# Lycopene Production in Dedicated Novel Chasses for Lignocellulosic Waste Material Utilisation Capable of Sustained Coculture

**DOI:** 10.1101/2023.10.10.561056

**Authors:** John Allan, Matthew Crown, Matthew Bashton, Gary W Black

**Affiliations:** Department of Engineering Science, University of Oxford, Oxford, UK; Department of Applied Sciences, Health and Life Sciences, Northumbria University, Newcastle upon Tyne, UK

**Keywords:** municipal solid waste, synthetic biology, chassis organism, metabolic engineering, microbial communities

## Abstract

Municipal solid waste (MSW) represents tonnes of material that, for the most part, is relegated to landfill. Synthetic biology proposes solutions to many of the challenges faced by humanity today, but many approaches are confined to use in classical chassis organisms. In MSW there are a variety of potentially toxic materials such as glues, dyes, and preservatives that could pose a challenge to its capitalisation when using these commonplace chassis. We have isolated a bank of strains that utilise paper and cardboard waste from a relevant waste environment. From these we have identified three strains that are capable of utilising cellulose as a sole carbon source. We have analysed how they utilise cellulose and hemicelluloses, both alone and in coculture. This revealed insights to how they might be used in synthetic consortia which were then produced under laboratory conditions. Production of complete genome sequences of these strains provides genetic insight to how these processes may be occurring at the metabolic level, and how they could be augmented using synthetic biology. To this end, we have produced protocols for transforming plasmids into these strains and have produced high value metabolites from this material.

**Highlights:**

- Fully annotated genomes were produced from novel mesophilic aerobic strains isolated from lignocellulosic solid waste
- Lycopene was produced directly from relevant solid waste substrates by genetically modified variants of these strains
- Optimised carbon source blends influence coculture compositions of specific strains

## Supplementary material for "Lycopene Production in Dedicated Novel Chasses for Lignocellulosic Waste Material Utilisation Capable of Sustained Coculture": Genome analysis supplementary data: bacteria-7136e2f3-3d8f-411a-a182-b957120c3b95.log

```
INFO     04/10 11:49:24   antiSMASH version: 7.0.1
INFO     04/10 11:49:24   diamond using executable: /usr/bin/diamond-aligner (2.0.7)
INFO     04/10 11:49:24   hmmpfam2 using executable: /usr/bin/hmm2pfam (2.3.2)
INFO     04/10 11:49:24   fasttree using executable: /usr/bin/fasttree
INFO     04/10 11:49:24   hmmsearch using executable: /usr/bin/hmmsearch (3.3.2)
INFO     04/10 11:49:24   hmmpress using executable: /usr/bin/hmmpress (3.3.2)
INFO     04/10 11:49:24   hmmscan using executable: /usr/bin/hmmscan (3.3.2)
INFO     04/10 11:49:25   meme using executable: /usr/bin/meme (4.11.2)
INFO     04/10 11:49:25   fimo using executable: /usr/bin/fimo (4.11.2)
INFO     04/10 11:49:25   glimmerhmm using executable: /usr/bin/glimmerhmm
INFO     04/10 11:49:25   prodigal using executable: /usr/bin/prodigal (V2.6.3)
INFO     04/10 11:49:25   blastp using executable: /usr/bin/blastp (2.11.0+)
INFO     04/10 11:49:25   makeblastdb using executable: /usr/bin/makeblastdb (2.11.0+)
DEBUG    04/10 11:49:25   Checking prerequisites for antismash.detection.hmm_detection
DEBUG    04/10 11:49:25   Found file '/usr/local/lib/python3.9/dist-packages/antismash/detection/hmm_detection/data/bgc_seeds.hmm'
DEBUG    04/10 11:49:25   Found file '/usr/local/lib/python3.9/dist-packages/antismash/detection/hmm_detection/data/bgc_seeds.hmm.h3f'
DEBUG    04/10 11:49:25   Found file '/usr/local/lib/python3.9/dist-packages/antismash/detection/hmm_detection/data/bgc_seeds.hmm.h3i'
DEBUG    04/10 11:49:25   Found file '/usr/local/lib/python3.9/dist-packages/antismash/detection/hmm_detection/data/bgc_seeds.hmm.h3m'
DEBUG    04/10 11:49:25   Found file '/usr/local/lib/python3.9/dist-packages/antismash/detection/hmm_detection/data/bgc_seeds.hmm.h3p'
DEBUG    04/10 11:49:25   Checking prerequisites for antismash.detection.cluster_hmmer
DEBUG    04/10 11:49:25   Found file '/databases/pfam/34.0/Pfam-A.hmm'
DEBUG    04/10 11:49:25   Found file '/databases/pfam/34.0/Pfam-A.hmm.h3f'
DEBUG    04/10 11:49:25   Found file '/databases/pfam/34.0/Pfam-A.hmm.h3i'
DEBUG    04/10 11:49:25   Found file '/databases/pfam/34.0/Pfam-A.hmm.h3m'
DEBUG    04/10 11:49:25   Found file '/databases/pfam/34.0/Pfam-A.hmm.h3p'
DEBUG    04/10 11:49:25   Checking prerequisites for antismash.detection.genefunctions
DEBUG    04/10 11:49:25   Found file '/databases/resfam/Resfams.hmm'
DEBUG    04/10 11:49:25   Found file '/usr/local/lib/python3.9/dist-packages/antismash/detection/genefunctions/data/smcogs.hmm.h3f'
DEBUG    04/10 11:49:25   Found file '/usr/local/lib/python3.9/dist-packages/antismash/detection/genefunctions/data/smcogs.hmm.h3i'
DEBUG    04/10 11:49:25   Found file '/usr/local/lib/python3.9/dist-packages/antismash/detection/genefunctions/data/smcogs.hmm.h3m'
DEBUG    04/10 11:49:25   Found file '/usr/local/lib/python3.9/dist-packages/antismash/detection/genefunctions/data/smcogs.hmm.h3p'
DEBUG    04/10 11:49:25   Found file '/databases/resfam/Resfams.hmm.h3f'
DEBUG    04/10 11:49:25   Found file '/databases/resfam/Resfams.hmm.h3i'
DEBUG    04/10 11:49:25   Found file '/databases/resfam/Resfams.hmm.h3m'
DEBUG    04/10 11:49:25   Found file '/databases/resfam/Resfams.hmm.h3p'
DEBUG    04/10 11:49:25   Checking prerequisites for antismash.detection.nrps_pks_domains
DEBUG    04/10 11:49:25   Found file '/usr/local/lib/python3.9/dist-packages/antismash/detection/nrps_pks_domains/data/abmotifs.hmm.h3f'
DEBUG    04/10 11:49:25   Found file '/usr/local/lib/python3.9/dist-packages/antismash/detection/nrps_pks_domains/data/abmotifs.hmm.h3i'
DEBUG    04/10 11:49:25   Found file '/usr/local/lib/python3.9/dist-packages/antismash/detection/nrps_pks_domains/data/abmotifs.hmm.h3m'
DEBUG    04/10 11:49:25   Found file '/usr/local/lib/python3.9/dist-packages/antismash/detection/nrps_pks_domains/data/abmotifs.hmm.h3p'
DEBUG    04/10 11:49:25   Found file '/usr/local/lib/python3.9/dist-packages/antismash/detection/nrps_pks_domains/data/dockingdomains.hmm.h3f'
DEBUG    04/10 11:49:25   Found file '/usr/local/lib/python3.9/dist-packages/antismash/detection/nrps_pks_domains/data/dockingdomains.hmm.h3i'
DEBUG    04/10 11:49:25   Found file '/usr/local/lib/python3.9/dist-packages/antismash/detection/nrps_pks_domains/data/dockingdomains.hmm.h3m'
DEBUG    04/10 11:49:25   Found file '/usr/local/lib/python3.9/dist-packages/antismash/detection/nrps_pks_domains/data/dockingdomains.hmm.h3p'
DEBUG    04/10 11:49:25   Found file '/usr/local/lib/python3.9/dist-packages/antismash/detection/nrps_pks_domains/data/ksdomains.hmm.h3f'
DEBUG    04/10 11:49:25   Found file '/usr/local/lib/python3.9/dist-packages/antismash/detection/nrps_pks_domains/data/ksdomains.hmm.h3i'
DEBUG    04/10 11:49:25   Found file '/usr/local/lib/python3.9/dist-packages/antismash/detection/nrps_pks_domains/data/ksdomains.hmm.h3m'
DEBUG    04/10 11:49:25   Found file '/usr/local/lib/python3.9/dist-packages/antismash/detection/nrps_pks_domains/data/ksdomains.hmm.h3p'
DEBUG    04/10 11:49:25   Found file '/usr/local/lib/python3.9/dist-packages/antismash/detection/nrps_pks_domains/data/nrpspksdomains.hmm.h3f'
DEBUG    04/10 11:49:25   Found file '/usr/local/lib/python3.9/dist-packages/antismash/detection/nrps_pks_domains/data/nrpspksdomains.hmm.h3i'
DEBUG    04/10 11:49:25   Found file '/usr/local/lib/python3.9/dist-packages/antismash/detection/nrps_pks_domains/data/nrpspksdomains.hmm.h3m'
DEBUG    04/10 11:49:25   Found file '/usr/local/lib/python3.9/dist-packages/antismash/detection/nrps_pks_domains/data/nrpspksdomains.hmm.h3p'
DEBUG    04/10 11:49:25   Found file '/databases/nrps_pks/transATor/2023.02.23/transATor.hmm.h3f'
DEBUG    04/10 11:49:25   Found file '/databases/nrps_pks/transATor/2023.02.23/transATor.hmm.h3i'
DEBUG    04/10 11:49:25   Found file '/databases/nrps_pks/transATor/2023.02.23/transATor.hmm.h3m'
DEBUG    04/10 11:49:25   Found file '/databases/nrps_pks/transATor/2023.02.23/transATor.hmm.h3p'
DEBUG    04/10 11:49:25   Checking prerequisites for antismash.detection.tigrfam
DEBUG    04/10 11:49:25   Found file '/databases/tigrfam/TIGRFam.hmm'
DEBUG    04/10 11:49:25   Found file '/databases/tigrfam/TIGRFam.hmm.h3f'
DEBUG    04/10 11:49:25   Found file '/databases/tigrfam/TIGRFam.hmm.h3i'
DEBUG    04/10 11:49:25   Found file '/databases/tigrfam/TIGRFam.hmm.h3m'
DEBUG    04/10 11:49:25   Found file '/databases/tigrfam/TIGRFam.hmm.h3p'
DEBUG    04/10 11:49:25   Checking prerequisites for antismash.modules.active_site_finder
DEBUG    04/10 11:49:25   Found file '/usr/local/lib/python3.9/dist-packages/antismash/modules/active_site_finder/data/PKSI-KR.hmm2'
DEBUG    04/10 11:49:25   Found file '/usr/local/lib/python3.9/dist-packages/antismash/modules/active_site_finder/data/PKSI-KS_N.hmm2'
DEBUG    04/10 11:49:25   Found file '/usr/local/lib/python3.9/dist-packages/antismash/modules/active_site_finder/data/PKSI-KS_C.hmm2'
DEBUG    04/10 11:49:25   Found file '/usr/local/lib/python3.9/dist-packages/antismash/modules/active_site_finder/data/PKSI-AT.hmm2'
DEBUG    04/10 11:49:25   Found file '/usr/local/lib/python3.9/dist-packages/antismash/modules/active_site_finder/data/PKSI-ACP.hmm2'
DEBUG    04/10 11:49:25   Found file '/usr/local/lib/python3.9/dist-packages/antismash/modules/active_site_finder/data/PKSI-DH.hmm2'
DEBUG    04/10 11:49:25   Found file '/usr/local/lib/python3.9/dist-packages/antismash/modules/active_site_finder/data/Thioesterase.hmm2'
DEBUG    04/10 11:49:25   Found file '/usr/local/lib/python3.9/dist-packages/antismash/modules/active_site_finder/data/PKSI-ER.hmm2'
DEBUG    04/10 11:49:25   Found file '/usr/local/lib/python3.9/dist-packages/antismash/modules/active_site_finder/data/p450.hmm2'
DEBUG    04/10 11:49:25   Checking prerequisites for antismash.modules.cluster_compare
DEBUG    04/10 11:49:25   Found file '/databases/clustercompare/mibig/3.1/data.json'
DEBUG    04/10 11:49:25   Found file '/databases/clustercompare/mibig/3.1/proteins.fasta'
DEBUG    04/10 11:49:25   Found file '/databases/clustercompare/mibig/3.1/proteins.dmnd'
DEBUG    04/10 11:49:25   Found file '/databases/clustercompare/mibig/3.1/proteins.dmnd'
DEBUG    04/10 11:49:25   Checking prerequisites for antismash.modules.clusterblast
DEBUG    04/10 11:49:25   Found file '/databases/knownclusterblast/3.1/clusters.txt'
DEBUG    04/10 11:49:25   Found file '/databases/knownclusterblast/3.1/proteins.fasta'
DEBUG    04/10 11:49:25   Found file '/databases/knownclusterblast/3.1/proteins.dmnd'
DEBUG    04/10 11:49:25   Found file '/databases/knownclusterblast/3.1/proteins.dmnd'
DEBUG    04/10 11:49:25   Found file '/databases/clusterblast/clusters.txt'
DEBUG    04/10 11:49:25   Found file '/databases/clusterblast/proteins.fasta'
DEBUG    04/10 11:49:25   Found file '/databases/clusterblast/proteins.dmnd'
DEBUG    04/10 11:49:25   Found file '/databases/clusterblast/proteins.dmnd'
DEBUG    04/10 11:49:25   Found file '/usr/local/lib/python3.9/dist-packages/antismash/modules/clusterblast/data/sub/proteins.fasta'
DEBUG    04/10 11:49:25   Found file '/usr/local/lib/python3.9/dist-packages/antismash/modules/clusterblast/data/sub/proteins.fasta.phr'
DEBUG    04/10 11:49:25   Found file '/usr/local/lib/python3.9/dist-packages/antismash/modules/clusterblast/data/sub/proteins.fasta.pin'
DEBUG    04/10 11:49:25   Found file '/usr/local/lib/python3.9/dist-packages/antismash/modules/clusterblast/data/sub/proteins.fasta.psq'
DEBUG    04/10 11:49:25   Found file '/usr/local/lib/python3.9/dist-packages/antismash/modules/clusterblast/data/sub/clusters.txt'
DEBUG    04/10 11:49:25   Checking prerequisites for antismash.modules.lanthipeptides
DEBUG    04/10 11:49:25   Found file '/databases/comparippson/asdb/3.0/cores.fa.pdb'
DEBUG    04/10 11:49:25   Found file '/databases/comparippson/asdb/3.0/cores.fa.phr'
DEBUG    04/10 11:49:25   Found file '/databases/comparippson/asdb/3.0/cores.fa.pin'
DEBUG    04/10 11:49:25   Found file '/databases/comparippson/asdb/3.0/cores.fa.pot'
DEBUG    04/10 11:49:25   Found file '/databases/comparippson/asdb/3.0/cores.fa.psq'
DEBUG    04/10 11:49:25   Found file '/databases/comparippson/asdb/3.0/cores.fa.ptf'
DEBUG    04/10 11:49:25   Found file '/databases/comparippson/asdb/3.0/cores.fa.pto'
DEBUG    04/10 11:49:25   Found file '/databases/comparippson/mibig/3.1/cores.fa.pdb'
DEBUG    04/10 11:49:25   Found file '/databases/comparippson/mibig/3.1/cores.fa.phr'
DEBUG    04/10 11:49:25   Found file '/databases/comparippson/mibig/3.1/cores.fa.pin'
DEBUG    04/10 11:49:25   Found file '/databases/comparippson/mibig/3.1/cores.fa.pot'
DEBUG    04/10 11:49:25   Found file '/databases/comparippson/mibig/3.1/cores.fa.psq'
DEBUG    04/10 11:49:25   Found file '/databases/comparippson/mibig/3.1/cores.fa.ptf'
DEBUG    04/10 11:49:25   Found file '/databases/comparippson/mibig/3.1/cores.fa.pto'
DEBUG    04/10 11:49:25   Checking prerequisites for antismash.modules.lassopeptides
DEBUG    04/10 11:49:25   Checking prerequisites for antismash.modules.nrps_pks
DEBUG    04/10 11:49:25   Found existing cache for /usr/local/lib/python3.9/dist-packages/antismash/modules/nrps_pks/data/terminals/cterm.fasta
DEBUG    04/10 11:49:25   Found existing cache for /usr/local/lib/python3.9/dist-packages/antismash/modules/nrps_pks/data/terminals/nterm.fasta
DEBUG    04/10 11:49:25   Found existing cache for /usr/local/lib/python3.9/dist-packages/antismash/modules/nrps_pks/at_analysis/data/AT_domains_muscle.fasta
DEBUG    04/10 11:49:25   Found existing cache for /usr/local/lib/python3.9/dist-packages/antismash/modules/nrps_pks/kr_analysis/data/KRdomains_muscle.fasta
DEBUG    04/10 11:49:26   Found existing cache for /usr/local/lib/python3.9/dist-packages/antismash/modules/nrps_pks/minowa/data/AT_domains_muscle.fasta
DEBUG    04/10 11:49:26   Found existing cache for /usr/local/lib/python3.9/dist-packages/antismash/modules/nrps_pks/minowa/data/CAL_domains_muscle.fasta
DEBUG    04/10 11:49:26   Checking prerequisites for antismash.modules.pfam2go
DEBUG    04/10 11:49:26   Found file '/usr/local/lib/python3.9/dist-packages/antismash/modules/pfam2go/data/pfam2go.txt'
DEBUG    04/10 11:49:26   Checking prerequisites for antismash.modules.rrefinder
DEBUG    04/10 11:49:26   Found file '/usr/local/lib/python3.9/dist-packages/antismash/modules/rrefinder/data/RREFam.hmm.h3f'
DEBUG    04/10 11:49:26   Found file '/usr/local/lib/python3.9/dist-packages/antismash/modules/rrefinder/data/RREFam.hmm.h3i'
DEBUG    04/10 11:49:26   Found file '/usr/local/lib/python3.9/dist-packages/antismash/modules/rrefinder/data/RREFam.hmm.h3m'
DEBUG    04/10 11:49:26   Found file '/usr/local/lib/python3.9/dist-packages/antismash/modules/rrefinder/data/RREFam.hmm.h3p'
DEBUG    04/10 11:49:26   Checking prerequisites for antismash.modules.sactipeptides
DEBUG    04/10 11:49:26   Checking prerequisites for antismash.modules.t2pks
DEBUG    04/10 11:49:26   Found file '/usr/local/lib/python3.9/dist-packages/antismash/modules/t2pks/data/KSIII.fasta'
DEBUG    04/10 11:49:26   Found file '/usr/local/lib/python3.9/dist-packages/antismash/modules/t2pks/data/KSIII.phr'
DEBUG    04/10 11:49:26   Found file '/usr/local/lib/python3.9/dist-packages/antismash/modules/t2pks/data/KSIII.pin'
DEBUG    04/10 11:49:26   Found file '/usr/local/lib/python3.9/dist-packages/antismash/modules/t2pks/data/KSIII.psq'
DEBUG    04/10 11:49:26   Found file '/usr/local/lib/python3.9/dist-packages/antismash/modules/t2pks/data/AT.fasta'
DEBUG    04/10 11:49:26   Found file '/usr/local/lib/python3.9/dist-packages/antismash/modules/t2pks/data/AT.phr'
DEBUG    04/10 11:49:26   Found file '/usr/local/lib/python3.9/dist-packages/antismash/modules/t2pks/data/AT.pin'
DEBUG    04/10 11:49:26   Found file '/usr/local/lib/python3.9/dist-packages/antismash/modules/t2pks/data/AT.psq'
DEBUG    04/10 11:49:26   Found file '/usr/local/lib/python3.9/dist-packages/antismash/modules/t2pks/data/LIG.fasta'
DEBUG    04/10 11:49:26   Found file '/usr/local/lib/python3.9/dist-packages/antismash/modules/t2pks/data/LIG.phr'
DEBUG    04/10 11:49:26   Found file '/usr/local/lib/python3.9/dist-packages/antismash/modules/t2pks/data/LIG.pin'
DEBUG    04/10 11:49:26   Found file '/usr/local/lib/python3.9/dist-packages/antismash/modules/t2pks/data/LIG.psq'
DEBUG    04/10 11:49:26   Found file '/usr/local/lib/python3.9/dist-packages/antismash/modules/t2pks/data/t2pks.hmm.h3f'
DEBUG    04/10 11:49:26   Found file '/usr/local/lib/python3.9/dist-packages/antismash/modules/t2pks/data/t2pks.hmm.h3i'
DEBUG    04/10 11:49:26   Found file '/usr/local/lib/python3.9/dist-packages/antismash/modules/t2pks/data/t2pks.hmm.h3m'
DEBUG    04/10 11:49:26   Found file '/usr/local/lib/python3.9/dist-packages/antismash/modules/t2pks/data/t2pks.hmm.h3p'
DEBUG    04/10 11:49:26   Checking prerequisites for antismash.modules.tfbs_finder
DEBUG    04/10 11:49:26   Found file '/usr/local/lib/python3.9/dist-packages/antismash/modules/tfbs_finder/data/PWMs.json'
DEBUG    04/10 11:49:26   Checking prerequisites for antismash.modules.thiopeptides
DEBUG    04/10 11:49:26   Found file '/usr/local/lib/python3.9/dist-packages/antismash/modules/thiopeptides/data/thiopep3.hmm.h3f'
DEBUG    04/10 11:49:26   Found file '/usr/local/lib/python3.9/dist-packages/antismash/modules/thiopeptides/data/thiopep3.hmm.h3i'
DEBUG    04/10 11:49:26   Found file '/usr/local/lib/python3.9/dist-packages/antismash/modules/thiopeptides/data/thiopep3.hmm.h3m'
DEBUG    04/10 11:49:26   Found file '/usr/local/lib/python3.9/dist-packages/antismash/modules/thiopeptides/data/thiopep3.hmm.h3p'
DEBUG    04/10 11:49:26   Checking prerequisites for antismash.modules.tta
DEBUG    04/10 11:49:26   Checking prerequisites for antismash.outputs.html
DEBUG    04/10 11:49:26   Found file '/usr/local/lib/python3.9/dist-packages/antismash/outputs/html/css/bacteria.css'
DEBUG    04/10 11:49:26   Found file '/usr/local/lib/python3.9/dist-packages/antismash/outputs/html/css/fungi.css'
DEBUG    04/10 11:49:26   Found file '/usr/local/lib/python3.9/dist-packages/antismash/outputs/html/css/plants.css'
DEBUG    04/10 11:49:26   Checking prerequisites for antismash.support.genefinding
DEBUG    04/10 11:49:26   Checking options for antismash.detection.hmm_detection
DEBUG    04/10 11:49:26   Checking options for antismash.detection.cluster_hmmer
DEBUG    04/10 11:49:26   Found file '/databases/pfam/34.0/Pfam-A.hmm'
DEBUG    04/10 11:49:26   Found file '/databases/pfam/34.0/Pfam-A.hmm.h3f'
DEBUG    04/10 11:49:26   Found file '/databases/pfam/34.0/Pfam-A.hmm.h3i'
DEBUG    04/10 11:49:26   Found file '/databases/pfam/34.0/Pfam-A.hmm.h3m'
DEBUG    04/10 11:49:26   Found file '/databases/pfam/34.0/Pfam-A.hmm.h3p'
DEBUG    04/10 11:49:26   Checking options for antismash.detection.genefunctions
DEBUG    04/10 11:49:26   Checking options for antismash.detection.nrps_pks_domains
DEBUG    04/10 11:49:26   Checking options for antismash.detection.tigrfam
DEBUG    04/10 11:49:26   Checking options for antismash.modules.active_site_finder
DEBUG    04/10 11:49:26   Checking options for antismash.modules.cluster_compare
DEBUG    04/10 11:49:26   Checking options for antismash.modules.clusterblast
DEBUG    04/10 11:49:26   Checking options for antismash.modules.lanthipeptides
DEBUG    04/10 11:49:26   Checking options for antismash.modules.lassopeptides
DEBUG    04/10 11:49:26   Checking options for antismash.modules.nrps_pks
DEBUG    04/10 11:49:26   Checking options for antismash.modules.pfam2go
DEBUG    04/10 11:49:26   Checking options for antismash.modules.rrefinder
DEBUG    04/10 11:49:26   Checking options for antismash.modules.sactipeptides
DEBUG    04/10 11:49:26   Checking options for antismash.modules.t2pks
DEBUG    04/10 11:49:26   Checking options for antismash.modules.tfbs_finder
DEBUG    04/10 11:49:26   Checking options for antismash.modules.thiopeptides
DEBUG    04/10 11:49:26   Checking options for antismash.modules.tta
DEBUG    04/10 11:49:26   Checking options for antismash.outputs.html
DEBUG    04/10 11:49:26   Checking options for antismash.support.genefinding
INFO     04/10 11:49:26   Parsing input sequence '/input/HBBE5.fasta'
DEBUG    04/10 11:49:26   Stripping antiSMASH features and annotations from record: 1
DEBUG    04/10 11:49:26   Stripping antiSMASH features and annotations from record: 2
DEBUG    04/10 11:49:26   Stripping antiSMASH features and annotations from record: 3
DEBUG    04/10 11:49:26   Stripping antiSMASH features and annotations from record: 4
DEBUG    04/10 11:49:26   Stripping antiSMASH features and annotations from record: 5
DEBUG    04/10 11:49:26   Stripping antiSMASH features and annotations from record: 6
DEBUG    04/10 11:49:26   Stripping antiSMASH features and annotations from record: 7
DEBUG    04/10 11:49:26   Stripping antiSMASH features and annotations from record: 8
DEBUG    04/10 11:49:26   Stripping antiSMASH features and annotations from record: 9
DEBUG    04/10 11:49:26   Stripping antiSMASH features and annotations from record: 10
DEBUG    04/10 11:49:26   Stripping antiSMASH features and annotations from record: 11
DEBUG    04/10 11:49:26   Stripping antiSMASH features and annotations from record: 12
DEBUG    04/10 11:49:26   Stripping antiSMASH features and annotations from record: 13
DEBUG    04/10 11:49:26   Stripping antiSMASH features and annotations from record: 14
DEBUG    04/10 11:49:26   Stripping antiSMASH features and annotations from record: 15
DEBUG    04/10 11:49:26   Stripping antiSMASH features and annotations from record: 16
DEBUG    04/10 11:49:26   Stripping antiSMASH features and annotations from record: 17
DEBUG    04/10 11:49:26   Stripping antiSMASH features and annotations from record: 18
DEBUG    04/10 11:49:26   Stripping antiSMASH features and annotations from record: 19
DEBUG    04/10 11:49:26   Stripping antiSMASH features and annotations from record: 20
DEBUG    04/10 11:49:26   Stripping antiSMASH features and annotations from record: 21
DEBUG    04/10 11:49:26   Stripping antiSMASH features and annotations from record: 22
DEBUG    04/10 11:49:26   Stripping antiSMASH features and annotations from record: 23
DEBUG    04/10 11:49:26   Stripping antiSMASH features and annotations from record: 24
DEBUG    04/10 11:49:26   Stripping antiSMASH features and annotations from record: 25
DEBUG    04/10 11:49:26   Stripping antiSMASH features and annotations from record: 26
DEBUG    04/10 11:49:26   Stripping antiSMASH features and annotations from record: 27
DEBUG    04/10 11:49:26   Stripping antiSMASH features and annotations from record: 28
DEBUG    04/10 11:49:26   Stripping antiSMASH features and annotations from record: 29
DEBUG    04/10 11:49:26   Stripping antiSMASH features and annotations from record: 30
DEBUG    04/10 11:49:26   Stripping antiSMASH features and annotations from record: 31
DEBUG    04/10 11:49:26   Stripping antiSMASH features and annotations from record: 32
DEBUG    04/10 11:49:26   Stripping antiSMASH features and annotations from record: 33
DEBUG    04/10 11:49:26   Stripping antiSMASH features and annotations from record: 34
DEBUG    04/10 11:49:26   Stripping antiSMASH features and annotations from record: 35
DEBUG    04/10 11:49:26   Stripping antiSMASH features and annotations from record: 36
DEBUG    04/10 11:49:26   Stripping antiSMASH features and annotations from record: 37
DEBUG    04/10 11:49:26   Stripping antiSMASH features and annotations from record: 38
DEBUG    04/10 11:49:26   Stripping antiSMASH features and annotations from record: 39
DEBUG    04/10 11:49:26   Stripping antiSMASH features and annotations from record: 40
DEBUG    04/10 11:49:26   Stripping antiSMASH features and annotations from record: 41
DEBUG    04/10 11:49:26   Stripping antiSMASH features and annotations from record: 42
DEBUG    04/10 11:49:26   Stripping antiSMASH features and annotations from record: 43
DEBUG    04/10 11:49:26   Stripping antiSMASH features and annotations from record: 44
DEBUG    04/10 11:49:26   Stripping antiSMASH features and annotations from record: 45
DEBUG    04/10 11:49:26   Stripping antiSMASH features and annotations from record: 46
DEBUG    04/10 11:49:26   Stripping antiSMASH features and annotations from record: 47
DEBUG    04/10 11:49:26   Stripping antiSMASH features and annotations from record: 48
DEBUG    04/10 11:49:26   Stripping antiSMASH features and annotations from record: 49
DEBUG    04/10 11:49:26   Stripping antiSMASH features and annotations from record: 50
DEBUG    04/10 11:49:26   Stripping antiSMASH features and annotations from record: 51
DEBUG    04/10 11:49:26   Stripping antiSMASH features and annotations from record: 52
DEBUG    04/10 11:49:26   Stripping antiSMASH features and annotations from record: 53
DEBUG    04/10 11:49:26   Stripping antiSMASH features and annotations from record: 54
DEBUG    04/10 11:49:26   Stripping antiSMASH features and annotations from record: 55
DEBUG    04/10 11:49:26   Stripping antiSMASH features and annotations from record: 56
DEBUG    04/10 11:49:26   Stripping antiSMASH features and annotations from record: 57
DEBUG    04/10 11:49:26   Stripping antiSMASH features and annotations from record: 58
DEBUG    04/10 11:49:26   Stripping antiSMASH features and annotations from record: 59
DEBUG    04/10 11:49:26   Stripping antiSMASH features and annotations from record: 60
DEBUG    04/10 11:49:26   Stripping antiSMASH features and annotations from record: 61
DEBUG    04/10 11:49:26   Stripping antiSMASH features and annotations from record: 62
DEBUG    04/10 11:49:26   Stripping antiSMASH features and annotations from record: 63
DEBUG    04/10 11:49:26   Stripping antiSMASH features and annotations from record: 64
DEBUG    04/10 11:49:26   Stripping antiSMASH features and annotations from record: 65
DEBUG    04/10 11:49:26   Stripping antiSMASH features and annotations from record: 66
DEBUG    04/10 11:49:26   Stripping antiSMASH features and annotations from record: 67
DEBUG    04/10 11:49:26   Stripping antiSMASH features and annotations from record: 68
DEBUG    04/10 11:49:26   Stripping antiSMASH features and annotations from record: 69
DEBUG    04/10 11:49:26   Stripping antiSMASH features and annotations from record: 70
DEBUG    04/10 11:49:26   Stripping antiSMASH features and annotations from record: 71
DEBUG    04/10 11:49:26   Stripping antiSMASH features and annotations from record: 72
DEBUG    04/10 11:49:26   Stripping antiSMASH features and annotations from record: 73
DEBUG    04/10 11:49:26   Stripping antiSMASH features and annotations from record: 74
DEBUG    04/10 11:49:26   Stripping antiSMASH features and annotations from record: 75
DEBUG    04/10 11:49:26   Stripping antiSMASH features and annotations from record: 76
DEBUG    04/10 11:49:26   Stripping antiSMASH features and annotations from record: 77
DEBUG    04/10 11:49:26   Stripping antiSMASH features and annotations from record: 78
DEBUG    04/10 11:49:26   Stripping antiSMASH features and annotations from record: 79
DEBUG    04/10 11:49:26   Stripping antiSMASH features and annotations from record: 80
DEBUG    04/10 11:49:26   Stripping antiSMASH features and annotations from record: 81
DEBUG    04/10 11:49:26   Stripping antiSMASH features and annotations from record: 82
DEBUG    04/10 11:49:26   Stripping antiSMASH features and annotations from record: 83
DEBUG    04/10 11:49:26   Stripping antiSMASH features and annotations from record: 84
DEBUG    04/10 11:49:26   Stripping antiSMASH features and annotations from record: 85
DEBUG    04/10 11:49:26   Stripping antiSMASH features and annotations from record: 86
DEBUG    04/10 11:49:26   Stripping antiSMASH features and annotations from record: 87
DEBUG    04/10 11:49:26   Stripping antiSMASH features and annotations from record: 88
DEBUG    04/10 11:49:26   Stripping antiSMASH features and annotations from record: 89
DEBUG    04/10 11:49:26   Stripping antiSMASH features and annotations from record: 90
DEBUG    04/10 11:49:26   Stripping antiSMASH features and annotations from record: 91
DEBUG    04/10 11:49:26   Stripping antiSMASH features and annotations from record: 92
DEBUG    04/10 11:49:26   Stripping antiSMASH features and annotations from record: 93
DEBUG    04/10 11:49:26   Stripping antiSMASH features and annotations from record: 94
DEBUG    04/10 11:49:26   Stripping antiSMASH features and annotations from record: 95
DEBUG    04/10 11:49:26   Stripping antiSMASH features and annotations from record: 96
DEBUG    04/10 11:49:26   Stripping antiSMASH features and annotations from record: 97
DEBUG    04/10 11:49:26   Stripping antiSMASH features and annotations from record: 98
DEBUG    04/10 11:49:26   Stripping antiSMASH features and annotations from record: 99
DEBUG    04/10 11:49:26   Stripping antiSMASH features and annotations from record: 100
DEBUG    04/10 11:49:26   Stripping antiSMASH features and annotations from record: 101
DEBUG    04/10 11:49:26   Stripping antiSMASH features and annotations from record: 102
DEBUG    04/10 11:49:26   Stripping antiSMASH features and annotations from record: 103
DEBUG    04/10 11:49:26   Stripping antiSMASH features and annotations from record: 104
DEBUG    04/10 11:49:26   Stripping antiSMASH features and annotations from record: 105
DEBUG    04/10 11:49:26   Stripping antiSMASH features and annotations from record: 106
DEBUG    04/10 11:49:26   Stripping antiSMASH features and annotations from record: 107
DEBUG    04/10 11:49:26   Stripping antiSMASH features and annotations from record: 108
DEBUG    04/10 11:49:26   Converting records from biopython to secmet
DEBUG    04/10 11:49:26   Removing existing region genbank files
DEBUG    04/10 11:49:26   Reusing output directory: /data/antismash/upload/bacteria-7136e2f3-3d8f-411a-a182-b957120c3b95
DEBUG    04/10 11:49:26   Preprocessing 108 sequences
DEBUG    04/10 11:49:26   Sanitising record ids and sequences
DEBUG    04/10 11:49:27   Removing sequences smaller than 1000 bases
DEBUG    04/10 11:49:27   Ensuring records have CDS features with all required information
INFO     04/10 11:49:27   No CDS features found in record '1', running gene finding.
DEBUG    04/10 11:49:27   Running prodigal based genefinding
INFO     04/10 11:49:27   No CDS features found in record '8', running gene finding.
DEBUG    04/10 11:49:27   Running prodigal based genefinding
INFO     04/10 11:49:27   No CDS features found in record '15', running gene finding.
DEBUG    04/10 11:49:27   Running prodigal based genefinding
INFO     04/10 11:49:27   No CDS features found in record '22', running gene finding.
DEBUG    04/10 11:49:27   Running prodigal based genefinding
DEBUG    04/10 11:49:27   prodigal found 93 CDS features
INFO     04/10 11:49:27   No CDS features found in record '23', running gene finding.
DEBUG    04/10 11:49:27   Running prodigal based genefinding
DEBUG    04/10 11:49:27   prodigal found 129 CDS features
INFO     04/10 11:49:27   No CDS features found in record '16', running gene finding.
DEBUG    04/10 11:49:27   Running prodigal based genefinding
DEBUG    04/10 11:49:28   prodigal found 97 CDS features
INFO     04/10 11:49:28   No CDS features found in record '24', running gene finding.
DEBUG    04/10 11:49:28   Running prodigal based genefinding
DEBUG    04/10 11:49:28   prodigal found 202 CDS features
INFO     04/10 11:49:28   No CDS features found in record '9', running gene finding.
DEBUG    04/10 11:49:28   Running prodigal based genefinding
DEBUG    04/10 11:49:28   prodigal found 117 CDS features
INFO     04/10 11:49:28   No CDS features found in record '17', running gene finding.
DEBUG    04/10 11:49:28   Running prodigal based genefinding
DEBUG    04/10 11:49:28   prodigal found 90 CDS features
INFO     04/10 11:49:28   No CDS features found in record '25', running gene finding.
DEBUG    04/10 11:49:28   Running prodigal based genefinding
DEBUG    04/10 11:49:29   prodigal found 114 CDS features
INFO     04/10 11:49:29   No CDS features found in record '18', running gene finding.
DEBUG    04/10 11:49:29   Running prodigal based genefinding
DEBUG    04/10 11:49:29   prodigal found 117 CDS features
INFO     04/10 11:49:29   No CDS features found in record '26', running gene finding.
DEBUG    04/10 11:49:29   Running prodigal based genefinding
DEBUG    04/10 11:49:29   prodigal found 375 CDS features
INFO     04/10 11:49:29   No CDS features found in record '2', running gene finding.
DEBUG    04/10 11:49:29   Running prodigal based genefinding
DEBUG    04/10 11:49:29   prodigal found 207 CDS features
INFO     04/10 11:49:29   No CDS features found in record '10', running gene finding.
DEBUG    04/10 11:49:29   Running prodigal based genefinding
DEBUG    04/10 11:49:29   prodigal found 108 CDS features
INFO     04/10 11:49:29   No CDS features found in record '19', running gene finding.
DEBUG    04/10 11:49:29   Running prodigal based genefinding
DEBUG    04/10 11:49:30   prodigal found 86 CDS features
INFO     04/10 11:49:30   No CDS features found in record '27', running gene finding.
DEBUG    04/10 11:49:30   Running prodigal based genefinding
DEBUG    04/10 11:49:30   prodigal found 79 CDS features
INFO     04/10 11:49:30   No CDS features found in record '28', running gene finding.
DEBUG    04/10 11:49:30   Running prodigal based genefinding
DEBUG    04/10 11:49:30   prodigal found 103 CDS features
INFO     04/10 11:49:30   No CDS features found in record '20', running gene finding.
DEBUG    04/10 11:49:30   Running prodigal based genefinding
DEBUG    04/10 11:49:30   prodigal found 177 CDS features
INFO     04/10 11:49:30   No CDS features found in record '11', running gene finding.
DEBUG    04/10 11:49:30   Running prodigal based genefinding
DEBUG    04/10 11:49:30   prodigal found 69 CDS features
INFO     04/10 11:49:31   No CDS features found in record '29', running gene finding.
DEBUG    04/10 11:49:31   Running prodigal based genefinding
DEBUG    04/10 11:49:31   prodigal found 88 CDS features
INFO     04/10 11:49:31   No CDS features found in record '21', running gene finding.
DEBUG    04/10 11:49:31   Running prodigal based genefinding
DEBUG    04/10 11:49:31   prodigal found 328 CDS features
INFO     04/10 11:49:31   No CDS features found in record '3', running gene finding.
DEBUG    04/10 11:49:31   Running prodigal based genefinding
DEBUG    04/10 11:49:31   prodigal found 91 CDS features
INFO     04/10 11:49:31   No CDS features found in record '30', running gene finding.
DEBUG    04/10 11:49:31   Running prodigal based genefinding
DEBUG    04/10 11:49:31   prodigal found 120 CDS features
DEBUG    04/10 11:49:31   prodigal found 177 CDS features
INFO     04/10 11:49:31   No CDS features found in record '12', running gene finding.
DEBUG    04/10 11:49:31   Running prodigal based genefinding
INFO     04/10 11:49:31   No CDS features found in record '36', running gene finding.
DEBUG    04/10 11:49:31   Running prodigal based genefinding
DEBUG    04/10 11:49:31   prodigal found 72 CDS features
INFO     04/10 11:49:31   No CDS features found in record '31', running gene finding.
DEBUG    04/10 11:49:31   Running prodigal based genefinding
DEBUG    04/10 11:49:32   prodigal found 63 CDS features
INFO     04/10 11:49:32   No CDS features found in record '37', running gene finding.
DEBUG    04/10 11:49:32   Running prodigal based genefinding
DEBUG    04/10 11:49:32   prodigal found 59 CDS features
INFO     04/10 11:49:32   No CDS features found in record '32', running gene finding.
DEBUG    04/10 11:49:32   Running prodigal based genefinding
DEBUG    04/10 11:49:32   prodigal found 51 CDS features
INFO     04/10 11:49:32   No CDS features found in record '38', running gene finding.
DEBUG    04/10 11:49:32   Running prodigal based genefinding
DEBUG    04/10 11:49:32   prodigal found 50 CDS features
INFO     04/10 11:49:32   No CDS features found in record '39', running gene finding.
DEBUG    04/10 11:49:32   Running prodigal based genefinding
DEBUG    04/10 11:49:32   prodigal found 79 CDS features
INFO     04/10 11:49:32   No CDS features found in record '33', running gene finding.
DEBUG    04/10 11:49:32   Running prodigal based genefinding
DEBUG    04/10 11:49:32   prodigal found 165 CDS features
INFO     04/10 11:49:32   No CDS features found in record '13', running gene finding.
DEBUG    04/10 11:49:32   Running prodigal based genefinding
DEBUG    04/10 11:49:33   prodigal found 54 CDS features
INFO     04/10 11:49:33   No CDS features found in record '40', running gene finding.
DEBUG    04/10 11:49:33   Running prodigal based genefinding
DEBUG    04/10 11:49:33   prodigal found 59 CDS features
INFO     04/10 11:49:33   No CDS features found in record '34', running gene finding.
DEBUG    04/10 11:49:33   Running prodigal based genefinding
DEBUG    04/10 11:49:33   prodigal found 35 CDS features
INFO     04/10 11:49:33   No CDS features found in record '41', running gene finding.
DEBUG    04/10 11:49:33   Running prodigal based genefinding
DEBUG    04/10 11:49:33   prodigal found 297 CDS features
INFO     04/10 11:49:33   No CDS features found in record '4', running gene finding.
DEBUG    04/10 11:49:33   Running prodigal based genefinding
DEBUG    04/10 11:49:33   prodigal found 27 CDS features
INFO     04/10 11:49:33   No CDS features found in record '42', running gene finding.
DEBUG    04/10 11:49:33   Running prodigal based genefinding
DEBUG    04/10 11:49:33   prodigal found 52 CDS features
INFO     04/10 11:49:33   No CDS features found in record '35', running gene finding.
DEBUG    04/10 11:49:33   Running prodigal based genefinding
DEBUG    04/10 11:49:33   prodigal found 38 CDS features
INFO     04/10 11:49:33   No CDS features found in record '43', running gene finding.
DEBUG    04/10 11:49:33   Running prodigal based genefinding
DEBUG    04/10 11:49:33   prodigal found 47 CDS features
INFO     04/10 11:49:33   No CDS features found in record '44', running gene finding.
DEBUG    04/10 11:49:33   Running prodigal based genefinding
DEBUG    04/10 11:49:33   prodigal found 150 CDS features
INFO     04/10 11:49:33   No CDS features found in record '14', running gene finding.
DEBUG    04/10 11:49:33   Running prodigal based genefinding
DEBUG    04/10 11:49:33   prodigal found 46 CDS features
INFO     04/10 11:49:33   No CDS features found in record '50', running gene finding.
DEBUG    04/10 11:49:33   Running prodigal based genefinding
DEBUG    04/10 11:49:33   prodigal found 33 CDS features
INFO     04/10 11:49:33   No CDS features found in record '45', running gene finding.
DEBUG    04/10 11:49:33   Running prodigal based genefinding
DEBUG    04/10 11:49:34   prodigal found 30 CDS features
INFO     04/10 11:49:34   No CDS features found in record '46', running gene finding.
DEBUG    04/10 11:49:34   Running prodigal based genefinding
DEBUG    04/10 11:49:34   prodigal found 20 CDS features
INFO     04/10 11:49:34   No CDS features found in record '51', running gene finding.
DEBUG    04/10 11:49:34   Running prodigal based genefinding
DEBUG    04/10 11:49:34   prodigal found 28 CDS features
INFO     04/10 11:49:34   No CDS features found in record '47', running gene finding.
DEBUG    04/10 11:49:34   Running prodigal based genefinding
DEBUG    04/10 11:49:34   prodigal found 26 CDS features
INFO     04/10 11:49:34   No CDS features found in record '48', running gene finding.
DEBUG    04/10 11:49:34   Running prodigal based genefinding
DEBUG    04/10 11:49:34   prodigal found 17 CDS features
INFO     04/10 11:49:34   No CDS features found in record '52', running gene finding.
DEBUG    04/10 11:49:34   Running prodigal based genefinding
DEBUG    04/10 11:49:34   prodigal found 36 CDS features
INFO     04/10 11:49:34   No CDS features found in record '49', running gene finding.
DEBUG    04/10 11:49:34   Running prodigal based genefinding
DEBUG    04/10 11:49:34   prodigal found 15 CDS features
INFO     04/10 11:49:34   No CDS features found in record '53', running gene finding.
DEBUG    04/10 11:49:34   Running prodigal based genefinding
DEBUG    04/10 11:49:34   prodigal found 145 CDS features
INFO     04/10 11:49:34   No CDS features found in record '57', running gene finding.
DEBUG    04/10 11:49:34   Running prodigal based genefinding
DEBUG    04/10 11:49:34   prodigal found 19 CDS features
INFO     04/10 11:49:34   No CDS features found in record '64', running gene finding.
DEBUG    04/10 11:49:34   Running prodigal based genefinding
DEBUG    04/10 11:49:34   prodigal found 8 CDS features
INFO     04/10 11:49:34   No CDS features found in record '65', running gene finding.
DEBUG    04/10 11:49:34   Running prodigal based genefinding
DEBUG    04/10 11:49:34   prodigal found 16 CDS features
INFO     04/10 11:49:34   No CDS features found in record '54', running gene finding.
DEBUG    04/10 11:49:34   Running prodigal based genefinding
DEBUG    04/10 11:49:34   prodigal found 15 CDS features
INFO     04/10 11:49:34   No CDS features found in record '58', running gene finding.
DEBUG    04/10 11:49:34   Running prodigal based genefinding
DEBUG    04/10 11:49:34   prodigal found 8 CDS features
INFO     04/10 11:49:34   No CDS features found in record '66', running gene finding.
DEBUG    04/10 11:49:34   Running prodigal based genefinding
DEBUG    04/10 11:49:34   prodigal found 270 CDS features
INFO     04/10 11:49:34   No CDS features found in record '5', running gene finding.
DEBUG    04/10 11:49:34   Running prodigal based genefinding
DEBUG    04/10 11:49:34   prodigal found 9 CDS features
INFO     04/10 11:49:34   No CDS features found in record '67', running gene finding.
DEBUG    04/10 11:49:34   Running prodigal based genefinding
DEBUG    04/10 11:49:35   prodigal found 12 CDS features
INFO     04/10 11:49:35   No CDS features found in record '59', running gene finding.
DEBUG    04/10 11:49:35   Running prodigal based genefinding
DEBUG    04/10 11:49:35   prodigal found 19 CDS features
INFO     04/10 11:49:35   No CDS features found in record '55', running gene finding.
DEBUG    04/10 11:49:35   Running prodigal based genefinding
DEBUG    04/10 11:49:35   prodigal found 7 CDS features
INFO     04/10 11:49:35   No CDS features found in record '68', running gene finding.
DEBUG    04/10 11:49:35   Running prodigal based genefinding
DEBUG    04/10 11:49:35   prodigal found 8 CDS features
INFO     04/10 11:49:35   No CDS features found in record '69', running gene finding.
DEBUG    04/10 11:49:35   Running prodigal based genefinding
DEBUG    04/10 11:49:35   prodigal found 11 CDS features
INFO     04/10 11:49:35   No CDS features found in record '60', running gene finding.
DEBUG    04/10 11:49:35   Running prodigal based genefinding
DEBUG    04/10 11:49:35   prodigal found 5 CDS features
INFO     04/10 11:49:35   No CDS features found in record '70', running gene finding.
DEBUG    04/10 11:49:35   Running prodigal based genefinding
DEBUG    04/10 11:49:35   prodigal found 5 CDS features
INFO     04/10 11:49:35   No CDS features found in record '71', running gene finding.
DEBUG    04/10 11:49:35   Running prodigal based genefinding
DEBUG    04/10 11:49:35   prodigal found 17 CDS features
INFO     04/10 11:49:35   No CDS features found in record '56', running gene finding.
DEBUG    04/10 11:49:35   Running prodigal based genefinding
DEBUG    04/10 11:49:35   prodigal found 14 CDS features
INFO     04/10 11:49:35   No CDS features found in record '61', running gene finding.
DEBUG    04/10 11:49:35   Running prodigal based genefinding
DEBUG    04/10 11:49:35   prodigal found 5 CDS features
INFO     04/10 11:49:35   No CDS features found in record '72', running gene finding.
DEBUG    04/10 11:49:35   Running prodigal based genefinding
DEBUG    04/10 11:49:35   prodigal found 9 CDS features
INFO     04/10 11:49:35   No CDS features found in record '62', running gene finding.
DEBUG    04/10 11:49:35   Running prodigal based genefinding
DEBUG    04/10 11:49:35   prodigal found 3 CDS features
INFO     04/10 11:49:35   No CDS features found in record '73', running gene finding.
DEBUG    04/10 11:49:35   Running prodigal based genefinding
DEBUG    04/10 11:49:35   prodigal found 18 CDS features
INFO     04/10 11:49:35   No CDS features found in record '78', running gene finding.
DEBUG    04/10 11:49:35   Running prodigal based genefinding
DEBUG    04/10 11:49:35   prodigal found 6 CDS features
INFO     04/10 11:49:35   No CDS features found in record '74', running gene finding.
DEBUG    04/10 11:49:35   Running prodigal based genefinding
DEBUG    04/10 11:49:35   prodigal found 11 CDS features
INFO     04/10 11:49:35   No CDS features found in record '63', running gene finding.
DEBUG    04/10 11:49:35   Running prodigal based genefinding
DEBUG    04/10 11:49:35   prodigal found 5 CDS features
INFO     04/10 11:49:35   No CDS features found in record '79', running gene finding.
DEBUG    04/10 11:49:35   Running prodigal based genefinding
DEBUG    04/10 11:49:35   prodigal found 5 CDS features
INFO     04/10 11:49:35   No CDS features found in record '75', running gene finding.
DEBUG    04/10 11:49:35   Running prodigal based genefinding
DEBUG    04/10 11:49:35   prodigal found 1 CDS features
INFO     04/10 11:49:35   No CDS features found in record '80', running gene finding.
DEBUG    04/10 11:49:35   Running prodigal based genefinding
DEBUG    04/10 11:49:35   prodigal found 9 CDS features
INFO     04/10 11:49:35   No CDS features found in record '76', running gene finding.
DEBUG    04/10 11:49:35   Running prodigal based genefinding
DEBUG    04/10 11:49:35   prodigal found 5 CDS features
INFO     04/10 11:49:35   No CDS features found in record '81', running gene finding.
DEBUG    04/10 11:49:35   Running prodigal based genefinding
DEBUG    04/10 11:49:35   prodigal found 9 CDS features
INFO     04/10 11:49:35   No CDS features found in record '85', running gene finding.
DEBUG    04/10 11:49:35   Running prodigal based genefinding
DEBUG    04/10 11:49:35   prodigal found 4 CDS features
INFO     04/10 11:49:35   No CDS features found in record '77', running gene finding.
DEBUG    04/10 11:49:35   Running prodigal based genefinding
DEBUG    04/10 11:49:35   prodigal found 2 CDS features
INFO     04/10 11:49:35   No CDS features found in record '82', running gene finding.
DEBUG    04/10 11:49:35   Running prodigal based genefinding
DEBUG    04/10 11:49:35   prodigal found 0 CDS features
INFO     04/10 11:49:35   No genes found, skipping record
INFO     04/10 11:49:35   No CDS features found in record '86', running gene finding.
DEBUG    04/10 11:49:35   Running prodigal based genefinding
DEBUG    04/10 11:49:35   prodigal found 4 CDS features
INFO     04/10 11:49:35   No CDS features found in record '92', running gene finding.
DEBUG    04/10 11:49:35   Running prodigal based genefinding
DEBUG    04/10 11:49:35   prodigal found 3 CDS features
INFO     04/10 11:49:35   No CDS features found in record '83', running gene finding.
DEBUG    04/10 11:49:35   Running prodigal based genefinding
DEBUG    04/10 11:49:35   prodigal found 2 CDS features
INFO     04/10 11:49:35   No CDS features found in record '87', running gene finding.
DEBUG    04/10 11:49:35   Running prodigal based genefinding
DEBUG    04/10 11:49:35   prodigal found 2 CDS features
INFO     04/10 11:49:35   No CDS features found in record '93', running gene finding.
DEBUG    04/10 11:49:35   Running prodigal based genefinding
DEBUG    04/10 11:49:35   prodigal found 2 CDS features
INFO     04/10 11:49:35   No CDS features found in record '88', running gene finding.
DEBUG    04/10 11:49:35   Running prodigal based genefinding
DEBUG    04/10 11:49:35   prodigal found 4 CDS features
INFO     04/10 11:49:35   No CDS features found in record '84', running gene finding.
DEBUG    04/10 11:49:35   Running prodigal based genefinding
DEBUG    04/10 11:49:35   prodigal found 2 CDS features
INFO     04/10 11:49:35   No CDS features found in record '94', running gene finding.
DEBUG    04/10 11:49:35   Running prodigal based genefinding
DEBUG    04/10 11:49:35   prodigal found 2 CDS features
INFO     04/10 11:49:35   No CDS features found in record '89', running gene finding.
DEBUG    04/10 11:49:35   Running prodigal based genefinding
DEBUG    04/10 11:49:35   prodigal found 3 CDS features
INFO     04/10 11:49:35   No CDS features found in record '99', running gene finding.
DEBUG    04/10 11:49:35   Running prodigal based genefinding
DEBUG    04/10 11:49:36   prodigal found 2 CDS features
INFO     04/10 11:49:36   No CDS features found in record '95', running gene finding.
DEBUG    04/10 11:49:36   Running prodigal based genefinding
DEBUG    04/10 11:49:36   prodigal found 2 CDS features
INFO     04/10 11:49:36   No CDS features found in record '90', running gene finding.
DEBUG    04/10 11:49:36   Running prodigal based genefinding
DEBUG    04/10 11:49:36   prodigal found 2 CDS features
INFO     04/10 11:49:36   No CDS features found in record '100', running gene finding.
DEBUG    04/10 11:49:36   Running prodigal based genefinding
DEBUG    04/10 11:49:36   prodigal found 2 CDS features
INFO     04/10 11:49:36   No CDS features found in record '96', running gene finding.
DEBUG    04/10 11:49:36   Running prodigal based genefinding
DEBUG    04/10 11:49:36   prodigal found 1 CDS features
INFO     04/10 11:49:36   No CDS features found in record '91', running gene finding.
DEBUG    04/10 11:49:36   Running prodigal based genefinding
DEBUG    04/10 11:49:36   prodigal found 1 CDS features
INFO     04/10 11:49:36   No CDS features found in record '101', running gene finding.
DEBUG    04/10 11:49:36   Running prodigal based genefinding
DEBUG    04/10 11:49:36   prodigal found 5 CDS features
INFO     04/10 11:49:36   No CDS features found in record '97', running gene finding.
DEBUG    04/10 11:49:36   Running prodigal based genefinding
DEBUG    04/10 11:49:36   prodigal found 1 CDS features
INFO     04/10 11:49:36   No CDS features found in record '102', running gene finding.
DEBUG    04/10 11:49:36   Running prodigal based genefinding
DEBUG    04/10 11:49:36   prodigal found 4 CDS features
INFO     04/10 11:49:36   No CDS features found in record '106', running gene finding.
DEBUG    04/10 11:49:36   Running prodigal based genefinding
DEBUG    04/10 11:49:36   prodigal found 2 CDS features
INFO     04/10 11:49:36   No CDS features found in record '98', running gene finding.
DEBUG    04/10 11:49:36   Running prodigal based genefinding
DEBUG    04/10 11:49:36   prodigal found 1 CDS features
INFO     04/10 11:49:36   No CDS features found in record '107', running gene finding.
DEBUG    04/10 11:49:36   Running prodigal based genefinding
DEBUG    04/10 11:49:36   prodigal found 1 CDS features
INFO     04/10 11:49:36   No CDS features found in record '103', running gene finding.
DEBUG    04/10 11:49:36   Running prodigal based genefinding
DEBUG    04/10 11:49:36   prodigal found 1 CDS features
DEBUG    04/10 11:49:36   prodigal found 1 CDS features
INFO     04/10 11:49:36   No CDS features found in record '108', running gene finding.
DEBUG    04/10 11:49:36   Running prodigal based genefinding
DEBUG    04/10 11:49:36   prodigal found 3 CDS features
INFO     04/10 11:49:36   No CDS features found in record '104', running gene finding.
DEBUG    04/10 11:49:36   Running prodigal based genefinding
DEBUG    04/10 11:49:36   prodigal found 1 CDS features
INFO     04/10 11:49:36   No CDS features found in record '105', running gene finding.
DEBUG    04/10 11:49:36   prodigal found 2 CDS features
DEBUG    04/10 11:49:36   Running prodigal based genefinding
DEBUG    04/10 11:49:36   prodigal found 2 CDS features
DEBUG    04/10 11:49:36   prodigal found 287 CDS features
INFO     04/10 11:49:36   No CDS features found in record '6', running gene finding.
DEBUG    04/10 11:49:36   Running prodigal based genefinding
DEBUG    04/10 11:49:38   prodigal found 234 CDS features
INFO     04/10 11:49:38   No CDS features found in record '7', running gene finding.
DEBUG    04/10 11:49:38   Running prodigal based genefinding
DEBUG    04/10 11:49:39   prodigal found 212 CDS features
INFO     04/10 11:49:39   Analysing record: 1
INFO     04/10 11:49:39   Detecting secondary metabolite clusters
DEBUG    04/10 11:49:39   Checking if antismash.detection.hmm_detection should be run
INFO     04/10 11:49:39   Running antismash.detection.hmm_detection
INFO     04/10 11:49:39   HMM detection using strictness: relaxed
DEBUG    04/10 11:49:42   0 rule-based cluster(s) found in record
DEBUG    04/10 11:49:42   0 protoclusters found
DEBUG    04/10 11:49:42   0 subregions found
INFO     04/10 11:49:42   No regions detected, skipping record
INFO     04/10 11:49:42   Analysing record: 2
INFO     04/10 11:49:42   Detecting secondary metabolite clusters
DEBUG    04/10 11:49:42   Checking if antismash.detection.hmm_detection should be run
INFO     04/10 11:49:42   Running antismash.detection.hmm_detection
INFO     04/10 11:49:42   HMM detection using strictness: relaxed
DEBUG    04/10 11:49:44   0 rule-based cluster(s) found in record
DEBUG    04/10 11:49:44   0 protoclusters found
DEBUG    04/10 11:49:44   0 subregions found
INFO     04/10 11:49:44   No regions detected, skipping record
INFO     04/10 11:49:44   Analysing record: 3
INFO     04/10 11:49:44   Detecting secondary metabolite clusters
DEBUG    04/10 11:49:44   Checking if antismash.detection.hmm_detection should be run
INFO     04/10 11:49:44   Running antismash.detection.hmm_detection
INFO     04/10 11:49:44   HMM detection using strictness: relaxed
DEBUG    04/10 11:49:46   0 rule-based cluster(s) found in record
DEBUG    04/10 11:49:46   0 protoclusters found
DEBUG    04/10 11:49:46   0 subregions found
INFO     04/10 11:49:46   No regions detected, skipping record
INFO     04/10 11:49:46   Analysing record: 4
INFO     04/10 11:49:46   Detecting secondary metabolite clusters
DEBUG    04/10 11:49:46   Checking if antismash.detection.hmm_detection should be run
INFO     04/10 11:49:46   Running antismash.detection.hmm_detection
INFO     04/10 11:49:46   HMM detection using strictness: relaxed
DEBUG    04/10 11:49:48   0 rule-based cluster(s) found in record
DEBUG    04/10 11:49:48   0 protoclusters found
DEBUG    04/10 11:49:48   0 subregions found
INFO     04/10 11:49:48   No regions detected, skipping record
INFO     04/10 11:49:48   Analysing record: 5
INFO     04/10 11:49:48   Detecting secondary metabolite clusters
DEBUG    04/10 11:49:48   Checking if antismash.detection.hmm_detection should be run
INFO     04/10 11:49:48   Running antismash.detection.hmm_detection
INFO     04/10 11:49:48   HMM detection using strictness: relaxed
DEBUG    04/10 11:49:50   0 rule-based cluster(s) found in record
DEBUG    04/10 11:49:50   0 protoclusters found
DEBUG    04/10 11:49:50   0 subregions found
INFO     04/10 11:49:50   No regions detected, skipping record
INFO     04/10 11:49:50   Analysing record: 6
INFO     04/10 11:49:50   Detecting secondary metabolite clusters
DEBUG    04/10 11:49:50   Checking if antismash.detection.hmm_detection should be run
INFO     04/10 11:49:50   Running antismash.detection.hmm_detection
INFO     04/10 11:49:50   HMM detection using strictness: relaxed
DEBUG    04/10 11:49:52   0 rule-based cluster(s) found in record
DEBUG    04/10 11:49:52   0 protoclusters found
DEBUG    04/10 11:49:52   0 subregions found
INFO     04/10 11:49:52   No regions detected, skipping record
INFO     04/10 11:49:52   Analysing record: 7
INFO     04/10 11:49:52   Detecting secondary metabolite clusters
DEBUG    04/10 11:49:52   Checking if antismash.detection.hmm_detection should be run
INFO     04/10 11:49:52   Running antismash.detection.hmm_detection
INFO     04/10 11:49:52   HMM detection using strictness: relaxed
DEBUG    04/10 11:49:53   1 rule-based cluster(s) found in record
DEBUG    04/10 11:49:53   1 protoclusters found
DEBUG    04/10 11:49:53   0 subregions found
INFO     04/10 11:49:53   1 region(s) detected in record
DEBUG    04/10 11:49:53   Checking if antismash.detection.cluster_hmmer should be run
INFO     04/10 11:49:53   Running antismash.detection.cluster_hmmer
INFO     04/10 11:49:53   Running cluster PFAM search
DEBUG    04/10 11:50:01   Building name mapping for HMMer database Pfam-A.hmm
DEBUG    04/10 11:50:06   Building cutoff mapping for HMMer database /databases/pfam/34.0/Pfam-A.hmm
DEBUG    04/10 11:50:11   Adding detection results from antismash.detection.cluster_hmmer to record
DEBUG    04/10 11:50:11   Checking if antismash.detection.genefunctions should be run
INFO     04/10 11:50:11   Running antismash.detection.genefunctions
DEBUG    04/10 11:50:12   Adding detection results from antismash.detection.genefunctions to record
DEBUG    04/10 11:50:12   annotating CDS features with resist info: 0 CDSes
DEBUG    04/10 11:50:12   annotating CDS features with smcogs info: 4 CDSes
DEBUG    04/10 11:50:12   Checking if antismash.detection.nrps_pks_domains should be run
INFO     04/10 11:50:12   Running antismash.detection.nrps_pks_domains
DEBUG    04/10 11:50:12   Marking NRPS/PKS CDS features and domains in clusters
DEBUG    04/10 11:50:13   Adding detection results from antismash.detection.nrps_pks_domains to record
DEBUG    04/10 11:50:13   Checking if antismash.detection.tigrfam should be run
INFO     04/10 11:50:13   Running antismash.detection.tigrfam
INFO     04/10 11:50:13   Running TIGRFam search
DEBUG    04/10 11:50:15   Building name mapping for HMMer database TIGRFam.hmm
DEBUG    04/10 11:50:17   Adding detection results from antismash.detection.tigrfam to record
DEBUG    04/10 11:50:17   Checking if antismash.modules.active_site_finder should be run
INFO     04/10 11:50:17   Running antismash.modules.active_site_finder
DEBUG    04/10 11:50:17   Checking if antismash.modules.cluster_compare should be run
INFO     04/10 11:50:17   Running antismash.modules.cluster_compare
DEBUG    04/10 11:50:17   Loading comparison database: MIBiG
DEBUG    04/10 11:50:18   Comparison database loaded
INFO     04/10 11:50:18   Comparing regions to reference database
DEBUG    04/10 11:50:20   Checking if antismash.modules.clusterblast should be run
INFO     04/10 11:50:20   Running antismash.modules.clusterblast
INFO     04/10 11:50:20   Finding internal homologs in each gene cluster...
INFO     04/10 11:50:21   Running ClusterBlast
INFO     04/10 11:50:21   ClusterBlast: Loading gene cluster database into memory...
INFO     04/10 11:50:23   ClusterBlast: Loading gene cluster database proteins into memory...
INFO     04/10 11:50:38   Comparing regions to reference database
INFO     04/10 11:51:45   Running subcluster search
INFO     04/10 11:51:45   SubClusterBlast: Loading gene cluster database into memory...
INFO     04/10 11:51:45   SubClusterBlast: Loading gene cluster database proteins into memory...
INFO     04/10 11:51:46   Running known cluster search
INFO     04/10 11:51:46   KnownClusterBlast: Loading gene cluster database into memory...
INFO     04/10 11:51:46   KnownClusterBlast: Loading gene cluster database proteins into memory...
DEBUG    04/10 11:51:46   Running DIAMOND knowncluster searches..
INFO     04/10 11:51:46   Comparing regions to reference database
DEBUG    04/10 11:51:49   Checking if antismash.modules.lanthipeptides should be run
INFO     04/10 11:51:49   Running antismash.modules.lanthipeptides
DEBUG    04/10 11:51:49   Lanthipeptide module marked 0 motifs
DEBUG    04/10 11:51:50   Checking if antismash.modules.lassopeptides should be run
INFO     04/10 11:51:50   Running antismash.modules.lassopeptides
DEBUG    04/10 11:51:52   Lassopeptide module marked 0 motifs
DEBUG    04/10 11:51:52   Checking if antismash.modules.nrps_pks should be run
INFO     04/10 11:51:52   Running antismash.modules.nrps_pks
DEBUG    04/10 11:51:52   Checking if antismash.modules.pfam2go should be run
INFO     04/10 11:51:52   Running antismash.modules.pfam2go
DEBUG    04/10 11:51:52   Checking if antismash.modules.rrefinder should be run
INFO     04/10 11:51:52   Running antismash.modules.rrefinder
DEBUG    04/10 11:51:52   Checking if antismash.modules.sactipeptides should be run
INFO     04/10 11:51:52   Running antismash.modules.sactipeptides
DEBUG    04/10 11:51:52   Found no sactipeptide motifs
DEBUG    04/10 11:51:53   Checking if antismash.modules.t2pks should be run
INFO     04/10 11:51:53   Running antismash.modules.t2pks
DEBUG    04/10 11:51:53   No type II PKS clusters to analyze
DEBUG    04/10 11:51:53   Checking if antismash.modules.tfbs_finder should be run
INFO     04/10 11:51:53   Running antismash.modules.tfbs_finder
DEBUG    04/10 11:51:54   Checking if antismash.modules.thiopeptides should be run
INFO     04/10 11:51:54   Running antismash.modules.thiopeptides
DEBUG    04/10 11:51:55   Thiopeptides marked 0 motifs
DEBUG    04/10 11:51:56   Checking if antismash.modules.tta should be run
INFO     04/10 11:51:56   Running antismash.modules.tta
INFO     04/10 11:51:56   Skipping TTA codon detection, GC content too low: 56%
INFO     04/10 11:51:56   Analysing record: 8
INFO     04/10 11:51:56   Detecting secondary metabolite clusters
DEBUG    04/10 11:51:56   Checking if antismash.detection.hmm_detection should be run
INFO     04/10 11:51:56   Running antismash.detection.hmm_detection
INFO     04/10 11:51:56   HMM detection using strictness: relaxed
DEBUG    04/10 11:51:58   0 rule-based cluster(s) found in record
DEBUG    04/10 11:51:58   0 protoclusters found
DEBUG    04/10 11:51:58   0 subregions found
INFO     04/10 11:51:58   No regions detected, skipping record
INFO     04/10 11:51:58   Analysing record: 9
INFO     04/10 11:51:58   Detecting secondary metabolite clusters
DEBUG    04/10 11:51:58   Checking if antismash.detection.hmm_detection should be run
INFO     04/10 11:51:58   Running antismash.detection.hmm_detection
INFO     04/10 11:51:58   HMM detection using strictness: relaxed
DEBUG    04/10 11:52:00   0 rule-based cluster(s) found in record
DEBUG    04/10 11:52:00   0 protoclusters found
DEBUG    04/10 11:52:00   0 subregions found
INFO     04/10 11:52:00   No regions detected, skipping record
INFO     04/10 11:52:00   Analysing record: 10
INFO     04/10 11:52:00   Detecting secondary metabolite clusters
DEBUG    04/10 11:52:00   Checking if antismash.detection.hmm_detection should be run
INFO     04/10 11:52:00   Running antismash.detection.hmm_detection
INFO     04/10 11:52:00   HMM detection using strictness: relaxed
DEBUG    04/10 11:52:01   0 rule-based cluster(s) found in record
DEBUG    04/10 11:52:01   0 protoclusters found
DEBUG    04/10 11:52:01   0 subregions found
INFO     04/10 11:52:01   No regions detected, skipping record
INFO     04/10 11:52:01   Analysing record: 11
INFO     04/10 11:52:01   Detecting secondary metabolite clusters
DEBUG    04/10 11:52:01   Checking if antismash.detection.hmm_detection should be run
INFO     04/10 11:52:01   Running antismash.detection.hmm_detection
INFO     04/10 11:52:01   HMM detection using strictness: relaxed
DEBUG    04/10 11:52:03   0 rule-based cluster(s) found in record
DEBUG    04/10 11:52:03   0 protoclusters found
DEBUG    04/10 11:52:03   0 subregions found
INFO     04/10 11:52:03   No regions detected, skipping record
INFO     04/10 11:52:03   Analysing record: 12
INFO     04/10 11:52:03   Detecting secondary metabolite clusters
DEBUG    04/10 11:52:03   Checking if antismash.detection.hmm_detection should be run
INFO     04/10 11:52:03   Running antismash.detection.hmm_detection
INFO     04/10 11:52:03   HMM detection using strictness: relaxed
DEBUG    04/10 11:52:05   0 rule-based cluster(s) found in record
DEBUG    04/10 11:52:05   0 protoclusters found
DEBUG    04/10 11:52:05   0 subregions found
INFO     04/10 11:52:05   No regions detected, skipping record
INFO     04/10 11:52:05   Analysing record: 13
INFO     04/10 11:52:05   Detecting secondary metabolite clusters
DEBUG    04/10 11:52:05   Checking if antismash.detection.hmm_detection should be run
INFO     04/10 11:52:05   Running antismash.detection.hmm_detection
INFO     04/10 11:52:05   HMM detection using strictness: relaxed
DEBUG    04/10 11:52:06   0 rule-based cluster(s) found in record
DEBUG    04/10 11:52:06   0 protoclusters found
DEBUG    04/10 11:52:06   0 subregions found
INFO     04/10 11:52:06   No regions detected, skipping record
INFO     04/10 11:52:06   Analysing record: 14
INFO     04/10 11:52:06   Detecting secondary metabolite clusters
DEBUG    04/10 11:52:06   Checking if antismash.detection.hmm_detection should be run
INFO     04/10 11:52:06   Running antismash.detection.hmm_detection
INFO     04/10 11:52:06   HMM detection using strictness: relaxed
DEBUG    04/10 11:52:08   0 rule-based cluster(s) found in record
DEBUG    04/10 11:52:08   0 protoclusters found
DEBUG    04/10 11:52:08   0 subregions found
INFO     04/10 11:52:08   No regions detected, skipping record
INFO     04/10 11:52:08   Analysing record: 15
INFO     04/10 11:52:08   Detecting secondary metabolite clusters
DEBUG    04/10 11:52:08   Checking if antismash.detection.hmm_detection should be run
INFO     04/10 11:52:08   Running antismash.detection.hmm_detection
INFO     04/10 11:52:08   HMM detection using strictness: relaxed
DEBUG    04/10 11:52:09   0 rule-based cluster(s) found in record
DEBUG    04/10 11:52:09   0 protoclusters found
DEBUG    04/10 11:52:09   0 subregions found
INFO     04/10 11:52:09   No regions detected, skipping record
INFO     04/10 11:52:09   Analysing record: 16
INFO     04/10 11:52:09   Detecting secondary metabolite clusters
DEBUG    04/10 11:52:09   Checking if antismash.detection.hmm_detection should be run
INFO     04/10 11:52:09   Running antismash.detection.hmm_detection
INFO     04/10 11:52:09   HMM detection using strictness: relaxed
DEBUG    04/10 11:52:10   1 rule-based cluster(s) found in record
DEBUG    04/10 11:52:10   1 protoclusters found
DEBUG    04/10 11:52:10   0 subregions found
INFO     04/10 11:52:10   1 region(s) detected in record
DEBUG    04/10 11:52:10   Checking if antismash.detection.cluster_hmmer should be run
INFO     04/10 11:52:10   Running antismash.detection.cluster_hmmer
INFO     04/10 11:52:10   Running cluster PFAM search
DEBUG    04/10 11:52:13   Adding detection results from antismash.detection.cluster_hmmer to record
DEBUG    04/10 11:52:13   Checking if antismash.detection.genefunctions should be run
INFO     04/10 11:52:13   Running antismash.detection.genefunctions
DEBUG    04/10 11:52:14   Adding detection results from antismash.detection.genefunctions to record
DEBUG    04/10 11:52:14   annotating CDS features with resist info: 0 CDSes
DEBUG    04/10 11:52:14   annotating CDS features with smcogs info: 0 CDSes
DEBUG    04/10 11:52:14   Checking if antismash.detection.nrps_pks_domains should be run
INFO     04/10 11:52:14   Running antismash.detection.nrps_pks_domains
DEBUG    04/10 11:52:14   Marking NRPS/PKS CDS features and domains in clusters
DEBUG    04/10 11:52:14   Adding detection results from antismash.detection.nrps_pks_domains to record
DEBUG    04/10 11:52:14   Checking if antismash.detection.tigrfam should be run
INFO     04/10 11:52:14   Running antismash.detection.tigrfam
INFO     04/10 11:52:14   Running TIGRFam search
DEBUG    04/10 11:52:15   Adding detection results from antismash.detection.tigrfam to record
DEBUG    04/10 11:52:15   Checking if antismash.modules.active_site_finder should be run
INFO     04/10 11:52:15   Running antismash.modules.active_site_finder
DEBUG    04/10 11:52:15   Checking if antismash.modules.cluster_compare should be run
INFO     04/10 11:52:15   Running antismash.modules.cluster_compare
DEBUG    04/10 11:52:15   Loading comparison database: MIBiG
DEBUG    04/10 11:52:15   Comparison database loaded
INFO     04/10 11:52:15   Comparing regions to reference database
DEBUG    04/10 11:52:16   Checking if antismash.modules.clusterblast should be run
INFO     04/10 11:52:16   Running antismash.modules.clusterblast
INFO     04/10 11:52:16   Finding internal homologs in each gene cluster...
INFO     04/10 11:52:17   Running ClusterBlast
INFO     04/10 11:52:17   ClusterBlast: Loading gene cluster database into memory...
INFO     04/10 11:52:19   ClusterBlast: Loading gene cluster database proteins into memory...
INFO     04/10 11:52:34   Comparing regions to reference database
INFO     04/10 11:53:40   Running subcluster search
INFO     04/10 11:53:40   SubClusterBlast: Loading gene cluster database into memory...
INFO     04/10 11:53:40   SubClusterBlast: Loading gene cluster database proteins into memory...
INFO     04/10 11:53:41   Running known cluster search
INFO     04/10 11:53:41   KnownClusterBlast: Loading gene cluster database into memory...
INFO     04/10 11:53:41   KnownClusterBlast: Loading gene cluster database proteins into memory...
DEBUG    04/10 11:53:42   Running DIAMOND knowncluster searches..
INFO     04/10 11:53:42   Comparing regions to reference database
DEBUG    04/10 11:53:44   Checking if antismash.modules.lanthipeptides should be run
INFO     04/10 11:53:44   Running antismash.modules.lanthipeptides
DEBUG    04/10 11:53:44   Lanthipeptide module marked 0 motifs
DEBUG    04/10 11:53:45   Checking if antismash.modules.lassopeptides should be run
INFO     04/10 11:53:45   Running antismash.modules.lassopeptides
DEBUG    04/10 11:53:47   Lassopeptide module marked 0 motifs
DEBUG    04/10 11:53:47   Checking if antismash.modules.nrps_pks should be run
INFO     04/10 11:53:47   Running antismash.modules.nrps_pks
DEBUG    04/10 11:53:47   No NRPS or PKS genes found, skipping analysis
DEBUG    04/10 11:53:47   Checking if antismash.modules.pfam2go should be run
INFO     04/10 11:53:47   Running antismash.modules.pfam2go
DEBUG    04/10 11:53:47   Checking if antismash.modules.rrefinder should be run
INFO     04/10 11:53:47   Running antismash.modules.rrefinder
DEBUG    04/10 11:53:47   Checking if antismash.modules.sactipeptides should be run
INFO     04/10 11:53:47   Running antismash.modules.sactipeptides
DEBUG    04/10 11:53:47   Found no sactipeptide motifs
DEBUG    04/10 11:53:48   Checking if antismash.modules.t2pks should be run
INFO     04/10 11:53:48   Running antismash.modules.t2pks
DEBUG    04/10 11:53:48   No type II PKS clusters to analyze
DEBUG    04/10 11:53:48   Checking if antismash.modules.tfbs_finder should be run
INFO     04/10 11:53:48   Running antismash.modules.tfbs_finder
DEBUG    04/10 11:53:48   Checking if antismash.modules.thiopeptides should be run
INFO     04/10 11:53:48   Running antismash.modules.thiopeptides
DEBUG    04/10 11:53:48   Thiopeptides marked 0 motifs
DEBUG    04/10 11:53:50   Checking if antismash.modules.tta should be run
INFO     04/10 11:53:50   Running antismash.modules.tta
INFO     04/10 11:53:50   Skipping TTA codon detection, GC content too low: 56%
INFO     04/10 11:53:50   Analysing record: 17
INFO     04/10 11:53:50   Detecting secondary metabolite clusters
DEBUG    04/10 11:53:50   Checking if antismash.detection.hmm_detection should be run
INFO     04/10 11:53:50   Running antismash.detection.hmm_detection
INFO     04/10 11:53:50   HMM detection using strictness: relaxed
DEBUG    04/10 11:53:51   0 rule-based cluster(s) found in record
DEBUG    04/10 11:53:51   0 protoclusters found
DEBUG    04/10 11:53:51   0 subregions found
INFO     04/10 11:53:51   No regions detected, skipping record
INFO     04/10 11:53:51   Analysing record: 18
INFO     04/10 11:53:51   Detecting secondary metabolite clusters
DEBUG    04/10 11:53:51   Checking if antismash.detection.hmm_detection should be run
INFO     04/10 11:53:51   Running antismash.detection.hmm_detection
INFO     04/10 11:53:51   HMM detection using strictness: relaxed
DEBUG    04/10 11:53:52   0 rule-based cluster(s) found in record
DEBUG    04/10 11:53:52   0 protoclusters found
DEBUG    04/10 11:53:52   0 subregions found
INFO     04/10 11:53:52   No regions detected, skipping record
INFO     04/10 11:53:52   Analysing record: 19
INFO     04/10 11:53:52   Detecting secondary metabolite clusters
DEBUG    04/10 11:53:52   Checking if antismash.detection.hmm_detection should be run
INFO     04/10 11:53:52   Running antismash.detection.hmm_detection
INFO     04/10 11:53:52   HMM detection using strictness: relaxed
DEBUG    04/10 11:53:53   0 rule-based cluster(s) found in record
DEBUG    04/10 11:53:53   0 protoclusters found
DEBUG    04/10 11:53:53   0 subregions found
INFO     04/10 11:53:53   No regions detected, skipping record
INFO     04/10 11:53:53   Analysing record: 20
INFO     04/10 11:53:53   Detecting secondary metabolite clusters
DEBUG    04/10 11:53:53   Checking if antismash.detection.hmm_detection should be run
INFO     04/10 11:53:53   Running antismash.detection.hmm_detection
INFO     04/10 11:53:53   HMM detection using strictness: relaxed
DEBUG    04/10 11:53:54   1 rule-based cluster(s) found in record
DEBUG    04/10 11:53:54   1 protoclusters found
DEBUG    04/10 11:53:54   0 subregions found
INFO     04/10 11:53:54   1 region(s) detected in record
DEBUG    04/10 11:53:54   Checking if antismash.detection.cluster_hmmer should be run
INFO     04/10 11:53:54   Running antismash.detection.cluster_hmmer
INFO     04/10 11:53:54   Running cluster PFAM search
DEBUG    04/10 11:54:03   Adding detection results from antismash.detection.cluster_hmmer to record
DEBUG    04/10 11:54:03   Checking if antismash.detection.genefunctions should be run
INFO     04/10 11:54:03   Running antismash.detection.genefunctions
DEBUG    04/10 11:54:05   Adding detection results from antismash.detection.genefunctions to record
DEBUG    04/10 11:54:05   annotating CDS features with resist info: 0 CDSes
DEBUG    04/10 11:54:05   annotating CDS features with smcogs info: 18 CDSes
DEBUG    04/10 11:54:05   Checking if antismash.detection.nrps_pks_domains should be run
INFO     04/10 11:54:05   Running antismash.detection.nrps_pks_domains
DEBUG    04/10 11:54:05   Marking NRPS/PKS CDS features and domains in clusters
DEBUG    04/10 11:54:05   Adding detection results from antismash.detection.nrps_pks_domains to record
DEBUG    04/10 11:54:05   Checking if antismash.detection.tigrfam should be run
INFO     04/10 11:54:05   Running antismash.detection.tigrfam
INFO     04/10 11:54:05   Running TIGRFam search
DEBUG    04/10 11:54:09   Adding detection results from antismash.detection.tigrfam to record
DEBUG    04/10 11:54:09   Checking if antismash.modules.active_site_finder should be run
INFO     04/10 11:54:09   Running antismash.modules.active_site_finder
DEBUG    04/10 11:54:09   Checking if antismash.modules.cluster_compare should be run
INFO     04/10 11:54:09   Running antismash.modules.cluster_compare
DEBUG    04/10 11:54:09   Loading comparison database: MIBiG
DEBUG    04/10 11:54:09   Comparison database loaded
INFO     04/10 11:54:09   Comparing regions to reference database
DEBUG    04/10 11:54:11   Checking if antismash.modules.clusterblast should be run
INFO     04/10 11:54:11   Running antismash.modules.clusterblast
INFO     04/10 11:54:11   Finding internal homologs in each gene cluster...
INFO     04/10 11:54:12   Running ClusterBlast
INFO     04/10 11:54:12   ClusterBlast: Loading gene cluster database into memory...
INFO     04/10 11:54:13   ClusterBlast: Loading gene cluster database proteins into memory...
INFO     04/10 11:54:27   Comparing regions to reference database
INFO     04/10 11:55:42   Running subcluster search
INFO     04/10 11:55:42   SubClusterBlast: Loading gene cluster database into memory...
INFO     04/10 11:55:42   SubClusterBlast: Loading gene cluster database proteins into memory...
INFO     04/10 11:55:43   Running known cluster search
INFO     04/10 11:55:43   KnownClusterBlast: Loading gene cluster database into memory...
INFO     04/10 11:55:43   KnownClusterBlast: Loading gene cluster database proteins into memory...
DEBUG    04/10 11:55:43   Running DIAMOND knowncluster searches..
INFO     04/10 11:55:43   Comparing regions to reference database
DEBUG    04/10 11:55:46   Checking if antismash.modules.lanthipeptides should be run
INFO     04/10 11:55:46   Running antismash.modules.lanthipeptides
DEBUG    04/10 11:55:46   Lanthipeptide module marked 0 motifs
DEBUG    04/10 11:55:48   Checking if antismash.modules.lassopeptides should be run
INFO     04/10 11:55:48   Running antismash.modules.lassopeptides
DEBUG    04/10 11:55:49   Lassopeptide module marked 0 motifs
DEBUG    04/10 11:55:49   Checking if antismash.modules.nrps_pks should be run
INFO     04/10 11:55:49   Running antismash.modules.nrps_pks
INFO     04/10 11:55:49   Predicting A domain substrate specificities with nrpys
INFO     04/10 11:55:49   Predicting CAL domain substrate specificities by Minowa et al. method
INFO     04/10 11:55:49   Predicting PKS KR activity and stereochemistry using KR fingerprints from Starcevic et al.
DEBUG    04/10 11:55:49   CandidateCluster 1 monomer ordering method: colinear
DEBUG    04/10 11:55:49   Checking if antismash.modules.pfam2go should be run
INFO     04/10 11:55:49   Running antismash.modules.pfam2go
DEBUG    04/10 11:55:49   Checking if antismash.modules.rrefinder should be run
INFO     04/10 11:55:49   Running antismash.modules.rrefinder
DEBUG    04/10 11:55:49   Checking if antismash.modules.sactipeptides should be run
INFO     04/10 11:55:49   Running antismash.modules.sactipeptides
DEBUG    04/10 11:55:49   Found no sactipeptide motifs
DEBUG    04/10 11:55:51   Checking if antismash.modules.t2pks should be run
INFO     04/10 11:55:51   Running antismash.modules.t2pks
DEBUG    04/10 11:55:51   No type II PKS clusters to analyze
DEBUG    04/10 11:55:51   Checking if antismash.modules.tfbs_finder should be run
INFO     04/10 11:55:51   Running antismash.modules.tfbs_finder
DEBUG    04/10 11:55:51   Checking if antismash.modules.thiopeptides should be run
INFO     04/10 11:55:51   Running antismash.modules.thiopeptides
DEBUG    04/10 11:55:51   Thiopeptides marked 0 motifs
DEBUG    04/10 11:55:52   Checking if antismash.modules.tta should be run
INFO     04/10 11:55:52   Running antismash.modules.tta
INFO     04/10 11:55:52   Skipping TTA codon detection, GC content too low: 59%
INFO     04/10 11:55:52   Analysing record: 21
INFO     04/10 11:55:52   Detecting secondary metabolite clusters
DEBUG    04/10 11:55:52   Checking if antismash.detection.hmm_detection should be run
INFO     04/10 11:55:52   Running antismash.detection.hmm_detection
INFO     04/10 11:55:52   HMM detection using strictness: relaxed
DEBUG    04/10 11:55:53   0 rule-based cluster(s) found in record
DEBUG    04/10 11:55:53   0 protoclusters found
DEBUG    04/10 11:55:53   0 subregions found
INFO     04/10 11:55:53   No regions detected, skipping record
INFO     04/10 11:55:53   Analysing record: 22
INFO     04/10 11:55:53   Detecting secondary metabolite clusters
DEBUG    04/10 11:55:53   Checking if antismash.detection.hmm_detection should be run
INFO     04/10 11:55:53   Running antismash.detection.hmm_detection
INFO     04/10 11:55:53   HMM detection using strictness: relaxed
DEBUG    04/10 11:55:54   0 rule-based cluster(s) found in record
DEBUG    04/10 11:55:54   0 protoclusters found
DEBUG    04/10 11:55:54   0 subregions found
INFO     04/10 11:55:54   No regions detected, skipping record
INFO     04/10 11:55:54   Analysing record: 23
INFO     04/10 11:55:54   Detecting secondary metabolite clusters
DEBUG    04/10 11:55:54   Checking if antismash.detection.hmm_detection should be run
INFO     04/10 11:55:54   Running antismash.detection.hmm_detection
INFO     04/10 11:55:54   HMM detection using strictness: relaxed
DEBUG    04/10 11:55:55   0 rule-based cluster(s) found in record
DEBUG    04/10 11:55:55   0 protoclusters found
DEBUG    04/10 11:55:55   0 subregions found
INFO     04/10 11:55:55   No regions detected, skipping record
INFO     04/10 11:55:55   Analysing record: 24
INFO     04/10 11:55:55   Detecting secondary metabolite clusters
DEBUG    04/10 11:55:55   Checking if antismash.detection.hmm_detection should be run
INFO     04/10 11:55:55   Running antismash.detection.hmm_detection
INFO     04/10 11:55:55   HMM detection using strictness: relaxed
DEBUG    04/10 11:55:56   0 rule-based cluster(s) found in record
DEBUG    04/10 11:55:56   0 protoclusters found
DEBUG    04/10 11:55:56   0 subregions found
INFO     04/10 11:55:56   No regions detected, skipping record
INFO     04/10 11:55:56   Analysing record: 25
INFO     04/10 11:55:56   Detecting secondary metabolite clusters
DEBUG    04/10 11:55:56   Checking if antismash.detection.hmm_detection should be run
INFO     04/10 11:55:56   Running antismash.detection.hmm_detection
INFO     04/10 11:55:56   HMM detection using strictness: relaxed
DEBUG    04/10 11:55:57   0 rule-based cluster(s) found in record
DEBUG    04/10 11:55:57   0 protoclusters found
DEBUG    04/10 11:55:57   0 subregions found
INFO     04/10 11:55:57   No regions detected, skipping record
INFO     04/10 11:55:57   Analysing record: 26
INFO     04/10 11:55:57   Detecting secondary metabolite clusters
DEBUG    04/10 11:55:57   Checking if antismash.detection.hmm_detection should be run
INFO     04/10 11:55:57   Running antismash.detection.hmm_detection
INFO     04/10 11:55:57   HMM detection using strictness: relaxed
DEBUG    04/10 11:55:58   0 rule-based cluster(s) found in record
DEBUG    04/10 11:55:58   0 protoclusters found
DEBUG    04/10 11:55:58   0 subregions found
INFO     04/10 11:55:58   No regions detected, skipping record
INFO     04/10 11:55:58   Analysing record: 27
INFO     04/10 11:55:58   Detecting secondary metabolite clusters
DEBUG    04/10 11:55:58   Checking if antismash.detection.hmm_detection should be run
INFO     04/10 11:55:58   Running antismash.detection.hmm_detection
INFO     04/10 11:55:58   HMM detection using strictness: relaxed
DEBUG    04/10 11:55:59   0 rule-based cluster(s) found in record
DEBUG    04/10 11:55:59   0 protoclusters found
DEBUG    04/10 11:55:59   0 subregions found
INFO     04/10 11:55:59   No regions detected, skipping record
INFO     04/10 11:55:59   Analysing record: 28
INFO     04/10 11:55:59   Detecting secondary metabolite clusters
DEBUG    04/10 11:55:59   Checking if antismash.detection.hmm_detection should be run
INFO     04/10 11:55:59   Running antismash.detection.hmm_detection
INFO     04/10 11:55:59   HMM detection using strictness: relaxed
DEBUG    04/10 11:56:00   0 rule-based cluster(s) found in record
DEBUG    04/10 11:56:00   0 protoclusters found
DEBUG    04/10 11:56:00   0 subregions found
INFO     04/10 11:56:00   No regions detected, skipping record
INFO     04/10 11:56:00   Analysing record: 29
INFO     04/10 11:56:00   Detecting secondary metabolite clusters
DEBUG    04/10 11:56:00   Checking if antismash.detection.hmm_detection should be run
INFO     04/10 11:56:00   Running antismash.detection.hmm_detection
INFO     04/10 11:56:00   HMM detection using strictness: relaxed
DEBUG    04/10 11:56:01   0 rule-based cluster(s) found in record
DEBUG    04/10 11:56:01   0 protoclusters found
DEBUG    04/10 11:56:01   0 subregions found
INFO     04/10 11:56:01   No regions detected, skipping record
INFO     04/10 11:56:01   Analysing record: 30
INFO     04/10 11:56:01   Detecting secondary metabolite clusters
DEBUG    04/10 11:56:01   Checking if antismash.detection.hmm_detection should be run
INFO     04/10 11:56:01   Running antismash.detection.hmm_detection
INFO     04/10 11:56:01   HMM detection using strictness: relaxed
DEBUG    04/10 11:56:02   0 rule-based cluster(s) found in record
DEBUG    04/10 11:56:02   0 protoclusters found
DEBUG    04/10 11:56:02   0 subregions found
INFO     04/10 11:56:02   No regions detected, skipping record
INFO     04/10 11:56:02   Analysing record: 31
INFO     04/10 11:56:02   Detecting secondary metabolite clusters
DEBUG    04/10 11:56:02   Checking if antismash.detection.hmm_detection should be run
INFO     04/10 11:56:02   Running antismash.detection.hmm_detection
INFO     04/10 11:56:02   HMM detection using strictness: relaxed
DEBUG    04/10 11:56:03   0 rule-based cluster(s) found in record
DEBUG    04/10 11:56:03   0 protoclusters found
DEBUG    04/10 11:56:03   0 subregions found
INFO     04/10 11:56:03   No regions detected, skipping record
INFO     04/10 11:56:03   Analysing record: 32
INFO     04/10 11:56:03   Detecting secondary metabolite clusters
DEBUG    04/10 11:56:03   Checking if antismash.detection.hmm_detection should be run
INFO     04/10 11:56:03   Running antismash.detection.hmm_detection
INFO     04/10 11:56:03   HMM detection using strictness: relaxed
DEBUG    04/10 11:56:03   0 rule-based cluster(s) found in record
DEBUG    04/10 11:56:03   0 protoclusters found
DEBUG    04/10 11:56:03   0 subregions found
INFO     04/10 11:56:03   No regions detected, skipping record
INFO     04/10 11:56:03   Analysing record: 33
INFO     04/10 11:56:03   Detecting secondary metabolite clusters
DEBUG    04/10 11:56:03   Checking if antismash.detection.hmm_detection should be run
INFO     04/10 11:56:03   Running antismash.detection.hmm_detection
INFO     04/10 11:56:03   HMM detection using strictness: relaxed
DEBUG    04/10 11:56:04   0 rule-based cluster(s) found in record
DEBUG    04/10 11:56:04   0 protoclusters found
DEBUG    04/10 11:56:04   0 subregions found
INFO     04/10 11:56:04   No regions detected, skipping record
INFO     04/10 11:56:04   Analysing record: 34
INFO     04/10 11:56:04   Detecting secondary metabolite clusters
DEBUG    04/10 11:56:04   Checking if antismash.detection.hmm_detection should be run
INFO     04/10 11:56:04   Running antismash.detection.hmm_detection
INFO     04/10 11:56:04   HMM detection using strictness: relaxed
DEBUG    04/10 11:56:05   0 rule-based cluster(s) found in record
DEBUG    04/10 11:56:05   0 protoclusters found
DEBUG    04/10 11:56:05   0 subregions found
INFO     04/10 11:56:05   No regions detected, skipping record
INFO     04/10 11:56:05   Analysing record: 35
INFO     04/10 11:56:05   Detecting secondary metabolite clusters
DEBUG    04/10 11:56:05   Checking if antismash.detection.hmm_detection should be run
INFO     04/10 11:56:05   Running antismash.detection.hmm_detection
INFO     04/10 11:56:05   HMM detection using strictness: relaxed
DEBUG    04/10 11:56:06   0 rule-based cluster(s) found in record
DEBUG    04/10 11:56:06   0 protoclusters found
DEBUG    04/10 11:56:06   0 subregions found
INFO     04/10 11:56:06   No regions detected, skipping record
INFO     04/10 11:56:06   Analysing record: 36
INFO     04/10 11:56:06   Detecting secondary metabolite clusters
DEBUG    04/10 11:56:06   Checking if antismash.detection.hmm_detection should be run
INFO     04/10 11:56:06   Running antismash.detection.hmm_detection
INFO     04/10 11:56:06   HMM detection using strictness: relaxed
DEBUG    04/10 11:56:07   0 rule-based cluster(s) found in record
DEBUG    04/10 11:56:07   0 protoclusters found
DEBUG    04/10 11:56:07   0 subregions found
INFO     04/10 11:56:07   No regions detected, skipping record
INFO     04/10 11:56:07   Analysing record: 37
INFO     04/10 11:56:07   Detecting secondary metabolite clusters
DEBUG    04/10 11:56:07   Checking if antismash.detection.hmm_detection should be run
INFO     04/10 11:56:07   Running antismash.detection.hmm_detection
INFO     04/10 11:56:07   HMM detection using strictness: relaxed
DEBUG    04/10 11:56:08   0 rule-based cluster(s) found in record
DEBUG    04/10 11:56:08   0 protoclusters found
DEBUG    04/10 11:56:08   0 subregions found
INFO     04/10 11:56:08   No regions detected, skipping record
INFO     04/10 11:56:08   Analysing record: 38
INFO     04/10 11:56:08   Detecting secondary metabolite clusters
DEBUG    04/10 11:56:08   Checking if antismash.detection.hmm_detection should be run
INFO     04/10 11:56:08   Running antismash.detection.hmm_detection
INFO     04/10 11:56:08   HMM detection using strictness: relaxed
DEBUG    04/10 11:56:09   1 rule-based cluster(s) found in record
DEBUG    04/10 11:56:09   1 protoclusters found
DEBUG    04/10 11:56:09   0 subregions found
INFO     04/10 11:56:09   1 region(s) detected in record
DEBUG    04/10 11:56:09   Checking if antismash.detection.cluster_hmmer should be run
INFO     04/10 11:56:09   Running antismash.detection.cluster_hmmer
INFO     04/10 11:56:09   Running cluster PFAM search
DEBUG    04/10 11:56:18   Adding detection results from antismash.detection.cluster_hmmer to record
DEBUG    04/10 11:56:18   Checking if antismash.detection.genefunctions should be run
INFO     04/10 11:56:18   Running antismash.detection.genefunctions
DEBUG    04/10 11:56:19   Adding detection results from antismash.detection.genefunctions to record
DEBUG    04/10 11:56:19   annotating CDS features with resist info: 0 CDSes
DEBUG    04/10 11:56:19   annotating CDS features with smcogs info: 11 CDSes
DEBUG    04/10 11:56:19   Checking if antismash.detection.nrps_pks_domains should be run
INFO     04/10 11:56:19   Running antismash.detection.nrps_pks_domains
DEBUG    04/10 11:56:19   Marking NRPS/PKS CDS features and domains in clusters
DEBUG    04/10 11:56:20   Adding detection results from antismash.detection.nrps_pks_domains to record
DEBUG    04/10 11:56:20   Checking if antismash.detection.tigrfam should be run
INFO     04/10 11:56:20   Running antismash.detection.tigrfam
INFO     04/10 11:56:20   Running TIGRFam search
DEBUG    04/10 11:56:23   Adding detection results from antismash.detection.tigrfam to record
DEBUG    04/10 11:56:23   Checking if antismash.modules.active_site_finder should be run
INFO     04/10 11:56:23   Running antismash.modules.active_site_finder
DEBUG    04/10 11:56:24   Checking if antismash.modules.cluster_compare should be run
INFO     04/10 11:56:24   Running antismash.modules.cluster_compare
DEBUG    04/10 11:56:24   Loading comparison database: MIBiG
DEBUG    04/10 11:56:24   Comparison database loaded
INFO     04/10 11:56:24   Comparing regions to reference database
DEBUG    04/10 11:56:26   Checking if antismash.modules.clusterblast should be run
INFO     04/10 11:56:26   Running antismash.modules.clusterblast
INFO     04/10 11:56:26   Finding internal homologs in each gene cluster...
INFO     04/10 11:56:26   Running ClusterBlast
INFO     04/10 11:56:26   ClusterBlast: Loading gene cluster database into memory...
INFO     04/10 11:56:28   ClusterBlast: Loading gene cluster database proteins into memory...
INFO     04/10 11:56:42   Comparing regions to reference database
INFO     04/10 11:57:52   Running subcluster search
INFO     04/10 11:57:52   SubClusterBlast: Loading gene cluster database into memory...
INFO     04/10 11:57:52   SubClusterBlast: Loading gene cluster database proteins into memory...
INFO     04/10 11:57:53   Running known cluster search
INFO     04/10 11:57:53   KnownClusterBlast: Loading gene cluster database into memory...
INFO     04/10 11:57:53   KnownClusterBlast: Loading gene cluster database proteins into memory...
DEBUG    04/10 11:57:53   Running DIAMOND knowncluster searches..
INFO     04/10 11:57:53   Comparing regions to reference database
DEBUG    04/10 11:57:57   Checking if antismash.modules.lanthipeptides should be run
INFO     04/10 11:57:57   Running antismash.modules.lanthipeptides
DEBUG    04/10 11:57:57   Lanthipeptide module marked 0 motifs
DEBUG    04/10 11:57:58   Checking if antismash.modules.lassopeptides should be run
INFO     04/10 11:57:58   Running antismash.modules.lassopeptides
DEBUG    04/10 11:57:59   Lassopeptide module marked 0 motifs
DEBUG    04/10 11:57:59   Checking if antismash.modules.nrps_pks should be run
INFO     04/10 11:57:59   Running antismash.modules.nrps_pks
INFO     04/10 11:57:59   Predicting A domain substrate specificities with nrpys
INFO     04/10 11:58:00   Predicting CAL domain substrate specificities by Minowa et al. method
INFO     04/10 11:58:00   Predicting PKS KR activity and stereochemistry using KR fingerprints from Starcevic et al.
DEBUG    04/10 11:58:00   CandidateCluster 1 monomer ordering method: colinear
DEBUG    04/10 11:58:00   Checking if antismash.modules.pfam2go should be run
INFO     04/10 11:58:00   Running antismash.modules.pfam2go
DEBUG    04/10 11:58:00   Checking if antismash.modules.rrefinder should be run
INFO     04/10 11:58:00   Running antismash.modules.rrefinder
DEBUG    04/10 11:58:00   Checking if antismash.modules.sactipeptides should be run
INFO     04/10 11:58:00   Running antismash.modules.sactipeptides
DEBUG    04/10 11:58:00   Found no sactipeptide motifs
DEBUG    04/10 11:58:01   Checking if antismash.modules.t2pks should be run
INFO     04/10 11:58:01   Running antismash.modules.t2pks
DEBUG    04/10 11:58:01   No type II PKS clusters to analyze
DEBUG    04/10 11:58:01   Checking if antismash.modules.tfbs_finder should be run
INFO     04/10 11:58:01   Running antismash.modules.tfbs_finder
DEBUG    04/10 11:58:01   Checking if antismash.modules.thiopeptides should be run
INFO     04/10 11:58:01   Running antismash.modules.thiopeptides
DEBUG    04/10 11:58:01   Thiopeptides marked 0 motifs
DEBUG    04/10 11:58:02   Checking if antismash.modules.tta should be run
INFO     04/10 11:58:02   Running antismash.modules.tta
INFO     04/10 11:58:02   Skipping TTA codon detection, GC content too low: 54%
INFO     04/10 11:58:02   Analysing record: 39
INFO     04/10 11:58:02   Detecting secondary metabolite clusters
DEBUG    04/10 11:58:02   Checking if antismash.detection.hmm_detection should be run
INFO     04/10 11:58:02   Running antismash.detection.hmm_detection
INFO     04/10 11:58:02   HMM detection using strictness: relaxed
DEBUG    04/10 11:58:03   0 rule-based cluster(s) found in record
DEBUG    04/10 11:58:03   0 protoclusters found
DEBUG    04/10 11:58:03   0 subregions found
INFO     04/10 11:58:03   No regions detected, skipping record
INFO     04/10 11:58:03   Analysing record: 40
INFO     04/10 11:58:03   Detecting secondary metabolite clusters
DEBUG    04/10 11:58:03   Checking if antismash.detection.hmm_detection should be run
INFO     04/10 11:58:03   Running antismash.detection.hmm_detection
INFO     04/10 11:58:03   HMM detection using strictness: relaxed
DEBUG    04/10 11:58:04   0 rule-based cluster(s) found in record
DEBUG    04/10 11:58:04   0 protoclusters found
DEBUG    04/10 11:58:04   0 subregions found
INFO     04/10 11:58:04   No regions detected, skipping record
INFO     04/10 11:58:04   Analysing record: 41
INFO     04/10 11:58:04   Detecting secondary metabolite clusters
DEBUG    04/10 11:58:04   Checking if antismash.detection.hmm_detection should be run
INFO     04/10 11:58:04   Running antismash.detection.hmm_detection
INFO     04/10 11:58:04   HMM detection using strictness: relaxed
DEBUG    04/10 11:58:04   0 rule-based cluster(s) found in record
DEBUG    04/10 11:58:04   0 protoclusters found
DEBUG    04/10 11:58:04   0 subregions found
INFO     04/10 11:58:04   No regions detected, skipping record
INFO     04/10 11:58:04   Analysing record: 42
INFO     04/10 11:58:04   Detecting secondary metabolite clusters
DEBUG    04/10 11:58:04   Checking if antismash.detection.hmm_detection should be run
INFO     04/10 11:58:04   Running antismash.detection.hmm_detection
INFO     04/10 11:58:04   HMM detection using strictness: relaxed
DEBUG    04/10 11:58:05   0 rule-based cluster(s) found in record
DEBUG    04/10 11:58:05   0 protoclusters found
DEBUG    04/10 11:58:05   0 subregions found
INFO     04/10 11:58:05   No regions detected, skipping record
INFO     04/10 11:58:05   Analysing record: 43
INFO     04/10 11:58:05   Detecting secondary metabolite clusters
DEBUG    04/10 11:58:05   Checking if antismash.detection.hmm_detection should be run
INFO     04/10 11:58:05   Running antismash.detection.hmm_detection
INFO     04/10 11:58:05   HMM detection using strictness: relaxed
DEBUG    04/10 11:58:05   0 rule-based cluster(s) found in record
DEBUG    04/10 11:58:05   0 protoclusters found
DEBUG    04/10 11:58:05   0 subregions found
INFO     04/10 11:58:05   No regions detected, skipping record
INFO     04/10 11:58:05   Analysing record: 44
INFO     04/10 11:58:05   Detecting secondary metabolite clusters
DEBUG    04/10 11:58:05   Checking if antismash.detection.hmm_detection should be run
INFO     04/10 11:58:05   Running antismash.detection.hmm_detection
INFO     04/10 11:58:05   HMM detection using strictness: relaxed
DEBUG    04/10 11:58:06   0 rule-based cluster(s) found in record
DEBUG    04/10 11:58:06   0 protoclusters found
DEBUG    04/10 11:58:06   0 subregions found
INFO     04/10 11:58:06   No regions detected, skipping record
INFO     04/10 11:58:06   Analysing record: 45
INFO     04/10 11:58:06   Detecting secondary metabolite clusters
DEBUG    04/10 11:58:06   Checking if antismash.detection.hmm_detection should be run
INFO     04/10 11:58:06   Running antismash.detection.hmm_detection
INFO     04/10 11:58:06   HMM detection using strictness: relaxed
DEBUG    04/10 11:58:07   0 rule-based cluster(s) found in record
DEBUG    04/10 11:58:07   0 protoclusters found
DEBUG    04/10 11:58:07   0 subregions found
INFO     04/10 11:58:07   No regions detected, skipping record
INFO     04/10 11:58:07   Analysing record: 46
INFO     04/10 11:58:07   Detecting secondary metabolite clusters
DEBUG    04/10 11:58:07   Checking if antismash.detection.hmm_detection should be run
INFO     04/10 11:58:07   Running antismash.detection.hmm_detection
INFO     04/10 11:58:07   HMM detection using strictness: relaxed
DEBUG    04/10 11:58:07   0 rule-based cluster(s) found in record
DEBUG    04/10 11:58:07   0 protoclusters found
DEBUG    04/10 11:58:07   0 subregions found
INFO     04/10 11:58:07   No regions detected, skipping record
INFO     04/10 11:58:07   Analysing record: 47
INFO     04/10 11:58:07   Detecting secondary metabolite clusters
DEBUG    04/10 11:58:07   Checking if antismash.detection.hmm_detection should be run
INFO     04/10 11:58:07   Running antismash.detection.hmm_detection
INFO     04/10 11:58:07   HMM detection using strictness: relaxed
DEBUG    04/10 11:58:08   0 rule-based cluster(s) found in record
DEBUG    04/10 11:58:08   0 protoclusters found
DEBUG    04/10 11:58:08   0 subregions found
INFO     04/10 11:58:08   No regions detected, skipping record
INFO     04/10 11:58:08   Analysing record: 48
INFO     04/10 11:58:08   Detecting secondary metabolite clusters
DEBUG    04/10 11:58:08   Checking if antismash.detection.hmm_detection should be run
INFO     04/10 11:58:08   Running antismash.detection.hmm_detection
INFO     04/10 11:58:08   HMM detection using strictness: relaxed
DEBUG    04/10 11:58:08   0 rule-based cluster(s) found in record
DEBUG    04/10 11:58:08   0 protoclusters found
DEBUG    04/10 11:58:08   0 subregions found
INFO     04/10 11:58:08   No regions detected, skipping record
INFO     04/10 11:58:08   Analysing record: 49
INFO     04/10 11:58:08   Detecting secondary metabolite clusters
DEBUG    04/10 11:58:08   Checking if antismash.detection.hmm_detection should be run
INFO     04/10 11:58:08   Running antismash.detection.hmm_detection
INFO     04/10 11:58:08   HMM detection using strictness: relaxed
DEBUG    04/10 11:58:09   0 rule-based cluster(s) found in record
DEBUG    04/10 11:58:09   0 protoclusters found
DEBUG    04/10 11:58:09   0 subregions found
INFO     04/10 11:58:09   No regions detected, skipping record
INFO     04/10 11:58:09   Analysing record: 50
INFO     04/10 11:58:09   Detecting secondary metabolite clusters
DEBUG    04/10 11:58:09   Checking if antismash.detection.hmm_detection should be run
INFO     04/10 11:58:09   Running antismash.detection.hmm_detection
INFO     04/10 11:58:09   HMM detection using strictness: relaxed
DEBUG    04/10 11:58:10   0 rule-based cluster(s) found in record
DEBUG    04/10 11:58:10   0 protoclusters found
DEBUG    04/10 11:58:10   0 subregions found
INFO     04/10 11:58:10   No regions detected, skipping record
INFO     04/10 11:58:10   Analysing record: 51
INFO     04/10 11:58:10   Detecting secondary metabolite clusters
DEBUG    04/10 11:58:10   Checking if antismash.detection.hmm_detection should be run
INFO     04/10 11:58:10   Running antismash.detection.hmm_detection
INFO     04/10 11:58:10   HMM detection using strictness: relaxed
DEBUG    04/10 11:58:10   0 rule-based cluster(s) found in record
DEBUG    04/10 11:58:10   0 protoclusters found
DEBUG    04/10 11:58:10   0 subregions found
INFO     04/10 11:58:10   No regions detected, skipping record
INFO     04/10 11:58:10   Analysing record: 52
INFO     04/10 11:58:10   Detecting secondary metabolite clusters
DEBUG    04/10 11:58:10   Checking if antismash.detection.hmm_detection should be run
INFO     04/10 11:58:10   Running antismash.detection.hmm_detection
INFO     04/10 11:58:10   HMM detection using strictness: relaxed
DEBUG    04/10 11:58:11   0 rule-based cluster(s) found in record
DEBUG    04/10 11:58:11   0 protoclusters found
DEBUG    04/10 11:58:11   0 subregions found
INFO     04/10 11:58:11   No regions detected, skipping record
INFO     04/10 11:58:11   Analysing record: 53
INFO     04/10 11:58:11   Detecting secondary metabolite clusters
DEBUG    04/10 11:58:11   Checking if antismash.detection.hmm_detection should be run
INFO     04/10 11:58:11   Running antismash.detection.hmm_detection
INFO     04/10 11:58:11   HMM detection using strictness: relaxed
DEBUG    04/10 11:58:11   0 rule-based cluster(s) found in record
DEBUG    04/10 11:58:11   0 protoclusters found
DEBUG    04/10 11:58:11   0 subregions found
INFO     04/10 11:58:11   No regions detected, skipping record
INFO     04/10 11:58:11   Analysing record: 54
INFO     04/10 11:58:11   Detecting secondary metabolite clusters
DEBUG    04/10 11:58:11   Checking if antismash.detection.hmm_detection should be run
INFO     04/10 11:58:11   Running antismash.detection.hmm_detection
INFO     04/10 11:58:11   HMM detection using strictness: relaxed
DEBUG    04/10 11:58:12   0 rule-based cluster(s) found in record
DEBUG    04/10 11:58:12   0 protoclusters found
DEBUG    04/10 11:58:12   0 subregions found
INFO     04/10 11:58:12   No regions detected, skipping record
INFO     04/10 11:58:12   Analysing record: 55
INFO     04/10 11:58:12   Detecting secondary metabolite clusters
DEBUG    04/10 11:58:12   Checking if antismash.detection.hmm_detection should be run
INFO     04/10 11:58:12   Running antismash.detection.hmm_detection
INFO     04/10 11:58:12   HMM detection using strictness: relaxed
DEBUG    04/10 11:58:12   0 rule-based cluster(s) found in record
DEBUG    04/10 11:58:12   0 protoclusters found
DEBUG    04/10 11:58:12   0 subregions found
INFO     04/10 11:58:12   No regions detected, skipping record
INFO     04/10 11:58:12   Analysing record: 56
INFO     04/10 11:58:12   Detecting secondary metabolite clusters
DEBUG    04/10 11:58:12   Checking if antismash.detection.hmm_detection should be run
INFO     04/10 11:58:12   Running antismash.detection.hmm_detection
INFO     04/10 11:58:12   HMM detection using strictness: relaxed
DEBUG    04/10 11:58:13   0 rule-based cluster(s) found in record
DEBUG    04/10 11:58:13   0 protoclusters found
DEBUG    04/10 11:58:13   0 subregions found
INFO     04/10 11:58:13   No regions detected, skipping record
INFO     04/10 11:58:13   Analysing record: 57
INFO     04/10 11:58:13   Detecting secondary metabolite clusters
DEBUG    04/10 11:58:13   Checking if antismash.detection.hmm_detection should be run
INFO     04/10 11:58:13   Running antismash.detection.hmm_detection
INFO     04/10 11:58:13   HMM detection using strictness: relaxed
DEBUG    04/10 11:58:14   0 rule-based cluster(s) found in record
DEBUG    04/10 11:58:14   0 protoclusters found
DEBUG    04/10 11:58:14   0 subregions found
INFO     04/10 11:58:14   No regions detected, skipping record
INFO     04/10 11:58:14   Analysing record: 58
INFO     04/10 11:58:14   Detecting secondary metabolite clusters
DEBUG    04/10 11:58:14   Checking if antismash.detection.hmm_detection should be run
INFO     04/10 11:58:14   Running antismash.detection.hmm_detection
INFO     04/10 11:58:14   HMM detection using strictness: relaxed
DEBUG    04/10 11:58:14   0 rule-based cluster(s) found in record
DEBUG    04/10 11:58:14   0 protoclusters found
DEBUG    04/10 11:58:14   0 subregions found
INFO     04/10 11:58:14   No regions detected, skipping record
INFO     04/10 11:58:14   Analysing record: 59
INFO     04/10 11:58:14   Detecting secondary metabolite clusters
DEBUG    04/10 11:58:14   Checking if antismash.detection.hmm_detection should be run
INFO     04/10 11:58:14   Running antismash.detection.hmm_detection
INFO     04/10 11:58:14   HMM detection using strictness: relaxed
DEBUG    04/10 11:58:15   0 rule-based cluster(s) found in record
DEBUG    04/10 11:58:15   0 protoclusters found
DEBUG    04/10 11:58:15   0 subregions found
INFO     04/10 11:58:15   No regions detected, skipping record
INFO     04/10 11:58:15   Analysing record: 60
INFO     04/10 11:58:15   Detecting secondary metabolite clusters
DEBUG    04/10 11:58:15   Checking if antismash.detection.hmm_detection should be run
INFO     04/10 11:58:15   Running antismash.detection.hmm_detection
INFO     04/10 11:58:15   HMM detection using strictness: relaxed
DEBUG    04/10 11:58:15   0 rule-based cluster(s) found in record
DEBUG    04/10 11:58:15   0 protoclusters found
DEBUG    04/10 11:58:15   0 subregions found
INFO     04/10 11:58:15   No regions detected, skipping record
INFO     04/10 11:58:15   Analysing record: 61
INFO     04/10 11:58:15   Detecting secondary metabolite clusters
DEBUG    04/10 11:58:15   Checking if antismash.detection.hmm_detection should be run
INFO     04/10 11:58:15   Running antismash.detection.hmm_detection
INFO     04/10 11:58:15   HMM detection using strictness: relaxed
DEBUG    04/10 11:58:16   0 rule-based cluster(s) found in record
DEBUG    04/10 11:58:16   0 protoclusters found
DEBUG    04/10 11:58:16   0 subregions found
INFO     04/10 11:58:16   No regions detected, skipping record
INFO     04/10 11:58:16   Analysing record: 62
INFO     04/10 11:58:16   Detecting secondary metabolite clusters
DEBUG    04/10 11:58:16   Checking if antismash.detection.hmm_detection should be run
INFO     04/10 11:58:16   Running antismash.detection.hmm_detection
INFO     04/10 11:58:16   HMM detection using strictness: relaxed
DEBUG    04/10 11:58:16   0 rule-based cluster(s) found in record
DEBUG    04/10 11:58:16   0 protoclusters found
DEBUG    04/10 11:58:16   0 subregions found
INFO     04/10 11:58:16   No regions detected, skipping record
INFO     04/10 11:58:16   Analysing record: 63
INFO     04/10 11:58:16   Detecting secondary metabolite clusters
DEBUG    04/10 11:58:16   Checking if antismash.detection.hmm_detection should be run
INFO     04/10 11:58:16   Running antismash.detection.hmm_detection
INFO     04/10 11:58:16   HMM detection using strictness: relaxed
DEBUG    04/10 11:58:17   0 rule-based cluster(s) found in record
DEBUG    04/10 11:58:17   0 protoclusters found
DEBUG    04/10 11:58:17   0 subregions found
INFO     04/10 11:58:17   No regions detected, skipping record
INFO     04/10 11:58:17   Analysing record: 64
INFO     04/10 11:58:17   Detecting secondary metabolite clusters
DEBUG    04/10 11:58:17   Checking if antismash.detection.hmm_detection should be run
INFO     04/10 11:58:17   Running antismash.detection.hmm_detection
INFO     04/10 11:58:17   HMM detection using strictness: relaxed
DEBUG    04/10 11:58:17   0 rule-based cluster(s) found in record
DEBUG    04/10 11:58:17   0 protoclusters found
DEBUG    04/10 11:58:17   0 subregions found
INFO     04/10 11:58:17   No regions detected, skipping record
INFO     04/10 11:58:17   Analysing record: 65
INFO     04/10 11:58:17   Detecting secondary metabolite clusters
DEBUG    04/10 11:58:17   Checking if antismash.detection.hmm_detection should be run
INFO     04/10 11:58:17   Running antismash.detection.hmm_detection
INFO     04/10 11:58:17   HMM detection using strictness: relaxed
DEBUG    04/10 11:58:18   0 rule-based cluster(s) found in record
DEBUG    04/10 11:58:18   0 protoclusters found
DEBUG    04/10 11:58:18   0 subregions found
INFO     04/10 11:58:18   No regions detected, skipping record
INFO     04/10 11:58:18   Analysing record: 66
INFO     04/10 11:58:18   Detecting secondary metabolite clusters
DEBUG    04/10 11:58:18   Checking if antismash.detection.hmm_detection should be run
INFO     04/10 11:58:18   Running antismash.detection.hmm_detection
INFO     04/10 11:58:18   HMM detection using strictness: relaxed
DEBUG    04/10 11:58:19   0 rule-based cluster(s) found in record
DEBUG    04/10 11:58:19   0 protoclusters found
DEBUG    04/10 11:58:19   0 subregions found
INFO     04/10 11:58:19   No regions detected, skipping record
INFO     04/10 11:58:19   Analysing record: 67
INFO     04/10 11:58:19   Detecting secondary metabolite clusters
DEBUG    04/10 11:58:19   Checking if antismash.detection.hmm_detection should be run
INFO     04/10 11:58:19   Running antismash.detection.hmm_detection
INFO     04/10 11:58:19   HMM detection using strictness: relaxed
DEBUG    04/10 11:58:19   0 rule-based cluster(s) found in record
DEBUG    04/10 11:58:19   0 protoclusters found
DEBUG    04/10 11:58:19   0 subregions found
INFO     04/10 11:58:19   No regions detected, skipping record
INFO     04/10 11:58:19   Analysing record: 68
INFO     04/10 11:58:19   Detecting secondary metabolite clusters
DEBUG    04/10 11:58:19   Checking if antismash.detection.hmm_detection should be run
INFO     04/10 11:58:19   Running antismash.detection.hmm_detection
INFO     04/10 11:58:19   HMM detection using strictness: relaxed
DEBUG    04/10 11:58:20   0 rule-based cluster(s) found in record
DEBUG    04/10 11:58:20   0 protoclusters found
DEBUG    04/10 11:58:20   0 subregions found
INFO     04/10 11:58:20   No regions detected, skipping record
INFO     04/10 11:58:20   Analysing record: 69
INFO     04/10 11:58:20   Detecting secondary metabolite clusters
DEBUG    04/10 11:58:20   Checking if antismash.detection.hmm_detection should be run
INFO     04/10 11:58:20   Running antismash.detection.hmm_detection
INFO     04/10 11:58:20   HMM detection using strictness: relaxed
DEBUG    04/10 11:58:20   0 rule-based cluster(s) found in record
DEBUG    04/10 11:58:20   0 protoclusters found
DEBUG    04/10 11:58:20   0 subregions found
INFO     04/10 11:58:20   No regions detected, skipping record
INFO     04/10 11:58:20   Analysing record: 70
INFO     04/10 11:58:20   Detecting secondary metabolite clusters
DEBUG    04/10 11:58:20   Checking if antismash.detection.hmm_detection should be run
INFO     04/10 11:58:20   Running antismash.detection.hmm_detection
INFO     04/10 11:58:20   HMM detection using strictness: relaxed
DEBUG    04/10 11:58:21   0 rule-based cluster(s) found in record
DEBUG    04/10 11:58:21   0 protoclusters found
DEBUG    04/10 11:58:21   0 subregions found
INFO     04/10 11:58:21   No regions detected, skipping record
INFO     04/10 11:58:21   Analysing record: 71
INFO     04/10 11:58:21   Detecting secondary metabolite clusters
DEBUG    04/10 11:58:21   Checking if antismash.detection.hmm_detection should be run
INFO     04/10 11:58:21   Running antismash.detection.hmm_detection
INFO     04/10 11:58:21   HMM detection using strictness: relaxed
DEBUG    04/10 11:58:21   0 rule-based cluster(s) found in record
DEBUG    04/10 11:58:21   0 protoclusters found
DEBUG    04/10 11:58:21   0 subregions found
INFO     04/10 11:58:21   No regions detected, skipping record
INFO     04/10 11:58:21   Analysing record: 72
INFO     04/10 11:58:21   Detecting secondary metabolite clusters
DEBUG    04/10 11:58:21   Checking if antismash.detection.hmm_detection should be run
INFO     04/10 11:58:21   Running antismash.detection.hmm_detection
INFO     04/10 11:58:21   HMM detection using strictness: relaxed
DEBUG    04/10 11:58:22   0 rule-based cluster(s) found in record
DEBUG    04/10 11:58:22   0 protoclusters found
DEBUG    04/10 11:58:22   0 subregions found
INFO     04/10 11:58:22   No regions detected, skipping record
INFO     04/10 11:58:22   Analysing record: 73
INFO     04/10 11:58:22   Detecting secondary metabolite clusters
DEBUG    04/10 11:58:22   Checking if antismash.detection.hmm_detection should be run
INFO     04/10 11:58:22   Running antismash.detection.hmm_detection
INFO     04/10 11:58:22   HMM detection using strictness: relaxed
DEBUG    04/10 11:58:22   0 rule-based cluster(s) found in record
DEBUG    04/10 11:58:22   0 protoclusters found
DEBUG    04/10 11:58:22   0 subregions found
INFO     04/10 11:58:22   No regions detected, skipping record
INFO     04/10 11:58:22   Analysing record: 74
INFO     04/10 11:58:22   Detecting secondary metabolite clusters
DEBUG    04/10 11:58:22   Checking if antismash.detection.hmm_detection should be run
INFO     04/10 11:58:22   Running antismash.detection.hmm_detection
INFO     04/10 11:58:22   HMM detection using strictness: relaxed
DEBUG    04/10 11:58:23   0 rule-based cluster(s) found in record
DEBUG    04/10 11:58:23   0 protoclusters found
DEBUG    04/10 11:58:23   0 subregions found
INFO     04/10 11:58:23   No regions detected, skipping record
INFO     04/10 11:58:23   Analysing record: 75
INFO     04/10 11:58:23   Detecting secondary metabolite clusters
DEBUG    04/10 11:58:23   Checking if antismash.detection.hmm_detection should be run
INFO     04/10 11:58:23   Running antismash.detection.hmm_detection
INFO     04/10 11:58:23   HMM detection using strictness: relaxed
DEBUG    04/10 11:58:23   0 rule-based cluster(s) found in record
DEBUG    04/10 11:58:23   0 protoclusters found
DEBUG    04/10 11:58:23   0 subregions found
INFO     04/10 11:58:23   No regions detected, skipping record
INFO     04/10 11:58:23   Analysing record: 76
INFO     04/10 11:58:23   Detecting secondary metabolite clusters
DEBUG    04/10 11:58:23   Checking if antismash.detection.hmm_detection should be run
INFO     04/10 11:58:23   Running antismash.detection.hmm_detection
INFO     04/10 11:58:23   HMM detection using strictness: relaxed
DEBUG    04/10 11:58:24   0 rule-based cluster(s) found in record
DEBUG    04/10 11:58:24   0 protoclusters found
DEBUG    04/10 11:58:24   0 subregions found
INFO     04/10 11:58:24   No regions detected, skipping record
INFO     04/10 11:58:24   Analysing record: 77
INFO     04/10 11:58:24   Detecting secondary metabolite clusters
DEBUG    04/10 11:58:24   Checking if antismash.detection.hmm_detection should be run
INFO     04/10 11:58:24   Running antismash.detection.hmm_detection
INFO     04/10 11:58:24   HMM detection using strictness: relaxed
DEBUG    04/10 11:58:24   0 rule-based cluster(s) found in record
DEBUG    04/10 11:58:24   0 protoclusters found
DEBUG    04/10 11:58:24   0 subregions found
INFO     04/10 11:58:24   No regions detected, skipping record
INFO     04/10 11:58:24   Analysing record: 78
INFO     04/10 11:58:24   Detecting secondary metabolite clusters
DEBUG    04/10 11:58:24   Checking if antismash.detection.hmm_detection should be run
INFO     04/10 11:58:24   Running antismash.detection.hmm_detection
INFO     04/10 11:58:24   HMM detection using strictness: relaxed
DEBUG    04/10 11:58:25   0 rule-based cluster(s) found in record
DEBUG    04/10 11:58:25   0 protoclusters found
DEBUG    04/10 11:58:25   0 subregions found
INFO     04/10 11:58:25   No regions detected, skipping record
INFO     04/10 11:58:25   Analysing record: 79
INFO     04/10 11:58:25   Detecting secondary metabolite clusters
DEBUG    04/10 11:58:25   Checking if antismash.detection.hmm_detection should be run
INFO     04/10 11:58:25   Running antismash.detection.hmm_detection
INFO     04/10 11:58:25   HMM detection using strictness: relaxed
DEBUG    04/10 11:58:25   0 rule-based cluster(s) found in record
DEBUG    04/10 11:58:25   0 protoclusters found
DEBUG    04/10 11:58:25   0 subregions found
INFO     04/10 11:58:25   No regions detected, skipping record
INFO     04/10 11:58:25   Analysing record: 80
INFO     04/10 11:58:25   Detecting secondary metabolite clusters
DEBUG    04/10 11:58:25   Checking if antismash.detection.hmm_detection should be run
INFO     04/10 11:58:25   Running antismash.detection.hmm_detection
INFO     04/10 11:58:25   HMM detection using strictness: relaxed
DEBUG    04/10 11:58:26   0 rule-based cluster(s) found in record
DEBUG    04/10 11:58:26   0 protoclusters found
DEBUG    04/10 11:58:26   0 subregions found
INFO     04/10 11:58:26   No regions detected, skipping record
INFO     04/10 11:58:26   Analysing record: 81
INFO     04/10 11:58:26   Detecting secondary metabolite clusters
DEBUG    04/10 11:58:26   Checking if antismash.detection.hmm_detection should be run
INFO     04/10 11:58:26   Running antismash.detection.hmm_detection
INFO     04/10 11:58:26   HMM detection using strictness: relaxed
DEBUG    04/10 11:58:26   0 rule-based cluster(s) found in record
DEBUG    04/10 11:58:26   0 protoclusters found
DEBUG    04/10 11:58:26   0 subregions found
INFO     04/10 11:58:26   No regions detected, skipping record
INFO     04/10 11:58:26   Analysing record: 82
INFO     04/10 11:58:26   Detecting secondary metabolite clusters
DEBUG    04/10 11:58:26   Checking if antismash.detection.hmm_detection should be run
INFO     04/10 11:58:26   Running antismash.detection.hmm_detection
INFO     04/10 11:58:26   HMM detection using strictness: relaxed
DEBUG    04/10 11:58:27   0 rule-based cluster(s) found in record
DEBUG    04/10 11:58:27   0 protoclusters found
DEBUG    04/10 11:58:27   0 subregions found
INFO     04/10 11:58:27   No regions detected, skipping record
INFO     04/10 11:58:27   Analysing record: 83
INFO     04/10 11:58:27   Detecting secondary metabolite clusters
DEBUG    04/10 11:58:27   Checking if antismash.detection.hmm_detection should be run
INFO     04/10 11:58:27   Running antismash.detection.hmm_detection
INFO     04/10 11:58:27   HMM detection using strictness: relaxed
DEBUG    04/10 11:58:27   0 rule-based cluster(s) found in record
DEBUG    04/10 11:58:27   0 protoclusters found
DEBUG    04/10 11:58:27   0 subregions found
INFO     04/10 11:58:27   No regions detected, skipping record
INFO     04/10 11:58:27   Analysing record: 84
INFO     04/10 11:58:27   Detecting secondary metabolite clusters
DEBUG    04/10 11:58:27   Checking if antismash.detection.hmm_detection should be run
INFO     04/10 11:58:27   Running antismash.detection.hmm_detection
INFO     04/10 11:58:27   HMM detection using strictness: relaxed
DEBUG    04/10 11:58:28   0 rule-based cluster(s) found in record
DEBUG    04/10 11:58:28   0 protoclusters found
DEBUG    04/10 11:58:28   0 subregions found
INFO     04/10 11:58:28   No regions detected, skipping record
INFO     04/10 11:58:28   Analysing record: 86
INFO     04/10 11:58:28   Detecting secondary metabolite clusters
DEBUG    04/10 11:58:28   Checking if antismash.detection.hmm_detection should be run
INFO     04/10 11:58:28   Running antismash.detection.hmm_detection
INFO     04/10 11:58:28   HMM detection using strictness: relaxed
DEBUG    04/10 11:58:28   0 rule-based cluster(s) found in record
DEBUG    04/10 11:58:29   0 protoclusters found
DEBUG    04/10 11:58:29   0 subregions found
INFO     04/10 11:58:29   No regions detected, skipping record
INFO     04/10 11:58:29   Analysing record: 87
INFO     04/10 11:58:29   Detecting secondary metabolite clusters
DEBUG    04/10 11:58:29   Checking if antismash.detection.hmm_detection should be run
INFO     04/10 11:58:29   Running antismash.detection.hmm_detection
INFO     04/10 11:58:29   HMM detection using strictness: relaxed
DEBUG    04/10 11:58:29   0 rule-based cluster(s) found in record
DEBUG    04/10 11:58:29   0 protoclusters found
DEBUG    04/10 11:58:29   0 subregions found
INFO     04/10 11:58:29   No regions detected, skipping record
INFO     04/10 11:58:29   Analysing record: 88
INFO     04/10 11:58:29   Detecting secondary metabolite clusters
DEBUG    04/10 11:58:29   Checking if antismash.detection.hmm_detection should be run
INFO     04/10 11:58:29   Running antismash.detection.hmm_detection
INFO     04/10 11:58:29   HMM detection using strictness: relaxed
DEBUG    04/10 11:58:30   0 rule-based cluster(s) found in record
DEBUG    04/10 11:58:30   0 protoclusters found
DEBUG    04/10 11:58:30   0 subregions found
INFO     04/10 11:58:30   No regions detected, skipping record
INFO     04/10 11:58:30   Analysing record: 89
INFO     04/10 11:58:30   Detecting secondary metabolite clusters
DEBUG    04/10 11:58:30   Checking if antismash.detection.hmm_detection should be run
INFO     04/10 11:58:30   Running antismash.detection.hmm_detection
INFO     04/10 11:58:30   HMM detection using strictness: relaxed
DEBUG    04/10 11:58:30   0 rule-based cluster(s) found in record
DEBUG    04/10 11:58:30   0 protoclusters found
DEBUG    04/10 11:58:30   0 subregions found
INFO     04/10 11:58:30   No regions detected, skipping record
INFO     04/10 11:58:30   Analysing record: 90
INFO     04/10 11:58:30   Detecting secondary metabolite clusters
DEBUG    04/10 11:58:30   Checking if antismash.detection.hmm_detection should be run
INFO     04/10 11:58:30   Running antismash.detection.hmm_detection
INFO     04/10 11:58:30   HMM detection using strictness: relaxed
DEBUG    04/10 11:58:31   0 rule-based cluster(s) found in record
DEBUG    04/10 11:58:31   0 protoclusters found
DEBUG    04/10 11:58:31   0 subregions found
INFO     04/10 11:58:31   No regions detected, skipping record
INFO     04/10 11:58:31   Analysing record: 91
INFO     04/10 11:58:31   Detecting secondary metabolite clusters
DEBUG    04/10 11:58:31   Checking if antismash.detection.hmm_detection should be run
INFO     04/10 11:58:31   Running antismash.detection.hmm_detection
INFO     04/10 11:58:31   HMM detection using strictness: relaxed
DEBUG    04/10 11:58:31   0 rule-based cluster(s) found in record
DEBUG    04/10 11:58:31   0 protoclusters found
DEBUG    04/10 11:58:31   0 subregions found
INFO     04/10 11:58:31   No regions detected, skipping record
INFO     04/10 11:58:31   Analysing record: 92
INFO     04/10 11:58:31   Detecting secondary metabolite clusters
DEBUG    04/10 11:58:31   Checking if antismash.detection.hmm_detection should be run
INFO     04/10 11:58:31   Running antismash.detection.hmm_detection
INFO     04/10 11:58:31   HMM detection using strictness: relaxed
DEBUG    04/10 11:58:32   0 rule-based cluster(s) found in record
DEBUG    04/10 11:58:32   0 protoclusters found
DEBUG    04/10 11:58:32   0 subregions found
INFO     04/10 11:58:32   No regions detected, skipping record
INFO     04/10 11:58:32   Analysing record: 93
INFO     04/10 11:58:32   Detecting secondary metabolite clusters
DEBUG    04/10 11:58:32   Checking if antismash.detection.hmm_detection should be run
INFO     04/10 11:58:32   Running antismash.detection.hmm_detection
INFO     04/10 11:58:32   HMM detection using strictness: relaxed
DEBUG    04/10 11:58:32   0 rule-based cluster(s) found in record
DEBUG    04/10 11:58:32   0 protoclusters found
DEBUG    04/10 11:58:32   0 subregions found
INFO     04/10 11:58:32   No regions detected, skipping record
INFO     04/10 11:58:32   Analysing record: 94
INFO     04/10 11:58:32   Detecting secondary metabolite clusters
DEBUG    04/10 11:58:32   Checking if antismash.detection.hmm_detection should be run
INFO     04/10 11:58:32   Running antismash.detection.hmm_detection
INFO     04/10 11:58:32   HMM detection using strictness: relaxed
DEBUG    04/10 11:58:33   0 rule-based cluster(s) found in record
DEBUG    04/10 11:58:33   0 protoclusters found
DEBUG    04/10 11:58:33   0 subregions found
INFO     04/10 11:58:33   No regions detected, skipping record
INFO     04/10 11:58:33   Analysing record: 95
INFO     04/10 11:58:33   Detecting secondary metabolite clusters
DEBUG    04/10 11:58:33   Checking if antismash.detection.hmm_detection should be run
INFO     04/10 11:58:33   Running antismash.detection.hmm_detection
INFO     04/10 11:58:33   HMM detection using strictness: relaxed
DEBUG    04/10 11:58:33   0 rule-based cluster(s) found in record
DEBUG    04/10 11:58:33   0 protoclusters found
DEBUG    04/10 11:58:33   0 subregions found
INFO     04/10 11:58:33   No regions detected, skipping record
INFO     04/10 11:58:33   Analysing record: 96
INFO     04/10 11:58:33   Detecting secondary metabolite clusters
DEBUG    04/10 11:58:33   Checking if antismash.detection.hmm_detection should be run
INFO     04/10 11:58:33   Running antismash.detection.hmm_detection
INFO     04/10 11:58:33   HMM detection using strictness: relaxed
DEBUG    04/10 11:58:34   0 rule-based cluster(s) found in record
DEBUG    04/10 11:58:34   0 protoclusters found
DEBUG    04/10 11:58:34   0 subregions found
INFO     04/10 11:58:34   No regions detected, skipping record
INFO     04/10 11:58:34   Analysing record: 97
INFO     04/10 11:58:34   Detecting secondary metabolite clusters
DEBUG    04/10 11:58:34   Checking if antismash.detection.hmm_detection should be run
INFO     04/10 11:58:34   Running antismash.detection.hmm_detection
INFO     04/10 11:58:34   HMM detection using strictness: relaxed
DEBUG    04/10 11:58:34   0 rule-based cluster(s) found in record
DEBUG    04/10 11:58:34   0 protoclusters found
DEBUG    04/10 11:58:34   0 subregions found
INFO     04/10 11:58:34   No regions detected, skipping record
INFO     04/10 11:58:34   Analysing record: 98
INFO     04/10 11:58:34   Detecting secondary metabolite clusters
DEBUG    04/10 11:58:34   Checking if antismash.detection.hmm_detection should be run
INFO     04/10 11:58:34   Running antismash.detection.hmm_detection
INFO     04/10 11:58:34   HMM detection using strictness: relaxed
DEBUG    04/10 11:58:35   0 rule-based cluster(s) found in record
DEBUG    04/10 11:58:35   0 protoclusters found
DEBUG    04/10 11:58:35   0 subregions found
INFO     04/10 11:58:35   No regions detected, skipping record
INFO     04/10 11:58:35   Analysing record: 99
INFO     04/10 11:58:35   Detecting secondary metabolite clusters
DEBUG    04/10 11:58:35   Checking if antismash.detection.hmm_detection should be run
INFO     04/10 11:58:35   Running antismash.detection.hmm_detection
INFO     04/10 11:58:35   HMM detection using strictness: relaxed
DEBUG    04/10 11:58:35   0 rule-based cluster(s) found in record
DEBUG    04/10 11:58:35   0 protoclusters found
DEBUG    04/10 11:58:35   0 subregions found
INFO     04/10 11:58:35   No regions detected, skipping record
INFO     04/10 11:58:35   Analysing record: 100
INFO     04/10 11:58:35   Detecting secondary metabolite clusters
DEBUG    04/10 11:58:35   Checking if antismash.detection.hmm_detection should be run
INFO     04/10 11:58:35   Running antismash.detection.hmm_detection
INFO     04/10 11:58:35   HMM detection using strictness: relaxed
DEBUG    04/10 11:58:36   0 rule-based cluster(s) found in record
DEBUG    04/10 11:58:36   0 protoclusters found
DEBUG    04/10 11:58:36   0 subregions found
INFO     04/10 11:58:36   No regions detected, skipping record
INFO     04/10 11:58:36   Analysing record: 101
INFO     04/10 11:58:36   Detecting secondary metabolite clusters
DEBUG    04/10 11:58:36   Checking if antismash.detection.hmm_detection should be run
INFO     04/10 11:58:36   Running antismash.detection.hmm_detection
INFO     04/10 11:58:36   HMM detection using strictness: relaxed
DEBUG    04/10 11:58:36   0 rule-based cluster(s) found in record
DEBUG    04/10 11:58:37   0 protoclusters found
DEBUG    04/10 11:58:37   0 subregions found
INFO     04/10 11:58:37   No regions detected, skipping record
INFO     04/10 11:58:37   Analysing record: 102
INFO     04/10 11:58:37   Detecting secondary metabolite clusters
DEBUG    04/10 11:58:37   Checking if antismash.detection.hmm_detection should be run
INFO     04/10 11:58:37   Running antismash.detection.hmm_detection
INFO     04/10 11:58:37   HMM detection using strictness: relaxed
DEBUG    04/10 11:58:37   0 rule-based cluster(s) found in record
DEBUG    04/10 11:58:37   0 protoclusters found
DEBUG    04/10 11:58:37   0 subregions found
INFO     04/10 11:58:37   No regions detected, skipping record
INFO     04/10 11:58:37   Analysing record: 103
INFO     04/10 11:58:37   Detecting secondary metabolite clusters
DEBUG    04/10 11:58:37   Checking if antismash.detection.hmm_detection should be run
INFO     04/10 11:58:37   Running antismash.detection.hmm_detection
INFO     04/10 11:58:37   HMM detection using strictness: relaxed
DEBUG    04/10 11:58:38   0 rule-based cluster(s) found in record
DEBUG    04/10 11:58:38   0 protoclusters found
DEBUG    04/10 11:58:38   0 subregions found
INFO     04/10 11:58:38   No regions detected, skipping record
INFO     04/10 11:58:38   Analysing record: 104
INFO     04/10 11:58:38   Detecting secondary metabolite clusters
DEBUG    04/10 11:58:38   Checking if antismash.detection.hmm_detection should be run
INFO     04/10 11:58:38   Running antismash.detection.hmm_detection
INFO     04/10 11:58:38   HMM detection using strictness: relaxed
DEBUG    04/10 11:58:38   0 rule-based cluster(s) found in record
DEBUG    04/10 11:58:38   0 protoclusters found
DEBUG    04/10 11:58:38   0 subregions found
INFO     04/10 11:58:38   No regions detected, skipping record
INFO     04/10 11:58:38   Analysing record: 105
INFO     04/10 11:58:38   Detecting secondary metabolite clusters
DEBUG    04/10 11:58:38   Checking if antismash.detection.hmm_detection should be run
INFO     04/10 11:58:38   Running antismash.detection.hmm_detection
INFO     04/10 11:58:38   HMM detection using strictness: relaxed
DEBUG    04/10 11:58:39   0 rule-based cluster(s) found in record
DEBUG    04/10 11:58:39   0 protoclusters found
DEBUG    04/10 11:58:39   0 subregions found
INFO     04/10 11:58:39   No regions detected, skipping record
INFO     04/10 11:58:39   Analysing record: 106
INFO     04/10 11:58:39   Detecting secondary metabolite clusters
DEBUG    04/10 11:58:39   Checking if antismash.detection.hmm_detection should be run
INFO     04/10 11:58:39   Running antismash.detection.hmm_detection
INFO     04/10 11:58:39   HMM detection using strictness: relaxed
DEBUG    04/10 11:58:39   0 rule-based cluster(s) found in record
DEBUG    04/10 11:58:39   0 protoclusters found
DEBUG    04/10 11:58:39   0 subregions found
INFO     04/10 11:58:39   No regions detected, skipping record
INFO     04/10 11:58:39   Analysing record: 107
INFO     04/10 11:58:39   Detecting secondary metabolite clusters
DEBUG    04/10 11:58:39   Checking if antismash.detection.hmm_detection should be run
INFO     04/10 11:58:39   Running antismash.detection.hmm_detection
INFO     04/10 11:58:39   HMM detection using strictness: relaxed
DEBUG    04/10 11:58:40   0 rule-based cluster(s) found in record
DEBUG    04/10 11:58:40   0 protoclusters found
DEBUG    04/10 11:58:40   0 subregions found
INFO     04/10 11:58:40   No regions detected, skipping record
INFO     04/10 11:58:40   Analysing record: 108
INFO     04/10 11:58:40   Detecting secondary metabolite clusters
DEBUG    04/10 11:58:40   Checking if antismash.detection.hmm_detection should be run
INFO     04/10 11:58:40   Running antismash.detection.hmm_detection
INFO     04/10 11:58:40   HMM detection using strictness: relaxed
DEBUG    04/10 11:58:40   0 rule-based cluster(s) found in record
DEBUG    04/10 11:58:40   0 protoclusters found
DEBUG    04/10 11:58:40   0 subregions found
INFO     04/10 11:58:40   No regions detected, skipping record
INFO     04/10 11:58:40   Writing results
DEBUG    04/10 11:58:40   Writing json results to '/data/antismash/upload/bacteria-7136e2f3-3d8f-411a-a182-b957120c3b95/HBBE5.json'
DEBUG    04/10 11:58:40   Record 1 has results for modules: hmm_detection
DEBUG    04/10 11:58:40   Converting antismash.detection.hmm_detection results to json
DEBUG    04/10 11:58:40   Record 2 has results for modules: hmm_detection
DEBUG    04/10 11:58:40   Converting antismash.detection.hmm_detection results to json
DEBUG    04/10 11:58:40   Record 3 has results for modules: hmm_detection
DEBUG    04/10 11:58:40   Converting antismash.detection.hmm_detection results to json
DEBUG    04/10 11:58:40   Record 4 has results for modules: hmm_detection
DEBUG    04/10 11:58:40   Converting antismash.detection.hmm_detection results to json
DEBUG    04/10 11:58:40   Record 5 has results for modules: hmm_detection
DEBUG    04/10 11:58:40   Converting antismash.detection.hmm_detection results to json
DEBUG    04/10 11:58:40   Record 6 has results for modules: hmm_detection
DEBUG    04/10 11:58:40   Converting antismash.detection.hmm_detection results to json
DEBUG    04/10 11:58:40   Record 7 has results for modules: hmm_detection, cluster_hmmer, genefunctions, nrps_pks_domains, tigrfam, active_site_finder, cluster_compare, clusterblast, lanthipeptides, lassopeptides, nrps_pks, pfam2go, rrefinder, sactipeptides, t2pks, tfbs_finder, thiopeptides
DEBUG    04/10 11:58:40   Converting antismash.detection.hmm_detection results to json
DEBUG    04/10 11:58:40   Converting antismash.detection.cluster_hmmer results to json
DEBUG    04/10 11:58:40   Converting antismash.detection.genefunctions results to json
DEBUG    04/10 11:58:40   Converting antismash.detection.nrps_pks_domains results to json
DEBUG    04/10 11:58:40   Converting antismash.detection.tigrfam results to json
DEBUG    04/10 11:58:40   Converting antismash.modules.active_site_finder results to json
DEBUG    04/10 11:58:40   Converting antismash.modules.cluster_compare results to json
DEBUG    04/10 11:58:40   Converting antismash.modules.clusterblast results to json
DEBUG    04/10 11:58:40   Converting antismash.modules.lanthipeptides results to json
DEBUG    04/10 11:58:40   Converting antismash.modules.lassopeptides results to json
DEBUG    04/10 11:58:40   Converting antismash.modules.nrps_pks results to json
DEBUG    04/10 11:58:40   Converting antismash.modules.pfam2go results to json
DEBUG    04/10 11:58:40   Converting antismash.modules.rrefinder results to json
DEBUG    04/10 11:58:40   Converting antismash.modules.sactipeptides results to json
DEBUG    04/10 11:58:40   Converting antismash.modules.t2pks results to json
DEBUG    04/10 11:58:40   Converting antismash.modules.tfbs_finder results to json
DEBUG    04/10 11:58:40   Converting antismash.modules.thiopeptides results to json
DEBUG    04/10 11:58:40   Converting antismash.modules.tta results to json
DEBUG    04/10 11:58:40   Record 8 has results for modules: hmm_detection
DEBUG    04/10 11:58:40   Converting antismash.detection.hmm_detection results to json
DEBUG    04/10 11:58:40   Record 9 has results for modules: hmm_detection
DEBUG    04/10 11:58:40   Converting antismash.detection.hmm_detection results to json
DEBUG    04/10 11:58:40   Record 10 has results for modules: hmm_detection
DEBUG    04/10 11:58:40   Converting antismash.detection.hmm_detection results to json
DEBUG    04/10 11:58:40   Record 11 has results for modules: hmm_detection
DEBUG    04/10 11:58:40   Converting antismash.detection.hmm_detection results to json
DEBUG    04/10 11:58:40   Record 12 has results for modules: hmm_detection
DEBUG    04/10 11:58:40   Converting antismash.detection.hmm_detection results to json
DEBUG    04/10 11:58:40   Record 13 has results for modules: hmm_detection
DEBUG    04/10 11:58:40   Converting antismash.detection.hmm_detection results to json
DEBUG    04/10 11:58:40   Record 14 has results for modules: hmm_detection
DEBUG    04/10 11:58:40   Converting antismash.detection.hmm_detection results to json
DEBUG    04/10 11:58:40   Record 15 has results for modules: hmm_detection
DEBUG    04/10 11:58:40   Converting antismash.detection.hmm_detection results to json
DEBUG    04/10 11:58:40   Record 16 has results for modules: hmm_detection, cluster_hmmer, genefunctions, nrps_pks_domains, tigrfam, active_site_finder, cluster_compare, clusterblast, lanthipeptides, lassopeptides, nrps_pks, pfam2go, rrefinder, sactipeptides, t2pks, tfbs_finder, thiopeptides
DEBUG    04/10 11:58:40   Converting antismash.detection.hmm_detection results to json
DEBUG    04/10 11:58:40   Converting antismash.detection.cluster_hmmer results to json
DEBUG    04/10 11:58:40   Converting antismash.detection.genefunctions results to json
DEBUG    04/10 11:58:40   Converting antismash.detection.nrps_pks_domains results to json
DEBUG    04/10 11:58:40   Converting antismash.detection.tigrfam results to json
DEBUG    04/10 11:58:40   Converting antismash.modules.active_site_finder results to json
DEBUG    04/10 11:58:40   Converting antismash.modules.cluster_compare results to json
DEBUG    04/10 11:58:40   Converting antismash.modules.clusterblast results to json
DEBUG    04/10 11:58:40   Converting antismash.modules.lanthipeptides results to json
DEBUG    04/10 11:58:40   Converting antismash.modules.lassopeptides results to json
DEBUG    04/10 11:58:40   Converting antismash.modules.nrps_pks results to json
DEBUG    04/10 11:58:40   Converting antismash.modules.pfam2go results to json
DEBUG    04/10 11:58:40   Converting antismash.modules.rrefinder results to json
DEBUG    04/10 11:58:40   Converting antismash.modules.sactipeptides results to json
DEBUG    04/10 11:58:40   Converting antismash.modules.t2pks results to json
DEBUG    04/10 11:58:40   Converting antismash.modules.tfbs_finder results to json
DEBUG    04/10 11:58:40   Converting antismash.modules.thiopeptides results to json
DEBUG    04/10 11:58:40   Converting antismash.modules.tta results to json
DEBUG    04/10 11:58:40   Record 17 has results for modules: hmm_detection
DEBUG    04/10 11:58:40   Converting antismash.detection.hmm_detection results to json
DEBUG    04/10 11:58:40   Record 18 has results for modules: hmm_detection
DEBUG    04/10 11:58:40   Converting antismash.detection.hmm_detection results to json
DEBUG    04/10 11:58:40   Record 19 has results for modules: hmm_detection
DEBUG    04/10 11:58:40   Converting antismash.detection.hmm_detection results to json
DEBUG    04/10 11:58:40   Record 20 has results for modules: hmm_detection, cluster_hmmer, genefunctions, nrps_pks_domains, tigrfam, active_site_finder, cluster_compare, clusterblast, lanthipeptides, lassopeptides, nrps_pks, pfam2go, rrefinder, sactipeptides, t2pks, tfbs_finder, thiopeptides
DEBUG    04/10 11:58:40   Converting antismash.detection.hmm_detection results to json
DEBUG    04/10 11:58:40   Converting antismash.detection.cluster_hmmer results to json
DEBUG    04/10 11:58:40   Converting antismash.detection.genefunctions results to json
DEBUG    04/10 11:58:40   Converting antismash.detection.nrps_pks_domains results to json
DEBUG    04/10 11:58:40   Converting antismash.detection.tigrfam results to json
DEBUG    04/10 11:58:40   Converting antismash.modules.active_site_finder results to json
DEBUG    04/10 11:58:40   Converting antismash.modules.cluster_compare results to json
DEBUG    04/10 11:58:40   Converting antismash.modules.clusterblast results to json
DEBUG    04/10 11:58:40   Converting antismash.modules.lanthipeptides results to json
DEBUG    04/10 11:58:40   Converting antismash.modules.lassopeptides results to json
DEBUG    04/10 11:58:40   Converting antismash.modules.nrps_pks results to json
DEBUG    04/10 11:58:40   Converting antismash.modules.pfam2go results to json
DEBUG    04/10 11:58:40   Converting antismash.modules.rrefinder results to json
DEBUG    04/10 11:58:40   Converting antismash.modules.sactipeptides results to json
DEBUG    04/10 11:58:40   Converting antismash.modules.t2pks results to json
DEBUG    04/10 11:58:40   Converting antismash.modules.tfbs_finder results to json
DEBUG    04/10 11:58:40   Converting antismash.modules.thiopeptides results to json
DEBUG    04/10 11:58:40   Converting antismash.modules.tta results to json
DEBUG    04/10 11:58:40   Record 21 has results for modules: hmm_detection
DEBUG    04/10 11:58:40   Converting antismash.detection.hmm_detection results to json
DEBUG    04/10 11:58:40   Record 22 has results for modules: hmm_detection
DEBUG    04/10 11:58:40   Converting antismash.detection.hmm_detection results to json
DEBUG    04/10 11:58:40   Record 23 has results for modules: hmm_detection
DEBUG    04/10 11:58:40   Converting antismash.detection.hmm_detection results to json
DEBUG    04/10 11:58:40   Record 24 has results for modules: hmm_detection
DEBUG    04/10 11:58:40   Converting antismash.detection.hmm_detection results to json
DEBUG    04/10 11:58:40   Record 25 has results for modules: hmm_detection
DEBUG    04/10 11:58:40   Converting antismash.detection.hmm_detection results to json
DEBUG    04/10 11:58:40   Record 26 has results for modules: hmm_detection
DEBUG    04/10 11:58:40   Converting antismash.detection.hmm_detection results to json
DEBUG    04/10 11:58:40   Record 27 has results for modules: hmm_detection
DEBUG    04/10 11:58:40   Converting antismash.detection.hmm_detection results to json
DEBUG    04/10 11:58:40   Record 28 has results for modules: hmm_detection
DEBUG    04/10 11:58:40   Converting antismash.detection.hmm_detection results to json
DEBUG    04/10 11:58:40   Record 29 has results for modules: hmm_detection
DEBUG    04/10 11:58:40   Converting antismash.detection.hmm_detection results to json
DEBUG    04/10 11:58:40   Record 30 has results for modules: hmm_detection
DEBUG    04/10 11:58:40   Converting antismash.detection.hmm_detection results to json
DEBUG    04/10 11:58:40   Record 31 has results for modules: hmm_detection
DEBUG    04/10 11:58:40   Converting antismash.detection.hmm_detection results to json
DEBUG    04/10 11:58:40   Record 32 has results for modules: hmm_detection
DEBUG    04/10 11:58:40   Converting antismash.detection.hmm_detection results to json
DEBUG    04/10 11:58:40   Record 33 has results for modules: hmm_detection
DEBUG    04/10 11:58:40   Converting antismash.detection.hmm_detection results to json
DEBUG    04/10 11:58:40   Record 34 has results for modules: hmm_detection
DEBUG    04/10 11:58:40   Converting antismash.detection.hmm_detection results to json
DEBUG    04/10 11:58:40   Record 35 has results for modules: hmm_detection
DEBUG    04/10 11:58:40   Converting antismash.detection.hmm_detection results to json
DEBUG    04/10 11:58:40   Record 36 has results for modules: hmm_detection
DEBUG    04/10 11:58:40   Converting antismash.detection.hmm_detection results to json
DEBUG    04/10 11:58:40   Record 37 has results for modules: hmm_detection
DEBUG    04/10 11:58:40   Converting antismash.detection.hmm_detection results to json
DEBUG    04/10 11:58:40   Record 38 has results for modules: hmm_detection, cluster_hmmer, genefunctions, nrps_pks_domains, tigrfam, active_site_finder, cluster_compare, clusterblast, lanthipeptides, lassopeptides, nrps_pks, pfam2go, rrefinder, sactipeptides, t2pks, tfbs_finder, thiopeptides
DEBUG    04/10 11:58:40   Converting antismash.detection.hmm_detection results to json
DEBUG    04/10 11:58:40   Converting antismash.detection.cluster_hmmer results to json
DEBUG    04/10 11:58:40   Converting antismash.detection.genefunctions results to json
DEBUG    04/10 11:58:40   Converting antismash.detection.nrps_pks_domains results to json
DEBUG    04/10 11:58:40   Converting antismash.detection.tigrfam results to json
DEBUG    04/10 11:58:40   Converting antismash.modules.active_site_finder results to json
DEBUG    04/10 11:58:40   Converting antismash.modules.cluster_compare results to json
DEBUG    04/10 11:58:40   Converting antismash.modules.clusterblast results to json
DEBUG    04/10 11:58:40   Converting antismash.modules.lanthipeptides results to json
DEBUG    04/10 11:58:40   Converting antismash.modules.lassopeptides results to json
DEBUG    04/10 11:58:40   Converting antismash.modules.nrps_pks results to json
DEBUG    04/10 11:58:40   Converting antismash.modules.pfam2go results to json
DEBUG    04/10 11:58:40   Converting antismash.modules.rrefinder results to json
DEBUG    04/10 11:58:40   Converting antismash.modules.sactipeptides results to json
DEBUG    04/10 11:58:40   Converting antismash.modules.t2pks results to json
DEBUG    04/10 11:58:40   Converting antismash.modules.tfbs_finder results to json
DEBUG    04/10 11:58:40   Converting antismash.modules.thiopeptides results to json
DEBUG    04/10 11:58:40   Converting antismash.modules.tta results to json
DEBUG    04/10 11:58:40   Record 39 has results for modules: hmm_detection
DEBUG    04/10 11:58:40   Converting antismash.detection.hmm_detection results to json
DEBUG    04/10 11:58:40   Record 40 has results for modules: hmm_detection
DEBUG    04/10 11:58:40   Converting antismash.detection.hmm_detection results to json
DEBUG    04/10 11:58:40   Record 41 has results for modules: hmm_detection
DEBUG    04/10 11:58:40   Converting antismash.detection.hmm_detection results to json
DEBUG    04/10 11:58:40   Record 42 has results for modules: hmm_detection
DEBUG    04/10 11:58:40   Converting antismash.detection.hmm_detection results to json
DEBUG    04/10 11:58:40   Record 43 has results for modules: hmm_detection
DEBUG    04/10 11:58:40   Converting antismash.detection.hmm_detection results to json
DEBUG    04/10 11:58:40   Record 44 has results for modules: hmm_detection
DEBUG    04/10 11:58:40   Converting antismash.detection.hmm_detection results to json
DEBUG    04/10 11:58:40   Record 45 has results for modules: hmm_detection
DEBUG    04/10 11:58:40   Converting antismash.detection.hmm_detection results to json
DEBUG    04/10 11:58:40   Record 46 has results for modules: hmm_detection
DEBUG    04/10 11:58:40   Converting antismash.detection.hmm_detection results to json
DEBUG    04/10 11:58:40   Record 47 has results for modules: hmm_detection
DEBUG    04/10 11:58:40   Converting antismash.detection.hmm_detection results to json
DEBUG    04/10 11:58:40   Record 48 has results for modules: hmm_detection
DEBUG    04/10 11:58:40   Converting antismash.detection.hmm_detection results to json
DEBUG    04/10 11:58:40   Record 49 has results for modules: hmm_detection
DEBUG    04/10 11:58:40   Converting antismash.detection.hmm_detection results to json
DEBUG    04/10 11:58:40   Record 50 has results for modules: hmm_detection
DEBUG    04/10 11:58:40   Converting antismash.detection.hmm_detection results to json
DEBUG    04/10 11:58:40   Record 51 has results for modules: hmm_detection
DEBUG    04/10 11:58:40   Converting antismash.detection.hmm_detection results to json
DEBUG    04/10 11:58:40   Record 52 has results for modules: hmm_detection
DEBUG    04/10 11:58:40   Converting antismash.detection.hmm_detection results to json
DEBUG    04/10 11:58:40   Record 53 has results for modules: hmm_detection
DEBUG    04/10 11:58:40   Converting antismash.detection.hmm_detection results to json
DEBUG    04/10 11:58:40   Record 54 has results for modules: hmm_detection
DEBUG    04/10 11:58:40   Converting antismash.detection.hmm_detection results to json
DEBUG    04/10 11:58:40   Record 55 has results for modules: hmm_detection
DEBUG    04/10 11:58:40   Converting antismash.detection.hmm_detection results to json
DEBUG    04/10 11:58:40   Record 56 has results for modules: hmm_detection
DEBUG    04/10 11:58:40   Converting antismash.detection.hmm_detection results to json
DEBUG    04/10 11:58:40   Record 57 has results for modules: hmm_detection
DEBUG    04/10 11:58:40   Converting antismash.detection.hmm_detection results to json
DEBUG    04/10 11:58:40   Record 58 has results for modules: hmm_detection
DEBUG    04/10 11:58:40   Converting antismash.detection.hmm_detection results to json
DEBUG    04/10 11:58:40   Record 59 has results for modules: hmm_detection
DEBUG    04/10 11:58:40   Converting antismash.detection.hmm_detection results to json
DEBUG    04/10 11:58:40   Record 60 has results for modules: hmm_detection
DEBUG    04/10 11:58:40   Converting antismash.detection.hmm_detection results to json
DEBUG    04/10 11:58:40   Record 61 has results for modules: hmm_detection
DEBUG    04/10 11:58:40   Converting antismash.detection.hmm_detection results to json
DEBUG    04/10 11:58:40   Record 62 has results for modules: hmm_detection
DEBUG    04/10 11:58:40   Converting antismash.detection.hmm_detection results to json
DEBUG    04/10 11:58:40   Record 63 has results for modules: hmm_detection
DEBUG    04/10 11:58:40   Converting antismash.detection.hmm_detection results to json
DEBUG    04/10 11:58:40   Record 64 has results for modules: hmm_detection
DEBUG    04/10 11:58:40   Converting antismash.detection.hmm_detection results to json
DEBUG    04/10 11:58:40   Record 65 has results for modules: hmm_detection
DEBUG    04/10 11:58:40   Converting antismash.detection.hmm_detection results to json
DEBUG    04/10 11:58:40   Record 66 has results for modules: hmm_detection
DEBUG    04/10 11:58:40   Converting antismash.detection.hmm_detection results to json
DEBUG    04/10 11:58:40   Record 67 has results for modules: hmm_detection
DEBUG    04/10 11:58:40   Converting antismash.detection.hmm_detection results to json
DEBUG    04/10 11:58:40   Record 68 has results for modules: hmm_detection
DEBUG    04/10 11:58:40   Converting antismash.detection.hmm_detection results to json
DEBUG    04/10 11:58:40   Record 69 has results for modules: hmm_detection
DEBUG    04/10 11:58:40   Converting antismash.detection.hmm_detection results to json
DEBUG    04/10 11:58:40   Record 70 has results for modules: hmm_detection
DEBUG    04/10 11:58:40   Converting antismash.detection.hmm_detection results to json
DEBUG    04/10 11:58:40   Record 71 has results for modules: hmm_detection
DEBUG    04/10 11:58:40   Converting antismash.detection.hmm_detection results to json
DEBUG    04/10 11:58:40   Record 72 has results for modules: hmm_detection
DEBUG    04/10 11:58:40   Converting antismash.detection.hmm_detection results to json
DEBUG    04/10 11:58:40   Record 73 has results for modules: hmm_detection
DEBUG    04/10 11:58:40   Converting antismash.detection.hmm_detection results to json
DEBUG    04/10 11:58:40   Record 74 has results for modules: hmm_detection
DEBUG    04/10 11:58:40   Converting antismash.detection.hmm_detection results to json
DEBUG    04/10 11:58:40   Record 75 has results for modules: hmm_detection
DEBUG    04/10 11:58:40   Converting antismash.detection.hmm_detection results to json
DEBUG    04/10 11:58:40   Record 76 has results for modules: hmm_detection
DEBUG    04/10 11:58:40   Converting antismash.detection.hmm_detection results to json
DEBUG    04/10 11:58:40   Record 77 has results for modules: hmm_detection
DEBUG    04/10 11:58:40   Converting antismash.detection.hmm_detection results to json
DEBUG    04/10 11:58:40   Record 78 has results for modules: hmm_detection
DEBUG    04/10 11:58:40   Converting antismash.detection.hmm_detection results to json
DEBUG    04/10 11:58:40   Record 79 has results for modules: hmm_detection
DEBUG    04/10 11:58:40   Converting antismash.detection.hmm_detection results to json
DEBUG    04/10 11:58:40   Record 80 has results for modules: hmm_detection
DEBUG    04/10 11:58:40   Converting antismash.detection.hmm_detection results to json
DEBUG    04/10 11:58:40   Record 81 has results for modules: hmm_detection
DEBUG    04/10 11:58:40   Converting antismash.detection.hmm_detection results to json
DEBUG    04/10 11:58:40   Record 82 has results for modules: hmm_detection
DEBUG    04/10 11:58:40   Converting antismash.detection.hmm_detection results to json
DEBUG    04/10 11:58:40   Record 83 has results for modules: hmm_detection
DEBUG    04/10 11:58:40   Converting antismash.detection.hmm_detection results to json
DEBUG    04/10 11:58:40   Record 84 has results for modules: hmm_detection
DEBUG    04/10 11:58:40   Converting antismash.detection.hmm_detection results to json
DEBUG    04/10 11:58:40   Record 86 has results for modules: hmm_detection
DEBUG    04/10 11:58:40   Converting antismash.detection.hmm_detection results to json
DEBUG    04/10 11:58:40   Record 87 has results for modules: hmm_detection
DEBUG    04/10 11:58:40   Converting antismash.detection.hmm_detection results to json
DEBUG    04/10 11:58:40   Record 88 has results for modules: hmm_detection
DEBUG    04/10 11:58:40   Converting antismash.detection.hmm_detection results to json
DEBUG    04/10 11:58:40   Record 89 has results for modules: hmm_detection
DEBUG    04/10 11:58:40   Converting antismash.detection.hmm_detection results to json
DEBUG    04/10 11:58:40   Record 90 has results for modules: hmm_detection
DEBUG    04/10 11:58:40   Converting antismash.detection.hmm_detection results to json
DEBUG    04/10 11:58:40   Record 91 has results for modules: hmm_detection
DEBUG    04/10 11:58:40   Converting antismash.detection.hmm_detection results to json
DEBUG    04/10 11:58:40   Record 92 has results for modules: hmm_detection
DEBUG    04/10 11:58:40   Converting antismash.detection.hmm_detection results to json
DEBUG    04/10 11:58:40   Record 93 has results for modules: hmm_detection
DEBUG    04/10 11:58:40   Converting antismash.detection.hmm_detection results to json
DEBUG    04/10 11:58:40   Record 94 has results for modules: hmm_detection
DEBUG    04/10 11:58:40   Converting antismash.detection.hmm_detection results to json
DEBUG    04/10 11:58:40   Record 95 has results for modules: hmm_detection
DEBUG    04/10 11:58:40   Converting antismash.detection.hmm_detection results to json
DEBUG    04/10 11:58:40   Record 96 has results for modules: hmm_detection
DEBUG    04/10 11:58:40   Converting antismash.detection.hmm_detection results to json
DEBUG    04/10 11:58:40   Record 97 has results for modules: hmm_detection
DEBUG    04/10 11:58:40   Converting antismash.detection.hmm_detection results to json
DEBUG    04/10 11:58:40   Record 98 has results for modules: hmm_detection
DEBUG    04/10 11:58:40   Converting antismash.detection.hmm_detection results to json
DEBUG    04/10 11:58:40   Record 99 has results for modules: hmm_detection
DEBUG    04/10 11:58:40   Converting antismash.detection.hmm_detection results to json
DEBUG    04/10 11:58:40   Record 100 has results for modules: hmm_detection
DEBUG    04/10 11:58:40   Converting antismash.detection.hmm_detection results to json
DEBUG    04/10 11:58:40   Record 101 has results for modules: hmm_detection
DEBUG    04/10 11:58:40   Converting antismash.detection.hmm_detection results to json
DEBUG    04/10 11:58:40   Record 102 has results for modules: hmm_detection
DEBUG    04/10 11:58:40   Converting antismash.detection.hmm_detection results to json
DEBUG    04/10 11:58:40   Record 103 has results for modules: hmm_detection
DEBUG    04/10 11:58:40   Converting antismash.detection.hmm_detection results to json
DEBUG    04/10 11:58:40   Record 104 has results for modules: hmm_detection
DEBUG    04/10 11:58:40   Converting antismash.detection.hmm_detection results to json
DEBUG    04/10 11:58:40   Record 105 has results for modules: hmm_detection
DEBUG    04/10 11:58:40   Converting antismash.detection.hmm_detection results to json
DEBUG    04/10 11:58:40   Record 106 has results for modules: hmm_detection
DEBUG    04/10 11:58:40   Converting antismash.detection.hmm_detection results to json
DEBUG    04/10 11:58:40   Record 107 has results for modules: hmm_detection
DEBUG    04/10 11:58:40   Converting antismash.detection.hmm_detection results to json
DEBUG    04/10 11:58:40   Record 108 has results for modules: hmm_detection
DEBUG    04/10 11:58:40   Converting antismash.detection.hmm_detection results to json
DEBUG    04/10 11:58:41   Not annotating skipped record 1: No regions detected
DEBUG    04/10 11:58:41   Not annotating skipped record 2: No regions detected
DEBUG    04/10 11:58:41   Not annotating skipped record 3: No regions detected
DEBUG    04/10 11:58:41   Not annotating skipped record 4: No regions detected
DEBUG    04/10 11:58:41   Not annotating skipped record 5: No regions detected
DEBUG    04/10 11:58:41   Not annotating skipped record 6: No regions detected
DEBUG    04/10 11:58:41   Annotating record 7 with results from: hmm_detection, cluster_hmmer, genefunctions, nrps_pks_domains, tigrfam, active_site_finder, cluster_compare, clusterblast, lanthipeptides, lassopeptides, nrps_pks, pfam2go, rrefinder, sactipeptides, t2pks, tfbs_finder, thiopeptides, tta
DEBUG    04/10 11:58:41    Adding results from antismash.modules.active_site_finder
DEBUG    04/10 11:58:41    Adding results from antismash.modules.cluster_compare
DEBUG    04/10 11:58:41    Adding results from antismash.modules.clusterblast
DEBUG    04/10 11:58:41    Adding results from antismash.modules.lanthipeptides
DEBUG    04/10 11:58:41    Adding results from antismash.modules.lassopeptides
DEBUG    04/10 11:58:41    Adding results from antismash.modules.nrps_pks
DEBUG    04/10 11:58:41    Adding results from antismash.modules.pfam2go
DEBUG    04/10 11:58:41    Adding results from antismash.modules.rrefinder
DEBUG    04/10 11:58:41    Adding results from antismash.modules.sactipeptides
DEBUG    04/10 11:58:41    Adding results from antismash.modules.t2pks
DEBUG    04/10 11:58:41    Adding results from antismash.modules.tfbs_finder
DEBUG    04/10 11:58:41    Adding results from antismash.modules.thiopeptides
DEBUG    04/10 11:58:41    Adding results from antismash.modules.tta
DEBUG    04/10 11:58:41   Not annotating skipped record 8: No regions detected
DEBUG    04/10 11:58:41   Not annotating skipped record 9: No regions detected
DEBUG    04/10 11:58:41   Not annotating skipped record 10: No regions detected
DEBUG    04/10 11:58:41   Not annotating skipped record 11: No regions detected
DEBUG    04/10 11:58:41   Not annotating skipped record 12: No regions detected
DEBUG    04/10 11:58:41   Not annotating skipped record 13: No regions detected
DEBUG    04/10 11:58:41   Not annotating skipped record 14: No regions detected
DEBUG    04/10 11:58:41   Not annotating skipped record 15: No regions detected
DEBUG    04/10 11:58:41   Annotating record 16 with results from: hmm_detection, cluster_hmmer, genefunctions, nrps_pks_domains, tigrfam, active_site_finder, cluster_compare, clusterblast, lanthipeptides, lassopeptides, nrps_pks, pfam2go, rrefinder, sactipeptides, t2pks, tfbs_finder, thiopeptides, tta
DEBUG    04/10 11:58:41    Adding results from antismash.modules.active_site_finder
DEBUG    04/10 11:58:41    Adding results from antismash.modules.cluster_compare
DEBUG    04/10 11:58:41    Adding results from antismash.modules.clusterblast
DEBUG    04/10 11:58:41    Adding results from antismash.modules.lanthipeptides
DEBUG    04/10 11:58:41    Adding results from antismash.modules.lassopeptides
DEBUG    04/10 11:58:41    Adding results from antismash.modules.nrps_pks
DEBUG    04/10 11:58:41    Adding results from antismash.modules.pfam2go
DEBUG    04/10 11:58:41    Adding results from antismash.modules.rrefinder
DEBUG    04/10 11:58:41    Adding results from antismash.modules.sactipeptides
DEBUG    04/10 11:58:41    Adding results from antismash.modules.t2pks
DEBUG    04/10 11:58:41    Adding results from antismash.modules.tfbs_finder
DEBUG    04/10 11:58:41    Adding results from antismash.modules.thiopeptides
DEBUG    04/10 11:58:41    Adding results from antismash.modules.tta
DEBUG    04/10 11:58:41   Not annotating skipped record 17: No regions detected
DEBUG    04/10 11:58:41   Not annotating skipped record 18: No regions detected
DEBUG    04/10 11:58:41   Not annotating skipped record 19: No regions detected
DEBUG    04/10 11:58:41   Annotating record 20 with results from: hmm_detection, cluster_hmmer, genefunctions, nrps_pks_domains, tigrfam, active_site_finder, cluster_compare, clusterblast, lanthipeptides, lassopeptides, nrps_pks, pfam2go, rrefinder, sactipeptides, t2pks, tfbs_finder, thiopeptides, tta
DEBUG    04/10 11:58:41    Adding results from antismash.modules.active_site_finder
DEBUG    04/10 11:58:41    Adding results from antismash.modules.cluster_compare
DEBUG    04/10 11:58:41    Adding results from antismash.modules.clusterblast
DEBUG    04/10 11:58:41    Adding results from antismash.modules.lanthipeptides
DEBUG    04/10 11:58:41    Adding results from antismash.modules.lassopeptides
DEBUG    04/10 11:58:41    Adding results from antismash.modules.nrps_pks
DEBUG    04/10 11:58:41    Adding results from antismash.modules.pfam2go
DEBUG    04/10 11:58:41    Adding results from antismash.modules.rrefinder
DEBUG    04/10 11:58:41    Adding results from antismash.modules.sactipeptides
DEBUG    04/10 11:58:41    Adding results from antismash.modules.t2pks
DEBUG    04/10 11:58:41    Adding results from antismash.modules.tfbs_finder
DEBUG    04/10 11:58:41    Adding results from antismash.modules.thiopeptides
DEBUG    04/10 11:58:41    Adding results from antismash.modules.tta
DEBUG    04/10 11:58:41   Not annotating skipped record 21: No regions detected
DEBUG    04/10 11:58:41   Not annotating skipped record 22: No regions detected
DEBUG    04/10 11:58:41   Not annotating skipped record 23: No regions detected
DEBUG    04/10 11:58:41   Not annotating skipped record 24: No regions detected
DEBUG    04/10 11:58:41   Not annotating skipped record 25: No regions detected
DEBUG    04/10 11:58:41   Not annotating skipped record 26: No regions detected
DEBUG    04/10 11:58:41   Not annotating skipped record 27: No regions detected
DEBUG    04/10 11:58:41   Not annotating skipped record 28: No regions detected
DEBUG    04/10 11:58:41   Not annotating skipped record 29: No regions detected
DEBUG    04/10 11:58:41   Not annotating skipped record 30: No regions detected
DEBUG    04/10 11:58:41   Not annotating skipped record 31: No regions detected
DEBUG    04/10 11:58:41   Not annotating skipped record 32: No regions detected
DEBUG    04/10 11:58:41   Not annotating skipped record 33: No regions detected
DEBUG    04/10 11:58:41   Not annotating skipped record 34: No regions detected
DEBUG    04/10 11:58:41   Not annotating skipped record 35: No regions detected
DEBUG    04/10 11:58:41   Not annotating skipped record 36: No regions detected
DEBUG    04/10 11:58:41   Not annotating skipped record 37: No regions detected
DEBUG    04/10 11:58:41   Annotating record 38 with results from: hmm_detection, cluster_hmmer, genefunctions, nrps_pks_domains, tigrfam, active_site_finder, cluster_compare, clusterblast, lanthipeptides, lassopeptides, nrps_pks, pfam2go, rrefinder, sactipeptides, t2pks, tfbs_finder, thiopeptides, tta
DEBUG    04/10 11:58:41    Adding results from antismash.modules.active_site_finder
DEBUG    04/10 11:58:41    Adding results from antismash.modules.cluster_compare
DEBUG    04/10 11:58:41    Adding results from antismash.modules.clusterblast
DEBUG    04/10 11:58:41    Adding results from antismash.modules.lanthipeptides
DEBUG    04/10 11:58:41    Adding results from antismash.modules.lassopeptides
DEBUG    04/10 11:58:41    Adding results from antismash.modules.nrps_pks
DEBUG    04/10 11:58:41    Adding results from antismash.modules.pfam2go
DEBUG    04/10 11:58:41    Adding results from antismash.modules.rrefinder
DEBUG    04/10 11:58:41    Adding results from antismash.modules.sactipeptides
DEBUG    04/10 11:58:41    Adding results from antismash.modules.t2pks
DEBUG    04/10 11:58:41    Adding results from antismash.modules.tfbs_finder
DEBUG    04/10 11:58:41    Adding results from antismash.modules.thiopeptides
DEBUG    04/10 11:58:41    Adding results from antismash.modules.tta
DEBUG    04/10 11:58:41   Not annotating skipped record 39: No regions detected
DEBUG    04/10 11:58:41   Not annotating skipped record 40: No regions detected
DEBUG    04/10 11:58:41   Not annotating skipped record 41: No regions detected
DEBUG    04/10 11:58:41   Not annotating skipped record 42: No regions detected
DEBUG    04/10 11:58:41   Not annotating skipped record 43: No regions detected
DEBUG    04/10 11:58:41   Not annotating skipped record 44: No regions detected
DEBUG    04/10 11:58:41   Not annotating skipped record 45: No regions detected
DEBUG    04/10 11:58:41   Not annotating skipped record 46: No regions detected
DEBUG    04/10 11:58:41   Not annotating skipped record 47: No regions detected
DEBUG    04/10 11:58:41   Not annotating skipped record 48: No regions detected
DEBUG    04/10 11:58:41   Not annotating skipped record 49: No regions detected
DEBUG    04/10 11:58:41   Not annotating skipped record 50: No regions detected
DEBUG    04/10 11:58:41   Not annotating skipped record 51: No regions detected
DEBUG    04/10 11:58:41   Not annotating skipped record 52: No regions detected
DEBUG    04/10 11:58:41   Not annotating skipped record 53: No regions detected
DEBUG    04/10 11:58:41   Not annotating skipped record 54: No regions detected
DEBUG    04/10 11:58:41   Not annotating skipped record 55: No regions detected
DEBUG    04/10 11:58:41   Not annotating skipped record 56: No regions detected
DEBUG    04/10 11:58:41   Not annotating skipped record 57: No regions detected
DEBUG    04/10 11:58:41   Not annotating skipped record 58: No regions detected
DEBUG    04/10 11:58:41   Not annotating skipped record 59: No regions detected
DEBUG    04/10 11:58:41   Not annotating skipped record 60: No regions detected
DEBUG    04/10 11:58:41   Not annotating skipped record 61: No regions detected
DEBUG    04/10 11:58:41   Not annotating skipped record 62: No regions detected
DEBUG    04/10 11:58:41   Not annotating skipped record 63: No regions detected
DEBUG    04/10 11:58:41   Not annotating skipped record 64: No regions detected
DEBUG    04/10 11:58:41   Not annotating skipped record 65: No regions detected
DEBUG    04/10 11:58:41   Not annotating skipped record 66: No regions detected
DEBUG    04/10 11:58:41   Not annotating skipped record 67: No regions detected
DEBUG    04/10 11:58:41   Not annotating skipped record 68: No regions detected
DEBUG    04/10 11:58:41   Not annotating skipped record 69: No regions detected
DEBUG    04/10 11:58:41   Not annotating skipped record 70: No regions detected
DEBUG    04/10 11:58:41   Not annotating skipped record 71: No regions detected
DEBUG    04/10 11:58:41   Not annotating skipped record 72: No regions detected
DEBUG    04/10 11:58:41   Not annotating skipped record 73: No regions detected
DEBUG    04/10 11:58:41   Not annotating skipped record 74: No regions detected
DEBUG    04/10 11:58:41   Not annotating skipped record 75: No regions detected
DEBUG    04/10 11:58:41   Not annotating skipped record 76: No regions detected
DEBUG    04/10 11:58:41   Not annotating skipped record 77: No regions detected
DEBUG    04/10 11:58:41   Not annotating skipped record 78: No regions detected
DEBUG    04/10 11:58:41   Not annotating skipped record 79: No regions detected
DEBUG    04/10 11:58:41   Not annotating skipped record 80: No regions detected
DEBUG    04/10 11:58:41   Not annotating skipped record 81: No regions detected
DEBUG    04/10 11:58:41   Not annotating skipped record 82: No regions detected
DEBUG    04/10 11:58:41   Not annotating skipped record 83: No regions detected
DEBUG    04/10 11:58:41   Not annotating skipped record 84: No regions detected
DEBUG    04/10 11:58:41   Not annotating skipped record 85: No genes found
DEBUG    04/10 11:58:41   Not annotating skipped record 86: No regions detected
DEBUG    04/10 11:58:41   Not annotating skipped record 87: No regions detected
DEBUG    04/10 11:58:41   Not annotating skipped record 88: No regions detected
DEBUG    04/10 11:58:41   Not annotating skipped record 89: No regions detected
DEBUG    04/10 11:58:41   Not annotating skipped record 90: No regions detected
DEBUG    04/10 11:58:41   Not annotating skipped record 91: No regions detected
DEBUG    04/10 11:58:41   Not annotating skipped record 92: No regions detected
DEBUG    04/10 11:58:41   Not annotating skipped record 93: No regions detected
DEBUG    04/10 11:58:41   Not annotating skipped record 94: No regions detected
DEBUG    04/10 11:58:41   Not annotating skipped record 95: No regions detected
DEBUG    04/10 11:58:41   Not annotating skipped record 96: No regions detected
DEBUG    04/10 11:58:41   Not annotating skipped record 97: No regions detected
DEBUG    04/10 11:58:41   Not annotating skipped record 98: No regions detected
DEBUG    04/10 11:58:41   Not annotating skipped record 99: No regions detected
DEBUG    04/10 11:58:41   Not annotating skipped record 100: No regions detected
DEBUG    04/10 11:58:41   Not annotating skipped record 101: No regions detected
DEBUG    04/10 11:58:41   Not annotating skipped record 102: No regions detected
DEBUG    04/10 11:58:41   Not annotating skipped record 103: No regions detected
DEBUG    04/10 11:58:41   Not annotating skipped record 104: No regions detected
DEBUG    04/10 11:58:41   Not annotating skipped record 105: No regions detected
DEBUG    04/10 11:58:41   Not annotating skipped record 106: No regions detected
DEBUG    04/10 11:58:41   Not annotating skipped record 107: No regions detected
DEBUG    04/10 11:58:41   Not annotating skipped record 108: No regions detected
DEBUG    04/10 11:58:41   Creating results page
DEBUG    04/10 11:58:41   Results page using antismash.js from local copy: /databases/as-js/0.13/antismash.js
DEBUG    04/10 11:58:43   Creating results SVGs
DEBUG    04/10 11:58:43   Writing seq_records SVGs to '/data/antismash/upload/bacteria-7136e2f3-3d8f-411a-a182-b957120c3b95/svg'
DEBUG    04/10 11:58:43   Writing cluster-specific genbank files
DEBUG    04/10 11:58:43   Writing final genbank file to '/data/antismash/upload/bacteria-7136e2f3-3d8f-411a-a182-b957120c3b95/HBBE5.gbk'
DEBUG    04/10 11:58:44   Zipping output to '/data/antismash/upload/bacteria-7136e2f3-3d8f-411a-a182-b957120c3b95/HBBE5.zip'
```
