## Supplementary material for "Lycopene Production in Dedicated Novel Chasses for Lignocellulosic Waste Material Utilisation Capable of Sustained Coculture": Genome analysis supplementary data: 7_c1.txt

```
ClusterBlast scores for 7

Table of genes, locations, strands and annotations of query cluster:
ctg7_151	169616	170234	+		
ctg7_152	170235	171099	+		
ctg7_153	171373	172522	+		
ctg7_154	172561	172999	-		
ctg7_155	173052	173964	-		
ctg7_156	173963	174761	-		
ctg7_157	174773	176039	-		
ctg7_158	176056	176332	-		
ctg7_159	176454	177312	+		
ctg7_160	177366	178197	-		
ctg7_161	178310	180593	-		
ctg7_162	180644	181460	-		
ctg7_163	181888	183649	-		
ctg7_164	183763	184456	+		
ctg7_165	184642	185731	+		
ctg7_166	185804	187088	+		
ctg7_167	187380	188064	+		
ctg7_168	188201	189875	+		
ctg7_169	190025	190313	+		
ctg7_170	190528	192784	+		


Significant hits: 
1. NZ_LR607351	Klebsiella oxytoca strain 4928STDY7071171 genome assembly, chromosome: 1
2. NZ_FLAH01000002	Klebsiella michiganensis strain 2880STDY5682563, whole genome shotgun sequence
3. NZ_CP026285	Klebsiella oxytoca strain KONIH2 chromosome, complete genome
4. NZ_CP020358	Klebsiella oxytoca strain AR_0147, complete genome
5. NZ_CP044109	Klebsiella michiganensis strain FDAARGOS_647 chromosome, complete genome
6. NZ_KK036954	Klebsiella michiganensis strain MGH 41 adjbu-supercont1.1, whole genome shotgun sequence
7. NZ_CP058212	Klebsiella michiganensis strain RHB20-C02 chromosome, complete genome
8. NZ_CP026715	Klebsiella oxytoca strain AR_0028 chromosome, complete genome
9. NZ_CABGVR010000004	Klebsiella michiganensis strain 4928STDY7071132, whole genome shotgun sequence
10. NZ_CP029141	Klebsiella michiganensis strain AR375 chromosome, complete genome
11. NC_016612	Klebsiella michiganensis KCTC 1686, complete sequence
12. NZ_CABGVV010000015	Klebsiella michiganensis strain 4928STDY7071120, whole genome shotgun sequence
13. NZ_FKZR01000008	Klebsiella michiganensis strain 2880STDY5682571, whole genome shotgun sequence
14. NZ_CP035214	Klebsiella michiganensis strain M82255 chromosome, complete genome
15. NC_018106	Klebsiella michiganensis E718, complete sequence
16. NZ_CABGWB010000016	Klebsiella michiganensis strain 4928STDY7071159, whole genome shotgun sequence
17. NZ_LR607366	Klebsiella michiganensis strain 4928STDY7387738 chromosome 1
18. NZ_CABGLR010000002	Klebsiella michiganensis strain 4928STDY7071362, whole genome shotgun sequence
19. NZ_FKZY01000003	Klebsiella michiganensis strain 2880STDY5682598, whole genome shotgun sequence
20. NZ_LR607380	Klebsiella michiganensis strain 4928STDY7387739 chromosome 1
21. NZ_QFTT01000017	Klebsiella michiganensis strain P095L Y scaffold_000017, whole genome shotgun sequence
22. NZ_CP060111	Klebsiella michiganensis strain AKKL-001 chromosome, complete genome
23. NZ_CP041515	Klebsiella michiganensis strain KNU07 chromosome, complete genome
24. NZ_FKYQ01000010	Klebsiella michiganensis strain 2880STDY5682470, whole genome shotgun sequence
25. NZ_CP008788	Klebsiella oxytoca KONIH1 chromosome, complete genome
26. NZ_CP008841	Klebsiella michiganensis strain M1 chromosome, complete genome
27. NZ_CP026275	Klebsiella oxytoca strain KONIH5 chromosome, complete genome
28. NZ_LR607369	Klebsiella michiganensis strain 4928STDY7387759 chromosome 1
29. NZ_FKYS01000020	Klebsiella michiganensis strain 2880STDY5682809, whole genome shotgun sequence
30. NZ_PRDB01000017	Klebsiella michiganensis strain DSM 25444 contig_17, whole genome shotgun sequence
31. NZ_CP048108	Klebsiella michiganensis strain BD177 chromosome, complete genome
32. NZ_CP017450	Klebsiella sp. LTGPAF-6F chromosome, complete genome
33. NZ_CP055325	Klebsiella michiganensis strain RHBSTW-00409 chromosome, complete genome
34. NZ_LR607327	Klebsiella michiganensis strain 4928STDY7071292 chromosome 1
35. NZ_NGSN01000001	Klebsiella michiganensis strain MGH176 scaffold00001, whole genome shotgun sequence
36. NZ_CP055985	Klebsiella michiganensis strain RHBSTW-00676 chromosome
37. NZ_CP058118	Klebsiella michiganensis strain RHBSTW-00167 chromosome, complete genome
38. NZ_CP011636	Klebsiella oxytoca strain CAV1374 chromosome, complete genome
39. NZ_WCIN01000047	Klebsiella sp. RCJ4 709, whole genome shotgun sequence
40. NZ_RKHP01000007	Raoultella terrigena strain BIGb0188 Ga0304796_101, whole genome shotgun sequence
41. NZ_SLYQ01000002	Raoultella ornithinolytica strain JUb54 Ga0304837_102, whole genome shotgun sequence
42. NC_021066	Raoultella ornithinolytica B6, complete sequence
43. NZ_CP049752	Raoultella ornithinolytica strain WM1 chromosome, complete genome
44. NZ_AP021969	Raoultella ornithinolytica strain WP3-W18-ESBL-01
45. NZ_AP021983	Raoultella ornithinolytica strain WP3-W18-ESBL-06
46. NZ_CP008886	Raoultella ornithinolytica strain A14 chromosome, complete genome
47. NZ_JAALEY010000001	Raoultella ornithinolytica strain M-19-X3 NODE_1_length_855445_cov_86.0514, whole genome shotgun sequence
48. NZ_AP022268	Raoultella ornithinolytica strain WP8-W19-CRE-01
49. NZ_CP021329	Raoultella ornithinolytica strain Ro24724 chromosome, complete genome
50. NZ_QFTY01000001	Raoultella ornithinolytica strain P079F W scaffold_000001, whole genome shotgun sequence


Details:

>>
1. NZ_LR607351
Source: Klebsiella oxytoca strain 4928STDY7071171 genome assembly, chromosome: 1
Type: thiopeptide
Number of proteins with BLAST hits to this cluster: 20
Cumulative BLAST score: 13742.0

Table of genes, locations, strands and annotations of subject cluster:

Table of Blast hits (query gene, subject gene, %identity, blast score, %coverage, e-value):
ctg7_151	FN811_RS01710	100	450	100.0	3.37e-162
ctg7_152	FN811_RS01715	100	550	100.0	3.06e-199
ctg7_153	FN811_RS01720	100	748	100.0	4.48e-274
ctg7_154	FN811_RS01725	100	296	100.0	2.49e-103
ctg7_155	FN811_RS01730	100	600	100.0	1.61e-218
ctg7_156	FN811_RS01735	100	537	100.0	8.5e-195
ctg7_157	FN811_RS01740	100	803	100.0	1.06e-294
ctg7_158	FN811_RS01745	100	181	100.0	1.32e-59
ctg7_159	FN811_RS01750	100	544	100.0	1.02e-196
ctg7_160	FN811_RS01755	100	527	89.13043478260869	8.62e-191
ctg7_161	FN811_RS01760	100	1523	100.0	0.0
ctg7_162	FN811_RS01765	100	534	100.0	3.76e-193
ctg7_163	FN811_RS01770	100	1187	100.0	0.0
ctg7_164	FN811_RS01775	100	447	100.0	3.85e-160
ctg7_165	FN811_RS01780	100	731	100.0	4.78e-268
ctg7_166	FN811_RS01785	100	838	100.0	1.61e-308
ctg7_167	FN811_RS01790	100	437	100.0	1.39e-156
ctg7_168	FN811_RS01795	100	1077	100.0	0.0
ctg7_169	FN811_RS01800	100	192	100.0	1.34e-63
ctg7_170	FN811_RS01805	100	1540	100.0	0.0


>>
2. NZ_FLAH01000002
Source: Klebsiella michiganensis strain 2880STDY5682563, whole genome shotgun sequence
Type: thiopeptide
Number of proteins with BLAST hits to this cluster: 20
Cumulative BLAST score: 13739.0

Table of genes, locations, strands and annotations of subject cluster:

Table of Blast hits (query gene, subject gene, %identity, blast score, %coverage, e-value):
ctg7_151	A8U45_RS02370	100	450	100.0	3.37e-162
ctg7_152	A8U45_RS02365	100	550	100.0	3.06e-199
ctg7_153	A8U45_RS02360	100	748	100.0	4.48e-274
ctg7_154	A8U45_RS02355	100	296	100.0	2.49e-103
ctg7_155	A8U45_RS02350	100	600	100.0	1.61e-218
ctg7_156	A8U45_RS02345	100	537	100.0	8.5e-195
ctg7_157	A8U45_RS02340	100	803	100.0	1.06e-294
ctg7_158	A8U45_RS02335	100	181	100.0	1.32e-59
ctg7_159	A8U45_RS02330	100	544	100.0	1.02e-196
ctg7_160	A8U45_RS02325	100	527	89.13043478260869	8.62e-191
ctg7_161	A8U45_RS02320	100	1523	100.0	0.0
ctg7_162	A8U45_RS02315	100	533	100.0	1.53e-192
ctg7_163	A8U45_RS02310	100	1185	100.0	0.0
ctg7_164	A8U45_RS02305	100	447	100.0	3.85e-160
ctg7_165	A8U45_RS02300	100	731	100.0	4.78e-268
ctg7_166	A8U45_RS02295	100	838	100.0	1.61e-308
ctg7_167	A8U45_RS02290	100	437	100.0	1.39e-156
ctg7_168	A8U45_RS02285	100	1077	100.0	0.0
ctg7_169	A8U45_RS02280	100	192	100.0	1.34e-63
ctg7_170	A8U45_RS02275	100	1540	100.0	0.0


>>
3. NZ_CP026285
Source: Klebsiella oxytoca strain KONIH2 chromosome, complete genome
Type: thiopeptide
Number of proteins with BLAST hits to this cluster: 20
Cumulative BLAST score: 13732.0

Table of genes, locations, strands and annotations of subject cluster:

Table of Blast hits (query gene, subject gene, %identity, blast score, %coverage, e-value):
ctg7_151	C2U42_RS17690	100	450	100.0	3.37e-162
ctg7_152	C2U42_RS17685	100	549	100.0	8.78e-199
ctg7_153	C2U42_RS17680	100	748	100.0	4.48e-274
ctg7_154	C2U42_RS17675	99	295	100.0	1.01e-102
ctg7_155	C2U42_RS17670	100	598	100.0	9.33e-218
ctg7_156	C2U42_RS17665	99	535	100.0	9.93e-194
ctg7_157	C2U42_RS17660	100	803	100.0	1.06e-294
ctg7_158	C2U42_RS17655	100	181	100.0	1.32e-59
ctg7_159	C2U42_RS17650	100	544	100.0	1.02e-196
ctg7_160	C2U42_RS17645	100	527	89.13043478260869	8.62e-191
ctg7_161	C2U42_RS17640	100	1522	100.0	0.0
ctg7_162	C2U42_RS17635	100	534	100.0	3.76e-193
ctg7_163	C2U42_RS17630	100	1184	100.0	0.0
ctg7_164	C2U42_RS17625	100	447	100.0	3.85e-160
ctg7_165	C2U42_RS17620	100	731	100.0	4.78e-268
ctg7_166	C2U42_RS17615	100	838	100.0	1.61e-308
ctg7_167	C2U42_RS17605	100	437	100.0	1.39e-156
ctg7_168	C2U42_RS17600	100	1077	100.0	0.0
ctg7_169	C2U42_RS17595	100	192	100.0	1.34e-63
ctg7_170	C2U42_RS17590	100	1540	100.0	0.0


>>
4. NZ_CP020358
Source: Klebsiella oxytoca strain AR_0147, complete genome
Type: thiopeptide
Number of proteins with BLAST hits to this cluster: 20
Cumulative BLAST score: 13730.0

Table of genes, locations, strands and annotations of subject cluster:

Table of Blast hits (query gene, subject gene, %identity, blast score, %coverage, e-value):
ctg7_151	AM394_RS27605	100	450	100.0	3.37e-162
ctg7_152	AM394_RS27610	100	549	100.0	8.78e-199
ctg7_153	AM394_RS27615	100	748	100.0	4.48e-274
ctg7_154	AM394_RS27620	99	295	100.0	1.01e-102
ctg7_155	AM394_RS27625	100	598	100.0	9.33e-218
ctg7_156	AM394_RS27630	100	537	100.0	1.21e-194
ctg7_157	AM394_RS27635	100	803	100.0	1.06e-294
ctg7_158	AM394_RS27640	100	181	100.0	1.32e-59
ctg7_159	AM394_RS27645	100	544	100.0	1.02e-196
ctg7_160	AM394_RS27650	100	527	89.13043478260869	8.62e-191
ctg7_161	AM394_RS27655	100	1522	100.0	0.0
ctg7_162	AM394_RS27660	100	534	100.0	3.76e-193
ctg7_163	AM394_RS27665	100	1184	100.0	0.0
ctg7_164	AM394_RS27670	100	447	100.0	3.85e-160
ctg7_165	AM394_RS27675	100	731	100.0	4.78e-268
ctg7_166	AM394_RS27680	100	838	100.0	1.61e-308
ctg7_167	AM394_RS27685	100	437	100.0	1.39e-156
ctg7_168	AM394_RS27690	100	1077	100.0	0.0
ctg7_169	AM394_RS27695	100	192	100.0	1.34e-63
ctg7_170	AM394_RS27700	100	1536	100.0	0.0


>>
5. NZ_CP044109
Source: Klebsiella michiganensis strain FDAARGOS_647 chromosome, complete genome
Type: thiopeptide
Number of proteins with BLAST hits to this cluster: 20
Cumulative BLAST score: 13730.0

Table of genes, locations, strands and annotations of subject cluster:

Table of Blast hits (query gene, subject gene, %identity, blast score, %coverage, e-value):
ctg7_151	FOB55_RS24420	100	450	100.0	3.37e-162
ctg7_152	FOB55_RS24425	100	549	100.0	8.78e-199
ctg7_153	FOB55_RS24430	100	748	100.0	4.48e-274
ctg7_154	FOB55_RS24435	99	295	100.0	1.01e-102
ctg7_155	FOB55_RS24440	100	598	100.0	9.33e-218
ctg7_156	FOB55_RS24445	100	537	100.0	1.21e-194
ctg7_157	FOB55_RS24450	100	803	100.0	1.06e-294
ctg7_158	FOB55_RS24455	100	181	100.0	1.32e-59
ctg7_159	FOB55_RS24460	100	544	100.0	1.02e-196
ctg7_160	FOB55_RS24465	100	527	89.13043478260869	8.62e-191
ctg7_161	FOB55_RS24470	100	1522	100.0	0.0
ctg7_162	FOB55_RS24475	100	534	100.0	3.76e-193
ctg7_163	FOB55_RS24480	100	1184	100.0	0.0
ctg7_164	FOB55_RS24485	100	447	100.0	3.85e-160
ctg7_165	FOB55_RS24490	100	731	100.0	4.78e-268
ctg7_166	FOB55_RS24495	100	838	100.0	1.61e-308
ctg7_167	FOB55_RS24500	100	437	100.0	1.39e-156
ctg7_168	FOB55_RS24505	100	1077	100.0	0.0
ctg7_169	FOB55_RS24510	100	192	100.0	1.34e-63
ctg7_170	FOB55_RS24515	100	1536	100.0	0.0


>>
6. NZ_KK036954
Source: Klebsiella michiganensis strain MGH 41 adjbu-supercont1.1, whole genome shotgun sequence
Type: thiopeptide
Number of proteins with BLAST hits to this cluster: 20
Cumulative BLAST score: 13728.0

Table of genes, locations, strands and annotations of subject cluster:

Table of Blast hits (query gene, subject gene, %identity, blast score, %coverage, e-value):
ctg7_151	L387_RS20495	100	450	100.0	3.37e-162
ctg7_152	L387_RS20490	100	549	100.0	8.78e-199
ctg7_153	L387_RS20485	100	742	100.0	6.1e-272
ctg7_154	L387_RS20480	99	295	100.0	1.01e-102
ctg7_155	L387_RS20475	100	598	100.0	9.33e-218
ctg7_156	L387_RS20470	100	537	100.0	1.21e-194
ctg7_157	L387_RS20465	100	803	100.0	1.06e-294
ctg7_158	L387_RS20460	100	181	100.0	1.32e-59
ctg7_159	L387_RS20455	100	544	100.0	1.02e-196
ctg7_160	L387_RS20450	100	527	89.13043478260869	8.62e-191
ctg7_161	L387_RS20445	100	1522	100.0	0.0
ctg7_162	L387_RS20440	100	534	100.0	3.76e-193
ctg7_163	L387_RS20435	100	1184	100.0	0.0
ctg7_164	L387_RS20430	100	447	100.0	3.85e-160
ctg7_165	L387_RS20425	100	731	100.0	4.78e-268
ctg7_166	L387_RS20420	100	838	100.0	1.61e-308
ctg7_167	L387_RS20415	100	437	100.0	1.39e-156
ctg7_168	L387_RS20410	100	1077	100.0	0.0
ctg7_169	L387_RS20405	100	192	100.0	1.34e-63
ctg7_170	L387_RS20400	100	1540	100.0	0.0


>>
7. NZ_CP058212
Source: Klebsiella michiganensis strain RHB20-C02 chromosome, complete genome
Type: thiopeptide
Number of proteins with BLAST hits to this cluster: 20
Cumulative BLAST score: 13724.0

Table of genes, locations, strands and annotations of subject cluster:

Table of Blast hits (query gene, subject gene, %identity, blast score, %coverage, e-value):
ctg7_151	HVX57_RS18475	100	450	100.0	3.37e-162
ctg7_152	HVX57_RS18470	99	549	100.0	1.25e-198
ctg7_153	HVX57_RS18465	100	748	100.0	4.48e-274
ctg7_154	HVX57_RS18460	99	294	100.0	2.05e-102
ctg7_155	HVX57_RS18455	100	598	100.0	9.33e-218
ctg7_156	HVX57_RS18450	99	534	100.0	2e-193
ctg7_157	HVX57_RS18445	100	803	100.0	1.06e-294
ctg7_158	HVX57_RS18440	100	181	100.0	1.32e-59
ctg7_159	HVX57_RS18435	100	544	100.0	1.02e-196
ctg7_160	HVX57_RS18430	100	527	89.13043478260869	8.62e-191
ctg7_161	HVX57_RS18425	100	1522	100.0	0.0
ctg7_162	HVX57_RS18420	100	534	100.0	3.76e-193
ctg7_163	HVX57_RS18415	99	1181	100.0	0.0
ctg7_164	HVX57_RS18410	100	447	100.0	3.85e-160
ctg7_165	HVX57_RS18405	100	731	100.0	4.78e-268
ctg7_166	HVX57_RS18400	100	838	100.0	1.61e-308
ctg7_167	HVX57_RS18395	100	436	100.0	4e-156
ctg7_168	HVX57_RS18390	100	1077	100.0	0.0
ctg7_169	HVX57_RS18385	100	192	100.0	1.34e-63
ctg7_170	HVX57_RS18380	100	1538	100.0	0.0


>>
8. NZ_CP026715
Source: Klebsiella oxytoca strain AR_0028 chromosome, complete genome
Type: thiopeptide
Number of proteins with BLAST hits to this cluster: 20
Cumulative BLAST score: 13723.0

Table of genes, locations, strands and annotations of subject cluster:

Table of Blast hits (query gene, subject gene, %identity, blast score, %coverage, e-value):
ctg7_151	AM355_RS13390	100	450	100.0	3.37e-162
ctg7_152	AM355_RS13385	100	549	100.0	1.25e-198
ctg7_153	AM355_RS13380	100	748	100.0	4.48e-274
ctg7_154	AM355_RS13375	100	296	100.0	2.49e-103
ctg7_155	AM355_RS13370	99	598	100.0	1.33e-217
ctg7_156	AM355_RS13365	99	534	100.0	2e-193
ctg7_157	AM355_RS13360	100	803	100.0	1.06e-294
ctg7_158	AM355_RS13355	100	181	100.0	1.32e-59
ctg7_159	AM355_RS13350	100	544	100.0	1.02e-196
ctg7_160	AM355_RS13345	100	527	89.13043478260869	8.62e-191
ctg7_161	AM355_RS13340	100	1522	100.0	0.0
ctg7_162	AM355_RS13335	100	534	100.0	3.76e-193
ctg7_163	AM355_RS13330	100	1184	100.0	0.0
ctg7_164	AM355_RS13325	100	447	100.0	3.85e-160
ctg7_165	AM355_RS13320	100	731	100.0	4.78e-268
ctg7_166	AM355_RS13315	100	838	100.0	2.29e-308
ctg7_167	AM355_RS13310	100	437	100.0	1.39e-156
ctg7_168	AM355_RS13305	100	1077	100.0	0.0
ctg7_169	AM355_RS13300	100	192	100.0	1.34e-63
ctg7_170	AM355_RS13295	99	1531	100.0	0.0


>>
9. NZ_CABGVR010000004
Source: Klebsiella michiganensis strain 4928STDY7071132, whole genome shotgun sequence
Type: thiopeptide
Number of proteins with BLAST hits to this cluster: 20
Cumulative BLAST score: 13721.0

Table of genes, locations, strands and annotations of subject cluster:

Table of Blast hits (query gene, subject gene, %identity, blast score, %coverage, e-value):
ctg7_151	FN428_RS09895	100	450	100.0	3.37e-162
ctg7_152	FN428_RS09890	100	550	100.0	4.35e-199
ctg7_153	FN428_RS09885	100	746	100.0	1.82e-273
ctg7_154	FN428_RS09880	100	296	100.0	2.49e-103
ctg7_155	FN428_RS09875	100	598	100.0	9.33e-218
ctg7_156	FN428_RS09870	99	532	100.0	1.16e-192
ctg7_157	FN428_RS09865	100	803	100.0	1.06e-294
ctg7_158	FN428_RS09860	100	181	100.0	1.32e-59
ctg7_159	FN428_RS09855	100	544	100.0	1.02e-196
ctg7_160	FN428_RS09850	100	527	89.13043478260869	8.62e-191
ctg7_161	FN428_RS09845	100	1522	100.0	0.0
ctg7_162	FN428_RS09840	100	534	100.0	3.76e-193
ctg7_163	FN428_RS09835	100	1184	100.0	0.0
ctg7_164	FN428_RS09830	100	447	100.0	3.85e-160
ctg7_165	FN428_RS09825	100	731	100.0	4.78e-268
ctg7_166	FN428_RS09820	100	838	100.0	1.61e-308
ctg7_167	FN428_RS09815	100	437	100.0	1.39e-156
ctg7_168	FN428_RS09810	100	1077	100.0	0.0
ctg7_169	FN428_RS09805	100	192	100.0	1.34e-63
ctg7_170	FN428_RS09800	100	1532	100.0	0.0


>>
10. NZ_CP029141
Source: Klebsiella michiganensis strain AR375 chromosome, complete genome
Type: thiopeptide
Number of proteins with BLAST hits to this cluster: 20
Cumulative BLAST score: 13720.0

Table of genes, locations, strands and annotations of subject cluster:

Table of Blast hits (query gene, subject gene, %identity, blast score, %coverage, e-value):
ctg7_151	CSC12_RS28560	100	450	100.0	3.37e-162
ctg7_152	CSC12_RS28565	100	550	100.0	4.35e-199
ctg7_153	CSC12_RS28570	100	748	100.0	4.48e-274
ctg7_154	CSC12_RS28575	100	296	100.0	2.49e-103
ctg7_155	CSC12_RS28580	100	598	100.0	9.33e-218
ctg7_156	CSC12_RS28585	100	534	100.0	1.41e-193
ctg7_157	CSC12_RS28590	100	803	100.0	1.06e-294
ctg7_158	CSC12_RS28595	100	181	100.0	1.32e-59
ctg7_159	CSC12_RS28600	99	540	100.0	4.87e-195
ctg7_160	CSC12_RS28605	100	527	89.13043478260869	8.62e-191
ctg7_161	CSC12_RS28610	100	1522	100.0	0.0
ctg7_162	CSC12_RS28615	100	534	100.0	3.76e-193
ctg7_163	CSC12_RS28620	100	1182	100.0	0.0
ctg7_164	CSC12_RS28625	100	447	100.0	3.85e-160
ctg7_165	CSC12_RS28630	100	731	100.0	4.78e-268
ctg7_166	CSC12_RS28635	100	838	100.0	1.61e-308
ctg7_167	CSC12_RS28645	100	437	100.0	1.39e-156
ctg7_168	CSC12_RS28650	100	1077	100.0	0.0
ctg7_169	CSC12_RS28655	100	192	100.0	1.34e-63
ctg7_170	CSC12_RS28660	100	1533	100.0	0.0


>>
11. NC_016612
Source: Klebsiella michiganensis KCTC 1686, complete sequence
Type: thiopeptide
Number of proteins with BLAST hits to this cluster: 20
Cumulative BLAST score: 13719.0

Table of genes, locations, strands and annotations of subject cluster:

Table of Blast hits (query gene, subject gene, %identity, blast score, %coverage, e-value):
ctg7_151	KOX_RS15955	100	450	100.0	3.37e-162
ctg7_152	KOX_RS15960	100	550	100.0	4.35e-199
ctg7_153	KOX_RS15965	100	748	100.0	4.48e-274
ctg7_154	KOX_RS15970	99	294	100.0	2.05e-102
ctg7_155	KOX_RS15975	99	595	100.0	2.2e-216
ctg7_156	KOX_RS15980	99	534	100.0	2e-193
ctg7_157	KOX_RS15985	100	803	100.0	1.06e-294
ctg7_158	KOX_RS15990	100	181	100.0	1.32e-59
ctg7_159	KOX_RS15995	100	544	100.0	1.02e-196
ctg7_160	KOX_RS16000	100	527	89.13043478260869	8.62e-191
ctg7_161	KOX_RS16005	100	1522	100.0	0.0
ctg7_162	KOX_RS16010	100	534	100.0	3.76e-193
ctg7_163	KOX_RS16015	100	1184	100.0	0.0
ctg7_164	KOX_RS16020	100	447	100.0	3.85e-160
ctg7_165	KOX_RS16025	100	731	100.0	4.78e-268
ctg7_166	KOX_RS16030	100	838	100.0	2.29e-308
ctg7_167	KOX_RS16035	100	437	100.0	1.39e-156
ctg7_168	KOX_RS16040	100	1077	100.0	0.0
ctg7_169	KOX_RS16045	100	192	100.0	1.34e-63
ctg7_170	KOX_RS16050	99	1531	100.0	0.0


>>
12. NZ_CABGVV010000015
Source: Klebsiella michiganensis strain 4928STDY7071120, whole genome shotgun sequence
Type: thiopeptide
Number of proteins with BLAST hits to this cluster: 20
Cumulative BLAST score: 13719.0

Table of genes, locations, strands and annotations of subject cluster:

Table of Blast hits (query gene, subject gene, %identity, blast score, %coverage, e-value):
ctg7_151	FN417_RS23320	100	450	100.0	3.37e-162
ctg7_152	FN417_RS23325	100	550	100.0	4.35e-199
ctg7_153	FN417_RS23330	100	748	100.0	4.48e-274
ctg7_154	FN417_RS23335	99	294	100.0	2.05e-102
ctg7_155	FN417_RS23340	100	598	100.0	9.33e-218
ctg7_156	FN417_RS23345	99	533	100.0	5.74e-193
ctg7_157	FN417_RS23350	100	801	100.0	4.32e-294
ctg7_158	FN417_RS23355	100	181	100.0	1.32e-59
ctg7_159	FN417_RS23360	100	544	100.0	1.02e-196
ctg7_160	FN417_RS23365	100	527	89.13043478260869	8.62e-191
ctg7_161	FN417_RS23370	100	1522	100.0	0.0
ctg7_162	FN417_RS23375	100	534	100.0	3.76e-193
ctg7_163	FN417_RS23380	100	1184	100.0	0.0
ctg7_164	FN417_RS23385	100	447	100.0	3.85e-160
ctg7_165	FN417_RS23390	100	731	100.0	4.78e-268
ctg7_166	FN417_RS23395	100	838	100.0	1.61e-308
ctg7_167	FN417_RS23400	100	437	100.0	1.39e-156
ctg7_168	FN417_RS23405	100	1077	100.0	0.0
ctg7_169	FN417_RS23410	100	192	100.0	1.34e-63
ctg7_170	FN417_RS23415	100	1531	100.0	0.0


>>
13. NZ_FKZR01000008
Source: Klebsiella michiganensis strain 2880STDY5682571, whole genome shotgun sequence
Type: thiopeptide
Number of proteins with BLAST hits to this cluster: 20
Cumulative BLAST score: 13719.0

Table of genes, locations, strands and annotations of subject cluster:

Table of Blast hits (query gene, subject gene, %identity, blast score, %coverage, e-value):
ctg7_151	A8T90_RS14010	100	450	100.0	3.37e-162
ctg7_152	A8T90_RS14005	100	550	100.0	4.35e-199
ctg7_153	A8T90_RS14000	100	748	100.0	4.48e-274
ctg7_154	A8T90_RS13995	99	294	100.0	2.05e-102
ctg7_155	A8T90_RS13990	100	598	100.0	9.33e-218
ctg7_156	A8T90_RS13985	99	533	100.0	5.74e-193
ctg7_157	A8T90_RS13980	100	801	100.0	4.32e-294
ctg7_158	A8T90_RS13975	100	181	100.0	1.32e-59
ctg7_159	A8T90_RS13970	100	544	100.0	1.02e-196
ctg7_160	A8T90_RS13965	100	527	89.13043478260869	8.62e-191
ctg7_161	A8T90_RS13960	100	1522	100.0	0.0
ctg7_162	A8T90_RS13955	100	534	100.0	3.76e-193
ctg7_163	A8T90_RS13950	100	1184	100.0	0.0
ctg7_164	A8T90_RS13945	100	447	100.0	3.85e-160
ctg7_165	A8T90_RS13940	100	731	100.0	4.78e-268
ctg7_166	A8T90_RS13935	100	838	100.0	1.61e-308
ctg7_167	A8T90_RS13930	100	437	100.0	1.39e-156
ctg7_168	A8T90_RS13925	100	1077	100.0	0.0
ctg7_169	A8T90_RS13920	100	192	100.0	1.34e-63
ctg7_170	A8T90_RS13915	100	1531	100.0	0.0


>>
14. NZ_CP035214
Source: Klebsiella michiganensis strain M82255 chromosome, complete genome
Type: thiopeptide
Number of proteins with BLAST hits to this cluster: 20
Cumulative BLAST score: 13717.0

Table of genes, locations, strands and annotations of subject cluster:

Table of Blast hits (query gene, subject gene, %identity, blast score, %coverage, e-value):
ctg7_151	KOCBH_RS24010	100	450	100.0	3.37e-162
ctg7_152	KOCBH_RS24015	100	550	100.0	4.35e-199
ctg7_153	KOCBH_RS24020	100	748	100.0	4.48e-274
ctg7_154	KOCBH_RS24025	100	296	100.0	2.49e-103
ctg7_155	KOCBH_RS24030	99	597	100.0	3.8e-217
ctg7_156	KOCBH_RS24035	99	534	100.0	2e-193
ctg7_157	KOCBH_RS24040	100	803	100.0	1.06e-294
ctg7_158	KOCBH_RS24045	99	180	100.0	3.79e-59
ctg7_159	KOCBH_RS24050	100	544	100.0	1.02e-196
ctg7_160	KOCBH_RS24055	100	527	89.13043478260869	8.62e-191
ctg7_161	KOCBH_RS24060	100	1522	100.0	0.0
ctg7_162	KOCBH_RS24065	100	534	100.0	3.76e-193
ctg7_163	KOCBH_RS24070	100	1184	100.0	0.0
ctg7_164	KOCBH_RS24075	100	445	100.0	2.23e-159
ctg7_165	KOCBH_RS24080	100	731	100.0	4.78e-268
ctg7_166	KOCBH_RS24085	99	835	100.0	3.8e-307
ctg7_167	KOCBH_RS24090	100	437	100.0	1.39e-156
ctg7_168	KOCBH_RS24095	100	1077	100.0	0.0
ctg7_169	KOCBH_RS24100	100	192	100.0	1.34e-63
ctg7_170	KOCBH_RS24105	99	1531	100.0	0.0


>>
15. NC_018106
Source: Klebsiella michiganensis E718, complete sequence
Type: thiopeptide
Number of proteins with BLAST hits to this cluster: 20
Cumulative BLAST score: 13716.0

Table of genes, locations, strands and annotations of subject cluster:

Table of Blast hits (query gene, subject gene, %identity, blast score, %coverage, e-value):
ctg7_151	A225_RS10000	100	450	100.0	3.37e-162
ctg7_152	A225_RS10005	99	548	100.0	1.77e-198
ctg7_153	A225_RS10010	100	746	100.0	1.28e-273
ctg7_154	A225_RS10015	99	294	100.0	2.05e-102
ctg7_155	A225_RS10020	99	597	100.0	3.8e-217
ctg7_156	A225_RS10025	100	537	100.0	1.21e-194
ctg7_157	A225_RS10030	100	803	100.0	1.06e-294
ctg7_158	A225_RS10035	99	180	100.0	5.39e-59
ctg7_159	A225_RS10040	100	544	100.0	1.02e-196
ctg7_160	A225_RS10045	100	527	89.13043478260869	8.62e-191
ctg7_161	A225_RS10050	100	1522	100.0	0.0
ctg7_162	A225_RS10055	100	534	100.0	3.76e-193
ctg7_163	A225_RS10060	100	1184	100.0	0.0
ctg7_164	A225_RS10065	100	447	100.0	3.85e-160
ctg7_165	A225_RS10070	100	731	100.0	4.78e-268
ctg7_166	A225_RS10075	99	835	100.0	3.8e-307
ctg7_167	A225_RS10080	100	437	100.0	1.39e-156
ctg7_168	A225_RS10085	100	1077	100.0	0.0
ctg7_169	A225_RS10090	100	192	100.0	1.34e-63
ctg7_170	A225_RS10095	99	1531	100.0	0.0


>>
16. NZ_CABGWB010000016
Source: Klebsiella michiganensis strain 4928STDY7071159, whole genome shotgun sequence
Type: thiopeptide
Number of proteins with BLAST hits to this cluster: 20
Cumulative BLAST score: 13716.0

Table of genes, locations, strands and annotations of subject cluster:

Table of Blast hits (query gene, subject gene, %identity, blast score, %coverage, e-value):
ctg7_151	FN441_RS26845	100	450	100.0	3.37e-162
ctg7_152	FN441_RS26840	99	548	100.0	2.52e-198
ctg7_153	FN441_RS26835	100	748	100.0	4.48e-274
ctg7_154	FN441_RS26830	99	294	100.0	2.05e-102
ctg7_155	FN441_RS26825	99	595	100.0	2.2e-216
ctg7_156	FN441_RS26820	99	534	100.0	2e-193
ctg7_157	FN441_RS26815	100	803	100.0	1.06e-294
ctg7_158	FN441_RS26810	100	181	100.0	1.32e-59
ctg7_159	FN441_RS26805	100	544	100.0	1.02e-196
ctg7_160	FN441_RS26800	100	527	89.13043478260869	8.62e-191
ctg7_161	FN441_RS26795	100	1522	100.0	0.0
ctg7_162	FN441_RS26790	100	534	100.0	3.76e-193
ctg7_163	FN441_RS26785	100	1184	100.0	0.0
ctg7_164	FN441_RS26780	100	447	100.0	3.85e-160
ctg7_165	FN441_RS26775	100	731	100.0	4.78e-268
ctg7_166	FN441_RS26770	100	837	100.0	6.57e-308
ctg7_167	FN441_RS26765	100	437	100.0	1.39e-156
ctg7_168	FN441_RS26760	100	1077	100.0	0.0
ctg7_169	FN441_RS26755	100	192	100.0	1.34e-63
ctg7_170	FN441_RS26750	99	1531	100.0	0.0


>>
17. NZ_LR607366
Source: Klebsiella michiganensis strain 4928STDY7387738 chromosome 1
Type: thiopeptide
Number of proteins with BLAST hits to this cluster: 20
Cumulative BLAST score: 13716.0

Table of genes, locations, strands and annotations of subject cluster:

Table of Blast hits (query gene, subject gene, %identity, blast score, %coverage, e-value):
ctg7_151	FN796_RS13130	100	450	100.0	3.37e-162
ctg7_152	FN796_RS13125	100	550	100.0	3.06e-199
ctg7_153	FN796_RS13120	100	748	100.0	4.48e-274
ctg7_154	FN796_RS13115	99	295	100.0	1.01e-102
ctg7_155	FN796_RS13110	100	600	100.0	1.61e-218
ctg7_156	FN796_RS13105	100	537	100.0	8.5e-195
ctg7_157	FN796_RS13100	100	801	100.0	8.72e-294
ctg7_158	FN796_RS13095	100	181	100.0	1.32e-59
ctg7_159	FN796_RS13090	100	542	100.0	5.92e-196
ctg7_160	FN796_RS13085	100	527	89.13043478260869	8.62e-191
ctg7_161	FN796_RS13080	100	1522	100.0	0.0
ctg7_162	FN796_RS13075	100	534	100.0	3.76e-193
ctg7_163	FN796_RS13070	100	1184	100.0	0.0
ctg7_164	FN796_RS13065	100	447	100.0	3.85e-160
ctg7_165	FN796_RS13060	100	731	100.0	4.78e-268
ctg7_166	FN796_RS13055	100	838	100.0	1.61e-308
ctg7_167	FN796_RS13050	100	437	100.0	1.39e-156
ctg7_168	FN796_RS13045	100	1077	100.0	0.0
ctg7_169	FN796_RS13040	100	192	100.0	1.34e-63
ctg7_170	FN796_RS13035	99	1523	100.0	0.0


>>
18. NZ_CABGLR010000002
Source: Klebsiella michiganensis strain 4928STDY7071362, whole genome shotgun sequence
Type: thiopeptide
Number of proteins with BLAST hits to this cluster: 20
Cumulative BLAST score: 13715.0

Table of genes, locations, strands and annotations of subject cluster:

Table of Blast hits (query gene, subject gene, %identity, blast score, %coverage, e-value):
ctg7_151	FN216_RS05710	100	450	100.0	3.37e-162
ctg7_152	FN216_RS05715	100	550	100.0	4.35e-199
ctg7_153	FN216_RS05720	100	748	100.0	4.48e-274
ctg7_154	FN216_RS05725	100	296	100.0	2.49e-103
ctg7_155	FN216_RS05730	100	598	100.0	9.33e-218
ctg7_156	FN216_RS05735	99	534	100.0	2e-193
ctg7_157	FN216_RS05740	100	803	100.0	1.06e-294
ctg7_158	FN216_RS05745	100	181	100.0	1.32e-59
ctg7_159	FN216_RS05750	99	541	100.0	1.2e-195
ctg7_160	FN216_RS05755	100	527	89.13043478260869	8.62e-191
ctg7_161	FN216_RS05760	100	1522	100.0	0.0
ctg7_162	FN216_RS05765	100	534	100.0	3.76e-193
ctg7_163	FN216_RS05770	100	1184	100.0	0.0
ctg7_164	FN216_RS05775	100	447	100.0	3.85e-160
ctg7_165	FN216_RS05780	100	731	100.0	4.78e-268
ctg7_166	FN216_RS05785	100	838	100.0	1.61e-308
ctg7_167	FN216_RS05790	100	437	100.0	1.39e-156
ctg7_168	FN216_RS05795	100	1077	100.0	0.0
ctg7_169	FN216_RS05800	100	192	100.0	1.34e-63
ctg7_170	FN216_RS05805	99	1525	100.0	0.0


>>
19. NZ_FKZY01000003
Source: Klebsiella michiganensis strain 2880STDY5682598, whole genome shotgun sequence
Type: thiopeptide
Number of proteins with BLAST hits to this cluster: 20
Cumulative BLAST score: 13715.0

Table of genes, locations, strands and annotations of subject cluster:

Table of Blast hits (query gene, subject gene, %identity, blast score, %coverage, e-value):
ctg7_151	A8T91_RS06070	100	450	100.0	3.37e-162
ctg7_152	A8T91_RS06065	100	550	100.0	4.35e-199
ctg7_153	A8T91_RS06060	100	748	100.0	4.48e-274
ctg7_154	A8T91_RS06055	100	296	100.0	2.49e-103
ctg7_155	A8T91_RS06050	100	598	100.0	9.33e-218
ctg7_156	A8T91_RS06045	99	534	100.0	2e-193
ctg7_157	A8T91_RS06040	100	803	100.0	1.06e-294
ctg7_158	A8T91_RS06035	100	181	100.0	1.32e-59
ctg7_159	A8T91_RS06030	99	541	100.0	1.2e-195
ctg7_160	A8T91_RS06025	100	527	89.13043478260869	8.62e-191
ctg7_161	A8T91_RS06020	100	1522	100.0	0.0
ctg7_162	A8T91_RS06015	100	534	100.0	3.76e-193
ctg7_163	A8T91_RS06010	100	1184	100.0	0.0
ctg7_164	A8T91_RS06005	100	447	100.0	3.85e-160
ctg7_165	A8T91_RS06000	100	731	100.0	4.78e-268
ctg7_166	A8T91_RS05995	100	838	100.0	1.61e-308
ctg7_167	A8T91_RS05990	100	437	100.0	1.39e-156
ctg7_168	A8T91_RS05985	100	1077	100.0	0.0
ctg7_169	A8T91_RS05980	100	192	100.0	1.34e-63
ctg7_170	A8T91_RS05975	99	1525	100.0	0.0


>>
20. NZ_LR607380
Source: Klebsiella michiganensis strain 4928STDY7387739 chromosome 1
Type: thiopeptide
Number of proteins with BLAST hits to this cluster: 20
Cumulative BLAST score: 13714.0

Table of genes, locations, strands and annotations of subject cluster:

Table of Blast hits (query gene, subject gene, %identity, blast score, %coverage, e-value):
ctg7_151	FN834_RS02585	100	450	100.0	3.37e-162
ctg7_152	FN834_RS02580	100	550	100.0	4.35e-199
ctg7_153	FN834_RS02575	100	748	100.0	4.48e-274
ctg7_154	FN834_RS02570	99	294	100.0	2.05e-102
ctg7_155	FN834_RS02565	100	598	100.0	9.33e-218
ctg7_156	FN834_RS02560	99	533	100.0	5.74e-193
ctg7_157	FN834_RS02555	100	801	100.0	4.32e-294
ctg7_158	FN834_RS02550	100	181	100.0	1.32e-59
ctg7_159	FN834_RS02545	100	544	100.0	1.02e-196
ctg7_160	FN834_RS02540	100	527	89.13043478260869	8.62e-191
ctg7_161	FN834_RS02535	100	1522	100.0	0.0
ctg7_162	FN834_RS02530	100	534	100.0	3.76e-193
ctg7_163	FN834_RS02525	100	1184	100.0	0.0
ctg7_164	FN834_RS02520	100	445	100.0	1.57e-159
ctg7_165	FN834_RS02515	100	731	100.0	4.78e-268
ctg7_166	FN834_RS02510	100	838	100.0	1.61e-308
ctg7_167	FN834_RS02505	100	437	100.0	1.39e-156
ctg7_168	FN834_RS02500	100	1077	100.0	0.0
ctg7_169	FN834_RS02495	100	192	100.0	1.34e-63
ctg7_170	FN834_RS02490	99	1528	100.0	0.0


>>
21. NZ_QFTT01000017
Source: Klebsiella michiganensis strain P095L Y scaffold_000017, whole genome shotgun sequence
Type: thiopeptide
Number of proteins with BLAST hits to this cluster: 20
Cumulative BLAST score: 13714.0

Table of genes, locations, strands and annotations of subject cluster:

Table of Blast hits (query gene, subject gene, %identity, blast score, %coverage, e-value):
ctg7_151	DJ519_RS20385	100	450	100.0	3.37e-162
ctg7_152	DJ519_RS20380	100	550	100.0	4.35e-199
ctg7_153	DJ519_RS20375	100	743	100.0	2.13e-272
ctg7_154	DJ519_RS20370	99	294	100.0	2.05e-102
ctg7_155	DJ519_RS20365	100	598	100.0	9.33e-218
ctg7_156	DJ519_RS20360	99	533	100.0	5.74e-193
ctg7_157	DJ519_RS20355	100	801	100.0	4.32e-294
ctg7_158	DJ519_RS20350	100	181	100.0	1.32e-59
ctg7_159	DJ519_RS20345	100	544	100.0	1.02e-196
ctg7_160	DJ519_RS20340	100	527	89.13043478260869	8.62e-191
ctg7_161	DJ519_RS20335	100	1522	100.0	0.0
ctg7_162	DJ519_RS20330	100	534	100.0	3.76e-193
ctg7_163	DJ519_RS20325	100	1184	100.0	0.0
ctg7_164	DJ519_RS20320	100	447	100.0	3.85e-160
ctg7_165	DJ519_RS20315	100	731	100.0	4.78e-268
ctg7_166	DJ519_RS20310	100	838	100.0	1.61e-308
ctg7_167	DJ519_RS20305	100	437	100.0	1.39e-156
ctg7_168	DJ519_RS20300	100	1077	100.0	0.0
ctg7_169	DJ519_RS20295	100	192	100.0	1.34e-63
ctg7_170	DJ519_RS20290	100	1531	100.0	0.0


>>
22. NZ_CP060111
Source: Klebsiella michiganensis strain AKKL-001 chromosome, complete genome
Type: thiopeptide
Number of proteins with BLAST hits to this cluster: 20
Cumulative BLAST score: 13713.0

Table of genes, locations, strands and annotations of subject cluster:

Table of Blast hits (query gene, subject gene, %identity, blast score, %coverage, e-value):
ctg7_151	H5403_RS19195	100	450	100.0	3.37e-162
ctg7_152	H5403_RS19190	100	550	100.0	4.35e-199
ctg7_153	H5403_RS19185	100	748	100.0	4.48e-274
ctg7_154	H5403_RS19180	99	294	100.0	2.05e-102
ctg7_155	H5403_RS19175	100	598	100.0	9.33e-218
ctg7_156	H5403_RS19170	99	533	100.0	5.74e-193
ctg7_157	H5403_RS19165	100	803	100.0	1.06e-294
ctg7_158	H5403_RS19160	100	181	100.0	1.32e-59
ctg7_159	H5403_RS19155	99	540	100.0	4.87e-195
ctg7_160	H5403_RS19150	100	527	89.13043478260869	8.62e-191
ctg7_161	H5403_RS19145	100	1522	100.0	0.0
ctg7_162	H5403_RS19140	100	534	100.0	3.76e-193
ctg7_163	H5403_RS19135	100	1184	100.0	0.0
ctg7_164	H5403_RS19130	100	447	100.0	3.85e-160
ctg7_165	H5403_RS19125	100	731	100.0	4.78e-268
ctg7_166	H5403_RS19120	100	836	100.0	1.88e-307
ctg7_167	H5403_RS19115	100	437	100.0	1.39e-156
ctg7_168	H5403_RS19110	100	1077	100.0	0.0
ctg7_169	H5403_RS19105	100	192	100.0	1.34e-63
ctg7_170	H5403_RS19100	99	1529	100.0	0.0


>>
23. NZ_CP041515
Source: Klebsiella michiganensis strain KNU07 chromosome, complete genome
Type: thiopeptide
Number of proteins with BLAST hits to this cluster: 20
Cumulative BLAST score: 13711.0

Table of genes, locations, strands and annotations of subject cluster:

Table of Blast hits (query gene, subject gene, %identity, blast score, %coverage, e-value):
ctg7_151	FNA74_RS10310	100	450	100.0	3.37e-162
ctg7_152	FNA74_RS10315	100	550	100.0	4.35e-199
ctg7_153	FNA74_RS10320	100	748	100.0	4.48e-274
ctg7_154	FNA74_RS10325	99	294	100.0	2.05e-102
ctg7_155	FNA74_RS10330	100	598	100.0	9.33e-218
ctg7_156	FNA74_RS10335	99	533	100.0	5.74e-193
ctg7_157	FNA74_RS10340	100	803	100.0	1.06e-294
ctg7_158	FNA74_RS10345	100	181	100.0	1.32e-59
ctg7_159	FNA74_RS10350	99	540	100.0	4.87e-195
ctg7_160	FNA74_RS10355	100	527	89.13043478260869	8.62e-191
ctg7_161	FNA74_RS10360	100	1522	100.0	0.0
ctg7_162	FNA74_RS10365	100	534	100.0	3.76e-193
ctg7_163	FNA74_RS10370	100	1182	100.0	0.0
ctg7_164	FNA74_RS10375	100	447	100.0	3.85e-160
ctg7_165	FNA74_RS10380	100	731	100.0	4.78e-268
ctg7_166	FNA74_RS10385	100	836	100.0	1.33e-307
ctg7_167	FNA74_RS10390	100	437	100.0	1.39e-156
ctg7_168	FNA74_RS10395	100	1077	100.0	0.0
ctg7_169	FNA74_RS10400	100	192	100.0	1.34e-63
ctg7_170	FNA74_RS10405	99	1529	100.0	0.0


>>
24. NZ_FKYQ01000010
Source: Klebsiella michiganensis strain 2880STDY5682470, whole genome shotgun sequence
Type: thiopeptide
Number of proteins with BLAST hits to this cluster: 20
Cumulative BLAST score: 13711.0

Table of genes, locations, strands and annotations of subject cluster:

Table of Blast hits (query gene, subject gene, %identity, blast score, %coverage, e-value):
ctg7_151	A8T65_RS13815	100	450	100.0	3.37e-162
ctg7_152	A8T65_RS13810	100	550	100.0	4.35e-199
ctg7_153	A8T65_RS13805	100	748	100.0	4.48e-274
ctg7_154	A8T65_RS13800	100	296	100.0	2.49e-103
ctg7_155	A8T65_RS13795	100	598	100.0	9.33e-218
ctg7_156	A8T65_RS13790	99	534	100.0	2e-193
ctg7_157	A8T65_RS13785	100	803	100.0	1.06e-294
ctg7_158	A8T65_RS13780	100	181	100.0	1.32e-59
ctg7_159	A8T65_RS13775	99	541	100.0	1.2e-195
ctg7_160	A8T65_RS13770	100	527	89.13043478260869	8.62e-191
ctg7_161	A8T65_RS13765	100	1522	100.0	0.0
ctg7_162	A8T65_RS13760	100	533	100.0	1.08e-192
ctg7_163	A8T65_RS13755	100	1184	100.0	0.0
ctg7_164	A8T65_RS13750	100	447	100.0	3.85e-160
ctg7_165	A8T65_RS13745	100	731	100.0	4.78e-268
ctg7_166	A8T65_RS13740	100	835	100.0	3.8e-307
ctg7_167	A8T65_RS13735	100	437	100.0	1.39e-156
ctg7_168	A8T65_RS13730	100	1077	100.0	0.0
ctg7_169	A8T65_RS13725	100	192	100.0	1.34e-63
ctg7_170	A8T65_RS13720	99	1525	100.0	0.0


>>
25. NZ_CP008788
Source: Klebsiella oxytoca KONIH1 chromosome, complete genome
Type: thiopeptide
Number of proteins with BLAST hits to this cluster: 20
Cumulative BLAST score: 13709.0

Table of genes, locations, strands and annotations of subject cluster:

Table of Blast hits (query gene, subject gene, %identity, blast score, %coverage, e-value):
ctg7_151	KONIH1_RS09795	100	447	100.0	3.94e-161
ctg7_152	KONIH1_RS09800	100	550	100.0	4.35e-199
ctg7_153	KONIH1_RS09805	100	748	100.0	4.48e-274
ctg7_154	KONIH1_RS09810	100	296	100.0	2.49e-103
ctg7_155	KONIH1_RS09815	99	597	100.0	3.8e-217
ctg7_156	KONIH1_RS09820	99	534	100.0	2e-193
ctg7_157	KONIH1_RS09825	100	803	100.0	1.06e-294
ctg7_158	KONIH1_RS09830	100	181	100.0	1.32e-59
ctg7_159	KONIH1_RS09835	100	544	100.0	1.02e-196
ctg7_160	KONIH1_RS09840	100	527	89.13043478260869	8.62e-191
ctg7_161	KONIH1_RS09845	100	1522	100.0	0.0
ctg7_162	KONIH1_RS09850	100	534	100.0	3.76e-193
ctg7_163	KONIH1_RS09855	100	1184	100.0	0.0
ctg7_164	KONIH1_RS09860	100	447	100.0	3.85e-160
ctg7_165	KONIH1_RS09865	100	731	100.0	4.78e-268
ctg7_166	KONIH1_RS09870	100	837	100.0	4.63e-308
ctg7_167	KONIH1_RS09875	100	437	100.0	1.39e-156
ctg7_168	KONIH1_RS09880	100	1077	100.0	0.0
ctg7_169	KONIH1_RS09885	100	192	100.0	1.34e-63
ctg7_170	KONIH1_RS09890	99	1521	100.0	0.0


>>
26. NZ_CP008841
Source: Klebsiella michiganensis strain M1 chromosome, complete genome
Type: thiopeptide
Number of proteins with BLAST hits to this cluster: 20
Cumulative BLAST score: 13709.0

Table of genes, locations, strands and annotations of subject cluster:

Table of Blast hits (query gene, subject gene, %identity, blast score, %coverage, e-value):
ctg7_151	HR38_RS14155	100	447	100.0	3.94e-161
ctg7_152	HR38_RS14160	100	550	100.0	4.35e-199
ctg7_153	HR38_RS14165	100	748	100.0	4.48e-274
ctg7_154	HR38_RS14170	100	296	100.0	2.49e-103
ctg7_155	HR38_RS14175	99	597	100.0	3.8e-217
ctg7_156	HR38_RS14180	99	534	100.0	2e-193
ctg7_157	HR38_RS14185	100	803	100.0	1.06e-294
ctg7_158	HR38_RS14190	100	181	100.0	1.32e-59
ctg7_159	HR38_RS14195	100	544	100.0	1.02e-196
ctg7_160	HR38_RS14200	100	527	89.13043478260869	8.62e-191
ctg7_161	HR38_RS14205	100	1522	100.0	0.0
ctg7_162	HR38_RS14210	100	534	100.0	3.76e-193
ctg7_163	HR38_RS14215	100	1184	100.0	0.0
ctg7_164	HR38_RS14220	100	447	100.0	3.85e-160
ctg7_165	HR38_RS14225	100	731	100.0	4.78e-268
ctg7_166	HR38_RS14230	100	837	100.0	4.63e-308
ctg7_167	HR38_RS14235	100	437	100.0	1.39e-156
ctg7_168	HR38_RS14240	100	1077	100.0	0.0
ctg7_169	HR38_RS14245	100	192	100.0	1.34e-63
ctg7_170	HR38_RS14250	99	1521	100.0	0.0


>>
27. NZ_CP026275
Source: Klebsiella oxytoca strain KONIH5 chromosome, complete genome
Type: thiopeptide
Number of proteins with BLAST hits to this cluster: 20
Cumulative BLAST score: 13706.0

Table of genes, locations, strands and annotations of subject cluster:

Table of Blast hits (query gene, subject gene, %identity, blast score, %coverage, e-value):
ctg7_151	C2U46_RS21030	100	447	100.0	3.94e-161
ctg7_152	C2U46_RS21035	100	550	100.0	4.35e-199
ctg7_153	C2U46_RS21040	100	748	100.0	4.48e-274
ctg7_154	C2U46_RS21045	100	296	100.0	2.49e-103
ctg7_155	C2U46_RS21050	99	597	100.0	3.8e-217
ctg7_156	C2U46_RS21055	99	534	100.0	2e-193
ctg7_157	C2U46_RS21060	100	803	100.0	1.06e-294
ctg7_158	C2U46_RS21065	100	181	100.0	1.32e-59
ctg7_159	C2U46_RS21070	100	542	100.0	5.92e-196
ctg7_160	C2U46_RS21075	100	527	89.13043478260869	8.62e-191
ctg7_161	C2U46_RS21080	100	1522	100.0	0.0
ctg7_162	C2U46_RS21085	100	534	100.0	3.76e-193
ctg7_163	C2U46_RS21090	100	1184	100.0	0.0
ctg7_164	C2U46_RS21095	100	447	100.0	3.85e-160
ctg7_165	C2U46_RS21100	100	728	100.0	3.92e-267
ctg7_166	C2U46_RS21105	100	837	100.0	6.57e-308
ctg7_167	C2U46_RS21110	100	437	100.0	1.39e-156
ctg7_168	C2U46_RS21115	100	1077	100.0	0.0
ctg7_169	C2U46_RS21120	100	192	100.0	1.34e-63
ctg7_170	C2U46_RS21125	99	1523	100.0	0.0


>>
28. NZ_LR607369
Source: Klebsiella michiganensis strain 4928STDY7387759 chromosome 1
Type: thiopeptide
Number of proteins with BLAST hits to this cluster: 20
Cumulative BLAST score: 13703.0

Table of genes, locations, strands and annotations of subject cluster:

Table of Blast hits (query gene, subject gene, %identity, blast score, %coverage, e-value):
ctg7_151	FN794_RS12550	100	450	100.0	3.37e-162
ctg7_152	FN794_RS12545	99	548	100.0	1.77e-198
ctg7_153	FN794_RS12540	100	748	100.0	4.48e-274
ctg7_154	FN794_RS12535	99	294	100.0	2.05e-102
ctg7_155	FN794_RS12530	100	598	100.0	9.33e-218
ctg7_156	FN794_RS12525	99	532	100.0	8.16e-193
ctg7_157	FN794_RS12520	100	803	100.0	1.06e-294
ctg7_158	FN794_RS12515	100	181	100.0	1.32e-59
ctg7_159	FN794_RS12510	100	542	100.0	5.92e-196
ctg7_160	FN794_RS12505	100	527	89.13043478260869	8.62e-191
ctg7_161	FN794_RS12500	100	1522	100.0	0.0
ctg7_162	FN794_RS12495	100	534	100.0	3.76e-193
ctg7_163	FN794_RS12490	100	1182	100.0	0.0
ctg7_164	FN794_RS12485	100	445	100.0	1.57e-159
ctg7_165	FN794_RS12480	100	731	100.0	4.78e-268
ctg7_166	FN794_RS12475	100	837	100.0	9.34e-308
ctg7_167	FN794_RS12470	100	437	100.0	1.39e-156
ctg7_168	FN794_RS12465	100	1077	100.0	0.0
ctg7_169	FN794_RS12460	100	192	100.0	1.34e-63
ctg7_170	FN794_RS12455	99	1523	100.0	0.0


>>
29. NZ_FKYS01000020
Source: Klebsiella michiganensis strain 2880STDY5682809, whole genome shotgun sequence
Type: thiopeptide
Number of proteins with BLAST hits to this cluster: 20
Cumulative BLAST score: 13703.0

Table of genes, locations, strands and annotations of subject cluster:

Table of Blast hits (query gene, subject gene, %identity, blast score, %coverage, e-value):
ctg7_151	A8U07_RS22140	100	447	100.0	3.94e-161
ctg7_152	A8U07_RS22135	100	550	100.0	4.35e-199
ctg7_153	A8U07_RS22130	100	748	100.0	4.48e-274
ctg7_154	A8U07_RS22125	99	293	100.0	4.13e-102
ctg7_155	A8U07_RS22120	99	597	100.0	3.8e-217
ctg7_156	A8U07_RS22115	99	534	100.0	2e-193
ctg7_157	A8U07_RS22110	100	803	100.0	1.06e-294
ctg7_158	A8U07_RS22105	100	181	100.0	1.32e-59
ctg7_159	A8U07_RS22100	100	542	100.0	5.92e-196
ctg7_160	A8U07_RS22095	100	527	89.13043478260869	8.62e-191
ctg7_161	A8U07_RS22090	100	1522	100.0	0.0
ctg7_162	A8U07_RS22085	100	534	100.0	3.76e-193
ctg7_163	A8U07_RS22080	100	1184	100.0	0.0
ctg7_164	A8U07_RS22075	100	447	100.0	3.85e-160
ctg7_165	A8U07_RS22070	100	728	100.0	3.92e-267
ctg7_166	A8U07_RS22065	100	837	100.0	6.57e-308
ctg7_167	A8U07_RS22060	100	437	100.0	1.39e-156
ctg7_168	A8U07_RS22055	100	1077	100.0	0.0
ctg7_169	A8U07_RS22050	100	192	100.0	1.34e-63
ctg7_170	A8U07_RS22045	99	1523	100.0	0.0


>>
30. NZ_PRDB01000017
Source: Klebsiella michiganensis strain DSM 25444 contig_17, whole genome shotgun sequence
Type: thiopeptide
Number of proteins with BLAST hits to this cluster: 20
Cumulative BLAST score: 13702.0

Table of genes, locations, strands and annotations of subject cluster:

Table of Blast hits (query gene, subject gene, %identity, blast score, %coverage, e-value):
ctg7_151	CDA56_RS25405	100	450	100.0	3.37e-162
ctg7_152	CDA56_RS25410	99	547	100.0	7.21e-198
ctg7_153	CDA56_RS25415	100	748	100.0	4.48e-274
ctg7_154	CDA56_RS25420	99	294	100.0	2.05e-102
ctg7_155	CDA56_RS25425	100	598	100.0	9.33e-218
ctg7_156	CDA56_RS25430	99	532	100.0	8.16e-193
ctg7_157	CDA56_RS25435	100	803	100.0	1.06e-294
ctg7_158	CDA56_RS25440	100	181	100.0	1.32e-59
ctg7_159	CDA56_RS25445	100	542	100.0	5.92e-196
ctg7_160	CDA56_RS25450	100	527	89.13043478260869	8.62e-191
ctg7_161	CDA56_RS25455	100	1522	100.0	0.0
ctg7_162	CDA56_RS25460	100	534	100.0	3.76e-193
ctg7_163	CDA56_RS25465	100	1182	100.0	0.0
ctg7_164	CDA56_RS25470	100	445	100.0	1.57e-159
ctg7_165	CDA56_RS25475	100	731	100.0	4.78e-268
ctg7_166	CDA56_RS25480	100	837	100.0	9.34e-308
ctg7_167	CDA56_RS25490	100	437	100.0	1.39e-156
ctg7_168	CDA56_RS25495	100	1077	100.0	0.0
ctg7_169	CDA56_RS25500	100	192	100.0	1.34e-63
ctg7_170	CDA56_RS25505	99	1523	100.0	0.0


>>
31. NZ_CP048108
Source: Klebsiella michiganensis strain BD177 chromosome, complete genome
Type: thiopeptide
Number of proteins with BLAST hits to this cluster: 20
Cumulative BLAST score: 13694.0

Table of genes, locations, strands and annotations of subject cluster:

Table of Blast hits (query gene, subject gene, %identity, blast score, %coverage, e-value):
ctg7_151	GW952_RS11515	100	450	100.0	3.37e-162
ctg7_152	GW952_RS11510	98	542	100.0	6.91e-196
ctg7_153	GW952_RS11505	100	744	100.0	7.42e-273
ctg7_154	GW952_RS11500	99	294	100.0	1.44e-102
ctg7_155	GW952_RS11495	99	598	100.0	1.33e-217
ctg7_156	GW952_RS11490	99	531	100.0	1.65e-192
ctg7_157	GW952_RS11485	100	802	100.0	3.04e-294
ctg7_158	GW952_RS11480	100	181	100.0	1.32e-59
ctg7_159	GW952_RS11475	100	543	100.0	2.94e-196
ctg7_160	GW952_RS11470	100	527	89.13043478260869	8.62e-191
ctg7_161	GW952_RS11465	100	1519	100.0	0.0
ctg7_162	GW952_RS11460	100	531	100.0	4.39e-192
ctg7_163	GW952_RS11455	100	1183	100.0	0.0
ctg7_164	GW952_RS11450	99	445	100.0	2.23e-159
ctg7_165	GW952_RS11445	100	731	100.0	4.78e-268
ctg7_166	GW952_RS11440	100	836	100.0	1.88e-307
ctg7_167	GW952_RS11435	100	435	100.0	1.15e-155
ctg7_168	GW952_RS11430	100	1077	100.0	0.0
ctg7_169	GW952_RS11425	100	192	100.0	1.34e-63
ctg7_170	GW952_RS11420	100	1533	100.0	0.0


>>
32. NZ_CP017450
Source: Klebsiella sp. LTGPAF-6F chromosome, complete genome
Type: thiopeptide
Number of proteins with BLAST hits to this cluster: 20
Cumulative BLAST score: 13690.0

Table of genes, locations, strands and annotations of subject cluster:

Table of Blast hits (query gene, subject gene, %identity, blast score, %coverage, e-value):
ctg7_151	BJF97_RS10255	100	447	100.0	3.94e-161
ctg7_152	BJF97_RS10260	100	550	100.0	4.35e-199
ctg7_153	BJF97_RS10265	100	748	100.0	4.48e-274
ctg7_154	BJF97_RS10270	100	280	93.79310344827586	6.63e-97
ctg7_155	BJF97_RS10275	99	597	100.0	3.8e-217
ctg7_156	BJF97_RS10280	99	534	100.0	2e-193
ctg7_157	BJF97_RS10285	100	803	100.0	1.06e-294
ctg7_158	BJF97_RS10290	100	181	100.0	1.32e-59
ctg7_159	BJF97_RS10295	100	542	100.0	5.92e-196
ctg7_160	BJF97_RS10300	100	527	89.13043478260869	8.62e-191
ctg7_161	BJF97_RS10305	100	1522	100.0	0.0
ctg7_162	BJF97_RS10310	100	534	100.0	3.76e-193
ctg7_163	BJF97_RS10315	100	1184	100.0	0.0
ctg7_164	BJF97_RS10320	100	447	100.0	3.85e-160
ctg7_165	BJF97_RS10325	100	728	100.0	3.92e-267
ctg7_166	BJF97_RS10330	100	837	100.0	6.57e-308
ctg7_167	BJF97_RS10335	100	437	100.0	1.39e-156
ctg7_168	BJF97_RS10340	100	1077	100.0	0.0
ctg7_169	BJF97_RS10345	100	192	100.0	1.34e-63
ctg7_170	BJF97_RS10350	99	1523	100.0	0.0


>>
33. NZ_CP055325
Source: Klebsiella michiganensis strain RHBSTW-00409 chromosome, complete genome
Type: thiopeptide
Number of proteins with BLAST hits to this cluster: 20
Cumulative BLAST score: 13685.0

Table of genes, locations, strands and annotations of subject cluster:

Table of Blast hits (query gene, subject gene, %identity, blast score, %coverage, e-value):
ctg7_151	HV187_RS18560	100	450	100.0	3.37e-162
ctg7_152	HV187_RS18555	100	550	100.0	3.06e-199
ctg7_153	HV187_RS18550	100	746	100.0	1.28e-273
ctg7_154	HV187_RS18545	99	293	100.0	5.87e-102
ctg7_155	HV187_RS18540	100	598	100.0	9.33e-218
ctg7_156	HV187_RS18535	99	533	100.0	4.04e-193
ctg7_157	HV187_RS18530	100	801	100.0	6.14e-294
ctg7_158	HV187_RS18525	99	179	100.0	7.65e-59
ctg7_159	HV187_RS18520	99	540	100.0	3.43e-195
ctg7_160	HV187_RS18515	100	527	89.13043478260869	8.62e-191
ctg7_161	HV187_RS18510	100	1518	100.0	0.0
ctg7_162	HV187_RS18505	100	534	100.0	3.76e-193
ctg7_163	HV187_RS18500	100	1180	100.0	0.0
ctg7_164	HV187_RS18495	100	445	100.0	2.23e-159
ctg7_165	HV187_RS18490	100	731	100.0	4.78e-268
ctg7_166	HV187_RS18485	100	838	100.0	1.61e-308
ctg7_167	HV187_RS18480	100	434	100.0	2.31e-155
ctg7_168	HV187_RS18475	100	1077	100.0	0.0
ctg7_169	HV187_RS18470	100	192	100.0	1.34e-63
ctg7_170	HV187_RS18465	98	1519	100.0	0.0


>>
34. NZ_LR607327
Source: Klebsiella michiganensis strain 4928STDY7071292 chromosome 1
Type: thiopeptide
Number of proteins with BLAST hits to this cluster: 20
Cumulative BLAST score: 13684.0

Table of genes, locations, strands and annotations of subject cluster:

Table of Blast hits (query gene, subject gene, %identity, blast score, %coverage, e-value):
ctg7_151	FN635_RS04205	100	450	100.0	3.37e-162
ctg7_152	FN635_RS04210	99	543	100.0	1.7e-196
ctg7_153	FN635_RS04215	100	748	100.0	4.48e-274
ctg7_154	FN635_RS04220	99	288	100.0	3.97e-100
ctg7_155	FN635_RS04225	100	598	100.0	9.33e-218
ctg7_156	FN635_RS04230	99	534	100.0	2e-193
ctg7_157	FN635_RS04235	100	801	100.0	6.14e-294
ctg7_158	FN635_RS04240	99	179	100.0	7.65e-59
ctg7_159	FN635_RS04245	99	540	100.0	3.43e-195
ctg7_160	FN635_RS04250	100	524	89.13043478260869	1.01e-189
ctg7_161	FN635_RS04255	100	1518	100.0	0.0
ctg7_162	FN635_RS04260	100	534	100.0	3.76e-193
ctg7_163	FN635_RS04265	100	1184	100.0	0.0
ctg7_164	FN635_RS04270	100	445	100.0	2.23e-159
ctg7_165	FN635_RS04275	100	730	100.0	9.64e-268
ctg7_166	FN635_RS04280	100	838	100.0	1.61e-308
ctg7_167	FN635_RS04285	100	437	100.0	1.39e-156
ctg7_168	FN635_RS04290	100	1077	100.0	0.0
ctg7_169	FN635_RS04295	100	192	100.0	1.34e-63
ctg7_170	FN635_RS04300	99	1524	100.0	0.0


>>
35. NZ_NGSN01000001
Source: Klebsiella michiganensis strain MGH176 scaffold00001, whole genome shotgun sequence
Type: thiopeptide
Number of proteins with BLAST hits to this cluster: 20
Cumulative BLAST score: 13684.0

Table of genes, locations, strands and annotations of subject cluster:

Table of Blast hits (query gene, subject gene, %identity, blast score, %coverage, e-value):
ctg7_151	AZ037_RS07810	100	450	100.0	3.37e-162
ctg7_152	AZ037_RS07815	100	550	100.0	3.06e-199
ctg7_153	AZ037_RS07820	100	748	100.0	4.48e-274
ctg7_154	AZ037_RS07825	99	288	100.0	3.97e-100
ctg7_155	AZ037_RS07830	99	597	100.0	3.8e-217
ctg7_156	AZ037_RS07835	99	531	100.0	3.32e-192
ctg7_157	AZ037_RS07840	100	801	100.0	6.14e-294
ctg7_158	AZ037_RS07845	99	179	100.0	7.65e-59
ctg7_159	AZ037_RS07850	99	537	100.0	4e-194
ctg7_160	AZ037_RS07855	100	527	89.13043478260869	8.62e-191
ctg7_161	AZ037_RS07860	100	1518	100.0	0.0
ctg7_162	AZ037_RS07865	100	534	100.0	5.34e-193
ctg7_163	AZ037_RS07870	100	1185	100.0	0.0
ctg7_164	AZ037_RS07875	100	445	100.0	2.23e-159
ctg7_165	AZ037_RS07880	100	731	100.0	4.78e-268
ctg7_166	AZ037_RS07885	100	836	100.0	1.33e-307
ctg7_167	AZ037_RS07890	100	437	100.0	1.39e-156
ctg7_168	AZ037_RS07895	100	1077	100.0	0.0
ctg7_169	AZ037_RS07900	100	192	100.0	1.34e-63
ctg7_170	AZ037_RS07905	99	1521	100.0	0.0


>>
36. NZ_CP055985
Source: Klebsiella michiganensis strain RHBSTW-00676 chromosome
Type: thiopeptide
Number of proteins with BLAST hits to this cluster: 20
Cumulative BLAST score: 13681.0

Table of genes, locations, strands and annotations of subject cluster:

Table of Blast hits (query gene, subject gene, %identity, blast score, %coverage, e-value):
ctg7_151	HV264_RS25195	100	450	100.0	3.37e-162
ctg7_152	HV264_RS25200	100	550	100.0	3.06e-199
ctg7_153	HV264_RS25205	100	748	100.0	4.48e-274
ctg7_154	HV264_RS25210	99	288	100.0	3.97e-100
ctg7_155	HV264_RS25215	99	596	100.0	1.09e-216
ctg7_156	HV264_RS25220	99	533	100.0	4.04e-193
ctg7_157	HV264_RS25225	100	801	100.0	6.14e-294
ctg7_158	HV264_RS25230	98	177	100.0	4.43e-58
ctg7_159	HV264_RS25235	99	539	100.0	6.91e-195
ctg7_160	HV264_RS25240	100	527	89.13043478260869	8.62e-191
ctg7_161	HV264_RS25245	100	1518	100.0	0.0
ctg7_162	HV264_RS25250	100	534	100.0	5.34e-193
ctg7_163	HV264_RS25255	100	1183	100.0	0.0
ctg7_164	HV264_RS25260	99	443	100.0	1.29e-158
ctg7_165	HV264_RS25265	100	731	100.0	4.78e-268
ctg7_166	HV264_RS25270	100	836	100.0	1.33e-307
ctg7_167	HV264_RS25275	100	435	100.0	1.63e-155
ctg7_168	HV264_RS25280	100	1077	100.0	0.0
ctg7_169	HV264_RS25285	100	192	100.0	1.34e-63
ctg7_170	HV264_RS25290	99	1523	100.0	0.0


>>
37. NZ_CP058118
Source: Klebsiella michiganensis strain RHBSTW-00167 chromosome, complete genome
Type: thiopeptide
Number of proteins with BLAST hits to this cluster: 20
Cumulative BLAST score: 13679.0

Table of genes, locations, strands and annotations of subject cluster:

Table of Blast hits (query gene, subject gene, %identity, blast score, %coverage, e-value):
ctg7_151	HV105_RS11530	100	450	100.0	3.37e-162
ctg7_152	HV105_RS11535	100	550	100.0	3.06e-199
ctg7_153	HV105_RS11540	100	746	100.0	1.82e-273
ctg7_154	HV105_RS11545	99	288	100.0	3.97e-100
ctg7_155	HV105_RS11550	99	597	100.0	3.8e-217
ctg7_156	HV105_RS11555	99	534	100.0	2e-193
ctg7_157	HV105_RS11560	100	801	100.0	4.32e-294
ctg7_158	HV105_RS11565	99	179	100.0	7.65e-59
ctg7_159	HV105_RS11570	99	534	100.0	6.62e-193
ctg7_160	HV105_RS11575	100	527	89.13043478260869	8.62e-191
ctg7_161	HV105_RS11580	100	1518	100.0	0.0
ctg7_162	HV105_RS11585	100	534	100.0	3.76e-193
ctg7_163	HV105_RS11590	100	1182	100.0	0.0
ctg7_164	HV105_RS11595	100	445	100.0	2.23e-159
ctg7_165	HV105_RS11600	100	731	100.0	4.78e-268
ctg7_166	HV105_RS11605	100	838	100.0	1.61e-308
ctg7_167	HV105_RS11610	100	437	100.0	1.39e-156
ctg7_168	HV105_RS11615	100	1077	100.0	0.0
ctg7_169	HV105_RS11620	100	192	100.0	1.34e-63
ctg7_170	HV105_RS11625	99	1519	100.0	0.0


>>
38. NZ_CP011636
Source: Klebsiella oxytoca strain CAV1374 chromosome, complete genome
Type: thiopeptide
Number of proteins with BLAST hits to this cluster: 20
Cumulative BLAST score: 13635.0

Table of genes, locations, strands and annotations of subject cluster:
AB185_RS26565	AB185_RS26565	4494834	4495451	-	dimethylsulfoxide_reductase_subunit_B

Table of Blast hits (query gene, subject gene, %identity, blast score, %coverage, e-value):
ctg7_151	AB185_RS26565	100	355	77.5609756097561	1.51e-125
ctg7_152	AB185_RS26560	100	549	100.0	1.25e-198
ctg7_153	AB185_RS26555	100	748	100.0	4.48e-274
ctg7_154	AB185_RS26550	100	296	100.0	2.49e-103
ctg7_155	AB185_RS26545	100	598	100.0	9.33e-218
ctg7_156	AB185_RS26540	100	537	100.0	8.5e-195
ctg7_157	AB185_RS26535	100	803	100.0	1.06e-294
ctg7_158	AB185_RS26530	100	181	100.0	1.32e-59
ctg7_159	AB185_RS26525	100	544	100.0	1.02e-196
ctg7_160	AB185_RS26520	100	527	89.13043478260869	8.62e-191
ctg7_161	AB185_RS26515	100	1522	100.0	0.0
ctg7_162	AB185_RS26510	100	534	100.0	3.76e-193
ctg7_163	AB185_RS26505	100	1184	100.0	0.0
ctg7_164	AB185_RS26500	100	447	100.0	3.85e-160
ctg7_165	AB185_RS26495	100	731	100.0	4.78e-268
ctg7_166	AB185_RS26490	100	838	100.0	1.61e-308
ctg7_167	AB185_RS26485	100	437	100.0	1.39e-156
ctg7_168	AB185_RS26480	100	1077	100.0	0.0
ctg7_169	AB185_RS26475	100	192	100.0	1.34e-63
ctg7_170	AB185_RS26470	100	1535	100.0	0.0


>>
39. NZ_WCIN01000047
Source: Klebsiella sp. RCJ4 709, whole genome shotgun sequence
Type: thiopeptide
Number of proteins with BLAST hits to this cluster: 20
Cumulative BLAST score: 13345.0

Table of genes, locations, strands and annotations of subject cluster:
F8562_RS27285	F8562_RS27285	40013	40876	-	dimethyl_sulfoxide_reductase

Table of Blast hits (query gene, subject gene, %identity, blast score, %coverage, e-value):
ctg7_151	F8562_RS27290	100	450	100.0	3.37e-162
ctg7_152	F8562_RS27285	99	178	29.965156794425084	2.43e-55
ctg7_153	F8562_RS27280	100	746	100.0	1.28e-273
ctg7_154	F8562_RS27275	99	294	100.0	2.05e-102
ctg7_155	F8562_RS27270	99	597	100.0	3.8e-217
ctg7_156	F8562_RS27265	100	537	100.0	1.21e-194
ctg7_157	F8562_RS27260	100	803	100.0	1.06e-294
ctg7_158	F8562_RS27255	99	180	100.0	5.39e-59
ctg7_159	F8562_RS27250	100	543	100.0	2.94e-196
ctg7_160	F8562_RS27245	100	527	89.13043478260869	8.62e-191
ctg7_161	F8562_RS27240	100	1522	100.0	0.0
ctg7_162	F8562_RS27235	100	534	100.0	3.76e-193
ctg7_163	F8562_RS27230	100	1184	100.0	0.0
ctg7_164	F8562_RS27225	100	447	100.0	3.85e-160
ctg7_165	F8562_RS27220	100	731	100.0	4.78e-268
ctg7_166	F8562_RS27215	99	835	100.0	3.8e-307
ctg7_167	F8562_RS27210	100	437	100.0	1.39e-156
ctg7_168	F8562_RS27205	100	1077	100.0	0.0
ctg7_169	F8562_RS27200	100	192	100.0	1.34e-63
ctg7_170	F8562_RS27195	99	1531	100.0	0.0


>>
40. NZ_RKHP01000007
Source: Raoultella terrigena strain BIGb0188 Ga0304796_101, whole genome shotgun sequence
Type: thiopeptide
Number of proteins with BLAST hits to this cluster: 20
Cumulative BLAST score: 12733.0

Table of genes, locations, strands and annotations of subject cluster:

Table of Blast hits (query gene, subject gene, %identity, blast score, %coverage, e-value):
ctg7_151	EDF76_RS04185	97	439	100.0	6.29e-158
ctg7_152	EDF76_RS04190	90	505	100.0	2.08e-181
ctg7_153	EDF76_RS04195	95	727	100.0	5.36e-266
ctg7_154	EDF76_RS04200	74	217	99.3103448275862	4.62e-72
ctg7_155	EDF76_RS04205	89	539	99.66996699669967	3.93e-194
ctg7_156	EDF76_RS04210	88	489	100.0	9.67e-176
ctg7_157	EDF76_RS04215	99	800	100.0	2.5e-293
ctg7_158	EDF76_RS04220	90	169	100.0	1.43e-54
ctg7_159	EDF76_RS04225	89	487	100.0	3.29e-174
ctg7_160	EDF76_RS04230	98	518	89.13043478260869	1.95e-187
ctg7_161	EDF76_RS04235	98	1498	100.0	0.0
ctg7_162	EDF76_RS04240	97	518	100.0	9.49e-187
ctg7_163	EDF76_RS04245	96	1141	100.0	0.0
ctg7_164	EDF76_RS04250	75	348	100.0	5.57e-121
ctg7_165	EDF76_RS04255	92	684	100.0	9.35e-250
ctg7_166	EDF76_RS04260	96	805	100.0	2.93e-295
ctg7_167	EDF76_RS04265	93	414	100.0	1.95e-147
ctg7_168	EDF76_RS04270	100	1074	100.0	0.0
ctg7_169	EDF76_RS04275	100	192	100.0	1.34e-63
ctg7_170	EDF76_RS04280	74	1169	99.6005326231691	0.0


>>
41. NZ_SLYQ01000002
Source: Raoultella ornithinolytica strain JUb54 Ga0304837_102, whole genome shotgun sequence
Type: thiopeptide
Number of proteins with BLAST hits to this cluster: 20
Cumulative BLAST score: 12732.0

Table of genes, locations, strands and annotations of subject cluster:

Table of Blast hits (query gene, subject gene, %identity, blast score, %coverage, e-value):
ctg7_151	EC841_RS10180	97	439	100.0	6.29e-158
ctg7_152	EC841_RS10185	90	507	100.0	5.11e-182
ctg7_153	EC841_RS10190	95	724	100.0	8.88e-265
ctg7_154	EC841_RS10195	74	218	99.3103448275862	2.29e-72
ctg7_155	EC841_RS10200	89	539	99.66996699669967	3.93e-194
ctg7_156	EC841_RS10205	88	489	100.0	9.67e-176
ctg7_157	EC841_RS10210	99	800	100.0	2.5e-293
ctg7_158	EC841_RS10215	90	169	100.0	1.43e-54
ctg7_159	EC841_RS10220	89	487	100.0	3.29e-174
ctg7_160	EC841_RS10225	98	518	89.13043478260869	1.95e-187
ctg7_161	EC841_RS10230	98	1498	100.0	0.0
ctg7_162	EC841_RS10235	97	518	100.0	9.49e-187
ctg7_163	EC841_RS10240	96	1141	100.0	0.0
ctg7_164	EC841_RS10245	75	348	100.0	5.57e-121
ctg7_165	EC841_RS10250	92	684	100.0	9.35e-250
ctg7_166	EC841_RS10255	96	804	100.0	5.92e-295
ctg7_167	EC841_RS10260	93	414	100.0	3.35e-147
ctg7_168	EC841_RS10265	100	1074	100.0	0.0
ctg7_169	EC841_RS10270	100	192	100.0	1.34e-63
ctg7_170	EC841_RS10275	74	1169	99.6005326231691	0.0


>>
42. NC_021066
Source: Raoultella ornithinolytica B6, complete sequence
Type: thiopeptide
Number of proteins with BLAST hits to this cluster: 20
Cumulative BLAST score: 12731.0

Table of genes, locations, strands and annotations of subject cluster:

Table of Blast hits (query gene, subject gene, %identity, blast score, %coverage, e-value):
ctg7_151	RORB6_RS10475	95	434	100.0	4.25e-156
ctg7_152	RORB6_RS10470	87	489	100.0	5.21e-175
ctg7_153	RORB6_RS10465	96	725	100.0	3.1e-265
ctg7_154	RORB6_RS10460	69	213	98.62068965517241	1.54e-70
ctg7_155	RORB6_RS10455	90	554	100.0	4.48e-200
ctg7_156	RORB6_RS10450	93	514	100.0	1.19e-185
ctg7_157	RORB6_RS10445	99	801	100.0	6.14e-294
ctg7_158	RORB6_RS10440	90	167	100.0	4.11e-54
ctg7_159	RORB6_RS10435	87	477	100.0	3.01e-170
ctg7_160	RORB6_RS10430	98	518	89.13043478260869	3.93e-187
ctg7_161	RORB6_RS10425	97	1477	100.0	0.0
ctg7_162	RORB6_RS10420	96	518	100.0	6.68e-187
ctg7_163	RORB6_RS10415	96	1147	100.0	0.0
ctg7_164	RORB6_RS10410	88	396	100.0	3.57e-140
ctg7_165	RORB6_RS10405	92	684	100.0	1.89e-249
ctg7_166	RORB6_RS10400	95	800	100.0	1.98e-293
ctg7_167	RORB6_RS10395	93	416	100.0	3.38e-148
ctg7_168	RORB6_RS10390	100	1074	100.0	0.0
ctg7_169	RORB6_RS10385	100	192	100.0	1.34e-63
ctg7_170	RORB6_RS10380	72	1135	99.6005326231691	0.0


>>
43. NZ_CP049752
Source: Raoultella ornithinolytica strain WM1 chromosome, complete genome
Type: thiopeptide
Number of proteins with BLAST hits to this cluster: 20
Cumulative BLAST score: 12731.0

Table of genes, locations, strands and annotations of subject cluster:

Table of Blast hits (query gene, subject gene, %identity, blast score, %coverage, e-value):
ctg7_151	G7Z36_RS17150	95	434	100.0	4.25e-156
ctg7_152	G7Z36_RS17145	87	489	100.0	5.21e-175
ctg7_153	G7Z36_RS17140	96	725	100.0	3.1e-265
ctg7_154	G7Z36_RS17135	69	213	98.62068965517241	1.54e-70
ctg7_155	G7Z36_RS17130	90	556	100.0	5.45e-201
ctg7_156	G7Z36_RS17125	93	514	100.0	8.41e-186
ctg7_157	G7Z36_RS17120	99	801	100.0	6.14e-294
ctg7_158	G7Z36_RS17115	90	167	100.0	4.11e-54
ctg7_159	G7Z36_RS17110	87	477	100.0	3.01e-170
ctg7_160	G7Z36_RS17105	98	518	89.13043478260869	3.93e-187
ctg7_161	G7Z36_RS17100	97	1477	100.0	0.0
ctg7_162	G7Z36_RS17095	96	518	100.0	6.68e-187
ctg7_163	G7Z36_RS17090	96	1145	100.0	0.0
ctg7_164	G7Z36_RS17085	88	396	100.0	3.57e-140
ctg7_165	G7Z36_RS17080	92	686	100.0	3.26e-250
ctg7_166	G7Z36_RS17075	95	799	100.0	5.67e-293
ctg7_167	G7Z36_RS17070	93	416	100.0	5.79e-148
ctg7_168	G7Z36_RS17065	100	1074	100.0	0.0
ctg7_169	G7Z36_RS17060	100	192	100.0	1.34e-63
ctg7_170	G7Z36_RS17055	72	1134	99.6005326231691	0.0


>>
44. NZ_AP021969
Source: Raoultella ornithinolytica strain WP3-W18-ESBL-01
Type: thiopeptide
Number of proteins with BLAST hits to this cluster: 20
Cumulative BLAST score: 12730.0

Table of genes, locations, strands and annotations of subject cluster:

Table of Blast hits (query gene, subject gene, %identity, blast score, %coverage, e-value):
ctg7_151	H7R72_RS17555	95	434	100.0	4.25e-156
ctg7_152	H7R72_RS17550	87	489	100.0	5.21e-175
ctg7_153	H7R72_RS17545	96	725	100.0	3.1e-265
ctg7_154	H7R72_RS17540	69	213	98.62068965517241	1.54e-70
ctg7_155	H7R72_RS17535	90	553	100.0	6.36e-200
ctg7_156	H7R72_RS17530	93	514	100.0	1.19e-185
ctg7_157	H7R72_RS17525	99	801	100.0	6.14e-294
ctg7_158	H7R72_RS17520	90	167	100.0	4.11e-54
ctg7_159	H7R72_RS17515	87	477	100.0	3.01e-170
ctg7_160	H7R72_RS17510	98	518	89.13043478260869	3.93e-187
ctg7_161	H7R72_RS17505	97	1477	100.0	0.0
ctg7_162	H7R72_RS17500	96	518	100.0	6.68e-187
ctg7_163	H7R72_RS17495	96	1147	100.0	0.0
ctg7_164	H7R72_RS17490	88	396	100.0	3.57e-140
ctg7_165	H7R72_RS17485	92	685	100.0	4.63e-250
ctg7_166	H7R72_RS17480	95	800	100.0	1.98e-293
ctg7_167	H7R72_RS17475	93	416	100.0	3.38e-148
ctg7_168	H7R72_RS17470	100	1074	100.0	0.0
ctg7_169	H7R72_RS17465	100	192	100.0	1.34e-63
ctg7_170	H7R72_RS17460	72	1134	99.6005326231691	0.0


>>
45. NZ_AP021983
Source: Raoultella ornithinolytica strain WP3-W18-ESBL-06
Type: thiopeptide
Number of proteins with BLAST hits to this cluster: 20
Cumulative BLAST score: 12730.0

Table of genes, locations, strands and annotations of subject cluster:

Table of Blast hits (query gene, subject gene, %identity, blast score, %coverage, e-value):
ctg7_151	H7R89_RS17985	95	434	100.0	4.25e-156
ctg7_152	H7R89_RS17980	87	489	100.0	5.21e-175
ctg7_153	H7R89_RS17975	96	725	100.0	3.1e-265
ctg7_154	H7R89_RS17970	69	213	98.62068965517241	1.54e-70
ctg7_155	H7R89_RS17965	90	554	100.0	4.48e-200
ctg7_156	H7R89_RS17960	93	514	100.0	1.19e-185
ctg7_157	H7R89_RS17955	99	801	100.0	6.14e-294
ctg7_158	H7R89_RS17950	90	167	100.0	4.11e-54
ctg7_159	H7R89_RS17945	87	477	100.0	3.01e-170
ctg7_160	H7R89_RS17940	98	518	89.13043478260869	3.93e-187
ctg7_161	H7R89_RS17935	97	1477	100.0	0.0
ctg7_162	H7R89_RS17930	96	518	100.0	6.68e-187
ctg7_163	H7R89_RS17925	96	1147	100.0	0.0
ctg7_164	H7R89_RS17920	88	397	100.0	2.51e-140
ctg7_165	H7R89_RS17915	92	684	100.0	1.89e-249
ctg7_166	H7R89_RS17910	95	800	100.0	1.98e-293
ctg7_167	H7R89_RS17905	93	416	100.0	3.38e-148
ctg7_168	H7R89_RS17900	100	1074	100.0	0.0
ctg7_169	H7R89_RS17895	100	192	100.0	1.34e-63
ctg7_170	H7R89_RS17890	72	1133	99.6005326231691	0.0


>>
46. NZ_CP008886
Source: Raoultella ornithinolytica strain A14 chromosome, complete genome
Type: thiopeptide
Number of proteins with BLAST hits to this cluster: 20
Cumulative BLAST score: 12728.0

Table of genes, locations, strands and annotations of subject cluster:

Table of Blast hits (query gene, subject gene, %identity, blast score, %coverage, e-value):
ctg7_151	HY59_RS07645	95	434	100.0	4.25e-156
ctg7_152	HY59_RS07650	87	489	100.0	5.21e-175
ctg7_153	HY59_RS07655	96	725	100.0	3.1e-265
ctg7_154	HY59_RS07660	69	213	98.62068965517241	1.54e-70
ctg7_155	HY59_RS07665	90	554	100.0	3.15e-200
ctg7_156	HY59_RS07670	93	514	100.0	8.41e-186
ctg7_157	HY59_RS07675	99	800	100.0	2.5e-293
ctg7_158	HY59_RS07680	90	167	100.0	4.11e-54
ctg7_159	HY59_RS07685	87	477	100.0	3.01e-170
ctg7_160	HY59_RS07690	98	518	89.13043478260869	3.93e-187
ctg7_161	HY59_RS07695	97	1477	100.0	0.0
ctg7_162	HY59_RS26055	96	518	100.0	6.68e-187
ctg7_163	HY59_RS07705	96	1147	100.0	0.0
ctg7_164	HY59_RS07710	88	396	100.0	3.57e-140
ctg7_165	HY59_RS07715	92	685	100.0	4.63e-250
ctg7_166	HY59_RS07720	95	801	100.0	1.39e-293
ctg7_167	HY59_RS07725	93	416	100.0	3.38e-148
ctg7_168	HY59_RS07730	100	1074	100.0	0.0
ctg7_169	HY59_RS07735	100	192	100.0	1.34e-63
ctg7_170	HY59_RS07740	72	1131	99.6005326231691	0.0


>>
47. NZ_JAALEY010000001
Source: Raoultella ornithinolytica strain M-19-X3 NODE_1_length_855445_cov_86.0514, whole genome shotgun sequence
Type: thiopeptide
Number of proteins with BLAST hits to this cluster: 20
Cumulative BLAST score: 12728.0

Table of genes, locations, strands and annotations of subject cluster:

Table of Blast hits (query gene, subject gene, %identity, blast score, %coverage, e-value):
ctg7_151	G6Q77_RS01180	95	434	100.0	4.25e-156
ctg7_152	G6Q77_RS01175	87	489	100.0	5.21e-175
ctg7_153	G6Q77_RS01170	96	725	100.0	3.1e-265
ctg7_154	G6Q77_RS01165	69	213	98.62068965517241	1.54e-70
ctg7_155	G6Q77_RS01160	90	556	100.0	5.45e-201
ctg7_156	G6Q77_RS01155	93	514	100.0	8.41e-186
ctg7_157	G6Q77_RS01150	99	801	100.0	6.14e-294
ctg7_158	G6Q77_RS01145	90	167	100.0	4.11e-54
ctg7_159	G6Q77_RS01140	86	474	100.0	4.98e-169
ctg7_160	G6Q77_RS01135	98	518	89.13043478260869	3.93e-187
ctg7_161	G6Q77_RS01130	97	1477	100.0	0.0
ctg7_162	G6Q77_RS01125	96	518	100.0	6.68e-187
ctg7_163	G6Q77_RS01120	96	1147	100.0	0.0
ctg7_164	G6Q77_RS01115	88	395	100.0	1.45e-139
ctg7_165	G6Q77_RS01110	92	685	100.0	4.63e-250
ctg7_166	G6Q77_RS01105	95	800	100.0	1.98e-293
ctg7_167	G6Q77_RS01100	93	416	100.0	5.79e-148
ctg7_168	G6Q77_RS01095	100	1074	100.0	0.0
ctg7_169	G6Q77_RS01090	100	192	100.0	1.34e-63
ctg7_170	G6Q77_RS01085	72	1133	99.6005326231691	0.0


>>
48. NZ_AP022268
Source: Raoultella ornithinolytica strain WP8-W19-CRE-01
Type: thiopeptide
Number of proteins with BLAST hits to this cluster: 20
Cumulative BLAST score: 12727.0

Table of genes, locations, strands and annotations of subject cluster:

Table of Blast hits (query gene, subject gene, %identity, blast score, %coverage, e-value):
ctg7_151	H7R88_RS17250	95	434	100.0	4.25e-156
ctg7_152	H7R88_RS17245	87	486	100.0	1.22e-173
ctg7_153	H7R88_RS17240	96	725	100.0	3.1e-265
ctg7_154	H7R88_RS17235	69	213	98.62068965517241	1.54e-70
ctg7_155	H7R88_RS17230	90	554	100.0	4.48e-200
ctg7_156	H7R88_RS17225	93	514	100.0	1.19e-185
ctg7_157	H7R88_RS17220	99	801	100.0	6.14e-294
ctg7_158	H7R88_RS17215	90	167	100.0	4.11e-54
ctg7_159	H7R88_RS17210	87	477	100.0	3.01e-170
ctg7_160	H7R88_RS17205	98	518	89.13043478260869	3.93e-187
ctg7_161	H7R88_RS17200	97	1477	100.0	0.0
ctg7_162	H7R88_RS17195	96	518	100.0	6.68e-187
ctg7_163	H7R88_RS17190	96	1147	100.0	0.0
ctg7_164	H7R88_RS17185	88	396	100.0	5.07e-140
ctg7_165	H7R88_RS17180	92	685	100.0	4.63e-250
ctg7_166	H7R88_RS17175	95	800	100.0	1.98e-293
ctg7_167	H7R88_RS17170	93	416	100.0	3.38e-148
ctg7_168	H7R88_RS17165	100	1074	100.0	0.0
ctg7_169	H7R88_RS17160	100	192	100.0	1.34e-63
ctg7_170	H7R88_RS17155	72	1133	99.6005326231691	0.0


>>
49. NZ_CP021329
Source: Raoultella ornithinolytica strain Ro24724 chromosome, complete genome
Type: thiopeptide
Number of proteins with BLAST hits to this cluster: 20
Cumulative BLAST score: 12727.0

Table of genes, locations, strands and annotations of subject cluster:

Table of Blast hits (query gene, subject gene, %identity, blast score, %coverage, e-value):
ctg7_151	CA210_RS26655	95	434	100.0	4.25e-156
ctg7_152	CA210_RS26650	87	489	100.0	5.21e-175
ctg7_153	CA210_RS26645	96	725	100.0	3.1e-265
ctg7_154	CA210_RS26640	68	209	98.62068965517241	1.04e-68
ctg7_155	CA210_RS26635	90	553	100.0	6.36e-200
ctg7_156	CA210_RS26630	93	514	100.0	1.19e-185
ctg7_157	CA210_RS26625	99	801	100.0	6.14e-294
ctg7_158	CA210_RS26620	90	167	100.0	4.11e-54
ctg7_159	CA210_RS26615	87	477	100.0	3.01e-170
ctg7_160	CA210_RS26610	98	518	89.13043478260869	3.93e-187
ctg7_161	CA210_RS26605	97	1477	100.0	0.0
ctg7_162	CA210_RS26600	96	518	100.0	6.68e-187
ctg7_163	CA210_RS26595	96	1147	100.0	0.0
ctg7_164	CA210_RS26590	88	395	100.0	1.45e-139
ctg7_165	CA210_RS26585	92	686	100.0	3.26e-250
ctg7_166	CA210_RS26580	95	800	100.0	1.98e-293
ctg7_167	CA210_RS26575	93	416	100.0	3.38e-148
ctg7_168	CA210_RS26570	100	1074	100.0	0.0
ctg7_169	CA210_RS26565	100	192	100.0	1.34e-63
ctg7_170	CA210_RS26560	72	1135	99.6005326231691	0.0


>>
50. NZ_QFTY01000001
Source: Raoultella ornithinolytica strain P079F W scaffold_000001, whole genome shotgun sequence
Type: thiopeptide
Number of proteins with BLAST hits to this cluster: 20
Cumulative BLAST score: 12727.0

Table of genes, locations, strands and annotations of subject cluster:

Table of Blast hits (query gene, subject gene, %identity, blast score, %coverage, e-value):
ctg7_151	DJ495_RS03290	95	434	100.0	4.25e-156
ctg7_152	DJ495_RS03295	87	489	100.0	5.21e-175
ctg7_153	DJ495_RS03300	96	725	100.0	3.1e-265
ctg7_154	DJ495_RS03305	69	213	98.62068965517241	1.54e-70
ctg7_155	DJ495_RS03310	90	553	100.0	6.36e-200
ctg7_156	DJ495_RS03315	93	514	100.0	8.41e-186
ctg7_157	DJ495_RS03320	99	801	100.0	6.14e-294
ctg7_158	DJ495_RS03325	90	167	100.0	4.11e-54
ctg7_159	DJ495_RS03330	87	477	100.0	3.01e-170
ctg7_160	DJ495_RS03335	98	518	89.13043478260869	3.93e-187
ctg7_161	DJ495_RS03340	97	1477	100.0	0.0
ctg7_162	DJ495_RS03345	96	518	100.0	6.68e-187
ctg7_163	DJ495_RS03350	96	1147	100.0	0.0
ctg7_164	DJ495_RS03355	88	395	100.0	1.45e-139
ctg7_165	DJ495_RS03365	92	685	100.0	4.63e-250
ctg7_166	DJ495_RS03370	95	800	100.0	1.98e-293
ctg7_167	DJ495_RS03375	93	416	100.0	3.38e-148
ctg7_168	DJ495_RS03380	100	1074	100.0	0.0
ctg7_169	DJ495_RS03385	100	192	100.0	1.34e-63
ctg7_170	DJ495_RS03390	72	1132	99.6005326231691	0.0
```
