## Supplementary material for "Lycopene Production in Dedicated Novel Chasses for Lignocellulosic Waste Material Utilisation Capable of Sustained Coculture": Genome analysis supplementary data: 16_c1.txt

```
ClusterBlast scores for 16

Table of genes, locations, strands and annotations of query cluster:
ctg16_110	117598	120388	-		
ctg16_111	120756	120945	-		
ctg16_112	120946	121684	+		
ctg16_113	121733	122357	-		
ctg16_114	122384	123371	-		
ctg16_115	123446	123716	-		
ctg16_116	123787	124369	+		
ctg16_117	124365	124884	+		


Significant hits: 
1. NZ_LR607351	Klebsiella oxytoca strain 4928STDY7071171 genome assembly, chromosome: 1
2. NZ_CP011636	Klebsiella oxytoca strain CAV1374 chromosome, complete genome
3. NZ_CP020358	Klebsiella oxytoca strain AR_0147, complete genome
4. NZ_CP026285	Klebsiella oxytoca strain KONIH2 chromosome, complete genome
5. NZ_CP044109	Klebsiella michiganensis strain FDAARGOS_647 chromosome, complete genome
6. NZ_KK036955	Klebsiella michiganensis strain MGH 41 adjbu-supercont1.2, whole genome shotgun sequence
7. NZ_CP058212	Klebsiella michiganensis strain RHB20-C02 chromosome, complete genome
8. NZ_CP060111	Klebsiella michiganensis strain AKKL-001 chromosome, complete genome
9. NZ_CP026715	Klebsiella oxytoca strain AR_0028 chromosome, complete genome
10. NC_016612	Klebsiella michiganensis KCTC 1686, complete sequence
11. NZ_LR607380	Klebsiella michiganensis strain 4928STDY7387739 chromosome 1
12. NZ_CP017450	Klebsiella sp. LTGPAF-6F chromosome, complete genome
13. NZ_CP026275	Klebsiella oxytoca strain KONIH5 chromosome, complete genome
14. NZ_LR607366	Klebsiella michiganensis strain 4928STDY7387738 chromosome 1
15. NZ_LR607369	Klebsiella michiganensis strain 4928STDY7387759 chromosome 1
16. NZ_PRDB01000001	Klebsiella michiganensis strain DSM 25444 contig_1, whole genome shotgun sequence
17. NZ_CP029141	Klebsiella michiganensis strain AR375 chromosome, complete genome
18. NZ_CP008841	Klebsiella michiganensis strain M1 chromosome, complete genome
19. NZ_CP035214	Klebsiella michiganensis strain M82255 chromosome, complete genome
20. NZ_NGSN01000001	Klebsiella michiganensis strain MGH176 scaffold00001, whole genome shotgun sequence
21. NZ_CP058118	Klebsiella michiganensis strain RHBSTW-00167 chromosome, complete genome
22. NZ_CP056136	Klebsiella michiganensis strain RHBSTW-00909 chromosome, complete genome
23. NZ_CP055325	Klebsiella michiganensis strain RHBSTW-00409 chromosome, complete genome
24. NZ_CP048108	Klebsiella michiganensis strain BD177 chromosome, complete genome
25. NZ_CP024643	Klebsiella michiganensis strain F107 chromosome, complete genome
26. NZ_LR607327	Klebsiella michiganensis strain 4928STDY7071292 chromosome 1
27. NZ_LR607342	Klebsiella michiganensis strain 4928STDY7071186 chromosome 1
28. NZ_CP055985	Klebsiella michiganensis strain RHBSTW-00676 chromosome
29. NZ_CP047604	Klebsiella sp. MPUS7 chromosome, complete genome
30. NZ_LR607341	Klebsiella grimontii strain 4928STDY7071187 chromosome 1
31. NZ_CP058112	Klebsiella grimontii strain RHBSTW-00181 chromosome, complete genome
32. NZ_CP056150	Klebsiella grimontii strain RHBSTW-00853 chromosome, complete genome
33. NZ_CP055364	Klebsiella grimontii strain RHBSTW-00165 chromosome, complete genome
34. NZ_CP056682	Klebsiella grimontii strain RHBSTW-00634 chromosome, complete genome
35. NZ_CABGMQ010000001	Klebsiella grimontii strain 4928STDY7071401, whole genome shotgun sequence
36. NZ_CP055309	Klebsiella grimontii strain RHBSTW-00866 chromosome, complete genome
37. NZ_CP055315	Klebsiella grimontii strain RHBSTW-00555 chromosome, complete genome
38. NZ_CP056701	Klebsiella grimontii strain RHBSTW-00577 chromosome, complete genome
39. NZ_LR607336	Klebsiella oxytoca strain 4928STDY7071328 genome assembly, chromosome: 1
40. NZ_CP057330	Klebsiella oxytoca strain RHB30-C02 chromosome, complete genome
41. NZ_CP020657	Klebsiella sp. M5al chromosome, complete genome
42. NZ_CP044527	Klebsiella grimontii strain SS141 chromosome, complete genome
43. NZ_CP055412	Klebsiella grimontii strain RHBSTW-00054 chromosome, complete genome
44. NZ_FKZP01000014	Klebsiella grimontii strain 2880STDY5682505, whole genome shotgun sequence
45. NZ_LR594038	Klebsiella grimontii strain NCTC9146 substr. serovar casular type 26 substr. serovar casular type 26 chromosome 1
46. NZ_JH603137	Klebsiella oxytoca 10-5245 strain Oct-45 supercont1.1, whole genome shotgun sequence
47. NZ_FLAE01000015	Klebsiella oxytoca strain 2880STDY5682672, whole genome shotgun sequence
48. NZ_CP033824	Klebsiella sp. FDAARGOS_511 chromosome, complete genome
49. NZ_JH603150	Klebsiella michiganensis strain Oct-50 supercont1.1, whole genome shotgun sequence
50. NZ_CP058180	Klebsiella grimontii strain RHBSTW-00039 chromosome, complete genome


Details:

>>
1. NZ_LR607351
Source: Klebsiella oxytoca strain 4928STDY7071171 genome assembly, chromosome: 1
Type: bacteriocin
Number of proteins with BLAST hits to this cluster: 7
Cumulative BLAST score: 4342.0

Table of genes, locations, strands and annotations of subject cluster:
FN811_RS21585	FN811_RS21585	4739693	4739874	+	hypothetical_protein

Table of Blast hits (query gene, subject gene, %identity, blast score, %coverage, e-value):
ctg16_110	FN811_RS21590	100	1813	100.0	0.0
ctg16_112	FN811_RS21595	100	513	100.0	5.28e-185
ctg16_113	FN811_RS21600	100	415	100.0	2.97e-148
ctg16_114	FN811_RS21605	100	684	100.0	1.33e-250
ctg16_115	FN811_RS21610	100	178	100.0	1.9e-58
ctg16_116	FN811_RS21615	100	394	100.0	2.48e-140
ctg16_117	FN811_RS21620	100	345	100.0	8.2e-122


>>
2. NZ_CP011636
Source: Klebsiella oxytoca strain CAV1374 chromosome, complete genome
Type: bacteriocin
Number of proteins with BLAST hits to this cluster: 7
Cumulative BLAST score: 4337.0

Table of genes, locations, strands and annotations of subject cluster:

Table of Blast hits (query gene, subject gene, %identity, blast score, %coverage, e-value):
ctg16_110	AB185_RS06980	100	1812	100.0	0.0
ctg16_112	AB185_RS06985	99	511	100.0	3.05e-184
ctg16_113	AB185_RS06990	100	413	100.0	1.21e-147
ctg16_114	AB185_RS06995	100	684	100.0	1.33e-250
ctg16_115	AB185_RS07000	100	178	100.0	1.9e-58
ctg16_116	AB185_RS07005	100	394	100.0	2.48e-140
ctg16_117	AB185_RS07010	100	345	100.0	8.2e-122


>>
3. NZ_CP020358
Source: Klebsiella oxytoca strain AR_0147, complete genome
Type: bacteriocin
Number of proteins with BLAST hits to this cluster: 7
Cumulative BLAST score: 4337.0

Table of genes, locations, strands and annotations of subject cluster:

Table of Blast hits (query gene, subject gene, %identity, blast score, %coverage, e-value):
ctg16_110	AM394_RS18035	100	1812	100.0	0.0
ctg16_112	AM394_RS18030	99	511	100.0	3.05e-184
ctg16_113	AM394_RS18025	100	413	100.0	1.21e-147
ctg16_114	AM394_RS18020	100	684	100.0	1.33e-250
ctg16_115	AM394_RS18015	100	178	100.0	1.9e-58
ctg16_116	AM394_RS18010	100	394	100.0	2.48e-140
ctg16_117	AM394_RS18005	100	345	100.0	8.2e-122


>>
4. NZ_CP026285
Source: Klebsiella oxytoca strain KONIH2 chromosome, complete genome
Type: bacteriocin
Number of proteins with BLAST hits to this cluster: 7
Cumulative BLAST score: 4337.0

Table of genes, locations, strands and annotations of subject cluster:

Table of Blast hits (query gene, subject gene, %identity, blast score, %coverage, e-value):
ctg16_110	C2U42_RS22885	100	1812	100.0	0.0
ctg16_112	C2U42_RS22895	99	511	100.0	3.05e-184
ctg16_113	C2U42_RS22900	100	413	100.0	1.21e-147
ctg16_114	C2U42_RS22905	100	684	100.0	1.33e-250
ctg16_115	C2U42_RS22910	100	178	100.0	1.9e-58
ctg16_116	C2U42_RS22915	100	394	100.0	2.48e-140
ctg16_117	C2U42_RS22920	100	345	100.0	8.2e-122


>>
5. NZ_CP044109
Source: Klebsiella michiganensis strain FDAARGOS_647 chromosome, complete genome
Type: bacteriocin
Number of proteins with BLAST hits to this cluster: 7
Cumulative BLAST score: 4337.0

Table of genes, locations, strands and annotations of subject cluster:

Table of Blast hits (query gene, subject gene, %identity, blast score, %coverage, e-value):
ctg16_110	FOB55_RS14745	100	1812	100.0	0.0
ctg16_112	FOB55_RS14750	99	511	100.0	3.05e-184
ctg16_113	FOB55_RS14755	100	413	100.0	1.21e-147
ctg16_114	FOB55_RS14760	100	684	100.0	1.33e-250
ctg16_115	FOB55_RS14765	100	178	100.0	1.9e-58
ctg16_116	FOB55_RS14770	100	394	100.0	2.48e-140
ctg16_117	FOB55_RS14775	100	345	100.0	8.2e-122


>>
6. NZ_KK036955
Source: Klebsiella michiganensis strain MGH 41 adjbu-supercont1.2, whole genome shotgun sequence
Type: bacteriocin
Number of proteins with BLAST hits to this cluster: 7
Cumulative BLAST score: 4337.0

Table of genes, locations, strands and annotations of subject cluster:

Table of Blast hits (query gene, subject gene, %identity, blast score, %coverage, e-value):
ctg16_110	L387_RS02510	100	1812	100.0	0.0
ctg16_112	L387_RS02505	99	511	100.0	3.05e-184
ctg16_113	L387_RS02500	100	413	100.0	1.21e-147
ctg16_114	L387_RS02495	100	684	100.0	1.33e-250
ctg16_115	L387_RS02490	100	178	100.0	1.9e-58
ctg16_116	L387_RS02485	100	394	100.0	2.48e-140
ctg16_117	L387_RS02480	100	345	100.0	8.2e-122


>>
7. NZ_CP058212
Source: Klebsiella michiganensis strain RHB20-C02 chromosome, complete genome
Type: bacteriocin
Number of proteins with BLAST hits to this cluster: 7
Cumulative BLAST score: 4335.0

Table of genes, locations, strands and annotations of subject cluster:

Table of Blast hits (query gene, subject gene, %identity, blast score, %coverage, e-value):
ctg16_110	HVX57_RS27820	100	1812	100.0	0.0
ctg16_112	HVX57_RS27825	99	511	100.0	3.05e-184
ctg16_113	HVX57_RS27830	100	413	100.0	1.21e-147
ctg16_114	HVX57_RS27835	100	684	100.0	1.33e-250
ctg16_115	HVX57_RS27840	100	178	100.0	1.9e-58
ctg16_116	HVX57_RS27845	100	392	100.0	1.01e-139
ctg16_117	HVX57_RS27850	100	345	100.0	8.2e-122


>>
8. NZ_CP060111
Source: Klebsiella michiganensis strain AKKL-001 chromosome, complete genome
Type: bacteriocin
Number of proteins with BLAST hits to this cluster: 7
Cumulative BLAST score: 4332.0

Table of genes, locations, strands and annotations of subject cluster:

Table of Blast hits (query gene, subject gene, %identity, blast score, %coverage, e-value):
ctg16_110	H5403_RS28770	100	1810	100.0	0.0
ctg16_112	H5403_RS28775	99	508	100.0	3.56e-183
ctg16_113	H5403_RS28780	100	415	100.0	2.97e-148
ctg16_114	H5403_RS28785	100	682	100.0	7.68e-250
ctg16_115	H5403_RS28790	100	178	100.0	1.9e-58
ctg16_116	H5403_RS28795	100	394	100.0	2.48e-140
ctg16_117	H5403_RS28800	100	345	100.0	8.2e-122


>>
9. NZ_CP026715
Source: Klebsiella oxytoca strain AR_0028 chromosome, complete genome
Type: bacteriocin
Number of proteins with BLAST hits to this cluster: 7
Cumulative BLAST score: 4328.0

Table of genes, locations, strands and annotations of subject cluster:

Table of Blast hits (query gene, subject gene, %identity, blast score, %coverage, e-value):
ctg16_110	AM355_RS23060	100	1812	100.0	0.0
ctg16_112	AM355_RS23070	98	509	100.0	1.76e-183
ctg16_113	AM355_RS23075	100	413	100.0	1.21e-147
ctg16_114	AM355_RS23080	100	684	100.0	1.33e-250
ctg16_115	AM355_RS23085	100	178	100.0	1.9e-58
ctg16_116	AM355_RS23090	100	391	100.0	2.9e-139
ctg16_117	AM355_RS23095	99	341	100.0	2.75e-120


>>
10. NC_016612
Source: Klebsiella michiganensis KCTC 1686, complete sequence
Type: bacteriocin
Number of proteins with BLAST hits to this cluster: 7
Cumulative BLAST score: 4328.0

Table of genes, locations, strands and annotations of subject cluster:

Table of Blast hits (query gene, subject gene, %identity, blast score, %coverage, e-value):
ctg16_110	KOX_RS06775	100	1812	100.0	0.0
ctg16_112	KOX_RS06770	98	509	100.0	1.76e-183
ctg16_113	KOX_RS06765	100	413	100.0	1.21e-147
ctg16_114	KOX_RS06760	100	684	100.0	1.33e-250
ctg16_115	KOX_RS06755	100	178	100.0	1.9e-58
ctg16_116	KOX_RS06750	100	394	100.0	2.48e-140
ctg16_117	KOX_RS06745	98	338	100.0	3.21e-119


>>
11. NZ_LR607380
Source: Klebsiella michiganensis strain 4928STDY7387739 chromosome 1
Type: bacteriocin
Number of proteins with BLAST hits to this cluster: 7
Cumulative BLAST score: 4326.0

Table of genes, locations, strands and annotations of subject cluster:

Table of Blast hits (query gene, subject gene, %identity, blast score, %coverage, e-value):
ctg16_110	FN834_RS18085	100	1810	100.0	0.0
ctg16_112	FN834_RS18090	100	513	100.0	5.28e-185
ctg16_113	FN834_RS18095	99	411	100.0	9.96e-147
ctg16_114	FN834_RS18100	99	679	100.0	8.97e-249
ctg16_115	FN834_RS18105	99	176	100.0	1.1e-57
ctg16_116	FN834_RS18110	100	394	100.0	2.48e-140
ctg16_117	FN834_RS18115	99	343	100.0	3.34e-121


>>
12. NZ_CP017450
Source: Klebsiella sp. LTGPAF-6F chromosome, complete genome
Type: bacteriocin
Number of proteins with BLAST hits to this cluster: 7
Cumulative BLAST score: 4326.0

Table of genes, locations, strands and annotations of subject cluster:

Table of Blast hits (query gene, subject gene, %identity, blast score, %coverage, e-value):
ctg16_110	BJF97_RS00095	100	1809	100.0	0.0
ctg16_112	BJF97_RS00090	98	509	100.0	1.76e-183
ctg16_113	BJF97_RS00085	100	413	100.0	1.21e-147
ctg16_114	BJF97_RS00080	100	682	100.0	7.68e-250
ctg16_115	BJF97_RS00075	100	178	100.0	1.9e-58
ctg16_116	BJF97_RS00070	100	394	100.0	2.48e-140
ctg16_117	BJF97_RS00065	99	341	100.0	2.75e-120


>>
13. NZ_CP026275
Source: Klebsiella oxytoca strain KONIH5 chromosome, complete genome
Type: bacteriocin
Number of proteins with BLAST hits to this cluster: 7
Cumulative BLAST score: 4326.0

Table of genes, locations, strands and annotations of subject cluster:

Table of Blast hits (query gene, subject gene, %identity, blast score, %coverage, e-value):
ctg16_110	C2U46_RS11105	100	1809	100.0	0.0
ctg16_112	C2U46_RS11095	98	509	100.0	1.76e-183
ctg16_113	C2U46_RS11090	100	413	100.0	1.21e-147
ctg16_114	C2U46_RS11085	100	682	100.0	7.68e-250
ctg16_115	C2U46_RS11080	100	178	100.0	1.9e-58
ctg16_116	C2U46_RS11075	100	394	100.0	2.48e-140
ctg16_117	C2U46_RS11070	99	341	100.0	2.75e-120


>>
14. NZ_LR607366
Source: Klebsiella michiganensis strain 4928STDY7387738 chromosome 1
Type: bacteriocin
Number of proteins with BLAST hits to this cluster: 7
Cumulative BLAST score: 4325.0

Table of genes, locations, strands and annotations of subject cluster:

Table of Blast hits (query gene, subject gene, %identity, blast score, %coverage, e-value):
ctg16_110	FN796_RS19655	100	1810	100.0	0.0
ctg16_112	FN796_RS19650	99	508	100.0	3.56e-183
ctg16_113	FN796_RS19645	100	413	100.0	1.21e-147
ctg16_114	FN796_RS19640	100	682	100.0	7.68e-250
ctg16_115	FN796_RS19635	100	178	100.0	1.9e-58
ctg16_116	FN796_RS19630	100	392	100.0	1.44e-139
ctg16_117	FN796_RS19625	99	342	100.0	1.93e-120


>>
15. NZ_LR607369
Source: Klebsiella michiganensis strain 4928STDY7387759 chromosome 1
Type: bacteriocin
Number of proteins with BLAST hits to this cluster: 7
Cumulative BLAST score: 4324.0

Table of genes, locations, strands and annotations of subject cluster:

Table of Blast hits (query gene, subject gene, %identity, blast score, %coverage, e-value):
ctg16_110	FN794_RS18885	100	1811	100.0	0.0
ctg16_112	FN794_RS18880	99	508	100.0	3.56e-183
ctg16_113	FN794_RS18875	100	413	100.0	1.21e-147
ctg16_114	FN794_RS18870	99	679	100.0	8.97e-249
ctg16_115	FN794_RS18865	99	176	100.0	1.1e-57
ctg16_116	FN794_RS18860	100	392	100.0	1.44e-139
ctg16_117	FN794_RS18855	100	345	100.0	8.2e-122


>>
16. NZ_PRDB01000001
Source: Klebsiella michiganensis strain DSM 25444 contig_1, whole genome shotgun sequence
Type: bacteriocin
Number of proteins with BLAST hits to this cluster: 7
Cumulative BLAST score: 4324.0

Table of genes, locations, strands and annotations of subject cluster:

Table of Blast hits (query gene, subject gene, %identity, blast score, %coverage, e-value):
ctg16_110	CDA56_RS01460	100	1811	100.0	0.0
ctg16_112	CDA56_RS01450	99	508	100.0	3.56e-183
ctg16_113	CDA56_RS01445	100	413	100.0	1.21e-147
ctg16_114	CDA56_RS01440	99	679	100.0	8.97e-249
ctg16_115	CDA56_RS01435	99	176	100.0	1.1e-57
ctg16_116	CDA56_RS01430	100	392	100.0	1.44e-139
ctg16_117	CDA56_RS01425	100	345	100.0	8.2e-122


>>
17. NZ_CP029141
Source: Klebsiella michiganensis strain AR375 chromosome, complete genome
Type: bacteriocin
Number of proteins with BLAST hits to this cluster: 7
Cumulative BLAST score: 4321.0

Table of genes, locations, strands and annotations of subject cluster:

Table of Blast hits (query gene, subject gene, %identity, blast score, %coverage, e-value):
ctg16_110	CSC12_RS19025	100	1812	100.0	0.0
ctg16_112	CSC12_RS19015	98	508	100.0	5.06e-183
ctg16_113	CSC12_RS19010	100	413	100.0	1.21e-147
ctg16_114	CSC12_RS19005	99	679	100.0	8.97e-249
ctg16_115	CSC12_RS19000	99	176	100.0	1.1e-57
ctg16_116	CSC12_RS18995	100	394	100.0	2.48e-140
ctg16_117	CSC12_RS18990	98	339	100.0	2.26e-119


>>
18. NZ_CP008841
Source: Klebsiella michiganensis strain M1 chromosome, complete genome
Type: bacteriocin
Number of proteins with BLAST hits to this cluster: 7
Cumulative BLAST score: 4319.0

Table of genes, locations, strands and annotations of subject cluster:

Table of Blast hits (query gene, subject gene, %identity, blast score, %coverage, e-value):
ctg16_110	HR38_RS05225	100	1808	100.0	0.0
ctg16_112	HR38_RS05220	98	509	100.0	1.76e-183
ctg16_113	HR38_RS05215	100	413	100.0	1.21e-147
ctg16_114	HR38_RS05210	99	680	100.0	3.13e-249
ctg16_115	HR38_RS05205	100	178	100.0	1.9e-58
ctg16_116	HR38_RS05200	100	391	100.0	2.9e-139
ctg16_117	HR38_RS05195	98	340	100.0	7.88e-120


>>
19. NZ_CP035214
Source: Klebsiella michiganensis strain M82255 chromosome, complete genome
Type: bacteriocin
Number of proteins with BLAST hits to this cluster: 7
Cumulative BLAST score: 4319.0

Table of genes, locations, strands and annotations of subject cluster:

Table of Blast hits (query gene, subject gene, %identity, blast score, %coverage, e-value):
ctg16_110	KOCBH_RS14425	100	1808	100.0	0.0
ctg16_112	KOCBH_RS14415	98	509	100.0	1.76e-183
ctg16_113	KOCBH_RS14410	100	413	100.0	1.21e-147
ctg16_114	KOCBH_RS14405	99	680	100.0	3.13e-249
ctg16_115	KOCBH_RS14400	100	178	100.0	1.9e-58
ctg16_116	KOCBH_RS14395	100	391	100.0	2.9e-139
ctg16_117	KOCBH_RS14390	98	340	100.0	7.88e-120


>>
20. NZ_NGSN01000001
Source: Klebsiella michiganensis strain MGH176 scaffold00001, whole genome shotgun sequence
Type: bacteriocin
Number of proteins with BLAST hits to this cluster: 7
Cumulative BLAST score: 4304.0

Table of genes, locations, strands and annotations of subject cluster:

Table of Blast hits (query gene, subject gene, %identity, blast score, %coverage, e-value):
ctg16_110	AZ037_RS26560	100	1805	100.0	0.0
ctg16_112	AZ037_RS26555	98	505	100.0	8.38e-182
ctg16_113	AZ037_RS26550	100	413	100.0	1.21e-147
ctg16_114	AZ037_RS26545	100	683	100.0	1.89e-250
ctg16_115	AZ037_RS26540	100	178	100.0	1.9e-58
ctg16_116	AZ037_RS26535	98	386	100.0	1.96e-137
ctg16_117	AZ037_RS26530	97	334	100.0	1.53e-117


>>
21. NZ_CP058118
Source: Klebsiella michiganensis strain RHBSTW-00167 chromosome, complete genome
Type: bacteriocin
Number of proteins with BLAST hits to this cluster: 7
Cumulative BLAST score: 4304.0

Table of genes, locations, strands and annotations of subject cluster:

Table of Blast hits (query gene, subject gene, %identity, blast score, %coverage, e-value):
ctg16_110	HV105_RS02335	99	1802	100.0	0.0
ctg16_112	HV105_RS02330	98	508	100.0	5.06e-183
ctg16_113	HV105_RS02325	100	413	100.0	1.21e-147
ctg16_114	HV105_RS02320	100	683	100.0	1.89e-250
ctg16_115	HV105_RS02315	100	178	100.0	1.9e-58
ctg16_116	HV105_RS02310	98	386	100.0	1.96e-137
ctg16_117	HV105_RS02305	97	334	100.0	1.53e-117


>>
22. NZ_CP056136
Source: Klebsiella michiganensis strain RHBSTW-00909 chromosome, complete genome
Type: bacteriocin
Number of proteins with BLAST hits to this cluster: 7
Cumulative BLAST score: 4303.0

Table of genes, locations, strands and annotations of subject cluster:

Table of Blast hits (query gene, subject gene, %identity, blast score, %coverage, e-value):
ctg16_110	HV324_RS27595	99	1805	100.0	0.0
ctg16_112	HV324_RS27600	98	508	100.0	5.06e-183
ctg16_113	HV324_RS27605	100	413	100.0	1.21e-147
ctg16_114	HV324_RS27610	99	680	100.0	3.13e-249
ctg16_115	HV324_RS27615	100	178	100.0	1.9e-58
ctg16_116	HV324_RS27620	97	385	100.0	7.98e-137
ctg16_117	HV324_RS27625	97	334	100.0	1.53e-117


>>
23. NZ_CP055325
Source: Klebsiella michiganensis strain RHBSTW-00409 chromosome, complete genome
Type: bacteriocin
Number of proteins with BLAST hits to this cluster: 7
Cumulative BLAST score: 4301.0

Table of genes, locations, strands and annotations of subject cluster:

Table of Blast hits (query gene, subject gene, %identity, blast score, %coverage, e-value):
ctg16_110	HV187_RS28275	99	1802	100.0	0.0
ctg16_112	HV187_RS28280	98	505	100.0	8.38e-182
ctg16_113	HV187_RS28285	100	413	100.0	1.21e-147
ctg16_114	HV187_RS28290	100	683	100.0	1.89e-250
ctg16_115	HV187_RS28295	100	178	100.0	1.9e-58
ctg16_116	HV187_RS28300	98	386	100.0	1.96e-137
ctg16_117	HV187_RS28305	97	334	100.0	1.53e-117


>>
24. NZ_CP048108
Source: Klebsiella michiganensis strain BD177 chromosome, complete genome
Type: bacteriocin
Number of proteins with BLAST hits to this cluster: 7
Cumulative BLAST score: 4300.0

Table of genes, locations, strands and annotations of subject cluster:

Table of Blast hits (query gene, subject gene, %identity, blast score, %coverage, e-value):
ctg16_110	GW952_RS21355	99	1786	100.0	0.0
ctg16_112	GW952_RS21360	99	510	100.0	8.74e-184
ctg16_113	GW952_RS21365	100	413	100.0	1.21e-147
ctg16_114	GW952_RS21370	99	679	100.0	1.27e-248
ctg16_115	GW952_RS21375	98	174	100.0	6.38e-57
ctg16_116	GW952_RS21380	100	393	100.0	5e-140
ctg16_117	GW952_RS21385	100	345	100.0	8.2e-122


>>
25. NZ_CP024643
Source: Klebsiella michiganensis strain F107 chromosome, complete genome
Type: bacteriocin
Number of proteins with BLAST hits to this cluster: 7
Cumulative BLAST score: 4299.0

Table of genes, locations, strands and annotations of subject cluster:

Table of Blast hits (query gene, subject gene, %identity, blast score, %coverage, e-value):
ctg16_110	CHQ91_RS21925	99	1803	100.0	0.0
ctg16_112	CHQ91_RS21930	98	505	100.0	8.38e-182
ctg16_113	CHQ91_RS21935	100	413	100.0	1.21e-147
ctg16_114	CHQ91_RS21940	100	683	100.0	1.89e-250
ctg16_115	CHQ91_RS21945	100	178	100.0	1.9e-58
ctg16_116	CHQ91_RS21950	98	386	100.0	1.96e-137
ctg16_117	CHQ91_RS21955	97	331	100.0	2.53e-116


>>
26. NZ_LR607327
Source: Klebsiella michiganensis strain 4928STDY7071292 chromosome 1
Type: bacteriocin
Number of proteins with BLAST hits to this cluster: 7
Cumulative BLAST score: 4299.0

Table of genes, locations, strands and annotations of subject cluster:

Table of Blast hits (query gene, subject gene, %identity, blast score, %coverage, e-value):
ctg16_110	FN635_RS22470	99	1800	100.0	0.0
ctg16_112	FN635_RS22465	98	508	100.0	5.06e-183
ctg16_113	FN635_RS22460	100	413	100.0	1.21e-147
ctg16_114	FN635_RS22455	100	683	100.0	1.89e-250
ctg16_115	FN635_RS22450	100	178	100.0	1.9e-58
ctg16_116	FN635_RS22445	97	383	100.0	3.25e-136
ctg16_117	FN635_RS22440	97	334	100.0	1.53e-117


>>
27. NZ_LR607342
Source: Klebsiella michiganensis strain 4928STDY7071186 chromosome 1
Type: bacteriocin
Number of proteins with BLAST hits to this cluster: 7
Cumulative BLAST score: 4295.0

Table of genes, locations, strands and annotations of subject cluster:

Table of Blast hits (query gene, subject gene, %identity, blast score, %coverage, e-value):
ctg16_110	FN814_RS22725	99	1793	100.0	0.0
ctg16_112	FN814_RS22720	98	508	100.0	5.06e-183
ctg16_113	FN814_RS22715	100	413	100.0	1.21e-147
ctg16_114	FN814_RS22710	100	683	100.0	1.89e-250
ctg16_115	FN814_RS22705	100	178	100.0	1.9e-58
ctg16_116	FN814_RS22700	98	386	100.0	1.96e-137
ctg16_117	FN814_RS22695	97	334	100.0	1.53e-117


>>
28. NZ_CP055985
Source: Klebsiella michiganensis strain RHBSTW-00676 chromosome
Type: bacteriocin
Number of proteins with BLAST hits to this cluster: 7
Cumulative BLAST score: 4292.0

Table of genes, locations, strands and annotations of subject cluster:

Table of Blast hits (query gene, subject gene, %identity, blast score, %coverage, e-value):
ctg16_110	HV264_RS16115	99	1793	100.0	0.0
ctg16_112	HV264_RS16110	98	508	100.0	5.06e-183
ctg16_113	HV264_RS16105	100	413	100.0	1.21e-147
ctg16_114	HV264_RS16100	99	680	100.0	3.13e-249
ctg16_115	HV264_RS16095	100	178	100.0	1.9e-58
ctg16_116	HV264_RS16090	98	386	100.0	1.96e-137
ctg16_117	HV264_RS16085	97	334	100.0	1.53e-117


>>
29. NZ_CP047604
Source: Klebsiella sp. MPUS7 chromosome, complete genome
Type: bacteriocin
Number of proteins with BLAST hits to this cluster: 7
Cumulative BLAST score: 4217.0

Table of genes, locations, strands and annotations of subject cluster:

Table of Blast hits (query gene, subject gene, %identity, blast score, %coverage, e-value):
ctg16_110	GUC22_RS26915	99	1796	100.0	0.0
ctg16_112	GUC22_RS26920	92	483	100.0	5.78e-173
ctg16_113	GUC22_RS26925	99	411	100.0	9.96e-147
ctg16_114	GUC22_RS26930	99	678	100.0	1.81e-248
ctg16_115	GUC22_RS26935	97	173	100.0	2.6e-56
ctg16_116	GUC22_RS26940	92	366	100.0	2.36e-129
ctg16_117	GUC22_RS26945	92	310	95.93023255813954	5.36e-108


>>
30. NZ_LR607341
Source: Klebsiella grimontii strain 4928STDY7071187 chromosome 1
Type: bacteriocin
Number of proteins with BLAST hits to this cluster: 7
Cumulative BLAST score: 4217.0

Table of genes, locations, strands and annotations of subject cluster:

Table of Blast hits (query gene, subject gene, %identity, blast score, %coverage, e-value):
ctg16_110	FN807_RS27720	99	1796	100.0	0.0
ctg16_112	FN807_RS27715	92	485	100.0	4.96e-174
ctg16_113	FN807_RS27710	99	411	100.0	9.96e-147
ctg16_114	FN807_RS27705	99	678	100.0	1.81e-248
ctg16_115	FN807_RS27700	97	173	100.0	2.6e-56
ctg16_116	FN807_RS27695	92	364	100.0	9.62e-129
ctg16_117	FN807_RS27690	92	310	95.93023255813954	5.36e-108


>>
31. NZ_CP058112
Source: Klebsiella grimontii strain RHBSTW-00181 chromosome, complete genome
Type: bacteriocin
Number of proteins with BLAST hits to this cluster: 7
Cumulative BLAST score: 4217.0

Table of genes, locations, strands and annotations of subject cluster:

Table of Blast hits (query gene, subject gene, %identity, blast score, %coverage, e-value):
ctg16_110	HV112_RS27410	99	1795	100.0	0.0
ctg16_112	HV112_RS27415	92	483	100.0	5.78e-173
ctg16_113	HV112_RS27420	99	411	100.0	9.96e-147
ctg16_114	HV112_RS27425	99	678	100.0	1.81e-248
ctg16_115	HV112_RS27430	97	173	100.0	2.6e-56
ctg16_116	HV112_RS27435	93	367	100.0	8.24e-130
ctg16_117	HV112_RS27440	92	310	95.93023255813954	5.36e-108


>>
32. NZ_CP056150
Source: Klebsiella grimontii strain RHBSTW-00853 chromosome, complete genome
Type: bacteriocin
Number of proteins with BLAST hits to this cluster: 7
Cumulative BLAST score: 4214.0

Table of genes, locations, strands and annotations of subject cluster:

Table of Blast hits (query gene, subject gene, %identity, blast score, %coverage, e-value):
ctg16_110	HV299_RS28710	99	1792	100.0	0.0
ctg16_112	HV299_RS28715	92	484	100.0	2.02e-173
ctg16_113	HV299_RS28720	99	411	100.0	9.96e-147
ctg16_114	HV299_RS28725	99	678	100.0	1.81e-248
ctg16_115	HV299_RS28730	97	173	100.0	2.6e-56
ctg16_116	HV299_RS28735	92	366	100.0	2.36e-129
ctg16_117	HV299_RS28740	92	310	95.93023255813954	5.36e-108


>>
33. NZ_CP055364
Source: Klebsiella grimontii strain RHBSTW-00165 chromosome, complete genome
Type: bacteriocin
Number of proteins with BLAST hits to this cluster: 7
Cumulative BLAST score: 4213.0

Table of genes, locations, strands and annotations of subject cluster:

Table of Blast hits (query gene, subject gene, %identity, blast score, %coverage, e-value):
ctg16_110	HV104_RS27750	99	1796	100.0	0.0
ctg16_112	HV104_RS27755	92	483	100.0	5.78e-173
ctg16_113	HV104_RS27760	99	411	100.0	9.96e-147
ctg16_114	HV104_RS27765	99	678	100.0	1.81e-248
ctg16_115	HV104_RS27770	96	172	100.0	7.46e-56
ctg16_116	HV104_RS27775	92	363	100.0	3.92e-128
ctg16_117	HV104_RS27780	92	310	95.93023255813954	5.36e-108


>>
34. NZ_CP056682
Source: Klebsiella grimontii strain RHBSTW-00634 chromosome, complete genome
Type: bacteriocin
Number of proteins with BLAST hits to this cluster: 7
Cumulative BLAST score: 4213.0

Table of genes, locations, strands and annotations of subject cluster:

Table of Blast hits (query gene, subject gene, %identity, blast score, %coverage, e-value):
ctg16_110	HV252_RS27810	99	1796	100.0	0.0
ctg16_112	HV252_RS27815	91	479	100.0	9.57e-172
ctg16_113	HV252_RS27820	99	411	100.0	9.96e-147
ctg16_114	HV252_RS27825	99	678	100.0	1.81e-248
ctg16_115	HV252_RS27830	97	173	100.0	2.6e-56
ctg16_116	HV252_RS27835	92	366	100.0	2.36e-129
ctg16_117	HV252_RS27840	92	310	95.93023255813954	5.36e-108


>>
35. NZ_CABGMQ010000001
Source: Klebsiella grimontii strain 4928STDY7071401, whole genome shotgun sequence
Type: bacteriocin
Number of proteins with BLAST hits to this cluster: 7
Cumulative BLAST score: 4213.0

Table of genes, locations, strands and annotations of subject cluster:

Table of Blast hits (query gene, subject gene, %identity, blast score, %coverage, e-value):
ctg16_110	FN200_RS00100	99	1795	100.0	0.0
ctg16_112	FN200_RS00105	92	483	100.0	5.78e-173
ctg16_113	FN200_RS00110	99	411	100.0	9.96e-147
ctg16_114	FN200_RS00115	99	678	100.0	1.81e-248
ctg16_115	FN200_RS00120	97	173	100.0	2.6e-56
ctg16_116	FN200_RS00125	92	363	100.0	1.94e-128
ctg16_117	FN200_RS00130	92	310	95.93023255813954	7.62e-108


>>
36. NZ_CP055309
Source: Klebsiella grimontii strain RHBSTW-00866 chromosome, complete genome
Type: bacteriocin
Number of proteins with BLAST hits to this cluster: 7
Cumulative BLAST score: 4212.0

Table of genes, locations, strands and annotations of subject cluster:

Table of Blast hits (query gene, subject gene, %identity, blast score, %coverage, e-value):
ctg16_110	HV306_RS29360	99	1795	100.0	0.0
ctg16_112	HV306_RS29365	92	483	100.0	5.78e-173
ctg16_113	HV306_RS29370	99	411	100.0	9.96e-147
ctg16_114	HV306_RS29375	99	678	100.0	1.81e-248
ctg16_115	HV306_RS29380	97	173	100.0	2.6e-56
ctg16_116	HV306_RS29385	92	363	100.0	2.76e-128
ctg16_117	HV306_RS29390	92	309	95.93023255813954	1.54e-107


>>
37. NZ_CP055315
Source: Klebsiella grimontii strain RHBSTW-00555 chromosome, complete genome
Type: bacteriocin
Number of proteins with BLAST hits to this cluster: 7
Cumulative BLAST score: 4212.0

Table of genes, locations, strands and annotations of subject cluster:

Table of Blast hits (query gene, subject gene, %identity, blast score, %coverage, e-value):
ctg16_110	HV234_RS27680	99	1795	100.0	0.0
ctg16_112	HV234_RS27685	92	482	100.0	1.17e-172
ctg16_113	HV234_RS27690	99	411	100.0	9.96e-147
ctg16_114	HV234_RS27695	99	678	100.0	1.81e-248
ctg16_115	HV234_RS27700	97	173	100.0	2.6e-56
ctg16_116	HV234_RS27705	92	363	100.0	1.94e-128
ctg16_117	HV234_RS27710	92	310	95.93023255813954	5.36e-108


>>
38. NZ_CP056701
Source: Klebsiella grimontii strain RHBSTW-00577 chromosome, complete genome
Type: bacteriocin
Number of proteins with BLAST hits to this cluster: 7
Cumulative BLAST score: 4212.0

Table of genes, locations, strands and annotations of subject cluster:

Table of Blast hits (query gene, subject gene, %identity, blast score, %coverage, e-value):
ctg16_110	HV240_RS27095	99	1795	100.0	0.0
ctg16_112	HV240_RS27100	92	482	100.0	1.17e-172
ctg16_113	HV240_RS27105	99	411	100.0	9.96e-147
ctg16_114	HV240_RS27110	99	678	100.0	1.81e-248
ctg16_115	HV240_RS27115	97	173	100.0	2.6e-56
ctg16_116	HV240_RS27120	92	363	100.0	1.94e-128
ctg16_117	HV240_RS27125	92	310	95.93023255813954	5.36e-108


>>
39. NZ_LR607336
Source: Klebsiella oxytoca strain 4928STDY7071328 genome assembly, chromosome: 1
Type: bacteriocin
Number of proteins with BLAST hits to this cluster: 7
Cumulative BLAST score: 4211.0

Table of genes, locations, strands and annotations of subject cluster:

Table of Blast hits (query gene, subject gene, %identity, blast score, %coverage, e-value):
ctg16_110	FN634_RS22340	99	1793	100.0	0.0
ctg16_112	FN634_RS22345	92	483	100.0	5.78e-173
ctg16_113	FN634_RS22350	99	411	100.0	9.96e-147
ctg16_114	FN634_RS22355	99	678	100.0	1.81e-248
ctg16_115	FN634_RS22360	97	173	100.0	2.6e-56
ctg16_116	FN634_RS22365	92	363	100.0	1.94e-128
ctg16_117	FN634_RS22370	92	310	95.93023255813954	5.36e-108


>>
40. NZ_CP057330
Source: Klebsiella oxytoca strain RHB30-C02 chromosome, complete genome
Type: bacteriocin
Number of proteins with BLAST hits to this cluster: 7
Cumulative BLAST score: 4211.0

Table of genes, locations, strands and annotations of subject cluster:

Table of Blast hits (query gene, subject gene, %identity, blast score, %coverage, e-value):
ctg16_110	HVY70_RS27970	98	1790	100.0	0.0
ctg16_112	HVY70_RS27975	94	488	100.0	4.25e-175
ctg16_113	HVY70_RS27980	99	412	100.0	3.47e-147
ctg16_114	HVY70_RS27985	97	671	100.0	1.43e-245
ctg16_115	HVY70_RS27990	98	174	100.0	6.38e-57
ctg16_116	HVY70_RS27995	92	366	100.0	2.36e-129
ctg16_117	HVY70_RS28000	92	310	97.09302325581395	5.36e-108


>>
41. NZ_CP020657
Source: Klebsiella sp. M5al chromosome, complete genome
Type: bacteriocin
Number of proteins with BLAST hits to this cluster: 7
Cumulative BLAST score: 4210.0

Table of genes, locations, strands and annotations of subject cluster:

Table of Blast hits (query gene, subject gene, %identity, blast score, %coverage, e-value):
ctg16_110	BWI76_RS00355	99	1795	100.0	0.0
ctg16_112	BWI76_RS00350	92	482	100.0	1.17e-172
ctg16_113	BWI76_RS00345	99	409	100.0	5.76e-146
ctg16_114	BWI76_RS00340	99	678	100.0	1.81e-248
ctg16_115	BWI76_RS00335	97	173	100.0	2.6e-56
ctg16_116	BWI76_RS00330	92	363	100.0	2.76e-128
ctg16_117	BWI76_RS00325	92	310	95.93023255813954	5.36e-108


>>
42. NZ_CP044527
Source: Klebsiella grimontii strain SS141 chromosome, complete genome
Type: bacteriocin
Number of proteins with BLAST hits to this cluster: 7
Cumulative BLAST score: 4210.0

Table of genes, locations, strands and annotations of subject cluster:

Table of Blast hits (query gene, subject gene, %identity, blast score, %coverage, e-value):
ctg16_110	EHW69_RS28495	99	1795	100.0	0.0
ctg16_112	EHW69_RS28500	92	482	100.0	1.17e-172
ctg16_113	EHW69_RS28505	99	409	100.0	5.76e-146
ctg16_114	EHW69_RS28510	99	678	100.0	1.81e-248
ctg16_115	EHW69_RS28515	97	173	100.0	2.6e-56
ctg16_116	EHW69_RS28520	92	363	100.0	2.76e-128
ctg16_117	EHW69_RS28525	92	310	95.93023255813954	5.36e-108


>>
43. NZ_CP055412
Source: Klebsiella grimontii strain RHBSTW-00054 chromosome, complete genome
Type: bacteriocin
Number of proteins with BLAST hits to this cluster: 7
Cumulative BLAST score: 4210.0

Table of genes, locations, strands and annotations of subject cluster:

Table of Blast hits (query gene, subject gene, %identity, blast score, %coverage, e-value):
ctg16_110	HV046_RS27785	99	1795	100.0	0.0
ctg16_112	HV046_RS27790	92	482	100.0	1.17e-172
ctg16_113	HV046_RS27795	99	409	100.0	5.76e-146
ctg16_114	HV046_RS27800	99	678	100.0	1.81e-248
ctg16_115	HV046_RS27805	97	173	100.0	2.6e-56
ctg16_116	HV046_RS27810	92	363	100.0	2.76e-128
ctg16_117	HV046_RS27815	92	310	95.93023255813954	5.36e-108


>>
44. NZ_FKZP01000014
Source: Klebsiella grimontii strain 2880STDY5682505, whole genome shotgun sequence
Type: bacteriocin
Number of proteins with BLAST hits to this cluster: 7
Cumulative BLAST score: 4210.0

Table of genes, locations, strands and annotations of subject cluster:

Table of Blast hits (query gene, subject gene, %identity, blast score, %coverage, e-value):
ctg16_110	A8T41_RS16760	99	1795	100.0	0.0
ctg16_112	A8T41_RS16755	92	482	100.0	1.17e-172
ctg16_113	A8T41_RS16750	99	409	100.0	5.76e-146
ctg16_114	A8T41_RS16745	99	678	100.0	1.81e-248
ctg16_115	A8T41_RS16740	97	173	100.0	2.6e-56
ctg16_116	A8T41_RS16735	92	363	100.0	2.76e-128
ctg16_117	A8T41_RS16730	92	310	95.93023255813954	5.36e-108


>>
45. NZ_LR594038
Source: Klebsiella grimontii strain NCTC9146 substr. serovar casular type 26 substr. serovar casular type 26 chromosome 1
Type: bacteriocin
Number of proteins with BLAST hits to this cluster: 7
Cumulative BLAST score: 4210.0

Table of genes, locations, strands and annotations of subject cluster:

Table of Blast hits (query gene, subject gene, %identity, blast score, %coverage, e-value):
ctg16_110	FGL39_RS27100	99	1795	100.0	0.0
ctg16_112	FGL39_RS27105	92	482	100.0	1.17e-172
ctg16_113	FGL39_RS27110	99	409	100.0	5.76e-146
ctg16_114	FGL39_RS27115	99	678	100.0	1.81e-248
ctg16_115	FGL39_RS27120	97	173	100.0	2.6e-56
ctg16_116	FGL39_RS27125	92	363	100.0	2.76e-128
ctg16_117	FGL39_RS27130	92	310	95.93023255813954	5.36e-108


>>
46. NZ_JH603137
Source: Klebsiella oxytoca 10-5245 strain Oct-45 supercont1.1, whole genome shotgun sequence
Type: bacteriocin
Number of proteins with BLAST hits to this cluster: 7
Cumulative BLAST score: 4210.0

Table of genes, locations, strands and annotations of subject cluster:

Table of Blast hits (query gene, subject gene, %identity, blast score, %coverage, e-value):
ctg16_110	HMPREF9689_RS04105	98	1791	100.0	0.0
ctg16_112	HMPREF9689_RS04110	94	488	100.0	4.25e-175
ctg16_113	HMPREF9689_RS04115	99	412	100.0	3.47e-147
ctg16_114	HMPREF9689_RS04120	97	671	100.0	1.43e-245
ctg16_115	HMPREF9689_RS04125	98	174	100.0	6.38e-57
ctg16_116	HMPREF9689_RS04130	92	366	100.0	2.36e-129
ctg16_117	HMPREF9689_RS04135	92	308	97.09302325581395	3.1e-107


>>
47. NZ_FLAE01000015
Source: Klebsiella oxytoca strain 2880STDY5682672, whole genome shotgun sequence
Type: bacteriocin
Number of proteins with BLAST hits to this cluster: 7
Cumulative BLAST score: 4208.0

Table of genes, locations, strands and annotations of subject cluster:

Table of Blast hits (query gene, subject gene, %identity, blast score, %coverage, e-value):
ctg16_110	A8U46_RS21130	98	1790	100.0	0.0
ctg16_112	A8U46_RS21135	93	486	100.0	1.73e-174
ctg16_113	A8U46_RS21140	99	412	100.0	3.47e-147
ctg16_114	A8U46_RS21145	97	671	100.0	1.43e-245
ctg16_115	A8U46_RS21150	98	174	100.0	6.38e-57
ctg16_116	A8U46_RS21155	92	367	100.0	1.17e-129
ctg16_117	A8U46_RS21160	92	308	97.09302325581395	3.1e-107


>>
48. NZ_CP033824
Source: Klebsiella sp. FDAARGOS_511 chromosome, complete genome
Type: bacteriocin
Number of proteins with BLAST hits to this cluster: 7
Cumulative BLAST score: 4207.0

Table of genes, locations, strands and annotations of subject cluster:

Table of Blast hits (query gene, subject gene, %identity, blast score, %coverage, e-value):
ctg16_110	EGY08_RS14755	99	1793	100.0	0.0
ctg16_112	EGY08_RS14765	92	484	100.0	2.02e-173
ctg16_113	EGY08_RS14770	99	411	100.0	9.96e-147
ctg16_114	EGY08_RS14775	98	672	100.0	3.51e-246
ctg16_115	EGY08_RS14780	97	173	100.0	2.6e-56
ctg16_116	EGY08_RS14785	92	366	100.0	1.66e-129
ctg16_117	EGY08_RS14790	92	308	95.34883720930233	2.18e-107


>>
49. NZ_JH603150
Source: Klebsiella michiganensis strain Oct-50 supercont1.1, whole genome shotgun sequence
Type: bacteriocin
Number of proteins with BLAST hits to this cluster: 7
Cumulative BLAST score: 4207.0

Table of genes, locations, strands and annotations of subject cluster:

Table of Blast hits (query gene, subject gene, %identity, blast score, %coverage, e-value):
ctg16_110	HMPREF9694_RS11370	98	1789	100.0	0.0
ctg16_112	HMPREF9694_RS11375	92	484	100.0	2.02e-173
ctg16_113	HMPREF9694_RS11380	99	411	100.0	9.96e-147
ctg16_114	HMPREF9694_RS11385	99	679	100.0	1.27e-248
ctg16_115	HMPREF9694_RS11390	97	173	100.0	2.6e-56
ctg16_116	HMPREF9694_RS11395	92	366	100.0	1.66e-129
ctg16_117	HMPREF9694_RS11400	92	305	95.34883720930233	5.15e-106


>>
50. NZ_CP058180
Source: Klebsiella grimontii strain RHBSTW-00039 chromosome, complete genome
Type: bacteriocin
Number of proteins with BLAST hits to this cluster: 7
Cumulative BLAST score: 4206.0

Table of genes, locations, strands and annotations of subject cluster:

Table of Blast hits (query gene, subject gene, %identity, blast score, %coverage, e-value):
ctg16_110	HV042_RS28345	99	1795	100.0	0.0
ctg16_112	HV042_RS28350	91	479	100.0	1.93e-171
ctg16_113	HV042_RS28355	99	409	100.0	5.76e-146
ctg16_114	HV042_RS28360	99	678	100.0	1.81e-248
ctg16_115	HV042_RS28365	97	173	100.0	2.6e-56
ctg16_116	HV042_RS28370	91	362	100.0	1.12e-127
ctg16_117	HV042_RS28375	92	310	95.93023255813954	5.36e-108
```
