## Supplementary material for "Lycopene Production in Dedicated Novel Chasses for Lignocellulosic Waste Material Utilisation Capable of Sustained Coculture": Genome analysis supplementary data: 20_c1.txt

```
ClusterBlast scores for 20

Table of genes, locations, strands and annotations of query cluster:
ctg20_67	77273	77867	-		
ctg20_68	77995	80029	+		
ctg20_69	80251	80404	+		
ctg20_70	80598	81384	-		
ctg20_71	81563	82361	-		
ctg20_72	82421	83477	-		
ctg20_73	83494	85039	-		
ctg20_74	85040	85661	-		
ctg20_75	85704	86640	-		
ctg20_76	86920	88441	-		
ctg20_77	88803	89754	-		
ctg20_78	90118	90949	+		
ctg20_79	90941	91877	+		
ctg20_80	91931	92555	-		
ctg20_81	92623	94873	-		
ctg20_82	95145	96345	+		
ctg20_83	96372	96576	+		
ctg20_84	96586	100468	+		
ctg20_85	100691	101486	-		
ctg20_86	101482	102475	-		
ctg20_87	102471	103479	-		
ctg20_88	103591	104833	+		


Significant hits: 
1. NZ_LR607351	Klebsiella oxytoca strain 4928STDY7071171 genome assembly, chromosome: 1
2. NZ_LR607380	Klebsiella michiganensis strain 4928STDY7387739 chromosome 1
3. NZ_FKZR01000004	Klebsiella michiganensis strain 2880STDY5682571, whole genome shotgun sequence
4. NZ_LR607366	Klebsiella michiganensis strain 4928STDY7387738 chromosome 1
5. NZ_LR607369	Klebsiella michiganensis strain 4928STDY7387759 chromosome 1
6. NZ_LR607357	Klebsiella oxytoca strain 4928STDY7387763 genome assembly, chromosome: 1
7. NZ_CP024643	Klebsiella michiganensis strain F107 chromosome, complete genome
8. NZ_RKHT01000006	Raoultella sp. BIGb0399 Ga0304792_102, whole genome shotgun sequence
9. NZ_CP011636	Klebsiella oxytoca strain CAV1374 chromosome, complete genome
10. NZ_CABGLR010000004	Klebsiella michiganensis strain 4928STDY7071362, whole genome shotgun sequence
11. NZ_CP041515	Klebsiella michiganensis strain KNU07 chromosome, complete genome
12. NZ_CABGVV010000002	Klebsiella michiganensis strain 4928STDY7071120, whole genome shotgun sequence
13. NZ_CP020358	Klebsiella oxytoca strain AR_0147, complete genome
14. NZ_CP060111	Klebsiella michiganensis strain AKKL-001 chromosome, complete genome
15. NZ_CP044109	Klebsiella michiganensis strain FDAARGOS_647 chromosome, complete genome
16. NZ_CP029141	Klebsiella michiganensis strain AR375 chromosome, complete genome
17. NZ_CP017450	Klebsiella sp. LTGPAF-6F chromosome, complete genome
18. NZ_CP026275	Klebsiella oxytoca strain KONIH5 chromosome, complete genome
19. NC_018106	Klebsiella michiganensis E718, complete sequence
20. NZ_PRDB01000008	Klebsiella michiganensis strain DSM 25444 contig_8, whole genome shotgun sequence
21. NZ_CABGWB010000003	Klebsiella michiganensis strain 4928STDY7071159, whole genome shotgun sequence
22. NZ_CP008788	Klebsiella oxytoca KONIH1 chromosome, complete genome
23. NC_016612	Klebsiella michiganensis KCTC 1686, complete sequence
24. NZ_CP008841	Klebsiella michiganensis strain M1 chromosome, complete genome
25. NZ_CP026715	Klebsiella oxytoca strain AR_0028 chromosome, complete genome
26. NZ_CP035214	Klebsiella michiganensis strain M82255 chromosome, complete genome
27. NZ_CP048108	Klebsiella michiganensis strain BD177 chromosome, complete genome
28. NZ_LR607327	Klebsiella michiganensis strain 4928STDY7071292 chromosome 1
29. NZ_NGSN01000001	Klebsiella michiganensis strain MGH176 scaffold00001, whole genome shotgun sequence
30. NZ_LR607342	Klebsiella michiganensis strain 4928STDY7071186 chromosome 1
31. NZ_CP056136	Klebsiella michiganensis strain RHBSTW-00909 chromosome, complete genome
32. NZ_CP058118	Klebsiella michiganensis strain RHBSTW-00167 chromosome, complete genome
33. NZ_CP055985	Klebsiella michiganensis strain RHBSTW-00676 chromosome
34. NZ_CABGGO010000001	Klebsiella grimontii isolate SB6410, whole genome shotgun sequence
35. NZ_CABGHD010000001	Klebsiella grimontii isolate SB6407, whole genome shotgun sequence
36. NZ_CP033824	Klebsiella sp. FDAARGOS_511 chromosome, complete genome
37. NZ_CABGGY010000012	Klebsiella grimontii isolate SB6420, whole genome shotgun sequence
38. NZ_CABGHC010000001	Klebsiella grimontii isolate SB6412, whole genome shotgun sequence
39. NZ_CABGGR010000001	Klebsiella grimontii isolate SB6416, whole genome shotgun sequence
40. NZ_CABGHE010000001	Klebsiella grimontii isolate SB6417, whole genome shotgun sequence
41. NZ_CABGHA010000001	Klebsiella grimontii isolate SB6414, whole genome shotgun sequence
42. NZ_CABGHB010000001	Klebsiella grimontii isolate SB6423, whole genome shotgun sequence
43. NZ_CABGPA010000001	Klebsiella grimontii strain 4928STDY7071460, whole genome shotgun sequence
44. NZ_LR607341	Klebsiella grimontii strain 4928STDY7071187 chromosome 1
45. NZ_MKCU01000013	Klebsiella oxytoca strain DSM 29614 Scaffold_20, whole genome shotgun sequence
46. NZ_CABGKM010000010	Klebsiella grimontii strain 4928STDY7071297, whole genome shotgun sequence
47. NZ_CABGSM010000001	Klebsiella grimontii strain 4928STDY7071567, whole genome shotgun sequence
48. NZ_CP055309	Klebsiella grimontii strain RHBSTW-00866 chromosome, complete genome
49. NZ_LR607336	Klebsiella oxytoca strain 4928STDY7071328 genome assembly, chromosome: 1
50. NZ_CP020657	Klebsiella sp. M5al chromosome, complete genome


Details:

>>
1. NZ_LR607351
Source: Klebsiella oxytoca strain 4928STDY7071171 genome assembly, chromosome: 1
Type: NRPS
Number of proteins with BLAST hits to this cluster: 22
Cumulative BLAST score: 16565.0

Table of genes, locations, strands and annotations of subject cluster:

Table of Blast hits (query gene, subject gene, %identity, blast score, %coverage, e-value):
ctg20_67	FN811_RS22935	100	388	100.0	6.53e-138
ctg20_68	FN811_RS22930	100	1310	100.0	0.0
ctg20_69	FN811_RS22925	100	90	100.0	2.29e-24
ctg20_70	FN811_RS22920	100	516	100.0	1.07e-186
ctg20_71	FN811_RS22915	100	535	100.0	4.92e-194
ctg20_72	FN811_RS22910	100	655	100.0	1.52e-238
ctg20_73	FN811_RS22905	100	1001	100.0	0.0
ctg20_74	FN811_RS22900	100	409	100.0	7.58e-146
ctg20_75	FN811_RS22895	100	594	100.0	1.17e-215
ctg20_76	FN811_RS22890	100	1014	100.0	0.0
ctg20_77	FN811_RS22885	100	613	100.0	2.91e-223
ctg20_78	FN811_RS22880	100	560	100.0	1.42e-203
ctg20_79	FN811_RS22875	100	602	100.0	7.38e-219
ctg20_80	FN811_RS22870	100	405	100.0	1.93e-144
ctg20_81	FN811_RS22865	100	1528	100.0	0.0
ctg20_82	FN811_RS22860	100	822	100.0	9.14e-303
ctg20_83	FN811_RS22855	100	152	100.0	6.65e-49
ctg20_84	FN811_RS22850	100	2590	100.0	0.0
ctg20_85	FN811_RS22845	100	523	100.0	4.89e-189
ctg20_86	FN811_RS22840	100	604	99.39393939393939	5.35e-219
ctg20_86	FN811_RS22835	36	128	93.33333333333333	2.45e-32
ctg20_87	FN811_RS22835	100	613	100.0	1.8e-222
ctg20_87	FN811_RS22840	36	139	91.94029850746269	2.15e-36
ctg20_88	FN811_RS22830	100	774	100.0	2.18e-283


>>
2. NZ_LR607380
Source: Klebsiella michiganensis strain 4928STDY7387739 chromosome 1
Type: NRPS
Number of proteins with BLAST hits to this cluster: 22
Cumulative BLAST score: 16491.0

Table of genes, locations, strands and annotations of subject cluster:
FN834_RS21860	FN834_RS21860	4941197	4941907	+	chitinase

Table of Blast hits (query gene, subject gene, %identity, blast score, %coverage, e-value):
ctg20_67	FN834_RS21970	100	386	100.0	2.66e-137
ctg20_68	FN834_RS21965	100	1307	100.0	0.0
ctg20_69	FN834_RS21960	100	90	100.0	2.29e-24
ctg20_70	FN834_RS21955	100	516	100.0	1.07e-186
ctg20_71	FN834_RS21950	100	531	100.0	1.65e-192
ctg20_72	FN834_RS21945	100	654	100.0	3.07e-238
ctg20_73	FN834_RS21940	100	1001	100.0	0.0
ctg20_74	FN834_RS21935	100	409	100.0	7.58e-146
ctg20_75	FN834_RS21930	100	594	100.0	1.17e-215
ctg20_76	FN834_RS21925	99	1011	100.0	0.0
ctg20_77	FN834_RS21920	100	613	100.0	2.91e-223
ctg20_78	FN834_RS21915	100	560	100.0	1.42e-203
ctg20_79	FN834_RS21910	100	602	100.0	7.38e-219
ctg20_80	FN834_RS21905	100	404	100.0	7.86e-144
ctg20_81	FN834_RS21900	99	1514	100.0	0.0
ctg20_82	FN834_RS21895	99	813	100.0	2.07e-299
ctg20_83	FN834_RS21890	97	149	100.0	2.24e-47
ctg20_84	FN834_RS21885	99	2573	100.0	0.0
ctg20_85	FN834_RS21880	100	523	100.0	4.89e-189
ctg20_86	FN834_RS21875	100	602	99.69696969696969	2.26e-218
ctg20_86	FN834_RS21870	36	126	93.33333333333333	9.24e-32
ctg20_87	FN834_RS21870	99	610	100.0	2.1e-221
ctg20_87	FN834_RS21875	36	139	91.94029850746269	2.2e-36
ctg20_88	FN834_RS21865	99	764	100.0	9.88e-280


>>
3. NZ_FKZR01000004
Source: Klebsiella michiganensis strain 2880STDY5682571, whole genome shotgun sequence
Type: NRPS
Number of proteins with BLAST hits to this cluster: 22
Cumulative BLAST score: 16486.0

Table of genes, locations, strands and annotations of subject cluster:

Table of Blast hits (query gene, subject gene, %identity, blast score, %coverage, e-value):
ctg20_67	A8T90_RS08255	99	384	100.0	1.54e-136
ctg20_68	A8T90_RS08260	100	1310	100.0	0.0
ctg20_69	A8T90_RS26735	100	90	100.0	2.29e-24
ctg20_70	A8T90_RS08265	99	509	100.0	8.41e-184
ctg20_71	A8T90_RS08270	100	535	100.0	4.92e-194
ctg20_72	A8T90_RS08275	100	654	100.0	3.07e-238
ctg20_73	A8T90_RS08280	100	1001	100.0	0.0
ctg20_74	A8T90_RS08285	100	409	100.0	7.58e-146
ctg20_75	A8T90_RS08290	100	594	100.0	1.17e-215
ctg20_76	A8T90_RS08295	100	1012	100.0	0.0
ctg20_77	A8T90_RS08300	100	613	100.0	2.91e-223
ctg20_78	A8T90_RS08305	100	560	100.0	1.42e-203
ctg20_79	A8T90_RS08310	100	602	100.0	7.38e-219
ctg20_80	A8T90_RS08315	96	391	100.0	8.45e-139
ctg20_81	A8T90_RS08320	99	1514	100.0	0.0
ctg20_82	A8T90_RS08325	100	821	100.0	1.3e-302
ctg20_83	A8T90_RS08330	99	150	100.0	5.48e-48
ctg20_84	A8T90_RS08335	99	2568	100.0	0.0
ctg20_85	A8T90_RS08340	100	523	100.0	4.89e-189
ctg20_86	A8T90_RS08345	100	602	99.69696969696969	2.26e-218
ctg20_86	A8T90_RS08350	36	127	93.33333333333333	6.63e-32
ctg20_87	A8T90_RS08350	100	612	100.0	5.16e-222
ctg20_87	A8T90_RS08345	36	139	91.94029850746269	2.2e-36
ctg20_88	A8T90_RS08355	99	766	100.0	3.45e-280


>>
4. NZ_LR607366
Source: Klebsiella michiganensis strain 4928STDY7387738 chromosome 1
Type: NRPS
Number of proteins with BLAST hits to this cluster: 22
Cumulative BLAST score: 16481.0

Table of genes, locations, strands and annotations of subject cluster:
FN796_RS07990	FN796_RS07990	1846909	1848189	-	chitinase

Table of Blast hits (query gene, subject gene, %identity, blast score, %coverage, e-value):
ctg20_67	FN796_RS07880	100	385	100.0	1.08e-136
ctg20_68	FN796_RS07885	100	1307	100.0	0.0
ctg20_69	FN796_RS07890	100	90	100.0	2.29e-24
ctg20_70	FN796_RS07895	99	514	100.0	1.25e-185
ctg20_71	FN796_RS07900	100	531	100.0	1.65e-192
ctg20_72	FN796_RS07905	100	654	100.0	3.07e-238
ctg20_73	FN796_RS07910	100	1001	100.0	0.0
ctg20_74	FN796_RS07915	100	407	100.0	3.09e-145
ctg20_75	FN796_RS07920	100	594	100.0	1.17e-215
ctg20_76	FN796_RS07925	99	1009	100.0	0.0
ctg20_77	FN796_RS07930	100	613	100.0	2.91e-223
ctg20_78	FN796_RS07935	100	560	100.0	1.42e-203
ctg20_79	FN796_RS07940	100	602	100.0	7.38e-219
ctg20_80	FN796_RS07945	96	388	100.0	9.86e-138
ctg20_81	FN796_RS07950	99	1512	100.0	0.0
ctg20_82	FN796_RS07955	99	816	100.0	8.77e-301
ctg20_83	FN796_RS07960	99	151	100.0	1.91e-48
ctg20_84	FN796_RS07965	100	2580	100.0	0.0
ctg20_85	FN796_RS07970	100	523	100.0	4.89e-189
ctg20_86	FN796_RS07975	100	602	99.69696969696969	2.26e-218
ctg20_86	FN796_RS07980	36	127	93.33333333333333	6.63e-32
ctg20_87	FN796_RS07980	100	612	100.0	5.16e-222
ctg20_87	FN796_RS07975	36	139	91.94029850746269	2.2e-36
ctg20_88	FN796_RS07985	99	764	100.0	9.88e-280


>>
5. NZ_LR607369
Source: Klebsiella michiganensis strain 4928STDY7387759 chromosome 1
Type: NRPS
Number of proteins with BLAST hits to this cluster: 22
Cumulative BLAST score: 16479.0

Table of genes, locations, strands and annotations of subject cluster:
FN794_RS07245	FN794_RS07245	1889116	1889895	-	chitinase

Table of Blast hits (query gene, subject gene, %identity, blast score, %coverage, e-value):
ctg20_67	FN794_RS07135	99	384	100.0	1.54e-136
ctg20_68	FN794_RS07140	100	1310	100.0	0.0
ctg20_69	FN794_RS07145	100	90	100.0	2.29e-24
ctg20_70	FN794_RS07150	100	515	100.0	3.06e-186
ctg20_71	FN794_RS07155	99	530	100.0	9.53e-192
ctg20_72	FN794_RS07160	100	655	100.0	1.52e-238
ctg20_73	FN794_RS07165	100	999	100.0	0.0
ctg20_74	FN794_RS07170	100	407	100.0	2.17e-145
ctg20_75	FN794_RS07175	100	594	100.0	1.17e-215
ctg20_76	FN794_RS07180	99	1008	100.0	0.0
ctg20_77	FN794_RS07185	100	613	100.0	2.91e-223
ctg20_78	FN794_RS07190	100	560	100.0	1.42e-203
ctg20_79	FN794_RS07195	100	602	100.0	7.38e-219
ctg20_80	FN794_RS07200	96	393	100.0	1.46e-139
ctg20_81	FN794_RS07205	99	1514	100.0	0.0
ctg20_82	FN794_RS07210	100	820	100.0	3.72e-302
ctg20_83	FN794_RS07215	99	150	100.0	5.48e-48
ctg20_84	FN794_RS07220	99	2569	100.0	0.0
ctg20_85	FN794_RS07225	100	522	100.0	6.95e-189
ctg20_86	FN794_RS07230	100	602	99.69696969696969	2.26e-218
ctg20_86	FN794_RS07235	36	127	93.33333333333333	6.63e-32
ctg20_87	FN794_RS07235	100	612	100.0	5.16e-222
ctg20_87	FN794_RS07230	36	139	91.94029850746269	2.2e-36
ctg20_88	FN794_RS07240	99	764	100.0	1.99e-279


>>
6. NZ_LR607357
Source: Klebsiella oxytoca strain 4928STDY7387763 genome assembly, chromosome: 1
Type: NRPS
Number of proteins with BLAST hits to this cluster: 22
Cumulative BLAST score: 16103.0

Table of genes, locations, strands and annotations of subject cluster:
FN825_RS09995	FN825_RS09995	2422673	2422768	+	2,3-dihydro-2,3-dihydroxybenzoate_dehydrogenase

Table of Blast hits (query gene, subject gene, %identity, blast score, %coverage, e-value):
ctg20_67	FN825_RS09865	99	380	99.49238578680203	5.15e-135
ctg20_68	FN825_RS09870	100	1306	100.0	0.0
ctg20_69	FN825_RS09875	96	87	100.0	2.68e-23
ctg20_70	FN825_RS09880	100	515	100.0	4.34e-186
ctg20_71	FN825_RS09885	99	528	100.0	5.51e-191
ctg20_72	FN825_RS09890	100	654	100.0	3.07e-238
ctg20_73	FN825_RS09895	98	987	100.0	0.0
ctg20_74	FN825_RS09900	96	395	100.0	2.34e-140
ctg20_75	FN825_RS09905	100	594	100.0	1.17e-215
ctg20_76	FN825_RS09910	96	969	100.0	0.0
ctg20_77	FN825_RS09915	99	610	100.0	9.72e-222
ctg20_78	FN825_RS09920	99	557	100.0	3.34e-202
ctg20_79	FN825_RS09925	100	599	100.0	1.22e-217
ctg20_80	FN825_RS09930	85	342	99.51690821256038	2.73e-119
ctg20_81	FN825_RS09935	97	1484	100.0	0.0
ctg20_82	FN825_RS09940	91	776	100.0	1.26e-284
ctg20_83	FN825_RS09945	93	143	100.0	3.07e-45
ctg20_84	FN825_RS09950	95	2467	99.92266047950503	0.0
ctg20_85	FN825_RS09955	97	508	100.0	2.14e-183
ctg20_86	FN825_RS09960	97	590	99.39393939393939	2.33e-213
ctg20_86	FN825_RS09965	35	125	93.33333333333333	2.5e-31
ctg20_87	FN825_RS09965	98	605	100.0	2.85e-219
ctg20_87	FN825_RS09960	36	139	91.94029850746269	2.15e-36
ctg20_88	FN825_RS09970	96	743	100.0	4.79e-271


>>
7. NZ_CP024643
Source: Klebsiella michiganensis strain F107 chromosome, complete genome
Type: NRPS
Number of proteins with BLAST hits to this cluster: 22
Cumulative BLAST score: 16491.0

Table of genes, locations, strands and annotations of subject cluster:
CHQ91_RS14765	CHQ91_RS14765	2575683	2577184	-	sugar_ABC_transporter_ATP-binding_protein

Table of Blast hits (query gene, subject gene, %identity, blast score, %coverage, e-value):
ctg20_67	CHQ91_RS14930	99	383	100.0	4.41e-136
ctg20_68	CHQ91_RS14925	100	1306	100.0	0.0
ctg20_69	CHQ91_RS14920	98	87	100.0	1.89e-23
ctg20_70	CHQ91_RS14915	100	515	100.0	4.34e-186
ctg20_70	CHQ91_RS14800	32	112	98.08429118773945	6.97e-28
ctg20_71	CHQ91_RS14910	100	531	100.0	1.65e-192
ctg20_72	CHQ91_RS14905	100	655	100.0	1.52e-238
ctg20_73	CHQ91_RS14900	100	997	100.0	0.0
ctg20_74	CHQ91_RS14895	99	403	100.0	1.03e-143
ctg20_75	CHQ91_RS14890	100	594	100.0	1.17e-215
ctg20_76	CHQ91_RS14885	99	1008	100.0	0.0
ctg20_77	CHQ91_RS14880	100	613	100.0	2.91e-223
ctg20_78	CHQ91_RS14875	100	560	100.0	1.42e-203
ctg20_79	CHQ91_RS14870	100	602	100.0	1.05e-218
ctg20_80	CHQ91_RS14865	88	360	100.0	9.31e-127
ctg20_81	CHQ91_RS14860	98	1506	100.0	0.0
ctg20_82	CHQ91_RS14855	99	811	100.0	1.7e-298
ctg20_83	CHQ91_RS14850	100	152	100.0	6.65e-49
ctg20_84	CHQ91_RS14845	99	2550	100.0	0.0
ctg20_85	CHQ91_RS14840	99	517	100.0	9.47e-187
ctg20_86	CHQ91_RS14835	99	600	99.69696969696969	1.31e-217
ctg20_86	CHQ91_RS14830	36	126	93.33333333333333	1.29e-31
ctg20_87	CHQ91_RS14830	99	610	100.0	4.23e-221
ctg20_87	CHQ91_RS14835	36	139	91.94029850746269	2.2e-36
ctg20_88	CHQ91_RS14825	98	754	100.0	9.05e-276


>>
8. NZ_RKHT01000006
Source: Raoultella sp. BIGb0399 Ga0304792_102, whole genome shotgun sequence
Type: NRPS
Number of proteins with BLAST hits to this cluster: 22
Cumulative BLAST score: 15637.0

Table of genes, locations, strands and annotations of subject cluster:

Table of Blast hits (query gene, subject gene, %identity, blast score, %coverage, e-value):
ctg20_67	EDF82_RS12570	96	374	100.0	1.42e-132
ctg20_68	EDF82_RS12575	98	1301	100.0	0.0
ctg20_69	EDF82_RS12580	96	87	100.0	3.81e-23
ctg20_70	EDF82_RS12585	95	494	100.0	5.22e-178
ctg20_70	EDF82_RS12705	32	107	97.70114942528735	5.52e-26
ctg20_71	EDF82_RS12590	99	530	100.0	6.71e-192
ctg20_72	EDF82_RS12595	98	647	100.0	3.43e-235
ctg20_73	EDF82_RS12600	95	964	100.0	0.0
ctg20_73	EDF82_RS12740	36	298	97.27626459143968	1.6e-93
ctg20_74	EDF82_RS12605	87	364	100.0	2.58e-128
ctg20_75	EDF82_RS12610	99	588	100.0	3.22e-213
ctg20_76	EDF82_RS12615	94	956	100.0	0.0
ctg20_77	EDF82_RS12620	98	602	100.0	7.65e-219
ctg20_78	EDF82_RS12625	98	552	100.0	3.21e-200
ctg20_79	EDF82_RS12630	95	573	100.0	2.83e-207
ctg20_80	EDF82_RS12635	71	290	99.51690821256038	9.88e-99
ctg20_81	EDF82_RS12640	89	1360	100.0	0.0
ctg20_82	EDF82_RS12650	76	662	99.74937343358395	1.2e-239
ctg20_83	EDF82_RS12655	80	127	98.50746268656717	7.93e-39
ctg20_84	EDF82_RS12660	90	2334	99.92266047950503	0.0
ctg20_85	EDF82_RS12665	94	497	100.0	8.01e-179
ctg20_86	EDF82_RS12670	91	552	99.0909090909091	2.05e-198
ctg20_86	EDF82_RS12675	35	127	97.87878787878788	6.63e-32
ctg20_87	EDF82_RS12675	90	564	100.0	5.71e-203
ctg20_88	EDF82_RS12680	90	687	100.0	4.12e-249


>>
9. NZ_CP011636
Source: Klebsiella oxytoca strain CAV1374 chromosome, complete genome
Type: NRPS
Number of proteins with BLAST hits to this cluster: 22
Cumulative BLAST score: 16914.0

Table of genes, locations, strands and annotations of subject cluster:
AB185_RS28180	AB185_RS28180	4843718	4844976	+	histidine-type_phosphatase

Table of Blast hits (query gene, subject gene, %identity, blast score, %coverage, e-value):
ctg20_67	AB185_RS28380	100	388	100.0	6.53e-138
ctg20_68	AB185_RS28375	100	1310	100.0	0.0
ctg20_69	AB185_RS36545	100	90	100.0	2.29e-24
ctg20_70	AB185_RS28365	100	514	100.0	6.17e-186
ctg20_70	AB185_RS28240	32	110	98.08429118773945	2.68e-27
ctg20_71	AB185_RS28360	100	533	100.0	5.74e-193
ctg20_72	AB185_RS28355	100	655	100.0	1.52e-238
ctg20_73	AB185_RS28350	100	1001	100.0	0.0
ctg20_73	AB185_RS28210	35	301	99.0272373540856	1.26e-94
ctg20_74	AB185_RS28345	100	409	100.0	7.58e-146
ctg20_75	AB185_RS28340	100	594	100.0	1.17e-215
ctg20_76	AB185_RS28335	100	1009	100.0	0.0
ctg20_77	AB185_RS28330	100	613	100.0	2.91e-223
ctg20_78	AB185_RS28325	100	560	100.0	1.42e-203
ctg20_79	AB185_RS28320	100	602	100.0	7.38e-219
ctg20_80	AB185_RS28315	99	402	100.0	2.25e-143
ctg20_81	AB185_RS28310	99	1511	100.0	0.0
ctg20_82	AB185_RS28305	100	822	100.0	9.14e-303
ctg20_83	AB185_RS28300	99	150	100.0	5.48e-48
ctg20_84	AB185_RS28295	99	2576	100.0	0.0
ctg20_85	AB185_RS28290	100	523	100.0	4.89e-189
ctg20_86	AB185_RS28285	100	602	99.69696969696969	2.26e-218
ctg20_86	AB185_RS28280	36	127	93.33333333333333	6.63e-32
ctg20_87	AB185_RS28280	100	612	100.0	5.16e-222
ctg20_87	AB185_RS28285	36	139	91.94029850746269	2.2e-36
ctg20_88	AB185_RS28275	99	761	100.0	1.64e-278


>>
10. NZ_CABGLR010000004
Source: Klebsiella michiganensis strain 4928STDY7071362, whole genome shotgun sequence
Type: NRPS
Number of proteins with BLAST hits to this cluster: 22
Cumulative BLAST score: 16911.0

Table of genes, locations, strands and annotations of subject cluster:
FN216_RS12765	FN216_RS12765	220685	222166	-	chitinase

Table of Blast hits (query gene, subject gene, %identity, blast score, %coverage, e-value):
ctg20_67	FN216_RS12650	99	386	100.0	3.78e-137
ctg20_68	FN216_RS12655	100	1310	100.0	0.0
ctg20_69	FN216_RS12660	100	90	100.0	2.29e-24
ctg20_70	FN216_RS12665	99	509	100.0	8.41e-184
ctg20_70	FN216_RS12790	32	110	98.08429118773945	3.75e-27
ctg20_71	FN216_RS12670	100	535	100.0	4.92e-194
ctg20_72	FN216_RS12675	100	655	100.0	1.52e-238
ctg20_73	FN216_RS12680	100	1001	100.0	0.0
ctg20_73	FN216_RS12830	35	300	99.0272373540856	2.5e-94
ctg20_74	FN216_RS12685	100	409	100.0	7.58e-146
ctg20_75	FN216_RS12690	100	594	100.0	1.17e-215
ctg20_76	FN216_RS12695	99	1004	100.0	0.0
ctg20_77	FN216_RS12700	100	613	100.0	2.91e-223
ctg20_78	FN216_RS12705	100	560	100.0	1.42e-203
ctg20_79	FN216_RS12710	100	602	100.0	1.05e-218
ctg20_80	FN216_RS12715	100	404	100.0	3.89e-144
ctg20_81	FN216_RS12720	100	1524	100.0	0.0
ctg20_82	FN216_RS12725	100	822	100.0	9.14e-303
ctg20_83	FN216_RS12730	100	152	100.0	6.65e-49
ctg20_84	FN216_RS12735	99	2569	100.0	0.0
ctg20_85	FN216_RS12740	100	522	100.0	6.95e-189
ctg20_86	FN216_RS12745	100	602	99.69696969696969	2.26e-218
ctg20_86	FN216_RS12750	36	127	93.33333333333333	6.63e-32
ctg20_87	FN216_RS12750	100	612	100.0	5.16e-222
ctg20_87	FN216_RS12745	36	139	91.94029850746269	2.2e-36
ctg20_88	FN216_RS12755	100	760	99.27360774818402	4.19e-278


>>
11. NZ_CP041515
Source: Klebsiella michiganensis strain KNU07 chromosome, complete genome
Type: NRPS
Number of proteins with BLAST hits to this cluster: 22
Cumulative BLAST score: 16905.0

Table of genes, locations, strands and annotations of subject cluster:
FNA74_RS08110	FNA74_RS08110	1435669	1436927	-	histidine-type_phosphatase
FNA74_RS08115	FNA74_RS08115	1436953	1438313	-	MFS_transporter

Table of Blast hits (query gene, subject gene, %identity, blast score, %coverage, e-value):
ctg20_67	FNA74_RS07895	100	386	100.0	2.66e-137
ctg20_68	FNA74_RS07900	100	1310	100.0	0.0
ctg20_69	FNA74_RS07905	100	90	100.0	2.29e-24
ctg20_70	FNA74_RS07910	99	511	100.0	1.02e-184
ctg20_70	FNA74_RS08030	32	110	98.08429118773945	3.75e-27
ctg20_71	FNA74_RS07915	100	535	100.0	6.99e-194
ctg20_72	FNA74_RS07920	100	655	100.0	1.52e-238
ctg20_73	FNA74_RS07925	100	1001	100.0	0.0
ctg20_73	FNA74_RS08075	35	301	99.0272373540856	8.95e-95
ctg20_74	FNA74_RS07930	100	407	100.0	3.09e-145
ctg20_75	FNA74_RS07935	100	594	100.0	1.17e-215
ctg20_76	FNA74_RS07940	99	1007	100.0	0.0
ctg20_77	FNA74_RS07945	100	613	100.0	2.91e-223
ctg20_78	FNA74_RS07950	100	560	100.0	1.42e-203
ctg20_79	FNA74_RS07955	100	602	100.0	1.05e-218
ctg20_80	FNA74_RS07960	97	394	100.0	3.59e-140
ctg20_81	FNA74_RS07965	99	1514	100.0	0.0
ctg20_82	FNA74_RS07970	100	818	100.0	2.15e-301
ctg20_83	FNA74_RS07975	97	149	100.0	1.57e-47
ctg20_84	FNA74_RS07980	100	2585	99.92266047950503	0.0
ctg20_85	FNA74_RS07985	99	520	100.0	5.71e-188
ctg20_86	FNA74_RS07990	99	601	99.69696969696969	9.2e-218
ctg20_86	FNA74_RS07995	36	127	93.33333333333333	6.63e-32
ctg20_87	FNA74_RS07995	100	612	100.0	5.16e-222
ctg20_87	FNA74_RS07990	36	139	91.94029850746269	2.2e-36
ctg20_88	FNA74_RS08000	99	764	100.0	9.88e-280


>>
12. NZ_CABGVV010000002
Source: Klebsiella michiganensis strain 4928STDY7071120, whole genome shotgun sequence
Type: NRPS
Number of proteins with BLAST hits to this cluster: 22
Cumulative BLAST score: 16902.0

Table of genes, locations, strands and annotations of subject cluster:

Table of Blast hits (query gene, subject gene, %identity, blast score, %coverage, e-value):
ctg20_67	FN417_RS05255	100	386	100.0	2.66e-137
ctg20_68	FN417_RS05250	100	1310	100.0	0.0
ctg20_69	FN417_RS05245	100	90	100.0	2.29e-24
ctg20_70	FN417_RS05240	100	516	100.0	1.07e-186
ctg20_70	FN417_RS05115	32	107	98.08429118773945	3.95e-26
ctg20_71	FN417_RS05235	100	531	100.0	1.65e-192
ctg20_72	FN417_RS05230	100	654	100.0	3.07e-238
ctg20_73	FN417_RS05225	100	1001	100.0	0.0
ctg20_73	FN417_RS05070	35	301	99.0272373540856	8.95e-95
ctg20_74	FN417_RS05220	100	409	100.0	7.58e-146
ctg20_75	FN417_RS05215	100	594	100.0	1.17e-215
ctg20_76	FN417_RS05210	99	1011	100.0	0.0
ctg20_77	FN417_RS05205	100	613	100.0	2.91e-223
ctg20_78	FN417_RS05200	100	560	100.0	1.42e-203
ctg20_79	FN417_RS05195	100	602	100.0	7.38e-219
ctg20_80	FN417_RS05190	100	404	100.0	7.86e-144
ctg20_81	FN417_RS05185	99	1514	100.0	0.0
ctg20_82	FN417_RS05180	99	813	100.0	2.07e-299
ctg20_83	FN417_RS05175	97	149	100.0	2.24e-47
ctg20_84	FN417_RS05170	99	2573	100.0	0.0
ctg20_85	FN417_RS05165	100	523	100.0	4.89e-189
ctg20_86	FN417_RS05160	100	602	99.69696969696969	2.26e-218
ctg20_86	FN417_RS05155	36	126	93.33333333333333	9.24e-32
ctg20_87	FN417_RS05155	99	610	100.0	2.1e-221
ctg20_87	FN417_RS05160	36	139	91.94029850746269	2.2e-36
ctg20_88	FN417_RS05150	99	764	100.0	9.88e-280


>>
13. NZ_CP020358
Source: Klebsiella oxytoca strain AR_0147, complete genome
Type: NRPS
Number of proteins with BLAST hits to this cluster: 22
Cumulative BLAST score: 16900.0

Table of genes, locations, strands and annotations of subject cluster:

Table of Blast hits (query gene, subject gene, %identity, blast score, %coverage, e-value):
ctg20_67	AM394_RS25450	100	388	100.0	6.53e-138
ctg20_68	AM394_RS25460	100	1309	100.0	0.0
ctg20_69	AM394_RS25465	100	90	100.0	2.29e-24
ctg20_70	AM394_RS25470	100	514	100.0	6.17e-186
ctg20_70	AM394_RS25600	32	110	98.08429118773945	2.68e-27
ctg20_71	AM394_RS25475	100	535	100.0	4.92e-194
ctg20_72	AM394_RS25480	100	655	100.0	1.52e-238
ctg20_73	AM394_RS25485	100	999	100.0	0.0
ctg20_73	AM394_RS25640	35	301	99.0272373540856	1.26e-94
ctg20_74	AM394_RS25490	100	407	100.0	3.09e-145
ctg20_75	AM394_RS25495	100	594	100.0	1.17e-215
ctg20_76	AM394_RS25505	99	1008	100.0	0.0
ctg20_77	AM394_RS25510	100	613	100.0	2.91e-223
ctg20_78	AM394_RS25515	100	560	100.0	1.42e-203
ctg20_79	AM394_RS25520	99	598	100.0	1.74e-217
ctg20_80	AM394_RS25525	99	402	100.0	2.25e-143
ctg20_81	AM394_RS25530	99	1514	100.0	0.0
ctg20_82	AM394_RS25540	100	822	100.0	9.14e-303
ctg20_83	AM394_RS25545	100	152	100.0	6.65e-49
ctg20_84	AM394_RS25550	99	2562	100.0	0.0
ctg20_85	AM394_RS25555	100	523	100.0	4.89e-189
ctg20_86	AM394_RS25560	99	598	99.39393939393939	1.03e-216
ctg20_86	AM394_RS25565	36	127	93.33333333333333	6.63e-32
ctg20_87	AM394_RS25565	100	612	100.0	5.16e-222
ctg20_87	AM394_RS25560	36	138	91.94029850746269	4.21e-36
ctg20_88	AM394_RS25570	100	769	100.0	2.08e-281


>>
14. NZ_CP060111
Source: Klebsiella michiganensis strain AKKL-001 chromosome, complete genome
Type: NRPS
Number of proteins with BLAST hits to this cluster: 22
Cumulative BLAST score: 16900.0

Table of genes, locations, strands and annotations of subject cluster:

Table of Blast hits (query gene, subject gene, %identity, blast score, %coverage, e-value):
ctg20_67	H5403_RS21025	98	382	100.0	8.9e-136
ctg20_68	H5403_RS21020	100	1310	100.0	0.0
ctg20_69	H5403_RS21015	100	90	100.0	2.29e-24
ctg20_70	H5403_RS21010	99	511	100.0	2.07e-184
ctg20_70	H5403_RS20885	32	107	98.08429118773945	7.73e-26
ctg20_71	H5403_RS21005	99	533	100.0	2.85e-193
ctg20_72	H5403_RS21000	100	655	100.0	1.52e-238
ctg20_73	H5403_RS20995	100	1001	100.0	0.0
ctg20_73	H5403_RS20845	35	301	99.0272373540856	1.26e-94
ctg20_74	H5403_RS20990	100	409	100.0	7.58e-146
ctg20_75	H5403_RS20985	100	594	100.0	1.17e-215
ctg20_76	H5403_RS20980	100	1012	100.0	0.0
ctg20_77	H5403_RS20975	100	613	100.0	2.91e-223
ctg20_78	H5403_RS20970	100	558	100.0	1.17e-202
ctg20_79	H5403_RS20965	100	600	100.0	3e-218
ctg20_80	H5403_RS20960	98	394	100.0	5.1e-140
ctg20_81	H5403_RS20955	99	1514	100.0	0.0
ctg20_82	H5403_RS20950	100	820	100.0	5.29e-302
ctg20_83	H5403_RS20945	97	149	100.0	1.57e-47
ctg20_84	H5403_RS20940	100	2582	100.0	0.0
ctg20_85	H5403_RS20935	100	522	100.0	6.95e-189
ctg20_86	H5403_RS20930	100	602	99.69696969696969	2.26e-218
ctg20_86	H5403_RS20925	35	125	93.33333333333333	2.5e-31
ctg20_87	H5403_RS20925	99	610	100.0	2.1e-221
ctg20_87	H5403_RS20930	36	139	91.94029850746269	2.2e-36
ctg20_88	H5403_RS20920	100	767	100.0	1.2e-280


>>
15. NZ_CP044109
Source: Klebsiella michiganensis strain FDAARGOS_647 chromosome, complete genome
Type: NRPS
Number of proteins with BLAST hits to this cluster: 22
Cumulative BLAST score: 16899.0

Table of genes, locations, strands and annotations of subject cluster:
FOB55_RS22735	FOB55_RS22735	4705805	4706026	-	hypothetical_protein

Table of Blast hits (query gene, subject gene, %identity, blast score, %coverage, e-value):
ctg20_67	FOB55_RS22580	100	388	100.0	6.53e-138
ctg20_68	FOB55_RS22585	100	1309	100.0	0.0
ctg20_69	FOB55_RS22590	100	90	100.0	2.29e-24
ctg20_70	FOB55_RS22595	100	514	100.0	6.17e-186
ctg20_70	FOB55_RS22715	32	110	98.08429118773945	2.68e-27
ctg20_71	FOB55_RS22600	100	535	100.0	4.92e-194
ctg20_72	FOB55_RS22605	100	655	100.0	1.52e-238
ctg20_73	FOB55_RS22610	100	999	100.0	0.0
ctg20_73	FOB55_RS22765	35	301	99.0272373540856	1.26e-94
ctg20_74	FOB55_RS22615	100	407	100.0	3.09e-145
ctg20_75	FOB55_RS22620	100	594	100.0	1.17e-215
ctg20_76	FOB55_RS22625	99	1007	100.0	0.0
ctg20_77	FOB55_RS22630	100	613	100.0	2.91e-223
ctg20_78	FOB55_RS22635	100	560	100.0	1.42e-203
ctg20_79	FOB55_RS22640	99	598	100.0	1.74e-217
ctg20_80	FOB55_RS22645	99	402	100.0	2.25e-143
ctg20_81	FOB55_RS22650	99	1514	100.0	0.0
ctg20_82	FOB55_RS22655	100	822	100.0	9.14e-303
ctg20_83	FOB55_RS22660	100	152	100.0	6.65e-49
ctg20_84	FOB55_RS22665	99	2562	100.0	0.0
ctg20_85	FOB55_RS22670	100	523	100.0	4.89e-189
ctg20_86	FOB55_RS22675	99	598	99.39393939393939	1.03e-216
ctg20_86	FOB55_RS22680	36	127	93.33333333333333	6.63e-32
ctg20_87	FOB55_RS22680	100	612	100.0	5.16e-222
ctg20_87	FOB55_RS22675	36	138	91.94029850746269	4.21e-36
ctg20_88	FOB55_RS22685	100	769	100.0	2.08e-281


>>
16. NZ_CP029141
Source: Klebsiella michiganensis strain AR375 chromosome, complete genome
Type: NRPS
Number of proteins with BLAST hits to this cluster: 22
Cumulative BLAST score: 16894.0

Table of genes, locations, strands and annotations of subject cluster:

Table of Blast hits (query gene, subject gene, %identity, blast score, %coverage, e-value):
ctg20_67	CSC12_RS26405	100	386	100.0	2.66e-137
ctg20_68	CSC12_RS26415	100	1310	100.0	0.0
ctg20_69	CSC12_RS26420	100	90	100.0	2.29e-24
ctg20_70	CSC12_RS26425	100	515	100.0	4.34e-186
ctg20_70	CSC12_RS26545	32	110	98.08429118773945	3.75e-27
ctg20_71	CSC12_RS26430	100	532	100.0	8.16e-193
ctg20_72	CSC12_RS26435	100	655	100.0	1.52e-238
ctg20_73	CSC12_RS26440	100	1001	100.0	0.0
ctg20_73	CSC12_RS26595	35	302	99.0272373540856	4.51e-95
ctg20_74	CSC12_RS26445	100	409	100.0	7.58e-146
ctg20_75	CSC12_RS26450	100	592	100.0	9.63e-215
ctg20_76	CSC12_RS26455	99	1008	100.0	0.0
ctg20_77	CSC12_RS26460	100	613	100.0	2.91e-223
ctg20_78	CSC12_RS26465	100	560	100.0	1.42e-203
ctg20_79	CSC12_RS26470	100	602	100.0	7.38e-219
ctg20_80	CSC12_RS26475	96	393	100.0	1.46e-139
ctg20_81	CSC12_RS26480	99	1514	100.0	0.0
ctg20_82	CSC12_RS26485	100	818	100.0	2.15e-301
ctg20_83	CSC12_RS26490	99	150	100.0	5.48e-48
ctg20_84	CSC12_RS26495	99	2569	100.0	0.0
ctg20_85	CSC12_RS26500	100	522	100.0	6.95e-189
ctg20_86	CSC12_RS26505	100	602	99.69696969696969	2.26e-218
ctg20_86	CSC12_RS26510	36	127	93.33333333333333	6.63e-32
ctg20_87	CSC12_RS26510	100	612	100.0	5.16e-222
ctg20_87	CSC12_RS26505	36	139	91.94029850746269	2.2e-36
ctg20_88	CSC12_RS26515	99	763	100.0	2.83e-279


>>
17. NZ_CP017450
Source: Klebsiella sp. LTGPAF-6F chromosome, complete genome
Type: NRPS
Number of proteins with BLAST hits to this cluster: 22
Cumulative BLAST score: 16893.0

Table of genes, locations, strands and annotations of subject cluster:
BJF97_RS08265	BJF97_RS08265	1782139	1784255	-	chitinase

Table of Blast hits (query gene, subject gene, %identity, blast score, %coverage, e-value):
ctg20_67	BJF97_RS08155	99	386	100.0	3.78e-137
ctg20_68	BJF97_RS08160	100	1310	100.0	0.0
ctg20_69	BJF97_RS08165	100	90	100.0	2.29e-24
ctg20_70	BJF97_RS08170	100	515	100.0	4.34e-186
ctg20_70	BJF97_RS08290	32	110	98.08429118773945	3.75e-27
ctg20_71	BJF97_RS08175	100	535	100.0	4.92e-194
ctg20_72	BJF97_RS08180	100	655	100.0	1.52e-238
ctg20_73	BJF97_RS08185	100	1001	100.0	0.0
ctg20_73	BJF97_RS08320	35	303	99.0272373540856	3.2e-95
ctg20_74	BJF97_RS08190	100	407	100.0	2.17e-145
ctg20_75	BJF97_RS08195	100	594	100.0	1.17e-215
ctg20_76	BJF97_RS08200	100	1012	100.0	0.0
ctg20_77	BJF97_RS08205	100	613	100.0	2.91e-223
ctg20_78	BJF97_RS08210	100	560	100.0	1.42e-203
ctg20_79	BJF97_RS08215	100	599	100.0	1.22e-217
ctg20_80	BJF97_RS08220	99	396	99.51690821256038	8.81e-141
ctg20_81	BJF97_RS08225	100	1521	100.0	0.0
ctg20_82	BJF97_RS08230	98	801	100.0	7.73e-295
ctg20_83	BJF97_RS08235	100	152	100.0	6.65e-49
ctg20_84	BJF97_RS08240	99	2563	99.92266047950503	0.0
ctg20_85	BJF97_RS08245	100	523	100.0	4.89e-189
ctg20_86	BJF97_RS08250	100	602	99.69696969696969	2.26e-218
ctg20_86	BJF97_RS08255	36	127	93.33333333333333	6.63e-32
ctg20_87	BJF97_RS08255	100	612	100.0	5.16e-222
ctg20_87	BJF97_RS08250	36	139	91.94029850746269	2.2e-36
ctg20_88	BJF97_RS08260	100	767	100.0	1.2e-280


>>
18. NZ_CP026275
Source: Klebsiella oxytoca strain KONIH5 chromosome, complete genome
Type: NRPS
Number of proteins with BLAST hits to this cluster: 22
Cumulative BLAST score: 16892.0

Table of genes, locations, strands and annotations of subject cluster:

Table of Blast hits (query gene, subject gene, %identity, blast score, %coverage, e-value):
ctg20_67	C2U46_RS18925	99	386	100.0	3.78e-137
ctg20_68	C2U46_RS18935	100	1310	100.0	0.0
ctg20_69	C2U46_RS18940	100	90	100.0	2.29e-24
ctg20_70	C2U46_RS18945	100	515	100.0	4.34e-186
ctg20_70	C2U46_RS19070	32	110	98.08429118773945	3.75e-27
ctg20_71	C2U46_RS18950	100	535	100.0	4.92e-194
ctg20_72	C2U46_RS18955	100	655	100.0	1.52e-238
ctg20_73	C2U46_RS18960	100	1001	100.0	0.0
ctg20_73	C2U46_RS19110	35	303	99.0272373540856	3.2e-95
ctg20_74	C2U46_RS18965	100	407	100.0	2.17e-145
ctg20_75	C2U46_RS18970	100	594	100.0	1.17e-215
ctg20_76	C2U46_RS18975	100	1012	100.0	0.0
ctg20_77	C2U46_RS18980	100	613	100.0	2.91e-223
ctg20_78	C2U46_RS18985	100	560	100.0	1.42e-203
ctg20_79	C2U46_RS18990	100	599	100.0	1.22e-217
ctg20_80	C2U46_RS18995	99	396	99.51690821256038	8.81e-141
ctg20_81	C2U46_RS19000	100	1521	100.0	0.0
ctg20_82	C2U46_RS19005	98	801	100.0	7.73e-295
ctg20_83	C2U46_RS19010	100	152	100.0	6.65e-49
ctg20_84	C2U46_RS19015	99	2563	99.92266047950503	0.0
ctg20_85	C2U46_RS19020	100	523	100.0	4.89e-189
ctg20_86	C2U46_RS19025	100	601	99.39393939393939	6.24e-218
ctg20_86	C2U46_RS19030	36	127	93.33333333333333	6.63e-32
ctg20_87	C2U46_RS19030	100	612	100.0	5.16e-222
ctg20_87	C2U46_RS19025	36	139	91.94029850746269	2.15e-36
ctg20_88	C2U46_RS19035	100	767	100.0	1.2e-280


>>
19. NC_018106
Source: Klebsiella michiganensis E718, complete sequence
Type: NRPS
Number of proteins with BLAST hits to this cluster: 22
Cumulative BLAST score: 16890.0

Table of genes, locations, strands and annotations of subject cluster:
A225_RS07965	A225_RS07965	1717909	1718899	-	LacI_family_DNA-binding_transcriptional_regulator

Table of Blast hits (query gene, subject gene, %identity, blast score, %coverage, e-value):
ctg20_67	A225_RS07755	99	384	100.0	1.54e-136
ctg20_68	A225_RS07760	100	1306	100.0	0.0
ctg20_69	A225_RS31425	98	87	100.0	2.68e-23
ctg20_70	A225_RS07770	100	515	100.0	4.34e-186
ctg20_70	A225_RS07890	32	110	98.08429118773945	3.75e-27
ctg20_71	A225_RS07775	100	535	100.0	4.92e-194
ctg20_72	A225_RS07780	100	655	100.0	1.52e-238
ctg20_73	A225_RS07785	100	1001	100.0	0.0
ctg20_73	A225_RS07920	35	303	99.0272373540856	3.2e-95
ctg20_74	A225_RS07790	100	407	100.0	3.09e-145
ctg20_75	A225_RS07795	100	594	100.0	1.17e-215
ctg20_76	A225_RS07800	100	1012	100.0	0.0
ctg20_77	A225_RS07805	100	613	100.0	2.91e-223
ctg20_78	A225_RS07810	100	560	100.0	1.42e-203
ctg20_79	A225_RS07815	99	598	100.0	1.74e-217
ctg20_80	A225_RS07820	99	397	99.51690821256038	4.36e-141
ctg20_81	A225_RS07825	100	1520	100.0	0.0
ctg20_82	A225_RS07830	98	805	100.0	3.28e-296
ctg20_83	A225_RS07835	97	148	100.0	4.52e-47
ctg20_84	A225_RS07840	99	2570	99.92266047950503	0.0
ctg20_85	A225_RS07845	100	523	100.0	4.89e-189
ctg20_86	A225_RS07850	100	602	99.69696969696969	2.26e-218
ctg20_86	A225_RS07855	36	127	93.33333333333333	6.63e-32
ctg20_87	A225_RS07855	100	612	100.0	5.16e-222
ctg20_87	A225_RS07850	36	139	91.94029850746269	2.2e-36
ctg20_88	A225_RS07860	100	767	100.0	1.2e-280


>>
20. NZ_PRDB01000008
Source: Klebsiella michiganensis strain DSM 25444 contig_8, whole genome shotgun sequence
Type: NRPS
Number of proteins with BLAST hits to this cluster: 22
Cumulative BLAST score: 16886.0

Table of genes, locations, strands and annotations of subject cluster:

Table of Blast hits (query gene, subject gene, %identity, blast score, %coverage, e-value):
ctg20_67	CDA56_RS18045	99	384	100.0	1.54e-136
ctg20_68	CDA56_RS18035	100	1310	100.0	0.0
ctg20_69	CDA56_RS18030	100	90	100.0	2.29e-24
ctg20_70	CDA56_RS18025	100	515	100.0	3.06e-186
ctg20_70	CDA56_RS17905	32	110	98.08429118773945	3.75e-27
ctg20_71	CDA56_RS18020	99	530	100.0	9.53e-192
ctg20_72	CDA56_RS18015	100	652	100.0	2.52e-237
ctg20_73	CDA56_RS18010	100	999	100.0	0.0
ctg20_73	CDA56_RS17860	35	302	99.0272373540856	4.51e-95
ctg20_74	CDA56_RS18005	100	407	100.0	2.17e-145
ctg20_75	CDA56_RS18000	100	594	100.0	1.17e-215
ctg20_76	CDA56_RS17995	99	1008	100.0	0.0
ctg20_77	CDA56_RS17990	100	613	100.0	2.91e-223
ctg20_78	CDA56_RS17985	100	560	100.0	1.42e-203
ctg20_79	CDA56_RS17980	100	602	100.0	7.38e-219
ctg20_80	CDA56_RS17975	96	393	100.0	1.46e-139
ctg20_81	CDA56_RS17970	99	1514	100.0	0.0
ctg20_82	CDA56_RS17965	100	816	100.0	1.25e-300
ctg20_83	CDA56_RS17960	99	150	100.0	5.48e-48
ctg20_84	CDA56_RS17955	99	2571	100.0	0.0
ctg20_85	CDA56_RS17950	100	522	100.0	6.95e-189
ctg20_86	CDA56_RS17945	100	602	99.69696969696969	2.26e-218
ctg20_86	CDA56_RS17940	36	127	93.33333333333333	6.63e-32
ctg20_87	CDA56_RS17940	100	612	100.0	5.16e-222
ctg20_87	CDA56_RS17945	36	139	91.94029850746269	2.2e-36
ctg20_88	CDA56_RS17935	99	764	100.0	1.99e-279


>>
21. NZ_CABGWB010000003
Source: Klebsiella michiganensis strain 4928STDY7071159, whole genome shotgun sequence
Type: NRPS
Number of proteins with BLAST hits to this cluster: 22
Cumulative BLAST score: 16884.0

Table of genes, locations, strands and annotations of subject cluster:

Table of Blast hits (query gene, subject gene, %identity, blast score, %coverage, e-value):
ctg20_67	FN441_RS10345	99	385	100.0	1.08e-136
ctg20_68	FN441_RS10350	100	1310	100.0	0.0
ctg20_69	FN441_RS10355	100	90	100.0	2.29e-24
ctg20_70	FN441_RS10360	100	515	100.0	4.34e-186
ctg20_70	FN441_RS10490	32	112	98.08429118773945	6.97e-28
ctg20_71	FN441_RS10365	100	535	100.0	4.92e-194
ctg20_72	FN441_RS10370	100	655	100.0	1.52e-238
ctg20_73	FN441_RS10375	100	1000	100.0	0.0
ctg20_73	FN441_RS10530	35	303	99.0272373540856	3.2e-95
ctg20_74	FN441_RS10380	99	406	100.0	8.86e-145
ctg20_75	FN441_RS10385	100	594	100.0	1.17e-215
ctg20_76	FN441_RS10390	100	1010	100.0	0.0
ctg20_77	FN441_RS10395	100	613	100.0	2.91e-223
ctg20_78	FN441_RS10400	100	560	100.0	1.42e-203
ctg20_79	FN441_RS10405	99	598	100.0	1.74e-217
ctg20_80	FN441_RS10410	96	384	99.51690821256038	3.3e-136
ctg20_81	FN441_RS10415	100	1520	100.0	0.0
ctg20_82	FN441_RS10420	99	812	100.0	5.92e-299
ctg20_83	FN441_RS10425	97	149	100.0	1.57e-47
ctg20_84	FN441_RS10430	99	2563	99.92266047950503	0.0
ctg20_85	FN441_RS10435	100	523	100.0	4.89e-189
ctg20_86	FN441_RS10440	100	602	99.69696969696969	2.26e-218
ctg20_86	FN441_RS10445	36	127	93.33333333333333	6.63e-32
ctg20_87	FN441_RS10445	100	612	100.0	5.16e-222
ctg20_87	FN441_RS10440	36	139	91.94029850746269	2.2e-36
ctg20_88	FN441_RS10450	100	767	100.0	1.2e-280


>>
22. NZ_CP008788
Source: Klebsiella oxytoca KONIH1 chromosome, complete genome
Type: NRPS
Number of proteins with BLAST hits to this cluster: 22
Cumulative BLAST score: 16874.0

Table of genes, locations, strands and annotations of subject cluster:

Table of Blast hits (query gene, subject gene, %identity, blast score, %coverage, e-value):
ctg20_67	KONIH1_RS07635	99	384	100.0	1.54e-136
ctg20_68	KONIH1_RS07640	100	1310	100.0	0.0
ctg20_69	KONIH1_RS32325	100	90	100.0	2.29e-24
ctg20_70	KONIH1_RS07650	100	515	100.0	4.34e-186
ctg20_70	KONIH1_RS07770	32	110	98.08429118773945	3.75e-27
ctg20_71	KONIH1_RS07655	100	533	100.0	5.74e-193
ctg20_72	KONIH1_RS07660	100	655	100.0	1.52e-238
ctg20_73	KONIH1_RS07665	100	1001	100.0	0.0
ctg20_73	KONIH1_RS07800	35	303	99.0272373540856	3.2e-95
ctg20_74	KONIH1_RS07670	100	407	100.0	2.17e-145
ctg20_75	KONIH1_RS07675	100	594	100.0	1.17e-215
ctg20_76	KONIH1_RS07680	99	1008	100.0	0.0
ctg20_77	KONIH1_RS07685	100	613	100.0	2.91e-223
ctg20_78	KONIH1_RS07690	100	560	100.0	1.42e-203
ctg20_79	KONIH1_RS07695	100	602	100.0	1.05e-218
ctg20_80	KONIH1_RS07700	96	384	99.51690821256038	3.3e-136
ctg20_81	KONIH1_RS07705	99	1508	100.0	0.0
ctg20_82	KONIH1_RS07710	99	812	100.0	5.92e-299
ctg20_83	KONIH1_RS07715	97	149	100.0	1.57e-47
ctg20_84	KONIH1_RS07720	99	2572	100.0	0.0
ctg20_85	KONIH1_RS07725	100	523	100.0	4.89e-189
ctg20_86	KONIH1_RS07730	99	597	99.69696969696969	2.16e-216
ctg20_86	KONIH1_RS07735	36	127	93.33333333333333	6.63e-32
ctg20_87	KONIH1_RS07735	100	612	100.0	5.16e-222
ctg20_87	KONIH1_RS07730	36	138	91.94029850746269	3.08e-36
ctg20_88	KONIH1_RS07740	100	767	100.0	1.2e-280


>>
23. NC_016612
Source: Klebsiella michiganensis KCTC 1686, complete sequence
Type: NRPS
Number of proteins with BLAST hits to this cluster: 22
Cumulative BLAST score: 16872.0

Table of genes, locations, strands and annotations of subject cluster:
KOX_RS13940	KOX_RS13940	3019794	3021912	-	chitinase

Table of Blast hits (query gene, subject gene, %identity, blast score, %coverage, e-value):
ctg20_67	KOX_RS13830	99	384	100.0	1.54e-136
ctg20_68	KOX_RS13835	100	1310	100.0	0.0
ctg20_69	KOX_RS28165	100	90	100.0	2.29e-24
ctg20_70	KOX_RS13845	99	514	100.0	1.25e-185
ctg20_70	KOX_RS13965	32	110	98.08429118773945	5.26e-27
ctg20_71	KOX_RS13850	100	535	100.0	4.92e-194
ctg20_72	KOX_RS13855	100	655	100.0	1.52e-238
ctg20_73	KOX_RS13860	100	1001	100.0	0.0
ctg20_73	KOX_RS13995	35	303	99.0272373540856	3.2e-95
ctg20_74	KOX_RS13865	100	407	100.0	2.17e-145
ctg20_75	KOX_RS13870	100	594	100.0	1.17e-215
ctg20_76	KOX_RS13875	100	1009	100.0	0.0
ctg20_77	KOX_RS13880	100	613	100.0	2.91e-223
ctg20_78	KOX_RS13885	100	560	100.0	1.42e-203
ctg20_79	KOX_RS13890	100	599	100.0	1.22e-217
ctg20_80	KOX_RS13895	99	396	99.51690821256038	8.81e-141
ctg20_81	KOX_RS13900	99	1507	100.0	0.0
ctg20_82	KOX_RS13905	99	811	100.0	1.7e-298
ctg20_83	KOX_RS13910	96	145	100.0	3.73e-46
ctg20_84	KOX_RS13915	99	2561	99.92266047950503	0.0
ctg20_85	KOX_RS13920	100	521	100.0	1.4e-188
ctg20_86	KOX_RS13925	100	602	99.69696969696969	2.26e-218
ctg20_86	KOX_RS13930	36	127	93.33333333333333	6.63e-32
ctg20_87	KOX_RS13930	100	612	100.0	5.16e-222
ctg20_87	KOX_RS13925	36	139	91.94029850746269	2.2e-36
ctg20_88	KOX_RS13935	100	767	100.0	1.2e-280


>>
24. NZ_CP008841
Source: Klebsiella michiganensis strain M1 chromosome, complete genome
Type: NRPS
Number of proteins with BLAST hits to this cluster: 22
Cumulative BLAST score: 16866.0

Table of genes, locations, strands and annotations of subject cluster:

Table of Blast hits (query gene, subject gene, %identity, blast score, %coverage, e-value):
ctg20_67	HR38_RS12320	99	385	100.0	1.08e-136
ctg20_68	HR38_RS12325	100	1310	100.0	0.0
ctg20_69	HR38_RS30075	100	90	100.0	2.29e-24
ctg20_70	HR38_RS12335	100	515	100.0	4.34e-186
ctg20_70	HR38_RS12455	32	111	98.08429118773945	1.37e-27
ctg20_71	HR38_RS12340	100	535	100.0	4.92e-194
ctg20_72	HR38_RS12345	100	655	100.0	1.52e-238
ctg20_73	HR38_RS12350	100	1001	100.0	0.0
ctg20_73	HR38_RS12485	35	303	99.0272373540856	3.2e-95
ctg20_74	HR38_RS12355	99	406	100.0	8.86e-145
ctg20_75	HR38_RS12360	100	594	100.0	1.17e-215
ctg20_76	HR38_RS12365	99	1007	100.0	0.0
ctg20_77	HR38_RS12370	100	613	100.0	2.91e-223
ctg20_78	HR38_RS12375	100	560	100.0	1.42e-203
ctg20_79	HR38_RS12380	100	599	100.0	1.22e-217
ctg20_80	HR38_RS12385	99	396	99.51690821256038	8.81e-141
ctg20_81	HR38_RS12390	99	1508	100.0	0.0
ctg20_82	HR38_RS12395	98	803	100.0	1.9e-295
ctg20_83	HR38_RS12400	99	150	100.0	5.48e-48
ctg20_84	HR38_RS12405	99	2564	99.92266047950503	0.0
ctg20_85	HR38_RS12410	99	519	100.0	1.64e-187
ctg20_86	HR38_RS12415	99	600	99.69696969696969	1.86e-217
ctg20_86	HR38_RS12420	36	127	93.33333333333333	6.63e-32
ctg20_87	HR38_RS12420	99	610	100.0	2.1e-221
ctg20_87	HR38_RS12415	36	138	91.94029850746269	4.3e-36
ctg20_88	HR38_RS12425	100	767	100.0	1.2e-280


>>
25. NZ_CP026715
Source: Klebsiella oxytoca strain AR_0028 chromosome, complete genome
Type: NRPS
Number of proteins with BLAST hits to this cluster: 22
Cumulative BLAST score: 16860.0

Table of genes, locations, strands and annotations of subject cluster:
AM355_RS15430	AM355_RS15430	3196670	3197734	-	substrate-binding_domain-containing_protein

Table of Blast hits (query gene, subject gene, %identity, blast score, %coverage, e-value):
ctg20_67	AM355_RS15630	99	386	100.0	3.78e-137
ctg20_68	AM355_RS15620	100	1310	100.0	0.0
ctg20_69	AM355_RS15615	100	90	100.0	2.29e-24
ctg20_70	AM355_RS15610	100	515	100.0	4.34e-186
ctg20_70	AM355_RS15485	32	110	98.08429118773945	3.75e-27
ctg20_71	AM355_RS15605	100	535	100.0	4.92e-194
ctg20_72	AM355_RS15600	100	655	100.0	1.52e-238
ctg20_73	AM355_RS15595	100	998	100.0	0.0
ctg20_73	AM355_RS15445	35	304	99.0272373540856	1.14e-95
ctg20_74	AM355_RS15590	100	407	100.0	2.17e-145
ctg20_75	AM355_RS15585	100	594	100.0	1.17e-215
ctg20_76	AM355_RS15580	99	1010	100.0	0.0
ctg20_77	AM355_RS15575	100	613	100.0	2.91e-223
ctg20_78	AM355_RS15570	100	560	100.0	1.42e-203
ctg20_79	AM355_RS15565	99	598	100.0	1.74e-217
ctg20_80	AM355_RS15560	96	386	99.51690821256038	8.1e-137
ctg20_81	AM355_RS15555	100	1520	100.0	0.0
ctg20_82	AM355_RS15550	99	811	100.0	1.7e-298
ctg20_83	AM355_RS15545	93	142	100.0	6.2e-45
ctg20_84	AM355_RS15540	99	2549	99.92266047950503	0.0
ctg20_85	AM355_RS15535	100	521	100.0	1.4e-188
ctg20_86	AM355_RS15530	100	601	99.39393939393939	6.24e-218
ctg20_86	AM355_RS15525	36	127	93.33333333333333	6.63e-32
ctg20_87	AM355_RS15525	100	612	100.0	5.16e-222
ctg20_87	AM355_RS15530	36	139	91.94029850746269	2.15e-36
ctg20_88	AM355_RS15520	100	767	100.0	1.2e-280


>>
26. NZ_CP035214
Source: Klebsiella michiganensis strain M82255 chromosome, complete genome
Type: NRPS
Number of proteins with BLAST hits to this cluster: 22
Cumulative BLAST score: 16857.0

Table of genes, locations, strands and annotations of subject cluster:
KOCBH_RS21830	KOCBH_RS21830	4538229	4540342	-	chitinase

Table of Blast hits (query gene, subject gene, %identity, blast score, %coverage, e-value):
ctg20_67	KOCBH_RS21710	99	385	100.0	1.08e-136
ctg20_68	KOCBH_RS21715	100	1310	100.0	0.0
ctg20_69	KOCBH_RS21720	100	90	100.0	2.29e-24
ctg20_70	KOCBH_RS21725	100	515	100.0	4.34e-186
ctg20_70	KOCBH_RS21855	32	111	98.08429118773945	1.37e-27
ctg20_71	KOCBH_RS21730	100	534	100.0	2e-193
ctg20_72	KOCBH_RS21735	100	655	100.0	1.52e-238
ctg20_73	KOCBH_RS21740	100	1001	100.0	0.0
ctg20_73	KOCBH_RS21895	35	303	99.0272373540856	3.2e-95
ctg20_74	KOCBH_RS21745	99	406	100.0	8.86e-145
ctg20_75	KOCBH_RS21750	100	594	100.0	1.17e-215
ctg20_76	KOCBH_RS21755	99	1007	100.0	0.0
ctg20_77	KOCBH_RS21760	100	613	100.0	2.91e-223
ctg20_78	KOCBH_RS21765	100	560	100.0	1.42e-203
ctg20_79	KOCBH_RS21770	99	597	100.0	7.07e-217
ctg20_80	KOCBH_RS21775	95	383	99.51690821256038	1.34e-135
ctg20_81	KOCBH_RS21780	99	1506	100.0	0.0
ctg20_82	KOCBH_RS21790	98	803	100.0	1.9e-295
ctg20_83	KOCBH_RS21795	99	150	100.0	5.48e-48
ctg20_84	KOCBH_RS21800	99	2568	99.92266047950503	0.0
ctg20_85	KOCBH_RS21805	100	521	100.0	1.4e-188
ctg20_86	KOCBH_RS21810	100	602	99.69696969696969	2.26e-218
ctg20_86	KOCBH_RS21815	36	127	93.33333333333333	6.63e-32
ctg20_87	KOCBH_RS21815	99	610	100.0	2.1e-221
ctg20_87	KOCBH_RS21810	36	139	91.94029850746269	2.2e-36
ctg20_88	KOCBH_RS21820	100	767	100.0	1.2e-280


>>
27. NZ_CP048108
Source: Klebsiella michiganensis strain BD177 chromosome, complete genome
Type: NRPS
Number of proteins with BLAST hits to this cluster: 22
Cumulative BLAST score: 16802.0

Table of genes, locations, strands and annotations of subject cluster:

Table of Blast hits (query gene, subject gene, %identity, blast score, %coverage, e-value):
ctg20_67	GW952_RS13655	99	385	100.0	1.08e-136
ctg20_68	GW952_RS13650	100	1310	100.0	0.0
ctg20_69	GW952_RS13645	100	90	100.0	2.29e-24
ctg20_70	GW952_RS13640	99	513	100.0	1.77e-185
ctg20_70	GW952_RS13520	32	110	98.08429118773945	3.75e-27
ctg20_71	GW952_RS13635	99	530	100.0	6.71e-192
ctg20_72	GW952_RS13630	100	655	100.0	1.52e-238
ctg20_73	GW952_RS13625	99	993	100.0	0.0
ctg20_73	GW952_RS13480	35	303	99.0272373540856	1.61e-95
ctg20_74	GW952_RS13620	99	406	100.0	8.86e-145
ctg20_75	GW952_RS13615	100	594	100.0	1.17e-215
ctg20_76	GW952_RS13610	99	1008	100.0	0.0
ctg20_77	GW952_RS13605	100	613	100.0	2.91e-223
ctg20_78	GW952_RS13600	100	560	100.0	1.42e-203
ctg20_79	GW952_RS13595	98	593	100.0	3.36e-215
ctg20_80	GW952_RS13590	89	365	100.0	1.96e-128
ctg20_81	GW952_RS13585	99	1506	100.0	0.0
ctg20_82	GW952_RS13580	95	803	100.0	1.9e-295
ctg20_83	GW952_RS13575	99	150	100.0	5.48e-48
ctg20_84	GW952_RS13570	99	2556	100.0	0.0
ctg20_85	GW952_RS13565	100	523	100.0	4.89e-189
ctg20_86	GW952_RS13560	99	598	99.69696969696969	1.07e-216
ctg20_86	GW952_RS13555	36	128	93.33333333333333	2.45e-32
ctg20_87	GW952_RS13555	100	613	100.0	1.8e-222
ctg20_87	GW952_RS13560	36	139	91.94029850746269	2.2e-36
ctg20_88	GW952_RS13550	98	758	100.0	5.47e-277


>>
28. NZ_LR607327
Source: Klebsiella michiganensis strain 4928STDY7071292 chromosome 1
Type: NRPS
Number of proteins with BLAST hits to this cluster: 22
Cumulative BLAST score: 16794.0

Table of genes, locations, strands and annotations of subject cluster:

Table of Blast hits (query gene, subject gene, %identity, blast score, %coverage, e-value):
ctg20_67	FN635_RS02320	99	383	100.0	4.41e-136
ctg20_68	FN635_RS02325	99	1302	100.0	0.0
ctg20_69	FN635_RS02330	98	87	100.0	1.89e-23
ctg20_70	FN635_RS02335	100	515	100.0	4.34e-186
ctg20_70	FN635_RS02450	32	110	98.08429118773945	5.26e-27
ctg20_71	FN635_RS02340	100	531	100.0	1.65e-192
ctg20_72	FN635_RS02345	100	655	100.0	1.52e-238
ctg20_73	FN635_RS02350	100	997	100.0	0.0
ctg20_73	FN635_RS02490	36	307	99.0272373540856	7.34e-97
ctg20_74	FN635_RS02355	98	401	100.0	5.98e-143
ctg20_75	FN635_RS02360	100	594	100.0	1.17e-215
ctg20_76	FN635_RS02365	99	1009	100.0	0.0
ctg20_77	FN635_RS02370	100	613	100.0	2.91e-223
ctg20_78	FN635_RS02375	100	560	100.0	1.42e-203
ctg20_79	FN635_RS02380	100	602	100.0	1.05e-218
ctg20_80	FN635_RS02385	89	365	100.0	9.72e-129
ctg20_81	FN635_RS02390	98	1507	100.0	0.0
ctg20_82	FN635_RS02395	94	810	100.0	4.86e-298
ctg20_83	FN635_RS02400	100	152	100.0	6.65e-49
ctg20_84	FN635_RS02405	99	2549	100.0	0.0
ctg20_85	FN635_RS02410	99	517	100.0	9.47e-187
ctg20_86	FN635_RS02415	99	600	99.69696969696969	1.31e-217
ctg20_86	FN635_RS02420	36	126	93.33333333333333	1.29e-31
ctg20_87	FN635_RS02420	99	610	100.0	2.1e-221
ctg20_87	FN635_RS02415	36	139	91.94029850746269	2.2e-36
ctg20_88	FN635_RS02425	98	753	100.0	5.23e-275


>>
29. NZ_NGSN01000001
Source: Klebsiella michiganensis strain MGH176 scaffold00001, whole genome shotgun sequence
Type: NRPS
Number of proteins with BLAST hits to this cluster: 22
Cumulative BLAST score: 16793.0

Table of genes, locations, strands and annotations of subject cluster:

Table of Blast hits (query gene, subject gene, %identity, blast score, %coverage, e-value):
ctg20_67	AZ037_RS05605	99	383	100.0	4.41e-136
ctg20_68	AZ037_RS05615	100	1306	100.0	0.0
ctg20_69	AZ037_RS05620	96	85	100.0	1.56e-22
ctg20_70	AZ037_RS05625	100	515	100.0	4.34e-186
ctg20_70	AZ037_RS05755	32	110	98.08429118773945	5.26e-27
ctg20_71	AZ037_RS05630	100	531	100.0	1.65e-192
ctg20_72	AZ037_RS05635	100	655	100.0	1.52e-238
ctg20_73	AZ037_RS05640	100	997	100.0	0.0
ctg20_73	AZ037_RS05795	36	303	99.0272373540856	1.61e-95
ctg20_74	AZ037_RS05645	98	401	100.0	8.5e-143
ctg20_75	AZ037_RS05650	100	594	100.0	1.17e-215
ctg20_76	AZ037_RS05660	99	1008	100.0	0.0
ctg20_77	AZ037_RS05665	100	613	100.0	2.91e-223
ctg20_78	AZ037_RS05670	100	560	100.0	1.42e-203
ctg20_79	AZ037_RS05675	100	602	100.0	1.05e-218
ctg20_80	AZ037_RS05680	89	365	100.0	9.72e-129
ctg20_81	AZ037_RS05685	98	1507	100.0	0.0
ctg20_82	AZ037_RS05695	99	813	100.0	2.07e-299
ctg20_83	AZ037_RS05700	100	152	100.0	6.65e-49
ctg20_84	AZ037_RS05705	98	2544	99.92266047950503	0.0
ctg20_85	AZ037_RS05710	99	517	100.0	9.47e-187
ctg20_86	AZ037_RS05715	100	602	99.69696969696969	2.26e-218
ctg20_86	AZ037_RS05720	36	126	93.33333333333333	1.29e-31
ctg20_87	AZ037_RS05720	99	610	100.0	2.1e-221
ctg20_87	AZ037_RS05715	36	139	91.94029850746269	2.2e-36
ctg20_88	AZ037_RS05725	98	755	100.0	6.37e-276


>>
30. NZ_LR607342
Source: Klebsiella michiganensis strain 4928STDY7071186 chromosome 1
Type: NRPS
Number of proteins with BLAST hits to this cluster: 22
Cumulative BLAST score: 16790.0

Table of genes, locations, strands and annotations of subject cluster:

Table of Blast hits (query gene, subject gene, %identity, blast score, %coverage, e-value):
ctg20_67	FN814_RS02230	99	382	100.0	1.8e-135
ctg20_68	FN814_RS02235	100	1306	100.0	0.0
ctg20_69	FN814_RS02240	98	87	100.0	1.89e-23
ctg20_70	FN814_RS02245	99	513	100.0	1.77e-185
ctg20_70	FN814_RS02360	32	110	98.08429118773945	3.75e-27
ctg20_71	FN814_RS02250	100	531	100.0	1.65e-192
ctg20_72	FN814_RS02255	100	655	100.0	1.52e-238
ctg20_73	FN814_RS02260	99	994	100.0	0.0
ctg20_73	FN814_RS02400	36	305	99.0272373540856	5.75e-96
ctg20_74	FN814_RS02265	98	401	100.0	8.5e-143
ctg20_75	FN814_RS02270	100	594	100.0	1.17e-215
ctg20_76	FN814_RS02275	99	1008	100.0	0.0
ctg20_77	FN814_RS02280	100	613	100.0	2.91e-223
ctg20_78	FN814_RS02285	100	560	100.0	1.42e-203
ctg20_79	FN814_RS02290	100	602	100.0	1.05e-218
ctg20_80	FN814_RS02295	89	365	100.0	9.72e-129
ctg20_81	FN814_RS02300	98	1506	100.0	0.0
ctg20_82	FN814_RS02305	99	814	100.0	1.02e-299
ctg20_83	FN814_RS02310	100	152	100.0	6.65e-49
ctg20_84	FN814_RS02315	99	2548	99.92266047950503	0.0
ctg20_85	FN814_RS02320	99	517	100.0	9.47e-187
ctg20_86	FN814_RS02325	99	600	99.69696969696969	1.31e-217
ctg20_86	FN814_RS02330	36	126	93.33333333333333	1.29e-31
ctg20_87	FN814_RS02330	99	610	100.0	2.1e-221
ctg20_87	FN814_RS02325	36	139	91.94029850746269	2.2e-36
ctg20_88	FN814_RS02335	98	752	100.0	7.43e-275


>>
31. NZ_CP056136
Source: Klebsiella michiganensis strain RHBSTW-00909 chromosome, complete genome
Type: NRPS
Number of proteins with BLAST hits to this cluster: 22
Cumulative BLAST score: 16788.0

Table of genes, locations, strands and annotations of subject cluster:
HV324_RS19905	HV324_RS19905	4146032	4146333	+	type_II_toxin-antitoxin_system_RelE/ParE_family_toxin

Table of Blast hits (query gene, subject gene, %identity, blast score, %coverage, e-value):
ctg20_67	HV324_RS20065	99	383	100.0	4.41e-136
ctg20_68	HV324_RS20060	100	1306	100.0	0.0
ctg20_69	HV324_RS20055	98	87	100.0	1.89e-23
ctg20_70	HV324_RS20050	99	513	100.0	1.77e-185
ctg20_70	HV324_RS19935	32	110	98.08429118773945	3.75e-27
ctg20_71	HV324_RS20045	100	531	100.0	1.65e-192
ctg20_72	HV324_RS20040	100	655	100.0	1.52e-238
ctg20_73	HV324_RS20035	100	997	100.0	0.0
ctg20_73	HV324_RS19895	36	304	99.0272373540856	8.11e-96
ctg20_74	HV324_RS20030	99	403	100.0	1.03e-143
ctg20_75	HV324_RS20025	100	594	100.0	1.17e-215
ctg20_76	HV324_RS20020	99	1008	100.0	0.0
ctg20_77	HV324_RS20015	100	613	100.0	2.91e-223
ctg20_78	HV324_RS20010	100	560	100.0	1.42e-203
ctg20_79	HV324_RS20005	100	602	100.0	1.05e-218
ctg20_80	HV324_RS20000	89	365	100.0	9.72e-129
ctg20_81	HV324_RS19995	99	1508	100.0	0.0
ctg20_82	HV324_RS19990	93	800	100.0	4.47e-294
ctg20_83	HV324_RS19985	99	150	100.0	5.48e-48
ctg20_84	HV324_RS19980	99	2553	100.0	0.0
ctg20_85	HV324_RS19975	99	517	100.0	9.47e-187
ctg20_86	HV324_RS19970	99	600	99.69696969696969	1.31e-217
ctg20_86	HV324_RS19965	36	126	93.33333333333333	1.29e-31
ctg20_87	HV324_RS19965	99	610	100.0	2.1e-221
ctg20_87	HV324_RS19970	36	139	91.94029850746269	2.2e-36
ctg20_88	HV324_RS19960	98	754	100.0	9.05e-276


>>
32. NZ_CP058118
Source: Klebsiella michiganensis strain RHBSTW-00167 chromosome, complete genome
Type: NRPS
Number of proteins with BLAST hits to this cluster: 22
Cumulative BLAST score: 16784.0

Table of genes, locations, strands and annotations of subject cluster:

Table of Blast hits (query gene, subject gene, %identity, blast score, %coverage, e-value):
ctg20_67	HV105_RS09410	99	380	99.49238578680203	7.32e-135
ctg20_68	HV105_RS09415	100	1307	100.0	0.0
ctg20_69	HV105_RS09420	98	87	100.0	1.89e-23
ctg20_70	HV105_RS09425	100	515	100.0	4.34e-186
ctg20_70	HV105_RS09540	32	110	98.08429118773945	3.75e-27
ctg20_71	HV105_RS09430	100	531	100.0	1.65e-192
ctg20_72	HV105_RS09435	100	655	100.0	1.52e-238
ctg20_73	HV105_RS09440	100	997	100.0	0.0
ctg20_73	HV105_RS09575	36	306	99.0272373540856	1.03e-96
ctg20_74	HV105_RS09445	99	403	100.0	1.03e-143
ctg20_75	HV105_RS09450	100	594	100.0	1.17e-215
ctg20_76	HV105_RS09455	99	1007	100.0	0.0
ctg20_77	HV105_RS09460	100	613	100.0	2.91e-223
ctg20_78	HV105_RS09465	100	560	100.0	1.42e-203
ctg20_79	HV105_RS09470	99	598	100.0	1.74e-217
ctg20_80	HV105_RS09475	88	357	100.0	3.11e-125
ctg20_81	HV105_RS09480	98	1506	100.0	0.0
ctg20_82	HV105_RS09485	96	811	100.0	1.7e-298
ctg20_83	HV105_RS09490	100	152	100.0	6.65e-49
ctg20_84	HV105_RS09495	99	2555	99.92266047950503	0.0
ctg20_85	HV105_RS09500	99	517	100.0	9.47e-187
ctg20_86	HV105_RS09505	99	600	99.69696969696969	2.64e-217
ctg20_86	HV105_RS09510	36	126	93.33333333333333	1.29e-31
ctg20_87	HV105_RS09510	99	610	100.0	2.1e-221
ctg20_87	HV105_RS09505	36	138	91.94029850746269	4.3e-36
ctg20_88	HV105_RS09515	98	749	100.0	1.23e-273


>>
33. NZ_CP055985
Source: Klebsiella michiganensis strain RHBSTW-00676 chromosome
Type: NRPS
Number of proteins with BLAST hits to this cluster: 22
Cumulative BLAST score: 16774.0

Table of genes, locations, strands and annotations of subject cluster:

Table of Blast hits (query gene, subject gene, %identity, blast score, %coverage, e-value):
ctg20_67	HV264_RS23390	99	383	100.0	4.41e-136
ctg20_68	HV264_RS23395	100	1306	100.0	0.0
ctg20_69	HV264_RS23400	98	87	100.0	1.89e-23
ctg20_70	HV264_RS23405	100	515	100.0	4.34e-186
ctg20_70	HV264_RS23520	32	110	98.08429118773945	3.75e-27
ctg20_71	HV264_RS23410	100	531	100.0	1.65e-192
ctg20_72	HV264_RS23415	100	655	100.0	1.52e-238
ctg20_73	HV264_RS23420	100	997	100.0	0.0
ctg20_73	HV264_RS23555	36	306	99.0272373540856	1.46e-96
ctg20_74	HV264_RS23425	99	403	100.0	1.03e-143
ctg20_75	HV264_RS23430	100	594	100.0	1.17e-215
ctg20_76	HV264_RS23435	99	1008	100.0	0.0
ctg20_77	HV264_RS23440	100	613	100.0	2.91e-223
ctg20_78	HV264_RS23445	100	560	100.0	1.42e-203
ctg20_79	HV264_RS23450	100	602	100.0	1.05e-218
ctg20_80	HV264_RS23455	90	367	100.0	2.39e-129
ctg20_81	HV264_RS23460	98	1503	100.0	0.0
ctg20_82	HV264_RS23465	93	796	100.0	7.41e-293
ctg20_83	HV264_RS23470	100	152	100.0	6.65e-49
ctg20_84	HV264_RS23475	98	2541	100.0	0.0
ctg20_85	HV264_RS23480	99	517	100.0	9.47e-187
ctg20_86	HV264_RS23485	99	600	99.69696969696969	1.31e-217
ctg20_86	HV264_RS23490	36	126	93.33333333333333	1.29e-31
ctg20_87	HV264_RS23490	99	610	100.0	2.1e-221
ctg20_87	HV264_RS23485	36	139	91.94029850746269	2.2e-36
ctg20_88	HV264_RS23495	98	753	100.0	5.23e-275


>>
34. NZ_CABGGO010000001
Source: Klebsiella grimontii isolate SB6410, whole genome shotgun sequence
Type: NRPS
Number of proteins with BLAST hits to this cluster: 22
Cumulative BLAST score: 16556.0

Table of genes, locations, strands and annotations of subject cluster:

Table of Blast hits (query gene, subject gene, %identity, blast score, %coverage, e-value):
ctg20_67	FN075_RS02185	100	382	99.49238578680203	1.26e-135
ctg20_68	FN075_RS02190	100	1309	100.0	0.0
ctg20_69	FN075_RS02195	96	85	100.0	2.21e-22
ctg20_70	FN075_RS02200	100	515	100.0	4.34e-186
ctg20_70	FN075_RS02315	32	108	99.23371647509579	2.02e-26
ctg20_71	FN075_RS02205	99	530	100.0	9.53e-192
ctg20_72	FN075_RS02210	99	652	100.0	1.77e-237
ctg20_73	FN075_RS02215	99	993	100.0	0.0
ctg20_73	FN075_RS02355	35	306	99.0272373540856	2.06e-96
ctg20_74	FN075_RS02220	96	395	100.0	2.34e-140
ctg20_75	FN075_RS02225	100	594	100.0	1.17e-215
ctg20_76	FN075_RS02230	98	1000	100.0	0.0
ctg20_77	FN075_RS02235	99	609	100.0	1.38e-221
ctg20_78	FN075_RS02240	99	558	100.0	1.17e-202
ctg20_79	FN075_RS02245	98	592	100.0	6.78e-215
ctg20_80	FN075_RS02250	87	352	99.51690821256038	2.1e-123
ctg20_81	FN075_RS02255	97	1480	100.0	0.0
ctg20_82	FN075_RS02260	95	780	100.0	1.87e-286
ctg20_83	FN075_RS02265	90	139	100.0	2.09e-43
ctg20_84	FN075_RS02270	95	2466	99.92266047950503	0.0
ctg20_85	FN075_RS02275	97	511	100.0	1.29e-184
ctg20_86	FN075_RS02280	97	589	99.69696969696969	4.87e-213
ctg20_86	FN075_RS02285	35	124	93.33333333333333	9.37e-31
ctg20_87	FN075_RS02285	98	606	100.0	9.96e-220
ctg20_87	FN075_RS02280	36	138	91.94029850746269	3.08e-36
ctg20_88	FN075_RS02290	97	743	100.0	3.37e-271


>>
35. NZ_CABGHD010000001
Source: Klebsiella grimontii isolate SB6407, whole genome shotgun sequence
Type: NRPS
Number of proteins with BLAST hits to this cluster: 22
Cumulative BLAST score: 16554.0

Table of genes, locations, strands and annotations of subject cluster:
FN065_RS04100	FN065_RS04100	881449	881750	-	type_II_toxin-antitoxin_system_RelE/ParE_family_toxin

Table of Blast hits (query gene, subject gene, %identity, blast score, %coverage, e-value):
ctg20_67	FN065_RS03940	100	382	99.49238578680203	1.26e-135
ctg20_68	FN065_RS03945	100	1309	100.0	0.0
ctg20_69	FN065_RS03950	100	90	100.0	2.29e-24
ctg20_70	FN065_RS03955	100	515	100.0	4.34e-186
ctg20_70	FN065_RS04070	32	108	99.23371647509579	2.02e-26
ctg20_71	FN065_RS03960	99	530	100.0	9.53e-192
ctg20_72	FN065_RS03965	99	652	100.0	1.77e-237
ctg20_73	FN065_RS03970	99	993	100.0	0.0
ctg20_73	FN065_RS04110	36	308	99.0272373540856	2.62e-97
ctg20_74	FN065_RS03975	96	395	100.0	2.34e-140
ctg20_75	FN065_RS03980	100	594	100.0	1.17e-215
ctg20_76	FN065_RS03985	98	1000	100.0	0.0
ctg20_77	FN065_RS03990	99	609	100.0	1.38e-221
ctg20_78	FN065_RS03995	99	558	100.0	1.17e-202
ctg20_79	FN065_RS04000	98	592	100.0	6.78e-215
ctg20_80	FN065_RS04005	87	352	99.51690821256038	2.1e-123
ctg20_81	FN065_RS04010	97	1480	100.0	0.0
ctg20_82	FN065_RS04015	95	780	100.0	1.87e-286
ctg20_83	FN065_RS04020	90	139	100.0	2.09e-43
ctg20_84	FN065_RS04025	95	2462	99.92266047950503	0.0
ctg20_85	FN065_RS04030	96	506	100.0	2.5e-182
ctg20_86	FN065_RS04035	97	589	99.69696969696969	4.87e-213
ctg20_86	FN065_RS04040	35	124	93.33333333333333	9.37e-31
ctg20_87	FN065_RS04040	98	606	100.0	9.96e-220
ctg20_87	FN065_RS04035	36	138	91.94029850746269	3.08e-36
ctg20_88	FN065_RS04045	97	743	100.0	3.37e-271


>>
36. NZ_CP033824
Source: Klebsiella sp. FDAARGOS_511 chromosome, complete genome
Type: NRPS
Number of proteins with BLAST hits to this cluster: 22
Cumulative BLAST score: 16551.0

Table of genes, locations, strands and annotations of subject cluster:

Table of Blast hits (query gene, subject gene, %identity, blast score, %coverage, e-value):
ctg20_67	EGY08_RS07405	100	382	99.49238578680203	1.26e-135
ctg20_68	EGY08_RS07400	100	1309	100.0	0.0
ctg20_69	EGY08_RS07395	100	90	100.0	2.29e-24
ctg20_70	EGY08_RS07390	100	515	100.0	4.34e-186
ctg20_70	EGY08_RS07265	32	108	99.23371647509579	2.02e-26
ctg20_71	EGY08_RS07385	99	530	100.0	9.53e-192
ctg20_72	EGY08_RS07380	99	652	100.0	1.77e-237
ctg20_73	EGY08_RS07375	99	993	100.0	0.0
ctg20_73	EGY08_RS07225	36	308	99.0272373540856	1.86e-97
ctg20_74	EGY08_RS07370	96	395	100.0	2.34e-140
ctg20_75	EGY08_RS07365	100	594	100.0	1.17e-215
ctg20_76	EGY08_RS07360	98	996	100.0	0.0
ctg20_77	EGY08_RS07355	99	609	100.0	1.38e-221
ctg20_78	EGY08_RS07350	99	558	100.0	1.17e-202
ctg20_79	EGY08_RS07345	98	592	100.0	6.78e-215
ctg20_80	EGY08_RS07340	87	352	99.51690821256038	2.1e-123
ctg20_81	EGY08_RS07335	97	1479	100.0	0.0
ctg20_82	EGY08_RS07325	94	781	100.0	9.27e-287
ctg20_83	EGY08_RS07320	90	139	100.0	2.09e-43
ctg20_84	EGY08_RS07315	95	2463	99.92266047950503	0.0
ctg20_85	EGY08_RS07310	96	506	100.0	2.5e-182
ctg20_86	EGY08_RS07305	97	589	99.69696969696969	4.87e-213
ctg20_86	EGY08_RS07300	35	124	93.33333333333333	9.37e-31
ctg20_87	EGY08_RS07300	98	606	100.0	9.96e-220
ctg20_87	EGY08_RS07305	36	138	91.94029850746269	3.08e-36
ctg20_88	EGY08_RS07295	97	743	100.0	3.37e-271


>>
37. NZ_CABGGY010000012
Source: Klebsiella grimontii isolate SB6420, whole genome shotgun sequence
Type: NRPS
Number of proteins with BLAST hits to this cluster: 22
Cumulative BLAST score: 16547.0

Table of genes, locations, strands and annotations of subject cluster:
FN067_RS12005	FN067_RS12005	552721	554029	-	histidine-type_phosphatase

Table of Blast hits (query gene, subject gene, %identity, blast score, %coverage, e-value):
ctg20_67	FN067_RS11800	100	382	99.49238578680203	1.26e-135
ctg20_68	FN067_RS11805	100	1306	100.0	0.0
ctg20_69	FN067_RS11810	98	87	100.0	2.68e-23
ctg20_70	FN067_RS11815	100	515	100.0	4.34e-186
ctg20_70	FN067_RS11930	32	108	99.23371647509579	2.02e-26
ctg20_71	FN067_RS11820	99	530	100.0	9.53e-192
ctg20_72	FN067_RS11825	99	652	100.0	1.77e-237
ctg20_73	FN067_RS11830	99	993	100.0	0.0
ctg20_73	FN067_RS11970	36	308	99.0272373540856	2.62e-97
ctg20_74	FN067_RS11835	96	395	100.0	2.34e-140
ctg20_75	FN067_RS11840	100	594	100.0	1.17e-215
ctg20_76	FN067_RS11845	99	1002	100.0	0.0
ctg20_77	FN067_RS11850	99	609	100.0	1.38e-221
ctg20_78	FN067_RS11855	99	558	100.0	1.17e-202
ctg20_79	FN067_RS11860	98	592	100.0	6.78e-215
ctg20_80	FN067_RS11865	87	352	100.0	1.48e-123
ctg20_81	FN067_RS11870	97	1480	100.0	0.0
ctg20_82	FN067_RS11875	94	776	100.0	6.26e-285
ctg20_83	FN067_RS11880	90	139	100.0	2.09e-43
ctg20_84	FN067_RS11885	95	2463	99.92266047950503	0.0
ctg20_85	FN067_RS11890	96	506	100.0	2.5e-182
ctg20_86	FN067_RS11895	97	589	99.69696969696969	4.87e-213
ctg20_86	FN067_RS11900	35	124	93.33333333333333	9.37e-31
ctg20_87	FN067_RS11900	98	606	100.0	9.96e-220
ctg20_87	FN067_RS11895	36	138	91.94029850746269	3.08e-36
ctg20_88	FN067_RS11905	97	743	100.0	3.37e-271


>>
38. NZ_CABGHC010000001
Source: Klebsiella grimontii isolate SB6412, whole genome shotgun sequence
Type: NRPS
Number of proteins with BLAST hits to this cluster: 22
Cumulative BLAST score: 16544.0

Table of genes, locations, strands and annotations of subject cluster:
FN076_RS04315	FN076_RS04315	912966	913267	+	type_II_toxin-antitoxin_system_RelE/ParE_family_toxin

Table of Blast hits (query gene, subject gene, %identity, blast score, %coverage, e-value):
ctg20_67	FN076_RS04475	100	382	99.49238578680203	1.26e-135
ctg20_68	FN076_RS04470	100	1309	100.0	0.0
ctg20_69	FN076_RS04465	98	87	100.0	2.68e-23
ctg20_70	FN076_RS04460	100	515	100.0	4.34e-186
ctg20_70	FN076_RS04345	32	108	99.23371647509579	2.02e-26
ctg20_71	FN076_RS04455	99	529	100.0	1.35e-191
ctg20_72	FN076_RS04450	99	652	100.0	1.77e-237
ctg20_73	FN076_RS04445	99	993	100.0	0.0
ctg20_73	FN076_RS04305	35	307	99.0272373540856	5.21e-97
ctg20_74	FN076_RS04440	96	395	100.0	2.34e-140
ctg20_75	FN076_RS04435	100	594	100.0	1.17e-215
ctg20_76	FN076_RS04430	98	998	100.0	0.0
ctg20_77	FN076_RS04425	99	609	100.0	1.38e-221
ctg20_78	FN076_RS04420	99	558	100.0	1.17e-202
ctg20_79	FN076_RS04415	98	592	100.0	6.78e-215
ctg20_80	FN076_RS04410	87	352	99.51690821256038	2.1e-123
ctg20_81	FN076_RS04405	97	1481	100.0	0.0
ctg20_82	FN076_RS04400	94	777	100.0	3.1e-285
ctg20_83	FN076_RS04395	90	139	100.0	2.09e-43
ctg20_84	FN076_RS04390	95	2459	99.92266047950503	0.0
ctg20_85	FN076_RS04385	97	508	100.0	4.32e-183
ctg20_86	FN076_RS04380	97	589	99.69696969696969	4.87e-213
ctg20_86	FN076_RS04375	35	124	93.33333333333333	9.37e-31
ctg20_87	FN076_RS04375	98	606	100.0	9.96e-220
ctg20_87	FN076_RS04380	36	138	91.94029850746269	3.08e-36
ctg20_88	FN076_RS04370	97	743	100.0	3.37e-271


>>
39. NZ_CABGGR010000001
Source: Klebsiella grimontii isolate SB6416, whole genome shotgun sequence
Type: NRPS
Number of proteins with BLAST hits to this cluster: 22
Cumulative BLAST score: 16544.0

Table of genes, locations, strands and annotations of subject cluster:
FN069_RS04640	FN069_RS04640	966116	966417	+	type_II_toxin-antitoxin_system_RelE/ParE_family_toxin

Table of Blast hits (query gene, subject gene, %identity, blast score, %coverage, e-value):
ctg20_67	FN069_RS04800	99	380	99.49238578680203	1.04e-134
ctg20_68	FN069_RS04795	100	1306	100.0	0.0
ctg20_69	FN069_RS04790	100	90	100.0	2.29e-24
ctg20_70	FN069_RS04785	100	515	100.0	4.34e-186
ctg20_70	FN069_RS04670	32	108	99.23371647509579	2.02e-26
ctg20_71	FN069_RS04780	99	530	100.0	9.53e-192
ctg20_72	FN069_RS04775	99	652	100.0	1.77e-237
ctg20_73	FN069_RS04770	99	993	100.0	0.0
ctg20_73	FN069_RS04630	35	307	99.0272373540856	5.21e-97
ctg20_74	FN069_RS04765	96	395	100.0	2.34e-140
ctg20_75	FN069_RS04760	100	594	100.0	1.17e-215
ctg20_76	FN069_RS04755	98	1000	100.0	0.0
ctg20_77	FN069_RS04750	99	607	99.68354430379746	1.13e-220
ctg20_78	FN069_RS04745	99	558	100.0	1.17e-202
ctg20_79	FN069_RS04740	98	592	100.0	6.78e-215
ctg20_80	FN069_RS04735	86	349	99.51690821256038	2.44e-122
ctg20_81	FN069_RS04730	97	1480	100.0	0.0
ctg20_82	FN069_RS04725	94	777	100.0	3.1e-285
ctg20_83	FN069_RS04720	90	139	100.0	2.09e-43
ctg20_84	FN069_RS04715	95	2465	99.92266047950503	0.0
ctg20_85	FN069_RS04710	97	509	100.0	7.46e-184
ctg20_86	FN069_RS04705	97	589	99.69696969696969	4.87e-213
ctg20_86	FN069_RS04700	35	124	93.33333333333333	9.37e-31
ctg20_87	FN069_RS04700	98	606	100.0	9.96e-220
ctg20_87	FN069_RS04705	36	138	91.94029850746269	3.08e-36
ctg20_88	FN069_RS04695	96	741	100.0	1.95e-270


>>
40. NZ_CABGHE010000001
Source: Klebsiella grimontii isolate SB6417, whole genome shotgun sequence
Type: NRPS
Number of proteins with BLAST hits to this cluster: 22
Cumulative BLAST score: 16540.0

Table of genes, locations, strands and annotations of subject cluster:
FN064_RS04895	FN064_RS04895	991868	992169	+	type_II_toxin-antitoxin_system_RelE/ParE_family_toxin

Table of Blast hits (query gene, subject gene, %identity, blast score, %coverage, e-value):
ctg20_67	FN064_RS05055	100	382	99.49238578680203	1.26e-135
ctg20_68	FN064_RS05050	100	1307	100.0	0.0
ctg20_69	FN064_RS05045	100	90	100.0	2.29e-24
ctg20_70	FN064_RS05040	100	515	100.0	4.34e-186
ctg20_70	FN064_RS04925	32	108	99.23371647509579	2.02e-26
ctg20_71	FN064_RS05035	99	530	100.0	9.53e-192
ctg20_72	FN064_RS05030	99	652	100.0	1.77e-237
ctg20_73	FN064_RS05025	99	993	100.0	0.0
ctg20_73	FN064_RS04885	35	307	99.0272373540856	5.21e-97
ctg20_74	FN064_RS05020	96	395	100.0	2.34e-140
ctg20_75	FN064_RS05015	100	594	100.0	1.17e-215
ctg20_76	FN064_RS05010	99	1001	100.0	0.0
ctg20_77	FN064_RS05005	99	609	100.0	1.38e-221
ctg20_78	FN064_RS05000	99	558	100.0	1.17e-202
ctg20_79	FN064_RS04995	98	592	100.0	6.78e-215
ctg20_80	FN064_RS04990	86	350	99.51690821256038	1.72e-122
ctg20_81	FN064_RS04985	97	1481	100.0	0.0
ctg20_82	FN064_RS04980	93	769	100.0	3.47e-282
ctg20_83	FN064_RS04975	90	139	100.0	2.09e-43
ctg20_84	FN064_RS04970	95	2457	99.92266047950503	0.0
ctg20_85	FN064_RS04965	97	511	100.0	1.29e-184
ctg20_86	FN064_RS04960	97	589	99.69696969696969	4.87e-213
ctg20_86	FN064_RS04955	35	124	93.33333333333333	9.37e-31
ctg20_87	FN064_RS04955	98	606	100.0	9.96e-220
ctg20_87	FN064_RS04960	36	138	91.94029850746269	3.08e-36
ctg20_88	FN064_RS04950	97	743	100.0	3.37e-271


>>
41. NZ_CABGHA010000001
Source: Klebsiella grimontii isolate SB6414, whole genome shotgun sequence
Type: NRPS
Number of proteins with BLAST hits to this cluster: 22
Cumulative BLAST score: 16539.0

Table of genes, locations, strands and annotations of subject cluster:
FN081_RS04320	FN081_RS04320	894225	894526	+	type_II_toxin-antitoxin_system_RelE/ParE_family_toxin

Table of Blast hits (query gene, subject gene, %identity, blast score, %coverage, e-value):
ctg20_67	FN081_RS04480	100	382	99.49238578680203	1.26e-135
ctg20_68	FN081_RS04475	100	1308	100.0	0.0
ctg20_69	FN081_RS04470	98	87	100.0	2.68e-23
ctg20_70	FN081_RS04465	100	515	100.0	4.34e-186
ctg20_70	FN081_RS04350	32	107	99.23371647509579	5.52e-26
ctg20_71	FN081_RS04460	99	530	100.0	9.53e-192
ctg20_72	FN081_RS04455	99	652	100.0	1.77e-237
ctg20_73	FN081_RS04450	99	993	100.0	0.0
ctg20_73	FN081_RS04310	35	306	99.0272373540856	1.46e-96
ctg20_74	FN081_RS04445	96	393	100.0	1.35e-139
ctg20_75	FN081_RS04440	100	594	100.0	1.17e-215
ctg20_76	FN081_RS04435	98	1000	100.0	0.0
ctg20_77	FN081_RS04430	99	609	100.0	1.38e-221
ctg20_78	FN081_RS04425	99	558	100.0	1.17e-202
ctg20_79	FN081_RS04420	98	592	100.0	6.78e-215
ctg20_80	FN081_RS04415	87	352	99.51690821256038	2.1e-123
ctg20_81	FN081_RS04410	97	1481	100.0	0.0
ctg20_82	FN081_RS04405	94	781	100.0	9.27e-287
ctg20_83	FN081_RS04400	90	139	100.0	2.09e-43
ctg20_84	FN081_RS04395	94	2455	99.92266047950503	0.0
ctg20_85	FN081_RS04390	96	506	100.0	2.5e-182
ctg20_86	FN081_RS04385	97	589	99.69696969696969	4.87e-213
ctg20_86	FN081_RS04380	35	124	93.33333333333333	9.37e-31
ctg20_87	FN081_RS04380	98	605	100.0	2.85e-219
ctg20_87	FN081_RS04385	36	138	91.94029850746269	3.08e-36
ctg20_88	FN081_RS04375	97	743	100.0	3.37e-271


>>
42. NZ_CABGHB010000001
Source: Klebsiella grimontii isolate SB6423, whole genome shotgun sequence
Type: NRPS
Number of proteins with BLAST hits to this cluster: 22
Cumulative BLAST score: 16536.0

Table of genes, locations, strands and annotations of subject cluster:

Table of Blast hits (query gene, subject gene, %identity, blast score, %coverage, e-value):
ctg20_67	FN071_RS04745	100	382	99.49238578680203	1.26e-135
ctg20_68	FN071_RS04740	100	1307	100.0	0.0
ctg20_69	FN071_RS04735	98	87	100.0	2.68e-23
ctg20_70	FN071_RS04730	100	513	100.0	1.77e-185
ctg20_70	FN071_RS04615	32	108	99.23371647509579	2.82e-26
ctg20_71	FN071_RS04725	99	530	100.0	9.53e-192
ctg20_72	FN071_RS04720	99	652	100.0	1.77e-237
ctg20_73	FN071_RS04715	99	993	100.0	0.0
ctg20_73	FN071_RS04575	35	308	99.0272373540856	3.7e-97
ctg20_74	FN071_RS04710	96	395	100.0	2.34e-140
ctg20_75	FN071_RS04705	100	594	100.0	1.17e-215
ctg20_76	FN071_RS04700	98	996	100.0	0.0
ctg20_77	FN071_RS04695	99	609	100.0	1.38e-221
ctg20_78	FN071_RS04690	99	558	100.0	1.17e-202
ctg20_79	FN071_RS04685	98	592	100.0	6.78e-215
ctg20_80	FN071_RS04680	87	352	99.51690821256038	2.1e-123
ctg20_81	FN071_RS04675	97	1480	100.0	0.0
ctg20_82	FN071_RS04670	94	776	100.0	6.26e-285
ctg20_83	FN071_RS04665	90	139	100.0	2.09e-43
ctg20_84	FN071_RS04660	95	2461	99.92266047950503	0.0
ctg20_85	FN071_RS04655	96	506	100.0	2.5e-182
ctg20_86	FN071_RS04650	97	589	99.69696969696969	4.87e-213
ctg20_86	FN071_RS04645	35	124	93.33333333333333	9.37e-31
ctg20_87	FN071_RS04645	98	606	100.0	9.96e-220
ctg20_87	FN071_RS04650	36	138	91.94029850746269	3.08e-36
ctg20_88	FN071_RS04640	96	741	100.0	1.37e-270


>>
43. NZ_CABGPA010000001
Source: Klebsiella grimontii strain 4928STDY7071460, whole genome shotgun sequence
Type: NRPS
Number of proteins with BLAST hits to this cluster: 22
Cumulative BLAST score: 16535.0

Table of genes, locations, strands and annotations of subject cluster:

Table of Blast hits (query gene, subject gene, %identity, blast score, %coverage, e-value):
ctg20_67	FN264_RS02320	99	378	99.49238578680203	6.02e-134
ctg20_68	FN264_RS02325	99	1305	100.0	0.0
ctg20_69	FN264_RS02330	100	90	100.0	2.29e-24
ctg20_70	FN264_RS02335	100	515	100.0	4.34e-186
ctg20_70	FN264_RS02450	31	105	99.23371647509579	2.95e-25
ctg20_71	FN264_RS02340	99	528	100.0	5.51e-191
ctg20_72	FN264_RS02345	100	654	100.0	3.07e-238
ctg20_73	FN264_RS02350	99	990	100.0	0.0
ctg20_73	FN264_RS02490	35	304	99.0272373540856	1.14e-95
ctg20_74	FN264_RS02355	96	395	100.0	2.34e-140
ctg20_75	FN264_RS02360	100	594	100.0	1.17e-215
ctg20_76	FN264_RS02365	96	969	100.0	0.0
ctg20_77	FN264_RS02370	99	610	100.0	9.72e-222
ctg20_78	FN264_RS02375	99	557	100.0	3.34e-202
ctg20_79	FN264_RS02380	100	599	100.0	1.22e-217
ctg20_80	FN264_RS02385	85	340	99.51690821256038	1.11e-118
ctg20_81	FN264_RS02390	98	1508	100.0	0.0
ctg20_82	FN264_RS02395	90	775	100.0	3.62e-284
ctg20_83	FN264_RS02400	91	140	100.0	5.11e-44
ctg20_84	FN264_RS02405	95	2471	99.92266047950503	0.0
ctg20_85	FN264_RS02410	96	507	100.0	6.13e-183
ctg20_86	FN264_RS02415	97	588	99.69696969696969	1.4e-212
ctg20_86	FN264_RS02420	35	125	93.33333333333333	2.5e-31
ctg20_87	FN264_RS02420	98	605	100.0	2.85e-219
ctg20_87	FN264_RS02415	36	139	91.94029850746269	2.2e-36
ctg20_88	FN264_RS02425	97	744	100.0	1.18e-271


>>
44. NZ_LR607341
Source: Klebsiella grimontii strain 4928STDY7071187 chromosome 1
Type: NRPS
Number of proteins with BLAST hits to this cluster: 22
Cumulative BLAST score: 16516.0

Table of genes, locations, strands and annotations of subject cluster:
FN807_RS22305	FN807_RS22305	4941910	4942211	+	type_II_toxin-antitoxin_system_RelE/ParE_family_toxin

Table of Blast hits (query gene, subject gene, %identity, blast score, %coverage, e-value):
ctg20_67	FN807_RS22465	99	380	99.49238578680203	5.15e-135
ctg20_68	FN807_RS22460	99	1305	100.0	0.0
ctg20_69	FN807_RS22455	96	87	100.0	2.68e-23
ctg20_70	FN807_RS22450	100	515	100.0	4.34e-186
ctg20_70	FN807_RS22335	32	108	99.23371647509579	1.44e-26
ctg20_71	FN807_RS22445	99	528	100.0	5.51e-191
ctg20_72	FN807_RS22440	100	654	100.0	3.07e-238
ctg20_73	FN807_RS22435	99	990	100.0	0.0
ctg20_73	FN807_RS22295	35	304	99.0272373540856	1.14e-95
ctg20_74	FN807_RS22430	96	395	100.0	2.34e-140
ctg20_75	FN807_RS22425	100	594	100.0	1.17e-215
ctg20_76	FN807_RS22420	96	967	100.0	0.0
ctg20_77	FN807_RS22415	99	610	100.0	9.72e-222
ctg20_78	FN807_RS22410	99	557	100.0	3.34e-202
ctg20_79	FN807_RS22405	100	599	100.0	1.22e-217
ctg20_80	FN807_RS22400	85	342	99.51690821256038	2.73e-119
ctg20_81	FN807_RS22395	97	1484	100.0	0.0
ctg20_82	FN807_RS22390	94	776	100.0	8.89e-285
ctg20_83	FN807_RS22385	93	143	100.0	4.36e-45
ctg20_84	FN807_RS22380	95	2471	99.92266047950503	0.0
ctg20_85	FN807_RS22375	96	506	100.0	1.24e-182
ctg20_86	FN807_RS22370	97	588	99.69696969696969	9.83e-213
ctg20_86	FN807_RS22365	35	124	93.33333333333333	4.84e-31
ctg20_87	FN807_RS22365	99	607	100.0	3.48e-220
ctg20_87	FN807_RS22370	36	138	91.94029850746269	3.08e-36
ctg20_88	FN807_RS22360	97	744	100.0	1.18e-271


>>
45. NZ_MKCU01000013
Source: Klebsiella oxytoca strain DSM 29614 Scaffold_20, whole genome shotgun sequence
Type: NRPS
Number of proteins with BLAST hits to this cluster: 22
Cumulative BLAST score: 16516.0

Table of genes, locations, strands and annotations of subject cluster:
BI322_RS17310	BI322_RS17310	2692722	2693555	-	ABC_transporter_permease
BI322_RS17315	BI322_RS17315	2693803	2693982	-	ABC_transporter_permease
BI322_RS17330	BI322_RS17330	2696911	2697212	+	type_II_toxin-antitoxin_system_RelE/ParE_family_toxin

Table of Blast hits (query gene, subject gene, %identity, blast score, %coverage, e-value):
ctg20_67	BI322_RS17500	99	380	99.49238578680203	5.15e-135
ctg20_68	BI322_RS17490	99	1305	100.0	0.0
ctg20_69	BI322_RS17485	100	90	100.0	2.29e-24
ctg20_70	BI322_RS17480	100	515	100.0	4.34e-186
ctg20_70	BI322_RS17360	31	105	99.23371647509579	2.95e-25
ctg20_71	BI322_RS17475	99	528	100.0	5.51e-191
ctg20_72	BI322_RS17470	100	654	100.0	3.07e-238
ctg20_73	BI322_RS17465	98	988	100.0	0.0
ctg20_73	BI322_RS17320	35	304	99.0272373540856	1.14e-95
ctg20_74	BI322_RS17460	97	397	100.0	4.04e-141
ctg20_75	BI322_RS17455	100	594	100.0	1.17e-215
ctg20_76	BI322_RS17450	96	969	100.0	0.0
ctg20_77	BI322_RS17445	99	610	100.0	9.72e-222
ctg20_78	BI322_RS17440	99	555	100.0	1.36e-201
ctg20_79	BI322_RS17435	100	599	100.0	1.22e-217
ctg20_80	BI322_RS17430	85	342	99.51690821256038	2.73e-119
ctg20_81	BI322_RS17425	97	1481	100.0	0.0
ctg20_82	BI322_RS17415	90	775	100.0	3.62e-284
ctg20_83	BI322_RS17410	93	143	100.0	3.07e-45
ctg20_84	BI322_RS17405	95	2471	99.92266047950503	0.0
ctg20_85	BI322_RS17400	96	507	100.0	6.13e-183
ctg20_86	BI322_RS17395	97	591	99.69696969696969	8.43e-214
ctg20_86	BI322_RS17390	35	124	93.33333333333333	4.84e-31
ctg20_87	BI322_RS17390	98	606	100.0	1.41e-219
ctg20_87	BI322_RS17395	36	139	91.94029850746269	2.2e-36
ctg20_88	BI322_RS17385	97	744	100.0	1.18e-271


>>
46. NZ_CABGKM010000010
Source: Klebsiella grimontii strain 4928STDY7071297, whole genome shotgun sequence
Type: NRPS
Number of proteins with BLAST hits to this cluster: 22
Cumulative BLAST score: 16512.0

Table of genes, locations, strands and annotations of subject cluster:

Table of Blast hits (query gene, subject gene, %identity, blast score, %coverage, e-value):
ctg20_67	FN190_RS15075	99	380	99.49238578680203	5.15e-135
ctg20_68	FN190_RS15080	100	1306	100.0	0.0
ctg20_69	FN190_RS15085	96	87	100.0	2.68e-23
ctg20_70	FN190_RS15090	100	515	100.0	4.34e-186
ctg20_70	FN190_RS15205	31	105	99.23371647509579	2.95e-25
ctg20_71	FN190_RS15095	99	528	100.0	5.51e-191
ctg20_72	FN190_RS15100	100	654	100.0	3.07e-238
ctg20_73	FN190_RS15105	98	986	100.0	0.0
ctg20_73	FN190_RS15245	35	304	99.0272373540856	1.14e-95
ctg20_74	FN190_RS15110	96	395	100.0	2.34e-140
ctg20_75	FN190_RS15115	100	594	100.0	1.17e-215
ctg20_76	FN190_RS15120	96	969	100.0	0.0
ctg20_77	FN190_RS15125	99	610	100.0	9.72e-222
ctg20_78	FN190_RS15130	99	557	100.0	3.34e-202
ctg20_79	FN190_RS15135	100	599	100.0	1.22e-217
ctg20_80	FN190_RS15140	85	342	99.51690821256038	2.73e-119
ctg20_81	FN190_RS15145	97	1484	100.0	0.0
ctg20_82	FN190_RS15150	91	776	100.0	1.26e-284
ctg20_83	FN190_RS15155	93	143	100.0	3.07e-45
ctg20_84	FN190_RS15160	95	2467	99.92266047950503	0.0
ctg20_85	FN190_RS15165	97	508	100.0	2.14e-183
ctg20_86	FN190_RS15170	97	591	99.69696969696969	8.43e-214
ctg20_86	FN190_RS15175	35	125	93.33333333333333	2.5e-31
ctg20_87	FN190_RS15175	98	605	100.0	2.85e-219
ctg20_87	FN190_RS15170	36	139	91.94029850746269	2.2e-36
ctg20_88	FN190_RS15180	96	743	100.0	4.79e-271


>>
47. NZ_CABGSM010000001
Source: Klebsiella grimontii strain 4928STDY7071567, whole genome shotgun sequence
Type: NRPS
Number of proteins with BLAST hits to this cluster: 22
Cumulative BLAST score: 16512.0

Table of genes, locations, strands and annotations of subject cluster:
FN352_RS02485	FN352_RS02485	534872	535173	-	type_II_toxin-antitoxin_system_RelE/ParE_family_toxin

Table of Blast hits (query gene, subject gene, %identity, blast score, %coverage, e-value):
ctg20_67	FN352_RS02325	99	380	99.49238578680203	5.15e-135
ctg20_68	FN352_RS02330	99	1305	100.0	0.0
ctg20_69	FN352_RS02335	98	88	100.0	1.33e-23
ctg20_70	FN352_RS02340	100	515	100.0	4.34e-186
ctg20_70	FN352_RS02455	31	105	99.23371647509579	2.95e-25
ctg20_71	FN352_RS02345	99	528	100.0	5.51e-191
ctg20_72	FN352_RS02350	100	654	100.0	3.07e-238
ctg20_73	FN352_RS02355	99	990	100.0	0.0
ctg20_73	FN352_RS02495	35	304	99.0272373540856	1.14e-95
ctg20_74	FN352_RS02360	96	395	100.0	2.34e-140
ctg20_75	FN352_RS02365	100	594	100.0	1.17e-215
ctg20_76	FN352_RS02370	96	969	100.0	0.0
ctg20_77	FN352_RS02375	99	610	100.0	9.72e-222
ctg20_78	FN352_RS02380	99	557	100.0	3.34e-202
ctg20_79	FN352_RS02385	100	599	100.0	1.22e-217
ctg20_80	FN352_RS02390	85	342	99.51690821256038	2.73e-119
ctg20_81	FN352_RS02395	97	1483	100.0	0.0
ctg20_82	FN352_RS02400	91	778	100.0	2.18e-285
ctg20_83	FN352_RS02405	91	139	100.0	1.03e-43
ctg20_84	FN352_RS02410	95	2471	99.92266047950503	0.0
ctg20_85	FN352_RS02415	97	508	100.0	2.14e-183
ctg20_86	FN352_RS02420	97	588	99.69696969696969	9.83e-213
ctg20_86	FN352_RS02425	35	124	93.33333333333333	4.84e-31
ctg20_87	FN352_RS02425	99	607	100.0	3.48e-220
ctg20_87	FN352_RS02420	36	138	91.94029850746269	3.08e-36
ctg20_88	FN352_RS02430	96	741	100.0	1.95e-270


>>
48. NZ_CP055309
Source: Klebsiella grimontii strain RHBSTW-00866 chromosome, complete genome
Type: NRPS
Number of proteins with BLAST hits to this cluster: 22
Cumulative BLAST score: 16512.0

Table of genes, locations, strands and annotations of subject cluster:
HV306_RS21710	HV306_RS21710	4480646	4480947	+	type_II_toxin-antitoxin_system_RelE/ParE_family_toxin

Table of Blast hits (query gene, subject gene, %identity, blast score, %coverage, e-value):
ctg20_67	HV306_RS21865	99	380	99.49238578680203	5.15e-135
ctg20_68	HV306_RS21860	99	1305	100.0	0.0
ctg20_69	HV306_RS21855	98	88	100.0	1.33e-23
ctg20_70	HV306_RS21850	100	515	100.0	4.34e-186
ctg20_70	HV306_RS21735	31	105	99.23371647509579	2.95e-25
ctg20_71	HV306_RS21845	99	528	100.0	5.51e-191
ctg20_72	HV306_RS21840	100	654	100.0	3.07e-238
ctg20_73	HV306_RS21835	99	990	100.0	0.0
ctg20_73	HV306_RS21700	35	304	99.0272373540856	1.14e-95
ctg20_74	HV306_RS21830	96	395	100.0	2.34e-140
ctg20_75	HV306_RS21825	100	594	100.0	1.17e-215
ctg20_76	HV306_RS21820	96	969	100.0	0.0
ctg20_77	HV306_RS21815	99	610	100.0	9.72e-222
ctg20_78	HV306_RS21810	99	557	100.0	3.34e-202
ctg20_79	HV306_RS21805	100	599	100.0	1.22e-217
ctg20_80	HV306_RS21800	85	342	99.51690821256038	2.73e-119
ctg20_81	HV306_RS21795	97	1483	100.0	0.0
ctg20_82	HV306_RS21790	91	778	100.0	2.18e-285
ctg20_83	HV306_RS21785	91	139	100.0	1.03e-43
ctg20_84	HV306_RS21780	95	2471	99.92266047950503	0.0
ctg20_85	HV306_RS21775	97	508	100.0	2.14e-183
ctg20_86	HV306_RS21770	97	588	99.69696969696969	9.83e-213
ctg20_86	HV306_RS21765	35	124	93.33333333333333	4.84e-31
ctg20_87	HV306_RS21765	99	607	100.0	3.48e-220
ctg20_87	HV306_RS21770	36	138	91.94029850746269	3.08e-36
ctg20_88	HV306_RS21760	96	741	100.0	1.95e-270


>>
49. NZ_LR607336
Source: Klebsiella oxytoca strain 4928STDY7071328 genome assembly, chromosome: 1
Type: NRPS
Number of proteins with BLAST hits to this cluster: 22
Cumulative BLAST score: 16512.0

Table of genes, locations, strands and annotations of subject cluster:
FN634_RS02465	FN634_RS02465	550697	550905	-	hypothetical_protein
FN634_RS02485	FN634_RS02485	553685	553986	-	type_II_toxin-antitoxin_system_RelE/ParE_family_toxin

Table of Blast hits (query gene, subject gene, %identity, blast score, %coverage, e-value):
ctg20_67	FN634_RS02325	99	379	99.49238578680203	1.48e-134
ctg20_68	FN634_RS02330	100	1306	100.0	0.0
ctg20_69	FN634_RS02335	98	88	100.0	9.34e-24
ctg20_70	FN634_RS02340	100	515	100.0	4.34e-186
ctg20_70	FN634_RS02455	31	105	99.23371647509579	2.11e-25
ctg20_71	FN634_RS02345	99	528	100.0	5.51e-191
ctg20_72	FN634_RS02350	100	654	100.0	3.07e-238
ctg20_73	FN634_RS02355	98	988	100.0	0.0
ctg20_73	FN634_RS02495	35	304	99.0272373540856	1.14e-95
ctg20_74	FN634_RS02360	96	395	100.0	2.34e-140
ctg20_75	FN634_RS02365	100	594	100.0	1.17e-215
ctg20_76	FN634_RS02370	96	969	100.0	0.0
ctg20_77	FN634_RS02375	99	610	100.0	9.72e-222
ctg20_78	FN634_RS02380	99	555	100.0	1.36e-201
ctg20_79	FN634_RS02385	100	599	100.0	1.22e-217
ctg20_80	FN634_RS02390	85	342	99.51690821256038	2.73e-119
ctg20_81	FN634_RS02395	97	1483	100.0	0.0
ctg20_82	FN634_RS02400	91	778	100.0	2.18e-285
ctg20_83	FN634_RS02405	93	143	100.0	3.07e-45
ctg20_84	FN634_RS02410	95	2468	99.92266047950503	0.0
ctg20_85	FN634_RS02415	96	506	100.0	1.24e-182
ctg20_86	FN634_RS02420	97	590	99.39393939393939	2.33e-213
ctg20_86	FN634_RS02425	35	125	93.33333333333333	2.5e-31
ctg20_87	FN634_RS02425	98	605	100.0	2.85e-219
ctg20_87	FN634_RS02420	36	139	91.94029850746269	2.15e-36
ctg20_88	FN634_RS02430	97	744	100.0	1.18e-271


>>
50. NZ_CP020657
Source: Klebsiella sp. M5al chromosome, complete genome
Type: NRPS
Number of proteins with BLAST hits to this cluster: 22
Cumulative BLAST score: 16510.0

Table of genes, locations, strands and annotations of subject cluster:
BWI76_RS07790	BWI76_RS07790	1651265	1651566	-	type_II_toxin-antitoxin_system_RelE/ParE_family_toxin

Table of Blast hits (query gene, subject gene, %identity, blast score, %coverage, e-value):
ctg20_67	BWI76_RS07620	99	380	99.49238578680203	5.15e-135
ctg20_68	BWI76_RS07630	100	1306	100.0	0.0
ctg20_69	BWI76_RS07635	98	89	100.0	6.57e-24
ctg20_70	BWI76_RS07640	100	515	100.0	4.34e-186
ctg20_70	BWI76_RS07760	31	105	99.23371647509579	2.11e-25
ctg20_71	BWI76_RS07645	99	528	100.0	5.51e-191
ctg20_72	BWI76_RS07650	100	654	100.0	3.07e-238
ctg20_73	BWI76_RS07655	99	990	100.0	0.0
ctg20_73	BWI76_RS07800	35	304	99.0272373540856	1.14e-95
ctg20_74	BWI76_RS07660	96	395	100.0	2.34e-140
ctg20_75	BWI76_RS07665	100	594	100.0	1.17e-215
ctg20_76	BWI76_RS07670	96	969	100.0	0.0
ctg20_77	BWI76_RS07675	99	610	100.0	9.72e-222
ctg20_78	BWI76_RS07680	99	557	100.0	3.34e-202
ctg20_79	BWI76_RS07685	100	599	100.0	1.22e-217
ctg20_80	BWI76_RS07690	85	342	99.51690821256038	2.73e-119
ctg20_81	BWI76_RS07695	97	1480	100.0	0.0
ctg20_82	BWI76_RS07705	90	776	100.0	6.26e-285
ctg20_83	BWI76_RS07710	91	140	100.0	5.11e-44
ctg20_84	BWI76_RS07715	95	2471	99.92266047950503	0.0
ctg20_85	BWI76_RS07720	96	506	100.0	1.24e-182
ctg20_86	BWI76_RS07725	97	587	99.39393939393939	2.71e-212
ctg20_86	BWI76_RS07730	35	124	93.33333333333333	4.84e-31
ctg20_87	BWI76_RS07730	99	607	100.0	3.48e-220
ctg20_87	BWI76_RS07725	36	138	91.94029850746269	3.01e-36
ctg20_88	BWI76_RS07735	97	744	100.0	1.18e-271
```
