## Supplementary material for "Lycopene Production in Dedicated Novel Chasses for Lignocellulosic Waste Material Utilisation Capable of Sustained Coculture": Genome analysis supplementary data: 38_c1.txt

```
ClusterBlast scores for 38

Table of genes, locations, strands and annotations of query cluster:
ctg38_1	1	688	-		
ctg38_2	844	1465	-		
ctg38_3	1666	1807	-		
ctg38_4	2459	2957	-		
ctg38_5	3067	3463	-		
ctg38_6	3499	7030	-		
ctg38_7	7409	7577	+		
ctg38_8	7935	8166	-		
ctg38_9	8168	9548	-		
ctg38_10	9712	9859	+		
ctg38_11	10205	11315	+		
ctg38_12	11304	12090	+		
ctg38_13	12108	12741	+		
ctg38_14	12770	14720	+		
ctg38_15	14758	16273	+		
ctg38_16	16360	18622	-		
ctg38_17	18626	19820	-		
ctg38_18	20254	20485	-		
ctg38_19	20731	20950	-		
ctg38_20	20943	21519	-		
ctg38_21	21518	21965	-		
ctg38_22	22118	22349	+		
ctg38_23	22490	22832	+		
ctg38_24	22867	25981	-		


Significant hits: 
1. NZ_FLAH01000021	Klebsiella michiganensis strain 2880STDY5682563, whole genome shotgun sequence
2. NZ_CP058212	Klebsiella michiganensis strain RHB20-C02 chromosome, complete genome
3. NZ_CP011636	Klebsiella oxytoca strain CAV1374 chromosome, complete genome
4. NZ_LR607351	Klebsiella oxytoca strain 4928STDY7071171 genome assembly, chromosome: 1
5. NZ_CP056682	Klebsiella grimontii strain RHBSTW-00634 chromosome, complete genome
6. NZ_CABGKG010000001	Klebsiella grimontii strain 4928STDY7071291, whole genome shotgun sequence
7. NZ_FKZP01000001	Klebsiella grimontii strain 2880STDY5682505, whole genome shotgun sequence
8. NZ_PDFC01000001	Klebsiella sp. KG9 NODE_1_length_537228_cov_43.782236, whole genome shotgun sequence
9. NZ_LR607336	Klebsiella oxytoca strain 4928STDY7071328 genome assembly, chromosome: 1
10. NZ_CABGMQ010000001	Klebsiella grimontii strain 4928STDY7071401, whole genome shotgun sequence
11. NZ_CP047604	Klebsiella sp. MPUS7 chromosome, complete genome
12. NZ_AP014951	Klebsiella oxytoca strain JKo3
13. NZ_CP058112	Klebsiella grimontii strain RHBSTW-00181 chromosome, complete genome
14. NZ_CP055364	Klebsiella grimontii strain RHBSTW-00165 chromosome, complete genome
15. NZ_CP020657	Klebsiella sp. M5al chromosome, complete genome
16. NZ_CP055309	Klebsiella grimontii strain RHBSTW-00866 chromosome, complete genome
17. NZ_CABGMY010000001	Klebsiella grimontii strain 4928STDY7071405, whole genome shotgun sequence
18. NZ_CABGVY010000004	Klebsiella grimontii strain 4928STDY7071144, whole genome shotgun sequence
19. NZ_CP056150	Klebsiella grimontii strain RHBSTW-00853 chromosome, complete genome
20. NZ_CABGWT010000002	Klebsiella grimontii strain 4928STDY7071175, whole genome shotgun sequence
21. NZ_CP055412	Klebsiella grimontii strain RHBSTW-00054 chromosome, complete genome
22. NZ_PDEL01000002	Klebsiella sp. MBT K-1 NODE_2_length_459356_cov_19.8742, whole genome shotgun sequence
23. NZ_LR594038	Klebsiella grimontii strain NCTC9146 substr. serovar casular type 26 substr. serovar casular type 26 chromosome 1
24. NZ_CP044527	Klebsiella grimontii strain SS141 chromosome, complete genome
25. NZ_CABGKM010000005	Klebsiella grimontii strain 4928STDY7071297, whole genome shotgun sequence
26. NZ_CABGPA010000005	Klebsiella grimontii strain 4928STDY7071460, whole genome shotgun sequence
27. NZ_LR607357	Klebsiella oxytoca strain 4928STDY7387763 genome assembly, chromosome: 1
28. NZ_CP033824	Klebsiella sp. FDAARGOS_511 chromosome, complete genome
29. NZ_CABGGT010000012	Klebsiella grimontii isolate SB6415, whole genome shotgun sequence
30. NZ_CABGGY010000001	Klebsiella grimontii isolate SB6420, whole genome shotgun sequence
31. NZ_JH603150	Klebsiella michiganensis strain Oct-50 supercont1.1, whole genome shotgun sequence
32. NZ_CABGHE010000012	Klebsiella grimontii isolate SB6417, whole genome shotgun sequence
33. NZ_CP058180	Klebsiella grimontii strain RHBSTW-00039 chromosome, complete genome
34. NZ_CP055315	Klebsiella grimontii strain RHBSTW-00555 chromosome, complete genome
35. NZ_CABGSM010000002	Klebsiella grimontii strain 4928STDY7071567, whole genome shotgun sequence
36. NZ_CP056701	Klebsiella grimontii strain RHBSTW-00577 chromosome, complete genome
37. NZ_CP020358	Klebsiella oxytoca strain AR_0147, complete genome
38. NZ_CP044109	Klebsiella michiganensis strain FDAARGOS_647 chromosome, complete genome
39. NZ_LR607341	Klebsiella grimontii strain 4928STDY7071187 chromosome 1
40. NZ_KI535598	Klebsiella oxytoca MGH 42 addTf-supercont1.2, whole genome shotgun sequence
41. NZ_KI535631	Klebsiella oxytoca MGH 28 addUR-supercont1.1, whole genome shotgun sequence
42. NZ_FKZQ01000007	Klebsiella oxytoca strain 2880STDY5682471, whole genome shotgun sequence
43. NZ_JH603143	Klebsiella oxytoca 10-5243 strain Oct-43 supercont1.1, whole genome shotgun sequence
44. NZ_KK097709	Klebsiella oxytoca G54 adHqJ-supercont1.1, whole genome shotgun sequence
45. NZ_FKZX01000005	Klebsiella oxytoca strain 2880STDY5682435, whole genome shotgun sequence
46. NZ_KQ235784	Klebsiella oxytoca 10-5248 supercont1.1, whole genome shotgun sequence
47. NZ_CABIZQ010000001	Klebsiella oxytoca isolate MGYG-HGUT-00107, whole genome shotgun sequence
48. NZ_CABGZP010000004	Klebsiella oxytoca strain 4928STDY7071714, whole genome shotgun sequence
49. NZ_FLAF01000008	Klebsiella oxytoca strain 2880STDY5682710, whole genome shotgun sequence
50. NZ_CP057330	Klebsiella oxytoca strain RHB30-C02 chromosome, complete genome


Details:

>>
1. NZ_FLAH01000021
Source: Klebsiella michiganensis strain 2880STDY5682563, whole genome shotgun sequence
Type: NRPS
Number of proteins with BLAST hits to this cluster: 20
Cumulative BLAST score: 14236.0

Table of genes, locations, strands and annotations of subject cluster:
A8U45_RS21190	A8U45_RS21190	27679	27864	-	MFS_transporter
A8U45_RS21210	A8U45_RS21210	29312	29458	-	VOC_family_protein
A8U45_RS30850	A8U45_RS30850	48212	48415	-	VOC_family_protein

Table of Blast hits (query gene, subject gene, %identity, blast score, %coverage, e-value):
ctg38_1	A8U45_RS21280	99	383	92.57641921397381	2.25e-132
ctg38_2	A8U45_RS21275	100	405	100.0	1.79e-144
ctg38_4	A8U45_RS21270	100	321	100.0	1.95e-112
ctg38_5	A8U45_RS21265	100	266	100.0	4.84e-92
ctg38_6	A8U45_RS21260	100	2337	100.0	0.0
ctg38_8	A8U45_RS21255	100	148	100.0	6.01e-47
ctg38_9	A8U45_RS21250	100	908	100.0	0.0
ctg38_11	A8U45_RS30845	100	754	100.0	8.83e-277
ctg38_12	A8U45_RS21240	99	517	100.0	7.51e-187
ctg38_13	A8U45_RS21235	100	431	100.0	1.04e-154
ctg38_14	A8U45_RS21230	100	1301	100.0	0.0
ctg38_15	A8U45_RS21225	100	1058	100.0	0.0
ctg38_16	A8U45_RS21220	100	1518	100.0	0.0
ctg38_17	A8U45_RS21215	100	727	100.0	2.8e-265
ctg38_19	A8U45_RS21205	100	155	100.0	8.08e-50
ctg38_20	A8U45_RS21200	100	401	100.0	1.89e-143
ctg38_21	A8U45_RS21195	100	313	100.0	6.05e-110
ctg38_22	A8U45_RS21190	100	113	80.26315789473685	4.37e-33
ctg38_23	A8U45_RS21185	100	201	84.95575221238938	4.46e-67
ctg38_24	A8U45_RS21180	100	1979	100.0	0.0


>>
2. NZ_CP058212
Source: Klebsiella michiganensis strain RHB20-C02 chromosome, complete genome
Type: NRPS
Number of proteins with BLAST hits to this cluster: 20
Cumulative BLAST score: 14203.0

Table of genes, locations, strands and annotations of subject cluster:
HVX57_RS13365	HVX57_RS13365	2822742	2822927	-	MFS_transporter
HVX57_RS13385	HVX57_RS13385	2824375	2824521	-	VOC_family_protein
HVX57_RS13450	HVX57_RS13450	2843276	2843479	-	VOC_family_protein

Table of Blast hits (query gene, subject gene, %identity, blast score, %coverage, e-value):
ctg38_1	HVX57_RS13460	99	383	92.57641921397381	2.25e-132
ctg38_2	HVX57_RS13455	99	402	100.0	4.21e-143
ctg38_4	HVX57_RS13445	100	321	100.0	1.95e-112
ctg38_5	HVX57_RS13440	100	266	100.0	4.84e-92
ctg38_6	HVX57_RS13435	100	2333	100.0	0.0
ctg38_8	HVX57_RS13430	100	148	100.0	6.01e-47
ctg38_9	HVX57_RS13425	100	904	100.0	0.0
ctg38_11	HVX57_RS13420	99	751	100.0	2.08e-275
ctg38_12	HVX57_RS13415	100	519	100.0	9.14e-188
ctg38_13	HVX57_RS13410	100	431	100.0	1.04e-154
ctg38_14	HVX57_RS13405	100	1297	100.0	0.0
ctg38_15	HVX57_RS13400	100	1058	100.0	0.0
ctg38_16	HVX57_RS13395	100	1508	100.0	0.0
ctg38_17	HVX57_RS13390	100	727	100.0	2.8e-265
ctg38_19	HVX57_RS13380	100	155	100.0	8.08e-50
ctg38_20	HVX57_RS13375	100	401	100.0	1.89e-143
ctg38_21	HVX57_RS13370	100	313	100.0	6.05e-110
ctg38_22	HVX57_RS13365	98	111	80.26315789473685	1.78e-32
ctg38_23	HVX57_RS13360	100	201	84.95575221238938	4.46e-67
ctg38_24	HVX57_RS13355	100	1974	100.0	0.0


>>
3. NZ_CP011636
Source: Klebsiella oxytoca strain CAV1374 chromosome, complete genome
Type: NRPS
Number of proteins with BLAST hits to this cluster: 20
Cumulative BLAST score: 14202.0

Table of genes, locations, strands and annotations of subject cluster:
AB185_RS20665	AB185_RS20665	3260783	3261201	+	hypothetical_protein
AB185_RS37200	AB185_RS37200	3268001	3268186	-	MFS_transporter
AB185_RS20755	AB185_RS20755	3282489	3284531	+	AMP-binding_protein
AB185_RS20765	AB185_RS20765	3285726	3288059	+	thioester_reductase_domain-containing_protein
AB185_RS36130	AB185_RS36130	3289735	3289938	-	VOC_family_protein
AB185_RS20835	AB185_RS20835	3298859	3299212	+	amino_acid_ABC_transporter_ATP-binding_protein
AB185_RS20845	AB185_RS20845	3300383	3300799	+	amino_acid_ABC_transporter_ATP-binding_protein

Table of Blast hits (query gene, subject gene, %identity, blast score, %coverage, e-value):
ctg38_1	AB185_RS20785	99	385	92.57641921397381	3.92e-133
ctg38_2	AB185_RS20780	99	402	100.0	4.21e-143
ctg38_4	AB185_RS20775	99	319	100.0	1.13e-111
ctg38_5	AB185_RS20770	99	265	100.0	1.97e-91
ctg38_6	AB185_RS20765	100	1545	66.07142857142857	0.0
ctg38_6	AB185_RS20755	100	796	34.09863945578231	6.94e-276
ctg38_8	AB185_RS20750	100	148	100.0	6.01e-47
ctg38_9	AB185_RS20745	100	907	100.0	0.0
ctg38_11	AB185_RS36120	99	747	100.0	4.9e-274
ctg38_12	AB185_RS20735	99	518	100.0	3.72e-187
ctg38_13	AB185_RS20730	100	428	100.0	1.72e-153
ctg38_14	AB185_RS20725	100	1298	100.0	0.0
ctg38_15	AB185_RS20720	100	1056	100.0	0.0
ctg38_16	AB185_RS20715	99	1505	100.0	0.0
ctg38_17	AB185_RS20710	100	727	100.0	2.8e-265
ctg38_19	AB185_RS20705	99	153	100.0	4.69e-49
ctg38_20	AB185_RS20700	100	401	100.0	1.89e-143
ctg38_21	AB185_RS20695	100	313	100.0	6.05e-110
ctg38_22	AB185_RS37200	98	111	80.26315789473685	1.78e-32
ctg38_23	AB185_RS20690	100	201	84.95575221238938	4.46e-67
ctg38_24	AB185_RS20685	100	1977	100.0	0.0


>>
4. NZ_LR607351
Source: Klebsiella oxytoca strain 4928STDY7071171 genome assembly, chromosome: 1
Type: NRPS
Number of proteins with BLAST hits to this cluster: 20
Cumulative BLAST score: 14248.0

Table of genes, locations, strands and annotations of subject cluster:
FN811_RS23405	FN811_RS23405	5131116	5131301	-	MFS_transporter
FN811_RS23425	FN811_RS23425	5132749	5132895	-	VOC_family_protein
FN811_RS23490	FN811_RS23490	5151646	5151852	-	VOC_family_protein

Table of Blast hits (query gene, subject gene, %identity, blast score, %coverage, e-value):
ctg38_1	FN811_RS23505	100	386	92.57641921397381	9.68e-134
ctg38_2	FN811_RS23495	100	405	100.0	1.79e-144
ctg38_4	FN811_RS23485	100	321	100.0	1.95e-112
ctg38_5	FN811_RS23480	100	266	100.0	4.84e-92
ctg38_6	FN811_RS23475	100	2337	100.0	0.0
ctg38_8	FN811_RS23470	100	148	100.0	6.01e-47
ctg38_9	FN811_RS23465	100	908	100.0	0.0
ctg38_11	FN811_RS23460	100	756	100.0	2.17e-277
ctg38_12	FN811_RS23455	100	521	100.0	1.58e-188
ctg38_13	FN811_RS23450	100	431	100.0	1.04e-154
ctg38_14	FN811_RS23445	100	1301	100.0	0.0
ctg38_15	FN811_RS23440	100	1058	100.0	0.0
ctg38_16	FN811_RS23435	100	1518	100.0	0.0
ctg38_17	FN811_RS23430	100	727	100.0	2.8e-265
ctg38_19	FN811_RS23420	100	155	100.0	8.08e-50
ctg38_20	FN811_RS23415	100	401	100.0	1.89e-143
ctg38_21	FN811_RS23410	100	313	100.0	6.05e-110
ctg38_22	FN811_RS23405	100	113	80.26315789473685	4.37e-33
ctg38_23	FN811_RS23400	100	201	84.95575221238938	4.46e-67
ctg38_24	FN811_RS23395	100	1982	100.0	0.0


>>
5. NZ_CP056682
Source: Klebsiella grimontii strain RHBSTW-00634 chromosome, complete genome
Type: NRPS
Number of proteins with BLAST hits to this cluster: 19
Cumulative BLAST score: 13649.0

Table of genes, locations, strands and annotations of subject cluster:

Table of Blast hits (query gene, subject gene, %identity, blast score, %coverage, e-value):
ctg38_1	HV252_RS12640	83	318	92.13973799126637	6.85e-107
ctg38_2	HV252_RS12635	90	362	100.0	1.49e-127
ctg38_4	HV252_RS12630	99	319	100.0	1.13e-111
ctg38_5	HV252_RS12625	95	255	99.23664122137404	1.24e-87
ctg38_6	HV252_RS12620	97	2278	100.0	0.0
ctg38_8	HV252_RS12615	93	140	100.0	9.63e-44
ctg38_9	HV252_RS12610	96	877	99.78213507625271	0.0
ctg38_11	HV252_RS12605	97	737	100.0	6.39e-270
ctg38_12	HV252_RS12600	97	507	100.0	6.91e-183
ctg38_13	HV252_RS12595	98	423	100.0	2.35e-151
ctg38_14	HV252_RS12590	96	1251	100.0	0.0
ctg38_15	HV252_RS12585	99	1056	100.0	0.0
ctg38_16	HV252_RS12580	97	1473	100.0	0.0
ctg38_17	HV252_RS12575	97	701	100.0	6.41e-255
ctg38_19	HV252_RS12570	92	143	98.61111111111111	4.37e-45
ctg38_20	HV252_RS12565	95	384	100.0	1.96e-136
ctg38_21	HV252_RS12560	94	298	100.0	3.79e-104
ctg38_23	HV252_RS12555	97	198	84.95575221238938	7.41e-66
ctg38_24	HV252_RS12550	97	1929	100.0	0.0


>>
6. NZ_CABGKG010000001
Source: Klebsiella grimontii strain 4928STDY7071291, whole genome shotgun sequence
Type: NRPS
Number of proteins with BLAST hits to this cluster: 19
Cumulative BLAST score: 13640.0

Table of genes, locations, strands and annotations of subject cluster:
FN140_RS00605	FN140_RS00605	119134	120380	-	TolC_family_protein

Table of Blast hits (query gene, subject gene, %identity, blast score, %coverage, e-value):
ctg38_1	FN140_RS00505	83	316	92.13973799126637	5.55e-106
ctg38_2	FN140_RS00510	90	362	100.0	1.49e-127
ctg38_4	FN140_RS00515	99	319	100.0	1.13e-111
ctg38_5	FN140_RS00520	95	255	99.23664122137404	1.24e-87
ctg38_6	FN140_RS00525	97	2276	100.0	0.0
ctg38_8	FN140_RS00530	92	137	100.0	1.6e-42
ctg38_9	FN140_RS00535	96	877	99.78213507625271	0.0
ctg38_11	FN140_RS00540	97	734	100.0	7.45e-269
ctg38_12	FN140_RS00545	97	507	100.0	6.91e-183
ctg38_13	FN140_RS00550	98	423	100.0	2.35e-151
ctg38_14	FN140_RS00555	96	1251	100.0	0.0
ctg38_15	FN140_RS00560	99	1056	100.0	0.0
ctg38_16	FN140_RS00565	97	1471	100.0	0.0
ctg38_17	FN140_RS00570	97	701	100.0	6.41e-255
ctg38_19	FN140_RS00575	92	143	98.61111111111111	4.37e-45
ctg38_20	FN140_RS00580	95	385	100.0	4.99e-137
ctg38_21	FN140_RS00585	94	298	100.0	3.79e-104
ctg38_23	FN140_RS00590	98	200	84.95575221238938	1.82e-66
ctg38_24	FN140_RS00595	97	1929	100.0	0.0


>>
7. NZ_FKZP01000001
Source: Klebsiella grimontii strain 2880STDY5682505, whole genome shotgun sequence
Type: NRPS
Number of proteins with BLAST hits to this cluster: 19
Cumulative BLAST score: 13636.0

Table of genes, locations, strands and annotations of subject cluster:

Table of Blast hits (query gene, subject gene, %identity, blast score, %coverage, e-value):
ctg38_1	A8T41_RS01495	83	317	92.13973799126637	2.76e-106
ctg38_2	A8T41_RS01500	90	362	100.0	1.49e-127
ctg38_4	A8T41_RS01505	99	319	100.0	1.13e-111
ctg38_5	A8T41_RS01510	95	255	99.23664122137404	1.24e-87
ctg38_6	A8T41_RS01515	97	2278	100.0	0.0
ctg38_8	A8T41_RS01520	92	137	100.0	1.6e-42
ctg38_9	A8T41_RS01525	96	877	99.78213507625271	0.0
ctg38_11	A8T41_RS28610	97	734	100.0	7.45e-269
ctg38_12	A8T41_RS01535	97	507	100.0	6.91e-183
ctg38_13	A8T41_RS01540	97	421	100.0	1.93e-150
ctg38_14	A8T41_RS01545	96	1251	100.0	0.0
ctg38_15	A8T41_RS01550	99	1056	100.0	0.0
ctg38_16	A8T41_RS01555	97	1471	100.0	0.0
ctg38_17	A8T41_RS01560	97	701	100.0	6.41e-255
ctg38_19	A8T41_RS01565	92	143	98.61111111111111	4.37e-45
ctg38_20	A8T41_RS01570	95	385	100.0	4.99e-137
ctg38_21	A8T41_RS01575	94	298	100.0	3.79e-104
ctg38_23	A8T41_RS01580	97	197	84.95575221238938	3.02e-65
ctg38_24	A8T41_RS01585	97	1927	100.0	0.0


>>
8. NZ_PDFC01000001
Source: Klebsiella sp. KG9 NODE_1_length_537228_cov_43.782236, whole genome shotgun sequence
Type: NRPS
Number of proteins with BLAST hits to this cluster: 19
Cumulative BLAST score: 13635.0

Table of genes, locations, strands and annotations of subject cluster:

Table of Blast hits (query gene, subject gene, %identity, blast score, %coverage, e-value):
ctg38_1	CRI71_RS01130	83	318	92.13973799126637	6.85e-107
ctg38_2	CRI71_RS01135	90	362	100.0	1.49e-127
ctg38_4	CRI71_RS01140	99	319	100.0	1.13e-111
ctg38_5	CRI71_RS01145	95	255	99.23664122137404	1.24e-87
ctg38_6	CRI71_RS01150	97	2276	100.0	0.0
ctg38_8	CRI71_RS01155	93	140	100.0	9.63e-44
ctg38_9	CRI71_RS01160	96	877	99.78213507625271	0.0
ctg38_11	CRI71_RS01165	97	735	100.0	3.69e-269
ctg38_12	CRI71_RS01170	97	507	100.0	6.91e-183
ctg38_13	CRI71_RS01175	98	423	100.0	2.35e-151
ctg38_14	CRI71_RS01180	96	1252	100.0	0.0
ctg38_15	CRI71_RS01185	99	1056	100.0	0.0
ctg38_16	CRI71_RS01190	97	1472	100.0	0.0
ctg38_17	CRI71_RS01195	97	701	100.0	6.41e-255
ctg38_19	CRI71_RS01200	92	143	98.61111111111111	4.37e-45
ctg38_20	CRI71_RS01205	95	384	100.0	2.03e-136
ctg38_21	CRI71_RS01210	94	298	100.0	3.79e-104
ctg38_23	CRI71_RS01215	97	197	84.95575221238938	3.02e-65
ctg38_24	CRI71_RS01220	96	1920	100.0	0.0


>>
9. NZ_LR607336
Source: Klebsiella oxytoca strain 4928STDY7071328 genome assembly, chromosome: 1
Type: NRPS
Number of proteins with BLAST hits to this cluster: 19
Cumulative BLAST score: 13634.0

Table of genes, locations, strands and annotations of subject cluster:
FN634_RS12835	FN634_RS12835	2855577	2855948	+	efflux_RND_transporter_periplasmic_adaptor_subunit

Table of Blast hits (query gene, subject gene, %identity, blast score, %coverage, e-value):
ctg38_1	FN634_RS12930	83	318	92.13973799126637	6.85e-107
ctg38_2	FN634_RS12925	90	362	100.0	1.49e-127
ctg38_4	FN634_RS12920	99	319	100.0	1.13e-111
ctg38_5	FN634_RS12915	95	255	99.23664122137404	1.24e-87
ctg38_6	FN634_RS12910	97	2278	100.0	0.0
ctg38_8	FN634_RS12905	93	140	100.0	9.63e-44
ctg38_9	FN634_RS12900	96	875	99.78213507625271	0.0
ctg38_11	FN634_RS12895	97	732	100.0	4.31e-268
ctg38_12	FN634_RS12890	97	507	100.0	6.91e-183
ctg38_13	FN634_RS12885	98	423	100.0	2.35e-151
ctg38_14	FN634_RS12880	96	1248	100.0	0.0
ctg38_15	FN634_RS12875	99	1055	100.0	0.0
ctg38_16	FN634_RS12870	97	1470	100.0	0.0
ctg38_17	FN634_RS12865	97	701	100.0	6.41e-255
ctg38_19	FN634_RS12860	92	143	98.61111111111111	4.37e-45
ctg38_20	FN634_RS12855	95	385	100.0	4.99e-137
ctg38_21	FN634_RS12850	94	298	100.0	3.79e-104
ctg38_23	FN634_RS12845	98	200	84.95575221238938	1.82e-66
ctg38_24	FN634_RS12840	97	1925	100.0	0.0


>>
10. NZ_CABGMQ010000001
Source: Klebsiella grimontii strain 4928STDY7071401, whole genome shotgun sequence
Type: NRPS
Number of proteins with BLAST hits to this cluster: 19
Cumulative BLAST score: 13632.0

Table of genes, locations, strands and annotations of subject cluster:

Table of Blast hits (query gene, subject gene, %identity, blast score, %coverage, e-value):
ctg38_1	FN200_RS04635	83	318	92.13973799126637	6.85e-107
ctg38_2	FN200_RS04630	90	362	100.0	1.49e-127
ctg38_4	FN200_RS04625	99	319	100.0	1.13e-111
ctg38_5	FN200_RS04620	95	255	99.23664122137404	1.24e-87
ctg38_6	FN200_RS04615	97	2266	100.0	0.0
ctg38_8	FN200_RS04610	93	140	100.0	9.63e-44
ctg38_9	FN200_RS04605	96	877	99.78213507625271	0.0
ctg38_11	FN200_RS04600	97	732	100.0	4.31e-268
ctg38_12	FN200_RS04595	97	507	100.0	6.91e-183
ctg38_13	FN200_RS04590	98	423	100.0	2.35e-151
ctg38_14	FN200_RS04585	96	1254	100.0	0.0
ctg38_15	FN200_RS04580	99	1056	100.0	0.0
ctg38_16	FN200_RS04575	97	1473	100.0	0.0
ctg38_17	FN200_RS04570	97	701	100.0	6.41e-255
ctg38_19	FN200_RS04565	92	143	98.61111111111111	4.37e-45
ctg38_20	FN200_RS04560	95	385	100.0	4.99e-137
ctg38_21	FN200_RS04555	94	298	100.0	3.79e-104
ctg38_23	FN200_RS04550	98	200	84.95575221238938	1.82e-66
ctg38_24	FN200_RS04545	96	1923	100.0	0.0


>>
11. NZ_CP047604
Source: Klebsiella sp. MPUS7 chromosome, complete genome
Type: NRPS
Number of proteins with BLAST hits to this cluster: 19
Cumulative BLAST score: 13630.0

Table of genes, locations, strands and annotations of subject cluster:

Table of Blast hits (query gene, subject gene, %identity, blast score, %coverage, e-value):
ctg38_1	GUC22_RS12485	83	318	92.13973799126637	6.85e-107
ctg38_2	GUC22_RS12480	90	362	100.0	1.49e-127
ctg38_4	GUC22_RS12475	99	319	100.0	1.13e-111
ctg38_5	GUC22_RS12470	95	255	99.23664122137404	1.24e-87
ctg38_6	GUC22_RS12465	97	2267	100.0	0.0
ctg38_8	GUC22_RS12460	93	140	100.0	9.63e-44
ctg38_9	GUC22_RS12455	95	872	99.78213507625271	0.0
ctg38_11	GUC22_RS12450	97	737	100.0	6.39e-270
ctg38_12	GUC22_RS12445	97	507	100.0	6.91e-183
ctg38_13	GUC22_RS12440	98	423	100.0	2.35e-151
ctg38_14	GUC22_RS12435	96	1254	100.0	0.0
ctg38_15	GUC22_RS12430	99	1055	100.0	0.0
ctg38_16	GUC22_RS12425	97	1472	100.0	0.0
ctg38_17	GUC22_RS12420	97	701	100.0	6.41e-255
ctg38_19	GUC22_RS12415	92	143	98.61111111111111	4.37e-45
ctg38_20	GUC22_RS12410	94	380	100.0	3.26e-135
ctg38_21	GUC22_RS12405	94	298	100.0	3.79e-104
ctg38_23	GUC22_RS12400	98	200	84.95575221238938	1.82e-66
ctg38_24	GUC22_RS12395	97	1927	100.0	0.0


>>
12. NZ_AP014951
Source: Klebsiella oxytoca strain JKo3
Type: NRPS
Number of proteins with BLAST hits to this cluster: 19
Cumulative BLAST score: 13628.0

Table of genes, locations, strands and annotations of subject cluster:

Table of Blast hits (query gene, subject gene, %identity, blast score, %coverage, e-value):
ctg38_1	KOJKO3_RS14435	83	318	92.13973799126637	6.85e-107
ctg38_2	KOJKO3_RS14440	90	363	100.0	5.21e-128
ctg38_4	KOJKO3_RS14445	99	319	100.0	1.13e-111
ctg38_5	KOJKO3_RS14450	95	255	99.23664122137404	1.24e-87
ctg38_6	KOJKO3_RS14455	97	2268	100.0	0.0
ctg38_8	KOJKO3_RS14460	93	140	100.0	9.63e-44
ctg38_9	KOJKO3_RS14465	96	876	99.78213507625271	0.0
ctg38_11	KOJKO3_RS31095	97	734	100.0	7.45e-269
ctg38_12	KOJKO3_RS14475	97	507	100.0	6.91e-183
ctg38_13	KOJKO3_RS14480	98	423	100.0	2.35e-151
ctg38_14	KOJKO3_RS14485	96	1251	100.0	0.0
ctg38_15	KOJKO3_RS14490	99	1056	100.0	0.0
ctg38_16	KOJKO3_RS14495	97	1464	100.0	0.0
ctg38_17	KOJKO3_RS14500	97	701	100.0	6.41e-255
ctg38_19	KOJKO3_RS14505	92	143	98.61111111111111	4.37e-45
ctg38_20	KOJKO3_RS14510	95	385	100.0	4.99e-137
ctg38_21	KOJKO3_RS14515	94	298	100.0	3.79e-104
ctg38_23	KOJKO3_RS14520	98	200	84.95575221238938	1.82e-66
ctg38_24	KOJKO3_RS14525	97	1927	100.0	0.0


>>
13. NZ_CP058112
Source: Klebsiella grimontii strain RHBSTW-00181 chromosome, complete genome
Type: NRPS
Number of proteins with BLAST hits to this cluster: 19
Cumulative BLAST score: 13628.0

Table of genes, locations, strands and annotations of subject cluster:

Table of Blast hits (query gene, subject gene, %identity, blast score, %coverage, e-value):
ctg38_1	HV112_RS13610	83	318	92.13973799126637	6.85e-107
ctg38_2	HV112_RS13605	90	363	100.0	5.21e-128
ctg38_4	HV112_RS13600	99	319	100.0	1.13e-111
ctg38_5	HV112_RS13595	95	255	99.23664122137404	1.24e-87
ctg38_6	HV112_RS13590	97	2268	100.0	0.0
ctg38_8	HV112_RS13585	93	140	100.0	9.63e-44
ctg38_9	HV112_RS13580	96	876	99.78213507625271	0.0
ctg38_11	HV112_RS13575	97	734	100.0	7.45e-269
ctg38_12	HV112_RS13570	97	507	100.0	6.91e-183
ctg38_13	HV112_RS13565	98	423	100.0	2.35e-151
ctg38_14	HV112_RS13560	96	1251	100.0	0.0
ctg38_15	HV112_RS13555	99	1056	100.0	0.0
ctg38_16	HV112_RS13550	97	1464	100.0	0.0
ctg38_17	HV112_RS13545	97	701	100.0	6.41e-255
ctg38_19	HV112_RS13540	92	143	98.61111111111111	4.37e-45
ctg38_20	HV112_RS13535	95	385	100.0	4.99e-137
ctg38_21	HV112_RS13530	94	298	100.0	3.79e-104
ctg38_23	HV112_RS13525	98	200	84.95575221238938	1.82e-66
ctg38_24	HV112_RS13520	97	1927	100.0	0.0


>>
14. NZ_CP055364
Source: Klebsiella grimontii strain RHBSTW-00165 chromosome, complete genome
Type: NRPS
Number of proteins with BLAST hits to this cluster: 19
Cumulative BLAST score: 13628.0

Table of genes, locations, strands and annotations of subject cluster:
HV104_RS16300	HV104_RS16300	3458028	3458666	-	MFS_transporter
HV104_RS16310	HV104_RS16310	3459861	3460460	-	MFS_transporter

Table of Blast hits (query gene, subject gene, %identity, blast score, %coverage, e-value):
ctg38_1	HV104_RS16235	83	316	92.13973799126637	5.55e-106
ctg38_2	HV104_RS16240	90	362	100.0	1.49e-127
ctg38_4	HV104_RS16245	99	319	100.0	1.13e-111
ctg38_5	HV104_RS16250	95	255	99.23664122137404	1.24e-87
ctg38_6	HV104_RS16255	97	2277	100.0	0.0
ctg38_8	HV104_RS16260	93	140	100.0	9.63e-44
ctg38_9	HV104_RS16265	95	872	99.78213507625271	0.0
ctg38_11	HV104_RS16270	96	728	100.0	2.05e-266
ctg38_12	HV104_RS16275	97	505	100.0	4e-182
ctg38_13	HV104_RS16280	98	423	100.0	2.35e-151
ctg38_14	HV104_RS16285	96	1250	100.0	0.0
ctg38_15	HV104_RS16290	99	1056	100.0	0.0
ctg38_16	HV104_RS16295	97	1474	100.0	0.0
ctg38_17	HV104_RS16300	94	366	53.40050377833753	1.09e-125
ctg38_17	HV104_RS16310	98	342	47.103274559193956	2.61e-116
ctg38_19	HV104_RS16315	92	143	98.61111111111111	4.37e-45
ctg38_20	HV104_RS16320	95	385	100.0	4.99e-137
ctg38_21	HV104_RS16325	94	298	100.0	3.79e-104
ctg38_23	HV104_RS16330	97	197	84.95575221238938	3.02e-65
ctg38_24	HV104_RS16335	96	1920	100.0	0.0


>>
15. NZ_CP020657
Source: Klebsiella sp. M5al chromosome, complete genome
Type: NRPS
Number of proteins with BLAST hits to this cluster: 19
Cumulative BLAST score: 13623.0

Table of genes, locations, strands and annotations of subject cluster:

Table of Blast hits (query gene, subject gene, %identity, blast score, %coverage, e-value):
ctg38_1	BWI76_RS15050	83	314	92.13973799126637	2.24e-105
ctg38_2	BWI76_RS15055	90	362	100.0	1.49e-127
ctg38_4	BWI76_RS15060	99	319	100.0	1.13e-111
ctg38_5	BWI76_RS15065	95	255	99.23664122137404	1.24e-87
ctg38_6	BWI76_RS15070	97	2273	100.0	0.0
ctg38_8	BWI76_RS15075	93	140	100.0	9.63e-44
ctg38_9	BWI76_RS15080	95	872	99.78213507625271	0.0
ctg38_11	BWI76_RS15085	97	734	100.0	7.45e-269
ctg38_12	BWI76_RS15090	97	507	100.0	6.91e-183
ctg38_13	BWI76_RS15095	98	423	100.0	2.35e-151
ctg38_14	BWI76_RS15100	96	1249	100.0	0.0
ctg38_15	BWI76_RS15105	99	1056	100.0	0.0
ctg38_16	BWI76_RS15110	97	1471	100.0	0.0
ctg38_17	BWI76_RS15115	97	701	100.0	6.41e-255
ctg38_19	BWI76_RS15120	92	143	98.61111111111111	4.37e-45
ctg38_20	BWI76_RS15125	94	379	100.0	1.33e-134
ctg38_21	BWI76_RS15130	94	298	100.0	3.79e-104
ctg38_23	BWI76_RS15135	98	200	84.95575221238938	1.82e-66
ctg38_24	BWI76_RS15140	97	1927	100.0	0.0


>>
16. NZ_CP055309
Source: Klebsiella grimontii strain RHBSTW-00866 chromosome, complete genome
Type: NRPS
Number of proteins with BLAST hits to this cluster: 19
Cumulative BLAST score: 13622.0

Table of genes, locations, strands and annotations of subject cluster:

Table of Blast hits (query gene, subject gene, %identity, blast score, %coverage, e-value):
ctg38_1	HV306_RS14235	83	318	92.13973799126637	6.85e-107
ctg38_2	HV306_RS14230	90	363	100.0	5.21e-128
ctg38_4	HV306_RS14225	99	319	100.0	1.13e-111
ctg38_5	HV306_RS14220	95	255	99.23664122137404	1.24e-87
ctg38_6	HV306_RS14215	97	2273	100.0	0.0
ctg38_8	HV306_RS14210	93	140	100.0	9.63e-44
ctg38_9	HV306_RS14205	95	870	99.78213507625271	0.0
ctg38_11	HV306_RS14200	97	733	100.0	3.03e-268
ctg38_12	HV306_RS14195	97	505	100.0	4e-182
ctg38_13	HV306_RS14190	98	423	100.0	2.35e-151
ctg38_14	HV306_RS14185	96	1251	100.0	0.0
ctg38_15	HV306_RS14180	99	1056	100.0	0.0
ctg38_16	HV306_RS14175	97	1470	100.0	0.0
ctg38_17	HV306_RS14170	97	701	100.0	6.41e-255
ctg38_19	HV306_RS14165	92	143	98.61111111111111	4.37e-45
ctg38_20	HV306_RS14160	94	379	100.0	1.38e-134
ctg38_21	HV306_RS14155	94	298	100.0	3.79e-104
ctg38_23	HV306_RS14150	98	200	84.95575221238938	1.82e-66
ctg38_24	HV306_RS14145	97	1925	100.0	0.0


>>
17. NZ_CABGMY010000001
Source: Klebsiella grimontii strain 4928STDY7071405, whole genome shotgun sequence
Type: NRPS
Number of proteins with BLAST hits to this cluster: 19
Cumulative BLAST score: 13621.0

Table of genes, locations, strands and annotations of subject cluster:

Table of Blast hits (query gene, subject gene, %identity, blast score, %coverage, e-value):
ctg38_1	FN206_RS00135	83	318	92.13973799126637	6.85e-107
ctg38_2	FN206_RS00140	90	362	100.0	1.49e-127
ctg38_4	FN206_RS00145	99	319	100.0	1.13e-111
ctg38_5	FN206_RS00150	94	253	99.23664122137404	7.18e-87
ctg38_6	FN206_RS00155	97	2262	100.0	0.0
ctg38_8	FN206_RS00160	93	140	100.0	9.63e-44
ctg38_9	FN206_RS00165	96	876	99.78213507625271	0.0
ctg38_11	FN206_RS00170	97	733	100.0	3.03e-268
ctg38_12	FN206_RS00175	97	507	100.0	6.91e-183
ctg38_13	FN206_RS00180	98	423	100.0	2.35e-151
ctg38_14	FN206_RS00185	96	1249	100.0	0.0
ctg38_15	FN206_RS00190	99	1056	100.0	0.0
ctg38_16	FN206_RS00195	97	1474	100.0	0.0
ctg38_17	FN206_RS00200	97	701	100.0	6.41e-255
ctg38_19	FN206_RS00205	92	143	98.61111111111111	4.37e-45
ctg38_20	FN206_RS00210	95	385	100.0	4.99e-137
ctg38_21	FN206_RS00215	94	298	100.0	3.79e-104
ctg38_23	FN206_RS00220	97	198	84.95575221238938	7.41e-66
ctg38_24	FN206_RS00225	96	1924	100.0	0.0


>>
18. NZ_CABGVY010000004
Source: Klebsiella grimontii strain 4928STDY7071144, whole genome shotgun sequence
Type: NRPS
Number of proteins with BLAST hits to this cluster: 19
Cumulative BLAST score: 13619.0

Table of genes, locations, strands and annotations of subject cluster:

Table of Blast hits (query gene, subject gene, %identity, blast score, %coverage, e-value):
ctg38_1	FN439_RS11265	83	318	92.13973799126637	6.85e-107
ctg38_2	FN439_RS11260	90	362	100.0	1.49e-127
ctg38_4	FN439_RS11255	99	319	100.0	1.13e-111
ctg38_5	FN439_RS11250	94	253	99.23664122137404	7.18e-87
ctg38_6	FN439_RS11245	97	2271	100.0	0.0
ctg38_8	FN439_RS11240	93	140	100.0	6.78e-44
ctg38_9	FN439_RS11235	96	877	99.78213507625271	0.0
ctg38_11	FN439_RS11230	96	731	100.0	8.7e-268
ctg38_12	FN439_RS11225	97	507	100.0	6.91e-183
ctg38_13	FN439_RS11220	98	423	100.0	2.35e-151
ctg38_14	FN439_RS11215	96	1250	100.0	0.0
ctg38_15	FN439_RS11210	99	1056	100.0	0.0
ctg38_16	FN439_RS11205	97	1471	100.0	0.0
ctg38_17	FN439_RS11200	97	701	100.0	6.41e-255
ctg38_19	FN439_RS11195	92	143	98.61111111111111	4.37e-45
ctg38_20	FN439_RS11190	94	381	100.0	2.38e-135
ctg38_21	FN439_RS11185	94	298	100.0	3.79e-104
ctg38_23	FN439_RS11180	97	197	84.95575221238938	3.02e-65
ctg38_24	FN439_RS11175	96	1921	100.0	0.0


>>
19. NZ_CP056150
Source: Klebsiella grimontii strain RHBSTW-00853 chromosome, complete genome
Type: NRPS
Number of proteins with BLAST hits to this cluster: 19
Cumulative BLAST score: 13618.0

Table of genes, locations, strands and annotations of subject cluster:
HV299_RS14340	HV299_RS14340	2935095	2936341	+	TolC_family_protein

Table of Blast hits (query gene, subject gene, %identity, blast score, %coverage, e-value):
ctg38_1	HV299_RS14440	83	318	92.13973799126637	6.85e-107
ctg38_2	HV299_RS14435	90	362	100.0	1.49e-127
ctg38_4	HV299_RS14430	99	319	100.0	1.13e-111
ctg38_5	HV299_RS14425	95	254	99.23664122137404	2.5e-87
ctg38_6	HV299_RS14420	97	2272	100.0	0.0
ctg38_8	HV299_RS14415	93	140	100.0	9.63e-44
ctg38_9	HV299_RS14410	95	872	99.78213507625271	0.0
ctg38_11	HV299_RS14405	96	733	100.0	1.5e-268
ctg38_12	HV299_RS14400	97	507	100.0	6.91e-183
ctg38_13	HV299_RS14395	98	423	100.0	2.35e-151
ctg38_14	HV299_RS14390	96	1253	100.0	0.0
ctg38_15	HV299_RS14385	99	1056	100.0	0.0
ctg38_16	HV299_RS14380	97	1471	100.0	0.0
ctg38_17	HV299_RS14375	96	696	100.0	8.71e-253
ctg38_19	HV299_RS14370	92	143	98.61111111111111	4.37e-45
ctg38_20	HV299_RS14365	94	381	100.0	2.38e-135
ctg38_21	HV299_RS14360	94	298	100.0	3.79e-104
ctg38_23	HV299_RS14355	98	200	84.95575221238938	1.82e-66
ctg38_24	HV299_RS14350	96	1920	100.0	0.0


>>
20. NZ_CABGWT010000002
Source: Klebsiella grimontii strain 4928STDY7071175, whole genome shotgun sequence
Type: NRPS
Number of proteins with BLAST hits to this cluster: 19
Cumulative BLAST score: 13616.0

Table of genes, locations, strands and annotations of subject cluster:

Table of Blast hits (query gene, subject gene, %identity, blast score, %coverage, e-value):
ctg38_1	FN449_RS08000	83	314	92.13973799126637	2.24e-105
ctg38_2	FN449_RS08005	90	362	100.0	1.49e-127
ctg38_4	FN449_RS08010	99	318	100.0	3.24e-111
ctg38_5	FN449_RS08015	95	255	99.23664122137404	1.24e-87
ctg38_6	FN449_RS08020	97	2264	100.0	0.0
ctg38_8	FN449_RS08025	93	140	100.0	9.63e-44
ctg38_9	FN449_RS08030	96	874	99.78213507625271	0.0
ctg38_11	FN449_RS08035	97	735	100.0	3.69e-269
ctg38_12	FN449_RS08040	97	505	100.0	2.81e-182
ctg38_13	FN449_RS08045	98	423	100.0	2.35e-151
ctg38_14	FN449_RS08050	96	1249	100.0	0.0
ctg38_15	FN449_RS08055	99	1056	100.0	0.0
ctg38_16	FN449_RS08060	97	1471	100.0	0.0
ctg38_17	FN449_RS08065	97	701	100.0	6.41e-255
ctg38_19	FN449_RS08070	92	143	98.61111111111111	4.37e-45
ctg38_20	FN449_RS08075	94	382	100.0	1.18e-135
ctg38_21	FN449_RS08080	94	298	100.0	3.79e-104
ctg38_23	FN449_RS08085	98	200	84.95575221238938	1.82e-66
ctg38_24	FN449_RS08090	97	1926	100.0	0.0


>>
21. NZ_CP055412
Source: Klebsiella grimontii strain RHBSTW-00054 chromosome, complete genome
Type: NRPS
Number of proteins with BLAST hits to this cluster: 19
Cumulative BLAST score: 13612.0

Table of genes, locations, strands and annotations of subject cluster:
HV046_RS13445	HV046_RS13445	2765137	2766450	+	efflux_RND_transporter_periplasmic_adaptor_subunit
HV046_RS13450	HV046_RS13450	2766466	2767162	-	IS1_family_transposase
HV046_RS13455	HV046_RS13455	2767218	2767382	+	copper-binding_protein

Table of Blast hits (query gene, subject gene, %identity, blast score, %coverage, e-value):
ctg38_1	HV046_RS13550	83	314	92.13973799126637	2.24e-105
ctg38_2	HV046_RS13545	90	362	100.0	1.49e-127
ctg38_4	HV046_RS13540	99	318	100.0	3.24e-111
ctg38_5	HV046_RS13535	95	255	99.23664122137404	1.24e-87
ctg38_6	HV046_RS13530	97	2264	100.0	0.0
ctg38_8	HV046_RS13525	93	140	100.0	9.63e-44
ctg38_9	HV046_RS13520	96	874	99.78213507625271	0.0
ctg38_11	HV046_RS13515	97	731	100.0	1.75e-267
ctg38_12	HV046_RS13510	97	505	100.0	2.81e-182
ctg38_13	HV046_RS13505	98	423	100.0	2.35e-151
ctg38_14	HV046_RS13500	96	1251	100.0	0.0
ctg38_15	HV046_RS13495	99	1056	100.0	0.0
ctg38_16	HV046_RS13490	97	1471	100.0	0.0
ctg38_17	HV046_RS13485	97	701	100.0	6.41e-255
ctg38_19	HV046_RS13480	92	143	98.61111111111111	4.37e-45
ctg38_20	HV046_RS13475	95	383	100.0	2.89e-136
ctg38_21	HV046_RS13470	94	298	100.0	3.79e-104
ctg38_23	HV046_RS13465	98	200	84.95575221238938	1.82e-66
ctg38_24	HV046_RS13460	96	1923	100.0	0.0


>>
22. NZ_PDEL01000002
Source: Klebsiella sp. MBT K-1 NODE_2_length_459356_cov_19.8742, whole genome shotgun sequence
Type: NRPS
Number of proteins with BLAST hits to this cluster: 19
Cumulative BLAST score: 13612.0

Table of genes, locations, strands and annotations of subject cluster:
CMQ96_RS03570	CMQ96_RS03570	227006	227847	+	extracellular_solute-binding_protein

Table of Blast hits (query gene, subject gene, %identity, blast score, %coverage, e-value):
ctg38_1	CMQ96_RS03505	82	312	92.13973799126637	1.81e-104
ctg38_2	CMQ96_RS03500	90	362	100.0	1.49e-127
ctg38_4	CMQ96_RS03495	99	319	100.0	1.13e-111
ctg38_5	CMQ96_RS03490	95	255	99.23664122137404	1.24e-87
ctg38_6	CMQ96_RS03485	97	2276	100.0	0.0
ctg38_8	CMQ96_RS03480	93	140	100.0	9.63e-44
ctg38_9	CMQ96_RS03475	95	868	99.78213507625271	0.0
ctg38_11	CMQ96_RS03470	96	733	100.0	1.5e-268
ctg38_12	CMQ96_RS03465	97	507	100.0	6.91e-183
ctg38_13	CMQ96_RS03460	98	423	100.0	2.35e-151
ctg38_14	CMQ96_RS03455	96	1251	100.0	0.0
ctg38_15	CMQ96_RS03450	99	1056	100.0	0.0
ctg38_16	CMQ96_RS03445	97	1468	100.0	0.0
ctg38_17	CMQ96_RS03440	97	701	100.0	6.41e-255
ctg38_19	CMQ96_RS03435	92	143	98.61111111111111	4.37e-45
ctg38_20	CMQ96_RS03430	93	377	100.0	7.68e-134
ctg38_21	CMQ96_RS03425	94	298	100.0	3.79e-104
ctg38_23	CMQ96_RS03420	98	200	84.95575221238938	1.82e-66
ctg38_24	CMQ96_RS03415	96	1923	100.0	0.0


>>
23. NZ_LR594038
Source: Klebsiella grimontii strain NCTC9146 substr. serovar casular type 26 substr. serovar casular type 26 chromosome 1
Type: NRPS
Number of proteins with BLAST hits to this cluster: 19
Cumulative BLAST score: 13611.0

Table of genes, locations, strands and annotations of subject cluster:

Table of Blast hits (query gene, subject gene, %identity, blast score, %coverage, e-value):
ctg38_1	FGL39_RS12945	83	314	92.13973799126637	2.24e-105
ctg38_2	FGL39_RS12940	90	362	100.0	1.49e-127
ctg38_4	FGL39_RS12935	99	319	100.0	1.13e-111
ctg38_5	FGL39_RS12930	93	251	99.23664122137404	5.91e-86
ctg38_6	FGL39_RS12925	97	2263	100.0	0.0
ctg38_8	FGL39_RS12920	93	140	100.0	9.63e-44
ctg38_9	FGL39_RS12915	96	874	99.78213507625271	0.0
ctg38_11	FGL39_RS12910	97	735	100.0	3.69e-269
ctg38_12	FGL39_RS12905	97	507	100.0	6.91e-183
ctg38_13	FGL39_RS12900	98	423	100.0	2.35e-151
ctg38_14	FGL39_RS12895	96	1249	100.0	0.0
ctg38_15	FGL39_RS12890	99	1056	100.0	0.0
ctg38_16	FGL39_RS12885	97	1467	100.0	0.0
ctg38_17	FGL39_RS12880	97	701	100.0	6.41e-255
ctg38_19	FGL39_RS12875	92	143	98.61111111111111	4.37e-45
ctg38_20	FGL39_RS12870	95	385	100.0	4.99e-137
ctg38_21	FGL39_RS12865	94	298	100.0	3.79e-104
ctg38_23	FGL39_RS12860	97	197	84.95575221238938	3.02e-65
ctg38_24	FGL39_RS12855	97	1927	100.0	0.0


>>
24. NZ_CP044527
Source: Klebsiella grimontii strain SS141 chromosome, complete genome
Type: NRPS
Number of proteins with BLAST hits to this cluster: 19
Cumulative BLAST score: 13610.0

Table of genes, locations, strands and annotations of subject cluster:
EHW69_RS13655	EHW69_RS13655	2764348	2765817	+	efflux_RND_transporter_periplasmic_adaptor_subunit

Table of Blast hits (query gene, subject gene, %identity, blast score, %coverage, e-value):
ctg38_1	EHW69_RS13750	83	314	92.13973799126637	2.24e-105
ctg38_2	EHW69_RS13745	90	362	100.0	1.49e-127
ctg38_4	EHW69_RS13740	99	318	100.0	3.24e-111
ctg38_5	EHW69_RS13735	95	255	99.23664122137404	1.24e-87
ctg38_6	EHW69_RS13730	97	2264	100.0	0.0
ctg38_8	EHW69_RS13725	93	140	100.0	9.63e-44
ctg38_9	EHW69_RS13720	95	870	99.78213507625271	0.0
ctg38_11	EHW69_RS13715	97	735	100.0	3.69e-269
ctg38_12	EHW69_RS13710	97	505	100.0	2.81e-182
ctg38_13	EHW69_RS13705	98	423	100.0	2.35e-151
ctg38_14	EHW69_RS13700	96	1251	100.0	0.0
ctg38_15	EHW69_RS13695	99	1056	100.0	0.0
ctg38_16	EHW69_RS13690	97	1468	100.0	0.0
ctg38_17	EHW69_RS13685	97	701	100.0	6.41e-255
ctg38_19	EHW69_RS13680	92	143	98.61111111111111	4.37e-45
ctg38_20	EHW69_RS13675	95	383	100.0	2.89e-136
ctg38_21	EHW69_RS13670	94	298	100.0	3.79e-104
ctg38_23	EHW69_RS13665	98	200	84.95575221238938	1.82e-66
ctg38_24	EHW69_RS13660	96	1924	100.0	0.0


>>
25. NZ_CABGKM010000005
Source: Klebsiella grimontii strain 4928STDY7071297, whole genome shotgun sequence
Type: NRPS
Number of proteins with BLAST hits to this cluster: 19
Cumulative BLAST score: 13609.0

Table of genes, locations, strands and annotations of subject cluster:

Table of Blast hits (query gene, subject gene, %identity, blast score, %coverage, e-value):
ctg38_1	FN190_RS08665	83	314	92.13973799126637	2.24e-105
ctg38_2	FN190_RS08660	90	362	100.0	1.49e-127
ctg38_4	FN190_RS08655	99	319	100.0	1.13e-111
ctg38_5	FN190_RS08650	93	251	99.23664122137404	5.91e-86
ctg38_6	FN190_RS08645	97	2263	100.0	0.0
ctg38_8	FN190_RS08640	93	140	100.0	9.63e-44
ctg38_9	FN190_RS08635	96	874	99.78213507625271	0.0
ctg38_11	FN190_RS08630	97	735	100.0	3.69e-269
ctg38_12	FN190_RS08625	97	507	100.0	6.91e-183
ctg38_13	FN190_RS08620	98	423	100.0	2.35e-151
ctg38_14	FN190_RS08615	96	1249	100.0	0.0
ctg38_15	FN190_RS08610	99	1056	100.0	0.0
ctg38_16	FN190_RS08605	97	1467	100.0	0.0
ctg38_17	FN190_RS08600	97	701	100.0	6.41e-255
ctg38_19	FN190_RS08595	92	143	98.61111111111111	4.37e-45
ctg38_20	FN190_RS08590	95	385	100.0	4.99e-137
ctg38_21	FN190_RS08585	94	298	100.0	3.79e-104
ctg38_23	FN190_RS08580	97	197	84.95575221238938	3.02e-65
ctg38_24	FN190_RS08575	97	1925	100.0	0.0


>>
26. NZ_CABGPA010000005
Source: Klebsiella grimontii strain 4928STDY7071460, whole genome shotgun sequence
Type: NRPS
Number of proteins with BLAST hits to this cluster: 19
Cumulative BLAST score: 13608.0

Table of genes, locations, strands and annotations of subject cluster:
FN264_RS15620	FN264_RS15620	334568	335202	-	IS1-like_element_IS1B_family_transposase
FN264_RS15625	FN264_RS15625	335544	336131	-	transporter_substrate-binding_domain-containing_protein
FN264_RS15800	FN264_RS15800	373671	374090	-	hypothetical_protein

Table of Blast hits (query gene, subject gene, %identity, blast score, %coverage, e-value):
ctg38_1	FN264_RS15690	83	314	92.13973799126637	2.24e-105
ctg38_2	FN264_RS15695	90	362	100.0	1.49e-127
ctg38_4	FN264_RS15700	99	319	100.0	1.13e-111
ctg38_5	FN264_RS15705	93	251	99.23664122137404	5.91e-86
ctg38_6	FN264_RS15710	97	2263	100.0	0.0
ctg38_8	FN264_RS15715	93	140	100.0	9.63e-44
ctg38_9	FN264_RS15720	96	874	99.78213507625271	0.0
ctg38_11	FN264_RS15725	97	735	100.0	3.69e-269
ctg38_12	FN264_RS15730	97	507	100.0	6.91e-183
ctg38_13	FN264_RS15735	98	423	100.0	2.35e-151
ctg38_14	FN264_RS15740	96	1246	100.0	0.0
ctg38_15	FN264_RS15745	99	1056	100.0	0.0
ctg38_16	FN264_RS15750	97	1467	100.0	0.0
ctg38_17	FN264_RS15755	97	701	100.0	6.41e-255
ctg38_19	FN264_RS15760	92	143	98.61111111111111	4.37e-45
ctg38_20	FN264_RS15765	95	385	100.0	4.99e-137
ctg38_21	FN264_RS15770	94	298	100.0	3.79e-104
ctg38_23	FN264_RS15775	97	197	84.95575221238938	3.02e-65
ctg38_24	FN264_RS15780	97	1927	100.0	0.0


>>
27. NZ_LR607357
Source: Klebsiella oxytoca strain 4928STDY7387763 genome assembly, chromosome: 1
Type: NRPS
Number of proteins with BLAST hits to this cluster: 19
Cumulative BLAST score: 12396.0

Table of genes, locations, strands and annotations of subject cluster:
FN825_RS15695	FN825_RS15695	4063087	4064333	+	TolC_family_protein
FN825_RS15775	FN825_RS15775	4083439	4087809	+	amino_acid_adenylation_domain-containing_protein
FN825_RS15825	FN825_RS15825	4095552	4096579	-	isopenicillin_N_synthase_family_oxygenase

Table of Blast hits (query gene, subject gene, %identity, blast score, %coverage, e-value):
ctg38_1	FN825_RS15795	82	312	92.13973799126637	1.81e-104
ctg38_2	FN825_RS15790	90	362	100.0	1.49e-127
ctg38_4	FN825_RS15785	99	317	100.0	4.61e-111
ctg38_5	FN825_RS15780	93	251	99.23664122137404	5.91e-86
ctg38_6	FN825_RS15775	96	1058	46.7687074829932	0.0
ctg38_8	FN825_RS15770	93	140	100.0	9.63e-44
ctg38_9	FN825_RS15765	96	874	99.78213507625271	0.0
ctg38_11	FN825_RS15760	97	735	100.0	3.69e-269
ctg38_12	FN825_RS15755	97	507	100.0	6.91e-183
ctg38_13	FN825_RS15750	98	423	100.0	2.35e-151
ctg38_14	FN825_RS15745	96	1249	100.0	0.0
ctg38_15	FN825_RS15740	99	1056	100.0	0.0
ctg38_16	FN825_RS15735	96	1461	100.0	0.0
ctg38_17	FN825_RS15730	97	701	100.0	6.41e-255
ctg38_19	FN825_RS15725	92	143	98.61111111111111	4.37e-45
ctg38_20	FN825_RS15720	95	385	100.0	4.99e-137
ctg38_21	FN825_RS15715	94	298	100.0	3.79e-104
ctg38_23	FN825_RS15710	97	197	84.95575221238938	3.02e-65
ctg38_24	FN825_RS15705	97	1927	100.0	0.0


>>
28. NZ_CP033824
Source: Klebsiella sp. FDAARGOS_511 chromosome, complete genome
Type: NRPS
Number of proteins with BLAST hits to this cluster: 19
Cumulative BLAST score: 13837.0

Table of genes, locations, strands and annotations of subject cluster:

Table of Blast hits (query gene, subject gene, %identity, blast score, %coverage, e-value):
ctg38_1	EGY08_RS29595	84	323	92.13973799126637	7.35e-109
ctg38_2	EGY08_RS29590	89	361	100.0	6.08e-127
ctg38_4	EGY08_RS29580	99	319	100.0	1.13e-111
ctg38_5	EGY08_RS29575	100	266	100.0	4.84e-92
ctg38_6	EGY08_RS29570	99	2301	100.0	0.0
ctg38_8	EGY08_RS29565	99	147	100.0	2.45e-46
ctg38_9	EGY08_RS29560	99	895	99.78213507625271	0.0
ctg38_11	EGY08_RS29555	98	746	100.0	1.99e-273
ctg38_12	EGY08_RS29550	99	516	100.0	2.15e-186
ctg38_13	EGY08_RS29545	100	428	100.0	1.72e-153
ctg38_14	EGY08_RS29540	99	1287	100.0	0.0
ctg38_15	EGY08_RS29535	100	1058	100.0	0.0
ctg38_16	EGY08_RS29530	99	1498	100.0	0.0
ctg38_17	EGY08_RS29525	99	719	100.0	4.44e-262
ctg38_19	EGY08_RS29510	94	152	100.0	1.35e-48
ctg38_20	EGY08_RS29505	99	399	100.0	2.21e-142
ctg38_21	EGY08_RS29500	93	295	100.0	1.27e-102
ctg38_23	EGY08_RS29495	98	200	84.95575221238938	1.82e-66
ctg38_24	EGY08_RS29490	96	1927	100.0	0.0


>>
29. NZ_CABGGT010000012
Source: Klebsiella grimontii isolate SB6415, whole genome shotgun sequence
Type: NRPS
Number of proteins with BLAST hits to this cluster: 19
Cumulative BLAST score: 13833.0

Table of genes, locations, strands and annotations of subject cluster:

Table of Blast hits (query gene, subject gene, %identity, blast score, %coverage, e-value):
ctg38_1	FN077_RS09835	84	323	92.13973799126637	7.35e-109
ctg38_2	FN077_RS09840	89	359	100.0	2.47e-126
ctg38_4	FN077_RS09855	99	319	100.0	1.13e-111
ctg38_5	FN077_RS09860	100	266	100.0	4.84e-92
ctg38_6	FN077_RS09865	99	2300	100.0	0.0
ctg38_8	FN077_RS09870	99	147	100.0	2.45e-46
ctg38_9	FN077_RS09875	99	895	99.78213507625271	0.0
ctg38_11	FN077_RS09880	98	746	100.0	1.99e-273
ctg38_12	FN077_RS09885	99	514	100.0	1.25e-185
ctg38_13	FN077_RS09890	100	428	100.0	1.72e-153
ctg38_14	FN077_RS09895	99	1286	100.0	0.0
ctg38_15	FN077_RS09900	100	1058	100.0	0.0
ctg38_16	FN077_RS09905	99	1497	100.0	0.0
ctg38_17	FN077_RS09910	99	721	100.0	1.09e-262
ctg38_19	FN077_RS09925	93	152	100.0	1.91e-48
ctg38_20	FN077_RS09930	99	399	100.0	2.21e-142
ctg38_21	FN077_RS09935	93	295	100.0	1.27e-102
ctg38_23	FN077_RS09940	98	200	84.95575221238938	1.82e-66
ctg38_24	FN077_RS09945	97	1928	100.0	0.0


>>
30. NZ_CABGGY010000001
Source: Klebsiella grimontii isolate SB6420, whole genome shotgun sequence
Type: NRPS
Number of proteins with BLAST hits to this cluster: 19
Cumulative BLAST score: 13833.0

Table of genes, locations, strands and annotations of subject cluster:

Table of Blast hits (query gene, subject gene, %identity, blast score, %coverage, e-value):
ctg38_1	FN067_RS02320	84	323	92.13973799126637	7.35e-109
ctg38_2	FN067_RS02325	88	356	100.0	4.1e-125
ctg38_4	FN067_RS02340	99	319	100.0	1.13e-111
ctg38_5	FN067_RS02345	100	266	100.0	4.84e-92
ctg38_6	FN067_RS02350	99	2300	100.0	0.0
ctg38_8	FN067_RS02355	99	147	100.0	2.45e-46
ctg38_9	FN067_RS02360	99	895	99.78213507625271	0.0
ctg38_11	FN067_RS02365	98	746	100.0	1.99e-273
ctg38_12	FN067_RS02370	99	516	100.0	2.15e-186
ctg38_13	FN067_RS02375	100	428	100.0	1.72e-153
ctg38_14	FN067_RS02380	99	1288	100.0	0.0
ctg38_15	FN067_RS02385	100	1058	100.0	0.0
ctg38_16	FN067_RS02390	99	1498	100.0	0.0
ctg38_17	FN067_RS02395	99	721	100.0	5.41e-263
ctg38_19	FN067_RS02410	94	152	100.0	1.35e-48
ctg38_20	FN067_RS02415	99	399	100.0	2.21e-142
ctg38_21	FN067_RS02420	93	295	100.0	1.27e-102
ctg38_23	FN067_RS02425	98	200	84.95575221238938	1.82e-66
ctg38_24	FN067_RS02430	96	1926	100.0	0.0


>>
31. NZ_JH603150
Source: Klebsiella michiganensis strain Oct-50 supercont1.1, whole genome shotgun sequence
Type: NRPS
Number of proteins with BLAST hits to this cluster: 19
Cumulative BLAST score: 13828.0

Table of genes, locations, strands and annotations of subject cluster:

Table of Blast hits (query gene, subject gene, %identity, blast score, %coverage, e-value):
ctg38_1	HMPREF9694_RS25545	84	323	92.13973799126637	7.35e-109
ctg38_2	HMPREF9694_RS25550	89	361	100.0	6.08e-127
ctg38_4	HMPREF9694_RS25555	99	319	100.0	1.13e-111
ctg38_5	HMPREF9694_RS25560	100	266	100.0	4.84e-92
ctg38_6	HMPREF9694_RS25565	99	2301	100.0	0.0
ctg38_8	HMPREF9694_RS25570	99	147	100.0	2.45e-46
ctg38_9	HMPREF9694_RS25575	99	895	99.78213507625271	0.0
ctg38_11	HMPREF9694_RS28570	98	746	100.0	1.99e-273
ctg38_12	HMPREF9694_RS25580	98	511	100.0	2.07e-184
ctg38_13	HMPREF9694_RS25585	100	428	100.0	1.72e-153
ctg38_14	HMPREF9694_RS25590	99	1286	100.0	0.0
ctg38_15	HMPREF9694_RS25595	100	1057	100.0	0.0
ctg38_16	HMPREF9694_RS25600	98	1494	100.0	0.0
ctg38_17	HMPREF9694_RS25605	99	718	100.0	1.27e-261
ctg38_19	HMPREF9694_RS25610	94	152	100.0	1.35e-48
ctg38_20	HMPREF9694_RS25615	99	399	100.0	2.29e-142
ctg38_21	HMPREF9694_RS25620	93	295	100.0	1.27e-102
ctg38_23	HMPREF9694_RS25625	98	200	84.95575221238938	1.82e-66
ctg38_24	HMPREF9694_RS25630	96	1930	100.0	0.0


>>
32. NZ_CABGHE010000012
Source: Klebsiella grimontii isolate SB6417, whole genome shotgun sequence
Type: NRPS
Number of proteins with BLAST hits to this cluster: 19
Cumulative BLAST score: 13827.0

Table of genes, locations, strands and annotations of subject cluster:

Table of Blast hits (query gene, subject gene, %identity, blast score, %coverage, e-value):
ctg38_1	FN064_RS12585	85	325	92.13973799126637	1.82e-109
ctg38_2	FN064_RS12590	88	354	100.0	2.37e-124
ctg38_4	FN064_RS12600	99	319	100.0	1.13e-111
ctg38_5	FN064_RS12605	100	266	100.0	4.84e-92
ctg38_6	FN064_RS12610	98	2295	100.0	0.0
ctg38_8	FN064_RS12615	99	147	100.0	2.45e-46
ctg38_9	FN064_RS12620	99	895	99.78213507625271	0.0
ctg38_11	FN064_RS12625	98	746	100.0	1.99e-273
ctg38_12	FN064_RS12630	99	516	100.0	2.15e-186
ctg38_13	FN064_RS12635	100	428	100.0	1.72e-153
ctg38_14	FN064_RS12640	99	1284	100.0	0.0
ctg38_15	FN064_RS12645	100	1058	100.0	0.0
ctg38_16	FN064_RS12650	99	1498	100.0	0.0
ctg38_17	FN064_RS12655	99	721	100.0	1.09e-262
ctg38_19	FN064_RS12670	94	152	100.0	1.35e-48
ctg38_20	FN064_RS12675	99	399	100.0	2.21e-142
ctg38_21	FN064_RS12680	93	295	100.0	1.27e-102
ctg38_23	FN064_RS12685	98	200	84.95575221238938	1.82e-66
ctg38_24	FN064_RS12690	97	1929	100.0	0.0


>>
33. NZ_CP058180
Source: Klebsiella grimontii strain RHBSTW-00039 chromosome, complete genome
Type: NRPS
Number of proteins with BLAST hits to this cluster: 19
Cumulative BLAST score: 13617.0

Table of genes, locations, strands and annotations of subject cluster:
HV042_RS13320	HV042_RS13320	2758195	2759441	+	TolC_family_protein

Table of Blast hits (query gene, subject gene, %identity, blast score, %coverage, e-value):
ctg38_1	HV042_RS13425	83	314	92.13973799126637	2.24e-105
ctg38_2	HV042_RS13420	90	362	100.0	1.49e-127
ctg38_4	HV042_RS13415	99	318	100.0	3.24e-111
ctg38_5	HV042_RS13410	95	255	99.23664122137404	1.24e-87
ctg38_6	HV042_RS13405	97	2264	100.0	0.0
ctg38_8	HV042_RS13400	93	140	100.0	9.63e-44
ctg38_9	HV042_RS13395	96	874	99.78213507625271	0.0
ctg38_11	HV042_RS13390	97	735	100.0	3.69e-269
ctg38_12	HV042_RS13385	97	505	100.0	2.81e-182
ctg38_13	HV042_RS13380	98	423	100.0	2.35e-151
ctg38_14	HV042_RS13375	96	1251	100.0	0.0
ctg38_15	HV042_RS13370	99	1056	100.0	0.0
ctg38_16	HV042_RS13365	97	1469	100.0	0.0
ctg38_17	HV042_RS13360	97	701	100.0	6.41e-255
ctg38_19	HV042_RS13350	92	143	98.61111111111111	4.37e-45
ctg38_20	HV042_RS13345	95	383	100.0	2.89e-136
ctg38_21	HV042_RS13340	94	298	100.0	3.79e-104
ctg38_23	HV042_RS13335	98	200	84.95575221238938	1.82e-66
ctg38_24	HV042_RS13330	97	1926	100.0	0.0


>>
34. NZ_CP055315
Source: Klebsiella grimontii strain RHBSTW-00555 chromosome, complete genome
Type: NRPS
Number of proteins with BLAST hits to this cluster: 19
Cumulative BLAST score: 13546.0

Table of genes, locations, strands and annotations of subject cluster:
HV234_RS13650	HV234_RS13650	2804848	2805267	+	hypothetical_protein
HV234_RS13725	HV234_RS13725	2822629	2823799	-	3-deoxy-7-phosphoheptulonate_synthase

Table of Blast hits (query gene, subject gene, %identity, blast score, %coverage, e-value):
ctg38_1	HV234_RS13765	83	314	92.13973799126637	2.24e-105
ctg38_2	HV234_RS13760	90	362	100.0	1.49e-127
ctg38_4	HV234_RS13750	99	319	100.0	1.13e-111
ctg38_5	HV234_RS13745	93	251	99.23664122137404	5.91e-86
ctg38_6	HV234_RS13740	97	2261	100.0	0.0
ctg38_8	HV234_RS13735	93	140	100.0	9.63e-44
ctg38_9	HV234_RS13730	96	874	99.78213507625271	0.0
ctg38_11	HV234_RS13725	97	671	91.05691056910568	2.13e-244
ctg38_12	HV234_RS13720	97	507	100.0	6.91e-183
ctg38_13	HV234_RS13715	98	423	100.0	2.35e-151
ctg38_14	HV234_RS13710	96	1249	100.0	0.0
ctg38_15	HV234_RS13705	99	1056	100.0	0.0
ctg38_16	HV234_RS13700	97	1471	100.0	0.0
ctg38_17	HV234_RS13695	97	701	100.0	6.41e-255
ctg38_19	HV234_RS13690	92	143	98.61111111111111	4.37e-45
ctg38_20	HV234_RS13685	95	383	100.0	2.89e-136
ctg38_21	HV234_RS13680	95	300	100.0	6.55e-105
ctg38_23	HV234_RS13675	98	200	84.95575221238938	1.82e-66
ctg38_24	HV234_RS13670	96	1921	100.0	0.0


>>
35. NZ_CABGSM010000002
Source: Klebsiella grimontii strain 4928STDY7071567, whole genome shotgun sequence
Type: NRPS
Number of proteins with BLAST hits to this cluster: 19
Cumulative BLAST score: 13622.0

Table of genes, locations, strands and annotations of subject cluster:
FN352_RS07765	FN352_RS07765	70628	71020	+	isoaspartyl_peptidase/L-asparaginase

Table of Blast hits (query gene, subject gene, %identity, blast score, %coverage, e-value):
ctg38_1	FN352_RS07865	83	318	92.13973799126637	6.85e-107
ctg38_2	FN352_RS07870	90	363	100.0	5.21e-128
ctg38_4	FN352_RS07875	99	319	100.0	1.13e-111
ctg38_5	FN352_RS07880	95	255	99.23664122137404	1.24e-87
ctg38_6	FN352_RS07885	97	2273	100.0	0.0
ctg38_8	FN352_RS07895	93	140	100.0	9.63e-44
ctg38_9	FN352_RS07900	95	870	99.78213507625271	0.0
ctg38_11	FN352_RS07905	97	733	100.0	3.03e-268
ctg38_12	FN352_RS07910	97	505	100.0	4e-182
ctg38_13	FN352_RS07915	98	423	100.0	2.35e-151
ctg38_14	FN352_RS07920	96	1251	100.0	0.0
ctg38_15	FN352_RS07925	99	1056	100.0	0.0
ctg38_16	FN352_RS07930	97	1470	100.0	0.0
ctg38_17	FN352_RS07935	97	701	100.0	6.41e-255
ctg38_19	FN352_RS07940	92	143	98.61111111111111	4.37e-45
ctg38_20	FN352_RS07945	94	379	100.0	1.38e-134
ctg38_21	FN352_RS07950	94	298	100.0	3.79e-104
ctg38_23	FN352_RS07955	98	200	84.95575221238938	1.82e-66
ctg38_24	FN352_RS07960	97	1925	100.0	0.0


>>
36. NZ_CP056701
Source: Klebsiella grimontii strain RHBSTW-00577 chromosome, complete genome
Type: NRPS
Number of proteins with BLAST hits to this cluster: 19
Cumulative BLAST score: 13537.0

Table of genes, locations, strands and annotations of subject cluster:
HV240_RS13295	HV240_RS13295	2748147	2748476	-	3-deoxy-7-phosphoheptulonate_synthase
HV240_RS13380	HV240_RS13380	2765286	2765531	+	amino_acid_ABC_transporter_ATP-binding_protein
HV240_RS13385	HV240_RS13385	2765546	2766243	-	IS1_family_transposase
HV240_RS13390	HV240_RS13390	2766302	2766802	+	amino_acid_ABC_transporter_ATP-binding_protein
HV240_RS13400	HV240_RS13400	2767631	2768328	+	IS1_family_transposase
HV240_RS13405	HV240_RS13405	2768340	2768774	-	PTS_galactitol_transporter_subunit_IIC

Table of Blast hits (query gene, subject gene, %identity, blast score, %coverage, e-value):
ctg38_1	HV240_RS13330	83	314	92.13973799126637	2.24e-105
ctg38_2	HV240_RS13325	90	362	100.0	1.49e-127
ctg38_4	HV240_RS13320	99	319	100.0	1.13e-111
ctg38_5	HV240_RS13315	93	251	99.23664122137404	5.91e-86
ctg38_6	HV240_RS13310	97	2261	100.0	0.0
ctg38_8	HV240_RS13305	93	140	100.0	9.63e-44
ctg38_9	HV240_RS13300	96	874	99.78213507625271	0.0
ctg38_11	HV240_RS13285	97	496	65.31165311653116	6.19e-177
ctg38_11	HV240_RS13295	97	166	24.390243902439025	3.47e-49
ctg38_12	HV240_RS13280	97	507	100.0	6.91e-183
ctg38_13	HV240_RS13275	98	423	100.0	2.35e-151
ctg38_14	HV240_RS13270	96	1249	100.0	0.0
ctg38_15	HV240_RS13265	99	1056	100.0	0.0
ctg38_16	HV240_RS13260	97	1471	100.0	0.0
ctg38_17	HV240_RS13255	97	701	100.0	6.41e-255
ctg38_19	HV240_RS13250	92	143	98.61111111111111	4.37e-45
ctg38_20	HV240_RS13245	95	383	100.0	2.89e-136
ctg38_21	HV240_RS13240	95	300	100.0	6.55e-105
ctg38_23	HV240_RS13235	98	200	84.95575221238938	1.82e-66
ctg38_24	HV240_RS13230	96	1921	100.0	0.0


>>
37. NZ_CP020358
Source: Klebsiella oxytoca strain AR_0147, complete genome
Type: NRPS
Number of proteins with BLAST hits to this cluster: 19
Cumulative BLAST score: 12984.0

Table of genes, locations, strands and annotations of subject cluster:
AM394_RS03560	AM394_RS03560	702252	702458	+	VOC_family_protein
AM394_RS03575	AM394_RS03575	704129	708494	-	amino_acid_adenylation_domain-containing_protein
AM394_RS03625	AM394_RS03625	721203	721349	+	VOC_family_protein
AM394_RS03670	AM394_RS03670	729506	729925	-	hypothetical_protein

Table of Blast hits (query gene, subject gene, %identity, blast score, %coverage, e-value):
ctg38_1	AM394_RS03545	99	385	92.57641921397381	3.92e-133
ctg38_2	AM394_RS03555	99	399	100.0	4.92e-142
ctg38_4	AM394_RS03565	100	321	100.0	1.95e-112
ctg38_5	AM394_RS03570	100	266	100.0	4.84e-92
ctg38_6	AM394_RS03575	100	1252	53.656462585034014	0.0
ctg38_8	AM394_RS03580	100	148	100.0	6.01e-47
ctg38_9	AM394_RS03585	100	907	100.0	0.0
ctg38_11	AM394_RS03590	99	747	100.0	4.9e-274
ctg38_12	AM394_RS03595	99	518	100.0	3.72e-187
ctg38_13	AM394_RS03600	100	428	100.0	1.72e-153
ctg38_14	AM394_RS03605	99	1293	100.0	0.0
ctg38_15	AM394_RS03610	100	1058	100.0	0.0
ctg38_16	AM394_RS03615	99	1506	100.0	0.0
ctg38_17	AM394_RS03620	100	725	100.0	2.3e-264
ctg38_19	AM394_RS03630	100	155	100.0	8.08e-50
ctg38_20	AM394_RS03635	100	401	100.0	1.89e-143
ctg38_21	AM394_RS03640	94	298	100.0	7.65e-104
ctg38_23	AM394_RS03645	98	200	84.95575221238938	1.82e-66
ctg38_24	AM394_RS03650	100	1977	100.0	0.0


>>
38. NZ_CP044109
Source: Klebsiella michiganensis strain FDAARGOS_647 chromosome, complete genome
Type: NRPS
Number of proteins with BLAST hits to this cluster: 19
Cumulative BLAST score: 12984.0

Table of genes, locations, strands and annotations of subject cluster:
FOB55_RS01440	FOB55_RS01440	261258	261464	+	VOC_family_protein
FOB55_RS01455	FOB55_RS01455	263135	267500	-	amino_acid_adenylation_domain-containing_protein
FOB55_RS01505	FOB55_RS01505	280209	280355	+	VOC_family_protein
FOB55_RS01550	FOB55_RS01550	288512	288931	-	hypothetical_protein

Table of Blast hits (query gene, subject gene, %identity, blast score, %coverage, e-value):
ctg38_1	FOB55_RS01425	99	385	92.57641921397381	3.92e-133
ctg38_2	FOB55_RS01435	99	399	100.0	4.92e-142
ctg38_4	FOB55_RS01445	100	321	100.0	1.95e-112
ctg38_5	FOB55_RS01450	100	266	100.0	4.84e-92
ctg38_6	FOB55_RS01455	100	1252	53.656462585034014	0.0
ctg38_8	FOB55_RS01460	100	148	100.0	6.01e-47
ctg38_9	FOB55_RS01465	100	907	100.0	0.0
ctg38_11	FOB55_RS01470	99	747	100.0	4.9e-274
ctg38_12	FOB55_RS01475	99	518	100.0	3.72e-187
ctg38_13	FOB55_RS01480	100	428	100.0	1.72e-153
ctg38_14	FOB55_RS01485	99	1293	100.0	0.0
ctg38_15	FOB55_RS01490	100	1058	100.0	0.0
ctg38_16	FOB55_RS01495	99	1506	100.0	0.0
ctg38_17	FOB55_RS01500	100	725	100.0	2.3e-264
ctg38_19	FOB55_RS01510	100	155	100.0	8.08e-50
ctg38_20	FOB55_RS01515	100	401	100.0	1.89e-143
ctg38_21	FOB55_RS01520	94	298	100.0	7.65e-104
ctg38_23	FOB55_RS01525	98	200	84.95575221238938	1.82e-66
ctg38_24	FOB55_RS01530	100	1977	100.0	0.0


>>
39. NZ_LR607341
Source: Klebsiella grimontii strain 4928STDY7071187 chromosome 1
Type: NRPS
Number of proteins with BLAST hits to this cluster: 14
Cumulative BLAST score: 10686.0

Table of genes, locations, strands and annotations of subject cluster:
FN807_RS04970	FN807_RS04970	1030282	1032189	+	sensor_histidine_kinase

Table of Blast hits (query gene, subject gene, %identity, blast score, %coverage, e-value):
ctg38_1	FN807_RS04890	83	318	92.13973799126637	6.85e-107
ctg38_2	FN807_RS04895	90	362	100.0	1.49e-127
ctg38_4	FN807_RS04900	99	319	100.0	1.13e-111
ctg38_5	FN807_RS04905	95	255	99.23664122137404	1.24e-87
ctg38_6	FN807_RS04910	97	2276	100.0	0.0
ctg38_8	FN807_RS04915	93	140	100.0	9.63e-44
ctg38_9	FN807_RS04920	96	874	99.78213507625271	0.0
ctg38_11	FN807_RS04925	97	734	100.0	7.45e-269
ctg38_12	FN807_RS04930	97	507	100.0	6.91e-183
ctg38_13	FN807_RS04935	98	423	100.0	2.35e-151
ctg38_14	FN807_RS04940	96	1250	100.0	0.0
ctg38_15	FN807_RS04945	99	1056	100.0	0.0
ctg38_16	FN807_RS04950	97	1471	100.0	0.0
ctg38_17	FN807_RS04955	97	701	100.0	6.41e-255


>>
40. NZ_KI535598
Source: Klebsiella oxytoca MGH 42 addTf-supercont1.2, whole genome shotgun sequence
Type: NRPS
Number of proteins with BLAST hits to this cluster: 12
Cumulative BLAST score: 9897.0

Table of genes, locations, strands and annotations of subject cluster:

Table of Blast hits (query gene, subject gene, %identity, blast score, %coverage, e-value):
ctg38_4	L388_RS11070	100	321	100.0	1.95e-112
ctg38_5	L388_RS11065	95	256	99.23664122137404	6.15e-88
ctg38_6	L388_RS11060	96	2239	100.0	0.0
ctg38_8	L388_RS11055	91	137	100.0	2.28e-42
ctg38_9	L388_RS11050	95	869	99.78213507625271	0.0
ctg38_11	L388_RS28085	95	712	99.7289972899729	2.55e-260
ctg38_12	L388_RS11045	96	506	100.0	1.98e-182
ctg38_13	L388_RS11040	98	425	100.0	4.06e-152
ctg38_14	L388_RS11035	94	1227	100.0	0.0
ctg38_15	L388_RS11030	99	1051	100.0	0.0
ctg38_16	L388_RS11025	96	1462	100.0	0.0
ctg38_17	L388_RS11020	95	692	100.0	1.44e-251


>>
41. NZ_KI535631
Source: Klebsiella oxytoca MGH 28 addUR-supercont1.1, whole genome shotgun sequence
Type: NRPS
Number of proteins with BLAST hits to this cluster: 12
Cumulative BLAST score: 9897.0

Table of genes, locations, strands and annotations of subject cluster:

Table of Blast hits (query gene, subject gene, %identity, blast score, %coverage, e-value):
ctg38_4	L374_RS06965	100	321	100.0	1.95e-112
ctg38_5	L374_RS06960	95	256	99.23664122137404	6.15e-88
ctg38_6	L374_RS06955	96	2239	100.0	0.0
ctg38_8	L374_RS06950	91	137	100.0	2.28e-42
ctg38_9	L374_RS06945	95	869	99.78213507625271	0.0
ctg38_11	L374_RS27310	95	712	99.7289972899729	2.55e-260
ctg38_12	L374_RS06940	96	506	100.0	1.98e-182
ctg38_13	L374_RS06935	98	425	100.0	4.06e-152
ctg38_14	L374_RS06930	94	1227	100.0	0.0
ctg38_15	L374_RS06925	99	1051	100.0	0.0
ctg38_16	L374_RS06920	96	1462	100.0	0.0
ctg38_17	L374_RS06915	95	692	100.0	1.44e-251


>>
42. NZ_FKZQ01000007
Source: Klebsiella oxytoca strain 2880STDY5682471, whole genome shotgun sequence
Type: NRPS
Number of proteins with BLAST hits to this cluster: 12
Cumulative BLAST score: 9896.0

Table of genes, locations, strands and annotations of subject cluster:

Table of Blast hits (query gene, subject gene, %identity, blast score, %coverage, e-value):
ctg38_4	A8T02_RS14460	100	321	100.0	1.95e-112
ctg38_5	A8T02_RS14455	95	256	99.23664122137404	6.15e-88
ctg38_6	A8T02_RS14450	96	2239	100.0	0.0
ctg38_8	A8T02_RS14445	91	137	100.0	2.28e-42
ctg38_9	A8T02_RS14440	95	868	99.78213507625271	0.0
ctg38_11	A8T02_RS30240	95	712	99.7289972899729	2.55e-260
ctg38_12	A8T02_RS14430	96	506	100.0	1.98e-182
ctg38_13	A8T02_RS14425	98	425	100.0	4.06e-152
ctg38_14	A8T02_RS14420	94	1227	100.0	0.0
ctg38_15	A8T02_RS14415	99	1051	100.0	0.0
ctg38_16	A8T02_RS14410	96	1462	100.0	0.0
ctg38_17	A8T02_RS14405	95	692	100.0	1.44e-251


>>
43. NZ_JH603143
Source: Klebsiella oxytoca 10-5243 strain Oct-43 supercont1.1, whole genome shotgun sequence
Type: NRPS
Number of proteins with BLAST hits to this cluster: 12
Cumulative BLAST score: 9891.0

Table of genes, locations, strands and annotations of subject cluster:

Table of Blast hits (query gene, subject gene, %identity, blast score, %coverage, e-value):
ctg38_4	HMPREF9687_RS15390	100	321	100.0	1.95e-112
ctg38_5	HMPREF9687_RS15385	95	256	99.23664122137404	6.15e-88
ctg38_6	HMPREF9687_RS15380	96	2235	100.0	0.0
ctg38_8	HMPREF9687_RS15375	91	137	100.0	2.28e-42
ctg38_9	HMPREF9687_RS15370	95	867	99.78213507625271	0.0
ctg38_11	HMPREF9687_RS28165	95	712	99.7289972899729	2.55e-260
ctg38_12	HMPREF9687_RS15365	97	508	100.0	3.42e-183
ctg38_13	HMPREF9687_RS15360	98	425	100.0	4.06e-152
ctg38_14	HMPREF9687_RS15355	95	1231	100.0	0.0
ctg38_15	HMPREF9687_RS15350	99	1051	100.0	0.0
ctg38_16	HMPREF9687_RS15345	96	1458	100.0	0.0
ctg38_17	HMPREF9687_RS15340	95	690	100.0	1.18e-250


>>
44. NZ_KK097709
Source: Klebsiella oxytoca G54 adHqJ-supercont1.1, whole genome shotgun sequence
Type: NRPS
Number of proteins with BLAST hits to this cluster: 12
Cumulative BLAST score: 9891.0

Table of genes, locations, strands and annotations of subject cluster:

Table of Blast hits (query gene, subject gene, %identity, blast score, %coverage, e-value):
ctg38_4	T655_RS14540	100	321	100.0	1.95e-112
ctg38_5	T655_RS14535	95	256	99.23664122137404	6.15e-88
ctg38_6	T655_RS14530	96	2236	100.0	0.0
ctg38_8	T655_RS14525	91	137	100.0	2.28e-42
ctg38_9	T655_RS14520	95	867	99.78213507625271	0.0
ctg38_11	T655_RS26870	94	711	99.7289972899729	1.04e-259
ctg38_12	T655_RS14515	96	506	100.0	1.98e-182
ctg38_13	T655_RS14510	98	425	100.0	4.06e-152
ctg38_14	T655_RS14505	94	1227	100.0	0.0
ctg38_15	T655_RS14500	99	1051	100.0	0.0
ctg38_16	T655_RS14495	96	1462	100.0	0.0
ctg38_17	T655_RS14490	95	692	100.0	1.44e-251


>>
45. NZ_FKZX01000005
Source: Klebsiella oxytoca strain 2880STDY5682435, whole genome shotgun sequence
Type: NRPS
Number of proteins with BLAST hits to this cluster: 12
Cumulative BLAST score: 9890.0

Table of genes, locations, strands and annotations of subject cluster:

Table of Blast hits (query gene, subject gene, %identity, blast score, %coverage, e-value):
ctg38_4	A8T39_RS10625	100	321	100.0	1.95e-112
ctg38_5	A8T39_RS10620	95	256	99.23664122137404	6.15e-88
ctg38_6	A8T39_RS10615	96	2239	100.0	0.0
ctg38_8	A8T39_RS10610	91	137	100.0	2.28e-42
ctg38_9	A8T39_RS10605	94	862	99.78213507625271	4.2e-316
ctg38_11	A8T39_RS29585	95	712	99.7289972899729	2.55e-260
ctg38_12	A8T39_RS10595	96	506	100.0	1.98e-182
ctg38_13	A8T39_RS10590	98	425	100.0	4.06e-152
ctg38_14	A8T39_RS10585	94	1227	100.0	0.0
ctg38_15	A8T39_RS10580	99	1051	100.0	0.0
ctg38_16	A8T39_RS10575	96	1462	100.0	0.0
ctg38_17	A8T39_RS10570	95	692	100.0	1.44e-251


>>
46. NZ_KQ235784
Source: Klebsiella oxytoca 10-5248 supercont1.1, whole genome shotgun sequence
Type: NRPS
Number of proteins with BLAST hits to this cluster: 12
Cumulative BLAST score: 9890.0

Table of genes, locations, strands and annotations of subject cluster:

Table of Blast hits (query gene, subject gene, %identity, blast score, %coverage, e-value):
ctg38_4	HMPREF9692_RS07150	100	321	100.0	1.95e-112
ctg38_5	HMPREF9692_RS07145	95	256	99.23664122137404	6.15e-88
ctg38_6	HMPREF9692_RS07140	96	2239	100.0	0.0
ctg38_8	HMPREF9692_RS07135	91	137	100.0	2.28e-42
ctg38_9	HMPREF9692_RS07130	94	862	99.78213507625271	4.2e-316
ctg38_11	HMPREF9692_RS28260	95	712	99.7289972899729	2.55e-260
ctg38_12	HMPREF9692_RS07120	96	506	100.0	1.98e-182
ctg38_13	HMPREF9692_RS07115	98	425	100.0	4.06e-152
ctg38_14	HMPREF9692_RS07110	94	1227	100.0	0.0
ctg38_15	HMPREF9692_RS07105	99	1051	100.0	0.0
ctg38_16	HMPREF9692_RS07100	96	1462	100.0	0.0
ctg38_17	HMPREF9692_RS07095	95	692	100.0	1.44e-251


>>
47. NZ_CABIZQ010000001
Source: Klebsiella oxytoca isolate MGYG-HGUT-00107, whole genome shotgun sequence
Type: NRPS
Number of proteins with BLAST hits to this cluster: 12
Cumulative BLAST score: 9889.0

Table of genes, locations, strands and annotations of subject cluster:

Table of Blast hits (query gene, subject gene, %identity, blast score, %coverage, e-value):
ctg38_4	FY345_RS01245	100	321	100.0	1.95e-112
ctg38_5	FY345_RS01240	95	256	99.23664122137404	6.15e-88
ctg38_6	FY345_RS01235	96	2234	100.0	0.0
ctg38_8	FY345_RS01230	88	134	100.0	3.78e-41
ctg38_9	FY345_RS01225	95	865	99.78213507625271	2.55e-317
ctg38_11	FY345_RS01220	95	712	99.7289972899729	2.55e-260
ctg38_12	FY345_RS01215	96	506	100.0	1.98e-182
ctg38_13	FY345_RS01210	98	425	100.0	4.06e-152
ctg38_14	FY345_RS01205	95	1231	100.0	0.0
ctg38_15	FY345_RS01200	99	1051	100.0	0.0
ctg38_16	FY345_RS01195	96	1462	100.0	0.0
ctg38_17	FY345_RS01190	95	692	100.0	1.44e-251


>>
48. NZ_CABGZP010000004
Source: Klebsiella oxytoca strain 4928STDY7071714, whole genome shotgun sequence
Type: NRPS
Number of proteins with BLAST hits to this cluster: 12
Cumulative BLAST score: 9882.0

Table of genes, locations, strands and annotations of subject cluster:

Table of Blast hits (query gene, subject gene, %identity, blast score, %coverage, e-value):
ctg38_4	FN569_RS11360	100	321	100.0	1.95e-112
ctg38_5	FN569_RS11365	95	256	99.23664122137404	6.15e-88
ctg38_6	FN569_RS11370	96	2238	100.0	0.0
ctg38_8	FN569_RS11375	88	134	100.0	3.78e-41
ctg38_9	FN569_RS11380	94	863	99.78213507625271	1.4e-316
ctg38_11	FN569_RS11385	94	706	99.7289972899729	9.96e-258
ctg38_12	FN569_RS11390	96	506	100.0	1.98e-182
ctg38_13	FN569_RS11395	98	425	100.0	4.06e-152
ctg38_14	FN569_RS11400	94	1227	100.0	0.0
ctg38_15	FN569_RS11405	99	1051	100.0	0.0
ctg38_16	FN569_RS11410	96	1462	100.0	0.0
ctg38_17	FN569_RS11415	96	693	100.0	1.01e-251


>>
49. NZ_FLAF01000008
Source: Klebsiella oxytoca strain 2880STDY5682710, whole genome shotgun sequence
Type: NRPS
Number of proteins with BLAST hits to this cluster: 12
Cumulative BLAST score: 9881.0

Table of genes, locations, strands and annotations of subject cluster:

Table of Blast hits (query gene, subject gene, %identity, blast score, %coverage, e-value):
ctg38_4	A8U03_RS14350	100	321	100.0	1.95e-112
ctg38_5	A8U03_RS14355	95	256	99.23664122137404	6.15e-88
ctg38_6	A8U03_RS14360	96	2236	100.0	0.0
ctg38_8	A8U03_RS14365	88	134	100.0	3.78e-41
ctg38_9	A8U03_RS14370	94	862	99.78213507625271	4.2e-316
ctg38_11	A8U03_RS30705	94	707	99.7289972899729	3.47e-258
ctg38_12	A8U03_RS14380	97	508	100.0	3.42e-183
ctg38_13	A8U03_RS14385	98	425	100.0	4.06e-152
ctg38_14	A8U03_RS14390	94	1228	100.0	0.0
ctg38_15	A8U03_RS14395	99	1052	100.0	0.0
ctg38_16	A8U03_RS14400	96	1460	100.0	0.0
ctg38_17	A8U03_RS14405	95	692	100.0	1.44e-251


>>
50. NZ_CP057330
Source: Klebsiella oxytoca strain RHB30-C02 chromosome, complete genome
Type: NRPS
Number of proteins with BLAST hits to this cluster: 12
Cumulative BLAST score: 9879.0

Table of genes, locations, strands and annotations of subject cluster:
HVY70_RS10095	HVY70_RS10095	2131850	2132671	+	winged_helix-turn-helix_domain-containing_protein

Table of Blast hits (query gene, subject gene, %identity, blast score, %coverage, e-value):
ctg38_4	HVY70_RS10190	100	321	100.0	1.95e-112
ctg38_5	HVY70_RS10185	94	254	99.23664122137404	3.56e-87
ctg38_6	HVY70_RS10180	96	2237	100.0	0.0
ctg38_8	HVY70_RS10175	91	137	100.0	2.28e-42
ctg38_9	HVY70_RS10170	94	865	99.78213507625271	2.55e-317
ctg38_11	HVY70_RS10165	94	708	99.7289972899729	1.72e-258
ctg38_12	HVY70_RS10160	96	503	100.0	3.28e-181
ctg38_13	HVY70_RS10155	98	425	100.0	4.06e-152
ctg38_14	HVY70_RS10150	95	1228	100.0	0.0
ctg38_15	HVY70_RS10145	99	1049	100.0	0.0
ctg38_16	HVY70_RS10140	96	1460	100.0	0.0
ctg38_17	HVY70_RS10135	95	692	100.0	2.05e-251
```
