## Supplementary material for "Lycopene Production in Dedicated Novel Chasses for Lignocellulosic Waste Material Utilisation Capable of Sustained Coculture": Genome analysis supplementary data: HBBE5.json (part 1 of 14)

```
{"version": "7.0.1", "input_file": "HBBE5.fasta", "records": [{"id": "1", "seq": {"data": "GGGTTATCTGCAATCTGTGGCCCGGTAGCCCGGCTAAGCGCAGCGCAAGCCGGGTAGAAACCGCAGCAATGCCACATCGCGGCACATTCCCCGGGTTACGGCGTAAACGCCTTACCCGGGCTACCGGCCCGCAGACGGTGATGAACCGTAGCCCGGCTAAGCGCAGCGCAAGCCGGGTAGAAGCCGCAGCAACGCTACGTCGCGGCACATTCCCCGGGTTGCGGCGTAAACGCCTTACCCGGGCTACCGGCCCGCAGACGGTGATGAACCTGTAGCCCGGCTAAGCGCAGCGCAAGCCGGGTAGAAACCGCAGCAATGCCACGTCGCGGCACATTCCCCGGGTTGCGGCGTAAACGCCTTACCCGGGCTACCGGCCCGCAGACGGTGATGAACCGTAGCCAGGCTAAGCGCAGCGCAAGCCGGGGGGGTTGTCGTAGCTAAAAAGCAATTAATGTTTTATTAACACCTGCGCTTCACCGTATAATCCCTGCGTTAACATCAGGAGCCTATTATGAAGCCAGCGAAAATTGCGGTGATTACCCTGTTCTTATTTATGGCCATCAGCGGCATCGGCGGCGTGATGCTGGCCGGTTATTCATTTATTGTTCGCGGTGGTGTCGGCTGATTCGCCGGTTTAGCCGTTCAAACCCCCGGTCGACGATAATCGCCGCCAGCGCCACCAGCAGCGCCCCCTGAATCACATAAGCGGTATTAAATCCGCTGAGGCCGATAACAATCGGCGTGCCGAGCGTATTCGCGCCGACGGTTGAAGCAATGGTCGCCGTACCGATATTGACGATGGTCGAGGTACGAATTCCGGCCAGCATCACCGGCGCCGCCAGCGGCAGCTCAACTTTTATCAGCCTCTGCCAGCCGGTCATCCCCATTCCCTGAGCGATAGCTAACACACCGGACGGTACCGCCCCAATCCCGGCCAGCGTGCCCTGTAAAACCGGTAAGATGCCGTACAGCACCAGCGCAATAAGCGCGGGCTGCCAGCCAAACCCCATCACCGGAACCGCAATCGCCAGCACCGCGACCGGCGGAAACGTCTGCCCCATTGCGGCAATCGTCTCCACCAGCGGGCGAAACTCATGCCCCGCCGGACGGGTGACCGCAATCCCGGCGACGACGCCCACCACCGTAGCCGCGAGGCTGGAGAGCGCCACCAGCCAAAAGTGCGCCAGGGTAAGAGAAACAAAACTCTCCTGCTGATAAACCGGACGCGGTAGTTCGGGAAACAGCGCGCTGAACAGCGGCGCGCTGTAGGGCAACGCCAGCAGCAGCGCGACAAACATGGCGCTGAGCCACAGCAGCGGATCACGCAGCACCTTCACGCCGGGCCTCCTCGCGCAGCAGGTCGGCAAAATGCAGCGTCCCGCAGGCCTCTCCCTGCTCATCGACCACCGGCAGCACCTCGCGGCGATGAGCAACAAACTGCGACAGCGCCTCGCGCAGGGTCATCGTCACGTTCAACGCGTCCCCCGCCAGGCGCTCATCGCGGCGCAGATAATCACTCACGCCGCGTAGCGACAGCAGGCGCACGCCCAGTTCGCTACGGCCAAAGAACGTCTCCACAAACGCATTTTTTGGCTCAAGCAGCATTTGCAGCGGCTCGCCCTGCTGTACCACTTCGCCGCCGTCCATCAACACCAGATGGTCCGCCAGCCGCAGCGCCTCATCGATATCGTGAGTCACCAGCACAATCGTGCGTCCCAGCAGGCGATGAATGCGGATCATCTCCTGCTGCAAGGCTTCGCGCGTCACCGGATCGAGCGCGCCGAAGGGTTCATCCATCAGCAGCACTTCCGGGTTGGCCGCCAGCGCGCGCGCCACGCCGACGCGCTGCTGCTGGCCGCCGGAAAGCTGATGCGGGTAGCGTTCGCGCAGGCCCGGCTCCAGCCCCAGCAAGGCCATCAGCTCATCGACCCGCGCCTGGGTCTTCTGCCGCGACCACTTTTGCAGCTGCGGGACGGTGGCAATGTTCTGCGCCACCGTCCAGTGGGGGAACAGGCCGATGGACTGGATGGCGTAGCCCATCCTGCGGCGCAGTTCGAGCACCGGCTGCTGGCGAATATCCTGCCCGGCGAAACGGATCGTCCCGCTGTCGTGCTCCACCAGGCGATTAATCATCTTCAGCGTGGTCGACTTCCCCGAGCCGGAGGTGCCAATCAGCACCGAAAATGCCCCCTCGCGCAGATGCAGATTGAGGTTTTTCACCGCAGGCTCTCCGGCAAAGGCTTTATTGACGCCGTCGAACTCAATCACGGGCCTCTCCTTTCAGTAATGCGCCCCACAGCGCGAATAACGCATCCACCACCACCGCCAGCGCGATGGTCGGGATAACCCCCAGCAGCACCAGGTCCAGCGCGCTGCTGAGCAGCCCCTGGAAAACCAGCGCGCCGAAGCCGCCCGCACCAATCAGGGCCGCCACCACCGCCATACCCACGGTTTGTACGCTGACCACCCGCAGGCTGCGCAACAACACCGGCAACGCCAGCGGTAGCTGTACCTGACGAAAGCGCTGCCCGCCGCTCATCCCCATCGCCGTCGCGCTCTCCAGCGCTTCGCGCGGCACCTGCTGAAGGCCGATCGTCACCCCGCGCACCAGCGGCAATAGCGCATACAGCACCAGCGCAATCAGCGCCGGCGTGATGCCGGTGCCGGAAACGCCGAGCTGCGCCAGCGACGGAAACTGGCGCGCCAGCCCGGCCAGCGGCGCGATAAGCAGGCCAAAAAGCGCGACGGAGGGAACGGTCTGAATCACGTTGAGAACGGCAAAAACCGGCGATTGCCAGCGGGGGTAGCGCCAGAGCCAGACGCCAACGGGCAAGCCAATCAGCAGCCCCGGCAGCAGGGTCCCCAACAGCAGCGTCACATGCTGGGACAGCGCATCGTCAAACACCTCGCGGCGATTGAAATACTCTTTCAGCAAAGAGAGGCCATCGAGCGCGCCGAGCCCCAGCAGCAGCGCGGGCAGCAGCCAGACCTGCGCGTTCAGCAGCCAGCGCCACAGGGCTCGGGTCGTCAGGCGACGAACGGCATCGCTGGCGATAAGCAGGCACAGGGCCAGCGCCAGCCACAGGCCGCTTCCCGGCGAGGTGCGGGCCAGCGGAGAACCGCTCTGAGCCAGCTGTACCGCCGCACTGCCGGCTCCCCATAGCAATAAAGGCAGCAGCAGATCCGCCAGCAGGAAGATAACCAGCAGTGGGAGACGCCCGGGACGCCAGCTCAGCAGCGCTATCAGCAGCCCTGCCGCCCCCTGTACGCCCGCCAGCCACGGCCAGACCTGCCATAGCCAGCGCCCCTCGCCGGATAACAGCCGGTTAGGCGCATAGTTGATAAACGGCAGCGCCATCGCCAGCAGCAGGAGGAATGCCAGCAGCAGCGCAACCCGGTTACAGCAACGAGTGGTCACGCGCGCCCTACTTCAGCAGCCCTTTCTGTTGCAGATAGTCGGCGGCGACTTTCTTCGCATCCAGGCCCTCAACCGCAATACTGGCGTTCAGCTTTTGCAGCGTCTTTTCATCCAGGCTGGCGAAGACCGGCTGTAGCCAGTCGGCTATCTGCGGATACGCTTTTAACACCGCTTCACGTACGACCGGCGTGGGCGCATAAATCGGCTGCACGCCCTTCGGGTCGCTCAGGGTTTGCAGACCCAGCGCGGCGACCGGGCCATCGGTACCGTAGGCCATCGCCGCATTCACGCCGGAGGTTTGCTGCGCCGCCGCTTTGATGGTGACCGCCGTATCGCCGCCCGCCAGCGACAGCAGCTGATTTTGCTTGAGCGTGAAGTCGTAGGCTTTTTCAAACGCCGGCAGCGCGTCCGGCCGTTCAATAAATTCCGCCGAGGCGGCCAGCTTAAAGTCACCGCCCTTTTTCAGATAGCCGGCAAGGTCGCTTAATGAGGCGAGGTGGTTTTTCTCCGCCAGATCCTGACGGACGGCGATAGTCCAGGTGTTGTTGGCCGGAGCCGGGGTAAGCCAGATGAGCTTATTCTTTTCCGCATCCAGCTTTTTAACTTTTTCGTATCCCTGCTGCGCGTTTTTCCACGCCGGGTCGTTCTCCTCTTTGAAGAAGAACGCGCCGTTGCCGGTATATTCCGGGTAAATGTCCAGCTCACCGGCGGTTATCGCCCCGCGCACCACCGGGGTGGTGCCGAGCTGGATTTTATTGACGGTTTTCACCCCGTGGTTTTCCAGAACCTGCAAAATAATATTGCCGAGCAGCGCCCCTTCGGTGTCAATTTTTGAGCCGACCTTAACCGGCTCCGCCGCCTGCAGCGGCAGGCTTATCAGGGCCGCCAGCGCCAGCGTGCCGGACCACATACTTGCCTTAATCATCCTCGCGTCCCTCTTTAATTTGCGCTCCATTAACAGGAGCTTAAGCAAAAAGCGTAGTTCATTTGGGGCGGAGCGGAAAAAGAAAAGGCCGATAAATCGGCCTTTGGAGTATGGAATGCCTGTTCCCGGGTGGCGGCCGCAGCCTTACCCGGGCGACAAATCACCATTACAGCAGTTCAAACTCGCTCTGCTTCACGCGGGCGGAGTCGACGCCGATAAAGACGTTGAATTTACCCGGCTCGGCGTCGTACTTCATCTGCTGGTTCCAGAACTTCAGCGCTTCAACGTCAATCGGGAAGCTGACGGTTTGCGTCTCGCCCGGCTTGAGGGTCACCTTTTTAAAGCCGCGCAGCATTTTCACCGGACGGCTCATGGAAGCGGTAACGTCCTGCAGATAAAGCTGAATCACCGTCGCCCCTTCGCGCTTGCCGGTATTGGTTACCTGCACGCTGGCGGTCACGCTGCCGTCGCGCTGCAGGGTCGGCGCCGACATTTTCACGTCGGAAACGCTAAAGGTGGTGTAGCTCAGGCCGTAGCCGAACGGATAGAGCGGGCCGTTGGCTTCGTCAAAGTAGCGCGAGGTGTACTTGTTTGGCTTATCCGCATTGTACGGGCGACCGGTGTTGAGATGGCTGTAGTAGGTCGGTATCTGCCCGACCGAGCGCGGGAAGGACATGGGCAGCTTGCCAGACGGGTTGTAGTCGCCGAACAGCACATCAGCAATGGCGTTGCCGCCTTCGGTACCGGCAAACCAGGTTTCGAGGATCGCATCAGCCTGCTGATCCTCTTTCACCAGCGCCAGCGGACGACCGTTCATCAGCACCAGCACCAGCGGTTTACCGGTCGCTTTCAGCGCGCTAATCAGGGCGCGCTGGCTCGGCGGCAGGGTGATGTCAGTGCGGCTGGAGGCTTCGTGGGCCATGCCCTGCGCCTCGCCCACCACGGCAACCACCACGTCGGACTGCTTCGCCGCCGCCACGGCTTCGTCAATCATCTCCTGCGGCGAGCGCGAGTCAACCTGCACCGCTTTCTCGTACAGATTGAGGAAGTCGACGATGCCTTTATCGTCAGTGACGTTAGCGCCTTTGGCATAGATAATCTTACCTTTGTCGCCCAGCGCATTCTGCAAACCGGTCAGCACGGTGACCGACTGATCGGCCACGCCCGCCGCCGACCAGCTGCCCATCATGTCGCGCTTGCTGTCGGCCAGCGCGCCGATTACCGCGATAGTGCCCGATTTTTTCAACGGCAGCGTATCGAGGCGGTTTTTCAGCAGCACCAGGCTTTCGCGCGCCACTTCGCGCGCTTCTTTGCGATGCAGGCGGCTTTCGGCGTTGGTATCCTGCGGATCGGAATCTTTCGGCCCCAGGTGGCTATACGGGTCGTTAAACAGGCCCATATCATATTTCACGTTCAGCACGTGGCGGGTCGCGTCATCAAGCTCCGCCATCGTCACCTTACCGGACTTCACCAGTCCCGGCAGATACTTGCTGTAGTACTCGTCGCTCATGCTCATATTGATGCCGGACTTCAGCGCCACGCGCACCGCGTCTTCCGGGTCCGACGCCACGCCGTGTTTGATCAGCTCTTTGATAGCGCCATGGTCGGAGACGGTGATGCCTTTAAAGCCCCACTGGTCGCGCAGCACGTCCTTAAGCAGCCAGGCGTCGGAGGTCGCCGGGGTACCGTTGAGCGAGTTGAGCGCCACCATAACCGCGCCGCTGCCCGCATCCAGCCCCGCTTTGTAGGGCGGCATATAGTCGTTGAACAGGCGCTGCGGGCTCATATCAACGGTGTTGTACTCTTTGCCGCCTTCGACCGCGCCGTAGGCGGCAAAGTGCTTGACGCTGGTCATCACCGAGTAGCGATCTGCCGGGCTTTTCCCCTGCATCGACTCCACCATCGCCCTGCCCATCTCGGTGGTCAGGTAGGTATCTTCCCCGAACCCTTCCGAAGCGCGGCCCCAGCGCGGGTCGCGGGAGACGTCGACCATCGGCGCCCAGGTCATGTTCAGGCCATCATCGGCCGCTTCGTAAGCCGACACCCGCCCGACGGTGTTCACCGCGTCGAGGTTAAAAGAGGAGGCCAGGCCAAGGCTAATCGGAAAGACGGTACGCTGGCCGTGGAGCACGTCATAGGCGAAAAAGAGAGGGATTTTCAGGCGGCTGAGTTCCATCACCTGATCCTGCATAATGCGGATATCATGGCGGGTCACGGTGTTAAAAATCGCCCCCACCTGGCCTTCTTTGATCATCTCGCGGATGGCCTCTTTCGGGTTATCCGGGCCGACGCTAATTAAGCGCAGCTGACCGATTTTTTCATCCACCGTCATTTTCGTCAGCAGTTCCGTCACAAACGCATCCCGCGCCTGCGGCGTTAGGGGATGATTGCCGAACAATTCATCCGCCAGCGCCGGTTGCAGCGCCAGGCTCACAGCGACGCCTACAGTACAAAGCCATTTCATTTTTATCCCTCATTGTTCCAGTCGACCAGATCGGCGAAAAGATAGCAAAAATCGAAGTCTGCCATAAACATAAACGAGACGCCTGAATAAAGCGCGCGTTGTTCTCTGATTTTTCGAAACATTGATGCATCAAATTGTCATACAAAGCGCTATTCTTATTTTTGATAATTTTGTACCACCACAAGGAGTGGAACATGTCATCTGCAACAACCTATAACAACGCTTTTCTGGCTGAACTCGCCCGTCTGGTCGGCTCGTCCCATCTGCTCACCGACCCGGCTAAAACCCAGCGCTACCGTAAAGGCTTTCGCTCCGGCCAGGGCGACGCGCTGGCGGTGGTCTTTCCCGGTACCCTGCTGGAGCTGTGGCGCGTGCTGAACGCCTGCGTCAACGCCGATAAAATCATTCTGATGCAGGCGGCCAACACCGGCCTGACCGAAGGCTCAACGCCGAACGGTAACGATTATGACCGCGATATTGTCATTATCAGCACCCTGCGCCTGGATAAACTGCATCTGCTGGATAAAGGCGAGCAGGTGCTGGCTTATCCCGGCACGACGCTCTATTCGCTGGAAAAAGCGCTGAAGCCGCTGGGTCGCGAACCGCACTCGGTCATTGGTTCATCCTGCATCGGGGCATCGGTGGTCGGCGGGATCTGCAACAACTCCGGCGGCTCGCTGGTACAGCGCGGCCCGGCGTATACCGAAATGTCGCTGTACGCGCAAATTGATGAAAACGGCAAGCTGACGCTGGTGAACCACCTCGGCATTGACCTCGGCACCACGCCGGAGCAAATCCTCAGCCGCCTCGACGACGAACGGGTTAAAGATGAAGATGTGCGCCACGATGGCCGCCACGCCCACGATCATGATTACGTCACCCGCGTGCGCGACGTGAATGCCGATACCCCGGCGCGCTACAACGCCGACCCGGACCGCCTGTTTGAATCCTCGGGCTGCGCCGGCAAGCTGGCGGTGTTCGCCGTGCGCCTCGATACCTTCCCGGCGGAAAAACGCCAGCAGGTGTTCTACATCGGCACCAACCGCCCGGACGTGCTGACCGAAATTCGCCGCCATATTCTCGCCGAGTTCAACCATCTGCCGGTGGCGGGCGAGTATATGCACCGCGATATTTACGACATCGCCGAGCAGTACGGGAAAGACACCTTCCTGATGATCGACAAGCTCGGCACCGATAAAATGCCGTTCTTCTTTACCATGAAGGGCCGCACCGACGCGATGCTGGAGAAAGTGTCGCTGTTTAAGCCGCACTTCACCGACCGCTTTATGCAAAAGCTGGGTCACGTCTTCCCGTCGCATCTGCCGGAGCGAATGAAAACCTGGCGCGATAAATACGAACACCATCTGCTGCTGAAAATGGCGGGCGACGGCATCGAAGAGGCTCAGGCCTGGCTCGGGGAATATTTCCAGAATGCCGAAGGGGATTTCTTCGTCTGCACCGCAGAAGAAGGCAGCAAAGCCTTCCTGCACCGCTTTGCCGCCGCGGGTGCGGCGATCCGCTACCAGGCGGTTCACGCCGATGAGGTGGAAGATATTCTGGCGCTGGACATCGCCCTGCGCCGTAACGACACCGAATGGTTTGAGCATCTTCCCGCCGATATCGATAGCCAGCTGGTGCATAAGCTCTATTACGGCCACTTTATGTGCCACGTTTTCCATCAGGATTACATCGTGAAAAAAGGCGTCGATGCCCACGAACTGAAAGAGAAAATGCTGGCGCTGCTGAAGGAGCGGGGCGCCCAATATCCGGCCGAGCATAACGTCGGCCATCTGTATGAAGCACCGGAAAGCTTAAAACGCTTCTATCGCGAAAACGATCCCACCAACAGCATGAACCCGGGGATTGGCAAAACCAGTAAGCAAAAATACTGGGGCGAAGTGCAGGATAAACCGACGAGCGCGACCGAACCGCAATAATCCGCACGGGGGACTGTTCAGCCGCGGGGCTTCTGTATTACGCTGCACGCCGGAGAAATTTCCTCTCCGGCAAACCCGTTTAAGGAATTAACCCATCATGTCCGCAGTGGATAAGCTACACGACGCTGACTTAGAGATCCGCGAAGCGCTGCCCGATGACGCCCACGCTATCGCCGCGCTCTACGTCTGGCACGTGCTCAATGGACGCGCCTCTTTTGAAGAGATCCCGCCAACCGTGGATGAGATGCGCAAGCGAATCAAAACCGTGCGCGATAGCGGGCTGCCGTGGCTGGTTGCCCTGTGGCGCGGCACCATCGTCGGCTACTGCTACGCCACCTTTTACCGCCCGCGTCCGGCCTACCGCTACACCCTGGAAGAATCGATTTACGTTGAGGCGGGAATGGGGGGACGCGGTATCGGCAGCGCCCTGCTCTCCCGGTTAATTGAGAAATGCGAACAGGGACCGTGGCGACAAATGCTGGCGATTATCGGCGACGGCCACAGTAACGCCGGGTCGATTGCGATTCATAAAAAGTTCGGTTTTAGCGTGGCGGGTCAGCTGCGCAGCGTCGGCTATAAGATGGGCGACTGGCGGGATACCTTGATTATGCAGCGCCCGCTCGGCGATGGCGACTGGACGCTGCCGGAGTAACCCCCCGGCTCGCGCTGCGCTTAGCCGGGCTACGGTACAGCGCGGTTCGGTAGCCCGGATAAGGCGTTTACGCCGTAATCCGGGGAAATGGGGGTTAATCGTTCTGCGCGGTCTGAGCGCCGCCTTTCAGCATCGCATCGGCCATCTGCGCTTCACGCTGCTTTTTATAACTGAGCGCGGAAGCCGGAACCGGCATCACTTTTCCCGTTTCAATCCACGTTCTCAGGCGGCTGGCGTCGGCGAAGTGGGTATATTTGCCAAACGCATCCATCACCACCAGCGCCACCGGGCGCTGATTAATCACCGTACGCATAATCAGGCAGTGGCCCGCCGCGTTAGTAAAGCCGGTTTTGGTCAGCTGAATATTCCAGTTATCGCGGTAGACCAGATGGTTGGTATTGCGGAACGGCAGCGTATACGCCGGATGGGCGAATGTCGCCATATCTTCTTTGGTGGTGCTCAACTGGCCAATCAGCGGATACTGCTCGCTGGCGATCAGCAGCTTAGTCAGATCGCGGGCGGTAGAGACGTTATGAATCGACAGACCGGTGGGCTCAACGTAGCGGGTGCGGGTCATCCCCAGCGCCTGCGCCTTGGCGTTCATCGCGCGGATAAAGGCGTCGTAGCCGCCCGGATAATGGTGCGCCAGGCTGGCGGCGGCGCGGTTTTCCGACGACATCAGCGCCAGCAGCAGCATATTGCGGCGGCTGATTTGGCTGTTCAGACGCACCCGTGAATAGATCCCTTTCATTTCAGGCGTCTGGCTGATATCAACGGTCAGCATCTCATCCAGCGGCAGATGGGCATCAAGCACCACCATCGCGGTCATCACCTTGGTGATCGACGCCATCGGGCGAACCAGGTCCGGCTGGCTGGCATAGATGATTTTTTTGCTGGCAAGGTCGACGATCATCGCACTGCCGGAAGCGATATCCGGCTGGGAGGCGGTCACCGCCGTGGAGGTTTTAGCCAACGCCTGGGGCGCAAAAGGCACAGCCAGCAGCAACGTCAGGCTGAGCAAAGAAACTCGAAATTTGGTCATCGTGAACATTCTGAAAAGTATTTTTGCACGTTATGAACGTACGCCGCGGCGCTGGGGTGATGACGCCGCTGGCAAAAATCATCATACCTTGTCAGAACGCGAGCTGGCTAATAAGAATCGTGAACAAATGCTGCATTGCCGACATAAAAATCTATTTATGCCGGCAATGAGTTAAATCAGAAGAGCCGATATCCGTATCCCCAGAGAATAACGGTGATCGCCAGCAGCACTTCCAGCACCAGCACCCCTATCGCCAGAGTCGAGCTGGCGAAGCTCAACCCCTCTTCTTTGTTAATCCCCAGGAACGTGGGAATACCGAGATACAGCAGATAGCCGGTGTAAAGCAGCGCGACGGTCCCGACCAGCGCGCACAGCCACACCAGCGGATAGAGCGCCACGAGCCCGCTGAGGAAAAGCGGCGTGGCGACATAGCCGGCGAAAACCATACAGCGCTTAAGGGAAGGCCGCTGCGGATAGCTTCGCGCCATCCACCAGATAACCCGCCCCATCACCGCGACCCCGGCGAGCATCACGGCGTAAAACAGCACCGCCAGGGCCAGCCCGGTCATCAGCGACAGTTTTACCACCGTGCCGTCGCCGAAGTTCCAGCCCAGCTGCGTGGTGCCAATAAAGGCGCAGATAACCGGAACCGCCGCCATGACCAGCACATGGTGCGTATAGTGATGCGAAACGGTTTCGTTTTCGCTTTTAATAACGCTCATCTCTTGATTAGGATGAGAGAAGAGCCCCCAGACATGGTTCATAGCGTCCCCCTTGTCACGGCGTGGTACAGCACTGATCCAAGTATAATTCACCTTGTAGATTATTTTGTGTACAGCGAGAAAAATGCGCTTCCCCCGCATTTTTATCATCAGGGTGTATGATTAAGGGACTGACGTTTTATGGAGTTAATCTTTATATGGATATCAATAACCTGATTTCCCAGTACGGCTACGCGGCGCTGGTCATTGGCAGCGTGGCGGAAGGCGAAACCATCACGCTGCTCGGCGGCGTGGCGGCACATCAGGGATTATTGAAGTTCTGGCTGGTGGTTATCTCGGTCGCCCTCGGGGGGATGATTGGCGATCAGCTGCTTTATTTACTCGGCAGGCGCTTTGGCGGACGGATTCTGCGGCGATTCGCACGCCAGAAAAAGCGGATCCAAAAGGCCCAGCGGATGATCCAGCGTCGCCCCTACCTGTTTGTCATCGGCACCCGCTTTATGTACGGCTTTCGGGTTATCGGCCCGCTGCTGATTGGCGCCAGCCGCCTGCCGCCGAAGGTGTTTCTGCCGCTGAATATTATCGGCGCGATTATCTGGGCGTTAATTTTTACCACGCTCGGCTATCTCGGCGGGGAAGCGATTGGCCCGTGGCTGCATCATCTGGATGCGCATCTGAAGCACTGGATCTGGCTGATTCTGGCGGTGGTGCTGGTGGTTGCGGCGCACTGGTGGCTAAAGCGCCGCGAGGCAAAGAAGAAAGAGTGACGAGAGTTCCCGGATGGCGGCGTAAACGCCTTATCCGGGCGACAACCCCACAGATCGCATGGGCCTGTAGCCCGGCTAAGCGCAGCGCGAGCCGGGGAAACAGAACTACTTCGTCGCCTGATGATACCCGCCGCCCAGCGCGGAGGTCAGCTGGATGCTGGCATCAAGCCACTGGCCGTGCAGGCGCAGCGCGGTGACGCGCTCCTGCAGCGCCGGCAGCTTCGCCAGGCTGACGCGCGAGCCGGAAATAATCCCGGCGTTCATCCGCGCCTGCGCCAGCGCGACCATCCGCTGAGCATCTTTTTCAACCTGCTGCTGCTGCTGATTTTTCGCCATCAGCGTTTCCATCTGGCTGGCGGTTTTCGCCACCTGATTAACCGCATCGACCACCGCTTTGTTGTACTTCGCTATCGACAGGCCATTTTGCGCGCTGGCGATATCCAGGTTCGCGTTCAGGCGGCCGCTATCAAAGATCGGCAGGGTCAGCCCGGCGGTGACGCCCATCTGCTGGGCAGAGTGGCGGAACAGATCGCTAAGATGCAGGGCATCCTGCTGCAGGAAGGCCATCAGGTTGATATCAGGATAAAACGCGGCTTTCGCGGCATCAACTTCGCTTAATGAAGCCTCGATATACCAGTGGGCAACCTGCAGGTCCGGGCGTCGCGCCAGCAGCTCATAGCCCAGCTGGTTGGGCATTTGCGCGCTGACGGCGGGTAAATCCGCCGGATGAAGATTCAACGCCTGGCTCTGACTGTTGGTCAGCGCCATCAGCCGCGCTTCAATCTCCTTCATATTGCCCGCCACGTCGGCGAGCTGCTGATCGGTTTTACTGACGTTAATATCGTTCTCCGCCCCTTCGGCCGAGTTGGTGATCCCGCGTTGATACAGCGCAGTATCCACGGTAACGACATTATTCTGTTCGCGCTTCACCTGCGTCAGCACGTTTTTAATGGCCGCTTCGGTCTGCCACTGCCAGTAAAGGCGGGCGACGCTGCCGGCCAGCAGTTCGCGGGTCTGGGCTTCTTCGGCAACCTGAGCTTTGACTTCACCGATGCGCGCTTTAAGCAGCGCGCGGTTTTTACCCCACAGGTCCAGATCCCATCCGGCGGTCAGTCCGAAGGTGCCGTTGGTGTACCACGGCCCGGTATTGCCGTCGGTATCGGTGGCAAACGGCCCCATCAGCCCCTCGGAGGACATTTTCTGCCGTTCAATATCGGCGGAAAAATCCAGGTTCGGTCCCAGGCTGGATTGCGACATCCGCGCCTGCGCTTCCGCCAGCCTGATGCGCTGTTCGGCAATCTGCATGTCCGGCGCATTGGCTAAGGCACGCTGAATCAGGCTATTGAGCTGAGGGTCATGGTAATCCTGCCACCAGTTGCTCTGCGGCCAGCCGTTTTTCACGGCGGCGGGCAGTTCCGTTGCGACGTGGGATGCCGGGGTTTGCTGCTGGAGCGGCTTGCCAGTATCGTGCGATGGCGCGCAGCCCGCCAGCGCGATAACCAGTGGCAGGCCAGCCAACGCGCGTTTGCTCAAAGTCAGGTTCATGAAATCGGTCAGATGATTAAATAAGGTCGGGTATATTAAGCTACTTGCATCCTAGCCGTTTAGTAAAGCGTGTGCCGTAACTATTAGCAGACTAAAAATAAACTTCTCATGGAGTGACAATGAGTCAGAACATCTATGACGATCCCGCTTTTTTTGCCGGATACGCCACCCTCGACCGTTCAGTCAAAGGGCTGGAAGGCGCGCCCGAGTGGCCGACCCTTCAGCAAATACTTCCGCCGTTATCCGGTTTACGCGTCGTCGATCTTGGCTGCGGCTACGGCTGGTTTTGCCGCTGGGCCCGCGATCGGGGCGCCGCGCAGGTGGACGGGCTGGATCTCTCCAGCCGAATGCTGGAGCGCGCCCGCGAAATGACGGAGGGAGAAGGTATCCGCTATCGCTGCGAAGATCTTCAGACGCTTACCCTGCCCGCCGATAGCTGCGAGCTGGTCTATAGCTCGCTGGCGCTGCACTATCTGCCCGACGTGGCGCCGCTGTTCGCCACCGTTTACCGGGCGCTGACGCCCGGCGGTACGCTGCTGTTCTCCGCCGAGCATCCCATCTATACCGCCCCGCCGCGTCAGGGCTGGCAGGAAGATGAGAACGGGCAGAAAAGTTGGCCGGTGAGCCACTACCAGCAGGAGGGCGAGCGCATCAGCAACTGGTTTGCCGACGGGGTGAAAAAGCAGCATCGCAAGCTGTCCAGCTGGATAAACCAGCTGATCGCCGCCGGTTTTATCATCGAGCATCTGGATGAGTGGGGACCGACGGCGGAGCAGATTGCCGCTCAGCCGGCGCTGGATGAAGAAAAAGAGCGGCCGATGATTTTTCTCCTGCGCGCGCGCAAGCCGGCGTAATACGCAAAAAGGCCCGGAAGTTATCCGGGCCATAAGGCTGATGTTAGCTTCGTGCTCAGGGCATTACTCTTTTAAGCTGCCGCCGTTGGTGGCGATTACCTCTTTATACCACCAGAAGCTCTTCTTGCGGCTGCGCGCCAGGGTGCCGTTGCCTTCATCGTCGCGATCGACGTAGATAAAGCCATAGCGTTTGGACATCTCCGCCTTCGACGCGCTCACCAGGTCGATAGGTCCCCAGCTGGTGTAGCCCATCAGCTCAACGCCGTCCTCTATTGCCTCACGAGCCTGCACCAGATGGTCGTTAAGGTAGCTGATCCGGTAATCGTCGTTGATGCTGCCGTCGGCTTCCACCTTATCCTTAGCGCCCAGGCCGTTTTCCACGATAAACAGCGGCTTCTGATAGCGATCCCACAGCACGTTCAGCAGCGTGCGCAGGCCAAGGGGGTCAATCTGCCAGCCCCACTCCGAGCTTGCCAGGTGCGGGTTCGGCACCATGCTGAGAATATTGCCGCGCGATTTTTTATTCAGCTCTTCGTCGGCGGTCACGCAGCCGGTCATATAGTAGCTGAAGGAGATAAAATCGACGGTCTCTTTCAGGGCTTCGCGATCGGCATCGGCGATCTCAAGGCTAATGCCGTTGTCGCGGAAATAGCGCAGCATATAGCCCGGGTAAGCGCCGCGGCACTGGACATCGCCAAAGAACTGCCAGCTGCGGTTCTGCTGCAGGGTTTCAAAAATATCGTCCGGTTTGCAGCTCAGCGGATACATCAGGCCGCCGAGCAGCATGTTGCCGATTTTGCCCTCAGGCACGATGTCATGGCAGGCCTTAGCCGCCAGCGCGCTCGCCACCAGCTGATGATGAATGGCCTGGTAGACTTCAGCTTTGCTGCTGTCGGCCGGCAGACCGACGCCGGTCATCGGCGCGTGCAGGGACATATTGATTTCATTAAAGGTCAGCCACAGTTTGACCTTCGCCTGGTAGCGCTCAAACACCGTACGGGCGTAGCGTTCGAAGAAGCCAATGACTTTGCGATTGCCCCAGCCGCCGTAGTTTTTCACCAGCGCCCACGGCATCTCATAGTGGGACAGGGTCACCAGCGGAGTAATATTGTGCTTCGCCATTTCATCAAACAGCTTATCGTAAAAGGCCAGCCCGGCTTCGTTTGGCTGCGCCTCATCGCCCTCAGGGAAAATACGCGCCCAGGCAATGGATACGCGCAGGCAGTTAAAGCCCATCTCGGCAAAGAGGCTGATATCCTCCGGATAACGATGGTAAAAATCGATAGCAACATCTTTTATACCGCTATCGCCAGGCACGCGTTCTACGACGTCGCCAAATACGCCGCGCGGCTGGACGTCAGAAGTGGTTAATCCCTTCCCGTCTTCCAGATAAGCGCCTTCAACCTGGTTTGCCGCGGTCGCGCCGCCCCATAAAAACGCCTGTGGGAATGTCTTCATTCATCTCTCTCCTGTGATTAACGGCTTACGGACAACAGCGGCTGGCCGGCATCCACCGCGCTGGCGGATACGATGTCGAGAGCACGAAAATCGTCGCTGTTGCTGATAATAATGGGCGTCGCCAGATCGTAACCGGCGTTCAGAATCGCCTGACGGTCAAACTCCAGCAGCAGATCGCCCGCTTTGATTTTGTCGCCCTCTTTAACGTGGGCGGTGAACTGTGCGCCATCGAGCTTGACGGTGTCGATGCCCACGTGGATGAGCAGCTCGATTCCGCTATCGCTCAGCAGACCGATGGCATGTTTCGTCTGAAAAATCGAGGCGACCTCGCCCGAGAATGGCGCAATAACTTTGCCCACTGAGGGGATAATCGCCACGCCCTGGCCAAGTAAACCGCTGGCGAAGGTGCTATCGGGAACCTGATCCAACGCCAGTACGCTGCCGGTCATCGGCGCCAGGATGTCGTTTTCCGAGGCCGGAGCCACCACAACGGCCGCCTGTTCAGCGGTGCTGCGCGGCAGCCCGGCGACTAACGTGAGCACGCTGGCGATAATTAAAGCGGCAACCGTCCCCAGCGCGCCGCCCCACACCGTGGCGTCAATGCCCTGCGGCGGGATCATCTGCGCCAGGGTGAAAATATTACCGAAACCGAAAGAATAGACGTGGCTGTCGCTAAAGCCGACAATCGCGCCGCCGATGGCGCCAGCGACGCAGCCGAAGATAAACGGACGGCGGAGCGGCAGATTCAGCCCATAAATCGCCGGCTCGGTCACGCCGAAGATCCCCGCGGATACCGCCGAGCCCGCCAGCACTTTTTGCCGCGCATCGCGGGTGCGCAGGAAAATCCCCAGCGCGGCGCCAACCTGCCCCATCACCGCCGGCAGCAGCATCGGCATCATCGAATCATGGCCAAGCACGGCAAGGTTGTTAATCATTAACGGTATCAGGCCCCAGTGCAGCCCAAAGATGACGCACACCTGCCACAGCGCCCCCATCGCCGCGCCGGCAAGCCAGGGCGCGACCTGATAGATAAGCTGATAGCCGTTGGCCAGCTGCTGGCTCAGCCAGGTCGCAACCGGGCCGATAATCAGAAACGTGAGCGGGACGACCACGGCCAGGCAAATCGCCGGGGTAAAGAAGTTCTTCATCGACGAGGGCAGTATCGCGTTGCTGCGCCGCTCAATCCAGCAGCTCACCCACGAGGCGAGGATAATCGGGATGACCGATGAACTGTAATTGATAAAGGTCACCGGAATCCCAAGGAAATACTCCGTCGCGGCGTCAGGCACCATACTGGCTTCAAAAGATTGAATCATCAGCGGGTGGGTTAACGCGCCGCCGATCACCATGGTAATAAAGGCGTTGCCGCCAAATTTCTTACCGGCGGTATAGCCGAGAAACAGCGGGAAAAAGAAGAACAGCGCATCGCTGGCGGCAAACCAGATTTTGTAGGTTGCCTGCTGCGTCGTTAACCAGCCGCAAACCACCGCCAGCGCCAGCAGCCCTTTGAGGATCCCCGAGGCCGCCAGGACGTCGATAAACGGGGTGAAAATACCGGAAACCACGTCGATAAGCTGGCCGATAATCGACACTTTTTCGCCTTTCACCGCCACCGGCTCGCTGTCATCCATCAGTCCGGCTTCGCTGCGCACCGCCAGCCAGACATCGTGCACGTGGTTACCGATGACCACCTGAAACTGGCCGCCGCTTTCCACCACCATGATGACGCCAGGATTCGCCTTCAGTCCTTCGGCATCCGCCTTCTTGCTATCTTTGAGCTTAAAACGCAGCCGCGTTGCGCAGTGAACCAGACTCACAATATTCTCTTTGCCACCAACCCGGCTGAGAATATCCTGCGCGAGTGCTTTATATTCCATGCTGTTTTTCCTTACTTCCGCTGCCCGCAGGCATCGTTAACTGAGTATTAAAAATAAAAAAACCCGAGAACAACGCCGTGTAGGCGTTGCGCTCAGGTTTTGCCTGCGTAATGCAGTAACAATCCAGTTGTAGCGCGGGAGCTATGCGCCAGGCCCGATCGGCGCTTAGCGTCCCTCTTTTCTCACCCGCTCAATATGAATGGCGAGAAACATAATTTCTTCCGTCGTCAGCGGCCGCTGGTAGCTCTTTTGCAGGTGCCGGGCGACGGTTTCCGCACACTTCCACGCTTTAGGGTAGTTATCCTTTACCGCGCTGTGCAGCGTCACATCATCATCTTCGACCACCGTTCGCGTCAGCATACGCTGGGCGAAAAACTTGAGATGGGTGACAAAGCGCTGGTAGCTCAGCGACTCTTCGTCGTAGTTCAGCGTCAGCTGATACTTCACCAGCTGCAGGATCTCCTGCATGACCCGGGTGACGTGCATCACTTCCGGCATTTCGCTGTTGAGCTGCGCCGTGACCAGATGCAGGGCGATAAAACCCGCTTCATCTTCGGCCAGTTCAACCCCGAGCCGTTTGGCGATAATCGCCCGCGCTTCCTGCCCTAACTCAAATTCCTTCGGATACAGCCGCTTTATTTCCCACAGCAGCACATTACGAATAGCGATGCCCTTCTTCTGCCGCTCAATCGCAAAGTGGCAGTGGTCGGTCAGGGTAATGTACAAACTATCCTGTAACTTCCCGAGACGACCGCGCGCCAGATCGATAATCCGATCGCAGGTCGTCATCACTTCTAATGGTATCTGACTGAGTAATTCACCTAAACGGCCAACCAGTTCATCGCTCTGCAGCGCGAAGACCTTTTCAATTTTACTTTCATCAAGAGAGTCACCAACGCGTTTCTGAAAGGCAAGTCCTCGGCCCATGACCACCTGTTCGCGCTGCTGCTCATCAACAACCACCACTACATTATTATTAAGTACTTTGGCGATTTGCATATGAACCCCAAAAACAAAAAAACCTGACCCCGACGGATGCCAGGAAATCAGGTTTTGCCTGCCGGAGCAGTAACAATCGGTAGTGAGTATTTCACTGTCCGCCGGGTAATCTCAATGGGACAAGCTAAAAAATGTGATGCCGGTCAGATAGTTTAGCTACGCCAGTCGTTAATCGTGCGCGCTATGCTGGTTGAATCCTGTAGGGTGCGTACCGCGCTGAACAGGTCAGCCGCTTCCAGATACTCTTTACGCAAATAGCTCAGCCACTGTTTTATCCGCGCGACGTGATAAAGGCCGGTGTCGCCCTGCTTTTCCAGACGAGTGTATTTTTGCAGCAGTTCGACCACCTGCGGCCAGGGCATACGCGGTTCGTTATATTTTATCACCCGGCTCAGGTTTGGAACGTTCAGCGCGCCGCGGCCAATCATCACCGCATCGCAGCCGGTCGCGGCCAGGCAATCCTGGGCGCTTTGCCAGTCCCAGATTTCACCGTTGGCCACCACCGGGATAGTCAGGCGCTGACGGATTTCGCCGATAGCCTGCCAGTCAATGCGCTCCGCTTTATAGCCATCCTCTTTGGTGCGGCCGTGAACCACCAGCTCGCTGGCGCCCGCCTGCTGGACCGCATCGGCAATTTCAAACCGCCGCTCGCCGCTGTCCCAGCCAAGCCGAACTTTTACCGTGACCGGCAGATGGCCGGGAACCGCCTCGCGCATCGCTTTGGCGCCGCGATAGATAAGCTCGGGATCTTTGAGCAGCGTCGCCCCGCCGCCGCTGCCGTTCACCAGTTTTGACGGGCAGCCGCAGTTAAGGTCAACGCCCCAGGAACCGAGTTCGACCGCGCGAGCGGCGTTTTCCGCCAGCCACTGCGGATACTGCCCGAGCAGCTGTACGCGCACGCGGGTGCCGGACGGCGTCAGGCTGTTGTTATGCAGTTCCGGACACAGTCTGTAGAACGATTTTACCGGCAGGAGCTGATCCACCACGCGCAAGAATTCGGTGATGCAGAGATCGTAATCATTCACTTCGGTCAGCAGCTCGCGCACCAGCGAATCGAGCACGCCTTCCATCGGCGCCAGTAATACACGCATATTGTTTTTTCATTGCCCGGAAAAAAGAGGCGCTATGTTAGCGCCTCTGGATGCGGGTTGAAAGGGGCCAAGATCGGTTTTCCCGGCTTGCGCTGCGCTTAGCCGGGCTACAAGGTCACCTCTGTCTGCGCCCCGGGAAATGCACAACCGCTTAACGTGGTTCCAGGCAGTTATCCTCTTTCCAGCCGTACAGCCACTCGATGCCGCGATAAAACTCGCTCTGGGTCTTGCCTTTCCACAGCAGGTTGCGTACCTGGCGCTCAACGCCGGCGGCGTGATAGACCCGCCCCATTTCACGCGTCGACCAGACGATCCGCGCGGTACGCGGAATACGTACCGACTCATACAGCGCGAAAGCGCGAGCGGCGTCGCCGTCGCACTGCGCCAGGGCTTTACCCAGCGTCACCGCGTCTTCCAGCGCCATACAGGCCCCCTGGGCCATATACTGCGCCACCGGGTGAGCGGCATCACCAACCAGCGTGATGCGGTCGTTGCCCCATTTCTCTACCGGCTCGCGGTCGGCGGTGGACCAGCGCCGCCAGGAGGTCGGCTTATCCAGCATCTGCCGGGGACGCGGGTGAATGCCTTCAAAGTAGGAGAGCACCTCTTCTTTACTGCCGTCGCGCACGCCCCACTCTTCTTTCTCCCGGCTGTGGAAGGTCACCACCAGATTGTACTGCTTGCCGCCGCGCAGCGGATAATGCACCAGGTGGCAGTGCGGACCCGCCCACAGCACCGGCGCGTTAATGCGCAAATCGTCCGGCATATCGGCGGCGTCGACCACCGCGCGATAGACCACATGGCCGGTCACCCGCGGCGAATCCCCCAACAGGCTCTGGCGCACCACCGACTTACCGCCGTCGCAGCCGATCAGGATATCCGCCGTCCAGCTGTTGCCTTTGTCATCGAAAACCGTCACGTCATCGGCGGTCTGGCGGATATCCACCACCTGGGTCGAGGTGCGATACTCCACGGCCGGATGGGTCAGCGCCGCTTCCCAGACGGTGGCGTGGATGTCTACCCGGTGGATCACCGCATACGGCCCGCCAAAATGGTCGCGGAACGCCTGTCCGGTCTCAATATGCACCACCTCTTCGCCGCTTACCGCATCCATCATGGTGATATGGTCGGTAAATACCGCCCGCTGGCGGGCGACTGCGCCGACGCCGAGGCTGTCCAGCGCCGAGAACGCGTTAGGGCCAAGCTGGATCCCGGCGCCGATTTCGCCGATTTCATGCGCCTTTTCCAGCAGCATCACCTTGATGCCCTGGCGCGCCAGAGAGAGCGCTGTGGCCGCTCCGCCAATACCGCCGCCGACAATAATTGCTCGCATCACTTTTGCCATGTTGCCTCCTAAGCCGGGATCTTATCTTGTTGGTTTTCCGGCGCGGCGGCGATAAACGCCGGTAGCCGGGTGCAGGCGTCATAGACCGCCTGGCAGCGCGGATAGTGGCTGAGATCGCAGCCCATTCTCAGCGCGTTGGTCCACTGCGGTACCAGACAGCAGTCTGCCAGGGTGGGCGCATCGCCCACGCAAAAAGCGCCGGATTTCGCGTGGCGCAATAGCTGCTCGACGGCGCTGAATCCCTGCTGGATCCAGTGCGCATACCAGCGCTTTTTCTCCTCTTCGCTTACCTTCAGTTCGTCGCTGAGGTAGCGTAAAACGCGCATGTTGTTTATTGGATGAATATCGCAGGCGATGGCGTAAACAATCTCCAGGACCCGCATCCGCGCGCTGTCCTCCTGGGGCAGCAGCAGCGGCTGCGGATAGTGCCGATCCAGCCAGTCGGCAATCGCCAGCGACTGGCCGAGAGATTCACCATCATCAGTAATCAACGTTGGCACCAGGCCAACCGGATTCAGCCGCCGGTATTCCAGCGCGTTCTGCTGACCGATGCGGATATTGACGCCCACGCTCTGGTAGTCGATGCCTTTCAGCGCCAGCGCGATGCGCACGCGGTAGGAGGCTGAGCTATTGAAAAAACTGTACAGCTTCATCATTCACCTCACACCACGCGCACGGCGATTGGCGTCAGTCCATCTACGTTGCCGGTGATGACATCGCCTTTCACCACCGCGCCGACGCCTTCCGGCGTGCCGGTGAAAATCAGATCGCCGGGCTGCAGCTCAAAGAAGCCGGAAAGATAGCTGATGGTTTCATTGACCGACCAGATCAGGTGACGAATATCGCTGCGCTGATGATCTTCCCCGTTTACCTGCAGCCAAATTCCGGCCTGGTTCACGTCCGCCGTATCCGCTTTATGCAACGGCGCAATCGGCGCGGAAAGGTCAAAAGCTTTGCCAATCTCCCACGGACGGCCCATCTGGCGCATCTCCATCTGGCGATCGCGGCGGGTCATATCCAGCCCCGTGGCATAGCCCCAGATATACTCATGGGCCTGCTCCAGCGGGATATCGCTTCCCCGCTTGCCAATCGCCACCACCAGTTCAATTTCGTAGTGATAGTTGTCGGTTTGCGTCGGATACGGTAACTCCAGCGTCTCTCCCGCAGCGACGGGCACCACCGCATCGGCTGGCTTACAGAAGAAAAACGGCGGTTCGCGATCCGGGTCAAAGCCCATTTCACGCGCGTGAGCGGCGTAGTTGCGGCCCACGCAGTAAACGCGGCGCACCGGGAACTGCTCATCGCTGCCGACAACCGGAATGCTAATCGGGGCCTGGGGTGCAAAAACGTATTGAGTCATGATGGATTCCTTATTCTTCATTTTTAATAACGCGCTTCGCGGAACAGGCCGAGCGCTTCCTGCACGGGACGGTCCGAAAAGCTGAATAACACGGTATCTTCGGCAGAGTTAAAAGAGACGGCGTGCCAGGTCGGCACCACGAAGATATCTTTTGCCTGGAAGGCGAAGGTCTGTTCGCCAATGGTGACCTGCCCGCTGCCTTCCACCACGTGATAGATAGTGCTGTCGGTGGTTTTCGCCGCGCGTGAGGTAAACCCTTTCGGTAACAGCTGCAGGAAGGCGCCCATCGACGGCATCGGATAGCCGCCGGTAACCGGGTTAACGTAGCGCATTTTATAGCCGTCCCACTCGTCGGCATCGCCCATACGCGTCAGGTCGTGCAGCGCTTCGCGGCTGCGGTCGTAGCGATAGTTAAAGATGGGCGAAGAGTTACCGACCTGATGGCGCAGCGGCAGCATATTGGCGGCGTAGCGCGGCAGGTAGTCTCCCTCTTTGCGGGTCACCGGCTGCTGATCTTCCGGGTAATCCTCAGCGAAGCCGCAGCCCAGATAGTTCACCAGCGGCAGGTCGAGGCCGTCGAGCCAGACCACCGGCTCATTGCCGGGATTGCCGTGATCGTGCCAGCGCCACTGCGGCGTCAGAATAAAGTCGCCGGCGCGCATGGCGGTGCGTTCGCCATCGACGGCGGTAAATGCCCCTTCACCTTCAACCACAAAGCGCAGCGCCGACTGGTTATGACGATGGCTTGGCGCCACCTCACCGGGCATAATCAGCTGTAATCCGGCGTACAGCGAGGAGGTAATCGATGACTGTCCGCGCAGCGCCGGGTTCTCCAGCACCAGCACGCGGCGTATCGCCTCTTTCGCGCCAATCAGCTTGCCGCTTTCCAGCAGCAGCGGACGAATCTCCTGATAATTCCAGTAGGCCGGGGCGCAGGTGGCATTCGGCGTTTTCGGCACCAGGTGGTGCAGGGATTCCCAAAGCGGCGTCAGGTTTTGGCCGGAAATATGCTGATAGTACTGCTGACGGTCTTTATTGATTTCCATTGAAGATTGAGTCATGAGCGTTCTCCTTATTTATTCACGATGCCAGCAGAAGGCAACGCGGCAGGTACAGATGTTGGGTTGCGGACGGCAAGCGTCAGCAGGACAAGCATCACGGCGCTAACGACGGCCGGTACTGCGATAACAAAAAACAGGGTGTCAAAAGAGAAATTCATCGCCATCATCACGCCGCCGGAGAGCGAGCCGACGATGGCGCCGCAGCGGCCGACCGCGTTTGACCAGCTCACCCCGGTCGCGCGGCTTTGGGTGGGATACAGCGTAGCGGTTAGCGCATTCAGCCCTACCTGCGAGCCGCTGATGCCAATCCCGGTGCCGAAAATCGCCAGCGCCATCAGCCACAGGCCGTTCTCGCTCAGGCCAATCATGACGATACAGACCGCCCCCAGGCCGTAGCTCAGCGCCAGCACCCGATAGGGATTGAAGCGATCCATCAGCACGCCGAGCAGCAGCGCGCCAAAGGTGCCGCCAATCTGGAAGGCGGCGGTGACCCACGAAGCGTGCTGTAAATCAATCCCGCGGTGGTTAAGCAGCGTCGGCATCCAGCTGGAGAGCAGATAGATAATCAGCAGGCTCATAAAGAACACCACCCATAGCATTAAGGTGATGGCCAGCTGGCGACCGGTGAACAGCTGGCTGATGCTGCCCTTCGCCCCTGCGGCAGGCTCATCAAGCCAGAAATGGGTATCGGTATAGCGTTCGCCGGTTATGGCACTAACGTTTTTGGCAATCACCGCCTGCGGGAGCTGGCGACGGATCTGCCAGCGCGGAGATTCGGGAAGCAGCGGTATCAGCGCCACCGCCAGCAGCAGCGGCAAAACGCCGCCCAGTACCAGAATACCGTGCCAGCCAATCAGCGGGACCAGCTGCGCGCTGACCACGCCGCCGAAGGCCGAGCCGAGGGTGAATCCACAAAACATCAGGGTCACCAGCGCCCCGCGCCGCCGGGCGGGCAGATATTCCGAGGTCATGGTAATGGTATTAGGCATCGCGCCACCGAGGCCGAGACCGGTCAGAAAACGCAGGAACACCAGCATCTGTAGATCGGGGGCAAACGCGGAAAGCAGGCTGAACAGGCCGAACAGCGCGACGCAGAACTCAATCACCCGTTTGCGGCCAAAGCGGTCGGAGAGCGGACCGCAGAGCAGCGCCCCGGCGGTCAGGCCCAGCAAGCCTGCGCCAAATAGCGGCGCGAGGTCACCGGCGGTTAATTGCCAGTGGCTGCGGATATCCGGCGCAATAAAACCAATCGCGGCGGTATCGAAGCCATCAAGCATCACCACCAGGAAACAGCAGATAATCACGCGCCACTGCCGGGCGCCGACCGGCGCAGCGTTGAGTAGTTTTTGTAGTTCAAGTCGTTGAGTCATGATTATGCCTCAGAGCAGGTAGGGGTAGATGTTGTATTTATTTCTTTTATGTTGCGAGTTTGTAACTCTGGCAATGAAATGTACAATGGTATTTCGGGCATAGACATAACCTGGAGGTTATCGCTGATGGCAGACTGGACGCAGAAACTGAAGCTGCACCATTTACAGATGCTGGTGGCGCTGGGGGAGCAAGGCAATCTCACGCAGGTGGCGAAAATGATGAACATTACTCAGCCCGCGCTCTCCAAATGGCTCAGCCAGTTTGAAGACGAAGTCGGCATGGTTTTGTTCGAACGCCACAGCAAAGGTCTGCGCCCGACCGAAGGCGGAAAGCTGCTGCTTCAGCACGCCCAGCGGCTGATTAACGATATGTCGCGTTCGCAGTATGAAATCGAGCGTTTTAAACAGGGCGGACAGGTGGGCAGCCTGATGATCGGCTGTTCGCCGGTGGCGACCGACTGCGTCTCACAGGCGATCCTCGAACTGCTGAAAGAGATGCCGACCCTGCACCTGAATATCGAAGAGAAAGTGATGACGCCGCTGCTTAACGACCTGCTCGCCGGCGTGGTGGATGTCGTCGTCGGGCGCGTCGGCGGGCGGGCGCTGGAGCTGCCGCTGAGCTACCGGGTGCTCTACACCGAACCGGTCTGTTTTGTCGCCCGCCCCGATCACCCGCTGGCCCAGAAATCGCGATTAAGCTGGGCCGACCTCTCTCCGTGGCGCTGGATCGTCTGGCCCACCGGCACACCGATTCGCCTGAGCATCGACAACGCGCTGGTGGATAACGGCGTCATGCTGCCGGAGAACACCATTGAGTCCGCCTCGATGAACGTCACCAGCAATCTGCTGCAGAGCAGCGATATGGTCTCGATTCTCTCATTGCGCCTGGCGCAGCGCTACGCGGCCCAGCGCCAGCTGGCGATTCTTAATTTGCCGCGCATTGAACAAAAAGGTAGCGTTGGGGTGTTCTGGCGAAAAAGTGAAGCGCCGTCGCTGGCGCTGAGCCGATTTCTCCATTGCCTGTCCCTGCAATCTTCACTCTGACCGTCGCCCGGTCCGGTGTTCACGGTCTCTATCGCAGGTATGCGCAGAATTCATGATGTGATCGGTAGCACATTTTTGGCTTTAATTGTATGATGAATGCGGTTCATCAAGGGTTATTACCATGAGTAAATCACTGATTATTATCTGGCAGTATCTGCGCGCTTTCGTGCTCATCTACGCCTGCCTGTATGCGGGCATTTTTCTCTCTTCGCTCCTGCCAATCGCGATTCCCGGCAGCATTATTGGCATGTTGATTCTGTTTTTTCTGCTGGCGCTGCAAATCTTGCCTGCACAGTGGGTCAACCCCGGCTGCAACATCCTGATTCGCTATATGGCGCTGCTGTTTGTACCTATTGGCGTCGGCGTCATGCAGTACTGGGATTTACTGCGCGCGCAGTTTGGCCCGGTGGTGGTCTCCTGCGCGATAAGCACGCTGGTGGTCTTTTTAGTGGTCAGCTGGAGTTCACACCTGGTTCACGGTGAGCGCAAAGTGGTTGGGCAAAAAGGAAGTGAAAAATGATCCATGAAATCTGGTGGTCACTGCCGTTAACCCTGGCCGTCTTTTTCCTTGCCCGCAGGCTGGCGGCGCGGTTTAAATTTCCGCTTCTCAACCCGCTGCTGGTCGCGATGGTGGTGCTGATACCTTTTCTGCTGATTACCGGCATCTCCTACGAGCGCTATTTCCAGGGCAGCAAAATTCTTAACGACCTGCTGCAGCCGGCGGTGGTGGCGTTGGCCTTTCCTTTGTATGAGCAGCTGCACCAAATCCGCGCCCGCTGGAAGTCAATCATCACCATCTGCTTTATCGGCAGCGTGGTGGCGATGGTCACCGGCACTACCGTTGCCCTGATGATGGGCGCAACCCCGCAGATTGCCGCCTCTATTTTGCCGAAATCGGTGACGACGCCGATCGCCATGGCGGTGAGCAGCAGCATTGGCGGGATCCCGGCGATCAGCGCGGTCTGCGTTATTTTCGTCGGCATTCTCGGCGCGGTCTTTGGCCACACCCTGCTGAATGTGATGCGCATCCGCACCAAGGCCTCGCGCGGGCTGTCGATGGGTACCGCATCCCACGCCCTGGGGACCGCCCGCTGCGCTGAGCTCGACTATCAGGAAGGGGCGTTCAGCTCGCTGGCGCTGGTGCTTTGCGGGATTATTACCTCGCTGGTCGCGCCGTTTTTGTTTCCGCTCATTTTAGCAGTGGTTGGATAAGTGTGATATAAGTCACATTTTTAAATGCAACACGAATTAGTTGCAATAACAATGAGATGCTCATCACATATACAGGTTGTAACCACCCGTACACTAGATTTCCATTACATTGTTATGAGGCAACGCCATGCACCCACGTTTTCAAGCTGTTCTTCCCCAACTGGCGGCGGACCTGCAAGCGGCCATCGCCCCGATGCTGGCCGACCCGCATTTCCCGGCCCTGCTGAATGCAGACCAGATTGCGGCGCTGCAAAGCGCGACGGGGCTGGATGAAGACGCGCTGGCCTTTGCTTTGCTGCCGCTGGCGGCGGCCTGCGCGCGGGCCGATCTGTCGCATTTTAACGTCGGCGCGATTGCCCGCGGCATCAGCGGTACCTGGTACTTCGGCGGCAATATGGAATTTCTCGGCGCCACCATGCAGCAAACCGTGCACGCCGAACAAAGCGCCATCAGCCACGCCTGGCTGCGCGGCGAAAAATCCCTGCGGGCGATTACCGTGAACTACACCCCCTGCGGCCACTGTCGTCAGTTTATGAACGAACTGAACAGCGGCCTGTCGCTGCGCATCCACCTTCCCGGGCGCGAAGCGCATTCGCTGCAGCACTATTTGCCGGACGCTTTCGGCCCGAAAGATCTGGACATAAAAACCCTGCTGATGGATGAGCAGGACCACGGCTTCCCGCTCAGCGGCGACGCGCTGGCTCAGGCGGCGATTCAGGCGGCCAATCGTTGCCATATGCCTTACAGCAACTCACCATCCGGCGTTGCGCTGGAGCTGAAAGACGGTACTCTTTTCACCGGTAGCTATGCCGAAAACGCCGCCTTTAACCCGACGCTGCCCCCGCTGCAGGGTGCGCTGAATCTGCTGAGCCTCAACGGATACGATTACCCGGATATCCAGCGCGCGATCCTGGCCGAGAAGGCCGATGCGGCGCTTATCCAGTGGGACGCCACCGCGGCGACGCTGAAGGCGCTGGGCTGCCATAATATCGATCGCGTACTGTTAGGTTAGTCACATTCTGCGGGCCAGACGGCCCGCGCTGTTGAAAATCCCCGCAATTAAACGACGGTTTCTTGCGCTTGCCCGACGGGTAAAGTAGCCTGAAGCTTCCTTCGTCCACTATTGAGCCAGGTCCATGTTAAAGCGTGTGTTATACAGCCTGTTAGTCCTGTTCGGCTTGCTGCTGTTAACCGTGTTGGGACTCGACCGCTGGATGAGCTGGAAAACCTCTCCCTATATTTACGATGAGCTACAGGACCTGCCCTACCGCCAGGTCGGCGTCGTGCTCGGTACCGCCAAGTACTACCGTACCGGGGTTATCAACCAATATTATCGTTACCGGATTCAGGGCGCGCTGAACGCCTACAACAGCGGCAAGGTGAACTATCTGCTGCTCAGCGGCGATAACGCGCTGCAAAGCTATAACGAGCCGATGACCATGCGCCGCGATTTAATTAAAGCCGGCGTCGATCCGGCGGATATTGTGCTGGACTATGCGGGTTTCCGTACGCTCGATTCGATTGTCCGCACCCGTAAGGTCTTCGATACTAACGACTTTATTATTATTACCCAACGCTTCCACTGCGAGCGCGCGCTGTTTATTGCCCTGCATATGGGGATTCAGGCGCAGTGCTACGCGGTGCCGTCGCCGAAGGATATGTGGAGCGTTCGCCTGCGCGAGTTCGGCGCCCGCTTCGGCGCGCTGGCGGATCTCTATATTTTTAAACGCGAACCGCGCTTTTTAGGCCCGCTGATCCCGATTCCCGCGCTGCAGGAAGTTCCCGACGGCGCGCAGTCCTATCCGGCGGTCACGCCGCAGCAGCTGCTGGAGCTGCAGAAAAAAGAGAAGTAAAGCCTCCATAAAGTGAGCGTGATAACTGGCGTCTTATCGAGCGGGAATACTTTTCTGATTACGCGAGTGAGTATCGGGATACTGAGGATAGATACCCTGAATAATTCGAGTGGCAGGAAGGCGGCAAATTATCATCCAGAAAATGCAAAAGGCAGACGCCTGAACTGACGCCTGCCTTCATTCACTACTCGTTACTTCTTCCGCGCATACTTCAGCGAATCCAGCGCCACGGCGAAGATGATAATCGCCCCTTTGATAATGTACTGCCAGTACGGGTTCACGCCGATATAGGTCAGACCGTAGTTGATGACGGTGAAGATTATCACCCCGGTCACCACGCCAAATACGGTACCGACGCCGCCGCTGAACGATACGCCGCCGACCACGCAGGCGGCAATCGCATCCAGTTCATACATAAAGCCAAGGTTGTTAGTCGCCGAACCGATACGTCCGGCTTCCAGCAGCCCGCCGAACGCGTAGAACACGCCGGAGAGCGCATAAATCATCAGCAGGTTCAGGGCGACGTTGACGCCGGAGACCTTCGCCGCTTCCGGGTTACCGCCGATAGCAAAAATGTTTTTACCAAAGCGGGTCTTGTTCCACAGGATCCATACGAAGAACACGGCAATCAGCGCATAGAAGGTGATATACGACAGGCGGAATGAGCCCAGCGCGATAAACCCCTGGGCAAACTGCGAGAAGTGGCTATCGAAGCCGGAAATCGGCGACGCACCAACAAAGTCGTAATACAGGGAGTTGATACCGTAAACGATGATCATCGTGCCGAGGGTGGTGATAAACGGCGTCACGTTCAGGTAAGCGATGATAATACCGTTGATAAGACCAATGACCGCGCCGATCGCACACACCAGCAGGATAACCAGCGGGATCGGCATCGTAGCCATCTCCGGGAACACCTTATTGGCATTGTCCACCGCCTGCAGCATCGTGGCGGCGATAACCGCCGCCAGGCCGACCTGGCGTCCGGCTGATAGGTCGGTTCCCTGGGTGACAATAAGTCCGGCCACGCCGAGAGCGATAATAATACGCACCGAAGACTGGGTCAGAATATTACTTAAGTTCAGCAAACTTAAGAAAGTCGGATCCTGGAAAATAATAATGGCCAGCAATACTAAAAGAACCACGTAAATCCCACCTTCTTTCAAATAGGTGAGAAAACTCTTTTTATTTAACGCACTCATGAGGAGCCCCTGATCTTAAAGGTGCAACGACGCAAGACGGAGAATTTCGTTTTGCGTGGTGGTTTTAGTCTCAACAATTCCGGCAACAAGACCATTGCTCATTACCAGAATACGGTCAGTAATACCCAGCAGCTCCGGCATCTCGGAGGAAATAATAATGATTCCTTTGTCTTTTTTTGCCAGCTCGGCGATCAGCTGGTAAATTTCGAACTTCGCCCCAACGTCAATGCCGCGCGTGGGTTCATCGAGCATCAGAATTTCCGGCTGGGTCAATAGCCAGCGACCGATAATCACTTTTTGTTGGTTACCACCGGACAACGAACCAATTTGCGTGTGCTGCCCCGGGGTTTTCACGCGCATCGAATCAATCACCCATTGGGTATCGCTTTTCATGCGTGAATTATCCAGCAATCCGACCTTATTCTTGTATTTCTTAATATTGGAGATCAGCGAGTTAAAACCGATATCCAGGTAGGCATAAATTCCCGTCGAACGGCGCTCTTCGGTCACCAGCGCAAAGCCATGGTTGATGGCTTCATTGGCATTATGGTTATTAATCTTCTTACCGTGCAACCTGATCGTCCCGCCGGCCTTCTCGCGAATACCAAATAACGTCTCCACGATATCGGTACGTTTCGCGCCAACCAGTCCGGCAATCCCCAGGATTTCGCCTTTGTGCAGATCGAAAGAGACATCGCGAATCGATGGCTGGCGCAGTGAGGTTAAATTGCGCACCTCAAGAATTACCTCACCCGGCTTATTCTCCTTGTTCGGGAAGCGCTGATTGAGGGAGCGGCCCACCATCATCGCGATGATCTTATCCATATCCAGCCCTTCCAGCGGCTGGGTGGCAATCCACTGGCCGTCGCGCAGGATGGTAATTTCATCGCACAGCTGGAAGATCTCTTCCATTTTGTGGGAAATATAGACTATGCCGCAGCCGCGCTCTTTCAGCTTGCGGATAATTTTAAACAGATGGTTGACCTCTTTTTCGGTTAACGAAGAAGTCGGCTCATCCATAATCACAATTTTGGCGTTATAGGAAAATGCCTTCGCAATTTCAATCATCTGCATTTGCGATACCGATAGCGTTCCGACGCGAGCGCGCGGGTCGATATCAATATCCAGCTCATCGAAAATCGCTTTGGTATCACGATACATTTTGTCCTGATCGACAAACATGCCTTTGGTGGGATAACGCCCCAGCCACATGTTGTCCATTACCGAACGTTGCAATACCAGGTTTAATTCCTGATGAACCATTGAAATACCGTTTTCCAGGGCTTCTTTTGCCGAATGGAAATCGATCTCTTGTCCCTGAAAAAGAATACTGCCGGAATCTTTTTGATAGATCCCAAATAGGCATTTTAATAATGTAGATTTGCCCGCGCCGTTCTCCCCCATTAACGCGTGAATAGAGTGGGGACGAACCTTGAGGTTCACATTATCGAGAGCCTTGACGCCAGGAAACGATTTGTTAATGTTGTTCATTTCCAACAAATATTCGCCTGACCGTTCGCTATTATTGCTGACCATAGTTATACCTGGCTGCGTGCGTGCATACCCCAGCCGACGCATTAACGACGAGCCGGGACGGGTTCTGTATCAGGAATAATCGGGCGTACAAGCGCGTACGCCCGCAGCTTATTAAGCGATTACTTACCGATAAATTCGCTCAGATTATCTTTATCAACGCCAACGTACGGTACGCGGACAATCTTATTATCAATTTTCCATTGAGTACCGGCAGCCGGTTCTTTACCATCGGCCAGGTTTTTCGCCAGATCGAAGGTGGCTTTCGCCTGATTGTTGGCATCGTTCAGTACGGTACCCGCCATGGCGCCGGATTTCACCAGCGCCAGCGCTTCAGGCAGCGCATCGACGCCGAATACCGGAATGCTGCTCTTATTGTGCGCTTTCAGCGCTTCTACCGCGCCCATGGCCATCGCATCATTGTTAGCGATGACGACTTCAATTTTGTTGGCATTCGGGCCAGACAGCCAGGCATCCATCTTATCTTTCGCCTGAGCGGTATCCCACATGGCGGTATCTAACGCCAGCTGCTGAGTTTTGAAGCCTTTATCGTTCAGCTCTTTAATAACGTAGGTGGTACGCGCTTCCGCATCCGGATGGCCCGGCTCGCCCTTCAGCAGGACAAACTGAATCTGGCCGTCTTTATTCAGATCCCAGTTCGGGTTCGCTTTCCAGTGCTTGGCAATCAGGTCACCCTGAATCACGCCGGACTCTTTTGAGTCGGTACCGACGTAGTACGCTTTATCGTAGCTATCCAGCGCCTTGCGGGAAGGTTCTTTATTAAAGAACACCACCGGCACGTTCTGGCCACGCGCTTTGTCGATGACCGTCCCCGCCGCCGCCGGGTCAACCAGGTTAATCGCCAGCGCCTTCACCCCTTTTGCCAGCAGGACGTCAATCTGATCGTTCTGCTTGGACTGGTCGTTTTGCGAGTCATTCATCAGCAGCTGAACATCCGGCGCTGATTTGCCATCTTTTTCAATTGCCTTACGCACCACCGACATAAAGTTGTCGTCGTATTTATAAATCGTCACGCCGATACGGGTATCTGCTGCGTGAGCCGCGGCGCCAAATAACATGCTAGCCATTACAGCAGACAGGGTTAACACCTTCTTATTCATGGAATCTCCGGTTTTATTATGCAGGGTCTTTGGTGTGAAAATGGCTGGCGAGCGTTACATTTATGTTACTGCACAGCGACATTCACGACTGTAATTCTGTCTTCCGTGTAGGGTAACGCTCCTGAAAAACGGCTTTATTAATCGTTTAACCGCCGATTACTGCTGTAAAAGTGATTAATCACCGTGACGTAGTATGTTCAGACTTGTAAACGCAGCAATCATAGTCAGCTTAATGTTAACAAACTGTGAAATCACTCACATATTGAAAGCGGTTACATCAGGCAGATAATTAGTTAGTGATCGGCCCCACAATTTGCCTCTGCGCCACCGAATGTCGGCGCACCAGCGTCGGCATAAAGCAGTGGCTGGCGTCACGATCCAGCTTTCCCGCCGCGCCCTGTAGCGCCAGCTCTGTCGCCAGTTTCGCCATCGACATAATCGGATAACGGACCGTTGTCAGCTGCGGGTCGGTGTAACGGGAAATGGGGATATCATCAAAACCGATCAGCGAAAGATGCTGCGGTACGGCAATGCCGTTATCTTTAAGCGTCGTGAGCGCGCCGGCCGCCATACTGTCGTTGTAGGCGAAAACCGCGCTCAGACCAAGGTTGCGCCCCAGCAGTTCGACCATCGCCGCCTCACCGCCCTGCATATCCGGCGACCCGGATCCCACCCAGCTTTCGGGAGCGACAATGCCTTGTTCATGTAACGCCCTTAACCACCCTTCTCGCCGTAAATCATCATCTTCAATGCCGTGATTGGAAGAGAGGTAGCCGATGCGCTGGTGACCATGATTGAGCAGCATGCGGGTCGCCATCAGCGCGCCGCTGACGTTATCCAGCCCAACGCAACGGTGGGCATATCCCGGCACGATGCGGTTAATCAGCACCATTCCCGGCATATGCTCCATAAAATCCCCCAGCTCCGCGTCGCTCAGCGCTTTAGAGTGGACGATCAGCGCTGAACAGCGCTGGCGAATCAGCACCTCAATGGCGTTACGCTCTTTTTCCGCTTCATGATAGCTATTGCCGATAAGCACATATTTCTGATGCTGCTGGGCGACGGTATCAACCGCTTTGACCAGCGCGCCAAAAAAGGCGTCCGACACGTCCATCACGACCACGCCGATGGTATCGCTGACCTGCGTCGCCAGCGCCTGCGCGTTGGCGTTCGGCCGATAGCCCAACAGCGTTACCGCCTTCATTACCGCTTCTCGCGTATCCGGGCTCACCAGCGCGCTGTTATTCAGCACGCGCGAAACCGTCGCGACGGAAACACCCGCCTGGCGGGCGACATCACGAATGGTGATCATACTCACCGACCTGTAGAGCATTGCAGTACGTCACACTCACCTCCTGTGTTCAGCAAGGAGGCTATTCTGGCAGCGACGTGCCGTACGCTACGTGAGTGAGGTCACAGGGATGGAAACGGTTACATCCATTTTGTTAATGATTGTGATCCAGATCGTTATCTGGATGTATCTTTTAATGATGTCCCCGACGCACGCAGGGTGAATTGACGCCATAGCCACTCAACGGGCCCTTGACGGAAATGACGTAGCCAAAACCACGAGAAGAGAAGATTAACCGCCCATACGGCCGGTACGAAGGCTAACAGCTGTAAGCGGTCATACTTCATAAACAGGCCGAAGCGGTAGAACAGGGTGGTGCAAATCAGGGTCTGCAGCAGATAGTTGGTTAGCGCCATGCGCCCGACGCAGGCAATCGCCCCCACCAGACGACTCTGACACAGCTGCGGCCAGAAGCCCCAGGCCAGCGCCGCGTAGCCGATGGTTTGCAGCGGCGCGCCCAGCTCCCGCGGCGCCTGTAGCAAAAATGCGCACCAGCGGTAGTCCCAGCCAAGATGCCACTGGGCAATAATCGAGGGCAAGTTGACCGCCATTCCGGCCGCAATCAGCAGCACGCCGGTACGCCGATAGTGGTGAAGGCTGAACTGCCCTTTGAGCCAGCCGCTGCGCATCAGCGCGGCGCCCATCAGCATCATACCGGCCAGCTGCCAGCCGTACTGCGCGCCCAGCGCCAGCAGGTTATCCGACAGCATATCCGCTCGATTGCTCACCGCTTCAAAGCCGCCTTTTAGCTTCCAGTACTGCTCGTACTGCAAATTTGCCGCGTCCGGCAGCCACGAACGATTGGGCGTATTGCCGGAAATCAATCCCAGCAACAGCAGTACCGCCACGCCGATAACGTACAGCACCACGCCGGTATTAAACAGCGATTTGACATCGTGCGCGTCGCGCACCATTCGCCAGCCCACCAGCCCGACCAGCGCATAGGCCAGCAGAATATCGCCGTCCCAGAAAAACAGTCCGTGAATAAAGCCAAGCAGCGCCAGCAGCGTCAGGCGCGACTGGATCCAGCGCTTGCCGCGCGGCAGCAGAAGCTGAAGTCCGGCGCCAAACAGCAGGGCGAATAGGGTCAGGAATTTGACCTGCGCCAGCAGATCGAGAATCGCCCAGGTCCAGGCGTCGCTGGCGGAAATGTTCCCGGACCACGCCGGGTTGAGGTAAGCGGCCTTCGGTAAACCGAAGGCGCTGATATTCAGTAGCAGGATACCGAGGATGGCGACGCCGCGGACAAAGTCCAGCGTGACATTTCTCTCCATGTACCCTGCTCCGTTTTAGTTGTGGTGACGTACGGCGCGCAGGAACTCCTGGCGGGTATTCTGGCTGGATTTAAACAGGCCGCCCAGCGACGTGGTGGTGGTGGCGCTGGTGGCATCGCGAATGCCGCGCGCTTTCACGCAGTAGTGCACCGCATCGATGGAAACCGCGACGTTGCTGGTCCCCAGCAGCGTTTGCAGCGCGGTGAGGATCTGCTGCGTCAGCCGCTCCTGCACCTGCGGACGCTGGGAGAAGAACTGCACGATACGGTTAATTTTCGACAGGCCAATCACCGAATCTTTCGGGATATAGGCCACCGTGGCTTTGCCGTCAATGGTCACAAAATGGTGTTCACAGGTGCTGGTCAGGGTGATATCGCGCACGGTCACCATTTCATCAACCTGCATCTTATTTTCGATGACGGTGATTTTGGGGAACCGGGCGTAGTCCAGTCCGGAGAAGATCTCATCGACGTACATTTTGGCGATGCGATGCGGGGTCTCCATCAGGCTGTCATCACTTAGATCAAGGTTTAACAGCTGCATAATCTCGGTCATGTGTCCGGCGATCAGACGCTTGCGAGTTTCATTATCAATTTCTTGTACTGGCGGACGCAGCGGCGTCTCCAGCCCACGAGCGACCAGCGCTTCATGAACGAGTATGGCTTCTTTACTCAGTGATGACATTTTTGTTCTCCTGCAGGTGTGGCGCTCTTTGCTCTTCTGAGGGCAAAGTTTGTATTCATTGTGCGTGAGGTGACGCACAGAATCCAGTAGCCGCATCGATAATTGTTGAAATTGGCGTCACCTCTCGTTCCACGCCGCCAGACCAGCGCACTACGATGCGTCACGCAACGCCCTGCTCACCTTGCCGCAACCAAACCAATCGCTGACCCATAGCGCGACGCCTGCCGCTGCGGCAAGGTCAGCATGTTGGTTAAAAGTTGCATTAATGATGCAATACGTTCCGAAAAGGAGGAAGTGAAAGTTACTCACGAGGGCATGAAATATCTGTATTATGGAAAATTACGCCTGAGACACTTAAGGAGCCCTGCATGGAACTGCTCGAAGAGCACCGCTGTTTTGAAGGTCGGCAACAACGCTGGCGGCACGACTCCGCAACGCTGAACTGCGCAATGACCTTCAGCATCTTTTTACCTCCCGCCGCCGCTGACGCGCCGCCGCCGGTTCTCTACTGGCTCTCCGGCCTGACCTGCAACGATGAAAACTTCACCACCAAAGCGGGCGCTCAGCGCGTCGCCGCCGAACTGGGCATTGCGCTGGTGATGCCGGACACCAGTCCGCGCGGTGATAACGTTGCCGACGATAGCGCTTACGATCTGGGGAAAGGCGCTGGCTTTTATCTCAATGCCACCCAGGCGCCGTGGTCCGCGCATTTCCGCATGTACGATTACCTTCGCGACGAGCTGCCGCAGCTGATTGCCCGCGAGTTTAATCTCAGCGACCGCTGCGCCATCAGCGGGCATTCCATGGGCGGCCACGGCGCGCTGGTGATGGCGCTGAAGAATCCGGGCCGCTTCGTCAGCGTTTCCGCGTTCGCGCCTATCGTTAACCCGACCCAGGTTCCCTGGGGCAAAAAAGCCTTTACCGCCTATCTGGGAGCGGATGAAGCGGCCTGGCAGGCCTGGGACAGCTGCGCGTTAATGCAGGCCAGCAGCGAGTCAGATGCGATTCCAACCCTGATTGACCAGGGCGATAGCGATACATTCCTCGCCGAACAGCTGCAGCCGGCGGTGCTGGCGGAAACCGCGCGTCAGAAAAGCTGGCCGTTAACCCTGCGTATTCAGCCCGGTTACGATCACAGCTACTACTTTATCGCCTCATTTATTGAGGACCACCTGCGCTTCCATGCCCGGCACCTCTTCTCCTGATCCTTTCAATGCGTCGTGAAGCACCTTCCCGGCGCATTGATACGCAAAATGCCTCATCATCCAATAGTCATAAAAACTAATATATACAGAGAGATAGTGTATTTTCCGTCGTCGGGGGGTATGATTTTTGGCGGCGCTTGAGGCTTTCGCCTCAGAGCAGGATTGAGTTTTACCGTTGTGCTGAGGCAGAAAGAAGAAAGCCCCGAAGGTAATGTAATCACCCACGAGGCTGTCCCGATGCCTAGACAACATCAGGTTAGTCTCTTACCCGCCGTAAGGCAAGGAGAACAAACCATGAAGGTACCGCCCAACGTCCCGATCTGGTGTCTGCTCATCGTGTGTATCACGCTATTAGCGTTCACCCTGATGGTAAGAAAATCGCTTTGCGAAATTCGCTACCGCGATACGAACAGGGAGGTAGCTGCTTTTATGGCTTACGAATCCGGTAAGTAGCCACCTGGAGCGGTGGGTTCGCCCACCGCTTTTCCGTCTGGCTTCACCCTGAGCGCCTTTAGCGAGGGCTGGCAGGGAAATCTGCCAGCCCTCTTTTATCGCCCGGTCAGAAGCGGTAATCGACGGCCATAAAGTAGCGGCGCCCTTCTTCCGTATAGCTATAGTCGTCGCGGCTCAGATCCTTATCGCCCACGTTGAGTACCCCGGAGCGCAGCTTGACGTTTTTGGTGACGTTCCAGGCCGCGCCGATATCAAACATGGTGTAGCCGCCGGGCGTTTTGCCCGTCGCGCTGACCGAACGCTGTTCGCCGGTATAGTTGGCGGTGACGTAGAAGGACCAGTCGTCCAGCGGTTTCCAGTCGAGGGTACCGTTAGCGGTATGGAACGGCAGCGTTTGCAGCGGTTTATCGCCGCCGTTGCTCAGGTCGCGGCCATCGTTGTAGGTGTAGTTTACCGTCAGCTTCCATTCGTCGCCGAACGGCACCTTCAATTCCGTTTCTACCCCTTTGATACGCGCCTTATTGACGTTGAAGTAGCGGAATACCGGCACGCGTTTACCATTCACCGTTTTCCAGCCGACAAAATTCGGGTAGCCCGGCGCTTCGCTGGCGCTGGAGGTACGCAGGATATCGATCATATCGTCAACGTTATTCTGGAAGGTGGTGACGCTTCCTTCCACGCCTTCAAGCCAGCCTTCTTCACCGCGATAGTAAAGACCCAGTTCGAAGCTTTCGCTGGTTTCCGGTTTCAGATCCGGGTTACCGATAATACTGCACGAGCCGCGGCAGGAGTTGGTGGTCCAGTCCGGGTTCAGCTGCAGCAGGGATGGCGCTTTAAATGCCGTCGCCCAACCGCCCTTCACGGTCACGGTATCGGTGGCGTTATAGACCAGATAAGCACGCGGGCTCCAGTGATCGCCATAGGTCTGGTGATCGTCCATACGAATGCCGGTCGTTAAAGCCAGAGGCTCGATTATCCGCCATTCATCTTCGAGGAACAGCGCGTACTGGCTGGCGGAAGTGGATTTACCGCCGCTGCTCAGGTTGACCGGATCTTTCAGCTTATCGTGACGCCATTCGCCGCCGAAGGTCAGCAGCTGGTTGATCATGCCCAGCGGCAGAACGTATTTGCCGTCCACCGAGTTACTCTCAGATGTGATCGTTCCGGCCTGGCCCGGATTTTTATTATCCACTTTCTCGCCGTAGAATTTCAGCTCGCTATTGCCGACATCCCAGCGGCCGTTGTGGCTCAGGGAGTAGTTCTGGCGCTCGAGGCGGTTGCGGTCAAGAGAGTCGGAATCCCGATCCTGGCGATCGAACCCGTAGCCAGCGGTAATGTCCTGATTATCGGTGGGCGTCCAGGCGAATTCGACGTTGCCGTCGCGGCTGGTGAAGCCTTCAATACGCGGCGTTTCGCCAGCTGCGTTGCTGGAAGCCTGCTGATCGTCCTTGGCGCGCTTTGCCAGGCTGCCGTAGGCTTTCATCCCCAGCACGCCGTCAATCAGCGGGCCGCTGGTAAAGAACTGGCCGTTGTACGTATCGCCGCGATCGCGGTGTTCCTGAATGGTGGTATCCGCGCTGAGGGTGCCCGTCCACTGCTGACCGACTTTTTTGGTAATGATATTGACCACGCCGCCGAGGGCGTCGGAACCATAGAGGGAAGACATCGGCCCGCGCACCACTTCGATACGCTCAATGGCATCAACCGGGATCCAGTTGAGGTCAAAATCGTTGTGGCGGAAAACGGCGTTGCGCGAGTTAACGCGTTTGCCGTCAACGAGGATCAGCGTATAGCCGCTGCTGAGGCCGCGAATGCTCACCCCTTTGCGGTTATCCCCTTCGTTGGTGAGCTGCACGCCCGGCACTTCCCGCAGTACATCCTTCAGGTTTTGTACCGGTCTACGCTGCAGATCCTGTTGGGTGATAACGCTAATACTGGCGGGCGCATCTTTGACGCTCTGTTCAGTTGCCGCAGCGGTGACGACCAGCGTTTCTTCGTTAACGTCGGCGAGCGCCGGAAACGCCAGGGATACGACGGACGCGCATAATCCGGCCCGGACAAAAGGGTTTAGCCTGAACATTCCATATCTCCATGAGGTGTACAACAAAACAAACAAAAAAGGTCCTGCTCACAGGTACTGTCGGCATAGCGCTCTAACGGCGTATGCGCGCAATTTTTTACAGTAGATGTGGCTGGTCGCCCCTTGTCAGTCTGACCCTCTGCAAGATACGGGGATTGGCTTCATCCTGAATTTGGCGGAAATGATAAAGATAATGATTACAATTATCAATAAAATTATGAATAACTGTATCAACATGTAAGAATCGCAGACATAAAAAAACCCTCTCGATGAGAGGGTTTTATCTTACGGCGTCAGCTGACCTTAGCTTTTAAAACGCTCCGGGAACTTCATTTCGCTGTAGCGCACAAAACGCGTTCCTTTCGCCAGCTTGTAACCGAACCAGATCACCAGGAACAGCGGAATGCCGATATAGGTTGCCGCCACGCCGCCCCAGTCGATGGTATCTTTGAGGAACGCTTCGTAATTCTGGCCCAGGGTAATGATCAGGCACAGCACGAAAGCGAAGATCGGCCCCAGCGGGAAAAAGCCGGAACGATACGGCAGATCGTTGAGATCGTTCCCCTGCAGCACGTAGCCGCGACGGAAGCGATAGTGGCTAATGGCAATCCCCAGCCAGGCGATAAAGCCGGTCATGCCGGAGGTATTCAGCAGCCACAGGTAAACGGTCTGATTACCGAACATCGAGCTCAGGAAGCACAGCCCTGCAATCACCGTGGTGGCATACAGCGCATTACGCGGCACGCCGCCTTTGGACAGCTTAGAGAAAATACGCGGCGCTTTGCCATCGCAGGCCAGGGTGTAGAGCATGCGGGTGGACGCGTACATCCCGGAGTTACCCGCCGACAGTACCGCCGTCAGAATAACCGCGTTCATAATCGCCGCCGCCGACAGCAGCCCCGCGTGCTGGAAGACCAGCGTGAACGGGCTGACGGAAATATCTTTCACGTCGTTACGCAGCAGGCTCGGGTCGGTATACGGAATAATCAGGCTGATAATCAGGATGGCGAACACATAGAACAGCAGGATACGCCAGAACACCTGCCGCACGGCGCGCGGAATGTTCTTCTCCGGGTTTTCCGACTCGCCGGCCGCGATGCCGATAAGCTCGGTTCCCTGGAACGAGAAGCCGACAATCATCGCCACGCCAATCATCGCCGCAAAGCCGCCGGCAAACGGCGCATCGTCGACAACCCAGTTGCTCCAGCCCGCAGGCTGTGCGCCTTTAAAGATGCCAAAGATCATCATCACGCCGACAATAATAAAGATGATGACGGTGGCCACTTTGATCAGCGAGAACCAGTATTCCGCTTCACCAAAGCCTTTTACCGAGATCCAGTTCAGCAGGAACATGATGCCGAGGAACAGCGCGCTCCAGACCCAGCCGGGTGCATCGGGGAACCAGTAGGTCATCACCAGCTGAGCGGCAACGAGGTCAACGGCGATGGTCACCGCCCAGTTGTACCAGTAGTTCCAGCCCAGCGCGAAGCCAAAGCCTTCCTCAACGTAATTCTGCCCGTAGGTGGCAAAAGAGCCGGACACCGGCATAAACGCCGCCAGCTCGCCGAGGCTGGTCATCAGGAAATAAACCATCAGGCCGATGAGAATATAAGAGAGCAGCGCCCCACCCGGGCCCGCCTGAGAAATCGTTGCGCCAGAGGCAACAAAAAGACCTGTACCTATGGAACCGCCAATCGCGATCATGGTCAAGTGGCGCGCCTTCAGTTCACGACGTAAACCGGGCGCTTCTGTGGTTTTAGTATCCGAAACCATGTGAAAATGCTATCCATCCAAAAAACGAGGCGAGATTGTAGCAGAGTGTCTGTGATCCATCCGATACAATTGCAAAGTTATAAGAGAGCTTCATGATCGAGCATGGATTATTAGTAAAGCATGAAATCCCGAAAACGCCAGCGCGCGTGGCGTCCGCTTTTACACGTCGCAATAATGCAGAAACCGCTGTAATGCCTTGGAAATATGCTTCTGCCGGTGATGAATGCGCCACAAGGTGCGGGTTAAGCGCGGCAGCGGAATCGTCAGCTCCACCAGCGATCCGACTTCAAGCTGCTCCGCCACCACGCGTCGCGACAGGCAGCTAATGCCCAGACCGTGGCGCACCGCGTGCTTGATGGCTTCCGAGTTGCCCAGCTCCATCCCAAGATGAAACGCCGGTAAATGCGAGAGTAATAAATAGTCGACGATTTCCCGGGTCCCGGAGCCGTGCTCGCGTAAAATCCACGGCGCTTCCGCCAGCCGTTGCAGCGTCACCTCCCCTGCCAGCAGCGGCGAATCCGGCGCGGCAAAGACCACCAGCTCATCTTCCAGCCAGGGTTCGGCGATAATATCCGCGGCGTGACAGGGACCTTCAATCAGCCCGATATCCACGCGCAGATCGGCCACCGCATTGATCACGTCCTGGCTATTGCCCACGCTCAGCTCCAGCGGTAAATCCGGCAGATCCCGTCGATAGCGCGCAATGATTTCCGGCAGAATATAGTTGCCGATGGTGCTGCTGGCGTAGACGCGGATCGCGCCGTTGTCGCCGCGAAACAGCTGCTCTATCTCCAGCGCCCGCTCCAGCAGCGCCAGCGCCCGCGGATAAAGCAGCCTGCCGTGCTCGTTGACCACCAGCCTTTTCCCTACGCGGTCAAAGAGCTGCACCCCCAGCTGCCCTTCCAGTTCGGTCAGCGCCGCGCTAACCGCCGACTGGGAAAGCGCCAGCATTTGCGACGCCTGAGTGGTCGATCCGCTTTTTAAAACTTCAGCAAAAACTTCCAGCTGACGTAGCGTGATATGCATATTTTTTCCTGCCTTTATAGACGACTCGCGATCCGCGGCGTGAGGCTGAGGCCCATCGTTCTCAAATCGCAAAACCGCGTTTTTACCACTTATTTCGATTAATTATAAATATATAATCAATTTTATATTTAAACCAGCGAGTCGTATGCTTTTCCCAGACAAAGGAGAAGGTTATGACAGCACTCACTTTACCGACTAAACATCGCCCATTGCGGCACTTTGCACCTGGACTGGCGCTCACCGCCCTGCTCACCGGCGCAGCGCTGTGGGCCGGTAGCTTTCCGGCTATCGCCGGCGCGGGCTTCAGCGCCCTCACGCTGGCCATTTTATTCGGCATGGTCATCGGTAACACGGTTTACCCGAAAATCTGGCAGCCCTGCGACGGCGGCGTGATTTTTGCCAAGCAGCACCTGCTGCGCCTCGGCATCATCTTATACGGCTTTCGCCTGACGTTCGCCCAGATTGCCGACGTCGGCGTCGGCGGTATCGTGATTGACGTTCTGACGCTTTCCAGCACCTTTTTGATCGCCTGTTTTCTTGGGCAAAAGGTTTTCGGCCTCGATAAACATACCAGCTGGCTGATTGGCGCCGGCAGCAGCATCTGCGGCGCGGCAGCGGTACTGGCAACGGAACCGGTCGTCAAAGCGGAGGCCAGCAAAGTCACGGTCGCCGTCGCCACGGTGGTGATTTTCGGTACCATTGCCATCTTCCTGTACCCGGCGATTTATCCCTTCCTGGCGCACTGGTTCACGCCGGAAGCCTACGGCATTTATATGGGTTCGACGATGCATGAGGTTGCTCAGGTTGTCGCGGCAGGCCACGCGGTGGGTCCGGACGCGGAAAACGCGGCGGTGATTGCAAAAATGCTGCGCGTGATGATGCTGGCTCCGTTCCTGCTGTTCCTCGCCGCGCGCGTGAAGCAATTAGCCCCGGCAAACGGCGGTGAGAAAAGTAAAATCACCATTCCGTGGTTTGCGATCCTGTTTATTCTGGTGGCGGTGTTTAACTCCTTCCACCTGCTGCCGAAAGCGGTTGTCGATATGCTGGTCACGCTGGATACCGTACTGCTGGCGATGGCGATGGCCGCCCTCGGCCTGACCACCCACGTCAGCGCGCTGAAAAAAGCCGGCGCCAAACCGCTGCTGATGGCGCTGATGCTCTTCGTCTGGCTGATTGTCGGCGGCGGCGCGATTAACCTGGCCATTCATAGCCTGATGGCCTGAAGCCCCTCGCTACTCAGGTTGTATTAAGGATGATGTAACTCTCCGGCTAAGCCGCTATCATTACCCTCCCCCCAGCGGCTTAACTGGAGTTTTTTTATGAAATATATTGGAGCGCACGTCAGCGCCTCCGGCGGTGTAGCCAACGCCGCCATTCGCGCAGCCGAAATCGGCGCGACCGCATTTGCCCTCTTTACCAAAAACCAGCGCCAGTGGCGCGCCGCCCCTCTGAGCGACGAAACCATTGCTGAATTCAAAGCCGCCTGCGAAAAGTACCAGTTCGGCCCGGGGCAAATTCTGCCGCACGACAGCTATCTGATAAACCTCGGTCATCCGGTTGAGGACGCGCTGGAAAAATCCCGCGATGCCTTTATTGATGAACTCTCCCGCTGCCAGCAGCTCGGCCTGACGCTGCTGAATTTCCATCCGGGTAGCCATCTGCAGCAAATCCCGGAAGACGAATGTCTGGCGCGTATCGCCGAATCGATCAATATCGCGCTGGCAAAAACCGAAGGCGTCACGGCGGTGATTGAAAACACCGCCGGCCAGGGCAGTAACCTGGGCTTTAAGTTTGAGCATCTGGCGGCCATCATCGACGGTGTGGAAGATAAATCACGCGTCGGCGTGTGCATTGATACCTGTCACGCCTTCGCCGCCGGCTACGACCTGCGCAGCGCCGAAGAGTGCGAAAAAACCTTCGCTGATTTCGACCGAATTGTGGGTTTCCAGTATCTACGCGGTATGCACCTGAACGATGCGAAAAGCGCGTTCGCCAGCCGCGTTGACCGTCACCACAGCCTGGGTGAAGGCAATATTGGCCATGATGCTTTCCGCTGGATTATGCAGGACCGCCGCTTTGACGGTATCCCGCTGATTCTGGAAACGATCAATCCTGATATCTGGGCGGAAGAGATCGCCTGGCTGCGGGCGCAGCAAACGGAAGAGGCCACGGTCTGATATGAACGACAGGGAAAAGCAGATCCTCAAAATTTTGCGGCGCAATCCGCTAATTCAGCAGCATGAGATTGCCGATATTCTGCAGATTAGCCGCTCCCGCGTGGCCGCGCATATTATGGACCTCACGCGTAAGGGGGCCATCAAGGGCAAAGGCTACATCCTTACCGAGCAGGAGTACTGCGTCTCGCTGGGCGCGGTGAATATGGATATCCGCGGAATTGCCGATATTCATTATCCTCAACCGGTCTCCAACCCGGGGAATATCCAGTGCTCTGCCGGCGGCGTGGCGCGGAACATCGCGCATAACCTGGCGCTGCTGGGCCGCGATGTGCATTTGATTTCCGCCGTCGGCAGCGACTTTTACGGCGAAACGCTGCTGGAGCAAACCCGCCAGGCGGGCGTTAACGTGCAAAGCTGTATCCGCCTGCACGGCCATAACACCGCCACCTACCTCTCCATCGCTAACCCGCAGGAAGAGACGGTGCTGGCGATTAACGATACGCATATTTTACAGTCGCTCACGCCCCAGCTGCTGAATCAGTATCGGGATCTGCTGACGCATGCCGGCGTCGTTCTGGTCGATTGTAATTTGACGGAGCAGTCGCTGGAGTGGGTATTTACCCTGGCTAACGGCATTCCGGTATTTGTTGATACCGTGTCCGAGTTTAAAGCGCACCGCATTCGCCCATGGCTGGGGAAGATCCACACCCTCAAACCCACGCTGCGCGAACTCCAGATCCTCTGGGGACAGGCTATCGAAAACGACGTGGATCGCGATCGGGCGCTAGCATGGCTGCACGAAAGGGGAACTCAGCGGGTGGTGATTTGCTCGGAAGACGACGCTGTTTTCTGTAGCGAAGCAGGGGGTGAACGCTTCCGGATGAGTCTGCCGGACCATACGACGATAGACAGCTTCGGCGCCGACGATGCGCTAATGGCAGGGCTACTTTATAGCTATCTCGACGGTAGCGACTTTAAAGAAAGCGTCGCTTTCGCCATGGCCTGCACCGCCATCACCCGCGCCAGCGACGGTATCAACAACCCCTCGTTGTCCGTTGATAACGCGCTCAATTTACTTCCCGGCGTGGCGTAGCGCGCACCGCAGGCGCGGTGCGCGCAGCCTGTTATGCCAGGCCAATAAAGAACCCGGCAATGGTGGCGCTCATCAGGTTAGAGAGCGTGGCCGCCGCCAGGGCGCGCAGCCCAAGCTGGGCAATCTCCGGCGCGCGCTGCGGTGAAATGGCCGAAAACGCCCCGACAACCACGCCGATCGAGCCAAAGTTGGCGAAACCGCACAGCGCGAACGAGATGATCGCAACGGTTTTCACGTCCAGATTGCCGCCGGCTTGCAGATAGGGAGAAAAGTTGAGGTAGGCGACGAATTCGTTTATCGCCAGCTTTTGGCCAATCAGGCTGCCCGCCAGCGTCGCATCGCTCCAGTCAACGCCCATAATCCATGCCAGCGGCGCGAGCAGGAAGCCGAAAATTCCCTCCAGCGTGGCGTGACCGTAGCCAAACCAGCCGCCAATGCCGCCGATAATACCGTTCAGCAGAGCAATAATCGCCACAAACGCCATCACTACCGTTGCCACCCCGGCGGCAATTTTCAGGCCGGTCATCGCCCCTGACGCCGCCGCCTCGATAACGCTTTTCGGCGGCGTCTCGGTGAAGGAGAGATTGTCGAAAGTGACCTGGGATGCTTCGGTTGCCGGACTCAGCATACGGGCAAACAGAATCCCGCCGGGGATAGCCATAAGCGAAGCGGCCAGCAGATAATCAATCGGCACGCCCATACCGGCATAGCCGATCATCATCGACCCGGCGATCGACGCCATCCCGCTGCAAATCGCGGTAAAAAGCTCATTGCGGTTGAGCTTGTTGATAAACGGTTTGACGATCGCCGGGATCTCATTTTGCCCAAGAAAAATGGTGGTCACGGCGACAAAAGACTCAATTTTGCTGATATTCAGCGCCTTCTGGAAGATGCCGCCGAGAATCCGGATCAGCAGCCCCATCACGCCGAGGTAGTAAAGCAGGCTTATCAGCGCGGTGACAAAAATGATGGCGGGCAGCACGCGGAAAGCGAAGATAAAGCCGGCGCCGTCAAACAGCACGTCCATCTTCGGGCCGACCAGTGAACAAAAAATAAACGCGCTTCCGGCGTCGCTATAGGACATGACTTTATGTACCCCAAGCGCGGCCTGCTCGACCAGCCACTTGCCCGGCGGAAAGTAGAGCATCACCCCGCCAATGACGATTTGCAGCAGCAGTGCCGCCCCTACCGTTCTGACGCTGATGCGTTTTTTATTGACTGACAGCGCAAAGGCAATGGCCAGCAACACCACCATCCCCAGAAGACTTCTCATGATGTCCATAATGATATCCTTACCTGGTGGAAAACCCGGCGCGAGCCAGGCTTTCGGTATCGTTGATATCGGGGCGGGCAACCGCAAACGGCCCGCAACTGCCGTCAGGCTACCTGCTGATACTCTTTGGCAATCTCGCAGGCCAGAATGGCGTTGTTGAAGACCAGCTGAATATTGGATTTCAGGCTGTCTCCGCCGGTCAGCTCCGCGACGCGGGCCAGCAGGAACGGCGTACTCGCTTTCCCCACCACGCCCTGCTCTTCCGCCTCCTTCACCGCCCGGTTGATGGCGGCGTTGATTTTCTCTTCCGGCATCGCGAACGCTTCAGGAATGGGGTTCGCCACCACCATGCCGCCATTCAGACCCGACTGCCATTTCACCGCCATCGCTTTGGCGATCTCTTTGGCGCTATTGAGGCGAATGCTGACGTCAAACGGGCTGGTTCGGCAGAAGAATGCCGGCAGCGCAGAGGTTTGATAACCAATAAGCGGAACGCCAAACGTTTCTAAATATTCGGTCGTTAAACCGAGATCGAGAATAGATTTTGCACCGGCGCAGACGACGGTGACGTTAGTATTTGCCAGCTCCTGCAAATCGGCGGAAATATCAAACGTGTGCTCGGCTCCGCGATGTACACCGCCAATACCGCCGGTAGCGAAGACTTTAATCCCGGCCATTGCGGCAATAATCATGGTGGACGCCACGGTGGTCGCGCCATTTAATCCCGCGGCGACAACAAAGGGTAAATCACGACGACTAACTTTGGCGACGTTATGCCCTTCGCGACCCAGCAGTTCAATTTCTTCACGGCTTAAGCCAACTTTCATGACGCCATGAATAATCGCAATGGTTGCCGGCACCGCCCCCTGGCGACGAATGGTTTCTTCTACTTCCAGCGCCGTTTGCGCATTTTCCGGAAATGGCATGCCGTGAGAAATAATGGTCGATTCCAGCGCCACTACTGGCTGATTATTTTTCAACGCCTGCTGAACTTCCGCAGAAACCTGTAATAATTCAGAGGAAATATTTAATTCAGACATATTCTTTCTCCACTACCTTTTTTACGTTGGCGTAAGATAATTCAGGGTTATTGGTGAATTCCGATGAGAGCGCCAGAGAAGAGCATCCCTGAGCAAACTTCACCGCTTGCGAAAATGAACAGCCGTCGAGCCAGCAGCAGGCAAGGCCGGCCATCATGGCGTCACCGGCGCCGGTGACGTTAACGACCTGAGTTTTCAGCGGCGCAGACCAGCCGCGTTCGCCCTCTTTCTCACTGTAGTAAACCCCGTCGCCGCCCATGCTCAGCACCAGGCGCTTCAGGCCACGCTGATGAAACCAGTCGGCAACGCGCGCGACGTCATCCGTGCCGGACAGCGCGATGCCGCTCAGCGTTTCAGCTTCAATTCGGTTCGGTTTCAGGGTGTGAATACGCCCCAGATGCTGGCTGATTTTCACGCACTTCCAGGCTGAAACCGGATCGACAAAAACGGGCGTTGCGCCGCAGTTTTCCATCAGCCAGGCGAGAGCGGCCTCGCTGATATTGCAATCAACGACAATCACCGCGGCATTGCGGATAAAATCTTGATGCTGGCTTAAAAACGCTGGCGTAATATGTTCAGTGATGCTCATATCATTAATCGCCACCAGCATTTCACCGGTATTATCAAGCAGCGATAAATAGCTTGAAGTACCTTCCCCCTGGATAACCTGACATTTATCGACATGAACCCCGGACTGGGCCGTTTGTTTTAATAGAGAGTAGCCATAAAAATCGTCACCGACAACCGATAATAGCCACGCTGTTTTATTTAACAAGGCAATGTTTTGCGCAATGTTTCGCCCTACGCCGCCGGGAGTATATTTTATTTTCCCGGGGTTAGAATCCGCATAGTTCAACGATACATTGGAATAACCAGCAACATCCATATTTGCCGATCCAATAATCACAACGTAATCATTTTCAGGCATAAAAATACCCTCCAGCATAAAAAATGCTATGGCAGTGGAATTATTGAATATCAATAAATAAGCATACTCCCATTCATCACCCCTCAATAAACACATGTTTGAATGTGAACATGTGTTTATGTTAAGCGCAATGTTTTTAAAGTAAAGAGGTCAGCAAGAGGGATTTCATATGAACATGAACAAAATCACAAAAAATGACCCGTATGGTTTTTAAACAGTTTAAAAATGCGAAGGAGAGCACATACGGCAGGATGAGCGGGGGGAGATGAGGCATAAAAAAAGGGCAGAGAAGACTCTGCCCTTGAGAACGATTTAATGGGTCGATCAGGCTGCTTTTTCGACTACCTGAACTTCAGGACGTTTCAGCACCGCGTAGGAGAGCCCTGCGACCAGCGTACCGACGACAATCGCCATCAGATAACCGAGTACCGGCGTAATCGCGCCAGGAATCAGCAGGACGAACAGACCGCCGTGCGGCGCCATCAGCTTAGCACCGACCGCCATGGACATCGCGCCGGTGACCGCGCCGCCAACGATACAGCAGGGCAGGACGCGCATCGGGTCGCGAGCAGCGAACGGAATCGCGCCTTCGGTGATAAAGCACAGGCCGAGAACCAGTGCGGCTTTGCCGCCTTCCTGCTGCGCTTTGTCGAACTTGTTACGCGCAACCAGCGTCGCCAGACCCAGCGCCAGCGGTGGAACCATACCCGCCGCCATAATGGCCGCCATCGGCGCATAGGTTTGGGTGGACAGCAAGCCAACACCAAAGGCGTAGGCCGCTTTGTTCACCGGACCGCCCATGTCGGTACACATCATACCGCCGAGGATTGCACCGAGCAGAACCGCGTTCGCCGTGCCCATGGTTTGCAGCCAGTGGGTCAACGCTTCGAGGATCCCGGCAACGGGCTTACCAATCAGGTAAATCATCGCCAGACCTACGATCAGGCTGGAAACCAGTGGAATGATCAGGATTGGCTTCAGCGCCTCCATACTTTGCGGCAGTTTCAGCTTCGTACTGATCGCTTTCGCCACGTAACCGGCAAGGAAACCAGCGATGATACCGCCGATAAAGCCGGACCCGGTGCTTACCGCCAGCATACCGCCGATAAGACCCGGCGTCAGGCCCGGACGGTCAGCGATGGAGAAGGCGATAAAGCCCGCCAGTACCGGCACCATCAGCGCGAAGGCTGAGCCCCCACCGATTTGCATCAGCGCGGCGGCCAGGGTGTCTTTCACTTCAAAGGCTTTAATACCAAAAGCGAAGGAAAGTGCGATACACAGACCGCCCGCCACCACCATCGGCAGCATGTACGACACGCCGGTCAGCAGGTGGCGATAGGCGCCAGCGGACTCTTTTTTGCCTTCCGCCGCGGCCTGGGATTTACCCGCAGGCTGATACGGTTTCGCTTCAACAACGGCTTTATCCAGCTCCTGAGCGGTTTTCTTCAGTGCCAGACCGGTGGTGGTGCGATACATCGGCTTACCGGCGAATTTCGCCAGATCCACTTCGATATCGGCAGCCACCACCACCAGATCCGCCTGTTCAACTTCTTCCGGGGTGATTGCATTGCCCGCTCCCACGGAGCCGCGCGTTTCAACTTTCACCCACCAACCGCGTTTTTTGGCTTCGGTTTCAATCGCTTCCGCCGCCATAAAGGTGTGCGCCACCCCGGTCGGACAGGCGGTGACCGCCACGATGCGTTTCGGACCGTTGGTCGCTGCGGGTACAGCGGCAGCGGCCGGGGCGCTGTAAGGCGTTGCATGGCTTTTGGCCTCACCGAGGAACAGCTCCGGGTGCGCTACGGCGCGGTTAATATCGCCGAGATAGACCTTTTTGCCGTTCAGCGCGCTGTCGGCCGGCAGCGCCGTGCCCAGCACAATCGCCAGCTCAGCGTCGTTCGGGTTATCAATCAGTTCGAGTTGCGCTTTTTGCGCCGCAGTGCTTAACAGGGTCTTCGCCATATAGGCGCGAGCCTGTCCAAGCCCGGCATCAATAATCAGCAGCGTTTTCATTATGCCTCTCCTGCTGTTAATTAAAGGGTTGTAAGTCGACGCGCGCCATCATTGCGGCCAACTGGGTACGATCGGTAATACCGACATTGCTCTGACTCACCGCCAGCGCGGCAACTGCCGTTGCCAGGCGCAGCGTATGTTCGCTGGACTCACGCATCAGCAGGCCATAAATCAGGCCGCCAACCATGGAGTCACCGGCGCCAACGGTGCTTACCACTTCAACGGAAGGCGGCTTGGCAATCCACTCTCCGGATGCGTTAACCCACAGAGCGCCTTCTTCGCCAAGGGAGATAACCACGTGGGCAATTCCCTGCTCACGCAGCGCATGAGCGGCTTCAATCACATCTTTCATTTCAGGCAGCTTGCGGCCCGCCCAGATTTCCAGTTCGCGGCGGTTAGGTTTAACCAGCCACGGAGCCGCTTTCAGACCGGCAACCAGCGCTTCGCGGCTGCTGTCAAAAATGATGCACGGGCACTGGCTGCGCAGACGGGTCATCCAGTCAGTGAACGCTTCCGGGCTGACGCCAGACGGCAGGCTACCGCTCACGCAAACCATATCGAACTGGCCCAGCCAGCTCAGGGAATCGTTAACAAAACGCTCCCAGTCGCCCGGCGTGACTTCAAAGCCGGAGAAGTTGAAATCGGTGACTTCGCCGTCTTTCTCCGTCAGCTTGACGTTGATACGGGTACGGCCCTGAACAACCTGAAAACGGTTAGCAATGCCCAGCTCGCTGAACAGCTGCTGAAAACCATCCTGATTGTCTTTACCGAGGAAACCGCCAACGGTGACGTCGATACCGAGATCTTTCAGCACTTTTGCAACGTTGATCCCCTTCCCTGCGGCGTGCAAACCGGTAGTGCGAACAAGGTTAACCTCACCGCGTTCAATTTCCGGGGTAAAACCCACCAGGTCATAGGCCGGGTTTAAAGTAATCGTTGCGACACGTCTGCTCATTTATGCGCCCTCCCCAAGGCCTGCGGCGATCGCTTCGCCAATCGCATCCAGCGCCTGCTGCGCATCTTCACCCTGCGCGGTAAAGCGCAAGCGGTGACCTTTTTTCACGCCCAGCGCCACGACTTTCATCAGGCTGCGGCCGTTGGCCGGTTTGCCCGAACCATCAAGGTTGGTGACGGTAATGTCGCTGGAGAATTGTTTAATGGTATTAACCAGCATCGTGCCGGGACGCGCGTGCAGCCCGTGCTCGTTGCGGATAACGTATTCCGCGCTGAGAACATCTTCCGCAATCGCGTCGTCGCTGGTCAGCAGCGCCAGCAGCGTGGCACCATCAGCCTTCAGCAAACGGTCAGCTTTTTTGTCGAGCAGCAAATTGCTCAGGCGATTAAGCACCGCAGTTGGCTGGTCATCGGCCATCGCGACGGTGATCAGCAGAGAAACCGGCTGCTCATCGCTGGTAAAGGCGCTGGCCGCGCGGCTGACGGCAACGGCGCTGCGCAGGTTGCCTTCGGTGCTGTCGTTCAGCCAGATGCCCTGACCGAGGTTCAGCGGTTTATCATTAATCGTACGGCTAACAAAGGAAGCATCGACCGCGCCGGCTTCTTTCAGCCGAGCGGCATTCAGCGCCTGCAGGGTCAGCAGGTCGCTGGCGACAACGTCCAGGGTCAGCGTCTCGTTATCCAGCTTCAGCGCTTCGCTCTGCTTTTCACCCATCAACAGGGCGCGCAGTTCTTCAGCGGTCGTCGCGGACTTAAGTTGTTCAGCAACGGAGTCGTCGCTCAGCACGTGGGTCAGCTGACGCAGCAGCCCCAGGTGTTCATCCGAGCTGGCGGCAATACCGATAGCGACGTAGGCGGTTTGCCCTTCGCCCCAGGTCACGCCCTGCGGGAACTGATACACCTGAACGCCGGTTTTCAGTACCTGATCGCGGGTGTCGGTGGTACCGTGCGGAATCGCAATACCGTTGCCAAGGAAAGTGGAGGTTTGCTGCTCGCGAGCCAGCATCCCGTTGATGTAGCCGTCTGCCACGTTGCCCGCGCTGACCAGCGCGGAGGCAACCTGACGAATAGCCTCTTCTTTATTACCGGCCTGCTGACCGGGATGAATATCCTGCACAGATAACTGGAACATGGTTCTCCTCTCCTGCTGAATTGAATCGTTTCAGCTACTTTGAGAAAAAATGCGTCATCTACCTGCCGGAGAATCTCCCGATGACGCTGAAACGTTTCAAGAAGTCTGTACCTTTATTAGCCGCCAGGCAAGAAAAGTTCGTTTTCTGATAACAGAAGTTAGAGATACAGCACACTTTTGCTGAAGCGGGAGCGTCGAGGCCGGGAAAACTTCAGCTTTCTGCTGAAGTTTGATTTTGAAACGTCTTTTTGATTTATTCGTGCCCTGGTACTGTTCATTTTCTGAGTGACGGCGTAAACTCCGCGACTCCTGAAAACCGATGAACGCCGACATGCAAAACAGTAGCGCCGCCCTGCCACGACGCGGGTTTGATTTCACCTCTTCCGCCTTTCTGATCGTCGCCTTCCTGACGGGTATCGCCGGGGCACTCCAGACACCAACGCTGAGCCTGTTTCTGACGAACGAGGTTCACGTACGACCGGCGATGGTCGGCTTCTTTTTTACCGGTAGCGCGGTGATCGGCATTCTGGTGAGCCAGTTCCTCGCCGGGCGTTCGGATCGCAAAGGCGACCGCAAGCGGCTGATCGTCTTCTGCTGCCTGATGGGCGTGCTGGCCTGCGTGCTCTTCGCCTGGAACCGTAACTACTTTATTTTGCTGTTCATCGGGGTATTTCTCAGCAGCTTCGGCTCCACCGCCAACCCGCAGATGTTTGCCCTCGCCCGCGAGCATGCGGATAAAACGGGCCGTGAGGCGGTCATGTTTAGTTCGATTCTGCGCGCTCAGGTGTCGCTGGCATGGGTTATCGGACCGCCGCTGGCCTACGCGCTGGCCATGGGTTTTGGCTTTACGGTGATGTATCTCAGCGCGGCAGTTGCCTTTGTGGTCTGCGGCGCGATGGTCTGGTTTTTTCTTCCCAGCATGCGTAAAGAGCCGAAGATCGCTACGGGCCATCTTGAAGCGCCGCGTACCAACCGCCGCGACGCGCTGCTGCTGTTTATCATCTGTACGCTGATGTGGGGAATCAACAGCCTGTACATCATTAATATGCCGCTGTTTATCATCAATGAACTGCATTTACCGGAGAAGCTGGCCGGGGTCATGATGGGCACCGCCGCCGGGCTGGAAATCCCGACCATGCTGATTGCGGGCTATTATGCCAAACGCTTCGGCAAACGTTTCCTGATGCGCATCTCAGCGGTGGCCGGCGTGCTGTTTTACGTTGGCATGCTAACCGTCCATACCCCCGGACTGCTGCTGGCCCTGCAGGCGCTGAACGCCATTTTTATCGGTATCCTGGCCGGTATCGGCATGCTCTATTTCCAGGACCTGATGCCCGGACAGGCGGGTGCGGCCACCACGCTTTATACCAATACCACGCGCGTTGGCTGGATTATCGCCGGTTCGCTGGCGGGGGTCGTTGCGGAAGTCTGGAGCTATCACGCCGTATTCTGGATTGCGCTGGTGATGGGGGTCATCACTCAGGCCTGCCTGTGGCGTATTAAAGACGTTTAAGGGTATCCCGCGCGGGCTTGCACCGTCACGAAGTGCTCAGCTCAAGATGAAGCAGCCAGGTCATGGCGTCTTCGCGATTGGTGGCGCACATTTCCGCTTCCGGCTTCAGGCTGGCGCACACTTTCGGCCTTAACGGCGAGCCAAAAATAGCGCAGAGATTATTTTGCGATAGCTGCACGCAGCGGGTGTTTGCCGGCTTGCCTTGCGGCATGCCCGGGATAGGGCTGGAGATAGAAGGAGCGATACAGCAAGCTCCGCATTCAGGGCGGCATTCCATAATCGACTCTTCCGATAACGCTTTTAGCAGCCCAGCCTAAACGTTTTACCTGAAGATAGCAAAACCGACGAATTCCACTTGCCTGAAAGGCCCGGCGCGAGTAGTTTTACGCGATATTTTCGACCCTTTAAGTGACAGGATTACCGCAATGCCAAGAGCGAATGAAATTAAAAAAGGTATGGTGCTGAATTACAACGGCAAACTGCTGATTGTTAAAAATATTGATATTCAGTCACCCAGCGCCCGCGGCGCAGCGACGCTGTACAAAATGCGTTTCTCCGATGTACGCACCGGCCTGAAAGTGGAAGAACGCTTCAAAGGCGACGACATCGTCGATACCGTCACCCTGACCCGCCGCTTCGTTGACTTCTCCTATATCGATGGCAACGAATACGTCTTTATGGATAAAGAAGATTACACCCCGTATATCTTCACCAAAGAGCAGATCGAAGAAGAGCTGCTGTTTATGCCGGAAGGCGGCATGCCGGATATGCAGGTTCTGACCTGGGACGGCCAGCTGCTGGCGCTGGAACTGCCGCAGACCGTGGATCTCGAAATCGTTGAGACGGCGCCGGGTATCAAAGGCGCATCCGCAAGCGCGCGTAACAAACCGGCGACGCTGAGCACCGGCCTTGTTGTTCAGGTGCCTGAATACCTGAGCGCGGGAGAGCGTATCCGCATCCATATCGAAGAGAGCCGCTACATGGGCCGCGCGGACTAAACTCCGCCTTTGCAACATCCAGGAGGGCAGCCAGCGGCTGTCCTTTTTATTAGCCCCTTATCCGCAATCTCTCCTCCGCCAAAAGCTGTTATACCAAAAATAGCGAAGTTACCGCTAATCTCACCGGCTCTCTCCGCATACTTTGCGGCCTGACCGTTTACCGCGACAGAATTGCATGATCAAGCTCACATTAAGCGGATAAATAAGGCTCACCAATTTAATTTGTTGTCATATATCTTTACACTGGCCATGTTAATTATTGGTTAATCAGGTGTGTTAAGAATGACAACCATTGCGACAGCCACGCTGCCGGAAGGCGTACAGCTTCCTCGATACGATCGCAGTCAGCTGCGTTCGCGTATTGTGCATTTCGGTTTTGGCGCGTTTCATCGCGCGCACCAGGCCCTTCTCACCGATCGGGTGCTCAACGCCAGCGGCGGAGACTGGGGGATTTGTGAGATTAGCCTGTTCAGCGGCGATCGGCTGATGAGCCAGCTTCGCCAGCAGGACCACCTGTTTACCGTGCTGGAAAAAGGCGCCGAGGGCAATCAGCCGATTGTTGTCGGCGCCGTTCATGAGTGTCTGAATGCGAAACTGGATTCGCTGGCCGCCATTATTGAGAAATTTTGCGAACCGCAGGTCGCCATTGTCTCTCTGACCATCACCGAGAAGGGCTACTGCATCGATCCGGCCAGCGGCCAGCTGGATATGACGCAGCCGCGCATTATTCACGATCTGCAAAATCCGACGCTGCCGCAATCGGTTCCCGGCATTCTGGTGGAAGCGCTGGCGCGCCGCCGACAGCGGGGGCTACCGCCGTTTACCGTCCTCTCCTGCGATAATATTCCCGATAATGGACATGTGGTAAAAAACGCCGTGCTGGGAATGGCCGAAAAACGGGACCCCGAGCTGGCGCAGTGGATCGCCGAACACGTCAGCTTTCCCGGTACCATGGTTGACCGCATCGTGCCCGCCGCCACCGATGAGTCGCTGGCAGAAATTAGCGCGACGCTAGGCGTGGAAGACCCCTGCGCAATCAGCTGCGAACCCTTTATCCAGTGGGTCATTGAAGATAACTTTGTTGCCGGTCGCCCGGATTGGGAAACCGCGGGCGTCCAGATGACCGATGACGTTTTACCGTGGGAACAAATGAAGCTACGGATGCTCAACGGTAGCCACTCGTTTCTTGCCTGGCTTGGCTATCTGGCTGGCCATGCGCACATTAGCGACTGCATGCAGGATCCGATTTTCCGCAGCGCCGCCTACCGCCTGATGCTTGACGAACAGGCGCCGACCTTATCCATTCAGGGCGTTGACCTGACGGCGTACGCTGACAGCCTGATCGAGCGCTTCAGCAACCCGGCGCTGAAGCATCGCACCTGGCAAATCGCCATGGACGGTAGCCAGAAGCTGCCGCAACGTATGCTTGAGGGTATTCGCGTCCATCTCGCTCGGGGCAGCCGCTGGCCGCTGCTGGCGCTCGGCGTGGCCGGCTGGATGCGCTACGTCAGCGGTATTGACGATGCCGGAAATGCGATTGATATTCGCGATCCGCTGGCCGATAAGATGCAGAAACGGGTTTCTGCCAGCGATGAACACCAGCGCGTGGCGGCCCTGCTTACGCTTGAAGAGATCTTCGGCCGCGACCTGCCGCAGAACCCGCAGTTTGTCGCTCATATCACCGCCGCATGGCATCAGCTCGCCGCTTTTGGCGCGCGTCAGGCAATTGCCGGCACGCTGAACGCTTAACAATTTCTGCCTTTTAGCGGACAGATCCCCCTTCTGTCCGCGGTAAGACTTCTCTTTTCCCCTTTTTTTCGTCAGGATAGCGTAACTGTTACAACATTACATTTATCCTGGAGAAAAAGTGACCAAAACCAATTTGATCACGGGGTTTCTCGGCAGCGGCAAGACGACGTCGATTCTGCATCTGCTGGCCCATAAGCCCGCGGATGAAAAATGGGCCGTGCTGGTCAACGAGTTTGGTGAAGTAGGCATTGACGGCGCGCTGCTGGCGGAAAGCGGCGCGCTGCTCAAAGAGATCCCCGGCGGCTGCATGTGCTGCGTGAACGGTCTGCCGATGCAGGTCGGGCTCAACACCCTGCTGCGCCAGGGCAAACCCGATCGCCTGCTGATAGAACCCACCGGGCTTGGCCATCCTAAACAGATCCTCGATATGCTGACCGCCGCAATATACGAGCCGTGGATCGACCTGCGCGCCACCTTATGCGTGCTGGATCCGCGCCAGCTGCTGGACGAAAAAATAGTGACCAATGACAACTTTCGCGACCAGCTGGCCGCCGCTGACGTCATTATCAGTAATAAAGCCGACCGCGCAACGGAGGAAAGCCAACGCGCATTCGCCGCCTGGTGGCAGACCTATGCCGGCGATCGGCGGTTCGTCAGCGCCACGCGGGGGAATATCGACCCGGCACTGCTTGATTTGCCGCGCCGCAATCTTGCGCCGCTTCCCGCCAGCCCCGAACACGCGCACGGCCACGGGCAGAAACAGGGCCTTGCGGCACTGAGCCTCCCTGCCCATCAGCGCTGGCGTCGCAGCCTCAATAGCGGCCAGGGCTATCACGCCTGCGGCTGGATTTTTGACGCCGAAACCGTTTTCGACACCGTGGCCCTGCTCGAATGGGCGCGCCTGGCGCCGGTCGGGCGCGTGAAAGGCGTGATGCGCATCGCGGAAGGAGTGGTACGCATCAACCGCCAGCAGCGCGATCTGCATATTGAGACGCAGAACGTTCCTCCCCCCGATAGCCGTATCGAGCTGATTGCCGATACCGAGACGGACTGGAACGCACTGCAGGCCTCCTTGTTGAGGATTCGTTTAAGTTAAGACGGCTATGGTTGCCGTCGTTTACCCAACACACGATAGTTATGATTAAAAATCGAATTCCCCTAATCCTGCTGCTGAACGCGGCGGGTGTTGCGCTTTTTTGTTCATGGTACCTTCCCGTTAACCATGGTTTCTGGAATCCGCTGGACTCGGCGATCTTCTATTTCTTTAACCACCTGGTTGGCGTGAGCACCGCTTACACCTGGCTGCTGGCGATTATCAACAACCGCGCATTTGATGCCTGCTCGCTACTGGCGATGGGCAGCCTGATGCTAAGCTTCTGGTTTAAAGAGCAGAGCGCCGGACGCCGCCGGGTGATTATCATCGGCCTGGCGATGCTGCTGGCCGCCGTCATCATCAATCAGCTTGCCCAGCACCTGATGCCGGTTAAGCGCGCCAGCCCTTCGCTCTCTTTTACCGATATCACCAAAGTGAGCGATGTGATCTCCTTCCCCACTAAAGATGCGTCTAAAGATAGCTTTCCAGGCGATCACGGTATGATGCTGCTGATTTTTGCATCATTTATGTGGCGCTATTTCGGTCGCCGGGCGTTTGCCATCGCGCTGGTCATATTCGTAGTGTTCGCTTTTCCACGCGTAATGATTGGCGCTCACTGGTTTACCGATATTGCCGTCGGCTCATTAACGGCGGTACTCATTGGCGCCCCCTGGGTATTGATGACCCCGCTGAGTGATAATGTCATTGCGTTATTTGAGCGTTATCTTCCGGGTAGAAAAACTAAAAATTAAATCTATCTTTACAATTAATTAATATCATTCATAAGGGATCGTTCTGGGTCCCTTTTTTTGTCCGCGCGTTTTTTCTCATCCGGCATCATCTTCCCGTCATAGTAATCATGTTAGAAATGAGTAAATTGCGTATTTTTTACCCATTGCTGTCGCTATTTTGCCCTTTGCCGATGATTCACTTTTTGTCGCAAAAATACTTATAAGAAAATGCGTAAAACCGCTCGCCATCCCCCGGTTGATCGGGTAACCTCAATCTCGTTTTGCCTCGTCAGCGACATCAATTCAGAGAATGAATAAATTTGTGCGTCAGTCCACAGTTTTATGCTTACGGAATTGTCTCATTGCGACCAGGTAATTAGGCTCTAACACGTTTGGCATTTTTTATAACGACATTGTCGTTAAGGACAACAAGGGATAACACACAGCATGGTCAAATCTCAGCCGATTTTGAGATATATCTTGCGGGTCGCCCCCGCGATTGCAGTTGCGGTTCTGCTTTCCGCGTGTAGTTCAAATAGTACCGCCAGGAATATGCATTCTGAGACGCTTGCTGTGGGTAGTGGCGATTTATCATCACTGCAAGCCTCTCAGGATGAATTTGAAACGATGGTCCGCAACCTGGACGTTAAGTCCCGCTTGATGGATCAATATGCCAGCTGGAAGGGCGTGCGTTACCGCCTCGGCGGCAGCACCCGTAAAGGCATCGATTGTTCCGCCTTTGTGCAACGGACTTTCCGTGAACAGTTTGGCCTGGAACTGCCGCGCTCGACTTCAGAGCAGCAGGATTCCGGAAAATCGATCAGCCGCGCGCAGCTGCGCACCGGTGATTTAGTTCTGTTCCGTGCAGGTTCCACGGGCCGCCATGTAGGGATCTACATCGGCAACAATCAGTTTGTTCATGCTTCCACCAGCAGCGGTGTGACGATTTCAAGCATGGATGAGCCGTACTGGAAAAAGCGCTATAACGAAGCGCGACGCGTTCTGAGCCGTTCGTAATCGTCTTCTGCCGTTGGTTAATCCCTTGGCCAACGAAAGAAATAAAAAAACACTGCCGAGGCGGTGTTTTTTTTTGCTCGCCAGCCAGGAAACTTCGTAAAATAAGCGATGTCTTTAAGCAGGGATAGAAAAAGCGATTTCTATCAGCCCCCTGGCGCAAATCAACAATACGGACTGACTATATAGCCTATGCCTACCCGTCATCTCGCTCCCCGGCGAAAAATCTGGCTGACCAGCATATGTGTTGGAATAGCCGTCGCCCTGCTGGCCGGTAGCATCCAGTTTATGGTGATTTATCACAACCGTGCGGAGCGTTTCGACGCCATTATTCACAACGTTCATACGTATCTGCAGGACTACTTTCACGATTTGAATCAGACGATTCAGGGCATGCAGCCGCTGGTCGATCAACCCTGTGAAAACGTTGCCTCAGGCTTAACCGCCCATGCGGCATTCAGCCCGAACGTCCGCGCCATCCTGCTGGTCAAAAATGGCCTTGCGTTTTGCTCCTCCGCCACAGGCGCTATGAACACGCCCTTAACCCAGCTCATTCCGCAGCTTAATCTTACTCAAGCGGTCGATATGGCGATTCTGCCCGGGACGCCAATGATGCCGAAAAGCGCCGCGCTGGCGCTGTGGGTCCGCAGCCCACACGGCGGGAAAGACGGTATTTTTGTCTCGATTAATGCCAACCTGACGCCCTATATTCTCTACTCAGCCCGACAGAATGATTTCAGCGGCCTGGCGCTGGCCATTAAGGACACCGCCATTTCCACCTTCAGCAACCAACTTATCGACCCGCAGACGCTGCTCTCGCCGCCCATTCGCCAGACGCAAATCGACGGCCTGCCGCTGAAGGTTTATCTCTATGCGAACAACTGGCTGGCGGAGAATACGCAGTTTGCTCTGCTGCTGGGCGTCGTATGCGGGCTGCTGGCCGGGCTTTTAAGCTACTACATCCTGACGATTAAATCGGACCCGCGCAAAGAGCTGCTGCTGGCGATCAAAAACGATCAGTTCTATGTGGTTTATCAACCGGTGGTGAGGTCAGAGACGCTGCGCATCAGCGGCGTTGAGGTACTGATGCGCTGGCGACATCCCGTGGCCGGCGAGATCCCTCCCGATGTGTTTATCAACCTTGCTGAAACCCAGCAGATCATTATTCCGCTCACCCGCCATCTGTTAAAACTGATTGCGCAGGATGCGCCTGTTCTGCAAACGCTCCTGCCCGCAGGGAGCAAGCTGGGGATAAATATCTCCCCCCTTCATCTGCACGCAGGCAGCTTTCAGCAGGACCTTCAGCACTTCGCCGCCGCCATGCCGGCCGGCCATTTTAGCGTGGTGCTGGAGATCACCGAGCGCGCGATGATCGATAAAAATCGCTCCTTAGGGAACTTCGACTGGCTGCACGAACAGGGCTTTGAAATTGCGATTGATGATTTTGGTACCGGTCATAGCGCGCTAATCTATCTGGAGCGCTATAACTTTGATTACCTGAAGATAGACCGCGGCTTCGTGCAGGCTATCGGCACTGAGACCGTCACCTCACCGGTGCTTGATGCCGTTATCACCCTGAGCCGCCGCCTGAAGCTCACCACGGTCGCTGAAGGGGTGGAAACGCAGGAACAAGCGGGATGGCTGCGCGACCACGGGGTAAACTATTTACAGGGCTACTGGTTAAGCCGGCCGCTGACGCTGGACGCGCTGATCGCCGCCCATGATGAACCGGCGAAATATTTCACAAGCCGCTAAGGGTCCTTTATTATTTGCTATCAAAGGTCAGGCCGCTTCAGGTCTGACATTGGAGGGCGACATCCTGGTTATTTTTGCACGCATCAGCCTGATCCTGCTGACCTTATTTAGCCTGCAGAGCCAGGCGCAAACGATTAAAGAGAGCGACAGGTTCGCTATTATCGGCGAACCGAAATACGCCGCGGGCTTTGACCATTACGATTATGCCAACCCCGCCGCGCCTAAAGGCGGGGCGATTACCCTCGCGGCCATCGGTACTTTTGATAATTTCAACCGCTACGCCATGCGCGGCAACCCCGGTATTCGTACCGAAAGCTTATACGACACGCTATTCACCACCTCTGATGATGAGCCCGGCAGCTACTATCCGCTGATCGCCGAGCATACGCGCTATGCCGATGATTTTTCATGGATGGAGATCGCGCTCAATCCCCGCGCCCGCTATCACGATGGCAGCCCCGTCACCGCCAGCGATGTCGCGTTTACCTTCCGGAAGTTTATGACCGAAGGGGTGCCGCAGTTTCGCCTCTATTATAAAGGCACCACCGTAAAAGCCATCGCTCCGCTCACCGTACGCATTGATTTAGCCAAACCGGGCAAAGAGAACATGCTTAGCCTGATGACGCTACCGGTGATGCCGGAAAAATTCTGGAAAAACCATAAACTCAGCGACCCGCTATCCGCCCCACCGCTGGCCAGCGGCCCGTATCGCATCACCGCCTGGCGCATGGGCCAGTACATTACCTACTCGCGGGTTAAGGACTACTGGGCCGCCGACATACCGGTCAACCGCGGGCGCTGGAATTTCGATACGCTGCGCTACGACTATTACCTGGACGACAACGTCGCTTTCGAAGCCTTTAAGGCCGGCGCCGTCGACCGTCGCGAAGAGAACGTTGCCAAGAACTGGGCTACCCGCTACGTCGGGCGCAATTTTACCCACGGCTATATTGTTAAAGATGAATACACCAACACCTCGGCGCAGAATACGCAGTGGCTGGCCTTTAACATTCAGCGCCCGGTATTTTCAGACCGCCGGGTACGCGAAGCCATTACCCTCGCCTTTGATTTTGAATGGATGAATAAGGCGCTGTTTTATCACTCCTACAGCCGCGCCAATAGCTTCTTTCAGAATACCGAATACGCGGCGCGCGATTATCCGAATGCCGACGAGCTGGCGCTGTTAACGCCGCTGAAAAAAGAGATCCCGGCCGAAGTTTTCACGCAGATATACCGTCCCCCGGTTTCCAGCGGCGATGGTTTCGAACGCGCAAACTTGCTGAAGGCGGATGCCATCCTTAACCAGGCGGGATGGATAGTGAAAAACCAGCGGCGGGTTAATGCGAAGAGCGGCAAACCGTTACGCTTTGAGCTGCTGCTTCCTTCCGGCAGCAGCGATCGCTGGGTCCTGCCCTTCCAGCACAACCTCCAGCGGCTCGGCATCGTCATGGATATTCGTCAGGTCGACAACTCCCAGTACAGTAACCGCAAGCGCAGCCGGGATTACGACATGATGCCCAACGTCTGGCGCGCCACGCCCTGGCCCGGCACCGACCTGCAAGTCTCCTGGGACTCCGAATATATTAACTCCAGCTATAACGCCTCAGGGGTACAAAGCCCGGCCGTCGACCGGCTCATCGCGCAGATTATTCGCTGGCAGGGTAATAAAGAAAAGCTGCTGCCGCTGGGCCGGGCTCTCGACCGCGTGCTGACCTGGAACTATTACATGCTGCCGATGTGGTATATGGCGCAGGACCGAACCGCATACTGGGACAAATTCTCCTTCCCGCAGACCCGCGCGGTCTACTCCTCCGGTTTCGAAAACTGGTGGTACGACGCAAGCAAAGCGGCCAGACTCCCCGCGGACAGACGCTAAGGAATTAAGATGGGTGCATATCTGCTCCGCCGACTACTGCTCATCATCCCCACCCTGTGGGCGATTATCACCATTAACTTTTTTATTGTGCAGATCGCGCCCGGCGGTCCGGTCGATCAGGCGATTGCGGCGATTGAGTTCGGCGACCGCGGCGGCTTGCCCGGCGCCGGAGATGGCGGCATGGCCGCCAGCCATGCGCGTACCGGGGTCAGCAACATCAGCGATGGGCACTATCGCGGCGGGCGCGGGCTGGACCCGGAGGTGATTGCTGAGATAACCCACCGCTACGGCTTTGATAAGCCGCTGCACGAGCGTTATTTTAAAATGCTCGGTGATTATCTGCGCTTTGATTTTGGCGATAGCCTGTTTCGCAGCTCATCGGTACTGCAGCTGATTAAAGACAGCCTGCCGGTCTCAATCACCCTGGGCCTGTGGAGTACGCTCATCATCTACCTGGTGTCGATTCCGTTGGGGATCCGTAAAGCGGTCAGCAACGGCAGCCATTTTGACGTCTGGAGCAGTACGCTGATTATTATCGGCTATGCCATCCCGGCGTTCCTGTTTGCCATTTTGCTGATCGTTATCTTTGCCGGCGGCAGCTATTTCGATCTCTTTCCGCTGCGCGGGCTGGTGTCAGCCAACTTCGACAGCCTGCCCTGGTACCAAAAAATCCTCGACTATCTCTGGCATATCACCCTACCGGTGCTGGCAACGGTGATCGGCGGTTTTGCCGCCCTCACGATGCTGACCAAAAACAGCTTTCTTGATGAAATCCGCAAGCAGTACGTGGTTACCGCACGCGCCAAGGGCGTCAGCGAAAAGCAGATCCTTTGGGGCCACGTGTTTCGCAACGCGATGCTGCTGGTGATTGCCGGTTTCCCGGCCACCTTTATCAGTATGTTTTTTACCGGCTCGCTGCTGATTGAGGTGATGTTCTCGCTAAACGGACTGGGGCTGCTGGGCTATGAGGCCACCGTATCTCGCGATTACCCGGTCATGTTCGGCACGCTGTATATTTTTACCCTGATTGGCCTGCTGCTGAATATCATCAGCGATATCAGCTATACGCTGGTCGATCCGCGAATCGATTTTGAGGGCCGCTAATGTCATTTTTTAGTCCCGTCAATCAGGCCCGCTGGGCGCGTTTTCACCACAACCGCCGCGGCTACTGGTCGCTATGGCTCTTTTTAGCGCTTTTCGCCTGTAGCCTGTGCGCAGAGCTTATTGCTAACGATAAGCCGCTGCTGGTCCAGTACCGCGGCAGCTTCTACGTTCCGCTCCTGAAAAACTACAGTGAGACCACCTTCGGCGGCAGCTTTGCCACCGCCGCCGACTATCAGGACCCGTGGCTGCAAAAACGGCTGGCGGATAACGGCTGGGCTCTGTGGGCGCCGGTTCGTTTCGGCGCGACGACCATTAATTTCGCCACCGACGCGCCCTTCCCTTCGCCGCCGTCAGGACAGAACTGGCTGGGCACCGATGCCAACGGCGGGGACGTGCTGGCGCGTATTCTGTACGGCACGCGCATTTCCATTCTCTTTGGACTGCTGCTGACCTTCTTCTCCAGCGTACTGGGGGTGATGGCCGGTGCCGTTCAGGGGTATTACGGCGGGAAGATTGACCTCTGGGGGCAGCGGTTTATCGAAGTCTGGTCGGGAATGCCGACGCTGTTTCTGATTATCCTGCTCTCAAGCGTTGTACAGGCCAACTTCTGGTGGCTGCTGGCCATTACCGTGCTGTTCGGCTGGATGACGCTGGTCGGCGTGGTCCGGGCTGAGTTCCTGCGCACCCGTAACTATGATTATATCCGCGCCGCGCAGGCGCTCGGCGTCAGCGATCGCGCCATTATTCTGCGCCATATGCTGCCTAACGCCATGGTCGCCACCCTGACCTTCCTGCCGTTCATTCTGTGCAGTTCGATAACCACCCTGACCTCGCTCGATTTCCTCGGTTTTGGCCTGCCGCTGGGCTCCCCTTCGCTGGGCGAACTGCTGTTGCAGGGTAAAAACAACCTGCAGGCGCCCTGGCTGGGCATCGCCGCTTTTCTGTCGGTGGCGGTCCTGCTGACGTTATTGATTTTTATTGGTGAAGCGGTTCGCGACGCCTTTGACCCAAGCAAGGCGGTGTAGCATGACGCAACCTTTGTTAGATATCGATAACCTCTCCATCGCCTTTCGCCAGCAGGGTGAAACTACCCCCGTCGTCAGCGAACTGTCGCTGCAGATTGCCGTCGGCGAGACCCTGGCGCTGGTCGGCGAGTCCGGCTCCGGGAAGAGCGTGACCGCGCTATCGGTGCTGCGGCTACTCCCGTCGCCGCCGGTCAGCTATCCTGCCGGCGACATCCGTTTTCACGGCCAGTCGCTGCTGCACGCGGATGAACGCACCCTGCGCGGCGTGCGCGGTAACCGCATTGCGATGATCTTTCAGGAGCCGATGGTTTCGCTTAATCCACTGCATACTCTGGAAAAACAGCTGTACGAAGTGCTCTCTTTGCATCGAGGGATGCGCAAAGAAGCGGCGCGCGGGGAAATCCTCGACTGCCTCGATCGCGTCGGCATCCGCAACGCGCCCCGGCGGCTGGCCGACTATCCCCATCAGCTTTCCGGCGGCGAGCGCCAGCGGGTGATGATCGCCATGGCGCTGTTAACCCGCCCGGAGCTGCTTATTGCCGACGAACCCACCACCGCGCTGGACGTGTCGGTGCAGGCGCAAATCCTCACGCTGCTGCGGGAGCTGAAGCAAGAGTTGAATATGGGGCTGCTGTTTATCACCCATAATCTGAGCATCGTTCGTCAGCTCGCCGACCGCGTCGCGGTGATGCAGAACGGCCGCTGCGTGGAACAAAACGGCTGCCGGGCGCTGTTTTCCGCCCCCGAACACCCTTATACCCGCCGCCTGCTGGATAGCGAGCCGTCGGGCGATCCCGTCCCGCTCGCACCCGATGCCCCGGTGTTGCTGCGGGCGGAAAATTTGAGTATCGCTTTCCCGATACGTAAAGGTCTGCTGCGGCGAGTTGTCGATCATAACCGGGTCGTTAACGCCCTCAGCTTTCATTTGCGCGCGGGAGAAACGCTGGGGCTGGTCGGCGAGTCCGGATCGGGCAAAAGCACCACCGGGCTGGCGCTTCTGCGTCTGATTCATTCCGCTGGCGCGATCGCCTTTGACGGTGAGGCGCTTCAGGGACGCAATCGCCGGCAGATGCTGCCGCTGCGTCGTCGCATGCAGGTGGTCTTTCAGGATCCTAACTCATCGCTAAACCCGCGGCTCAACGTGCTGCAAATTATCGAAGAGGGATTGCGCGTCCATCAACCGACGCTCGCGCCGGCCAAACGGGAGCAGGCGGTGATTCAGGTGATGCAGGAGGTCGGCCTCGATCCACACTCACGGCATCGCTACCCTGCCGCCTTCTCCGGCGGCCAGCGTCAGCGCATCGCGATCGCCAGGGCGCTGGTCGTCAAACCGCAGCTTATCGTGCTGGATGAGCCCACCTCATCGCTGGATAAAACCGTACAGGCGCAAATCCTCGCGCTGCTGAAGGCGTTACAGCAAAAGCATCAGCTGGCCTATATTTTTATCAGCCATGATTTACGCGTCGTGCGGGCGTTGTGTCATCAGGTGATGGTGCTGCGGCAGGGAGAAGTCGTCGAGCAAGGTGAGTGCGAGCGCGTATTTACCGCTCCGCAGCAGGAGTATACCCGTCAGCTGCTGGCGTTAAGCTGACGGTCAGAAGGGATTGTTGCCGGAAAAAGGTTCCGCAATCGCCACGCCGAAATTTTTCAGGCGGCAGGTTGCAGCGAATTCGTCCTGACGGTTAACAAACAGGCACGGTTCCCCTTCGCATTCAACGACAGAGCTGTCGACCTCGATGTCGCTAAGCGCCTGGCTGAGCTTATGCATGACCGGCCACGCGCTTTCGCCATCGGGGCTGAGTAATTTCAACGCCACGAGGCTGTTTTCGCTCTGGGCGCCGTTTTGCGGAATCGGTTCAACTCTTGAACCTGCAAAACCGGCCAGCCAGCGATAGCTCTGCGGCAGACGGTGTACGATAGAGAGTTGCAGTGTATTCACGTGTTTACCCCGGAAGCAAAATACTTCACAATAATTTTACATCAATACTAACACATTATTGACAACCAGTCCTCTTCCTGCACAGAAAACGCTTACACCAGTGGCATAGCCGTGTTATTGGTTTGTAATGTAAAAGTTTATAATTGTGCAGATGGAACATCTTCGGGCTATATGTACCCGTTTCTGTGATCTAAAACAACTTTTTTATCGCAATCATGCGACTTTTTGAACGATTTGATTTTACATAAAATAAACAAATCGCTGAACAGAGAAGCCAGATTTGGTTGACATGCATCAAAAAAAGGGGCGATATCGCCCCCTGAAAGTCGCTTAGCGCGCGGCTTTGCGCCGTCGGCTGGTGTAGAGGTAAAAGAGGATGGAGCTGCTGGCGCAGAAGGCGATAGAAATCAGCATTGGCCAGGCGGTGGTAAACGTCGCCATCGACAGCAGCGCGCCGACAATGGCGCCAATCCCGAAACGGAACGTCCCTGCCAGCGAGGAAGCGGTCCCGGCCATATGCGGAAACTCATCGAGAATCACCGCCATCGCGTTAGAGGAGACCATCGAAACGCAGCCGATGAACGCCGCCACGCCAAACACCAGAGCCCAGAACCCCACGCCAAACAGCGCGCACACGACCATCCACGCCGCCATCGCAAACTGGATCCATAGCCCGGCGCGGAACATGTTCAGCGCCCCAACCCGCCGCACAAAGCGGCTGTTGATCATGGTCATGACAAACAGGAAGACGACGTTCAGCGCAAAATAGTAGCCAAAGTGCTGCGGTGAAACGTGGTTGATATTGATATAGACAAACGGGCCGGCGCTCAGAAACGAGAACATCCCGGCGAAGCTGAAACCGCTTGCCAGCATATAGCTCAGCACCCGCTTGTGGCGAAACAGCGTCGCGAAGTTGCCGAGCGTAGTGCGAATATGAAATTTCTGCCGGCGTTCCGGCGGCAGGGTCTCGCTAATAAAGAAGGCGATCATCGCCGAGGCTAATAGCGCCGCCACCGCGAGGATCCAGAAGATCGCATGCCAGCTAAACCACACCAGCACCGCTCCGCCGACCATCGGCGCCACCAGCGGCGCGACGGTGGTCACCAGCATGACGAACGACATCATCCGCGAGAACTCTTCCTTGGGATAGATATCGCGCATCAGGGCGTTAATCACCACGCTCGCCGCCGCGGCCGCCAGGCCGTGGAAAAAGCGCATGGTGATCAGCATATCGATAGTCTGCGACAGCGCGCAGGCCACCGCCGCCGCGGCAAAAACCAACGTACCCCCCAGTATCACCGGTTTACGCCCCATGCTGTCCGCCATTGGGCCATATAAAAGCTGGCCCAGGGCAAAGCCCAGAATATAGGTACTGAGCGTCATCTGCGCGCTGCCGTCCGGCACATTAAACTGCGCCGCAATCACCGGCAGCGCCGGAAGATACATATCAATCGACAGCGGCATTAACATGGCCAGCAGGCCAAGAATAAACACAATCCCTAATGAAGAATTCTGCTTTGCCGTCACGTTTTACTCCGCGCATGTTGGACGCCAACGCTGGCAATTTCTTCTGCCGTCAGCGGACGATATTCACCCGGCGCCAGCGACGCATCAAGCGCGATATCGCCAATACGTTCGCGATGCAGGCCAACCACATGATTCCCCACCGCGGCAAACATCCGCTTCACCTGATGGTAGCGCCCTTCGCTAATGGTCAGGCGGACTTCGGTCGGCGTCACCACTTCCAGCACCGCCGGTTTGGTCAGGTCTTTCTCATTATGCAGCTGAACGCCTTTGGCAAACTGCTCGGTGGTGGACTCATCCAGCGGATTTTCCAGCGTCACCAGATAGGTTTTTTCGCAATGGTGGCGTGGGGAAGTAATGCGGTGCGACCACTGGCCATCGTCGGTCATCAATACCAGTCCGGTGGTGTCGATATCCAGACGCCCCGCGGCATGCAGCTTGTGCGCCACCGGCTCGTCGAGGAAATAAAGGACCGTCGGATGATCCGGATCGTCGGTGGAACAAACGTAACCCTGCGGCTTGTTGAGCATAAAGTAGCGCGGGCCGGTCTGCTGAACCAGCGTATTGCCGTCATACTCGACGTCATGCTCCGGCAGAAGCTTGAAGGAGGAGTCTTTTACAATGTCGCCGTCCACGGTAACGCGGCTGCCGCGGATTTCACGCCCGGCAATAGCCCGGCTAACGCCAAGTTGCTGAGCGATAAACTTATCAAGTCGCATGAGATTTTTTTAGCCTGTACAAGTGCTGGAGCGGGCAACGCGCCCGAAAAAGAAGAATTTCATGGGGTAGTATAACGGGCTATTAACACCACTCAAGGGAAAAGATTCGTGGCATACTATTCGCGAGTTAATTAACCGCCATAAATTCATGACATTTACATTACGTCCCTACCAAAAAGAGGCGGTCGACGCGACGCTCGCCTGGTTTCGCCGCCATCATGAACCTGCCGCGATTGTGCTGCCGACAGGCGCAGGTAAAAGCCTGGTTATCGCCGAACTTGCGCGCCTGGCGCGCGGTCGCGTGCTGGTGCTGGCGCACGTTAAAGAGCTGGTGGCGCAGAACCACGCCAAGTATTGCGCGCTCGGCCTGGAAGCGGATATTTTCGCCGCGGGCCTCAAGCGTAAAGAGAGCCACGGTAAAGTGGTCTTTGGCAGCGTGCAGTCGGTCGCCCGCAACCTCGACCAGTTTCAGGGCGAGTTTTCGCTGCTGATCGTCGACGAGTGCCACCGCATCAGCGACGATGATGACAGCCAGTATCAGCAGATTATCAGCCACCTTCAGCAGGTCAATCCGCACCTGCGCCTTCTGGGGCTGACTGCGACGCCTTTTCGCCTCGGTAAGGGGTGGATTTACCAGTTCCACTACCACGGCATGGTGCGCGGCGATGAAAACGCGCTGTTTCGCGACTGCATCTACGAGCTGCCGCTGCGCTATATGATTAAGAACGGCTACCTGACGCCGCCGGAGCGGCTGGATATGCCGGTGGTTCAATATGACTTCAGCCGCCTGCAGTCGCAAAGTAACGGCCTGTTCAGCGAGGCTGATTTAAACCACGAACTGAAAAAACAGCAGCGCGTCACGCCGCATATCGTCAGCCAAATCGTTGAATTCGCCCAAACGCGCAAAGGGGCGATGATTTTCGCCGCCACCGTTGAACACGCCCGCGAAGTGACCGGGTTGCTTCCGCAGGGCGAAGCGGCCTTAATCACCGGTGAAACGCCGGGGCCGGAGCGCGATCGCATCATCGACGCGTTTAAAGCTCAGCAGTACCGCTATCTGGTTAACGTCGCGGTACTGACGACCGGCTTTGATGCGCCGCATGTCGATCTGATCGCCATCCTGCGCCCGACCGAGTCGGTGAGCCTTTACCAACAGATCGTCGGCCGCGGCCTGCGCCTGGCGCCGGGTAAAACGGACTGCCTGATTCTCGATTACGCCGGTAATCCGCACGACCTTTACGCGCCTGAAGTGGGAACACCGAAGGGGAAAAGCGACAACGTGCCGGTCCAGGTTTTTTGCCCGGCATGCGGTTTCGCCAATACGTTCTGGGGGAAAACCACCGCCGACGGCACGCTGATTGAACACTTTGGCCGCCGCTGTCAGGGCTGGTTTGAGGATGAGGAAGGCCATCGCGAGCAGTGTGATTTTCGTTTTCGCTTTAAAAACTGCCCGCAGTGTAACGCGGAAAACGATATCGCCGCCCGCCGCTGCCGCGAGTGCGATACCATCCTGGTCGACCCCGACGACATGCTGAAAGCCGCGCTGAAGCTTAAAGATGCGCTGGTGCTGCGCTGTAGCGGTATGGATCTGCAGCACGGCGCGGATGATAAAGGCGCCTGGCTAAAAATCACCTATTACGATGAAGATGGCGCGGATGTTAGTGAGCGCTTCCGACTGCATACGCCCGCCCAGCGCACCGCCTTTGAGCAGCTCTTTATCCGCCCGCATACCCGAACGCCGGGCGTACCGCTGCGCTGGATAACGCCCGCCGATATCCTCGCCCAGCAGGCGCTTCTGCGCCATCCGGACTTTGTCGTGGCGCGCATGAAGGGGCAATACTGGCAGGTGCGGGAGAAAGTATTTGATTATCAGGGCCGATTCCGCCGGGCCAACGAACTACGCTAATCGCCCTCACGTCTGAGGTTTTGGTTGCTGCAAACACCTATGGCGGCTATAATGCCGCCCGCTTTTGCATTCGCAAAGCAGATAATCTGCCTGCTGCTGGGTCGCCTGTAGCAGGATTTATATATAGAGAGACATCAATGTTTACTATCAACGCAGAAGTACGTAAAGAGCAGGGTAAGGGTGCGAGCCGCCGCCTGCGTGCAGCTAACAAATTCCCGGCCATCATCTATGGCGGCGAAGCTGCGCCAGTAGCAATCGAACTGGATCACGACAAAGTGTGGAACATGCAGACCAACGCTGAGTTCTACAACGAAGTTCTGACCATCGTTGTTGATGGCAAAGAAGAGAAAGTTAAAGCTCAGGCTGTTCAGCGTCACCCGTTCAAGCCGAAGCTGACTCACATCGACTTCGTTCGCGCTTAATCGCCGACTGAAAGTTGTATGGCAAGCGCCCCGCTCCGCAAGGTTCGGGGCGTTTTGTTTATCAGTCGAGTAGCGTTGACCTGTTCAGCGCAAGATGCTGCACCAGCATAATCGTTTTCGCATCGACGATTTCCCCTTCGCGAATAGCCTGCAGCGCTTTTTCCAGCGGCCACTCCAGCACTTCGATATCTTCCCCTTCCGTCGCCAGTCCGCCACCGTCGCCGCGCCGATCGTCGGCAGAGTATTCGGCAATGAAAAAGTAAAGCTTCTCCGTCACCGAACCGGGGCTCATGTAAGCGGTGAATACCGGCTCAATGCGCGTGACGCGAAAACCGGTCTCCTCTTCGGCTTCGGCAACGATGCGCGCTTCCGGGGAAGCGTTATCCAGCAGTCCGGCGGCGGCTTCGATCAAAAATCCATCATGACCGTTAATCCACGCCGGAAAGCGAAACTGGCGAACCAGCACTACCGTTTGCTTTTCACGATTGTAGAGCAGGATCACCGCGCCGTTGCCGCGGTCGTAAGCTTCCCGGCTCTGCTCCTGCCAGCGTCCGTCCCGGCGCAATAGTTCAAAAGTATATTTCTTGAGCGTGTACCAGTTATCCGATAACAGCGTTTCGCGGATATGGCGAACGCGCGGTGCGTCAGCGTGCATGTTTTTCCCCTTTTAGGTGACAGTTAGCAACATAACATGCATAATCGTGCACAAACAAGATCACTCATGAAGGTATTTTGATGCTCGCCAGCCAGAGAAAACAGCAGATTTTGCAGATCCTCGCCGAGGAAAAACAGGTGATGTCCGGGGATCTCAGCCAGCGCTTTAGCGTATCAGAGGACTCCATTCGCCGGGATCTGCGGGAGCTGGCCGCAGAAGGCAAGCTGCAGCGCGTCCACGGCGGCGCGCTGCCGGTTTCCGAAGCCATCGCGCCTATTGAAACAAGAAAGAACGTGCAAATCGCCTCAAAGCAGAGCATTGCCCAGCGCGCGGTTGAGCTCATTCAGCCCGGTCAGGTAGTGGTTGTCGACGGCGGCACCACCACCGGGGAGATGGTGCGCCTGCTGCCGGATAACCTCGCGTGTACCGTGGTCACCCATAGCCCGGGGATTGCCGTCGCGCTGGTGGAAAAACCGCTCATCGAGGTGATTTTGATCGGCGGCCGGTTGTTTAAACATTCCGTCGTCAGCGTCGGGTCTGCGGCCCTCGAGAGTATTTCCCGTATCAACGCCAATCTTTTTTTTATGGGCGTCACCGGCGTTCACCCCCGGGCGGGATTCACCACCGGTGACTATGAAGAAGCGGGCATTAAACGCGCGCTGGCGGCGCGGGCTGCCGAAACGGTGGTGATGGCGTCACAAGAAAAGCTTAACTCCGCGTCGGCCTTTGCCATCGGCGAGCTGGGGGCAGCCAGTACGCTGATCGTGGATACGACCCTGGACGAGGCGCTGCGACAGCAGCTAACCCTGGCGGGTGTAGAAATCCTCTACGCCCTGTAATACGGGTTCAGGCAAAAAAATCCCGACTCGACGTCGGGATTTTGCGCATTAATTTCCGCCAGAAGTACGGCGCTGTAGCTGGTCGCGCAGGTTCGGCGGCGTGCCTTTAATGGTTAAGGTATCCGTAGCCGGATCCCAGAACACCCGCTCGCCCAGCAGCATAGCGTCAAAATTAATGGTTAACCCGCCGCCGCTGCCGGCAAACTTGGTTAACTGACGCAGCGTGCTGCGATCCGCCGGGAAGCTCTCTTCCAGCTCGTAGCCTTGTTCGGCGGTAAATTCCTGAAAGGTTTTCTCGCTGACGCCCGCCAGCTCTTTCGACAGCGACTCCAGCTCGATTTCCTCACCGGCCTGCAGCTGCTCGTTGCAGTAGCTGTATACCTGCTGGCGCACGTTTTGACGTTCAGATTTATCCAGCTGCGCATCGGCGGCGAAATCATCAAGCGCCTGCAGCAGGCCGCGGTTCTGCGCTTTGGCGTTCAGCCCTTCGCTGGCGCCGAGGAAATCCATAAAGAAATCCGCCACCTTGCGCCCTACCCGCCCCTTCAGGAAGGTCAGATAGCGCGTTGACTCCGGGTTGGTTTCCCACTCGGTTAAATCAATACGCGCGACGATATCCGCGTGATTGATGTCCAGATAATGGGTGGAGCTGATATCCAGCTCTTCGTTGACGCGCATGCTGCTTAGGTTGTTCAGCACCGCCACCATCAGATATTCCACCGCCAGATAACGATACTGGCAAAACAGCACAATACCGCCTTCTGCAAAGGGATATTTTGCCAGTTCGTCGCGCAGGCGCCCGGTAGCGGCGCGGCTAAACGGCAGGAACGCTTCTTCGCCCTTACGCTGCCCGCGCAGCGCCTGCGCCAGCTCGCTCTCTTCATTAAACAGGCCGTAGGCTTTATTTTTTGCGCTGTAGACACGATGCAGTTCGGCCATCATCTCGACAACCGTCGCCGTCGGCTCCAGCAACGATTCGCGCAGCACCAGCTCCAGATTTTGTTCATCACGTTTGATTAACTGATGCAGGGCAATCTGGTCGATATCCAGACTCATGTTAAACTCTCCTTTTAGACCGGGCGGTATTCAACCACCGCGGGGGCAACGACGCAACCGCCGCGTGACTCTTTGCGAGCGAAGCCGCGCGCTTTTGCGTCGTGGCGAAAAAATGCGGAAAAAAAGCTGCTGCTACGGTAATATGTTGCCCTTTCACGAACAAACAGATTTTGAGTTTATGCCGCAATTATCCCGCTATAGCGATGAACACGTCGAACAGCTGCTCAGCGAACTGACGAGCGTTCTGGAAACACATAAAGCGCCCGTTGACCTTTCACTGATGGTTCTGGGCAATATGGTGACTAACCTGATCAACAGTAGCGTCGCGCCGGCGCAGCGTCAGGCCATCGCCCGTTCTTTTGCCCAGGCGCTGCAGTCATCTATCAACGACGATCCAGCGCACTAAGGATAACGAACAACAGTATATGGTGACTCTTCGTCAGCCCTACCGAGAAAAAGTCTCCCAGATGGTCAGCTGGGGGCACTGGTTCGCCCTTTTCAACATGTTGTTGGCTATGGTGCTCGGCAGTCGCTATCTGTTTGTCGCCGACTGGCCAACGACGCTTGCCGGACGCCTCTTTTCGTACGTCAGCCTCGTTGGTCACTTCAGCTTCCTGGTCTTTACCAGCTACGTGCTGATTCTTTTCCCGCTGACTTTTATCGTCGTCTCTCAGCGCTTAATGCGCTTTATCTCGGTTATTCTGGCGACCGTGGGCATGACGCTGCTGCTAATCGACAGCGAAGTTTTCACCCGTTTCCACCTGCATCTTAATCCCTTTGTCTGGGAACTGGTTATCAACCCCGACCAGAACGAGATGGCGCGCGACTGGCAGCTGATGTTTATCAGCGTACCGATCATTTTCCTGCTGGAAATGCTCTTCGCGACCTGGAGCTGGCAGAAGCTGCGCAGCCTGACGCGTCGCCGCCACTACGCCCGACCCGTTGCCTGGTTCTTCTTTATCTCCTTTATCAGTAGCCATCTGGTCTATATCTGGGCGGATGCCAACTTCTATCGTCCGATCACCATGCAGCGGGCCAACCTGCCGCTCTCCTATCCGATGACGGCGCGCCGTTTCCTGGAAAAACATGGCCTGCTCGACGCGCAGGACTACCAGCGCCGTCTGGTGGAACAAGGCGCGCCAGAAGCCGTCTCGGTGCAATATCCGCTGAGCGATCTGCGTTATCGCGATCTCGGTACCGGTTATAACGTGCTGCTGATTACCGTTGATAACCTTAATTATTCGCGCTTTGAGAAAAACATGCCTGCGCTGGCCGGGTTCGCGAAAGACAACGTGAACTTTACCCAGCACATGAGCTCCGGCAACACCGCTGACAGCGGCATGTTTGGCCTGTTCTACGGTATTTCCCCGAGCTATATGGACGGCGTTCTGTCTGCGCGTATCCCCGCGGCCCTGATTACGTCGCTGAATCAGCAGGGTTATCAGCTGGGCCTGTTCTCATCAGATGGCTTTAGCAGCCCGCTCTACCGTCAGGCGCTGCTGTCAGATTTCTCACTGCCCGTCGCGAAAGCGCAAAGCGACGAGCAGACGGCAAACCAGTGGATTAACTGGCTGGACCGCTACGCCCAGGATGAAAACCGCTGGTTCTCGTGGGTTTCTCTCAACGGCACTACCTTTGACGACGGGCAGCAGCAAAACTTCGTCCGCCGCTACGGTAACGCCGCGGGCGCGGTCGATACGCAAATTGGCCGCGTGCTGAACGCGCTGCGGGAAGCGGGCAAGCTGGACAACACGGTGGTTATCGTGACCGCGGGCCGTGGAATGCCGCTGAACCCGCAGCATGAGCAGTTTGGCTGGTCGCGCGAGCAGCTGCAGGTTCCCTTAGTGATCCATTGGCCGGGCACGCCGGCTCAGGAGATCGCGACGCTGACCGATAATAAAGACGTGATGACGACGCTGATGCAGCGTTTGCTCCACGTCTCTACCCCGGCCAACGAGTATTCGCAAGGTGAGGATCTGTTTAGCGCCGCCCGCCGTCGTGCCTGGGTCACCGCGGCCAATAGCGATACGCTGGCCATTACCACGCCGAAATTCACGGTTGTGCTTAATCACAACGGCACTTACAGAACGTGGAACAGCGACGGCGAGAAAATTAACGATCAAAAACCGCAGCTCAGCTTGCTGCTGCAGGTGCTGACCGATGAAAAACGCTTTATCGCTAACTGATTGATTATTTATAAATCAATCAGTCATTTCCCGGCTTGCATTCGCTTGGGGAACGGGTAATATTGTTCCCCACGAATCGGCACGTAGCGCAGCCTGGTAGCGCACCGTCATGGGGTGTCGGGGGTCGGAGGTTCAAATCCTCTCGTGCCGACCAAATTATTCACCGATTAAATCGGTAACCCCTTAAGAACCCGCACTCTCACAGAGTTTGCGGGTTTTTTAATGTCATATTTCCACCCTGTTCTAAGCGAAACACCACCGCGACTCTAATTGTAAATCCCGGAAAAACTTCTATTATTTGACTGTACACGTCATTTTTCTGAAGGATTTACATGAGAGTTAATGGACTTACGAAAGGATTTTTCATCCTGATCGTGCTGATCGTCACCCTTGCTTTTTTCGACGTTCTCTCCCCCTATTATTCAGCCATTTTATGGGCGGCCATTCTGGCGGTGATCTTCCACCCGGTGAAGAACAAACTGCGCGATCGGCTCGGCGAGCGTAACGGCCTGGCGGCGTTTCTGACGATAGTGATTATCTGTCTGATCGTGTTTACCCCGCTGGCGATCATCCTCTCGTCGCTGGCCTTCGAGCTCAACGTGGTTTACACCAAACTGCAGCATAACGATACCCAGTTCCCGACCGTGGTAGCCAGCCTGTTTGCTCACCTGCCGGAATGGGCAAGGAGCTTTCTCTCAGAGCATAATCTTGATAGCGCGGAACAGATTCAGCGGCAGCTTTCGGACGTTGCGCTTAAAGGAGGCCAGTACCTGGCCGGTAGCGCATTCCTGATTGGTAAAGGCACGTTCGGTTTTACCATCAGCTTCGGCATCATGCTTTATCTGCTGTTTTTCCTGCTAAAAGATGGTCCGTACCTGGTCAGGCTGATTCTGGAATCCCTGCCGCTATCAAATCACGTGAAGCAGCATCTTTTCGCCAAATTTGCCGCCGTCGCCAGGGCGACGGTCAAAGGCACCGTGGCGGTCGCGCTCGCCCAGGGCGCGCTTGGTGGGCTGGCGTTCTGGATCGTGGGCATTGATGGCAGCATCCTGTGGGGCGCGCTGATGGCGTTTCTGTCGCTGATCCCGGCGGTGGGTTCGGCGATTATCTGGGTGCCTGCGGCGATCTATCTCTTCGCGACCGGTCAGCTCTGGCAGGGCGCGTTTATCGTCGGTTTCTTTGTGATCATCGTAGGCCTGGTTGATAACATTCTGCGACCTTTACTGGTGGGTAAAGATACCAAAATGCCGGACTACCTGATCCTGATCACCACGATCGGCGGAATGGAAATCTACGGCATCAACGGCTTTGTTATCGGCCCGCTGATCGCCGCCCTGTTTATCGCCTGCTGGAACCTGCTGTCCGGACGCGATCACGCCGGAAACATCGATGAACTTGATGAGGATTTCTTAGAAGAGGGTAAAAATCACGAGGAGTAGCGGCCGGTATTGCACAACTTTACAGGCATAGAGCGGCATTCCTGTCAGGTAATGACCGGCACCTTAGCGGCTCTGTAATTAGTAAAACATCGCGGGGGCAGCGAGGTCAGGGGGATACCCCTTGCTCAACCGCGATGAAATCCCCTACCCCCGCACCAATAAGCAGAATTTATAACTGGTATCTGTGAAAATTTTGGTAAACGCCACTGCCCACCAACGTAACAAATGCTAACATTATGCTGCTTATGATTGATAACAAAGGATTACCCACGTGAAAAAAATCACTACGTTTGCTGCCTCCCTGCTGGCCGTTGCCTGCATGTCCACCAGCGCCGCTGCAGCTGAGCAGCCGCTGGAGAAGATCGCCCCGTTTCCAAAGGCGGAACAAGGGATGAAGCGTCAGGTGATTCAGCTGCCGCAGCAGCAGGATGAATCCGCATTGAAAGTCGAGCTGATGATTGGCCAGACGCTGGAAGTCGACTGCAACCGCCACCGCCTTGGCGGCCAGCTGGAAAGCAAAACCCTGGAAGGCTGGGGCTACGACTACTACGTATTTGATAAAGTGACGTCACCCGTCTCAACCATGATGGCCTGCCCGGATGGTAAAAAAGAGAAGCAGTTTGTGATGGCTGGCCTGGGCGATGCGGGCATGCTGCGCTATAACAGCAAGCTGCCGATCGTGGTTTATACCCCGGCGAATATCGACGTGAAATATCGTATCTGGAGAGCGGACGAAACCATCGGCGTAGCCGTTCAGCGTTAATGCCTGAAGAGTGAATCCGGCGGCCTGCGCCGCCGGAGAAGCGCTTACAGCGCGATGTCAGCGATAGGTTTCCCTTCCGGCAGCGGCTTTAGCGTCGCCTGCGGAACGTTATCAGCCTCGGTAAGCGGCTCATAGCGCAGTTCCAGCACTTCGCTGGTCCACGCCAGCGCCTTTTCAATTTCCGCTGCGTTGCCATCCAGACGCGTACCGTAGCTCGGGATAATCGCTTTCAGTTTCGCCTGCCACTCCGCTGAGTTGATCTTCTCTTTGAACACTTTCTCCATCAGCTGCAGCATGATTGGTGCCGCGGTGGAAGCACCCGGCGAGGCGCCCAACAGCGCGGCTACCGTGCCTTCATCATCGCTGACAACTTCGGTTCCCAGGCGCAGAACGCCGCCCTTCTTCGCGTCGCGCTTGATAATCTGCACGCGCTGGCCGGCCTGCCATAAGCGCCAGTCTTCTTTGCGCGCTTCCGGATAGTACTCGCACAGCGCCGCGTGACGATCTTTGTCCTTTTGCAGCACCTGGCTAATCAGGTATTTTACCAGATCGAAGTTATCCAGCCCGACGTTGAGCATCGGCATGATATTCGACGTGTTGGTGGAGGCCAGCAGATCCCAAAGCGAACCGTTTTTCAGGAAGCGGGTTGAGAAGGTCGCGAACGGCCCAAACAGCACCACGCGTTTGCCGTCGATAATACGGGTGTCGATGTGCGGAACCGACATCGGCGGCGCGCCCACTTCCGCCTGGCCGTAGACTTTAGCCAGATGGTGAGTCACCACTTCCGGGTTCTCGCAGACCAGGAACTGACCGCCGACCGGAAAGCCCGCGTACTCCTTCGCCTGCGGAATACCGGTTTCCTGCAGCAGGGTCAGCGCGGCGCCGCCGGCGCCAATAAAGATAAATTTAGCCCTGATAACCCGTTTCTGGTGGCGATTGTTCGCATCCGCCAGCGTTACGCTCCAGCTTTTGTCGGCGTTGCGCTTAAAGCGACGGACCACGGTACCCAGCTGAAGCGAGAAATTATCATGGGTTTGCAGTCCGGCGATCAGCTGACGGGTAATTTCACCGTAGTTCACGTCGGTGCCGACTTCCGAGCGGGTCGCGGCCACCTTCTGCTGCGGATCGCGCCCTTCCATCACCAGCGGAGCCCACTCTTTAATTTGTTGATGATCTTCAGAGTAGCGGATACCGCGGAACAGCTCGCTTTGTTGTAACGCCGCATAGCGGGCGCGCAGGAAGTTAACGTTGTCTTCGCCCCACACGAAGCTCATGTGCGGCACGCTGTTAATAAAGGATTTAGGCTTTTTCAGTATGCCCCGGGTCACCTGGTGGGCCCAAAACTGACGAGAAATCTGGAAAGATTCGTTGATATCAACCGCTTTATCGATATTGATACCGTTAGCGGTTTGCGGCGTATAGTTCAATTCCATCAGCGCCGCGTGGCCGGTGCCCGCGTTGTTCCATCCGTTCGAGCTCTCTTCCGCGACGCTGGACATCTGCTCGACCATGGTAATAGACCAGTCCGGCTCCAGTTCCTGCAGCCAGGTTCCCAACGTGGCGCTCATGATGCCGCCGCCAATCAACAATACATCCGTCTCTTGCTCATGGCGGGTGTTGGTCCGAGTGTTATTGGAACCAACCGCCTGTGAGCTGGGTACGGCCATCTTTTTCTTCATCGGATTTGAGCCTTACTTTACTCGCTTTTTTATTTAGCGCAGGTGAAACGATTCTCGGCTTCAAAGGTAACACTGAAGAAAAAAAATTTAAATATTGTTTAAATTTTAAGTTGAGTTTTGAGATCTGTTATAAAAATGTTTAATAAATGTGTATCACAAATCACATTTTGTACTGGTGTCAGCGATGCATCCGCGCTATTATCCTCGGTTTTGTGACCGACCGCACGTAAGCAGCGACCGATCCCGGCCAAAATTTTTTAAATTCTGCGAACTTTTTTTATGCCCCCAGTTTCCGATTCCGCTACCTCTGGTCACGCTGGCGCATTAGGCCAGATACTGCGCTCGCCCGCGCTGCTGACGCGTGAAACGCTGGCAGGCGTGCTCACCGCGCTGGCCCTGATCCCCGAAGTCATCTCCTTCTCCGTCATCGCTGGAGTTGACCCGAAAGTTAGCCTGATTGCCTCCGTGGTATTGTGCCTGGCGATGTCGGTCCTCGGCGGCCGGCCGGCGATGGTCACCGCGGCTGCCGGCTCGGTGGCGCTGGTTATCGGGCCCATGGTGCACCAATACGGCGTCGGCTACATTCTGCCGGCGGTCGTGCTGGCAGGCGTTATTCAAATTTTGTTTGGCCTATGCGGCATGGCGCGCCTGATGCGCTTTATCCCACAGCCGGTGATGACCGGTTTTGTTAACGCGCTGGGTATTCTCATCTTTTTTGCTCAGGTACCCCATTTCTGGAGCAAGCAGCCGCTGATTATCGGCCTGTTCGTGTTGACGCTGCTGATTGTCCTGTGGGCGCCGCGCTTTATTAAAGCGATCCCTTCTCCGCTGATTGCTATCGTTCTGCTGACGCTGTTTACCGTTTTCAGCGGCCAGCTGCTGCCGACCGTCGGCGACGAAGGCTCCATGAGCGGCGGACTGCAGGGGTTAACCAGCCTGATGGTGCCCCTCGACTTAACCACGCTGCGCATCATCTGGCCCTGCGCGCTGAGCATCGCTTTTGTCGGCCTGATGGAGTCGCTTCTGACGGCGAAGCTGGTCGATGATTTGACCCATACCCCTTCCAGTAAGGCGCGCGAGAGCGCCGGTCTGGGCGTCGCCAACATTCTCGCCGGGTTTTACGGCGGCATCGCCGGGTGTGCGATGATCGGTCAGACCATCGTTAACGTTGAAATGGGCAAAGCGCGCAGCCGCGTCTCGACCGTTGCCGCAGGCCTGGTACTGCTATTGCTGGTAACCGCGTTAAGCGAAGTGATGGCGAGAATCCCGATGGCCGTGCTCGCCGGCGTGATGGTGATAGTGGCGGTAAAAACCTTTAGCTGGCACAGCATTCGTCCGGCGGAGCTGGCGCGCAATCCGTGGCCGGAAACGCTGGTGATGCTGGTGACCGTCGGCGCGACCGTCGGCACCAGCAATCTGGCAATCGGCGTTCTGGCAGGCCTGCTCTCAATGGCCCTGCTCCCTCGCCGTCTGCGCACTCAAGCGCAGGCTACATCAGAAAAAGCGTCGCCAGCCCAAGAAAAATAAAGAATCCCCCGGTGTCGGTAATAGCGGTAATCATCACGCTGGAGCCGACCGCCGGGTCGCGTCCCAGCTTGACCATCACCATCGGGATAATCACCCCCATCATCGCCGCCATCAGCAGGTTGAGCATCATCGCCAGCGTCATTACGCCGCCCAGCTGCGGATCGTCGTACAGCCACCAGGTGATCGCCCCCATAATCCCGCCCCAGACGATCCCATTGATCAGCGCGACGCCCATCTCACGCAGGATCAGGAACGAAAAGCTTCCCGGCTGAATATGCTGTAACGCCATCGCCCGCACGATCATGGTGATCGTCTGGTTGCCGGTGTTACCGCCGATTCCGGCGACAATCGGCATCAGCGAGGCCAGCGCCACCAGTTGCGAAATGGTGTGCTCGAAACCATCGATAACGCGGGAGGCGATAAAGGCGGTGCACAGATTGACCGCCAGCCAGGCCCAGCGGGTCTTCACCGCTTTGCTCACCGGGGCAAACACATCGTCATCGTTGCTCAGGCCGCCCATCCGGCGTAGATCGTTATCCGTCTCCTCATAGACCACGTCAACGATCTCATCGATGGTTAAACGCCCCATCAGCTTGCCGTCGGCATCAATCACCGCCGCGCTGAGTAAGTCATCACGTTCAAAGGTACGCGCGACTTTTTCCGCGTCCTCGTGCGGCTGGAAGGTCACCGGATCGCCTTCCATCACTTCCCCCACCCGCTTCTGCGCATCGTTGAGCAGAATGGTTTGCAGCTCGAGTTCGCCGAGCAGCAGCTTATTGCGGGTGGTCACAAACAGTTTGTCGGTGTTCTCCGGCATTTTCCCTAGTCGCCGCAGATAGCGCTGTACCGCCGCGAGAGTGGCTTCCGGACGAACGGTAATGACCTCGAACTCCATGATCGCGCCGACGGTATTGTCGGCGTAGCGCATCATCTGGCGAATACGCGCGCGTTTATCCGCGGGCAGCGTGGCCAGCAAACGTCCGGTCAGATCGCGCGGCAGGTGCTGCAGCAGGTAGACCTGTTCATCAATATCGAGATTTTGCAGCGCGAACAGCAGGTCGTGATCGCTCATCTCCTCGATGAGGTCGCCCCAGACGCTTTCCGATGCCTCCAGCAGCACTTCACCGCGCTTATCGTCAGCGACCAGCCGCCAGAGCGCGTTGCGCGCATCGTAAGGCAGCGCTTCGAGCGCATCGGCAAGGTCCGGAGGCGGCAGGTGGGAAACCAGCATCTCCACTTCCGCCAGATCATCGGCAAGCGTGCTGTCATCGTAACGTTCAGCGAGGGTTAATTTACCCAGCAGCGAGGATGTGACGGCTTTATCGGTGCTCAGGAGCCAAATGAGGCGGGCGCGCTCTTCGTCACGCAATCTGGCGCTTTTTTTATGCAAAACGGACATCGGTCAGGCAATCCTTGTAAAAATATCTGTCAGACCAGCAGGCCGGAAGCCTTAAGCATAGCGCGAGGAGGCGGAAATAATAACCGCTATGAATTCAGTCGACGGAAAAAACAGCAGCCTGCGGGAAGCCCGGAGGTCGGCTGACGCCTCCGGGACGGCGTAAAGCGATCAGGCGGTACGGGCAACCGCGTCGCGGGTCGCCAGCTCGCGCTCATTTCCGGTCAGCTCAGACAGCTGGCCGCCGCGCATTTCCAGCAGCCTGTCGGCGTGCTGAAAGTAGTGATCGTCATGGCTTATAGCAAAGAGAGTTTTACCCATCTCCTTCATCAGCGGCAGCAGCACCTGATAGAACTCACGGCGGAAATGGGGGTCCTGATCCGCCGCCCATTCATCCAGCATGATGATATCTCTATCTTCCGCTAACGCCAGCAGCAGCGCCACGCGCTTTTTCTGCCCTTTTGACAGCTTCAGGTCGAGGATTTTGCCATCGTCGAGCCGTAGCTTATGGTTCATCTGCAGATAACCCAGCCACTTCTCCACCAGCGCCGGGTCAGCCGCCTTCCCTTCCGGCCCCAGCAGTCTGTCAAACAGCCAGACGTCGGTAAACACCGCCGAGAACAGCTTGCGATAATCTTCCGGCTTATCCGCCGCCATCGCCTGCCCGTCGACCAGGATCTGCCCGGAAAGGGGCTGATACAAACCGGTCAACAGCATAGCCAGCGTCGATTTCCCGCTACCGTTACCGCCGATCAGAAAGACCAGTTCGCCGCGCTTGAGGGTCATGTTGATCGGCCCGACCGCAAAGCTGTTGTCAGGATAATGGAAGGTGATGTCGCGCAGCTCGAGCGTCTGCCAGTGGGGATGCGCCTGCGGCTGCGGGAACTCAGCGCGGTACGGTGCGAGCGAAAACTTATTCAGCTTGTTGAATGCCACCTGCGCGCTGAGCAGAGTGGGCAGCGCGCCTACCGCCGAGAGCAGCGGCGTGCGCAGGAATAATAGGGTCAACGAGTAGGTCGCCGCCACCGCCGTATCGGCCCAGCCCAGGCTGTTGGCCATCCAGAAGACCAGGCCAATCGCGCCCAGCATCATAATATTCGACCAGTTGACCGCGCTCAGATGAAAGGTATCGGCGCGAACAATATGGTGCCGGTATTCTCGCGCATCCGGCAGATAGAGCTGATTAAACACATATTCGGCGCGCTCGCGGTTGAGAGTGAGCTCTTTGCGACCTTCGAGCACCGTCTGGTAGTCGTGATACAGCTTATCTTCGCTTTCGCGCAGCGACGCCATATGCTTATAAACCCGCGATACCAGCATAAATCCGCCCCAGATGGTCAACGCCAGCCACAGGGCGGTAACCAGCATCATTTTTCCTGACAGCCAGGCCAGATAAGCGGCGGAGCCAAAGGTCAGAATAATCCCCTGCACCAGCTCCGGCAGGCGTACGAAGGCAATGGTGATATTGCGGATATCGCTGGTTAGCCCGGCCAGCAGCGACGCGCTGCCGATTTTCTCGATCTTCTCGATTTGCGTATCCAGAATGCGCTTAATAAATTCGCCGCGCAGGCGGTAAACGAAATGGTGGCCGAGCGTGGTCAGCGCCAGCTGCGAGCCGAGGGTGACCGCCATCAACAGTAATAGCAGCCCGAGAAACTCCGGCAGGACCGTCAGGGAGGTATCGACAAGGGTTATCAGGCGCAGGTTAATGAAGGCGATAAGCCCAATACCCAGCGCCGCGCTCAGCAGGCTCAGGGCAATGACGGAGATAAACGGCCAGCGATACTGGCGCCAGACAAGAAGAAGAAGTTCCATAACGCGTAATCCGGGCAAGCAAAAACAGCCAGCAGTTTAAACTGCTCGACGATGACAGCAAGAATAATTCTTATTTTTATTCTTTATTACCCGCCAGGCGGAAAGTGAGATTGTAACGACAGCCGCCGGTAGCCGGATGGATGCCCTCTTTCAGCGGTTGAATACCGTGGTAAAACAGCCGCGATTCGCCGCCCCAGACCACCACGTCGCCGTGCTCCAGCAGCACCCGCTGCAGCGGATCGTTACGCCGCAGGCCGCCAAACTGAAATATCGCCGGAAGCCCCAGAGAGACGGAAACAATCGGCGCTCGCAGGTTTTGCTCGTCTTTATCCTGATGCAGCGACAGCTTCGTTCCCGGCTGATAGCGGTTGATAAGACACGAATCCGGGGTAAAGCGCGCATAGCCGCTCGCCGCCGCCGCTTCTGCGGCCAGTTCGCGGAAAAGCGGCGGCATCTGCGGCCAGCGCTTGCCCGTCAGCGGATCGTCGGCAGCATAAAGATAGCCGTGCTGGTTGGTGGTCCAGCCCAGCTCGCCGCAGTTGGTCATCGCCACCGACATCGTATAGCCGCCGGGGGTGACCATCTGGCGAAAAGGCGAACTGCAGGCAATCTCGCTGATTGCCTGCAAAAGCGCCGGCGCGCGCTCTCGGGCGTAGCGGCGCAAAATTATCGCCCCCGGAGCCAGCGGCTCCTGCCAGGGCGGCGTATCGGCAAAAAGATCGAGCATTATTTCTCCTCGGATGACGCTTCTCGCGCCAGCAGCAGCGCCTTGCGCGCCGTCCCCCAACGATAGCCGGATAGCGCCCCATCCTCGCGAACGACCCGATGACAGGGAATAACCAGCGCCAGTTTATTCGCAGCGCAGGCGCTTGCCACCGCCCTCACCGCGCGGGGGCGACCAATAATTTGCGCCACCTGGCGATAGCTGCGGGTCTCCCCCGCCGGGATCTGACGCAGCGCCTGCCAGACCTGAAGCTGAAACGCCGTGCCGCGCAGATCCAACGGCAGGGAAAACGGCTGCCGGTGGTCATCAAGATGGGAAAATACCTGCGCCACCCGCTGACGAAAAATCTCGTCGCCCGGATGCAGCCGCGCATTGGGGAACAGGCTGGCTAATTCCGCATAGAGCAAGGCGTCGTCCTCTCCGGGCAGCACGGCGCACACGCCCCGCTCACTCTCAGCCACCAGACAGCGCCCCAGCGGACCGTCGCCGCATACCCAGGTAATATCGATATCCCCCCCGCCGCGGCGAAACTGGCGGCCGGTCATTCCCAGCGCGGCGTCAGCCTGCTGGTAGTAGCTGCTACTATCCGGAAAACCGGCAGAGAGCGCTGCATCGGTAATTTTCGCCCCCTGTCCCAGCGCTTCGCGTAAACGGCGAGCGCGCCACGCCTGTTGCCAGGCTTTAGGGGTCATTCCGGTGATGGATTTAAAGAGGCGGTGAAAATGAAAGGGGCTGACCGCAAGCTGGCGTGCCAGCGCTTCCAGGGTTATCGGCGTCTCCTGCTCCAGCAGACGGCACGCGGCAGCCACTTTCTCTACCTTCTGCTGCTGCGGATCGGTTTTTTCCGGCTGGCAACGTTTGCACGGACGAAAGCCTGCCGCCTGCGCGCTTGCCACATCAGGATAAAAGCGAACATTTTCCCGCAGCGCGCGGCGCGAGCGGCAGGAGGGGCGGCAGCAGACGCCGGTGGTCAGCACGGCAAAGACAAACTGACCATCGGCGCTGGCATCGCGTTCGCATACCGCCTGCCAGCGGCGCTCATCGGTATCAATCATTATCGTTTTCATCACGGACTCCTGCTGTAAGTGTATCTTCAGTGTGGGCCGAAGTCCGTCATCAAAAACTCGAAATCTTGCGCTTTAATTTTTCTCGCCAACGAGGAAAGTGCGGAACTGCGGCGACATCCAGGTTTTAAACCCTTCCCCCTCTTTGATAATCATATAGACCGCCAGCCCCTGTTCGCGTACCACGTCACGCGCTTTTTCCGGACCCAGCACCATCAGCCCGGTGTCCCAGCCGTCGGCTTCCAGCGCCGTCGGGGCGATAACGGTCACCGAAACCAGTTTATGATCGATAGGCCGCCCGGTTTGCGGATCGATAACGTGCGAGATGCGTTTACCGTCCAGCTCATAGTAGTTGCGATAGCTGCCGGAGGTGCTGATGCCGTGGCCGTTGATATCAACGATCGCCTGTACCGCGTTTTCGCGATCGGTTGGCTTCTGGATCGCCACCCGCCACGGCTGCCCTTCCGCATTCATTCCCCGGCTCGCCAGCGCGCCGCCCACCGAGACCAGGTAGCGCGAGATCCCCTCCTGCTCCATCAGGCGCGCCAGATGATCGGCGGCGTAGCCTTCACCTACGGTAGAGAGATCGACAAACAGATCCGGAATATCTTTTTGCAGAAACTGCTTGCCGGCCTGGTTGATCACCGTCAGATGCTGTAATCCGCTGCGCGCTTTTGCCGCGACAATCTGCTGCGCATCCGGCGTTTTGACCGGCTGTTTATCCGGGCCAAAGCCCCATAAATTGACCAGCGGCCCGACGGTGATATCCATGGCGCCATGGGTTTTTGCGCCAATGCGCAGCGACATCGTCACGATATCCGCCATCGCCTCGCTGACCGGCCACGGCGAAGTGCCCGGCGAATGGTTAAAGCGCATCAGCGCTGAATCGTTCTTCCAGGTGGAAAGCAGACGATCGTCGGCATCCAGCTGAGCCTGAACTTTCTGGCGCAGCGCCTCGGCCTTTGCCTCATCAATATTGATGACGCTAACCCGCCAAAATGTGCCCATGGTTTTACCCTCCAGCACGGTGGCGGCGGATTTTGGCGTCTGGGGAGTGGTGGCTGAATCACAGCCTGAAAGTAATACGCAGGCGCCGAACAGGACGGTGCGGAAAAAAGTGATATCCATAAAATTGGCTTCCTCTGGCTAAGGCGCAAAGAGTACACCAGCAAGGTTAAACCGGGCATAAAAAAAGGCGCCATCGGCGCCTTTTTTCAAACTTCAGCGTGCTTAGAACTGGTAAACCAGGCCCAGAGCAACGATGTCGTCGGTAGAAACACCGGCGTTACGAGTGAAGCTGTTGTCGTCCAGCAGGTTGATTTTGTAGTCAACGTAGGTGGACATGTTTTTGTTGAAGTAGTAGGTCGCGCCTACATCAACATATTTCAGCAGATCCTGGTCGCCGTAGCCTTCCAGATCCTTACCTTTGGACTGCAGATAGGCCACGGACGGACGCAGACCGAAGTCGAACTGGTACTGGGCAACCACTTCAAAGTTCTGCGCTTTGTTAGCAAAACCCTGGTTGCCAGCGCGAGTTGCGTTGTAGGTCTGGGTGTACTGAGTCGCCAGGTAGATGTTGTTGGCGTCATATTTCAGACCACCGGTGTAGGTTTCAGCGTTGTCGCCGCGGCCCAGAGCAGGAACAGTGTTCTGCTGGCTGGTACGTTTAGAGTGAGAGTACGCGAAACCAGCGCTGATACCTTCCCAGATATCATAAGTCACAGCAGTGCCGTAACCGTCGCCGTTCTGTTTATTCCAGTCACGACCATTGTTGGTGGAACCTTCACCGCTGGTGCTGCCGTTTTTGCCCTGATACTGCAGAGCAAGATTCAGGCCGTCAACCAGACCGAAGAAGTCAGAGTTACGGTAGGTTGCCACGCCGTTAGCGCGAGACTGCAGGAAGTTGTCAGAACCGTAGGTGTCGCCGCCGAATTCCGGCAGAACGTCAGTCCAGGAAGTTACGTCGTAAACAACACCGTAGTTACGACCGTAGTCGAAAGAACCCGCGTCGCCGAATTTCAGACCCGCAAATGCCAGACGAGTCCAGGACTGCTTGTCAGAACCTTCTACGTTGTTCGCCTGAACGTTGTATTCCCACTGGCCGTAACCGGTCAGCTGGTCGTTGATCTGAGTTTCGCCTTTGATGCCCAGACGCATGTAGGTCTGGTCGCCATCGGAAGATTTGTCGTCAGAGAAATAGTGCAGACCGTCGATTTTACCGTACAGGTCTAATTTGTTGCCATCTTTGTTATAGACTTCAGCCGCATTCGCTGCGCCTGCTACCAGCAGTGCCGGTACCAGGAGGGACAGTACTTTAACTTTCATGTTATTAACCCTCTGTTTGTTATATGCCTTTTATTATTGCCACTGCTTACTGATTACCCTTCTAATCAGTCGGCTATTTCATTGTGCTGCAAAACGCGGAATAATCCAACAAGAATATGATACTAAAACTTCTAAGATGTTTCAAAATACCCACAAGATGTTTCAATTTGTAAATGTGAGGGAACTTTTTTTCGGCCCTAAATGGGTAGCGAAATAAGCACTAATAATCAAAAAATAAAAATTTTTAATCCCTGTCAATGAGTTACACGGTTACATATCTATAGCACTGAATGGTAAAACAAAATTCTCGTCTGCGACTAAAATTACCCTCGCTATCATCATTAACTTTATTTATTACCGTCATTCAGTTCTGAATGTCTGTTTACCCCTATTTCAACCGGATGCCTCGCATCCGGTTTTTTTTACCCTTCTTTACACATCTTTAATTATTCCATGCTACCGGCGGAAAAAATAACGGTTATTAATCAAACAACTTGCGAATAAACTCAAGGCTATTTATATAATTTCTTGTTATTTAGTGCTATTTTCGTTAGTCAATCCGTAAATAATTGTACAAAATCACTCGGGCCGTACATCTTTGCTCGCCGCGCGGGTTTGGGATAAATCTCAAGGCAAAAAAGTCGTTGTATAGTATTCAGATGTATGGATTTTGGGCGTTAACCTTTATACTGTTCATAGCATCTGCGCTGCCCCCGGTTAACTTGGTGCAACAGTCCGTTTACACATACTGATGAGTCGTACTCTCACACGATGACCCCGAAAAAATTTTCCCTGATACCCGGTAACATTACCCGCTTCTTTATTCTCATGGTCATCGTCCTGCTGGCGACGATGGGGGTCATGATCCAAAGCGCCGTTAACACCTGGCTAAAAGATAAAAGCTACCAGGTTGTCGATGTCAGCTACGACTTACATAAACGCATTGATACCTGGCGCTACGCCACCTGGCAAATCTATGACAACATTGCCGCGACCTCGTCCAGTTCAGCCGCAGAAACAGGGTTACAAGAGACGCGTTTAAAGCAGGACGTTTACTACCTTGAGAAACCCCGGCGCAAAACTGAAGCGCTGATTTTTGGCTCTCATGACAGCTCAACGCTGGAAATGACGCAAAAAATCTCCAACTATCTCGATATCCTGTGGGGCGCCGAGACCATTCCCTGGTCGATGTATTACCTTAACGGCCTGGATAACAGCCTGATTCTGGTTTCAACGCTGCCGTTAAAAGATCTCTCCTCCAGCTTCAAAGAGTCGACCATCAGCAGCGTCGTTGAATCACGACGGGCAGAAATGCTGCTACAGGCCAACACGTTAGATGAACGCGAGACGTTTTCGTCGCTGCGCCACCTCGCCTGGCAAAACGGCTACTACTTCACCTTACGCACCACCTTTAACCAGCCCGGCCACCTGGCGACCGTTGTGGCCTTCGATCTGCCCATTAACGATCTCATCCCTCCCAGTATGTCGCTGGAGAGTTTCCGCCTGGAGCCCGATCCGTCGCAGAACATCAGCGCCAATCCGGATAAAGAAACCGCCGACATCGTCAGCATTAACTTTAACGGCCCGCAGATTGAAATTATCACCACAATTAATACCACCGGTATGCGCCTGGTCTGGATGGTGCCCTTTAGCGAGCTGATTCTGGAGTCCTTGCAGAGTATTTTACTGCCGCTGCTGCTGACCATTGGTCTGCTGGCGCTGGCGCTGTTCGGATTTACCACCTTCCGTCACTACAGCGGCCGTAAAAGCATCGTGGGAACGGCCGTTTCCTCGGCCGCCAATAGTGAATTACGCGCCCAGCGCGCCATTCACGAAGAGATTGTTTCTCTGCTGCCGCTGGGGCTGCTGGTGCACGATCAGGACGCTAACCGGACGGTGATCAGCAATCCGATTGCCGATCATCTGCTGCCGCATCTGAATCTGCAAAACATCATCAACATGGCCGATCAGCACCAGGGCGTGATTCAGGCGACGGTGAACAATGAACTGTATGAAATCCGTCAGTTCCGCAGCCAGGTGTCGCCGCGCACGCAAATCTTTATTATTCGCGATCAGGACCGCGAGGTGCTGGTGAATAAGAAACTCAAGCAGGCCCAGCGCCTGTATGAGAAAAACCAGCAGGGCCGTACGGCGTTTATGCAGCATATCGGCACGGCGCTGAAACAGCCGGCGCAAACGCTGGCGGAAGAAGCCGCGGCGCTCGGCATGGCCGAAAGCCGCAGGCTGGCCCAGCATGCCGATGAACTGGTACAGCTGGTCGATGAAATAGAGCTGGCAAATCTGCTGGAGAGCGATAGCTGGAAGAGCGTTCAGGACCTGTTCTCAATTCAGGAATTGATCGATGAAGTGGTACCTGAAGTCCTGCCCATCATCAAACGTAAAGGTCTGCAGCTGCTGATTAACAACTCGCTACCGGCCAATGAGCAGCGCTACGGCGATCGCGACGCCCTGCGCCGCACCCTTTTACTGCTGATTCAGTACTCGGTGACCACCACGTCTATTGGCAAAATAACCCTGGAAGTCAGTAAAGATGAATCCGCGGACGATCGTCTGACCTTCCGTATTCTGGATACCGGCAACGGCGTTTCGGCGAACGAAATCGACAATATGCACTTCCCGTTCCTCAACGATACGCAGGCAGACCTTTACGGCAAAGCCAACGCCCTCACCTTCTGGCTCTGCGATCGCCTGACGCGCAAGCTCGGCGGACAGCTCAATATCAAAGCGCGCGAATCGCTGGGTACCCGCTACTCCCTGCATCTAAAAATGGCCGCCAGCGCGGAGGAGAGTGATTCGGGTGAACATCTGCTGGATGAAGTGGTGATTATGCTTGATGTGACCGCCAATGAAGTCCGCCGTATCGTGACCCGTCAGCTGGAGAGCTGGGGAGCCACCTGCATCACCCCGGATGACAGAATCACAAGTCAACAATATGATCTCTTTTTAACGGATAATCCGTCTAATCTTACTGCTTCGGGCTTGCTTTTAAGCGATGATGAAGCCCGGGTTCATAAGATTGGTCCTGGTCAGCTCCGCGTAAACTTTAATATCAGCGCTGCGCTGCAGGAAGCTATCCTGCAATTGATTGAGCAGCAGCTTGCTGAGGAAGAGGAGCAGCCATCCTCTCCCGGGAACGAAAGTAACGCCGAACTGCATGCCAGCGGCTATTACACGCTGTTTGCTGACACGGTACCAGATGATGTTAAGAGGCTGTATAATGAACTGGCGACGGGCGATTTCGCCGCGCTGGCGCAAACCGCCCACCGCCTCAAAGGGGCATTTGCTATGCTAAATCTGGTACCCGGCAAGCAGTTATGTGAAACGCTTGAGCATCTGATTCGTGAAAAAGATGCGCAAGGCATAGAAAAATATATCAGCGACATTGACGTTTACGTCAAGAGCTTGCTGTAGCAAGGTAGCCTAATACATGAACAATATGAACGTAATTATTGCCGATGACCATCCGATCGTACTGTTCGGTATTCGTAAGTCACTTGAACAAATTGAGTGGGTGAACGTTGTTGGCGAGTTTGAAGACTCCACCGCATTAATCAACAATCTGCCTAAACTGGACGCACACGTCCTGATTACCGATTTATCGATGCCCGGTGATAAATACGGCGATGGCATTACGCTTATTAAATACATCAAGCGTCATTTCCCGGACCTGTCAATCATTGTACTGACAATGAACAACAACCCGGCGATCCTGAGCGCGGTTCTGGATCTGGACATCGAAGGGATCGTCCTGAAACAGGGTGCGCCGACCGATCTGCCTAAGGCGCTCGCCGCGCTGCAAAAAGGCAAAAAATTCACCCCGGAAAGCGTTTCGCGCCTGCTGGAAAAAATCAGCGCCGGCGGTTACGGTGACAAACGTTTGTCGCCCAAAGAGAGTGAAGTGCTGCGTCTGTTCGCCGAAGGCTTCCTGGTCACCGAGATAGCCAAAAAGCTCAACCGCAGTATCAAAACCATCAGTAGCCAGAAAAAATCGGCGATGATGAAGCTCGGCGTGGAAAACGATATCGCCCTGCTCAACTACCTCTCTTCCGTTTCCCTGAGCTCAACGGACAAAGACTAACGTCTCTCTTCCCGGATAGCGCGGCGCTATCCGGGAAACGTCTTTTATTCCCTGCCCTTACGTACCCGCGCGGCGTAGACCGTCAGCGTCTGCTTGATAATATCCAGAGTGACCGGTTTTGAAAGGCAGCTGTCCATACCGGACTCCAGGCAGCGCTGCTTCTCCTCCGCCAGCGCGTTGGCGGTCACCCCAATAACCGGCAGCGTAAGCCCTAGCTGGCGAATGCGCTGGGTCAGGCGATAACCATCCATATTCGGCATGTTGACGTCGCTGAGCACGATATCAATATGCTGCTTGCTCAGGACATTCAGCGCATCGACCCCGTCATTTGCCGTCACGCACTGATAGCCCAGCGATCCCAGCTGATCGGCCAGCAGACGTCGGTTAATCGGATGATCGTCCACCACCAGGATCATCATGTCATCATTGCTGGCGGTTTGCGCATCCGCCGCGGATAGCGCAGGGCCGTTTTCCGTACTGGCCATGGCAATATGGAAGATGCGGGCCAGCAGCGGCAGCAGCTCGTGCGGCGTGGCCACGCTATGCAGCCACTCGCCGGGCGCCCGCTCCTGTGGAATACCGATATGCCGACGAGAGAAGATCACCATCGCGCCGCCGTCCCAGGCGTCATGCGTCTCGCTATCGGTCAACAGAATATCCTCCGCGTCCGGCGCTTGCCCGTCAAAATGACGGACCGGAATACCGTGGTATTTGAGCAACTGCTCGACGAACAGCGCCAGCGAGCTGTTATCAATCGCCAGCCAGCAGCATTTTTCCGCCAGGCCATCAATATTCGGCGACGGCATATTTTGTACGCCATAAAGCGGGATACGAATAGTGAAGCGGCTGCCCATACCTGGCTCGGTTTCAACGGCAATATCGCCATCCATCATGCTGATAAGCTTTTCACAAATCGCCAGACCGAGTCCGGTCCCCTGGAAATTACGCTGCACGCCGGTCCCCACCTGGAAGAACGGGTCAAACAGGCGTACGACCTCTTTCGCCGGGATCCCTTCCCCGGTATCGCGCACGCTGATGCGCAGATAATCCTCCGCCCGCTCTACGTGCAGGATAATGCAGCCGGTATCGGTAAACTTAATCGCGTTACTCAGCAGGTTTGAAATAACCTGCTGCAGGCGCATCGGATCGCCGGACATCAGCTGCGGTACGTCAGGTTCAATAAAGCAGTACAGCCCGAGATGTTTCCGCACCACCAGCGGCAGATAGTTGGCGGAAATATGGTTCATGACCTCGCGCGGCGAAAACTCCCGCGGCTCAATTTTGAGCTGTTCGGACTCAATTTTCGAGAAATCGAGGATGTCGCTAATAATTTTCAGCAGCAGGCTGGAAGAGTTGTTCATCGCCGTCACCAGACGATCGACGCCCTTCGGTAGCTCTTTGGTCTGCAATAAATCGAGGTTACCGATAATCCCGTACAGCGGCGTTCGCAGTTCGTGGCTGACGGTGGCAAGGAACATCGATTTCGACTGGCTGGCCTGCTCGGCGGCCTGGGCCATCTCCTGCAGCGACTCCTCCATTTTGACGCGCGCCGAGACATCCACCAGCACGCAAATCGCCACGTTCTCGTTACGGTAGCGCGAGTGGACAAAGCTGATTTGCAGATTGGTATTGTTGCTGGTCAGCACATCGACAAAGTTCACCTGCTGGCCGCAGATAATTTGCGTCAGCCGCTGCCGATCCTCATGGGTTAGCATATTGAGATAGTTATGCGCCAGCTCGTTACTCAGGATATTGGTGCCGTCGATCGTACGTAAAATACAGATCCCCACCGGCGCGGAGGCAACGATTTTTCGGTTGAACTGCTCGTGCTCTTCGAGGCGCTGGGCGTCGTTTTCAGCCGGAATAAAAATCCGCCGTTCATACATGCGGGCAAGCGCAAAAAGGAGCCCGCCGGTAAGCAGATTGAGCACCACGGCGTTCAGTATCAGCATCCGGATGCGTTCCAGCACCTGATCCACCGGCACCGAATAGACAATGCTCAACGATGACGGCGGCAGGCTTTTTTTCATCGCCAGCTCGCGAAAACCGGCGGTATAGCCGAACCACAGACGCTCCTGCATCCACTTCGCATCCGGTTTAATATTGCTGTCCGACCCGGCAAGCGAGATCAGCGTCTGTCCGTTATCGTCGAGAATCGTCACGTTCATCGGCAGACTGCCTGGGGTAAAGAAGCTTTCCATGCGGATGGTTTGCTCTACGCCGAGCATGGCCTGCAGGCGGTTCGCCACATAGATTGGGGTCAGCGCATAGAAATAGCCAACGCCCGGACGCACGCCCTGGCTTATCCAGAACAGATTGTTACCGCGCTCGTTTTGCGGCGCGTCGCGATACTGCTCAATACGCTGATGCAGCACTTTTAACGCCTGGTCTCGCTCCAGCGGAATATCGCGCAGGCCGAAGTTGGCCATACACAGATTGTCGCTGCCAATCATAAAAATACGATTGAGGTCGTAGGCCGTTGAGAAATTGTCGCGCCAGTAGCGCATAAACCACGCCAGTGACTGCAGCGAGTTACGCCAGGTCGTACTCATCAGCGCGCAGTCGGAATCCGGGTAGAGCGGTTCAAAATTAGGGATCGTAATATCGCCGCGCTGCACCGGCGTATCGCCGCCTTCGCTGCCGTCCATCGGCCGGTTGCCGGCAACGTATTTCAGCTCTTTGATCACATCGGCCGTACGCTGTATGTAGCGCTGCGCCTGATCGGCATTGAGGTTAAATTCCTGGCGAATTTCCGATTCGCGGTCGTGCAACGCATTGACGATGTAAAACACCGAAACAAAAGCGACCAGCACCCACAGCAGTATCGCCAGCGCTCTGAACAGATAGCGTGAAACCTTTAACGTGTTATGGAAAGAAGCTAGATATTTCAATGTGGCGATGCTCGGCCGTCAGGGGCTCAACAGAATGGCGTTAAGGTAACGATAAAACAACGGTCCCGCAACGGGAAAACAAAAAGGGCCGGGGAGAGCCCCGACCCTTTCAGACAATTACCGCAGAGAATTACTCTTCGTCTTCGGCGATGTCATCGTCAGTATCCGCTTCCGGCGCGATATCTTCGTCGCCTTCCGCCGCGCTGCCGTCGATGGCATCCAGCTCTTCGTCATCAACCGGCTCAGCCACGCGCTGCAGGCCGACCACGTTTTCATCTTCCGCAGTACGAATCAGGATCACGCCCTGAGTGTTACGACCGACAATGCTCACTTCAGATACGCGGGTTCGTACCAGCGTGCCCGCGTCGGTGATCATCATAATCTGGTCGCAGTCATCAACCTGCACCGCGCCCACAACGGAACCGTTGCGTTCGGTCACTTTGATTGAGATAACGCCCTGGGTCGCACGCGACTTAGTGGGATACTCTTCAGCTGCGGTACGTTTACCGTAGCCATTCTGCGTGACGGTCAGGATGGCACCTTCACCGCGCGGAACGATCAGAGAAACCACTTTGTCCTCGCCGGCCAGCTTGATGCCGCGCACGCCTGTGGCGGTACGGCCCATCGCGCGGACGGCGTCCTCTTTAAAGCGCACCACTTTACCGGCGGCGGAGAACAGCATGACTTCGTCCTGACCGGAGGTCAGATCGACGCCAATCAGCTCGTCGCCTTCGTTGAGGTTAACCGCGATAATACCGGCGGAACGCGGACGGCTGAATTCAGTCAGCGCCGTTTTCTTCACCGTACCGCTGGCGGTCGCCATAAAGACGTTCACGCCCTCTTCGTATTCGCGGACCGGCAGGATCGCGGTAATACGCTCATTGGCTTCCAGCGGCAGCAGGTTGACGATCGGACGACCGCGCGCGCCGCGGCTGGCTTCCGGCAGCTGATAAACCTTCATCCAGTAGAGACGACCGCGGCTGGAGAAGCAGAGGATCGTATCGTGGGTGTTGGCCACCAGCAGGCGGTCGATAAAGTCTTCTTCTTTGATACGCGCCGCAGATTTACCTTTACCGCCACGACGCTGGGCTTCGTAGTCGGTCAACGGCTGATACTTCACGTAGCCCTGATGCGAAAGGGTCACGACAACATCTTCCTGGTTGATCAGGTCTTCAATGTTGATATCCGCGCTGTTCGCGGTGATCTCGGTACGACGCGCGTCGCCGAACTGTTCACGGACCAGCTCCAGCTCTTCGCGGATAACTTCCATCAGGCGATCGGCGCTGCCCAGAATGTGCAGCAGCTCCGCGATCTGTTCCAGCAGCTCTTTGTATTCATCGAGCAGTTTTTCATGCTCAAGGCCGGTCAGCTTCTGCAAACGCAGATCCAGAATCGCCTGCGCCTGCTGTTCAGTCAGGTAGTACTGGCCGTCGCGTACGCCGAACTCGGGCTCCAGCCATTCCGGACGGGCGGCGTCATCGCCTGCGCGTTCCAGCATCGCGGAAACGTTGCCCAGATCCCATGAACGGGCGATTAAGGCGGCCTTCGCTTCCGCCGGGGTCGGCGCGCGGCGAATCAGTTCGATAATCGGATCGATGTTGGCCAGGGCAATCGCCAGCGCTTCGAGGATGTGCGCGCGATCGCGGGCTTTACGCAGTTCAAAAATCGTACGACGGGTCACCACTTCGCGGCGATGGCGCACGAACGCAGCAATAATTTCTTTCAGGTTCATAATCTTCGGCTGACCATGGTGCAGGGCAACCATGTTGATACCGAAGGAGACCTGGAGCTGGGTCTGCGAATAGAGGTTGTTCAGCACCACCTCACCCACCGCATCGCGCTTCACTTCAATCACGATGCGCATACCGTCTTTATCGGACTCGTCGCGCAGCGCGCTGATGCCTTCGACGCGTTTGTCTTTGACCAGCTCGGCGATTTTCTCAATCAGGCGCGCTTTGTTCACCTGATACGGAATTTCATGCACGATGATGGTTTCGCGGCCGGTTTTCGCGTCAGCTTCCACTTCCGCGCGCGCGCGAATGTACACTTTACCGCGACCGGTACGATAGGCCTCTTCAATACCGCGGCGACCGTTGATGATCGCGGCGGTCGGGAAGTCCGGACCTGGGATGTGTTCCATCAGCCCTTCAATGCTGATGTCTTCATTTTCAACGTAGGCCAGACAGCCGTTGATCACTTCGGTGAGGTTGTGCGGCGGAATATTCGTCGCCATACCTACCGCAATACCTGACGAACCGTTGACTAACAGGTTCGGGATTTTAGTCGGCATAACGTCAGGGATCTTTTCCGTGCCGTCATAGTTATCGACGAAATCCACCGTCTCTTTTTCGAGGTCGGCCATCAGCTCATGGGCGATCTTCGACATACGGATTTCCGTATAACGCATCGCTGCGGCGGAGTCGCCGTCGACCGAACCAAAGTTACCCTGGCCATCTACCAGCATATAGCGCAGGGAGAATGGCTGCGCCATACGTACAATGGTGTCATACACGGCAGTATCACCATGAGGGTGGTATTTACCGATTACGTCACCAACGACACGGGCAGATTTTTTATAGGCTTTGTTCCAGTCATTGCCCAATACGTTCATGGCGTATAGTACGCGACGGTGTACCGGCTTCAGGCCATCTCGGACATCCGGCAGCGCACGGCCAACAATGACCGACATCGCATAATCCAGATAGGAGCTCTTCAGCTCTTCCTCAATGTTGACCGGTGTAATTTCTCTCGCAAGGTCGCTCATCTAACCGCTATCCCTCTACTGTATCCCGGATTCAAAGGTCGCAAATTATAACACAGCCGCGGTGATACGGGTAAACCTATACCCAATGATTTTCGCGCGGCGAAAGGCGACAGGGATAGACGGTTTATTCATCCCTGAGGCCTGATATACTCGCGGGTCTGAACTGAACAGGAGTAAAAGCGCCCATGAATGCCGAAAAACCGTCGGTGGCCCACAATGTTGATCATAATGAAATCGCTAAATTTGAAGCCGTCGCCTCGCGCTGGTGGGATTTAGAGGGCGAATTCAAGCCGTTACATCGCATCAATCCTCTACGCCTCGGCTATATCGCGGAGCGCTCCGGCGGCCTGTTTGGCAAAAAAGTACTTGATGTCGGCTGCGGCGGCGGCATCCTGGCGGAAAGCATGGCCCGGGAAGGTGCAGCGGTGACCGGTCTGGATATGGGTTTCGAACCGTTACAGGTGGCCAGGCTGCACGCCCTGGAGAGCGGTATTCAGGTCGAATACGTCCAGGAAACCGTTGAAGAGCACGCGGCGAAGCATGCCCAGCAGTATGACGTCGTGACCTGCATGGAGATGCTGGAGCACGTCCCGGATCCGCAGTCGGTCGTCCACGCCTGCGCGCGGCTGGTCAAACCTGGCGGTCAGGTGTTCTTCTCAACCATTAACCGCAACGGTAAAGCGTGGCTGATGGCGGTCGTCGGCGCCGAATACATCATGAAAATGGTGCCGAAGGGAACCCACGACGTGAAGAAATTCATCAAGCCCGCGGAGCTGATCGGCTGGGTAGATGAGACAATTCTGAAAGAGCAGCATATTACCGGTCTTCATTACAATCCGTTGACCAATACCTTCAAGCTGGCGCCAGGGGTGGATGTTAACTATATGTTGCATACAACGGCGAAAAAAGCATAACGTCAGCTGTATTTCCTATGATGATTGCGCGGCATCAAGCCGCGTGATTTTTTCTTCCGATGAAGAAATCAGCACTCGATCAAATTTTCATTTTTTTTTCTGATTTATTGACATCTTCTCCAGGCCTTATGTGGCGTGGACTTGGCGATTATTACCCTTCCGCAACCTCAATTTAACGTCAAAATCAACTCTTGTACTCAAAAGAATCCTTACTAGAATACTCACCATATAGCGTTTCTTTTATCGACAACCCCCTACATATAGTATTTATCCACAGAGTTAGTCACAACGGCGTTCTGTGGATAAGTGGGGGATATTTTCTTTCACGGACAGGTATAATCCACATGAATCAGAGTCTGCTGGTGACAAAGCGTGACGGTAGCACCGAGCGCATCAATCTCGATAAAATCCACCGCGTGCTGGATTGGGCGGCAGAAGGGCTGAATAACGTATCCATCTCCCAGGTAGAACTGCGTTCCCACATTCAGTTCTATGACGGCATTAAAACCGCCGACATTCACGAAACCATTATCAAAGCCGCCGCGGACCTTATCTCCCGCGAGGCGCCGGATTACCAGTATCTCGCCGCCCGTCTGGCGATTTTCCACCTGCGTAAAAAAGCCTACGGCCAGTTTGAGCCGCCAGCGCTGTTCGACCACGTGTCGAAAATGGTGAAAAACGGCAAATACGATACTCATCTGCTGGAAGACTACACGGAAGAAGAGTTCAAGCAGATGGACTCGTTCATCGAGCACGATCGCGATATGACCTTCTCCTACGCTGCGGTTAAGCAGCTCGAAGGCAAATATCTGGTGCAGAACCGCGTCACCGGTGAGATCTATGAAAGCGCCCAGTTCCTGTACATTCTGGTTGCCGCCTGCCTGTTCTCCAACTACCCGCGCGAGACGCGTCTGGACTACATCAAGCGTTTCTATGACGCGGTGTCGACGTTCAAAATCTCGCTGCCGACGCCGATTATGTCCGGCGTGCGTACCCCGACCCGTCAGTTCAGCTCCTGCGTACTGATCGAGTGCGGCGACAGCCTGGATTCTATTAACGCCACCTCCAGCGCAATTGTGAAATACGTCTCTCAGCGCGCCGGTATCGGCATCAACGCCGGCCGCATCCGCGCGCTGGGTAGCCCGATTCGCGGCGGTGAAGCTTTCCATACCGGCTGTATCCCGTTCTATAAGCACTTCCAGACGGCGGTGAAATCCTGCTCCCAGGGCGGCGTCCGCGGCGGTGCGGCGACCCTCTTCTACCCGATGTGGCATCTGGAAGTCGAAAGCCTGCTGGTGCTGAAAAACAACCGCGGTACCGACGCCAACCGCGTTCGTCACATGGACTACGGCGTACAGATCAACAAGCTGATGTACACCCGTCTGCTGAAAGGCGGCGATATCACCCTGTTCAGCCCGTCCGACGTCCCGGGCCTGTACGATGCGTTCTTCGCCGACCAGGACGAGTTCGAGCGCCTGTACACCCAATACGAGCAGGACGACAGCATCCGCAAGCAGCGCATTAAAGCGGTAGAACTGTTCTCGCTGATGATGCAGGAGCGCGCCTCCACCGGCCGTATCTACATCCAGAACGTGGACCACTGCAACACCCACAGCCCGTTTGACCCGGTTGTCGCGCCGGTGCGCCAGTCCAACCTGTGCCTGGAAATCGCCCTGCCAACCAAGCCGCTGGAAGATGTAAACGACGAAAACGGTGAAATTGCGCTGTGTACCCTGTCCGCTTTCAACCTCGGCGTTATCGATAGCCTTGATGAGCTGGAAGAGCTGGCGGTGCTGGCCGTTCGCGCGCTGGATGCCCTGCTGGATTACCAGGACTACCCGATCCCGGCGGCCAAACGCGGCGCGATGGGCCGTCGTACGCTGGGTATTGGGGTGATTAACTTTGCCTACTATCTGGCGAAGCACGGTAAACGCTACTCTGACGGCAGCGCTAACAACCTGACGCATAAAACGTTCGAAGCGATTCAGTACTATCTGCTGAAAGCCTCTAACGAGCTGGCTATCGAGCAAGGCGCGTGCCCGTGGTTTAACGAAACCACCTATGCGAAAGGCATTCTGCCGATCGATACCTACAAAAAAGACCTGGACGCTATCGTCAGCGAATCCCTGCATTACGACTGGGAGCAGCTTCGCGAGTCGATCAAAACGCACGGTCTGCGTAACTCCACGCTCTCCGCGCTGATGCCGTCCGAGACCTCTTCGCAGATCTCCAACGCCACCAACGGCATTGAGCCGCCGCGCGGTCACGTCAGCATCAAAGCGTCGAAAGACGGTATCCTGCGCCAGGTGGTGCCGGATTACGAAAAACTGCAGAACGGCTACGAGCTGCTGTGGGAAATGCCGAACAACGACGGTTACTTGCAGCTGGTCGGTATTATGCAGAAGTTTATCGACCAGTCGATTTCTGCTAACACCAACTACGATCCGACGCGCTTCCCGTCTGGCAAAGTGCCGATGCAGCAGCTGCTGAAAGACTTGCTCAATGCCTATAAGTTCGGCGTTAAAACGCTGTACTATCACAACACGCGCGATGGCGCGGAAGATGCCCAGGATGACCTGGCGCCGTCCATCCAGGACGACGGCTGCGAAAGCGGCGCATGTAAGATTTGATAATATTGCCCGGCGGCGCGTTGCCTGCCGGGCCTACGGTCTAATGTAGGTCGGGCTAGCGAAGCGCCGCCCGGCGTATAATTCCAGGACAGGATCCCCACTCATGGCATACACCACCTTTTCACAGACGAAAAATGACCAGCTCAAAGAGCCGATGTTCTTCGGTCAGCCGGTGAACGTCGCCCGCTACGATCAGCAAAAATATGACATCTTCGAAAAGCTGATTGAAAAACAGCTCTCCTTCTTCTGGCGTCCGGAAGAAGTTGACGTTTCCCGCGACCGTATCGACTATCAGGCGCTGCCGGAACACGAAAAACACATTTTTATCAGCAACCTGAAATATCAGACGCTGCTGGACTCCATCCAGGGCCGCAGCCCGAACGTCGCCCTGCTGCCGCTGATTTCAATTCCGGAGCTGGAAACCTGGGTGGAAACCTGGGCGTTCTCGGAGACCATCCATTCGCGCTCCTACACCCATATCATCCGCAATATCGTTAACGATCCGGCGATGGTGTTTGACGATATCGTCACCAACGAGCAGATTCAGAAACGCGCGGAAGGCATTTCCAGCTATTACGATGAATTGATCGAGCTGACCAGCTACTGGCATCTGCTGGGCGAAGGGACCCACAGCGTGAACGGTAAAACCATTACCGTGAACCTGCGCGAGCTGAAAAAGAAACTCTACCTGTGCCTGATGAGCGTGAACGCGCTGGAAGCCATCCGTTTTTACGTCAGCTTCGCCTGCTCTTTCGCCTTTGCCGAGCGCAAGCTGATGGAAGGTAACGCCAAGATTATCCGCCTGATCGCTCGCGACGAAGCGCTGCACCTGACCGGCACTCAGCACATGCTGAATCTGCTGCGTTCCGGCGTCGACGATCCGGAGATGGCTTCAATCGCCGAAGAGTGCAAACAGGCGTGCTACGACCTGTTCGTGCAGGCGGCGCAGCAGGAAAAAGAGTGGGCGGATTATCTGTTCCGCGACGGTTCGATGATCGGCCTGAACAAAGATATTCTCTGCCAGTACGTTGAGTACATTACCAACATCCGCATGCAGGCGGTAGGTCTCGATCTGCCGTTCCAGACCCGCTCCAACCCGATCCCGTGGATCAACACCTGGCTGGTGTCCGATAACGTGCAGGTCGCGCCGCAGGAAGTGGAAGTCAGTTCTTACCTCGTCGGACAGATCGATTCCGAAGTCGACGCCGACGATCTGAGCAACTTCCAGCTCTGATGAAACGCATTTTTTTGAAGATTTCTGACACTCGCCTTGAGTGTCAGGATGAACATCCCTCCCTGCTGGCGGCTCTGGAATCGCACAATATCGACGTGGAGTATCAGTGCCGCGAAGGCTACTGCGGCTCCTGCCGTCTACGGCTGGTTTCGGGCCAGGTTGACTGGCTCACCGAACCGCTGGCGTTTGTCCAGCCGGGAGAGATTCTGCCCTGCTGCTGCCGGGCAAAAGGCGATATCGAAATTGAGATGTAAGTTTTGTCGGGCGGCGTAACGCTTATGCGCCCGACAAAACTGCCGTTCACAGGCCGGGTAAACCCGGCTTTTTACTGCTTAGCGTGCAGAAACTGCACGGCCTTATCCGGGAAATCCGTAAACAACCCGTCCACGTCCGCCCGGTTATACAGAATGTCGTAAAGCTGATCCACGTCCGCTGCATACGCTGGCAGCTGATCCGCGCGGACCGTATACGGATGTACCTGCATGCCGCTGGCATGGGCTTCTTTCACCATCGCCGTCAGCTTCACGTGACCCGGCGTCGAGCCTTCCGCCACCAGCATATGGTAGTCCGGACCAATGCCGTCAGCGTACTGCGCGATCTGCGCCATCGCCCCCGGTTTGAACATCCAGTCATAGCTGTAGTTCACCCACTTGCCGTCGGCCTGCCTCTGCTGGGTCTCATTCCAGTCGGTATAGGCGATAAGCTGCACCAGATTGAGATCCATCCCCATTTTCGGCTCCAGCTCCTGCTTGATGCGCTTGAGCTCGTTGGCGTCAAAGCACTGCAGATAAACCTTATCCTGCTTGCCGGTATAGCCATATTTCTTCAGCACGTTCAGCGTGCTGGCGGCAATGTCCCTGCCTTCCTGATGGTGGAACCACGGCGCTTTGATCTCCGGGTAGATGCCGATGTTTTTGCCGGTCGAATGGTTCAGCCCCTGCACAAACTCAATCTCCTCTTCAAAGGTATGAATACGAAAATCAGATTTATCCATCGGGAAACGGCCCGGATAAGTTTGCACGTTCTTGCCATCTTTCGGCTCAAACCCTTCGGTAAACTTCAGCGACTTTATCTCGGCGAGGGTAAAGTCGATGGCGTAGAAGCGGCCATCTTGACGCGCCCGCTGCGGGAAACGCTGGGCCACGTCGGTCACCCGATCCAGATAGTGGTCATGCAGCACCACCAGCCGGTCGTCTTTCGTCATCACCAGGTCTTGCTCGAGGTAGTCCGCCCCCTGCGCGTAGGCCATCGCTTTCGCCGGCAGGGTATGTTCCGGCAGATAGCCGCTGGCGCCGCGGTGGGCGATAACGATTTTCTCCCCCGCGACGGCGCTGAAAGAGAGCGCCGTCGCGGCCAGCAGCATTCCGCTCATCAGGGTGGTTAATGTGCTTTTCATCGCCGCTCCTTAAGCTTGTTTCATCTGTTGGTGATGGCGTCGTTCACCCAGCATCACGATAATCAGCAGCAGAACCGCCAGCACGCTGCCGCCGATCATCACCATAAAGCCGCCGTCCCAGCCGAAGAAATCGACGGTATAGCCAACGATGGCGCTCGCGGCCACGGAGCCGCCGAGATAGCCAAACAGGCCGGTGAAGCCCGCGGCGGTGCCGGCGGCTTTTTTCGGCGCCAGCTCCAGCGCATGCAGGCCAATCAGCATCACCGGACCGTAAATCAGGAAGCCGATGATGATCATACAGGCCATATCCACGCCCGGGTTACCCGGCGGGTTCAGCCAGTAGACGACGGTGGCGATAGTGACCAGAGTCATAAAGAAGACGCCGGTCGCGCCGCGGTTGCCTTTAAACACTTTATCCGACATCCAGCCGCACAGCAGGGTGCCCGGGATCCCCGCGTATTCATAAAGAAAGTAGGCCCAGGACGATTTATCCAGCGCGAAGTGCTTAACCTCTTTCAGGTAGGTCGGCGACCAGTCAAGAATGCCGTAGCGCAGCAGATAAACAAACACGTTGGCGACGGCGATGTACCACAGCAGCTTGTTCGGCAGGATGTACTGCATAAAGATCTGCTTTGCGGTCAGCTCTTCTTCGTGCTTCTCGCTGTAGTCGTCAGGATAATCGTTTTTGTACTCTTCGATCGGCGGCAGGCCGCAGGACTGCGGAGTATCGCGCATCATCGCGAAGGCGAAAATCGCCAGCAGGATCGCGCCGAAAGCCGGCATATACAGCGCCGCGTGCCAGTCGTTAAACCACGCCATCCCCAGCAGAAACAGCAGCGGCGGGATCCCGCCGCCGACGTTGTGCGCGCAGTTCCATACCGAAACAATACCGCCGCGCTCTTTCTGCGACCACCAGTGCACCATCGTACGTCCGCACGGCGGCCAGCCCATCCCCTGGAACCAGCCGCACAGGAACAGCAGGACGAACATCACCATAATGCTGGAGGTCGCCCAGGGGACAAAGCCCATCACCAGCATCACCAGCGCGGCAAGGATCAGGCCTGCCGGTAAAAAAATGCGCGGATTCGAACGGTCAGAAACCGAGCCCATGATGAATTTCGAAAATCCGTAGGCGATAGAGATACCAGAAAGCGCAAAGCCGAGATCGCCGCGGGAGAACCCCTGCTCGATAAGATAGGGCATCGCCAAAGCAAAGTTCTTACGAACCAGATAGTAAGCGGCATATCCGAAGAAGATACCGATAAAGATCTGCCAGCGTAATCGACGATATAGCGGATCGATTTCCGCCGTTGGCAAACGCGCTTTATGCGCTGCGGGTTTAAATATACTTAACATATCAGCCTCCGTGGCCATTGCTGTTCTTCTGACGTCGTCGCAAAAAAACGTAATTTATTCACTGACTTCTGATTTGGTCGCGATAGTAGGCAAAGCGTAAATCTAATACTGTGAAATGTCGCACACTTTGTTACAGAAATATGACAGAACTTTCCAATATGCGCATAAAGTCACAACAAACGCTCGAATTACGCGCAAATATGCTCGAAATCAAACATTAAACGCGGTCGATATGGCTAAATGATGTAAAACGAACACAGAGGACAGGGAGATGGCCGATAGTCGTGAATATGACGTCATTATTATTGGCGGCGGTGCCACCGGCGCCGGGATCGCGCGCGACTGCGCGCTGCGCGGGCTGAAGGCGGCGCTGGTTGAGCGCTACGATATCGCCACCGGGGCGACCGGCCGCAACCACGGCCTGCTGCACAGCGGCGCGCGCTATGCGGTAACCGATAGCGAATCGGCGCGGGAGTGTATCAGCGAAAACCGCATCTTACGCCGCATCGCCCGGCACTGCATTGAGCCCACCAGCGGCCTGTTTATTACCTTGCCGGAAGACGATCCGGCGTATCAGCACACCTTTATCACCGCCTGCCAGCAGGCGGGTATTGAGGCCCAGCCTCTGACGCCCGCCGAGGCGCTGCGCATTGAGCCTGCGGTTAACCCGGCGCTGCTCGGCGCGGTGCAGGTCCCCGACGGCACCGTCGATCCTTTCCGCCTCACCGCCGCAAATATGCTCGATGCCCGCGAACATGGCGCCGCTATCCTCACCGGCTGCGAAGTCACCGGCCTGCTGCGTCAGGGCGATCGCGTCCATGGCGTCACGATCTACAACCATCAGCTCCGTGAATCGCGCACGCTGCGCGCGCAGGTGGTGGTCAACGCCGCCGGGATCTGGGGGCAGCGCATCGCAGAGTATGCCGACCTGCGCATCTCGATGTTTCCGGCAAAAGGATCGCTGTTAATCCTCGACCACCGCATTAACCGTCAGGTTATCAACCGCTGCCGCAAACCGGCTGACGCCGATATCCTGGTGCCCGGCGATACTATTTCGCTGATTGGCACCACTTCGATGCATATTCCCTATGACGAAATTGACGACAACCGGGTAACGGCCGAGGAGGTCGAAACGCTGCTGCGCGAAGGGGAAAAGCTGGCGCCGATCATGGGGCGGACGCGGGTACTGCGCGCCTACTCCGGCATACGTCCGCTGGTCGCCAGCGATGACGATCCCAGCGGGCGCAGCGTCAGTCGCGGTATTGTGCTGCTCGACCACGCCCGGCGCGACGGACTGGAGGGCTTTATCACCATCACCGGCGGTAAGCTGATGACCTATCGTCTGATGGCGGAGTGGGCCACGGATGCGCTCTGCCGCAAGCTCGGAAATACCGTCCCCTGTACGACCGCCGATACGCCGCTGCCGGGCTCGCAGGAGCCGGCGGAAGCCACGCTACGCAAAATCATCTCTTTACCTGCGTCGCTGCGCGGGTCGGCCATCTATCGCCACGGCGATCGCACTCCGGCCTGGCTTGGCGATAGCCGCCAGCACCGCAGCCTGGTCTGCGAATGCGAGGCGGTGACCGCCGGCGAGGTTCAGTACGCGGTCGAAAACCTGGCGGTGAAAAACCTGCTCGACCTGCGCCGCCGCACCCGCGTCGGCATGGGAACCTGTCAGGGCGAACTGTGCGCCTGCCGCGCCGCCGGGCTGCTCGCGCGTTTTAACGTCACCACTTCCGCGCGATCCCTTACCCAGCTGTCTCAATTTTTGAACGAACGCTGGAAAGGCGTCCAGCCGGTGGCCTGGGGGGACGCGCTGCGCGAAAGCGAGTTCACCCGCTGGGTCTATCTCGGCCTGTGCGGATTACAAAAGGAGCATCAGGATGAAGTTTGATTGCGCCATCATCGGCGGCGGCCTCGCCGGACTGCTCTGCGGGCTGGCGCTCAACCAGCGCGGCCTGCGCAGCGTGATTATCAGCCGCGGCCAAAGCGCCCTGCACTTCTCTTCCGCCTCGCTGGATTTACTTACCACGCTGCCGAATGGCGACACCGTCACCGATGTCGCTCACGGCATCGGCCAGCTGGCCCGCCAGCTTCCCGAACATCCCTATGCCAGGCTCGGCGCCGAACGGGTGATGGATTACGCCCGCCAGAGTCAGGCGTTGTTTGCCGACTGCGGTATCGCCATGCAAGGTGACGCCAGCCAGCCGCATCTGCGCGTGACGCCGCTGGGAACCTTACGCGCGGCCTGGCTATCGCCGCAGGAAATCGCCACCGCGCCGCTGCCCGCCAGCGGCGTCGGCGTGGTCGGCATCAGCGGATTCGGCGACTTCCAGCCGCATCTTGCCGCCGCCTCTCTGAACCAGCACGGCGTGACCGCCGAAGCCCATGAGATAGATTTACCCCTCCTCGATGTGCTGCGCGATAGCCCATCCGAATTTCGTGCCGCCAATATTGCCCGCCTGCTGGACGATGAAGCGCACTGGCCGGCCCTGCTGGCGGCGCTGCGCCCGCTGGCGCAGCGGCATAATTTACTGATTATGCCCGCCTGCTTTGGCCTCGCCGACGATCGCCTGTACCAGTGGCTGCAGCAGCGCCTGCCCTGCCCGCTGCGCCTGCTGCCTACGCTGCCGCCGTCGGTGCCGGGGATGCGCCTGCACGCCCAGCTGCAGCGGCAATTTATCCGCAGCGGCGGGACCTGGCTGACCGGGGATGAAGTCATCGATATCAGCCACCGCAACGGTAGCGTTAACGCGATCTGGACGCACAATCACGGCGATATCCCGCTGCGCCCGCGCTTCGCGGTGCTGGCCAGCGGCAGCTTTTTCAGCAACGGGCTGGTCGCCGAGCGCAGCGGCGTGCGCGAGCCGATCCTCGGCCTTGACCTGCAGCAGACGCTGCCGCGCGAGCGCTGGTATCAGCAGGACTTTTTTGCCTCTCAGCCCTGGCAGCGTTTCGGCCTGAAAACCGATGCGGATCTGCGCCCGCAGCTTCAGGGGCAGACGCTGGAGAATCTGTTCGCCGTAGGCGCGATCCTCGGCGGTTTTGACGCCATCGCGCTGGGATGCGGCGGCGGCGTTTGCGCGGTGACCGCGCTGCATGCCGCTGGGTTAATCGGCGAGCTTGCCGGAGGTGAATCATGAACGACACGCGCTTTGAACACTGTATAAAATGCACCGTTTGCACCACCGCCTGCCCGGTTAGCCGGGTTAATCCGCGCTATCCCGGGCCAAAACAGGCCGGGCCGGACGGCGAACGCCTGCGCCTGAAAGACGGCGCGCTCTACGACGAGGCATTGAAATACTGCATCAACTGTAAACGCTGCGAAGTTGCCTGCCCTTCGGACGTCAAAATTGGCGATATTATCCAGCGAGCGCGCATGGAGTACGGTCGGCAAAAGCCCACGCTGCGCGATGCGATCCTCAGCCATACCGACCTGATGGGCACCCTCTCCACGCCGTTTGCCCCGCTGGTGAACGCCGCCACCGGGCTGAGGCCGGTACGCCGAATCCTTGATGCCGCGCTTAAAATCGACCACCGCCGCACGCTGCCGAAATATGGCTTTGGTACCTTTCGCCGCGCATATCGTCAGCTGGCCGCCCGGCAGGGGCAGTACGCCGAACAGGTGGCGTTTTTTCACGGCTGCTATGTGAACTACAACAATCCGCAGCTGGGCAAAGATCTTATCCGGGTGCTGAACGCCATGGGCATCGGGGTGCAGTTATTGAGCAAAGAGAAATGCTGCGGCGTACCGCTGATTGCCAACGGTTTTTTTGCGAAAGCGCGCAAGCAGGCGCTGAGCAACGTCATCGCGATGCGGGAAAATAGTCTGCCCATTATTGCGACTTCATCGACCTGCACCTTTACGTTGCGCGATGAATATCCGCATCTCCTTGATATCGATAATCACGATATCCGCGACCGGATTGAGCTGGCGACCCGCTGGCTATGGCGTCAGCTGGATAATGGGCGGCCTCTGAAGCTAAAAACGCTGCCGCTGAAGGTGGTCTATCACACGCCCTGCCATATGGAAAAAATGGGCTGGTCGCTGTATACCCTTGAGCTATTGCGGCTGATCCCCGGCTTGCAGCTGGAGGTACTCGACTCGCAATGCTGCGGTATTGCCGGCACATACGGCTTCAAGGCGGAGAACTACGACTCATCGCAGGCGATGGGCGCGCCGCTGTTCCGGCAAATTGAGGAGAGCGGCGCGGATCTGGTGGTGACCGACTGTGAAACCTGCAAATGGCAGATAGAGATGTCCACCAGCAAACGCTGCGAACACCCCATCACCCTGCTGGCACAGGCGCTGGCCTGACGCCAGCGCCAGCACCGGGGGGCTAGTAGCTCCCCTTTCCCTCCGCCTGTTCGGCTATCGGCTTGAACATCGCCAGCCGTTTATCCAGCGCGCTGGTGTAAAGGTTGGTATCGACGCCAACGGCAACAAAATTCGCCCCCCACGCCAGTGCTTTGTGCGCCATCTCCGGATCGACGGCAAGGAATCCGGCCGCCTTACCCGCCGCGCGAATGCGGCGGATGCTCTGTTCAATAACCCGCTGCACTTCAGGATGACCGGCGTTATCCGGGTAGCCCAGCGAGGCTGACAGGTCCGCCGGGCCGATAAACACGCCGTCAATGCCCTCCACTTCAAGGATCGCATCCAGATTATCGAGGGCCGTTTTACTCTCTACCTGAATCAACAGGCACAGCTCATCGTTGGCCTGCGCCATATAGTTTTCGACCCGTCCCCAGCGCGCGGCGCGGGCCACTCCGGCCCCCACCCCGCGGGTACCCAGCGGCGGGTAGCGGGTAGCCGAGACAATCTCCCGCGCCTGTTCGGCGGTATCGACCATGGGGATCAGCAGCGTTCTGGCGCCGATATCCAGCACCTGTTTAATCAGGCTGCGATTGCCCTCTACCGGGCGAATGACCGGCTGGCTGGCGTAGGGCGCAATGGCCTGCAGCTGATGATAAAGATCCTGGATGGTATTGGGCGCATGTTCGCCGTCAATCAGCAGCCAGTCGTAACCCGAGGTGGCGGCAATCTCAGCCATATAAGAAGAGGTCGAGCTCAGCCACAGGCCAATTTGCGCTTCCCCTTGTAATAATCCCGCTTTAAATGGGTTCGATAAAATTGCGTTCATAGTTCTCCCTTACATTAATGCTGTACGCTGCCAGCCTGCGGCACGGCGCGGTTCACGCGCAGTGAAAAGATAATAACCACCCCGACAATCGCCACGCAGGCGAGCGTCACTAATCCGGCAGAATCACTGGCGAACATGGTTTCAGCCTGGACGCGGATAATGGGCGCCAGAAACCCGCCGATAGCGCCGAACAGGTTCACAAAGCCGATGCCAGCGGCCAGCGCCGTACCGGACAACAGCTGCGTCGGCATGGTCCAGAAGACCGGCTGCACGGCAATTACGCCGACGGCGGCAACGCACAGCGCGATAATCGCCAGCACCGGCGACACCAGCCCGGAGACCGCAATGCCAATTGCCGCCGCCAGCAGGGTGAATGCCGCCACATTACGCCGCTCGCCGGTGCGGTCGGAGTAGCGCGGAATCAGCCAGGTACCGAACAGCGCCGCCACCCACGGGATCGCGGTCACCACCGACGCCACGAACCCCACCTTGGTGCCGAGCAGCGCGGCAACCTGGGTTGGCAGGAAGAAGATCAGGCCGTAAACCGCCACCTGAATGGTGAGATAGATAATCGCCAGCTGCCAGACGCGGCCGTTGCGCAGCGCATCGGACAAACGCGAGGTCACCTTTTTCTGCTCTTCGCTGGCCAGCTCGCTGATTAACGCCTGTTTTTCGGCAGCGCTCAGGAAGCGCGCCTTTTGCGGCGTATCGTCGAGCCAGAAGAAGGTGAAGAACCCCGCGCCGACCGCCAGCAGCCCCTCAATGATAAACATCCAGAACCAGCCGGGATGCCCCATAAAACCATGCATTTCCAGCAGCGCGCCGGAGAGCGGCGACCCGAGGGTCAGCGCCAGCGGCGCGCCCATATAAAACAGCCCCATAATGCTGGCGCGGTTCTGCTGCGGAAACCACTGGGACGTCAGGTAGATCATGCCCGGGAAAAAACCCGCTTCCGCGGCGCCCAGCAGGGTGCGCACCAGCAGAAACTTCGCTTCGGTATCCGCCCACGCCATCGCCGCGGAGAGAAGCCCCCACAGCAAGGTGGTGCAGCCGATCCACTTTCTTGCGCCGAATTTGCGCATCAGCAGGTTAGCGGGCACCCCGAGAAAGGCGTAGACCACAAAGAAAATCCCCGCCCCCAGCGCATAGGCTTCGTTGCTCAGGCCGGTATCCAGCTGATAGGTCTCTTTGGCAAAGCCGATATTCGAACGGTCAAGAAACGCCAGCACGTACAGCGCCAGCATAAAGGGGATCAAACGGGCGCGGTTTTTCTTCACCACGCTCTCAAGCAAGGCGTTGCTCATCGTAATATCCTCAACAATAGGCCGCACATCTGCGCTGTGCGGCACGACGGGATCAGTGGCTATAAGGACGTTTCAGATTACAGTCGCGGTTCAGCTCCACGCCGAAGCCCGGTTTGTCCAGCACGGTTTTATGAATGCGCCCGTTCACCGGTACCGGCTCATCAACCAGAATCGGGTCAAACTGCGGACGCATCGTTGAGCAGTCGGGGCTGGTCATCAGGAACTCACTGAAAGGCGTGTTGGTAAAGGTAATGACCGCATGGTGCGAATAGACCGACGAGCCGTGCGGCACCACCAGCTGGCCGCGCGATTTGGCGATCGCCGCAATCTCCACCAGCGTGGTCAGGCCGCCGCACCAGCCCACGTCAGGCTGCATAATATCGATGCCGGTTTCCGACAGCGTGCGGAAGGATTGCAGCGTACCGTGGTGCTCGCCGCTGGTGACCATCATGCCGGCTGGCGCATTGCGTTTAAGCTCGCGATAGCCTTCATACTGCTGCGGCGGCAGGCACTCCTCGATCCACTTAAGATTAGAGGGCGCGCAGGCGTGGGCCAGTTTAGTGGCGTAGTTAACGTCCTGGCTCATCCAGCAGTCCAGCATCAGCCAGAAGTCCGGGCCGCACTTTTCGCGCATATCGGCCACCATAGCGGCATCTTTGCGGATCCCCGCGTCGCCATCGTGCGGCCCCCAGTGGGTCGGCATTTTGCCGCCAATAAAGCCCATCTCTTTCGCCAGGTCCGGACGCGCCCCGGTGGCGTAGAACTGAATTTCATCGCGCACCGCGCCGCCCAGCAGTTTGTAAACCGGCAGCCCAACCACTTTGCCGAACAGATCCCACAGCGCCAGGTCGACGCAGGAAATCGTATTCATCACCAGGCCGCCGGATCCGGAGTAGTACAGGGTGGCGTTGAGCATCTGGTCATGGATCAGTTTGATATCGCTGACGCACTTGCCTTCGATAAAGCGGTTGAGGTGTTTTTCCACGATAAAGCAGCCCATCTCGCCGGCGGTCGATACCGCAAAACCGGTCTGCCCGTTTTCGGCTTCGACCTCAACGATCAGCGTGCCGAGAACGTTGATGCCAAACGACTGGCGGGACTGTTCATACTGTTTATATTTGCTCATCGGCGTGGCGATATGATCGTCAATCCAGTGATTTGCCCCCTGGTCATGATAATCGCCGCCGCCAGCGCCTTTCTCTGCGGTAGCACCGCCGATAAACCAGGCGCGGACGTGTTTAATTTTCGGTAGGGTCATGATCTTCTCCTTATTATGAGGCTTGTTGTTCGAAGGGGCTTTTCCACCCCAGCAGACGGGAAATATCTTTGGCGCAGGCAATCGCCCTACCGGCGAGGTAATCGCGATTGTCTTCATTGATTTGCAGACGGGTACCCACCACGGAAATGGCGGCGGTCAGCTCGTTATTGGCATTAAAAACCGGCGCCGCCACGCAGCGAACATCGGGATAGTCTTCGCCGTTATCAAAGCTCCAGCCGCGGGCGCGAATACGGCCCAGTTCATCACGAAGCTGTTGGGCGCTGGTGATGGTGGTTGGCGTCGCCCGCTCCCACTGCAGCTCGCTGATAATCGACTCCTGAACCCGCTCGGGCTGCCAGGCCAGCAGGCATTTACCAATGCCGGAACGATATAACGACAGGCTCTTACCTTCGTGCGAACGCACGCTGATGGTGGCCGGGGATTCAATCTTCAGAATGTAGTAGGCGTTGCCGCTGTCGATAATGCCCAGGTGGCAGAGCAGCCCGCACTGATCCATCAGCTGCGTCAGGCGCGGGCGCGCCAGTTCGCGCAGGTCCATTTTGCTCAGCGCCTGCCCGGCCAGCTCAACCAGCTTGGTCCACAGGCAGTAGTTATCCTGATTATCCATGCTGAGGAAGCGCTGTTTTTTCAGCTCTCCCAGCAGCAGATAGGCGGTGCTTTTCGGAATACCCAGTTCGTCAATAATGGTCGCCGCGCTGCAGGGGCCGATGCGGGCGATCAGATTGAGAATATCAATGGCGCGGGTCAGCGCCGGGACTTTGCTTGATTCCAACATACTGGACTCCAATCCTGAATACTGGAATCAGTGTTGCGGTTGTCGGGCGTGTAAATTGTGAGCAACTTCAAATGACGACGCTATTCCAGCCGGGTGGACGTTCAGAGGGAGAAAAATGCGAGATAGTGCACAGAATATTTTAAAGCAAGTACAACAGGCTGGACTCATCGCGCGCCGGGAGGGGCTCCCGACGCGGAGGTGGGTTTACGCTGAGAGAGATTCGACGACGTTAATCCAGCCGTGTTCACCGGCCACCGGCTGGCCGTTCAGCCAGCGGCGCAGCATGTTGAGGGCCATCATCGCGCACACTTCCTGACGCACCTGGAGGCTGTGGCGGTTGGTGGTGAATTTCACCCGCAGCGCGTGGGTGCCGTCCGGCGTGGAAAGCGCAAAGTTCAGGTGATCGCTCTCCTGACCACTTACCGCCAGCGCCAGGCCGGCAAAGTGTTTTTCGCGCCGTTCCGCCGCCCAGCGCGCAGACTGCGCCAGGGTCTCCTCCTGCGCCGGAATGACTTCGCTGGCCAACAGCGGAGCGTTGACGCGAGAAAGCTGAAGCGCCAGCAGACCACCGGTAAACTGCTCGCTCAGCGTCAGGCTTAGCTGACGCTGCTGCAGGCGACGGGCGATCTGCGCAGGCAGGCCTTCGGTACCTTCGAAAATCATGCTCTCTCCGGCCACCTTCTGCACTTCCGGCCACAGCGCCAGCATCGCCTCGCGCTGTTCGGCAGGCCCGGTCAGCTTCAGTTCGATAATCGGCATTGAGGAGCGATAGCCCATCACGACGCCCGGCGGCAGCTGCAGATGGTCGAGGCTCTGCGCCAGTTCGCTTTCGGAACGGCCGAAGGTGGTCAGGCGCAAACACAGCGGCGCAGCGGATAGCGGGAAACGTTCGCGCAGGCGCGGTAAGATTTCCTGTTCAACCATCACCTTAAATTCGGAAGGCACGCCGGGAGTAAAAAACATCAGGCAGCGGTTTAGCTGCACGGCAAAACCGCAGGCGGTCCCGACCGGGTTGTTGATCATCTCGGCGCTTTGCGGAATTTCCGCCTGTTTACGATTGCTGGCGGCCATGGGTCTTCCGCGCTCGGCAAAGAAACGGGTCATGGTTTCCAGCCAATCTTCGTGCAGAATTAACCCTTCGCCTTTGGCCGTCGCCGCGGCCAGCGCGCTCAAATCGTCGCTGGTCGGCCCCAGGCCGCCGTTAACGATCAGCACGTCAGCGTGTTCGCTGCGCTCGCGTAAAATCGCCACCAGGGAGTCGAGGTCGTCACCCACGGTATGGCGACGCTTTAAGGGTAATCCTTGATTAAAAAAGAAATCCGCCAGCCACGCGGCATTGGTGTCGATGATTTGCCCATGCAGCACTTCATCGCCGGTGGACAGCATTTCCACGTTTAACATTGTGAACTCCAGCCTGATAAGTAGAAATACTATATCGCAAAGCGGCTGGTGAAAAAGCCTGAAAATCAGGCGCGGCGGAATACCGCGCCGGAGAGATTAGAAGCTGGCGTTGACGCCGACGTACGGACCGTCCGCGACCGCGTTATCGCGGTTGCCGTCTTTACCCGCCAGGTTAAGGTAGCGGTAACCGGCTTCGATGCTCAGAGGACGCATAATAGTAAAGCGCGCGCCGGCATTGGCTTCCTGATAGCTGTCGATACCGCTGGAGAGTGAATCGGGAGAGTAATAGTATTCGCCGAACAGACGGAAGCTGTCGCCGATTTTCCACTGCAGACCGCCGCCAACCGCCGCCGCGTAGCCCTCATCGCCATTGTTCGGGTTGGTGTAAACGCCTTTTCCGCCCACGGTGGCCAAGAATGGCCCCAGGGGAATGTTCAGGCCCAATCCCAGCCCCGCCGCATCGCCGTCGTCATCATTGTGCAGCCAGTTGCCGGTTACCGCCAGGCCGGTCGATTCCGTACCGAATCCGACGCCAAGGTTAGTGTAGTGCTCGCCGGCCTGCCCGCTGACGCTGATCGCATTTGCCGCCGTCGAGACGAACATCATGCCGGCCAGGGCCATAAATATGCTTTTTTTCATTTTTATCTATCCAGAAAATAATAATAAGAAAATCCCAAAAAACCGCGAAATTGTACTGCTCCGTTTTAAGGAATCAATGCGTTATAGCGCGCTTTTACCGCGTGATTGTAACCAGTTGCTTCGGGAGCCTTGTTAACGGTCTCAGATATCAATTCAATAGTCAGGGTCAAATTGCTGGGTCTCAGCCTTTATTATACAAATAGGCTCCAGCTTATTTCGTCGTCGCAAAGAGATGAATAAGTTACATAAAACTTTGTCAGGAGATAAAGATGAGCAAAAAAGGATTAACCACCGCCGCCGGCGCCCCGGTTGTCGATAATAACAATGTCGTCACCGCAGGCCCGCGCGGCCCGATGCTGCTGCAGGATGTCTGGTTTCTGGAAAAACTGGCCCACTTCGACCGTGAGGTTATCCCGGAACGCCGAATGCACGCTAAAGGCTCCGGCGCTTACGGTAAACTGACCATTACCCGCGATATCACCCGCTATACCCGCGCAAAACTGTTTGCCGAAATCGGTAAAACCACCGATCTGTTCCTGCGCTTCTCAACCGTCGCCGGAGAACGCGGCGCCGCTGACGCCGAGCGCGATATTCGCGGTTTCTCGATCAAGTTTTATACCGAAGAAGGCAACTGGGATCTGGTGGGCAACAATACGCCCATTTTCTACCTTCGCGACCCGCTGAAGTTTCCCGACCTTAACCACGTCGTGAAGCGCGACCCGCGCACCAACCTGCGTAACCCCACCTGGAAATGGGACTTTTTCTCCCTGCTGCCGGAAACGCTGCATCAGTTAACGATTGATTTCAGCGACCGCGGCCTCCCGCGTTCCTATCGCCATATGCACGGTTTCGGCAGCCACGCGTTCAGCTTTATTAATGCCGATAACGAACGTTTTTGGGTGAAATTCCACTTCAAATCCCAGCAGGGGATCGCCAACCTGATGGATGATGAAGCGAAACGCCTGGTGGCAGAGGACCGCGAGAGTTCACAGCGCGATCTCTATGAGTCGATTGAAAAAGGCGATTTCCCGCGCTGGACCTTCTACGTGCAGATCATGCCGGAAGCGGACGCCAGCCGGGTCCCTTATAACCCCTTCGATCTGACCAAAATCTGGCCGCACGCTGATTATCCGCTGATGGAAGTCGGCGTGCTGGAGCTCAACCGCAACCCGGACAACTACTTCGCAGAAGTTGAGCAGGTCGCGATGAATCCGGCCAACGTGGTGCCCGGGATCGGCTTCTCTCCGGATCGCATGCTGCAGGGACGGCTGTTCTCCTACGGCGATACCCAGCGCTATCGTCTGGGCGTCAACCATCATCAAATTCCGGTCAACGCGCCGCGCTGCCCGTTCCATAACTACCACCGCGACGGCGCGATGCGCGTTGACGGCAATAGCGGCAACGGCGTCACCTATGAACCCAACAGCTTTGGCGCGTTTCAGGAACAGCCGGACTTTAGCGAGCCGCCTTTAAGCCTTGAAGGCGCGGCGGCCCACTGGAATCATCGGGAAGATAACGACTACTTCAGCCAGCCGCGCAGGCTGTTTGAGCTATTAAGCGAAGAGGAACATCAGCGTATGTTCCAGCGTATCGCCAATGATATGCGGGATATCCCTGAGTTTATTCAGCAGCGACAAATTGGCCTGTTCAGTGAAGTCCGCCCCGACTACGGCGCGGGCGTGGCTGCGGCGCTGAAAGCCTTAAAGCACGGAGAGTAATGCTGATGGCAGCCCTTGCGGCTGCCATTTTACGGTTTTTAAACGCGCTTAGTGCTGAAGCTTAGCGAGCTGCCGCAGCGACAAACCGGTTAGCTTTGCGACCTGAGAGGGCTCAAGCCCATCATCCAGCATCGCCTGAGCAATGCGTTGCGTCGCCTCCTGCAGCCCTTGATGTCGGCCTTCATTCCGGCCTTCCTGTCGACCCTTTCGTAAACCTTTTTCTATCCCCGCCTTCATTCCCTGAAGGACCCCCTCTTTACGGCCACGCTCTTCCAGAAAATGAGCAATATTCATCAGCGTCTCCTTATGCGGCTTGAGTGGCGTCTTTTGCGCGAACTTGCGTAAAAAGGCCACCGGATCGGCGGCGTTGCCCGCCTGAAGCATATAATTCAGCAAAGTTTTAAACTGCCGACGCGTAGTGTATCCCAAGGATAATATCCTGACCAGTTGCTCAGAAATGTCCATCAAATCCCGCTGGCGGATATGTTTTTGCAGCAGTTCCAGCATAGCGACACGGCGGTGCTGTACAAGCCGATCGTCAGGAATCACCGTGACGTCTATCAGTGGAAAACGCTGGCTATACAGCCGCTCGGCCACCTCTGGCTGAGGGAAATCATCCAGCCAGCGCGTCGAGTACGGGTAAGGAGCGATCCTGCCGTGATAAAATAGCAGAGGAATAACCAGCGGCAGCTGATGATGCCCTTTATCAAGGTGGCGCTGCATGGCCGCGATGGCGTATCGCATCAGGCGAAACGCCATATGCCTGTCGGGAGAGCTTTGATGCTCTATAAGAATGTAGATGTACCCCTCTCCGTGCTGGGTTTTTAGCGAATAAAGAATATCCGAATGGCTTGCGCGTAGGTCCTCTTCAATAAAACTGCCGGATTCCAGCTGCAGCGTTCGCAGATCGCACTGTTCCCGCAAATGCTTCGGCAAATGAATAGACAAAAAATCGCGCGCCGTTGCCCGTTGGGACAAAAGGTGTTTAAACACCGCATCGTGCGGTGAGTGGCTTGCTATCTGTTCCATGATGGCCCCTGACCCGTTAACCTACGCTCACCCTACCACCGCACGCGTTCGCCGCGCGTTTTCGCTTGCGGTTTGCCGAGGCGGCTCGCAAACTGGGCCTTCCCGTTAGTTATCCCTGTCATCAGTAAGGAGAAATCATGCGTCAAAGGACTATCGTCTGCCCGCTCATTCAACATGAAGGCCACTATCTGCTGTGCAAAATGGCCGACGATCGCGGCGTATTTCCCGGCCAGTGGGCGCTCTCCGGCGGCGGCGTCGAGCCAGGCGAGCGCATTGAAGAAGCGCTGCGGCGAGAAATTCGCGAGGAGCTGGGCGAAAAACTGCAGCTGACCCAGATTACGCCGTGGACCTTTAGCGACGATATCCGGGTTAAAACCTACGCCGATGGCCGCCGGGAAGAGATTTATATGATTTACCTGATCTTCGACTGCATCAGCGCCAATCGCGAAGTGACGATCAACGAGGAGTTTCAGGACTACGCCTGGGTGAAGGCAGAAGATCTTCCCCACTATGATTTGAACGCGGCGACCCGCAAGACGCTCACCCTGAAAGGCTTACTCTGAACAAGCGCGCAAAAAGCGCAGCCTGACCTTCAGCCCGCCCAGCGTTTCGCTACGCAGCAGCTGCGGATGGCTGCGGTGCAGGCGCGCAATATCGCTGACCAGCGCCAGTCCGAGCCCGGCGCCGGGGTTATCACCCACGTTTTCCAGACGATGGAACGGCATGAGCGCCTGCTGAATCTGCGCATCATCGATCCCCGGCCCGCTGTCTTCGACGTCCAGCAGCACCGCCTCTCCGTCACGATGCAGGCTGACCGTGACGATACCGCCCTGCGGCGTATAGCGAATCGCGTTATCCAGCAGATTCGCGCACAGCTCGCTCAACAGCACGCCATCGCCGGCGATGGTCACCGTCGAGGGTTCCCCCTCATAGCCAAGATCGATAGCCTTGCTCCGCGCCTGCTGAAGACGCGAAAAGCAGCTATTGTGGACAATCTCATACAGGTCCACCGGCGGAAACGCGTGTTCGCTCTGCTCTTTCCGTTTGATGGTAGCCAGCTGCAGCAGGCGTTCGGTAAGCAGAATAGTACTGTCAAGCGTGCCGCTCATCGCCTCCAGGCTCTCTCGCCACAGCCGGGGATCGCCGCTCGCCAGCGCCACTGAGGCCTGCGTTTTCAACACCGCTAACGGCGTTTTGAGCTGATGCGACGCGTCGGCGCTAAAGCGCTCCTGGCGGGAGATCATCACCCGTAACCGGTCGATATAGCGGTTAAAGGCCACGATCAGCAGACGGGTTTCCGACCACGGCAGCAGCTCCGGCAGCGGCGTCAGCAGGCCGGGTTCGCGCCGCACCATGAGCGCCGAAAGCCGGCGCATCGGCCGCAGCACGCGGCGCAGCAGCCAGCCGGTGAGCACCAGCGTCAACAGCACTAGTAGCCCCTGCGAGATCCATGATGAAAACAGCAGCTGTCCCGCCAGCCAGCGCCGCGACTGCAGCGTTTCGGCGATGTAGATTTCCGCCATGCCGACAACGCCGCCTTCGTTAACCGGCTGCAGCAGGCGCGCCACGCGGATAGCCTGACCGCGATATTCAGTATGATAAAACCACGCCAGCGCCGGATAGAGCTCGGTTCGAGAGGTCGATGGCGGCATCGACGGCAGGTCGTCAAAACCGGAAATCACCCGCTTCTCGGGATCGAGTACCTTATAGTACAGCCGATCGTTCATATTCAGCTCGAAGCTGTCCAGCACCACCCAGGGGACATTCACCTCCAGCCTACCGCGGCGAACCACCAGGCGTTCCGCCACCGTGCGGGCGGATGAAAGCAGCGTGCGATCGTAAGCCTGGGTTGCCGCCTGCAGAGCGCTGACGTAGCTATTGAACGCCGACAGCCCCCATAGTAAAACCAGCGGCAGGCCGAGAAACAGCAACAGTTGAGCGAATAACGACTGCGGTTTATCCCACCTCATGAGCGAGCTCCAGCACGTAGCCCAGGCCGCGCAGGGTCACGATACGCACGTTGCTCTCCTGAAGTTTCTTACGCAGACGATGGATATACAGCTCGATGCTTTCCGGGCTGACGTCATCGTTCAGGCTGAAAACCTGTTCAAACAGCTGCTGGCGCGACACCGGCCGCGTACGGCGAAACATCAGCACCGTCAGCAGCGCCTGCTCGCGCGGCGTCAACGACAGCGTTTGTCCGCAGAGTAAAAAATATCCTTCATCGCGATATTCCAGCGCGCCGATCTGCTGAACCTCATGCACCTGGCCTTCGCTACGCCGCAGCAGCGCGCGTAGCCTGGCATCCAGCTCTTCAAGCTCAAAAGGTTTCGGCAAATAGTCATCGGCGCCGACGTTCAGCCCTTTAACCCGATCCGCCACCGCGCTGCGGGCGGTGAGTAGCAAGACGGGAAGGGTCTGCCCGCGCTTTCGCAGGCGCTGCACCACTTCCAGACCGTCGAGTCCCGGCATGCCAATATCCAGCACCGCCAGCGCATATTTTTCGCTTTGCAGCAGATGATCGGCCGCGCGACCATCAAATACGCAGTCCACGGCAAACCCGCCCTGCACCAGCGCTTTCTCCAGCCAGTGAGCCAGCTCACGGTTATCTTCTGCCAGTAAGAGACGCATATCACATCCTGAAAAGTTGCTGCCGCATTGAAAGGGAAATGAAAGGTAATTGTTTTAACAATCACGCAACCGAATAGCCACATGCCGGTTCACATAATTAAAAAAACGTCTCCTGTATCTGACTGAGGAAGCTTATGAATATGCCATTCCTGCGCCGTGCTGGCGCCATTGCATTATGCCTTTTAACCGCCTCTGCCCTGGCCGCCGAGGCGCCTTCCCGTACCGAATGTATCGCGCCCGCCAAGCCCGGCGGCGGCTTCGACCTCACCTGCAAGCTGATCCAGGTCAGCCTGATGGAAACCGGCGCCATCGAAAAACCGATGCGCGTCACCTACATGCCCGGCGGCGTAGGCGCTGTGGCCTACAACGCGATCGTCGCCCAGCGCCCCGGCGAACCCGGTACCGTAGTCGCGTTCTCCGGCGGCTCGCTGCTCAACCTGGCGCAGGGCAAGTTTGGCCGCTACGGCGTGGATGATGTGCGCTGGCTGGCCAGCGTCGGCACCGATTACGGCATGATCGCCGTCCGCGCCGACTCGCCGTGGAAAGACCTGCCGTCGTTTTTGGCGGCGATGGAAAAAAATCCCGCCAGTATCGTCATCGGCGCCGGCGCCTCCATTGGTAGCCAGGACTGGATGAAAGCGGCGCTGCTGGCGCAAAAAGCCAACGTCGATCCGCACAAAATGCGCTACGTGGCGTTTGAGGGCGGCGGCGAACCGGTCACCGCGCTGCTGGGCAATCACGTGCAGGCGGTCTCCGGCGATCTCAGCGAAATGGTGCCTTATCTCCAGGGCAATAAAATCCGCGTGCTGGCGGTGTTCGCTAACGAAAGGCTGCCGGGTGCCCTCGCCGATGTGCCGACCGCCAAAGAGCAGGGCTATGACCTGGTCTGGCCGATTATTCGCGGCTTCTTCGTGGGTCCGAAAGTCAGCGACGCCGACTATCAGTGGTGGGTGGATGAGTTCACGAAATTGCAGCAGACCGACGCGTTCAAAAAGCAGCGCGAGCTGCGCGGCCTGTTCGAATTCAACATGAACGGTAAGGAACTGGACGCCTACGTTAAACAACAGGTGGAAGCGTATCGCCTGCAGGCGAAATCCTTTGGCCTGGCCAAATAATTTACGGAGGTTGCGATGAGCGATCGTATTTTTGCCGGAGTGTGGCTGCTGCTCTGCGCGGGTGGAATGTTTATCGCCTGGCAAATTCACAGCGAATACGCCTATGAGCCCGTCGGCCCACGCCCTTTCCCGGTCGGCATTATCGGCCTGATGCTGGCATGCTCTGTTTTGCTGCTTCTGCGTCGGCCCGACGCCATCACGTGGCCCGGGCGCCGGGTTTTACAACGACTATTAACCATGGTGGTTGCGCTGGGGATCTATGCGTGGGGTTTTGAATGGCTGGGTTTTCCTCTGGCCACCGCGCTGCTGACCGCCGCGTTTGGCCTGCTGTTTGGCGCCACCCTGCCCGCCGCCGGGGTAGCCGGCGTCGCGATGGGCATCGCGCTGTGGTACGTCTTTGACGCCCTGCTTGATGTCACCCTGCCGCTCGGCGTTTGGTTGAGTTAACGGAGAAGGTTATGGATATCTGGATTTATTTATCACAGGGCTTCGCCGTTGCCATGACGCCGGGCAACCTGACCATCGCGCTAATTGGCTGCTTTGTTGGCACTATCGTCGGTCTCCTGCCGGGTCTGGGTCCGATTAACGGTGTCGCGATCTTACTGCCGCTGGCCTTTGCTCTGCACCTGCCCGCGGAATCAGCGCTAATCCTGCTGGCTACGGTCTATATTGGTTGTGAATACGGCGGGCGCATTTCGTCTATCCTGCTTAACGTACCCGGTGATGCCGCCGCCATTATGACCGCTCTCGACGGTTATCCGATGGCGCAGCAGGGGCGCGGCGGCGTAGCGCTGTCGATCTCTGCCGTGAGCTCCTTTGTTGGTTCAATGATCGCTATCGGCGGGATCATCCTGTTCGCGCCGGTGCTGGCGCAGTGGTCGCTGGCGTTCGGCCCGGCGGAATATTTCGCCCTGATGATTTTTGCCATCGCCTGCCTTGGCAGCATGATGGCGGAAAATCCGCTGAAGTCATTTCTCGCCGCGTTAATCGGTTTGGGGCTGGCGACGGTGGGCGTTGATGCCAATACCGGCGTGTACCGCTTCACGTTCGACAGCGTTCATCTTTCCGACGGCGTGCAGTTTATCGTGGTGGTGATTGGGCTCTTTTCGGTTTCGGAGATTTTGCTGATGCTGGAGAGCACCAGCGGCGGGCAGAAGCTGGTACGGAAAACCGGACGCATGCTGTTTAACGCCAAAGAGGCGGGCCAGTGCGTGGGCGCGACCCTGCGCTCATCGGTGGTGGGTTTCTTTGTCGGCATTCTGCCGGGCGCAGGGGCGACCATTGCCAGCGCCATCACCTATATGACCGAGAAAAAGCTCAGCGGCAATAGCGCTACCTTCGGCAAGGGCGATATTCGCGGCGTCGCGGCGCCGGAAGCGGCGAACAACGCCTCCGCCTGCGGCTCGTTTATTCCGATGCTCACGCTCGGCGTCCCCGGCTCCGGGACCACCGCAGTGATGATGGGCGCCCTGACCCTCTACAACATCACGCCGGGACCGGCGATGTTTACCGAACAGCCGGATATCGTCTGGGGGTTAATTGCCGCGCTGCTCATCGCCAACGTGATGCTGCTGATTATGAACATTCCGCTGATCGGCCTGTTCACCCGCATGCTGACGATTCCGCTATGGTTTCTGGCCCCGGCCATCGCCGCCGTGTCAGCGGTCGGCGTCTACGCGGTGCACAGCACCACCTTCGACCTGCTGTTGATGGTTGGGCTGGGAGTGCTGGGCTACATTATGCGTAAAATGCACTTCCCGATGTCGCCGCTGATCTTAGGGTTTGTGCTGGGAGAGATGCTGGAGCAGAACCTGCGCCGCGCGCTGTCCATCAGCAACGGCAACGTGGCGATTCTGTGGCAAAGCGGCGTGACAAAAACGCTTCTGTTTCTGGCCATCGCGGTGATTGTTGTCCCCCCGCTGCTGCGGTACTGGCGCAAACGTCAGCTGAATACGCAGGGCGACCTGCCCTCTTCCTGATGCTCAACGTCATTGGCGGTCGCTCAGCGCCGCCAATGACGCTATACGTTGAATTTCCACCACATCTGCCTGATAGTTATCGTTTTAACTTTCTGGTGATCCGTTATGACCGTCGCCGCATCCCGTTCGGGGTTAACATTCGCCGCGCTGGCGCTGGGACAGGGCGCGGATGAGTTTCTCGGCACCCAGGGCGATCCCTGAGATACCCAGTCCGATATGTTTTGCGCCCTGCCTGGCGCGCTGACCACCGTTTTAGCGCTGGGCCGCTGGCATACGAAGCAGCTACTGAACGTCCAGCGCGTCTGAGTCGGGCATCGCCTGCTGGTTGACCCAGTCACGTAGCGCCCGGCGGGAAATTTTAATTCCGCCGGTTTTCAGCGATTCAGGCAGCCGCAGCCAGCGCACCGGCTGCTGAAAGCGCGCCAGCTTATCGGCGCACCAGCCCGCCAGCGCGGACGGGTCGTCATGCTCACCGCACTCCACCACCGCCACCGGCCGCTGGCCAAACTCCGCATCATCCTGCGGCACGATGAAAACTTGCGTAATCCACGGATGAGCGCCAATCACCCGCTCCACTTCTTCCGGCTGAATACCTTCTCCGCCGCTAAAAAAGAGGTTGTCCACTCGTCCGAGGATAGTCAGCCTGCCGTGCTCCAGCCGGCCCCGATCGCGAGTGGCGAACCAGCCGTCGGCATTAGCGAGGGGGACCATTTGCCCATCGCGCCAGTAGCCTGCGGCGATGCTGTCCGACCGCAGCCACACTTCGCCATCGACAATCCGCACTTCGCGCCCCGGCAGCGGCTGCCCGACATCCGCCAGGCCGTCCGCCTCCTTGGCGCATACCGTGGAGGCAAACTCGGTGAGCCCGTAGCCGCACCAGCAGCGGATACCGCGCTTACCGGCCTGCTCGGTTAGCGCCACCGGGATCGCCGCGCCGCCGAGCAGAACCGCTTTCAACGACACCTCGGCGTCGCCGCTGAGCAGGCGCCAGAGCTGGGTCGGCACCAGAGAGGCATGGGTACAGCCGCGTAACGCCTGTTCCAGCGGCTGCTTGTCGCGTACCGTCAGGCCTGCGCCAGCTAACAGCCAGCGCCAGAGAATCCCCTGGCCGGAAACGTGAAACAGCGGCAGCGACAGCAGCCAGTCGTCCTGCGGCGCAAAGGGTATCATCGCCAGCACGCCTTCTGCGCTGGCAAGATGGGCGCGAAAAGCGTGCACCGCCGCTTTCGGTAGTCCCGTCGACCCCGAGGTTAGCGTCATGGACGCGATACGATCTTCTCGCCAGGCGACCGCGTGCACGCCGTCGCCGGCGCACAACGCTAATGAATTAAGCGCCACCGGAAGGTCGCCGCCGTTTAGCACCAGCGCGTGGCGCAGTCCCAGAGACGGCAGCAGTTCCACCAACAGAGGAGCAGGCAGCTGCGGATTCAGCGGCAGGACGCGCGCGCCGCACTGCAGGAGGGCCAGCCACGCCAGCAGAGCATCGGGCTGGTTGTAAGCGCGAAGCAGCACGCCATCGCCGTCGCGAACGCCCTGGGCGTGGAATCCCCCCGCCAGCGCATCAATTTGCGCGCACAGTTCCCGCCAGCTTAGCCGCCTCTCGTTCAGGCGCAGCGCCTGAGCCTCTTCCCGCAGCCGCCGCCAGTGGCGCCAGGGCCAGTCGCTAAAGGTCACAGCAGCGGCTCCAGCTCATCAACGTTCAGACACGGCAGCTCGCTTTCCGGCCAAGGGCGCACCAGCTGGGCACGCATCAGGCTCAGCGTGTCCAGACCGGGGATCGTGTCCGGGGTCAGCCAGGCGGCGATTCGCGCCAGCTGCGTCAGGCCAAGGCTCGACTCAATGGCTGAACTGATGACCGCCGTCAGCCCCAGGGCATGCGCCTGCGCCACCTGCTGCCGCACTTTTTGCAGACTGCCGGTCAACGTCGGTTTAATCACCACCGCCCGCAGCCCCGGCTCGGCGGCAAAGGTAAAGTCCGCCTCGCGCAGGCTCTCATCCCAGGCGATAGCGATACCCGTTTGTTGGGCAAAAGCGCGCGAATCATCGCGGTTTTTACAGGGTTCTTCGAGAAAGGCGATGCGGCTGCGATAGTGCGGATCCACGTATTTGGCAAACTGCTGCGCTTTCAGCGGCGTCCAGGCGCGGTTAGCGTCGAGGCGTAGCGTCAGATCGGGAATCGCCTCCAGCAGCAGGTTGACCACCATGCCGTCGCGCACCGCCTCATACAGGCCGACTTTGACCTTAGCGACTTTTTCGCCGGGCATCAGCGAAAGCCTGGCGAACAGCTCGTCCGGATCGCCGGCGCAGAGCGGCGCCGCGCGATAGTCCGCCGCCTGCGGCAGCTCGCCGCACAGTTCCGCCAGTGCGCAGCTCGCCCCGAAAGCCGCCGACGGCGGCGTTGGCAACGCGCCCTCTTCGCCGTCGCGCCAGGCGCTCGCCCACGCCAGCAGCGCAGCCTGCGCCTCATCCAGCGTTTCCAGGCTGAATCCGGGCAGGGGAGATATTTCCCCCCAGCCTTCGCGCTCGCCGTCGCGCAGGCGCAGAAGCAAACCATCGCGGGTTTTTAACCGCCGTTCACGCAGCACCACTCCCGCGTCCATCGGTAGCTGCCAGCGGTAGACCTGCGCCTGCCGCATTACGGATTCCGTTTAAATTTGCTGAAGTCCGGCTGGCGCTTCTGATTGAAAGCGTTGCGCCCTTCCTGACCCTCTTCGGTCATGTAAAACAGCATGGTGGCGTTACCCGCCAGCTCCTGCAGTCCCGCCTGGCCGTCGCAGTCGGCGTTCAGCGCCGCCTTCAGGCAGCGCAGCGCCATCGGACTGTTCTGCAGCATTTCCCGGCACCAGCGCACGGTCTCTTTTTCCAGGTCCGCCAGCGGCACCACCGTATTCACCAGCCCCATATCCAGCGCCTGCTGCGCGTCGTACTGGCGGCACAGGAACCAGATCTCACGGGCTTTTTTCTGCCCGACGATGCGCGCCATATAGGAGGCGCCCCAGCCGCCGTCGAAAGAGCCGACTTTCGGGCCGGTCTGGCCGAAGATGGCGTTTTCCGCCGCGATAGTCAGATCGCACATCATATGCAGGACGTGGCCGCCGCCGATGGAGTACCCCGCCACCATCGCCACCACCGGTTTCGGGCAGGTGCGGATCTGGCGCTGAAAATCGAGAACGTTGAGGTGATGAACGCCGGAATCATCCTGGTAGCCGCCGTAGTCGCCGCGGACTTTCTGATCGCCGCCGGCGCAAAATGCTTTATCGCCTTCACCGGTCAGAACGATGACGCCAATATTGTCGTCATAGCGGGCATCCGCCAGCGCCTGAATCATCTCTTTGACGGTCAGCGGGCGGAAAGCATTGCGTACCTGCGGGCGGTTGATGGTAATTTTGGCAATCCCGTCCGCCGATTTTTGGTAACGAATGTCGGTGTAGCCTTCGGAGCAGTCCTGCCATTCAATCGGGGCGTAAAGCATGGCTTCATCAAGAGAGATCATAAAGTGTCCTTCGGTTAACTCGCTAAAAACTGCGCCAGACAAGCCACGACAGCATCGGGGTTTTCCCGATGCGCGTTGTGTCCGGCATGATTAATCACGTGCGCGGTGGCGGAGAGTTCACCCGCGATGGCGCGAAACTTGCCGTCGCGTTCGCCGCAAAGGTAATGAAAAGGGAAATCGCGCGCCCGTAACGACGCGCGCAGATCGGGTTGTTCCGCCAGCGAGCTGGCCTGCAGCATCGCCGCCAACGCTCCGCCGTTATTGCGGCTGCGTAGCGCAACCAGCGACGCCCGCTGCGCTGCGTCCAGGGAAGCGAAGACCGGCTGCTGATACCAGTCGGCAAAGACCTGGGTCAGCGGCTCGCGGCGAAAGCGTTCAGCCCAGGCGGCATCGCTGTGCCGGCGCAGCCTACGCTGGTTATCATCCCCCAGGCCCGGATGCCCCCCCTCGACGACCAGCCCGCAGAGCCCTTCGCGCGGCTGGCTGACATAGAACATCGCCACCCGTCCGCCGAGGGAGTATCCCACCAGCCAGTACTTAAGTATGTTGTAACTATTAAGCGTATTCTTAATCAGCTCGCTGACATCGGCAAAATGGTTGACGGTAATATGCGCCGATCCGCCGTGGCCAGGCAGGTCAATATAGAGACGCGGATACGCGCCAAACGCCTGCCCCACCGTGCGCCACTCATGACTATCCCCGGCAAAACCGTGCAAAAAGACCAGCCAGGGATAGCCCGGCAGGCCGCTTTCAGCCACCGCGTGCAGCGTCATAGCTGACTCACCTGCGCCAGCAGTTGCTGAAGCGTTTGCGTACCGTCGGTTTCATTAACCGCCAGCTCAATCAACGTCGCGCCGGGTCCTCGCCAGGCAACGTCCAGCGCCTGCTCCAGCTCATTCCAGTCCGCAGGGCGATGGTAAGTCAGATTGAACATCGCCGCCGCGTGCGCGAAATGGATATTCTGCGGCATCAGATAGAACTGGCTGCGCTGCTCCTGCGGCGTGGGCAGCAGAGAAAAAATCTGCCCGCCGTTATTGTTGACGACAATCAGCACCAGCGGCGCGGAGGCCTGACGCAGCAGGGCCAGCGAGTTGAGATCGTAAAGCGCCGACAGATCGCCGACAATAGCCAGCGTCGGACGCGCGCTGGCGCGCTGCACCCCGGCCGCCGTCGCCAGCAGGCCGTCTATTCCGCTGGCCCCGCGATTGCTGTAGACCGGGTAACCTGCCGGTAGCTGCGACAGCGCGTCAATTAAGCGCACCACCAGGCTGTTGCCGACAAACAGCTGGCCCTGTTCCGGCAGATAGCGCCGGATTCGCTGCGCCAGCTGGGCTTCGCCGAAATCCTCGCTGCTGGCGACCGCCGCCTGCCATGCCTGGCGCGAAAGCTCGGGAATGACGGTGGGCCACGGCTGTCGTTTTTCCGCCGGATGCTGTTCAAGCCAGCGGTCGATGGCGCACACCAGCCGGCGACCGCGATGCTGGGCGGGATCCAGACGCCCCGGCAGATTGTCCACCAGCCAGTACTCTTCGGGTTCGCAGGTGGCCTGCCACTGCAAAACGCGTTTGCTGGTCAGGCTGCTGCCCAGTTGAACAACGATTTGCGCCTGCGCCAGTTCACTGACCGCCTTGCCGTTACCCAGCCACAGGTCGGCGCAGGGGAGCGGCTGCCCGGTTTGCGAGAGCACATCGCCAATCAGCGGCCAGCCGAGGGTCTTCGCCCACTCGGCCACCTTGACGCCCTCTTCCGCGCTCATCCGTCCGGCGACCACCACGCCGCGTTTCTGCCGCCAGAAAAACCAGTCGCGCTGCTTTTCACTTTCCAGATGCAGAGAGTGACGCAGCCAGGGCTTGTCGCTCTGCCACCAATCGCCGAGCTGCTGCTGCCACTCGGCGCCGGTGTCGTCCATATCGCCATACAGCGGTTCGGCAAACGGGCAGTTAATATGAACGCCGCCGCAGTGTAGCGCGCCGAGCGCCTGGTCAAGGGTCGAGACCAGCCAGCGGGCGGAGATATCCTGCGACGGACGCGGCAGGGATAGCGTCTGCGACGGGTGCGAAGCAAACATGCCCGGCTGGCGAATCGCCTGATTCGCGCCGCAGTCAATCAGCTCCGGCGGCCGGTCGGCGGTCAGTAAAATGAGTTTTTCACCGGTCAGCCCGGCTTCAATCAGCGCCGGATAGAGGTTAGCCGTCGCGGTACCGGAGGTCACAATCACCGCTACCGGCTGACCGCTGGCTTTCGCCAGCCCTAACGCCAGATGGCCGAGGCCGCGTTCATCAAAGTGGGTATGGTGAATCAATGCGCGGTTTTCCGCCGCCGCCAGGGTTAAAGGTGTCGAGCGCGATCCGGGCGCAATGCAGATATGCTGCACGCCGTGGCGCGTCAATGCTTCAAGGATCACCGCCGCCCAGCGTCGGTTAAATGCGCTTACAGACATGAATTTGTCCAGTATCAAATATTGAGGCTAAGTATAGATAAAGCAAACTGTTGCCGTTTTGATATGCATCGTTTTCTCTATACTTCTGACAGCAGTAACGAACGCAATCCCGCGGCTTTATTTTCAATTTCCTGCCACTCCTGCTCCGGGTCGGAACCGCTGACGATCCCCGCACCGGCGTAGAGTCTGAGCGTACGCTGTTCGATTTTCGCCGAACGCAGAGAAACGCAAAATTCGCTTTGCGCCAGCGACAGATAGCCGGCGGAGCCTGCATACCAGCCGCGGGTAAAAAGCTCATTACGGGTGATAAAATCCAGCGCAACCCGGCGCGGTAAACCAGCAACCGCCGCCGTGGGCTGGAGCTGATGAAGGCAGCGGGCATCGTCAGGCTTCTCCAGCTCGGCCCAAATACAGCGCCGGAGATGCTGTACTTTCCGCAAACGGACAATCTGCGGCGGCAGGACTTCCAGCGCGCGGGTCTCCCCTTGCATCCGCTGACAGATATCCTCCACCACCAGCATATTTTCGCGCTGGTTCTTATCGTCGGCCATCAGCCAGTTACCCAAACGCTGCGCCTGGCGATCGTCCGCATGGCTGGCAACGGTTCCCGCCAGCGCTTCGGTACGCAGCAGCGCCCCGCGACGCCGCCACAGCCGTTCCGGCGTAGACCCCATAAAGGCCTCTTGCGCGTTAAAGACCATCAGGAAGTGGAAGCAGTTAAGGTTGCTGCGGCGGCTGGCCGCCATAATCGCTCCGGCGTTTAACGGAGCGGCGAAGTGCAAATCGGTGGCGCGAGCCAGCACCACTTTATCCATCTCCCCCGCCGCTATCGCCTGCGTCGCCTGCGCAATCAGCTCTCGCCACTGCGGATAAGCCGGGAAATGCTGTTCGCTCAGCAGAGAGGGCACCGCGGTAGCCTGCGCCTGTTTCGCCACCAGCGAATCGAGAAATTCACGTGCCGCACGGGCATCGTCGCGGAGCGAGGTCTCGCTATATAACACCAGGCGTAGCGTGGCGCTGCCGCCCAGTCGACGCCACTCCAGCCTCGGTAAGATCAACAGACCCTGCTGAGGATGAAAGGCGTTAAGGCCGCAAATTCGCAAATCTTCACGCCCCTGCTGGCGCAAAAAAGCGTGCGCCTGCTCAAGGGAAGCAAAGATTTGCACCGCCCCCAGCGCGGCCAGCTCTTCATCGCCGCTGCGCTGCTGCCAGTAGAACTGCGGCCACTGCGGCTGATGCGTGCACCACAGAAGGGGATCAAATGCGTCATTCAGCGCGAAGGGGACATCGAAAATTCGCGTGCCGGGCGATGGCGGGAACGCTTCATCCAGGCAGCGATACAGGCTTTCCAGCGCGGTGGATACAGACAGCACGCAAACCTCCACGGAGTAAAAACCCCACATTATACGGGGTACTACTGAGGAATAGCAGTACCCACGATGAGGGAGCGGTTTTTAATTAGCGCGGCGGTTAGTGAGTGGCGATTTCGAACGCCATGCCGATATGGTCGATGCCATCCTCGTCGTAAACCTCAGTCACCGGCACAAAACCGAAGCTGGCGTAGAATTTTTGCAGGTGCGCCTGGGCGCCAAGATAGATAGCCTTTTGCGGCCAGTGTTGCCGGCAGCTGGCCAGCGCCTGTTCCATCAGCTGATAGCCCAGCTTCTCGCCGCGCACCGCCTGGCTGACAATCACCCGGCCAATCACCACCGGTTCAAACTCATCATCGCTCTTGAGAATGCGCGCGTAGGCTACCAGCTCATCGCCGCGCCAGCCGAGAAGATGGCGATTCTCCCCCACCAGATCGTCGCCGTCGACGTCCTGATAGGCGCAGGTTTGTTCGACAACGAACACCGCACAGCGTAATTTCAGCACGGCGTAGAGCTGTGGGACGGTCAGTTCACCGTGGTGAAGATCCTGCCATGTAATCATCTGCGCTTCCTAAATTGATTTTAACCCTAAATAATTCAAGTGGCATGAAGGCGGCCAGCGAGCTAATCCCCAGGAGCTTACATGAGTAAGTGACTGGGGTGAATGAGTGCAGCCAACACACATGCAACTTGAAGTATGACGGGTATACTTTGTTTTTTGACTCACGCCCTGAGGACACTGGACGATGGAATTACTCTTTTTGGGGACATCCGCTGGCGTGCCTACCCGTACGCGTAATATGACGTCGATAGTGCTGAATTTGCAACAGCCAACAATGGCTGAGATGTGGCTGTTCGACTGCGGGGAGGGAACTCAGCATCAGTTTCTGCGCACCCCTTATCATCCCGGCAAGCTGAATAAGATTTTTATTACGCATTTACATGGCGATCATCTCTTCGGTCTCCCCGGCCTGCTGTGCAGCCGCTCGATGCAGGGTAATTCTCTGCCGCTGACGCTGTACGGACCGAAAGGACTTAAAGCGTTCGTGGAAACCGCGCTGCGCCTCAGCGGTTCCTGGACCGATTACCCGCTGACGATTATCGAAGTCGGGCCGGGACTGGTGCTCGATGAAGCCGGCTTCCGGGTCACCGCCTGGCCGCTCAACCACCCGGTCGAATGCTACGGCTATCGTATCGAACAGCATGATAAGCCGGGCACCCTTGACGCCGCGCAGCTTATCGCCGAAGGCGTGCCTCCCGGTCCGTTATTTCAGCGCTTAAAACAGGGATTAACGGTTGAGCTGGAAGATGGAAGGCGGATTGACGGCAGCCGCTACCTTGGCCCGGCAACGCCGGGTAAGAAGCTGGCTATTTTCGGCGATACCGCCCCCTGCGAGGCGGCGCGGGAGCTGGCCTGCGGCGTGGATGTCATGGTGCACGAGGTGACGCTCGAACAGGCGATGGCGGAAAAAGCGAACAGCCGCGGGCATTCAACCAGCCAGCAAACGGCGGCGCTGGCGCGCGACGCGGGCGTCGGCACGCTTATCGCCACCCACTTTAGCTCTCGCTATGACGCTGAAGGCTGCCAGCGTCTGCTGGCAGAGTGCAGAGAGATATTTCCATCTACCGTGCTGGCGGAAGATTTCATGGCGTATAGCGTAGAATAAAAAAACGGCGTACCGCGGCAGAGAGACGCCGCGAATACGCCAGCCATTACTCTTCAGCATAGCTGTTATAACGCAGAATAGATTTTAAATTGCGATAGCCCAGGTAATCCTGGATCGAGTCGTCATCAATTCCTTTTTTTCCCAGCTCATAGCCGCACGCGTGGCGCAGCATCCTGGGATGAATATTTTGCTTCAGCTTCGCCAGCTCGCAGCACTCGCGAATAATTTGATAAAAACGCTGGCGCGTCATCTGATTGCCCCGGGAAGAGATAAACAGCAAATCGTTATGAGCCGGGTAACACTCTCTGGCCAGTAGCCAGCGCTGTAATGAGATAATTTCTTTGGGTTGTAAGGGATGATACCCAGAGATACCGTGACGCGCCCGGCGAATATAAACCCGTTTTCGCGACAGGTCGACATCCCGCAAGGTCAAGGCGGTAATTTCGTTAATCCGACAACCGTGCAAAAAACACATCTGGATCATGCAGCTATTTCTTTCCGGGTGCGCACAATAATGTGCAGCAAGTACCAGACGCTCAACGTCCTTGACGCTAAGATATTCCGTATCTACCTGCATACGTTATTCCTTTTCATCCATTTGACTATAAAATTACTGATAGGTAAATGTCAGCTGTACAATAGACTCAAATTTACCCACCGTTGCTCCACCCCGGGTTGAATATAAACGGGCAGCCAGCGGGAATACGCCTTTCCCGGTACTGCCGTCGATAGCAATACTCATCTGGTCCTGATTTTTATAAAGAGTAGAGTGATCGCTACTGGTGATTTGCAGTGCGATATTCTGCGCCGCATCGCTGGCGGCCATATTGGCAAAATGTCTGGCATCATCACCGTCGATAACGCCGTCAAATTTTACCGTTGCTTTTGTTGTCCCCGCCGGGCAGTTTTCGACATTCAGATAAAAGGATTTCCACTCTGAAGCGTTGCCGGCCGTTTGAAAGTCAATATTCAGGAGCGGGCCAAAATTAACCTCTTGATACTTCGTGTCGGTACTGACGTCACAGGGGAGATAATAAATATTACCGGTAATATTCAAAGGGATCCCGCCCGAGGATGAAAAAACAGGCAGCAATAATGCCAGCCATAGCGTCTTTTTCATTATCTACTCCTGCTATTCAATTTCTGCCTGAATGGTTGCCGTAGCGGTAAAGCCTCCGCCGCTGGGTAAATTCCCGGTGGTATTAATCGGATAAATTTTCATAGTGGTGTCCCCGGTCTGACTCGGGTAATTAAAATTGACCGGCAGCAGACCTGAAATGACCGGTATTTTGACGCCGGTAATATTTTCAATGCGCACCGCAATATCGCGATTGGTGGTCGCCAGCGCAGTGCTATCGTTAGTATCCGCCATCCCCTGGAACGACAGCGCGATTTTTACCCCGGCAGAAATATTGGTACAGGCCACCGTCATATTAACAACATGTGGAGAGAAGTCCTTCGGCATCTGGCCCGCGGTTTTAAAATGGTTGGCGGCAATATCCTCAAAATCAATATTAATCGCTTTACCGGTATTAATCTCGCAGGACTGCGGAACCGTTACCGACCCGCTCATTGAAATTTGCGTCAGGGGGATACCGCTGTAGCTGCCCGTTTTTCGCGTCCCGTAAACACTCAGGATAACCGTCGGAGGGATCGTCACCTGGCCAACAAAAGGCCGGGTAAAATAAAGCGAAATATATCCCAGTGACCCTGTGTCAAAAATGGAGCCGCCGGGATTACAGGCAAAACCTTGATTATTCTGATTACTCTTATCCTCAATCGGCGTAGGAATATACTTATTCACGCCCCCTGCAATAAATAACTCGGTGGCAATTTCCAGGTATTTATTTAGCTGGTAATAATTTAATCCATTGCGGCTTTGCGTCGCGGTAAGGCCTGGCACCGTGGCTTTAAAATACGTCACCCCGCTGGCGTTATCACAGTCACACTTTGCCTTGTAGGTTCCCCCGGTACTCCAGTGGTACAAACGGGAAAACTCCATTCCGGCCTGATTTTGTGAGGGATTAGTAAAGCTTTCAATAAATGAAAAGCTGTCCTGAAAAGGCGCCCCGCCATTACCGGTATTCTGACACCACCCGGTTGCCGCCATCGCCTGCGGCGAGATCGCCAGCGCCGTCAGGCCCGCTAATATTCCCCATGAAAATCGTTTCATTGTCTCTGCATCCTTTCGATTATCGGCATTGCGCCTGGGCCACAATAATGCCGGTAAGTTCTTTTGCTGACGGCAGCGCATAGTGGATCTGGCAGCGGTCTTGCGTCCCGGAGCCCCACTTCACGTTGAGTACGCCGTTAGATTCCAGTCCGGTCAGGTAGACCTGTCCGCCATCGCCAACGATAAACGCCTGCTCAGAGGATGCCGCCCCGGGGACGCTGACCATGGCCCCGAAAGGCAGGGGTTGCCCGTTCTCCTGGCGTACCGTCATCAGTACCCGGTTACCCACGCTGGTGGCATAATTTGCGCGAACCACCGCCCCACGGGTAGGCACGACCGTCTGCGTCGCCAACTCGAGGTCGACATCGTCCGGCATCGTTGTGGTATCGAGCGTCAGGATATTCTTACGATACGGCGAGGCGTAAGGCACGACGGTATACCCTCGCCAGTCGGTTCTGACCCCTGTCTGGCTATTCACGCCGACGCCGGCGGCGCCGGGCGCCTTGATGAGAGCGACGGTTTCGCCGAAAGGCTGCCCCAGCGTCAGGCCGTTTTCATGTACCAGCGCTCCGCCGCGCAGAGCGTAGTTCAGCCGATGGCTGTATTTATCATGACTATAGCCGCCGGTAAGTTCAGCATAGGTTGCGCGCCAGTCCGCATTGACGCTGCCGCTCTCCCCTCTTCCCTGGCTGGTGTAGCCTTCCTGCACGCTCCAGCTCAGGTTATTACGCTCCAGCAAGGTGCCGGAGAGGCCCAGATTGTTGCTGGTGGAGCCATTTTTGCTGCTGTTCAGGGAGTAGTTGGCATAAACCGGCTTCGGTAGCCATTCCCCCAAAGGCACGCTGATGCTCAGGGCAAAAAGGTGGTCTTCATCATTACGCTTACCGGTGTTCTGGTCGGTCGTATTGCGGTTATAGCTGTAGTTCATGCTATAGCTGATGCCGCGCCAGCTATTGTTGTATCCGACGCCCACTGACTCCATAGTGCGGCCGGTATTCCAGTAATCTTCTCGAATATAGCTCAGCGACAGCGACCCCATTTCTTCGCCAAGGCTCTGGCTGATCGTCACCTCCCCGCGGTTGCGCCGCCGTTCAATAGAAGGCGTGTAGTTGTCATCCCGATAGGTATCCAGCACTTCCTGCATATCCCAGTAACCGCTGGTCGCATAGCGATATCCCGCCAGGCTTACGTTAGTCCCCAGGCCCGGGAGGTCTTTGCTGTAACGCAGACGTACCGACTGCCCGCTCTCTTTATCTTTATCCTGTCGGGTCGACCAGGCCTGGATGATATCGGTCGATACGGCGCCCAGTTCACCGAGGTTTTTCCCCATTCCCAGCGCCACCGACTGGTACTTACTGCTAAACTGGCCGCCGCCGTACAGGGTTAACCCCCATGGCAAGCCGTAGATTGCCGTCGCCTGCGTGAGGGGCGTTTCGTCAATGCTGTTGTCGTAGGCGCGATACACGCCGGAGGTCATGCTATATTTCAGCCGCCCTTCGCGCTGCAGGACAGGGAGCGAAGCGTAAGGTACGATCAGGTTCTGCTCGCTGCCGTCCGCCTCTTTGATGGTGACGGCTAAATCACCCGAGCCGCCGGTCGGGTACATATCGGTAATTTCAAAAGCGCCAGGCGCAACGTAGGTCTGGTAAATCTCATAGCCGTTCTGGCGAATAATGACCTGAGCATTAGTGCGCGCAATCCCGCGAACGACGGGCGCGTAGCCGCGCAGGCTTTCCGGCAGCATATCATCATCGGAAGCCAGCATCGCCCCGCGGAAGGGAACGCCCTCAAAAACGTCGGCGTCCGTGCTGCTATCGCCCAGCGTCATCACCCCCTGTAGCGATTTGATGTTGCGCTGCGCATAGGTATAAACCGTGTCCCAACTATTACTGGACTCTCCCCCGCTGCTGCTGCGCGACCAGGTCGTGTAGTTACGTAAACGCCACGGCCCGACGTTGATACCGGGGCGCAGGTTAACGTATTGGTTATCGCTGTCCGGCGTATCGTTCTGACGTGACCAGTTATTTGCCCCGCTGAAGGAGTAATTCAGCAGGAGCGCCGGCACCCCGTCATCCCACTGTTTCGGATCCACCCAGCCGCGGGCGGCGCTGGCTACCGCCGCCTGCGGGAAGCTCAATAGCAGGCGCTGCTGGCTGAAGCGAAAATCGGATTTTGCCTGCGGTATCACGCTGATATCCGCGCAGCCAGGCGTTCTGCGGCCCAGCTCTGGAAATTGGGAGACGCGCACGCCCCATTCGGCCAAATCGTCTACCGTCAGGCAAGGCTGTAATTCCGTTATTCCTGGCCCTTTGCTCTGCTGAAAAACCACATCGCGGGTGTCCATAAAAACGTTATTAAGATAAATATCTACCCGATAGGTCCCCGGCAGCTGTCCGCCAGCCTGCTCGTAAGCGGATAAATCCCTGACGCCCGTATGAGGGCCGTCCATTTCCAGCAGGGCCGGGTTAAAAACCTCCCGCGCCAGGACATCTTCACACAGCGGTAGCAGCGCAACGGCCAGAGCGCCAGCTATCCGGTTAAGCCGCCATTTATTATGATTATTTTTCATTTTCCCTGGAACTCCCTGGCCTGAAAGCCTCTACAAAGTCGCGTGGTGCAGCGCGCCGGTACCGCCATAATCGTTAATCAGTTTCCACTGCAAAGCGCCCGCGCTGACGCCCGGCAGTTGAAAGCGCGCCGTTTCCCCCGGCCCCACCCAATTGGCCTCTTTAACTTCGGCGCCCCCCACTTTGACCTCGGCAAAATTCATATAAAAGGCGGTGGGATTCATGACCTGTAGCGTATTGCCGCTGCGCGTCCAGCGAAGCTGCTCCGTCACCATCTCCGGCGTTCCTTCAATGGATTTAGGTCGATAAATTAATTTGATGCGCGTTTTGATAGCGATCTGTAGGGTATTGGCGCCGGCTTTAGCCTGCGAGGAGGGAATCGCTTTGATGTTCATCCAGAACATACTTTCTTTATTTTCCGGTAAGCCGCCGCTGTAAATTACCCGCAGTCGGGTTTGCTGCTCGCCCTCAAGGCGAAATAACGGCGGCGTTAACAGAAATGGGGCTGCGCCCTTATTACTTTCAACCCAGCTTTGAATGAGATAAGGCGTAGCATCATTATTAGTTACGCTCAGTGAGGACTCTTTTTTACCGCCGGGATAAATCAGACGAGTACCGCCGGTCACCACGCCCGCATGCGCCGCAGCGCCGACCAACAGCCATCCAGCTATTAGCACTTTCAGGTATTTTTGCATCTCCAGCTCCCTGGAAAAGCGAGCCACATAGGGCTCGCTAACACTGTCATTTAGACGGAAAATTAGTTATAGCTGATGGTAAAGTTGGCTGTACCGTCAGCTTTACCCGCAACGATAGTGCTTTCAGTCTGGATATAACGGACGCGGAACGGCAGATCGATATTGCCGGTAGCGGGGATGGTCAGGCTGGCAGAACGCGTATAGAGCGGCAGCGTCGCGTTGCTGCTGGCGTCAACCAGCTGCAGGGCCACGCCTTCGGCAACGGCAGGATCGGTACCCGCTCCGGTCAGCTGCAGTTTATCATTATCACCGTTGACGTTAGCGCCGGAGAACAGTACCGATGCTTTGGTGACGGTAGTCGGGCAGTTTTCCAGTTTAATCGCGAAATTCTGTTCAGCCGCAGTAGACCCCGTACCGCTAAACGCGGTCTTGGCAATCTGCCCCATCTGAACTTCCAGCGGGTTGGACAGGTCGTTCACCACGTCGCAGCCCGCATCGATAATATCGCCGATAAACTTCACCTGACCGTCATCCGCCAGCGCAGCACCAGAGAACGCCGCGCAACCGGCGACAACAGCAGCAAGTAATGTTTTTTTCATGATTTATCCTTTTCAATGCAGTCGATGCATTAACTTATAAGCGCAATACCCTGCGCATCCTTTTATTTACGTTTGATATTAATAACGCAACAAAACATTGACCCATGAAATGGATATAATATTTTGAAGTGGTCATTATGTATCAATATGACCACTTCAATTAATTAGAATATAAATTGCCAGGGAAGGCGTTTTTGATTTCATATTTATCAGGAAAAATCCCAATAAACACGATAAAAAGCTAAAGAATGAGAGGCGGAACAAACCATACATAAAGCCAATTAAAACAATTAAAAAAATAAATGACACCTATACTTAATATAACTATATGAAAATAATAGTAAAAAATATTGTTAATCATAAATTGACATTGTTACTACCTGTGGATAGCATAGGAGTCAGTTTGATACAAAATGACTATTTCGTTTACCAAACTTCTCTAAACCTCGCATCGTTACTGGCTGTATAGATAACCGTGTGCTGAATATTCCGGTGTCCAAGAAAGTCCTGAATTAATCGCGTATCCACCCCCTTATTAGCCAGCGCGAAACCGCATGCGTGGCGCAGCATATGCGGATGCGCGTTGATTTCCAGCTGGGCGACGAGGCTCAGGTTCTTCATCATCTGGTATATTCTCTGCCGGGATAAAGGCTGGCCATTTCGTGACAGAAAGAGCCAGCCAGAATTATTTCCGGGATAATTATCACGCACGCGCAGCCATTCGTTGAGTACCTTTACCTCTTGTTTATAAATAGGATGAGTGGTAGAAAAGCCGTTCTTCAGTCGACGAATATAAATGACCCCGCTTTGAATATCGATATCAGAGAGCTTCCAGTGACGAATTTCGCTCACTCGACAACCATGATTAAAACACATCCACAGTAAACAGACATCGCGCTCCGGGTTTGCTCCCCGCCTGGCCGCTTCAACCAAACGCTGAACCTCCCCGACAGTCAAATGCTTACGTCTTGTTTTCATTCACTTTCTCCATCTACAAAACACAATAGCGTGCGTAGTAATAATAGTACGGAAAATAAGAGGATGAGTGGAAACGTAAAGTGAGATTAATATGATAAAAAGCATGAATAATACGAAAAAGAGTAAAGAAAGCGCCTGGCGCTTTTGCGTAGATAAAAAAAGGACCGCCGAAGCGATCCTTTTCTCTGGCTAAAGATAGCATTACATCAGCGGCGTAGCCAATTGTACGATGCTGATGAGCGGCTGCGGCCAAACGCCCAGCACCAGCACCAGCAGCGCGGAGATGAGCACCACGATGCCTCCGGCGCTGTACTGCCAGTTAGACGGCGCATCGCGATTCAGTTTCTCCGGCGCGCTCAGATAGAGGCTTACCGCCACGCGCAGGTAGTAGTAGAGGCCAATCGCTGAACCCACCACTACCGCGCCGACCAGCCACCACAGGTGCGCATGCACACCCACCGCCAGCACGTAGAACTTACCGATAAAGCCCAGCGTCATCGGAATACCGGCAAGAGACAGCATCATCACCGTCATTACCGCCGACAGAATCGGACGATGCCAGAACAGGCCACGGTAGGAGTAGAGCGAATCGGCATCCGGGCCGCGGTACGGGCTGGACATCAGGCTCACCACGCCGAACGCGCCGAGGCTGCTGAACAGGTACCCTGCCAGATAAACGCCCACCGCTTCCATCGACATCTCACCGCTCTGCAGAGCAATCAGCGCCACCAGCAGATAGCCAAGATGAGAAATGGAAGAGTAGCCGAGCAGACGTTTAATATTGGTCTGGCTCAGGGCCATCAGGTTCCCGAAGATAATCGAAGCAAAGGCGATCAGGCCCAGCACCACGCGTACCGCCTCGCTGTCGCCCACCGGCATATAGAGGAACAGGCGCATGACCACGCCAAAGATGGCGATTTTACTGGCGGTCGCCAGGAAGGTGGAAACCGGAGCAGGCGCGCCCTGGTATACGTCCGGCGTCCACAGATGGAACGGCACCAGCGACAGCTTAAAGCCGAGACCGACAATCATCAGACCGAGACCAGCCAGCAGCAGCGGCTCGTGCAGCATGCCATCCGTCAGGCTCTTACCGAGCGCCAGGAAGGAGAGGTTACCGGAGTTGGCATACACCAGCGCCATACCGAACAGCAGAAACGAAGAGGCAACGGCGGACAGAATCGTATATTTGATACTGGCTTCCAGCGAACGTTTCTGGCGGAAGGCGTAGCCCACCAGGCCGAACAGCGGCAGCGAAATCAGCTCAATGCCGAGGAACAGCGCCGCCAGGTGGTTAGCGCCCGCCAGCAGAATACCGCCCAGCGCGGCGATCAGCACCAGAAGATAGAACTCTTCTTTGTTGTCCTTGTAACCCTCAAGCCACGGGTAGGCGAAAGTACAGGTGGCGAGGCTCGCCAGCAGCACCAGCCCGGTATAGAGCATCGCGTAACCGTCAACGCGAATCAGCGGCGTGACGTCCATCGCTCCGTTCTGACCCACGAACCAGAGTGATATCAGCGCGGCGTTCAGGCCGAGAACCGACAGCGTGGCATTGAGGAAATGATTGCGTCGCCACGCAATGGAGAGCATCACAACCACCACCGTCAAGCCGACGATCAGCAGCGGTAGCAGTGCGATCAGTTGTTGTGGAGTTATTGTCATGGCGAATTACGGCCTTGTAGTAGAAACAGAATTAACAAACCACTGCTGAATGTTGCTCATCGCAGAGTGCGAGGTGTCCAGAATCGGCTGCGGGAAGAAGCCCAGCAGCACCAGCAGAACGACCAGCAGCAGGATGATCGACAGTTCACGCAGGGACATTCCCGGCAGCGCTTTCGCGGCGATTTCGCTTTTTGCTTTACCAAAGTACGCGCGATGCAGCATCGACAGCGAGTACACGGAAGCGAACACCAGACCAAAGGTCGAAATAACGGTAATCACCGGCACGGTTTTATAGCTTCCGAACAGAATCATAAATTCGCCGACGAAGTTACCGGTACCCGGCATCCCGAGGGTCGCGACCGCAAAGAACATCGACAGCGCAGGCAGCCACTTGATCTTGCTCCACAGACCGCCCATCTGACGCATATCGCGCGTATGCAGACGCTCGTAAAGCTGACCGCAAAGAATAAACAGGCCGGCAGCGGACAGACCGTGAGCAATCATCTGAATCACCGCGCCCTGATAAGCCAGCTGGCTGCCGGTGTAGATAGCAATCAGCACGAAGCCCATGTGGGAAACGGAGGTGTAAGCAATCAGACGCTTGATATCGTACTGGCTGAAGGCCATCCACGCGCCGTAGAAGATACCGATGACGCCCAGCCACATCGCGATGGGGGCAAATTCGGCGGAAGCGTTCGGGAACAGCGGCAGCGCAAAGCGCAGCAGGCCGTAGGCCGCGGTTTTCAACAGGATCCCCGCGAGGTCAACGGAACCCGCGGTCGGCGCCTGAGAGTGCGCATCCGGCAGCCAGCCGTGCAGCGGAACCACCGGCATTTTTACCGCGAAAGCGATAAAGAAGCCCAGCATCAGCAGGTATTCCACGCCGTGGGACATCGGCGTCTTCAGCAGCTCTTCATAGTTGAAGGTCCATACGCCGGTAGCGTTGAAGTGCACAAACGCCAGCGCCAGGATGGATATCAGCATCACCAGACCGCTCGCCTGGGTATAAATGAAGAACTTGGTTGCCGCCGTGATACGCGTTTTACCGTCGGAAGCCTTATGGCCCCACAGCGCGATCAGGAAGTACATCGGCACCAGCATCATTTCCCAGAAGAAGAAGAACAGGAACAGGTCGATAGCCAGGAATACGCCGATCACGCCGCCCAGGATCCACATCAGGTTAAGATGGAAAAACCCCTGATATTTCTCGATTTCGCGCCATGAACAGAGCACCGCCAGCACGCCCAGCAGCCCGGTCAGCACCACCATCAGCAGCGACAGACCGTCGATAGCCAGATGAATGCTAATCCCGAATCGCGGGATCCACGGCATCACGAATTCCGACTGCCACTGCGGAATACCGGTAGATTGCGTGAGAGAATAGCCGCCCTGCATCCACAACTGCAGGCCAAGCAGAAACGTCAATCCCATAGTGATCAGCGCGATCCAGCGCGGCATCTTCACGCCAAAGCGTTCAGTCTGCCAGCACAGGAAGCCGCCGATGAAGGGAATTAATATTAGCCAGGGTAATAACATGGCGATCTTTATTCCTTGTTAAAGTCCCGTTCAGGACCGATTTTCAACGAATTCTCACAGAAAATTCACTTCGGATTGCGGGTGTTATTGCCCGGCAGCGCTATGCTTGCCGGGCCTACTGCTTGTAAGTCGGGTTAACCGACAACGCCCACAATCCTCAAACTCAACGCAATACCATCAGCAGCGCCAGCACCACGACAGCGCCGATGCCCATAGAAGCCACATACCAGCGCAGATAGCCGTTCTCGCTCACCACCAGGCCTTTGCCTGCGAAACGGGAAAGGATCGCCGGAATGTTCATCAGGGCATTCAGCGGGTCGCTCTTCAGCAACCACGCCACGCCGAGGAACGGCTTAACGAACACTTTGTCATACAGCCAGTCAAAGCCCCAGGCGTTGTACCACCAGGTACCGAGCAGACGACCCGGCGCGCTGTTGGCAATCGACGTCACCAGCGTGCGTTTACCCAGCCACAGCCAGGCGGCAATCAGAATACCGGCGATAGCAATCACCCCGGAGGCAATTTCCAGCGTCATGACGCGTCCGTGTTCAAGCTCGGTGGTCTGCGGCAGTACGCCTTCCAGCGGCGGCACAATCAGCGCGCCAACGAAGGTCGAGAGCACCAGCAGCACAATCAGCGGCAGATGATGGGTAATCCCCTTCCCTGCGTGAGCGTGAATTTGTTCTTTGCCGTGGAACACGATGAAAATCATACGGAAGGTGTACAGGGAGGTCATAAACGCCCCGACCAGGCCGGCAACCATCAGATTCAGATGACCGTTCGCCATCGCGCCCGCCAGAATCTCATCCTTACTGAAGAAGCCCGCCGTCACCAGCGGCAGCGCGGACAGTGCCGCGCCCCCCACCAGGAAGCAGACGTATACCAGCGGAATAGACTTACGCAGGCCGCCCATCTTGAAGATATTCTGTTCGTGGTGGCAGGCCAGAATCACCGAACCGGACGACAGGAACAGCAGCGCTTTAAAGAACGCATGGGTCATCAGATGGAAAATCGCCGCATCCCACGCCTGCACGCCGAGCGCGAGGAACATGTAGCCAATCTGGCTCATGGTGGAATACGCGAGCACGCGTTTGATATCGGTCTGCACCAGCGCGGCGAAGCCTGCCAGCACCAGCGTTACCGCTCCGACGATACCCACCAGATGCAGAATTTCCGGGGTCATCAGGAACAGGCCATGGGTACGCGCAATCAGGTAGACGCCGGCGGTCACCATGGTGGCGGCGTGGATCAGCGCGGAGACCGGGGTAGGACCGGCCATCGCGTCCGCAAGCCAGGTCTGCAACGGCAGCTGCGCGGATTTACCCACCGCGCCGCCCAGCAGCATCAGGGTTGCCCACCACAGCATGTTATTACCGGCTTCGAAGTGCGCAGGCGCCAGTTCGACCATTTCGCGGAAGTTCAGGGTGCCCAGCTCGTTGTAGAGAATGAACAGCGCGAACGCCAGAAACACGTCGCCGACGCGGGTCACCACAAAGGCTTTCATCGCCGCCGCGCCGTTCTTCGGATCGGTGTAGTAGAAGCCGATCAGCAGATAGGAGCACAGGCCCACGCCTTCCCAGCCGAGATACATCAGCAGCAGGTTATCAGCGAGCACCAGAACCACCATGCTGGCGATAAACAGGTTGGTATAGGCGAAGAAGCGGGAGTAGCCCTCTTCGCCGCGCATGTACCAGGAGGCGAACATATGGATCAGGAAGCCGACGCCGGTCACCACGGACAGCATGGTCAGAGAGAGACCGTCCAGCACCAGGTTGAAGCCGACGTTGAAGTCGCCCACCGACATCCAGGTCCACAGCGGAACGCTGACCGCCTGTTTGCCGTTGGCGAAGAAGTCAACGCCGACAAAGGCCGTGACCAGCGCCGCCAGGCCTACCGAGCCTACCCCCACGGTGGCGGATAAGTTTTCCGACCAGCGGCCGCGAGAGAAGGCCAGCAAAACAAAGCCAATCAATGGCAAAAGAATGGTTAAGGCAAGCATGTTCATCCGCGCAACTCACTTACTGAATCGATGTTCAGGTTTTGGCGACGACGATGGAGCTGCAGCAGCAGCGCCAGGCCGATACTCGCTTCCGCGGCGGCGAGGGTGATGGCGAGGATATACATTATCTGGCCATCGGTCTGGCCCCAGTAGCTCCCTGCAACCACGAAAGCCAGCGCCGCGGCATTGATCATGATCTCCAGGCTAATCAGCATAAACAGCAGATTGCGGCGGATGACCAGCCCCGTCAGGCCGAGGACAAACAGGACAGAGGCGAGGATCAGTCCATGTGTTAAGGGGATCATGCGTGTTCCTCCGTTTTTCTTTTATCGCTGTCGTTCGGACGGTTGCTCAGCACTTCCCCGACGCGCTCTTCACGGCCGATATGGAAGGCAACAACCAGGCCCGCGAGCAGCAGCATGGAGGCCAGCTCCACCGCCAGAACGTACGGACCAAACAGCGCAATACCGACCTCTTTGGCGTTAATCGCCGCGCCGTCGATACCCTGATCGTTAATACCAAGGATGGCGTAAACGATAACCACCAGCAGTACCGCTGCGAGAATGGCCGGACCGATCCAGATCCCAGGTTTCAGCCACTGGCGCTCCTGCTCGATTTCGCTGCCGCCCAGGTTGAGCATCATCACCACGAACACGAACAGCACCATGATGGCCCCGGCGTAGACGATAATTTCCAGCGCACCGGCGAAATAAGCCCCTAAGGAGAAGAACACCCCGGCGATCGCCAACAGCGAAATGATCAGGTACAGCAGCGCGTGCACCGGATTGGTGTGGGTGATCACCCGCAGGGTTGCGAGGATGGCTATCAGGCCACAGATATAAAAAGCGAATTCCATTGCCCTCTCCTTACGGTAACAGGCTCTTGACGTCGATAGGCTTAGCTTCGTTCTCTGCTTCGCCTTTATCTTTGCCGTCGATTGCCATACCCGCCATCCGGTAGAAGTTATATTCCGGGTATTTACCCGGACCGGAAATCAGCAGATCCTCTTTTTCGTACACCAGATCCTGACGTTTGTATTCGCCCAGCTCAAAGTCCGGGGTCAACTGAATCGCCGTGGTCGGGCACGCTTCTTCGCACAGGCCGCAGAAAATGCAGCGCGAGAAGTTGATGCGGAAAAACTCCGGGTACCAGCGGCCGTCTTTGGTCTCCGCTTTTTGCAGAGAGATACAGCCTACCGGACAGGCTACCGCACACAGGTTACAGGCAACGCAGCGCTCTTCGCCGTCCGGATCGCGCGTCAGCACGATGCGGCCACGGTAGCGCGGCGGCAGATATACCGGCTCTTCCGGGTACATCCGAGTTTCACGTTTGGCAAAGGCGTGCATCCCGATCATGCAGATACTGCGGACCTGGGTGCCAAACCCTACCAATAATTCTTTTAAGGTCATGGTCAATTCACCCCTTATTGCGCCTGCCAGAGAATGACAGCCGCCGTTACCAACAAGTTGATCAGCGTTAACGGCAGGCATACCTTCCAGCCAAAGGACATTACCTGGTCATAGCGCGGACGCGGTAATGATGCGCGGATCAAAATGAACATCATCATAAAGAACGCGGTTTTCAGCGCGAACCAGATGAAAGGAGGTAACCATGGGCCATTCCAGCCGCCGAAGAACAGCGTCACAATCAGCGCCGATACGGTAACAATCCCGATATATTCACCGACGAAGAACAGACCGAACTTCATGCCGGAGTATTCGATGTGATAACCGTCAGCCAGCTCCTGTTCCGCTTCCGGTTGGTCAAACGGGTGACGGTGACATACCGCTACGCCCGCAATCGCAAAGGTCACGAAGCCAAAGAACTGAGGGATGACGTTCCACAGATGCGCCTGGTTGTTGACGATATCGGTCATGTTGAATGAACCGGCCTGCGCCACCACGCCCATCAGGGAAAGCCCGAGGAACACTTCGTAGCTCAGGGTCTGGGCAGAAGCACGCATCGCGCCAAGCAGCGAGTATTTGTTGTTGCTCGACCAGCCGGCGAACAGCACCGCATAGACCGCCAGACCTGCCATCATCAGGAAGAACAGGATCCCGATGTTCAGATCGGCCACCACCCACGTCGGGCTGACCGGCACAATGGCGAAGGCCAGCAGCAGCGAAGTAAAGGCAATCACCGGCGCCAGAGTAAAGATCACGCGATCCGAGAAGCGCGGAACCCAGTCCTCTTTAAAGAACATTTTGATCATGTCGGCGACGAGCTGCAGCGAACCGCCCCAGCCCACGCGGTTAGGCCCGTAACGGTTCTGGAACAGGCCCAGCAGACGACGTTCGCCAAAGCTCATAAACGCGCCGCAGGTCACCACCACCAGCAGAATCACCACCGCTTTAAGGATGCCTAACAGAATGTCGATGAGATCGGGAGTTAACCAACTCATGCTTTCGCCTCCTGCAGAGTATCAATACGCGCTCCGGTCAGCACCGGCGCAATCCCTGGCATGCCCATCGGTAAGCCAACCTGCCCTGCCGTCAGCCCCGCCGAGATTACCAGCGGCAGGCTAAGCGCCTGGCCATCAACGCTGAAGGAAACCATCGCCCCTTCGTTCACGCCAAGCTTCGCGGCATCTGCCGGGTTCAGCTTAACGTACGGCTGCGGCATGCGGCTCTGGAATACCGGAGCACGCTGCGACAGCTCGTCGCTGCCGAACAGATGGTAGTAAGGCGCGATACGCCATTTCCCTTCTTCAGCCTGGAAGCTTGCCGGTACCGCGGTAAAGTACTCAAGACCGCTGGCGGAGGCTTCAATCAGACGCACGCCCGGATCGCCGTGGCGCAGTTTACCGCCCACTTCATCCTGGAACTTGTTCCACGCCTGCGGGGAGTTCCAGCCCGGAGCCCATGCAAAGGGAATTTGCGAGCGCGGCGCGGACGGCTGGTTGTTCCCTTCCATGGAGAAGGCAAACATGGTGTCTTTATCCTGCGGCTGACGGGGTTCATGCACGCTGATGTTGGCGCGCATCGCCGTACGACCGCTATAGCGGTGCGGTTCACGGGCCAGCTTCTGACCGCGAATGCGGAAGGTCGCATCCGGCGCGGCGTCTTTGATACCGGCCAGCTGCGGTAGCGCGGCAATGGCGGCGTCAATCACGTGGTCCAGCTGTGTCCAGTCAACCTGGCGATTGTTAACGGTGCTGTGCAATGAGTGCAGCCAGCGCCAGCTTTCCAGCATCACGGTTTTCGCGTCGTAGTAGGCCGGGTCGTAAACCTGGAAGAAGCGCTGGGCGCGACCTTCGTTGTTGACCACGGTACCGTCGCTTTCCGCGAAGCTTGCCGCGGAGAGCACCAGATGCGCTTTTTCCATAATCGCGGTACGCTGATGGTCAACCACCATGACCAGCGGCGCTTTCGCCAGCGCCGCGTCAACGCGGGCGGCTGAAGCGTGGCGGTGCAGGTCGTTTTCCAGCACGATAACCGCATCGGCGTTACCGGTCTCCAGTTCGCTCAGCGCCTCTTCAAGCGAGCCGCCGCCGATCATCCCGAGTCCTACGCTGTTCACTGCCCGGGCGACCATGGTCACGCCAACGTCAGCGCCGCGGCCTTTCAGGGCTTTCGCCACGTTGGCGGCGGCCTGAATCACCTCGATGCTGCCGGCGTTGGTTCCGGAAACAATCAGCGGTTTTTTCGCTCCGGCTAACGCCTGAACGATCACGTCGATTTTGCCTTTCAGCTCGCTGCTCAGCCCTTCGACCGCCGGCGCGCTATCGTCCAGCGCGTGGGCGATGGCGAAGCCAAGACGCGCCTGATCTTCCACCGGCGCGCGGTAGGTCCATGCGGCGATATCATCAAGACGCGTGTCGTCGATATTGGTCACGAACAGCGGATGCTTCGCGCGCTGGCCGATGTTAAGGATCGCGGCGATCTGCCAGTCGGCGACTTTCTGCGCCGCCGCCATTTCACGCGCTTTGCCTTTCACCGCCTGACGCACCGCCAGCGCGATACGCGCGCCGGTCTGGGTGATGTCCTCACCGAGGATCAGCACCGCATCGTAGGATTCGATCTCGCGCAGCGCCGGGGTATGAATACCGCCTTCGCGCAGCACTTTCAGCATCATCTGCAGGCGCGCTTGTTCGCCCTTCGCGATGCCGGTATAGAAGTTTTCGGCGCCGACCAGCTCGCGCAGCGCAAAGTTGCTTTCAATGCTGGCGCGCGGGGAGCCGATACCAATCACCTTCTTCGACTGGCGCAGGATATCTGCCGCCCCCTGCATCGCCTGTTCGGCGTTGAGGGTGATCAGATCGTCGCCGCGGCGCTGAACCGGCTGACGCGGACGATCTTTCAGATTGACATAGCCATAGCCGAAACGACCGCGGTCGCAGAGGAAGTAGCGGTTAACGGTACCGTTATAACGGTTTTCGATACGACGCAGTTCGCCGTAGCGCTCGCCGGGGCTGATGTTACAGCCGATGGAACATTGCTGGCAGATGCTTGGCGCAAACTGCATGTCCCACTTACGGTTATAGCGCTCGGAGTGCGTTTTATCGGTAAAGACGCCGGTCGGACAGACTTCCACCAGGTTACCGGAGAACTCGCTTTCCAGCGTACCGTCTTCCGGACGGCCAAAGTAGACGTTGTCGTGAGCGCCGTAAACGCCCAGGTCGGTACCGTCGGCATAGTCTTTGTAGTAGCGAACGCAGCGGTAGCAGGCGATGCAGCGGTTCATTTCGTGAGAGATGAACGGCCCCAGATCCTGGTTGCGGTGGGTACGCTTGGTAAAGCGGTAGCGACGGAAGCTATGACCGGTCATTACGGTCATATCCTGTAAGTGGCAGTTGCCGCCCTCTTCGCACACCGGACAGTCGTGCGGGTGGTTGGTCATCAGCCACTCAACTACGCTTTCGCGGAACTGCTTCGCTTCTGCGTCGTCGATGGAAATAAAAGTGCCGTCGGATGCCGGTGTCATACAGGACATCACCAGGCGGCCACGCGTGTCTTCCGCGTTCTGATATTGCTTCACCGCACACTGGCGGCAAGCACCAACGCTTCCCAGCGCCGGATGCCAGCAAAAGTAAGGAATATCAAGACCCAGAGAGAGACAAGCTTCTAACAGGTTGTCCGCTCCGTTGACCTCGTACTCTTTGCCGTCTACATGAATCGTAGCCATTAGCGTGCTTCCAAAATAAAAAAACCTTTAGATTACCAGCGCGTCTTAAGCAGGTTCGGCTGAATCCCGTTAATTGCATGGGTATTGCTGAACTGCTGTTTAATGCCAGCTTCGAATTCTTCGCGGAAATATTTAATCGCGCTCTGTAGCGGCTCAACCGCACCCGGCGCGTGCGCGCAGAAGGTTTTACCCGGACCGAGGAATCGACACAGTTGCTCAAGCGTCTCGATATCACCCGGCTGGCCTTCGCCGCGCTCGAGAGCGCGCAGAATTTTCACGCTCCACGGCAGACCGTCACGGCAAGGCGTACACCAGCCGCAGGACTCACGGGCAAAGAACTCTTCCAGATTGCGTACCAGCGGCACCATGCCGATCTCATGGTCAACCGCCATCGCCAGCGCGGTGCCCAGACGGCTGCCCGCTTTACCAATGCTTTCGAACTCCATCGGCAGGTCGAGATGCGCTTCGGTCAGGAAGTCGGTGCCCGCGCCGCCCGGCTGCCAGGCTTTGAACTTCAGGCCATCGCGCATGCCGCCCGCGTACTCTTCGAGGATCTCGCGCGCGGTGGTGCCGAACGGCAGCTCCCAGACGCCCGGATTCTTCACGCGGCCGGAGAAACCCATCAGCTTGGTGCCGGCGTCTTTACTGGTCGAAATGTTCTGATACCACTCGACGCCGTTGGCCAGAATCGCCGGGACGTTGCACAGGGTTTCAACGTTGTTTACGCAGGTCGGTTTGCCCCAGACGCCGGAGCTGGCCGGAAACGGCGGCTTCGAACGTGGGTTGGCGCGGCGGCCTTCGAGGGAGTTAATCAGCGCGGTTTCTTCGCCGCAGATATAGCGCCCTGCCCCGGTGTGCACAAACAGTTCGAAGTCAAAACCGGTGCCAAGGATATTTTTACCCAACAGGCCCGCTTCGGTCGCTTCGGCAATGGCCCGGCGCAGATGCTGCGCCGCTTCGATATATTCGCCGCGCAGGAAGATATAGCCGCGCCAGGCTTTCAGCGCGAACGCGGAGATCAGCATGCCTTCCACCAGCAGGTGCGGCAGCTGTTCCATCAGCAGGCGGTCTTTATAGGTGCCCGGCTCCATTTCATCGGCGTTACACAGCAGGTAACGGATGTTCATGGACTCGTCTTTCGGCATCAGGCTCCACTTCAGACCGGTGGAAAAGCCCGCGCCGCCGCGCCCTTTCAGGCCAGCGTCTTTTACCGCAGTGACGATTTCATCCGGCGCCATGCCGGAGAGCGCTTTACGCGCCCCGGCGTAGCCGTTTTTACTCTGGTATTCATCCAGCCATACCGGCTGTTTGTCGTCGCGCAGACGCCAGGTTAACGGATGGGTTTCGGCAGTACGAATAATGGTTTTCATTTATACCGCTCCAGGAGGTCAGGAATCGCTTCCGGCGTCAGATAACTGTGAGTGTCCTCATCAATCATCATGGTCGGCCCCTTGTCGCAGTTGCCCAGGCAGCAGGTCGGCAGCAGGGTGAAGCGGCCATCAAAGGTGGTTTGACCCGGTTTGATATCCAGCTTCTTCTCAATCGCCGACTGAATGCCCTGGAACCCGGTGATGTGGCACACCACGCTGTCGCAGTAGCGAATCACGTGACGGCCCACCGGCTGGCGGAAAATCTGGCTGTAGAAGGTCGCAACGCCTTCTACGTCGCTGGCCGGGATCCCCAGCACATCGGCGATAGCATAGATCGCGCCGTCCGGCACCCAGCCGCGCTGCTTCTGAACGATCTTCAGCGCTTCAATGGACGCCGCACGCGGGTCTTCGTAGTGGTGCTTCTCGTGCTCAATCGCCTCACGCTCTGCCGCACTCAGCTCAAAAGCCTCGGTTTGTGGTTGTTGATTCTCGTGCATAATTAGCGGTCCACGTCTGACATAACAAAATCGATACTACCCAGATAGACAATCAGGTCGGAGACCAGACTGCCGCGAATAGCGGCCGGGATCTGCTGCAGGTGCGCGAAGCTTGGCGTGCGCACGCGGGTGCGGTAGCTCATGGTGCTGCCGTCGCTGGTCAGGTAGTAACTGTTAATACCCTTGGTCGCTTCAATCATCTGGAAGGATTCTTGCGCCGGCATGACCGGGCCCCAGGAAACCTGCAGGAAGTGCGTAATCAGGGTTTCGATATGCTGCAGCGTGCGCTCTTTTGGCGGCGGCGTCGTCAGCGGATGATCCGCCTTGAACGGGCCTTCCGGCATGTTATCGAGGCACTGCTGAAGAATGCGCAGGCTCTGGCGCAGCTCTTCCACTTTCAGCATCACGCGGGTGTAGCAGTCGGAGACGCCACCGCCGGTCGGGATTTCAAAGTCGAAGTTTTCATAGCCAGAATAAGGACGCCATTTACGCACGTCGAAGCCGATGCCGGTCGCGCGCAGGCCCGCGCCGGTGGTGCCCCACTCCAGCGCTTCTTTGGCGTTGTAGGCGGCAACCCCTTTCGAACGACCGATCAGGATGGAGTTGCGCAGCGCGGCCTTTTCATAGGAATCCAGACGCTTCGGCATCCACTCGAGGAATTCACGCAGCAGGCGATCCCAACCGCGGGGCAGGTCGTGCGCGACGCCGCCGATACGGAACCAGGCCGGGTGCATACGGAAACCGGTAATCGCTTCCACCAGATCGTAGATCTTTTGACGGTCGGTAAAGGCAAAGAACACCGGCGTCATCGCCCCGACGTCCTGAATAAAGGTGGAGATGTACAGCAGATGGCTGTTGATACGGAACAGCTCGGAGAGCATCACGCGGATCACGTTGACGCGATCCGGCACGGTTATCCCCGCCAGTTTCTCAACCGCCAGCACGTAAGGCATTTCGTTAACGCAGCCGCCGAGATATTCAATACGGTCGGTATACGGAATGTAGCTGTGCCAGGACTGGCGCTCGCCCATTTTCTCGGCGCCGCGGTGGTGGTAGCCGATATCTGGCACGCAGTCGATGATCTCTTCGCCATCAAGCTGCAGAATAATACGGAACGCACCGTGAGCGGAGGGGTGGTTCGGGCCGAGGTTAAGGAACATGAAGTCCTCGTTTTCGGTCCCGCGCTTCATGCCCCACTCTTCCGGTTTGAAGGTCAGCGCTTCCATTTCCAGATCCTGTTTGGCTTTGGTCAGCTCAAACGGGTCAAATTCGGTGGCGCGCGCCGGGTAGTCTTTACGCAGCGGATGACCTTCCCAGGTCGGCGGCATCATGATGCGGCGCAGATTCGGGTGACCATCGAAGGTCACGCCAAACATCTCCCAGGTTTCACGCTCATACCAGTTGGCGTTAGGGAACAGTTTGGTGAAGGTCGGCAGATGCAGATCGTTTTCAGACAAGGCAACCTTGAGCATGATGTCGCGGTTGCGGTCTATTGAAATCAGATGATAGAAAACGGAAAAATCCGCGGCGGGTAAACCGTCGCGGTGCGTGCGCAGACGTTCGTCCATGCCGTGCAGGTCAAACAGCATCACGTAAGGCTTCGGCAATTTCTTCAGGAAATCACCCACCTCAAGCAGCTGTTCACGCTTCACCCAAACTACCGGAACGCCGGTGCGGGTTGGCTGAACGGTAAAGGCATCCGGCCCAAAACGGTTGCGCAGTTCGCCGATCACCGGGTCATCAAGGTGATCGCGGGTTTGCCAGGCTGGTGCGGCGTCATGCGCGGTTAAATCGGTCATATTGTTCACCATTGCAAAAGGTCCGTGGTGACTGCCGGCGAGGCTTCGCGCTGTAGTAGATTGATTTGCGAAGTTTTTATCCCGCCCGCAGGCGCAAGTTAAATCTCGTCCGGAGTCCGCAGATTGGTCACTGCAATACGTTCGCCGCGTTTACGCTCGCGTTCCGACTGCATATTGGCGCGGTACACGCCCTGATCGCCAACCACCCACGAGAGCGGACGGCGTTCTTTACCAATGGATTCCTGCAGCAGCATCAGCGCCTGCATATAAGCTTCCGGACGCGGCGGGCAGCCCGGGATGTAAACATCGACCGGAATAAACTTATCCACGCCCTGGACGACAGAGTAAATATCGTACATTCCGCCGGAGTTGGCGCATGCGCCCATCGAGATAACCCACTTCGGCTCCAGCATCTGGTCATAAAGACGCTGAATGACCGGCGCCATTTTGGTAAAGCAGGTGCCGGCAACCACCATCAGGTCAGCCTGACGCGGGGAGGCACGTAATACTTCTGCACCAAAGCGCGCAACGTCATGCACCGCGGTGAATGACGTCACCATTTCCACGTAGCAGCAAGAAAGGCCGAAGTTGTAAGGCCAGATTGAGTTCTTACGGCCCCAGTTCACCATGTCATGCAAGGCGTGTTCGAGTTTCCCCATATACACGCTTTTATTGACTTCTTGCTCCAGGGGGTCGGTTACGATCTCCTGTTTTTGCAGGGGGTAACGGTCGTTCTCACCGTTAGGATCGATGCGGGTGAGCGTATAATCCATCTTATTGCCTCGCTTTTACTGCGTATGACGGTTAGTGGGACTGTCTGTTTCCGGGTTAACCAGCGTGCGACGGGAGCGCGCAGGCGTCCAGTCCAGTGCGCCGATACGAACGAGGTAAACCAGACCAGCCAGTAGCACTAAAATGAAAATTGCGGCTTCCACAAAGCCGACCCAGCCGCTTTCACGGATAGAAGTCGACCATGCGTAGAGATACAGGGCTTCCACGTCGAAGATAACGAAGAACATGGCAACCAGATAAAACTTCGCAGAAAGACGTAAGCGAGCCGAACCGACGGAGTCGATCCCGGATTCAAACGGCGTGTTCTTGCTTCGCGCGCGCGCGCGTCCGCCAAGGTACCAGCCGCCGACGAGCATCAGGCAGCACAGGCCGATAGCGATGATGAGAAATATAGCGAATGCCCAATGATGAGCGATGACTTCAGTGGATGTTGACATACGCATTGCTTAACCAAAAAAGTGTAGCGCTAAAACCCTCTGCTCTTACTGGCAGATGAACGCCACAGCGTTTCACGGGGAGGAATAAAAAAATAGCCGTGCAAAAAAGCGTCCCTGGGTGATGTGGAAGGCCAGTTGCGGTGGCTTTTTACTCCTTTCATTAACCTTTTGTCAACTTTAACAAAAGTTTTCACAACATTAATTTACATTGGATTTTTTTCATTAACATTAAATGCCCTTTCATGCGGAATAACCTTGCATACTGTTCGGCTTTAGTGTTGTTGAATCGTGTCCGTTTCCGCCGTAAATCAAAATGGCCCGCCTATTTTGACAGGATTCAGACACGATTCCTCCCCCTAAGGAGGGGTATTTTCTTGATCTGCGACACGCTTTTGTTAATTCAACCAAGAAAACAGCAACAAACCAGATGGTTTTTTAACATTAGCAGGAAGTATTGAAAGTGCAGAGAAAAGTCGAGAAATGAGAGGAGGAGCGGATCTAACTTACTGATTTAGCTCAAAAGAAATCAACAAAAGTTTCTATTAATCAATAAAATTTGAAAAAAACGAACCGCAGCGGCAATTTCACACGTCTGGGGTTCGTTTTTACACTTACATTTTGTTACCAGTTTTTGTGATGTTTGTTAGCTTTTCCCGCTCAGGAAATAAGGGAATTATCTCCCCCTTCGGGAGTATAAACGCGTTGCGTTGACCACGGCTGGTACTCTGCGCTCAGCGACTGAAAAATGGCCTGCGTCAGCTCGCTTGCCTTTTGCGGATTGCAGTTCAGCATGTAGCGGGTATCCGGCAGCACGGGTAAACCGTCACTCCGGCCCGGTACGCGAAATTCGGGGCTCATCATCTCTACCGGCTGCGCGGTCACGCCAAGCCCGGCTTTCACCGCCGCCTTCACCCCCGCCATTGAGCTTGCAGCATGGGAAAGATGCCACGCAACGCCGGCGGCGTTGAGTACCTCAACGATCTCTTCCCGAAACGGATCCGGGGCATCCAGCAAAACAAGCGGGACAGACTCGCCCTGAGGGAGGACATAATCCGCTGCGCAGTACCACAGCGTTGGCGACGTGCGCAGCGTCAGCATGTCAGAACCCTTGGTTTGTCGGGTCGTCAGCGCAAGATCGATTGCCCCGCTCTTCAGCATATCGACGATATCAAGGTGTTTGAGGACTTTGATTTCCAGCGTCAGCCTGGGATAAAAACTACCAATCCGGTTTAACAGGCACGGTAAAATGGTATCCGCCGTCTCATCAGAGGCTCCCACGGACAGCGTTCCCTGCAGGCTGCCAAACATGAGCGACATACAGGCTTCATCGTTAAAGCGCAGAATTTTCCGCGCATAGCCCAGCAGCTGAATGCCCTGCTCGGTCAGAAGCTTATTGCGCCCGTGGCGAGCAAAAAGCTCTTTGCCAACCAGCTGCTCCAGCCGCTGCATCTGCTGGCTAACCGCTGACTGGGTCCGGCGCACCGCGACGGCGGCAGCGGCAAAGGTACTGAGATCGGCGACGGCAACAAAGGTTCTCAAGAGATCGAGGTCTAAATTTAGTATCGAACGATTTTCATTTATCATATTTGCTTCACATTCAGGCGGCTAATGCTGACCTGCCTTGTTGATGCTGTGCTCCAGGCTTCCGGCTAATCCTTAAGCTTCGCGTTACCCGCCAGAGACGGACGGATGAACAACTGGACGAACGTTATTGCATTAGAAAGCACTCATCCGCAGCAAATGCACGGAATTTCAGAGTAATATTTTGCTCGTACGCCTAAGCACTTTTAATTACGACGCATTTGTTTTTGTGATGTGACGCAAAAAATAGCCGTCAATGACCATTGTCTGCATCCTCACCGGCGACAAACCTTACCATCGGGCTCAGGCAGAACAAAAACCTGCAATAACAATGTATTAATAAAGAAATAAGCTACCTGGCATAGCCATATGTCGGTATTAACGGCGATATTCTAACCGAAAACCACAATATTTATAAGCGTTAATCAGTATTATCTCAGGCCACTTTAAATGCTGGTCAGCGCTTTAATTAAATTAACAAATCTAAGAATATTCCTTGCATAAAATAAAACTCATTTAACTATTAAATCTTTCATTAAAAATATCTAGCAAAGTTGTTACAACCTTCAGCGTATTGTGAATTAAACGTTCACCAGACGATGATTCGTTTTACGCGCAAAAAACAAGCGCCGGTCCTCTTTAAATCAACAAACCAGATAAACGTTCACCAAAACACCACCAGGCACAACATAAGACCATCAATAAAATTATTAAAGGTGTAATGTATAAACAAAATCGCTTTCCACCAGAGAAATTGATTAAACCAAAAAGCGATGAATAGCAAAATCTTCTCCTGTTAACCCTTCAAAACAGCGGGGAGGCGGAGTACATTATTCCGTGCTGACTTCCACGGCAGGGAGTGGCGATAACAGCTAAAAGGTCAAGGTTCATGTCCCCCATCGAAAAATCCAGCAAGTTAGATAACGTCTGTTACGACATCCGCGGCCCGGTTCTGAAAGAGGCGAAACGCCTTGAAGAAGAAGGCAATAAAGTCCTGAAGCTGAACATCGGCAACCCAGCGCCGTTTGGCTTTGACGCGCCTGACGAAATCCTCGTTGACGTTATCCGCAACCTCCCTACCTCGCAGGGCTATAGCGATTCAAAGGGCCTCTATTCCGCCCGTAAAGCCATCATGCAGCATTACCAGGCCCGCGGTATGCGTGATGTGACGGTCGAAGATATCTATATTGGTAACGGCGTTTCGGAGCTTATCGTCCAGGCCATGCAGGCGCTGCTGAACAGCGGCGATGAAATGCTGGTCCCGGCGCCGGATTATCCGCTGTGGACCGCCGCGGTCGCGCTTTCCAGCGGTAAAGCGGTGCACTATCTTTGCGATGAGTCGTCCGACTGGTTCCCGGACCTCGACGATATCCGCGCGAAAATCACCCCGCGTACCCGCGGCATCGTGATTATCAACCCGAATAACCCAACCGGCGCGGTGTACTCAAAAGAGCTGCTGATGGAGATCGTCGAGATCGCCCGCCAGCATAACCTGATTATTTTCGCCGATGAGATCTACGATAAGATCCTCTACGATGAAGCGCAGCACCACTCAATTGCGCCGCTGGCCCCGGATCTGCTCACCGTTACCTTTAACGGCCTGTCAAAAACCTACCGCGTTGCCGGCTTCCGCCAGGGTTGGATGGTACTGAACGGGCCGAAGAAACACGCAAAAGGCTATATCGAAGGCCTGGAGATGCTGGCCTCTATGCGCCTGTGCGCCAACGTCCCGGCCCAGCATGCGATCCAAACCGCTCTCGGCGGCTATCAGAGCATCAGCGAATTTATTGTTCCCGGCGGACGCTTGTATGAACAGCGTAATCGCGCCTGGGAGCTGATTAACGACATTCCGGGCGTCTCGTGCACTAAGCCGAAAGGCGCGCTGTATATGTTCCCGAAAATCGACGCTAAACGCTTTAATATTCACGATGACCAGAAGATGGTGCTCGATTTTCTGCTGCAGGAGAAAGTCCTGCTGGTTCAGGGTACCGCCTTTAACTGGCCGTGGCCGGACCACGTGCGTATTGTGACCCTTCCGCGCGAAGACGATCTTGAAATGGCAATTACCCGTTTCGGGCGTTTCCTTTCCGGCTACCACCAGCTCTGATTTTATCTGTCCAGCCGCCGGGATTTGCATCCGGCGGCAATCCCTGCGCACAATGGCACCCGACGTCGTAACTGATTAAGGGTTCCTATGAGTCAGAGTCATTTCTTTGCCCACCTCTCCCGCCTGAAACTGATCAACCGCTGGCCGCTGATGCGTAATGTGCGCACCGAAAACGTCTCCGAACACAGCTTACAGGTCGCGATGGTGGCCCATGCGCTGGCGGCGATCAAAAATCGTAAATTCGGCGGGCGGGTTAACGCCGAACGCATCGCGCTGCTGGCGATGTATCACGATGCCTCGGAAGTCCTGACCGGCGACCTGCCGACGCCGGTAAAATATTTCAATTCGCAGATCGCGCAAGAGTACAAAGCCATCGAAAAAATCGCCCAGCAGAAGCTGGTCGATATGGTTCCTGATGAACTGCGCGACATTTTTGAACCGCTGATCGATGAGCATCACTACAGCGAAGAGGAAAAATCCCTTGTCAAGCAGGCGGATGCGCTTTGCGCCTACCTGAAGTGTCTGGAAGAGCTATCGGCGGGGAACAATGAATTTCTGCTGGCCAAAGGCCGCCTTGAGAAAACGCTGGAATCGCGCCGCAGCGCAGAGATGGACTACTTTATGCAGGTGTTCGTCCCGAGCTTCCATCTTTCCCTCGATGAAATCAGCCAGGATTCGCCGTTATAACCCCCTTCCCCGGCCAGCGTCAGCCTGACCGGGGAAGGACGCCGCTGAATCAGAACGGAAACAGCACCGGGATCAGCAGGACGCACACCACCATCACCAGGAGGGTGAACGGCACGCCGATTTTGACAAAATCGCTGAATGAATATTTCCCCGGCCCCAGCACCAGGGTGTTCACCGGCGACGATACCGGGGTCATAAACGCCGCCGAGGCCGCCATGGCGACCACCATCGCAAAGGGATAAGGCGAAACGCCCATCGACTTTGCCGCGGCCAGCGCAATGGGCGCCATCAGCACCGCGGTGGCGGTATTGGAAATAAACAGGCCGATAGCCGCGCACATCACAAACAGACAGCCAAGCATCAGGTACGGTCCTTTGCTCCCCGCCACATCCATGAGTCCCTGAACCACCAGATCCACGCCGCCGGTTTTCTGCAGCGCCAGAGCAAAAGGCATCATTCCGACAATCAAGATAATGCTCGGCCAGTGGATAGCTTTATAGGCGCTCTCGGCGTTAATACAGCGGAATTTACCCATCAGCAGGCAGGCAATGATGGCCGCTATAGGGTTAGGAATTTCGTCAGTCAGCATCAGCGCGACCATCAGCACCAGACAGAAAATCGCGTGCGGCGCCTGGCTGTGCGCCGGCGAGGCGTCGTTGACCTCGATGGGCATATTCAGCACCACAAAGTCACGGCCCCGCTTAGCCAGCAGCGCTATCTGCCGCCAGTTGCCCACCACCAGCATGATATCGCCAAGCTGCAAGGCTTCATCGGTCACCGCGCCGTCAAGGGCTTTGCCATCGCGTTTCAGCCCCACGATGTTCAAATCAAAACGGGTACGAAAGGCGATTTCGCGCACCGACTTGCCAATCAGTTCTGAATCCGGGATCAGAGAGACTTCCGCCATCCCCACGTCCAGCGCCTGATCGGAAAAATATTCGCCGCGCAGCACCATCGGTTCGAGCATCTGCTCGCCGCAGAACTGGCGTAAATCCACGTCTGAGGCCGACATATCGATCAGCAAGACGTCGCGGGCGCGGAATTCCGATACGCCGTTAACGTTAACGATAACCCGTCGAAAGCGCCGCCAGCGCTCAACGCCGATAACGTTCGCCCCGTAGCGCTCGCGTAGCTTCAGGTCGTCCAGGCGCTGGCCAATCATCGGCGAGCCGGGGCGTATGGCCAGGCGGCGCGCGCGCCCCGTGAGATGATAATCTTTAATGAGATCGCGGAAGGTGCTTCTTTTTCGGCCATCTCGCGCTTGCTCGCCCTCTTCTCCTTTGAGCATAAAACGCATCACCAGCATATAGAAAATGCCCAGAACCAGCACCACCAGACCTATCGGCGTAACGCTAAAAAAGCTGAATCCTTGCAGCCCTTCGCGTAAAAGTTCGCTATTGACGACCAGGTTGGGCGGTGTGGCCACCAGGGTCATCATCCCGCTGATAAGTCCGGCAAAACTGAGCGGCATCATCAACCGCGAAGGGGAGGTGTTCATGCGCATCGACACGCTGAGCACCACGGGGATAAAAATGGCCACCACGCCGGTCGAGCTCATAAACGCCCCTAATCCGGCAACGGTTAACATCAAATAGACCAGCATTTTGGTTTCGCTGTTGCCGGCAACCTTCACCAGCCAGGAGCCCATTTTGGTGGCGACCCCGGTGCGCACCAGCCCATCGCCAATAATAAAAAGCGCGGCAATAAGAATAACGTTAGGATCGCTAAAGCCGGAGAAGGCCTCGCTGAGCGTTAAAGTGTCGCTGAGGACAAAAGCGACAATCACCAGCAATGCGATAGCGTCCATGCGCACTTTTCCGGTGGCAAAGAGCACGACGGCTACGGCAAGAAGAGATAACACCCAAATCAATTCACCGTTCACAACTTATCCTTGTCAGAAGATGGAGTTGGAAGTCTGGCATAAAAAAGCCCCGCCGGCGCGGGGCTAAATCATGAGATTAATCTTTAAGGATAATATTCACGTTGCCGTCAGGCAGGCGTTCAACCTGCAGGCTCTCCAGCGTCGTTAATACTAAATCCGCTTCATCAAGACGCGGCGCATCGGCGGGCACATTGACCGCGATGGTGCGACAGCCGGCATTCAGCCCGGCGAGCAGACCGGCAGGCGCATCCTCCACGACGGCGCAATCCCCCGGCGCCAGCCCCAACAGTTCGGCTCCCAGCAGGTAGGCGTCCGGTGCGGGTTTCCCGTGCTTTACGCGCTCGGCGGTAACAAAAACCTTCGCCTCAGGCAGCCCCGCGGCACGATGACGAGCGTGGGCGACGGGTATCGAACCCGACGTCACGATCGCCCACGGAATCCCCGCGCGATCGAGCGTCCTGAGCAACGCCACCGCGCCCGGCAGCGCCGTTACGCCATCCGTATCCGTTGCTTCTACCGTTTCCAGCAGGGTGAACTCTGCCTGAATCTCCTCTTCGCTGCGGCCGGGGAGAAAATGACGCAACGAGGTTATCGCCTGTTTGCCATGAATGAAGTTCAGCACTTCATCATGAGGGATACTGAACCGATCCGCCCATTTGCACCACGAACGCTCCACAACCGGCAACGAATCGACCAATGTCCCGTCAAGATCAAACAGGAAACCTTTACACTGCACGGGAACCTCCATCAGGCGTTGATAATTTGGTTAATTTCGTTACTGCTTAAATGGTACTGACGCGGGCAGGAGTGCCAGGTGCTCAGCATGCGCTGGTATTTTTCCCACATCGGGGTCTGGGAGTTAAAACCGTGAGTGCCGGCGTCAAAGTGGCTGTAGCGCCCTTCAACGTTAACCATAAAGCGAACATAGCCGAGATAGCGGGCTTCGGTCGCCACGTCGAAGCCGAGGAAGGTGACCCGACGCTCGTCAATTCCGCTGGCATCCTTCAGATTCGTCCAGGAGACATGCAGCGCATGATACATCTCCATGATATCAATGATGGTACGACACGTTTCCTCGGTAAGCTGGCCAAACTCGCGGTCCAGCTCGCGCATCTGCAGCCCGTATCCACGCTCAATGATGGTCTGCAGGCGGCGGTAACGTTCAGCGTTGTCCGGATCGAGCATCGTCATCATTTTGTATTGATTCGACAGAATCAGACGCTGCGCATTGGTCATTTCCATTTTTGACTCCTGTGGCACTTTTACGACGTGAAAAAAGAAGGCGCATAATTCATGCGCCTTCTTTTATATGCGTTTTCCCGATGCAATTACAAATCATCAAGGAAAGTTTTATCCAGTTGTTTGAAGGCGCGCTTAAGCGTGTCAGCTAAAGCCTGATAATCCGGCTTGCCGTCAACCGGCGTCAGCGCCTGTCCCGCCTCCTGCAGTTTACCCCGTACTTCATAAAACCAGTTCAGTATCGACGGCGGCAGCGGCGTTACCGAACGCTTACCCAGCCACCATAAGCCTTGCATCGGCAGACTCAGCGCGAACAGCGCGGTAGCCACGGCAGGGCCCAGCTGGCCGCCGAGGGCGATTTGCCAGCACAGCGTGAAAATCGCCACCGGCGGCATGATGCGAATCGCATAGCGCGTGGCGCGAATAATACGGTTTTCAATAAACACCGGGGCAAGGCGCTTATCCAGAGGCCAGGTCTTTGCATAGTGCTGCCCGTGGCGAAACAAGCCAAAAAAACTCACAGGGCGATTCTCGGGACCGGACATGGCTTACCTCAACTTTACATATAAAACTTAAAAAATTTGTGCAAAACACCAACTGTGCATGACAACGTTCAAAAGATTTTGGCAATGGCGGCCTCAATCAGGTATTCTGTGCGCACCTGAGGGGCGGTTAGACCCTTTTACCAGGTTAGTCAAATTATCGCATATTCTGCCACCGGCTGAAAATTATGCAAAATGACATAAAATCAAATGTACTTCTCTCATCGTGCCCGAAAACAGTACAAGGCATGATGTTAATCATAAATGTCGATGTCATCCTGCGCTACGCTTTGTGACACACTGACGTTTTTTTAGCCACGTATCATAAAAGGTACTTCCATGTCGAGTAAGTTAGTACTGGTTCTGAACTGCGGTAGCTCCTCTCTGAAATTCGCTATCCTTGATGCCGTCAACGGCGACGAATACCTGTCTGGTTTAGCAGAATGTTTCCATCTTCCTGAAGCCCGTATCAAATGGAAAATGGACGGCAGCAAGCAAGAAGCCGAATTAGGCGCTGGCGCTGCTCACAGTGAAGCGCTGAACTTTATCGTTAACACTATTCTGGCACAAAAACCAGAACTGTCTGCTCAGCTGACCGCAATCGGCCACCGCATCGTTCACGGTGGTGAAAAATACACCAGCTCCGTCGTTATCGATGACTCCGTGATTCAGGGAATCAAAGACTCCGCCTCTTTCGCTCCGCTGCACAACCCGGCGCACCTGATCGGTATCGCTGAGGCGCTGAAATCTTTCCCTAATCTGAAAGACAAGAACGTTGCCGTGTTCGACACCGCGTTCCATCAGACCATGCCGGAAGAATCTTACCTCTATGCCCTGCCGTACAGCCTGTACAAAGAACACGGCGTACGTCGCTACGGCGCGCACGGCACCAGCCACTTCTACGTGACTCAGGAAGCCGCGAAAGTTCTGAATAAACCGGTTGAAGAGCTGAACATCATCACCTGCCATCTGGGCAACGGTGGTTCCGTTTCCGCTATCCGCAACGGTAAATGCGTTGACACTTCCATGGGTCTGACTCCGCTGGAAGGTCTGGTTATGGGTACGCGTTCTGGCGATATCGACCCGGCAATCATTTTCCATCTGCACGATGCCCTGGGCATGAGCGTAGACGCCATCAACAAAATGCTGACCAAAGAGTCCGGTCTGCTCGGTTTGACCGAAGTGACCAGCGACTGCCGCTACGTTGAAGACAACTACCAGGAAAAAGCTGACGCTAAACGTGCCATGGACGTTTACTGCCACCGCCTGGCGAAATATATCGGCTCCTACACCGCGCTGATGGACGGTCGTCTGGACGCCGTCGTATTCACCGGTGGTATCGGTGAGAACGCCGCGATGGTTCGCGAACTGTCTCTGGGCAAACTGGGCGTACTGGGCTTTGAAGTTGATCACGAGCGCAACCTGGCAGCCCGTTTCGGCAAGTCTGGCTTCATCAACAAAGAAGGCACTCGCCCGGCTATCGTCATTCCGACCAACGAAGAGCTGGTCATCGCGCAAGACGCCAACCGTCTGACCGCCTGATTCCACACCGCCAGCCATAACCCTAAATAATTCGAGTTGCAGGAAGGCGGCGACGCAGAGAATCCCCAGGAGCGTACGAGTAGTACGTAACTGGGGTGAGCGAGTAAAGCCAACGCACATGCAACTTGAAGTATGACGGGAAGCTGGTGGTGCAGTTTTGTATCCCGCCTGATACTGGCGGTAACGAAAGAGGATATATCGTGTCCCGTACAATCATGCTGATCCCTACCGGAACCAGCGTAGGCCTGACCAGCGTCAGCCTCGGTGTTATCCGTGCTATGGAACGTAAAGGCGTTCGTCTGAGCGTCTTTAAACCTATCGCTCAACCGCGTGCCGGTGGCGATGCGCCAGACCAGACTACCACTATTATTCGCGCGAACTCCGACCTTCCGGCCGCAGAACCGCTGAAGATGAGCCACGTTGAGTCGCTGCTCTCCAGCAATCAGAAAGACGTGCTGATGGAAGAGATCATCGCCAACTACCACGCCAACGCGCAGGATGCGGAAGTGGTGCTGGTTGAAGGTCTGGTCCCGACCCGCAAACATCAGTTTGCCCAGTCTCTGAACTACGAAATCGCGAAAACGCTGAACGCTGAAATCGTTTTTGTGATGTCCCAGGGTACCGATACTCCTGAACAGCTGAAAGAGCGCATTGAGCTGACTCGCAGCAGCTTCGGCGGCGCGAAAAACACCAGCGTCACCGGCGTGATCGTCAACAAGCTGAATGCGCCGGTTGACGAACAGGGCCGTACTCGCCCTGACCTGTCGGAAATCTTCGACGACTCTTCCAAAGCAAAAGTCGTGAAGATCGATCCGGCTCAGCTGCAGAGCGGTAGCCCATTACCGGTTCTGGGCGCGGTGCCGTGGAGCTTCGATCTGATCGCCACCCGCGCGATTGATATGGCGCATCACCTGAACGCCACCATCATCAACGAAGGCGACATCAATACCCGTCGCGTGAAGTCCGTCACCTTCTGTGCGCGTAGCATTCCGCACATGCTGGAACACTTCCGCGCAGGTTCCCTGCTGGTCACTTCCGCAGACCGTCCTGACGTTCTGGTCGCCGCCTGCCTGGCCGCGATGAACGGCGTGGAAATCGGCGCTATCCTGCTGACCGGCGGCTACGAAATGGACGCCCGCATCAGCAAACTGTGCGAACGCGCGTTTGCAACCGGCCTGCCGGTATTCATGGTTAACACCAACACCTGGCAAACCTCTCTGAGCCTGCAGAGCTTCAACCTGGAAGTTCCGGTTGACGATCACGAGCGCATCGAGAAAGTTCAGGAATACGTGGCTAACTATATCAACGCCGACTGGATTGAATCGCTGACCGCAACTTCCGAGCGCAGCCGTCGCCTCTCTCCGCCAGCCTTCCGCTATCAGCTTACCGAGCTGGCGCGTAAAGCAGGCAAACGCGTCGTGCTGCCGGAAGGCAACGAGCCGCGTACCGTTAAAGCCGCGGCTATCTGCGCCGAGCGCGGTATCGCCACCTGCGTACTGCTGGGTAACCCGGATGAAATCACCCGCGTGGCCGCCTCTCAGGGCGTAGAGCTGGGCGCCGGTATTGAAATCGTTGACCCGGAAGTGGTTCGCGAAAGCTACGTTGCTCGCCTGGTCGAGCTGCGTAAGAGCAAGGGGATGACCGAAGCGGTTGCCCGCGAGCAGCTGGAAGACAACGTGGTTCTCGGCACCCTGATGCTGGAGCAGGACGAAGTCGACGGTCTGGTATCCGGCGCGGTTCACACCACCGCCAACACCATCCGTCCGCCGCTGCAGCTGATCAAAACGGCGCCGGGCAGCTCCCTGGTCTCCTCCGTATTCTTCATGCTGCTGCCGGAACAGGTTTACGTTTACGGCGACTGCGCGATCAACCCGGATCCGACCGCTGAACAGCTGGCTGAAATCGCCATCCAGTCCGCAGACTCCGCAATTGCCTTCGGCATCGAACCGCGCGTGGCCATGCTCTCCTACTCCACCGGCACCTCTGGCGCCGGCAGCGATGTAGAGAAAGTACGCGAAGCCACGCGTCTGGCGCAGGAAAAACGTCCTGACCTGATGATCGACGGCCCGCTGCAGTACGATGCGGCGGTCATGGCTGACGTTGCGAAATCCAAAGCGCCGAACTCCCCGGTTGCCGGCCGCGCGACCGTGTTCATCTTCCCGGATCTGAACACCGGTAACACCACTTACAAAGCCGTACAGCGTTCTGCCGACCTGATCTCCATCGGGCCGATGCTGCAGGGGATGCGTAAGCCGGTGAACGACCTGTCCCGTGGCGCGCTGGTTGACGATATCGTCTATACCATCGCCCTGACCGCGATTCAGTCGTCCCAGCAGCAAGCATAATCTGCCCGCTGCATGCAAAAAGGCGACCGGATGGTCGCCTTTTTTATTTACAGCAGCTCTCGCGCCGCCGAGACAATATCATGCGCCGTCAGGCCATACTCCTTCTGCAAAAACTCCTGTGTTCCCACCTGGCCGTAGCGCTCTTTCACCCCCACGCGACGCATCGGAACCGGGCAGGTCTCCACCAGCACTTCCGCCACCGCCGATCCCAGTCCGTTATGAATACTGTGGTTTTCACAGGTCACGATACGCCCGGTTTTCTCGGCATAATTTTTCACCAGCATGCGGTCGATGGGCTTCAGGGTAAACATATCAATCACCGCCGCGCTGACCCCTTCCTGCTCAAGCTGACGCGCCGCCTCAAGGGCTTCCGCCACCATGATCCCGTTGGCAATCAGGGTGATGTCGTCGCCTTCGCGCAGCACATTCCCTTTGCCGATAGTAAACGTTGAACCCGGCGCATAGACGCTCGGTGCCTGTTTGCGGATCGTGCGTACCCAGTAAAAACCGTCGAGATCGATAAGCTGCCGCAGAATATCCTCAAACATCACCGCATCGGTCACTTCCAGCACCACCGAATGCGCCAGACCGCGCACAATCCCCATATCTTCAAACGACATATGGGTTCCGCCGTTATGGCAGGCGGTCACCCCGGCGTCAGAGGCGATCACTTTGACGTTATTCCGCTGATAATCGAGCGACATAAACAGCTGGTCGAAGCAGCGGCGGCTGGCGAAAGCGGTAAAGGTATGGACAAACGGCTTGCGTCCGGTCAACGATAGCCCGGCGGCGGTGCCGATCACGTTGGCTTCCATAATGCCGCAGTTGATGACGTGCTGCGGATGCTGCCGCGCGACGCCATCCATCGCCATGGAGCTCATCAGATCCGCTTCCAGCGCGATAATCGGGCTCCTGGCTTCAATTTGCTGCGCGACGAATCCGGCATAGACTTTACGCATCTCTACGGCATCTTTTTGCCCTGCGGGTGCAACCTTAATCATGTTCAGCCTCCAGTTGGCGAATCGTCTCGTTTAGCGTCTCTTTCATCTCCGCCGTCAGGCGTAAATGGTGGTTATTACTGAGATTCTCGAGATACGGCACGCCCTGGCCTTTCACGCTATCGAGAATAACCACGCGCGGGCGCGCATCGACGGGAGGTACGGGTTGAACCGCGGCCAGCAGCCCGGGGATGTCATCGCCTTTGACGGTGACAACATCAAAACCAAAGGCGCGGAATTTATCCTCCAGGTTGAAAGCGCAAATGATTTCATCCAGCCTGCCGTCAAGCTGTAGCTTGTTCCAGTCAACAAACACGGTCAGATTATTCAGACGGTGATGGGCAATAAACTGGAAGGCCTCCCAGCACTGGCCTTCATTCAGCTCGCCGTCGCCAACGATACAGAACACGCGATTCGCCCGCCCCGCCAGCTTATGCGACAGCGCCATGCCGCCGGCGATGGAAATCCCCTGCCCCAGCGAGCCCGTAGTGGCGTCCACCCCACGCGTTTTCAGCCGGTCCGGATGGCTTGGCAGCCGCGTACCGTTCTGGTTTAGCGTGCTCAGCTCCTCCATCGGGAAATACCCCTTAATCGCTAACGTACTGTACAGCGCGGGGCCGGCATGACCTTTTGATAACACAAAGTAGTCGCGCTCTGGCCAGTCCGGGTCCGCGGGATCAATTTTCATCACCGCGCCGTACAGTACCGCCAGCGTCTCCACGACCGACATACTGCCGCCGTAGTGGCCGAAACCGAGGTCCGTCAGCGATTTCAGGGTAGCGACGCGAATGTCCCGCGCCAGGTTAGTCACTTCTTGCACATTCATGATTTCGCTCCGCTGTTCTCCTGCGCGCCGCCGCCCACAGGTTTCTTTTTCACAAAAACGTTGTACGCCACCAGCAGCACAAACAACGCCACAACAAGGCCGGTAATCGCAAAGGGCGACAGGTAGCGGGCCAGGTTACCCAGCACGATACCCACGGCGCCGAAATCCGCATCCGAGAAAGTGGTGTTGGCAAAGCCAATCGCCCCCAGTACCGGCAGCAGCAGCACCGGCAGGAAGGTGATCAGCAGGCCGTTGGCAAACGCGCCAATCATCGCCCCGCGCCGTCCGCCGGTGGCGTTGCCAAAGACGCCTGCGGTCGCGCCGGTAAAGAAATGCGGCACCACGCCGGGCAGGATCAGCACCCATTTAAACTGCCCGCAGAGGAACAGCCCGACCAGACCGCCGAGGAAACTAAACAGGAAGCCAATCAGCACCGCGTTGGGCGCGTAGGGGTAAACGACCGGGCAGTCCAGCGCCGGACGGGCGTTGGGCACCAGCTTTTCTGAAAATCCGGTAAAGGCCGGCACGATTTCCGCGAGGATCAGACGTACCCCTTGCAGGATGATGAACACCCCGGCGGCGAAGGTAATCGCCATAATGATGGCGTAAACCAGGTAGTTCTGGCCTCCGCTAAAGGTGCTTTCCACGTACTCGCGCCCCGCGCTTACCGCCATAATCAGATAAATGATCATCATGGTCAGCGAAATGGAGATGGAGCTGTCGCGCAGGAAGCTCAGGTTTTTCGGCAGGTTCATCTCTTCAGTTGAACGCGATCCTTTACCGCAGACGCTACCGATCCAACCCGACAGCACATAGCCCAGGGTGCCGAAATGGCCGAAAGCGATATCATCCGTGCCGGTAATACGTTTCATATAGCGCTGGGCCAGCGCTGGGAAGAACGCCATCACCAGCCCGAGGATCAGGGAGCCGGTAAAGACCAGCCCGACGCCTTCGAAACCCGCCACGGTAAGAATCACGCCGATCATACAGGCCATATAGAAAGTGTGGTGACCGGTCAGGAAGATATACTTCAGACGCGTAAACCGGGCGACCACAATATTCGCTACCATCCCGAACGCCATAATCAGCGCGGTTGAAGCACCGTATTTTTCCAGGGCAATAGAAACAATCGCCTCATTATTAGGAATAATGCCCTGAATATTAAAAGCATGTTCAAACATGCCCCCCAGCGGATTCAGCGAACCGACTAATACCGTCGCGCCGCCGCCAAGAACAATAAAACCCAGAATTGTTTTAATGGTTCCCTTGACGACATCGGAGAAAGATTTCTTTTGCGCTACCAGACCAATTAACGCAATTAAACCGACCAGCACCGAGGGTACTTTTAGAATATCAACAACAAAATTCAGCGTTTCAAGGATAAACATATCCACCTCGCTATCAATAATTATTGTCTGGCGAACCACGCGCGCAGCTGCGCTTCGAGTTCGTTAATATCGATGATGTTGGTAATCACCACCAGCTGGCTTTCCGGCACGCTGGCGCTGGCGGCAATGTCTTTTGCCATCACGAATAAATCCGCCGCGCCCGGCGTTGCCGACGACAGATCGGAGTGCTCTACCTCGGCCTCGATATCGAGTTTTTTAAGCACTTTTTTTATATTCATCTCAACCATAAAACTACTGCCCAGGCCAGAGCCGCAAATTGCCATAATTTTCATTGTTATCACCTTTTTTGGGTAGAGTACGTCCACATCACGCAGGCGCGTAATGGGTTATAAGCCGGATAATAAAATTGAATCAGTAGCGCGCGACGATCGTTTTTATCTCCTCAATATTGGTTGTCTGATGTAATTTATTCATATCTTCATCGCTGGAAAATAATTCCGCCAGGGCAGAAATCATTTCGATATGGCTATGTTTATCCGGCGCCGCAAGCATAATAATAATATCAACCGGGTCGAACTCCTCAGCGCCAAACGATACCCCTTGTTGCAGTTTCAACAGCGACAGCCCCAGGCCCTTCGCGCCCTCCTCAGGCCGCGCATGCGGCATCGCCAGTCCCGGGGCCAGCACGTAGTACGGCCCGAGCCGCTGGTGCTGCTCCACGATGGCCGTCACGTAGGCAGGTTCGATAACGTCGGCCTTCAGCAGCGGCCGGGCGCAGATGTCCAGCGCCTGTGGCCAGGTCTCTACGCTTTGCCGCAGCGCGATGGTGGCATCAGAGAGCCAAGTCTTGAGCATTTTGTCCCGCCTCTTTTAGCAAAAGATGGGCAAACTTTATGCAAGCAGCCAATAGTTATCTGCGAGAACGATCACAAAGATAGCGCTACCAACGCTAAACATTCAGATTTGTGATAGCGCTATCAATTCGTAATCATCCCATCAAAACGCAGCAAAAAGGCCCGTTTAAGGCGTATACTCCCTGACACGTGAAGTAATGGATGATAATAAAAACGTCTGTTTAGCAGGAATATGTATGTCTCTAACCCGAAAACGGCGTAGTACCGGTAAAGTCACGATCGCCGATGTTGCTCAGCTGGCTGGTGTGGGAACCATGACCGTGTCCCGCGCCCTTCGCACGCCGGAACAGGTTTCCGATAAGCTCCGTGAAAAAATCGAAGCGGCGGTGCAAGAGCTAGGGTATATGCCTAATCTCGCCGCCAGCGCGCTGGCGTCTGCCTCCTCAAGAACCATCGCGATGGTGGTACCAAATCTTGCCGAGGCGGGCTGTTCGGCGATGTTTGCCGGGCTTCAGCAGATATTACAGCCGGCAGGGTATCAAATCATGCTGGCAGAATCGCAGCACCGTCTGGAGCAGGAAGAAAAGCTGCTGGAAACGCTGCTGGCCTCTAACATCGCCGCCGCCATTCTGCTTAGCGTTGAACACAGCGATACCGTACGCCACTGGCTGAAGAACGCCTCGATTCCTGTGGTGGAGATGGGCGCAATGCGCGCCGATCCGATCGACATGAATATTGGCATTGATAACGTAGCGGCGATGTTCGAGCTGACGGAGATGCTCATCCACCGCGGCTATCAGAATATCGGTCTGCTGTGCGCCAATCAGGAACAGTGGATTTTTCAGCAGCATTTGCAGGGGTGGTATAAAGCCATGCTGCGCCATCATATGTCGCCTAACCGGGTAATTAACGCCGCGCTGCCCGCCAACTTTTCCACCGGCGCTTCACAGCTGCCGGAGTTTTTGCTGGCATGGCCGGAGCTGGATGCGCTGGTTTGCGTTTCCGATGAGCTGGCATGCGGAGCGCTGTATGAATGTCAGCGTCGGCGCATAAAGGTACCGGATGATTTAGCCGTCGTCGGTTTTGGCGACAGCGACGTGAGCCGGGTCTGCCAGCCGCCGTTAACGACCATGGCGGTACCACACCATAAGATTGGTATAGAAGCCGGGCGCGCCCTTCTGGAGCGTCTTACTGAGGGAAACTGGAGCGACAGAAAGCCCATCGCGTCCAGTTTATGCATGAGGGACAGCTGTTAGAAAACTACTCAGCCTCTTCCTGCTTTTCGCTTTTTGCTGACTCATTATTCGCATTGCGGGTCATCCACAGCGCCAGCGCTTTTAATGAGTCCGGAGTGAACTCATCGCAGCGGGCGGTGATCTCTTCCGGCGTCAGCCAGCACACTTCGCTCACTTCTTCTTCCTGCAGCGCGAACGGGCCGTGCGATACGCAGCTAAACAGGCCGCCCCAGACGCGGCAGCGTTTATCTTCGTAGTAGAACTGCCCGTGGTCAGCAAAAGGCACGCCGGCAATACCGAGCTCTTCTTCCGCCTCACGGCGCGCGGATTCCAGCATTTGCTCGTCAGCCTGCACCACGCCGCCGGCGGTGGCGTCCAGCATGCCCGGCTGGAAATCTTTTGTTTCGGTACGACGCTGCACCAGGATTTTGCCCATCCCATCATGAACAACAATGTAGGTCGCTCGATGACGCAGGCACTCCGCACGCATTTGTTCGCGGCTGGACTGTGCTATCACCTCATTGTTTTCATTAACAATATCGACCCATTCTGTGCTTGCCAAATGATTCTGTTCCGCCATCAGGAAACCTTACTTTTTAAAGCGCTCTTGCGGCGCGTCTATACGGTTGAGGGGTAAATTACGGGTAAATTGCGACCTCTGCAATAACCTGATTATCATCGAGTGCTAAAACCTGCAATTGCCCCTCGTTCAGAAGACCGTAGCTGGCGGTAAATCCCCCTTTAGGGATGCTGACCGAGCCGGGATTGAAGAGAAAAATCTCGCCGCGTTTCTCGGCAACCGGAATATGAGTATGGCCATAAGCCAGTACATCGCCAGCGGCGAGAGGAGGCAAATTTTCGGGGCTATACAGATGCCCGTGGGTCAGAAACAGACGGGTTCGCGCGCTCAAAACCTGCTGCCAGGGGGCGGTAATGGGGAACCGCAGCAGCATTTGATCGACTTCGCTGTCGCAGTTGCCGCGTACGGCAATCACCCGCTCCGCCACGCTATTTAGCGCCTCCGCGACCTGGGCTGGCGCATAGCCTTCGGGAAGGGCGTTACGCGGCCCGTGATTGAGCACATCGCCGAGGATAACCAGCCACTGCGCCCCACTGCGCGCGAACAGCGCAAGCACGCGCTCAGCGGCAGGCAGAGAGCCGTGGATATCCGAGGCAAACATCAGCTTCATACATTTCATCTCCACGCATTACGATCCCGCTATGATAACGGAACCGCTGGCGCTTATCAGCCCGCGCGTTTGGCTGAGAGTGCGACGTAGCGCTGAACCGACGCCCGCTGCCACTGGAAGGTGGCGTAATCCACCAGCGCGGCGGGAACCTCATCGCCGTTCAGGACCAGGCGATTGAGCATCAGCGCCAGGTCGGTATCGGCAATGGACCATTCGCCAAATAGATTCTGCCCGCCATGGGACAGCAGAACGCCAGCCGTTTCAAACAGCTTGTCGGCGCTTTTTTTCCCGGCTTCGCTGAGCGGAGGTTTCTTTGCTGCGGCAAAGACCACGTCCGTGGAGCGCTCTTCGCGAATCGGCATTAAATCGCTACGCAGCCAGGCCTGCACCTGACGCGCCCGCGCGCGCTTTTGCAGGTCATGCGGGTAAAGCCGCTCCCATTCCGGGGGCGCAAAGCGCTCATCCAGATATTCGGTAATCGCGGAGGATTCGCTCAGGAAAAACTCCCCGATCTCCAGCAGCGGTACGCGACGCGTCGCGCTGTAGCCTTTCCAGCCGCTTTGCAAATGCTCGCCGCTGTCGAGGTTGACGGTTTTCAGGGTAAAAGGCAGGCTCTTTTCCTGCAGGGCAACGTATACGGACATCACATATGGCGAGAAAAAATCGGCGTCGGACCACAGGGTAATCGCGGGCTGGCTCATAGCATCCTCAATGGCTAATGTAATGGGGCGATACGCCAACATATCCTGTCTTTCAGAGGATGTCACTGACCGCCACGCTGAGGATCTTACATACTTCTCAGGGGGTGAATGCGATCGGCGAAAGTCATCCAGGATAAGGCAAACCTGTCGGATGATGCCAGTTCACCTATACTCGAAAAGTTTGCGACCTGTGACGGCGAGGAATTTTCATGATCGATTTTTACTACGCACCCACTCCTAATGGCCACAAAATCACGTTATTCCTCGAAGAAGCGCAGCTGGCGTATCGCCTCATCCGGGTGGATATCGGCAAGGGGGAACAGTTTCATCCGCAGTTTCTCGCGATCTCACCCAACAACAAGATCCCGGCGATCGTTGACCACGCTCCTGCCGACGGTGGTGGCCCATTAAGCCTGTTTGAATCCGGCGCCATCCTGCTCTATCTGGCTGAAAAAACGGGAAAATTACTGAGCGGCGAGCTCCGCGAGCGCCACGTCACCCTACAGTGGTTATTCTGGCAGGTCGGCGGGTTGGGGCCGATGCTCGGACAAAATCATCACTTCAACCACTTTGCTCCGCAGGCGGTGCCCTACGCCATTGAGCGCTATCAGGTGGAAACGCAGCGCCTGTATGGCGTGCTCAATCGGCGCCTTGGCGAGAGTCCCTGGCTTGGCGGCAATCACTACAGCATCGCCGATATCGCCTGCTGGCCGTGGGTGAATGCCCATCAGCGCCAGCGTATCGACCTTGCCAATTTCCCGGCGGTGCATAACTGGTTTGAACGCATTCGCCAGCGCCCGGCCACCGTTGAAGCGCTTCTGAAAACAGAAGCCCATTAACCCCCTGCTCGCCCGGGAAGCTTTGATGTATGATTGCGGAAATTACTACACGGAGGAAGCCTGCCATGTCTCAACCAGACGCCATTATTCGAATTAAGAACCTGCGCCTGCGTACTTTTATCGGAATTAAAGAGGAAGAGATCGCCAACCGCCAGGACGTGGTGGTTAACGTCGCGATCCACTACCCGGCGGAAAAATCACGCAACAGCGAAGATATTAACGATGCGCTGAACTACCGCACCATCACCAAGCGCATTATTAGCCATATTGAGAATAACCGCTTCTCTCTGCTGGAAAAATTAACTCAGGATGTGCTCGACATCGCACGCGAACATCACTGGGTCACATATGCTGAAGTAGAGATCGATAAACTGCATGCGCTGCGCTACGCCGATTCGGTATCCATGACGATGAGCTGGCGGCGCTAGACGCATCTTAGGGAGGCGCTATGAACGTTCTGCTTACTGGCGGTACCGGCCTGATTGGCCGCCATCTGATCCCCCGGCTACTGGAGCTTGGACATCACGTAACGGTTTCAACGCGCAGCCCTGAAAAGGCCAAAAGCCGCCTCGATTCGCGCGTCACCCTGTGGCGCGATTTCGAGCATCAGGCGAACCTCAACGGCATTGATGCCGTCATTAATCTGGCCGGCGAGCCGATCGCCGATAAGCGCTGGACGGCGGAGCAGAAACAGCGTCTCTGCCACAGCCGCTGGGATACCACCCAAAAGCTGGTCACGCTGTTCAACGCCAGCGATACGCCGCCCGCGGTGCTGATTAGCGGCTCCGCCGCCGGTTATTATGGCGACCTCGGTGAAGTCGTGGTAACCGAAGAGGAGCCGCCGCACAACGAGTTTACCCACAAGCTTTGCGCCCGCTGGGAGCAAATCGCCTGCGAAGCGCAGAGCGATCGCACCCGCGTCTGCCTGCTGCGTACCGGCGTGGTGCTGGCGCCGCGAGGCGGCATTCTGGCCAAAATGACGCCGGCCTTTAAGCTCGGCCTCGGCGGCCCTATCGGTAGCGGAAGGCAATATCTGGCGTGGATCCACATCGACGACATGGTCAACGGTATTCTCTGGCTGCTGGATAACGACCTGCGGGGGCCGTTTAATATGGTTTCCCCTTACCCTGTGCGCAACGAGCAGTTCGCCCACGCGCTGGGGCATGCGCTAAATCGCCCTGCCATTTTCCGCGTCCCGGCGGCGGCTATTCGCCTGCTGATGGGAGAATCTTCCGTTCTGGTACTCGGCGGCCAGCGCGCGCTGCCTAAACGCCTGGAAGCCGCCGGATTTGGCTTTCGTTGGTACGATCTGGAAGAAGCGCTGGCCAACGTGCTGCGGTAGTCCAGCTCCATCAGGGAGAGTATCGCTCTCCCTGATTAATTTATGGAACCAGCCTCGCAGCGCGCAAAAATCACCCGTCCTGTGTCCCCTTAACTGTGAATCGCATTCCAGTGATATGCCTTTCACTCTGCCATAACCCCTGTGTGTAATTTAACACCATCACACCGTTGACATTCGTCAACAATTTATTCAGCATTACCAGGACGAATTGATGAAGGAACATCCGGATAAACATATCAGAGCAGCTATTGACTACGCGCTGGCACGAGACTGGATTTTTATCACTGGCGGCAAAAGCGCTCACTGTTTTGGCAGGTTGATGTGTGGGACAGCCCGGTACCGGGAACATATGATGAGCATCTGGTCAACGCCTGCGGTACCCATTAACCACGCCAGGCAAATTATCAGAATGGTCGACCGCTGCCAGCCGCCTGCCTCGGGTCAGATTAACCACAAGAAGGATTAAACCATGGCGCTGTATAATTTTACGCTCACCCTCTCCGGCGTAACTGCTCGTACCGTGGGTCTGGAAGATGCGCTGCATGCCGCAGGCTGCGCTGACGCCCTGGTCTGTTTTTACGGAACGGCGGTCTATCTGGAGTTCGATCGCGAAAGAGACTCTCTTGAGCAGGCTATTCTGTCAGCGATTGCCGATATCGAATCCGCATCGGCTCTGAACGCGCGGGTTGAATCCGTCGATTCCGCGCTGGTAGGGTTAAGCGATATTGCCGAACTTACCGGCCTGACGCGACAGGCCGTCGCCTTATTAAAAGATGGCGCAAGAGGCTCAGGTCAGTTTCCCGGGCCGGTACAGCGGGTTAAAGGCAATTCCCCGCTGTGGCGCTGGAAAACCGTCGTGGGCTGGCTGGTGATGGAAGGACGGCTTGCCGAAGATTCACCGCTGGTCGCCCACGCGACAGTTCTGGATAACCTCAACCTGGCGCTACAACTGAGGGCGACGCCGGAGAGCACCACCGTGCTGCGCTATCTGCGCGGCTTCGGAAATCAGCCCCGGGCTTGTCCGACGGTTGCTTAGACGCATTGCCCTTCCGGCGCTTTATGATGTTAAGGTGGCGGAATAATCCACCGCTATGGACCGCTTTATGAGAATACTCACCACTCCGCGCCTGCGCCTCTCTCCGTTTCACTCATCCGACTGGCCTTTTTTCCTGCGCTTACGACGAGACCCGGAAGTGATGCGCTATATGGGCGAGATTCTTGAGGAGCCGGCGCTGCGGACGCTGTTTGCATCACGCTGCGCTGACCCGGGCGTATTCGTACTGCGCGACGCCAGCGGCGCGGCGGTTGGCGATATTGGCCTGCGCATCAGCGGTAAAAATCCGCACGAAGCGGATGTCGGATACGCTCTCCTGCCTGATGCTCAGGGGAAGGGTTACGCCAGTGAAGCGCTAAAAGCGATTTGCGACTACGGATTTCAGCAGCTCGGCGTTCACGCAATAAATGCCTGGGTGCTGGGCAGTAACGCGGGCTCTTCCCGTCTGCTGGAAAAACACGGCTTTATCCGCATTCAGGTGCTCGAAAAAGCGTATCATCTGAACGGCATTGACTATGACGACTGGGTGTATCGGCTGGAGCGTTAGCCGCCCCGACGGAGAGTGTTCCGCCGGGGGCTGGACAGTGTTTACTTCAAAGAGCCCTTCAGGAACTGCTGCAGACGCTGGCTTTTCGGGTTGCCGAAAACCTCGTCAGGATGCCCTTCTTCTTCAATTTTGCCCTGATGCAGGAAGATCACGTGCGAGGAGACGTGGCGTGCAAAGCCCATTTCATGGGTGACCACGACCATGGTTTTCCCCTCTTCCGCCAGCTGCTGCATGATCCTCAGCACTTCGCCCACCAGTTCAGGGTCAAGCGCCGACGTCGGTTCATCAAACAGCAGTACGTCGGGCTCCATCGCCAGCGCGCGGGCAATGGAAACGCGCTGCTGCTGGCCGCCGGAGAGATGAACCGGATATTTAATCTGCTGACGTTCATCAATACCGACTTTCGCCAGGTATTTTACCGCCCGATCGCGCGCTTCCTGTTTACTCAGGCCCAGTACCTGAATCGGCGCCTCCATCACGTTTTCCAGCACCGTCATATGGCTCCACAGGTTAAAATGCTGGAATACCATCGTCAGGCGAGTACGTAGCAAACGTAGCTGATTTTTATCAGAAACCTTTAACTGACCGTCTTTATCGCGAACCAGGCCAATGTTTTGCCCGTTAACAACGATCGTCCCTTCGCTGGGCTTCTCAAGAAAGTTAATACAGCGCAAAAAGGTACTTTTCCCGGAACCGGATGAACCAATAATACTGATCACGTCTCCGGCTTTCGCCCGCAGTGAGACGCCCTTCAGTACTTCATGCTCGCCGTAACGTTTATGCAGATCGATTACATTTAATTTATTGTCGGACATGGCGTTCTCAGTGCGTCGAAGAAGGTTTGATATGCTGGAGCCAGCGCTTTTCCGCCCTGCGGAACAGGCTAATCAACACATACGAGATAATTAAATACAGTACTGCGGCAATACCGAAGGCGGTAAACGGCTGGTAGGTTGCCGAGTTAATATCGCGGGCAATTTTCAGCAGATCCGGCACCGTGGCGGTAAAAGCCAGCGCGGTGGAATGCAGCATCAGAATCACTTCGTTGCTGTATGCAGGCAGCGCAATACGCAGCGCGGAAGGCAAAATAATGCAGCGATACATTTTGACCGAAGAAAAACCGTACGCCCGGGCGGCTTCTATCTCGCCTGCCGGCACTGAACGAATCGCCCCGGCGAAAATCTCCGTGGTGTAGGCGCAGGTGTTCAGCGTCAGCGCCAGCACCGTACAGTTCAGGCCGCTGCGAAAGAAGGCGTTCAGCAGTTCTGTGCCTTTGACGATCTCCAGCGTGTACATTCCGGAATAGAACACCAGCAGCTGGACGTACAGCGGCGTGCCGCGAAAGATATAGGTGAACAGCCAGATGGGGAACTGGATAAATTTATTGCTCGACACTCGGCCAATGGCGAGGAAAACCGCCAGGATGCCGCCCATCACCACGGAAGAGATCAGCAGCCAGAGCGTAATCGCCACGCCGGTAAAGCGATAGCCGTCGGTCCACAGCAGGGATTTCCAGTACTCCTGAATAATATCAATCACAGGTCGGCCCTCTTCACGCCCACAGAATAACGGCGTTCGAGCATCAGCAGCACACCATTGGAAACCGTTGTAAATACCAGATAAATCAGGCCACAGACGATGGCAAAGTAGAACGGCTCCCAGGTGCTTTTACCCGCCAGCTGGGTTGCCTTGACCACATCTTCCAGTCCCAGCAGTGAGACCAGCGCGGTCGCTTTGAGGATAACCTGCCAGTTGTTGCCGATTCCGGGCAGCGCGTAGCGCATCATTGCCGGAAACAGAATACGACGAAAGGTTTGCCCACCGCTAAAGCCGAAGGCCGTCGCCGCTTCAATATGTCCCTTTGGCACCGCCAGGAAGGCGCCGCGAAAGGTTTCGGTGAAGTAGGCCCCGTAAATAAAGCCCAGCGTGATGATCCCCGCCACCATGGGGTCGATATCAAACTGCGCCAGGCCAAGCGCATCGGTTACGCCGTTGAGCGCAATCTGTAGCCCGTAGAAAATCAGCAGCATCAGCACCAGATCGGGCACGCCGCGGATTAAGGTGGTATAGCCTTCAAAAATCAACGCCAACGGACGATTGTTGGAAAGTTTCGCCCCGGCGCCCGCCAGACCGATAAGCACCGCCAGAACGACCGAGCTTAACGCCAGCTCAAGGGTGACCAGCGCGCCCTGAAAAATAACCTGTGAAAACCCGTACAGCATGCTGTCTGCCCTGTCTGTCATCAACCATCGCGCGCAAAATAACGCGCGACGGGGTACGCGGGATGGTTAGTCGCCGTACACGTTAAAATCGAAATATTTCTTCGCCAGCTTGTCGTAGGTGCCATCCTGGCGCATCTCGGCAAAGGCTTTATTCAGTGCTTCACGTAGTTCGTTATCCTCTTTGCGCAGCCCCATACCGGTGCCGACGCCGAACAGCTTCTCGTCTTTAATCGACGGACCGCCGAACTGATAATCCTTGCCGATAGGCTGTTTGAGGAAGCCTTCGCTGGCGGCGACTTCATCCTGGAACGCCGCGTCAATGCGTCCGGCAGTCAGGTCGGAATAAATATTGTCCTGTCCCTGATAGGAAACGATTTCAATGCCCTTTGGCGCCCAGTGCTCGTTGCCGTAGGTTTCCTGGGTGGTACCCTGGAGAACACCAACGCGCTTGCCTTTCAGCTTCGCGAGGTCTGGCGTAATATCGCTGCCTTTTTTCACAACCAGGCGCGAATCAGCCGCGTACAGTTTGTCGGTGAAGGCAATTTCCTGCTGGCGTTTTTCGGTGATCGAAAGCGAAGACATAATGGCGTCGATTTTCTTCGCTTTTAAAGAAGGGATCAGCGCGTCCAGCGGGTTCTCAATGAAGGTACATTGCGTATTGATACGCTTACAGAGCTCTTTTGCCAGATCGATGTCAAAACCCACCAGTTCACCCTGCGCATTCTTCGATTCGAACGGGGCATAAGTAGGATCGGTGCCGATGCGGACTTTTTGCGGAATGGCTGCGAATACAGTGGAAACGCTGGAAAGGGCCAGCGCTAAAGAGAGAGACAACGCCAGTTTTTTCATAACTATCCTCAACAGACTGTCATTCTAACGGATTTATTAGAAGTACTTACGGCAGTTATCGTGCCATTATTCGCCCCGGTAAGGCAAAGCATTCTGCGCCGGAAAGCAAATTTTTTCGCATCGGAAACGCTTAACTATGCACTTTTTAACATCGCGTGCGCAATTTCCTGCACCAAATTGATCCGCTAAAAGCGCAGCTGCACCAAAATCAGACAGAAAGGGATGCGCATGGCCCGGCGTCCGGGCCAGCGGGCGTCTTAATCACCGTAAACGTTGAAGTCGAAGTATTTCTTCGCCATTTTGTCGTAGGTGCCGTCTTTACGCATGTCGGCCAGCGCTTTATCAAACGCGGCCTTCAGCTCGCTATCGTCCTTACGCAGGCCGATGCCGGTACCATCACCGAAGAACTTTTTGTCTTTCACGGAAGGACCGGCAAAGGCAAAATCTTTACCGGCAGGTTGCTTGAGGAAGCCCTCGCTGGCGGCCACTTCATCCTGCAACGCGGCGTCCAGGCGACCCGCAGCGAGGTCTGAGTAGATCAAATCCTGATTCTGATAGGCCACAACGTCCACGCCGTGGCTGCGCCAGCGTTCATTACCATAGGCCTCCTGGGTGGAGCCCTGCAGTACGCCAACATGCTTGCCTTTGAGGGATTCCAGCGTCGGTTGAATCGGCGAGCCTTTGGCGGCGATCAGGCGGGAGTCGGCCGCGTAGAGCTTGTCAGAGAAGGCGATTTCCTGCTGGCGTTTTTCCGTAATCGACAGCGAAGAGATAATGGCGTCGATTTTCTTGGCCTTCAGCGACGGGATCAGGGAGTCGAAATCGCTGCCGACCCAGGTGCATTTTACTTTGATGCGCGAACAGAGCTCGTTACCCAAATCAATGTCAAAACCCACGAAATCCCCTTTCGCATCCTTTGAAGAGAAAGGCGCGTAGGTGGCATCGGTGCCAATGCGGATACTCTGCGGCAGCGCGGCGAACGCGCTGGAGGCGCTGCAAATTCCCATCATTAAAGAGAGAGCCAGGACCGTCTTCTTCATAGGTTACCCTTAAGTGTCGTGATGTTGTTATGCGATGCGTTATCTTGTTATTTGTACTGCCGGCAAAATCTTGCACGTTTTATGCCATTTTCTCAGTGCGTGCTGGAAATGGCGTTAAATTTGTTAAATAAAGGTTGCAAGTTTGTCTTAAAAGGGAAGATACCAGCAATAACGGATAAACCGCAGTGCCGCAGCGCAAAAAAACAAATTAAATGTTGAGGATTTGATCGAGGCGACAAAATTGCACTGCGGGGAGGCGGATGTGAACAAAGCGCACTATCTTAGTGCGCCCTACGCGCCCTGCCAGCGGGAAAAGAGGTCTTGCGGAAGAGAGATATCGAACTGATCGATCACGCGATTGACCGTCTGATTGATCACATCGTCCAGGCTTTTCGGGCGATGATAAAACGCCGGAACCGGCGGCATAATCACCGCGCCCATTTCCGCCGCCTGGACCAGCAGCCGTAAATGGCCAAGGTGGAACGGCGTTTCCCGTACGCACAGCACCAGCGGCCGGCGCTCTTTAAGCACCACGTCCGCCGCCCTGGTCAGCAGCCCGTCGGTATAGCTATGAACGATGCCGGAGAGGGTCTTCATTGAGCATGGCAAAATCACCATCCCGGCGGTTTTAAAAGAGCCGGAAGAGATGCTGGCGGCGATATCGCGGGCATCGTGCACCACGTCGGCTAACGCCTGCACCTCGCGCAGGGAGAAATCCGTCTCCAGCGCCAGCGTCTGGCGCGCGGCCTGGCTTAAAATAAGATGGGTTTCGACATCCGAAACTTCGCGCAAAACCTGGAGCAAGCGTACGCCGTAAATCGCGCCGCTGGCGCCAGAAATACCGATAATGAGTCGCTTCACGATGATTGCCCCTTTCACACAATGGCGCAGACTTTGCCGGATTATAGTCTCCGACGCAACCGCGGACCCGCATTTGGCGCGAGAAAATAAAAAAGCCCGCGGCCGTCAGACCGCGGGCTCTCAGCAAAACAGAGGATTACCCTTCGTTGTGCATCTCTAAGTTTTCAACTTCATTCTGCAGCTGAACCGCTTTCGCGTCGTCGTTACGCAGAGAGTCGAGATAGTCCAGATACTGCTGATCGACATCTTTAGTGACGTAGATACCGTTGAAGACCGAGCATTCAAACTGCTGAATATCCGGATTCTCCGCGCGCACCGCGTCAATCAGATCGTCCAGATCCTGGAAAATCAGGCCATCGGCGCCGATGATCTGGCGGATCTCATCTACCTCACGCCCGTGGGCTATCAGCTCATTGGCGGTTGGCATATCGATGCCATACACGTTCGGGAAGCGAATTTCCGGCGCAGCGGAGGCCAGATACACTTTCTTCGCCCCGGCTTCGCGCGCCATCTCGATAATCTGCTCAGAGGTGGTGCCGCGCACGATGGAGTCATCCACCAGCAGCACGTTCTTATCCCGGAACTCGGCGCGGTTGGCGTTAAGCTTACGGCGCACGGACTTACGGCGCAGCTGCTGGCCCGGCATGATAAAGGTACGGCCAACGTAGCGGTTTTTAACAAACCCCTGGCGATACGGCTTATCGAGGATGCGGGCAATTTCCAGCGCGATATCGCAGGAGGTTTCCGGAATGGGAATGACCACATCGATATCCAGATCTTCCCACTCGCGGGCGATTTTCTCGCCCAGCTTCGTGCCCATATTGACGCGGGCGCTGTAAACGGAAATTTTGTCGATGAAGGAGTCTGGACGCGCAAAATAGACGTACTCGAACAGGCACGGGTTGCTGACCGGGTTTTCCGCACACTGGCGAGTAAACAGCTGGCCTTTTTCGGTGATATATACCGCTTCACCAGGCGCCACGTCGCGCAGGAACTCAAAGCCCAGCGTATCCAGCGCCACGCTTTCCGAAGCGACCATATACTCGGTGCGGCCATCGCCGATATCGCGCTTGCCCAGCACCAGCGGACGAATGCCGTTCGGGTCGCGGAAAGCGACCATGCCGTGACCGATAATCATCGCCACGCAGGCATAAGCGCCGCGAATCTGGCGGTTGGTGGCGGCGATCGCCGCAAAAATGTTGTCTGCTTCCAGCGGATAGTGGCGGAAGTTGTCCAGCTCGCTGGCGAAGATATTGAGCAGGATTTCGGAATCAGAGGTGGTGTTGATGTGGCGGCGTTTTTCTTCAAACAGCTTTTTACGCAGCTCGTGAGCGTTAGTCAGGTTACCGTTGTGCGCCAACGTAATGCCGTACGGCGAGTTGACGTAGAAAGGCTGTGCCTCGGAGGCGCTGGAGCTGCCAGCCGTCGGGTAACGAACGTGACCAATACCCATATTGCCCTGCATACGCTGCATATGGCGAGCTTCAAAAACGTCGCTCACCAGACCGTTCGCCTTACGCAAACGGAAACAGTTGTTCGCATCAATGGTGATGATGCCTGCGGCATCCTGGCCACGATGCTGAAGCACCGTTAACGCGTCATAAATCGACTGGTTTACCGGCATAACACCGGCGATACCGACAATACCGCACATACGTCTTTTCCTCGTTAAGCTACATCCCAACGCTTATGCTTTGGGCAAGAAACTTGACGAGCTCTGCAGATAGTCAAAGAACCATCTGATAACGAAACTGAACTGCGGGATAAGCTCAGACTTTTGCCAGTCTTCGCTTTTCGCCATACCGGTAAAGCTATCGAGAAAGAACAGAATCGCCGAGACGATTAGCACCCCGCGCAGGGCGCCAAAGCAGATCCCTAACACCCTGTCGGTTCCCGACAGGCCGGTTTTTTCCACCAGCTGACCTATCACAAAGTTAACGATAGCGCCGACGATAAGCGTTGCGATAAACAGTATCGCGATAGCAATCCCATTTCGGACCAGTTCGTCTTCAAAGCCCGTGAACCAGACAGCCAGGTAAGTGTAGTAATGACTGGCAACAAAGAAAGCGCATCCCCAGGTTACCAGCGATAAAGCTTCACGAACAAAGCCGCGGATCAGGCTAACCAGTGAGGAAAAACCAATCACCGCAATTATGGCGTAATCAATCCAGACCATATACGTCCCACGATTTTACGCCCTGTCGTCCGGTTCGGGGCGCATTCTAACAGAAAAAGAAAACGTTTGCGTAGGGATTTCCGTGCCCTACAGAAATAAAAATGGCGCTGAAAAAACATTCAACGCCATACTGTCTTTCGCCTCTTCAGGGCGCGTCAGACAGGGGTTTCAGCACTCTACTCCTTTAAAAAAGAGAGAGTTAGTTCGGGCTGTAGCCCATGACCACGCCGCTAAGTCCCGAAAGCTGCTTCAGCTCACCAAGCTGACCTTTCAGCTTATCCTTCGAGGTATCCGGCCCCACGAGAATACGGGTAATTTTACCCTGCACCGGCGTCGAAGGCGACGTGTAAACTTTAAAGCCGGAAGCGCGCAGCTTACCGACAATCTCGTTGACCTTATCGGCGTTCTTCAGCGCCCCAAGCTGCACCACATAGGCTTTACCGGTCGGCGCCGGAATTTCAGCCTGCTGCTGCGGTTTAGGGGGCGGCGTCTGCGCCGTAACCTGCTGCTGCTGTGGTTGCGGTTGCGGCTTCTCTACCGGCTTCGGCTGAGGTTTCGGCTGTGGTTTCGGTGCGACCACCGGCTCCTGCACCACATCAAAACTGTTGTTATTCACCGGTATCCGCGACGGATCCAGCGATGGCGCAGCGGCATCGCCGGCCCTCACCTCTTCCGCCGCCCCTTCAGGAGGCTGCGAAGGCAGCGCCTGGGTCGCCGCTGGCAGCATATCCGGCTCATCGCGATCCCCCGGTTTTGGCACCAGCGGAATGGCGGCAAACTCATCCTGATAATGTTTTTTCTGACCATCCAGCAGCCCTGGCAGGATAATCACCCCCAGCGCCACCAGCACAATCGTCCCGACTAAACGGTTCTGAAACTTACTCGCCACCGATTCTCCCCGCGTCTATTTCTTCCATTACATGCGCCACCGTGTGGAATGAACCACACACCAGCACCGTATCTTCAGGCCCGGCGTCCGCCATCGCGGCATGCCACGCCTCAGCGACGCTAGTATAGACTTTACCTGCGCGCAAATGTTCCAGCAGCTGCTCCGCCGTGGCTCCGCGCGGACCTTCCAGCGGCGCGCAGTACCAGTCGTCAACTTCGGCCTGTAAATTTGCCAGCGTTCCTGCAATATCCTTGTCATGCAGCATACCAATAACCGCCAGCACGCGCCCCGTTTTCGATAAGGTTTTGAGACGCCCGGCGAGATAGGCCGCCGCATGCGGATTATGGGCAACATCCAGGATCGTCCGGGGAGCATCGCTGATTATCTGGAAACGCCCCGGCAGCATCGCGTTTTGAACGCCATCGCGCAACGCCTGCTCGCTTACCTTAAGCCCGCTGGCGCGCAAGGCCGCAATCGCCGTTGCCGCATTCGGCAGCGGGACCTGCGGCAGCGGCAGGTCGCTTAACGCCCCCTGACGATCGCGGAAGGACCAGCCTTGTTCACTGGCGTCATACTGCCAGTCAACGTCACGGCGCAGGAGCCGCGCCCCTTTTTCGCGCGCCACCTCAGCGATGGTCAACGGCATATCGGGTTCGCCGACGACAGCCGGTTTACCTGAGCGGAAAATCCCCGCCTTTTCGCGGCCGATGCTTTCGCGATCGGGCCCCAGCCAGTCGGTATGGTCGAGGGCAATACTGGTCACCACCGCCACGTCAGCATCGACGATATTGGTCGCATCCAGGCGGCCGCCCAGGCCCACCTCAAGAATCACCACATCCAGCCGCGCCTGCTGAAACAGCCACAGCGCGGAGAGGGTGCCAAACTCGAAATAGCTCAGGGAAATCTCGCCGCGCGCGGCTTCAATTTCGGCAAAAGAGGTCGTATGCGCGAGCTCCGCCAGCTCTTCGCCCTGCACCCGCACCCGCTCTGTGTAGCGCACCAGATGCGGCGAACTGTAAACGCCAACCTTATAGCCCGCCGCCATCAGTACCGACTCCAGGGTACGGCAGGTGGTGCCTTTGCCGTTGGTCCCCGCCACCGTAAAGACAAACGGCGCAGGTTTCATTACCGCCATCCGCTGCGCGACCTCGCTGACGCGCGCCAGCCCGAGATCGATAGTTTTGCTGTGCAGATGTTCCAGATAAGAAAGCCACGTAGCCAGGGGCGACGTGGCCTGAGGAATAGGTTGTTTTTCCATGATGTCCGGCAAGAGTTAGGATAACTACGCGTAAAAAAAAGGGCAGCGCCGTCAGGCCTGCCCTCTGCATTATCAGGCCTCTGGTTCCTGATCCGGCACCGGTGGCACCACCTCACCTTCGTGAGCAGGTTCCGGATTTGGCGCCGGAAGGTTCATCAGCTTCGCCAGAATACTGGCCAGCTTCAGACGCATTTCCGGGCGGCGTACGATCATGTCGATCGCCCCTTTCTCAATCAGGAACTCGCTGCGCTGGAATCCCGGCGGCAGCTTCTCGCGAACGGTCTGCTCGATAACGCGGGGGCCGGCAAAGCCGATCAGCGCTTTTGGCTCAGCGATGTTGAGATCGCCCAGCATCGCAAAGCTCGCAGACACGCCGCCCATGGTTGGGTCGGTCAGCACGGAGATATACGGCAAGCCGCGCTCCTGCATTTTCGCCAGCGCAGCGGAGGTTTTCGCCATCTGCATCAGCGACATCAGCGCTTCCTGCATACGGGCGCCGCCGGATGCGGAGAAGCAAATCAGCGGGCAGTTGTCTTCCAGAGCCTGCTCAACCGCGCGAACAAAGCGCGCGCCGACCACGGAGCCCATCGACCCACCCATAAAGGAGAATTCGAAAGCGGCGGCAACAACCGGCATATCATGCAGGGTGCCTTTCATGACCACCAGCGCGTCTTTTTCGCCGGTCTCTTTCTGGGCGGACGCCAGACGGTCTTTATACTTTTTCGAATCGCGGAACTTCAGCACATCTTTCGGCTCGAGCTCGCTTCCCAGCTCCACGAGGGAACCTTCGTCCAGCAGGCTATGCAGGCGGTTGCGCGCCGACATACGCATGTGGTGATCGCACTTAGGGCAAACCTCCAGGTTGCGCTCCAGCTCTGCGCGGTACAATACCTGACCGCAGCTGTCGCACTTGGTCCATACACCTTCAGGGATACTTGCCTTACGGGTGGGGGTTATATTGCTTTTAATTCGTTCAATCCAGCTCATTGATAACCTTTCTACCTGAACCTGGTCGATGCCAGTTTTGTCGCAAGGGGCGCATAATGCCATTTTTGCCCCTCACAGACCATGAATGTTGCACATTAAATCATAACATCCCGTAACATGGGATAAAAAAGTGGTCGAACCGCTCACACTTCACTCTTCGGGCGGCGGCATACCGCCCGAAGATCGTCGCCGCGTTATTTCACCTGTTTCGCCGCCGCCCGCTTGTGGCGGATGACTTCAATCACGCCCGGCAATACGGACAGGACGATAATCGCCACGATCAGCAGCTTAAGGTTTTCCTGGACGATCGGCAAATCGCCGAACAGATAACCCGCGTAGGTAAATAACAGTACCCACAGCAGCGCGCCAACAACGTTATACATCGCAAAATGACGATAGGACATATGCCCCATTCCCGCCACAAACGGCGCAAACGTTCTGACGATCGGCACGAAACGGGCCAGGATGATGGTCTTACCGCCGTGGCGTTCGTAGAAGCTATGGGTCTTATCCAGGTAGCTGCGGCGGAAAATTTTCGAATTGGGATTACTGAAGAGCTTTTCGCCAAACAGCCGGCCAATTGTGTAGTTCAAGGCATCGCCAACAATCGCGGCAATGACCATCAGCAGCACCATTAAATGCACGTTGAGATCGTTGGTCGGCAGCGCGGAGAGCGCGCCTGCCACAAACAGCAGCGAATCCCCCGGCAGGAACGGCGTGACCACCAGGCCAGTTTCGCAGAACAGAATCAAGAATAAAATCGCGTATACCCAAATGCCGTACTCCGCGACCAGCTCAGCCAGATGCACATCAATATGCAGGATAAAATCAATTAAAAAGTGAATCAGGTCCATAGTTTGCGTTAGCCCTTAATAACCCGGTTAGTCCGCCAGAAACAGCGGGCCCATCGGCATGACCGGGAGGTCGTAGTGGGCCGGGTAGTCCACCGACACCAGATACAATCCTTCCGCCTTTGCCGTTGCGGCGGCAAGCGTCCTGTCTTTTGCCGCCAGAAGTTCTGCAATCCAGCTCTCTGGCTGGTTACCGGCACCTACTTCCATCAGACTGCCGACAATGTTCCTTACCATATGATGTACAAAGGCATTCGCTTTGATGTCCACCACCACATATGCACCATAACGGGTGACGTTAATATGCATCACGTTGCGCCACGGCGTGCGCGACTGGCACTGTACCGCACGAAACGAGGTGAAATCATTCTCTCCCAGCAGACACTGAGCGGCGCGCTGCATCCGCTCCGCATCCAGCGGGAGGTAATAATGGGTTACGCCGCGGCTCAATACCGCCGGCCGCAGACGATGATTATAGATAACATAACGATAGCGACGCGCCGTGGCGCTGAAGCGGGCATGAAAATCTGGTGGAACCGGCTTTACCCAGCGCACCGCAATGTCGCCGGGCAAATTCGCATTTACGCCCAGCGTCCATGCGGCATCCTGACGCTGCGCGCGGGTTTCAAAATGCACGACCTGACCGGTACCGTGAACGCCGGCATCCGTACGGCCCGCGCAAAAAACGTTAACAGGCTCGTTCGCTACCTGCGAGAGCGCCTTTTCCAGCTTCTCCTGTACGCTGCGGACTTCGTTCTGCCGCTGCCAGCCGTAGTACTTGCTGCCATCGTATTCGATGCCCAGCGCGATTTTGTAGACCGGCGGCTGCTCCATCTCAGACATCAGTACAAATACTCCTGAACCAGCTTCTCAGCGATTTTTACCGCCATCAGCGCGCCGCCAAAACGGACGTTATCGGCGACGGACCAGAACTGCACCTGCTCAGGCATACCGTAGTCGTTATGCACGCAGCCGACGGAGAGGCGGGCGTTACCGGAAGCATCGCCGACCTGCGTCGGGAACTCGCCCTCTTCGGACAGTTCGATATCTTCGCCAAGGCTAAAGGCATCGCGCGCCTCTTCGGCGGCCAGCGGACGCTGCGCTTCAAAACTCACCATCTGCGCATGGCCGTAAAACACCGGCGACTGAACGACGTTTGCGGAGATCATCAGGCCATCATCCTGCAGGATTTTGCGGACCTCATCGACGATACGGCGCTCTTCACGCACGCTTCCTTCACGATCGGGCAGCAGCGGCAGCATATTGAACGCCAGCTGACGACCGAAGAAATCATCTTCGTCGATCGGAATACCGTTAAGCAATTTGGCGCTCTGCCCCGCGAGGGCATCGACCGCTTTTTTACCGTGAGCGGAAGCGGAAAGCAGGCTGGTCACGCTGATACGCGCCAGGCCGCCCCGATCGATCAACGGTTTCAACGCCGACAGCAGCTGGCTGGTCAGGCTATTCGCGACCGAGATAACGTTGCGATTGCGGTAATCCGCCAGTACGAACGGGTTAACATCCGGTACCACCAGCGGCACGTCCGGCTCCAGCGCAAACAGACCGCTTAAATCAATCACCAGGCAGCCCGCGTTAGTGGCGTCTTCGATATACGCGGCGGAGGCCTCTACACCGGCGGCAAAAAAGGCCAGCTGGGCCTGGGTCCAGTCAAATTCCGCCGCATCCTGAACGATAACCGACTTGCCCGAAAAACGCAGATGTTCACCGGCGCTATCGCTACGCGCCAGCGCATAAATATCCCCCACCGGGAACTGACGATCGGCAAGCGTTTCGAACAGGGCTTCGCCTACGGCGCCCGTTGCGCCCAGTACGGCAATATTCCAGCCTTCAGACATGGTGGTGTACTCCAGAAAAAAGCGGCCCTGCCGGATTATCCAGCAGGAGCATTAAGATGATATTAACGAACAGGATGATGAACGGCGTTAAAGCCCAGCTGGCGCAACAGCGTCGCCGCCTGCGCATCGCTGCACTGTACGTACAGCGAAGACCATTCACGGCGTTCCTGATAATTTTTGCGCAGTTTGTCGAACTCGCCCGCAGCGCCCGCGACTTTTCGCAGCGGCGCATCATCGCGGCGCACATCATACACCAAATGCGCCAGCCGTTTTAGCGTTGCCTGATCGAGCGGCCCGTGCAGCGTAATGCGGCCAAACTCCGGCGCCGGTAGCAACGTGTCCAGCGCCACCTGCTGTGGATGACCAATAAACGCGCTGTAGGCCTCAAAAACCTGCGTCGTACCGCGCGCTTTGCCTTCAAGGGTATAGCCGGCAATATGCGGCGTACCAATATCCACCCGCTTGAGCAATTCGGTATTCAGCTCCGGCTCCGGCTCCCAGACATCCAGCACCACGCTTAATGCCTGCCCGGCCTGCAGCCGCTGCAGCAGCGCGGCGTTATCCACCACCGGACCACGGCAGGCGTTGATTAAAATCGTCCCCGGCTTCAGGCGGCGAATCAGCGCCTCATCCGCCAGGTGCAGCGTTTTGTACTGCCCTTCCTTATAGAGCGGGGTATGGAACGTCAAAATGTCCGCGTCCCGCACCAGCTCGTCAAGGGAGCGGAAATCCCCCTCGTCGCCGCGATCGGCGCGCGGCGGATCGCAGAGCAGCGTTTTGATTCCCAGCGCCTCAAGGCGTTTTTGCAGACGCCCGCCCACGTTGCCGACGCCCACGATCCCGACGGTACGGTCGGCCAGCGCAAAACCGTCACGCTCGGCCAGCATGAGCAGCGCGGAAAACACATATTCCACCACCGCGATAGCGTTGCAGCCCGGCGCCGCGGAAAAACCGATTCCCGCCTGCTGTAGCCACGCCTGATCGACATGATCGGTACCCGCCGTCGCGGTGCCAACAAATTTGATCGCTTTGCCAGAAAGTAGCGCTTCGTTAACTTTGGTGACGGATCGCACCATCAGCGCATCGGCGTCATTTAGCGCTTCAACCGGGACAGGGCGACCTGCAACGGCCTTCACTTCCCCCAGGCGGCTAAAAAGCTCGCGCGCATAGGGCATATTTTCATCAACGAGGATTTTCACGGTTCAGTACCTGTCTGAGAGCGAGAGTAAACCGGGGAAGTGTGCCATAATCTGCCCGCCAGGAACATCACCACCCGGCCCTTAGTACAGTAATTTAGTACAGCAATACGCAAAGGATTAATCATGACGCAACCCGTTTCAGGTATGTCCGATCGCCCTCCGGGCTCAGGCGAACCTCCGCTCACCACTCAGCAGCGTACCGCGCTTGAGCGGCTCATTACGCGCCTGGTGGCTTTAACATCCCAGCAAAATGCGGAAGTGTGGGCCTGCGTAAAACACGATCTGAGCCTGAAAAACGACGCGCCGCTGCTGGCAAGCCATTTTGCCGCCGCCGAGCACAGCCTGAACCAGCGCCTAATCCTCGCCCAGCAAAATCATCACCGTCGGCAAATCCTGGCGCAGCTGAGCGAGCTGCTGAATCAGGGCAACAATCGCCAGGCGGTCAGCGATTATATTCGTCAGCATGACGGTCAAACCGCCCTGCATGCCTTGTCCCAGCCGCAGCTGGAGAATGTTCTGCAGCTCCTGCAAAGCGGCCAGCTCTCGATTCCTCAGCCGCAGCAGCGCCCGCCAACGCATCGTCCGCTGCTGCCCGCGGAGCACAACACGCTCAATCAGCAGGTGACCAAACTCGCGGCGGCCACCGGCGAGTCCAGCAAGCTTATCTGGCAATCCATGCTGGAGCTAAGCGGCGTCAAGAGCGGAGAGCTGATCCCGGCGACCCACTTCACTCCCCTCTCGTACTGGCTACATGCGCGGCAAACGCTCAGTTCGCAGGCTGCGCCGACGCTGACCTCGCTGCAGGCCGCATTAAAACAGCCGCTTGAAGCCGCGGAATGGCAAAGAGTGATGGATTTTGCCCAAACCCACTGGCACGCGACGGCGCAAACGCCGCTCAGCGCGGCGCAGCTGCTGACGCTGCTCAATAAAATTTTCGTGCTCAGGGTCGCCAGAGCCCAGGAGACGCTGGCGATCCCGCCGGTTCAGGCGCCTCCCGCCTCACCGTGGCTGGTATTGAAAAAACCGTGGGTTATCGCGCTGGCAGTTATCGTGGTGCTTGCCCTGCTGTGGCTGGTGATTTAAGGAGATATCATCGGCCCGCATGCCGGGCCGAATGAAGCGCTACTTACGCAGCGACACCAGGCTAACCAGGATCCCCAGCACGGCGCATATTGCCGCGGCCAGGAAGACGGAAGAGTAGCCCAACGACGTCGCCAGCAGCCCGGTAAGCGGGCCGGTGACGCCGTAAGAGATATCCTGAAACGCGGCATAGCCGCCAAGCGCCGTTCCTCGTACCTGCGGCGGTACCCGCTTCACGACCTCGACGCCCAGCGCCGGGAAGATAAGCGAGCATCCGCAGCCGGTGAGCGCCGCCCCCGCCAGCGCGATCCAGGCATTGGGCGCCTGCCAGAGCAGCGCCAGGCCTATCGCTTCAATCAGCAGCGAAACGATGGCCACTTTCACCCCACCGAAGCGGTCCGGCATCCAGCCAAACAGTACGCGCATCAGGACAAACGCCCCGCCAAACGCGGTCAGCGTAAAACCGGCCATCGCCCAGCCGTTGCTGGCGAAATACAAAGAGACAAATGTGCCAATTACCGCGAAGCCGACGCCCTGAAGGCCAAGACCGATACCGGGCCGCCAGATCATTCCCACCACGCTCCACAGCGACGGCCGCTCGCCGCCGTGAGCAGGAATTTTACGCACCGTGCCGTTAATCGCCCAGGCCACTAACGGCAGCACCATGGTGACGCAGGCCAGCGCCGCGACGCCGTAATGGCTGTAGATCAGCAGCCCCAGCGGCGCCCCGGCCGCCAGAGAGCCGTATATCGCCATACCGTTCCACGACATGACTTTACCGGAGCGCATGGGCCCCACCAGCCCCATCCCCCAGCTTAAATTACCGGTGAGCAGCTGGCTTTCACCAAAACCCAGGATCAGACGGCCAAGCACCAGCAGGCCAAACTTCGCCATGACCGGCACCGGCAGCAGCGCGGCGCACAGCCAGGCGCCCCCCGCCAGCGCGCAGGCCAACATCCCCTGCAGGACAGAGCGTTTGGCGCCGTACTGATCGGCAAGGCGGCCGGCATAGCCGCGGGTTAATACGGTCGCCAGAAACTGGATACCGACGGCGACGCCAACCATGGTATTGCCAAATCCCAGTTCCTGATGGACAAACAAAGGGATAACCGGTAGCGGCAGGCCGACGGTCATATAGGTGAGAAAAACGGCGAACGTGATCCGAAACAGCGAACCATTCGCTGAAGGAGTGCGTTTTGTTTCAGTGACTGCGGACATGCTTTACTCCAGTTCGCAGAGTAAGGCGAGGTGAGACCACGCCCTCTCCACCTGATTATCAGGGTTAAGGCGCGTTGGATGACGTTAAACGCTTACGCATTATCTGAGAGAATAATGTTGTGCCAGGAGTTTGCCTTTTCTCCCGGGGGTCTGTCAAGAATACAAAAAAGGGAGCCCGTTGGCTCCCCTTGTAAAGCGTGTTCGTTATGCGCGGTATTTGCGCATGACCAGCGTGGCGTTAGTCCCGCCAAAGCCGAAGCTGTTAGACATCACGGTCGTCAGCGCGCGTTCGGTCGGCTCGGTCACGATATTCAGGCCGGCGGCCTGCTCGTCCATCTCTTCGATGTTGATGCTCGGCGCAATAAAGCTGTGTTCCAGCATCAGCAGGGAGTAGATAGCTTCCTGTACGCCAGCGGCGCCCAGGGAGTGGCCGGTCATCGCTTTGGTCGCGGAGATCGCTGGGCTGTTATCACCGAAGACTTCACGAATCGCCCCCAGCTCCTTCACATCGCCTACCGGAGTAGAAGTACCGTGGGAGTTCAGGTAGTCAATCGGTGTGTCAACGCCGTCCATCGCCATCTTCATGCAGCGAACCGCGCCTTCACCGGACGGGGCAACCATGTCTGCGCCATCGGACGTTGCGCCGTAGCCAACGATTTCAGCATAGATGTGCGCGCCGCGCGCCAGAGCATGTTCCAGCTCTTCAACCACAACCATACCGCCGCCGCCCGCGATAACGAAACCATCACGGTGGGTGTCATAGGTACGAGACGCTTTTTCTGGCGTTTCGTTGTATTTGGTGGACAGCGCGCCCATCGCGTCGAATTCACACGCCATTTCCCAGCACAGCTCTTCGCCACCGCCGGCAAACACGATGTCCTGTTTACCCAGCTGGATTTGTTCAACAGCGTTACCGATGCAGTGGGCGGAAGTCGCACAGGCGGAGCTGATGGAGTAGTTCACGCCGTAGATTTTGAACGGTGTTGCAAGGCAAGCGGATACCGCGGACGCCATCGCTTTGGTCACCACGTAGGGGCCAACCGCTTTCAGACCGCGCGGGCTGCGCATTGCATCAGCGCCGAAAACCTGAGATTTAGAAGAACCGCCAGAACCGGCAATCAGGCCCACGCGCGGGTTTTGCTGATAGACTTCATCTTTCAGGCCAGCATCTTCAATTGCCTGCTGCATGGAAAGATAGGAATAGATAGAGGCATCGTTCATGAAACGAACCACTTTACGGTCGATCAAGCCGGTGGTGTCCAGTTTGACGTTGCCCCATACGTGGCTGCGCATTCCTGAATCTTTAAACTCTTCAGAGAAAGTGATCCCGGAGCGTCCTTCACGCAGAGATGCCAGGACTTCCTGCTGGTTATTACCAATACTGGAAACGATGCCCAGGCCAGTAATCACTGCACGTTTCATTCAATACCTCTGTAAGTCGCACTATATTAAGTTTCGAGTCGCACAATAGCGTACACTTGTACGCCGAACAAGTCCGATCAGCCAATTTGTGTATAAATTTGCGCCCTCAGGCACACATCGTTAAGATCGTTCTACGCCTTGTGATTCGAGTAACTTACGTGAAACAAAACGCCATACAACCCGCCAACCTGGAATTCAACGCTGAGGGTACACCTGTTTCCCGAGATTTTGACGATGTCTACTTTTCCAATGACAACGGTCTGGAAGAGACGCGCTACGTTTTCCTCGACGGAAACCAGCTCAAGGAACGCTTCCCTGAGCATGCACGTCCGTTCTTTGTGGTTGCCGAAAGCGGGTTCGGTACCGGCCTGAATTTCCTCACGCTGTGGCAGGCGTTTGACGTTTTTCACCGCGATAACCCAGAAGCTACTCTGCAAAGATTACATTTCATCAGTTTCGAAAAATTTCCACTGAAAGCGGAGGACCTGCGCCTTGCCCACCAGCGCTGGCCGGAGCTAGCAACCTGGGCCGAGCAGCTGCAGGCGCAGTGGCCTCTGCCCATCGCGGGCTGCCATCGTCTGCTGCTGGATGAAGGGCGGGTCACGCTGGATTTGTGGTTTGGCGATATTAATGAACTGACCAACGAGCTCGATGATTCGCTTAATCAGCAGGTGGACGCCTGGTTTCTTGATGGCTTTGCCCCGGCAAAAAACCCGGACATGTGGACGGCGGAGCTGTTTGCGGCGATGGCTCGTCTGGCAAGACCCGGCGGTACCCTGGCCACCTTCACCTCCGCCGGCTTTGTGCGCCGCGGCCTGCAGGAGGCCGGTTTCAGCATGCAGAAGCGCAAGGGTTTTGGCCGCAAGCGCGAAATGCTGACCGGCGAAATGCGTGAAACGCCGGAGATCCCCGCGCGCGCGCCGTGGTTTGCCCGCAGCGGTACGGAACAGCGCGATGCCGCGATTATCGGCGGGGGGATCGCCAGCGCCCTGCTCGCGCTGGCGCTGCTGCGCCGCGGATGGCAGGTAACGTTATACTGCGCCGACAGCGCGCCGGCTGAAGGCGCATCCGGAAACCGCCAGGGCGCGCTCTATCCGCTGCTCAGCCAGCACGATGCCGCCCTGGCCCGCTTCTTCCCGGCGGCATTTACTTTCGCCCGCCGCCTGTATGACGCTCTGCCGGTGATGTTCGATCATGACTGGTGCGGCGTGACGCAGCTGGGCTGGGATACGAAAAGCGCGCAGAAAATCGCCCAGATGATTGCGCTTAACCTGCCGCCGGAAATCGCCGTCGCCGTGGACGCCCGAACCACTGCGCAACAAACCGGTGTGGAAACCGGCTGCGGGGGCATCGCCTATCCTGCCGGCGGCTGGCTTTGTCCGCAGCAGTTAACCGCTGAACTGCTGGCCCTCGCCGCCACTCGCGGATTGCGCGTGCGCTACGATTATCCGGTCACGGATCTCAGCGCAGACAACAACGGCTGGCAATTAAACCAGCGGCAGTACCACGAGGTCGTGGTGCTGGCCAACGGCCATCAGCTGACCCGCTTTAGCCAGACGGAGCATCTTCCCATGTACCCGGTTGCCGGTCAGGTTAGCCATATTCCGACGACGCCAGGGCTATCGAAATTGCGCCAGGTCCTGTGCTACAACGGCTACCTGACGCCGCAAAACCCGCATAATCAGCAACACTGCATTGGCGCAAGCTACCACCGCGGACAGGCAGAGGCCGCGTTTAGCGCCGAGGATCAGCAGCAGAATCGCCAGCGCCTGATTGACTGTTTCCCGCATGCGGAATGGACGCGGGAGGTAGACGTGAGCGCTAATCAGGCCCGCAGCGGCGTGCGCTGCGCAACCCGCGATCATTTGCCGATGGTCGGCAGCGTACCTGATTATGAGGCCACCTTACGCGAATATGCCTCTCTGGCTGAACGTCAGGAGCAGGCCGGAGAAGCGCCGGTTTACCGCAACCTGTATATGCTGGGCGCGCTGGGCTCGCGCGGCCTGTGCTCCGCGCCGCTGGCGGCTGAAATTCTGGCGTCGCAAATGAGCAATGAGCCATTACCCATGGATAAAGAAACGCTGGCGGCGCTGAATCCTAACCGACTGTGGGTAAGAAAACTGCTGAAAGGGAAAGCGGTGAAATAATTGCGGGAAATAGAGCCCGGCTGAGCGAATGCCGGGCTTTGGCGGAGGGCAGAGCTATTTCTGCATCGCCTTCTGGTACAAACTGTTCCACATTTCCTGCACCAGAACCTGATCCGGCGGCGACAGTTCGCCCGCGCTGATGGCTTTTTCCAGGCTCCGGGATACCTTGTCATGTACCGCTTGCGCAGTATGCTCGCCCTCTCCTTCCAGCTCGGCCACCGCCAGCGTCAGGTGGCCGCGCAGATAACCGCCGGCAAACAGTTCGTCATCACTGGCGTGGTCGACCATATCATCAATTAACGCCAGAATGCGTGATTCAAACTCCGCGATCATCTTCTTTCCTCATAGTATGTAAAGTGTGGCCTTAGTGCAGGTCTTCCGGCCACGGGAACTGTTCTGCCGTCAAGGGCGGCGTTTGGTAATATTCTTGCAGCGCCTGAATGAAACGCGCGGGACGCTCAGGGATCCCCTGCTCCAGATAGGTCATCACCTGGGCATGCACGCGCCGCTGAAAAGCGATCCGGTCGGGCTCAAAATCCCCTTCCAGGTTGTCGCAGCTGACGTTAAATGGGTATCCCGCCGCCACGCAAAACAGCCAGTCAAACGCCTGAGGCTTCACCTCAACGTCTTCAAATTGAGACTGGGTCATCGCGTCGCGACCGTCCGGGCAGTACCAGTAACCGAAATCTACCAGCTCACGTCGCGCCTTCCCGGCAATGCACCAGTGCGATATCTCGTGCAGTCCGCTGGCGTAAAAGCCGTGGGCAAAGACGATACGGTTGTAAGGCACGTCATCATCTGCCGGAAGATAGATCGGTTCGTCATCGCCTTTAATCAGACGGGTATTAAAATCTTCAGCAAAACAGCCGTCGAAGATTTCGATCAGCTGTTCATATTTATGCGTGCTGTTCATTAGTTCATCCCCAGCCACTGGAGGAACTCCTGTCCATGGCTGTCATAAAGCAGTTTTGCACTCATCACCGCCGACACCACGACGATCATCGGTCGAATCAGTGACTGTCCTTTGCTCAGCACCAGCCGCGATCCCGCGCGTGCGCCGATAAATTGCCCGGCCAGCATCACAAAGCCGGTAGCCCATATCACCTTGCCGCCAATAATAAACAACAGCAGGCCGCCAACGTTAGACGTCGCGTTAAGCAATTTTGCATGCGCGGTCGATTTCGCCAGATTGAACCCCGCGAGGGTGACGAAAGCCAGCGCGTAAAAAGATCCGGCGCCCGGACCAAAGAAACCGTCGTAAAAACCGACGCAGCCACCAGCCACCAGGGCAAACGGCAGACCGTACAGACGTCGCTGCCGGTCCTCTTCGCCGAGCTTCGGCATCAGCAGAAAATAGAGGCCAATGCCGATAACCAGGATTGGCAGTATCTGCTTGAGAATATCGGACTGGACGTGCTGGACCAGCAGCGCGCCGCCCGTCGAGCCGAGAAAGGTCATCAGAATATTGAGCTTCTGGTCGGCCAGATTCACCACCTTGCGGCGGATGAAATAAAGCGAGGCGGACAGCGACCCGCCGCAGGCCTGCAGCTTATTCGTTGCCAGCGCCTGCGCAGGGGGAAGACCCGCCGCCATCAGGGCCGGGACGGTCAATAACCCGCCGCCGCCCGCCAGTGAATCGATAAATCCCGCCAGAATGGCCACGAAGAACAGTACGACCAGTACCGTCGGTGACACCATAAAAACGTCGATAAAACTATCCATTAAAGAATATGCTCATCCAGTAGCGCCTGGCAGGAAGGCGGCAGCGGAGGCGGCGTCTTCTTCACAGGAGGGGTTGATCCTGGCTTAGGGGGTTCAAACCAGCTTTGCAATTCCGCACCGCAGCCATCGCCCGCCGGAGGCGGGGCCTGGTCTTCACACTCGAGGCTGCCGGCCGGGCAGCGCAGGCGCACGTGCATATGCGCTCGATGCTGGAACCATGGGCGAACTTTGCGTAGCCAGTCGCGATCGCTACCGGCATCCAGGCACAGCTGCTGCTTAATCGCCGGGTTGACGAAAATACGCGTAACGTCGCTATCTTGCGCCGCCATCTTAATCAGCTGGCTGATTTGCGGGCTCCACAGCGACGGCACTACGCGTTTGCCGTCGCGGGCCACCAGGTCCAGCGCCTGCGGCTTCAGCAGCTGAGCTGAACTCCAGCGCGCCTGCGGCAGCTGAAGAAAAATATCGACGTCCAGTCCGGACTGATGGCTGGCGTGGCCGCCGTTAAAGCGTCCACCGGCCGGCATACCCATGTCGCCAATCAGCACCGTTCCCATGCCTTTATTGTGCGCCTGATTGCTCAGACGCTGAATAAACTGCACGAGGTCCGGATGGCCGAAGTAGCGGTTCTGATCGGTACGCATCACCTGATAGCCGGTGGCGTTTAACGGCAGCGCCTGCGCGCCAACGATACAGCCATTGGCAAACGCGCCAATGGACTGCGGGCTGCCGCTAACGGGCTGCGTGATTTTCTGCCACGGCGTCGCCGCCAGGCTGGTACCGCTGGCGAGGAGCGCCAGCAGTGCGATAACGGTGTTTTTCATCTATGACCAGCGTGGAATTGATGTCGTCACGTCGCCATTTTGCGCGCGCTGACGCATAAAGTGATCCATTAACACGATCGCCAGCATCGCTTCGGCAATAGGTACCGCACGAATACCGACGCAAGGATCGTGACGCCCTTTGGTGATCATCTCAACTTCTTCGCCAAAGCGATTGATCGTGTGACCCGGGACGGTGATGCTGGAGGTCGGCTTCAGCGCGATATTCGCCACGATCTGCTGACCGCTGCTAATACCGCCGAGAATGCCGCCCGCGTGGTTGCTCTGGAAGCCCGCTTTGGTAATTTCATCGCGGTTTTCGCTGCCGCGCAGCTTCACCACCTCAAAACCATCGCCAATTTCCACGCCCTTCACCGCATTGATGCTCATCAGCGCGTGCGCGATATCGGCATCGAGACGGTCGAATACCGGCTCGCCCAGTCCCGGCGGTACGCCATCGGCCACCACGGTGACCTTCGCCCCGATGGAGTCGCCCTCTTTTTTCAGGCCGCGCATCAGTTCATCAAGCGCTTCGATTTTGTCCGGATCCGGGCAGAAGAACGGGTTCTGCTCTACCTGATCCCACGCTTTTATCGCCAGCGGGATATCGCCCATCTGGGTCAGGCAACCGCGAATCACAATACCAAATTTCGCGGCGAGGAATTTCTTGGCAATCGCCCCTGCGGCCACGCGCATGGCGGTTTCACGCGCAGAGGAACGACCGCCGCCGCGATAGTCGCGCAGGCCATATTTCTGCTCGTAGGTGTAGTCAGCGTGTCCCGGGCGGAAAACGTCCTTAATGGCGCCGTAGTCCTGAGAACGCTGGTCGGTATTCTCAATCAGCAGGCCAATGCTGGTCCCGGTGGTCACCCCCTCGAATACGCCGGAGAGGATCTTCACCTGGTCCGGCTCGCGGCGCTGGGTGGTATAGCGTGAGGTTCCCGGACGACGGCGATCGAGATCGTGCTGGAGATCGGCTTCGGTTAGCGGAATGCCTGGCGGCACGCCGTCAACGATGCAGCCCAGCGCCAGGCCATGCGACTCGCCGAACGTCGTGACGCGAAAGAGTTGTCCAATTGTGTTTCCTGCCATCACGGCTCCGTTTTTGTCGTTATGTTTGCGTGTTGTTTTAGTCTTTATAAATACCGAAATGCGCGCGGGCGGCAATCAGCTGCGGTTTAGTCAGCATAAAGACGCCATCGCCGCCGTTTTCAAACTCCAGCCAGGTAAATGGCACGTCAGGATATTGCTCCATCAGATGTACCATGCTGTTACCGACTTCACAAATCAGGATACCGTCATCGCTGAGATAATCCGGCGCGCAGGCCAGGATCCGACGGGTTAACTTCAGGCCATCGCTACCGGAAGCCAGCCCCAGGACCGGCTCATGGCGATATTCACCCGGCAGGTCGGACATATCTTCTTCATCGACGTACGGCGGATTGGTCACGATCAGATCGTATTGCACCTTCGGCAGATCGCGGAACAGATCGGAGCGAATCGGCGTAACGTTATGAATTAAGCCGTGATCTTCCACGTTCTGCTCGGTAACGGCCAGCGCGTCAGGGGAAATATCCACCGCATCGACTTCCGCTTCCGGGAAAGCGTAAGCGCAGGCGATAGCGATACAGCCGCTGCCGGTGCACATATCAAGGATGTGCTGCGGATAGTGGTCAATCAGGCCGGAAAAATGGTTGTTAATGAGTTCGCCAATCGGCGAGCGCGGTACCAGCACGCGTTCATCGACGTAAAACTCATGGCCGCAGAACCAGGCTTTGTTGGTCAAATAAGCGACCGGAATGCGCTCGTTAATACGACGAATGACGCGCTCAACGATGCGATGTTTTTCGCTGGAAGTCAGACGCGCGGTACGCATATCTTCCGGAATATCAAGCGGCAGATACAGTGAAGGCATCACCAGCTGTACGGCTTCATCCCACGGGTTATCGGTGCCGTGTCCGTACCAGATATTTGCAGCGCTGAAGCGGCTTACCGCCCAACGCAGCATGTCCTGAATGGTATGAAGCTCATTCACGGCTTCATCAACAAAAATTTTATCCACGCTATCCCCCAGGGCACGCTCTGCTATAAATTCGGCGGCTAGTTTGCCACGAAGACGGGGATAAATCAGCATTCTTACGTCAGGCGGAGGGGGAAAAATAGGTTTTCCTTGCCTGGATGCGTGGCGAGTCGGGTAAACTACCGGCAAAGAAAAAATGAGATCAGGTAATGAAAAAGAAAACATCGCTAAGCGAGGAGGATCAGGCATTGTTCCGGCAGCTGATGACCGGCACGCGTCAGATTAAGCAGGACACCATCGTTCATCGCCCGCAGCGTAAAAAAATCGCTGAAGTACCGCCCAAGCGGCTGCTCCAGGAGCAGGCGGATAACAGCCACTATTTTTCCGATGAGTTTCAGCCGCTGCTGAATACCGAAGGGTCGGTTAAGTATGTGCGCTCGGACGTCAGCCATTTTGAGCTGAAAAAACTGCGTCGGGGTGATTATTCGCCGGAGCTGTTTCTCGACCTGCACGGTTTAACCCAGCAGCAGGCCAAGCAGGAACTGGGAGCCTTGATTGCCGCCTGCCGTCGCGAGCACGTATTCTGCGCCTGCGTGATGCACGGGCATGGAAAGCATATTCTCAAACAGCAAACGCCGCTGTGGCTGGCCCAGCACCCGCATATTATGGCGTTTCATCAGGCACCAAAAGAGTACGGCGGAGACGCCGCACTGCTGGTTCTGATTGAAGTTGAAGAGTGGCAACCGCCGGAGCTTCCGTAAACGTCAGCCCCGGAGGGAATCAGATAGCCTTCGCCATCTTCAAATTGCAGGGGCTCATTTGCCAGTTGAATTCGCCTTTGCCGCTGGCATCAAGCGTGACGCAGGCAATCGCCGAAGTGGTGAACATCGGGGGAGTTTCCCCCGGGCACAGCTCTGAGACGAGGTACCCCACCAGAGGGAGGTGAGATACGACCAGCGCCGTCGCCACACCTTCATTCGCCAGCGCCTGCAGATAAGCGCTAACCATGCCAACGTCGCCGCACGGCGTGAGTTCCGGCATCACGTCGACATCTTTTGGCAGATTCATGCACTCCCCAACAATTTCCAGCGTCTGTTCTGCACGCAGGTAGGGACTCACAAGAACCCGCTCAATATCCACTTTTTGACCTTTCAGCCAGGTAGCCATCTGACGAGACTCATCGCAACCGCAGACGGTTAATGGACGAACCGAGTCACTGGCTGCATCGAGGGCAGCGTCGCCGTGACGCATGATAAAAACTTGCATATTGCACCGCTTTTGTTAACCAGAAGCACCGCGGTCTTACCCACGTAGACGATACGCAGGTGACCCGGTGGCCGGGCATTGTGCCTGATCCATTCAACGAATGAAACGCTGTTTTTTACCTCAATGGCGTAAGTATAGTCAACTATTGCTTACTAAATCGCCAAAGCGCAGCGCCGTTCATTACCGGATTTACCTTCTTTGACCACAACTTAGGTCGTACGTTCCTCAGCGGGCCAAAAGGTCGCCCCCTGCTCGGCCATGTGTAACAAAGTGTCACATGGTGTAAAACGCGGGCCGTACTGAGCAGCCAGGCGCTGCAATATCGCGGCGACCTCCCCCGCTCCCAGGGTATCCATATAGCGGAACGGGCCGCCAAGAAACGGCGGAAAACCAATGCCAAATACGGCGCCGATATCACCATCGCGGGCGCTGCGAACCACTCGCTCATCGAAGCAGCGCGCCGCTTCGTTAAGCATCATCATCACGCAGCGTTCCGCCACCTGCTGCGCGGACAAGCGCGCCTGCGGTGAGGAAATACCCAGTAAAGCGTAGATTGCAGGATCGGGCCGTTTTTTGCTTTTACGCCCTTTTGCCGCATAAAGATAGAAACCCCGGTTATTTTTTCTCCCTTTGCGATCGTCATTCAGAATCGAACTAATGATGTTTGCAGGCGGGCTAAAACGTTCTCCCCATGCGGTCTCCAGCACCGGGATAATTTTGGTACCGGTATCGATTCCCACTTCATCAAGGAGCTGAATAGGGCCAACCGGAAAACCGAATTTAACCAAAGCGTTATCAATATGCTCTACCGGCTCACCTTCCATCAACAGGCGCATGGCTTCATTTATGTAGGGGGCCAGAATGCGGTTAACATAAAAGCCCGCTTTATCGGCGACGACAATCGGCGTTTTACCCTGCAGTTTCGCCAGCTTAACCGCCGTCGCAATTGTTTGCCGATCCGTACCACTATGTGGAATCACCTCCACCAGCGGCATTTTGTCTACCGGGCTAAAGAAGTGAAGCCCGATGACCCGCTGCGGCCTGCTTGCATGCGCCGCGATCTCGCCGATCGGTAAAGACGAGGTGTTAGAAGCAAAGATCGTCTCCGGGCGGCAGTGCTGTTCAACTTCGCTGACCATCTTCTGCTTGAGCGTAAGGTCTTCAAACACCGCTTCGATCACCACATCGCGATGTGCGAATCCCTGGTAATCCAGCGAACCGGATATTAACCCCATCTGGCGATCGCGCTCGCTGGCGCGCAGATAGCGGCGACGCACCTGTTTATCGAGCAGATCCCAGCTGTACTTCAGCGCGTGATTTATCCCGCGCGGCTGGATGTCCTTTATGCGTACCGGTAATCCGCCTTTGCAGGCGGTGACGTAAGCGATACCGCCCCCCATGAGTCCTCCGCCCAGAATGCCCACGCTGCGCAGCGCGACGGGATCAGCATCCGCGCCGCGATCTTTTTTCAGATCGGTGCTGGCGAAAAAAATCGACCGTAGCGCCTGCGATTGCGGCGTCATCGCCAGCTCGCCAAAAGCGCGGGCCTCCTCGGCGTATCCGCTGCTGCAGCCCTGCGCCAGTCCGGTTTCAATCACCTGCAGAATGCGCTCAGTTGCCGGGTAGTTCCCCTGGGTTTTGTGATGCGTCTTTTTCGCGACCAGACGAAACAGCAGGCTGCGGCCAAGCGGGCCTGCGAGAATACGTTCGCGCGCCGGAACAGCGCGGCTTGCCGGGCGACCTTTGAGCGCCAGTTCAATCGCGGTTTGCAGCAGGATAGTCTGCGGCACCACCTCATCAACCAGCCCTGCCTTCAGGGCCTGACGCGGGCGAAGCTGCTTACCGGTCAGGATCATCTCCAGCGCGCCGCTGACGCCAATTAATCGTGGTAGACGCTGAGTTCCGCCAGAGCCGGGCAGCAGCCCCAGCTGTACTTCCGGGAGGCCAAGCCGGGTTTTATCGTCATCGCTGCATACCCGCCCGTGGCAGGCCAGCGCCAGTTCAAGGCCGCCGCCCAGGCATGCGCCGTGGATAGCGGCAATCACCGGAATCGACAGACCGTGGATCTCGGCCATGATTTGCTGGCCCTGACGGGCAAGCGCCTCCGCTTCCTGCGCGGAATGGCAGCGGGCAATCATATTGATATCCGCCCCGGCGATAAAGTTATCCGCTTTTGCCGAGATGAACACCGCGCCGCGCAGCTCCTTATTGTCGCGGATCTGGCGGATGATCCCCCGTACCTCGCTGGCGAACTCAGCTTTCAGGGTATTCATTTTTTCACCGGGCGCGTCAATGGTGATGACGGCGATATTGTCCGGGCGAACCTCAAGCGTAAATGCCGATACGGTTTCCATTATTCGGCCTCCAGAACCATCGCTGAACCCAACCCACCCGCCGCGCAGGCGGTGACCAGACCAAATCCGCCGCCGCGCCGCCGCAGTTCATGCAGCGTTTGGGTAATCATTCGCGCGCCGGTGGCGGCAAAGGGATGACCGTAGGCAATCGAGCCGCCAAGCACGTTAAATTTGCTCTCGTCCACTTCCCCGGTAGCCTGAGAGCGGCCAAGCACTTCGCGGGCAAAGCGATCGCTGGCCATACATTGCAGGTTGGCCAGCGTTTGCGCGGCAAAAGCTTCATGCATATCAATCAGGGTCAAATCAGCCAGCGTCAGCCCCGCTCTTTCCAGCGCCAGCGGCGTCGACCACGCCGGGCCCAGCAGCATATCCTGGCGAACATCAATCGCGGTGAAAGCGTAGCTTCGCAGATAGCCCAGCGGAACAAGGCCCAGCTCTTTAGCCCGGGATTCGGTCATCAGGATCACCGCCGCCGCTCCATCGGTTAGCGGCGTACTGTTCGCGGCGGTTACGCTCCCGTGTTGACGATCGAAGGCCGGGCGTAACTTTTGGTAATCCGCCAGGGTTGAATTTTTACGAATATTATTATCCTGTTCCAGCGGCTCACGGAACGGCGGCGTGTACGCCGTCATCACTTCTGCCGAGAGCTTACCTTCCCCCCAGGCTCTGGCGGCAAGCTGGTGTGAACGCAGCGCCAGCGCATCCTGCCGTTCGCGCGTGATAGCCCACGTTTTCGCCATCTGCTCGGCGGTATCGCCCATCCGCAGGCCGGTTGAGTATTCGGCAACCGCTGGCGGTACGGGCAGAAGGTCGCGAAAACGCAGCCGAGAAAATAGCTTCAGACGCTGTCCCAGGGTGCGAGCTTTGTTGGCATCAACAAGCGTTCGGGCGAGTTTTTTGCTGACGCCAATAGGTAATACGGAAGAGGAGTCGGCTCCGCCGGCGATACCCGCGCGAATAGTGCCTGCCATCAGGCTTTCCGCGACGTTGGCTACCGCCTGAAAGCTGGTCGCACAGGCGCGGCTGACGCTGTAGGCATCGGTATGCACGCTCATGCCGGTCCCCAGCACAATTTCCCGGGCGATGTTCGGCGCTTCCGGCATCTGCACCACCTGGCCAAATACCAGTTGGTCTATTATGTCCGCGGGGATGTTGCTGCGAGCCAGCATTTCGCCGACCACCAGCTTACCTAAATCAACGGCCGGCACGCCGTGAAAAGCCGTCGCCTGTCGGGCAAACGGAGTACGTAAACCGCTGACTATCGCGATACGATCGCCCTGGCGGGTGACTAGCGGTAATGCCTGACTCATAACGCTCCCCTGTTAACCGATAAAACAAAGTGGTCTGACCTGATAACAGTTTTAACTAATATTTTACATTAAGCCAATCGGGGGAGCGAAAAAGTGGGAGCCAAAACACATTGATTAGAAAAGGTAACGCCCCTGACATGAGGGGCGTCCGGGGGAAGGATTAGCGTAGGCCGAGCTGGAAAATCAGAGTTTCAGCTTCACAGCTGAACACGAAATCGATATCCAGCTTCACGCCGCCATCAACGTCTGTAAAGTTCGGGGTGATTTTGCACGGCTCAGATTCAACGTTACGCGCTCTTTCGCTTAATGCGGCGAGCGTTTCTTCTGCTTCGGCACGGTTCGCAAACACGCGGCTATAAGAGGCGGTGCAATCGGTGTTGTCCATAATGGTGCCAACATCCATACAGCAGCAAACCGGGGTTTCATCAGCACTGCATTTACTCATCGTAGATTTCCTCTGTATATGCACTCAAGGTGCCAGACAAATAATGTGCGTATTTTACGCCCCGGGCATGCCTGCCTCCAGTCGTTAATGGCGACAAACGGGATAAGTGACCGAAATCACACTTAAAAATGATCCAGAACAAAAAGCGCCTACTTTGGGTAACAGGTACCCGGGCAAATTTGCCAACTGGATCGCGTTTCTTAGATCACAATTGAAAAAACTTATAAACAAACTTGCAACATATCATCTGGTCAGACCTATACTCAGCGCACTGGTCTGATTTCTCTGTCGTAAAGCAGACCCTACACTTCGCGCTCCTGTTACAGCATGTAACATTGTTTAAATAAAAATAACTCTATGAGGTTATGGGCATGAGCCAGAAAACCCGCCTTACCCAATCTGCCCTTGCAGTGGCTGTAGCACTCGTTTCAACCCAGGCCTGGTCAGCAGGCTTTCAGCTAAACGAATTCTCTTCATCGGGCCTTGGTCGCGCCTATTCAGGTGAAGGCGCTATTGCTGATGATGCGGGAAACGCCAGTCGTAACCCGGCGTTAATCATGATGTTCGACCGTCCAACCTTCTCCGGCGGCGCTATTTTCGTCGATCCTGATGTCAACGTCACCGGTAGTTCAGTTATCGGTAATGACGCCAGCCAGGACAATATCGCACCTACCGCATGGGTGCCAAATTTGCACTTCGTGGCGCCGATTAACGACCAGTTCGGTTGGGGAGCCTCCCTGACCTCTAACTATGGTTTAGCCACCGAGTTCAACAACGATTTTGCCGCGGGCTCGATGGGCGGTACCACCGATCTCGAAACGCTTAACCTGAACCTGAGCGGCGCTTATCGTCTCAACGACCACTGGAGTTTTGGTCTGGGCTTTGACGCCGTGTACGCTCGAGCAAAATTAGAGCGCTATGCGGGTGATTTACCGGAAATTATCGGCGCACAGCTACCGGGAATGGTGAAAGCCGGCAAACTCTCCCCGGCTCAGGCTGCGGCCATCGGTCAACAGGCCGGCGGTATCAGCCGCGACACCCAAATTGCTCGTCTGAAGGGTGATGAATGGGGCTTTGGCTGGAATGCCGGTATTTTATATGAAGTCGATAAAAACAACCGCTACGGCTTAACCTACCGCTCTGAAGTCAAAGTTGATTTTGACGGGGATTACAAGAGCAGCCTGCCGTCGTCCCTTAACCCCATCAACTCCGCTCTGGGACTGGGCCTGCCGTACGGCACCGGCGGCTCCACGATTGGCGGTTCTCTGACGTTGAATCTGCCAGAAATGTGGGAAGTATCAGGTTATAACCGCGTGGCGCCAAAATGGGCAGTTCACTACAGCCTGGCATACACCAGTTGGAGCCAGTTCCAGGAGCTGAAAGCGACCAAAACCAGCGGTGGTGAAACGCTGTTCTACAAAGACGAAGGTTTTAAAGATTCCTACCGTATCGCTCTGGGTACGACCTATTACCACGACGATAACTGGACCTTCCGTACCGGTATCGCCTTTGATGATAGCCCGGTCCCGGCTTCCAATCGCTCTATCTCTATTCCGGACCAGGATCGCCTGTGGCTCAGCGCCGGTACGACTTACGCCTTTAATAAAGATGCCTCAGTCGACGTCGGTGTGTCTTATATGCACGGTCAGCACGTTGAATTTACAGAAGGGCCGTATACCTTTAAATCAGAAGGTAAAGCCTGGCTGTACGGCGCGAACTTCAACTACCGTTTCTGATAATGTGAAGCCACAAAAAAGGGTGAACATCATGTTCACCCTTTTTACTTTCTACCCGTCGGTTACTGTGAATCGATATCTTTGAGATCGCCCTCAATCGCCTGCGCGTTCGGGTTTTCATTCGGGGAAAGTTTACCGCCGTTGGCGATAAAGTCGTGACGCTGGAAGTAGGCTTCACGCATTAAAATATACGGATCGGAGGACTGACGGAGCAAGCCGTCTGAATCCAGCAGCTGCGCGCGCGTTTCAACGCCCTCAACCATCCATTTGCCGATAGACATCGGCCATGTCAGCCAGGAAAGAACCGGATACAGGTCATCAGCCATATCGCCACCCTCATCACGCAGGGTGAAGCTGCCGTAGAAAGGCAGTTGCACATATGGACCATAGCCGACGCCATAGTGACCCAGCGTGCTACCGAAGCGGGCAGGCTCAACGCGCTGTAGTTTCGGATTCGCCATCCCGGCCACATCAACCAGGCCACCCATCCCAAGGATGGTGTTCAGGAAGAAACGCGTAAAATGCACCATTCCTTTATAGGGATCGCCTTTCAGGAAGGAGTTCACCATTACCGCCGGCTCTTCGAGGTTGCTGGTAAAATTACTCAGCCCGTTACGCGCCGGCTGCGGAACGTAATCACGCCACGCCACCGCGACGGGGCGAAGGACATAGGGATCGACAACGTTGAAGTTGAAGTTGAACATGGTACGGTTAAAGCCTTCAAGCGGATCTGAACGCCCCTGCGGCCGATCGCCAGAACTAGAACTGGCGCATCCCACCAGCAATGTGGCGCCAAGCGCAAGCGCCGACAGGCGAAAATTCATAGGTGTCTCCCTGTTAATTTAAGCTATCGCTGGGGGTTATCGGGGGACAGCAGCCTCCATAAAGATATCGCCCGTAAGCATGTGCCTGCTTTCAGCATAGCCTTTTTTAGCATCATTGTTGGTGTCCCGATTCTATACACATTTTGCAATTTCCGTATTGCTAATCTTGTCATTGTGAAGAATTTAGGAGCTTATCCGACCCGAACAGCCGAAACCGCTCTAGGATTATAATAAAGACCCGCCGTTGAGGAAAAGTTATGAAACCGCAAACTCACCATGATAATGAGGATGTTGAAGTAGAGAGTGAAGAAAAGCAGAATGGTGAAGAAATTGAGGTTGATGAAGAACGCCTGCCTTCACAGGCGATGGCCACTCATGAAGTGATTCGCCAGGAGGGCGAGAAAGAGCTCGAACGCGATGCCATGGCGCTATTATGGTCAGCGATTGCCGCCGGGCTTTCAATGGGGGCCTCGCTGGTCGCCAAAGGTATCTTCCATGTCCATCTGAACGAACTTCCCGGCGGCTTCTTGCTGGAAAATCTTGGTTATACCTTTGGTTTTGTTATCGTCATTCTCGCTCGCCAACAGTTGTTTACCGAGAACACCGTCACCGCCGTCCTGCCTATTATGCATAAACCCACGCCAGGCAACATCGGCCTGCTGTTACGTTTATGGGGGATTGTGCTGGCAGGTAACTTAATCGGGACCGCTATCGCGGCCTGGGCGTTCGATGTTATGCCTGTGTTCGATGAGCCCACTCGCGAAGCCTTTCTTAAAATTAGCCTGAAGGTGATGCAAAACCCGCCGCTGGAGATGTTTGCCAATGCAATTATCTCCGGTTGGCTGGTCGCCACTATGGTGTGGATGTTTCCTGCCGCAGGTTCTGCAAAGATTGTCGTCATCATTCTGATGACCTGGCTTATCGCCCTCGCGGACACCACGCATATTGTGGTTGGCAGCGTCGAGATTTTCTATCTGGTATTTAACGGGACGCTACCGTGGCAGGAATTTATCTGGCCTTTTGCTCTGCCAACGCTTGCCGGCAACATATGCGGCGGGACCTTTATTTTCGCTTTATTAAGCCATGCCCAGATTCGCAATGACATGAGTCATGAGAAGAAAGCTCGTGCAGCCGAGGAGGCAAAAAAGCGCTAAATGGCTATAGATTAAGCAGTTGGCCCGTACAAGCTTAACGAGCGCCGAAAATAACGCTATAATCCCGGCGCTTCGTCCCCTTAGTTAAATGGATATAACGAGCCCCTCCTAAGGGCTAGTTGCAGGTTCGATTCCTGCAGGGGACACTTTTGAATTATTCACCTCCGTTCACAGCATTCGTTTAATCATCACCACCGCAGAACAACGCCAGCCCCGAAGCAGATGAATCACAGAGGTTTATCGATTCCTGCATAGATCTCATCAAGTTGCTGTAGCCGGTCTTCATATGATTTCGTCAAACAGCGGCTGTCGCTGCCGCATTTCTGCCGGCTATGGAGCCATGTTTTTTGTGCGTCCATCATCTCGCCACGCGTCCCCATTGGAAAAAGCCCCCGCAGAAACTCATACTTCGTCGCCATCACCACGTCCATATCGTTCAGGCTCCGGTTAGCGCAGATAGCCTTTTCATCCGCCTGCGTCGCTTTCTGACAATCAAAACTCGCGGAGTACCCCGCTACCGGATACAGCACAGCAATAGTCATCAGTACTTCTCTTATCTTCATATGCGCTCCATTTCCGCACTCCCGCCATTTGTGCTACCCGTTTATAACGAGTGCCCCTCGCTACGGAGCCCAGCGTAAGCTTTTGACACACTGACGCTCTGAACTATCCGTGCTGTCGATAATTATAGTTAATCCACCTTAAGGCTCCCATTGGGTGAACCGCGCGCCTTCCGCAATATCTTTTTCCCCGACGCTGATGCGCCCTACAGCCTGGCTGAATTATTGGTCAGAATTGCATCAATGCGGGTCACAGCATTGCTTGCCAGCGAGGGGGAATATTTTTCTCGGGCAGCGATTTTCATATTTTTGCCTGGCCTGACTTCCCATCAATAAATATAAATTCATTTAAAATCAATGTAATAAATTAAACCCTATCATTCACAGTAGTTATCATTGTTGATTGTTTCCTTGCGTTACGATTCGCAAAACAATGCCGGTAGATAAATCCCTGCCGTCACGTATTCTTGCCGCTGCCGGATGCGCTGAACTGCTGTTCTTTCAGTATCAGCGTTGCTTAAAAGCAGCGCGTCCGGCGGTTTATGGCGGATGAAAGGCTATCTTCTCAGCCATCCGCTTCATATTGCGGCAGGATGTCTGCGACAAGAATCGGGTTCTGTACGGGACTTGCGGACAGCCTGTTGCCTTACCTAAATTGGTTATACGGATAGATATGATGAAAAAACTCGCAATGGCACTGGGTATCTGTGCGCTTATGGCTTGTGGCGCTGCCAGCGCGGCAAATGGTCAGGTCGTTTCAAAGGCGAAATCAGCCTGCCAGAACAACGCAACGCAGTGCGCCCAGGCAAAATCCACGGCGAAAGCGGATGCGCAAAAAGAAGCAAAAGCAGCCAAAGACGCCTGTGCTAAAAACCAGGCAGCCTGCGACAACGCAAAAACTGCGGCCAAAAACGCAGTGAAAAAGTAACAACAGTACGGTGGGGTATACCCCACCGTACTTTCAAAAATATGCTCCCCACCGTACGCCAGCGTGATTCCCGCAGGGCAAATTCTGTTTTGCTTATGGCAGATATAGCTGGATTCTTTGCGCACGAGCCCGCGTCAAAACAAGCAGTTACACGATACAGGCCTGACCCATGGCGGCGCTCCCTCGTCTGTCCGATCGACAGTCACAGCGGCTAACAGACGTTTTTCGAGCAGGCTGCGCATTCAATAAATCACCTGCTTATTGATTCAATACCCGCTTCCTGCATTATTAGCAATTCATATAATCACCATAAATTTAATTCACAAACAAAATAATCAAAAGCAATTAATTCCCTGCAAGGCAGGGGATCAGGCTGATTTTTTTAGCAGCGATACATTTAATTATTACAGGAAAGCTGATAGGATGTTTGAGAGATAATATTCTGACCAGATTCAACACAACACGCCAATATCAAAGTTTGATATAAAACATCTGTTTTGATAAATATTTTGTATGAATCTAAATCGTCGCAGCGTCGATAGAGGTCAATTTAAGAAAACCATAACCCCCTATTTTTCATAAGATGATATAGACCATGGAAAGAAAAGAAAGAAACATATGGAAACTAAACAATCTTCCCCCCCTGGAATACTGTTCAATATCTCGCGCTAAAAAACTATTGAATTGTGAAATAGAAGATCTGCTTCATTGGCATGATATTGGTGCGATAAGCCTGTGCATAAAAGTAGGTAAAACTAACGGAACATTAAAAGGTGCGTTCCAACATGACCAGAGCAGTAATAATCTCTATTTTCTTAACGCACCCAATATTGATGAGTTGAGCATAAGCGAAAGATCGTGGTCACGGCATTCAAAAATTAACAAAATTTTTAAATTTAATGATAGTGAAGCAAATCAGGAAGCCCAATATGGTATACCTGTTACCCAGCTAAAACTCCGGGTTTCCGTCTCTGGCTTATGGTACTGCCACACGAGAAATTTGATGGAGATCTTAGAAACACCTGAAGACATTATTACTGAGCAGAGGATAAGCATCATATCACCGGCCACCAATGTCCTCTTCTGCCACTTCATACCCGACGAGGATGAGAGGCCAACCATCACGCTGAGTAAGCTTTACATCACGAGTCAGGCGATTGAGAAAATTTATGAACATACCATCAGCAGCCGCCCTCTCGAACTTTCTGAAAAAACCTTACATTTATCTGAGGAGCAAGATATAGCGACGCCCTCAACGATTATGCAAAATAAGTTGCTCATTGAATTTATCAATCACATCATTCAATCCAATCCCCATTTTGGCGATAACATGCTTAACGCGACTGAAAACAAAAAAAGTAAAATATTTAATAGAGCTATGGATAAACTCAGGTCTGAAGGCGTGGTTTCCAGCTACGGCAGCATTAATCTTCCGGCGTCAGAATATACGTTCGAATAATACTTCTTTAATTTAATTAAATCAGAATGAATCATTACAACGCCATAGGTACAGGGCGCGCAATGCAGTAGCAAATGTGAAATGCATTTCAATATGAATTCAGAGATAAATCTGGCTTCATAATAAAATCGTTCTCTATAAACGCTCCTGATGTATATGAAATACTTTATATACAGCGAATCAACGTAACGTTAAATCTCTCTCAGTCGATTCGTTAAATCCCTGTCCTGCGCTCAATATTGACGCAGCCTGATGTGCCATTAGTATAAACTCTCGGGTCGCGGCGCTTTGCCAGGCCCCCTTTCGCTGTATCAAACACGCGGTTCTTTCCAGTAATGATGGCGCGAGTTCGATCGCGGTTAAATCGTCACGCCCCTGAACAATGGCAGCAGGGAGCAAGGTTGCCAACGACGTGCGTTCAACCACGGTCAGCACTGCGCTAATCGAGTTGGCCTCCATCTGCACTTTCGGTTGAATACCGCGCTGTCGGCAGTCGCGATCGATTTGCTCGCGAGTAGCAAAAGCGCTGCTTAGCAGAATCAGTGACGCCTGATTGAGCGCCGTCAGCGCCACACGGCGGGTCGCCGCCAGAGGATGAGAGCGGCCAACCACCAGCGCCAGGGTTTCAGAGAACAGCGGCTGAGACACAATATCCCGTGAATCGCTACCGTCGAAAGCGATCCCGATATCCAGCTCATCATTGAGCAGCAGAGTCTCCATTCGATTCTGCGCCAGCTCTTGTATATCCAGCGTTATATTCGGGTAACGTTGATAAAACGAAGCCACCAGCGGCCCCATAAAATAATGGGTAAAGGTTGGCATCATCGCTACACGTAGGGTACCGCGCTGCAAATCTTCAACGTCATGGAGCGCGCGCTGCCCCTCGGCCAGTTCCCGTAAAGCCCGGCGCGCATAAATTAACCAGACCTTGCCGGCGTCCGTCAGGCAAGTGTTGCGCCCGCTGCGATCAAAAAGCCGTACTCCCAGCGTCTCTTCCAGCTGTCGAATCTGCTGCGACAAAGCCGGCTGTGAAACATGCAGGATGGCTGCCGCTCGCGTAAAGCCGCCGTGTTCAGCAACGGCAATGAAGTAGTTGAGGTGTCGCGGCAGCATGAATTCATCCATAAGAAATTCAAATGAACTCAATCATAATTAAGTATTTTAACTTATGAAATAAGTTACGTACTCTGCTCGCGATTCTTTACCAAACGCCACAGGAGATCGGCATGAGTTGCCTCAATACCTTCCCCACAGCGAAACAAACGCCGGCTACTCAACGATGAACCTGACGCAACGTAATGGCACGATGCTGCTGGTGCTGGTGCTTATCGGTATCAATATGCGTCCGCTGCTGACCTCCGTTGGACCGCTCCTTCCGCAGATCCAGCAGGCAAGCGGCATGAGCTTCACGCTTGCCTCTCTGCTCACCGCGCTACCGGTGATCGCCATGGGTCTGCTGGCGCTAGCCGGCGGCTGGATTAACCGTCATTTCAGCGAGCGCCAAAGTATCTCCCTCAGCCTGTTAACGATCGTCGCCGGGGCTTTACTTCGCGAACTGGCGCCGCAGAGCGCGCTATTACTCAGCAGCGCGCTCCTTGGCGGAATCGGCATTGGTATTATTCAGGCGCTCATTCCCGCGGTGATAAAGCGTCTTTTTCATCGTCGGACGCCGCAGGTGATGGGGCTCTGGTCCGCGGCGCTGATGGGCGGCGGCGGCCTGGGCGCCGCATTCACGCCGTGGCTGGCGCAGCATAGCGCTATCTGGTATCACGCGCTTGCGTGGTGGGCGTTACCCGCCGCCGCCGCGCTCCTCTGCTGGTGGCCGCTAAGCCGAACGTTACCCGCCCGGACGCCATCAACAACCCGGGTCACGCTTTTTCGCCATCGTCGCGCGTGGACGCTTAGCCTCTATTTTGGTTTGATCAACGGCGGCTATGCCAGCCTGATTGCCTGGCTGCCGCCTTACTATATGCAGTCGGGCTACAGCGCGCAGTTCAGCGGTACCCTGCTGGCGTTAATGACCATCGGCCAGACCGGCGGAGCGCTCCTGCTGCCCATCCTGGCCAGACATGAGGATCGACGAACGCTTCTGATGCTGGCATTGGCCTTACAGCTTGTCGGCTTCTGCGGTTTTATCTGGCTACCGCAGCAGGTACCGCTTGTCTGGGCCATCTGCTGCGGTATTGGGCTTGGCGGCGCATTTCCGCTGTGTCTGGTCCTGGCGCTCGATCACGCCAGGCACCCCGCCATTGCGGGCCGACTGGTCGCGTTTATGCAGGGAGTGGGCTTTATTGTCGCCGGGCTTTCCCCCTGGCTGTCGGGACTGCTGCGGAGTTTAAGCGGCAATTACCAGCTCGACTGGATGCTTCACGCCGCCTGCGTCCTGGCCTTAATGGCCATAACGCTGCGTTTCGCTCCCGCACGCTACCCGCAAGAGTGGCAACATCAGGATTCAGCCGCTCGCTGAACCCGTCATCTCCTCATGCGGGATAGTTAACTCCTCCCACATTCAGGCAGAAAAAAGCACAAAATCAAACAACTATATCAGTACAAAAACTGTTGTTAATGACCGTCGCCAGAATGAAATTTAATACCGAATGAAATTAATGTGTCGCCGAATCACGACACTCGTAAGTAACTAAAAATTAATAAAAAAATGGCTCTTGTTTCCCTCATTTTTTAGGCGTACATTAGCGCCATCTGGAGCCGTTTACGCTCAGAATTTACAGCTACCGCCCGCTGAAAAAGCGTCGTTTTCGTGAGCGATAGCTGAGCAGGCAATGAAGAGCAAATTCATTTAAGGCGTCTCGCCGAGAGCGCGGAGTGATGAGTCGTGAAATATTTCTTAATGGGCATTTCTTTTATGGTCATCGTTTGGGCCGGTACTTTCGCCCTGATGATCTAGCTTTAACGGTGTTAAAAAAAGGAGCCTCTCGGCTCCTTTTTTTATTCGTGGCTTTCGCTGGTTAACTTAGCCGATGCGGGAAGCAGCCCGTCAGCACGGAACATCGATTTAATGCCGCGCACCGCCTGGCGGATACGATCGCGGTTCTCAATTAACGCGAAGCGTACATGGGTATCGCCATAGTCTCCAAAGCCAATGCCCGGAGAAACGCAGACTTTTGCATCCTGCAGCAGCTTTTTAGCAAACTCCAGTGAGCCCATCGCCGCATACTGCTCTGGGATCTTCGCCCAGACATACATTGACGCCTTCGGACATTCCACCATCCATCCGGCCTCATGCAGCCCTTTCACCAGCACATCGCGACGACGTTTATACTGCTCGGCAATGTCGCGAACGCACTGCTGATCGCCTTCAAGCGCGGCAATCGCCGCAACCTGTAGAGGGGTGAAAGTGCCGTAATCGTGATAGCTTTTAATGCGCGCCAGCGCATTAACCAACGTTTTGTTACCGACCATAAAGCCGATACGCCAGCCCGCCATATTATAGCTTTTAGAGAGCGTAAAGAATTCGACGGCGACATCGCGCGCGCCGGGGACCTGCATGATAGAGGGCGCTTTCCAGCCATCGTAAACAATATCGGCATAGGCCAGATCGTGCACCACCAGCACGTCATAACGCTTCGCCAGCGCCACGACTTTCTCGAAGAACTCCAGTTCGACGCACTGCGCGGTCGGGTTGGAGGGGAAACCGAGGATCATCATTTTCGGCTTCGGGTAACTCTCACGAATCGCGCGCTCAAGCTCGTTGAAGAAATCCACGCCTTCGACCAGAGGTACAGAACGTACCTGGGCTCCGGCAATCACCGCACCGTAAATATGGATGGGATAGCTGGGATTTGGCACCAGTACGGTATCGCCATGGTCAAGCGTCGCCAGCATCAGATGCGCCAGCCCCTCTTTTGAACCAATGGTGACTATCGCTTCTGATTCCGGATCGATCTCAACGTTATAGCGCTCTTGATACCAACGAGAAATCGCCCGGCGCAGGCGCGGAATGCCGCGGGAAGTAGAATAGCCGTGGGTATCGGGACGCTGGGCAACGGTGCAGAGTTTCTCAACGATATGCGGCGGAGTGGCGCCATCGGGGTTACCCATGCTGAAATCAATAATATCTTCGCCGCGGCGTCGCGCAGCCATTTTTAGTTCAGCAGTGATATTAAAAACGTAAGGGGGGAGACGATCGATACGCGTAAAACGGCGTTCAGGACTGAATTCAGCCATAGATTCCTCGGATTAACGTTAGCGCCCGGACCGTCCGAGCGACGCTGCTGCCTGTGCAGCACGTTTAGAAAATAACCCGAAAATTTTCCTGCTGTCGAGAGGGGCAGAGAAAAATAATTTCTGGCGATAAAAACGGGCATCAGTACGACTAAATACGGCAGCAACGTTCTTTCCCCTTCTCGCCTACCCCATCAAAATTAACATACTGATATCTTTAATTTTACTTAAATGCTTGCTCATCCGTAGACGCTATTGAATCGCGGGTGTTTGTTATTAATCCCCTTTTGTTTGTAAGACTTTTCCCTATTCATGCCTTCAGCTGGCCTTCTGCCGCGAGGTTTTCTATCATGTTGCTTTCTCGCGATTAACACGGCGCACACATGCACGAAATATTTACTATGCTGCTGGCGGTTTTTGACCGCGCGGCATTAATGCTGATTTGTCTCTTTTTCCTCATTCGCCTGCGCCTGTTTCGTGAACTTCTGCATAAATCCGCGCACACCCCTAAAGAATTGCTGGCCGTTACCGCGATCTTCTCTCTCTTTGCCCTCTTTAGCACCTGGTCAGGCGTACCGGTCGAGGGATCGCTGGTCAACGTGCGTATTATCGCGGTCATGTCCGGCGGGATCCTGTTCGGCCCGTGGGTTGGGGCTATTGTCGGCGCGATCGCCGGCGTACATCGCTACCTGATTGATATTGATGGCGTCACCGCCGTCCCCTGCTTTATTACCAGCATTGTCGCCGGTCTGCTCTCTGGTTTTATTGGTCGTAAAGTGCCGAAAGCCCAGCGCTGGAAAGCGGGGATCCTCGCCGGGATGCTATGCGAAACCTTAACCATGATTCTCGTGATCGTGTGGGCGCCTTCATTCGCGCTGGGGATAGACATCGTGTCTAAGATTGGTATTCCGATGATCCTTGGCAGCGTATGTATCGGCTTTATCGTTTTGCTGGTGCAGAGCGTTGAGGGGGAAAAGGAAGCCAGCGCCGCCCGTCAGGCAAAACTGGCGCTCGATATCGCCAACAAAACGCTTCCGCTATTTCGCCACGTCAACAGCGAGTCCCTGCGTCAGGTATGCGACATTATCCGCCGCGATATCAGTGCCGATGCCGTCGCGATTACCAATACCCAGCACGTGATGGCCTACGTCGGCGTCGGGGAAATCAACTACCGCGATAACGATGACTTTATCAGCCCGACGACGCAACAGGCGATCCGCTATGGGAAAATCATTATTAAAAACAATGACGAAGCTCATCGGACGCCGGAAATACACTCTATGCTGGTCATTCCGCTGTGGGAAAAAGGCGTCGTCACCGGTACGCTAAAAATCTATTACTGCCACGCGCACCGCATCACCTCCTCATTGCAGGAAATGGCGGTAGGCCTGTCGCAAATCATCTCTACGCAGCTGGAGGTTTCCCGCGCTGAACAGCTGCGTGAAATGGCCAATAAAGCCGAGCTGCGGGCGCTGCAAAGCAAAATCAATCCCCATTTCTTATTTAATGCGCTGAACGCCATTTCATCGTCGATTCGCATGAATCCGGACACCGCGCGTCAGTTAATTTTTAATTTGTCGCGCTATTTACGCTACAACATTGAATTAAAAGATGATGAACAGATAGATATCAAAAGGGAGCTGTATCAAATCAAGGATTACATCGCGATTGAACAGGCTCGCTTCGGCGACAAGCTGACGGTGATTTATGATATTGATGATGAAGTCAGCTTTATGATCCCCAGCCTGCTAATTCAGCCGCTGGTGGAGAATGCTATCGTCCACGGGATTCAGCCCTGCAAAGGAAAAGGCGTGGTGACCATTGGCATCAATGAGTGCGGGAATCGGGTACGAATTAGCGTTCGCGATACGGGGAACGGTATCGACCCTGCGGTGGTAGCGAGGGTAGAGGCTGACGAAATGCCGGGAAATAAAATCGGTTTACTCAATGTTCATCACCGGGTCAAGCTACTGTACGGGGAAGGACTGCATATCCGACGCCTGACGCCGGGGACCGAAATTGCCTTCTATGTGCCAACCCAACACGCGCCCCAGGTGGCTACGGAGTCGCTGCTGTCATGAGCGGAGATAAAATGAAGGTCATCATTGTGGAAGATGAGTTCCTCGCGCAGCAAGAGCTCACCTGGTTGATTAACACCCATAGCGAAATGGAGATTGTCGGCACCTTTGACGACGGTCTGGATGTGCTGAAGTTTTTACAGCACAACAAAGTCGACGCCATTTTTCTCGATATCAATATTCCATCTCTGGATGGCGTACTGCTGGCGCAAAACATCAGCCAGTTCGCGCATAAGCCCTTTATCGTTTTTATTACCGCGTGGAAAGAGCATGCGGTGGAAGCCTTTGAGCTGGAGGCGTTTGATTATATTCTCAAGCCCTACCAGGAATCGCGCATTATCAACATGCTGCAAAAGCTGACCGGCGCCTGGCAGCAACAGCAGCAGGTCAGCGCCGGTAGCGGGGCAGCGGCCAATCCAGCCAGGGAAAACGACACGATTAATCTGGTTAAAGATGAACGGATTATCGTCACCAGCATCCACGATATTTACTACGCGGAAGCGCATGAAAAGATGACGTTCGTTTATACCCGCAAGGAGTCCTTCGTGATGCCGATGAATATCACGGAGTTCTGCAACAAGCTACCGCCGGCGCACTTTTTCCGCTGTCACCGCTCGTACTGCGTCAACCTGAACAAAATTCGCGAAATCGAACCCTGGTTCAACAACACCTATATTCTGCGGCTACGCGACCTTGAGTTTCAGGTTCCGGTAAGCCGCAGCAAGGTGAAAGAGTTTCGCCAGCTCATGCATCTGTAGAGGATTTACCCGAATAATCATTTTATTCGGGTAAGAGACGGGGCTTACAGAATCTGCCCCAGAGTCTGACGCAGGTGTGCACCGGAGCCCAGCAGTCCCGGATTGTCGTGGACAATCAGATAGACCGGAATATCCTGGACGAAGGCTTTAAATCGGCCTTTATCTTCAAAACCGCCGCGAAAGCCGGAGGCTTTGAAGAATTCAAGGAAGCGCGGCACGATACCGCCAGCAATATACACGCCGCCAAAGGTGCCGAGGGTCAGCGCCAGGTTACCGCCAAATCGGCCCATAATGACGCAAAACAGCGACAGCGCGCGGCGGCAATCGATGCAGGTATCGGCCAGCGCGCGTTCGGTCACATCTTTAGGCTGCAGATTTTCCGGTAGACGCCCGTCAGACTTCACGATCGCATGATAAAGATTGACCAACCCCGGCCCAGATAAGACGCGTTCAGCGGAGACGTGCCCCAGCTCGCTGCGCAGCTCTTCGAGAATAATGCCTTCCTCTTCGCTATTGGGGGCGAAATCCACATGGCCGCCCTCACCCGGCAGGCTCACCCAGCGCTTATCAACGTGTACCAGATGAGCAACGCCCAGCCCGGTACCGGCGCCGTAGACGGCAATCGGCTTGCCTTCCACCGGTTCCGCGCCGCCAAACTGAATCAGATGTTCAGCTTTTAGCATGGGGATCGCCATCGATACTGCGGTAAAATCGTTAATGATTTCCAGATGCGAGAAACCCAGGTTCTTTTTCATCTCAGCGATAGAAAATGCCCAGGTGTGGTTGGTCATCGCCACCCAGTCGCCGGTAATCGGACAGGCGATGGCAATACAGCCGTCTTCTACCTGGACGTTATGCTCTTCCAGATAGACCTGAACAACGGCTTCAAGACTGGGATAATCGAGCCCGGAATAGGTCTTAGCACGGGAGATCTCCCCGCTTGCCAGATCGCATAACGCCAGACGAGCATTCGTTCCGCCAACGTCCCCTACTAAAGCAAATTTTGTCATTCCGTTACGGCTCCGCTAAAGTCAAAATGATTCTTTGGCACACTCTAAATTCATGACGTCCTAACAACAACGACCAACGCATAAGCGCCCTTTGTTTAGCGACCTACGTCACAGTTAGGCTGTAATTTATGAAATTATTGTGCGGCCGATCGTCAGGCCAGCTCTTTACTTTATCGTTTCAGCACCATTTGCGCCAACGACCTTAACGCCCCCGGGCAAAGTAGTGCGTCGAAACCTTCAGAAGGATATTTTCATGCTGCACCCGCGCGCCAGAACGATGCTGTTGTTATCGATACCCGCAATCGTGATTGGTATTGCTGCCAGCCTGGTCTTGATTGTGGCGATGAAAACGGCAGCCATGCTGCAGAATATTCTCTGGAGTAGCCTGCCTGGATTGCTGGGCATGAACGCCAGCGGCCCTTTCTGGACGATAGCTATCCTCACCGGCACCGGCATCGCCGTGGGTCTGGTCGTGCGTTTTAGTCCTGGCCACGCCGGACCCGATCCGGCCACCGAGTCACTCATTGGCGCACCGGTGAGTCCCGGCGCTCTGCCCGGCCTGCTCGCTGCGCTGATCGTCGGCCTGGCGGGCGGCGTTAGCCTCGGGCCGGAGCATCCTATCATGGTGATTAATATCGCCCTCACGGTGGCGCTTGGCTCCCGCCTTTTCCCGCGAGTCAGCGCGCTGGACTGGACGATCCAGGCGTCCTCCGGCACTATCGGGGCGCTATTTGGCACGCCTGTTGCCGCGGCGCTGATCTTTTCGCAAACGCTGAACAGCAGTAACGATGTCCCGCTTTGGGACCGACTCTTCGCCCCCTTACTTGCCGCGGCGGCGGGCTCTCTGACCACCGGGCTGTTTTTCCACCCCAACTTTTCGTTACCTATTGCGCACTACGAGCGGTGGCAGCTTGTCGATATCTTTAGCGGCGCTATCGTGACGCTGATTGCTATTGCCGTCGGCATGGTTGGCGTTTGGTGCTTACCGCGCCTGCACGCGCTGATGCAGCGGCTGAAAAATCCGATCTTAACCCTCGGTATTGGCGGATTTTTATTGGGGATCCTGGGCGTCGTCGGCGGGCATATCACGCTGTTTAAAGGCCTGGATGAAATGCAGCAATTAGCCTTCAGCCAGACGTTAACCGCCAGCGATTACATGCTTATTGCTTTAGTGAAGCTGGCGGCGCTGGTGCTGGCGGCCGCCTGCGGTTTTCGCGGCGGTCGAATTTTTCCGGCGGTGTTCGTCGGCGTCGCGCTAGGCCTGATGCTTCACGCACACGTGGATGCCGTGCCGGCAGCCATCACCGTTTCCTGCGCCATCCTCGGACTGACGCTGGTAGTGACGCGTGATGGCTGGTTGAGCCTGTTTATGGCAGCGGTCGTGGTGCCCGATTCCACGCTGCTTCCGCTGCTGTGTATCGTCATGCTTCCGGCCTGGCTGCTGCTGGCCGGTAAACCCTTGATGATTGCCAGGAAGCGTGGAGATTAAACCCGGCTGTTTCTCTCTTCCAGCGCCTGAGTGACCGTGCGCAGAAAGTCGGGAATATCCATTTTTGGCAGCATCACCTCCACCAGCGTCAGCCTGTCTGAGGCGACGCTGCTATTCATCGCTTCCTGCAGTTCGTGGGTGCGCGTCACTCGCCAGCATCGGGAAGGGACATCCGGCGCAAAAGCGTCAGGCAGGCGATTCCAGTCCCAGAGCGCAATATCGTTATAGCGCTGCTCGGGGCCGTGAATCGCGCGCTCGACCGTATAGCCTTCGTTATTGAGCAACAGGATCAGCGGGCGCTGCTTATCTCTGAGCATCGACCCCAGTTCCTGAATAGTTAACTGCGCAGCGCCATCGCCAACAATCAGCACCACCCTTCTGTCCGCTGCCGCGATTTGCGCCCCGTAGGCTGCCGGAAGGGTAAAGCCTATCGATCCCCATAGCGGCTGGACAATCAGCGTTGCGTCAGCGGGCAGCTTAAGCGCGGCGGCGCCAAAAGCGGCCGTCCCCTGATCGGCAAGGATAATATCTCCCGGGCGCAGCTGTTTCTGCACCGTACTCCAGAAGTTTTTCTGCGTCAGGCTCCCCTCTGGCGCGCCGCTGACGCCCGGCGCCTGAACATTTGGCGCATGCCATTCTGCCGCCAGGCTGGCAGAGAGTTCGATCAAGACATCCAGCGCCTTTTCCATCGGTACCCGGCTAAACCAGCGATCGCCAACCCGAACGGCGAAGGGCTGGACCTCTATCGTTTTTTCCTGCGGAAGGTGTTGGGTGAAACCGGCGGTAATGGTATCGGTAAAACGCGTGCCGACGCAGATAATGGTATCCGCGCTTTCAATGGCATCGCGGGTATCCTCTGCGCTGGCTATCCCGCTATAAGTCCCGACGAACCCAGGCTGCTGCTCATCAAAAAGCCCTTTGCCCATCAGCATCGTGGCGTAAGCAACCGGCACCTTCGCCACCCACTCTCGCAGAGCGTTTTGTAGTCCATAGCGCTGGGCGAGGAAATCCGCCAGCAGCGATACGCGACGGCTGCTTCTGAGCATCCGCTCGGCGTGCTCGCGGAACCCCGCCAGCTGGTTCTCGTCGGCGGGCAGCGTGTGAATAAGCAAGCGGTGAGCTGGCGGGGTGGCCTTTGCTTTGGCCACATCGGCCGGCAGCATGAGATAACCAGGGCGATGCCGGGTCAGCATTTCACTCAGTACCCGGTCTATTTCATGGCAGGCATTTCCCGCCGCCAGCACCGCCTGAGAGCAGGTAATATGTTCACTCATACGCGAAAAGTGGCTGAAATCACCGTCGCCAAGCGTATGGTGCAGCAGCTCGCCGCGCTGCTGTGCGCCGGTACAGGGCGCGCCGACGATATGCAGGACCGGTACATGCTCAGCGTAGCTCCCGGCAACGCCGTTGAGCGCGCTCAGTTCACCGACGCCATAGGTGGTCAACAGCGCGCCCGCGCCCTTAATGCGCGCATAGCCATCGGCGGCATAGGCGGCGTTTAGCTCGTTAGCACAGCCTACCCACCCTAAGCTCTGCTGCGCGATAACGCTGTCGAGAAACTGTAAATTGTAATCACCCGGTACGCCAAACAAGCGGTCTATGCCGCAATCTACGAGACGATCCAGCAGATAATCGCCAATGGTATAAGTCGGTTGCATATCCTTACTCTCCTCTCGTGCAGGTAAGTTGAGTATTGAATAAGCAGGTGCGCTGTCCAGATTGCGCTCAACAATGGCGGTGGAAAGCAAAATTTACGCCTTCAGGGTGTGTACTCCGCGGCAAACATTCTTTAGTGTAAACGTATACACAACCCTGTTTTATCTGCGGAGGAAGTATGGTTTACCAGGCAAACGCCACGCGATATCAAACGATGGAGTACCGCCGCTGCGGTCATAGCGGACTAAAGCTACCGGCGATTTCTCTTGGGCTTTGGCACAATTTTGGCGACGAAACGCGGGTGGAAACCAGCCGCCAGCTTCTGCGTCACGCATTCGATCTCGGCATGACTCATTTTGATTTAGCCAACAACTATGGGCCACCGCCGGGTTCGGCGGAGAGTCATTTTGGCCGCATCCTGAAAGAGGATTTTTTGCCCTATCGCGATGAACTGATTATCTCCAGTAAAGCCGGTTACACCATGTGGGACGGCCCCTATGGCGACTGGGGATCGCGCAAGTACCTGATTGCCAGCCTCGACCAGAGCCTTAAGCGAATGGGTCTCGACTATGTCGACATCTTCTACCATCACCGCCCCGATCCCGAAACGCCGCTGCGGGAAACCATGAGCGCGCTGGACCACATCGTCCGCCAGGGGAAAGCGCTCTACGTCGGATTATCGAATTATCCGCTCGAACAGGCCCGGGAAGCCGTCAATATCCTTAACGATCTCGGCACGCCGTGTCTGATTCATCAGCCCAAATATTCGATGTTTGAACGCTGGGTCGAGGAGGGATTACTCGATTTCCTGCAGAGCGCGGGGGTGGGAAGTATAGCGTTTTCACCGCTTGCGGGCGGCCAGCTCACCAACCGTTACCTGCACGGTATCCCGGCGGACTCCCGCGCCGCCAGCGGCAGCCGGTTCCTGCAACCGGAGCAGCTTACTGAAAGCAAGCTGGAAAAGATTAGTCAGTTGAATGCGCTGGCCGAATCCCGCGGACAGAAGCTCTCACAGATGGCGCTGGCCTGGGTACTGCGCGATGAGAAAGTGACGTCGGTACTGATTGGCGCCAGTAAAACTTCGCAGCTCGACGATGCGGTTGGCATGCTGGAAAACCGCCATTTCAGCGCCGAAGAACGGGCCACCATTGACGCGATCCTTGCGGTGTAAATTCATTGTTACTTTAGCAAAAAGTGCTCTCACTTGCGATTTAGGAGTTCCTCCGATGCGGCGGGGCTTTACCGCCCCGTAATATCAGGTTAACAGGCCGACAACGGCCCCGATCGTGAAGGAGAAGAGTATGTTCAGGTCACTGATTTTGGCTGCAGTGCTTCTGGCTTCAGCGCCATTGGTCGCTAACGCTGGTGAAATCACCCTGTTGCCATCAATAAAATTACAAATTGGCGATCGCGACAATTACGGTAACTACTGGGACGGTGGCGGCTGGCGCGACCGTGATTACTGGCGTCGACACTATGAGTGGCGCGATAACCGCTGGCGCCGTCACGACAACGGCTGGCATCGCGGCTGGGATAAAGGTAAAGCCTACGAACGCGGCTATCGCGAAGGCTGGAAAGATCGCGATGACCGACGCGGCGGCTGGGGGCGTGGGCCAGGCGGCGGACGCGGACATGGCCACGGGCATCATTAATCGCAAAAGGGAGCCATTCGGCTCCCTTTTTCATCGTCACGCTTAACTGAATATCGTTCCAATAATCAGCCAGCCGTTAAGCAGCACAACGACCGCAACTATCCCCCACCCCAGCAGTTTTACCCACCGGGAATTGACCAGGTCGCCCATTAACCGGGAATCGCTGGTGAATATCAGCAGCGGCACCAGCGCGAGGGCGATACCAAAGCTCAGCAATACCTGGCTCATCACCAGAATACGCGTGGGATCCAGCCCCATTAAAATGACGATAAACGACGGCAGCATGGTGATCGCCCGGCGAAACCACAGCGGGATATGGAAGCGGATAAAGCCCTGCATTACCACCTGCCCTGCCAGGGTTCCCACAACCGTGGAGGATAAACCCGCCGCTATCAGGCTCAGACCAAAGATGGTAGCTGCCGCGTGGCTCAGTAAGGGCTCCAGCGTCAGATAGGCCTGATCGAGGTCGGCAATCCCGGTGTGGCCGTTAAAGTGGAAGGCGGCGGCGGCGGTCGCCATCATGGCCAGGTTAACAAAACCCGCGATGGTCATGGCAATGGCGACATCCCAGCGCGTGGCGTTATAGCGCTCTTTGCGCGTCCCCCCGTGCAGGTGCTGAGTGAGCGATGAGTGTAAGTAGATAACATGCGGCATGATGGTCGCCCCCAATACCCCGGCGGCAAGAAACACCGCTTCGCTGGTCGGCAGTGAAGGCACGATCATCCCTTTCGCCAGGGGTGCCAGCGCGGGCTGGGAGAAGATAAGCTCAACGACATACGCTGCGGCGACAAACAGCAGCAGCCCGCCTATCACTTTTTCCAGCGGCTTTTGACCGCGACGCTGCAGCATCAGAATCAGGAAGGTCGCAATTCCGGTCAATACAGCGCCCTGAAGCAATGACACGCCGAGCACCAGCTTAAATCCGATAGCCGCGCCAATAAACTCGGCAAGATCGGTCGCCATAGCGATAATTTCGGCCTGCACCCAGTAGAACCACACCACAGGACGCGGGTAGTGGTCGCGAATTTGCTCCGCCAGATTTTTACCGGTGGCGATGCCCAGCTTCGCCGACATCACCTGAATCAGCATCGCCATCAGGTTAGCCCATACCACCACCCACAGCAGCTGGTAGCCAAAGCTGGCGCCGGCCTGAATGTTGGTGGCGAAGTTACCCGGATCGATATAGCCAATGGCAGCAATGAACGCCGGCCCCATCAGGGCGAGCTTAATCTTGCGCGCTGCGCGACCGCTGCTATTCTCAACGCGACTGTTGGTCATTTTCTGCCTCTGGAAATATAGCCTTTGCTATGTTTTATGCTATCAAAATGCGAATGATTATCAAGTTCATTTGGAGCGATGATAATGATTGCTGTGATAGGAGAGAACGATAGCGGGTTGGCAACGGAAAACCGGGGAACTGATAAACGCTTTTAATTAATCACCAGAATAGTACAACTGAGCAACTTTTAAAACCTTTACGTAACATAACAAAAATGCATGGTTGATCACTATTTTTGCCATTAGTCACATATCCTTGCAATAGTGTGTGCTGGCTCTCGTTTTCTTTGCGCTTGTTACATAGAATGTGCACAGAAATTTAACCTGCCTCATATTTGGAGCAAATATGGACCGCGTCCTGCACTTTATTCTCGCGATCGTAGTGGTGGCCATTCTGGCCCTGTTGGTCAGCCACAACCGTAAGCAGATTCGTATTCGTTATGTCATTCAGCTGCTTGTCATTGAAGTGCTGCTGGCCTGGTTCTTCCTGAACTCTGACATTGGTCTGGGTTTTGTGAAGGGCTTCTCCGAGATGTTTGAAAAACTTCTCGGTTTCGCCAACGAAGGGACAAACTTCGTCTTCGGCAACATGAACGACAAAGGCCTGGCGTTCTTCTTCCTGAAGGTTTTGTGCCCGATCGTCTTTATTTCTGCGCTGATTGGTATTTTGCAGCATATTCGTATTCTGCCTATCGTCATTCGCGCGATTGGTACCGTGCTGTCCAAAATCAACGGCATGGGCAAGCTGGAATCCTTTAACGCTGTCAGCTCGCTGATTCTGGGCCAGTCCGAAAACTTCATCGCCTATAAAGATATTCTTGGCAAGATGTCCCGCAACCGCATGTACACCATGGCGGCGACCGCGATGTCTACGGTATCCATGTCTATCGTGGGCGCGTACATGACCATGCTGCAGCCGAAATATGTAGTTGCGGCGCTGGTACTGAACATGTTCAGCACCTTTATCGTGCTGTCGCTGATTAACCCGTATCGCGTTGACGAAAGCGAAGAAAATCTGCAGATGTCTAACCTGCATGAAGGACAGAGCTTCTTCGAGATGCTGGGTGAATACATCCTGGCAGGCTTTAAAGTGGCGATTATCGTGGCCGCCATGCTGATTGGTTTTATCGCGCTGATTTCCGCGCTGAACGCCCTGTTCGCCACCGTCACCGGCTGGTTCGGCTATAGCATCTCCTTCCAGGGGATCCTCGGCTATATCTTTTATCCGGTTGCGTGGGTGATGGGCGTACCGGCAGGTGAAGCGCTGCAGGTAGGAAGTATTATGGCCACCAAGCTGGTTTCTAACGAATTCGTCGCCATGATGGATCTGCAGAAAGTTGCCGCCACGCTCTCTCCGCGTGCGGAAGGCATCATCTCTATCTTCCTGGTCTCCTTCGCCAACTTCTCTTCTATCGGTATCATCGCCGGCGCGATTAAAGGCCTGAACGAAGAGCAAGGTAACGTGGTTTCCCGCTTCGGCCTGAAGCTGGTGTACGGTTCTACGCTGGTGAGCGTGCTCTCTGCGTCTATCGCCGCGCTGGTACTGTAATTCGTCAGCGGTATCGCGAAAGCCGGGCAAGTCCCGGCTTTTTCATGCCCGCAGTTCGCTCAACGGCAGCGGCTTACCCACCAGATACCCCTGGAGATAATCGACGCCTAACTCGAGAAGCTTTTCCCGCTGCTCCGGCGTTTCAACGTATTCCGCCACCACTTTCATCTTCTTAACCTTAGCCATTTCAATAATGGATTTGACCATAATGGCGTCCAGCGGATCGGTCTCGATATCACGCACGAAGCAGCCGTCAATTTTCAGGATATCGGCCCGCAGGCTTTTCAGACGCTCGTAGTTAGCGTAGCCGGTACCAAAGTCATCAATCGCTATACCGCAACCGAAATCTCGCAGCAGCTGGATGTTATGCATGCTGGTCTCGACATCGGAAAACGCCTGCTCTTCGGTAACTTCAATCGTTATCGCCTCCGCCGACAGGTTATAGCGTTTAAACAGCGCGATGATTTGCGCCGCGCTATCCTTTTGCATCAGCGTATAGGGCAGAAGGTTGACGGAGAAATGCTGACCCTGATGGTGATTGAGCGAACTAAACAGCGTTTCCAGCACCTGCATATCAAAACGCTGGCTCAGGTTAAACTGCGCAATCAGCGGGATAAACCGATCGGGCGTAATGATGGTATTACCGCAGCGCATACGACTCAGTATCTCGTAATACCCCTCTCCGGAGGCGTCACGGATAGGCTGGGCGTACAGCACCAGCCCACGTTCGTTAAGCGCCTGCTTAATCTTCGCCAGCAGCCGTACCTGTTCGCTCGTTTGATCGGAAATCTGCTCTTGCGCCGCGTCCAGCGGTAATACGCGCCGCGCCGCGCCGGCCTGCTCCGATAACCAGCTAAGCTGACCAAGCATCGGGTGAAGCTCAGATTCTATGCCGCGGTAGCCGCCCCACGATGCGCCAAATTCCAGATCCAACGCCTGGTTATTCCAGCTAAACTTTTTATGGTTAAGCGTGGAAACAATATGACTTAACCGCGCCTCTGGCTCCGGCCCCTTCAGTACCAGCAGTAGCTCGCTGCCGGGAAGCTGAAATATTCGCTCGCCGGGAGCTAATAGCGGCTGTAGCTTCCGGGCTATCTGCCGTTTGCTCTCCACTCTCATCATCATGCCATAATGGCGGCTCAGGAAGTCCAGATTCTGAATGCGCAGGCTGCTGATGGCCACAGCAGGATTCCTCTGCAGGTGACTCTCCAGCGCGCGCAGATTCGGTAAACCGGTTAGCGGATCTTCTTCCGCCTGATCCCGCCATCTGAACTTCATTCTTTCACTGCGAGCGTAGATATCCGCCATATAAAACAGGCAGATAGTGAAACAAATGAGTACCGAAAGAACAAACGACAGTGAATATTCAGTTTGTACGCCGTGTAAAAAATTCTGGTTATACGCCACGAGTAAAAAGGCTGAAACGGACCATGAAATGCGAATCAGCGTATGCCCCAGGCGGCTAATACCAATGAAGTATAAAATGAAAATAAGCGGGACTAAATAACCGGCAATAAAAACAGAATCATAAGGCGTACACAGCACCAGTAATATTGCCGCCAGGGCCACAAACCAATACAACGTAAATACCCGCTGCTCGCCCGCCCGCCATGAGTGGCAAAGATTGCGCCAGAATGCTCGTGCATAACGTGGACTGATAATCATCCGCAACGGATAATAAAAAAATGTCGTGAAAATTAATGCGGCGCTAATCAGGCTTTGTATATCGATAATGGTGTAAATAACCGACATACTGCCGAAATAGCTGGATATTGCCAACGGAAAAGCAAAAAAACGCCCCGCCAGATACATGGTGACCTTCAAAAGGAGCGGTGCAAAAAAGCCGCCCCAAAAAATCCTCGCGCCCATATGTTTTGCCGTCAGCCCAGCGCGCCAGCGCCTTCCAAGCTGAAAGCGAACAATCGCGCAGGACAAGAAAACTGAGAAGAGCTGGCAAAATAGCAGGATCAGCGCCTGGGTTAGCGTCAGATCGATTATCCAGGCATTAGTGATCGCAAACGCGATAATCAATGGCGCAACGGCGTAGCGGCCAAAAATAAAAAGTACGGAATACATTAAGCTCAGCGGTAGCCACGCCAGATAAATTTGATTTCCGTCAATAATGGTTTGTGGGGAAATAAATCGGGACAGCGGAATTGCGATAAAGCAGACCAGGAGCGCCAGCAGAGTTTTTTTGATCTTAATGTTAAGATGATCAATCATTATTGTTAATTAAAACTCCGGCTGCAATAAATATATTCAGGCAACAGATATTATGTTGCTTAATAAAGGCAGGCAAGATTTTAAATAGTGAAAAAATCTGAAATTACTTAACGCAGAGGTTTGCTGACTTATTCAGAGAATGCTTTACATTTCCTCCGCCAGACAAACAAAAAACCCCCGCCGTAGCGAGGGTTCCGAATTTGGTGGAGCTAAGCGGGATCGAACCGCTGACCTCTTGCATGCCATGCAAGCGCTCTCCCAGCTGAGCTATAGCCCCACAGGACCTCTTTACGAACCAAACCTGATGGGTGCAGGTGTTGGTGGAGCTAAGCGGGATCGAACCGCTGACCTCTTGCATGCCATGCAAGCGCTCTCCCAGCTGAGCTATAGCCCCGTAACGTAAAGCGTGTCGTGTTGACGGGCGGCATAATATGAATTCCTTCGCCAGGTGTCAACGGCAAAATCAATCCCGGCTATTTGATCGCTGAAAAAGCAGGCAAACGGCTGACATTGCGAGCCTTATCGCAGCCAGAAGTTAAACATGTCACTCTTTCCTTTAAAAGGATGCTATAACATGTGCAACTAATTCCCACATATTTACTCAGGAAATAGTATGCTCAAGGAACGAATGACACCTGAAGAAATAGCGCATCTGACTGGCTTCAGTCGGCAAACGATTAACAAATGGGTACGTAAAGAGGGATGGCAAACGTCCCCACGCCCCGGCGTACAGGGCGGCAAAGCGCGCCTCGTACATGTTAATGAGCAGGTTCGCGAGTTTATTCGCAGCGCGCAGCGCGTGGCCGAAAACCCTGTCCCCTATTCCGCAACGGATAACGATCTCGAATCTCTGCTGCTTACCCTGTGTAAAGAGATGACGCCGGGAGAGCAAAAGCTGCTGATGTCGCTGCTGCTGCGTGAAGGGCTCACCGGGTTACTCAACCGACTCGGTATTCGCGATCGGTGAAAGCATGATGAAACTTAAAGATAAAATGACCCCAGCGGAGCTCGCCGAGTGCCTTAACCTCGCCCGGCAAACCATAAACCGATGGGCCAGAGAACAAAAATGGCGGACGGAACCGATCCCCGGAGTCAAAGGCGGACGCGCTCGTCTTATCGTCATCGACAGGTCGGTGATCGATTTCCTGGCAAATATCCCGGCGCTGCGGCATCTGACCATGGATAACCAGCTGGCGGAACCGCCCGTCAAATACTTTGTGAACGATGCGGACACAATCTGGCGCCAGATTGTCGAGACCATGCACCTGATGACCCCAACTGAGCAGCTGCACCTGCGGGATTTTCTTGCGCGCGAGGGGATCAGCGGGTTTCTGTCCCGGCTTGGCATTACTGATGCGAAGTAACGGGCAAAAAAAACGGCGGGGTTCGCTATCCCCGCCGTTTAACAATCGCTGTATCAGGATCAGGATTGCTGGCTTTCGCGCTCAGCAATAAAGGCCAGCGCCTTGTTGATACGTTCTACGCTACGTGATTTACCGATCGCATGGACGGTCACATCAAGCGCCGGAGACTGACCCGCACCGGTCACCGCGACGCGCAGCGGCATTCCCACTTTTCCCATCCCCACTTCCAGCTCATCGGCCGTCGCCTGAATCGCATGATGGACGTTTTCCGCCGTCCAGTCGCTTATGGCGGCTAATTTGTCGCGCACCACTTCCAGCGGCTGACGAGCAACAGGACGCAGATGTTTTTTCGCCGCATCGGCATCAAACTCGGCAAAATCTTCATAGAAATAGCGGCAGCTCGCCGCCATCTCTTTAAGGGTTTTGCAGCGCTCGCCCAGCAGCTTCACCAGCTCAGCCAGCTGCGGGCCGTTACGGGTGTCGATATTTTCCTGCTCAATGTGCCACTGTAAATGCGTTGCCACGTACTCCGGGGCCAGCGAGTTGATATAGTGGTGGTTCAGCCACTGCAGCTTTTCCGTATTGAACGCGCTCGCCGATTTGCTCACCGCCCCCAGGCTGAACAGTTTAATCATCTCTTCGCGAGAGAAAATCTCCTGGTCGCCGCTGGACCATCCCAGACGCACCAGATAGTTCAGCAGCGCTTCCGGCAGATAGCCGTCGTCGCGATACTGCATAACGCTGACCGCACCGTGGCGCTTGGACAGTTTCTTACCATCGTCGCCGTTAATCATCGAGACGTGGGCGTAAACCGGCACCGGCGCATTCAGCGCTTTCAGGATGTTAATCTGGCGCGGGGTATTGTTGATATGGTCTTCGCCGCGAATAACGTGGGTGATTTCCATATCCCAGTCGTCAACCACGACGCAGAAGTTGTAGGTTGGAGAACCATCGGTACGGCGGATAATCAGATCGTCCAGCTCCTGGTTGCTGAATTCGATCGGACCGCGGATCTGGTCGTCAAAAACAACGGAACCCTCTTCCGGGTTGGCGAAACGGACGACGCAAGGTTCGTCATCAGCATGATGTTCGTGGCCATGGCGGCAGCGACCGTCGTAGCGGGGCTTCTCGCCTTTTGCCATTTGCTCTTCACGCAGCGCTTCCAGACGCTCTTTAGAGCAATAGCATTTATAGGCCGTGCCCGCTGCCAGCATTTCATCAATAACGGCGTTGTAGCGATCAAAACGCTTGGTCTGGAAGTACGGACCCTCGTCCCATTCCAGGCTCAGCCAGTTCATACCATCCATAATTGCTTCAATGGCCTCCGGCGTGGAGCGCTCAAGATCGGTATCTTCAATACGCAGCACAAACTCACCGCCGTGATTACGTGCAAAAAGCCAGGAATAGAGAGCAGTACGCGCGCCGCCAACGTGCAGATAGCCTGTCGGGCTGGGCGCGAAGCGAGTTTTGATTTTCATGAAGTGGCCTTACGTTTGATAAAGGTGCCGACACGCGGCAGTGTTCGTTGGATTTTATGGAGGAATATTCTAACACCGTGGGCTGATTCCTCAATGTTGTTACCGTTTCAACGTCACGCTTTCCCCTTTTTGTTTATAAATCATGCGCCACGGATGACATTGCGATCGTTTTGTTTAATTTTACGACGAACAAACAAATTATTTAGAAAAGGCGTTGACTCATTTTCAACTCTCCCTATAATGCGACTCCACACAGCGGGGGTGATTAGCTCAGCTGGGAGAGCACCTCCCTTACAAGGAGGGGGTCGGCGGTTCGAACCCGTCATCACCCACCAACTACTTTACGTAGTCTCCGCCGTGTAGCAAGAAATTGAGAAGTGGGTGATTAGCTCAGCTGGGAGAGCACCTCCCTTACAAGGAGGGGGTCGGCGGTTCGATCCCGTCATCACCCACCACTTTCTCGCCAGCTGGATTTCTTGCCGTAAAATGAAGTACCGAAGTGGGTGATTAGCTCAGCTGGGAGAGCACCTCCCTTACAAGGAGGGGGTCGGCGGTTCGATCCCGTCATCACCCACCACTTCGGGTCGTTAGCTCAGTTGGTAGAGCAGTTGACTTTTAATCAATTGGTCGCAGGTTCGAATCCTGCACGACCCACCAATGCAAAAAAGCGCCCTAAAGGCGCTTTTTTGCTATCTGCGATATATAAGATTCGAACCTGCCGCAGGTTCGAGTCGACAAAATTGTCGGGAACAATTTTGCACAACGCGTAGCGTTGCCCGAAGGGCGAGTCTCAGGATGAGACGAGTAGCGAAGAGAGACAACGGAGCCGCCTGCGGCGACGGCCCGGAGGGCGAGCGAAGCGAGTCATCCTGCACGACCCACCAATGTAAAAAAGCACCCTAAAGGCGCTTTTTTGCTATCTGCGATAGACAAAGCCGACACGGGCCTTCACCTTGCTATCCGCCACTGACCATCAATTCACCAGCGCCGCAATCAGCTTCTCCAGCGCGGGCGTCGCCTGCTGTTGGTCATAGACGATATACAAATCTGCCGGTATGCGTTCTTCCAGCGGACGAAACACCACCCCCGGCCACGTCATTTGCGCATAGCTATCAGCGATGAGCGTAATACCTATCCCCATACTGACCATCGCCAGAACCGTTTGCGGCTCCATCACTTCACGGATAATCATCGGCGAGAATCCGGCGCTCTGGCACACGCGCTGCAAAAACGTCCAGTCGGTATGTATTGAAGGCATGGTGACAAAATATTCGTTACGCAACGCCGCAAGCGGGATCGCCTTACGCGCGGCAAGCGGATGCTCTTCCGGCATGGCCACCAGAAAAGAGGATTCGTGCAAGCGCAGGCTGGTAAATCCAGGAGAAGGCGCTGTCGCCATCCGCCAGACGCCGGCGTCCAGCTCGCGTCGTTCCAGCATCGCCATCTGCATGGCGGGCATGTTCTCGCGGAAAAGCACCTCTACGTTAGGGTTCTCTTTCAAAAAACGCCGCATCACCGGACGCATTTTTCCCCACATAGCCGTACCTATCACGCCCAGCTCTACCCGTCCCGCCTCACCCCGCCCAATTTGTTCCACGCGCGCCAGCGCCTGATTCGCGCTGGAAAGCAGACGACAGGACTCCTCCATCAGGATTTTTCCTGCGTGGGTCAACGCTACGCTGCGGGAGTGGCGAACAAACAGCAGCGTGCCAAGCTGCTGCTCCAGGTCTTTAATGTGAATGCTGAGCGGAGGTTGCGACATGTTCAGACGGGCCGCCGCACGACCAAAATGCAGCTCTTCGGCAACAGCCAGAAAATAGCGCAATAACTTCAGATCGATACGATGCGTGCGTTCCATGGGTCATGCGCTCCTGAGGCATAAAGATAATGCGCAAAGTTACCACACTGCATCAGAAAAAATGAAACGGCGGAACATGTGCCCGCCGCGGAAGAGGATTAATGCGTCAGCGCTTTTTTCATTAACTTCTCAGGTTCATGTTTATATTTGAAGAACGCGGCAAAAATAACCGCCTGCAGCAATGAATAGGCCGCGAACACCAGCCAGATGGTCTGCCACTCTTTTACGCCATCAACAGAGAAGTAATCCACGGCCATGCCGCTGAGAACCGAACCTACCCATGCGCCAACACCGTTCACCATGGTCATAAACAACCCCTGCGCGCTGGCGCGAATATGCGCCCCCGCCTCTTGCTCTACGAACACCGACCCTGAAATATTAAAGAAGTCGAATGCGCAGCCGTAAACGATCATCGACATCAGCAGCAGAACAAAACCGAACGGAGACGGATCGCCAAAGGCAAAAAAGCCAAAGCGCAGCGTCCACGCCAGCATACTCATCAGCATGACCGTTTTAATGCCAAAGCGTTTCAGAAAGAACGGAATGGTGAGAATAAAGGCAACTTCCGCCATCTGCGAAACCGAAAGCAAAATAGAGGGATAGCGCACGACAAAGCTGTCGGCAAACGCCGGGTTGCGGGCGAAATCATGCAGAAAGGGGTTACCAAAGACGTTGGTTATTTGCAGTACCGCCCCGAGCATCATCGCGAAGAAAAAGAAAAGGGCCATCCGCGGATTTTTAAACAATACGAATGCATCCAGTCCCAGCCTCGTGGCCAATGTGGCGCCAGATTTCTTCTCGGTCACAGCAATTTTCGGTAGCGTAAGCGCATAAATCGCCAGTAATAACGACGCGGCAGAGGCGATATACAGCTGCGCGCTGCTCAGCTCCAGCCCCATCAGGCTCACCGTCCACATGGCGACAATAAAACCAAGAGTGCCAAATACGCGAACAGGAGGAAACGCGGTCGCCGGATCCTGGCCGGACTGCGCCAGACATGAATAGGAGATGCTATTAGACAACGAGATAGTCGGCATATAGGCCATCGCGTTAATCAGCATTACCCAGAACATCGTCTCCGGATCGGTGACGGTCGTTGCATAAAGAAGCACGCCCGCGCAGACCAGGTGGCAGAGCATATAGGCCCGTTCTGCACGTAGCCATTTATCGGCAACGATTCCCATTATGGCGGGCATGATAATGGCCGCCAGCCCTTTGGAGCTATAGACAATGCCGACATTTGCCCCGGTGAAATGCAGTGTGTTTATCATGTAAGAACCCAGGGTGACCAGCCAGCTACCCCAGATAAAATATTGCAAAAACGACATGAGTTTTAAGCGAGAGGCGATACCCATTTTTCCGTTCCTTGCCATTAAAGTAAGACCCCGCAAGCGGGGTCAATATTTATTATTTTTTCAGGCCAGTTTGCGTAAGAAGCCGCAGATCAGGTTAATAAAGTTCTGCCGGGAGAGTTCGGCCGCTGCCAGGGTTTGCGCGTGAGATAGTTTCACATCGCCGAGGCCCTCAGCCAGATTGGTAATGGCTGAGACGGCCACCACTTTCAGCTCGCAATGGCGGGCAGCGATGACTTCCGGCACGACGGACATCCCCACCACATCGCCGCCGATAATCTGCATCATGCGAATCTCCGCCGCCGTTTCAAAATTCGGCCCGGGATAAGAGACAAATACGCCTTCAGTCAGCGGAAACCCCTCCTCCTCCGCTACGCGCTGCAGAACGGCGCGGTAATCCGCGTCATAGGCGTTGGCCAGGGAGAAGAAGCGTTCGCCGAAGCGCTCATCATTCAGGCCCACCATTGGCGTACCCGGCATCGTGTTAATATGATCGCTGAGCGCCACCAGACTTCCCGGTCCCACTTCCGGACGTAAAGAACCGGCCGCGTTAGTACAAAACAGCAGTTCACACCCCAGCAGCTTTAGCGTCCGGATGGCATCAGTCATCACCGTCATGCCCCGACCTTCATAGAAGTGCCCACGCCCTTTCATGCAGGCAACGGGTACGCCGGCCAGATTTCCAAGCACCAGTTCGCCGGCATGGCCGTGCACGGTACTCACCGGAAAGCCGGGCAGCTTTTCGTAAGATATCGCCACCGCATCTTCAATTTGTTCCGCCAGCGCCCCGAGACCCGACCCCAGGATAAAGGCCACCCGCGGCGTAAAATCCGGCTTATATCCGCGAATAATATCGGCGCTATACCAGGGATTCTGTGAGAAAAGCGTGTCGCTCATAAGCTGTCCTTAAAAACTGAAAGATCGATAAAGTGATTGGCTACCATGCTGTTATAACGATGCTACGCAATCGATTACCAATACAGTTTTCCCGGACGTTTGATATTAAAAAGCTATTGATTTCATTTCTGATACAAGGGGTCGTTTTCGCGTAAGGCGGTCAGCTGGCCAGCCTGCTGCCGCACCACCTCCCACAGCGCCTCTGCGGCTGTCGATAGCGAGCGGTTTTTACGCCGCGCCAGCATCAGCTGGCGTTCCACCACCGGGGTGAGTCGCTTCACCTGCAGATGACTTCCCTGAGGGAGCGGCAGCGCTAACGCAGGTAGGATGCTGATGCCTATCCCCGACTCAACCATTGGGAATAGCGTGGCCGGATGACCGATTTCCTGCACGATATTTGCGGTAACGGCGAATCCCGCGAGCGCGGCGTCAATCAGCGGCCGGCTACCCGAAGCATAATCCTGCAAAACCAGCCGCTGGTCATGCAGCGCATGCCAGCTCACCGCATCCCTTTTAGCGAAAGGGTGATCGCGACGGCAAAGCAGCAGGAAAGGTTCAGCGAGAACCGCCTCACACTGCAAATCGGTCGCGGCGCCAGGGTCGATAACAATGCCAAAATCCACTTCTCCCTGACGGATGCTCTCCAGCACCCACTGCTGGGGGCGATCGTGCAGAACAAAATCTATCTCCGGATAGCGACGGTTGCTGTAGGCGATGCACTGCGGGATCAGATGGGCGGAAATGGTCTGGCTGGCCGCCACCCGCACGGTTCCCATAAGCTGCTGCCCGACGCGCCCGGCCTCACGCAACGTGCCGTTTAACTCATCCAGCAGGCGCTCAAGCCGGGCTGCCAGCTGCTGTCCGGCTTCCGTGAGCACCACTTCGCGCGTCGTTCGGTCAAGCAGGCGTACGCCGGTCTGATGTTCCAGCTCTTTCACGCTGTGGCTTACCGCTGACTGACTCAAGCCAATACTCTCCCCTGCCCGGCTAAAGCTTTTGACGCGAGCAACGGTCACAAAAACCTTCAACTGACGTAGCGAATAATTCATCTCTTTTTTTCATGAATAGATGCAATAAATCGATTTTATTTCTCAAACTAAAGAAAGCACAATAGCGACATCGATTTTCAGGAGCGTTTATGAAATTTTTCCGCATTCTTGATCCATTCACCCTGACGTTAGTCACCGTCGTCCTGCTGGCCTCCTTTTTTCCTGCGCGCGGCGGATTTGTCCCCTTCTTTGAACATTTAACCACCGCCGCCATCGCGCTGCTTTTCTTTATGCACGGCGCCAAGCTCTCCCGTGAGGCGATCGTTGCCGGGGGCAGCCACTGGCGTTTACATCTCTGGGTCATGTGCAGCACGTTTATCGTTTTTCCCGTACTTGGCGTGCTGTTCGCCTGGTGGGCGCCCGTTAACGTCGATCCGGCGCTCTATACCGGGTTTATTTATCTTTGCATTCTTCCCGCCACCGTCCAGTCAGCCATTGCGTTTACCTCCCTGGCGGGCGGCAACGTGGCGGCTGCGGTATGCTCGGCTTCGGCCTCAAGCCTGCTGGGGATCTTCATTTCGCCGCTGCTGGTCGGCCTGTTGATGAACCTGCACGGTGCGGGGGGGAGTCTGGAGCAGGTTGGCAAAATCATGCTGCAGCTGCTGCTGCCGTTTGTGCTGGGACATCTCTCTCGTCCGTGGATTGGCAACTGGGTGGCAAAACATAAAAAGTGGATCTCGAAAACCGACCAGACCTCCATCCTGCTGGTGGTCTATTCGGCGTTCAGCGAGGCGGTTGTTAACGGTATCTGGCACAAAGTCGGCGTCGGTTCGCTGCTGTTTATCGTTATTGTCAGCATGGTGCTGCTGGCGATTGTGATTGCGATTAACGTCTTTGTGGCGCGCAGGTGCGGGTTCAATAAAGCGGATGAAATTACGATTGTCTTTTGCGGGTCGAAAAAGAGCCTGGCGAACGGCATTCCGATGGCCAACATTCTCTTCCCGACCTCTATCCTGGGGATAATGGTTCTGCCGCTGATGATCTTCCATCAGATTCAGCTTATGGTCTGTGCGGTGCTGGCGCGGCGCTATAAGCGCCAGGCCGAAGCGTTACAGGCGCAGGAGAAAAGCCGCGCCTCCGAAGCCTAACGCGGGCGCTTAAGGGGCTCGACCAGGCTGGTCAGCCCCTCCGTTTTAATCAATAGCGTTAATGCCATCAGCTCGCCAAGATGCCCGGCGGGAAATTGATCCTTACGGGCAAACCACAGCAAATACTCTTCCGGCACATCGATTAAGCGCCGCCCTTTGTATTTACCAAACGGCATTTCCGTATTGGCAATCTCAATAAGCTGATCTTTATCCACGCGACTCTCCGAGCAGACGCAGCATTTCGTCTTCATCGATCACCGCAATTCCCAGCTCCTGCGCTTTGGCAAGCTTAGAGCCCGCCGCCTCCCCAGCGATGACCAGGTCGGTCTTCTTCGACACGCTGCCCGCCACCTTCGCCCCCAGCGCAACCAGCCGGGCTTTCGCATCGTCACGGGAGAGCTGACTCAGGCTACCGGTCAGAACCACCGTTTTGCCGGCAAAGGGGCTATCAATCTCTCCCGCATTGACCACGACCGGCGCCGGCCAGCGGACGCCTTCTTTACGCAGCTGAGCAATCACTTCGCGGTTGCTCTCTTCGGCAAAGAAATTACGCACGTGCGTGGCAACCACAATCCCGACATCGGGCACTTTTTGCAGATCGTCAATTGAAGCCTGCTCCAGCGCCTCAATGGTGCCAAAATGGGCCGCTAAACCGGCTGCCGTCGCCTCACCGACTTCGCGGATCCCCAGCGCATAAAGGAAACGGGCAAAGGTGGTCTCTTTGGACTTCTCCAGGGCATCCACCACGTTCTGCGCTGATTTGGGCCCCATGCGATCGAGCCCGGTGAGTTTACCCGGCGTCAGTTGGAAGAGATCGGCCGGCGTATGCACGTACTCTTTTTCAACCAGCTGATCGATGATTTTATCGCCCATACCGTCAACGTCCAGGGCGCGACGGGAGACAAAATGCTTGAGCGCTTCTTTACGCTGGGCGCCGCAGATCAGACCGCCGGTACAGCGCGTCACCACTTCGCCTTCCACGCGTTCAACGTCGGAATGACATACCGGACAATGGGTGGGGAACACGATCTCACGCGTCTCCTCCGGGCGTTCTGAGAGCACGACGTTCACGACCTGAGGGATAACATCGCCGGCGCGGCGAATGACCACCTTATCGCCGATACGCAGTCCCAGACGCTCGATTTCATCAGCATTATGCAGCGTCGCGTTGCTGACCAGGACCCCGGCGACGTGTACCGGCTCCAGACGCGCAACCGGCGTGATGGCGCCAGTGCGCCCGACCTGAAACTCAACGTCGCGCACGAAAGTCATCTGCTCCTGCGCCGGAAACTTAAACGCCACCGCCCAGCGCGGCGCGCGGGCTACGAAGCCAAGCTGTTCCTGCAGCGCCAGCGAATCGACTTTGATGACCACGCCGTCGATATCAAACCCCAGCTTCGGCCGATCCTCTTCAACCTGGCGATAGTAAGTAAGCACTTCCTCTGGCGTATGGCAGAGCTTTACACGCTCGCTGACCGGCAGCCCCCAGGACTTAAACTGCTGCAAGCGCGCCGAGTGGCTGGCAGGCAGCTCGCCGCCTTCCAGCACGCCCACGCCGTAGCAAAAGAAAGTGAGTGGACGCTTCGCGGTAATTCGCGGATCGAGCTGGCGTAAAGACCCCGCCGCCGCGTTACGCGGGTTAGCAAAGACTTTACCTCCGGTTCGCCGCGCCTCTTCATTAATTTTTTCAAACCCCGCCTGCGGCAGGAACACCTCTCCGCGCACCTCAAGCCGCTGCGGAATATTGTCACCGCGTAGCTTCAGGGGAATCGCGCGAATGGTACGCACGTTGGAGGTAATATCTTCGCCGGTCGTTCCATCGCCGCGGGTCGCCGCCTGCACCAGCAGGCCGTTTTCATACAGGATACTGACAGCCAGGCCATCCAGCTTGAGCTCGCAGCAGTAAGTCAGGTTATCGGTATTTTTCAGGCGATCCTGTACCCGCTTGTTGAACGCGAGGAAGCTCTCCTCATCAAAAACGTTGTCCAGCGACAGCATCGGGACTTCATGGCGAATCTGGCTAAAAGAGGCTAACGGTGCGGCACCGACGCGCTGGGTGGGCGAGTCCGGGGTGATCAGCTCAGGGTACTGAGCTTCCAGCTCGCGCAGTTCGCGCATTAACCGATCGTATTCCGCATCAGGGATTTCCGGCGTATCCATGACGTGGTAGAGATATTCATGATGGCGAAGCGTGGTTCGCAGTTCAGTCAGTTTTTGTTCGTTCGATTCCATATCACACCATCAATGATAAAAAACCCCCGACGGGCGGGGGTTCAGGATAAGTAGATGAAACGCAAGAAGATGAATCAGGCGTTAGCCTCTTTCACTTCACGAATTCGGTCTTGATATTCACGCAATTTTTGTGGCGTCATCATACGACGCTGGTCATCCAGCACTACGCCGCCGACTTCATCGGCAATGTACTGCGCGGACTGCAGCATCAGCTTAAAGTTTTGCAGTTCATCGCCAAAGGACGGAACCTGCATAAAGATAGTCACCCCGGGCGTCATCATATCCGCCATGCTGTCAGGATTGAAGGTGCCAGGCTTAACCATATTGGCCAGACTGAAGAGCACCTGACCGCTGCCGTCCGGGCTGAGGTGGCGATGGAAGATATTCATATCGCCAAATTTGAAGCCCGCCTGCTGGATGCTATTGATGAGTAGCTCGCCGTTGAGCTGCGAACCGTGATGCGCAGCGACGTTCATCACGATGACCGTCTCCTTACGCTCTTTAGGCTGCGGCGCGGCCTGCTGCGGCTCAGGGGCCTGAGGTTCCGGCGCCGGCTGCGGCTCTGGAGCGGCGGCAGGTTGTTGAACCGGCTGCTGCACATGCTGAACGGGCTGCTGCGCATGCTGAACGGGCTGCGGCTGTACCGGCTGCTGAGGCGGCACGGCGCGCTGCGGCTGCTGGACCGGGGCCTGGGCGTGAACGGGCTGATGTTGCGGCGGCTGCGGTGCACGGACAGGCTCTTCCGGGCGCACAGGTGGCTGTTGCGCCTGACGCTCATAAGGAGGCTGATACTGGTGCTGCGGCTGACGAGGTGCTTCATGCTCCCCATGAACGCCATTCGGCGCATGACTGGTCCGATGAACCCGGACTTCACCAACGCCTTCAACATCGTCATCAAAGTCGTCGCCTTCCGACGCTTCATCGTCGCGAGACTTCATACGTTTCAGTGGGCGATCGCGAAACATCGAGGAGCGTTCTTTACGGCTGGTCCAGAAACCGTGCACCAGTAAAGCGATTATGGCGATCGCGCCAACAATGATTAATATCAGACGCAAATCCTGCATCATTATATTCTCTGTTGTTCTAACACCTTGCCACCACGGCAAACATTTACTCACTAAGAGTATTTGCCGATTACATCAAGTGCAAGTGCGTCGGGGGCTTTCACTACATAAAGATGAACTAAATCGTGCTTTTTGCTGTTTTTTCGAACATTTCCTAACTGGTTATTGTCTGCTAACCCGATAAAATAGCCCGGCATTCAGCCTGGATGTCAAAAAAGGAGCATTACCTGACTATGGTTTCATCATCCGTAACGACCCCGCGTAGTGGCGTCTACTATTTTTCGCAGGGTTGGAAGCTGATCGGGCTGCCGGGGATCCGTCGATACGTATTCCTCCCTTTACTCGTCAACATTATTCTGATGGGCGGCGCATTCTGGTGGCTGTTCACGCGTCTGGACAGCTGGATCCCTTCGTTGATGAGCCATGTTCCTGAATGGCTGCAATGGCTTAACTATCTGCTATGGCCCATGGTGGTCATTTCTATTCTGCTTGTCTTCGGCTACTTCTTCTCGACAATCGCCAACTGGATTGCCGCGCCCTTTAGCGGCCTGCTGGCCGAGCAGCTTGAAGCGCGCCTGACGGGCGCGACGCCGCCGGATGTCGGGGTTTTCGGCATCCTGAAAGATGTTCCGCGCATCATGAAGCGCGAGTGGCAGAAGTTTGCCTGGTACCTGCCGCGGGCCATCGTCCTTTTGCTTCTCTACTTTATCCCCGGTATCGGCCAGACCGTCGCCCCCGTGCTGTGGTTCCTGTTCAGCGCCTGGATGCTGGCGATTCAGTACTGCGATTACCCTTTTGATAACCATAAGGTGCCGTTTAAAACGATGCGTCAGGCGCTGCGCACGCGCAAAGTGACCAATATGCAGTTTGGCGCCCTGACCAGCCTGTTTACCATGATCCCGGTGCTAAACCTGGTCATCCTGCCCGTCGCGATTTGCGGCGCGACGGCGATGTGGGTCGATTGCTACCGTGACAAACACGCCATGTGGAAGTAGCGCTATCGCTTTCGGAGCGGCTTATGCCGCTCCTTATTACTTCTGGCTTGCCATTATTTCTCTTCTGAATATAGATATGCTAAATCCTTACTTCCGCATATTCTTTAAGCGGGTATGCTGAAGCCGTACTCCCAAATTTCATACAGTTAAGGACGGGCCATGAGTAAGATTTTTGAAGATAACTCCCTGACTATCGGCCATACGCCGCTGGTACGACTGAACCGCATCGGTAACGGACGCATCCTGGCAAAGGTAGAATCTCGTAACCCGAGCTTTAGCGTAAAATGCCGTATCGGTGCCAATATGATTTGGGATGCCGAAAAACGCGGCGTGCTGAAGCCCGGCGTTGAGCTGGTGGAACCGACCAGCGGTAATACCGGTATCGCGCTGGCCTACGTGGCTGCGGCGCGCGGTTATAAACTGACGCTGACGATGCCGGAGACCATGAGCATCGAACGCCGCAAGCTGCTGAAGGCCCTGGGCGCTAACCTGGTGCTGACCGAAGGCGCCAAGGGGATGAAAGGCGCCATCCAGAAAGCCGAAGAAATTGTCGCCAGCAACCCGGAAAAATTCCTCCTGCTCCAGCAGTTCAGCAACCCGGCCAACCCGGAAATTCATGAAAAAACCACCGGCCCGGAAATCTGGGAAGATACCGATGGTCAAATCGACGTCTTCATCTCCGGCGTCGGTACTGGCGGTACGCTGACCGGCGTGAGCCGCTATATCAAAGGCACCAAAGGTAAAAAAGATCTGATTACCGTTGCCGTTGAACCTACCGACTCCCCGGTTATCGCCCAGGCGCTGGCAGGCGAAGAGCTGAAGCCAGGCCCGCACAAAATCCAGGGTATTGGCGCAGGCTTTATCCCAGGCAACCTGGATTTGAAGCTGGTGGATAAAGTAGTGGCTATTACCAATGAAGAAGCCATTTCCACCGCCCGTCGCCTGATGGAAGAGGAAGGCATTCTGGCCGGCATCTCTTCCGGCGCTGCCGTTGCCGCTGCGCTGAAGCTGCAGGAGGATGAAGCCTTTACCAACAAGAATATTGTGGTTATCCTACCCTCTTCAGGTGAGCGCTATTTAAGCACCGCATTGTTTGCCGATCTCTTCACCGAGAAAGAACTGCAACAGTAATGCCAGCTTGTTAATATCGTGTAAAAAAGCACCTTTTCAGGTGCTTTTTTGTGGCGCACATCAAACTTTTACCCCTCCTGGCATTGATTCACTTCGTTGGGTCTGGTATTTAACCAGCACATTTATTTCGATGCGCGAAATTATTCCGATTTGGATTTCCATAAGCTGAATCGATTTTATGATTTGGTTCAAGTCTTCCTTTAGCGGCATAATGTTTAATGACGTGGTAGACGTTAACGGCCTGAAGGTTTCCACAGCGATTTTCCGCTGATGGTGCCGGAGCCGGATACGTGATGCCGGCGCTAACGATACAGGCTAAAGTTTGGCCGTTAGGCTAAACTTTAGGTCCACAACACTAAACCTATAAGTTGGGGAAATATAATGTTCCAGCAAGAAGTTACTATTACCGCTCCGAACGGTCTGCACACCCGCCCTGCTGCTCAGTTTGTTAAAGAAGCAAAAGGCTTCACTTCTGAGATCACTGTAACCTCCAACGGCAAAAGCGCCAGCGCCAAAAGCCTGTTCAAACTGCAGACTCTGGGCCTGACCCAAGGTACCGTTGTCACTCTCTCTGCCGAAGGCGAAGACGAGCAAAAAGCAGTTGAGCATCTGGTAAAACTGATGGCTGAACTCGAGTAAGTTCACGGGTTCTTTTTAATATCAGTCACAAGTAAGGTAGGGTTATGATTTCAGGCATTTTAGCATCCCCGGGTATCGCTTTCGGCAAGGCACTTCTGCTGAAAGAAGATGAAATTGTCATCGACCGGAAGAAAATTTCTGCCGATAAGGTTGATCAGGAAGTTGAACGTTTTCTGAATGGCCGCACCAAGGCCTCCGCCCAGCTGGAGGTCATCAAAACCAAAGCTGGTGAAACCTTCGGTGAAGAAAAAGAAGCCATCTTCGAAGGGCACATCATGCTGCTGGAAGATGAGGAGCTTGAGCAGGAAATCATAGCCCTGATTAAAGATAAGCATATGACTGCCGATGCGGCAGCCAATGAAGTTATCGAAGGTCAGGCTACTGCCCTGGAAGAACTGGATGACGAATACCTGAAAGAGCGTGCCGCTGACGTACGCGACATCGGTAAGCGCCTGCTGCGCAACATCCTCGGTCTGGCCATCATCGATCTGAGCGCGATTCAGGATGAAGTTATCCTGGTAGCCGCTGACCTCACCCCGTCTGAAACCGCACAGCTGAACCTGAACAAGGTGCTGGGTTTCATCACCGACGCGGGCGGCCGTACTTCCCACACCTCCATCATGGCGCGTTCCCTTGAACTGCCGGCCATCGTGGGCACCGGTAGCGTGACTACCCAGGTGAAAAACGGCGATTATCTGGTTCTCGACGCGGTGAATAATCAGGTTCTGGTTAACCCGAGCGATCAACAAATCGAAGAACTGCGCAACCTGCAGGCTCAGGTCGCTGAAGAGAAAGCGGAACTGGCTAAGCTGAAAGACCTGCCGGCCATTACGCTGGACGGCCATCAGGTTGAAGTCTGCGCCAACATCGGTACCGTACGCGACGTTGAAGGTGCCGAACGTAACGGCGCGGAAGGCGTTGGTTTGTATCGTACAGAATTCCTGTTCATGGACCGCGACTCGCTGCCGACTGAAGAAGAACAGTTCGCAGCATACAAAGCCGTTGCCGAAGCGTGCGGCTCGCAGGCGGTTATCGTTCGCACCATGGACATCGGCGGCGACAAAGAGCTGCCGTACATGAACTTCCCGAAAGAAGAGAACCCGTTCCTCGGCTGGCGCGCAGTGCGCATCGCCATGGATCGCAAAGAGATTCTGCGCGACCAGGTTCGTGCCATCCTGCGCGCTTCCGCTTTCGGTAAACTGCGCATCATGTTCCCGATGATCATCTCTGTTGAAGAAGTGCGTGCACTGAAGAAAGAGATCGAAATCTACAAACAGGAACTGCGCGACGAAGGTAAAGCTTTTGATGAGGCAATTGAGATTGGCGTGATGGTGGAAACCCCAGCCGCTGCGACAATTGCGCGTCACTTAGCCAAAGAAGTTGATTTCTTTAGTATCGGTACCAATGATTTAACGCAGTATACTCTGGCAGTTGACCGTGGTAATGATATGATTTCACATCTTTACCAGCCAATGTCCCCGTCCGTGCTGACGCTGATTAAGCAAGTTATTGATGCTTCTCATGCTGAAGGCAAATGGACTGGCATGTGCGGTGAGCTTGCGGGCGATGAACGTGCTACACTTCTGTTGCTGGGTATGGGTCTGGACGAGTTCTCTATGAGCGCCATTTCCATCCCGCGCATCAAGAAGATTATCCGTAACACGAACTTCGAAGATGCGAAAGTATTAGCAGAGCAGGCTCTTGCTCAACCGACAACGGACGAGTTAATGACGCTGGTTAACAAGTTCATTGAAGAAAAAACAATCTGCTAATTCACGAGATGCGCGGCCCAAATTACTGCTTAGGAGAAGATCATGGGTTTGTTCGATAAATTGAAATCTCTGGTTTCTGATGATAAAAAAGACACCGGAACTATTGAGATTGTTGCCCCGCTCTCTGGCGAGATCGTCAACATTGAAGACGTGCCGGATGTAGTTTTTGCGGAAAAAATTGTGGGTGATGGCATTGCTATCAAACCTACTGGCAACAAAATGGTTGCGCCGGTAGATGGTACCATCGGTAAAATTTTTGAAACCAACCATGCTTTTTCAATCGAATCTGATAGCGGCATTGAACTGTTCGTTCACTTCGGTATTGATACCGTTGAGCTGAAAGGCGAAGGCTTCAAACGTATCGCCGAAGAAGGCCAGCGTGTGAAAGTCGGCGACCCGGTTATCGAATTCGATCTGCCGCTGCTGGAAGAGAAAGCCAAGTCTACCCTGACTCCGGTTGTTATCTCCAACATGGACGAGATCAAAGAGCTGATCAAACTGTCCGGTAGCGTAACCGTGGGTGAAACACCGGTTATCCGCATCAAGAAGTAATTCTTGCCGCAGAAGAATGGCGCCTCTCGGGCGCCATTTTTTTATCGCGCCGCTTTAAACGGCCGATAGCACTTCTCCCGCGAAAGTATTTTCATCCCTTCCGGGCCGCTTTCCAGAATCCGCTTCTCGCTGTCAGAAACCTGTAAATCACACTGATATCCGCCAACGGCGCCAAATAAAGATCCCACTTCGCAGACATCCTCAAGGGCTTCGCTGCCGGTGGTCTCAAAATGGCCGACGACTCTTCCCTGCTGACGCACCACTAAACGATAGCTCTTCATTCTCCCTCCCTATGCGGCGGAAGAATGAGCTCATCGCAGCCCTGTTCATTGGTCCAGGTCATAACCGCCAGCACCCGCTGCGCGGCAGCGTGGGCGGCCTCGCCCAGCGGCATTCCGCATACCAGGCCGCTCGCCAGCTCGGCGCAAAAAAGGTCGCCCGTTCCCTTCAGATCGGTTTCAACGCGCGGATGTTCAACCACCTCGACCGACTGCGCGCTAACCACCAGCACGTTGATCGTGGCGCTATTCTCTCCCGGCGCGCTGGTGATAACGACCCATTTCAGTGAATCAGAGAGCAGACTACGGGCGGCAATAATCGCCTCCTGCTGATTATGGCAAGGCAGACCGCTTAGCGTCTCCAGCTCAAACAGATTGGGCGTGATCCCCTGCGCCAGCGGGAGCAAATGCGTACGATAGGCTTCAGGGATCTCGGCCTTGACGTAAATACCGCTATCCACATCGCCAATGACGGGATCAACGAGAATACACAGTTCAGGATGCTGCTCGCGAATGCGCAGCAGCCATTGCGCCAGACGCTTAATCTGCACGGCGCTGCCCATATAGCCGGTCGTTACCGCCCGCAGCTCGCGCAGGGCGTCACGCTCCTCCAGCGCCTTTAAATAGCCGGCAAACCACTCTTCCGGGATAACGCCGCCATAGTAAGTATCATAGTGCGGCGTATTGCTGAACAGCACCGTCGGCACCGCGATGACCCGCAGGCCGTGCTGCTTTATCGCCGGTATCGCAATACTGTTGCCTACGCTGCCGTAGACCACCTGCGACTGCACGGCCACAATATCGACCTGAAGCGCCCGACTTTTATCGTTGAAGAGCACCGATTGTATTTCATCTTGCTGGCCCATCGTTTCTCCCCCCGCTGGACAGCGGGTCATACTCTGATTATCATTCGTCCTATGCTAAAATTCATTTTGTCATAGGTCAATAATGATCGTTGGAAAAACTGCCAGTGAGATCTTCGATAGCATCCGCCATCTGGTACAAAGCGGCGCACTCAAGCCTGGCGATGTTTTACCGCCGGTCCGCGAGCTGGCGGGCAAGCTGTCGGTTAACCGCAATACCGTCGCTGCCGCCTATAAGCGACTGGTGACCTCTGGCCTGGCTATCAGCCAGGGGCGTAATGGTACCGCCATTAAAACGCATAATACCCTGCCCGCCCTTGAAGGTGGCGATCCCTCTTCGCCGCTGAAGGATATCTCCAGCGGCAATCCCGACCCCGCTCGCCTGGCAAACCTCAAGCACTATCTCGGCGCAATTGCGCCAGCGCCTCGCCTGTACGGCGATGCGGCGGTTGAACCACGGCTGGCCGCGTGGGCCAGCCGCTGGGTTAACAACGATGTGAACCTGGATGCCGATATTAACCTTGCCAGCGGCGCTGTCGATGCGCTTGAGCGCCTGCTGTGCGCCCTGCTGCTGCCCGGCGATAGCGTGGCCATCGAAGACCCCTGCTTTCTCAGCAGCATCAATATGCTGCGCTACGCCGGTTTTAGCCCTTCGCCGGTACCGGTCGACGGGGAAGGCATGCAGCCTGAGGCCCTTGAAGAGGCGCTGCGCAACGGCGCCCGGGCGGTCATTATTACCCCGCGCGCGCACAATCCGACCGGCTGTAGCCTCAGCGAATCCCGCGCCCGGGCAATACGCGAAATACTGGCCCGCTATCCGCAGGTTCTGGTGATTGTTGACGACCATTTCGCGCTGCTCTCCGCCACGCCCTGGTACTCCCCTATCGCCGCGGAAAGTCAGCGTTGGGCGCTGGTACGCTCCCTGTCAAAAACCCTGGGACCAGATTTGCGTCTGGCCATCGTCGCCAGCGACGCTGACACGTCGGCGGCGCTGCGACTGAGGCTTAATTCCGGTAGCCAATGGGTCAGCCATCTGTTGCAGGATCTGGTCATCGCCTGCCTTAACGACAACACCTTTATGGCCTCTCTGGCGGAAACCCGGCGCCACTATCGTCAGCAGCATGAAAAGCTGATTGCCGCCCTCGCCAGCCGCGGAATCACCCATCTGACGCCGGGAGACGGCCTTAATTTTTGGTTCCCGCTGGAAGAGCCGAGCCAGCCGGTAGCGCTCCGTCTGGCGCACGCAGGCTGGCTGGTTCGCGAAGGCGAAACGTTCGGCATTCGCGCCCCTTCGCACGGGCTGAGGCTGTCGCTTGCGACGCTCAGCGACAATGAAATGAATAAGCTCGCCAATGACTTATACCAGATATTACAACAACAGTGACGGGAGTTAACGCTATGCAGATCCACTTTATCGTCCATGAAGTCTTTGAAGCGCCGGGAGCTTACCTGCACTGGGCGCAGGCGCGTGGCTACGGTATCAGCTGGTCGCGGGTATACGCGGGGGACAGGCTACCGGAAAACGCCAACGCTTTTGATATGCTGGTTGTGCTCGGCGGTCCGCAGTCGCCGCGCACGACATTATCTGAGTGCCCCTGGTTTGATAGCCACGCCGAGCAGCGTTTGATTGCGCAGGCCATTGCCGCAGGACGGATCGTGGTAGGGATATGCCTGGGCTCGCAGCTTATCGGTGAAGCGCTGGGCGCGCCGGTCATGCAAAGTCCGGAAAAAGAGGTGGGTCACTATCCCATCACGCTCACCACCGCGGGCCTGCAGGATGACAAACTGGCCCATTTTGGCCCCTCGCTGGTCGTCAGCCACTGGCATAACGATATGCCAGGCCTGACCCCGGAGGCGGAAGTGATGGCCTCCAGCGAAGGCTGCCCGCGGCAAATTGTGAAATACAGCGACCGGGTTTATGGCTTCCAGTGCCACATGGAGTTTGATGCTGAGGTCATTGAGCTGCTGATCGCCCATTCGCAGCAGGAGCTTAGCGCCGCCAGAGGCAGGCGTTTCATTCGTAGTGAACAGGAGATGCGTGCCTGGGATTATCGCGAAATGAATGAGAAGCTATGGGCGTTTCTTGATAAGCTGACGGCAAAGTAAGCAAAAGGCTTTTATTAAAGCCCGACAATTTAAGGATCGCCAGAAATGCCCAATCCCAACCCACAGCTTAAAGCCGCCATCGAAGCCTGCGATCGCGCTATCTCCCAGGAGGATTACGCGACACTGATGGAGTATTACGCTGATGACGCCGCGCTGGTCGTCAAGCCAGGCATGGTGGTGCGGGGCAAAGAGAATATCCGCAACGCGTTTATCGCCATTGCCGACTATTTCCAGCACCGGCTGGTGGTGACGCAGGGAAAAATGGAGATTATCGAAGGCGGCGGCAATGCGCTGGTGATTATGGAAACCCGGCTGGATATCCCGACGGCGGAAGCCGGGATAACACAGGTCACGCGGCGCGCAACCTATGTCTTTCGTCAGCAGGGTGAACGCTGGCTCTGCACCGTGGATAACTCCTACGGTACGGACCTGCTCGACGCGCCCGAGGTTTAAATTCCCGCGCCCTGGGTAAAGTGCTCTTCGCCAAATACGCCGGTAGAAAGGTAGCGATCGCCGCGATCGCAAACGATCGCCACCACTACCGCGCCAGGATTTTCACCCGCCACGCGTAGCGCGCCCGCCACCGCGCCGCCGGAACTGACGCCGCAGAAAATTCCCTCCTTCACCGCCAGCATCCGCATGGTGTTTTCGGCATCCTGTTGATGGATATCGAGCACCGCGTCCACCAGCTGCGCGTTAAAAATGCCCGGCATATATTCGGCAGGCCAGCGGCGAATTCCGGGAATACTGCTCCCCTCTTCCGGCTGCAGCCCCACGATGCTCACCGCTTTATCCTGCTCGCGCAGAAAACGCGATACGCCGGTAATGGTGCCGGTGGTACCCATGCTGGAGACAAAATGGGTGATCCGCCCGTCGGTCTGCTGCCAGATTTCCGGCCCGGTAGTGGTGTAGTGCGCGTACGGGTTGTCCGGGTTGTTGAACTGATCGAGCAGCTTGCCTTCGCCGCGCTGCGCCATGGCTAACGCTAAGTCACGCGCGCCTTCCATTCCCTGCTCTTTGGTGACCAGAATCAGCTCCGCACCGTAGGCGCGCATGGCGGCACGGCGCTCCTGACTCATGTTGTCCGGCATCAGCAGCTTCATCTGATAGCCTTTAAGCGCGGCGATCATCGCCAGCGCAATGCCGGTGTTGCCGCTGGTCGCTTCAATCAGCACATCACCGGGTTTAATCTCTCCGCGCTTTTCGGCCTCGACAATCATCGACAGGGCCGCCCTGTCTTTCACCGACCCTGCCGGATTGTTGCCTTCAAGTTTGACCCAGATTTCGCTGCCGTTGTCCGGCCCCATGCGCTGCAGTTTGACCAGAGGCGTGTTGCCGATTGTTTGTTCTAATGTATTCACGGTTTTGCCCAATAAAAAGCCCGGTAAGCATTACGCCACCGGGCGAAAAACATACGCGATAACCTATCAGGCTGACTCCGCCAGAGCAATATCCTCGCGCGTCTCAATGCGTTCCTTCCCGTGATAAATACGGGCATGCTGCAGACCGACAAACAGGCGCTCTCCCCGGTGCGGCGGGACGTCGTCGCGCATGACCACGGTCAGCGGCTCGGTATACCAGCCCAGCGGTTGTACCACCAATTGCGTGTAGTGACCTTTAGGGCTAGCTTCCAGCACCTGCACCGGCAGCGGTGAATCGAGGCTGGTTCGGCGGCTCACGTCAACTTCCCACGGACGCAGGAACAGATCGACCGGCCCCTGATGCGCGGAGGAATAGCCCAGCGGCCAGCGGTGCGCGCCCACGTGGAATTGTCCGCCGCGAATGGTGCCCTGCAGACGGTTCACCTCGCCCATAAATTCCAGCACAAAGCGGGTCGCCGGTTCGCGCCAGAGCTGCTCCGGCTCGTCAACCTGCTCAATGTTCCCCTGGCTCATCACTACCACGCGGTCGGCAACTTCCATCGCCTCTTCCTGATCGTGGGTGACGAAGACGCTGGTGAACTTCAGCTCTTCATGCAGCTGACGCAGCCAGCGACGCAGCTCTTTACGCACCTGGGCGTCCAGCGCGCCGAAGGGTTCATCCAGCAGCAGAATTTGCGGTTCAACCGCCAGCGCACGCGCCAGCGCCACGCGCTGCTTCTGCCCGCCGGAGAGCTGCGCCGGAAAGCGATCCGCCAGATGCGCAAGCTGTACCATCTCCAGCAGTTTGGTCACTTTCGCTTTGATGGCCGCCGCATTCGGGCGCTCGCGGCGCGGCAGTACGGTCAGGCCAAACGCAATATTGTCGAACACGGTCATATGGCGGAACAGCGCGTAATGCTGGAATACAAAGCCCACCTTGCGATCGCGGGCATGCAGACGGCTCACGTCGGTGCCGTGAAAGCGGATGTGCCCGCTGGTCTGATGCTCAAGCCCGGCGATAATACGCAGCAGCGTGGTTTTACCGGAGCCAGACGGCCCGAGCAGCGCCACCATTTGTCCGGAAGGGATATCCAGCGAGATATCATTCAGCACCTGGGTGCGACCAAAAGACTTCTTAATATTGGCAATCTCAATGCTCATGATTTCCCTCCTGATGCTGACGTTTTTCCTGATTTTCTAAACGCCACTGCACCACACTCTTCAAAAACAGGGTCAAAATAGCCATCAGCGTCAGCAACGCGGCGGCAGTAAACGAACCGATGGTGTTGTAGTCCTGCTGCAGCAGCTCAATCTGTAACGGCAGCGACAGGGTTTCACCGCGAATAGAGCCGGAGACGACGGAAACGGCGCCAAACTCGCCAATCGCGCGGGCGTTGGTCAGCACCACGCCGTAAAGCAGCGCCCAGCGGATATTCGGCAGCGTCACGCGGCGGAACATCTGCCAGCCTGACGCGCCCAGCAGCACCGCCGCTTCGTCTTCGTTGCTCCCCTGGCTTAACATCACCGGCACCAGCTCGCGCACCACAAACGGGCAGGTCACAAAGACCGTCACCAGCACCATGCCCGGCCAGGCGAACATGATCTGCAGGTTGTGCTCATCCAGCCAGCCGCCCAGCGGCCCGTTGGAGCCGTAAAAGAGCAGATACACCAGGCCCGCTACCACCGGCGACACGGCAAAAGGAATATCCAGCAGGGTCAGCAGCAGCTGACGTCCCGGGAAGTTAAAGCGCGTCACCAGCCACGCCAGCAGCGTGCCGAACACCAGGTTCACCGGCACGGTGATCAATGCAATCAGCACGGTCAGCCAGATGGCGTGCAGCATATCCGGGTTCGCCAGGTTTTCCAGCGCGGGCATCAGCCCCTTGCTGAAGGCCTGAACGAAGATATACACCGTCGGCACGACGAGAATAAACGCGGAAACCAGCACGCCCGCACCGATCAGAAACCATTTACCCCAGTTGATGCGGGGCGCATCGTATCGCTTCAATTGCGTAACTTCCGCCATCAGTGACCTACCACACGTCGACCAAAGCGACTTTGCAGAGTGTTAATCGAGTACAGCAGCAGCAGCGAGGCCGCGAGGATCACCGAAGCAATCGCGCTCGCCGCCGGGTAATCAAACTCCTGCAAACGAATAAAAATCATCAGCGAGGTCACTTCCGTTTTCCACGCAATGTTGCCGGCGATAAAAATCACCGCGCCGAACTCACCGAGGCTGCGGGTAAACGACAGCGCAACGCCCGCCATCAGCGCCGGGGAGAGCTCCGGCAGCACCACCTTGCGAAAGCTCTGCCAGCGCGTGGCGCCCAGGGTTTCCGCCGCCTCTTCATATTCCGGACCCAACTCTTCCAGCACCGGCTGCACGGTACGCACCACAAACGGGATGCTGGTAAAGGCCATGGCCACCGCGATACCGAGCCAGGTATAGGTGACTTTAATATCAAATTTCGCCAGCCACTCGCCGTACAACCCGTTCACGGAGAAGAGCGAGGCGAGGGTTAAGCCGGCAACGGCCGTCGGCAGCGCAAACGGCAAATCCATCAGCGCATCAAGCAGCGTGCGGCCCGGGAAGCGGTAGCGGGTTAAGATCCACGCCATCAGCAGGCCGAACACGCCGTTAAAAATGGAGGCGACAAACGCCGACAGCAGCGTCACTTTATAGGCCGCCACCACCTGCGGGTTGGTCACCACGTCCCAGTACTGCGCCCAGCTCATCTGGGCAAGCTGCATCACCAGCGCGCTGAGCGGCAACAACAGGATAAGGCAGACGAACAGCAGGCTGGTCCCGAGGCTTAAGGTAAAGCCCGGCAGCACGCGTTTAGTCGATACTGCAAACATTACTTACGCCCCGCCGCCAGCAGTTTGTCCAGCTCACCGCCGCTGGCAAAATGGGTCTTCATCACATCAGGCCAGGAGCCAAATTTATCTTCCACGCGGAACAGTTCGGTCTGCGGGAATTTATCTTTCAGTTTGTTCATCACGTCCGGGTTATTCACGCGGTAGTAGTAATCGGTGATGATGGTCTGCGCCTGCGGGCTGTACAGGTAGTTGAGATAGGCTTTTGCCGCTTTCTCGGTACCGTTGGCCTGGACGTTTTTATCCACCCACGCCACCGGGAACTCGGCCAGGATGTTGGTCTTCGGGATAACCACCTCAAAGCCCTGCGCTTCATACTGTTTGCGGATGTTATTCACTTCCGATTCGAAGCTGATCAGCACATCGCCCAGACCGCGCTCGGCGAAGGTCGTGGTAGCCCCGCGACCGCCGGTATCAAACACTTCGACGTTTTTCAGGAACTGGGTCATGAACTGCTCGGTTTTCGCTTTATCGCCGCCGTCAGCCTTGTCCGCCGCGCCCCACGCCGCTAAATAAGTGTAACGCGCGTTGCCGGAGGTTTTTGGGTTCGGGAAAATCAGCTTCACGTCGGAACGCACTAAGTCATTCCAGTCGTGGATATTCTTCGGGTTGCCTTTACGCACCAGGAAGCCCATGGTGGAGTAAAACGGCGAGCTGTTATTCGGCAGACGGCTTTGCCAGTCGGCGGGGATCAGCTTGCCTTTGTCGTGCAGAATCTGGACATCGGTCACCTGATTGTAGGTCACCACGTCGGCCTTCAGCCCTTGCAGAATCGCCAGCGCCTGTTTTGATGACCCGGCATGAGATTGTTTAATCGTCAGCTTATCGCCGCCGTTATCTTTCGCCCACTGCTGTTCGAACTGCGGGTTAAGGGCGGCAAACAGCTCGCGGGAAACATCGTAGGAACTGTTCAGCAATTCCGTCGCCTGCGCCTGCGCGACCAGCAGCACAGAAGCAGCCAGCGCCAGATATCCTTTTTTTAGTGATTTAACGGCCATTGCGCACCCTTATCAATATGATGATTTTCTGCTGATCATCATATTTATAACGGCTATGAAAGGAGTAACGGTTTTATATACCGTTTGGCGATTTGGAAGTCGAAAAGAGAATAAGGGAATGGCAAAGCTTATCTGAATCACGCATGCAGAACCGGAAAACGTTCGACGCCTGCCGGCCGCGCCGAACGGTTCCCTCTCCTGCGGGGAGAGGGTTTGGAGGAGATCTTACAGCGCCAGCAGTCTATCCAGCGAAGGCGCGAAGTAGTATCCGCCGGTCACCGGTTTGGTAAAACGCAGCATCGCATCGCGCTTACCGTCGGTATCGCCGAACATGCTCAGCAGCTGCTGTTCAATATTGTGCAGACGCGCGCAGTAGGCGCAAAAGTAGAGGCCGTGGGTCCCGCTGGCGGTACCGTACGGCAGGCTCTGACGCACAATCTTCAGCCCTTTACCTTCTTCTTTCAGATCCACGCGGCTCAGGTGAGAGGTATCCGGACGATCGTCGCCGTCAATCTCTTCGTTGGCTTCTTTGGTACGGCCGATCATCATCTCCTGATCGGGAACGCTCATGCGATTAAGCTGCTTGAGGTTGTGCTCCCAGCGCTGCACAAATACGTAGCTGCCGCCCGCATCGACGCCATCCTGAATCACCGCCACTTCACGGCGGGTCTCTTCCCCCGCCGGGTTTTCAGTACCGTCGACAAAGCCGCTCAGATCGCGCTCTTCAATCCAGCGAAAGCCGTGAATCTCTTCTTTAACATCAATCGCTGCGCCAAAAGCGGACAGGGCCGCCTGAGCGACAGAAAAATTCAGCTCATGCTGCGCGGACAGAATGTGGATTAGCACATCATACTGGGTGGCCGGGGCCAGACCTTTGCCATAGGACGGGAAATCTTTTAGCTCTTCAGCCCCGACGCCACCGCTTAGCTGACGCCAGACGTTATGGCCAAAAGCGACCACCGCCCCCAGCTTCGCTTCCGGGTATTTCACCTGAAAGGTAGCTAACTTATCGGCAAACACCTTGCTGGCTTCGCGCAGGGCGTCAACATCGCCTTTGACATTTGCTTCAATCCAAATCGCCGCACGGCAATGTTCCGGCAAAATGCCGCTCTGAACCTGAGACATCGCTCCTCCTGAAATAGTACAACCACAACGCTGTGGCTTTTTAAGGCGCTATTGTACCCGCTTTTTCAGGACCTCGAATCACTTCAGATCAAATTAGCGACGCCAGATAATCTTGCTCACCTTCCAGTTTTTCAGCGTGTCGTCGGAGGGCATTAGCTCTTCAGGGCCGCTCCAGTTGCCGGTGAAGGCATAGCTGATATGCTGGCTACCCTCGGCCTTGCACTCCACCACGGCACCGTTATCGTTGCTGCCTTTCTGGCAGTTGCCAAACGCTTTGCTGTAGATATCGCTGAACGGGGTACCGATTTTCACGCCGCTGGCGGCTTTGATATTGCTATCGCGCACGTCGATGCGGCTAATAGTCCCGCTCTCGCCGTTGATGGTCAGCGCGACCTTGTCATCTTTTAACGCTTCGAAATAGCGCACAATATTGCCGTTAGCCGTTTTCATGCCGCTGCGCAGGCGGTAGCTGCTGCCGAGCGCGTCGCCGATCGCCTGCTCGCTCAGCGCCGTTGACGCCGTCAGGTTGCCTACGCCCTGTTCGCTCACCTCCATAGAGGAACCAAACCAGTTCCACGGATAAGCCGCCGACCAGTTCACCGAGCTCATCGTTGAGCAGCCGGTTAAAGCCAGCGGTAGTGCGCAGAGAAGTAAACGTAGCGATTTCATGACTGAGTGTCCTTTCTGATGTATTCAACGCAAGTTGGAGTGCGCGATCGGCAAAAAGTGCCGTTAAACCTGTTCTTCGCGAAAACAGGCTTTCAGCCGACGGCTGCTTAACAGCCACCAGAGCGCGTAAAGATCCGCCGCCAGCAGGCCGATGGTCACCGCCGAAGGCGACTCGCCGCTCATCCACAACAGCGGTTGCCAGACCAACAGCAAGAGCTGGGAAAGCACCAGCAGCCAGCGCATCATGGGCCAGAGCCGGGGGAAGCGCTGACGATGCCCGCTAATGATAAACGCCAGCACCGCCGGAATGCCGGGGAGCAATCCCAGCCAAAAATTATCGTGGTCCGGATAAAACAGATTCAGCAGCGCGTCGCCCTGCTGGCGTGACGCGCCGGCCATCAGAAATAGCACCCACGTCCGCGCCTGAAGCAGCAGCACGCACCAAAAGAGAAACGGCAAACGCAGGCGGCCGTGGGTATCGAAATCGGCGGGGATAAACTCAGTATTCTTCATCTTCAATTAAGCGCTTGCCGAGGCACAGCACATCTGAATGCTCATAGCCAAGGCGTTCGTACATCCCCTGCACCACGTCATTATCTTCGCGAACCATAATATTTATTTTCGGACAGCCGCGGGCGATCAGCTTTTTCTCCAGCCGATTAAGCAGCGCATTAGCAATACCGCGACCGCGATATTCAGGATGCACGCCAAGATAATAGGCAGACCCGCGATGCCCGTCATAACCGCCCATCACCGTGCCAACCACTTCACCGTTAACTTCGGCGACCAGAAACAGGCTGGCATCGTGGTTCAGCTTACGTTCAATATCCATTTCCGGATCGTTCCATGGGCGAAGGAGATCGCAACGCTCCCACAGGGTGATGACCTCTTCGAAATCTTGCTGGCGAAAAACGCGTATCTCCATGGTATTCCCCACCATTGACGGTTAAAAACAGAGATTATGGCGTGATTGTGCCCGATAGCCAATATCAGGCGCAATGAGCCGCAAAAAATGGCATACTATGACTTTGTCATGTATTGAAATGAAAAGTAAAACAATTCTTATTTTGAATGGTCGTATCAGAAAAGACGATACGATATAACATTGGTTACCACTTGTTTGCAATTCAGGCCGAATGAGCACTTTTAAACCATTAAAAATACTTGCTTCGCGCCGCCAGGTGCTGAAAGCCGGGCTGGCAGCAATCACGCTTTCAGGGATCGCCTCACAGGCCAGCGCGAAAGAACAACAGCCATTGAAAACATCCAATGGGCACAGCAAACCCGCAGCGAAGAAAAAAGGCGCCAAACGCGTCGTGATGCTCGACCCGGGCCATGGCGGTATTGATACCGGCGCTATCGGCCATAACGGTTCAAAAGAGAAGCACGTCGTGCTGGCGATCGCTAAAAACGTGCGCAGCATTCTGCGCAGCAACGGCATCGATGCGCGCCTGACGCGCAGCGGCGATACCTTTATTCCGCTCTATGACCGGGTGGAGATCGCCCACCAGCACGGCGCCGATCTTTTTATGTCAATTCACGCCGATGGTTTCACCAACCCGAGCGCGGCCGGCGCTTCCGTTTTCGCCCTTTCCAACCGCGGCGCCAGTAGCGCCATGGCAAAGTATCTCTCGGACCGTGAAAACCGGGCGGATGAAGTGGCCGGCAAGAAAACGACGGATAAAGACCACCTATTGCAGCAAGTGCTGTTCGACCTGGTACAAACTGATACCATCAAAAACAGCCTGACGCTCGGTTCCCATATCCTGAAAAAGATCAAGCCGGTGCACAAGCTGCACAGCCGCAATACCGAGCAGGCGGCGTTTGTGGTGCTGAAATCGCCGTCGATTCCGTCGGTGCTGGTAGAAACCTCGTTTATTACCAATCCGAACGAAGAAAAACTGCTCGGCACCACCGCGTTCCGGCAGAAAATCGCCACGGCGATTGCCAACGGCATCATCAGCTATTTCCACTGGTTCGATAACCAGAAAGCCCACTCGAAGAGACGTTAATGAGACCCGATGCGCACCAGGTAAAAGCTTTCCTTCTCCAGCTCCAGGATGCTATCTGCCAAAAGCTCAGCGCCGTTGACGGCAGCGAATTCATCGAAGATAGCTGGCAGCGGGAAGGCGGCGGCGGCGGACGCAGCCGGGTGCTGCGCGATGGCGGTATCTTTGAGCAGGCTGGCGTTAACTTTTCGCACGTGCACGGCGAGGCGATGCCGGCCTCCGCAACCGCGCACCGCCCTGAGCTGGCGGGCCGCAGCTTTGAAGCGATGGGCGTCTCGCTGGTCGTGCACCCGCGCAGCCCCTATATCCCCACCAGCCACGCCAACGTGCGCTTCTTTATCGCGGAAAAACCGGGCGCCGAGCCGGTATGGTGGTTCGGCGGCGGCTTCGATTTAACCCCCTACTACGGCTTTGAAGAAGATGCCGTTCACTGGCATCGCACCGCCCGCGACCTGTGCCAGCCCTTCGGCGAAGAGGTTTATCCGCGCTATAAAAAGTGGTGCGACGACTACTTCTTCCTCAAGCATCGTAACGAACAGCGCGGCATCGGCGGCCTGTTTTTCGATGATTTGAATACCCCGAACTTTGACCATTGTTTCGACTTTATGCAGGCGGTGGGCAATGGCTTCACCGATGCGTATCTGCCCATTGTCGAGCGGCGTAAAGAGAGGGTCTGGGGCGAGCGCGAGCGCGCTTTTCAGCTCTACCGCCGCGGGCGCTACGTGGAGTTCAACCTGGTGTGGGATCGCGGTACTCTGTTCGGCCTGCAAACCGGCGGCCGCACCGAATCCATTCTGATGTCGATGCCGCCGCTGGTGCGCTGGGAATACGACTACCAGCCGGAAGCGGGCAGCCCGGAAGCGGCGCTGAGCGAGTTTATTCAGGTGCGCGATTGGGTTTAACGTTGCCTGATAGTGCGGTTCGCAGGCCAGATACGGCGCCGTTTTGCCTGATGGCGCTACGCTTATCAGGCCTGCGATGACGGCGCGAATCGCCATCCGCTAAATAGATCGTCATCACGCCCACTGCCGCATCCGCTGATGCAGCGTCAGCGACGGTTTCTCGGCGAACAGCTGCTGATAATCGGTAGCGAACTGGCCCAGGTGCCAGAATCCCCACTGCATCGCCGCATCCTTAACCGTCGTGCTCTGCGACCACGGGCTAATCAGCTCCCGGCGCACCGCGTTTAAACGAATGCGCTTCAGCCAGGCGTTCGGCCCGATCCCCAGAATGGCGTGAAAGGCGTTTTGCAGCGTACGGCGGCTGACGTGCAGCTGCTGACATAAATCGAGAACCGTCAGCGGCTCCGACATATTCTCCAGCACGTACTCCCGCGCCCGGGAAAGCAGACGCCGATAGCTCTGGTGGCTAATGCTCTCGGCGGTAATCATCGGCTGCGCCTCCTCCAGCATCGCCCCCATCGCCAGCAGGAGATTATCGCCCAACACCTTACGCACAGCGGGCTGATGAAGGTTCTCCGGATTCTCGCTAAACGTCGCCAGCGCCTGCTGTACAAAGCCCCACAGCGCCGCCTTGTGCTCCTCTTTGACCTCCAGCGCCGACTGGTTACGCAGCATATGCAGCACCCGCTCCGGGTGATGCAGGAAGCTGGCCTGGCGGGAAATGACATCCTCCGAGATCACTACGCCCAGAATGGTGTAATCATCCGGCGTGCTGAGCTCAAACTCGGTGCCGCCGGGTCGGGTGGCGATTTCGGCGCTGCCGAGGCACTGTGAGCCAATAAACCCCTGCTCGCCGCGGGTTGCCGGAATACCGAACCAGAAGGAGTTCGGCCACACCAGGCAGGACTGGCGCAGCGCCAGGCCGGTATATTCGCGAAAGACCTGAATATCATCGAGCAGGATTTCGGTAAATTCACCGTGAAATTTCCCCGGATGCAGCTGATCGTAAATCTGCTGCCAGGCGGTAATCGTCAGGGCATGTTCATAGACATCGGTGGTCCGCCGCTGATGGACGTTGTCCACCTCGACCATCGGCGTCAGTTTAACGTCTTCGGGTAATGCTTCATGATAAAGATGGTGCAGGTTGGCCGGTTTTTTCTTTTTCATGATCTGATAAACCGGGAGCGCTTTCGCGTTCCCGGCACCTCCGACTGGTTAATTTTTTAAGCGATAGCGACTACTGCGTTTACGCAACGCTCCGGTAGAAAAGAGCTGCTCCAGCGCCTTCCTGGCCTCTTCAAGCGACCAGCCGAAATGGGCGGCCACCTCCCCTGCCGTCATTCCCTGACGCGTCGAAGAGAGCAGCGTCAGCAAGGGTTCTGAGGATTCCACGACCACCGGCGGCTCCGGCGTTTGCGGCAGCCGTTGAAAACCGGCGATCAGCCGCTGGGTATCCTCTTCCGGGCGTCCAATCTCCCGACGGCTGATAACGCGCCCCGTACGCTGCGCCGCAGCGCTGCCGGCATCCAGCGCCGCCCGGCACGCCGCCAGGTCGCCTTCCACCACCAGCGTCAGCCTGCCGGGGTCAAGAACCTCATGGCTGAGCAGCCGCACGTTGGCCGCCTTCAGCATCGCATCCGCCGCGTCAACGGCGGCCACCATGCCGTCCACTTCCAGTAATCCCAGGGCGTTGATCATCGCTTCCCCCTTACGCGCGCTGGATTGGATGACGGGCAATATCCAGAACGGCATCGGTAAAGGCGTTACAGGCGGCTTTACAGGCGGCCTGGCTCCCCGTCAAAAAGGCGGCGGAATAGTTGGTTTCCGACGGCGGCGGCACGTAGGTCACCAGCTGCACGTCGGCCGATTTCATTGCCGCATCGATACCGAAGGTCGCCTCCAGCGGCGGCGCCACCAGATAAGCGATCGGATCGCCAAGCGCAATGCCGGAGGTAGACGAGAGATAAGAGCCGGTACGCGACACCACGTGCGCCAGAAACGCCGTATCTTCGGCATCGTTGGCCCACTGGAACGCGGCCCCAGTTTCGATATGCGCCACCATCGCATCCAGACCGGCGCGCACTTCCGCCGGGTTCGGGCCGCCCAGCATAATCAGCACTTCACCTGCGGTTGGCGAAGGGCCGTGGGCCGCGCCGGCGTAAAGAGAACGACCGTAGACCACTTCCACCATCGCCTGTTTTGTCGCTTCGTCAGCGGCAATATAAGTCACATCATCCGAATCCGCCGTGATGAGTCCGAGGCTACGTATATGTGGCGGTAATTTAAGCTCGCGGGCAAAGCCGTCATTCACTGAGGCAATCACGCGCATGGCCGTCACCGAAGGGCGAATTAAATCTAATGCAGGCATGATGCCTCCTTACCGAGTCATGTTGATGCCGGAAGCCTTCTGCTCCAGCATGCGTTTGGCCAAATCGACAATCACCGCCGCGGCTTCTACCGGGGGCGTGCCGCCCTGGTGAATATTGGAAATACAGGTCCTGTCCGCTTCGACGGTGGTCGCCACGCGCGGCGAATACACGGCGTAACAGGAGAGGCTTTCCGACTGCCCCAGCCCCGGACGTTCGCCTACCAGCAGGATGACCACCTTCGCGCCGAGAATTTCGCCAATCTGATCTTCAATTTTGACCCGCCCGTAGCGGACGAAGAACGGCGTACCGACCTTCAGTCCGGCCTGCTTCAGGCCCGACAGCAGCGGCGGCAGGATCTCTTCATAGTTGACGGTAATCGCGTCGGTAGAGAGGCCATCGGATACCACCACCTGAACGTCAGGATTCGCCACGCACTGCGCCTTCAGCGCGTCAATCGCCTCCGGACTCAGCCGACGGCCCATATCCGGGCGCGTCAGGTAGAGGTTTTTGTCGCTAATTTCGGAGCGCACCTCCAGCAATCCCTGGGTTTTCACCCACTCCTCCGGTACCTCTTTCAGCACCGTATCCTTGGAGCGCGAGTGGTCGGCGAGGAAGCGCAGCAGCGCGAGGGTGCGCGGACGCGGACCGGCGCGGCCGGTACACACGCGCGCCGCGGTGCTGCGCTTCAGTTCGGCCAGCACTTCCGCACGATGCGGCTGCTGCACGCCAATCCAGCCTTTCGCCTCTGGCGAACCTAAATCCAGCGCGCAGCTCTCCGCCGCGACCTCGCACTGGCTGGCGCACTTCGTCACCGTCGCCTCAGGCGCTGCTGCTGCCGTCTGCGGTTGTCCCATTGACGCCATCACGCTACGTACAATTTCTTCAATCTGCTTTTGATCCATCATGTGTCATCCCCGCGTCATCAAAAGAACAGTGACGGATCGCCCGCCCGTTGGGTCAGACGACCGTTTGCCATAATGCCCATGGTTTCCAGCCAGCGTTCGAACTCCGGCGACGGCCGTAGATTCAGCAGCTGACGGACGGTAGCGGTATCGTGAAACGCGGTGGTCTGATAGTTGAGCATGATGTCGTCGCCGAGCGGCATGCCCATGATGTAGTTGCAGCCGGCGGTGGCGAGCAGAATCATCAGGTTTTCATTGAGGTTCTGGTCGGCGTCGGCATGGTTGGTGTAGCAGCAGTCGCAGCCCATCGAGATGCCGCTCAGCTTGCCCATAAAGTGATCTTCAAGACCGGCGCGAATAATCTGCCGATCGTTATAGAGGTACTCCGGCCCGATAAAGCCCACCACGGTATTGACGAGGAACGGATCGTAGTGCCGCGCCAGGCCATAGTTGCGCGCCTCCATCGTCACCTGGTCGGCGCCGAAGTTCGCGCCGGCCGACAGCGCCGAGCCCTGCCCGGTTTCAAAGTACAGGCAGTTCTCCCCGGCGATACGGTTAAACTCGGCGCCGACCGCCCGCGCTTCATCGAGCATCGCCAGCTCCACGCCGAACTCTTTTAGCCCCTTTTCGCTGCCGCAGATGCTCTGGAAAATAAGCCCCCCCGGGGCGCCGCGACGGATCGCTTCAATCTGGGTGGTAACGTGCGCCAGCACGCAGCCCTGGGTCGGGATATTAAACTTGTCGATAACGCCGTAGACGGTATCGAGGACGCGGGTCAGGTTCTCCACGTCATCGGTTACCGGGTTAACGCCGATCACCGCATCGCCCGCGCCGAACGAGAGCCCTTCGTAGATTTGCGCGGCAATGCTCTGCACGTCATCGCGGGTATCGTTCGGCTGCAGGCGGCAGCTAAAGGTGCCCGGCAGGCCGATGGTGGTGTTGGCTTTTTTAATCACCGGCATTTTCTTCGCGCCGTAGATCAGGTCGGCGTTGGAGCAGACCTTCGCCACCGCCGCCACCACTTCTGAGGTCAGCCCTTTGCGCACAAACGCGATGTCATCGCTGGTGACCTCATCGTTAAGCACGTATTCGCGCAGGTCGCTGATAGTCCAGTTTTTAATCCGCTGATAGGCGGTTTCGTTGACGTCATCCTGAATCAGGCGCGTCACGCAGTCCTCTTCATAAGGAATCACCGGATTGTTACGAATATCGGCGACCGTCATATCGGAGAGCACCTGCTTCGCCGCCACGCGCTGCTGCGAACTTTCCGCCGCTACCCCCGCCAGCACATCCCCCGAACGCAGTTCGTTGGCTTTAGCCAGCACCTCTTTTACATCCTTAAACTGATAAACATTGCCGAACAATGTGGTCTTTAGTTTCATAAGTCGTTCCCTCAGGAAGGAAATGCGAGTGATTTCACCGTCACCGGCACAACCGATCCGCCAAAAAGAGGCGTACCAATGTCGATATAGTCCCCCGCCCGTACGCTCACCTCATCGATGACCGCCAGCGGGAGTTGTTGCAGCTGCGGGCGCAGCAGCATGCCCAGCGCTTTGCCAAAGTCCTGCTCGGCCACCACCAGCAGGGGATGCGGGTTGGGAAAGCGCGCGACAAAAGCCAGCAGCGCGTCAATCACCACCAGCAGGGCGGCGTAGCGCACCGGCAACGAAGCAGGAAGCGCCAGCACGTAAGCATCCGATCCCGGATCCAGATCGAGCTGCATCAGCGCCTGCTGCCAGGCGCTCAGCAGATCGGCTTCATCAAGCGGGATCGCCACCGGCAGATTGCGCAGCGGGAGCTGAACCCCCTCCAGCCAGATGGTGCTGCCGGAAAGCGAGAGCGTGTGCGCGCCGGCACCAATCACCGTGGCGCGTACGGTTTGCGCCGGGAACTGCACGTTCATCTCCCGCAGCCGCGGATGCTCATGCAGCGCCGTGGCCAACAGTGGCCCAATATCAGAAAAACAGAACGGATCCGCGGGCTGGTTGCGGTAGCACTCGCCCACTCCGCCGGAAAGGGTTATCACCTCGGGTACCGCGCCTGCGGGCAGCAGGCCGGTTTGCATCAGCCGTTGCGCCAGCGGAGAGAGCGTGCCGTCGATAACTTCGACGATCAGCTCCGCCATCCGCCGCGCTACCTGCGCTAACTGCGAAGCACTCAACGCGCGCGCATCGGCGCCTGCGCCAAAAACCTCATCGACGATCATTTGTCCCGGCTGATGGGCATAAACCACCCGCCCCTGGCCGTCGGTCTCCAGCAGGCGCCCGCCAACGTTCAGGCAGGCGGTGGCGCTGATTTTTCCCGCTTCAAACAGCGCGTAGTTTGAAGTACCACCGCCGATATCAATGTTCAGCACCCGGCACATCCGCTGTTCAGAAAGGGTTTGCGCCCCGGCGCCGTGACCGGCAATCACCGATTCCAGATGCGGCCCGGCGCTGGCCACCACAAAGTCGCCGAGCGACTGCGAGAGCGCCATCACCGCCGCCCTTGCGTTGCGGGTTTTCGCGCTTTCGCCGGTGATAATGATCGCCCCAGAGTCCACCGATTCGGGGGCAACCCCGGCGGCCTGGTACTGCGCCAGAATCAGCGCCTTGAGTTCGGCCTCCTTCAGACCGCCCTGCTTATCAACCGGGGTAAAGAAGACCGGGCTTTGCCAGCTAATTTCGCGTTTGATGAATTCGTAGCGCGGCACCTGCGACACCGCCGCACGGTTAACCAGCTCAAGGCGGGAGAAGATCACCTGAGTGGTGGTGGTGCCGATATCGATACCGACGCTCAGCAGCTGGCGAGTTTTCACGATTGCGCCTCCGCTTCGGTTTTCGCCGCCGCCGGTGCGTTTTCATCTTTCGGCACCAGCAGCATCGCTACGCCAATGGCGGTGACGCCGCCGATCAGCTTGCCGACGATCATCGGGAAGATCATGGCGTTCATGTTGGCGGCGGCGAAGCCTAAGTGGTCGCCCAGCGCGAAAGCGGCGGAGACGGAGAACGCGCAGTTGATGACTTTGCCGCGGGTATCCATCTGCTTCATCATGCCGAACATCGGGATGTTGTTGGCCAGCGTCGCTACCATCCCGCCGGCAGCCATATTGTTGATTTTCAGCAAATTACCGACGCGCATCAGCGGCTTTTCAAACCAGCGGGTCAGCAGCAGCACCATCGGATAAGCGCCGAGCAGCACGCAGGAGATCGAGCCAATGACTTCAATGGCGCGCATCACCTCGCCGGGCTGGTCGCCGGGAGCCATAAAGATCGGGTCGAGCCCCGGGATCAGATCCCAGCCGAGCAGGAACTTGATGACCGCCGCGGCCAGGCCGATGGTGATCAGCGCCACCAGAAATTTGGCGAAGATCTGGAAGCCGTTGATCATTTTTTCCGGAATAAACTTCAGCCCCAGCGCCACCAGCACCGCGACGATAAGCACCGGGATCATATTCATCAGGATCAGCGCGAAGGTGAACTCCACCGGCTGTCCGTTAATCTCCACGCCGGAGTACATGGCCACCAGGCCGCCGGCGATGCAGCCGATCGGAATCGTGACGATCCCGGCCAGCACGCCCAGCGCCAGGTAGCGGCGGTCGGAGGGCTCGATGATGCCGAGCGCGACCGGAATGGAGAACACCAGCGTCGGCCCCATCATCGCCCCGAGGATCAGGCCGGAATAGAGCCACGCCGCCACGTCGCCGCCCGCCAGCTCTTTAGCGAGGAAGAAGCCGCCCATATCGCAGGCCAGCAGCGTTCCGGCGAACATCGACGGGTTGGCGCCGAGCATTTCATACAGCGGAATTATCACCGGCCCGAGCAGGTGCGCCAGTACCGGCGCCAGCGCGGTCATCCCGACCATCGCCAGGCCCAGCGCGCCCATCGCCATAAACCCCTCTTCGAACTGGCCGCCGGATCCTTCGATGCTTTTGCCAAACTTGCCGAGAAAGCGCGCCGAGCCGCCAAACTGCGACAGGATCCTGTCCACGGCGGCAATCAGCATAAAGAACATCATGATGTACATGATGATTTCGTTAATTCCCATAGCCTTTACTCCCTGTCATTTATGATTTGTATTAACACTCTGCGGCCTTCCCCCGGGGGCGGCGCAAAGCGCCTTGCCCGGGCTACCGGTTCAGCGCGGCTTGCCAGGCTTGTAGCCCGGACAGATGCGCAGCATCGCCTCCGGGAAAATTCGCCGGTGTTAAGGCCGCATCAGCGCGCCGCCGCGTACAGATCGATAACCTGCTCCCGGGTGGCGGTGCGTGGATTAGTGCGCAGACAAATGTCCTCCTGCGCCGCCTGCGCCCATGCGCTGAAATGTTCGGGCTTCGCCCCGGCGTCAGAGAGTCGTTTGCTCAGGCCGACTTCGGCGATCAGCGCCTCAACGGCGGCAATAGCCTCGTGGTCGTCGGTTTTTTTAGCGGTCAGCGCCCGGCCGATCTGGCTGAAACGCTCGCGGCATACCATGCGGTTAAACCGCATTACCGTCGGCAGCAGCATGGCGTTGGCCTGCCCGTGTGGAATATGCAGCGCCGCGCCGGGCTGATGCGCCATCGCATGACACAAGCCAAGACCCGCGCTGGAAAAGGCCATTCCCGCCATACAGGAAGCCAGCAGCATGCTTTCGCGGGAGGCGAGGTCGTGGCCGTAGCCCACGGCCTTCGGCAGCGCCTGGCCGATCATCGCTATTGCGCCAAGCGCCAGGCTATCGGTAAAGGGCGTCGCGTTGAGCGCGCTGTACGCCTCAACGGCGTGGGTCAGCGCGTCAATCCCGGTCATCGCCGTCACCGGCGGCGGAACGCCTTCGGTCAGGGCGGCGTCGAGAATCGCCACGTCGGGCATGAGCGAGGCGTGCGCCAGCACCTGCTTGCGCCCGCTGACCGCATCGATAATCACCGTCACGTTGGTGGTTTCCGAGCCGGTTCCGGCGGTGGTCGGCACCGCAATGAGCGGCAGACGCGGGCGCAGTACGCTGCTTTCCGTCATCGCGCTGAGCGTCTGCTCCGGGTTAGTGACCAACAGCGCGACCGCTTTCGCCGCGTCAAGCACCGAACCGCCGCCAAAGGCCACCACGCCGTCGCACTTCGATTCGCGCAGCTGCGCCACCGCCGCGCAGACGTCGGTAATGCACGGCTCTCCCGGCGGACAGGGCCAGACGGTCATCGCCACCCCCTTCATCGCCAGGCTGCGCGCAAGCCCGGCGGTCATTCCCGCCTGATGCAGGAAACTGTCGACCATCACCAGCAGATGGCTTACGCCTCGCGCTTGCGCTTCCTGACCGCAGGCGCTCAGCGCGCCGAGGCCGCACAGCGTCACCGGCGGCACGCTGAAGGTTTTCACCCGCTGCAGATTCAGGGTATCGAATGCCTGAAAGAGCGCCGTCTGCAGTTCAGCTTGCATAGATTCCCTCCGCTTTCTCTCTCCCGCTGTTGGCTATCGCCAGCGGGGTCATAAACAGGCTGTGCTGCGGTAAATGCACCCGTAATTCCGGGAAGCGCTTGCGAAACAGCGCGTCCACGCCCGGCTGCATACAGGAGCCGCCCGCCAGCCATAAATCAGCAATGCCCTGGCCTTCGATATGGTGAGCAACAATCTCGGCCATCTTTTCGTATACCGGCTTCACCACCGGCCAGATCTCCTGGACGTTGCTGCGCTTGTACTGCTCCGCCTCTTCCAGCGGCATGCGGCGGTTACCGGCAAGGGTCAGGGAGATATGGTGACCGCCGGTCGCTTCATCGGCGGAGTACGTCACCTCGCCCCTTTTGACGATAGCGATCCCGGTGGTGCCGCCGCCGATATCCACCACGCCCGCGTTGTCGAGCTGTAGCAGATCCGCCACCGCGGTCGGTTCATCCAGCACGTGGCTAACTTCCAGCCCGGCAGATTCGAGTACGTTGATCGAAATACGCGGGTCGGTGCCCGGCGGAAACGAGGTCGCCGCGTGGCTGAAGCGACAGCCAAGCTGCTGTTCGAGCGTATCGAGATGGCGGCGCACGATGGTGACGGCGCCGAAGAAATCCCAGACGATGCCGTCACGCACGACGTCAGCCCAGTCCAGACACACCGCCACCGGCTGCCCTTCGCTGTCGACAACCATCGACACCACGTCGCAGGTGCCTAAATCCACGCCCAGCCACAGCGGTGATTCACTGGCGGCAGGCGTCTGATTACACAGGGCGGCCGCTTTTTGCAGTCTGGGGGTGAGCCAACGTTGTTCGTCGTGTGCCATGAGTCATCCCTTATACAATTCGGAAGGCATCCACCAGCACGCAGCGCCGCAGGCGAACGAAGGTGCGCGCACTGGTCACCCCCTCCCCGGTTGGCGTGGTGATGGTCATGGTGGTCCAGCCCTCTCCGCCCAGCCCGAGCCCGGCGATGCACGGCCCGTTTTTAACGAAAATGCTGGTATCAATGGCGTTCGCCATCTGATTCATGTTGTCGATATTGCGCGAGTGCATCGCCGCCGTGTGGTGGCAGCCGCCCTCCAGCTGCACCGCCAGCGCGATAGCGTCATCGACGCTGGCCACCCGTACGACAGGGAGCACCGGCATCATCAGTTCCGTCACGGCAAATGGATGGCTGGCCGGGGTTTCCACGAACAGCAGGCGCGTCTGCGGCGGCACGTTCAGGCCGATGGCGGCGGCAATCTTGCTCGCGTCACGTCCCACCCAGTCACGGCTGACCGTACCTTTGCCGCGCTCATCGATATTCTTCAGCAGCACCGGCTGAAGCTGCTCGGCCTGGGCCGCGCTGAGCTTCACCGCCTGCTGGCCTTCCATCAGGCGCATCAGCTCGTCGGCGACGCTATCGACCACAATCAGCACCTTTTCGTCGGCGCAGATGATGTTGTTATCAAACGAGGCGCCTTTGACGATGGACTGTGCGGCGCGCGCCAGGTCGGCCGTTTCGTCGACCACTACCGGCGGGTTACCGGCCCCGGCGGCAATCAGACGTTTATTGGTATGCTTGCGCGCGGACTCCACCACCGCTTCACCGCCGGTGACCACCAGCAGGCCAATACCGGGGTACTTAAACAGCCGCTGGGCCGTTTCGATGTCCGGGTTCGCCACGGTGACCAGCAGATTGGCCGGACCGCCCGCGGCAATCACCGCCTGGTTGAGCAGCATAATCGCCCGCTGGGAAACCCTTTTCGCCGCCGGATGCGGGGCGAACACCACGCTATTGCCCGCGGCAATCAGGCTGATGGCGTTATTAATTACCGTCGCCGCCGGGTTGGTGGAGGGGGTGACCGAGGCCACCACGCCCCAGGGCGCGTTTTCAATCAGCGTCAGGCCGTTATCGCCGGTGAGCACCTGCGGAGAGAGGCACTCCACGCCCGGCGTGCCGCGCGCCTGGGCCACGTTTTTGGCAAATTTATCTTCAACGCGACCCATGCCGGTTTCGCTGACGGCAAGCTCCGCTAATTCTCTGGCGTGTTTTTCGCCCGCCTCACGGATGGCGTGAATCGCCAGCTGGCGCATCGCCACGCTTTTCAGCCCCTGCTGGGCCACCTTTGCCGCCGCGACGGCGTCATCCAGGGAGGCAAAGACGCCCATCTCATGAACGGCGTCGTCCGGCTGGCTGCTGGCCGTCATTTTCAGCAGTACCGCTTTCACCACCTGTTCAATATCCTGTTGATTCATGATGTTCAGTCCTATTTATGGAAAATCACCTGACCGCCGGCCACCGCTTCATCGACGATACCGATGACGCACAAATCCACAGGAGACGCCTCGCTGCGGTGTGCCTGTCGCGCCGAGCTTCCGCTCACCAGCAGCACCCATTCGCCGGGCCCCGCGCCGATGCTGTCGATGGCGACGGCGCACTGCCCGTCGGGCTTGCCCGCGGCATCAATCATCTCCACCATCAGCAGCTTGTCGTGCGCCAGCCCCTGATGGCGGACGGTGCAGACAATCTGTCCCGTGACGACTGCCAGTTTCATACCGCCTCCCTGAATTGCGTGGTAAGTCGTGGGCCGGATAAGCGCAGCGCCATCAGGCAATGGCGCGCGTTAATGCCGGAGGGCAACGCTGGCGCGTCTTATCCGGCCCGACCATCAGATGTTGCTGTCGCCTTTAAAACTGATGGGGAACACCTCCTCCAGATCGCCGTGCGGACGCGGAATCACGTGCACCGATACCAGCTCGCCGATGCGCTGCGCCGCAGCGGCGCCGGCATCGGTAGCGGCTTTGCAGGCCGCCACGTCGCCGCGCACCATCGCGGTCACCAGACCGCCGCCAATCTGCTTCACGCCAACCAGCTTCACGCGCGCGGCTTTCACCATCGCATCAGAGGCCTCAATCAGCGCAACCAGGCCCCGGGTTTCAATCATTCCTAATGCTTCCATTGTGTTTTCCTCTTACTTAAGGGGGTCCAGAACGGGACCGTTCATTCAACCTGCGTGGGTAAGCGGCACTCGCCGCTTACGTCACTCCGGCGCGGCACGGCTGCCACTAACGCCAGTTCGATAATTTCCTGCACGCTACAGCCTCGGGAGAGGTCGTGGAGCGGTGCGGCCAGCCCCTGAATCAGCGGCCCGACCGCACGATAGCCGCCCAGGCGCTGGGCGATTTTGTAGCCGATGTTGCCGGCTTCCAGCGACGGAAAAACCATCACGTTGGCCCGCCCCTGCAGCGGACTGGCGGGTGCTTTTTGCGCGGCGACCTCCGGTACGAAGGCGGCGTCAAACTGCAGTTCGCCATCCACCATCAGCTGCGGAGCGCGCTGACGCACGATCTCTGTGGCCTGCTGTACGTTGGCGACGTTGGGATGACGGGCGCTGCCGCTGCTGGAAAACGACAGCATCGCCACCCGCGGCTCCTCGCCGGTAATGGCCTGCCATGTCTCCGCGCTGGCGATGGCGATATCCGCCAGCTGCGCCGCCGTCGGCTGCGGCACCACGCTGCAGTCGGCAAATCCCAGCGCCGGTCCGACGTACTGCGGCAGCATCAGAAAGATCGACGACAGCGTTTTGCAGCCCGGTTGAAGGCCAATAATGCGTAATCCGGCGCGCAGCACGTTCGCTGTCGAGGAGAGATTGCCGGCAATACACACGTCGGCCTTCCCGGCGCTGACCATGGCGGCGGCGAACATCAGCGGGTCGTTGAGTTTTTCCTCCGCGTCCGGCGGCGTTTTTTCTCCGGCGCGGGCAAGCCAGCTCCGGGCAAACGCTTCGCGCATTTGCCGGTTGCTGTGCGGGTCGACGATCTGCATACCGTCCATCGGCAGGCGGTGGCTGAGGGCGAACTGGCGCAGGGCAAAAGGGCTGGCGATCAAAATCGGCTTTGCCAGCCCCTGCTGCTGGAGGTAGTGCGCCGCTTTGAGGACGCGGATATCCAGCGCGTCCGCAAACACCACCCGGGCGGGCGAACGCAAAGCCAGTTGACGGGCGCGTTGAATAATCATTGCTCCCCTCCCAGACGCTGTTGGATCTGACTGACGGTTAGCGGATGTTTCGCCACGCTTAAAATCATCATCACGTAGACGGTGCTGGAGAGGCGGTTGAGCGCCTGCAGAATGTCCGGACGTAAGACCTCAAAACTGCGGGTAATAAAGACCTGCGCGGCGACCGTTTCCGTTTCGCGTATTTTGCTGCGCAGCAGATTGAGCAGCGCGGCATCGCGGCCGTGGCCGGCTTCCGGCACCAGATGATCGTGGTCGAGATAGCGCAGCGGCTGGTGGGAAAGGCGATGCAGTTCATCCTCGTTCAGCCCGACGATAGACTGCGCCGCCAGCGGTTCACCCACGGCGTCGGCGCGCATAATATTGCCCAGGCGCGAGCGGATATCCGCCAGCCAGGGCTGCCAGGGCTCCGCCAGTTCGATTTGCAGCCATACCGCCAGGGCGATGGTGGCGTCGAGGGCGGCGCGAAAGCCCAGCCGCGGATCGCTTTTGGCGACCATTTTTTCCGCCGTCAGATGGGTCAGGGTGTCCGGTTTTTTGTCTACCGGCTGGCGGCACAGCTCGCAGCAGGCCTGCGGATGCGTACCGCTGCTGGTTAAACCGTGTACCGGCTGCGGCTGCTGCGCGTCGTCATCGACAAACAGGCTGCCCTGCTCGTCGAGAAACTTAATGCGCAAACGGCGGCTTTCCAGCAGCTCCCGGGCCGAAGGCGTCAGACGGGCGTCGGCGGGCAGATGAATTTCTGCCCCTTCGCTGAGCGTATGGTTCGCTCTGAGCCAGGCTTCGGTAATAAAATCTTTCATAGCGATTGCCAGTTCGCAGGCCAGGCGACGTACAGGAAGCGCACGGTCGACGGCGTGCCGAATTCTATGCTCGAACCTTTCGGGATAAACATCACGTCCCCGGCTTTGGCCACCATAGTTTCGCCTTCATGGCGCACGTGGAGTTCGCCCTCCAGCACCATGTCGACCTCGTCATAGTTCAGCGTCCAGGGGAAGAAGGCGTTTTCCCACTGCATAAACCCGGCGGCCATGCTGCTGCCGTCCTGCTCGGTGACCAAATCCGTTAAGCCGACGCGGTGCGGTTCGGCGCCGTCGAAGCGGCCGAATTTCACGCTGCTGCCGTCAATGACCTTTACGCCGCCTTTACCGGTGACCGCCTTAAAGCTGGGCTGCATCGCGTCCATCCCCAGCGACTGCTTCTCCTTCATCACTTTTTCCATCAGCTGCGCCACCAGGCTTTCGGTAAACTGCCCTTCCGGCAGCTGGGCAATAATGGTTTCGCGAATGCGCTGGCTTTCGGTTTTTTCCTCTGCCGCCGGGACTGCCGGCTCTGGCGCGGATTCATCGCACTCCTGGATGGCGACGCCCAGCAGCTCCGCGACTTCGCGGGCTTCCGGGGTGATGATGCTGGCGCGCAGCACAACCGATATTTCCTCTTCGCCTCGCGCGTGGGCCGCACGAATATCGTTAGCTGTGATAAGTTTCTTCACCTGCCCCTTCCTCCTTTTGGCTGAGCTCACTCAGGTAATTCACCAGATGCTCTACGCTTTGCGGGTCGTGAGCGTTGAGTTCGAAAATCGGCTCCTGAAACCCCATCCCGTACAGCAGTTGCCGCACCGCGGCGACGTCGGCGTCCGGCATATCCGTTTTGCTGATCGCGGCGATATGTCGTTTATTCGCGCCAATATCCAGTAGCCCGGCGGGTAAGCGACTTTCGGTATCATTTGCCGCGTGGACATAAATCAGCGTATCGACATCCTGCAGCGTGGTAATTAATGCGTGGTACCAGCGCGGATGGCTGAAATATTCCCCCGGGGTGTCAATATCGCCTTTCTCGTTAAATTCCACGGCCTGCGTTTTTCTCGCGAGGGAATAATTTCCCTGTAACGCATTAAATAGCGTTGTTTTTCCCGCACCCACCGTACCGACAAATGCAATACGTTTCATTGCCGCCTCTAATTAGCTTTTGGTTAACTCGCAGAGGGTGTAATTTAATAATCGGCCAAGCCCGCTCACCGTCTGCAGCAGCGCCTCTTCTACCGCGCCGACCGAGCCATAAATCACCAGCGCGCCGCTAAACCGGTCGAGAAAACCGATATGCACATCGGCGGCCTTCATCGCTAAATCACCGGCGATCATGGCGGTTTCTCCAGGGGTTAAGGTCATAATGCCGATAGCGCCGGATTCGGGAACGCCGATCTTTTTCGCCAGTTCTGCCCCAGGGTGCGCAATCAGATGCGCCAGCGTCACCTGCTTGCCGGGTACAAATTCCTGAATGATGCGTTCTTTATCCATGGCTCACCGCTCCGCTAAAACTTGCGCTTATCGTGACAAGTTTCCGCTGGAGTAAATAACAAAATTCGGCAAGTTGATTTGAAAGGTGAGATAGATCACTTATAAACAGAAATAAAAAAGCGCGGGAGAATTCCCGCGCCTGAAATAATTAAATGAAAATTACAGCGGCTGAGTTTGCGCTTCAACAACCGCCAGCGCGACCATATTCACGATACGCCGTACCGAAGCAATTGGCGTCAGGATATGCACCGGCTTTGCGACGCCCATCAGCACCGGTCCGACGGTGACGCCTTCAGAGCTGGAGACGCGAAGTAAGTTGTAACTAATACGCGCCGCTTCCATATTCGGCATCACCAGAATATTGGCCGAACCTTTCAGCGGGCTGTCCGGCATCCGCTCATTACGAATGCTTTCCACCAGCGCGGCATCGCCGTGCATTTCGCCATCGATCATCAACTCCGGCGCCTGCGCCTTCACCAGCTCCAGCGCCTGGCGCATTTTGCTGGCGGACGGGCAGTCCGAGGAACCAAAGTTCGAGTGCGACAGCAGCGCCACCCGCGGTTCAATCCCGAATCGACGAACGGTTTCTGCCGCCATCAGGGTGATCTCGGCAATTTGCTCCGGCGAGGGATCGTGGTTGACGTAGGTGTCGGCGATAAAGGTGTTGCCGCTCGGCAGCAGCAGCGCGTTCATCGCCCCGGCCGCATGAACCCCTTCACGGTAGCCAAACAGCGGCTGAATGACGCTGTAGTGCTCGTGATAGTCACCGATGGTGCCGCAGATCATCGCATCGGCTTCGCCGCGCTGCACCATGATCGCGCCAATGACCGTAGTGTTGCTGATCACCGCCCGCTGCGCCTGCTCCTGGGTGATCCCGCGCCGCTTCATCAGGGTGTAATATTCATTCCAGTACTCTTTGAAGCGCGGATCGGATTCGTTATTGACGATCTCAAAATCAACCCCGGCTTTGATCTGCAGTCCCAGCTTCTGGATGCGCATCTCAATGACGCCGGGACGACCGATCAGAATCGGTTTCGCCAGCCCAAGGGAGACCAGCTCCTGAGTCGCGTGCAGTACGCGGGTATCTTCGCCTTCCGCCAGTACCACCCGCTTCGGCTCTTTGCGCGCCTGCGAGAAAATCGGCTTCATAAACAGATTCGTTTTGTAGACGAACTCGCTGAGCTTCTCGATGTACGCATCAAAATCGGCGATCGGGCGGGTCGCGACGCCGGAGTCCATCGCCGCTTTCGCTACTGCCGGAGCAATCTTGACGATCAGCCGCGGGTCGAACGGCTTCGGAATGATATATTCCGCGCCGAAGCTCAGATCCTGATCGCCGTAGGCGGAGGCCACCACTTCGCTCTGTTCAGCGTGCGCCAGCTCGGCAATCGCGTGCACCGCCGCCAGCTTCATCTCTTCGTTAATCGCCGTTGCGCCGACGTCCAGCGCGCCGCGGAAGATGAACGGGAAGCACAGCACGTTGTTTACCTGGTTCGGATAGTCGGAGCGGCCGGTACAAATAATGGCGTCGGAGCGCACCTCTTTCGCCAGCGGCGGCAGAATCTCCGGCTCCGGGTTAGCCAGCGCCAGAATCATCGGCGCGCGGGCCATTTTCTTCACCATCTCCTGAGTCAGCACTTTCGGGCCCGAGCAGCCGAGGAAAATGTCCGCCCCGTCAATCACGTCATCCAGCGTGCGTTTGCCGCTGTCTTCGACCGCATAGGCCGCTTTCGTCTCCGCCATATTCGGCTCGCGGCCCTTATAGATAACGCCTTTCGAGTCGCAGACCACGATGTTGTGTTTCTGCATCCCCAGCGCCACCAGCAGGTTCATACAGGCAATCGCCGCCGCGCCCGCGCCGGAGACCACCATCCGCACGTCGGAGATGTTTTTCTCCACCACCCGCAGACCGTTAAGAATCGCCGCGGTACTGATAATCGCCGTCCCGTGCTGATCGTCATGGAAAACCGGAATATTCATGCGCTCGCGCAGCTTTTGCTCGATGTAGAAGCACTCCGGCGCTTTAATATCTTCAAGGTTGATACCGCCGAAGGTCGGCTCCAGCGCCGCGACGACGTTGATAAATTTGTCCGGGTCCAGTTCATCGACTTCAATATCGAACACATCGATACCAGCGAATTTTTTAAACAGAACGCCTTTGCCTTCCATCACCGGCTTACCGGCCAGCGCGCCGATATTGCCCAGCCCCAGAACGGCCGTGCCGTTGGAGACCACCGCCACAAGGTTGCCGCGCGCGGTATATTTAAAGGCTGCCAGCGGATCCTTCTCGATTTCCAGGCAGGGCGCGGCGACACCCGGCGAGTAGGCCAGGGCCAGATCGCGTTGGGTAGCCAGCGGTTTGGTCGGGGAGACCTGGATTTTTCCGGGGACCGGGAATTCGTGGAAATCAAGGGCGCTTTGTTTTAACTGCTCATCCATTTTATCGTTCCTTTCACGTATCGATCGTAGGGGGTGAAACGTTATCGCCTACCTGGTGTTCACCCTAAAGGGCCACCTAGTATCTCGCCTGACGGCTTCGTAAACTTTGAACACCGCCAAACTCTCGCCATAACAAAGTTATATTTGTTATCGATTTATATTGTTTATGTAACTTAGTTTCAGAAGCAATGATAGCCCCGTCTGCTATGCTTTTTAGTTATGCAACTCATCACCCTCTCTATCCTAAACCAATAAAAACTCATGTAACCTATTGTTTCAGGAGCACATTATGTCCCGTAGAGAACTAGCCAACGCCATCCGCGCCCTGAGTATGGATGCAGTCCAGAAAGCTAACTCCGGCCACCCCGGCGCGCCAATGGGTATGGCCGATATCGCCGAGGTGCTATGGAACGATTTCCTCAAGCACAATCCTGAAAACCCGCAATGGTACGATCGCGACCGCTTTATTCTCTCCAACGGCCACGCGTCGATGCTGCTCTACAGCCTGCTGCATCTGACGGGCTATGACCTGCCCATCGAAGAGATAAAAAACTTCCGTCAGCTGCATTCAAAAACCCCGGGCCACCCGGAGATTGGCTATACGCCGGGAGTGGAAACCACCACCGGTCCGCTGGGGCAAGGACTGGCGAATGCCGTGGGCCTGGCTATCGCCGAGCGCACGCTGGCGGCCCAGTTTAATCAGCCAGATCATGAGATCGTCGATCACTTCACCTACGTGTTTATGGGCGATGGCTGCCTGATGGAGGGGATTTCTCACGAAGTGTGCTCTCTGGCGGGGACGTTAGGACTGGGCAAGCTGATCGGCTTCTACGACCACAACGGCATTTCCATTGATGGCGAAACCAAAGGCTGGTTTACCGATGACACGGCAAAACGCTTTGAGGCCTATCACTGGCATGTGGTGCATGAAATTGACGGCCACGACCCCGAAGCCGTGAAGAAAGCGATTCTGGAAGCCCAGAGCGTGAAGGACAAACCCTCGCTGATTATCTGCCGTACGGTGATAGGCTTTGGTTCGCCGAATAAAGCAGGGAAAGAAGAGGCCCACGGCGCGGCGCTGGGAGAACAGGAAGTGGCGCTGGCGCGCCAGCAGCTGGGCTGGCATCACCCGGCGTTTGAGATCCCGAAAGAGATCTACCGGGCCTGGGACGCGCGTGAAAAGGGACAAAAGGCGCAGAAAAGCTGGGAGGAGAAGTTTGCCGCCTATCAGCAGGCTCATCCGCAGCTGGCGGCGGAGTTTACGCGGCGCATGAGCGGCGGACTGCCTGAGTCGTGGGATGAAACGACGCGGAAGTATATTGCCAATTTGCAGGCTAACCCGGCGAAAATCGCCACCCGCAAGGCTTCGCAAAATGCCCTCGATGCCTACGGCCCGCATCTGCCGGAACTGCTGGGCGGCTCCGCTGACCTCGCGCCCAGCAACCTGACCATCTGGAAAGGATCGACTTCGCTGAAAGAGGATCCGGCGGGTAACTATATCCACTACGGCGTACGCGAGTTCGGGATGACGGCCATCGCCAACGGCATCGCGCATCACGGCGGGTTTGTCCCCTATACCGCCACCTTCCTGATGTTCGTCGAATATGCCCGCAACGCGGCGCGTATGGCGGCGCTGATGAAAGCACGGCAAATCATGGTCTATACCCACGACTCCATCGGTCTCGGCGAAGATGGTCCGACGCACCAGGCGGTAGAACAGCTGGCCAGCCTGCGCCTGACGCCAAACTTCAGCACCTGGCGACCGTGCGATCAGGTGGAGGCCGCGGTGGCGTGGAAGCTGGCGGTCGAACGTCACAGCGGGCCGACGGCGCTGATCCTCTCAAGGCAAAATCTGGCGCAAATGGCGCGCACGCCGGAGCAGGTACAGAATATCACCCGCGGCGGCTACGTGCTGAAGGACGCTGGCGGCAAGCCGGACCTGATACTGATAGCTACCGGTTCGGAAGTCGAGATCACCGTGCTGGCGGCGGAGAAGCTGCTGGCCAAAGGGGTGAACGTGCGCGTGGTTTCCCTGCCATCGACCGACGTGTTTGATGCCCAGGAGGAAGCCTACCGGGAATCGGTCCTGCCGTCGGACGTCAGCGCCCGCGTCGCGGTTGAGGCCGGCATCGCCGACTACTGGTATAAGTATGTGGGGCTAAAAGGCAAAATCGTCGGCATGACCGGCTACGGTGAATCGGCCCCCGCGGATAAGCTCTTCCCTTACTTCGGCTTTACCGTTGAGCATATCGTTACCGTGGGGGACGAGGTACTGAACGGGTAACCCAGAGCGTGGGCCAGGCGTCTGGCCCCTGCCAGTTATCGCACTGCGGCTGCCGCGCGTAGCGTACAAGGCTAAACCGCTGGCCGTCATAGCGCCAGCGCGTTTGCGTCCCGCAGTCGCCGGGCGCGCGCCCTTTATCCAGCGTCACCAGTTCCTGGCGTCGATCGTCGTAGCGGGCGTTTACCAGTTCGACATCGCGCGGCCCGTCGCCGGGGGGCTGGAAAGGCAGAGTGAGCCGTACCGGATGAGCAATATACGGCCGCTGGCGCGACACCAGCCAGGCCAGCCAAATGGTGTTGTAGGCGCCCGCTTCGCAGCTGGTCATCAGCAGCACCCTATCGTCGGTCAGCGCGGCAACCCGCACCTCGCGGCGAAACGGATCCAGCGAACAGGCGCTGCTGTTCATGCGCTCGTTGCCATAATCCATGAGATCGTTAAGTTCATCGCGGCTGAGGGGGGACTCCGCCACGTCGATTCTCGCCACCGAGCGCAGTGCCGGGGCGGGCGGAACGCTGAGCGGCGGCTCTTCCCCCTTCCCTACCCACGCGGTTTCGCTCCCCACGCGCTTCTGCCGGCTATCGATAAACAGCAGGGCGGCTTTCAGCCCCTGTAAAGAGATGGCCTGCAGGCCATTTTCGAGGGTTATCGCCTTTGCTGCCTGCACCTGCTGCAGAAAGGCATCAATGGTGACGCTATCGTCGGTTTCAAGCAGTTTGTCGGCGATCTGCCAATGTTTATCGCCCAGAGACAGGGGTTTACCATCGAGGCGAAGGCGCGGCGCAATCGGCGCCAGCGCCGCGACCGGATTGCCCACGCCGCCGAGTTCAATGCGCAGGCTGGCGCTGGTAGCCGCCCCGGCGCTGCGGGTGAGGGTCATGACCAGGCCGTGATGCAGCCCGACGTTGCGGGCCACGCAGAAGTTCTGATTGTTGCAGGTTACCTGCCAGTCATTGAAGAGCTGTTGTGCCGGCGCCGCCCGCACCAGCGACGTCGGCAGTAAACCGAAAAGCAGAAACAAAATAACCCGATGCAACATGAGCGGCACAACCCCGGAGAAAACGCCATACACAGCGGCTATGTTCACCAGCGGCGAGGTTTTACTCAATCGGATTTATCAGAGATCCCCGTTCATCAGCCCGGAGGTTTGCAAATATTGCAGCAGGATCACCGCTTTGCCATCGCGGATCTCCCCGTTCGCCATCATCTCCAGCGCGCGATGATAAGGGAGCTCCAGCACCTCAATATCTTCATCATCAACGCCGCCGCCATCGTTGGCCCGCTGAGTATCGTTATATTCGGCAATAAAGAAATAGATAAGCTCGGTGACGCCGCCGGGCGACATAAACAGTTCAAACAGTTTGCGCACTTCACCCACTTCGAAACCGGTCTCTTCAATGGCTTCTTTGCGCACGCACTCCTCCGGCTCATCGCTGTCCAACAGCCCGGCGCAGGTTTCAATCAGCATCCCGTCTTCGTTGCCGTTTATCCAGGTCGCGATGCGGAACTGGCGAACCAGCACGACGGTCTGCTTATGGCGGTTATACAGCAAGATGGTAGCGCCGTTGCCGCGATCGTAGACTTCGCGTCTATGGCGAACCACGCTGCCGTCGCTGCGCGTCAGTTCATAGGTCATGTTGCGCAAAAGGAACCAGTTTTCGGAGAGGATTTTATCTTTGATAATGTTGATATTGAGTGACATACGAGCCCCACAGCGTGAAATGACGATTCCATACTACGCTGTGAAGCCCGCTTTGTCGTCAGTGAAGCGGGATCGATTTAACCTCGAGGAAGTCCATTATCCCCTGCGCCGCGTGGCGGCCTTCCGCCATGGCGGTCACCACCAGATCGGCGCCACGCACCGCATCGCCGCCGGCAAACACTTTGCGATGGGTGGTCTGGTAGCGGTAGCGGCTTTCCACATTGGCCTTGATTCGACCCCGGCTGTCGAGCTTAACGCCCACCGATTCCAGCCACGGCATACCGTGCGGATGGAAACCAAAAGCCATGATCACCGCGTCGGCGGGCATGACAAACTCGCTTCCGGGGATTGGCGACGGGCTGCGGCGCCCCTGAGCGTCCGGCGCGCCCAGCCGGGTACGCAGAAAGCGTACGCCGTTGACGTGTCCCTTCTCGTTCAGCTCCAGGGTGACCGGCTGGACGTTAAATTCAAACTGCGCCCCCTCTTCGCGCGCGTTTTTCACCTCTTTCTTCGAACCAGGCATATTGGCTTCATCGCGACGATAGGCGCAGGTAACCTGCTTCGCGCCGTGGCGCAGCGCGGTACGCACGCAGTCCATCGCCGTATCGCCGCCGCCGAGCACCACGACGTTCAGCCCTTCGGTGTTGACGTAAGGCTCTTCCGGCAGCTCAAGCAGCCCCATCACCTGTTTGGTGTTGGCTATCAGGAACGGCAGCGCGTCATATACGCCGGGCGCGTCTTCATTCGGCAGATCCGCTTTCATCGAGCGATAGGTTCCGGCGCCAATAAATACCGCGTCATAGTCATCAAGCAGCGTCGTCAGCGGGATATCTTTGCCTATCTCGCAGTTCAGCTCAAAGCGCACGCCCATCTGGGTAAAGATTTCCCGCCGCCGGGCAAGCAGAGATTTATCCAGCTTAAAGGCCGGAATACCAAAGGTCAGCAGACCGCCAATTTCCGGATGACGGTCAAAGACCACCGGACTCACGCCGTTACGCACCAGACGGTCGGCGCAGGCGAGCCCGGCAGGACCCGCGCCGATAATCGCCACCCGCTTGCCGCTTTCAACGACCTGAGAAAGATCCGGCCGCCAGCCGTTGGCCAGCGCCTGGTCGGAGATATAGCGTTCAATGTTGCCGATAGTCACCGAACCGTGCTCATCGCGCAGCGTGCAGGCCCCTTCGCACAGGCGATCCTGCGGGCAGACGCGGCCGGTAATTTCCGGCAGGCAGTTGGTCTGGTGAGAAAGCTCCACGGCGGCGGAAATATCCCCCTCTTTCACGCGTTCAATCCACTGCGGAATATGGTTATGCAGCGGACAGATCCATTCACAAATGCTGTGCTCGCCGCACGTCAGGCAGCGCTCCGCCTCGCGGTTGGCCTGCCCGGCGCTGAACGGCAGATAAATTTCGCTAAAATTGGCCTTACGCGCCTCGGCGGATAGCTTGTCGGGCTCGCCGCGCGGCGGCGTCGCGGCCATCTGCGCGACTTTGCCCGCGGAGCAAGGCGCCATCGCCGCGCCGGGGTGGCCAAGACGCGCCGCGCGCTGACGCCGCTGTTTCGCCAGATTCACCAGCGTGCTGTCCGTTGCCAGCACCAGCGCTTCGGCCGGGCAGTTTTGTACGCAGGCGGGCCCCTCTTCGCGACCGCTGCACAAATCGCATTTATGCGCCGTCGCTTTGACCCTCTCCTCCTGTACCGGCGTCAGGACGATTTGCATCACGCCAAACGGGCAGGCAACCATACAGGATTTACAGCCGATGCATTTCTCCTGATTAACCTGGACGCTGTCGTTAAGCTGGCTGATGGCGCCATTGGGACAACTGCGGGCGCACGGCGCCCCTTCACAATGGTGGCAGGTTACGGCGTTACGTTTTTGCTCGTTTTTGATAACCGTAATGCGCGGCAAAAAACGCTGCGGGGTCAAAACATGCTGCTCATCGTTGTGCGCCATGACGCAGGCAACTTCACAAGCCTTGCATCCGATGCACTTATGACTATCGCTTAAAATAAAGTGGTTCATGACATCCTTCAGTCTTCGTGGTGAATAACCCCTCAATTCGCATGCTTATCTATTACCCGACAAAACGGTGCCGGAACAATGTGCATTTGCACAGGTTGCCGATTTTTTGGTAATAACCCGAGGTGGATCAATTTTTTTGACTTAAATGAAATCACGTTTTATTTAGCTAAGTAATAATGCGCTACGTATGCGCCACCGCGGCGGCGCGCCGAAAGGAAGGAGCAGATAGAGGAAGAAAGAGAGTTCTTTACGCTGCCATAAAAGGCACACGATAAATTACACTATCTCCTTATTTTCTCCACGATTGCCTGAGGGCTTGCCGCTAGAGTGTCACAGGCTGTGCAATAACAAAAAAATGTGCAAAATGAGGTCCTAATTCTGATGGCGAATTTTTTTATCGATCGCCCCATTTTTGCGTGGGTACTGGCAATACTTTTATGCCTGACCGGTACGCTCGCAATTTTGTCGCTTCCCGTTGAGCAATATCCCGACCTTGCCCCGCCTAACGTACGGATCACAGCGAACTATCCGGGCGCTTCGGCACAGACGCTGGAAAATACGGTCACCCAGGTTATCGAGCAAAATATGACCGGCCTCGATAACCTGATGTATATGTCATCCCAGAGCAGCGGCACCGGCCAGGCCACCGTGACGCTGAGCTTTACCGCCGGGACCGATCCGGATGAAGCGGTCCAGCAGGTGCAGAACCAGCTACAGTCGGCGATGCGCAAACTGCCGCAGGCCGTCCAAAACCAGGGCGTAACGGTGCGTAAAACCGGGGATACTAATATCCTGACGATCGCCTTCGTCTCTACCGACGGCAGTATGGATAAACAGGATATCGCCGACTACGTCGCCAGTAATATTCAGGACCCGCTCAGCCGGGTCAACGGCGTCGGAGATATTGACGCCTATGGTTCGCAGTATTCGATGCGCATCTGGCTCGATCCGGCCAAACTCAACAGCTTTCAGATGACGGCGAAAGACGTCACTGATGCCATCTCTTCGCAGAACGCGCAGATCGCCGTCGGCCAGTTGGGCGGCACGCCGTCGGTGGATAAACAGGCGCTCAACGCGACGATTAATTCACAATCGCTGTTACAAACGCCGGAACAGTTCCGTGATATTACCCTGCGGGTTAATCAGGACGGTTCGGAAGTCACCCTTGGCGACGTCGCCACCGTCGAGATGGGGGCGGAAAAATACGATTACCTCAGCCGCTACAACCGCCAGGCGGCGTCCGGGCTGGGGGTTAAGCTGGCCTCTGGCGCAAACGAAATGGCGACCGCTGAACGCGTCATCAGCCGTCTGAACGAGCTGTCGCAATATTTCCCGCACGGCCTGGAATATAAAGTCGCTTACGAAACCACCTCATTCGTTAAGGCGTCGATTACCGACGTTGTGAAAACGCTGCTTGAAGCCATCGCGCTGGTCTTTCTCGTGATGTATCTGTTCCTGCAGAACTTCCGCGCCACGCTGATCCCGACCATCGCCGTTCCGGTGGTGCTGATGGGAACCTTTGCCGTCCTTTACGCCTGCGGCTACAGCATCAACACCTTAACCATGTTCGCGGTGGTGCTGGCGATAGGCCTGCTGGTGGACGATGCCATCGTGGTGGTAGAGAACGTCGAGCGTATCATGAGCGAGGAGGGCCTCTCGCCGCGTGAAGCGACGCGAAAATCAATGGGGCAGATTCAGGGCGCGCTGGTCGGTATCGCCATGGTGCTATCGGCGGTATTTGTGCCGATGGCCTTCTTCGGCGGCACCACCGGCGCGATCTACCGCCAGTTCTCGATTACCATCGTCTCGGCGATGGTGCTGTCGGTGCTGGTGGCGATGATCCTCACCCCGGCGCTGTGCGCCACATTGCTTAAACCCGTTCATAAAGGCGAAACCCACGGGCAGCGGGGCTTTTTTGGCTGGTTTAACCGCACGTTTAACCGTAACGCCAGCCGCTACGAAACCGCGGTCGGCAAAATTCTTCATCGTTCGCTGCGCTGGATAATGATCTACGTCCTGCTGCTGGGCGGGATGGTCTTTCTGTTCCTGCATCTGCCCACGTCATTCCTGCCGCTGGAAGACCGCGGCATGTTTACCACTTCGGTGCAGTTGCCGAGCGGCTCAACCCAGCAGCAAACCCTGAAGGTGGTGCAGCAGGCGGAAGACTACTTCCTGAACAATGAGAAGCAAAACGTCGAATCGGTGTTCGCAACCATCGGCTCCGGCCCCGGCGGCAACGGCCAGAACGTGGCGCGTATGTTCGTACGCCTGAAGGACTGGGACGAACGCGATCCCACAACCGGTTCATCTTTTGCCATCATCGAACGCGCAACCAAAGCGTTTAACAAAATTAAAGAAGCGCGCGTCTTTGCCAGCAGTCCGCCGGCCATCAGCGGTCTGGGCAGTTCCGCCGGTTTTGATATGGAGCTGGAGGATCACGCGGGCAACGGACACGAAGCGCTGATGGCCGCCCGCGATACCCTGCTGGAGCTGGCCGGAAAAAATAACCAGCTCACCCGCGTCCGCCACAACGGCCTCGACGATAGCCCGCAGCTTCAGGTGGCCATCGATCAGCGTAAAGCGCAGGCGCTGGGCGTCTCTATCGACGATATCAACGACACCCTGCAGACCGCGTGGGGGTCAAGCTACGTCAACGACTTTATGGATCGCGGCCGCGTGAAGAAGGTCTACGTTCAGGCGGCCGCGCCGTATCGCATGCTGCCGGACGATATCAACCTGTGGTACGTGCGCAACAGCAGCGGTACGATGGTGCCCTTCTCCGCCTTCGCGACCTCGCGCTGGGAGACCGGCTCGCCGCGTCTGGAGCGCTACAACGGCTACTCGGCGGTAGAGATCGTCGGTGAAGCCGCGCCGGGCGTCAGTACCGGTACCGCCATGACGATTATGGAAGAGCTGGCCCAGCAGCTGCCGAACGGCTTTGGTCTCGAATGGACGGCGATGTCTTATCAGGAGCGGCTCTCCGGGGCGCAGGCGCCGGCGCTGTACGCCATTTCGCTGCTGGTGGTGTTCCTGTGCCTGGCGGCGCTGTATGAAAGCTGGTCGGTGCCGTTCTCGGTGATGCTGGTGGTGCCGCTGGGGGTTATCGGCGCGCTGCTGGCCACCTGGATGCGCGGCCTGGAAAACGATGTCTATTTCCAGGTGGGCCTGCTGACGGTTATCGGCCTGTCGGCGAAGAACGCCATTCTTATTGTCGAATTTGCCAATGAGCTGAATCAGAAAGGCGAAGATCTGCTTACCGCCACGCTCTCCGCCTGCCGCCAGCGTCTGCGGCCGATCCTGATGACCTCACTGGCGTTTATCTTCGGCGTACTGCCGATGGCCACCAGCACCGGGGCGGGCTCCGGCAGCCAGCATGCCGTCGGCACCGGGGTGATGGGCGGGATGATTTCCGCCACGGTGCTGGCTATCTTCTTCGTGCCGCTGTTCTTTGTGCTGGTACGTCGCCGCTTCCCGCTCAAGGAACGGCCGCAATAATCGGGACGCGCCCTGACGATATTTTCGCCAGGGCCAAATAACAGAAAAGGCGACCGGACAGGTCGCCTTTTTCATGTGGTCGCTTCAACTGCATTATTATTCTGCCTGTGAAATCGCCATGCTTTTATTGCGGAAAACTATTTACGAAGCATGCCTTCGATAAAGTCTTTCCAGTTCCCCAGTTCGTGTTCAATCATAATAGCCTCTCTTATTATTATGGGTGATTTTATGCAAATTCATTGATGGTTAAAAGCCTGTTTGCGCTATCGTACTGATAACTTTCATTACCCCCTGCGGAACGTTCTCTTTCATTCGTAAGTACTATGAGCCGATTTTGCGCATTTTAATGTGACCAACAGCAACATTTAGCAACATTTGTTCATCAGCCTAAATCACCGGAATCCGCCTCGAGGCCAGGAAACGCCGTCAGGGGGCGTTTAAAAAACAGCCAAAATGTAACGATGAATATATCCCGACGGGAAAAAACGATATTTATTAAAGCATTTCACGTATTATTTATTCAGGGCTTATATATTCGGAACATTCTTAGCCAATCGTTTAATTCAACGGAAAAGGTTTAATCATGCTTACCATGTACGGGATAAAAAACTGCGACACCATAAAAAAGGCTCGCCGCTGGCTGGAGACGCAGCAGATAGAATATCGCTTTCATGATTATCGTGTCGATGGTCTGGATCGCACTTTATTAGATACCTTTATCGCTGAACTCGGCTGGGAAGCCCTGCTTAACACCCGGGGGACGACGTGGCGCAAGCTGGATGAAACGGTCCGCGCCGGTATCAATAACGCCGACGCTGCGGCAAAACTGATGCTGGAAATGCCGGCAATCATTAAACGCCCATTGCTCTGCGCGCCCGGTCAGCCTATGCTGCTGGGTTTCAGTGAATCAAGTTATCAGCAGTTTAACGAGGTGTAGTCTATGTCTTGCCCGGTCATTGAGCTGGCTCAGCAGCTTATTCGCCGCCCTTCCCTCAGCCCCGATGATGCGGGATGCCAGGCGTTAATGATTGAACGCCTGCGTGCGATTGGCTTTACCGTTGAACCGATGGATTTCGGGGATACCCAAAACTTCTGGGCCTGGCGCGGGCGCGGGGAAACGCTGGCGTTTGCCGGCCATACCGATGTCGTCCCGTCGGGGGACGCCGATCGCTGGATTAATCCCCCCTTTGAACCCACCATTCGCGACGGCATGCTGTTTGGCCGCGGCGCCGCGGATATGAAAGGCTCGCTCGCGGCAATGGTCGTCGCCGCCGAACGTTTTGTCGCTCAGTATCCGAATCATAAAGGTCGTCTGGCCTTCCTGATCACTTCTGATGAAGAAGCCAGCGCGAAAAACGGCACCGTTAAGGTTGTTGAAGCGCTGATGGCGCGCAACGAGCGCCTGGATTATTGCCTGGTCGGCGAACCGTCCAGCACTGAAGTCGTCGGCGATGTGGTGAAAAACGGCCGTCGCGGCTCGCTGACCTGCAACCTGACCATTCACGGCGTGCAGGGGCACGTGGCCTACCCACATCTCGCCGATAACCCGGTGCACCGCGCCGCGCCGATGCTGGCGGAGCTGGTGAATATCGAATGGGATAAGGGCAACGAGTTCTTTCCGCCGACCAGTATGCAAATCGCTAACGTGCAGTCCGGCACCGGCAGCAACAACGTGATTCCCGGCGATATGTTTGTCCAGTTCAACTTCCGCTTTAGCACCGAGCTGACCGACGAAATGATTAAAGCGCGCGTCGTGGCGCTGCTGGAGAAGTACGCGCTGCGCTACAGCGTCGACTGGTGGCTCTCAGGCCAGCCGTTCCTGACCAGCCGCGGTAAGCTGGTTGATGCGGTGGTTAACGCCATTGAGCACTATAATGAAATAAAACCGCAGCTGCTGACCAACGGCGGCACGTCCGACGGGCGCTTTATCGCGCGTATGGGCGCGCAGGTGGTTGAACTGGGGCCAGTGAACGCCACCATTCATAAAATAAACGAGTGTGTGAATGCCGCCGACCTCCAGCTGCTGGCGCGGATGTACCAACGTATCATGGAACAGCTGGTCGCCTGACGGCATCAATAGAGAAGAGGTAAGCGCATGGATTGGCTAACGAAATACTGGTGGGTTCTGGTGTTGGTATTTTTGGTGGGCGTGATGATCAACGTGATTAAAGATCTGACCCGCGTTGACCACAAAAAATTTCTCAACAATAAACCGGATCTGCCGCCGCATCGCGACTTCAACGACAAGTGGGACGACGATGACGACTGGCCGAAGAACGACCCGTCGAAGAAGAAGTAACATCTTACTGCGGATTGCCATAAAGCAATCGCCCGGCGAGTTCGACGCGGGTCAAGTAGCCCGGACTGATGCGCAGCATCGCCTCCGGGAAATTATCCCACTCTGCGCTCTTTTCCCGGGGGCGGCGCTTAACGCGCCTTGCCCGGGCTACGGGTTTACAGCTCGTCTGCAGGTCCGGTAGCCCGGACAGATGCGCAGCCTCGCCTCCGGAAGATTACCCCACTCTGCGCTCTTTTCCCGGGGGCGGCGCTTAACGCGCCTTGCCCGGGCTACGGGTTTCCAGCTCGTTGCAGGTCCGGTAGCCCGAACAGATGCGCAGCATCGCCTCCGGGAAATTATCCCACTCTGCGCTCTTTTCCCGGGGGCGGCGCTTAACGCGCCTTGCCCGGACTACGGGTTTACAGCTCGTCTGCAGGTCCGGTAGCCCGGACAGATGCGCAGCATCGCCTCCGGAAAAATATCCCACTCTGCGCTCTTTTCCCGGGGGCGGCGCTTAACGCGCCTTGCCCGGGCTACGGGTTTCCAGCTCGTCTGCAGGTCCGGTAGCCCGAACAGATGCGCAGCATCGCCTCCGGGAAATTATCCCACTCTGCGCTCTTTTCCCGGGGGCGGCGCTTAACGCGCCTTGCCCGGGCTACGGGTTTCCAGCCCGTCTGCCAGCCGGTAGCCCGAACAGATGCGCAGCATCGCCTCCGGAAAAATATCCCACTCTGCGCTCTTTTCCCGGGGGCGGCGCTTAACGCGCCTTGCCCGGGCTACGGGTTTACAGCTCGTTGCAGGTCCGGTAGCCCGGACAGGCGCATCGCGCCGCCTCCGGGTTTATTATTCACAGCAGTTCAATAATATCGCTGTCTTTCGGCGTGCTGCCGCTGAGGGCTTCATCGAAATAATGCTTCGGTACGGTAAAGCGCAGATGATCGAGGGCAAACTGCATACTGCGATCGTCAATCGCGTGCCCCAAATCTTCAACAATATCCAGCGTCACGTCACCGCCGGCCTGCTGCAGCGCCTCCTGCCCCGCCACCGCCCACGCCAGATCGATCACCCGATCTTCACCGCCGTGGATCAGGTGAACAGTGGTCGCGGTCGTCGCGGTCTCCGGCAGCGTCGCATAGCGGCCGTTAAAGGCAATCACCCGCGATGCCAGACCCGGCTCGGCTTTAATGCTCTCCAGCGACATAATCGCCCCCTGTGAGAAGCCGATCAGCGCCGTCGCCTGCGGGCTGACGCCGCTCTGCTGTTGCCAGTAGCGCACCGTTTCGATAAAGGTCGGCATGATGGCATCCACCCGCTGCTGGCGGTTTTCTTCGCTAACGCCCTGCACGGAAAACCACTGGCGTCCCGGAGGCGGACCGCACGGCTCAGCGCCGCCGATACTGACAATCAGCGCATCGGGAAACAGCGGCGCAAACCAGCTACCGATTTGCCCCATGGCCACCGGGTTATCGCCGACGCCATGAAACAGCAGCAGCAGTTGCTGTGCAGGTGTCGCGGGGCTTTGAACAATAAAATGATCGTGTTTCATGGCTGTCTCCTTAATGTCTGCAAGGAAGTTTACGCCGCAGGCGAAATATGACCATGCCATTTAACTGAAGGAGTTAGTTAAAAAAATTGCAGCATTTGAACCTGCCGGCGCAGGTCGTTGGCGCGGTTTCCATCCAGGCTGAGCAGCGCCTGCGCCGCCTCTTCGCGCAGCCTGGCCAGCAGCGCTTTCCGTCCGGATAAGCCTAACGTCCGGCAAAGCGCGGCCTCATCCTGCTGCTGCAGGCGGGCCCGCAGCGCCGGAAGCGGCAGCTCCACCAGCATAAGCAGGCGATTGAGGCTACCCGCCGAGGTCAGCAGCGGACGATGGGCAAAAGCAAAACCCGCCACCTCCAGCCAGTCTTCTTCAGTAAGAATAGTCGCTTTCAGCGCCGTCAGCGGCACAGGTTCATCTCGCCACTCGCGCAGCCAGAATTCGTCGCGCTGCAGCCGTTGGGCTTCTTCGCGTGCCAGGCGATGGCCCGCTTCGCTGAGAGGATAGAGCGCCATCGCGGTGTAACAGCCGCTGCTGGCTTCCCGATGCGTGCCCAGCCGCACCAGCGTAAAACCGCAGCGTTGCCAGAAGCGCCACAGCTCAGGCGTGTAGCCAAAACTCACCGAGAGATAATCCCGGTCCGCAGCCTGCGACGCCGCCCGGACCACCAGCCGCTGCCCCAGCCCTTCGCGCTGGCGAGCCGGATGCACGGCAATACGGCTGATGCGCAGCCCCGCCAACGTAGCCGCCAGTGGGCTACCGCCGTGCGCCGCCAGCGACTGCGCCACCAGATTGCCGCGCGGACGACGATAGCCGGCCCACACCGCCTGGCTAAGCGGCGGCTCAAGACCGCCCTCCTCCACCAGCCATAGCGCTCCGGCGATGCGCTCCCCGCCGCGGGCGCAGGTAAAATGCTGCCCCGGCGCATCCATCATGCGCCGGAGGTCCAGCGGCGAGGTGCGATAGTGAGCCCCGGAGAGCAGCTGATACATCGCTTCCGGTAACGCAGACTGTCGCCGCCAGCTCTCCTGGCTGACGCTTTCCAGCGCGATATCGCCGCCTGGCGCGTGCTGAAAGGTCTCGTCGTTGAACAGCAGCAGCCGCGCAATCGCCGCCTCCAGCGGGCAGCCGCTTGCCCAACGGATGGGCGTCGTCAGGCTAAACTGCCGTAAGAGCGCAAAACTGGCGCAAAACTTAAGCAAAAAGCCGCGTCCCGTCCCCTCGTACCCCTGAACGGTAGTGGTCAACAGCGTCCTCGGGAAGCGGGAGACCAGCTGGCGCAGCAGCGGCCCGGGGATGGCCGCGGCCTCATCGACAATCAGCCATCCGGCGGTGCAGCCGGAAGCCAGCAATGCGTCGGGGGCCATAAAGCGGAAAGCCTCCCCGGCGAATGTCGCCATCACCTCCGCTGCTCCCCGCGCCGGTGCCGTGACGATGGCATCTCCCCCCAGATGGCGAATAAGCATTCCCGCGAGCGCGGACTTGCCTCGCCCGCGCTCGGCGGTTAGCGCCGCAATACCGGGAGGGAACCGGGCCAGTTCGGCAAGCACGGCAGCCTGCTCCGCCTGCGGATGTCCGTCGGCGGGATGCCATGGCGGGCGCACGGGTAACGCGGGCACCGCAAGTTCATTGCCCTGCCGCCAGAGAACGGACGCGTTATCCGCACTAATCTGTTGGCAAAAACGAAAAACAAAATTCGGCGTGGGGATGGGGTCGGGAGCGTCGCTCCAGCGCAGAGAATCCGCATCTGGACGGGCCGGCCATTGCGCAAAGTCGGGGGTGAGCAATACCAGCCAGCTTCCGGCGCGCAGCGTACCGGCTAATGCGGCAAAGGCCGCCACATCAAAACCCTCGCGGGCATCGAAAAAGGCGTGCTGGAATTCGCGGCCCAGCAGCGATTTCAGGGCAGCAGACGAGACGTACGGCTCGGGCATCGGACGCGGGCCGACCCACAGCCCGTCTCCGGCCAGCGCGGTACGTACTCTTTGCGCCTGACGCAGGGTCCAGGCATCGTCGCCGCTGAGGACCAGCAGACGACGAACGCCTTCGCGCGCCATCTGCGCCGTCAGGTGACGCAGTTCATCCATGACAGCAGAGCATTACAGCGCGTTGCCGAAGGTGTTGCACTGCGCCGGGTCGCCGCTATCGAAACCGCGTTTAAACCAGGTATAGCGCTGCTGCGACGTTCCGTGGGTAAAGCTGTCCGGCACGACGCGCCCCTGGCTCTGCTGCTGCAGGCGATCGTCGCCAATCGCCTCTGCGGCATTCAGCGCTTCCTGCAGATCGCCGGTCTCCATGTAGTCTTGCTTCTGCATGTTGTAGCCCCAGACGCCGGCAAAGCAGTCCGCCTGTAGCTCCATTTTTACCGACAGACGGTTCGCTTCCGCCTGCGAAGCGTTTTGCTGCAGCTGGCGCACTTTCGATTCAATACCCAACAGCTTTTGTACGTGATGGCCAACCTCGTGGGCGATAACGTAACCCTGCGCGAAATCGCCGCCGGCGCCAAGCTTGTTTCTCATCTCATCGTAGAATGACAGGTCGATATACACCGTGCTGTCCGCAGGGCAGTAAAAAGGCCCCATGACCGATTGACCGGTGCCGCAGGCGGTCCGCGTCGCGCCGCGGTACATCACCAGTTTGGGCTGCGGATACTGACGGCCCATATCTTTAAAAATAGCGCCCCAGGTATCTTCCGTGTCCGCCAGAATCACCTTCGTGAATTTCGCGGCCTCTTCATCCTGCGGGCTAATGGAGCGTTGGGTGGTTTGCTGTTGAGATACCGGCTCGCCGGTCAGCATGCCGGTTAAATCCACGCCGTAGTAGCCCGCCACCAGAACAATAATCAGCAGTACAATGCCGCCTTTACCGCTGGGGAGACGAAAACCGCCTCCGCCGCCCATCGGTGAACCAGATTGACCACGACGATCTTCCACATTGTCGCTCTCGCGACGTCCTTGCCAGCGCATAAGCACCTCAATTCATCATATTAACCAATGAATAAGATCGTAGGCGGTTCAGCGGAGGATTACCACAGGAAACAGCAAGAAGAGCGCCAGAAGAAGAAAACTTCTTCTGGCGTCGGGGGATTAGTCGAGCTTCACGCCCAGGCGATGAGCGACTTCTTCGTAGGCTTCAATCAGGCCGCCAAGGCTCTGGCGGAAGCGGTCTTTGTCCATTTTATCCATGGTTTTTTTATCCCACAGACGGCTGCCGTCCGGAGAGAATTCATCCCCCAGCACCACTTCGCCTTTGAACAAACCGAACTCCAGCTTGAAGTCCACCAGGATCAGGCCCGCATCGTCAAACAGCTTTTTCAGCACATCGTTAGCTTTGTAGGTCAGCTCCTGCATACGCGCCAGGTTCTCTTTGCTCACCCAGCCAAAGGTTTCACAGTAGGATTCGTTGACCATCGGGTCGTGCATGGCGTCGTTCTTCAGGAACAGGTCGAACAGCGGCGGGTTCAGCTCGATGCCCTCTTCAATCCCTAAGCGTTTCACCAGCGAACCGGCAGCGCGGTTACGTACCACGCACTCCACCGGCACCATATCCAGCTTTTTAACCAGACACTCGGTATCGGACAACAGCGCTTCCATCTGGGTCGGGATACCCGCTTCCGCCAGCTTGCTCATAATGAAATGGTTGAACTTGTTGTTCACCATGCCTTTACGATCGAACTGCTCAATGCGAGCGCCGTCCCCTGCTGACGTATCGTTACGGAATTCGAGTATCAACAGATCCGGGTTTTCGGTGCTGTATACCGTCTTCGCTTTACCACGATACAACTCAGCTTGCTTTTGCATCTTTGTCACTCCAGTGATGATTAACGATAAAAATTTGTGCTTTTCTGCCGACGCACACGTTTGCGTCACTATACATTAAAAAGGGCCGGATTGCTCCAGCCCTATTAATTACTTACTTAATGCGGCCTGGAATACGGCGACCAGGGCATCATTTTGCGACTGCGTCAGCGTATGGCCTTTCGGGTCGATGAACTGCAGACTGCTGCGGTTATCGAGGTCCCCGACCTGCAGTTTATAATCGCCGGAAACCAGCTGCGGGTCGCGGGCGCCCAGATCGGTCCAGCCGCTGTCGGAAAGCGGTTTGTAGGTGACGGAGAAGCTGCCCTGAGAACGAGAGCTATCGGTGACCTTCATGCCCACTTTTTCCAGCGCGCCCGGCAGGCGTTGCCACACCAGGTTAAACGGCGCGCGAACGATCAGCATCGGCAGGCCGGTATCATCAGCGCCGCTCTGCACGTCGAAGGTCGCCCCGGCGTTTTTCTGCGCGGCGTTCTGCGCGCTGGTGGCGTTCAGATCCAGACCTTCGGAGATGACGTTCAGCATGGCGGTACTGTAGCGCTGCAGCGAAGCCGGATCGGCAACAGGTTTACCCGCCTGCTCCAGATTCACCAGCTTCACGATCACCGCCTGCTGATAGCCCTGCTGCTTAACTGAGATTTGATAGCGACCACGATACTGCTGGTCTTCATCGAGGCGATTCCATTCGACCCAGTCGGTATTCAGCGTCTGGCTGGCATCGTCGCGTTTCGCGATAGTGTAGTTTTTCGACTGCACGATGCTTGCCACCTGCGCCCACAGCGAACCGCTGCGCCCGTTTTCCACCATCAGCGTCGCGGTATCACCGTTAAACTGCGTACGCGCGCCGCTGACCAGCGCCAGTGGCTGGGCCGGCGGACGAATGTCCAGGGCTTTGCCAGTGTTACCGGTGCTGGTCGCAACCGGAATATTATAATCACCCACCTGAATCGGCAGGATCATCCCTGCTGGCGCGTGAAGTTCACTAAGCGGCGTAGCCTGCAAATAGGCCTCGTCGCCGCTCACCTGACGCTTGTAGCGCGAGTCAGAACTACAGGCCGCGAGGAGTAGAACCAGCGAAACACCCGCAACCTTCGCCAGGCGCGACTTCTGTACTGAGTAAGCCATCAAATCTCCCTAAACTTTACAGCAAACCGGCATGCTTCAGCGCTGCGGTCACAACCTTAATACCGTTTTCGGTAATCGGGGTCATCGGCAGGCGTAGCGTATCGGTCGCCACAAGACCCAACGCCTTACAGGCCCATTTGACCGGGATAGGGTTGGGTTCGACAAATAATTTGGTATGCAATGGCATCAGACGCTGGTTAATCGCACGAGCTTCGGCAAATTGACCTGCTAGCGCCAGTCGGCACATCTCGGCCATTTCGCGCGCCGCAACGTTTGTCGTTACGGAAATCACGCCATGACCGCCAAGCTGCATAAAGTCCATTCCGGTCGCGTCATCGCCGCTCAGCAGAATAAAGTCATCTGAAACCAGCTCTTTGATCTGATGAACGCGGCTTAAGTTCCCCGTCGCTTCCTTAATACCGATAATATTTTTAATTTCCGCCAGACGACCAACGGTTTCAGGCAGCATATCGCAACCGGTACGGGACGGCACATTATACAGGATTTGCGGCAGGTCAGTATGTTCTGCGATAGCTTTAAAGTGTTGGAACAGCCCTTCCTGGGTCGGACGGTTGTAATACGGCGTTACCGTCAGGCAGCCAACCACGCCGCTATCGTTAAATCGCTTGGTCAGGCTAATCGCCTCTGCGGTTGCATTTGCACCGGTACCGGCAATGACCGGGATACGCCCGTCGGCCAGCTCCAGCGTCTGCATCACCACATCACCATGCTCTTCATGGCTCAATGTTGCGGACTCTCCGGTAGTCCCTACCGAAACGATCGCCGAGGTTCCGCTGGCGACATGATAATCAATCAGTTTTTTCAGGCTTGACCGGCAGACGTTGCCGTTTTCATCCATTGGCGTGACAAGCGCTACAATACTTCCCGTAAACATGGGCCATCCTCAGAGCATAAGTGGGACAAGATTCTCAATGTTACGTTTGGAGTCGTAATAAAAGCAAGAGACCCGATGCCATCAGGGATGTTGTATGCCGGTTTTTTTTATGCTTTCCTAACGTTACCTCACCTTTTTAAAGGAAGAACAGGTTTGACAGCCTCATTACAACACTATCTGGTTATTACCGCGTTGGGTGCTGACCGCCCAGGCATCGTGAATACGATCACTCGTCACGTCAGCAGCTGCGGCTGTAATATTGAAGACAGTCGGCTGGCCATGCTTGGCGATGAGTTTACGTTTATCATGCTGCTTTCCGGCTCGTGGAATGCAATTAACCTGATTGAATCCACTCTGCCGCTGAAAGGCGCCGAGCTGGATCTGCTTATCGTGATGAAGCGTACAACCGCGAGACCGCCTCAGGCGATGCAGAACACCGTCTGGGTTCAGGTTGAGGTGCCGGATTCGCCGCATATCATTGAGCGATTTACGGCGCTGTGCGATACGTGGAAAATGAACATTGCCGAGCTGGTTTCCCGCACTCAGCCCGGAGCGAACGACGAGTCAGCACAGCTTTTTATTCAAATCACCGCCCACAGCCCGACTACGCAAAATGCATCAAATATCGAACAAGCGTTCAAAGCCCTATGTACAGAACTGAATGCACAAGGCAGTATTAACATTGTTAATTATTCACAGCATGATGAACAGGATGGAGTTTGAGTGATGAACCCACTGAAAGCCGGTGATATTGCACCGAAATTTAGCTTACCGGACCAGGACGGCGAGGAAGTAAATTTGACCGACTTCCAGGGACAGCGTGTTCTGGTTTATTTTTATCCGAAAGCCATGACCCCGGGCTGCACCGTACAGGCGTGCGGTTTACGCGATAATATGGACGACCTGAAAAAAGCAGGCGTTGAAGTACTGGGTATCAGTACGGATAAACCAGAAAAACTCTCCCGTTTCGCCGAAAAAGAGCTGCTGAACTTCACTCTGCTGTCTGATGAAGATCATCAGGTATGCGAGCAGTTTGGTATCTGGGGTGAAAAAACCTTTATGGGGAAAACCTACGACGGTATCCATCGTATTAGCTTCCTCATCGACGCCAACGGCAAAATCGAACATGTGTTTGATGATTTCAAAACCAGCAATCACCACGACGTGGTGCTGAACTGGCTGAAAGAAAACGCCTGACGCTAAGATAAACGCAAGACGCCGGGTCGTTCTCAACCACCCGGCGTCTTTTTTTAGGGTATTCCTTGCGGCTTCGCGCTAATGCTCGTCTTCCACTATCAGGCCATCCGGCCAGGCGTGCACCACCGCTTTGATGAGCGTCGCCAGCGGGATAGCGAAGAACACGCCCCAGAATCCCCACAGACCGCCAAAAATCACCACCGACAGAATAATCACCAGCGGATGCAGGTTAACGGCTTCCGAGAAGAGTACCGGCACCAGCAGGTTGCCATCCAGCGCCTGAATAATCAGGTACACCGCAAACAGGCTCCAGAACTCGGTTCCCGCGCCAAACTGGAACAGCGCCACGCCCACCACCGGAATAGTGACCACAAACGCGCCGATATAGGGGATTAATACCGAGAACCCCACCAGCACCGCCAGCAGCAGCGAATAGTTGAGGCCAAAAAGGATAAAGCCAATCCACGTCGCCACGCCGACGACGATCATCTCCAGCACCTTACCGCGAATATAGTTGGTAATTTGCTGGTTCATCTCTTTCCATACCTGCCCGGCCAGGCCGCGGTTGCGCGGCAGCACCCGGCGTACGGCGTTAAGCATCTGCTCTTTATCTTTCAGCAGAAAGAAAACCATCAGCGGCACCAGCACCAGATAGACCGCCAGGGTCAGCAGCCCGACCAGGGAGGCCAGCGAATATTTCACCACCGAGTCGCCGACGGTTAACATGCGGCTGCGCATATTCTCCGCCATCGCGTCGATAATGCCGGCATCCATGAGGGCCGGATAACGGCGCGGCACCGTGGCGGCGAAATCGGAAAGTTTATTCAGCATCCCGGGCATATCGCGAATCAGATAAATGCCCTGCTGCCAGGCAACCGGCATCACCACGAACGCCATCAGCAGCAGAATGCCGACGAACAGAATCAGAACGACCGAGGTGGCCCAGGTACGTGAAAACCCGATACGCTCCAGTCTGACGGTGGGCCACTCCAGCAGATAGGCCAGAACAATCGACACTAACAAAGGTGCCAGCAGGCCGCTGAAGAAAAACATAATGCCGAACCCAGCCAGCAAAATGACCAGCAGCGCTATCGCCTCCGGGTCGCTGAACCGACGACGGTACCACTGCATTAACATCTGGAGCATAAAACCCTTCCCTGAAGAGCGGAGCTGTAACAATCTCAGGAATTGTATCGAAATGTCACAAAAAAGACTTCGCTTTTTATGGGTAAAACCACAAACATTACTGGCCGGATGAATATCATATTTGCAACGCCGCGAACGACGGCTAAACTCGCTGGACCTGCTTGCGGTCAGGGAACATTACGCCGCACAATCGGTCAAACTGGCACACCTACATTACAGGACAGAGGTTATGTTCAGGCAGTTGAAGAAAACGCTGGTGGCGACCGTCATAGCGTCGCTGACGCTGGGTTCAATATTACCTGCTTTTGCCGATACCGCAGACACTCTGCCGGACATGGGCACCTCCGCAGGAAGCACGCTCTCCATCGGCCAGGAAATGCAGATGGGAGATTACTACGTGCGCCAGCTGCGCGGCAGCGCGCCGTTAATCAACGATCCGCTGCTGGTGCAGTATATTAACGGTTTAGGCATGCGCCTGGTGTCGCACGCCAATTCCGTTCGCACCCCGTTCCACTTTTATCTGATTAATAACGATCAAATAAACGCCTTTGCTTTCTTCGGCGGTAACGTCGTACTGCACTCGGCCCTGTTCCGCTACTCGGATAATGAAAGCGAGCTGGCGTCGGTAATGGCGCACGAAATTTCTCACGTCACCCAGCGCCATCTCGCCCGCGCGATGGAAGACCAAAAGCGTAACGCTCCGCTGACCTGGGTCGGCGCGCTGGGCTCGATTCTGCTGGCGATGGCCAGCCCGCAGGCCGGGATGGCCGCGCTGACCGGCACCCTGGCGGGCAGCCAGCAGGGGCTGATCAGCTTTACCCGTCAAAACGAAGAAGAGGCCGACCGCATTGGCATTCAGGTCCTTCAGCGCTCCGGGTTCGACCCGCAGGCAATGCCGGCGTTTATGGGTAAGCTGCTCGACGAGTCGCGCTACTCCACCCGGCCGCCGGAAATGCTGCTGACCCACCCCTTACCGGAAAGCCGTCTCGCCGACGCCCGCAACCGTGCGAACCAGATGCGCCCGGTTGTGGTGCAGTCCTCCGCTGACTTCTACCTGGCGAAGGCCAGAACGCTGGGCATGTACACCTCCGGCGACAATAAGCTGGGCAACGACCTGCTGAGCAGCTGGGAAAAAGGCAATATTCGCGAGCAGCACGCCGCCCAGTACGGCCGCGCGCTGCTGGCCATGGGCAATAACAATTACGATCTGGCGCGCAAAACGCTGCAGCCGCTGCTTAGCGCCGAACCGCAGAACGCCTGGTACCTTGACCTGGCGACCGATATCGATCTCGGGCAAAAGAGAGCCACAGACGCGATTAATCGCCTGAAGGGCGCCCGCGAGCTGCGTACTAATCCGGTGCTGCAGCTCAACCTCGCCAACGCCCTGCTGGAAGGCGGGCAGCCGGGGGAAGCGGCGACGATCCTTAACCGCTATACCTTCAATAATAAAGATGACGTCAATGGTTGGGATTTGCTGGCGCAAGCGGAAGCTAAACTGGGAAATCGCGATCAGGAGCTGGCAGCCCGAGCGGAAGGCATGGCGCTGGTTGGCCGACTCGATCAGGCCATTACCCTGCTCAGCAGCGCCAGCTCACAGGTAAAATTAGGCAGCCTGCAGCAGGCCCGCTACGATGCGCGTATCGATCAGCTGCGTCAGCTGCAGGAACGCTTCAAACCGTACCAGAAAATGTAAGGAGACCTCATGTCCGATACGGTCAAAATCTATCACAACCCGCGCTGCTCCAAGAGTCGCGACACGCTGAGCCTGCTGAAGGCTAACGGCATCGACCCCGAAGTGGTGCTCTATCTGGAGACGCCGCCGGATGCCGCCACGCTGCGCCAGCTGCTGAAGATGCTGGGGATGGCCAGCGCGCGCGACTTAATGCGCCAGAAAGAAGATCTCTATAAATCCCTCGATCTCGCTAACCCGCAGCTGAGCGAAGATGCGCTGATCCAGGCGATGGTTGATAATCCAAAGCTGATTGAACGGCCTATCGTCGTTAGCCACGGTGAGGCCCGTATCGGTCGCCCGCCGGAGCAGGTTCTGGAAATCGTTAACTAAGTTGTTGATCCTCAGGCCGCGGCCCGCTAAAGCTTGAGGATCTCTTTCACGAAAGGAATGGTCAGCTTGCGCTGGGCGGTAATGGAAGCGCGATCGAGCTGATCGAGCGTCATAAACAGCGAACGCATTTCGCGATCCAGCCGCTTAAGCAGGAACCGACAGACGTCTTCCGGCATTTCGAAACCGCGCAGTCTGGCGCGAAGCTGAAGCGCCTGGAGTTTGTCTTCATCCGACAGCGGCTGCAGCTTGTAGATTTGCCCCCAGTCAAGACGCGAAGCCAGATCCGGCAGGCCAAGCTTGAGCTGGCGCGGCGGTCGGTCGCCGGTAATCAACAGCCGGGTTTTACCGGACTCGAGAATGCGGTTGTAGAGGTCGAAAATCGCCATTTCCCACAGTTCATCGCCCGCTACGCACTCAATATTATCGATACAAACCAGCGACAGGTGCTCCATCCCGTCCAGCACTTCAGGAACAAACCACGTCCGTTTATCCAGAGGTACGTAGCCCACCGCATCGCCGCGCTGGGAGAGCTCCGCGCAGGCCGCGTGCAGGAGATGGCTGCGCCCCGCCCCTTCGCGTGACCAGATGTAGATGTATCCGCTATGTTCCTGCCGCAGCACGTTCTGAAGGGCGGCAAGAAGAGAAGGGTTATCGCCCGGCCAGAAACTCGCGAAAGTTTCATCATCGGGAAGATACAGTGGCAAAGAGAGCTGTGCCGGTGCGTTCAGATGGACCTCAACATAGGCTTGCAGAAAAACGCGGAGAGTTTAGCACAGAAATACGCAAGGAGAGAACCGGGCAGGATCGCCGCCCGGTATAAGGATCAATGTTTTGCTTCTTCGCTATCCGCAGCGTCGAGAACCACCTCTTCCGGACGCAGCACGCTAATCAGTTTGAAGATCAGGCTCAGCCCGACGCCAACGATGGTCGCCAGCGCCATGCCTTTCAGCTCGGCGGCGCCGATATGCACTTTTGCCCCGCTGACGCCGATGATCAGGATAACGGAGGTCAGAATCAGGTTCTGCGCCTTGTTGTAATCGACTTTAGATTCGATCAGCACGCGAATACCCGAAGCGCCGATAACCCCGTACAGCAGCAGCGAGACGCCGCCCATTACCGGCAGCGGGATAATCTGGATCGCCGCCGCCAGCTTGCCGACGCAGGAGAGCAGAATCGCGATGATCGCCGCGCCGCCGATAACCCAGGTGCTGTAGACGCGGGTGATCGCCATCACGCCAATGTTCTCGCCGTAGGTGGTGTTTGGCGTGGAGCCAAAGAAGCCGGAGATCACCGTAGACAGGCCGTTGGCAAACATTGAACGATGCAGGCCCGGATCGCGGATCAGATCTTTTTTGACGATATTGGCCGTGACTACCAGATGCCCAACGTGCTCGGCGATCACCACCAGCGCGGCGGGGAGAATGGTGAAAATCGCAAACCATTCAAAGCGCGGGGTGTAGAAGGTCGGCAGCGCGAACCAGTGGGCCTCGGCGATGGGCGTGGTATCGACGACGCCCATCACGAAGGAGAGCGCGTAGCCGACCAGGACGCCGATTAAAATCGGGATAATCGCCAGGAAACCGCGGAACAGCACCGAACCGAAAACCGTCACCGCAAGCGTCACCATCGAAATAATAATGGTTTTGCTGTCCGGCGATTGCCCGTCAGCGGGCAGCAGACCGGCCATATTCGCCGCCACGCCCGCCAGCTCCAGGCCGATAACCGCGACAATCGCGCCCATCGCCGCCGGTGGGAACATCACGTCCAGCCAGCCGGTTCCGGCTTTTTTGACAATAAAGGAGACGATACAAAACAGCACGCCGCACATGATAAAGCCGCCGAGAGCGACTTCGTAGCCCAGCGGCAGCAGAAGCAGCACCGGGGAGATAAACGCAAAGCTCGATCCAAGATAAGCCGGAATTTTGCCTTTGCAGATGAAAAGATATAACAGCGTTCCGATGCCGTTAAACAGCAGTACCGTGGCCGGGTTGATATGGAACAGAACGGGCACCAGTACCGTTGCGCCAAACATGGCGAACAGATGTTGCAAACTAAGCGGGATTGTCTGTAAAAGCGGCGGTCTTTCACTCACCCCGATAGCACGGCGCGTCATGGCATTTTCCTCTGAGAGTCGTTTGTTGATTGCTGTTGGTGTGTTTTATTCAAAAAAAAGCCGACTCTCAAAGTCGGCTTTTTCTACTTCATCATTTATTTCGTACCAAAAATCTTATCGCCGGCGTCGCCGAGCCCCGGAATAATGTATCCGTGCTCGTTCAGGCCCTGGTCGATGGACGCGGTGTACAGCTCAACGTCCGGATGCGCTTTCTCCAGCGCGGCGATGCCTTCCGGCGCCGCCACCAGAACCAGCACCTTAATGCTGGAGCAGCCCGCTTTTTTCAGCAGGTCGATGGTGGCGATCATGGAGCCGCCGGTCGCCAGCATCGGGTCAACCACCAGCGCCATGCGTTCGTCGATGTTGGATACCAGCTTCTGGAAGTAAGGCACCGGCTCAAGGGTCTCTTCGTTACGATAGATGCCCACCACGCTGATGCGCGCGCTCGGCACGTGCTCAAGCACGCCTTCCATCATCCCCAGACCCGCGCGCAGAATCGGCACTACGGTAATTTTCTTGCCTTTGATCTGCTCAATTTCTACCGGGCCGTTCCAGCCTTCGATGGTGACTTTTTCGGTCGCCAGATCGGAAGTTGCTTCATAAGTCAGTAAGCTGCCAACTTCTGAGGCGAGTTCACGGAAGCGTTTGGTGCTGATGTCGTGCTCACGCATCAGGCCCAGCTTGTGTTTGACGAGTGGGTGTTTCACTTCCACGATCTTCATTCTCTTTCTCCTCTGAGGGGCAGCCACAAAAAAAATCGCCGGATTATACCGCCTTTTTCCTTTTACGCCATAGCCGATATGTTTGACCGGGATCAACCAAAATGCTTTACGCTGCCTGAGCCAGTATAAGACAAAATAAAAAAACCCCGCGAAGGCGGGGCTGAATGGGGCTTTACGGCCGTTTATAGCTTTTCGCCGTTGCTGCCGATAACCTGCTGATACCAGGCAAAAGATTTCTTACGGCTACGCGCCAGCGTGCCGTTGCCCTCATTATCTTTATCCACGTAGATAAAGCCGTAGCGTTTTTTCATCTCACCGGTTCCCGCGGAAACCAGGTCGATACAGCCCCACGGGGTATAGCCCATCAGGTCGACGCCATCCTCAACAACCGCTTTTTTCATCTCGGCGATATGGGCGGAAAGGTAGTCAATACGATACTGGTCATCCACCGAGCCGTCCGCTTCGCGCACGTCGATGGCGCCAAAGCCGTTCTCCACAATAAACAACGGCAGCTGGTAATGATCCCAGAACCAGTTCAGGGAGTAGCGCAGCCCGACCGGATCAATCTGCCAGCCCCAGTCTGACTTCTGCACGTACAGGTTGGAAACCAGGCTCTTGCTTTCATCGTAATCCAGCTGCGGATTATCATCCGTTGCTTTCGTGGCGAACGACATATAGTAGCTAAAGCCGATATAGTCGACGCAGCCCTGAGTCAGCGCCACGCGGTCTTCTTCGGTGATGTCCAGCGCAAAACCGCGACGCTCGAAGTAGTTCAGCAGGTGCTGCGGATAGCGGCCGCGCACGTGAACGTCGGTAAACCAGTAGCGGCGATGCATGGCGTTCATCGCCATCATCATGTCATTGGGCGCGCAGCTCAGCGGGTAAATCGGACACATGGCGATCATGCAGCCAATCTGCAATGACGGGTTAATTTCGCGGGCGGCTTTAACCGCCAGCGCGCTGGCGACCAGCTCATAGTGCGCCGCCTGAAACATGACCGGCTCGCGGTCCTCCCCCGGCAGATATTTCAGTCCGGAGTTGGTGAACGGCGCAAAATCTTCGTGGAAGTTGGCCTGGTTATTGATCTCATTGAAGGTCATCCAGTACTTCACTTTGTGCTGGTAGCGGGTAAATACCACCCGGGCAAAGCGGACGAAGAAATCAATCAGTTTACGGTTACGCCAGCCGCCGTACTCCGTCACCAGATGGTACGGCATTTCGAAGTGGGAGAGCGTAATCACCGGCTCAATACCGTGCTTCAGGCACTCATCGAACAGGTCGTCGTAAAACTGCAGCCCGGCCTCGTTAGGTTCTTGCTCATCGCCCAGCGGAAAGATGCGCGTCCAGGCAATAGAGGTGCGGAAGCATTTGAAGCCCATTTCGGCAAACAGCCGAATGTCGTCTTTATAGCGATGATAAAAATCGATCGCTTCGTGGTTGGGGTAGTTTTTCCCCGGCAGCACGCCATCGGTGATTTCGCGCGGTACGCCGTGCGCGCCTGCGGTCATCACGTCGGCGACGCTCACCCCTTTACCGCCCTCTTTCCAGCCGCCTTCCAGCTGATGCGCCGCCACCGCGCCGCCCCACAGAAAACCTTCTTTAAATCCGGACATGTTCTCTCCCTATGCGCAGTCGCCGCTCTGCGACCGGTATTGCTGATTGAAATGGTAAACCGCGCCTACCAGCCCGGCATCGTTGCCGTGGCTGACGGTGTCGATATATTCCGCAATGCCAAACCAGGCCAGATGTTCGCGCAGCAGCGCCAGAAAGCCCGGTCGTTCCACAATCCCGCCGCCGATCAAAATCGTTTGCGGGTCGAATAAATTGACGAGGTTGTAAAGCCCGGTACCCAGGCCGTTAAAGAATTCAGCGACCAGACGTCGACAGGTGGCGTCGCCCGCATCGTAGCGGTCAAAAATCTCTTCGCCAGTGACGTCATCCAGCGCCTTGCCGATATGTTCAGCGTAGCGATGGCGCAGCACGCGCAGCGTGCAGTTTTCGTTCATCGAATAGCGCCGCACATCGCGGGTGCCCGGACGCGCGGTTTGCATATAGCCAAACTCGCCGGCGCGGAAGCGCGCGCCGTGGACCAGCTGGTTATTACAGAAAATCGCCCCGCCGATGCCGGTGCCGATGGTCAGGACCAGAAAGTTGCTCATGTCGGCGGCTTTACCCCGCCAGCGCTCGGCCAGCAGCACGCAGTTGGCATCATTCTCAATGGCCACGGGCAGGCGAACCTGCTGCTCAAGCCAGCGCTTGATGGCGAAGTTATCGAATTTACGGATGGCGCCGCCCATTTCGATAAAGCCGGTGTGCGGGTTAACGTAGCCGGGCGCGCTGATTGCCACCCCTTCACACGCCGGGTGAGCGGCGATCCACGCCAGCATCGCCTGCAGGATCTGGTCGCCGTCGCTGTCGACGATGTTCTGCTTTCCTTTCTCCAGCAGCGTGCCTTCGCGCGTCATTACCCCCATTTTTAACGCCGTGCCACCGATATCAAATGCGGCAATGTTCATCCTCAGCTTTCCTCCAGAATCCATCACATTCGCGGTTTATCTCTCCAGAAATCAGGAAAGAAACCGGTTTCACTGGCATGATGATTATTCCCGACAACGCTGGCAAGCAGAAGAATGTACCCGGTTTCATTTTCGTGAACAGTATCAAATTTGCGCACTTAACGGCCGTTTTATATCGGCTGCAAAGCAGGCTCGCAAACGTTTGCTATCCCTGTTAGAATTGCGCCGTTTTTTATTGCTACCGCAAACGCGTGGAGACTTCGCAGTGACCGATAAAACCTCTCTCAGCTATAAAGATGCCGGCGTGGATATTGATGCAGGCAACGCTCTCGTCGACCGTATTAAGGGCGTGGTGAAGAAAACCCGCCGCCCGGAAGTGATGGGTGGACTGGGCGGATTCGGCGCGCTGTGCGCGCTGCCGCAGAAGTATCGCGAACCGGTTCTGGTCTCCGGCACCGACGGCGTCGGTACCAAGCTGCGTCTGGCGATGGACCTCAAGCGTCACGACACTATCGGTATCGACCTGGTCGCTATGTGCGTAAACGACCTCGTGGTTCAGGGCGCAGAGCCGCTGTTCTTCCTTGATTACTACGCGACCGGCAAACTGGATGTCGATACTGCGGCGAGCGTAATCAGCGGCATTGCCGAAGGTTGTCTGCAGTCAGGCTGCGCGCTGGTGGGCGGCGAGACGGCGGAAATGCCGGGCATGTACCACGGCGAAGATTATGACGTGGCCGGTTTCTGCGTTGGGGTGGTAGAAAAATCAGAAATTATCGACGGCAGCAAAGTGGCCGATGGCGACGTGCTGGTGGCGCTGGCTTCCAGCGGCCCGCACTCTAACGGCTACTCTCTGGTGCGCAAAATTATCGAAGTCAGCGGCGTTGACCCGCAAACCACCGATCTCAACGGTAAGCCGCTGGCCGACCATCTGCTGGCGCCGACCCGCATTTATGTGAAATCCGTACTCGACCTGATCGCCAACGTTGACGTGCACGCCATCGCCCACCTGACCGGCGGCGGCTTCTGGGAAAACATCCCGCGCGTGCTGCCGGACAACACCCAGGCGGTCATTGATGAATCCTCCTGGCAGTGGCCGGACGTGTTCAACTGGCTGCAAACCGCGGGTAACGTTAGCAGCCACGAAATGTATCGCACCTTTAACTGCGGCGTCGGCATGGTCATCGCGCTGCCGGCGGAAGCGGCGGATAAAGCCATTGCCTTCCTGAACGACAAAGGTGAAAGCGCGTGGAAAATAGGGTATATCAAAGCCTCTGATTCCGAACAGCGTGTGGTCATTGAATGAAAAACATCGTGGTGCTGATTTCCGGTAACGGTAGCAACCTGCAGGCGATTATTGACGCCTGCGCCCGGAAAAAAATCAACGGCACCCTGCGTGCAGTCTTCAGCAACAAGGCCGACGCGTTCGGCCTTGAGCGCGCGCGCGCGGCCAATATTCCGGCTCACGCGCTCGCCGCCAGCCAGTTTGCCAACCGGGAAGCTTTCGACCGAGAGCTGATGCACGAGATCGATGCTTACGCGCCGGATCTGGTGGTTCTCGCCGGCTACATGCGTATTCTTAGCCCGGCTTTTGTCGCCCACTACCAGGGGCGCATGCTGAATATCCACCCTTCCCTGCTGCCAAAATATCCGGGGTTGCACACCCATCGTCAGGCGCTGGAAAATGGCGATGAGGAGCACGGGACGTCGGTGCATTTTGTGACCGATGAGCTGGACGGAGGTCCGGTGGTTCTGCAGGCAAAGGTACCGGTTTTCGCTGAAGATACCGAGGACGACATTACCGCCCGCGTACAGGCGCAGGAACACGATATCTATCCCCTGGCTATCAGCTGGTTTGTCGACGGCCGCCTGCGCGCGGAAGGAAACGAGGCCTGGCTTGATAATGTTCCTCTTCCACCGCAGGGATATGCGGCAGAAGAGTAAACTTCCCCGCCTCTGGCGTCCGCTGGAGGCGTTTTTCATTAGCTCAGGTTTCCCGCACGGATGACCGCTCGCATTTTTCCAGACACAGCGCTTGCGTATTCCAGCCTGCCGGTAGGGGAACTGGACGCTGCCAATCAAGTTCTGTGATGACTAAATCGGAAACCCCCTGCGCAAACAGGACGGGTAGCCCTCCGGGATAGGGTTCGACTCCCCAGGCCTTTCCCGTTTCTGGGTTGAGGCACCAGGCGTTATCGATACCCATTCCTGTTGGCGAAAGAGGATTACACGGCGGACGAATATCATAATTCCCCTGCCGACCGTGGCAATGCAGTCGCTGGGTAAGCTGAATACTCTCGAGTCGTATTCGGTTGATCATGGAAGGGGTTTCACTGTGCATATTGATGGCGCCTTCACATTCTCCGCAAAGCCCACGAAACTGGATTTGCGTAATCTCACCGGGCTCGATCTGCGGATTCCTGCGGCGCGCGGAGAGGAAAATCGGGTCCGCCTCCCCCCAGTGACAGGCTGGCGCCGCCACACACTCAAAAGTCATGCTGGTAAAGAGCATTCTTCGTAGCCGGCCGCCATCTCGTGAAATCAGGCCGATACCGCGATTCGAATCATAGATAGTGCAGTTGCTGACCACAATATCTTCAATATCTTGCCAGGTTTCCGTGCCGATTTTAAAAGCGCAGCTTTTTGAGCGCAGGGTACAATTGACGATCGTCACCTGACGTAGAGGACGTTGGATAGCCGCCGGTTTATCGGTGGTTTTCAGACAAATTGCATCGTCCGCCGCACTAAAAAAACTATTAGCAACGTGTACCTGCTGACAGCTATCGATATCCAGCGCATCAGTATTTGCCATTGTCAGATCGTTATCGACGGTAATGCCATCAATCACCACCTGTGAACATGAAACAAGATGAATTGTCCACATCGGCGCATGGTGTATACAGATATTTTCCAGCCTGACCCGCTGGCAATTTTCCAGAAGAATCATGCGCGGCCGCTGTTCGGCGGGCGTGCGATAGCCCATATCATCAACCGATGAGGAGAACCAACCATCGGCATTACCGTAAATAGTACCGCCCCCACAAATCGAGATATTTTCGGCATCCAGGGCATAGAGGAAAGCCCGGTCTGAGCACTCTGCGCGGCTTAAGGCCACCGCCTGGGTGAAATCAGCATAATTATCGCTGACGATGAGTTCTGCACCGGGTGACAACCACAGGCAGGTGTTTGACCCCATGCGTAACCCGCCAAGGTAATATTTTCCACTTTCCACCACCAGCGTACCGCCGCCCGCTTGCGATAAGGTATCCAGTGCTTTTTGAAAAATCTCAGTGTCGCGAGTAATACCATCTGCGTGCGGGCGCCAGTTTGAAAGAAAAATGTTCATAGGATTTCCTGAGATGAAATGGGAATGCTATCTGAACACAGTCATTATCGATCGCCGTAGGGCAAAACAGCATCGACATAAGTAATCTGTCGCCGTTCTCACAACGTCCTTTTTTCCCGCAGTTCATCTGTGATTTCGGACACATTTCTTCTCGCTCCTTCCGCAGAAATAGCGATGGCTATCACATTTCATTTTTTCGCCCGTCCTAATACTGCCGGCCATATCACGCTATTTATTTCATTTAATCCGCTTTCTCCGCCCCGCTCTCAGTTCTTAACAAAAGCGCCTTAATGACGATTCCGCAAAATTTTCACCTCTTTTACTGTGCTACTTCCTCTTTACTGACAGAAGAGACAGGAAAAATGACGAGGACAGTAACGGCACCACGGGAAGTAAAAACACGCAATATTCTCTGCTGGGGGATGGGCGATATCTTCGGCAGCGGGGCAATGACGATCACCGGGCTTTGGCTGCTTTATTTTTATATTGAAGTGGCGGGCCTTTCTCCCGCCGCCGCAGCATCCATCTTTGCGATCGCCAAAATTTGGGATGGCATCACCGACCCGATCATGGGTTATATCACCGACAATATTCGCACGCGCTGGGGGCGACGCCGAATATTCTTTATTATCGGCGCGCCGCTCTCCTTTTGCTTTGCCCTGATGTGGGTAAGCGGTTTTGGCTATGCCTGGTATCTTGGTACTTATTTGTTATTCAGCACCGTTTTTACCCTCTTGATGGTGCCCTACGATACGCTGCCTGCGGAGATGACCTCGCGTTACGATCTGCGTTCAAAAATGTCTGGCGCGCGGATGCTATTTGCCCAGGCGACAGCGTTTTTATCTGCACTTATCCCAGGACAAATTTTGGCGCACGTCGCCGATAAATCGCAGGCATTTTTATATATCGGCCTGGTCTTTTCCGTACTCTTCGCCCTACCGTGGATCTTCGTTTGGCGGGGAACCTGGGAACGGGAGAATCTCCCGCCGCCTTCGACTCAGCGCGGGATGGGGAAAACAATTATTTCGCTGTATCGAGAAATGGCTTCAACTTTCCGTTTACGTACTTTTCGCATTCACATCATGATGTACGTTGGCGGAGCCGTCGCCCTGGATATTTTCGGCTCGCTGTTTATGCACTATCTTACATATGTACTTCAGGTCGGCGCATCCTTAGCTTCCCAGGCAATGAGCCTGATGACGCTATTTCAATTTTTTGCCATCCCTTTCTTTACCTGGCTTTGTATTCGCATCGGCAACGGCAACGCCTACAAACTGGCAATTGCACTGATTATGTGCGCTCTACTGTGGTTCAGCCAGCTTTCCGCCTCCATTAGCCATTTATCAGGGTTCTTATTCGGCGGGGCCATCGTGATGGGCATCGCACGCGGCGGAACCTATCTTATCCCATGGAACGTCTACAACTTTTTACCTGATGTGGATGAAGCCTATACCGGCGTCAGACGTGAAGGCATTTACGCGGGCGTCATGATGCTAACGCGCAAATTTTCCCAGGCCCTCGCCCTGTTTATTGTTGGACTGGCGCTGGAGGCGTTTGGCTTTACCAAAGGCGCAGAGTCGCAAGATGCCGCCGCGCTAAACGGCATCTGGTGGGTATTCCTTATCGGACCGGGTTTACTCACTCTGCTGGCGATGTACGGCGCGTTTCGCTTTCGTCTAAGCCAGGAGTGTCATAAGACGCTTACCTTCGAGCTAGAGCGTCTGCGGTCTGGCGGTAAACCCGAAGATGCATCAATACAGGTACGACAAACCGTAGAGTTACTTACCGGGCATCCGCATATGAATACCCACTGGCAGCATACAGCTGAAACGACAGCGCAAAGGAATCACTATGTCGCAGAAAATAAGCCATCCTGAAATCATCCGTCTTATCGAAAAACTGATCGATAGCCTCACCGCAATTCAGGATGACAAAGGTCAATTCCTGCAGCGCCTGCCTGACGGGCGCGTGATTGATACAAAAGGCTGGGCTGGATGGGAATGGACACATGGTATCGGCTTGTTTGGTCTCTACCGCTACCATGAACTTACCGGCTCATCTCGCGCCAGGCAGATTATTGACGACTGGTTCAGCGCCCGTTTCGCCGAAGGAACGCCGGAGAAGAATATTAATACCGCGATCCCTTTTTTGACGCTTGCCAGTCGCTACCAGCAGGACGCTCGTCACGAATGGCGCGCGTATCTGGAAGTGTGGGGAGATGCGCTTTATCGTCAGATTCCGCGCACTGATGAAGGCTGCATGCAGCATGTCACCTACGAAAACGCGCATTATCAGCAAATCTGGGATGACACCTTGATGATGGCGGTCCTGCCTCTGGCCAGGATTGGGCTTTTATTGCAAAAACCTTACTGGGTAGAAGAAGCAAAATTTCAATTTCTACAGCACATTCACTACCTTACGGATAGAAAAAGTGGTTTATGGTTTCACGGCTGGAATTTCGACGGCAGGCATCATTTTGCCGGTGCCCGATGGGCTCGTGGCAATAGCTGGATAACACTGGCGATTCCTGAACTACTGGAAATGCTCAATCTTGATGAGCATGACGCCTTCTATCGCCAGCTCTGTAACATCCTGCAGGGCCAGGTATCCGCCCTCGCCCGCTGTCAATGTGAAAACGGGCTATGGCCGACGCTATTAGATGATGCAACAAGCTACGCTGAAGCCTCAGCAACAGGGGGATTTGCAGCCGGTATCCTGAAAGCGATACGTCTCGGCTACCTGGACGACAGCTATCTACCCGTTGCCGAACGAGCAATCGCAGGCATTATTGAGCATATCTCGCCGGAGGGAGAGTTAACCCAGGTTTCATTTGGCACGGCAATGGGACACGACCTTGACCATTACCGACGAATCCCCCTAACTGCGATGCCATATGGCCAGGCGCTGGCGATGCTCAGCCTGGTCGAGGCTTTATACCGCACGCGTTAATACCTAATGCCTGAGTGCCGATAGTTCGTTACTCAGGCTATCAGCCAGGCTACGAACCCGACCCGCATCGAACATGATATAAAACCCAGGCGATGCTTCGTTCATCTGCTGGCAAAGCATCTCCATTTCGGATGCCCCCTGATACAACGCCTGCACGTTGATATGGCAGATTTCTCTCATACTCCAGCTATTCTCCACCTCACGAGCAAAATGCAGCGTAAAAAAAGCTTTCTGTGCATGCGTGAACAGCTGACAGTAGAGTGCGAGCCCCCGCCATTCATTCTGCCAGAGCCGATAGAGCGCCGTGGGAAACGCGGCATTCTCGGCAAACTCCAGCGCCTGCGCGCATAGCTTCAGGGCATCTGCCGCTACCTCATCCTTCTCTTGCGCAATTCGCGTGAGGTTTTCCATCGATATTTGCGGATCGTCACGCGTGAAGTGGATATCCTGGGCCGACCCCGGCAGCCAGTGATTACGCGCCAGCTGGCTGTACAAACTCCATACTGCCTGACCATAGCTTTCCGGTAGCTGACTATGGCGGTGAAAAACGTGATCGCGAACATAAATCGCCTGGTAAAGCACCTCCGTTGCCTGCTCAAGTAGCTGCTGAAAACGGCGGGCGACTGTAACATCGGGGCACCAGCCGTAACGCTCAGCCAGCCAGAGATCCAACAGCTGCTCCTGGGTCTTTCCCGCACCATGACCTAACAGCTGGCTACAGGCAAACAGATTGCATTCGCTTAACGTTTCCGGTATCCAGTGGTTATCAACGCTCTCCCAACTGGTTTTGCATATCGCACCGGTGATTCTGGGATTCGCGCTTTGGCACCACAGCAGTCGGCCTTTTAACTCATCAATGCGCAAGAAAGGCATAACGCCCCAGCCCACCTCTTCGCCTGCTAAATCAATATCAACCCAGACGTCTCGCATAGTGACCTGAAGCAGTGCGGGATTATTTGGAAATGCTGGCCAGAAACGTTCGGGCGTTAACTTGATCGATACCGAAACGCTTGGCGGAAGCGGCTCGATAGCATCGAGAACGGTACCAAGATCATCATTACTTGCAGGGAAAACCCGCAAAACCAGATGTTTATTTTGTGCGGTAACCACCTGGCTGAGCGCTTGAAAACAACGGCGATAGAGCACAAAGCTTTGCGACGGTTGCCGGGTATTTTCAGGCTCATCCCTGGCGTTTATATCCCATTTAGGGCGCGTAATCGGCAATAAACCATCGGTGCTGGAAAGCGCAATAATTAGCCCTGTTAAAGCTGGAATTCCCTGACAAACGCCGCGAATTTTGTCTGTCAGCCAGCGGCTCCAGAAATCCACATCAAAAAGGATCCCTTGCTGGTTATCCAGTAGATACTTATGCGACAACAGCAATTCCGTTGGGAAATCCAGCTCTTTTGCCTGTAAATAAAATCGCAGCCCCTGTTCGCGGCAATACATGGCGAGACGATTAAGGTAGATACAGCGCGCTCTCTGCTGGCTGGAAACGCTATCGTTATAGTGAAAAGGCGTATATCCCTTCGGGGACACCAGCTTACCGAAGAGATCTGCCTGCCCCACCACGATAGTATTAAAGCCATGCTGAGAGGCATACCTGACCAGATTGCATACCGATGACCAGTTCCATATATCCTGATTATTCAGTTCTAACGCTCGCGTCTCCCACATGGTTTTGCTCCTGAATCTCACCTTGCCTTGAACATAACGTAAGTCGCGAAAATCGTCTGTTTTTCTTCGCTATATACTGAAAGAAAACAGTCATACTTCTTTGACATAATTGGACATTCAGTGGCAAAGCTCGCCATAATGAAATAGCAACATACATCTACCGGAGTGTGAGCTGTAATGGGCCAGGAAAAGCTATACATCGAAAAAGAACTCAGCTGGTTATCCTTTAACGAGCGCGTACTTCAGGAAGCGGCGGACAAAAGCAACCCGCTGATCGAGCGCATGCGCTTTTTAGGGATTTACTCCAATAACCTCGATGAATTTTATAAAGTGCGCTTTGCCGAGCTGAAGCGCCGCATCATCATCAGCGAAGAACAAGGCAGTACCGCACACTCTCGCCATCTGCTGGGCAAAATTCAGGCCCGCGTGCTCAAGGCCGATCAGGAGTTTGACGGCTTATACAACGAGCTGCTGCTGGAAATGGCGCGTAACCAGATTTTCCTGATCAACGAACGCCAGCTCTCCGTCAACCAGCAGTCCTGGCTGCGTAACTACTTCAAGCTGTATCTTCGTCAGCACATCACGCCAATCCTGATTAACCGCGAAACGGATCTGGTGCAGTTCCTGAAGGATGATTACACCTACCTGGCCGTCGAGATTATTCGCGGGGATACCATCAATTACGCGCTGCTTGAAATTCCGTCAGACAAGGTGCCGCGTTTTGTGAACCTGCCGCCGGAAGCGCCTCGCCGCCGCAAGCCGATGATTCTGTTAGATAACATCCTGCGCTACTGCCTGGATGATATCTTCAAGGGCTTTTTTGATTACGACGCGCTGAACGCCTACTCGATGAAAATGACCCGTGACGCCGAATACGATCTGGTGCACGAGATGGAGTCGAGCCTGATGGAGCTGATGTCCTCCAGCCTGAAACAGCGCCTGACCGCCGAGCCGGTGCGCTTCGTTTATCAGCGCGATATGCCCGACGCGATGGTCGAAATGCTGCGCGATAAGCTCTCCATCTCCAACTACGATTCAATGTTGCCGGGCGGTCGTTACCACAACTTTAAAGACTTTATCGGCTTCCCGAACGTCGGCAAAGCCAATCTGGTCAACAAACCGATGCCGCGTCTGCGTCATCTGTGGTTTGATAAATTCCGCAACGGCTTTGACGCAATCCGCGAACGCGACGTGCTGCTTTACTACCCGTACCATACGTTTGAACACGTCCTTGAGCTGCTGCGCCAGGCCTCTTTCGACCCAAGCGTGCTGGCTATCAAAATCAACATCTACCGCGTCGCGAAAGATTCACGGATTATCGACTCGATGATTCACGCAGCCCACAACGGTAAGAAAGTGACGGTGGTCGTGGAGCTGCAGGCGCGTTTCGATGAAGAAGCCAATATTCATTGGGCTAAACGCCTGACCGAAGCCGGCGTGCACGTTATCTTCTCCGCGCCGGGCCTCAAGATCCACGCCAAGCTGTTCCTGGTTTCGCGCAAAGAGGGCGATGAAGTCGTGCGCTATGCGCATATCGGCACCGGCAACTTCAACGAAAAAACCGCGCGTCTTTACACCGACTACTCGCTGCTGACCGCCGATGCGCGCATCACCAATGAAGTCCGCCGGGTATTTAACTTTATCGAAAACCCCTACCGCCCGGTCAGCTTCGATTATCTGCTGGTGTCGCCGCAAAACTCGCGTCGCCTGCTTTATGAGATGATCGATCGTGAAATCGCCAACGCGCAAAATGGTCAGCCGTCGGGCATCATGCTGAAGCTGAACAACCTGGTCGATAAGGGGCTGGTAGACCGTCTCTACGCCGCTTCCAGCTCCGGCGTGCCGGTTAATTTGCTTATTCGCGGTATGTGCTCGCTGATCCCCGGTCTGGAAGGAATCAGCGAAAATATTCGCGTGACCAGCATTGTTGACCGTTTCCTTGAGCATGACCGCGTTTATTGCTTTGAAAACGGCGGCGATAAGCAGGTTTGGCTATCGTCCGCAGACTGGATGACGCGCAATATTGACTATCGTATCGAAGTGGCCGCGCCGCTGCTGGATCCGCGCCTGAAACAGCGGGTGCTGGATATTTTCGATCTCCTCTTCAACGATACGGTGAAAGCACGCTATCTTGATAAAGAACTGAGTAATCGCTACGTGCCGCGCGGCAATCGCCGCAAAGTGCGCGCACAGATGGCGATATACGACTACCTCAAATCACTTGAACAGCCCGATTAACCTATGCCAATAAACGAAAATGCCCCTCGGCCGCAGGAGTTCGCTGCGGTCGACCTCGGTTCGAACAGTTTTCATATGGTGATCGCCCGTGTCGTTGACGGGGCAATGCAGATCATCGGTCGTCTGAAGCAGCGCGTACATCTGGCCGACGGCCTGGATGAAAACTCTGTACTGAGCGAAGAGGCTATTGCGCGCGGGCTGAACTGCCTGTCGCTGTTCGCCGAGCGCCTGCAGGGTTTTGACCCATCAAGCGTCTGTATCGTCGGCACGCACACGCTGCGCCAGGCGACAAACGCCGCAGAGTTCCTCAAGCGCGCGGAGCAGGTCATCCCCTACCCGATCGAAATCATTCCCGGCAACGAAGAAGCGCGTCTGATTTTTATGGGCGTGGAGCACACGCAGCCGGAGCGAGGCCGTAAGCTGGTCATCGATATCGGCGGCGGCTCTACCGAGCTGGTTATCGGCGAGGATTTCGAGCCTCGTCTGGTGGAAAGCCGCCGTATGGGCTGCGTGAGCTTCTCTCAGGCCTACTTTGCTGGCGGCGTCATCAACAAAGAGAATTTCCAGCGCGCGCGTCTTTCCGCCGTGCAGAAGCTGGAAACTCTGGCCTGGCAGTTCCGCATCCAGGGGTGGAACGTCGCCCTGGGCGCGTCGGGCACCATTAAAGCCGCTCACGAAGTGCTGGTGGCCATGGGCGAGAAAGACGGCTTCATCACTCCCGAGCGCCTCGAGATGCTGGTCGAAGAGCTGCTGAAGTATAAAAACTTCGACTCGCTAAGCCTGCCCGGGCTGTCTGAAGATCGGAAAGCCGTTTTTGCGCCCGGTCTGGCTATCCTGTGCGGGGTGTTTGACGCGCTGGCGATTAAAGAGCTGCGCTTGTCCGACGGCGCGCTGCGCGAAGGCGTACTGTACGAGATGGAAGGACGTTTCCGTCACCAGGATATCCGTAGCCGCACCGCGCAGAGCCTGGCGAACCAGTACAATATCGATCGCGAGCAGGCGCGTCGGGTGCTGGAGACCACCACGCATATTTATGAGCAATGGCAGGAGCAGAATCCCAAGCTCGCGAACCCCCATCTGGCGGCGCTGCTGAAATGGGCGACCATGCTGCATGAAGTCGGCTTGAATATTAACCACAGCGGCATGCACCGTCATTCGGCTTATATCCTGCAAAACAGCGATCTGCCGGGCTTTAATCAGGAACAGCAGATGCTGATGGCCACCTTAGTTCGCTATCACCGTAAAGCGATTAAGCTGGATGATTTACCGCGTTTCACGCTGTTTAAGAAGAAGCAGTTTCTGCCGTTAATTCAGCTGCTGCGCCTTGGCGTGCTGCTGAATAACCAGCGTCAGGCAACGACAACGCCGCCGAGCCTTACGCTGAAAACCGAGGCAAACCACTGGACGCTGACCTTCCCGCACGACTGGTTTAGCCAGAATGCGCTGGTGCTGCTCGACCTGGAAAAAGAGCAGGAATACTGGGAAGGGGTGCCTGACTGGTGGCTGAAAATCAGCGAAGAAGAGAAGCCTGACGCGGCAAGCTAGTTTCGCGCATATGGGCCGGACGTCCGGCCCATTCGCTTATCAATCCTCAACCAGCGCCTCAAGCGGGGCCGGTTTGCCGATATCATAGCCCTGCATATAATCAATCCCCAGCGAAACCACAGCCTGCCGAATCTCGGGCGTTTCGACATATTCGGCCACCACCTGCATATTTTTCATCCTCGCCAGAAGGCAAATAGAGGCAACGGCCTGATAGTCCAGACTGCTGGTCACCAGATTACGAATAAAACTACCGTCGATTTTCAGCAGATCCGCATTCATCGTTTTCAGCCGCGCGTAGCTGGCATAGCCGGTGCCAAAGTCATCAATCGCTACCCGACAGCCCAGGTCCTGAAGCTGCGCCAGGGTTTTCCGCGCCTGCTCGGGATTGGTCAGTGAATGGTTCTCCGTCAGCTCAAAAATAATCTGCCAGGGTTCAATGTCATAATGCTCCAGCAGCGTTTTTACCTGCTGATGAAAATAACTGTTACTCACTGAAAACGGCGAGATATTTATCGCCAGGCGCATTCCAGGAAGCTTTTTGCGCCGCTTGTCCATAAAGATCAGCGTATGTTCGAGGACCCAGCTATCGATACGCGCCGACAGTCCAAACTCGTGCGCCACCGGTAAAAAGACATCCGGCATGATGATTTCATCGTTGTCGTTCAGCATTCTCAGCAGAACTTCATGATAGCTATCCCCCCGGATGCCGACGATCGGTTGTGCCATCAGAACGAAGCGATCGTGCTCCAGCGCCTTCACCAGCTGATTCATTATCATGACTTTGTCTTTCAGCTCCTGTTGCGTATTAATGGCGCCGCGACGCTGTAAATTTTCAGGACTTCCGGTCGCCAGGGAAAGGTCAGCCGCGCCGCTGAGTTCTCCAAGCAGTAAATGCAGATGCATCACCGGAGAGCGAACGTTGCAATAGCTGAATCCCACGGGCGGCTGCAGCGGCATACCGTTCCAGACAAAGCGAAACTTTTTGAGATGGTCAAACAGCAGAGGGACTCGCTGCTGATGGTCTTCACTGTGCAGATGGATAACCAGCTCGTGTCCGGCCATCTGATAGATATCCTCCCCGGGCTGCAATAGATCGCCAAGCGACTCGGCCAGCAGCTGCTTGTACTGAATGCGCAACAGAACGCCGTAATGGCGGCCCAATATTTCCAGCTCGGGAATGCGTAAGAAGCACAGTACTGACCAGGAGGATTTATTTAACGCCCGGCTCAGCGCGCGGATATTGGGCAAGCGTACAACCGGATCAATGAAGGCCATCCGCCGCATACGCGCATAAAAAATTCTCTGCTGCGTCGCCAGCATCGCCATATAGGCGATAATAAATGAAAACACCAGATAGCTTGAGGAGATAATAGCCAGCTGATTACTGTAAATCGGTGAATGCGGGAGATATTGATAATGAAAGTGGATAATAACAATTAATATAGGGGACCAGACCAATGAAATGAAGCGATAGCCAAAACGCATCGCCCCCCACAGCATCACCGGCATAAGCAAGGACAAGGTATAATTTGTACTAAAAATAGTGCTCGTACTACTTAGCGGCATTAATAGCAAAACTAATAAAATTAACAGCACTACCGCCCATAAAATAAACTCAAAGTACTTTATTTTCGGATCGATCTGCAGGCGAATCTGAGAAACAAAACCCCGAATATAGAGCGGGTTGCGGATAATTCGAATCAGAAAGTAGCATAGCGGCACGCCGGTCAGGCATCCGGCCATCAGGGCCTGAAAGGTGATAAGCGAACGCAAACTTAAGGGGTTGACTCCGATCAACCCGGTCGCGCGAGGATGGATCCCCAAATACTCGGCGAGCTGGGAAAGGATAAGAAAGATCAGTGATGGCAGCAACATTTGCCAGAACAATCGCTGAGGCATCAGTCGCACATTGCCATGCGAGATTTGCTGTCTTCGCGGGACAAAAACGCGATACCCGCCCCAGCAAAGGACGGTCGGAATAAGAAAATGGAAAATCACGCCGATGGAATCTTCCAGCGCCATGCCGCGCGTAATGGAAAGCAGCAAACCGACAACGATCCCCGGTAAAGCAGCCCAGCCGAAAAAAAGCATCAGGCTCAGCACTAACGCCAGAGGTAAATAGTAAAGATAAACTTCATTACCATTCAGTACAGCAACGGTGTTCGCCCATCTTGCCAGGGGGAGTAAAAGGATGGGTAAGATGAGCGGCAGCGACCACCATTTATCCCGATATCGTCTGTAAAGTTTAATAATGTTCATAGATGCTCTACGGATAACCCTAAATCCTGCAGGGTATATTCAGGCAGGCATCCAACCAACCGTCATAATCGCGCAAGGAATAACAACGCGGAACTGGCTGGTGATTTTAGTTGTCGGTGAGAATAGACGATTGATATAAATCAAAAAATCACGTCGCTAATATTAATAATGTCTTTTTTTTAACATCAATTTGCGATAAGCAGAAAGCATGTAAATACGAGGATTATCTTATATAACATTAATTAATGTTTTACCCCTGGGATTTTTACATCCTCATCAATTGACCCTTCCGCGTTACTGTGCCTTAATACGCACATCGCCCATCCTTTGGGTATACTTTAAGGAACCTTTTGTGAGTCAGGCACCCAGTATGCGTAAACGACATCGATTTAACCGTCGCATGACCCGTATCGTACTGCTTATCAGCTTTATCTTCTTCTTTGGACGCTTTGTCTACTCCTCCATCGGTGCCTGGTACCATCATCAGGACAAAAAGCAATCGCAGCACTCCACTATCACCGTTGAACCTTCAGATCCGCTAAAAACGCCGGTACAAAAATAAGCGCGGTACGCTGTTCAGCAACCGGCCTGAGAGAGCAAACGCAGCACTTCAGCGATGCCTTTGCTGATGATTTTATCCTGCCGCATGACGATGCCTAACTGCCGATACAGGCGCGGAGTCAACGATTGCACGTTCAGGCCGACGCGATCCTGCGGATCCTCTACCGCCATACGCGGCACGATGCTGTATCCCAGCCCCGCTCGCACCATGCGCTTAATCGCCTCAATGCTGCCTAACTGCATGACTGGCACGACCATCAGTCCATTATGGCGAAACCAGCCGTCAATCAGATCCCGGGTTCCGCTCCCCGCTTCAAAAGCAATTAGCGGCAATGATTGCAGAACCTCTGGCGTCAGCGGCGAGGGCAGGTCGTCCTGAGCATCGCTAAAAATACCGACAAACTCTTCATCTAAAACTGGCGTCACCGCCAGGCTGCGTCCGTTCGCCGGAAGCGTACAAAGGCCCAGATCAAGCCGGTTCTCCTCGATAGCCCGAACCACTTCCAGGGTATTGCCAACCGTGACCCTCACCGTCAGCAGAGGGTGATCCTGATGCAGCTTCTGCAGCAGCGGCGGTAACAGGTGGATACAGGCGGTCGCCCCGGTACCCAACGTTATCGAGCCGCTGATTTCTCGATTGAATTCGCTAACCGATTGCACTGCCGCGCCCACCGCCAGTTCAATCCGCTCGCTGTGCGCCAGCAGGGCGATGCCGGCCGCCGTCGCTTTGATGCCTCGTCCTGTTCGCTCAAGCAGTCTGGTTTGGAGAAATTGTTCCAGCTGACGTACCTGCAGACTTACCGCAGGCTGCGACAGCCCCAGCAGGTCAGCTGCGGCGGAAAAGCTTCCGCGCTGTACCACCAGGCGGAACGTCGCCAGATTTCCCAGATTGAGCGTCATCATCACAAAGTTTCTCTTATAAGGGTCATAAATGGACCGGCCTGCCTCCACAATAGCGTGCAGGGTATGCTGCCGACAACAGCGTAACAAAATGGACGATCATGAAAACATCTGCAAAACCACTCTCCGCGCCGGGCGCTGTCACGCTTGCCGCCGGGTGCAACCAGCTAATAAACTGGGGAATCTCATTTTATATGCCCGGCACTTTCGCCAGAGCTATTGCTCAGGAGACCGGCTGGGCCGCAACGGAAATCTACTTTGGCCTGACTATCGCCATGCTGATGATGGCGATGCTCTCCCCGTTTGTCGCCCGGCTACTGGCCCGCTTTGGGGGCCAACGGGTGGTGGTCACGGGTACGCTAATGATTTCAGCGGGCTGCCTGGTAATGGCTTACGTCCAGAGTCTGCCGGGCTGGTTCGCCGCCTGGGTTCTGACCGGCGCCGGGATGCGTCTGGCGCTCTACGACGCGCTGTTCGCCGCGCTGGTGAATATCTATGGGCAAAGCGCCAGATTAACTATCTCGCGCGTGACGCTGGCCGGCGGCCTGGCTTCGGCTCTGTTCTGGCCGCTCGGCGCCGGGTTGTTGACGCAGATGGACTGGCGGCATGCGCTGCTGATTTATGCCCTGTTTGGCCTGCTTAGCGCGATGCTGCTGTGGAAAATGCCAAATCACAGACTGCCGTCACCGAAACGGATAATGCAACGCCAGCGGCTCTCCCACCGCGATAAACGCCCTGCCCTCCTGTACGCGTCGCTGATTGCGCTGGTAACCTTTGTTTCCAACGGTACCTCGACGCATCTCCCCGAGTATATCGCCAGCGTCGGGCTTCCTGTCGCGGTGGGAATGCTGTGGGGGATTGGGCAAACCGGCGCGCGCTTTCTCGAAGTGGCATCCGGTTCTGTCCTTACGCCGTTGCGGCTAACGATACTGACCACCCTGTTGATGCCGCTCTGCTTTGCGCTCGGCCTGAGCGGGCCATATCTGTCGTGGGCGGCCGGCGGATTTGTGCTGGGTTACGGCGCGATCAACGGCCTGACGACCGTATTTAAAGCCACTCTGCCGCTGCAGCTTTTTGCCGCCGAGGATTATGCCCGACGAACCGGTATTCTGTTGATTCCCGCGCAGCTGCTGGCCGCCGCCTCACCGTTTGCCTACGCGTGGCTGAATGATCATCTCGGGATAAGGGGCAGTTTAGCGGTTTCCGCCGCGCTGGCCCTGGTGGTGGCAGCTCTGGCGATGGCCATTGCATGGTGTCAGCGGGAGAATACGCCAGCGGCGATTGAAGAACGGGGTTGACAGTAGAAACCCGGTGTATCGGTATTCAACGTCTCAGGGAATGCCGTAATTCGGCGATCTTGTTAAGAAAAATGCCATTAATGACGTCAATCATTAATGGCATTATTTTTTATTCAATTAACGCAAAGAATAAAGTTTATTCCCACTCAATGGTCGCCGGCGGCTTACCGCTGATGTCGTACACCACGCGGGAAATACCGTTGACTTCATTGATGATACGGTTGGATACGCGGCCGAGGAAATCGTACGGCAGATGCGCCCAGTGAGCGGTCATAAAGTCGATGGTTTCAACCGCACGCAGGGAAACAACCCAGTCGTACTTACGGCCATCGCCCATGACGCCAACGGAACGGACCGGCAGGAACACGGTGAACGCCTGGCTCACTTTGTTGTACAGGTCGGCTTTGTGCAGCTCTTCAATGAAGATTGCGTCCGCGCGGCGCAGCAGGTCGCAGTACTCTTTCTTCACTTCGCCCAGCACGCGCACGCCCAGACCCGGCCCCGGGAACGGGTGGCGGTACAGCATGTCGTACGGCAGACCCAGTTCGAGGCCAATCTTACGCACTTCATCTTTGAACAGCTCGCGCAGCGGTTCAACGAGGCCCATCTTCATCTCTTTCGGCAGGCCGCCCACGTTGTGGTGAGATTTGATGACGTGCGCTTTACCGGTTGCGGAAGCAGCGGACTCGATGACATCAGGGTAGATGGTCCCTTGCGCCAGCCATTTCACGTCTTCCAGCTTCAGCGCTTCTTCGTCAAACACTTCAACGAACACGCGGCCGATGATTTTACGCTTCGCTTCCGGATCGTTTTCGCCCGCCAGCGCAGCCAGGAAACGCGCCTCGCCTTCGACGTGAACGATGTTCAGGCCGAAGCGATCGCCAAACATATCCATAACCTGCTGGGCTTCATTCAGACGCAGCAGACCGTTATCCACAAAGACGCAGGTCAGGTTTTTACCGATGGCGCGGTGCAGCAGCATGGCGGTCACGGAGGAATCCACGCCGCCGGACAGGCCGAGGATCACTTTATCGTCGCCAACCTGCTGACGAATGCGCTCGATGGCATCGTCGATAATTTTAGCCGGGGTCCACAGCGCTTCACACTGGCAGATATCGCGTACGAAACGCTCCAGCATGCGCAGACCCTGACGGGTGTGGGTGACTTCCGGGTGGAACTGTACGCCGTAGAAACGCTTCTCTTCGTTAGCCATAATGGCGAACGGGCAGGTTTCGGTGCTGGCAACGGTGACGAAGTCAGACGGGATGGCGGTGACTTTGTCGCCGTGGCTCATCCAGACGTCCAGCATCGGCTTACCATCCGCGCTCAGCGCATCTTCAATACCGTGAATCAGGGCGCTATCGGTCTGCACTTCAACCTGCGCATAGCCAAATTCACGTTCATTAGAGGCTTCAACGTGGCCGCCCAGCTGCATCGCCATGGTCTGCATGCCGTAGCATACGCCGAATACCGGCACGCCGGCTTCAAAGACATACTGCGGCGCGCGCGGGCTGTTATCTTCGGTGGTGCTTTCCGGACCGCCGGAAAGAATAATGCCGTTAGGATTAAACTCACGAATTTGAGCTTCAGTCACGTCCCATGCCCACAGTTCACAGTAGACACCTAATTCACGAACGCGACGCGCAACCAGCTGGGTGTACTGAGAACCGAAGTCCAGGATAAGAATACGATGTTTATGAATGTTATCCGTCATTGACGATAATTCCGAGGCAAGTGATACAGGTTAAATAAATCGCCCGGCGCGTGGCCGGGCGATGAAAATCAGGAGCCCATGCGGTAGTTCGGGGATTCCTTGGTGATAGTCACGTCGTGAACGTGGCTCTCCTGGATACCCGCGCCGCTGATGCGCACGAATTCCGCTTTGGTCCGCAGGGTGTCGATGGTACCACAACCGGTCAGGCCCATACAGGAGCGCAGGCCGCCCATCTGCTGGTGAATGATCTCTTTCAGGCGGCCTTTATAGGCGACGCGGCCTTCGATACCTTCCGGTACCAGTTTGTCGGCGGCGTTATCGGTCTGGAAGTAGCGATCGGAGGAACCTTTAGACATCGCGCCAAGGGAACCCATACCGCGGTAAGATTTGTACGAACGGCCCTGATAGAGTTCGATTTCACCCGGGGACTCTTCGGTACCGGCCAGCATTGAGCCAACCATGACGGCGGCTGCGCCTGCGGCAATCGCTTTCGCGATATCGCCGGAGAAACGAATACCGCCGTCGGCGATAACCGGGATACCGGTGCCTTCCAGCGCTTCAACCGCGTCAGAAACGGCGGTGATCTGCGGAACGCCCACGCCGGTCACGATACGAGTCGTACAGATGGAGCCAGGGCCGATACCCACTTTCACCGCGCTGCAGCCGGCTTCCGCCAGCGCACGTGCGCCCGCGCCGGTCGCCACGTTGCCGCCGATGATTTGCAGGTCAGGATATTTCGCACGGGTATCGCGGATACGCTGCAATACGCCTTCAGAGTGGCCGTGAGAGGAGTCGATCAGCAGAATATCTACGCCCGCGGCAACCAGCGCATCCACGCGCTCTTCGTTACCGGCACCCGCACCCACCGCCGCACCGACGCGCAGGCGACCCTGCTCATCTTTACAGGCGTTCGGTTTACGCTCCGCTTTCTGGAAATCTTTAACGGTGATCATGCCGAGAAGATGGAAGCTGTCATCAACAACCAGCGCTTTCTCAACGCGTTTTTCATGCATTTTGGCAAAAACCACTTCGCGGCTTTCGCCTTCGCGAACGGTCACCAGACGCTCTTTCGGCGTCATATAAACGCTCACCGGCTGATTCAGGTCGGTGACGAAACGCACGTCGCGACCGGTGATGATGCCGACCAGCTCGTTGTCTTCGGTCACCACCGGATAGCCAGCAAAACCGTTGCGTTCAGTCAGCTCTTTCACTTCGCGCAGAGTGGTGGTCGGCAGGACGGTCTGCGGGTCGGTAACCACGCCGGACTCATGCTTCTTCACGCGCTTAACTTCTTCCGCCTGGCGCTCAATGGACATGTTTTTATGAATAAAGCCGATGCCGCCTTCCTGTGCCAGGGCAATTGCCAGACGCGCTTCCGTCACGGTATCCATTGCAGCAGAGAGCATTGGAATATTCAGACGAATGGTTTTCGTCAGCTGAGTGCTGAGATCGGCGGTATTTGGCAGAACGGTTGAATGAGCGGGAACGAGGAGGACGTCGTCAAACGTCAGGGCTTCTTTAGCGATACGTAGCATGGGCAATATCTCGACCAGGGTGGATAAATATTGCCGTGGCATTATACAGAGCGTAACCGATTGCATCTACCCTTTTTTGCAAATAATACTTGCGATCCCCTCCCAGCAGGTTACTATCGACTGAATAACCTGCTGATTTAGAATTTGATCTTGCTCACATGTTGCCATCTCAATCCCCCTCAATTTACACGGTTAGCCGCCTCAATCAGTCGGTTCGACTGCTGCTCGAACGTGAAATGGGTCAGGTATGGATCAGCGGCGAGATTTCCAATTTCAGCCAGCCCTCTTCCGGCCACTGGTACTTCACCCTAAAAGACGATAACGCCCAGGTGCGCTGCGCGATGTTCCGCAACAGCAACCGCCGCGTGACGTTCCGTCCGCAGCACGGGCAGCAGGTGCTGGTCCGCGCCAATATCACGCTGTACGAGCCGCGCGGCGATTATCAGATCATCGTGGAAAGCATGCAGCCTGCGGGCGAAGGTCTGCTTCAGCAGAAGTATGAACAGCTCAAGACCGCGCTGGCGGCGGAAGGCTTGTTCGATCAGCAGCATAAAAAAACGCTCCCCTCTCCCGCGCACTGCGTCGGCGTCATCACCTCTAAAACCGGTGCTGCGCTGCACGATATTTTACACGTGCTCAAGCGCCGCGATCCTTCCCTGCCGGTGATTATTTACCCGACCGCCGTCCAGGGGGAAGATGCGCCGGGGCAGATCGTTCGCGCGATTGAGCTGGCCAACGCGCGCCAGGAGTGCGACGTGCTGATTGTCGGGCGCGGCGGCGGTTCGCTGGAAGATTTATGGAGCTTTAACGATGAGCGAGTGGCGCGGGCGATTTTTGCCAGCCCTATTGCCATCGTCAGCGCCGTAGGCCATGAAACTGACGTCACTATCGCCGATTTTGTCGCCGACCTGCGCGCCCCGACGCCTTCCGCGGCGGCGGAAATGGTCAGCCGCAACCAGCAGGAGCTGCTGCGCCAGCTCCAGTCCGGGCAGCAGCGCCTTGAAATGGCGATGGACTACTTCCTTGCCAACCGCCATCGTCGCTTTACCCAGATTTTTCACCGCCTGCAGCAGCAGCATCCTCAGCTGCGGCTGGCCCGTCAGCAAACGGAGCTTGAAAGATTGCGTCAGCGCATGCGTTTCGCTCTTGAGACGCAAATAAAGCGCGCCGACCAGCGCCAGCAGCGCGCCGCGCAGCGCCTGAATCAACAAAACCCACAGCCGCGAATTCACCGCGCCCAGAGCCGTATTCAACAGCTGGAATACCGGCTGGCGGAAAACATCCGCGCGCGTCTTGGCGAGCAACGTGAACGCTTCGGTAATATGGTCACGCACCTGGAAGCCGTCAGCCCGCTGGCGACGCTGGCCCGCGGCTATAGCGTCACTTCCGCCAGCGACGGCAAGGTGCTGAAACAAACGAAACAGGTGCGTGAGGGAGACGTTCTCACTACCCGTCTGAACGATGGCTGGGTAGAGAGCGAAGTGAAGAACATCACGCCGGTGAAGAAAACCCGTTCCCGCAAAAAAGCCGGATAAGCCTGCCATTTCGACCGAGGATAACTATACTGCTGTCATGCCCTTTTTAAACGGTTCTATCCGGCTAAGGAGCGTGATATGCCAGATGCTTATCCTCGTTATGTGATTCCGCCCTACATTTTACGCCGCATTGTCGATCGCGGTTCCCTTCAGCAGCAGCGCTGCGCGCAGAATACCCTCAGCCACGTTCAGACCCTGATGGCGCACGTTCCGGGGCGCCCTGCCGCGCCCCACGTCACCACGCCGGGCCTGCTTGAACGCGACATTTATGATGCCGGGCAGACCCAGGATCTACCGGGTACTCAGGTCCGTTTTGAGGGACAGCCCTCCAACGGCGACGTTGCCGTTGATGAAGCCTATGACTATCTCGGCATCACCCATGATTTTTTCTGGAAGAGCTACCAGCGCGATTCGCTGGATAACCGCGGATTGAAGCTCACCGGCAGCGTCCACTATGGTCACGAATATCAAAACGCATTCTGGAACGGCCAACAAATGGTGTTTGGCGACGGGGATGGCGAGATTTTTAATCGTTTTACTATCGCCATTGACGTGGTGGCGCACGAACTAAGCCACGGCGTGACGGAGAGCGAAGCCGGTCTCATCTATTTCGAACAATCCGGCGCGCTGAACGAATCGCTTTCCGATGTTTTCGGTTCGCTGGTCAAACAGTATCAGCGCCAGCAGACGGCAGACAAAGCGGACTGGATCATTGGCGAGGGGCTACTCGCGAAAGGCATCCACGGCAAAGGTCTGCGCTCAATGTCGCAGCCGGGTACCGCATACGATGACCCTGTCCTTGGCAAAGATCCGCAACCCGCCCATATGAAAGATTTTGTTCATACCCAGCAGGATAACGGCGGCGTGCATATCAACTCCGGCATTCCTAATCACGCCTTTTATCTCGCCGCCAGCGCCCTCGGCGGTTTTGCATGGGAGAAAGCGGGATACGCCTGGTACGACGCGGTGTGCGATCAATCTCTGGCAAAAGACGCCGATTTCTCAGCCTTTGCCAGACTGACGATTCACCACGGCGAGAAACGCTCTGGCAAAGAGACCGCAGAGGCGATTACTCAGGCCTGGGAGCGGGTCGGAGTGGTGCTATGAATCTTGCCGATCTTAGCGATGACGCGGTGATTGAGCTGGCGCGCGAGGGCGGCGTTGCCTGGATCCCGGCGCTCAGCGGGATGCGTAAGATCGTCGTGGCGAAGCTCAACGAGCAACAGAAGCAGCGGATCGCGACGATTCTCCAACAGTCGCTACCGCTGGGCAAGCCGCCGGGCCAGCCCGACTCTCCTGGCCGGGGCGACCAGCGTTTTTTTCGCATTCAGATCGTTAGCGAGCAGCACTACCACAGCCTGATTATTCTCATCCCGGAGGATCGTGCGCCAGATTCACTGGTTGAACTCTGGCGCGACGGCGAAGGCTGCGTCAGCGATAAAGATTAAATCGGCACAAACTCGACGCGTTTTTTCGAAATCAGCCCGTGGCCATTCTGGCAAAAATAATCCACCGCGCCGCAGGCTTTTAACACCTCCAGCGGCTTGTGGCAGTCCGGGCAGCGGGCTTCGACAACATACTCTTTCGCACAACGCTCGCAGCGGGCGCTATTGCCCTGCACAGCAAGCTGCGCATGGCACACGGGGCAATCAAATTCCATGGTGACTCCTTCTCACATTGAATACCGCTAGTTTATCACGTCAATAGCGAGTACAGTCCGCGAAGTTGCTGCTGTCGCTGTAGAGGTTGTGCAGCCTCACTGGTTCGCCGCAGGGTGAGCCCGCGAATTTCTTCCAGATCACGTTCAAATAGGCTGTGCTCACCGAAAATATATCCGCCGAGATAATGTTCATAAATCGCCCCTAAGCGCGAACAATGATGAATACGTTTTCATCAACTCAACTTATCTGGCGATACCTTTTGATAAAGAGTTAGAGATTGATTATCGAAGAACAGTGCAAAACTTTGATAAGAAGTTTATCAAAAATGTTACAAGGTAATTCTTATAACAACGTTATTAACAAAGCCTTCTGATAATTAACCATTAGCAACTCAACGTTTGTATTCAATAAATTATAAAAACATCGCAAAAATATAAAAACGCACCCAACATCAAAAAATAAAAATCAGCAATGATAAATTAACCTTGATAACTATCACATAAAACTATATTTCACTGCAATTTAATGCATGGCGCAAATATGTTTAGTTAAAACATTCACAAAAAAAATATTAACAGAAGTTAAAATAAACAACCTGGTGATTAAAGGAGAGAGGCGGTGTCCGATATTGATTTTGTTGTTTTATGGGTCGACTCCGATGATAGGTGTTGGCAGGACGATTTTATACGTTATAAAACTATCTACAGTGATACTTATAAGTTGGCAGTCACGCCATCACGCTTCAGAGATATGGGGTTGTTTAAATACTGGTTCAGGGCTGTCGAAAATTACGCACCTTGGGTTCGCAAAGTCCATCTGGTTACCTGTGGACAGGTTCCTTCATGGCTGGATAAAAGCTATCATAAAATAAATCTTGTCCGACATAGCGACATCATTGATAAAGAATATTTACCTACATTCAATTCACGAGCAATTGAAGTTAACATTCATAAAATAAAAGGATTGAGTGATCAGTTTGTATATTTCAATGACGATATGTTATTAAACTCTCCCATCACTCCAGAGTTTTACTTTAAAAAAAATTTACCTAATGATTTTTTAATCGAGAATGATATTAACCCAATATCAATTGATAATAACATTTCAAACCTAATGTTAACGACCAATGCCTCAGTTATTAATACATTTTTCAATCGCAGAGAGTCCATCAAAAAAAACATAACAAAATATTATAACTTGCAATATGGTCGATATATTAAGAAAAATATATCTAAAAAGAAAGCAAGAAACTTCACTGGTTTTTTCGGAAGGCATTTACCACAACCCTTCCTAAAATCTACTTTTGAGGAAGTTTGGTCTCATGATGAAATAAGGGACATACTGGTAAGGACCTCAAAATCCAGATTCAGAGATGGCTATAATTTAAATCAATATATTTTCAGATATTGGCATTTAGCTTCAGGAAAATTTAATCCATGCAATCCTAAAAGATTAGGCAGCCATTTTAATTTAACCGGCGATCGGCAGCAGCTTGATCACGCCATTCAGGCCCTGAAAAGCGACGTTCCGCAAATCTGCCTGAATGATGATCTTGAGGATAATACACTTTTTGAATTTGCATGTCAGAAAGTATCGGACACGCTACGTTGTAAGTTAGGAAAAACGTCAAAGTTTGAGATTGAGATGTAAATTGATATGATAAAGGAGAAATATATAAATTTCGTATTACTTTTAGCAGTAATATCAAGTAGCATTATCATCCCTGAGCAATTGCTTGGTCGGAATATATTTTACATCTATTCCTCAGTGGTAATTATTGGCTCTTTTTTTTATTTTAAGAAATTAACAATCACCCGTCAGGATTTAATGTTAGGTGCAGCCATCTTCCTTATTGGAGCATCTCAGCTATTATGGTCCTGGAAGTTTCCTGCACATCTTTCGGAGATCTATCGCGCTGATACTAATTATCCCAAAACGGGTGCTTATCTGATAATCGGCTCTGTAGTAATATCACTGTTCCCAGCGATCATGAGGCTATCAGGAACAGGCCAACAGAAAAAAACAACCTACTACCTCTTATTCGGTTTTATTACCCTGACATTATATGCAGTATATTGCAAAATCATTGCTCCCGGTGAGCGCCTTCGTATAAATACTTCATCTACCTTGAGCGCTGCGCTTTATACTATGTATTCGCTCTTGACGCTTTATTCGCTTCTGTGTATCAGCATACCTTACAGAAAAGTGTTGGCTTCATTCATTATTTTTTCTTCGCTATATATATTGATATTAACTGAGACTCGATCAGCTTTAATCGTGTATCCTGTAATTCTGCTTTACATTTTATTTAATAAATATGCCGTAGCAAAATGGAAAGCATTATCTATTTGTGCACTTTCATTTATTTTATTTTCACTAATGATTGGTGTATTCTCGCCAAATGTTTATAAGAGAGCAAGCGAGATTATAACCGATATAACTCTTTATCAGCAAAATAATAACACATCAATAGGAGCAAGATTAACGATGTGGTATTCCGGGATAAACGAAATCATAACCCACCCCGGAGGAGTCAGCGCAAAAGAGAGATATCAAATCCTGGCTGATTTTATCAATAAAAAAGAAAATGGAAATCCAGAAGCCTTACGCAATATACCCTATCATTTACATAATGATTTGATTGAAACGATGTCGCTTCAGGGAGCTGCCAGCGGCCTGTTTTTATTTTTTTTCTATATAACGCTTATCTATTACATGACAAGAAAGAAACCATCATATGCCGCTTTATTTCTATGTTTGCCGGTATTATTTTTTGGTACGGTAGATTCTCTTTTCATTCATGTAAGATTCGTCATTATGTTAATCGGCTGGCTGATTATTTACACCGGTTTAACTGGAGCTTTGCTGGTTGAGGATACCCCATATCCTCCCCTTAAAAAAGGCAATGAAGCTGAGTAATAACAACAGATACAAAAAAGCCCGCACGCGGGCTTTTTAACAATCGGCGTAGTTGTGATTCGTTATTTGCTTTTCTTGATGTGCTTAATCAAGCGCTTACGCTTACGCATCTGGTTCGGCGTCAGGGTATTGCGTTTGTTGGCAAACGGGTTTTCCCCTTCCTTGAACTGAATACGAATCGGCGTGCCCATCACTTCCAGCGATTTACGGAAGTAGTTCATCAGGTAGCGTTTATAAGAATCCGGCAGATCTTTAACCTGGTTACCGTGAATAACCACGATCGGCGGGTTATAACCACCGGCGTGGGCATATTTCAGCTTCACGCGACGGCCGCGCACCAGCGGCGGCTGATGGTCTTCGGCAGCCATGGTCATGATGCGGGTCAGCATAGCGGTACCCACGCGACGGGTTGCGCTGTCGTACGCCTCGCGCACGGATTCAAACAGATTGCCTACGCCGCTGCCGTGCAGCGCGGAGATAAAGTGCACGCGGGCAAAGTCGATAAAGCCCAGACGGAAGTCCAGGGTCTCTTTCACCTGCTCTTTTACTTCCTGGCTCAGGCCGTCCCATTTATTGACGACAATCACCAGCGAACGACCGCTGTTGAGGATAAAGCCCAGCAGGGAGAGATCCTGATCGGAAATCCCTTCGCGCGCATCAATCACCAGCAGCACCACGTTGGCGTCTTCAATCGCCTGCAGCGTTTTGATCACCGAGAATTTTTCGACGACATCGGTAATTTTTCCGCGCTTGCGCACGCCTGCGGTATCGATAAGGACGTATTCACGCTCATCGCGCTGCATCGGGATGTAGATGCTGTCGCGAGTGGTTCCCGGCATATCGTAAACCACCACACGATCTTCACCCAGGATACGGTTGGTGAGCGTTGATTTACCCACGTTCGGGCGGCCCACAATCGCCAGCTTAATCGGCAGATCCTGCGGGTTAAAATCATCTTCCGGCTCTTCAAGCGCTTCGCCATTCTGCTCGGCTTCGAACTGCGCCCAGTATGCCGCGTCTTCGTCCACTTCTTCCGGCGGGTTCACTTCGTCAACCCACGGCAGCAGCACGTGCTCGAGCAGGCTGGTGACGCCGCGGCCATGGGAAGCGGCGATAGGATAAATCTCGCCTAACCCCAGCGACCAAAAATCGGCAATCGCCTGATCGGCATCGATACCGTCAGTTTTGTTTGCCACCAGGAAAGTCGGTTTCTCACGGGATCGCAGATGTTTCGCAATTGCCGAATCCGCCGGCATCAGGCCCGCACGCGCATCGACCATAAACAGCACCACGTCCGCTTCTTCAATCGCCAGCAGCGACTGTTCCGCCATTCGCGTTTCTACGCCATCTTCGGTACCGTCGATCCCGCCGGTATCGATACAGATAAATTCGCGGCCTTCCACTTCAGCACGACCGTACTTACGGTCACGAGTCAGCCCCGGGAAATCCGCGACCAACGCATCGCGAGTGCGCGTTAAGCGGTTAAAGAGCGTGGATTTTCCAACGTTAGGGCGCCCGACAAGCGCGACCACAGGTATCATGTTAAATGCCTCATACAAAAATCGATACAACGCCCGTTTTCACGGCGTTTTTAAAAAAGCCAAAACGGCCCCTGTCTGCCAGGGGCCGTTTCTCAAAAATAGACTACCGCTGTTGTTAACGCGTAATCGCGTACAGCGTGCCGTCTTTCGCCTGAATCAGCAGTTTGCCGTCAGCAACAACCGGATCGGTCAGGAAGCCTGAGCTGTCCACCTTCTGCTGAGCCACAAAGTGACCATCTTCAGGGTTGACCCAGTGCATATAGCCTTCGCTATCGCCAACAACCAGATTGCCATTATACAGCACAGGCGCCGTCAGCAGACGGTGCAGCAGATCGCTTTGCGTCCACAGCGTCACGCCGCCGTCGGTGGTGAGCGCCAGCAGACGGTCATTCTGGTCAACCAGGTAAATACGGTTGCCGTCGACAATGAAATCGTTCACTGAACCCAGCTCGCGTTTCCACATAATCTGGCCGCTGCGCAGATCCAGCGCCGTCAGGTTGCCGTTGTAGGCCAGCGCGTAAATCACGCCGTTCACGATAACCGGCGTCGTGTCGACGTCGTTAAGACGGTCGATTTCCGTCGGACCGGTCGCGGTAGAGATACGCTGCTGCCAAATCATCTGGCCCTGCTGCATCAGCACCGCGCTGACGCGACCGTTGTCGCCGCCCACAATAGCTGCGCCGTAGGCGGTAGCCGGAGCGGATTCGCCGCGCAGAGAGAGCGCTGGCATATCAAGGTTAACGGTCCATTTCACCGCGCCATCGGCTTCGTTCAGCGCCTGAAGCTGACCGTTAGTGGTATGAATCAGCACCATGCCGTCGCTGACGACCGGACGAGAAATCGCTTCACCCGCCACGCTCGCTTCCCACGCGACGGTGCCGTCGCTGGTGTTCAGCGCATAAACTTTCGCTTTTTCGCTACCGATATAAACGTGGCCGCCGGAGACGGTCACGCCGCCGGAGAGCAGCGCAGGCGCGCGGGAGAACCAGCCGTCTTTCTCTGCCAGATTAACCGACCACACCTCTTTGCCGTCGCCTGAATTAAGGGCTTTAACGGTACCTTTACGATCTGCGGCATACACGACGCCATCAGCAAAAGCCGGGTGCAGGTTAGAGTAGAATTCGCCAATACCGCCGCCAACGGAGGTGCTCCAGGAGGTGGACGGCGTAAACTGGTTTTCCACCGTCGGCAGTGGCGACATTTTCACCACATCTTCTTCGCTGTTAAACAGCGAACAGCCGCTCAATAAGGTAACGGAAAGCAGCCCTGGCAGAAGTAATTTACGCAATTGCATCGAGTCCCTCTCAGATGGACAAATTATTTATTTTCATACGCATCATTTCGCTGAGCGCCGGTGAGGCATCGCTTTTCGCGCCCGCTTCCCATGCTGCTTTCGCCCCTTGCTTATCGCCTTTGCTCAGCAGGATCTCGCCGCGCAGGTCAGCGACAATCGCGGTCCAGCCTTCGCCTTTCACGGCATCCAGGGTTTTCAGCGCGGCATCAGGCTGCTTAAGCTGCAGCTGGACGCGAGCAAGACGCATATTGATAACCGATTTCAGGTTATCATCAGAAGCGGCCGTAAGCCCCTGCTGAAGCTGCTTTTCAGCGTTCTGCAGGTCGTTTTTATCGACAAACTGCTGCGCCAGCTCAAGAGAAGCAAACGCACCATAGGTGTTTTTGCTGTCGGCGGCAAATTTCTGCGCAGCGTTCAGCGCTTCTGGTTTATCCGATTTGAGGGCGGAAATCGCATTTTCATAAGCCAGGGACGAGCCTCTGGCGGTATCCAACTGATGGGAGGTCCAGTAGCGCCAGCCAACCAGCGCGCCAACGCCCAAAATCACCCCAACGGCCAGCGCCTTGCCATTTTCAGCAAAGAAACGCTTCAGCGCGTCGACCTGATCGTTTTCGTTATTGTAAAGTTCCACGCAGTCCTTCTCCTGACTAATGATTCCCGGGAGATTAACCCAGAAGTGTGCGCAAATGCGCGGCAACGCTATCCTGCGTTACGGTAGTTTGCTCTCCTGAGCGTAAATCTTTCACTACCACGTTTCCGTCAGCGATTTCTGACTCGCCCAGCACCAGCGCAACGCGAGCGCCCCATTTATCAGCGCGCGCAAACTGCTTCTTAAAGTTGCCGCCGCCGTGGTTGGTCATCAGCTTAACGCCGGGTAACGCATCGCGTACCTGTTCAGCCAGACGCATTGCTGCGGACTGGGTGTCAGTTCCGGAGGCTACCAGGTATATATCGACAACAGGATCGGCTTTAAATTCCGGATTCACTGCCTGAACCAGTAAAACAAGACGTTCCAGCCCCATCGCAAAGCCGACGCCAGGGGTTGCGCGACCGCCAAGCTGCTCAACCAGACCATCGTAACGGCCGCCGGCGCAGACGGTGCCCTGGGAACCGAGGCTGGTGGTGACCCACTCAAACACGGTGCGGTTGTAATAGTCGAGACCGCGTACCAGACGCTGATTCACGGTATAGCGGATACCGGCATCATCCAGCAGCGCGCAAAGTCCCGCAAAATGCGCTTTGGACTCTTCATCAAGATAGTCGCCCAGCGTCGGGGCGTCGTTCAGCAGCGCCTGGACGTCCGGGTTTTTAGAATCCAGCACGCGCAGCGGGTTAGTGTACATGCGGCGTTTGCAGTCTTCGTCCAGCTTATCTTTATACTGCTCAAGATAGGCCACCAGCGCGTCGCGATAGTTAGCGCGAGCCTCCAGCGAACCGATAGAGTTCAGCTCCAGCGCAACGTGGCTGGAGATGCCCAGCTCGCGCCACCAGCGGGCGGTCAGCATAATCAGCTCGGCATCAATATCCGGCCCCTGCAGACCGAACGCTTCCGCGCCAATCTGGTGGAACTGGCGATAACGCCCTTTTTGCGGACGTTCGTGGCGGAACATCGGCCCGATATACCACAGGCGCTGTTCTTGATTGTACAGGAGACCATGTTCGATGCCGGCGCGTACGCAGCCAGCGGTACCTTCCGGACGCAGAGTCAGGCTATCGCCGTTACGGTCCTCAAAGGTGTACATCTCTTTTTCAACCACGTCGGTCACTTCGCCGATAGCGCGTTTGAATAACGGGGTCTGCTCTACAATCGGCAAACGGATTTCGCTGTAACCGTAGCTACCAAGCACCTGCTTCAGTGAGCCTTCAATGCGCTGCCAGAGAGCGGTTTCGCCCGGCAGATAATCGTTCATGCCACGGATGGCTTGAATGTTCTTTGCCACGTTTATTCTCTTTATATATACAAAAATGAACCCCGGCGCCTCGCGCCCGCAGGTTCAATCATACACGGGAAGCGTATCGCTTCCCAACACGTTATTTCGCTTCAACCTGCTGAATATCGATGCGACGCGCCTCATCAAGCATCGATGCTTTAGCGCGAATACGCGCTTCCAGCTGATCGATCATATCGTCGTTATCCAGTCTGTCTTTACGTACGCCGTCTTCGTACAGGCCGCTTTTCTTGTTGCCGCCGGTCACGCCGAGGGTGGAAACCAGCGCCTCGCCGGGACCGTTTACCACGCAGCCAATGATCGAAATATCCATCGGCGTAATGATATCTTCCAGCCGCTGCTCCAGCGCGTTAACGGTACCGATAACGTCAAACTCCTGACGCGAACATGTCGGGCAGGCAATGAAGTTGATCCCGCGAGAGCGAATGCGCAGCGACTTGAGAATATCGAAGCCCACTTTGATCTCTTCAACCGGATCCGCCGCCAGGGAGACGCGCAGCGTATCGCCGATCCCTTCAGACAGCAGCAGGCCGAGGCCGATCGCGGACTTCACCGCGCCGCTGCGCGCCCCGCCCGCTTCGGTGATCCCGAGGTGCAGAGGCTGATCGATCTGTTTCGCCAGCAGGCGGTAGGATTCAACCGCCAGGAACACATCGGAAGCTTTCACGCTGACTTTAAACTGATCGAAGTTGAGACGATCGAGGTGATCGACATGGCGCATTGCCGATTCCAGCAGCGCCTGCGGGGTGGGTTCACCGTATTTTTCCTGGAGATCTTTTTCCAGAGAACCGGCGTTTACCCCGATACGGATAGGGATGTTTTTATCGCGAGCGCAGTCCACCACCATGCGGATACGCTCTTCGTTGCCGATATTGCCCGGGTTAATGCGCAGGCAATCAACGCCGTATTCCGCTACCTTCAGGGCAATGCGGTAATCGAAGTGGATATCGGCAACCAGCGGTACGCTAACCTGCTGTTTGATAAGCTTGAACGCTTCCGCCGCGTCCATCGTTGGCACCGAAACGCGCACGATATCCGCGCCAACGCGCTCAAGGGCTTTAATTTGATTTACCGTCGCCGCCACATCGGTGGTGCGCGTGTTTGTCATCGACTGTACGGCGATGGGAGCGCCATCGCCAATCGGCACATTCCCAACGTAAATTCGCTTTGATTTTCTACGTTGAATCGGAGCCTGGTTATGCATGAAAAATCTCCCGCGTTACCCGTCTATTACTGCGCCGGTGATTGTTCGGCATTGAGGGTCAGACGTGCAACCTGGTTAGTTCTGATAAAACGACTCAAATCGACTGGTTTACCCAGATACTGTATCTGTACCGCCGCCGGGGCACCGATTTTCAGCTTATAAGGCGCCTGGCCGCTCAGATTGAGGTTACCGCCTTTACGCTGTAAACCGCTGAACAGCTTTTTACCGGTCGCATCGCTCACTTCCAGCCAGCAGTCGGCGGTAAAATTCAGCACCAGATCCTGGGCGGAGGCCGCCGCAGCGGTCACGTTTGCCTGGTCGGTCGGTAACGGCGAAGTTGCCGGCGCTGCCGCCGTATCGACGTTGGCCTGAGAAGGCGCGACAACGGCGTTATTCTCGGCCGGAGCCGGGGCCGGAGTCGACGCCGCTGGCGCCGGAGACGTTTCTACAGGCGCGCTGTTGGCGGCGGTATCCGGTGCAGAATTCGCCGATTGATTATCCAGAGGGATGCTTTGGCTGTTGCTATCGCCCGCATTCAGTTCGGCGGAGGATTGATCGGCCATTGTGGAGATCTCGTCCTGCTGCGCTTTGTGGTCCTGCCACCACCAGGCGCCGCTGAGGCCAATCACCACGAACAGCACCAGCCAGGTAAAGCTCATTAGCCAGCCGTCGCGCTTTTTACGGCGTTTACCCAGCGAGAAGCTCTGCATGGGGGCAACTTTCGCCGCCCGGATCGGAGCCTGCTTGGCCATCATCGGCAGCAGCTCTTCTTCAGGAATGTGCACAAGGCGGGCATAAGAGCGGATATAGCCGCGCAGGAAGGTTGAAGCAAGATCGGCGGGTGCCTTATCGTCTTCAATATCACGAACCGTGGAAACCTTCAGGCATAAGCGTTCAGCCACCGCCTGCTGGCTGAGCCCGAGTTGTTCGCGGGCATTACGCAGACGCGCGCCCGTGGTGTTTGCTTCTTGATGGTCTTGAGTGGCTTCAGTATTCATTCGCTACAACTACTGGTACGTGAAATTTAAAATTCAGCGCCGGTGACCCCGCGCCGCGAGACATCTGCTCAACGTCAGACAAACAGTATAAGTCCGTATGACCTGGTATCACAGAGACTTATCAATATTGAATGCTAAGCGGTTGTTGTACCGCTACATACTGCCTCAAAGTCGACAAAAACGCACCGTAATTATTAACCACAACAGCGTATTTCGCCCGGCGATTCCACATAAATATGCAGCGCACCGCCAGGGCTGCGCGCTGCATCATTGATTATCAGACCGCCTTCACGTCGATGGCTTCGCCCTGCATACGTTTACGCAGCGTACGCTTGGTCCGGTCGATAACGTCGCCGGCCAGCTGACCGCAGGCGGCATCAATATCGTCGCCGCGGGTTTTACGCACGATCGTGGTGAAACCATACTCCATTAACACCTTGGAGAAACGGTCGATACGGCTGTTGGAGCTACGGCCATACGGCGCGCCCGGGAAGGGGTTCCATGGGATCAGGTTGATCTTGCACGGCGTATCTTTCAGCAGCGCGGCCAGCTCGTGCGCATGCTCGGTGCCGTCGTTGACGTGATCCAGCATGACGTATTCGATAGTGACGCGTCCCTGGTTGGCGTTGGACTTCGAAATATAGCCACGCACCGAGTTCAGGAAGGTCTCAATATTGTATTTCTTGTTGATCGGCACGATTTCATCACGAATGGTATCGTTCGGCGCGTGCAGAGAGATGGCCAGCGCGACGTCAATCATATCGCCAAGCTTATCGAGCGCCGGCACCACGCCGGAAGTGGAGAGCGTGACGCGACGTTTAGAGAGACCAAAGCCGAAGTCGTCGAGCATGATCTCCATGGCCGGCACCACGTTAGTCAGGTTCAGCAGCGGCTCGCCCATCCCCATCATCACCACGTTGGTAATCGGACGTACGCCGGTGGTCTTCACCGCGCCGACGATTTTCGCCGCGCGCCAGACCTGGCCGATAATTTCCGAAACCCGCAGGTTGCGGTTAAAGCCCTGCTGGGCCGTAGAGCAGAATTTACACTCCAGCGCGCAGCCCACCTGGGAAGAAACGCACAGGGTGGCGCGATCGTCTTCCGGGATATACACGGTTTCGACGCGCTGATCGCCAACGGCAATCGCCCACTTAATGGTACCGTCGCTGGAGCGCTGCTCTTCAACGACTTCCGGGGCGCGAATCTCCGCGACTTCCTTTAATTTGCCGCGCAGAACTTTGTTGATATCGGTCATCTCATCAAAGTTATCGCAGCAGTAGTGATACATCCATTTCATCACCTGATCGGCGCGGAAAGGCTTTTCGCCCATGTTTTTGAAAAACTCCCGCAGCTGCTGACGATTCAAATCCAGCAGGTTGATTTTGGCATCTTTGTTCGGCACCGTCAGAGCGGCGCTATCAGGTGTGACTATTTGTTCAGACATAATTGATTCCGGCCTCGTTATTACACGTTATGGCCCCTGGAGGGTTGAAAAAAGAAACGCCCCGGGAGCGACTGCTCATCCGGGGCGCTGTATTCTACAAATTCTGGTCCATCAATACCACGTTTGCACGCAGCAATGATGAAAAAATCTGTAACTGCCTGGCAGATCCTCTAAGGATTTTCGATTGTCGCAAGGCGGTAAGCAAGCGAAGCCCCGGGAGCACAGATAAGCAACCGGGGTGAACGCGCGCAGCCAACACCGCGATAGTCGAAAAGACGACGAGGATGGGTATCTCCAAAATATTTTACGTCACGGCGAGGCGGCGAATTCGCAAATCCCGGGAGCATAGATAACTATGTGACCGGGGTGCGCGAATGAAGCCAACAAAGCGGTGGCGTGAAAGACGCGGGAGATTAGCGGGTGCGCGGGCAAACCTCGCCTTCAGCAAAGAAAAACGCGATCTCGCGCGCAGCGGATTCAACGGAATCGGAACCGTGGGTGCCGTTCTCGGTGAAGCTGTCAGCGTAGTCTGCGCGCAGGGTACCCGCCAGCGCGTTCGCCGGGTTGGTTGCGCCCAGCAGGTCACGATGACGCTGAACCGCATTTTCGCCTTCCAGCACAGAAACCACGATCGGGCCGGAAGTCATGAATTCAACCAGACCGTCAAAGAACGGGCGACCTTCGTGCTCAGCATAGAAGCCGCGAGCCTGCTCAACGGTCAGATGCAGCATTTTGGTGCCAACAATTTTGAACCCTGCAGCTTCAAAGCGAGAAAAGATGCCGCCAATAACGTTTTTTGCCACCGCGTTTGGTTTGATGATGGAAAAAGTACGTTCAATAGCCATGATAACCTCTTTATATATGTTGTTCTGTTTTGCAGATGAGCAGATGAGACCGATAAATACGGCGCGAATTATAATCATCATCTAAGGCGATTGCCTATGTGTTTAGGTAACATTTTTTTAAAAAAAAGCGACCTTAAACAACAAATCCCGCCAATTAAGGCACGTTACGTTTATTGCACGGTGAAGTTCGCGGCAACAATTTGCCCCGCCTCGTCCATCACTACCAGCTGATAACGGTCAGGGCGATCGATGTTAAGGGTCGCGCCGGCGCCTTCCGCCTGCAGAGGCTCACCGTTAAGAAACCACCAGCGGCGCCCCTCCCCGCCGGTCGTTTGCAGCGGCAGCATCACCTTTTGCTCGCCGGGCAGCCGTTTAACCACCGCGCCTTCACGAAGACCGGAGAGCACCAGCGGAGCGGCATCCGCGGTTTGCACCGGCGGACACGCCGCCGAAACCGCAGGCAGCCTGACGCGACGCCGTTCGCCTGCGGGTAGCCAGGGTTCAAGCGGCAGCGGCCAGACGTCGAGGCTTTTCTCTACCGCGCCGGGGCAATCTGCCGCCACCCGCAGCCCTTTCTCATTCAGCCACACCGGGAAGCGAATCCCGCGAATACCTTCCTGGCCGGGCAGCAGCAGGGTCGGCGGCTGGCTCTCATCGAGCAGCCAGGTGGCCAGCCGTCGGCGGCAGTTCGCGTCGCCCGCGGGTAAATTCTGCCCGCCGGGCCAGCAAACCGTCCCGGCGCTGACCGACGACGGGCGAGGGTCGGCCGGCAATCCGCCGCGGCTCATCGCCGGGCGCGCCAGCAGCATATTATTCACCTGGTTCAGCAGCGGCACCGCGCTGGCGAAGCCAAACTGCCCGACGACCGGCGTGCCGTCGGGTCGCCCGGTCCAGATACCTATCAGATAGCGGGCGTTCACGCCGATCGCCCAAGCGTCGCGGTAGCCGTAGCTGGTTCCGGTTTTCCACGCCAGCGGCACCACCTGCACCAGCGACGCATCGGGCACCGGCTGCGCTTCGCCGGCCAGTATGCGCCGCACGATCCACGCGGCGCCCGGCGACAGCAGCGGCCTCTCAACCAGCGGTGAGTCTGGCGTGATGCGCAATTGTCCCGCCTTACCATGGCGGGCGAACGCGCTGTACGCCGCCACGATATCCGCCAGACGCGCGCCGCCTCCGCCGAGGATCAGCGACAGATTCGGCTCCGCGCCGGCGGGCAGCATCAGCGGCAATCCGGCATTGCGTAGCCTGGCGGCAAAACGCTTCGGCCCGTAGGCCTCCAGCACCTGCACTGCCGGAAGGTTCAGCGAGCGAACCAGCGCGTCGCTGGCGCTCACCGGCCCGTGAAAACCGCTGTCAAAATTCCCCGGCCGGTAGTCGCTAAACCGTCGCGGCACATCCTGTAACAACGAAGCCGGATGGATCAGCCCCTCATCCAGAGCCATACCATAAACAAACGGCTTCAGAACCGAGCCCGGGGAGCGGATCGCCGAGACCATATCAATATGACCAAAGCGGCTATCATCGTTGATATCCACCGACCCTACCCAACCGCGCACCTTCATATTGGTATGGTCGACCACGATCATCGCTAAAGAGCTGCGCGGCGGCAGGCGCGATTTCCAGTTCAGCGCCAGGTCTTCCAGCTGCCGCTGCAGTCCGGCATCCAGCGTCGTTACCACCTTCTCTGCGCGGCTGCTCGCCAGCGCGCGGCGGGCAAAAAGCGGCGCCAGCTGCGGCATCTGCCGCGGAAAGAGCCAGACGGGCTCTTCGATAGCTTCTCGTACCGGCAGCGATGGCCACACGCCCTGATTTTCCATCCGCAGCAGCACCTTATCGCGCGCCGCCTGCGCTCGCTCCGGCCAGCGATCCGGACGCAGCCTGCTCGGCGCCTGCGGCAGTACCGCCAGCAGCGCCGCTTCGCCATAGCTGAGCTGCGCGGGCGGTTTACCGAGATAGGCCCAGCTGGCTGCGCCGATCCCCTGCAGCGTACCGCCGAAAGGCGCCCGGTTGAGGTAGAGCGTGAGGATCTCGCTTTTTGACAGATGCCACTCCAGCTGCAGCGCGCGCCATAGCTGACGCAGCTTGCCGCCGAAGGTTCGGGGATGCGGATCGAGCAGGCGCGCCACCTGCATGGTCAGGGTGCTGCCCCCGGAGATCACCCGCCCGGAAGTGAGATCCTGCCAGGCAGCGCGAACGATCGAGAACGGATTAACGCCGGGGTGATCCCAGAACCAGCGATCTTCATACTGGATCAGCGCCTGTAAATAGCGCGGCGAAACGTCAGCCAGGGTCACCGGATAGCGCCAGACGCCCTGCGCGTCGGCGAAACGCCACAGCGGCGTCCCGTCTTCCGCCACCACCACTCGGGCAGGCGTCACCTCGCGCAGCGGCAGCGGCCACAGGCGATCGGCGGCCAGCAGCAGCAGCCACAGCAAAAAAATAAACGCCACCAGCCAGCGCCAGCGGCGTTTAATGCGCTTCAGTGCCCGCATTTAGGGTACAACGGTGAGCGGTCCGCTGGCCGCGCCGGTTGCCCGCCACTGCGGCACGTACATTGACTCGACCTGCGGCTGCGGTACCTGATAGGTGCCCGGCGTCACCGCGCGCGCCAGATAAACCAGCGTCACCGGCTGGCCTTCATTGATAGCCACCGCGGCGACGAAGCGATCGTCGCGAAACTCAATGTGCTGAATATCGGCCTGCTGCATCTGGTTAAGCAGATTCTGCACCACCTCGCCGTTCTCCTGCAGGCTGGCGCTGCTGTTGGCCAGATTCTGGTTTTCCAGCTCCAGCCCCGCCGGGAGTAAATCCACCACCAGCGCGTCCGGGACGTTACGCTTAGCCGTCACTTCCAGCTTCACCAACACCAGTTCGCCGCTGCGCAGCGAAGAGAGCGATTTCTGCTGGCCCTGGGTATCGAAAATTTGCCGTTCAATGCCAAGCACGTTGCCCCCCGGCTGCGGCGCGTTCTGCGGATAGCCGCTGCTGTCGAGACGGAGCCACAGCGGCTGCTGGCCGGTATTGGTCACCTGCAAGGCCGCCAGCTGGTCGCCGGTCAGGTTGCGGGTTTGCGCTTTCTCGCCGGAGAGCGGTTCGGCCTGCACGGAGGTTTGCGCCTGCCAGCTGCCGGGGAGATCCTGCAGCGTACGCCCGGCCAGGAACAGGGCGTTACTCTCCTGCGTCGAGAGCCAGCGCTGGCCGTAGGCTTCGTCCGCCAGATGGCTGAGCAGCGTATTTTGCGCTTCCGGCAGCAGTTTGTTCTCCTCCAGCAGCGCCAGCTTCAGCGCATCGTCGCGCAGCTCGCTGCCGTAATCGCCGAGCCAGCGGTTCGCGTCCTGCCGCGGCGTCGTCAGCGCCAGCTTCAGGGCTTCGTCGCCGCGCGGCGCATCGCCCATCAATTTCAGGGCCACGCCCAGCTGCAGCAGCGGCAAACCGGACCGCGCCTGGTCGTGACGGCTCCAGATTTCGCGCAGCGCGCCGAGCGGCGCTTTCTGCTGCCGGGCCAGTACCAGCGCGGCGTAGGCCTGAGCGGCAAAGCGGCTGGCCTGGGCATCATCGCTATAGCGGACGGTCATCAGCCCCGGCTCCTGTAAATAACGCAGCAGGCGCTGGTTGCCGTTATTGACGGCGTTCGTTGGTACGCTGTAGCCCTGCTCGCCCGCCCGGACGAGGAAGTCCATCGCGTAGGCGCTCAACCAGTACTCCTCCGGCCCTTCTTTATCCCACAGGGCGAAACCGCCATCATCGCGCTGCATCTGCAGCAGACGAGAAATGCCGATATCCACCGCCGCGCGTCGCTTTTCATCGCTATCGCCGCCGATCCCCAGGGCTTTAAGCTGGGCGGCGTTGGTATAGAGCGACGGGAATAGCCCGCTGGTGGTCTGCTCCAGGCAGCCGTAAGGATAGGCCTTCAGGTCGCGAATATAGCGCGCCAGGTTCAGCGGCGGCTTGCCGCTGAACACCAGCTGCCCCTGCAACGTGGCCGGCGAGAAGCCCTCGCTTTGCGCCGCAGGAGCCTGCCAGCTTTCACCCGGCTGGAGGACAGCGCCGGAATTCACGGTTTGCGCCGGGAAAGCCGGACGCACGCCCAGCTGCCACTGCTTCTGCATCGGCGCGAAGGTTTCACCCGGCAGGTTCAGGCCGCTGATGGTGGCATTCACCTGACCATCGCCAAAGCCTTGCTGCGCGCGAACCGGCACAAACAGGGTGCTGCGCGCGCCGGGAGCCAGATGCACCGGCGGTATTTCTCCCCCTTCAAGCTGCAGCAGACCGCTGGCGGCCAGCGCAACGTTGAGGGTCTGCGGCTTATCGGTCAGATTGCTGAGATCCAGCGCCAGGCGAGTGGTATCTCCGCTGGCGAGGAAGCGCGGCATATTCAGCTCGGCAATAACCGGCGCCGCCACGATCGTTTTTCCTTCGCTGCTGCCAAAATCCTCAGCGGTCCACGCCTGGGCCATAACCCGCAGTTCGCCGTTAAAGTCGCCAATCGGCAAAGTCACCGTCCCTTCGCCTTTCTCATCCAGCACCACCGGCTGCGCCTGCTGAGCGATAATCGTCACGTGATTAACCGGCGGTTTGCCGCCGCGTTTGAGTTCATCACCGTCGCCGCCGAAGCGCAGGCTGGCGAGTCTCCCCTGCCCTTCGATCACCTGACCATAGATATCGTAAATATCGGCGCCGTAGCGTTTCTGGCCAAAGAAGGCGTTCCACGGATCCGGCGTTGCATAGTCGGTGATATTGAGTACGCCGCTATCGACGGCGGAGAGCAGCACGTTAACCTGTTTCGGCGTCTCGCCTTCTTTGACGCTGGCCTTAACGTTGACCTTCAGCGGCTGGTTGGGGCGCATTTTATCCGGCGCTTCCAGCGTCAGGTTCAGACGGCGATTTTCATCGCCAAGCGGCAGATGCAGCAGACCCACCGCCCGTTTTGGCGTCGCGGACTGGGATTTATCCCCCGGACGAATCACCAGGGTGCTGAGGTACAGGTCGTGACGATTCCACGCTTTATCCACCGGGATCGATAGCTCCATCCCTTCCGCCGGGACGTCAATCTCCTGCCACCACAGCGGCCCTTCGCTTGATTCCACCAGCGCGTAGCCTTTACCGGCTGCCGGAGCGGCGATATGCAGCTTGATCGTATCGCCCGGTTTATAGGCCGGTTTGTCCAGCTTCATGGTGACGCGATCCGGACGCGCCGCCCCCTGGCCATCGCTGTTATCCTGCCAGCTGTATCCGGCCCAGAAGCGCACGCTGCTGACCACATCATCCGGCCCTTTAACTTCCAGGCGATAAGAACCCCACTCGACCGGGAAGCTCACTTTCGCCGTTTGTCCGGCTGAAATATCCAGCGACTCCTCGCCTTCCTGAAGATCTTTTTGATCGAACTGCGACAGCCAGCCTTCGCTCTCGGACCAGTTCCAGTAGTAGTCGCGGCGTTCGCGAATCAACCGAACCTGCAGCCCGGAGACCGCTTTCTTCTCACCTTTGGCGTCGGCATACACAATCTCAAACGCGGCGGTGCCGTTTTCATCCACCACCGGCTGCTTGATAGTGCTGTCGGTGCGATAGTCGTAAACCTCTTTCAGGGCAAATTCCGGTCGGATACCCGGCAGCGTTTCGGCCGGCCAGATCGGCTGCCTGACGGTGCGCGTGACCGGCCTGCCGCCGGACTCCAGCAGGCTGGCCTGCAGGATCACCTGCAGCGGCGAGCGGCTCTCCTGCCACTGGCTGGTGGCGGTGACTTCTGCATGTCCGCGATCGTCCAGGGTGGTCTGCACTTCATCCAGGCTGCGGGAAAGGTTCTCTTCGGCAATGTCGCCAAACTGGAAGCCCGGCAGCGCAGGCACCGCATCGCGCAGCGGACGCAGGAACAGTTTACCCTGCAGCGAGTTGCCGCTGGCCGGCGCGCCGTACAGATACGCCCCGCTCACCGCAAAGCTGACATCCGCAGCCGGCGAAACCGGGGCATTTTGCGGCGTGAGATTCAGCGCCATGCGCTCAGGCATAAAATCTTCAACGTGAAAATCCCACTCGCGCGGCTGGTTGTCGCCGGTGCTGGCGCGAATGTGCCACATCCCGGTCGCCGCGCCGCTATCGAGCGGATAAGTCAACTGATACAGGCCGTTAACCGGTTTGCTGACCGTCGAACGAATAACCTGCCCATCTGGCTGCACGACTTCCAGCTTCACCGGCTGCTCGGGGAGCGGTTTACCGTCACTATCGCGCAGTAGCGCGTTGAGAATAACCGTTTCGCCCGGACGATAGAGATCCCGTGGGCCAAACATAAATAGCTGCTTGCTGAAGCCCGGCGCGCCGGCGATGGAAAATTCAGCCAGGTCCAGCGCCGGGAGCTTGAGATCCAGCAGAGTGGTTTGCCCGTCCTTACGCGCCAGCAGCAGCGCCGCTTCTTTGTCCGTTTGCAGCGTCACGTGCCCCTGAGCGTCGCTCTTCGCCTGCGCCAGGGTTTGCCCTTTGGCGTTCAGCAGCTGCATATCGATACCGGACTGCGCCGCGCCGTTCTCCAGGCTCTGGGTAAAGACATCCAGCCGGTTGTGGTAGCGGTGCGCGGATACGCCGATATCGCTGAGGGTGAACAGCGTCGCGGCGTTGCTATAGCTGTAGCGGCCCGCCTGGTTCATCACCGCGATATAGACGCCCGGCTCCTGCAACGGCTTGATATCCGCCAGCGGCAGCAGCAGTTTTTCGCGCGTATTGCGCGCCGGGTTAAGGTCAAAACGGCCGGTGTAGACCAGATCGGCCATCTTCAGCAGCTCGTCCGACTCCCAGTTGCTCAGGGAATTGCGGTATTCCCATTGGCTGACGAAGGCGGAGAGCGATTCAGGTTTGATGCGGAAAAAATTGACGTCGATGTTATCGACATTCAGCGCCATCACCGGCAGTCCGGCCACCACTTTCCCCGGCAGCAGCGAGCCGCGGCTGGCAAAGCCGATGCTCGGGGCGATATCGCGGGTGGTAATGGTTTTTTCTACGCTGCTGTCTAAAGTCGCTTTATTCAGCGCGGTCAGGGTGGGGTCGAGCGAAACGATCAGCTCGCGTTTTGGCTCAAGATGGCGTAGACGCAGCTCTTTAAGGTTGGGCGCCAGCTCCCATGCCCCATCGACTTTGCCGCTTTTTTTGTCGACCAGATGCACGCTGCGGGAGAAATCCTGATCCGGCTGCAGAGGAATAGAGAAGGTCAGCACCAGCGTCGCCGCGCCGTCGAGCTGAACTTCAGAAGCATCCAGCAGCGTTAACGCTTTGCCTTTGCTTTTTTCAGCCAGCGCCGCCAGCTGGGCGCTGTCCGGCTTCGCGGGCGCGCTATCTGCCGCCGCGGATGGCGCCGACGCGACCGCCTGCGGTTTGCCGCTGTCGTCACAGGCGGTCAACGATAGCGCGGTAAGTAGCGCCAGAGATAGCGCCGCCAAACGAAATGGTTTCATCCTTCTAACCCCTCGGCCCGCAGGCCAGATAATTTCAGTGAACACATTATTATGCGTTAGCGGCAGAATTACCAATAGCGCGCTAGCAAGCAATATTGGTAGGGATCACGGATAGCTGGAGTGGATTAATTTAACGGATATACCGCGCTACGATTTTTCTTATATCAACTTTTAATATCCTCAGCTATCGATACTTTTTATTCTGAAATCCCACTCTCTCTGCCCATATAAATTGACAAGGCGCGCGCTTTCTATTTATTGTTCGGGATATCATTGCCTTTAAAATATAAATTATTACGCCGGTGATGATATTGACTGTACGTTCCAGCGTTTACCAGATAACACAACATCAACCCATCTCATATAAATATATATGGGATTAATAATATGGAAGTTATTTATGTCTCAGATGGTCGCACTGTCGATTATTATTTTAATTCTTTATATCGGCGACGTTGTTTCAACCCGCACAAAAGCCTGGATTCCCTCCGTATTTGTCTGTGCGGTCCTGTTTTTAATCGGGTACTGGACATTTTTCCCGGCAGATATTATCAGCCGGGCCGGAATCGGCACGCCGGTTGCCATAATGCTGATGTATCTGTTAATCACCAATATGGGCACCCTGCTGTCGCTAAAAGAGCTGGCGCAGCAGTGGAAGACCGTGGTCATCTCCCTCGCCGGCATTGCCGGGATCGCGGCGGCGGTCTTTGCGGTGAGCCTGGCGCTGTTCGACCGCAACACCGCGCTGGTCACCATTCCTCCGCTGGTCGGCGGTATCGTCTCATCGCTGATTATGTCGCAGGGCGCGAGCAGCGCCGGCCTGGTCGACCTGTCGGTTTTTGCCATTTTGATTTACGTAATGCAGGGGTTTGCCGGATATCCGCTCACCGCCATCATGCTGCAGCGTGAAGGTAAAACGCTGCTTGCCCGCTACCGCAGCGGCGAGCACCGACCCGATAACATCGCCGATGAGCACGCGATGCTCACCGTTGGTGAGGAGAAAATGCCGCGCCTGTTCAGTAAAATCCCCGTTAGCTACAACAGCAACTACTTTAAATTCCTGCGGCTGGCGCTGGTCGGCTGTCTGGCCTGGCTTGTCGCCGACCTCGCGAAGCCGATCGTGAATATCAGCCCCTTCGTGCTGTGCCTGTTTTTTGGCGTGGTGTTTACCTCGTTAGGCTTTCTTGAAAAGCATATGCTGCATAAGGCGAACGGCTTTGGCTTCGCCATTATGGCATTGATGCTATTTATCTTTGATACCTTAAACAAAGCCACGCCGGAGATGCTACTGCGCCTGCTTTTCCCGATGGTGGTGTTAATCGCCACGGCGGCGTTCGGGATGTTTGTTGTCTCCTGGCTGGTCGGGAAACTGCTTGGCGTCAGCGGCCCGATGGCTTTCGCCATCTCATTGACCGCGCTGTACGGTTTCCCCGCCGACTATATTATTACCAACGAGGCCATTAACGCCCTCACCCACGATGAAAAAGAGCGCCAGATGCTGACCCACCATATGCTGGGCCCGATGCTGGTCGGCGGATTCGTCTCCGTCACCATGGTTTCGGTGGTGTTAGCCGGAATTCTGGTCGGCTATCTGACCCCCGCTGTCGGCTGAGCGCGTTGAATTTTTAGCAAATGATGGAGCCATTGATGATTAACCCTGACATCACCGCGATTATCGCCAGAGAAGAACAGGCGATGATCGCTTTTCGTCGCGACCTGCACGCCCATCCGGAACTTCCCTGGGAGGAGAAGCGCACCACGGATCGCGTCGCCGCCGGACTGGAGGCCATCGGTATCCCTTACCGCCGGACGCATCCCACCGGAATCATCGCCGACATCGCCGGCGGCCAGCCGGGTAAAACCGTGGCTCTGCGCGCCGATATGGATGCGTTACCGGTGGTGGAGCTGAACGATCCGCTCGACTATAAATCACAAACCCCCGGGAAAATGCACGCCTGCGGCCATGACGCCCATACCGCCATGCTGCTGACCGCCGCCCGTGCGTTATATGACGTCCGCGAGCAGCTGGCGGGCAACGTCCGGCTGATCTTTCAGCCTGCGGAAGAGATTGCCGAGGGGGCGAAGGCGATGATTCAGCAGGGGGCTATCGATAACGTGGATAACGTTTTCGGGATGCATATCTGGTCCGGCACGCCGTCCGGCAAAATCTCCTGCAACGTCGGTTCCTCCTTTGCCTCAGCCGATTTGCTGAAAGTGACCTTCCGCGGCCGCGGCGGCCACGGTTCGATGCCGGAGGCCTGCGTCGATGCGGCGGTGGTCGCTTCCGCTTTCGTGATGAATCTGCAGGCTATTGTGGCGCGAGAAACCTCCCCGCTGGAGTCCGCGGTAGTCACCATCGGCAAAATGGATGTCGGCACGCGCTTTAACGTCATTGCCGAAAACGCCGTTCTTGACGGTACCGTGCGCTGCTTCAGCCTGGAAGCGCGCCAGCGCCTGGAAACGGCCATTACCCGCTATGCCGAGCATACCGCCGCGGTATATGGGGCGACCGTTCAGGTTGACTACTGCTACGGTACGCTACCGGTGATCAACGAAGAGCGCAGCGCGCTGCTGGCGCAGTCGGTTATCCGCGACGCGTTCGGCGATGGCGTCCTTTTCAATGAAAAACCGACCACCGGCGGAGAAGATTTTAGTTTTTATATGCAAAATATCCCCGGCGCCTTTGCGCTGCTCGGCTCGGGCAATAAAGAGAAAGGCAGCGACTACGCGCACCATCACGGCTGCTTTAATATCGACGAGCAGGTGATGAAAAGCGGCGCTGAACTGTACGCGCAGTACGCCTGGCGCTACCTGCAGCAAAACGCGTTTTAAGCCAACCCTCCCCCGACGCCGCTCGGGGGAATATCACATTCCCGCCGCCTCTCCTTGAAAATGCCTTGTCGATATCGCAAAAAACAACAACAATCACTCTATTGTTGATGACACGGAGGCACTCATGTCTACCTCGTTTTTTGTCGCTGCCGACTGGCTGGCAGAGCATATTGATGACCCGGAAATCCAGATTATCGACGCGCGGATGGCCCCCCCGGGACAGGAAGAGCGCGATCTTAACGCTGAGTATCAGGCAGGCCATATTCCCGGCGCCGTCTTTTTCGATATCGAAGCCCTCTCTGACCACACCAGCCCGCTGCCGCACATGATGCCGCGCGCGGAGGCGTTTGCCGTCGCCATGCGCGAACTTGGCGTCAGCAGCGATAAGCATCTGGTGGTATACGATGAAGGCAATCTCTTCTCCGCGCCGCGCGCCTGGTGGATGCTGCGCACGTTCGGCGTTGAAAAGGTGTCGATTGTCGCCGGTGGGCTGGAGGGCTGGCGCCGCGATGGGCTACCGCTGGAGCAGGGCCTCCCCGAACTGCCGGAAGGTGATTTTGACGGCCGCGTCGATCCGCTGGCGATCAAGCGCCTGACCGATGTGCTGCTGGTCAGCCACGAAGGATCGGCGCAGATCGTCGATGCGCGCCCGGCAGGACGCTTTAATGGCCAGGTGGCAGAGCCGCGACCGGGACTGCGCAGCGGGCATATTCCCGGCGCGCTAAACGTACCGTGGACGGAACTGGTGATTAACGGCGAACTGAAAACCACCGATGAACTCAACGAGATCTTCGCGCGTCAGGGCGTCGATTTTGAACGGCCGATTATTGCCAGCTGCGGCTCCGGCGTAACGGCGGCGGTCGTCGTGCTGGCGCTCACCACCCTCGGCGTTAACGGCGTTAGCCTGTACGACGGCTCATGGAGCGAATGGGGCGCGCGGACGGATTTGCCGATTGAACCGGCGCAGTAGGCAGTAAAGAGAACAACGGGGGCCTGAGCCCCCGTTGAGTTAAATAATCCGATTGTGCTTAAAGTCGCGCAGGAAGCTGCCCCAGCGCTTTTCATAAAACGGCGTGATGTGGGCGATCATAAAGTGGCTAATCCCCTTTTCCCCCTCCACCACCTGACAGATATCAATCGGCTCGTCGCCGGGAAGCGTATCGGTCGCCACGCTGCCGGTCGCCTGAATAACCTCCTCAATATCGCCTTCCGCTTCAATGCCAATCAGCAGGTTGGCTGGCGCATCGGCGCTGTCTTTGATAGAGCATAAAAACGCGCGCTTCACCGTTTTCAGGGTCTTAAACAGCGCGGTCAGCGAGTCCACCATCTGCGCGGGCGGCTCGACAACCTCAGACAGCAGCAGCGACTCTCCACCTTCAAGCACGGTCTGGGTGCTGAGCGGGCTGCCCTCTTCCCCCAGCAGATGGCTAATCTCACGCGGCGCAAACTCTTTGCCGGTGGCGAGTTTGGCATTGAGATAGAGCGTTTCGCCGAGGGTCATGGCGAACAGCGTGCGCACCGGCATCACCACAAAAGACTGTTCGTCCTCAACGGCCTGCTGCAGCGCTTCCAGCGAGGTGAAAAAAGGAATGACCGATGTGCCATCATCTTTTTCCCAGTGCTGCAGATCCAGCACGCTGTCTTCAACGACCTGCTCGCCCTGAGCGGCGGCTCCGGGTACCCACACGGTAGCTTCCAGCAGCGTACGGAAAAAAGCCGGACGATGGCCTGGCTCGGTAGCCGCCTTCTCCAGCAGGGTTTCTAGCTCATTTTTAGTTTCGGACATAGTAGTTCCACAACGAAAATCCCCTCACCCCGGCTCTCTCCAAGAAGGAAGCGGGAGAAAGCCGAACGTGACCTCCCCGTGAAACATCAGGGGGAGGGTCAGGGGAAAGGGTTATTCCGCGGTCAGCAAATTAGCAATAGTGCGCACGCCGAGGCCGGTCGCGCCCGCCGACCACTGCTCAACCGCAGATTTGCGGTAGGTCGCCGAGCAGTCGATATGCAGCCAGCCTTCATGATAATTCTCCACGAAGTGGGACAGAAAGCCCGCCGCGGTGCTGGCGCCGGCCGGATAGGCCGCGCTGCCGGTATTGTTCAGTTCAGCAAAGTTGGACGGCAGCTGGCCGCGGTGGAACTCAGCCAGCGGCAGGCGCCAGAAAGCTTCGTTTTCAGCCTGCGCGCTCGCCAGCAGGCGATTCGCCAGCGCATCATCAAAGCTGAACAGCGCGTGATAATCATTGCCCAGCGCGGTTTTCGCCGCGCCGGTCAGCGTGGCGGCATCGATGATCAGCGCCGGCTTTTGCGCCGAAGCATCGATCAGGCCGTCCGCCAGCACCAGGCGACCTTCCGCATCGGTGTTCATGATTTCCACGGTTTTGCCGTTGCGATAGTGAATAATATCGCCCAGTTTGAAGGCGTTACCGCTAATCAGGTTATCGGCGCAGCACAGATACAGCTTCACGCGCTTGTTCAGGCCGCGCGTGATGGCGAACGCCAGCGCGCCGGCCACCGTCGCCGCGCCGCCCATATCGGACTTCATCGAGTCCATAAACGCGCTCTGCTTGATGCTGTATCCGCCGGAGTCAAAGGTGATGCCTTTACCGACCAGGCAGGCGTACACCGGGGCTTCTTTGTCGCCGGTTGGGTTATAGTCCAGCGCCAGCAGGACCGGCGGACGCTCGGAGCCGCGGCCTACGGTGTGGAGGCCCAGGTAGTTCTGTTCGCGCAGATCTTCGCCCTTGGTGATGCGATAAGAGACGTTATCGCAGGCCACGCTGCACAGCAGGTCTACCGCACGCTGCGCCAGCTGTTCCGGCCCCAGCTCTTCCGCCGGGGCGTTGATGGTGTCGCGGACCCAGTCAATAATGGTCAGGCGGTTATCCAGTTCGCTTTTCTGCGCATCGTCGAGGGCCGGCCACTCCACTTTGCGGCTGCCTTTCGGGCCTTTATAACCGGCCCAGAACGCCCATGCGCGATCGGTATCCCAGCCCTCGCCGTCAAGCGCGATATGTTTGATGCCCATGCCGTCAATTTTTCGCGCCGCGCGCTGAATCAAACCGAGGTCGTCTTTGCCGTTCAGATGCAGGGCGATGCCGTCGTTATTAATGCTGTAAGATGCTTTTTCTCCCCAGCGCGCATCGGCTGGCTGAGCGGTAAGCGTAATTTTCATAGCTTCGGTCATTATCATTATCCTTCTTAGCAAACGGGCCGCCGTATGGCAGCCCGTAAAGTTCTTTCGCTCGTTGATTCATCCGGCTTAAACCACCGGATAAATCATGACGCGAAAATTATTCTGCTTCGTCTAACCAGACTAGCAGAATCGCCTCAAGAATTTTTTCATTGGATGCGTTCGGATCGTCATCAAACTCTTCCAGATCGCAAATCCACTGATGCAGATCGGTGAAGCGAACGGTTTTCGGGTCGAGATCCGGGAAAGCGTCGTACAGCGCTTCGCCGATTTCACGACTATCGGTCCATTTCAGTCCCATATTAATGCTCGCGTGCGTGGTTGATGGTGTAACGCGGAATTTCGATGACCAAATCTTCGTCAGTCACCCGCGCCTGGCAGCTCAGACGGCTGTCGGGCTCAAGCCCCCAGGCCTTATCCAGCATGTCGTCTTCATCTTCGGTACTTTCCGCCAGCGAGTCAAAGCCTTCACGCACGATGCAGTGGCAGGTGGTGCAGGCACAGGATTTTTCGCAGGCGTGTTCAATCTCAATACCGCTACGCAGCGCTGCATCAAGAATGGTCTCACCGGTCTCAGCTTCCACAACTACGCCATCCGGACACAGGTCCTGGTGGGGCAGAAAAACAATTTTTGGCATTTTAAACCTCGTCCACGGATTGGCCTTTCAGCGCGATACGGACCGATTGATCCATACGACGTGCGGCAAATTCCTGGGTTTGTGTGTCGATATTTTTAATCGCTTCTTTGATTGCATCGGCATCATCGCCTGCCGCTGCGGCGCGCACTTGCTCCGCGGCGTCATCGATAGCCTGACGCTCTGCGGCGCTTAACAGCGCGGCGTCGGCGGCCAGCGCGCTGACCAGACTTTCCAGTACGCGCGCGGCTTCAACTTTTTGCTCGGCCAGCATACGCGCCTGGACATCCTGTTCGGCGTAGCTCATCGAATCTTTAATCATGCTGGCGATCTCGCCATCGGTCAGACCGTAGGACGGTTTCACCTGGATAGAAGCCTCAACGCCGGTCGATTTCTCCATCGCCGTCACGCTCAGCAGGCCATCGGCATCCACCTGGAAGGTCACGCGAATATGCGCCCCGCCCGCCGGTAATGCCGGAATGCCGCGCAGCGCAAAGCGCGCCAGGGAGCGGCAATCCTGCACCAGCTCGCGCTCGCCCTGCATGACGTGGATAGACATCGCCGTCTGACCATCTTTGAAGGTAGTGAACTCCTGCGCGCGCGCCACCGGAATGGTGGTGTTACGCGGGATAACCTTTTCCACCAGGCCGCCCATGGTTTCCAGCCCCAGAGAGAGCGGAATGACATCAAGCAGCAGCAGCTCGCTGTCCGGCTTATTGCCCACCAGGATATCCGCCTGAATCGCCGCGCCGATGGCGACGACTTTATCCGGGTCGATAGAGGTCAGCGGCGTACGGCCAAAGAATTCGCCGACGCGTTCGCGCACCAGCGGCACGCGGGTCGAGCCGCCCACCATCACCACTTCCAGCACCTCTTGCGCCTCAACGCCGGCGTCTTTCAACGCGCGACGGCAGGCCAGCAAGGTGCGTTTGACCAGCGGCGCGATCAGCGCATTAAACTGGCTACGGGTCACCTCCCCCTGCCAGCCGCCGACGTTCACTCGCGCCGTCTCGGCATCGCTGAGGGCGATTTTCGCCGCGATCGCCGCGTCAAGCAGCTCACGCTGCAGGCGGTTATCGCTGCGATCGTTCAGGCCAGCCTGCTCGCGCAGATAATCGGCCAGCAGATGATCGAAATCGTCGCCGCCGAGCGCGGAATCGCCGCCGGTGGCCAGGACTTCAAACACGCCGCGGCTCAAGCGCAGCACGGAGATATCAAAAGTACCGCCGCCGAGATCGTAAACCGCGATGACCCCTTCCTGACCGGAGTCCAGGCCGTAGGCTATCGCCGCCGCGGTTGGCTCGTTCAGCAGACGCAGCACGTGCAGGCCCGCCAGACGCGCCGCGTCTTTGGTTCCCTGCCGCTGAGCATCATCGAAGTAGGCCGGCACGGTAATCACCACGCCGTCGAGCTCGCCCGCCAGCGCCTCGGTGGCGCGTTCGGCCAGCGCTTTTAGAATGTCGGCAGATACGCGGATCGGATTGAGCAAACCTCCCGTAGTCTGAATCATCGGCAGGCCGTTTTCGCTGGCCTGCAGCTGATAAGGCAGATGTGGGTAGCGGGCCTCGATATCGGCCAGAGAGCGGCCCATCATGCGTTTGACGGAGCTGATGGTGTTGACCGGATCCAGAGCGGCGTTTTGTCGCGCGTCATAGCCCACCGTCAAACCCGAAGCCTGATAGTTCACCACCGACGGCAGCAAATAGCGCCCCTGATGGTCGGGCAGAGTTTCGGCCTGGCCGCTACGCACGGTAGCCACCAGTGAATTGGTGGTGCCCAGGTCGATACCCGCCGCCAGACGTCGCTGGTGCGGCGCGGCGCTCAGTCCGGGCTCACTAATTTGTAATAAGGCCATAATTGCTTCCGAAAATTAAAAATCGAGCAGTTTTTCTTCGAGTTGTTCCGCACTGCTTCGCAGTTTATCGAGAAAACGCAGCTTGCGCACGGTATCCGCCGCCGCCTCCCACGTCTCGTTATTCAGTTGTTCAACCATCAGCTGATGCCGGGTATCAAATTGCGCTTTGACCCGCTTGATAAAGCTTTCCAGCCGCGCTTCATCTTTCGCCTTGCCTATCTCATCGAGCTCTTCGCGCAGTTCCAGCTGTTCCATCAGGAACGCGGTATCGCGCACGGTATGCTGCTCGCTGGCGAGATCGAAACCGTGAAGTGAAAGGAGATATTCGGCGCGGGTCAGCGGATGGCGAAGGGTTTGCCACGCCTGATTAATGGTGGCGGACTGCTGCACCGCGGCGAGCTGTTCGGCCGCGCTGCCGCTGGCGAACTTATCGGGATGATACTGGCGCTGTAGCTCCTGGTACCGGGCAGCCAGGGGTTCTAACGAAAGGGTATAGCTGGCCGGTAACCCGAAGAGGGTAAAATAGTCCATAGCAACCTCAGGGTTAACGAGATAAAGCAAACCCCACTTACGGACGTCCGCAGTGGGGTTTAGATTACATTGCGATTATACGTTAAAGCTTTCGCCGCAGCCGCACTCGTCTTTCACGTTCGGGTTGGTGAACTTAAACCCTTCGTTAAGACCTTCTTTGACGAAGTCCAGCTGCGTGCCGTCGAGGAACTGCAAACTCTTGCCGTCGATCACGACCTTCACGCCTTTGTCTTCAAACACGGTGTCTTCTGCCGCCGGCTCGTCAACAAACTCCAGTACATAAGCCATACCCGAGCAGCCGGAAGTTCTGACTCCCAGGCGCAGACCAAACCCTTTACCGCGGTTGGCCAGAAAGGTGTTGACTCGCGCTGCTGCACTGTCGCTTAAAGTAATCGACATAACAAACCTCAACTCTTAATTATTTTGCTTCACGTTTGCTTTTGTAATCCGCAATCGCGGCTTTAATCGCGTCTTCCGCCAGAATAGAGCAGTGAATTTTCACCGGCGGCAGCTCAAGCTCGTCTGCGATATCGGTGTTTTTGATCGCCTGAGCTTCGTCCAGCGATTTCCCTTTCACCCACTCGGTCACCAGGGAGCTGGAAGCAATAGCGGAACCGCAGCCGTAGGTCTTGAAACGCGCGTCTTCAATGATACCTTCATTGTTGACTTTAATCTGCAACTTCATCACGTCGCCGCACGCCGGTGCGCCAACCATGCCGCTGCCGACGTTTTCGTCGCTATTGTCGAAGGAGCCGACGTTGCGCGGATTCTCGTAATGATCGATAACTTTTTCGCTGTAAGCCATGATGAATTCTCCTTATTGGTGCCGAATTAGTGATGTGACCATTCAATGCTGTTCAGATCCACGCCCTGCTTGAACATTTCCCACAGCGGAGAAAGTTCGCGCAGACGACCAATGGAGTTGCGAACCAGATTGATGGTGTAGTCAATCTCTTCTTCGGTAGTAAAACGACCTAAAGAGAAACGAATAGAGCTATGCGCCAGCTCGTCGGTCATCCCCAGCGCGCGCAGCACGTAGGACGGCTCGAGGCTTGCGGAAGTACAGGCGGAACCGGAAGAGACCGCCAGGTCTTTCAGCGCCATAATCAGCGACTCGCCTTCAACGTAGTTAAAGCTGACGTTGAGAATGTTCGGCGCGCCCTGCTCGAGATCGCCGTTCAGGTAGACCTCTTCCATATCTTTTACGCCGTCCCACAGACGGTTACGCAGGCCGCGCAGGCGGGCCATTTCGCTTTCCATCTCTTCTTTCGCGATACGGTAAGCTTCACCCATACCGACGATCTGGTGGACAGGCAGCGTCCCGGAGCGCATGCCGCGCTCGTGACCGCCGCCGTGCATCTGCGCTTCGATACGAATACGCGGTTTACGACGCACGTACAGCGCGCCGATGCCTTTCGGGCCATAGATTTTGTGGCCGGAGAAGGACATCAGATCAACTTTCAGCTGGCTCAGGTCGATAGGCAGTTTGCCCACGCTCTGGGTCGCGTCAACGTGGTAAATGATACCGCGGGCGCGGCACATCTCGCCGATGGTAGCGATATCCTGCACCACGCCGATTTCGTTATTCACGTGCATAATGGAAACAAGGATGGTGTCATCACGCATCGCGGCTTCCAGCTCTTTTAAATCGATAATGCCGTTACGCTGCGGGGCGAGGTAGGTCACTTCAAACCCTTCGCGCTCCAGCTGACGGCAGGTGTCCAGCACGGCTTTATGTTCGGTTTTGCTGGTGATGATGTGCTTGCCTTTTTTCTGATAAAAGTTGGCTGCACCTTTAATCGCCAGGTTGTCGGATTCCGTCGCGCCGGAAGTAAAAACGATTTCGCGCGGGTCAGCGCCGACCAGCTCGGCAATCTGATTACGGGCGATATCTACCGCCTCTTCAGCCTGCCAGCCAAAACGGTGTGAACGCGAGGCCGGGTTACCAAAGGTCCCGTCCAGGGTCAGGAACTGCATCATTTTCTCGGCAACACGCGGGTCCACCGGCGTGGTTGCGGAGTAATCGAGATAGATCGGTAATTTCATTGCTCTATAAACTCCGTACATCGCTTCAATGCAAGGAATCAGGCAACCGGCTGGATGTACGACCGAGTACACAGGATGTCGGAACATCCTGGCCTGATTCGAAAATCTTTTTTATCTTTTTTACTCAGCTCGTTTCAGCTTGCAGCCGATAGCTGCAAGATGAAACTGAACGAGAACTACGCGCGCAGTTTGACGTCGATGGCGTCCTGAGCGCGGGTGCTACGCTGGGATTCATGGTTGTGCTGACGGCCGGAGACATCAAGGATTTCCTGGTTATTCACCAGTTCGCCCAGCGTGATGTTATTCAGAAAACCGGTCAGTCGCTCGCTCAGATCGCGCCACAGCGCGTGAGTCAGACACTTATCGCCGCCCTGGCAGCCGCCTTTACCCTGACAACGGGTGGCGTCAACGGATTCGTCCACTGCGCTGATAACTTCGCCAACCGCGATGCTACCCGCTTCTTTACCTAACAGATAACCGCCGCCTGGACCACGTACGCTGGAAACCAGGCCATTTTTGCGCAGGCGAGAGAACAGCTGTTCCAGATAGGAAAGCGAAATTCCCTGACGCTCTGAAATATCAGCCAACGGAACCGGACCCGATTCAGAGTTGAGCGCAACGTCAAGCATCGCGGTCACGGCATAACGCCCTTTAGATGTCAGTCTCATGTCTTACTTAACCTCAAACTCGCCCCTGCCCGGGCTTTTTATTAATATGGGTATTGCATAGCAAGGGCAAGTCTGACATTCCCGAGTAAATTGGTCAACTATTTACTTGACTGTTTTAGTCAGGTATTTGGCTTTCCGTGCCGTTTCACTTCAGCGCGGCCTGGTACCCTCGCCCCGGCCCTCTCCCACAAGGAGAGAGGGAGCCCGCAGTACCGCGCCGCCGGGCAACGGCGTGCACTATGACTCTTTATTTTTCTGCTGCTGCTCAATTGACGCCAGCATGCCGCGCAGGATGTTCAGCTCCTGGCTTTCCGGGCGGGCGCGGGTAAACAAACGGCGCAGCTTGTTCATCACCTGGCCCGGGTGGCTGGCGCGGATAAACCCGGTTGCCAGCAGCGTCTGCTCCAGATGACCGTAGAAACGCTCTAAATCATCCACCAGCGGATACGGGGTTTCTTCATGCTCGACGACAGGTTCATTTTGCTCCTGCGCCGCCAGCCAGGCCATACGCACTTCATAGGAGATAACCTGCACCGCCATCGCCAGGTTCAGCGAGCTGTATTCCGGGTTGGCAGCGATTGCCACATGGTAGTGACACTTCTGCAGCTCTTCGTTAGTCAGGCCGACGCGTTCGCGGCCAAAGACCAGCGCGATCGGCGCATGCTGTGCTTCGGCAACGCTTTTCAGGCCGCATTCACGCGGGTCGAGCATCGGCCACGGCAGCGTACGGGAGCGAGCGCTGGTCCCCACGACGAGGCTACAGCCCGCCAGCGCTTCATCAAGGGTATCAACGATGTGGGCATTGCCAATGACGTCGCTGGCCCCGGCCGCCAGAGCGATGGCCTGAGAATCGGGTTTGACCAGAGGATTGACCAGCCACAGGTTGGTTAACCCCATGGTTTTCATTGCGCGGGCGACGGAGCCCATATTGCCGGTGTGTGAGGTTTCTACGAGTACGATTCGAATATTTTGCAGCATTATGGTTCTTCGGCTAAAGATTATTCGTGCATGCTATCATAAAACGAAGACATAAGGAGATTTCACTGTTACTATATGCGCCGTTTTTTCCCGTTCTTTAACATCCAGTGAGAGAGACCGATGCATCCGATGCTGAACATCGCCGTGCGCGCAGCGCGCAAGGCGGGTAATTTAATTGCCAAGCACTACGAAACCCCTGACTCCGTAGAAACCAGCCAGAAAGGCAGCAATGATTTTGTGACTAACGTCGATAAAGCCGCCGAGGCGATGATTATCGAAACCATTCGCAAATCTTACCCGCAGCACACCATCATCACCGAAGAAAGCGGTGAGCACGCTGGTGAAGATCAGGATGTTCAATGGGTTATCGATCCACTGGATGGCACCACCAACTTCGTCAAACGTCTGCCGCACTTCTCCGTCTCCATCGCCGTACGCATTAAAGGCCGTACTGAAGTGGCCGTGGTTTACGATCCGATGCGTAACGAACTGTTCACCGCGACCCGCGGTCAGGGCGCGCAGCTGAACGGCTACCGCCTGCGCGGCAGCAGCGCTCGCGATCTCGATGGCACGATCATCGCCACCGGCTTCCCGTTCAAAGCAAAACAGCACGCGACCTCTTACATGAACATCCTCGGCAACATGTTCACCGAATGCGCGGATTTCCGCCGCACCGGTTCCGCTGCCCTGGATCTGGCCTACGTTGCCGCTGGCCGGGTTGACGGTTACTTCGAAATCGCGCTGAAACCGTGGGATTTCGCGGCAGGCGAGCTGATCGCCCGTGAAGCAGGCGCTATCGTCTGCGACTTTACCGGCGGCCATAACTACCTGCTGACCGGCAACATCGTTGCAGGTAACCCGCGCGTCGTTAAAGCGATGCTGGCCAATATGCGCGAGCATCTGAGTGAAGCGCTGAAGCGTTAATTTCTCACCGCATGAAAAACCAAAAGGAAGCCGCGGCTTCCTTTTTTTATCGCATTAAAACGGCCGCAGGCCGCCGCCCGATGGCATCGCGCTACTCCACATCACGATAGCCGCCGCCAGTAAAATCACGCCGCCGGCCAGCGCCAGCGTTGCCCAACCGATCTGCTTCCACAGCGCCGGCGCCCGATTCGCGCTCAGCCTGACCGCCAGCTGGCGGAAACCATGAACCAGCAGCGCCAGCGCGCTAATCGTCAGCGAGGTTCCCGCCGCCATCGCCATCGCGGCCGCCATGCCCCAGCCAAATACGCCGATAACCTTGCTGAACAACAGCACCATAATGGCTCCGGAGCAGGGCCGCATCCCCATTGACAGCACGATAGCCAGCCGCGCCCGCCAGTCATCGCCGCTTTGCAGCTGTTCCGGCGCCGGCAGATGCTGGTGCCCGCAGCCGCAGCTGGCGTGATGAACGTGATGCGCGGTGAAGGCGGTGAATGTCGGTCGGCGCAGCAGCATCCGCAGCTTTTTCAGCGCCCGCCAGCACAGCAAAAGGCCCAGCGCGCCGACCAGCAGATAGCTTCCCTTTTCCAGCCAGAAGCTGCTCAGATGCAGCTGTCTTGCCGGTAGCCGCAGCAGCGTCAGTACCACCACCACTAAGACGATGGCCACCAGTCCCTGCAGCAACGAAGCGGCCAGCGTCAGGCCGATGCTCGATTTCAGCTTCGACGGATGGGTTGCCAGCCAGGTGGTTATGACCACCTTGCCGTGCCCCGGCCCCAGCGCATGCAGGATGCCGTAGGCGAAGCTAAACCCCAGCAGCGACAGCCCGGCGGCGGCAGGATTCTCCGCAACCGCCTGCAGAAGCCGACTCAGTTCGACATTCAGCGCGCGCTGCCAGACCGCGCTTTGCAGCAGCACCTGCGGCCAGGCCCGCCATAGCCAGAAGCCAGCTCCGGCTGCCAGCAGCAGAAACAGCGCCAGCGGCCACAGCTGACGCCAGCGCGGCGAACGGCCGGTTTGAGCAAAAATCACTGACATTGCAGCGTCACCTTTTGCGCGAAGTAATTCCCCAGTTCCATATCCTCCGGCGGCGCATCCGCCTTATCCAGCGACTGCGCGTAGGACAACATTTTTTCGTTAGGCTTCGGCGTCATCACTTTTGCCGTGCAGCTTGTCTTCATCGCCGTCGGTAGTGTGAAGTCTGCGTCTTTGTCGTAATACATATCAACATAATAGGTCGGGTCGTAGGTGGAAAAGGTGAAGGTTTGCCCGGCCAGAGGCTGCGGCTTCGCCAGCGGCAGGGTAAAGGTGAGCACCGCCTGATGACCGCTGCGTTCAAGGCCATAACCAGCGGGCCGATTATCAAACTTCACCCGCTGGCCGTTGTGCCATAGCTCGCTGAAATAGTGCTGGCCCAGCACGTTCGCCATCACTTCCGCCGCCAGCTTTTTCCAGATTTCGCTACCGGGTTTAGCGTTGCCCGCATCATAGAGCAGATCGGCGGAGGTGATTTCATCCATCGTCCAGCGCATTTTAAAGCCGGTGAGCAGCCCATTTTCCGCCACGGCCTCCGTTTGCAAACTGATGAAACTGTGCGGATGCGCCGCCGCAGATAGCGATAAAAACATGAAAAACGCTACGCTGACGCATTGTTTCACTCTCTTCATCTGTTCCTCGCGTGAAAAATTCTGTGAACCCCGCCAGCAATCCTGATGTAAAGACCCGGAAATGCCCTGTTCACCCTCAATACATTAACTACTCTTAACGAAAACCCTAACTGGAACTAACCGGATGATGACAGTGATTGAACCACCATCTGTGCTTTCCAGTCCACAGCGCCGTAGCCAGGTGCTCCTGATGTTTTATCTGCCCGGGCAGTCCGTGACGCCCGAATGGCTGGGTAACCTCACCCAGGTTGATGAGGATACCGCCCGGCAGGACATTGCGGAGACGGGACGCGAGATTCAGCGTTATCACCGCTTGACCCTTGCTTCACAAGCGGACGGCAGCTATCGGATGGAAGGCGCCGCGCTCGATCAACGCTTATGCCTGCTGCACGGCCTACGCCGCGGGCTGCGCCTGTGCCCGCATTTTGTCAGCCACCATTTTACCCCGGCATTGAAAACGCAGCTTAAACAGCAGGGTATCGCACGCACGCTGTATGACGACACCAATCTTCAGGCATTGGTCAACCGCTGCTCGCGCGCCCTGAACCGGCAGTTTGACTGCCGCGACGTGCATTTTCTGCGTCTTTATTTACAGTATTGTTTGCTGCAGCACCACCTTGGACAGAGCCCCACTTTCACCCACGAGCAGCAGCGCTGGGCGCAAGCCGCCGCCGAGTTTTCCCTCGCCGAGGAGATTGTCCGCCACTGGCAGCGGCGGGTTGCGGCAACGCCCCATGCCGGAGAACAGCTGTTTCTGGCCCTGCTGTTTATGCTGTTGAAAACCCCCGATCCTATCCGCGATGGTCATCAGCACGATCGCCGTCTGCATCTGGCCATTTCCGGGCTGATTCACCGCTTTCAGAACCTGGCGGGCCGTCCGTTTAGCGATGAACAGGGGCTGAGCGATCAGCTCTATATTCACCTTTCGCAGGCGCTACACCGCAGCGTTTTCGCTATCGGTATCGATAACGCGCTGCCGGAGGAGATTGGCCGTCTTTATCCCCGTTTGATGCGCACAACGCAGGCTGCGCTGGCGGAGTTTGAAGCCAGCTGGCAGGTACGCTTTAGCCAGGAGGAAGTCAGTTTAATCGCGGTGATCTTCGGCGCCTGGCTGATGCAAAAAAGCGATCTGCAGGAGAAACAGGTGGTTCTGCTGACCGATGATAACCCGGACCTTGAGCAGTCGCTGGAGCAGCAGCTGCGCGAGTTAACCCTGCTGCCGCTCAATATAAAGTATTTGAGCGTGAGCACCTTTCAGAAAGAGGGCGCGCCGAAGGAAGTGACGCTGATCGTCACTCCCTATGCCACGGCGCTGCCGCTGTTTTCGCCGCCGCTGTTTCACGCCGAAGAGACGTTCAGCGATCATCAGCAGCAGCAGATTTGCAAAATGCTGGAGGCCTAAGCCACCGCTTTTGGCCGCACCACCAGCGCCGGTAAGGCCACCAGCGCCATCACCCAGAAAACGCCCTGGTGCAGATGCTGGTAGAGGAAACCGGCAAAGACCGTCATCACCGCAATGCTGCCGCCCATCGCGACGGCGGAGTAGACCGCCTGCAGGCGGATCACTTCGCTGCCCTGACGCGCTGCAATGTAGCGCATCGCCGCCAGATGGCACACCGTAAAGGTGCCGCAGTGGAGGATCTGCGCGACGATAAGCCAGGGTAGCGCCGTCGTCCAGCCCATCAACGTCCAGCGAATTATCCCGCACACCGCGGACAGCAGCAGCAGATCGCGGGCGCTAAAGCGGCGGAAGACTTTTTTGCTCAGCGCGAAAATCACCACTTCCGCCACGACGCCAAGCGACCACAGGTAGCCCACGGCGGAGGCGGAATACCCCGCTTCCTGCCAGTAGATAGCGCTAAATCCGTAGTAGGCGGCGTGCGCGCCCTGCAGCAAACAGACGCAGGCGAGGAAGCGCCAGCTTTGCCGCACCAGCGTAAGCCAGGCCGCCAGGCCGGCCGCTTCCTGCTGGCGGGATTCGCCCTGCGGCTGCACCGACGGCTTCAGCAGCATGCCGAGCAGCATGGAGGCAATACCGACGCTGAGCATCACCAGTATCATCCGGTAGTCATACAGGCTGACCAGCTTCCCGGTCAGCGCCGAGCCAATGACGAAAGCTATCGACCCCCACAGGCGCACGCGCCCGTAGTCCATGGTGATCTGCTTTTGCCAGGTATTCGCCAGCGCGTCGGTCAGCGGCACCAGCGGCGAGAAAAAGAGGTTAAAGCCGACGATAATCACCATCAGCCAGGCAACCTGGTGGCCGATCCAAAATGCGAGCGCAAAGAGCAGCGTCAGCAGCGCCAGAATGCGCAGAGAAGAGATAAGACGGGACGGGTCGCTGACCCGCGGCGCAATCAGCAGGCTGCCAAGAAAGCGCGACACCAGCCCGGCGCCGAGCAGCATGCCGATGGTTTCCGGCGTCAGGCCAAGTCCGGAAAGCCAGACGCTCCAGAAAGGCAGGAAGATGCCGTAGCTAAAAAAATAGGTGAAGTAACTTAGCGCCAGCCAGCGCGTGGAGTGTAAGACCATGATTCCCTCCCGAATGGAGGCGACAGTCTGGCGATAAAGCGGGGCGGGCGCAAGATACCCTCGCCCCAGATATGGCGCTATTCGCGCCCCTGTACGTCTATTTTCAGCGAAAAACTCAGCGTATCTCCGGCGCCTAAAACCCGCAGCCCCGGCTGTCCGTCCATGTTATGGGCGTTTACCGGATGACTTTGCGGCTCGAGGCAAAGGAACGGCTCGCCCTGCATTCTGAAAAGCATCAACCACGGAGTTTGCGAAAGAATTGTGATATCCATCACATCACTACTCACCCTCGCCCGCCCGCTCCAGCCGGAATAGCCCACGTTCAGCCAGCGATCCTCACCGTACTGCGCGTGGCTGAAATCGGCGTAGCCGGGCAACTGGCCTTGCCAGCCGAGAGGAAGATGCTGCTCGCCTTCCGGCCAGTAGCCGGCGGCTGCAAACTGCACCGTACCGCGCTTATCAAAAGGAAAAAACGGATGAAAACCGCAGCCATAGGGGATGGGCGTGCTACCGCAGTGGGTAAGCGTCAGCGCAGCCACCAGCTGGTTACGCAGCAGCTGGTAGCGGATCTGCGCCAGGTAATCGAAACCGCAGGCATGCTGCCGACGCAGCTGTAACACGCAATAGTCGCCGCCGCGCGCAATCATATCCCAGCGCTGCAGCCAACCGTCGCCGTGGAGAAAAAAATGCGCGTCGGCGTGGTGGCGAGGCAGAACTATCTCACGTCCCTGAAAAATAAAGCGGTTCCCGGCGACGCGATTGGCCAGCGGCAGCATCGGAAACATGCCGCCGGCGGGGTTTTCATACAGCACCGGCGCCTGATAATGCCGCGAGTATAAACTTTGCACTTTGCCGCCCAGAGAAGCGACGCGCATCCGCAGATGCGCGTTTTCCAGAATCCACTCTTCCGCCATTAGCGCGTCTGCTCCTGCTTCATCGCCTGAGCGCCCGCATGACGTTGCGCCAGCTGCTCTTCCAGGGCTTCGAGAGTGACCCCCTTCGTTTCCGGCACGTTGCGCAGAATATAGAGGTAGCCGGCAGCGCAAATGACGCCATACAGCAGGAAACTGCCCGCCGCGCCCAGTCCGGCATTAAGCAGCGGGAAAGTGTAGGTTAACAAGAAACAGGCAATCCACAGCGCCAGGGTGCCTAAGGACATCGCGAGTCCGCGAACGCGGTTGGGGAAGATTTCCGCCAGCAGTACCCAGGTAACCGGCGCCAGGGTCAAGGCGTAAATAGCAATCGCCGCCAGCACCAGCAGCAGAACGGGCCAGCCCATGATGCCCATGCCATAGGCGGCGGCAATCAGAACATAGATCAGCGTCAACCCTGAGGCACCGAGCAGCATTAATTTACGGCGGCCGATTTTATCCACCAGCGGCAGCGCGGCGAGGGTAAACACCAGGTTGACGATCCCCGTTGCGACGATCGATTTCAGCGTGCTGTTAATATCGAATCCCGCCGAGGCAAAAATCTCCTGCGCGTAGTTAAAGATGACGTTAATTCCGCACCACTGCTGGAAGACGGCGAGGACCATACCAATGATAACGATCGGTTTAACCTGCGGAGCCAGCAGCGCGCCGTAGGATATTTTATGGTTATCTTTTTCCAGCGTGTGCGCGATGTCGCGTAATATCCTGTCGGCATAGTCGGCGGAGCCAATGCGCTCCAGCGCGGCCCGGGCGCGATCCGGCTTACCGGCCTTCATGAGCCAGCGCGGCGACTCAGGAACAAAAAACATCAGCACCAGAAACGCCAGCGCAGGCACCAGTTCCGCGCCGAACATCCAGCGCCAGCCCATCTGCCCGTTCCAGGTCTCCACAATCATCTGCTGCGTCGCCCCCGTCGCTACGGGTTCCGCAATCATCAGGTTGATAAGCTGAGCGGCCAGCACGCCAATCACGATAGTGAGCTGGTTTATCGCAACAAAGCGCCCTCTTTTTTCTGCCGGGCTGACTTCCGCGATGTAAAGCGGGCTGAGCGCGGATGCCAGACCAATGCCCACGCCGCCCACAATGCGGTAAACCACAAACATGTCGAAACTGCTGGCAACCGCCGTCCCCCACGCCGAGGCGCTGAACAGCACGGCGGACAGTATTAAGGGCAGCTTGCGCCCCAGTTTATCGGCGCACCATCCCGAGATTAATGCGCCGAAAACGCAGCCCACCAGCGCTGAGCTCATTGCCCAGCCGGACTGCGCCGGGTCGGTAATGGAAAACCAGGCTTCATAAAACGGCTTTGCGCCGCCAATCACCACCCAGTCATAGCCAAAGAGTAAACCACCGCAGGCGGCGACCAGACAGATAGTCCAGACGTAGCCCATTTTCAGATGTGTCTGCGCGTTATTCATAATGATTCCTCTATAAGGGAAACGCAGGGAACAGTAGGGTTCAGGCGGGCCAGGCCCGCCCGTTTCAGGTTCAGGAAAACATGCCGCTTTGCAGGGCATGACGAATCAGATGCGCCTTATCATGAGCCGGGTTCAGCTGCAGCAGCCGCTGCATCGCCTGCTGGCTGGCGGATAAGTTGCCCAGCCCCAGATGGCCCAGCGCTTCAATAAACAAACAGTGCTGCTGATGCTGCTGCTGCGCTGAAACATCGAGCACCACCAGATCCGGGAGAGAGACGGCAAAAAAGTCGGCTTGCGGAACGTCATCCCGATGCTGCCTGGCCCAGGCGATAAAATTCTGGAAGTGCTGCTCGGCCTGCGCCGGATTACCGCTCTTACGCAGCGCGATGCCCTGCCAGAAAAGGTAATCGGCGGGCTGATCGTTGTAGTAACGCCCGGCGTCCAGCGTTGAGCCCCCTTGCAGGGCAAGCTGGTAATATTCCGCTGCCCGGTGCGCATCCCCAGTCTGTTCCGCGCAATAGCCCAGCAAATACCAGATATCGTTGTCCGTCTGCCCGGGCAGCCGCCCCTCTCCCAGGTTATCGGGATAGCGTAACGCTTCATTCAGGCAGCGAGCGGCCTGCGTGAACGCCTTACGTTCGATCAACTGTAAAGCGCGATGGAGCTGATTGAGCAAATACTGGCCGGTAACTTTCCCCTCCCCGCCTTCCCAGGGATGAAATACGCGCGTACCGAGAATAGCGGCGGCATCGGCGTAATGGCCGGCCGCGTTCCACAGGCTTAACAGCTCAGCGGTCAGGTCATCCCGTTTCAGCACCACCGCTTTGCGCGCCGCCAGCGTTTCCAGTCGTTCGTTTACCGGCGTACCCAGTGATTTTTTCAGGAAATCAAGCTCAAAGAGGAAGCGCGCGTTTTCGGGCTCAAGCTCTACGGCCCGCTGCAGATAAGCCAGCGCCTGCGCGGCATCCTGTTGTTTGTTCCAGGCGTAGACCCCCAGCAGACGATGAGCGGGCGCATAGTCGGGAGATTTTTCCAGCGTCTCGCGCCAGCAGCTTACCGCCTCTTCATAGCGACGTTTGCTGTACCAGAAGCAACCGAGCAGATAGCGGGCAAAAGCGCTATCGCTCAGGGTTTGCAGCATCTGGACTTCATCGAGCGTATTGGGGAAACGCACTTTTCGCGCATGGCAGCGCTCGGCTTCGGCAATTAACCGTTGCCGTTTATTCGCATCATCGCTTAACGAGGCGCGCCACAGCATCGGCAGCGCCTCCTGGCAATCCAGAACCTCAAGCACCTCCTTCGCCGCCTGCTTCTGACCGATGGAGAGCAGCCAGCCCGCCAGCAGGCTGCCGTTGATCCCTCTGCGCCCCGTTACGCGCAGCAGGCCCGCGCGCGACTCATCGCCCGGCGCAATCATCCAGCGCGCGCAGTGCAGCGGATAGCTCAACGGGTATTGTTCGAGGCAGACGACAATATACGCCTGTGCCTCTTTCGTCCGCCCGCTGTTCGCTAACGCCAGCGCTTTCAGCCCCATAGCCAGATGGTTGCTGGCGTTAAACTGCAGGCTGGTGTTGACCTTTTCCAGCGCGTCGGCGGTATCGCCACGCTTCATCGCCAGCCTTGCCAGCGCCCACCAGGCGGCATCGCGGCAGTTACCGCTCCAGGACGCTTTGTAATAGCAATCCCATGCTCCAGCTTCATCGCCCTGCCTTTCCAGCACGCTGCCAAGCAGCATGCTGGCTTCGCCATCGCGCGGATTTTTATTCAGACGATGGGCGCGAAGTAGCGCGGCCCGGGCACATTGCTCCGCCAGCCCCCAGTCGGCGCAATTAAACGCCAGCGTCCCGAGGGCAACATTATTGCGGTAATCCTGCGGATCGAGGGCTATCGCCCGGCGATAGTAATCCGCGGCATAGCGGCTTGCATGATTGTATTGTTCAAGATGCTGGCCGATAAAATAGAGCTCATCGCCGTTGTGAATCTCTTCCGGCATCGCCGGCGCGCAGGCAGGTTCGGGCAGGGACGTCTGCTGAGTAATATGTTCCTGATAATCCAGCAGCGGCTGGTTGTCCGCGGTTTTCACCTTAATGGTTAAGCGCCGGGCGTCATTTTCCGGCAGCGTATGCTGCCAGCTCTCGCCGGGCTTCAGCGTAAGCTGAGTTTCATACAGCGGCTGCTTTTCCGCGCTGAGTTCAACAACAATATTTTCCAGCGGCGCAATGGCGTAAACGCCGAGCTGCAGCTGCTCCGTCTCACGAACCAGCTTCAGCGCCAGCTGCGTATTGGCATTTTGCACCATCCCCAGCTCGCTATAGGGAAGGAAGTTTTGCACAAACACCTTCTCTTCATAAGGCGCAAGCCAGGTAAAGTCAGGCTGGTTATCGGTGTAGACGCCGGTCATCAGCTCGATATAGGGGCCATTTTCGTCGGTCAGATTGCGGTCCCACGCCTGGCCAAAGTCGCCATAGCCCCAGCTCCACTGTTTTTTGCCCGGCGAGACGTGATGGTCGGCAACATGCAGCAGCCCACCCCGCTCGTCGTGGTGATAAGCGCCGACAAAGTCGTAGTCCGATTTCTCCGCCATATACGAGGTGGGTACCGGAACGTTTTTATACCGGGAGATATCGACGCCCGCAGAATAGTCCACTTTGTAGTAGGTGCCGGTGGCGATGGGAAAAGCGGAAACATCGCGCTTGCCGTGATCGAATACGGCGGTGACGTCGGGTGGAAACACGCTCTGGTGAGCATCGCCGCCTTTGACCGCCGGGTTGGCCCACCACAGGAAATGACGTGGCGTTGCGTTACCATTAAAAACCTTACCGGTAATTTCAATCAGCGCGCGGTCAGGATAGAGAGTAAACCCGGTCATGACCTGCAAACCGCGCATGGGCTCCGCTTCCCCCATCCATACGGTCTGCACGCCGTTTTCCCCGCGCTGGATCGAAAAATCGACCGGCATAAAGGTCGTCGGGCGGTGATGCTGCGGCCAGTTGAACTCGATACCGCCGGAGATCCAGGGCCCCAGTAGCCCTACCAGGGCGGGCTTAACGACTTCATTGTAATAGACGAAATCGCGCTGTTTGACTTTGTCATACGCCCGGTGAATACGTCCGCCGAGCTCCGGCAGCAGCATGATACGAATGAAATCATTCTCCATCCATACTGCCTGATAATCGCGCATTTCACGCTCGCCGGTCAGGGTATCTATCACGCCGTAGGGATAGACGTTGCCGGAGGAACCCTGATAAACGCGCTTTTCCAGAAACATGGGGTTCGGATCCTCCGCCCCCGTCGTCCACGTAGGTAATGTAATTGTTTCCTGCCAGACCTTAACCGAACCGTACATGACGCCTCCACTAAACGAAATAAAGTAAAACTTGCTATGAGAGGAGTTTATATCGCCATTTAGCTGCTAAAATGCGCAACGCTCACGCAATATAGTTAAGGGGGTTAAGTGTATGCAGCGCACCGGTTTGAATAACGCCCGGGTCAGGCAGGCCAACAAATCAATTTTTCTCTCCCACCTCTGGCGGGAGAAACAGCTCAGTAAATCCCAGCTTTCCCAGCTCACCGGGCTCTCTATTCCGGCTGTGAGCAACATTCTTGCCGAACTGCTTAGCGAGGGATTGATCGGCCATTCCACGGAAAAAATGAGCAAGCGCGGCGTGAACAGCGGAAGCTACCAGATCCCCGAACACGGTGCCTGGACGCTATGCATGAATATCACGCCGACCAGCATTGAGTATCAGCTTGCCGATGCCCGACTGCTGGCGGTTGACGGCCACCAGCATTTGCCCATCGATGCCCCCACGCCGCAGGCCCTTCTGGAGGCCATCGTGGAATGCTGGCGACGTATACACCGCCGCTACCCGCAGCACAGCATCAATCTCGCGCTTGGCGTTCATGGGCAGGTTGATCCGGTAACCGGGGTGTCACAAACCATGCCCCAGGCGCGCTGGAAAACGCCGATTGAAATAAAGTATCTGCTGGAGGAACAGCTCGGCGTGCAGGTGCGGGTGGATAATGACTGCGTGATGCTGGCGCTGGCGGAGAAGTGGCAGCATCAGGGTATACAGCCGGATTTTTGCGTGATTAACGTCGATTACGGTATCGGCTCGTCATTTGTGATTAACGATCAGATTTATCGAGGAAGCCTCTACGGCAGCGGGCAGATAGGACACACGATTGTGAATCCTGACGGCAAGGCCTGCGACTGCGGGAGATACGGTTGCCTCGAAACCGTAGCGTCCCTCAGCGCGTTGAAAAAGCAGGCGCGGATGTGGCTCAAAACGCATCCGGAAGCGCAGCGCTCTCCCGAGCAATTAACCACGGCATCGCTCATTGAAGCCTGGGAACAGGGAGACGTGCATATTCGCGCATGGGTTGATAGCGCGGCCAACGCCATTGGCTTAAGCCTTTATAATTTCTTAAATATTTTGAATATTAATCAAATCTGGCTATACGGACGCAGCTGCGCCTTTGGCGAACAATGGCTGGAAAGTATCGTTAAACAAACCGGCTTTAATCCCTTTGACCACGGCGATACGCCGCGAGCGCACGCCACTCAAATCGGCTTTGGCAAACTGACCCGCGCCCAGCAGCTGATGGGGATCGGTTATCTGTACGTGGAGGAACAGCTGCAAACGCTGCGTTAATCGTCAGCGGACGTGGCGGAGCGCAAATTTGTGTATTACGTTTAAATCACACGTCTCTCATAACGAGCTGATTATGAACACTCTACGCTATTTTGACTTTGGCTCCTCCCGCTCTCTGCTGCTGCTGATTGCGCGTATCGCGGTGGTGGTGCTGTTTATTCTTTTCGGCTATCCCAAGCTGCTCGGCTTTAGCGGCACGGTGCAGTACATGGCCTCCTCCGGCGCGCCGATGCCAACGCTTGCGGCCATCATTGCCATTATTATGGAAGTGCCGGCGGCCATTTTAATTGTGCTGGGCTTTTTCACCCGCCCGCTGGCGGTGATCTTTATTTTTTATACCCTCGGTACCGCGGTGATTGGCCATCACTACTGGGATATGACCGGCGATGCGGTTCTGCCGAACATGATTAACTTCTGGAAAAACATCAGTATTGCCGGTGCCTTCCTGCTGCTGGCGATAACCGGTCCCGGGGCGATTTCGCTCGACCGCCGCTAATCAACAGACGCAAAAAAGGCCGCATCAGCGGCCTTTTTGATGTCAACGCTAACGCTTACGCATAAACCGGGAAGCGTGCGCAGATATCCAGCACTTTACCCTTCACGCGCTCAATGACCGCTTCGTCATTGATGTTGTCCAGCACGTCGCACATCCAGCCGGCCAGCTCTTTCACTTCCGCTTCTTTAAAGCCGCGACGGGTGACTGCCGGAGAACCGATACGGATGCCGGAGGTCACAAACGGGCTCTTCGGATCGTTCGGCACGCTGTTTTTGTTGACGGTGATGTTAGCACGGCCCAGCGCAGCGTCCGCTTCTTTACCGGTCAGGTTTTTATCGACCAGATCCAGCAGGAACAGGTGGTTTTCAGTGCCGCCGGAAACCACTTTGTAGCCGCGGTTCAGGAACACTTCTACCATTGCCTTCGCGTTTTTCGCTACCTGCTGCTGGTAAACTTTGAACTCTGGCTCCATCGCTTCTTTCAGCGCGACGGCTTTCGCCGCGATGACGTGCATCAGCGGGCCGCCCTGGGCGCTCGGGAATACGGCGGAGTTCAGTTTTTTGTACAGCTCTTCGCTGCCGCCTTTCGCCAGGATCAGGCCGCCGCGCGGACCGGCCAGGGTTTTGTGGGTGGTGGTAGTCACGACGTGAGCATGCGGAACCGGGTTCGGGTAAACGCCTGCGGCGATCAGACCGGCAACGTGAGCCATATCGACGAACAGGTATGCGCCGATGCTGTCAGCGATTTCACGCATTTTTGCCCAGTCAACGATACCGGAGTAGGCAGAGAAACCACCGATAATCATCTTCGGTTTGTGTTCCTGAGCCTGCTTCGCCATATCTTCGTAGTCAATTTTACCGGACTCATCGATACCGTAAGGGATGATGTTGTACAGTTTGCCGGAGAAGTTGACCGGAGAGCCGTGAGTCAGGTGGCCACCCTGCGCCAGGTTCATACCCAGAACGGTATCGCCCGGCTGCAGCAGAGCGGTATAGACCGCGAAGTTCGCCTGGGAGCCGGAGTGCGGCTGTACGTTAGCGTAGTCAGCGCCGAACAGTTCTTTAGCGCGGTCAATAGCCAGCTGCTCTACGATATCGACGTATTCACAGCCGCCGTAGTAGCGCTTGCCCGGGTATCCTTCAGCGTATTTGTTGGTCAGCTGAGAGCCCTGCGCCTGCATTACGCGCGGACTGGTGTAGTTTTCGGAGGCGATCAGTTCGATGTGCTCTTCCTGACGTACTTTTTCTTGCTCCATAGCCTGCCACAGTTCGGCATCATAATCGGCAATGTTCATTTCACGCTTTAACATCCGCATCTCCTGACTCAGCTAACAATAAAATTTCGGCCTAAAAAGGCGGTCCACCTGGACAACGGCCCACAGTATAACTGAATCATTCTGCGATAACAGGTCTTGACAAAGGATTTTACGCAAACGATTGGCTCCGCGTTACACAAGGCTTTGAGCAATAAAGCACCTTCGATTATCAACGGATTTCTTTTCAGGTTTGTGATGCAAATAATTCATGTTGTAACTGCCTTACGGCCAAGTGTTAAAGAACCATTTACAAAGCAGGGTTATTTTTATAAGATGCATTTGATATGCATCATTAAGATAACCTATAAAGGAAGCTGCTATGCTCGACGCCCAGACCATCGCTACGGTGAAAGCCACCATCCCTCTGCTGGTTGAAACCGGTCCGAAACTGACCGCCCATTTTTACGACCGCATGTTTGCTCATAATCCCGAACTCAAAGAAATCTTTAATATGAGTAATCAGCGCAACGGCGACCAGCGCGAGGCGCTGTTCAACGCCATTGCCGCCTATGCCAGCAATCTTGAGAACCTGCCCGCCCTGCTGCCGGCGGTGGAAAAAATCGCCCAGAAGCACACCAGCTTCCAGATCCAGCCCGAGCAGTACAATATTGTCGGCACCCACCTGCTGGCCACCCTTGACGAGATGTTCAGCCCGGGTCAGGAAGTGCTGGATGCCTGGGGCAAGGCCTACGGCGTGCTGGCCAACGTCTTTATTAATCGTGAAGCGCAAATCTACAGCGAAAGCGCCAGTAAAACCGGCGGCTGGGAAGGCACACGCGCGTTCCGCATCGTCAGAAAAACGCCGCGCAGCGCGCTGATTACCAGCTTTGAGTTTGAGCCGGTCGACGGCGGCGCGGTCGCTGAATACCATCCGGGCCAGTACCTGGCGGTCTGGCTGAAGCCGGAAGGCTTTCCGCATCAGGAAATTCGTCAGTACTCTTTGACCCGCAAACCCGACGGCAAAGGCTATCGCATTGCGGTTAAGCGTGAAAACGGCGGCCAGGTTTCAAACTGGCTGCATGATTCTGCGAAAGAAGGCGACGTGATTTACCTGGCCGCGCCGGCCGGCGATTTTTTCCTCAACGTGGCGCCGGAAACACCGGTCACGCTGCTCTCCGGCGGCGTCGGTCAGACGCCGATGCTGGCGATGCTGGACACGCTGGCAAAAGCACAGCATCCGGCGCAGGTGAACTGGTTCCACGCGGCAGAGAATGGCGACGTGCACGCCTTCGCGGAGGAAGTGAAAGCGCTGGGTGAAACCCTGCCGAAGTTTACTTCTCACGTCTGGTACCGCAGCCCGAGCGAAACGGACCGTGACGCCGGCGCGTTTGACAGCGAAGGTTTGATGGATTTAGCGGCCCTGGCCGACAAGATCGGCGACCCGCAGATGCAGTTCTATCTCTGCGGCCCGGTGGCGTTTATGCAGTTTGCCGCGAAGCAGCTGGTAGATCTGGGCGTGAGCAGCGGCAACATTCATTATGAGTGCTTCGGCCCGCACAAGGTGCTGTAAACAGAGCGATGGATGCAGGCGGCCCGGAAATTATCGGGCCGCCATTCGGTTTGTCAGCTTAAATCGCCGCGTCGTCTTCTTCGCCGGTGCGGATACGAATCACGCGCGCGACATCGAAAACAAAGATCTTACCGTCGCCGATTTTGCCGGTCTGCGCCGTACGGATAATGGTATCCACGCAGGTATCGACGATATCATCGGTGACAACGATTTCGATTTTCACTTTCGGCAGAAAATCGACCATATACTCCGCGCCGCGATACAGCTCGGTATGCCCCTTCTGGCGGCCAAAACCTTTCACTTCCGTTACCGTCATCCCGGTGATGCCGACTTCGGCCAGCGCTTCACGCACGTCATCCAGTTTGAAGGGTTTAATAATCGCATCAATCTTTTTCATGGTGTTCCTGTTTTAGTCGCGTAACCGGTTGCTAACCGTATCATAACTTGCGTCATCACGCGGAGCTACTCTTTAAAGTCGTTAGCGTCGAGCTCGTGGCGCGACAGCAGCTTATAAAATTCGGTGCGGTTGCGCCCCGCCATCCGCGCCGCATGCGTGACGTTGCCTTTAGTGATTTGCAGCAGCTTGCGCAGGTAATTGAGCTCAAACTGATTCCGCGCCTCAACAAAGGTCGGCAGCGCGGTGTTTTCCCCTTCCAGCGCCTGCTCCACCAGGGCGTCGCTAATGACCGGCGAAGAGGTTAGCGCCACGCACTGCTCAATCACGTTCACCAGCTGGCGCACGTTGCCCGGCCATTTTGCGGCCATCAGCCGCTTCATCGCATCGGTGGAGAACGCGCGAACAAAGGGTTTGTGGCGATCGGCGGACTGGCGCAGCAGATGGTTCGCCAGCAGCGGAATATCTTCCGTACGCTCGGCCAGCGGCGGGATTTTCAGATTCACCACGTTGAGACGATAAAACAGATCTTCGCGAAACTCGCCGCGCGCCATGGCCTTCGGCAGGTCGCGATGGGTCGCAGAAATAATCCGCACATCAATGTCGATATCACGGTTGCTGCCCAGCGGGCGCACTTTACGCTCCTGCAGGACGCGCAGCAGTTTAACCTGCAGCGCCACCGGCATATCGCCGATTTCATCAAGAAACAGGGTCCCGCCTTCTGCGGCCTGGAATAGCCCCTCGCGATTGCTGACCGCGCCGGTAAAAGCGCCGCGGGCGTGGCCAAACAGCTCTGACTCCAGCAGCTGCTCGGGAAGCGCGCCGCAGTTAATGGCGACAAAAGGTTTATCGCGGCGCGGGCTGGCGTTATGAATTGCCTGGGCGACAATCTCCTTGCCGGTACCGCTCTGGCCGTTAATCAGTACGCTGACGTCCGACTGCGCCACCATCCCTGCCTGCTCCAGCAGACGCTCCATCAGCGGGCTGCGGGTCACAATCGCCTGGCGCCAGCGCTCATCGGTGGTGGGCGCGCTCTGCTCCAGCGCGTCATCAATCGCTTTATACAGAGCGTCTTTATCCACCGGCTTGGTGAGAAAGCTAAATACGCCCTGCTGGGTCGCGGCAACGGCGTCCGGAATGGAACCGTGCGCGGTGAGAATGATCACCGGCATTCCCGGCTGAACTTTCTGGATTTCGCTGAACAGCTGGAGGCCGTCCATCTCGTCCATCCGCAGGTCGCTGACCACCAGGTCGACTTTGTCACGGCTCAGGGTGCGCAGGGCCTCCGGCCCGCTCTCGGCGGTCAGTACGCTGTATCCTTCGCTGACAAGACGCATGCCCAGCAGCTTCAGCAGCCCCGGATCGTCGTCCACCAACAGCAGGCGGGCGGGTTTACGGATCGTCATGAATCACCTCCGGGACCTTCTCGCCGCCGTGCCCGGCGTCCGGGCTGAAGTTCCCGCCGGGTTTACGGCTGGAGAGCTGGCGCTCGATGTCGGTGAGATTCTCCAGCTTGCGGGTCGTCAGTTCGAGCTGACTGCGAAGTTCAATTTCCTGCTGACGCAGCGTCTCCAGCTCCGCATCGCTTGACTGCTGCAATTTGGCGTAGCGGGAGCGCTCCTCAATCAGCTGAAGCTGCCGGCCCTGGGCATCGCGCCAGAGCTGATAAAGCGGGCGAACCTGGGCGGCGATTTGCGGGCTGAAGGCATCCAGACTGGCCACCAGATCGCGACGTTCGTTGGGCGTAATTTTGGCATCGGCCAGTAAAATGCCGCGTTTAAAGGCATCCTGCCAGCTGTTGGCATCGTGCTGCCGGGCTTCAGCCCGCGCCTGTACCGGAGCAAGGCGATCCGCGCAGTCAATTCCCCGCAGCCAGTAAAGCGGGTTTTTATCACTGGCCTCGCTTTGCAGGCTCCAGATGTCGGCGCACTCCACCGAAAGAAAATCGGCGACCTGATGCTGCGGCAGTGCGGAGAGCGTTTTGCCATCCGCAGCGTGTGGTGATGTAGAGGCGGAACATCCCGCCAGCGCCAGGCAGGACATGCCTGACAGCAGCCATCCCCTGAGGGGACGGACAAGTGCGAAGAAGTGGGACATATTCACCCGATAGTTATACGTTATTTTGTCCAGACTCGGCGACGGGGAGCGTGATACGAAAACAGATTAGCCCTGATTTATCATCAACCAGGCTCAGCTCGCCCTGCATTTGCCGTACGCAGTCGCGGGCAATGCTCAGCCCCAGACCGCTGCCTTTTACCGCCCCTTTACGCTGGTGGCTTCCCTGATAAAAAGGCTCAAAAATCATGTTTCTCTCTGCGGGCGGGATCGGCTCGCCGTCGTTAATGACGTCAATGCGCACCTGCTCACCGTGCCGATAGCTATGAATGCGAATGTTACCGGATTCAGCACCATAGTGCACCGCATTGGAGTAGAGATTATCCAGGACGCTCACCAGCAGAGCGGGCTCCGCTTCGCATAAACGCTCGCTGAGCAACAGTTCGGTATGCATCATTTTAGCTCTTGCCGGCAGGCTATGGGCAGAAACCACATTTTCCACCAGCTCGGCCAGGTTGACCGTCTCGCGCGCAATCGGGCCATCGGCCTGTTTGCGGTTATAGTCCAGCAGCTGCTCGATCAGCTTTTGCAGGTTGCGGCTGCTGTTATCCAGAATTTCAACGATCTCCTGCTGCTCGGGCGTCAGCGGCCCGGCCACCCGGTCGGCAAGCAGCTCCGTCCCTTCGCGCATGCTGGCCAGCGGCGTTTTCAGCTCATGGGAAAGATGGCGCAGGAACTGATGACGCTGGGATTCCAGCCAGGCAAGGCGTTCGCTCAGCCAGATAATGCGTTTACCGACGGAGCGCAGCTCGCGCGGACCGGTAAACAGCGCGGCGTCGTCCAGCGACTTCCCCTCCCCCAGTCGGTTGATCATTCTCTCAATGCCCTTCACTGGGCCGATAATCATGCGGGTGAACAGCAGCACCAGCGCCAGGCTGAGCAGGAACAGCACCAGCGCCTGCCAGCCGAAGAACTGCCCGCGCTCGGCGATTTCCTGCTGCAGCTGCTGCCCGCGCGAATAGACCACCGTTCGGGTTGCCTGCACCATATCGCTATTGGCCGAGGCAAACGCTTCCAGGCTGGCGGCTGACTTCGCCGCCGGACCGCTATTTTTACACTGTAGCTCGGCCAGATCGTCGAGATCCTGACGCAGCGCCTGCCAGATTTTCTCATCGGGCAGGACGCCCGCGTGAGCATCAAGCATTTCGCTGTAGCGTTGGCGCTGATTCTGGTAGACCCGCGCCAGCGTCGGATCGTCCAGCACGCAGTACTGACGGTAGCTACGTTCCATCTCCAGCGATGCGTTAATCATCGCTTCGCTGCGGCGGGCGTCGATAAGGGTAGTACGGTTGATATGCGCCGCCTGCGCGCTCAGCGCGTTGAGGCTTTGCCACGCCTGCCATGCCAGCACCAGCAGCGGCAGCAGGATCAGCACGAAGGATAGCGTGACCAGCTGGCGCAGCGAACGGGGGAAAAGGGAGAGTCGCTTCACGGATAGGGTCTCAATCATTAGCTCATGACGATGCTAACCGAGGACGCAATAAACATCTACGCCGGAAATAATAAAGCCAGGCTACAGGAGCCTGGCTTTATTAAGAAATGAGGCGGTGCCTTACTCGACGTTTCGCCCGATGACTGATAAAGCAGAGCTGTTATCAGGAGTTGGACGGCAGGCACCTGTTTGTGCGTCATTCGAAGTTTATGTAGCGCGTCCCGAAGGGGCTGACATAAGAAGGTGAATGAGCCACTGGTTATAATTATGCACGAACTATGCCACATCTCAAAACATTTTATTAACACAATGAAATATAATACCTTTTTACTATTCATGGACATGAATGATGATGGTCGGTTTATGCGCAAAGTGTCGCTGATTAGCAACACCGGATGAATGGTTTAGCAATGCCATTATAAATCAATATGTTAAGTGTCACCTTTTGACGACACCGCTATAGCGCGTTTGTCGGCGATCCCCGACACCTGCTGTCGATACGCCTCACCAATAAAAAAGCCCCCTGCGCGGGCAGGAGGCTTAATGCGATTTGTGAGCGGTTTTAGCCCAGCTGTTTACGCGCGTTGCGGAAAATACGCATCCACGGGCTGTCTTCGCCCCAGTTTTCCGGATGCCAGGAGTTCGACACGGTGCGGAACACGCGTTCCGGGTGCGGCATCATGATGGTCGCGCGCCCGCTTTCGCTGGTCACCGCGGTGATACCGTTCGGCGAACCGTTCGGGTTAGCCGGATAGTTTTCCGTCACCTTACCGACGTTGTCGACAAAGCGCAGCGCCACCAGGCCTTTGCTTTCCAGCTGCGCCAGATGCGCGCCATCGCGGACTTCCACCTGTCCTTCACCGTGAGATACGGCAATCGGCATCATTGACCCCACCATCCCCTGCAGCAGCAGCGACGGGCTCTGGGTCACTTCAACCAGGCTGAAGCGCGCTTCAAAGCGGTCCGACTGGTTACGCACAAAGCGCGGCCACAGCTCGCTGCCCGGGATCAGCTCGCGCAGGTTAGACATCATCTGGCAGCCGTTGCATACGCCCAGCGCCAGGGTTTGCGGACGATGGAAGAAGGTGGCAAATTCGTCGCGAACCCGCTCATTGAACAGGATCGATTTCGCCCAGCCCTCACCCGCGCCTAAAACGTCACCGTAGGAGAAGCCGCCGCAGGCCACCAGCGCCTGGAAGTCAGCAAGACCGGTACGCCCCGCCAGCAGGTCGCTCATGTGCACGTCGATGGCATCAAAGCCCGCGCGATGAAACGCCGCGGCCATTTCGACATGGGAGTTCACGCCCTGCTCGCGCAGCACCGCAACCTTCGGACGCGCGCCGGTGGCAATATAAGGCGCAGCGATATCCTCATTGATATCGAAGGAGAGCTTCACGTTGAGGCCCGGATCGGCATCGTTGGCTTTCGCCTCGTGCTCCTGGTCGGCGCACTCCGGGTTATCGCGCAGACGCTGCATTTGCCAGGTGGTTTCTGCCCACCACATGCGCAGCGTTGTGCGGCTTTCGCTGAATACCGGGTGACCGTCGGCCTCGATGATAAAGCGATCGCCCGTCGTGGCCTGGCCAAGATAGTGAACGCAATCCGCCAGACCATGAGCGGCCAGCAGCGCTTCCACCGCCTGGCGGTCGGCGGCACGAACCTGAATCACCCCGCCAAGCTCTTCGTTAAACAGCGCGGCCAGACGATCCTCGCCGAGCGCGGCGATATCAACCTTGACGCCGCAGTGGCCGGTAAAGGCCATCTCGGCCAGCGTGACCAGCAGACCGCCGTCAGACCGGTCGTGCCACGCCAGCAGCTTCCCTTCGGCCACCAGCGCCTGCATTGCGTCCCAGAAGCCTTTCAGCTGCGCGACATCGCGCACGTCGGCGGTCACATCGCCAAGCTGACGATAAACCTGCGCCAGCGCGGTCGCACCCAGCGCATTGTTCCCCTTGCCTAAATCAATCAGCAGCAGGGCGTTGTCTTCGGTCGCGAGCTGTGGGGTGACGGTACGGCGTACGTCTTCCACGCGAGCAAAGGCGGAAATCACCAGCGACAGCGGAGAGGTCATCTCGCGCTGTTCAGCGCCTTCCTGCCAGCGGGTTTTCATCGACATGGAGTCTTTACCCACCGGAATGGTCAGTCCCAGGGCCGGACAGAGCTCTTCGCCAACCGCTTTTACCGCTTCATATAAACCGGCGTCTTCGCCCGGGTGACCGGCTGCGGCCATCCAGTTTGCCGACAGCTTCACGCGATTGAGCGCGCCAATCTGCGTCGCCGCGATGTTGGTCAGCGCCTCGCCGACCGCCAGTCGGGCGGAAGCGGCAAAGTCCAGCAGCGCCACCGGCGCGCGCTCGCCAATAGACATGGCTTCGCCATAGTAGCTGTCGAGACTGGCGGTGGTCACCGCGCAGTTAGCCACCGGGATCTGCCACGGACCCACCATCTGATCGCGCGCCACCATACCGGTGACGGTACGGTCGCCGATGGTGACGAGGAAGGTTTTCTCCGCCACGGTCGGCAGGTGCAGCACGCGATTCACCGCGTCGGCAATAGTGATTCCCTGGCGTTCCAGACTCTGGCCCTGGGCTTTGAGCGTCTGCACGTCGCGGGTCATTTTCGGCGTTTTGCCCAGCAGCACGTCAAGCGGCAGGTCGATCGGGCGATCGTCAAAGTGAGTATCGTCGAGGCTCAGATGCAGCGCTTCGGTCGCTTCGCCAATCACCGCATACGGCGCGCGTTCGCGGCGGCACAGCTCATCAAACAGCGGCAGCTGCTCCGGCGCGACCGCCAGCACATAACGTTCCTGCGATTCGTTACACCAGATCTCCAGCGGGCTCATGCCCGGCTCATCGCTGAGGATATCGCGCAGCTGGAATTTACCGCCGCGTCCGCCGTCGCTGACCAGTTCAGGCATCGCGTTCGACAGACCGCCGGCGCCGACGTCGTGGATAAACAGAATCGGGTTGGCGTCGCCCAGCTGCCAGCAGCGGTCGATAACTTCCTGGCAACGACGTTCCATTTCCGGGTTGTCGCGCTGTACGGAGGCGAAATCGAGATCGGCATCGGACTGGCCGGAAGCCATTGAAGAGGCCGCGCCGCCGCCAAGACCGATGTTCATCGCCGGACCGCCGAGAACAATCAGCTTCGCGCCGACGACGATCTCGCCCTTCTGCACGTGTTCGCCGCGAATGTTGCCGATACCGCCCGCCAGCATAATGGGCTTGTGATAGCCGCGCAGCTCTTCGCCGTTGTGGCTGCTCACTTTCTCTTCATAGGTACGGAAGTAACCGTTGAGCGCCGGACGACCAAATTCGTTGTTAAACGCCGCGCCGCCCAGCGGGCCTTCGGTCATGATATCCAGCGCGGTGACGATACGCTCCGGCTTACCGAAATCCTCTTCCCACGGCTGCTCAAACCCCGGAATACGCAGGTTGGAAACCGAGAAGCCCACCAGACCCGCTTTCGGCTTCGCGCCGCGCCCGGTGGCGCCTTCATCGCGAATTTCGCCGCCGGAACCGGTCGCCGCGCCCGGCCACGGAGAGATCGCCGTCGGGTGGTTATGGGTTTCGACCTTCATCAGAATATGCGCGTCTTCCTGGTGGAAGTCGTAGCGGCCGGTTTCGTGGTCGGCGAAGTAGCGCCCCACGGCTGAACCTTCCATTACCGCGGCGTTGTCTTTATAAGCAGACAGCACGTAGTCCGGGGTTTTCTCGAAGGTGTTTTTGATCATTTTAAACAGCGACTTCGGCTGCTTTTCGCCATCAATGACCCAGTCGGCGTTAAAAATCTTGTGTCGGCAGTGCTCGGAGTTAGCCTGCGCGAACATATAGAGTTCGATATCGTTCGGGTTGCGCCCCAGCTTCTGGAAAGCATCCTGCAGATAGTCGATTTCATCATCCGCCAGCGCCAGCCCCAGACGGAGGTTGGCGTCAATCAGCGCCTGACGGCCCAGGCCCAGCAGATCAACGCTGGTGACCGGGGTTGGCTGATGGTGGGCGAAGAGTTTTTCACCCTCTTCCAGCGCGCCAAAGACGCTTTCCATCATGCGGTCATGCAGTTCGGCCGCCACCTGCGACCACTGTTCGTCATTCAGGCTGCTCGCTTCGACGTAATACGCCACGCCGCGCTCCAGGCGCAAAACCTGTGACAGGCCGCAGTTATGGGCGATGTCGGTAGCTTTAGAAGACCAGGGAGAGATGGTGCCGGGACGGGGGGTAACGAGCAGTAGCTTGCCGGTCGGGGTATGGCTGCTTAAGTTCGGGCCATACTTGAGCAATCTTGCCAGGCTCTCGCGATCGTCGCCGCTGAGCGGGGCGCTGAGGTCGGCAAAATGAACGTACTCGGCATAAAGGGTGCTGACCGGAAGGTTGGCCGCCTGGAAACGTGCCAGCAGTTTATTGATACGGAATGCCGACAGTGCAGGTGAACCACGCAAAATTTCCATCATAAGTCTCTCGTCTTCGAAGCTTTCATGGTGAGCCAGGGGGGAAACGGGCGCCATTATAGTGAATCCTGCGCCCCGACGAAACCGTTTGCGTAGAAATAAAATGATTGCCGGGGTTTATCAATTAATGTGACTCATCTCGCGAATAAGTTGCCAACTGGCGCATTCTTAAGCAAAATGCCGCTCATTCCAGGACAACCTTTTACTTTTTCTGGTCATAATCTGCTGAGGAACGCGAAGCTGCAGAAGATTAACTACCTGAAAAAACTAAAGATTAATTATCTGCTCATCGGCATTGTGACCCTCCTGCTGGCGGCTGCCCTGTGGCCGTCTCTCCCGTGGATGGGAAAACCAGAAAACCGCGTGGCGGGGATCATGGCGCGCGGAGAACTGCGAATCAGCACCATTAATTCGCCGATGACCTTCGCGACCATCAATGACAAGACCTACGGTTTTGATTATGAGCTGGCGCAGCAGTTTGCCGACTACCTCGGCGTCGAGCTCAAAGTCACCGTCAGGCAGAATATCAGCCAGCTATTCGACGACCTCGATGAAGGCAAAGCCGACATGCTGGCAGCCGGGCTGGTCTACAACTCCGAGCGGGTGAAAAACTATCAGGTCGGGCCGACCTACTATTCCGTTTCGCAACAGCTGGTGTATCGCAAAGGCAACCTGCGTCCGCGCACCCTGGCAAACATCACCGCCGCACAGCTGGCCATCGCTCCCGGGCACGTGGCGATTAACGATCTCCAGGCATTGAAAAAGCAAAAATATCCCGACCTTGAGTGGCACGTGGACGATAAGCGAGGCACGACGGCGCTGATGCAGGCGGTTATCGATGGCAAACTCGACTATACCGTCGCTGATTCGGTCGCCGTCAGTCTGTTCCAGCGCGTTCACCCGGAGCTGGCCGTCGCCCTCGATATCAGCGACGAACAGCCGGTCACCTGGTTTAGCGAAAAAGGTGAGGATAATTCCCTGCCGGCGGCAATGCTCGATTTCTTCAATAACATTAACGAAGATGGCACCCTGGCGAGGCTGGAGGAGAAATACCTCGGCCACGGCAACGATTTTGACTACGTTGACACCCGCACCTTCCTGCGCGCCGTGGAGAGCGTCCTCCCTGACCTGCAGCCGATGTTTGAAAAATACGCCCGACAGATAGACTGGCGGCTGCTGGCGGCTATCTCATGGCAGGAATCGCACTGGGATCCGCAGGCCACCTCTCCGACGGGCGTTCGCGGGATAATGATGCTGACCCGCAATACGGCGCAAAGCCTGGGCCTGACCGATCGTACCGACGCCGAGCAAAGCCTCGACGGCGGCATGCGTTATTTACAGGACATGATGAATAAAGTGCCGGAGTCGGTCCCACAGGACGAGCGCATCTGGTTTGCGCTGGCGGCTTATAATATGGGCTACGCGCACATGCTTGACGCGATGGCGCTGACCAAAAAGCAGAAAGGCAACCCGAATAGCTGGGCGGATGTGAAGCAGCGTCTGCCGTTGCTAAGCCAGAAAAACTACTACAGCCGACTGAAGTACGGCTTTGCACGCGGGCACGAAGCCTACGCCTACGTCGAAAATATCCGCAAATATCATATTAGCCTCGTGGGCTATCTCTCTGAAAAAGAGAAAAAAGACGCGCAGATGGCGGCCTTAGGCGAACACTATCCGGCGGTCATGCCGGATGAGCTGGATAAAGAAGAGCAGTACACCAGGTCCTTTTTTAACTTTCGCGCCGAAACGCTGGTCGATAACGCAAAATTAAAAATCCCCGGAATGGGGCATTAATCTTGCGCCTGTTGGCCCGCTCGCTTTAGCGCTTTTTTCTCTTCCCGCCGCCAGCGGAAGAAATCGCTCAGCATGCCGGAACAGGCCTCCGCCATAACACCTTCCGCTATTTCTACCCGATGGTTCATGCCCGGATGATGCAGCACATCAATCAGCGACCCGGCGGCGCCGGTTTTCGCATCCCTGGCGCCAAACACCAGTCGGGAAATACGGCTGTGCACCATTGCCCCGGCGCACATCACACAGGGTTCGAGAGTAACGTACAGCGTTGCGTCAATCAGGCGATAGTTTTGCAACACCAGTCCGCCCTGACGCAGCGCCATAATCTCGGCGTGCGCGGTGGGATCGTGGCGGCCGATGGGCCGGTTCCAGCCCTCGCCGATGACCTGATGATTATGCACCAGCACGGCGCCGACCGGCACCTCGCCCTCTTCCCAGGCGCGTTTGGCCAGCGTCAGGGCGTGACGCATCCAGTATTCATCATTTAATTCATGGTCAGACAAAGCGGGCACTCCTGCAGAAAAGCGGGGCGCATTATACATGGGCGCTATGTATTACACACTATTCTAACTGCTGAAGATCGCCCTGCGGCGTCACCCGCCAGCGGTGCTGGCAAAAAGAGAGCAGCGGGTTGTCCTGCTCGCTGTCGCTGTAGCCGCTATACAAGCGCAGCGGTGCGCCGATCTTTTGTTCCAGCTGCGTCACTTTTTCATTACCGAGACAGCGCAGGGTTAACCCCCAGCCGCCGTAGCGTCGCTCCATTCGGCTGGCGATCAGATTCACCCGCGGCAGCCAGGCGGTATCAAAATAGACCTGTTCAACCAGCGACTGCGGCGAACCGGTGATCAGCCAGACGTCAGCGTCCGTGCTGGTCAGATAATGTTTAAGCCGCGCCTGAACAACCGGGAATGCCGTGACGTGCTGGCGAAACCAGCGAACAAAATTGGCCTCCAGGCGTTTAAGCTGCTGCTCGCTGCGTCCGAAGGTTGATGCCCAGAGCAGCAGGCTCATCGGCCAGCGCGCGGCGCGACCGTATAACATCAGTCCGGCCGCGATAACCGGCAATAAAGGAAGCAGCAGCAGCGCGTTCAGCGGCTGATGGCGCAGGGCATAGCGCAAAAAGCTGCCGAACATATCCTGCTGATGCAAGGTTCCATCCAGATCAAAGAAAACCACTCTCCGCGTGCTGCTATTCAAAACCCACTCCCCTGAACGATCGCATGATAACCAATAGCTTAACAGCCTTACGTCGCCAATAGCGAAAACATACGCTGCTGTTGAATCCGTATTAAGAAAACGTCTTTGCCGAGAAATCTTAGGCACAGAATTTTTAATTCGCGATAATCCTCTTATAATCGAATACAAAATTCTTTCAGCCGAGGGTGAAGCTGTCCTCCGGAGCCGCTATGAACTGTTTGACCCGTATTCGCCAGCGCTATCCGACGTTGGCCGCAAGCGATAAAAAACTGGCCGATTTCATTCTGGCTCAACCGGATCAAACCCGCCACCTCAGCTCGCAGCAGCTGGCGGGCGAAGCCGGCGTCAGCCAGTCAAGCGTAGTGAAATTTGCGCAGAAGATGGGGTTCAAAGGCTTCCCGGCGTTAAAGCTGGCGTTGAGCGAAGCCCTGGCAAGCGCGCCGACTCCGCAATCCGTACCGGTGCATAACCAGATTCGCGGCGACGATCCCCTGCGCCTGGTTGGCGAAAAGCTGATTAAAGATAACGTCGCGGCCATGCACGCCTCGCTGGACGTCAACACCGAAGAGAAGCTGCTGGAAGCCGTCACGCTGTTGCGCCACGCCCGTCGGGTCATCATTACCGGCATCGGCGCGTCGGGCCTGGTGGCGAGAAACTTTAGCTGGAAGCTGATGAAAATCGGCATTAACGCGGTATCAGAACAGGATATGCACGCCCTGCTGGCGACGGTACAGGCGATGTCTCCGGACGATCTGCTGCTGGCCATCTCCTATTCCGGTGAACGACGCGAGATCAATATGGCGGCCGGTGAAGCGCTGCGGGTAGGAAGCCAGATCCTGGCGATCACCGGCTTTAACCCCAACTCGCTTCAGCAGCAGGCAACGCTGTGCCTGTACACCATTGCGGAAGAGCAGGCCACGCGTAGCGCTGCGATCTCCTCCACCAGCGCGCAAATGATGTTGACCGATCTTCTGTTTATGGGGCTGGTGCAGCAGGATCTTGAGCACGCTCCGGAGCGGATTCGCCATAGCGAAGCGCTGGTGAAAAAGCTGGTGTAACCCCGGGTGCTCTGCCCGCTGTCAAAAGCACTCTCTCTTATTGGCTCAGGCCGGGCAAAATTTCTCCGCTGCGGATGGTCGCCCCGCGGTTGAAAAGAGCTGGCCCGGGTGAAGAATGGGCGTATAATGCCCGCCCTGTTTGTGTTGTTTCTGAGAATTTCCTGATGGCGCTGTTAATCACCAAAAAATGCATCAACTGCGATATGTGCGAGCCGGAGTGCCCGAATGAGGCGATATCCATGGGTGATAGCATTTATGAAATTAACAGCGATCGCTGCACCGAATGCGTTGGCCACTATGATACGCCGACCTGCCAGAAGGTGTGCCCGATCCCAAATACCATTCTGAAAGATCCGGCCCATAACGAAAATGAAGAGCAGCTGTGGGATAAGTTTGTCCTGCTGCACCACGCGGACAAACTGTGATATTGCCGGATGGCGGCGTTAACCGACCTCTCCGGCCTGTAACACTCTAGCTTTCGATAATCACCGTGGCGCAGGCATAGTGACGCTCGTCGGCCAGCGTCACGTGAATGCTGCTTACGCCCATGCGCTCGGCCAGACTCTTCGCTTCGCCCCACAATCGCAGCTTTGGCTTACCCAGCTCGTCGTTGTAAACCTCAAACTGATTAAACGCCAGCCCATTGCGGATGCCGGTACCAAGCGCCTTGGCCGCCGCTTCTTTAACGGCAAAACGCTTGGCCAGAAAACGGACCGGCTGCTGATGCTGTTCCCATATCGCCCACTCGCTATCGCTCAGGACGCGACGCGCCAGACGATCGCCGCTGCGGGCAATAACCGCTTCAATACGGGCAATTTCTACAATATCAGTACCCAGTCCGAGAATGGCCATCAGGCGCGCGCTTCCTGCATCAAGCGCTTCATTTCCGCCACCGCCTCTTTCAGGCCGCTCATCACCGCACGGCCAATAATCGCGTGGCCGATGTTCAGCTCGTGCATTTCCGGCAGCGCGGCAATGGCCTTCACGTTATGGTAGGTCAAACCGTGACCGGCATTAACCTTCAGCCCCAGGCTGGCGGCATAGGTCGCCGCTTTGGCAATACGCTCCAGCTCTTTTGCCTGCTCAGCGTCAGTTTGCGCATCAGCGTAGCATCCGGTGTGAATTTCGATATAAGGCGCGCCAACGTCCGCTGCCGCCTTAATTTGCGCGTTGTCCGCGTCAATAAACAGCGAAACCAGGATACCGGCATCGGCAAGGCGTTTACAGGCGTCGCGCATTTTGTCGAGCTGGCCCGCCACGTCCAGTCCACCTTCGGTGGTCACTTCCTGACGTTTTTCCGGCACCAGGCAGCAAAAATGGGGCTGAGTCTCACAGGCAATCTTCAGCATCTCTTCCGTCACCGCCATCTCAAGGTTCATGCGGGTATCCAGCGTCTGGCGCAAAATACGGACATCGCGATCGGTAATATGGCGACGATCTTCGCGCAGATGGACGGTAATACCGTCAGCGCCGGCCTGCTCGGCGATAAAGGCCGCCTGGACCGGATCCGGATAAGCGGTACCGCGAGCGTTGCGTAATGTCGCAATGTGGTCAATATTGACCCCCAACAGTAATTCAGCCATGACAATCCTCGTTAATCGTTATTTGTTTTATCGGCTCGCGCTGCCCGCGCGGGCAAAAACTGACGAAAAAGCTCGCGACTTTTTAGCGGCTTCCCGCCCAGATAGGGCTTCAGGGCGATACGGGTGAAACGCTTTGCCGCGCGCAGCGCATCGCTGTCCGGAAATTCACGGCTCGCCAGCGCCTTAAGATGGTGCCCGGTAAAGGTGTTGTTATCAATAACCACGCTGGCGATAAAGCCTTTTTCTTCACGGTAGCGATAGGTCATTGCGTCGTCAACCGCTTCTCCGCTGCCGGCGCAGTGCAGGAAATCCACGCCATATCCCAGATGCCCCAGCAGCGCCAGTTCAAAACGCCGTAGCGCCGGTTCCGGCGAGCCGCTTGCGCCAGCCAGAGACTGGATACAGTGCAAATAATCGAAGAAGAGTTCGGAAAAGCGCGTTTCATGCTCAAGCACGCGAGAGAGAAGTTCGTTGACGTAAAGGCCGCTGTAGAGCGTGATGCCGCTGAGAGGGAGCGCCAGCGAGACGGCTTCCGCGCTGCGCAGCGTTTTGACTTCGCCGCGCCCGCCAAAGCGAAGCAGTAAGGGAGTAAAAGGCTGAAGCGCGCCTTTGAGGTTCGAACGTTTGGAACGTGCGCCTTTAGCCACAAGGCGCACGCGGCCGGATTCTTCCGTGAAGACGTCCAGCATCAGGCTGGTTTCGCTCCAGGGACGGCTATGCAGTACGAAAGCGCGTTGCCAGCCTTCCATCATACTCGTCGTCTTTCAAGCCGCAGGTGCGTTGGCTGCGCCCAATCACCCCAGTCACTTACTGAAGTAAGCTCCCGGGGACTCGCGGTCTTGCCGCGTGACTCAGCCTCTGGCCTCGCTCCTTCGGAGCCAGCGCAAGCGCTGTTCAAAACACGTTGTGTTTTGTCCTGCACCTCGAAAGCCATAGAGTATCCAAACTTAGAGATCGTCGCCGTAACCGAGACTGCGCAGCGCGCGTTCGTCATCAGCCCAGCCGGACTTCACTTTCACCCACAGCTCGAGGTGAACCGGCGCTTCAAACATATCCTGCATGTCTTTACGCGCTTCGATACCGATGGTTTTGATTTTGGCCCCTTTGTTGCCAATCACCATCTTCTTCTGCCCTTCACGCTCAACCAGAATCAGACCGTTGATATCGTAGCCGCCGCGCTCGTTGGTTACAAAACGTTCAATTTCCACGGTAACGGAATACGGCAGTTCAGCGCCGAGGAAACGCATCAGCTTTTCACGAATGATCTCGGAAGCCATAAAGCGCTGAGAGCGGTCGGTGATGTAATCTTCCGGGAAGTGATGAATCGCTTCCGGCAGATGCTTACGCACGATACCGGCGATGGTATCAACGTTCAGCCCCGTTTCCGCGGAAATCGGCACGATATCAAGGAAGTTCATCTGGCTGCCAAGGAACTGCAGGTGCGGCAGAAGATCGGCTTTTTCCTGTACGTTATCGACTTTGTTGACCGCCAGAATCACCGGCGCTTTACCATCGCGCAGCTTGTTGAGCACCATCTCGTCGTCCGGCGTCCAGCGGGTACCTTCAACGACGAAAATAACCAGCTCTACGTCGCCAATGGAGCTGCTTGCCGCTTTGTTCATCAGACGGTTAATCGCGCGTTTTTCTTCCATATGCAGGCCCGGGGTATCGACGTAGATCGCCTGATACGGACCTTCAGTATGAATACCAACGATGCGGTGACGCGTCGTCTGCGCTTTTCGGGAAGTGATCGAGATCTTCTGCCCGAGCAGCTTGTTCAGCAATGTGGATTTGCCCACGTTTGGACGACCAACGATGGCAATAAATCCGCAGTAGTTCTTTTCTTCGCTCATTCCAGCTCCAGCTTTTTCAGCGCCTGTTCGGCGGCAGCCTGCTCCGCCTTGCGACGGCTAGAACCCGTGCCAACCACCGGTTCACTCAGGCCGCTAACCTGGCAGTGGATAGTAAATTCCTGATCGTGCGCTTCACCGCGAACCTGTACCACCAGGTAAGACGGCAGCGGCAGATGGCGCCCCTGCAGATACTCCTGCAAACGCGTCTTCGGATCTTTTTGCTTGTCGCCCGGGCTGATTTCATCCAGACGACTCTGGTACCAGGAGAGAATAAGGCGCTCCACGTTCTGAATATCGCTGTCGAGGAAAATCCCGCCGATTAACGCTTCAACGGTGTCCGCCAGTATAGATTCACGGCGAAAGCCCCCGCTTTTCAGTTCACCCGGCCCAAGACGCAGACATTCACCTAATTCGAACTCGCGGGCAATTTCTGCCAGCGTGTTGCCTCGTACCAGGGTCGCGCGCATGCGGCTCATATCGCCTTCGTCTACCCGAGGGAAACGATGATAGAGCGCGTTCGCGATCACAAAGCTCAATATTGAGTCGCCTAAAAATTCCAGGCGCTCATTATGTTTGCTGCTGGCACTGCGGTGAGTTAATGCCTGTTGCAACAGCTCCTGATGATGAAAAGTGTAGCCCAGCTTCCGTTGAAGCCGATTAATTACGATGGGGTTCATGCGTTACCAATAGATGAATGCGTCAAAAATGCAGCACACGAAACCGACCTGAGTAAAAACCAACGCGGTTTCGTGTGCTGTGTCAATCTTACGAGAGACAACCTAAAACTTCGGGGGGATATTCTATACGCAACGACAAGGGATGTCGTTAGTTTGAATAGATTTAAATTTTAAATAATTCACGCTGCCGTTATTGCGTCGGCAGCGTGAATAAAGCAGGAAAAATTTACTGGATACCACCGATACGCGATAAACGTACGCCGGTAGGCCATTCGCCTTCCTGTTTTTCGAAACTCATCCAGATTGCGGTTGCTTTACCCACCAGATTCGCTTCCGGCACAAAGCCCCAATAACGGCTATCGGCGCTGTTATCGCGGTTGTCACCCATCATAAAATACTGCCCCGGCGGGACAATCCAGGTCGCCAGCGGCAGACCGGACTGATGGTAATACATCCCCACCTGGTCCTGAGCAATCGGTACGGTCAATATACGGTGCGTCACTTCGCCCAGCGTCTCTTTACGTTCGGTCAGACGGATGCCATCGGCTTTCGTCTCGCCTTTCGGCAGTTGCCAGAAACCGCTGGTCGCTTCGCCGCCGTTGCTGCGGGAGAAGGTCTGTACGAAATCGCTCGGCTCAACGTTGGAGTAAGTGACCGGCAGCGCGTTGCCGCAGGCCTGGCCAGAACTACAGCCCGGCTGGATAGTGACCTGCTTGGCAATCGGATCGTAAGTCACTTTATCACCCGGTAAACCGACCGCACGCTTGATATAATCCAGGCGCGGATCTTGCGGATATTTAAAGACGACAATATCGCCGCGCTTTGGATGTCCGGTTTCGATCAGCGTCTTCTGGTAAATCGGATCTTTAATGCCGTAGGCAAACTTCTCAACCAGAATAAAATCGCCGATCAGCAGCGTCGGCATCATCGAGCCGGAGGGGATCTGGAAGGGCTCATAAATGAATGAGCGAACCACCAGCACAATCGCCAGTACCGGGAAGATTGACGCGCCGGTTTCCAGCCAGCCCGGTTTCGGGCCGACCTTTTTCAGCGTTTTCTTGTCCAACTGGTCGCCGGTCGCCGCCTGCGCAGCGGCCTGACTTTCGCGACGTTTTGGCGCAAAGATAAACTTATCCAGGCACCACAACAGACCCGTCACCACAGTAGCGATGACCAGGATCAGGGCAAACATGTTCGCCATGCCAACTCCTTAGGGTTATTTGCCGTCTTTACCAACGTGCAGAATGGCGAGGAACGCTTCCTGCGGAAGCTCAACGTTACCGACCTGCTTCATGCGTTTCTTACCGTCTTTCTGCTTCTGCAGCAGCTTTTTCTTACGGCTGACGTCGCCGCCATAGCATTTCGCCAGAACGTTTTTACGCAGCTGTTTGACGGTAGAGCGGGCAATAATATGGTTGCCGATGGCAGCCTGGATAGCGATATCGAACTGCTGACGCGGGATCAGCTCTTTCATCTTCTCTACCAGTTCGCGGCCGCGGTACGGCGCATTGTCGTTATGCGTGATCAGCGCCAGCGCATCCACACGCTCGCCGTTAATCAACACATCCACACGCACCATGTTGGAAGCCTGGAAGCGCTTGAAGTTGTAGTCCAGCGAAGCATAGCCGCGGGAGGTAGACTTCAGTCGGTCGAAGAAATCGAGCACCACTTCCGCCATCGGGATTTCATAGGTCAGCGCAACCTGATTGCCGTGGTAGACCATGTTGGTCTGTACGCCGCGCTTTTCGATACACAGGGTGATGACGTTGCCCAAAAACTCCTGCGGCAGCAGCATATGACACTCCGCGATCGGCTCGCGCAGCTCCTGAATATTGTTCAGCGGCGGCAGCTTCGACGGGCTGTCGACGTAGATAACCTCTTTCGAGGTGGTTTCGACTTCATAAACTACCGTCGGCGCCGTGGTGATCAGATCCAGATCGTATTCACGCTCCAGGCGCTCCTGGATGATCTCCATATGCAGAAGACCCAGGAAGCCGCAGCGGAAACCGAAGCCCAGCGCCGTAGAGCTTTCCGGCTCATAGAACAGAGAAGCATCGTTGAGGCTCAGTTTGCCCAGCGCGTCGCGGAAGTTTTCATAATCATCGGAGCTGACCGGGAACAGGCCGGCATAGACCTGCGGTTTCACCTTTTTAAAGCCGGGCAGCGCTTTATCTGCCGGGTTGCGCGCAAGCGTCAGCGTATCGCCGACCGGCGCGCCGAGGATGTCTTTAATGGCGCAAACCAGCCAGCCTACCTCGCCGCATTTCAGCTCGGTACGGTCCACCTGCTTCGGCGTGAAGATGCCCAGGCGATCGGCGTTATACACCTGCCCGGTACTCATCACCTTAATTTTATCGCCTTTGCGCATGGTGCCGTTTTTGATACGCACCAGAGAAACGACGCCGAGGTAGTTATCAAACCAGGAGTCGATAATCAGAGCCTGCAGCGGCGCTTCCGGATCGCCTTCCGGCGGCGGAATATCGCGCACCAGGCGCTCCAGCACGTCCGGTACGCCAACGCCGGTCTTCGCTGAACAGCGCACCGCATCGGTGGCATCAATACCAACGATGTCTTCAATCTCTTCCGCTACGCGTTCCGGATCGGCTGCGGGCAGGTCGATTTTGTTCAGGACCGGTACGACTTCAAGGTCCATTTCCATCGCCGTATAGCAGTTAGCCAGCGTCTGGGCTTCGACGCCCTGGCCGGCATCAACCACCAGCAAAGCGCCTTCACAGGCGGCAAGCGAACGAGAAACTTCATAAGAGAAGTCGACGTGGCCGGGGGTGTCGATAAAGTTCAGCTGATAGGTTTCGCCATCAGTCGCTTTGTAATCCAGGGTGACGCTCTGCGCCTTGATAGTGATACCGCGCTCACGTTCAAGATCCATGGAGTCCAGAACCTGGGCTGCCATTTCACGATCGGAAAGGCCACCGCAAATCTGGATAATACGGTCAGACAATGTCGACTTACCGTGGTCGATGTGAGCGATGATTGAAAAGTTACGTATATTCTTCATATTTAGAGTTAATTATGCCTTACGCGAATCATGAGGCCGCTGTTCTGTGCCTGACGTTTTTTAATCCGAAAACGCCGCATTCTACACTACATCCACGAAACCAGGAAATGCTCTTACCGCTAGCATAACCGGAGTAAATGATGAGTTCCTGCGGGAGTTGTAAATAAAGATAAGGGCCAGTGAAATCACTGACCCAGTTGGGAGGAAGGCGTCTCGATGCGGACTAAATCTGGCGGTAAACCGACGCTGATAATAACCGGCTGCCACGACTGCCGGGAGGCTAAGCCAGGCGAAAGACCGCGAGCGACCAGAAACCCGCCAACGCCGCCCAAAATTGCCCCGCAAAGCGAGGCAAAGTCGTTGGCAAACAGCACCTGGAATATTGATGCCATCACAAACAAACCGACTAACGGCGCCATATAAACTAATACCGCCGACCCGAGCAGGCTGCTTTCGGCAATGCCCAGTTCGACTTTTTGCCCGGCCGACAGCGGCTGTTCGCAGGGGACACTAAGGGTATGGCTGGTTTGCGGCCCAAGCTTATTCAGCACCCGGCTTCCACAACCGGCGCGAGAAGCACAGCTGCTGCAGGAAGCTTTCACATCGCAGTGCACCAGCGCAACGCCATTTTGCCAGGAAACGACCGTCGCCCACTCTTTAATCATTGTACTGCCCTGAATTTAATACTATCGGAAATACGCTTCGCCGTTTGCGGCGGCAGCTCGCCAACGATGGTTATCTCTGCGTTATCACGCACGGTAGTCGCCACGGTACGACGGCCGGTACGCAGCAGCTGATCGCTGCTATTTGCCGTGGCGCGATTGATATTGACAGAGAAACTAAACAGCCCATCGGAATACAAACGGGACTCTACCGGGCCATCGAAAGTAGGCAGACGACGCTGGCTGCTGGAGACTTCGGCCACGCCCTGCGGCAGCCAGGTTGGCGCCCAGTTAAAGTTGGCCTTATTGCCCCCTTCCGGTACCGACAGCTGCGGAGGCAGGTTGGCCTTAGACAGGGTTTCCATACTGGCGCTAACGTTATCGCCAACGTTGAACGAGACGACGCGGAACTGCTCAAGCGTTTCGCCGTCGCGATCAAGCAGATCAACGCGCAGAGGCAGCTTAGTTTCAGCATCTAACCATGCGATATAGCTATAGCGGGTGCCATCGCGAGCCACGACGCGCACAACATCGCATAAACGATCGGCAATACGCGTCCGTCCCACAGAAATGAAGTCGTAATAGGATGACAGACGTTTAAAGTCGGAGTAGACCAATGAAGGCAGCGAATCAACGATATAGTCGCCGTTCAGGGTGAAAGGATCGAGTCCGGGCTCAAAATAGCTGATTTCCGTTCCGCGCAGCACCACCTCCCGACGCGGCCCGTCAAGCTGGAGCAGCTGTGCCAGGGTGCGATTGTTTAGTTTAGCGTGTCGATAACGCAGCGACTCAACACCCTGCTTGTTGATGCTGACGAAAGAGAGCTCGTAATTAAGGGACTGGCTGGCCAGGTTCATCTGCTGCAACAACGCCCCGGACGATGTATCAGCCGAGGCGTTGACGGAGAAGAACAGGCTGCCTGCCATGAGCGACATGGCACACCAAAGTTGCTTCATTACTGCGATTGTGTTCCTAAAGTTTGATAGCCCGGCACCTGAACAGCGGCTTGCTGAGTCTGGGCCTGGCCAAACTGAAGCTGTTCCGCATGCAGGCGACGCTGCAATTCATAGTCCTGCAGCATAGCATTAATTCTGCGGCGCTGTTCCTGCACCTGAGCCTGCTGACCGCTACCTGCCGAAGCATCCGCCGGCACGCCCAGGCTGACCGGGCTGGCCTTACCCATCATCGGCATGGTGTTAAACACCGGCGCCTCTGGCTGCTGGGATGAATCAGACTGGCCATTATACTGCTGAACGCCGACAATCACAGCAAGGGATACGCACGCGGCAACACCCATCTGGGTAAGCGAGCTGGCCCACGGGCGTACTTTTTGCCAGAAAGGCATCTGACGCCACTGGTGCGGTGCGGGCTGAGATTCAGGAATTAGAGGAACCGTCTGACGAACGGGCTCGTTTTCAATGGCGGCCATGACGCGAGCTGAGATATCAAAATGGAGCACCTCACTCGTATCGCCTCGCAGCGTATCGCGGATGAGATGGTAGCTCTCCCAGGTTTTTTGCATTTCAGATGAACGCTCCAGCTCGTTGAGCAGTTCGTTATCCAGCGTTTCACCATCCATTAAGGCCGAAAGTTTTTCTTTCTGCATGCCTGATACCCTTTTCCAGTATTCCGCTATCGTCAACGCCTGATTAGCGGTTGAACTTTATTATTAATAGCTTCTCGCGCCCGGAAGATGCGCGAACGCACTGTGCCCACCGGACAATCCATGATGGCGGCTATTTCTTCATAGCTCATGCCATCCAGCTCCCGCAAGGTAATTGCCATGCGTAAATCTTCCGGAAGCGATTCAATGGTACGAAAAACTATTTGTCTCAGCTCTTCTGACAACATTAAGTTCTCAGGGTTCGAAATTTCTTTCAATGCCCCGCCACTTTCGAAGTTTTCAGCATCATTCGCATCAACATCGCTGGATGGCGGACGGCGTCCCTGAGCAACCAGATAATTCTTCGCCGTGTTTACGGCGATGCGATATAACCAGGTGTAAAAAGCGCTATCCCCCCGGAAAGAATCCAGCGCACGCCATGCTTTAACGAACGATTCCTGAACAACGTCAGCGATATCGCCCGGCGGCACGTAGCGGGAGACCAGACTTGCAACCTTATGCTGATAGCGCACCACCAGCAGGTTAAATGCTTTCTGATCTCCTTTCTGGACCCGTTCAACGAGGACCTGATCCGTTAACTGCTCGCTCATCCGAGGTAATGTCTCCCCAAACCCAATTCCCATGCGTATTCAAAAACACCACCCAATTACTGCATCAAGTGAGCAAGCAGAGGGTTGGAGTGTCTGAAAACAATAAAGTTCCGTTACGCCTTTGTTTTTCGTCCGGCACCGGCTGACGGATTGTTATCTCTCATTATATGTCCCGGTCGCTAAACGATATGTAAGATAATAAGAAAAAGCGCAAGACCCGCCAGAAGGGTAACGTAACCCGGCTTTTATTTCACTATAAAATCTGAAGCTCACGAGCCGCTTCGCAAAACCTTTTTTCCATTTACAGCCCGCCTCATTACGCCGTTATGTTTAGTCCTCACAACGCTGAGTAAAAAAAATGTACGATTTCTCGCTGGCTGGTGCTATTGTTCGCTTATTGCGTTTAGTAAATTAAACAAAGGCCATGAAAACAACTTCCGATTCCTCCTGTGATGTGCTGATTATTGGCAGCGGCGCTGCCGGATTATCCCTTGCCTTACGCCTGGCGGAACGCTGCGCGGTCACGGTTCTCAGCAAAGGCCCTATCAGTGAAGGTTCTACTTTCTACGCTCAGGGCGGTATTGCCGCCGTATTTGATGAAACCGATAGCGTTGAATCGCACATCGAGGATACGTTGATAGCCGGAGCGGGTCTTTGCGATCGCCATGCGGTATCATTCGTGGCGAGCAACGCTAAACCTTGCGTTCAGTGGCTAATCGATCAGGGCGTGCTGTTTGATACTCAGGTTCAGGCGAACGGCGAAGAGAGCTACCATCTGACCCGCGAGGGAGGTCACAGCCACCGCAGAATTCTCCACGCCGCCGATGCGACCGGTAAAGCCGTTGAGACTACCCTGGTGAGCCAGGCGCTGGCCCACCCTAATATCCGCATACTGGAACGCAGTAACGCCGTTGACCTTATTATCTCCGATAAAATCGGCCTGCCCGGCACGCGCCGGGTGGTGGGCGCGTGGATCTGGAATCGTAATAAAGAAGCGGTTGAAACCTGTAGCGCAAAGGCCGTGGTGCTGGCTACCGGCGGCGCGGCTAAAGTTTATCAATATACGACGAATCCTGACGTCTCTTCCGGCGATGGTATCGCGATGGCCTGGCGTGCCGGCTGCCGGGTCGCCAACCTCGAATTTAATCAGTTCCACCCAACCGCGCTGTACCATCCGCAAGCGCGCAACTTCCTGCTGACGGAAGCGCTGCGCGGCGAGGGCGCGCTGTTGAAACGCCCTGACGGCACGCGGTTTATGCCGGACTTTGACGAGCGCGGCGAGCTGGCTCCGCGCGATATCGTCGCCAGAGCCATCGATCATGAGATGAAGCGCCTTGGCGCTGACTGCATGTATCTGGATATCAGCCATAAACCGGCAGAATTTATTCGCCACCACTTCCCGATGATCTACGAGAAGCTGCTGGGGCTGGGCATCGATCTCACAAAAGAAGCGGTGCCCGTGGTTCCTGCCGCGCACTACACCTGCGGCGGCGTCATGGTTGACGATCACGGGCGCACCGACGTCGACGGGCTGTATGCCATCGGCGAAGTAAGCTATACCGGGTTACACGGCGCTAACCGGATGGCATCAAACTCATTGCTTGAGTGCCTTGTCTACGGGTGGTCCGCCGCCGAAGATATCGTTAAGCGTCTGCCGTTCGCGCAGGCGGTCAATGAACTGCCATCATGGGACGAAAGCCAGGTTGAAATACCTGATGAACTGGTCGTGATTCAGCACAACTGGCATGAGCTGCGCTTGCTGATGTGGGATTATGTCGGCATCGTGCGCACCACCCGCCGTCTTGAGCGCGCCCTGCGCCGCATTACTATGCTGCAGCAGGAGCTGGACGAATACTACGCCCGCTTCCGCGTCTCCAATAATTTACTGGAGCTGCGGAACCTGGTGCAGGTTGCCGAGCTGATTGTGCGCTGTGCCATGCTGCGTAAAGAGAGCCGCGGGCTTCACTATACGCTGGACTATCCTGACCAGTTGCCGGAGAGCGGGCCATCTGTGCTCTCGCCGCTGGCTCACATAAAAAGATAAAAGTCCTGGGTCAGAGCGGTAAATCCTTCGGAATACTGCTGCTCTGGCCCACGGATGACCAATCTGTCGCTAAAGCACTCCTCCCCCGCCGTCGGCGAAAAAGCCAACAGAACCCGATGCGGCGGGCGCACTTCCGTTTCCGCCACGTCGGTACGCAGACGCAGATGCCAGCCCATATTCTGCGCCCGCTGCACAAAGGCGTTACCAATGTCGACCGGAAGCACGACGCAGAAAAACCCCTCCTCCGTAATAAGCTCGGCGGCGCAGGTTAATAATGTTGCGTGATCGAGGGATGAGGTATAGCGAGCCTGCTCGCGCTGCGAGGTGGCGCAAGGTACGCCTTCAGCGAAAAAAGGCGGATTGCTGACAATCAGCTCATAGCGCCGGGTTTGCTGCGGCTGCCATTGCTGAATATCCGCCTGATGAATCTGCAGACGCTCGGCCCAGGGAGAATCCGCGGCGTTTTCTCGCGCCTGTTCTGCCGCTTCTTCATCCAGCTCCACGGCATCGACAATCACCGTCTCGCCGGTTCGCTGCGCGAGCATCAGCGCTAACAGACCGCTGCCCGCGCCGATATCCAGCACGCGCTTAACCTGAGCGATGGGGGCCCATGCGCCGAGTAAAATGCCGTCGGTACCCACTTTCATCGCACAGCGATCGTGGGCGACAAAAAACTGCTTAAACGTAAAACCATTGCGCGGCAGCGCGAACTTCGACTGGGACATCCTCGATAACCTTGCGGGCAAAAAACTCCTGAGCTTAAGGCTATGCACAATACCGGAGAACAGATAGCCTTACAAACAGATGAACATTGCGTCCGTAACGTCTATAATCGGCGGTCCACTCAGAGGTAGATCATGACTGTAACGACTTTTTCCGAACTTGAACTCGACGAAAACCTGCTGGACGCCCTCCAGGATAAAGGTTTCACACGCCCGACAGCCATTCAGGCCGCCGCTATTCCGCCTGCGCTTGATGGCCGTGATATTCTCGGTTCAGCCCCGACCGGCACCGGTAAAACGGCGGCGTATCTCCTGCCAGCGTTGCAGCATCTGCTCGATTTTCCGCGCAAGAAGTCTGGTCCGCCGCGCATTCTTATCCTGACCCCCACGCGCGAACTGGCGATGCAGGTTGCCGACCATGCGCGTGAGCTGGCAAAACATACTCATCTGGATATCGCCACGATCACCGGCGGTGTCGCCTATATGAACCATGCCGAAGTGTTCAGCGAGAACCAGGACATCGTGGTCGCCACGACCGGTCGCCTGCTGCAATATATTAAAGAAGAAAACTTTGATTGCCGCGCCGTTGAAACGCTGATCCTTGATGAAGCGGACCGCATGCTGGACATGGGCTTCGCGCAGGATATCGAACACATTGCCGGTGAAACCCGCTGGCGTAAGCAGACCATGCTGTTCTCCGCCACCCTCGAAGGTGACGCCATTAAAGATTTTGCTGAGCGTCTGCTGGAAGAACCGGTGGAAGTCTCTGCGACCCCCTCCACCCGCGAGCGTAAAAAGATTCACCAGTGGTATTACCGCGCCGATGACGTCAAGCATAAGACCGCTCTGCTGGTCCATCTGCTGAAGCAGCCGGAAGCGACGCGTTCTATCGTCTTCGTCCGTAAGCGCGAGCGCGTGCATGAGCTGGCGGGCTGGCTGCGTGAAGCGGGTATCAACACCTGCTGGCTGGAAGGCGAGATGGTACAGGCAAAACGTAATGAAGCTATTAGCCGCCTGACCGATGGCCGTATTAACGTATTAATCGCCACCGACGTTGCCGCGCGCGGGATCGACATCGCGGACGTCAGTCACGTTTTCAACTTCGACTTGCCGCGCACGGCCGACATCTATCTGCACCGTATCGGTCGTACCGGACGCGCGGGTAAAAAGGGAACGGCCATCTCTCTGGTCGAAGCCCACGACCATCTGCTGCTGGGTAAAATTGGCCGCTATATTGAAGAGCCGTTAAAAGCCCGCGTCATCGATGAACTGCGCCCGACCACTCGCGCACCCAGCGAGAAGCAAACCGGTAAACCTTCCAAGAAGGTTTTAGCCAAGCGTGCAGAGAAGAAAGAGAAAGAAAAAGAGAAACCGCGCGTGAAAAAACGCCATCGCGATACCAAAAACATTGGTAAGCGTCGTAAACCAAGCGCAGCGGATGCTCCGCAGAAGTCAAACGAAGAGTAAAAAAACGCCGGGATATCCCGGCGTTTTTACATTAAAACGGAATCTTACAGGCTTTCAGTAAAAGTACGGGCGATAACGTCGCGCTGCTGTTCCGGAGTCAGAGAGTTAAAGCGTACCGCATAGCCAGACACGCGAATGGTCAGCTGCGGGTATTTTTCCGGATGTTCAACCGCGTCCAGCAGAGTTTCGCGACGCAGCACGTTAACGTTGAGGTGCTGACCGCCTTCAACGCGGACTTCAGGCTTCACGTCTACCGGGATTTCACGGTATTCGATTTCACCCAGATTGCTCACTGCAACCACGTCATCTTCAGCAAAACCGGCTTTCGCGCACAGGCAGCGGGCTTCGCCTTTTTCGCTATCCAGCAGCCAGAAAGAGTTCAGCAGGTCGTCGTTTGCAGCTTTAGTAATTTGGATACCAGTAATCATTTTATGCCTCCCAGGCAGGGTTTGTTCGATTATTGGCCTTCGCGGCCAATTGGTAAAACCATTGTTCTATGAGTGTATATATATCAGCCGTACACCCGGTATTCTTTGATTTAAATCAACAAAAACCACATCACAAAAGTGGTCATAGGCGGATATTATTGTTTTACATCAAGTTACGCCATGCCGCCCACCAAATAAATTTGTAAGTTTTCAATTTTTTTTGCATAAAGAGCGTCCATCGCGTGGGGCAAATTTTGTGATGTTGAAAGATGCAGTTAAGCTATGGCAATGACACTTTGCAGGAGAGCAAAATGACCGCCCCATTAACCTGGCATGACGTGCTGGCAGAAGAGAAGCAGCAACCCTATTTTGTTAATACCCTGAAAACCGTTGCTGACGAGCGGCAATCGGGAATCACCATCTATCCCCCGCAAAAGGATGTCTTTAACGCGTTTCGTTATACTGAGCTAAGCGACGTTAAAGTGGTGATTCTCGGCCAGGATCCTTACCACGGACCCGGGCAGGCGCACGGCCTCGCCTTCTCGGTTCTACCGGGCATTCAGATTCCGCCATCGCTGCTGAATATGTACAAGGAACTGGAAGGGACGATACCAGGCTTTCAGCGCCCGACTCACGGTTATCTCGAAAGCTGGGCGCGCCAGGGCGTGTTGCTGCTCAATACCGTATTAACGGTACGTGCCGGACAAGCGCACTCTCACGCCAGCCTCGGTTGGGAAACCTTTACCGATAAAGTCATTTCGCTGATTAACCAGCATCGGGAAGGCGTCGTCTTTCTGCTGTGGGGTTCGCATGCGCAGAAGAAAGGCGCGATAATCGATCGCCAGCGCCACTGCGTGCTCAAAGCGCCGCACCCGTCGCCGCTCTCCGCCCACCGCGGGTTCTTTGGCAGTAATCATTTCGTGCAGGCGAATCAGTGGCTGACCGAACTCGGCGAAGCGCCCATTGACTGGCTGCCCAGGCTACCGGCTGAAAGCGAATAGCTCTGAAAATGAAAATGCCAGCATTACGCTGGCATTTTGACTCTGAGACAAGGTGTTACGCCTTGTTCTGCCGCCACCATTCAGCCAGCAGCACGCCGGTTGCTACGGACACGTTCAGGCTTTCAACGTTGCCGGTGCCTTCAATCGCAATGTTCAGATCGGCGCTGGAGATAGCGGCGTCAGAAAGACCGTCACTCTCCTGCCCTAACACCAGCACCATTTTCTTCGGCAGCTCGGCTTTGAACAGCGGAGTCCCGTTATGGCTGGAAGTAGAAACAATCGCGTAGCCCGCTTTACGGAAGCGCTCGAGCGTATCGATGAAGCTGTCGCCCGTAATCGGCTCAACGTGCTCCGCGCCGCCTTCCGCAGTACGAATCGCGGCGCCGGACTCCATAACGCCGGCATCCTGCACAATCACGCCTTTGACGCCAAAGTGCGCACAGCTGCGCATAATCGCGCCGAGGTTATGCGGGTTGCCGACATCTTCCAGCGCCAGAACACAATCTTCAGCGTCGGCTTTAGCCACCCACTGCTCAACGGAAGTGCCGTGGCGCTTTTTAATCAGGAAGCAAACCCCGCCGTGGTGTTCAGTGCCGGACGCTTTCGCCAGCTCTGCTTCATCGACCACGTGATAGGCTTTACGATTCGCCGCCATCCAGCGCAGAGCTTCTTTGAAGCGCGGGGTCACGCTCTGGATAAACCAGGCGCGAACGATGGCGTCCGGACGGCTCTGGAACAGCGCCTGGCAGGCGTTTTCACCATAAACGCGGGTTTCTTCCGCGCGCTGGCGGCGCAGTACTTCAGGATCGATAAAGCTTTTTCCGCTGATCCCGCCGTGATCCGCTTTTACCGGCGCCTCATCGCCCGGCGCGCGGGATACGGTACGCCACGGAGAGGAGCCCTCGCCGCCAAAGCCTTCACGCTTGCGATCGTCACGTCTACGATCGCCACCGCGGCTCTCTTTTTCATCGCGCGCAGGGCGGTTACGACCGTCAACACGAGACTTTCCTGGACGTCCCCCGCCCTTCCCGGTACGCGGGTTATGGGTACGTCGGTCAGAATCATCATCACTGCGGACATACATCACTTTGACCTTGCCGCTTTTATTTTTCAGTTCGTCGTCGCTCATTCATTTTCTCCACCTGCGCTGCGCGAAGCGCGCAGATTACCCGATGTGCCATCACTTAGCCATTATTTCATTTAAAAGCCTGAGTCTATCGTATTCATTGAATAAAACTCATTGTCCTTTATTCGCAGTGCATCGATAATATGTAACATTACAGAAACAAATCGGCCACGTGCCGCGCTGCAACCCATAACCAGAGGTTAGTTATGAATACCGTTTGTGCCAGTTGTCAGGCTCTGAACCGCATCCCCGACGATCGTAGCGCCGATGGCGCGAAATGCGGGCGCTGCGGTCACGATCTTTTTGATGGCGATGTGATCAACGCGACCGGGGCAACGCTGGATAAACTGCTGAAGGACGATCTGCCCGTGGTTGTTGATTTCTGGGCGCCGTGGTGTGGCCCCTGCCGTAACTTTGCGCCAATCTTTGAAGATGTGGCTGAAGAACGCAGCGGCGAAATGCGTTTCGTGAAAGTGAATACCGAAATGGAGCGTGAACTGAGCGCTCGCTTCCGCATTCGCAGCATCCCGACCATTATGATGTTTAAAAATGGCGAAGTTATCGACATGCTCAATGGCGCCGTACCTAAAGCTCCTTTCGATAGCTGGCTAAACGAAGCAGGCCAGCAGTAAACCTCACGGGGCACCGCTTGTGCCCCGTTTTCTCCTCTGCGACAATGGCGTTTTTTCTTAGCGATCCCCATGACTGATAACGCCGTCCTTCGCCTTCGCGCCGAACGCCTCGCGCGCGCCACCAGGCCTTTTCTTGCTCGCGGCAACCGTATCCACCGCTGCCAGCGTTGCTTGCTGCCGTTGAAGCAGTGCCTTTGCGCCACCCTCAAGCCGGCTGCCGCCGCCAGCCGTTTTTGCCTGGTGATGTTCGATACCGAGCCAATGAAGCCCAGCAATACCGGCCGCCTGATTGCTGATATCCTGCCGGATACGGAGGCCTTTCAGTGGTCACGAACCGAACCGCCGCAGGCGCTTCTCGATCTCGTCGCCGACGCGCAATATCAGCCGATGGTGGTTTTTCCTGCCTCTTATGCTGGCCCAGAGCGTCAGGTACTTGATTCCCCACCCCCGGGTAAACCACCGCTGTTTATTATGCTCGACGGCACCTGGCCCGAAGCGCGAAAAATGTTCCGTAAAAGCCCATGGCTTGACGCGCTGCCGATGATTTCCGTCGATCTGTCGCGTATCTCCGCTTATCACCTGCGGGAAGCTCACGCAGAAGGCCAATACTGTACTGCCGAAGTCGCGATTGCGCTGCTGGATCTCGCGGGAGATAAAAGCGCAGCCACGGCCCTTGGCGAGCACTTCAGCTTATTCAGAACGCGCTACCTGGCAGGAAAAACTCAGCATAAGGGCAGTATCACAGCACAACTGACAGAAAACGTTTAAAATCATTCGGTCACTGGGGATCAAAGGAGACCGGTATGAGCCAACGAGGCCTGGAAGCATTGCTGCGGCCAAAGTCGATCGCCGTTATTGGCGCATCAATGAAACCACAGCGCGCCGGTTATCTGATGATGCGCAACCTGCTGGCGGGCGGATTTAGCGGCCCCGTTCTCCCCGTAACGCCAGCGTGGAAAGCGGTTCAGGGCGTACTGGCCTGGCCTGACGTAGACAGTCTGCCCTTCACGCCCGATCTCGCCGTGCTTTGTACTAACGCCCGCCGAAATCTTGAGCTGCTGGAAGCGCTGGGGCAAAAAGGGTGCAAAACCTGCATCATTCTCTCCTCCATCCCGGAACAGTATCCTGCGCTGCTTGAATGCGCCTCCCGCTACCAGATGCGTCTGCTCGGCCCTAACAGCCTTGGCCTGCTTGCGCCGTGGCAGGGCCTCAACGCCAGCTTTTCGCCGGTGCCTATTCATCGCGGCAAACTGGCGTTTATTTCGCAATCGGCGGCGGTCTCCAATACCATCCTCGACTGGGCCCAGCAGCGCGAGATGGGTTTTTCTTACTTTATTGCGCTGGGGGATAGTCTGGACATCGACGTTGATGACCTGCTTGATTTCCTCGCTCGCGATAGTAAAACCAGCGCCATTTTGCTTTATCTCGAACACCTCAGCGATGCCCGTCGTTTTGTCTCAGCGGCCCGTAGCGCATCGCGTAATAAGCCGATTCTGGTGATTAAAAGCGGACGCAGTCCGGCTGCGCAGAAGCTTCTGCACGTCAACTCTGGCATGGATCCGGCCTGGGACGCCGCTATTCAGCGCGCAGGTTTATTGCGCGTACAGGACACGCACGAGCTGTTCTCAGCGGTCGAAACCCTCAGCCACATGCGCCCGCTGCGCGGCGAGAAACTGATGATAATCAGCAACGGCGCCGCTCCGGCTGCGCTGGCGCTGGATGAGCTCTGGCTGCGTAACGGCAAACTCGCCGCGCTCAGCGAAGAGACCAGCAGCGCTCTCCGTCAGGCATTACCTGAAACCATCGATATCGCCAACCCGCTGGATCTCCGCGATGACGCCAGCAGCGAGCATTACCTCAAAGCGTTGAACGTACTGCTGGATAGCCATGACTACGATGCGCTGCTGGTGATCCACTCTCCCAGCGCTGCCGCACCGGGAACAGAGAGCGCGCTGGCGTTGATTGACGCCCTGAAGCGCCACCCGCGCGGCAAATACGTTACGGTTCTTACCAACTGGTGCGGTGAGTTCTCTTCACAAGAAGCCCGGCGCCTGTTTAGCGATGCGGGGCTGCCGACCTATCGAACGCCTGAAGGAACCATTACCGCTTTTATGCACATGGTGGAGTACCGGCGTAACCAGAAACAGCTCAGGGAAACCCCGGTCCTGTCAGATTCGTTAACCACTAACGCTGCCGAAGCGCACAACCTGCTGCAACGGGCAATGAATGAAGGCGCAACGTCGCTGGATACCCATGAAGTGAGCCCCGTTCTGCACGCTTACGGTATTCATACCCTGCCGACGTGGATTGCCGCTGATAGCGCCGAGGCTGTACATATTGCCAAGCAGATTGGCTACCCCGTCGCTCTGAAGCTGCGCTCGCCTGATATTCCGCACAAGTCGGAAGTTCAGGGGGTTATGCTTTATCTGCGCACGGCTACCGAGGTACAGCAGGCCGCGGACGCGATTATCGATCGCGTCAAAATGACCTGGCCTCAGGCGCGTATTCACGGGCTGCTGGTGCAAAGCATGGCTAATCGCGCCGGGGCGCAGGAGCTGCGGGTTGTCGTTGAGCACGATCCGGTTTTTGGGCCGCTGATCATGCTGGGAGAAGGCGGCGTCGAATGGCGGGCTGAGGATCAGGCCGCCGTCGCGCTCCCGCCGCTGAATATGAACCTTGCGCGCTATCTGGTTATCCAGGCCATCAAAAGTAAAAAAGTGCGCGGCCGCAGCGCGCTGCGCCCTCTCGATATTCCTGGCCTGAGCCAGCTTCTGGTACAGGTATCGAATTTGATCGTCGACTGTCCGGAAATACAGCGCCTGGATATTCACCCTCTTCTGGCTTCCGGCCACGAGTTTACTGCGCTTGATGTCACGTTAACTCTCGCACCGTTTACCGGCGATAGTGAAAGTCGCCTGGCCATACGCCCTTACCCTCAGCAGCAGGAGGAGTGGGTGGTGATGAAGAATGGCGAACGCTGTCTTTTCCGTCCCATCCTCCCGGAAGATGAGCCGCAGCTTATGGCCTTTATCGCTCAGGTCACGAAAGAAGATCTTTATTATCGTTACTTCAGCGAAATCAACGAATTTACTCATGATGATTTAGCCAATATGACGCAGATCGACTACGATCGAGAAATGGCCTTTGTTGCTGTGCGCACCACCGCCGAGGGGAACGAGATCCTCGGCGTAACGCGAGCGATCTCCGATCCGGATAATATCGATGCCGAGTTTGCTGTACTGGTGCGCTCCGACCTGAAGGGTATGGGGTTAGGCCGCAAGCTCCTGGAAAAGCTGATTGTCTACACGCAAAACCACGGCCTGCAGCGTTTGAATGGCATTACCATGCCGAATAATAAAGGCATGATCGGACTCGCCAGAAAGCTAGGATTCTCGGTTGATATTCAGCTTGAAGATGGAATTGTCAGTTTGTCTCTACAGCTTGTACCTGAGCAATTACAAACGGCTGGCCGCAATTGTTGACTACTTTAACGGGTAGTAATGGTATTATTGCCCGCTTACGTCGTCTGCATGGTACAGAAGACCCTTCAATAAACAGAGAAGAAACGCACTGTGATGTTGTCAAAATTTAAACGCAATAAACATCAACAACACCTTGCCCAACTCCCTAAGCTTTCTCAGTCAGTTGATGATATCGAGTTCTTTTACGCTCCGGCAGATTTTCGGCAAGCGTTACTGGCCAGGATAGCTCAAGCCACCCAGCGTATTTGTATCATTGCGCTTTATCTGGAACAGGATGATGGCGGCAAAGGAATTTTGCAGGCGCTCTATGACGCTAAGCGTCAGCGTCCCGAATTAGATGTTCAGGTGTTGGTCGACTGGCATCGCGCCCAGCGCGGGCGTATTGGCGTCGCGGCGTCAAACACCAATGCCGACTGGTACTGCCGCATGGCGCAGGAAAATCCCGGTGTCGATATCCCGGTTTATGGCGTTCCGGTCAATACCCGGGAAGCGCTCGGCGTCCTCCACTTCAAAGGTTTTATCATTGATGACAGCGTTCTCTACAGCGGCGCCAGTCTGAATGATGTTTACCTGCATCAACACGATAAGTATCGCTACGACCGCTACCAGTGCATTCGCAATGGTAAAATGGCTGATGTAATGTTCGACTGGGTTGAAAATAACCTGGTGCAAGGGCGTGGCGTTAACCGCCTTGACAGGGCCGATCGGCCAAAAAGTCCGGAAATCAAAAATGACATCCGCCAGTATCGCCAGGAGCTCCGCGATAGCAGCTATCATTTTATCGGCAATGCTGACGATGACCAGCTGTCGGTCACCCCGTTAGTGGGCCTCGGGAAGACGAGTCTGCTGAATAAAACCATTTTTCATCTGATGCCCTGCGCTGAGCATAAGCTGACTATCTGCACCCCCTATTTCAACCTGCCCGCTCTGCTGGTACGTAATATCATCCAGCTGCTGCGTAGCGGGAAGAAAGTCGAAATTATCGTTGGTGATAAAACCGCTAATGATTTCTATATTCCGGAAGATCAGCCGTTTAAAATTATCGGCGCGCTGCCCTATCTTTACGAAATCAATCTGCGACGCTTCCTGAGCCGACTGCAGTATTATGTCAATACCGATCAGCTGATTGTCCGTTTATGGAAGGACGACGATAACAGCTACCACCTGAAAGGCATGTGGGTTGATGACGAATGGATGCTGCTGACCGGCAATAACCTGAACCCGCGCGCATGGCGGCTGGATTTGGAAAACGCGATACTTATCCACGATCCAAAACACCAGCTCGGCGCAATGCGTGAAAAAGAGCTCAATCTCATCCGCAAACATACTACGATCGTTCAGCACTATCGCGATTTGCAAAGTATTGCCGATTACCCGATAAAGGTACGCAAACTGATCAGGCGTCTGCGACGTATTCGAATCGACCGCCTTATCAGCCGTATTCTCTGAATTCACGCCCCGCCCAGCGGGGCTTTTTCTGGAATTAGTATGCGCGTCATCATGCTTATTGCCCCACTATTATTACTAACTGGCTGCAGCCATATGGCTAATGATTCATGGAGCGGCCAGGATAAAGCCCAACACTTCCTCGCCTCAGCCATGCTTTCCGCCGCAGGCAACGAATATGCCCAGCATCAGGGCTATAGCCGCGACCGGAGTGCCGCTATAGGCTTTATGTTTTCCGTGAGCTTAGGGGCATCGAAGGAGCTATGGGACAGCCGCCCGTCAGGGAGCGGCTGGAGCTGGAAAGACTTTGCCTGGGATGTGGCAGGTGCCACTACCGGCTATGCGGTATGGCAGCTGGCACATCAGTAATGCTACAAACGTAGCCCCTTGCCTTTACGATGCAGCGTCAGGGAGACCAGGAAGGCAATCGCGCCCATGACGGTCACGTACCAGTAAAAGGCGTGCTCAATTCCCGCTGATTTTAGCGACAGCGCGACATACTCTGCCGAGCCGCCAAATAGCGCATTGGCCACCGCATAAGAGAGTCCAACCCCCAGGGCACGAACCTGAGCAGGAAACATTTCGGCCTTCAGAATGCCGCTGATTGAGGTATAGAAGCTTACTATCAACAGGGCGCATATCACTAAAGCAAATGCCGCATACGGTGAACTCACGTTCTGTAATGCATTGAGAATCGGGACAGTGAAGACGGTGACGAGTAAGCCAAAACAGAGCATTGAGGTCCGGCGGCCAATCTTATCCGAAAGCGCGCCGAAAAGCGGCTGAACAAGCATATAAACAAATAAGGCAGCGGTCATAATCATGCTGGCGGTACCCGCGCTCATGCCTGCGGTGTTGACCAGATATTTCTGCATATAGGTTGTAAAGGTATAAAAGCTTAACGACCCTGCGGCAGTGAATCCGAGCACCATGATAAATGCCTTACGGTTACGCCATAATCCTTTAAACGATCCCGCTTCTTTTAACGCGCGCGTTTCCTGTTTAGACGTTTCGTCCAGCTGTCGTCTCAGCCACAGGGCAACGATAGCCAGTACTGCGCCAAGAGCAAACGGGATACGCCATCCCCAGGCATGAAGCTCTTCATCGCTGAGGATCTGCTGTAAGGCAACCACAACAAGCACGGCCAGAAGTTGCCCACCAATCAGCGTGACGTACTGAAATGAGGCATAGAAACCTTTCTTTCCTTCCACCGCGACTTCGCTCATATAGGTCGCGCTGGTACCGTATTCTCCGCCAACGGACATGCCCTGGAACAGGCGTGCAAGTAGCAGCAGAGCCGGGGCCCAGGTCCCTATCGTTGCATAACCCGGCAGGCAGGCAATCACCAGTGAACCAAAACACATCATGCATACGGAGATAAGCATAGAGGTTTTACGTCCACGGCGGTCAGCAATGCGCCCGAATATCCATCCCCCGATCGGACGCATCAGAAAACCCGCCGCAAATACCCCTGCAGTTTGTAACAATTGCGTAGTGGTGTTGCCAGAAGGAAAGAAGATGTGCGCAAAGTAGAGTGAGCAAAATGAATAGACGTAGAAATCAAACCATTCCACCAAATTCCCTGATGACGCCCCCACAATTGCCCATATACGGCGCCGGGTATCACCCTGATCCTGGGATCCGCGTTCGCTAATACTGCTTTCTGTCATTGTAATTCTGCTCCAGCAAAGACTGCAATCTGCCGCGTCGGGTGACCCCGCTCAATCAGACAAATCGATTAGTAAATTAAATGTTATATAATTGTTATTTTTTGGTTTGTGATGCAATTCACATTTTTTTTCGTATTGCAGGTTTTCGCGATTAAAAGGAGATTCTTCAGGATTAGCAAAGTGAAATATGGTGAATAGCGGGCCAGAACAGGTTTTTATACAGGCGATATTGCGGCACAATTTATGTGTTTATGTGGGGCAGGAAGATCGATGCTGAAAATTATCCCCAATGAGCCTGATGTTTCTTTTTTCGCTGGAGATAATCTTCATCCTGACGAAGCTTATCCCACCATTGTTTGAAAACTGCCGCAGCTGCCGCCTTAACAGGATCATTACCTCGCGAATTCAGGTGCCCCTCCTTCGCGTATTTTTTACCACCTTTGTAATTGGCATAACGCCTTGCCCGGGTGTAGCCCATCTGAATAAATTTGCGCGCCATATCCATACCGACAAAATCATTGTGCTGTCGATAAAACTCGAAGAGCTGATAAATTTTCCTGGCAGATTCAATCGCCGATGCTTCATCTTTATAGCGCCAGTAGGGAAGAATTTCGCTTTTATAGGGTTCAACCAACAACACGCCCTGTTCACCTCTTCCTACCTGATAAAGCTCCGGATGCTGGCGAAAATCGATGCTGGAAAAGTCTTGCTGGTAATTAAAAGGCTTAATGGCCATTATTTTCTCACGGGCTGGCTGATAGACATTATAAGCCTGGTACATAAGACTGAAGTGTGGCTAGTGGAATCTTCTGTATCTTTATACAGAGAGCCCGCATAAAACCGGCAGGTTATTATTATGAAGATGTGGATGAAAGCAGGGAGTAAAAGGCAGAAATGACCGCGGAGATGGGTTTTATGGGTAAACCGATGTCCGC", "alphabet": "DNA"}, "features": [{"location": "[511:625](+)", "type": "CDS", "qualifiers": {"locus_tag": ["ctg1_1"], "transl_table": ["11"], "translation": ["MKPAKIAVITLFLFMAISGIGGVMLAGYSFIVRGGVG"]}}, {"location": "[599:1337](-)", "type": "CDS", "qualifiers": {"locus_tag": ["ctg1_2"], "transl_table": ["11"], "translation": ["VKVLRDPLLWLSAMFVALLLALPYSAPLFSALFPELPRPVYQQESFVSLTLAHFWLVALSSLAATVVGVVAGIAVTRPAGHEFRPLVETIAAMGQTFPPVAVLAIAVPVMGFGWQPALIALVLYGILPVLQGTLAGIGAVPSGVLAIAQGMGMTGWQRLIKVELPLAAPVMLAGIRTSTIVNIGTATIASTVGANTLGTPIVIGLSGFNTAYVIQGALLVALAAIIVDRGFERLNRRISRHHREQ"]}}, {"location": "[1320:2268](-)", "type": "CDS", "qualifiers": {"locus_tag": ["ctg1_3"], "transl_table": ["11"], "translation": ["VIEFDGVNKAFAGEPAVKNLNLHLREGAFSVLIGTSGSGKSTTLKMINRLVEHDSGTIRFAGQDIRQQPVLELRRRMGYAIQSIGLFPHWTVAQNIATVPQLQKWSRQKTQARVDELMALLGLEPGLRERYPHQLSGGQQQRVGVARALAANPEVLLMDEPFGALDPVTREALQQEMIRIHRLLGRTIVLVTHDIDEALRLADHLVLMDGGEVVQQGEPLQMLLEPKNAFVETFFGRSELGVRLLSLRGVSDYLRRDERLAGDALNVTMTLREALSQFVAHRREVLPVVDEQGEACGTLHFADLLREEARREGAA"]}}, {"location": "[2260:3418](-)", "type": "CDS", "qualifiers": {"locus_tag": ["ctg1_4"], "transl_table": ["11"], "translation": ["VTTRCCNRVALLLAFLLLLAMALPFINYAPNRLLSGEGRWLWQVWPWLAGVQGAAGLLIALLSWRPGRLPLLVIFLLADLLLPLLLWGAGSAAVQLAQSGSPLARTSPGSGLWLALALCLLIASDAVRRLTTRALWRWLLNAQVWLLPALLLGLGALDGLSLLKEYFNRREVFDDALSQHVTLLLGTLLPGLLIGLPVGVWLWRYPRWQSPVFAVLNVIQTVPSVALFGLLIAPLAGLARQFPSLAQLGVSGTGITPALIALVLYALLPLVRGVTIGLQQVPREALESATAMGMSGGQRFRQVQLPLALPVLLRSLRVVSVQTVGMAVVAALIGAGGFGALVFQGLLSSALDLVLLGVIPTIALAVVVDALFALWGALLKGEARD"]}}, {"location": "[3425:4343](-)", "type": "CDS", "qualifiers": {"locus_tag": ["ctg1_5"], "transl_table": ["11"], "translation": ["MIKASMWSGTLALAALISLPLQAAEPVKVGSKIDTEGALLGNIILQVLENHGVKTVNKIQLGTTPVVRGAITAGELDIYPEYTGNGAFFFKEENDPAWKNAQQGYEKVKKLDAEKNKLIWLTPAPANNTWTIAVRQDLAEKNHLASLSDLAGYLKKGGDFKLAASAEFIERPDALPAFEKAYDFTLKQNQLLSLAGGDTAVTIKAAAQQTSGVNAAMAYGTDGPVAALGLQTLSDPKGVQPIYAPTPVVREAVLKAYPQIADWLQPVFASLDEKTLQKLNASIAVEGLDAKKVAADYLQQKGLLK"]}}, {"location": "[4509:6807](-)", "type": "CDS", "qualifiers": {"locus_tag": ["ctg1_6"], "transl_table": ["11"], "translation": ["MKWLCTVGVAVSLALQPALADELFGNHPLTPQARDAFVTELLTKMTVDEKIGQLRLISVGPDNPKEAIREMIKEGQVGAIFNTVTRHDIRIMQDQVMELSRLKIPLFFAYDVLHGQRTVFPISLGLASSFNLDAVNTVGRVSAYEAADDGLNMTWAPMVDVSRDPRWGRASEGFGEDTYLTTEMGRAMVESMQGKSPADRYSVMTSVKHFAAYGAVEGGKEYNTVDMSPQRLFNDYMPPYKAGLDAGSGAVMVALNSLNGTPATSDAWLLKDVLRDQWGFKGITVSDHGAIKELIKHGVASDPEDAVRVALKSGINMSMSDEYYSKYLPGLVKSGKVTMAELDDATRHVLNVKYDMGLFNDPYSHLGPKDSDPQDTNAESRLHRKEAREVARESLVLLKNRLDTLPLKKSGTIAVIGALADSKRDMMGSWSAAGVADQSVTVLTGLQNALGDKGKIIYAKGANVTDDKGIVDFLNLYEKAVQVDSRSPQEMIDEAVAAAKQSDVVVAVVGEAQGMAHEASSRTDITLPPSQRALISALKATGKPLVLVLMNGRPLALVKEDQQADAILETWFAGTEGGNAIADVLFGDYNPSGKLPMSFPRSVGQIPTYYSHLNTGRPYNADKPNKYTSRYFDEANGPLYPFGYGLSYTTFSVSDVKMSAPTLQRDGSVTASVQVTNTGKREGATVIQLYLQDVTASMSRPVKMLRGFKKVTLKPGETQTVSFPIDVEALKFWNQQMKYDAEPGKFNVFIGVDSARVKQSEFELL"]}}, {"location": "[7001:8744](+)", "type": "CDS", "qualifiers": {"locus_tag": ["ctg1_7"], "transl_table": ["11"], "translation": ["MSSATTYNNAFLAELARLVGSSHLLTDPAKTQRYRKGFRSGQGDALAVVFPGTLLELWRVLNACVNADKIILMQAANTGLTEGSTPNGNDYDRDIVIISTLRLDKLHLLDKGEQVLAYPGTTLYSLEKALKPLGREPHSVIGSSCIGASVVGGICNNSGGSLVQRGPAYTEMSLYAQIDENGKLTLVNHLGIDLGTTPEQILSRLDDERVKDEDVRHDGRHAHDHDYVTRVRDVNADTPARYNADPDRLFESSGCAGKLAVFAVRLDTFPAEKRQQVFYIGTNRPDVLTEIRRHILAEFNHLPVAGEYMHRDIYDIAEQYGKDTFLMIDKLGTDKMPFFFTMKGRTDAMLEKVSLFKPHFTDRFMQKLGHVFPSHLPERMKTWRDKYEHHLLLKMAGDGIEEAQAWLGEYFQNAEGDFFVCTAEEGSKAFLHRFAAAGAAIRYQAVHADEVEDILALDIALRRNDTEWFEHLPADIDSQLVHKLYYGHFMCHVFHQDYIVKKGVDAHELKEKMLALLKERGAQYPAEHNVGHLYEAPESLKRFYRENDPTNSMNPGIGKTSKQKYWGEVQDKPTSATEPQ"]}}, {"location": "[8841:9396](+)", "type": "CDS", "qualifiers": {"locus_tag": ["ctg1_8"], "transl_table": ["11"], "translation": ["MSAVDKLHDADLEIREALPDDAHAIAALYVWHVLNGRASFEEIPPTVDEMRKRIKTVRDSGLPWLVALWRGTIVGYCYATFYRPRPAYRYTLEESIYVEAGMGGRGIGSALLSRLIEKCEQGPWRQMLAIIGDGHSNAGSIAIHKKFGFSVAGQLRSVGYKMGDWRDTLIMQRPLGDGDWTLPE"]}}, {"location": "[9490:10417](-)", "type": "CDS", "qualifiers": {"locus_tag": ["ctg1_9"], "transl_table": ["11"], "translation": ["LLSLTLLLAVPFAPQALAKTSTAVTASQPDIASGSAMIVDLASKKIIYASQPDLVRPMASITKVMTAMVVLDAHLPLDEMLTVDISQTPEMKGIYSRVRLNSQISRRNMLLLALMSSENRAAASLAHHYPGGYDAFIRAMNAKAQALGMTRTRYVEPTGLSIHNVSTARDLTKLLIASEQYPLIGQLSTTKEDMATFAHPAYTLPFRNTNHLVYRDNWNIQLTKTGFTNAAGHCLIMRTVINQRPVALVVMDAFGKYTHFADASRLRTWIETGKVMPVPASALSYKKQREAQMADAMLKGGAQTAQND"]}}, {"location": "[10614:11202](-)", "type": "CDS", "qualifiers": {"locus_tag": ["ctg1_10"], "transl_table": ["11"], "translation": ["MNHVWGLFSHPNQEMSVIKSENETVSHHYTHHVLVMAAVPVICAFIGTTQLGWNFGDGTVVKLSLMTGLALAVLFYAVMLAGVAVMGRVIWWMARSYPQRPSLKRCMVFAGYVATPLFLSGLVALYPLVWLCALVGTVALLYTGYLLYLGIPTFLGINKEEGLSFASSTLAIGVLVLEVLLAITVILWGYGYRLF"]}}, {"location": "[11357:11927](+)", "type": "CDS", "qualifiers": {"locus_tag": ["ctg1_11"], "transl_table": ["11"], "translation": ["MDINNLISQYGYAALVIGSVAEGETITLLGGVAAHQGLLKFWLVVISVALGGMIGDQLLYLLGRRFGGRILRRFARQKKRIQKAQRMIQRRPYLFVIGTRFMYGFRVIGPLLIGASRLPPKVFLPLNIIGAIIWALIFTTLGYLGGEAIGPWLHHLDAHLKHWIWLILAVVLVVAAHWWLKRREAKKKE"]}}, {"location": "[12032:13472](-)", "type": "CDS", "qualifiers": {"locus_tag": ["ctg1_12"], "transl_table": ["11"], "translation": ["MNLTLSKRALAGLPLVIALAGCAPSHDTGKPLQQQTPASHVATELPAAVKNGWPQSNWWQDYHDPQLNSLIQRALANAPDMQIAEQRIRLAEAQARMSQSSLGPNLDFSADIERQKMSSEGLMGPFATDTDGNTGPWYTNGTFGLTAGWDLDLWGKNRALLKARIGEVKAQVAEEAQTRELLAGSVARLYWQWQTEAAIKNVLTQVKREQNNVVTVDTALYQRGITNSAEGAENDINVSKTDQQLADVAGNMKEIEARLMALTNSQSQALNLHPADLPAVSAQMPNQLGYELLARRPDLQVAHWYIEASLSEVDAAKAAFYPDINLMAFLQQDALHLSDLFRHSAQQMGVTAGLTLPIFDSGRLNANLDIASAQNGLSIAKYNKAVVDAVNQVAKTASQMETLMAKNQQQQQVEKDAQRMVALAQARMNAGIISGSRVSLAKLPALQERVTALRLHGQWLDASIQLTSALGGGYHQATK"]}}, {"location": "[13591:14326](+)", "type": "CDS", "qualifiers": {"locus_tag": ["ctg1_13"], "transl_table": ["11"], "translation": ["MSQNIYDDPAFFAGYATLDRSVKGLEGAPEWPTLQQILPPLSGLRVVDLGCGYGWFCRWARDRGAAQVDGLDLSSRMLERAREMTEGEGIRYRCEDLQTLTLPADSCELVYSSLALHYLPDVAPLFATVYRALTPGGTLLFSAEHPIYTAPPRQGWQEDENGQKSWPVSHYQQEGERISNWFADGVKKQHRKLSSWINQLIAAGFIIEHLDEWGPTAEQIAAQPALDEEKERPMIFLLRARKPA"]}}, {"location": "[14389:15784](-)", "type": "CDS", "qualifiers": {"locus_tag": ["ctg1_14"], "transl_table": ["11"], "translation": ["MKTFPQAFLWGGATAANQVEGAYLEDGKGLTTSDVQPRGVFGDVVERVPGDSGIKDVAIDFYHRYPEDISLFAEMGFNCLRVSIAWARIFPEGDEAQPNEAGLAFYDKLFDEMAKHNITPLVTLSHYEMPWALVKNYGGWGNRKVIGFFERYARTVFERYQAKVKLWLTFNEINMSLHAPMTGVGLPADSSKAEVYQAIHHQLVASALAAKACHDIVPEGKIGNMLLGGLMYPLSCKPDDIFETLQQNRSWQFFGDVQCRGAYPGYMLRYFRDNGISLEIADADREALKETVDFISFSYYMTGCVTADEELNKKSRGNILSMVPNPHLASSEWGWQIDPLGLRTLLNVLWDRYQKPLFIVENGLGAKDKVEADGSINDDYRISYLNDHLVQAREAIEDGVELMGYTSWGPIDLVSASKAEMSKRYGFIYVDRDDEGNGTLARSRKKSFWWYKEVIATNGGSLKE"]}}, {"location": "[15801:17661](-)", "type": "CDS", "qualifiers": {"locus_tag": ["ctg1_15"], "transl_table": ["11"], "translation": ["MEYKALAQDILSRVGGKENIVSLVHCATRLRFKLKDSKKADAEGLKANPGVIMVVESGGQFQVVIGNHVHDVWLAVRSEAGLMDDSEPVAVKGEKVSIIGQLIDVVSGIFTPFIDVLAASGILKGLLALAVVCGWLTTQQATYKIWFAASDALFFFFPLFLGYTAGKKFGGNAFITMVIGGALTHPLMIQSFEASMVPDAATEYFLGIPVTFINYSSSVIPIILASWVSCWIERRSNAILPSSMKNFFTPAICLAVVVPLTFLIIGPVATWLSQQLANGYQLIYQVAPWLAGAAMGALWQVCVIFGLHWGLIPLMINNLAVLGHDSMMPMLLPAVMGQVGAALGIFLRTRDARQKVLAGSAVSAGIFGVTEPAIYGLNLPLRRPFIFGCVAGAIGGAIVGFSDSHVYSFGFGNIFTLAQMIPPQGIDATVWGGALGTVAALIIASVLTLVAGLPRSTAEQAAVVVAPASENDILAPMTGSVLALDQVPDSTFASGLLGQGVAIIPSVGKVIAPFSGEVASIFQTKHAIGLLSDSGIELLIHVGIDTVKLDGAQFTAHVKEGDKIKAGDLLLEFDRQAILNAGYDLATPIIISNSDDFRALDIVSASAVDAGQPLLSVSR"]}}, {"location": "[17826:18660](-)", "type": "CDS", "qualifiers": {"locus_tag": ["ctg1_16"], "transl_table": ["11"], "translation": ["MQIAKVLNNNVVVVVDEQQREQVVMGRGLAFQKRVGDSLDESKIEKVFALQSDELVGRLGELLSQIPLEVMTTCDRIIDLARGRLGKLQDSLYITLTDHCHFAIERQKKGIAIRNVLLWEIKRLYPKEFELGQEARAIIAKRLGVELAEDEAGFIALHLVTAQLNSEMPEVMHVTRVMQEILQLVKYQLTLNYDEESLSYQRFVTHLKFFAQRMLTRTVVEDDDVTLHSAVKDNYPKAWKCAETVARHLQKSYQRPLTTEEIMFLAIHIERVRKEGR"]}}, {"location": "[18812:19751](-)", "type": "CDS", "qualifiers": {"locus_tag": ["ctg1_17"], "transl_table": ["11"], "translation": ["MRVLLAPMEGVLDSLVRELLTEVNDYDLCITEFLRVVDQLLPVKSFYRLCPELHNNSLTPSGTRVRVQLLGQYPQWLAENAARAVELGSWGVDLNCGCPSKLVNGSGGGATLLKDPELIYRGAKAMREAVPGHLPVTVKVRLGWDSGERRFEIADAVQQAGASELVVHGRTKEDGYKAERIDWQAIGEIRQRLTIPVVANGEIWDWQSAQDCLAATGCDAVMIGRGALNVPNLSRVIKYNEPRMPWPQVVELLQKYTRLEKQGDTGLYHVARIKQWLSYLRKEYLEAADLFSAVRTLQDSTSIARTINDWRS"]}}, {"location": "[19902:21096](-)", "type": "CDS", "qualifiers": {"locus_tag": ["ctg1_18"], "transl_table": ["11"], "translation": ["MAKVMRAIIVGGGIGGAATALSLARQGIKVMLLEKAHEIGEIGAGIQLGPNAFSALDSLGVGAVARQRAVFTDHITMMDAVSGEEVVHIETGQAFRDHFGGPYAVIHRVDIHATVWEAALTHPAVEYRTSTQVVDIRQTADDVTVFDDKGNSWTADILIGCDGGKSVVRQSLLGDSPRVTGHVVYRAVVDAADMPDDLRINAPVLWAGPHCHLVHYPLRGGKQYNLVVTFHSREKEEWGVRDGSKEEVLSYFEGIHPRPRQMLDKPTSWRRWSTADREPVEKWGNDRITLVGDAAHPVAQYMAQGACMALEDAVTLGKALAQCDGDAARAFALYESVRIPRTARIVWSTREMGRVYHAAGVERQVRNLLWKGKTQSEFYRGIEWLYGWKEDNCLEPR"]}}, {"location": "[21104:21749](-)", "type": "CDS", "qualifiers": {"locus_tag": ["ctg1_19"], "transl_table": ["11"], "translation": ["MKLYSFFNSSASYRVRIALALKGIDYQSVGVNIRIGQQNALEYRRLNPVGLVPTLITDDGESLGQSLAIADWLDRHYPQPLLLPQEDSARMRVLEIVYAIACDIHPINNMRVLRYLSDELKVSEEEKKRWYAHWIQQGFSAVEQLLRHAKSGAFCVGDAPTLADCCLVPQWTNALRMGCDLSHYPRCQAVYDACTRLPAFIAAAPENQQDKIPA"]}}, {"location": "[21757:22456](-)", "type": "CDS", "qualifiers": {"locus_tag": ["ctg1_20"], "transl_table": ["11"], "translation": ["MTQYVFAPQAPISIPVVGSDEQFPVRRVYCVGRNYAAHAREMGFDPDREPPFFFCKPADAVVPVAAGETLELPYPTQTDNYHYEIELVVAIGKRGSDIPLEQAHEYIWGYATGLDMTRRDRQMEMRQMGRPWEIGKAFDLSAPIAPLHKADTADVNQAGIWLQVNGEDHQRSDIRHLIWSVNETISYLSGFFELQPGDLIFTGTPEGVGAVVKGDVITGNVDGLTPIAVRVV"]}}, {"location": "[22479:23517](-)", "type": "CDS", "qualifiers": {"locus_tag": ["ctg1_21"], "transl_table": ["11"], "translation": ["MTQSSMEINKDRQQYYQHISGQNLTPLWESLHHLVPKTPNATCAPAYWNYQEIRPLLLESGKLIGAKEAIRRVLVLENPALRGQSSITSSLYAGLQLIMPGEVAPSHRHNQSALRFVVEGEGAFTAVDGERTAMRAGDFILTPQWRWHDHGNPGNEPVVWLDGLDLPLVNYLGCGFAEDYPEDQQPVTRKEGDYLPRYAANMLPLRHQVGNSSPIFNYRYDRSREALHDLTRMGDADEWDGYKMRYVNPVTGGYPMPSMGAFLQLLPKGFTSRAAKTTDSTIYHVVEGSGQVTIGEQTFAFQAKDIFVVPTWHAVSFNSAEDTVLFSFSDRPVQEALGLFREARY"]}}, {"location": "[23528:24887](-)", "type": "CDS", "qualifiers": {"locus_tag": ["ctg1_22"], "transl_table": ["11"], "translation": ["MTQRLELQKLLNAAPVGARQWRVIICCFLVVMLDGFDTAAIGFIAPDIRSHWQLTAGDLAPLFGAGLLGLTAGALLCGPLSDRFGRKRVIEFCVALFGLFSLLSAFAPDLQMLVFLRFLTGLGLGGAMPNTITMTSEYLPARRRGALVTLMFCGFTLGSAFGGVVSAQLVPLIGWHGILVLGGVLPLLLAVALIPLLPESPRWQIRRQLPQAVIAKNVSAITGERYTDTHFWLDEPAAGAKGSISQLFTGRQLAITLMLWVVFFMSLLIIYLLSSWMPTLLNHRGIDLQHASWVTAAFQIGGTFGALLLGVLMDRFNPYRVLALSYGLGAVCIVMIGLSENGLWLMALAIFGTGIGISGSQVGLNALTATLYPTQSRATGVSWSNAVGRCGAIVGSLSGGVMMAMNFSFDTLFFVIAVPAVVSAVMLVLLTLAVRNPTSVPAALPSAGIVNK"]}}, {"location": "[25013:25931](+)", "type": "CDS", "qualifiers": {"locus_tag": ["ctg1_23"], "transl_table": ["11"], "translation": ["MADWTQKLKLHHLQMLVALGEQGNLTQVAKMMNITQPALSKWLSQFEDEVGMVLFERHSKGLRPTEGGKLLLQHAQRLINDMSRSQYEIERFKQGGQVGSLMIGCSPVATDCVSQAILELLKEMPTLHLNIEEKVMTPLLNDLLAGVVDVVVGRVGGRALELPLSYRVLYTEPVCFVARPDHPLAQKSRLSWADLSPWRWIVWPTGTPIRLSIDNALVDNGVMLPENTIESASMNVTSNLLQSSDMVSILSLRLAQRYAAQRQLAILNLPRIEQKGSVGVFWRKSEAPSLALSRFLHCLSLQSSL"]}}, {"location": "[26052:26451](+)", "type": "CDS", "qualifiers": {"locus_tag": ["ctg1_24"], "transl_table": ["11"], "translation": ["MSKSLIIIWQYLRAFVLIYACLYAGIFLSSLLPIAIPGSIIGMLILFFLLALQILPAQWVNPGCNILIRYMALLFVPIGVGVMQYWDLLRAQFGPVVVSCAISTLVVFLVVSWSSHLVHGERKVVGQKGSEK"]}}, {"location": "[26447:27143](+)", "type": "CDS", "qualifiers": {"locus_tag": ["ctg1_25"], "transl_table": ["11"], "translation": ["MIHEIWWSLPLTLAVFFLARRLAARFKFPLLNPLLVAMVVLIPFLLITGISYERYFQGSKILNDLLQPAVVALAFPLYEQLHQIRARWKSIITICFIGSVVAMVTGTTVALMMGATPQIAASILPKSVTTPIAMAVSSSIGGIPAISAVCVIFVGILGAVFGHTLLNVMRIRTKASRGLSMGTASHALGTARCAELDYQEGAFSSLALVLCGIITSLVAPFLFPLILAVVG"]}}, {"location": "[27270:28155](+)", "type": "CDS", "qualifiers": {"locus_tag": ["ctg1_26"], "transl_table": ["11"], "translation": ["MHPRFQAVLPQLAADLQAAIAPMLADPHFPALLNADQIAALQSATGLDEDALAFALLPLAAACARADLSHFNVGAIARGISGTWYFGGNMEFLGATMQQTVHAEQSAISHAWLRGEKSLRAITVNYTPCGHCRQFMNELNSGLSLRIHLPGREAHSLQHYLPDAFGPKDLDIKTLLMDEQDHGFPLSGDALAQAAIQAANRCHMPYSNSPSGVALELKDGTLFTGSYAENAAFNPTLPPLQGALNLLSLNGYDYPDIQRAILAEKADAALIQWDATAATLKALGCHNIDRVLLG"]}}, {"location": "[28279:28996](+)", "type": "CDS", "qualifiers": {"locus_tag": ["ctg1_27"], "transl_table": ["11"], "translation": ["MLKRVLYSLLVLFGLLLLTVLGLDRWMSWKTSPYIYDELQDLPYRQVGVVLGTAKYYRTGVINQYYRYRIQGALNAYNSGKVNYLLLSGDNALQSYNEPMTMRRDLIKAGVDPADIVLDYAGFRTLDSIVRTRKVFDTNDFIIITQRFHCERALFIALHMGIQAQCYAVPSPKDMWSVRLREFGARFGALADLYIFKREPRFLGPLIPIPALQEVPDGAQSYPAVTPQQLLELQKKEK"]}}, {"location": "[29187:30198](-)", "type": "CDS", "qualifiers": {"locus_tag": ["ctg1_28"], "transl_table": ["11"], "translation": ["MSALNKKSFLTYLKEGGIYVVLLVLLAIIIFQDPTFLSLLNLSNILTQSSVRIIIALGVAGLIVTQGTDLSAGRQVGLAAVIAATMLQAVDNANKVFPEMATMPIPLVILLVCAIGAVIGLINGIIIAYLNVTPFITTLGTMIIVYGINSLYYDFVGASPISGFDSHFSQFAQGFIALGSFRLSYITFYALIAVFFVWILWNKTRFGKNIFAIGGNPEAAKVSGVNVALNLLMIYALSGVFYAFGGLLEAGRIGSATNNLGFMYELDAIAACVVGGVSFSGGVGTVFGVVTGVIIFTVINYGLTYIGVNPYWQYIIKGAIIIFAVALDSLKYARKK"]}}, {"location": "[30213:31734](-)", "type": "CDS", "qualifiers": {"locus_tag": ["ctg1_29"], "transl_table": ["11"], "translation": ["MVSNNSERSGEYLLEMNNINKSFPGVKALDNVNLKVRPHSIHALMGENGAGKSTLLKCLFGIYQKDSGSILFQGQEIDFHSAKEALENGISMVHQELNLVLQRSVMDNMWLGRYPTKGMFVDQDKMYRDTKAIFDELDIDIDPRARVGTLSVSQMQMIEIAKAFSYNAKIVIMDEPTSSLTEKEVNHLFKIIRKLKERGCGIVYISHKMEEIFQLCDEITILRDGQWIATQPLEGLDMDKIIAMMVGRSLNQRFPNKENKPGEVILEVRNLTSLRQPSIRDVSFDLHKGEILGIAGLVGAKRTDIVETLFGIREKAGGTIRLHGKKINNHNANEAINHGFALVTEERRSTGIYAYLDIGFNSLISNIKKYKNKVGLLDNSRMKSDTQWVIDSMRVKTPGQHTQIGSLSGGNQQKVIIGRWLLTQPEILMLDEPTRGIDVGAKFEIYQLIAELAKKDKGIIIISSEMPELLGITDRILVMSNGLVAGIVETKTTTQNEILRLASLHL"]}}, {"location": "[31853:32852](-)", "type": "CDS", "qualifiers": {"locus_tag": ["ctg1_30"], "transl_table": ["11"], "translation": ["MNKKVLTLSAVMASMLFGAAAHAADTRIGVTIYKYDDNFMSVVRKAIEKDGKSAPDVQLLMNDSQNDQSKQNDQIDVLLAKGVKALAINLVDPAAAGTVIDKARGQNVPVVFFNKEPSRKALDSYDKAYYVGTDSKESGVIQGDLIAKHWKANPNWDLNKDGQIQFVLLKGEPGHPDAEARTTYVIKELNDKGFKTQQLALDTAMWDTAQAKDKMDAWLSGPNANKIEVVIANNDAMAMGAVEALKAHNKSSIPVFGVDALPEALALVKSGAMAGTVLNDANNQAKATFDLAKNLADGKEPAAGTQWKIDNKIVRVPYVGVDKDNLSEFIGK"]}}, {"location": "[33141:34164](-)", "type": "CDS", "qualifiers": {"locus_tag": ["ctg1_31"], "transl_table": ["11"], "translation": ["MITIRDVARQAGVSVATVSRVLNNSALVSPDTREAVMKAVTLLGYRPNANAQALATQVSDTIGVVVMDVSDAFFGALVKAVDTVAQQHQKYVLIGNSYHEAEKERNAIEVLIRQRCSALIVHSKALSDAELGDFMEHMPGMVLINRIVPGYAHRCVGLDNVSGALMATRMLLNHGHQRIGYLSSNHGIEDDDLRREGWLRALHEQGIVAPESWVGSGSPDMQGGEAAMVELLGRNLGLSAVFAYNDSMAAGALTTLKDNGIAVPQHLSLIGFDDIPISRYTDPQLTTVRYPIMSMAKLATELALQGAAGKLDRDASHCFMPTLVRRHSVAQRQIVGPITN"]}}, {"location": "[34251:34377](-)", "type": "CDS", "qualifiers": {"locus_tag": ["ctg1_32"], "transl_table": ["11"], "translation": ["MASIHPACVGDIIKRYIQITIWITIINKMDVTVSIPVTSLT"]}}, {"location": "[34319:35477](-)", "type": "CDS", "qualifiers": {"locus_tag": ["ctg1_33"], "transl_table": ["11"], "translation": ["MERNVTLDFVRGVAILGILLLNISAFGLPKAAYLNPAWSGNISASDAWTWAILDLLAQVKFLTLFALLFGAGLQLLLPRGKRWIQSRLTLLALLGFIHGLFFWDGDILLAYALVGLVGWRMVRDAHDVKSLFNTGVVLYVIGVAVLLLLGLISGNTPNRSWLPDAANLQYEQYWKLKGGFEAVSNRADMLSDNLLALGAQYGWQLAGMMLMGAALMRSGWLKGQFSLHHYRRTGVLLIAAGMAVNLPSIIAQWHLGWDYRWCAFLLQAPRELGAPLQTIGYAALAWGFWPQLCQSRLVGAIACVGRMALTNYLLQTLICTTLFYRFGLFMKYDRLQLLAFVPAVWAVNLLFSWFWLRHFRQGPVEWLWRQFTLRASGTSLKDTSR"]}}, {"location": "[35492:36161](-)", "type": "CDS", "qualifiers": {"locus_tag": ["ctg1_34"], "transl_table": ["11"], "translation": ["MSSLSKEAILVHEALVARGLETPLRPPVQEIDNETRKRLIAGHMTEIMQLLNLDLSDDSLMETPHRIAKMYVDEIFSGLDYARFPKITVIENKMQVDEMVTVRDITLTSTCEHHFVTIDGKATVAYIPKDSVIGLSKINRIVQFFSQRPQVQERLTQQILTALQTLLGTSNVAVSIDAVHYCVKARGIRDATSATTTTSLGGLFKSSQNTRQEFLRAVRHHN"]}}, {"location": "[36529:37366](+)", "type": "CDS", "qualifiers": {"locus_tag": ["ctg1_35"], "transl_table": ["11"], "translation": ["MELLEEHRCFEGRQQRWRHDSATLNCAMTFSIFLPPAAADAPPPVLYWLSGLTCNDENFTTKAGAQRVAAELGIALVMPDTSPRGDNVADDSAYDLGKGAGFYLNATQAPWSAHFRMYDYLRDELPQLIAREFNLSDRCAISGHSMGGHGALVMALKNPGRFVSVSAFAPIVNPTQVPWGKKAFTAYLGADEAAWQAWDSCALMQASSESDAIPTLIDQGDSDTFLAEQLQPAVLAETARQKSWPLTLRIQPGYDHSYYFIASFIEDHLRFHARHLFS"]}}, {"location": "[37315:37618](-)", "type": "CDS", "qualifiers": {"locus_tag": ["ctg1_36"], "transl_table": ["11"], "translation": ["MLSRHRDSLVGDYITFGAFFFLPQHNGKTQSCSEAKASSAAKNHTPRRRKIHYLSVYISFYDYWMMRHFAYQCAGKVLHDALKGSGEEVPGMEAQVVLNK"]}}, {"location": "[37660:37819](+)", "type": "CDS", "qualifiers": {"locus_tag": ["ctg1_37"], "transl_table": ["11"], "translation": ["MKVPPNVPIWCLLIVCITLLAFTLMVRKSLCEIRYRDTNREVAAFMAYESGK"]}}, {"location": "[37925:39899](-)", "type": "CDS", "qualifiers": {"locus_tag": ["ctg1_38"], "transl_table": ["11"], "translation": ["MFRLNPFVRAGLCASVVSLAFPALADVNEETLVVTAAATEQSVKDAPASISVITQQDLQRRPVQNLKDVLREVPGVQLTNEGDNRKGVSIRGLSSGYTLILVDGKRVNSRNAVFRHNDFDLNWIPVDAIERIEVVRGPMSSLYGSDALGGVVNIITKKVGQQWTGTLSADTTIQEHRDRGDTYNGQFFTSGPLIDGVLGMKAYGSLAKRAKDDQQASSNAAGETPRIEGFTSRDGNVEFAWTPTDNQDITAGYGFDRQDRDSDSLDRNRLERQNYSLSHNGRWDVGNSELKFYGEKVDNKNPGQAGTITSESNSVDGKYVLPLGMINQLLTFGGEWRHDKLKDPVNLSSGGKSTSASQYALFLEDEWRIIEPLALTTGIRMDDHQTYGDHWSPRAYLVYNATDTVTVKGGWATAFKAPSLLQLNPDWTTNSCRGSCSIIGNPDLKPETSESFELGLYYRGEEGWLEGVEGSVTTFQNNVDDMIDILRTSSASEAPGYPNFVGWKTVNGKRVPVFRYFNVNKARIKGVETELKVPFGDEWKLTVNYTYNDGRDLSNGGDKPLQTLPFHTANGTLDWKPLDDWSFYVTANYTGEQRSVSATGKTPGGYTMFDIGAAWNVTKNVKLRSGVLNVGDKDLSRDDYSYTEEGRRYFMAVDYRF"]}}, {"location": "[40202:41672](-)", "type": "CDS", "qualifiers": {"locus_tag": ["ctg1_39"], "transl_table": ["11"], "translation": ["MVSDTKTTEAPGLRRELKARHLTMIAIGGSIGTGLFVASGATISQAGPGGALLSYILIGLMVYFLMTSLGELAAFMPVSGSFATYGQNYVEEGFGFALGWNYWYNWAVTIAVDLVAAQLVMTYWFPDAPGWVWSALFLGIMFLLNWISVKGFGEAEYWFSLIKVATVIIFIIVGVMMIFGIFKGAQPAGWSNWVVDDAPFAGGFAAMIGVAMIVGFSFQGTELIGIAAGESENPEKNIPRAVRQVFWRILLFYVFAILIISLIIPYTDPSLLRNDVKDISVSPFTLVFQHAGLLSAAAIMNAVILTAVLSAGNSGMYASTRMLYTLACDGKAPRIFSKLSKGGVPRNALYATTVIAGLCFLSSMFGNQTVYLWLLNTSGMTGFIAWLGIAISHYRFRRGYVLQGNDLNDLPYRSGFFPLGPIFAFVLCLIITLGQNYEAFLKDTIDWGGVAATYIGIPLFLVIWFGYKLAKGTRFVRYSEMKFPERFKS"]}}, {"location": "[41831:42698](-)", "type": "CDS", "qualifiers": {"locus_tag": ["ctg1_40"], "transl_table": ["11"], "translation": ["MHITLRQLEVFAEVLKSGSTTQASQMLALSQSAVSAALTELEGQLGVQLFDRVGKRLVVNEHGRLLYPRALALLERALEIEQLFRGDNGAIRVYASSTIGNYILPEIIARYRRDLPDLPLELSVGNSQDVINAVADLRVDIGLIEGPCHAADIIAEPWLEDELVVFAAPDSPLLAGEVTLQRLAEAPWILREHGSGTREIVDYLLLSHLPAFHLGMELGNSEAIKHAVRHGLGISCLSRRVVAEQLEVGSLVELTIPLPRLTRTLWRIHHRQKHISKALQRFLHYCDV"]}}, {"location": "[42871:43921](+)", "type": "CDS", "qualifiers": {"locus_tag": ["ctg1_41"], "transl_table": ["11"], "translation": ["MTALTLPTKHRPLRHFAPGLALTALLTGAALWAGSFPAIAGAGFSALTLAILFGMVIGNTVYPKIWQPCDGGVIFAKQHLLRLGIILYGFRLTFAQIADVGVGGIVIDVLTLSSTFLIACFLGQKVFGLDKHTSWLIGAGSSICGAAAVLATEPVVKAEASKVTVAVATVVIFGTIAIFLYPAIYPFLAHWFTPEAYGIYMGSTMHEVAQVVAAGHAVGPDAENAAVIAKMLRVMMLAPFLLFLAARVKQLAPANGGEKSKITIPWFAILFILVAVFNSFHLLPKAVVDMLVTLDTVLLAMAMAALGLTTHVSALKKAGAKPLLMALMLFVWLIVGGGAINLAIHSLMA"]}}, {"location": "[44017:44875](+)", "type": "CDS", "qualifiers": {"locus_tag": ["ctg1_42"], "transl_table": ["11"], "translation": ["MKYIGAHVSASGGVANAAIRAAEIGATAFALFTKNQRQWRAAPLSDETIAEFKAACEKYQFGPGQILPHDSYLINLGHPVEDALEKSRDAFIDELSRCQQLGLTLLNFHPGSHLQQIPEDECLARIAESINIALAKTEGVTAVIENTAGQGSNLGFKFEHLAAIIDGVEDKSRVGVCIDTCHAFAAGYDLRSAEECEKTFADFDRIVGFQYLRGMHLNDAKSAFASRVDRHHSLGEGNIGHDAFRWIMQDRRFDGIPLILETINPDIWAEEIAWLRAQQTEEATV"]}}, {"location": "[44876:45968](+)", "type": "CDS", "qualifiers": {"locus_tag": ["ctg1_43"], "transl_table": ["11"], "translation": ["MNDREKQILKILRRNPLIQQHEIADILQISRSRVAAHIMDLTRKGAIKGKGYILTEQEYCVSLGAVNMDIRGIADIHYPQPVSNPGNIQCSAGGVARNIAHNLALLGRDVHLISAVGSDFYGETLLEQTRQAGVNVQSCIRLHGHNTATYLSIANPQEETVLAINDTHILQSLTPQLLNQYRDLLTHAGVVLVDCNLTEQSLEWVFTLANGIPVFVDTVSEFKAHRIRPWLGKIHTLKPTLRELQILWGQAIENDVDRDRALAWLHERGTQRVVICSEDDAVFCSEAGGERFRMSLPDHTTIDSFGADDALMAGLLYSYLDGSDFKESVAFAMACTAITRASDGINNPSLSVDNALNLLPGVA"]}}, {"location": "[45999:47250](-)", "type": "CDS", "qualifiers": {"locus_tag": ["ctg1_44"], "transl_table": ["11"], "translation": ["MDIMRSLLGMVVLLAIAFALSVNKKRISVRTVGAALLLQIVIGGVMLYFPPGKWLVEQAALGVHKVMSYSDAGSAFIFCSLVGPKMDVLFDGAGFIFAFRVLPAIIFVTALISLLYYLGVMGLLIRILGGIFQKALNISKIESFVAVTTIFLGQNEIPAIVKPFINKLNRNELFTAICSGMASIAGSMMIGYAGMGVPIDYLLAASLMAIPGGILFARMLSPATEASQVTFDNLSFTETPPKSVIEAAASGAMTGLKIAAGVATVVMAFVAIIALLNGIIGGIGGWFGYGHATLEGIFGFLLAPLAWIMGVDWSDATLAGSLIGQKLAINEFVAYLNFSPYLQAGGNLDVKTVAIISFALCGFANFGSIGVVVGAFSAISPQRAPEIAQLGLRALAAATLSNLMSATIAGFFIGLA"]}}, {"location": "[47345:48281](-)", "type": "CDS", "qualifiers": {"locus_tag": ["ctg1_45"], "transl_table": ["11"], "translation": ["MSELNISSELLQVSAEVQQALKNNQPVVALESTIISHGMPFPENAQTALEVEETIRRQGAVPATIAIIHGVMKVGLSREEIELLGREGHNVAKVSRRDLPFVVAAGLNGATTVASTMIIAAMAGIKVFATGGIGGVHRGAEHTFDISADLQELANTNVTVVCAGAKSILDLGLTTEYLETFGVPLIGYQTSALPAFFCRTSPFDVSIRLNSAKEIAKAMAVKWQSGLNGGMVVANPIPEAFAMPEEKINAAINRAVKEAEEQGVVGKASTPFLLARVAELTGGDSLKSNIQLVFNNAILACEIAKEYQQVA"]}}, {"location": "[48273:49209](-)", "type": "CDS", "qualifiers": {"locus_tag": ["ctg1_46"], "transl_table": ["11"], "translation": ["MPENDYVVIIGSANMDVAGYSNVSLNYADSNPGKIKYTPGGVGRNIAQNIALLNKTAWLLSVVGDDFYGYSLLKQTAQSGVHVDKCQVIQGEGTSSYLSLLDNTGEMLVAINDMSITEHITPAFLSQHQDFIRNAAVIVVDCNISEAALAWLMENCGATPVFVDPVSAWKCVKISQHLGRIHTLKPNRIEAETLSGIALSGTDDVARVADWFHQRGLKRLVLSMGGDGVYYSEKEGERGWSAPLKTQVVNVTGAGDAMMAGLACCWLDGCSFSQAVKFAQGCSSLALSSEFTNNPELSYANVKKVVEKEYV"]}}, {"location": "[49533:51222](-)", "type": "CDS", "qualifiers": {"locus_tag": ["ctg1_47"], "transl_table": ["11"], "translation": ["MKTLLIIDAGLGQARAYMAKTLLSTAAQKAQLELIDNPNDAELAIVLGTALPADSALNGKKVYLGDINRAVAHPELFLGEAKSHATPYSAPAAAAVPAATNGPKRIVAVTACPTGVAHTFMAAEAIETEAKKRGWWVKVETRGSVGAGNAITPEEVEQADLVVVAADIEVDLAKFAGKPMYRTTTGLALKKTAQELDKAVVEAKPYQPAGKSQAAAEGKKESAGAYRHLLTGVSYMLPMVVAGGLCIALSFAFGIKAFEVKDTLAAALMQIGGGSAFALMVPVLAGFIAFSIADRPGLTPGLIGGMLAVSTGSGFIGGIIAGFLAGYVAKAISTKLKLPQSMEALKPILIIPLVSSLIVGLAMIYLIGKPVAGILEALTHWLQTMGTANAVLLGAILGGMMCTDMGGPVNKAAYAFGVGLLSTQTYAPMAAIMAAGMVPPLALGLATLVARNKFDKAQQEGGKAALVLGLCFITEGAIPFAARDPMRVLPCCIVGGAVTGAMSMAVGAKLMAPHGGLFVLLIPGAITPVLGYLMAIVVGTLVAGLSYAVLKRPEVQVVEKAA"]}}, {"location": "[51238:52177](-)", "type": "CDS", "qualifiers": {"locus_tag": ["ctg1_48"], "transl_table": ["11"], "translation": ["MSRRVATITLNPAYDLVGFTPEIERGEVNLVRTTGLHAAGKGINVAKVLKDLGIDVTVGGFLGKDNQDGFQQLFSELGIANRFQVVQGRTRINVKLTEKDGEVTDFNFSGFEVTPGDWERFVNDSLSWLGQFDMVCVSGSLPSGVSPEAFTDWMTRLRSQCPCIIFDSSREALVAGLKAAPWLVKPNRRELEIWAGRKLPEMKDVIEAAHALREQGIAHVVISLGEEGALWVNASGEWIAKPPSVEVVSTVGAGDSMVGGLIYGLLMRESSEHTLRLATAVAALAVSQSNVGITDRTQLAAMMARVDLQPFN"]}}, {"location": "[52177:53308](-)", "type": "CDS", "qualifiers": {"locus_tag": ["ctg1_49"], "transl_table": ["11"], "translation": ["MFQLSVQDIHPGQQAGNKEEAIRQVASALVSAGNVADGYINGMLAREQQTSTFLGNGIAIPHGTTDTRDQVLKTGVQVYQFPQGVTWGEGQTAYVAIGIAASSDEHLGLLRQLTHVLSDDSVAEQLKSATTAEELRALLMGEKQSEALKLDNETLTLDVVASDLLTLQALNAARLKEAGAVDASFVSRTINDKPLNLGQGIWLNDSTEGNLRSAVAVSRAASAFTSDEQPVSLLITVAMADDQPTAVLNRLSNLLLDKKADRLLKADGATLLALLTSDDAIAEDVLSAEYVIRNEHGLHARPGTMLVNTIKQFSSDITVTNLDGSGKPANGRSLMKVVALGVKKGHRLRFTAQGEDAQQALDAIGEAIAAGLGEGA"]}}, {"location": "[53627:54821](+)", "type": "CDS", "qualifiers": {"locus_tag": ["ctg1_50"], "transl_table": ["11"], "translation": ["MNADMQNSSAALPRRGFDFTSSAFLIVAFLTGIAGALQTPTLSLFLTNEVHVRPAMVGFFFTGSAVIGILVSQFLAGRSDRKGDRKRLIVFCCLMGVLACVLFAWNRNYFILLFIGVFLSSFGSTANPQMFALAREHADKTGREAVMFSSILRAQVSLAWVIGPPLAYALAMGFGFTVMYLSAAVAFVVCGAMVWFFLPSMRKEPKIATGHLEAPRTNRRDALLLFIICTLMWGINSLYIINMPLFIINELHLPEKLAGVMMGTAAGLEIPTMLIAGYYAKRFGKRFLMRISAVAGVLFYVGMLTVHTPGLLLALQALNAIFIGILAGIGMLYFQDLMPGQAGAATTLYTNTTRVGWIIAGSLAGVVAEVWSYHAVFWIALVMGVITQACLWRIKDV"]}}, {"location": "[54846:55098](-)", "type": "CDS", "qualifiers": {"locus_tag": ["ctg1_51"], "transl_table": ["11"], "translation": ["MECRPECGACCIAPSISSPIPGMPQGKPANTRCVQLSQNNLCAIFGSPLRPKVCASLKPEAEMCATNREDAMTWLLHLELSTS"]}}, {"location": "[55246:55819](+)", "type": "CDS", "qualifiers": {"locus_tag": ["ctg1_52"], "transl_table": ["11"], "translation": ["MPRANEIKKGMVLNYNGKLLIVKNIDIQSPSARGAATLYKMRFSDVRTGLKVEERFKGDDIVDTVTLTRRFVDFSYIDGNEYVFMDKEDYTPYIFTKEQIEEELLFMPEGGMPDMQVLTWDGQLLALELPQTVDLEIVETAPGIKGASASARNKPATLSTGLVVQVPEYLSAGERIRIHIEESRYMGRAD"]}}, {"location": "[56101:57568](+)", "type": "CDS", "qualifiers": {"locus_tag": ["ctg1_53"], "transl_table": ["11"], "translation": ["MTTIATATLPEGVQLPRYDRSQLRSRIVHFGFGAFHRAHQALLTDRVLNASGGDWGICEISLFSGDRLMSQLRQQDHLFTVLEKGAEGNQPIVVGAVHECLNAKLDSLAAIIEKFCEPQVAIVSLTITEKGYCIDPASGQLDMTQPRIIHDLQNPTLPQSVPGILVEALARRRQRGLPPFTVLSCDNIPDNGHVVKNAVLGMAEKRDPELAQWIAEHVSFPGTMVDRIVPAATDESLAEISATLGVEDPCAISCEPFIQWVIEDNFVAGRPDWETAGVQMTDDVLPWEQMKLRMLNGSHSFLAWLGYLAGHAHISDCMQDPIFRSAAYRLMLDEQAPTLSIQGVDLTAYADSLIERFSNPALKHRTWQIAMDGSQKLPQRMLEGIRVHLARGSRWPLLALGVAGWMRYVSGIDDAGNAIDIRDPLADKMQKRVSASDEHQRVAALLTLEEIFGRDLPQNPQFVAHITAAWHQLAAFGARQAIAGTLNA"]}}, {"location": "[57686:58664](+)", "type": "CDS", "qualifiers": {"locus_tag": ["ctg1_54"], "transl_table": ["11"], "translation": ["VTKTNLITGFLGSGKTTSILHLLAHKPADEKWAVLVNEFGEVGIDGALLAESGALLKEIPGGCMCCVNGLPMQVGLNTLLRQGKPDRLLIEPTGLGHPKQILDMLTAAIYEPWIDLRATLCVLDPRQLLDEKIVTNDNFRDQLAAADVIISNKADRATEESQRAFAAWWQTYAGDRRFVSATRGNIDPALLDLPRRNLAPLPASPEHAHGHGQKQGLAALSLPAHQRWRRSLNSGQGYHACGWIFDAETVFDTVALLEWARLAPVGRVKGVMRIAEGVVRINRQQRDLHIETQNVPPPDSRIELIADTETDWNALQASLLRIRLS"]}}, {"location": "[58705:59413](+)", "type": "CDS", "qualifiers": {"locus_tag": ["ctg1_55"], "transl_table": ["11"], "translation": ["MIKNRIPLILLLNAAGVALFCSWYLPVNHGFWNPLDSAIFYFFNHLVGVSTAYTWLLAIINNRAFDACSLLAMGSLMLSFWFKEQSAGRRRVIIIGLAMLLAAVIINQLAQHLMPVKRASPSLSFTDITKVSDVISFPTKDASKDSFPGDHGMMLLIFASFMWRYFGRRAFAIALVIFVVFAFPRVMIGAHWFTDIAVGSLTAVLIGAPWVLMTPLSDNVIALFERYLPGRKTKN"]}}, {"location": "[59839:60409](+)", "type": "CDS", "qualifiers": {"locus_tag": ["ctg1_56"], "transl_table": ["11"], "translation": ["MVKSQPILRYILRVAPAIAVAVLLSACSSNSTARNMHSETLAVGSGDLSSLQASQDEFETMVRNLDVKSRLMDQYASWKGVRYRLGGSTRKGIDCSAFVQRTFREQFGLELPRSTSEQQDSGKSISRAQLRTGDLVLFRAGSTGRHVGIYIGNNQFVHASTSSGVTISSMDEPYWKKRYNEARRVLSRS"]}}, {"location": "[60598:62161](+)", "type": "CDS", "qualifiers": {"locus_tag": ["ctg1_57"], "transl_table": ["11"], "translation": ["MPTRHLAPRRKIWLTSICVGIAVALLAGSIQFMVIYHNRAERFDAIIHNVHTYLQDYFHDLNQTIQGMQPLVDQPCENVASGLTAHAAFSPNVRAILLVKNGLAFCSSATGAMNTPLTQLIPQLNLTQAVDMAILPGTPMMPKSAALALWVRSPHGGKDGIFVSINANLTPYILYSARQNDFSGLALAIKDTAISTFSNQLIDPQTLLSPPIRQTQIDGLPLKVYLYANNWLAENTQFALLLGVVCGLLAGLLSYYILTIKSDPRKELLLAIKNDQFYVVYQPVVRSETLRISGVEVLMRWRHPVAGEIPPDVFINLAETQQIIIPLTRHLLKLIAQDAPVLQTLLPAGSKLGINISPLHLHAGSFQQDLQHFAAAMPAGHFSVVLEITERAMIDKNRSLGNFDWLHEQGFEIAIDDFGTGHSALIYLERYNFDYLKIDRGFVQAIGTETVTSPVLDAVITLSRRLKLTTVAEGVETQEQAGWLRDHGVNYLQGYWLSRPLTLDALIAAHDEPAKYFTSR"]}}, {"location": "[62210:64037](+)", "type": "CDS", "qualifiers": {"locus_tag": ["ctg1_58"], "transl_table": ["11"], "translation": ["LEGDILVIFARISLILLTLFSLQSQAQTIKESDRFAIIGEPKYAAGFDHYDYANPAAPKGGAITLAAIGTFDNFNRYAMRGNPGIRTESLYDTLFTTSDDEPGSYYPLIAEHTRYADDFSWMEIALNPRARYHDGSPVTASDVAFTFRKFMTEGVPQFRLYYKGTTVKAIAPLTVRIDLAKPGKENMLSLMTLPVMPEKFWKNHKLSDPLSAPPLASGPYRITAWRMGQYITYSRVKDYWAADIPVNRGRWNFDTLRYDYYLDDNVAFEAFKAGAVDRREENVAKNWATRYVGRNFTHGYIVKDEYTNTSAQNTQWLAFNIQRPVFSDRRVREAITLAFDFEWMNKALFYHSYSRANSFFQNTEYAARDYPNADELALLTPLKKEIPAEVFTQIYRPPVSSGDGFERANLLKADAILNQAGWIVKNQRRVNAKSGKPLRFELLLPSGSSDRWVLPFQHNLQRLGIVMDIRQVDNSQYSNRKRSRDYDMMPNVWRATPWPGTDLQVSWDSEYINSSYNASGVQSPAVDRLIAQIIRWQGNKEKLLPLGRALDRVLTWNYYMLPMWYMAQDRTAYWDKFSFPQTRAVYSSGFENWWYDASKAARLPADRR"]}}, {"location": "[64046:65141](+)", "type": "CDS", "qualifiers": {"locus_tag": ["ctg1_59"], "transl_table": ["11"], "translation": ["MGAYLLRRLLLIIPTLWAIITINFFIVQIAPGGPVDQAIAAIEFGDRGGLPGAGDGGMAASHARTGVSNISDGHYRGGRGLDPEVIAEITHRYGFDKPLHERYFKMLGDYLRFDFGDSLFRSSSVLQLIKDSLPVSITLGLWSTLIIYLVSIPLGIRKAVSNGSHFDVWSSTLIIIGYAIPAFLFAILLIVIFAGGSYFDLFPLRGLVSANFDSLPWYQKILDYLWHITLPVLATVIGGFAALTMLTKNSFLDEIRKQYVVTARAKGVSEKQILWGHVFRNAMLLVIAGFPATFISMFFTGSLLIEVMFSLNGLGLLGYEATVSRDYPVMFGTLYIFTLIGLLLNIISDISYTLVDPRIDFEGR"]}}, {"location": "[65140:66166](+)", "type": "CDS", "qualifiers": {"locus_tag": ["ctg1_60"], "transl_table": ["11"], "translation": ["MSFFSPVNQARWARFHHNRRGYWSLWLFLALFACSLCAELIANDKPLLVQYRGSFYVPLLKNYSETTFGGSFATAADYQDPWLQKRLADNGWALWAPVRFGATTINFATDAPFPSPPSGQNWLGTDANGGDVLARILYGTRISILFGLLLTFFSSVLGVMAGAVQGYYGGKIDLWGQRFIEVWSGMPTLFLIILLSSVVQANFWWLLAITVLFGWMTLVGVVRAEFLRTRNYDYIRAAQALGVSDRAIILRHMLPNAMVATLTFLPFILCSSITTLTSLDFLGFGLPLGSPSLGELLLQGKNNLQAPWLGIAAFLSVAVLLTLLIFIGEAVRDAFDPSKAV"]}}, {"location": "[66167:67757](+)", "type": "CDS", "qualifiers": {"locus_tag": ["ctg1_61"], "transl_table": ["11"], "translation": ["MTQPLLDIDNLSIAFRQQGETTPVVSELSLQIAVGETLALVGESGSGKSVTALSVLRLLPSPPVSYPAGDIRFHGQSLLHADERTLRGVRGNRIAMIFQEPMVSLNPLHTLEKQLYEVLSLHRGMRKEAARGEILDCLDRVGIRNAPRRLADYPHQLSGGERQRVMIAMALLTRPELLIADEPTTALDVSVQAQILTLLRELKQELNMGLLFITHNLSIVRQLADRVAVMQNGRCVEQNGCRALFSAPEHPYTRRLLDSEPSGDPVPLAPDAPVLLRAENLSIAFPIRKGLLRRVVDHNRVVNALSFHLRAGETLGLVGESGSGKSTTGLALLRLIHSAGAIAFDGEALQGRNRRQMLPLRRRMQVVFQDPNSSLNPRLNVLQIIEEGLRVHQPTLAPAKREQAVIQVMQEVGLDPHSRHRYPAAFSGGQRQRIAIARALVVKPQLIVLDEPTSSLDKTVQAQILALLKALQQKHQLAYIFISHDLRVVRALCHQVMVLRQGEVVEQGECERVFTAPQQEYTRQLLALS"]}}, {"location": "[67760:68105](-)", "type": "CDS", "qualifiers": {"locus_tag": ["ctg1_62"], "transl_table": ["11"], "translation": ["VNTLQLSIVHRLPQSYRWLAGFAGSRVEPIPQNGAQSENSLVALKLLSPDGESAWPVMHKLSQALSDIEVDSSVVECEGEPCLFVNRQDEFAATCRLKNFGVAIAEPFSGNNPF"]}}, {"location": "[68435:69632](-)", "type": "CDS", "qualifiers": {"locus_tag": ["ctg1_63"], "transl_table": ["11"], "translation": ["VTAKQNSSLGIVFILGLLAMLMPLSIDMYLPALPVIAAQFNVPDGSAQMTLSTYILGFALGQLLYGPMADSMGRKPVILGGTLVFAAAAVACALSQTIDMLITMRFFHGLAAAAASVVINALMRDIYPKEEFSRMMSFVMLVTTVAPLVAPMVGGAVLVWFSWHAIFWILAVAALLASAMIAFFISETLPPERRQKFHIRTTLGNFATLFRHKRVLSYMLASGFSFAGMFSFLSAGPFVYININHVSPQHFGYYFALNVVFLFVMTMINSRFVRRVGALNMFRAGLWIQFAMAAWMVVCALFGVGFWALVFGVAAFIGCVSMVSSNAMAVILDEFPHMAGTASSLAGTFRFGIGAIVGALLSMATFTTAWPMLISIAFCASSSILFYLYTSRRRKAAR"]}}, {"location": "[69628:70348](-)", "type": "CDS", "qualifiers": {"locus_tag": ["ctg1_64"], "transl_table": ["11"], "translation": ["MRLDKFIAQQLGVSRAIAGREIRGSRVTVDGDIVKDSSFKLLPEHDVEYDGNTLVQQTGPRYFMLNKPQGYVCSTDDPDHPTVLYFLDEPVAHKLHAAGRLDIDTTGLVLMTDDGQWSHRITSPRHHCEKTYLVTLENPLDESTTEQFAKGVQLHNEKDLTKPAVLEVVTPTEVRLTISEGRYHQVKRMFAAVGNHVVGLHRERIGDIALDASLAPGEYRPLTAEEIASVGVQHARSKT"]}}, {"location": "[70496:72254](+)", "type": "CDS", "qualifiers": {"locus_tag": ["ctg1_65"], "transl_table": ["11"], "translation": ["MTFTLRPYQKEAVDATLAWFRRHHEPAAIVLPTGAGKSLVIAELARLARGRVLVLAHVKELVAQNHAKYCALGLEADIFAAGLKRKESHGKVVFGSVQSVARNLDQFQGEFSLLIVDECHRISDDDDSQYQQIISHLQQVNPHLRLLGLTATPFRLGKGWIYQFHYHGMVRGDENALFRDCIYELPLRYMIKNGYLTPPERLDMPVVQYDFSRLQSQSNGLFSEADLNHELKKQQRVTPHIVSQIVEFAQTRKGAMIFAATVEHAREVTGLLPQGEAALITGETPGPERDRIIDAFKAQQYRYLVNVAVLTTGFDAPHVDLIAILRPTESVSLYQQIVGRGLRLAPGKTDCLILDYAGNPHDLYAPEVGTPKGKSDNVPVQVFCPACGFANTFWGKTTADGTLIEHFGRRCQGWFEDEEGHREQCDFRFRFKNCPQCNAENDIAARRCRECDTILVDPDDMLKAALKLKDALVLRCSGMDLQHGADDKGAWLKITYYDEDGADVSERFRLHTPAQRTAFEQLFIRPHTRTPGVPLRWITPADILAQQALLRHPDFVVARMKGQYWQVREKVFDYQGRFRRANELR"]}}, {"location": "[72391:72676](+)", "type": "CDS", "qualifiers": {"locus_tag": ["ctg1_66"], "transl_table": ["11"], "translation": ["MFTINAEVRKEQGKGASRRLRAANKFPAIIYGGEAAPVAIELDHDKVWNMQTNAEFYNEVLTIVVDGKEEKVKAQAVQRHPFKPKLTHIDFVRA"]}}, {"location": "[72737:73331](-)", "type": "CDS", "qualifiers": {"locus_tag": ["ctg1_67"], "transl_table": ["11"], "translation": ["MHADAPRVRHIRETLLSDNWYTLKKYTFELLRRDGRWQEQSREAYDRGNGAVILLYNREKQTVVLVRQFRFPAWINGHDGFLIEAAAGLLDNASPEARIVAEAEEETGFRVTRIEPVFTAYMSPGSVTEKLYFFIAEYSADDRRGDGGGLATEGEDIEVLEWPLEKALQAIREGEIVDAKTIMLVQHLALNRSTLLD"]}}, {"location": "[73411:74170](+)", "type": "CDS", "qualifiers": {"locus_tag": ["ctg1_68"], "transl_table": ["11"], "translation": ["MLASQRKQQILQILAEEKQVMSGDLSQRFSVSEDSIRRDLRELAAEGKLQRVHGGALPVSEAIAPIETRKNVQIASKQSIAQRAVELIQPGQVVVVDGGTTTGEMVRLLPDNLACTVVTHSPGIAVALVEKPLIEVILIGGRLFKHSVVSVGSAALESISRINANLFFMGVTGVHPRAGFTTGDYEEAGIKRALAARAAETVVMASQEKLNSASAFAIGELGAASTLIVDTTLDEALRQQLTLAGVEILYAL"]}}, {"location": "[74218:75226](-)", "type": "CDS", "qualifiers": {"locus_tag": ["ctg1_69"], "transl_table": ["11"], "translation": ["MSLDIDQIALHQLIKRDEQNLELVLRESLLEPTATVVEMMAELHRVYSAKNKAYGLFNEESELAQALRGQRKGEEAFLPFSRAATGRLRDELAKYPFAEGGIVLFCQYRYLAVEYLMVAVLNNLSSMRVNEELDISSTHYLDINHADIVARIDLTEWETNPESTRYLTFLKGRVGRKVADFFMDFLGASEGLNAKAQNRGLLQALDDFAADAQLDKSERQNVRQQVYSYCNEQLQAGEEIELESLSKELAGVSEKTFQEFTAEQGYELEESFPADRSTLRQLTKFAGSGGGLTINFDAMLLGERVFWDPATDTLTIKGTPPNLRDQLQRRTSGGN"]}}, {"location": "[75368:75632](+)", "type": "CDS", "qualifiers": {"locus_tag": ["ctg1_70"], "transl_table": ["11"], "translation": ["MLPFHEQTDFEFMPQLSRYSDEHVEQLLSELTSVLETHKAPVDLSLMVLGNMVTNLINSSVAPAQRQAIARSFAQALQSSINDDPAH"]}}, {"location": "[75651:77412](+)", "type": "CDS", "qualifiers": {"locus_tag": ["ctg1_71"], "transl_table": ["11"], "translation": ["MVTLRQPYREKVSQMVSWGHWFALFNMLLAMVLGSRYLFVADWPTTLAGRLFSYVSLVGHFSFLVFTSYVLILFPLTFIVVSQRLMRFISVILATVGMTLLLIDSEVFTRFHLHLNPFVWELVINPDQNEMARDWQLMFISVPIIFLLEMLFATWSWQKLRSLTRRRHYARPVAWFFFISFISSHLVYIWADANFYRPITMQRANLPLSYPMTARRFLEKHGLLDAQDYQRRLVEQGAPEAVSVQYPLSDLRYRDLGTGYNVLLITVDNLNYSRFEKNMPALAGFAKDNVNFTQHMSSGNTADSGMFGLFYGISPSYMDGVLSARIPAALITSLNQQGYQLGLFSSDGFSSPLYRQALLSDFSLPVAKAQSDEQTANQWINWLDRYAQDENRWFSWVSLNGTTFDDGQQQNFVRRYGNAAGAVDTQIGRVLNALREAGKLDNTVVIVTAGRGMPLNPQHEQFGWSREQLQVPLVIHWPGTPAQEIATLTDNKDVMTTLMQRLLHVSTPANEYSQGEDLFSAARRRAWVTAANSDTLAITTPKFTVVLNHNGTYRTWNSDGEKINDQKPQLSLLLQVLTDEKRFIAN"]}}, {"location": "[77744:78851](+)", "type": "CDS", "qualifiers": {"locus_tag": ["ctg1_72"], "transl_table": ["11"], "translation": ["MRVNGLTKGFFILIVLIVTLAFFDVLSPYYSAILWAAILAVIFHPVKNKLRDRLGERNGLAAFLTIVIICLIVFTPLAIILSSLAFELNVVYTKLQHNDTQFPTVVASLFAHLPEWARSFLSEHNLDSAEQIQRQLSDVALKGGQYLAGSAFLIGKGTFGFTISFGIMLYLLFFLLKDGPYLVRLILESLPLSNHVKQHLFAKFAAVARATVKGTVAVALAQGALGGLAFWIVGIDGSILWGALMAFLSLIPAVGSAIIWVPAAIYLFATGQLWQGAFIVGFFVIIVGLVDNILRPLLVGKDTKMPDYLILITTIGGMEIYGINGFVIGPLIAALFIACWNLLSGRDHAGNIDELDEDFLEEGKNHEE"]}}, {"location": "[79122:79614](+)", "type": "CDS", "qualifiers": {"locus_tag": ["ctg1_73"], "transl_table": ["11"], "translation": ["VKKITTFAASLLAVACMSTSAAAAEQPLEKIAPFPKAEQGMKRQVIQLPQQQDESALKVELMIGQTLEVDCNRHRLGGQLESKTLEGWGYDYYVFDKVTSPVSTMMACPDGKKEKQFVMAGLGDAGMLRYNSKLPIVVYTPANIDVKYRIWRADETIGVAVQR"]}}, {"location": "[79658:81293](-)", "type": "CDS", "qualifiers": {"locus_tag": ["ctg1_74"], "transl_table": ["11"], "translation": ["MKKKMAVPSSQAVGSNNTRTNTRHEQETDVLLIGGGIMSATLGTWLQELEPDWSITMVEQMSSVAEESSNGWNNAGTGHAALMELNYTPQTANGINIDKAVDINESFQISRQFWAHQVTRGILKKPKSFINSVPHMSFVWGEDNVNFLRARYAALQQSELFRGIRYSEDHQQIKEWAPLVMEGRDPQQKVAATRSEVGTDVNYGEITRQLIAGLQTHDNFSLQLGTVVRRFKRNADKSWSVTLADANNRHQKRVIRAKFIFIGAGGAALTLLQETGIPQAKEYAGFPVGGQFLVCENPEVVTHHLAKVYGQAEVGAPPMSVPHIDTRIIDGKRVVLFGPFATFSTRFLKNGSLWDLLASTNTSNIMPMLNVGLDNFDLVKYLISQVLQKDKDRHAALCEYYPEARKEDWRLWQAGQRVQIIKRDAKKGGVLRLGTEVVSDDEGTVAALLGASPGASTAAPIMLQLMEKVFKEKINSAEWQAKLKAIIPSYGTRLDGNAAEIEKALAWTSEVLELRYEPLTEADNVPQATLKPLPEGKPIADIAL"]}}, {"location": "[81572:82820](+)", "type": "CDS", "qualifiers": {"locus_tag": ["ctg1_75"], "transl_table": ["11"], "translation": ["MPPVSDSATSGHAGALGQILRSPALLTRETLAGVLTALALIPEVISFSVIAGVDPKVSLIASVVLCLAMSVLGGRPAMVTAAAGSVALVIGPMVHQYGVGYILPAVVLAGVIQILFGLCGMARLMRFIPQPVMTGFVNALGILIFFAQVPHFWSKQPLIIGLFVLTLLIVLWAPRFIKAIPSPLIAIVLLTLFTVFSGQLLPTVGDEGSMSGGLQGLTSLMVPLDLTTLRIIWPCALSIAFVGLMESLLTAKLVDDLTHTPSSKARESAGLGVANILAGFYGGIAGCAMIGQTIVNVEMGKARSRVSTVAAGLVLLLLVTALSEVMARIPMAVLAGVMVIVAVKTFSWHSIRPAELARNPWPETLVMLVTVGATVGTSNLAIGVLAGLLSMALLPRRLRTQAQATSEKASPAQEK"]}}, {"location": "[82782:84219](-)", "type": "CDS", "qualifiers": {"locus_tag": ["ctg1_76"], "transl_table": ["11"], "translation": ["MSVLHKKSARLRDEERARLIWLLSTDKAVTSSLLGKLTLAERYDDSTLADDLAEVEMLVSHLPPPDLADALEALPYDARNALWRLVADDKRGEVLLEASESVWGDLIEEMSDHDLLFALQNLDIDEQVYLLQHLPRDLTGRLLATLPADKRARIRQMMRYADNTVGAIMEFEVITVRPEATLAAVQRYLRRLGKMPENTDKLFVTTRNKLLLGELELQTILLNDAQKRVGEVMEGDPVTFQPHEDAEKVARTFERDDLLSAAVIDADGKLMGRLTIDEIVDVVYEETDNDLRRMGGLSNDDDVFAPVSKAVKTRWAWLAVNLCTAFIASRVIDGFEHTISQLVALASLMPIVAGIGGNTGNQTITMIVRAMALQHIQPGSFSFLILREMGVALINGIVWGGIMGAITWWLYDDPQLGGVMTLAMMLNLLMAAMMGVIIPMVMVKLGRDPAVGSSVMITAITDTGGFFIFLGLATLFLM"]}}, {"location": "[84387:86031](-)", "type": "CDS", "qualifiers": {"locus_tag": ["ctg1_77"], "transl_table": ["11"], "translation": ["MELLLLVWRQYRWPFISVIALSLLSAALGIGLIAFINLRLITLVDTSLTVLPEFLGLLLLLMAVTLGSQLALTTLGHHFVYRLRGEFIKRILDTQIEKIEKIGSASLLAGLTSDIRNITIAFVRLPELVQGIILTFGSAAYLAWLSGKMMLVTALWLALTIWGGFMLVSRVYKHMASLRESEDKLYHDYQTVLEGRKELTLNRERAEYVFNQLYLPDAREYRHHIVRADTFHLSAVNWSNIMMLGAIGLVFWMANSLGWADTAVAATYSLTLLFLRTPLLSAVGALPTLLSAQVAFNKLNKFSLAPYRAEFPQPQAHPHWQTLELRDITFHYPDNSFAVGPINMTLKRGELVFLIGGNGSGKSTLAMLLTGLYQPLSGQILVDGQAMAADKPEDYRKLFSAVFTDVWLFDRLLGPEGKAADPALVEKWLGYLQMNHKLRLDDGKILDLKLSKGQKKRVALLLALAEDRDIIMLDEWAADQDPHFRREFYQVLLPLMKEMGKTLFAISHDDHYFQHADRLLEMRGGQLSELTGNERELATRDAVARTA"]}}, {"location": "[86107:86758](-)", "type": "CDS", "qualifiers": {"locus_tag": ["ctg1_78"], "transl_table": ["11"], "translation": ["MLDLFADTPPWQEPLAPGAIILRRYARERAPALLQAISEIACSSPFRQMVTPGGYTMSVAMTNCGELGWTTNQHGYLYAADDPLTGKRWPQMPPLFRELAAEAAAASGYARFTPDSCLINRYQPGTKLSLHQDKDEQNLRAPIVSVSLGLPAIFQFGGLRRNDPLQRVLLEHGDVVVWGGESRLFYHGIQPLKEGIHPATGGCRYNLTFRLAGNKE"]}}, {"location": "[86757:87822](-)", "type": "CDS", "qualifiers": {"locus_tag": ["ctg1_79"], "transl_table": ["11"], "translation": ["MKTIMIDTDERRWQAVCERDASADGQFVFAVLTTGVCCRPSCRSRRALRENVRFYPDVASAQAAGFRPCKRCQPEKTDPQQQKVEKVAAACRLLEQETPITLEALARQLAVSPFHFHRLFKSITGMTPKAWQQAWRARRLREALGQGAKITDAALSAGFPDSSSYYQQADAALGMTGRQFRRGGGDIDITWVCGDGPLGRCLVAESERGVCAVLPGEDDALLYAELASLFPNARLHPGDEIFRQRVAQVFSHLDDHRQPFSLPLDLRGTAFQLQVWQALRQIPAGETRSYRQVAQIIGRPRAVRAVASACAANKLALVIPCHRVVREDGALSGYRWGTARKALLLAREASSEEK"]}}, {"location": "[87894:88947](-)", "type": "CDS", "qualifiers": {"locus_tag": ["ctg1_80"], "transl_table": ["11"], "translation": ["MDITFFRTVLFGACVLLSGCDSATTPQTPKSAATVLEGKTMGTFWRVSVINIDEAKAEALRQKVQAQLDADDRLLSTWKNDSALMRFNHSPGTSPWPVSEAMADIVTMSLRIGAKTHGAMDITVGPLVNLWGFGPDKQPVKTPDAQQIVAAKARSGLQHLTVINQAGKQFLQKDIPDLFVDLSTVGEGYAADHLARLMEQEGISRYLVSVGGALASRGMNAEGQPWRVAIQKPTDRENAVQAIVDINGHGISTSGSYRNYYELDGKRISHVIDPQTGRPIDHKLVSVTVIAPTALEADGWDTGLMVLGPEKARDVVREQGLAVYMIIKEGEGFKTWMSPQFRTFLVGEKN"]}}, {"location": "[89049:90144](-)", "type": "CDS", "qualifiers": {"locus_tag": ["ctg1_81"], "transl_table": ["11"], "translation": ["MKVKVLSLLVPALLVAGAANAAEVYNKDGNKLDLYGKIDGLHYFSDDKSSDGDQTYMRLGIKGETQINDQLTGYGQWEYNVQANNVEGSDKQSWTRLAFAGLKFGDAGSFDYGRNYGVVYDVTSWTDVLPEFGGDTYGSDNFLQSRANGVATYRNSDFFGLVDGLNLALQYQGKNGSTSGEGSTNNGRDWNKQNGDGYGTAVTYDIWEGISAGFAYSHSKRTSQQNTVPALGRGDNAETYTGGLKYDANNIYLATQYTQTYNATRAGNQGFANKAQNFEVVAQYQFDFGLRPSVAYLQSKGKDLEGYGDQDLLKYVDVGATYYFNKNMSTYVDYKINLLDDNSFTRNAGVSTDDIVALGLVYQF"]}}, {"location": "[90915:93576](+)", "type": "CDS", "qualifiers": {"locus_tag": ["ctg1_82"], "transl_table": ["11"], "translation": ["MTPKKFSLIPGNITRFFILMVIVLLATMGVMIQSAVNTWLKDKSYQVVDVSYDLHKRIDTWRYATWQIYDNIAATSSSSAAETGLQETRLKQDVYYLEKPRRKTEALIFGSHDSSTLEMTQKISNYLDILWGAETIPWSMYYLNGLDNSLILVSTLPLKDLSSSFKESTISSVVESRRAEMLLQANTLDERETFSSLRHLAWQNGYYFTLRTTFNQPGHLATVVAFDLPINDLIPPSMSLESFRLEPDPSQNISANPDKETADIVSINFNGPQIEIITTINTTGMRLVWMVPFSELILESLQSILLPLLLTIGLLALALFGFTTFRHYSGRKSIVGTAVSSAANSELRAQRAIHEEIVSLLPLGLLVHDQDANRTVISNPIADHLLPHLNLQNIINMADQHQGVIQATVNNELYEIRQFRSQVSPRTQIFIIRDQDREVLVNKKLKQAQRLYEKNQQGRTAFMQHIGTALKQPAQTLAEEAAALGMAESRRLAQHADELVQLVDEIELANLLESDSWKSVQDLFSIQELIDEVVPEVLPIIKRKGLQLLINNSLPANEQRYGDRDALRRTLLLLIQYSVTTTSIGKITLEVSKDESADDRLTFRILDTGNGVSANEIDNMHFPFLNDTQADLYGKANALTFWLCDRLTRKLGGQLNIKARESLGTRYSLHLKMAASAEESDSGEHLLDEVVIMLDVTANEVRRIVTRQLESWGATCITPDDRITSQQYDLFLTDNPSNLTASGLLLSDDEARVHKIGPGQLRVNFNISAALQEAILQLIEQQLAEEEEQPSSPGNESNAELHASGYYTLFADTVPDDVKRLYNELATGDFAALAQTAHRLKGAFAMLNLVPGKQLCETLEHLIREKDAQGIEKYISDIDVYVKSLL"]}}, {"location": "[93592:94243](+)", "type": "CDS", "qualifiers": {"locus_tag": ["ctg1_83"], "transl_table": ["11"], "translation": ["MNNMNVIIADDHPIVLFGIRKSLEQIEWVNVVGEFEDSTALINNLPKLDAHVLITDLSMPGDKYGDGITLIKYIKRHFPDLSIIVLTMNNNPAILSAVLDLDIEGIVLKQGAPTDLPKALAALQKGKKFTPESVSRLLEKISAGGYGDKRLSPKESEVLRLFAEGFLVTEIAKKLNRSIKTISSQKKSAMMKLGVENDIALLNYLSSVSLSSTDKD"]}}, {"location": "[94287:97134](-)", "type": "CDS", "qualifiers": {"locus_tag": ["ctg1_84"], "transl_table": ["11"], "translation": ["LKYLASFHNTLKVSRYLFRALAILLWVLVAFVSVFYIVNALHDRESEIRQEFNLNADQAQRYIQRTADVIKELKYVAGNRPMDGSEGGDTPVQRGDITIPNFEPLYPDSDCALMSTTWRNSLQSLAWFMRYWRDNFSTAYDLNRIFMIGSDNLCMANFGLRDIPLERDQALKVLHQRIEQYRDAPQNERGNNLFWISQGVRPGVGYFYALTPIYVANRLQAMLGVEQTIRMESFFTPGSLPMNVTILDDNGQTLISLAGSDSNIKPDAKWMQERLWFGYTAGFRELAMKKSLPPSSLSIVYSVPVDQVLERIRMLILNAVVLNLLTGGLLFALARMYERRIFIPAENDAQRLEEHEQFNRKIVASAPVGICILRTIDGTNILSNELAHNYLNMLTHEDRQRLTQIICGQQVNFVDVLTSNNTNLQISFVHSRYRNENVAICVLVDVSARVKMEESLQEMAQAAEQASQSKSMFLATVSHELRTPLYGIIGNLDLLQTKELPKGVDRLVTAMNNSSSLLLKIISDILDFSKIESEQLKIEPREFSPREVMNHISANYLPLVVRKHLGLYCFIEPDVPQLMSGDPMRLQQVISNLLSNAIKFTDTGCIILHVERAEDYLRISVRDTGEGIPAKEVVRLFDPFFQVGTGVQRNFQGTGLGLAICEKLISMMDGDIAVETEPGMGSRFTIRIPLYGVQNMPSPNIDGLAEKCCWLAIDNSSLALFVEQLLKYHGIPVRHFDGQAPDAEDILLTDSETHDAWDGGAMVIFSRRHIGIPQERAPGEWLHSVATPHELLPLLARIFHIAMASTENGPALSAADAQTASNDDMMILVVDDHPINRRLLADQLGSLGYQCVTANDGVDALNVLSKQHIDIVLSDVNMPNMDGYRLTQRIRQLGLTLPVIGVTANALAEEKQRCLESGMDSCLSKPVTLDIIKQTLTVYAARVRKGRE"]}}, {"location": "[97264:99898](-)", "type": "CDS", "qualifiers": {"locus_tag": ["ctg1_85"], "transl_table": ["11"], "translation": ["MSDLAREITPVNIEEELKSSYLDYAMSVIVGRALPDVRDGLKPVHRRVLYAMNVLGNDWNKAYKKSARVVGDVIGKYHPHGDTAVYDTIVRMAQPFSLRYMLVDGQGNFGSVDGDSAAAMRYTEIRMSKIAHELMADLEKETVDFVDNYDGTEKIPDVMPTKIPNLLVNGSSGIAVGMATNIPPHNLTEVINGCLAYVENEDISIEGLMEHIPGPDFPTAAIINGRRGIEEAYRTGRGKVYIRARAEVEADAKTGRETIIVHEIPYQVNKARLIEKIAELVKDKRVEGISALRDESDKDGMRIVIEVKRDAVGEVVLNNLYSQTQLQVSFGINMVALHHGQPKIMNLKEIIAAFVRHRREVVTRRTIFELRKARDRAHILEALAIALANIDPIIELIRRAPTPAEAKAALIARSWDLGNVSAMLERAGDDAARPEWLEPEFGVRDGQYYLTEQQAQAILDLRLQKLTGLEHEKLLDEYKELLEQIAELLHILGSADRLMEVIREELELVREQFGDARRTEITANSADINIEDLINQEDVVVTLSHQGYVKYQPLTDYEAQRRGGKGKSAARIKEEDFIDRLLVANTHDTILCFSSRGRLYWMKVYQLPEASRGARGRPIVNLLPLEANERITAILPVREYEEGVNVFMATASGTVKKTALTEFSRPRSAGIIAVNLNEGDELIGVDLTSGQDEVMLFSAAGKVVRFKEDAVRAMGRTATGVRGIKLAGEDKVVSLIVPRGEGAILTVTQNGYGKRTAAEEYPTKSRATQGVISIKVTERNGSVVGAVQVDDCDQIMMITDAGTLVRTRVSEVSIVGRNTQGVILIRTAEDENVVGLQRVAEPVDDEELDAIDGSAAEGDEDIAPEADTDDDIAEDEE"]}}, {"location": "[100083:100812](+)", "type": "CDS", "qualifiers": {"locus_tag": ["ctg1_86"], "transl_table": ["11"], "translation": ["MNAEKPSVAHNVDHNEIAKFEAVASRWWDLEGEFKPLHRINPLRLGYIAERSGGLFGKKVLDVGCGGGILAESMAREGAAVTGLDMGFEPLQVARLHALESGIQVEYVQETVEEHAAKHAQQYDVVTCMEMLEHVPDPQSVVHACARLVKPGGQVFFSTINRNGKAWLMAVVGAEYIMKMVPKGTHDVKKFIKPAELIGWVDETILKEQHITGLHYNPLTNTFKLAPGVDVNYMLHTTAKKA"]}}, {"location": "[101156:103442](+)", "type": "CDS", "qualifiers": {"locus_tag": ["ctg1_87"], "transl_table": ["11"], "translation": ["MNQSLLVTKRDGSTERINLDKIHRVLDWAAEGLNNVSISQVELRSHIQFYDGIKTADIHETIIKAAADLISREAPDYQYLAARLAIFHLRKKAYGQFEPPALFDHVSKMVKNGKYDTHLLEDYTEEEFKQMDSFIEHDRDMTFSYAAVKQLEGKYLVQNRVTGEIYESAQFLYILVAACLFSNYPRETRLDYIKRFYDAVSTFKISLPTPIMSGVRTPTRQFSSCVLIECGDSLDSINATSSAIVKYVSQRAGIGINAGRIRALGSPIRGGEAFHTGCIPFYKHFQTAVKSCSQGGVRGGAATLFYPMWHLEVESLLVLKNNRGTDANRVRHMDYGVQINKLMYTRLLKGGDITLFSPSDVPGLYDAFFADQDEFERLYTQYEQDDSIRKQRIKAVELFSLMMQERASTGRIYIQNVDHCNTHSPFDPVVAPVRQSNLCLEIALPTKPLEDVNDENGEIALCTLSAFNLGVIDSLDELEELAVLAVRALDALLDYQDYPIPAAKRGAMGRRTLGIGVINFAYYLAKHGKRYSDGSANNLTHKTFEAIQYYLLKASNELAIEQGACPWFNETTYAKGILPIDTYKKDLDAIVSESLHYDWEQLRESIKTHGLRNSTLSALMPSETSSQISNATNGIEPPRGHVSIKASKDGILRQVVPDYEKLQNGYELLWEMPNNDGYLQLVGIMQKFIDQSISANTNYDPTRFPSGKVPMQQLLKDLLNAYKFGVKTLYYHNTRDGAEDAQDDLAPSIQDDGCESGACKI"]}}, {"location": "[103545:104676](+)", "type": "CDS", "qualifiers": {"locus_tag": ["ctg1_88"], "transl_table": ["11"], "translation": ["MAYTTFSQTKNDQLKEPMFFGQPVNVARYDQQKYDIFEKLIEKQLSFFWRPEEVDVSRDRIDYQALPEHEKHIFISNLKYQTLLDSIQGRSPNVALLPLISIPELETWVETWAFSETIHSRSYTHIIRNIVNDPAMVFDDIVTNEQIQKRAEGISSYYDELIELTSYWHLLGEGTHSVNGKTITVNLRELKKKLYLCLMSVNALEAIRFYVSFACSFAFAERKLMEGNAKIIRLIARDEALHLTGTQHMLNLLRSGVDDPEMASIAEECKQACYDLFVQAAQQEKEWADYLFRDGSMIGLNKDILCQYVEYITNIRMQAVGLDLPFQTRSNPIPWINTWLVSDNVQVAPQEVEVSSYLVGQIDSEVDADDLSNFQL"]}}, {"location": "[104675:104930](+)", "type": "CDS", "qualifiers": {"locus_tag": ["ctg1_89"], "transl_table": ["11"], "translation": ["MKRIFLKISDTRLECQDEHPSLLAALESHNIDVEYQCREGYCGSCRLRLVSGQVDWLTEPLAFVQPGEILPCCCRAKGDIEIEM"]}}, {"location": "[105001:106072](-)", "type": "CDS", "qualifiers": {"locus_tag": ["ctg1_90"], "transl_table": ["11"], "translation": ["MKSTLTTLMSGMLLAATALSFSAVAGEKIVIAHRGASGYLPEHTLPAKAMAYAQGADYLEQDLVMTKDDRLVVLHDHYLDRVTDVAQRFPQRARQDGRFYAIDFTLAEIKSLKFTEGFEPKDGKNVQTYPGRFPMDKSDFRIHTFEEEIEFVQGLNHSTGKNIGIYPEIKAPWFHHQEGRDIAASTLNVLKKYGYTGKQDKVYLQCFDANELKRIKQELEPKMGMDLNLVQLIAYTDWNETQQRQADGKWVNYSYDWMFKPGAMAQIAQYADGIGPDYHMLVAEGSTPGHVKLTAMVKEAHASGMQVHPYTVRADQLPAYAADVDQLYDILYNRADVDGLFTDFPDKAVQFLHAKQ"]}}, {"location": "[106081:107428](-)", "type": "CDS", "qualifiers": {"locus_tag": ["ctg1_91"], "transl_table": ["11"], "translation": ["MLSIFKPAAHKARLPTAEIDPLYRRLRWQIFIGIFFGYAAYYLVRKNFALAMPYLIEQGFSRGDLGFALSGISIAYGFSKFIMGSVSDRSNPRIFLPAGLILAALVMLVMGFVPWATSSIMVMFVLLFLCGWFQGMGWPPCGRTMVHWWSQKERGGIVSVWNCAHNVGGGIPPLLFLLGMAWFNDWHAALYMPAFGAILLAIFAFAMMRDTPQSCGLPPIEEYKNDYPDDYSEKHEEELTAKQIFMQYILPNKLLWYIAVANVFVYLLRYGILDWSPTYLKEVKHFALDKSSWAYFLYEYAGIPGTLLCGWMSDKVFKGNRGATGVFFMTLVTIATVVYWLNPPGNPGVDMACMIIIGFLIYGPVMLIGLHALELAPKKAAGTAAGFTGLFGYLGGSVAASAIVGYTVDFFGWDGGFMVMIGGSVLAVLLLIIVMLGERRHHQQMKQA"]}}, {"location": "[107699:109322](+)", "type": "CDS", "qualifiers": {"locus_tag": ["ctg1_92"], "transl_table": ["11"], "translation": ["MADSREYDVIIIGGGATGAGIARDCALRGLKAALVERYDIATGATGRNHGLLHSGARYAVTDSESARECISENRILRRIARHCIEPTSGLFITLPEDDPAYQHTFITACQQAGIEAQPLTPAEALRIEPAVNPALLGAVQVPDGTVDPFRLTAANMLDAREHGAAILTGCEVTGLLRQGDRVHGVTIYNHQLRESRTLRAQVVVNAAGIWGQRIAEYADLRISMFPAKGSLLILDHRINRQVINRCRKPADADILVPGDTISLIGTTSMHIPYDEIDDNRVTAEEVETLLREGEKLAPIMGRTRVLRAYSGIRPLVASDDDPSGRSVSRGIVLLDHARRDGLEGFITITGGKLMTYRLMAEWATDALCRKLGNTVPCTTADTPLPGSQEPAEATLRKIISLPASLRGSAIYRHGDRTPAWLGDSRQHRSLVCECEAVTAGEVQYAVENLAVKNLLDLRRRTRVGMGTCQGELCACRAAGLLARFNVTTSARSLTQLSQFLNERWKGVQPVAWGDALRESEFTRWVYLGLCGLQKEHQDEV"]}}, {"location": "[109311:110571](+)", "type": "CDS", "qualifiers": {"locus_tag": ["ctg1_93"], "transl_table": ["11"], "translation": ["MKFDCAIIGGGLAGLLCGLALNQRGLRSVIISRGQSALHFSSASLDLLTTLPNGDTVTDVAHGIGQLARQLPEHPYARLGAERVMDYARQSQALFADCGIAMQGDASQPHLRVTPLGTLRAAWLSPQEIATAPLPASGVGVVGISGFGDFQPHLAAASLNQHGVTAEAHEIDLPLLDVLRDSPSEFRAANIARLLDDEAHWPALLAALRPLAQRHNLLIMPACFGLADDRLYQWLQQRLPCPLRLLPTLPPSVPGMRLHAQLQRQFIRSGGTWLTGDEVIDISHRNGSVNAIWTHNHGDIPLRPRFAVLASGSFFSNGLVAERSGVREPILGLDLQQTLPRERWYQQDFFASQPWQRFGLKTDADLRPQLQGQTLENLFAVGAILGGFDAIALGCGGGVCAVTALHAAGLIGELAGGES"]}}, {"location": "[110567:111746](+)", "type": "CDS", "qualifiers": {"locus_tag": ["ctg1_94"], "transl_table": ["11"], "translation": ["MNDTRFEHCIKCTVCTTACPVSRVNPRYPGPKQAGPDGERLRLKDGALYDEALKYCINCKRCEVACPSDVKIGDIIQRARMEYGRQKPTLRDAILSHTDLMGTLSTPFAPLVNAATGLRPVRRILDAALKIDHRRTLPKYGFGTFRRAYRQLAARQGQYAEQVAFFHGCYVNYNNPQLGKDLIRVLNAMGIGVQLLSKEKCCGVPLIANGFFAKARKQALSNVIAMRENSLPIIATSSTCTFTLRDEYPHLLDIDNHDIRDRIELATRWLWRQLDNGRPLKLKTLPLKVVYHTPCHMEKMGWSLYTLELLRLIPGLQLEVLDSQCCGIAGTYGFKAENYDSSQAMGAPLFRQIEESGADLVVTDCETCKWQIEMSTSKRCEHPITLLAQALA"]}}, {"location": "[111768:112572](-)", "type": "CDS", "qualifiers": {"locus_tag": ["ctg1_95"], "transl_table": ["11"], "translation": ["MNAILSNPFKAGLLQGEAQIGLWLSSTSSYMAEIAATSGYDWLLIDGEHAPNTIQDLYHQLQAIAPYASQPVIRPVEGNRSLIKQVLDIGARTLLIPMVDTAEQAREIVSATRYPPLGTRGVGAGVARAARWGRVENYMAQANDELCLLIQVESKTALDNLDAILEVEGIDGVFIGPADLSASLGYPDNAGHPEVQRVIEQSIRRIRAAGKAAGFLAVDPEMAHKALAWGANFVAVGVDTNLYTSALDKRLAMFKPIAEQAEGKGSY"]}}, {"location": "[112586:113876](-)", "type": "CDS", "qualifiers": {"locus_tag": ["ctg1_96"], "transl_table": ["11"], "translation": ["MSNALLESVVKKNRARLIPFMLALYVLAFLDRSNIGFAKETYQLDTGLSNEAYALGAGIFFVVYAFLGVPANLLMRKFGARKWIGCTTLLWGLLSAAMAWADTEAKFLLVRTLLGAAEAGFFPGMIYLTSQWFPQQNRASIMGLFYMGAPLALTLGSPLSGALLEMHGFMGHPGWFWMFIIEGLLAVGAGFFTFFWLDDTPQKARFLSAAEKQALISELASEEQKKVTSRLSDALRNGRVWQLAIIYLTIQVAVYGLIFFLPTQVAALLGTKVGFVASVVTAIPWVAALFGTWLIPRYSDRTGERRNVAAFTLLAAAIGIAVSGLVSPVLAIIALCVAAVGVIAVQPVFWTMPTQLLSGTALAAGIGFVNLFGAIGGFLAPIIRVQAETMFASDSAGLVTLACVAIVGVVIIFSLRVNRAVPQAGSVQH"]}}, {"location": "[113928:115134](-)", "type": "CDS", "qualifiers": {"locus_tag": ["ctg1_97"], "transl_table": ["11"], "translation": ["MTLPKIKHVRAWFIGGATAEKGAGGGDYHDQGANHWIDDHIATPMSKYKQYEQSRQSFGINVLGTLIVEVEAENGQTGFAVSTAGEMGCFIVEKHLNRFIEGKCVSDIKLIHDQMLNATLYYSGSGGLVMNTISCVDLALWDLFGKVVGLPVYKLLGGAVRDEIQFYATGARPDLAKEMGFIGGKMPTHWGPHDGDAGIRKDAAMVADMREKCGPDFWLMLDCWMSQDVNYATKLAHACAPSNLKWIEECLPPQQYEGYRELKRNAPAGMMVTSGEHHGTLQSFRTLSETGIDIMQPDVGWCGGLTTLVEIAAIAKSRGQLVVPHGSSVYSHHAVITFTNTPFSEFLMTSPDCSTMRPQFDPILVDEPVPVNGRIHKTVLDKPGFGVELNRDCNLKRPYSH"]}}, {"location": "[115147:115930](-)", "type": "CDS", "qualifiers": {"locus_tag": ["ctg1_98"], "transl_table": ["11"], "translation": ["MLESSKVPALTRAIDILNLIARIGPCSAATIIDELGIPKSTAYLLLGELKKQRFLSMDNQDNYCLWTKLVELAGQALSKMDLRELARPRLTQLMDQCGLLCHLGIIDSGNAYYILKIESPATISVRSHEGKSLSLYRSGIGKCLLAWQPERVQESIISELQWERATPTTITSAQQLRDELGRIRARGWSFDNGEDYPDVRCVAAPVFNANNELTAAISVVGTRLQINEDNRDYLAGRAIACAKDISRLLGWKSPFEQQAS"]}}, {"location": "[116134:117331](-)", "type": "CDS", "qualifiers": {"locus_tag": ["ctg1_99"], "transl_table": ["11"], "translation": ["MLNVEMLSTGDEVLHGQIIDTNAAWLADFFFNQGLPLKRRHTVGDDLDSLVAILRERSEHADVLIVNGGLGPTSDDLSALAAATAKGEGLILHEDWLETMTRFFAERGRPMAASNRKQAEIPQSAEMINNPVGTACGFAVQLNRCLMFFTPGVPSEFKVMVEQEILPRLRERFPLSAAPLCLRLTTFGRSESELAQSLDHLQLPPGVVMGYRSSMPIIELKLTGPAEQREAMLALWPEVQKVAGESMIFEGTEGLPAQIARRLQQRQLSLTLSEQFTGGLLALQLSRVNAPLLASEVIPAQEETLAQSARWAAERREKHFAGLALAVSGQESDHLNFALSTPDGTHALRVKFTTNRHSLQVRQEVCAMMALNMLRRWLNGQPVAGEHGWINVVESLSA"]}}, {"location": "[117427:117970](-)", "type": "CDS", "qualifiers": {"locus_tag": ["ctg1_100"], "transl_table": ["11"], "translation": ["MKKSIFMALAGMMFVSTAANAISVSGQAGEHYTNLGVGFGTESTGLAVTGNWLHNDDDGDAAGLGLGLNIPLGPFLATVGGKGVYTNPNNGDEGYAAAVGGGLQWKIGDSFRLFGEYYYSPDSLSSGIDSYQEANAGARFTIMRPLSIEAGYRYLNLAGKDGNRDNAVADGPYVGVNASF"]}}, {"location": "[118239:119688](+)", "type": "CDS", "qualifiers": {"locus_tag": ["ctg1_101"], "transl_table": ["11"], "translation": ["MSKKGLTTAAGAPVVDNNNVVTAGPRGPMLLQDVWFLEKLAHFDREVIPERRMHAKGSGAYGKLTITRDITRYTRAKLFAEIGKTTDLFLRFSTVAGERGAADAERDIRGFSIKFYTEEGNWDLVGNNTPIFYLRDPLKFPDLNHVVKRDPRTNLRNPTWKWDFFSLLPETLHQLTIDFSDRGLPRSYRHMHGFGSHAFSFINADNERFWVKFHFKSQQGIANLMDDEAKRLVAEDRESSQRDLYESIEKGDFPRWTFYVQIMPEADASRVPYNPFDLTKIWPHADYPLMEVGVLELNRNPDNYFAEVEQVAMNPANVVPGIGFSPDRMLQGRLFSYGDTQRYRLGVNHHQIPVNAPRCPFHNYHRDGAMRVDGNSGNGVTYEPNSFGAFQEQPDFSEPPLSLEGAAAHWNHREDNDYFSQPRRLFELLSEEEHQRMFQRIANDMRDIPEFIQQRQIGLFSEVRPDYGAGVAAALKALKHGE"]}}, {"location": "[119736:120717](-)", "type": "CDS", "qualifiers": {"locus_tag": ["ctg1_102"], "transl_table": ["11"], "translation": ["MEQIASHSPHDAVFKHLLSQRATARDFLSIHLPKHLREQCDLRTLQLESGSFIEEDLRASHSDILYSLKTQHGEGYIYILIEHQSSPDRHMAFRLMRYAIAAMQRHLDKGHHQLPLVIPLLFYHGRIAPYPYSTRWLDDFPQPEVAERLYSQRFPLIDVTVIPDDRLVQHRRVAMLELLQKHIRQRDLMDISEQLVRILSLGYTTRRQFKTLLNYMLQAGNAADPVAFLRKFAQKTPLKPHKETLMNIAHFLEERGRKEGVLQGMKAGIEKGLRKGRQEGRNEGRHQGLQEATQRIAQAMLDDGLEPSQVAKLTGLSLRQLAKLQH"]}}, {"location": "[120854:121280](+)", "type": "CDS", "qualifiers": {"locus_tag": ["ctg1_103"], "transl_table": ["11"], "translation": ["MRQRTIVCPLIQHEGHYLLCKMADDRGVFPGQWALSGGGVEPGERIEEALRREIREELGEKLQLTQITPWTFSDDIRVKTYADGRREEIYMIYLIFDCISANREVTINEEFQDYAWVKAEDLPHYDLNAATRKTLTLKGLL"]}}, {"location": "[121271:122687](-)", "type": "CDS", "qualifiers": {"locus_tag": ["ctg1_104"], "transl_table": ["11"], "translation": ["MRWDKPQSLFAQLLLFLGLPLVLLWGLSAFNSYVSALQAATQAYDRTLLSSARTVAERLVVRRGRLEVNVPWVVLDSFELNMNDRLYYKVLDPEKRVISGFDDLPSMPPSTSRTELYPALAWFYHTEYRGQAIRVARLLQPVNEGGVVGMAEIYIAETLQSRRWLAGQLLFSSWISQGLLVLLTLVLTGWLLRRVLRPMRRLSALMVRREPGLLTPLPELLPWSETRLLIVAFNRYIDRLRVMISRQERFSADASHQLKTPLAVLKTQASVALASGDPRLWRESLEAMSGTLDSTILLTERLLQLATIKRKEQSEHAFPPVDLYEIVHNSCFSRLQQARSKAIDLGYEGEPSTVTIAGDGVLLSELCANLLDNAIRYTPQGGIVTVSLHRDGEAVLLDVEDSGPGIDDAQIQQALMPFHRLENVGDNPGAGLGLALVSDIARLHRSHPQLLRSETLGGLKVRLRFLRACSE"]}}, {"location": "[122673:123348](-)", "type": "CDS", "qualifiers": {"locus_tag": ["ctg1_105"], "transl_table": ["11"], "translation": ["MRLLLAEDNRELAHWLEKALVQGGFAVDCVFDGRAADHLLQSEKYALAVLDIGMPGLDGLEVVQRLRKRGQTLPVLLLTARSAVADRVKGLNVGADDYLPKPFELEELDARLRALLRRSEGQVHEVQQIGALEYRDEGYFLLCGQTLSLTPREQALLTVLMFRRTRPVSRQQLFEQVFSLNDDVSPESIELYIHRLRKKLQESNVRIVTLRGLGYVLELAHEVG"]}}, {"location": "[123482:124463](+)", "type": "CDS", "qualifiers": {"locus_tag": ["ctg1_106"], "transl_table": ["11"], "translation": ["MNMPFLRRAGAIALCLLTASALAAEAPSRTECIAPAKPGGGFDLTCKLIQVSLMETGAIEKPMRVTYMPGGVGAVAYNAIVAQRPGEPGTVVAFSGGSLLNLAQGKFGRYGVDDVRWLASVGTDYGMIAVRADSPWKDLPSFLAAMEKNPASIVIGAGASIGSQDWMKAALLAQKANVDPHKMRYVAFEGGGEPVTALLGNHVQAVSGDLSEMVPYLQGNKIRVLAVFANERLPGALADVPTAKEQGYDLVWPIIRGFFVGPKVSDADYQWWVDEFTKLQQTDAFKKQRELRGLFEFNMNGKELDAYVKQQVEAYRLQAKSFGLAK"]}}, {"location": "[124478:124910](+)", "type": "CDS", "qualifiers": {"locus_tag": ["ctg1_107"], "transl_table": ["11"], "translation": ["MSDRIFAGVWLLLCAGGMFIAWQIHSEYAYEPVGPRPFPVGIIGLMLACSVLLLLRRPDAITWPGRRVLQRLLTMVVALGIYAWGFEWLGFPLATALLTAAFGLLFGATLPAAGVAGVAMGIALWYVFDALLDVTLPLGVWLS"]}}, {"location": "[124921:126442](+)", "type": "CDS", "qualifiers": {"locus_tag": ["ctg1_108"], "transl_table": ["11"], "translation": ["MDIWIYLSQGFAVAMTPGNLTIALIGCFVGTIVGLLPGLGPINGVAILLPLAFALHLPAESALILLATVYIGCEYGGRISSILLNVPGDAAAIMTALDGYPMAQQGRGGVALSISAVSSFVGSMIAIGGIILFAPVLAQWSLAFGPAEYFALMIFAIACLGSMMAENPLKSFLAALIGLGLATVGVDANTGVYRFTFDSVHLSDGVQFIVVVIGLFSVSEILLMLESTSGGQKLVRKTGRMLFNAKEAGQCVGATLRSSVVGFFVGILPGAGATIASAITYMTEKKLSGNSATFGKGDIRGVAAPEAANNASACGSFIPMLTLGVPGSGTTAVMMGALTLYNITPGPAMFTEQPDIVWGLIAALLIANVMLLIMNIPLIGLFTRMLTIPLWFLAPAIAAVSAVGVYAVHSTTFDLLLMVGLGVLGYIMRKMHFPMSPLILGFVLGEMLEQNLRRALSISNGNVAILWQSGVTKTLLFLAIAVIVVPPLLRYWRKRQLNTQGDLPSS"]}}, {"location": "[126724:128116](-)", "type": "CDS", "qualifiers": {"locus_tag": ["ctg1_109"], "transl_table": ["11"], "translation": ["VTFSDWPWRHWRRLREEAQALRLNERRLSWRELCAQIDALAGGFHAQGVRDGDGVLLRAYNQPDALLAWLALLQCGARVLPLNPQLPAPLLVELLPSLGLRHALVLNGGDLPVALNSLALCAGDGVHAVAWREDRIASMTLTSGSTGLPKAAVHAFRAHLASAEGVLAMIPFAPQDDWLLSLPLFHVSGQGILWRWLLAGAGLTVRDKQPLEQALRGCTHASLVPTQLWRLLSGDAEVSLKAVLLGGAAIPVALTEQAGKRGIRCWCGYGLTEFASTVCAKEADGLADVGQPLPGREVRIVDGEVWLRSDSIAAGYWRDGQMVPLANADGWFATRDRGRLEHGRLTILGRVDNLFFSGGEGIQPEEVERVIGAHPWITQVFIVPQDDAEFGQRPVAVVECGEHDDPSALAGWCADKLARFQQPVRWLRLPESLKTGGIKISRRALRDWVNQQAMPDSDALDVQ"]}}, {"location": "[128112:129078](-)", "type": "CDS", "qualifiers": {"locus_tag": ["ctg1_110"], "transl_table": ["11"], "translation": ["MRQAQVYRWQLPMDAGVVLRERRLKTRDGLLLRLRDGEREGWGEISPLPGFSLETLDEAQAALLAWASAWRDGEEGALPTPPSAAFGASCALAELCGELPQAADYRAAPLCAGDPDELFARLSLMPGEKVAKVKVGLYEAVRDGMVVNLLLEAIPDLTLRLDANRAWTPLKAQQFAKYVDPHYRSRIAFLEEPCKNRDDSRAFAQQTGIAIAWDESLREADFTFAAEPGLRAVVIKPTLTGSLQKVRQQVAQAHALGLTAVISSAIESSLGLTQLARIAAWLTPDTIPGLDTLSLMRAQLVRPWPESELPCLNVDELEPLL"]}}, {"location": "[129077:129935](-)", "type": "CDS", "qualifiers": {"locus_tag": ["ctg1_111"], "transl_table": ["11"], "translation": ["MISLDEAMLYAPIEWQDCSEGYTDIRYQKSADGIAKITINRPQVRNAFRPLTVKEMIQALADARYDDNIGVIVLTGEGDKAFCAGGDQKVRGDYGGYQDDSGVHHLNVLDFQRQIRTCPKPVVAMVAGYSIGGGHVLHMMCDLTIAAENAIFGQTGPKVGSFDGGWGASYMARIVGQKKAREIWFLCRQYDAQQALDMGLVNTVVPLADLEKETVRWCREMLQNSPMALRCLKAALNADCDGQAGLQELAGNATMLFYMTEEGQEGRNAFNQKRQPDFSKFKRNP"]}}, {"location": "[129949:130708](-)", "type": "CDS", "qualifiers": {"locus_tag": ["ctg1_112"], "transl_table": ["11"], "translation": ["MTLHAVAESGLPGYPWLVFLHGFAGDSHEWRTVGQAFGAYPRLYIDLPGHGGSAHITVNHFADVSELIKNTLNSYNILKYWLVGYSLGGRVAMFYVSQPREGLCGLVVEGGHPGLGDDNQRRLRRHSDAAWAERFRREPLTQVFADWYQQPVFASLDAAQRASLVALRSRNNGGALAAMLQASSLAEQPDLRASLRARDFPFHYLCGERDGKFRAIAGELSATAHVINHAGHNAHRENPDAVVACLAQFLAS"]}}, {"location": "[130704:132375](-)", "type": "CDS", "qualifiers": {"locus_tag": ["ctg1_113"], "transl_table": ["11"], "translation": ["MSVSAFNRRWAAVILEALTRHGVQHICIAPGSRSTPLTLAAAENRALIHHTHFDERGLGHLALGLAKASGQPVAVIVTSGTATANLYPALIEAGLTGEKLILLTADRPPELIDCGANQAIRQPGMFASHPSQTLSLPRPSQDISARWLVSTLDQALGALHCGGVHINCPFAEPLYGDMDDTGAEWQQQLGDWWQSDKPWLRHSLHLESEKQRDWFFWRQKRGVVVAGRMSAEEGVKVAEWAKTLGWPLIGDVLSQTGQPLPCADLWLGNGKAVSELAQAQIVVQLGSSLTSKRVLQWQATCEPEEYWLVDNLPGRLDPAQHRGRRLVCAIDRWLEQHPAEKRQPWPTVIPELSRQAWQAAVASSEDFGEAQLAQRIRRYLPEQGQLFVGNSLVVRLIDALSQLPAGYPVYSNRGASGIDGLLATAAGVQRASARPTLAIVGDLSALYDLNSLALLRQASAPLVLIVVNNNGGQIFSLLPTPQEQRSQFYLMPQNIHFAHAAAMFNLTYHRPADWNELEQALDVAWRGPGATLIELAVNETDGTQTLQQLLAQVSQL"]}}, {"location": "[132452:133778](-)", "type": "CDS", "qualifiers": {"locus_tag": ["ctg1_114"], "transl_table": ["11"], "translation": ["MWGFYSVEVCVLSVSTALESLYRCLDEAFPPSPGTRIFDVPFALNDAFDPLLWCTHQPQWPQFYWQQRSGDEELAALGAVQIFASLEQAHAFLRQQGREDLRICGLNAFHPQQGLLILPRLEWRRLGGSATLRLVLYSETSLRDDARAAREFLDSLVAKQAQATAVPSLLSEQHFPAYPQWRELIAQATQAIAAGEMDKVVLARATDLHFAAPLNAGAIMAASRRSNLNCFHFLMVFNAQEAFMGSTPERLWRRRGALLRTEALAGTVASHADDRQAQRLGNWLMADDKNQRENMLVVEDICQRMQGETRALEVLPPQIVRLRKVQHLRRCIWAELEKPDDARCLHQLQPTAAVAGLPRRVALDFITRNELFTRGWYAGSAGYLSLAQSEFCVSLRSAKIEQRTLRLYAGAGIVSGSDPEQEWQEIENKAAGLRSLLLSEV"]}}, {"location": "[133845:134307](-)", "type": "CDS", "qualifiers": {"locus_tag": ["ctg1_115"], "transl_table": ["11"], "translation": ["MITWQDLHHGELTVPQLYAVLKLRCAVFVVEQTCAYQDVDGDDLVGENRHLLGWRGDELVAYARILKSDDEFEPVVIGRVIVSQAVRGEKLGYQLMEQALASCRQHWPQKAIYLGAQAHLQKFYASFGFVPVTEVYDEDGIDHIGMAFEIATH"]}}, {"location": "[134491:135412](+)", "type": "CDS", "qualifiers": {"locus_tag": ["ctg1_116"], "transl_table": ["11"], "translation": ["MELLFLGTSAGVPTRTRNMTSIVLNLQQPTMAEMWLFDCGEGTQHQFLRTPYHPGKLNKIFITHLHGDHLFGLPGLLCSRSMQGNSLPLTLYGPKGLKAFVETALRLSGSWTDYPLTIIEVGPGLVLDEAGFRVTAWPLNHPVECYGYRIEQHDKPGTLDAAQLIAEGVPPGPLFQRLKQGLTVELEDGRRIDGSRYLGPATPGKKLAIFGDTAPCEAARELACGVDVMVHEVTLEQAMAEKANSRGHSTSQQTAALARDAGVGTLIATHFSSRYDAEGCQRLLAECREIFPSTVLAEDFMAYSVE"]}}, {"location": "[135458:135989](-)", "type": "CDS", "qualifiers": {"locus_tag": ["ctg1_117"], "transl_table": ["11"], "translation": ["MQVDTEYLSVKDVERLVLAAHYCAHPERNSCMIQMCFLHGCRINEITALTLRDVDLSRKRVYIRRARHGISGYHPLQPKEIISLQRWLLARECYPAHNDLLFISSRGNQMTRQRFYQIIRECCELAKLKQNIHPRMLRHACGYELGKKGIDDDSIQDYLGYRNLKSILRYNSYAEE"]}}, {"location": "[136022:136532](-)", "type": "CDS", "qualifiers": {"locus_tag": ["ctg1_118"], "transl_table": ["11"], "translation": ["MKKTLWLALLLPVFSSSGGIPLNITGNIYYLPCDVSTDTKYQEVNFGPLLNIDFQTAGNASEWKSFYLNVENCPAGTTKATVKFDGVIDGDDARHFANMAASDAAQNIALQITSSDHSTLYKNQDQMSIAIDGSTGKGVFPLAARLYSTRGGATVGKFESIVQLTFTYQ"]}}, {"location": "[136544:137585](-)", "type": "CDS", "qualifiers": {"locus_tag": ["ctg1_119"], "transl_table": ["11"], "translation": ["MKRFSWGILAGLTALAISPQAMAATGWCQNTGNGGAPFQDSFSFIESFTNPSQNQAGMEFSRLYHWSTGGTYKAKCDCDNASGVTYFKATVPGLTATQSRNGLNYYQLNKYLEIATELFIAGGVNKYIPTPIEDKSNQNNQGFACNPGGSIFDTGSLGYISLYFTRPFVGQVTIPPTVILSVYGTRKTGSYSGIPLTQISMSGSVTVPQSCEINTGKAINIDFEDIAANHFKTAGQMPKDFSPHVVNMTVACTNISAGVKIALSFQGMADTNDSTALATTNRDIAVRIENITGVKIPVISGLLPVNFNYPSQTGDTTMKIYPINTTGNLPSGGGFTATATIQAEIE"]}}, {"location": "[137604:140154](-)", "type": "CDS", "qualifiers": {"locus_tag": ["ctg1_120"], "transl_table": ["11"], "translation": ["MKNNHNKWRLNRIAGALAVALLPLCEDVLAREVFNPALLEMDGPHTGVRDLSAYEQAGGQLPGTYRVDIYLNNVFMDTRDVVFQQSKGPGITELQPCLTVDDLAEWGVRVSQFPELGRRTPGCADISVIPQAKSDFRFSQQRLLLSFPQAAVASAARGWVDPKQWDDGVPALLLNYSFSGANNWSRQNDTPDSDNQYVNLRPGINVGPWRLRNYTTWSRSSSGGESSNSWDTVYTYAQRNIKSLQGVMTLGDSSTDADVFEGVPFRGAMLASDDDMLPESLRGYAPVVRGIARTNAQVIIRQNGYEIYQTYVAPGAFEITDMYPTGGSGDLAVTIKEADGSEQNLIVPYASLPVLQREGRLKYSMTSGVYRAYDNSIDETPLTQATAIYGLPWGLTLYGGGQFSSKYQSVALGMGKNLGELGAVSTDIIQAWSTRQDKDKESGQSVRLRYSKDLPGLGTNVSLAGYRYATSGYWDMQEVLDTYRDDNYTPSIERRRNRGEVTISQSLGEEMGSLSLSYIREDYWNTGRTMESVGVGYNNSWRGISYSMNYSYNRNTTDQNTGKRNDEDHLFALSISVPLGEWLPKPVYANYSLNSSKNGSTSNNLGLSGTLLERNNLSWSVQEGYTSQGRGESGSVNADWRATYAELTGGYSHDKYSHRLNYALRGGALVHENGLTLGQPFGETVALIKAPGAAGVGVNSQTGVRTDWRGYTVVPYASPYRKNILTLDTTTMPDDVDLELATQTVVPTRGAVVRANYATSVGNRVLMTVRQENGQPLPFGAMVSVPGAASSEQAFIVGDGGQVYLTGLESNGVLNVKWGSGTQDRCQIHYALPSAKELTGIIVAQAQCR"]}}, {"location": "[140184:140847](-)", "type": "CDS", "qualifiers": {"locus_tag": ["ctg1_121"], "transl_table": ["11"], "translation": ["MQKYLKVLIAGWLLVGAAAHAGVVTGGTRLIYPGGKKESSLSVTNNDATPYLIQSWVESNKGAAPFLLTPPLFRLEGEQQTRLRVIYSGGLPENKESMFWMNIKAIPSSQAKAGANTLQIAIKTRIKLIYRPKSIEGTPEMVTEQLRWTRSGNTLQVMNPTAFYMNFAEVKVGGAEVKEANWVGPGETARFQLPGVSAGALQWKLINDYGGTGALHHATL"]}}, {"location": "[140909:141446](-)", "type": "CDS", "qualifiers": {"locus_tag": ["ctg1_122"], "transl_table": ["11"], "translation": ["MKKTLLAAVVAGCAAFSGAALADDGQVKFIGDIIDAGCDVVNDLSNPLEVQMGQIAKTAFSGTGSTAAEQNFAIKLENCPTTVTKASVLFSGANVNGDNDKLQLTGAGTDPAVAEGVALQLVDASSNATLPLYTRSASLTIPATGNIDLPFRVRYIQTESTIVAGKADGTANFTISYN"]}}, {"location": "[141872:142424](-)", "type": "CDS", "qualifiers": {"locus_tag": ["ctg1_123"], "transl_table": ["11"], "translation": ["MKTRRKHLTVGEVQRLVEAARRGANPERDVCLLWMCFNHGCRVSEIRHWKLSDIDIQSGVIYIRRLKNGFSTTHPIYKQEVKVLNEWLRVRDNYPGNNSGWLFLSRNGQPLSRQRIYQMMKNLSLVAQLEINAHPHMLRHACGFALANKGVDTRLIQDFLGHRNIQHTVIYTASNDARFREVW"]}}, {"location": "[142625:144083](-)", "type": "CDS", "qualifiers": {"locus_tag": ["ctg1_124"], "transl_table": ["11"], "translation": ["MTITPQQLIALLPLLIVGLTVVVVMLSIAWRRNHFLNATLSVLGLNAALISLWFVGQNGAMDVTPLIRVDGYAMLYTGLVLLASLATCTFAYPWLEGYKDNKEEFYLLVLIAALGGILLAGANHLAALFLGIELISLPLFGLVGYAFRQKRSLEASIKYTILSAVASSFLLFGMALVYANSGNLSFLALGKSLTDGMLHEPLLLAGLGLMIVGLGFKLSLVPFHLWTPDVYQGAPAPVSTFLATASKIAIFGVVMRLFLYMPVGDSEAVRVVLGLIAFASIIFGNLMALSQTNIKRLLGYSSISHLGYLLVALIALQSGEMSMEAVGVYLAGYLFSSLGAFGVVSLMSSPYRGPDADSLYSYRGLFWHRPILSAVMTVMMLSLAGIPMTLGFIGKFYVLAVGVHAHLWWLVGAVVVGSAIGLYYYLRVAVSLYLSAPEKLNRDAPSNWQYSAGGIVVLISALLVLVLGVWPQPLISIVQLATPLM"]}}, {"location": "[144089:145619](-)", "type": "CDS", "qualifiers": {"locus_tag": ["ctg1_125"], "transl_table": ["11"], "translation": ["MLLPWLILIPFIGGFLCWQTERFGVKMPRWIALITMGLTFLLGLQLWMQGGYSLTQSTGIPQWQSEFVMPWIPRFGISIHLAIDGLSLLMVVLTGLLGVLAVLCSWREIEKYQGFFHLNLMWILGGVIGVFLAIDLFLFFFFWEMMLVPMYFLIALWGHKASDGKTRITAATKFFIYTQASGLVMLISILALAFVHFNATGVWTFNYEELLKTPMSHGVEYLLMLGFFIAFAVKMPVVPLHGWLPDAHSQAPTAGSVDLAGILLKTAAYGLLRFALPLFPNASAEFAPIAMWLGVIGIFYGAWMAFSQYDIKRLIAYTSVSHMGFVLIAIYTGSQLAYQGAVIQMIAHGLSAAGLFILCGQLYERLHTRDMRQMGGLWSKIKWLPALSMFFAVATLGMPGTGNFVGEFMILFGSYKTVPVITVISTFGLVFASVYSLSMLHRAYFGKAKSEIAAKALPGMSLRELSIILLLVVLLVLLGFFPQPILDTSHSAMSNIQQWFVNSVSTTRP"]}}, {"location": "[145782:147624](-)", "type": "CDS", "qualifiers": {"locus_tag": ["ctg1_126"], "transl_table": ["11"], "translation": ["MNMLALTILLPLIGFVLLAFSRGRWSENLSATVGVGSVGLAALVTAFVGVDFFANGKQAVSVPLWTWMSVGDFNVGFNLVLDGLSLTMLSVVTGVGFLIHMFASWYMRGEEGYSRFFAYTNLFIASMVVLVLADNLLLMYLGWEGVGLCSYLLIGFYYTDPKNGAAAMKAFVVTRVGDVFLAFALFILYNELGTLNFREMVELAPAHFEAGNNMLWWATLMLLGGAVGKSAQLPLQTWLADAMAGPTPVSALIHAATMVTAGVYLIARTHGLFLMTPEILHLVGIVGAVTLVLAGFAALVQTDIKRVLAYSTMSQIGYMFLALGVQAWDAAIFHLMTHAFFKALLFLSSGSVILACHHEQNIFKMGGLRKSIPLVYVCFLVGGAALSALPLVTAGFFSKDEILAGAMANGHLNLMVAGLVGAFMTSLYTFRMIFIVFHGKEQIHAHAGKGITHHLPLIVLLVLSTFVGALIVPPLEGVLPQTTELEHGRVMTLEIASGVIAIAGILIAAWLWLGKRTLVTSIANSAPGRLLGTWWYNAWGFDWLYDKVFVKPFLGVAWLLKSDPLNALMNIPAILSRFAGKGLVVSENGYLRWYVASMGIGAVVVLALLMVLR"]}}, {"location": "[147620:147923](-)", "type": "CDS", "qualifiers": {"locus_tag": ["ctg1_127"], "transl_table": ["11"], "translation": ["MIPLTHGLILASVLFVLGLTGLVIRRNLLFMLISLEIMINAAALAFVVAGSYWGQTDGQIMYILAITLAAAEASIGLALLLQLHRRRQNLNIDSVSELRG"]}}, {"location": "[147919:148474](-)", "type": "CDS", "qualifiers": {"locus_tag": ["ctg1_128"], "transl_table": ["11"], "translation": ["MEFAFYICGLIAILATLRVITHTNPVHALLYLIISLLAIAGVFFSLGAYFAGALEIIVYAGAIMVLFVFVVMMLNLGGSEIEQERQWLKPGIWIGPAILAAVLLVVIVYAILGINDQGIDGAAINAKEVGIALFGPYVLAVELASMLLLAGLVVAFHIGREERVGEVLSNRPNDSDKRKTEEHA"]}}, {"location": "[148484:149027](-)", "type": "CDS", "qualifiers": {"locus_tag": ["ctg1_129"], "transl_table": ["11"], "translation": ["MTLKELLVGFGTQVRSICMIGMHAFAKRETRMYPEEPVYLPPRYRGRIVLTRDPDGEERCVACNLCAVACPVGCISLQKAETKDGRWYPEFFRINFSRCIFCGLCEEACPTTAIQLTPDFELGEYKRQDLVYEKEDLLISGPGKYPEYNFYRMAGMAIDGKDKGEAENEAKPIDVKSLLP"]}}, {"location": "[149041:150019](-)", "type": "CDS", "qualifiers": {"locus_tag": ["ctg1_130"], "transl_table": ["11"], "translation": ["MSWLTPDLIDILLGILKAVVILLVVVTCGAFMSFGERRLLGLFQNRYGPNRVGWGGSLQLVADMIKMFFKEDWVPRFSDRVIFTLAPVIAFTSLLLAFAIVPVSPTWVVADLNIGILFFLMMAGLAVYAVLFAGWSSNNKYSLLGAMRASAQTLSYEVFLGLSLMGVVAQAGSFNMTDIVNNQAHLWNVIPQFFGFVTFAIAGVAVCHRHPFDQPEAEQELADGYHIEYSGMKFGLFFVGEYIGIVTVSALIVTLFFGGWNGPWLPPFIWFALKTAFFMMMFILIRASLPRPRYDQVMSFGWKVCLPLTLINLLVTAAVILWQAQ"]}}, {"location": "[150015:152742](-)", "type": "CDS", "qualifiers": {"locus_tag": ["ctg1_131"], "transl_table": ["11"], "translation": ["MATIHVDGKEYEVNGADNLLEACLSLGLDIPYFCWHPALGSVGACRQCAVKQYQNAEDTRGRLVMSCMTPASDGTFISIDDAEAKQFRESVVEWLMTNHPHDCPVCEEGGNCHLQDMTVMTGHSFRRYRFTKRTHRNQDLGPFISHEMNRCIACYRCVRYYKDYADGTDLGVYGAHDNVYFGRPEDGTLESEFSGNLVEVCPTGVFTDKTHSERYNRKWDMQFAPSICQQCSIGCNISPGERYGELRRIENRYNGTVNRYFLCDRGRFGYGYVNLKDRPRQPVQRRGDDLITLNAEQAMQGAADILRQSKKVIGIGSPRASIESNFALRELVGAENFYTGIAKGEQARLQMMLKVLREGGIHTPALREIESYDAVLILGEDITQTGARIALAVRQAVKGKAREMAAAQKVADWQIAAILNIGQRAKHPLFVTNIDDTRLDDIAAWTYRAPVEDQARLGFAIAHALDDSAPAVEGLSSELKGKIDVIVQALAGAKKPLIVSGTNAGSIEVIQAAANVAKALKGRGADVGVTMVARAVNSVGLGMIGGGSLEEALSELETGNADAVIVLENDLHRHASAARVDAALAKAPLVMVVDHQRTAIMEKAHLVLSAASFAESDGTVVNNEGRAQRFFQVYDPAYYDAKTVMLESWRWLHSLHSTVNNRQVDWTQLDHVIDAAIAALPQLAGIKDAAPDATFRIRGQKLAREPHRYSGRTAMRANISVHEPRQPQDKDTMFAFSMEGNNQPSAPRSQIPFAWAPGWNSPQAWNKFQDEVGGKLRHGDPGVRLIEASASGLEYFTAVPASFQAEEGKWRIAPYYHLFGSDELSQRAPVFQSRMPQPYVKLNPADAAKLGVNEGAMVSFSVDGQALSLPLVISAGLTAGQVGLPMGMPGIAPVLTGARIDTLQEAKA"]}}, {"location": "[152774:154112](-)", "type": "CDS", "qualifiers": {"locus_tag": ["ctg1_132"], "transl_table": ["11"], "translation": ["MKTIIRTAETHPLTWRLRDDKQPVWLDEYQSKNGYAGARKALSGMAPDEIVTAVKDAGLKGRGGAGFSTGLKWSLMPKDESMNIRYLLCNADEMEPGTYKDRLLMEQLPHLLVEGMLISAFALKAWRGYIFLRGEYIEAAQHLRRAIAEATEAGLLGKNILGTGFDFELFVHTGAGRYICGEETALINSLEGRRANPRSKPPFPASSGVWGKPTCVNNVETLCNVPAILANGVEWYQNISTSKDAGTKLMGFSGRVKNPGVWELPFGTTAREILEEYAGGMRDGLKFKAWQPGGAGTDFLTEAHLDLPMEFESIGKAGSRLGTALAMAVDHEIGMVPLVRNLEEFFARESCGWCTPCRDGLPWSVKILRALERGEGQPGDIETLEQLCRFLGPGKTFCAHAPGAVEPLQSAIKYFREEFEAGIKQQFSNTHAINGIQPNLLKTRW"]}}, {"location": "[154108:154609](-)", "type": "CDS", "qualifiers": {"locus_tag": ["ctg1_133"], "transl_table": ["11"], "translation": ["MHENQQPQTEAFELSAAEREAIEHEKHHYEDPRAASIEALKIVQKQRGWVPDGAIYAIADVLGIPASDVEGVATFYSQIFRQPVGRHVIRYCDSVVCHITGFQGIQSAIEKKLDIKPGQTTFDGRFTLLPTCCLGNCDKGPTMMIDEDTHSYLTPEAIPDLLERYK"]}}, {"location": "[154611:156420](-)", "type": "CDS", "qualifiers": {"locus_tag": ["ctg1_134"], "transl_table": ["11"], "translation": ["MVNNMTDLTAHDAAPAWQTRDHLDDPVIGELRNRFGPDAFTVQPTRTGVPVVWVKREQLLEVGDFLKKLPKPYVMLFDLHGMDERLRTHRDGLPAADFSVFYHLISIDRNRDIMLKVALSENDLHLPTFTKLFPNANWYERETWEMFGVTFDGHPNLRRIMMPPTWEGHPLRKDYPARATEFDPFELTKAKQDLEMEALTFKPEEWGMKRGTENEDFMFLNLGPNHPSAHGAFRIILQLDGEEIIDCVPDIGYHHRGAEKMGERQSWHSYIPYTDRIEYLGGCVNEMPYVLAVEKLAGITVPDRVNVIRVMLSELFRINSHLLYISTFIQDVGAMTPVFFAFTDRQKIYDLVEAITGFRMHPAWFRIGGVAHDLPRGWDRLLREFLEWMPKRLDSYEKAALRNSILIGRSKGVAAYNAKEALEWGTTGAGLRATGIGFDVRKWRPYSGYENFDFEIPTGGGVSDCYTRVMLKVEELRQSLRILQQCLDNMPEGPFKADHPLTTPPPKERTLQHIETLITHFLQVSWGPVMPAQESFQMIEATKGINSYYLTSDGSTMSYRTRVRTPSFAHLQQIPAAIRGSLVSDLIVYLGSIDFVMSDVDR"]}}, {"location": "[156506:157181](-)", "type": "CDS", "qualifiers": {"locus_tag": ["ctg1_135"], "transl_table": ["11"], "translation": ["MDYTLTRIDPNGENDRYPLQKQEIVTDPLEQEVNKSVYMGKLEHALHDMVNWGRKNSIWPYNFGLSCCYVEMVTSFTAVHDVARFGAEVLRASPRQADLMVVAGTCFTKMAPVIQRLYDQMLEPKWVISMGACANSGGMYDIYSVVQGVDKFIPVDVYIPGCPPRPEAYMQALMLLQESIGKERRPLSWVVGDQGVYRANMQSERERKRGERIAVTNLRTPDEI"]}}, {"location": "[157196:157643](-)", "type": "CDS", "qualifiers": {"locus_tag": ["ctg1_136"], "transl_table": ["11"], "translation": ["MRMSTSTEVIAHHWAFAIFLIIAIGLCCLMLVGGWYLGGRARARSKNTPFESGIDSVGSARLRLSAKFYLVAMFFVIFDVEALYLYAWSTSIRESGWVGFVEAAIFILVLLAGLVYLVRIGALDWTPARSRRTLVNPETDSPTNRHTQ"]}}, {"location": "[158294:159221](-)", "type": "CDS", "qualifiers": {"locus_tag": ["ctg1_137"], "transl_table": ["11"], "translation": ["MINENRSILNLDLDLLRTFVAVADLSTFAAAAVAVRRTQSAVSQQMQRLEQLVGKELFARHGRNKLLTEQGIQLLGYARKILRFNDEACMSLMFGSLQGTLSVGASDETADTILPCLLNRIGSFYPRLTLEIKVLKHLDIVDMLKSGAIDLALTTRQTKGSDMLTLRTSPTLWYCAADYVLPQGESVPLVLLDAPDPFREEIVEVLNAAGVAWHLSHAASSMAGVKAAVKAGLGVTAQPVEMMSPEFRVPGRSDGLPVLPDTRYMLNCNPQKASELTQAIFQSLSAEYQPWSTQRVYTPEGGDNSLIS"]}}, {"location": "[160107:161325](+)", "type": "CDS", "qualifiers": {"locus_tag": ["ctg1_138"], "transl_table": ["11"], "translation": ["MSPIEKSSKLDNVCYDIRGPVLKEAKRLEEEGNKVLKLNIGNPAPFGFDAPDEILVDVIRNLPTSQGYSDSKGLYSARKAIMQHYQARGMRDVTVEDIYIGNGVSELIVQAMQALLNSGDEMLVPAPDYPLWTAAVALSSGKAVHYLCDESSDWFPDLDDIRAKITPRTRGIVIINPNNPTGAVYSKELLMEIVEIARQHNLIIFADEIYDKILYDEAQHHSIAPLAPDLLTVTFNGLSKTYRVAGFRQGWMVLNGPKKHAKGYIEGLEMLASMRLCANVPAQHAIQTALGGYQSISEFIVPGGRLYEQRNRAWELINDIPGVSCTKPKGALYMFPKIDAKRFNIHDDQKMVLDFLLQEKVLLVQGTAFNWPWPDHVRIVTLPREDDLEMAITRFGRFLSGYHQL"]}}, {"location": "[161412:162012](+)", "type": "CDS", "qualifiers": {"locus_tag": ["ctg1_139"], "transl_table": ["11"], "translation": ["MSQSHFFAHLSRLKLINRWPLMRNVRTENVSEHSLQVAMVAHALAAIKNRKFGGRVNAERIALLAMYHDASEVLTGDLPTPVKYFNSQIAQEYKAIEKIAQQKLVDMVPDELRDIFEPLIDEHHYSEEEKSLVKQADALCAYLKCLEELSAGNNEFLLAKGRLEKTLESRRSAEMDYFMQVFVPSFHLSLDEISQDSPL"]}}, {"location": "[162061:163894](-)", "type": "CDS", "qualifiers": {"locus_tag": ["ctg1_140"], "transl_table": ["11"], "translation": ["VNGELIWVLSLLAVAVVLFATGKVRMDAIALLVIVAFVLSDTLTLSEAFSGFSDPNVILIAALFIIGDGLVRTGVATKMGSWLVKVAGNSETKMLVYLMLTVAGLGAFMSSTGVVAIFIPVVLSVSMRMNTSPSRLMMPLSFAGLISGMMTLVATPPNLVVNSELLREGLQGFSFFSVTPIGLVVLVLGIFYMLVMRFMLKGEEGEQARDGRKRSTFRDLIKDYHLTGRARRLAIRPGSPMIGQRLDDLKLRERYGANVIGVERWRRFRRVIVNVNGVSEFRARDVLLIDMSASDVDLRQFCGEQMLEPMVLRGEYFSDQALDVGMAEVSLIPDSELIGKSVREIAFRTRFDLNIVGLKRDGKALDGAVTDEALQLGDIMLVVGNWRQIALLAKRGRDFVVLNMPIEVNDASPAHSQAPHAIFCLVLMVALMLTDEIPNPIAAIIACLLMGKFRCINAESAYKAIHWPSIILIVGMMPFALALQKTGGVDLVVQGLMDVAGSKGPYLMLGCLFVMCAAIGLFISNTATAVLMAPIALAAAKSMGVSPYPFAMVVAMAASAAFMTPVSSPVNTLVLGPGKYSFSDFVKIGVPFTLLVMVVCVLLIPVLFPF"]}}, {"location": "[163970:164630](-)", "type": "CDS", "qualifiers": {"locus_tag": ["ctg1_141"], "transl_table": ["11"], "translation": ["VQCKGFLFDLDGTLVDSLPVVERSWCKWADRFSIPHDEVLNFIHGKQAITSLRHFLPGRSEEEIQAEFTLLETVEATDTDGVTALPGAVALLRTLDRAGIPWAIVTSGSIPVAHARHRAAGLPEAKVFVTAERVKHGKPAPDAYLLGAELLGLAPGDCAVVEDAPAGLLAGLNAGCRTIAVNVPADAPRLDEADLVLTTLESLQVERLPDGNVNIILKD"]}}, {"location": "[164641:165136](-)", "type": "CDS", "qualifiers": {"locus_tag": ["ctg1_142"], "transl_table": ["11"], "translation": ["MEMTNAQRLILSNQYKMMTMLDPDNAERYRRLQTIIERGYGLQMRELDREFGQLTEETCRTIIDIMEMYHALHVSWTNLKDASGIDERRVTFLGFDVATEARYLGYVRFMVNVEGRYSHFDAGTHGFNSQTPMWEKYQRMLSTWHSCPRQYHLSSNEINQIINA"]}}, {"location": "[165222:165678](-)", "type": "CDS", "qualifiers": {"locus_tag": ["ctg1_143"], "transl_table": ["11"], "translation": ["MSGPENRPVSFFGLFRHGQHYAKTWPLDKRLAPVFIENRIIRATRYAIRIMPPVAIFTLCWQIALGGQLGPAVATALFALSLPMQGLWWLGKRSVTPLPPSILNWFYEVRGKLQEAGQALTPVDGKPDYQALADTLKRAFKQLDKTFLDDL"]}}, {"location": "[166014:167217](+)", "type": "CDS", "qualifiers": {"locus_tag": ["ctg1_144"], "transl_table": ["11"], "translation": ["MSSKLVLVLNCGSSSLKFAILDAVNGDEYLSGLAECFHLPEARIKWKMDGSKQEAELGAGAAHSEALNFIVNTILAQKPELSAQLTAIGHRIVHGGEKYTSSVVIDDSVIQGIKDSASFAPLHNPAHLIGIAEALKSFPNLKDKNVAVFDTAFHQTMPEESYLYALPYSLYKEHGVRRYGAHGTSHFYVTQEAAKVLNKPVEELNIITCHLGNGGSVSAIRNGKCVDTSMGLTPLEGLVMGTRSGDIDPAIIFHLHDALGMSVDAINKMLTKESGLLGLTEVTSDCRYVEDNYQEKADAKRAMDVYCHRLAKYIGSYTALMDGRLDAVVFTGGIGENAAMVRELSLGKLGVLGFEVDHERNLAARFGKSGFINKEGTRPAIVIPTNEELVIAQDANRLTA"]}}, {"location": "[167417:169562](+)", "type": "CDS", "qualifiers": {"locus_tag": ["ctg1_145"], "transl_table": ["11"], "translation": ["VSRTIMLIPTGTSVGLTSVSLGVIRAMERKGVRLSVFKPIAQPRAGGDAPDQTTTIIRANSDLPAAEPLKMSHVESLLSSNQKDVLMEEIIANYHANAQDAEVVLVEGLVPTRKHQFAQSLNYEIAKTLNAEIVFVMSQGTDTPEQLKERIELTRSSFGGAKNTSVTGVIVNKLNAPVDEQGRTRPDLSEIFDDSSKAKVVKIDPAQLQSGSPLPVLGAVPWSFDLIATRAIDMAHHLNATIINEGDINTRRVKSVTFCARSIPHMLEHFRAGSLLVTSADRPDVLVAACLAAMNGVEIGAILLTGGYEMDARISKLCERAFATGLPVFMVNTNTWQTSLSLQSFNLEVPVDDHERIEKVQEYVANYINADWIESLTATSERSRRLSPPAFRYQLTELARKAGKRVVLPEGNEPRTVKAAAICAERGIATCVLLGNPDEITRVAASQGVELGAGIEIVDPEVVRESYVARLVELRKSKGMTEAVAREQLEDNVVLGTLMLEQDEVDGLVSGAVHTTANTIRPPLQLIKTAPGSSLVSSVFFMLLPEQVYVYGDCAINPDPTAEQLAEIAIQSADSAIAFGIEPRVAMLSYSTGTSGAGSDVEKVREATRLAQEKRPDLMIDGPLQYDAAVMADVAKSKAPNSPVAGRATVFIFPDLNTGNTTYKAVQRSADLISIGPMLQGMRKPVNDLSRGALVDDIVYTIALTAIQSSQQQA"]}}, {"location": "[169609:170563](-)", "type": "CDS", "qualifiers": {"locus_tag": ["ctg1_146"], "transl_table": ["11"], "translation": ["MIKVAPAGQKDAVEMRKVYAGFVAQQIEARSPIIALEADLMSSMAMDGVARQHPQHVINCGIMEANVIGTAAGLSLTGRKPFVHTFTAFASRRCFDQLFMSLDYQRNNVKVIASDAGVTACHNGGTHMSFEDMGIVRGLAHSVVLEVTDAVMFEDILRQLIDLDGFYWVRTIRKQAPSVYAPGSTFTIGKGNVLREGDDITLIANGIMVAEALEAARQLEQEGVSAAVIDMFTLKPIDRMLVKNYAEKTGRIVTCENHSIHNGLGSAVAEVLVETCPVPMRRVGVKERYGQVGTQEFLQKEYGLTAHDIVSAARELL"]}}, {"location": "[170555:171386](-)", "type": "CDS", "qualifiers": {"locus_tag": ["ctg1_147"], "transl_table": ["11"], "translation": ["MNVQEVTNLARDIRVATLKSLTDLGFGHYGGSMSVVETLAVLYGAVMKIDPADPDWPERDYFVLSKGHAGPALYSTLAIKGYFPMEELSTLNQNGTRLPSHPDRLKTRGVDATTGSLGQGISIAGGMALSHKLAGRANRVFCIVGDGELNEGQCWEAFQFIAHHRLNNLTVFVDWNKLQLDGRLDEIICAFNLEDKFRAFGFDVVTVKGDDIPGLLAAVQPVPPVDARPRVVILDSVKGQGVPYLENLSNNHHLRLTAEMKETLNETIRQLEAEHD"]}}, {"location": "[171382:172774](-)", "type": "CDS", "qualifiers": {"locus_tag": ["ctg1_148"], "transl_table": ["11"], "translation": ["MFILETLNFVVDILKVPSVLVGLIALIGLVAQKKSFSDVVKGTIKTILGFIVLGGGATVLVGSLNPLGGMFEHAFNIQGIIPNNEAIVSIALEKYGASTALIMAFGMVANIVVARFTRLKYIFLTGHHTFYMACMIGVILTVAGFEGVGLVFTGSLILGLVMAFFPALAQRYMKRITGTDDIAFGHFGTLGYVLSGWIGSVCGKGSRSTEEMNLPKNLSFLRDSSISISLTMMIIYLIMAVSAGREYVESTFSGGQNYLVYAIIMAITFAAGVFIILQGVRLILAEIVPAFTGFSEKLVPNARPALDCPVVYPYAPNAVLIGFLFSFLGGLVGLFLCGQFKWVLILPGVVPHFFTGATAGVFGNATGGRRGAMIGAFANGLLITFLPVLLLPVLGAIGFANTTFSDADFGAVGIVLGNLARYLSPFAITGLVVALFVLLVAYNVFVKKKPVGGGAQENSGAKS"]}}, {"location": "[172794:173067](-)", "type": "CDS", "qualifiers": {"locus_tag": ["ctg1_149"], "transl_table": ["11"], "translation": ["MKIMAICGSGLGSSFMVEMNIKKVLKKLDIEAEVEHSDLSSATPGAADLFVMAKDIAASASVPESQLVVITNIIDINELEAQLRAWFARQ"]}}, {"location": "[173146:173590](-)", "type": "CDS", "qualifiers": {"locus_tag": ["ctg1_150"], "transl_table": ["11"], "translation": ["MLKTWLSDATIALRQSVETWPQALDICARPLLKADVIEPAYVTAIVEQHQRLGPYYVLAPGLAMPHARPEEGAKGLGLSLLKLQQGVSFGAEEFDPVDIIIMLAAPDKHSHIEMISALAELFSSDEDMNKLHQTTNIEEIKTIVARY"]}}, {"location": "[173825:174845](+)", "type": "CDS", "qualifiers": {"locus_tag": ["ctg1_151"], "transl_table": ["11"], "translation": ["MSLTRKRRSTGKVTIADVAQLAGVGTMTVSRALRTPEQVSDKLREKIEAAVQELGYMPNLAASALASASSRTIAMVVPNLAEAGCSAMFAGLQQILQPAGYQIMLAESQHRLEQEEKLLETLLASNIAAAILLSVEHSDTVRHWLKNASIPVVEMGAMRADPIDMNIGIDNVAAMFELTEMLIHRGYQNIGLLCANQEQWIFQQHLQGWYKAMLRHHMSPNRVINAALPANFSTGASQLPEFLLAWPELDALVCVSDELACGALYECQRRRIKVPDDLAVVGFGDSDVSRVCQPPLTTMAVPHHKIGIEAGRALLERLTEGNWSDRKPIASSLCMRDSC"]}}, {"location": "[174849:175404](-)", "type": "CDS", "qualifiers": {"locus_tag": ["ctg1_152"], "transl_table": ["11"], "translation": ["MAEQNHLASTEWVDIVNENNEVIAQSSREQMRAECLRHRATYIVVHDGMGKILVQRRTETKDFQPGMLDATAGGVVQADEQMLESARREAEEELGIAGVPFADHGQFYYEDKRCRVWGGLFSCVSHGPFALQEEEVSEVCWLTPEEITARCDEFTPDSLKALALWMTRNANNESAKSEKQEEAE"]}}, {"location": "[175462:176014](-)", "type": "CDS", "qualifiers": {"locus_tag": ["ctg1_153"], "transl_table": ["11"], "translation": ["MKLMFASDIHGSLPAAERVLALFARSGAQWLVILGDVLNHGPRNALPEGYAPAQVAEALNSVAERVIAVRGNCDSEVDQMLLRFPITAPWQQVLSARTRLFLTHGHLYSPENLPPLAAGDVLAYGHTHIPVAEKRGEIFLFNPGSVSIPKGGFTASYGLLNEGQLQVLALDDNQVIAEVAIYP"]}}, {"location": "[176070:176715](-)", "type": "CDS", "qualifiers": {"locus_tag": ["ctg1_154"], "transl_table": ["11"], "translation": ["MSQPAITLWSDADFFSPYVMSVYVALQEKSLPFTLKTVNLDSGEHLQSGWKGYSATRRVPLLEIGEFFLSESSAITEYLDERFAPPEWERLYPHDLQKRARARQVQAWLRSDLMPIREERSTDVVFAAAKKPPLSEAGKKSADKLFETAGVLLSHGGQNLFGEWSIADTDLALMLNRLVLNGDEVPAALVDYATFQWQRASVQRYVALSAKRAG"]}}, {"location": "[176924:177554](+)", "type": "CDS", "qualifiers": {"locus_tag": ["ctg1_155"], "transl_table": ["11"], "translation": ["MIDFYYAPTPNGHKITLFLEEAQLAYRLIRVDIGKGEQFHPQFLAISPNNKIPAIVDHAPADGGGPLSLFESGAILLYLAEKTGKLLSGELRERHVTLQWLFWQVGGLGPMLGQNHHFNHFAPQAVPYAIERYQVETQRLYGVLNRRLGESPWLGGNHYSIADIACWPWVNAHQRQRIDLANFPAVHNWFERIRQRPATVEALLKTEAH"]}}, {"location": "[177619:177982](+)", "type": "CDS", "qualifiers": {"locus_tag": ["ctg1_156"], "transl_table": ["11"], "translation": ["MSQPDAIIRIKNLRLRTFIGIKEEEIANRQDVVVNVAIHYPAEKSRNSEDINDALNYRTITKRIISHIENNRFSLLEKLTQDVLDIAREHHWVTYAEVEIDKLHALRYADSVSMTMSWRR"]}}, {"location": "[178002:178896](+)", "type": "CDS", "qualifiers": {"locus_tag": ["ctg1_157"], "transl_table": ["11"], "translation": ["MNVLLTGGTGLIGRHLIPRLLELGHHVTVSTRSPEKAKSRLDSRVTLWRDFEHQANLNGIDAVINLAGEPIADKRWTAEQKQRLCHSRWDTTQKLVTLFNASDTPPAVLISGSAAGYYGDLGEVVVTEEEPPHNEFTHKLCARWEQIACEAQSDRTRVCLLRTGVVLAPRGGILAKMTPAFKLGLGGPIGSGRQYLAWIHIDDMVNGILWLLDNDLRGPFNMVSPYPVRNEQFAHALGHALNRPAIFRVPAAAIRLLMGESSVLVLGGQRALPKRLEAAGFGFRWYDLEEALANVLR"]}}, {"location": "[179107:179362](+)", "type": "CDS", "qualifiers": {"locus_tag": ["ctg1_158"], "transl_table": ["11"], "translation": ["MKEHPDKHIRAAIDYALARDWIFITGGKSAHCFGRLMCGTARYREHMMSIWSTPAVPINHARQIIRMVDRCQPPASGQINHKKD"]}}, {"location": "[179365:179932](+)", "type": "CDS", "qualifiers": {"locus_tag": ["ctg1_159"], "transl_table": ["11"], "translation": ["MALYNFTLTLSGVTARTVGLEDALHAAGCADALVCFYGTAVYLEFDRERDSLEQAILSAIADIESASALNARVESVDSALVGLSDIAELTGLTRQAVALLKDGARGSGQFPGPVQRVKGNSPLWRWKTVVGWLVMEGRLAEDSPLVAHATVLDNLNLALQLRATPESTTVLRYLRGFGNQPRACPTVA"]}}, {"location": "[179999:180497](+)", "type": "CDS", "qualifiers": {"locus_tag": ["ctg1_160"], "transl_table": ["11"], "translation": ["MRILTTPRLRLSPFHSSDWPFFLRLRRDPEVMRYMGEILEEPALRTLFASRCADPGVFVLRDASGAAVGDIGLRISGKNPHEADVGYALLPDAQGKGYASEALKAICDYGFQQLGVHAINAWVLGSNAGSSRLLEKHGFIRIQVLEKAYHLNGIDYDDWVYRLER"]}}, {"location": "[180538:181312](-)", "type": "CDS", "qualifiers": {"locus_tag": ["ctg1_161"], "transl_table": ["11"], "translation": ["MSDNKLNVIDLHKRYGEHEVLKGVSLRAKAGDVISIIGSSGSGKSTFLRCINFLEKPSEGTIVVNGQNIGLVRDKDGQLKVSDKNQLRLLRTRLTMVFQHFNLWSHMTVLENVMEAPIQVLGLSKQEARDRAVKYLAKVGIDERQQIKYPVHLSGGQQQRVSIARALAMEPDVLLFDEPTSALDPELVGEVLRIMQQLAEEGKTMVVVTHEMGFARHVSSHVIFLHQGKIEEEGHPDEVFGNPKSQRLQQFLKGSLK"]}}, {"location": "[181319:182036](-)", "type": "CDS", "qualifiers": {"locus_tag": ["ctg1_162"], "transl_table": ["11"], "translation": ["VIDIIQEYWKSLLWTDGYRFTGVAITLWLLISSVVMGGILAVFLAIGRVSSNKFIQFPIWLFTYIFRGTPLYVQLLVFYSGMYTLEIVKGTELLNAFFRSGLNCTVLALTLNTCAYTTEIFAGAIRSVPAGEIEAARAYGFSSVKMYRCIILPSALRIALPAYSNEVILMLHSTALAFTATVPDLLKIARDINSATYQPFTAFGIAAVLYLIISYVLISLFRRAEKRWLQHIKPSSTH"]}}, {"location": "[182032:182719](-)", "type": "CDS", "qualifiers": {"locus_tag": ["ctg1_163"], "transl_table": ["11"], "translation": ["MLYGFSQVIFQGALVTLELALSSVVLAVLIGLAGAGAKLSNNRPLALIFEGYTTLIRGVPDLVLMLLIFYGLQIALNGVTDALGLAQFDIDPMVAGIITLGFIYGAYFTETFRGAFLAVPKGHIEAATAFGFSGGQTFRRILFPAMMRYALPGIGNNWQVILKATALVSLLGLEDVVKATQLAGKSTWEPFYFAIVCGLIYLVFTTVSNGVLLMLERRYSVGVKRADL"]}}, {"location": "[182785:183568](-)", "type": "CDS", "qualifiers": {"locus_tag": ["ctg1_164"], "transl_table": ["11"], "translation": ["MKKLALSLSLALALSSVSTVFAAIPQKVRIGTDPTYAPFESKNAQGELVGFDIDLAKELCKRINTQCTFIENPLDALIPSLKAKKIDAIMSSLSITEKRQQEIAFTDKLYAADSRLVVKKGSDITPDLAKLKGKRVGVLQGTTQETYGNEHWAPKGIEIVSYQGQDNIYSDLTAGRIDAAFQDEVAASEGFLKQPIGKDYQFGGPSIKDEKLFGVGTGMGLRKEDNELREALNKAFAEMRQDGTYDKLAKKYFDFNVYGD"]}}, {"location": "[183825:184608](-)", "type": "CDS", "qualifiers": {"locus_tag": ["ctg1_165"], "transl_table": ["11"], "translation": ["MKKTVLALSLMMGICSASSAFAALPQSIRIGTDATYAPFSSKDAKGDFVGFDIDLGNELCSRIKVKCTWVGSDFDSLIPSLKAKKIDAIISSLSITEKRQQEIAFSDKLYAADSRLIAAKGSPIQPTLESLKGKHVGVLQGSTQEAYGNERWRSHGVDVVAYQNQDLIYSDLAAGRLDAALQDEVAASEGFLKQPAGKDFAFAGPSVKDKKFFGDGTGIGLRKDDSELKAAFDKALADMRKDGTYDKMAKKYFDFNVYGD"]}}, {"location": "[184899:185469](-)", "type": "CDS", "qualifiers": {"locus_tag": ["ctg1_166"], "transl_table": ["11"], "translation": ["VKRLIIGISGASGAIYGVRLLQVLREVSDVETHLILSQAARQTLALETDFSLREVQALADVVHDARDIAASISSGSFKTAGMVILPCSMKTLSGIVHSYTDGLLTRAADVVLKERRPLVLCVRETPFHLGHLRLLVQAAEMGAVIMPPVPAFYHRPKSLDDVINQTVNRVIDQFDISLPQDLFSRWQGA"]}}, {"location": "[185605:187123](-)", "type": "CDS", "qualifiers": {"locus_tag": ["ctg1_167"], "transl_table": ["11"], "translation": ["MCGIVGIAGVMPVNQSIYDALTVLQHRGQDAAGIITIDANNCFRLRKANGLVSDVFEARHMQRMQGNMGIGHVRYPTAGSSSASEAQPFYVNSPYGITLAHNGNLTNAHELRKKLFEEKRRHINTTSDSEILLNIFASELDNFRHYPLEADNIFAAIAATNRQIRGAYACVAMIIGHGMVAFRDPNGIRPLVLGKRDIGDGRTEYMVASESVALDTLGFEFLRDVAPGEAVYITEKGQLFTRQCAENPVSNPCLFEYVYFARPDSFIDKISVYSARVNMGTKLGEKIAREWEDLDIDVVIPIPETSCDIALEIARILDKPYRQGFVKNRYVGRTFIMPGQQLRRKSVRRKLNANRAEFRDKNVLLVDDSIVRGTTSEQIIEMAREAGAKKVYLASAAPEIRFPNVYGIDMPTANELIAHGREVDEIRQIIGADGLIFQDLDDLIDAVRAENPDIQQFECSVFNGIYVTKDVDQQYLDYLDSLRNDDAKAVQLQNEVENLEMHNEG"]}}, {"location": "[187156:187645](-)", "type": "CDS", "qualifiers": {"locus_tag": ["ctg1_168"], "transl_table": ["11"], "translation": ["MVWIDYAIIAVIGFSSLVSLIRGFVREALSLVTWGCAFFVASHYYTYLAVWFTGFEDELVRNGIAIAILFIATLIVGAIVNFVIGQLVEKTGLSGTDRVLGICFGALRGVLIVSAILFFLDSFTGMAKSEDWQKSELIPQFSFVIRWFFDYLQSSSSFLPKA"]}}, {"location": "[187844:188534](-)", "type": "CDS", "qualifiers": {"locus_tag": ["ctg1_169"], "transl_table": ["11"], "translation": ["VASKFQNRLVGTIVLVALGVIILPGLLDGQKKHYQDEFAAIPLVPKPGDRDEPDMLPAATQALPSQPPEGAAEEVRAGDAAAPSLDPSRIPVNNNSFDVVQEPVVAPKPQPKPQPKPVEKPQPQPQQQQVTAQTPPPKPQQQAEIPAPTGKAYVVQLGALKNADKVNEIVGKLRASGFKVYTSPSTPVQGKITRILVGPDTSKDKLKGQLGELKQLSGLSGVVMGYSPN"]}}, {"location": "[188523:189792](-)", "type": "CDS", "qualifiers": {"locus_tag": ["ctg1_170"], "transl_table": ["11"], "translation": ["MEKQPIPQATSPLATWLSYLEHLHSKTIDLGLARVSEVAQRMAVMKPAPFVFTVAGTNGKGTTCRTLESVLMAAGYKVGVYSSPHLVRYTERVRVQGEELAELAHTTSFAEIEAARGEISLSYFEFGTLSALWLFQQARLDVVILEVGLGGRLDATNIVDADVAVVTSIALDHTDWLGPDRESIGREKAGIFRSGKPAVVGEPDMPLTIAEVAREKGARLLRRDVDWQYDASEQGWSFRDRQGALSDLPLPQVPLPNAATAIAALRASGLKVSEQALRDGVQNAMLPGRFQIISDAPRTILDVAHNPHAAAYLAGRLKTLSKTGRVLAVIGMLHDKDIAGTLANLQAEVDDWYCAPLEGPRGATAEQLLEHLRAGKVYTSVAEAWHAAMADAGPEDTVLVCGSFHTVAHVMEEIDAGRIGGE"]}}, {"location": "[189864:190842](-)", "type": "CDS", "qualifiers": {"locus_tag": ["ctg1_171"], "transl_table": ["11"], "translation": ["MALCAPCDKTGIDQVQVERLSMSWIERIKSNITPTRKASIPEGVWTKCDSCGQVLYRAELERNLEVCPKCDHHMRMSARNRLHSLLDEGSLVELGSELEPKDVLKFRDSKKYKDRLASAQKETGEKDALVVMKGTLHDMPVVAAAFEFSFMGGSMGSVVGARFVRAVEQALEDNCPLICFSASGGARMQEALMSLMQMAKTSAALAKMQERGLPYISVLTDPTMGGVSASFAMLGDLNIAEPKALIGFAGPRVIEQTVREKLPPGFQRSEFLIEKGAIDMIVRRPEMRLKLASILAKLMNLPAPNPEPAHEGEVVPPVPDQEPEA"]}}, {"location": "[190973:191633](-)", "type": "CDS", "qualifiers": {"locus_tag": ["ctg1_172"], "transl_table": ["11"], "translation": ["MDLIHFLIDFILHIDVHLAELVAEYGIWVYAILFLILFCETGLVVTPFLPGDSLLFVAGALSALPTNDLNVHLMVLLMVIAAIVGDALNYTIGRLFGEKLFSNPNSKIFRRSYLDKTHSFYERHGGKTIILARFVPIVRTFAPFVAGMGHMSYRHFAMYNVVGALLWVLLFTYAGYLFGDLPIVQENLKLLIVAIIVLSVLPGVIEVIRHKRAAAKQVK"]}}, {"location": "[191660:192473](-)", "type": "CDS", "qualifiers": {"locus_tag": ["ctg1_173"], "transl_table": ["11"], "translation": ["MSEMEQPPVYKIALGIEYDGSKYYGWQRQNEVRSVQEKLEKALSQVANEPVNVFCAGRTDAGVHGTGQVVHFETRAQRQDAAWTLGVNANLPGDIAVRWVKPVPPDFHARFSATARRYRYVIYNHRLRPAVLSRGVTHYYLPLDAERMQRAAQCLLGENDFTSFRAVQCQSRTPWRNVMHINVTRYGAYVVVDIKANAFVHHMVRNIVGSLMEVGAGNQPESWIAELLAAKDRTLAAATAKAEGLYLVSVDYPAHYDLPVMPMGPLFLAD"]}}, {"location": "[192472:193486](-)", "type": "CDS", "qualifiers": {"locus_tag": ["ctg1_174"], "transl_table": ["11"], "translation": ["MSEGWNIAVLGATGAVGEALFETLADRQFPVGDIYALARSDSAGEHLRFSGKSVIVQDAAEFDWTQAQLAFFAAGVEASAAYIEDATNAGCLVIDLSGLFALEPDVPLVVPDVNPFVLADYRNRNVISVANSLTSQLLSALKPLIDRGGLARISVTSLLSASAHGKKAVDALAGQSAKLLNGIPIDEDDFFGRQLAFNMLPLLPDREGSVREERRIVDEVRKILQDDGLMISANVVQSPVFYGHAQMVSFEAQRPLAAEEARDAFSLGEDIELSEEGEFPTQVGDASGNARLSVGCVHNDYGMPEQVQFWSVADNVRFGGALMAVKIAEKLVQEYLY"]}}, {"location": "[193548:194685](-)", "type": "CDS", "qualifiers": {"locus_tag": ["ctg1_175"], "transl_table": ["11"], "translation": ["VKILVDENMPYARELFSRLGEVKAVAGRPVPVEALNDADALMVRSVTKVNEALLSGKAIKFVGTATAGTDHVDQAWLQQAGIGFSAAPGCNAIAVVEYVFSALLMLAERDGFALADRTVGIVGVGNVGGRLQKRLEALGIKTLLCDPPRADRGDEGDFRSLDELVRDADILTFHTPLYKEGQYKTLHLADEALIRRLKPGTILINACRGPVVDNAALLQRLQAGQALSVVLDVWEPEPELNTELLKRVDIGTPHIAGYTLEGKARGTTQVFEAYSAFIGHPQQVALDTLLPAPEFGRITLHGPLDQATLKRLAHLVYDVRRDDAPLRKVAGAAGEFDKLRKNYQERREWSSLYVQCSDAQAATLLRQLGFNAVHHPVR"]}}, {"location": "[194808:195768](+)", "type": "CDS", "qualifiers": {"locus_tag": ["ctg1_176"], "transl_table": ["11"], "translation": ["MTQPVSGMSDRPPGSGEPPLTTQQRTALERLITRLVALTSQQNAEVWACVKHDLSLKNDAPLLASHFAAAEHSLNQRLILAQQNHHRRQILAQLSELLNQGNNRQAVSDYIRQHDGQTALHALSQPQLENVLQLLQSGQLSIPQPQQRPPTHRPLLPAEHNTLNQQVTKLAAATGESSKLIWQSMLELSGVKSGELIPATHFTPLSYWLHARQTLSSQAAPTLTSLQAALKQPLEAAEWQRVMDFAQTHWHATAQTPLSAAQLLTLLNKIFVLRVARAQETLAIPPVQAPPASPWLVLKKPWVIALAVIVVLALLWLVI"]}}, {"location": "[195807:196983](-)", "type": "CDS", "qualifiers": {"locus_tag": ["ctg1_177"], "transl_table": ["11"], "translation": ["MSAVTETKRTPSANGSLFRITFAVFLTYMTVGLPLPVIPLFVHQELGFGNTMVGVAVGIQFLATVLTRGYAGRLADQYGAKRSVLQGMLACALAGGAWLCAALLPVPVMAKFGLLVLGRLILGFGESQLLTGNLSWGMGLVGPMRSGKVMSWNGMAIYGSLAAGAPLGLLIYSHYGVAALACVTMVLPLVAWAINGTVRKIPAHGGERPSLWSVVGMIWRPGIGLGLQGVGFAVIGTFVSLYFASNGWAMAGFTLTAFGGAFVLMRVLFGWMPDRFGGVKVAIVSLLIEAIGLALLWQAPNAWIALAGAALTGCGCSLIFPALGVEVVKRVPPQVRGTALGGYAAFQDISYGVTGPLTGLLATSLGYSSVFLAAAICAVLGILVSLVSLRK"]}}, {"location": "[197187:198405](-)", "type": "CDS", "qualifiers": {"locus_tag": ["ctg1_178"], "transl_table": ["11"], "translation": ["MKRAVITGLGIVSSIGNNQQEVLASLREGRSGITFSEEFKDSGMRSHVWGNVKLDTTGLIDRKVVRFMNDASIYSYLSMQQAIEDAGLKDEVYQQNPRVGLIAGSGGSSKSQVFGADAMRSPRGLKAVGPYVVTKAMASAVSACLATPFKIYGVNYSISSACATSAHCIGNAVEQIQLGKQDIVFAGGGEELCWEMACEFDAMGALSTKYNETPEKASRTYDTHRDGFVIAGGGGMVVVEELEHALARGAHIYAEIVGYGATSDGADMVAPSGEGAVRCMKMAMDGVDTPIDYLNSHGTSTPVGDVKELGAIREVFGDNSPAISATKAMTGHSLGAAGVQEAIYSLLMLEHSFIAPSINIEEMDEQAAGLNIVTEPTERALTTVMSNSFGFGGTNATLVMRKYRA"]}}, {"location": "[198563:200552](+)", "type": "CDS", "qualifiers": {"locus_tag": ["ctg1_179"], "transl_table": ["11"], "translation": ["VKQNAIQPANLEFNAEGTPVSRDFDDVYFSNDNGLEETRYVFLDGNQLKERFPEHARPFFVVAESGFGTGLNFLTLWQAFDVFHRDNPEATLQRLHFISFEKFPLKAEDLRLAHQRWPELATWAEQLQAQWPLPIAGCHRLLLDEGRVTLDLWFGDINELTNELDDSLNQQVDAWFLDGFAPAKNPDMWTAELFAAMARLARPGGTLATFTSAGFVRRGLQEAGFSMQKRKGFGRKREMLTGEMRETPEIPARAPWFARSGTEQRDAAIIGGGIASALLALALLRRGWQVTLYCADSAPAEGASGNRQGALYPLLSQHDAALARFFPAAFTFARRLYDALPVMFDHDWCGVTQLGWDTKSAQKIAQMIALNLPPEIAVAVDARTTAQQTGVETGCGGIAYPAGGWLCPQQLTAELLALAATRGLRVRYDYPVTDLSADNNGWQLNQRQYHEVVVLANGHQLTRFSQTEHLPMYPVAGQVSHIPTTPGLSKLRQVLCYNGYLTPQNPHNQQHCIGASYHRGQAEAAFSAEDQQQNRQRLIDCFPHAEWTREVDVSANQARSGVRCATRDHLPMVGSVPDYEATLREYASLAERQEQAGEAPVYRNLYMLGALGSRGLCSAPLAAEILASQMSNEPLPMDKETLAALNPNRLWVRKLLKGKAVK"]}}, {"location": "[200606:200885](-)", "type": "CDS", "qualifiers": {"locus_tag": ["ctg1_180"], "transl_table": ["11"], "translation": ["MIAEFESRILALIDDMVDHASDDELFAGGYLRGHLTLAVAELEGEGEHTAQAVHDKVSRSLEKAISAGELSPPDQVLVQEMWNSLYQKAMQK"]}}, {"location": "[200916:201465](-)", "type": "CDS", "qualifiers": {"locus_tag": ["ctg1_181"], "transl_table": ["11"], "translation": ["MNSTHKYEQLIEIFDGCFAEDFNTRLIKGDDEPIYLPADDDVPYNRIVFAHGFYASGLHEISHWCIAGKARRELVDFGYWYCPDGRDAMTQSQFEDVEVKPQAFDWLFCVAAGYPFNVSCDNLEGDFEPDRIAFQRRVHAQVMTYLEQGIPERPARFIQALQEYYQTPPLTAEQFPWPEDLH"]}}, {"location": "[201464:202274](-)", "type": "CDS", "qualifiers": {"locus_tag": ["ctg1_182"], "transl_table": ["11"], "translation": ["MDSFIDVFMVSPTVLVVLFFVAILAGFIDSLAGGGGLLTVPALMAAGLPPAQALATNKLQACGGSLSASLYFIRRKVVNLADQKLNILMTFLGSTGGALLVQHVQSDILKQILPILVIGIGLYFLLMPKLGEEDRQRRLYGLPFALVAGGCVGFYDGFFGPGAGSFYALAFVTLAGFNLAKSTAHAKLLNATSNVGGLLLFIIGGKVIWATGFVMLAGQFIGARAGSRLVLSKGQSLIRPMIVVVSAVMSAKLLYDSHGQEFLQWLGMN"]}}, {"location": "[202273:203098](-)", "type": "CDS", "qualifiers": {"locus_tag": ["ctg1_183"], "transl_table": ["11"], "translation": ["MKNTVIALLALLASGTSLAATPWQKITQPVSGSPQSIGAFANGCIVGAQALPLNATGYQVMRTDQNRYFGHPDLVQFIQRLSNQAHNKGMGTVLIGDMGMPAGGRFNGGHASHQSGLDVDIFLQLPQARWSSAQLLKPQALDLVARDGKRVVPSLWSPQISQLIKMAAQDSDVTRIFVNPAIKQQLCLDAGSDRDWLRKVRPWFQHRAHMHVRLRCPAGSLECEDQAPPPAGDGCGAELQSWFEPPKPGSTPPVKKTPPPLPPSCQALLDEHIL"]}}, {"location": "[203098:204187](-)", "type": "CDS", "qualifiers": {"locus_tag": ["ctg1_184"], "transl_table": ["11"], "translation": ["MAGNTIGQLFRVTTFGESHGLALGCIVDGVPPGIPLTEADLQHDLDRRRPGTSRYTTQRREPDQVKILSGVFEGVTTGTSIGLLIENTDQRSQDYGAIKDVFRPGHADYTYEQKYGLRDYRGGGRSSARETAMRVAAGAIAKKFLAAKFGIVIRGCLTQMGDIPLAIKAWDQVEQNPFFCPDPDKIEALDELMRGLKKEGDSIGAKVTVVADGVPPGLGEPVFDRLDADIAHALMSINAVKGVEIGDGFEVVKLRGSENRDEITKAGFQSNHAGGILGGISSGQQIVANIALKPTSSITVPGHTINRFGEEVEMITKGRHDPCVGIRAVPIAEAMLAIVLMDHFMRQRAQNGDVTTSIPRWS"]}}, {"location": "[204224:205229](-)", "type": "CDS", "qualifiers": {"locus_tag": ["ctg1_185"], "transl_table": ["11"], "translation": ["MLIYPRLRGKLAAEFIAERALGDSVDKIFVDEAVNELHTIQDMLRWAVSRFSAANIWYGHGTDNPWDEAVQLVMPSLYLPLDIPEDMRTARLTSSEKHRIVERVIRRINERIPVAYLTNKAWFCGHEFYVDERVLVPRSPIGELINNHFSGLIDHYPQHILDMCTGSGCIAIACAYAFPEAEVDAVDISPDALAVTEQNVEDHGLIHNVTPIRSDLFRDLPKVQYDLIVTNPPYVDEEDMSDLPGEYRHEPVLGLASGSDGLKLTRRILACAPDYLSDDGILICEVGNSMVHLMEQYPDVPFTWLEFENGGDGVFMLTKPQLIAARAHFGIYKD"]}}, {"location": "[205324:205876](+)", "type": "CDS", "qualifiers": {"locus_tag": ["ctg1_186"], "transl_table": ["11"], "translation": ["MKKKTSLSEEDQALFRQLMTGTRQIKQDTIVHRPQRKKIAEVPPKRLLQEQADNSHYFSDEFQPLLNTEGSVKYVRSDVSHFELKKLRRGDYSPELFLDLHGLTQQQAKQELGALIAACRREHVFCACVMHGHGKHILKQQTPLWLAQHPHIMAFHQAPKEYGGDAALLVLIEVEEWQPPELP"]}}, {"location": "[205895:206282](-)", "type": "CDS", "qualifiers": {"locus_tag": ["ctg1_187"], "transl_table": ["11"], "translation": ["MATWLKGQKVDIERVLVSPYLRAEQTLEIVGECMNLPKDVDVMPELTPCGDVGMVSAYLQALANEGVATALVVSHLPLVGYLVSELCPGETPPMFTTSAIACVTLDASGKGEFNWQMSPCNLKMAKAI"]}}, {"location": "[206590:208735](-)", "type": "CDS", "qualifiers": {"locus_tag": ["ctg1_188"], "transl_table": ["11"], "translation": ["METVSAFTLEVRPDNIAVITIDAPGEKMNTLKAEFASEVRGIIRQIRDNKELRGAVFISAKADNFIAGADINMIARCHSAQEAEALARQGQQIMAEIHGLSIPVIAAIHGACLGGGLELALACHGRVCSDDDKTRLGLPEVQLGLLPGSGGTQRLPRLIGVSGALEMILTGKQLRPRQALKAGLVDEVVPQTILLQTAIELALKGRPASRAVPARERILAGPLGRSLLFRLVAKKTHHKTQGNYPATERILQVIETGLAQGCSSGYAEEARAFGELAMTPQSQALRSIFFASTDLKKDRGADADPVALRSVGILGGGLMGGGIAYVTACKGGLPVRIKDIQPRGINHALKYSWDLLDKQVRRRYLRASERDRQMGLISGSLDYQGFAHRDVVIEAVFEDLTLKQKMVSEVEQHCRPETIFASNTSSLPIGEIAAHASRPQRVIGLHFFSPVDKMPLVEVIPHSGTDRQTIATAVKLAKLQGKTPIVVADKAGFYVNRILAPYINEAMRLLMEGEPVEHIDNALVKFGFPVGPIQLLDEVGIDTGTKIIPVLETAWGERFSPPANIISSILNDDRKGRKNNRGFYLYAAKGRKSKKRPDPAIYALLGISSPQARLSAQQVAERCVMMMLNEAARCFDERVVRSARDGDIGAVFGIGFPPFLGGPFRYMDTLGAGEVAAILQRLAAQYGPRFTPCDTLLHMAEQGATFWPAEERTT"]}}, {"location": "[208734:210045](-)", "type": "CDS", "qualifiers": {"locus_tag": ["ctg1_189"], "transl_table": ["11"], "translation": ["MSQALPLVTRQGDRIAIVSGLRTPFARQATAFHGVPAVDLGKLVVGEMLARSNIPADIIDQLVFGQVVQMPEAPNIAREIVLGTGMSVHTDAYSVSRACATSFQAVANVAESLMAGTIRAGIAGGADSSSVLPIGVSKKLARTLVDANKARTLGQRLKLFSRLRFRDLLPVPPAVAEYSTGLRMGDTAEQMAKTWAITRERQDALALRSHQLAARAWGEGKLSAEVMTAYTPPFREPLEQDNNIRKNSTLADYQKLRPAFDRQHGSVTAANSTPLTDGAAAVILMTESRAKELGLVPLGYLRSYAFTAIDVRQDMLLGPAWSTPLALERAGLTLADLTLIDMHEAFAAQTLANLQCMASDRFAREVLGRSQATGEVDESKFNVLGGSIAYGHPFAATGARMITQTLHELRRRGGGFGLVTACAAGGLGSAMVLEAE"]}}, {"location": "[210205:210490](-)", "type": "CDS", "qualifiers": {"locus_tag": ["ctg1_190"], "transl_table": ["11"], "translation": ["MSKCSADETPVCCCMDVGTIMDNTDCTASYSRVFANRAEAEETLAALSERARNVESEPCKITPNFTDVDGGVKLDIDFVFSCEAETLIFQLGLR"]}}, {"location": "[210861:212226](+)", "type": "CDS", "qualifiers": {"locus_tag": ["ctg1_191"], "transl_table": ["11"], "translation": ["MSQKTRLTQSALAVAVALVSTQAWSAGFQLNEFSSSGLGRAYSGEGAIADDAGNASRNPALIMMFDRPTFSGGAIFVDPDVNVTGSSVIGNDASQDNIAPTAWVPNLHFVAPINDQFGWGASLTSNYGLATEFNNDFAAGSMGGTTDLETLNLNLSGAYRLNDHWSFGLGFDAVYARAKLERYAGDLPEIIGAQLPGMVKAGKLSPAQAAAIGQQAGGISRDTQIARLKGDEWGFGWNAGILYEVDKNNRYGLTYRSEVKVDFDGDYKSSLPSSLNPINSALGLGLPYGTGGSTIGGSLTLNLPEMWEVSGYNRVAPKWAVHYSLAYTSWSQFQELKATKTSGGETLFYKDEGFKDSYRIALGTTYYHDDNWTFRTGIAFDDSPVPASNRSISIPDQDRLWLSAGTTYAFNKDASVDVGVSYMHGQHVEFTEGPYTFKSEGKAWLYGANFNYRF"]}}, {"location": "[212288:213050](-)", "type": "CDS", "qualifiers": {"locus_tag": ["ctg1_192"], "transl_table": ["11"], "translation": ["MNFRLSALALGATLLVGCASSSSGDRPQGRSDPLEGFNRTMFNFNFNVVDPYVLRPVAVAWRDYVPQPARNGLSNFTSNLEEPAVMVNSFLKGDPYKGMVHFTRFFLNTILGMGGLVDVAGMANPKLQRVEPARFGSTLGHYGVGYGPYVQLPFYGSFTLRDEGGDMADDLYPVLSWLTWPMSIGKWMVEGVETRAQLLDSDGLLRQSSDPYILMREAYFQRHDFIANGGKLSPNENPNAQAIEGDLKDIDSQ"]}}, {"location": "[213307:214204](+)", "type": "CDS", "qualifiers": {"locus_tag": ["ctg1_193"], "transl_table": ["11"], "translation": ["MKPQTHHDNEDVEVESEEKQNGEEIEVDEERLPSQAMATHEVIRQEGEKELERDAMALLWSAIAAGLSMGASLVAKGIFHVHLNELPGGFLLENLGYTFGFVIVILARQQLFTENTVTAVLPIMHKPTPGNIGLLLRLWGIVLAGNLIGTAIAAWAFDVMPVFDEPTREAFLKISLKVMQNPPLEMFANAIISGWLVATMVWMFPAAGSAKIVVIILMTWLIALADTTHIVVGSVEIFYLVFNGTLPWQEFIWPFALPTLAGNICGGTFIFALLSHAQIRNDMSHEKKARAAEEAKKR"]}}, {"location": "[214431:214767](-)", "type": "CDS", "qualifiers": {"locus_tag": ["ctg1_194"], "transl_table": ["11"], "translation": ["MKIREVLMTIAVLYPVAGYSASFDCQKATQADEKAICANRSLNDMDVVMATKYEFLRGLFPMGTRGEMMDAQKTWLHSRQKCGSDSRCLTKSYEDRLQQLDEIYAGIDKPL"]}}, {"location": "[215437:215692](+)", "type": "CDS", "qualifiers": {"locus_tag": ["ctg1_195"], "transl_table": ["11"], "translation": ["MMKKLAMALGICALMACGAASAANGQVVSKAKSACQNNATQCAQAKSTAKADAQKEAKAAKDACAKNQAACDNAKTAAKNAVKK"]}}, {"location": "[216695:217151](+)", "type": "CDS", "qualifiers": {"locus_tag": ["ctg1_196"], "transl_table": ["11"], "translation": ["MEILETPEDIITEQRISIISPATNVLFCHFIPDEDERPTITLSKLYITSQAIEKIYEHTISSRPLELSEKTLHLSEEQDIATPSTIMQNKLLIEFINHIIQSNPHFGDNMLNATENKKSKIFNRAMDKLRSEGVVSSYGSINLPASEYTFE"]}}, {"location": "[217331:218264](-)", "type": "CDS", "qualifiers": {"locus_tag": ["ctg1_197"], "transl_table": ["11"], "translation": ["MLPRHLNYFIAVAEHGGFTRAAAILHVSQPALSQQIRQLEETLGVRLFDRSGRNTCLTDAGKVWLIYARRALRELAEGQRALHDVEDLQRGTLRVAMMPTFTHYFMGPLVASFYQRYPNITLDIQELAQNRMETLLLNDELDIGIAFDGSDSRDIVSQPLFSETLALVVGRSHPLAATRRVALTALNQASLILLSSAFATREQIDRDCRQRGIQPKVQMEANSISAVLTVVERTSLATLLPAAIVQGRDDLTAIELAPSLLERTACLIQRKGAWQSAATREFILMAHQAASILSAGQGFNESTERDLTLR"]}}, {"location": "[218382:219618](+)", "type": "CDS", "qualifiers": {"locus_tag": ["ctg1_198"], "transl_table": ["11"], "translation": ["LPQYLPHSETNAGYSTMNLTQRNGTMLLVLVLIGINMRPLLTSVGPLLPQIQQASGMSFTLASLLTALPVIAMGLLALAGGWINRHFSERQSISLSLLTIVAGALLRELAPQSALLLSSALLGGIGIGIIQALIPAVIKRLFHRRTPQVMGLWSAALMGGGGLGAAFTPWLAQHSAIWYHALAWWALPAAAALLCWWPLSRTLPARTPSTTRVTLFRHRRAWTLSLYFGLINGGYASLIAWLPPYYMQSGYSAQFSGTLLALMTIGQTGGALLLPILARHEDRRTLLMLALALQLVGFCGFIWLPQQVPLVWAICCGIGLGGAFPLCLVLALDHARHPAIAGRLVAFMQGVGFIVAGLSPWLSGLLRSLSGNYQLDWMLHAACVLALMAITLRFAPARYPQEWQHQDSAAR"]}}, {"location": "[220097:221336](-)", "type": "CDS", "qualifiers": {"locus_tag": ["ctg1_199"], "transl_table": ["11"], "translation": ["MAEFSPERRFTRIDRLPPYVFNITAELKMAARRRGEDIIDFSMGNPDGATPPHIVEKLCTVAQRPDTHGYSTSRGIPRLRRAISRWYQERYNVEIDPESEAIVTIGSKEGLAHLMLATLDHGDTVLVPNPSYPIHIYGAVIAGAQVRSVPLVEGVDFFNELERAIRESYPKPKMMILGFPSNPTAQCVELEFFEKVVALAKRYDVLVVHDLAYADIVYDGWKAPSIMQVPGARDVAVEFFTLSKSYNMAGWRIGFMVGNKTLVNALARIKSYHDYGTFTPLQVAAIAALEGDQQCVRDIAEQYKRRRDVLVKGLHEAGWMVECPKASMYVWAKIPEQYAAMGSLEFAKKLLQDAKVCVSPGIGFGDYGDTHVRFALIENRDRIRQAVRGIKSMFRADGLLPASAKLTSESHE"]}}, {"location": "[221716:223414](+)", "type": "CDS", "qualifiers": {"locus_tag": ["ctg1_200"], "transl_table": ["11"], "translation": ["MHEIFTMLLAVFDRAALMLICLFFLIRLRLFRELLHKSAHTPKELLAVTAIFSLFALFSTWSGVPVEGSLVNVRIIAVMSGGILFGPWVGAIVGAIAGVHRYLIDIDGVTAVPCFITSIVAGLLSGFIGRKVPKAQRWKAGILAGMLCETLTMILVIVWAPSFALGIDIVSKIGIPMILGSVCIGFIVLLVQSVEGEKEASAARQAKLALDIANKTLPLFRHVNSESLRQVCDIIRRDISADAVAITNTQHVMAYVGVGEINYRDNDDFISPTTQQAIRYGKIIIKNNDEAHRTPEIHSMLVIPLWEKGVVTGTLKIYYCHAHRITSSLQEMAVGLSQIISTQLEVSRAEQLREMANKAELRALQSKINPHFLFNALNAISSSIRMNPDTARQLIFNLSRYLRYNIELKDDEQIDIKRELYQIKDYIAIEQARFGDKLTVIYDIDDEVSFMIPSLLIQPLVENAIVHGIQPCKGKGVVTIGINECGNRVRISVRDTGNGIDPAVVARVEADEMPGNKIGLLNVHHRVKLLYGEGLHIRRLTPGTEIAFYVPTQHAPQVATESLLS"]}}, {"location": "[223425:224169](+)", "type": "CDS", "qualifiers": {"locus_tag": ["ctg1_201"], "transl_table": ["11"], "translation": ["MKVIIVEDEFLAQQELTWLINTHSEMEIVGTFDDGLDVLKFLQHNKVDAIFLDINIPSLDGVLLAQNISQFAHKPFIVFITAWKEHAVEAFELEAFDYILKPYQESRIINMLQKLTGAWQQQQQVSAGSGAAANPARENDTINLVKDERIIVTSIHDIYYAEAHEKMTFVYTRKESFVMPMNITEFCNKLPPAHFFRCHRSYCVNLNKIREIEPWFNNTYILRLRDLEFQVPVSRSKVKEFRQLMHL"]}}, {"location": "[224213:225179](-)", "type": "CDS", "qualifiers": {"locus_tag": ["ctg1_202"], "transl_table": ["11"], "translation": ["MTKFALVGDVGGTNARLALCDLASGEISRAKTYSGLDYPSLEAVVQVYLEEHNVQVEDGCIAIACPITGDWVAMTNHTWAFSIAEMKKNLGFSHLEIINDFTAVSMAIPMLKAEHLIQFGGAEPVEGKPIAVYGAGTGLGVAHLVHVDKRWVSLPGEGGHVDFAPNSEEEGIILEELRSELGHVSAERVLSGPGLVNLYHAIVKSDGRLPENLQPKDVTERALADTCIDCRRALSLFCVIMGRFGGNLALTLGTFGGVYIAGGIVPRFLEFFKASGFRGGFEDKGRFKAFVQDIPVYLIVHDNPGLLGSGAHLRQTLGQIL"]}}, {"location": "[225432:226668](+)", "type": "CDS", "qualifiers": {"locus_tag": ["ctg1_203"], "transl_table": ["11"], "translation": ["MLHPRARTMLLLSIPAIVIGIAASLVLIVAMKTAAMLQNILWSSLPGLLGMNASGPFWTIAILTGTGIAVGLVVRFSPGHAGPDPATESLIGAPVSPGALPGLLAALIVGLAGGVSLGPEHPIMVINIALTVALGSRLFPRVSALDWTIQASSGTIGALFGTPVAAALIFSQTLNSSNDVPLWDRLFAPLLAAAAGSLTTGLFFHPNFSLPIAHYERWQLVDIFSGAIVTLIAIAVGMVGVWCLPRLHALMQRLKNPILTLGIGGFLLGILGVVGGHITLFKGLDEMQQLAFSQTLTASDYMLIALVKLAALVLAAACGFRGGRIFPAVFVGVALGLMLHAHVDAVPAAITVSCAILGLTLVVTRDGWLSLFMAAVVVPDSTLLPLLCIVMLPAWLLLAGKPLMIARKRGD"]}}, {"location": "[226664:228326](-)", "type": "CDS", "qualifiers": {"locus_tag": ["ctg1_204"], "transl_table": ["11"], "translation": ["MQPTYTIGDYLLDRLVDCGIDRLFGVPGDYNLQFLDSVIAQQSLGWVGCANELNAAYAADGYARIKGAGALLTTYGVGELSALNGVAGSYAEHVPVLHIVGAPCTGAQQRGELLHHTLGDGDFSHFSRMSEHITCSQAVLAAGNACHEIDRVLSEMLTRHRPGYLMLPADVAKAKATPPAHRLLIHTLPADENQLAGFREHAERMLRSSRRVSLLADFLAQRYGLQNALREWVAKVPVAYATMLMGKGLFDEQQPGFVGTYSGIASAEDTRDAIESADTIICVGTRFTDTITAGFTQHLPQEKTIEVQPFAVRVGDRWFSRVPMEKALDVLIELSASLAAEWHAPNVQAPGVSGAPEGSLTQKNFWSTVQKQLRPGDIILADQGTAAFGAAALKLPADATLIVQPLWGSIGFTLPAAYGAQIAAADRRVVLIVGDGAAQLTIQELGSMLRDKQRPLILLLNNEGYTVERAIHGPEQRYNDIALWDWNRLPDAFAPDVPSRCWRVTRTHELQEAMNSSVASDRLTLVEVMLPKMDIPDFLRTVTQALEERNSRV"]}}, {"location": "[228502:229495](+)", "type": "CDS", "qualifiers": {"locus_tag": ["ctg1_205"], "transl_table": ["11"], "translation": ["MVYQANATRYQTMEYRRCGHSGLKLPAISLGLWHNFGDETRVETSRQLLRHAFDLGMTHFDLANNYGPPPGSAESHFGRILKEDFLPYRDELIISSKAGYTMWDGPYGDWGSRKYLIASLDQSLKRMGLDYVDIFYHHRPDPETPLRETMSALDHIVRQGKALYVGLSNYPLEQAREAVNILNDLGTPCLIHQPKYSMFERWVEEGLLDFLQSAGVGSIAFSPLAGGQLTNRYLHGIPADSRAASGSRFLQPEQLTESKLEKISQLNALAESRGQKLSQMALAWVLRDEKVTSVLIGASKTSQLDDAVGMLENRHFSAEERATIDAILAV"]}}, {"location": "[229625:229976](+)", "type": "CDS", "qualifiers": {"locus_tag": ["ctg1_206"], "transl_table": ["11"], "translation": ["MFRSLILAAVLLASAPLVANAGEITLLPSIKLQIGDRDNYGNYWDGGGWRDRDYWRRHYEWRDNRWRRHDNGWHRGWDKGKAYERGYREGWKDRDDRRGGWGRGPGGGRGHGHGHH"]}}, {"location": "[230018:231254](-)", "type": "CDS", "qualifiers": {"locus_tag": ["ctg1_207"], "transl_table": ["11"], "translation": ["MTNSRVENSSGRAARKIKLALMGPAFIAAIGYIDPGNFATNIQAGASFGYQLLWVVVWANLMAMLIQVMSAKLGIATGKNLAEQIRDHYPRPVVWFYWVQAEIIAMATDLAEFIGAAIGFKLVLGVSLLQGAVLTGIATFLILMLQRRGQKPLEKVIGGLLLFVAAAYVVELIFSQPALAPLAKGMIVPSLPTSEAVFLAAGVLGATIMPHVIYLHSSLTQHLHGGTRKERYNATRWDVAIAMTIAGFVNLAMMATAAAAFHFNGHTGIADLDQAYLTLEPLLSHAAATIFGLSLIAAGLSSTVVGTLAGQVVMQGFIRFHIPLWFRRAITMLPSFIVILMGLDPTRILVMSQVLLSFGIALALVPLLIFTSDSRLMGDLVNSRWVKLLGWGIVAVVVLLNGWLIIGTIFS"]}}, {"location": "[231600:232803](+)", "type": "CDS", "qualifiers": {"locus_tag": ["ctg1_208"], "transl_table": ["11"], "translation": ["MDRVLHFILAIVVVAILALLVSHNRKQIRIRYVIQLLVIEVLLAWFFLNSDIGLGFVKGFSEMFEKLLGFANEGTNFVFGNMNDKGLAFFFLKVLCPIVFISALIGILQHIRILPIVIRAIGTVLSKINGMGKLESFNAVSSLILGQSENFIAYKDILGKMSRNRMYTMAATAMSTVSMSIVGAYMTMLQPKYVVAALVLNMFSTFIVLSLINPYRVDESEENLQMSNLHEGQSFFEMLGEYILAGFKVAIIVAAMLIGFIALISALNALFATVTGWFGYSISFQGILGYIFYPVAWVMGVPAGEALQVGSIMATKLVSNEFVAMMDLQKVAATLSPRAEGIISIFLVSFANFSSIGIIAGAIKGLNEEQGNVVSRFGLKLVYGSTLVSVLSASIAALVL"]}}, {"location": "[232845:235026](-)", "type": "CDS", "qualifiers": {"locus_tag": ["ctg1_209"], "transl_table": ["11"], "translation": ["MIDHLNIKIKKTLLALLVCFIAIPLSRFISPQTIIDGNQIYLAWLPLSLMYSVLFIFGRYAVAPLIIAFAITNAWIIDLTLTQALILLFCQLFSVFLSCAIVRFQLGRRWRAGLTAKHMGARIFWGGFFAPLLLKVTMYLAGRFFAFPLAISSYFGSMSVIYTIIDIQSLISAALIFTTFFYYPLRMIISPRYARAFWRNLCHSWRAGEQRVFTLYWFVALAAILLVLCTPYDSVFIAGYLVPLIFILYFIGISRLGHTLIRISWSVSAFLLVAYNQNFLHGVQTEYSLSFVLSVLICFTICLFYMADIYARSERMKFRWRDQAEEDPLTGLPNLRALESHLQRNPAVAISSLRIQNLDFLSRHYGMMMRVESKRQIARKLQPLLAPGERIFQLPGSELLLVLKGPEPEARLSHIVSTLNHKKFSWNNQALDLEFGASWGGYRGIESELHPMLGQLSWLSEQAGAARRVLPLDAAQEQISDQTSEQVRLLAKIKQALNERGLVLYAQPIRDASGEGYYEILSRMRCGNTIITPDRFIPLIAQFNLSQRFDMQVLETLFSSLNHHQGQHFSVNLLPYTLMQKDSAAQIIALFKRYNLSAEAITIEVTEEQAFSDVETSMHNIQLLRDFGCGIAIDDFGTGYANYERLKSLRADILKIDGCFVRDIETDPLDAIMVKSIIEMAKVKKMKVVAEYVETPEQREKLLELGVDYLQGYLVGKPLPLSELRA"]}}, {"location": "[235639:235993](+)", "type": "CDS", "qualifiers": {"locus_tag": ["ctg1_210"], "transl_table": ["11"], "translation": ["MLKERMTPEEIAHLTGFSRQTINKWVRKEGWQTSPRPGVQGGKARLVHVNEQVREFIRSAQRVAENPVPYSATDNDLESLLLTLCKEMTPGEQKLLMSLLLREGLTGLLNRLGIRDR"]}}, {"location": "[235997:236390](+)", "type": "CDS", "qualifiers": {"locus_tag": ["ctg1_211"], "transl_table": ["11"], "translation": ["MMKLKDKMTPAELAECLNLARQTINRWAREQKWRTEPIPGVKGGRARLIVIDRSVIDFLANIPALRHLTMDNQLAEPPVKYFVNDADTIWRQIVETMHLMTPTEQLHLRDFLAREGISGFLSRLGITDAK"]}}, {"location": "[236449:237868](-)", "type": "CDS", "qualifiers": {"locus_tag": ["ctg1_212"], "transl_table": ["11"], "translation": ["MKIKTRFAPSPTGYLHVGGARTALYSWLFARNHGGEFVLRIEDTDLERSTPEAIEAIMDGMNWLSLEWDEGPYFQTKRFDRYNAVIDEMLAAGTAYKCYCSKERLEALREEQMAKGEKPRYDGRCRHGHEHHADDEPCVVRFANPEEGSVVFDDQIRGPIEFSNQELDDLIIRRTDGSPTYNFCVVVDDWDMEITHVIRGEDHINNTPRQINILKALNAPVPVYAHVSMINGDDGKKLSKRHGAVSVMQYRDDGYLPEALLNYLVRLGWSSGDQEIFSREEMIKLFSLGAVSKSASAFNTEKLQWLNHHYINSLAPEYVATHLQWHIEQENIDTRNGPQLAELVKLLGERCKTLKEMAASCRYFYEDFAEFDADAAKKHLRPVARQPLEVVRDKLAAISDWTAENVHHAIQATADELEVGMGKVGMPLRVAVTGAGQSPALDVTVHAIGKSRSVERINKALAFIAERESQQS"]}}, {"location": "[238841:239726](-)", "type": "CDS", "qualifiers": {"locus_tag": ["ctg1_213"], "transl_table": ["11"], "translation": ["MERTHRIDLKLLRYFLAVAEELHFGRAAARLNMSQPPLSIHIKDLEQQLGTLLFVRHSRSVALTHAGKILMEESCRLLSSANQALARVEQIGRGEAGRVELGVIGTAMWGKMRPVMRRFLKENPNVEVLFRENMPAMQMAMLERRELDAGVWRMATAPSPGFTSLRLHESSFLVAMPEEHPLAARKAIPLAALRNEYFVTMPSIHTDWTFLQRVCQSAGFSPMIIREVMEPQTVLAMVSMGIGITLIADSYAQMTWPGVVFRPLEERIPADLYIVYDQQQATPALEKLIAALVN"]}}, {"location": "[239824:241081](-)", "type": "CDS", "qualifiers": {"locus_tag": ["ctg1_214"], "transl_table": ["11"], "translation": ["MGIASRLKLMSFLQYFIWGSWLVTLGSYMINTLHFTGANVGIVYSSKGLAAIIMPAIMGIVADKWLRAERAYMLCHLVCAGVLLYATTVTDPETMFWVMLINAMAYMPTISLSNSISYSCLAQSGQDPATAFPPVRVFGTLGFIVAMWTVSLMGLELSSAQLYIASAASLLLAIYALTLPKIAVTEKKSGATLATRLGLDAFVLFKNPRMALFFFFAMMLGAVLQITNVFGNPFLHDFARNPAFADSFVVRYPSILLSVSQMAEVAFILTIPFFLKRFGIKTVMLMSMLAWTLRFGFFAFGDPSPFGFVLLLMSMIVYGCAFDFFNISGSVFVEQEAGAHIRASAQGLFMTMVNGVGAWVGSVLSGMAVDYFSVDGVKEWQTIWLVFAAYSLLQAVIFAAFFKYKHEPEKLMKKALTH"]}}, {"location": "[241141:241975](-)", "type": "CDS", "qualifiers": {"locus_tag": ["ctg1_215"], "transl_table": ["11"], "translation": ["MSDTLFSQNPWYSADIIRGYKPDFTPRVAFILGSGLGALAEQIEDAVAISYEKLPGFPVSTVHGHAGELVLGNLAGVPVACMKGRGHFYEGRGMTVMTDAIRTLKLLGCELLFCTNAAGSLRPEVGPGSLVALSDHINTMPGTPMVGLNDERFGERFFSLANAYDADYRAVLQRVAEEEGFPLTEGVFVSYPGPNFETAAEIRMMQIIGGDVVGMSVVPEVIAARHCELKVVAVSAITNLAEGLGDVKLSHAQTLAAAELSRQNFINLICGFLRKLA"]}}, {"location": "[242097:243024](-)", "type": "CDS", "qualifiers": {"locus_tag": ["ctg1_216"], "transl_table": ["11"], "translation": ["MNYSLRQLKVFVTVARVKSFSRAGESIGLSQSAVSHSVKELEHQTGVRLLDRTTREVVLTEAGQQLAARLERLLDELNGTLREAGRVGQQLMGTVRVAASQTISAHLIPQCIAYSNRRYPEIDFVLHDRPQQWVLESIRQGEVDFGIVIDPGAATDLQCEAVLAEPFLLLCRRDHPFAKRDAVSWHALHDQRLVLQDYASGSRPLIDAALAGFAVTANIVQEIGHPATLFPMVESGIGISILPALALPLPQGSHLQVKRLTPVVERQLMLARRKNRSLSTAAEALWEVVRQQAGQLTALRENDPLYQK"]}}, {"location": "[243113:244112](+)", "type": "CDS", "qualifiers": {"locus_tag": ["ctg1_217"], "transl_table": ["11"], "translation": ["MKFFRILDPFTLTLVTVVLLASFFPARGGFVPFFEHLTTAAIALLFFMHGAKLSREAIVAGGSHWRLHLWVMCSTFIVFPVLGVLFAWWAPVNVDPALYTGFIYLCILPATVQSAIAFTSLAGGNVAAAVCSASASSLLGIFISPLLVGLLMNLHGAGGSLEQVGKIMLQLLLPFVLGHLSRPWIGNWVAKHKKWISKTDQTSILLVVYSAFSEAVVNGIWHKVGVGSLLFIVIVSMVLLAIVIAINVFVARRCGFNKADEITIVFCGSKKSLANGIPMANILFPTSILGIMVLPLMIFHQIQLMVCAVLARRYKRQAEALQAQEKSRASEA"]}}, {"location": "[244108:244327](-)", "type": "CDS", "qualifiers": {"locus_tag": ["ctg1_218"], "transl_table": ["11"], "translation": ["VDKDQLIEIANTEMPFGKYKGRRLIDVPEEYLLWFARKDQFPAGHLGELMALTLLIKTEGLTSLVEPLKRPR"]}}, {"location": "[244319:246344](-)", "type": "CDS", "qualifiers": {"locus_tag": ["ctg1_219"], "transl_table": ["11"], "translation": ["MESNEQKLTELRTTLRHHEYLYHVMDTPEIPDAEYDRLMRELRELEAQYPELITPDSPTQRVGAAPLASFSQIRHEVPMLSLDNVFDEESFLAFNKRVQDRLKNTDNLTYCCELKLDGLAVSILYENGLLVQAATRGDGTTGEDITSNVRTIRAIPLKLRGDNIPQRLEVRGEVFLPQAGFEKINEEARRTGGKVFANPRNAAAGSLRQLDPRITAKRPLTFFCYGVGVLEGGELPASHSARLQQFKSWGLPVSERVKLCHTPEEVLTYYRQVEEDRPKLGFDIDGVVIKVDSLALQEQLGFVARAPRWAVAFKFPAQEQMTFVRDVEFQVGRTGAITPVARLEPVHVAGVLVSNATLHNADEIERLGLRIGDKVVIRRAGDVIPQVVNVVLSERPEETREIVFPTHCPVCHSDVERVEGEVVTRCTGGLICGAQRKEALKHFVSRRALDVDGMGDKIIDQLVEKEYVHTPADLFQLTPGKLTGLDRMGPKSAQNVVDALEKSKETTFARFLYALGIREVGEATAAGLAAHFGTIEALEQASIDDLQKVPDVGIVVATHVRNFFAEESNREVIAQLRKEGVRWPAPVVVNAGEIDSPFAGKTVVLTGSLSQLSRDDAKARLVALGAKVAGSVSKKTDLVIAGEAAGSKLAKAQELGIAVIDEDEMLRLLGESRG"]}}, {"location": "[246418:247411](-)", "type": "CDS", "qualifiers": {"locus_tag": ["ctg1_220"], "transl_table": ["11"], "translation": ["MMQDLRLILIIVGAIAIIALLVHGFWTSRKERSSMFRDRPLKRMKSRDDEASEGDDFDDDVEGVGEVRVHRTSHAPNGVHGEHEAPRQPQHQYQPPYERQAQQPPVRPEEPVRAPQPPQHQPVHAQAPVQQPQRAVPPQQPVQPQPVQHAQQPVQHVQQPVQQPAAAPEPQPAPEPQAPEPQQAAPQPKERKETVIVMNVAAHHGSQLNGELLINSIQQAGFKFGDMNIFHRHLSPDGSGQVLFSLANMVKPGTFNPDSMADMMTPGVTIFMQVPSFGDELQNFKLMLQSAQYIADEVGGVVLDDQRRMMTPQKLREYQDRIREVKEANA"]}}, {"location": "[247641:248403](+)", "type": "CDS", "qualifiers": {"locus_tag": ["ctg1_221"], "transl_table": ["11"], "translation": ["MVSSSVTTPRSGVYYFSQGWKLIGLPGIRRYVFLPLLVNIILMGGAFWWLFTRLDSWIPSLMSHVPEWLQWLNYLLWPMVVISILLVFGYFFSTIANWIAAPFSGLLAEQLEARLTGATPPDVGVFGILKDVPRIMKREWQKFAWYLPRAIVLLLLYFIPGIGQTVAPVLWFLFSAWMLAIQYCDYPFDNHKVPFKTMRQALRTRKVTNMQFGALTSLFTMIPVLNLVILPVAICGATAMWVDCYRDKHAMWK"]}}, {"location": "[248562:249534](+)", "type": "CDS", "qualifiers": {"locus_tag": ["ctg1_222"], "transl_table": ["11"], "translation": ["MSKIFEDNSLTIGHTPLVRLNRIGNGRILAKVESRNPSFSVKCRIGANMIWDAEKRGVLKPGVELVEPTSGNTGIALAYVAAARGYKLTLTMPETMSIERRKLLKALGANLVLTEGAKGMKGAIQKAEEIVASNPEKFLLLQQFSNPANPEIHEKTTGPEIWEDTDGQIDVFISGVGTGGTLTGVSRYIKGTKGKKDLITVAVEPTDSPVIAQALAGEELKPGPHKIQGIGAGFIPGNLDLKLVDKVVAITNEEAISTARRLMEEEGILAGISSGAAVAAALKLQEDEAFTNKNIVVILPSSGERYLSTALFADLFTEKELQQ"]}}, {"location": "[249915:250173](+)", "type": "CDS", "qualifiers": {"locus_tag": ["ctg1_223"], "transl_table": ["11"], "translation": ["MFQQEVTITAPNGLHTRPAAQFVKEAKGFTSEITVTSNGKSASAKSLFKLQTLGLTQGTVVTLSAEGEDEQKAVEHLVKLMAELE"]}}, {"location": "[250217:251945](+)", "type": "CDS", "qualifiers": {"locus_tag": ["ctg1_224"], "transl_table": ["11"], "translation": ["MISGILASPGIAFGKALLLKEDEIVIDRKKISADKVDQEVERFLNGRTKASAQLEVIKTKAGETFGEEKEAIFEGHIMLLEDEELEQEIIALIKDKHMTADAAANEVIEGQATALEELDDEYLKERAADVRDIGKRLLRNILGLAIIDLSAIQDEVILVAADLTPSETAQLNLNKVLGFITDAGGRTSHTSIMARSLELPAIVGTGSVTTQVKNGDYLVLDAVNNQVLVNPSDQQIEELRNLQAQVAEEKAELAKLKDLPAITLDGHQVEVCANIGTVRDVEGAERNGAEGVGLYRTEFLFMDRDSLPTEEEQFAAYKAVAEACGSQAVIVRTMDIGGDKELPYMNFPKEENPFLGWRAVRIAMDRKEILRDQVRAILRASAFGKLRIMFPMIISVEEVRALKKEIEIYKQELRDEGKAFDEAIEIGVMVETPAAATIARHLAKEVDFFSIGTNDLTQYTLAVDRGNDMISHLYQPMSPSVLTLIKQVIDASHAEGKWTGMCGELAGDERATLLLLGMGLDEFSMSAISIPRIKKIIRNTNFEDAKVLAEQALAQPTTDELMTLVNKFIEEKTIC"]}}, {"location": "[251987:252497](+)", "type": "CDS", "qualifiers": {"locus_tag": ["ctg1_225"], "transl_table": ["11"], "translation": ["MGLFDKLKSLVSDDKKDTGTIEIVAPLSGEIVNIEDVPDVVFAEKIVGDGIAIKPTGNKMVAPVDGTIGKIFETNHAFSIESDSGIELFVHFGIDTVELKGEGFKRIAEEGQRVKVGDPVIEFDLPLLEEKAKSTLTPVVISNMDEIKELIKLSGSVTVGETPVIRIKK"]}}, {"location": "[252538:252778](-)", "type": "CDS", "qualifiers": {"locus_tag": ["ctg1_226"], "transl_table": ["11"], "translation": ["MKSYRLVVRQQGRVVGHFETTGSEALEDVCEVGSLFGAVGGYQCDLQVSDSEKRILESGPEGMKILSREKCYRPFKAAR"]}}, {"location": "[252774:253641](-)", "type": "CDS", "qualifiers": {"locus_tag": ["ctg1_227"], "transl_table": ["11"], "translation": ["MGQQDEIQSVLFNDKSRALQVDIVAVQSQVVYGSVGNSIAIPAIKQHGLRVIAVPTVLFSNTPHYDTYYGGVIPEEWFAGYLKALEERDALRELRAVTTGYMGSAVQIKRLAQWLLRIREQHPELCILVDPVIGDVDSGIYVKAEIPEAYRTHLLPLAQGITPNLFELETLSGLPCHNQQEAIIAARSLLSDSLKWVVITSAPGENSATINVLVVSAQSVEVVEHPRVETDLKGTGDLFCAELASGLVCGMPLGEAAHAAAQRVLAVMTWTNEQGCDELILPPHREGE"]}}, {"location": "[253723:255022](+)", "type": "CDS", "qualifiers": {"locus_tag": ["ctg1_228"], "transl_table": ["11"], "translation": ["MIVGKTASEIFDSIRHLVQSGALKPGDVLPPVRELAGKLSVNRNTVAAAYKRLVTSGLAISQGRNGTAIKTHNTLPALEGGDPSSPLKDISSGNPDPARLANLKHYLGAIAPAPRLYGDAAVEPRLAAWASRWVNNDVNLDADINLASGAVDALERLLCALLLPGDSVAIEDPCFLSSINMLRYAGFSPSPVPVDGEGMQPEALEEALRNGARAVIITPRAHNPTGCSLSESRARAIREILARYPQVLVIVDDHFALLSATPWYSPIAAESQRWALVRSLSKTLGPDLRLAIVASDADTSAALRLRLNSGSQWVSHLLQDLVIACLNDNTFMASLAETRRHYRQQHEKLIAALASRGITHLTPGDGLNFWFPLEEPSQPVALRLAHAGWLVREGETFGIRAPSHGLRLSLATLSDNEMNKLANDLYQILQQQ"]}}, {"location": "[255036:255744](+)", "type": "CDS", "qualifiers": {"locus_tag": ["ctg1_229"], "transl_table": ["11"], "translation": ["MQIHFIVHEVFEAPGAYLHWAQARGYGISWSRVYAGDRLPENANAFDMLVVLGGPQSPRTTLSECPWFDSHAEQRLIAQAIAAGRIVVGICLGSQLIGEALGAPVMQSPEKEVGHYPITLTTAGLQDDKLAHFGPSLVVSHWHNDMPGLTPEAEVMASSEGCPRQIVKYSDRVYGFQCHMEFDAEVIELLIAHSQQELSAARGRRFIRSEQEMRAWDYREMNEKLWAFLDKLTAK"]}}, {"location": "[255789:256197](+)", "type": "CDS", "qualifiers": {"locus_tag": ["ctg1_230"], "transl_table": ["11"], "translation": ["MPNPNPQLKAAIEACDRAISQEDYATLMEYYADDAALVVKPGMVVRGKENIRNAFIAIADYFQHRLVVTQGKMEIIEGGGNALVIMETRLDIPTAEAGITQVTRRATYVFRQQGERWLCTVDNSYGTDLLDAPEV"]}}, {"location": "[256193:257105](-)", "type": "CDS", "qualifiers": {"locus_tag": ["ctg1_231"], "transl_table": ["11"], "translation": ["VNTLEQTIGNTPLVKLQRMGPDNGSEIWVKLEGNNPAGSVKDRAALSMIVEAEKRGEIKPGDVLIEATSGNTGIALAMIAALKGYQMKLLMPDNMSQERRAAMRAYGAELILVTKEQGMEGARDLALAMAQRGEGKLLDQFNNPDNPYAHYTTTGPEIWQQTDGRITHFVSSMGTTGTITGVSRFLREQDKAVSIVGLQPEEGSSIPGIRRWPAEYMPGIFNAQLVDAVLDIHQQDAENTMRMLAVKEGIFCGVSSGGAVAGALRVAGENPGAVVVAIVCDRGDRYLSTGVFGEEHFTQGAGI"]}}, {"location": "[257171:258266](-)", "type": "CDS", "qualifiers": {"locus_tag": ["ctg1_232"], "transl_table": ["11"], "translation": ["MSIEIANIKKSFGRTQVLNDISLDIPSGQMVALLGPSGSGKTTLLRIIAGLEHQTSGHIRFHGTDVSRLHARDRKVGFVFQHYALFRHMTVFDNIAFGLTVLPRRERPNAAAIKAKVTKLLEMVQLAHLADRFPAQLSGGQKQRVALARALAVEPQILLLDEPFGALDAQVRKELRRWLRQLHEELKFTSVFVTHDQEEAMEVADRVVVMSQGNIEQVDEPEQLWREPATRFVLEFMGEVNRLQGTIRGGQFHVGAHRWPLGYSSAHQGPVDLFLRPWEVDVSRRTSLDSPLPVQVLEASPKGHYTQLVVQPLGWYTEPLTVVMRDDVPPHRGERLFVGLQHARIYHGKERIETREDIALAESA"]}}, {"location": "[258255:259131](-)", "type": "CDS", "qualifiers": {"locus_tag": ["ctg1_233"], "transl_table": ["11"], "translation": ["MAEVTQLKRYDAPRINWGKWFLIGAGVLVSAFILVVPTVYIFVQAFSKGLMPALENLANPDMLHAIWLTVLIALITVPVNLVFGTLLAWLVTRFNFPGRQLLLTLLDIPFAVSPVVAGLVYLLFYGSNGPLGGWLDEHNLQIMFAWPGMVLVTVFVTCPFVVRELVPVMLSQGSNEDEAAVLLGASGWQMFRRVTLPNIRWALLYGVVLTNARAIGEFGAVSVVSGSIRGETLSLPLQIELLQQDYNTIGSFTAAALLTLMAILTLFLKSVVQWRLENQEKRQHQEGNHEH"]}}, {"location": "[259130:259964](-)", "type": "CDS", "qualifiers": {"locus_tag": ["ctg1_234"], "transl_table": ["11"], "translation": ["MFAVSTKRVLPGFTLSLGTSLLFVCLILLLPLSALVMQLAQMSWAQYWDVVTNPQVVAAYKVTLLSAFVASIFNGVFGLLMAWILTRYRFPGRTLLDALMDLPFALPTAVAGLTLASLFSVNGLYGEWLAKFDIKVTYTWLGIAVAMAFTSIPFVVRTVQPVLEELGPEYEEAAETLGATRWQSFRKVVLPELSPALMAGVALSFTRSLGEFGAVIFIAGNIAWKTEVTSLMIFIRLQEFDYPAASAIASVILAASLLLLYSINTLQSRFGRRVVGH"]}}, {"location": "[259963:260980](-)", "type": "CDS", "qualifiers": {"locus_tag": ["ctg1_235"], "transl_table": ["11"], "translation": ["MAVKSLKKGYLALAASVLLVAQAQATELLNSSYDVSRELFAALNPQFEQQWAKDNGGDKLTIKQSHAGSSKQALAILQGLKADVVTYNQVTDVQILHDKGKLIPADWQSRLPNNSSPFYSTMGFLVRKGNPKNIHDWNDLVRSDVKLIFPNPKTSGNARYTYLAAWGAADKADGGDKAKTEQFMTQFLKNVEVFDTGGRGATTTFAERGLGDVLISFESEVNNIRKQYEAQGFEVVIPKTNILAEFPVAWVDKNVQANGTEKAAKAYLNYLYSPQAQTIITDYYYRVNNPDVMNKLKDKFPQTELFRVEDKFGSWPDVMKTHFASGGELDKLLAAGRK"]}}, {"location": "[261205:262105](-)", "type": "CDS", "qualifiers": {"locus_tag": ["ctg1_236"], "transl_table": ["11"], "translation": ["MSQVQSGILPEHCRAAIWIEANVKGDVDALREASKVFADKLATFQVKYPEAKLGAVVAFGHNVWRQLSGGVGAEELKDFPSYGKGLAPATQYDVLIHILSAQHELNFSVAQAALSAFGAAIDVKEEIHGFRWIEERDLSGFVDGTENPAGEETRREVAVIQDGVDAGGSYVFVQRWEHNLKQLNRMSVPDQEMMIGRTKEANEEIDGDDRPDTSHLSRVDLKEEGKGLKIVRQSLPYGTASGTHGLYFCAYCARLHNIEQQLLSMFGDTDGKRDAMLRFTKPVTGGYYFAPSLDRLLAL"]}}, {"location": "[262198:262774](-)", "type": "CDS", "qualifiers": {"locus_tag": ["ctg1_237"], "transl_table": ["11"], "translation": ["MKSLRLLLCALPLALTGCSTMSSVNWSAAYPWNWFGSSMEVSEQGVGNLTASTALSEQAIGDALGSSYRLRSGMKTANGNIVRYFEALKDDKVALTINGESGTISRIDVRDSNIKAASGVKIGTPFSDIYSKAFGNCQKGSNDNGAVVECKAEGSQHISYAFTGNWSGPEELMPSDDTLKNWKVSKIIWRR"]}}, {"location": "[262837:263287](-)", "type": "CDS", "qualifiers": {"locus_tag": ["ctg1_238"], "transl_table": ["11"], "translation": ["MKNTEFIPADFDTHGRLRLPFLFWCVLLLQARTWVLFLMAGASRQQGDALLNLFYPDHDNFWLGLLPGIPAVLAFIISGHRQRFPRLWPMMRWLLVLSQLLLLVWQPLLWMSGESPSAVTIGLLAADLYALWWLLSSRRLKACFREEQV"]}}, {"location": "[263273:263699](-)", "type": "CDS", "qualifiers": {"locus_tag": ["ctg1_239"], "transl_table": ["11"], "translation": ["MEIRVFRQQDFEEVITLWERCDLLRPWNDPEMDIERKLNHDASLFLVAEVNGEVVGTVMGGYDGHRGSAYYLGVHPEYRGRGIANALLNRLEKKLIARGCPKINIMVREDNDVVQGMYERLGYEHSDVLCLGKRLIEDEEY"]}}, {"location": "[263910:264786](+)", "type": "CDS", "qualifiers": {"locus_tag": ["ctg1_240"], "transl_table": ["11"], "translation": ["MSTFKPLKILASRRQVLKAGLAAITLSGIASQASAKEQQPLKTSNGHSKPAAKKKGAKRVVMLDPGHGGIDTGAIGHNGSKEKHVVLAIAKNVRSILRSNGIDARLTRSGDTFIPLYDRVEIAHQHGADLFMSIHADGFTNPSAAGASVFALSNRGASSAMAKYLSDRENRADEVAGKKTTDKDHLLQQVLFDLVQTDTIKNSLTLGSHILKKIKPVHKLHSRNTEQAAFVVLKSPSIPSVLVETSFITNPNEEKLLGTTAFRQKIATAIANGIISYFHWFDNQKAHSKRR"]}}, {"location": "[264785:265685](+)", "type": "CDS", "qualifiers": {"locus_tag": ["ctg1_241"], "transl_table": ["11"], "translation": ["MRPDAHQVKAFLLQLQDAICQKLSAVDGSEFIEDSWQREGGGGGRSRVLRDGGIFEQAGVNFSHVHGEAMPASATAHRPELAGRSFEAMGVSLVVHPRSPYIPTSHANVRFFIAEKPGAEPVWWFGGGFDLTPYYGFEEDAVHWHRTARDLCQPFGEEVYPRYKKWCDDYFFLKHRNEQRGIGGLFFDDLNTPNFDHCFDFMQAVGNGFTDAYLPIVERRKERVWGERERAFQLYRRGRYVEFNLVWDRGTLFGLQTGGRTESILMSMPPLVRWEYDYQPEAGSPEAALSEFIQVRDWV"]}}, {"location": "[265799:266852](-)", "type": "CDS", "qualifiers": {"locus_tag": ["ctg1_242"], "transl_table": ["11"], "translation": ["MKKKKPANLHHLYHEALPEDVKLTPMVEVDNVHQRRTTDVYEHALTITAWQQIYDQLHPGKFHGEFTEILLDDIQVFREYTGLALRQSCLVWPNSFWFGIPATRGEQGFIGSQCLGSAEIATRPGGTEFELSTPDDYTILGVVISEDVISRQASFLHHPERVLHMLRNQSALEVKEEHKAALWGFVQQALATFSENPENLHQPAVRKVLGDNLLLAMGAMLEEAQPMITAESISHQSYRRLLSRAREYVLENMSEPLTVLDLCQQLHVSRRTLQNAFHAILGIGPNAWLKRIRLNAVRRELISPWSQSTTVKDAAMQWGFWHLGQFATDYQQLFAEKPSLTLHQRMRQWA"]}}, {"location": "[266900:267383](-)", "type": "CDS", "qualifiers": {"locus_tag": ["ctg1_243"], "transl_table": ["11"], "translation": ["MINALGLLEVDGMVAAVDAADAMLKAANVRLLSHEVLDPGRLTLVVEGDLAACRAALDAGSAAAQRTGRVISRREIGRPEEDTQRLIAGFQRLPQTPEPPVVVESSEPLLTLLSSTRQGMTAGEVAAHFGWSLEEARKALEQLFSTGALRKRSSRYRLKN"]}}, {"location": "[267393:268053](-)", "type": "CDS", "qualifiers": {"locus_tag": ["ctg1_244"], "transl_table": ["11"], "translation": ["MPALDLIRPSVTAMRVIASVNDGFARELKLPPHIRSLGLITADSDDVTYIAADEATKQAMVEVVYGRSLYAGAAHGPSPTAGEVLIMLGGPNPAEVRAGLDAMVAHIETGAAFQWANDAEDTAFLAHVVSRTGSYLSSTSGIALGDPIAYLVAPPLEATFGIDAAMKSADVQLVTYVPPPSETNYSAAFLTGSQAACKAACNAFTDAVLDIARHPIQRA"]}}, {"location": "[268062:268959](-)", "type": "CDS", "qualifiers": {"locus_tag": ["ctg1_245"], "transl_table": ["11"], "translation": ["MMDQKQIEEIVRSVMASMGQPQTAAAAPEATVTKCASQCEVAAESCALDLGSPEAKGWIGVQQPHRAEVLAELKRSTAARVCTGRAGPRPRTLALLRFLADHSRSKDTVLKEVPEEWVKTQGLLEVRSEISDKNLYLTRPDMGRRLSPEAIDALKAQCVANPDVQVVVSDGLSTDAITVNYEEILPPLLSGLKQAGLKVGTPFFVRYGRVKIEDQIGEILGAKVVILLVGERPGLGQSESLSCYAVYSPRVATTVEADRTCISNIHQGGTPPVEAAAVIVDLAKRMLEQKASGINMTR"]}}, {"location": "[268976:270338](-)", "type": "CDS", "qualifiers": {"locus_tag": ["ctg1_246"], "transl_table": ["11"], "translation": ["MKLKTTLFGNVYQFKDVKEVLAKANELRSGDVLAGVAAESSQQRVAAKQVLSDMTVADIRNNPVIPYEEDCVTRLIQDDVNETAYQRIKNWTISDLREYVLNDEVTSDDIAFVRKGLTSEVVAAVAKVCSNADLIYGAKKMPVIKKANTTIGLPGTFSCRLQPNDTRDDVQSIAAQIYEGLSFGAGDAVIGVNPVTDDVENLTRVLDTVYGVIDKFNIPTQGCVLAHVTTQIEAIRRGAPGGLIFQSICGSEKGLKEFGVELAMLDEARAVGAEFNRIAGENCLYFETGQGSALSAGANFGADQVTMEARNYGLARHYDPFLVNTVVGFIGPEYLYNDRQIIRAGLEDHFMGKLSGISMGCDCCYTNHADADQNLNENLMILLATAGCNYIMGMPLGDDIMLNYQTTAFHDTATVRQLLNLRPSPEFERWLETMGIMANGRLTQRAGDPSLFF"]}}, {"location": "[270349:271753](-)", "type": "CDS", "qualifiers": {"locus_tag": ["ctg1_247"], "transl_table": ["11"], "translation": ["VKTRQLLSVGIDIGTTTTQVIFSRLELVNRAAVSQVPRYEFIKREISWQSPVFFTPVDKQGGLKEAELKALILAQYQAAGVAPESVDSGAIIITGESAKTRNARAAVMALSQSLGDFVVASAGPHLESVIAGHGAGAQTLSEQRMCRVLNIDIGGGTSNYALFEAGKISATACLNVGGRLLETDGQGRVVYAHQPGQMIVDEVFGAGADARALSASQLAQVARRMAELIVEVIDGTLSPLAQRLMQTGLLPAGAVPEVITLSGGVGECYRNQPADPFCFSDIGPLLATALHEHPRLREMNVQFPAQTVRATVIGAGAHTLSLSGSTIWLEGVQLPLRNLPVAIPLDEADLLSAWQQALMQLDLDPGSDAYVLALPASLPVRYAALLVVIDALLAFVARFPNPHPLLVVAEQDFGKALGMLLRPQLQQLPLAVIDEVSVRAGDYIDIGTPLFGGSVVPVTVKSLAFPS"]}}, {"location": "[271749:272982](-)", "type": "CDS", "qualifiers": {"locus_tag": ["ctg1_248"], "transl_table": ["11"], "translation": ["MGINEIIMYIMMFFMLIAAVDRILSQFGGSARFLGKFGKSIEGSGGQFEEGFMAMGALGLAMVGMTALAPVLAHLLGPVIIPLYEMLGANPSMFAGTLLACDMGGFFLAKELAGGDVAAWLYSGLILGAMMGPTLVFSIPVALGIIEPSDRRYLALGVLAGIVTIPIGCIAGGLVAMYSGVEINGQPVEFTFALILMNMIPVLIVAVLVALGLKFIPEKMINGFQIFAKFLVALITIGLAAAVIKFLLGWDLIPGLDPIFMAPGDQPGEVMRAIEVIGSISCVLLGAYPMVLLLTRWFEKPLMRVGNLLKINNMAAGGMVATLANNIPMFGMMKQMDTRGKVINCAFSVSAAFALGDHLGFAAANMNAMIFPMIVGKLIGGVTAIGVAMLLVPKDENAPAAAKTEAEAQS"]}}, {"location": "[273152:274340](-)", "type": "CDS", "qualifiers": {"locus_tag": ["ctg1_249"], "transl_table": ["11"], "translation": ["MQAELQTALFQAFDTLNLQRVKTFSVPPVTLCGLGALSACGQEAQARGVSHLLVMVDSFLHQAGMTAGLARSLAMKGVAMTVWPCPPGEPCITDVCAAVAQLRESKCDGVVAFGGGSVLDAAKAVALLVTNPEQTLSAMTESSVLRPRLPLIAVPTTAGTGSETTNVTVIIDAVSGRKQVLAHASLMPDVAILDAALTEGVPPPVTAMTGIDALTHAVEAYSALNATPFTDSLALGAIAMIGQALPKAVGYGHDLASRESMLLASCMAGMAFSSAGLGLCHAMAHQPGAALHIPHGQANAMLLPTVMRFNRMVCRERFSQIGRALTAKKTDDHEAIAAVEALIAEVGLSKRLSDAGAKPEHFSAWAQAAQEDICLRTNPRTATREQVIDLYAAAR"]}}, {"location": "[274329:275169](-)", "type": "CDS", "qualifiers": {"locus_tag": ["ctg1_250"], "transl_table": ["11"], "translation": ["MAHDEQRWLTPRLQKAAALCNQTPAASESPLWLGVDLGTCDVVSMVVDSEGQPVAVCLDWADVVRDGIVWDFFGAVTIVRRHLDTLEQQLGCRFSHAATSFPPGTDPRISINVLESAGLEVSHVLDEPTAVADLLQLDNAGVVDIGGGTTGIAIVKRGEVTYSADEATGGHHISLTLAGNRRMPLEEAEQYKRSNVQEIWPVVKPVYEKMAEIVAHHIEGQGIADLWLAGGSCMQPGVDALFRKRFPELRVHLPQHSLFMTPLAIANSGREKAEGIYAS"]}}, {"location": "[275179:276583](-)", "type": "CDS", "qualifiers": {"locus_tag": ["ctg1_251"], "transl_table": ["11"], "translation": ["MNQQDIEQVVKAVLLKMTASSQPDDAVHEMGVFASLDDAVAAAKVAQQGLKSVAMRQLAIHAIREAGEKHARELAELAVSETGMGRVEDKFAKNVAQARGTPGVECLSPQVLTGDNGLTLIENAPWGVVASVTPSTNPAATVINNAISLIAAGNSVVFAPHPAAKRVSQRAIMLLNQAVIAAGGPANLLVTVANPDIETAQRLFKYPGIGLLVVTGGEAVVESARKHTNKRLIAAGAGNPPVVVDETADLARAAQSIVKGASFDNNIICADEKVLIVVDSVADELMRLMEGQQAVKLSAAQAEQLQPVLLKNIDERGKGTVSRDWVGRDASKIAAAIGLNVPPQTRLLFVETPASHPFAVTELMMPVLPVVRVASVDDAIALAVQLEGGCHHTAAMHSRNIDNMNQMANAIDTSIFVKNGPCIAGLGLGGEGWTTMTITTPTGEGVTSARTFVRLRRCVLVDAFRIV"]}}, {"location": "[276594:276882](-)", "type": "CDS", "qualifiers": {"locus_tag": ["ctg1_252"], "transl_table": ["11"], "translation": ["MKLAVVTGQIVCTVRHQGLAHDKLLMVEMIDAAGKPDGQCAVAIDSIGAGPGEWVLLVSGSSARQAHRSEASPVDLCVIGIVDEAVAGGQVIFHK"]}}, {"location": "[276996:277287](-)", "type": "CDS", "qualifiers": {"locus_tag": ["ctg1_253"], "transl_table": ["11"], "translation": ["MEALGMIETRGLVALIEASDAMVKAARVKLVGVKQIGGGLVTAMVRGDVAACKAATDAGAAAAQRIGELVSVHVIPRPHGDLEEVFPISFKGDSNI"]}}, {"location": "[277328:278345](-)", "type": "CDS", "qualifiers": {"locus_tag": ["ctg1_254"], "transl_table": ["11"], "translation": ["MIIQRARQLALRSPARVVFADALDIRVLKAAHYLQQQGLAKPILIASPFALRQFALSHRLPMDGMQIVDPHSNRQMREAFARSWLARAGEKTPPDAEEKLNDPLMFAAAMVSAGKADVCIAGNLSSTANVLRAGLRIIGLQPGCKTLSSIFLMLPQYVGPALGFADCSVVPQPTAAQLADIAIASAETWQAITGEEPRVAMLSFSSSGSARHPNVANVQQATEIVRQRAPQLMVDGELQFDAAFVPEVAAQKAPASPLQGRANVMVFPSLEAGNIGYKIAQRLGGYRAVGPLIQGLAAPLHDLSRGCSVQEIIELALVAAVPRRSDVSGECRLPTQVE"]}}, {"location": "[278341:279145](-)", "type": "CDS", "qualifiers": {"locus_tag": ["ctg1_255"], "transl_table": ["11"], "translation": ["MKDFITEAWLRANHTLSEGAEIHLPADARLTPSARELLESRRLRIKFLDEQGSLFVDDDAQQPQPVHGLTSSGTHPQACCELCRQPVDKKPDTLTHLTAEKMVAKSDPRLGFRAALDATIALAVWLQIELAEPWQPWLADIRSRLGNIMRADAVGEPLAAQSIVGLNEDELHRLSHQPLRYLDHDHLVPEAGHGRDAALLNLLRSKIRETETVAAQVFITRSFEVLRPDILQALNRLSSTVYVMMILSVAKHPLTVSQIQQRLGGEQ"]}}, {"location": "[279141:279834](-)", "type": "CDS", "qualifiers": {"locus_tag": ["ctg1_256"], "transl_table": ["11"], "translation": ["VKKLITANDIRAAHARGEEEISVVLRASIITPEAREVAELLGVAIQECDESAPEPAVPAAEEKTESQRIRETIIAQLPEGQFTESLVAQLMEKVMKEKQSLGMDAMQPSFKAVTGKGGVKVIDGSSVKFGRFDGAEPHRVGLTDLVTEQDGSSMAAGFMQWENAFFPWTLNYDEVDMVLEGELHVRHEGETMVAKAGDVMFIPKGSSIEFGTPSTVRFLYVAWPANWQSL"]}}, {"location": "[279811:280291](-)", "type": "CDS", "qualifiers": {"locus_tag": ["ctg1_257"], "transl_table": ["11"], "translation": ["MKRIAFVGTVGAGKTTLFNALQGNYSLARKTQAVEFNEKGDIDTPGEYFSHPRWYHALITTLQDVDTLIYVHAANDTESRLPAGLLDIGANKRHIAAISKTDMPDADVAAVRQLLYGMGFQEPIFELNAHDPQSVEHLVNYLSELSQKEEGAGEETYHS"]}}, {"location": "[280303:280639](-)", "type": "CDS", "qualifiers": {"locus_tag": ["ctg1_258"], "transl_table": ["11"], "translation": ["MDKERIIQEFVPGKQVTLAHLIAHPGAELAKKIGVPESGAIGIMTLTPGETAMIAGDLAMKAADVHIGFLDRFSGALVIYGSVGAVEEALLQTVSGLGRLLNYTLCELTKS"]}}, {"location": "[280798:283078](-)", "type": "CDS", "qualifiers": {"locus_tag": ["ctg1_259"], "transl_table": ["11"], "translation": ["MDEQLKQSALDFHEFPVPGKIQVSPTKPLATQRDLALAYSPGVAAPCLEIEKDPLAAFKYTARGNLVAVVSNGTAVLGLGNIGALAGKPVMEGKGVLFKKFAGIDVFDIEVDELDPDKFINVVAALEPTFGGINLEDIKAPECFYIEQKLRERMNIPVFHDDQHGTAIISTAAILNGLRVVEKNISDVRMVVSGAGAAAIACMNLLVALGMQKHNIVVCDSKGVIYKGREPNMAETKAAYAVEDSGKRTLDDVIDGADIFLGCSGPKVLTQEMVKKMARAPMILALANPEPEILPPLAKEVRSDAIICTGRSDYPNQVNNVLCFPFIFRGALDVGATAINEEMKLAAVHAIAELAHAEQSEVVASAYGDQDLSFGAEYIIPKPFDPRLIVKIAPAVAKAAMDSGVATRPIADFDAYIEKLSEFVYKTNLFMKPIFSQARKEPKRVVLAEGEDTRVLHATQELVSLGLAKPILIGRPGVIEMRIQKLGLQIKAGVDFEIVNNESDPRFKEYWNEYYTLMKRRGITQEQAQRAVISNTTVIGAIMVQRGEADAMICGTIGDYHEHYSVIQPLFGYREGVHAAGAMNALLLPSGNTFIADTYVNHDPSPEQIAEITLMAAETVRRFGIEPRVALLSHSNFGSSDCPSASKMRQALELVKAQAPELMIDGEMHGDAALVESIRNERMPDSPLKGSANILVMPNMEAARISYNLLRVSSSEGVTVGPVLMGVAKPVHILTPIASVRRIVNMVALAVVEAQTQPL"]}}, {"location": "[283367:285362](+)", "type": "CDS", "qualifiers": {"locus_tag": ["ctg1_260"], "transl_table": ["11"], "translation": ["MSRRELANAIRALSMDAVQKANSGHPGAPMGMADIAEVLWNDFLKHNPENPQWYDRDRFILSNGHASMLLYSLLHLTGYDLPIEEIKNFRQLHSKTPGHPEIGYTPGVETTTGPLGQGLANAVGLAIAERTLAAQFNQPDHEIVDHFTYVFMGDGCLMEGISHEVCSLAGTLGLGKLIGFYDHNGISIDGETKGWFTDDTAKRFEAYHWHVVHEIDGHDPEAVKKAILEAQSVKDKPSLIICRTVIGFGSPNKAGKEEAHGAALGEQEVALARQQLGWHHPAFEIPKEIYRAWDAREKGQKAQKSWEEKFAAYQQAHPQLAAEFTRRMSGGLPESWDETTRKYIANLQANPAKIATRKASQNALDAYGPHLPELLGGSADLAPSNLTIWKGSTSLKEDPAGNYIHYGVREFGMTAIANGIAHHGGFVPYTATFLMFVEYARNAARMAALMKARQIMVYTHDSIGLGEDGPTHQAVEQLASLRLTPNFSTWRPCDQVEAAVAWKLAVERHSGPTALILSRQNLAQMARTPEQVQNITRGGYVLKDAGGKPDLILIATGSEVEITVLAAEKLLAKGVNVRVVSLPSTDVFDAQEEAYRESVLPSDVSARVAVEAGIADYWYKYVGLKGKIVGMTGYGESAPADKLFPYFGFTVEHIVTVGDEVLNG"]}}, {"location": "[285330:286398](-)", "type": "CDS", "qualifiers": {"locus_tag": ["ctg1_261"], "transl_table": ["11"], "translation": ["MLHRVILFLLFGLLPTSLVRAAPAQQLFNDWQVTCNNQNFCVARNVGLHHGLVMTLTRSAGAATSASLRIELGGVGNPVAALAPIAPRLRLDGKPLSLGDKHWQIADKLLETDDSVTIDAFLQQVQAAKAITLENGLQAISLQGLKAALLFIDSRQKRVGSETAWVGKGEEPPLSVPPAPALRSVARIDVAESPLSRDELNDLMDYGNERMNSSACSLDPFRREVRVAALTDDRVLLMTSCEAGAYNTIWLAWLVSRQRPYIAHPVRLTLPFQPPGDGPRDVELVNARYDDRRQELVTLDKGRAPGDCGTQTRWRYDGQRFSLVRYARQPQCDNWQGPDAWPTLWVTRSVPRPPR"]}}, {"location": "[286476:287061](-)", "type": "CDS", "qualifiers": {"locus_tag": ["ctg1_262"], "transl_table": ["11"], "translation": ["MSLNINIIKDKILSENWFLLRNMTYELTRSDGSVVRHRREVYDRGNGATILLYNRHKQTVVLVRQFRIATWINGNEDGMLIETCAGLLDSDEPEECVRKEAIEETGFEVGEVRKLFELFMSPGGVTELIYFFIAEYNDTQRANDGGGVDDEDIEVLELPYHRALEMMANGEIRDGKAVILLQYLQTSGLMNGDL"]}}, {"location": "[287119:289084](-)", "type": "CDS", "qualifiers": {"locus_tag": ["ctg1_263"], "transl_table": ["11"], "translation": ["MNHFILSDSHKCIGCKACEVACVMAHNDEQHVLTPQRFLPRITVIKNEQKRNAVTCHHCEGAPCARSCPNGAISQLNDSVQVNQEKCIGCKSCMVACPFGVMQIVLTPVQEERVKATAHKCDLCSGREEGPACVQNCPAEALVLATDSTLVNLAKQRRQRAARLGHPGAAMAPCSAGKVAQMAATPPRGEPDKLSAEARKANFSEIYLPFSAGQANREAERCLTCGEHSICEWICPLHNHIPQWIERVKEGDISAAVELSHQTNCLPEITGRVCPQDRLCEGACTLRDEHGSVTIGNIERYISDQALANGWRPDLSQVVESGKRVAIIGAGPAGLACADRLVRNGVSPVVFDRHPEIGGLLTFGIPAFKLDKSLLARRREIFTQMGVRFELNCEIGKDIPLTTLLDDYDAVFIGAGTYRSMKADLPNEDAPGVYDALPFLIANTKQVMGLLELPEEPYVNTEGLNVVVLGGGDTAMDCVRTALRHGAKQVTCAYRRDEANMPGSKKEVKNAREEGAQFEFNVQPVTLELNEKGHVNGVRFLRTRLGAPDAQGRRSPSPIPGSEFVMPADAVIMAFGFHPHGMPWLESVGVKLDSRGRIKANVESRYRYQTTHRKVFAGGDAVRGADLVVTAMAEGRHAAQGIMDFLEVKSIPLH"]}}, {"location": "[289465:292579](+)", "type": "CDS", "qualifiers": {"locus_tag": ["ctg1_264"], "transl_table": ["11"], "translation": ["MANFFIDRPIFAWVLAILLCLTGTLAILSLPVEQYPDLAPPNVRITANYPGASAQTLENTVTQVIEQNMTGLDNLMYMSSQSSGTGQATVTLSFTAGTDPDEAVQQVQNQLQSAMRKLPQAVQNQGVTVRKTGDTNILTIAFVSTDGSMDKQDIADYVASNIQDPLSRVNGVGDIDAYGSQYSMRIWLDPAKLNSFQMTAKDVTDAISSQNAQIAVGQLGGTPSVDKQALNATINSQSLLQTPEQFRDITLRVNQDGSEVTLGDVATVEMGAEKYDYLSRYNRQAASGLGVKLASGANEMATAERVISRLNELSQYFPHGLEYKVAYETTSFVKASITDVVKTLLEAIALVFLVMYLFLQNFRATLIPTIAVPVVLMGTFAVLYACGYSINTLTMFAVVLAIGLLVDDAIVVVENVERIMSEEGLSPREATRKSMGQIQGALVGIAMVLSAVFVPMAFFGGTTGAIYRQFSITIVSAMVLSVLVAMILTPALCATLLKPVHKGETHGQRGFFGWFNRTFNRNASRYETAVGKILHRSLRWIMIYVLLLGGMVFLFLHLPTSFLPLEDRGMFTTSVQLPSGSTQQQTLKVVQQAEDYFLNNEKQNVESVFATIGSGPGGNGQNVARMFVRLKDWDERDPTTGSSFAIIERATKAFNKIKEARVFASSPPAISGLGSSAGFDMELEDHAGNGHEALMAARDTLLELAGKNNQLTRVRHNGLDDSPQLQVAIDQRKAQALGVSIDDINDTLQTAWGSSYVNDFMDRGRVKKVYVQAAAPYRMLPDDINLWYVRNSSGTMVPFSAFATSRWETGSPRLERYNGYSAVEIVGEAAPGVSTGTAMTIMEELAQQLPNGFGLEWTAMSYQERLSGAQAPALYAISLLVVFLCLAALYESWSVPFSVMLVVPLGVIGALLATWMRGLENDVYFQVGLLTVIGLSAKNAILIVEFANELNQKGEDLLTATLSACRQRLRPILMTSLAFIFGVLPMATSTGAGSGSQHAVGTGVMGGMISATVLAIFFVPLFFVLVRRRFPLKERPQ"]}}, {"location": "[293162:293516](+)", "type": "CDS", "qualifiers": {"locus_tag": ["ctg1_265"], "transl_table": ["11"], "translation": ["MLTMYGIKNCDTIKKARRWLETQQIEYRFHDYRVDGLDRTLLDTFIAELGWEALLNTRGTTWRKLDETVRAGINNADAAAKLMLEMPAIIKRPLLCAPGQPMLLGFSESSYQQFNEV"]}}, {"location": "[293519:294647](+)", "type": "CDS", "qualifiers": {"locus_tag": ["ctg1_266"], "transl_table": ["11"], "translation": ["MSCPVIELAQQLIRRPSLSPDDAGCQALMIERLRAIGFTVEPMDFGDTQNFWAWRGRGETLAFAGHTDVVPSGDADRWINPPFEPTIRDGMLFGRGAADMKGSLAAMVVAAERFVAQYPNHKGRLAFLITSDEEASAKNGTVKVVEALMARNERLDYCLVGEPSSTEVVGDVVKNGRRGSLTCNLTIHGVQGHVAYPHLADNPVHRAAPMLAELVNIEWDKGNEFFPPTSMQIANVQSGTGSNNVIPGDMFVQFNFRFSTELTDEMIKARVVALLEKYALRYSVDWWLSGQPFLTSRGKLVDAVVNAIEHYNEIKPQLLTNGGTSDGRFIARMGAQVVELGPVNATIHKINECVNAADLQLLARMYQRIMEQLVA"]}}, {"location": "[294674:294878](+)", "type": "CDS", "qualifiers": {"locus_tag": ["ctg1_267"], "transl_table": ["11"], "translation": ["MDWLTKYWWVLVLVFLVGVMINVIKDLTRVDHKKFLNNKPDLPPHRDFNDKWDDDDDWPKNDPSKKK"]}}, {"location": "[295704:296403](-)", "type": "CDS", "qualifiers": {"locus_tag": ["ctg1_268"], "transl_table": ["11"], "translation": ["MKHDHFIVQSPATPAQQLLLLFHGVGDNPVAMGQIGSWFAPLFPDALIVSIGGAEPCGPPPGRQWFSVQGVSEENRQQRVDAIMPTFIETVRYWQQQSGVSPQATALIGFSQGAIMSLESIKAEPGLASRVIAFNGRYATLPETATTATTVHLIHGGEDRVIDLAWAVAGQEALQQAGGDVTLDIVEDLGHAIDDRSMQFALDHLRFTVPKHYFDEALSGSTPKDSDIIELL"]}}, {"location": "[296480:298481](-)", "type": "CDS", "qualifiers": {"locus_tag": ["ctg1_269"], "transl_table": ["11"], "translation": ["MDELRHLTAQMAREGVRRLLVLSGDDAWTLRQAQRVRTALAGDGLWVGPRPMPEPYVSSAALKSLLGREFQHAFFDAREGFDVAAFAALAGTLRAGSWLVLLTPDFAQWPARPDADSLRWSDAPDPIPTPNFVFRFCQQISADNASVLWRQGNELAVPALPVRPPWHPADGHPQAEQAAVLAELARFPPGIAALTAERGRGKSALAGMLIRHLGGDAIVTAPARGAAEVMATFAGEAFRFMAPDALLASGCTAGWLIVDEAAAIPGPLLRQLVSRFPRTLLTTTVQGYEGTGRGFLLKFCASFALLRQFSLTTPIRWASGCPLEAAIARLLLFNDETFQHAPGGDIALESVSQESWRRQSALPEAMYQLLSGAHYRTSPLDLRRMMDAPGQHFTCARGGERIAGALWLVEEGGLEPPLSQAVWAGYRRPRGNLVAQSLAAHGGSPLAATLAGLRISRIAVHPARQREGLGQRLVVRAASQAADRDYLSVSFGYTPELWRFWQRCGFTLVRLGTHREASSGCYTAMALYPLSEAGHRLAREEAQRLQRDEFWLREWRDEPVPLTALKATILTEEDWLEVAGFAFAHRPLLTSAGSLNRLLMLVELPLPALRARLQQQDEAALCRTLGLSGRKALLARLREEAAQALLSLDGNRANDLRRQVQMLQFF"]}}, {"location": "[298493:299360](-)", "type": "CDS", "qualifiers": {"locus_tag": ["ctg1_270"], "transl_table": ["11"], "translation": ["MRWQGRRESDNVEDRRGQSGSPMGGGGGFRLPSGKGGIVLLIIVLVAGYYGVDLTGMLTGEPVSQQQTTQRSISPQDEEAAKFTKVILADTEDTWGAIFKDMGRQYPQPKLVMYRGATRTACGTGQSVMGPFYCPADSTVYIDLSFYDEMRNKLGAGGDFAQGYVIAHEVGHHVQKLLGIESKVRQLQQNASQAEANRLSVKMELQADCFAGVWGYNMQKQDYMETGDLQEALNAAEAIGDDRLQQQSQGRVVPDSFTHGTSQQRYTWFKRGFDSGDPAQCNTFGNAL"]}}, {"location": "[299480:300194](-)", "type": "CDS", "qualifiers": {"locus_tag": ["ctg1_271"], "transl_table": ["11"], "translation": ["MQKQAELYRGKAKTVYSTENPDLLILEFRNDTSAGDGARIEQFDRKGMVNNKFNHFIMSKLAEAGIPTQMEALLSDTECLVKKLDMVPVECVVRNRAAGSLVKRLGIEEGIELNPPLFDLFLKNDAMHDPMVNESYCETFGWVSKENLARMQELTYKANDVLKKLFDDAGLILVDFKLEFGLFKGEVVLGDEFSPDGSRLWDKKTMDKMDKDRFRQSLGGLIEAYEEVAHRLGVKLD"]}}, {"location": "[300302:301337](-)", "type": "CDS", "qualifiers": {"locus_tag": ["ctg1_272"], "transl_table": ["11"], "translation": ["MAYSVQKSRLAKVAGVSLVLLLAACSSDSRYKRQVSGDEAYLQATPLSELHAPAGMILPIQVGDYNIPVATSTGNTGKALDIRPPAQPLALVSGARTQFNGDTATLMVENGRSGSLWAQVASIVQSKNYTIAKRDDASQTLNTDWVEWNRLDEDQQYRGRYQISVKQQGYQQAVIVKLVNLEQAGKPVADPASLQRYSTAMLNVISEGLDLNATSAQNAAQKNAGATFDVQSGADDTGLPMLIVRAPFNLVWQRLPGALEKVGMKVTDSSRSQGSFSVTYKPLSDSGWTDLGARDPQLVSGDYKLQVGDLDNRSSLQFIDPKGHTLTQSQNDALVAVFQAALSK"]}}, {"location": "[301353:302232](-)", "type": "CDS", "qualifiers": {"locus_tag": ["ctg1_273"], "transl_table": ["11"], "translation": ["MFTGSIVALVTPMDENGNVCRSSLKKLIDYHVASGTSAIVSVGTTGESATLSHEEHGDVVMQTLELADGRIPVIAGTGANATAEAISLTKRFNDSGVVGCLTVTPYYNRPTQEGLFQHFKAIAEHTDLPQILYNVPSRTGCDMLPETVGRLAEIKNIIGIKEATGNLSRVHQIKELVSDDFILLSGDDATGMDFMQLGGHGVISVTTNVAAREMAEMCRLALAGQFAEARAINQRLMPLHTKLFVEPNPIPVKWACKALGLVATDTLRLPMTPITENGIKVVTAALKHAGLL"]}}, {"location": "[302385:302955](+)", "type": "CDS", "qualifiers": {"locus_tag": ["ctg1_274"], "transl_table": ["11"], "translation": ["LTASLQHYLVITALGADRPGIVNTITRHVSSCGCNIEDSRLAMLGDEFTFIMLLSGSWNAINLIESTLPLKGAELDLLIVMKRTTARPPQAMQNTVWVQVEVPDSPHIIERFTALCDTWKMNIAELVSRTQPGANDESAQLFIQITAHSPTTQNASNIEQAFKALCTELNAQGSINIVNYSQHDEQDGV"]}}, {"location": "[302958:303429](+)", "type": "CDS", "qualifiers": {"locus_tag": ["ctg1_275"], "transl_table": ["11"], "translation": ["MNPLKAGDIAPKFSLPDQDGEEVNLTDFQGQRVLVYFYPKAMTPGCTVQACGLRDNMDDLKKAGVEVLGISTDKPEKLSRFAEKELLNFTLLSDEDHQVCEQFGIWGEKTFMGKTYDGIHRISFLIDANGKIEHVFDDFKTSNHHDVVLNWLKENA"]}}, {"location": "[303507:304575](-)", "type": "CDS", "qualifiers": {"locus_tag": ["ctg1_276"], "transl_table": ["11"], "translation": ["MLQMLMQWYRRRFSDPEAIALLVILLAGFGIMFFFSGLLAPLLVSIVLAYLLEWPTVRLERIGFSRTWATSVVLILFVGILLLMAFVVMPVAWQQGIYLIRDMPGMLNKLSDFAATVPRRYPALMDAGIIDAMAENMRSRMLTVGDSVVKYSLASLVGLLTLAVYLVLVPLMVFFLLKDKEQMLNAVRRVLPRNRGLAGQVWKEMNQQITNYIRGKVLEMIVVGVATWIGFILFGLNYSLLLAVLVGFSVLIPYIGAFVVTIPVVGVALFQFGAGTEFWSLFAVYLIIQALDGNLLVPVLFSEAVNLHPLVIILSVVIFGGLWGFWGVFFAIPLATLIKAVVHAWPDGLIVEDEH"]}}, {"location": "[304804:306268](+)", "type": "CDS", "qualifiers": {"locus_tag": ["ctg1_277"], "transl_table": ["11"], "translation": ["MFRQLKKTLVATVIASLTLGSILPAFADTADTLPDMGTSAGSTLSIGQEMQMGDYYVRQLRGSAPLINDPLLVQYINGLGMRLVSHANSVRTPFHFYLINNDQINAFAFFGGNVVLHSALFRYSDNESELASVMAHEISHVTQRHLARAMEDQKRNAPLTWVGALGSILLAMASPQAGMAALTGTLAGSQQGLISFTRQNEEEADRIGIQVLQRSGFDPQAMPAFMGKLLDESRYSTRPPEMLLTHPLPESRLADARNRANQMRPVVVQSSADFYLAKARTLGMYTSGDNKLGNDLLSSWEKGNIREQHAAQYGRALLAMGNNNYDLARKTLQPLLSAEPQNAWYLDLATDIDLGQKRATDAINRLKGARELRTNPVLQLNLANALLEGGQPGEAATILNRYTFNNKDDVNGWDLLAQAEAKLGNRDQELAARAEGMALVGRLDQAITLLSSASSQVKLGSLQQARYDARIDQLRQLQERFKPYQKM"]}}, {"location": "[306277:306637](+)", "type": "CDS", "qualifiers": {"locus_tag": ["ctg1_278"], "transl_table": ["11"], "translation": ["MSDTVKIYHNPRCSKSRDTLSLLKANGIDPEVVLYLETPPDAATLRQLLKMLGMASARDLMRQKEDLYKSLDLANPQLSEDALIQAMVDNPKLIERPIVVSHGEARIGRPPEQVLEIVN"]}}, {"location": "[306663:307257](-)", "type": "CDS", "qualifiers": {"locus_tag": ["ctg1_279"], "transl_table": ["11"], "translation": ["VLRQEHSGYIYIWSREGAGRSHLLHAACAELSQRGDAVGYVPLDKRTWFVPEVLDGMEHLSLVCIDNIECVAGDELWEMAIFDLYNRILESGKTRLLITGDRPPRQLKLGLPDLASRLDWGQIYKLQPLSDEDKLQALQLRARLRGFEMPEDVCRFLLKRLDREMRSLFMTLDQLDRASITAQRKLTIPFVKEILKL"]}}, {"location": "[307460:308750](-)", "type": "CDS", "qualifiers": {"locus_tag": ["ctg1_280"], "transl_table": ["11"], "translation": ["MTRRAIGVSERPPLLQTIPLSLQHLFAMFGATVLVPVLFHINPATVLLFNGIGTLLYLFICKGKIPAYLGSSFAFISPVLLLLPLGYEVALGGFIMCGVLFCIVSFIVKKAGTGWLDVMFPPAAMGAIVAVIGLELAGVAANMAGLLPADGQSPDSKTIIISMVTLAVTVFGSVLFRGFLAIIPILIGVLVGYALSFVMGVVDTTPIAEAHWFALPTFYTPRFEWFAIFTILPAALVVIAEHVGHLVVTANIVKKDLIRDPGLHRSMFANGLSTVISGFFGSTPNTTYGENIGVMAITRVYSTWVIGGAAIIAILLSCVGKLAAAIQIIPLPVMGGVSLLLYGVIGASGIRVLIESKVDYNKAQNLILTSVILIIGVSGAKVHIGAAELKGMALATIVGVGLSLIFKLISVLRPEEVVLDAADSEEAKH"]}}, {"location": "[308845:309472](-)", "type": "CDS", "qualifiers": {"locus_tag": ["ctg1_281"], "transl_table": ["11"], "translation": ["MKIVEVKHPLVKHKLGLMREHDISTKRFRELASEVGSLLTYEATSDLATEKVTIEGWNGPVEIEQIKGKKITVVPILRAGLGMMEGVLEHVPSARISVVGIYRNEETLEPVPYFQKLVSNIDERMALVVDPMLATGGSMIATIDLLKKAGCSSIKVLVLVAAPEGIAALEKAHPDVELYTASIDQGLNEHGYIIPGLGDAGDKIFGTK"]}}, {"location": "[309654:311085](-)", "type": "CDS", "qualifiers": {"locus_tag": ["ctg1_282"], "transl_table": ["11"], "translation": ["MSGFKEGFLWGGAVAAHQLEGGWKEGGKGVSVADVMTAGAHGVPREITDGVLPGKNYPNHEAIDFYHRYKDDIRLFAEMGFKCFRTSIAWTRIFPLGDEQEPNEAGLQFYDDLFDECLKHGIEPVITLSHFEMPYHLVTEYGGWRNRKLIDFFVRFARVVFTRYQHKVKYWMTFNEINNQANFHEDFAPFTNSGLKYLPGEDREPVMFQAAHYELVASALAVKAAREINPSLQIGCMIAMCPIYPLSCAPNDMMMAMNAMHRRYWFTDVHVRGRYPQHLLNYFERRGFALDITEEDRVALTQGCVDYIGFSYYMSFATKATDDNPQLDYDESKSLVSNLYVQKSDWGWQIDPVGLRYSLNWFWDHYQLPLFIVENGFGAIDVREADGSVDDQYRIDYLSAHIAEMKKAVVEDGVDLMGYTPWGCIDLVSAGTGEMKKRYGFIYVDKDNEGNGTLARSRKKSFAWYQQVIGSNGEKL"]}}, {"location": "[311094:311988](-)", "type": "CDS", "qualifiers": {"locus_tag": ["ctg1_283"], "transl_table": ["11"], "translation": ["MNIAAFDIGGTALKMGVMTREGTLLEKGKQNIVDSDGDQILQAMLAWIAAHPACEGVAISAPGYVNPHTGFIEMGGAIRKFDNFAIKRWLEQQVRLPVAIENDANCVLLAERWRGKAADMSNFLVLTIGTGIGGAIFCNNQLVHGARFRAGEFGYMQTARPGTRDVRRYSMNENCTLRVLRHRYAEHIGKALDDVTGEEIFDRYDAGDATCRRLVAEFFNGLGTGLYNLVNLFDPQTILIGGGIVERPGFLALLREHLAWFGIAEYIDTVSHGNDAGLVGAVYHFNQQYRSQSGDCA"]}}, {"location": "[312253:313291](+)", "type": "CDS", "qualifiers": {"locus_tag": ["ctg1_284"], "transl_table": ["11"], "translation": ["VTDKTSLSYKDAGVDIDAGNALVDRIKGVVKKTRRPEVMGGLGGFGALCALPQKYREPVLVSGTDGVGTKLRLAMDLKRHDTIGIDLVAMCVNDLVVQGAEPLFFLDYYATGKLDVDTAASVISGIAEGCLQSGCALVGGETAEMPGMYHGEDYDVAGFCVGVVEKSEIIDGSKVADGDVLVALASSGPHSNGYSLVRKIIEVSGVDPQTTDLNGKPLADHLLAPTRIYVKSVLDLIANVDVHAIAHLTGGGFWENIPRVLPDNTQAVIDESSWQWPDVFNWLQTAGNVSSHEMYRTFNCGVGMVIALPAEAADKAIAFLNDKGESAWKIGYIKASDSEQRVVIE"]}}, {"location": "[313287:313929](+)", "type": "CDS", "qualifiers": {"locus_tag": ["ctg1_285"], "transl_table": ["11"], "translation": ["MKNIVVLISGNGSNLQAIIDACARKKINGTLRAVFSNKADAFGLERARAANIPAHALAASQFANREAFDRELMHEIDAYAPDLVVLAGYMRILSPAFVAHYQGRMLNIHPSLLPKYPGLHTHRQALENGDEEHGTSVHFVTDELDGGPVVLQAKVPVFAEDTEDDITARVQAQEHDIYPLAISWFVDGRLRAEGNEAWLDNVPLPPQGYAAEE"]}}, {"location": "[313972:315331](-)", "type": "CDS", "qualifiers": {"locus_tag": ["ctg1_286"], "transl_table": ["11"], "translation": ["MNIFLSNWRPHADGITRDTEIFQKALDTLSQAGGGTLVVESGKYYLGGLRMGSNTCLWLSPGAELIVSDNYADFTQAVALSRAECSDRAFLYALDAENISICGGGTIYGNADGWFSSSVDDMGYRTPAEQRPRMILLENCQRVRLENICIHHAPMWTIHLVSCSQVVIDGITVDNDLTMANTDALDIDSCQQVHVANSFFSAADDAICLKTTDKPAAIQRPLRQVTIVNCTLRSKSCAFKIGTETWQDIEDIVVSNCTIYDSNRGIGLISRDGGRLRRMLFTSMTFECVAAPACHWGEADPIFLSARRRNPQIEPGEITQIQFRGLCGECEGAINMHSETPSMINRIRLESIQLTQRLHCHGRQGNYDIRPPCNPLSPTGMGIDNAWCLNPETGKAWGVEPYPGGLPVLFAQGVSDLVITELDWQRPVPLPAGWNTQALCLEKCERSSVRET"]}}, {"location": "[315272:315476](-)", "type": "CDS", "qualifiers": {"locus_tag": ["ctg1_287"], "transl_table": ["11"], "translation": ["MCPKSQMNCGKKGRCENGDRLLMSMLFCPTAIDNDCVQIAFPFHLRKSYEHFSFKLAPARRWYYSRH"]}}, {"location": "[315693:317208](+)", "type": "CDS", "qualifiers": {"locus_tag": ["ctg1_288"], "transl_table": ["11"], "translation": ["MTRTVTAPREVKTRNILCWGMGDIFGSGAMTITGLWLLYFYIEVAGLSPAAAASIFAIAKIWDGITDPIMGYITDNIRTRWGRRRIFFIIGAPLSFCFALMWVSGFGYAWYLGTYLLFSTVFTLLMVPYDTLPAEMTSRYDLRSKMSGARMLFAQATAFLSALIPGQILAHVADKSQAFLYIGLVFSVLFALPWIFVWRGTWERENLPPPSTQRGMGKTIISLYREMASTFRLRTFRIHIMMYVGGAVALDIFGSLFMHYLTYVLQVGASLASQAMSLMTLFQFFAIPFFTWLCIRIGNGNAYKLAIALIMCALLWFSQLSASISHLSGFLFGGAIVMGIARGGTYLIPWNVYNFLPDVDEAYTGVRREGIYAGVMMLTRKFSQALALFIVGLALEAFGFTKGAESQDAAALNGIWWVFLIGPGLLTLLAMYGAFRFRLSQECHKTLTFELERLRSGGKPEDASIQVRQTVELLTGHPHMNTHWQHTAETTAQRNHYVAENKPS"]}}, {"location": "[317182:318280](+)", "type": "CDS", "qualifiers": {"locus_tag": ["ctg1_289"], "transl_table": ["11"], "translation": ["MSQKISHPEIIRLIEKLIDSLTAIQDDKGQFLQRLPDGRVIDTKGWAGWEWTHGIGLFGLYRYHELTGSSRARQIIDDWFSARFAEGTPEKNINTAIPFLTLASRYQQDARHEWRAYLEVWGDALYRQIPRTDEGCMQHVTYENAHYQQIWDDTLMMAVLPLARIGLLLQKPYWVEEAKFQFLQHIHYLTDRKSGLWFHGWNFDGRHHFAGARWARGNSWITLAIPELLEMLNLDEHDAFYRQLCNILQGQVSALARCQCENGLWPTLLDDATSYAEASATGGFAAGILKAIRLGYLDDSYLPVAERAIAGIIEHISPEGELTQVSFGTAMGHDLDHYRRIPLTAMPYGQALAMLSLVEALYRTR"]}}, {"location": "[318283:319957](-)", "type": "CDS", "qualifiers": {"locus_tag": ["ctg1_290"], "transl_table": ["11"], "translation": ["MWETRALELNNQDIWNWSSVCNLVRYASQHGFNTIVVGQADLFGKLVSPKGYTPFHYNDSVSSQQRARCIYLNRLAMYCREQGLRFYLQAKELDFPTELLLSHKYLLDNQQGILFDVDFWSRWLTDKIRGVCQGIPALTGLIIALSSTDGLLPITRPKWDINARDEPENTRQPSQSFVLYRRCFQALSQVVTAQNKHLVLRVFPASNDDLGTVLDAIEPLPPSVSVSIKLTPERFWPAFPNNPALLQVTMRDVWVDIDLAGEEVGWGVMPFLRIDELKGRLLWCQSANPRITGAICKTSWESVDNHWIPETLSECNLFACSQLLGHGAGKTQEQLLDLWLAERYGWCPDVTVARRFQQLLEQATEVLYQAIYVRDHVFHRHSQLPESYGQAVWSLYSQLARNHWLPGSAQDIHFTRDDPQISMENLTRIAQEKDEVAADALKLCAQALEFAENAAFPTALYRLWQNEWRGLALYCQLFTHAQKAFFTLHFAREVENSWSMREICHINVQALYQGASEMEMLCQQMNEASPGFYIMFDAGRVRSLADSLSNELSALRH"]}}, {"location": "[320134:322195](+)", "type": "CDS", "qualifiers": {"locus_tag": ["ctg1_291"], "transl_table": ["11"], "translation": ["MGQEKLYIEKELSWLSFNERVLQEAADKSNPLIERMRFLGIYSNNLDEFYKVRFAELKRRIIISEEQGSTAHSRHLLGKIQARVLKADQEFDGLYNELLLEMARNQIFLINERQLSVNQQSWLRNYFKLYLRQHITPILINRETDLVQFLKDDYTYLAVEIIRGDTINYALLEIPSDKVPRFVNLPPEAPRRRKPMILLDNILRYCLDDIFKGFFDYDALNAYSMKMTRDAEYDLVHEMESSLMELMSSSLKQRLTAEPVRFVYQRDMPDAMVEMLRDKLSISNYDSMLPGGRYHNFKDFIGFPNVGKANLVNKPMPRLRHLWFDKFRNGFDAIRERDVLLYYPYHTFEHVLELLRQASFDPSVLAIKINIYRVAKDSRIIDSMIHAAHNGKKVTVVVELQARFDEEANIHWAKRLTEAGVHVIFSAPGLKIHAKLFLVSRKEGDEVVRYAHIGTGNFNEKTARLYTDYSLLTADARITNEVRRVFNFIENPYRPVSFDYLLVSPQNSRRLLYEMIDREIANAQNGQPSGIMLKLNNLVDKGLVDRLYAASSSGVPVNLLIRGMCSLIPGLEGISENIRVTSIVDRFLEHDRVYCFENGGDKQVWLSSADWMTRNIDYRIEVAAPLLDPRLKQRVLDIFDLLFNDTVKARYLDKELSNRYVPRGNRRKVRAQMAIYDYLKSLEQPD"]}}, {"location": "[322198:323740](+)", "type": "CDS", "qualifiers": {"locus_tag": ["ctg1_292"], "transl_table": ["11"], "translation": ["MPINENAPRPQEFAAVDLGSNSFHMVIARVVDGAMQIIGRLKQRVHLADGLDENSVLSEEAIARGLNCLSLFAERLQGFDPSSVCIVGTHTLRQATNAAEFLKRAEQVIPYPIEIIPGNEEARLIFMGVEHTQPERGRKLVIDIGGGSTELVIGEDFEPRLVESRRMGCVSFSQAYFAGGVINKENFQRARLSAVQKLETLAWQFRIQGWNVALGASGTIKAAHEVLVAMGEKDGFITPERLEMLVEELLKYKNFDSLSLPGLSEDRKAVFAPGLAILCGVFDALAIKELRLSDGALREGVLYEMEGRFRHQDIRSRTAQSLANQYNIDREQARRVLETTTHIYEQWQEQNPKLANPHLAALLKWATMLHEVGLNINHSGMHRHSAYILQNSDLPGFNQEQQMLMATLVRYHRKAIKLDDLPRFTLFKKKQFLPLIQLLRLGVLLNNQRQATTTPPSLTLKTEANHWTLTFPHDWFSQNALVLLDLEKEQEYWEGVPDWWLKISEEEKPDAAS"]}}, {"location": "[323779:325999](-)", "type": "CDS", "qualifiers": {"locus_tag": ["ctg1_293"], "transl_table": ["11"], "translation": ["MNIIKLYRRYRDKWWSLPLILPILLLPLARWANTVAVLNGNEVYLYYLPLALVLSLMLFFGWAALPGIVVGLLLSITRGMALEDSIGVIFHFLIPTVLCWGGYRVFVPRRQQISHGNVRLMPQRLFWQMLLPSLIFLILSQLAEYLGIHPRATGLIGVNPLSLRSLITFQALMAGCLTGVPLCYFLIRIIRNPLYIRGFVSQIRLQIDPKIKYFEFILWAVVLLILLVLLLMPLSSTSTIFSTNYTLSLLMPVMLWGAMRFGYRFISLVWSPILIVIIHFHYQYLPHSPIYSNQLAIISSSYLVFSFIIAYMAMLATQQRIFYARMRRMAFIDPVVRLPNIRALSRALNKSSWSVLCFLRIPELEILGRHYGVLLRIQYKQLLAESLGDLLQPGEDIYQMAGHELVIHLHSEDHQQRVPLLFDHLKKFRFVWNGMPLQPPVGFSYCNVRSPVMHLHLLLGELSGAADLSLATGSPENLQRRGAINTQQELKDKVMIMNQLVKALEHDRFVLMAQPIVGIRGDSYHEVLLRMLNDNDEIIMPDVFLPVAHEFGLSARIDSWVLEHTLIFMDKRRKKLPGMRLAINISPFSVSNSYFHQQVKTLLEHYDIEPWQIIFELTENHSLTNPEQARKTLAQLQDLGCRVAIDDFGTGYASYARLKTMNADLLKIDGSFIRNLVTSSLDYQAVASICLLARMKNMQVVAEYVETPEIRQAVVSLGIDYMQGYDIGKPAPLEALVED"]}}, {"location": "[326369:326561](+)", "type": "CDS", "qualifiers": {"locus_tag": ["ctg1_294"], "transl_table": ["11"], "translation": ["MRKRHRFNRRMTRIVLLISFIFFFGRFVYSSIGAWYHHQDKKQSQHSTITVEPSDPLKTPVQK"]}}, {"location": "[326575:327463](-)", "type": "CDS", "qualifiers": {"locus_tag": ["ctg1_295"], "transl_table": ["11"], "translation": ["MMTLNLGNLATFRLVVQRGSFSAAADLLGLSQPAVSLQVRQLEQFLQTRLLERTGRGIKATAAGIALLAHSERIELAVGAAVQSVSEFNREISGSITLGTGATACIHLLPPLLQKLHQDHPLLTVRVTVGNTLEVVRAIEENRLDLGLCTLPANGRSLAVTPVLDEEFVGIFSDAQDDLPSPLTPEVLQSLPLIAFEAGSGTRDLIDGWFRHNGLMVVPVMQLGSIEAIKRMVRAGLGYSIVPRMAVEDPQDRVGLNVQSLTPRLYRQLGIVMRQDKIISKGIAEVLRLLSQAGC"]}}, {"location": "[327561:328758](+)", "type": "CDS", "qualifiers": {"locus_tag": ["ctg1_296"], "transl_table": ["11"], "translation": ["MKTSAKPLSAPGAVTLAAGCNQLINWGISFYMPGTFARAIAQETGWAATEIYFGLTIAMLMMAMLSPFVARLLARFGGQRVVVTGTLMISAGCLVMAYVQSLPGWFAAWVLTGAGMRLALYDALFAALVNIYGQSARLTISRVTLAGGLASALFWPLGAGLLTQMDWRHALLIYALFGLLSAMLLWKMPNHRLPSPKRIMQRQRLSHRDKRPALLYASLIALVTFVSNGTSTHLPEYIASVGLPVAVGMLWGIGQTGARFLEVASGSVLTPLRLTILTTLLMPLCFALGLSGPYLSWAAGGFVLGYGAINGLTTVFKATLPLQLFAAEDYARRTGILLIPAQLLAAASPFAYAWLNDHLGIRGSLAVSAALALVVAALAMAIAWCQRENTPAAIEERG"]}}, {"location": "[328894:330472](-)", "type": "CDS", "qualifiers": {"locus_tag": ["ctg1_297"], "transl_table": ["11"], "translation": ["MTDNIHKHRILILDFGSQYTQLVARRVRELGVYCELWAWDVTEAQIREFNPNGIILSGGPESTTEDNSPRAPQYVFEAGVPVFGVCYGMQTMAMQLGGHVEASNEREFGYAQVEVQTDSALIHGIEDALSADGKPMLDVWMSHGDKVTAIPSDFVTVASTETCPFAIMANEEKRFYGVQFHPEVTHTRQGLRMLERFVRDICQCEALWTPAKIIDDAIERIRQQVGDDKVILGLSGGVDSSVTAMLLHRAIGKNLTCVFVDNGLLRLNEAQQVMDMFGDRFGLNIVHVEGEARFLAALAGENDPEAKRKIIGRVFVEVFDEEALKLEDVKWLAQGTIYPDVIESAASATGKAHVIKSHHNVGGLPKEMKMGLVEPLRELFKDEVRKIGLELGLPYDMLYRHPFPGPGLGVRVLGEVKKEYCDLLRRADAIFIEELHKADLYNKVSQAFTVFLPVRSVGVMGDGRKYDWVVSLRAVETIDFMTAHWAHLPYDFLGRVSNRIINEVNGISRVVYDISGKPPATIEWE"]}}, {"location": "[330540:332007](-)", "type": "CDS", "qualifiers": {"locus_tag": ["ctg1_298"], "transl_table": ["11"], "translation": ["MLRIAKEALTFDDVLLVPAHSTVLPNTADLSTQLTKTIRLNIPMLSAAMDTVTEARLAIALAQEGGIGFIHKNMSIERQAEEVKRVKKHESGVVTDPQTVLPTTTLREVKELTERNGFAGYPVVTEDNELVGIITGRDVRFVTDLNQPVSVYMTPKERLVTVREGESREVVFAKMHEKRVEKALVVDDSFHLLGMITVKDFQKAERKPNACKDEQGRLRVGAAVGAGAGNEERVDALVAAGVDILLIDSSHGHSEGVLQRIRDTRAKYPDLQIIGGNVATGAGARALAEAGCSAVKVGIGPGSICTTRIVTGVGVPQITAVSDAVEALEGTGIPVIADGGIRFSGDIAKAIAAGAAAVMVGSMLAGTEESPGEIELYQGRSYKSYRGMGSLGAMSKGSSDRYFQTDNAADKLVPEGIEGRVAYKGRLKEIIHQQMGGLRSCMGLTGCGTIDTLRTKAEFVRISGAGIQESHVHDVTITKESPNYRMGS"]}}, {"location": "[332165:333542](+)", "type": "CDS", "qualifiers": {"locus_tag": ["ctg1_299"], "transl_table": ["11"], "translation": ["MLPSQSPSIYTVSRLNQSVRLLLEREMGQVWISGEISNFSQPSSGHWYFTLKDDNAQVRCAMFRNSNRRVTFRPQHGQQVLVRANITLYEPRGDYQIIVESMQPAGEGLLQQKYEQLKTALAAEGLFDQQHKKTLPSPAHCVGVITSKTGAALHDILHVLKRRDPSLPVIIYPTAVQGEDAPGQIVRAIELANARQECDVLIVGRGGGSLEDLWSFNDERVARAIFASPIAIVSAVGHETDVTIADFVADLRAPTPSAAAEMVSRNQQELLRQLQSGQQRLEMAMDYFLANRHRRFTQIFHRLQQQHPQLRLARQQTELERLRQRMRFALETQIKRADQRQQRAAQRLNQQNPQPRIHRAQSRIQQLEYRLAENIRARLGEQRERFGNMVTHLEAVSPLATLARGYSVTSASDGKVLKQTKQVREGDVLTTRLNDGWVESEVKNITPVKKTRSRKKAG"]}}, {"location": "[333620:334649](+)", "type": "CDS", "qualifiers": {"locus_tag": ["ctg1_300"], "transl_table": ["11"], "translation": ["MPDAYPRYVIPPYILRRIVDRGSLQQQRCAQNTLSHVQTLMAHVPGRPAAPHVTTPGLLERDIYDAGQTQDLPGTQVRFEGQPSNGDVAVDEAYDYLGITHDFFWKSYQRDSLDNRGLKLTGSVHYGHEYQNAFWNGQQMVFGDGDGEIFNRFTIAIDVVAHELSHGVTESEAGLIYFEQSGALNESLSDVFGSLVKQYQRQQTADKADWIIGEGLLAKGIHGKGLRSMSQPGTAYDDPVLGKDPQPAHMKDFVHTQQDNGGVHINSGIPNHAFYLAASALGGFAWEKAGYAWYDAVCDQSLAKDADFSAFARLTIHHGEKRSGKETAEAITQAWERVGVVL"]}}, {"location": "[334645:334990](+)", "type": "CDS", "qualifiers": {"locus_tag": ["ctg1_301"], "transl_table": ["11"], "translation": ["MNLADLSDDAVIELAREGGVAWIPALSGMRKIVVAKLNEQQKQRIATILQQSLPLGKPPGQPDSPGRGDQRFFRIQIVSEQHYHSLIILIPEDRAPDSLVELWRDGEGCVSDKD"]}}, {"location": "[334986:335202](-)", "type": "CDS", "qualifiers": {"locus_tag": ["ctg1_302"], "transl_table": ["11"], "translation": ["MEFDCPVCHAQLAVQGNSARCERCAKEYVVEARCPDCHKPLEVLKACGAVDYFCQNGHGLISKKRVEFVPI"]}}, {"location": "[335242:335395](-)", "type": "CDS", "qualifiers": {"locus_tag": ["ctg1_303"], "transl_table": ["11"], "translation": ["MNIISADIFSVSTAYLNVIWKKFAGSPCGEPVRLHNLYSDSSNFADCTRY"]}}, {"location": "[335821:336853](+)", "type": "CDS", "qualifiers": {"locus_tag": ["ctg1_304"], "transl_table": ["11"], "translation": ["VSDIDFVVLWVDSDDRCWQDDFIRYKTIYSDTYKLAVTPSRFRDMGLFKYWFRAVENYAPWVRKVHLVTCGQVPSWLDKSYHKINLVRHSDIIDKEYLPTFNSRAIEVNIHKIKGLSDQFVYFNDDMLLNSPITPEFYFKKNLPNDFLIENDINPISIDNNISNLMLTTNASVINTFFNRRESIKKNITKYYNLQYGRYIKKNISKKKARNFTGFFGRHLPQPFLKSTFEEVWSHDEIRDILVRTSKSRFRDGYNLNQYIFRYWHLASGKFNPCNPKRLGSHFNLTGDRQQLDHAIQALKSDVPQICLNDDLEDNTLFEFACQKVSDTLRCKLGKTSKFEIEM"]}}, {"location": "[337030:338122](+)", "type": "CDS", "qualifiers": {"locus_tag": ["ctg1_305"], "transl_table": ["11"], "translation": ["MLGAAIFLIGASQLLWSWKFPAHLSEIYRADTNYPKTGAYLIIGSVVISLFPAIMRLSGTGQQKKTTYYLLFGFITLTLYAVYCKIIAPGERLRINTSSTLSAALYTMYSLLTLYSLLCISIPYRKVLASFIIFSSLYILILTETRSALIVYPVILLYILFNKYAVAKWKALSICALSFILFSLMIGVFSPNVYKRASEIITDITLYQQNNNTSIGARLTMWYSGINEIITHPGGVSAKERYQILADFINKKENGNPEALRNIPYHLHNDLIETMSLQGAASGLFLFFFYITLIYYMTRKKPSYAALFLCLPVLFFGTVDSLFIHVRFVIMLIGWLIIYTGLTGALLVEDTPYPPLKKGNEAE"]}}, {"location": "[338184:339663](-)", "type": "CDS", "qualifiers": {"locus_tag": ["ctg1_306"], "transl_table": ["11"], "translation": ["MIPVVALVGRPNVGKSTLFNRLTRTRDALVADFPGLTRDRKYGRAEVEGREFICIDTGGIDGTEDGVETRMAEQSLLAIEEADVVLFMVDARAGLMPADSAIAKHLRSREKPTFLVANKTDGIDADQAIADFWSLGLGEIYPIAASHGRGVTSLLEHVLLPWVDEVNPPEEVDEDAAYWAQFEAEQNGEALEEPEDDFNPQDLPIKLAIVGRPNVGKSTLTNRILGEDRVVVYDMPGTTRDSIYIPMQRDEREYVLIDTAGVRKRGKITDVVEKFSVIKTLQAIEDANVVLLVIDAREGISDQDLSLLGFILNSGRSLVIVVNKWDGLSQEVKEQVKETLDFRLGFIDFARVHFISALHGSGVGNLFESVREAYDSATRRVGTAMLTRIMTMAAEDHQPPLVRGRRVKLKYAHAGGYNPPIVVIHGNQVKDLPDSYKRYLMNYFRKSLEVMGTPIRIQFKEGENPFANKRNTLTPNQMRKRKRLIKHIKKSK"]}}, {"location": "[339778:340957](-)", "type": "CDS", "qualifiers": {"locus_tag": ["ctg1_307"], "transl_table": ["11"], "translation": ["MQLRKLLLPGLLSVTLLSGCSLFNSEEDVVKMSPLPTVENQFTPSTSWSTSVGGGIGEFYSNLHPAFADGVVYAADRKGTVKALNSGDGKEVWSVNLAEKDGWFSRAPALLSGGVTVSGGHVYIGSEKAKVYALNTSDGTVAWEASVAGEAISRPVVSDGMVLIHTTNGQLQALNEADGAVKWTVNLDMPALSLRGESAPATAYGAAIVGGDNGRVSAVLMQQGQMIWQQRISTATGPTEIDRLNDVDTTPVIVNGVIYALAYNGNLTALDLRSGQIMWKRELGSVNDFIVDGNRIYLVDQNDRLLALTTDGGVTLWTQSDLLHRLLTAPVLYNGNLVVGDSEGYMHWVNPEDGHFVAQQKVDSSGFLTDPVVADGKLLIQAKDGTLYAITR"]}}, {"location": "[340967:341654](-)", "type": "CDS", "qualifiers": {"locus_tag": ["ctg1_308"], "transl_table": ["11"], "translation": ["LPRICAHFWVNLPGIISQEKDCVELYNNENDQVDALKRFFAENGKALAVGVILGVGALVGWRYWTSHQLDTARGSSLAYENAISALKSDKPEALNAAQKFAADSKNTYGAFASLELAQQFVDKNDLQNAEKQLQQGLTAASDDNLKSVINMRLARVQLQLKQPDAALKTLDAVKGEGWTAIVADLRGEILLSKGDKQGAKAAWEAGAKSDASPALSEMMRMKINNLSI"]}}, {"location": "[341622:342897](-)", "type": "CDS", "qualifiers": {"locus_tag": ["ctg1_309"], "transl_table": ["11"], "translation": ["VAKNIQAIRGMNDYLPGETALWQRIEGSLKQVLGSYGYSEIRLPIVEQTPLFKRAIGEVTDVVEKEMYTFEDRNGDSLTLRPEGTAGCVRAGIEHGLLYNQEQRLWYIGPMFRHERPQKGRYRQFHQIGAEAFGLQGPDIDAELIMLTARWWRELGISSHVALELNSIGSLEARANYRDALVAYLEQYKDKLDEDCKRRMYTNPLRVLDSKNPDVQALLNDAPTLGDYLDEESKAHFAGLCALLDDAGIRYTVNQRLVRGLDYYNRTVFEWVTTSLGSQGTVCAGGRYDGLVEQLGGRATPGVGFAMGLERLVLLVQAVNPEFKADPVVDIYLVASGTDTQSAAMRLAEQVRDALPGVKLMTNHGGGNFKKQFARADKWGARVALVLGESEIADGNVVVKDLRSGEQTTVTQDSVAAHLRTLLG"]}}, {"location": "[342988:344110](-)", "type": "CDS", "qualifiers": {"locus_tag": ["ctg1_310"], "transl_table": ["11"], "translation": ["MHNQAPIQRRKSKRIYVGNVPIGDGAPIAVQSMTNTRTTDVAATVNQIKALERVGADIVRVSVPTMDAAEAFKLIKQQVSVPLVADIHFDYRIALKVAEYGVDCLRINPGNIGNEERIRMVVDCARDKNIPIRIGVNAGSLEKDLQEKYGEPTPQALLESAMRHVDHLDRLNFDQFKVSVKASDVFLAVESYRLLAKQIDQPLHLGITEAGGARSGAVKSAIGLGLLLSEGIGDTLRVSLAADPVEEIKVGFDILKSLRIRSRGINFIACPTCSRQEFDVIGTVNALEQRLEDIITPMDISIIGCVVNGPGEALVSTLGVTGGNKKSGLYEDGVRKDRLDNDDMIDQLEARIRAKASMLDEARRIDIQQVEAK"]}}, {"location": "[344136:345108](-)", "type": "CDS", "qualifiers": {"locus_tag": ["ctg1_311"], "transl_table": ["11"], "translation": ["MNTEATQDHQEANTTGARLRNAREQLGLSQQAVAERLCLKVSTVRDIEDDKAPADLASTFLRGYIRSYARLVHIPEEELLPMMAKQAPIRAAKVAPMQSFSLGKRRKKRDGWLMSFTWLVLFVVIGLSGAWWWQDHKAQQDEISTMADQSSAELNAGDSNSQSIPLDNQSANSAPDTAANSAPVETSPAPAASTPAPAPAENNAVVAPSQANVDTAAAPATSPLPTDQANVTAAAASAQDLVLNFTADCWLEVSDATGKKLFSGLQRKGGNLNLSGQAPYKLKIGAPAAVQIQYLGKPVDLSRFIRTNQVARLTLNAEQSPAQ"]}}, {"location": "[345385:346552](-)", "type": "CDS", "qualifiers": {"locus_tag": ["ctg1_312"], "transl_table": ["11"], "translation": ["MSEQIVTPDSAALTVPNKDAKINLLDLNRQQLREFFKNMGEKPFRADQVMKWMYHYCCDNFDEMTDINKVLRGKLKEVAEIRAPEVVEEQRSSDGTIKWAIAVGDQRVETVYIPEDDRATLCVSSQVGCALECKFCSTAQQGFNRNLRVSEIIGQVWRAAKIVGAVKTTGVRPITNVVMMGMGEPLLNLTNVVPAMEIMLDDFGFGLSKRRVTLSTSGVVPALDKLGDMIDVALAISLHAPNDTIRDEIVPINKKYNIETFLNSVRGYISKSNANQGRVTIEYVMLDHVNDGTEHAHELAALLKDTPCKINLIPWNPFPGAPYGRSSNSRIDRFSKVLMEYGFTTIVRKTRGDDIDAACGQLAGDVIDRTKRTLRKRMQGEAIDVKAV"]}}, {"location": "[346965:347397](-)", "type": "CDS", "qualifiers": {"locus_tag": ["ctg1_313"], "transl_table": ["11"], "translation": ["MAIERTFSIIKPNAVAKNVIGGIFSRFEAAGFKIVGTKMLHLTVEQARGFYAEHEGRPFFDGLVEFMTSGPIVVSVLEGENAVQRHRDLLGATNPANALAGTLRADYADSFTENGTHGSDSVESAAREIAFFFAEGEVCPRTR"]}}, {"location": "[347567:349892](-)", "type": "CDS", "qualifiers": {"locus_tag": ["ctg1_314"], "transl_table": ["11"], "translation": ["MRALKRIKRRWRWLVAFIFLLWLLLLAADRLWPLPLREVTPARVVVAEDGTPLWRFADAQGVWRYPVTLADVSPRYLQALIQYEDRWFWDHPGVNPFSIVRAAWQDLTSGRVISGGSTLTMQVARLLDPHPRTFGGKLRQLWRALQLEWHLSKSEILTLYLNRAPFGGTLQGIGAASWAYLGKPPAQLSYGEAALLAVLPQAPSRLRPDRWPERAQAARDKVLLRMENQGVWPSLPVREAIEEPVWLFPRQMPQLAPLFARRALASSRAEKVVTTLDAGLQRQLEDLALNWKSRLPPRSSLAMIVVDHTNMKVRGWVGSVDINDDSRFGHIDMVSAIRSPGSVLKPFVYGMALDEGLIHPASLLQDVPRRFSDYRPGNFDSGFHGPVSASDALVRSLNLPAVQVLEAYGPKRFAARLRNAGLPLMLPAGAEPNLSLILGGGGARLADIVAAYSAFARHGKAGQLRITPDSPLVERPLLSPGAAWIVRRILAGEAQPVPDASLVQVVPLAWKTGTSYGYRDAWAIGVNARYLIGIWTGRPDGTPVVGQFGFASAVPLLNQVNNMLLARPAMSRGGLPADPRPSSVSAGTVCWPGGQNLPAGDANCRRRLATWLLDESQPPTLLLPGQEGIRGIRFPVWLNEKGLRVAADCPGAVEKSLDVWPLPLEPWLPAGERRRVRLPAVSAACPPVQTADAAPLVLSGLREGAVVKRLPGEQKVMLPLQTTGGEGRRWWFLNGEPLQAEGAGATLNIDRPDRYQLVVMDEAGQIVAANFTVQ"]}}, {"location": "[349892:354839](-)", "type": "CDS", "qualifiers": {"locus_tag": ["ctg1_315"], "transl_table": ["11"], "translation": ["MKPFRLAALSLALLTALSLTACDDSGKPQAVASAPSAAADSAPAKPDSAQLAALAEKSKGKALTLLDASEVQLDGAATLVLTFSIPLQPDQDFSRSVHLVDKKSGKVDGAWELAPNLKELRLRHLEPKRELIVSLDPTLTALNKATLDSSVEKTITTRDIAPSIGFASRGSLLPGKVVAGLPVMALNVDNIDVNFFRIKPESLSAFVSQWEYRNSLSNWESDELLKMADLVYTGRFDLNPARNTREKLLLPLADIKPLQEPGVYIAVMNQAGRYSYSNAATLFTLSDIGVSAHRYHNRLDVFTQSLENGAAQSGIDMQLLNAKGQTLAQAKSDAQGHVTLQTDKEAALLLARKDGQTTLLDLKLPALDLAEFSIAGAPGFSKQLFMFGPRDLYRPGETVILNALLRDSDGKPLPEQPVKLEVVQPDGQVIRSTVSKPVNGLYQLTYPLDSGAATGMWHIRASTGDNQPREWDFHVEDFMPERMALNLTPQNAPVSPAADVSFAVSGAYLYGAPASGNSLQGKLFLRPLRDAVPALPGFQFGDIAEENLSRSLDEVQTTLDDRGHAEVTATSQWQESRSPLQVILQASLLESGGRPVTRTVRQPIWPAETLPGIRPEFALKEVYDYRTDSTIKQPVVDENGTAAFEIVYADAKGEKKAVSGLQVRLIRERRDYYWNWSESEGWLSQFDQKDLQEGEESLDISAGQTAKVSFPVEWGSYRLEVKGPDDVVSSVRFWAGYSWQDNSDGQGAARPDRVTMKLDKPAYKPGDTIKLHIAAPAAGKGYALVESSEGPLWWQEIDVPAEGMELSIPVDKAWNRHDLYLSTLVIRPGDKSQSATPKRAVGLLHLPLGDENRRLNLTLEAPDKMRPNQPLKVNVKASVKEGETPKQVNVLLSAVDSGVLNITDYATPDPWNAFFGQKRYGADIYDIYGQVIEGQGRLASLRFGGDGDELKRGGKPPVNHVTIIAQQAQPVVLDEKGEGTVTLPIGDFNGELRVMAQAWTAEDFGSSEGKTIVAAPVIAELNMPRFLASGDTTRLALDLSNLTDKPQTLNVALAASGLLQLEGGEIPPVHLAPGARSTLFVPVRAQQGFGDGQVNATISGLNLPGETFAPMQKQWQLGVRPAFPAQTVNSGAVLQPGESWQAPAAQSEGFSPATLQGQLVFSGKPPLNLARYIRDLKAYPYGCLEQTTSGLFPSLYTNAAQLKALGIGGDSDEKRRAAVDIGISRLLQMQRDDGGFALWDKEGPEEYWLSAYAMDFLVRAGEQGYSVPTNAVNNGNQRLLRYLQEPGLMTVRYSDDAQASRFAAQAYAALVLARQQKAPLGALREIWSRHDQARSGLPLLQLGVALKLMGDAPRGDEALKLALTTPRQDANRWLGDYGSELRDDALKLALLEENKLLPEAQNTLLSHLADEAYGQRWLSTQESNALFLAGRTLQDLPGSWQAQTSVQAEPLSGEKAQTRNLTGDQLAALQVTNTGQQPLWLRLDSSGYPQNAPQPGGNVLGIERQIFDTQGQQKSLSSLRSGELVLVKLEVTAKRNVPDALVVDLLPAGLELENQNLANSSASLQENGEVVQNLLNQMQQADIQHIEFRDDRFVAAVAINEGQPVTLVYLARAVTPGTYQVPQPQVESMYVPQWRATGAASGPLTVVP"]}}, {"location": "[355239:356451](+)", "type": "CDS", "qualifiers": {"locus_tag": ["ctg1_316"], "transl_table": ["11"], "translation": ["MSQMVALSIIILILYIGDVVSTRTKAWIPSVFVCAVLFLIGYWTFFPADIISRAGIGTPVAIMLMYLLITNMGTLLSLKELAQQWKTVVISLAGIAGIAAAVFAVSLALFDRNTALVTIPPLVGGIVSSLIMSQGASSAGLVDLSVFAILIYVMQGFAGYPLTAIMLQREGKTLLARYRSGEHRPDNIADEHAMLTVGEEKMPRLFSKIPVSYNSNYFKFLRLALVGCLAWLVADLAKPIVNISPFVLCLFFGVVFTSLGFLEKHMLHKANGFGFAIMALMLFIFDTLNKATPEMLLRLLFPMVVLIATAAFGMFVVSWLVGKLLGVSGPMAFAISLTALYGFPADYIITNEAINALTHDEKERQMLTHHMLGPMLVGGFVSVTMVSVVLAGILVGYLTPAVG"]}}, {"location": "[356486:357671](+)", "type": "CDS", "qualifiers": {"locus_tag": ["ctg1_317"], "transl_table": ["11"], "translation": ["MINPDITAIIAREEQAMIAFRRDLHAHPELPWEEKRTTDRVAAGLEAIGIPYRRTHPTGIIADIAGGQPGKTVALRADMDALPVVELNDPLDYKSQTPGKMHACGHDAHTAMLLTAARALYDVREQLAGNVRLIFQPAEEIAEGAKAMIQQGAIDNVDNVFGMHIWSGTPSGKISCNVGSSFASADLLKVTFRGRGGHGSMPEACVDAAVVASAFVMNLQAIVARETSPLESAVVTIGKMDVGTRFNVIAENAVLDGTVRCFSLEARQRLETAITRYAEHTAAVYGATVQVDYCYGTLPVINEERSALLAQSVIRDAFGDGVLFNEKPTTGGEDFSFYMQNIPGAFALLGSGNKEKGSDYAHHHGCFNIDEQVMKSGAELYAQYAWRYLQQNAF"]}}, {"location": "[357795:358641](+)", "type": "CDS", "qualifiers": {"locus_tag": ["ctg1_318"], "transl_table": ["11"], "translation": ["MSTSFFVAADWLAEHIDDPEIQIIDARMAPPGQEERDLNAEYQAGHIPGAVFFDIEALSDHTSPLPHMMPRAEAFAVAMRELGVSSDKHLVVYDEGNLFSAPRAWWMLRTFGVEKVSIVAGGLEGWRRDGLPLEQGLPELPEGDFDGRVDPLAIKRLTDVLLVSHEGSAQIVDARPAGRFNGQVAEPRPGLRSGHIPGALNVPWTELVINGELKTTDELNEIFARQGVDFERPIIASCGSGVTAAVVVLALTTLGVNGVSLYDGSWSEWGARTDLPIEPAQ"]}}, {"location": "[358680:359457](-)", "type": "CDS", "qualifiers": {"locus_tag": ["ctg1_319"], "transl_table": ["11"], "translation": ["MSETKNELETLLEKAATEPGHRPAFFRTLLEATVWVPGAAAQGEQVVEDSVLDLQHWEKDDGTSVIPFFTSLEALQQAVEDEQSFVVMPVRTLFAMTLGETLYLNAKLATGKEFAPREISHLLGEEGSPLSTQTVLEGGESLLLSEVVEPPAQMVDSLTALFKTLKTVKRAFLCSIKDSADAPANLLIGIEAEGDIEEVIQATGSVATDTLPGDEPIDICQVVEGEKGISHFMIAHITPFYEKRWGSFLRDFKHNRII"]}}, {"location": "[359568:360855](-)", "type": "CDS", "qualifiers": {"locus_tag": ["ctg1_320"], "transl_table": ["11"], "translation": ["MTEAMKITLTAQPADARWGEKASYSINNDGIALHLNGKDDLGLIQRAARKIDGMGIKHIALDGEGWDTDRAWAFWAGYKGPKGSRKVEWPALDDAQKSELDNRLTIIDWVRDTINAPAEELGPEQLAQRAVDLLCSVACDNVSYRITKGEDLREQNYLGLHTVGRGSERPPVLLALDYNPTGDKEAPVYACLVGKGITFDSGGYSIKQSAFMDSMKSDMGGAATVAGALAFAITRGLNKRVKLYLCCADNLISGNAFKLGDIIHYRNGKTVEIMNTDAEGRLVLADGLIDASAQKPALIIDAATLTGAAKTALGNDYHALFSFDDALANRLLASAQAENEAFWRLPLAEFHRGQLPSNFAELNNTGSAAYPAGASTAAGFLSHFVENYHEGWLHIDCSATYRKSAVEQWSAGATGLGVRTIANLLTAE"]}}, {"location": "[360961:361162](-)", "type": "CDS", "qualifiers": {"locus_tag": ["ctg1_321"], "transl_table": ["11"], "translation": ["MGLKWTDSREIGEALYDAFPDLDPKTVRFTDLHQWICDLEEFDDDPNASNEKILEAILLVWLDEAE"]}}, {"location": "[361163:361499](-)", "type": "CDS", "qualifiers": {"locus_tag": ["ctg1_322"], "transl_table": ["11"], "translation": ["MPKIVFLPHQDLCPDGVVVEAETGETILDAALRSGIEIEHACEKSCACTTCHCIVREGFDSLAESTEDEDDMLDKAWGLEPDSRLSCQARVTDEDLVIEIPRYTINHAREH"]}}, {"location": "[361500:363351](-)", "type": "CDS", "qualifiers": {"locus_tag": ["ctg1_323"], "transl_table": ["11"], "translation": ["MALLQISEPGLSAAPHQRRLAAGIDLGTTNSLVATVRSGQAETLPDHQGRYLLPSVVNYQASGLTVGYDARQNAALDPVNTISSVKRMMGRSLADIEARYPHLPYQLQASENGLPMIQTTGGLLNPIRVSADILKALAERATEALAGELDGVVITVPAYFDDAQRQGTKDAARLAGLHVLRLLNEPTAAAIAYGLDSGQEGVIAVYDLGGGTFDISVLRLSRGVFEVLATGGDSALGGDDFDHLLADYLREQAGLNDRSDNRLQRELLDAAIAAKIALSDAETARVNVGGWQGEVTRSQFNALIAPLVKRTLLACRRALKDAGVEAQEVLEVVMVGGSTRVPLVRERVGEFFGRTPLTSIDPDKVVAIGAAIQADILVGNKPDSELLLLDVIPLSLGLETMGGLVEKVIPRNTTIPVARAQEFTTFKDGQTAMSIHVMQGERELVQDCRSLARFALRGIPALPAGGAHIRVTFQVDADGLLSVTAMEKSTGVEASIQVKPSYGLTDGEIASMIKDSMSYAEQDVQARMLAEQKVEAARVLESLVSALAADAALLSAAERQAIDDAAEQVRAAAAGDDADAIKEAIKNIDTQTQEFAARRMDQSVRIALKGQSVDEV"]}}, {"location": "[363366:363882](-)", "type": "CDS", "qualifiers": {"locus_tag": ["ctg1_324"], "transl_table": ["11"], "translation": ["MDYFTLFGLPASYTLSLEPLAARYQELQRQYHPDKFASGSAAEQLAAVQQSATINQAWQTLRHPLTRAEYLLSLHGFDLASEQHTVRDTAFLMEQLELREELDEIGKAKDEARLESFIKRVKAQFDTRHQLMVEQLNNETWEAAADTVRKLRFLDKLRSSAEQLEEKLLDF"]}}, {"location": "[363957:364281](-)", "type": "CDS", "qualifiers": {"locus_tag": ["ctg1_325"], "transl_table": ["11"], "translation": ["MSITLSDSAAARVNTFLANRGKGFGLRLGVRTSGCSGMAYVLEFVDEPAAEDTVFEDKGVKVVIDGKSLQFLDGTQLDFVKEGLNEGFKFTNPNVKDECGCGESFNV"]}}, {"location": "[364300:364687](-)", "type": "CDS", "qualifiers": {"locus_tag": ["ctg1_326"], "transl_table": ["11"], "translation": ["MAYSEKVIDHYENPRNVGSFDNSDENVGSGMVGAPACGDVMKLQIKVNNEGIIEDARFKTYGCGSAIASSSLVTEWVKGKSLDEAQAIKNTDIADELELPPVKIHCSILAEDAIKAAIADYKSKREAK"]}}, {"location": "[364713:365928](-)", "type": "CDS", "qualifiers": {"locus_tag": ["ctg1_327"], "transl_table": ["11"], "translation": ["MKLPIYLDYSATTPVDPRVAEKMMQFLTLDGTFGNPASRSHRFGWQAEEAVDIARNQIAELVGADPREIVFTSGATESDNLAIKGAANFYQKKGKHIITSKTEHKAVLDTCRQLEREGFEVTYLAPQRNGIIDLKELEAAMRDDTILVSIMHVNNEIGVVQDIATIGEMCRARGIIYHVDATQSVGKLPIDLSQLKVDLMSFSGHKIYGPKGIGALYVRRKPRIRIEAQMHGGGHERGMRSGTLPVHQIVGMGEAYRIAKEEMESEMARLRGLRNRLWDGVKDMEEVYLNGDLEQGAPNILNVSFNYVEGESLIMALKDLAVSSGSACTSASLEPSYVLRALGMTDELAHSSIRFSLGRFTTEEEIDYTINLVRNSIGRLRELSPLWEMFKQGVDLNSIEWSHH"]}}, {"location": "[366104:366596](-)", "type": "CDS", "qualifiers": {"locus_tag": ["ctg1_328"], "transl_table": ["11"], "translation": ["MRLTSKGRYAVTAMLDVALNSESGPVPLADISERQGISLSYLEQLFSRLRKNGLVSSVRGPGGGYLLGKEAGSIAVGEVISAVDESVDATRCQGKGGCQGGDKCLTHALWRDLSERLTGFLNNITLGELVNNQEILDVSGRQHNHESQRSTRAQDAIDVKLRA"]}}, {"location": "[366833:367574](-)", "type": "CDS", "qualifiers": {"locus_tag": ["ctg1_329"], "transl_table": ["11"], "translation": ["MLQNIRIVLVETSHTGNMGSVARAMKTMGLTNLWLVNPLVKPDSQAIALAAGASDVIGNAHIVDTLDEALAGCSLVVGTSARSRTLPWPMLDPRECGLKSVAEAQHAPIALVFGRERVGLTNEELQKCHYHVAIAANPEYSSLNLAMAVQVISYEVRMAWLAAQEQNEPVVEHEETPYPLVDDLERFYGHLEQTLLATGFIRASHPGQVMNKLRRLFTRARPESQELNILRGMLASIEQQQKNKES"]}}, {"location": "[367694:368498](+)", "type": "CDS", "qualifiers": {"locus_tag": ["ctg1_330"], "transl_table": ["11"], "translation": ["MHPMLNIAVRAARKAGNLIAKHYETPDSVETSQKGSNDFVTNVDKAAEAMIIETIRKSYPQHTIITEESGEHAGEDQDVQWVIDPLDGTTNFVKRLPHFSVSIAVRIKGRTEVAVVYDPMRNELFTATRGQGAQLNGYRLRGSSARDLDGTIIATGFPFKAKQHATSYMNILGNMFTECADFRRTGSAALDLAYVAAGRVDGYFEIALKPWDFAAGELIAREAGAIVCDFTGGHNYLLTGNIVAGNPRVVKAMLANMREHLSEALKR"]}}, {"location": "[368552:369533](-)", "type": "CDS", "qualifiers": {"locus_tag": ["ctg1_331"], "transl_table": ["11"], "translation": ["MSVIFAQTGRSPRWRQLWPLALFLLLAAGAGFWLWRAWPQVLLQSAVWQRALNVELSRLLQAVAENPAAAGLSLLGFSFAYGILHALGPGHGKVVITTWLATHPSKLKSSIGLTLAASLLQGLVAIVLVVVVLTLLRLPARQLHLSSFWLEKGSYLLVGALGLLLCWRALKKLRMLLRRPTFTAFTAHHVHHASCGCGHQHLPAPEQLQSGDDWRARLAIVLSMGMRPCSGAIMVLLFSKVIGVFGWGMAAAMAMAAGTSLTISALALLVHGFRQLAVRLSANRAPALWKQIGWATLALAGGVILLAAAIVMWSSAMPSGGGLRPF"]}}, {"location": "[369523:370162](-)", "type": "CDS", "qualifiers": {"locus_tag": ["ctg1_332"], "transl_table": ["11"], "translation": ["MKRVKQCVSVAFFMFLSLSAAAHPHSFISLQTEAVAENGLLTGFKMRWTMDEITSADLLYDAGNAKPGSEIWKKLAAEVMANVLGQHYFSELWHNGQRVKFDNRPAGYGLERSGHQAVLTFTLPLAKPQPLAGQTFTFSTYDPTYYVDMYYDKDADFTLPTAMKTSCTAKVMTPKPNEKMLSYAQSLDKADAPPEDMELGNYFAQKVTLQCQ"]}}, {"location": "[370286:371564](+)", "type": "CDS", "qualifiers": {"locus_tag": ["ctg1_333"], "transl_table": ["11"], "translation": ["MMTVIEPPSVLSSPQRRSQVLLMFYLPGQSVTPEWLGNLTQVDEDTARQDIAETGREIQRYHRLTLASQADGSYRMEGAALDQRLCLLHGLRRGLRLCPHFVSHHFTPALKTQLKQQGIARTLYDDTNLQALVNRCSRALNRQFDCRDVHFLRLYLQYCLLQHHLGQSPTFTHEQQRWAQAAAEFSLAEEIVRHWQRRVAATPHAGEQLFLALLFMLLKTPDPIRDGHQHDRRLHLAISGLIHRFQNLAGRPFSDEQGLSDQLYIHLSQALHRSVFAIGIDNALPEEIGRLYPRLMRTTQAALAEFEASWQVRFSQEEVSLIAVIFGAWLMQKSDLQEKQVVLLTDDNPDLEQSLEQQLRELTLLPLNIKYLSVSTFQKEGAPKEVTLIVTPYATALPLFSPPLFHAEETFSDHQQQQICKMLEA"]}}, {"location": "[371560:372694](-)", "type": "CDS", "qualifiers": {"locus_tag": ["ctg1_334"], "transl_table": ["11"], "translation": ["MVLHSTRWLALSYFTYFFSYGIFLPFWSVWLSGLGLTPETIGMLLGAGLVSRFLGSLLIAPRVSDPSRLISSLRILALLTLLFALAFWIGHQVAWLMVIIVGFNLFFSPLVPLTDALANTWQKQITMDYGRVRLWGSIAFVIGSALTGKLVSLYDYRMILVMLSVGIASMLLGMLLKPSVQPQGESRQQEAAGLAAWLTLVRQSWRFLACVCLLQGAHAAYYGFSAIYWQEAGYSASAVGYLWSLGVVAEVVIFALSKKVFRRFSARDLLLLSAVCGIIRWTLMGWTTALPWLIVAQILHCGTFTVCHLAAMRYIAARQGSEVIRLQAVYSAVAMGGSIAVMTVFAGFLYQHLHQGVFWVMALVALPALVVRPKAVA"]}}, {"location": "[372771:373608](-)", "type": "CDS", "qualifiers": {"locus_tag": ["ctg1_335"], "transl_table": ["11"], "translation": ["MAEEWILENAHLRMRVASLGGKVQSLYSRHYQAPVLYENPAGGMFPMLPLANRVAGNRFIFQGREIVLPRHHADAHFFLHGDGWLQRWDMIARGGDYCVLQLRRQHACGFDYLAQIRYQLLRNQLVAALTLTHCGSTPIPYGCGFHPFFPFDKRGTVQFAAAGYWPEGEQHLPLGWQGQLPGYADFSHAQYGEDRWLNVGYSGWSGRARVSSDVMDITILSQTPWLMLFRMQGEPFLCLEPQSHPVNAHNMDGQPGLRVLGAGDTLSFSLKIDVQGRE"]}}, {"location": "[373607:375044](-)", "type": "CDS", "qualifiers": {"locus_tag": ["ctg1_336"], "transl_table": ["11"], "translation": ["MNNAQTHLKMGYVWTICLVAACGGLLFGYDWVVIGGAKPFYEAWFSITDPAQSGWAMSSALVGCVFGALISGWCADKLGRKLPLILSAVLFSASAWGTAVASSFDMFVVYRIVGGVGIGLASALSPLYIAEVSPAEKRGRFVAINQLTIVIGVLAAQLINLMIAEPVATGATQQMIVETWNGQMGWRWMFGAELVPALAFLVLMFFVPESPRWLMKAGKPDRARAALERIGSADYADRILRDIAHTLEKDNHKISYGALLAPQVKPIVIIGMVLAVFQQWCGINVIFNYAQEIFASAGFDINSTLKSIVATGIVNLVFTLAALPLVDKIGRRKLMLLGASGLTLIYVLIAAAYGMGIMGWPVLLLVLAAIAIYALTLAPVTWVLLAEIFPNRVRGLAMSLGTLALWIACFLLTYTFPLLNAGLGAAGSFLLYGVICAAGYLYILRNVPETKGVTLEALEEQLAQRHAGAQAMKQEQTR"]}}, {"location": "[375114:378390](-)", "type": "CDS", "qualifiers": {"locus_tag": ["ctg1_337"], "transl_table": ["11"], "translation": ["MYGSVKVWQETITLPTWTTGAEDPNPMFLEKRVYQGSSGNVYPYGVIDTLTGEREMRDYQAVWMENDFIRIMLLPELGGRIHRAYDKVKQRDFVYYNEVVKPALVGLLGPWISGGIEFNWPQHHRPTTFMPVDFSIQRGENGVQTVWMGEAEPMRGLQVMTGFTLYPDRALIEITGKVFNGNATPRHFLWWANPAVKGGDAHQSVFPPDVTAVFDHGKRDVSAFPIATGTYYKVDYSAGVDISRYKNVPVPTSYMAEKSDYDFVGAYHHDERGGLLHVADHHVSPGKKQWSWGYGDFGQAWDRNLTDENGPYIELMTGVYTDNQPDFTWLAPYEEKVFVQNFLPYSELGMVQNANTQLALKLVRETEQLQLGVYAIAPLENIVVELSAEKQPLYETQLTLKPGESWQHTLPENDARRLTIKVKTADNQPLLDYQEHITQQTSLPEPACAPAMPEEIHNGDELYFIGQHLEQYNHASRYAADYYRRAIALDPQDYRNNVALGTLAFNCADWGLAEQCARAALLRAHRLNKNPRDGEASMLLGSVLERQGDEAGAWDCYYKASWSGNCRDAAWWALARLAMKRGDTADALEKVNTSLQFNASNHLAMGLKALALANSGRTKEAQAYIVVCLEQYPLSYPLHCARWMIAPGDESRAGLLRVTGRRGINGSLLAGWLLSIGQKQAAKEVLEVLDCQEALPMLWRASLSDDANKRQRLIAEAERCHARKVRFPNTLDEVQMLQTLSDSAFARYLLGCFWYSKRRYEEAVSCWRETLEKSPDYAPAHRLLGVYAWNKQQDAAQALAYLQRAVELEPENARFLFELDFLKKSLGTPVNERLETLAARKAVVLKRDDLTAELLSLWNAAGHYADAAAILGTRVFHPWEGGEGKVTGQYLLNQLHRALQLIERKAFTQAARCLNEALRYPDNLGEGRLPGQTDNDIWYLLGYCAEQTGDAHRAAEYYQLALQGGSTLDAGRYYNDQPADYLFWQGIALRKSGNPAQAEQHFQNFIAWARQHRDDVPQADFFAVSLPDLVVLDVSAQQQHQQHCLFIEALGHLGLGNLSASQQAMQRLLQLNPAHDKAHLIRHALQSGMFS"]}}, {"location": "[378502:379699](+)", "type": "CDS", "qualifiers": {"locus_tag": ["ctg1_338"], "transl_table": ["11"], "translation": ["MQRTGLNNARVRQANKSIFLSHLWREKQLSKSQLSQLTGLSIPAVSNILAELLSEGLIGHSTEKMSKRGVNSGSYQIPEHGAWTLCMNITPTSIEYQLADARLLAVDGHQHLPIDAPTPQALLEAIVECWRRIHRRYPQHSINLALGVHGQVDPVTGVSQTMPQARWKTPIEIKYLLEEQLGVQVRVDNDCVMLALAEKWQHQGIQPDFCVINVDYGIGSSFVINDQIYRGSLYGSGQIGHTIVNPDGKACDCGRYGCLETVASLSALKKQARMWLKTHPEAQRSPEQLTTASLIEAWEQGDVHIRAWVDSAANAIGLSLYNFLNILNINQIWLYGRSCAFGEQWLESIVKQTGFNPFDHGDTPRAHATQIGFGKLTRAQQLMGIGYLYVEEQLQTLR"]}}, {"location": "[379727:380195](+)", "type": "CDS", "qualifiers": {"locus_tag": ["ctg1_339"], "transl_table": ["11"], "translation": ["LCITFKSHVSHNELIMNTLRYFDFGSSRSLLLLIARIAVVVLFILFGYPKLLGFSGTVQYMASSGAPMPTLAAIIAIIMEVPAAILIVLGFFTRPLAVIFIFYTLGTAVIGHHYWDMTGDAVLPNMINFWKNISIAGAFLLLAITGPGAISLDRR"]}}, {"location": "[380250:381504](-)", "type": "CDS", "qualifiers": {"locus_tag": ["ctg1_340"], "transl_table": ["11"], "translation": ["MLKREMNIADYDAELWQAMEQEKVRQEEHIELIASENYTSPRVMQAQGSQLTNKYAEGYPGKRYYGGCEYVDIVEQLAIDRAKELFGADYANVQPHSGSQANFAVYTALLQPGDTVLGMNLAQGGHLTHGSPVNFSGKLYNIIPYGIDESGKIDYEDMAKQAQEHKPKMIIGGFSAYSGIVDWAKMREIADSIGAYLFVDMAHVAGLIAAGVYPNPVPHAHVVTTTTHKTLAGPRGGLILAKGGSEELYKKLNSAVFPSAQGGPLMHVIAAKAVALKEAMEPEFKVYQQQVAKNAKAMVEVFLNRGYKVVSGGTENHLFLLDLVDKNLTGKEADAALGRANITVNKNSVPNDPKSPFVTSGIRIGSPAVTRRGFKEAEVKELAGWMCDVLDNINDEAVIERVKGKVLDICARFPVYA"]}}, {"location": "[381829:383020](+)", "type": "CDS", "qualifiers": {"locus_tag": ["ctg1_341"], "transl_table": ["11"], "translation": ["MLDAQTIATVKATIPLLVETGPKLTAHFYDRMFAHNPELKEIFNMSNQRNGDQREALFNAIAAYASNLENLPALLPAVEKIAQKHTSFQIQPEQYNIVGTHLLATLDEMFSPGQEVLDAWGKAYGVLANVFINREAQIYSESASKTGGWEGTRAFRIVRKTPRSALITSFEFEPVDGGAVAEYHPGQYLAVWLKPEGFPHQEIRQYSLTRKPDGKGYRIAVKRENGGQVSNWLHDSAKEGDVIYLAAPAGDFFLNVAPETPVTLLSGGVGQTPMLAMLDTLAKAQHPAQVNWFHAAENGDVHAFAEEVKALGETLPKFTSHVWYRSPSETDRDAGAFDSEGLMDLAALADKIGDPQMQFYLCGPVAFMQFAAKQLVDLGVSSGNIHYECFGPHKVL"]}}, {"location": "[383078:383417](-)", "type": "CDS", "qualifiers": {"locus_tag": ["ctg1_342"], "transl_table": ["11"], "translation": ["MKKIDAIIKPFKLDDVREALAEVGITGMTVTEVKGFGRQKGHTELYRGAEYMVDFLPKVKIEIVVTDDIVDTCVDTIIRTAQTGKIGDGKIFVFDVARVIRIRTGEEDDAAI"]}}, {"location": "[383482:384820](-)", "type": "CDS", "qualifiers": {"locus_tag": ["ctg1_343"], "transl_table": ["11"], "translation": ["MTIRKPARLLLVDDDPGLLKLLGMRLVSEGYSVLTAESGPEALRTLSRDKVDLVVSDLRMDEMDGLQLFSEIQKVQPGMPVIILTAHGSIPDAVAATQQGVFSFLTKPVDKDALYKAIDDALEQSAPTTDERWRQAIVTRSPLMERLLEQAGMVAQSDVSVLINGQSGTGKEIVAQAIHNASPRRDKPFVAINCGALPEQLLESELFGHARGAFTGAVSNREGLFQAAEGGTLFLDEIGDMPVALQVKLLRVLQERKVRPLGSNRDIDIDVRIISATHRDLPKAMARGEFREDLFYRLNVVNLKIPPLAERTEDIPLLANHLLRQSADRHKPFVRAFSTDAMKRLMAAKWPGNVRQLVNVIEQCVALTSSPVISDALVEQALEGENTALPTFVEARNQFELNYLRKLLQITKGNVTHAARMAGRNRTEFYKLLSRHELDANDFKE"]}}, {"location": "[384806:385511](-)", "type": "CDS", "qualifiers": {"locus_tag": ["ctg1_344"], "transl_table": ["11"], "translation": ["MSHFFALVRPLRGWLLSGMSCLALAGCSASTSPHAADGKTLSALPQHQVADFLSVECADIWSLQSEASDKNPLYWLRGIDCADRLAPVQARAEARQHDANSWQDAFKRGILLADAKITPNERRDLVASLDAFSPQIAAQVRPLYQLWRDAQGRQLQLIEERSRYAKLQQSSDAELETLRQQEIELRSQLELTTRKLENLTDIERQLSSRKPGGNFSPDAGHGGEKVPEVIHDDP"]}}, {"location": "[385524:386979](-)", "type": "CDS", "qualifiers": {"locus_tag": ["ctg1_345"], "transl_table": ["11"], "translation": ["MIETLSVKRLSLFPRSLRQLVTLSFVLILLPLLVLAWQAWQSLNALSAQAAHINRTTLIDARRSEAMINASLEMERSYRQYCVLDDPTLARVYQNQRQRYSEMLDAHAGVLPDEKIWQALRQDLDDLAELQCKNSGPAAKSAASLEAFASANSDMVQATRTVVYSRGQQLQQEIAERGQFFGWQALVLFLLSLALVLLFTRMIIGPVKGIERMINRLGEGKSLDDAALFTGPRELRSVGKRIIWLSERLAWLESQRHQFLRHLSHELKTPLASMREGTELLADRVAGPLTPEQQEIVEILDNSSRNLQKLIEQLLDYNRKQADGPIARETVNLAELVENVVSAHSLPARAKMMHTELLLSERLCEAEPALLVSVLDNLYSNAVHYGAESGNIRIHSYRHGEQVRIDVINDGEPIPPAERNMIFEPFYQGSHQRKGAVKGSGLGLSIARDCVRQMQGELSLVDDKSGLICFRITLPVAESGQNNV"]}}, {"location": "[387523:391465](-)", "type": "CDS", "qualifiers": {"locus_tag": ["ctg1_346"], "transl_table": ["11"], "translation": ["MAPVSPLAHHESFEDERLMMEILRGSPALSAFRINKLLARFQAANLPVSTLYAEYVHFADLSAPLSGDDRESLARLLKYGPNLSSHTPTGKLLLVTPRPGTISPWSSKATDIAHNCGLSQVLRLERGVAYYVEASSLNDEQWSQVAAELHDRMMESVFGALEEGEKLFAHHQPTPVTSVDLLGLGRQALIDANLRLGLALADDEIDYLQDAFQKLGRNPNDIELYMFAQANSEHCRHKIFNADWVIDGEKQPKSLFKMIKNTFEKTPDYVLSAYKDNAAVMEGSAVGRYFADHETGRYDFHQEDAHILMKVETHNHPTAISPWPGAATGSGGEIRDEGATGRGAKPKAGLVGFSVSNLRIPGFEQPWEEDFGKPERIVTALDIMTEGPLGGAAFNNEFGRPALNGYFRTYEEKVSSHNGEELRGYHKPIMLAGGIGNIRGEHVQKGEIVVGAKLIVLGGPAMNIGLGGGAASSMASGQSDADLDFASVQRDNPEMERRCQEVIDRCWQLGDANPILFIHDVGAGGLSNAMPELVSDGGRGGKFQLRDILSDEPGMSPLEIWCNESQERYVLAVAPEQLPLFDELCRRERAPYAVIGEATEALHLSLDDTHFDDRPIDLPLDVLLGKTPKMTRDVQTLKAQGQSLERQGITIADAVNRVLHLPTVAEKTFLVTIGDRTVTGMVARDQMVGPWQIPVANCAVTTASLDSYYGEAMSIGERAPVALLDFAASARLAVGEALTNIAATQIGALNRVKLSANWMAAAGHPGEDAGLYEAVKAVGEELCPALGLTIPVGKDSMSMKTRWQEGAEQREMTSPLSLVISAFARVEDVRRTVTPQLATEDNALLLIDLGKGNNALGATALAQVYRQLGDVTADVRDVAQLKGFWDAMQALVAEGKLLAWHDRSDGGLLVTLAEMAFTGHCGVKVDIAALGEDRLAALFNEELGGVIQVRAADRQAVEALLAAHGLADCVHYLGQATTGDRFIIEADGHPVFSESRTTLRMWWAETTWQMQRLRDNPECADQEHEAKANDADPGLNVKLSFDINEDIAAPYIATGARPKVAVLREQGVNSHVEMAAAFHRAGFDAIDVHMSDLLAGRTGLADFQALVACGGFSYGDVLGAGEGWAKSILFNERVRDEFATFFHRPQTLALGVCNGCQMMSNLRELIPGSELWPRFVRNQSDRFEARFSLVEVTQSPSLLLQGMVGSMMPIAVSHGEGQVEVRDGAHLAQLESKGLVALRFVDNVGKVTENYPANPNGSPNGITAVTSESGRATIMMPHPERVFRTVSNSWHPENWGEDSPWMRIFRNARKQLG"]}}, {"location": "[391585:393202](+)", "type": "CDS", "qualifiers": {"locus_tag": ["ctg1_347"], "transl_table": ["11"], "translation": ["MPLIPGQPFTFSGHNLLRNAKLQKINYLKKLKINYLLIGIVTLLLAAALWPSLPWMGKPENRVAGIMARGELRISTINSPMTFATINDKTYGFDYELAQQFADYLGVELKVTVRQNISQLFDDLDEGKADMLAAGLVYNSERVKNYQVGPTYYSVSQQLVYRKGNLRPRTLANITAAQLAIAPGHVAINDLQALKKQKYPDLEWHVDDKRGTTALMQAVIDGKLDYTVADSVAVSLFQRVHPELAVALDISDEQPVTWFSEKGEDNSLPAAMLDFFNNINEDGTLARLEEKYLGHGNDFDYVDTRTFLRAVESVLPDLQPMFEKYARQIDWRLLAAISWQESHWDPQATSPTGVRGIMMLTRNTAQSLGLTDRTDAEQSLDGGMRYLQDMMNKVPESVPQDERIWFALAAYNMGYAHMLDAMALTKKQKGNPNSWADVKQRLPLLSQKNYYSRLKYGFARGHEAYAYVENIRKYHISLVGYLSEKEKKDAQMAALGEHYPAVMPDELDKEEQYTRSFFNFRAETLVDNAKLKIPGMGH"]}}, {"location": "[393198:393705](-)", "type": "CDS", "qualifiers": {"locus_tag": ["ctg1_348"], "transl_table": ["11"], "translation": ["LSDHELNDEYWMRHALTLAKRAWEEGEVPVGAVLVHNHQVIGEGWNRPIGRHDPTAHAEIMALRQGGLVLQNYRLIDATLYVTLEPCVMCAGAMVHSRISRLVFGARDAKTGAAGSLIDVLHHPGMNHRVEIAEGVMAEACSGMLSDFFRWRREEKKALKRAGQQAQD"]}}, {"location": "[393763:394399](-)", "type": "CDS", "qualifiers": {"locus_tag": ["ctg1_349"], "transl_table": ["11"], "translation": ["LNSSTRRVVFFDLDGTLHQQDMFGSFLRYALRHQPLNALLLLPLLPVIAAGLMLYGRAARWPMSLLLWASTFGRSEQQLKRLEANFVRWFRQHVTAFPVVQARLKHYLTSTDADVWLITGSPQSLVEQVYFDTAWLPRVNLIASRMERRYGGWGLTLRCLGNEKVTQLEQKIGAPLRLYSGYSDSEQDNPLLSFCQHRWRVTPQGDLQQLE"]}}, {"location": "[394608:395457](+)", "type": "CDS", "qualifiers": {"locus_tag": ["ctg1_350"], "transl_table": ["11"], "translation": ["MNCLTRIRQRYPTLAASDKKLADFILAQPDQTRHLSSQQLAGEAGVSQSSVVKFAQKMGFKGFPALKLALSEALASAPTPQSVPVHNQIRGDDPLRLVGEKLIKDNVAAMHASLDVNTEEKLLEAVTLLRHARRVIITGIGASGLVARNFSWKLMKIGINAVSEQDMHALLATVQAMSPDDLLLAISYSGERREINMAAGEALRVGSQILAITGFNPNSLQQQATLCLYTIAEEQATRSAAISSTSAQMMLTDLLFMGLVQQDLEHAPERIRHSEALVKKLV"]}}, {"location": "[395621:395882](+)", "type": "CDS", "qualifiers": {"locus_tag": ["ctg1_351"], "transl_table": ["11"], "translation": ["MALLITKKCINCDMCEPECPNEAISMGDSIYEINSDRCTECVGHYDTPTCQKVCPIPNTILKDPAHNENEEQLWDKFVLLHHADKL"]}}, {"location": "[395928:396309](-)", "type": "CDS", "qualifiers": {"locus_tag": ["ctg1_352"], "transl_table": ["11"], "translation": ["MAILGLGTDIVEIARIEAVIARSGDRLARRVLSDSEWAIWEQHQQPVRFLAKRFAVKEAAAKALGTGIRNGLAFNQFEVYNDELGKPKLRLWGEAKSLAERMGVSSIHVTLADERHYACATVIIES"]}}, {"location": "[396308:397040](-)", "type": "CDS", "qualifiers": {"locus_tag": ["ctg1_353"], "transl_table": ["11"], "translation": ["MAELLLGVNIDHIATLRNARGTAYPDPVQAAFIAEQAGADGITVHLREDRRHITDRDVRILRQTLDTRMNLEMAVTEEMLKIACETQPHFCCLVPEKRQEVTTEGGLDVAGQLDKMRDACKRLADAGILVSLFIDADNAQIKAAADVGAPYIEIHTGCYADAQTDAEQAKELERIAKAATYAASLGLKVNAGHGLTYHNVKAIAALPEMHELNIGHAIIGRAVMSGLKEAVAEMKRLMQEARA"]}}, {"location": "[397051:397789](-)", "type": "CDS", "qualifiers": {"locus_tag": ["ctg1_354"], "transl_table": ["11"], "translation": ["MEGWQRAFVLHSRPWSETSLMLDVFTEESGRVRLVAKGARSKRSNLKGALQPFTPLLLRFGGRGEVKTLRSAEAVSLALPLSGITLYSGLYVNELLSRVLEHETRFSELFFDYLHCIQSLAGASGSPEPALRRFELALLGHLGYGVDFLHCAGSGEAVDDAMTYRYREEKGFIASVVIDNNTFTGHHLKALASREFPDSDALRAAKRFTRIALKPYLGGKPLKSRELFRQFLPARAARADKTNND"]}}, {"location": "[397987:398893](-)", "type": "CDS", "qualifiers": {"locus_tag": ["ctg1_355"], "transl_table": ["11"], "translation": ["MSEEKNYCGFIAIVGRPNVGKSTLLNKLLGQKISITSRKAQTTRHRIVGIHTEGPYQAIYVDTPGLHMEEKRAINRLMNKAASSSIGDVELVIFVVEGTRWTPDDEMVLNKLRDGKAPVILAVNKVDNVQEKADLLPHLQFLGSQMNFLDIVPISAETGLNVDTIAGIVRKHLPEAIHHFPEDYITDRSQRFMASEIIREKLMRFLGAELPYSVTVEIERFVTNERGGYDINGLILVEREGQKKMVIGNKGAKIKTIGIEARKDMQDMFEAPVHLELWVKVKSGWADDERALRSLGYGDDL"]}}, {"location": "[398889:399570](-)", "type": "CDS", "qualifiers": {"locus_tag": ["ctg1_356"], "transl_table": ["11"], "translation": ["MNPIVINRLQRKLGYTFHHQELLQQALTHRSASSKHNERLEFLGDSILSFVIANALYHRFPRVDEGDMSRMRATLVRGNTLAEIAREFELGECLRLGPGELKSGGFRRESILADTVEALIGGIFLDSDIQNVERLILSWYQSRLDEISPGDKQKDPKTRLQEYLQGRHLPLPSYLVVQVRGEAHDQEFTIHCQVSGLSEPVVGTGSSRRKAEQAAAEQALKKLELE"]}}, {"location": "[399796:400771](-)", "type": "CDS", "qualifiers": {"locus_tag": ["ctg1_357"], "transl_table": ["11"], "translation": ["MANMFALILVIATVVTGLLWCLDKFIFAPKRRESQAAAQAATGDQLDKKTLKKVGPKPGWLETGASIFPVLAIVLVVRSFIYEPFQIPSGSMMPTLLIGDFILVEKFAYGIKDPIYQKTLIETGHPKRGDIVVFKYPQDPRLDYIKRAVGLPGDKVTYDPIAKQVTIQPGCSSGQACGNALPVTYSNVEPSDFVQTFSRSNGGEATSGFWQLPKGETKADGIRLTERKETLGEVTHRILTVPIAQDQVGMYYHQSGLPLATWIVPPGQYFMMGDNRDNSADSRYWGFVPEANLVGKATAIWMSFEKQEGEWPTGVRLSRIGGIQ"]}}, {"location": "[400786:402586](-)", "type": "CDS", "qualifiers": {"locus_tag": ["ctg1_358"], "transl_table": ["11"], "translation": ["MKNIRNFSIIAHIDHGKSTLSDRIIQICGGLSDREMAAQVLDSMDLERERGITIKAQSVTLDYKATDGETYQLNFIDTPGHVDFSYEVSRSLAACEGALLVVDAGQGVEAQTLANCYTAMEMDLEVVPVLNKIDLPAADPERVAEEIEDIVGIDATDAVRCSAKTGVGVPDVLERLVRDIPPPEGDPEAPLQALIIDSWFDNYLGVVSLVRIKNGTMRKGDKIKVMSTGQVYNADRLGIFTPKQVDRTELKCGEVGWLVCAIKDILGAPVGDTLTLARNPADKALPGFKKVKPQVYAGLFPVSSDDYENFRDALGKLSLNDASLFYEPESSTALGFGFRCGFLGLLHMEIIQERLEREYDLDLITTAPTVVYEVETTSKEVIYVDSPSKLPPLNNIQELREPIAECHMLLPQEFLGNVITLCIEKRGVQTNMVYHGNQVALTYEIPMAEVVLDFFDRLKSTSRGYASLDYNFKRFQASNMVRVDVLINGERVDALALITHNDNAPYRGRELVEKMKELIPRQQFDIAIQAAIGNHIIARSTVKQLRKNVLAKCYGGDVSRKKKLLQKQKDGKKRMKQVGNVELPQEAFLAILHVGKDGK"]}}, {"location": "[402771:403251](-)", "type": "CDS", "qualifiers": {"locus_tag": ["ctg1_359"], "transl_table": ["11"], "translation": ["MIKEWATVVSWQNGVALVHCDVKASCSSCASRAGCGSRVLNKLGPQTSHTLSVPCEQPLSAGQKVELGIAESSLLGSAVLVYMAPLVGLFVMASIFQVLFANDFASLCGAILGGVGGFLVARGLSPGLASRQSWQPVIISVGLPPDLVRIETPSSQLGQ"]}}, {"location": "[403247:404204](-)", "type": "CDS", "qualifiers": {"locus_tag": ["ctg1_360"], "transl_table": ["11"], "translation": ["MKQLWCAMSLMAGSLFFSVNASADTSSGALLQQMNLASQSLNYELSFVSINKQGVESLRYRHAKLNNRTLAQLLQLDGPRREVVLRGTEISYFEPGLDPFTLNGDYIVDSLPSLVYSDFKRLSSYYDFISVGRTRIADRLCDVVRVVARDGTRYSYIAWLDAETKLPLRVDLLDRDGETLEQFRVVSFNVGDNVSASMETLSKANLPPQLSVPEGGNKANFNWAPTWLPQGVAEVSSSQRRLPTFDGPVESRLYSDGLFSFSVNINRATANSSDQLLRTGRRTVATTVRDNAEITIVGELPPQTAKRISDSIKFRAVQ"]}}, {"location": "[404203:404854](-)", "type": "CDS", "qualifiers": {"locus_tag": ["ctg1_361"], "transl_table": ["11"], "translation": ["MQKEKLSALMDGETLDNELLNELERSSEMQKTWESYHLIRDTLRGDTSEVLHFDISARVMAAIENEPVRQTVPLIPESQPAPHQWRQMPFWQKVRPWASSLTQMGVAACVSLAVIVGVQQYNGQSDSSQQPEAPVFNTMPMMGKASPVSLGVPADASAGSGQQAQVQEQRRRINAMLQDYELQRRLHAEQLQFGQAQTQQAAVQVPGYQTLGTQSQ"]}}, {"location": "[404886:405462](-)", "type": "CDS", "qualifiers": {"locus_tag": ["ctg1_362"], "transl_table": ["11"], "translation": ["MSEQLTDQVLVERVQKGDQKAFNLLVVRYQHKVASLVSRYVPPGDIADVVQESFVKAWRALDSFRGDSAFYTWLYRIAVNTAKNYLVAQGRRPPSSDVDANDAENFESGGALKEISNPENLMLSEELRQIVFRTIESLPEDLRMAITLRELDGMSYEEIAAIMDCPVGTVRSRIFRAREAINNKVQPLIRR"]}}, {"location": "[405886:407506](+)", "type": "CDS", "qualifiers": {"locus_tag": ["ctg1_363"], "transl_table": ["11"], "translation": ["MKTTSDSSCDVLIIGSGAAGLSLALRLAERCAVTVLSKGPISEGSTFYAQGGIAAVFDETDSVESHIEDTLIAGAGLCDRHAVSFVASNAKPCVQWLIDQGVLFDTQVQANGEESYHLTREGGHSHRRILHAADATGKAVETTLVSQALAHPNIRILERSNAVDLIISDKIGLPGTRRVVGAWIWNRNKEAVETCSAKAVVLATGGAAKVYQYTTNPDVSSGDGIAMAWRAGCRVANLEFNQFHPTALYHPQARNFLLTEALRGEGALLKRPDGTRFMPDFDERGELAPRDIVARAIDHEMKRLGADCMYLDISHKPAEFIRHHFPMIYEKLLGLGIDLTKEAVPVVPAAHYTCGGVMVDDHGRTDVDGLYAIGEVSYTGLHGANRMASNSLLECLVYGWSAAEDIVKRLPFAQAVNELPSWDESQVEIPDELVVIQHNWHELRLLMWDYVGIVRTTRRLERALRRITMLQQELDEYYARFRVSNNLLELRNLVQVAELIVRCAMLRKESRGLHYTLDYPDQLPESGPSVLSPLAHIKR"]}}, {"location": "[407490:408231](-)", "type": "CDS", "qualifiers": {"locus_tag": ["ctg1_364"], "transl_table": ["11"], "translation": ["MSQSKFALPRNGFTFKQFFVAHDRCAMKVGTDGILLGAWAPIAQVKRVLDIGAGSGLLALMLAQRTGETVIVDAVELDEEAAEQARENAADSPWAERLQIHQADIQQWQPQQTRRYELIVSNPPFFAEGVPCATSQREQARYTSSLDHATLLTCAAELITEEGFFCVVLPVDIGNAFVQRAQNMGWHLRLRTDVAETEVRPPHRVLLAFSPTAGEECFSDRLVIRGPEQQYSEGFTALTQDFYLFM"]}}, {"location": "[408363:409695](+)", "type": "CDS", "qualifiers": {"locus_tag": ["ctg1_365"], "transl_table": ["11"], "translation": ["MTVTTFSELELDENLLDALQDKGFTRPTAIQAAAIPPALDGRDILGSAPTGTGKTAAYLLPALQHLLDFPRKKSGPPRILILTPTRELAMQVADHARELAKHTHLDIATITGGVAYMNHAEVFSENQDIVVATTGRLLQYIKEENFDCRAVETLILDEADRMLDMGFAQDIEHIAGETRWRKQTMLFSATLEGDAIKDFAERLLEEPVEVSATPSTRERKKIHQWYYRADDVKHKTALLVHLLKQPEATRSIVFVRKRERVHELAGWLREAGINTCWLEGEMVQAKRNEAISRLTDGRINVLIATDVAARGIDIADVSHVFNFDLPRTADIYLHRIGRTGRAGKKGTAISLVEAHDHLLLGKIGRYIEEPLKARVIDELRPTTRAPSEKQTGKPSKKVLAKRAEKKEKEKEKPRVKKRHRDTKNIGKRRKPSAADAPQKSNEE"]}}, {"location": "[409739:410123](-)", "type": "CDS", "qualifiers": {"locus_tag": ["ctg1_366"], "transl_table": ["11"], "translation": ["MITGIQITKAANDDLLNSFWLLDSEKGEARCLCAKAGFAEDDVVAVSNLGEIEYREIPVDVKPEVRVEGGQHLNVNVLRRETLLDAVEHPEKYPQLTIRVSGYAVRFNSLTPEQQRDVIARTFTESL"]}}, {"location": "[410434:411124](+)", "type": "CDS", "qualifiers": {"locus_tag": ["ctg1_367"], "transl_table": ["11"], "translation": ["MTAPLTWHDVLAEEKQQPYFVNTLKTVADERQSGITIYPPQKDVFNAFRYTELSDVKVVILGQDPYHGPGQAHGLAFSVLPGIQIPPSLLNMYKELEGTIPGFQRPTHGYLESWARQGVLLLNTVLTVRAGQAHSHASLGWETFTDKVISLINQHREGVVFLLWGSHAQKKGAIIDRQRHCVLKAPHPSPLSAHRGFFGSNHFVQANQWLTELGEAPIDWLPRLPAESE"]}}, {"location": "[411179:412253](-)", "type": "CDS", "qualifiers": {"locus_tag": ["ctg1_368"], "transl_table": ["11"], "translation": ["MSDDELKNKSGKVKVMYVRSDDDSDRRTHNPRTGKGGGRPGKSRVDGRNRPARDEKESRGGDRRRDDRKREGFGGEGSSPWRTVSRAPGDEAPVKADHGGISGKSFIDPEVLRRQRAEETRVYGENACQALFQSRPDAIVRAWFIQSVTPRFKEALRWMAANRKAYHVVDEAELAKASGTEHHGGVCFLIKKRHGTSVEQWVAKADAEDCVLALEDVGNPHNLGAIMRSCAHFGVKGVIVQDAGVMESGAAIRTAEGGAEHVEPITGDSFIDTLERFRKAGYAIVSTSSHNGTPLFKAELPKKMVLVLGQESDGLSDAAISSADLNIAIEGTGNVESLNVSVATGVLLAEWWRQNKA"]}}, {"location": "[412456:412882](+)", "type": "CDS", "qualifiers": {"locus_tag": ["ctg1_369"], "transl_table": ["11"], "translation": ["MNTVCASCQALNRIPDDRSADGAKCGRCGHDLFDGDVINATGATLDKLLKDDLPVVVDFWAPWCGPCRNFAPIFEDVAEERSGEMRFVKVNTEMERELSARFRIRSIPTIMMFKNGEVIDMLNGAVPKAPFDSWLNEAGQQ"]}}, {"location": "[412951:413650](+)", "type": "CDS", "qualifiers": {"locus_tag": ["ctg1_370"], "transl_table": ["11"], "translation": ["MTDNAVLRLRAERLARATRPFLARGNRIHRCQRCLLPLKQCLCATLKPAAAASRFCLVMFDTEPMKPSNTGRLIADILPDTEAFQWSRTEPPQALLDLVADAQYQPMVVFPASYAGPERQVLDSPPPGKPPLFIMLDGTWPEARKMFRKSPWLDALPMISVDLSRISAYHLREAHAEGQYCTAEVAIALLDLAGDKSAATALGEHFSLFRTRYLAGKTQHKGSITAQLTENV"]}}, {"location": "[413685:416364](+)", "type": "CDS", "qualifiers": {"locus_tag": ["ctg1_371"], "transl_table": ["11"], "translation": ["MSQRGLEALLRPKSIAVIGASMKPQRAGYLMMRNLLAGGFSGPVLPVTPAWKAVQGVLAWPDVDSLPFTPDLAVLCTNARRNLELLEALGQKGCKTCIILSSIPEQYPALLECASRYQMRLLGPNSLGLLAPWQGLNASFSPVPIHRGKLAFISQSAAVSNTILDWAQQREMGFSYFIALGDSLDIDVDDLLDFLARDSKTSAILLYLEHLSDARRFVSAARSASRNKPILVIKSGRSPAAQKLLHVNSGMDPAWDAAIQRAGLLRVQDTHELFSAVETLSHMRPLRGEKLMIISNGAAPAALALDELWLRNGKLAALSEETSSALRQALPETIDIANPLDLRDDASSEHYLKALNVLLDSHDYDALLVIHSPSAAAPGTESALALIDALKRHPRGKYVTVLTNWCGEFSSQEARRLFSDAGLPTYRTPEGTITAFMHMVEYRRNQKQLRETPVLSDSLTTNAAEAHNLLQRAMNEGATSLDTHEVSPVLHAYGIHTLPTWIAADSAEAVHIAKQIGYPVALKLRSPDIPHKSEVQGVMLYLRTATEVQQAADAIIDRVKMTWPQARIHGLLVQSMANRAGAQELRVVVEHDPVFGPLIMLGEGGVEWRAEDQAAVALPPLNMNLARYLVIQAIKSKKVRGRSALRPLDIPGLSQLLVQVSNLIVDCPEIQRLDIHPLLASGHEFTALDVTLTLAPFTGDSESRLAIRPYPQQQEEWVVMKNGERCLFRPILPEDEPQLMAFIAQVTKEDLYYRYFSEINEFTHDDLANMTQIDYDREMAFVAVRTTAEGNEILGVTRAISDPDNIDAEFAVLVRSDLKGMGLGRKLLEKLIVYTQNHGLQRLNGITMPNNKGMIGLARKLGFSVDIQLEDGIVSLSLQLVPEQLQTAGRNC"]}}, {"location": "[416457:417813](+)", "type": "CDS", "qualifiers": {"locus_tag": ["ctg1_372"], "transl_table": ["11"], "translation": ["MLSKFKRNKHQQHLAQLPKLSQSVDDIEFFYAPADFRQALLARIAQATQRICIIALYLEQDDGGKGILQALYDAKRQRPELDVQVLVDWHRAQRGRIGVAASNTNADWYCRMAQENPGVDIPVYGVPVNTREALGVLHFKGFIIDDSVLYSGASLNDVYLHQHDKYRYDRYQCIRNGKMADVMFDWVENNLVQGRGVNRLDRADRPKSPEIKNDIRQYRQELRDSSYHFIGNADDDQLSVTPLVGLGKTSLLNKTIFHLMPCAEHKLTICTPYFNLPALLVRNIIQLLRSGKKVEIIVGDKTANDFYIPEDQPFKIIGALPYLYEINLRRFLSRLQYYVNTDQLIVRLWKDDDNSYHLKGMWVDDEWMLLTGNNLNPRAWRLDLENAILIHDPKHQLGAMREKELNLIRKHTTIVQHYRDLQSIADYPIKVRKLIRRLRRIRIDRLISRIL"]}}, {"location": "[417852:418179](+)", "type": "CDS", "qualifiers": {"locus_tag": ["ctg1_373"], "transl_table": ["11"], "translation": ["MRVIMLIAPLLLLTGCSHMANDSWSGQDKAQHFLASAMLSAAGNEYAQHQGYSRDRSAAIGFMFSVSLGASKELWDSRPSGSGWSWKDFAWDVAGATTGYAVWQLAHQ"]}}, {"location": "[418181:419480](-)", "type": "CDS", "qualifiers": {"locus_tag": ["ctg1_374"], "transl_table": ["11"], "translation": ["MTESSISERGSQDQGDTRRRIWAIVGASSGNLVEWFDFYVYSFCSLYFAHIFFPSGNTTTQLLQTAGVFAAGFLMRPIGGWIFGRIADRRGRKTSMLISVCMMCFGSLVIACLPGYATIGTWAPALLLLARLFQGMSVGGEYGTSATYMSEVAVEGKKGFYASFQYVTLIGGQLLAVLVVVALQQILSDEELHAWGWRIPFALGAVLAIVALWLRRQLDETSKQETRALKEAGSFKGLWRNRKAFIMVLGFTAAGSLSFYTFTTYMQKYLVNTAGMSAGTASMIMTAALFVYMLVQPLFGALSDKIGRRTSMLCFGLLVTVFTVPILNALQNVSSPYAAFALVICALLIVSFYTSISGILKAEMFPAQVRALGVGLSYAVANALFGGSAEYVALSLKSAGIEHAFYWYVTVMGAIAFLVSLTLHRKGKGLRL"]}}, {"location": "[419760:420216](-)", "type": "CDS", "qualifiers": {"locus_tag": ["ctg1_375"], "transl_table": ["11"], "translation": ["MAIKPFNYQQDFSSIDFRQHPELYQVGRGEQGVLLVEPYKSEILPYWRYKDEASAIESARKIYQLFEFYRQHNDFVGMDMARKFIQMGYTRARRYANYKGGKKYAKEGHLNSRGNDPVKAAAAAVFKQWWDKLRQDEDYLQRKKKHQAHWG"]}}], "name": "1", "description": "1 length=420415 depth=1.00x", "dbxrefs": [], "annotations": {"molecule_type": "DNA", "references": []}, "letter_annotations": {}, "areas": [], "modules": {"antismash.detection.hmm_detection": {"record_id": "1", "schema_version": 2, "enabled_types": ["T1PKS", "T2PKS", "T3PKS", "transAT-PKS", "hglE-KS", "prodigiosin", "PpyS-KS", "arylpolyene", "resorcinol", "ladderane", "PUFA", "NRPS", "CDPS", "RCDPS", "thioamide-NRP", "NAPAA", "mycosporine-like", "terpene", "lanthipeptide-class-i", "lanthipeptide-class-ii", "lanthipeptide-class-iii", "lanthipeptide-class-iv", "lanthipeptide-class-v", "lipolanthine", "thiopeptide", "thioamitides", "linaridin", "cyanobactin", "glycocin", "LAP", "lassopeptide", "sactipeptide", "bottromycin", "microviridin", "proteusin", "ranthipeptide", "redox-cofactor", "epipeptide", "cyclic-lactone-autoinducer", "spliceotide", "RaS-RiPP", "fungal-RiPP", "blactam", "2dos", "amglyccycl", "aminocoumarin", "NI-siderophore", "ectoine", "NAGGN", "butyrolactone", "indole", "nucleoside", "phosphoglycolipid", "melanin", "oligosaccharide", "furan", "hserlactone", "phenazine", "phosphonate", "guanidinotides", "other", "acyl_amino_acids", "PBDE", "betalactone", "tropodithietic-acid", "pyrrolidine", "crocagin", "NRP-metallophore", "methanobactin", "opine-like-metallophore", "aminopolycarboxylic-acid", "NRPS-like", "PKS-like", "transAT-PKS-like", "RiPP-like", "RRE-containing", "fungal-RiPP-like", "phosphonate-like"], "rule_results": {"schema_version": 4, "tool": "rule-based-clusters", "cds_by_protocluster": [], "outside_protoclusters": [], "multipliers": {"cutoff": 1.0, "neighbourhood": 1.0}}, "strictness": "relaxed"}}}, {"id": "2", "seq": {"data": "CCGCATCGCCTCCGGGAAATTCAGCCACTCTGCGCTCTGCTCCCCGGTCGCGGCTAACGCCTTACCGGGGCTACGGGTTCACCGCCGTCTGCGGGCCGGTAGCCCGGACAGATGCGCAGCATCGCCTCCGGGAAATAACGGTGGTGCTTCATCAACCGCCATCCGGCAACAAGGTAAGCGCCTTATTCAAAGCGGGTGAGTATTACTCTTTTTCCAGCAGGCGCATAAAAATCGTCAGCGCTTCATCAAGCTGATGGCGCTGCGCCGCTGAGAGTCCACTTAGCAGCTCCCGCTCATTCTCCACGTGACTTTCCACCGCCCTGTCGATTAACTCTCGCCCCTCTGGCGTCAGCGCGACCAGCATGCTGCGCGCATCGTCCGGGTTTGGCAGACGGCGAATAAACCCCCGTTTTTCCAGCGCTTTCAGACGATGGGTCATGGTGCCGGAGGTGATCATTAACGTTGAAAAGAGCTGGGTGGGCGACAGCACGAACGGTTCGCCCGCCCGCCGCAACGTCGCCAGCATATCAAACTCCCAGCGCACTAAATCATGACGAAGAAAAGCCGCTTCAATGCGCGGCTCCAGCAGCAGCGCGCAGCGTTTCAGGCGGCCAAACGGGCCCATCGGACTGCAATCGAGATCGGGACGTTCCCGTTTCCACTGTTCAAGAATGCGATCCACGGCGTCGGTCTGCGGTGATTTGTCCATTAATGCTCACTTGTCTTGATGTCAAGATAAATATCGATACATACTTAGGTCACAATTTACCTTGATGTGAAGATAAAATCATGGCCTTTGTTTCGCGCAATTTGATGGTTGATCTGTTTTTAACCGCGCTGGCCCCCGCCATCTGGGGCAGCACCTATATTGTGACCTCGCAGTTTCTGCCGCCGGATCGGCCGTTTATCGCCGCGCTGCTGCGGGTGCTGCCGGCCGGGATCGCTCTGCTGATCTGGAGTCGCCGTTTCCCGCTGCGCGCCGAGTGGTGGAAGCTGATCGTTACCGGGATCCTGAATATCGGCGCGTTTCAGGCGCTGCTGTTTATTGCCGCCTATCGGCTGCCGGGCGGCCTGGCGGCGGTGATAGGGGCGATCCAGCCGCTGCTGGTGATGCTGTTAGCCTGGTGCGTCGATCGTCAGCGATCGCCCTGGCTGGCGGTGCTCTCGGCATTGATGGGGATCGCGGGAATGGCGATGCTGCTGCTGTCGCCGCAAACCACGCTCGAACCGCTGGGGATCGCCGCGGCGTTTCTGGGGGCGATGAGCATGGCGCTGGGAACCTGGCTGTCGCGTCGCTGGGCGATCGCTTTACCGGTTATCGCGCTGACCGGCTGGCAGCTGCTGATTGGCGGTATCGTACTGGCACCAATTGCGTTACTGGTCGATCCGCCGCTGCATCAGGTGACGCCGACTCAGGCGGCGGGCTATCTGTGGCTGTGCGTTGCCGGGGCGATGCTGGCATACGGCCTGTGGTTTCGCGGTATCAGCCGCCTTTCCCCGGTGGCGGTGTCGGCGATGAGCCTGCTGAGTCCGGTGACGGCGGTGCTATTAGGCTGGGTTTTCCTCGGGCAAAAGATCGAGGGGCTGGCGCTGGTGGGGCTGGTGATTGTGCTGTTCAGCGTGCTGTCGATTCAGCGTGCGTTATCGAAAAAGAGCGCCGTAGCGGGCCGATAACATCCCGGAGGCGATGCTGCGCATCTGTCCGGGCTACCGCACCGCAGACGGCGGTGAACCTGTAGCCCGGGCAAGGCGCGTCAAGCGCCGCCCCCGGGAGCAGCGCGCAGCGTGGCTGAATTTCCCGGAGGCGATGTTGCGCATCTGTCCGGGCTACCGCACCGCAGACGGCAATGAACCTGTAGCCCGGGCAAGGCGCGTCAGGCGCCGCCCCCGGGAGCAGCGCGCAGCGTGGCTGAATTTCCCGGAGGCGATGCTGCGCATCTGTCCGGGCTACCGGCCCGCAGACGGCAATGAACCTGTAGCCCGGGCAAGGCGCGTCAGGCGCCGCCCCCGGGAGCAGCGCGCAGAGTGGCTAAATTTCCCGGAGGCGATGCTGCGTATCTGTCCGGGCTACGGCACCGCAGACGGCAGTGAACCCACAAACCAGGCTGTGGGGGCACTGTTCGCCAGAAACAAAAAAAGCCCCATCAAGGGGCTCGACATTGCTGTGTGCTTATTATGTGGCGGGAGCCAGACCAGCCGCCGTCAGGCGACCTGTCCGGCAGCTCCCTCTGCAACCATTCGGTTATTTAGACAGCTCGGCGGTCATATGAACCTGGTTACCGGTATACGCTTCGGTAATATGGTAAGACTGGCCCTGGTCTTTAGCAATGGCGGCGATTTTGGCTTCGGCGTTGTCCAGCGTATCAGCGGTTACGCTAACAGGCTGAGCGAAGCTAGCGAAAGAGACCAGAGACAGCATACCGGCAGCGGCAAGTAATTTTACGTTTTTCATGGTGTTTGTCCTTTTAACTTTTATGGTGGAAAGCGTTGTTGCTTTCGATGGACTTATAATAAGCCTGCTAACTATAACGCGCGTTGCAAAAAGTGCGATTTAGATCACACTTTTGTGACGGTATGATGACGAATGCCTAAATTTTAATTTTTTATTTCCAATAAAAACAAACAGATGATTTATTCTGCAGCGTCTCTTTCGCCGTGGAAAACGATCTCAACAGCCGCGCAGTTTTCTCGCCTCGCGTGATTAATCATTTTTAATGTGAATGCATTGGCTGTTTTTTGATCAAGTAAAGCGGCGATATTTCGCCCGTCAACGAAGCATTGAGCCAGGGTGAAAAGGTACAGTGACCCTCACACAGATTGCGTGAGGACAATGGGATGATTGCCGTACTCTTTGAAGCCGAGGTCACTCCGGCGAGTCAGGAACGTTACTTAGCGCTGGCGGCGGAGCTGAAGCCGCTGCTGAACAATATTGACGGTTTTATTGCCATTGAGCGTTTCCAAAGCCTGACCACACCGGGGAAAATTTTGTCGCTCTCCTGGTGGCGGGATGAGGAAGCGGTGCAGGCGTGGAAACGCAACCTTTGCCATCAGGCTGCGCAGAAAGAGGGGCGGGAGAGCATTTTCGCCTGTTATCACATTCGGGTGGCTCAGGTGCTGCGCGAATATCGTGCTTAACCTGCCCACCCCCGGTACTCTGGCTGCTGTTTGTGGTTAGGGAAAATAAGCGAGGCACTATGTTAAAACCTGTTGAGCTAATTGAAGACGATGAGTCCCTGGCCGAAGCGATGGCGGCAGTGGCGTCGGCGATGGCGGATGCCTCGCGGCTGAAGATACTGTGCGCCTTAATGGACGGCCGGGCGTGGACGGCGACCGAGCTTTCTGCCGTCGCCGATATTTCCCCTTCGACCGCCAGCGCGCATCTTAGCCGCCTGGTCAACAGCGGTTTATTAATCTGCCTTGCCCAGGGCCGGCATCGCTACTACCGCCTCGCCGGTAGCGATGTCGCCGGTTTGCTGGAGAATATGATGACCATGGCCGGCAAGCGCGCGGTGGCGCTCGCAACCAGCACGCCGGTCAATTTGCGCCTGGCGCGCACCTGTTACGATCATCTGGCCGGAGAAGTGGCGGTATCGCTGTATGATTTTCTGCAGCGTGAAGCGTGGATAACGCCTGACGGAACGGCGCTGACGCCCGCCGGGGAAGCGCACTTTGCGCGGCTGGGAGTGGTGGCGAAGCGCGGCTCCCGGCGCAAAGCCTGCTGCGGCTGTCTGGACTGGAGCGAACGACGCTTTCATCTTGGGGGCGCGGCGGGCGCGGCGCTGCTGCAGCACGGTCTGGAGAACGGCTGGTTTAGCACTACCGCGGGATTTCGCGAAGTGACGATTACGCCGGCAGGGTGGCGCGCGTTGTATCTGCATTTTCAACTGACGAAAAAGGGAGACTGCTGACGGATTAGGATTGTTCTCTCTGTAGAGAAATAACCTTTTATGCAACTATAGGTTGCTATCTTGTTAATTCCATATCGTCTTTTCCCCTTCAGTGTAAATAACAATAGCTTTGTTTCTTGCTATCAATCCCCAGTAATTAATAGTTGTGAGCTATCTGTTACATTGATTAACAGCTCGTGAACATATGTATATTTGTCAGCGAAAAATAGCATTCTTTGACGCCGACAGCCTTGACGAATTCTTTTATCGAGTTCGTTCCTGACGCCTTAAATATTGCGGCTTCCGGTCAGTCGAAGTTTCTATTAACAGTTGCAAAAGTGAGCATCGCAAATCGCTTCTGACTTTTGTGCGTATTAACTGTTTGCTCATTGATACTTAATTCACTCTGACAAGGAAATGGCAATGAAAAAGGTTCTTCTCTCTGCTGCAATGGCAACTGCGTTTTTTGGTATGGCTGCGGCAAATGCTGCTGATACCAATGTAGGCGGCGGTCAGGTTAATTTCTTCGGTAAAGTTACCGACGTATCTTGTACTGTTTCCGTAAACGGCCAGGGCAGCGATGCGAACGTTTATCTGTCACCAGTGACTTTAACGGAAGTTAAAGCTGCCGCGGCGGATACCTATCTGAAACCGAAATCTTTCACCATCGATGTTTCTGACTGCCAGGCGGCTGATGGCACCAAACAGGATGATGTGAGCAAACTGGGCGTGAACTGGACCGGCGGTAACCTGCTGGCGGGCGCAACCGCTAAACAGCAGGGCTACCTGGCTAACACCGAAGCCGCCGGCGCGCAGAATATCCAGCTGGTTCTCTCCACCGACAACGCCACCGCGCTGACCAACAAAATCATCCCGGGCGACAGCACCCAGCCTAAAGCGGCCGGTGATGCCTCTGCCGTTCAGGATGGCGCGCGCTTCACTTACTACGTCGGCTACGCGACCAGCACCCCGACCACGGTTACCACCGGTGTGGTTAACAGCTACGCGACTTACGAAATTACTTATCAGTAATATCGACTGAGAGATAAAGCCGCCTCGCGCCGGGGCGGTTTATACCCGTCATTCGAATTATTTAGGGTATACAACAATAATAAAGCGGCCACTGCTGCCGCTTATTTTTTTATTCTGAGGTCAGCATGAAGCGTATTGCCCTTTTTTTCTGTTTCATTTTTAGTTTTGCGGCCCATGCCAATAATATTATTGTTAACGGTACCCGCTTTATTTATCCAGGAAATGAAAAAGAAATAACGGTGCAGCTCTCTAACACCGCCGACCGTCCGGCGCTGGCGCAAGCCTGGCTGGATAACGGTAATGCCGACGCGACGCCGGATACCATTACTACCCCCTTTATTATCACGCCGCCTATTTCCCGGGTTGATGCGAAAAGCGGTCAAACCCTGCGTATTAAGCTCGGCAGTAATGCAGGGCTGGCTAAAGATAAAGAGACGCTGTGGTGGCTGAACCTTCTGGAAATACCGCCGGTTGAGGCCAGCCAGAAAAACGAAGGGCAAAATATTCTGCAGCTGGCGATTCGTTCGCGCTTTAAGTTTATTTATCGCCCTGCCGGGCTAGGCAATCGCGACGCTGCGGCAGAAAAACTGGCGCTCTCCGCTAACGGCAGCAGCCTGTCCGTCAGTAACCCAACGCCCTTTTATATCACCGTAAGCCGTATCTCCCGTAACGGCGGCAAAGCGCTCAACAGCAAAACGGTCATGTTTGCCCCGCAGTCCAGCCAGACCATCGCCCTCTCTTCAGCGGTGAGCAAAGGCGAGACCCTGACCGTTAACAACATTAATGATTATGGTGCAGATGTCGCAGTGAAAGTTACCGTCAAATAAGGGAAACGATCATGAAGCAGAGGTCAATCTGCCCGGGAAGATTAAGCACGGCTATCGCGGTTGCGCTGTGCTGCTTTCCGCCATTTTCCAGCGGACAGGAAAACCCGGGAACGATCTATCAATTTAACGATGGTTTTATCGTTGGCAGTCGCGAAAAGGTCGACCTGTCGCGCTTCTCGACCAGCGCTATCAGCGAGGGCGTCTACTCCCTTGATGTCTATACCAACGGCGAATGGAAAGGGCGCTACGACCTGAAAATCACCGCCGGTAAAGACGGCAAAATGGGCGTCTGCTATACCAAAGCGATGCTGATGCAGTATGGTATTTCGCCGGAAAAATTAAATCCGCAGCTCAGCGAAAAAGAGGGCTTCTGCGGACGCCTGCAGGAGTGGCGTCACGAAGATAACGTCAAAGACACGCTGATTCAGTCCTCCCTGAGACTGGATATTGCCGTACCGCAAATCTACGAAGATCAGCGCCTGAAAAACTTTGTCAGCCCGCAGTTCTGGGATAAAGGCGTTGCGGCGCTGAATTTAGGCTGGATGGCCAACGCCTGGAACAGCCATATCTCCTCGGCCAACGGTTCCGATAACAGCAGCGCGTATCTTGGCGTTAACGCGGGCCTGTCGTGGGACGGCTGGCTGCTCAAGCATATCGGTAACCTGAACTGGCAGCAGCAGCAGGGGAAAGCGCACTGGAACAGCAACCAGACCTATCTGCAGCGGCCGATTCCGCAGATTAACTCGATAGTCAGCGGCGGGCAGATTTTTACCAACGGCGAGTTCTTTGACACCATCGGCCTGCGCGGGGTTAACCTGGCGACCGATGACAATATGTTCCCCGACGGAATGCGCTCCTACGCCCCTGAAATTCGCGGCGTGGCGCAAAGCAACGCCCTGGTGACGGTGCGTCAGGGCAGCAATATTATCTATCAGACCACGGTGCCGCCGGGGCCGTTTACCCTGCAGGATGTCTATCCTTCCGGCTACGGTAGCGACCTTGAAGTGTCGGTTAAAGAGGCCGATGGTTCGGTCGAGGTATTTAGCGTACCTTACGCCTCGGTAGCGCAGCTGCTGCGTCCGGGAATGACCCGCTACGCGCTCTCCGCCGGTAAAGTCGACGATAGTTCGCTGCGTAATAAACCGATGCTCTACCAGGGAACCTGGCAGCATGGTTTAAATAACCTGTTTACCGGCTATACCGGCGTCACCGGATTTGATGACTATCAGGCGTTCCTGCTGGGGACCGGGATGAATACCGGCATCGGCGCGCTCTCCTTCGACGTGACTCACTCGCGGCTGAAGAGCGATACCCTTGACGAGCACGGTCAAAGCTATCGCGCCACCTTTAACCGCATGTTTACCGAAACCCAGACCAGCATCGTGCTGGCGGCGTATCGCTACTCCACCAAAGGCTACTACAACCTGAACGACGCCCTCTACGCCGTCGATCAGGAGAAGAACTACAACAGCAACTACACCGTGTGGCGCCAGAAAAACGGGATGACCTTTACCGTCAACCAGAACCTGCCGGACGGCTGGGGCGGTTTTTATCTGAGCGGCCGGGTGGCGGATTACTGGAACCGTTCGGGAACGGAGAAGCAGTACCAGTTTAGTTACAACAACATGTACGGTCGGCTCTCGTGGTCGGTCAGCGCCCAGCGCGTCTATACCCCGGATAGCTCCGGCCACCGTCGCGACGATCGCGTGTCACTCAACTTTAGCTACCCGCTGTGGTTCGGTGAAAACCGTACGGCTAACCTGACGTCGAATACCGCGTTTAATAACTCACGCTTCGCCAGTTCGCAGATTGGCGTCAACGGTTCGCTGGATAGTGAAAACAACCTCAACTACGGCGTGTCGACCACGACCTCTACCGGCGGCCAGCACGATGTGGCGCTGAACGGCAGCTACCGTACCCCGTGGACCACGCTGAACGGCAGCTATAGCCAGGGCGAAGGCTATCGCCAGAGCGGCGTAGGCGCCAGCGGGACGCTGATCGCGCATCAGCACGGCGTCGTATTCTCGCCGGAAAGCGGCACCACCATGGCGCTGATCGAAGCGAAAGACGCCGCGGGGGCGATGTTGCCCGGCTCGCCGGGTACCCGCATCGACAGCAACGGCTACGCCATTCTGCCGTATCTGCGGCCTTACCGGATAAATTCCGTTGAAATTGACCCGAAAGGCAGCAACGACGATGTCGCCTTCGGCAGTACCGTGGCGCAGGTGGTGCCGTGGGAAGGGAGCGTGGTCAAGGTCTCCTTCGATACCACGCTGCAGAACAACGTCACTCTGCGGGCGCGTCAGGCAAACGGTCTGCCGCTACCGTTCGCCGCCACGATTTACAACCCCTCCGGGAAAGAGATCGGCGTGGTGGGCCAGGGCAGCATGATGTTTATCAGCGACGCCAGCGCGCCGAAGGCCACGGTTAAGTGGAGCGGCGGACAGTGCTCGGTGGAATTAAGTCAGGAAAAAACAAAGGAAACGCTATGTCGCTAATGAAAAAACTGACGCTTTTTATTGGCTTAATGGCGATGGGGACCACGTCGGCATGGGCGTACTGTACGCGCCTGTCGCAGCCGACGGTTAGCCTCGACATGGTTGTGGGCCGGGTGGTGGTTCCGCCGGATCTGCCGGTAGGCTCGGTGATCGTGTCCCGGGATTGGACCATGTCGGCGCCGGGCGGGGCCAGCTATAGCTGCAGCAGCGGCACTAACCGCTTTGTGGCCAAAATCGTCGCCCCCGGGGCGACCGATCTGGGAAATAAAATTTATTCCACCAACGTGCCCGGAATCGGCCTGCGGTTCAGCCGCGGCGGGGCGACGGTCAATATTATCTACCCTGACACGTTCTCCAGCTACGTCAGCCGGACCACGAATTACTCGCTGGAAGGCTCCCGCTTTACGCTGGAGGTGATTAAAACCGCGAGCGTGACCGGCAGCGGAACCCTGGCGGCAGGTAAGTACACCTCTTACGACTGGGAGAACGGCAATAACCCGATCCTCGAAACCCGCCTGAGCGCCAACGCCATCACCGTGGTATCGCCCTCATGTACCATCCTGAGCGGCAAAAATATGAACGTCGATGTCGGTACCATCAAGCGCAGCGATCTCAACGGCGTCGGCACCACCGCGGGCGGGAAGGATTTTAATATTGAGCTGCAGTGCAGCGGCGGGTTAAGCGAGTCGGGATACGCCAATATCCAGACCTCTTTCTCCGGCACGCTGGCCACCGGCACCACGGTGAGCCGAGGCGCGCTGCTGAACGAAAAATCCGGCTCCTCGTTGGCGAAAGGAATTGGTATCCAGGTCCTGAAAGAGGGCGTACCGCTGGAATTCAACAAGAAATACAGCGTCGGTACGCTGCGCACGCAAGAAACCCGATACATCACCCTGCCTCTGCATGCGCGTTTCTATCAATATGCGCCGACCACCAGTACCGGTGAGGTGGAGTCGCACATGATCTTTAACCTGACGTACGATTAATTCGGGAGGCGGGTATGCGTGATTCAGCACAATATAAAAATAGCAAACGACTCATTCAGCTGGCGCTGATCGGCGGGATGCTGATGGCCTCCCCGGCGTCGGGTTTTGAGACCAACTACGATCGAGGGCGGGTGGATTTTGCCGGACGGGTGACGGATATCTCCTGTAGCGTGGCGCTGAACGGCGGCAACAACGCGGGGAGCGGCAGCGTCTGGCTGGCGCCGGTCAGCCTGGCCGAAGTACACGATCGCGGCGCCGGGGCATTTATGAAGCCGCAGCCTTTTACGCTGGAACTCTCGAACTGCCAGCTGCGTCACGACGGCGGCGCGGCGGATAAAGACGAGATCCGCCTGGTTAACGTCCGCTGGGTTGACGGCTTTACGGTCAATGCGGTGGGCAATGAAAATGCCGGCTATCTGAGGAATACGCGGGCGGACGGCGCCAGCCATATTTTCCTCGCGCTGTCGACCAATGATAATAATACACTCGATAAAAGTAATAAAATCGTCCCGGCCGACCCCTTGCAAAACCGGGTGCCGCTGGTCGAAAAAGCGGTCGATGGCGGCGTATTTACCTATTACATCGGCTACGTGACCCCCGCGCCGGAAAAAGCAACCAGCGGCCCGTTGACCAGTTGGGCAACATGGGAGCTCGTTTATAATTGAAGGGGAGAGGGTATTGCGCGAGTATGACTTTTGATGCCGGAGTTATCCGGCATTTATTTATGCGGTGATATCTTCCTGGACCAATTGTTCAATGCTCACTTCCTTCCAGTAGTGTCCCTGAATAGCAAACCATTCCATGCCCTGCAACCAGGCCTTATGCGCTTCGCTTTCTACACCTTCAATAATCACATTATGGTGGTTGCGGGAAAGGAAAGTGACGAGGGCATCCATTAACGGACGACCGGAATCTTTTTGCATTAAAAGCCAGAAGAAGTCTTTATCGATTTTGACATAATCGAAATGATAGTCGCGAATCGCGTGAATACCGGCGTTGCCAGAGCCAAAATCATCGAGCCAGAGCGTAGTGCTTTGCGGGTTATTCCAGGTTGCGAGAGCATTATTCAAAAGGTTATGGGAATTCTCGGTCACTTCAAAATGGACGCAGCCGATTTGGTCGACGAGCGCTTTAATCTCCGGGCGTTGCAATACGTTAAGTATATGGTCATCAACATTAATCGTCGCCGAGATAGCATTTTGCTTAAACCACTGTTTATGTTTTTCAATAAGCGCCAGCTGTTCCATGAAAATGCTTTCGCGTAGTCCCGTATTGGCGTAGCGAAAGAAGTTTTCCGGCGATATAGAGAGGTGGTCAAAGCGGCTCAGGCACTCAACGGCGACGAGCGTACCTTTTGGGGAAAACATTTTTTGAAAGACATAACGAACGGATATATCGCTACGTGATAAATTATGCCTGGAAAAAAGAGTTGCGTTCATTATCTCTCGTCAAAAATCAGGTCAGAGGTAAAGAGAGGAGAATATTATAGGTGACCTTTCTACCGATGGGAATGATTATTAATGGCTTGTCGCCAATAAATTATCGGGTTTTGATTGGTCACCCACATATTTTTGGTTTTAGCACTGATACATATTGACTATGCTTTTGTTCATTATTCGCGAGTTATTCATCCCGAGTTTCTTCATAATATGTACCTTATGGCTGTGGACCGTTTTATGATCAATGTCGAGAAGCACCGCAATCCTTTTACTGTTATTGCAGGCAATAATTAACTCCAGCACCTGAAGTTCCCTGGCGGTCAGCTTGCGGCGGGTGCATAGCCCCTGGCAGCCTTCGGCGGTTGAGGGCCTGCTGATGATAGCTGAGTAATCTGCCAGCGAGGATTTTTCGGTCAGAATCAACAGGTTTTCTAGATCAAGCAGCTCCCGGAACAGGCTGGACAGCTCGCTTTTGACGATCAGCACCAGCAGCGCGCAATGCGTCAGGCGCTTGCGCAAAGTGTTCAGTAATGCGACCGTTGTGGCCGCAGAGATATCTTTGTGGATGATATTGATAATAACGGTGGCTGCCGGGGAGGCGCCGACCCCTTTCACAATATCCTGAAATTTCAGGGTGGTGATATCCCTGGCGCGATCAATCATATAATCATGGATTGATTGCCCGATGATATTGTCATCAGTGTAAAGTAATATACTGTCCAATGGTTCAGACTCTCTTTTTTCTCTTGGCTTCCATAATCAAGTCGAGCAGTACTTTCTCTATTCGCTTCTTGTTATCAAGATGGCGAAATTTAAACTGACAAGAAATCTGGTAGTAGCTATCTGACTTCTCGTTATCATCTAAAGTCACCATAACAACATTTTTTATAACTAAATCTACGGTGATTTCGCCATATTCAGCGAGGGCGAGGATAGCGTTCTTGAGGATGGCGTTATGGCTGAGGAATTTCAGATTGGGGCTCCTGGTCATCAGCGCGCAACCGCCGTCCGAAATGTCTTTGATTTCGAATAGATAGTTTTCTCCGTTTTTGTGTCGGCCGTGACAGAAGAATTCGTGCTCGTGGCGCAGGCGGAATCGGGGATCGCGCCGGCGTTGAACCACCTGGATACATTCCGGTAAGGTAAATGCGACCTCCCTGCATTTCCCTTCACCGCCGGCATAGCTTTTCTTTAGCGTAGAGCAAAACTCGATTTTCCCTGAATCGCTATGCAGAATAAATTTAACTTTATGCCCCGCGGGGATTTTGCTGGTGGTGGAGATATGAAACTCGGCAAAATCTACCCGCGTTAGCTGGGTAATAGTGCTTTTGTTATTAACAAAAACTTCTATCTCCGCCTGCTTTCGGAGCTCTTCCCTGAAAATAGCAATAATTTCATACTTACTCGTCTTTATCGTTCCCTCTGTCATGTGAAATCCTTGTAAATTGTTATTGTGTGTGGTCGATTTTTTATATAGCAATACAAACATTCTGATTGTGTTAACCAGATGTTTTTATGAGCATTTGATGTTGTTAGCTATCTTTGCAGCTAAATTGATTTGTATAAACTTTGAATGAGATATTGTTTTTCCTGTAATCAAGAGTTCGAAAATTTTGGCGAGACAAAAACGACAGAAGCCTCCAATTAGGAGGCCAGTCGAGAAAGTTTAAATCTATGCTTTGCATAGGGTTATCCGTAAGAGAATAAAGCGGATAACGCCTAATTTGTAGGATGTATAGTGCCAGTGGCGTTAAGGTAATTCCAGGCAAATATTGAGGAGAAGGCTTCTGCGAATATCGATCCGCAGAAGCCTGAAATCAGGAGTGGGGCTGGAGATTATCCAGAATGGCTAACGCTTCTGGTGGGAGCGTTAATTGCGCGGCGGCAAGATTCTCGTGCAGATGCTGTAGCGAGGAGGTACCCGGAATGAGCAGGATATTCGGCGAGCGCTGGAGCAGCCAGGCCAGCGCCACCTGCATCGGCGTGGCGTCAAGCGAAGCGGCGACTTCGTTAAGCTCCCGGGCCTGAAGCGGGGTAAAACCGCCGAGGGGGAAAAAGGGCACCCAGGCGATATTTTGCGCCGCCAGCTCGTCGATCAGCGGATCATCCTGACGGTTTGCCACGTTATATTGGTTCTGAACGCAGACGATTGGCGTCAGTTTTTGCGCATCGCTCACCTGTCTGGCGGTGACGTTACTCAGCCCGATATGGCGAATCAACCCGCGTTCTTTCAGCTCCAGAAGGGTGGTTAAGGGCCCCTCCAGCGAACCTTCAACCGGGCCATGCGTGCCGAGCATACTGCGCAGGTTCACCACCTCAAGCACGTCGAGGCCCAGATTGCGCAGATTGTCCTCCACCGCCGCAGTGAGCTCCGCGGGCGACATCGCGGGCAGCCAGTTGCCTTTATCGTCGCGGCGAGCGCTGACTTTGGTGACGATGCACAGATCGGCGGAATAGGGATGCAGCGCCTGGCGAATGAGCTGATTAGTCACGTGTGGACCGTAAAAATCGGAGGTATCAATATGATTGACGCCCGACTCGACCGCTTCCTGCAGTACGCGGATAGCGGTTTGCGGATCTTTTGGCGGGCCGAAGACGCCGGGCCCCGCAAGCTGCATCGCCCCGTATCCCAGACGATAAACCTGACGATCGCCTAACGTCGCAGTACCGGATAATTTTACGCTGGACATATAAACCCCTGCTTTCTAGGTGTGCAAGGGATAAGTGTATGTCCGTCAGGGAGATTGGTGGGGGGAGAATGTTGGCAGAACGTGCGGCGAGGAAAAGACTCGCCGCACGAAGAGGATTAGCTAAAAAACATCACCGACACGCAGAGCAACCCGACAACCAGGGTAATAAAGCTACCTACCGAGCGGTAGGGCTTCAGCGGCGGAATAAGATACGTGGAGAGGGTTGGCATGATGAACAGGATCATCGCGATAAGCGGGCCGCTGACGGCGTAAATCATTGAGATAGCGTTGGGATTGATAAAGCACACCACGAAGGTCAGCGTCGAAACCAGCAGGATCGACATCGCCCGGTTAAACGCGCGGCTTTTACGAATCCCCGCCTGGGCGAGGGACGTTTTGACGATTTCACTGGCCCCTTCAATCACGCCAAAATAGGTGCCAAGGAACGATTTCGACATCGCCACCACCGCCACAATAATCCCGGTGATCGCCAGCCACGCCGGCGACCCCGGCATCATCGACAGGGCGGAAAGAATCGTGACCCCTTGATGGCGGGCGGTTTCAATATAGCCCGCCGGTATCGACAGCAGGCAGCTGAAGACGAAAAACAGCACGCTGGCGCAGATGAGGGTGTAGGCCACCTTCATGATTTTTTTGCATTTACCCATGGCCTGCTCGCCGTATTTCTCCTGCTGATCGATAGCAAAAGTCGATATGATCGGCGTATGGCTAAAAGCGAAAACCATCACGGGAATCGAGATCCAGATTTGGTGGAACGTGTGCGGGGTCAGCTGCATCTGGCTGGTCAGATAAGCCGGCTGCCAGCTGCCCATTAAATAGATGGAGAGGAACAGGAAACAGGCGATCAGCGGGAAGACTAAAAAGCCCATGACTTTAATCGTGACGTGGCGGCCCATTAAAAAGATCAGATTCAGCACCAGCACCACGCCCAGGCTGAGCAGCGCCCTGACCTGAGAAGTGATGGGCACATGCCTGGAGAGCTGCTCCGCGAGCGAGTTCGTAATGGCGACGGCGTAGATCAGCACTACCACGAAAAAGGCGAGGAAATAGAGGCCGGTAATCAGGCTACCGATCTTTTTACCGTAATAGTGATTAACGGCGCCGGTGATCCCCGCGCCCGGGGCGATGTTGGCGGAGAGAATAAACTGGCTCAGCGCTTTATGCGGCCAGTAGGTTAACGGCCAGGCGACCAGCGCGGTGATGAACAGAACGATAGCGCCCGCGGATCCCAGTTGGATCGGCAAGAATAACGTGCCAGCGCCTACAGCAGTGCCATATAAGGCGAAACTCCAGAGAGTTTCTTCTTTAGACCAAATTTTAGACATTATGCGACTTTATCAACCAGAAAACGAACAAAAAGGAGTGCAATTTATCACATTTATGGATGAGCTGTGGCGATAGTTTCTGGCGCAGAAATGAAGCGGCGGAGCGCCCGTTACCGGCCGGGCGCTTTGCTAAAGATTACTCGCGTGCGGCGATCCGCTGCTGGCGAACCTTAATGACCCGCTCGCGCAGCATATCCCAGACCCAGTTAAAGGCCATGGTGTAGGGCAGGAAGAACAGCATAAAGCCGATTTCCAGCATAAACGCCTGCATCAGCGAAACGCCCAGCACCAGCGCGACCATCGTGACGCCGATAATAATAAAGCCTGACTCGAAGCCGATCGCGTGCAGCGCGCGGACCCGCAGGGTACGGACGACCCGGGTTACCGGCCACAGCCGGTCGAAGAGGGCGTTATAGATAATGTTCCAGACCATCGCCAGCGTCGCGAGCAGGATACTGAGCCCGCCCATTTCAACGACCGAACGCTGCATGAGCCATGCGGCGGTTGGGGCGAGGATCAGCGTCGCCAGACCTTCAAAGCTTATCGCGTGGATTACCCGTTCCGTCAGCGTTTTGCGCTGGGCGTTGACTTGTTGCATGGCTTGTTGCCTCCGGTCTTTATATGAAATTACCCAGCATTTTATGGATAAATATGATAAACAAAAGATAGTATCCATCGATTAAGTAGATAGTTCATGCGCTATTCTCCCGAAGCTTTAACCGCGTTTGTCGAATCCGTGGCCTGCGGTTCATTCTCTGCCGCGGCGCGGCGGCTGCGCAAAAGCCAGTCCACCATCAGCACCGCAATCGCCAACCTGGAAGCCGATCTTGGCGTGACGTTGTTCGATCGCACCTCCAGACAGCCGACGCTCACGCCGCAGGGCGAACAGGTGTTGAGCTACGTGAAGGCGATTCTGGCGGCCAGCGACAGGCTGGATGAGCTGGCCATTTCGCTGTCTGGCAACACCGAAGCGCGTCTGACCTTTGTGCTCTCCGATACGCTGCATCCCGATGTGCTGGAAGATCTGCTGGCGCAGTTCGATCGTCGTTTTCCGCACACCGAATTTGAGTGCCTGATTGGCGAAGACGACGACGTTATCGATCTGCTGCAAAAGGAGCGGGCGCAGGTGGGGCTGATTGAGGCCAGGGACAGCTATCCGACAGAAATAGGCAGTATCCGGCTGCCGATGCAAACCGAAATGGCTATCTTCGTGGCGCCCCGGCACCCGCTGGCGGCCCAGGGCAGCGTCACCCGCGACGAGCTGTTCAGCTGGCGCGAGCTGCGCCTGAGCACCTATCTGGAAAATACGGCGGAACCGGCGCGCGGCCTGGTATGGTCGGCACCTAACTATCTGCTGCTGTTCAGCATGGCGGCGCAGGGGTTGGGATGGTGTATTTTGCCCAGCGCGCTGGTGGAGGAGTTCGCCGGGAGCGGAAGCCTGGTGGCGCTGGATATTGCCGGCTGGCCGCGGATGATCTCCACCGATTTGCTGTGGAATAAAAAGGCGCCGCCGGGAGAAGCGGGAAGCTGGCTGCGTCAGCATCTGCAGGGGCACGGGCGCGAATAGGGGCCATTTTTGCCATCGCCGACGATCTTTGTGATTCCCCTCACTTTTTTTAAACAATTGCGAAAATTTTTGATAACAATTCACTACTATGATGCTGTTTCTTTGCGCAGAGGCGGAGCAGAGGTAGAGGATGAAAGATGTCGTAATCGTCGGCGCGTTGCGAACGCCAATCGGCTGTTTTCAGGGCGCGCTGTCGCGTCATTCGGCGGTGGAGCTGGGCAGCGTGGTGGTGAAGGCGCTTGTTGAGCGCAGCGGCGTCGATCCGCAAAGTATTGATGAGGTGATCCTCGGCCAGGTGCTGACGGCAGGAACCGGACAGAATCCGGCGCGTCAGTCGGCGATCCGCGGCGGGCTGCCTAATACCGTTTCTGCTATTACCATCAACGACGTCTGCGGTTCCGGACTGAAGGCGCTGCACCTGGCGACCCAGGCGATTCAGTGCGGCGAAGCGGACGTGGTGATCGCTGGCGGGCAGGAGAATATGAGCCGCGCCCCGCACGTGCTGACCGACAGCCGTACCGGCGCCCAGTTGGGCAATAGCCAGCTTATCGACAGCCTTGTCCACGATGGCCTGTGGGATGCGTTTAACGACTACCATATGGGCGTGACGGCGGAGAACCTGGCGCGCGAGTATGGCATCAGCCGTGAACTGCAGGATGCGTGGGCGCTTAGCTCGCAGCACAAAGCGCGGCGGGCGATTGATTCCGGACGCTTTCGCGATGAAATCGTGCCGGTGACCAGCGAACTCAACGGTATTCCGCGCCTGGTGGATACCGATGAGCAGCCGCGCGTCGACCCCAGCGCAGAAGCGCTGGCCAGCCTGCTGCCGACCTTTGACCAGCAGGGCTCGGTCACCGCCGGCAATGCCTCAAGCATTAACGATGGCGCGGCGGCGGTGATGATGATGAGCGAAGCTAAAGCCGAGGAGCTGGGGCTGCCGATTCTGGCGCGGATCCGCGCTTTTGCCAGCGTGGGGGTCGATCCGGCGCTGATGGGGATCGCGCCGGTCCATGCCACCCGTCGCTGCCTTGAACGCGCGGGCTGGAAGCTGGATGAAGTCGATCTTATCGAAGCCAACGAAGCCTTTGCCGCTCAGGCCATTTCGGTGGGCAGGGTACTGGAATGGGACGAGCGGCGGGTGAACGTGAACGGCGGCACCATTGCGCTGGGCCACCCGATTGGCGCTTCCGGCTGCCGCATTCTGGTTTCCCTGGTGCACGAGATGATTAAACGCGATGCCCGCAAAGGGCTGGCCACGCTATGCATCGGCGGCGGCCAGGGCGTGGCGCTGGCAGTTGAACGCGAATAAGCCCCTTCTGATATATGCGTTAACTGAGCCTCCCTGTGGAGGCTTTTTTTTGCTTCCCGCCAGCCGTTACCCTGCCAAAAATTCCTTTCTGACGCGCTATTTTGTTGAGCGTTGTCACGTCTTTCTGTGCCACCTTTTTTGAAACAAATATTTACGATCGCGATCACTAAAACATTATTGCCTAAAAAATAAAATACGGTTTTATAAAAACGAAACGATATTTTAATTATGAGGGGTAATTTATGTTCGCAAGATCTCTGGCCCTTGCTGCACTCTGTGGCATGTCTTTCGCGGCTTCAGCCGTCACGGTAGATTTACGTCACGAATTCATTGACGGCGGCAAATCGGATAAGAGCAACGCCGACCGCGTCTCCGTCTCCCATCGTTTCGCTAACGGCTTTGGCTTCTCCGTTGAGGCGAAGTGGAAGTCGGGCGGCGATAACACCAGCCAGCCTTATTCAGATTTCGTCGGTAATGGTCATGAAGAGAGCATTACCTGGCAGTGGAAGGCGAATAAAAACTTCTCGGTCACGCCGGGGTTCAATATTGAAAGTAACGATAGCCGCTCGATCTACAAGCCAAACCTGCGCGTGCAGTACAGCTTCGATAATGGCTTCTACGTCGCCGCCCGCTATCGTTACGACTATACCCGCTACCCGGCGAATGCAGGGAAAGATGATGACAAAGTTAACCGCGGCGATGCGTGGGCCGGTTACGTCTTCGGCGACTGGCGTACGGAGCTGAACTACGTTTATGCGCGCAGTACCGAAGGGGTTAAGCGCAACGACAACAAACCGTACTCGCAGGAGTACAACCTCAAGGTTGCCTACAAGCTGGATAAAAACTGGGCGCCGTACGGCGAGCTCGGCAACGTTGGCGTCAACGATCGCAGCGACCGCCAGACCCGTTTCCGCGTAGGTGTTGCCTACTCCTTCTAACTGAAAAAATGTCCTCATCGTTTACCCCGGAGCGGTCAGCCGGGGTTTTCCATTGGTATGAATCCCTCTTCCCGGAGCGGCGCAATGCGCCCCATCGGCACGGAATGTAGCCCGGATAAGCGCAGCGCGATCCGGGGAAAACGCCGGGCATAAAAAAGCCCTCCGAAAGGAGGGCAAGGCCAGTTACAGAAACACTAACTCAAACAGTGGCTAACGCTATGCCTTCAGCATCTCAGGCTGGGGCGGCAGCTTCGCGATATACACGGCAGGTTTGCCGTCTTTATCGGAGCTGAACAAAATGGCGCTATCGTCCGGCGTAAAGGACGGGTGTGGGTGGGTAACCTGGCGACTATTGGCCACGGTTGCCCAGGAGGTATCGTGACGCGCAACGCGGAAATAGGCCTGCTTCGCGACATCGAAAGCGTACAGATACGGGTCGTTATCAATGGTGTAGCCGCTGGTGTCTTTGACGTCCACCGGTGTACCGGAACCATCGCCAACCAGCATCGTGCCGTCAAAGTTACTCATCAGATGCGAACAGGCCGGCATCTGCATCACCGCTTCATTAACGCCGGTATCCGGGTTGAAGCTGTAGATCGTCCGGCCCTGCTGGCCCTTCAGATAAGAGACGTACACCAGCGCGGAGCCGTTCGGTACCCAGAATTCGTGGGTGCAGCTTTCGCCTTCCGCATGCGCTTTGACTTTACGCACGTTGCTACCGTCTTCATTTACCATCCACATCCGCGCATCGACCAGGTCATGCGGCCCTTCATGGCAGAAGGCGACGGTATGGTCATCGAACGGACGATAAATCGGATGGCCCAGCCATTTCTTCTCTTCGTGGATCACGCTGCTTTCGCCGGTTTGCAGGTCGACGCGCAGCAGGCGGCAGTGGGGGCCTTTGTGGAAGAAATCATGGAAAATCTGCCAGTCGTTGAGCGGCGTCCAGTCGCTTTTGGCAATCTCGATGCCAACCAGTTTGGTGCAATCGCTGTTGGCCACCCAGGTACCGTAGCCCACCCAGTCATCGGCGACGCGATACACTTCACGCTCTTGCAGCGTGGTGAGGTTAACCTCCAGCAGCGTACGGTCGTTCTTCACGTAATAAAGGGATTTATCATCCGGAGAAAGGAAACCACCAAACGTGTTATCACCGGCGCCTTCCGTTAGCTGCACCGCCTCGGCCTTTGCGAGGTCCAGCAGATAGTAGTTCCAGTTGCCGTCGAATTCGCCGGCAAACAGCAGGTGGCTGCCATCGTTAAAAAAACACTTCTGATAGAAATAGTTACGATGACAGGTCACTTCCGGTGGGGTTAAGCGGGTGATCTCCGCGCCGGTGTCCGGATCGCGGCTGACGTCATAATTCAGTTTAACCCGCATGCCTTTAGCCATGATGTACTCCTTTTCCTTCCTGAGATGTCGCCCGCCTGCGTTGACCGGCCAGTGGAAGTAGGTTTAAAAGATGGGTGTTAATTTATCAAAACATCGTTTCATTATTTGTGATGACGGACGCAATTCGCAACAACTTCTTGCTATAGATCGCCTTTTTTTGCTGACAGTACGGCCGGCATCCCCGCGCTCTTTGTTTTCTTGCCGTTTTTTTTCGATCCGCCGTCTTTTTTTAAAGTTTGAATAACTCATTGTATTTTATTGGATTAAATAGGAGTTTCACGGTTTATCAATCACCGCTTCGTGATCTGTTTTGCATTTTTAACATTTAACAGTCTTAAAATTGAAACGATGTTTTAATAATAATTGAAAATGACTTTAGCCGAGGCTAAGATGTGCTCACTGTAAAACGGAACTCTGTTTTATTTTTAGAAGGGGCAATCCCTGCGAGTTCTTCAAACCATAAGGGTCTGCACAAGCCGCAGGCTGGACTATCAGAACCTTGCCTGTACCTACACAGGCTCTGAAAGATTAAGGAACCAAGTATGATTCTCGACGCATTCTCCCTGCAGGGCAAAGTAGCCGTGGTGAGCGGTTGTGATACGGGTCTGGGCCAGGGCATGGCGGTGGGCCTGGCGGAAGCCGGTTGCGATATCGTGGGTATCAATATTGTTGAACCGACGGAAACCATTGAGCGCGTCACGGCGCTGGGCCGTCGTTTCCTCAGCCTGACCGCCGATCTGCGCCAGATTGACGGTATCCCGCAGCTGCTGGAGCGCGCGGTGGCGGAGTTCGGCCATATCGACATCCTGGTTAACAACGCCGGCCTGATCCGTCGCGAAGACGCGATCGAATTCAGCGAGAAAAACTGGGACGACGTGATGAACCTGAACATTAAGAGCGTGTTCTTTATGTCTCAGGCGGCGGCGAAGCACTTTATTGCCCAGGGGACCGGCGGCAAGATTATCAATATTGCCTCGATGCTCTCTTTCCAGGGCGGGATCCGCGTACCTTCCTACACGGCGTCAAAAAGCGCGGTGATGGGCGTGACTCGTCTGCTGGCGAACGAGTGGGCGAAGCACGGCATCAACGTCAACGCGCTGGCGCCGGGCTATATGGCGACCAACAATACCCAGCAGCTGCGCGCCGACGAACAGCGCAGCAGCGAGATCCTCGACCGTATCCCGGCGGGACGCTGGGGTCTGCCGAGCGACCTGATGGGGCCGGTGGTCTTCCTGGCCTCCAGCGCTTCTGACTACATCAATGGCTACACTGTCGCGGTGGATGGCGGCTGGCTGGCGCGCTAATATTTGCCGCGTTATCAGCGCAAAATGGAACCCTGCTTCGGCAGGGTTTTTTTATGTCTGAATAACAATTGTCCATATGATGAAACTGAAATAGTCCATATGGTTTATTTGTTTTTGAGGTAAGTATCTATATGTAACAGGGGTTGTTGAAGATGAAATGCTTATTTTCTGCTCTTCTGAAAGTTGAATGTCCATCACAAAACCATTGCCTGTAGCAACTTAATCCATATCTTTGGCGTGTCCTGCCTGACACCTTACGCCGCCGATCCCGTAGTTTCATCGTATGTCTTACTTCGTCTGGCAGGAAAAAAATGACCACTCTCAGTCACGACTCTACAACCATGCCGCGTACGCAGCGCGATACCCGGCGCATGAATCAGTTTGTCTCCATTGCCGCCGCGGTGGCAGGGTTGCTGTTTGGCCTCGATATCGGGGTGATTGCCGGGGCGCTGCCCTTTATTACCGATCATTTTGTTTTATCCAGCCGCCTGCAGGAGTGGGTGGTGAGCAGCATGATGCTGGGAGCCGCCATCGGCGCGTTATTTAACGGCTGGCTCTCTTTCCGCCTCGGGCGCAAATACAGCCTGATGGTGGGGGCGGTGCTGTTCGTTGCCGGCTCCGTGGGCTCCGCGTTTGCGACCAGCGTCGAAATGCTGCTGGTGGCAAGGATCGTTCTCGGGGTCGCCGTGGGGATCGCCTCTTATACCGCGCCGCTGTACCTGTCGGAAATGGCGAGCGAAAACGTGCGGGGCAAGATGATCAGCATGTATCAGCTGATGGTGACGCTGGGTATCGTGATGGCGTTTCTCTCCGACACCGCGTTCAGCTACAGCGGCAACTGGCGAGCGATGCTTGGCGTACTGGCGCTGCCGGCGGTGGTGCTGATTATTCTGGTGATCTTCCTGCCGAACAGCCCGCGCTGGCTGGCGGAAAAAGGGCGTCACGTGGAAGCGGAAGAGGTGCTGCGGATGCTGCGCGACACGTCAGAAAAAGCCCGTGACGAGCTCAACGAGATCCGCGAAAGCCTGAAGCTGAAGCAGGGCGGCTGGGCGCTGTTTAAGGTCAACCGCAACGTGCGGCGGGCGGTATTCCTCGGCATGCTGTTGCAGGCGATGCAGCAGTTTACCGGTATGAATATCATCATGTACTACGCGCCGCGCATCTTTAAAATGGCGGGCTTCACCACCACCGAACAGCAGATGGTCGCGACCCTGGTGGTTGGCCTGACCTTTATGTTCGCTACCTTTATCGCCGTCTTTACCGTCGATAAAGCCGGACGTAAGCCGGCGCTGAAAATCGGTTTTAGCGTGATGGCCATCGGCACGCTGGTGCTGGGCTACTGTCTGATGCAGTTTGATAACGGCACCGCCTCCAGCGGTCTCTCCTGGCTGTCGGTGGGGATGACCATGATGTGTATCGCCGGCTATGCGATGAGCGCCGCGCCGGTGGTGTGGATCCTGTGTTCGGAAATTCAGCCGCTGAAGTGCCGCGATTTCGGTATCACCTGCTCAACCACCACCAACTGGGTGTCGAACATGATTATCGGCGCGACCTTCCTGACGCTGCTGGACGCGATCGGAGCGGCAGGAACCTTCTGGCTTTACACCGCGCTGAACGTCGCCTTTATCGGCGTGACGTTCTGGCTGATCCCGGAAACCAAAAACGTCACCCTGGAGCATATTGAACGCAGGCTGATGTCCGGCGAGAAGCTGCGCAATATCGGCAATTAATTATAACGACTCGCGCGGCAGCCACGGGCTGGCTACTTTTACCGTCTCCCGATGGCTGTCGCCGTTAATAATGTGCTGGGCGCTCAGGCGCCCGATATCATAGTGCGGTAGCTGCACCGTTGAGAGCGACGGGAAAAACAGATCGCCAATCCCCACCATATTGTCATAACCCACCACCGCCACATCCTGCGGAATGCGCAGCCCGCGCGCCAGCAGCGTCTGATAGACCATAAACGCGATGCGGTCGTTGCCGCAAATCACCGAGTCGAACTGCGGCTTGTGCTGTTGAATATGGGCCAGCACGACAGCGGGAATATCGCGATAGTGCTCATCGCCGTAGGCCATATAGCAGTGAGCGAGCGTATCCGGGTCAACACCCGCTTCCCGGCAGGCGCGTTCCAGCCCCTGACGGCGGCGGACGGTCGCCAGATGATTCGCCGGCAGATGCAGGCACAGCGGCCGGCGATAGCCCGCGGCCAGTAGAGCCTGCACCGCCGTATACTGACCCTGTTCGTCGTCCGGGATATAGCTGGCCACCGGGTCGTGCAGGCTTTCGCAGTTGGCCAGCACGCAGGGGAGGGTTAACAGCTTGGCCGGTAGCGGTACCTGACGCAGACCCATCGTGGTGTAGATAATGCCGTCCGGACGATGGGAGAGCAGCAGGTCGACGATAGCGTCCGGGCTATCGTCAGAGAACATGTTGACCACGAAGCTGTTCCAGCCGTGCGCTCGCGCGGTCTCTTCGATGGAGAGCGTAATCTCCACCGAAAACGGCGTGGTGACGGTATCCAGCGCCAGTACACCGATGGTGTTTGGCGTCGCGTGAGCGCCGCGGATTTTCTTCGCCGACAGGTCGGGGACGTAGTTGGTCTCTTCGATAGCCGCCTGGACCCGAGCCAGGGTCTCCGGCTTGAGCCTTTCCGGGCTATTAAGCGCCCGGGAGACCGTCATTAGCGAGACATTCGCCAGCTTTGCTACATCCTTCAGAGATGCCATATTAAGTGCTCCACCCTTGCCGCCAGCAGCGGGGTCAACTAAGTTACTGATGTAAAAGGATCATACAATATTCTATCGTACACGTAGCGCGAGCGAAGAAGATGAATATTTGATCGAGATCTCATCTCCTTTATGTTAACGTTAACTTTTGTGATTAACATCATGAATCGCAACAAAACGAAGTGAGTTTCGCTTTTTGTTAACGTTACCATAATAGCATTACTCCAACATGAGAATGTCATGATGAAAGCGCATCACTCTCACAGCTATCCGTTACTCAGTGCGTTACTCTTTTTCTTTTTCGTGACCTGGTCCTCTTCAGGTTCGCTGCTCTCTATCTGGCTACATCAGGAAGTGGGACTTAAGCCGGGGGATACGGGAATTATCTTCTCAGTGCTTTCCGTCTCCGCGCTTTTCGCCCAGGTGTGCTACGGCTTTATTCAGGACAAACTCGGCCTGCGTAAAAATTTGCTCTGGTACATCACCGTACTGCTGATCCTCTCCGGCCCGGCCTATATGGCGTTTGGCTACCTCCTCAAAATTAACGTCTTACTCGGCAGCATCTTCGGCGGGATTTATATCGGACTGACCTTTAACGGCGGTATCGGCGTGCTGGAATCCTACACCGAGCGCGTCGCGCGCCAGAGCCAGTTTGAATTCGGCAAGGCGCGGATGTGGGGCTCGCTGGGCTGGGCGGTGGCGACCTTCTTCGCCGGTTTGTTGTTCAACATTAACCCGCACTTAAACTTCGCGGTGGCCAGCTGCTCCGGACTGGTCTTTTTTTTCCTACTGGCGCGACTGCGGGTCTCTTCCGCGCCGCATGCCATGCAGGAGGCGGTATCCGGCGGTAAAGTCACGCTGGAAGACGCCCTGCGTCTGCTGACCCTGCCGCGCTTTTGGGCGCTGGTCTTCTTCGTCATCGGCACCTGTATCTACGGCGTTTATGACCAGCAGTTCCCGGTCTACTTCTCTTCCCAGTTCCCGACCCTGCAGGAAGGCAACGCGATGTACGGCTACCTGAACTCGTTCCAGGTGTTCCTGGAAGCCGCCGGTATGTTCTGCGCACCGTGGCTGGTTAACCGCGTCGGCGCGAAAAACGGCCTGATCTTCGCCGGAATGGTGATGGCCATGCGTATGGTGGCTTCCGGGCTGGTGGAGGGGCCGCTGCTGATCTCCATCACCAAGCTGCTCCACGCCGTCGAACTGCCGGTACTGCTGGTATCTATCTTTAAATACAACAGCTTAAACTTCGACAAGCGTCTTTCATCCACGCTGTATCTGGTCGGCTTTGCCTGCACCAGCTCGGTTATCGCGACGGTTCTGTCGCCGCTCGCTGGCTATAGCTATGAGAAATACGGCTTCGCCCAGTCCTATCTGATTATGGGACTGCTGGTGTTCTGCACCACCTTTATCTCCATCTTCTTGTTGCGCTCCAGTAAGTCCTCTTCGGACCCGCTAATGCCGCAAACTTCCGCTATCTGAATCAAAAGAGTAATGAATATGACGTATTCAATTTCCCGGGCTGAGCAAGAACTGCAGGCTAAACATGAACAGCTGAACCTGCGCTGGTATCCGCGCTATCACCTGGCCGCCCGTGCGGGCTGGATCAACGATCCCAATGGCCTGGTCTGGTTTGACGGCTGGTACCACGCGTTTTACCAGCACCATCCGTACTCCACCAAATGGGGGCCGATGCACTGGGGCCACGCGCGCAGTAAAGATCTGGTGCACTGGGAGCATCTGCCGGTGGCGCTGGCCCCGGAAGGCCCCGAGGATAAAGACGGCTGCTTCTCCGGCTCCGCGGTGGTGGATGGCGATACGCTGGCATTGATTTATACCGGGCATAAATTTCATGGCGATCCCAGCGATGAAGCCAACCTTTATCAGGTGCAATGTCTGGCTACCAGCCGCGACGGCATTCACTTCGAGCGCCAGGGGATCGTGGTCGACACTCCGCCGGGCATGCACCATTTCCGCGACCCGAAAGTGTGGCGAGAAGGGGACAGCTGGTACATGATCGTTGGCGCTCGCGATGGCGACACCGGCCAGGTGCGGCTGTATCGTTCAGCCGATCTGCGCCAGTGGCAGGATGCTGGCGTCCTCGATGAGGCGGAAAAAGAGATGGGCTACATGTGGGAATGCCCGGACTTCTTCGCCCTCAACGGCAAGCATATTCTGATGTTCTCTCCGCAGGGGCTGGCGGCTAAAGGCTATCAAAACCGCAACCTGTTCCAGAGCGGCTATCTGCTCGGTGAATGGCGGCCGGGGCAGGCGTTTGTGCGTGAGGGCGAGTTTGTGGAAATGGATCACGGCCACGACTTTTATGCCCCGCAAAGCTTCCTCACTCCCGATGGCCGCCGCATTGTCATCGGCTGGCTGGATATGTGGGAGTCGCCGCTGCCGGAGCAGCAGGACGGCTGGGCAGGCATGCTGTCGCTGCCGCGTGAACTGAGCCTGAGCGCGGATAATCGACTGCAGATGCGTCCGGCGAAAGAGGTCGAGAGCATGCGCGGCGCCAGCTTCCCGTGGCCGGTGACGACCCTGAAAAACCAGCAGACCACGATGGTGGAGAACTGCGAAGCGATGGAGGTGATCCTGCACTGGGATGGCCTGAACAGCAGCGCCGAGCAGTATGGCCTCAGCTTCGGCGAAGGTCTGCGCGTTTACGTGGATGCGCAGATGCAGCGCCTGGTGCTCGAGCGGCACTATCCGCAGTATGGCCTGTGCGGCACCCGCAGCGTCCCGTTGAACGAAAGCGCCGATCTGCAGCTAAGGATATTCTTCGATAGCTCTTCCGTCGAAGTGTTTGTTAATGATGGCGAGGCCTGTCTTAGCAGTCGTATATATCCGGATGCCGATCGTCGCGAATTGGCTTTATTTGCCTGGAGCGGTTCGGCTTATTTAACCGAAGCCGGCGCCTGGCAGCTGGAATAAGTTTTACTGAATAGTTGTTAATAACCCGTCTTCGACGATGGGCGGGTTATTATTGTCACTGTCGTCGAGCTTTACCCATAAATAAAAAATACTATTTAACTAAATAATAAAGGGTTATTCCGATGAATAAAATCTGGGTCGGGTGTGTTCTGACGTCTTTATTTACCCCTCTGGCTAATGCTCAGGCGCCGTTATCCCTTGAGGAGCGGCTGGCGCAAATGGAACAACGGCTAAAGGCGACAGAGCAGCGGGCGGCCAGCGCGGAGGCGGAAATCCGCGCGCTAAAAAAACAGGAGGCACAAGCGACGACGGTGGCCAGCGCCGCACCGGCTAAACCCGCTTTACAACTTAATGATTATGGTGAATTAAAATTCTATGGCGACGTTGAGTTTAATATGGACGGCGCCAGCCGCACCGGTAGCCTGACGTCGGTGAAAACCAGCGCCAATAAAAACTGGGCGCCGGGAGATAAAGAGCGCTGGGATATTAACGGCCGTATTCTTCTGGGCTTTGATGGATTACGCAAAGGGGCTAACGGTAAATATGCCGGATTCAGCGTGCAGCCGCTGGCGGATATGAACGGTAAAATGAATCTTGATGATGCAGCCTTTTTCTTCGGTCAGCAGGACGACTGGAAAATTAAAATCGGTCGCTTCGAAGCCTACGATATGTTCCCGCTTAATCAGGATACGTTTGTTGAATATTCCGGCAACACGGCGAACGATCTGTATAGCGACGGCTACGGCTATATTTATATGATGAAAGAGGGGCGCGGACGCAGCAGCAGCGGCGGCAACTTCCTGCTGAGTAAAAATCTCGATAACTGGTATTTTGAGGTGAATACGCTGGTGGAGGACGGCAGCTCGCTGTTCGTGGACCAGAATTATCACGGCAACGCGCTGGATAACCGTAAAAATGTGGTTTACGTGCGTCCGGTCGCGGCCTGGCAATCCGGCGCCTGGTCGGTGGCGGCGGCGATGGAGAGTAACCTCGTTAATAATGCTTACGGTTATGAGAATCAGAATGGACGTTGGGTCGATCAGTCCAGCCGCACCGGCTACGGCATGACGATGAGCTGGAACACGCTGAAAACCGATGCCGAGGACGGGGCGGTGGTGAACTTAAGCACCGCGTATCTGGACGCGGCGGACGAAAAGGATTTCAGCGCCGGTATCAATGCGTTATGGCATCGCGTGGAGCTGGGCTATATCTATGCGCATAACAAAATCGACCAGTTTAATATGTCCGGCGTCAACGCGGAGTGCGATAGCGACTGCGCGATTCTGGCGCCGGGGCGCTACGACATTCACACCATTCATACCTCATGGCATCTGCCGAATATTATGGATATGCCGAACTTTAATATTTATCTCGGAGCCTATGCGTCATGGCTTGATTCATCGGCAGCGAAAAGCGGCAATACCGATGAACGCTACGGCGCGCGGGTGCGGTTTAAATATTTCTTCTGACGGTCTTCCCGGGTCGCGGCGTAAACGCCTTACCCGGGCTACTGGATCGCAGACGGCTGTGAACATGTAGCCCGGCTAAGCACCGCGCGAGCCGGGACGTTGCCGAATCACTACACCTCCGCCAGATACAGCGCCGGCATACCCTCTTTATCGGAGGTAAACAGCACCCAGCGGTTATCCGGTGAAAATGACGGATGCGGATGCGTCGCCTGGCGCTCGCCTTCAATCACTTTCCAGGTGGAGTCGTGGCGGCACACCGCAGTCTGCTTATCGGCGGCAATATCAAACACCCAGATAAACGGATCGTTAAGCTGTATATCGCCGGTGCTGTGCGGCGCGCCGTCGCCGACTACCAGGGTGCCATCGTGATTGCTCATCAGATGTGAGCAGGGGGGAATGGACATCAGCTGGCGATTTTCCAGCGTTGCCGGGTCGGCGCGATACAGATAGCGATGCGGATCGTTTTCCTGATGCGCGACATAGTAAAGCGCGGATCCATCCGGCACCCAGAATTCGTGGGTAAAGCTCTCTCCCGACCGGTGCTGGCGAACCTTGCGCATATGGCTGCCGTCAGCGTTGATAAGCCACATTCGGGCATCGATAGCATCGCGCGGGCCTTCGTGGCAGAAGGCGATGGTGCCGTCATCAAACGGGCGGTAAATCGGGTGGCCGAGCCAGCGTTTTTCCTGCAATACCACGCGCTGCTCGCCGCTGCGCAGGTCGATATTAATCAGCCGGCACTCCGGCTCGGTGAAGTAGAATGCGCGGAACTTGCCCCAGTCGGTCAGCGGCTGCCAGTCGCTTTTTTTGATTTCGATACCCACCATCTGGCTGCAATCGCTGTTGGCGACCCAGGTCCCGTAGGCCACCCATTGGTCATCCACCTGATACACCACCTGCTCCTCCAGCGAGGCCAGATCCACGCGGCGCAGCTGCTGGTTGTTTTTCACGTACCACAGCGACCGGTCGTCGGCTGAAAGGAAACCGCCAAAGGTGTTATCGCCCGGCCCGTCGGTGAGCTGGGTGGCCTGCTGGCCGGCGATATCGAGTAAATAGTAGTTCCAGTGGCCTTCAAACGCGCCGCCGAAAATCAGCTTGCTGCCGTCCCGGGTAAAGCATTTTTGATAGAAGTAGTTGCGGTGGCAGATAACATGCGGTGGCGTCATCCGGATCACCTGGTGACCGGTTTCGCTGTCCTGCGTATGCAGAAAGCTCAGCGGGATGATTTTGCCTTTCATGATTCATTCACTCCTTGCTAAAAAAATACCCCGCAGCCGGAGCTGCGGGGTAGGGACCGATAACGGGTTGTTAGCGCATCGCGCGGCGCAGGATGCGGTCAGACTGACGCTGGAAGTCAATTGCCGTCTCTTCTACGGTTTTCTGCCCGTAGTCGATGTACTGCAGAGAGGTGCCAAACTGGGCGACGATCTGCGGGTCATCAAAGTATGGCGACACCGAGAGTTTGGCCGGTAGGGACTGCGCCAGGCGCAGACCTGATACCGCCGGATCGTCCTCTTTGATCGCGCCGTTTTCGGTCAGGTATTGCACCGCGACTTTGCTCAGCGGCACGCCGCGCTCAAGTCCCAGCGTCTCAACGCCTTCTTTGCTGTTCAGCAGGAAGTTGATCACCTTCGCCGCCGCTTCCGGATTTTTGGTGGATTTACCAATGGAGAGCATCTGCGCAGGTTTAAAGAACAGACCCGCGTCGGTAGCGCCCGGCAGCATCGGATAGCTGCCCAGCTCCAGCTTCGCCGGCGGCTTCAGGTTGTCGGAGTATTTGTTAATGGTGGAGTTCCACATATAGGTCCCCGCCCACTCGCCCTGAATCCACGGCTTCATTTCATACATATTGCTCTTACCGAACGAGGCATAGTACTTGGTGTCCGGCATGACGTGGCTGTCGATAAGCTTTTTATACATCTGGAAAAATTCGACCCACTGCTCTTTGCTGTAGGAGAATTTCTTGGTTTTTTCGTCGATAGCCGGCTGGTTGTACTTCTGAATCATATATGAATTGAGCAGCGCCAGGGTGTCCTGGTGCTCCAGCACCACCGGGTAATACTGTTTACCCAGCTTGCTCTCAAAGGTTTTACCCGCCGCCATCAGCTCGTCCCAGGTTTTCGGGTACTCGACGCCGGCTTTTTTCCAGGTCTCGTCGTTGAAGTAGAACACGCGCGCGGTGACGGAAATAGGGATACCGTTAAGCTTGCCGTCCACCGTGGTGGTTTGCAGCTCTTTGGCATCAAACTGGCTCAGGTCGATTACGTCCTTCATCTTATTCAGATCGTAGAAGCCTTCGCCGTTTTTCGAGAAGATCGGCAGCCAGTTCCAGTTAGTTTGCATCACGTCCGGCTCCGTGCCGCCGGCGATTTGCGTGGTCAGGCGCGAAAGATGGCCATCCCAGCCGGTATATTCCGCTTTAACATTAATATCCGGGTTTTGTTTATGAAACTCTTCCAGCGCCTTCAGGGTTACCTGGTGGCGGCCGTTGCCGCCCCACCATGACATACGCAGGTCGACATCCTTCGCCATGGAAGGTAACGCGGTAAGGCCCAAAGTTGCGGAGATTGCGGCGCTTAAAAGCACTTTTTTCATTTTAATACTCCAGGGTTCACAGAGAGATGTTCTGTTCAGTTTTTGCGTCAAAGATATGACACTTGTTGAGATCGAACTTGAAATGCACCGTGCGATGAAGCCCTTTCTCAATCATTGGCTTTGCTTCATCGGACGGCACGCGGGCGGTCAGTTCATAATCGGCAACCTTCAGGTAGACGAAGAATTCATGGCCCATGTTTTCCACCCGCACCATTTCACCGGCGCAGGAGCCTTCAGCAAACGGTTCATCGGAGATGGAGACGAACTCCGGGCGGACGCCAAAGAACACCTGCTGGTTCTTATGGGTCTCGACCTTACTCTGCAATCTGTCGTTTAGCGGCAGCAGCCCGTCGCCAACGGTCAGATGCAGGCGACCCGCTTGCTCAACCAGCTTGCTGGGACGAATATTCATCTCCGGCGCGCCGATAAACCCGGCCACAAACATGTTTTTCGGCTTGTGATAGAGGTTGTCCGGGGTATCCACCTGCATGATATGGCCCAGCTTCATCACGCAGATGCGGTCGCCCATGGTCATCGCTTCGGTCTGATCGTGGGTAACGTACACGGTGGTCGCCGGTTTACCGGATTTCTTCAGCTGCTTATGCAGGTCGGAAATACGGATGCGCATCGAGGCGCGCAGCTTGGCGTCAAGGTTAGAGAGCGGTTCATCGAACAGGAATACATCCGGTTTCTTCACAATCGCGCGGCCAACCGCCACGCGCTGTGCCTGGCCGCCGGAGAGCTGACGCGGCAGGCGGTCCAACAGCTCTTCCAGCTCAAGGATTTTCGCCGCTTCGTTTACCTGGGCCTCAATCTGATCTTTCGGCAGCTTGCTCAGCTTCAGGCCGAAGGCAAGGTTTTCGCGTACCGTCATATGCGGATAGAGCGCGTAGTTCTGGAAGACCATCGCGATACCGCGCGCTTTTGGCGCGAGGTTATTCACGATTTTCTCGCCAATCCGCACTTCGCCGCCGCTGATGGTTTCCAGACCGGCCAGCATGCGCAGGGTAGTGGATTTGGCGCAGCCGGACGGCCCAACGATAACCATAAACTCGCCGTCCGCGATTTTCAGATCGATACCATGTACCGCTTTGAAGCCGTTGGAGTAGACTTTTTCCAGTTTGTTGAAAATAACTTCAGCCATGATATTTCCCTCTTAACCTTTAATTCCGCTGCTGGTAACGCCCTGTACGAAGTAGCGTTGTGCCAGGAAGAACACGATGATGGACGGCAGAATGGAGATGCTCGCCATTGCCAGAATTTCGTTCCACGGAGCGCCTTCCGTGACGTCGATGGACATTTTCAGCGCCAGCGCGATGGGGTATTTATCCACGCTGTAGACGTAAATCAGCGGACCGATAAAGTCGTTCATGGACCACATGAACTGGAACAGCGCCACCGAGATAATCGCCGGTTTCAGAATCGGCACCACCACGTACCACAGCACCTGAATAGAGTTGCAGCCGTCAATCTGCGCCGCTTCTTCCATGTCGCGCGGAACGCCGCGCAGGAACTGAATCAGCATAAAGACGAAGAACCCCTGAGTGGCAAAGGCCAGCGGCAGGTACAGCGGCAGATAGCTGTTCAGCATGCCCATTTCACGGAACATCAGGTACTGCGGGATCAGCAGTACGGTGCTCGGCAGGAGCATGGTGGTGATCAGCGTGGCGAACCAGAATTTCTTCCACGGGATCTCGAAGCGGGCAAAGCCGTAGGCCACGATGGTGGAGGAGATAATGGTCAGCAGCACTTTCGGGATCACATACTTGAAGGTGTTCAGCATGTAGTGACCGAAGTTGTACTCGGTGCCGGTTTTCCAGCCGTTGATAAAGCCATCCCATGTCGCGTGGGCAGGCCACAGGCTCAGGGTGGTGAAGATCTCGTGGTTCGGTTTGAACGACGCCGAGAACATCCATACCAGCGGGTAGAGCATCAGCAGGCCGACGAACAGCAGGATCACGTAGCGAATTGAGCGGCTGACTTTTTCACGACGCAGCGTCCGCGCGACTTCACGTTCGGCGATGTCCCTTGCTTCAGAGATTTGTTGGATATCAGCCATTTTTGCCTCCCTTATCGGCGGAGTAGAACACCCAATATTTTGAAGACTTAAACGCAATGGCGGCAAAGACCGCGACCACCAGGAACAGTACCCACGCCAGCGCCGCGCCGTAGCCCATATCGAAGTACTTAAAGGCGGTGTCGTAGATATAGAGCGAGAACAGATAGGTGGAGTAGGTTGGGCCGCCGCCGGTGATGACGTACGGGCCGGTAAACTCCTGGAACGCCTGAGTGGTCTGCATGATGAAGTTGAAGAAAATCACCGGCGTGATCAGCGGCACCGTGACCTTCATAAACATCTGCCATTTTGACGCGCCATCGATCATCGCCGCTTCATATTGTGATTGCGGAACGTTCTGCAGCGCCGCAAGGAAGATGACCATCGCCGAACCGAACTGCCAGACGCGCAGCAGGGTGACGGACATCAGGGCCAGCGAAGGCTCGCCGAGCCAGTTGACCGGGTCGAAGCCAAGTACACCGATAAAGCTGTTCAGCAGGCCGTCGATAGCAAACAGCGCGCGCCACAGAACGGCGATCGCCACCGAGCTACCGAGAATGGACGGGATATAGTAGGCGGTACGGAAAAAACCGATGCCGCGCAGCTTAAAGTTGAGGACAAAAGCGATCCCCAGCGCGAAAGCCAGCTTTAACGGGATGGTTAAAAAGACATACGCAAACGTCACGCCCATTGATTTCCAGAAGAGGCCATCTTCGGTCAGCATGTAGCGATAGTTTTCGATGCCGTTAAACACCGGTGGACTCATCAAATCGTACTCAGTGAAACTGAGGAAGAAAGATGAAACAAAGGGAAAGGCGGTAAAGACTATCAACCCTATGATATAGGGGGATATCCATGCCAATCCCAGCATTCTGTTTTCATTCATACATACCTACCTGGCTTACGAGTTTGTAATACGGATTCGGGGTTACTGCCTTTCCCGCGGCCCGTGCCGCCGGAAAGTTAATGCGTTCCTGGTATGTCAGCGGTAAATCATTCCTTGTTAACGGTGCGTGTGTTGAGCGCTTTTGCGCGCTTGTCGTCCCTGGAGAACATCTGTTTTTTGATTTTGTCTTACCCGGCGTCCTGATTTTGTAAAACGCCGTTTTAATTTTATTTTATTGCTATTTATTACGGAGTCATTCGGTTGATCGCGGAAATGTGATCAAAGTCGAAACGATGTTTCAAAAAGGTGCTGGCGCGCGCATTTTGCAGGAAGCCAGGTCATAGAAAAGGATGAGCGGCAGGCGCAGTGAGGCTATTCAGGCGGGATTAATTGCTCTGCTAATCATTATGCTACGACATACTTTATGACAATTATTATTAGCGGAAAAGTTCAGAAAATGGTGGGCACGCCTGGCATGCCCTGGGGCAGGAGAAATTACTTTTGCAGAAAATCCTGACGAACGGGAGTAAAGGTATCAAGAAGCGTGCCCGGCTTCAGGCAGACGCAGCCGTGCATAATTTCCGGCTTCTTATAGAGCGTATCGCCGGCGCTGACCACGTGCTTTTCATCACCGATGGTGAACTCAAACTCGCCGGAGAGCACATAGGTGAGCTGCTCGTGCGGGTGATTATGCATCGGCCCGATAGCGCCCGCTTCGAAGTTCACTTCAACCGCCATCATCTTGCCATCGTGCGCAAGGATGCGGCGGGTGACGCCATTGCCCAGATCTTCAAGGGTGGTCTCTTTATGAAAAATAAACATCCGCTGGTCCTGTAATTAAATGAAACAATGTTTCATTTAATCTATCGCATAATCTTCTAAAAGGAAACGATCGTCGGGAGAAGTGGAAAGTCGATCACAACTTTGTTTTACTGAAAACCTCACACAAGGAGGGATGATGAAAACGATTGGTCTGTTAGGCGGCATGAGCTGGGAATCGACGATTCCTTACTACCGGCTGATTAACGAAGGTATTAAAGCGCGCCTCGGCGGCCTGCACTCCGCCAGCCTGCTGCTGCACAGCGTGGATTTCCACGAAATTGAAGCCTGCCAGTCAAGCGGCGACTGGCAGCGCGCGGGCGAGATCCTCGCCCAGGCGGCGGCCGGCCTGCAGCAGGCGGGCGCAGAGGGGATTGTCCTGTGTACCAACACTATGCATAAAGTCGCGCAGGCGATTGAAACGCGCTGCGATGTGCCGTTTTTGCATATTGCCGACGCGACCGGACGGGCGATTACCGCGAAAGGGCAGAACCGCGTTGCGCTATTAGGGACCCGCTATACCATGGAGCAGGATTTTTATCGCGGGCGCCTGCAGCAGCAGTTCGCTATCGACACGCTGATCCCGGAGGCTGAAGATCGTGAGCGGATTAACCAGATCATTTTTGATGAACTGTGCCTCGGCGTCTTTAGCGAGCATTCACGCGACTACTATCTTCAGGTCATCGAGCTCCTGGCGGAGCAGGGGGCGGAAGGGGTGATTTTCGGCTGTACCGAAATCGGCCTGCTGGTGCCGGAAGAGAGCAGCCCGCTGCCGGTGTTTGATACGGCCGCGATTCACGCGGCGGACGCGGTGGAGTTTATGCTGTCGTGAGTACCGCTTCGAGCGGCGTCAGGATACGCGACATGCTGTTTTGCAAATGCAGGGCGAAGGCATCGACCAGCGCGGAGCCGGGGCGGTGAAGCGGGCGCACCAGGCTAACGGTAAAAGGCACTTCAACGCTAAAGCGGCGTACCACCACGCCGTTCCCGGCATAATCGAGGGCGGTGAGCGGGTTAACCACCGAAATGCCGACCCCGGCTCTTACCATCGCGCAGATGGAGGCGGCGCTGTGCGTCTCCACCACCATCCGCCGTTTGACCTGATGTTCGACAAACAGGGCATCGAGCAGCTGGCGATAGCTATCGGTGCGCGACAGGCTAATGTAGTTTTCGCCGTGAAAATCCGCAGGCGTCAGCATCGGCTTAGCCGCTAACGGATGGCCCTGCGGCAGTACGCACACTTCATTCAAGGTCAGCAGCGGCGTACGCTCGGTTCCGGCGGGGGTATGCAGGGTTTCCGTCAATCCCAGATCGTGGCGCTGGGCCGACAACCACTCCTCCAGCAGCGGTGATTCCTGGGGGACAATTTGCAGGCTGACGTCCGGGTAGCGCGCTAAAAACGGCGCCAGCAGCAGCGGCAATAGCGATTGGGAGAAGACCGGCAGACAGGCTATCGACAGCTCGCCCTGGCGGAACTCGCGCAGGCTTTCTGCGGCGCTGACGATTCTGTCCAGACCGTACCAGGATCGCTGCACCTCTTCAAACAGACGTAATCCCTGAACCGTAGGCTGCAGGCGCCCGCGCGTGCGGGAGAACAGCGTCAACCCCAGCACCTTTTCAAAACGCGCCAGCTCGCGGCTGACGGTGGGCTGCGAGGTATGCAGCATGCGTGCGGCCTCGGTCAGATTGCCGGTGGTCATCACCGCATGAAAGATTTCAATATGACGCAGGTTGACGGCGGGCATGGGGGTTCCTTAAGTGGCGCAAGCCATATCATTTTTGCATAGAGTGGCAATAAAACGATATTTTTTATTGCGTACGCGCTGTGGCGTAATCGTAAAAAACAGAAATAACGCACACACAGCACCGGAGTTCCTTATGCCACACTCGCTTTACGCTACCGATACCGACCTGAGCGCAGAAAACCTGCTGCGTCTGCCCGCCGAATTCGGCTGCCCGGTTTGGGTTTACGACGCGCAGATTATCCGCCGCCAGATTGCCCAATTGAGCCAGTTCGACGTGGTGCGTTTTGCGCAGAAGGCCTGCTCCAATATCCATATTCTGCGCCTGATGCGCGAGCAGGGCGTGAAGGTGGATTCGGTGTCGCTGGGCGAGATCGAGCGCGCGCTGGCGGCCGGGTACGATCCGCATCAGCATCCGGAAGATATCGTCTTTACCGCCGATCTGATCGACGATGCAACCCTGGCGCGGGTTAAAGAGCTGCAGATCCCGGTCAACGCCGGCTCAATTGATATGCTGAGCCAGCTGGGCGAAGTCTCTCCGGGCCACCGCGTCTGGCTGCGCGTTAACCCGGGCTTCGGCCACGGCCACAGCCAAAAAACCAATACCGGCGGCGAGAACAGCAAGCACGGGATCTGGCACAGCCATTTAACGGCGGCGCTGGAAGTGATGCGTCGCTATCAGCTCCAGCTGGTGGGGATTCACATGCATATCGGTTCTGGGGTCGACTATGGTCACCTGGAACAGGTCTGCGGCGCGATGGTGCGTCAGGTTGTTGAATTCGGGCAGGATCTGCAGGCGATCTCCGCCGGCGGCGGACTGTCGATCCCGTATCACGAAGATGAAGAGGCGATCGATACCGATCACTACTTCGGCCTGTGGAACGCGGCGCGCGAGCAGATCGCTAAACATCTGGGCCATCCGGTCGCGCTTGAGATCGAACCGGGTCGCTTCCTGGTGGCGGAGTCCGGCGTGCTGGTTTCTCAGGTTCGCAGCGTGAAGGAGATGGGCAGCCGCCACTTCGTGCTGATTGACGCCGGTTTTAATGATTTGATGCGCCCGGCGATGTACGGCAGCTATCACCATATTACCGCTCTCGCCGCGGACGGCCGCGATCTGCGCGCCGCGGCGGAGGTTGAAACCGTAGTGGCCGGGCCGCTGTGCGAATCGGGCGATGTATTTACCCAGCAGGAGGGGGGGAAAGTGGAAACCCGCCTGCTGCCTGCGGTGGCGCCGGGGGATTATCTGGTGCTGCACGATACCGGCGCTTACGGCGCGTCGATGTCTTCTAACTACAACAGCCGTCCGCTGCTGCCGGAAGTGCTGTTCGACAACGGCAAAGCGCGGCTGATCCGTCGTCGCCAGACCATTGAAGAGCTGTTGTCGCTCGAGCTGCTGTAAGGCGCTGCCCGATGGCGCTTCGCTTATCGGGCCCGCTAATTATGCGTAATACGGCCCGGTGGTGACCGACTCGCGCAGCACCAGCTTGCCGGTAAACGGCGGTATGGTCTCGATCGGCTGGCCGTTGGCCAGCTTGATGGCCTGATCGATAGCGGTGGTGATCATGTTATCGATCGGCAGATAGACCGTCGACAGCCCCGGCTCCAGCCATTTCGCGCTCGGCGCGTCATCAAAACCAAATAGCGAAATATCCTGCGGGATCCGCAGCCCTGCCTGATGCAGCGCTTTCGACGCGCCCAGCGCCATATCATCGTTACAGGAAAACAGCGCGCTAAACGGCGTTTTCTCTTCCAGCAGCTCGCAGCAGAGTTCATAGCCGCGGCCCATGGTGGAGTCGCCGTATTTCACCTTCGCCGGATCCCACTTGATGCCGTGCTTCTTCAGCGCGTTGCGATAGCCTTCCAGGCGAGCTTTACCCGTCGGCGTGTGCATCGGCACGGTCAAACAGGCAATATCGCGATGGCCCTGGGCAATGAGGTACTCAACCGCCTGAAACGCCGCGTCCTGCTGTTCGAAGAACACGCAGCGCTCCCGGGCCTGGCTAACGTCGCGGTTGATCACCACCAGCGGCATGGCGATAGACTCAATCAGCGACATAATCTTCTTTTCGCTCATATGGCGCGTGTAGAGCACGATGGCATCGCACTGGCGATCGGCCAGCATCTGCACTGCCTCTTCTTCACGCTCCGGCGCATCGTGGCCGTCGGTGACGATCAGCTGTTTGCCCCAGGCTTCCGTCTGGCGAGAAGCCTGCTGCAGCAGGCGGCCAAAATAGAAGCCGTCAAAGGTGGAAACCACCAGACCGATGCTGTTGCTCGTGCGGTTCGCCAGCGAGCGGGCGAGAAAGTTAGGCCGATAGCCCAGCTCTTCCATCGCCTTAAAAACCTGTTGGCGGGTGCTCTCTTTCACCTGACCTGTGCCGTTCAACACGCGGGAAACCGTCGCTTTAGAGACGCCTGCGCGAATTGAGACATCCAGCATTGTAGCCATTCATCCGATTCCTGATATCACGTGGTGAACCGCAGTTTATCACAGACATTCAGGGGGATATGGCTTCATGGCGCGGTAAAAAACCATCGCGATCACGCTTTTACAGGAATTGATCGCAGGGAAAAGAAAACCGCAAATGCGGTATGCCAATTATCGCCTTTCTGGAATACCAATGAACGGGTTGGGAGCTTAATCACAGAACTTATTCTCCCCAGTGGCTATTTTTTGGTATGCCAATAGGTGTTTGGCTGTACACCTGGTGCGCTAAAAGCCCTTAAACCTGAGGTATCCTCTATGGCATTGCAGGACAAACTGATCGACTCACTGGGGAGTTTCGCCACGAAATTCAACAGCTACCGCTACATCATGGCGATAAAATCCGCTTTTATTACCCTGATGCCGGTGATCATCGTCGGCGCCTTTTCGGTGCTGATCTCCAATATGGTGCTGGATCCGAAAAATGGACTCGCCAGCTTTCAGGCGCTCTCTTTTCTGGCGGCGCTGAAACCCATTACCAGCGCGATCAACTACGCCACCCTTAACTTTCTCAATATTGGCGCGGTCTTTCTTATCGGCATCGAGCTGGGGCGGATTAACGGCATCAAGAGCCTGTTCCCCGGTCTGCTGGCGGTGATCTGCTTTATCTGCGTGACGCCGACCACCGTCGAAATGATGGTCGACGGGCAAATGCATGAAGTGAAAGATGTGCTGCTGCGCCAGTTTTCCGATACCCGTAGCCTGTTCCTCGGTATGTTTATCGCCATTCTGTCGGTGGAGATCTACTGCTGGCTGGAGGGCCGCAAGGGGCTGAAGATCAAGATGCCGGATACCGTGCCGCCCAACGTGTCGGCGTCGTTCTCCGCCCTCATCCCGGCCATTATCACCACCACGGTGATTGCCACCTTTGGCTTTATTTTCCATCAGGCCACCGGCATGTACCTGTATGACGCGGTCTATCAGGTGGTGCAGCAGCCGCTGGAGCGGGTGGTGCAAAGCCTGCCGGGGATCCTGCTGCTGATGTTTGTCGCGCAGCTGTTCTGGGTTATCGGCATCCACGGCAACCAGATGATCAAACCGATCCGCGAACCGCTGCTGCTGGGAGCCATCACCGTCAATATGAGCGCCTTTGAGCAGGGCAAAGAGGTGCCTAATATCATCACCATGCCGTTCTGGGACGTTTATATGAGCATCGGCGGATCGGGGCTGACGATTGGCCTGCTGATCGCGGTCATGATCGCCACCAAACGCAAAGAGATGAAAGAGATCGCCAAGCTGTCGATTGGGCCGGGTCTGTTCAATATTAACGAACCGGTGATTTTCGGCATGCCGATCATGCTCAATCCGATCCTCGCGATCCCTTTTATCATCACGCCGCTGGTGACCGGCAGCATCGGCTACTTCGCGACCGCCGCCGGCTTTGCCGGTAAAGCGGTGGTGATGGTGCCGTGGACCACCCCGCCGCTGATCAACGCCTGGCTCTCTACGGCGGGTTCGATGGGGGCGGTAGTGACGCAGCTTATCTGCATCCTGACCGCGGTGCTGATCTATCTGCCGTTCGTCAAAATAGCCTCCCGCCGCGCGGAAAACGCTCAGCGCCAGGCGGAGAACGAGCAGGCCAGCCAACAGATATGAGGACACAATGACGACAGTAAAGATGGCGATCCCCCACGACTTTATCCTCGGCGCCGCCGCTTCCGCGTGGCAAACCGAGGGCTGGTGCGGTAAGAAAGCGGGCCAGGATTCCTGGCCGGATCTCTGGTACAAGAACGACCGCCGCGTCTGGCATAACGGCTACGGCCCGGCGGTGGCGACCGATTTTATCAACCGCTTCCGCGAAGACGTGCAGTTGATGAAGCTGGCGGGGCTGACCCACTACCGCACGTCGATTAACTGGTCGCGCTTTCTCACCGATTATGAAAACGTCACGGTCGATGAAGACTATGCGGCTTACTACGACCAGCTCTTCGATGAACTGCTGGCCAACGGCATCGAGCCGATGATCTGTCTTGAGCACTATGAACTTCCCGGCTATCTGCTGGAGCAGTACGGCGGCTGGGCGTCAAAAAAGGTGGTTGAGCTGTTTGTGCGGTATGCGGAAACGGTTTTTACCCGCTATCACCACAAAGTCACGCGCTGGTTCACCTTCAATGAACCGATCGTGGTGCAGACCCGCGTTTATCTGGATGCGCTGCGCTGGCCTTACGAGCAGAACACCGGCACCTGGATGCAGTGGAATCACCACAAGGTGCTGGCGACGGCAAAAGTGGTCCGGCTGTTTCGCGAGAAAGGCTATCGCGGCACGGTAGGCTGCATTCTTAACCCGGAGGTCACCTACCCGCGCTCAAAAGCGTCGCACGATGTACGCGCCGCCGAACGCTACGATCTGTTTTATAACCGGGTTTTCCTCGATCCGCTGGTCCACGGCCTCTACCCGCCCGAGCTATTGGCTCTGCTCGAACAGCACGGGGTCTCCTGGGATTATAACGCGGAGGAGCTGGCGATAATCCGCGACAACACCGTTGATGAGCTGGGGATTAATCTCTACTACCCGCATCGGGTTAAGGCTCCATCGCGCGCCTGGCATCCGCAGACGCCGTTCCATCCGGCTTACTACTATGAGCCCTTTGAGCTACCGGGGCGGCGGATGAACCACTCCCGCGGCTGGGAAATTTATCCGCAAATCGTTTTTGATATGGCGATGCGGATCAAGCAGGACTACCGCAATATTCCGTGGTTCGTGGCGGAAAGCGGCATGGGCGTGGAAAACGAAGGGCAGTTTCGCAATGGCGAAGGCACCATCGCCGACGACTACCGGATCCGCTTTATCAGCGAGCATCTGTGGCAAACGCTGCGCGCGCGGGAAGCGGGGGCCAACTGCCACGGCTACATGCTGTGGGCGTTTACCGACAACGTTTCGCCGATGAACGCGTTTAAAAATCGCTACGGGCTGATTGAAATCGATCTGCAAAATAATCGTGCGCGGCGGCCCAAGGCGTCCGCCAGCTGGTTCCGTAAGCTAGGCGAGAGCCGGGAATTGACGCTGGATATTGACGATGAGTGGCGCTAGCCGGGCTGAAATTTTGCTAAGATAGCGGCCGATATTGACTCGCAGGCTCATAACGCACAGGTGATATTGTGGAGAAGGCTATCATTCCGCCGGAAAAGAAACCCTACCAGGAAATAGGTGATGATTTACGCGCACAGATTGCGCAGGGGCGCTATCCCATCGGGTCGCGCCTGCCGCCGGAACGCAATATCGCCGAGACCTACGGCGTGAGTCGGACCATCGTCCGCGAAGCGCTGCTGATGCTGGAGCTGCAGGGGACGGTCGACATTCGCCAGGGCTCCGGGGTGTACGTGATGCGCATCCCGCACGAGGACGATAGCGAGGAAGAACAGATGTTGAGCAGCGACGTCGGGCCGTTCGAAATCCTGCAGGCCCGCCAGCTGCTGGAGAGCAATATCGCCGCTTTTGCCGCCAAAATGGCCACCCGCGCCGATATCGATAACCTGAAGCAGATTATCGAGCAGGAACAGCGGGCGATTGCCGCCAACGATACCAGCCAGGATAACGCCCGGCTGTTTCACCTGGTGCTGGCCGGCGCGACGCAAAATCAGATGCTGCTGGCGACGGTTGAGCGCATCTGGCTGCAGATGGACAGCAGCCCGCTGTGGCAGCAGTTCAACGTGCATATCGCCAGCCGGGCGTACCGGCTGAAGTGGCTCGGGGACCGGCAAACGCTGCTTGCCGCCCTGCGCCGACGCGATGTGATGGGGGCCTGGCAGGCAATGTGGCAGCATCTTGAAAATGTCAAAAACAGCCTGCTGGAGCTCTCCGATGAAGACGCGCCGGACTTTGACGGCTATCTCTTTGAATCGGTACCGATTTTTCAGGGAAAGCTGGTATGATTATTCACCCCCTCTACGCTGCGCCGCAGCACGCTTCATGCGTGACGGAGTGGCTCTGGCGAGCGTTTGGCGCTGACGCGCTGCCGCGGGCGTTCTTCGCCAGCATTGTCGAACATAGCCAGACGCCGGGAGCGCTGCCCATTACCTTTGTGGCCGTGGAGGGCGAGAGGCTGCTGGGCACCGTCGGCCTGTGGCGCTGCGATTTAATCAGCCGTCAGGATCTCTATCCGTGGATGGCGGCGCTCTACGTGGCGCCTGAGGCGCGCGGGCAGGGGCTGGCGGGAAAACTACAGCAGCACGTCATCGGATATGCCAGAGCGCAGGGCTATACCGAGCTATTTCTCTACTCCGCCTGCCGCGATTTTTATGAGCGTTTTGGCTGGCAGTATATCGGCGAAGGCCTGGATTATCCGGCCAGCGCCGTCAGTTTATACCGCTACGATTTATCGCTGTCGAGGGGCGCAATCACCGAGTGACGGCGGACCAGCGTGGGGCTGAAAAGGTGGGTAATCTCCGGCGGCGGGCGATGCTCCGCCAGCGCTAACGCCAGCTCCGCGGCCTGCGTCGCCATGGTGACAATCGGATAGCGTACGGTGGTCAGACGCGGGCGCACGTAGCGCGAAATCAGCACGTCATCAAAGCCAATCAGCGAAATCTCACGCGGCACATCAATCCCGTTATCGTTTAATACGCCCATCGCGCCGGCGGCCATCGAGTCGTTATAGCAGGCGACGGCGCTGAAGTTCCTGCCGCGGCCCAGCAGCTCGGTTATCGCCTGTTCTCCGCCGCTCTCATCGGGCTCGGCAAAGGTCACCAGGCGATCGTTGCACGGCAGATCGCTCTCTTTTAACGCTGCCCAGTAGCCCTGCAGCCGGTCTTCAGCATCGGAAATAGCGTGATTAGAGCAGAGATAGCCGATGCGGGTGTGCCCCTGCTGAATCAGGTGGCGGGTCGCGAGCCATGCGCCGTAGCGGTCATCCAGCGCCACGCAGCGCTGCTCGAAGCCGGGCAGGATGCGGTTAATCAGCACCATGCCGGGGATTTGCTGCATCAGCGAGGCCAGTTCGTCATCGGGGATCATTTTGGCGTGGACCACCAGCGCCGCGCAGCGGTGGCGAATCAGCTGTTCAATCGCCTGGCGCTCTTTATGGAGGTTGTGATAGCCGTTACCGATCAGCAAAAAATTGCCGGTATTGTAGGCGACCTGCTCGACGGCTTTCACCATCGCGCCGAAGAAGGGGTCGGAGACATCGCCCACCACCAGGCCGACGGTTTCCGTTGACTGCTGCGCCAGCGCGCGGGCGTTGGCGTTGGGGTGATAATTTAGCGTTTCCATCGCGGCGCCTACCGACTGGCGCGAGGCTTCGCTGGCTTTCGGTGAATTGTTAATAACGCGGGAGACGGTAGCGACGGAGACTCCTGCGAGCCGGGCTACATCCTTAATAGTCGCCATACCAGGCCTTTTTTAGGGTAAGCGTTTACATGGCATTTATGTTACGGGAAAGCGCGGCAGATTCAAGGGTTGGTACTTTTGGGTTAATGCAATTGTGACGCAGATTAGCGTTGCGGGTGAAATAGTTACCCACAGGGGAGCGGAGAATGATTCCGGGAACGGACAATTCACACCTTTGCTTACACTTTGCGATTGGCTGTTGCGAATGTTCGCTGGTTTACCCATTCATTGCATTGATACTCTGGCTATCCCAGAGGTATTGATAGGTGGAGTCAACTTCAGGTTGACCACTTAATTACACCAGCCTGCGCAGATGCGCAGGTTTTTTTTTGCCCGCCGTTAGCCGTTGTTACAGTTCGCGAAAAAAGTAATAACTGGTTGCACTTAGGCTCATTCCCTTGCGTTTTATGGCTGGCGCCGGCGGCGGGAAAAACGAGACAATCAGGATCCCAGAGGTATTGATTGGTGAGTTTTTTAAGTACGCTTTTCGTACTGATTATCTTGCACCGACCTGCGCGGATGCGCAGGTTTTTTTTGTCCTGAATTCCGCTCCTCCTGGTGCATTTCCCGTCCCTTCTCATGTAACCTGCTTTGACTGATTAACCGGTCAAACGGAGTTGTTATGCTTTTGGGATTTTTCAGACTACTTTTCAAAGGATTGTACCGGGTCAAGTTAACCGGTGACCCCCAGGCGCTGCAGCAGCAAAAGGTGCTGATTACGCCAAACCATGTCTCCTTTATTGACGGCGTACTGCTGGCGCTTTTCCTGCCGGTGCGCCCGGTGTTTGCGGTCTATTCCTCAATCAGCGATCGCTGGTTTATGCGCGCGCTAAAGCCGATTATTGATTTTGTGCCGCTGGACCCGACCAAACCGATGTCGATAAAACATCTGGTCCGCCTGATTGAGCAGGGGCGCCCGGTGGTGATTTTCCCGGAAGGGCGGATCTCGGTGAGCGGTTCGCTGATGAAAATTTACGACGGCGCCGCCTTTGTGGCGGCGAAGTCGCAGGCGACCATCGTGCCGCTGAGAATCGAAGGCGCTGAATTAACCCCCTTTAGCCGCCTGAAGGGGCTGGTCAAGCGCCGCCTGTTCCCGCGCATTCAGCTGCATCTGCTGCCGCCGACGCATCTGCCGATGCCCGATGCGCCGCGCGCCCGCGACCGGCGTAAAATTGCCGGTGAAATGCTGCATCAGATCATGATGGAGGCGCGGATGGCGGTGCGCCCGCGCGAAACGCTGTATGAGTCGCTGCTGGCGGCCCAGGACCGCTTCGGCGCGCGCAAACGCTGCGTGGAAGATATCAATTTTCAGCCGGACACCTACCGTAAGCTGCTGACCAAAACCCTCTTCGTGGCGCGCATTCTGGAAAAATACAGCGCCCAGGGCGAAAAAATCGGCCTGATGCTGCCGAACGCCGGAATAAGCGCGGCGGTGATTTTTGGCGCGATCGCCCGCGGACGAATCCCGGCGATGATGAACTATACCGCCGGGGTCAAAGGCCTGAGCAGCGCCATTACCGCGGCGGAAATCAAAACCGTGTTTACCTCACGCACCTTCCTCGAAAAAGGCAAACTCTGGCACCTGCCGGAGCAGCTGACTCAGGTACGCTGGGTATTTCTCGAAGATTTAAAAGGCGAGGTTACCGCCGCCGATAAGCTGTGGATTTTTGGCCATCTGCTGATGCCGAAGCTGGCTCAGGTTACGCAGCAGCCGGAAGACGCGGCGATGATTCTGTTTACCTCCGGCTCGGAAGGCAATCCGAAAGGGGTAGTGCATAGCCATAAAAGCCTGCTGGCCAACGTCGAGCAGATTAAAACCATTGCCGACTTTACCGCCAACGACCGCTTTATGTCGGCGCTGCCGCTGTTTCACTCCTTTGGCCTGACGGTCGGCCTGCTGACCCCGCTGTTTACCGGCGCGGAGGTCTTCCTCTATCCCAGCCCGCTGCACTACCGCGTGGTGCCGGAGCTGGTATATGACCGCAACTGTACCGTGCTGTTCGGCACCTCCACCTTCCTTGGCAACTACGCCCGCTTTGCGAATCCGTATGATTTTTATCGCCTGCGTTACGTTGTCGCCGGGGCGGAGAAGCTGCAGGAGAGCACAAAGCAGATCTGGCAGGACAAGTTTGGCCTGCGCATTCTTGAAGGCTACGGCGTCACCGAATGCGCGCCGGTGGTATCGATCAACGTGCCGATGGCGGCAAAAGTGGGCACCGTTGGCCGCATTCTGCCGGGGATGGACGCGCGTCTGCTGGCCATGCCCGGTATTGAAGAGGGGGGCCGTTTACAGCTTAAAGGGCCGAACATCATGAACGGCTATCTGCGAGTGGAGAATCCCGGCGTGCTGGAAGCGCCCGCGGCGGAAAATCAGCACGGCGTAGTCGAGGCCGGCTGGTATGACACCGGGGATATCGTCAGCTTTGACGAACAGGGCTATGTGCGGATTCAGGGCCGCGCGAAGCGCTTTGCCAAAATCGCCGGTGAGATGGTGTCCCTGGAGATGGTCGAGCAGGTGGCGCTGGCGGTTTCGCCGGACAAAATGCACGCCACGGCGATTAAACAGGATGCCAGCAAAGGCGAGGCGCTGGTGCTGTTTACCACCGATAATGAACTGAATCGTGAAAAACTGCTGCGCTATGCCCGTGAACACGGCGTACCGGAGCTGGCGGTACCGCGCGACATTCGCTGGCTGAAGCAGCTCCCGGTACTGGGCAGCGGCAAGCCGGACTTTGTCACCCTTAAAGGCATGGTTGAACAGGCGGAAGATTCGAATGAGTGAGTCAGTACACACTAACACATCTCTGTATTCGAAAGGGATGATGGCGGTTATCTGCGCCCAGTTTCTTTCGGCGTTTGGCGATAACGCGCTGTTGTTCGCCACCCTGGCGCTGATGAAGCAACTGTTCTACCCGGAGTGGAGCCAACCGGTATTACAGATGTTGTTTGTGGGCGCTTACATTCTCTTCGCGCCGTTTGTCGGACAGTTTGCCGATAGCTTTGCCAAAGGGCGGGTGATGATGGTGGCGAACGGCCTGAAGCTGATCGGCGCGGGGTGCATCTGCTTTGGCGTGAATCCGTTTGTTGGCTATACGCTGGTGGGCATCGGCGCTGCCGCCTATTCTCCGGCTAAATACGGCATTCTCGGCGAGCTGACCACCGGCGATAAGTTAGTGAAAGCGAACGGCCTGATGGAGTCCTCGACCATTGCGGCGATCCTGCTCGGCTCGATGGCGGGCGGTATCCTGGCGGACTGGCATATCATGGCGGCGCTCGGCGTCTGCGCGGTGGTGTACGCCGGCGCGGTGGTCGCCAACCTGTGGATCCCGAAGCTGCCGGCGGCGCGTCCCGGGCAATCATGGCGTTTCAGGCCGATGACCCACAGCTTCTTTAGCGCCTGTACGACGCTATGGCGCAACGGTGAGACCCGCTTTTCGTTAGTCGGCACCAGCCTGTTCTGGGGGGCGGGCGTGACGCTGCGCTTCCTGCTGGTGCTGTGGGTGCCGGCGGCGCTGGGCATTACCAGCAACGCCATGCCGACCTACCTTAACGCGATGGTGGCGGTGGGGATTGTGCTGGGAGCCGGCGCGGCGGCGAAGCTGGTGACGCTGGAAACGGTGTCGCGCTGCATGCCCGCCGGGATATTGATTGGCGTGGCGGTCATCTTTTTCGCCATCCAGCAGGCGCTGCTGCCGGCGTTTGCCCTGCTGCTGCTGCTCGGCGCGTTCGGCGGCTTCTTTATCGTGCCGCTTAACGCCCTGCTGCAGGAGCGAGGGAAACATACGGTCGGCGCGGGCAACGCTATCGCGGTGCAGAACCTCGGCGAAAACGTGGCGATGCTGCTGATGCTGGGCCTCTATTCGCTGGCGGTGAGCATCGGTATTCCTGTCGTCAGCGTAGGGATTGGCTTTGGCGTGGTGTTCGCCCTGGCGATTACTGCCCTGTGGATTTGGGGACGGCGTAAATAATCTCCCGGAGGCGGCGCGTCGCGCCTGTCCGGGCTACAAACCGCACGAACTTGTAGCCCGGACAGATGCGTAGCATCGCCTCCGGGAAAGGGAGTCGCCCGGATAAGGCATTAGCCGCAATCCGGGAGCTTTTACGGCCTTACGGTGCCGGGTAGGTATAAACCTGATGCACCGCTTCAATCTCGGCTAAAACCTCTGCGCTCAGCTCCAGATGCAGGCTTTCGACGTTGGTTTTCAGCTGCTCCATGGTGGTCGCGCCCAGCAGGGTGCTGGCGACAAACGGCTGACGACGTACGAAGGCCAGCGCCATCTGCGCCGGGTCAAGGTTGTGCCGCTTCGCGATATCGACATAGGCCGCCACCGCTTTTTGCGTCTGCTCGCCGCTGTAGCGCGTAAAACGGCTGAACAGCGTATTGCGCGCGCCTGCCGGTTTTGCGCCGTTGAGGTATTTCCCGGTCAGCGTGCCGAACGCCAGGCAGGAATAGGCCAGCAGCTCCACGCCTTCATACTGGCTGACTTCCGCCAGGCCCACTTCAAAGCTGCGGTTCACCAGGCTGTACGGGTTCTGGATCGTCACGATGCGCGGCAGGTCGTGCTTGTCCGCCAGATGAAGATAGCGCATCACGCCAAACGCCGTTTCGTTAGAGACCCCGATATAGCGAATCTTGCCGGCGCGCTGGAATTCGGCCAGCGCGTCCAGCGTATCCAGCAGGGTGACGACCGGGGCGGAATCGGCCCAGGTGTAGCCCAGCTTGCCGAAACAGTTGGTCGGGCGCTGCGGCCAGTGTACCTGATAGAGGTCGAGATAATCGGTCTGCAGGCGCTTCAGGCTGTCGTGCAGCGCCTCGCGGATATTTTTACGATCCAGCTTGTGGTCAGGACGAATGCTGCTGTCGTTATTGCGGGCAGGGCCGCTCACTTTAGAGGCGATAATCAGCTTTTCGCGATTGCCGCGCTTCGCCAGCCAGTTACCGACGTAGGTTTCCGTCAGGCCCTGGGTTTCCGGGCGCGGCGGGACGGGATACATTTCCGCGACGTCAATCAGGTTAATGCCCTGACTCACCGCGTAATCGAGCTGCTCGTGCGCGTCTGCCTCGCTATTCTGCTCACCAAACGTCATTGTGCCCAGCCCCAGCGTGCTGATTTCAAGAGAACTGTGTGGGATACGGTGATACTGCATAGCCGGCTTCCTTTTTTATCAACAAGGTCAGGCGTTCCCCGACAAAGGAATATAAAAATGGCAGAGGGGGAGAAAAAGGGGAAGTAAAAAAATCAAAAAAGCCGGGCTGACGGAATCCGGCCTGATGAATCCTCGCGGACAGATCAGGTGTATCCCGACTTTTCTCTGAATGCTGAAGAATAAAGAACGCTGCTCAACGGTGCGATAAAACGCTAAATCGCGACCTGACGGCGGGACTTAACGTTTAATAATCTGCGAAACGTCGTCACGATTGATCTGCATTTTATTACCCTGCTGATCTTCGTAGCTGATAAGGCCGGTGTCGTCGTCTATGGCGGGTTTGCCGTCGGTCAGAATCATGCGACCATCTTTGGTTGCCATGACGTAATCGCTGCTGCAACCGGAAACCGAGAACGCCAGTCCTACGGCGGAAATCAATACTGCCCATTTTTTCATCGCTATCACCCCTATTATAGCCGCACCTCGTACCAGTATATTAATAGCCTGATTTGTGAGACATAAAAAGCAGTTAAGTCTTAAAAAAGAATTGCAGCCCGTTTCAGGGCTGCATTTTAGCGGGCTACAGCGGATTTTTTTTATTGCGCAGCAGGTTGAGACTTTCAACCGCAATCGAAAAGAACATCGCGAAATAGATGTAGCCTTTCGGCACGTGCACGTCGAAACTTTCGAGCATCAGCGTGAAGCCGACGAGGATCAAAAACGACAGCGCCAGCATTTTCACCGAAGGATGGCGGTCAACAAAATCGCCTATCGAACGGGCGGCAACCATCATCACCAGCACCGCGATAACCACTGCCGCCATCATAATAAACAGATGGTCCGACAGCCCGACGGCGGTGATCACCGAATCGAGGCTGAAAATAATATCCAGCAGCATAATCTGCACGATGGCGCCCATAAATGAATGGACGTTGGTTTTCAGCCCTTCTTCTTCGCCTTCAATGGATTCGTGAATTTCTTTACTCGCCTTCCAGATCAGGAACAGCCCGCCCAGCAGGAGGATCAGATCGCGAAACGAGATCTCCTGGCCTAGCACGGTAAAGAGAGGATTAGTGAGCTTGACGACCCACGCGATTGACGCCAGCAGCGCCAGACGCATGATCATCGCCCCCATCAGCCCAATACGGCGGGCGTGTGCCCGTTGCGCAGTGGGCAGTTTTGCCACCACCAGAGAGAGGAAAATAATATTATCGATCCCGAGCACTATCTCCAGCAGCGTCAGCGTACCAAGCGCCAGCCAGGCGTTAGGATCGGTTACCCATGCAAATAACATCGTTCAAAGTCCTGCAAAATAGAAAGATGCGATTATATGCAACCGCCACGGCAGAACAAAAAATTAATCATCTCCAGGCCGTTATTTCGAGGAGAGAAGGAAATGGCGGGCGAGCAGGGCGGCGGTAAAGTTTTTCTTCAGATAGAAACCGCGCGGTAGGGTGAGGATCGGTTCGCCGCGGGCGCCCACCGCCTCGGTCAGCGCTTTGCTGTTTGCCGCTTTCGGGCGCAGCTGCAGCACTTCGCCGTGGCGGGCGGTGATGCGCTCGACCTGGCCGAGGACGATCAAATCCATCAGCTCTTCCCAATCCATACGCAGCTGGCGATCTTCTTCTTCGCTGGGGCTCCACAGCAGCGGTGCGCCGACGCGGCGTTCGGCCAAAGGAATCGCGCGATCGCCCTCTACCGGTACCCACAGTACCCGCTTGAGCTTATGACGCACGTGGCTGCTCTCCCAGGTGACGCCGCTGTTGCCGGTCAGCGGCGCGACGCAGACGAAGGTGGTTTCCAGCGGGCGACCTGATGAATCGATGGGGATGGTTTTCAGCTCGACGCCGAGGGCGGCGAAATCCTGCTCCGGCTTGCTGCCTGCGCTGGCACCAAGCCATATCTCCAGCAGGATGCCGATCCAGCCTTTATCACGTTTTAAATCGCGCGGAATCGGAATTCCGGCAAGCTGGGCCAGCTCCCCCAGCGAATAGCCTGCCAGCTGCTGCGCCTGGGCCAGAAGCTGCTCCTGGCTTTGCGGGGGGGATAAGAGCGGCGCGATGGTCGGCATAGCGTAAACCTCTGACTAAAAAGTGAGCAGTAATTTCATCCGTTGTGGATAGAGTTTACCTTTTCTTGAGTAAGTATGACAATTTGATGATTCATATGGTTTTTTTTGCGATTTTTTGCCGCTGTGAAAATGGTGAAACCGGGTTTTCCAGAACTGGTCACCGACAATGAACAGGATCTTACACCCTGTTATCCACAGAAAAATGGGATAACTGGGGAAAAGCCCCACTACTGTTTCCATTTACAGCCTTGACGTGAGAGGAAAATCGAGTTTTTAGACAAAATATGCCCAGAGCACATGCGTAATCTGTGGATAAAACCAACATTGCTCGATCTTTCATCAGTTCCAGGATCTCTTATGTGATGATCGTCACGTTATACTGTGAATTATGAAATTTTAACATGCTAACTTTATGAAAATTAGGTCATTATAATCAGGTGCTATCGCTACGCTGTTCGGATGATTCCGGGTTTTCCCTGGTTAATTCCGTACTTCTTCACAACTCTATCCACAGAAAAAGTGAATAAAATCGTCCGGGTATGGCTTTCGCTGTTTATAACTCCGGGTATTACTGTGAGTTATTCAAATGTTATTCGATCTCATCCCCCTCACAGAGTGGTTTACCGTTTCCAACGAGTGTGAAACAATCATTCACATTGAAGCTTATTTTGAGGTAGTCCGGTGATTGATGACGATGGCTACCGCCCAAATGTCGGTATTGTAATCTGTAATCGCCAGGGCCAGGTTATGTGGGCCAGGCGCTATGGTCAGCACTCGTGGCAGTTCCCGCAAGGGGGCATAAATCCAGGGGAATCAGCAGAGCAGGCGATGTATCGGGAATTGTTCGAAGAAGTTGGGCTAAGCCGTAAAGATGTGCGGATCCTTGCTTCAACCCGTAACTGGTTGCGTTACAAATTGCCTAAACGTTTGGTGCGTTGGGACACAAAGCCGGTATGTATCGGCCAGAAACAGAAGTGGTTTCTCCTGCAATTGATCGGCAGCGATGCGGATGTCAATATGCAAACCAGCAGTACACCTGAGTTTGATGGCTGGCGATGGGTAAGCTACTGGTACCCGGTGCGTCAGGTGGTGTCGTTTAAGCGCGACGTATACCGCAGGGTGATGAAAGAGTTTGCCAGCGTCACCATGGCGCTGGCGGAAAGCACGCCTAAGCCGCAAAGCGCGCCTGCATATCGACGTAAAAGAGGTTAAGCCACGCACATTATGCTCACTCGGTTGCGAGAAATAGTCGAGAAGGTCGCGAGTGCGCCGCGTTTAAACGAGGCGCTGGATATCCTGGTCACCGATATCTGCGCCGCGATGGAGACGGAAGTCTGTTCGGTTTATCTGGCTGACAATGACCGACGCTGTTATTACCTGATGGCGACGCGCGGGTTGAAAAAGCCGCGCGGGCGCATCGTTGCGCTCGCTTTTGACGAAGGCCTGGTGGGCCTGGTTGGCCGCCTGGCCGAACCCATTAACCTCGCCGACGCGCAAAAGCACCCCAGCTTTAAATATATTCCCGCGGTCAAAGAGGGCCGCTTTCGCGCCTTCCTCGGCGTGCCGATTATCCAGCGGCGTCAGCTGCTCGGCGTGCTGGTTGTGCAGCAGCGCGAACTGCGCCAGTTTGACGAAAGCGAAGAGTCCTTCCTGGTCACCTTGGCCACGCAAATCGCCGGCATTCTCTCTCAATCCCAGCTGAACGCGCTGTTTGGTCAATATCGTCAGACCCGCATCCGCGCGCTGCCCGCCTCGTCAGGCGTGGCGATTGCCGAAGGCTGGATGGACGTCAGCCTGCCGCTGATGGAGCAGGTTTATGAAGCCTCGACGCTCGATACCGCTTCCGAGCGCGAGCGGCTGACCGGCGCGCTGGAAGAGGCGGCGAATGAGTTTCGCCGCTACAGCAAACGCTACGCTGCCGGCGCGCAGAAAGAAACGGCGGCTATCTTTGACCTCTATTCGCACCTGCTTTCCGACGCGCGCCTGCGCCGCGAGCTGTTCGCTGAAGTGGATAAAGGCGCGGTGGCCGAATGGGCGGTGAAGAAGATCATCGAGAAATTCGCCGAACAGTTTGCCGCGCTCAGCGACGGCTACCTGAAAGAGCGCGCGGGCGATCTGCGCACGCTGGGCCAGCGGCTGCTTTTCCATCTCGATGACAGTATCCAGGGGCCCAATACCTGGCCGGAACGCATCGTGCTGGTGGCGGATGAACTGTCGGCCACCACCTTAGCGGAGGTTCCTCAGGATCGTTTAGCCGGCGTGGTGGTGCGCGATGGCGCGGCGAACTCCCACGCCGCGATTATGGTGCGCGCGCTGGGCATTCCGACGGTGATGGGGGCGGATATTCAGCCTTCGCTGCTGCACGGCCATACGCTGATTGTCGACGGCTATCGCGGCGAGCTGCTGGTCGATCCCGAACCGGTGCTGCTGCAAGAGTATCAGCGCCTGATCAGCGAAGAGAACGAGCTTAGCCGCCTGGCCGAGGACGATCTTGAACGCGCTTCCGAACTGAAAAGCGGCGAGCGGGTAAAAGTCATGCTCAACGCGGGCCTGAGCCCCGAGCATGAAGAAAAACTCGGCAATTTCGTCGACGGTATCGGTCTTTACCGTACCGAAATCCCCTTTATGCTGCAAAGCGGCTTCCCTTCCGAAGAGGAGCAGGTTGCCCAGTATCAGGGCATGCTGCAGATGTTCAACGAGAAATCGGTGACGCTGCGCACGCTGGACATCGGCGCGGATAAACAGCTGCCGTATATGCCGATCAGCGAAGAGAATCCGTGCCTTGGCTGGCGCGGTATTCGGATCACGCTCGATCAGCCGGAGATCTTTCTGGTACAGGTCCGCGCGATGCTGCGGGCCAACGCGGCAACCGGAAACCTCAGCATCTTGCTACCGATGGTCACCAGCCTGGATGAAGTGGATGAGGCTCGTCGCCTGATCGATCGCGCCAGCCGCGAAGTGGAAGAGATGATCGGCTACGCCATTCCCCGCCCGCGTCTTGGCGTGATGCTGGAAGTGCCGTCGATGGTCTTTATGCTGCCGCAGCTGGCGAACCGCGTTGATTTTATCTCCGTTGGCACCAACGATCTGACCCAGTACATTCTGGCGGTGGATCGCAACAACACCCGGGTCGCCAGTATGTATGACAGCCTGCATCCGGGGGTACTGCGGGCGCTGGCGATGATTGCCCGCGACGCCGAGCGTTTTGGTATCGACCTGCGCCTGTGTGGCGAAATGGCGGGCGATCCGATGTGCGTGACGATCCTGATTGGTATGGGCTATCGTCATCTGTCGATGAACGGTCGTTCGGTGGCGAGAGTGAAGTATTTGCTGCGGCGCATCGATATCAATGAAGCCCAGGAGCTTTCCCAGCGTAGCCTGGAAGCGCAGATGACCGCCGAAGTGCGCCATCAGGTCGCGGCTTTTATGGAGCGACGCGGACTCGGCGGCCTGATTCGCGGCGGCCGCTAGCACGGGCTACGGTTCATGAATTTGTAGCCCGGGTAAGGCGTTAGCCGTGATCCGGGACAACGCTGACGAGGTTCGGGCGGCCTGAGGGTTGGGTAGCCCGGACAGGCGCAGCGCGCCGCCTCCGGGAATGCTCAGCCGCGAATTCGCATTCGTATACATATCTTTTACATGTCCGGCGCGGATCGCCCTTCGCGCTTATGCTATCATTCGCAGCCTTTGGAGCGCCCGTTTCTGACGCGCGCGAACGATCCCCGCTGTCCACTTTCGGCGGAATAACAAGTGTTTATGGTGACAGATGAATAGTGGCTACCTGCATTTTCCGGAGTTTGATCCGGTAATTTTTTCCATTGGACCGGTCTCCCTCCACTGGTACGGTCTGATGTACCTGGTTGGGTTTGTTTTTGCGATGTGGTTGGCCACCCGTCGGGCCAATCGTCCGGGCAGCGGTTGGACAAAAAACGAAGTTGAAAACCTGCTGTACGCCGGCTTCCTCGGGGTTTTCCTCGGCGGGCGTCTTGGCTATGTCTTCTTCTACAACCTGCCGGTGTTCCTCGACGATCCGCTCTATCTGTTCCGCGTCTGGGACGGCGGTATGTCCTTCCACGGCGGCCTGATCGGCGTGATTCTGGTGATGATCATTTTCGCCAAACGCACGAAGCGCACCTTCTTCCAGGTTTCCGACTTCATTGCGCCGCTGATTCCGTTTGGCCTCGGCGCCGGGCGTCTGGGCAACTTTATCAACGGTGAACTGTGGGGCCGCGTCGATCCTAACTTCCACTACACCATGATTTTCCCCGGCTCTCGGGCGGAAGATCTGGCGCTGCTGCCGTCGCATCCCGAGTGGCAATCGCTGTTCGATACCTACGGCGCGCTGCCGCGTCATGCTTCGCAGCTCTATGAGCTGGCGCTGGAAGGCGTCGTGCTGTTCCTGATACTGAACCTGTTTATCCGCAAGCCGCGTCCGGCCGGTTCGGTTTCCGGCCTGTTCCTCATTGGCTACGGTCTGTTCCGCATCATCGTGGAGTTCTTCCGTCAGCCCGATGCCCAGTTTACCGGCGGCTGGGTACAGTACATCAGCATGGGGCAGATTCTTTCGATTCCGATGGTGCTTGCGGGTATCATCATGATGGTCTGGGCGTACCGTTGTCGTCCGCAGCAACAAAATTCTTGAGGAACCATGAAACAGTATCTTGATTTGATGCAGAAAGTGCTCGATGAGGGCACGCAAAAAAATGACCGCACCGGTACCGGCACCGTCTCCATCTTCGGTCACCAGATGCGTTTTAACCTGCAGGAAGGATTCCCGTTGGTGACGACCAAGCGCTGTCATTTACGCTCCATCATCCATGAACTGCTGTGGTTCCTGCAGGGTGACACCAACGTGGCGTATCTGCACGAAAACAACGTCACTATCTGGGACGAATGGGCGGATGAAAACGGCGATCTGGGGCCGGTTTACGGTAAGCAGTGGCGCTCCTGGCCCGCGCCGGACGGCCGTCATATCGACCAGATCAGCACGGTGATGGAACAGCTGAAAAACGACCCGGATTCTCGCCGGATTATCGTCTCGGCATGGAACGTCGGCGAGCTGAACAAAATGGCGCTGGCCCCGTGCCACGCGTTCTTCCAGTTCTACGTCGCCGACGGCAAGCTCTCCTGCCAGCTCTATCAGCGCTCGTGCGACGTATTCCTCGGCCTGCCGTTCAATATCGCCAGCTACGCGCTGCTGGTGCATATGGTGGCGCAGCAGTGCGACCTCGAAGTGGGCGATTTTGTCTGGACCGGCGGCGATACGCACCTGTACAGCAACCACATGGAGCAGACGCACCTGCAGCTGAGCCGCGAACCGCGGGCGCTGCCGAAGCTGGTGATCAAACGTAAGCCGGCATCGATTTTCGACTACCGTTTTGAAGACTTCGAAATCGAAGGCTACGACCCGCATCCGGGGATTAAAGCGCCGGTGGCGATTTAACCCGGAAGTGACGACGAAAAACCGGCGCCTGCGCGCCGGTTTTTTTATGCCTCAGCCGAGCCGACGGCCAGCTTTATTCCCCCAACGGAACGCTTTTTTGCGAGCAGATTTCCGGCACTGTTGAAACCCGCTGCAACGCCTTTAATACTCTCCGGCGCGCGCCGCAAACCCGCATTTTACCGTTCGAATAAAGCCTCAATGCTCCGCATACTTGGCCCATGAACAGAGAACATGGCTATACCCTGATTGAAACCCTGCTCACCATGGTCGTGGTCGTCATTCTCGGCGCCAGCGGGCTGTACGGCTGGCAGAGCTGGCAACGGCAGCAGCGCCTGTGGCAAACCGCCTGCCAGGTCCGCGACTACCTGGTGCTGCTACGCGATGACGCCAACTGGCACAACCGCGACAGGGTATTAAGCGTCGGCCAAAGCGCGGAGGGCTGGTGCCTGAGCGCCAGCGGGGCGATGGCCGACTGTCTCCGCAGGGACGCTTTCACGCTGCAACCGCTATGGCCGGAGGTTTCGCTCAGCGCGATGACGCCGGGGCTGGGGTTTTATGGCCTGCGTAATACCGCCTGGTCCGGGCATATCCGCCTGCAAAGCGCGGCGGGCGGCTGGAACATTATCGTTTCTCACTGGGGGCGCATCCGCCTGTGTCGCGGCGAGGAGACGGCATCGTGTCTGTAAAACAGCGCGGCTTTTCCCTGCCGGAAACGCTGATCGCGATGGCCATCAGCTCCGTGCTGCTGCTCGGCAGCGCGCGTTTTCTTCCGGCGCTGCAGTGGGCCGCGCTTCGCCAGACCCGGCAGCAGTCGCTGGAAAATGAGCTCTGGCAGCGAATCTACACCGTCGCGAAGCATCTGCAGCGCGCCGGATACTGCCGCGGCCGCTGTTACGGGCAGGCGCTGTATATCGCAGAGGGCGGTGATTGCCTGCTGGTGAGCTGGGATAGCAACAGCGATGGCGTCTGGAATAGCGCGCCGTCATCGGAATCGGATACCACCGGGTTTCGCCTGCGCGATGGCGCGCTGGAAACCCTGCGCGGCGCAAGCGCCTGCAGCGGCAAAGGCTGGGAGAAAATGACCAACCCGGCGGCGATTCAGGTCACTGCGTTTCAGGTTACGCGCCTGGAGAGGGCGGGCTTCGCGCCTGAATTATCGATTACCCTTGCGGCGCACTCGGTCGCCGACCCGCAAATCCGCGCGCGGGCGGAATACGGCGTAACGGGATATAACCTGTGAATCGCCAGCGCGGGCTCTCTTCGCTGCTGATGGTGCTGCTGCTGTTAGCGCTCGGCACGCTATTACTCCAGGGGCTGCACCAGCAGCAGCGTTCGCTGTTAGCGCAGACGGCCAGCGAAACGCGGGCGCTTGGCGATGCCGCTGACGCGCATTCCGCGCTGCAGTGGGGAAAGGGGCTCGTCTGGCCGCTTCAGGAAACGGTTAGCTGCCAGCAGAACGCGGCGCTCGGCTGGCGCGCCTGCCTGCGAGTCTTTAGCGACGCCTCGGTATTGCTGATTGGCGGCAGCGATGGCGGCGGCATACTGCTGTGGCAGTCAGGCGTAATCGAACAAAACCGCGTCCGCTTTTCGCCTCACGGCTGGAGCGATTTTTGCCCGTTAAAGGAGGCAAGCCTATGCCAGATGCCCTGAGGCGGCAGAGAGGGTTTAGCCTGCCCGAAACGCTGCTGGCTTTAGTCTTGCTTATCGCAACCGTGACCGCGCTGGCGGGCTATCAGCGTGGGCTGGCCAACGGCTTTATGCAGCTCAACCAGTACCGTCAGCTGTGGCGCGATGCGTGGCGATTCAGTCAGCTTAGCCCACCGGTGATTCCCGCGAATCGCCAGGTATCCCGCATGCAGACATCGGTGCAAAGATGTGTCAGCATCACGGTAACGATCACGATGCCCGCAGCCAGGCGGGCGCAGATGACCCGGCTGCACTGCCCGGTCAGTCAGTAGCCAGGAGCGAATATGTTAAGGGTGTACCACTCAAACCGTCTGGATGTGCTTGAAGCCTTGATGGAGTTTATCGTCGAGCGCCAGCGGCTGGATGACCCTTTTATGCCGGAAATGGTGCTGGTACAGAGTACCGGGATGGCGCAGTGGCTGCAGATGACGCTGGCGCAGCGCTTCGGGATTTCGGCCAACATTGAGTTCCCGCTACCCGCCAGTTTTATCTGGGACATGTTCGTGCGGGTGTTAAAAGATATTCCCGGAGAAAGCGCGTTCAGCAAGCAAAGTATGAGCTGGAAACTCATGACCCTGCTACCGCAGCGGCTGAACGATGAAGCCTTTACGCTACTGCGCCACTATCTGCACGACGATAGCGACAAGCGCAAGCTGTTTCAGCTGGCCGCCAGAGTGGCGGATCTCTATGACCAGTATCTGGTTTATCGCCCCGAGTGGCTGATGCGCTGGGAGGCCGACCAGCGCGTTGACGGGCTTGGAGACGCGCAGGAGTGGCAGGCGCCGCTGTGGAAAGCGCTGGTGGAATATACCGCTGAGCTGGGCCAGCCGCTGTGGCATCGCGCCAATTTATACCAACGCTTTATCAGCGCGCTTGAGGCCGCCGAACAGCCGCCCGCCGGGCTACCGTCGCGGGTGTTTATCTGCGGGATTTCGGCGCTGCCGCCGGTATACCTGCAGGCGCTCCAGGCGCTGGGTAAGCATGTCGATGTATATGTTCTCTTCACTAACCCGTGCCGCTACTACTGGGGCGACATTAAAGATCCGGCATTTCTGGCAAAGCTGCTCTCCCGCCAGCGCCGCCACCACCGCGAAACGACGCGAGAGCTGCCCCTGTTTCGCGATACGCAACAGGCTCCGGGGTTATTCAACGATGCCGGGGAACAGGATGTCGGCAATCCGCTGCTGGCCTCCTGGGGCAAGCTGGGGCGCGACTATATTTACCTGCTGGCGGGTCTTGAGCGCTATGAAGAGCTGGACGCCTTTGTCGATATCGCGCCGGATAACCTGCTGCATAATCTTCAGGCGGATATTCTCGAACTGCGTAATGCGGCGGTGGCCGGGCGCAGCGCCGAGGAGTTTGCCAACAGCCGCAGCAAGCGGTTGCTGGCGGCGGACGACCGCAGCCTGACGATTCATGTCTGCCATAGCCCGCAGCGCGAGGTTGAGGTGCTGCACGACCGGCTGCTGGCGATGCTCGAAGAGAATCCCGAGCTCACGCCGCGCGATATTATCGTCATGGTGGCGGATATCGATAGCTACAGCCCCTATATTCAGGCGGTCTTCGGCAGTGCCAGCGGCGAGCGCTGGCTGCCGTGGGCGATATCCGACCGGCGGGCCCGCGAATCGCATCCGGCGCTGCAGGCGTTTATCACCCTGCTTTCGCTGCCCGACAGCCGCTTTGCCAGCGAAGACGTGCTGGCGCTGCTGGATGTGCCGGTGCTGGCGGCGCGCTTTAACATTAACGAAGAGGGGCTACGCTACCTGCGCCAGTGGGTTAACGAATCCGGCGTACGCTGGGGAATGGATGACGACAACGTGCGTGAACTCGATCTCCCGGCTACCGGCCAGCATACCTGGCGCTTTGGCCTGACGCGTATGCTGTTGGGCTACGCCATGGACAGCAGCGAAGGGGAGTGGCGCTCGGTGCTGCCTTATGATGAGTCGAGCGGGCTTATCGCCGAGCTGGTGGGCAACCTGGCATCGCTGCTGATGCAGCTTAATCTCTGGCGCCGCGGGCTGGCCCAGGATCGCCCATTAGCCGAGTGGCTGCCGGTATGCCGCGACCTGCTGAACGACTTCTTCCTTCCGGACAGCGAAACGGAAGCCGCCCTGGCGCTGATAGAACAGCAGTGGCAGGCGGTGATTGACGGCGGCGTCGACGCGCAGTATGGCGAAACGGTACCGCTCTCTTTGCTGCGCGATGAGCTGTCCCAGAGGCTCGATCAGCAGCGCATCAGCCAGCGCTTTCTCGCCGGGCCGGTTAACATTTGTACCCTGATGCCGATGCGTTCGATTCCTTTCAAGGTGGTCTGCCTGCTGGGGATGAACGACGGCGTTTATCCGCGCACCCTGGCGCCGCTGGGCTTCGATTTAATGAGCCAGAAGCCGCAGCGCGGAGACCGTAGCCGTCGCGATGACGACCGCTATCTGTTCCTTGAAGCCCTGATGTCGGCCGAGCAGAAGCTCTATATCAGCTATATCGGCCGTTCCATTCAGGACAATAGCGAGCGCTATCCCTCCGTTCTGGTTCAGGAGCTGGCGGACTACATCGGCCAGAGCCACTGTCTGGAAGGGGACGAAGAGCTGGACTGCGATGCCAGCGAACGGCGGGTCAAAGAGCACATCACGCATCTGCATACCCGCATGCCTTTCGATGCCGCAAATTTTCTGGCTAATGAAGATCAAAGCTATGCCCGGGAATGGCTGGCGGCCGCCAGCCAGCAGGGGGAAGCGCACGGCGCGTTCATCCAGCCGCTACCGGTACCGGACATCGATCACTTACCGTTCGAACAGCTGCTGCGCTTTTGGCAGCATCCTGTTCGCGCGTTCTTTCAGCAGCGGCTGCGGGTGAATTTCCGCTCGGAGGAGAGCGAGATCCCCGACGATGAACCTTTTACCCTCGAAGGGCTGAGCCGCTATCAGCTGAACCAGCAGCTGCTCAATACGCTGATTGAGCAGCAGGATGCCTCGGCAATGTATCGCCGCTTCCGTGCCGCCGGGGAGCTACCCTATGGCGCGTTCGGCGAACTGGCCTGGGAGACCCAGCGTCAGGAGATGCAAAATCTGGCCGAACGGGTGATCGCCTGCCGCCAGCCGGGGCAGAGCATGGAAATCGATCTGCAATGCAGCGGAGTCAACATCACCGGCTGGCTGCAGCAGGTACAATCCGACGGTTTGCTGCGCTGGCGGCCTTCGCTATTAAGCGTGGCGCAGGGGATGCAACTTTGGCTGGAGCATCTTGTCTATTGTGCTAGCGGCGGTACCGGCGAAAGTCGGCTCTTTGTGCGCAAAGAGGGCGAGTGGCGTTTTCCACCGCTGGCGCAGGAGCAGGCCCAGGGCTACCTCAACGATCTGGTTGACGGTTACCTGCAGGGAATGTCCAAACCGCTGCTGCTGCTGCCGGAAAGCGGCGGCGCATGGCTAAAAGTCTGTTATGACGCCGAAAAGGATGTCATGTTAATGGACGAAGAGACGCAGCAAAAAGCGCGCAGTAAATTTCTTCAGGCTTATGAAGGGAACATGGTGGTCAGCGGCGAAGGTGCCGACGTCTGGTATCAGCGCCTGTGGCGCACGCTGGAAGCGGAATACTATGAAGAGATTCTGACGCAAACGCAGCGTTATTTGCTACCGGTGTTTCGTTTCCATCAGTCCGAATAACATTGTAATAGTATAAAAATTGCGCACTGGATGGCAGTTCATTTATGATGCGCAGCGAATCACGGACTGATGTTTTATAAAGGCTGCCAATTATGCAGCGCCAGGTTTGTTAATGATGAGGTCCGTGAATGCCCCGCAGTTTATGGTTCAAGGTTATTGTTTTACTGGCCGCCCTCTGGGCGCCGTTAAGTCAGGCGGACACCGGATGGCAACCGATCCAGGAAACCATCCGTAAAAGCGAAAAAGATACCCGTCAATATCAGGCGATCCGCCTCGATAATGGCATGGTAGTGCTGCTGGTTTCCGATCCCCAGGCGGTAAAATCGCTGTCGGCGCTGGTCGTTCCCGTGGGATCGCTGCAGGATCCCGCCGAGCATCAGGGGCTGGCCCACTTCCTGGAGCATATGACGCTGATGGGCTCGAAAAAGTATCCCCAGCCTGACAGCCTCGCCGAGTATCTCAAAATGCACGGCGGCAGCCACAATGCCAGCACCGCCCCGTATCGCACCGCCTTCTATCTTGAAGTGGAAAACGATGCCCTGGACGGCGCGGTCGATCGCCTGGCCGACGCCATCGCCGCGCCGCTGCTGGATAAAAAATATGCCGACCGCGAGCGTAATGCGGTTAACGCCGAGCTCACGATGGCGCGTACCCGGGACGGGATGCGAATGGCGCAGGTTAGCGCGGAAACCATTAACCCGGCGCACCCCGGCTCGCAGTTTTCCGGCGGTAACCTTGAAACGCTGAGCGACAAGCCCGGCAAACCGGTGCTTGACGCCCTGCACGCCTTTCGCGATAGCTGGTATTCCGCCAACCTGATGAAAGCGGTGATCTACAGCAACAAGCCTCTGCCGGAGCTGGCGAGCATTGCGGCGGCCACCTACGGTCGCGTGCCGAACCACGATATCAGCAAACCGGAGATTACCGTTCCGGTGGTGACCGATGCGCAAAAGGGCATCATCATTCACTACGTTCCGGCGATGCCGCGTAAAGTGCTGCGCGTGGAGTTCCGCATTGATAATAATAGCGACAAGTTCCGCAGCAAAACCGACGAGCTGGTGACCTATATGATCGGTAATCGCAGTCCCGGCACGCTCTCAGACTGGCTGCAAAAGCAGGGGCTGGTTGAAGGGATTCGCGCGGACTCCGACCCGGTGGTGAACGGCAACAGCGGGGTGCTGGCTATATCCGCGACCCTGACGGACAAAGGTCTGGCGCACCGCGATGAAGTTACCGCGGCCATCTTCAGCTACCTCAATCTGCTGCGCAGCCAGGGAATCGATAAGCGCTATTTTGATGAGCTGGCCCACGTGCTGGCGCTCGACTTCCGCTACCCGTCCATCAACCGCAATATGGATTACGTCGAATGGCTGGCGGACACCATGATCCGCGTGCCGGTCGAGCATACGCTGGACGTTGTCAACATTGCCGATCGCTACGATCCGCAGGCGATCGAAGACCGCCTGGCGATGATGACGCCGCAAAACGCCCGCATCTGGTACATCAGCCCGAAAGAGCCGCATAACAAGACCGCCTACTTCGTCAATGCGCCCTATCAGGTGGATAAGATCAGCGAGCAGACCTTTGCCGACTGGCAGCAGAAGTCCAGCGCCATCGACCTCAAGCTGCCGGTGCTGAACCCCTATATTCCGGATGATTTCAGCTTAATCAAAAGCGACAAGGCTTACCCGCATCCGCAGCTGATTGTAGATGAACCGACGCTGCGGGTGATTTACGCGCCGAGCCAGTACTTCGCCAGCGAACCGAAAGCGGATATTTCGCTGGTTCTGCGTAACCCGCAGGCAATGGACAGCGCCCGTCGGCAGGTGATGTTTGCACTCAATGATTATCTGGCGGGCATTGCGCTCGACCAGCTCAGCAACCAGGCGGCGGTCGGGGGGATAAGCTTCTCTACCGGCGCGAATAACGGCCTGATGGTTAACGCCAACGGCTATACGCAGCATCTACCTGAGCTGTTTAACGCCCTGCTCGACGGTTACTTCAGCTATACGCCAACCGAAGAGCAGCTGGAGCAGGCTAAATCCTGGTACGCCCAGATGATGGATTCGGCGGATAAAGGCAAAGCCTACGATCAGGCGATCATGCCGATTCAGATGGTTTCTCAGGTGCCGTACTTCCAGCGCGAAGAGCGTCGGGCGCTGCTGCCATCGATCACCCTGAAAGAGGTGCTGGAATACCGAGATAATCTCAAGGCGAAAGGGCGACCGGAGCTGATGGTCATCGGTAATCTTACCGCCGATCAATCCACCGCCATGGCGCGGCAGATTCAAAAACAGCTGGGCGCCGACGGCAACGAGTGGTGCCGTAACAAAGACGTTCTGGTCGATCGTAAACAGCTGGCGATTTTTGAAAAAGCGGGCAACAGTACCGATTCCGCGCTGGCCGCCGTCTTCGCGCCGCCGAACGTGGACGAATACGCCAGCTCTGCCGCCAGCTCGCTCCTCGGGCAAATCGTACAGCCGTGGTTCTATAACCAGCTACGTACGGAAGAGCAGCTGGGCTACGCGGTCTTCGCCTTCTCGATGAACGTTGGCCGCCAGTGGGGGATGGGCTTCCTGCTGCAAAGCAGCGATAAGCAGCCGGCTTACCTCTGGCAGCGTTTCCAGGCCTTCTTCCCCACGGCGGAAGCCAAACTGCGGGCAATGAAGCCGGAAGAGTTTGCGCAGATTCAGCAGGCGGTGATCGGTCAGATGCTGGAAGCGCCGCAAACGCTGGGCGATGAAGCGTCGAAGCTGAGCAAAGATTTCGATCGCGGTAATATGCGCTTCGATTCACGTGATAAAGTAGTGGCTCAGATTAAACTGCTGACGCCGCAAAAGCTTGCCGACTTCTTCCATCAGACGGTGGTGGATCCGCAGGGCATGGCAATTCTCTCCCAGGTTTCCGGTAGCCAGAATGGCAAGGCGGAATACGCGCATCCGCAGGATGGCAAAGTCTGGGAGAACGTCAGCGCATTGCAGAAATCCTTACCCCTGATGCGAGAGAATGAATGACCGACACCGCCGAGTCTCTTGACCCACTGCGCTTGCCCCTGACGGGCGAGCGCCTGATAGAAGCCTCTGCGGGCACAGGAAAAACCTTTACCATTGCCGCCCTCTATCTGCGGCTGCTGCTGGGGCTGGGCGGGGAATCCGCCTTTCCCCGCCAGGTCAGCGTGGAAGAGCTGCTGGTAGTGACCTTTACCGAAGCGGCGACCGAAGAGCTGCGCGGGCGTATTCGCAGCAATATCCACGAGCTGCGTATCGCCTGCCTGCGCGAAAGTACCGACAATCCTCTCTACGCCGGGCTGCTGGCGGAAATCGCCGATAAAACCCAGGCGGCGCAAACGCTGCTGCTGGCCGAACGGCAGATGGACGAAGCGGCGGTATTTACCATTCACGGCTTCTGCCAGCGGATGCTGAGCCTTAACGCCTTTGAGTCCGGCATGCTGTTCGAACAGCAGCTGATTGAAGATGAATCCCGCCTGCGCTATCAGGCCTGCGCCGACTTCTGGCGTCGCCACTGTTACCCGCTGCCGCGTGACATCGCGGCGGTTATCCACGAAGCGTGGAAAGGGCCGCGCGATCTGCTGAAATCCATCGACCGCTGGCTACAGGGAGAGGCGCCGCAGCTCAAATCGCCGCCGCCGGCTGACGAAACGCTGGCCGAACGCCATCAGCAAATTATCGAACGCGTCAACGCGCTGAAGCAGCAGTGGCTGGCACAGGTGGGCGAGGTTGAGGCGGTGCTGGAAAACTCGGGCCTCGACCGGCGCAAGTTTAATCGCGGCAATCAGGGGAAATGGCTGGAGAAAGTGACCGCCTGGGCCCAGGAAGAGACCCTCAGCTACCAGCTTCCGGATGCGCTGGAGAAGTTCTCCCAGGCCTTCTTGCTTGAGCGCACCAAAGCGGACGGCGCGCCGCCGGTACACCCGCTGTTCAGCGCGGTAGAAGCGCTGCTGGCGACACCGTTAACCTTGACCGATCTGGTGATTGCCAGGGCGATGGTTGAAATCCGCGAAGCGGTCGCGCGGGAGAAACGCCGCCGCGGCGAACTGGGCTTTGACGATATGCTTAGCCGCCTGGATGACGCCCTGCGCGGGGAGAGCGGCGAAGCGCTGGCCAGCGCGATTCGCCAGCGCTTTCCGGTGGCGATGATCGACGAATTTCAGGATACCGACCCGCAGCAGTACCGAATCTTTCGCCGCATCTGGCGGCGCCAGGCTGACACCGCGCTGCTGCTGATTGGTGACCCCAAACAGGCCATTTACGCCTTCCGCGGCGCGGATATCTTTACCTACATGAAAGCGCGTGGGGACGTCACCGCCCACTATACGCTCGATACCAACTGGCGCTCCGCGCCGGGGATGGTTGATAGCGTCAATCGCCTGTTTAGCCTCAGCGATAACCCCTTTATGTTCCGCGAAATCCCGTTTATGCCGGTGAAGTCGGCCGATAAAAACCAGGGGCTGCGCTTTACCGTCGATGATGCTGCGGTACCGGCGATGAATATCTGGCTGATGTCGGGCGAGGCCGTCGGGGCGGGGGATTACCAGGCGTTTATGGCCCAGCTGTGCGCGGCGCAAATTCGCGACTGGCTCAGCGCGGGCCAGCAGGGCAAGGCGCTGCTGTGGCGCGGTGAAAAAGCTGAACCCGTGCGGGCTTCGGACATCACGGTGCTGGTGCGCAATCGTCAGGAGGCGTCGTTAATTCGCGATGCCCTTCAGCTGCTGTCGATTCCCTCCGTCTATCTCTCCAACCGCGATAGCGTGTTTGAAACCCCCGAGGCGCAGGAGCTGCTGTGGGTGCTGCAGGCGGTGCTGGCCCCCGAGCGGGAAAATACCCTGCGCAGCGCGCTGGCAACCGCAATGTTCGGCCTCAACGCGCAGGACATTGAAAACCTCAACCAGAGCGAACGGGCCTGGGATGAGCTGGTAGAGGAGTTTAGCGGCTACCGGCAAGTCTGGCGGCAGCGCGGCGTGATGCCGATGCTGCGCGCGCTGATGACCGCGCGGCGCATTGCCGAAAACCTGCTGGCGACCAGCGGCGGCGAGCGGCGCCTGACCGATATCCTGCATATCAGCGAGCTGCTACAGGAGGCGGCGAACCAGCTGGAGAGCGAACATGCGCTGGTGCGCTGGCTGGCGCAGCATATCGCCGAGCCGGATAGCAACGCCTCCAGCCAGCAGATGCGCCTGGAGAGCGATAAGCACCTGGTGCAGATCGTCACCATCCATAAATCGAAAGGGCTGGAGTATCCGCTGGTCTGGCTGCCGTTTATTGCGCGTTTCCGTAAACAGGATCAGGCGTTTTATCACGACAGAACCTCCTTTGCCGCCGTTCTCGACCTGGGGCAGGCTGAGGGCAGCATGGAGCTGGCGGAGGCCGAACGCCTGGCCGAAGATCTGCGCCTGCTTTACGTCGCGCTGACCCGTGCGGTCTGGCACTGCAGCCTTGGCGTTGCGCCGCTCAGCACCCGGCGCAGCGACAAGCCCGGCGCCAGCGATTTTCACCACAGCGCGCTGGGCCGCCTGCTGCAGGGCGGGGAAGCGATGGATGCCGCAGGGCTGATGGCCCGTCTGCAGGCGTTCTGCAGCGGGGAGATCGCCCTGCAGCTCCCGGATACGACTGCGCCAACTCCGTGGCAGGCTCCGCAGGCGGCGCTACCGCCGCTTTCAGCCCGTTTGCTCGCGCGTTCGGTGACCGATGACTGGCGGGTCACCAGCTACTCCGGCCTGCAGCAGAATGGACACAGCGCGGCGCAGGATCTTCTGCCGCGTCTGGATGTCGATGCCGCCGGCGTCGGTGAGATTGCGGAAGAGCCGCAGCTTACGCCGCACCAGTTCCCCCGCGGCGCGTCGCCGGGGACGTTTCTCCACAGTTTGTTCGAAGATCTCGATTTTACCCAGCCGGTTCCCGCCGACTGGATGGCGGCCAGGCTCCAGCTGAACGGCTTCGAGGAAAAGTGGACCCCGGTGCTGACCGCATGGCTCGACGGCGTGCTGCGTACCCCTCTGCCCGGCGCGGGCATCGCCCTTAATCAGCTGGGCGAAGGCGATAAACAGGTGGAGATGGCGTTTTATCTGCCCATCGAACAGCCGCTGGATCCCCTGCGTCTGGATGCGCTGATTCGTCAGTACGATCCGCTCTCCGTGGATACCCCAACGCTCGATTTCCGCCAGGTGCGGGGGATGCTGAAAGGCTTTATCGACCTGGTGTTTCGTCACAACGGTCGCTATTACCTGCTGGATTACAAATCCAACTGGCTGGGGGAAAATCGCGAGGCCTATACCCAGGACGCGATGCGGCAGGCAATGCGTTCGCACCGTTACGATTTGCAGTACCAGCTCTATAGCCTGGCGCTGCACCGATATTTACGCCACCGCATTGCCGATTATGATTACGAACGCCACTTCGGCGGCGTTATTTATCTCTTTTTACGCGGCATGGACGGGCAGGACGGCGGGCAGGGTATCTTCACCACCCGGCCGGCGCTGCCGCTGATTAACGGCCTCGATGCGCTGTTTGCCGGGGAAACCCAGGAGGTTGTGCTATGACCATGGATGAACTGTTACTGCAGGCGGTTGAACAGCGCCTGCTGCGCCCGCTGGACGTCCAGTTTGCGCTCATGGTGGCGCAGGAGGCGCATCCGGCGGTGAAGCTCACCGCCGCCATTCTCAGCCGCGATGCCGGTGAAGGCCACGTCTGCCTGCCGATTTCGCGTCTCGCCGAGGATGAGCTGCTGAGCGCAAAAGCGGCAGGCCTGAGTGAGCAGATCCTTGAGCTGACCGGCGCCCCGGACGGCTGGCTGCCGCTGCTTAACGATGCTGAGGCGGTCAGCGGCGGTGAGCGCCCGACGCCGATGATCCTCTGCGGCGAACGGCTTTACCTCAACCGCATGTGGCGCAACGAATTAACCGTCGCGCGCTTTTTCAATGAGGCCAATCAGGTGCTGGAGGTGGATGAAGCCCGGCTGGCTTCGACGCTCGACGCGCTGTTTCCGCCCGCTGAGGAAACGGACTGGCAAAAAGTGGCGGCTGCGGTCGCCCTGACCCGACGGATTTCGGTGATTTCCGGCGGTCCGGGCACCGGTAAAACCACGACCGTCGCTAAACTGCTGGCCGCGCTGATCCAGACGTTCTCCAGCCCGCGCTGCCGTATTCGCCTGGCGGCGCCGACCGGTAAAGCCGCGGCGCGCCTGACCGAGTCCCTCGGCGCGGCGCTGCGCCGCCTCCCTCTCAGCGACCAACAAAAGGCGCTGGTGCCCACCGAAGCCAGCACCCTCCATCGCCTGCTGGGCGCGCAGCCCGGCAGCCAGCGGATGCGCTATCACGCCGGCAACCCGCTGCATCTTGACGTGCTGGTGGTGGATGAAGCCTCAATGATTGACCTGCCGATGATGTCGCGCCTGATCGACGCGCTGCCTGAGCACGGAAGGGTGATTTTCCTTGGCGACCGCGATCAGCTGGCGTCGGTAGAGGCCGGAGCGGTGCTGGGGGATATTTGCGCCTGGGTTAATGCAGGCTATACCCCGGCGCGGGCGGCACAGCTCGCCCGGTTGACCGGCCAGCCGGTGCCGGCGGGCGAGGGCAACGTTGCCGGTGCGCTGCGCGACAGCCTGTGCCTGCTGCAAAAAAGCTACCGTTTTGGTCGCCATTCCGGTATCGGCCATCTGGCGTGGGCGGTGAACAGCGGCGAGCGCAGCGCGGTATGCGCAACGCTGCGTCAGTCGTTCGACGATATCGCCCTGTATCCGCTGAGCGCCACCGAAGAGTATGAAGCGATGCTGAATCAGGCGCAGGCGGGCTATGGCCGCTTCCTGCAGCTGCTGCGCGAGCGGGCTGAGCCCGAAGAGATGATCGCCGCCTTTGGCGAATTCCAGCTGCTGTGCGCGCTGCGCGAGGGACCGTATGGGGTCAGCGGCGTGAACGAACAGCTGGAGCAGATGCTGAACCGCAAGCGGGCGATCGCGTTACCGCGGCATTCGCGCTGGTATGAAGGACGGCCGGTGATGATCTCCCGCAACGACAGCGCGCTGGGGCTGTTTAACGGCGATATCGGTATCGCGCTGGAAAGAGGCGATGGCCTGCGCGTCTGGTTCCCGATGCCCGATGGCAGCATCAAGTCGGTACAGCCAAGTCGTCTGCCGGAGCACGATACCGCCTGGGCGATGACGGTGCATAAATCGCAGGGGTCGGAGTTCGATCACGCGGCGCTGATCCTGCCTTCGCGCAGCGTGCCGCTGGTAACCCGCGAGCTGGTTTATACCGCCATTACGCGTGCGAAACGGCAGCTGTCGATCTATGCCGATGAGCAGGTGCTGACTCAGGCGGTGGCTGCGCGTACCGAACGACGCAGCGGCCTGACGGATATCTTTTCCGCCCAGTGAGGTTTTCCCCGGTCGGCCGCGCGCTTTCCGGGGAGAAGGGATCAGGCCAGGTCTGCCATCAGCACCTTGGAGCGGCGCTGATAGTTGTACATCTCTTTTTTGCTGTCCGGCAGCAGGTCGACGTCGACCGGCGTAAATCCGCGCTCCTGGAACCAGTGAATGCTGCGGGTCGTAAGAACAAACAGCTTGCTGAGGCCCATTTGCTTCGCCTGCGCGGCAATGCGTTCGAGCAGCACTTCGCCGCGCGATGAGCTGCGGTAATCCGGATGCACCGCCACGCAGGCCATTTCGCCGATCTTCTCTTCCGGGAAAGGATAGAGCGCGGCGCAGGCGATGGTGGTGTTGTCGCGCTGAATAATGGTGAATTTATCGATTTCCATCTCCAGCTGTTCGCGCGAACGCCTGACCAGAATGCCCTGCTGCTCCAGCGGGCTAATCAGCTCGAGGATGCCGCCGATATCGTTAATGGTGGCGCGGCGGATCTGCTCGGCGCTCTCCATCACTATCTGGGTACCGATACCGTCGCGTGAGAACAGCTCCTGCAGCAGGGTGCCGTTTTCCTGATAGCTGATCAGGTGGCAGCGGCGCACGCCGCTGCGGCAGGCTTTTACCGCGCCGCGCAGAAAGCGCACGGTGCCGGAGCTGTAGTCTTCGTCCGCTTCCATCTCTTCCACCCGCGCCTGGGCTTCGTTGGGGAACAGCTCGGGGACGATCTCGCCATCCTGATTGTGAACCCCCTGCGATGAGCAGAAGCCGATCATCTTTTCGGCCTTCAGCTTAATCGCCAGCTGGGTCGCAATCTCTTCGGAGGTCAGGTTAAAACTTTCGCCGGTGACCGACACCGCAACCGGGCCCATCAGCACGATTGCGCCGTTATCCAGCTGGCGGTGAATGGCTTCTTCATCGATGCGCCGGATGCGCCCGCTGTGACAGTAATCCACGCCGTCGTCCACGCCTAACGGCTGCGCGATAATGAAGTTGCCGCTGACCACGTTGATATGGGCGCCCTGCAGCGGCGTGTTGTTGAGGCTCATCGACAGGCGAGCGGTAATTTCCAGCTGCAGCATGCCCGCCGCCTGCTTAACCAGCTCGAGCGTTTTGGCGTCAGTCACTCGGGTTTGTTTATGATAAACCGGCTCGTGACGATGCTCCGCCAGGTTGGCATCGATCTGCGGGCGGGCGCCATAGACCACCACCAGACGAATTCCCAGGCTGTGAAGCAGGCCAATGTCATTGACTATACTAGAGAAATTATCATGCTCGATGGCTTCCCCGCCCAGCATGATGACAAACGTTTTACCCCGATGGGCATTAATATAGGGGACAGAATGGCGGAATCCCTCTACCAGTTCGGTGCGACGTTCCTTCACCATGACACAACCTCAATGCATGATTATTCGTAATTACTGTATTTTTATTCTGTTTCACCGGCAAACGCAAGCCCCAATTTTTGGCTGAGCCGGGAAAACAGTGTGAGCCAAATCAGGGTGTCAAAGATTGTTTACCCTTTTATAGATGACAGGTTATGCGCCTTTCGTTAAAGTTTCCGGTCAATCTGTTTGTTTTAAATACGAATGATTTCTTACTGCTTGGGAGTGGCATGTCGGGATACAAGTCAGGATTAAGCCGCCGCCGATTTTTACAGGGGGCGGGCGCCATGTGGTTAATGAGTGTGAGTCCGGTTGGGTTGGCTGCCGCGGCGCAGGTGGTTGCCGTACGCGTCTGGCCATCATCGACCTACACGCGCGTCACCGTGGAGTCCAACCATATCCTGAAATATCGGCAGTTTGCGCTCAGCAATCCTGAACGTGTGGTGGTGGATCTGGAAGGGGTTAATCTCAACTCCGTACTGAAAGGTATGGGGAGTCAGATTCGCGGTGACGATCCCTATATTCAATCCGCTCGTGTGGGGCAGTTCGATCCGCAAACCGTGCGCATGGTGTTTGAGCTGAAACAGAACGTGAAACCGCAGCTGTTTGCGCTGGCTCCGGTAGCCGGGTTTAAAGAGCGTCTGGTCATGGACCTCTATCCCGCTAACGCCACCGACGTGCAGGATCCGCTGCTGGCGCTGCTCGAAGATTACAACAAAGGCGATCTTCAGCGGCAGGTTCCGCCTGCGGAGAGCGGGCCTAAACCGGGTAAAGCCGGGCGCGATCGACCCATTGTTATCATGCTCGATCCCGGCCACGGCGGCGAAGACTCCGGCGCGGTGGGAAAATACCGCACCCGCGAGAAAGACGTGGTGCTGCAGATTGCCCGACGGCTGCGCGCGCTGATCGAGAAAGAGGGCAATATGAAGGTCTATATGACCCGCAACGAGGATGTCTTTATCCCGCTGAAGGTCCGCGTCGCCAAAGCGCAGAAGCAGCGCGCCGACCTGTTTGTCTCTATTCATGCCGACGCGTTTACCAGCCGCCAGCCCAGCGGATCGTCGGTGTTTGCCCTGTCAACCAAAGGGGCCACCAGTACCGCGGCTAAATATCTGGCGCAGACCCAGAACGCCTCTGACCTGATCGGCGGCGTCAGCAAAAGCGGCGATCGCTACGTCGACCACACGATGTTCGACATGGTGCAGTCGCTGACCATCGCCGACAGCCTGAAGTTCGGCAAGGCGGTGCTGGAAAAGATGGGCAACATTAATAACCTGCACAAGAACCGGGTTGAGCAGGCGGGCTTCGCGGTGCTGAAGGCGCCGGATATTCCATCGATTCTGGTGGAAACTGCGTTTATCAGTAACGTCGAAGAAGAGCGTAAATTGAAAACGGCGAAATTCCAGCAGGAAGTTGCAGAGTCGATTCTGGCAGGGATTAAAGCCTACTTCGCCGACGGCGCGACGCTGGCAAGGCGAGGGTAACGCAACAGGAAAGTGAAATGGCTCTATTAAAGAGCGCGCACGGCGGCAATATCCGCGAGGCCGCCGCGCTTATGGGCATCTCTGCGGCGCAGCTGCTGGATTTTAGCGCCAATATTAATCCGCTGGGGATGCCGGAAAGTTTAAAGCGCGCCATCCTCGACAATATGGCCTGCGCCGAACGCTACCCTGACGTTGAGTATCAGCAGCTGCACCTTGCGCTGGCGGAACACCATCAGATCCCCGCCTCGTGGATCCTCGCCGGAAACGGCGAAACCGAAGCGATCTTTACGCTGGTTCAGGGGCTGAAGCCGCGCCAGGCGATGATCGTCACCCCGGGCTTTGCCGAATACCGCCGGGCGCTGCAGTCGGTGGACTGCGCGGTGCGGGAATTTCTGCTGCGCGAGGCGGATGGCTGGCAGCTCACCGGGGCGATTCTTGACGCCCTGACGCCGGATGTGGACTGCTTATTTCTCTGCACGCCGAACAATCCTACCGGCCTGCTGCCCGAGCGCCGTCTGCTGGAGATGATTGCTGAACGCTGTCAGTCGCTGGGTATTGCCCTGATTCTCGATGAAGCGTTTATCGATTTTATCCCCGACGAGCCGGGATTTATTCCGCTGCTGGGCCACAACCCGCACGTGTGGGTGCTGCGTTCGCTGACCAAGTTTTATGCCATTCCCGGCCTGCGTCTGGGGTATCTGGTCAATGGCGATGCGCGGGCGGTGGCGAGAATGCGCGAGCGCCAGATGCCGTGGTCGATAAACGCGTTTGCCGCCCTGGCGGGGGAAATCATTCTCCAGGATAGCGCCTACCAGCAGCAAACCTGGCAGTGGCTGGCGGAGGAGGGGCTGCGCTTTTACCATCAGCTGCGCCATATTCCCGGCCTGACGGTCTATCCCGGGCGGGCAAACTATCTGTTTCTGCGCTGCGACGTGGCGGATCTGGATCTGCAATACGCGATGCTGCAGCAGCACATCCTGATCCGCAGCTGCGCCAACTACCCGGGGCTCGACGGGCGCTACTTCCGCGTCGCGATCCGCAGCCAGCAGGAAAATACCCGGCTGCTGACGGCCTTCAGGCGGGTATTTAACGAGTAGATGTCTGCCGCCATTGTTCGTCTGCGGTTCTTCCCGGTGGCGCTGCGCTGACCGGGCTACGGGTTTACAGCCATCTGCGGACCGGTAGCCCGCCTCCGGGGAAGGTGCACAGCATGAGGTTTTGTTGCGGTCTTCTTCCCGGCTCGCGCTGCGCTTAGCCGGGCTACGGGTTCATAGCCGTCTGCGGACCGGTAGCCCGCCTCCGGGGAAGGTGCACAGCATGAGGTTTTGTTGCGGTCTTCTTCCCGGCTCGCGCTGCGCTTAGCCGGGCTACGGGTTTACAGCCGTCTGCGGGCCGGTAGCCCGGGTAAGGCGCGCAGCGCCGCAACCCGGGGAATGTGCCGGGATGAATGCATCGGTGCGGCTTTTTCCCGGTGGCGCTGCGCTTAGCTGGGCTACGGGTTCATAGCCGTCTGCGGGTCGGTAGCCCGGGTAAGGCGCGTAGCGCCGCAACCCGGGGAATGCGCCGGGATGAATGTATCGGTGCGGCTTCTCCCCGGCTCGCGCTGCGCTTAGCCGGGCTACGGGTTCATAGCCGTCTGCGGGTCGGTAGCCCGGGTAAGGCGCGCAGCGCCGCAACCCGGGGAATGCGCCGGGATGAATGCATCGGTGCGGCTTTTTCCCGGTGGCGCTGCGCTTAGCCGGGCTACGGGCTCATAGCCGTCTGCGGGTCGGTAGCCCGGGTAAGGCGCGCAGCGCCGCAACCCGGGGAATGTGCCGGGATGAATGCATCGGTGCGGCTTTTTCCCGGTGGCGCTGCGCTTAGCCGGGCTACGGGTTCATAGCCGTCTGCGGACCGGTAGCCCGCCTCCGGGGAAGGTGCACAGCATGAGGCTTTGTTGCGGTCTTCTTCCCGGCTCGCGCTGCGCTTAGCCGGGCTACGGATTCATAGCCGTCTGCGGGTCGGTAGCCCGGCTAAGCGCAGCGCCGCAACCCGGGGCATGGCTGCGCAAGCGTTAGCGCAGCTCGACGCCGCCCTGCACCATGCGCAGCAGGTGCTGCCGGGGCCAGAGCTCGCTAAGCCGCGTCTCTCCCAGCCGTCGCTGCAAATACTCAATATCGTGACGCTTGCGGTCGAGCATCAGGCCGACCACGCTGCCGCTGTGCGCCACGTTAATACCGTATAAATCGCACTCTTCCACCAGCCCCCGCAGCGTATCAAACCCCGGCTTCGGCAGCAGATGCTGGCTGGCGACGGCGCTGAGCGTCGCGGCCTCTCCCATCCGCCGCGGATTATCCGTCTCGCAGGCCAGCTGAACTTTCTCCCAGGCTAGTTGCAGAGACGCGGAGTGGGCGTGCAGTTTTTCAAGCCGGGGAAGTCGGTGGTAATCGGTGGTCAGCAGAGTGGCGGGGCTTTCCAGCACCAGCAGATCGAGCTGCGGCTGGCTGCCGCAGGCAATCTGCGTGGCGGCGGTGTTGTGGTCGAACAGGGTCAGCTGGCGGAACAGGGTGCTGTCGGTGGGCTCCAGGGAGACGCAGAGTCGGGCGAGGGTGGGCTCGTCCAGCGGATGGCCGAGATGATGCGCGGTGGCCACCGCCGTCGCAGCAATGTCCGCGGTGCTGCTGGCCATCCCCTTGGCGACCGGAATCGTGGAGCAAATATCGATCCGAATCTCTTTGCCGAGCTCCGCCGGATAGCGCCAGTAGCTCAGCAGCCGGTCGACCATCGCCCGCGCCAGCGGACGTTCATCCGCGCGAGGCGAACCGTAGTCCACCTCGACGGTGCTGTACCAGTCAACGGGGCAGGAGACCAGCTTCTCGCTGCCGAGGATCCAGCCCTGGATGAGTTCACCGCAGGAGGCGGGGCATTGCGCTACGGCCACGTATTCACCTATTGCTCAGGTTTCCAGGGCGCATAGTGTCATGCCGATCCCGCTATTACCATGATTCACCGCAACTTGCCGGGCGGCGAGCTCAGGCTGAAACGGTTAACGTCTGCGCTTCGGGAAGCGCCAGGCGCATCACATCGCGGGCAATCATCAGCTCTTCATTGGTATTGATGACCGCCACTTTAACCATCGCATTCTCGGCCTGGATAAAGGTGGCGTTGTGCTGGTTTTTCTCTTCATCGACCGACAGCCCGAGGAAATTCAGGTTATGGCAGATGGCGCTCCTGGCGCGGGCGGAGTTTTCGCCGATGCCGCCGGTAAAGATCAGCGCGTCCAGGCCGCCCATCTGCATAATATAGCTGCCGATGGTGGCGCGGATGCGCTCGGCAAACAGCGAGAGCGCCAGGGCCGCCCGACGATTGCCGCTGTCCGCCGCCTGCTCGACATCGCGATAATCGTGCGACACGCCGGAAACCCCCAGCAGGCCGGATTCGTTATTCAGCAACTGATTAAGCTGCTCCGGCGTTTGCCCCTTATGCAGCGCCAGCCACGGTAGAATCGACGGATCGATATCGCCGCTGCGGGTGCCCATCATCACGCCGGACTGCGGCGTAAAGCCCATTGAGGTATTAACCGAGCGCCCGCCTTTGATTGCGCATACGCTACTGCCGTTGCCGAGATGGCAGCTCACCACGCGCAGGGCGCTCAGCGGCACGCCCAGCTTTTCCGCCAGCGTCGCGCTGACGTACTTATGGCTGGTGCCGTGGAAGCCGTAGCGGCGAATGCCCAGCTCGCTGTAGTAGCGCCACGGCAGCGGATAGATAAAGGCGCGCTCGTCCAGCGTCTGGTGAAAAGCGGTATCAAATACCGCCACCGACGGCGTTTCGGGCAGCAGCTGGCGGAAAACGTTAATGCCCAGCGCGTTGACCGGGTTGTGCAGCGGGGCCAGCTCCGCCAGGCGCTCGATTTCCGCTAAGGTATCATCGGTGACCGGCGTCGAATCTTTAAAGCGCTCTCCGCCGTGCGCCACGCGGTGGCCGACGCCGTCAATATCCTGCAAACTCTGGATAATCCGGTGGTCGAGGAGCTTTTCCAGCAGCAGGGTGACCGCTTCGCGATGATCGGCAATCGGCGCCGTCTCCTGCCATTTTTGCGCCGGCGTTTTGAGGGTCACCTGGGCGTTTGCCATGCCGATACGTTCAATCAATCCCTGGCAGAGCATATCGCCCTGAGGCATCTCCAGCAGCTGGAATTTTAACGATGAGCTGCCGGCATTAATGGCCATTATTTTGTAAGACATAGAGGTTCCTTCGAATTCAGAAAATCCAGCACGGCATCAAGACCCAGATTATTCAGCGCGCTGGTGACAAAAATCTGCTGCGCCCCAGCCTGCCTGAGCCACTCCTCAATGAGCGATAACCGCTGCGGGTCGGCCAGGTCGGCTTTGGTGACCAGGCCAATCGTCGGGCGGTTCATCGGGGCGGTAAAACCCGGAGAAAACGGCGACCACTGGGCGTCGGCGTTCAGCACCAGAGCGATAACGTCGGCCTCGCAGGCGCTGGTCAACAGAGCGCTATAAAGGCAGCGGTTCTCCAGATATTCGCCCGGCGTGTCGATGGCCATCGGCGACCATTCAATCGCCTGGGTTTTCTTGTAATGGAGCGCTTCGCCGCGCAGGCCCTGGGTCAGCGAGGTTTTGCCGCACTGGCTGGGGCCGATAAACATCAGACGTTTCATCGCGCTACGTCCGGGTTATTGAGCAGGTAGTAAACTGCATCATCTCGCCCAGGGTGCGCGTCACCTGCTTGAGGGCATACTCGACGGCGGAAACGTCGCCGGTCAGCACCACGGCGCCGGTAAAGCGGTCAAGAAAACCGATCTCCACCGCGCCGGATTTGGTGGCGATATCGCAGGCGATAATCGACGCCTCGCTGGGCGTGATGGTGAGGATGCCGATGGCGGAAACCGCATCCTGCAGGCCGAGCTTCTTAAAGAGATCTTTCCCGGGGTTGGCAATCAGGTGCGCGAGGGTCACCTGTTTCCCGGGAACGTATTCCTGAATCATACGATCCGTGGTCGGCTGTCTTTCCATTATCCCTCCACCATCTGTCGCCACATGGCTTCATGCGGGCGCGGGATCACCGAACGGTAGACCAGCAGCCCTTTTTCGCCCGCGCTTTCGCTGGCCACCGTGACCGCGTTGTTGACGTCGGAAACGTCGCCCGCCACCACCATGTAGCATTTACCGCCGATGCCGAAGGCCATATGCACCCGCACCAGCGTGACGTTTGAGCCTTTTACCGCCCGATCGGCGGCGCTGATGCAGGCCGCAACGCTCCAGGTTTCAACGATGCCGACCGCCTGGCGCTTGTCCACGCTGTTCAGGCCGCTGATGGCCGGAAGGACGCTGGGGTGAATATTCGCCAGCACCAGGCTGTCGACGAGCATTTCGCCGGCCTGCGAGGCACCGGTTTCAATAGCCTGCTGGATAGCGCCGATATCCCCGCCGAGCATCAATAAAAACTTACCCGGGCAGATAGTCTTGCTGACCAGCAGATTGACGTTGGCGCTTTTCAGCATCGCATCGCCGAGTTCCATTCCTTTGGCAATGCTGGTGAGTTCTAAAATTCCTATAGCCTGAGACATGGTTAACCTCTTACCACCGTGATGGCCTGTTCGCTGATGGCCGCAACCACGCCGTCGATGCTGGCGTGAATCGGCGCGCCTAATGCGCCTGCCGGGATATCGGCAACGCATTGCCCGCGCGTAACGCGCTCTCCCACCGCAACGTTCGCTACCGCGCTGGCGCCGATATGCTGGCGCAGCGGCAACGTCACGGTTTCTACTGCCGGTTCGTCCTCCACCAGCGGCGCCTCTTGATACCAGGGGCTCAGCCCCAGTTTGGCGATCAGCCGCTTCACCGGCACGAGGCGATATTTCGCCATTTCGTCGGCCGGATAGAGCGGCCCTTCATAGCGCTGGTTTTGCGCCCGCAGCTCGCGTTTGAGCATGCGGTTGATGCGCATCGGCGAGATCCCCACCGGGCAGGCCACGCTTTCGCAGACGTTGCACTCCGAGCAGGTGAGGGCGCTCAGCAGCAGCTGCGGCGTAGCGGCCTGATGAAAGTTCACCGCCCGCACCAGCAGGTGCGGAGAGAGTTCGTGGCCGATCAGATGCCGCGGGCAGAGATCGGTACACAGTCGGCACTGCTCGCAGACGGTACGGGCCACGGAAAGCACCGTGCGCTCGTCCTGCATCCGCCGCTGGATAAGCGGATGGCTTTTCGGCAGCACCAGCAGGCCGCCGGTGGTTTTGGTTACCGGGCTATCGAGGGAGGTAATCAGGCCGCCCATCATCGGGCCGCCGTTAATAAACCCGGGGTCGTCGACCGTCGCGCCGCCCGCCAGCGCCAGCACTTCGCGCAGCGACATGCCGATGGGGACGGTGACGGTCAGCGGCCGGGCGACCGCGCCGTTAACGGTCAGCGTACGGCGGGTCACCGCAAACTGCTGCTCAACCGCTCGGGCAATATTGAGCACCGTTTGCACGTTATTCACCACGACCCCGACGCTGGCCGGCAGCGCGGCGGGCGCGACCCGGCGACCGGTAGCCAGCCAGATAGTCAGCACCTCATCGCCTGCGGGATAGACATCGGGCAGAATATGCAGGCGAATACCGGCAGGCAGCAGCGGGGTGAGCGCATCGATAGCCCGGCGGTACTTCTCTTTCAGGGCTATCACCCCTTCGCGCGCGCCGGTTGCCGTCATCGCGTACTGCACGCCGCGGACAAGACGCGCAGCCTGCTGCCACATCAGCTGCTGGTCGACCTTGAGCATCGGTTCGCACTCGGCGGCGTTCACCAGAAAAATCTTTACCTGCGCCTGCAGCTTCACGTGGGCGGGAAACCCCGCGCCCCCCGCGCCGACCACGCCCGCCGCGCGCACGCGCTCGCGGATCTCCTCGGCGCTCCAGGCCATTTCAGCAGCGTTGACGGCGGTACTCATAGCAGATCCTCCAGCAGTTCCTGAATCTCCCCGGCGCTGGCCGGGCGAGGATTGGTGCGTAGCGTCACGTCAGCCAGCGCGGCCTGCACCATTGCCGAAATACGCGCTGAGTACTCGGAACGTCCCTCTTTCAGCGCGACCGCCAGTGACGGCAGCGCGCAGCGCTGCTTGAGCCGTTCGATTTGCTGGATCAGCGCATTGATCGCCGTACTATCGCTGGCGTCTGCCGGACAAAAGCCGCAGGCTTTGGCCAGCCGGGCGTAGCGTTTTGCGGCGCGCGGATGACCGGCGTTAAAGCGGATAACCGCGGTTAACAGCAGCGCGTTGGCCAGCCCGTGCGGCAGATGAAACTGCCCGCCAAGCTGGTGGGCGATGGCGTGATTAAGCCCCAGCCCCGCCTGGCTGAACGCCATCCCGGCAAGCGTTGAGGCATTGTGCATTTTCCCGCGCGTCGCCACGCAGTCGCCTTTTTCCACCGCCGTGGGCAGATACTGAAACACCAGCCTGGCGGCTTTTTCCGCCAGCGCGTCGGTAAAGTCGCTGGCGTGCGGAGAGACCCACGCCTCCAGCGCGTGGGTCAGCACGTCCATGCCGGTGTTGGCCGTAATCTGCGGCGGCACGCTGACCACCAGATCCGGGTCAAGGATCGCCATATCGGGATAGAGTGCATTGTCGAACAGCGGATACTTGATGCCTTTATCCGGGTCGCTAATCACGCAGGCGCTGGTCACTTCCGAACCGGTACCGCTGGTGGTTGGTATCGCCACGCAGGTTTCGATATTGATGCCGCTCTGCTGGCTAAACCAGACGATGGCTTTCGCCGCGTCCATCGCCGAGCCGCCGCCGAAGCCGATGACCACCTGCGGCTGCAGGGCCTGCATTTGCGCAATGCCCTGCACCACGGTATGGATAGTGGGGTCCGGGGTTATCTCGCTAAAGACGCTGATGCGGTTATCTGCGGGCAACGCCTGACGCAGGGTTTCCAGCAGCGGCGAGCGCGCAAGAAAGCCATCGCAGATAATCCAGATGTGCTTGTGGGTAAAGCGCTTGAGCACCGCCAGGCTACCCTGACCGCTGTACAACCGCGTTTGTAGTGAGAAAGTCTTCATCGCGACCTCGGTTAGCGAATGGAAAAGCCGTTGGTCAGCACGCAGCGACGGGAGCGGGCAAAGGTGCGCGCCGAGGTTGTCCCTTCACCGGTCGGCGTGGCGATAGTAAAGGTGGTAAAGCCTTCGCCGCCGACGCCAATCCCGGCATAAGAGGGGCCGTTCTTGACGAATATCGAGGTTTGCAGGGTTCGGGCCGCGAGGTTCAGGCGCGACACGTTCTGCGAGTGCATAATGGCGGTATGATGCAGCCCCTCTTCAACCTTCAGCGCCAGCGCCAGCGCGCTATCGAAATCGCTGACTTTTACCACCGGCAGCATCGGCATCAGCTGCTCGCTGGTGACCCACGGATCGTCGGCGTTAACCAGCGCTATCAGCAGACGCGGCGCTTTCGCCGGAACGGCGATCCCGGCCGCTTCCAGCATGGCCGATGGGCTTTTGCCGACCAGTTTTTTATTCGCCTGGCCTTCAGGCAGGCAGGCGGCGCGGAGTTTGTCGGTATCGGCAGGGCTCAGCAGCAGCGCGCCGAAGGTTTGCATTTGCTGCACCAGACGTTCGGCGACGCTCTCCACCACAATCAGGCTCTTCTCGGCAATGCAGGGCAGGTTGTAATCGAACGAGGCGCCGTTGATGATATCTTCCGCCGCTTTGACCAGATCCGCCGTTTCATCGACGATGCAGGGCGGGTTGCCCGCGCCGGCGCCGATCACTTTCTTACCGCTCTTCATGCCCATTGCCACAATGCCGGGGCCGCCGGTGATAGCGAGGACCGCAATGCGCGGATGGGCCATCATCTGCTGGGTGGCTTCGAAAGTGGGTTCTGCTACGGTAACCACCAGATTGCGGATGCCGCAGCAGCGGAAGGCAATCTCTTCAATCATGCTAATCAGCTTCAGAGAGACCTTTTTTGCTCCCGGATGCGGGCTGAAATAGATGCTGTTGCCCGCCGCCAGCATGCTGATGCTGTTGTTGATGATGGTCTCCGTCGGGTTGGTGCTCGGCGCGACCGACCCGATAACGCCAAACGGCGAATACTCAAACAGCACCATGCCGCCGTCGCCGGTCAGCGCGGTGGTGGTGAGATCTTCCACGCCCGGCGTGTTGTCCAGCGCAGCCTTGTTTTTCAGGAGTTTATCTTCTTTGTTGCCCATCCCCGTTTCATTGGCGCTCTCTTCCGCCAGCGCGGCCAGGTGCGGCGTCAGCTCCTGACGGATTGCGCTGATGATGGCGCTGCGGGTTTTCAGCGGGCACTGCTGATAACGTAAGAACGCCTGGTGCGCGGCGTCGATAGCCTCGCTGACGGACTGAAAAATCCCTTTGCCCTGCGGCTGGTCCGGCGTTTGCCCTGGGGTTAACTGTTCGCTAAGAATGGTGCGAATAAGGGTTTCGAGTTCGGAAGTATTCATTGATGAGTTCCCACGTTAATGGCCGCGATGGCGGCCAGTGCTATGTCCATGTCCTGCTCAACGCTGCCGCCGCTGATGCCAAGACCCCCGATTAATAAGCCGTCGCGCCACAGGGCGTAACCGCCGCCAAAGGTGACCACTTTTCCCTGTAAATGCGTTTCGAGGCCATAAAGCGCGGCGCCCGGCTGAACGGCGTCGCTCAGCTCATGGGTCGCCGTTTTCATCGCCACCGCGGTCCAGGCCTTTTTCGGCGCCAGCTCGCTGCTGACCAGCAGAGCGTCCGGCATCCGCCAGGTCACGGTTTCGGTGCCGTGCGCGTCAACGATGCTGATCACCACCGGCACCTGTAGCTGCTGCGCGCGCTCAACGGCGGCGCGGGTAAGCTGGTGCAGATCGTGGAATGAAAGGGCCACGGGCGTCGTCTCCTTGCTGCGGCTCGGCTGGCTGGCGGCCAGATAGCGCCGGCTCACTTCGCGGATGATGTTGTTCTGGTGAGCATCGCTATCTTCCGCGCGCGCCAGGGCGTACAGGCAGTCTGATAAGCGATTGATGTAGCGCATCAGCACCTGGCGCACGGTGACTTCCGCCGCCAGCTCAACCAGCCGGCGTTCGGCCCGGCGGGCCAGCGTGCGGGCAAAATGCAGGCGGCTCGCGGCTTCGCAGCGGCCGGGTAAAATAAAGCTGTGCAGCGGTTCGACGCGGGCCATGGCCCGATCGATAGCGGCTTCCAGAGCGGAAATCTCTTCGCTGCTGATGTAGCGCTGTTTCGGCGACGGCCGTTCGCTGTCGCTGGCCAGTTCTGCGCTAAACCAGAAAATTTGCTGCTGGATAGCTTCGAGCAGGGCGCGGTGGTGTTCATCCGCGGCGGAGCAGGCGCACAGGCTCAGCGCGGCGTTCAGTTCATCCAGCGTGCCGTAGGCTTCAACCCGCGGGTGGGTTTTGCTCACCCGCTGGCCGGTAAAGAGTGAGGTGGTGCCAGCGTCGCCCGTTCGGGTATAAATCGCCATAGTCGCTCCTTAACGTGAAAGCGTATCGACAATGCCGACAACGGCGAGGTCGATGGCCTCGTTTGGCCCGGAAAAAACGTGCCTGGCGCTGGAACCGCCGCTGAGCAGCACCAGCTCGCCAACCCCCGCGCCGACGGAATCCACGGCGACTTCATCGCCGGAGGTCGGCGAGGCGGGGAGCTCGCCATCCGCGCTGACCCGCCGCACCAGCAGCAGCTTTTTGCCGACCAGGGAAGGCGATTTTTGCGTGGAGACAACCGCGCCCGTGACTCGTGCCAGATGCATGATTTACTCCTGCTTAATGAGTTCAATATTCCGCGCCTGCGCCGCGTCGCGCGCCAGCGCGGTCACGAGGCATTTGCGGTGGATAACCAGGCGCCCCTGGCCCAGCGGCGCGACGTCGCGATAGCTCAGCACCGAACCCGCGTGCAGGATCAGCGGCACTCCGCGCTCGTCGGTGAAGTTCACCGGCAGGCGGGCCAGTTTTTTAACCGGGATAACCGGCAGCAGCTGGCGGTGCAGGGTGAGCTGTACGCGGAGGCCAAAAGCCAGCGCGTCGTGAATGTTGCGGGCCGCGGGATCGTCGGTTTCCGCCTCCGTCAGCTGGCCCAGCAGCGGCAGGTCAACGAGCAGAATGCGCAGCGACGCGTGCTGGCAGAACAGGCTCCGGCAGTCGGCATCGCGCAATTGCGCCACGCTCAGCGTCGCCGTGCTATGGGCGCGACGCTGCAGCCGGGAGACAATCTCCTCCACGATGCGCTGCAGAACTTCGCCGTTCATTGCGGGCCTACCAGCCGGGCAAAGACCTGCGGGTTATCGGCGCCGGCGGCGTTGGCTTCATCGGTATCGATGTGCATTTCGAGGCGCATATCCGGCGAAACGCGAACCGCCACGTTGTTGAAGATCAGCCCGCGCGCGTCGCCTTCAATGGCCACCGAAACTCTGTCGCCGTGGGCGACCCGCAGGATCAGCGCATCGAGCGGCGACATATGAATATGCCGCTGCGCGACGATAACCCCTGACGCCAGCTCCAGCTCGCCAAAAGGGCTGACCAGGCGGATGCCCGGTGTCCCTTTCAGATCGCCGGACATCCTCAGCGGCGCCGCAACCCCCAGGGTTCGGGCATCGGTACGCGAGATTTCCACCTGGCTTACCGAGCGCAGCGGACCGAGCAGGCGCACATTTTTAAGCTGCCCCTTCGGCCCCACCAGGGTGACGGTTTGCTCCGCGGCGTACTGTCCCGGCTGCAGCAGCGCCTTTTTCTCGCTGATGGGATGGCCGGGGAACAGGCGTTCGTAATCCGCCGCCGACAGGTGAATATGACGATTTGAAACCCCCAGCGGGATGGGGCGTAGCCGCATCTCGTCGAGAACTTTGCTGACCGTTGATTCCAGAAGCTGTTTATCCATTACGCTTCACCTCGCTTGCCGGGATGAATGCAAAGCGAGCGCGGCTCACCCTTCTGGCGTGGACATTTTGGATCGAGGCACAGGTTGCAGCTGACCACGCCGTGTTGCTGGGGAAGCTCTTCTGCTGGCGCTGGCGAAACGACATCTGCCGTCCCTGACGCTTCAGGCTCAGGTTGCATGACGGAGGGCGGGGGAGCCTCCGCGCGCAGTATCCCTTCTCCGGGCCTGGCGATGACTTTGTGGGCCACCAGGCCGTTCCGCTGCTCGGCAAACTGTGCGCCGGTGGTGATGGCCGCCTGCACGGAGGCCACATCACCGGTAATTTTAATCACCGTCCAGCCTGAACCATTGGTCTTTTCGAGGGCGACCAGCGTGATAGAAGCGGATTTCGCCATGATATCGGCGCAGCTGATAGCCAGTGCCAGACCACAAACTTCAAGTAATCCCAGTGATTGCTTCACGCGGTGCTCCTTATTCGCCATCAATCAGGCTGATTTCGGTAAAATGGCCTCAACGTCGCTGTGCGGACGCGGGATCACGTGGCAGGATTTCACTTCGCCCACCGCGCTCGCCGCCGCGCTGCCCGCGTCTACCGCCGCTTTGACCGCGCCGACGTCGCCGCGCACCATTACGGTGACGAGGCCCGAGCCAATTTTTTCGTAGCCGACCAGCTGCACGTTGGCGGATTTCACCATCGCATCGGCGGCCTCAATGGCGCCCACTAACCCTTTTGTTTCAACCAGTCCCAGTGCGTTATTCATCCTGCTGTTCTCCTGTTGCTTCGCTATTCAGATCCCGGAAAGGGATCCCTTTGACCAGCCGTGCCGCGTTATTACCGGTGTTGCGATGGGCCTGACTGTCCTGATGATGCATCAGCGTAAAAAGCGGCGCCGATGCGGATAAATTCTTGTAGTGCACGACCAGCGTATGGCGGTCGCAGGCGATGCCCACCAGCAGCGGCGAGCTGCGCGCCGCCTGCCAGGCGCTGTCCACGACCTCTCCGGCCGGGTGATGCTGGAGCCGGAAAGGGATACCTTCCTCTTCGATACCCAGCAGCACTTCGCGCCACAGGCCGTCGCAGCCGTCGATGACGGCGATCGCGATGGCCGGGGCGCTGTGATTACCGTTCATGCGCAAACTCCTTATGCCAGGAGAGAATCAGGCCGGTGGCCACCGCGTTTCGGGGGCCCTCGCTGCCGCGAATGTTTCCCCGTCCGGCAACCAGGCGGTAGTGCGCCAGCGCATCGGTGACCAGCTGCGGGACTTCGAAATCCAGCGACGAACCGCCGACCAGCACCACGAACGGAATATCGCGAATGTTGCCGGTGGGGCTGACCTGACGCAGCGCGCGCAGGGCGTTGGTGACAAAGACCCGCTCTTTGGCGCTGCGGCGAATGGCGCGCACTTTTTCCAGCGCTAAATCGCCGGGCAGCGGCACCAGTTCGTCCGCTTTCACCACGCAGACGCGGGCGAACACGGCGGGCGGCAGCGGCGTGGAGAAGAACTGCACGCTGCCGTCCTCGTGGCGTAAATGGAACAGACTTTCCACCTTGGCCAGCGGGTACTTCTTGATCTCTTCCGCCAGATAGCGGTCTTCCAGCCCCAGCTCGCGGGCAATAATCATCGTCACCATGTCGCCTGCGCCGGCGAGGTGGGTGGCGATGATGTCGCCTTTGGGGTTGATGATGGAGGCATCGGTGGAGCCCGCGCCGAGGTCGAGGATCGCCAGCGGTCGGGTGGTGCCCGGCGTGGTCAGCGCCCCCAGGATGGCGGCTTCGGCCTCGGCGCCGCCGATCTGCACGTCGATATTGAGCTTCTGCTCGATTTCGCGGGCGATCATTGCCATCTGCAGGCGATCCGATTTCACCATCGAGGCGATGCCCACGGCCTGCTCCAGCGAGAACTCCCCGGCCAGACCGCCGGTAACGCTCACCGGTACCGAGGTATCAACGGCCAGCAGGTCCTGAATAAATATTTCGCTGCTCGGCTTGTTGGTCAGCTCGGCCATGGTCTGGCGCACGTGTTCCAGCATGCCGCCGATATTGGTGCCGGACTCGCCGGTGACGTTATCGAGCCTGCCGCAGCCGTCGACCGCTTTCATGATGGCTTCGGCGCCGGCGGCCACATCCACGCGCACGCTACGGCCCTGGGCCAGCAGCTCAAGATTACCGGCGGGTATCGCGCGCGCTTTGACGTCGCCGGATGGCGTTTTGACCACCACGGCGGAACGGTTGCCAATCAGCGCCCGGGCCATCGGGACGATGTTCTTCGTCTCCTCGGGGCTGAGGTTAAAGACGGTGGCGATGCCGTAAGGGTTAGAGAGGGTTTCGATGACCTTCCCCGGAACGGCGACCTCAATCGCCGCCAGCATCCCCAGCGGAATGCGGTCGATGTACAGCACTTCGTCAACGATCGGCAGCGGTTTTTCCAGCCGGTTGCTGACCAGCACGCCATCGTCACGCTGTAAAATGACGCCGGTAATCTGATACCCGGCGCGCAGGGAAGCGTTAATCACGCTGGCGATATCGGCAAAATCGAACGCCGACGATACCACCAGGATATAGGGCGCGTCCGCCGGGCGGGTTAGCAGCTCCTGCGGCGTAATGGTGATGCCTGTGCCAAGCCCCGCGCCGCCGGGCGTTTTCGGGTTATGGCCGATCATGGTCGATTCGGTGATGATGGTTTCGGTAATGGTTTCCATCGCCACATCGCCAATCACCGGCGTCGCTTCGTTGATGCGGATGAGCGAAATATCGCTGACGGCGATCCCGGCGCCTCTGGCGACGAGGGCGAGCGCCTCCTGAATCCCGAACACGTTACGCAACGTGCCTTTGATTCCGGTTGTTTCCGCCAGCGCGCTGTGGGTTATCGTCAGCGTGCCAGCCTCATCCAGGGTCGCCAGGGCGACTTCCGTCGATGAGTTGCCGATATCAATGCCAGCTATATATCGCATCACATGCCCCTGTAATTAATCGTCGCCTTTGAGTTTTTTACGCTCGACGTACAGCGTGGCCGCTTCGCGAACGAAAGCGGCGCAAATCTTCGCCTGATAGCGGCTTTCGAGATCGTCGGCGATCGCCAGCAGCTCCTCTTTCGTCGAGCGATAGGGGCGGAGGGCGTTGTAGATTTCAAGAATGCGATCGTCCGGTACCGCGGTCAGCTCGGCGGCGCGCTCGAAGTTCATCGCCAGCCGGTCGCGGCCCGCGTCTTTGGCAATAGAGGCCTGTAAGCGCAGGGTTTCCGGGGTAATACGCATATCCTGGGCGGTGACTTTATTGCTCAGCACGTTTTCCAGCGTAAAGTCGTCCAGCGTTTTATTGGTGGCGGTTTTCACCCATTCCGGGTGCTTGTTCGCCAGCGGGTAGTCGCTGACCCTGGCGCTACGGGACGCGCCGCCAGCCGCCGGAGCCGCCGCAGGCGCCTCGCCCTGCAGGCTGTTCATGCGGCTCAATACGTCGCGTACCATCGATTCAATTGCGTCGGTATTCATGGAGTTATCCTTTATCAAAGCGCCACGCGCAGTTCTTGCGGGTTTTTGCCCGTCACCACGTACTTGGTCTCTTTAATGTGCAAAATGGCCGATTTCGCCTGGTACTTCGGCCGCGCCATCTGGTCATTCAGCGTCGGGACCGGCTGCGGCGATTCGCGTTTCGCATAGCGGGCGGCGTTTTTGCCGATCTGGCGATAGGTTTCCAGGGTCAGCAGCGGCGCCTGCGGGAACAGCTCCAGGTTAGAGAGCGGCGGCAGCCCCTGCTGGTGGATCACCGTGGTGCCTTTCGACTGGATGCCGATAGAGATGCCGGAGCCGCTCAGGCGATTGCCTTCAACGGCGACGAAGGCCACGTCGGAGGATTTAAAGCAGCGAATCACGCGCGCCTTAATGCCTTCTTCTTCAATACCGGCAATGACTTCGCGCAAAATGCTCTTATGCGGGATGCCGACGATATTGACGGTCTGCGCCAGGCCGAAAGCCGGGCCGACGGCGATAATCACTTCGTCCTGCTGGGTTCCCTGACGCGCTTCGCCCACTTCCGTCAGGAAGCCGTCGCCGGCGGGCGGCGTGGCCTGGGGCGCCGCGGAGGCCGCCGGCGCATTTAACGAGACCGGTTTATCGCTGCCCTTCATCTCGCTGAGCACGTCTTCAATTATCTGGCGCAGCAATTTTTCATTAATTTCCATTTCTCACCCCTTAATCAATCTCGTTGGGATCAAGAGCGCCAGGGATGTTTTTAATCTCTTCCCAGCGTTCGCCCTGCAGGCGATAGCCCGTTGCCGGACCGGCATAGTCGTTGACGTCGTTGACGGCCGACAGCACCTGCCCGTCGCCGACGATAATCGCGGAGGTATGCAGGTAGTCCCCGGTCAGCTTGGCTTTCTGGATGTTGAGCATGTCCTGGGCCACGTCGGTGAATCCGCCCTGCGCCAGCGCTTTCACCACTTCCAGACCGTTGCGGTTTTTATTGATGATTTCCTGGGCGAACTTGATGTCTTCGACGATGTTGCGCTCCGGCATATCTTTCGAACCGTGGGCGTAGGTCGCGGCTTCAACTTCTTCATCGGTAATCGGCGGCAGCCCCATTCCGGCAAACACGGCCTGCAGCGCGCGGGCGGCTTTGTTACGGATGGCGATGACGTCCTCTTCGCGAACCGGACGCAAACCGCCGTCCACCTTCAGGTCGCGCTGGATGACGTTGTAGTCGTCAAAGTCTTCGGCATCTTCGTTGGAGCCGGCGAACATGTTGTCGTAGTTCGGCACCGCGGAATAACCGGAGGAGATAAAGTCGGTGCCCGGCAGGAACTGCATCAGCAGGCGCGCGGTACGACGCATATCGGAGTGGGTGAAGGTCTGGTCGTTACTGGAGGCGCACTCCAGATCCAGCGACGAACAGATCAGGTTTTCCGCCAGCACCGCGCGAATGCCGGAAGGCACCGCAGACGGCACGCCGATGCAGCTTACGGAACCGTTTTGCAGACCCTGTACGCCCGCGGCTTTGGTGATGTAGATGCAGCGCGCTTCCAGATAAAGCATGGATTTGCCTTCGGCGTAACCCATCTGCACTTCCGAGCCTGAGCCGGAGGTAAAGCGCATTTTCAGCCCGCGAGAGGCGTAGGACGAGGCGAGGAAGCCCTTCGACCACGGCGTGTCGTCGCCGTCGGTAAAGACCGGCTCGGTGCCGTAGACGGAGATGGTTTCGGCGTAGCAGGTGTGGCCCAGCATGCCGAGCTTCAGCTCGGTGGCTTCTTCCAGCGAGCACTGCGTCAGCACGCCCGGACGGCCTACCTGCGAGCCCACCAGCAGCGCGATGGCGTTGAACGGCGCATAGCGCGCTACCGCAACGGTGGTTTCCTGTTCGTCAAATCCGCGCCATGCCCCTTCGGCGGCGTCGGCGGCAATCTGTACCGGGTTATCTTTGACGTTGGTGACGTGCGCCTGCTGGGACGGGGTGCGGCGGGCGCGCATTTTCTGCATCGCCATCATCATCTCGACGACGTTCATATGCGAAACCACTTCGACAATTTTCGCCGGCGTCATCGCGGTGGTCAGCGGGACGATTTCGCTGCGTTTAACGTTCGGATCGCACAGCATGTTGGCCAGCTTGACCGAATCCATCGCCATCACTTCTTCGGCGCGGTTCAGGTTGATACCGTAGCGGGCGATAAAGTGGTCGATCAGGTCAAAATCGTTTACCGGTTTCCCGTCCAGCTCGGTCACCGCGCCGTTAACGATTTTAATCGACGGTTTCGGGTCGTTCGGGCTTTCCATCGCGATAAAGCCTTCTTCGATCCACTCCTTAACGAAGCCGTCCTGATTCACAGGGCGTTTCGCCAGTGCTTCAAATCTTTTCGATCTCATGAATCAGCCTCGTGGGTATCAGATGTAGGACGGGCGATCGTTTTTCGGTTCAGCACCGAGGGTCGCAAGGACGGTTTTGCCGATTTCGCGCGCGGAGGTGACCGCCTGGCGGACCGCGCCGGAGTCGCCGGAAATCACCAGAATGGCTTCGTTACTGAAGCTGGTGCCGTGCGCCGGAGAGCTATAGGCCACGACTTCCACGTTGGCTGACTTCAGGGCGGTATCGGCCATCAGCACGCCCACGGAGGCCGGTGCGCCGACGATGATGCCGCAGGCCCGGCCAATCGGCGCGCCGAAGGCTTTTTCCAGCGCGTAGCTGGCGCGAGCGGTGTACTGCAGCTCGATATGCCCGGCTTCGTTGCCGTAAACATCGCCAAAGGTGCGGTCGAGCTCTTTCAGCGCGACTTCGATACCGCGCTTAACGTCGGAAACGTCGTTACCGCCCAAAATAATCAGCGAACCGTGGCCCGCTCCGCCTTTGGTATCGCGCGGCAGCTCAATGCTGACCACTTCGGTATTGGTGGCTTTCACCGCTTCGTCCGCCGCCATAATGTGCGGGCCAGCGCCGGTGCGGGCGCCGAGAATGCCGATGGAGCGATAGCGCTTTTCAAGCTTCATCGCATCCAGCAGGGCGGTATCGACGTTGGCGATAACCAGACCCAGGGTGTCGCCAATGGCGGTCCCGACAAATTCCGTTAAACTGCAGCTTTTTTCTGCCATAGCCGTCTCTCGTATTGGATGGTTTTCAGTAGGGATGGCCTGCTGTTCCGGCGTTGCCACGCGGGCAATCACCTGAGCCATGATCTGTTCCACCAGCTCATTGCTGCTCATTGGCTAATTCCCTTCGGTAAGATTTTTTCTACATCGGTGTGGGGGCGTGGGATGACGTGTACGGCTTTCACTTCACCCACGTTACGTGCGGCGGCGGCTCCCGCATCGGTGGCCGCTTTTACCGCGCCAACGTCGCCGCGTACGATGACGGTCACCAGTCCGGAGCCAATCTTTTCGTAGCCCACTAACATCACATTGGCTGACTTAACCATTGCATCAGCGGCCTCTATGGCTGCGGTTAAGCCTTTGGTTTCTACCATTCCTAGTGCTTCTTGTTGCATAAAGACCTCGCATGGAGTGTTCCGATAGTTGGGACTATAAGAAGATGCGAGGAAAAAGAATGGCTGACTTGAATTTGATGGTGAAAAAATAGTGGGTATTGAATAATATAAAATTGCTACATGTAAGTTTAATCTATTGATTTTAATTGTTATTTTTATTTATGGTTATGTGATTATCTTGTTTTGTATATTCCATATTTACAAATTTGTTCATGACGAATTTAATTTTATCTGCTATGCGAGAAAAACTGATTTGTGATGTTTGTTGGAAAACGATGAGTTGGTTTTAGCAATATTTTTGCATGTCATGACGATGGCGTAATTACGAAATCCGCGCGTGAGCAATGCTATTCTGAGTTATTCAATGACAATAATTTGTTATTGATGCCCGAATTTTCCGGGGCCGCCGTCAGCAGGTTGCCAACAATTTGCGGAGCGGAGTTCATATAGTGGTGCCCGTTGTACTCTACTGCCAGCAGGAGGTTGGCTGGTCAGGACACGAACTCTGCTAAGAAGGTGTCACCATGAATGATTCGTTAAAAGCGCAATGTACCGCCGAGTTTCTGGGCACCGGGCTGTTTTTGTTTTTCGGCATTGGCTGCCTGAGCGCGTTAAAGGTAGCGGGCGCCAGCCTCGGACTGTGGGAGATATGTATTATCTGGGGTCTGGGGATCTCGCTTGCCGTCTATCTGACGTCGGGAATATCCGGCGGCCATCTCAACCCGGCGGTGACCGTTGCGTTATGGCTATTTGCCTGTTTTCCCGGGCGAAAAGTCTTCCCCTATATTGTCTCCCAGGTCGCGGGCGCCTTCGGCGGCGCGGTGCTGGCCTATGTGCTGTACAGCACTATGTTTACCGAGTTTGAATCCGCCCACCATATCGCTCGCGGCAGCGTTGAGAGCCTGCAGCTGGCGAGTATTTTCAGCACCTACCCGGCGGCCTCGCTGAGCATCTGGCACGCGGCGCTGGTCGAAGTGGTGATCACCTCCATGCTGATGGGGATGATTATGGCGCTGACCGACGACGGCAACGGCGTGCCGAAAGGGCCGCTGGCCCCGCTGCTGATTGGCCTGCTGGTGGCGGTGATTGGCGCGTCAACCGGGCCGCTGACCGGCTTTGCGATGAATCCGGCGCGTGATTTTGGGCCGAAGCTGTTTACGTGGATGGCGGGCTGGGGCGATATCGCGATGACCGGCGGAAGGGATATTCCGTACTTTATTGTGCCGATTATTGCGCCGCTGATCGGCGCCTGCCTCGGCGCGGCCATCTATCGTTATCTGATAGGAAATAACTTACCGTGTAATACCTGTAAATTAGAGGATTAATGCATCCGCTGAAATAGCGAAAAATTTTCATGAACCGGTATCACGAACTGGCCAAAAACGTCTCCCACGGATGGGAGACTTTTGCTATCGTAATATTCTTTTATCGTTGGCGGTAAATGATGATGAAAGGAAGTGAATATTAAAGAAATGTTTTATTTATAACAAAAAATTAACTGAGAGGTTTTATCATGATTTCTGCGAGCACACTGAACTCAGAACTCATTAATAAAATCGCACAGGATTTTGCGCAGGCCACCAGTCTGGCGGTTGTGGTTGTCAATATTCACGGTGATGAAATATCTGAACTGTTTAACTTCACTCCTTTCTGCCAACTGATGCGCCAGCACCCTCAGCACAGCACCCGCTGCCGGATGAGCGACCGCTGCGGCGGCCTCGAGGCGTCAAAAACCGATCAGCTCTGTATCTACCGCTGCCACGCCGGGTTAACCGATTTTTCCATTCCTCTGGTTATCGCCGGGCACCTTGTGGGCTTCGTGCTATGCGGGCAGGTGCGCTTAAGCAACGATGTAGAACTGGTGGATATCCTCAACGTGGACGACGGCTGGCAGGCGGACCCCGAGCTGCTCAACGCGTTCCGCGACGTGCCGGAGATGGACTACTCCAGAGTGATTGCCTCCGCGGATTTACTGAAGCTGATCGTCGAGAACTGCCTGAAAAAGCAGCTCAACTTTGTGGTGATTAAAGATAATCCCCAGCAGCCGGAACCCGCGCGCGCCAGCCGGGTCGCCAGCCCTCACGACAGCAAAATGAAGAAAGCGCTGCGCTACATTGACGCCCATTTATCCGACGAGCTTCGCCTGGAAGACGTCGCCGCCCACGTTTATCTCAGCCCCTATTACTTCAGTAAGTTATTTAAAAAATATCAGGGTATCGGTTTTAACGCGTGGGTGAACCATCAGCGGATGGTGAGCGCCAAAGAGCTGCTTTGCCACAGCGACTGGAGCATCGCCAGCATTGCGCGGAATTTAGGATTTTCGCAAACCAGCTATTTTTGCAAAGTTTTTCGCCAGGCTTATCAGGTCACTCCGCAGGCCTATCGCCAGCAAATTAACGCCAGATCACAAACTGAGTCATTTTAAATGACAATATTTTGTTATTGCCGATTTTTGATATGCCCTTGTATCTGGCTCATTCTAAAATGAAAATATCTCATTCAGAGCAATAAATTGTCATAGCGCAACAAAATAATAATGAGAGAACGATAAGCTGCACCAGTTTTTATTTATTTGATGGGATAGAGTGATATCCGAAATGGCTTTCAGCGCGCCATCGGCGTAATGAAACGGCCTTGGTAATTAAAAATTAAACACGACGGGAGCCATCCAGCTTCCGTAAGATATTCCGGAAATCATGCGAGCCGGGCAGTCCCGCTCGAATCATGACGGACTAAACCGACAGGCGCCAGGGAAGGGGGTGTGAATCCCCCGCAGCCCCCGCTGCTGTGATGCTGACGAACCCATATATACGCTAAATAATTCGCGTTGTAGGAAGGCGGCAAGCGAGTGAATCCCCAGGAGCTTACACAGGTAAGTGACTGGGGTGAACAAGTAAAGCCAACGCACATACAACGTGAAGTATGACGGGTATGACCACTGATCTGCTTACCGGATTGGGAAGGATGGGAGAGGACGACGCTAAGCCAGAAGACCTGCCTGTCGGTAATAATCAACAACTTCGGTGGGAAGTGGGTTGCTCAGATGCGTACAGTCGAAAGACTGGGAATGCACGCAGCCCTACCACCCGGCACAGGATCGGGGTATGGCAGCCAGGCAGCACGCATTTATTCTCGCAGGTACCGGCAGCGGTTGTGGTAAAACCACCGTTACGCTTGGTCTGCTCAGCCTGTTGAAGCAGCGCGGTATGCGGGTTCAGCCCTGCAAAGTCGGCCCGGACTACCTCGATACCGGCTGGCACACCGCCGTCAGCGGCGTCGCTTCCCGCAACCTCGACAGCTTTATGCTCCCGGAACCGGTGCTCAATGCGCTGTTTTGCGAACGGATGCAGCGGGCGGATATCGCGGTCATTGAGGGCGTGATGGGGCTGTATGACGGCTTCGGTACCGACCCTGGCTACTGCAGCACCGCCGCGATGGCTAAACAGCTCGGCTGTCCGGTCATTTTGCTGGTAGATGGCAAAGCGGTTTCCACCTCTATCGCCGCCACGGTGATGGGATTTCAACACTTCGACCCCAGCCTGAATATCGCCGGCGTTATCGTCAATCGCGTCAACAGCGAATCCCATTATCAGCTTCTCAAAGGCGCCATTGAACGCTATTGCGGGCTGCCGGTGCTCGGCTACGTACCGCGCGTGGAAGGGGTGGCGTTACCCGAACGCCATCTGGGGCTGGTCACCGCCCGCGAGTCGCTGGTCAATCAGCAGCCGTGGCGCGATTTTGCCCAAACGCTGGCGCAAACGCTGGATATTGAACGGCTCCTGGCTCTTAGCCAGCTCACCGCCCTACCCGCCGGGGAGTGGCCCCCGCTGCCGTCGCCCGACGCCGGCGCGGGCCTGACGCTGGCGCTGGCCGACGACGAAGCCTTCAACTTTTACTACCCGGATAACCTTACGCTGCTTGAACGCTGCGGGGTGAATATCGTGCGCTTCAGTCCGCTGCGCGATAGCGAGCTTCCGCCGTGCCAGATGATTTGGCTCGGCGGCGGCTATCCGGAAATTCATGCCGCCGGGCTGGCGGCCAATACGTCGATGCTGGCGCAGCTGCGGGAGGCGCACCGGCGCGGGGTGGCGATTTACGCCGAGTGCGGCGGTTTGATGTATCTCGGCAGCACCCTTGAAGACGCCAGCGGCGACATCTATCCGATGGCCAATCTGATTCCCGGCCACAGCAAGATGGGCAAACGGCTTACCCGCTTTGGCTACTGCGAGGCGCGGGCGATGCGGCAAACGCTGCTGGCGGCGCCCGGCGAAACCCTGCGCGGGCATGAGTTTCACTACTCGGATTTTACCCCTGAGATCCCGGCGGTCCTGGCCTGCCGTAAAGTCCGCGACGGTATGACCCTTCAGCAGTGGTCGGGCGGCTGGCAGGTGGGCAACACGTTCGCCAGCTATCTGCACCTGCACTTTGCGCAGCGTCCCATCATGCTCAACCACTGGCTGGCTGCGGCAAGGAGCGCGCTATGACGCTGCTGGCATGGGGCGTTGCCTGGCTCCTCGATTTTATCATCGGCGATCCGCAGAGCTGGCCGCATCCGGTGCGCTGGATAGGCAACCTGATCGCCGCCGTTCAGCGCGGCGTGCGCCGCTATTGCCGCAGCGATGTCGCCCTGCGCGTCGGCGGCGCCGTGATGTGGCTGGTGGTGGTCGGGCTAACGTGGAGCGTCTGCTGGGGCGTGCTGACGCTGGCGCGGACGATTCATCCGTGGCTTGGCTGGCTGGTTGAGGTATGGATGATTTTCACCGTGCTGGCCGGACGCTGCCTGGCGCAGTCGGCGCGGGACGTCGAGCGCCCGCTGCGCGCGGGGGATCTGGCGGAGAGCCGTATCAAGCTGTCGTGGATCGTCGGGCGCGACACGTTGCAGCTTGCGCCGCAGCAGATTAATCGCGCGGTGGTGGAAACCGTCGCAGAGAACACCGTCGACGGCATTATCGCGCCGCTCTTCTTTCTGCTGCTGGGCGGCGCGCCGCTGGCGATGGCCTATAAAGCGGTCAACACCCTGGATTCGATGGTCGGCTATAAGCACGAAAAATATCGGGCCATCGGCATGGTCAGCGCCCGCCTCGATGATGTCGCCAACTTTATCCCCGCCCGCCTGAGCTGGCTGCTTATCAGCCTCGCCGCTCTCCTCTGCGGTGAAGCGGGCGGCCGCGCGCTGCGCATCGGCTGGCGCGACCGCTACAACCACAGCAGCCCGAACTGCGGCTGGTCGGAAGCGGCGGTCGCCGGGGCGCTCGGCATCCGGCTTGGCGGCCCTAACGATTACTTTGGACAGCGCGTGGAGAAGCCGTGGATCGGCGACGCGACGCGCGATATTTCCGTAGACGATATTTCCCGAACGATTCGACTGATGTGGGTGTCTTCGACCCTGGCGCTGGCGCTGTTTATGGCGGTCCGGTACTGGCTGGTCGGCGCTGCCTGAGGACAAATGAATGCACTATATCCAGCAACCGCAGGCGATTGAGGCGAAAAGCTTCGACATTATTGGCGACATTATTGCGCAGACCCGCCCGGACTACCGCTTTGCCAGCCCGCTGCACGAAGCCATTATCAAGCGGGTGATCCACACCACCGCTGATTTTGACTGGCTGGATATCCTGTGGTTTTCGCCCGACGTGCTTCCGCGCTTGAGCGCCGCCCTGAGCCAGCCCTGCACGCTTTATACCGATACCACCATGGCCCTGTCCGGGATCAATAAAACCCTGCTGGCGAAATTCGGCGGCGAGTGCCGCTGCTATATCAGCGATCCGCGGGTGGTGGCGGAGGCCAAAGCGCAGGGGATGACCCGCTCGATGGCGGCGGTTGATATCGCGGTCGCCGAAGAGGGCGAGAAGGTGTTTGTTTTCGGCAATGCGCCCACTGCGCTGTTTCGTCTGCTGGAGCATGACGTCGCGGTCAACGGCGTGATTGGCGTGCCGGTCGGTTTCGTCGGCGCGGCGGAGTCGAAAGAGGCCCTGACGCAGAGCGGCCTGCCGGGCATCGCCGCGCTGGGTCGTAAAGGCGGCAGCAACGTCGCCGCCGCCATCGTCAACGCCATTTTGTACCACTTACAGGGGGCGCGATGAGCGAGCAATCCTTTGACGCCCCGGTATGGCACAACGGCAAGGCGCTGCGCAAAGGCTATACCACCGGATCCTGCGCCACGGCGGCAGCAAAGGTCGCGGCGCTGATGGTGATGCGTCAGCATCTGATTCATCAGGTCTCCATTGTCACCCCTTCCGGCGTCACTCTGTGCCTTAACGTCGAGTCGCCGCACGTTGAAGGGCAGCAGGCGATCGCCGCCATCCGTAAAGACGGCGGCGATGATGTTGACGCCACCCACGGGATGCTGATTTTCGCCCGCGTGACGCTCGACGATTCCGGCGAGATTACCCTGCGCGGCGGCGAAGGCGTCGGCACGGTCACCCGCAAAGGGATCGGCCTGCCCATCGGCAGCCCGGCGATTAACCGCACCCCGCGCCACACCATCGAGTCGGCGGTGCGCGAGGCGATTGGCCCGTTGCGCGGGGCGACGGTAGAGATTTTCGCCCCGGAAGGCGAGGCGCGGGCGCAGAAAACCTATAACTCGCGGCTGGGGATCCTGGGCGGCATCTCGATTATCGGCACCACCGGTATTGTGACGCCGATGTCGGAGGAGAGCTGGAAGCGTTCGCTATCGCTGGAGCTGGAAATTAAGCGCGCGGCGGGGCTGGAGCGGGTAGTGCTGGTGCCAGGCAACCACGGCGAGCGCTTTGTACGCGAGCAGATGGGCATTGATGCGCAGGTGGTGGTCACCATGAGCAACTTCGTCGGCTACATGATTGAAGAGGCCGTGCGCCTCGGGTTCCGCCAGATCGTGCTGATTGGCCATCCCGGCAAGCTGATTAAAGTCGCCGCCGGGATCTTCCACACCCACAGCCATATCGCCGATGCGCGGATGGAAACCCTGGTCGCGCATCTGGCGCTGCTGGGCGCGCCGCTGGCGCTGCTGCAGCTGGTGAGCGAATGCGATACCACCGAAGCGGCGATGGAGCACATCGACGCGTACGGTTTTCAGCATATCTATCACCATCTTGCCGAACGCATCTGCCTGCGGGTGATGCAGATGCTGCGCTTTACCAAAACGCCGCCCGTCTGCGACGCCATCATGTTCTCCTTTGATAACAAGGTCCTCGGCAGCAATCGCCCGATCGCCGAGATTGCGCGGGAGATGGCATGTTAACGGTCGTCGGCATGGGCCCGTCAGGCCTGCATCTGATGACGCCGGCGGCGCGGGACGCGGTCGCCAGCGCGGACGCGCTGGTGGGCGGCAAGCGGCATTTACAGCAGTTCCCTGAGTTTGACGGCGAACGGTTTGCGCTGGGCGCCAATATTGCCGAACTGCTGGTATGGCTCGGCGAACGCGAAGCGCAGAAGGTGGTGGTGCTGGCCTCCGGCGACCCGCTGTTTTACGGCATCGGTACGCGGCTGATAGCCCACTTTGGCATTGAGCGCGTGCGCATTATCCCCGGCATCAGCGCGGTGCAGTATCTCTGCGCGAAGGCCGGTATCGATATGAACGATATCTGGCTGACCAGCAGCCACGGGCGGGACGTCTGTTTTGATGAGCTGGCTCGCCAGCGCAAGGTGGCGATGGTGACCGACGGGCGCTGCGGGCCGCGGGAAATCGCCGCCCAGCTGGCGGCGCGGGGTAAAGGGTATCGCTGGATGGTGATTGGCGAAAATCTGGCGATGGATAACGAGCGGATCCGCTGGCTACCGGTCAGTGAGGTCGACGGCGAATATGAGATGAACGCGGTGGTGATCCTCGATGAAAGATGAGCTTTTTCTGCGCGGCGAGAAGGTGCCGATGACCAAAGAGGCGGTTCGCGCGCTGGCGCTGGCCAAACTTGAGCTACACCGGGCAAGCCACCTGATTGATATCGGCGCCGGTACCGGCAGCGTGTCGATTGAGGCGGCGCTGCAGTACCCCTCGCTGCAGGTAACGGCGGTCGAACGCAATCCCGCGGCCCTGCAGCTGCTGGACGAAAACCGCCAGCATTTCGCCTGCGGCAACATTGAGATCCTGCCCGGCGAAGCGCCGATGGTGATCACCGAGCGGGCCGACGCCATTTTTATGGGCGGCAGCGGCGGCCGCCTCGACGAGCTCATTGACTGGTCGTGGCAGCAGCTCTACCCCGGCGGTCGCCTGGTGATGACCTTTATCCTGCAGGAGAACCTGAACGCCGCTCTCGACTATCTGCGGCAGCGGGGAATTACGCAGATTGATTGCCTGCAGCTGAACGTTTCATCGCTGACCGCGCTGGGCAGCGGCCACTATTTCAAACCGAATAATCCCGTTTTTGTTATCGCCTGTCAGAAGGAAGAAAACCATGGCTGAGACATTTGACCCCCGTTGTGTGTGGTTCGTTGGAGCAGGGCCGGGCGACCGTGAGCTGATTACCCTCAAGGGCTACCGCTTGCTCCAGCAGGCCCAGGTGGTGATCTACGCCGGGTCGCTGATAAACACCGCGCTGCTGGAGTACTGTCCGCCCGGCGCCGAGTGTCACGACAGCGCCGAACTGCATCTGGCGCAAATTCTCGACCTGATGGAAGCCGGCGTTAAAGCCGGGAAAACGGTGGTGCGTTTACAGACCGGGGACGTGTCGCTGTACGGCTCGGTCCGCGAGCAGGGCGAAGAGCTGACCAAACGCGGCATCGACTGGCAGGTGGTGCCGGGCGTCAGCGCGTTTCTGGGCGCCGCGGCGGAGCTTGGCGTCGAATACACCGTCCCGGAAGTCTCCCAGAGCCTGATTATTACCCGCCTCGAAGGGCGCACGCCGGTGCCGGAGCGCGAGCAGCTTGAGTCGTTTGCCAGCCACCAGACCTCGATGGCGATTTACCTTTCCGTACAGCGCATTCACCGGGTGGCGGAGCGCCTGATGGAAGGCGGCTACCCGGCAACCACGCCGGTGGCGGTGATCTACAAAGCGACCTGGCCGGAAAGCCAGACCGTACGCGGTACCCTGGCGGATATCGGCGACAAGGTGCGCGAGGCGGGGATCCGCAAAACGGCGCTCATTCTGGTCGGGAATTTCCTGGGCTCTGAGTATCACTACTCAAAACTCTACGCGGCGGACTTTAGCCATGAATACCGTAAAGCCTGAATCAATCGCGCTTTTCTGCCTGACCCCTGGCGGCGTGCGGCTGGCGAAACGGCTGGCGGCGATGCTGCCGTTAACCTGCTTTACCAGCGAGAAGCTGCTGGAAGAGGGGTTTCTCCCCTTTGAAAACGGTTTTGCCAGCGCCGCGCGCGAGGCCTTCAGCAGCTATTCGGCGCTGATTTTCATCGGCGCCACCGGGATCGCGGTACGCGTGCTGGCCCCGCTGGTGAATGACAAGTTCAGCGACCCGGCGGTGGTGGTGATTGACGAGCGCGGCCAGCACGTTATTAGCCTGCTTTCCGGCCACGCGGGGGGCGCGAATGCCCTCAGCCGCTATCTGGCAGGGATGCTCGGCGCCGACCCGGTGATCACCACCGCCACCGACGTCAACGAGATGGCGGCGCTGGATACCCTGGCATTCCAGCTTAATGCCCGGATGAGCGACTTCCGCGCGGCGGTGAAAACCGTCAACCAGATGCTGGTCAGCCAGCAGCGCGTCGGCCTGTGGTGGGACGACGAACTGGATGAAGACGTCAGCCGCTGCGACCGGCGGGGATTTATCACCGTGACCGATCTGCACCAGCTTCCCGAGCTGGACGCGCTGGTCTGCGTCACGCTGCGCAACGAGCTGCCGGCCATCGCCGTGCCGCACTGGAAGCTGGTGCCGCAGCGGGTGGTCGCCGGAATTGGCTGCCGTCGCGATACGCCATTCCCGCTGTTAGCAGCGCTGCTGGCGCGCCAGCTTGAGGCGCAGCGCCTGGATCCGCTGGCGCTGAAAGCCATCGGCAGCGTGACGCTGAAGAAGCACGAGCAGGGGCTGATTCAGCTGGCCTCCTGCTGTCGCGTACCGTTCGAAACCTTTCCCGCTGATGCGCTGCGCGAGCATGAGCACCATTTTCCCGCCTCATCGTTCGTCAGAAAAACCGTCGGCGTGGGGAGCGTATCCGGCCCGGCGGCCTGGCTGCTGAGCCATGGGCAACTGTTGGGCGAAACCCTGCGCGAACAGGGCGTCACTATCACTTTGGGAGTTTCACACTGATGTTAAGCGTAATCGGAATCGGCCCTGGCTCGCAGTCCATGATGACCATGGAAGCCATTGAAGCGCTGCAGGCGGCGGAAATCGTCGTTGGCTATAAAACCTACACGCACCTGGTGAATGCCTTTACCGGCGATAAGCAGGTGATCAAAACCGGGATGTGCAAAGAGATTGAGCGCTGCCAGGCGGCGATTGAGCTGGCGCAGGCCGGGCATAACGTGGCGCTGATCAGCAGCGGCGACGCCGGTATTTACGGCATGGCCGGACTGGTGCTTGAGCTGGTCAGCAAGCAGAAGCTGGATGTGGAAGTCCGCCTGATCCCGGGGATGACCGCCAGCATCGCCGCCGCCTCGCTGCTGGGCGCGCCGCTGATGCACGACTTCTGCCATATCAGCCTCAGCGACCTGCTGACACCGTGGCCGGTGATTGAAAAGCGTATTGTCGCCGCCGGGGAAGCCGACTTCGTGATCTGTTTTTACAATCCGCGCAGCCGCGGCCGCGAGGGCCATCTGGCGCGCGCCTTTGAGCTGCTGTCGGCCAGCAAAAGCGCGCAGACTCCGGTGGGGGTCGTGAAGTCCGCCGGACGTAAAAAACAGGAGAAATGGCTGACCACCCTGGGGGAGATGGATTTTGCACCGGTCGATATGACCAGCCTGGTGATCGTTGGCAACAAAGCGACGTATATCCAGGATGGCCTGATGATCACCCCACGAGGCTACGTGCTGTGAGCCACGGCGAGGTGCTGGTGATGGGCGGAACCAGCGACGCGCGGGCGCTGTGCCAGCAGCTTGACGCGGCGCAGGTTAAATACACCCTGTCGGTGGCGACGCCCACCGGCCAGCAGCTGGCGGGAGACATTCGCGGCCAGGTGCGCTGCGGGCGTCTCGAGCTGGAGGAGATGATCGCCTGGCTGAAGGCTAACCGGACCCGCTGGGTGATCGATGCTTCGCACCCCTACGCCGAAGCGGTGAGCCGCAATATCGTCCGGGCCTGCGAAACCGCCGGCGTGCTGCTGAGCCGCTATCAGCGCCCTGAACAGCTGAGCGGCCTGACGCATCCGCTGCTCTATACCGTGGAGAGCATTGAACAGGCCTGCGAGGTGGCGCGGCGCTTCGGCCAGCGCGTGCTGCTCACCACCGGAAGCAAAGATCTGGCGCGCTGGCGGGCGGGATTAGGCGAAAAAACGCTGCTGGCCCGGGTGTTGCCGGTCGCCGATGTCATCGCCCAGTGCGCCGGACTGGGGTTCGGCGTTGGCGAGATCTTCGCCCTGTGCGGGCCGTTCAGCGCCGAGTTCAACGCCGCTTTCTACCGCCAGTGCCGGGCCGATGTGGTGATCACCAAGGCCTCCGGCGCCGAAGGCGGCTATCAGGAAAAAGTACAACCCTGTCTGGATGCCGGTATCCCCTGCATCGTGATTACGCGCCCGGCACCGCTGGTGACCGGTGAAGAATTACTGGAAAGTCAGGCTGCCTTTGCCCGGCGCTTAGCGCGCTGGCTGGCCGCTGCTTAAGGAGTCCGAAATGAAAAAAGCGCTTCTGGTGGTCAGTTTTGGCACCAGCTATCCCGACACATGTGAAAAGAATATCGTCGCCTGCGAGCGCGAGCTGGCGGCCAGTTGCCCGGACCGCGACACCTTTCGCGCCTTCACCTCCGGGATGATTATCCGCAAGCTCAAGCAGCGCGACGGTATCGAGATTGATACGCCGCTGCAGGCGTTGCAGAAGCTGGCCGAGCAGGGCTACCAGGATGTGGCGATTCAGTCGCTGCACATTATCAACGGCGATGAATATGAAAAGATCGTCCGTGAAGTGCAAAGCCTGCGCCCGCTGTTCCTCCGCCTGACGCTGGGGGCGCCGCTGCTGAGCAGCCATAATGATTATGTCCAGCTGATGCAGGCGCTGCGCCAGCAGATGCCGCCGATTGCCGCCGATGAAACGGTGGTCTTTATGGGCCACGGCGCCAGCCATCACGCTTTCGCCGCCTACGCCTGTCTGGACCATATGATGACGGCGAAGGGGTTTCCGGCGCGGGTCGGCGCGGTCGAGAGCTATCCGGAAGTCGATATTCTTATCGACAGCCTGCGCCGGCAGGGGGTGAAGGGCGTGCACCTGATGCCGCTGATGCTGGTGGCCGGCGATCACGCCATTAACGATATGGCCTCGGACGAAGAGGACTCCTGGAAAACGCTGTTCAACGCCGCCGGTATCACGGCGACGCCGTGGCTGAACGGGCTGGGAGAGAATCCGGCGGTGCGCGCAATGTTCGTCGCTCACCTGCAGCAGGCGCTGAGCCTGGCGATGGAGGAGGCGGCATGAGCGGCAAACTGTATGCCCTGAGTACCGGCCCTGGCGCCGCCGACCTGATCACTGTGCGCGCGGCGCGGGTGCTGGGCAAGCTGGACATTCTCTACGCGCCCGCCGGACGTAAAGGCGGCGACAGCCTCGCGCTCTCCATCGTGCGGGAGTATATCGGCGAACGGACCGAAGTGCGCTGCTGCCATTTCCCGATGAGCGCCGACAGCGCGGAAAAAGAGGCGGTATGGGATGAGGTCGCCGCCGCGCTGGTGCAGGAAGTGGAGGCGGGCAAGCAGGTCGGGTTTATTACCCTCGGCGACGCCATGCTGTTCAGCACCTGGGTGTTCTTACTCCAGCGTATCGGCAGCCCGGAGTGGCTGGAGATTGTTCCCGGCGTCACCTCTTTCGCCGCCATTGCCGCGCGTTCGCAAACGCCGCTGGCCATGGAGCAGCAGTCGCTGGCGGTGATCTCCTGCACCGCGCCGGAAACGGAAATCGAGCAGGCGCTGCGCCAGCATGAAAGCCTGGTGCTGATGAAAGTGTACGGGCGGTTTCCCCGCATCAAAGCGCTGCTGGCGAAAAACGGTCTGCTGGATGCCGCGCTGATGATGTCCGAAGCCACGCTGCCGGGCGAGCAGTGCTGGCGCCATCTCCGTGACGTCAGCGACGACCAGCCGCTGCCCTATTTCTCGACCATTCTGGTCAATAAACAGTGGGAGTATGCAGAATGAAACTTGAACAACAGCTAAAACAGCTGTCTTTCAGCGGGTTAGCTGCGGCGCTATTGCTGATAGTGGTACCCGAAAAGGCTTTCGCGATGCACATTATGGAGGGGTTTTTACCGCCGATGTGGGCCCTGGCATGGTGGCTGCTGTTTTTACCCTGCCTGTGGTACGGGCTGGTGCGCCTGCGCCGCATCGTGCAGGAAGATAACAACCAGAAGGTGCTGCTGGCGCTGTGCGGGGCGTTTATTTTTGTGCTGTCGGCGCTGAAAATTCCTTCCGTGACCGGTAGCTGTTCGCACCCGACCGGCGTCGGCCTGGCGGTGATTCTCTTCGGGCCGGGAGTGGTGGCGATCCTTGGCGCCATCGTGCTGCTGTTCCAGGCGCTGCTGCTGGCGCACGGCGGGCTGACGACGCTCGGCGCGAACGGGATGTCGATGGCGGTAATCGGGCCGGTGGTCGGCTATATGGTGTGGAAAATGGCCTGCCGCGCGGGCATTCGCCGCGATGTCGGGGTGTTTCTCTGTGCGATGCTGGCGGATCTGGTGACCTACTTTGTCACCTCCGTACAGCTCGGCGTGGCCTTCCCGGATCCGACCGCCGGCGCGACCGGATCGATCGTCAAGTTTATGGGGATCTTCTGCCTGACCCAGATCCCGATCGCCATTGCTGAAGGACTGTTAACCGTCATGATCTACGACCAGTTGACCAAACGTCAGCTGATTACCGCACAGGGGCATTAACATGAAAAAGACGCTGATATTGTTAGCCATGGTGGTGGCGCTGGTGATCCTGCCGTTCTTTGTCGATCACGGCGGCGAGTTTGGCGGTTCGGACGGCGAGGCGGAGAGCCAGATTCAGGTGGTCGCGCCGCATTATGAGCCGTGGTTCCAGCCGCTGTACGAACCGGCGAGTGGAGAAATTGAGAGCCTGCTGTTTACGCTCCAGGGCTCCCTCGGCGCGGCGGTGATTTTCTATATTCTGGGCTACAGCAAAGGCAGACAGCGCCGTGATGACCGGGTTTGACCGACTTAGCTATCAGAGCCGCTGGTTTCACGTCGCGCCGGAGCGCAAGTTCCTGTTCTGGCTGCTGCTGATGGTGCTGGCCTTTACCCTGCCTCCGCTGGGGCAGGGTATCGAAATGGCGCTGATTGCCGCCTTAACCTGCTGGCTGCTGCGGGTCTCGCCGTGGCGCTGGTGCCGCTGGATGGCGCTGCCGTTTGGCTTCCTGCTGATCGGCGTGCTGACCATTCTGTTTAGCGTCAGCCGCAATCCGCAGGATCTGCTGGTGAGCCTGCCGCTGGGCAGCGTCTGGCTGGGTATCACGTCAGAGGGGCTGACGACCGCCAATCAGACCTTCTGGCGCAGCCTGGCGGCGCTGGCCTCTACCTTCTGGCTGGTGCTGAATCTGCCGTTCCCGCAGCTTATTGTGCTGCTCAAGCGCGGGCGGGTGCCGCGGCTGCTGACCGAGCAAATCCTGCTGACCTGGCGCTTTATTTTTATTCTGTTAGACGAAGCGCTGGCGATTCATCGTGCGCAAACATTACGTTTTGGCTACCGTAGCGTGCCGAAGGGCTATCGTTCGCTGGCGATGCTGGTAGGGCTGCTGTTTACCCGGGTGATGATCCGCTACCAGCAGATGAGCACCACGCTGGATATCAAACTGTATCAGGGTGACTTTCACCTCTAAGGATAAGTATGCTTGCCACGACCGATCTCTGGTTTCGCTATCAGGACGAGCCGGTGCTGAAGGGGCTGACGCTGGATTTTTCCCGTCACGCGGTGACCGGACTGGTGGGGGCGAACGGCTGCGGAAAATCCACGCTGTTTATGAACCTGAGCGGTCTGCTGCGCCCGCAGAGCGGGGCGGTGCTGTGGCAGGGAAAACCGCTGGACTACAGCAAACGCGGCCTGCTGGCGCTGCGTCAGCAGGTGGCGACCGTTTTTCAGGACCCGGACCAGCAGATTTTCTATACCGATATCGACAGCGATATCGCCTTTAGCCTGCGTAACCTGGGGGTTGCGGAAGAGGAAATTGCCCGCCGGGTGGACGATGCCCTGACTCTCGTCGATGCCCAGGGGTTTCGTCACCAGCCGATTCAGTGCCTGAGCCACGGGCAGAAAAAGCGCGTGGCGATAGCCGGCGCGCTGGTGCTGCAGGCGCGCTATTTACTGCTCGACGAGCCTACGGCGGGGCTCGATCCCTCGGGGCGCGCGCAGATGATCGACATCATTAAGCGCATTGCCGATCGGGGCAACCACGTGGCGATCTCCAGCCACGACATCGATCTGATCTATGAAATCAGCGATGCGGTTTACGTGTTACGCCGCGGCGAAGTGCTGGCGCACGGCGAACCCGGGGAGGTGTTTGCCCGCAGCGAACTGATGGCCCAGGCCGGGCTAACCCAGCCGTGGCTGGTGAAACTGCACGCGCAGCTCGGGCTGCCGCTGTGTAAAACCGAAGAAGAATTTTTTACGCGGATGCGAAGCAACGCGATGAAGGAGGCGTCATGACGCTGGCAATTATGTTACAGGGCACCGCTTCCGACGTCGGCAAAAGCGTGCTGGTCGCGGGGCTGTGCCGCATCTTTTATCAGGACGGGCAGCGAACCGCGCCTTTTAAATCGCAGAATATGGCGCTTAATTCCGGTATCACGCCGGATGGCAAAGAGATGGGCCGCGCGCAGATTTTCCAGGCCGAAGCGGCGGGCATTACCCCGGATGTGCGCATGAACCCGGTGCTGCTTAAGCCAACCAGCGACCGCAAAGCGCAGGTGGTGCTGATGGGCAAAGTGGCGACCGATATGGACGCGGTGAGCTATCACGAGTACAAGCCGCGCCTGCGCGAACAGATCCTCGCGGTTTATAACAGCCTTGCCGCCGAACATGATGTGCTGGTGCTGGAAGGGGCGGGCAGTCCGGCGGAGATCAACCTGCGCGATCGCGACATCGTCAATATGGGCATGGCCGAGATGGCCCAGTGCCCGGTGATCCTCGTGGCGGATATCGATCGCGGCGGCGTATTCGCCTCCATCTACGGCACGCTCGCGCTGCTGCACGATCGCGAGCGCGCGCGGGTCAAAGGGGTGATTATCAATAAATTTCGCGGCGACGTGGCGCTGCTGTATTCCGGGATCGAGCAGATAGAAGCGCTCACCGGCGTCCCGGTGCTCGGCGTCATGCCGTGGCTGGACGTCGATCTTGAAGATGAGGACGGCGTCGCGCTGCAAAAAGGTAAATATCTGCGTACCGACAGGCGTGATATTGAGATTGCCGTGATTCAGGTGCCGCACATCGCCAATTTTACCGATTTCAACGCGCTGGCGGCGCAGCCGGACGTCCGCGTCCGCTATGTTCGCCAGCCCCAGGAGCTGGCGGGCGTGGATATGATTATCCTGCCGGGCAGTAAAAATACGCTCGGCGACCTGGGCTGGCTGCGTGAGAGCGGCATGGCGCACGCGGTACTGCAGGCCCGGCGTAAGGGCGTACCGGTGCTGGGGATCTGCGGCGGCTACCAGATGCTCGGCGAAACCATTATTGATGAGGTGGAGTCGGGGCTTGGCACCCAGCCGGGGCTGGGGTTGCTCAATACCGTCACCCACTTTGCGCACAGCAAAACGACCACCCAGGTAACGGCGACTCTGGCTCCGGCGCTGCCGGCGTGGCTGGCGGCAACGGCGGGGCTGGCGGTAAGCGGCTACGAAATTCATATGGGCGAAACCGAGCTGCGCGACGGCTGCCGTTCGCTGATGCAATTACATAAAGGCGGCCTGAGCGTGGCGGACGGCGCGGTCAGCGATGACGGCCTGGCGTTTGGCACCTATCTGCACGGCCTGTTCGATAGCGATGCATTTACCCGCGCGCTGGTTAACGGCCTGCGCCAGCGTAAAGGGCTGGCGGCGCTGGATAGCGATTTCGAGTATGCGCAGTATAAATCTCGCCAGTTCGATCTGCTGGCGGACGCGATGCGTCAGCATATTGATATTGAAAAAATCTACGCCATCATGCGCCAACATCAGGAGCCCGTATGCTGACTTTAGTGACCGGCGGGGCGCGCAGCGGTAAAAGCCGCCATGCCGAAGCGCTGATCGCCCGTGCGCCGCAGGTACTCTATATCGCCACCTCGCAGATCTTTGATGACGAGATGGCGGCGAGGATCCAGCACCACCGCGACGGCAGGCCCGCGCACTGGCGCACCGCCGAGCGCTGGCAGCAGCTTGATGAACTGATCACCCCGGATATCGCCCCGGAGGAGGCGATTTTGCTGGAATGCATCACCACCATGGTAACCAACCTGCTGTTTGCGCTTGGGGGCGACAGCGCGCCGGACGACTGGGATTATGCGGCGATGGAGCGGGCGATCGACGCCGAAATCGCGGTACTGATTGCCGCCTGCCAGCGCTGCCCGGCCCGCGTGGTGCTGGTGACCAACGAAGTGGGGATGGGGATTGTGCCGGAAAACCGTCTGGCCCGCCATTTCCGCGACATCGCCGGGCGCGTCAACCAGCGCCTGGCGGCGGCGGCGGACGAGGTGTGGCTGGTGGTGTCGGGCATTGGCGTAAAAATCAAATAGGCCAGGCGCGCCGTACCGGGCGTTATTCTTCCTGCTGGCTCTGCCATGAGCCAGCCAACAAGACGAGAACCTCTATGCAAAGCTTAACCTCTCTACTGGGCGCGATCCCGGCACCTGATGAAAGCGCGATGGCGCGCGCCCGGCTTCATATCGACGGCCTGCTGAAGCCGCCCGGAAGCCTTGGACGCCTTGAAGATCTTGCCGTACAGCTGGCGGGCATGCCCGGTCTTGACGGCGTGCCGCAGGTGAAAAAGAAGGCGCTGCTGGTGATGTGCGCCGACCACGGCGTGTGGGACGAAGGGGTCGCCATCTCGCCGAAAGCGGTGACCGCCATCCAGGCGGCGAATATGACGCTGGGCAAAACCGGCGTTTGCGTGCTGGCGGCGCAGGCGGGCGCGAAAATGCACGTGATTGATGTCGGGATCGATGCTGAGCTGATACCGGGCGTTATCAACATGCGCGTGGCGCGCGGCTGCGGCAATATCGCCGTCGGTCCGGCAATGCGCCGCGGCCAGGCGGAAGAGCTGCTGCTGGAGGTGATGCGCTATACCCGAGGGCTGGCGCAGGATGGCGTCACCCTGTTTGGCGTCGGGGAGCTCGGAATGGCCAATACCACCCCGGCGGCGGCGATTGTCAGCGTTCTGACCGGCAGCGATGCCCAGGAGGTGGTCGGGATTGGCGCTAATCTGCCGTTGGCGAAGGTCGCTAATAAAGTGGAAGTGGTGCGCCGGGCTATCGCCGTCAACCGGCCTGACCCGAACGATGGTCTCGACGTGCTGGCGAAAGTGGGCGGTTTTGATTTATTGGGGATGACGGGCGTGATGCTGGGCGCGGCCTCCTGCGGCCTGCCGGTGCTGCTCGATGGCTTCCTCTCCTACGCGGCGGCGCTGGCGGCGTGCCGAATTGCGCCGGAAGTGAAACCCTATCTGATCCCGTCCCACTATTCGGCGGAGAAGGGGGCGCGTACGGCGCTGATGCATCTCGAGCTGGAACCCTACCTCAACATGGGGATGCGCCTGGGCGAAGGCAGCGGCGCGGCGCTGGCGATGCCGATCGTGGAAGCGGCCTGCGCGATGTATCACGAGATGGGCATGCTGGCGGCGAGCAATATTGTGTTGCCGAAGGGCTGAAAAAGGGCCGGGGAGCGGCGCTGCGCCGTTCCCTGAATCAGGCATAAGATTTTGCGCAGCGCAGAAACAAAAAAACACCCTTGAGGGTGTTTATGATGTTGGTTGCGGGGGCCGGATTTGAACCGACGACCTTCGGGTTATGAGCCCGACGAGCTACCAGGCTGCTCCACCCCGCGTCCGTCTTTACTCTTCATCGAGTAAACTTGCATCAGATTTTAATTGGTTGCGGGGGCCGGATTTGAACCGACGACCTTCGGGTTATGAGCCCGACGAGCTACCAGGCTGCTCCACCCCGCGTCCGTCATTACTCTTCCATCGAGTAACGTTACTTCTCTGATTTTAATTGGTTGCGGGGGCCAGATTTGAACTGACGACCTTCGGGTTATGAGCCCGACGAGCTACCAGGCTGCTCCACCCCGCGTCCGTGGAAGCGCACTATACTCCGCTAACGTTTTGATGCAACCCTTTTTGGCAGAAATCATCAATTTTGTAAAAAATGGTGCATATAGAATCACTTCCAGCCTATTTTTTGCGCAAAACTGCCTTTGCGGTGCCTAAGCGCATTTCATTAGCCCTGGGGGTTTGTTATCTTCATCACGCACCCGGGCTTAGCAGCATAAAGAAGAGATACCATGAAAGGACGTTGGGCAAAATACGCAGTAACAGGCGCAATGCTGGCAATGCTGGCCGCCTGTTCCTCAAAACCGACCGATCGCGGTCAGCAGTATAATGAAGGTAAACTCACCCAGCCGTTTTCACTGGTTAACCAGCCTGATGCGGTCGGCTCGCCGATCAACGCCGGCGATTTCTCCGAGCAGGTGAGACAGATTCGTAGCGCCTCTCCGCGTCTCTACACCAGCCAGAGCAACGTCTACAATGCGATTCAGGAGTGGCTGCGTTCCGGCGGCGACACCCGCACGCTGAGCCAGTTTGGTATCGACGCCTGGCAGATGCAGGGGACGGATAACTACGGTAACGTCCAGTTTACCGGCTACTACACGCCGGTGGTGCAGGCGCGCCATACTCGCCAGGGCGAGTTCCAGTACCCGATTTACCGGATGCCGCCGAAGCGCGGCAAGCTGCCGTCCCGCGCCAGCATCTACGCCGGGGCCCTGAGCGACAACTACATTCTGGCCTACAGCAACTCGCTGATGGATAACTTCATCATGGACGTGCAGGGCAGCGGCTACATTGACTTTGGCGACGGCTCGCCGCTGAACTTCTTCAGCTATGCCGGGAAAAACGGCTGGCCGTACTACAGCATCGGTAAAGTGCTGATCGACCGCGGCGAAGTGAAGCGCGAAGATATGTCGATGCAGGCGATCCGCGAATGGGGCGAAAAACACAGCGAGGCGGAAGTGCGCGAGCTGCTGGAGCAGAACCCGTCGTTCGTCTTCTTTAAACCGCAGTCTTTTGCGCCGGTGAAAGGCGCCAGCGCGGTGCCGTTGATCGGCCGGGCATCGGTGGCTTCCGACCGTTCCATTGTTCCTGCCGGCACCACGCTGCTGGCGGAGGTGCCGCTGCTGGATAATAACGGCAAGTTTAACGGCCAGTACGAGCTGCGTTTAATGGTGGCTCTCGATGTTGGCGGGGCGATTAAAGGCCAGCACTTCGATATTTACCAGGGCATTGGCCCGGATGCCGGGCATCGTGCCGGCTGGTATAACCACTACGGCCGCGTATGGGTGCTGAAAAACGCCCCGGGCGCGGGCAACGTCTTTAGCGGCTAGTACGCCGGTTCTTTTCCCCGGTCGCGCTGCGCTTACCGGGGCTACGGCTGATTTTGTCACCCGGGTAAGGCGCTTGCGCCGCGACCCGGGAATGTCCACTAATTCTGAGGTTTTATGTCTGTTGTAATCAGCGATGCCTGGCGCCAGCGTTTTGGCGGCACGGCGCGTTTATATGGTGAAAAGGCGCTGCAATGTTTTGCCGACGCGCACGTCTGCGTGGTCGGCATCGGCGGCGTAGGCTCATGGGCGGCGGAAGCGCTGGCGAGAACCGGAATTGGCGCGATTACCCTGATCGATATGGATGATGTCTGCGTGACCAACACCAATCGCCAGATCCACGCCCTTGGCGGCAACGTTGGCCTGGCGAAGGCCGAGGTGATGGCGGAGCGTATTAGCCTGATCAACCCCGAGTGCCGGGTCACGGTGGTGGACGATTTTGTCACCCCGGAAAACGTCGCCGAGTATCTTGGCGTTGGTTTTAGCTACGTGATTGACGCCATCGACAGCGTGCGCCCGAAAGCGGCGCTAATCGCTTACTGTCGTCGCCATAAGGTTCCGCTGGTGACCACCGGCGGCGCGGGCGGGCAAATCGATCCGACGCAAATTCAGGTCGCCGATCTGGCGAAAACCATCCAGGATCCGCTGGCGGCAAAGCTGCGTGAGCGTTTGAAGAGCCAGTTTGGGGTGGTGAAGAACAGCAAAGGTAAGCTCGGCGTGGATTGCGTGTTTTCCACCGAAGCGCTGGTTTATCCGCAGGCGGACGGCAGCGTTTGTGCGATGAAAAGCACCGCGGAGGGGCCGAAGCGAATGGACTGCGCATCCGGCTTTGGCGCCGCGACGATGGTGACCGCGACCTTTGGTTTTGTCGCCGTCTCCCACGCGCTGAAGAAAATGCTGGCGAAGGCGGAGCGGCAGACGGCGTAAATTCCCGGGTCGCGGCGCAGGCGCCTTACCCGGGCTACAAAACTGCGCACCTGTCCGGGCGACAAAACCGCACGAACCCGTAGCCCGGGCAAGGCGCGTCAAGCGCCGCCCCCGGGATAAGCTTAAACCTCAACCTCGCGGGCGGCGGCGAGCACCGCTTCGCTCAGGGCGCTGAGCCCCTGACTGCGCGAGGCGCTCAGCTGGCCGCGCAGCCCCAGCGCATCAAATAGCGCCAGCGGATCCTGCGCCAGCAGCTCAGCGGCGCTTTTGCCTTCTATGGCGGTCAACAGCACCGCCAGCATGCCGCGCACGATGCGGCCTTCGCTATCGCCGAAGAAATGCAGCTTGCCCTCGGCGTCAACGACTTGCCCCAGCCAGACGCGGTTTTCACACCCGGCAATCTCTTTGGCTCGCGCTTTCAGGTCGTCCGGCAGCGCGGGAAGCTGCTTACCCAGTAAAATCAGCTGGCGGTATTTATCTTCCCACTGGCTGAGCGGGGTAAAGGTCTGCCGTAGAGATGCCTCGGTGATGCGGGTACCAAAAGGGTGAGAAGTCGTCATTAATCCACCAGTATTTCCAGCGCGCGGTCCACGGCGTGCACCAGCGCGTAGACATCGTCTTGCGTGTTATAAGGCGCGAAGGAGGCCCGTAGCGTGCCGCTTACGCCAAGCGCCGCCAGCAGCGGCTGGGCGCAGTGCTGACCGGCGCGCAGCGCGATCCCCGACTCAGCCAGCAGCGTCACCATATCGCTATGGTGAACGCCGTCAAAATCAAACGCCAGCAGGCTGGCGTCCTGACAGCGGAAGGAGCGGAAGCCCGGACGTTTCGCCAGCTCGTCTTCCGCCAGCGTCGCCAGGCCGCGGCTCCAGTTTTCCGCCTGCGCGATGTCCGTTTCCTCCAGCCACTCCAGCGCCGCGCTCAGGCCGATCACCCCGGCGATATTGGGCGTTCCCGCCTCGAAGCGCCAGGGGGCGGGCTGGGTTTTGAAGCCATCGAAGGTGACTTCGGTAATCATTTTTCCGCCGCCGAGCCACGGCGACATCTCCGCCAGCCGTTCGCTTTTGCCATACAGCGCGCCGATGCCGGTCGGCCCGTAGAGCTTATGGCCTGAAAAAGCATAAAAGTCGATATCCAGCGCCTGGACGTCCGCCGGGAAATGTACCGCTCCCTGCGCGCCGTCGACCATCACCACCATCCCGGCAGCGCGGGCCTGGCGTATTGCCAGCGCCAGATCCGGACAGCCGCCGGTGACGTTGGACATCTGGCCAATCGCCAGCACCCGGCTGCGCGGCGTGATAAGCGCGCCAAGCGCCGCCACGTCCGGCAGGCGGTTGCCCGCCAGCGGCAGCTTCACCACCCGCGCGCCGGTTTGCCCGGCAACCATTAACCACGGCACCAGGTTGGCGTGATGCTCTGCTTCGCTGACGATAATCTCATCGCCGGGTTTCAGGCGCGGGCGCACGTAGCTCTGCGCCACCATATTAATGGCTTCGGTGGTGCCGCGCGTCCAGACGATATCCTGGCCGGAAGGGGCGTTGAGCAGCGTCGCCACCCGTTCGCGCGCGTTTTCATAGCGTTCGGTTAGCTGACGGGCGGTGGCGAACTGGCTGCGGTGGACGTTACCGGCGCTAAGTCGATAGAACTGGTCGCTGGCCTCAATGACCGCCAGCGGTTTGAGGGTTGTCGCGGCGCTATCAAGATAGACGCCGGCGTCGGCCAGCGCCGGGAACTGGGCGCGAAATTGGACGGGGTTGAATGCGTTCATGAGATTCCTCGTATCGATATCAGGATCGTCGCGCAAATCGGCGGGTGATACAAGGTTTCTGCTAACGACTGGAATTTTCTGAATATGACTTCGGGTGGGTAAAAGATAGTTATGCTGAATAGTGTTGGGTTTGCGTTTTAACCTGGTACAGAACGAATCATAAACAGTATAAATAGTCGAAAGGAGAGAAAGATGAAAATGAATAAGACTGCCGCAATTATTTCTGCCTGTGTGCTGACCTTTGGCCTGAGCGCCTGCTCCTCCAACTACGTGATGCATACCAACGATGGGCGCACCATCGTGACCGACGGCAAACCGCAAACGGATAATGATACTGGCATGATTTCGTACAAAGATGCCTGGGGTAACAAGCAGCAGATTAACCGTTCTGACGTAAAACAGCTGGGCGAGCTGGATAAGTGATTTCGGTATAGCAGGCAAAAAAAAGCACCGCGCAGTGCGGTGCTACATTAAATCACTATGGACAGACAGGGTAAATGTACAGGAAGTGAAAAGGGGTAGCTGAGCTACCATGGTCCGCAAACCCGGACCAATTGCAAACACAACAACACAACATCACAACCGTAAGCCAAAAGCTTGTTGGAACACGCATTCCAAAAAAAGCTCTTCGTTCCGGCTCAGGAAGTGCCGCCACTATAGGTATTTGCTGGTAGAAGCTCAACGGACAAATTATAATAGCTCAGATAAAAAAAACTAATAGGTTAACTATTGTTTCCTGTTTGTTAAATTGCCTTAACATCTAAGCCAGAATAACTATGTCCAAGCGTTTGCCACCTCTGAATGCATTACGTGTTTTTGATGCAGCCGCCCGCCATCTTAGCTTCACTCGCGCCGCCGATGAGCTTTTTGTGACGCAGGCCGCAGTCAGCCACCAAATCAAGTCCCTGGAGGATTTCCTCGGCCTCAAGCTGTTCCGTCGACGCAATCGTTCTCTTCTTTTGACGGAGGAGGGGCAGAGCTATTTTCAGGATATCAAAGAGATTTTCTCGCAGCTCACCGAAGCGACCCGCAAGCTTCAGGCCCGAAGCGCAAAAGGGGCCTTAACCGTCAGTATGCTCCCCAGTTTTGCCATTCAGTGGCTGGTGCCAAGGCTCACAAGCTTTAACTCAGCTTATCCGGGAATCGACGTCAGGATCCAGGCCGTGGACCGTCAGGAGGATAAGCTGGCCGACGATGTCGACGTGGCGATTTTTTACGGCCGCGGCAACTGGCCGGGGCTGCGGGTGGAAAAGCTGTACGCCGAATATCTGCTCCCGGTGTGCTCACCGCTGTTGCTCACCGGCGATAAAGCGTTGAAAACGCCTGCCGATCTGGCGCAACATACCCTGTTGCACGATGCTTCCCGCCGCGACTGGCAAACTTATACCCGCCAGTTAGGTCTAAACCATATTAATGTTCAACAGGGACCTATATTTAGCCACAGCGCAATGGTGCTGCAGGCGGCAATCCATGGACAGGGGGTCGCGCTGGCCAACAATGTGATGGCGCAGTCCGAGATTGAGGCGGGCCGTTTGGTCTGCCCGTTTAATGATGTTCTGGTCAGTAAGAATGCGTTTTATCTCGTTTGTCATGACAGTCAGGCAGAACTGGGTAAAATAGCCGCCTTCCGCCAGTGGATTCTGGCAAAAGCGGCTAATGAACAAGAAAAATTTCGCTTTCGTTATGAACAATAAATCATCGTAGGGTAAACACATGACCAGCCGTTTTATGCTGATATTCGCCGCGATAAGCGGTTTTATCTTTGTGGCTTTGGGCGCGTTTGGCGCGCACGTTTTAAGTAAAACGATGGGCGTTGCGGAAATGGGCTGGATCCACACCGGCCTGCAGTATCAGGCTTTCCATACGCTGGCTATTTTTGGCCTGGCGGTGGCGATGCAGCGCCGCATCAGCATCTGGTTTTACTGGAGCAGCGTCTTTATGGCGCTCGGTACCGTTCTTTTTAGCGGCAGCCTCTACTGTCTGGCGCTCTCGCATTTACGCCTGTGGGCGTTCGTTACGCCGGTTGGGGGCGTCTGCTTCCTCGCCGGTTGGATATTAATGTTAATTGGTGCAATTCGTCTGAAACGTAAGGGCGTTGTTCATGAATAAAGTTGTCCTCTATTGTCGCCCTGGGTTTGAGAAAGAGTGCGCAGCAGAAATTACCGATAAGGCCTCGCGCCTTGAGGTGTTTGGTTTTGCCCGGGTCAAAGACGACTCCGGCTATGTGATTTTTGAGTGCTACCAGGCCGAAGATGGCGAAAAGCTGGTGCGCGAACTGCCGTTCAGCTCGCTGGTGTTTGCCCGCCAGATGTTTGTGGTTGGCGAACTCCTGCGCGACCTGCCGCCGGAAGACCGGATTTCCCCGATCGTCGGTATGCTGCAGGGCGTGGTGGAGAAGGGCGGCGAGCTGCGCGTTGAAGTGGCCGATACCAACGAAAGCAAAGAGCTGATGAAGTTCTGCCGCAAGTTTACGGTACCGCTGCGCGCGGCGCTGCGCGAAGCGGGCGTGCTGACCAACTATGAAACGCCAAAGCGTCCGGTGGTCCACGTGTTCTTTATCGCCCCCGGCTGCTGCTATACCGGTTACTCGTTGTCTAACAACAACTCGCCGTTCTATATGGGCATTCCGCGCCTCAAGTTCCCGTCCGATGCGCCGAGCCGTTCGACCCTTAAGCTGGAGGAGGCGTTTCACGTCTTTATTCCGGCGGATGAGTGGGACGAGCGTCTGGCGAACGGTATGTACGCGGTGGATCTCGGCGCCTGTCCCGGCGGCTGGACCTATCAGTTGGTGAAACGCAATATGTGGGTCTCCTCGGTGGATAACGGTCCGATGGCGCAAAGCCTGATGGATACCGGCCAGGTGACCTGGCTGCGTGAAGATGGCTTCAAGTATCGCCCGACGCGCAACAACATTTCGTGGATGGTGTGCGATATGGTGGAGAAACCGGCGAAAGTGGCGGCGCTGATGGCGCAGTGGCTGGTGAACGGCTGGTGCCGGGAAACCATCTTTAACCTGAAGCTGCCGATGAAAAAACGCTACGAAGAGCTGTCGCGCAACCTGGCCTATATTCAGGAACAGCTGGACGAGCACGGCATCAACGCGCAAATCCAGGCGCGCCAGCTGTATCACGATCGCGAAGAGGTGACGGTTCACGTTCGCCGCCTGTGGGCTGCCGTCGGCGGTCGCCGCGACGAACGCTAGTTTGATCTGTAGGCCGGATAGGGTGTTAAGCCGCTATCCGGCGCTGCAATAGCCGTTACGACTGCGACACGTCCGAAACGATATGCGTTACATCATCCAGATGGCCGATCCGCGCCTCCCCTGAACGATTAAATTTGCTCTTATCAATCAACAATAACGATTGCGACGCTCGCTTAAGCAGCAGCGATTTGAACTCGGCGTTCACCGTATTTGAGTCCCAGAGCGCGCCGTCGCTGTCGATGCCCTCGCAGGAAAAAATGAACAGGTCGATCTCCAGCGCTTTGAGCTGTGAGATAAGCGACGCGCTGACGTAGCAGCCGTATTTCCGCTGGAGCGTACCCCCGGAGCAGGTAAGCTGAATATTCTCTCGCTTGCTGAGCTCCTGGCAAATCGGCTGGCTGTTGGTAAAGACGTGAAGGTTGATATCCGGCAGCTGACGGGCCAGATACCAGCAGGTGGAACTGGCATCAAGGGCGATAACCATCCCCTCTTCTATCCACGCAAGCGCCTCGCGGGCGATGTCCGCTTTGTGCGCGTAGTGGCTTTTCAGACGGATATGAAAAGGGTCGCCGCTGTCACGGCTTTGCCGATGAATGACTTTTGCCCGACCGTGGTTACGCAGCACTTTCCCCTGGGACTGGAGCTCGCTGAGATCGCGGCGAATGGTTTCTCTGCTGACGTTAAGCTGTAGCGATAAGGCTTCGGTGGTCAGGCTGTTATGGTTAATGAGCAGGTCTAGTATCGCTTGCTGTCGTGCCGCTTTCATTTTTCTCACCCTGGCGTTCGCTGAGCGCCCGCATCAGACGGGCGCTCCGGCATGAGATTACGGCGTTACTCCTTTTTTTAAAAGAATATTCCCGTACTTAGCGCGCTCACCTGTGATAACGATCGCAAAGGCTTTTTGCGCCCGCTCGTAGAACGCAAAGCGGTCGATGCGGGCGATCTCCGGGCAGGGCGCGGGGCCGGAAAGCGCCTCGCGATAGCGCGTTTCTACCTGAGGGTCGAGGGCGTCGCCTTCCACGGCGGCCATCATCACCAGCGGCGGAGCGTAGCTGTCTAACTCAAACAGCGGAATAATCGCCTGCAGCAGGTCGCTCACCCGCAGGCCGTCGGCGCGAACGACCTGTGGGCCCATGCTGTGGGCCGGGAAGTGGGCATCGGAAAAAATAATCTCATCGCCATGCCCCATTTCCGCCAGCACTTTGAGGAGGTCCGGGGAAATCAACGGGGAAATCGTTTTTAGCATCTCATACTCCCTCAATCAGTTCGGGTTCGGTTTGCGGGTAAAAGTAACGATACCGGTAGCTCACCTGCGCTCTGGCCTGCTCCGGGCTGCTGAATTCACCGACGCCATACCAGCCAAACATGGCGGCGCCGGCGACGGTGGTTTCGGCGTCATCGAGTACTTTAATGGGGATCTCCAGCCTGTTGGCTTTGATCTGATTCCACAGCGCGTTGCGGCTGCCGCCGCCGACCAGCAGCAGCTCGCTGGCTTTGAAGTGGCCGATTTGCTGCAGCGTTTGCAGATTGCGCGCCAGCTGTTCGGCTAATCCTTCCAGCGCGGCGAGGTAGAAATGACCGCGGGTGGTATTCAGCGTTATGCCCTGCCAGCCTGCGGTTGGGCTGGATAGCAGGTCGCACTGCATCTTCACCTTCTGAGCGCCGCGGGGGAGGGCCCGGGCCTCTTCAATCAACGTTTGCCACGGCGTTTCAGGCGTCCACAGCAGCTGGCGTATCCATTCCAGCACGCCGGAGGCCAGCCACTGCATGCCGGGGTTATAGCGTCCCGGCTGACAATCCAGCTCGCAGGTGGAGCCCGCATAGTGGCTGAGCAGCGACGTGTCCACCTGGGCGCTGCGCACCATCAGAATTTCCCAGGTGCCGGACGACAGCACCGGTTCATCCTGCTCCGCGCCCGCGCCAAACAGCGCGAACTGGGTGTCGTGCCCGGCGGAGATAACCGGAATGCCGACGGCTAAACCCAGCATTTTCGCGGCATCGCTCCGCAGCGTGCCAATCTGCTGGCCCGCTTCAACGAGCCGGGGAAACAGGCGGCGCGGCAATCCCGTGGCCTGCAGAATCTGCGCGCTGAAATCCCGCTGGTGGATATCCAGCATCTGGCTGGTGCCCGCCATGGTGATATCGGTCGTGAATTCGCCGGTCAGACGCTGGTTGAGAAGCGAGGAGATGAACAGCCAGGCGTGGGCCTGCTCCAGCAGCTGCGGGTGGTTCTCTTTCAGCCATATCAGCTTATACAGGGTGTTGAAACCAAATGCGCCGACGCCGGAGATCTGCTGGAGCTGCTGCGCGGGCATAAAGCGGCCGATATTGTCCATCACCGCCGCGGTACGCGGACATTTCCAGCTGATGACCGGATAGAGCAGCTTGCCCTGTTCATCCACCAGCGCGCCGTCGACGCCGAAGGTGGTGACCGTGATGCCGCGAACCGTGCAGGATGAGAGCGGGTCGGCAATTTGCCGACAGCATTCGGCGAAGCGTTGCAGGATCGCCTCCAGCGACCACTGGTGCCAGGCGCTGTTCTCCACGGCGATATCGCTGGCGTTGGCCGTTGCGGCGCGGGCGATAATGTTCCCCTGGCGGTCAACGGCAATCGCCCGTACGTTAGTGGCGCCGCAGTCGAGGACCAGGATGACTTCATTCTTCATAATCTCTCCCGAGACGTTGCCGGATGGCGGCGTAAACGCCTTATCCGGCCTACGGGACGGTATCATCCGTAGGCCGGATAAGCGCAGCGCCATCAGGCATTTTTAACGTTTATACAGCGGGCCGTAGTTCTGGCAGGCGCGGTAATCCTGGCCTTCGCTATCCATCCCGTGCGCAGACCAGCTGGAGGGGCGGTAGATTTTCGCCTCTTCTACGTTATGCATGCACACCGGGATCCGCAGCATCGACGCCAGGGTGATAAAGTCGGCGCCAACGTGGCCGATGGTCAGCACGCCGTGGTTAGCGCCCCAGTTCGCCATCACCGAGTAGACGTCGGAGAACGGGCCTTTACCGGTCAGGCGCGGCGCAAACCAGGTGGTGGGCCAGGTGGAGTTGGTGCGGGCATCCAGCTGGTCATGCATCGCTTTCGGTAGCTCTACGCTCCAGCCTTCGGCAATCTGCAGTACCGGGCCGAGGCCTTTGATGATATTTACGCGGGTCATGGTGAACGGCACGCCGCCTTCGGTCAGGAAGCGGGAGGAGAAGCCGCCACCGCGGAAATATTCATGAATCGCCGGGCACCATTCGGTGGCCGCGAGGCAGGCGTCGGCTTCCTGCTGGCTGATTTCCCAGTGCGGCTTCATGGTTGGCTTGCCTTCCGCATCGCGCTGTTTGCAGGCGCCGTCCAGCGCCGCTGAACCGGAGTTGATCAAGTGGATAATGCCGTGTTCCGCCAGTCCGGTGAGCGGTTGGCCGGTGACGCGTTTAACCGCGTCCGGCGACCAGTAGGTGCGCACGTCGGCAAACACCTGGGCGGTGCCGGTCAGCTGGTGGCCCATCAGCATCGCCACGCCGTTGAGGCTGTCGTTTTCCGTGGCGACGACGAAGGGTTCGCGTACGCCGTTCCAGTCGAACGAGCTATTGAGCAGCGCTTCGGCGGTATCGCCGTTAGGGTATTGATCGGTCCAGTGGCGCTGGCCCTGGAAGCCCGCGGCGATGGCGTTGTAGCCCAGCGACTCTTCGACCAGCCCTTTTTCCGCCAGCTTCTTGTTGCCCTGCATCATATCGCGGATGCACATCGCCATCAGCAGGCTCTCTTTCAGCACCGCGCGGCTCTGTTCGGCGTTGCGCTTATACTGCTGCGCGTTCTGGTCTTCGCCGTAGCGGAAGTTTTTATCCGCCCACGCCAGCGCCATTTCCAGCTCGCTTTCATCATAGATTTTCTGGTCGATGCGGCGGCGCAGCTCGGTCATGTCCACCGCCTGCACTTTCATACCGAGCCAGGACTCGAAGAAGTTGTGATCGACGATAGAACCGGCGATCCCCATCGACACGCCGCCGACGGAAAGATAGCTTTTGCCCTTCATGCTGGCCACCGCTAAGCCGGCGCGGGCAAAGCGCAGCAGTTTTTCTTCGACATCCGGCGGAATAGAGGTGTCGTCGGCGTCCTGCACGTCGTGACCATAAATGGAGAACGCCGGAATACCCTTCTGACTGTGGGCTGCCAGCGCTGCCGCCAGGTAAACCGCGCCGGGGCGTTCGGTGCCGTTAAAGCCCCAGATGGCTTTTGGCCGCAGCGGGTCCATATCGATAGTTTCGCTGCCGTAGCACCAGCACGGAGTCACGGTAATGGTGACGCCGACGTTCTGGCTGCTGAATTTCTCCTCGCAGGCGGCGGATTCCGCCATGCCCGCAATGCAGCTGTCGGCGATGACGCACTCAATCTGCGCGCCGCAGGCGTGACGCAGTTTTTCGGCGATCAGCGCGGCGGTGGCTTTCGCCATATTCATGGTTTGCTCTTCCAGCGACTCGCGCACCCCCATGCGGCGTCCATCAATCACCGGGCGGATGCCAATTTTCGGTAAGCTGATTTTTTTCATTCCAGATTCCTCACGTTATTCGGATAAATGTTTAGTTAGCTGCCGTTTGCGAACGGAAACGGGCAAAGATGAAGATGACGGCAAAGCACAGCGCCGGGACCAGCTCCGCGGTGGGGATGTTGCCGGCGGCGTCGCTGACAAAGCCCATCACCGGGGTGACAATCCCGCCGCCAATAATGGTCATGACGATAAAAGAGGAGCCGTATTTGGTGTCCTGGCCCAGGTTTTTGATGCCCAGCGAGAAGATGGTCGGATACTGAATCGACATAAAGGCGCTGCACAGCGTCAGGGCCAGCAGACCCACGTGGCCGCCGGTGAAAGCGGAAATCAGGCACAGGATCATCGAGAGCAGGGCATAGGCTGCCAGCACTTTATGCGGCGCGAAGCGGCTGATGAGCCAGGTACCGGAGAAGCGGCCGATAAAGAAGCACACCATCGTGCCGGTCAGATAGTTGGCGGCGAAACCGGGCGTCATGCCGGGGATCTCTTCGATAGCGTAGCGAATCAGATAGCTCCAGCAGGCGGTTTGCGCGCCGACGTAGCAGAACTGCGCCAGCACCGCCCAGCGCCAGTGGCGAACGCGGACCAGGCGAGCAAGGGAAGCGGAGAAGGAACTCTGGTTGGCGTCACTATGGTCGTCGCTCTGCAGGGCCGGAAATTTGGTCAACATAATCAACAGAGCGACCAGTAAGACAACCGCGACGATGATCATATACGGGGTTTGCACCGAGAGCACCAGGCTGTGTTTATAGGCGCTAAGCTGCTCCGGAGCCATTTTATCGAGCACATCCTGCGATTGATGCGGCACATTAGACAAAATGAGACTTTGCCCAAAAACCACCGCAATAATGGCGCCAAACGAGTTAAACGTTTGGGCAAGATTAAGCCGGAAGTGACCGCCGCTTTCTGGTCCTAAGACGGTAACAAACGGGTTTGCCGCGGTTTCTAAACACCCTAAGCCTGCAGCAATAATAAACAGGCCAATCAGGAATAAGGTGTAATTCATAACTTCAGCGGCGGGCCAGAATAGCGCGGCGCCAAAAGCATATAAGAACAGTCCGGTAATAATGCCGGCTTTATAACTTAACTTTTTCATCAAAATTCCGGCCGGAATGGGAATGACGAAATAGCCGAAATAAAAGGCGGATTGAATCAGTCCAGCCTGGAAGTTGGTTAAGGTAAAGGCTTGTTGAAATTGTGGTAATAAAATATCGTTGAGATTATTTGCGACCGCCCAAAGAAAAAACAGCGAGCACAGCAGGGCGAAGGGAATAATGTAGCGCTTGCTTTGCCCTGTCTCTACCGCACGAAAACTCTGCGTTTGTATTGTTGTGTTTCCCATAGCATCCTCATTGGTTCAGAAGCGTGTTCAGCAGCCGGCTTATGCCCACCAGACCGCAAAAATCAGGCGAGCTCTTGTGACGACATCAACAGTGAAATAAACATCACGGAGTGAACTCATGAATTCATTTTCAAATTAAAAAAGCCTTTTAATATGATAGCGGTCACACTTCGTATCCACTCGGTGGTTTTATGTGATTATCATCACTTTAATAATCAGAAAAACATGACCGTTTGAGAAAGTTAATTGTAAAACCCACAGGGTCGATGACCGATTTATTTTATTATGTGGAAAACGGGCAGTTGTTAAAACTATCAGTAAAATGCCCGTTTTTAAATCTATTAGTAAGAACGGGCATTTTTCAGAAAGCAAAAATCAATGAACGGTTGTTTTTATACTGAAATAAGTGAGAGGAATCACAGAACCGGCGGATGTAAATTCCTTTCTGCTTATTCGGGATGATGATGGTGAGTAATTATTTGAGCTATTCAACAGCGTCGGAGCGTCATCTCCGGCGAGCCGTCTGTTGTCGCATTGCGCATCATAAAGAGAGGTAAAGAATGGAACGAAATAGACTGGCCCGGCAGATTATTGATACCTGCCTGGAAATGACCCGCCTGGGGTTAAATCAGGGAACCGCCGGTAACGTGAGCGTGCGTTATCAAGGGGGGATGCTGATCACGCCAACGGGTATTCCTTATGAAAAGCTGACGGAAGCGCACATTGTGTATATCGATGCCGAAGGTCAGCATGAACAGGGCAAACTGCCGTCCAGCGAGTGGCGTTTTCATATGGCGGCTTATCAGACGCGGCCTGATGCTCACGCGGTGGTACATAATCATGCGGTTCACTCTACGGCGGTGTCGATCCTCAATCGTCCCATTCCCGCCATTCACTATATGATTGCGGCGGCGGGCGGCAACTCTATCCCCTGTGCGCCCTACGCCACGTTTGGTACCCGCGAGCTGTCTGAGCATGTGGCCGTGGCGCTGAAAAACCGCAAAGCGACGCTGCTGCAGCACCATGGCCTGATCGCTTGTGAAGAGAATCTGGAGAAGGCCCTGTGGCTGGCGCATGAAGTTGAGGTGCTGGCGCAGCTTTATCTCAGCACTCTGGCCATCACCGACCCGGTGCCGGTTCTTGGCGACGAGGCCATTGCTATCGTGCTGGAGAAATTCAAAACCTACGGATTGCGTATCGAAGAGTGATGCCGTAAGCGAAGGCTTCTGCCGGCTGCTTCCGGGAGATGTGCTGGGCTGATACCCCGGCGCTGTTATTCCCCGGCTTGCGCTGCGCTTAGCCGGACTACGGGCTGTCCCTCTGTGCTTTGCTCCCGGGGGCGGCGCTTGACGCGCCTTGCCCGGGCTACGGGCTCACCGTCGTCTGCGGTAGCCCGGGTAAGGCGTAAGCCGCGACCCGGGGAATGCGCTCACCGTCTGCGATCCGGTAGCCCGGATAGATGCGCAGCATCACCTCCGGGGAAATGGTGCCACGCTGCGCGCTGCTCCCGGGGGCGGCGCTTGACGCGCCTTGCCCGGGCTACGGGTGCGCCACCGTCTGCGGTCCGGTAGCCCGGATAGATGCGCAGCATCGCCTCCGGGGAAATGGTGCCACGCTGCGCTCTGCTCCCGGGGGCGGCGCAGGGCGCCTGCCCGGGCTACGGGTACGCCACCGTCTGCGATCCGGTAGCCCGGATAGATGCGCAGCATCGCCTCCGGGGAAATGGTGCCACGCTGCGCTCTGCTCCCGGGGGCGGCGCTTGACGCACCTTGCCCGGGCTACAGGTATTCAGCCGTCTGCGGTAGCCCGGGTAAGGCATAAGCCGCGACCCGGGGAATGCGCTCACCGTCTGCGGGCCGGTAGCCCGGACAGATGCGCAGCATCGCCTCCGGGAAGCCGCGCGCACCGCGGCCCGGCGCTACCGGGCCAGCCGCAGCTGCTGCAGGTTGCCGTCCAGCTGTAAATCGGTTTGCAGGCGCGCGATGTCCCGGCAGGTGAAGGCCATCTCTTTCTGTTCTTCCAGCTTCTTGCGCCACTTCTCCGGCACGTCCGCCAGCCGCGCGTAGATCCCTTCCAGATCCTGAAAATCGGTTAACAGCTGGGCGGCGCTTTTCGGCCCAATGCCCGCCACGCCGGGAACCTTTGAGCTGCTGATGCCCGCCAGCCCCCAGTAGTCAGGCAGCTGTTCCGGCGTCACGCCAAACTCTTTGGCGATAAACGGCGCATCAAGCCAGCGCTTCTGAAAATAGTCGCGGATGCGGATCGTTGGCGACAGCAGCTGGCAGTAGCCTTTGTCGGTTGAAACGATGGTTGCCTGATGGCCGGCCTGCGCCACTTTGACCGCCAGGGTCGCGGCAAGATCGTCGGCTTCGCTGCCGCTGAGCGCCCAGCAGCGAAACCCGCGCTGCTCAAACGCCGCCCGCAGCGCCGGCATTTCCGCTTCGAGGGTCTCCGGCATCGGCGCGCGCCCGGCTTTATAATCGGGCAGACGCTGATGTCGCCAGCCGTGGCCGCGGTCTTCATCATCAAATACCGCCACCACGTGGGTTGGCTGGCTATGGACCACCAGCTGTTCAAGCGCATGCAGGCAGGTGTCGACGCAGGGTGACCCCTGCACCGCGTGGATGCGGCGAATCAGATTAAGTGCGTCGACGATTAACAGATGAACGGCCACGGATATCCTCATAAATAGGCTCTTATTGCAGTGCCTTTCAGGGTAACATCGCCGCGCGGATGAGGCTATTGGCGCCAGGGAAATCAGGAAGATGACTCGCAGTTTCCGGCTAATCAACGTGCATCAGCAGGCCGAGATCGCTATTGGTGGCTTCGCCGTACCAGACCGCCTCGCGCACCGAAACCGGTTTGTGGATAAGCCCCAGGGCGTAAAAGCGATCGGCGATACTTTGTTGGGCGCGAATCACGTTGAGATCCATCGGCCGCGGACGATGGCTGCGGCGCGATAAGGCGCGCGTCAGAGAGGCGGCGTTAAGCCCCAGCTCGGCGGAGAGCAGTCCGGCGGCTTGCTCCCGGTGCTGGTCAATAAACTGGCCGGTCTGCGCCAGCTCGGCTAACAGGCGCTGCATGATATCGCTATTGCGGCTGGCGTAGTCGCGGCGCGACAGGTAGAACTGGTGGTTATTGACGCGCCCCTCGCCGCTGGCAACAACCCGTAATTCGCCGCTATATTCCGCGTCGCTGAGCAGCGGATCCCACATCATCCAGGCGTCCACCGCCAGGTAATCGCTGGCGGTCAGCGGATATTTCGGCGGAATATAGACCACTTTGACGTCGTTTAATGCCAGCCCGGCCTCTTCCAGGATATGCAGCAGCAGCCAGTGCACGTTAGAGCCCTTATTCAGCGCGATACGCTTGCCGCGCAGGTCGGCAATGGTGCGAATGTCGCTGTGCTGCGGGACGACCATCGCCACGCTTTGCGGAGCGGGCGGTTCCCAGGCGACGTAGACCAGCTCGCCGTTACTCGCCTGAGCGAAAACCGGCGGCGCTTCGCCGGTGGTGCCAAAATCGATCTCATCGCAGGCGAGGGCGTGCAGCAGCTGCGGCCCGGCGGGGAATTCGCTCCACAGCACGCTGACGCCGCGGCTGGCAAAGGCTTGCTCGAGACTTTGCCGCGCTTTCAGAATGCCAAGATTGCCGAAGCGCTGGAAGCCGATGCGCAATTCCCGGTCGCGAGAGACGCTGTTGACCGCCGCGCCGAAGAGAGGCTCCTGACGGCGGCGGCTTTTAATGATGCCAAAATTGGCCAGCTGCGTGCGCAGCGTGTGGCGGCTAATACCGAGCAGCGCCGCGGCCTGGCTTTGATTATCGTCACTGTGGGCCATCGCGCCGCGTATCAGCGCCCCGGTGACCCTTTCCCACAGCGGCTCGCCCGGCAGGGAAAGCTGACGACGAATAAAATCGTCGAGCTCATTATCGCCCGCCGCCGAGGGCTCATTGTTCAGCGTCGTCAGCCGCAGCTGGGCGGGGCCGATCTCCTCTTCTTTACTCAGCAATACCGCGTTATGCAGAGTGTTTTCCAGCTCGCGAATATTGCCCGGCCAGGGGTACTCCATCAGCCTTGCCAGCGTCTCCGGGGCCAGACGACGAGCCGGGCGGCCCAGGCGGCGGGCGTAGAGCGAGAGAAAATGGTCCGCCAGTACGGGAATATCCTGGCGACGCTGGCGCAGCGGCGGCAGCGGGACGAGGGCGATATTCAGGCGATAGTAGAGGTCTTCGCGGAAACGACGCTCGCGGATGGCCTGCATCAGGTCCACGTGGGTGGCGGCGATCACCCGCACGTCCACCTTAATGGCCTTGCGCGAGCCTACGCGGGTGATTTCGCGCTCCTGCAGAACGCGCAGCAGTTTGACCTGAAGCGGCAGGCTAAGCTCGCCGATTTCATCGAGCAGCAGGGTGCCGCCCTCCGCCGCCTCGAACCAGCCGGGATGGCCTTGTACCGCGCCGGTAAACGCCCCTTTTTCATGGCCGAACAGCTCCGCTTCCGCCAGGCTTTCGCTGAGCGCGCCGCAGTTGACGGCCAGAAACGGCCGGTGGCGGCGCGGGCTATGGTGATGCAGGTAGCGGGCGACGACCTCCTTACCGGTGCCGGTTTCGCCGACAATCAGCACGGTCGCCTCGGTGGGGGCCAGTTTATCCAGCAGGCTCTGAAACGCTTTTGACGCCGGGTCGATCAGCGCGGGCGTAGAGGATGGAAATTCAGGATTCAGCATGGTGACCTCCGGTATTTGATGCCCTGAAGTTATCCTGTGCCGGGGACGGAAACCAGAGGGCTAACTCGCCGGTCTGTTGCAAATGCCGCAGTCCGGACGCATTGGCTGCGGCATTTGCAACAGCGGCGTAAGGTTCGGCTTTTTGTAACTCACTGAATTTATACTGTTAATTTTTTATTCACCATTGGCACGATTATCGCTAACACTCATATAACCAAATTAAAACAACTATTCGATAAATATCGGATATGGTTATATAGGAAATGGATAATGACGCAAAAAACCGACGATAAAATCAACGTGTTCTGGTTTCTGCCCACCCACGGCGATGGCCGCTACCTGGGCACCTCGGAGGGCGGACGCCCGGTTGATTTGCCTTACCTGCAGCAGGTGGCGCTGGCGGCCGACAGCCTCGGCTATTACGGCGTGCTGATCCCAACGGGGAAAAGCTGCGAAGACTCCTGGCTGGTGGCCTCGGCGCTGGCGCCGCTGACCCGCCGCCTGCGCTATCTGGTGGCCGTTCGTCCGGGCCTGCAGCCGCCGACGCTGGCGGCGAGGATGGCGACGACGCTCGACCGCCTGTCGGGCGGTCGGCTGCTGATTAACGTGGTGACCGGCGGCGATCCGGTGGAGAACAAAGGCGACGGTATTTTCCTCAGCCACGGCGAACGCTATCAGGTCACCCGCGAATTTCTCGATGTCTACTCGCGCCTGCTGAAAGGTGAAAAGGTGGATTATCACGGCGAGCATATCCACGTGGAAGGCGCGGAAGTGCTGTTTCCGCCGGTACAGGAAAACGGCCCGCCGCTGTTTTTTGGCGGCTCCTCTGAGGAAGCCATCGACGTCGCCGCCGATCAAATCGATACCTACCTGACCTGGGGGGAGCCGCCGGCGCTGGTGGCCGAAAAGCTGGCGATAGTGCGCGAGCGCGCCGCCGCCCGGGGCCGCACGTTGCAGTACGGGATTCGTCTGCATGTGATTGTTCGCGAAACCGAAGAGGAGGCGTGGGCCGCCGCCGATCGGCTGATTTCACACCTTGATGACGAAACTATCGCCCAGGCGCAGAAAATTTTTGCCCGTATGGACTCCACCGGCCAGGCGCGCATGAGCTCGCTGCATAAAGGATCGCGCGACAATCTGCGTATTGCGCCGAATCTGTGGGCGGGCGTGGGGCTGGTGCGCGGCGGGGCCGGGACGGCGCTGGTCGGCAATCCGCAGCAGGTGGCAGAACGCATTCGTGAATATCAGGCGCTCGGTATCACCAACTTTATCTTCTCCGGCTACCCGCATCTGGAAGAAGCCCATCGTTTCGCTGACCTGGTCATGCCGCTATTGCCGCTGGCAGGCCACGATCAGCCGAAGGCGCGTAGCGTCAATACCGGCCCGTTTGGCGAAACCATCGGCGGCGATAAGCGTCCGGTGAAACAGGTCAGCGCAAGCTGAGGAGGCGCGTATGTTACACCGATTTGTGAAGGCGGTGGGCTATGCAAACTGAACCGCACGTGGTGATTGTCGGCGGCGGATTTAGCGGTGCGGCGGTGGCGATTCATCTCCTGCGCCTGGCGTCGGTTGGCGTGCGGGTCACGCTGCTGGAGCCGCGCGAGGTGCCCGGCGCGGGCGTGGCCTACTCCACGACCGAACCGAGCCATCGGATTAACGTTCCTGCCGCGCGGATGCAGCTTGCCGGTGAAGAGGAGGGCGCGTTCGATCGCTGGTACCGCAGCCAGCCCGCCTTTGCGGATGACCCGCATGCCCTGCTGGCAGACGGCGCGGTCTATCCGCAGCGCGGTCAGTTTGGCCGCTATGTCGCCCAGCGTTTCGCCGAGGAGGCGCGCGCCAGCGGCGGGCGGCTGACGCATCTGCGCGAGCAGGCGCTGAGCGTTAATCATGGTGAAGTTGTCACCGACGGCGGGCGTCGGCTGCAGGCCGATCTGCTGGTGCTGGCCATCAGCCATCCGCCGCCGTCGCTGCCGTCGCTGGCGACGCCGTTCGCAACGCATCCGGCGCTCATCGCTAACCCCTGGCGAGCGGGCGTGCTGGCAACTATCGCCCCGGAAGCGAGCGTCGCGGTCATGGGCACCGGCCTGACGATGGCGGACACCGTCGCGACCCTGACGCGTCTGGGCCATCGGGGGCCGATCGCGGCATTTTCACGCCGCGGGCTGCTGTCCCGCAGCAACCTCAGCGGCAGTAGTGAACCCTGGCCTGGCGAATACGATCGCGGAACGCTGCGCCAGCGGCTGCGGCAAATCCGTCTGGATATCGAGCGCGCGGCGGAGCAGGGACAGGCCTGGCAGGTGGTGCTGGACGCGGTGCGTAATCAGGGGCAGAGCATCTGGCAGGGGCTGACGGTGGCCGATCGCCAGCGCTTCCTGCGTCATTTACGCAGCTACTGGGACGTTCACCGCTACCGTATCGCTCCGCAGGTCGCCGGGGTTCTTGAGCAGCGCCAGCGCGACGGCAGCCTGCGGGTGCTGGCGGCCAGGCTGACGGCGCTGGAAGGCGACGCGCAAAAGCTGGCGCTAACCCTGACGCCCCGGCGCGGTGAAACGCTGCGGGTGAGCGCTGACCACTTTATTTTAACCACCGGCCCGGCGCACGGCGGGTTGACCGACAGCCAGCCGCTGCTGCGTCAGCTGAGCCAGCGTGGGCTGATTCGCGCCGATGCGTTCGGCCTTGGCCTGGACGTCGATCCCCGCTCGCGGGCGATAGGCCGGGAAGGGCGGATTACGCCCAATCTTCTGGTTTCCGGACCCGCCGCGCGGGCGTATTTCGGAGAATTAATGGGGCTGCCGCAGGTGGCCGACCATGCCGCCGCCGTGGCCGACGAAGCGCTGCGGACCCTGGGCGTCAAACAATCCGCCCGATGTCCGGCGTTCTGAACGCCTTTTATCCCCTGATTCCTTTAATGATTATGCGCGCGTCCCGACAGCGGGGCGCGCCGTGGAGAGTGCTATGTCATCACAACGTGAAATTCGTCTGAACGCTTTTGATATGAACTGCGTCGGCCATCAGTCGCCGGGGCTGTGGGCCCATCCGCGCGACCGCTCCAGGCAGTATAAAGACCTCGAGTATTGGGTCGACCTGGCGCGTCTGCTGGAGCGGGGCAAGTTTGACGGACTATTTATCGCCGATGTGCTGGGAGTCTATGATGTGCTGAACGGCAACGGCGATGCGGCGATCCGCCAGGCGGCGCAGGTGCCGGTCAACGATCCGCTGGCGCTGATTACGCCGATGGCGCTGGTGACGGAGCATCTGGGATTCGGCCTGACCGCTTCGCTCTCTTTTGAGCATCCCTATCCGTTCGCCCGCCGTCTTTCAACCCTCGACCATCTGACCAAGGGGCGAGTGGGCTGGAATATCGTGACCTCCTACCTTGAGAGCGGGGCGCGTAATATTGGCCAGAAAGCGCAGACCGACCACGACGCCCGCTACGACTATGCCGATGAATATCTGGAGGTGGTCTATAAGCTGCTGGAGGGGAGCTGGGAGGATGGCGCGGTGCTGCGCGACAGGGAACGTAAGATCTTCAGCGATCCGCGAAAAATTCACCCGATTAACCATCAGGGGAACTTCTTCTCGGTGCCGGGGATCCACCTCTGCGAGCCGTCGCCGCAGCGTACGCCGGTACTCTATCAGGCGGGCGCCTCCAGCCGCGGCAAGCAGTTCGCCGCCGGCCACGCGGAGTGCGTATTTGTCGGCGCGCCGTCGAAAGTGCTGCTGAAAAAGACGGTGGCGGATATTCGCCGTCGCGCCGAGGAGGCCGGGCGCGATCCGCGCAGCATCCTGATCTTCAATATGCAGACGGTCATCGTCGGCGAAACCGACCGTGAAGCTCAGGCTAAATGGCAGGAGTATAAACCGTACGTCAGCTACGAAGGGGCGCTGGCTCTGCTCTCCGGCTGGACCGGCATCGACCTTGGTCAGTATCAGCCGGATCAGGTGCTGGAGTATCTGCATACCAACGCGATTCAGTCGATGGTGGAGGCGTTTTCCACCGCCGATCCGAACAGCCAGTGGACCGTGCAGAAGCTGGCGGACTGGGCGGGGATCGGCGGCTTCGGGCCGCTGGTGGTCGGCAGCCCGCAGACGGTCGCCGATGAGCTGCAGTCCTGGGTCGAAGAGACCGACGTCGATGGGTTTAACCTCGCCTATGCGGTGACCCACGAAACCTTCCGCGACGTGGTGGATTTGCTGGTTCCGGAGCTGCAAAAGCGCGGCGTGTTTAAGCAGGAGTATCGCGAGGGAACCCTGCGCGAGAAGCTGTTTGGCGCCGGCCCGCGGCTGGCTGCGCCGCATCCGGGCGCAGGCTATCGCTACGGCGCGCAGGTCGCGGTCGGAAGTGAAGAGAAGGTGAGTTAATTTTGCCGGTCCCCCTCTCCCCGAAGGGTGAGGGGCTGAACTGTGGGGCGGGAGGTTTTTCCCGGAGGCGGCGCTCGGGCTACGGATCCACCGTCGTCTGCGGGCCGGTAGCCCGGGTAAGGCGCCTGCGCCGCGACCCGGGAAGGGAAGGCTTACTGCTTATCCAGCGACCAGGTCGCGCTGCGAACATCGACTTTCACCGGCAGCAGGCCGATACGGGTGAAGGTATCCGCCAGCGCCTGCTGTTCGTTATAGACCGCAGGCGTCATACGCTCGGCACCATAAGGCAGACGCGCCAGCGTCTTCAGCCAGATAGCCTTATCCAGCCCGGTTGAGGTGGAGAGGATCCCGGCGGCATCCTCCTGATGACTGTTGGCCCATTCGCTCAGTTTACCCAGCTCATCCACCACCTGCTTTGCGGTATCCGGATAGGTGTCGGCAAATTTGCGGCTGGCCAGGTAGAAGGTGTAGTGCGGCACCAGCCCTTCGGCATTGCCAATCTGTCGCGCTTTGGCGTTCGTTTCCACTTCGGCGAGGAACGGATCCCAGATAACCCAGGCGTCAATAGCGCCGCGCTGGAAGGCGGCGCGGGCGTCAGCAGGCGGCAGATAGACCGGCGTGATATCTTTATAGCTCAGCCCGGCTTTCTCCAGCGCGGTCACCAGCAGGTAGTTTACGTCGGAGCCTTTATTGAGCCCCACGCGCTTGCCCTTAAGATCGGCCACGCTCTTAATTGCCGAGTTTTCCGCCACCACGATGGCCTCGGTTTTTGGGTTCGCCGGGGAGTGGGCTAAATAGACCAGATCCGCCTGCGCCGCCTGAGCAAAGGCCGGCGGCGCATCGCCGGTGGCGGCGAGGTCGATGCTGCCGACGTTCAGCCCTTCCAGCATCTGCGGCCCGGCGGGAAATTCAATCCAGCGGACGGCGATACCCTGCTTTTTGAAGCTTTCATCGAGGGTGCCGCGATATTTAAGCAGCGCGAAGATATTAGCTTTCTGATAACCGATATTCACGGTCTCCGGCGCTTTCGCCAGCGCGGAAGCGGATAAGCCTGCAAGCAGTAGCAGCAGCGCCGGGCGGGATAATCTGAGCATGATTTGTTCTCCTTGAGCGGTTTTTCCGTAAGGTAACAAATCGTCTTTATAACTAATAAATAACTAAATTATCATTTATATAACATAAATGAAGGAGGAGGGCAGGGAAAGGAAGCCCGGCATGCCGCAGCATACCGGGAGGGGGCGTTAATCGCAGGCGACAATCTTCATTGCCAGGCCGCCGCGCGAGGTTTCACGATATTTGGCGTTCATATCTTTGCCCGTTTCGTACATGGTCTCGATGACTTTATCGAGGCACACCCGCGGCTCGCTGGTGCGGCGCAGGGCCATACGCGCGGCGTTGACCGCCTTGACCGCTGCGATAGCGTTACGCTCGATGCACGGCACCTGCACCTGGCCGGCAACCGGATCGCAGGTGAGACCGAGGTTGTGCTCCATACCAATTTCCGCCGCGATGCATACCTGACCCGGACTGCCGCCAAGCAGTTCAGCCAGACCGGCCGCCGCCATTGAACAGGCTACGCCGACTTCACCCTGGCAGCCCACTTCGGCGCCGGAAATCGAGGCGTTCATCTTATAGAGCGAGCCAATGGCGCTGGTGACCAGCATATAGCGCGCCAGCGAGTTGGCGTTCACTTTGCGGATGAACTTGTCGTAGTAGGCCAGCACCGCAGGTACGATACCGCAGGCGCCGTTGGTCGGCGCGGTCACGACGCGTCCGCCGGCGGCGTTCTCTTCGTTAACCGCCAGGGCGAACATGTTAATCCAGTCAACGACCGCCATCGGGTCGCTGTTGGTGTTGTCCTGGCTTACCAGCATCCGGCGCAGCGCGGCGGCGCGACGCGGCACCCGCAGCTTGCCCGGCAGAACCCCCTCGGTGGTGATGCCGCGCTCAATTCCGCTGCTCATCACTTCCCAGACCGCGGCAAAATGCTGCTCCAGCGCTTCTTTACTGTGCAGCGCCAGCTCGTTTTGCATCATCAGACCGGAGAGCGATAGCCCGCTTTCGCGGCAGTGGCGCTGCAGATCGGCGGCGTTTTTATACGGATAAGGTACGGCGACCGGCGCTTCGCGGGTCACGCCGAAATGGTCTTCATCGACGATAAACCCGCCGCCGATGGAGTAATACGTCTGGCTGTAGAGAACCTTCTCGCCGCCGAGGGCGGTAATACGCATGCCGTTTTCATGCCGCGACAGGTTGTCGGCGTGGAAATTCATGCACTGATCGACCGGGAACGCCACTTCCTGCTGGCCGTTTGCCAGCATCAGGCGGCCATGGGTGTTGACGTCCTGGATAAAGCCGGGAATCGCGTCGATGTCGACGGTATCCGGCAGGTTGCCCGCCAGGCCCATAATAATCGCGATATCGGTATGGTGGCCTTTTCCCGTCAGGGAAAGGGAGCCGTAGACATCGACGACGACTTTGGTTACCTCGGAAAGCAGCCCGCGCTCAATAAGATCGTCCGTGAATTGTTTGCCCGCTTTCATCGGTCCAACGGTGTGGGAGCTGGAAGGGCCAATGCCGATTTTAAAAATATCGAATACGCTGATCATGATGCATCCAGTGCTGTCGGGAGCGCCGCCGTCAGGCGGCGCGGGGGATATTAACTAAACAGAGAGTAGAAAATCGCGGAGATAGCAATCAGGCCCATAATCACCACGAAAACGTTGCTGACGTGGCCGCTGTATTTACGCATCGCCGGGACTTTCTGAATCGCGTACATCGGCATCAGGAACAGAATCATCGCGATAATCGGGCCGCCCAGGGTTTCGATCATCCCGAGGATGCTGGGGTTCAGCGTCGCCACAATCCAGGTGGTGACCAGCATGAACAGGGAGGTGATTTTGTTCAGTTTATTGATTTCGATGGACTTGCCTTTACCGCGCAGGGATTTAATCACCATGCCGTTAAAGCCTTCGCGAGCGCCCAGGTAGTGACCAAGGAAGGATTTAGTGATGGCGATCATCGCAATGATCGGCGCCATCCAGGCGATGATCGGCGCGTTAAAGTGGTTCGCCAGGTAAGACAGAATCGAGATGTTCTGATCTTTCGCCGCCGCCAGATCCGCCGGGGAGAGGCTCAGTACGCAGCTGAAGACGAAGAACATGACGGTCAGCACCATCATGATGTGCGCGCGGGCCAGAATGCTGGAGCATTTTTTCTCTGCGCCCTGGCCGTACTCTTCGCGTTTCGCGACGGCGAAGGAGGAGATGATCGGCGAGTGGTTAAAAGAAAACACCATCACCGGAATCGCCAGCCACAGGGTCATCCACAGGCCGTTGCCGGTCGCGGTCGCGCTGCTCAGGGAGAGGGTTTCCAGCGCCGCGCCGTTCCACTGCGGAATCAGATAAAAGGCCAGAATCATCAGCGCGACCACGAACGGGAACACCAGCACGCTCATCGCTTTCACAATCATCTGCTCGCCGAAGCGCACGATGGTCATCATGCCGACAATCAGAATCAGGGAAAGAATGGCGCGAGGCGGCGGCGTTATGTGCAGCTGGTGCAGCATAAAGCTTTCCACGGTGTTGGTGATCGCCACGCTGTAGACCAGCAGAATCGGGTAGATGGCGAAGAAGTAGAGCAGGGTAATCAGCTTACCTGCGCCAACGCCGAAATGCTCTTCGACCACTTCAGTGATGTCTTCGCCCGGATTCTTACCGGACAGCACGAAACGGGTCATCCCGCGGTGGGCGAAGAAGGTCATCGGGAAGGCCAGAATCGCCATGATGATCAGCGGGATCATGCCGCCGACGCCGGCGTTGATCGGCAGAAACAGGACGCCCGCGCCGATAGCCGTGCCGTACAGGCCCAGCATCCACATGGTGTCCGTCTTACGCCAACCGCTACGGGTAGCATCCGAAACGATGGTGCTGGTTTGAGTGGTTTCCATCTGTATCTCCTGGAGGAAGCAACAAAATCTATTGAATAAAAAAGACCAAATAATATGAAATTCGTTTGTTTACGGTTTTTTAGGCATTTTCTCCGTAACAATTGGTGCGGGAAGATACATTTATATGGTGAATGCATCAGTGATCGCGATCTCAAATGCAATAATCCACTTTAAATGTAAGCAATTTTAGTCCAACAGCCTGTTTCTGGTGATCAGCCAGAGATTTGTGGCGCGGAGGCTATCATTTTCAGCATATGAGAGAATAGTGGCGCGACGTAATAACGAGGTTTTTACTGTAAAAATGCGAAGTTCTCGACGTTTTTACGTTAAAAGGCGTTTTTCCTGGTGATATTTATTGCAGTTTTTGGAAACGCAAACGATTGGCTTTTGTAAAGGCGATGCTAAAAATTCATAAAAGGAATGATTTATCTGGAAAGCATACGGGCGAATGGAGAAGCGAAAAAGCGGGGAAAGAGTGCGGCCCGGGCGGGGGGAAATAGCCCGGGGGCTTAAGCCGCCGCCCGGGAGAAGAGGAGAAGAGAACTCAGGAACAGATTTCGTAGCAGGGGATGTAAGCGGTGCCGCCCGGCAGCTTCATACGATGCTGCGCCACAAAGCCCTGCAGCAGATCGTCCATGCGGCGCATCATTGCCGGGTCGCCGTGAATCTTATACGGGCCGAATTTCTCGATAGCCTGGATACCCACCTCTTTAACGTTACCGGCGACGATACCGGAGAAGGCGCGGCGGAGATCCGCTGCCAGCACTTCCACCGGCTGGTCCGGATAGAGTTTAAGGTTGGCCATATTCTCATGGGTCGGATCGAACGGCATCTGCAGGTCCGGCGCAATGCGCATCGACCAGTTGAAGCTGTAGGCGTCGCCGGTCTCGCGGCGATTCTCTTTCACCATCGGCATCGCTTTTTTCATCTGCCGGGCCACTTCCGCGGCGTCGTCAACGATAATGCGATAGTGACGACGGGCGGCTTCACCCAGCGTATGGACGATAAACTCATCCAGCACGCGGAAATAATCGGCGCTCTCTTTTGGCCCGGTGAGAATCAGCGGCAGAACCTGCGACTTGTTCGACGGGTGCATCAAAATGCCCAGCAGATAGAGCAGCTCTTCCGCCGTGCCCACGCCGCCCGGGAAGATGATGATGCCGTGGGCGATGCGCACGAACGCCTCCAGGCGTTTTTCGATATCCGGCATGATGATCAGTTCGTTCACCAGCGGGTTCGGCGGCTCGGCGGCGATAATCGACGGCTCGGTCATACCGATAAAGCGGCTGTCTCTGTAACGCTGCTGCGCGTGGCCGACGGCGGCGCCTTTCATCGGTGCTTCCATCGCGCCCGGTCCACAGCCGGTACAGATATTCAGTTCGCGCAGGCCCAACTGGGTGCCGACGCGGCGGGCGTACAGATATTCGTTTTCGTTAATCGAGTGGCCGCCCCAGCAGACAATCATGTTTGGCGCTTCGCCGACGTGCAGGGCGCGGGCGTTACACAAAATGGAGAAAACCAGGTTGGTGATATGCACCGAGCTTTCAAGATCGAGATTCGGGAAGCGAACGGTATTGTGGATTTGGCCGTAGACGAACAGAATATCGCGCAGTACGGCAAACAGGTTGGCCTGCAGGGAACGGATAATACGCCCGTCAACGAAAGCGTCTTCCGGCGGGTTGATCAGTTCCAGCTTCACGCCGCGTTCGCGACGCAGCACGTTAATATCGAAGTTTTCAAAACGAGACAGAAGCTCCTTGCTGTTATCGGTCAGGCTCCCCGAGTTGAGCACAGCAAGCGAGCAGTTGCGAAAGAGTTGATACAGGTCACTGCTGGCGGTGCGTTTAAGCATATCCACTTCCAGCTGCGACAGCATATCCATTGAACCAAGCGGGCTAACATGTGTAATCAAGTGAACTCCTTACAGGACGATTATCGTCTTCCTGTGATTACAATAGCCCTGCTGATGGCGTTTTCACAACCTTGCGCGCGGGTTAACGCGCGCAAATTGTGAAAATGTTTACTATTGACGGGCGAGGCGACCGGTGGCCGGCACAAAATCGGTATTGCTGCGCCACGGGTTGATATCGAGACCGCCTCGTCGCGTGTAGCGCGCATAAACGGAAAGGGCTTCCGGCTGGCAGAAACGCTGAATGTCATTGAAGATGCGCTCTACGCACTGCTCGTGGAACTCGTTGTGGTGGCGGAATGACACCAGATAGCGCAGCAGCTTTTCGCGATCGATTTTCGCCCCGCGATACTGGATTTGCACCGACCCCCAGTCTGGCTGGTGGGTAATCAGGCAGTTGGACTTCAGCAGATGGCTGACCAGGGTCTCTTCGACCACTTTGCCGGCCGCGGCGTCCTGCAGGTAATCGGCGCTGAACTGGTAATTATCGATTTCAATATCCTGGTCGTCGATGCAGGTGCCGTGCAGATGAGCGACCGGCTGGCCTTCGAGCTCATCGAGGCGATACAGCGCTACCTTCACTTCTCCTTGCGCACAGGCGCTGAGATCGCGCGCCAGCGTCGCCTCGACCGCCTGCCAGTCGGCAAAGCGCGTCTGGTTGAAGCTGTTGAGATAGAGCTTAAAGCTTTTTGATTCCACCAGGTTTACGGTGGTATCGCTAAGCTCCACGTGGCCCACGGCGACCTGCGGCAGGCCTTTGGCGTTCAGCCAGGAGAGCTCATACAGCGTCCAGATATCAGCGCCGTGAAACGGCAGGTTATCGGCGTGCAGATCCAGCGGGTCGCGGTTCAGGCTGCGCGGGACGCCCTGAAGCAGGCTGGCGTCGTAGGTATCGCGGTAATCGGTTGATTTTCCGAGCGTCAGGCCAGCCAGCGCCTGATGATTATCGTAAGAAGACATGTTTCACCATAGTTAAAGCGGTTACACTATATGCCAAGTGTATCCTGTCTAACGTGAAGAGAGAAACCGGTGGACCAGCAAACCGCAGAAGCGCTACAAGCATTTACCCAACGTTATTGTGAGGCGTGGCAGCAGCAGCGCTCCAGCCTGCCGCGCAGCGAAGAGCTTTACGGTATCCCGTCGCCGTGCGTCAACGGCACGGATGATGACGGCGTTTTCTGGCAGCCGCAGCCGTTTTCATTAGCACAAAATATTGACGCGGTTGAACGGGCGCTGGAGATTGTGGTACAACAACCGCTTCATGCTTATTATACCACTCAGTTTGCTGGTGATATGCAGGCGCGTTTTGCCGATGAAACTGCCGATGAAACCATGACGCTGCTGCAAACCTGGAGCCCGGATGATTTCCAGCGGGTGCAGGAGAACCTGATTGGTCATCTGCTGGTGCAAAAGCGTTTGAAGCTGTCGCCCACGCTGTTTATCGCCACGCTGGACAGCGAACTGGAGGTCATTTCGGTCTGTAATATGAGCGGTGAAGTGATCAAAGAGACCCTCGGCACCCGAAAACGGACGACCCTTTCTCCCTCGCTTGCGAGTTTCCTTAATTCCCTTAAGCCAGTTCTGTAATCCACAGTACCCAAACTTTTGTGAGAGATCTCTTACAAGACCTGTAAGAGATCGTCATCATTTAAGCCGATCCTTCAGGGGGCGTATTTTAAGAAATATAATATTTTTCAAGTGATTAATGATTTTCTCATTAAGGATACTGACGATTAATCTTAAGATATTGTCTTAACAAGGGTTGTAAGACAGGGCGGAATCAGGGATTCTATACACATCGACAGGGAGTTGATAAACGAAGTGAACATCAGGATGATGACGCTTCTGCAGGACCCGCCGGGATGGCGTTGCAAGGACAGGCTTCAGGATGAAGCACAGGATAACGCAGGATTGCGTAAAAGGACACCTCCAGGAAGGAGAACGAGAGCCGAGCGGGACGTTCGGTGGATCAGGAAGATCAGGACAGACTTAAGGATGAGTTATTTCGCATCGGGGTGGTGTGAAAGCAGGATGCAACTGTTTATGGATGAACATGGTCAGGAGACCTCAGGAAAAGTTTTCAAGGACGAGCAGGGAGCACCAATGTAGCTGGATTGCTGCAAAACGAACCGGGAGCACTGTTTTATACAGTGCTCCCTTTTTTTATTTCTCGTCTGAATTTGCTATTCTGCGCCGGTTTTTAACTCACTGAGGTTTCCCATGACTCTTGACCATCGCGTGCGCGAGCGCCTGCTCGCCATTGAAGCGCTGCTGCGCGAAACGGAACACTGGCAGGATAGTGCCCCCGATAGCCGCGCGTTTGCCAGCGAACAGCCGTTTTGCCTCGACACCATGGAGCCGCTTGAATGGCTGCAGTGGGTATTGATTCCGCGTATGCACCAGCTTCTGGAAAGCGGAACGCCGCTGCCGCAGAACTTCGCCGTTGCGCCCTATTATGAGATGGCTCTGGATAATGCTCACCCCGTGCGCGAGCGGGTGCTGGCCGAACTGGTCCTGCTGGATGCGCTGTTTGCCGGCGGCGAAGCCTGATGCTGGAGATTTTATATCAGGACCAGTGGCTGGTCGCGGTGAACAAGCCATCGGGCTGGCTGGTGCACCGCAGTTGGCTGGATCGTGATGAAAAAGTGGTGGTGATGCAGACCGTGCGCGACCAGATAGGCCAGCACGTGTTCACCGCCCATCGCCTCGACAGGCCGACGTCCGGCGTGCTGCTGATGGGGCTGTCGAGCGAAGCGGGAAGATTGCTGTCGCAGCAGTTCGAGCAGCATCAAATGCAGAAACGCTATCATGCGATCGCTCGCGGCTGGCTGAACGACGAAGCGGTGCTTGATTATCCGCTGGTTGAGGAACTGGATAAAATCGCCGATAAGTTTGCCCGCGAAAATAAAGACCCGCAGCCGGCGGTGACGCATTATCGCGGCCTGGCGACGGTAGAGATGCCGGTGGCGACCGGCCGTTACCCCACGACCCGCTATAGCCTGGTGGAGCTGGAACCGAAAACCGGACGTAAACACCAGCTACGTCGCCATCTTGCCCATCTTCGCCATCCGATTATCGGCGATAGCAAACACGGCGATTTGCGGCAGAATCGCAGCGCGGCGGCGCACTTTGGCTGCGATCGGCTGATGCTGCACGCCAGCCAGCTCTCGTTAACGCATCCCTTTACCGGCGAACCGTTGGTTATTCGCGCCGGTCTTGACGACGTCTGGATGCGCGCGCTGTCGCAGTTTGGCTGGCGCGGCCTTCTCCCGCTAAATGAAAGGGTTGAGTTTGCCGACGACTGCGGTCAGGATGAAGAGATACAGGTCAATTCAGGGAGATAGTCATGGCAGAAGTCGGAATTTTTGTCGGCACGATGTATGGAAATTCGCTCCTGGTCGCCGAAGAGGCGCAGGCTATTTTGAGCGGGCTGGGGCATCAGGCGAAAGTCTTTGAGGATCCCGAGGTCAAAGACTGGGAGTCGTATAGCGGTAGATATGTGCTGGTGGTGACATCGACCACCGGACAGGGCGATTTACCGGACAGTATCGTGCCCTTGTACGAAGGCATCAAAGATATGTATCAGCCGCATTTACGCTATGGGATTATCGCCCTGGGCGATAGCACCTACGCTAACTTCTGCGGCGGCGGCTTAAAGTTTGATGCGTTATTGCAGGAACAGGGCGGCACGCGCGTTGGCGAGATGCTGATGATTGACGCCAGCGAAGATCCGGAACCCGAAAGCGTCTCTAACCCATGGGTAACGCAGTGGGCGTCGCTGCTCGATTAAAAAGTTTCGCCCTCTCCCTACACTAGAGGGCGCTCCTTTTTTACTGATGTTCAATGCCAGAGCCAGATTAACGGTCAAAAAGATCGTACCAATTCTCCGCGTAGCTGGCTTCGGGCATTTGCCTTAAAACCTGTGTAATGCCAGGGCCTTTACCGGGCTATTTCACGGGGTCAAGAGAGTTGATTCACACTCCTGCCTTTTGCACCGCCGTTTCCGCCTCTGAACGCGCGCGGTTTTTCATTTCCGTGAACCATCCCCCATCTCATTAGGCATACGCCATAAATCACATTTACTCAGCCGGTGAAAGCTGTGTATTTGCACGGTGAGCCCGCCAGCCCCTCTTTTTATACTTTCCCTGCCAGTTCCCAATGCAGTGCCAGATATAACGAAAACAATGAAAAACACTAACACGTCATTCTGAGTACCCTACAGGTTGTGCTGTTCAGAATGAACGTAGCTAACGCTATGATTCAGGAGTGCAACAATGAGTTCATTAAGTCAGGCGGCGAGCGGCGCTGAAAAGCGCACCAATGCTCGCTACTGGATAGTGGTGATGCTGTTTATCGTCACATCCTTCAACTACGGCGACCGCGCCACCTTATCCATTGCCGGATCGGAGATGGCCAAAGATATTGGTCTTGACGCCGTTGGCATGGGGTATGTTTTCTCCGCGTTTTCATGGGCCTATGTGATCGGCCAAATCCCGGGCGGTTGGCTGCTTGACCGTTTCGGTTCAAAACGCGTCTACTTCTGGTCCATTTTTATCTGGTCCATGTTTACCCTGCTGCAGGGCTTCGTCGATATCTTCAGCGGCTTCGGCATTATCGTCGCGCTGTTTACCCTGCGTTTCCTTGTCGGCCTGGCCGAAGCGCCATCTTTCCCCGGAAACAGCCGTATCGTCGCGGCGTGGTTCCCGGCGCAGGAGAGGGGCACCGCGGTGGCTATCTTTAACTCCGCGCAATACTTTGCCACCGTTATTTTTGCGCCAATCATGGGTTGGCTGACCCATGAGGTGGGCTGGTCGCACGTGTTCTTCTTTATGGGCGGACTCGGGATTATCATCAGCTTTGTCTGGCTGAAGGTCATTCATGAACCCAACCAGCATCCGGGCGTGAACCAAAAAGAGCTGGATTACATCGCCGCTGGCGGCGCGCTGATCAACATGGATCAGGCGGCGGCCAAAGCTAAGGTGCCGTTTAGCGTAAAATGGGGGCAAATTAAGCAGCTGCTGGGCTCCCGCATGATGATTGGCGTCTATATCGGACAGTACTGCATTAACGCTTTAACCTATTTCTTTATCACCTGGTTCCCGGTTTATCTGGTGCAGGCGCGCGGCATGTCCATTCTGAAAGCCGGTTTTGTCGCTTCGGTGCCGGCTATCTGCGGCTTCGCGGGCGGCGTGCTCGGCGGGATTATTTCCGACTGGCTGATGCGTCGTACCGGCTCGCTGAACATCGCGCGTAAAACGCCGATCGTGATGGGGATGCTGCTGTCGATGGTGATGGTGTTCTGTAACTACGTCAACGTGGAGTGGATGATTATCGGCTTTATGGCGCTGGCCTTCTTCGGTAAAGGCATCGGCGCGCTGGGCTGGGCGGTCATGGCGGATACGGCACCGAAAGAGATCAGCGGGCTGAGCGGCGGTCTGTTCAACATGTTCGGCAATATCTCCGGCATCGTGACGCCGATTGCGATTGGCTACATCGTTGGCACCACCGGTTCGTTTAACGGCGCGCTGATTTATGTGGGCGTCCATGCGCTGGTGGCGGTGCTGAGCTATCTGGTTCTGGTCGGCGATATTAAGCGTATTGAACTGAAACCTGTGGCAGGACAATCATCATGACAACGCAATCGAGCCCCGTTATCACGGACATGAAGGTTATCCCGGTAGCCGGGCAGGACAGTATGCTGCTCAATATCGGCGGTGCCCATAACGCGTACTTTACCCGTAATATCGTGGTGTTGACCGACAGCGCCGGCAATACCGGCGTCGGCGAAGCGCCCGGCGGCGAGGTGATTTATCAGACGCTGGTGGAGGCGATCCCGATGGTTTTGGGGCAGGAAATCGCCCGCCTGAATAAAGTGGTTCAGCAGGTGCATAAAGGCAACCAGGCCGCGGATTTTGACACCTTTGGTAAAGGCGCCTGGACGTTCGAACTGCGGGTGAACGCGGTGGCGGCGCTGGAGGCTGCGCTGCTGGATCTGCTGGGCAAGGCGCTCAACGTGCCGGTTTGCGAACTGCTGGGGCCGGGCAAGCAGCGCGATGCGGTGACCGTGCTGGGCTACCTGTTCTACGTGGGCGATCGTACGAAGACCGATCTGCCCTATCTGGAAAGCACGCCGGGCAGCCACGCGTGGTATCGCCTGCGTCATCAGGAAGCGCTGAACAGCGAGGCGGTGGTGCGGCTGGCGGAAGCCGCGCAGGATCGCTACGGTTTTAAAGATTTCAAACTCAAGGGCGGCGTGCTGCCCGGCGAGCAGGAGATCGAAACCGCCCGCGCGCTGAAGAAGCGTTTCCCGGATGCGCGCATTACGGTCGACCCTAACGGCGCCTGGCTGCTGGATGAAGCCATCGCCCTGTGCAAAGGGCTGAACGATGTGCTGACCTACGCCGAAGACCCCTGCGGCGCCGAGCAGGGCTTTTCCGGCCGCGAAGTGATGGCGGAATTCCGCCGCGCCACCGGTTTGCCGGTGGCAACTAACATGATCGCCACCAACTGGCGCGAAATGGGCCATGCGGTGATGCTGAACGCCGTGGATATTCCGCTGGCCGATCCGCACTTCTGGACCCTGTCCGGCGCGGTGCGCGTGGCGCAGCTGTGCGATGACTGGGGCCTGACCTGGGGCTGCCATTCCAATAACCACTTTGATATTTCACTGGCCATGTTCACCCACGTCGGCGCGGCGGCGCCGGGTAACCCCACGGCCATTGATACCCACTGGATTTGGCAGGAGGGAGATTGCCGCCTGACCAAAAATCCGCTGGAGATTAAGCACGGAAAAATTGCTGTTCCGGACGCGCCAGGACTTGGCGTTGAGCTGGACTGGGAGCAGGTACAGAAAGCGCATGAGGCGTATAAAAAGCTGCCCGGCGGCGCGCGTAATGACGCAGGCCCAATGCAGTACCTGATCCCCGGATGGACTTTTGACCGTAAACGCCCCGTTTTCGGCCGTCACTGATTTGAATAAGGACTAAATTATGAGCGCACAATTTTCGACCCCCGTTGTTTCTTCTATGCAGGTCATTCCGGTCGCGGGCCACGACAGCATGCTGATGAACCTGAGCGGCGCGCACGCCCCGTTCTTCACGCGCAATATTGTGGTGATCAAAGATAATTCCGGCCATACCGGCGTCGGTGAAATCCCCGGCGGAGAGAAAATCCGCACCACCCTGGAGGACGCGATCCCGCTGGTGGTCGGTAAGACGCTGGGTGAATACAAAAACGTGCTGACCGCCGTGCGCAATACTTTCGCCGACCGCGACGCCGGTGGACGCGGTTTGCAGACCTTCGATCTGCGTACCACAATTCACGTAGTGACCGGGATCGAAGCGGCGATGCTTGACCTGCTGGGCCAGCATCTGGGCGTGAACGTGGCGTCTCTGCTGGGCGATGGCCAACAGCGCAGCGAAGTGGAAATGCTCGGCTACCTGTTCTTCGTCGGCAACCGCAAAGCCACGCCGCTGCCGTATCAGAGCCAGCCGGATGACAAATGCGACTGGTATCGCCTGCGTCACGATGAAGCGATGACCCCGGATGCGGTGGTGCGCCTTGCGGAAGCGGCGTATGAGAAATATGGCTTTAATGACTTTAAACTGAAAGGCGGCGTACTGGCTGGGGAAGAGGAAGCGGAGTCCATCGTTGCGCTGGCGAAGCGCTTCCCGCAGGCGCGCGTGACCCTCGATCCGAACGGCGCGTGGTCGCTGGATGAAGCGATCAAAATTGGCAAATACCTGAAAGGCTCTCTGGCCTATGCGGAAGATCCGTGCGGCGCAGAACAGGGCTTCTCCGGACGCGAAGTGATGGCGGAGTTCCGCCGCGCCACCGGCCTGCCGACGGCGACCAATATGATCGCGACCGACTGGCGTCAGATGGGCCACACGCTGTCGCTGCAGTCCGTCGATATTCCGCTGGCGGATCCGCACTTCTGGACCATGCAGGGTTCCGTCCGCGTGGCGCAGATGTGCCACGAGTTTGGCCTGACCTGGGGCTCGCACTCTAACAACCACTTTGATATCTCGTTGGCGATGTTTACCCACGTGGCGGCGGCAGCGCCGGGTAAAATTACCGCCATCGACACCCACTGGATCTGGCAGGAGGGTAACCAGCGTCTGACCAAAGAGCCCTTTGAAATTAAAGGCGGGATGGTACAGGTACCGGCGAAACCGGGTCTGGGCGTGGAGCTCGATATGGATCGGGTAATGAAAGCTCATGAGCTGTACCAGAAACACGGCCTGGGCGCGCGCGATGACGCGATGGGCATGCAGTATTTGATCCCGAACTGGACGTTTGATAACAAGCGTCCGTGCATGGTGCGCTAAAGAAATACCGGTCCCTTCGGGGGCCGGTTTCCTGCACGGCGTCGGGTAATCGTTCATTTTAAGGACAGCATATGAAGATAGTGATCGCACCGGATTCATACAAGGAGAGCCTGAGTGCGCTGGATGTCGCAACCGCGATAGAACAAGGTTTTCGGGAAATTTACGCCGATGCGGAGTACGTCAAGCTGCCGGTTGCCGACGGTGGCGAAGGAACCGTTGAAGCCATGGTTGCCGCGACCCAGGGATGCCGGATTGCGGTCACCGTCACCGGTCCGCTCGGTGAACCCGTGGAGGCCTTCTATGGCCTGTCGGGCGACAGGCAGTGCGCGTTTATTGAAATGGCGGCGGCAAGCGGCCTGGAGAGCGTACCGCCGGCGCGGCGAAATCCTTTGCTGACCACTTCATGGGGGACCGGCGAGCTGATTCGCCATGCGCTGGATGCCGGAGTGAGGCAAATTATTATCGGCATCGGCGGCAGCGCGACGAACGACGGCGGCGCCGGGATGGTACAGGCGCTGGGGGCGAAACTGCTGACCAAAGATAACCAGCAGATTGCCGCCGGCGGACGCGCGCTGGAGAGCCTCGCGCGCATCGACGTTAGCGAACTTGATAAACGCCTGGCCGGCTGTCGTATTGACGTCGCTTGCGATGTTACCAACCCGCTGACGGGACCACAGGGTGCGACGGCGGTATTTGGGCCGCAGAAAGGGGCGACGGCGGAGATGATCCCCTGCCTTGACAACGCGCTGGCCCATTTTGCCGATATTATCCATCGCGATTTAGAACTTGATGTGCTGCATCTTGAAGGCGGCGGCGCGGCGGGGGGAATGGGCGCGGGCCTGTACGCCTTTTGCGGCGCAAAGCTGCGGCCGGGCATTGAGATTGTGACCGATGCGCTCCATCTTGCCGATATCGTGGCGGATGCGGACCTGGTGATCACCGGCGAAGGGCGTATCGATAGCCAGACGGTTCACGGCAAAGTGCCGGTTGGCGTGGCGAGGGTGGCAAAACGCTACAACCTGCCGGTCATCGGCATTGCCGGGAGCCTGACGGCTGACGTCGGCGTCGTGCATCAGCACGGCCTGGATGCGGTATTCAGCGTGATTTATTCAGTTTGCACCCTGGAGCAAGCACTGGAAAATGCCGCCGAAAACGTGCGTATGACGGCGAGAAACGTCGCCGCCGTGCTGAAAATGGGCCGGCTATTATAGGTTTTTCCCCGGTCGCGAAGCGCAGACCGGGGCTCGCGTTTTACATCCTCTAAATCCCCAACAGCTTACAGGCTTCGCGCGCGACGTTGTCCATTTCATCCAGCAGTTCCAGAAACTCCGGCTCCATCTCCTCGGCGGCGGTGCCCGCGCGTAGCTGGCTCTCAAGGGTGTGACACAGTTTTTTCAGCCGCGGCACGCCGCTATAGCTACAGCTGCCGTGAAGCTTATGAATAAGATCCAGCACGCCTTCCGGCTGTTCTCCCACCAGCTGTTCTTCTACCTTGTTACGCACCTCCGGCATAAAGGCGAGCAGCATCTGCAGCATTTCCCGCGCCAGATCCGGTTTCATCGCCGCCTGACGCAGCGCCAGCTGCCAGTCGAGGGTGATGTCATGGTTAACGGGCGGCTCAACAGGCTCCGCGGCGACCTGCGGCGGTAGCGTCTTTCCCGGCTGGTAGCGCAGCAGCAGGCTGTAGAGCTTATCCTCCTCAATGGGTTTCGCCAGATAGTCGTTCATCCCCGCGCTGAGTAATTTCTCTCGCTGCCCTTCCAGGGCGTGGGCGGTCACGGCGATCACCGGCGTTTGCTGCTGATGAGGGAGCTGGTGAATCAGTTCGCAGGCGCGGATCCCATCCATCTCCGGCATCTGAATATCCATCAGAATCAGATCCTGCTGCGTTTCTCTGGCCCGCTCGACGGCGTGCTGGCCGCTGTCGCAGAGGATAACGTGCTGGACTAAATCCTCCAGCAGGGCGCCGATAAGCTTGAGATTCGCCGGATTGTCATCAACGGCCATGACCGTCATCGGAAGCTTCTTACTATCGGAACGCGGCGGCAGAACCGTTGGCTGCGTCTGGCAGGAGGCCGTCAGCGCTGGCAATAAGCGCGTTGAGGTCAGTGGCTTAAGCAAACAGGCGGCAATGCCGTCCTGGCGCAGCGTTTCGGCGCTGACCTGGGCGTGGCACGGCAGGGCCAGCACCAGATGATCGGCAAGCTTGCTGGCTCTTTCCAGCTTATCGCGATGCTGGCTCAGGTCGCGTATTGATACGGGAATGCCGGCCAGCAGGATATCGTAGTGAGCATCCGGTAGGGCGGTCATCGTCGGACTGTAAACCACCTCCAGCGGCGTTGTCGCCAGTAGCTCCATCGTACACTGCGCCGCCGCCGCGTTGGCCTCGATATAGGCCAGCTTTTTACCCGCCAGGCACTGGGTTGGCACGCTGTCGGGAACCGCGTTGGGGTTGAGGTCGAGGCTAATATGGAACCAGAACGTCGAGCCGCGATTAGGCTGGCTATGGAAGGAGATATCGCCGCCCATCTCTTTCACCAGCCGCTGGGTGATGACCAGCCCAAGTCCGGTTCCGCCGTGGCGACGGGAGATGCTGGCGTCGGCCTGGCGGAACGCCTGGAACAGACGCGACTGATCGCGTTCAGGAATTCCGATACCGGTATCGTGGATCTGGACTTCGATTTGTACCCTTGAGTTGCTGATGGCGCGCTGTTCCACCAGCACGTCGATATTGCCGTGTTCGGTGAACTTAATGGCGTTGCCCATCAGGTTGGTAATAATTTGCTGCAGGCGCAGCGGGTCGCCAATGACGTTATCCGGCACATCGTTTTTGATATTCAGCGTCAGCTCCAGCCCCTTATCGTGCGCCGAGTGCGCCAGCAGCGTGACCACCTCGTCCAGCGAAGTGCGCAGCAGGAACGGAATACTCTCCAGAATAAGCTTCCCGGCTTCGAGCTTAGAGAAGTCCAGAACATCGTTAATGATGGCCAGCAGATTATTCGCGGAACGCTCAATGGTCGTCAGGTGATCGCGCTGGGTGGTGTTTAAGTCGGTCTTCAGCGTCAGGCGGGTAAAGCCAATGACACCGTTGAGCGGCGTGCGCAGTTCATGAGACATATTGGCGAGGAATTCGGATTTGATTCGCGCCGCTTCCTGCGCGCGTTTTTTCGCCAGGTCCAGCTCGACGTTCTGGATTTCCATCTGTTCAAGCGTTTCCCGCAGATCCGATGTCGCCTGATCGACGTTATGCTGCATCTCTTCGTGGTAGGCCGCCAGCGACATGGCCATGGAGTTGATACCGTTTTTCAGCATATCCAGCTCGCCGAGCATAAAGCCTTCGACGCGGCTATCAAGCTGGCCCCGGCGGATGCGGTCAACGGTATTCACCATATTGCGGATCGGCCCGGTCACGTCGCGCATCAGCCGCCAGCCGAAGATCAGCGCAATACCGATACAGAACAGCATCATCACGCTGGAGATAAAGATCTCTTTGTACTGCTGTAGCCGCACCGATTTGAGATCCATCTCAAGCGCCACGTAGCCCAGCATATTGTCCGGCATCTTGGCATCGCTTCCCGGCGATTCATCCGGTGAATAGCTTTCCGAGATAATAGGGGTACGCAAAATCATCAAATCGCCGTGGCGCACCACGCTCAGGCGGCGGGGAAAGGGTTCCCCTTTTGGCAGCTGAAGTTCGCCGGGATCGAGCTGAAAGTTAGAGGTGACGAACAGCCTGTTGTGCGAGTCGTAGATGGAAATGGCGCGCACAATATCGGAGTGGCGGCGGTGCAGTACGCTGATGAGCTGCCCGATTGACTCGCGGTTTTGCAAATTCATGCCATATTCACTGGAGACCGCCAGCGGTTCGATAATACTGGCGCCGGCATCCTCCAGCTGGCGCTGTAGGTCGTTATAGCGGTGTGCGACGAAGAAAATACTGAGCAGCAGACCGATCAGAACGGTAGGCGCCAGAATAAGAATCATCATGCGGGCACGAAGGCTGTAGTTGGTCATGCGGTTCCATTATGGGAGAATATACACATCATCTTTCAGGAGGCTGGTGCGTTGTTACTCTGGCTCATCCTGACCGAACTCTTATCCAGAGTCAGTATATTTAATTGAGACAAATCTCTACGATGGCGCAATTCTACTCTGCAAAACGGCGTGTGACGACGCGCCAGATCATAACCGTTACAGTAAATGACCTTGACCCCTTCGGCCAGGGCGTTGCGCGTCATCAGGGTAAGGCGCTGTTTATCAGCGGTTTATTGCCACAGGAGCAGGCTGACGTTGTTGTGGTCGAAGATAAAAAACAGTACGCCCGCGCCCAGGTTAAACGCCGTCTTAGCGATAGCCCGCAGCGGCAGGCGCCGCGCTGCCCGCATTTTGGCATCTGCGGCGGGTGCCAGCAGCAGCACGCCAGCATTGAACTGCAGCAGCAGAGCAAACGCGCCGCGCTCGCGAGGCTGATGAAGCGCGACGTTGATGACATTATAGCCGCTTCGCCGTGGGGCTATCGCCGCCGGGCGCGTCTGAGCTTGAATTATCAGCCAAAGTCCCAACAATTACAGATGGGCTTCCGCAAGGCTAACGCCAGCGAGATCGTCGATGTGGTGCGGTGCCCCGTTTTGGTGCCCACTCTTGGTGCGCTATTGCCCGCGGTACGTGAATGTCTTAGCGAATTGAAATCGGTGCGTCAGCTTGGCCACGTTGAGCTGGTGCAGGCGGATAACGGCCCGCTGATGGTATTGCGCCATACGGCGGCGCTTCCCGCGGCAGATAAAGAAAAGCTGGAACGTTTTTCGCAATCTCACGGTCTTTCCCTGTACCTCGCCCCGCAAAGCGAGATACTGGAACATATTCGCGGGGAAGCCCCCTGGTATACCTCGGACGGTCTACGCTTAGTGTTCAGTCCGCGCGATTTTATCCAGGTGAACGATGGCGTAAACCAGCTGATGGTGCGCACGGCGCTGGAATGGCTGGATATCCAGCCTCAGGATCGGGTGCTGGACCTCTTTTGCGGCATGGGCAACTTTACCCTGCCGCTGGCGAAGCGTGCGGCGCAGGTGGTTGGCGTTGAAGGGGTTCCCGCGCTGGTGGCGAAGGGCCAGGAGAACGCGGCGTTGAACGGGTTGCATAATGTGACTTTCTTCCATGAGAACCTGGAAGAGGACGTCACCCGCCAGGCGTGGGCGAAGCACGGTTTTGATAAGGTCTTGCTCGACCCGGCGCGCGCCGGCGCGGCGGGCGTTATGTTACATATTATAAAATTAGCGCCGCGTCGGGTGGTGTATGTTTCATGTAACCCGGCGACCCTGGCGCGCGATAGCGACGTTTTATTGCAGGCGGGATATACCATTCAACGCCTGGCGATGCTCGATATGTTCCCGCATACCGGACATCTGGAATCAATGGTGTTGTTTGAGCACAAGAATCATTCAAATCGCAGTGAAGCGGCATCCTCAGAAGCAGGTGACTGAGATAAAAGACGAACGCCAGCGTTGACGCGGTTTGAAGGATGAAGTGTAAAAGTTGAGGCTTGCCGACTTCGGCAGGCGGTCCCTTAAGGAGAGGACAATGGTTGCGGTAAGAAGTGCACATTTAAATAAAGCTGGTGAATTTGACCCGAAGAAATGGATCGCGAGTCTGGGAATTTCCAGCCAGCAGTCGTGTGAACGCTTAGCCGAAACCTGGGATTATTGTCGAGAGAAAACGCAGGGGCATCCGCAGGCCGATCTCCTGCTATGGCGCGGCGTGGAGATGGTGGAAATTCTCTCCATGTTGAGCATGGATATCGATACGCTGCGCGCGGCGATGCTTTTCCCGCTGGCGGACGGTAACGTCGTCAGCGAAGAGATCATGCAGGAGAGCGTCGGGAAATCGGTCGTCACCCTGATCCACGGCGTACGGGACATGGCCGCGATACGCCAGCTTAAAGCCACCCATACGGATTCGGTCTCCTCTGAACAGGTGGACAACATTCGCCGCATGCTGCTGGCGATGGTCGATGACTTCCGCTGCGTGGTGATTAAAATCGCCGAGCGCATCGCCCATCTGCGTGAAGTGAAAGATGCGCCGGAAGATGAGCGCGTACTGGCGGCAAAAGAGTGTACCAATATTTACGCGCCGCTGGCCAACCGCCTGGGGATCGGCCAGCTGAAGTGGGAGCTCGAAGATTACTGCTTCCGCTATCTGCATCCGGCGGAATATAAGCGAATCGCTAAGCTGTTACACGAGCGGCGCATCGATCGTGAACATTATATTGATGAATTCGTCAGCCATTTACGCACGGAAATGAAAACCGAGGGCGTCAAGGCTGAGGTCTACGGGCGTCCCAAGCATATCTACAGCATCTGGCGCAAAATGCAGAAAAAACATCTCGCCTTCGACGAGCTGTTTGACGTGCGGGCGGTGCGTATTGTCGCCGAGCGCCTGCAGGACTGCTATGCCGCGCTGGGGATCGTGCATACTCATTACCGCCATCTGCCGGATGAGTTCGATGATTACGTCGCCAATCCCAAGCCTAATGGCTACCAGTCAATTCATACCGTCGTGCTTGGCCCCGGCGGAAAAACCATTGAAATTCAGATCCGTACCCGCCAGATGCATGAAGATGCCGAGCTGGGCGTGGCCGCGCACTGGAAGTATAAAGAGGGCGCCAGCGCAGCGGCCAGCGGCGGGCGCGGCTATGAAGATCGCATTGCCTGGCTGCGTAAACTGATCGCCTGGCAGGAAGAGATGGCCGATTCCGGCGAGATGCTGGATGAGGTGCGCAGCCAGGTCTTTGATGACCGGGTTTATGTCTTTACGCCGAAGGGCGACGTGGTGGATTTGCCTTCGGGTTCGACGCCGCTCGATTTTGCCTACCATATACACAGCGATGTCGGCCACCGCTGCATCGGGGCGAAAATCGGCGGGCGTATTGTGCCGTTCACCTATCAGCTGCAGATGGGCGACCAGATTGAAATCATCACCCAGAAGCAGCCCAACCCCAGCCGCGACTGGCTGAACCCGAACCTTGGCTACGTCACCACCAGCCGCGGGCGTTCCAAAATTCACGCCTGGTTCCGCAAGCAGGATCGCGACAAGAATATTCTTGCCGGGCGACAGATCCTTGATGATGAGCTCGAGCATCTGGGCATCAGCCTGAAGGACGCGGAAAAGCATCTGCTGCCGCGCTATAACTTTAACGAGCAGGACGAACTGCTGGCGGCGATTGGCGGGGGCGATATTCGCCTCAACCAGATGGTTAATTTCCTGCAGGCGCAGTTTAATAAACCCAGCGCGGCGGAGCAGGATGCGGCGGCGTTAAAGCAGCTGCAGCAGAAAACCCACGCTCCGCAGAATCGCAGCAAAGACAATGGTCGCGTGGTGGTGGAGGGCGTCGGCAATCTGATGCACCACATTGCGCGCTGCTGCCAGCCGATTCCCGGCGACGAGATCGTGGGCTTTATCACCCAGGGCCGCGGGATCTCGGTGCACCGCGCGGATTGCGATCAGCTCGCGGAGCTACAGTCTCATGCTCCCGAGCGCATCGTTGACGCGGTGTGGGGAGAGAGCTACTCGGCGGGCTACTCGCTGGTGGTGCGCGTCCAGGCCAACGATCGTAGCGGCCTGCTGCGCGACATCACCACCATTCTCGCCAATGAGAAGGTCAACGTGCTGGGCGTTGCCAGCCGCAGCGATACTAAACAGCAGATGGCGACGATCGATATGACCATTGAGATCTACAACCTGCAGGTGCTGGGGCGCGTACTGGCGAAGCTGAATCAGGTACCTGACGTCATCGACGCCCGTCGTCTGCACGGCGGATAAACTCCCACGCTTATGTCAGCCGGGTCAGGCGCTACCGCCACCCGGCATTTTTTTATCAGGACAGACTTATGACTCAAATCGAACGCCTGCTCGGCATTATGCGGCGTCTGCGCGATCCGGAAAACGGCTGCCCGTGGGACAAAGAGCAGACCTTTGCCACCATCGCGCCGTATACCCTTGAAGAAACCTATGAAGTGCTCGACGCTATCGCCCGCGAAGATTTTGACGATCTGCGCGGTGAGCTGGGCGACCTGTTGTTCCAGGTCGTCTTCTACGCTCAGATGGCGCAGGAAGAGGGGCGCTTTGATTTTAACGATATCTGCGCCGCCATCAGCGACAAGCTGGAGCGCCGTCATCCGCATATTTTCGGCGAGGCGAGCGCCGGTAGCAGCAGCGAAGTGCTGGCCCGCTGGGAACAGATCAAAAGCGCTGAGCGAGCGGAAAAGTCCCAGCACTCCGCGCTGGACGACATCCCGCATAGCCTTCCGGCGCTGATGCGCGCGCATAAAATCCAGAAACGCTGCTCGGCGGTAGGCTTTGACTGGACCTCTCTGGGGCCGGTGCTGGATAAAGTGCACGAAGAAATAGATGAAGTGATGCACGAAGCGCAGCAGGCCGTGGTGGATGAAGCTAAACTGGAGGAGGAAGTGGGCGACCTGCTGTTTGCGACGGTCAATTTATCCCGCCATTTAGGGGTAAAAGCCGAAGTTGCGCTGCAAAAAGCCAACCTGAAGTTTGAGCGCAGGTTCCGCGAAGTTGAGCGGATTGTCGCCGCGCGCGGCCTGGAAATGACCGGCGTTGACCTCGATACCATGGAGCTGGTGTGGCAGGAAGTAAAACGCCAGGAAACTGATCTCTAAAGAGTTTTCGTGATCAAGCGCTATTTGTGTGATTTTTTAAATAACAAGCGCTTGATTTACGTCAAAAACATTTCGCCAAAAGCGGCTATTTTCTCACTCCCTGCGTTTGTGTGGGCCTGATGAAAAGGAGGGATAATGAAAGTTTGTGGCGTCAGTCATGATCGGGTATACTGCTTTCCCGTCTTGGTTATTCCATCGTCTTTTAAACCTAACTTCTCAGGTTCAGCATGACAACGAACTATATTTTTGTGACCGGCGGGGTCGTATCCTCTCTGGGTAAAGGCATTGCCGCAGCTTCCCTCGCAGCCATTCTCGAAGCCCGCGGGCTTAACGTGACCATGATGAAACTGGATCCGTACATCAACGTCGATCCGGGCACCATGAGCCCAATCCAACACGGGGAAGTGTTCGTTACTGAAGACGGCGCTGAAACCGATCTGGACCTGGGTCACTACGAGCGTTTCATTCGCACCAAGATGACCCGTCGCAACAACTTCACCACGGGTCGTATTTACTCTGACGTCCTGCGCAAAGAGCGTCGCGGCGACTATCTGGGTGCCACCGTTCAGGTTATTCCGCACATCACCAACGCGATCAAAGAGCGCGTGCTGGCCGGCGGTGAAGGCCATGATGTGGTGCTGGTTGAAATCGGCGGCACCGTTGGCGATATCGAATCGCTGCCGTTCCTTGAAGCGATTCGCCAGCTGGCGGTGGATATCGGTCGTGAAAACGCGCTGTTTATGCACCTGACCCTGGTGCCGTACATGGCCGCCGCGGGTGAAGTCAAAACCAAGCCGACCCAGCACTCCGTTAAAGAACTGCTCTCCATCGGTATTCAGCCTGACATTCTGGTCTGCCGCTCCGATCGCGCTATTCCGGCGAACGAACGTGCCAAAATTGCATTGTTCTGCAATGTGCCGGAAAAAGCCGTTATTTCGATGAAAGATGTCGATTCCATTTATAAAATCCCGGGCCTGTTGAAATCTCAGGGGCTGGACGATTATATTTGTAAACGATTCAGCTTAAACTGTCCGGAAGCGAACCTGGCCGAATGGGAACAGGTTATCTACGAAGAAGCGAACCCGGCAGGTGAAGTCACCATTGGTATGGTCGGCAAGTACATTGAACTGCCGGACGCCTACAAATCGGTGATTGAAGCGCTGAAACACGGCGGTCTGAAAAATCGCGTCACCGTCAACATCAAGCTGATTGATTCGCAGGATGTGGAAACGCGCGGCGTCGAAATTCTGAAGAATTTAGACGCAATCCTGATTCCTGGTGGCTTCGGCTATCGCGGGGTTGAAGGTAAGATTGCCACCGCGCGCTACGCGCGTGAAAACAACATTCCATACCTGGGCATTTGCCTGGGGATGCAGGTCGCGCTGATTGAGTTCGCGCGCAACGTAGCGGGGATGGAAAACGCCAACTCAACGGAATTTGTGCCAGACTGTAAGTACCCGGTCGTGGCCCTGATTACCGAATGGCGTGATGAAGACGGTAATGTCGAAGTCCGCTCTGATAAGAGCGATCTCGGCGGCACGATGCGCCTCGGCGCACAGCAGTGCCAGCTGGCTGAAGATAGCCTGGTGCGCCAGCTGTACGGCGAGCCAACCATTACCGAACGCCATCGTCACCGCTACGAAGTCAACAATATGTTGCTGAAGCCGATTGAAAATGCGGGCCTGCGTATTGCGGGCCGTTCCGGGGATGATCAGTTGGTCGAGATCATCGAGGTGCCTAACCATCCGTGGTTCGTCGCCTGTCAGTTCCATCCGGAGTTTACTTCGACGCCGCGTGATGGCCATCCGCTGTTTGCTGGCTTTGTGAAAGCCGCAGGCGAGTACCAGAAGCGTCAGGCGAAGTAAAAGAGTTAGAACGGCAATGCACCCATCCGGGTGCATTGTTTGTCTGGAGTTTTAGTTTAACTTGTACTGAGGAAAACCTAATGTCCAAAATCGTTAAAGTCATCGGTCGTGAAATCATCGACTCCCGTGGTAACCCGACTGTTGAAGCCGAAGTACACCTGGAAGGTGGTTTCGTCGGTATGGCAGCTGCTCCGTCAGGTGCTTCTACTGGCTCCCGCGAAGCGCTGGAACTGCGCGATGGCGACAAATCCCGTTTCATGGGTAAAGGCGTACTGAAAGCTGTTGGCGCGGTTAACGGCCCGATCGCTCAGGCAATCCTTGGCAAAGATGCCAAAGATCAGGCTGGCATCGACAAAATCATGATCGACCTGGACGGTACTGAAAACAAATCTAACTTCGGTGCGAACGCCATCCTGGCCGTCTCTCTGGCTAACGCCAAAGCTGCCGCTGCTTCTAAAGGTCAGCCGCTGTACGAGCACATCGCTGAGCTGAACGGCACCCCGGGCAAATACTCCATGCCGGTTCCGATGATGAACATCATCAACGGCGGCGAGCACGCTGACAACAACGTCGACATCCAGGAATTTATGATTCAGCCGGTTGGCGCTAAATCCCTGAAAGAAGCCGTACGTATGGGTTCTGAAGTGTTCCACAACCTGGCTAAAGTTCTGAAAGCTAAAGGTATGAACACCGCTGTTGGTGACGAAGGCGGCTACGCGCCGAACCTGGGCTCCAACGCTGAAGCGCTGGCTGTTATCGCTGAAGCGGTTAAAGCTGCTGGCTACGAGCTGGGCAAAGACATCACTCTGGCGATGGACTGCGCGGCTTCTGAATTCTACAAAGACGGTAAATACGTTCTGGCCGGCGAAGGCAACAAAGCGTTCACCTCTGAAGAATTCACCCACTTCCTGGAAGAGCTGACCAAACAGTACCCGATCGTCTCCATCGAAGATGGCCTGGACGAATCTGACTGGGACGGTTTCGCATACCAGACTAAAGTACTGGGCGACAAAATCCAGCTGGTTGGTGACGATCTGTTCGTAACCAACACCAAGATCCTGAAAGAAGGCATCGAGAAAGGCATCGTTAACTCCATCCTGATCAAATTCAACCAGATCGGTTCTCTGACCGAAACTCTGGCTGCGATCAAAATGGCGAAAGACGCTGGCTACACTGCCGTTATCTCTCACCGTTCTGGCGAAACTGAAGACGCGACCATCGCTGACCTGGCTGTGGGTACCGCTGCAGGCCAGATCAAAACTGGTTCTATGAGCCGTTCTGACCGCGTTGCTAAATACAACCAGCTGATTCGTATCGAAGAAGCGCTGGGCGAAAAAGCACCGTACAACGGTCGTAAAGAGATCAAAGGTCAGGCATAAGCCTGTCTTTATCTGATATGAAAAAGCCAGCCTTCGGGCTGGCTTTTTTTATACCTGCAAAAGCGGCTACTTAAAATCTACCGCCATTTGCTGCGGGATAGAAAGCCCGCGCGTGGTCTGTACGCAGCGGTCAATGTAATCGGTAAAGCGCGGCGGTTTTGGCATACCCATGCTGAGCAGCTTGTCGTTGCTGAATCGTACGTTAAGCGTGGCGAAGGCGCCGTACAGGCGCATGGCTTTAAGCATCAGCCGTTCGTTGCAGGGGCCAAAAATAGCCTTCAGCTCACGGCGCATTTTGACCAGCGTTTCATAGCTGACCTGCGCGTATTTATCGCCGACCGGCGCCTGCTCGAGGGCGGAGGCCATCGCGTTATCGATATCCGCAAACCTTACGCTGTTTTCCTCTCCCGCGGAAATATGCACCACCTCTCCGCGCGCCAGCGGGCTGGTAAGCAGCATCAGCAGCGCATCGGCGCAGTAATCGACGGGGATTACATCGATGCGGTCTTCCATCGAACACATAAATTTTTGCAGCATCAGCCCCATGCTGAACACCCAGAAGATGCTGCTGGAGGGCTGACAGCCGTGATGAGTGTGGCCAACAACAATAGAGGGACGGGCGATCGCCAGCGGTAGCGTTGGGCACTCCTGCCGCATGAGACGCTCAATTGTTGATTTAGAGTGGGTGTACTCGACCAGATGCTCGGCGCGTTCACGAAACGCCGTGCTTTCCGCTACCAGCGAATCGGGGTCTGGCGAGCAGGACATCGCGGTGCCCACGTGCAGAAAGCGCTCAAGGCCGCCGACCTGAGCCATCCGCCGGGCAAACTGCAGCGTGCCTTCGACGTTGACCTTCCAGATAAGCGGATTATTACCAAATGAGGCGACGGCGGCGCAGTTGAGCACGTGGGTAACCTGATTCAGGCGCGGGTCGTCGAGAAAGGGCTGCGGATTGGCCAGATCCCCCAGCAGAATGTTGCCGGGCGTCAGGGCCGTTAATCTCTCTTCGCTAATATTGAATTTTCGCAGGTTTTCCTTTACCCGTTCTACGGCAGCTACACTATTATCTGCACGAACTAACAGTAATAGATTAGGCGCATTCTTTTTATTCAGAATGCTTTCTAACACTGCTCCACCGAGAAAACCGGTCGCGCCAGTAATTAATAATGTATTCATGAATGCAGTCTCATTATGGTTGGTTGACTGGATTCTAGGCGCGGAAAATTAAACGGATATTAAATGGAAAATGAACATAAGATGCGGTTTATTAAGGTTATTTTAAGGTAATTTAGCGTCGTGGATCGAATTTGACCCTAAGCTATGACAATAAATTCATTATTTCGTGTATCCATTTGTACATCGTTGAAATTTATTATTTTTAAGTTTGTTATTTTATTTTTGGCTTTCAAAATCATACATGTTTTGTTACACCAAAAATTTTAGCCGTGACGCTTAATAGTCGCCTGATGATTATCAGACTAATTAAATCAGCCGGTGCGGGATAATGGAATCGGCCAGCTGCCGGAGGTTTATCATTAAGGTTTAGGTTCTACCCACCACGCGGCGCAGCGCGGGACAAGATCTGCGCGGGCAAATCTGCGATAATGCGCGCTCACAACCCTAAGCAGAGATGATTATGCAGTACCCGATTAACGAGATGTTCCAGACCTTGCAAGGCGAAGGTTACTTCACCGGCGTTCCCGCCATTTTTATTCGTTTACAGGGATGCCCGGTTGGTTGCGCCTGGTGCGATACCAAACATACCTGGGATAAGCTTGCCGATCGGGAAGTGTCGCTGTTCAGCATTCTGGCAAAAACCAAAGAGAGCGATAAATGGGGCCCGGCGAGCAGCGAAGATCTGCTGGCTATCATCGGGCGTCAGGGCTGGACGGCCCGTCACGTGGTCATTACCGGCGGCGAGCCCTGCATTCATGATTTAACGCCGTTAACCTCTTTACTGGAGCAAAACGGATTTAGCTGCCAGATTGAAACCAGCGGCACCCACGAAGTGCGCTGCACGCCGCATACCTGGGTGACGGTGTCGCCAAAGGTGAACATGCGCGGCGGCTATGACGTACTCTCTCAGGCGCTACAGCGGGCTGATGAAATTAAACATCCGGTTGGACGCGTGCGCGATATCGAAGCGCTGGATGAGCTGCTGGCAACGCTGGCCGATGAAAAGCCGCGTATTATCGCGCTTCAGCCAATTAGCCAGAAAGATGATGCGACGCGCCTGTGCATCGAAACCTGTATCGCCCGCAACTGGCGCTTATCGATGCAGACGCACAAGTACCTCAATATCGCGTGATATAAAAAAACCCTGATAGCGCAGGGCTATCAGGGTCTTATTCAGCTAAAGGCACTATCACTCGCCGCGATAGACGCAGCCCGCGGTGCAGGTTTCTTTGATCATCACCGCGCTCAGCAGCGGTACCCGCGGTTTCATCTGCTCCCAGATCCATTTTGCCAGCACTTCGCTGGTCGGATTGGACAGCCCGGGAATATCATTCAGGTAGTAATGGTCGAGGCGATCGTAGATGGGTTTAAACGCGGCCTTCAGCTCGGCAAAATCCATGATCCACCCGGTATGGGGATCGACTTCACCGGTAATCTCCAGGCGCACCATAAAAGAGTGGCCGTGCAGGCGACCGCACTTATGACCTTCCGGCACGTGCGGCAGGTGGTGAGCGGCTTCAAAGGTGAAATCTTTAAACAGCGTGGTGGACATCTTTTCTTCTCAATATGGCAAAAAACCGCCGTAGGGTACCGGAAAGCACATTTTTTCGCATTAACTAAAACGGCCCTGAGCGGAAAATAGCCACATTCATCCAGCCTGTTCAAATTAATTGCCTATATTTCATGGGCTTATTTAATCGATTTTGTTGTTAATAACTATAACTAAAACAGGTTAGTCCATTTGGTTATTTGTTATTTCCATCCTTTATTTAGTTGTTACTATTTGCACCGTTAACCTACTCACTCGTCATACTTCGAGCCGCATGTGCGTTGGCAATAACTCGGCCCAGCCTTGGGCTTTGCCCTGATGGGCGCTGTGTCGCTGCCTGCAACTCGAATTATTTAGAGTAAATACATTATCTTCTGTTTATCACGCTGACAGGGCGTGAATCACAGCTTTGCTTACTGGAACATAACAACGCATGACGACACAGGCCCCACCTTCCAATTTGCTACCGCTGAGTCCGGAGCAAATGGCGCGCCTTCAGGCGGCCACGACTGACTTCACGCCCACCCAGCTGGCCTGGGTTTCCGGCTATTTTTGGGGGGTGCTGAACCAGCAGCCCGGCGCAGCGGTTGTTGCGCCAGCCCAGGCGGCTGAAGTACCGTCCATTACCCTGATTTCGGCATCGCAAACCGGCAACGCCCGCCGCGTCGCTGAAGCGCTGCGCGACGATCTGCAGGCCGCGCAGCTGAACGTGAAGCTGGTCAACGCAGGCGACTATAAATTCAAACAAATTGCCTCCGAAAAGCTGCTGGTCGTGGTGACGTCAACGCAGGGTGAAGGTGAGCCGCCGGAAGAAGCCGTCGCGCTGCATAAATTCCTGTTTTCGAAGAAAGCGCCGAAGCTGACCGATACCGCATTTGCCGTGTTTGGCCTCGGCGATACCTCCTATGAATTCTTCTGCCAGTCCGGCAAAGATTTTGATAATAAGCTGGCCGAACTGGGCGGCGAACGCCTGCTCGACCGGGTTGATGCTGATGTAGAGTATCAGGCCGCCGCCGCCGAATGGCGCGCTCGGGTGGTTGAGGCGCTGAAAGCGCGCGCCCCTGCCGCCGTCCCGTCTCAGCTGATTGCCAGCGGATCGGTGAACGAGATCCACACCAGCCCCTATACCAAAGAAGCGCCGCTGACCGCGACGCTGGCGGTGAATCAAAAAATTACCGGTCGCGATTCTGAAAAAGATGTGCGCCATATTGAAATCGACCTCGGCGACTCCGGCCTGCGCTATCAGCCGGGCGATGCGCTGGGCGTCTGGTACCAGAACGATCCGGCTCTGGTGAAAGAGCTGGTAGAGCTGCTGTGGCTGACGGGCGAGGAGCCGGTCACGGTTGACGGCAAAACGCTGCCGCTCGCCGAAGCGCTGGAGTGGCACTTCGAGCTGACGGTCAACACCGGTAACATCGTGGAAAATTATGCCACCTTAACCCGCAGCGAATCCCTGCTGCCGCTGGTGGGCGATAAGGCACAGCTCCAGCATTACGCCGCGACCACGCCGATTGTCGATATGGTGCGTTTCTCCCCGGCGCAGCTGGATGCACAGGCGCTGGTCGACCTGCTGCGCCCGCTGACCCCGCGACTGTACTCGATCGCTTCTTCGCAGGCGGAAGTGGAAAGCGAAGTCCACGTCACCGTTGGCGTGGTGCGTTATGACATCGAAGGCCGCGCTCGGGCCGGTGGCGCTTCCAGCTTCCTGGCTGACCGCGTCGAAGAAGATGGCGAAGTGCGCATCTTCATCGAGCATAACGATAACTTCCGTCTGCCTGCCAACCCGCAGACGCCGGTGATCATGATTGGCCCCGGCACCGGCATCGCGCCGTTCCGCGCTTTTATGCAGCAGCGCGCGGCGGAAGGCGCGGAAGGGAAGAACTGGCTGTTCTTCGGCAACCCGCACTTTACCGAAGATTTCCTTTATCAGGTGGAGTGGCAAAGCTACGTCAAAGAAGGCGTGCTGAGCCGCATCGACCTGGCCTGGTCCCGCGATCAACAACAAAAAGTCTACGTTCAGGACAAGCTGCGCGAGCAGGGGGCCGAACTGTGGCGCTGGATTAACGACGGCGCCCATATTTATGTCTGCGGCGATGCCAATCGTATGGCAAAAGACGTTGAGCAGACGTTGCTGGAAGTGATTGCCGAATACGGCGCGATGGACGCCGAAGCGGCGGACGAATTTTTAAGTGAGCTGCGCGTTGAGCGCCGTTATCAGCGAGATGTCTACTAATGAGCGAAAAACATCCAGGCCCGCTGGTGGTCGAAGGTAAACTGACTGACGCCGAGCGCATGAAGCTCGAAAGCAACTACCTGCGCGGCACCATTGCGGAAGATTTGAACGACGGCCTGACCGGCGGTTTTAAAGGCGATAACTTTCTGCTGATCCGTTTTCACGGTATGTACCAGCAGGATGACCGCGATATCCGCGCCGAGCGCGCGGCGCAGAAGCTGGAGCCGCGTCACGCGATGCTGCTGCGCTGCCGCCTGCCGGGCGGGGTGATCACCACCAAACAGTGGCAGGCGATCGATAAATTCGCCGCCGATAACACCATCTACGGCAGTATCCGTCTGACCAACCGTCAGACCTTCCAGTTCCACGGCATTCTGAAGAAGAACGTCAAGCCGGTGCACCAGATGCTGCATTCGGTCGGGCTGGACGCGTTGGCCACCGCCAACGATATGAACCGTAACGTGCTGTGTACCTCTAACCCGTACGAGTCCCAGCTGCATACTGAAGCCTACGAATGGGCGAAGAAGATCTCCGAGCACCTGCTGCCGCGCACGCGCGCCTACGCCGAGATCTGGCTGGATCAGAAGAAAGTCGCCACCACCGATGAAGAGCCGATCCTCGGTCAGACCTATCTGCCGCGTAAGTTCAAAACGACCGTAGTGATCCCGCCGCAGAACGATATCGATCTGCACGCGAACGATATGAACTTCGTGGCCATCGCTGAAAACGGCAAGCTGGTCGGCTTCAACCTGCTGGTCGGCGGCGGTTTATCGATTGAGCACGGCAATAAGAAAACCTACGCCCGTACGGCGAGCGAGTTTGGCTATCTGCCGCTGGAGCACACTCTGGCGGTGGCGGAAGCGGTGGTCACGACCCAGCGCGACTGGGGTAACCGTACCGATCGTAAAAATGCGAAAACCAAATACACCCTCGAACGCGTTGGCGTTGAGACCTTTAAGGCGGAAGTGGAACGTCGGGCGGGCATCAAGTTTGAGCCGATCCGTCCGTACGAATTCACCGGCCGCGGCGATCGTATCGGCTGGGTGAAGGGTATCGACAATAACTGGCATCTGACGCTGTTTATTGAAAATGGTCGTATCCTTGATTATCCGGGTCGTCCGCTGAAAACCGGCCTGCTGAAGATTGCGAAGATCCACAAAGGCGAATTCCGCATTACGGCGAACCAGAACCTGATTATTGCCAGCGTACCGGAAGATCAGAAGGCGAAGATCGAGAAGCTGGCCCGCGATCACGGCCTGATGAACGCCGTCACGCCGCAGCGCGAAAACTCTATGGCCTGCGTGTCGTTCCCGACCTGCCCGCTGGCGATGGCGGAAGCCGAGCGTTTCCTCCCGTCGTTTATCGATAAAGTCGAGGCGGTGATGAGCAAACATGGCGTTGGCGACGAGCATATCGTTACCCGCGTTACCGGCTGCCCGAACGGCTGCGGCCGCGCGATGCTGGCGGAAGTGGGGCTGGTCGGTAAAGCGCCGGGCCGCTATAACCTGCACCTTGGCGGCAACCGCAGCGGGACGCGTATTCCGCGTATGTATCGGGAAAATATTACCGAGTCGGAAATTCTCGATTCGATCGACGAACTGGTAGGGCGCTGGGCGAAAGAGCGTGAAGCGGGTGAAGGCTTCGGCGACTTTACGGTGCGTGCGGGCATCATTCGCCCGGTGCTCGACCCAGCCCGTGATTTCTGGGAATAACATCCAGGTGCCCGGTGGCGAGCAGCGATCGGGCCTGTGGGTTTTGTAGGCCGGGCAAATGCAGTACCGCCCGGCGAAACAGGCAAGCGAGGTTCTTATGTCCGTACTCGATCTAAACGCGCTGAACGCATTACCGAAGGTCGATCGTGTTTTGCAGCTGGCGGAAACCAATAGCCAGCTGGAAAAGCTGAGCGCGGAAGCGCGCGTCGCGTGGGCGCTGGAAAACCTGCCGGGCGAATATGTGCTCTCTTCGAGCTTTGGTATTCAGGCGGCGGTGAGCCTGCATCTGGTCAATCAGGTGCGCCCGGATATTCCGGTCATTCTGACCGATACCGGCTATCTGTTCCCGGAAACCTACCAGTTTATCGACGAGTTAACGGACAAACTCAATCTGAACCTGAAGATCTATCGGGCGAAGGAGAGCGCCGCCTGGCAGGAGGCGCGCTACGGTAAGCTGTGGGAGCAGGGCGTTGAGGGTATTGAAAAGTACAATGATATTAACAAGGTCGAGCCAATGAACCGGGCGCTGGAAGAGCTGAATGCGCAAACCTGGTTTGCGGGCCTGCGCCGCGAGCAGTCCGGCAGTCGCGCCCACCTGCCGGTGCTGGCGATCCAGCGCGGCGTGTTTAAGGTGCTGCCGATCATCGACTGGGATAATCGTACCGTCTATCAGTATCTGCAAAAGCACGGCCTGAAGTATCACCCGCTGTGGGATCAGGGCTATTTGTCGGTGGGGGATACCCACACCACCCGGAAATGGGAGCCGGGGATGGCGGAGGAAGAAACGCGCTTCTTTGGTCTGAAAAGAGAGTGCGGGCTGCACGAAGGTTAAGATGAGTCCCGGCGCTGCCGGGATTTTTTCCTGAATTGTTAATTAATTATTTGATGTCTTTATAATTATTAATTATTAATATTTGTTATCAATTTCATCGCAAAGATCAAATATTTTTGATGTAAATCATTTCTCTTATTTTGCAGTGTGAACATACTTGAATAAATACGCCTGCTAAATGGAACAATAGAGATAATGTTCAATTATTGGGGGAAATCCCGGCGCGGAGAGGATGATGGCGGTGATGATTATCACTTGCTGTGCTGGCATTCGCTGGATGTTGCAGCCGTTGGCTATTGGATGGTGCAGCATAATATCCATGGCATTAATGATTATCTTAACAAACTGGGGCTTCATCATAGAATTCAGGCGGCACAATTTTTTGCATGGCTACTATGCTGGCATGATATTGGAAAGTTTGCCCACTCTTTTCAGCAGCTTTATCGTCATGAAGAGTTAAATGCGCAGGACGAATATATAAAATATTATGAAGCCATCCCGCATGCGACTCTGGGGTATTGGCTCTGGAAAGATTATTTAAGCGAGTGCCCTGAACTTTCCCCCGAATCCCCTCTTTCTGCTCGTAAATTAAAGCGCGTCATTGCGCTTTGGATGCCCCTTACGACAGGACATCATGGGCGACCGCCTTCTTCAGTAACAGAACTAAAAAATTTTCGTCAGCAGGATAAAGAAGCGGCCCGTGATTTTCTTACCAGGGTTAAATCATTATTTCCACTGATTGAGATTCCTGAGTTTTGGGATGATGATAACGGTATTGCGTTTTTTAAAGATCTCTCATGGTTTATTTCCGCTACGATAGTACTGGCTGACTGGGTTGGTTCTTCAACCCGATATTTCCCCCGAATTACAAAATCGATGGAGGTCGATGAATACTGGCAACAGCATGCGCTGGTTAAAGCGAAAGTAGCCGTAACCGTTTTCCCACCTTCCTCTGACGTTGCCTCTTTTAGCGGAATAACGGCGTTATTTCCCTTTATTCAACAGCCAACCCCATTGCAGCAAAAAACGCTTGAGCTGGATATTGATAAACAAGGTCCGCAATTATTTATTCTTGAAGATGTGACTGGTGCTGGAAAAACAGAGGCTGCGCTTATTTTGACACATCGCCTGATGGCTACGGGAAAGGCGCAGGGGCTCTATTTTGGTCTGCCGACGATGGCGACGGCGAATGCCATGTTCGATCGTATGTCGGAGAGCTGGCTGGCGTTGTATCGTGTTCCCCGCGCCAGCGGGGATAAACCGGAGTTAGAATAATGGCTGTTATTTCTGGCATTGTGTTCCCCGCGCCGCCATCCTTATTATCCTGTACTTTATTTTTTCCAGCATTCTTTCGTGTGGCAAAGTCCGCTTCCAGGTAATACTTGCCAAATTTTGGGCTCATGGGAACAGTGCGCCGTTTTTAACATAGCGCTTATACCGATGTTTTACCGATGCTGGGTTCCGAGCCCAAATCCAACCCGTCCTGCCAGACGCGCTGCCAGATATAAACCTGACTGTCGGCGATGGATCGCGCGCTGACAGCCAGTAGCAGTAACAACGGTATTAAAAAATGAAAACGCATCATGGCGACAGTCCTTGTTGCCGGATTTTATCGTTAGTCTATTTTGAGGCGGGTCTCTTCTCCGCCTTCGCCAGCTCTTTCACCAGCGGTAGCATCACTTTCATCACATCGCGTCCGCGATGCTCAATACGCCCCGGCAGCGCTTTATCAATATACTGCAGGTTATCCAGCTGTACGTCATGCCAGCTCGTGCCCTGCGGGAAGCTGCGTGATTTGCTCCGCTGCTGATAACCGTCTTTCTTACCCAATGACCAGTTGGTCGCTTCCACCGACAGTACCGGGATCCCGGCGCTATCAAAAACGCTGGCGTCGTTGCAGCAGCCGGTGCCTTTCGGGAAGTCCCGGTTCATCCCAGGATTGGTGAAGGCCGCGATGCCGTGGCTACGGGCGATAGCCAGCGCCCGGTCGCGGGTGAGCTTGCGCACCGATGCTGGCGTGCTGCGGCCGCTATTAAAGTACAGCTTATCGCCCACCACCAGGTTATCGAGATTAATCACCAGCAGGGTGTTTTTCTTTTCCGCGTCGCTCATGCGCTTAAGCAGATTCTGCGCACCCAGCCGGCCTTCTTCTTCACCGCTGGTGGCGACGAAGCGAATACCGTAACGGGTAGGAACGTTCTTTAACTGTTCAGCAAGTTCCAGCATGACGCCGAGACCCATCGCGTTGTCGTCTATCCCCTGCAGGGTCAGGCCGCCGAGGTTGTTTTCAACATCTTTATCGCTCTGCGGCGCGTAGGTATCCAGGTGCGCCATGATAATAATCTGCTGACGAGATTGGCCTTCATGAGCGGCGATCACCGTACTGCCGGTGGCGTTATGCCAGTTTTTACGCTGATTGCTATCGGTATAGACGTAACGGATATTGAAGCTGCGCACATCGCTCTGGTAACCCATCTGGGCGAACTGCTGGCGGAGATAATCGGCCGACAGCATCTCGGCCGGCGTGCCGGTCATTCTTCCGGGATAAAAGGTGGCGATATGACGAGCTTGGGCATTGGCGGTTTCGCCCGGGGCGCTGAATGCCGGGGCGGCGGAGAAGACAAAACCTGCGCCCAACGCCAGGGGGAGCAGGCGACGGCACAATGCGGAAAACATAGGGGGTCCTTTAGCACTTAAAACAATTTCACCCGCGTAGTATGAAACTGTGACCGGGGTTAAACAATTTCAATCGCTCTTAAATGGTGGAAAAACCGCGTGTTAAGCACTTTTTGATATTTGCTTTCCCAGGTCGTTATTCTTTTGAGTAACAACTCATTCCATTTCGTAATTTCATTTGCTCTAAACCGCACCCTATAGTCGCTCTATTGCTGATTGTAAGAGAGTTGTTGCGCAGTGGAATACTTGCCGATATTTGCCGAAGTGAAAGACAGACCCGTGCTGGTGATCGGCGGCGGCGAGATAGCCGCGCGTAAGATTACGTTTTTGCTGCGCGCTGAAGCGAAGGTGCACATTGTCGCCGAAACGTTGATACCGGAACTTGCCGAAAAGGTCGAGCGCGAGGAAATTCAGTGGCGGGCAACCGTATTCGAAGAGCAGCAGCTTGACGACGTATTCCTGGTGATTGCCGCCACGGAAGATGACGAGCTGAACCAACGCGTTTATGTCGCGGCTAACGCGCGCTATCGGCTGGTCAACGTCGTGGATAATCAGGCGCTGTGCTCGTTTGTCTTTCCATCCATTGTCGATCGTTCTCCACTGCTGGTGGCTATCTCTTCCAGCGGAAAAGCGCCGGTGCTGTCGCGGATTTTGCGCGAAAAAATCGAAGCGCTGCTGCCCACCAACCTGGGTCGGCTGGCTGAAACGGCGAGCTACTGGCGTCACCATATTAAAACCCATCTGAAAACCACCGCCGAACGCCGCCGCTTTTGGGAGCGCGTGTTTACCGGTCGCTTTGCCAGCCTGATTCTGGCGGGCAATAAAGATGAAGCGGAAAAAGCGCTGGAAGATGAACTTCTTCAGCCGGAAAAACGCCCTGGTGAAATTATTCTCGTCGGGGCAGGGCCAGGCGATGCCGGATTGCTGACCCTGCGCGGCCTGCAGGCCCTTCAGCAGGCGGACGTGGTGTTTTACGACAACCTGGTCACCCCGGAAGTACGTGAACTGGTGCGCCGGGACGCGGAGACAATCTGCGTCGGCAAAAGCGCCGCCGGCGTATCTGTACCGCAGCAGGAGATCAACCGCCTGCTGCTGGAAGCGGCGAAAGCGGGCAAGACGGTGATTCGCCTGAAGGGCGGTGACCCGTTTATTTTTGGCCGCGGCGGTGAAGAGCTGCAGGCCGCAGCCGAAGCAGGCATTCCGTTTCAGGTCGTCCCGGGTATCACGGCGGCGGCGGGCGCAACGGCCTATGCCGGTATTCCGCTGACGCATCGTGATTATGCCCAGAGCGTAACCTTTATTACCGGGCACTTTGGCGCTGAAAATTCGCCGCTCGACTGGGCGCGGCTGGCGCAAAGCGGCCAGACCCTGGCGATTTATATGGGCAGCCTGAAAGCGGCGGAAATCAGCGCCCAGCTGATCGCCAACGGCCGCGGAGGCGATACCCCGGTGGCGGTAATCTCGCGCGGCACTCGCGCCGATCAGCAAACGAAGACCGGCACATTACAACAGCTTGAAAACCTGGCGAAAGACGCCCCGATGCCCGCGCTGCTGGTGGTGGGTGAAGTGGTGCAATTACATCAACAGCTCGCCTGGTTTCAACACACCTCATCCTCAGACGCCTTTAAGGCTTCTGTAGTAAATCTGGCTTAAGGAACGGTTATGGACCAAAAACGACTTACTCACCTGCGGCAACTGGAGGCGGAAAGCATCCATATCATTCGTGAGGTGGCCGCCGAATTCTCTAACCCGGTGATGATGTACTCCATCGGCAAAGACTCCAGCGTGATGCTGCATCTGGCGCGTAAAGCGTTTTATCCGGGCACCCTGCCGTTCCCGCTGCTGCACGTCGATACCGGCTGGAAATTCCGCGAAATGTACGAGTTCCGTGACCGTACAGCTAAAGCCTACGGCTGTGAGCTGCTGGTGCACAAAAACCCGGAAGGGGTAGCGATGGGGATTAACCCGTTCGTTCACGGCAGCGCCAAGCATACCGATATCATGAAAACCGAAGGCCTCAAGCAGGCGCTGAACAAATACGGCTTCGATGCCGCGTTCGGCGGCGCCCGTCGCGATGAAGAGAAATCCCGCGCTAAAGAGCGTATTTACTCCTTCCGCGACCGCTTCCACCGCTGGGATCCGAAAAACCAGCGCCCGGAGCTGTGGCACAACTATAACGGCCAGATTAACAAGGGCGAAAGTATCCGCGTGTTCCCGCTCTCCAACTGGACCGAGCTGGACATCTGGCAGTACATCTATCTGGAAAATATTGAAATTGTTCCGCTGTACCTGGCGGCGGAGCGTCCGGTGCTAGAGCGCGACGGGATGCTGATGATGATCGATGACGATCGCATCAATTTACAGCCCGGCGAGATGATCAAAAAACAGATGGTACGCTTCCGCACCCTCGGCTGCTGGCCGCTGACCGGCGCGGTGGAGTCCAATGCGCAAACGCTGCCGGAGATCATCGAAGAGATGCTGGTCTCGACCACCAGCGAACGACAGGGGCGCGTGATTGACCGCGACCAGGCAGGCTCCATGGAGCTGAAGAAACGTCAGGGTTATTTCTAAGGAGCCGCCATGAATACGACTATTGCACAACAAATTGCCAATGAAGGCGGCGTTGAAGCCTACCTGCATGCCCAGCAGCACAAAAGCCTGCTGCGCTTTTTGACCTGCGGCAGCGTCGACGACGGCAAAAGTACGCTGATTGGCCGCCTGCTGCACGATACCCGTCAGATTTACGAAGATCAGCTCTCTTCGCTGCATAACGACAGCAAACGTCACGGTACCCAGGGCGAAAAACTCGATCTGGCGCTGCTGGTGGACGGTCTGCAGGCCGAGCGTGAGCAGGGCATTACCATTGACGTCGCCTATCGTTACTTCTCAACCGAGAAGCGCAAATTTATTATCGCCGACACCCCGGGACACGAACAGTATACCCGCAACATGGCGACCGGCGCGTCAACCTGCGATCTGGCGATCCTGCTGATCGACGCGCGCAAAGGCGTGCTCGATCAAACCCGTCGTCACAGCTTTATCTCCACGCTGCTGGGGATCAAACACCTGGTGGTGGCGGTGAACAAAATGGACCTCGTCGATTTTAGCGAAGAGACCTTTAACACCATCCGTGAAGCGTATCTGACCTTTGCTGAACAGCTGCCAGGCGATCTCGATATTCGCTTTGTCCCGCTTTCCGCGCTTGAAGGGGACAACGTCGCCAGCCAGAGCGATAAAATGCCGTGGTACAGCGGCCCGACGCTGCTGGAAGTGCTGGAAACCGTTGAGATTCAGCGCGTGGTGGAAAGCCAGCCGCTGCGCTTCCCGGTGCAGTACGTCAACCGCCCGAACCTCGACTTCCGCGGGTTCTCCGGTACGGTTGCCGCCGGCAGCGTGAGCGTAGGACAGCGCCTGAAAGTGCTGCCGTCGGGGGTGGAATCCACCGTGGCGCGCATCGTCACCTTTGACGGCGATCTGCCGGAAGCGGCGGCCGGGGAAGCGATCACTCTCGTGCTGAAGGATGAAATTGATATCAGCCGCGGTGACCTGCTGGTGGACGCGACGGTCTCTCTGCCTGCGGTACAAAGCGCCAGCGTTGATGTGGTATGGATGGCGGAGCAGGCCCTAACGCCTGGCCAGAGCTATGACATTAAAATCGCCGGTAAGAAAACCCGCGCCCGCGTGGATGGCGTACGCTACCAGGTTGATATTAACAACCTGACCCAGCGCGAAGTGGAATCGCTGCCGCTCAACGGCATTGGGCTGGTGGATCTGACTTTCGACGAGCCGCTGGTACTCGATAAATACCAGGATAACCCGGTCACCGGGGGCCTGATTTTTATCGATCGTTTGACCAACGTGACCGTTGGCGCAGGGATGGTACGCGAACCGAACGAGCAGGCTCAGGCAGGCGCTTCGCAATACAGCGCGTTTGAGCTTGAGCTGAACCAGCTTATTCGCAAGCACTTCCCGCACTGGGACGCCCGCGACCTGCTGGGAGGCAAGTAATGGCCCGACATGACGAAAACGTCGTCTGGCACGCGCATCCTGTCACGCAGGCGCAGCGCGAGCAGCATCATGGCCATCGCGGCGTGGTGCTGTGGTTCACCGGGCTTTCGGGCTCGGGGAAATCCACCGTTGCCGGCGCGCTGGAAGAGGCGCTGCATCGGCTCGGCGTGAGCACCTATTTACTGGATGGCGATAACGTGCGTCACGGCCTGTGCAGCGATCTTGGCTTCAGCGACGACGACCGCAAAGAAAACATTCGCCGGGTGGGTGAAGTGGCGAAGCTGATGGTGGATGCCGGGCTGGTAGTATTGACTGCGTTTATATCACCGCATCGCGCAGAGCGGCAGATGGTGCGCGAACGTTTGGGCGAAGGGCGCTTTATTGAAGTCTTTGTCGATACGCCGCTGGCGATCTGCGAAGCGCGGGATCCGAAAGGGCTGTACAAGAAGGCACGGGCCGGGGAGCTGCGTAACTTTACCGGAATTGATTCAGTGTATGAATCCCCGGAGCGCGCCGAAATTCACCTCGACGGTGAACAATTGGTAACAAATTTGGTGCACCAATTATTAGACCTGCTACGACAGAGCGATATTATCAGATCCTGAAACGGCAGCGGCATCATCACAGGATGCCGATCGCCAGGTCAACAGGATTCGATATGCGCAATACCCAGAACATCAGTATTATTCGTTCAGAACCGCCGCCGGCAGTCAGCGACGAGACCACCTGGTCTCTGTCGGGCGCTGCCGTTGGCTTTATTTCATGGCTGCTGGCGCTGGGTATTCCCTTCCTGATCTATGGCAGTAACACGCTATTTGTCCTCCTCTACACCTGGCCGTTCTTCCTGGCATTAATGCCGGTTGCCGTCGTGGTTGGCATCGCGCTGCATTCGCTGATGGACGGCAAACTTCAGTACAGCGTCTGCGCGACGATTTTAACCGTCGGACTGATGTTCGGTCTGCTGTTCCTCTGGCTACTGGGGTAGTCCTTTCTACGAATGAATCTAGCCTGGGTATCAACGGTAAAAATGTGGTACAGTCCCCGCGTTACGCGGCGTCGTCCGCGCGCCAGAGTAGAGAACTCGGGCGAGTTATGGGATGATGATGCCGTTTTTCAGGGGGCAGGATGGGTAAACTAACGCTGCTGTTATTGGCTTTGCTGGTCTGGCTGCAGTACTCGCTATGGTTCGGCAAAAATGGTCTGCACGACTATAGCCGGGTTAACGACGATGTCTCCGCGCAGCAGGCAACGAACGCTAAATTAAAAGCACGCAACGATCAGCTGTTCGCCGAAATTGACGACCTCAACGGCGGTCAGGAAGCTATCGAAGAGCGCGCGCGCAATGAACTCAGTATGACCCGCCCGGGCGAAACGTTTTATCGTCTGGTGCCGGATGCGTCAAAACGCAACCAGGCCGCGGGGCAACAGCAGAATAATCGATAAACAGGCCCAGGATTACAACATGGCAGCCACTTTTCCGGGCGTTTGCGCCGTGGTGCCGGCAGCCGGTTTTGGCCGCCGCATGCAAACGGAATGCCCTAAACAATATCTCTCAATCGGTAACAAAACGATTCTCGAGCACGCGGTCGCCGCGCTGTTGGCAAACCCCCTTATACAGCGGGTGGTGATTGCCGTCAGCCCGGGCGACGTTCGCTTCAGCCAACTGCCGTTGGCGAACCACTCCCAAATCACCGTCGTTGATGGCGGCACGGAACGCGCGGACTCCGTTCTCGCTGGCCTGAAGGTTCTTGGCGAAGCCGACTGGGTGCTGGTGCACGATGCCGCGCGCCCCTGCCTGCACCAGGACGATCTCAGCCGCCTGCTTCAGCTATGCCAAACCAGCCGTACGGGCGGCATTCTGGCCGCTCCGGTTCGCGACACGATGAAGCGTGCGGAGCCGGGCAGGGCAGCCATCGCCCATACCGTTGAACGTAACGATTTATGGCACGCGCTGACGCCGCAATTTTTCCCTCGCGAACTGCTTGTTGATTGCCTGACGCGGGCGCTTAATGAAGGGGCGATCATCACCGACGAAGCCTCGGCGCTGGAGTACTGCGGTTTTCATCCTGAACTGGTCGCCGGACGAGCTGATAATATTAAAGTGACGCGCCCGGAAGACCTGGCGCTGGCCGAATTTTACCTTACCCGTTCCCGACACCAGGAGAAGGCTTAATGCGAATTGGACACGGTTTTGACGTACACGCTTTTGGCGGTGAAGGCCCAATCATCATCGGCGGCGTGCGCGTACCCTACGAGAAAGGGCTGCTGGCCCACTCCGACGGCGACGTCGCGCTGCACGCGCTGACCGATGCGCTGCTTGGCGCGGCGGCGCTGGGCGACATCGGCAAGCTGTTCCCGGATACCGACCCGGCCTTTAAGGGCGCCGACAGCCGCGAACTGCTGCGCGAAGCGTGGCGGCGGATTCAGGCGAAAGGCTATACCCTTGGCAACGTTGACGTCACCATTATCGCCCAGGCGCCAAAAATGCTGCCGCATATTCCCCAGATGCGCATCTTTATTGCCGAAGATCTCGGTTGCCATATGGACGATGTTAACGTCAAAGCCACCACCACGGAAAAGCTGGGCTTTACCGGTCGCGGCGAAGGCATTGCCTGTGAAGCGGTGGCGCTGCTGCGTAAGGCGGAGAAATGATCGCTTTTGACGAACTCACTTATCTGCATGGAAAACCGCTGAGCCAGGGGCTGCTAAAAGCCAACCCGGAGGACTTCGTGGTGGTTGAGGATCTCGGCTTTGCGCCTGACGGCGAAGGCGAGCATGTGCTGGTGCGTATTCTGAAAAACGGCTGCAATACCCGTTTTGTTGCTGACGCGCTGGCAAAATTCCTTAAAATTCATGCGCGTGAAGTGAGCTTTGCCGGGCAGAAGGACAAACACGCGGTGACTGAACAGTGGCTGTGCGGCCGAGTGCCGGGCAAAGAGATGCCCGACCTGAGCAAATTTCAGCTTGAAGGCTGTCAGGTACTGGAGTACGCGCGCCATAAGCGCAAGCTGCGCCTCGGGGCGCTGAAGGGGAACCAGTTTACGCTGGTGCTGCGCGAAATCAGCGATCGCGACGATGTCGAAACGCGTTTACAGGCGATTGCTGAGCATGGCGTACCTAACTATTTTGGCGCCCAGCGCTTCGGTATCGGCGGCAGTAACCTGCTGGGGGCGCTGCGCTGGGCCGAGAGCGGCGCGCCGGTGCGCGATCGCAATAAACGCAGTTTTTGGTTGTCGGCGGCCCGCAGCGCATTGTTTAATCAACAGGTTGGTATTAGATTAAAAAAACCGGAATTTAATCAGGTTGTTGATGGCGATGCGCTACAATTAGCGGGGCGCGGAAGCTGGTTCGTTGCGGCCTCTGAAGAACTGATGGAACTCCAGGCGCGGGTAGATAACCGCGAGCTGATGATTACCGCTGCGCTTGTGGGCAGCGGCGACTGGGGAAGCCAACGGGATGCGCTGGCCGCCGAGCAGGCGGCAGTGGTCGAAGAGACGCAGCTACAGGCGCTGCTGGTGCGTGAAAAAGTAGAGGCCGCCCGCCGGGCGATGCTGCTTTATCCCCAGCAGATGAGCTGGAACTGGTGGGATGACGTTACCGTTGAACTGCGTTTCTGGCTGCCCGCGGGCAGCTTCGCCACCAGCGTAGTAAGGGAGCTTATCAATACAACGGGTGACTATGCGAATATTGCTGAGTAACGATGATGGGATTCATGCGCCGGGCATTCAGACCCTGGCAAAGGCCTTACGGGAATTCGCTGAGGTTCAGATAGTTGCACCCGATCGTAACCGCAGCGGAGCGTCGAACTCCCTGACGCTGGAATCTTCGCTTCGTACTTTCACTTTTGATAACGGCGATATCGCCGTACAGATGGGCACGCCGACGGACTGTGTTTATCTCGGGGTCAACGCCCTGATGCGGCCGCGTCCGGATATCGTGGTTTCCGGCATTAACGCCGGACCCAACCTCGGTGACGACGTCATCTATTCCGGCACCGTTGCCGCCGCGATGGAAGGCCGTCATCTGGGCTTTCCGGCGCTGGCCGTCTCGCTAAACGGCTATCAGCATTACGATACCGCTGCTGCGGTCACCTGCTCTATTCTGCGCGCTTTAGGCCGCGAGCCGCTGCGCACCGGGCGCATTCTCAATATCAACGTGCCGGATCTGCCTCTTGAGCAGATCAAAGGTATCCGCGTGACCCGCTGCGGCAGTCGCCATCCTTCCGACCAGGTGATCCCGCAAAAAGATCCGCGCGGCAATACGCTGTACTGGATCGGACCGCCGGGCGAAAAGTACGACGCCGGGCCGGATACCGACTTTGCCGCCGTGGATGAAGGCTATGTGTCGGTCACGCCGCTACACGTCGATTTAACCGCCCACGGCGCGCATGAGGTGGTTAGCGGCTGGCTGGATCGCGTTGGAGTTGATACGCAATGGTAAGTAAACGTGTTGAAAGTCTTCTCAATCAGCTCCGCACGCAGGGCATTATTGACGAGCGCGTGCTGAACGCGATCGCCATGGTGCCGCGAGAAAAGTTTGTTGATGAAGCCTTTGAACATAAGGCGTGGGAAAACACGGCGCTGCCGATTGGTCAGGGGCAAACCATCTCGCAACCCTACATGGTGGCGCGGATGACCGAGCTTCTGACGCTAACGCCGGAGTCCCGGGTGCTGGAAATCGGCACCGGCTCTGGCTATCAGACGGCGATTCTGGCGCATCTGGTGCATCACGTTTGCTCGGTTGAGCGAATTAAGAGTTTGCAGTGGCACGCGCGCCGTCGACTTAAACAACTTGATTTACATAATGTTTCAACCCGTCACGGCGATGGATGGCAGGGTTGGCAGGCGCGTGCGCCGTTCGACGCGATTATCGTTACCGCCGCGCCGCCGGAAATTCCGGCCGCGCTGCTGGCGCAGCTGGACGATGGCGGCGTACTGGTGCTGCCGGTTGGCGAAGAGCATCAGTTCCTGAAGCGGATCCGTCGGCGCGGCAACGAGTTTGTCATTGATACTGTCGAAGCCGTGCGCTTTGTTCCCCTCGTGAAGGGGGAGTTAGCCTGAACCCGGATTATTCCAGGTTTTTTTGCCTGCATTTAGGCATAGGGTGGACGCATTTTTCGTGTCCTGGCCGGGTGCCGTCCGGTGAGCAAGATATTGGTAGTTAACATATTCCTGGGGGATAAATGAGCGCGGGAAGCCCAAATTTTACCTTAAGCCGCATTGCGGCTTTATCACTGGTGTCACTGTGGCTGGCAGGCTGCAGCAGCTCCAACAATCCGCCTGCGCCGGTCAGCTCGGCTGGCGGGACTTCGTCTTCCAGCACGAATTCCGGAATGCTGATCACGCCTCCATCCAATAACGTTCCGCAGGCGCGCCCGGTACAAACGCAGCCGGTGCAGACGCAGCCCGCTCAGGTTCAGCCGATGGCTCAGGAGCCGGTACAAACGGTGAACGGCAAAATTGTCTACAACCGTAAGTATGGGGATATTCCGAAAGGTAGCTATACCGGCGGCAGTACCTATACTGTTAAACGCGGCGACACGCTATTCTATATTGCGTGGGTCACCGGGAACGACTTCCGCGACCTGGCGCAGCGTAATAATATCCCGGCGCCGTACGGTCTGAACGTGGGTCAGACGCTGCAGGTTGGCAACGCGTCCGGTCAGCCAATCACCGGAGATAACCCTGTCGCCCAGGCCAGCGTGAAGGCCAGCAGCGGCGGGATGTTAACCGCAAATTCTGCACAAAAATCCACCGCGGTGGTTGCGTCCCAACCAACTATTACGTATTCTGAATCTTCAGGTGAACAGAGTGCTAATAAGATGTTGCCGAATAACAAGCCTGCGACGACGACAACAACCGTCGCGCCTGTTACGGCCCCGGCTGTCAGCACAACCCAATCGACTGCAAGCAGTACGTCAACCAGTTCGCCGATCTCTTCATGGCGCTGGCCGACTGATGGCAAGGTTATCGAGAACTTTAGTGGTGCCGAAGGTGGCAATAAAGGTATTGATATTGCAGGCAGTAAAGGACAGGCTATTGTCGCGACCGCAGATGGGCGCGTCGTCTATGCCGGTAACGCACTGCGCGGTTACGGTAATCTTATTATCATCAAACACAACGATGATTACCTGAGCGCCTACGCACATAACGATACGATGCTGGTAAAAGAGCAACAAGATATCAAGGCGGGGCAGAAAATCGCTACCATGGGTAGCACAGGTACAAGTTCTACACGTTTGCATTTTGAAATTCGTTACAAGGGGAAATCCGTCAACCCGCTGCAGTATTTACCGCAGCGATAATTTGGCAAAGTACGGATAAGCTCAGTATCGCTAAAAGAGGCGCCAGGGCGGCCAGAATGCCTGCTTTACCGGGGCAGAAAAGGTTCTCGTCCGGGCGTCTTTTAAGTGATGTTTAGCGGAAGGTGCTTTGCTCAGGGATCACGGGTAGGAGCCATCTTTATGAGTCAGAATACGCTGAAAGTTCATGATTTAAATGAAGACGCGGAATTTGATGAGAACGGAGTCGAGGTTTTTGATGAGAAAGCCTTAGTTGAAGAGGAACCCAGTGATAGCGATCTGGCTGAGGAAGAGCTTCTTTCGCAGGGAGCAACCCAACGGGTGCTCGATGCGACGCAGCTTTATCTTGGAGAGATTGGTTATTCCCCACTGCTGACGGCCGAAGAAGAGGTTTATTTTGCGCGTCGCGCGCTGCGTGGTGACGTTGCGTCACGCCGCCGGATGATCGAAAGTAACCTGCGTCTGGTCGTCAAGATAGCCCGCCGTTACGGCAATCGCGGTCTGGCTCTGCTGGATCTGATTGAAGAAGGTAACCTGGGGCTGATTCGCGCAGTTGAGAAGTTTGACCCGGAACGTGGGTTCCGTTTTTCGACTTACGCGACCTGGTGGATTCGCCAAACGATTGAACGGGCGATCATGAACCAAACCCGTACCATTCGTTTACCTATCCATATCGTCAAAGAGCTGAACGTTTATCTGCGTACCGCACGCGAGTTGTCCCATAAGCTGGACCACGAGCCAAGCGCGGAAGAGATAGCCGAACAGCTGGATAAGCCAGTTGATGACGTGAGCCGGATGCTGCGTCTGAACGAGCGCATTACCTCGGTGGATACACCGCTGGGCGGCGACTCGGAAAAAGCGCTGCTGGATATTCTGGCCGATGAAAAAGACAACGGCCCGGAAGACACCACGCAGGACGATGATATGAAACAAAGCATCGTCAAATGGCTGTTCGAACTGAACGCCAAGCAGCGTGAAGTGCTGGCTCGTCGCTTTGGTCTGCTCGGCTATGAAGCCGCGACGCTTGAGGATGTGGGCCGCGAAATTGGCCTGACCCGCGAACGCGTGCGTCAGATCCAGGTAGAAGGTCTCCGCCGTCTGCGGGAGATCCTGCAAAGCCAGGGGCTGAACATCGAAGCGCTGTTCCGCGAGTAAGACACCTTTCTTAAAAAAGGCTCAATCCTTTGATTGGGCCTTTTTCTTTTTTGGGCCTCCGTCGCTTACGCGATCGCCGTCTCGTGGAGGTGCCGCCAGATGATTTTCTCTTCCTGCAGACGGAAAAGAACCGTCGACCAGCGCGCGGTTTCCGCTTTGCCTGGGAGAGCGTGTGTTTCCCGGTAGCTCACCGCTGCGCCATCGCGCCATTCGGCAAGTATGGCGGCACTATCGACGACAATCTTTAAGCCCGGACGGCTGGCGCGAGCCCCGTGAAAAAAGGCGCTGACCGCCTGATGATCCATGCGCATACCGTTTATCGGGATCATGGTAAAGTCCGGGCTAAAGCGACGCATCAGCGCGTCGGCGCTCCCGTCCCCCTGATTCAGCCAGTTTTCTATAGCCACGTGGGCCGCAATAACTTCCGCAATATAGCGATTCATTTGTTCTCCATTTTACCGTGCAGGCGCATGATTATCGCCCGGTTATCGAAGGTAAGGCAGCCCAGCAGCGGCGCCAGGGTCAACGCGGCGGCGGCGATAAATACGCCACGCCACGCCTGCGGCGTTGGCCAGTAAAGCAAAAAGGCGCTCAGTAAGGCTGCCAGTAGCGCAGATCCCATCAGGAAACTGAGCTGGCGGTTAAGATTCCACAGCGCGCTGGCGTCCGGCATATCGCCGTTCGCCACATTCAGAAACGCGCTGCTCTGGGCCGTACTGCTGCACAGGCTGCCGCCTGCGCCCATGAATATAAATGCCGCGATTAGCATACTGCTGGCGGTATGCGCATTGACGCCAGCCAGGGTGACGATCCCGACAGCCTGGAGAAGGCAGCCGACCGCGATAAGCGGGCGGGGGCCGAGACGATTGAAATAGCGGCCGGTCGTCGCGATCGCCACAAACGAAGCCAGCGACCACGGAAGCATCAGGGCGCCGATGGCGGAGGGCGACATCCCCGTCACGCTTTGTAAATAAAACATCCCGACGACATTGATGCCAATAAAAGTCCCCGGCACGCAGAGATAGACCAGCATTGAAAAGCGCAGCAGCGGATCGCGCAGTAGCGAGAGACGCAGGAGTCCCCCCGGCCGCGCGACGCGTCTCTCATCCTTAATCCACAGCGCTGCCAGTCCGAACGTCAGCAGCGCGATCGGCAGGCTGGCAAAGAAAACCCAGCGCCAGCTGAGCGACTGCACCAGCACCCCGCCGATCGCCGGCGAGCACGCCGGCGCCAGCAGCCCGACCAGCATCACCGCGGCGGAAAGTTTCGCCCGCTCATGAGGCCTGAACTGTTGCCAGGTTAGCGACTGGCCTAGCGGAATCAATAGTCCGCCGCCCATCCCCTGCAGGGCGCGCCACATGACAAGGCTGGTCAACGAGTCGGCCATTCCTGCGGCCAGAGCCCCAAAGCTAAATATGCTGAGCGAAAGCAGGAATACCCGCCGGGTACCAAACTGCTGGCTGAGCCAGGCGCTAAACGGCAGTACCAGCGTGAGCCCGGCAATATAGCCATTGCTGACCCACGCCAGTTCGCCCACCGACGCGTGCAGCGTTCGGCTCATCGCCGGAAAGGCGACGCTGGCGATGAACATATTGATTAAGTCGAGAAAGAAACCCAGCAGAAAAACGGTTGCGACCTTGCTGCGATACGTCATTGATTAAACCCCCCGTGAAGGCCGCTACTGTAAACCTCAGCGTCAGGGCGAATAAACACGACATTCGGAGATATACTGTCTGAAATTTTTTGACAATTGGCGGCGCGATGCTGAACCTGCAGCGGATGAACATGTTTGTAGCGGTGGTCGATAGCGGAAGTTTTACCGCGGCGGCGACGGCGCTGGGGCAGACCAAGGCGGTGGTGAGTTTCAACATTCGCCAGCTGGAGAGCGAGCTGGGGGTTACGCTGCTGTTGCGATCGACCCGTCGGCTGACGCTGACGGAAGCCGGTTCGCTCTTCTATCATCGCGGGGTCGTGCTGCTGAAAGCGGCGGAAAACCTGCAGGACGACGTCCGGGGCAGCCACGTGGGGTTGAGCGGTGAACTGCGGATCACAACGACGCCAGAATATGGCGCGCAGGTGATTATCCCGGCGCTGGCGGAGTTCAGCCAGCGGCATCCAGCGCTCCGCGTGCGCCATGTTTCTTCTTCTCACCACGCGGATTTAATCTCCGAACGGTTTGACGTGGCGATTCGCCTCGGGACGCTGGCGGATTCGCGCTACCGCGCGGCGCTGATATCGCGTTTTGCCATCGTCCCGGTTGCTGCCCCATCATGGCTGGCGCAGCATCCTGTAAAGACGCTTGAGGAGCTGGCCCACGCGGCGTGGATTATTCATGAACGTCTGACCGCACCGCTCCGCTGGCCGCTTACCGGGCCCGATGAGGAGAGCATCGCCTTCGAGATTAAACAGGCGCCGCGGCTGTCGGCAGATAGCGCCAGCGCGCTGATGGCCTTTGCGCTGGCGGGCAGCGGCATCGCGCTGCTGCCCGAATGGCTGGTGGCCGCAGCGCTGGCAGACAGCGCGCTGGTGAAGGTGATGCCGGCGTTTAGCTTTCCGCGCCAGGGGGTGTACGCGGTTTACCCGGACGCGCAGCACGTTCCCGTCAGGGTCCGGGCGTTTATTGATTTTCTCCGCGAGCGCCTGGGTTAATTGGGTTCTCGCGCTACCAGCTTGTGGATGATTTGCGAAAACTGCTGCCGTTCTTCATCGTTCAGCCGACCTAAAAATTCTTCATCAACGGCGTTACCCAGCGGCATTGAGCTTGCCAGTAGCGCTTCGCCTTCTGCGGTTAAATAGACAAACCGACGGCGTTTGTCCGCCGGATCGTGTTCGCGACGAACCAGACCGCGGCTCTCCATTCGGCTCAGCATCTCCGCCAGCGTCGCTTTTGTGCTGACCGCCGCTTCCGTTAGCGTCACCTGTTCAATGCCGGGATGTTCGGCAATGGAACGCATCACCGCATACTGCGGTTTGGTGAGGTCCGGCAGTTCAAGCTGCCAGCGGGCGGTGTGCTGCTGAAAAAGCTGGCGTAGCAGGTGAAACGCCTCGTTTTTTAACTCCATGACAACTCCGTAATCAACCCGTCGGCTCTATGATAGCCGTTCGGGAGGCGTTTTAGCATTTTTCCTGTTTTGATGAAAAATGCGGCCGTGTACGAACGCACTTGCACGAAAAGCTTATCAAGGGTAGTTTTAATAAAAACGTTCGTGTACGAACAATTGTGAGGCGATGATGAAGCTAATCCTAGGGATGACCGGAGCGACGGGCGCTCCGCTGGGCGTGGCGCTGCTCAAAGCGCTTCGAGAGATGCCGGAAGTGGAAACGCATCTGGTGATGTCAAAGTGGGCCAAAACCACCATTGAGCTGGAAACGCCTTACAGCGCCCGTGAAGTGGCTGCGCTGGCCGATTTCTCGCACAGTCCGGCGGACCAGGCCGCCGTCATCTCATCGGGTTCATTTCGTACCGACGGCATGATCGTTATCCCCTGCAGTATGAAAACGCTGGCGGGTATCCGTGCCGGTTATGCCGAGGGGCTGGTGGGGCGGGCCGCGGACGTGGTGCTGAAAGAGGGGCGTAAGCTGGTGCTGGTGCCGCGTGAAATGCCGTTGAGCACGATCCATCTGGAAAACATGCTGGCCCTGTCACGCATGGGTGTGGCGATGGTGCCGCCCATGCCCGCTTATTACAACCATCCCAAAACCATTGAGGACGTCACTGACCACGTTGTCACGCGGGTGCTGGATCAGTTCGGTCTGGAGTATCACAAAGCGCGCCGCTGGAGCGGGTTGCGGGCGGTAGAGAATGTATCACAGGAGAATGAATAATGGCTTTTGATGATTTGCGCAGCTTTTTGCAGGCGCTGGACGACCAGGGGCAACTGCTGAAAATTAGCGAAGAAGTGAACGCGGAGCCGGATCTGGCCGCGGCGGCAAACGCGACCGGGCGCATCGGCGATGGCGCCCCCGCGCTGTGGTTTGACAATATTCGCGGTTTTACCGATGCGCGCGTGGCAATGAACACCATCGGTTCCTGGCAGAACCACGCTATCTCGCTGGGGCTGCCGCCGAATACGCCGGTGAAAAATCAGATCGACGAATTTATTCGTCGTTGGGATAAATTCCCGGTAACGCCGGAGCGGCGGGCAAACCCGGCGTGGGCGGAAAATACCGTTGACGGCGAGGCGATTAATCTGTTCGATATTCTGCCCCTGTTCCGTCTCAATGACGGCGACGGCGGCTTTTATCTCGACAAAGCCTGCGTGGTTTCTCGCGATCCTCTCGACCCGGACAATTTTGGTAAGCAAAACGTCGGCATTTACCGTATGGAGGTGAAGGGCAAACGTAAACTCGGCCTGCAGCCGGTACCTATGCACGATATCGCTCTGCATCTGCACAAAGCGGAAGAGCGCGGTGAAGACCTGCCGATTGCCATTACCCTGGGTAACGATCCGATTATCACCCTGATGGGCGCCACGCCGCTGAAATACGATCAGTCGGAATATGAGATGGCCGGCGCGCTGCGTGAAAGCCCGTACCCAATCGCCACCGCGCCGCTGACCGGCTTCGACGTACCGTGGGGGTCAGAGGTGATCCTCGAAGGGGTGATTGAAAGCCGCAAGCGCGAAATTGAAGGCCCGTTCGGCGAATTTACCGGCCACTACTCGGGCGGCCGTAATATGACGGTGGTGCGTATCGATAAGGTTTCTTACCGCAGCAATCCGATTTTCGAGTCCCTCTATCTCGGTATGCCGTGGACCGAGATCGACTACCTGATGGGCCCGGCCACCTGCGTACCGCTGTATCAGCAGCTGAAGGCCGAGTTCCCGGAGGTGCAGGCCGTCAACGCGATGTACACCCACGGCCTGCTGGCGATTATCTCCACCAAAAAACGCTACGGCGGCTTTGCCCGCGCGGTGGGTCTGCGGGCGATGACCACGCCGCACGGCCTGGGCTACGTGAAGATGGTGATCATGGTTGATGAAGACGTCGACCCGTTCAACCTGCCGCAGGTGATGTGGGCGCTGTCGTCGAAGGTCAACCCGGCGGGTGACCTGGTGCAGTTGCCGAATATGTCGGTCCTGGAGCTTGATCCAGGCTCCAGCCCGGCGGGGATCACCGACAAACTGATTATCGACGCCACCACGCCGGTTGCGCCCGATCTGCGCGGCCACTACAGCCAGCCGGTACAGGATCTTCCTGAAACCAAAGCCTGGGCTGAAAAACTGACCGCCATGCTGGCCAACCGTAAATAAGGAGAAGAAGATGATTTGTCCACGCTGCGCCGATAAACATATTGAAGTGCTGGCAACATCGCCGGTAAAAGATGTCTGGATGGTATTTCAGTGCCAGCACTGTTTCTACACCTGGCGGAATACTGAACCGCTACGCCGCACCAGCCGGGAACATTATCCGGAAGCGTTCCGCATGACCCAAAAGGATATCGATGACGCGCCAATGGTGCCTCATATTCCGCCGCTGCTGGCGGAAGATAAACGCTAAAATCAACGGGCCCGCTTAGTCGGGCCTTTTTATATTTAGTTAATCAATGCAAAATATTTATTAATTAAATTTTCAAATTGCATAAAAGGTTAATAGAGCAGATACGTTTGCGAGCCTTCTTCCAGTTTATAATAAAATCAACGGGTTTGATAAATTACCGATAAGTTTCGCGGCCGGGAAAATATAGAATAGCGGCGGGTGCTTGAGGCTATCTGGCTTTGAGCATTGACAAGGATTCAGATAGACGAAAGCCCCAGAAGATATTTCTATCAACCGAGGCTGGCGTATGAACCCTAACAATTCAGATGTTAGTCTCTTCTTTGCAGGGAGGCAAGACATGCTAACAAAATATGCCCTTGTGGCAATCGTTGTACTGTGTATTACGGTACTGGGATTTACGCTTTTGGTGCGCAGCTCGCTGTGCGAACTCAGTATTAAAGAGCGTAGTATGGAGTTTAAAGCTGTTCTCGCTTACGAATCGAAGAAATAGCATCAGCGCGGGGGGCAACCCCGCGTATTGGTTGTCAGGATGCATCCTCTCGCACCCAGTTTGCATTTGTTAAAACGGCAGCACCGCAGGGCGCTGCCGTTTTTTCACGTTAAACGAGAACTACACCAGGCTCTTCAGGCGATAGATCCACTCCAGCGCCTGGCGCGGAGTCAGCGAATCCGGGTCAAGATTCTCCAGCGCTTCAACCGCGGGCGAGGTCTCTTCCGGAGCGGAAAGCAGCGACATCTGGGTACCGTCCACCTGCGTGGCGGCAGCGCTCGGCGCAATGCTTTCCAGCTCGCGCAGCTTCTGCCGCGCGCGTTTAATCACCTCTTTCGGCACACCGGCCAGCGCGGCAACCGCCAGACCGTAGCTCTTACTGGCCGCGCCATCCTGCACGCTGTGCATGAAGGCGATAGTGTCGCCGTGCTCCAGAGCATCAAGATGGACGTTGGCCACGCCTTCCATTTTCTCCGGCAGCTGGGTCAGCTCGAAGTAGTGGGTGGCAAACAGGGTCAGGGCCTTAATCTTGTTCGCCAGATTTTCCGCGCAGGCCCACGCCAGCGACAGACCATCGTAGGTCGAGGTGCCACGACCGATTTCATCCATCAGCACCAGGCTATGCTCGGTGGCGTTATGCAGAATATTGGCGGTTTCGGTCATCTCTACCATAAAGGTTGAGCGGCCGCTGGCCAGGTCATCCGCCGCGCCGACGCGGGTGAAAATACGATCGATGGGGCCGATATCGACTTTTTCCGCCGGAACGTAGCTGCCGATATACGCCAGCAGGGCGATCAGCGCGGTCTGACGCATATAGGTACTTTTACCGCCCATATTCGGACCTGTGATAATCAGCATTCTCCGCTGCGGGGCGAGGTGCAGCGGGTTAGCGATGAACGGCTCTTTCAGAACCTGCTCAACCACCGGATGGCGGCCTTCGCTGATACGAATACCCGGCTTATCGCTAAAAGTCGGGCAGCAGTAGTTGAGGGTCTCCGCGCGCTCGGCGAGGTTCACCAGCACATCGAGCTCCGCCAGCGCGCTGGCGCTCTGCTGCAGATCGCCAAGATGCGGCAGCAGCATATCGAAAAGTTCATCGTACAGCTGCTTTTCCAGCGCCAGCGCCTTCCCTTTGGAGGTCAGCACTTTGTCTTCATACTCCTTCAGCTCAGGAATAATATAGCGCTCGGCGTTCTTGAGGGTCTGGCGACGGACGTAGTGGATCGGCGCATGCTGGCTCTGACCGCGGCTAATCTGGATGTAGTAGCCGTGGACGGCGTTGTAGCCTACCTTCAGCGTGTCCAGCCCCAGACGCTCGCGCTCGCGAACTTCCAGTCTGTCGAGGTAATCGGTCGCGCCATCGGCCAGGCCGCGCCACTCATCGAGTTCCGCGTTATAGCCGGGGGCGATAACGCCGCCGTCGCGAACCAGTACCGGCGGCGCATCGATAATCGCCCGTTCCAGCAGTTCACGCAGCTCGCTAAATTCCCCCATCTTTTCCCGGAGCCGCTGTACTGGCGCACAGTCGACGTCCCCCAGCATCGCGCGCAGTGCCGGCAGCTGCTGGAAAGCGTGACGCATACGCGCTAAATCGCGAGGGCGGGCGGTGCGCAGCGCCAGGCGCGCCAGAATACGTTCGAGGTCGCCGACCTGGCGCAGTACCGGCTGCAGCTCGGTGTAATGTTCCTGCAGCGCGCCGATGGTCTGCTGGCGCTCTACCAGCACGGCGGTGTCGCGCGCCGGCATATGCAGCCAGCGCTTAAGCATACGGCTGCCCATGGGGGTCACGGTGCAGTCGAGCACTGAGGCCAGCGTATTATCAAAGCCGCCGGCCAGGTTCTGGGTGATCTCCAGATTGCGGCGCGTGGCCGCATCCATAATGATGCTGTCCTGCTGGCGCTCCATCGTGATGGAGCGGATATGCGGCAATGACGTGCGCTGGGTGTCTTTGACGTACTGCAGCAGGCAGCCGGCGGCGCACAGGCCGCGCGGGGCGTTTTCAACGCCGAAACCAACTAGATCGCGCGTGCCGAACTGGAGATTGAGCTGCTGGCGCGCGGTGTCGATTTCAAATTCCCACAGCGGACGGCGGCGCAGGCCGCGGCGGCCCTCAATCAGCGACGACTCGGCAAAATCCTCCGCGTACAGCAGCTCGGCGGGGTTGGTGCGCTGAAGCTCCGCCGCCATCGTTTCGCGGTCAGCGGGTTCGCTCAGGCGAAAACGTCCGGAGCTGATATCGAGGGTGGCGTAGCCAAAACCTTTACTGTCCTGCCAGATGGCGGCCAGCAGATTGTCCTGGCGTTCCTGCAGCAGCGCTTCATCGCTGATGGTACCCGGTGTCACAATGCGGACGACTTTGCGTTCAACCGGCCCTTTGGTGGTTGCCGGATCGCCAATCTGTTCGCAAATGGCCACCGACTCGCCCTGATTAACCAGCTTAGCCAGATAGTTCTCAACCGCGTGATGGGGGATCCCGGCCATCGGAATCGGTTCGCCCGCGGAAGCGCCGCGCTTCGTCAGCGAGATATCCAGCAGCTGCGATGCGCGTTTCGCATCGTCATAGAACAGTTCGTAAAAATCACCCATCCGGTAAAACAGCAGAATCTCCGGGTGCTGGGCTTTCAGCTTGAGATACTGCTGCATCATCGGGGTGTGGGCGTCAAGATTCTCTAGTGTACTCATCAGTTTTTGCTGTCCATTTTCTGAAGTTTTAATGAGTTAGCGGAGTTTATTGTTTTCATGACGTCGCGCTATCGCTCATCGGTTCCCGTGAAACTGTGCATTTTTGTTTATTGACTCATGAGCCGCATGATAACGGAGTCTTCAGGTCAGGAAAACAAGAAGCAGCGGCGGTATGCCGGAGGGGGAGGTCGCAGCGGAAAAAGGCTATACTGGCGAATGCAGGTCGATGGTGTAGACGGGGAGAAATCCGTTTTTCACCGGCGCCTTACGCCTCGCGTTATTTCCCTTATTCCGCCTGCTTTTCACTATTGCGTATAGCAGAAAAGGGTCTTTGTTAATAAAATGTGATCTGTGTTACAATTCTCTTACCATCAACATCTTTCGTTTATCCTCTATTAATTACCTGTCGTAATTTGTTTTTAGGATATATCTCAGCATTCTGCGAGTTAATTTCCTATGGTGGCATTGTTCGCGAGGTTAAATCTTTTTTTAATTCCTTTGTAAATGTATCTCTTTTTACCTAAAAAATGATTTGTTAGTATTTTTGTCGACCAGGGGATCTGGCTTTAATTAAATTATTAATATTAATTAATAGTCTAATTATTGAAACGGATTTTTCGGTGATGCGGAGGGCTGCAAATTGTTATGAGAGTATAACTCAGCAATTTTATAGCTCCTTACTCTTTAGGATAAAAATTTATAACGCAGGAATTTTCTATGAAACTGAATAAAGTTGCTATGGCTGTGGCATTAACTGCTGCTCTCGGCTCAATGTCTGCACTGGCTGATACCACTAATGGTCAGATTGAGCTTCAGGGTGAGCTGGTGAATACCGCGTGTGGTTTAGCGCCGTCGTCCAGCCCGGTAACCGTTGATTTTGGTCAGGTTCCAGTTTCCCTGCTGCAAGGCGGTGGTCAGGCAACTGAAACCAAAAACATCGAGCTGCAGTATTGCGATACCACCATCGCCAGCAGCGCCGTTGTTTCCTATACCCCGACTTCGGTTAACCCGAACGATCCTACTCTGGCTGCCTTTACTTCTGGTACCGCATCTGGTGCAGGTATCGGCCTGAAAGATAGCGCTAGCCAGACTGTGACCTGGGGCGCGCAGACCACGCCGGTCACCCTGGTCGATGGTACTAACACCATTCCTTTCGTGGCCTTCCTGAAAGCGGAAGCGGCAGCGAGCGGTTCTACCACTACCGTAACCGCGGGTGCATTCCAGTCAACGATCAATTTCACTATCGATTATCAATAATCGATTTTGAGTTATCGCTCGCGGGGAGGTTCCTCCCCGCGATATTGGATGGTGTACCCGATAATATGGAATTCTGAGTATGGTTAAGGATACAGAGAAAAAGAGACTGATGGCGCTATTCGTATCGGTATTACTCTTTTCCGGACATGCTTCGAGTACTAATTTTACGCCCGGACAGCTGGCGCTTTCGGGGGAGCTGGTTGCTGCCGCCTGCGATATTGATCCCAGCTCGCGGGAGCTATGGGTGGATTTCGGCAACATATCCGCTCGCGATATTAATATGGATCAAGAAGGTAAGCTCGTCCGGCCTTTTCTGGTGCGCTTAGTGGGCTGCGCGTCTTACGGCAGCGAAAATCAATCAACGCCCGGTGCTTATGCCACGATTACTTTTACCGGCAATGCGTCATCGCAGGACCCGACCGTATTAATTCCGGATGGGGAAGGAAAGGGGTTTGGTATACAGATTCGCGATCGCCGTGGGGAAGTTTTAACTTTTGGAGAACCCTCCTCGGGATACCTGCTAAGTGATGAGAATAATACACTGAAATTCACCGCTTCGCTGGTTCCGGTTCAGCAACATATTAAGGCTGGGGATTTTTACGCCGTCACTCGTTTTTATATGGATTACAACTAGACGCAAGCCAGCTATTGCTGTTGTAGCTTGTTTACCGCGCACGATATTTTACTGAATGATTCGGGATGAATAGTCATGTCAGCAGAACTAAAAATAAAAATAATCCTCTCTCAGATGCTTTTTTTCTGCTGTGCTTCTATGGCTTGTGCCTCAACCGACGTGGAATTCAATACCGACGTACTGGATGCCGCCGATCGCGACAATATCGATTTAACCCGTTTCGCCACCGACAACTATGTCCCGCCGGGCGAGTACTTATTAGATATTAAAATAAATGGCCAGGCGGTGGGGCAGCAAAAGGTTCGCTATCTGGCTTCTAAAGACCAGAAGCATACCCAGGCCTGCATTAACGGCGAAATTCTTGCCAGATTGGCGTTGAAAGAAGAAGCGCAGAAAAAGGTCGCACAGCCGTTTGCCGATTGCTATGACCTGCTGAGCCTTCCTGGGGCTAAGCTCAGCAACTACGCCGGGGTGCTGGACATCACCGTCCCGCAGGCGTGGATGAAATACAACGATCCGAACTGGACGCCGCCGGAGCGCTGGGACCAGGGCATCGGTGGGTTTTTGCTCGACTACAGTCTGACCGGGCAATATACCCGCCAGCTTGATATGCATGAAGATTACACCACCCTGAGCGGATACGGCCAGACCGGGTTTAACCTCGGCGGCTGGCGTTTGCGCGGCGAATATCAGACCAGCTATTACAGCGCGACGCATCAATTTGATTTCGACATGAATCAGATCTACGCCTACCGTCCGCTGCCGATGATGGCGGCAAAGCTGACGGCGGGGGAGATCTACCTTGATTCTCAGGTCTTCGACACCGTGCGCTTTACCGGGCTTAATCTCGCCAGCGATGAGCGTCAGCTGCCGCCAAACCTGCAGGGCTACGCGCCGGAAATTCGCGGCCTGGCCAAGACCAACGCCAAAGTGACGGTGAAGCAGAGCGGGCGCATTATTTATGAAACGACGGTTCCCGCCGGACCGTTTAACATTCAGGATTTACGCAGCTCGGTGCGCGGTACGCTGGATGTTCAGGTGGAGGAGCAGGACGGTTCCATTTCGACGTTCCAGGTTAACACCGCCAACATTCCTTACCTCACGCGTCCCGGCTACGTGCGTTACAACGTGGCTGTCGGCGCGCCGTCCCGCTATAACCATAAAATTCAGGGGCCAGGTTTCGCTTCCGGTGATTTCTCCTGGGGGATAACCAACGCCTGGTCGCTGTACGGTGGTTTACAAAGCGCAGGGGCGGAATATACCGCGGTCTCCGCCGGTATTGGCCGCGATCTCAGCGTACTGGGCGCGCTCTCGCTTGACGCCACCGAATCCTACAGCCAACAGTCAAACCAGAAGCGGCTTAAAGGCACCTCGTTTAAGCTGAGCTATGCGAAAACGTTCGACGAATATAACAGTTCAATTACCTTCGCCGGCTATCGCTTCTCTCAGGAAGATTTCCGCTCTTTCTCGCAATATCTCAACGAGCGTTACGAGGGTTACGACAGCCTTGGCCGTGAAAAAGAAGTCTATACCATCACCGGGAATAAAACGTTCTGGGCCGATGAGCCAGGCAAAGCGACTACCGTCTTTCTGACCTATACCCACCAGAATTACTGGAATCGAAGCAGCCAGGATCGCTACGGCATCTCGTTAGGGCGCTCGTTTAACGTCGGTAATATTCGCGGGATCACCACCAATATTTCGGCCTACCGTTCCGATTACGAAGGGCGTAAAGACGACTCTATTGCTTTCTCGCTTTCCATTCCCGTTGGCGATAGCAAATGGAGCGGTCTCGACGTGCAGACCAATAACGGCAAAACCAGCCCGATGCTCTCGTACACCGACAGCAGCGACTACAACAACCTGTGGCGACTGCGCGCCGGGGCGAGCCAGAGCGGCTATGCCAACGTCGACGGCTACTATCAGCGCCGCTCGCAGTATGCCGAAATCAACAGCAACGCCAGCTATCAGCAGGATCACTACGTTTCCCTGAGCAGCACCCTGCGCGGCGGCTTTACCGCTACCCGGCACGGGGCGGCGATCCACAACAGCGGCGCAACGCTCAACACGGCGCGCGTGATGGTGAATACCAACGGTATCGGCGACGTTCCGCTCAATGATGGTAAATCAAGAACCAACAATTTCGGCATTGCCGTTATTCCGGACATCGTGAGCTACAACAGCTTTGATACCCGTGTTGATGTCGATGCGATGTCGGAATCCATCGAACCGGCAAAAGCCATCAGCACCGCCACGCTGACCGAAGGCGCCATTGGCTATCAGACCTTTGGCATGGCGAAGGGCGAAAAAATGATGGGGATTATTCGCCTGGCTGACGGTACCTATCCACCGTTCGGCGCGGAGGTTATCAACGGCGATGGCGTGAGCGTCTCCATGATTATGGAAGGTGGCCAGGGATGGCTGGCGGGGGTTAATCCTCAGGAGCTGCTAAGCGTAGTGTGGAGCGGGAAAAAGCAGTGCCAGATTGCCATCCCGCCGACCATCGTGCGTCGTTCGACAGCCGCGCTATTGCCGTGTAAATGACAGTGACAGTAATAAAAGGCCAAAAATGAGCATAACAAGCAACAAATTCTGCTGGATGGGCGTTGTGATGCTGGCGGCGGTAGGCGGTACCGCTCAGGCAGGGGTTTCGCTGGATCGCACGCGTCTGATCATCACCGGTAAAGACAGTTCGGCGAGCGCGAATTTAACCAACACCAGCCCGGATATTCCTTTCCTCGCGCAATCGTGGGTTGAGGACAGCAAGGGCAACAAGATTACCTCTCCGCTGGTGGTGCTGCCGCCTTTACAGCGGATTAACGGCGGGCAAAAAGGGGTGGCGCGGGTCACCAAAACTGACGGTATTAACCAGCTGCCGCAGGATCGGGAAAGCCTGTTTTATTTAAGCGTGCGCGAAATCCCGCCCAAGCCGGATAAAGCGAATGTCCTGCAGTTAGCCATGCAGTCGCGGATTAAATTATTTTACCGCCCGACGGCCATTATTCCCAAAAGCAAAAGCGAGATTTGGCAGGACCAGGTCGTCTTTCAAAAGAGCGGCAATAAGATGACCGCGCAAAACCCGACGCCCTATTACATCACCATTATTAGCTTGTCCCGCGTTAAGGGTGAAAAAATCACTAAGTTTCCGGGGATTATGATTGCGCCGAAGTCCAGCATGGAGTTCAGCGTAACCGACGGCGGCGTGCGAGATTTCGCCATGATGTATGTGAATGATTATGGCGGTCATCCGGAGCTGAAATATCGCTGTGAAGGAAATACCTGTAAAGCGCTGCCGCCATCGCAGCAAGGGTAATTAAAGAGGAACCTGATGATGAAAACGCGTCTATCGCTATTAGCACTGTTTGTATTCGGTATCAGTATGCCAGCGCTGGCCGACGCTGATATTCCGCTACAGCCACAGCACTATAACCGGGATCATCAGGGGGAAGATGGCGGTAACGTGATATTCAATGGCTCCGTTTATGCCTCGCCTTGCGTGCTGGCGCCGCAGAGCCGCCTGCAGATTATCGAGATGGGTGAAATCAGCGCCCGCCGTTTTCATCAGGCCGGCGACCGGAGCCAGCCGGTGCTGGTTCGCGTCGAACTCAGAGATTGCCTGAAAGGCGCCTCGCAGGCGCGCGACAGCATCGCCTCACGGACGACGGGCAGCAGCAAGCATCTCTACACCACCGGCGAGCAGGCGGTTCAGCTCACTTTTATCGGCGAATCGGATGAACATAATCGCCAGCTGCTGCGCCTGACCGGCAGCATCTCAGGAGCCGGTATTCGCCTGCTGGATGTCAAAGAACGGGCGCTGGATATTAATCAAACGCAGCCGCCGTTTATTGTGAAAACCGGCGATAGCAGCCTGACGTTTATTGCCGTGCTGGAGTCAACCGGACGAAACGTGACCGCGGGCAACTTTAGCGGACTGCTGCGTTTAAAAATGGAGTATCTCTGATGACGACGATGGTTATCGGACGAAAATCTTGCGTCACGCTTTTACTCTGCGGCGGCTTACTATCCCTTGACGCCAGCGCGGCGATTGAAGGGGAAATTACGCCGGTCGGCGGACCTAAAATGTATAATATTGACGTGGTCAATCAGGATATTACCAATAACAGCATAGGGGCAACGATTCCTTATGAGTTTTCATTGGGCGGGCAATATTCTGGTATAGCCAGCTGTACCATTCCCATGGAAAATCAGGCGATTTATTACTCTGCGACCGCCTCGCTGATGCAGCAGGGAAGCGCGCCGGGCTATTTAAAGCTCAATGATTATATGGATGTTAAAATTGAAATTTATATCCGTGGTCAGCGCATGGATTATTTTGCGGTGCCTTTTTATAATGAATCGAATAACGCTTTTCAGAATAAATGCGTTCCGCCAACCACCCAATTTAATAACTTTGAGTCCGGCGCCAAGGGGCGGGTAACGTTTATGATTACTAAGCCTATTGTCAACGGTGTTAACTTGTTGGGTACAGAAATCGCCAAGCTTTACGGCCGCCTGGGGAACTATAGCTCAGGAATGGGCAGCACTCCAATGTCGATTGTCTCGATTAATTCCGGGGTCATTACCGTTCCGGATAAATGCATTGTCAACTCAGGTACACCGATCGTCGTTGATTTTGATACCATCCCCAGTTCGGGTTCGCTGCTAAATGGCAATAATTACAGCCGGTCCGTGCCGATTCAGGTGAAATGCGAAGGGGGAAGTTTCGCGAACGGTAATTTAAATATTCGCCTGGGCATTCAGCAGGCCAATACCGCCAGTTTTAATAGCGATTATTTAGGGACCACCGGCGCCGTCGATCGATCCAATCTTGGCATTATTCTGAAAGATTCAGGCGGCAGTTTAGTGGCCGCGAATAGATTTTATGACGTGCCGGGTTTTAATAATAATCAGGGAACCTGGAATCTGACCGCTGCGCCGATTGCCAATGCCGGGACCAATGTTCTCGAAGGGGATTTCCAGGCATCGGCCACCGTGGTCGCTGAGTTTCAGTAAGGGGGCAGCATGCGTCAATTAATCGCATCTATGGTACTTCTGGGCTTACTGTCGGCGGCCACGCCGGCGTACGCCAGCGGGGAACTGATCGGCGGCGACTTAACCTTCAAAGGCACCGTCGCGGCCCATGGCTGCAGTATCGTTCCTTCATCCAAAAATATCGCCGTGGATTTTGGCCAGATTTCAACCCGTACGCTCTATGCGGAGAGCAAATCACAGCCCAAAGCGTTTGTGATTGAGCTTAAGGATTGCAGTACCGATGTTTTTAATTCCGTTACCGTAACCTTTAGCGGGACGGAAAATGCCAATATGAGCGACCGTCTGGCGATTACGCCGGTAGCGCCAAATTCCGCCAGCGGTATTGGCATTGGTTTTGAAGAGAGTAACGGCACGGCGATTTCACTCAATACGCCAACAACCGCGGTCGCCATTTCCGATGCCACCATGCAGTTAAATTTTAAAGCTTTTGTTGAAGGGGAACCGGACGCCTTGAGTAACAAAACCTTGCAGACCGGTGCCTTCCAGGCAACAGCGTATTACACCCTTAATTACCAGTAGAATAGATCAAGGATGACGATAAATGAGCCGCCGTTTCTTTCTCTACGATAAAAATATCTTTTTCTCAGAAGGTGTACGTTCTTTGGTTGACGATCTTGCCGCGCATGACGGCGACTGCGCTTTCTCAAGGCTCGACCAGTTCTCTCAGCTGATTAATACGCTGCGTCTGCCGAAGCAGAAAGAGGAGCTGCGCTGGGTGCTCTGCGATGTCGACAGTTTGCCGGACGAACGCTTTAATGCGCTTTACACCATTAAAGAGTACTACTGCCGGGAAAATCAGCAGCTGGTGATTTTATTAGGAGAAAATAATATTTCTCTGTTTTTTGCGCTGCATTCGCTGCTCCCGGAGGCGAGCTGGTTATTAAAAAATGAATCGCTGGAGAATTTTTTCAAATTCATTGAAGGCGCTGATTCGATGGTGGCAAAGAAAATATTTTATAGCCGCTCGCTAATTAATTATACCCGACAGAAGTGGTTAGCCCGGGATTTTAATAACAGTATCTCCAGCGATGACTGGTGGTTAATGGAAGAAATATTCAAAGGGAAGTCATTGTCGCAAATTTCCTCTGAGCAAAAAATTGATGTTCGTCGACTGAGCCGCTGCAAACGGGGCCTGATGAAAAAGTTAAATGCTAAAAATAACGTAGAACTGTTTAATATTTTCAAATGTATCGTCGCCACCCCCTGCGTATAACAGCATACAAAGTCTAACATCGACAGAATTACTGGCAGATAGCTAAGCCAGTAGGTAAGTGTAAGAAAAATACATTTCAATATAAATAGTTAAGGATCTAACAAATGCAAAAATTAAGTATGATTGAAGCGTCAACTATTATTGGCGGCTGCTGCAAGGAAACTTGCACAAGCTCTTACGAGACAGTGGTCGTTGGCGGTGTTTCTACCTGTAAACAAGTGACCACCTGTACGGATAAGCACGGTTCAACCGTTAGCATGAAAGATGCGCCGGACAGCATGTGCGTCGTGCCAAATAGCGCCCGTTATTAATCACTGATGTGATACATGGAGGGGGAACCCTCCATGTATTTCTCCGCTATTTTCGCGAGCCTGGTATCAAATGAAGATAAAACCTATTACCGCCGTTGGCTATACGTTTCTGGTGGCGTTAATTTCGTCGCTAATTACCGTGCTGTGCTATCACATATTTGTGTTTAATACATTTTCACTGGATAGCAGTCAGCCTTCCGCCCTGCGGAAAATTGACAGCGCAACCGTTGCCAGTAGCCCAATAAAAAATGAGAAAAGCATTATTGAAGTGATGTCCTATGGCTGTCACTACTGCGCATCGAACGAGGAAGAGATCGAAAAATTCGCCGCCACGCTACCCGCGGATAGCACCTTTGAAGTTATCCATATTACTGGCGAGAATAACGGTCTGGCGGTCTTTGCGCCGGTTTTTGCGACCCTTGAAGTCATGGGTATTGAGCGCCAGACGCGCGACCAGGCGTTTAACGCGGTAATGACCCGCGGGATTAATTTAGCCGATGAGGAAACGCTTAATGGCTGGCTGAAAAAGAATAGTATTGATGTCGATAAATACCATCAGCTACGCCAAAGTCAGGCCGTCGCCGAGCGTCTGGAATATATGGCGAAAATCACCGAACTTTATGACATTAACGCGACGCCGCTGTTTATTGTGAATAAGAAATACGTAGTGGCGAAGGATCGTCAGTTTCCTGAATTTGCCGACTATTTGCGCCAGCTGTTAACCCAGGATAAGGAGTAAGCGTGGCGCGCTTTCTCATCGTCTGGAGCGTCTTCAGCGTAAGAAAATGGTCCGCGCAGCTGAGCTGGCGCTACCGGCCTTTTACCGGCTACGGCCAAAAAGCGGTGCGTAGAGTCATGCGTTTTACCCCGATGCCGCTGCTGCTGCTGGCGGTTCGCGCGCTGTGTCGGCTGCGGCTGCTGGGCAGACAGTACCGTGGCCGCAGCGCCGTGGCGACGCAAAACTACCGCTGCCTGACGGGCGTCGAGGGCAGAATCGATGCCGGATGGATAGCCATGCGCCGCCAGCTGCTGGAGATAGGGGCGACCTGGGGACAGCACCCGGCCACCCTGGCCCAGATGCAGGCATGCACGCGAGAGCTTGACGCCGTTGTCGCTCCCCTGGCGGCGCAAAAGACGCCGGTCGTCCTTGCGCCGCTGCACTGCGTTTCCGATATCTTAGCGGCGATGGTCGGGGCCGGCGTGACGCCGGGCAAAGCCAGCGTAGTGGTCTCTTCCAGCGCGGAAAGCTACACCGTCGCCAGCCGTAAAATGGGCGGCGTCGCGCTCTCTTATTGCTCAATCCACCAGGATAATACATCGCTGGCTAGCGAGCTTATGGCGTTAATGACCAATGTATCGGCAGGGCGGGAAAATATGATTATTTTCCCCGACATTCCGGCCGATTACACCGTGCAGACCCCGGAAGCGCAGTCCGGGAAAATAAGCTGCCGGCTATTTGGCCGCCCGGCGAAATTACATAGCGGAGTACAGCGGTTTTCTCGCATCGTATCGGCGAAGGTGGTTTTTTATCACCTCTATTATCAGCACGGGATAAAAATAAAGATCTATTCCCCGCTGTCGCCAAAAGAGGTCGCAGCAAAGCTACCAACGATGATTGAAAACACCCTGCGCGATTATCCGCAGGATTGGCTTTTGTGGCACAGCCATTCGCTCTATTTTATTAATCACTGATATATCATCATGAAAAAGATTATTCCTGATATGGTTTTCCAGGAAGAGACCAATGAATGCGGCCTCTCCTGTATTGCGATGCTGGCGCAAACCCAGAATATTCCGTGCTCGCTACCGGCTTTGCGGGAAATTTTCCCGGCATCCGATCATGGGACATCGTTGAGCGATTTATCCGTTATCCTGCAGCAGATCGGCATTGCCACCGCGCCGGTGTTGTTCGATCACGCTGAGCTTCATGCGCTGCCGTTCCCGTCCATTTTGCACTACGGCGCCAGCCACTATGTTCTGCTGGCCTGGCGAAAAGGGGATTACGTCTGCGTCATGAATCCGGCGATTGGCCAGCAGTGGTTGCCTTTCTCGGCATTAAAAAAAGAGATTAGCGGCTATGCGCTGATCCTTGAAGAGTCGCCCGGCGCGATTGCCGGCCCGGACCCGGTTATTGCCGGCGCGCAGCAGGAGATGCCGCGGGCGATGAGCCTGAAGGAGACCGCGGCGGTACCGGGCATTTATAAGCTGATGCTCTTAACCTTCCTGGTGTCGCTCACCCTGTTTTTAATGCCGACGATGGTCAGCCGGGCGATCAACCAGGCCTTCTCTGACGTTCAGAATACGCAGTTTCCTTATTTATGGTTCATCCTCGCCTTTGTTGTATCCACGCTGCTGGCGCTGGGCGTCAGGGTGATTAGCGAGCGATTTATTCGCCGCTTTGTCCTGCTTAAGAGCGATATCGGTTTTTCCCGCCTGCTGAATAATCCGCTGCGTTTTTTTGAAAAACGCGCGCCGGGGGACGTTTTCAGCCGTTTTATCGCCTGGCAGGGGGGGATGCTGCAAAAAATCGAACTGGATAACGGGCTCCGCTCGGACTGGATCATCTGCGTTATCGCGATCGGCATTATGTTCTGGATCTCCCCGGTGCTGGCGCTGATTTCCGCCGTGGGTATTGTGGCGATGGGGCTGATCAGCGTCTGGGCCATTTTTCGCGACCGCTGGTATACGCAGCAGCTGCAGCTGAAAAGCGCGACGCTGAATGACTTTTTTATGGAAACGCTTCAGGGCGTGTTAACCATCAAGACCGCCGGGCTGGAAACGCAGCGTAAAGCGCAGTTTGCCCGTCTGTCTCATGACCTTTTCACCTGCCTCCAGCGGCAGAAAGTCTATCAGCAGGTCAAAGAGGGACTGTACCAGCTGACCGGCAGCCTTGAGATGGTGGTTTTCATGCTGGTGGTGCTGCCGCTGGTGCACGCAAAGCTTATCTCGCTGGGCGACTTTTTTGCCTACAGCTTTTTACGACAGATTTTTACCTCCTACGTCACGCGGATATTTTATGCCGTGATCCGTAAATCACAGCTGCACGTGATCGATACCCGCGCGCAGGGCCTGTTCACCCGCCATGAGCCTGCTGCGTCCCAGTTTGCTCCGCTCAGCGGTGAAGCGGTTCCGCGGCTGACGTTCGAACAGGTGAGCTTTCATTACAACCCGCAGCGTCCGGTACTCAATGCCGTTGATCTCATCCTGGAGCCCGGCGATCGGCTGGCGATCGTGGGCGACTCCGGCGCCGGAAAAAGCACCCTGCTGCGGCTGATGGCAGGGCTTTTTTCCGCGCAGCATGGGCGAATTTTGCTGGACAACGACGAGGTGAGCGCGCAGCAGCTGGCGTCGCAGGTATGGCTACAGAGTCAGGAAGACATCCTGTTCAACGCCTCGGTGCTGCAAAACATCACCCTGTTTGACCCGTGGTACAGCGACAGCGATCGCGGGCGAGTGGAGGCGCTGGTCGAAAAAATGGCGCTGGGGCCGGTGGTTCAGGCGCTGCCGGGAGGAATGGAGGCGCTGATCCGCGAGAGCCACTCGGCGCTCTCTTTGGGCCAGCGTCAGCGGCTGATGCTGGCGCGGGCGCTCTACAGCACCCGGCCCATACTGCTGTTCGACGAACCGACCGCCAATCTTGATGATGAAACCGCGGAAACGGCGATCCTCGCGCTGTGCCAGCACTGCCGCGAACAGGGCAAGACGCTGATCGTCGTGACCCACAGCGAGCAGATCCTGCATCATTTCACGCGGGTTTATCGCCTGAAGGAAGGCAAGCTGCGCGATATCACACAGGGAGAGGTGGACCAATGAAAAGAGCATTTTTACGCCGCCGTAAAACGTGGCTGTTTGCGCTGGTCGCTATGCTGGCCATTGTTGCCGCCGTCTACTATCAGCGCTCATTTCCGGCACAGGCCGAGTCGATTGATACCGTTACGCTCGATCGCGGGGATATCGAAAAGGTCGTGCTGGCGAGCGGGATTATCAAACCTGCCGTCCAGGTGAGCGTCGGCGCGCAGGTCAGCGGCCAGCTGCGTAAGCTGTACGTGCGCCAGGGCGAGCGGGTGCGCAAAGGGCAGCTGTTAGCCGAAATCGACCCGACGCTGCAGCTTTCCGACTTACGCAACGCTACCGCGCAGCTGGCCAGCGCCAGAGCGCAAAAGCAGGCCTCTGAGGCCACGCTGGTGCAGTACCGTAAAGCGTTGGCGCGCGAGCAGGCCATGAGCCGCGACGGCTCCGGCGTGAGCAGCGATCTCGAACAGGCGCAGGCGCAGTATGCCGCGCAGGTTCAGCAGATAGCGGTGAATGAGGCGCAGATTGTGCAGGCGGAAATGAGCGTGCAGACCGCCAACGCCAACCTCGGCTATACCCGCATTCTCGCGCCTATGGATGGTGAAGTGCTGGGCATCGTGACCCGTGAAGGGCAAACCATCGTCTCCTCGCAAATTGCGCCTACGATTCTGGTGCTCGCCGATCTCGATAAAGTCCAGGTCCAAACCCGCATTTCCGAAGCCGATATCCAGAAAATCCATCCGGGACAGCCGCTATGGTTTTACGTCATTGCCGACCCGCAAACCCGTTATGAAGGGGAGCTTGGCTATGTCCAGCCCGCGCCGCAGGAGGCGCTGGAGGAACAAAACGCCGGCGCGTCTGCCGGTAACCAGCAGAGCAGCGCCATTTACTATAACGGCACCTTCGAGGTGGATAATCGCCAGCGATTGCTGAAAACCTCGATGACCGCCCAGGTGTTTATCCGCATCGCGCAGGTGAAAGATGCGCTGCGCGTGCCGGTTGCCGCGCTGGGGCGTTCGCTCGGGGATGAGCGCTACCTGGTCGTGGTGCAAAAGGAGAACGGCAGCGAGGAGCGCACCATCCGCATCGGGATTAACGACCGCCAGTATGCGCAGGTTCTTGAAGGATTACAGCCCGGTGAGCGGGTGGTGATCCCGCAGGATGCGGGGTCCGTCTGATGGCTGAGCCGTTAATCTTGCTGAACAACGTCACGCGTCATTTTGTTGCCGGGACGCAACTGATTCCGGTGCTGAAATCCATCTCTCTGACCATTATGCCCGGCGAGATGGTGGCGATTATGGGCGCTTCCGGCTCGGGTAAATCGACGCTGATGAATATTATCGGTTGTCTGGATAAACCCAGCAGCGGTGAAGTGTATATCAACGGCATCGCCGCCCATCAGGCCGACAGCGCGGCGCTGGCGGAGCTGCGCAGCCGCTGGCTGGGATTTATTTTTCAGCGCTATCACCTGATGCCTTATTTGACGGCGGAAGAGAATATTGCCATCCCTGCGCTCTATACCGCGATGCCCGCCGCTGAGCGCCAGGCGCGCATTACGCTGCTGGCGGAAAAGCTGGGCATTGACGCGCGCCTGGCGCATAAACCCGCGCAGCTTTCCGGCGGCCAGCAGCAGCGGGTCAGCGTCTGTCGGGCGCTGATCAACGGCGCGCAGATTATTCTCGCCGATGAACCCACCGGGGCGCTGGATAGCGTCAGCGGCCGGGCGCTGATGGATGTTTTGCACCAGCTGAACGCTGACGGGCATACGGTGATTATCGTGACCCACGATCGCGAGGTAGCGCAGCAGGCCCAGAGGATCGTCGAGATCAGCGATGGGCAGGTGGTCGCCGACAGCACCCACGGCACGCGTGATAATCGCGGCATTCCGCGGCTGCCCGCGGTACAGGATAACGGCCGGGCCTCGCTGTCGCGCAGTATCGGAGAGTCGGTACGGATGGCATGGCGGTCGCTGCTGGGGCATCGTATGCGCGCCTTTTTGTCGATGCTGGGGATTATCATCGGCATTTCGTCCGTGGTTTCCTCCATGGCGGTGGGAGAAGGCGCCCGGCAGAGCATCATGAATGAGATTGGCAAGCTGGGTAATACCACGCTCGAAATCCGCCCCGGCACCGGCTGGGGCAGCAAGCGTCCGGATATGGAGCGGGCGCTGTCGCTGGATGATATCGCCAGCCTCGGCAAACAGTCGTGGGTGCTTGGGGTGTCGCCGATCGTCTCCAGCATGACGACCGCGGTGCGCCAGGGGTTTGATTCCTCGATTATTCTTTCCGGGGTTTCCGCCGACTATTTCTCGCTGCAGGGTATTCGTTTCCTTCACGGCAACGGTTTTACCCACCGCGATGTCGACGATCGTGAACCGGTGCTGGTGCTGGATGAAACCAGCAAAGAGACGCTGTTTCCCGGTAATGAAGATCCGCTGGGTAAAATTGTGCAAATCGCCGGCGCGCCGTGGCGGGTGATCGGCATCGCCAGCAAGCCGGGACCGAAGGTGGTCAGCGGATTTATGTCGGCCTGGATCCCCTATACCTCTTTATTGCAGCGGATTTCCGGGGACAAACCGCTGGAGGCGCTCACGCTGCGCTTTCAGGAAACGCTGTCGCCGCAGGACGCGGCGCGACGGGCGGAAAGGCATCTTATCCGCGAGCACGGCAAAAAAGATTTCTTTGTCCAGACCGACGAACAGCTCGCCAACGCGCTGCAAAAAACCTCTGACTCCATGTCGCTGCTGATCACCGCGATTGCCGCCATCTCGCTGCTGGTTGGCGGCGTTGGCGTCATGAACATCATGCTGGTTTCCGTTACCGAACGTACCCATGAGATTGGCATTCGGCTTTCGGTCGGCGCTCGCCCCAGCGACATCATGCATCAATTCTTAATTGAGGCGGTGATGATCTGCGCGCTCGGCGGGCTGACGGGGGTATTGGGCTCCTGGGCCGCCGGTAACCTGTTTGCCCTGCTGACGCAGGAGTTTTCCATGGTCTTCACCTGGCTGCCGGTAGCGATGGCCTGCGGTTTTTCCGCCCTGATTGGCCTGACGTTTGGCTATTTTCCAGCGCGCCGCGCGGCGCGACTGAACCCGACGGAGGCGCTGGCCCGCGAATGAGACCGCTGACTTTATTACCGTTAATTGTATTGCTGACGGGCTGCGGGAATTTAACCCGCAGCGATTATCAGCGCCCGCTGCTGTCGGTGCCGGAGAACTGGCAGCGGACGGAGGGAGGCAGCATCGCGCGCTCGCAGGAGAAAGCGCAGCGCTGGTGGGACCGTTTCGGCGACGAACGTCTGTCGCGGGTGGTGGGGCAGGTGCTGGAAAGCAATAACGATCTCGCCGCTGCCGCCTTAACCCTTAAGCAGGCGCGTATTTCCGCTGGGCTCACCCGAACCAATATCAGCCCTGACGCGAGCCTCAACGGCTCCGGCAGTAACTCAAAGCCGCTCAACAGCGGCGGTTCACAGGAGAGCTACAGCGCCTCACTGTCCCTGAGCTATGAACTGGATCTGTGGGGCAAGCTGGCGCGGATCCGGGAGCAGAGCGAATGGGAGGCGATAGCCAGCGAGCAGGACTACCGGGCGACGATCCTGTCGACGATTGATACCACCGCGCAGCTGTACTGGAACATCGCTCTGCTGAACCAGCAAATGACGTATCAGGCGGCGAGTCTGGATATCGCCAGGCAGACGCTGGCGCAGATTGAGTCCTGGCAGCGAGCGGGGAAAGTGGGCCTGCTCGATGTGCTGCAGGCGCGGCAGACGGTCATCAGCCGGCAGAATCAGCTGCTGAGCCTGAAGCAGCAGCGGGCAATTTCCCGTAACGCGCTGGCGCTGCTGCTCAACAGACCGCCGGCTCAGCATACCGATGAGTCCTCCGCGCTGGATGTGCGTCAGCATATCGCTATTGCCAACGCCACGCCGCTGGCCGCGCTCGCCAGCCGGCCGGACCTGCAGGCGGCGGAATCCCGCCTGCGGGCGGCGCTGGCGGGCTCAGACGCCGCGCGGCTGAGCTTCTATCCCACGCTCTCGCTGCAGGGAACGCTGAGCGCCGGAAGCCAGCTCTTTCACCAGTGGTTTAACGACCCGCTGCGCACCGTGGGCAGCAGCGTTTCCGCGCCCTTTATCCAGTGGAACACGGTACAGCTCACCGTGGAGCAGGCCAGCGTGAAGGTACAGCAGGAGGCGGTGAACTTTCGCCGCACCGCCTATACCGCGCTGTCGGAGGTGGACAACGCGATGGAGAAGCGGCTTAACGCCGACGAGCAGCGCGATCGTCTGCTGCAAACGCTGCAGCTGGGCGAGCAGCGTCTGGCGCTCACCGGGAGCCGCTATCGCTCAGGGGCGGTGGATTATCAGACTCTGCTGAACGCCCAGGACGCGCTGCTTGATGTGCAGAACAGCCTGGCGCAGAACCAGTACGACTATCTTTATGCCACTTTGCAGCTTTGGCTGGCGCAGGGAGGCATTAACCCGCAACAGAGGACTTCCCAGAATGAGTCACAGTAACTCCCCTTATCGCGTGGTGATAACCGGCTATGGCGCGGTGACTCCCCTCGGCGATAGCGCCGCCGAAAGCTGGCAGGCCATCATGGATTATCGACGCGGCTACCGCTATGTGGATCTCTCCGCGAACGGTATTCACACGCATTTTATCGGTCAGGTGGCGAATGAACCCAGCCTTAAGGGGGTTCCCGCCGCGATTCGTCGGCGTCTGCCGCGTCATGCGCGCCTGGCGCTGGCCGCCGCGCGGGAAGCGGTGGCGATGGCCTTTGCGGGCGAAGCTCCCACGGCGTTTTATGACCCGCTAATGTGCGGCGCCATCATCGGCTCCGGCTGGGCAGGGCTGGATGAAAGCTATCTGGCGGTACCCGAGTTTGAGAAAACCGGCGTCTCCTCGCCCTTTAGCTGTTTTTTTTCCATGCCCAACGTGAGCACCGCCGCCTGTAGCCAGCTGTGGAATTTGCGCGGTTATCAAAATACCCCGGTCGCGGCCTGCGCCACCGGCACTATCGCTGTTGGCGAGGCCTATGATGCGATTCGCTTTGGCCGCGCCAGCATGCTGCTCGCCGGCGCCGGGGAATCGCTAAACAGCGTTTGCGCGATCTGGAATATCGATGTGCTCGGCGCGCTGAGCCGGGAAACGGAGTCGCCGGAGCGGGCCAGCTGTCCGTTCAGCCTGCAGCGCAGCGGGTTCGTGCTTTCGGAAGGCGGGGCGGTGCTGTGCCTTGAGGAGCGCGAGAGCGCCCTCGCGCGCGGGGCGACGATCCTGGCGGAGGTCACCGGCTATGCTAATTTCTCCGACGCGGTGGATTTTACCTCCCCGGCGGAGGACTGCGTAGCCCGCGAGCAGACCATCCGTTGGGCGCTGCGCGGCGCAGATCTCCAGCCTGCCGACCTCGATTATATCAACGCCCACGGCACCTCCACGCCGCTCAACGATCTCAACGAAACGCAGTCGCTGAAAAAGGCGCTGGGCGACGAGGCGTACCGTATCCCGATTTCCAGCACCAAAGCCTACTCCGGGCATCTGATTGCCGCCGCAGGGAGCTTCGAGACCATTGTTTGCCTGCAGGCGATGGCGGCGGGGATCCTGCCTGCGACGGCCCATTTAACCCAGCCTGACCCGCAGTGCGATCTTGACTATATCGCTGAAGGGCACCGTCAGGGGGAGATACATCGGGCGCTGAATCTGAGCTTTGGTTTCGGCGGCGCGAACGCCGCGCTGGTGCTGGAGAAACACGCGTGACGCTGCTGCACTACACCCTTGCCGACGCGCAGCAGTGGGCGGCGTTTTCCGGTGACGAAAACCCGATTCACTTCGACCTCGCGGCAGCGCGCCAGATGGGCGCGGGACAGCTGAGCGTCCACGGAATGCGCGCGCTGCTCGACGTGAAGCGCGATGCCCACTCCCGGCTGTACCGCCCTGAGCGTTACGTAAAATGCCAGGTTCGCCTGCGCAGGCCAATATGGTGCGATACCGACTGGCTGTTAACGCCCGGGCTAGCCAAAAATCGCCTTTTGTCCGCCACATCGGTCAGCAATCCGCAGAATGGTGAACTCTGCCTCTCCTGCCAGATGACCACGGCGGCCGAGCCGGAATCGCTGGTGGGTAAACAGCCCTGCACGATTGCGCCAAAGACGCTACGCGAGCTGCAGTCCTGCTTCAACGCCGCCTGGCCCGGCCTGGCGCAGTGGCAGTTTCTTGATGCCTTGCTGTTCCGCCAGCTGATTGGCGATCCCGCGCTGCTGCGCCAGGAGAGTATCGCCTCCCTGCTCGGGCCGGGGGAAACCTCGTTGCAGCAAATATTTACCCGCTATCCGGTGCTGCAAACCCACCAGGAGGTGGTGTTTGATGCTCGTCTCGCGGGCAAAGCGACGCCGATTTGGCCCGAATCTCTGGCGCTCTGGCTGCTGCCCTCGCTGGTGGTGGGCCAGGCCGAACAGGGGGCGCTGGTGCGCATCGCCGCGGCGGCGCAGCTGGATGACCTGATAATAACGAACGTGGTCACGCTAAAAGTTGGCCCCGTGCATAATTGATAATTAAGGATAATTTATGACTGCCTATGATGAAGTTCTGCAAAAAGTATGTGAAATGATTTGCGATGCGAAAGACCTGGAACCGGATGAGATTGATGAGAATACGCCGCTGGTTCGTCTGAAATTAGATAGCCTGGACTACGTCGAGCTCATGGTGCTGGCAAAACGTGAATTCAATATCACCCTGGAGGCGGACTGGTTTATTCACAATCCGGGGATCACCCTGGGCGAACTGTGTCAGCACATCAGCAAAGAGTCAGGTAACTGATATGGCGCAACAATGGATATTGGTGACCGGCGGCAGCCGCGGTATCGGTCGGGCGCTGGTCACCGGCCTGGCGCAAAGCCGGAACGTGGTCTTTACCGGCCGCGATGAGGCTGCGATTAACGCCACCCAGGCGGCGAGCGAAAACTCCGCCCACCGGGTGCAGGGATACGTCTGCGACGGCAACGACGCGTCGCGGGTTGAACAGCTTGCGCAGGCGCTACTGGCCGAGCGGGGGGCGCCGGAAGCGATTATTCACAATGCCGGGATAGCTCGCGATGGCCTGCATATTCATCAGGACGCCGCGCTCTGGCGCGAGGTGTTGGAAACCAATGTGATCTCGATGATGAACTGGAACCGGGTGCTGCTGCCGGCGATGCTCACGCAGCGGCGGGGCTCCATCGTGATGATGTCGTCGGTCAGCGCGTTAAAGGGCAACGTGGGGCAGACGGCGTACGCCGCGAGTAAAGCAGCGATGAGCGGTATTGCGCGCTCGCTGGCGCTTGAGGTCGGGCGTTTCGGCATTCGGGTCAACTGCCTGGCGCCGGGCCTGATCCGTACGGAGATGCTGGAGGAGATACCCGCGCAAAAATTGAAAGAGATGCGCCAGTCGATACCGCTACGCCGATTGGGCGAAACGGATGATGTGCTGCAGGCGGTGGCATTTTTAATCGGTGAGGGGAGCCAGTATATGACCGGGCAAACCCTGGTTCTGGACGGCGGATTGAGCGCCTGAGTCTGTGATTAGGCCGGCTTAGCTTCTAAAGGGAATGCGTGAGTTGCGCAATGCGATTCATTAACGCCTGTATTTCGCCAGCGGTTGCACGATAGACCTGGATAATCTGTGGGGAATATTGGGCAATCAGGGATAACATAAACGGGGGAATTTCCTCTCCCGGGTTATTTTTTATTAACTGCGCCAGCGACTTCTCTTCCGCTTTCGGTCCATTTAGCGCATGGACCACCCGTCGGCTCACCGCGATAAGCACGGCTTCTGGCTTAAGGATTTCCTCGTGTAATTGAAGCAGCGCGGGGCCATTTTGTATGGCCATCCACTCAGAAATATCATCAATACCTTCAATAGGATAAAGCGTGTGCCGGGCGTTGTCTGACGCACCAACGCGTTTTGACGGCGGGCTATGATCCAGACAGGAAATATTATGCAGTAACCCGCCAATTTCTACTTTCAGCGCTTGCGTCGCGCTCATTTCTATTTTTGTCGCCAGATAACCCGCAATGTGCCCGACGGCGGCGGAGTGCCAGGGCGTCTGCTGACTGAATTGATCGATAATAAAAGAGACCAGCTCGGCAATATCGCGGAGGTTGTGTAAAGAGAGGGTGTCGTTATGGACGCCGGAGATCGCGTTAATGTAATCGCGATAATCGGTGGACGCCATGACAGACCAGAAATGACCATCGGCGGAGAGCGTTCTGAAGGCCTGAATATACTCCTGTTTATAAAGAAGATTAGCTCCGGCAGCAACGATGTCGACCAGCTTGTTGCTTAAAAAGGCGCTATGGTCGGTACGGTACTCGCAATAAAGTACATCCAGCCGGTCAGCGAAGAAGAGCAGATGGCTCTCTTCGGGCACCCGCTCACCTTCAATATAATGCCCCAGACCGTTGCGCCAGCGGGTGTGATGATAGCGAACGATTCTGTTGAGCGGGCGAAATAGCGGAATTCGGTTAAGCAACTCGCTGCCGATTAGCGCGTGATTATTATGTTCATTATCGATGTAGTTGAGCGGCTCAAGGCGCGACTTTTCATTTAATCCGCCGACATCATGAATAAGCGCGGCGAGAATGGTTTTACGCCGCTGGGCCGCAGAAAAACCGACTAAATTTGCCAGATGCGATGCGATAAACGCCGTTCTGACATGGTGCAGGTTTAGCCGTGGGTTAATCATATCAATAATATTAGCGATGCTGGCTAACGTCGGTAGTAAATGTATCGTCATGATATCTTTATAATTAAAAGTAATGAGATAAATCTCAATCAATGATTATTTTTTGACGCTGGCAACCATATTGTGGGAATGTTTGGTTACCGAATAAAATAGTATCATCATTAACGCGATTGATATAGATGATTCTATCATTAGTTTGGTTGCCAAAGAGGATTTTTTGCGCGATGTTCTCAGGCGTATTATCACCACTGTGGCGAGTGATTTGCGTATCGGAAATATAAAAAAGATGACCGGTAGCGGTGGCTTTTTTTAACGTGATGGCGATGGTGCGTGAGACAACGTATTTATCACCATTGCTGGAGATTAATCCCTCAAGGTTGATTAAAAGACGATCGTTAGAAAGTTCAGCGGAAAGCAAGCCCTGTGAGCGGAGAATATTCTCATTAATATCTTCAGTAAGATCGTACCGTGATTTACAGGAGAAGGCGTCATGGCTGTTGAAACAAATGTACAGGATAGATGCTAATGCCAGCGCCAGAGTACAGGACAGAACGATTAAAGCGTATTTACGCATTTTTTATTTCCTTATAGTAGTAGCTATGGCAACGCTGGTATTTAATATCGCATTTGAGTATGAATATATCCATATAAATACCTAAATCTTGTTCCTGATTTAATTGTCGGTTGAAAAAATAGATTTTCTTTGGCGTAGAACAATCGAGCCCTGAGGGGAACAGCTTTTTATTTCTGAGTATTTCCGTTGCGCGTAAGGCTCCTGCGCCATAAATCGTACATTTATCCTGAGTGAAAGATGCTATAGATGACTGTTTTTTATAGATAAAAAGATGTGAAAACAGCATTGAACCGATCGCGAACAGGAGAAATAAGATGGCCACTTTGCGGTGTTTCCACAGCAGACTCTCTCCGGGAGGTTGTGGGGCCAGCGTCGGAAGAGTGAAAGAGGTGGAGTAATCATTGTCGCTGGTGATTATGACTTCTTCCGAAATCTTAAAACCGATTCGCGGTACCGTAATAATCACATTTTTCTCAATGCCCAGATCCGCAAGGCTGCGACGCAGCGTTGAGATGTATTGATTCAGGTTGCTATTAGAAGGTCTGGCGCCATACTTTTCAAATACTGACTGAAAAATATCAACGCGAGAAATAATATCCCCACGGTATTGTAACAGATTGGTCAGGAGGCGAGTGGAAGTGGCAGAGAGTTCAATACAATCACCGGTCAACAGATTGACCAGGGATGCTTCCTCAGTATCAAATGTAATAAATCCCTCTATATCGAACCGCATTTTTATCTCCGCACGGAATTAAAAATTCACTCTTTATATCAGGGTTTTTATCATAAAAAAAAGTGAATTTCAGATAAATGTACTGTTTAAGTTGAAATTTAAAGCTAATGTTGCCGTTTTCGTAGGGGCAATCCATACTGCCGTGTACTTAATGACAGAAGGAGCTGACTCATGAAGATTTCATTTTCATCCTGTACCCCGCACGCATATCAAAATTCTGTAACCGCAGTTGAAAGTTTACGAGCATTGATGAGTTCAATGGGCATCAATAAATTCTCCGGGGTAATTGTACCAGAGCAGGAGTATATTCTTTATGTATTAAAAGAACATGAGCCTGAGGGGTTACTTACTCGTGAGTTAGCGGACAGGTGTGAAATGTCAATTTATAAGGTCAGACATTTACTCCTGCCGTTGGAGAAGTATGGTCAGGTGATCAGAATAAAAGTTAATAAGCATCATAAATGGTATTTTTATAATAAAAATATTGGCTAAAGGGTATGCTATCAAGAGGTTATGATGTTTGCAATAAATATAAAGCTCTTAGGCGGTTTTTTGATTTTTTTATCTTTTTGACAATTAATATCTCGCAAGTAATAGAGAATATTCTTAATAATAAAAACTCGCGCTTCTTGAGATAAAGGCATTTCGCCTATTCATCGGTCGATGAGCAATTGCCGATAATGACAGATAATTCTTATGAGAGATTTTTAATCGATAGTCGATGGTCCGGGGTGGTCGCTTTGTTGAGGAAATGATGCTTTTGTTTCTGAAGTGTTAAGTCGACGAGATGACCATCTGCTGCAATTGACGTTGGCGCGCGGAGAGATAAGGGGGCGGATAAGAAAGGGCGGTGCAGAATAATCGAAGACGGTTGTTATTGCATGCCGGCTTATGCTCCGCGAGGCCCTCCTGTTCATTTTGTGCTTCGGCACAGATATCTTTTTGGCTTTACGAATGCGTGTCGGCAGTAAAAGATAAAATAATGTGATCCAGTTCAATAATATCCATCATGAGATAATATTTTTCTCAGGTGTATATTGCTGTTGGTGTCCTTGGACGTCATTAAAGTTGATGCTCGTTGATGTCCAGTATGCTGGACAAATCTCATGGCTAATGTGCGATGCGTTAATTAACTGCAACAGCGTGCCGGGCAATTAGGGTGTTATTTGATATGAATTAATAAAATGGCTGCGCCAGTCACGTTACTGTAGGGCTAAATATTATGGTTATCAAACACTCGAATTGAGGGAGCACAAATGGCTTACAGAATGATTTTAAACGAAACCTCTTATTTTGGCCCAGGTTCGATTCGCTGTATCGTTGATGAAGTTAAAAAACGCGGCTTCAAAAAAGCGCTGGTGGTCACGGATAAGGATCTGATTCGTTTTAACGTCGCAACAAAAGTTTTTGCTATTCTCGACGAAGCCGGGCTGCCATACAGCATTTTTGATGAAGTGGTCCCGAATCCCACGATTGAGGTTGTGCAGCAGGGCGTAGAGACGTTTAAACAGTCGGGCGCCGACTACCTGATCGCTATCGGCGGCGGCTCACCGCAGGATACCTGTAAGGCGATAGGCATCATCATTAATAACCCGGAGTTCGCCGACGTCCGCAGTCTCGAAGGCGGAGCGGAGACGAAAAACGCCGCCGTGCCGATGATTGCGATCCCAACCACCGCCGGTACGGCAGCCGAAGTCACCATCAACTACGTGATTACCGACGTACAGAATCGGCGCAAATTTGTTTGTTACGACCCGCACGATATCCCGGTAGTGGCGATCATCGATGCCGAGATGATGAGCAGCATGCCGGCCAGCCTGAAGGCGGCGACCGGCGTCGACGCGCTAACCCATGCGATTGAAGGCTACATCACTAAAGGCGCATGGGAACTCACCGACATGCTGCATCTGAAGGCTATCGAGGTGATTGGCCGCTCGCTGCGTGCTTCCGTTCAGGGCGAGGCGCAGGGCGCGGAAGGGATGGCGCTGGGGCAGTATATTGCCGGAATGGGCTTCTCAAACGTTGGTCTGGGGCTGGTCCACGGTATGGCCCACCCGCTGGGCGCGTTCTACGGTACGCCGCACGGCGTGGCTAACGCGGTGCTGCTGCCGCATATCATGGCCTACAACGCCGAATATACTGGCGAAAAATATCGCGACATCGCGGTGGCCCTGGGCAACAAGCAGGCGTCAACTCTGCCGATTGCCGAAGCGCGTCAGGCAGCCATTGAGGCGGTGGCGCAGCTGAATCGCGACGTCAATATCCCGGCGCGCCTGCGCGATGTCGGTATGAAAGAAGAGGATATTGATGCCCTTGCGGCGGCGGCTCTGGCGGACGTGTGCACCGGCGGCAACCCGCGCGACACCAATCTGGAAGAGATTAAAGCGCTGTATCGGACAATTTTCTAACGCACTATAAAACCGCCGTTGCCGGTAGCGAGACCGGCAACGGAAAGTTGTAATAAGAGGGGAGGGCGATTAATCAATTGTTGCTGCTGGTTGAAGACTTAATTTTATCAATGGCGGTAACGTTCTCCGACATGGCTTCGTTAAGTACTTTCACTGCTGTACTGGCATCGCGGTTTTTTATCGACATGTAGACTTTGATATGGGCTTCTACGCTCTCAAGGGTGATACCGAGCGCGCGATTCAGCTCTTCAAGATAATAGTAATAAATATCTTTTATTGAATTCATTACGTTATAAAAGACGCTGTTGTGTGAAGCCCTGACGATAGCCAGATGGAAAGCGTAGTCTGCCTCCGAATACTTTTTGTAGTCGCCTTTGTTAATCAGCATATTGTTGAGCGCCTGTTCGAGCTCAAGAATGTCCTCTTCCGTGGCATGAGTAACGGCCAGCTCCACGCATTTGAACTCCACGGTCTGGCGGAAGACCATCATATCGTGAAACTCTTCGCGGCTAAGATGCATGATGGGACGAGGATCGTTGCTCAGCATCTGCGGCGTAAAGTGATCGCTTACGTAGCTACCGCTCCCCTGACGAGTGACGACGATGCCGAGATCGCGAAAGCGCTGGACCGCGCTGCGCACGCTGACCCTGCTAACGTTAAAGGAAGCGGTCAGCTCCGCTTCAGACGGAAGGCGGCTACCCGGCGGCCAGCTCCCATCCAGCAGCTTTGCGCTGATCTGATCATAAATTTCATTTACAACGTTCTGTTTTTGAATGGATTTTATGCTCAAGATCGCTGTCCGTGTGAGTTATAAATAATCGGGTAATATACCATTTTTAAAAACAAAGCGCCCCTTAGGGCGCCTGATATTAACAAGGCTGTACTTTTGCGCTACTGGACTCTTTACTGGTAAAAGCGGTCATTGAAGTCAGTAAAACGGCCAGGACAAGTGAACTGCCCATGAAAATATAAGAGGTACCAGGCCCACCGGTCAAACCATTTAGATAGCCTACAATCCATGATCCAACGAAAGAGCCAAGCGCACCAAAACTAACGATGAAAGCCATCGCCCCAGCCATCACATTCCTTGGGATCATGTCAGGTATTGCCGCGAAAAATGGACCGTATGGTGTATACATCGCTCCGCCTGCAATCATCAGTAGCATATAGGATAACCAGAAATTGGAGGCTCCAATGGTGAAGGAACCGATAAAGCAAACGGCACCAAGTCCTAAAAAGAGAAGTACAATAATTTTTCGATTCAGAAATTTGTCTGAATACCAGGATGCGCTTAACATTAGTGGAACGGCTAAAAGATAAGGCGCCGCGGATAACCAACCTGTTGCGACAATACTCAAGCCTGATGCTGATTTCAAAATAGACGGTAGCCACATGATGAAACCATACATTCCGATATTCCAGAAAAAATGTATAAAGGAAAGGGAAAGTACTTTTCCTGAACGGAAGGCCTCACTGTAGTTTTTTATTTCTTTTATGTTTGTTTGCTCAGCTGCAAGTGCAGCCTCAATGTCAGTTTTCTCTTTTTGTGTTAACCAATTTGCATCCGCTGGACGGTCTACAAAAACAAACCACCATATTGCCGCCCAAATAATTGCAGGTACGCCTTCAATGATAAACATTCCTCGCCAGCCAAAGGCATCAACTAAATAGCCCGAAAGAACGGACATCCATAGCACAGTAATCGGGTTTCCCAGAAAAAGGAAAGTGTTGGCTTTTGAACGTTCTTTCTTAGTAAACCAGTGACTTAGAAATACGAGCATTGCAGGCATAACGACACTTTCTGCAACTCCAAGCAGAAAACGAATCACCGCCAGGACCTTTACATCGTGGACCATACCTGTAGCAGTCGCCAGGATGCCCCACAGAATAAGGCTCCAAAATATGAGCTTTTTAGCGCTGCGTTTTTCAGCATAAATTCCACCTGGAACCTGAAAGAAAAAATATCCTAGAAAGAATAAAGCACCTAACAGAGATGATATCCCAGGGGTGATGTTGAGATCTTCTGCTAAGCCTGATGCGGCACCAAACCCATAGTTAGCACGATCTAAATAGGCCAGACTATAGGTGATAAATGCCAGAGGAATAAGTTTTTTCCAGCGTAAAGGTGCGAGTTTTCTTTGTATTTTATCAATCATAATCTCTATTCCAGAGTAGGTTTTTATACATCTGTTGACGGTTATCGAATTCAATTACAGAACCGCCAACCAGCCGCCGTCGACGTAAATAATCTGCCCGTTGATATAATCTGAGGCTTTCGAGGACAAGAAAACCGCAGTACCAATCAATTCTTCCGGGCGGCCCCAGCGCTGCGATGGGTTGCTGTTTTTCACCCAGCTATCAAACTGCTTATCTTCGATAAGGGCGGTATTCATATCGGTCAAAATATAGCCTGGACCAATAGCGTTGCTCTGTATATTGAACTGTGCCCACTCCGCCGCCATGGAGCAGGTGAGCATTTTGATCCCCCCTTTTGCCGCCGTGTAGGGAGCGACGGTAGGCCGTGCAGCCTGGCTGGTTAGCGAACCAATATTGACAATTTTACCGCCGGACCGGCGGGCGATCATTCGTTTTGCCGCGGCGCGCGAGACCAGAAATGCGCTGGTCAGGTTGGTATCAATCACTTTTTGCCAGTTTTCCAGCTCCAGTTCTACCATCGGTTTGCGGTATTGAATCCCGGCGTTGTTTATCAAAATATCCACGTGAATGCCCTGTGCATCCAGTTTGCTAAAGGCTTTCTCAATCGCATCTTCGCTGGTGACGTCGAACGCCGCGCCGTGCGCGCTGTAGCCTTTACTTGCCAACACATCGACCGACTCTGCCAGCAGCGTTTCGCGAATATCGTTCAGTATCACTCTGGCGCCTGCCGCAGCGAGGCCTTCCGCATAGGCAAAACCGAGACCGCGCGCCGAACCGGTGACCAGAGCCGTTTTTCCCGTTAAATCGAATAATGCGCTCATTTTTATTTCCTCGCTTAATTTTACTTGTATGACGACTGTCTTATTTAAGCTTGATTTTTTGGCGAAGCAAAAGCAATAAGCTAAAAATAAATTTGCAATATAGATCACAAACACAACTCCTGTTTAAATGAGGTGTTTTGTATAACTCATTGTATATATTGTTTTTAATTCTTTTTTTGTTTGCTGGTATGATCGCGATCACAGAAATAAAGATTGAGGATACGAGCCGCTAATCGTCGTGTTATAACAATGCAAAGTTGTAGGACAACTTACAAATATGGCGATAATATTCGCTTACAGCATGACAGGCAGTTAATTCTGTGAACTGAGGAGTTAAAGTGAGTAACCTGAAAATCACCAACGTGAAAACGATTCTGACGGCGCCCGGCGGCATTGATCTGGCGGTTGTGAAGGTCGAAACCAACGAGCCAGGCCTGTATGGCTTGGGCTGTGCGACGTTTACCCAGCGAATCTTCGCCGTGAAAAGCGCTATCGATGAGTACATGGCGCCTTTTCTCATTGGCAAAGATCCCACGCGAATTGAAGATATCTGGCAGTCTGGCGCGGTCAGCGGCTACTGGCGCAGCGGACCGATTATGAACAACGCGCTATCCGGTGTGGATATGGCGCTGTGGGATATTAAAGGTAAGCTGGCGGGCATGCCGGTGTATGATTTGTTAGGCGGTAAATGCCGCGACGGCATTCCGCTGTATTGCCATACCGATGGCGGGGACGAAGTCGAAGTCGAGGACAATATCCGCGCCAGAATGGAAGAGGGATACCAGTACGTACGCTGTCAGATGGGGATGTACGGCGGTGCGGGTACCGACGATCTTAAGCTCATTGCGACCCAACTGGCGCGGGCGAAAAATATCCAACCGAAGCGTTCCCCGCGCAGCAAAACGCCGGGAATCTATTTTGACCCGGACGCTTATGCTAAAAGTGTTCCTCGCCTGTTTGACCATCTGCGCAACAAGCTGGGATTCGGTATTGAGTTCATTCATGACGTGCATGAGCGCGTGACGCCGGTAACCGCAATTCATCTCGCCAAAACGCTTGAACAATATCAGCTCTTCTACCTTGAAGATCCTGTCGCCCCGGAAAATATCGACTGGCTTAAAATGCTCCGCCAGCAGGCCTCCACGCCGATCTCTATGGGGGAGCTGTTTGTGAATGTGAATGAGTGGAAGCCCTTAATCGACAATAAGCTGATCGATTTTATCCGCTGCCATGTCAGCACTATCGGCGGGATTACGCCGGCGAAGAAACTGGCGGTGTATAGCGAGCTTAACGGTGTGCGCACCGCATGGCATGGGCCTGGCGATATCTCACCGGTTGGGGTTTGCGCGAACATGCACCTTGATCTTAGCTCGCCCAACTTCGGTATTCAGGAGTACACGCCGATGAATGATGCCTTGCGCGATGTCTTCCCGGGATGCCCGGAGATAGACCACGGTTATGCCTACCTAAATAATAAACCGGGTCTGGGAATTGATCTTGATGAGGCCGAAGCGGCGAAGTATCCGTGCGAAGGTGGCATTCCGTCATGGACGATGGCGCGGACGCCGGATGGTACGGCTTCAAGACCGTAACCGGCTAATCACGAACGGAACGGACGTCAATGCCTTACTGACAACGAGCGCCCTTATGGAGTCCTCCGGGCGCGGCTGACGCCTTCGCCGGGCTACATACCGCACGAATTGTAGCCCGACTAAGCGCAGCGCGAGCCGGGAAAGGATTATTAGCTGGCATTGGACTATTCTGGCGCAACACTGCTACCAGTTCACGGCGCCAGATAGACCTGCGGAACGGCCGCATCGGGATGTTCCCCCATGCTGACCTCCGCGCCGTACCAGCGGCTGATAATCGGCTGCTGGATCACCTCCTGCGGCGTGCCCTCGGCTACCAGCTTCCCCTGATGCAGCAGCAGAATCCGGTCGGCCCACAGCGCCGCGAGGTTCAGGTCGTGCAGCACTATGCAGACGTGCAGCCGGCTGCTGCGGGTCAGGCGTTTGAGCAGGCGCAGCAGGTGCTGCTGGTAATAGAGATCCAGCGCCGAAGTGGGCTCATCGAGAAACAGCCAGCCCTCGGGGGCGCCATCGCGCCACAGCTGTGCCAGACAGCGGGCCAGCTGCACCCGCTGCTGTTCGCCGCCGGAGAGGGAAGGGTAGCGTCTCCCGGCCAGATGATCGCAGCCGGTCTCTTCCATCACCCGGCGGATCATCTCCGCATTTGCTACGCCGCCCCACGGCGAACGGCCCATGGCGATAACCGTCTCAACCGGCCAGTCGGCGTGAAGCTGGGTACGCTGCAGCATCACCGCCCGGCGGCGGGAAAGCGTTTCTGCCGACCAGCTCTCCAGCGGACGGCCCTCCACCACCCGTACGCCACCGTCGGGCGTTAAATAACCGGTCAACAGGCGCAGCAGGGTTGATTTACCGGCGCCGTTGGGGCCAATCAATGCCGTCATTCCACCGCCGCAGAGCTGGAGCGAAACATCATGAATAATCTGCCGGTTACCCAGACGCAGCGACAGCGAACGCGCGCTATAGCGGTTATCCATGGGTCCCTTTCTCCCGACGAAAAATCAGCCACAGAAACCACGGCGCGCCGAGTACGCTGGTCAACAGCCCGACCGGCATCTCGGCGGGGGCGGCAACGGTACGCGCCAGCGTGTCGGCCAGCAGCAGTAACATCGCGCCGCACAGCAGCGAACCGGGAACCAGGCCGCGATGGTCCGGCCCCAGCCACATCCGCATCAAATGCGGCACGACCAGACCGATAAAGCCGATAATGCCGCTGATAGCCACCGCCGACGCCACCAGCAATGCGCTGCACAGCAGCAGTAGACGCTGCAGGGCGCGAACGTTGACGCCGAGGTAGTGCGCTTCTTCATCGCCCAGCTGCAGCAGGTTAAGCCGTGAAGCCATCGCCCACACCACGAGGGAAGCCGGGATCATCAGCGTGGCCGCCACCAGCAGCGTCGACCATTCCGCCTGCCCGAGGCTGCCCATCCCCCACAGCGAAAGCTGGCGCAGCTGGGTATCGTTGCTGATCCACGCCAGTACCCCGACCAGCGCGCCGCACAGGGCGTTAATGGCGATGCCGACCAGCAGCAGGCGCGAAAGCGAGGCGTCTCCCGCCCGGCTGAGGATAAAAATCACCACCATCACCGCCATGCTGCCGACAAACGCCGCCAGCATCGGGGCGTACAGCGCCACGAGCGGCGGCACCGACAGAGGCAGCACCAGCCAGCAGGCGACCGCCAGCGCCGCGCCGCCGCTGATCCCTAACAGCCCCGGATCGGCGAGGGGGTTGCGAAAAAGCCCCTGCATCACGCAGCCGGAGAGCGCCAGCGCGGCGCCGACCAGCAGCGCCAGCAGCACTCGCGGCAAACGAATGGTCAGCCAGATGTTTCTCAGGATCTCATCGCCGGAGGGCAGCAGGCTGGCCAACGGCAGACGCATGGCGCCCAGGGTCGTGGCGAGCAGCGTCAGGACAATCAGCAGCAGCGTCATTAACCACAGATGACGGGCAGGGTGGGAGCGCATCAGGGCAGCTGCTCCGCTTTTTGCCGCAGCGCGAGCACCGCCTGCGGGGTGCGCGGACCAAAGCCGAGCAGGGCCATATCATCTATCACCAGTACCTGCTTATGGCGTCCCGCAGGCGTCTGCGCCAGCCCCGGCAGCTTCCAGAGCCCGGCTTCGCCGCCCATGCCTTTCAGCCCATCGGCGGAGATCACCACCAGGTCCGGTTTACTGGCGATAACGCCCTCCTGCGACATGCTGCGATAATGGTCGAAGCTCTGCATGGCATTTTGCAGCCCGGCCGCCCTGATTGCGCCATCCGCCGCGGTTTGTTTCCCGGCCACCATGGTATTCATGCCGCCGTGGCTGAGAATAAACAGCACCCGCTTGTTCACGGGCTGCGACGGAATTTGCGCGATCTGCTGATGAACCTTCTGGCGCAGGGCGTTACCTTCGCTCTGCTTACCAAGGGCGTCGGCAATCACGCCAATTTTTGCCTCGATTGCCGGCAGGTCGTAGCCGCCCGGGACGTTGATCACCTTAACCTTATTCTCTTCAACCTTTTTCAGCACCAGCGAGGGCTGCGCCTGGGCGCTGGCCAGCACTAGCGTCGGCCGCAGGGAGAGGATCCCCTCGGCGTTCAGCTGGCGGATATAGCCCACATCCGGCAGGCTCTGTGCGGCGGCAGGCCAGGTGCTGGTGCTGTCTTTTGCCACCAGCTGCCGCTGGGCGTCGAGGGCGTAAACCACCTCCGTGACGTCGCCGCCGAGCGACACAATCCGCTCGGCGGCGGCGCTGGCCAACAGCGGAAACGCCGCAAGTAATATCAGCCAGCGCTTCATGCGAGTAGCCCTTCGGTGGTCAAACGATCGACCTGCGCACGCCACTGCGCCTGCTCCGGGTGGCCTTCGCTGCGTTGACCGAACAGCTGTGCGATCTGCGTGCCGTCTTTGGCGAACAGCTCGACGCTGGTGACGTGGCCGTCAGAGGTCGGTTTGCGGGTCACCCAGATCTCATCCACGCTCTCCTCGCGCAGATGCAGGGTAAACGCGGGGTTGAAGATATTCAGCCAGCCGCGCATCGGGGCGACCTTTTCCAGCGCGCCGGTGAAGATTTGCACGCAGCCGCAGTTGCCGACAAAAATCATGATCTCGTTGCCATCCTGGCGGATGGTTTCCAGCAGGCCCGGCAGCGTCTGGGTGTCAATGCGGCAGGCGAGGTCGTCGCTGACCAGGCGGAAAGCCTGCTGGCGCGACAGGCTATATTTTCTCAGCAGGCCGAAGAACTGGTGAACGTCGGTCATGGCCCGCCATTCATTTTCCAGCGCCGCCGCGTCGGCGGAGTCGGCATATTTCAGCGGTTCGGCCGGGCGAATCGCCAGCGGGGCAGGCGATTGCTGCGTATGCCCGGCAATCAGCGCATCCCAGGCCGCCATGTCGGTATTGCCGGTGGTGTAAACCTTGAGCAGCGCGTCGCCGTGCGGATCGAAGAACTGGATGCTCTGGCGGCCGTTGTCGTTCAGGCGAAAAGCGCTGGCCCACTGGCTGAGAAACAGGCGCAGATCGAGGGCGCGCGGATTGAGCACCAGCCCGGCGTGGCCGCTCAGATGCTGATGGGTAAATTTGCCGACCTGCTCATGCACCGCGTATTCGTTGCGGCAGATGCATTTGGTTTCCCCCACGGTTTCCAGCGCCGTCAGAATGGCGCGGGCGTCGTCCTGCAGACGTACGGCATCGTAGCCCAGGCGGGCTTCGGTCAGCTCGGCTTCGCTAATCCCCATTTCGGCGGCGATATCGCGGGCGTATTTCGCGGAAGATTGCGCTTTCGTTGACAGATAGCGCTGCCACAGCGGGGTATGTTGCGGTTGGGTGTTTTGCATAATTCACATCCTTCTCTACGATGAGTTTCCCCGGCGCGCGGCCGGGGAGCAGGTTTCTTATTATTGGCCGGTCAGAAATCGACGTTCACGCCCAGCTGCCAGGTGCGGCCAGGCATCACCGCCAGCGCTCTGTCGTTGGCGTCCTGGTTCGTCGCCGTTTCGATATTGCGGCTGCTCAGATAATCCCAGTATTTACGATCGGTAATGTTGTACACGCCGCCGTTGACGCGCACGTTCTTCGCGACCTGCCAGTACGCGGTCCAGTCCAGCATGCCGTAGCCCGGAACGCGCATGTATTCGCTGGTCGAATCGGTAATGGCGGAGCCGGTGTTGGTATAGCTTTCACGGTTGGTGGCGGTGGCGCGCTTGCCCTTAACAAAGGTGGCGGTCAGCGCGGTGCCGTACACTTTTGCCGGATCGTCCCACGCCACGCCGACGATGGCCTTCATTGGCGCGACGCTATCGAGGTCGACGTACTTATCGCCGCTGTAGCTGGATTTCGATTGCCCTTCACTATAGCCGTAAGCGAGGGTGGCACTCAGGCCGTTAACCTCTTCAAACCAGGTGCCAAAGTTGAATTTAGCGCTGATTTCGCCGCCGTAGATGTACGCTTTATCGCGGTTTTCCGCCTGGTAAATGGTGTAGATGTTCGACGGTACGTTAGTGAACTGCGTCGGATTATTGGCGCGGGTGTAGCGGGTATAGGCGATAAAGTTCTTATAGGTGTTGTAGAACAGCGCGGTACGCATGGTGATGCCATCCGCCACTTCGCCTTTCATCCCCCACTCAACGTTATCGCTGGTTTCGGTTTTCAGATCGGTGTTGCCGATCAGCGCATACTGGGCGCGTCCGGCGTAGCTGGAGCCGAGGTTCCACGAACCGTATAGCTGGCTGGCGTTCGGGAACTGCGCGCCGCGCTGATATTGCAGATAAGTCATCAGGCGCGGGGTGATATCGTACTGCAAGACCAGCGACGGCAGCGCCTGGGTATCAGCGTTCTTACCGTACAGATTTGACACGTCGGAACCGGTCAGCACGCTGCTGTTGTTGGCCAAATCGGAGACGTTTTCCGGTTTGGTCGACTGATGCATCACGCGAATGCCCGGGATAACCGCAAAGTTATGGCCGTCGAGGTCGAAGTTAATTTTGTCCTGCAGGAAGCCGGCGACGATATAGCCGCGGCTGTCGGCGTCCGGCTGCATAATCTGGCTATAGGCGCTCGGGGTTGGCGACTGGGTTAACGGCCGCTGGGTTTTCGTCGTGCTGGCGTTAAAACCGGCGCTCAGATCGTGGCGGCCTATCGATTTCGCCAGCGCGCTCTGAATCCCCCAGGTGTCGGTATCGTAGTCGGAGCTCACCGTTTGCATCGCGCGGGTGACGCTGTCCGGCATATATGTCCAGTCATGGGCCTCGGTATGCTGGTAGTAGACTTTGGTCGATACGCTGTCGATATAGTCGTTCATCGGCGTCCAGTCGTCTTTCAGGCTCAGGCCCCAGCGGCGGGTCTGGCTGGTCTGGTTTGACGTACCGATAACGCTGTTGCCGCTGGAGTCCCAGGCGTCGTAATGCGTGTGGTTCGTTTTATGGTAATAATCGAAGGTGCTGGTGAACTTATGTTCGTCATTGGGCTGCCAGATCCCGGAGGCCATAAAGGCGTCCGAGTGCCAGTTTGCCGGATAGGAATCAACGGTCCCGCTGTTATTTTCCGTCTCCTGACCGTCGCGACGGCTGTATATGAAGATCCCGCGCAGGGTCTCGTCGCCGCCGGCGACCGTGACGCCGTTGTGCCAGCTGCGATCGGACGAGTCGTAGCCGCTGCGGTAGCCGAAGGCGCTGGTTTTGCCCGGATGCAGATAGTCATCCGCGGATTTCGGGCGGAAAGAGACGTTGCCGCCGATGGCGCTGTTAGCGGTTTCCGTTGATGTCGCCCCGGACTGAATATCGATGCTGCCGTACATATAGGGGTCAATATAGTCGCGGCCCATACCGAAGGTATTAAGGCCCGCGCGGCTGGCGTAGCTGCGCCCGGTGGCGTTCGGCTGGGCGATGCCGTCGACGTCGATCCCGACGCGGTTGCTCTCCATGCCGCGGATGTTGTAGCCGGTATAGCCGCCGCGGTCGAAGCCGCTTTTGCCGTTGCCGGAACCGCCGCTGGCGCCGGTGGCGCTAATGAGCGGCTCGTAGCGCATGATCGAGCCAAAGTCGTTGGCCCCTTTATCCTGCAGCTCCTGAGCGCCGATCGAATGTTCGCTGCCCGCTTTCAGCAACGGCGCCGGCGCGGTAACGGTCATCCGTTCCGAGCTGTCATCAGTCGATGCGCTGCTGGTGATTTTCGCGGTGGTATCAGCCGCCCCGGCGGAAGTCTGATAAATTGCTGTAAGCAAAGAAGTCACCAGCAGGCTTTTCTTGAACCATGCTGTTGATTGAGTGGAGTTATACATAGTAGCCACGCCTTAATAATTATTAGAACCTATCTCATTAGGGCTATTTTGCTTGCCATTTTGAACCTGGGCAGTGCTCAGAATCCTCACGTACTACGTGTACGCTCCGGTTCTTCCGCGCTGGCCGTGTTCAAACTGTCTGCGCCAATGACGCCTACTGGGATAGGTTTTGAGTATTGGCTCACGCGTTACTTCCAGAGTGCAGGTGTGTCCGGTTATTCCGTTACTGGACGTTTTTTCTCCATGCTTGTTGATTGCGAATGGTAATGATAGGTATTATCGTTTGCAACAAAATAATCATGTTATCTTCAATTAATCTGCAAGTTGTTTACAATTTGCCCTTTTACCGACAGCGAGAAGCCGATGAGCCATAAAGCCGCGATTACCATCACCTACTGTTCGCAGTGCAACTGGATGCTGCGCGCCAGCTGGATGGCACAGGAACTGCTGCACAGCTTTAGCACCGATATCGCTTCGGTCACGCTGGTTCCGGGAACCGGCGGGATCTTCGTGGTGGCCGTTGATGATGTGCAAATCTGGGAGCGCAAGCAGGATGGCGGTTTCCCCGACGCGGCGGAGCTCAAGCGCCGGGTGCGCGATGTGTGCTTCCCGGAAAAACCGCTGGGGCACGTGGATAAACCGGCATAATCCTCAGGGAGTATGGGGCTGCATCGTCCTCTCTGAATGTGTATTATGAATGCATCTTTATCGGAGGGAACAGGCGATGGCGGGCAAACGTATTGCGCGGGAAAAAAAGACCATTAGCAGCATGATTGCGCTCTACCAGCGCCGCTGCCCGGATGCCCGCGACGACGCCGAACACTATCAGGCGCTCAACGGCTATGCCGACAAGCGGCTGGATAAGTGCGTATTTGGTGAAGAAAAGCCCGCCTGCAAGCAGTGCCCGGTGCACTGCTATCAGCCCGCGAAACGCGAAGAGATGAAGCAGATTATGCGCTGGGCGGGGCCGCGGATGCTCTGGCGGCACCCGATCCTGACGATTCGCCACCTGATCGATGACAAACGCCCGGTGCCGGAGTTACCGGAAAAGTATCGGCCCAAAAAGCCGCAATAAACTCCCCGGCTCGCGCTGCGCTTAGCCGGGCTACAATTCGTGCGGTCTGTAGCCCGGGTAAGGCGTCAGCCGCGACCCGGGGCTTCGCCGGAACGAGCCGTGGTTTGACTATCGCGAACCGACGTCCAGACAAACGCGATAACGAACAGGGCGGTAAACAGCACCACAATGGTCGGCGCCGGGGCGCTGTCGAGATAAAACGACAGCCACACGCCGCCCAGCGAACAGCTTAACGCTATCGCCACCGCCAGCAGCAGGGCGCTGACAAAACGTCGCGTCAGCAGCAGAGCGATCGCCCCCGGCGCTATCAGCAGCGAAATCGACAAAATGATCCCCACCGCTTTCAGCGTCGCCACGATGGTCAGCGCAATCATGCATAGCAGCCCATAATGCAGCAGCCCGCAGCGCAATCCGCTGGCCTTCGCCTGCTGCGGATCAAAGGCGTGCAGCAGAAAATCACGCCACTTAAACCCGATTATCAGCGCAATCGCCAGCGCGATCAGCGACGTTTGCGCAATATCGCTGGCGGAAATACCCAGCATGTCGCCAAACAGAATATGATCGAGATGGACCTCCGACTGAATCGACACGTACAGCACCAGGCCCGCGCCAAACATCCCGGAAAATACGATGCCCATGATCGTATCGCGCTTAATGCGGCTGTTATCGTCGAGATAACCGGTGGCGATGGCGCAGAACAACCCGGCGATAAACGCGCCGATGGCGAAGGGGATACCGAGAATATACGCCACCACCACGCCCGGAAAAACCGCGTGGCTCATGGCATCGCCCATCAGCGCCCAGCCCTTGAGCACCAAAAACACCGACAGCAGCGCGCAGGGGACGGCAACGATCGCCGCCACCAGCATGGCGTTGACCATAAAGGAGAACTGGAAAGGTTCAATCAGCGCGCTCAGCATGAGGCCTCCCTGGCGCGGCGACGGCTGGCGAGCAGGCCGTGCTTCGGCGCGAAAACAAAAGCGGCTAAAAACAGCAGCGTCTGGGCGACGACGATAATCCCGCCCGTCGCCCCGTCCAGATAGTAGCTCAGCCACGCGCCGAAAAAGCTGGTCAGGCTGCCAATCGCGACGGCAATCGCCAGCAGGCGCGGGAAGCGGTCGGTCAACAGCCAGGCGGTGGCCCCGGGCGTCACCACCAGGCAAATCACCAGAAACGCGCCGACGGTCTGCAGCGCCGCCACGGTACAGGCCGCCAGCAGGGTAAAGAACAGCAGCTTCAGCGCGGTGGTATTCAGGCCAATGGAACGAGCGTGGTTTTCATCGAAAAAGGTCACCATCAGGTCTTTCCACTTCAGCAGCAGAATCGCCATCGAAATAGAGCCAATCGCCGCCAGCTGGATAATATCCTCCGGGGCGATGGCCAGAATATTGCCGAGAATAATGGTCTGGATATTCACCGAAGTGGGGTTCAGCGACACCATAAACAGGCCAATACCGAAAAAAGAGGAGAAGATCAGGCCGATAATCGCGTCTTCCTTCAGCTTCGAACGCTGGTTAAGAAACAGCATGCTGCCCGCCGCCAGACCGCCGGAAAGAAACGCCCCCAGCGCGAAGGGCAGGCCGAGCATATAAGCGCCCGCCACGCCGGGCACGATGGAGTGGGAGAGGGCGTCGCCAATCAGCGACCAGCCTTTAAGCATCAGGTAGCAGGAGAGAAACGCGCACACCCCGCCCACCAGCGCCGAGACCCACATCGCGTTCAGCATATAGTGATAACCAAACGGCTCCAGTAGCCAGCTCATCTTTCGCCTCCCGCCGCCCGACGGCTGATAAACGGCCGCTCATCGTCGGTGATAATCCGCTCTTCCGCGCCGCTCAGCACCACGTGGCGCAGCACGCCGCTAAACGCCAGTTCGAGGTTTTCGGCGGTAAAGGTGCTTTCCGTCGGGCCGCTGGCCAGCACGGTGCCTTTGACCATCACCGTGTAGTCGCAGAACTCGCTTACCGAGCCGAGGTTGTGAGTGGAAACCAGCATGGTGCAGCCTTCGTCGCGCAATTCCCGCAGCAGCTCGATGATGCGCGCTTCGGTCTGCACGTCGACGCCGGTAAAGGGTTCATCCAGCAGAATGACTTTTCCCTGCTGAGCGATAGCGCGGGCCAGAAACACGCGCTTTTTCTGCCCGCCGGAGAGTTCACCGATCTGGCGGTGGCGGTACTCGCTCATACCGACCCGCGCCAGGGCGGCGTCGACAATCTCATGGTCGCGCGGTTTGGCCCGCCGTAGCCAGCCCATATGGCCGTAGCGCCCCATCATCACCACATCTTCCACCAGCACCGGGAAGGACCAGTCCACCTCTTCCGCCTGCGGAACGTAGGCGACGAGGTTCTGCCGCAGGGCGCGATTAACCGGCTGACCGAGAATCGCAATATCGCCTTTTCCGACGCGCACAAAGCCCATCAGCGCTTTAAACAGCGTCGATTTTCCCGAGCCGTTCACCCCGACCAGCGCCGCGATGGCGCTGCGTGGGACGCTAAACGAAGCATCGCGCAGCGCGGTATGACCGTTGCGGTAGGTGACGCTGACGTTGTTGACCGCGAGGCCCGGCAGCTCGTGACTCATGCCTGTTTCCTTAGTCCGTCGTTGATGCCCTGGACGATGGTTTGGGTGGTGACGCGCAGCAGGTCGAGATAGGTCGGCACCGGGCCATCGGCGGCGCTCAGAGAGTCGACGTACAGGACGCCGCCGTAGTGGGCGCCGGCCTCCCGGGCCACCTGACGCGCCGGTTTATCAGAGATGGTGCTTTCGCTAAAGATAGTCGGGATCCGCTCTTTCTTCATGGTGTCGATGGTTTTGCGCACCTGCTGCGGGGTGCCCTGCTGGTCGGCGTTTATCGGCCACAGATAGCGCTCCTGGAGGCCGTTATCGCGGGCCAGATAGGAGAACGCGCCCTCGCTGGTCACCAGCCAGCGCTTATCCTGCGGCAGCTTCGCCAGTTCCGCCTTCAGCGGCGCCATGGTCTGGCGGATCTTCTCTTTGTAGGCTTCGGCGTTGTGGCGATAGGCGTCGGCGTTCGCAGGATCGTATTTCACCAGCGCGTCGCGAATATTATCGACGTAGATCAGCGCATTGTCCGCCGACATCCACGCGTGCGGGTTGGGTTTGCCGTTATACGGCCCTTCGCTGATGCCCATCGGCTGAATACCGTTGCTGACCACCACTTCCGGTACGCCGTTTAAGTGCTGATAAAAGCGGGCGAACCACAGTTCAAGGTTCAGGCCGTTGGCGAGGATCAGCTGTGCGCCCTGCGCGCGTTTGATATCCCCGGGGGTCGGCTGATATTCATGGATCTCGGCCCCCGGTTTGGTGATGGAGCTGACGTCGGCGGCGTCGCCCGCGACGTTTTGCGCCATATCGGCGATCACCGTGAAGGTGGTAATCACTTTAAATTTCTCTTTTGCCTGGACGGGGGCGACGGCCAGCAGCGCCAGCGTGGCGGCAAACATCAGATGCTTCAGGGGTGGCAGGTGCAGCATAAGGTCCCTCACAACGTTGCGGTTAATTAATCATCATTTATAGCCATTGCTATGTTATATAGCACAAGCTATTTATAAATGAAAATAATTCTTATTTAGATGTGAGGCGAATGATTAGCGTGCGAACCCGCGGCGGGAGAGGAAAAGGCCCGGCCACGCGGAAGGCCGGACGCTGAAGTCAGGAGAGATCGGCCACCGACTGGCGGGGGATCAGGCGGCCCGCCAGCGTGCGCCCTTCGGGAGAGAAGGTGGGGCGCTCGTCAATCAGGTTGCGGATACGCTGCAGGCAGTTCTCCATCAGCTGCTCCAGCGGCCAGGAGATACAGGTCAGCGGCGGATTGAGCAGCGAGGCGAGGGGAGAATCTTCTAGGCTCAGCAGCGAGACCTCCTGCGGTACGGCAACGTTGAACTCGCGCAGCAGGCGCATCGCTTCGGCGGCGTAGCGGTCCCGTTTCACGATAATCACCGAGTATTTGCTGAAGCTGTTAATCAGCGTCAGCAGCGCCTGTTCAACGTTATCGTTGGCCGCCAGCATCAGTTGCCGGTTAAAAGGGATGGAGTAGTTTTGCAGGACGTTGCGATAGCCTTCGAGCATCTGGCGGCTGGCGTCATCGCTGTCGTTATCAACGATCAGCGCGATATTGCGATGGCCCTTGCCGATCACGTAGCGGCAGGCGCTTTCGGTGGCAAAAGCGTAGTCGTAGCCCTGATTATTGACCCCGGCAATGCTGAAGCGGTCAAAGGAGATCACGTTGCGCGGCGCATCCGCCGGCACGGCGCCGAGCACCACCACCGCCACGCACTGGCGCTGTAAATCGTCGACGACCGCCGCCTGTTCCGCCGCATCCGTGACGTACTGAACTATCAGGTTTTTATTCAGCCCCTTCAGCGCTAGCGAGAGCATCGGCAGCAGGCGCGCGCCGCTGCTGTCATCGTTCGCCGGGATCACCAGCCCCACGTGATTAGATGTCTGACTGGCGAGGTTTTGCGCGGCAAAGCTCGGGCGGTAGTTAAGTTCCTCTACCGCGCGCAGCACCGCTTCCCGGCTCTCTTCGCGCACGCCCCGCGTGCCGGTCAGCACGCGGGATACCGTCGCTCGGGAGACATTCGCTAATCTTGAAACATCATCAATGGTTGGCATGGCATTTTCTGTCTGAATATTTTCGCCTAGCTTAGCATACCTGCTGAAAAAAGTGTCTACCGCCGACCGGCTTCAGCGTTGGCCAGAACCGGCAGCCAGGCCGCGCCGCGCACGCCGCTGGCGTCGCCGAAGCGGGCCTGTTTGATCTGCGTTCGGCAGCTGTCGGAAAAGAGATACGGGACAATCGCCGACGGCAGCTGCTCATAGATTTGCCCGACGTTGGAGAGCCCGCCGCCCAGTACAATCACCTGTGGATCGAGGATATTGATTACCGACGCCAGGCTACGGCCGAAAGCGTCAATAAAATGCCGCCAGTGGGCCAGCGCCTGCGGTTCGCCGTTTTGCGCGGCGGCGATAATCGCTTCCGCTGGCGCCTGCTCGCCGTAGCGGCGGGCAAAGCCGGTACCGGAGATAAAGCTTTCGATGCAGTTCTCTTTGCCGCAGTAGCAGGGCTGCGCCGGGCCGTCGCGCTCGGGGCAATAGCCCGGCAGGGGATTGTGTCCCCATTCGCCAGCGATGGCGTTAGGCCCGCCGAGCAGCCGTTGGTTCACCGCGATGCCGCCGCCGCAGCCGGTACCGATGATAACGCCGAATACGGTCGTTGCCCCCGCGCCCGCGCCGTCCACCGCCTCAGAGAGGGTGAAGCAGTCGGCATCGTTCGCCATCCATACCGGTTGACCAAGTTCCCGCATCAGGTCATGACGCAGGTCGTGGCCGTTGAGCACCAGACAGTTACAGTTTTTAATCAGGCCGCTTTGCGGGTCGATAGCCCCCGGCAGGCCGATGCCGAGAGTAAACGGCCGTTCGCTCCAGTCGCGGACGGTCGCAATCAGTCCGAGCAGCTGCTGCATAAACGCCTGGTAGCTCTCTTTATGCGTCGGACGGCGCTGGCGATAGACGCATTCGCCCGCCGCGTTGAGCAGGACGGCTTCCATTTTGGTGCCGCCAATGTCTAAACCCAGATGTAGCATGGTTGTCCTTAATTGTGGTCGACGGTTTCCCGGGCCGCTACGCGTGTAGTTCAGGTAGCCCGGCTAAGCGCAGCGCGAGCCGGGAAGTCAGTCAGCCAGGTGACATGAGCATTTACCGTTTTCCCGGGTTGCGGCGTAAACGCCTTACCCGGGCTACGTCATCTCCTCTCCCCCGGAGAGGGGGAACCCTACGCGTGCAGCGGTCGCGAGCGGTAAATGGCGATCAGTTCGCCGATCAGCTCTTTCGCCAGAATCGAGGTCATCAGATGATCCTGAGCGTGAACCATCACCAGAGTCATTTTGGTTTTACCCTCGCCTTCGTCGGCCTCAATCAGCTGGGTCTGTACCAAATGCGCCTCGCGGGCAAAATGCGCCGCTTCTTTCATTTTTTCGTCGGCGGCGGCGAAATCACCCGCTTTAGCGCAGCTCAGCGCTTCGTAACAGAGACTACGCGACTGCCCGGCGTTGATGATGATACCCATTACCTGTTCTTCTAATTCCATGACAAACCTCTGAATAGTATGAATTATGCGGACTGCGGCGCGCTTTCGGCCTGGGCCGCCGCGTTAGCGTGCTCCTGCTCCAGCAGCTGTTTTTCGTAGGCTTTGAGGAACGGCAGATACATCACCATCGCCGTCGCCATGCAAATCAGGCACATGATCACCGGGCTAAAGCTCCAGTTCGCCGCCCACGAGGCGCCGATAGGGGCCGGCGTCGTCCACGGCGTCATCGACACCACGCGGCTCACCAGGTCCAGCTTCAGCGCAAAGTAGGCCAGGGTTGCGTTGATCATCGGCACCAGCACGAACGGCAGGAAGAACAGCGGATTCATAATGATCGGCGCGCCGAACAGAATCGGTTCGTTGATGTTAAATACGCCCGGCACCACGCCCATCCGGCCAATCGTCCGCAGATGCACCGCCTTACTGCGCAGCAGCATCAAAGCCAGCGGCAGGGTGGAGCCGACGCCGCCGATCAGCAGATAGTGATCCCAGAAGCCCTGGACATAGATATGCGGGATCGCGGTGCCTGCGGCCATCGCCGCCTGGTTGATCGACAGGTTCGCCATCCAGAACGGATTCATAATCCCGGTGACGATCAGCGCCCCGTGAATGCCGGCAAACCACAGCACCTGGCACACCAGCACCGACAGCAGAATCGCCGGTAGGGTATCGGACGCCGCCACTAGCGGTTTCACCAGCGACATGATCGCTTCCGGGATGATCATGCCCAGCTGCGCTTCGATAAACAGATTCAGCGGATGCAGCGTCAGCACGATCGCCAGCACCGGGATCAGGATCTCAAACGAGCGCGCCACGCCCGCCGGCACTTCAGGCGGCAGACGGATCGTAATATTGTGGCGCTTGAGGAAGGCGTACAGCTCGGTAGAGTAAATCGCCACCAGAATTGCGGTGAAGATCCCCTGGCCGGAGAAGTAGGCGGTGGAGATCTGGCCATCTTTCAGCGGCGCGGCCACCAGCAGGAACGACATCAGCGACAGCATCCCGGCGGTCAGCGAGTCCAGATTGTGGTGCTTCGCCAGGCTGGCGGCGATCCCGACGGCGATAAACAGCGTCATCACCCCCATGCTGAAGTTAAACGGCAGCATCAGCGCATCGCGATGATCGAGCGAAAATTGCAGCCAGGCGCGGGCAAAGCCCCACGTCGTATCCGGGGAAAACGGCGGGAAGATAAAGACCAGCAAAAACGAGCCGACGATCATAAAGGGCAGGGCGGTAATAAAACCGTCGCGGATGGAGGTGACGTATTTTTGTTGGCCGATCGCCCCCGCCATAGGCGTGATCTTCTGTTCAATCACGGCGATCAGCTTCGCGTACAGAGAGCTCATGATCTTTCCTTAGTTTTTGTTATCGATAAGGGAAAGCGCGAAATCCAGTACGGCGCCGCCTTTCTGCATGCCGTAATCCATCATGTTGATGGGTTCCACGCGGATACCGTATTTATCAGCCTGCTTTTGCAGATCTTTCTGCATGTATTTCACCTGCGGCCCCAGCAGGACCACCTGGTAATGGCCGACCTGTTGATCGAATTCCGCGACGCCAAAGGCGTTGATCTCCACCGGCAGACCGCGCTGCTCGGCTTCGGCGATCATTTTTTTCACCAGCAGGCTGGTGGACATGCCCGCGGAACAGCACAACATTATCTTTTTCATATATCGCTCCTGATGAGATGGATGCGCCGACTATAGTCATAACGGATATAAAACGGAAAGCGCTTTCCGTTTGTGGATTTATTTATTGTGACCACGATCACCTATGGCGGGCTTTTACTTTACCCGGGAGTGCGCGATCATCCTGGCGACACCTCTATTCTTAAAGGCAGGATTATGAACATTCAGTTGATGAATGTTGCCGTCGATATCATCGAGCAGCGGCTGGCGCCGCTGGCCAACGTTCTGACGCGCAATAACCACATTACGGCGATGCGCGACAGCTTTGCGCTGGCGATGCCGTTTGTGATTGTGGGAAGTTTGCTGGTGCCGATTTTGTTTCCGCCCGTTTCCATTAACGGCGCATCGGCTTTCGGCCAGTTCTATTTCCAGCTGCGGCCCATTCTGCTGCCAACCTTTGAATTGACTATCGGGCTGGTGGCGCTGATTGTGGCCTTCGGCGCCAGCGCCAGCCTTGCCAAGCAGTACCGGCTGCCGGAGCGGCTCTGCGGGCTGACCGGCTGCCTGGCGTTTTTGCTGTTTATCGGCTTTCGCGACAACGGCGCGACCAATATTTTCCTCGGCGGAATGGGGATTTTTACCGCGCTGATTTCAAGCACTTACTCTATTGAAATCGTGCGCTTTTTCTATAAGAAAGGCTGGTGCATCCGCCTGCCGGAAGAGGTGCCGGTGATGACCCGCAACGGCTTTCAGCTGCTGATCCCGCTGCTGGTGGTGATGCTCTCTATTAGCGTCATCAACGCGCTGCTGCTGCAGAGCACCGGGCGCATTTTACCGGAGCTGATTAGCGAAGCGGTGCGGCCGCTGGTGGTGGCGTCCGATACCCTAACTGCGGTATTAATTTCTTTATTTATCTGCAACCTGCTTTGGTTTGTCGGCATTCACGGCGCGCTGATTATCACCGGGATTATGAACCCGTTCTGGATGACCTATCTGTTTGAAAACCAGCAGGCGCTGGCCGCCGGTTCCGCTACGCTGCCGCATATCTACCTGCAGGGATTCTGGGATTTCTACCTGCTGATCGGCGGTATCGGCTCGACGCTGCCGCTGGTGTTTATGGCGATGCGCAGCCGTTCGCGGCAGCTGAAAAGCGTGGGGAAAATTGGCCTGCTGCCCTCGCTGTTTAACATCAATGAGCCGATATTGTTCGGCTTTCCGATTATCATGAACCCGGTTTTCCTGCTGCCGTTTCTTTTTGTACCGCTGATAAACGCCTGTATCGCCTGGTATTTAACTCATCTTGGGGTTCTCGATCGGGCGGTGGCGATGCTGCCGTGGTCGATGCCGGCGCCGCTTGGCGCGGCGTGGTCAGCCAACGGCAGCTGGAAAAACCTCTGCATGTGCCTGTTCGCCATTTTTAATGCCTGGATGCTCTATCGTCCGTTCTTCAAGGTCTATGAACGGCAGCTCGCCGACGCCGAACGCTAAGCTTTTCGCCTGCCTGCCACAGCCCGCCGCGCGCGGGCTTTTTTATTTCCGCTCAAAGATGTGATCTAAATCACGAATATTTGCCCGCTATCGTTAAATTTGTGAACTCATCCGGCAATTACGGAAAGCGCTTTCCATTAACGGATGTACATTTCCAATTTTGATCCGTAAATTTCCTCCCGTTCTCAGGCAGTGTTAATAAAAAAATAACCAAGGATAAAAAATGATCAGGCTAAATCATTCAATACCTCTGTCTTTACTCGCCCTCGCGGTGATGAGCGACTGCGCCATCGCCGATCCGAAGTACGATTTTATGCTCCACGGCTATATCCGTTCGGGGATCCTCGCCAACGCCGACGGTAACCGCGCCGACTCCGTTGGCCTGATGCCGGACGGCAAGTGGCGTCTGGGCAACGAAGAGGACACCAAGATCGAACTGATCCCGACGGTGACGTTAACCTCGGACAGCGGCGTGGTGGCTAAAGTCCAGGCCAACATTACCCATCAGTCGAAATGCACCTCAGACTGGAACTGTCAGGATGACGACGGGCATGATGTGCAGTTCCGTGAAGGTTTTGCCGAACTGTCAAATCTCGACTTCGCCCCGGAAATGACCTTCTGGGCCGGTAAGCGCTACAGCAGCTCCAACACCTCCAGCCACCAGTTCGACTGGGAGTACATTCAGTACAACGGTACCGGCGGCGGCTTCGACAACATGGATCTCGGCTTCGCGCGCTTCGATGCCGGGGTTTACGCCTTCTCGCCGACGGATGAAACCAAAGCCTACCCGGTCGACAAAGGCGATCAGGGCTATCCGGATGACTACTCGCTCAACCTGTGGCTGAAAAAGATCGGCGGCACCGGATTCGATCTTGAACTGATTGGCCACCACATGAACCGCAACGAGAAGCACCCGACCTCGGCGGAGAAGGGCTACGGCGTGACCGGCGTTTACAACTTTGACGGCTTTTACGGCCTGACCGGCGGCTACTCTCGCGTGGTCTTCCAGTACGGGCGCGGCCTGGCGGCGGGAGACTCGCTGGGTAAAAACGGCTGGGGCTGGGCAAACCTCGACGATACCCAGTCCTGGCGCGTGGTGCTGGATAACATGGCCTCGCTCGGCGACTGGGAAATCTCCACGTTCGCCTACTATCAGAAAGACAAAAACTACCGCTGGTGGACGGAAGACGCCGAAGGCTGGGGGCGCACCAGCTGGGTGGCGGGGATTCGCCCGTACCAGCAGATCACCAAAAACTTCGCCATGCAGTACGAGCTGGGCTACGAATATCTCGACGATAAAAACTACAAAGGCGTGGACGGCAAAGGCAAAGGCGGCCTGACTAAAGTGACCATCGCGCCGACCCTGACCTTTGATTCCGGCTTCTGGACTCGCCCGCAGCTGCGCTTCTTCGTGACTTACGCGAAGTGGGATAAAAGGGTGTCCGACGCGCTGGACGGCAACTACGACTGGAGCACCAATACCCTTTCCGCCGGTAGCTACTCGCGCAGCGGCGACACCGATACGCTGAACTTCGGCGTGCAGGCCGAAGTCTGGTTCTAAGGAGAGATAACGATGATTAAGCCGGTGAAAAAACTGATGCTCGTCGCGCTGCTTTCGGCGCTGGGAAGCGCAGGCGCGATGGCCGCGGAGCAGTCGCACTTTGAACACTTTATTACCCGCGACGGCGCGACGTTAAAAGATGGCGACAAGGTGTTCCGCTTTGCGGGCATTCATGCGCCGGAACTGCACCGTATCGAGGACGATGCGCGCGGTACCTGCAAGGCCGACTCGCGCGGCTGGGGGCAATACTTCCGCTGGCCGACGGCGGAGGAACAGGAAAACTGGATTAAAGCGCTCGTGCAAACCGGCGCCAGGGCGCAGCGGGTATACGTACTCTCGGTGCAGCAGACGTTTGACGAGGCCTGCGGTCGCGAAACCCATATTCTGGCCCCGGAAACCGCCGACGGCATGCCGCGCCTGAACGAAAAGGCGATGCGGGTGTACGACAACATGATCGCCGAGGCGGACAAACAGGGGCTGCGCCTGATTCTGCCGTTTATCGATCACTGGTGGTGGTGGGGCGGTCGCGAGCAGCTGGCGGCGTTCTACCACGAAAAGCCGGAGGATTTTTACCGTACCGACAGTAAAACCTTCAAGGCCTATCTGGACGTGATTCGTCAGGTTATCACCCGTACCAACAGCGTGACCGGGCGCCCTTACTATGACGAAAAAGCGATTATGGCCTGGGAGACCGGCAACGAGCTGGAAGACACCAACGCGGCGTTCCTTCAGCAGACCGCCGTATGGATCAAAAAGTGGGCGCCGCACCAGCTGGTGGTGGATGGTACCTATAAGAAAATTAATGCGTTTGCGCTTAACGATCCCCATGTCGATATCGTCAGCAACCATTACTACACCAATGCCGATAACAACCATCCCGAACAGGTGAAAAAAGACCTGACGGCGGCAGCGGGTAAGAAAGTCTACATGGTGGGCGAATTTGGCCTGCTGGACGCGCAGCAGCTTAACGCCATTATGCAGTCGATCGTCCATAGCGAAGTCAACGGCGCGCAGGCGGCGGGCGGTTTAATCTGGGGATTCCGCGGTCATCGTCACGACGGCGGCTTCTACTGGCACAAAGAGTCCACCGGCCACTACAGCTACCATCTGCCGGGCTTCCCGGTCGAAGGTAAGGCCAACCAGGAGATGGAGGTGGTCGACCTGGTGCGCACCGCCGCCGCGCAGATGAACGGGCAGGAGAAAGCGCCGCCGCTGCCGAAACCTGACGCGCCGACGCTGCGGCCGACGGATTCACCGTTTGCGATCAACTGGCTGGGGGCGGCGGTAGGGCGCGCCTATGATGTTGAGCGCGCTGATTCGCCATCCGGGCCGTGGAAGGTCGTGGGGCGCGACATTTCCGACGGCGTTAACGAGTGGAACCCGCAGACGATGGATCTGTTCCGCGATGACTATCGCAGTCTGCGGCTGGGGAATACGTACTATTACCGCGTCATCGCTAAAAACGAGAGCGGCAGTTCATCGCCTTCGAACGTGATTAGCGTGAAGCATACTCAGGCGAATCAGGCGCCGGTAGTGGCGCTGGCGGAGACGCTCACCACCAGCCAGGACCAGGGCGTGCAGCTCAGCGCGAGCTGGCGCGATGACGCCCTCCCGGACCGAAACGTGACGGTGAGCTGGAGCAACGGCGGCAGCGCGCAGGCCCACTTCTGCGCGACGGATAAAGCCGAAACCCGCGCCTGGTTCAGCGCCCCCGGTGAATACGCGCTGACTTTTAGCGCCGATGACGGCCTGCTCAAAAGCAGCAAAACCGTTAAGGTCACGGTGACGGAAGCCGTCGGTAAAGTCCCCGCCGACTACTGCCGTTTTGGCGGCGGGGTATTGAACGTGACCGATGGCAAGATTGCGGCGGCGAAAAGCGAAAAAGACGCGCTGGCGATTGGCGACGACGGCTTCCTCGGGCCGTTCGCCAACGACGGGGATAAGGTCAGCTGGCAGGTTTCCGCGCCGTGGGCCGGCAAGTATCAGCTGCGGGTGACGTTCAGCGGCAAATGGGGCGGCAAGAAAAACTCGTTTATCGTCAACGACGGCGCGCCAATCGCGGTTGAATTCCCGCAGACCGATGAGCAGGGCCAGCAGCTGCTGGTGCCGGTTGAGCTGAAGGCCGGCGATAACCGCATCGACTTCGGTAAATTCGCCGGCGACTGGGGCTACATGTTTATCAAATCGATTGAAGTGGTTGCAGAGTAGTGCTTATTGGCTGCGCCCGTTGGGTGCGGCCTTTTTTAACTTACAGGAGGCGTTATGACCCGGTATCAGTTTCCGGAAGGCTTTTTATGGGGCGCGGCGGCATCCGGTCCGCAAACGGAAGGGATAAGCAACAAGCCGCACCGTTCTATTTGGGATAGCTGGTTTGCCGAACAGCCGGAACGTTTTTATCAGCAGATTGGGCCGCAAACCGTTTGCGACACCTATCATCAGTATCCCCAGGACGTGGCGTTGATGAAGCGGACCGGGTTCAACTCCTTCCGCACGTCGATTCAGTGGTCGCGGCTGATTGACGACTTCGAAACCGGCGCGCCCAATGCGGACGCGGTGCGTTTCTATCATGCCTACCTTGATGAGATGATTGAAAACGGCATCGAGCCGATGATCAACCTCTATCATTTTGACATGCCGGAAGCGCTGCAAAAGCAGTACGGCGGCTTTGAGTCGGCGCACGTGACCGATCTCTTCGCGCGTTTTGCCCGTACCGCTTTTGAGCTATTCGGTCACAAGGTGAAATACTGGATTACCTTCAACGAGCCGATTGTGCCGGTTGAGGGCGGCTACCTGTACGACTTCCACTATCCCTGCAAGAAAGACGGTAGGCTGGCGGCGCAGGTGGCGTTTAACATTATGCTGGCCCACGCCAAAGCGGTGCGCGAGTTTCGCGCGCTGGCGCTGGAAAGCGAGATTGGCGTGGTGCTGAATCTGACGCCGTCCTATACCCGCAACGACAGCGCGGAAGACCAAAAAGCGGCGTGGTATGCGGATCTGTTCTTCAACCGCAGCTTCCTCGATCCGCTGGTGAAGCATCAGTTCCCGAAAGCGCTGTGCGAAATTCTGGCCGCGCACCACTGCCTGCCGGAGGTGACAAAAGCCGACGTGGAGCTGATTACCGGATCGCGCGTCGATTTTCTCGGCGTTAACTATTACGTTCCGCGCCGGGTGAAGGCGCGCGAAAGCGACTATACGCTGGACTATTTCACCCCGGAGTTCTATTTCGAAAACTACGTGAATCCGCAAGGGCGCTTTAATCCTTATCGCGATAATAATGAGATTCTGCCGCAGGCGATTTATGACATTGCCGCCAATATTCGCGATAACTACGGCAATATAAAGTGGTTCCTCGCGGAAATCGGTATTGCGATGGATATTGAGTCGGAAGGCGAACCCGGCGCAGACGGGGTGATTGACGATTCGTTCCGTATCGGCCTGATGGAAGAGCATCTGGTGCAGCTGCATCGCGCGATAGCCGACGGCGCGAACTGCTTTGGCGTGCATCAGTGGACCTTTATCGATAACTGGTCGTGGATTAACTCGTTCAAGCGCCGCTACGGTTTCTGGCGGCTCGACCTGCAAACCGGAGAGCGGCAGATAAAGCGCAACGCGCTGTGGTTTGCCGAACTGGCGACCAGCAACGGCTTCAGTTCTGATAAATAGCTCGGCAAAATCCCCCGGAGGCGGCGCTTGACGCGCCTGTCCGGGCTACCAAACCGCACGAACTTGTAGCCGGCCAGATGCGCAGCATCGCCTCCGGGAAACCGTACCTACCGGGGCTTCGAGGTCCCCGCCGTCTGTGGACAGGTAGCCCGGCTAAGGCGTCAGCCGCGAGCCGGGGATTACCGGCGCTATTTTTTCATTTCCGCCAGCGAGGCTATCCAGTTCATCGCCAGCTGCGGCCACTCGGCGGCGGGCAGGTCTCGGGTCCCGCGAATGCCAAATCCGTGTTTCCCCTCGGCGAACAGATGCAGCTCGGTCGGCACCTGCTGCGCGCGCAGGGCGTTAAACATCACCAGCGCGTTATCCACCGGCACGGAAGGATCGTCCACCGCGTGGAAAATAAAGGTCGGCGGCGTTTGCGGCGTGACGTTCTGCTCCGGTGAATAGCGGTGCTGCCGCTCTGCCGTCGGCGTTTCGCCAATCAATGCCTTGCGCGATCCGGGATGGGCAATCGCCGGATCCATGGAAATAACCGGATAGCCGAGCACCGCGAAGTCCGGCCGCGCGCTCTGTTGGTCAACCGCGTCCACGGCGGCGTAAGCCGGTTCGCTATAGCGAGTCTCCAGGCTTGCCGCTACGTGTCCCCCGGCGGAAAAGCCCATAATGCCGATTTTTTGCGGGTCGATATGCCACTCGGCGGCCCGCGCCCGCAGGGTACGCAGCGCGCGCTGCGCATCGGCCAACGGCGCCTCGCTGCCTTCCGCGTGACCGTCCGCCGGCATCCGATAGGTCATCACAAACAGGGTATAGCCCCGGGCGTTAAATACCGGGGCGAGATCGCTGCCCTCTTTATCCAATACCACTCGCTGGTAAGAGCCGCCCGGCGTCACCAGCAGCGCGATACCGTTGGGCTTCTCCGGCGCGTAAACGGTAATTGTCGGAGCGCGAACGCCGGTGACCGCGCGATCGGGAAGCGAGGGGTCTTTGCTGCGCTCCACCAGCGATTCGCTCGCCGGGCTGTTTTTGGCGCCGGGCGCTTCACCGCCGGGCCAGACGGAAAAGGTGGGAAGAGAGGAAAATGCAGCCTGAGAAGCCAAAAGCAAAGCGATGGCGGCGGCCAGAGGTAAACGCGTCATAAGCATCTCCATTAAGGAAAAGGCTTATTTATCATTCATCAGGAACGGGTAAAGCGAGTTGTCTCACAGAACGCTGTTTCATTAAAATAAAAATGAAACAGCGTTCTGAAGATGTGCCTACTGCAGCTGGTCTTTATTAATACCCAACCGTTTCATGCGCGAAAGCAGCGTCGTGCGCTTTAATCCCAGACGCTGGGCCGCGCCCTTCGGTCCGGCGACCACGCCGTTGCTCTCTTTCAGCACCCGGACAATCAGCTGGTATTCGTCTTCCCCTTCCTCCGGCAGCACTTCCGCCGCCAGCGGCTCCGTCTCGATACTCATTTCCGGTAAGGAGAGCTGCAGCACGCTGCCGCGGGTCAGCAGCACCGCGCGCTCAATGACGTTCTCCAGTTCGCGCACGTTACCCGGCCACTCCATGCGGCTGAGCAGGCGCAGCGTTTCCGCCGGAATGCTGTCAATGTTGCGCCCGAGACGGCGGGCAATTTTAAAAGTGAAGGCCTTCACCAACAGGGGAATATCCTCCGGCCGCTCGCGCAGGGGAGGCAGGTGGATCGGGAAGACGTTCAGCCGATAGTAGAGATCGCTGCGAAATTCGCGATCGGCGACCATCTGCTTAAGATCGCGGTTGGTGGCGGCGATCAGGCGCACGTCGGTGTGAATCAGCTTATTGCTGCCGAGACGCTCGAACTCCTGCTCCTGCAACACGCGCAGCAGTTTCGGCTGTAGTTCAATCGGCATGTCGCCCACTTCATCGAGAAACAGCGAGCTTTTGTCCGCCAGTTCGAAACGGCCGATACGCTGGGCGCTGGCGCCGGTGAAGGCGCCGCGCTCGTGGCCAAACAGGTCGCTTTCCAGCAGCCCGGCGGGCATCGCCGCGCAGTTCATTTTGACCATCCGGCGGCTATTGCGGCCGCTCAGATTATGAATAGCGCGGGCAATCAGCTCCTTACCGGTGCCGGTTTCGCCGAGGATCAGCACCGTGCTGTCGCTCTGCGCCACCATCTCCACCTGCTTGAGCACGCTGTTCATGGCCTCGCTGCGGCCGATGATTTCGCCAAACTCGCTCTCGACGTTGTTAAGCTGTTCGGTCAGGGCGAGGTTCTCATCGACCAGACGCTCTTTCAGCCGCTGAATCTCGCGGTAGGCGAGGGCGTTGTCGATGGCGATCGAGACGCGCTCGGCGATTTGCCGCAGCAGCTTGAGGTTGGTGGTGGTGAAGACTTTCTCATCGCACTGCGCCAGCTTCAGCACCCCAAGCAGGGTATTGCCGGACATCAACGGCAGCAGGCACAGGGTCTGAATTTTGTTATCCCACATCTCGAAAAGCATTTTTTCGTACGGCGCCAGCGGGTCGTGCTCATGCAGGTTGAGCAGCAGCATCTCTTTGCTTTTGAATACCCGTTCGGTCAGGGTACCGGCTTCGTCCACTTCGCTCTGGTCGTGCACCGGGTGGCTGGCGTCGAGGTAGTGGGTAGAGTAGATATTGAGCTTGCCTTTGCGGTTGCTGCGCAGTACCACGCTGATGGCGTCGATGCGGAAGTAGCGGTGGATCTCTTTGGCCACTTCGCCGACCAGTTCATCGATATCCAGCCGCGAGAGCACCGCGTTGGTGATCGCCACCAGGATGCGGAAGTTATCGCGTTCCCGGCACAGCAGGTCGTAATCAACGTTGTTGCTGACCCGGCTTTGGATCTGTTCGGTCACCACGGCAACGATTTGCGTAAAGGTGTGCAGCCGCTGGTACTCTTTTTCGGTCCACGGCCGGTTGTCGTCGCGAATAAATTCGCAGCCGCCGAAAATACGCCCTTCCGCCGCCAGCGGCAGCAGGCAGTAATAGCCAAAGCTGGGGTAGAGTCCGCTTACGGCGAGCTGCGGCCAGGTTTCGGCAAAGGTGGCGCTATCGCAATGCAGCGCATCCGGGCGCGAGAGCAGGCGTCGAACCGGGCCGTTGGCGAGGACGGTTTCATCCTCGTAGCTCACCGGCTGCCCCGCGTCGTCGCAGGCGTGCCGGACCGCGCGATGGTTGCCGGAATGCCACAGAATAATCGCCGCCCGGTCGGCGAGCGCGGACTGCTGCACCAGGCCGGTCAGCGTCTCGCTCAGCGCGGCCAGATCCGGCTGCTGTAATAAAATGCGGGTGATATCAAACAGACCCTGCTGCCCAAGATCGCCCATCGGTGTATACGACATTGCTTAAGTCCAAAAGCGCCGCAAAGCGGCGCAGAAGAAAGTGATGACACAAATAATAGTCTGTTAATAAAGCGGTTGTGACCGCCATTAACCCATCCGTGGGTGCCCGCTGGTTTGGGCTGGATAATCATGCTGGCTTTTCCCGGCTCGCGCTGCGCTTAGCCGGGCTACAGGTGCGTGCAGTGTTGTAGCCCGGATAAGGCGTTAGCCGCAATCCGGGGGCCCGCACCGTTAACAAATTCTCGGCAGCGGCTCGGCGTGAGGAAGATCCAGCGTGCGCTTCACGCCGTACAGACCAACAGAGCGCACGCCCGCGCGCGGCACAACCTCGCCGATTATCGCCGCATCGCGGCCTAATGGATGAGACCGTAAATGCGCAAGTACGCTTTCCGCCGCCTCGCGGGCAACGGCGATCAGCAGCTTGCCCTCGTTGGCGAAATTAAGCGCGTCCAGCCCCAGCAGCTCGCACACGCCGCGCACGGTATCGTTCACCGGCAGCTTATTCTCGTGCAGTTCAATCCCGCAGCCGCTGGCGGTGGCGAATTCATGGGCCACCGCGTTAACGCCGCCGCGGGTGGCATCGCGCAGGGCTTTCACGCCAGCAACGTCGCGCAGCGTCTGAATCAAGGGCGTCAGCACCGCGCAGTCGCTGGACAGCGCGCCGTCAAGCCCCATCTGTTCGCGCAGGTTGAGGATCGTTGCCCCGTGATCGCCAAGCGTACCGCTGACCAGCAGCACGTCTCCCGCGCTAATCTGCTGCGCCCCCCAGCGAATACCGGTAGGGATGACGCCGATCCCGGCGGTATTGATAAACAGCTTATCCGCCGCCCCGCGCGGCACCACTTTGGTATCGCCGGTAACAATGGCGATGCCGGCCTCCCGCGCGGTCTGCGCCATGCTGTTCACCACCGCTTCGAGGGTGGCCATCTCCAGCCCCTCTTCGAGAATAAACCCGCACGAGAGATAGCGCGGCAGCGCGCCGCTCACCGCCACATCGTTGGCCGTGCCGCAGACCGCTAGCTTGCCGATGTTGCCGCCTGGGAAAAACAGCGGATCGATGACGTAGCTGTCGGTGGAGAAGGCGAGCCTGTCGCCCTGCGCGCTAAGCTGGGCGAGATCGAGACGCGCCTGATCTTCCTGCTCCGCCAGCCAGGGGTTGGCGAAAGCCTGCATAAACAGATCGCCGATCAGCTGCTGCATCGCCTGACCGCCGCTACCGTGGGCTAACTGAACGCTTTTCATGCTTCGATTTCCTGACTGCGATATTGATACCAGGCGGCGCAGGCGCCCTCCGATGAGACCATCAGCGCGCCGAACGCGCTCTGCGGGTTGCAGGTATTGCCGAATAGCGGGCACTGGTGCGGTTTGCAGCGGCCGGTCAGCACCTCGCCGCAGCGGGCGCGCGGGTCGTCGCTGACCCGCTGCGGCGCCGGGCGGAAATGCGCTTCGGCGTCGAAACGCTGATATGCGGCCGTCAGATGCACGCCGGAGTCGTTAATCACCCCCAGACCGCGCCACTCGCTATCGCCGCTAAGGCAAAACACCTCGGCGATGGCCGACTGCGCCAGCGGGTTGCCCGCATCGGGCACCACCCGGCGATACTGGTTCTCCACGTCGCTGTGCCGCGCTATTGTCTGCTCAACCAGCATCACCGCGCCTTGCAGTAGATCAAGCGGTTCGAATCCTGCCACCACTAAAGGACGATGATAGTCGCTGGCGATAAAGCCGTAGGCGTCGGTGCCAATCACCATGCTGACGTGACCGGGGGCGAGAAACGCGTCGATACCGTTATCCGGCTGGTCGAGCAGGCTGCGCAGGGTCGGCAGCAGGGTGATGTGCTGGCAGAAAAAATAGAAGTTGGCGACGCCGCGCTCGCGGGCCTGGCGCAGGGTCAGGGCGGTGGCGGGCATCGTCGTTTCAAAACCAAGGCCGAAGAACACCACTTCACGCTCGGGGTGCTGCTGCGCCAGCTTCAGGGCGTCCATCGGCGAATAGACGATGCGGACGTCGGCGCCGCGCGATTTAGCCTGCAGCAGTGAACCGTTTTTTCCCGGCACGCGCATGGCGTCGCCAAAGGTGCAGAAAATCACCCCCGGACGGCTGGCGATATCGATACAGGCGTCGATGCGCCCCATCGGCAGCACGCACACCGGGCAGCCGGGGCCGTGAATAAACTCGATATTTTCCGGCAGCAGCTGATCGAGACCAAATTTAAAAATGGCGTGGGTATGACCGCCGCACACTTCCATAATGCGCAGCGGACGTTCGGCGGTATGCGGCAGCAGGCGCGCGCGCTGCCGGAGGTGTTCCACCAGCTGCATCACCTGTTCCGGAGCGCGGTATTCATCGACATAGCGCATTTACCGCTCCTCGCCGTACAGCAGCGCGCCGACGTCCGGCTCGACTTCAAACATATTTTGCAGCGCCTCGAGGGTGTCGCGGGCTTCGGCTTCGTTAATCACGCTCATGGCGAAACCCACGTGGACCAGCACCCACTGGCCGAGACGCGGCTGGCCGCGATCGTCAACCGCGCCCACCAGGGTCAGGTCGACTTCGCGCTGAATGCCGCACACTTCGACCTTCGCCAGATTGCCGTCAATGGCGCAGATTTGTCCGGGAATGCCTATGCACATTGTTGCGTCTCCAGCCAGCTAAGCCACTGGTCCATGCCTTCGCCGCTGGTGGCGGAAAGCAGAATAATGTCAATATCCGGGTTCACCTCGCGGGCGCAGGCCAGACACTTTTCTACGTCAAAGTTGAGATACGGCAGCAGGTCGACCTTGTTAAGCAGCATCAGGCTGGCGGCGGCGAACATATGCGGATACTTCAGCGGCTTGTCTTCGCCTTCGGTTACCGACAGCACCGCCACTTTATGACGTTCGCCGAGGTCAAAGCTCGCCGGACACACCAGGTTACCGACGTTTTCGATAAACAGAATGCCGTGGTCATCCAGCGGCAGGCGCGGCGCGGCGTCGGCGATCATCTGCGCGTCGAGATGGCAGCCTTTGCCGGTGTTGACCTGAATCGCCGGGGTGCCGGTGGCGCGGATGCGCGCGGCGTCGTTCACCGTTTGCTGATCGCCTTCAATCACCGCGCAGGCGGTTTTCTCTTTCAGCCGCAGCAGGGTTTCCGTCAGCAGGGTAGTTTTGCCGGAGCCGGGGCTGGAGACCAGATTCAGCACCAGCTGGTTTTTAGCGGCGAAGCGCGCGCGGTTGCGGGCGGCCAGACGGTTGTTTTTATCCAGCACGTCGATTTCCACTTCCAGCATCCGCCGCTGGCTCTGGCCGGGCGCATGGGTACCCGCCTCGCCGTGACCGTAGTGCAGGTCGCCAGCCTCCGAGCGGGTGGGGGAAAAGTTATCGGTTTTCACGCCGGTAATGTTCATCATCTGGCGCGGGGCGGGCGCGAAGGGGGCGCTGCGAAACGCCGAATGCGGGTTATGCTCGTCGCCTTCTATATAAAGGTTGCCTTCACCGCAGCCGCAGGTTGTACACATAATCTTATTACTCCACTTCTAGTCGCTGAATCTGTAAGCCGTCATCTGCCACGATTTGCAGCCGGTCGCTCTGACACTGCGGGCAGCGGCGCACGTGCTGTGAGATGAGATGCACGTACTGCTGGCAGGATTCACACCAGCATTCAGCCTGTTGTTCGGCGATATGCAGCTCGCAGCCCTCCGCCAGCGTGCCGCGGCACACCAGCTCAAAGCAGAAGGTCAGCGCGCTGGCCTCCACGCAGGAAAACGCCCCGACCTTCAGCCACACGCCGGTCACCCGACGCGCGCCGGCCTGCAGCGCCTGCTGTTCGATAATTTCCAGCGCCCGCTGGCTAAGAGTGATTTCGTGCATGGTGCCTCCGTATCGCGATGGCCCTTTAATGCAATAACGATGCCAGGTCATAGGTAATGTCACGAAAATGTCGATGACACGCTGCAGACGTCGTCATCGACATGTCTTTCCGCCCCCCGGAATTTTATAAACATGTTTAAAATCAATTAATTAAATTTTGGCATGAAAAGTGCTTAACCGGTGCATCTCATACAACGGGGGATCCGGGATGACTATTTGGGAATTAAGTGAAAAGGCGGACTACATCGCCGATCGTCACCGTCAGCATCAGGAGCAGTGGCACACCTACTGCAACTCCTTGGTACAGGGAATAACCCTGTCGAAAGCGCGTCTGCATCACGCCATGAGCTGCGCGCCGGATAAAGAACTATGCTTCGTACTGTTTGGCCATTTTCAGGTCTACGTTGCGCTGGCGGAAGGGTTTAACAGCCACACCATCGAGTATTACGTGGAAACTAAAAACGGCGACGACAGACGTCTGATTGCCCAGGCCACGCTGGGCTCAGACGGCACCATTGATGGCCGGATCAGCAACCGCGATCGCGAGCAGGTTCTGGAGCACTATCTGGCGACTATCGCCAGCGTTTACGACCGTCTCTACGAGGCTATCGAACAAGACCAGCCGGTGGATTTAAGCCACCTGACGCTGGCCCGTTAATCGTCAGGTGTCGACAAGTGTCGAAGCTGACACCTGCGCAACCTGTTTTCGTCAAAAATGACTTTCACCTGAGGATGACCCGGTGAACCGTTTTGTAATTGCTGACTCCACCGTCTGTATCGGCTGTCGTACCTGCGAAGCCGCCTGCGCTGAGACTCACCGCCAGCAGGGCCTGCAGGCCATGCCCCGGCTGCATTTAATGCGCAATGAAAAAGAATCCGCGCCGCAGATGTGCCACCAATGTGAAGATGCGCCCTGCGCCGCCGTCTGCCCGGTTAACGCCATTAATCGCGTCGATGGCGCGGTGCAGCTCAATGAGAGCCTGTGCGTAAGCTGCAAGCTGTGCGGCATCGCCTGTCCGTTCGGCGCCATTGAGTTTTCCGGCAGCCGTCCGCTGGATATGCCGGCTAACGCCAATACCCCCCTGGCCCCCGCCGCGCCGCCGGCGCCGGCCCGCGTCAGCTCGCTGCTCGACTGGGTGCCGGGCGTGCGCGCCATCGCCGTCAAATGCGACCTGTGCCACTTCGATGAGCAGGGCCCGGCGTGCGTACGCACCTGCCCGACCAAAGCGCTGCTGCTGGTGGATATCCGCGATATCGCCCAGGCCAGCAAGCGTAAGCGGCAGCTGACTTTTAATACCGATCTCGGCGATCTGTCGCTGTTCCAGGCGCAACAAGGGGACGTGAAATGAGTGTGATTTCCTTAGTGAATCAGGCGGTGGCCTGGTACGCCGCCAGCGCGGTGCTGGCGTTTCTGTTCGCCCTGCGCAAACCGCTGAGCGGGGCGATCGCCGGGATTGGCGGCGCGGTCGCCAGCGCGATGCTGGTGCTGGCGGGCGGAACGGCGCTGCTGATGCCGGAGCGCGTTAGCGGCGGCATGCTGCAGATGCTGCATTTGACCCTGCGCGTGGGCGGCGTCAACGCGCTGTGGCTGCTGGCGATCGGCCTGTCGGCGCTGCCGATTTCGCTGTTCAATATCGCCTGGCATCGTCACCCGCAGGTGAAAGCCAACGGCCTGCTGGTGAATCTGCTGCTGGCCGCCGCCGTCTGCGCCGTGGTGGTGACGAACTTCGGCGCGCTGGTGGTGATGGCGGAGATTATGGCCCTTTGCGCCGCGTTTCTTACCGGCTGCGCGCAGTCCGGCAAGCTGTGGTTTGCGCTGGGTCGCCTCGGTACGCTGCTGATGGCGTGGAGCTGCTGGCTGGTCTGGTCGTCCTACGGCACCCTTGAGCTGGCGCAGATTACCCAGCTGGCGATGGCGGCGCCGCAGAACGCGCTGCTTTGGCTGCCGGGCCTGGTCGGCTTTGCGCTGCTGGCCGGAGTTATTCCGCTGCACGGCTGGGCGCCGCAGGCTCACGCCGGCGCTAGCGCGCCGGCCGCCGCGCTGTTTTCCACAGTGGTGATGAAGGTCGGTCTCTACGGCATCCTGACGGTCTCGCTGGCCGGCAGCGTACCGCCGCTGTGGTGGGGCGTGATGCTGCTGGTGCTGGGCATGATCACCGCCTTCGTCGGCGGGCTGTACGCCCTGATGGAGCACAATATTCAGCGCCTGCTGGCGTACCACACCCTGGAAAACATCGGCATTATCCTGCTCGGCCTCGGGGCGTTCGTCACCGGCGTGGCGACCCATAACCCGACCCTGATGGTGCTGGGCTTTATTGGCGGCATGTATCACCTGATCAACCATAGCCTGTTTAAAACCACCCTGTTCCTCGGCGCGGGGGCGGTGTGGTTCCGCACCGGCCATCGCGATATCGAAAAGCTCGGCGGGATCGGCAAGAAAATGCCGCTGATTTCGCTCGCGATGCTGGTGGGCCTGATGGCGATGGCCGCGCTGCCGCCGCTGAACGGCTTTGCCGGGGAGTGGGTTATCTATCAGTCCTTCTTTAAGCTGAGCACCGGCGACGCGTTTGTTGGCCGCCTGCTCGGGCCGCTGCTGGCGGTGGGCCTGGCAATTACCGGCGCGCTGGCGGTGATGTGTATGGCGAAAGTCTACGGCGTCACCTTCCTCGGCGCGCCGCGAAGCAAAGAGGCGGAAAACGCCACCTGCGCGCCGGGGCTGATGACCTTTAGCGTGGTGCTGGCCGCCGTCTGCTGCGTGATTGGCGGGGTTGCCGCGCCGTGGCTGCTGCCGCTGGTGAGCGGGGCGTTTCCGGTGCAGGCGGAGGTCTCCAGCGCGGTGTCCCAGCCGATGATCGCCATTCTGCTGATTGCCTGCCCGCTGCTGCCGCTGCTGCTGATGATCTTCTTCAAGGGCGATCGCCTGCCGGCGCGCTCCCGCGGGGCGGCCTGGGTCTGCGGCTACGATCATGAAAAATCCATGGTGGTAACCGCCCACGGTTTCGCCATGCCGGTGAAAGAAGCCTTTGCGCCGATTCTGAAACTGCGCCACTGGCTGAACCCGGTGCGCCTGGTGCCCGGCTGGCAGAACGCTTCCGCGCCCGCGCTATTTCGCGGCGTGGCGCTGGTGGAGCTGGCGGTACTGGTGGTGATTGTGATTTCCCGAGGAGCCTGAGAATGAGCGTATTAATTGCATTGTTGCAGGCGCTGGTGCTGTTCGCCGTCGCGCCGCTGTTGTCCGGGGTGACCCGCGTCGCCCGCGCGCGTCTGCATAATCGCCGCGGTCCGGGCGTGCTGCAGGAGTACCGGGACATTCTGAAACTGCTGGGCCGCCAGAGCGTTGGCCCGGATGCTTCCGGCTGGGTCTTCCGCCTGACGCCGTACGTGATGGTCGGCGTGATGCTGACCATCGCCACCGCGCTGCCGGTGGTGACCGTTGATTCGCCGATGGCGGGGCTGGGCGACCTGATTACCCTGATCTACCTGTTCGCTATCGCCCGCTTCTTCTTTGCTATTTCCGGCCTTGATACCGGCAGCCCGTTTACCGCTATTGGGGCCAGCCGCGAAGCGATGCTCGGCGTGCTGGTGGAGCCCATCTTGCTGCTCGGCCTGTGGGTCGCGGCGCAGGTCGCGGGGTCCACCCATATCAGCAGCATCACCGACACCATTTATCACTGGCCTGTCGCCCGCACTCTTCCGCTGATTCTGGCGCTGTGCGCCTGCGCCTTCGCCACCTTTATCGAAATGGGCAAGCTGCCGTTCGACCTGGCGGAAGCGGAGCAGGAGCTGCAGGAAGGCCCGCTCTCGGAATACAGCGGCAGCGGCTTCGGCGTGCTGAAGTGGGGCATCAGCCTCAAGCAGCTGGTGGTCCTGCAGATGTTCGTCGGCGTATTTATCCCGTGGGGACAGATGACCAGCTTTAGCGTCGGCGGTCTGCTGCTGGCGCTGGTGGTTGCCGTCGTCAAGCTGGTGCTCGGCGTGCTGGTGATTGCGCTGTTCGAAAACAGCATGGCGCGTCTGCGCTTTTGCGCCACCTCCCGCGTCACCTGGGCCGGGTTTGGTTTTGCCTTTTTAGCCTTCGTCTCCTTGCTGGTGGCGTGATTTAAGAGAGTTTGAGCATGTCTGAAGAAAAAATCGGTCAACACTATCTCGCCGCGCTGCATCAGGCCTTTCCGGGCGTGGTGCTGGATGAAGCCTGGCAGACCAAAGACCAGTTGACGGTCACGGTGAAGGTCAACTATCTGCCGGAAGTGGTCGAGTTCCTGTACTACAAGCAGGGCGGCTGGCTGTCGGTGCTGTTCGGCAACGATGAACGCAAGCTGAACGGCCACTACGCCGTCTACTACGTGCTGTCGATGGAGCAGGGCACGAAGTGCTGGATCACCGTGCGCGTGGAAGTGGACGCCAATAAACCCGAGTATCCGTCGGTGACGCCGCGCGTGCCGGCGGCGGTATGGGGCGAGCGCGAAGTGCGCGACATGTACGGCCTGGTGCCGGTGGGGCTGCCGGACGAGCGCCGGCTGGTGCTGCCGGACGACTGGCCGGATGAACTCTATCCGCTGCGTAAAGACAGCATGGACTACCGCCAGCGTCCGGCGCCGACCACCGACGCCGAAACCTACGAGTTTATCAACGAGCTGGGCAGCAAGAAAAACAACGTGGTGCCGATTGGCCCGCTGCACGTCACCTCCGACGAACCGGGCCACTTCCGCCTGTTCGTTGACGGCGAGAATATTATCGACGCCGACTACCGCCTGTTCTACGTTCATCGCGGGATGGAAAAGCTGGCGGAAACCCGGATGGGCTACAACGAAGTCACCTTCCTGTCGGACCGGGTGTGCGGTATCTGCGGTTTCGCCCACAGCACCGCCTACACCACTTCGGTGGAGAACGCGATGGGCATCGTGGTGCCGGAGCGCGCGCAGATGATCCGCGCCATTCTGCTGGAGGTGGAGCGCCTGCACTCGCACCTGCTGAACCTCGGCCTCGCCTGCCACTTTACCGGCTTCGACTCCGGGTTTATGCAGTTCTTCCGCGTGCGCGAAACCTCGATGAAGATGGCGGAAATTCTTACCGGGGCGCGTAAAACCTACGGTCTGAACCTGATTGGCGGCATTCGTCGCGATCTGCTGAAAGAGGACATGATCCAGACCCGCCAGCTGGCGCAGCAGATGCGCCGCGACGTGCAGGAGCTGGTAGATATGCTGCTCAGCACGCCGAATATGGAGCAGCGTACCGTGGGTATTGGCCGTCTCGACCCGCAAATCGCCCGCGACTTCAGCAACGTTGGCCCGATGGTGCGCGCCAGCGGCCACGCCCGCGATACCCGCGCCGATCACCCGTTTGTCGGCTACGGCCTGCTGCCGATGGAAGTGCACAGCGAGCAGGGCTGCGACGTCATCTCGCGCCTGAAGGTGCGCATCAACGAGGTCTACACCGCGCTGAACATGATCGACTTCGGCCTCGATAACCTGCCGGGCGGCCCGCTGATGGTCGAAGGGTTCACCTATATTCCGCACCGCTTCGCGCTGGGCTTCTCGGAAGCGCCGCGCGGAGATGATATCCACTGGAGCATGACCGGCGACAACCAGAAGCTGTACCGCTGGCGCTGCCGGGCGGCGACCTACGCCAACTGGCCGACCCTGCGCTATATGCTGCGCGGCAATACCGTCTCCGACGCGCCGCTGATTATCGGCAGCCTCGACCCGTGCTACTCCTGCACCGACCGCATGACCGTAGTCGACGTGCGCAAGAAGAAAAGCAAAGTGGTGCCGTACAAAGAGCTGGAGCGCTACAGCATCGAGCGTAAGAACTCGCCGCTGAAATAAGGAATCGCCATGTTTACCTTTATTAAAAAAGTCATCAAAACCGGCACCGCGACGCACTCATACCCGCTGGAGCCGATGCCGGTGGATAAAAACTTCCGCGGCAAACCGGAGCATAACCCGCAGCAGTGCATCGGCTGCGCCGCCTGCGTTAACGCCTGTCCGTCGAACGCCCTGACGGTGGAGACCGATCTGGCCACCAACCAGCTGGCTTGGCAGTTCAACCTCGGACGCTGCATTTTCTGCGGACGCTGCGAAGAGGTTTGCCCGACGGCGGCGATTAGGCTCTCTCAGGAGTACGAGCTGGCGGTGTGGAAAAAAGAGGATTTCCTCCAGCAGTCGCGTTTTGCCATCTGCCACTGTCGGGTATGCGAACGGCCGTTCGCCGTACAGAAAGAGATCGACTACGCCATCGCGCTGCTCAAACACAACGGCGACAGCCGCGCCGAGCTGCATCGCGAAAGCTTTGAGACCTGCCCGGAGTGTAAACGCCAGAAGTGCCTGGTGCCGTCCGACCGTATTGAACTGACTCGCCATATGAGAGAGGCCAGCTGATGAGCAACTTATTAGGGCCGCGCGATGAAAACGGCATTCCGGTGCCGATGACGGTGGATGAGTCCATCGCCAGCATGAAGGCATCGCTGCTGAAGAAAATTAAGCGTTCCGCCTACGTCTACCGGGTGGACTGCGGCGGCTGCAACGGCTGCGAGATCGAGATTTTCGCTACCCTGTCGCCGCTGTTCGACGCCGAGCGTTTTGGGATCAAAGTGGTGCCGTCGCCGCGTCACGCCGATATTCTGCTGTTTACCGGGGCGGTAACCCGGGCGATGCGTTCTCCCGCGCTGCGCGCGTGGCAGTCCGCGCCGGACCCGAAAATTTGTATCTCCTACGGTGCCTGCGGCAACAGCGGCGGCATCTTCCACGACCTCTACTGCGTATGGGGCGGCACCGATAAAATCGTGCCGGTGGATGTCTATATTCCCGGCTGCCCGCCGACCCCCGCCGCGACGCTGTACGGCTTCGCGATGGCGCTGGGCCTGCTGGAACAGAAAATCCACGCCCGTCTGCCGGGCGAACAGGACGAACGGCCGACCGAGCTTCTGCACCCGGATATGGTACAGCCGCTGCGGGTGCGCATCGACCGCGAAGCGCGCCGGCTGGCGGGCTATCGCTACGGTCGCCAGATAGCCGACGACTATATGCGCCTGCTGGGGCAGGGCGATAGCCAGGTGGTGCGCTGGCTGGAGGCGGAAAAAGATCCGCGCCTGACCGAGATCGTCACCCATCTGAACCAGGTGGTCGAGGGAGCGCGTATCCGATGAGCGAGACGGTGGTGTTCAGTCAGCTGAGCCGTAAATTTATTGATGAGAACGATGCGACGCCCGACCAGGCGCAGCAGGTGGTCTATTACAGCCTGGCGATTGGCCACCACCTCGGCGTCATCGACTGCCTTGAGGCGGCGCTGAGCTGCCCGTGGCAGGCGTATCTGGCGTGGATTGCGACCCTCGAAGAGGGCAGCACCGCGCGGCGCAAAATGGAAGGCGTGCCGAAGTACGGCGAGATTGTTATCGACAGCAATCATGTGACGATGCTGGCCAACGCTTTTGATAAAGCGCAGGCCCGTCAGACCCCCGAGCAGCAGGCGTGGAGCAAAACGCTGCTCAGCATGCTGCATGATATTCACCAGGAAAGCGCCATCTATCTGATGGTGAGGAGACTCCGTGACTGACGTTTTACTCTGTGTCGGCAATAGTATGATGGGCGACGACGGCGCAGGTCCGCTGCTGGCGGAGATGTGCGCGGCTAACCCCGTCGGCGAATGGGTGGTGATTGACGGCGGCAGCGCGCCGGAGAACGATATCGTCGCCATTCGCGAGCTGCGCCCCGAGCGCCTGCTGATCGTCGATGCCACCGATATGGGCCTGAATCCCGGCGAGATCCGCATCGTCGATCCGGACGATATCGCCGAGATGTTTATGATGACCACCCACAATATGCCGCTCAACTATCTGATCGATCAGCTAAAAGAGGATATCGGCGAGGTGATTTTCTTGGGTATTCAGCCGGATATCGTCGGCTTTTATTACCCGATGACCCAGCCGATTAAGGACGCGGTCGAGGTGGTGTACGCGCGGCTTGATGGCTGGCAGGGGAATGGCGGTTTTGCGGCACTTGAAGCCGCAGAGGAGCCGGCGTTCCCCGGCTAAGCGCAGCGCGAGCCGGAAGTTCGGTCAGGGGAGCAAGCGTAATTGTTTCCCGGGTCGCGGCGTAAACGCCTTACCCGGGCTACCGGTTCGCGGGCGTTGATGAACCTGTAGCCGGAAGTTCGGTCAGGGGAGCAAGCGTACTTTTTTCCCGGGTCGCGGCGTAAACGCCTTACCCGGGCTACCGGTCTGCGGGCGTTGATGAACCTGTAGCCCGGCTAAGCGTAGCGCAAGCCGGGAAAATTTCCGTGTTACAGGTGTTTGTTAGGCTGAGGCTCCCTCAGTCCGCGGGGCACACTACGCCAAATCTTCCCCATTGCTGGCAATCACCTTCTTATACCACCAGAACGACTTTTTGCGTTTTCGCGCCAGCGTGCCGCGTCCGGCATCGTCGCGGTCGACGTAGACAAAGCCGTAGCGCTTGCTCATCTCGCCGGTAGAGGCGGACACCAGATCGATACAGCCCCAGCTGGTGTAGCCCATCACCGGAATGCCATCCTCGATGGCGTCACCCATCGCCTTAATATGCTCGCGCAGATAGCTGATGCGATAGTCGTCATTAATCTCGCCGTTAGCGTCAATCTCATCCCGCGCGCCGAGACCGTTTTCCACGAGGAACAGCGGTTTCTGGTAGCGGTCATACATCATATTCATGGTGATGCGCAGGCCGAGCGGGTCGATGCCCCAGCCCCATTCGCTGGCCTGAATATGCGGGTTCTTCAGCGATTTAACGATATTGGCGGCGCTGGTGTTGCCGGCGTTCATCTCCGCCGACGCGCAGCGTGAAGCGTAGTAGCTGAAGGAGACGAAATCGACGGTATGGCGCAGGATTTCATCATCGCCCGCTTCTTTGGCGATGGTCACGCCTTTCTCGCGGAATACCCGCGCCGCCCAGACAGGATACGCGCCGCGCGCCTGGACATCGATAAAGAACAGGTTCTCGCGATCTTTCTCCAGCGCCATCCACACGTCTTCCGGCTTACAGGAGTAAGGGTAGAAATTGCCGCCCGCCAGCATACAGCCGACCTGATTTTGCGGATTCACCTCGTGGGCGATTTTGGTCGCTAAGGCGCTGGCGACCAGTTCATGATGGGCGGCCTGGTATTTCACCTGCTCCTGATTTTCCCCCTCTTCAAACACCAGACCGGCGCCGGAGAACGGGCTGTGCAGCATGATGTTGATTTCATTGAAGGTAAGCCAGTATTTCACCAAGCCATCAAAAGCTTCAAAGCAGGTGCGGGCGTAGCGGGTGAAGAACTCCACCATTTTTCGATTGCGCCAGGAGCCGTACTCGGTGACCAGGTGCATCGGCACGTCGAAATGGCACAGCGTCACCAGCGGCTCAATGCGGTGCGTTTTGCACTCCTCGAACAGCGAGCGATAAAAGGCGATCCCTTCCGGGTTCGGTTCCAGCTCATCGCCCTCAGGAAACAGACGGCTCCAGGCGATAGAGGTGCGGAAGACGCTAAAGCCCATCTCTGCCATCAGAGCGATATCTTCTTTATAACGATGATAAAAATCGATCGCCTCGTGGCTCGGGTAGAACTCATCGTCGCGCAGCGCGAAGCGTTTCTCCTGCCCCAGCTTGACCGCCAGGCGGTGCGCGCCGTGGGGAATCATATCGACGGTGGTCAGCCCTTTGCCACCCTCCAGATATGCCCCTTCGGACTGGTTGGCGGCCAGTGCGCCGCCCCATAAAAATCCCTGTGGAAAAGTCGCCATGCGTTACCTCGTTAACAAAATGGTGTTCAGGCGTGAGAAGCCTGGGTGCCGGCCTGGCGCTGTCTGGCGTCGGCGTCGGCTTCTTCTTGCGGAATATCTTCAAAGCCAAGCATCAGCGTCAGGACAAACGACAGCACTACCGCCAGCGCCATGACGCCGAAGACCCAGACGATGGTCATCGGATTGGCCGGGTCGAAAAACTGGACGCTGGTAAACAGCCCCGGCGCCGCCATTGAGTGGCTGGCGAGCCCGGCAATACCGGCCACCGCGCCGCAGATAAAGCCGCTGATCAGGCTGGCGATCAGCGGTCGCTTCAGCCGCACCGCCACGCCGTACAGCGCCGGTTCGGAAATCCCCGCCAGAATCGCGGAAGCCGCGGCCGCCAGCGCCGTCTGGCGCAGCTCCGGGTTTTTGGTTTTCCACGCCACCGCCAGCGACGAACCGCCCAGCGACAGATTAGCGCCGATTTCCGACGGCATTACCATGCCCTCTTTGCCGGTTTCGGCGATGGTCTGAATGATAGTCGGGGTAAAGACCCGGTGCATCCCGGTCATCACCAGCAGCGGCCACAGGGCGCCCATGATCGCCACCGACAGCCAGCCGAGATAGCTGTGGATCGTATAGACCAGCGCGGAAATGGCGCTACCGATCCAGATGCCGAGCGGGCCAATCAGCAGAATCGACAGCGGAGCGGCGATCAGCACGATCAGCATCGGTTTAAGGAAGTTTTTTGTCACCGCCGGGGTGATACGGTCGACCCAGCGTTCGATATAGGAGAGACACCAGGTCATCACCAGCGCCGGGATCACGGTATAGGTGTATTTCACCGCCGTCACCGGAATAAAGGCGAACTCCACGTGCTCGCCCTGGGCGGCTTTGGCCATCAGCTCGATAAAGCTCGGGTGTACCAGTACCCCGGCAATCGCAATCGCCAGCGACATATTGGTTTTGAACTTCACCGCCGCGGAGGCCGCGACCATCAGCGGCAGGAAGAAGAACGCGCCGTCGCCGATCACCGTCAGAATAGTCAGCGTTGGCGCGCCTTTGGGCAGCGCGCCGGTCATCTCGAGGATCATTGCCAGCAGCTTAACCATCGATCCGCCGATAATCGCCGGGATCAGCGGCGACATGGTGCCGATCAGCGCGTCGAGGATCCCGGCGCCGATGCGTTTCAGGGTAATGGGCGGTTTCCCCTGCGGTTCGGCGGGTCGCAGATCCCCCGGCAGCAGCGCAACCACTTCACGATACGCCTGGGAGACGGTATTGCCCACGATCACCTGACACTGGTTATCGCTACGTACGACGCCGAGCACGCCTTTCAGCCCTTTGAGGGTGGCGCTGTCGACCCGCTCGTTGTCTTTGACCACGAAACGCAGGCGGGTCATGCAGTGGGTGACGGCGGCAACGTTATCTGCGCCGCCAATTGCCGCGATAATCTGCTGCGCCAGAGCTGCATAATTTTTAGACATCGGATTTCATCCTGTTTATCAATGGGGTACTGGCTTGTCGCCGCGCCGGAAAGCGGAGCGGCATCATGCATACATAGGAAACCGGTTCCACAAAATCATGATTAGTTTCATGAATGCATACAAGAAATAAAAAAATAAGATCTCGATTTTGTGATTTTGATCGCTGTGTGCGCATCAGCGCGGGCGACGCGCAAATGCTGAAAAAGCGCAGCGCGTGCAGTACACTGCGGGCAACATTGGCAACAGGAATAACCACATGGCAACGATGCTGGAGGTAGCGAAGCGCGCGGGGGTGTCAAAGGCCACCGTTTCGCGGGTGCTGTCGGGGAACGGCTATGTCAGCCAGGAGACCAAAGATCGCGTCTTCCAGGCGGTGGCCGAAAGCGGCTACCGGCCGAATCTGCTGGCGCGCAACCTGGCGACGAAAAAGACCCAGACCCTCGGGCTGGTGGTGACCAACACCCTTTATCACGGCGTCTATTTCAGCGAACTGCTTTACCACGTGGCGCGGATGACCGAAGACAAAGGGCGGCAGCTGATCCTCGCCGATGGCAAGCACAGCGCGGAGGAGGAGCGCGAGGCGATTCAGTATCTGCTCGATCTGCGCTGCGATGCGATTATTATCTATCCGCGCTTTCTCAGCGTTGATGAGATGGATGAGATTATCGAAAATCATGAGCGGCCGATCATGGTGCTCAACCGCCGCCTGCGCCGCAACGCCAGCCACTGCGTCTGGTCCGATCAAAAGGCCTCGGCGATGATGGCGGTGGAAAAGCTTATCGCGCTGGGCCATCGGGAAATCGCGTTTATTACCGGTTCGCTGGATTCGCCAACCGGCGTAGAGCGCCTCTCGGGCTATAAAGACGCGCTGGCCCGCGGCGGCATTGCCCTGAATGACTCTCTGATCGTCGAAGGCCGCTGGACGCCGGAAACCGGCGCGGCGGGAGTCGAGACGCTGCGCCAGCGCCGCGTCGGCTATAGCGCGCTGGTGGCGAGCAACGACGATATGGCGGTTGGCGCGATGAAGCAGCTGCATCAGCTCGGCGTCAAGGTCCCGGAGCAGGTTTCGGTGGTGGGCTTTGACGATATCGCGCTGGCGCCGTTTATGGTGCCGGCGCTCTCCAGCGTCAAAGTCCCGGTGACGGAGATGATCAAAGAGAGCATTAACCGGCTGATCTTTATGCTCGACGGCGGCGATTTTAAATTTCAGCAAACCTTTTCCGGCGAGCTGATTGAACGCGACTCGATGGTTCCCGGCCCGCACGCCTGACGTCGTCAGCTGTCATCGTCACAACTGACGATGACAGTATCTCCCGTATTTATCTTCTTTAATATCAGTTAGATAAAAGTTGGAACGCATTATGCATACTCCGGCGCGTAACCTTCTTACAGCTGGAGAAATGGATGAACCGTTTCATTATCGCCGACGCGAGCAAATGCATCGGCTGCCGCACCTGTGAAGTGGCCTGCGTGGTCTCTCATCAGGAAAATCAGGACTGCGCCGCGCTGACGCCAAAAAGCTTTTTACCGCGTATTCACGTGATCAAAGGCGTTAACGTGTCGACGGCCACCGCCTGCCGTCAGTGCGAGGACGCCCCGTGCGCCAACGTCTGTCCGAACGGCGCGATCAGCCGCGATCGGGGCTTCGTCCACGTGATGCAGGAGCGCTGCATCGGCTGCAAAACCTGCGTGGTGGCCTGTCCCTACGGCGCCATGGAAGTGGTGGTGCGCCCGGTTATCCGCCACAGCGGCGCGGGGCTGAACGTGATGGCGGAAAAAGCCGAAGCCAACAAATGCGACCTTTGCCACCACCGTGAGGAAGGCCCGGCCTGTATGGATGCCTGCCCGACCCACGCGCTGATTTGCGTCGACCGCAACAAGCTCGAACAGATGAATATCGAAAAACGCCGCCGCACCGCGCTGGCCTGGTAAGCCGGTCGCGCAATGAACGGGGTGCAAATCCGCATTCGCGGTAAAGTGCAGGGGGTGGGATTCCGCCCCTTCGTCTGGCAGCTGGCGCAGCAGCTGGAGCTGCGCGGCGACGTATGCAATGACGGCGACGGCGTGCTGGTGCGCCTTGTCGGCGATGATGCGCCATTTCTCGCCGCGTTAACCCGGCGCTGTCCGCCGCTGGCGCGTATCGACAGCGCGGCAGTGGCGCCTTTTGTCTGGGCCGCGCCGCCGCCGGGCTTTACCATCCGCCAAAGCGGGGCCGGAAGCATGCGCACGCAGATTGTGCCCGATGCCGCTACCTGCCCGGCATGCCTGGCGGAGATGAACAACCCGCGGGAGCGCCGCTACCGCTATCCGTTTATCAACTGCACCCACTGCGGGCCGCGCTTTACCATTATTCGCGCTATGCCCTACGACCGCCCGCTGACCTCTATGTCGCCGTTTCCTCTTTGCCCCGCCTGCGCGACGGAATATGGCGATCCCGCCGATCGCCGCTTTCACGCGCAGCCGGTAGCCTGCGCCGAGTGCGGGCCGCAGCTGGAGTGGCGCGGCCCGCAGGAGCATTTATTTGGCGAGGCCGCCTTAGATGCGACGATTGCTCGCCTGCTGGCGGGCGATATTGTGGCGGTGAAGGGGCTGGGCGGTTTCCATCTGCTGTGCGACGCCGGAAACCGCGAGGCCGTGGCGAAGCTGCGGGCGCGTAAGCATCGCCCGGCGAAACCGCTGGCGGTGATGCTGGCGACAACGGCGGGGCTCGATGAACCGGCGCTGACGCTGCTGACCTCTCCCGCCGCGCCGATCGTGCTGCTGGAGAAAACGCAGGTGGCCGGCCTGTGCGACCAGATTGCGCCAGGGCTTGCGGAAGTAGGGGGGATGCTGCCGTCTAATCCACTGCAGCATTTACTTTCGCAGGCGCTGGCGCGCCCATTAGTGATGACCTCCGGCAACCTCAGCGGCCGCCCGCCGGCGTTAACCAACGCCGAGGCGCTGGCGGATTTAGCCGGAATTGCCGACGGATTTCTGCTGCATAATCGCGAGATTGTGCAGCGGATGGATGATTCCGTGGTGCGGCAAAGCGGCGAGATGCTGCGCCGTGCCCGCGGCTACGTGCCTGACGCGCTGGCGCTGCCGCCGGGTTTCCACGACGTACCGCCGCTGCTGGCTCTCGGCGCGGATATGAAAAATACGTTCTGCCTGCTGCGCGGCGATGAAGCGGTGCTCAGCCAGCATTTTGGCGATCTCGACGAGGAGGGCGTCGAGGCGCAGTGGCGGCAGGCGCTGCGTCTGATGCAGGAGATTTACGCTTTTACCCCGCAGCGGGTGGTTGCCGACGCCCATCCCGGCTACCGCGCTTCGCGGTGGGCGGCGTCGCTTATGCTGCCGGTGGACCGCGTGTTGCATCATCATGCCCACGCGGCCGCCTGCCTGGCCGAGCACCGCTGGCCGCGGGAGGGCGGCGACGTGATTGCCCTTATCCTCGACGGTATCGGGATGGGGGAAAACGGCGAGCTGTGGGGCGGCGAGTGCCTGCGGGTCAACTATCGCGAGTGCGAGCATCTCGGCGGTCTGCCGGCGGTGGCGCTGCCCGGCGGCGACCTCGCGGCGCGTCAGCCGTGGCGCAATCTGCTCGCCCACTGCCTGGCCTTCGTCCCCGAGTGGCAGAATTATGCCGACACCGCCGCGCTGCGCCAGCAAAGCTGGCCGCTGCTGGCGCGGGCAATCGAGCGCGGTATTAATGCGCCGCAGGCATCGTCGTGCGGCCGTCTGTTTGACGCCGTCGCCTGCGCGCTGGGCTGCGCGCCGCTAACTCTGAGCTATGAGGGGGAAGCGGCGTGCCGTCTGGAGGCGCTGGCGGCGACCTGCGAAGGCGTGGATCATCCGGTGACCCTGCCGTGGCGCGATGGAAAACTGGATCTGGCGACGTTCTGGCAGCAGTGGCTGAGCTGGCAGGCGAGCCCGGCGCAAAAAGCGTGGGCCTTTCATGATGCGCTGGCCCGCGGGCTGGCGGCGATGATGCGCGATTGCGCGAACGCGCGGAATATTCACACGCTGGCCTTCGGCGGCGGGGTACTGCACAACCGCCTGCTGACGGCGCGATTGACCTTTTATCTGGCCGATTTTACTCTGCTCTTTCCGCAGCAGCTGCCCGCAGGCGATGGCGCGATTGCCCTCGGCCAGGCGGTTATCGCTGCGGCCCGCCTGCAGGCTTAAAGGACACCGATATGATAGTGACGATTTTGCGTCAGCAGCCGCGCGCAGCGGCGCTGGTGCTGGCATTGATTGCCGCCAATTTGCTGGCCTGGGGCTGGGCGTTTACGGCGTTCGGCGGCAGCGGCGCGCTGATGGCCGCCAGCCTGCTGGCCTGGGGTTATGGTTTGCGCCACGCGGTGGACGCCGACCATATCGCGGCCATCGACAACGTGACCCGCAAAATGATGCAGCAGGGGAAGCGGCCTTTTGCCGTTGGCGCGTGGTTCTCGCTGGGGCATTCGTCGATTGTGGTGCTGGCTTCGGCGGCGATTGCCGCGACCGCCACCGCGTTTGGCCAGCAGATGAGCTGGTTTCACGAGACCGGCAGCGTTATCGGCACCGCCGTGTCGGCGCTGTTCCTGCTGGTGATGGCCTTTATCAACCTGGTCATTTTGCGCAGCGTCTGGCGCAGCTTTCGGGCGTGGAAGCAGGGCGAAAAGGTGAGCGATGAGGTCATGACCGGCGGCGGCATGATGAGCTGGTTGTTCGGTAAAACCTTCCGCCTGATTAGCCGCAGCTGGCAGATGTATCTGGTGGGCTTTCTGTTTGGCCTCGGCTTTGATACGGCGACGGAAATCGGCGTGCTGGGGATCTCCGCCGCCAGCGCGTCGAGCGGGGTGTCAATTTGGTCGATTATGGTTTTTCCGGCGCTGTTCGCCAGCGGGATGGCGCTGGTGGATACGCTCGATAACGTGCTGATGGTCGGCGCCTACGGCTGGGCGTTCAGCAAGCCGCAGCGCAAGCTCTATTATAATATGACCATTACCGGTACCTCGGTGGTGGTGGCGCTGTTTATCGGCGGTCTGGAAGCGCTGGGGCTGTTGATGGATAAGTTCTCTCTGAGCGGCGGCCTCTGGCGCTGGGTTGGCGCATTGAACGACCATCTCGGCGACGCCGGTTTTGTGGTGGTCGGGCTGTTCGTGGCCTGCTGGGTGCTGTCGGTGCTCAACTACCGCTGGCGCGGGTACGATAATCTGGCGCGGTAGGTTGGGCATTTCCCCGGCTCGCGCTGCGCTTAGCCGGGCTACCAAACCCGAGCGCCTCGCAAGTTGGGTAGCCCGGGTAAGGCGTTTACGCCGCGACCCGGGAATAACCTCATTTCATCGAGGTTAACTCACCAGCTGCTTGAGCAGGGCAAAAGCATCTTTCATGCGATCCTCGCTGACCACAAAAGCGCGCAGCTGGTTCTCGGCGTCAACGCCTTTCGCGACCAGGCCGTCTTTGGCGGCAACGATATTCCACGTCAGATCCTCGCGCCGGGTATCGCCCGCCAGGTGCAGCGGTAAATCCGGCGTTTTGACCTTCACCAGCATCGGCGGCAGCTTCAGTTCTCCCTGCTGGGCCAGCAGATTTTTACTCAGGCACATGGCGCTTAGCAGAATCGGCTGCAGAAAAGGCAGGACCATGCCGTTGATTTCCGCGCAGTCGCCGAGGGCGTAAATCGCCGGATGGCTGGTTTGCAGCTGGCTGTTCACCACCACGCCGCGGTGAGTTTTCAACCCCGCATGCCGCGCCAGCGCCGTTTCCGGGCGTAAACCGGCGGCGGCCACCACCGCATCCACCGTCACCGTACGCTGGCGGTCAAGGGTGACGCGAATCCCGTCGGCGCTCTGCGCCAGGCTTTCCAGCTGGGACTTCAGCATCAGATGCACGCCCATGTCGGTCAGACGATGCTGCAGTCGGCTGCTGGCCTCGGGCGGCATCAGGGCCGACAGTACGCTGGCGGAGTTATCCACCACCGTCACCGCTTTGCCGGCGCGGCAGAAATCCATCGCCAGCTCGCAGCCAATCAGCCCGCCGCCAACGATCAGCACCCTTTTTGCATCGCGCAGATGGCTTTGCGCCGCACCGTATTCCCGCTGGCTGTTCAGGGTCAGCATCAGCTCGCGGCCCGGCACCGGTGGGATAAACGGCGTCGCGCCGGTGGCCAGCACCAGTTTGTCATAGCGCCACTCGCGGTCCTGGCTCTTCACCAGGTGCTGCTCGGCGTCGATATCGCTGACCCAGGTATGCGGAAACAGGCGCAGATTGTACTGCTCGGCAAACTCGCCCGCCGTTTGCAGGGTCAGGTCGTCGGCGTTCTGCCCGCGGCTGACCACATGGCTGAGATCCGGTTTGTTGTACTCATCCATGCTGTCGGCGGCGATCAGGGTCAGCGGGATATTCGGGTCCTGCTTGCGAATATTTTTCACCAGCTGACGGGCCGCGAAGCCCGAGCCGATGATGACGATGTCATCACTCATTTTGCCTCCGATGCCAGAACGTCAAACACATCTTTACCCAGCGAACACTCAGGGCAGAGGAAGTTATCCGGGACTTCGCTCCACGGCGTACCCGGCTGGACGTCCTGGTTTGGTTCGCCCTGTTCGGGGTCGTAAATCCACTGGCAAACGCTGCACTGCATTTTCGGGCCGAGATCTGCTGCCGCTGGCGCTGCGCAGGGCGTTGCCTCAGGCGCGGCGTGTTTGGCCTGGCTCGCCGGCAGCGGGGAGAGGGCCCACTGGCGGGCGATTTCGCGGCCGTGCTCGCGGCACACTTCCAGCGCGTCGAGATCCGGGCGCCATTTGGCCTTCAGGCTCAGGGACATTTCAAAGCCCGCATCCTGTAAACGCGTGGACAGGCGGTCAACCGCGCCGCCGCTCCAGCCGTGGGAGCCGAAGGCGCTGGCGCGCTTGTTACGGAAACGCAGGCCGGTCATCTCCTCCACCAGCCCGGCGATTTTCGGCATCATCACGTTATTCATGGTTGAGGTGCCGACCAGCACGCCCTTCGAGCGGAACACGTTGGTCAGGATTTCATTTTTATCGCTGCGGGCGACGTTGAAAATTTTCACCGCCACCCGCGGATCCACGTCGGTAATGCCCTGGGCTATCGCGTCGGCCATCATGCGGGTGTTGTTGGACATGGTGTCGTAGAAAATCGTGATGCGGTCTTCCTGATAATCCGCCGCCCACTCGAGATATTTTTCGACGATCTGCGTCGGGTTATCGCGCCAGACCACGCCGTGGGAGGTCGCAATCATATCCACCGGCAGGTTAAAGCCGAGGATTTCGGTAATTTTCGGCGTCACCAGGCGGCTGAACGGGGTCAGAATATTGGCATAGTAGCGCTGGCACTGCTCATAAAGCTCAACCTGGTCAACTTCATCATTAAACAGATGTTCATCGCAGTAGTGCTGGCCGAAGGCGTCGTTGCTGAACAGCACCGCGTCGCCGGTCATATAGGTCATCATGCTATCCGGCCAGTGCAGCATCGGGGTTTCGACGAAAATCAGCTGCTTGCCGTTGCCGATATCCAGGCTGTCGCCGGTTTTCACCACCTTAAAATTCCACTCCGGGTGATGATGGTGTCCGGTGATGGAGTCGATGGCGTTGGCGGTACAGTAAATCGGAGTGTCCGGGATCTGGGTCATCAGCTCGGTCAGCGCGCCGGCATGGTCTTCCTCAGCATGGTTGATAATGATGTAATCAATATCGGCGAGGTCGATTTCACCGCGCAGGTTCTGCACGAATTCACGGCTGAATTTATGATCGACGGTATCGATCAGCACATTTTTTTCTTCCCGGATGAGATAGCTGTTGTAGCTGCTGCCGCGCAGCGTTTTGTATTCAGTCCCGTGGAAATCACGCACTTCCCAGTCGCGTTGGCCAACCCAATGAATGTTATTTTTAACCAGAATAGACATAGCAACCTCAATTAATTCAGCAGTGTTCAAATAAGATGTTTTGCTTATATCAAGTTGCGTGCCAACTTTTTAATTAATTGAATTTTAAGTGTTTTATGTTTTTTATTAAATCTGTTGATGTCAAAATGACAATGGTTAAAATAGTCGATATGACTACGTTTGGTGTCAAAATGACTATGAGGCGACAATGAGTTTCTCCGTCGAGGCCCTGGCGAAAATCGCCATTGATTTACAAAGCGATCTCGGCCATGCCGACCGTTTTTCGCGTTTGATTACCACCCTGCGGCAGATACTCGGCTGCGATGCTTCGGCGCTGCTGCGCTACGAGGCGCACCAGTTTGTGCCGCTGGCGATTGATGGCCTGGCCCAGGACGTGCTTGGCCGACGCTTTGCCCTTGAAGGCCACCCGCGGCTGGAGGCGATTGCCCGGGCGGGGGACGTGGTGCGCTTCCCGGCGGATAGCGATCTGCCGGACCCTTACGATGGCCTGATCCCCGGGCAGGAAAGCCTGAAGGTGCACGCCTGCGTCGGCCTGCCGCTGTTTGCCGGGCAAACCCTGATCGGCGCGCTCACCCTCGACGGCATGGATGCGGACCGTTTTGACAGCTTCAGCGACGAGGAGCTGCGCCTGATTGCCGCCCTGGTGGCCGGGGCGCTCAATAACGCGCTGCTGATCGCCCGGCTGGAGAATCAAAACGTGCTGCCGGAGCAGGCTATCGTGTATCCGGCAGCCGAACGTCAGGAGATAATTGGCCTGTCGGCGCCGATGCTGCAGCTGAAAAAAGAGATCGATATCGTCGCGGCTTCTGACTTAAACGTGCTGATTAGCGGCGAGACCGGCACCGGCAAAGAGCTGGTGGCGAAAGCGGTGCATCAGGGGTCGCCGCGGGCGGCCAATCCGCTGGTCTATCTCAACTGCGCGGCCCTGCCGGAGAGCGTGGCGGAGAGCGAGCTGTTTGGCCACGTCAAAGGGGCGTTTACCGGGGCGATCAGCAACCGCAGCGGTAAATTTGAAATGGCGGACAACGGGACGCTGTTCCTCGATGAAATTGGCGAGCTTTCGCTGGCGCTCCAGGCCAAGCTGCTGCGGGTGCTGCAGTATGGCGATATTCAGCGCGTCGGCGACGATCGCAGCCTGCGGGTTGATGTGCGGGTGCTGGCGGCCACCAACCGCGACCTGCGTCAGGAGGTGGTGGAGGGGCGCTTTCGCGCCGACCTGTATCATCGCCTGAGCGTGTTTCCTCTGTCGGTTCCGGCGCTGCGCGAGCGGGAAAGTGATGTGGTGCTGCTGGCCGGCTATTTTTGCGAACAGTGCCGTTTGCGCATGGGGCTGGCGCAGGTGATTTTAAGCGAAGCGACGCGGGCCAGGCTGCTCGCCTGGTCATGGCCGGGCAACGTACGCGAACTGGAGCACGCGATTCATCGGGCGGTGGTGCTGGCGCGGGCGACGCAGGCGGGTAATGATATCGTGCTGGAGCCGCAGCATTTTCAGCTGGCCGGGGAAGCGCCGGCCTTGCCGACCGTCAGCCCGCAGCTGGCGGCGGAAGCGGTGAGCCTGCGCGAGGCGACGGAGGCGTTCCAGCGCGAAGCGATCGCCAGCGCGCTGGCGGCTAATGGCCGCAGCTGGGCCGCCGCCGCCCGCGCGCTGGGGCTCGACGTCGCCAACCTGCACCGGCTGGCGAAGCGTCTGGGGCTTAAAGGATCCCGGCCTGATAAAAGTTCTGCAGGTTAATCGCGCCGACCAGCTGGCCGCTTTCATCCACCACCGGAGCGGCGCTGATTTTATGCTTCATCAGGCGCTCTTTGGCTTCTATCGCGCGGCTTTCCGCTTGCAGAGTGACGCCGTTGCGGGTCATCGCCTGGCTGACGATATCCTGTAAGCTGCCGCCGCCCACTAGCCAGCGGCGCAGGTCGCCGTCGGTAAAGACGCCCTGCACGTGGTTGCGCTCATCGCAGACCGCCACCAGCCCCAGGCCGGTACGGCTGAGTTCGAGCATCGCGTCCATGACGCTGGTGTCGTTGGCGACGCGCGGCACGTCGCCGTCGCGGCGCATCAGATGGTGAACTTTGTTCAGCAGCCGCGCGCCCAGCGCACCGGCCGGGTGCGAACGGGCGAAATCTTCTTCGTTAAAGCCGCGGGCCTGCATGACCGCCATGGCCAGCGCGTCGCCGAGCATCAGGGTATTGACGGTGCTGGAGGTGGGCGCGAGGTGCATCGGGCAGGCTTCACGCTCTACGGCAATATCAAGCACCGCTTTGGCCGCCAGCGCCAGCGGTGAAGTGGATTTACCGGTCATCGCCAGCAGCGGAATGGATTTTTCCTCCAGGCGCGGAACGATAAGATCCAGCTCTTTAGCGCTGCCGGAGTAAGAGATAAACAGCATCACGTCGCGGCTGTCGAGCATGCCGAGGTCGCCGTGCAGCGCTTCCGCCGGGTGAACAAAAAATGCCGGGGTGCCGGTGCTGGCGAAGGTGGCGGCCAGCTTTTTACCAATATGACCCGATTTACCGATACCGGAGACGACCAGTTTGCCCTCGCAGTGGATAATGGTTTCCGCCGCGCGGATGAAGTCGTCGCCCAGGCGTTCAGGCAGGCGGCTCGCCTCCTGAAGCTCCAGCATCAGGGTCTGGCGTCCGGCTTCTAACAGAAAGTTACTCATGATGTTCTCCAGTAATAATGACTTCGATGCCTTTGTCTTCCAGCGCCCGCTTAAATTCCGGGCTGATATCGGCATCGGTAATCAGTTTGTCTACGCTCTCCAGGCCGCAGACGATATTGGGACTTTTGCGGCCAAACTTCGACGAGTCGGCCATCAGGATAACTTCGCGGGCGGCATTGCACATCGCTTTGCTGACCGTATAAACCTCATTAAAGGTGGTGACGCCGGCGATTAAATCAATGCCGTCGGTGCCCATAAACAGTCGATCGAAGCTGAAGTGTTCGAAGGCGTTTTCCGCCAGCTGGCCGTGAAAGGAGGCCGATTTTTTGCGGAACGTGCCGCCCGGCATCAGGATGGTTTGTTCGTTATCCAGTTCGGAGAGGGCGTTGACGATATGCAGGCTGTTGGTCATCACGGTAATGTTATTGAAGCGGCTGAGCATCGGCACCATTTGCAGCACCGTACTGCCGGCGTCAAGAATGATCGAGTCGCCATCGTGAATAAAGCTGACCGCGGCTTCGGCAATCCGCTCTTTTTTATGGGTGTTGATCAGCGTTTTGTGGTCGATGGGCGGATCGGCCTCGTCTTTATTTAACACCACGCCGCCGTAAGTGCGGATAACGGTACCGGCATTCTCAAGGATCACCAGATCCTTACGGATGGTGGTGCCGGTGGTGTCGAAGTGTTGCGCCAGCTCTTCGACCGAGCATTTGCCCTGCGATTGCAGGTGCTCGAGAATGGCTGCCTGGCGCTGACGTGGTTTCATAGGCGTTGTATCCTGCGTTTAAAGTTTCGAAATGATAATTTCGCAAGATATTAACGTTCACAACGAAATTATCCATGTTTCGGATTAAGCGCTAATGATAGTGCATTCTGACAGAGCGGATCATTGGGAAAGATCACATCAGGCTGCAATTCCTTAAGATGCTTACCGGTGAGGGCGGGAATTTTTTGCGGCCTGGCGAAGACGGTGAGGCCTTTCATTAACAGCGTATCGCGAATGCGGTCGTTTTCGTCGACGGCGATGGCGACGACGGCGCGCGGCTTGAACCGCCCCGAGGAGCGGCCGACGCCGACGCGTCCCTGCTGGCACAGCCGATCGAATGCGCGATTGAACTGCCTGATCTGCCAGCCGCCAAAGGCGAGCTGGGTTATCCAGGCGATGGCGGCGATAGTGATAAGTGCGGTAACCATAAAAGTCTCCTTAAGGCGTGTGCGATATTTCCCCGGAGGGCGGCGAGTTGCGCCTTACCCGGGCTACGGATCGGTGCGGGGTGCCGGTTTTGTAGCCCGGATAAGCGCAGCGCAATCCGGGACCTCTGGTTTAAAACATCACCTGCCCGCCGGTGACGTTGATAGACTGCCCGGTGCAGTATGAAGCCTGCGGACTGGCGTAAAACATCAGCACGTTAAGTACGTCCTGGTAATCGCAGCCGCGCTTCAGCGGGACTTTGTCGATGTAATACTGCTCGACCTGCTCCTCCGGGATCCCCAGCTTGGTGGCGTACTGCGGCAGCAGAGACTGGAACATCGGCGACTTCAGCAGGTTGCCGAGCATCAGGGAGTGCACGGTAATCCCGTACTCCGCGAGGTCCAGCGCCAGCGACTGCGTCAGCCCCACGCCGCCAAACTTCGCCGCGCTATAGCCGGAGTTATGCTTGCTGCCCACTTTGCCGGATTTAGAGTTGATCTGAATGATGCGACCTTTAATGCCGTCGCGGATCATCAGGCGGGAAAACTCGCGGGCGCAGAGGAAGTAGCCCACCAGATTCACCTGCAGCGAACGGTCGAAATCCCCCAGCGCGAAGTCGCTGATAAACGCCGCTTTAGCGATCCCGGCGCTATAGACCAGCAGGTCGACGCGGGAAAATATTTCGTCTACCCCGCGGGCTAGGGCGACCACGCTGGCTTCGCTGGTGGCGTCCGCGCCGAAGCCCCACGCCGTTCCTTCGCCATATTCCGCGTTAATTGACTGCGCGACGCGGGACGCTTTATCGCTTTGAATATCGACCACCGCCACGCGATAGCCTTCTGCGGCAAGCCCGCGACACAGAAACTCCCCTAAGGTTTGTCCCCCACCGATGACAACAGCAACCTGATTCATAATTTTCTCCTTACAGCTTAAGCAACAAATTTCAGTACGCAGCCGGCGGCGATGCCTTCCGGCACCGGCCCCGCCACGTGTACGGTTCCGGGGAATTCCGCTTCGCGGTGGCCGTCAAAGCGCAGCGTGATATGGCCCAGCTCGCGCAGGTTCTGCTCGGCGACGTCGCCGACGGCGGTGACCGGGTAGCGCAGCTCGCCGAGCTGCAGCTCAGCGCCCGGCACCAGCGCGCCGGAGAGCTCGCCGTGGTTGTGAATAAAGCAGTACTCTTCGATATCGGCCGGGGCGCCTTCGCGGAAGGTGATCAGCATCTGCTCGTCCAGCGCCATCGCCGCGCTGGCGCCGATATGCGTAATGGTGGTCTGGTAAATCACGGTCATCTTCAGGCACCTCTTATTGGTAAATAAATCCGGAAACGAACCAGGCGATCAGCACCGTTGGCGCGCCGGTCAGGAAGCGGCTCACCAGTACCGACGGTACGCCGACGCGCACGGTGTCCTGGCGCGCTTCCGCCAGCGACAGGCCAACCGGGATAAAGTCGCAGGCGGCCTGGGCGTTAATGGCGAACAGCGCGGGCAGGGCGAGATGCGGCGGAATATTGCCAAGGCCAATCTGCACGCCAATCAGCACGCCGATAACCTGGGCGATGACCGCGCCGGGGCCGAGAAACGGCGACAGCAGCGGGAAAGAGCAGATCAGCGCCAGGGTGACGAGGCCCAGCGGATGGCTGGCGAGCGGCGCCAGGCCGTGGGCAATCCAGTCGCCGATGCCGGAGGCCATGATGATGCCGATCAGCGCCGCGACGAAGGCCATAAACGGCAGAATGGTTTTCAGCACCGTATCGATGGTGTCGCGCCCGGCCTGGAACAGCACCGCCACGACCGAGCCCATCCCCATACCAACTTTGGCCAGCAGGCCGTCGCTCTGCTCGGTTATTTTCTTGCTGGTGTCATAGTCGCGGGCCGCCGGCTGGGCAGGCGCGGCCTGCGGGGCCGGGGAGGGACCCTCTTCCAGCGCGAAAATGTTCTCTTCTTTGACGCCGGAAACGTAAATGTCTTCGACGATGTACTGCGCCAGCGGACCCGATTTGCCGGTCGCGTGGATATTAATGGTCGGGATGCGGCGCTTCGGGTAGATACCGCAGCGCAGGGTGCCGCCGCAGTCGATAATCGCCACGCCGATTTCCGCTTCCGGCGGTTCGCCCTCTTTGAAGCCATCGACCGCCTGCCAGCCGGTGAGGCGGGCAATTTTATCGACGATCGCCGGGCGGGTGCCCGCGGTGATATAGACAATCTTTTTACCGGCAACGGCGTCCAGTTCGAGCGGGCCGCCCCAGCCGCCGGCGCCTTTTTCAATGCGAATACGGGTCATGATGTCGCTCCTGACAGATGCACTTTCTGCTCAAGCTGGATGGCCATTTTTTTCTCAAAAATCGACGTGGTCAGGTCGGTCACCCAGCCGCGGAAGAAGTTCGTCACCAGGCCCACCAGCAGATAGCTCACCGCCAGCGGCCCTAACGGCAGACCGAGGGTGGTTAGCCCGTTGGCGATCCCCAGATAGACGAACAGTTCGCCGGGGTTGATGTGCGGAAACAGGCCGTTCATTGAGTGGCAGCTGTAGGAGGCCGCCGCGTAGTAGCTCGGTTTGTATTTCTCGGGCATAAAGCGCCCAAGGCTCAGGGTCATCGGGTTACAGAAAACGAAGGTGCCGATGCAGGGCAGCAGCAGGTAGCGGGAGATCGGATTACCGGCGCAGCGCTGCGCCAGCTTTTCGATCCGCTGCTGACCAATAAAGTTGATCAGCGCGTTCATGATCACCAGCAGACTGATCAGCAAAGGCAGGATCCCGGTGACCATACCGGTGAACACCTCGCCTCCCTTCTGAAACAGGCCGATAAACCATTCGGCGCCGTGGGTAACGACTTCAATCATTGTTCTCTCCTTCAGCGTGTTATTTTTCTTGCTAACTGGCAGCTAATTTTAATCATTTTAAAAGGTTTGAAATTGTTATATTGATCGCAAAATGAAAGATAAATATTTTATTTTGAAAGATTGTAGCTGAAGTGAACGAAGGATCCGGCGGGGCGAGAGGAAAAAGGGTGATAAAAAAGAATTTACATTGCCGCCGCTTCCTTGTGAGCGGGCGCATGCTTTACCATAATTACCCCTTGCCGATTTGTTAAATGGATGTCCCATGTTGAAGCGTCGTTCCCTGGCTTTACTCCCCCTGTGCGTTCTCCTCGCTGCCTGCAGCAGCAAACCTCAAACTCCTGCGGAAAAGGAAATGGCGGGCGGCACGGGCGGTTTTTTACTCGAGCCGCAGCATAACGTGATGGAGATGAGCGGCGATTTCGCCAATAACCCGGCGGCGGAACAGTTCATTGATAAAATGGTGAGCAAGCACGGCTTCGACCGACAGCAGCTGCATCAAATTCTCTCCCAGGCCAAACGCCTGGACTATGTGCTGCGTCTGATGGACCGTCAGGCGCCCACCGGGCTGCCGCCGTCAGGGCCAAACGGCGCCTGGCTGCGCTACAAAAAACAGTTTATTACCCCGGATAACGTGCAGAACGGCGTGGCGTTCTGGAACCAGTATCAGGATGCGCTCAACCGCGCGTACCAGGTTTACGGCGTGCCGCCGGAAATTATCGTCGGGATTATTGGCGTCGAGACCCGTTGGGGCCGGGTGATGGGGAAAACCCGCATCCTTGATGCGCTGGCGACGCTGTCGTTTAACTATCCGCGCCGCGCAGAATACTTCTCCAGCGAGCTGGAAACGTTCCTGCTGATGGCGCGCAGCGAACAGGATGACCCGCTCGATCTGAAAGGCTCCTTCGCCGGCGCGATGGGCTACGGTCAGTTTATGCCCTCTTCTTACAGGCAGTACGCGGTGGACTTTAACGGCGACGGGCATATCAACCTGTGGGATCCGGTCGATGCGATCGGCAGCGTAGCGAACTACTTCAAGCAGCACGGCTGGGTGAGCGGCGATCTGGTTGCGGTACAGGCGCTGGGCCAGGCGCCTGGGCTGAACAATGGGTTCAAAACCAAATACAGCGTCTCGCAGCTGGCGGCGGCGGGACTTACCCCGACTCAGCCGCTGGGTAACCACCAGCAGGCGAGCCTGCTGCGTCTGGATATCGGCACAGGCTACCAGTACTGGTACGGTCTGCCGAACTTCTACACCATTACCCGCTATAACCACAGCACCCATTACGCGATGGCCGTCTGGCAGCTCGGTCTGGCGGTTTCTCAGGCCCGGATGCAGTAATCCCGTCTTCTGTGCTCCTCTCCGTCCGGAGAGGAGTCTGTAACATTTTGCAGCATTTCCTTTTGTTGACGCCAATTTACATTCCGCGCTTCTTTTAATATTGTTATGTTATAACGTTTTATTGAGGCGTAAACATTGACTTCCTTATTGATGACTTCAGGCATCGCCCGGCTGGCGATGGCCGGCGTGCTGCTGGCCGCCCTGTGGCTGGCAACCTGGTGGGCGGTATCGCTGCCATGATAGAGCTCGATCATCTGGTGGCTGGCTATGAAGGGCTGGCGATCGCGCCGTCACTTAGCGGCACGATTGCAACGGGGAGTATGACGGCTATCGTCGGCCTGAACGGCTGCGGGAAATCGACGCTGTTAAAGACGCTGGCCGGATTTATCCCGCCGGTCAGCGGCCGCCTGAACTGGCGCGACGGACGGCCGGTTATCGGCTGGCTGGCGCAGCGGCATGCGCTGGAGTCGCAGTTTCCGCTCACGGTGCAGGATGTCGTCAGCCAGGGGGCCTGGCCGCAGGTATCGTTGCTGCGCGGGCTCGGGGGGGAGGTGCGCCAGCGTATCGTCGCGGCCATAGCGCGGGTGGGGCTGCTAGCGATGGCGAAAACGCCGATTGAGGCGCTCTCCGGCGGCCAGTTTCAGCGCATGCTCTTCGCGAGGGTGATGGTGCAGCGCGCGCCGCTGGTGATGCTCGACGAACCGTTTACCGGCATCGACGAAGCCACCTGCCGTGAGCTGATGGCGCTGATCCTGGAAATGCATCAGCAGGGGCAGACGATTCTGGCGGTGCTGCACGATAACCAGCGGGTCGCCGACTATTTCCCGGAAACGATGCTGCTGACGCCGCAGCGCGCCCGCTGGGGCAGTACGCCTGATGTGCTGCCCGCCTTTCACTCCGCGAGGCTGGCATGATCTGGCACACCTTCATTCAGCCCTTTATCGAGTTTGGCTTTATGCGCCGCGCGCTGGTGGTGTGCCTGGCACTCTCGCTGAGCACGACCATGCTCGGCGTCTTCCTACTTTTACGCCGCATGAGCCTGATGGGCGATGCGCTCTCGCATGCGATTTTGCCCGGCGTGGCGGTGGGCTACCTGCTTAACGGGATGTCGCTGCTGGCGATGACCGTCGGGGGTTTTATTGCCGGCATTGCGGTGGCGCTGGTGGCGGGGTGGGTCAGCCGACGCACGCTTTTAAAAGAGGATGCCAGCTTTGCCGGATTTTATCTCGGCTCCCTGGCGCTGGGCGTCACGCTGGTCTCGCTGCGCGGCTCTAACGTCGACCTGCTGCATCTGCTGTTCGGCTCAATTCTGGCGGTAGACCGCGATTCGGCGCTGTTTGTGACCGGCGTTGCCAGCCTGACGCTGATTTGCATCGCCCTGTTTTATCGCGGACTGGTCAGCGAAGCCTTCGACAGCGTCTGGCTTCAGGTGAACGCGCGAAGAGTGCCTGCGCTGCTGCATGGCCTGTTCCTCGCCCTGCTGGTGCTCAATCTGGTGGCCGGGTTTCAGGTGCTCGGCACGCTGATGGCGGTGGGGGTCATGATGCTGCCCGCGGTCGCGGCGCGCTGCTGGGCGCGGACGCTGCCGGGCATTCTGCTGCTGGCGGCGCTGATGGGCGGTTTTTGCGCGTGGATGGGGCTGAGCCTGTCGTGGGCGGCGAATTTGCCTGCCGGACCCGCCATTGTGCTGACCGCCAGCGGCCTCTTTTTTGTATCGGTGTTTTTTGGCTCGCGCAGCCGGCTGGTTGTCGGCTGGCGTAAATTAATGGGGTAAGGACAATGATGAAACGTACCGGGATATGGCTGGCGCTGGCGCTGGGTCTGGCATCGCACGGGGTGATGGCGAAAACGCTAAACGTGGTGAGCAGTTTTTCCGTGTTGGGCGATATGGTGCAGCAGATTGGCGGCGAACATGTGCATGTGGATACGCTAGTGGGGCCAGACGGCGATCCGCATACCTTCGAGCCCTCGCCGAAAGACAGCGCGCTGCTGAACAACGCCGATGTGGTGGTGGTCAACGGCCTGGGGCTGGAGGGCTGGCTGGACCGGCTGATTAAAGCATCCGGGTTCAAAGGCGAGCTGGTGGTGGCTTCCCGCGGAGTCAAAACCCACACGCTTGAAGAAGATGGCGCAACGGTAACCGATCCGCATGCGTGGAACAGCGCCGCGAACGGTGCGCTGTACGCGCAGAATATCCTCAACGGCCTGGTGAAAGCCGACCCGGAAGATAAGTTGGCGCTGGAGGCCTCCGGCAAGCGCTATATCAGCCAGCTTAACGAGATCGATCGCTGGGCTAAAAGCCAGTTCACCGTCATTCCACAGGCAAAGCGTAAGGTTCTGACCAGCCATGATGCTTTCGGCTATTTTGGCCGCGCCTATGGCGTGACTTTCCTCGCGCCGCAGGGGCTATCTTCGGAAAGTGAGGCCAGCGCGGCGCAGGTGGCGGCATTAATTCGACAAATTAAAGCCGACGAGGTGCATACCTGGTTTATGGAAAATCAGCTGGATCCAAGACTGGTTAAACAGATTGCCAGCGCGACGGGCGCGCAGCCGGGAGGAGAGCTCTACCCTGAAGCCCTCTCTCAACCGGGCGGCGTGGCGGACAGCTACGTGAAAATGCTGCGTCACAACGTGGAGCTGATCGCGGCGAGTATGAAATAAATAAAAACCGGCCCGCGATGGGCCGGTTACCCGCCGCTATGGTTCTGCGAGTATCTGCTTGATTTTCTTGTTCAATGTGAATCCACTGGCAATACAGCCCACGCCCAGCAGGATCTGTACGCCTTCGAACAGCGGGTTGAATGAGCGGGTGAAAATATGCAGTAGCGCGGTTAGCAGTGAAACTGTGCCGCATACAAACAGGCACAGGCGCACCTGGCGAATTTTTTTCACGTTCTGCTCTGAGGTAAGCGTTGCTTTGGCCATTCCTGGTAACCTCTCATTTAACTCTTCCTTATATGTGCGGTGAATTGTGACACCGGCGCCCCCGGGCGGCTATCCGAAAATGCAGCGTTGGCTATAGCCGATGTTTTTCGCCAGCCGACTCGTAAATTCGTTACCTCGTCCCCATATCTTCGTTGAAAGTGCTATCTTTGATGGCCTCTTTGTACAGCTTACGTGGGGCGACGAATGACAGATTCGGAATTAATGCAGCTGAGCGAGCAGGTGGGGATGGCGCTGAAAGCGCGCGGTGCGACGGTGACCACGGCGGAGTCCTGCACCGGCGGCTGGGTCGCCAAAACCCTTACCGATATCGCCGGCAGTTCGGCATGGTTTGAGCGCGGTTTCGTCACTTACAGCAATGAAGCGAAATCGCAGATGATTGGCGTCAGCGAAGCGACGCTGCTTAGCCATGGCGCGGTGAGTGAACCGGTGGTGGTGGAGATGGCCATCGGCGCGCTGCGTGCGGCTCGCGCGAACTATGCCATTTCGGTCAGCGGCATCGCCGGGCCGGACGGCGGCAGCGCGGAAAAGCCGGTGGGAACCGTCTGGTTTGGCGTGGCCAGCGCCAGCGGACAGGGCGTAACCCGGTGCGAATGCTTTGCCGGAGACCGCGAGTCGGTACGCCGCCAGGCCACGGCCTACGCGCTAAATCTCCTCTGGCAACAATTTCTACAAAATACTTGATACTGTATGACTATACAGTATAATTGCTTCAACAGAACAGAATTCACTACCCGGTTACACCCGGCATGAGAGGAGTAATAATGGCTATCGACGAAAACAAACAGAAAGCGTTGGCGGCAGCACTGGGCCAGATCGAAAAACAATTCGGTAAAGGCTCCATCATGCGCCTGGGTGAAGACCGTTCCATGGATGTGGAAACTATCTCCACCGGCTCGCTTTCCCTTGATATCGCCCTGGGCGCAGGCGGCCTGCCGATGGGCCGTATCGTCGAGATCTACGGGCCTGAATCTTCCGGTAAAACCACGCTGACGCTGCAGGTTATCGCCGCCGCGCAGCGCGAAGGCAAAACCTGTGCGTTTATCGATGCGGAACACGCGCTGGACCCGGTTTACGCACGCAAGCTGGGCGTCGATATCGACAACCTGCTGTGCTCCCAGCCGGATACCGGCGAACAGGCTCTGGAAATCTGTGACGCGCTGGCGCGTTCCGGTGCGGTAGACGTTATCGTCGTTGACTCCGTTGCGGCGCTGACGCCGAAAGCGGAAATCGAAGGCGAAATCGGCGACTCTCACATGGGCCTCGCGGCGCGTATGATGAGCCAGGCGATGCGTAAACTGGCGGGCAACCTGAAGCAGTCCAACACCCTGCTCATCTTCATCAACCAGATTCGTATGAAAATTGGCGTGATGTTCGGTAACCCGGAAACCACCACCGGCGGTAACGCGCTGAAGTTCTACGCCTCCGTGCGTCTGGATATCCGTCGTATCGGTGCGGTGAAAGAGGGCGACAACGTTGTCGGCAGCGAAACCCGCGTTAAAGTGGTGAAAAACAAAATTGCCGCGCCGTTTAAACAGGCTGAATTCCAGATTCTCTACGGCGAAGGTATCAACTTCTTCGGTGAGCTGGTCGATCTCGGCGTGAAAGAGAAGCTGATTGAGAAAGCCGGCGCATGGTACAGCTATAACGGCGATAAAATCGGTCAGGGTAAAGCGAACGCCATCTCCTGGCTGAAAGAGAACCCGGCTGCGGCAAAAGAGATCGAGAAGAAAGTTCGTGAACTGCTGCTGAGCAATCAGGACTCCACGCCGGACTTCGCGGTTGATGGCAACAGCGAAGCGGAAACCGAACAAGATTTCTGATATCGTCTGAACAGACTAACAAGGGGCCGCTTATGCGGCCCTTTTGCTTTTTTTGATTAGCGAGGCTGACCGTGACTGAAACTTCATCCCGCCGCTCTGACTACGCCAGGCTGCTGGATCGCGCGATTCGCATTCTGGCAATGCGCGACCACAGCGAACAGGAGCTAAGGCGAAAACTGGCAGCACCGGTCATGAGCAAAAACGGCCCTGAAGCGTTAGATGTGACGCCGGAAGAGGTCGATAAAGTCGTTGAATGGTGCATTGAGAACCGCTATCTGGACGACGAACGCTTTGTCCGTCAGTTCATTGCCAGCCGCAGCCGCAAGGGGTACGGCCCGGCGCGCGTCCGCCAGGAGCTAAAGCAGAAGGGGATCTCCCGCGAGACGACAGAGGCAGCCATGCGCGAGTGCGAAATCGACTGGGCGCGGCTTGCCAAAGAGCAGGCGCAGCGAAAATATGGCGAACCCCTGCCCAGCGTATTTGCAGAAAAAGTTAAAATTCAGCGCTTTTTGCTCTACCGCGGCTATCTGATGGAGGATATTCAGGAAATCTGGCGAAATTTTGCAGATTGACCCATCCGGGATTTTACTTCCCCGTGAAGAAAACTTATCTTATTCCCACTTTATTTTCGTGAGTAGCCTGCCGGTCGATACTGGGTAGTGGCTGCCAGCGACATTTCGTTAGCTTGATTTCAGGATAATTATGAGCAAGAGCACCGCTGAGATCCGTCAGGCGTTTCTCGACTTTTTCCATAGTAAAGGACATCAGGTAGTTGCGAGCAGCTCCCTGGTGCCGCATAACGACCCGACCCTGCTGTTTACCAACGCCGGGATGAACCAGTTCAAGGATGTTTTCCTTGGTCTCGACAAACGTAATTATTCGCGCGCGACCACCGCGCAGCGTTGCGTTCGTGCGGGTGGTAAGCACAACGATCTGGAAAACGTCGGCTACACCGCGCGTCACCACACCTTCTTTGAAATGCTGGGTAACTTCAGCTTCGGCGATTACTTCAAGCAGGATGCCATCAAATACGCATGGGAACTGCTGACCGGTGAAAACTGGTTCGCCCTGCCGAAAGAAAAACTGTGGGTGACCGTCTACGAAACCGACGATGAAGCGTTCGATATCTGGGCAAATGAAGTTGGCGTACCGCGCGAGCGTATTATCCGCATCGGCGACAACAAAGGCGCGCCGTTTGCTTCCGATAACTTCTGGCAGATGGGTGACACCGGGCCGTGCGGTCCATGCACCGAAATCTTCTTCGACCATGGCGACCATATCTGGGGCGGCCCTCCGGGAACGCCGGAAGAAGACGGCGATCGCTATATTGAGATCTGGAATATCGTCTTCATGCAGTTCAACCGTCAGGCTGACGGAACCATGGAGCCGCTGCCGAAGCCGTCCGTAGATACCGGTATGGGCCTCGAGCGTATTGCCGCCGTGCTGCAGCACGTCAACTCCAACTACGATATCGACCTGTTCCGCGATCTGATTAAGAGCGTGGCGAAGGTTACCGGCGCGACCGATCTCTCGAACAAGTCGCTGCGCGTTATCGCTGACCACATTCGTTCCTGCGCGTTCCTGATTGCCGATGGCGTTATCCCGTCGAATGAAAACCGCGGCTACGTGCTGCGCCGCATCATTCGTCGCGCAATTCGCCATGGCAACATGCTGGGCGCGAAGGAGACCTTCTTCTGGAAACTGGTTGCCCCGCTGATTGACGTGATGGGTTCCGCCGGCGAAGAGCTGAAACAGCAGCAGGCTCAGGTTGAGCAGGTGCTGAAGACCGAAGAAGAGCAGTTTGCCCGTACGCTGGAGCGCGGACTGGCGCTGCTGGATGAAGAGCTGGCTAAACTGCAGGGCGACACGCTGGACGGCGAAACCGCTTTCCGCCTGTACGACACCTACGGCTTCCCGGTTGACCTGACCGCGGACGTTTGCCGCGAACGCAACATCAAGGTTGACGAAGCCGGCTTTGAAGCCGCGATGGAAGAGCAGCGCCGTCGCGCGCGCGAATCCAGCGGCTTTGGCGCGGACTACAATGCGATGATCCGCGTCGACGGCGCCTCTGAGTTTAAAGGCTATGACAGCCTGGAACTGAATGGCAAAGTCACCGCGCTGTTTATCGATGGTAAAGCGGTTGACGCGGTGAACGCCGGCCAGGAAGCGGTTGTTATCCTCGACCAGACGCCGTTCTACGCCGAATCCGGCGGCCAGGTGGGTGACAAAGGCGAACTGAAGGGCGCCGGTTTCTCCTTCCAGGTCAGCGACGCGCAGAAGTACGGCCAGGCAATTGGCCATATTGGTAAACTGACCAGCGGTTCGCTTAAAGTCGGCGACGCCGTGCAGGCCGATGTCGATCAGGCTCGCCGCCAGCGTATCCGCCTGAACCACTCCGCGACGCACCTGATGCACGCGGCGCTGCGCCAGGTTCTCGGTACGCACGTTGTGCAGAAAGGCTCTCTGGTCAACGACAAAGCATTGCGCTTCGACTTCTCGCATTTTGAAGCGATGAAGCCGGAGGAGATCCGTGCGGTAGAAGATCTGGTGAACGCGCAAATTCGTCGCAACCTGCCGATCGAAACCAATATCATGGATATTGACGCTGCGCGTGAATCCGGCGCGATGGCGCTGTTTGGCGAGAAGTATGACGATCGCGTTCGCGTGCTGAGCATGGGCGATTTTTCCACCGAGCTGTGCGGCGGTACGCACGCCTCGCGCACCGGTGATATCGGCCTGTTCCGCATTACCTCTGAATCCGGTACCGCCGCGGGCGTGCGCCGTATCGAAGCGGTGACCGGGGAAGGCGCGATGGCGATGCTGCACGCGCAGAGCGATCTGCTGGGCGATATTGCACAGCTGCTGAAAGGGGATACCCACAGCCTTGGTGACAAAGTCCGCGCCGCGTTAGAACGCAGCCGTCAGTTGGAAAAAGAGCTGCAGCAGCTGAAAGAGCAGGCTGCCGTGCAGGAGAGCGCAAATCTCTCCAGCAAAGCGGAAGAGATTAACGGCGTTAAGCTGCTGGTCAGCGAGCTGGCTGGCGTTGAGCCGAAAATGCTGCGTACTATGGTTGACGATCTGAAAAATCAGCTGGGTTCAACGATTGTCGTGTTGGCCACGGTCGCAGAAGGTAAGGTTTCTCTGATTGCAGGTGTGTCTAAGGATGTGACAGACCGCGTGAAAGCCGGGGAACTGATTGGTATGGTCGCCCAGCAGGTGGGCGGTAAAGGGGGCGGTCGTCCGGATATGGCGCAAGCCGGCGGTACCGATGCGTCTGCTCTCCCTGCTGCGTTAGCCAGTGTGAAAGGCTGGGTAAGCGCAAAACTGTAATAACTATAATTGCATAGATGCTGTGATTCTCGGATTACAGCATCTTGCGCGAGAAGCACTGATAACGATAAAGTCGGGTTGAAGTTGTGTATATCGGCTAAACTTAGGTTTAACAGAATGTGATGCCGTGACTGCTTACACCGTAGGGTGTTTGTCATCGCTTACTTTTTGGCGTTATATGATGGATAATGCCGGGATACGAGAGACCCGACTCTTTTAATCTTTCAAGGAGCAAAGAATGCTGATTCTGACTCGTCGAGTTGGTGAGACCCTCATGATTGGAGATGAGGTCACTGTGACAGTTTTAGGGGTGAAGGGTAACCAGGTACGTATTGGCGTTAATGCCCCTAAAGAAGTCTCTGTGCATCGTGAAGAGATCTACCAGCGTATCCAGGCTGAAAAATCCCAGCAGTCCAGTTACTAAGGTTTTCGCGCCTCGCTATTTTGTGAGGCGCCTCCTTCCACCCGCCGTTTTTGCCAATTTTCCTCTCCGATAGCCTCTCATTTTTGTCTCTTTCTCCGCATCCGCGACAGTTATCTTTTGCGTTAGCCGCGGCGTAATCAGCAATTTCTTGTTGATAAAATACTCTTTTTGCCGTTTTCACAGGCTAATTGCGCGGGAAGTGTGCAAACGAAAAAAAGGTCTCGAAAAAAGGTTTGACTTATAAGTACCAGAAAGTAATATGTGCGCCATCGCAGCGACGAAGAGCAGAAACAAGTTCTTCGAAGCACTCGTAAGAGGCGTGTGGTGAGGTGGCCGAGAGGCTGAAGGCGCTCCCCTGCTAAGGGAGTATGCGGTCAAAAGCTGCATCCGGGGTTCGAATCCCCGCCTCACCGCCATTTTGCATCCGTAGCTCAGCTGGATAGAGTACTCGGCTACGAACCGAGCGGTCGGAGGTTCGAATCCTCCCGGATGCACCATATTCTCCATACCTTCAGCAACGAAGGTGTGAATGAGGTGGCGGTATTAGCCGCAAGCACCAGGGAGGATAACGTTGCTTTAGCAACGGCCCGAAGGGCAAGCCGCAAGGCGAGTCATCCTCCCGGATGCACCATCTTACTTGATACAGCTTTAGCAGCAGTATCAAAATCTGCAGTAAAGTAAGTTTCCCGATGCATCCGTAGCTCAGCTGGATAGAGTACTCGGCTACGAACCGAGCGGTCGGAGGTTCGAATCCTCCCGGATGCACCATCTTCTCCGAGATAGCAGCTACGCTGTTGTTTCACGGTCTGCGAGATAATCGCCAGCACCGGGGAGGATAACGTTGCTTCAGCAACGGCCCGAAGGGCGAACCGAGTGAGTCATCCTCCCGGATGCACCATCTCTTACTTGATACGGCTTTAGCAGCGGTATCAATATCGGCAGTAAAGCAAGTTTCCCGATGCATCCGTAGCTCAGCTGGATAGAGTACTCGGCTACGAACCGAGCGGTCGGAGGTTCGAATCCTCCCGGATGCACCATATTCTCCATACCTTCAGCAACGAAGGTGTGAATGAGGTGGCGGTATTAGCCGCAAGCACCAGGGAGGATAACGTTGCTTTAGCAACGGCCCGAAGGGCAAGCCGCAAGGCGAGTCATCCTCCCGGATGCACCATCTCTTACTTGATATGGCTTTAGCAGCGGTATCAATATCGGCAGTAAAGCAAGTTTCCCGATGCATCCGTAGCTCAGCTGGATAGAGTACTCGGCTACGAACCGAGCGGTCGGAGGTTCGAATCCTCCCGGATGCACCATCTTCTCCGAGATAGCAGCTACGCTGTTGTTTCATGGTCTGCGAGATAATCGCCAGCGCCAGGGAGGATAACGTTGCTTCAGCAACGGCCCGAAGGGCGAACCCAGTGAGTCATCCTCCCGGATGCACCATCTTCTCCGAGATAGCAGCCACGCTGTTGTTTCACGGTCTGCGAGATAATCGCCAGCCACTCTCTTTGCCTCAAAACCCCTTAAGCGCAATCATTCACCTTATTCTTCAGCACTTTTTTCATTGGCAACTCCCTCTTTCCACTATAATTTATTCCTGTATATCGATCTGATTTTGGGTGAGATAAGTGCAAGGAGAGAAATCCATGAAATGGTTCAAAGCAATATCTGCGTTTTGCGCGACGCTTCTGGTCGCCGTATCGCTGGCGGGCTGCGCAGGTTCGTCCACAAAGGAAAGTACTGGTGGGTACATTGACGATACCGTCGTGACCACCAAAGTCAAAACCGCGCTCTTCAATGATAAAGAGATTAAGTCTTCGGAAATTAGCGTCCAGACCTTTAAAGGTCGTGTACAGCTGAGCGGCTTTGTCTCATCCGCCGAAAGCGCTAAACGTGCGGTAGAAGTGACGCGAACAGTGCAGGGCGTTCGCGTGGTGGAGAACGATTTAAGAATCAAATAAACGCATCAGATTGCATCTGTATCGACAAGGGTGCCTTCGAGCGCCCTTGTCGCATCTGCCGCTGGCAGCGACAAACCTGACCTTTTGCGTTACAGTAAGACCTCCTTAACCGGTTGGTGAGAAGACGATGTACGAACGTTATGCAGGACTGATTTTTGATATGGATGGCACGATCCTCGATACCGAGCCGACGCATCGTAAGGCATGGAACGAGGTTCTCGGACGTTACGGTATGCGTTTTGATATGCAGGCTATGGTCGCGCTTAACGGCTCTCCAACCTGGCGGATTGCTCAGGCCATTATCGAATTAAACCAGGCTGATTTAGATCCTCACCTTCTGGCGCGGGAAAAGACGGACGCGGTGAAAGCGATGCTGCTTGATAGCGTCCGTCCTCTGCCGCTGATTGAAGTGGTTAAAGAGTGGCACGGTCGTCGTCCGATGTCAGTCGGTACCGGCAGCGAGAGCGCCGTTGCTGAAGCGCTGCTGGCCCATCTGGGCCTGCGTCACTACTTCTCGGCGGTGGTTGCCGCCGATCATGTCGCCAACCATAAACCCGCTCCTGATACTTTCTTACTCTGCGCTGAGCGCATGGGCGTTGCGGCGGAAAAATGCGTGGTCTTTGAAGATGCGGACTTCGGTCTGCAGGCGGCGAAGCGCGCCGGAATGGATGCCGTGGACGTGCGATTGTTGTGAGCGACGCGCTGTCGCTGATATCGCTGTTTGCCAGCAGCTTTTTAAGCGCCACGCTGCTTCCCGGTAACTCGGAAGTGGTGTTGATCGCCATGCTTCTGGCGGGAGTGAGTCAGCCGTGGTTACTGGTTTTAATAGCAATAATCGGTAATAGCCTTGGAGGGGTAACTAACGTTATTCTGGGGCGCCTGTTTCCGCTGCGCAAGACATCGCGCTGGCAGGAGAAGGCGACCGGCTGGCTGAGGCGTTACGGCGCGGTCACGCTATTATTAAGCTGGGCGCCTGTTATAGGCGATTTGCTGTGTTTACTGGCGGGATGGATGCGCATTTCCTGGGGACCAGTGCTCTTTTTTTTATGCCTTGGCAAAGCATTACGCTATATCGTCATTGCGGCGATAACGCTTCAGGGCATGACGTGGTGGCACTAATTGGACTGACGGTTCAACCATTACAATTATGCTAATTCAAACGATTTCGACAGGCGGGAGGTCAAATTGATCCCGGACGTATCACAGGCGCTGGCCTGGCTGGAAAAAAATCCGCAGGCGCTGCAGGGTATTCAACGTGGTCTTGAACGCGAAACGCTGCGCGTCAACGCTGACGGCACGCTGGCCACTACCGGTCATCCGCAGGCACTGGGTTCAGCGCTGACTCATAAATGGATTACCACCGATTTTGCCGAAGCTTTGCTGGAATTTATTACGCCGGTTGATGGCGATATCCAGCATATGCTCACCCTCATGCGCGATGTTCATCGCTATACCGCACGCCATATTGGCGACGAGCGGATGTGGCCGCTGAGCATGCCTTGCTATATCGCGCCCGGCCAGGATATTGAACTGGCGCAGTACGGTACCTCTAATATCGGCCGCCTGAAAACGCTGTATCGCGAAGGGCTGAAAAATCGCTACGGCGCGCTGATGCAAACCATCTCCGGCGTGCACTATAACTTCTCGCTGCCGATGGCTTTCTGGCAGGCTAAGTGCGGCGTTGAGGATGCTGAAAGCGGTAAAGAGGCGATTTCCGCGGGCTATTTCCGCTCCATTCGCAACTATTACCGTTTTGGTTGGGTGATTCCATACCTGTTCGGCGCCTCTCCGGCGATCTGCTCATCGTTCCTGCAGGGCAAACCGACGGCGCTGCCGTTTGAGAAAGCCGGCAACGGCATGTACTACCTGCCGTATGCGACCTCGTTGCGCCTGAGCGATCTGGGCTATACCAATAAATCGCAAAGTAATCTCGGAATTACGTTTAACGATCTCTACGAGTATGTGGCAGGATTGAAGCGGGCGATTAAAACGCCTTCCGAAGAGTATGAAAATATTGGGCTGGAGAAAGACGGCAAGCGTCTGCAAATCAACAGCAACGTGCTGCAGATCGAAAACGAGCTGTACGCGCCGATTCGCCCGAAACGCGTAACCCGCAGCGGCGAAACGCCTTCCGACGCGCTGCTGCGCGGCGGTATTGAGTACATTGAAGTTCGCTCCCTGGATATCAATCCGTTCTCACCGATTGGCGTTGATGAGCAGCAGGTGCGTTTCCTCGATCTGTTTATGGTCTGGTGCGTGCTGGCCGATGCGCCGGAGATGAGCAGCGACGAGCTGCTGTGCACGCGCACCAACTGGAATCGGGTGATTCTGGAAGGCCGTAAGCCGGGCCTGACGCTGGGTATTGGCTGCGAAACCGCTCAGTTCCCGCTGGCTCAGGTCGGCAAAGATCTGTTCCGCGATTTACGCCGCGTGGCGCAAACGCTGGATAGCATCCACGGATGCCAGGCCTATCAGCAGGTCTGCGATGAGCTGGTCGCCTGCTTCGATAACCCGGAATTAACCTTCTCGGCGCGCATTCTGCGTTCTATGCTTGAAGAGGGGATTGGCGGTACCGGCAGAGAGCTGGCCGATCGGTATCGGACGATGCTGCGCGAAGAGCCGCTGGAAATTTTAAGCGAAGCGGATTTTGTCGCCGAGCGTGAAGCATCGGTACAGCGTCAGAAGAAGGTGGAGGCGGCGGATAGCGAGCCGTTTGAAGCGCTACTGGCGAGGCACGCGTAGTTTTACGAGCCGTAAAAAAGAAAACGGCCACATCACTGTGGCCAAACTTTCATCTCTGATTCAGGGATGATGATGATAATAAATGCGCGTCTTTCATATACTCAGACTCGCGGCCTCAAAAAGAGTTCATTTTATTTTAAAAAAAATCACTATCGGAGGTGAAGAATGCCGTTGTTAGATAGTTTCACAGTCGACCATACCCGAATGGAAGCGCCTGCGGTGCGTGTCGCGAAGAAAATGAACACGCCTCACGGCGATGAAATCACCGTTTTCGATCTGCGATTCTGCGTGCCAAACCAGGAAGTGATGCCGGAAAGAGGCATTCACACCCTTGAGCACCTGTTTGCCGGCTTCATGCGCGATCACCTGAACGGCAATGGTGTGGAAATTATCGACATCTCTCCGATGGGCTGCCGCACCGGGTTCTATATGAGCCTGATCGGTACGCCGGACGAGCAGCGCGTCGCGGATGCCTGGAAAGCGGCGATGGCCGACGTGCTGAAGGTGAAAGATCAGAATCAGATCCCGGAGCTGAACGTTTATCAGTGCGGAACCTACACCATGCACTCGCTGGAGGAAGCTCAGGAAATCGCTCGCCATATTATTGAGCGCGATGTCCGCGTCAACAGCAACGATGAGCTGGCGCTGCCGAAAGAAAAACTGCAAGAACTGCACATCTAGTGCTTCTGCCACGGCCCGGCGAACCGCGTCGGGCCGCTACTCCCTGACGCCGCGATGTCGACGACTTTAACCTTCAATTTTCAACACCGTTCGCTGGTGCCTTTTGCCCATGATTACGCCCATGGCGATAGCGAACCCTGGCATCAGCACGATTGCGCCCAGCTGCTGCATATCCTCAGCGGCGTGGTGCGGGTGGAAACCGCGCAGGGTTATTGGGTTGTGCCGCCGGGGCGTGGCGTCTGGCTGCCCGCCGGTACGCCGCATACCCTACGGGTGACCGGCGTCGCGGCCGCGCGAACCCTGTTTATCGATCCCCTTGCCCGGGCCGATCTCCCCTCATCCTGCCAGATAGTCCAGGTGACTCCGCTGCTGCGTGAACTGATCGTCGCGTCGCTGACGCTGGCGGAATCCTACGCGCCGGGCAGCCGCGATGAACGCATTTACGAACTGATCCTCGATGAAATTCGCGGCATGGCGGTGCTGCCGTTTGGCCTGCCGGAGCCGCAAAGCGAAGCGCTGCGCCGTTTATGCCAGAAGGTAAGAGAAGCGCCCGGCGAACCCTGGAGCAGCGCCGAGGCGGCGAAGGAGAGCAGCATGAGCGAGCGCACGCTGAATCGTCATTTTCAGCAGCAGACCTCGCTCACCTGGAGCGAGTGGGTGCGCCGGGCGAAGCTGATGGAAGCGCTGGTTCGCCTGGCACAGGGACATTCGGTACTGCGGGTGGCGCTGGATCTCGGCTACGGTAGCCATAGCGCTTTTAGCGCCATGTTTCGCCGGGTGATAGGCGTGGCCCCCAGCGACTACTTCCGCTCGCCGGCGTAATGGCCTGCGCTCATCGCATTGCACAACGCCTGCAGCGAGGCGCGCGCCACGTCGCTATCAATTCCTACCCCCCAGCGGCTGTCGCCATTCGGGAAGACGCAGCGAATATAGGCCACTGAACGGCTGTCGCTACGTTCGCCGAGGGTGTGTTCATGATAATCTTTAATCACGATGTGTTGCTTTAACAGGCCGCTCAGCCCGCTGGCGGCGGCGGACAGCAGGCCGTTGCCGCGGCTCTGTAGTCGTCGCGTTTCACCGGCGATGCGCAGGGTCGCCTGCAGAGAAAGCTGGCCGTCCTGCTGGCTATCGCTTTGGTAATCCAGCAGCGCAAGCGGCGGCTGGGGCAGAAGTCCGTAGCGGGCGCGAAACAGCTGCCACAGCGCGTTCTGGGTCATCTCTTTACCATGCGTATCGGTTTCGTGCTGAACGTGCAGGCTAAAATCATGCTGCAGCGCGCGCGGCAGCTTCAGGCCATGATTCTGCTCAATCAGCCACGCGCTGCCGCTTTTGCCGGACTGGCTGTTGACGCGGATCACCGCTTCGTAGCTACAGCCGATATCCTGCGGGTCGATGGGCAGATAGGGCATTTCCCAGCAATCGCCGGGCCGGCGGGCATCGAACCCTTTTTTGATCGCATCCTGATGCGAGCCGGAAAAGGCGGTATAGGCGAGGCTTCCCGCCCACGGGTGGCGCGGATGAACCGGGATCTGGTTGCAGCTTTCGACAATTTCGACCACCCGGTTCATTTCGGAGAAGCTGAGCCGGGGATCGACGCCCTGGCTGTAGAGATTCATCGCCAGCGTCACCAGGCAGACGTTACCGGTGCGTTCGCCGTTGCCGAACAGGCAGCCTTCGACGCGGTCGGCGCCGGCCATCACCGCCAGCTCCGCGCTGGCGACGCCGGTTCCCCGGTCGTTATGCGGATGGACGCTGATGCACACATCGGCGCGGCGCGAGAAGTGACGACAAAAATACTCAATTTGATCGGCATAAACGTTAGGCGTGCTCACTTCTACCGTCGCGGGCAGATTGATAATCATCGGCCGTTCGGCGCAGGGCTGCCAGATTTCCGCCACCGCTTCGCAAATCTCCAGCGCGAATTCCGGCTCGGTGAAGCAGAAGGTTTCCGGGGAATACTCGTATTGCCAGCGGGTCTGCGGCTGCTGTTCGCACTGCTGGCGGATAAGCCGGGTGGCGCGGGTCGCCAGCTCGACCACCTGCGCTTTGTTCATTCCAAAAACCAGCTCGCGGAACAGCGGAGCGGTGGCGTTATAGAGGTGAACGGTGGCGCGGTGGGCATCGCGCAGCGATTCGAAGGTCCTGAGGATTAAATCTTCCCGCGCCTGGGTCAGCACCTGAATCGTCACATCCTGCGGGATACGCCGTTCTTCAATCAGTTGACGCACAAAGTTGAAATCGGTTTGCGAAGCCGAGGGAAACGCCACCTCGATCTCTTTAAATCCGCACTCCAGCAGCAAGTCCCAGAACTGCAGCTTGCGCGCGCTGTCCATCGGCTCGGCCAGCGCCTGGTTGCCGTCGCGCAGGTCAGTGGAGAGCCAGCGGGGGGCGCGGGCTATTTTTTGCTCCGGCCAGCGGCGGTCGGGCAGGGCAATCGGCGGATAGGGACGGTATTTTTCACCGGGTTGAGTCAGCATGATTTTCTCCTTCTTAGCGGATCTTCATCGTGCATGACAAGGCGAAAAGGCATCTCCAGCGAACTGGACATCAACTAGCGTAAACCGGACAACCTGCGTTTTGGGCAATAAAAAAGGGATCCGCAGATCCCTTCAGGTCAAACCTTAGTGCGCGCCGCTGCCGCCGCCCCCGGCGCTAAACGGCGGCCTGGCAAACCACACCAGCCCGAGCAGTAGGATAAATATCGCCGCCGAGAACCAGAAAATTTCGTTGGCGGAGATAATCAGCCCCTGGTTGGTTATCTGCTGCGCTATCCAGCCGGACGCCTGCTGTTGCGTCATCCCTAATCCCTGCAGCTGATCGTACATCTGCTGGGCGTTGGGATTATACGGCGTCACCGATTCGGTAAGCTGAGCATGGTGCAGCGCCTCGCGGTTCGTCCACATGGTGGTGGTAATCGAGGTGCCGATGGAGCCCGCCAGGGTACGCGTGAAGTTCGACAGGCTCGATGCCGCCGCCAGCCGTTCCGGCGGCAGGCCGGACAGCGTAATGGTCGTCAGCGGCATAAAGAAGCAGGCCACCGCGAAGCCCTGGATAAACTGCGGCCACGCCGAGGCGCCGAAGTCCATACCCGGTTCGAAGGTCCACGCGCGCCAGTAGAAACAGACCGCGTACATAATAAAGCTAAAGGTGACCAGCCGACGCATATCCAGCTTGTGCGCGAAGCGGCCGATAATCGGCGACAGGATAACCGGGATCACCCCGACCGGGGCCGAGGCCAGACCGGCCCAGGTGGCGGTATAGCCGTATACCTCCTGTAGTAGCTGCGGCAACAGCACGATAGCGCCGAAGTAGAGCATATAGGCGAGGCTGATACACAGGCAGCCGATGGTGAAGTTTCGCGACTTAAAGAGCGACAGGTCGACTATCGGGTTGTCGTCGGTTAGCTCCCAGACGATCAGGAAGCTTATCGCCACCACTGCGACAATGGTCAGGATGATGATCTCGTTTGAGGCGAACCAGTCCAGCTCTTTACCCCGGTCGAGCATCACCTGCAGGCTACCGATACCAATAATCAGCAGCGCCAGGCCAACGCCGTCAATCCGCCGCTGCTCGGTGCGGGTTTCGCGGTTGCGCAGGGTCTGTAGCGTCATGACCACCACGGCGATGCCAATCGGCACGTTGATAAAGAAGATCCAGCCCCAGTGGTAGTTGTCGCTGATATAGCCGCCGAGGATGGGGCCGCAAATCGGCGCGACGATCACCGTCATTGACCACAGCGCCAGGGCGATAGAGCGCTTGGCGGGCGGATAGTTGCTGAGCAGCAGACTTTGCGACAGCGGGATCAGCGGACCGGCGACGATCCCCTGAATCACGCGGAAGAAAATCAGCATCGTCAGGCTGTTTGACATGCCGCAGGCCCAGGAGGCGATGGCGAACGCCACCGTCGACCAGAGGAACAGCTTCACTTCACCTACGCGCTTTGCCAGCCAGCCGGTAATCGGAATGGAGATAGCGTTCGCCACCCCAAACGAGGTGATAACCCAGGTCCCCTGGCTCAACGATGAGCCAAGGTTACCGGCGATGGTGGGGATGGCCACGTTGGCGATGGTGGAGTCCAGCACCTGCATAAAGGTCGCGAGCGACAGCGCAATGGTCATAATGACCAGCTGCGCGCCTTCCAGCGGTTTTTGCTGTTGCATTACGCTCACCCCGAATTATCCGGCGTTGGCCTGGATGATGTCGTTTATCAGCTTATTGACCGGCTCAAGGCCGATTTCGCGGGCATTACTTTCGTAAACCGGAGAGCTGCGCACCTGGCTTGCCAGCATCTCGCCGCCGCGGTCGGTGGTGTTCACCTCAACCAGGGTCGAAAGGCCGATGCGCAGCGGGTGCTCTGCCAGCTGTTTTTCATCGAGCTCGATACGTACCGGCAGGCGCTGAACCACTTTGATCCAGTTGCCGGTGGCGTTCTGCGCGGGCAGCAGCGAGAAGGCGCTACCGGTGCCCATATCGAGGCCGACCACTTTACCGGTGTATTTCACATCGTCACCGTAAATATCGCTGATCACGGTGGCCGGCTGACCGATACGCATGTGCGCCAGCTGGGTTTCTTTAAAGTTGGCGTCAATCCACAGGTTGGTCGCCGGCACGACGGCCATCAGCGGGGTGGTGCTGCTGATTTGCGCGCCGGGCTGTACGGAGCGACGAGAAACGTAGCCGCTAATCGGGCTGACGATTTTCGTCCGCTGCAGGGCCAGCCAGGCGTTACGCACTTCGGTGGCCGCTTGCAGCACCGCAGGCTGCTGTTCCAGCTTCGTGCCCAGAACGATCGCCTGATTGGCGTTGTATTGCTGAATCGCCACGTCCAGTTCGGCCTGCGCGCTGGCAACCGTGTCGCGCGCGTGCTGCAGCTCTTCGCGGCCAATCAGGTTGGCGGCCCCCAGCGGAATACGACGGTTAAGGTCGGTCTGCGCCTGGGAAAGCGCGGTTTTTTTCACGTCGATGCTGGCCTGCAGCTGCTTGCTGTTGATCATCTGCTGGCGCGTTTGACGTACGCTGGCGGCCAGCTGGGTTTGCGCTTTTTCAAACGCCTGCTGGGCATCGGTCTGATCGAGGGTAACCAGCGGATCGCCTTTTTGCACGTAGTCGGTGTTGTCGGCCCAGACTTTCGTCACGCTGCCGGACACCTGCGCCATAATTTGTACCTGATTCCCTGCCACGTACGCGTCGTCGGTCTCTTCGAAGTGACGCAGTACCAAAAACCAATAAATCCCGTATGCCACGGCAACAATAATAAAGAGCAAGGTCAGCAGCAGGAGGGCGCCTTTACGTTTCCCTTTTTTGCTGCCCGGTTGCTGCGGGGTTTGGCTCTCCGCATTTGCGCTCATGTTATTCTCCACGATCTTATTATTTCACATCGGCTGAGCCGACCTGTTTATCAGAAAGGCCAGCAGAAGATCTGCTGGCCTGTCCGTTTTCCTTGTCAATCCAGAAAAATTGTTGAGCGGTTGGTTCCGCGCTTAGCGCAGAGACTCCGCAAGCACGCCATCCTCTTCCATTTGGTCAAGGCGACCAAGCAGCTTACGGGTGATGTGCTCGAGCTGATCTTTTTCGCTGGTGCTTAAAGAAGACCAGAGTTGATGCAGGCAGTTGTGCTGCGGGGGTAACACTTCGCGCAGGAACTGATGCCCCTTTTCGGTAAGCTGTAAATGCAGGCAGCGACGATCGTTATCGCTTTCGCGGCGCTCAATCCAGCCGCGTTTTTCCAGCTCGTCGGCAATGCGCGTGGCGTTGGTACGCGAAGAGCCCAGCGCGCAGCTCAGCTCGGAAGGCTGAATGCTGTGGTTTTCCTGAGACTCGAGCGTGATCAGCGCCATAAACAATGTCTCGTTAATCCCTTGCGCTTTCAGCATCTTGTTGCGGTTTTCCAGCAATTTTCCCTGCATATGCATGCAAAGACGGGTGAGCAGAATCTCCTGAAAAGGAAAGTCTTCGTGACGGCTGGCGCGGAACTTGAGCATTTGCTCAATGGGAGTAAACGAACTATCCATTTTGGTTATGACCTCATTAATTACAGTCGATATAATAACTATTGTGACAAATAAATCAAATGAATTATTGACAGAAATTGATACTTTAAGCTTATAGCCATGTGCCGATTTTCCAGACAACACCGTAGGTTAGGGCGCTTAATAGTGTAGGCAAAATAATGCTGCGCGTTTTCCAGAAAGCCAGGCCCAGCACGGCGAAGCCAGCCAGCGTGGGCAGCAGGCGGCGGGCATCGTGGAGAATTTCCGGTACGCTGGAGACCACCAGCAGCGCGCAAATAGAGGCGATGCCGATGGTGTCCAGCAGCACGCTGACCGGCCCGCGACGCGTCGGACGCGCGTTCCCGGCGCGCAGGCGCAGCGGCAGATAGCGGAACAGATAATTTACGCAGCCGACCACGACGCCGATAATTAAAACATCACTGTTCATCGGGCATCCCCTCAATGCTGGCCTGCACCAGCGCGGTCAGACAGCCGCAGACGATCCCGGCAAGGATGGCGGCGGGAATGGAAAACAGGATGATCCCCCCCAGCGCCCCTGCCAGCGCGGCGGTTACGCTAAGCGACTGCTTGCGCTGGAAAGAAGCCAGCAAAAAGCTCATAAACAGCGCGGGAAGCATAAAGCCCAGCGCCGCTTCCACCGCCGGAAAGTCGGTCAGCAGGCCGCTGCCCGAATAAGCGCCGATCAGCGTACCGAAGACCCATGACGCCCAGGACATCAAAGCGATACCGATCATCCAGTTTTCGCTCCAGCGTCGATTGTCGCGTACCAGTTTAGCGGTGGCGGCGGCAAAGACCTCATCGGTCAGGCCGAATGCCCATACCGCGGTTTTTTTCTTTCTCAGCGCGCGCTGGATGCGGCTGCGCAGGGAAGGGCCGTAGAGAACGTGGCGAACGTCCATCGCCATGACGGTGAGCGCGGCGACCCATAGCGAGCTTCCCGCCGCCAGCATCGCGGTGATCACGAACTGGCTGGCGCCCGCGTAAATAATGCAGGAGAAAAACAGGCTTTCCAGCGGAGTGAAGCCGAGCTTAGTGGCGTTGAGGCCGAAGGCGAAGGCCACGGGAATATAGCTGATGACGATCGGCAGGCTGTCTTTCAGGCCTTCAGCCAGCGTGGCCGCGTCAGCGGGAGGAGAGTGCGTCAATGCGTCAGGATTTTCCATAGGAAATGCTTATTAATAACTCACGTGAAAATCACATGATTAAACAGGTGGATTTACCTTAGCAGAGAGCGGTGCGGCTTAACAGTAACGAAAACGTTGATGGCTAAAGTTATGCAGTTTATTTGCATATCAATCCATCATTTAGAACAGGAGATGTCGTGTTGTGCAGGATGCAGTCTTCCCCGGGGGCGGCGTAAAGCGCCTTGCCCGGGCTACGGCTTTTGTAGCCCGGGCAGATGCGTAGCATCGCCTCCGGGAATTGGCTATAAAGTGGGAGACTATTTCTGCGCGGCCAGCGCTTCGTTCACCCAGCCGTCAAACTGCTGCTGGTGGGCTTTGATCCAGCCGTCGACGTGGCTCTGGATATCTGCTTCTGAACCATGTCCCTCGTGCATCATGGCATTCTCGGCGTTGATGTCGGCAATCGGCAGCTTCATGATGCTAAACAGCTTCGCCGCCGCCGGGTTTTTCTCGGCCCAGGCCTTATTGGCGACGATATGCATGGTGCTGACCGGGAAGCCGTAGTTGGCGCCATTAGAGAGCTTCGTGTCGATATTTTTTTGCACACCCGGCAGGGAGGAGAATGGCACCTGCAGCCAGACGACGTCTTTACCCGGCTTCAGCACATCGCTGACCCAGTAAGGTGTCCAGGTGTAGTAGATGACCGGCTTGCCCTCTTTATAACGGGCAATGGTGTCGGCCATCATGGCGGCATAGTTACCCTGATTGTGGGTGACGGTATTATTCAGGCCATAGGCATCAAGCTGATGGTTAATCACCGCTTCACAGCCCCAGCCCGGGGTGCAGCCGGTCAGGTCGGCTTTGCCGTCGCCGTTGGTGTCAAACAGTTTGGCGATTTTCGGGTCTTTTAACTGATCGATAGATTTAATGTGGTACTGCTCGGCCGTTTTCTTATCAATCAGATAGCCCTGCGCCGCGCCGTTCACAAACACGCCTTCGCGATAGAACTTTTTATCCCCGCCGGCGGCAGCGTACATATCGTCGTGCAGGGGCTGCCAGTTGACGGCGGTAAAAGTGGCGTCGCCGGAGGCGAGCGAAGTATAGCCAACGTTGTAATCCACTTCGCTCGGCTTATCGACGGTATAACCGAGTTTCTCCAGCGCGCGGCTGACCAGCAGGGTCTGGAAGGTCTCTTCCGAAATGGTGCTCTGAATCGGCTTAACGGTAATGCCTTTGCCAGGCAGATCCGCCGCGAAGGCGGTGGTGGAAATGAGGGCGGTTAACGCTGTGGCAAGGATCGCTGTATGTCGCATCGTTGTTCCTTTTACTTATCAGAAGGGAAGTCTATCCCCCCGGCTGCCGGGGGGATGGGCTCTTATTTACAGAAAGGGCGAGTTATCAGCCCCAGTGGGCCGGTTGCATACCAGCGGCGGTTGCCGCGGCTGCGTGAGTCCCGTCCTACGGCCTGAGTCAGACGGTCAAGAATAATGGCGAGGATAACAATCCCGACGCCGCCAACGGTGGCCAGGCCCATATCAAGGCGACCGATGCCGCGCAGTACCATCTGGCCGAGACCGCCAACGGCAATCATTGAGGCGATGACCACCATCGACAGGGCCAGCATCAGCGTCTGGTTGACCCCGGCCATAATCGTCGGCATGGCCAGCGGTAGCTGAACCTTAAACAACAGCTGACGCGGGCTGGCGCCGAAGGAGCGCGACGCTTCAATCAGATCCGCCGGCACCTGGTTAATCCCCAGAATGGTCAGACGAACAATCGGCGGCAGGGCGAAGATAATGGTGACCACCACGCCCGGAACGTTGCCGATACCGAACAGCATCACAATGGGCACCAGATAGACAAACGCCGGCGTGGTCTGCATCGCGTCGAGCAGCGGACGGATAATTTTCGCCGCCCGCGGGCTCCGCGCCAGCCATATCCCAAGCGGCAGGCCGATAAGCATACAAAACAGCAGCGCGGTCAGCACCAGCGCCAGGGTCACCATCGCCTGCGACCAGGCGCCGATAGCGCCGATAGCGATCAGCGAAATCAGCGTCGCCGCGCCCATGCCGACGCTGGAAATCTGCCAGGCAATCAGCGAGAAAATAATAATCGCCACCGGCGCCGGCATACCCAGCAGCAGCTGCTGGAAGGCGCTCAGGATGTAATCCACCGGTACGCGTATTCCCTGGAATACCGGACGAAAATGCATCACGACCCAGTCGATACCGTGCGTGACCCAGCTGTCGAGTGGGATCAGCGTTTTATGGAACGGGTCCATAATATTGAAGTGTTCCGGCTGCGGCGCGGGCGCGCTGCTCAGCCAGTCGGCACCTCCGCCATCGGTCGGCGCCGGCGTAGAGGTGCCCCAGGCATCGGCGGATTGCGCTGCGCTATCCGCCGCCGGTGCGGTGTCCCACGGGTTAGATTGATCAGCCATTGTTTGCCCCCTCGCGATCTAAAGCCTGCAGCAGCATCCGTTTGGAAATGATGCCGATGTACTGGTGCCCCTCGTCGACAACCGGCACCGCGCACGGTGCATGGCCGACGTGAGAGAGCAGCTCGCTGAGCGGCGTTTGCGCATCCACCGCCTGCGGTGAGTCGATTAACGCCGCATCAATTCCCTGACCTTCGCTTAGCGCGGCTTTCAGGGAATCAATGGAGACAATGCCAACAAACTTATTCCCGCGTTCAATGACGTAGCCATATTCGCGGTCTTCATCCTGCAGCAATTTCAGCGCGGAACGCGGGCCAAAGCCGGGCGTTTTGCGAATCAGCCCCACCGGGCTACGGCGGGCAATATCTTTGGCGCTGAACACCTGGCTAATATCGACGCCGCGGAAGAAGGTTCGGACATAATCATTGGCCGGATTATTGAGTATTTCATCCGGTGTGCCGACCTGAACTACTTCACCATTTTGCATAATGGCAATCCGATCGCCAATACGCATGGCTTCATCAAGATCGTGGGAAATAAAGACCACGGTACGCTGATGTCTGGCCTGTAATTTAGTGAGCTCATCCTGCATCTCGGTACGAATTAACGGGTCGAGCGCGGAGAAGGCTTCATCCATTAACAGAATATCGGGATTAATCGCCAGCGCGCGGGCGAGACCAACGCGCTGGCGCATGCCGCCGGAGAGTTCGTCCGGGTATGCATGAGCGTAGTTTTCCAGGCCGACCTGGCGCAGCGCCTCCAGCGCTTTCTCCTGTCGTTCCTGAGTCGGCACGCCGGCCAGCTCCATGCCGAAAGCGGCGTTGTCGAGCACGGTCATATGCGGCATAAGCGCAAAGGATTGAAAAACCATCGCAATTTTTTTTCTGCGCACCTCGCGGAGCTCGGCGTCAGAGATTTTAGCGATATCGACGCCGTCGATCAGGACCTGGCCGCGGGTGGGTTCAATCAGGCGATTGAGAAGGCGAACCATGGTAGATTTCCCCGATCCGGAGAGCCCCATGATGACGAATATCTCGCCTTCTTCAATGGTCAGACTGGCGTTCTTTACGCCAAGCGATAACCCCGTCTTTTCCAGTATTTGTTCTTTCGATAGTCCTTTATCGATATATTTGAAAGCCCGCTGCGGGTGCTCGCCAAATATCTTATAGAGATTCTTGATTTCTAATTTAATTGCCATGCAATAGAGTGTTTCCTGTTATTTATTAATATCGATACGGTACCCGGTGATGATAATTGCTTTTTTACACCCTAACATACTGAGAATCTGTGACAACCCTTTATGTGGCGTTGCCAGGGAAATGCGCAAGGGAGAATTGCGGTGCATCCCCCGTGATATAAGGGCTGAGCGCGAATGACTTGTGGTCGATATTTTTTAGTTATGTTGCGTTAATTCAGGCGAAAATCGAGGGCATGCTGTTGAATATGACACGGTGATGACCGAAAGATATTGAGTGAGGCGAAAACAAATAATGTGAAATAAATCACCAGGAAATATGCTGATATATTCCTGGTGAAAGTAAGGCTAAAAGTCCCAATCGCCGTCGACGGTTTCTTCCGCTTTTCCCATCACATACGATGAACCTGAACCGGAAAAGAAGTCGTGGTTTTCGTCGGCATTCGGCGAAAGCGCGGCGAGGATCGCCGGATTGACGGCGGCCATTTCCGCCGGGAACAGCGCCTCGTAGCCGAGGTTCATCAGCGCCTTATTGGCGTTGTAGCAGAGAAAGGCGTTGACCTCCTCAATCCAGCCGCTATCGGCGTACAGTTCGCGGGTGTAGGCCAGTTCGTTATCATACAGATCCATCAACAGGTCGAGGGCGAAGTTTTTCATCTCCTCGCGCTTCTCGGCGCTGACTATTTCCAGCCCTTTCTGGAATTTGTAGCCAATGTAATAACCGTGTACCGCTTCATCGCGGATGATCAGGCGAATCAGATCGGCGGTGTTGGTCATCTTCCCCCGGCTGGAGAAGTACATCGGCAGCCAGAAGCCGGAGTAGAAGAGGAACGATTCGAGAAAGACGCTGGCGATTTTTTTCTTCAGCGGTTCATCTGCCTGATAGTACTCCAGCATCAGCTGCGCTTTGCGCTGCAGCGGCGCGTTTTGTTCGCTCCAGGCATAGGCGGCATCGACGTCTTTGGTCTGGCAGAGCGTCGAGAAAATGGAGCTGTAGGAGCGGGCGTGCACCGCCTCCATAAAGCTGATGTTCGACAGCACCGCTTCCTCATGCGGGGTGAGGGCGTCGGCCATCAGCGCCGGAGCGCCAACGGTATTCTGGATGGTATCGAGCAGCGTCAGGCCGGTGAAGACGCGGATCGTTAGCTGCTGTTCCGCCGGGGTGAGCGTTTGCCAGGCGGGGATATCGTTAGACAGCGGCACCTTCTCCGGCAGCCAGAAGTTGCTGGTCAGCCGATTCCAGACCTCCAGATCCTTATCATCTTCAATTTTGTTCCAGTTGATGGCGCTGATGCGCGATAAATGGGTCATCCTGTTCTCCTTACAGCGCGCAGGACACGCAGCCTTCGATTTCGGTACCTTCCAGCGCCAGCTGGCGCAGACGGATGTAATAGAGCGTTTTGATGCCTTTCTTCCACGCGTATATTTGCGCTTTATTGATATCGCGCGTGGTGGCGGTATCGGGGAAGAACAGGGTCAGCGACAGCCCCTGATCGACATGGCGCGTCGCCTCGGCGTAGGTGTCGATGATCTTCTGCGGGCCGATTTCGTAAGCGTCCTGATACAGCGCCAGGTTGTCGTTGGTCATAAACGGCGCCGGATAGTAAACGCGTCCGGTTTTCCCCTCCTTGCGGATCTCTATCTTCGACACGATCGGATGGATGCTGGAGGTTGCGTGGTTGATGTACGAAATAGAGCCCGTCGGCGGCACCGCCTGCAGGTTGCGGTTATAAATGCCGTAGCGCATCACGTCATCGCGCAGCTGCCGCCACATATCGCGGTCGGGCAGGACAATACCGGCACGGGCAAACAGCGCGCGGACTTTCGCCGTTTTCGGCTGCCAGTCGCCTTCCAGGTAGGGGCGGAAATAATCACCGCTGGCGTACCGCGACTGCTCGAATCCGGCAAAACGCGTGCCTTTTTCCCGCGCTATCAGCATTGAGGTACGCAGCGCGTGCCAGGTGATGGTATAGAAATAGAAATTGGTGAAATCCAGCCCCGCTTCGCTGCCGTAGGCAATACCTTCGCGCGCCAGATAGCCGTGCAGATTCATCTGCCCAAGGCCGATGGCGTGCGAGGCGGCATTACCCGCCGCGACCGACGGTACCGAACGGATATCGCTCATTTCGGACACCGCGGTCAGACCGCGCACCGCGACCTCAACCGTGCGGGCGAAATCAGGAGAGTCCATGGTATGGGCAATATTCAGCGAGCCGAGGTTACAGGAGATATCCTGGCCGATGCTGGCGTAATCCAGGTTTTCGTCAAAGGTAGAAGGCGCATTAACCTGCAGGATCTCCGAGCACAGGTTGCTCATATTGATGCGCCCGGCAATCGGGTTCGCGCGATTAACCGTGTCTTCAAACATGATGTACGGATAGCCGGATTCAAACTGAATTTCCGCCAGCCGCTTGAACAGATCGCGGGCGCGGATCCAGCGCTTGCTGACCCGCGCGTCGGCCACCAGTTGTGCATACATTTCGCTTACCGCGATATCGCCGAACGGTTTACCGTACAGGCGCTCGACGTCGTAGGGCGAGAACAGCGCCATCTGCGCATCTTCTTTCGCTAGCTGAAAGGTGATATCCGGAATCACCACCCCGAGCGAGAGCGTTTTAATGCGGATTTTTTCATCGGCGTTCTCGCGTTTGGTATCAAGGAAATGCAGGATATCGGGATGATGAGCGTGCAGATAGACCGCGCCGGCCCCCTGGCGCGCGCCGAGCTGGTTGGCGTAGGAGAAGGCGTCTTCCAGCATTTTCATCACCGGCACCACGCCGGAGGACTGATTCTCGATACGCTTGATTGGCGCCCCGGCTTCGCGAAGATTGGAGAGCAGAAACGCCACGCCGCCGCCGCGCTTGGATAGCTGCAGCGCCGAGTTCACCGCCCGGCCAATGGATTCCATATTGTCTTCGATGCGCAGCAGAAAGCAGGAGACCAGCTCGCCGCGCTGCTGTTTACCCGCGTTGAGGAACGTCGGCGTGGCGGGCTGAAAGCGTCCGGAGAGGATCTCTTCGGTTAGCTGCCGGGCCAGCGCCTCGTTACCCTGCGCCAGGGCCAGGGCCACCATGCAGGTGCGGTCGGCAAAGTCTTCAAGGTAGCGCTTACCATCGAAGGTTTTCAGCGTGTAGCTGGTATAGAACTTCCATGCGCCGAGAAACGTCTGGAAGCGAAAACCGTAGCCCTGAGCGTACGCGAACAGCGCAAGAATAAACGAGCGATCGTAGCGGGCCAGCACCCTGGCGTCGTAATAGCCTTCGGCGACCAGCCACGTCAGCTTGTCGTCCTGGCTGGTAAAGGGCACGGTATTCGGCTCAACGTGGTTGGCCATAAACGCCGCCACCGCCTGATGGTCTTTGTCAAACGGAATGCGGCCGTTGCTGTCGTAGAGATTCAGCATCGCGTTGAGGGCGTGGAAATCCGGCGCCTCGGTGGTTATACGTTCTGCGGTTGTCGTTGCCAAAATTCGCTTACTCCTTTACGCACGTTGTCGACATCTTGCGGGGTGCCCATCAGCTCAAAGCGATAGAGATACGGTACGCCGCATTTCTGCTTGATGACGTCGCCTGCCCGGCCGTAGGCCTCGCCAAAATTACGATTGCCCGCGGCGATGACGCCGCGAATGAGCTGGCGGTTATGCGGATCGTTGAGGAAACGGATCGCCTGCCGGGGGACCGCGCCCGCCGTGCCGCCGCCGCCATAGCTGGGGACGATAAGAATGTAGGGGTCGTCTACCTGGATGCGCTCGCGTTCGTTAAGCGGTATACGCACGGCGGGCAGCCCCAGACGCTGGACGAACCGGTGCGTATTTTCGGAACTGCTGGAGAAGTAGACGATCAGGCTCATACGCTGGCCGCTGACGCTGTCGGGCGCAGGCGATTGATCATATCGGGACGGAAGCCGGACCAGCGGGTCTCTCCGGCAATCACCACCGGCAGCTGACGGAAACCCTGCTCGCGCAGCATATCGACGGCTTCAGGATGGTGGTCGATGTTGATCATGTCGAATTCAAACCCGCGGGTTTCCATGGCCCGTTTAGTGGCATGGCATTGCACGCAGTTGTTTTTAGTGTAAATAGTAATGCGCATGATTCGTATTTCCATTTAAGATAACAGTACGACGTAAAAATTGACGTCGCATGCTATGGGTTATCGTTGAAGGAAATACTAGATGTAGTTATTTAAAAGTTCAACAACTCAATATATATGGTTTTTGTAAAGGTTAGCCCCCGCGGGAGGATCCGGCGGGGGGCGGGATTTCTTGCCGTGAAATTACAGGCGCATACTCACCGCCAGACGATTAAAGGCGTTCATCAGGCTGATGGCGAAGGTCAGATCGCTGATCTGGCGGGCGCTGAAATGGTCCAGCAGCGGCTGATAAACGGCGTCTTCCGCATGACTTTCGGCGATATGGGTCACCGATTCCGCCCACGCCAGCGCCGCGCGTTCCGCATCGCTGAAATGGGCGCTCACCCGCCAGCCTGCCAGCGCGTCCAGCTTGTTTTGCGCGACGCCGGATTTACGCAGGGCTTTGCTGTGCATCTCCAGGCAGAAGGCGCAGCCGTTGATTTGCGATACCCGCAAATACACCAGCTCGATCAGCGCGCCATCCAGCTCGCTTTTTTCCAGCGCAATTTTGGCCTGAACCAGGGCGTTATAGACTTCCGGGCTCAGTTCATTGTACGGCTGACGTAGTGTGTTCATTTTACTCTCCTCATTAAGACGCGAGGAAAATAGCACTATAATGGACTGCATAAGATAGCCATATTGCGATGAAAAAAGCAGACCATGATGGACGGTAAAAAAATTCCGCACTACCAGCGCATTGCCCGACAGCTTAAGCAGGCGATTGAGCGCGGCGAGCTGGCTCCGGGCAGCAGGCTGCCTGCAAGTCGGGTCTATGCTCAGGAGCTTGGCGTGTCGCGGGCGACGATTGAGAACGCCTGGGGGGATCTGGTGGCGCAGGGGTGGCTGGAGCGGCGCGGACAGGCGGGGACCTTTGTCAGCGATCGGCTGCTGCCGCAGCAAAACGCGCCCGTTCAGCCCGTCGAGGGCGATGAACCCGCGGCGCCGCTGCCGTTTCAGCTGGGGCTGCCCGCGCTGGATCTGTTTCCACGCGGCCTGTGGGCGCGCGTGATGGGGCGGCGTCTGCGTACGCAAACGCGTTTTGACCTCGCGCCAGGCGATCCCTGCGGTGAACCGACGCTTCGCCGGGCGATCGTCGATTATTTGCGTCTGTCGCGCAGCATTGAGTGTCGGCCTGAGCAGGTCTTGATCACCGGTTGCTACGCGGCCTCGATGCGCCTTATTTTGCGCACGCTGGCGCGGCCTGGCCAGCAAATGTGGATGGAAGATCCGGGTTTCCGCTGATCCGGCCGGTAGTGAACGACGAGGGGGTGGCGATCAATCCCGTTCCGGTCGACGACGACGGGATGGATATTCCCTGGGCGCAGCGGCATTACCCGAGTGCCCATTTCGCGCTGCTGACCCCGGCTCATCAAAGCCCGCTCGGCGTGGCGCTATCGCTGGCCAGGCGCAGACAGCTCCTGCTATGGGCGGCGCAGAATAACGCGTGGATTATCGAAGATGATTACGATAGCGAATTCCGCTATCACGGTAAGCCGCTGCCGCCGCTGAAAAGCCTCGACGCCCCGCAGCGGGTCATCTATGCCGGGGCGTTCAGCAAGTCTTTGTTCCCGGCATTACGCGCCGCCTGGCTGGTGGTGCCTGAGCCGCTGGTGGCGCAGTTTCGTGAACAGGCCGCGCTGATGTGCTGTAGCGTGCCGACGCTGTGGCAGCAGACGCTGGCGGATTTTATTCGCGAAGGCCACTTCTGGCGGCATCTGAAGAAAATGCGCGCCAGCTATGCCCAGCGCCGACTGTGGCTTGAGTCGGCGCTGCGGGCGCAGGGATTCACCGTCGTGCCTCAGGCGGGCGGGATCCAGATGGTGGTCAGGGTCGCCGGAGACGATCGGCCTCTGGCGCAGCGCGCCAGACGGGCCGGGTTGGCCGTACAGGCGCTGAGCGACTGGCGGATGGAGACTCGGGGAGAAGGGGGGCTGATAATGAGCTTCACCAACCTGACGTCGGCAGAAATGGCGAACCTGGCTGTGCGTAAGCTTTATGTCGCGCTTTACCCGCAGAGATAACAAAAACCCCTGCAGGGCAGGGGTAGACGCGTATTTGTTATCTTCATGGGTCTGGCTGTTTTATTATCGACGTAAATTCAGCAATACGCCAATAAATACCCCAACGGCAGCTGCGGCGCCGACGCTTTGCCACGGTTTATCGCGCACGTAGCTGTCAGCGCAGCCCATGGCATCGCACGCCGCCTGCTGAACGCGGTTATTGCCGTTAAGCCGCGCGCGGGTCTCTTTCAGCAGCGCCTGCGCTTTTTTACGCGCGGCCTCCGCTTCGTCCTTGGCGTCGCTGCCCCATGATTTCAGCACCTCTTCCAGCGTATCCGCTAATTGGCTGACATCATTATGGATATCTTCAGCGCTCTCTTCTACGTTGTTGCGGTTTGCTCGGTTGGCCATTGGTTTCTCCCTTTATTCCATTGAGTCTATAAGTGTAGGACAAGATTTTGAATTATGCTGTAAATAGCCCTTTATGGAATATTCCGAAAGCGTTGCCTTTAATGAATAAGGTAAGGTTAACGTGCGGTAAAAGATAATGAGGAATGAGTATGTATTTAAGACCCGATGAGGTGGCGCGTGTTCTTGAAAAAGCCGGCTTCACCATGGATGTTGTGACGCAAAAAGCGTACGGCTATCGCCGTGGCGATAATTATGTTTATGTGAACCGTGAAGCTCGTATGGGGCGTACCGCGTTAATTATTCATCCGGCTTTAAAAGAGCGCAGCACAACGCTTGCGGAGCCCGCGTCGGATATCAAAACCTGCGATCACTACGAGCAGTTCCCGCTCTATTTAGCGGGCGATGCTCAGCAGCATTATGGTATTCCACACGGGTTCAGTTCGCGCATGGCGCTTGAGCGTTTTCTGAGTGGCCTGTTTGGCGAAACGCAGTATAGCTGACAAAAAGCGGCTGGCTGAACCAGTCGCTTTTTTGTATCAACTCAGGCTTTGGCCTGCTGATAGGGGCTGACGCGAAACAGGCGGCGGCAGTAGTCGAGGAAATAGCCGTACGCTGCGCCCATCATCATCGATACCACGATGTTGGAACTTACCGCCGCGGCGATCTGATGCCAGTCGGCGCCGACAACCAGCAAAATCGCGACGTATACCGGCGACTGGAACGTCACATAGGCCACCACATCCGCAATATTCTTCATCCAGCCGGACGCGCTAATGCGGCGCGCCTGGCGCATCGCGAAATCGCGATAAAAACCGTAAGGCACGGCAATAATAATGTTCACCGGAATCGCCACCAGTCTTGAAGATAACGACTGCTGGAAGGTCATTCCGGAGAGAAAAATTTCGATCATCATGTTCACAACGGTGCAGTACACCACCATCGCGAAGGTGTCTGCTACCGCATGACGCAAGCGGGACTGCGCAGAGAACATTGGTATGCTCCTCGAAAATGAAGTCGATAATGCCAAAAGATTCGCGGTTATTCAGCGTTTTTGGGTGCCTGTTTTGATGTGCGTAGATTATATCTCTGCATTAAAAGAGGCAACTAGCTATAAATTTTTATTTAAAGGCTTTTGGTCGATAAAATACTCTGCGCCAGGCTATTTTTTGTTCGTTACGCTACTTTTGTTCTCTTTGTTGATTTTTTTATTGTTTTTCAATTGGTTGTAAAATAAGTACGTCATATGGATGAGAGCCAATCCGGGTTGTGAGGGGGGATTTCGCGACAGAATTGCGTAGCAGTGTGATTTTTGTCACTTTTGGCGTTTTTTACACGTATAAAAGATGAATGTCAGCATTATATGCTGATTTGTCTGCTGGGTGGGCATTCGGATTTTTTGCATGACTATTCTATAAGCGCCCGTAGCGCCCTGCGAGGCGTAACCGTAAATATACGGATAACCTGCTGAGCATACAGGTAATAAGATAAAGACGTTGTCTGGCGAATAGTATTATTTGCAAAAGAATTTATTCAGTGTTGATAATTTCGCTTTTATCGATTTGTTTACCTTATTAATTGCTAAACATTTCTGGTGCTATATCAGGAATTAGTGAAAGGCTGGAAATACATTATCATATCAATTAAACTAGCGCCGTAATCTTTGTTTCATTTGCTATTTGGGAATTTTTTGAATTATATGTCATTACTATTAGAGAAATTGAATAATATCCGTTCACTTCGCGCCATGTCCCGTGAATTCTCCATTGACGTGCTTGAAGATATGCTGGCAAAGCTAAGGACCGTCACTGAAGAAAAACGCGCTGAGGAGCAGGCGGCTCAGGCGCTGCGCGCAGAACATCAGGAAAAAATAAATACCTGGCTGGAATTAATGCTGGCTGACGGCATTACCCCTGAACAATTAGCGGGCCACAACAGCGCCTCCCCGAAAGGCAGCAAAAAGCGCCAGCCGCGTCCGGCTAAATATCGTTTTACCGACCATACCGGCGCCGAGAAAACCTGGACCGGGCAGGGACGTATGCCGAAGCCGCTGGCTAAAGCGGTGGCTGAGGGAAAATCCCTCGATAGCTTCCTGATCTAATATTGAATACGGTGGGGAGACCCACCGTTATCGTTAGCCGGCTTAATCAGCACACGCCGAAATCGCCGTCTTCTTTATAAGCCGTCACATCGGCGGCCTTCAGCGTATATTTCTCACCCTGCTCGTTGCTTGCCTGAACGGCAATAATGCGATCGTCCTGGACTTCAACGACTTTAAGTTTTGGCCCACCCGCGCGCGGTTGTACCAGGTCACCGACTGAAAACATACTGCTTCTCCTGTGTGCTGATGAATCTTTTCGCTGATATAACCATAGCTCAGCAAAAGCGTTACCAACAGTCTCTCAAAAGAGGTAGAGGCTAGCGACGGTTCCAGGGCATCAAAGCCAAAAGACGCGCCATACCGCAAAACCCGGTAATACCGGCAAAGGTTAAGCCGGCGCCGACGAAGGCGCTAAGCAGAAAAAAGCCGCTGCTGAAAGCGTAACCTAAAGCGACGCCAAGCAAAATCAGGGCGCCGGCGGCGATCTGTACCTGACGCATAAGCGGCAGCGGCTGTGATTTATCCTCTTTCACCGGCAGACCGGCTGCTTTCCACGCCTGAATTCCGCCAGCCAGCAGCTTTACCTGCGCCGGTGCGGCGGCCTGCGCCAGACGGGCCGCGTTATTTTGGGTGCGCGATCCTGCCTGACAGTGAAAAATAATCGTCTCTTCGGGACTGGCGTGCAGCGCTGCGCCATTCGTCAGCGTCGCCAGCGGCACGAGCTCCGCTCCGGGAATATGCTCGCGGGCGTATTCATCGGCATCGCGGATATCGATCAGCCGGCCGCCCCGGGCGACGAGCGCCTGGGCTTCGGCAGGCGAAAGAGTAGCAGGCGAAAGAGTAGCAATAGGCATAAAGGCTCCTTAAGGACAATAGATTGACTTCAGCGCGGCGACGATTTGCTGAACCGCTGGCCGGGTAATGAAGTAGTGAATGCGCTGCGCCTGACGTTCGCAGCCGATCAGGCCTTCATCACGCATCCGCGCCAGATGCTGGGAAGTTGCGGAGGGGCTCAGCCCGGTTATCCGCGCCAGTTCGCCGGCGCTGGTGCCCGGCGCATCGCATAGCATGCACAGAATCAATAGCCTGCTGGGATGGCTCATGGCTTTCAGCAGCGCGGCGGCTTCACCGGCGCTGGCCTGTAGCTGTTCGGGTGTATTCATTTATTTTAGTCTTTTCTAAATTTAGTAAAGTCTAAAATAAAAAAGCGTATTACGCCAGCAATGGATGCCGCTGTGGCTAAGCAGCGTGGCTAAAACCAGGACGATTCTTGATCGCCGGGTTAAGCGTAACTTAAGCCGGGGTGGCGATAATGACGGAAATATGACTGTCGCGAGCTATCGCCATGAGCGTACTGGATGCCCTTAATCAAAGCGCCTTTTTAGCGCTGAACGCATCGCCCGGCACGCCGGAGGCGATCCTGGCATTGGCGCGTTTTTCAGCGAGCGGGATCATCTTTGTGGTTCCGGCCATTCTGCTCTGGATGTGGTTTTCCGGCGGGCGGCAGGGTCATCGGCAGGCGCTGTTTTGTACCTTGAGTATTCTGATCGCGCTGGGATTGGGATCGATCTGCGGAATGCTGCTGTTTCATCCGCGGCCGTTTATGATCCCGCTCGGCCATACCTGGATAAATCATCCGGCGGATAACTCTTTCCCGAGCGACCACGGCACGGTGATGTTTAGCGCCGCGTTTGCACTGCTCTCGCTGCGCTCACGCGCCGCGGGGCTCTTTCTGCTGCTGGCGGCGCTGCCCGTTGCCTGGTCGCGGATCTTTCTTGGGGTTCACTTTCCGCTGGACATGGTGGGGGCGGCGTTGGTTTCAGCCTGCGGCGTCTGCGTCGCGAAGCTTATCTGGTCGGGCATTGGGCACCGCTTAACCTCCCTGTGTGAAGCGATAAGCAGACGCCTGTTCGCCTGGCTACCGCCGCGCTTCACGCCCTGAGCGAATCAGAAGGCTATGCGCTATGGCTTCCGCGACGGGCCGCACGGCGATACAGCGTACTGCGCGCGACGCCTAACGCCTGCGCGGCCTTACTGATGTTGCCGTTATAGCTTGCCAGCGTGTCGGCAATCAGCTGCGCATCGTGCTGCTGAAGCCCGCGCAGCGGGCGGGCGGCGGGCGGGCTTCGATACTCCTGGGGCAAATCATCTATCCCCAGCGTTTCACCCTCTTCGGCGAGGGCCAGCAGTACCCTCAACACACTTTGCAGCTGGCGGACGTTGCCCGGCCAGGGATGAGACGTCAGGTGTTGCACAACTTCCGGGGCCAGCGCGATGCGACGTTTTTCTCCGCCCAGCTCGCGCCACAATCGTTGGATAAACCCGGACAGTTCAGGCCATTCGCGCAGGGGCGGCAGCGTTAAAGCAAACTCACGCAGGCGGTAGAGCAGGTCTTCGCGGAAGGTCCCTTCCGCGACGCGCTGCGCCAGATTGCGGTGGGTGGCGCAAATCACCGCGAAATTAACCGGCGAGCTCTGGCTGGCGCCAAGCGGCGTGACCTCTTTCTCCTGTAAGATCCTCAGCAGCCGGGTCTGAAGCGTTAACGGCATATCGCCAATCTCATCAAGAAACAGTACGCCGCCGTCGGCTTCGCGAATCTTGCCGATGTAGCCGTTTTTGTTTGCGCCGGTAAACGCCCCGGGCTGGTAGCCAAACAGCTCGGATTCAATCAGTGATTCCGGCAGCGCGGCGCAGTTGATGGCGACGAATTTGCCGCCGCTCCAGCGGCTGTGCCGGTGCAGGGTACGGCTGACGTACTCTTTGCCGCAGCCGGTTTCGCCTTCGATACACAACCCAATCCCGGCGTTAAGCAGGCGCAGCAGCTTTTCGCCTTCGCGCTGGCTGGAGAAAGGCAGTTCGAGGGTGGGGCGCGCGGTCACCGCTACGCCAGCGGTCACGGGAGCGCGTAGACGGTAATAGTAGTTTCGATCTCCGGCGACGAGCGGCAGCGGTACGCTGACGGCGGTTTGCCGCAGCTGCGGAAAAAGCTGCTGGAACGTGAGGTGGCCGAACCGATCTGCGTTAAGTGAGAACTCGCGCATCGCCAGCCGGTTAGCCGCCATCAGCACATTGTCGGTAAAGACCAGCAGACATTCGTCGACGCCGTCGAGCTTTTCCAACTGAGGATGCAGGCTCATCAGCCACTGTTGCGGATGCAGACTCTGTTTAACCCACAGATATTCTATCTGCTTCGCGGCGCCTTTTACCCACGCCAGCGTGCGGGCGTGCGGGTACCGGGCCGGGCCGGAGATATCCAGCACCCCGGCTATTTTGCCATCGGGACTTTGCAGCGGCACGGCGGCGCAATAAAGACCCTGGTTACTGGTCAGAAAATGCTGGCGGCCATCGATTTCGCAGCTGTCGTCAATCGCCAGCGCGGTGCCAATGGCGTTGGTTCCGCGTCCGCTTTCGCTCCACAGGTTGCCCGGCGCTAAAGCGAAGCGCTGCGCTTTCTGCATGGCGTGCGTATCGCCAAAGGTTTGCAAAACCAGACCGCTGGCGTCAGAGAGAACCACGACGGATTGCAGAGCGTTGACTTTGCGGGATAGCTCATTAACGACCGGCTGGGCCAGCGTTTGCAGGCGGCTATGTCTGGCGAGCCTGTCGGCCAGTTCGCTGGCGTGCAGGCGAGGGAAGTCATCCGTGGCGGGGTCGAGGCCATAGCGCTGGCTACGGCACCAGGAGTCGCTGAGCAGCGGGTTCGCTTCGATCTCTGGCGTCAGGGCAAACGGATTTCCTGGCACGGGACACCTCGTCGTTTAATTTGTGTTGCAATATTGTAGCTATATGGTTTTCGTGGTGTTGCGATTTGCGACACATAAGAGAGATTCTGTGCGACAGAAAGTGACGTGACCTATCTAATTTATTGAAAATTAATTTCTTTTTTAAAATATAAAAAATGGCATAACCCCTGCAATAGACGAGAGACGCAGCGAGCCGCCGTACAAAACTAATATGCCGCTGCCCTCAACCCTACATGAAGGAGATTCGCGATGCGTTATGCTCATCCTGGCACACCGGGCGCTTTGGTTTCACTGAAGTCAGCCTACGGTAACTTTATTGACGGTAAATTTGTTGAACCCATCGGCGGAGAATTCTTTATGAATACCTCCCCGGTCGACGGTAGCAACATCGGGCAGTTTCCGCGTTCTGATGCCAAAGATATCGACTTCGCCCTTGATGCGGCGCACCGGGCCGCCGACGCCTGGGGCAAGACGTCGGCTCAGCACCGCGCTAATCTGCTGCTGCAGGTTGCCGACCGTATTGAGGCCAACCTGGAATATCTGGCGGTAGCGGAGAGCTGGGATAACGGTAAGCCGATCCGCGAAACCCTCAACGCCGACCTGCCGCTGGCGGTCGATCACTTCCGCTATTTCGCCGGCTGCCTGCGCGCGCAGGAGGGAAGCACGGCGGAGATTGATGAAACGACGGTGGCTTATCACTTCCATGAGCCTCTCGGCGTGGTCGGACAAATTATTCCGTGGAACTTCCCGCTGCTGATGGCCGCCTGGAAGCTCGCTCCGGCGCTGGCTGCGGGCAACTGCGTGGTGCTGAAACCGGCAGAGCAGACGCCGCTCAGCATTACATTGCTGCTGGAGATTATTGGCGATCTGTTCCCGGCGGGCGTCCTTAACGTGGTTCAGGGATTTGGTAAAGAGGCGGGCGAAGCGCTGGCAACCAGTAAACGCATCGCCAAAATCGCCTTTACCGGCTCAACGCCGGTAGGCCGCCATATCATGGCCTGCGCGGCGGAAAACATTATCCCCTGTACCGTTGAGCTGGGCGGTAAATCGCCGAACATCTACTTTGCCGACGTGATGGAAGGCGAAGAAGAGTATATCGAGAAGGCGGTTGAAGGCCTGGTTCTGGGCTTCTTTAATCAGGGTGAGGTCTGCACCTGCCCGTCCCGCGCGCTGATTCAGGAGTCTATTTACGAGCCCTTTATGGCGCGGGTCATGGAGAAGGTGGCGCAAATTCGCCGCGGCGACCCCTTTGATACCGATACGATGATCGGCGCGCAGGCGTCGCGTCAGCAGTTCGATAAGATCCTTTCCTATATTAAGATCGCTCGCGATGAAGGCGGAAAGATCCTGACCGGCGGCGAACGCGCCAGCATCTCTGCAGAACTGGATAACGGTTTCTATATTCAGCCGACGCTGATTCAGGGCCGCAACGATATGCGCAGCTTCCAGGAGGAGATCTTTGGCCCGGTTATCGGCGTCACCACCTTTAAAGATGAAGCCGAGGCGCTGGCTATTGCAAACCAAACCCAGTTTGGCCTTGGGGCCGGGGTGTGGACGCGGGATACCAACCTGGCTTATCGCATGGGGCGCGGCATTAAGGCCGGTCGGGTGTGGACCAACTGCTATCACATCTACCCTGCGCACGCCGCATTCGGCGGCTACAAACAGTCCGGCGTAGGGCGCGAAACCCATAAGATGGCGCTCAATGCCTATCAGCAGACGAAGAACCTGCTGGTGAGCTACGGTACCGCGCCGCTGGGCCTGTTCTGATCGTCTCTGTCAGCTATTTATTTTAGGATAACCCGCAATCTTCAGCATCGATTGCGGGTTTATTATTCCACAAAGAAAGTATTGTTATTCATCTTTCCTCTCCGGCTTTCAGATGAAATACGCTTGCCATCAATATCTCCTGCTTATAATGACTCGCGTGATTATTGTTTATTCGATAACGAAAATAAGATAAAAGCCAATCTAAGATTTATCCTAATATTCTATAAAAACCCAGTCCGCTCACAGAATTATTGCCGAAAAATCGCGGTGAAATTAGGGGTGATTGTTAAATTACGCCGCCTGATGTTGCTTTTTGATGTTATTGCATCGTGATTTTTGGTTGCATTAATTAACAATGCGCATAATGTTTTTAATATTATCTTTATATGTAAAATAAAACATCATTTCATTAACATAACAAAATATTGCGATTTGTAATTGGTAGGGATAGTATTTATTTGTTACCTAAATAAAGGGTTTATCAATTTCGCCGAAGAACTTCTTTTTATCAAAATAGCCAATTAAGCAGCTTATTTTTGCTGCCTGATGTCCTGCGGACGGAACGCGAATATTATTAACATGGAGGATCTGCACGCAGATTTGCCCGGGGCTTAATCCCTCGCGCGCAATCTGTAGAAAATATAAGTTAGAGATGAGATGAATAATGAAAACGCAATTTCGTATTATGGCAATGTTTGTCGGTGCTCTGGTGTCCGCTAGCGCATTATCCTCGCCTTCACAACCCGCCAGATCGGCAATGACCGTTAACCCCGGTTCTAATGCGGGCACGCAGGGGACGGGTGGGCAGGTAGAATTTACCGGATCGATTACCGATTCCTCCTGTAATGTTGATAGCACCAGCGCAAATCAGAGCGTCGATCTGGGGAAATGGGCGAGCAGCTATTTTACCGGCGCAGGTTCTGAAACGACCAAAACCGCCTTCCATATCAAAGTGAAAGATTGTCCTTCTACCGTTACCACCGTCTCGGTGCTGTTTGACGGTACCCGCGATGCCAACGATAGCGATCTGCTGGCGATTAACGGTACCGCAAGTGGGGTAGCGATAAAGCTGTATGAAGATGATAAGTCGACGCCGGTTGATCTCGGCGCCGTCTCACGCGGCCACAGCGTTACCGCTGGCGCGAGCGGCGCGGCAACGGGTACCGCCGATCTGGAATTCTTTGCTGACTATGTCTCAACCAGCGCGGTTTCCGCCGGTTCTGCCAACGGTACGGCCAACTTCAATATGGTTTACAACTAATACCCTGGAAGCGGGTAAAGCTGCGGTTATTCATGGCTTCCCACGCCGGGTAAGCCGCCAGCCGCCGCCCGGCTGAAATAGGGTCGGCATAATTAATGCAAATTATTTATCAGCTTCAGGCAGTGATACCCGCTTTTATTATTCCCGGACGGTAGTCATTATGAAACGAACGATCGCCGCGATAGCCTTTTTATTGCTATCAACTGCGGCACAGGCCGGTATTGTCATGGGAGGAACCCGTGTTGTTTATCAGGAAGGGAAACGTGAAGCCGCAATATCGGTCACCAACGCTGATACTCATTCACCTTATCTGGTGCAATCGTGGGTGGAAAACTATGCGGAAAACAATAAAAGCCGGGTGCCTTTTATTGTGACGCCGCCGCTTTTCCGTCTCGATCCTGAACAGCAGAACGTATTGCGTATTAACTATATTGGTGGAACGCTGCCCACCGATCGCGAATCCGTTTTTTGGCTCAATGTGAAAAGTATTGCTCCAACGAAACAAGATGAAGTGAACAAGCTTCAGGTCAATATTAAATCAAAGTTTAAGATCTTCTATCGCCCGAATGGTCTGGCGGGCGAGCCTGACGATGCATGGCGCAAGCTGACGTTTAACATTGAAGGTTCCAGGCTGGTTGCCCAAAACCCGACGCCCTATTTTGTCTCCTTTTTTGTTATTTCGGTTGGCGCTACAGATATTCCGCAACCCGGCATGATTGGCCCCTTTGACCATAAAACGTGGCCGATTACTCATTCCGGGGTAGTTAAATGGCGCGCCATTAATGACTTCGGTGGTATTACGGATTACGCGCAACAGTAATTAATTTGCTTCGCCTGGTCAGGATATTGTGAAAAATAACACTTCGGATATGACTTCCGTTTATTCGGCGATCGCGGCGCCAACCGGCGGGATTTTATTATTGCCGACGGCGCTTTTTCTGCTGTACCAAAGCGGTATCGCGCGGGCGGAGGACTACTTTGATCCGGCGGCATTAGAATTTGCCAATCCGCAGCAAAAGACCGCTGATTTACACTATTTTGCTAAAGCAGGCGGCCAGCAGCCCGGGACATACCCGGTCAGCATTTGGGTGAATAACCAGGAGATAGCCCAGGGCGAGGTGACATTTGTCGACAGCAACGGCGAACTGCGGCCGCAGTTAACCCCGGCGCAGCTGGCGGAATATGGCGTCAACGTCAGCGCTTTCCCGGCGTTTAATACCCTGCATGAGGGAGAAACGTTTACTCGCATCGAGCGCTACATCCCCGATGCCAGCAGCCGCTTTGATTTCGCCACTCAGCGTCTGAACTTAAGTATTCCCCAGGCGGCCATGAACGCCCAAAGCCGCGGATACGTGGATCCGGCGCGCTGGGATGATGGTATCCCGGCGGCGTTTGTTAACTATAACCTGACCGGGTCGCAAACCCGGCAGACGGATGACAGCAGCCGCTCCAGCTACCTGAATCTACGCAGCGGGGTTAACCTCGGCGCCTGGCGCCTGCGTAACGTCTCGTCGATGGAGTATGACCGGACCCGGCGCTGGAATTCACAGAGTACCTGGCTACAGCGCGACCTGAAGTCACTCAAAAGCCTGCTGCGGATGGGCGATACCTTTACGACCGGCGACGTTTTCGACAGCGTGCAGTTTCGCGGCGTTCAGCTGATGTCCGATGATGAAATGCTGCCGGATAGCCAGCGCGGCTTCGCCCCGACGATCCGCGGAATGGCGCACAGCAACGCCAAAGTCACCATCTCCCAGCATGGCTACGTTATCTATGAAACGTTCGTCTCGCCGGGAGCGTTTGCGATAAACGACCTCTATCCAACGGCGCAAAGCGGCGATCTCGAGGTGCAGGTAAAAGAGAGCGATGGTTCGGTGCGGAGCTTTACCCAGCCCTTTTCAGCCGTCCCGTTTATGCTGCGGGAAGGACGCGTGAAATTCAGCCTGAGCGCCGGACGCTACCATTCGGAGCAGAGCCAGGCGCGCTCGCCGACGTTTTTGCAGGGTACGCTCTTTTATGGGCTACCGGCTGAATTCACGCTCTACGGCGGTAGCCAGCTGGCGCAGGATTACCAGTCGTGGGCGCTCGGCGTCGGGCGCGGTTTTGGCGAGCTCGGATCGCTTGGAGGCGATGCGACATGGGCGAACACCACGACGCCGTCGGGAAAGCGCTCGGCCGGCCATTCGGTACGGGTGCAGTACCAGAAGGATTTTGCCGGCACCGGCACCTCATTTAGCCTCGCCAGCTATCGCTACTCCTCAGGCGGTTATTACGACTTCAGCGAAGCCAGCGCGCTTGAGAGCCGCAATGGCCTGCTGGATAACAAGCGCAGCCGCGAAGAGGTCTCCCTTTCTCAGGCATTTGGCGGCATGAGCAGCCTGGCGATTTCCGCCTGGTCGCAGGAGTACTGGCACCGCCAGAGCCGCGATGAAACGATCCATCTCGGTTTTTACAGCGCCTGGCGAGGCGTTTCGTGGGGCGTGGGTTATTACTACACCCAGTCATCCGATCGCCAAAAAGACGATCGCTCGTGGTCCTTGAACCTGAGCATTCCGCTTGGCGGCCCGCTGTCCGAGAGCGCGGTTAGCTACAGCACCAGCTCCGACAATAACGGACGCACCTCGCAGCAGGCGTCGCTGTACGGTTCGCTTCCGCGCAATCCCAATCTCTACTACTCCCTTCAGCAGGGCTACGTTAACGGCGGCCAGGGCAGCAACAGCAGCGCATCGCTCGATTACCACGGCGGCTATGGAACCGCGCAGCTCGGCTATCGTCGCGATAGCGCAGGCCATCAGCTGACCTGGGGCGCATCGGGGTCCATCGTCGCCCATCCTCATGGCGTGACGCTGGGTCAGACCGTCGGCGAAAGCTTTGCCATCGTACGCGCGCCGGGAGCCGCCGACGTGGCGATTCAGAACGGCAGCAACGTGCATACCGACTGGCGGGGCTATGCGGTGGTGCCCTCGCTGACGGCGTATCGCAAAAACACCATTACGCTCGATACCGAATCGCTGGCCGACGATGCCGATGTTGAACTTGAAGGGCAGACGGTGATCCCCGGCGGCGGGGCGGTGGTGCAGGCAAACTATCAGACCCACATCGGCAGCCGCGTGCTGTTTACCCTCAGCGATAGCCACGGCCCGCTGCCGTTCGGCGCCAGCGTTCGCTTGCGTAAAGCAGAAGACGATCGGGGCGCGGCGCCGGGCGGCATGGTGGCGGATGGCGGTCAGGTCTATCTGAGCGGGATTCCGCAAGAAGGGACGCTCGATGCCGCCTGGAACGCCGACAATATCTCACGGAGATGCGCGCTGCATTTCCATCTTACCGATACCGTACAGCAGGGACAGAGTCCGGTTAAAACCGTCTCTGGCCTCTGTCAGTAGGTCTGCACAGAGGTGATTTTGCGCATAGTATCGTTTTTATTCCTGCTGATGGAGGGGATTTATAGCCACAGCGGCTGGGCGGAAACCTGCAGAGGAGATATCGGCCAGATGACCGTGAACGTCCAGAATATCAAGTACCTGCCCACGCTGCCGTTGAATACCCAGATGACCGGCATGATGGCGGATAACGGCAGCGGGATTCATTTCTCCTGCGATCTTCAGGTGCCAAAAGCGGCGGCAAAGCGTCTGGTTTATCGGCAGCTAAAAACGGCCTCAACGCCGCTGTCAATTGGCGGTCAGCACGTGTTCCCCTCAGCGCTGGACGGCATAGGATACTCGCTGGGCTTCCAGTGCAGCGGCGGCGCCGTTCGCTTTATTGATGGCAGCCATGCGGCCGGTAATGGGGAATCCGTGACGGTTTGCGACAGCAATGAGATGGCTAACCTGCTGAACCAGCAGCAGATTGTGGTGAAAGTCTTTGTGACGTTTTATAAGACCGGCAATGTCGCCCTGGTCAGCGGCAACCACGCAAACGTTCCGGCGCAGCCGCAGATTGGCGAACTCACTATCCAGCAGCAGGCCGACAGCCGCAGCGGTTTTGTCGCCAGCTCGCCGGTCACGCTCGATATGGCGGCGCTGAATGTCGATATCGGCAGCAGCGGCAGCTGTCAGGTTTCAACCGCGAATATTCACGTTAGCCTCGGCACGGTAAATAAAGAGGAGTTTAAGGGCAAAAACACCACCGGCGGCGTCGCGAAGCGCTTCTCCATACCTGTCTTCTGCTCCACGCCAACCGATATCCGCATCGGCTTTTTTGGCGTCACCTCGCCATCCGGGGGAACGGATACTCTGGCGCTAAGTAAAGCAAACGACTCCGCGAGCGGTGTGGGCGTCAGGCTCACCTACGGCAATAACGGTGCCCCAGCGCCCGCCGCCGGAACCGGCGTCAAAATCAATGAGGCCAGTAACTTACCTGTACTCAAGCGGATTACTGCCAGCAGCGCGGGGGCGGCGGAAAATATCAACTTCAACGCCCAGTACGTACAGACGGATGACGCGGTAACCGCCGGTACCGCCAATAGCATGGTGACGTTTGCGCTGGAGTATAACTGACCGTCGCTTTCGCGCTGTCGCTCACAAAAAAGAGAAGTCATAACGATTTTTCGCACGGCGAGCGGATCGGTACGCTATCAATGATCGAGAGATTAAGCGGCTGTCCGGGAATACTTTTGTGCGGGAAAATCGATAATGAAAATCGCCTTTGGGGAGCTTAAGCCACTATTGCAGGCGCAGCGGATTTTTGTCGGCGGGCAGACGCTGACCTGCGGCCACGCCTTTTACCGTGACGACCTGCCGATTGAGATACCGGAAAACTTAGCCACCGAGGCCTATACCACCTACTGGGGGCGCTGCGGCGAACGGCTGGCCTCGCTGGGCGCCTTTAGCTATACGCGAACCCTGCTGCCGGCGCTGATTAACGTGGGGCGCTACACGTCGATTGCCGATCGGTTACAGGTGCTCGGCGACCGACATCCCCTGGAGTGGGCCAGCGCCAGCCCGGTGTTTTATGCCCATCATTCCGGCCTGATGGCGACGCTGGCTGCCGATAGCGGCAGGACCAACCAGTTTTATCCCTTTGCGAAAACCCCCCGGCCGATAACCATCGGCAACGATGTGTGGATTGGCCAGAATGTCACCCTGGCGCAGGGGATCACTATTGGCGATGGGGCTGTCATTGCCGCCAACTCGCTGGTGGTCAAAGACGTCGCACCGTATGCCATCGTCGGCGGTAATCCCGCGAAGATCATCCGCATGCGCTTTAGCGAGGCGATTATTGAGCAGCTGATGGCGCTACGATGGTGGCGTTACTCCGCCCAGGATATTGCCGCGTATCCGGTTAATCAGGTTGAGCGCTTTTGCGAGCAGCTCGCCGGACGGGTGGCCGAAGGAACGATGCCGCCTTTCTCGCCGCCGGTATTGACGGTATCCATGATTAAAGATTTTATAAACAATAAACAGCATCCGCTGCGCAGCGCGGTGTAATCATAAACGGTTCACATTTGAACAAGGATATAACGATGAAGTTGAAGTCAGGTCTTGTTTTCGTCATCGCTGCCGTCGCCTTTGGCGCCCAGGCGCGCGACATGAACAGCATTCAACAAAGCGGCGAACTTAAAGTCGGCGTCCCGGGCGATTACGCGCCGCTGGCGTTTCATAATAAAGCCGGGGAGCTGGTGGGCTACGATGTTGATATGGCGAAAGATCTCGGCAAGCGGCTTGGGCTAAAGGTGAGCTTTGTGACGACCAGCTGGCCCACGCTCTCCGCCGACCTGAAGGCCGATAAGTTTGATATTGCCATGGGCGGGGTGACGGAAACCGCAGCGCGGGCGAAGGATTTCGCGTTAAGCCAGCCGGTGGTGCCGAACGGCAAGATTGCGCTGGCTAACTGCGCGGCGGCGCCGGCGCTCGGTAGCCTGGAAAAAATCGACCAGCCAAACGTGAAGGTGGTGGTGAATCCGGGCGGCACCAACCAAAGCTTTGTCGATGAACATATCAAGCAGGCGCAGATTATTCGGGTGAAAAACAATATCGATAACCTTGAAGCGCTGCGGCAGAAAACGGCGGATATGATGGTGACCGACCTGATTGAGGGCGTCTATTACCAGAGCAATGAGCCGGGCGTGTTTTGCGTGGCCAATGAGCAGCCGTTCCCGGGCACCGCCAGCTTCAAAGTCTATATGATGAATAAAGATAACCCGCAGCTGCTGGACAAGGTTAACCAGTGGCTGGCCAGCCAGGACAAAAACGTGCTGAAACAGAAGTGGCGCATTCATGACCAGCTAAAACCATAAAGCAATAAAGGTTTTCTATGCGGGTGTGGCGGAAGATATTCAGCGTATCGGGTTTTCCGCCAGCACATCGTGAAGCAGCCAGTCATAAAACACCTTCACTTCCGGGCGCATGACCGCATGCTGGGGCGTCACAATATAGTAGGACCAGGTGAGCGGCCAGCGGCGGGCCGGGTGTAGCTGAACGAGCTGGCCGGTGGTGAGGAGCTGTTGTACCAGCGCCTGGCGAACAATAGCGACGCCGCGCCCGCTGAGCGCGGCCAGGATGACCGCCGACGTTGAGTTAATATGCAGCCCGCTATCGCGCGCCGTTGGCGCCTGAGCGGCCTCCAGCACTTCCGCCCATGATGGAAAGCTGGCGCCGGAATAGGGCGTATCATCATGAATCAGCTTTTGCGCCGCCAGCCACTCGCCGCAGGCGGTTTTGTCTACCGGGACGATTAGCGGGCTGCACACCAGCACCGCTTCTTCATCCATCAGCCAGGTTTTATTGACCCCAGGCCAGTCGCCGCGACCGCAGCGTACCGCCAAATCCGCTTCGCCGTGGGCCACATCCATCAGCTTTTCCGTAACGTTGAGACGCAGGTCGATATTATCATGGACTTCAGAGAAGCGGTTTAAGCGCTCCATCAGCCAGTTCATCATCAGTACCTGCGAGGCGGTAATCACCACCACGGAACGCGCCCGGCGGCCGCGAAGCTTATTCAGTCCGCTCTCCAGCTTATCCAGCCCCTGAGTAATATCCTGCAGCGCCGCCTGCGCCTCACTCACCAGGGTGAGACGCTCTTTACCGCTACGGGTACGGTGCAGCAGCGGATGGCCGACCCACTCTTCCAGTGCTCTGACCAGCTGCCCGACGGCGGCGGGCGTCACGCCCAGCTCGCGCGCCGCGCCGGTAAAGCTGCCGTGGCGGGCGGTGGCTTCAAACGCGTGAAGCCATTTCAGTCGGTTAAGCGATCGCATGGTGAATATCCCTCAGTGAATTTGCGTCTCAGTATAGGCCATCAAGATAGATTTTCTTTGTCGCTTGGCTATTTCTTCTCATTCGTCAGCGCGCTGCAGGAAAGGCATGCTTAGGCCACACAAATCAAGCGTGAAGAGGTGAATGATGAATACGGCGTTTATGGGGAAAAAACTGTTAGTGGTTGGCGGGACCAGCGGTATGGGGCTGGCGACGGCCAAACGGGTGGTGGAGAATGGCGGCAGCGTGGTACTGGTGGGCAATCGTCGGCAGAAGGCCGAACAGGCGCGTCAGGCGCTGGCGGCAGCGGGGAAGGTGGATGTTATCGTCGCTGACCTGACGAGCGAAAGCGGTATGCAGCAGGTTATGGCCGCTATTAACGCGGAACATCAGGATATCAGCCTGCTGGTCAACGCCGCCGGCGTTTTCTTCCCGAAGCCGTTTATCGAACATGAAATGGCTGACTACGATCGGTATATGCATCTCAACCGCGCGACGTTTTTTATTACCCGCGAGGTGGTGCGCAATATGCTGGCTAATGGCATCAAAGGTTCGATTGTGAATATCGGCTCGATGTGGGCGCAGCAGGCCATCGGCGCAACGCCGTCGTCAGCCTACTCCATGGCGAAAGCGGGTCTGCATGCGCTGACCAAAAATCTGGCGATTGAGCTGGGCGGCAGCGGGATTCGGGTCAATGCGGTATCGCCGGCGGTGGTGCATACGCCGATATATGAAGGGTTTATCCCTAAAGAGGATGTGAAGGATGTGATGAACAGCTTTGACGGCTTCCATCCCCTTGGCCGCGTCGGCACGCCTGATGATATCGCGCAAACCGTGGCGTTTCTGCTCAGCGATAGCACCCGCTGGGTGACCGGCGCGGTTTGGGATATTGATGGCGGCGTGATGGCTGGTCGTCATGCCTGATTACGTTCATTATGTCAGTCAGGGTATTGGCATAACGCAAACGAATTCAGGATAAAGAGAGTCATGAGCGCTGAGATAACGCTGCCCGTCGGACAGCAAAACCAAAATATTGTTCGCCTGGCGACGGCGCAGGCGCTCGCAGGGGCAAACTCGGTGGTGTTTTACGCCACAGGGGCGATTGTGGGCAACGCCATCGCACCCTCTCCGACGCTGGCCACGCTGCCCATCACCATATTTGTGCTGGGGATGGCGGCCTGTATTTTGCCGTTTGGCGCGCTGGCCAGAAGACGCGGGCGCAAAACGGTCTTTATGGTCGGTACCGGCGCCGGCGTGTTGACGGGAGCGCTGGCGGCGCTGGCGGTCGCGATCGCTTCGTTCGGGCTGTTCTGTCTCGCGGCCTTTTTCGGCGGCGCCTATGCGGCGGTGGCGGTGTCCTTCCGCTTTGCCGCTACCGACGGCGTCAGCGGCGAGCGGCGCGCGCGGGCGCTCTCGCTGGTCATGGGCGGCGGCGTGGCGGCGGGGATCATCGGCCCGATGCTGGTGACCGCGACCATGAATTTGTGGCCGCCGCACACCTTTGCGATGACCTTTATCGCTCAGGGGCTGGTGGCGGCGGTATCCGCGCTGGTCTTGCTGGGAGTAAAAACCCCCGAGCCGGCGGCGCAGGCCAAATCGGGCGGGCGCCCGCTGGGCGAAATCGTGCGCCAGCCGGGGTTTTCCCGGACGGTTTTTAGCGGCGCAATATCCTATATGGTGATGAACTTCCTGATGACCGCGGCGCCGCTTTCCATGCATATGCACGGGATCTCCCAGCAGGCGTCGAATCTGGGCATTCAGTGGCACGTGATCGCCATGTACGGTCCCGGATTTTTTACCGGCAAGCTGATTAATCGCTTCGGCGCCCGGCGTATTAACGCGGCCGGTTTAGTTCTGCTGCTGCTGTCGGTGATGGTTGGCCTCGCCGGTATCGACGTGATGCACTACTGGCTGTCGCTGATCCTGCTGGGTATCGGCTGGAACTTCGGCTTTACCGGCGCGTCGGCGCAGATTATGGATTTCCACCGGCCGGAAGAGAAAACTCAGGTGCAATCGCTGAATGATTTTATTGTCTTCGGCGTCATGATGATTGGCTCATTTTCCTCGGGCGCGTTGATGAACCTCTTCGGCTGGAATGCCGTGCTGTGGGGATCGCTGGTGCCGGTTGCGGTTGCGCTGATCGCATTGTTGGCAGGCCGACGCCCAACGCTAAGGGGTTAATCCTCTTAGCTTTTCAAACGCAGGCGGAATTATTTTTCCGCTCTTTATTTCTGCCGCGAGAGCAAATTTAAAATATGAATTGGTAGGGTGAGATAAAATTCATCTCTCTTTTTTACTGCTTAATGGAAACACGCTAATGTGAATCCTCTCATTAATGTTTTGCCCGTTTATATAATAAGAGTGAATACATGGAAAATTGAGCGAGGAAGTAAGGTTTTTAGCCGCCGCGTGCAGCGCAGAATAATATAGTGATGATAGGGTGTGGTTATTATATCTATAGGTCCTGCCTGTCACCGGCTTTGACGCTAATCAATATCAACGGCGCCGTCACCGCTATGATGTTACGTGAAACTATAAATATAAAACGTCATTATCTCAGCTGCAATGCCTCAAAGGAATGATCTTATGAAGAAAATTGCGACCATTACAGCCTCGGTCATTACCGCAGGCGTGTTATGTTATTTAGGGTTGTCAGGCTATATCTGGTATTACGACAGTCAGCGTATTAAAAAAAACGACGTCCGGCTCTCGGCGGTTGCCGAGAATAATAAAGCCCTCTCTTTTTTTAGTGAAAAAGGTTGCGACTATTGCCATACGCCCTCGGCGGAGTTGCCCTTTTACGCCGCTTTTCCCGTTGCCAAACAGCTGATGGATTATGACGTACAGCTGGGATACAAATCCTTTAATCTTCAATCCGTGCGTACGTCACTGATTGACGATAAACCCGTTTCACAAAGTGAATTAAACAAGATTGAGTGGGTTATGCAGCATCAAACGATGCCGCCTACGCGATACGTCGCGCTGCACTGGGCCGGCGGCGTTAGCGACAGCGAACGTATTGAGATACTCAGCTGGATTAAGCACCAGCGCGAGCGCTACTACGCCAGCGCTGATACCGCCGCGCAGCATCGCAATGAACCTCTCCAGCCGATCCCTAAAAAGCTGCCCGTTGATGAGCGGAAAGTTGCGCTGGGTTTCCGTCTTTATCACGACGCGCGAATGTCCGGGGATAGCACCATTTCTTGCGCACACTGTCATGCGTTAAACGCGGGTGGGGTCGATGGCAGAAAAACGTCTATCGGCGTGGGGGGCGCTGTTGGGCCAATTAACGCGCCAACGGTATTTAACTCCGTCTTTAATATTGAGCAATTCTGGGACGGACGGGCATCAACGCTGCAAGAACAGGCCGGTGGCCCGCCGTTAAACCCCATTGAGATGGCATCAAAATCCTGGGAAGACATTATTAATAAACTGGATAAAGATCCCGTATTGAAAAAGGATTTTTTAGCCGTTTATCCGCAAGGTTTTAGCGGTGAGCGCATCACTGACGCTATCGCTGAATTTGAAAAAACATTAATTACCCCCGACGCGCCATTTGATAATTGGCTGCGCGGTGATGAAGACGCGCTGACCGCGCAACAAAAACATGGCTATCAGCTATTTAAAGATAATAAATGTGCTACCTGTCACGGCGGTATTATTCTCGGCGGCCGCTCTTTTGAACCGCTGGGGCTGAAGCGTGATTTTAATTTTGGTGAAATTACGGCTGCTGATATTGGCCGAATGAATGTGACGAAAGAGGTACGGGATAAATTACGCCAAAAAGTGCCGGGTCTGCGCAACGTGGCGCTCACCGCGCCCTATTTTCATCGCGGTGATGTTCCGACGCTTGATGGCGCAGTAAAACTGATGCTGCGCTATCAGGTCGGTAAGGATTTAGCGCAAAAAGATATCGATGATATTGTCGCTTTTCTGCATAGCCTGACCGGTGTTTATACGCCGTATCAGCCGGGGCAATAACGGGATGATGAGCGAAAGTTCCCGGAGCTGGCTCAGGGCCATTAAACTGCACTGCGAACGCGATGGTCGGACGCTGATGAAAGATTTTTCATTCAGCGTTTCGGCGGGCGATTGGGTGCAGATAGCCGGAGGCAACGGTGCGGGGAAAACCACTCTCCTGCGCCTGCTTACCGGGCTGGCCCGCGCTGATGCCGGAGAAATCTACTGGCAAGGCCGCCCTCTGCATCGCGTGCGCGATAGCTACCAGCAAAACCTGCTGTGGATTGGCCATAAGCCGGGAATCAAAGCCAGGCTGACCGCTATGGAAAACCTGCGCTTTCTCCATCAACACGATGATATCGCCCAGTGCCGGGAGGCCCTTGAGCAGGCCGGGCTTGCCGGCTTCGACGATATTCCTGTTAACCAGCTCTCCGCCGGCCAGCAGCAGCGCGTGGCGCTGTCGCGCCTCTGGCTGACCCGCGCCCGCCTGTGGATCCTCGACGAACCTTTTACCGCCGTCGATACGGAGGGCGTCGAACGCCTGATTCAGCGCATGGCGCAGCACACGGAGCAAGGCGGCATCGTCATTTTCACTGCCCATCAATCAATTAGCGCGGTATCCGACAGGATTCGACGCATTGCGCTGCGCGGCGAGAGGGCGGAACCGTGATGTGGCGGATTTTTTGCCTTGAACTGCGGGTCGCGTTTCGTCATCGCGCGGAAATCGCCAATCCGCTGTGGTTTTTTCTGATTGTCATTACGCTGTTTCCGCTCGCCGTTGGTCCGGAGCCGCAGCTGCTGGCGCGGCTGACGCCCGGCATTATTTGGGTCGCTGCGCTGCTCTCCTCGCTGCTGGCGCTCGAGCGCTTGTTTCGCGACGACTTACAGGACGGCAGCCTCGAACAGCTGATGCTGCTGCCTTTGCCGCTGCCGGCGGTGGTCGTGGCTAAAGTGATGGCTCACTGGGTGGTCATCGGTGTGCCCCTGCTGATCCTGTCGCCGCTGGTGGCTCTGCTGCTGGGCATGGACGTCTATGGCTGGAAAATTATGGCGCTGACCCTGCTATTAGGGACGCCGACGCTGGGGTTCCTCGGCGCGCCGGGCGTGGGGCTCACTGTCGGACTTAAGCGCGGCGGCGCGCTGTTAAGCATTCTGGTTCTGCCGCTGACTATTCCCTTACTTATTTTTGCTACCGCCGCGATGGATGCGGCCTCCATGCATCTGCCCGTGGCGGGGTATATGGCGATACTGGGCGCGCTGCTGGCGGGCAGCGCAACGTTAAGCCCCTTTGCGACGGCGGCGGCGCTACGCGTCAGTCTGCACTAGCGCGGTTTTTGATGGATGGCGCTTATCAGGTTTGCGGCGCCGGGGATTCAGGCCCGGGCTTATCAATGGATTTATCTTTATTTCTGGTGACTGAAATATGAGGAAAACAGGGATTCAACTGACGAATCCGCCGCGGCTTTATCAGCTCTGCGGCAGGGTCGCTCCGTGGCTGGGCGGCGCCAGCGCGCTGGTACTGCTCGCGGGCTGGGCCTGGGGATTTGGCTTTGCGCCCGCGGACTATCAGCAGGGCGAGAGCTATCGCATTATCTATCTGCATGTTCCGGCGGCAATGTGGTCTATGGGCATTTATGCCCTGATGGCGGCCGCGGCGTTCATCGGCGTGGTCTGGCAGATGAAAATGGCCAATCTGGCGCTGGCGGCGATGGCGCCCGTGGGGGCGGTGTTTACTTTTGTGGCGCTGGTGACCGGTTCCGCGTGGGGTAAGCCAATGTGGGGAACATGGTGGGTTTGGGATGCCAGATTAACCTCTGAGCTGGTGCTGCTGTTTCTCTACGTCGGCGCGATAGCGCTGTGGCACGCTTTTGACGATCGCCGTCTGGCCGGGCGCGCGGCGGCTATTCTGGTGCTGATTGGCGTGGTGAATTTACCTATCGTTCACTACTCGGTGGAGTGGTGGAACACCCTGCATCAGGGCTCAACGAATATGCAGCAAAGCATCGCCCTGGCGATGCGCGCGCCGCTGCGGCTGGCGATTATCGGCTACCTGCTGCTGTTTATCACGCTGGCGCTAATGCGCATGCGGAATCTGATTTTGCTCATGGAAAAACGTCGCCCGTGGGTCAGTGAACTGATTTTAAAAAGAGGTCGTCGATGAGCAGCGCATTTACAAGCTGGAGTGATTTCCTGGCCATGGGCGGCTATGCCTTTTATGTCTGGCTGGCGGTGGCGTTGACCGTTCTTCCGCTGGCGGCGCTGGTCGCGCACAGCGCGATCCTGCATCGTGTCATTCTGCGCGATATCGCCCGGCAGCGCGCCCGTGAAGCCCGCAGGCGCGCGGCGCGGGAGGCGACATGAATATTCGCCGCAAAAACCGGCTGTGGGTCGCCCTCGCGGTGCTCGCCGGGCTAATGCTGACCACCGCGCTGGTGCTCTATGCGCTGCGTTCCAGTATCGACCTGTTCTATACGCCTGGCGAAATCCTCTACGGCAAGCGCGAAACGCAGCAGCGGCCCGAGCGGGGTCAGCGTCTGCGCGTCGGCGGGATGGTCGCGCCCGGCAGCGTGAAGCGGGATGCGAATTCGCTGCAGGTGAGTTTTAGCATCTATGACGCCGAAGGTTCGGTGGACGTCAGCTACGAAGGCATTCTGCCGGACCTGTTCCGCGAAGGGCAGGGCGTGGTGGTTCAGGGCGAGCTTGATGCGCACAACCGGATACAGGCGAAAGAAGTGCTCGCCAAACACGATGAGAACTACACTCCGCCAGACGTGGAAAAAGCGATGGAGAGCAACCATCGTCGCCCGGATAGCGCCTACAGGGACACATCCTTATGATGCCTGAAGTCGGCAACGGGCTGCTGTGCCTGGCGCTTGGCGTCGCGCTACTGCTTTCCGTCTATCCGCTATGGGGCGCGGCGCGGGGGGACAGGCGAATGATGGCCTCCTCTCGGGTATTTGCCGTTCTGCTGTTCATCCTCATTATGGGCGCCTTTATGGTGCTGATTAACGCCTTCATTACCAACGATTTTACGTTGAGCTACGTGGTCAGTAACGCCAATACTCAGCTGCCGCTCCGGTACCGCGTGGCCGCAGCCTGGGGCGCACATGAAGGTTCGCTACTGCTATGGGTGCTGCTGATGAGCGGCTGGACAGTGGCGGTAGCGCTGCGCAGCAGGCGAATGCCGCTTGATATTGTCGCCCGGGTGCTGGCGGTGATGGGAACGATCAGCGTTGGCTTTCTGCTGTTTATTCTGTTCACCTCCAACCCGTTTGCCCGTACCCTGCCGGAATTTGCCATTGAAGGGCGCGACCTGAACCCGCTGTTGCAGGACCCCGGGCTCATCTTCCATCCGCCGCTGCTGTATATGGGCTATGTGGGCTTCTCGGTGAGTTTTGCCCTGGCGATAGCCGCGCTGTTGAGCGGGCGGCTGGATAGCACCTTTGCGCGCTTCTCTCGCCCGTGGACGCTGGCGGCGTGGGCGTTCCTGACGCTCGGTATTGTGCTGGGCTCCGCGTGGGCTTACTACGAGCTGGGATGGGGAGGCTGGTGGTTCTGGGATCCGGTGGAAAACGCGTCGCTGATGCCATGGCTGGCCGGTACCGCGCTGCTGCATTCGCTGGCGGTCACTGAACAGCGCGCCAGCTTCAAGGCGTGGACGCTTCTGCTCGCTATCTGCGCATTTTCGCTCTGTCTGCTGGGGACCTTTCTGGTGCGTTCCGGCGTGCTGGTCTCGGTTCACGCTTTTACCTCCGACCCGGCGCGCGGCATGTTTATTCTTGCCTTTATGGTGCTGGTCATTGGCGGCTCTTTACTGCTGTTCGCCATGCGTGGCTATAAAGTCCGCTCTCGGGTAAATAATGCGCTCTGGTCGCGCGAGTCGCTGCTGCTCGGCAACAACGTTCTGCTGATTGCCGCTATGCTCACGGTGCTGCTGGGTACGCTGCTGCCGCTGGTGCATAAACAGCTGGGCCTCGGCAGTATTTCGATTGGCGAGCCGTTCTTTAACACGATGTTTAGCTGGCTGATGGCGCCGTTTGCGCTCCTGATGGGCGTCGGCCCTCTGGTGCGCTGGGGGCGCGATCGCCCGCGTAAGCTCAGGGGGCTGCTGGTTATCGCCTGCGCAAGCACGCTGGCGCTGTCGCTTCTGTTGCCGTGGTGGTTGGGCGATAAGATTGTCGCCATGACGGTGGTCGGGCTGGCGATGGCCTGTTGGGTCTTTGTGCTGGCGGGAGTAGAGATCGCTTTGCGGGTTTCACGCGGCGCCAGGATGACCCTCAGCTACTGGGGAATGGTCGCAGGCCACCTCGGGCTGGCGGTCACCATCGTGGGTATCGCCTTTAGTCAAAATTACAGCGTGGAGCGCGACGTGCGCATGCGGGTGGGCGACAGCGTCGATGTCCATGAATATCGCTTTTCTTTCCGTGAGGTCAAAGAGGCGATCGGCCCAAACTATCGCTCCGCCGTCGCGGTGATTGGCGTCATGCGACGCGGCGAACCGCAGGCGATACTGAATGCGGAAAAGCGCTTTTACCACAGCAGCAGCGCCATGATGACCGAAGTGGCGGTTGACGGCGGATTCACCCGCGATCTCTATGCCGCGCTGGGCGAAGAGCTGGGCAACGGCGCCTGGGCCGTACGCCTTTATTATAAACCGTTCGTACGCTGGATTTGGGCCGGGGGAGTGCTGATGGCGCTGGGCGGGCTGTTGTGCCTGTGCGATCCGCGCTATCGCCAGCGCCGCGGATATCCTGGCGCGGAGGCCAGATGAAGCGCTGTACGTTATTGATGCCGCTGGTCATTTTTATGGCTATCGCGATGCTGCTGCTGTGGCAGCTGGCGCGTAATGTGGAAGGGGACGATCCCAATAGCCTGGAGTCGGCGCTGATCGGAAAACCGGTACCGATTTTCCGTCTTGAGGCGCTGGAAGATCCCGGGCAGCATTTTCAGTCGGATGCGCTGGCCCAGGGCAAACCGCTGCTGCTTAACGTCTGGGCGACCTGGTGCCCGACCTGTCGCGCAGAGCATCAGTATTTGAATCAGCTTTCCGCGCGGGGGATCCGCGTGGTGGGTCTGAACTACAAAGACGATCGGCAGAAAGCAATTGGCTGGCTGAACACGCTGGGCAATCCCTACGCGCTGAGCCTGTTTGACGGCGACGGGATGCTCGGGCTGGATCTCGGAGTCTACGGCGCGCCGGAGACGTTTTTGATCGATGGACAGGGGATCATTCGCTACCGCCACGCGGGGGATCTTAACGATCGGGTGTGGGAGCGCGAATTCAGGCCGCTGTGGGAGAAGTTTAGCCGGGAGGCTGCGCCATGAGATTGTTACTGAGCGCGCTGATGCTGCTGCTTTGCGCAAACGCGCTGGCCGCTATTGATGTCATGCCGTTTAAGGACGAGGAGCAGGAACAGCGGTTTCGCCTGCTCACGGAGCAGCTTCGGTGCCCGAAATGCCAGAACAATAGCATTGCGGATTCCAGTTCCGCGATCGCGGCCGACCTGCGGCAGAAAGTTTTTACGCTTATGCAGGAAGGAAAAAGCGACAGCGATATTGTGGACTACATGGTGGCGCGCTACGGCAACTTCGTTACCTACGATCCGCCATTAACCCCGCTGACGATGCTGCTGTGGGTCGTGCCGGCCGCTGCGATCGCCATGGGCGGTTGGGCTATAGTGGCCCGCTCCCGCCGCCGCGTCAGGCCAGGGCTGGAGACGTTTTCTGACGGCCGGGCGCCGGAGGATAAATCCGCCGGGCCGTGGATTTTTATACCTGGCGCGGCGCTTGCGCTGGCGGTAGGTGCGGTCAGCTATAGCCAGACCGGCCACTATCAGCAGGTGCAACGCTGGCAGCAGGCGGTGGCTCAGACGCCGGCTCTGTTGGCGCGGGTGCAGGATCCAAAGGCGCAGCCGCTTGATGAAGACGAGCTGCGGCGTCTGGCCCTCGGGCTACGCACGACGCTGTGGCAAAATCCGGACGCTTCTATTGAGGACTGGCTTATGCTCGGGCATCTCGGCAGGGTCCTGGACAACGCCGCTATGGCGACTCAGGCCTATGCTCGCGCTTACGCGCTGGCTCCGGAGAACGATCGTGCGGCATTTGGCTATGCGGAGGCGCTGCTGCGGGTATCTGACCCGCGGGGCGATGCGCTGGTGCGCCAGCTGATGGAGAGCCAGCGCGTTAACGACCGCCTGCTTAATCTGTACGCGCTCAGTGCATCAGAGCAGGCGCATTTCAGCGAGGCGCTGACGGCATGGCGGTTGCTGCTAAAACGATTACCGCCGGACGATACGCGCCGGGCGGTCATTGAGCATCATATCAACCAGACGGAGCAACGGTTAACCCACGAACATCCCGCCGTTGACGCGCAAGGTTAATAACCGCTCCGTTTGTTCACCAGGTTTTTCAGCGGCAGCGCCTGCTGCTGCCGCCGGATGTTGTCCAGCAGCTGGCGGGCAATCACCTCCGTCTGCGCGATGGAGGCCATATGCGGCGTGATCGCCACCTGCGGGTGTTGCCACAGCGGGTCTTCCTGGGGCAGGGGCTCGACGGGGAAGACGTCCAGCACCGCGCCGGACAGCTTGCCGCTATCCAGCGCCTCGAGCACGTCCTGATTCACCATATGCTCGCCGCGGCCGCAGTTAATCAGCGACGCGCCGTCGGGCAGCTGCTGCAATAAAGGATGGGCCAGGATACCTCGCGTCTGCCCGGTTAACGGCAGGACGTTGATCAGCGCATCCAGCTGGCCAAGGAATTCGCCAGCCTGCGCCTCTCCGTGGTAGCAGCGCACGCCGGCAAGGGATTTTTCGCTACGCGCCCAGCCGGAAACCCGATACCCCAGCGCGGCCAGCTGCGAGGCGATATAGCCGCCAATTTCGCCGAGGCCCATGACGCCAACGTGATAATCGGCCGCCGCTCGCTGCGGATACATCTTCCAGACGCGCTCGCGCTGGTGGGCCAGCGCCCGGTCAAAGCGACGCTGAAACCACAGCACGCCCCACAGCGCGTATTCAAACATACCGTGACGAAAATCTTCATCCACCACCCGGCAGAGCGGAACGTCGCTGGCGAAAACGCTGGCGGGCAAATGATCTACGCCGGCAGACGCGGCCTGGATCAGCTTCAGTTGAGGCGAGCGCGCCAGCAGCTGCGGGTCGGGGAACCAGCAGCAGGCGTATTGCGCCTCGCGGGCAGCGGGGTCCTCGGGCAGAACCGCTTTCGCTTCCGGGAATAGCGCGAACGCGGCGCAAAGCTCCCGGGTGTACTGAGGATCGTTACAATCCACGACGATGGTGAACTGAGTCATAGGCATTAGCTCTTATAAGAAGTATCAAGACGGTCGAGACGCCGCAGCCACGCCTGCCACACCAGCTGGCGTTCATGTTCAACCCCCATCAGCTGCTCACAGGCGTGCCGGCTCAGCGGTTCAGGTATCGTATGGATGGGGCCGAGCGGCGCCAGCTGCGCGGCGGCCATCTGGATCTCGCAGGCGCGGTTCAGGTAGTACATGATGTAAAACGCATCGGCGACGGTGCGCCCGACCGACAGCAGCCCGTGGCTTTGCAGGATCAGGGCGATGTTCTCGCCGAGCGAGCGCTGGATCCGCACGCGTTCATCGAGATCGAATGCGACGCCTTCATAAGGATGGTAGCCGACGCGTTGATAAAATTCGGTGCTGATTTGGTTAAGCTGCAGCAGCCCGTCTGCGCAGGCGGCAACGGCCATCCCCGGCAGCGTGTGGGTGTGGATCACGCAGTGGGCGTCTTCCCGGGCCATATGGACCGCGCTATGAATGGTAAATCCCGCCGAGTTTGCCGGGGCGCTGCCCTTGACGACCTTACCCTGCATATCGACCACGATTAAGTTGCTGGCGGTGACTTCGTCAAACATCATGCCAAAGGGGTTAATCAAAAACCGCGGTTCGCCGTCGCCGGGCAGGCGCACGGAGAAGTGGGTATACAGCGTGTCTTCCCAGCCGAAGAGCGCCGCCAGACGATAGGCGGCGGCCAGCTGCTGGCGTAGTTCCCGTTCAGTTGCCATTTATTGCACTCCCATAAATTCACGAATGCGGGTGAGGGTCGGATCGGCGGCATCGCTGCGAATGCGCTGCGGCGGCATATCGCTCTGCACGACGCCGTTTTCCATCATCACCACCCGGTCAGAAATTGATAAGGCGAAGTCCATCTCGTGGGTCACGATAATCATCGTCATGCCTTCGCGGGCGAGGGACTGAATGACCTTCAGCACTTCGCCAACCAGTTCAGGGTCCAGCGCCGACGTGGGTTCATCAAACAGCATGATGTCCGGTTTCAGCGCCAGGGCGCGGGCGATGGCCACGCGCTGCTGCTGGCCGCCGGAGAGCTGATACGGGTACTTTTCGGCGTGCGCCAGCAGACCGACGCGATCCAGCAGCCACAGCGCCTGCTCTCTGGCGGCGGCGCGGTCGAGCAGCTTGTGATAGAGCGGGGCGAGCATCACGTTATCCAGCACCGTGCGGTGGGGAAACAGGTTGAAGCCCTGGAACACCATGCCGATGCGGCGTACGCCCGCGCGCATTTGCTGTTTATCCACAACGGAGGCGCCCTTCAGGTAATCCTCGCCGTAAAGAATGATCTCGCCGCCGTCGATGCTTTCAAGGGCGTTAATGGTGCGGATCAGGGTGGTCTTGCCGGAGCCGGACGGGCCGATGATGCTGATTACCTCGCCGTTTTCCACTTTCAGGTCGATGCCTTTCAGCACGTGGTGCTGGCCCCAGGATTTTTCGATGGCGTGCAGATCCAGCGCCGGCGGGTTGCCGCTGGCGGCCTGCGCTTTTTGCGTCTGTACCGGCGGCTTCAGGTTCTGGCGCAGGGTTTCGCATTCATGCTCGTTGAGCGTTTGCGGGCGCTTACGCTGAATATCCAGCAGGTTTTCCAGCCCCCGGAACAGCCAGCTAAACACCGTGACGACCATAACGTAGTAAATGGCGACCGCCAGCAGCGTCTCCATGACGAGAAAATTCTGCGCGTACAGGCGCTGGCCGGTCAGCAGCAGCTCCGGCAGCGAAATAACCGACAGAATCGAGCTGAGCTTGATGATGGTGATGTATTCGTTAATCAGCGTGGGCAGGGAAATACGAAACGCCTGCGGGATAATAATTAAGCGCTGAATCCCGATAAAGCTAAAGCTTAAGGCATGCCCGGCTTCGCTTTGCCCCCTGGCGACCGAAAGCAGGCCGCCGCGATGGATTTCCGCCATGTAGGCCGCTTCGGTCACCGTCATCGAGACCAGCCCGGCAATAAACGGAACGCCGAGCAGCGGTTGGGTGGCCGGAAACAGCTGCGGCAGGTTATAGACAAAGACCAGCAGGACCATCAGCGGTACGCTGCGGAAAAACCAAATATAGAGTTCGACGGGAACCTTCAGCCAGCGCGGGCCGGAGAGCTTCGCGCAGGCTAAAAGAAAACCTAATATCAGGCCAATAAACCAGGACAATGAACTGACGACAACCACGGTGACACACGCCTGCCAGAATGCCCCAACGCTAAATAATGAAAAAAAGTATCCCCAATCGAACTCCATACCGACTCCCGTTTAATTATTGTATTAATTGATGCTTTCTAAGTTGTATTTCTTGATGATGGCGTCATATTTGCCGTTGGCTTTCAGGGTGGCTAACGTTGATTTAATGGCCTCGGCCAGCTCGGTGTTGCCTTTGGCGACGTAAATTCCCAGCGGCAGCGGATAGACCAGGCGGTTCGAGCTAATGGCCAGGCGGCCGCGACTTTTCTCGACGATAATTTGCGCCGCCGGGGCGATTTCTAACTGGGCGTTGATATTTTTCGACAGCAGAGCCTGGGAGGCTTCCGGCGCTGTCGGGAATTCCTGAATACTAATGGCCGGTTTGCCGTTTTTCAGGCAGTACTCGTCGGAGTGCGTTTTCAGGCTGGAAACCCAGGCGGTACCGGCCTGTAGACCTACCTTCACGCCGCACAGTTCGTCTTCCGTTTTTGGCTGAATGGCGCTGCTTTTCAGCGCAATAATGGACGCGCCGGAGAGGGCGTAAGGGATGGCGTCCGCCTGCTTCTGGCGCTCGGGCGTCACGTACATCCCGGAGATCACCGCATCGTATTTTTTACCGATACCTAAGATCAGGCTGGTGAATTTCGTGTCGATAAGCTGCGGTTTGGCCTTCAGCTGTTCGGCGATCAGCGCCGCGAACTCCGGGTCGATGCCGACAATATTGTTATTGCTGTCATAGGATTCAAAAGGCGGATAGGTCACCTCCATCCCGACTTTAAAGACGCCCTCGGTCAGCAGCTCAGCGGCCTGAGCCAGCGGGGAAAAACAAGCGGTGACGGCGATGGATAAAGCCACACGGCGCGAGAGTTTTTTTAGCGTTTTGTTCATCATTTATCCTCACGGGTTATTTACGGTTTTTTGCTGTGCTTGTTTTTTCAGATGGCCAAAGGTGTTAGTGCCGCGGGCGCGTTCGGGGAGCTGGAGCTCGCCTCGGGTGACTTTCTCGCGCAGGTAGCGATAGGTCTGTAACGCCTGGCTCCACATATGCTCACCAATGCTCAGTTCTTGATACTCGCTGGCTTCGCCTGCCTCAAGGAAGCCCGGCAGCGGGCGAATCAGCGTGTGGTAGTCGCAGGCGAAAAACAGCGGGAAGGAGTAGCGTTCCTGCGGCACCTTGCGTACGCGGTGTGCGGTTGCAACAAATGTGCCAGCGCTCAGGACTTCCAGCATGTCGCCGATATTAATCACGAAAGCCTCTTCTCCGGTCGCGTTCTTCAGCGGCGGGGCGTCGATCCAGTCGCTATCTTCATTCAGCACTTCAAGACCCGGCTGGTCGGCGAGCAGCAGGGTGAAGCATTCATAGTCGGTGTGTGCACCAATACCGGGAACATCTTCGGCGCTGGCGTCAAAGGGGTAGTGGATCAGCCGCAGCTTTGACGGCGGGCAGGTAACCATCGACCTGAAATAGCCCTCCGGCAGGCCAAGGGCGAGAGCGAAGGCGTCAAACAGGCGATGCCCAAGGGCGAAGACCGCGTCATAGTAGGCCAGCACGCGGGATTGAAATTCCGGCACGTCCGGCCACTCGTTGGCGCCAATCAGCGGCGTTTTCGCCACGACGAACGGGTGGTCGTCGGCGGCCTGAAAGCCGATATCAAACGCCTCTTTGTGATCCGGCTTGCCGGAGCCGTAAATCTCTTCCCCTTCGGGAACGTAGCCCTTATGGCTTTTCGACTGTCCGATGTAGTACGCCATCTTGCGCTCCATCGGCAGGGCGAAAATCTCTTTGGCCGCCGCGCGGATCCCGGCAATCAGTTCGGGCGCGATGCCGTGGCCGGTAACGTAGAAAAAGCCGACTTTGCGGGCCGCCTGGCCGATGGCGTCGGCCACCGCCTGGCGTCGGACGAGATCGTCGCAGGCCAGGTCGCTGATATCGATGGTCGGTAATTCAGTAAACGAACTTTTTGCAGCGGTCATTTCTTCCGTTCCTTATTCAGTTTGCGAGGTGAATTCAACAAAATGCTGCTGTTCACGCTGGGCCATCCAGGCGTTCAGCGACCACAGGTCGGCGACCGGAACGTTGGTAAACGGCAGGTGATGCAGGTAGCCATCGGGGCCAAATTCCGGCGTAAGCGTGGTGTGCTGGTAGCCGCGCCGGCGCTGCGATTGCCAGATCTGTTCCCAGAAGCGCTGCTGAAACCGCAGGGCCGCCCGATATTCCGGCGCGGCGGGGTGCGGCACCTGCGGCCCCTGGTCGTACCCGGCGCGGGCCTGAATATGGTGGACCCGTTCGATAAAGGCGCTGAAGTCATCGCAGGGGTCATCCAGCAGGCGTTCGCTTACCACGATCCAGTGGCTGATATCGGCGGTAAAGCGCAGCTGCGGCAGCTGTTGAATGATCTCCAGCGTCAGCCACGGGCTATACAGCGACGTGGCGCGATGGGTTTCAAAGCTGCAGAACAGCTCATATTCGGCGGCGAGCTCATGCGCTCTGCCGAGAAAATCCACCTGCTGCGCCAGCGGCCAGCGGTCGTTACCGGCCAGCAGATTGACGAAGCGCGGATTAAGCGCTTTTGCCGCCGCAAAACGTTCTTTTAAGCGCTCCAGATGCTGCGCGGGCGTCTCGACCTGGGCCGGAATAACGCCGCCGCCGCTGAACACAATGGCGATATACTCAAGCGCGGACGCTTCGATGCGTTGGGCCAGCGCCCGCTGCTCTTCTGGCGTCAGCGGAACCCGCGCTTCAATGCCGCAGCAGCCGACGCTCCGGAGTTCGCTGACCGTTTGCTGCCACGGGGTGGTGACGCCCCACAGCGTGCGAAAGACGTTAAGCTGCATGGTTTTTCCTCTATGGATATTTCACGCCCGGGAGAACGCAGAGCATTTCATACAGCAGGTTGGCGGCCAGCTGGGACGTGTTGCCGCTGACGTCATAGGGGGGCGAGACCTCGACCAGGTCGCAGCCAATCAGGTTCAGACCGCGGCAGCCGCGCACGATTTCCAGCGCCTGAATCGACGTCAGTCCGCCCACTTCCGGAGTTCCGGTGCCGGGGGCCCAGATCGGGTCGAGGCTATCAATATCGAAGCTGAGATAAACCGGGCCAGCCCCCATTTGCTGGCGCACTTCGGCCATTAGCGGGGTCAAAGATTTGTGCCAGCACTGCTCGGCCTGAACCAGACGAAAACCGCGATCGACGCCCCACTGGAAGTCACCGGCGGCGTAGCCCTGCGCGCGCTGGCCAATCTGGACGACGCGTTTAAGATCCAGCAGCCCCTCTTCGACGGCGCGGCGGAAGGTGGTGCCGTGGGCAATCTTTTCGCCGAACATCTCATCGTTGGTATCGGTGTGGGCATCGACGTGAATCAGCCCAACCGGACCGTGCTTTTTGGTCAGCGCGCGCAGGATCGGCAGGGTAATGGTGTGATCGCCCCCCAGCGTCAGGGGGATAAGCGGAAAACTATTTAAACCGGTGTAGTAATCCTCGATAATCTGCACCGATTTGAGCAGGTTGTAGGTATTGATCGGTACATCACCGATATCAGCCACCGACAGTGAATCAAAAGGCGCGGCGCCGGTGGCCATGTTGTAAGGGCGAATCATTACCGATTCGGTACGAATATAGCGCGGTCCGTAGCGCGTTCCGGAACGCTGTGAGGTTCCGATATCCAGCGGGATGCCGACAAACGCTGCATCAAGTCCCTGTAAATCTTCGATAAATGGCAGGCGCATCATCGTGGCGCGGCCACCAAAACGCGGCATCTCGTTGCCACCCTGCGGTTGATGAAAGACGTTATCCATTTCAGCTCCTGAATCTGACAAACAAAACTCAACAGCAGGGATAGTGCGAAAGATGTGCTGGACTTTAAATCGTCTGCCGCAAATACTTAGTTCATTTATTAGTGAACTAAGACGCCATGCTTAACGACGCGACGCTTAACATTCGACAGCTCCAGGTTTTTGAGGCGGTGGCCCGTCTTGAGAGCTATGGCCGGGCCCAGCAGGAGCTGGGGATTTCCGTTTCCGCGATCAGCAATGCGATGTCGCAGCTGGAAGGCCAGCTTGGCTTTAGCCTGTGTCAGCGCGGGCGCGGCGGCTTTGCGTTGACCGAAAAAGGGCAGCATTTTTTACAGCAGGCGATCCGCGTGCTGAGCGAACTGAATGAACTGGAGCGCCAGTCGGCGCTGCTGAAAGGCGAGCATAGCGGCACGATTTGTATCTCAACGCTCGATTCCATCGAGACGGAAACCGCGCTGTCGCTGCCGGTCGTGCTGCGCAGCTTTAGTGATAAGTTTCCTAATGTGCATATCAAGCTGATTATCCGTACCCCGGCGGAACAGCTTAACGGCGTATTGAATAACCATATCGATCTCGCCATCGGCAGCTACAACTCTCGGGTGCATAACATCATCAGCGAACCGCTCTATCGCGAGCAGCACTGGCTCTACTGCAGCGACCTGCATCCCATGTTCTTCAGTCGACAGCTCGATAAAGAGCTGATCAGCCAGTGTCCGCTGGTGACGCGCAGCTACTGGAATACCAGCGATCTGCGGCGGCGCGGGTTCAGCAAGGGCAGCGCGACCGTTGAAACCGTCGATGCGCAGCTGCTGCTCATCCTCTCTGGGAAATACATCGGCTACCTTCCCGAGCACTACGCCTGGCCGTGGATTAAGGAGAATCGCCTGCGCGTACTGCTGCCCAATGAGTTTGGTTTTCAATCTCCCTTCTCGGCGATATGCAAGCGCGGGCGCAGCAACGAACCCTATCTGAAGGAGTTTCGCAATCTACTCAAGAAGAATACGGTGGCCAGACCGAAGTGGAGCGAATGAGATTCGTATTGAATGAGTAACAGCTTATGCCTGATTTAAATTGTAAAAAGACCGCTCAATATCAGGCATATAAAAGGTAATGTGCCATTAATCATATGTGGCTAAGAAAAAGCTTAGATAAAAATATCGTCCTGCACCTGGATAATTCCCATTCCTGGGTTGGTTAAAAAATGACCTTTTTGTGTGTTTTTTCTGAATTAATGTTAAATCCAACGCCTGACGTTGTTTGTTAAAAATTTTTCTGCTGCAATCGGCAAATATATTTTTGACATATTTTTTTTCTAATGGATGGGAAGATGATAAGAAATAGCTTATTGGCATTGGTGTGCATTTCTGTAGGTTTATTACAGGGATGTACTAATGGTAAAAAACCGCAGAGCGTACTCATAAAAAAAGATGCCATTCAAAATGAACAGCCCGCGCAGGTTCCTGCTTTACAGCAGTGTATTCAGGATGCCGACGCTTTAGTTAAGCTCGATAAAAAGTTTCAGCAGGACTCAAACGAGCTGTATGGTTTAATCAATGATGCTAAGTTTTATGCTTCTGTTTCAGACCAAACCTCCGCCAGCGTAAAATCAACGATTACACCGCTTTTTGAATACAAGATAAACGATAAGTGTAATAGCATTTCGCAGAAATTAATCAAAGAGTTTGAAAGCCGGGCAAGAAAAGCTGAACTCAAGGATGGGCTGGCCAGATGATGGACGCTAAGGGGAAACTGAATATATGCAATCTACGAGGTCCTGCGATTGTATTTGCTCTTTTTACCCTTATTGTTGTGTTTCCTGCTCGTGCTGAGCCGGGAGACTTCCTTGATAATATATCGAAACTCGAAATAAACAATCCGCCGGCCTCAGGCGCCGCCAGCGGGGAGTCGGTCTCGTCTAAGCAAAATAACGATAGCCCTGATAAAAAAACGCCTCAGAAGCAGGGCGTCGTCAGAAAAAAAAGTCATCAGAATAAAACAGAGAGTACGATTAACGCTCTGCGAAAACAGAATGCGGAGCTGAGCGCTGCCGCCAAAGCGGCGGAGAAAAAGCTCGCTGAAACGACGCGCGAACTGTCGGCGCAGATCGCCGCGCTGAAGGCTCAGGGTGAACAGCGTGTACAGAAAGAGAGCGGCGAAACTGCCGCCGTGAGCGCGCTGAGCAAAAAGAACGCCGAGCTGGCCGCCGCTGCCGAAGCGGCGCAGAAAAAACTGGATGAGACCACCCGCTCGCTGACGGCGCAGATCGCCGCATTGACGGCACAGCGTGCACAGAACGAAAGCGGGCAGACCACCGCGCTTGATGCGCTGAGCAAAAAGAACGCCGAGCTGGCCGCCGCTGTCGAAGCGGCGCAGAAAAAACTGGATGAGACCACCCGCACGCTATCGGTGCAGATTGCCGCGCTGAAAACGCAGAAGGAGCAGAGTGAGAACCTGCAGAAATCGACGATCGATACGCTGACGGGAAAGAATCTGGAACTGCGCGCCGCTGCCGAATCTGCACAGAAAAAGCAGGATGAGACTACCCGCGCGCTGTCAGCGCAGATTGCCGCGCTGAACAAGCAGCGCGCGGAGAGAGAAGGTAAGCAGAAAACCGAGCTTGATGCGCTGAGCAAAAAGAACGCCGAGCTGGCCGCCGCCGCCGAAGCGGCGCAGAAAAAGCAGGATGAGACCACCCGCGCGCTGTCGGCGCAGATTGCCGCGCTGAACAAGCAGCACGCGGAGAGAGAAGGCCAGCAGAAAACCGCGCTTGATGCGCTGACCAAAAAGAACGCCGAGCTGGCCGCCGCCGCCGAAGCGGCGCAGAAAAAGCAGGATGAGACCATCCGCGCGCTGTCGGCGCAGATCGCCATGCTGAACAAGCAGCACGCGGAGAGAGAAGGCCAGCAGAAAACCGCGTTTGATGCGCTGACCAAAAAGAACGCCGAGCTGGCCGCCGCCGCAGCAACCGCGCAGAAAGAATATGATGTTTCAGTCGCTGCTTTAAACGATAAAAATAAAAAATTACAGTCTACGATCGATAGCCTGGCCATCAAGCAAAGTGATTTAAGCCTTGCGGATAAAAGTCATAAAAATGCCTATGCGCTCGGCGTTTTCTACCTTACCCAGGCGCTATCCGATGTGAATAAAATGGCCGACAATAATGTCAAGCTGGCGCCTTCAGCGTTGGTTTCCGGGTTTAACGACGCTTATAATAAAAAACTTAAAATTAAAGAAAATGAAATAGAAAGTATCGTTAACATGCTTAACGAACAACTATCGTCTAAGTACGTCGATATTGAAAAAAGAATCATGGCTAAAATCAAAAACAAGAAATATGAGATTTTGCCTAATGGCGTCTATTTTGTGGTTGATAAAAAAGGAAAGGAGTCGTACAAGTCGAATGAGACTTTGTCTATGAATATCCTTGAGAAGAAGCTTGATGGTACGCCGATACTCAATACGATGAATTCAAAGATGGTTTACGATAAGCAAATCGATCCGCTAATGGCCAAAGTACTATCATCCGGATTAAAAGGCGGAACTGTTACGCTATATGGACAGGCCGGCTCGCTGTATAGCAGCACGCCAGCTGACCTGAACCCGGATACCTTAATCTCCATTACCTTCGAACTCATTCCCTGAGCGATCGATAGCGGCTCCCCGCCGACTTGCGTATCCACAAAGCCATCGCCCGCATACCTGGGGTTGTCAGTCAGATGTCCGGGGCGGACATCATGGCTGCAACTATCGCCTGGCGGGCAGAATATTGCCCATCGCGCTTTCAACCGATCGCTTCCGGCAGCAGTCAATCCAGCTGCATGAGGTTTGACTCAAAGGCGGTGACGCCCGAGGCCTCCCCGGCGTAATGCGCCGCTTCGTCATACGGGGCGAGGTGTGAAAAGCAGCATATTACCATTCTCAACGAGTATGAAGACGGAACTGCGATCCTGTCCCTTTCCCAATGAATCCCGACTTGATATCTGCCAGATATTATTTGTGAATTTTATATTAATCTTGCCAGTCATTAATTATAACCATATTAATACCCCGAGCTGGGCGGCTTACAGCCTGTAAACCATAAAAAATAATTTATTTCACACTCCGCTATTCGAGATCTTTTCAGTGTCAGGAGTGATCCTTATTTCCGCTGCACATTGATTTGCATCAATCAACTCCGTCTATTCAGATATGAATTTAATTCATATTCCTCTGCCAGGTATACACTCAGCCTTCATTGTAAGCAAAAGGTTGTTATTACATACTGGCTTTGTTTGTCTGATGCGTTTCATTTTTACATTTGCCTTAAGATGCCTGAGGAAAGTCTTATAATGGACTTTGGGGCCGGCAGGTTGATATTTTTTGGCGCTTTGCTCTACTATATCCTGGTCATCACACGCCGTTATCTTTAACACATTTATTCCTCACGGAAGGGACCGCTATGGCTGATACGTTCCAGAATGAGGTGCCCAAGGCACGCATTTTCAGAAAAGAGTTCGAAAAAATCCTGAAAGACCCGGCGCTGACGCAGGAATTACGCAACGAAATCAGCGCGCTGGCCCCGAAATAAACGGCGTGCGTTATTTAATGGATTCACCGGGAATGTGCTGGACGCGCAGGTGGCTGATTCTCTGGCCCGAACGGCGCTGGCAGCCGGCCCCGCGCTGACCGGAGAGGAGATGTACTGATGGCCAATGTTTATACTCTGATTTCAGTCTGTCAGGCCGCTGCTGATGCGCTGGCGGTACAAACGCAACAACGTCTGCTGTTGTGGAATAACTGGCTGCAGCCGCTGTCAGCCGATAAACCCGCGGGGGACGATCCCGGCTACGATGATGATTTCCAGCAGATGCGCGAAGAGGTGAACAAGATCACCGGTGCGGATAGCGATCTGATTTGTAGGTTGGCCGAAAAACTGCTCACCACCGTGACCAAAGATATTCGCGTTGCCTCATATTACGCGTGGGCGCGGCTGCACCGGGATGGCGAAAGCGGTCTGGCGGACGGACTGGAACTGCTGGCCGGGCTGATGCAGGGTTTTGGCGAACAGCTGCACCCGCTGCGGGAGCGCAGCCGAAGGGCCGCATTTGACTGGCTCGCCGGACAGCGGATGCTTGACAGCCTGTCGCTGTACCCCGAGGCCGGCAGTACTGATGCTCTGCGTATCAGCGGCGCATTATTGCTGATGGAGCAGGCGCAGGAGGGGACTGTCCCCGATGCGCTGTGCAGTGTCCTCGAGACCCGTCTGTTGAAATCGGGCGGGCCGGATGCCGTCGTGCCGCAGAACGTCAGCGATGTTTCGCCCTCTCAGGCAAACAACTATACGCCGGCGCTGAGCCCTATCACCTCCGGTCAGGAACTGCTGACCCAGGCGCGTATCCTGGCGAAATATCTGGGAGACCAGCCGGAGGGCTGGCTGGCCGCTCATCATCTAATGAAAAGCATCCGCCACGACACGCTATATCAGCTGCCGCCGCTATCAGCAGAAGGCAGAACCCGTATTGAACCGCCGAAGCCGGACCAGCGGGCATTGCTGAAGCGGTTGTATCTTCAGCAGAGCTGGACGGAGCTGCTGGAACAGGCTGACGGGATGTTTTCCCGTGGGGCGAATCATCTGTGGCTGGACCTGCAGTGGTATATCCACCAGGCTCTGCTGAAGGCAGGGCGGGAAGCGGAAGCCGCTATTATTCAGAACGACCTGAAAGGGCTGCTGACCCGGCTGACGGGGCTGGAAGGACTGGCATTTAACGACGGCACGCCGTTTGCCGATGAGGTCACGCTGAACTGGATACAACAGCAGGTGCTGGAGAACGCCGCAGGCTGGCGGGATGATACTGCCGCCAGCGCCGCTACCGCATCCGGCGATGACGATATTCTGCTGCTGGAGCCGGAGGCCCTCGCGGTTGCCGACAGCGACGGCCCGGAGGCGGCGCTGGCCTGGCTGCAGAACCGTCCGGGTATCACCAGCGTGCGCAGCCGCTGGCTTCTGCGCCTGCTGATGGCGCGTATCGCCGAGCAGACCGGCAAAAATGAGCTGGCGCAACACCTGCTGGCGGAACTGGGCGCGGATGCTGCCGGAATTCCGCTGGCACAATGGGAGACAGGTCTGCTGTTCGAAGTCAAAGCCCGCCACCTCAGGCTGCTACGCATGAAGGCCGGGCGCAGTGAAACCGACAAAAACCGCCTGCAGTCTGCTATGGACCGCCTGCTTGCCGAGCTGATTGCCATCGATCCCGCCCGCGCCGCAGTGCTGTGCGCTTAATCTGTTTACGAAAAATAAGGTGGCGGGAGCGGCGATGAAAAAAAGAGAATGCCGCTCAGCGCATATCTCACAACGTATTAAAAGTTAACGGGGGCGATAACGTGTCGGCCAGAGAACGTTTTTTTAAGAAAGTGCAGCAGAACTCCGATAGCACACCGCCCGGCAATAAATCTGCTGAGGCGGAAATTCAGGCATTCCGCCGCCGGATGGATGCGCTGGTGCAGCAAATCAGCCAGTGGTTTGCGGGTTCCGGCATTGAGGTCATTCTATCAACAAAGCATATTCATGATCTGAGCACGATCGGCTATAGCCTGAACAGCGGTATATGCCGTTATGACATCACCACAATCCGGCTACAGAACGGCGATCGTCACGTCAGCATAGTACCTGAACAGCTCTGTCGAGGTGTGGAAAAGGGCTGCATGACAATGCGGGTTAATGCTCCCGGAATCACTCAGCTGTTTTACCTGAGCATGGCGCCGGAAACGGGCTGGTTTATCCGCCGCGAACATCAGAGCGAAAAAGAGAATGTCATCATGACGGAAGAGCTCTTTTTCCATGCCGTTGATTGCCTTGCCTGAATAGTCGCAGCGGTTTCTCATATTGTGCAGGCAACCGTTGCCTGACCCATTACAGATATTCGGGCTGTCTGCTCTGAAGGCTTCATGGTTGTGCTTTCAGCCGCAATGAGCTTCTTAATGAGTTTTGCCATTTTAGGACCCTCGTTTTTTGGCTCTTTTCTCCTGGAGCCCAAAAAGGCACCACAAGGCTGCGGTTCTCAGTCATTCCCGCCAGACCGATACAGACACAAAAAAGCCCGTAGGGCTTGCGCCGTGCGGGCTCTCAGGACTTCATCGGATGACTCTGGTAATCACCGATGGAGAATTTTGGGGCTGGCGGAGTCTGAATTGGTTGTATAATTCTTTGTTTTTTATTGTTTTCTCCTCAATTCAACTTTGCGAAGGGGCCTATAAAGGGGCCTAAAACAAATTATCATGTATCTGGGGGGAGCGGAGCCATATGAAAATTGGCTCCGAGTGTAAAGGTTCTGTCAGGATAGAGGGCTACTTTTCCCCTAACTCGATCTTCATGCTGAGATCATATTCCACTGTTTCAATGATACGGTTGTAAGCCTCAATAATTTTACTGAGTGAGGCTTTACGACCAGCGGCATTAAACCTTCCAAGTTCAATGACGTTTGATGCTATAAACTGTTCAAACTCCAAGATA", "alphabet": "DNA"}, "features": [{"location": "[202:709](-)", "type": "CDS", "qualifiers": {"locus_tag": ["ctg2_1"], "transl_table": ["11"], "translation": ["MDKSPQTDAVDRILEQWKRERPDLDCSPMGPFGRLKRCALLLEPRIEAAFLRHDLVRWEFDMLATLRRAGEPFVLSPTQLFSTLMITSGTMTHRLKALEKRGFIRRLPNPDDARSMLVALTPEGRELIDRAVESHVENERELLSGLSAAQRHQLDEALTIFMRLLEKE"]}}, {"location": "[789:1674](+)", "type": "CDS", "qualifiers": {"locus_tag": ["ctg2_2"], "transl_table": ["11"], "translation": ["MAFVSRNLMVDLFLTALAPAIWGSTYIVTSQFLPPDRPFIAALLRVLPAGIALLIWSRRFPLRAEWWKLIVTGILNIGAFQALLFIAAYRLPGGLAAVIGAIQPLLVMLLAWCVDRQRSPWLAVLSALMGIAGMAMLLLSPQTTLEPLGIAAAFLGAMSMALGTWLSRRWAIALPVIALTGWQLLIGGIVLAPIALLVDPPLHQVTPTQAAGYLWLCVAGAMLAYGLWFRGISRLSPVAVSAMSLLSPVTAVLLGWVFLGQKIEGLALVGLVIVLFSVLSIQRALSKKSAVAGR"]}}, {"location": "[2242:2452](-)", "type": "CDS", "qualifiers": {"locus_tag": ["ctg2_3"], "transl_table": ["11"], "translation": ["MKNVKLLAAAGMLSLVSFASFAQPVSVTADTLDNAEAKIAAIAKDQGQSYHITEAYTGNQVHMTAELSK"]}}, {"location": "[2835:3135](+)", "type": "CDS", "qualifiers": {"locus_tag": ["ctg2_4"], "transl_table": ["11"], "translation": ["MIAVLFEAEVTPASQERYLALAAELKPLLNNIDGFIAIERFQSLTTPGKILSLSWWRDEEAVQAWKRNLCHQAAQKEGRESIFACYHIRVAQVLREYRA"]}}, {"location": "[3194:3908](+)", "type": "CDS", "qualifiers": {"locus_tag": ["ctg2_5"], "transl_table": ["11"], "translation": ["MLKPVELIEDDESLAEAMAAVASAMADASRLKILCALMDGRAWTATELSAVADISPSTASAHLSRLVNSGLLICLAQGRHRYYRLAGSDVAGLLENMMTMAGKRAVALATSTPVNLRLARTCYDHLAGEVAVSLYDFLQREAWITPDGTALTPAGEAHFARLGVVAKRGSRRKACCGCLDWSERRFHLGGAAGAALLQHGLENGWFSTTAGFREVTITPAGWRALYLHFQLTKKGDC"]}}, {"location": "[4310:4919](+)", "type": "CDS", "qualifiers": {"locus_tag": ["ctg2_6"], "transl_table": ["11"], "translation": ["MKKVLLSAAMATAFFGMAAANAADTNVGGGQVNFFGKVTDVSCTVSVNGQGSDANVYLSPVTLTEVKAAAADTYLKPKSFTIDVSDCQAADGTKQDDVSKLGVNWTGGNLLAGATAKQQGYLANTEAAGAQNIQLVLSTDNATALTNKIIPGDSTQPKAAGDASAVQDGARFTYYVGYATSTPTTVTTGVVNSYATYEITYQ"]}}, {"location": "[5044:5746](+)", "type": "CDS", "qualifiers": {"locus_tag": ["ctg2_7"], "transl_table": ["11"], "translation": ["MKRIALFFCFIFSFAAHANNIIVNGTRFIYPGNEKEITVQLSNTADRPALAQAWLDNGNADATPDTITTPFIITPPISRVDAKSGQTLRIKLGSNAGLAKDKETLWWLNLLEIPPVEASQKNEGQNILQLAIRSRFKFIYRPAGLGNRDAAAEKLALSANGSSLSVSNPTPFYITVSRISRNGGKALNSKTVMFAPQSSQTIALSSAVSKGETLTVNNINDYGADVAVKVTVK"]}}, {"location": "[5757:8244](+)", "type": "CDS", "qualifiers": {"locus_tag": ["ctg2_8"], "transl_table": ["11"], "translation": ["MKQRSICPGRLSTAIAVALCCFPPFSSGQENPGTIYQFNDGFIVGSREKVDLSRFSTSAISEGVYSLDVYTNGEWKGRYDLKITAGKDGKMGVCYTKAMLMQYGISPEKLNPQLSEKEGFCGRLQEWRHEDNVKDTLIQSSLRLDIAVPQIYEDQRLKNFVSPQFWDKGVAALNLGWMANAWNSHISSANGSDNSSAYLGVNAGLSWDGWLLKHIGNLNWQQQQGKAHWNSNQTYLQRPIPQINSIVSGGQIFTNGEFFDTIGLRGVNLATDDNMFPDGMRSYAPEIRGVAQSNALVTVRQGSNIIYQTTVPPGPFTLQDVYPSGYGSDLEVSVKEADGSVEVFSVPYASVAQLLRPGMTRYALSAGKVDDSSLRNKPMLYQGTWQHGLNNLFTGYTGVTGFDDYQAFLLGTGMNTGIGALSFDVTHSRLKSDTLDEHGQSYRATFNRMFTETQTSIVLAAYRYSTKGYYNLNDALYAVDQEKNYNSNYTVWRQKNGMTFTVNQNLPDGWGGFYLSGRVADYWNRSGTEKQYQFSYNNMYGRLSWSVSAQRVYTPDSSGHRRDDRVSLNFSYPLWFGENRTANLTSNTAFNNSRFASSQIGVNGSLDSENNLNYGVSTTTSTGGQHDVALNGSYRTPWTTLNGSYSQGEGYRQSGVGASGTLIAHQHGVVFSPESGTTMALIEAKDAAGAMLPGSPGTRIDSNGYAILPYLRPYRINSVEIDPKGSNDDVAFGSTVAQVVPWEGSVVKVSFDTTLQNNVTLRARQANGLPLPFAATIYNPSGKEIGVVGQGSMMFISDASAPKATVKWSGGQCSVELSQEKTKETLCR"]}}, {"location": "[8234:9230](+)", "type": "CDS", "qualifiers": {"locus_tag": ["ctg2_9"], "transl_table": ["11"], "translation": ["MSLMKKLTLFIGLMAMGTTSAWAYCTRLSQPTVSLDMVVGRVVVPPDLPVGSVIVSRDWTMSAPGGASYSCSSGTNRFVAKIVAPGATDLGNKIYSTNVPGIGLRFSRGGATVNIIYPDTFSSYVSRTTNYSLEGSRFTLEVIKTASVTGSGTLAAGKYTSYDWENGNNPILETRLSANAITVVSPSCTILSGKNMNVDVGTIKRSDLNGVGTTAGGKDFNIELQCSGGLSESGYANIQTSFSGTLATGTTVSRGALLNEKSGSSLAKGIGIQVLKEGVPLEFNKKYSVGTLRTQETRYITLPLHARFYQYAPTTSTGEVESHMIFNLTYD"]}}, {"location": "[9244:9895](+)", "type": "CDS", "qualifiers": {"locus_tag": ["ctg2_10"], "transl_table": ["11"], "translation": ["MRDSAQYKNSKRLIQLALIGGMLMASPASGFETNYDRGRVDFAGRVTDISCSVALNGGNNAGSGSVWLAPVSLAEVHDRGAGAFMKPQPFTLELSNCQLRHDGGAADKDEIRLVNVRWVDGFTVNAVGNENAGYLRNTRADGASHIFLALSTNDNNTLDKSNKIVPADPLQNRVPLVEKAVDGGVFTYYIGYVTPAPEKATSGPLTSWATWELVYN"]}}, {"location": "[9952:10669](-)", "type": "CDS", "qualifiers": {"locus_tag": ["ctg2_11"], "transl_table": ["11"], "translation": ["MNATLFSRHNLSRSDISVRYVFQKMFSPKGTLVAVECLSRFDHLSISPENFFRYANTGLRESIFMEQLALIEKHKQWFKQNAISATINVDDHILNVLQRPEIKALVDQIGCVHFEVTENSHNLLNNALATWNNPQSTTLWLDDFGSGNAGIHAIRDYHFDYVKIDKDFFWLLMQKDSGRPLMDALVTFLSRNHHNVIIEGVESEAHKAWLQGMEWFAIQGHYWKEVSIEQLVQEDITA"]}}, {"location": "[10807:11392](-)", "type": "CDS", "qualifiers": {"locus_tag": ["ctg2_12"], "transl_table": ["11"], "translation": ["LDSILLYTDDNIIGQSIHDYMIDRARDITTLKFQDIVKGVGASPAATVIINIIHKDISAATTVALLNTLRKRLTHCALLVLIVKSELSSLFRELLDLENLLILTEKSSLADYSAIISRPSTAEGCQGLCTRRKLTARELQVLELIIACNNSKRIAVLLDIDHKTVHSHKVHIMKKLGMNNSRIMNKSIVNMYQC"]}}, {"location": "[11396:12098](-)", "type": "CDS", "qualifiers": {"locus_tag": ["ctg2_13"], "transl_table": ["11"], "translation": ["MTEGTIKTSKYEIIAIFREELRKQAEIEVFVNNKSTITQLTRVDFAEFHISTTSKIPAGHKVKFILHSDSGKIEFCSTLKKSYAGGEGKCREVAFTLPECIQVVQRRRDPRFRLRHEHEFFCHGRHKNGENYLFEIKDISDGGCALMTRSPNLKFLSHNAILKNAILALAEYGEITVDLVIKNVVMVTLDDNEKSDSYYQISCQFKFRHLDNKKRIEKVLLDLIMEAKRKKRV"]}}, {"location": "[12486:13359](-)", "type": "CDS", "qualifiers": {"locus_tag": ["ctg2_14"], "transl_table": ["11"], "translation": ["MSSVKLSGTATLGDRQVYRLGYGAMQLAGPGVFGPPKDPQTAIRVLQEAVESGVNHIDTSDFYGPHVTNQLIRQALHPYSADLCIVTKVSARRDDKGNWLPAMSPAELTAAVEDNLRNLGLDVLEVVNLRSMLGTHGPVEGSLEGPLTTLLELKERGLIRHIGLSNVTARQVSDAQKLTPIVCVQNQYNVANRQDDPLIDELAAQNIAWVPFFPLGGFTPLQARELNEVAASLDATPMQVALAWLLQRSPNILLIPGTSSLQHLHENLAAAQLTLPPEALAILDNLQPHS"]}}, {"location": "[13475:14705](-)", "type": "CDS", "qualifiers": {"locus_tag": ["ctg2_15"], "transl_table": ["11"], "translation": ["MSKIWSKEETLWSFALYGTAVGAGTLFLPIQLGSAGAIVLFITALVAWPLTYWPHKALSQFILSANIAPGAGITGAVNHYYGKKIGSLITGLYFLAFFVVVLIYAVAITNSLAEQLSRHVPITSQVRALLSLGVVLVLNLIFLMGRHVTIKVMGFLVFPLIACFLFLSIYLMGSWQPAYLTSQMQLTPHTFHQIWISIPVMVFAFSHTPIISTFAIDQQEKYGEQAMGKCKKIMKVAYTLICASVLFFVFSCLLSIPAGYIETARHQGVTILSALSMMPGSPAWLAITGIIVAVVAMSKSFLGTYFGVIEGASEIVKTSLAQAGIRKSRAFNRAMSILLVSTLTFVVCFINPNAISMIYAVSGPLIAMILFIMPTLSTYLIPPLKPYRSVGSFITLVVGLLCVSVMFFS"]}}, {"location": "[14841:15303](-)", "type": "CDS", "qualifiers": {"locus_tag": ["ctg2_16"], "transl_table": ["11"], "translation": ["MQQVNAQRKTLTERVIHAISFEGLATLILAPTAAWLMQRSVVEMGGLSILLATLAMVWNIIYNALFDRLWPVTRVVRTLRVRALHAIGFESGFIIIGVTMVALVLGVSLMQAFMLEIGFMLFFLPYTMAFNWVWDMLRERVIKVRQQRIAARE"]}}, {"location": "[15399:16272](+)", "type": "CDS", "qualifiers": {"locus_tag": ["ctg2_17"], "transl_table": ["11"], "translation": ["MRYSPEALTAFVESVACGSFSAAARRLRKSQSTISTAIANLEADLGVTLFDRTSRQPTLTPQGEQVLSYVKAILAASDRLDELAISLSGNTEARLTFVLSDTLHPDVLEDLLAQFDRRFPHTEFECLIGEDDDVIDLLQKERAQVGLIEARDSYPTEIGSIRLPMQTEMAIFVAPRHPLAAQGSVTRDELFSWRELRLSTYLENTAEPARGLVWSAPNYLLLFSMAAQGLGWCILPSALVEEFAGSGSLVALDIAGWPRMISTDLLWNKKAPPGEAGSWLRQHLQGHGRE"]}}, {"location": "[16402:17581](+)", "type": "CDS", "qualifiers": {"locus_tag": ["ctg2_18"], "transl_table": ["11"], "translation": ["MKDVVIVGALRTPIGCFQGALSRHSAVELGSVVVKALVERSGVDPQSIDEVILGQVLTAGTGQNPARQSAIRGGLPNTVSAITINDVCGSGLKALHLATQAIQCGEADVVIAGGQENMSRAPHVLTDSRTGAQLGNSQLIDSLVHDGLWDAFNDYHMGVTAENLAREYGISRELQDAWALSSQHKARRAIDSGRFRDEIVPVTSELNGIPRLVDTDEQPRVDPSAEALASLLPTFDQQGSVTAGNASSINDGAAAVMMMSEAKAEELGLPILARIRAFASVGVDPALMGIAPVHATRRCLERAGWKLDEVDLIEANEAFAAQAISVGRVLEWDERRVNVNGGTIALGHPIGASGCRILVSLVHEMIKRDARKGLATLCIGGGQGVALAVERE"]}}, {"location": "[17823:18519](+)", "type": "CDS", "qualifiers": {"locus_tag": ["ctg2_19"], "transl_table": ["11"], "translation": ["MFARSLALAALCGMSFAASAVTVDLRHEFIDGGKSDKSNADRVSVSHRFANGFGFSVEAKWKSGGDNTSQPYSDFVGNGHEESITWQWKANKNFSVTPGFNIESNDSRSIYKPNLRVQYSFDNGFYVAARYRYDYTRYPANAGKDDDKVNRGDAWAGYVFGDWRTELNYVYARSTEGVKRNDNKPYSQEYNLKVAYKLDKNWAPYGELGNVGVNDRSDRQTRFRVGVAYSF"]}}, {"location": "[18735:19911](-)", "type": "CDS", "qualifiers": {"locus_tag": ["ctg2_20"], "transl_table": ["11"], "translation": ["MAKGMRVKLNYDVSRDPDTGAEITRLTPPEVTCHRNYFYQKCFFNDGSHLLFAGEFDGNWNYYLLDLAKAEAVQLTEGAGDNTFGGFLSPDDKSLYYVKNDRTLLEVNLTTLQEREVYRVADDWVGYGTWVANSDCTKLVGIEIAKSDWTPLNDWQIFHDFFHKGPHCRLLRVDLQTGESSVIHEEKKWLGHPIYRPFDDHTVAFCHEGPHDLVDARMWMVNEDGSNVRKVKAHAEGESCTHEFWVPNGSALVYVSYLKGQQGRTIYSFNPDTGVNEAVMQMPACSHLMSNFDGTMLVGDGSGTPVDVKDTSGYTIDNDPYLYAFDVAKQAYFRVARHDTSWATVANSRQVTHPHPSFTPDDSAILFSSDKDGKPAVYIAKLPPQPEMLKA"]}}, {"location": "[20453:21215](+)", "type": "CDS", "qualifiers": {"locus_tag": ["ctg2_21"], "transl_table": ["11"], "translation": ["MILDAFSLQGKVAVVSGCDTGLGQGMAVGLAEAGCDIVGINIVEPTETIERVTALGRRFLSLTADLRQIDGIPQLLERAVAEFGHIDILVNNAGLIRREDAIEFSEKNWDDVMNLNIKSVFFMSQAAAKHFIAQGTGGKIINIASMLSFQGGIRVPSYTASKSAVMGVTRLLANEWAKHGINVNALAPGYMATNNTQQLRADEQRSSEILDRIPAGRWGLPSDLMGPVVFLASSASDYINGYTVAVDGGWLAR"]}}, {"location": "[21526:22945](+)", "type": "CDS", "qualifiers": {"locus_tag": ["ctg2_22"], "transl_table": ["11"], "translation": ["MTTLSHDSTTMPRTQRDTRRMNQFVSIAAAVAGLLFGLDIGVIAGALPFITDHFVLSSRLQEWVVSSMMLGAAIGALFNGWLSFRLGRKYSLMVGAVLFVAGSVGSAFATSVEMLLVARIVLGVAVGIASYTAPLYLSEMASENVRGKMISMYQLMVTLGIVMAFLSDTAFSYSGNWRAMLGVLALPAVVLIILVIFLPNSPRWLAEKGRHVEAEEVLRMLRDTSEKARDELNEIRESLKLKQGGWALFKVNRNVRRAVFLGMLLQAMQQFTGMNIIMYYAPRIFKMAGFTTTEQQMVATLVVGLTFMFATFIAVFTVDKAGRKPALKIGFSVMAIGTLVLGYCLMQFDNGTASSGLSWLSVGMTMMCIAGYAMSAAPVVWILCSEIQPLKCRDFGITCSTTTNWVSNMIIGATFLTLLDAIGAAGTFWLYTALNVAFIGVTFWLIPETKNVTLEHIERRLMSGEKLRNIGN"]}}, {"location": "[22945:23941](-)", "type": "CDS", "qualifiers": {"locus_tag": ["ctg2_23"], "transl_table": ["11"], "translation": ["MASLKDVAKLANVSLMTVSRALNSPERLKPETLARVQAAIEETNYVPDLSAKKIRGAHATPNTIGVLALDTVTTPFSVEITLSIEETARAHGWNSFVVNMFSDDSPDAIVDLLLSHRPDGIIYTTMGLRQVPLPAKLLTLPCVLANCESLHDPVASYIPDDEQGQYTAVQALLAAGYRRPLCLHLPANHLATVRRRQGLERACREAGVDPDTLAHCYMAYGDEHYRDIPAVVLAHIQQHKPQFDSVICGNDRIAFMVYQTLLARGLRIPQDVAVVGYDNMVGIGDLFFPSLSTVQLPHYDIGRLSAQHIINGDSHRETVKVASPWLPRESL"]}}, {"location": "[24181:25423](+)", "type": "CDS", "qualifiers": {"locus_tag": ["ctg2_24"], "transl_table": ["11"], "translation": ["MMKAHHSHSYPLLSALLFFFFVTWSSSGSLLSIWLHQEVGLKPGDTGIIFSVLSVSALFAQVCYGFIQDKLGLRKNLLWYITVLLILSGPAYMAFGYLLKINVLLGSIFGGIYIGLTFNGGIGVLESYTERVARQSQFEFGKARMWGSLGWAVATFFAGLLFNINPHLNFAVASCSGLVFFFLLARLRVSSAPHAMQEAVSGGKVTLEDALRLLTLPRFWALVFFVIGTCIYGVYDQQFPVYFSSQFPTLQEGNAMYGYLNSFQVFLEAAGMFCAPWLVNRVGAKNGLIFAGMVMAMRMVASGLVEGPLLISITKLLHAVELPVLLVSIFKYNSLNFDKRLSSTLYLVGFACTSSVIATVLSPLAGYSYEKYGFAQSYLIMGLLVFCTTFISIFLLRSSKSSSDPLMPQTSAI"]}}, {"location": "[25441:26875](+)", "type": "CDS", "qualifiers": {"locus_tag": ["ctg2_25"], "transl_table": ["11"], "translation": ["MTYSISRAEQELQAKHEQLNLRWYPRYHLAARAGWINDPNGLVWFDGWYHAFYQHHPYSTKWGPMHWGHARSKDLVHWEHLPVALAPEGPEDKDGCFSGSAVVDGDTLALIYTGHKFHGDPSDEANLYQVQCLATSRDGIHFERQGIVVDTPPGMHHFRDPKVWREGDSWYMIVGARDGDTGQVRLYRSADLRQWQDAGVLDEAEKEMGYMWECPDFFALNGKHILMFSPQGLAAKGYQNRNLFQSGYLLGEWRPGQAFVREGEFVEMDHGHDFYAPQSFLTPDGRRIVIGWLDMWESPLPEQQDGWAGMLSLPRELSLSADNRLQMRPAKEVESMRGASFPWPVTTLKNQQTTMVENCEAMEVILHWDGLNSSAEQYGLSFGEGLRVYVDAQMQRLVLERHYPQYGLCGTRSVPLNESADLQLRIFFDSSSVEVFVNDGEACLSSRIYPDADRRELALFAWSGSAYLTEAGAWQLE"]}}, {"location": "[26997:28344](+)", "type": "CDS", "qualifiers": {"locus_tag": ["ctg2_26"], "transl_table": ["11"], "translation": ["MNKIWVGCVLTSLFTPLANAQAPLSLEERLAQMEQRLKATEQRAASAEAEIRALKKQEAQATTVASAAPAKPALQLNDYGELKFYGDVEFNMDGASRTGSLTSVKTSANKNWAPGDKERWDINGRILLGFDGLRKGANGKYAGFSVQPLADMNGKMNLDDAAFFFGQQDDWKIKIGRFEAYDMFPLNQDTFVEYSGNTANDLYSDGYGYIYMMKEGRGRSSSGGNFLLSKNLDNWYFEVNTLVEDGSSLFVDQNYHGNALDNRKNVVYVRPVAAWQSGAWSVAAAMESNLVNNAYGYENQNGRWVDQSSRTGYGMTMSWNTLKTDAEDGAVVNLSTAYLDAADEKDFSAGINALWHRVELGYIYAHNKIDQFNMSGVNAECDSDCAILAPGRYDIHTIHTSWHLPNIMDMPNFNIYLGAYASWLDSSAAKSGNTDERYGARVRFKYFF"]}}, {"location": "[28454:29582](-)", "type": "CDS", "qualifiers": {"locus_tag": ["ctg2_27"], "transl_table": ["11"], "translation": ["MKGKIIPLSFLHTQDSETGHQVIRMTPPHVICHRNYFYQKCFTRDGSKLIFGGAFEGHWNYYLLDIAGQQATQLTDGPGDNTFGGFLSADDRSLWYVKNNQQLRRVDLASLEEQVVYQVDDQWVAYGTWVANSDCSQMVGIEIKKSDWQPLTDWGKFRAFYFTEPECRLINIDLRSGEQRVVLQEKRWLGHPIYRPFDDGTIAFCHEGPRDAIDARMWLINADGSHMRKVRQHRSGESFTHEFWVPDGSALYYVAHQENDPHRYLYRADPATLENRQLMSIPPCSHLMSNHDGTLVVGDGAPHSTGDIQLNDPFIWVFDIAADKQTAVCRHDSTWKVIEGERQATHPHPSFSPDNRWVLFTSDKEGMPALYLAEV"]}}, {"location": "[29652:30939](-)", "type": "CDS", "qualifiers": {"locus_tag": ["ctg2_28"], "transl_table": ["11"], "translation": ["MKKVLLSAAISATLGLTALPSMAKDVDLRMSWWGGNGRHQVTLKALEEFHKQNPDINVKAEYTGWDGHLSRLTTQIAGGTEPDVMQTNWNWLPIFSKNGEGFYDLNKMKDVIDLSQFDAKELQTTTVDGKLNGIPISVTARVFYFNDETWKKAGVEYPKTWDELMAAGKTFESKLGKQYYPVVLEHQDTLALLNSYMIQKYNQPAIDEKTKKFSYSKEQWVEFFQMYKKLIDSHVMPDTKYYASFGKSNMYEMKPWIQGEWAGTYMWNSTINKYSDNLKPPAKLELGSYPMLPGATDAGLFFKPAQMLSIGKSTKNPEAAAKVINFLLNSKEGVETLGLERGVPLSKVAVQYLTENGAIKEDDPAVSGLRLAQSLPAKLSVSPYFDDPQIVAQFGTSLQYIDYGQKTVEETAIDFQRQSDRILRRAMR"]}}, {"location": "[30955:32083](-)", "type": "CDS", "qualifiers": {"locus_tag": ["ctg2_29"], "transl_table": ["11"], "translation": ["MAEVIFNKLEKVYSNGFKAVHGIDLKIADGEFMVIVGPSGCAKSTTLRMLAGLETISGGEVRIGEKIVNNLAPKARGIAMVFQNYALYPHMTVRENLAFGLKLSKLPKDQIEAQVNEAAKILELEELLDRLPRQLSGGQAQRVAVGRAIVKKPDVFLFDEPLSNLDAKLRASMRIRISDLHKQLKKSGKPATTVYVTHDQTEAMTMGDRICVMKLGHIMQVDTPDNLYHKPKNMFVAGFIGAPEMNIRPSKLVEQAGRLHLTVGDGLLPLNDRLQSKVETHKNQQVFFGVRPEFVSISDEPFAEGSCAGEMVRVENMGHEFFVYLKVADYELTARVPSDEAKPMIEKGLHRTVHFKFDLNKCHIFDAKTEQNISL"]}}, {"location": "[32095:32998](-)", "type": "CDS", "qualifiers": {"locus_tag": ["ctg2_30"], "transl_table": ["11"], "translation": ["MADIQQISEARDIAEREVARTLRREKVSRSIRYVILLFVGLLMLYPLVWMFSASFKPNHEIFTTLSLWPAHATWDGFINGWKTGTEYNFGHYMLNTFKYVIPKVLLTIISSTIVAYGFARFEIPWKKFWFATLITTMLLPSTVLLIPQYLMFREMGMLNSYLPLYLPLAFATQGFFVFMLIQFLRGVPRDMEEAAQIDGCNSIQVLWYVVVPILKPAIISVALFQFMWSMNDFIGPLIYVYSVDKYPIALALKMSIDVTEGAPWNEILAMASISILPSIIVFFLAQRYFVQGVTSSGIKG"]}}, {"location": "[32990:33881](-)", "type": "CDS", "qualifiers": {"locus_tag": ["ctg2_31"], "transl_table": ["11"], "translation": ["MNENRMLGLAWISPYIIGLIVFTAFPFVSSFFLSFTEYDLMSPPVFNGIENYRYMLTEDGLFWKSMGVTFAYVFLTIPLKLAFALGIAFVLNFKLRGIGFFRTAYYIPSILGSSVAIAVLWRALFAIDGLLNSFIGVLGFDPVNWLGEPSLALMSVTLLRVWQFGSAMVIFLAALQNVPQSQYEAAMIDGASKWQMFMKVTVPLITPVIFFNFIMQTTQAFQEFTGPYVITGGGPTYSTYLFSLYIYDTAFKYFDMGYGAALAWVLFLVVAVFAAIAFKSSKYWVFYSADKGGKNG"]}}, {"location": "[34376:34703](-)", "type": "CDS", "qualifiers": {"locus_tag": ["ctg2_32"], "transl_table": ["11"], "translation": ["MFIFHKETTLEDLGNGVTRRILAHDGKMMAVEVNFEAGAIGPMHNHPHEQLTYVLSGEFEFTIGDEKHVVSAGDTLYKKPEIMHGCVCLKPGTLLDTFTPVRQDFLQK"]}}, {"location": "[34839:35532](+)", "type": "CDS", "qualifiers": {"locus_tag": ["ctg2_33"], "transl_table": ["11"], "translation": ["MKTIGLLGGMSWESTIPYYRLINEGIKARLGGLHSASLLLHSVDFHEIEACQSSGDWQRAGEILAQAAAGLQQAGAEGIVLCTNTMHKVAQAIETRCDVPFLHIADATGRAITAKGQNRVALLGTRYTMEQDFYRGRLQQQFAIDTLIPEAEDRERINQIIFDELCLGVFSEHSRDYYLQVIELLAEQGAEGVIFGCTEIGLLVPEESSPLPVFDTAAIHAADAVEFMLS"]}}, {"location": "[35518:36445](-)", "type": "CDS", "qualifiers": {"locus_tag": ["ctg2_34"], "transl_table": ["11"], "translation": ["MPAVNLRHIEIFHAVMTTGNLTEAARMLHTSQPTVSRELARFEKVLGLTLFSRTRGRLQPTVQGLRLFEEVQRSWYGLDRIVSAAESLREFRQGELSIACLPVFSQSLLPLLLAPFLARYPDVSLQIVPQESPLLEEWLSAQRHDLGLTETLHTPAGTERTPLLTLNEVCVLPQGHPLAAKPMLTPADFHGENYISLSRTDSYRQLLDALFVEHQVKRRMVVETHSAASICAMVRAGVGISVVNPLTALDYAGNGVVVRRFSVEVPFTVSLVRPLHRPGSALVDAFALHLQNSMSRILTPLEAVLTTA"]}}, {"location": "[36578:37841](+)", "type": "CDS", "qualifiers": {"locus_tag": ["ctg2_35"], "transl_table": ["11"], "translation": ["MPHSLYATDTDLSAENLLRLPAEFGCPVWVYDAQIIRRQIAQLSQFDVVRFAQKACSNIHILRLMREQGVKVDSVSLGEIERALAAGYDPHQHPEDIVFTADLIDDATLARVKELQIPVNAGSIDMLSQLGEVSPGHRVWLRVNPGFGHGHSQKTNTGGENSKHGIWHSHLTAALEVMRRYQLQLVGIHMHIGSGVDYGHLEQVCGAMVRQVVEFGQDLQAISAGGGLSIPYHEDEEAIDTDHYFGLWNAAREQIAKHLGHPVALEIEPGRFLVAESGVLVSQVRSVKEMGSRHFVLIDAGFNDLMRPAMYGSYHHITALAADGRDLRAAAEVETVVAGPLCESGDVFTQQEGGKVETRLLPAVAPGDYLVLHDTGAYGASMSSNYNSRPLLPEVLFDNGKARLIRRRQTIEELLSLELL"]}}, {"location": "[37880:38891](-)", "type": "CDS", "qualifiers": {"locus_tag": ["ctg2_36"], "transl_table": ["11"], "translation": ["MATMLDVSIRAGVSKATVSRVLNGTGQVKESTRQQVFKAMEELGYRPNFLARSLANRTSNSIGLVVSTFDGFYFGRLLQQASRQTEAWGKQLIVTDGHDAPEREEEAVQMLADRQCDAIVLYTRHMSEKKIMSLIESIAMPLVVINRDVSQARERCVFFEQQDAAFQAVEYLIAQGHRDIACLTVPMHTPTGKARLEGYRNALKKHGIKWDPAKVKYGDSTMGRGYELCCELLEEKTPFSALFSCNDDMALGASKALHQAGLRIPQDISLFGFDDAPSAKWLEPGLSTVYLPIDNMITTAIDQAIKLANGQPIETIPPFTGKLVLRESVTTGPYYA"]}}, {"location": "[39185:40523](+)", "type": "CDS", "qualifiers": {"locus_tag": ["ctg2_37"], "transl_table": ["11"], "translation": ["MALQDKLIDSLGSFATKFNSYRYIMAIKSAFITLMPVIIVGAFSVLISNMVLDPKNGLASFQALSFLAALKPITSAINYATLNFLNIGAVFLIGIELGRINGIKSLFPGLLAVICFICVTPTTVEMMVDGQMHEVKDVLLRQFSDTRSLFLGMFIAILSVEIYCWLEGRKGLKIKMPDTVPPNVSASFSALIPAIITTTVIATFGFIFHQATGMYLYDAVYQVVQQPLERVVQSLPGILLLMFVAQLFWVIGIHGNQMIKPIREPLLLGAITVNMSAFEQGKEVPNIITMPFWDVYMSIGGSGLTIGLLIAVMIATKRKEMKEIAKLSIGPGLFNINEPVIFGMPIMLNPILAIPFIITPLVTGSIGYFATAAGFAGKAVVMVPWTTPPLINAWLSTAGSMGAVVTQLICILTAVLIYLPFVKIASRRAENAQRQAENEQASQQI"]}}, {"location": "[40530:41958](+)", "type": "CDS", "qualifiers": {"locus_tag": ["ctg2_38"], "transl_table": ["11"], "translation": ["MTTVKMAIPHDFILGAAASAWQTEGWCGKKAGQDSWPDLWYKNDRRVWHNGYGPAVATDFINRFREDVQLMKLAGLTHYRTSINWSRFLTDYENVTVDEDYAAYYDQLFDELLANGIEPMICLEHYELPGYLLEQYGGWASKKVVELFVRYAETVFTRYHHKVTRWFTFNEPIVVQTRVYLDALRWPYEQNTGTWMQWNHHKVLATAKVVRLFREKGYRGTVGCILNPEVTYPRSKASHDVRAAERYDLFYNRVFLDPLVHGLYPPELLALLEQHGVSWDYNAEELAIIRDNTVDELGINLYYPHRVKAPSRAWHPQTPFHPAYYYEPFELPGRRMNHSRGWEIYPQIVFDMAMRIKQDYRNIPWFVAESGMGVENEGQFRNGEGTIADDYRIRFISEHLWQTLRAREAGANCHGYMLWAFTDNVSPMNAFKNRYGLIEIDLQNNRARRPKASASWFRKLGESRELTLDIDDEWR"]}}, {"location": "[42026:42800](+)", "type": "CDS", "qualifiers": {"locus_tag": ["ctg2_39"], "transl_table": ["11"], "translation": ["VEKAIIPPEKKPYQEIGDDLRAQIAQGRYPIGSRLPPERNIAETYGVSRTIVREALLMLELQGTVDIRQGSGVYVMRIPHEDDSEEEQMLSSDVGPFEILQARQLLESNIAAFAAKMATRADIDNLKQIIEQEQRAIAANDTSQDNARLFHLVLAGATQNQMLLATVERIWLQMDSSPLWQQFNVHIASRAYRLKWLGDRQTLLAALRRRDVMGAWQAMWQHLENVKNSLLELSDEDAPDFDGYLFESVPIFQGKLV"]}}, {"location": "[42796:43276](+)", "type": "CDS", "qualifiers": {"locus_tag": ["ctg2_40"], "transl_table": ["11"], "translation": ["MIIHPLYAAPQHASCVTEWLWRAFGADALPRAFFASIVEHSQTPGALPITFVAVEGERLLGTVGLWRCDLISRQDLYPWMAALYVAPEARGQGLAGKLQQHVIGYARAQGYTELFLYSACRDFYERFGWQYIGEGLDYPASAVSLYRYDLSLSRGAITE"]}}, {"location": "[43236:44253](-)", "type": "CDS", "qualifiers": {"locus_tag": ["ctg2_41"], "transl_table": ["11"], "translation": ["MATIKDVARLAGVSVATVSRVINNSPKASEASRQSVGAAMETLNYHPNANARALAQQSTETVGLVVGDVSDPFFGAMVKAVEQVAYNTGNFLLIGNGYHNLHKERQAIEQLIRHRCAALVVHAKMIPDDELASLMQQIPGMVLINRILPGFEQRCVALDDRYGAWLATRHLIQQGHTRIGYLCSNHAISDAEDRLQGYWAALKESDLPCNDRLVTFAEPDESGGEQAITELLGRGRNFSAVACYNDSMAAGAMGVLNDNGIDVPREISLIGFDDVLISRYVRPRLTTVRYPIVTMATQAAELALALAEHRPPPEITHLFSPTLVRRHSVIAPLDSDKS"]}}, {"location": "[44875:47035](+)", "type": "CDS", "qualifiers": {"locus_tag": ["ctg2_42"], "transl_table": ["11"], "translation": ["MLLGFFRLLFKGLYRVKLTGDPQALQQQKVLITPNHVSFIDGVLLALFLPVRPVFAVYSSISDRWFMRALKPIIDFVPLDPTKPMSIKHLVRLIEQGRPVVIFPEGRISVSGSLMKIYDGAAFVAAKSQATIVPLRIEGAELTPFSRLKGLVKRRLFPRIQLHLLPPTHLPMPDAPRARDRRKIAGEMLHQIMMEARMAVRPRETLYESLLAAQDRFGARKRCVEDINFQPDTYRKLLTKTLFVARILEKYSAQGEKIGLMLPNAGISAAVIFGAIARGRIPAMMNYTAGVKGLSSAITAAEIKTVFTSRTFLEKGKLWHLPEQLTQVRWVFLEDLKGEVTAADKLWIFGHLLMPKLAQVTQQPEDAAMILFTSGSEGNPKGVVHSHKSLLANVEQIKTIADFTANDRFMSALPLFHSFGLTVGLLTPLFTGAEVFLYPSPLHYRVVPELVYDRNCTVLFGTSTFLGNYARFANPYDFYRLRYVVAGAEKLQESTKQIWQDKFGLRILEGYGVTECAPVVSINVPMAAKVGTVGRILPGMDARLLAMPGIEEGGRLQLKGPNIMNGYLRVENPGVLEAPAAENQHGVVEAGWYDTGDIVSFDEQGYVRIQGRAKRFAKIAGEMVSLEMVEQVALAVSPDKMHATAIKQDASKGEALVLFTTDNELNREKLLRYAREHGVPELAVPRDIRWLKQLPVLGSGKPDFVTLKGMVEQAEDSNE"]}}, {"location": "[47027:48221](+)", "type": "CDS", "qualifiers": {"locus_tag": ["ctg2_43"], "transl_table": ["11"], "translation": ["MSESVHTNTSLYSKGMMAVICAQFLSAFGDNALLFATLALMKQLFYPEWSQPVLQMLFVGAYILFAPFVGQFADSFAKGRVMMVANGLKLIGAGCICFGVNPFVGYTLVGIGAAAYSPAKYGILGELTTGDKLVKANGLMESSTIAAILLGSMAGGILADWHIMAALGVCAVVYAGAVVANLWIPKLPAARPGQSWRFRPMTHSFFSACTTLWRNGETRFSLVGTSLFWGAGVTLRFLLVLWVPAALGITSNAMPTYLNAMVAVGIVLGAGAAAKLVTLETVSRCMPAGILIGVAVIFFAIQQALLPAFALLLLLGAFGGFFIVPLNALLQERGKHTVGAGNAIAVQNLGENVAMLLMLGLYSLAVSIGIPVVSVGIGFGVVFALAITALWIWGRRK"]}}, {"location": "[48360:49401](-)", "type": "CDS", "qualifiers": {"locus_tag": ["ctg2_44"], "transl_table": ["11"], "translation": ["MQYHRIPHSSLEISTLGLGTMTFGEQNSEADAHEQLDYAVSQGINLIDVAEMYPVPPRPETQGLTETYVGNWLAKRGNREKLIIASKVSGPARNNDSSIRPDHKLDRKNIREALHDSLKRLQTDYLDLYQVHWPQRPTNCFGKLGYTWADSAPVVTLLDTLDALAEFQRAGKIRYIGVSNETAFGVMRYLHLADKHDLPRIVTIQNPYSLVNRSFEVGLAEVSQYEGVELLAYSCLAFGTLTGKYLNGAKPAGARNTLFSRFTRYSGEQTQKAVAAYVDIAKRHNLDPAQMALAFVRRQPFVASTLLGATTMEQLKTNVESLHLELSAEVLAEIEAVHQVYTYPAP"]}}, {"location": "[49638:49857](-)", "type": "CDS", "qualifiers": {"locus_tag": ["ctg2_45"], "transl_table": ["11"], "translation": ["MKKWAVLISAVGLAFSVSGCSSDYVMATKDGRMILTDGKPAIDDDTGLISYEDQQGNKMQINRDDVSQIIKR"]}}, {"location": "[49981:50695](-)", "type": "CDS", "qualifiers": {"locus_tag": ["ctg2_46"], "transl_table": ["11"], "translation": ["MLFAWVTDPNAWLALGTLTLLEIVLGIDNIIFLSLVVAKLPTAQRAHARRIGLMGAMIMRLALLASIAWVVKLTNPLFTVLGQEISFRDLILLLGGLFLIWKASKEIHESIEGEEEGLKTNVHSFMGAIVQIMLLDIIFSLDSVITAVGLSDHLFIMMAAVVIAVLVMMVAARSIGDFVDRHPSVKMLALSFLILVGFTLMLESFDVHVPKGYIYFAMFFSIAVESLNLLRNKKNPL"]}}, {"location": "[50776:51472](-)", "type": "CDS", "qualifiers": {"locus_tag": ["ctg2_47"], "transl_table": ["11"], "translation": ["MPTIAPLLSPPQSQEQLLAQAQQLAGYSLGELAQLAGIPIPRDLKRDKGWIGILLEIWLGASAGSKPEQDFAALGVELKTIPIDSSGRPLETTFVCVAPLTGNSGVTWESSHVRHKLKRVLWVPVEGDRAIPLAERRVGAPLLWSPSEEEDRQLRMDWEELMDLIVLGQVERITARHGEVLQLRPKAANSKALTEAVGARGEPILTLPRGFYLKKNFTAALLARHFLLSSK"]}}, {"location": "[52058:52157](+)", "type": "CDS", "qualifiers": {"locus_tag": ["ctg2_48"], "transl_table": ["11"], "translation": ["MLFDLIPLTEWFTVSNECETIIHIEAYFEVVR"]}}, {"location": "[52219:52684](+)", "type": "CDS", "qualifiers": {"locus_tag": ["ctg2_49"], "transl_table": ["11"], "translation": ["MWARRYGQHSWQFPQGGINPGESAEQAMYRELFEEVGLSRKDVRILASTRNWLRYKLPKRLVRWDTKPVCIGQKQKWFLLQLIGSDADVNMQTSSTPEFDGWRWVSYWYPVRQVVSFKRDVYRRVMKEFASVTMALAESTPKPQSAPAYRRKRG"]}}, {"location": "[52696:54943](+)", "type": "CDS", "qualifiers": {"locus_tag": ["ctg2_50"], "transl_table": ["11"], "translation": ["MLTRLREIVEKVASAPRLNEALDILVTDICAAMETEVCSVYLADNDRRCYYLMATRGLKKPRGRIVALAFDEGLVGLVGRLAEPINLADAQKHPSFKYIPAVKEGRFRAFLGVPIIQRRQLLGVLVVQQRELRQFDESEESFLVTLATQIAGILSQSQLNALFGQYRQTRIRALPASSGVAIAEGWMDVSLPLMEQVYEASTLDTASERERLTGALEEAANEFRRYSKRYAAGAQKETAAIFDLYSHLLSDARLRRELFAEVDKGAVAEWAVKKIIEKFAEQFAALSDGYLKERAGDLRTLGQRLLFHLDDSIQGPNTWPERIVLVADELSATTLAEVPQDRLAGVVVRDGAANSHAAIMVRALGIPTVMGADIQPSLLHGHTLIVDGYRGELLVDPEPVLLQEYQRLISEENELSRLAEDDLERASELKSGERVKVMLNAGLSPEHEEKLGNFVDGIGLYRTEIPFMLQSGFPSEEEQVAQYQGMLQMFNEKSVTLRTLDIGADKQLPYMPISEENPCLGWRGIRITLDQPEIFLVQVRAMLRANAATGNLSILLPMVTSLDEVDEARRLIDRASREVEEMIGYAIPRPRLGVMLEVPSMVFMLPQLANRVDFISVGTNDLTQYILAVDRNNTRVASMYDSLHPGVLRALAMIARDAERFGIDLRLCGEMAGDPMCVTILIGMGYRHLSMNGRSVARVKYLLRRIDINEAQELSQRSLEAQMTAEVRHQVAAFMERRGLGGLIRGGR"]}}, {"location": "[55238:56114](+)", "type": "CDS", "qualifiers": {"locus_tag": ["ctg2_51"], "transl_table": ["11"], "translation": ["MNSGYLHFPEFDPVIFSIGPVSLHWYGLMYLVGFVFAMWLATRRANRPGSGWTKNEVENLLYAGFLGVFLGGRLGYVFFYNLPVFLDDPLYLFRVWDGGMSFHGGLIGVILVMIIFAKRTKRTFFQVSDFIAPLIPFGLGAGRLGNFINGELWGRVDPNFHYTMIFPGSRAEDLALLPSHPEWQSLFDTYGALPRHASQLYELALEGVVLFLILNLFIRKPRPAGSVSGLFLIGYGLFRIIVEFFRQPDAQFTGGWVQYISMGQILSIPMVLAGIIMMVWAYRCRPQQQNS"]}}, {"location": "[56120:56915](+)", "type": "CDS", "qualifiers": {"locus_tag": ["ctg2_52"], "transl_table": ["11"], "translation": ["MKQYLDLMQKVLDEGTQKNDRTGTGTVSIFGHQMRFNLQEGFPLVTTKRCHLRSIIHELLWFLQGDTNVAYLHENNVTIWDEWADENGDLGPVYGKQWRSWPAPDGRHIDQISTVMEQLKNDPDSRRIIVSAWNVGELNKMALAPCHAFFQFYVADGKLSCQLYQRSCDVFLGLPFNIASYALLVHMVAQQCDLEVGDFVWTGGDTHLYSNHMEQTHLQLSREPRALPKLVIKRKPASIFDYRFEDFEIEGYDPHPGIKAPVAI"]}}, {"location": "[57133:57601](+)", "type": "CDS", "qualifiers": {"locus_tag": ["ctg2_53"], "transl_table": ["11"], "translation": ["MNREHGYTLIETLLTMVVVVILGASGLYGWQSWQRQQRLWQTACQVRDYLVLLRDDANWHNRDRVLSVGQSAEGWCLSASGAMADCLRRDAFTLQPLWPEVSLSAMTPGLGFYGLRNTAWSGHIRLQSAAGGWNIIVSHWGRIRLCRGEETASCL"]}}, {"location": "[57591:58155](+)", "type": "CDS", "qualifiers": {"locus_tag": ["ctg2_54"], "transl_table": ["11"], "translation": ["VSVKQRGFSLPETLIAMAISSVLLLGSARFLPALQWAALRQTRQQSLENELWQRIYTVAKHLQRAGYCRGRCYGQALYIAEGGDCLLVSWDSNSDGVWNSAPSSESDTTGFRLRDGALETLRGASACSGKGWEKMTNPAAIQVTAFQVTRLERAGFAPELSITLAAHSVADPQIRARAEYGVTGYNL"]}}, {"location": "[58151:58565](+)", "type": "CDS", "qualifiers": {"locus_tag": ["ctg2_55"], "transl_table": ["11"], "translation": ["VNRQRGLSSLLMVLLLLALGTLLLQGLHQQQRSLLAQTASETRALGDAADAHSALQWGKGLVWPLQETVSCQQNAALGWRACLRVFSDASVLLIGGSDGGGILLWQSGVIEQNRVRFSPHGWSDFCPLKEASLCQMP"]}}, {"location": "[58549:58873](+)", "type": "CDS", "qualifiers": {"locus_tag": ["ctg2_56"], "transl_table": ["11"], "translation": ["MPDALRRQRGFSLPETLLALVLLIATVTALAGYQRGLANGFMQLNQYRQLWRDAWRFSQLSPPVIPANRQVSRMQTSVQRCVSITVTITMPAARRAQMTRLHCPVSQ"]}}, {"location": "[58885:62260](+)", "type": "CDS", "qualifiers": {"locus_tag": ["ctg2_57"], "transl_table": ["11"], "translation": ["MLRVYHSNRLDVLEALMEFIVERQRLDDPFMPEMVLVQSTGMAQWLQMTLAQRFGISANIEFPLPASFIWDMFVRVLKDIPGESAFSKQSMSWKLMTLLPQRLNDEAFTLLRHYLHDDSDKRKLFQLAARVADLYDQYLVYRPEWLMRWEADQRVDGLGDAQEWQAPLWKALVEYTAELGQPLWHRANLYQRFISALEAAEQPPAGLPSRVFICGISALPPVYLQALQALGKHVDVYVLFTNPCRYYWGDIKDPAFLAKLLSRQRRHHRETTRELPLFRDTQQAPGLFNDAGEQDVGNPLLASWGKLGRDYIYLLAGLERYEELDAFVDIAPDNLLHNLQADILELRNAAVAGRSAEEFANSRSKRLLAADDRSLTIHVCHSPQREVEVLHDRLLAMLEENPELTPRDIIVMVADIDSYSPYIQAVFGSASGERWLPWAISDRRARESHPALQAFITLLSLPDSRFASEDVLALLDVPVLAARFNINEEGLRYLRQWVNESGVRWGMDDDNVRELDLPATGQHTWRFGLTRMLLGYAMDSSEGEWRSVLPYDESSGLIAELVGNLASLLMQLNLWRRGLAQDRPLAEWLPVCRDLLNDFFLPDSETEAALALIEQQWQAVIDGGVDAQYGETVPLSLLRDELSQRLDQQRISQRFLAGPVNICTLMPMRSIPFKVVCLLGMNDGVYPRTLAPLGFDLMSQKPQRGDRSRRDDDRYLFLEALMSAEQKLYISYIGRSIQDNSERYPSVLVQELADYIGQSHCLEGDEELDCDASERRVKEHITHLHTRMPFDAANFLANEDQSYAREWLAAASQQGEAHGAFIQPLPVPDIDHLPFEQLLRFWQHPVRAFFQQRLRVNFRSEESEIPDDEPFTLEGLSRYQLNQQLLNTLIEQQDASAMYRRFRAAGELPYGAFGELAWETQRQEMQNLAERVIACRQPGQSMEIDLQCSGVNITGWLQQVQSDGLLRWRPSLLSVAQGMQLWLEHLVYCASGGTGESRLFVRKEGEWRFPPLAQEQAQGYLNDLVDGYLQGMSKPLLLLPESGGAWLKVCYDAEKDVMLMDEETQQKARSKFLQAYEGNMVVSGEGADVWYQRLWRTLEAEYYEEILTQTQRYLLPVFRFHQSE"]}}, {"location": "[62388:65274](+)", "type": "CDS", "qualifiers": {"locus_tag": ["ctg2_58"], "transl_table": ["11"], "translation": ["MPRSLWFKVIVLLAALWAPLSQADTGWQPIQETIRKSEKDTRQYQAIRLDNGMVVLLVSDPQAVKSLSALVVPVGSLQDPAEHQGLAHFLEHMTLMGSKKYPQPDSLAEYLKMHGGSHNASTAPYRTAFYLEVENDALDGAVDRLADAIAAPLLDKKYADRERNAVNAELTMARTRDGMRMAQVSAETINPAHPGSQFSGGNLETLSDKPGKPVLDALHAFRDSWYSANLMKAVIYSNKPLPELASIAAATYGRVPNHDISKPEITVPVVTDAQKGIIIHYVPAMPRKVLRVEFRIDNNSDKFRSKTDELVTYMIGNRSPGTLSDWLQKQGLVEGIRADSDPVVNGNSGVLAISATLTDKGLAHRDEVTAAIFSYLNLLRSQGIDKRYFDELAHVLALDFRYPSINRNMDYVEWLADTMIRVPVEHTLDVVNIADRYDPQAIEDRLAMMTPQNARIWYISPKEPHNKTAYFVNAPYQVDKISEQTFADWQQKSSAIDLKLPVLNPYIPDDFSLIKSDKAYPHPQLIVDEPTLRVIYAPSQYFASEPKADISLVLRNPQAMDSARRQVMFALNDYLAGIALDQLSNQAAVGGISFSTGANNGLMVNANGYTQHLPELFNALLDGYFSYTPTEEQLEQAKSWYAQMMDSADKGKAYDQAIMPIQMVSQVPYFQREERRALLPSITLKEVLEYRDNLKAKGRPELMVIGNLTADQSTAMARQIQKQLGADGNEWCRNKDVLVDRKQLAIFEKAGNSTDSALAAVFAPPNVDEYASSAASSLLGQIVQPWFYNQLRTEEQLGYAVFAFSMNVGRQWGMGFLLQSSDKQPAYLWQRFQAFFPTAEAKLRAMKPEEFAQIQQAVIGQMLEAPQTLGDEASKLSKDFDRGNMRFDSRDKVVAQIKLLTPQKLADFFHQTVVDPQGMAILSQVSGSQNGKAEYAHPQDGKVWENVSALQKSLPLMRENE"]}}, {"location": "[65270:68816](+)", "type": "CDS", "qualifiers": {"locus_tag": ["ctg2_59"], "transl_table": ["11"], "translation": ["MTDTAESLDPLRLPLTGERLIEASAGTGKTFTIAALYLRLLLGLGGESAFPRQVSVEELLVVTFTEAATEELRGRIRSNIHELRIACLRESTDNPLYAGLLAEIADKTQAAQTLLLAERQMDEAAVFTIHGFCQRMLSLNAFESGMLFEQQLIEDESRLRYQACADFWRRHCYPLPRDIAAVIHEAWKGPRDLLKSIDRWLQGEAPQLKSPPPADETLAERHQQIIERVNALKQQWLAQVGEVEAVLENSGLDRRKFNRGNQGKWLEKVTAWAQEETLSYQLPDALEKFSQAFLLERTKADGAPPVHPLFSAVEALLATPLTLTDLVIARAMVEIREAVAREKRRRGELGFDDMLSRLDDALRGESGEALASAIRQRFPVAMIDEFQDTDPQQYRIFRRIWRRQADTALLLIGDPKQAIYAFRGADIFTYMKARGDVTAHYTLDTNWRSAPGMVDSVNRLFSLSDNPFMFREIPFMPVKSADKNQGLRFTVDDAAVPAMNIWLMSGEAVGAGDYQAFMAQLCAAQIRDWLSAGQQGKALLWRGEKAEPVRASDITVLVRNRQEASLIRDALQLLSIPSVYLSNRDSVFETPEAQELLWVLQAVLAPERENTLRSALATAMFGLNAQDIENLNQSERAWDELVEEFSGYRQVWRQRGVMPMLRALMTARRIAENLLATSGGERRLTDILHISELLQEAANQLESEHALVRWLAQHIAEPDSNASSQQMRLESDKHLVQIVTIHKSKGLEYPLVWLPFIARFRKQDQAFYHDRTSFAAVLDLGQAEGSMELAEAERLAEDLRLLYVALTRAVWHCSLGVAPLSTRRSDKPGASDFHHSALGRLLQGGEAMDAAGLMARLQAFCSGEIALQLPDTTAPTPWQAPQAALPPLSARLLARSVTDDWRVTSYSGLQQNGHSAAQDLLPRLDVDAAGVGEIAEEPQLTPHQFPRGASPGTFLHSLFEDLDFTQPVPADWMAARLQLNGFEEKWTPVLTAWLDGVLRTPLPGAGIALNQLGEGDKQVEMAFYLPIEQPLDPLRLDALIRQYDPLSVDTPTLDFRQVRGMLKGFIDLVFRHNGRYYLLDYKSNWLGENREAYTQDAMRQAMRSHRYDLQYQLYSLALHRYLRHRIADYDYERHFGGVIYLFLRGMDGQDGGQGIFTTRPALPLINGLDALFAGETQEVVL"]}}, {"location": "[68812:70648](+)", "type": "CDS", "qualifiers": {"locus_tag": ["ctg2_60"], "transl_table": ["11"], "translation": ["MTMDELLLQAVEQRLLRPLDVQFALMVAQEAHPAVKLTAAILSRDAGEGHVCLPISRLAEDELLSAKAAGLSEQILELTGAPDGWLPLLNDAEAVSGGERPTPMILCGERLYLNRMWRNELTVARFFNEANQVLEVDEARLASTLDALFPPAEETDWQKVAAAVALTRRISVISGGPGTGKTTTVAKLLAALIQTFSSPRCRIRLAAPTGKAAARLTESLGAALRRLPLSDQQKALVPTEASTLHRLLGAQPGSQRMRYHAGNPLHLDVLVVDEASMIDLPMMSRLIDALPEHGRVIFLGDRDQLASVEAGAVLGDICAWVNAGYTPARAAQLARLTGQPVPAGEGNVAGALRDSLCLLQKSYRFGRHSGIGHLAWAVNSGERSAVCATLRQSFDDIALYPLSATEEYEAMLNQAQAGYGRFLQLLRERAEPEEMIAAFGEFQLLCALREGPYGVSGVNEQLEQMLNRKRAIALPRHSRWYEGRPVMISRNDSALGLFNGDIGIALERGDGLRVWFPMPDGSIKSVQPSRLPEHDTAWAMTVHKSQGSEFDHAALILPSRSVPLVTRELVYTAITRAKRQLSIYADEQVLTQAVAARTERRSGLTDIFSAQ"]}}, {"location": "[70689:72021](-)", "type": "CDS", "qualifiers": {"locus_tag": ["ctg2_61"], "transl_table": ["11"], "translation": ["MVKERRTELVEGFRHSVPYINAHRGKTFVIMLGGEAIEHDNFSSIVNDIGLLHSLGIRLVVVYGARPQIDANLAEHRHEPVYHKQTRVTDAKTLELVKQAAGMLQLEITARLSMSLNNTPLQGAHINVVSGNFIIAQPLGVDDGVDYCHSGRIRRIDEEAIHRQLDNGAIVLMGPVAVSVTGESFNLTSEEIATQLAIKLKAEKMIGFCSSQGVHNQDGEIVPELFPNEAQARVEEMEADEDYSSGTVRFLRGAVKACRSGVRRCHLISYQENGTLLQELFSRDGIGTQIVMESAEQIRRATINDIGGILELISPLEQQGILVRRSREQLEMEIDKFTIIQRDNTTIACAALYPFPEEKIGEMACVAVHPDYRSSSRGEVLLERIAAQAKQMGLSKLFVLTTRSIHWFQERGFTPVDVDLLPDSKKEMYNYQRRSKVLMADLA"]}}, {"location": "[72305:73502](+)", "type": "CDS", "qualifiers": {"locus_tag": ["ctg2_62"], "transl_table": ["11"], "translation": ["MWLMSVSPVGLAAAAQVVAVRVWPSSTYTRVTVESNHILKYRQFALSNPERVVVDLEGVNLNSVLKGMGSQIRGDDPYIQSARVGQFDPQTVRMVFELKQNVKPQLFALAPVAGFKERLVMDLYPANATDVQDPLLALLEDYNKGDLQRQVPPAESGPKPGKAGRDRPIVIMLDPGHGGEDSGAVGKYRTREKDVVLQIARRLRALIEKEGNMKVYMTRNEDVFIPLKVRVAKAQKQRADLFVSIHADAFTSRQPSGSSVFALSTKGATSTAAKYLAQTQNASDLIGGVSKSGDRYVDHTMFDMVQSLTIADSLKFGKAVLEKMGNINNLHKNRVEQAGFAVLKAPDIPSILVETAFISNVEEERKLKTAKFQQEVAESILAGIKAYFADGATLARRG"]}}, {"location": "[73519:74599](+)", "type": "CDS", "qualifiers": {"locus_tag": ["ctg2_63"], "transl_table": ["11"], "translation": ["MALLKSAHGGNIREAAALMGISAAQLLDFSANINPLGMPESLKRAILDNMACAERYPDVEYQQLHLALAEHHQIPASWILAGNGETEAIFTLVQGLKPRQAMIVTPGFAEYRRALQSVDCAVREFLLREADGWQLTGAILDALTPDVDCLFLCTPNNPTGLLPERRLLEMIAERCQSLGIALILDEAFIDFIPDEPGFIPLLGHNPHVWVLRSLTKFYAIPGLRLGYLVNGDARAVARMRERQMPWSINAFAALAGEIILQDSAYQQQTWQWLAEEGLRFYHQLRHIPGLTVYPGRANYLFLRCDVADLDLQYAMLQQHILIRSCANYPGLDGRYFRVAIRSQQENTRLLTAFRRVFNE"]}}, {"location": "[75555:76422](-)", "type": "CDS", "qualifiers": {"locus_tag": ["ctg2_64"], "transl_table": ["11"], "translation": ["VAVAQCPASCGELIQGWILGSEKLVSCPVDWYSTVEVDYGSPRADERPLARAMVDRLLSYWRYPAELGKEIRIDICSTIPVAKGMASSTADIAATAVATAHHLGHPLDEPTLARLCVSLEPTDSTLFRQLTLFDHNTAATQIACGSQPQLDLLVLESPATLLTTDYHRLPRLEKLHAHSASLQLAWEKVQLACETDNPRRMGEAATLSAVASQHLLPKPGFDTLRGLVEECDLYGINVAHSGSVVGLMLDRKRHDIEYLQRRLGETRLSELWPRQHLLRMVQGGVELR"]}}, {"location": "[76513:77728](-)", "type": "CDS", "qualifiers": {"locus_tag": ["ctg2_65"], "transl_table": ["11"], "translation": ["MSYKIMAINAGSSSLKFQLLEMPQGDMLCQGLIERIGMANAQVTLKTPAQKWQETAPIADHREAVTLLLEKLLDHRIIQSLQDIDGVGHRVAHGGERFKDSTPVTDDTLAEIERLAELAPLHNPVNALGINVFRQLLPETPSVAVFDTAFHQTLDERAFIYPLPWRYYSELGIRRYGFHGTSHKYVSATLAEKLGVPLSALRVVSCHLGNGSSVCAIKGGRSVNTSMGFTPQSGVMMGTRSGDIDPSILPWLALHKGQTPEQLNQLLNNESGLLGVSGVSHDYRDVEQAADSGNRRAALALSLFAERIRATIGSYIMQMGGLDALIFTGGIGENSARARSAICHNLNFLGLSVDEEKNQHNATFIQAENAMVKVAVINTNEELMIARDVMRLALPEAQTLTVSA"]}}, {"location": "[77712:78165](-)", "type": "CDS", "qualifiers": {"locus_tag": ["ctg2_66"], "transl_table": ["11"], "translation": ["MKRLMFIGPSQCGKTSLTQGLRGEALHYKKTQAIEWSPMAIDTPGEYLENRCLYSALLTSACEADVIALVLNADAQWSPFSPGFTAPMNRPTIGLVTKADLADPQRLSLIEEWLRQAGAQQIFVTSALNNLGLDAVLDFLNSKEPLCLTK"]}}, {"location": "[78169:78520](-)", "type": "CDS", "qualifiers": {"locus_tag": ["ctg2_67"], "transl_table": ["11"], "translation": ["MERQPTTDRMIQEYVPGKQVTLAHLIANPGKDLFKKLGLQDAVSAIGILTITPSEASIIACDIATKSGAVEIGFLDRFTGAVVLTGDVSAVEYALKQVTRTLGEMMQFTTCSITRT"]}}, {"location": "[78519:79074](-)", "type": "CDS", "qualifiers": {"locus_tag": ["ctg2_68"], "transl_table": ["11"], "translation": ["MSQAIGILELTSIAKGMELGDAMLKSANVNLLVSKTICPGKFLLMLGGDIGAIQQAIETGASQAGEMLVDSLVLANIHPSVLPAISGLNSVDKRQAVGIVETWSVAACISAADRAVKGSNVTLVRVHMAFGIGGKCYMVVAGDVSDVNNAVTVASESAGEKGLLVYRSVIPRPHEAMWRQMVEG"]}}, {"location": "[79076:80432](-)", "type": "CDS", "qualifiers": {"locus_tag": ["ctg2_69"], "transl_table": ["11"], "translation": ["MSTAVNAAEMAWSAEEIRERVRAAGVVGAGGAGFPAHVKLQAQVKIFLVNAAECEPMLKVDQQLMWQQAARLVRGVQYAMTATGAREGVIALKEKYRRAIDALTPLLPAGIRLHILPDVYPAGDEVLTIWLATGRRVAPAALPASVGVVVNNVQTVLNIARAVEQQFAVTRRTLTVNGAVARPLTVTVPIGMSLREVLALAGGATVDDPGFINGGPMMGGLITSLDSPVTKTTGGLLVLPKSHPLIQRRMQDERTVLSVARTVCEQCRLCTDLCPRHLIGHELSPHLLVRAVNFHQAATPQLLLSALTCSECNVCESVACPVGISPMRINRMLKRELRAQNQRYEGPLYPADEMAKYRLVPVKRLIAKLGLSPWYQEAPLVEDEPAVETVTLPLRQHIGASAVANVAVGERVTRGQCVADIPAGALGAPIHASIDGVVAAISEQAITVVRG"]}}, {"location": "[80428:81541](-)", "type": "CDS", "qualifiers": {"locus_tag": ["ctg2_70"], "transl_table": ["11"], "translation": ["MKTFSLQTRLYSGQGSLAVLKRFTHKHIWIICDGFLARSPLLETLRQALPADNRISVFSEITPDPTIHTVVQGIAQMQALQPQVVIGFGGGSAMDAAKAIVWFSQQSGINIETCVAIPTTSGTGSEVTSACVISDPDKGIKYPLFDNALYPDMAILDPDLVVSVPPQITANTGMDVLTHALEAWVSPHASDFTDALAEKAARLVFQYLPTAVEKGDCVATRGKMHNASTLAGMAFSQAGLGLNHAIAHQLGGQFHLPHGLANALLLTAVIRFNAGHPRAAKRYARLAKACGFCPADASDSTAINALIQQIERLKQRCALPSLAVALKEGRSEYSARISAMVQAALADVTLRTNPRPASAGEIQELLEDLL"]}}, {"location": "[81552:82944](-)", "type": "CDS", "qualifiers": {"locus_tag": ["ctg2_71"], "transl_table": ["11"], "translation": ["MNTSELETLIRTILSEQLTPGQTPDQPQGKGIFQSVSEAIDAAHQAFLRYQQCPLKTRSAIISAIRQELTPHLAALAEESANETGMGNKEDKLLKNKAALDNTPGVEDLTTTALTGDGGMVLFEYSPFGVIGSVAPSTNPTETIINNSISMLAAGNSIYFSPHPGAKKVSLKLISMIEEIAFRCCGIRNLVVTVAEPTFEATQQMMAHPRIAVLAITGGPGIVAMGMKSGKKVIGAGAGNPPCIVDETADLVKAAEDIINGASFDYNLPCIAEKSLIVVESVAERLVQQMQTFGALLLSPADTDKLRAACLPEGQANKKLVGKSPSAMLEAAGIAVPAKAPRLLIALVNADDPWVTSEQLMPMLPVVKVSDFDSALALALKVEEGLHHTAIMHSQNVSRLNLAARTLQTSIFVKNGPSYAGIGVGGEGFTTFTIATPTGEGTTSARTFARSRRCVLTNGFSIR"]}}, {"location": "[82940:83951](-)", "type": "CDS", "qualifiers": {"locus_tag": ["ctg2_72"], "transl_table": ["11"], "translation": ["MAIYTRTGDAGTTSLFTGQRVSKTHPRVEAYGTLDELNAALSLCACSAADEHHRALLEAIQQQIFWFSAELASDSERPSPKQRYISSEEISALEAAIDRAMARVEPLHSFILPGRCEAASRLHFARTLARRAERRLVELAAEVTVRQVLMRYINRLSDCLYALARAEDSDAHQNNIIREVSRRYLAASQPSRSKETTPVALSFHDLHQLTRAAVERAQQLQVPVVISIVDAHGTETVTWRMPDALLVSSELAPKKAWTAVAMKTATHELSDAVQPGAALYGLETHLQGKVVTFGGGYALWRDGLLIGGLGISGGSVEQDMDIALAAIAAINVGTHQ"]}}, {"location": "[83960:84236](-)", "type": "CDS", "qualifiers": {"locus_tag": ["ctg2_73"], "transl_table": ["11"], "translation": ["MHLARVTGAVVSTQKSPSLVGKKLLLVRRVSADGELPASPTSGDEVAVDSVGAGVGELVLLSGGSSARHVFSGPNEAIDLAVVGIVDTLSR"]}}, {"location": "[84239:84731](-)", "type": "CDS", "qualifiers": {"locus_tag": ["ctg2_74"], "transl_table": ["11"], "translation": ["MNGEVLQRIVEEIVSRLQRRAHSTATLSVAQLRDADCRSLFCQHASLRILLVDLPLLGQLTEAETDDPAARNIHDALAFGLRVQLTLHRQLLPVIPVKKLARLPVNFTDERGVPLILHAGSVLSYRDVAPLGQGRLVIHRKCLVTALARDAAQARNIELIKQE"]}}, {"location": "[84727:85360](-)", "type": "CDS", "qualifiers": {"locus_tag": ["ctg2_75"], "transl_table": ["11"], "translation": ["MDKQLLESTVSKVLDEMRLRPIPLGVSNRHIHLSAADYERLFPGHPISEKKALLQPGQYAAEQTVTLVGPKGQLKNVRLLGPLRSVSQVEISRTDARTLGVAAPLRMSGDLKGTPGIRLVSPFGELELASGVIVAQRHIHMSPLDALILRVAHGDRVSVAIEGDARGLIFNNVAVRVSPDMRLEMHIDTDEANAAGADNPQVFARLVGPQ"]}}, {"location": "[85359:85821](-)", "type": "CDS", "qualifiers": {"locus_tag": ["ctg2_76"], "transl_table": ["11"], "translation": ["VKQSLGLLEVCGLALAISCADIMAKSASITLVALEKTNGSGWTVIKITGDVASVQAAITTGAQFAEQRNGLVAHKVIARPGEGILRAEAPPPSVMQPEPEASGTADVVSPAPAEELPQQHGVVSCNLCLDPKCPRQKGEPRSLCIHPGKRGEA"]}}, {"location": "[85845:86121](-)", "type": "CDS", "qualifiers": {"locus_tag": ["ctg2_77"], "transl_table": ["11"], "translation": ["MNNALGLVETKGLVGAIEAADAMVKSANVQLVGYEKIGSGLVTVMVRGDVGAVKAAVDAGSAAASAVGEVKSCHVIPRPHSDVEAILPKSA"]}}, {"location": "[86113:86491](-)", "type": "CDS", "qualifiers": {"locus_tag": ["ctg2_78"], "transl_table": ["11"], "translation": ["MNGNHSAPAIAIAVIDGCDGLWREVLLGIEEEGIPFRLQHHPAGEVVDSAWQAARSSPLLVGIACDRHTLVVHYKNLSASAPLFTLMHHQDSQAHRNTGNNAARLVKGIPFRDLNSEATGEQQDE"]}}, {"location": "[86480:88313](-)", "type": "CDS", "qualifiers": {"locus_tag": ["ctg2_79"], "transl_table": ["11"], "translation": ["MRYIAGIDIGNSSTEVALATLDEAGTLTITHSALAETTGIKGTLRNVFGIQEALALVARGAGIAVSDISLIRINEATPVIGDVAMETITETIITESTMIGHNPKTPGGAGLGTGITITPQELLTRPADAPYILVVSSAFDFADIASVINASLRAGYQITGVILQRDDGVLVSNRLEKPLPIVDEVLYIDRIPLGMLAAIEVAVPGKVIETLSNPYGIATVFNLSPEETKNIVPMARALIGNRSAVVVKTPSGDVKARAIPAGNLELLAQGRSVRVDVAAGAEAIMKAVDGCGRLDNVTGESGTNIGGMLEHVRQTMAELTNKPSSEIFIQDLLAVDTSVPVSVTGGLAGEFSLEQAVGIASMVKSDRLQMAMIAREIEQKLNIDVQIGGAEAEAAILGALTTPGTTRPLAILDLGAGSTDASIINPKGDIIATHLAGAGDMVTMIIARELGLEDRYLAEEIKKYPLAKVESLFHLRHEDGSVQFFSTPLPPAVFARVCVVKADELVPLPGDLALEKVRAIRRSAKERVFVTNALRALRQVSPTGNIRDIPFVVLVGGSSLDFEVPQLVTDALAHYRLVAGRGNIRGSEGPRNAVATGLILSWHKEFAHER"]}}, {"location": "[88328:88850](-)", "type": "CDS", "qualifiers": {"locus_tag": ["ctg2_80"], "transl_table": ["11"], "translation": ["MNTDAIESMVRDVLSRMNSLQGEAPAAAPAAGGASRSARVSDYPLANKHPEWVKTATNKTLDDFTLENVLSNKVTAQDMRITPETLRLQASIAKDAGRDRLAMNFERAAELTAVPDDRILEIYNALRPYRSTKEELLAIADDLESRYQAKICAAFVREAATLYVERKKLKGDD"]}}, {"location": "[88864:89539](-)", "type": "CDS", "qualifiers": {"locus_tag": ["ctg2_81"], "transl_table": ["11"], "translation": ["MEINEKLLRQIIEDVLSEMKGSDKPVSLNAPAASAAPQATPPAGDGFLTEVGEARQGTQQDEVIIAVGPAFGLAQTVNIVGIPHKSILREVIAGIEEEGIKARVIRCFKSSDVAFVAVEGNRLSGSGISIGIQSKGTTVIHQQGLPPLSNLELFPQAPLLTLETYRQIGKNAARYAKRESPQPVPTLNDQMARPKYQAKSAILHIKETKYVVTGKNPQELRVAL"]}}, {"location": "[89549:91214](-)", "type": "CDS", "qualifiers": {"locus_tag": ["ctg2_82"], "transl_table": ["11"], "translation": ["MRSKRFEALAKRPVNQDGFVKEWIEEGFIAMESPNDPKPSIKIVNGAVTELDGKPVNDFDLIDHFIARYGINLNRAEEVMAMDSVKLANMLCDPNVKRSEIVPLTTAMTPAKIVEVVSHMNVVEMMMAMQKMRARRTPSQQAHVTNVKDNPVQIAADAAEGAWRGFDEQETTVAVARYAPFNAIALLVGSQVGRPGVLTQCSLEEATELKLGMLGHTCYAETISVYGTEPVFTDGDDTPWSKGFLASSYASRGLKMRFTSGSGSEVQMGYAEGKSMLYLEARCIYITKAAGVQGLQNGSVSCIGVPSAVPSGIRAVLAENLICSSLDLECASSNDQTFTHSDMRRTARLLMQFLPGTDFISSGYSAVPNYDNMFAGSNEDAEDFDDYNVIQRDLKVDGGLRPVREEDVIAIRNKAARALQAVFAGMGLPPITDEEVEAATYAHGSKDMPERNIVEDIKFAQEIINKNRNGLEVVKALAQGGFTDVAQDMLNIQKAKLTGDYLHTSAIIVGDGQVLSAVNDVNDYAGPATGYRLQGERWEEIKNIPGALDPNEID"]}}, {"location": "[91232:92045](-)", "type": "CDS", "qualifiers": {"locus_tag": ["ctg2_83"], "transl_table": ["11"], "translation": ["MSSNELVEQIMAQVIARVATPEQQAIPTENHPIRETAMAEKSCSLTEFVGTAIGDTLGLVIANVDTALLDAMKLEKRYRSIGILGARTGAGPHIMAADEAVKATNTEVVSIELPRDTKGGAGHGSLIILGGNDVSDVKRGIEVALKELDRTFGDVYGNEAGHIELQYTARASYALEKAFGAPIGRACGIIVGAPASVGVLMADTALKSANVEVVAYSSPAHGTSFSNEAILVISGDSGAVRQAVTSAREIGKTVLATLGAEPKNDRPSYI"]}}, {"location": "[92041:92326](-)", "type": "CDS", "qualifiers": {"locus_tag": ["ctg2_84"], "transl_table": ["11"], "translation": ["MQQEALGMVETKGLTAAIEAADAMVKSANVMLVGYEKIGSGLVTVIVRGDVGAVKAATDAGAAAARNVGEVKAVHVIPRPHTDVEKILPKGISQ"]}}, {"location": "[92850:93651](+)", "type": "CDS", "qualifiers": {"locus_tag": ["ctg2_85"], "transl_table": ["11"], "translation": ["MNDSLKAQCTAEFLGTGLFLFFGIGCLSALKVAGASLGLWEICIIWGLGISLAVYLTSGISGGHLNPAVTVALWLFACFPGRKVFPYIVSQVAGAFGGAVLAYVLYSTMFTEFESAHHIARGSVESLQLASIFSTYPAASLSIWHAALVEVVITSMLMGMIMALTDDGNGVPKGPLAPLLIGLLVAVIGASTGPLTGFAMNPARDFGPKLFTWMAGWGDIAMTGGRDIPYFIVPIIAPLIGACLGAAIYRYLIGNNLPCNTCKLED"]}}, {"location": "[93839:94751](+)", "type": "CDS", "qualifiers": {"locus_tag": ["ctg2_86"], "transl_table": ["11"], "translation": ["MISASTLNSELINKIAQDFAQATSLAVVVVNIHGDEISELFNFTPFCQLMRQHPQHSTRCRMSDRCGGLEASKTDQLCIYRCHAGLTDFSIPLVIAGHLVGFVLCGQVRLSNDVELVDILNVDDGWQADPELLNAFRDVPEMDYSRVIASADLLKLIVENCLKKQLNFVVIKDNPQQPEPARASRVASPHDSKMKKALRYIDAHLSDELRLEDVAAHVYLSPYYFSKLFKKYQGIGFNAWVNHQRMVSAKELLCHSDWSIASIARNLGFSQTSYFCKVFRQAYQVTPQAYRQQINARSQTESF"]}}, {"location": "[95430:96810](+)", "type": "CDS", "qualifiers": {"locus_tag": ["ctg2_87"], "transl_table": ["11"], "translation": ["MAARQHAFILAGTGSGCGKTTVTLGLLSLLKQRGMRVQPCKVGPDYLDTGWHTAVSGVASRNLDSFMLPEPVLNALFCERMQRADIAVIEGVMGLYDGFGTDPGYCSTAAMAKQLGCPVILLVDGKAVSTSIAATVMGFQHFDPSLNIAGVIVNRVNSESHYQLLKGAIERYCGLPVLGYVPRVEGVALPERHLGLVTARESLVNQQPWRDFAQTLAQTLDIERLLALSQLTALPAGEWPPLPSPDAGAGLTLALADDEAFNFYYPDNLTLLERCGVNIVRFSPLRDSELPPCQMIWLGGGYPEIHAAGLAANTSMLAQLREAHRRGVAIYAECGGLMYLGSTLEDASGDIYPMANLIPGHSKMGKRLTRFGYCEARAMRQTLLAAPGETLRGHEFHYSDFTPEIPAVLACRKVRDGMTLQQWSGGWQVGNTFASYLHLHFAQRPIMLNHWLAAARSAL"]}}, {"location": "[96806:97766](+)", "type": "CDS", "qualifiers": {"locus_tag": ["ctg2_88"], "transl_table": ["11"], "translation": ["MTLLAWGVAWLLDFIIGDPQSWPHPVRWIGNLIAAVQRGVRRYCRSDVALRVGGAVMWLVVVGLTWSVCWGVLTLARTIHPWLGWLVEVWMIFTVLAGRCLAQSARDVERPLRAGDLAESRIKLSWIVGRDTLQLAPQQINRAVVETVAENTVDGIIAPLFFLLLGGAPLAMAYKAVNTLDSMVGYKHEKYRAIGMVSARLDDVANFIPARLSWLLISLAALLCGEAGGRALRIGWRDRYNHSSPNCGWSEAAVAGALGIRLGGPNDYFGQRVEKPWIGDATRDISVDDISRTIRLMWVSSTLALALFMAVRYWLVGAA"]}}, {"location": "[97776:98409](+)", "type": "CDS", "qualifiers": {"locus_tag": ["ctg2_89"], "transl_table": ["11"], "translation": ["MHYIQQPQAIEAKSFDIIGDIIAQTRPDYRFASPLHEAIIKRVIHTTADFDWLDILWFSPDVLPRLSAALSQPCTLYTDTTMALSGINKTLLAKFGGECRCYISDPRVVAEAKAQGMTRSMAAVDIAVAEEGEKVFVFGNAPTALFRLLEHDVAVNGVIGVPVGFVGAAESKEALTQSGLPGIAALGRKGGSNVAAAIVNAILYHLQGAR"]}}, {"location": "[98405:99545](+)", "type": "CDS", "qualifiers": {"locus_tag": ["ctg2_90"], "transl_table": ["11"], "translation": ["MSEQSFDAPVWHNGKALRKGYTTGSCATAAAKVAALMVMRQHLIHQVSIVTPSGVTLCLNVESPHVEGQQAIAAIRKDGGDDVDATHGMLIFARVTLDDSGEITLRGGEGVGTVTRKGIGLPIGSPAINRTPRHTIESAVREAIGPLRGATVEIFAPEGEARAQKTYNSRLGILGGISIIGTTGIVTPMSEESWKRSLSLELEIKRAAGLERVVLVPGNHGERFVREQMGIDAQVVVTMSNFVGYMIEEAVRLGFRQIVLIGHPGKLIKVAAGIFHTHSHIADARMETLVAHLALLGAPLALLQLVSECDTTEAAMEHIDAYGFQHIYHHLAERICLRVMQMLRFTKTPPVCDAIMFSFDNKVLGSNRPIAEIAREMAC"]}}, {"location": "[99538:100144](+)", "type": "CDS", "qualifiers": {"locus_tag": ["ctg2_91"], "transl_table": ["11"], "translation": ["MLTVVGMGPSGLHLMTPAARDAVASADALVGGKRHLQQFPEFDGERFALGANIAELLVWLGEREAQKVVVLASGDPLFYGIGTRLIAHFGIERVRIIPGISAVQYLCAKAGIDMNDIWLTSSHGRDVCFDELARQRKVAMVTDGRCGPREIAAQLAARGKGYRWMVIGENLAMDNERIRWLPVSEVDGEYEMNAVVILDER"]}}, {"location": "[100133:100703](+)", "type": "CDS", "qualifiers": {"locus_tag": ["ctg2_92"], "transl_table": ["11"], "translation": ["MKDELFLRGEKVPMTKEAVRALALAKLELHRASHLIDIGAGTGSVSIEAALQYPSLQVTAVERNPAALQLLDENRQHFACGNIEILPGEAPMVITERADAIFMGGSGGRLDELIDWSWQQLYPGGRLVMTFILQENLNAALDYLRQRGITQIDCLQLNVSSLTALGSGHYFKPNNPVFVIACQKEENHG"]}}, {"location": "[100695:101469](+)", "type": "CDS", "qualifiers": {"locus_tag": ["ctg2_93"], "transl_table": ["11"], "translation": ["MAETFDPRCVWFVGAGPGDRELITLKGYRLLQQAQVVIYAGSLINTALLEYCPPGAECHDSAELHLAQILDLMEAGVKAGKTVVRLQTGDVSLYGSVREQGEELTKRGIDWQVVPGVSAFLGAAAELGVEYTVPEVSQSLIITRLEGRTPVPEREQLESFASHQTSMAIYLSVQRIHRVAERLMEGGYPATTPVAVIYKATWPESQTVRGTLADIGDKVREAGIRKTALILVGNFLGSEYHYSKLYAADFSHEYRKA"]}}, {"location": "[101449:102505](+)", "type": "CDS", "qualifiers": {"locus_tag": ["ctg2_94"], "transl_table": ["11"], "translation": ["MNTVKPESIALFCLTPGGVRLAKRLAAMLPLTCFTSEKLLEEGFLPFENGFASAAREAFSSYSALIFIGATGIAVRVLAPLVNDKFSDPAVVVIDERGQHVISLLSGHAGGANALSRYLAGMLGADPVITTATDVNEMAALDTLAFQLNARMSDFRAAVKTVNQMLVSQQRVGLWWDDELDEDVSRCDRRGFITVTDLHQLPELDALVCVTLRNELPAIAVPHWKLVPQRVVAGIGCRRDTPFPLLAALLARQLEAQRLDPLALKAIGSVTLKKHEQGLIQLASCCRVPFETFPADALREHEHHFPASSFVRKTVGVGSVSGPAAWLLSHGQLLGETLREQGVTITLGVSH"]}}, {"location": "[102504:103230](+)", "type": "CDS", "qualifiers": {"locus_tag": ["ctg2_95"], "transl_table": ["11"], "translation": ["MLSVIGIGPGSQSMMTMEAIEALQAAEIVVGYKTYTHLVNAFTGDKQVIKTGMCKEIERCQAAIELAQAGHNVALISSGDAGIYGMAGLVLELVSKQKLDVEVRLIPGMTASIAAASLLGAPLMHDFCHISLSDLLTPWPVIEKRIVAAGEADFVICFYNPRSRGREGHLARAFELLSASKSAQTPVGVVKSAGRKKQEKWLTTLGEMDFAPVDMTSLVIVGNKATYIQDGLMITPRGYVL"]}}, {"location": "[103226:104012](+)", "type": "CDS", "qualifiers": {"locus_tag": ["ctg2_96"], "transl_table": ["11"], "translation": ["VSHGEVLVMGGTSDARALCQQLDAAQVKYTLSVATPTGQQLAGDIRGQVRCGRLELEEMIAWLKANRTRWVIDASHPYAEAVSRNIVRACETAGVLLSRYQRPEQLSGLTHPLLYTVESIEQACEVARRFGQRVLLTTGSKDLARWRAGLGEKTLLARVLPVADVIAQCAGLGFGVGEIFALCGPFSAEFNAAFYRQCRADVVITKASGAEGGYQEKVQPCLDAGIPCIVITRPAPLVTGEELLESQAAFARRLARWLAAA"]}}, {"location": "[104022:104817](+)", "type": "CDS", "qualifiers": {"locus_tag": ["ctg2_97"], "transl_table": ["11"], "translation": ["MKKALLVVSFGTSYPDTCEKNIVACERELAASCPDRDTFRAFTSGMIIRKLKQRDGIEIDTPLQALQKLAEQGYQDVAIQSLHIINGDEYEKIVREVQSLRPLFLRLTLGAPLLSSHNDYVQLMQALRQQMPPIAADETVVFMGHGASHHAFAAYACLDHMMTAKGFPARVGAVESYPEVDILIDSLRRQGVKGVHLMPLMLVAGDHAINDMASDEEDSWKTLFNAAGITATPWLNGLGENPAVRAMFVAHLQQALSLAMEEAA"]}}, {"location": "[104813:105527](+)", "type": "CDS", "qualifiers": {"locus_tag": ["ctg2_98"], "transl_table": ["11"], "translation": ["MSGKLYALSTGPGAADLITVRAARVLGKLDILYAPAGRKGGDSLALSIVREYIGERTEVRCCHFPMSADSAEKEAVWDEVAAALVQEVEAGKQVGFITLGDAMLFSTWVFLLQRIGSPEWLEIVPGVTSFAAIAARSQTPLAMEQQSLAVISCTAPETEIEQALRQHESLVLMKVYGRFPRIKALLAKNGLLDAALMMSEATLPGEQCWRHLRDVSDDQPLPYFSTILVNKQWEYAE"]}}, {"location": "[105523:106261](+)", "type": "CDS", "qualifiers": {"locus_tag": ["ctg2_99"], "transl_table": ["11"], "translation": ["MKLEQQLKQLSFSGLAAALLLIVVPEKAFAMHIMEGFLPPMWALAWWLLFLPCLWYGLVRLRRIVQEDNNQKVLLALCGAFIFVLSALKIPSVTGSCSHPTGVGLAVILFGPGVVAILGAIVLLFQALLLAHGGLTTLGANGMSMAVIGPVVGYMVWKMACRAGIRRDVGVFLCAMLADLVTYFVTSVQLGVAFPDPTAGATGSIVKFMGIFCLTQIPIAIAEGLLTVMIYDQLTKRQLITAQGH"]}}, {"location": "[106262:106544](+)", "type": "CDS", "qualifiers": {"locus_tag": ["ctg2_100"], "transl_table": ["11"], "translation": ["MKKTLILLAMVVALVILPFFVDHGGEFGGSDGEAESQIQVVAPHYEPWFQPLYEPASGEIESLLFTLQGSLGAAVIFYILGYSKGRQRRDDRV"]}}, {"location": "[106530:107208](+)", "type": "CDS", "qualifiers": {"locus_tag": ["ctg2_101"], "transl_table": ["11"], "translation": ["MTGFDRLSYQSRWFHVAPERKFLFWLLLMVLAFTLPPLGQGIEMALIAALTCWLLRVSPWRWCRWMALPFGFLLIGVLTILFSVSRNPQDLLVSLPLGSVWLGITSEGLTTANQTFWRSLAALASTFWLVLNLPFPQLIVLLKRGRVPRLLTEQILLTWRFIFILLDEALAIHRAQTLRFGYRSVPKGYRSLAMLVGLLFTRVMIRYQQMSTTLDIKLYQGDFHL"]}}, {"location": "[107216:108032](+)", "type": "CDS", "qualifiers": {"locus_tag": ["ctg2_102"], "transl_table": ["11"], "translation": ["MLATTDLWFRYQDEPVLKGLTLDFSRHAVTGLVGANGCGKSTLFMNLSGLLRPQSGAVLWQGKPLDYSKRGLLALRQQVATVFQDPDQQIFYTDIDSDIAFSLRNLGVAEEEIARRVDDALTLVDAQGFRHQPIQCLSHGQKKRVAIAGALVLQARYLLLDEPTAGLDPSGRAQMIDIIKRIADRGNHVAISSHDIDLIYEISDAVYVLRRGEVLAHGEPGEVFARSELMAQAGLTQPWLVKLHAQLGLPLCKTEEEFFTRMRSNAMKEAS"]}}, {"location": "[108028:109552](+)", "type": "CDS", "qualifiers": {"locus_tag": ["ctg2_103"], "transl_table": ["11"], "translation": ["MTLAIMLQGTASDVGKSVLVAGLCRIFYQDGQRTAPFKSQNMALNSGITPDGKEMGRAQIFQAEAAGITPDVRMNPVLLKPTSDRKAQVVLMGKVATDMDAVSYHEYKPRLREQILAVYNSLAAEHDVLVLEGAGSPAEINLRDRDIVNMGMAEMAQCPVILVADIDRGGVFASIYGTLALLHDRERARVKGVIINKFRGDVALLYSGIEQIEALTGVPVLGVMPWLDVDLEDEDGVALQKGKYLRTDRRDIEIAVIQVPHIANFTDFNALAAQPDVRVRYVRQPQELAGVDMIILPGSKNTLGDLGWLRESGMAHAVLQARRKGVPVLGICGGYQMLGETIIDEVESGLGTQPGLGLLNTVTHFAHSKTTTQVTATLAPALPAWLAATAGLAVSGYEIHMGETELRDGCRSLMQLHKGGLSVADGAVSDDGLAFGTYLHGLFDSDAFTRALVNGLRQRKGLAALDSDFEYAQYKSRQFDLLADAMRQHIDIEKIYAIMRQHQEPVC"]}}, {"location": "[109545:110091](+)", "type": "CDS", "qualifiers": {"locus_tag": ["ctg2_104"], "transl_table": ["11"], "translation": ["MLTLVTGGARSGKSRHAEALIARAPQVLYIATSQIFDDEMAARIQHHRDGRPAHWRTAERWQQLDELITPDIAPEEAILLECITTMVTNLLFALGGDSAPDDWDYAAMERAIDAEIAVLIAACQRCPARVVLVTNEVGMGIVPENRLARHFRDIAGRVNQRLAAAADEVWLVVSGIGVKIK"]}}, {"location": "[110165:111221](+)", "type": "CDS", "qualifiers": {"locus_tag": ["ctg2_105"], "transl_table": ["11"], "translation": ["MQSLTSLLGAIPAPDESAMARARLHIDGLLKPPGSLGRLEDLAVQLAGMPGLDGVPQVKKKALLVMCADHGVWDEGVAISPKAVTAIQAANMTLGKTGVCVLAAQAGAKMHVIDVGIDAELIPGVINMRVARGCGNIAVGPAMRRGQAEELLLEVMRYTRGLAQDGVTLFGVGELGMANTTPAAAIVSVLTGSDAQEVVGIGANLPLAKVANKVEVVRRAIAVNRPDPNDGLDVLAKVGGFDLLGMTGVMLGAASCGLPVLLDGFLSYAAALAACRIAPEVKPYLIPSHYSAEKGARTALMHLELEPYLNMGMRLGEGSGAALAMPIVEAACAMYHEMGMLAASNIVLPKG"]}}, {"location": "[111892:112951](+)", "type": "CDS", "qualifiers": {"locus_tag": ["ctg2_106"], "transl_table": ["11"], "translation": ["MLAMLAACSSKPTDRGQQYNEGKLTQPFSLVNQPDAVGSPINAGDFSEQVRQIRSASPRLYTSQSNVYNAIQEWLRSGGDTRTLSQFGIDAWQMQGTDNYGNVQFTGYYTPVVQARHTRQGEFQYPIYRMPPKRGKLPSRASIYAGALSDNYILAYSNSLMDNFIMDVQGSGYIDFGDGSPLNFFSYAGKNGWPYYSIGKVLIDRGEVKREDMSMQAIREWGEKHSEAEVRELLEQNPSFVFFKPQSFAPVKGASAVPLIGRASVASDRSIVPAGTTLLAEVPLLDNNGKFNGQYELRLMVALDVGGAIKGQHFDIYQGIGPDAGHRAGWYNHYGRVWVLKNAPGAGNVFSG"]}}, {"location": "[113065:113875](+)", "type": "CDS", "qualifiers": {"locus_tag": ["ctg2_107"], "transl_table": ["11"], "translation": ["MSVVISDAWRQRFGGTARLYGEKALQCFADAHVCVVGIGGVGSWAAEALARTGIGAITLIDMDDVCVTNTNRQIHALGGNVGLAKAEVMAERISLINPECRVTVVDDFVTPENVAEYLGVGFSYVIDAIDSVRPKAALIAYCRRHKVPLVTTGGAGGQIDPTQIQVADLAKTIQDPLAAKLRERLKSQFGVVKNSKGKLGVDCVFSTEALVYPQADGSVCAMKSTAEGPKRMDCASGFGAATMVTATFGFVAVSHALKKMLAKAERQTA"]}}, {"location": "[113997:114435](-)", "type": "CDS", "qualifiers": {"locus_tag": ["ctg2_108"], "transl_table": ["11"], "translation": ["MTTSHPFGTRITEASLRQTFTPLSQWEDKYRQLILLGKQLPALPDDLKARAKEIAGCENRVWLGQVVDAEGKLHFFGDSEGRIVRGMLAVLLTAIEGKSAAELLAQDPLALFDALGLRGQLSASRSQGLSALSEAVLAAAREVEV"]}}, {"location": "[114434:115640](-)", "type": "CDS", "qualifiers": {"locus_tag": ["ctg2_109"], "transl_table": ["11"], "translation": ["MNAFNPVQFRAQFPALADAGVYLDSAATTLKPLAVIEASDQFYRLSAGNVHRSQFATARQLTERYENARERVATLLNAPSGQDIVWTRGTTEAINMVAQSYVRPRLKPGDEIIVSEAEHHANLVPWLMVAGQTGARVVKLPLAGNRLPDVAALGALITPRSRVLAIGQMSNVTGGCPDLALAIRQARAAGMVVMVDGAQGAVHFPADVQALDIDFYAFSGHKLYGPTGIGALYGKSERLAEMSPWLGGGKMITEVTFDGFKTQPAPWRFEAGTPNIAGVIGLSAALEWLEETDIAQAENWSRGLATLAEDELAKRPGFRSFRCQDASLLAFDFDGVHHSDMVTLLAESGIALRAGQHCAQPLLAALGVSGTLRASFAPYNTQDDVYALVHAVDRALEILVD"]}}, {"location": "[115832:116063](+)", "type": "CDS", "qualifiers": {"locus_tag": ["ctg2_110"], "transl_table": ["11"], "translation": ["MKMNKTAAIISACVLTFGLSACSSNYVMHTNDGRTIVTDGKPQTDNDTGMISYKDAWGNKQQINRSDVKQLGELDK"]}}, {"location": "[116416:117334](+)", "type": "CDS", "qualifiers": {"locus_tag": ["ctg2_111"], "transl_table": ["11"], "translation": ["MSKRLPPLNALRVFDAAARHLSFTRAADELFVTQAAVSHQIKSLEDFLGLKLFRRRNRSLLLTEEGQSYFQDIKEIFSQLTEATRKLQARSAKGALTVSMLPSFAIQWLVPRLTSFNSAYPGIDVRIQAVDRQEDKLADDVDVAIFYGRGNWPGLRVEKLYAEYLLPVCSPLLLTGDKALKTPADLAQHTLLHDASRRDWQTYTRQLGLNHINVQQGPIFSHSAMVLQAAIHGQGVALANNVMAQSEIEAGRLVCPFNDVLVSKNAFYLVCHDSQAELGKIAAFRQWILAKAANEQEKFRFRYEQ"]}}, {"location": "[117353:117749](+)", "type": "CDS", "qualifiers": {"locus_tag": ["ctg2_112"], "transl_table": ["11"], "translation": ["MTSRFMLIFAAISGFIFVALGAFGAHVLSKTMGVAEMGWIHTGLQYQAFHTLAIFGLAVAMQRRISIWFYWSSVFMALGTVLFSGSLYCLALSHLRLWAFVTPVGGVCFLAGWILMLIGAIRLKRKGVVHE"]}}, {"location": "[117741:118842](+)", "type": "CDS", "qualifiers": {"locus_tag": ["ctg2_113"], "transl_table": ["11"], "translation": ["MNKVVLYCRPGFEKECAAEITDKASRLEVFGFARVKDDSGYVIFECYQAEDGEKLVRELPFSSLVFARQMFVVGELLRDLPPEDRISPIVGMLQGVVEKGGELRVEVADTNESKELMKFCRKFTVPLRAALREAGVLTNYETPKRPVVHVFFIAPGCCYTGYSLSNNNSPFYMGIPRLKFPSDAPSRSTLKLEEAFHVFIPADEWDERLANGMYAVDLGACPGGWTYQLVKRNMWVSSVDNGPMAQSLMDTGQVTWLREDGFKYRPTRNNISWMVCDMVEKPAKVAALMAQWLVNGWCRETIFNLKLPMKKRYEELSRNLAYIQEQLDEHGINAQIQARQLYHDREEVTVHVRRLWAAVGGRRDER"]}}, {"location": "[118897:119608](-)", "type": "CDS", "qualifiers": {"locus_tag": ["ctg2_114"], "transl_table": ["11"], "translation": ["MKAARQQAILDLLINHNSLTTEALSLQLNVSRETIRRDLSELQSQGKVLRNHGRAKVIHRQSRDSGDPFHIRLKSHYAHKADIAREALAWIEEGMVIALDASSTCWYLARQLPDINLHVFTNSQPICQELSKRENIQLTCSGGTLQRKYGCYVSASLISQLKALEIDLFIFSCEGIDSDGALWDSNTVNAEFKSLLLKRASQSLLLIDKSKFNRSGEARIGHLDDVTHIVSDVSQS"]}}, {"location": "[119665:120088](-)", "type": "CDS", "qualifiers": {"locus_tag": ["ctg2_115"], "transl_table": ["11"], "translation": ["MLKTISPLISPDLLKVLAEMGHGDEIIFSDAHFPAHSMGPQVVRADGLRVSDLLQAIIPLFELDSYAPPLVMMAAVEGDALDPQVETRYREALSGPAPCPEIARIDRFAFYERAQKAFAIVITGERAKYGNILLKKGVTP"]}}, {"location": "[120089:121508](-)", "type": "CDS", "qualifiers": {"locus_tag": ["ctg2_116"], "transl_table": ["11"], "translation": ["MKNEVILVLDCGATNVRAIAVDRQGNIIARAATANASDIAVENSAWHQWSLEAILQRFAECCRQIADPLSSCTVRGITVTTFGVDGALVDEQGKLLYPVISWKCPRTAAVMDNIGRFMPAQQLQQISGVGAFGFNTLYKLIWLKENHPQLLEQAHAWLFISSLLNQRLTGEFTTDITMAGTSQMLDIHQRDFSAQILQATGLPRRLFPRLVEAGQQIGTLRSDAAKMLGLAVGIPVISAGHDTQFALFGAGAEQDEPVLSSGTWEILMVRSAQVDTSLLSHYAGSTCELDCQPGRYNPGMQWLASGVLEWIRQLLWTPETPWQTLIEEARALPRGAQKVKMQCDLLSSPTAGWQGITLNTTRGHFYLAALEGLAEQLARNLQTLQQIGHFKASELLLVGGGSRNALWNQIKANRLEIPIKVLDDAETTVAGAAMFGWYGVGEFSSPEQARAQVSYRYRYFYPQTEPELIEGV"]}}, {"location": "[121610:123386](-)", "type": "CDS", "qualifiers": {"locus_tag": ["ctg2_117"], "transl_table": ["11"], "translation": ["MKKISLPKIGIRPVIDGRRMGVRESLEEQTMNMAKATAALIAEKLRHACGAQIECVIADSCIAGMAESAACEEKFSSQNVGVTITVTPCWCYGSETIDMDPLRPKAIWGFNGTERPGAVYLAAALAAHSQKGIPAFSIYGHDVQDADDTSIPPDVEEKLLRFARAGLAVASMKGKSYLSVGGVSMGIAGSIVDHNFFESWLGMKVQAVDMTELRRRIDQKIYDESELEMALAWADKNFRYGEDQNAQQYKRNAEQSRAVLKESLLMAMCIRDMMQGNKKLAEKGLVEESLGYNAIAAGFQGQRHWTDQYPNGDTAEALLNSSFDWNGVREPFVVATENDSLNGVAMLMGHQLT
```
