## Supplementary material for "Lycopene Production in Dedicated Novel Chasses for Lignocellulosic Waste Material Utilisation Capable of Sustained Coculture": Genome analysis supplementary data: HBBE5.json (part 2 of 14)

```
GTAQVFADVRTYWSPDAVKRVTGQPLTGLAEHGIIHLINSGSAALDGACKQRDAEGKPTMKPHWEISQQEADACLAATEWCPAIHEYFRGGGFSSRFLTEGGVPFTMTRVNIIKGLGPVLQIAEGWSVELPKAMHDQLDARTNSTWPTTWFAPRLTGKGPFSDVYSVMANWGANHGVLTIGHVGADFITLASMLRIPVCMHNVEEAKIYRPSSWSAHGMDSEGQDYRACQNYGPLYKR"]}}, {"location": "[123417:124728](-)", "type": "CDS", "qualifiers": {"locus_tag": ["ctg2_118"], "transl_table": ["11"], "translation": ["MGNTTIQTQSFRAVETGQSKRYIIPFALLCSLFFLWAVANNLNDILLPQFQQAFTLTNFQAGLIQSAFYFGYFVIPIPAGILMKKLSYKAGIITGLFLYAFGAALFWPAAEVMNYTLFLIGLFIIAAGLGCLETAANPFVTVLGPESGGHFRLNLAQTFNSFGAIIAVVFGQSLILSNVPHQSQDVLDKMAPEQLSAYKHSLVLSVQTPYMIIVAVVLLVALLIMLTKFPALQSDDHSDANQSSFSASLARLVRVRHWRWAVLAQFCYVGAQTACWSYLIRYAIEEIPGMTPGFAANYLTGTMVCFFIGRFSGTWLISRFAPHKVLAAYALLSMILCLISAFTGGHVGLLALTLCSAFMSIQYPTIFSLGIKNLGQDTKYGSSFIVMTIIGGGIVTPVMGFVSDAAGNIPTAELVPALCFAVIFIFARFRSQTAAN"]}}, {"location": "[125288:125936](+)", "type": "CDS", "qualifiers": {"locus_tag": ["ctg2_119"], "transl_table": ["11"], "translation": ["MERNRLARQIIDTCLEMTRLGLNQGTAGNVSVRYQGGMLITPTGIPYEKLTEAHIVYIDAEGQHEQGKLPSSEWRFHMAAYQTRPDAHAVVHNHAVHSTAVSILNRPIPAIHYMIAAAGGNSIPCAPYATFGTRELSEHVAVALKNRKATLLQHHGLIACEENLEKALWLAHEVEVLAQLYLSTLAITDPVPVLGDEAIAIVLEKFKTYGLRIEE"]}}, {"location": "[126646:127414](-)", "type": "CDS", "qualifiers": {"locus_tag": ["ctg2_120"], "transl_table": ["11"], "translation": ["MRISVAVHLLIVDALNLIRRIHAVQGSPCVDTCLHALEQLVVHSQPTHVVAVFDDEDRGHGWRHQRLPDYKAGRAPMPETLEAEMPALRAAFEQRGFRCWALSGSEADDLAATLAVKVAQAGHQATIVSTDKGYCQLLSPTIRIRDYFQKRWLDAPFIAKEFGVTPEQLPDYWGLAGISSSKVPGVAGIGPKSAAQLLTDFQDLEGIYARLADVPEKWRKKLEEQKEMAFTCRDIARLQTDLQLDGNLQQLRLAR"]}}, {"location": "[127511:129455](-)", "type": "CDS", "qualifiers": {"locus_tag": ["ctg2_121"], "transl_table": ["11"], "translation": ["MLNPEFPSSTPALIDPASKAFQSLLDKLAPTEATVLIVGETGTGKEVVARYLHHHSPRRHRPFLAVNCGALSESLAEAELFGHEKGAFTGAVQGHPGWFEAAEGGTLLLDEIGELSLPLQVKLLRVLQEREITRVGSRKAIKVDVRVIAATHVDLMQAIRERRFREDLYYRLNIALVPLPPLRQRRQDIPVLADHFLSLYARRLGRPARRLAPETLARLMEYPWPGNIRELENTLHNAVLLSKEEEIGPAQLRLTTLNNEPSAAGDNELDDFIRRQLSLPGEPLWERVTGALIRGAMAHSDDNQSQAAALLGISRHTLRTQLANFGIIKSRRRQEPLFGAAVNSVSRDRELRIGFQRFGNLGILKARQSLEQAFASRGVSVLWSEFPAGPQLLHALACDEIDFGTTGEAPPVFAQASNGELVYVAWEPPAPQSVAMVVPQHSDIRTIADLRGKRIALNKGSNVHWLLLHILEEAGLALNDVKVVYIPPKYPLTASDYLAVDAWMMWDPLLSDAEYSGELRVVASGEGRVNNHQFYLSRRDYASRNSDIMQRLLAELAQTGQFIDQHREQAAGLLSAELGLNAASLTRALSRRSHRPRPMDLNVIRAQQSIADRFYALGLIHKPVSVREAVWYGEATNSDLGLLMHVD"]}}, {"location": "[129725:130898](+)", "type": "CDS", "qualifiers": {"locus_tag": ["ctg2_122"], "transl_table": ["11"], "translation": ["MTQKTDDKINVFWFLPTHGDGRYLGTSEGGRPVDLPYLQQVALAADSLGYYGVLIPTGKSCEDSWLVASALAPLTRRLRYLVAVRPGLQPPTLAARMATTLDRLSGGRLLINVVTGGDPVENKGDGIFLSHGERYQVTREFLDVYSRLLKGEKVDYHGEHIHVEGAEVLFPPVQENGPPLFFGGSSEEAIDVAADQIDTYLTWGEPPALVAEKLAIVRERAAARGRTLQYGIRLHVIVRETEEEAWAAADRLISHLDDETIAQAQKIFARMDSTGQARMSSLHKGSRDNLRIAPNLWAGVGLVRGGAGTALVGNPQQVAERIREYQALGITNFIFSGYPHLEEAHRFADLVMPLLPLAGHDQPKARSVNTGPFGETIGGDKRPVKQVSAS"]}}, {"location": "[130939:132337](+)", "type": "CDS", "qualifiers": {"locus_tag": ["ctg2_123"], "transl_table": ["11"], "translation": ["MQTEPHVVIVGGGFSGAAVAIHLLRLASVGVRVTLLEPREVPGAGVAYSTTEPSHRINVPAARMQLAGEEEGAFDRWYRSQPAFADDPHALLADGAVYPQRGQFGRYVAQRFAEEARASGGRLTHLREQALSVNHGEVVTDGGRRLQADLLVLAISHPPPSLPSLATPFATHPALIANPWRAGVLATIAPEASVAVMGTGLTMADTVATLTRLGHRGPIAAFSRRGLLSRSNLSGSSEPWPGEYDRGTLRQRLRQIRLDIERAAEQGQAWQVVLDAVRNQGQSIWQGLTVADRQRFLRHLRSYWDVHRYRIAPQVAGVLEQRQRDGSLRVLAARLTALEGDAQKLALTLTPRRGETLRVSADHFILTTGPAHGGLTDSQPLLRQLSQRGLIRADAFGLGLDVDPRSRAIGREGRITPNLLVSGPAARAYFGELMGLPQVADHAAAVADEALRTLGVKQSARCPAF"]}}, {"location": "[132410:133817](+)", "type": "CDS", "qualifiers": {"locus_tag": ["ctg2_124"], "transl_table": ["11"], "translation": ["MSSQREIRLNAFDMNCVGHQSPGLWAHPRDRSRQYKDLEYWVDLARLLERGKFDGLFIADVLGVYDVLNGNGDAAIRQAAQVPVNDPLALITPMALVTEHLGFGLTASLSFEHPYPFARRLSTLDHLTKGRVGWNIVTSYLESGARNIGQKAQTDHDARYDYADEYLEVVYKLLEGSWEDGAVLRDRERKIFSDPRKIHPINHQGNFFSVPGIHLCEPSPQRTPVLYQAGASSRGKQFAAGHAECVFVGAPSKVLLKKTVADIRRRAEEAGRDPRSILIFNMQTVIVGETDREAQAKWQEYKPYVSYEGALALLSGWTGIDLGQYQPDQVLEYLHTNAIQSMVEAFSTADPNSQWTVQKLADWAGIGGFGPLVVGSPQTVADELQSWVEETDVDGFNLAYAVTHETFRDVVDLLVPELQKRGVFKQEYREGTLREKLFGAGPRLAAPHPGAGYRYGAQVAVGSEEKVS"]}}, {"location": "[133969:134911](-)", "type": "CDS", "qualifiers": {"locus_tag": ["ctg2_125"], "transl_table": ["11"], "translation": ["MLRLSRPALLLLLAGLSASALAKAPETVNIGYQKANIFALLKYRGTLDESFKKQGIAVRWIEFPAGPQMLEGLNVGSIDLAATGDAPPAFAQAAQADLVYLAHSPANPKTEAIVVAENSAIKSVADLKGKRVGLNKGSDVNYLLVTALEKAGLSYKDITPVYLPPADARAAFQRGAIDAWVIWDPFLAEVETNAKARQIGNAEGLVPHYTFYLASRKFADTYPDTAKQVVDELGKLSEWANSHQEDAAGILSTSTGLDKAIWLKTLARLPYGAERMTPAVYNEQQALADTFTRIGLLPVKVDVRSATWSLDKQ"]}}, {"location": "[135058:136426](-)", "type": "CDS", "qualifiers": {"locus_tag": ["ctg2_126"], "transl_table": ["11"], "translation": ["MISVFDIFKIGIGPSSSHTVGPMKAGKQFTDDLIERGLLSEVTKVVVDVYGSLSLTGKGHHTDIAIIMGLAGNLPDTVDIDAIPGFIQDVNTHGRLMLANGQQEVAFPVDQCMNFHADNLSRHENGMRITALGGEKVLYSQTYYSIGGGFIVDEDHFGVTREAPVAVPYPYKNAADLQRHCRESGLSLSGLMMQNELALHSKEALEQHFAAVWEVMSSGIERGITTEGVLPGKLRVPRRAAALRRMLVSQDNTNSDPMAVVDWINMFALAVNEENAAGGRVVTAPTNGACGIVPAVLAYYDKFIRKVNANSLARYMLVTSAIGSLYKMNASISGAEVGCQGEVGVACSMAAAGLAELLGGSPGQVCIAAEIGMEHNLGLTCDPVAGQVQVPCIERNAIAAVKAVNAARMALRRTSEPRVCLDKVIETMYETGKDMNAKYRETSRGGLAMKIVACD"]}}, {"location": "[136476:137766](-)", "type": "CDS", "qualifiers": {"locus_tag": ["ctg2_127"], "transl_table": ["11"], "translation": ["METTQTSTIVSDATRSGWRKTDTMWMLGLYGTAIGAGVLFLPINAGVGGMIPLIIMAILAFPMTFFAHRGMTRFVLSGKNPGEDITEVVEEHFGVGAGKLITLLYFFAIYPILLVYSVAITNTVESFMLHQLHITPPPRAILSLILIVGMMTIVRFGEQMIVKAMSVLVFPFVVALMILAFYLIPQWNGAALETLSLSSATATGNGLWMTLWLAIPVMVFSFNHSPIISSFAVAKREEYGQGAEKKCSSILARAHIMMVLTVMFFVFSCVLSLSPADLAAAKDQNISILSYLANHFNAPIIAWMAPIIAMIAITKSFLGHYLGAREGFNGMVIKSLRGKGKSIEINKLNKITSLFMLVTTWIVATLNPSILGMIETLGGPIIAMILFLMPMYAIQKVPAMRKYSGHVSNVFVVIMGLIAISAIFYSLFS"]}}, {"location": "[138310:139678](-)", "type": "CDS", "qualifiers": {"locus_tag": ["ctg2_128"], "transl_table": ["11"], "translation": ["LITHVSPLGSMDMLSQLEVDMLKRTASSDLYQLFRNCSLAVLNSGSLTDNSKELLSRFENFDINVLRRERGVKLELINPPEDAFVDGRIIRSLQANLFAVLRDILFVYGQIHNTVRFPNLDLESSVHITNLVFSILCNARALHVGEAPNMIVCWGGHSINENEYLYARRVGTQLGLRELNICTGCGPGAMEAPMKGAAVGHAQQRYRDSRFIGMTEPSIIAAEPPNPLVNELIIMPDIEKRLEAFVRIAHGIIIFPGGVGTAEELLYLLGILMHPSNKSQVLPLILTGPKESADYFRVLDEFIVHTLGEAARRHYRIIVDDAAEVARQMKKAMPMVKENRRETGDAYSFNWSMRIAPDLQMPFDPTHENMANLKLYPDQPVEVLAADLRRAFSGIVAGNVKEVGIQAIEKFGPYKIHGDPAMMRRMDDLLQGFVAQHRMKLPGGTAYIPCYEICS"]}}, {"location": "[139789:140635](-)", "type": "CDS", "qualifiers": {"locus_tag": ["ctg2_129"], "transl_table": ["11"], "translation": ["MSSYDNHQALAGLTLGKSTDYRDTYDASLLQGVPRSLNRDPLDLHADNLPFHGADIWTLYELSWLNAKGLPQVAVGHVELSDTTVNLVESKSFKLYLNSFNQTRFADWQAVEATLARDLSACAQGEVKVALYRLDELEGQPVAHLHGTCIDDQDIEIDNYQFSADYLQDAAAGKVVEETLVSHLLKSNCLITHQPDWGSVQIQYRGAKIDREKLLRYLVSFRHHNEFHEQCVERIFNDIQRFCQPEALSVYARYTRRGGLDINPWRSNTDFVPATGRLARQ"]}}, {"location": "[140704:141262](+)", "type": "CDS", "qualifiers": {"locus_tag": ["ctg2_130"], "transl_table": ["11"], "translation": ["VDQQTAEALQAFTQRYCEAWQQQRSSLPRSEELYGIPSPCVNGTDDDGVFWQPQPFSLAQNIDAVERALEIVVQQPLHAYYTTQFAGDMQARFADETADETMTLLQTWSPDDFQRVQENLIGHLLVQKRLKLSPTLFIATLDSELEVISVCNMSGEVIKETLGTRKRTTLSPSLASFLNSLKPVL"]}}, {"location": "[141895:142225](+)", "type": "CDS", "qualifiers": {"locus_tag": ["ctg2_131"], "transl_table": ["11"], "translation": ["MTLDHRVRERLLAIEALLRETEHWQDSAPDSRAFASEQPFCLDTMEPLEWLQWVLIPRMHQLLESGTPLPQNFAVAPYYEMALDNAHPVRERVLAELVLLDALFAGGEA"]}}, {"location": "[142224:143019](+)", "type": "CDS", "qualifiers": {"locus_tag": ["ctg2_132"], "transl_table": ["11"], "translation": ["MLEILYQDQWLVAVNKPSGWLVHRSWLDRDEKVVVMQTVRDQIGQHVFTAHRLDRPTSGVLLMGLSSEAGRLLSQQFEQHQMQKRYHAIARGWLNDEAVLDYPLVEELDKIADKFARENKDPQPAVTHYRGLATVEMPVATGRYPTTRYSLVELEPKTGRKHQLRRHLAHLRHPIIGDSKHGDLRQNRSAAAHFGCDRLMLHASQLSLTHPFTGEPLVIRAGLDDVWMRALSQFGWRGLLPLNERVEFADDCGQDEEIQVNSGR"]}}, {"location": "[143021:143465](+)", "type": "CDS", "qualifiers": {"locus_tag": ["ctg2_133"], "transl_table": ["11"], "translation": ["MAEVGIFVGTMYGNSLLVAEEAQAILSGLGHQAKVFEDPEVKDWESYSGRYVLVVTSTTGQGDLPDSIVPLYEGIKDMYQPHLRYGIIALGDSTYANFCGGGLKFDALLQEQGGTRVGEMLMIDASEDPEPESVSNPWVTQWASLLD"]}}, {"location": "[143949:145308](+)", "type": "CDS", "qualifiers": {"locus_tag": ["ctg2_134"], "transl_table": ["11"], "translation": ["MSSLSQAASGAEKRTNARYWIVVMLFIVTSFNYGDRATLSIAGSEMAKDIGLDAVGMGYVFSAFSWAYVIGQIPGGWLLDRFGSKRVYFWSIFIWSMFTLLQGFVDIFSGFGIIVALFTLRFLVGLAEAPSFPGNSRIVAAWFPAQERGTAVAIFNSAQYFATVIFAPIMGWLTHEVGWSHVFFFMGGLGIIISFVWLKVIHEPNQHPGVNQKELDYIAAGGALINMDQAAAKAKVPFSVKWGQIKQLLGSRMMIGVYIGQYCINALTYFFITWFPVYLVQARGMSILKAGFVASVPAICGFAGGVLGGIISDWLMRRTGSLNIARKTPIVMGMLLSMVMVFCNYVNVEWMIIGFMALAFFGKGIGALGWAVMADTAPKEISGLSGGLFNMFGNISGIVTPIAIGYIVGTTGSFNGALIYVGVHALVAVLSYLVLVGDIKRIELKPVAGQSS"]}}, {"location": "[145304:146645](+)", "type": "CDS", "qualifiers": {"locus_tag": ["ctg2_135"], "transl_table": ["11"], "translation": ["MTTQSSPVITDMKVIPVAGQDSMLLNIGGAHNAYFTRNIVVLTDSAGNTGVGEAPGGEVIYQTLVEAIPMVLGQEIARLNKVVQQVHKGNQAADFDTFGKGAWTFELRVNAVAALEAALLDLLGKALNVPVCELLGPGKQRDAVTVLGYLFYVGDRTKTDLPYLESTPGSHAWYRLRHQEALNSEAVVRLAEAAQDRYGFKDFKLKGGVLPGEQEIETARALKKRFPDARITVDPNGAWLLDEAIALCKGLNDVLTYAEDPCGAEQGFSGREVMAEFRRATGLPVATNMIATNWREMGHAVMLNAVDIPLADPHFWTLSGAVRVAQLCDDWGLTWGCHSNNHFDISLAMFTHVGAAAPGNPTAIDTHWIWQEGDCRLTKNPLEIKHGKIAVPDAPGLGVELDWEQVQKAHEAYKKLPGGARNDAGPMQYLIPGWTFDRKRPVFGRH"]}}, {"location": "[146664:148005](+)", "type": "CDS", "qualifiers": {"locus_tag": ["ctg2_136"], "transl_table": ["11"], "translation": ["MSAQFSTPVVSSMQVIPVAGHDSMLMNLSGAHAPFFTRNIVVIKDNSGHTGVGEIPGGEKIRTTLEDAIPLVVGKTLGEYKNVLTAVRNTFADRDAGGRGLQTFDLRTTIHVVTGIEAAMLDLLGQHLGVNVASLLGDGQQRSEVEMLGYLFFVGNRKATPLPYQSQPDDKCDWYRLRHDEAMTPDAVVRLAEAAYEKYGFNDFKLKGGVLAGEEEAESIVALAKRFPQARVTLDPNGAWSLDEAIKIGKYLKGSLAYAEDPCGAEQGFSGREVMAEFRRATGLPTATNMIATDWRQMGHTLSLQSVDIPLADPHFWTMQGSVRVAQMCHEFGLTWGSHSNNHFDISLAMFTHVAAAAPGKITAIDTHWIWQEGNQRLTKEPFEIKGGMVQVPAKPGLGVELDMDRVMKAHELYQKHGLGARDDAMGMQYLIPNWTFDNKRPCMVR"]}}, {"location": "[148076:149216](+)", "type": "CDS", "qualifiers": {"locus_tag": ["ctg2_137"], "transl_table": ["11"], "translation": ["MKIVIAPDSYKESLSALDVATAIEQGFREIYADAEYVKLPVADGGEGTVEAMVAATQGCRIAVTVTGPLGEPVEAFYGLSGDRQCAFIEMAAASGLESVPPARRNPLLTTSWGTGELIRHALDAGVRQIIIGIGGSATNDGGAGMVQALGAKLLTKDNQQIAAGGRALESLARIDVSELDKRLAGCRIDVACDVTNPLTGPQGATAVFGPQKGATAEMIPCLDNALAHFADIIHRDLELDVLHLEGGGAAGGMGAGLYAFCGAKLRPGIEIVTDALHLADIVADADLVITGEGRIDSQTVHGKVPVGVARVAKRYNLPVIGIAGSLTADVGVVHQHGLDAVFSVIYSVCTLEQALENAAENVRMTARNVAAVLKMGRLL"]}}, {"location": "[149265:152019](-)", "type": "CDS", "qualifiers": {"locus_tag": ["ctg2_138"], "transl_table": ["11"], "translation": ["MTNYSLRARMMILILAPTVLIGLLLSIFFVAHRYNDLQRQLEDAGASIIEPLAVSSEYGMNLQNRESIGQLISVLHRRHSDIVRAISIYDSHNRLFVTSNFQLDPGELQLPKGEPFPRRLSVVRHGDLMILRTPIISESYSPDESPGSDAKMPDNMLGYVALEMDLKSVRLQQYKEIFISSVMMLFCIGIALIFGWRLMRDVTGPIRNMVNTVDRIRRGQLDSRVEGFMLGELDMLKNGINSMAMSLAAYHEEMQHNVDQATSDLRETLEQMEIQNVELDLAKKRAQEAARIKSEFLANMSHELRTPLNGVIGFTRLTLKTDLNTTQRDHLTTIERSANNLLAIINDVLDFSKLEAGKLILESIPFLLRTSLDEVVTLLAHSAHDKGLELTLNIKNDVPDNVIGDPLRLQQIITNLMGNAIKFTEHGNIDVLVEQRAISNSRVQIEVQIHDTGIGIPERDQSRLFQAFRQADASISRRHGGTGLGLVITQRLVKEMGGDISFHSQPNRGSTFWFHISLDLNPNAVPDSVPTQCLAGKKLAYIEANAAAAQCTMELLATTPLEVVYSPTMTALPDAHYDILLAGIPVSIRDLSQHRDKLERASKLADHLVLALPCHAQVSAETLRQDGIAACLLKPLTSTRLLPALTASCQTQPTVLPPRSDSKKLPMTVMAVDDNPANLKLIGALLEDLVQHVILCDSGQHAVERARETQQDLILMDIQMPEMDGIRACELIHQLPHQQQTPVIAVTAHALEGQREKLLSAGMNDYLAKPIEEDKLYSLLLRYQPGKTLPPQVAAEPVEPPVNHDITLDWQLALRQAAMKPDLAREMLQMLLAFMPEVRNKVEEQLVGEQPEGVLDLIHKLHGSCSYSGVPRLKKLCHTLESQLRAGTAAEEMEPEFLELLDEMDNVAREACKLLGI"]}}, {"location": "[152141:153485](+)", "type": "CDS", "qualifiers": {"locus_tag": ["ctg2_139"], "transl_table": ["11"], "translation": ["MAQFYSAKRRVTTRQIITVTVNDLDPFGQGVARHQGKALFISGLLPQEQADVVVVEDKKQYARAQVKRRLSDSPQRQAPRCPHFGICGGCQQQHASIELQQQSKRAALARLMKRDVDDIIAASPWGYRRRARLSLNYQPKSQQLQMGFRKANASEIVDVVRCPVLVPTLGALLPAVRECLSELKSVRQLGHVELVQADNGPLMVLRHTAALPAADKEKLERFSQSHGLSLYLAPQSEILEHIRGEAPWYTSDGLRLVFSPRDFIQVNDGVNQLMVRTALEWLDIQPQDRVLDLFCGMGNFTLPLAKRAAQVVGVEGVPALVAKGQENAALNGLHNVTFFHENLEEDVTRQAWAKHGFDKVLLDPARAGAAGVMLHIIKLAPRRVVYVSCNPATLARDSDVLLQAGYTIQRLAMLDMFPHTGHLESMVLFEHKNHSNRSEAASSEAGD"]}}, {"location": "[153582:155820](+)", "type": "CDS", "qualifiers": {"locus_tag": ["ctg2_140"], "transl_table": ["11"], "translation": ["MVAVRSAHLNKAGEFDPKKWIASLGISSQQSCERLAETWDYCREKTQGHPQADLLLWRGVEMVEILSMLSMDIDTLRAAMLFPLADGNVVSEEIMQESVGKSVVTLIHGVRDMAAIRQLKATHTDSVSSEQVDNIRRMLLAMVDDFRCVVIKIAERIAHLREVKDAPEDERVLAAKECTNIYAPLANRLGIGQLKWELEDYCFRYLHPAEYKRIAKLLHERRIDREHYIDEFVSHLRTEMKTEGVKAEVYGRPKHIYSIWRKMQKKHLAFDELFDVRAVRIVAERLQDCYAALGIVHTHYRHLPDEFDDYVANPKPNGYQSIHTVVLGPGGKTIEIQIRTRQMHEDAELGVAAHWKYKEGASAAASGGRGYEDRIAWLRKLIAWQEEMADSGEMLDEVRSQVFDDRVYVFTPKGDVVDLPSGSTPLDFAYHIHSDVGHRCIGAKIGGRIVPFTYQLQMGDQIEIITQKQPNPSRDWLNPNLGYVTTSRGRSKIHAWFRKQDRDKNILAGRQILDDELEHLGISLKDAEKHLLPRYNFNEQDELLAAIGGGDIRLNQMVNFLQAQFNKPSAAEQDAAALKQLQQKTHAPQNRSKDNGRVVVEGVGNLMHHIARCCQPIPGDEIVGFITQGRGISVHRADCDQLAELQSHAPERIVDAVWGESYSAGYSLVVRVQANDRSGLLRDITTILANEKVNVLGVASRSDTKQQMATIDMTIEIYNLQVLGRVLAKLNQVPDVIDARRLHGG"]}}, {"location": "[155888:156680](+)", "type": "CDS", "qualifiers": {"locus_tag": ["ctg2_141"], "transl_table": ["11"], "translation": ["MTQIERLLGIMRRLRDPENGCPWDKEQTFATIAPYTLEETYEVLDAIAREDFDDLRGELGDLLFQVVFYAQMAQEEGRFDFNDICAAISDKLERRHPHIFGEASAGSSSEVLARWEQIKSAERAEKSQHSALDDIPHSLPALMRAHKIQKRCSAVGFDWTSLGPVLDKVHEEIDEVMHEAQQAVVDEAKLEEEVGDLLFATVNLSRHLGVKAEVALQKANLKFERRFREVERIVAARGLEMTGVDLDTMELVWQEVKRQETDL"]}}, {"location": "[156907:158545](+)", "type": "CDS", "qualifiers": {"locus_tag": ["ctg2_142"], "transl_table": ["11"], "translation": ["MTTNYIFVTGGVVSSLGKGIAAASLAAILEARGLNVTMMKLDPYINVDPGTMSPIQHGEVFVTEDGAETDLDLGHYERFIRTKMTRRNNFTTGRIYSDVLRKERRGDYLGATVQVIPHITNAIKERVLAGGEGHDVVLVEIGGTVGDIESLPFLEAIRQLAVDIGRENALFMHLTLVPYMAAAGEVKTKPTQHSVKELLSIGIQPDILVCRSDRAIPANERAKIALFCNVPEKAVISMKDVDSIYKIPGLLKSQGLDDYICKRFSLNCPEANLAEWEQVIYEEANPAGEVTIGMVGKYIELPDAYKSVIEALKHGGLKNRVTVNIKLIDSQDVETRGVEILKNLDAILIPGGFGYRGVEGKIATARYARENNIPYLGICLGMQVALIEFARNVAGMENANSTEFVPDCKYPVVALITEWRDEDGNVEVRSDKSDLGGTMRLGAQQCQLAEDSLVRQLYGEPTITERHRHRYEVNNMLLKPIENAGLRIAGRSGDDQLVEIIEVPNHPWFVACQFHPEFTSTPRDGHPLFAGFVKAAGEYQKRQAK"]}}, {"location": "[158625:159924](+)", "type": "CDS", "qualifiers": {"locus_tag": ["ctg2_143"], "transl_table": ["11"], "translation": ["MSKIVKVIGREIIDSRGNPTVEAEVHLEGGFVGMAAAPSGASTGSREALELRDGDKSRFMGKGVLKAVGAVNGPIAQAILGKDAKDQAGIDKIMIDLDGTENKSNFGANAILAVSLANAKAAAASKGQPLYEHIAELNGTPGKYSMPVPMMNIINGGEHADNNVDIQEFMIQPVGAKSLKEAVRMGSEVFHNLAKVLKAKGMNTAVGDEGGYAPNLGSNAEALAVIAEAVKAAGYELGKDITLAMDCAASEFYKDGKYVLAGEGNKAFTSEEFTHFLEELTKQYPIVSIEDGLDESDWDGFAYQTKVLGDKIQLVGDDLFVTNTKILKEGIEKGIVNSILIKFNQIGSLTETLAAIKMAKDAGYTAVISHRSGETEDATIADLAVGTAAGQIKTGSMSRSDRVAKYNQLIRIEEALGEKAPYNGRKEIKGQA"]}}, {"location": "[159990:161100](-)", "type": "CDS", "qualifiers": {"locus_tag": ["ctg2_144"], "transl_table": ["11"], "translation": ["MNTLLITGATGFLGGAVLESILNKKNAPNLLLLVRADNSVAAVERVKENLRKFNISEERLTALTPGNILLGDLANPQPFLDDPRLNQVTHVLNCAAVASFGNNPLIWKVNVEGTLQFARRMAQVGGLERFLHVGTAMSCSPDPDSLVAESTAFRERAEHLVEYTHSKSTIERLMRQECPTLPLAIARPSIVVGHTHHGCQPSSSIFWVFSMGLMLQKFMCSMEDRIDVIPVDYCADALLMLLTSPLARGEVVHISAGEENSVRFADIDNAMASALEQAPVGDKYAQVSYETLVKMRRELKAIFGPCNERLMLKAMRLYGAFATLNVRFSNDKLLSMGMPKPPRFTDYIDRCVQTTRGLSIPQQMAVDFK"]}}, {"location": "[161560:162232](+)", "type": "CDS", "qualifiers": {"locus_tag": ["ctg2_145"], "transl_table": ["11"], "translation": ["MQYPINEMFQTLQGEGYFTGVPAIFIRLQGCPVGCAWCDTKHTWDKLADREVSLFSILAKTKESDKWGPASSEDLLAIIGRQGWTARHVVITGGEPCIHDLTPLTSLLEQNGFSCQIETSGTHEVRCTPHTWVTVSPKVNMRGGYDVLSQALQRADEIKHPVGRVRDIEALDELLATLADEKPRIIALQPISQKDDATRLCIETCIARNWRLSMQTHKYLNIA"]}}, {"location": "[162289:162652](-)", "type": "CDS", "qualifiers": {"locus_tag": ["ctg2_146"], "transl_table": ["11"], "translation": ["MSTTLFKDFTFEAAHHLPHVPEGHKCGRLHGHSFMVRLEITGEVDPHTGWIMDFAELKAAFKPIYDRLDHYYLNDIPGLSNPTSEVLAKWIWEQMKPRVPLLSAVMIKETCTAGCVYRGE"]}}, {"location": "[163133:164882](+)", "type": "CDS", "qualifiers": {"locus_tag": ["ctg2_147"], "transl_table": ["11"], "translation": ["MARLQAATTDFTPTQLAWVSGYFWGVLNQQPGAAVVAPAQAAEVPSITLISASQTGNARRVAEALRDDLQAAQLNVKLVNAGDYKFKQIASEKLLVVVTSTQGEGEPPEEAVALHKFLFSKKAPKLTDTAFAVFGLGDTSYEFFCQSGKDFDNKLAELGGERLLDRVDADVEYQAAAAEWRARVVEALKARAPAAVPSQLIASGSVNEIHTSPYTKEAPLTATLAVNQKITGRDSEKDVRHIEIDLGDSGLRYQPGDALGVWYQNDPALVKELVELLWLTGEEPVTVDGKTLPLAEALEWHFELTVNTGNIVENYATLTRSESLLPLVGDKAQLQHYAATTPIVDMVRFSPAQLDAQALVDLLRPLTPRLYSIASSQAEVESEVHVTVGVVRYDIEGRARAGGASSFLADRVEEDGEVRIFIEHNDNFRLPANPQTPVIMIGPGTGIAPFRAFMQQRAAEGAEGKNWLFFGNPHFTEDFLYQVEWQSYVKEGVLSRIDLAWSRDQQQKVYVQDKLREQGAELWRWINDGAHIYVCGDANRMAKDVEQTLLEVIAEYGAMDAEAADEFLSELRVERRYQRDVY"]}}, {"location": "[164881:166594](+)", "type": "CDS", "qualifiers": {"locus_tag": ["ctg2_148"], "transl_table": ["11"], "translation": ["MSEKHPGPLVVEGKLTDAERMKLESNYLRGTIAEDLNDGLTGGFKGDNFLLIRFHGMYQQDDRDIRAERAAQKLEPRHAMLLRCRLPGGVITTKQWQAIDKFAADNTIYGSIRLTNRQTFQFHGILKKNVKPVHQMLHSVGLDALATANDMNRNVLCTSNPYESQLHTEAYEWAKKISEHLLPRTRAYAEIWLDQKKVATTDEEPILGQTYLPRKFKTTVVIPPQNDIDLHANDMNFVAIAENGKLVGFNLLVGGGLSIEHGNKKTYARTASEFGYLPLEHTLAVAEAVVTTQRDWGNRTDRKNAKTKYTLERVGVETFKAEVERRAGIKFEPIRPYEFTGRGDRIGWVKGIDNNWHLTLFIENGRILDYPGRPLKTGLLKIAKIHKGEFRITANQNLIIASVPEDQKAKIEKLARDHGLMNAVTPQRENSMACVSFPTCPLAMAEAERFLPSFIDKVEAVMSKHGVGDEHIVTRVTGCPNGCGRAMLAEVGLVGKAPGRYNLHLGGNRSGTRIPRMYRENITESEILDSIDELVGRWAKEREAGEGFGDFTVRAGIIRPVLDPARDFWE"]}}, {"location": "[166691:167426](+)", "type": "CDS", "qualifiers": {"locus_tag": ["ctg2_149"], "transl_table": ["11"], "translation": ["MSVLDLNALNALPKVDRVLQLAETNSQLEKLSAEARVAWALENLPGEYVLSSSFGIQAAVSLHLVNQVRPDIPVILTDTGYLFPETYQFIDELTDKLNLNLKIYRAKESAAWQEARYGKLWEQGVEGIEKYNDINKVEPMNRALEELNAQTWFAGLRREQSGSRAHLPVLAIQRGVFKVLPIIDWDNRTVYQYLQKHGLKYHPLWDQGYLSVGDTHTTRKWEPGMAEEETRFFGLKRECGLHEG"]}}, {"location": "[167621:168701](+)", "type": "CDS", "qualifiers": {"locus_tag": ["ctg2_150"], "transl_table": ["11"], "translation": ["MFNYWGKSRRGEDDGGDDYHLLCWHSLDVAAVGYWMVQHNIHGINDYLNKLGLHHRIQAAQFFAWLLCWHDIGKFAHSFQQLYRHEELNAQDEYIKYYEAIPHATLGYWLWKDYLSECPELSPESPLSARKLKRVIALWMPLTTGHHGRPPSSVTELKNFRQQDKEAARDFLTRVKSLFPLIEIPEFWDDDNGIAFFKDLSWFISATIVLADWVGSSTRYFPRITKSMEVDEYWQQHALVKAKVAVTVFPPSSDVASFSGITALFPFIQQPTPLQQKTLELDIDKQGPQLFILEDVTGAGKTEAALILTHRLMATGKAQGLYFGLPTMATANAMFDRMSESWLALYRVPRASGDKPELE"]}}, {"location": "[168858:169011](-)", "type": "CDS", "qualifiers": {"locus_tag": ["ctg2_151"], "transl_table": ["11"], "translation": ["MMRFHFLIPLLLLLAVSARSIADSQVYIWQRVWQDGLDLGSEPSIGKTSV"]}}, {"location": "[169046:170102](-)", "type": "CDS", "qualifiers": {"locus_tag": ["ctg2_152"], "transl_table": ["11"], "translation": ["MFSALCRRLLPLALGAGFVFSAAPAFSAPGETANAQARHIATFYPGRMTGTPAEMLSADYLRQQFAQMGYQSDVRSFNIRYVYTDSNQRKNWHNATGSTVIAAHEGQSRQQIIIMAHLDTYAPQSDKDVENNLGGLTLQGIDDNAMGLGVMLELAEQLKNVPTRYGIRFVATSGEEEGRLGAQNLLKRMSDAEKKNTLLVINLDNLVVGDKLYFNSGRSTPASVRKLTRDRALAIARSHGIAAFTNPGMNRDFPKGTGCCNDASVFDSAGIPVLSVEATNWSLGKKDGYQQRSKSRSFPQGTSWHDVQLDNLQYIDKALPGRIEHRGRDVMKVMLPLVKELAKAEKRPASK"]}}, {"location": "[170339:171755](+)", "type": "CDS", "qualifiers": {"locus_tag": ["ctg2_153"], "transl_table": ["11"], "translation": ["VEYLPIFAEVKDRPVLVIGGGEIAARKITFLLRAEAKVHIVAETLIPELAEKVEREEIQWRATVFEEQQLDDVFLVIAATEDDELNQRVYVAANARYRLVNVVDNQALCSFVFPSIVDRSPLLVAISSSGKAPVLSRILREKIEALLPTNLGRLAETASYWRHHIKTHLKTTAERRRFWERVFTGRFASLILAGNKDEAEKALEDELLQPEKRPGEIILVGAGPGDAGLLTLRGLQALQQADVVFYDNLVTPEVRELVRRDAETICVGKSAAGVSVPQQEINRLLLEAAKAGKTVIRLKGGDPFIFGRGGEELQAAAEAGIPFQVVPGITAAAGATAYAGIPLTHRDYAQSVTFITGHFGAENSPLDWARLAQSGQTLAIYMGSLKAAEISAQLIANGRGGDTPVAVISRGTRADQQTKTGTLQQLENLAKDAPMPALLVVGEVVQLHQQLAWFQHTSSSDAFKASVVNLA"]}}, {"location": "[171764:172673](+)", "type": "CDS", "qualifiers": {"locus_tag": ["ctg2_154"], "transl_table": ["11"], "translation": ["MDQKRLTHLRQLEAESIHIIREVAAEFSNPVMMYSIGKDSSVMLHLARKAFYPGTLPFPLLHVDTGWKFREMYEFRDRTAKAYGCELLVHKNPEGVAMGINPFVHGSAKHTDIMKTEGLKQALNKYGFDAAFGGARRDEEKSRAKERIYSFRDRFHRWDPKNQRPELWHNYNGQINKGESIRVFPLSNWTELDIWQYIYLENIEIVPLYLAAERPVLERDGMLMMIDDDRINLQPGEMIKKQMVRFRTLGCWPLTGAVESNAQTLPEIIEEMLVSTTSERQGRVIDRDQAGSMELKKRQGYF"]}}, {"location": "[172682:174110](+)", "type": "CDS", "qualifiers": {"locus_tag": ["ctg2_155"], "transl_table": ["11"], "translation": ["MNTTIAQQIANEGGVEAYLHAQQHKSLLRFLTCGSVDDGKSTLIGRLLHDTRQIYEDQLSSLHNDSKRHGTQGEKLDLALLVDGLQAEREQGITIDVAYRYFSTEKRKFIIADTPGHEQYTRNMATGASTCDLAILLIDARKGVLDQTRRHSFISTLLGIKHLVVAVNKMDLVDFSEETFNTIREAYLTFAEQLPGDLDIRFVPLSALEGDNVASQSDKMPWYSGPTLLEVLETVEIQRVVESQPLRFPVQYVNRPNLDFRGFSGTVAAGSVSVGQRLKVLPSGVESTVARIVTFDGDLPEAAAGEAITLVLKDEIDISRGDLLVDATVSLPAVQSASVDVVWMAEQALTPGQSYDIKIAGKKTRARVDGVRYQVDINNLTQREVESLPLNGIGLVDLTFDEPLVLDKYQDNPVTGGLIFIDRLTNVTVGAGMVREPNEQAQAGASQYSAFELELNQLIRKHFPHWDARDLLGGK"]}}, {"location": "[174109:174715](+)", "type": "CDS", "qualifiers": {"locus_tag": ["ctg2_156"], "transl_table": ["11"], "translation": ["MARHDENVVWHAHPVTQAQREQHHGHRGVVLWFTGLSGSGKSTVAGALEEALHRLGVSTYLLDGDNVRHGLCSDLGFSDDDRKENIRRVGEVAKLMVDAGLVVLTAFISPHRAERQMVRERLGEGRFIEVFVDTPLAICEARDPKGLYKKARAGELRNFTGIDSVYESPERAEIHLDGEQLVTNLVHQLLDLLRQSDIIRS"]}}, {"location": "[174768:175095](+)", "type": "CDS", "qualifiers": {"locus_tag": ["ctg2_157"], "transl_table": ["11"], "translation": ["MRNTQNISIIRSEPPPAVSDETTWSLSGAAVGFISWLLALGIPFLIYGSNTLFVLLYTWPFFLALMPVAVVVGIALHSLMDGKLQYSVCATILTVGLMFGLLFLWLLG"]}}, {"location": "[175235:175553](+)", "type": "CDS", "qualifiers": {"locus_tag": ["ctg2_158"], "transl_table": ["11"], "translation": ["MGKLTLLLLALLVWLQYSLWFGKNGLHDYSRVNDDVSAQQATNAKLKARNDQLFAEIDDLNGGQEAIEERARNELSMTRPGETFYRLVPDASKRNQAAGQQQNNR"]}}, {"location": "[175572:176283](+)", "type": "CDS", "qualifiers": {"locus_tag": ["ctg2_159"], "transl_table": ["11"], "translation": ["MAATFPGVCAVVPAAGFGRRMQTECPKQYLSIGNKTILEHAVAALLANPLIQRVVIAVSPGDVRFSQLPLANHSQITVVDGGTERADSVLAGLKVLGEADWVLVHDAARPCLHQDDLSRLLQLCQTSRTGGILAAPVRDTMKRAEPGRAAIAHTVERNDLWHALTPQFFPRELLVDCLTRALNEGAIITDEASALEYCGFHPELVAGRADNIKVTRPEDLALAEFYLTRSRHQEKA"]}}, {"location": "[176282:176762](+)", "type": "CDS", "qualifiers": {"locus_tag": ["ctg2_160"], "transl_table": ["11"], "translation": ["MRIGHGFDVHAFGGEGPIIIGGVRVPYEKGLLAHSDGDVALHALTDALLGAAALGDIGKLFPDTDPAFKGADSRELLREAWRRIQAKGYTLGNVDVTIIAQAPKMLPHIPQMRIFIAEDLGCHMDDVNVKATTTEKLGFTGRGEGIACEAVALLRKAEK"]}}, {"location": "[176758:177808](+)", "type": "CDS", "qualifiers": {"locus_tag": ["ctg2_161"], "transl_table": ["11"], "translation": ["MIAFDELTYLHGKPLSQGLLKANPEDFVVVEDLGFAPDGEGEHVLVRILKNGCNTRFVADALAKFLKIHAREVSFAGQKDKHAVTEQWLCGRVPGKEMPDLSKFQLEGCQVLEYARHKRKLRLGALKGNQFTLVLREISDRDDVETRLQAIAEHGVPNYFGAQRFGIGGSNLLGALRWAESGAPVRDRNKRSFWLSAARSALFNQQVGIRLKKPEFNQVVDGDALQLAGRGSWFVAASEELMELQARVDNRELMITAALVGSGDWGSQRDALAAEQAAVVEETQLQALLVREKVEAARRAMLLYPQQMSWNWWDDVTVELRFWLPAGSFATSVVRELINTTGDYANIAE"]}}, {"location": "[177788:178550](+)", "type": "CDS", "qualifiers": {"locus_tag": ["ctg2_162"], "transl_table": ["11"], "translation": ["MRILLSNDDGIHAPGIQTLAKALREFAEVQIVAPDRNRSGASNSLTLESSLRTFTFDNGDIAVQMGTPTDCVYLGVNALMRPRPDIVVSGINAGPNLGDDVIYSGTVAAAMEGRHLGFPALAVSLNGYQHYDTAAAVTCSILRALGREPLRTGRILNINVPDLPLEQIKGIRVTRCGSRHPSDQVIPQKDPRGNTLYWIGPPGEKYDAGPDTDFAAVDEGYVSVTPLHVDLTAHGAHEVVSGWLDRVGVDTQW"]}}, {"location": "[178543:179170](+)", "type": "CDS", "qualifiers": {"locus_tag": ["ctg2_163"], "transl_table": ["11"], "translation": ["MVSKRVESLLNQLRTQGIIDERVLNAIAMVPREKFVDEAFEHKAWENTALPIGQGQTISQPYMVARMTELLTLTPESRVLEIGTGSGYQTAILAHLVHHVCSVERIKSLQWHARRRLKQLDLHNVSTRHGDGWQGWQARAPFDAIIVTAAPPEIPAALLAQLDDGGVLVLPVGEEHQFLKRIRRRGNEFVIDTVEAVRFVPLVKGELA"]}}, {"location": "[179292:180414](+)", "type": "CDS", "qualifiers": {"locus_tag": ["ctg2_164"], "transl_table": ["11"], "translation": ["MSAGSPNFTLSRIAALSLVSLWLAGCSSSNNPPAPVSSAGGTSSSSTNSGMLITPPSNNVPQARPVQTQPVQTQPAQVQPMAQEPVQTVNGKIVYNRKYGDIPKGSYTGGSTYTVKRGDTLFYIAWVTGNDFRDLAQRNNIPAPYGLNVGQTLQVGNASGQPITGDNPVAQASVKASSGGMLTANSAQKSTAVVASQPTITYSESSGEQSANKMLPNNKPATTTTTVAPVTAPAVSTTQSTASSTSTSSPISSWRWPTDGKVIENFSGAEGGNKGIDIAGSKGQAIVATADGRVVYAGNALRGYGNLIIIKHNDDYLSAYAHNDTMLVKEQQDIKAGQKIATMGSTGTSSTRLHFEIRYKGKSVNPLQYLPQR"]}}, {"location": "[180573:181566](+)", "type": "CDS", "qualifiers": {"locus_tag": ["ctg2_165"], "transl_table": ["11"], "translation": ["MSQNTLKVHDLNEDAEFDENGVEVFDEKALVEEEPSDSDLAEEELLSQGATQRVLDATQLYLGEIGYSPLLTAEEEVYFARRALRGDVASRRRMIESNLRLVVKIARRYGNRGLALLDLIEEGNLGLIRAVEKFDPERGFRFSTYATWWIRQTIERAIMNQTRTIRLPIHIVKELNVYLRTARELSHKLDHEPSAEEIAEQLDKPVDDVSRMLRLNERITSVDTPLGGDSEKALLDILADEKDNGPEDTTQDDDMKQSIVKWLFELNAKQREVLARRFGLLGYEAATLEDVGREIGLTRERVRQIQVEGLRRLREILQSQGLNIEALFRE"]}}, {"location": "[181631:182009](-)", "type": "CDS", "qualifiers": {"locus_tag": ["ctg2_166"], "transl_table": ["11"], "translation": ["MNRYIAEVIAAHVAIENWLNQGDGSADALMRRFSPDFTMIPINGMRMDHQAVSAFFHGARASRPGLKIVVDSAAILAEWRDGAAVSYRETHALPGKAETARWSTVLFRLQEEKIIWRHLHETAIA"]}}, {"location": "[182005:183220](-)", "type": "CDS", "qualifiers": {"locus_tag": ["ctg2_167"], "transl_table": ["11"], "translation": ["MTYRSKVATVFLLGFFLDLINMFIASVAFPAMSRTLHASVGELAWVSNGYIAGLTLVLPFSAWLSQQFGTRRVFLLSLSIFSFGALAAGMADSLTSLVMWRALQGMGGGLLIPLGQSLTWQQFRPHERAKLSAAVMLVGLLAPACSPAIGGVLVQSLSWRWVFFASLPIALLTFGLAALWIKDERRVARPGGLLRLSLLRDPLLRFSMLVYLCVPGTFIGINVVGMFYLQSVTGMSPSAIGALMLPWSLASFVAIATTGRYFNRLGPRPLIAVGCLLQAVGIVTLAGVNAHTASSMLIAAFIFMGAGGSLCSSTAQSSAFLNVANGDMPDASALWNLNRQLSFLMGSALLAALLSAFLLYWPTPQAWRGVFIAAAALTLAPLLGCLTFDNRAIIMRLHGKMENK"]}}, {"location": "[183327:184215](+)", "type": "CDS", "qualifiers": {"locus_tag": ["ctg2_168"], "transl_table": ["11"], "translation": ["MLNLQRMNMFVAVVDSGSFTAAATALGQTKAVVSFNIRQLESELGVTLLLRSTRRLTLTEAGSLFYHRGVVLLKAAENLQDDVRGSHVGLSGELRITTTPEYGAQVIIPALAEFSQRHPALRVRHVSSSHHADLISERFDVAIRLGTLADSRYRAALISRFAIVPVAAPSWLAQHPVKTLEELAHAAWIIHERLTAPLRWPLTGPDEESIAFEIKQAPRLSADSASALMAFALAGSGIALLPEWLVAAALADSALVKVMPAFSFPRQGVYAVYPDAQHVPVRVRAFIDFLRERLG"]}}, {"location": "[184211:184628](-)", "type": "CDS", "qualifiers": {"locus_tag": ["ctg2_169"], "transl_table": ["11"], "translation": ["MELKNEAFHLLRQLFQQHTARWQLELPDLTKPQYAVMRSIAEHPGIEQVTLTEAAVSTKATLAEMLSRMESRGLVRREHDPADKRRRFVYLTAEGEALLASSMPLGNAVDEEFLGRLNDEERQQFSQIIHKLVAREPN"]}}, {"location": "[184797:185391](+)", "type": "CDS", "qualifiers": {"locus_tag": ["ctg2_170"], "transl_table": ["11"], "translation": ["MKLILGMTGATGAPLGVALLKALREMPEVETHLVMSKWAKTTIELETPYSAREVAALADFSHSPADQAAVISSGSFRTDGMIVIPCSMKTLAGIRAGYAEGLVGRAADVVLKEGRKLVLVPREMPLSTIHLENMLALSRMGVAMVPPMPAYYNHPKTIEDVTDHVVTRVLDQFGLEYHKARRWSGLRAVENVSQENE"]}}, {"location": "[185390:186818](+)", "type": "CDS", "qualifiers": {"locus_tag": ["ctg2_171"], "transl_table": ["11"], "translation": ["MAFDDLRSFLQALDDQGQLLKISEEVNAEPDLAAAANATGRIGDGAPALWFDNIRGFTDARVAMNTIGSWQNHAISLGLPPNTPVKNQIDEFIRRWDKFPVTPERRANPAWAENTVDGEAINLFDILPLFRLNDGDGGFYLDKACVVSRDPLDPDNFGKQNVGIYRMEVKGKRKLGLQPVPMHDIALHLHKAEERGEDLPIAITLGNDPIITLMGATPLKYDQSEYEMAGALRESPYPIATAPLTGFDVPWGSEVILEGVIESRKREIEGPFGEFTGHYSGGRNMTVVRIDKVSYRSNPIFESLYLGMPWTEIDYLMGPATCVPLYQQLKAEFPEVQAVNAMYTHGLLAIISTKKRYGGFARAVGLRAMTTPHGLGYVKMVIMVDEDVDPFNLPQVMWALSSKVNPAGDLVQLPNMSVLELDPGSSPAGITDKLIIDATTPVAPDLRGHYSQPVQDLPETKAWAEKLTAMLANRK"]}}, {"location": "[186828:187065](+)", "type": "CDS", "qualifiers": {"locus_tag": ["ctg2_172"], "transl_table": ["11"], "translation": ["MICPRCADKHIEVLATSPVKDVWMVFQCQHCFYTWRNTEPLRRTSREHYPEAFRMTQKDIDDAPMVPHIPPLLAEDKR"]}}, {"location": "[187402:187555](+)", "type": "CDS", "qualifiers": {"locus_tag": ["ctg2_173"], "transl_table": ["11"], "translation": ["MLTKYALVAIVVLCITVLGFTLLVRSSLCELSIKERSMEFKAVLAYESKK"]}}, {"location": "[187675:190237](-)", "type": "CDS", "qualifiers": {"locus_tag": ["ctg2_174"], "transl_table": ["11"], "translation": ["MSTLENLDAHTPMMQQYLKLKAQHPEILLFYRMGDFYELFYDDAKRASQLLDISLTKRGASAGEPIPMAGIPHHAVENYLAKLVNQGESVAICEQIGDPATTKGPVERKVVRIVTPGTISDEALLQERQDNLLAAIWQDSKGFGYATLDISSGRFRLSEPADRETMAAELQRTNPAELLYAEDFAESSLIEGRRGLRRRPLWEFEIDTARQQLNLQFGTRDLVGFGVENAPRGLCAAGCLLQYVKDTQRTSLPHIRSITMERQQDSIIMDAATRRNLEITQNLAGGFDNTLASVLDCTVTPMGSRMLKRWLHMPARDTAVLVERQQTIGALQEHYTELQPVLRQVGDLERILARLALRTARPRDLARMRHAFQQLPALRAMLGDVDCAPVQRLREKMGEFSELRELLERAIIDAPPVLVRDGGVIAPGYNAELDEWRGLADGATDYLDRLEVRERERLGLDTLKVGYNAVHGYYIQISRGQSQHAPIHYVRRQTLKNAERYIIPELKEYEDKVLTSKGKALALEKQLYDELFDMLLPHLGDLQQSASALAELDVLVNLAERAETLNYCCPTFSDKPGIRISEGRHPVVEQVLKEPFIANPLHLAPQRRMLIITGPNMGGKSTYMRQTALIALLAYIGSYVPAEKVDIGPIDRIFTRVGAADDLASGRSTFMVEMTETANILHNATEHSLVLMDEIGRGTSTYDGLSLAWACAENLANKIKALTLFATHYFELTQLPEKMEGVANVHLDALEHGDTIAFMHSVQDGAASKSYGLAVAALAGVPKEVIKRARQKLRELESIAPSAAATQVDGTQMSLLSAPEETSPAVEALENLDPDSLTPRQALEWIYRLKSLV"]}}, {"location": "[190954:191494](+)", "type": "CDS", "qualifiers": {"locus_tag": ["ctg2_175"], "transl_table": ["11"], "translation": ["MKLNKVAMAVALTAALGSMSALADTTNGQIELQGELVNTACGLAPSSSPVTVDFGQVPVSLLQGGGQATETKNIELQYCDTTIASSAVVSYTPTSVNPNDPTLAAFTSGTASGAGIGLKDSASQTVTWGAQTTPVTLVDGTNTIPFVAFLKAEAAASGSTTTVTAGAFQSTINFTIDYQ"]}}, {"location": "[191573:192128](+)", "type": "CDS", "qualifiers": {"locus_tag": ["ctg2_176"], "transl_table": ["11"], "translation": ["MVKDTEKKRLMALFVSVLLFSGHASSTNFTPGQLALSGELVAAACDIDPSSRELWVDFGNISARDINMDQEGKLVRPFLVRLVGCASYGSENQSTPGAYATITFTGNASSQDPTVLIPDGEGKGFGIQIRDRRGEVLTFGEPSSGYLLSDENNTLKFTASLVPVQQHIKAGDFYAVTRFYMDYN"]}}, {"location": "[192203:194672](+)", "type": "CDS", "qualifiers": {"locus_tag": ["ctg2_177"], "transl_table": ["11"], "translation": ["MSAELKIKIILSQMLFFCCASMACASTDVEFNTDVLDAADRDNIDLTRFATDNYVPPGEYLLDIKINGQAVGQQKVRYLASKDQKHTQACINGEILARLALKEEAQKKVAQPFADCYDLLSLPGAKLSNYAGVLDITVPQAWMKYNDPNWTPPERWDQGIGGFLLDYSLTGQYTRQLDMHEDYTTLSGYGQTGFNLGGWRLRGEYQTSYYSATHQFDFDMNQIYAYRPLPMMAAKLTAGEIYLDSQVFDTVRFTGLNLASDERQLPPNLQGYAPEIRGLAKTNAKVTVKQSGRIIYETTVPAGPFNIQDLRSSVRGTLDVQVEEQDGSISTFQVNTANIPYLTRPGYVRYNVAVGAPSRYNHKIQGPGFASGDFSWGITNAWSLYGGLQSAGAEYTAVSAGIGRDLSVLGALSLDATESYSQQSNQKRLKGTSFKLSYAKTFDEYNSSITFAGYRFSQEDFRSFSQYLNERYEGYDSLGREKEVYTITGNKTFWADEPGKATTVFLTYTHQNYWNRSSQDRYGISLGRSFNVGNIRGITTNISAYRSDYEGRKDDSIAFSLSIPVGDSKWSGLDVQTNNGKTSPMLSYTDSSDYNNLWRLRAGASQSGYANVDGYYQRRSQYAEINSNASYQQDHYVSLSSTLRGGFTATRHGAAIHNSGATLNTARVMVNTNGIGDVPLNDGKSRTNNFGIAVIPDIVSYNSFDTRVDVDAMSESIEPAKAISTATLTEGAIGYQTFGMAKGEKMMGIIRLADGTYPPFGAEVINGDGVSVSMIMEGGQGWLAGVNPQELLSVVWSGKKQCQIAIPPTIVRRSTAALLPCK"]}}, {"location": "[194697:195441](+)", "type": "CDS", "qualifiers": {"locus_tag": ["ctg2_178"], "transl_table": ["11"], "translation": ["MSITSNKFCWMGVVMLAAVGGTAQAGVSLDRTRLIITGKDSSASANLTNTSPDIPFLAQSWVEDSKGNKITSPLVVLPPLQRINGGQKGVARVTKTDGINQLPQDRESLFYLSVREIPPKPDKANVLQLAMQSRIKLFYRPTAIIPKSKSEIWQDQVVFQKSGNKMTAQNPTPYYITIISLSRVKGEKITKFPGIMIAPKSSMEFSVTDGGVRDFAMMYVNDYGGHPELKYRCEGNTCKALPPSQQG"]}}, {"location": "[195459:196089](+)", "type": "CDS", "qualifiers": {"locus_tag": ["ctg2_179"], "transl_table": ["11"], "translation": ["MKTRLSLLALFVFGISMPALADADIPLQPQHYNRDHQGEDGGNVIFNGSVYASPCVLAPQSRLQIIEMGEISARRFHQAGDRSQPVLVRVELRDCLKGASQARDSIASRTTGSSKHLYTTGEQAVQLTFIGESDEHNRQLLRLTGSISGAGIRLLDVKERALDINQTQPPFIVKTGDSSLTFIAVLESTGRNVTAGNFSGLLRLKMEYL"]}}, {"location": "[196088:197141](+)", "type": "CDS", "qualifiers": {"locus_tag": ["ctg2_180"], "transl_table": ["11"], "translation": ["MTTMVIGRKSCVTLLLCGGLLSLDASAAIEGEITPVGGPKMYNIDVVNQDITNNSIGATIPYEFSLGGQYSGIASCTIPMENQAIYYSATASLMQQGSAPGYLKLNDYMDVKIEIYIRGQRMDYFAVPFYNESNNAFQNKCVPPTTQFNNFESGAKGRVTFMITKPIVNGVNLLGTEIAKLYGRLGNYSSGMGSTPMSIVSINSGVITVPDKCIVNSGTPIVVDFDTIPSSGSLLNGNNYSRSVPIQVKCEGGSFANGNLNIRLGIQQANTASFNSDYLGTTGAVDRSNLGIILKDSGGSLVAANRFYDVPGFNNNQGTWNLTAAPIANAGTNVLEGDFQASATVVAEFQ"]}}, {"location": "[197150:197699](+)", "type": "CDS", "qualifiers": {"locus_tag": ["ctg2_181"], "transl_table": ["11"], "translation": ["MRQLIASMVLLGLLSAATPAYASGELIGGDLTFKGTVAAHGCSIVPSSKNIAVDFGQISTRTLYAESKSQPKAFVIELKDCSTDVFNSVTVTFSGTENANMSDRLAITPVAPNSASGIGIGFEESNGTAISLNTPTTAVAISDATMQLNFKAFVEGEPDALSNKTLQTGAFQATAYYTLNYQ"]}}, {"location": "[197721:198393](+)", "type": "CDS", "qualifiers": {"locus_tag": ["ctg2_182"], "transl_table": ["11"], "translation": ["MSRRFFLYDKNIFFSEGVRSLVDDLAAHDGDCAFSRLDQFSQLINTLRLPKQKEELRWVLCDVDSLPDERFNALYTIKEYYCRENQQLVILLGENNISLFFALHSLLPEASWLLKNESLENFFKFIEGADSMVAKKIFYSRSLINYTRQKWLARDFNNSISSDDWWLMEEIFKGKSLSQISSEQKIDVRRLSRCKRGLMKKLNAKNNVELFNIFKCIVATPCV"]}}, {"location": "[198497:198704](+)", "type": "CDS", "qualifiers": {"locus_tag": ["ctg2_183"], "transl_table": ["11"], "translation": ["MQKLSMIEASTIIGGCCKETCTSSYETVVVGGVSTCKQVTTCTDKHGSTVSMKDAPDSMCVVPNSARY"]}}, {"location": "[198774:199443](+)", "type": "CDS", "qualifiers": {"locus_tag": ["ctg2_184"], "transl_table": ["11"], "translation": ["MKIKPITAVGYTFLVALISSLITVLCYHIFVFNTFSLDSSQPSALRKIDSATVASSPIKNEKSIIEVMSYGCHYCASNEEEIEKFAATLPADSTFEVIHITGENNGLAVFAPVFATLEVMGIERQTRDQAFNAVMTRGINLADEETLNGWLKKNSIDVDKYHQLRQSQAVAERLEYMAKITELYDINATPLFIVNKKYVVAKDRQFPEFADYLRQLLTQDKE"]}}, {"location": "[199445:200396](+)", "type": "CDS", "qualifiers": {"locus_tag": ["ctg2_185"], "transl_table": ["11"], "translation": ["VARFLIVWSVFSVRKWSAQLSWRYRPFTGYGQKAVRRVMRFTPMPLLLLAVRALCRLRLLGRQYRGRSAVATQNYRCLTGVEGRIDAGWIAMRRQLLEIGATWGQHPATLAQMQACTRELDAVVAPLAAQKTPVVLAPLHCVSDILAAMVGAGVTPGKASVVVSSSAESYTVASRKMGGVALSYCSIHQDNTSLASELMALMTNVSAGRENMIIFPDIPADYTVQTPEAQSGKISCRLFGRPAKLHSGVQRFSRIVSAKVVFYHLYYQHGIKIKIYSPLSPKEVAAKLPTMIENTLRDYPQDWLLWHSHSLYFINH"]}}, {"location": "[200405:202517](+)", "type": "CDS", "qualifiers": {"locus_tag": ["ctg2_186"], "transl_table": ["11"], "translation": ["MKKIIPDMVFQEETNECGLSCIAMLAQTQNIPCSLPALREIFPASDHGTSLSDLSVILQQIGIATAPVLFDHAELHALPFPSILHYGASHYVLLAWRKGDYVCVMNPAIGQQWLPFSALKKEISGYALILEESPGAIAGPDPVIAGAQQEMPRAMSLKETAAVPGIYKLMLLTFLVSLTLFLMPTMVSRAINQAFSDVQNTQFPYLWFILAFVVSTLLALGVRVISERFIRRFVLLKSDIGFSRLLNNPLRFFEKRAPGDVFSRFIAWQGGMLQKIELDNGLRSDWIICVIAIGIMFWISPVLALISAVGIVAMGLISVWAIFRDRWYTQQLQLKSATLNDFFMETLQGVLTIKTAGLETQRKAQFARLSHDLFTCLQRQKVYQQVKEGLYQLTGSLEMVVFMLVVLPLVHAKLISLGDFFAYSFLRQIFTSYVTRIFYAVIRKSQLHVIDTRAQGLFTRHEPAASQFAPLSGEAVPRLTFEQVSFHYNPQRPVLNAVDLILEPGDRLAIVGDSGAGKSTLLRLMAGLFSAQHGRILLDNDEVSAQQLASQVWLQSQEDILFNASVLQNITLFDPWYSDSDRGRVEALVEKMALGPVVQALPGGMEALIRESHSALSLGQRQRLMLARALYSTRPILLFDEPTANLDDETAETAILALCQHCREQGKTLIVVTHSEQILHHFTRVYRLKEGKLRDITQGEVDQ"]}}, {"location": "[202513:203674](+)", "type": "CDS", "qualifiers": {"locus_tag": ["ctg2_187"], "transl_table": ["11"], "translation": ["MKRAFLRRRKTWLFALVAMLAIVAAVYYQRSFPAQAESIDTVTLDRGDIEKVVLASGIIKPAVQVSVGAQVSGQLRKLYVRQGERVRKGQLLAEIDPTLQLSDLRNATAQLASARAQKQASEATLVQYRKALAREQAMSRDGSGVSSDLEQAQAQYAAQVQQIAVNEAQIVQAEMSVQTANANLGYTRILAPMDGEVLGIVTREGQTIVSSQIAPTILVLADLDKVQVQTRISEADIQKIHPGQPLWFYVIADPQTRYEGELGYVQPAPQEALEEQNAGASAGNQQSSAIYYNGTFEVDNRQRLLKTSMTAQVFIRIAQVKDALRVPVAALGRSLGDERYLVVVQKENGSEERTIRIGINDRQYAQVLEGLQPGERVVIPQDAGSV"]}}, {"location": "[203673:205617](+)", "type": "CDS", "qualifiers": {"locus_tag": ["ctg2_188"], "transl_table": ["11"], "translation": ["MAEPLILLNNVTRHFVAGTQLIPVLKSISLTIMPGEMVAIMGASGSGKSTLMNIIGCLDKPSSGEVYINGIAAHQADSAALAELRSRWLGFIFQRYHLMPYLTAEENIAIPALYTAMPAAERQARITLLAEKLGIDARLAHKPAQLSGGQQQRVSVCRALINGAQIILADEPTGALDSVSGRALMDVLHQLNADGHTVIIVTHDREVAQQAQRIVEISDGQVVADSTHGTRDNRGIPRLPAVQDNGRASLSRSIGESVRMAWRSLLGHRMRAFLSMLGIIIGISSVVSSMAVGEGARQSIMNEIGKLGNTTLEIRPGTGWGSKRPDMERALSLDDIASLGKQSWVLGVSPIVSSMTTAVRQGFDSSIILSGVSADYFSLQGIRFLHGNGFTHRDVDDREPVLVLDETSKETLFPGNEDPLGKIVQIAGAPWRVIGIASKPGPKVVSGFMSAWIPYTSLLQRISGDKPLEALTLRFQETLSPQDAARRAERHLIREHGKKDFFVQTDEQLANALQKTSDSMSLLITAIAAISLLVGGVGVMNIMLVSVTERTHEIGIRLSVGARPSDIMHQFLIEAVMICALGGLTGVLGSWAAGNLFALLTQEFSMVFTWLPVAMACGFSALIGLTFGYFPARRAARLNPTEALARE"]}}, {"location": "[205613:207011](+)", "type": "CDS", "qualifiers": {"locus_tag": ["ctg2_189"], "transl_table": ["11"], "translation": ["MRPLTLLPLIVLLTGCGNLTRSDYQRPLLSVPENWQRTEGGSIARSQEKAQRWWDRFGDERLSRVVGQVLESNNDLAAAALTLKQARISAGLTRTNISPDASLNGSGSNSKPLNSGGSQESYSASLSLSYELDLWGKLARIREQSEWEAIASEQDYRATILSTIDTTAQLYWNIALLNQQMTYQAASLDIARQTLAQIESWQRAGKVGLLDVLQARQTVISRQNQLLSLKQQRAISRNALALLLNRPPAQHTDESSALDVRQHIAIANATPLAALASRPDLQAAESRLRAALAGSDAARLSFYPTLSLQGTLSAGSQLFHQWFNDPLRTVGSSVSAPFIQWNTVQLTVEQASVKVQQEAVNFRRTAYTALSEVDNAMEKRLNADEQRDRLLQTLQLGEQRLALTGSRYRSGAVDYQTLLNAQDALLDVQNSLAQNQYDYLYATLQLWLAQGGINPQQRTSQNESQ"]}}, {"location": "[206997:208251](+)", "type": "CDS", "qualifiers": {"locus_tag": ["ctg2_190"], "transl_table": ["11"], "translation": ["MSHSNSPYRVVITGYGAVTPLGDSAAESWQAIMDYRRGYRYVDLSANGIHTHFIGQVANEPSLKGVPAAIRRRLPRHARLALAAAREAVAMAFAGEAPTAFYDPLMCGAIIGSGWAGLDESYLAVPEFEKTGVSSPFSCFFSMPNVSTAACSQLWNLRGYQNTPVAACATGTIAVGEAYDAIRFGRASMLLAGAGESLNSVCAIWNIDVLGALSRETESPERASCPFSLQRSGFVLSEGGAVLCLEERESALARGATILAEVTGYANFSDAVDFTSPAEDCVAREQTIRWALRGADLQPADLDYINAHGTSTPLNDLNETQSLKKALGDEAYRIPISSTKAYSGHLIAAAGSFETIVCLQAMAAGILPATAHLTQPDPQCDLDYIAEGHRQGEIHRALNLSFGFGGANAALVLEKHA"]}}, {"location": "[208247:209042](+)", "type": "CDS", "qualifiers": {"locus_tag": ["ctg2_191"], "transl_table": ["11"], "translation": ["VTLLHYTLADAQQWAAFSGDENPIHFDLAAARQMGAGQLSVHGMRALLDVKRDAHSRLYRPERYVKCQVRLRRPIWCDTDWLLTPGLAKNRLLSATSVSNPQNGELCLSCQMTTAAEPESLVGKQPCTIAPKTLRELQSCFNAAWPGLAQWQFLDALLFRQLIGDPALLRQESIASLLGPGETSLQQIFTRYPVLQTHQEVVFDARLAGKATPIWPESLALWLLPSLVVGQAEQGALVRIAAAAQLDDLIITNVVTLKVGPVHN"]}}, {"location": "[209058:209310](+)", "type": "CDS", "qualifiers": {"locus_tag": ["ctg2_192"], "transl_table": ["11"], "translation": ["MTAYDEVLQKVCEMICDAKDLEPDEIDENTPLVRLKLDSLDYVELMVLAKREFNITLEADWFIHNPGITLGELCQHISKESGN"]}}, {"location": "[209311:210043](+)", "type": "CDS", "qualifiers": {"locus_tag": ["ctg2_193"], "transl_table": ["11"], "translation": ["MAQQWILVTGGSRGIGRALVTGLAQSRNVVFTGRDEAAINATQAASENSAHRVQGYVCDGNDASRVEQLAQALLAERGAPEAIIHNAGIARDGLHIHQDAALWREVLETNVISMMNWNRVLLPAMLTQRRGSIVMMSSVSALKGNVGQTAYAASKAAMSGIARSLALEVGRFGIRVNCLAPGLIRTEMLEEIPAQKLKEMRQSIPLRRLGETDDVLQAVAFLIGEGSQYMTGQTLVLDGGLSA"]}}, {"location": "[210068:211265](-)", "type": "CDS", "qualifiers": {"locus_tag": ["ctg2_194"], "transl_table": ["11"], "translation": ["MTIHLLPTLASIANIIDMINPRLNLHHVRTAFIASHLANLVGFSAAQRRKTILAALIHDVGGLNEKSRLEPLNYIDNEHNNHALIGSELLNRIPLFRPLNRIVRYHHTRWRNGLGHYIEGERVPEESHLLFFADRLDVLYCEYRTDHSAFLSNKLVDIVAAGANLLYKQEYIQAFRTLSADGHFWSVMASTDYRDYINAISGVHNDTLSLHNLRDIAELVSFIIDQFSQQTPWHSAAVGHIAGYLATKIEMSATQALKVEIGGLLHNISCLDHSPPSKRVGASDNARHTLYPIEGIDDISEWMAIQNGPALLQLHEEILKPEAVLIAVSRRVVHALNGPKAEEKSLAQLIKNNPGEEIPPFMLSLIAQYSPQIIQVYRATAGEIQALMNRIAQLTHSL"]}}, {"location": "[211299:211788](-)", "type": "CDS", "qualifiers": {"locus_tag": ["ctg2_195"], "transl_table": ["11"], "translation": ["MRKYALIVLSCTLALALASILYICFNSHDAFSCKSRYDLTEDINENILRSQGLLSAELSNDRLLINLEGLISSNGDKYVVSRTIAITLKKATATGHLFYISDTQITRHSGDNTPENIAQKILFGNQTNDRIIYINRVNDDTILFGNQTFPQYGCQRQKIIID"]}}, {"location": "[211780:212521](-)", "type": "CDS", "qualifiers": {"locus_tag": ["ctg2_196"], "transl_table": ["11"], "translation": ["MRFDIEGFITFDTEEASLVNLLTGDCIELSATSTRLLTNLLQYRGDIISRVDIFQSVFEKYGARPSNSNLNQYISTLRRSLADLGIEKNVIITVPRIGFKISEEVIITSDNDYSTSFTLPTLAPQPPGESLLWKHRKVAILFLLFAIGSMLFSHLFIYKKQSSIASFTQDKCTIYGAGALRATEILRNKKLFPSGLDCSTPKKIYFFNRQLNQEQDLGIYMDIFILKCDIKYQRCHSYYYKEIKNA"]}}, {"location": "[212692:213013](+)", "type": "CDS", "qualifiers": {"locus_tag": ["ctg2_197"], "transl_table": ["11"], "translation": ["MKISFSSCTPHAYQNSVTAVESLRALMSSMGINKFSGVIVPEQEYILYVLKEHEPEGLLTRELADRCEMSIYKVRHLLLPLEKYGQVIRIKVNKHHKWYFYNKNIG"]}}, {"location": "[213777:214929](+)", "type": "CDS", "qualifiers": {"locus_tag": ["ctg2_198"], "transl_table": ["11"], "translation": ["MAYRMILNETSYFGPGSIRCIVDEVKKRGFKKALVVTDKDLIRFNVATKVFAILDEAGLPYSIFDEVVPNPTIEVVQQGVETFKQSGADYLIAIGGGSPQDTCKAIGIIINNPEFADVRSLEGGAETKNAAVPMIAIPTTAGTAAEVTINYVITDVQNRRKFVCYDPHDIPVVAIIDAEMMSSMPASLKAATGVDALTHAIEGYITKGAWELTDMLHLKAIEVIGRSLRASVQGEAQGAEGMALGQYIAGMGFSNVGLGLVHGMAHPLGAFYGTPHGVANAVLLPHIMAYNAEYTGEKYRDIAVALGNKQASTLPIAEARQAAIEAVAQLNRDVNIPARLRDVGMKEEDIDALAAAALADVCTGGNPRDTNLEEIKALYRTIF"]}}, {"location": "[215002:215719](-)", "type": "CDS", "qualifiers": {"locus_tag": ["ctg2_199"], "transl_table": ["11"], "translation": ["LSIKSIQKQNVVNEIYDQISAKLLDGSWPPGSRLPSEAELTASFNVSRVSVRSAVQRFRDLGIVVTRQGSGSYVSDHFTPQMLSNDPRPIMHLSREEFHDMMVFRQTVEFKCVELAVTHATEEDILELEQALNNMLINKGDYKKYSEADYAFHLAIVRASHNSVFYNVMNSIKDIYYYYLEELNRALGITLESVEAHIKVYMSIKNRDASTAVKVLNEAMSENVTAIDKIKSSTSSNN"]}}, {"location": "[215798:217085](-)", "type": "CDS", "qualifiers": {"locus_tag": ["ctg2_200"], "transl_table": ["11"], "translation": ["MIDKIQRKLAPLRWKKLIPLAFITYSLAYLDRANYGFGAASGLAEDLNITPGISSLLGALFFLGYFFFQVPGGIYAEKRSAKKLIFWSLILWGILATATGMVHDVKVLAVIRFLLGVAESVVMPAMLVFLSHWFTKKERSKANTFLFLGNPITVLWMSVLSGYLVDAFGWRGMFIIEGVPAIIWAAIWWFVFVDRPADANWLTQKEKTDIEAALAAEQTNIKEIKNYSEAFRSGKVLSLSFIHFFWNIGMYGFIMWLPSILKSASGLSIVATGWLSAAPYLLAVPLMLSASWYSDKFLNRKIIVLLFLGLGAVCFIGSFTIGASNFWLSYMLLMIAGGAMYTPYGPFFAAIPDMIPRNVMAGAMAFIVSFGALGSFVGSWIVGYLNGLTGGPGTSYIFMGSSLVLAVLLTSMTAFTSKESSSAKVQPC"]}}, {"location": "[217139:217907](-)", "type": "CDS", "qualifiers": {"locus_tag": ["ctg2_201"], "transl_table": ["11"], "translation": ["MSALFDLTGKTALVTGSARGLGFAYAEGLAAAGARVILNDIRETLLAESVDVLASKGYSAHGAAFDVTSEDAIEKAFSKLDAQGIHVDILINNAGIQYRKPMVELELENWQKVIDTNLTSAFLVSRAAAKRMIARRSGGKIVNIGSLTSQAARPTVAPYTAAKGGIKMLTCSMAAEWAQFNIQSNAIGPGYILTDMNTALIEDKQFDSWVKNSNPSQRWGRPEELIGTAVFLSSKASDYINGQIIYVDGGWLAVL"]}}, {"location": "[218245:219499](+)", "type": "CDS", "qualifiers": {"locus_tag": ["ctg2_202"], "transl_table": ["11"], "translation": ["VSNLKITNVKTILTAPGGIDLAVVKVETNEPGLYGLGCATFTQRIFAVKSAIDEYMAPFLIGKDPTRIEDIWQSGAVSGYWRSGPIMNNALSGVDMALWDIKGKLAGMPVYDLLGGKCRDGIPLYCHTDGGDEVEVEDNIRARMEEGYQYVRCQMGMYGGAGTDDLKLIATQLARAKNIQPKRSPRSKTPGIYFDPDAYAKSVPRLFDHLRNKLGFGIEFIHDVHERVTPVTAIHLAKTLEQYQLFYLEDPVAPENIDWLKMLRQQASTPISMGELFVNVNEWKPLIDNKLIDFIRCHVSTIGGITPAKKLAVYSELNGVRTAWHGPGDISPVGVCANMHLDLSSPNFGIQEYTPMNDALRDVFPGCPEIDHGYAYLNNKPGLGIDLDEAEAAKYPCEGGIPSWTMARTPDGTASRP"]}}, {"location": "[219690:220470](-)", "type": "CDS", "qualifiers": {"locus_tag": ["ctg2_203"], "transl_table": ["11"], "translation": ["MDNRYSARSLSLRLGNRQIIHDVSLQLCGGGMTALIGPNGAGKSTLLRLLTGYLTPDGGVRVVEGRPLESWSAETLSRRRAVMLQRTQLHADWPVETVIAMGRSPWGGVANAEMIRRVMEETGCDHLAGRRYPSLSGGEQQRVQLARCLAQLWRDGAPEGWLFLDEPTSALDLYYQQHLLRLLKRLTRSSRLHVCIVLHDLNLAALWADRILLLHQGKLVAEGTPQEVIQQPIISRWYGAEVSMGEHPDAAVPQVYLAP"]}}, {"location": "[220462:221458](-)", "type": "CDS", "qualifiers": {"locus_tag": ["ctg2_204"], "transl_table": ["11"], "translation": ["MRSHPARHLWLMTLLLIVLTLLATTLGAMRLPLASLLPSGDEILRNIWLTIRLPRVLLALLVGAALALSGCVMQGLFRNPLADPGLLGISGGAALAVACWLVLPLSVPPLVALYAPMLAAFVGSMAVMVVIFILSRAGDASLSRLLLVGIAINALCGALVGVLAWISNDTQLRQLSLWGMGSLGQAEWSTLLVAATLMIPASLVVWAMASRLNLLQLGDEEAHYLGVNVRALQRLLLLCSALLVASAVAISGIIGFIGLVVPHLMRMWLGPDHRGLVPGSLLCGAMLLLLADTLARTVAAPAEMPVGLLTSVLGAPWFLWLIFRREKGTHG"]}}, {"location": "[221457:222276](-)", "type": "CDS", "qualifiers": {"locus_tag": ["ctg2_205"], "transl_table": ["11"], "translation": ["MKRWLILLAAFPLLASAAAERIVSLGGDVTEVVYALDAQRQLVAKDSTSTWPAAAQSLPDVGYIRQLNAEGILSLRPTLVLASAQAQPSLVLKKVEENKVKVINVPGGYDLPAIEAKIGVIADALGKQSEGNALRQKVHQQIAQIPSQPVNKRVLFILSHGGMNTMVAGKQTAADGAIRAAGLQNAMQSFDHYRSMSQEGVIASKPDLVVISADGLKGMGGEAGLWKLPGLAQTPAGRHKQVLVIDDMALLGFGPRTPQAVLALRQKAEQLP"]}}, {"location": "[222272:223313](-)", "type": "CDS", "qualifiers": {"locus_tag": ["ctg2_206"], "transl_table": ["11"], "translation": ["MQNTQPQHTPLWQRYLSTKAQSSAKYARDIAAEMGISEAELTEARLGYDAVRLQDDARAILTALETVGETKCICRNEYAVHEQVGKFTHQHLSGHAGLVLNPRALDLRLFLSQWASAFRLNDNGRQSIQFFDPHGDALLKVYTTGNTDMAAWDALIAGHTQQSPAPLAIRPAEPLKYADSADAAALENEWRAMTDVHQFFGLLRKYSLSRQQAFRLVSDDLACRIDTQTLPGLLETIRQDGNEIMIFVGNCGCVQIFTGALEKVAPMRGWLNIFNPAFTLHLREESVDEIWVTRKPTSDGHVTSVELFAKDGTQIAQLFGQRSEGHPEQAQWRAQVDRLTTEGLLA"]}}, {"location": "[223384:225754](-)", "type": "CDS", "qualifiers": {"locus_tag": ["ctg2_207"], "transl_table": ["11"], "translation": ["MYNSTQSTAWFKKSLLVTSLLTAIYQTSAGAADTTAKITSSASTDDSSERMTVTAPAPLLKAGSEHSIGAQELQDKGANDFGSIMRYEPLISATGASGGSGNGKSGFDRGGYTGYNIRGMESNRVGIDVDGIAQPNATGRSYASRAGLNTFGMGRDYIDPYMYGSIDIQSGATSTETANSAIGGNVSFRPKSADDYLHPGKTSAFGYRSGYDSSDRSWHNGVTVAGGDETLRGIFIYSRRDGQETENNSGTVDSYPANWHSDAFMASGIWQPNDEHKFTSTFDYYHKTNHTHYDAWDSSGNSVIGTSNQTSQTRRWGLSLKDDWTPMNDYIDSVSTKVYYQHTEAHDWTYMPDSVTRAMQTVSSDYDTDTWGIQSALAKSIGRHDLSAGFNASTTKTQRPLTQSPTPSAYSQIMQPDADSRGYIVAGFLQDKINFDLDGHNFAVIPGIRVMHQSTKPENVSDLANNSSVLTGSDVSNLYGKNADTQALPSLVLQYDITPRLMTYLQYQRGAQFPNASQLYGSWNLGSSYAGRAQYALIGNTDLKTETSDNVEWGMKGEVADGITMRTALFYNTYKNFIAYTRYTRANNPTQFTNVPSNIYTIYQAENRDKAYIYGGEISAKFNFGTWFEEVNGLSATLAYGYSEGQSKSSYSGDKYVDLDSVAPMKAIVGVAWDDPAKVYGTALTATFVKGKRATATNRESYTNTGSAITDSTSEYMRVPGYGMLDWTAYWQVAKNVRVNGGVYNITDRKYWDYLSSRNIETATNQDANDRALAVMPGRTWQLGVNVDF"]}}, {"location": "[226117:226402](+)", "type": "CDS", "qualifiers": {"locus_tag": ["ctg2_208"], "transl_table": ["11"], "translation": ["MSHKAAITITYCSQCNWMLRASWMAQELLHSFSTDIASVTLVPGTGGIFVVAVDDVQIWERKQDGGFPDAAELKRRVRDVCFPEKPLGHVDKPA"]}}, {"location": "[226478:226829](+)", "type": "CDS", "qualifiers": {"locus_tag": ["ctg2_209"], "transl_table": ["11"], "translation": ["MAGKRIAREKKTISSMIALYQRRCPDARDDAEHYQALNGYADKRLDKCVFGEEKPACKQCPVHCYQPAKREEMKQIMRWAGPRMLWRHPILTIRHLIDDKRPVPELPEKYRPKKPQ"]}}, {"location": "[226894:227749](-)", "type": "CDS", "qualifiers": {"locus_tag": ["ctg2_210"], "transl_table": ["11"], "translation": ["MLSALIEPFQFSFMVNAMLVAAIVAVPCALLSVFLVLKGWALMGDAMSHAVFPGVVVAYILGIPFAIGAFIAGLFCAIATGYLDDNSRIKRDTIMGIVFSGMFGAGLVLYVSIQSEVHLDHILFGDMLGISASDIAQTSLIALAIALIIGFKWRDFLLHAFDPQQAKASGLRCGLLHYGLLCMIALTIVATLKAVGIILSISLLIAPGAIALLLTRRFVSALLLAVAIALSCSLGGVWLSFYLDSAPAPTIVVLFTALFVIAFVWTSVRDSQTTARSGEAPGRG"]}}, {"location": "[227742:228591](-)", "type": "CDS", "qualifiers": {"locus_tag": ["ctg2_211"], "transl_table": ["11"], "translation": ["MSWLLEPFGYHYMLNAMWVSALVGGVCAFLSCYLMLKGWSLIGDALSHSIVPGVAGAYMLGLPFALGAFLSGGLAAGSMLFLNQRSKLKEDAIIGLIFSSFFGIGLFMVSLNPTSVNIQTIILGNILAIAPEDIIQLAAIGSISMAILLLKWKDLMVTFFDENHARSIGLNTTALKLLFFTLLAACTVAALQTVGAFLVICLVVTPGATAWLLTDRFPRLLAIAVAIGSLTSFFGAWLSYYLDGATGGIIVVAQTLLFLAAFVFAPKHGLLASRRRAREASC"]}}, {"location": "[228587:229409](-)", "type": "CDS", "qualifiers": {"locus_tag": ["ctg2_212"], "transl_table": ["11"], "translation": ["MSHELPGLAVNNVSVTYRNGHTALRDASFSVPRSAIAALVGVNGSGKSTLFKALMGFVRVGKGDIAILGQPVNRALRQNLVAYVPQAEEVDWSFPVLVEDVVMMGRYGHMGWLRRAKPRDHEIVDAALARVGMSEYRHRQIGELSGGQKKRVFLARAIAQQGKVILLDEPFTGVDVQTEARIIELLRELRDEGCTMLVSTHNLGSVSEFCDYTVMVKGTVLASGPTESTFTAENLELAFSGVLRHVVLSGAEERIITDDERPFISRRAAGGER"]}}, {"location": "[229405:230323](-)", "type": "CDS", "qualifiers": {"locus_tag": ["ctg2_213"], "transl_table": ["11"], "translation": ["MLHLPPLKHLMFAATLALLAVAPVQAKEKFKVITTFTVIADMAQNVAGDAADVSSITKPGAEIHEYQPTPGDIKRAQGAQLILANGLNLELWFARFYQHLNGVPEVVVSNGIQPMGISEGPYNGKPNPHAWMSADNALIYVDNIRDALVKYDPANADAYRHNAEAYKEKIRQTMAPLKAELAKLPQDKRWLVTSEGAFSYLARDNGLQERYLWPINADQQGTPQQVRKTIDTMKKERIPTIFSESTISDKPARQVAREAGAHYGGVLYVDSLSAADGPVPTYLDLLRVTTQTIVQGINDGLRKQA"]}}, {"location": "[230501:231464](-)", "type": "CDS", "qualifiers": {"locus_tag": ["ctg2_214"], "transl_table": ["11"], "translation": ["MPTIDDVSRLANVSRATVSRVLTGTRGVREESREAVLRAVEELNYRPSFAAQNLASQTSNHVGLVIPANDDSSGARLLPMLSLALKGLNKNLIVQYVTDAAEQAAVVDDLQRQCVAVVVLGAVPADAPRNVISFDRFSIAGVNNQGYDYAFATESACRYVIGKGHRNIALIVDNDSDDASRQMLEGYRNVLQNYSIPFNRQLMLAANDNVEQALLTLINSFSKYSVIIVKRDRYAAEAMRLLREFNVAVPQEVSLLSLEDSPLASLLNPPLTCISWPLEQLMENCLQRIRNLIDERPTFSPEGRTLAGRLIPRQSVADLS"]}}, {"location": "[231520:232435](-)", "type": "CDS", "qualifiers": {"locus_tag": ["ctg2_215"], "transl_table": ["11"], "translation": ["MLHLGLDIGGTKMEAVLLNAAGECVYRQRRPTHKESYQAFMQQLLGLIATVRDWSERPFTLGIGLPGAIDPQSGLIKNCNCLVLNGHDLRHDLMRELGQPVWMANDADCFTLSEAVDGAGAGATTVFGVIIGTGCGGGIAVNQRLLGGPNAIAGEWGHNPLPGYCPERDGPAQPCYCGKENCIESFISGTGFARRYGEQAPAEAIIAAAQNGEPQALAHWRHFIDAFGRSLASVINILDPQVIVLGGGLSNVGQIYEQLPSAIVPYLFSDSCRTQIKQARFGDASGVRGAAWLPVLANAEAGRR"]}}, {"location": "[232623:232938](-)", "type": "CDS", "qualifiers": {"locus_tag": ["ctg2_216"], "transl_table": ["11"], "translation": ["MELEEQVMGIIINAGQSRSLCYEALSCAKAGDFAAADEKMKEAAHFAREAHLVQTQLIEADEGEGKTKMTLVMVHAQDHLMTSILAKELIGELIAIYRSRPLHA"]}}, {"location": "[232961:234284](-)", "type": "CDS", "qualifiers": {"locus_tag": ["ctg2_217"], "transl_table": ["11"], "translation": ["MSSLYAKLIAVIEQKITPMAGAIGQQKYVTSIRDGFITALPFMIVGSFLLVFIFPPFSPDTTWGFARAWLQFSLDHRDALMLPFNFSMGVMTLFIAVGIAASLAKHHNLDSLTAGMLSLMSFLLVAAPLKDGQISTAYFSGQGIFTAILVAIYSTELYAFLKRHNITIRLPPEVPAGVARSFEILIPVLAIVLTLHPLNLFIEAQLGMIIPEAIMSLVKPLVAASDTLPAILLSVLVCQVLWFAGIHGALIVTGIMNPFWMANLSINQAAMAAGTAIPHIYVQGFWDHYLLIGGVGSTLPLALMLLRSKAVHLRTIGRMGVVPGVFNINEPILFGAPIIMNPLFFLPFVLVPMINATLAYFALKLDLVSRVVSMTPWTTPAPIGASWAANWSFSPVIMCLICMATAMVMYLPFLKAYEKQLLEQEHANAAAQAESAPQSA"]}}, {"location": "[234293:234608](-)", "type": "CDS", "qualifiers": {"locus_tag": ["ctg2_218"], "transl_table": ["11"], "translation": ["MKKIMLCCSAGMSTSLLVKKMIAEAEQRGLPVEINAFGVAEFDQQVGHYQVVLLGPQVKYMQKDLQKQADKYGIRVEPINMMDYGMQKGGAVLDFALSLIDNKN"]}}, {"location": "[234695:236054](+)", "type": "CDS", "qualifiers": {"locus_tag": ["ctg2_219"], "transl_table": ["11"], "translation": ["VTTITYGGLLLYPGVRDHPGDTSILKGRIMNIQLMNVAVDIIEQRLAPLANVLTRNNHITAMRDSFALAMPFVIVGSLLVPILFPPVSINGASAFGQFYFQLRPILLPTFELTIGLVALIVAFGASASLAKQYRLPERLCGLTGCLAFLLFIGFRDNGATNIFLGGMGIFTALISSTYSIEIVRFFYKKGWCIRLPEEVPVMTRNGFQLLIPLLVVMLSISVINALLLQSTGRILPELISEAVRPLVVASDTLTAVLISLFICNLLWFVGIHGALIITGIMNPFWMTYLFENQQALAAGSATLPHIYLQGFWDFYLLIGGIGSTLPLVFMAMRSRSRQLKSVGKIGLLPSLFNINEPILFGFPIIMNPVFLLPFLFVPLINACIAWYLTHLGVLDRAVAMLPWSMPAPLGAAWSANGSWKNLCMCLFAIFNAWMLYRPFFKVYERQLADAER"]}}, {"location": "[236277:237615](+)", "type": "CDS", "qualifiers": {"locus_tag": ["ctg2_220"], "transl_table": ["11"], "translation": ["MIRLNHSIPLSLLALAVMSDCAIADPKYDFMLHGYIRSGILANADGNRADSVGLMPDGKWRLGNEEDTKIELIPTVTLTSDSGVVAKVQANITHQSKCTSDWNCQDDDGHDVQFREGFAELSNLDFAPEMTFWAGKRYSSSNTSSHQFDWEYIQYNGTGGGFDNMDLGFARFDAGVYAFSPTDETKAYPVDKGDQGYPDDYSLNLWLKKIGGTGFDLELIGHHMNRNEKHPTSAEKGYGVTGVYNFDGFYGLTGGYSRVVFQYGRGLAAGDSLGKNGWGWANLDDTQSWRVVLDNMASLGDWEISTFAYYQKDKNYRWWTEDAEGWGRTSWVAGIRPYQQITKNFAMQYELGYEYLDDKNYKGVDGKGKGGLTKVTIAPTLTFDSGFWTRPQLRFFVTYAKWDKRVSDALDGNYDWSTNTLSAGSYSRSGDTDTLNFGVQAEVWF"]}}, {"location": "[237627:239823](+)", "type": "CDS", "qualifiers": {"locus_tag": ["ctg2_221"], "transl_table": ["11"], "translation": ["MIKPVKKLMLVALLSALGSAGAMAAEQSHFEHFITRDGATLKDGDKVFRFAGIHAPELHRIEDDARGTCKADSRGWGQYFRWPTAEEQENWIKALVQTGARAQRVYVLSVQQTFDEACGRETHILAPETADGMPRLNEKAMRVYDNMIAEADKQGLRLILPFIDHWWWWGGREQLAAFYHEKPEDFYRTDSKTFKAYLDVIRQVITRTNSVTGRPYYDEKAIMAWETGNELEDTNAAFLQQTAVWIKKWAPHQLVVDGTYKKINAFALNDPHVDIVSNHYYTNADNNHPEQVKKDLTAAAGKKVYMVGEFGLLDAQQLNAIMQSIVHSEVNGAQAAGGLIWGFRGHRHDGGFYWHKESTGHYSYHLPGFPVEGKANQEMEVVDLVRTAAAQMNGQEKAPPLPKPDAPTLRPTDSPFAINWLGAAVGRAYDVERADSPSGPWKVVGRDISDGVNEWNPQTMDLFRDDYRSLRLGNTYYYRVIAKNESGSSSPSNVISVKHTQANQAPVVALAETLTTSQDQGVQLSASWRDDALPDRNVTVSWSNGGSAQAHFCATDKAETRAWFSAPGEYALTFSADDGLLKSSKTVKVTVTEAVGKVPADYCRFGGGVLNVTDGKIAAAKSEKDALAIGDDGFLGPFANDGDKVSWQVSAPWAGKYQLRVTFSGKWGGKKNSFIVNDGAPIAVEFPQTDEQGQQLLVPVELKAGDNRIDFGKFAGDWGYMFIKSIEVVAE"]}}, {"location": "[239877:241278](+)", "type": "CDS", "qualifiers": {"locus_tag": ["ctg2_222"], "transl_table": ["11"], "translation": ["MTRYQFPEGFLWGAAASGPQTEGISNKPHRSIWDSWFAEQPERFYQQIGPQTVCDTYHQYPQDVALMKRTGFNSFRTSIQWSRLIDDFETGAPNADAVRFYHAYLDEMIENGIEPMINLYHFDMPEALQKQYGGFESAHVTDLFARFARTAFELFGHKVKYWITFNEPIVPVEGGYLYDFHYPCKKDGRLAAQVAFNIMLAHAKAVREFRALALESEIGVVLNLTPSYTRNDSAEDQKAAWYADLFFNRSFLDPLVKHQFPKALCEILAAHHCLPEVTKADVELITGSRVDFLGVNYYVPRRVKARESDYTLDYFTPEFYFENYVNPQGRFNPYRDNNEILPQAIYDIAANIRDNYGNIKWFLAEIGIAMDIESEGEPGADGVIDDSFRIGLMEEHLVQLHRAIADGANCFGVHQWTFIDNWSWINSFKRRYGFWRLDLQTGERQIKRNALWFAELATSNGFSSDK"]}}, {"location": "[241466:242414](-)", "type": "CDS", "qualifiers": {"locus_tag": ["ctg2_223"], "transl_table": ["11"], "translation": ["MTRLPLAAAIALLLASQAAFSSLPTFSVWPGGEAPGAKNSPASESLVERSKDPSLPDRAVTGVRAPTITVYAPEKPNGIALLVTPGGSYQRVVLDKEGSDLAPVFNARGYTLFVMTYRMPADGHAEGSEAPLADAQRALRTLRARAAEWHIDPQKIGIMGFSAGGHVAASLETRYSEPAYAAVDAVDQQSARPDFAVLGYPVISMDPAIAHPGSRKALIGETPTAERQHRYSPEQNVTPQTPPTFIFHAVDDPSVPVDNALVMFNALRAQQVPTELHLFAEGKHGFGIRGTRDLPAAEWPQLAMNWIASLAEMKK"]}}, {"location": "[242531:244604](-)", "type": "CDS", "qualifiers": {"locus_tag": ["ctg2_224"], "transl_table": ["11"], "translation": ["MSYTPMGDLGQQGLFDITRILLQQPDLAALSETLTGLVQQSALADRAAIILWHSGNHRAVRHACDDAGQPVSYEDETVLANGPVRRLLSRPDALHCDSATFAETWPQLAVSGLYPSFGYYCLLPLAAEGRIFGGCEFIRDDNRPWTEKEYQRLHTFTQIVAVVTEQIQSRVSNNVDYDLLCRERDNFRILVAITNAVLSRLDIDELVGEVAKEIHRYFRIDAISVVLRSNRKGKLNIYSTHYLDASHPVHDQSEVDEAGTLTERVFKSKEMLLLNLHEHDPLAPYEKMLFEMWDNKIQTLCLLPLMSGNTLLGVLKLAQCDEKVFTTTNLKLLRQIAERVSIAIDNALAYREIQRLKERLVDENLALTEQLNNVESEFGEIIGRSEAMNSVLKQVEMVAQSDSTVLILGETGTGKELIARAIHNLSGRNSRRMVKMNCAAMPAGLLESDLFGHERGAFTGASAQRIGRFELADKSSLFLDEVGDMPIELQPKLLRVLQEQEFERLGSNKLIHTDVRLIAATNRDLKQMVADREFRSDLYYRLNVFPIHLPPLRERPEDIPLLVKAFTFKIARRLGRNIDSIPAETLRLLSRMEWPGNVRELENVIERAVLLTRGSVLQLSLPEMSIETEPLAAEVLPEEGEDEYQLIVRVLKESNGVVAGPKGAAQRLGLKRTTLLSRMKRLGINKDQLQ"]}}, {"location": "[244835:245846](-)", "type": "CDS", "qualifiers": {"locus_tag": ["ctg2_225"], "transl_table": ["11"], "translation": ["MKSVQLAHGSGGQAMQQLIGDLFMQAFANPWLAEQEDQARLDLAQLSAQGDRLAFSTDSYVIDPLFFPGGNIGKLAVCGTANDVAVSGALPRYLSCGFILEEGLEMATLEAVVNSMAQTAREAGIAIVTGDTKVVPRGAADKLFINTAGIGVIPTGIRWGAQQISAGDVLLVSGTLGDHGATILNLREQMGLDGALSSDCAVLTPLIQTLRDVAGVKALRDATRGGVNAVAHEFATASGCGIELHENKLPVNDTVRGVCELLGLDALNFANEGKLLIAVAREAAESVLAHLRSHPLGRDAAIIGEVVPRAGVRSVGLYGVKRTLDLPHAEPLPRIC"]}}, {"location": "[245842:246964](-)", "type": "CDS", "qualifiers": {"locus_tag": ["ctg2_226"], "transl_table": ["11"], "translation": ["MRYVDEYRAPEQVMQLVEHLRQRARLLPHTAERPLRIMEVCGGHTHAIFKFGLDQLLPENIEFIHGPGCPVCVLPMGRIDACIDIASRPGVIFCTFGDAMRVPGKNGSLLQAKSRGADVRIVYSPMDALKLAQQHPEREVVFFGLGFETTMPATALTLRQARERGVANFYFFCQHITLLPTLRSLLDQPDNGIDAFLAPGHVSMVIGTDAYGFIASDYHRPLVVAGFEPLDLLQGAVMLVEQTIARHSDVENQYRRVVPDAGNPLAQSAIAEVFCLSGDSEWRGLGVINDSGVHLTAAYQRFDAEAHFRPAPQRVSDDPRARCGEVLTGRCKPHQCPLFGNTCNPQSAFGALMVSSEGACAAWYQYRSQEIEA"]}}, {"location": "[246964:247237](-)", "type": "CDS", "qualifiers": {"locus_tag": ["ctg2_227"], "transl_table": ["11"], "translation": ["MCIGIPGQICAIDGNLAKVEVCGIQREVDLTLVGAVDDRGQPRLGQWVLVHVGFAMSVINEAEARDTLEALQNMFEVEPDVGALLYGEER"]}}, {"location": "[247227:248100](-)", "type": "CDS", "qualifiers": {"locus_tag": ["ctg2_228"], "transl_table": ["11"], "translation": ["MCTTCGCGEGNLYIEGDEHNPHSAFRSAPFAPAPRQMMNITGVKTDNFSPTRSEAGDLHYGHGEAGTHAPGQSQRRMLEVEIDVLDKNNRLAARNRARFAAKNQLVLNLVSSPGSGKTTLLTETLLRLKEKTACAVIEGDQQTVNDAARIRATGTPAIQVNTGKGCHLDAQMIADAAPRLPLDDHGILFIENVGNLVCPASFDLGERHKVAVLSVTEGEDKPLKYPHMFAAASLMLLNKVDLLPYLNFDVEKCLACAREVNPDIDIILLSATSGEGMDQWLSWLETQQCA"]}}, {"location": "[248107:248452](-)", "type": "CDS", "qualifiers": {"locus_tag": ["ctg2_229"], "transl_table": ["11"], "translation": ["MHEITLSQRALEIIEQQALQAGARRVTGVWLKVGAFSCVEASALTFCFELVCRGTLAEGCELHIAEQQAECWCESCQQYVHLISQHVRRCPQCQSDRLQIVADDGLQIQRLEVE"]}}, {"location": "[248660:249110](+)", "type": "CDS", "qualifiers": {"locus_tag": ["ctg2_230"], "transl_table": ["11"], "translation": ["MTIWELSEKADYIADRHRQHQEQWHTYCNSLVQGITLSKARLHHAMSCAPDKELCFVLFGHFQVYVALAEGFNSHTIEYYVETKNGDDRRLIAQATLGSDGTIDGRISNRDREQVLEHYLATIASVYDRLYEAIEQDQPVDLSHLTLAR"]}}, {"location": "[249192:249801](+)", "type": "CDS", "qualifiers": {"locus_tag": ["ctg2_231"], "transl_table": ["11"], "translation": ["VNRFVIADSTVCIGCRTCEAACAETHRQQGLQAMPRLHLMRNEKESAPQMCHQCEDAPCAAVCPVNAINRVDGAVQLNESLCVSCKLCGIACPFGAIEFSGSRPLDMPANANTPLAPAAPPAPARVSSLLDWVPGVRAIAVKCDLCHFDEQGPACVRTCPTKALLLVDIRDIAQASKRKRQLTFNTDLGDLSLFQAQQGDVK"]}}, {"location": "[249797:251624](+)", "type": "CDS", "qualifiers": {"locus_tag": ["ctg2_232"], "transl_table": ["11"], "translation": ["MSVISLVNQAVAWYAASAVLAFLFALRKPLSGAIAGIGGAVASAMLVLAGGTALLMPERVSGGMLQMLHLTLRVGGVNALWLLAIGLSALPISLFNIAWHRHPQVKANGLLVNLLLAAAVCAVVVTNFGALVVMAEIMALCAAFLTGCAQSGKLWFALGRLGTLLMAWSCWLVWSSYGTLELAQITQLAMAAPQNALLWLPGLVGFALLAGVIPLHGWAPQAHAGASAPAAALFSTVVMKVGLYGILTVSLAGSVPPLWWGVMLLVLGMITAFVGGLYALMEHNIQRLLAYHTLENIGIILLGLGAFVTGVATHNPTLMVLGFIGGMYHLINHSLFKTTLFLGAGAVWFRTGHRDIEKLGGIGKKMPLISLAMLVGLMAMAALPPLNGFAGEWVIYQSFFKLSTGDAFVGRLLGPLLAVGLAITGALAVMCMAKVYGVTFLGAPRSKEAENATCAPGLMTFSVVLAAVCCVIGGVAAPWLLPLVSGAFPVQAEVSSAVSQPMIAILLIACPLLPLLLMIFFKGDRLPARSRGAAWVCGYDHEKSMVVTAHGFAMPVKEAFAPILKLRHWLNPVRLVPGWQNASAPALFRGVALVELAVLVVIVISRGA"]}}, {"location": "[251626:252550](+)", "type": "CDS", "qualifiers": {"locus_tag": ["ctg2_233"], "transl_table": ["11"], "translation": ["MSVLIALLQALVLFAVAPLLSGVTRVARARLHNRRGPGVLQEYRDILKLLGRQSVGPDASGWVFRLTPYVMVGVMLTIATALPVVTVDSPMAGLGDLITLIYLFAIARFFFAISGLDTGSPFTAIGASREAMLGVLVEPILLLGLWVAAQVAGSTHISSITDTIYHWPVARTLPLILALCACAFATFIEMGKLPFDLAEAEQELQEGPLSEYSGSGFGVLKWGISLKQLVVLQMFVGVFIPWGQMTSFSVGGLLLALVVAVVKLVLGVLVIALFENSMARLRFCATSRVTWAGFGFAFLAFVSLLVA"]}}, {"location": "[252567:254277](+)", "type": "CDS", "qualifiers": {"locus_tag": ["ctg2_234"], "transl_table": ["11"], "translation": ["MSEEKIGQHYLAALHQAFPGVVLDEAWQTKDQLTVTVKVNYLPEVVEFLYYKQGGWLSVLFGNDERKLNGHYAVYYVLSMEQGTKCWITVRVEVDANKPEYPSVTPRVPAAVWGEREVRDMYGLVPVGLPDERRLVLPDDWPDELYPLRKDSMDYRQRPAPTTDAETYEFINELGSKKNNVVPIGPLHVTSDEPGHFRLFVDGENIIDADYRLFYVHRGMEKLAETRMGYNEVTFLSDRVCGICGFAHSTAYTTSVENAMGIVVPERAQMIRAILLEVERLHSHLLNLGLACHFTGFDSGFMQFFRVRETSMKMAEILTGARKTYGLNLIGGIRRDLLKEDMIQTRQLAQQMRRDVQELVDMLLSTPNMEQRTVGIGRLDPQIARDFSNVGPMVRASGHARDTRADHPFVGYGLLPMEVHSEQGCDVISRLKVRINEVYTALNMIDFGLDNLPGGPLMVEGFTYIPHRFALGFSEAPRGDDIHWSMTGDNQKLYRWRCRAATYANWPTLRYMLRGNTVSDAPLIIGSLDPCYSCTDRMTVVDVRKKKSKVVPYKELERYSIERKNSPLK"]}}, {"location": "[254286:254829](+)", "type": "CDS", "qualifiers": {"locus_tag": ["ctg2_235"], "transl_table": ["11"], "translation": ["MFTFIKKVIKTGTATHSYPLEPMPVDKNFRGKPEHNPQQCIGCAACVNACPSNALTVETDLATNQLAWQFNLGRCIFCGRCEEVCPTAAIRLSQEYELAVWKKEDFLQQSRFAICHCRVCERPFAVQKEIDYAIALLKHNGDSRAELHRESFETCPECKRQKCLVPSDRIELTRHMREAS"]}}, {"location": "[254828:255596](+)", "type": "CDS", "qualifiers": {"locus_tag": ["ctg2_236"], "transl_table": ["11"], "translation": ["MSNLLGPRDENGIPVPMTVDESIASMKASLLKKIKRSAYVYRVDCGGCNGCEIEIFATLSPLFDAERFGIKVVPSPRHADILLFTGAVTRAMRSPALRAWQSAPDPKICISYGACGNSGGIFHDLYCVWGGTDKIVPVDVYIPGCPPTPAATLYGFAMALGLLEQKIHARLPGEQDERPTELLHPDMVQPLRVRIDREARRLAGYRYGRQIADDYMRLLGQGDSQVVRWLEAEKDPRLTEIVTHLNQVVEGARIR"]}}, {"location": "[255592:256003](+)", "type": "CDS", "qualifiers": {"locus_tag": ["ctg2_237"], "transl_table": ["11"], "translation": ["MSETVVFSQLSRKFIDENDATPDQAQQVVYYSLAIGHHLGVIDCLEAALSCPWQAYLAWIATLEEGSTARRKMEGVPKYGEIVIDSNHVTMLANAFDKAQARQTPEQQAWSKTLLSMLHDIHQESAIYLMVRRLRD"]}}, {"location": "[255995:256481](+)", "type": "CDS", "qualifiers": {"locus_tag": ["ctg2_238"], "transl_table": ["11"], "translation": ["VTDVLLCVGNSMMGDDGAGPLLAEMCAANPVGEWVVIDGGSAPENDIVAIRELRPERLLIVDATDMGLNPGEIRIVDPDDIAEMFMMTTHNMPLNYLIDQLKEDIGEVIFLGIQPDIVGFYYPMTQPIKDAVEVVYARLDGWQGNGGFAALEAAEEPAFPG"]}}, {"location": "[256775:258200](-)", "type": "CDS", "qualifiers": {"locus_tag": ["ctg2_239"], "transl_table": ["11"], "translation": ["MATFPQGFLWGGALAANQSEGAYLEGGKGLTTVDMIPHGAHRLAVKLGQEKRFALRDDEFYPSHEAIDFYHRYKEDIALMAEMGFSVFRTSIAWSRLFPEGDELEPNPEGIAFYRSLFEECKTHRIEPLVTLCHFDVPMHLVTEYGSWRNRKMVEFFTRYARTCFEAFDGLVKYWLTFNEINIMLHSPFSGAGLVFEEGENQEQVKYQAAHHELVASALATKIAHEVNPQNQVGCMLAGGNFYPYSCKPEDVWMALEKDRENLFFIDVQARGAYPVWAARVFREKGVTIAKEAGDDEILRHTVDFVSFSYYASRCASAEMNAGNTSAANIVKSLKNPHIQASEWGWGIDPLGLRITMNMMYDRYQKPLFLVENGLGARDEIDANGEINDDYRISYLREHIKAMGDAIEDGIPVMGYTSWGCIDLVSASTGEMSKRYGFVYVDRDDAGRGTLARKRKKSFWWYKKVIASNGEDLA"]}}, {"location": "[258226:259669](-)", "type": "CDS", "qualifiers": {"locus_tag": ["ctg2_240"], "transl_table": ["11"], "translation": ["MSKNYAALAQQIIAAIGGADNVAAVTHCMTRLRFVVKDNERVDSATLKGLKGVLGVVRSDNQCQVIVGNTVSQAYREVVALLPGDLRPAEPQGKPPITLKRIGAGILDALIGTMSPLIPAIIGGSMVKLLAMILEMTGALPKGAPTLTILTVIGDGAFFFLPLMVAASAAVKFKTNMSLAIAIAGVLVHPSFIELMAKAAQGEHVEFAFIPVTAVKYTYTVIPALVMTWCLSYIERWVDRITPAVTKNFLKPMLIVLIAAPLSILLIGPLGIWIGSAISALVYTIHSYLGWLSVAIMGALWPLLVMTGMHRVFTPTIIQTIAETGKEGMVMPSEIGANLSLGGSSLAVAWKTKNPELRQTALAAAASAILAGISEPALYGVAVRLKRPLIASLISGFICGAVAGIAGLASHSMAAPGLFTSVQFFDPANPMTIVWVFGVMALAVVLSFVLTLMLGFEDIPQEEADADARQRQAGTQASHA"]}}, {"location": "[259925:260939](+)", "type": "CDS", "qualifiers": {"locus_tag": ["ctg2_241"], "transl_table": ["11"], "translation": ["MATMLEVAKRAGVSKATVSRVLSGNGYVSQETKDRVFQAVAESGYRPNLLARNLATKKTQTLGLVVTNTLYHGVYFSELLYHVARMTEDKGRQLILADGKHSAEEEREAIQYLLDLRCDAIIIYPRFLSVDEMDEIIENHERPIMVLNRRLRRNASHCVWSDQKASAMMAVEKLIALGHREIAFITGSLDSPTGVERLSGYKDALARGGIALNDSLIVEGRWTPETGAAGVETLRQRRVGYSALVASNDDMAVGAMKQLHQLGVKVPEQVSVVGFDDIALAPFMVPALSSVKVPVTEMIKESINRLIFMLDGGDFKFQQTFSGELIERDSMVPGPHA"]}}, {"location": "[261073:261601](+)", "type": "CDS", "qualifiers": {"locus_tag": ["ctg2_242"], "transl_table": ["11"], "translation": ["MNRFIIADASKCIGCRTCEVACVVSHQENQDCAALTPKSFLPRIHVIKGVNVSTATACRQCEDAPCANVCPNGAISRDRGFVHVMQERCIGCKTCVVACPYGAMEVVVRPVIRHSGAGLNVMAEKAEANKCDLCHHREEGPACMDACPTHALICVDRNKLEQMNIEKRRRTALAW"]}}, {"location": "[261613:263833](+)", "type": "CDS", "qualifiers": {"locus_tag": ["ctg2_243"], "transl_table": ["11"], "translation": ["MNGVQIRIRGKVQGVGFRPFVWQLAQQLELRGDVCNDGDGVLVRLVGDDAPFLAALTRRCPPLARIDSAAVAPFVWAAPPPGFTIRQSGAGSMRTQIVPDAATCPACLAEMNNPRERRYRYPFINCTHCGPRFTIIRAMPYDRPLTSMSPFPLCPACATEYGDPADRRFHAQPVACAECGPQLEWRGPQEHLFGEAALDATIARLLAGDIVAVKGLGGFHLLCDAGNREAVAKLRARKHRPAKPLAVMLATTAGLDEPALTLLTSPAAPIVLLEKTQVAGLCDQIAPGLAEVGGMLPSNPLQHLLSQALARPLVMTSGNLSGRPPALTNAEALADLAGIADGFLLHNREIVQRMDDSVVRQSGEMLRRARGYVPDALALPPGFHDVPPLLALGADMKNTFCLLRGDEAVLSQHFGDLDEEGVEAQWRQALRLMQEIYAFTPQRVVADAHPGYRASRWAASLMLPVDRVLHHHAHAAACLAEHRWPREGGDVIALILDGIGMGENGELWGGECLRVNYRECEHLGGLPAVALPGGDLAARQPWRNLLAHCLAFVPEWQNYADTAALRQQSWPLLARAIERGINAPQASSCGRLFDAVACALGCAPLTLSYEGEAACRLEALAATCEGVDHPVTLPWRDGKLDLATFWQQWLSWQASPAQKAWAFHDALARGLAAMMRDCANARNIHTLAFGGGVLHNRLLTARLTFYLADFTLLFPQQLPAGDGAIALGQAVIAAARLQA"]}}, {"location": "[263844:264858](+)", "type": "CDS", "qualifiers": {"locus_tag": ["ctg2_244"], "transl_table": ["11"], "translation": ["MIVTILRQQPRAAALVLALIAANLLAWGWAFTAFGGSGALMAASLLAWGYGLRHAVDADHIAAIDNVTRKMMQQGKRPFAVGAWFSLGHSSIVVLASAAIAATATAFGQQMSWFHETGSVIGTAVSALFLLVMAFINLVILRSVWRSFRAWKQGEKVSDEVMTGGGMMSWLFGKTFRLISRSWQMYLVGFLFGLGFDTATEIGVLGISAASASSGVSIWSIMVFPALFASGMALVDTLDNVLMVGAYGWAFSKPQRKLYYNMTITGTSVVVALFIGGLEALGLLMDKFSLSGGLWRWVGALNDHLGDAGFVVVGLFVACWVLSVLNYRWRGYDNLAR"]}}, {"location": "[264981:266115](-)", "type": "CDS", "qualifiers": {"locus_tag": ["ctg2_245"], "transl_table": ["11"], "translation": ["MSDDIVIIGSGFAARQLVKNIRKQDPNIPLTLIAADSMDEYNKPDLSHVVSRGQNADDLTLQTAGEFAEQYNLRLFPHTWVSDIDAEQHLVKSQDREWRYDKLVLATGATPFIPPVPGRELMLTLNSQREYGAAQSHLRDAKRVLIVGGGLIGCELAMDFCRAGKAVTVVDNSASVLSALMPPEASSRLQHRLTDMGVHLMLKSQLESLAQSADGIRVTLDRQRTVTVDAVVAAAGLRPETALARHAGLKTHRGVVVNSQLQTSHPAIYALGDCAEINGMVLPFLQPILLSAMCLSKNLLAQQGELKLPPMLVKVKTPDLPLHLAGDTRREDLTWNIVAAKDGLVAKGVDAENQLRAFVVSEDRMKDAFALLKQLVS"]}}, {"location": "[266111:267557](-)", "type": "CDS", "qualifiers": {"locus_tag": ["ctg2_246"], "transl_table": ["11"], "translation": ["MSILVKNNIHWVGQRDWEVRDFHGTEYKTLRGSSYNSYLIREEKNVLIDTVDHKFSREFVQNLRGEIDLADIDYIIINHAEEDHAGALTELMTQIPDTPIYCTANAIDSITGHHHHPEWNFKVVKTGDSLDIGNGKQLIFVETPMLHWPDSMMTYMTGDAVLFSNDAFGQHYCDEHLFNDEVDQVELYEQCQRYYANILTPFSRLVTPKITEILGFNLPVDMIATSHGVVWRDNPTQIVEKYLEWAADYQEDRITIFYDTMSNNTRMMADAIAQGITDVDPRVAVKIFNVARSDKNEILTNVFRSKGVLVGTSTMNNVMMPKIAGLVEEMTGLRFRNKRASAFGSHGWSGGAVDRLSTRLQDAGFEMSLSLKAKWRPDLDALEVCREHGREIARQWALSPLPASQAKHAAPEATPCAAPAAADLGPKMQCSVCQWIYDPEQGEPNQDVQPGTPWSEVPDNFLCPECSLGKDVFDVLASEAK"]}}, {"location": "[267744:269289](+)", "type": "CDS", "qualifiers": {"locus_tag": ["ctg2_247"], "transl_table": ["11"], "translation": ["MSFSVEALAKIAIDLQSDLGHADRFSRLITTLRQILGCDASALLRYEAHQFVPLAIDGLAQDVLGRRFALEGHPRLEAIARAGDVVRFPADSDLPDPYDGLIPGQESLKVHACVGLPLFAGQTLIGALTLDGMDADRFDSFSDEELRLIAALVAGALNNALLIARLENQNVLPEQAIVYPAAERQEIIGLSAPMLQLKKEIDIVAASDLNVLISGETGTGKELVAKAVHQGSPRAANPLVYLNCAALPESVAESELFGHVKGAFTGAISNRSGKFEMADNGTLFLDEIGELSLALQAKLLRVLQYGDIQRVGDDRSLRVDVRVLAATNRDLRQEVVEGRFRADLYHRLSVFPLSVPALRERESDVVLLAGYFCEQCRLRMGLAQVILSEATRARLLAWSWPGNVRELEHAIHRAVVLARATQAGNDIVLEPQHFQLAGEAPALPTVSPQLAAEAVSLREATEAFQREAIASALAANGRSWAAAARALGLDVANLHRLAKRLGLKGSRPDKSSAG"]}}, {"location": "[269251:270217](-)", "type": "CDS", "qualifiers": {"locus_tag": ["ctg2_248"], "transl_table": ["11"], "translation": ["MSNFLLEAGRQTLMLELQEASRLPERLGDDFIRAAETIIHCEGKLVVSGIGKSGHIGKKLAATFASTGTPAFFVHPAEALHGDLGMLDSRDVMLFISYSGSAKELDLIVPRLEEKSIPLLAMTGKSTSPLALAAKAVLDIAVEREACPMHLAPTSSTVNTLMLGDALAMAVMQARGFNEEDFARSHPAGALGARLLNKVHHLMRRDGDVPRVANDTSVMDAMLELSRTGLGLVAVCDERNHVQGVFTDGDLRRWLVGGGSLQDIVSQAMTRNGVTLQAESRAIEAKERLMKHKISAAPVVDESGQLVGAINLQNFYQAGIL"]}}, {"location": "[270209:270983](-)", "type": "CDS", "qualifiers": {"locus_tag": ["ctg2_249"], "transl_table": ["11"], "translation": ["MKPRQRQAAILEHLQSQGKCSVEELAQHFDTTGTTIRKDLVILENAGTVIRTYGGVVLNKDEADPPIDHKTLINTHKKERIAEAAVSFIHDGDSIILDAGSTVLQMVPMLSRFNNITVMTNSLHIVNALSELDNEQTILMPGGTFRKKSASFHGQLAENAFEHFSFDRLFMGTDGIDLIAGVTTFNEVYTVSKAMCNAAREVILMADSSKFGRKSPNIVCGLESVDKLITDADISPEFKRALEDKGIEVIITGEHHE"]}}, {"location": "[271051:271411](-)", "type": "CDS", "qualifiers": {"locus_tag": ["ctg2_250"], "transl_table": ["11"], "translation": ["MVTALITIAAIAWITQLAFGGWQIRQFNRAFDRLCQQGRVGVGRSSGRFKPRAVVAIAVDENDRIRDTLLMKGLTVFARPQKIPALTGKHLKELQPDVIFPNDPLCQNALSLALNPKHG"]}}, {"location": "[271541:272321](-)", "type": "CDS", "qualifiers": {"locus_tag": ["ctg2_251"], "transl_table": ["11"], "translation": ["MNQVAVVIGGGQTLGEFLCRGLAAEGYRVAVVDIQSDKASRVAQSINAEYGEGTAWGFGADATSEASVVALARGVDEIFSRVDLLVYSAGIAKAAFISDFALGDFDRSLQVNLVGYFLCAREFSRLMIRDGIKGRIIQINSKSGKVGSKHNSGYSAAKFGGVGLTQSLALDLAEYGITVHSLMLGNLLKSPMFQSLLPQYATKLGIPEEQVEQYYIDKVPLKRGCDYQDVLNVLMFYASPQASYCTGQSINVTGGQVMF"]}}, {"location": "[272338:272701](-)", "type": "CDS", "qualifiers": {"locus_tag": ["ctg2_252"], "transl_table": ["11"], "translation": ["MTVIYQTTITHIGASAAMALDEQMLITFREGAPADIEEYCFIHNHGELSGALVPGAELQLGELRYPVTAVGDVAEQNLRELGHITLRFDGHREAEFPGTVHVAGPVPEGIAAGCVLKFVA"]}}, {"location": "[272714:273692](-)", "type": "CDS", "qualifiers": {"locus_tag": ["ctg2_253"], "transl_table": ["11"], "translation": ["MTRIRIEKGAGGWGGPLELDAVAGKKIVYITAGTRPAIVDKIARLTGWQAVDGFKEGEPPEAEIGVAIIDCGGTLRCGIYPKRRIPTINIHATGKSGPLAQYIVEDIYVSGVKEENIFALEEGPSPAPQAAPAQPAARDYDTSKKITEQSDGLLAKVGMGMGSVVAVLFQAGRDTIDTVLKTILPFMAFVAALIGIIMASGIGDWIAHGLAPLASHPLGLVTLALICSFPLLSPFLGPGAVIAQVIGVLIGVQIGLGNIPPHLALPALFAINAQAACDFIPVGLSLAEARQDTVRVGVPSVLVSRFLTGAPTVLIAWFVSGFIYQ"]}}, {"location": "[273688:274252](-)", "type": "CDS", "qualifiers": {"locus_tag": ["ctg2_254"], "transl_table": ["11"], "translation": ["MIEVVTHGAEWFIGLFQKGGEVFTGMVTGILPLLISLLVIMNALINFIGQQRIEKLAQRCAGNPISRYLLLPCIGTFVFCNPMTLSLGRFMPEKYKPSYYAAASYSCHSMNGLFPHINPGELFVYLGIANGLTTLGLPLGPLAVSYLLVGLVTNFFRGWVTDLTTSIFEKKMAIQLEQKVHLSGATS"]}}, {"location": "[274604:275591](+)", "type": "CDS", "qualifiers": {"locus_tag": ["ctg2_255"], "transl_table": ["11"], "translation": ["MAGGTGGFLLEPQHNVMEMSGDFANNPAAEQFIDKMVSKHGFDRQQLHQILSQAKRLDYVLRLMDRQAPTGLPPSGPNGAWLRYKKQFITPDNVQNGVAFWNQYQDALNRAYQVYGVPPEIIVGIIGVETRWGRVMGKTRILDALATLSFNYPRRAEYFSSELETFLLMARSEQDDPLDLKGSFAGAMGYGQFMPSSYRQYAVDFNGDGHINLWDPVDAIGSVANYFKQHGWVSGDLVAVQALGQAPGLNNGFKTKYSVSQLAAAGLTPTQPLGNHQQASLLRLDIGTGYQYWYGLPNFYTITRYNHSTHYAMAVWQLGLAVSQARMQ"]}}, {"location": "[275827:276505](+)", "type": "CDS", "qualifiers": {"locus_tag": ["ctg2_256"], "transl_table": ["11"], "translation": ["MIELDHLVAGYEGLAIAPSLSGTIATGSMTAIVGLNGCGKSTLLKTLAGFIPPVSGRLNWRDGRPVIGWLAQRHALESQFPLTVQDVVSQGAWPQVSLLRGLGGEVRQRIVAAIARVGLLAMAKTPIEALSGGQFQRMLFARVMVQRAPLVMLDEPFTGIDEATCRELMALILEMHQQGQTILAVLHDNQRVADYFPETMLLTPQRARWGSTPDVLPAFHSARLA"]}}, {"location": "[276501:277365](+)", "type": "CDS", "qualifiers": {"locus_tag": ["ctg2_257"], "transl_table": ["11"], "translation": ["MIWHTFIQPFIEFGFMRRALVVCLALSLSTTMLGVFLLLRRMSLMGDALSHAILPGVAVGYLLNGMSLLAMTVGGFIAGIAVALVAGWVSRRTLLKEDASFAGFYLGSLALGVTLVSLRGSNVDLLHLLFGSILAVDRDSALFVTGVASLTLICIALFYRGLVSEAFDSVWLQVNARRVPALLHGLFLALLVLNLVAGFQVLGTLMAVGVMMLPAVAARCWARTLPGILLLAALMGGFCAWMGLSLSWAANLPAGPAIVLTASGLFFVSVFFGSRSRLVVGWRKLMG"]}}, {"location": "[277373:278252](+)", "type": "CDS", "qualifiers": {"locus_tag": ["ctg2_258"], "transl_table": ["11"], "translation": ["MKRTGIWLALALGLASHGVMAKTLNVVSSFSVLGDMVQQIGGEHVHVDTLVGPDGDPHTFEPSPKDSALLNNADVVVVNGLGLEGWLDRLIKASGFKGELVVASRGVKTHTLEEDGATVTDPHAWNSAANGALYAQNILNGLVKADPEDKLALEASGKRYISQLNEIDRWAKSQFTVIPQAKRKVLTSHDAFGYFGRAYGVTFLAPQGLSSESEASAAQVAALIRQIKADEVHTWFMENQLDPRLVKQIASATGAQPGGELYPEALSQPGGVADSYVKMLRHNVELIAASMK"]}}, {"location": "[278288:278516](-)", "type": "CDS", "qualifiers": {"locus_tag": ["ctg2_259"], "transl_table": ["11"], "translation": ["MAKATLTSEQNVKKIRQVRLCLFVCGTVSLLTALLHIFTRSFNPLFEGVQILLGVGCIASGFTLNKKIKQILAEP"]}}, {"location": "[278738:279218](+)", "type": "CDS", "qualifiers": {"locus_tag": ["ctg2_260"], "transl_table": ["11"], "translation": ["MQLSEQVGMALKARGATVTTAESCTGGWVAKTLTDIAGSSAWFERGFVTYSNEAKSQMIGVSEATLLSHGAVSEPVVVEMAIGALRAARANYAISVSGIAGPDGGSAEKPVGTVWFGVASASGQGVTRCECFAGDRESVRRQATAYALNLLWQQFLQNT"]}}, {"location": "[279298:280357](+)", "type": "CDS", "qualifiers": {"locus_tag": ["ctg2_261"], "transl_table": ["11"], "translation": ["MAIDENKQKALAAALGQIEKQFGKGSIMRLGEDRSMDVETISTGSLSLDIALGAGGLPMGRIVEIYGPESSGKTTLTLQVIAAAQREGKTCAFIDAEHALDPVYARKLGVDIDNLLCSQPDTGEQALEICDALARSGAVDVIVVDSVAALTPKAEIEGEIGDSHMGLAARMMSQAMRKLAGNLKQSNTLLIFINQIRMKIGVMFGNPETTTGGNALKFYASVRLDIRRIGAVKEGDNVVGSETRVKVVKNKIAAPFKQAEFQILYGEGINFFGELVDLGVKEKLIEKAGAWYSYNGDKIGQGKANAISWLKENPAAAKEIEKKVRELLLSNQDSTPDFAVDGNSEAETEQDF"]}}, {"location": "[280428:280929](+)", "type": "CDS", "qualifiers": {"locus_tag": ["ctg2_262"], "transl_table": ["11"], "translation": ["VTETSSRRSDYARLLDRAIRILAMRDHSEQELRRKLAAPVMSKNGPEALDVTPEEVDKVVEWCIENRYLDDERFVRQFIASRSRKGYGPARVRQELKQKGISRETTEAAMRECEIDWARLAKEQAQRKYGEPLPSVFAEKVKIQRFLLYRGYLMEDIQEIWRNFAD"]}}, {"location": "[281059:283687](+)", "type": "CDS", "qualifiers": {"locus_tag": ["ctg2_263"], "transl_table": ["11"], "translation": ["MSKSTAEIRQAFLDFFHSKGHQVVASSSLVPHNDPTLLFTNAGMNQFKDVFLGLDKRNYSRATTAQRCVRAGGKHNDLENVGYTARHHTFFEMLGNFSFGDYFKQDAIKYAWELLTGENWFALPKEKLWVTVYETDDEAFDIWANEVGVPRERIIRIGDNKGAPFASDNFWQMGDTGPCGPCTEIFFDHGDHIWGGPPGTPEEDGDRYIEIWNIVFMQFNRQADGTMEPLPKPSVDTGMGLERIAAVLQHVNSNYDIDLFRDLIKSVAKVTGATDLSNKSLRVIADHIRSCAFLIADGVIPSNENRGYVLRRIIRRAIRHGNMLGAKETFFWKLVAPLIDVMGSAGEELKQQQAQVEQVLKTEEEQFARTLERGLALLDEELAKLQGDTLDGETAFRLYDTYGFPVDLTADVCRERNIKVDEAGFEAAMEEQRRRARESSGFGADYNAMIRVDGASEFKGYDSLELNGKVTALFIDGKAVDAVNAGQEAVVILDQTPFYAESGGQVGDKGELKGAGFSFQVSDAQKYGQAIGHIGKLTSGSLKVGDAVQADVDQARRQRIRLNHSATHLMHAALRQVLGTHVVQKGSLVNDKALRFDFSHFEAMKPEEIRAVEDLVNAQIRRNLPIETNIMDIDAARESGAMALFGEKYDDRVRVLSMGDFSTELCGGTHASRTGDIGLFRITSESGTAAGVRRIEAVTGEGAMAMLHAQSDLLGDIAQLLKGDTHSLGDKVRAALERSRQLEKELQQLKEQAAVQESANLSSKAEEINGVKLLVSELAGVEPKMLRTMVDDLKNQLGSTIVVLATVAEGKVSLIAGVSKDVTDRVKAGELIGMVAQQVGGKGGGRPDMAQAGGTDASALPAALASVKGWVSAKL"]}}, {"location": "[283925:284111](+)", "type": "CDS", "qualifiers": {"locus_tag": ["ctg2_264"], "transl_table": ["11"], "translation": ["MLILTRRVGETLMIGDEVTVTVLGVKGNQVRIGVNAPKEVSVHREEIYQRIQAEKSQQSSY"]}}, {"location": "[285754:286069](+)", "type": "CDS", "qualifiers": {"locus_tag": ["ctg2_265"], "transl_table": ["11"], "translation": ["MKWFKAISAFCATLLVAVSLAGCAGSSTKESTGGYIDDTVVTTKVKTALFNDKEIKSSEISVQTFKGRVQLSGFVSSAESAKRAVEVTRTVQGVRVVENDLRIK"]}}, {"location": "[286196:286763](+)", "type": "CDS", "qualifiers": {"locus_tag": ["ctg2_266"], "transl_table": ["11"], "translation": ["MYERYAGLIFDMDGTILDTEPTHRKAWNEVLGRYGMRFDMQAMVALNGSPTWRIAQAIIELNQADLDPHLLAREKTDAVKAMLLDSVRPLPLIEVVKEWHGRRPMSVGTGSESAVAEALLAHLGLRHYFSAVVAADHVANHKPAPDTFLLCAERMGVAAEKCVVFEDADFGLQAAKRAGMDAVDVRLL"]}}, {"location": "[286759:287188](+)", "type": "CDS", "qualifiers": {"locus_tag": ["ctg2_267"], "transl_table": ["11"], "translation": ["VSDALSLISLFASSFLSATLLPGNSEVVLIAMLLAGVSQPWLLVLIAIIGNSLGGVTNVILGRLFPLRKTSRWQEKATGWLRRYGAVTLLLSWAPVIGDLLCLLAGWMRISWGPVLFFLCLGKALRYIVIAAITLQGMTWWH"]}}, {"location": "[287254:288811](+)", "type": "CDS", "qualifiers": {"locus_tag": ["ctg2_268"], "transl_table": ["11"], "translation": ["LIPDVSQALAWLEKNPQALQGIQRGLERETLRVNADGTLATTGHPQALGSALTHKWITTDFAEALLEFITPVDGDIQHMLTLMRDVHRYTARHIGDERMWPLSMPCYIAPGQDIELAQYGTSNIGRLKTLYREGLKNRYGALMQTISGVHYNFSLPMAFWQAKCGVEDAESGKEAISAGYFRSIRNYYRFGWVIPYLFGASPAICSSFLQGKPTALPFEKAGNGMYYLPYATSLRLSDLGYTNKSQSNLGITFNDLYEYVAGLKRAIKTPSEEYENIGLEKDGKRLQINSNVLQIENELYAPIRPKRVTRSGETPSDALLRGGIEYIEVRSLDINPFSPIGVDEQQVRFLDLFMVWCVLADAPEMSSDELLCTRTNWNRVILEGRKPGLTLGIGCETAQFPLAQVGKDLFRDLRRVAQTLDSIHGCQAYQQVCDELVACFDNPELTFSARILRSMLEEGIGGTGRELADRYRTMLREEPLEILSEADFVAEREASVQRQKKVEAADSEPFEALLARHA"]}}, {"location": "[288976:289492](+)", "type": "CDS", "qualifiers": {"locus_tag": ["ctg2_269"], "transl_table": ["11"], "translation": ["MPLLDSFTVDHTRMEAPAVRVAKKMNTPHGDEITVFDLRFCVPNQEVMPERGIHTLEHLFAGFMRDHLNGNGVEIIDISPMGCRTGFYMSLIGTPDEQRVADAWKAAMADVLKVKDQNQIPELNVYQCGTYTMHSLEEAQEIARHIIERDVRVNSNDELALPKEKLQELHI"]}}, {"location": "[289546:290314](+)", "type": "CDS", "qualifiers": {"locus_tag": ["ctg2_270"], "transl_table": ["11"], "translation": ["MSTTLTFNFQHRSLVPFAHDYAHGDSEPWHQHDCAQLLHILSGVVRVETAQGYWVVPPGRGVWLPAGTPHTLRVTGVAAARTLFIDPLARADLPSSCQIVQVTPLLRELIVASLTLAESYAPGSRDERIYELILDEIRGMAVLPFGLPEPQSEALRRLCQKVREAPGEPWSSAEAAKESSMSERTLNRHFQQQTSLTWSEWVRRAKLMEALVRLAQGHSVLRVALDLGYGSHSAFSAMFRRVIGVAPSDYFRSPA"]}}, {"location": "[290292:291969](-)", "type": "CDS", "qualifiers": {"locus_tag": ["ctg2_271"], "transl_table": ["11"], "translation": ["MLTQPGEKYRPYPPIALPDRRWPEQKIARAPRWLSTDLRDGNQALAEPMDSARKLQFWDLLLECGFKEIEVAFPSASQTDFNFVRQLIEERRIPQDVTIQVLTQAREDLILRTFESLRDAHRATVHLYNATAPLFRELVFGMNKAQVVELATRATRLIRQQCEQQPQTRWQYEYSPETFCFTEPEFALEICEAVAEIWQPCAERPMIINLPATVEVSTPNVYADQIEYFCRHFSRRADVCISVHPHNDRGTGVASAELAVMAGADRVEGCLFGNGERTGNVCLVTLAMNLYSQGVDPRLSFSEMNRVVEIVESCNQIPVHPRHPWAGSLAYTAFSGSHQDAIKKGFDARRPGDCWEMPYLPIDPQDIGCSYEAVIRVNSQSGKSGSAWLIEQNHGLKLPRALQHDFSLHVQHETDTHGKEMTQNALWQLFRARYGLLPQPPLALLDYQSDSQQDGQLSLQATLRIAGETRRLQSRGNGLLSAAASGLSGLLKQHIVIKDYHEHTLGERSDSRSVAYIRCVFPNGDSRWGVGIDSDVARASLQALCNAMSAGHYAGERK"]}}, {"location": "[292113:293652](-)", "type": "CDS", "qualifiers": {"locus_tag": ["ctg2_272"], "transl_table": ["11"], "translation": ["MQQQKPLEGAQLVIMTIALSLATFMQVLDSTIANVAIPTIAGNLGSSLSQGTWVITSFGVANAISIPITGWLAKRVGEVKLFLWSTVAFAIASWACGMSNSLTMLIFFRVIQGIVAGPLIPLSQSLLLSNYPPAKRSIALALWSMTVIVAPICGPILGGYISDNYHWGWIFFINVPIGIAVVVMTLQTLRNRETRTEQRRIDGVGLALLIIGIGSLQVMLDRGKELDWFASNEIIILTIVAVVAISFLIVWELTDDNPIVDLSLFKSRNFTIGCLCISLAYMLYFGAIVLLPQLLQEVYGYTATWAGLASAPVGVIPVILSPIIGRFAHKLDMRRLVTFSFIMYAVCFYWRAWTFEPGMDFGASAWPQFIQGFAVACFFMPLTTITLSGLPPERLAAASSLSNFTRTLAGSIGTSITTTMWTNREALHHAQLTESVTPYNPNAQQMYDQLQGLGMTQQQASGWIAQQITNQGLIISANEIFWFSAAIFILLLGLVWFARPPFSAGGGGSGAH"]}}, {"location": "[293667:294840](-)", "type": "CDS", "qualifiers": {"locus_tag": ["ctg2_273"], "transl_table": ["11"], "translation": ["MSANAESQTPQQPGSKKGKRKGALLLLTLLFIIVAVAYGIYWFLVLRHFEETDDAYVAGNQVQIMAQVSGSVTKVWADNTDYVQKGDPLVTLDQTDAQQAFEKAQTQLAASVRQTRQQMINSKQLQASIDVKKTALSQAQTDLNRRIPLGAANLIGREELQHARDTVASAQAELDVAIQQYNANQAIVLGTKLEQQPAVLQAATEVRNAWLALQRTKIVSPISGYVSRRSVQPGAQISSTTPLMAVVPATNLWIDANFKETQLAHMRIGQPATVISDIYGDDVKYTGKVVGLDMGTGSAFSLLPAQNATGNWIKVVQRLPVRIELDEKQLAEHPLRIGLSTLVEVNTTDRGGEMLASQVRSSPVYESNAREIGLEPVNKLINDIIQANAG"]}}, {"location": "[294972:295503](-)", "type": "CDS", "qualifiers": {"locus_tag": ["ctg2_274"], "transl_table": ["11"], "translation": ["MDSSFTPIEQMLKFRASRHEDFPFQEILLTRLCMHMQGKLLENRNKMLKAQGINETLFMALITLESQENHSIQPSELSCALGSSRTNATRIADELEKRGWIERRESDNDRRCLHLQLTEKGHQFLREVLPPQHNCLHQLWSSLSTSEKDQLEHITRKLLGRLDQMEEDGVLAESLR"]}}, {"location": "[295594:295930](-)", "type": "CDS", "qualifiers": {"locus_tag": ["ctg2_275"], "transl_table": ["11"], "translation": ["MNSDVLIIGVVVGCVNYLFRYLPLRLRAGNARPTRRGPVSVLLDTIGIASICALLVVSSVPEILHDARRLLPTLAGFAVLGLAFWKTRSIILPTLLSALTYGVVWKIGTWL"]}}, {"location": "[295919:296666](-)", "type": "CDS", "qualifiers": {"locus_tag": ["ctg2_276"], "transl_table": ["11"], "translation": ["MENPDALTHSPPADAATLAEGLKDSLPIVISYIPVAFAFGLNATKLGFTPLESLFFSCIIYAGASQFVITAMLAAGSSLWVAALTVMAMDVRHVLYGPSLRSRIQRALRKKKTAVWAFGLTDEVFAAATAKLVRDNRRWSENWMIGIALMSWASWVFGTLIGAYSGSGLLTDFPAVEAALGFMLPALFMSFLLASFQRKQSLSVTAALAGALGGIILFSIPAAILAGIVCGCLTALVQASIEGMPDEQ"]}}, {"location": "[296944:297940](-)", "type": "CDS", "qualifiers": {"locus_tag": ["ctg2_277"], "transl_table": ["11"], "translation": ["MRHTAILATALTALISTTAFAADLPGKGITVKPIQSTISEETFQTLLVSRALEKLGYTVDKPSEVDYNVGYTSLASGDATFTAVNWQPLHDDMYAAAGGDKKFYREGVFVNGAAQGYLIDKKTAEQYHIKSIDQLKDPKIAKLFDTNGDGKADLTGCTPGWGCEAVINHQLDAYGLNNTVTHNQGNYAAMMADTIARYKEGKPVIYYTWTPYWVSDVLKPGKDVVWLQVPFSSLPGVQKNIDTKLSNGANYGFPVSTMHIVANKAWAEKNPAAAKLFSIMKLPIADINAENAMMHEGHGSEADIQSHVDGWIKAHQQQFDGWVNEALAAQK"]}}, {"location": "[298002:299067](-)", "type": "CDS", "qualifiers": {"locus_tag": ["ctg2_278"], "transl_table": ["11"], "translation": ["MADQSNPWDTAPAADSAAQSADAWGTSTPAPTDGGGADWLSSAPAPQPEHFNIMDPFHKTLIPLDSWVTHGIDWVVMHFRPVFQGIRVPVDYILSAFQQLLLGMPAPVAIIIFSLIAWQISSVGMGAATLISLIAIGAIGAWSQAMVTLALVLTALLFCMLIGLPLGIWLARSPRAAKIIRPLLDAMQTTPAFVYLVPIVMLFGIGNVPGVVVTIIFALPPIVRLTILGINQVPADLIEASRSFGASPRQLLFKVQLPLAMPTIMAGVNQTLMLALSMVVIASMIAVGGLGQMVLRGIGRLDMGLATVGGVGIVILAIILDRLTQAVGRDSRSRGNRRWYATGPLGLITRPFCK"]}}, {"location": "[299059:300262](-)", "type": "CDS", "qualifiers": {"locus_tag": ["ctg2_279"], "transl_table": ["11"], "translation": ["MAIKLEIKNLYKIFGEHPQRAFKYIDKGLSKEQILEKTGLSLGVKNASLTIEEGEIFVIMGLSGSGKSTMVRLLNRLIEPTRGQVLIDGVDIAKISDAELREVRRKKIAMVFQSFALMPHMTVLDNAAFGMELAGVPTQERQEKALEALRQVGLENYAHAYPDELSGGMRQRVGLARALAINPDILLMDEAFSALDPLIRTEMQDELTKLQARHQRTVVFISHDLDEAMRIGDRIAIMQNGEVVQVGTPDEILNNPANDYVRTFFRGVDISQVFSAKDIARRSPVGLIRKTPGFGPRSALKLLQDEDREYGYVIERGNKFVGIVSIDSLKAALSEGQGIDAALIDSPQAVDAQTPLSELLSHVGHAPCAVPVVDEGHQYIGIISKRMLLQALDREGANNG"]}}, {"location": "[300607:301570](-)", "type": "CDS", "qualifiers": {"locus_tag": ["ctg2_280"], "transl_table": ["11"], "translation": ["MTHLSRISAINWNKIEDDKDLEVWNRLTSNFWLPEKVPLSNDIPAWQTLTPAEQQLTIRVFTGLTLLDTIQNTVGAPALMADALTPHEEAVLSNISFMEAVHARSYSSIFSTLCQTKDVDAAYAWSEQNAPLQRKAQLMLEYYQADEPLKKKIASVFLESFLFYSGFWLPMYFSSRGKMTNTADLIRLIIRDEAVHGYYIGYKFQKGLEIVSAEKREEMKNFALDLLMDLYDNELAYTRELYADSGWIEEVNAFLCYNANKALMNLGYEALFPAEMAAVNPAILAALSPNADENHDFFSGSGSSYVMGKAEETVDGDWDF"]}}, {"location": "[301580:303725](-)", "type": "CDS", "qualifiers": {"locus_tag": ["ctg2_281"], "transl_table": ["11"], "translation": ["LATTTAERITTEAPDFHALNAMLNLYDSNGRIPFDKDHQAVAAFMANHVEPNTVPFTSQDDKLTWLVAEGYYDARVLARYDRSFILALFAYAQGYGFRFQTFLGAWKFYTSYTLKTFDGKRYLEDFADRTCMVALALAQGNEALARQLTEEILSGRFQPATPTFLNAGKQQRGELVSCFLLRIEDNMESIGRAVNSALQLSKRGGGVAFLLSNLREAGAPIKRIENQSSGVVPVMKMLEDAFSYANQLGARQGAGAVYLHAHHPDILHFLDTKRENADEKIRIKTLSLGVVIPDITFQLAKEDAQMALFSPYDVERLYGKPFGDIAVSEMYAQLVADARVSKRWIRARDLFKRLAEIQFESGYPYIMFEDTVNRANPIAGRINMSNLCSEILQVNAPSTFDENLDYASIGQDISCNLGSLNIAHTMDSPDFARTVEVAVRGLTAVSEMSDIRSVPSVAAGNAASHAIGLGQMNLHGYLAREGIAYGSEAGLDFTNFYFYTITWHALRTSMLIAREKGTRFAGFEQSRYASGDYFRPYLEGDWQPKTAKVRALFARAGIVLPDRDMWRQLRDDVMRYGIYNRNLQAVPPTGSISYINHATSSIHPIVSKIEIRKEGKTGRVYYPAPFMTNDNLALYQDAYEIGPQKIIDTYAEATRHVDQGLSLTLFFPDTATTRDINKAQIYAWKKGIKTLYYIRLRQLALEGTEIEGCVSCAL"]}}, {"location": "[303697:304108](-)", "type": "CDS", "qualifiers": {"locus_tag": ["ctg2_282"], "transl_table": ["11"], "translation": ["MSLIVYFSSSSENTHRFVQRLGLPAVRIPLNERERIQVDDPYILIVPSYGGGGTAGAVPRQAIRFLNDPHNRQLIRGVIAAGNRNFGEAYGRAGDVIKQKCGVPYLYRFELMGTPQDVDNVRKGVSEFWQRQPQNV"]}}, {"location": "[304104:304350](-)", "type": "CDS", "qualifiers": {"locus_tag": ["ctg2_283"], "transl_table": ["11"], "translation": ["MRITIYTKNNCVQCHATKRAMETRGFEFDMINIDHHPEAVDMLREQGFRQLPVVIAGETRWSGFRPDMINRLRPTASAASV"]}}, {"location": "[304533:304965](-)", "type": "CDS", "qualifiers": {"locus_tag": ["ctg2_284"], "transl_table": ["11"], "translation": ["MNTLRQPYNELSPEVYNALVQAKIALEKSELDGALIELVYLRVSQINGCAFCLEMHSKALRKSGVAQNKLDALAGWRVSAHFSDAERAALAWAESVTHIAESHAEDAVYQPLLDHFSARQISDLTFAISLMNAFNRLAVSMRL"]}}, {"location": "[305052:305631](+)", "type": "CDS", "qualifiers": {"locus_tag": ["ctg2_285"], "transl_table": ["11"], "translation": ["MDGKKIPHYQRIARQLKQAIERGELAPGSRLPASRVYAQELGVSRATIENAWGDLVAQGWLERRGQAGTFVSDRLLPQQNAPVQPVEGDEPAAPLPFQLGLPALDLFPRGLWARVMGRRLRTQTRFDLAPGDPCGEPTLRRAIVDYLRLSRSIECRPEQVLITGCYAASMRLILRTLARPGQQMWMEDPGFR"]}}, {"location": "[305642:306410](+)", "type": "CDS", "qualifiers": {"locus_tag": ["ctg2_286"], "transl_table": ["11"], "translation": ["VNDEGVAINPVPVDDDGMDIPWAQRHYPSAHFALLTPAHQSPLGVALSLARRRQLLLWAAQNNAWIIEDDYDSEFRYHGKPLPPLKSLDAPQRVIYAGAFSKSLFPALRAAWLVVPEPLVAQFREQAALMCCSVPTLWQQTLADFIREGHFWRHLKKMRASYAQRRLWLESALRAQGFTVVPQAGGIQMVVRVAGDDRPLAQRARRAGLAVQALSDWRMETRGEGGLIMSFTNLTSAEMANLAVRKLYVALYPQR"]}}, {"location": "[306473:306800](-)", "type": "CDS", "qualifiers": {"locus_tag": ["ctg2_287"], "transl_table": ["11"], "translation": ["MANRANRNNVEESAEDIHNDVSQLADTLEEVLKSWGSDAKDEAEAARKKAQALLKETRARLNGNNRVQQAACDAMGCADSYVRDKPWQSVGAAAAVGVFIGVLLNLRR"]}}, {"location": "[306949:307300](+)", "type": "CDS", "qualifiers": {"locus_tag": ["ctg2_288"], "transl_table": ["11"], "translation": ["MYLRPDEVARVLEKAGFTMDVVTQKAYGYRRGDNYVYVNREARMGRTALIIHPALKERSTTLAEPASDIKTCDHYEQFPLYLAGDAQQHYGIPHGFSSRMALERFLSGLFGETQYS"]}}, {"location": "[307341:307791](-)", "type": "CDS", "qualifiers": {"locus_tag": ["ctg2_289"], "transl_table": ["11"], "translation": ["MFSAQSRLRHAVADTFAMVVYCTVVNMMIEIFLSGMTFQQSLSSRLVAIPVNIIIAVPYGFYRDFAMRQARRISASGWMKNIADVVAYVTFQSPVYVAILLVVGADWHQIAAAVSSNIVVSMMMGAAYGYFLDYCRRLFRVSPYQQAKA"]}}, {"location": "[308544:308898](+)", "type": "CDS", "qualifiers": {"locus_tag": ["ctg2_290"], "transl_table": ["11"], "translation": ["MSREFSIDVLEDMLAKLRTVTEEKRAEEQAAQALRAEHQEKINTWLELMLADGITPEQLAGHNSASPKGSKKRQPRPAKYRFTDHTGAEKTWTGQGRMPKPLAKAVAEGKSLDSFLI"]}}, {"location": "[308944:309124](-)", "type": "CDS", "qualifiers": {"locus_tag": ["ctg2_291"], "transl_table": ["11"], "translation": ["MFSVGDLVQPRAGGPKLKVVEVQDDRIIAVQASNEQGEKYTLKAADVTAYKEDGDFGVC"]}}, {"location": "[309215:309752](-)", "type": "CDS", "qualifiers": {"locus_tag": ["ctg2_292"], "transl_table": ["11"], "translation": ["MPIATLSPATLSPAEAQALVARGGRLIDIRDADEYAREHIPGAELVPLATLTNGAALHASPEETIIFHCQAGSRTQNNAARLAQAAAPAQVKLLAGGIQAWKAAGLPVKEDKSQPLPLMRQVQIAAGALILLGVALGYAFSSGFFLLSAFVGAGLTFAGITGFCGMARLLALMPWNRR"]}}, {"location": "[309761:310061](-)", "type": "CDS", "qualifiers": {"locus_tag": ["ctg2_293"], "transl_table": ["11"], "translation": ["MNTPEQLQASAGEAAALLKAMSHPSRLLILCMLCDAPGTSAGELARITGLSPSATSQHLARMRDEGLIGCERQAQRIHYFITRPAVQQIVAALKSIYCP"]}}, {"location": "[310243:310840](+)", "type": "CDS", "qualifiers": {"locus_tag": ["ctg2_294"], "transl_table": ["11"], "translation": ["MSVLDALNQSAFLALNASPGTPEAILALARFSASGIIFVVPAILLWMWFSGGRQGHRQALFCTLSILIALGLGSICGMLLFHPRPFMIPLGHTWINHPADNSFPSDHGTVMFSAAFALLSLRSRAAGLFLLLAALPVAWSRIFLGVHFPLDMVGAALVSACGVCVAKLIWSGIGHRLTSLCEAISRRLFAWLPPRFTP"]}}, {"location": "[310853:312641](-)", "type": "CDS", "qualifiers": {"locus_tag": ["ctg2_295"], "transl_table": ["11"], "translation": ["VPGNPFALTPEIEANPLLSDSWCRSQRYGLDPATDDFPRLHASELADRLARHSRLQTLAQPVVNELSRKVNALQSVVVLSDASGLVLQTFGDTHAMQKAQRFALAPGNLWSESGRGTNAIGTALAIDDSCEIDGRQHFLTSNQGLYCAAVPLQSPDGKIAGVLDISGPARYPHARTLAWVKGAAKQIEYLWVKQSLHPQQWLMSLHPQLEKLDGVDECLLVFTDNVLMAANRLAMREFSLNADRFGHLTFQQLFPQLRQTAVSVPLPLVAGDRNYYYRLRAPVTAGVAVTARPTLELPFSSQREGEKLLRLLNAGIGLCIEGETGCGKEYVSRTLHRHSRWSGGKFVAINCAALPESLIESELFGYQPGAFTGANKNGYIGKIREADGGVLFLDEIGDMPLTLQTRLLRILQEKEVTPLGASQSSPVNFAVICATHRNLAQRVAEGTFREDLLYRLREFALTLPPLREWPELSGFIQRLWRELGGEKRRIALAPEVVQHLTSHPWPGNVRQLQSVLRVLLALAEEGETLGIDDLPQEYRSPPAARPLRGLQQHDAQLIADTLASYNGNISKAAQALGVARSTLYRRAARRGSHSA"]}}, {"location": "[312890:314411](+)", "type": "CDS", "qualifiers": {"locus_tag": ["ctg2_296"], "transl_table": ["11"], "translation": ["MRYAHPGTPGALVSLKSAYGNFIDGKFVEPIGGEFFMNTSPVDGSNIGQFPRSDAKDIDFALDAAHRAADAWGKTSAQHRANLLLQVADRIEANLEYLAVAESWDNGKPIRETLNADLPLAVDHFRYFAGCLRAQEGSTAEIDETTVAYHFHEPLGVVGQIIPWNFPLLMAAWKLAPALAAGNCVVLKPAEQTPLSITLLLEIIGDLFPAGVLNVVQGFGKEAGEALATSKRIAKIAFTGSTPVGRHIMACAAENIIPCTVELGGKSPNIYFADVMEGEEEYIEKAVEGLVLGFFNQGEVCTCPSRALIQESIYEPFMARVMEKVAQIRRGDPFDTDTMIGAQASRQQFDKILSYIKIARDEGGKILTGGERASISAELDNGFYIQPTLIQGRNDMRSFQEEIFGPVIGVTTFKDEAEALAIANQTQFGLGAGVWTRDTNLAYRMGRGIKAGRVWTNCYHIYPAHAAFGGYKQSGVGRETHKMALNAYQQTKNLLVSYGTAPLGLF"]}}, {"location": "[315075:315672](+)", "type": "CDS", "qualifiers": {"locus_tag": ["ctg2_297"], "transl_table": ["11"], "translation": ["MKTQFRIMAMFVGALVSASALSSPSQPARSAMTVNPGSNAGTQGTGGQVEFTGSITDSSCNVDSTSANQSVDLGKWASSYFTGAGSETTKTAFHIKVKDCPSTVTTVSVLFDGTRDANDSDLLAINGTASGVAIKLYEDDKSTPVDLGAVSRGHSVTAGASGAATGTADLEFFADYVSTSAVSAGSANGTANFNMVYN"]}}, {"location": "[315832:316492](+)", "type": "CDS", "qualifiers": {"locus_tag": ["ctg2_298"], "transl_table": ["11"], "translation": ["MKRTIAAIAFLLLSTAAQAGIVMGGTRVVYQEGKREAAISVTNADTHSPYLVQSWVENYAENNKSRVPFIVTPPLFRLDPEQQNVLRINYIGGTLPTDRESVFWLNVKSIAPTKQDEVNKLQVNIKSKFKIFYRPNGLAGEPDDAWRKLTFNIEGSRLVAQNPTPYFVSFFVISVGATDIPQPGMIGPFDHKTWPITHSGVVKWRAINDFGGITDYAQQ"]}}, {"location": "[316520:319055](+)", "type": "CDS", "qualifiers": {"locus_tag": ["ctg2_299"], "transl_table": ["11"], "translation": ["VKNNTSDMTSVYSAIAAPTGGILLLPTALFLLYQSGIARAEDYFDPAALEFANPQQKTADLHYFAKAGGQQPGTYPVSIWVNNQEIAQGEVTFVDSNGELRPQLTPAQLAEYGVNVSAFPAFNTLHEGETFTRIERYIPDASSRFDFATQRLNLSIPQAAMNAQSRGYVDPARWDDGIPAAFVNYNLTGSQTRQTDDSSRSSYLNLRSGVNLGAWRLRNVSSMEYDRTRRWNSQSTWLQRDLKSLKSLLRMGDTFTTGDVFDSVQFRGVQLMSDDEMLPDSQRGFAPTIRGMAHSNAKVTISQHGYVIYETFVSPGAFAINDLYPTAQSGDLEVQVKESDGSVRSFTQPFSAVPFMLREGRVKFSLSAGRYHSEQSQARSPTFLQGTLFYGLPAEFTLYGGSQLAQDYQSWALGVGRGFGELGSLGGDATWANTTTPSGKRSAGHSVRVQYQKDFAGTGTSFSLASYRYSSGGYYDFSEASALESRNGLLDNKRSREEVSLSQAFGGMSSLAISAWSQEYWHRQSRDETIHLGFYSAWRGVSWGVGYYYTQSSDRQKDDRSWSLNLSIPLGGPLSESAVSYSTSSDNNGRTSQQASLYGSLPRNPNLYYSLQQGYVNGGQGSNSSASLDYHGGYGTAQLGYRRDSAGHQLTWGASGSIVAHPHGVTLGQTVGESFAIVRAPGAADVAIQNGSNVHTDWRGYAVVPSLTAYRKNTITLDTESLADDADVELEGQTVIPGGGAVVQANYQTHIGSRVLFTLSDSHGPLPFGASVRLRKAEDDRGAAPGGMVADGGQVYLSGIPQEGTLDAAWNADNISRRCALHFHLTDTVQQGQSPVKTVSGLCQ"]}}, {"location": "[319073:320168](+)", "type": "CDS", "qualifiers": {"locus_tag": ["ctg2_300"], "transl_table": ["11"], "translation": ["LRIVSFLFLLMEGIYSHSGWAETCRGDIGQMTVNVQNIKYLPTLPLNTQMTGMMADNGSGIHFSCDLQVPKAAAKRLVYRQLKTASTPLSIGGQHVFPSALDGIGYSLGFQCSGGAVRFIDGSHAAGNGESVTVCDSNEMANLLNQQQIVVKVFVTFYKTGNVALVSGNHANVPAQPQIGELTIQQQADSRSGFVASSPVTLDMAALNVDIGSSGSCQVSTANIHVSLGTVNKEEFKGKNTTGGVAKRFSIPVFCSTPTDIRIGFFGVTSPSGGTDTLALSKANDSASGVGVRLTYGNNGAPAPAAGTGVKINEASNLPVLKRITASSAGAAENINFNAQYVQTDDAVTAGTANSMVTFALEYN"]}}, {"location": "[320303:321098](+)", "type": "CDS", "qualifiers": {"locus_tag": ["ctg2_301"], "transl_table": ["11"], "translation": ["MKIAFGELKPLLQAQRIFVGGQTLTCGHAFYRDDLPIEIPENLATEAYTTYWGRCGERLASLGAFSYTRTLLPALINVGRYTSIADRLQVLGDRHPLEWASASPVFYAHHSGLMATLAADSGRTNQFYPFAKTPRPITIGNDVWIGQNVTLAQGITIGDGAVIAANSLVVKDVAPYAIVGGNPAKIIRMRFSEAIIEQLMALRWWRYSAQDIAAYPVNQVERFCEQLAGRVAEGTMPPFSPPVLTVSMIKDFINNKQHPLRSAV"]}}, {"location": "[321133:321907](+)", "type": "CDS", "qualifiers": {"locus_tag": ["ctg2_302"], "transl_table": ["11"], "translation": ["MKLKSGLVFVIAAVAFGAQARDMNSIQQSGELKVGVPGDYAPLAFHNKAGELVGYDVDMAKDLGKRLGLKVSFVTTSWPTLSADLKADKFDIAMGGVTETAARAKDFALSQPVVPNGKIALANCAAAPALGSLEKIDQPNVKVVVNPGGTNQSFVDEHIKQAQIIRVKNNIDNLEALRQKTADMMVTDLIEGVYYQSNEPGVFCVANEQPFPGTASFKVYMMNKDNPQLLDKVNQWLASQDKNVLKQKWRIHDQLKP"]}}, {"location": "[321946:322867](-)", "type": "CDS", "qualifiers": {"locus_tag": ["ctg2_303"], "transl_table": ["11"], "translation": ["MRSLNRLKWLHAFEATARHGSFTGAARELGVTPAAVGQLVRALEEWVGHPLLHRTRSGKERLTLVSEAQAALQDITQGLDKLESGLNKLRGRRARSVVVITASQVLMMNWLMERLNRFSEVHDNIDLRLNVTEKLMDVAHGEADLAVRCGRGDWPGVNKTWLMDEEAVLVCSPLIVPVDKTACGEWLAAQKLIHDDTPYSGASFPSWAEVLEAAQAPTARDSGLHINSTSAVILAALSGRGVAIVRQALVQQLLTTGQLVQLHPARRWPLTWSYYIVTPQHAVMRPEVKVFYDWLLHDVLAENPIR"]}}, {"location": "[323012:323789](+)", "type": "CDS", "qualifiers": {"locus_tag": ["ctg2_304"], "transl_table": ["11"], "translation": ["MNTAFMGKKLLVVGGTSGMGLATAKRVVENGGSVVLVGNRRQKAEQARQALAAAGKVDVIVADLTSESGMQQVMAAINAEHQDISLLVNAAGVFFPKPFIEHEMADYDRYMHLNRATFFITREVVRNMLANGIKGSIVNIGSMWAQQAIGATPSSAYSMAKAGLHALTKNLAIELGGSGIRVNAVSPAVVHTPIYEGFIPKEDVKDVMNSFDGFHPLGRVGTPDDIAQTVAFLLSDSTRWVTGAVWDIDGGVMAGRHA"]}}, {"location": "[323852:325046](+)", "type": "CDS", "qualifiers": {"locus_tag": ["ctg2_305"], "transl_table": ["11"], "translation": ["MSAEITLPVGQQNQNIVRLATAQALAGANSVVFYATGAIVGNAIAPSPTLATLPITIFVLGMAACILPFGALARRRGRKTVFMVGTGAGVLTGALAALAVAIASFGLFCLAAFFGGAYAAVAVSFRFAATDGVSGERRARALSLVMGGGVAAGIIGPMLVTATMNLWPPHTFAMTFIAQGLVAAVSALVLLGVKTPEPAAQAKSGGRPLGEIVRQPGFSRTVFSGAISYMVMNFLMTAAPLSMHMHGISQQASNLGIQWHVIAMYGPGFFTGKLINRFGARRINAAGLVLLLLSVMVGLAGIDVMHYWLSLILLGIGWNFGFTGASAQIMDFHRPEEKTQVQSLNDFIVFGVMMIGSFSSGALMNLFGWNAVLWGSLVPVAVALIALLAGRRPTLRG"]}}, {"location": "[325451:326846](+)", "type": "CDS", "qualifiers": {"locus_tag": ["ctg2_306"], "transl_table": ["11"], "translation": ["MKKIATITASVITAGVLCYLGLSGYIWYYDSQRIKKNDVRLSAVAENNKALSFFSEKGCDYCHTPSAELPFYAAFPVAKQLMDYDVQLGYKSFNLQSVRTSLIDDKPVSQSELNKIEWVMQHQTMPPTRYVALHWAGGVSDSERIEILSWIKHQRERYYASADTAAQHRNEPLQPIPKKLPVDERKVALGFRLYHDARMSGDSTISCAHCHALNAGGVDGRKTSIGVGGAVGPINAPTVFNSVFNIEQFWDGRASTLQEQAGGPPLNPIEMASKSWEDIINKLDKDPVLKKDFLAVYPQGFSGERITDAIAEFEKTLITPDAPFDNWLRGDEDALTAQQKHGYQLFKDNKCATCHGGIILGGRSFEPLGLKRDFNFGEITAADIGRMNVTKEVRDKLRQKVPGLRNVALTAPYFHRGDVPTLDGAVKLMLRYQVGKDLAQKDIDDIVAFLHSLTGVYTPYQPGQ"]}}, {"location": "[326922:327495](+)", "type": "CDS", "qualifiers": {"locus_tag": ["ctg2_307"], "transl_table": ["11"], "translation": ["MKDFSFSVSAGDWVQIAGGNGAGKTTLLRLLTGLARADAGEIYWQGRPLHRVRDSYQQNLLWIGHKPGIKARLTAMENLRFLHQHDDIAQCREALEQAGLAGFDDIPVNQLSAGQQQRVALSRLWLTRARLWILDEPFTAVDTEGVERLIQRMAQHTEQGGIVIFTAHQSISAVSDRIRRIALRGERAEP"]}}, {"location": "[327494:328151](+)", "type": "CDS", "qualifiers": {"locus_tag": ["ctg2_308"], "transl_table": ["11"], "translation": ["MWRIFCLELRVAFRHRAEIANPLWFFLIVITLFPLAVGPEPQLLARLTPGIIWVAALLSSLLALERLFRDDLQDGSLEQLMLLPLPLPAVVVAKVMAHWVVIGVPLLILSPLVALLLGMDVYGWKIMALTLLLGTPTLGFLGAPGVGLTVGLKRGGALLSILVLPLTIPLLIFATAAMDAASMHLPVAGYMAILGALLAGSATLSPFATAAALRVSLH"]}}, {"location": "[328248:328986](+)", "type": "CDS", "qualifiers": {"locus_tag": ["ctg2_309"], "transl_table": ["11"], "translation": ["MRKTGIQLTNPPRLYQLCGRVAPWLGGASALVLLAGWAWGFGFAPADYQQGESYRIIYLHVPAAMWSMGIYALMAAAAFIGVVWQMKMANLALAAMAPVGAVFTFVALVTGSAWGKPMWGTWWVWDARLTSELVLLFLYVGAIALWHAFDDRRLAGRAAAILVLIGVVNLPIVHYSVEWWNTLHQGSTNMQQSIALAMRAPLRLAIIGYLLLFITLALMRMRNLILLMEKRRPWVSELILKRGRR"]}}, {"location": "[328982:329186](+)", "type": "CDS", "qualifiers": {"locus_tag": ["ctg2_310"], "transl_table": ["11"], "translation": ["MSSAFTSWSDFLAMGGYAFYVWLAVALTVLPLAALVAHSAILHRVILRDIARQRAREARRRAAREAT"]}}, {"location": "[329182:329662](+)", "type": "CDS", "qualifiers": {"locus_tag": ["ctg2_311"], "transl_table": ["11"], "translation": ["MNIRRKNRLWVALAVLAGLMLTTALVLYALRSSIDLFYTPGEILYGKRETQQRPERGQRLRVGGMVAPGSVKRDANSLQVSFSIYDAEGSVDVSYEGILPDLFREGQGVVVQGELDAHNRIQAKEVLAKHDENYTPPDVEKAMESNHRRPDSAYRDTSL"]}}, {"location": "[329658:331596](+)", "type": "CDS", "qualifiers": {"locus_tag": ["ctg2_312"], "transl_table": ["11"], "translation": ["MMPEVGNGLLCLALGVALLLSVYPLWGAARGDRRMMASSRVFAVLLFILIMGAFMVLINAFITNDFTLSYVVSNANTQLPLRYRVAAAWGAHEGSLLLWVLLMSGWTVAVALRSRRMPLDIVARVLAVMGTISVGFLLFILFTSNPFARTLPEFAIEGRDLNPLLQDPGLIFHPPLLYMGYVGFSVSFALAIAALLSGRLDSTFARFSRPWTLAAWAFLTLGIVLGSAWAYYELGWGGWWFWDPVENASLMPWLAGTALLHSLAVTEQRASFKAWTLLLAICAFSLCLLGTFLVRSGVLVSVHAFTSDPARGMFILAFMVLVIGGSLLLFAMRGYKVRSRVNNALWSRESLLLGNNVLLIAAMLTVLLGTLLPLVHKQLGLGSISIGEPFFNTMFSWLMAPFALLMGVGPLVRWGRDRPRKLRGLLVIACASTLALSLLLPWWLGDKIVAMTVVGLAMACWVFVLAGVEIALRVSRGARMTLSYWGMVAGHLGLAVTIVGIAFSQNYSVERDVRMRVGDSVDVHEYRFSFREVKEAIGPNYRSAVAVIGVMRRGEPQAILNAEKRFYHSSSAMMTEVAVDGGFTRDLYAALGEELGNGAWAVRLYYKPFVRWIWAGGVLMALGGLLCLCDPRYRQRRGYPGAEAR"]}}, {"location": "[331592:332150](+)", "type": "CDS", "qualifiers": {"locus_tag": ["ctg2_313"], "transl_table": ["11"], "translation": ["MKRCTLLMPLVIFMAIAMLLLWQLARNVEGDDPNSLESALIGKPVPIFRLEALEDPGQHFQSDALAQGKPLLLNVWATWCPTCRAEHQYLNQLSARGIRVVGLNYKDDRQKAIGWLNTLGNPYALSLFDGDGMLGLDLGVYGAPETFLIDGQGIIRYRHAGDLNDRVWEREFRPLWEKFSREAAP"]}}, {"location": "[332146:333205](+)", "type": "CDS", "qualifiers": {"locus_tag": ["ctg2_314"], "transl_table": ["11"], "translation": ["MRLLLSALMLLLCANALAAIDVMPFKDEEQEQRFRLLTEQLRCPKCQNNSIADSSSAIAADLRQKVFTLMQEGKSDSDIVDYMVARYGNFVTYDPPLTPLTMLLWVVPAAAIAMGGWAIVARSRRRVRPGLETFSDGRAPEDKSAGPWIFIPGAALALAVGAVSYSQTGHYQQVQRWQQAVAQTPALLARVQDPKAQPLDEDELRRLALGLRTTLWQNPDASIEDWLMLGHLGRVLDNAAMATQAYARAYALAPENDRAAFGYAEALLRVSDPRGDALVRQLMESQRVNDRLLNLYALSASEQAHFSEALTAWRLLLKRLPPDDTRRAVIEHHINQTEQRLTHEHPAVDAQG"]}}, {"location": "[333201:334134](-)", "type": "CDS", "qualifiers": {"locus_tag": ["ctg2_315"], "transl_table": ["11"], "translation": ["MTQFTIVVDCNDPQYTRELCAAFALFPEAKAVLPEDPAAREAQYACCWFPDPQLLARSPQLKLIQAASAGVDHLPASVFASDVPLCRVVDEDFRHGMFEYALWGVLWFQRRFDRALAHQRERVWKMYPQRAAADYHVGVMGLGEIGGYIASQLAALGYRVSGWARSEKSLAGVRCYHGEAQAGEFLGQLDALINVLPLTGQTRGILAHPLLQQLPDGASLINCGRGEHMVNQDVLEALDSGKLSGAVLDVFPVEPLPQEDPLWQHPQVAITPHMASIAQTEVIARQLLDNIRRQQQALPLKNLVNKRSGY"]}}, {"location": "[334139:334868](-)", "type": "CDS", "qualifiers": {"locus_tag": ["ctg2_316"], "transl_table": ["11"], "translation": ["MATERELRQQLAAAYRLAALFGWEDTLYTHFSVRLPGDGEPRFLINPFGMMFDEVTASNLIVVDMQGKVVKGSAPANSAGFTIHSAVHMAREDAHCVIHTHTLPGMAVAACADGLLQLNQISTEFYQRVGYHPYEGVAFDLDERVRIQRSLGENIALILQSHGLLSVGRTVADAFYIMYYLNRACEIQMAAAQLAPLGPIHTIPEPLSRHACEQLMGVEHERQLVWQAWLRRLDRLDTSYKS"]}}, {"location": "[334868:336389](-)", "type": "CDS", "qualifiers": {"locus_tag": ["ctg2_317"], "transl_table": ["11"], "translation": ["MEFDWGYFFSLFSVGAFWQACVTVVVVSSLSWFIGLILGFLLACAKLSGPRWLKVPVELYIWFFRSVPLMVLLVFVYNLPQLFPATQPLLGVPFIAGLVSMTVTEAAYMAEIHRGGLLSVARGQSEAGHALSFSFIGIQRLIIIPQAFRISLPTLINEYITIIKLSSILSVISLPELLLTGQRLYAQNFLVMETLLAVAIYYVMVVTVFSWLFRGLENLLDIQRKRPQTLNEHECETLRQNLKPPVQTQKAQAASGNPPALDLHAIEKSWGQHHVLKGIDLKVENGEVISIIGPSGSGKTTLIRTINALESIDGGEIILYGEDYLKGASVVDKQQMRAGVRRIGMVFQGFNLFPHRTVLDNVMLAPLYHKLLDRAAAREQALWLLDRVGLLAHAEKYPYQLSGGQQQRVAIARALALKPDIMLFDEPTSALDPELVGEVLKVIQSLAREGMTMIIVTHEMDFALSISDRVVMMENGVVQSDMPPQRIRSDAADPTLTRIREFMGVQ"]}}, {"location": "[336413:337217](-)", "type": "CDS", "qualifiers": {"locus_tag": ["ctg2_318"], "transl_table": ["11"], "translation": ["MNKTLKKLSRRVALSIAVTACFSPLAQAAELLTEGVFKVGMEVTYPPFESYDSNNNIVGIDPEFAALIAEQLKAKPQLIDTKFTSLILGIGKKYDAVISGMYVTPERQKQADAIPYALSGASIIALKSSAIQPKTEDELCGVKVGLQAGTAWVSSLKTHSDEYCLKNGKPAISIQEFPTAPEASQALLSKNINAQLEIAPAAQIIVEKSRGRLAISSNRLVYPLPLGIYVAKGNTELAEAIKSTLATLKANGKYDAIIKKYNLESIN"]}}, {"location": "[337226:338303](-)", "type": "CDS", "qualifiers": {"locus_tag": ["ctg2_319"], "transl_table": ["11"], "translation": ["MTAAKSSFTELPTIDISDLACDDLVRRQAVADAIGQAARKVGFFYVTGHGIAPELIAGIRAAAKEIFALPMERKMAYYIGQSKSHKGYVPEGEEIYGSGKPDHKEAFDIGFQAADDHPFVVAKTPLIGANEWPDVPEFQSRVLAYYDAVFALGHRLFDAFALALGLPEGYFRSMVTCPPSKLRLIHYPFDASAEDVPGIGAHTDYECFTLLLADQPGLEVLNEDSDWIDAPPLKNATGEEAFVINIGDMLEVLSAGTFVATAHRVRKVPQERYSFPLFFACDYHTLIRPLPGFLEAGEASEYQELSIGEHMWSQALQTYRYLREKVTRGELQLPERARGTNTFGHLKKQAQQKTVNNP"]}}, {"location": "[338315:339164](-)", "type": "CDS", "qualifiers": {"locus_tag": ["ctg2_320"], "transl_table": ["11"], "translation": ["MQLNVFRTLWGVTTPWQQTVSELRSVGCCGIEARVPLTPEEQRALAQRIEASALEYIAIVFSGGGVIPAQVETPAQHLERLKERFAAAKALNPRFVNLLAGNDRWPLAQQVDFLGRAHELAAEYELFCSFETHRATSLYSPWLTLEIIQQLPQLRFTADISHWIVVSERLLDDPCDDFSAFIERVHHIQARAGYDQGPQVPHPAAPEYRAALRFQQRFWEQIWQSQRRRGYQHTTLTPEFGPDGYLHHLPFTNVPVADLWSLNAWMAQREQQHFVEFTSQTE"]}}, {"location": "[339174:340125](-)", "type": "CDS", "qualifiers": {"locus_tag": ["ctg2_321"], "transl_table": ["11"], "translation": ["MDNVFHQPQGGNEMPRFGGRATMMRLPFIEDLQGLDAAFVGIPLDIGTSQRSGTRYGPRYIRTESVMIRPYNMATGAAPFDSLSVADIGDVPINTYNLLKSVQIIEDYYTGLNSFPLIPLTLGGDHTITLPILRALTKKHGPVGLIHVDAHTDTNDEMFGEKIAHGTTFRRAVEEGLLDLKRVVQIGQRAQGYAAGDFQWGVDRGFRLVQAEQCWHKSLTPLMAEVRQQMGAGPVYLSFDIDSLDPIWAPGTGTPEVGGLTSIQALEIVRGCRGLNLIGCDLVEVSPPYDVSGNTSQLAANLLYEMLCVLPGVKYP"]}}, {"location": "[340241:341153](+)", "type": "CDS", "qualifiers": {"locus_tag": ["ctg2_322"], "transl_table": ["11"], "translation": ["MLNDATLNIRQLQVFEAVARLESYGRAQQELGISVSAISNAMSQLEGQLGFSLCQRGRGGFALTEKGQHFLQQAIRVLSELNELERQSALLKGEHSGTICISTLDSIETETALSLPVVLRSFSDKFPNVHIKLIIRTPAEQLNGVLNNHIDLAIGSYNSRVHNIISEPLYREQHWLYCSDLHPMFFSRQLDKELISQCPLVTRSYWNTSDLRRRGFSKGSATVETVDAQLLLILSGKYIGYLPEHYAWPWIKENRLRVLLPNEFGFQSPFSAICKRGRSNEPYLKEFRNLLKKNTVARPKWSE"]}}, {"location": "[341449:341854](+)", "type": "CDS", "qualifiers": {"locus_tag": ["ctg2_323"], "transl_table": ["11"], "translation": ["MIRNSLLALVCISVGLLQGCTNGKKPQSVLIKKDAIQNEQPAQVPALQQCIQDADALVKLDKKFQQDSNELYGLINDAKFYASVSDQTSASVKSTITPLFEYKINDKCNSISQKLIKEFESRARKAELKDGLAR"]}}, {"location": "[341850:343764](+)", "type": "CDS", "qualifiers": {"locus_tag": ["ctg2_324"], "transl_table": ["11"], "translation": ["MMDAKGKLNICNLRGPAIVFALFTLIVVFPARAEPGDFLDNISKLEINNPPASGAASGESVSSKQNNDSPDKKTPQKQGVVRKKSHQNKTESTINALRKQNAELSAAAKAAEKKLAETTRELSAQIAALKAQGEQRVQKESGETAAVSALSKKNAELAAAAEAAQKKLDETTRSLTAQIAALTAQRAQNESGQTTALDALSKKNAELAAAVEAAQKKLDETTRTLSVQIAALKTQKEQSENLQKSTIDTLTGKNLELRAAAESAQKKQDETTRALSAQIAALNKQRAEREGKQKTELDALSKKNAELAAAAEAAQKKQDETTRALSAQIAALNKQHAEREGQQKTALDALTKKNAELAAAAEAAQKKQDETIRALSAQIAMLNKQHAEREGQQKTAFDALTKKNAELAAAAATAQKEYDVSVAALNDKNKKLQSTIDSLAIKQSDLSLADKSHKNAYALGVFYLTQALSDVNKMADNNVKLAPSALVSGFNDAYNKKLKIKENEIESIVNMLNEQLSSKYVDIEKRIMAKIKNKKYEILPNGVYFVVDKKGKESYKSNETLSMNILEKKLDGTPILNTMNSKMVYDKQIDPLMAKVLSSGLKGGTVTLYGQAGSLYSSTPADLNPDTLISITFELIP"]}}, {"location": "[344560:344689](+)", "type": "CDS", "qualifiers": {"locus_tag": ["ctg2_325"], "transl_table": ["11"], "translation": ["MADTFQNEVPKARIFRKEFEKILKDPALTQELRNEISALAPK"]}}, {"location": "[344806:346381](+)", "type": "CDS", "qualifiers": {"locus_tag": ["ctg2_326"], "transl_table": ["11"], "translation": ["MANVYTLISVCQAAADALAVQTQQRLLLWNNWLQPLSADKPAGDDPGYDDDFQQMREEVNKITGADSDLICRLAEKLLTTVTKDIRVASYYAWARLHRDGESGLADGLELLAGLMQGFGEQLHPLRERSRRAAFDWLAGQRMLDSLSLYPEAGSTDALRISGALLLMEQAQEGTVPDALCSVLETRLLKSGGPDAVVPQNVSDVSPSQANNYTPALSPITSGQELLTQARILAKYLGDQPEGWLAAHHLMKSIRHDTLYQLPPLSAEGRTRIEPPKPDQRALLKRLYLQQSWTELLEQADGMFSRGANHLWLDLQWYIHQALLKAGREAEAAIIQNDLKGLLTRLTGLEGLAFNDGTPFADEVTLNWIQQQVLENAAGWRDDTAASAATASGDDDILLLEPEALAVADSDGPEAALAWLQNRPGITSVRSRWLLRLLMARIAEQTGKNELAQHLLAELGADAAGIPLAQWETGLLFEVKARHLRLLRMKAGRSETDKNRLQSAMDRLLAELIAIDPARAAVLCA"]}}, {"location": "[346482:346962](+)", "type": "CDS", "qualifiers": {"locus_tag": ["ctg2_327"], "transl_table": ["11"], "translation": ["VSARERFFKKVQQNSDSTPPGNKSAEAEIQAFRRRMDALVQQISQWFAGSGIEVILSTKHIHDLSTIGYSLNSGICRYDITTIRLQNGDRHVSIVPEQLCRGVEKGCMTMRVNAPGITQLFYLSMAPETGWFIRREHQSEKENVIMTEELFFHAVDCLA"]}}, {"location": "[347445:347610](-)", "type": "CDS", "qualifiers": {"locus_tag": ["ctg2_328"], "transl_table": ["11"], "translation": ["ILEFEQFIASNVIELGRFNAAGRKASLSKIIEAYNRIIETVEYDLSMKIELGEK"]}}], "name": "2", "description": "2 length=347611 depth=0.99x", "dbxrefs": [], "annotations": {"molecule_type": "DNA", "references": []}, "letter_annotations": {}, "areas": [], "modules": {"antismash.detection.hmm_detection": {"record_id": "2", "schema_version": 2, "enabled_types": ["T1PKS", "T2PKS", "T3PKS", "transAT-PKS", "hglE-KS", "prodigiosin", "PpyS-KS", "arylpolyene", "resorcinol", "ladderane", "PUFA", "NRPS", "CDPS", "RCDPS", "thioamide-NRP", "NAPAA", "mycosporine-like", "terpene", "lanthipeptide-class-i", "lanthipeptide-class-ii", "lanthipeptide-class-iii", "lanthipeptide-class-iv", "lanthipeptide-class-v", "lipolanthine", "thiopeptide", "thioamitides", "linaridin", "cyanobactin", "glycocin", "LAP", "lassopeptide", "sactipeptide", "bottromycin", "microviridin", "proteusin", "ranthipeptide", "redox-cofactor", "epipeptide", "cyclic-lactone-autoinducer", "spliceotide", "RaS-RiPP", "fungal-RiPP", "blactam", "2dos", "amglyccycl", "aminocoumarin", "NI-siderophore", "ectoine", "NAGGN", "butyrolactone", "indole", "nucleoside", "phosphoglycolipid", "melanin", "oligosaccharide", "furan", "hserlactone", "phenazine", "phosphonate", "guanidinotides", "other", "acyl_amino_acids", "PBDE", "betalactone", "tropodithietic-acid", "pyrrolidine", "crocagin", "NRP-metallophore", "methanobactin", "opine-like-metallophore", "aminopolycarboxylic-acid", "NRPS-like", "PKS-like", "transAT-PKS-like", "RiPP-like", "RRE-containing", "fungal-RiPP-like", "phosphonate-like"], "rule_results": {"schema_version": 4, "tool": "rule-based-clusters", "cds_by_protocluster": [], "outside_protoclusters": [], "multipliers": {"cutoff": 1.0, "neighbourhood": 1.0}}, "strictness": "relaxed"}}}, {"id": "3", "seq": {"data": "ACCATCAGTTATACCATCATCGGTTGGTATATGTTCAAGGAATTGAGTAGACGTGAACAGACTAAGCCAAGTTAGAAACCTGCTTAACTTACTGTTTTTATGGACTAAAGTAGACGTTAGTAGACTTGAAAAAAGCTTTGTATGGTGCCGAAGGCCGGACTCGAACCGGCACGTATTTCTACGGTTGATTTTGAATCAACTGCGTCTCGCAAGCCATTGATTTTGATCAATAACTTGCAGCGCACCGGAGGTGCTACGGCCCGATTTCGCCAACAGATTGCCCCAGCAAAATAGCAGGGGTTTACATGAAGAACAAGAGGGCAAAACGAGAAGTAAAACCGAAGGACAAACGAGATCGTTATCTTCTTCTCGATCCGTGTGGCGTGTACATGGTGCGAATAACCGTACCTGCCTACATGTCGGCATACTTCGGGGGCAAAATGTACTTTATGAAGTCAACGGGGACTCGCGACATTCGCCAGGCGCGCCTATTCCGGGATGCCGTAGCGTTGGAATGGTACAAGCTGCGCGACCAACTACGACCAGAGCGCCCAGGCTCCCGGATTGAGCAGATCCTTGATGAACTTCGAGGTATCAGCAAATACGCGAAGGAGACGCCAGCAGTAGCTTTGCCACAATCAACACATTTTAACTTCCCCGCGCAAGTGCAGGCTTGCCCTTCTCTTCTGGTAATGCGGGATCAGTACATTCTGCAATTCAGTGAGAAACGTAAACTGACTACCCTGTCAAAGACGAACAAGGCCGTCGAGGTCTTATTGTCCCACCTTCGTAAGCGCGATATTCCTCTGAGGGATGTTAATCGAACGGTGGTTACTGGATGGTTGGATAAGCTGAAAAGCGAGAAAGCGCCCCAAACAATTCAAAACTACATTAGCGCCCTGGCTCAAATCTGGGATTTGGCCCGTAACCGTTATCACGATGCGCCACAGGATAACCCCTGGCGTGGTCATGGCCTGGAGGCGAAAAGCAGCAAGATAAGTTATGAGGTTTTCACCCATGCAGAGTTGGCGAAAGTCTTCGCAGCCCTGGGGGGTGATGAAGAGATGCAAGCGGTGACTCTGATCGGGATGTACAGCGGCATGAGGCTGAACGAGATTTGCTCCTTGCAGGTTGGGAACATCCGCAGGATTGAGGGCGTCCTTTGCTTCGAGGTCACAGAAGGCAAAACCAAATCAGCAGCGCGTATTATCCCTGTTCACAGTCGCATTATTGATCTGGTGGAGTCCCTTATCCAGAAGCCCCATAACGGGTTTCTTTTCTACCGTGCGTCAATGATTGACCGTGCTGACGGCAAGCGCTCTACGTGGCACACACAGCGTTTTACACGCGCTAAACGGCAGGCATTAGGAGAGGTTGGAACGGAGCGGAAGGTGTTCCATAGCCTGCGCCATGAGGTGGCCCAGCAGTTAGACCGAAGCCAGGTTCCAGAGGACAGGATCGCGTTATTGATGGGTCATGAGCGAGGCAAGACGGAGACTTTCAAAACGTATTCAAAACACGCGGCGTCACCAGTGGAGCTATCAAGGTACGTCGAGTTGTTGGGTTACAAGTTGTAAACGTGTGATTAACTATAACATCCATTGTCAAAATCTTGTTGGAAAAAGAATCGAGTTATAAGAAAATTCTCAAAAGCAGAAGGTGCAGATCGACAAAACAGATCAACAAGGTTTTTTCAGGTTTAGTAGGACAGGTATTATGAAAAAAGGTCAAGAATCCAGGACAGATTGGACGGGCTTAGGATGGTGCATCGTAATTATTGCCGTTATTTCGGCCTTATCGATTTACATCCAGTTTGGATCTTTGATTCTGGGTTAAAAGAAACCCGCAGGCATAAAAAGCCGGGAGGGAACGCCCGGCTTATTGCGAGGCTTTCAACTTAATGTGCCTCTGGTACTCCCTCGCTCAGTGCCTGCTTGCAGTAATGCTCGTATCGTTCCAGAAACCATTTCCTTACTTCCTCTGGCATGTTACCTGTGATCGTTTCGATATCTATAGTGTGACCAGTCGCATACATATGGGCGAAGCTCTGCGCGAGAAAGTCGTAATTCTGTACCTCGTTTAAATTTTGCAGGTTCATTTGCATACCCCCCTTAATTGCGAACAGATGTAATAAGGTCATATGCTTTTCTATTAATAGAATACCCCCATTCACTGGGCAGATATTGATATATTGTGCGCGTGCAGGAGCAATTTTGTGATGAATGTAACTTTTTTTGATGTTCTGACATAAAAAAACCGGATGGTTTCCCATCCGGCCTTAGCTTACATCTTTCAATTTCTGCTGTGTCGCGTAGTACAAGATCGCAGCCTCAAGGCCATGCGTCGCCACGCGTGAGAGAAACGTGCTGCGGTGTACGCCCAACGCCCTGGCAAGCGCTGATATATTCAGCAACCCGGCATCGTCCAGTGTTTTGACTTTGACCGATAGTAGCGGCGAGTTTCCCACGCCAAGGATTTTCAATTGCATTTTTTACCTCTCCAAGTACAGCCCGCTTTACGCTGGTTAACTTCGTTAACGCCGCCATAGCGACGCTGGGAAAATGACGGAGGGGCCAATAATGGCCCCTAAAACCGTTAGCCTTTGCGGGCTATTGCCTCGCCGATCAACCCTCTGAGGTGTTCACGGTCAGACGTGTGATCATGCTTTGGTTGTAACAAATTGGTAACAATCCATATTCTGATTGAATAGTCTGATTGTGCAGGTGATCTTCCCAGCCATACTGGAAGAACAGACTTTCCGCTTCCTCAGCCGCCAGGCGAGCATCACGAGATGCAGGGCCGTGGTAACATTCGAACGGTTGCAGATCGCTACCAACCAGATTGTTAGCACCAAATACCGGAACCATAAACGCTTGCCCAGCCGGGATAAAATCACGGTACAGCAGACCAGTATTAACGAAGGTCAGGCCGTCAACGGTCATCGCCTGAAACGCTGGCAGACTTGCCTTAACGCTTGCGTTGAACAGGTTGCTATCCGGCAGCACGCCATGATTAACCAGGGTCAGCATCGACGGATGGAACTTGATCGCCTTGAATGCCTCGGGTGAACATAGAACGACGACACCACGCATGGAAGAGAGCCAGCCACCCAGAGCAAAGCGCATCGCATTTGCTGCGGTATCCAGATCCTCTAACGGGCCGTTACCTGTTTTGGTGGCGTCAATGGTTGCGGTTGCAACTTCCCGGCCGAACTCCTCTTCAAAATCCAACACAGGACGATCTTGGGTGTACGGTGCCAGCACCTGACCAGCGAACAGGGCGCGTGCCAGATAGGCTTCTTTAGTCGCCCGGAATTTCAGATACTGGCGGATGCCCTCATCGGAAACTAACTCGCCGATGTCTGTTTGACGTTGAGTCCCACTACGGCGTCGCCCCTGGAATGATTCAGCACCAATATTCCCAGTCGTCACAAAGTGTGGAATTTCAATCAGGCGATTTTTGCTGCGTGGACGGTCGGTCACATCAACCTCGGTCGAGTAGCGGTTAACGCTGGCAGCAACGGATTGCATATTCTCGTGGAGTTCATCCAGCTCCACTTTAGTCAGTGGGCTTGTCTTATCGTTGAAGATGTCGAGCGCCTGCAACAGAAAGTTATCCCCGAAACGTTCTTTGTACGCACCTGAGAAGTAATTGACTTTAAAGCCAGAGGTAGAAATATTCATCTTTATTGATTTCCTTATCGTTATTATTATTCAGAAGCAGAAACGTGGTTCAAACCGCTGGTTTCAATAGCCGTGATGGCTGCTGTTAGAGCCGCTGGAGTAGCAGCCCGGAGACCGTTACGTTTCAGGACGCAGCCGCGATCCACAACGATAACCGGGATGTTGCTCCCCGCCTTGTGGCTATCCAGCGCGATCAGAACATTAGCGCCACTCGCATAGGCTGCACCCGCTGGGGTCAGTAGCGTGCCGGGGACGGTATCCACAGCCAGGGTGGCGAATGTTACTGTTTTGTGGGAAAACACGGGATCATCGCGATATGCGATCACATCCTGCGGGGATAAGTCTTCTTCGTACATGAGCATAAATTGTCACTCCAGAATCATTAAAGTTGTTGTTTAGTTGTTCGGTCGTTTCACGATGATGTTGCAGCATCACCGCTATAGCGGCCTGTAGGCCGTATCGTCATAATTGACGGTGTATAGGTGTCAGAAAAAACCAGGCGGTAGGAGATACCGCCCCGGAGGACAAAGCAGAAGCATTGTTATTTTTCTGAGAGAATTGGAATAAGGGAGCGGCAACGGCGGGAGACCTCTGAATCCCTACGCCGTGCGCTCGTGCCAGTTCACATCATGGCGAGATGGCCCGGAGGAGAGCCGGGGCTTATGGCAAATCCCATCGCGGCAGGCTAATACCACGGCAGAATTATTCGGTAAAGAAATGACGCTGGGAAGCGATGAGGCTCGTGCAAAGCATATCGGAGGCCAGCGCCATGATCGGGTGACAGACGGTCAATGGCAGTAGCACGCAGATTCATCACGAATCAAATAATCACCCAATGTAATTATTTTACCATGAAATCATAAAATATGAAACCATAAACCAAACAAAATTATCGTGAGATTTGTCGATGGTATATATAGCGTGAGTTGATATTATGCAGATTGTTTCAATCCGAATAGCTAATATGGCGATCATTAGCAATTATCTGTCACACCAGATAATAATAAAATTTCTGACGCACTTAATTTTACAGGGGGACCTTTGAAAAAGTTACTTAGTGTATCTGTAGCATTGCTGTCTATGATTTCTACAGTGGTATTTTCCGAAACCAGAAATAATTTACCAATGGATCGAGTATATCAAGGGCCAATCCATCTACCGGATTTTACAGGTAGAGATCGCGCATACTTAACTTACAGAACCAAGATCTCAAACGAAATGAGAACTGGTCCAAACTTCGCGGGTCACTATGCCATTGTGGAAATTGGTTGCGGTACAAGCTGTCGATTTGCATTCGTAGGTGATGTAGCTACAGGTCAAGTATTCGGTTTTCCTTATGGTGGAGAAAGCTACTATTTGCTTCAACTACAATATGGAGTCAAAAGTAATTACGTATCAACACGTTGGATTGAGAGCGATGCTTGTTATTCTGACTTCATTAGCTGGGATGGCAAAGAATTTGTTTCCTCAGGCAAACGTGTAATCGGCCCCAAAGAAAAGTGTGAATAACCAAACAAACGACTTGAGCAGAGTTATTTATCCTGGCTCGCTGCTCTGATCGGTGCAGAGGCAATGATTTGACCATAGCGCTCAGGATCTGATGCGACAATCTCGCGACATTTAGCACGAGCACGGTCAAGAGCCACTTCATCCACAATATGAGGTTTAAAGACACCTGCCCCAGCGCCCAGCGTCTTCATGATACGTTTGGCCTTTTGTTTGGTGTTGGCAACTGGCGAGACTGCTGGCGCTGGTTGCTGTGACGGTTTCCAGTCTGGATTTCGGATCAGATAATCATCAACGGCGTTTTTTACTGCGTCCCGCCGTTGTTCGTCCGCCAGTTGCTCTGGAGTTTTCCCCAGAAGCGCGGCGGCAATGCCGTCTCTGACTTTTTGCAATGTTGTTTTCATTCTTATGGTTCCTGTACAGGGCCAGCCCGTCACGGGCGCAGCGATACGCCAGCCATGCAACGGGCAGGTAAGGTAAAATGTCTATGAAGTTCAATGCTGGAACTATCAGGCTGTAGCTGTCGTGCCTGTGTCTTCGGTCTGGCTCGCCTTTTGGCCTGCGGCTTTTCTAACACGTCTCATCGGGTTTATCTGGATCGGTTTAAAACGGCTCGCGGCCTTCCGCTCACAGACTTTACGATACTCGACGCAGAGGGGGTCATCTGCTGGCGGCATACGTGCATTGATCACGGATTCAGCAACGCCATTCTGCCGGAGGGACAGCACCACCCAGTACAGCGACAATCCCAGCCCCGCTGCGATATCGGCGAGCGGTGCTCCCTCATTGAATGAAGTCAGAGCTAAACGGGCATTGGTGTGTTCGTTCTGTCTGGCGAATCTGCGGCATCGCGGATTATACGAGTTGTCGTACAATTCCAAGACGCGTTCCAGCGGCAGACGCAGGATGAGCGCCACACGGCCCGGCGGGTATCCAGCTATGAGGAGGCGCTTGCATTTCTGCATAACATCCACATTTCGAGCACGGTTTTTAAACAGGCGGGTGAGGTCGGGTAATTCTTCTGTGTTCTGGTTGGCGGTCAGCGCCTTGCATTTCTCAATCATTTTACCTCGCGTTAAAATTCGGGATCTTCGTTGTATTCCGGCTCTGGTGTCGGTGTCGATAACAGGTGCGGTGGAATGTGCCAGGGCTGGGCCTCTGCCATGTATTCATCTTTGGTACGAGTCGAAATCCCGTCAAGCGCATCCTGTGTGTGACGAGCCACCCAATAGACGTAACGGAAACTCTGCAATGTGCCATCAGCGTTGCGGTTAGGAGCCACATCACCTGCCAGGCTGTTAATAAATGCCTCAGTGATTACACCGCGATCATCAAAGATTTCCGGCTTCACCTCATTATTACCGTTGGCGCGATCATCGCTGCTGCCGTCATTGTCAGATTCCAAGCTATCGCACTGTCCAGAATCATCCGGGGCGGACTCAGAGGCCATGCCAGGATTCTGATCAGCGGATTCGCCTGTTGGCGCATCAGTGGATGATGTAGCAGCGGTTGCTGACTGCTCTGCCTGCGGTTCTGTGGCCTCTTCATCGGATTTGCCTTTCTCCTTAGCGGTTGTTTCGATTTTCCAACCAAGCGCAGCTAATTTCTCTGCTGCAATCTGAAAGGCGAATTGAATCGCTTCTTCATCAGAGAGATCACAATTTGCGATAGCTTTCGCCATTTCCTTTATGCCCTGATTGATAGCCAGGGCATCTACTGCCTCGGCTTTTCTAAGCAGGGAGTCAAGCTGAGATTTTTTCAGCTTCTTGTTTTGAGGTGTGACCTTCGCATCCGTCATGCAAGAAACGATGTCATCAATTGGCGTACAGGTGTACGTATTGCGCCAACCCTCATTGAATGCCTCTTTACCTACCGTTAACAGGCCCAGAGACTCCAGGTTGTTAATCCTCTCCTGTGCTACTGACCTGGCCCGCCCCATCACTTTCGCGATGGTGCCGATACTCTGATAACATTTTTTACCCTGCACCTTGAAGGTGTAGAAGTGGTTGAACCATTTTATGTCGGTATCAGTAACACGCATTACATCCCCGGAAGGTGTCATGATGTTCTTGATCCCTTTTAACCGTGTGGCAGACTGGTCAAAAATTTCGTTGTTATTTTCTGTATTCTCTACGTTCATCATTTCCTCGCTGGTTATCTGTTTGGTTGTCTGCTTTCGTTTTATCAATGATTTTTGCCGCTGTTTGCAGCAATTCACTACACAATCTCGCCATCGGCACGTCGCGGCGATTGGCTTCTTTTAGCAACGTTCGGTACGTCTCATCCGGGAATGAGATATTCATGGTTCAGTCTCCTGTTTGTCAGACATGCGGCTTTAATCCTGCTATCGCGGGTAGCGATCAGGATTCCGGCGGCCTGCATGGCCTGCGTTTTTGGTTGGTCTGCCCTATTTGAGGCAATTTGATTGGCCCGGCGTTGCGCCGGATGGGTTCACACTGTTGGCAATGTCGCGAAGTCGCCAGCGAAGCTGTAACCGTGTTGTTCCAGGTTCTCCACACCATCAGTGGCAACAAGGAACATGATCACCTGCTCGGGCGTCATATCCAGATTGAGTTTTTCACGGTACAGACGGCGGTAACCCTGGAGCACCGGGGCCAGAATCTCAGTCAGGGATTGACCATCAGCAAACTGGCGGGATAGTGGTTTCAGGATCGCCTTGACCGCTCGGGCGCTCTTTGCCTTTTTCTTTTCCTGTTTCAGGATATGAAGTGCAACAGCCAGTTGCGGGTACTTCGCGTGCGCAGCGTCAGCGCCACCACTACGGCTAATGAAAGACCAAAGTGCGGTTTTGGTGTACGTGCCGTACATGATGGCGTCTGCGATCTGCTCGCCTGTCATGGTGGATAGGGTGATGCGTTGGGATTTAGGTTTGTTCATTTTGGGTTCTCCGTTGAGTTATTGAAATTATTCTCGGAGGTCATTTGTACCCATTTGTCAGGAGCCATCACCGGGCGGCGATGCACCTTATTTGTTAAAACCCATGTTATCAGTAATACTTGCAAATAGCAAGCGCAACGAAAGCATACATTGATTTCGTTATCATAATATGACACACGTATGGTTTCAATGTCAAATTCTTTTTAAACGCACTGAGACGCTCTGTAACGCTCTCTCAGTCATACCAGCTACCATCGTATTACCTGAGGGGTTACAGCCCTGTGCAGGCCCCTCTCGTTGAGGATTTTGCGGGGCATGAAGCATGATTGGCACGAATTTTGCTTAGATGATAATTAGCAGACCCCGGCCCACCCCTCGCGCCCACTTGACTCTCGACCTACGGTCTCGTGACAATGTGTCCAAATTACTGCGCGAAGGCGTAGCCTTCTTACTGCCCAAAAGGTGGCGAGCCTGTTCGGTCAGAACAGGATAACGAGTCACCGCATGGGCGATTCATATCGCGGAGCGACTGAACAGAGACCACAACAAACAGATAGCCATCACAATGGCGATCGTTGACTCTGTGTAAGGTCTTCACGGCCAGGGAAGACCGCATAGGTTTAGGATCTATTAAAGAAGTTGATTTAGTTAACGGTTTAGTGGATTTAGTTGTTACTGGTAATAACCGGTACACCCCTTTCTGTTATAACAGGTATACCCTCGACTGTTATAACAGGTATACCCCACCAACCTGTTATAACCGGTACCCCCCCGGTGAAAATCACCTATCTACCCCAGTGAAAATCACCTGGGTTACGCCTGCCGCCACCCGGCGATCATTTCTCAAGATAAATGCCATTAAATAGCCGATAAATACGCCCTATTTCGCCCAGTCTGGGCCAGTCCTGGCTACTTCCCACGTGTGGAGGATGAGCAAGTCGCGACCTTCGCTAAGGTGTCAGTTATACAGCGGTATGGCTTGAGCGCCATGCCTGGCGAGGGTTCGTTAAATTTGTCTGCCGATATCATGGCTCGCCTGTTCATCGCGGTGCTAAACCAGATTTACTCACTACGCCCCATTTCGTTGAAAAAAAATTCCTTCATCAAAAACCAGAGAAGTTGAGAATCGCGCAGCTTTCAGCCCAATTTTAAGGCACACGGGACGCTCTCTGGAGAGAGCTGTGAGTGTGGTCACTGTGAGAGCCTGTTGTGGTAAAGGGCCGCTACGGTCCGCTGGTGAAGCGTGGGAGGACTCGCCAAACGGTGGGAGGGAGGACGCCGGAAATGTTGTCGGATGAGGTAAAAAGCAGGGCCGGGAACCAGGACACATCGCCAGCGCTTGGCATCATGTTGGTGGGAAATTGCGCCATGCTGGAGGAAGGAGATCGAAGCACTGAAAGTGAAGACTTATAGTCTCCACTCTCCAAGTGGTTGATAATACGTAGATGAGCCTGCTCACATCATCAGACAGCCTTTATATGCATCGTTTATGCAGGATCAGGCAAGGTTTATTCACTTCTCTGATCTGGTGCTCGGGACTCGGGCGGGACTCGATAACCTGACCAGTAAGATATTTGCGAAAGACTGTTGACTTTTTCCGTGGGGTGTGAGTGCACGTCAAGCAGATCTGTTGGTGTGCAGGGATATTTTCGTGAACGAGACACACAAAAGACGGGCCACTTTGACCAGCGCCCCGCGAGGGGGCGTGATATTTCCCAGCCAGCTTACGGCATGACCTCATATTGGTGATTCTCCCCGGCGGGCGGGTAGGTGTTTGCATGAACATTCCTTGTGTACAACCTGCGCCCATTTTTTGATCATTTAGTGCGATTATTAAATTAAAGCACTTTCCATGTTACTGTTTTTGGTCAAAAATACATCCATTGAAAGATTCAGAGCCGCACGGCGGCAAGGGGAGAATATGGGTAACGCAATGGTCGCGTTGAAAACCGCCGACGAAGTGAAAGCAGTCAGCGCGGAGTTAGCAAAGAACAAAAAGACGAACCTGTTTCGCTGCCTCTGGGCGATGCAATTTGAAAGCGCTCTTCGGTTCGGTGACGCCGTCAAATTGACGTGGGATCAGTTCGCGGAGGGTAAGACGCATCTTTCTATAAAGCAGGAGAAGACGGGGAAAATTCATAAGGTCGCCATTACCCCGGCTATGCGCTCCATAGTCCAAGCTCGCCGGGAAGAAGCAGCAGACCGCCCAAAATTCGGTGACTACATATTCAGCCTTTCTGATCTGAGATCGAAGGGTAAGCCAGTTTCACACAACGCAGTGCTGACGGAGTACGGCAAGTGCGGACGCCGTGCAGGTTTCCAGGATGTGGGAAGTCATACACCACGCAAGAGCAAAGGCCGCATTCTCTTTGAGAACGGCGCACCGCTGGAGCACATCACAAAGTTGTTGGGCCAGGCCAACCCGGCTTCGACCCTGTTTTACATCGGGTTCACGCAGGAGACGGCTGACACATTAGCGGGAGAATATTCTCTCGGGGAGGAATGGTAATGATGAAAAAATGCACAACATCAGTGTTAACAGTTTTGGCCCTGCTGGCATGTCAGCCAGCACACGCCGGACGGATCACGATGCAACTCACTGAACAAGAGGAGACAGCCAACGGCAAGACGCTTTGCCGTTATGAAAATTCTATCTATTCATTTAGTTACGTGACGCTGAGCAAGCATTGCGCGTCAGTCAAAACCTTCGACACCGAGGATTCAAATTAATGAAGAAGGAAGAAGCTCTCGCCAGCTTCGTCTGGTGTGGGGCCGTGGTTCAGGTCTACACGAAGACGGTGACGTTTGCCGGGACGGTTATACAGCGGCATCTGCTATCGAAGAACCTAAGGAGCGCAGTACAACAGGCAGTTAATCAAGCAGTAGAGAAGGCGGCGCAGGCTGAGTGCTTGGCGGTAGACAGCCCGCGCCATGTTCAACAAAACCGACGGAGAGTCAGGAATGAAGAACAGCAACATTATGGCGTTAGCGCTCGCGCTTCGCAACATCGAAGCCGGTCAGGCGGTTAAAATCCCGGCGATGACTGGAAGCCAGCTTCATTTGCTAATGATGTGGCTACAGGCTTTGAGAGAGTAATACGATGGGGGCTATGCCCCCTTTTCATGGGAATTTTTTGCCTTGCTTCTGATAATAATCCTTCCAGAATCTCATCGGCGATTCTGCACAATAATCGGACAACTCTTTGAAATCAGACTTAAACTGGGGGAGATTTTTAGCCAATGTTATTTGCTTCGGCAGTGCGCCTGTACCATCACCAACAACTTTAAACGTCATTGCGCCACGCTTTCTATCCTCGTTAATTAATTCCAATGCTGCCACAGTTTGCATTCTGCCCTCATGCAACTGCTTTAAATAAAACTTACGGTTAAAAAAGAAATCACGGAATGTTGGCGCATCTGCTTCAAGCCTAATGTCCCATGTAAGCGGTAGAGCGTCACAGATTTTTTCACTCATCATTTCACCGCTCGCGCTTCCGTCCTCGGATGCATCCATACTCACAGTCATCTTTGGTTGTGAAGGATCTAATCCCAGTTCGCCACTGTCCGCTAAGTATTCAGCATTTGTTGACCATTGACCTGTTAAAAATTCGCTATCGTAGATGTATGTCTTCTTTAATTCTTTATACGACGAAGGAATTTTCACTAAACTATCTAAAGCACCACTGAAACTGGTCAGAAACCCCGCCAAATAGATCAGCGCGTATTTACCCCATTCGAGTTTTTTCATGGCATCCTGTATGAGAAGTTATGTTCAGTTTTGCTTATTAACCGCCATTAATTCCAAAACACCGTAATGAGCTTGCCTATGGCAATTGGGGCATAATGCAATAGCATTTTCCACTGAATCGTCGCCTCCCCTTGAAAGCCACTCAATGTGGTGAACCTCAAGAAATGGTGTGCCATCTTCTTTCAGGAAAGGAGCATCACGCTTACAGCTTTGGCACTTGCCATTAGCCCTTGAAAGAACCTCAGCAACCACATACGGGCTTCGCTTATAAACTCTCGTTGTTACTTCCGTTAGTTCAGGGCTTTTACTTTCTATCGCTAAAATTTGCTTTCGTTTAGAGGGGGATAATTTTGCAGCAGCTTCTACAGCCTGTTCAAACGTTGATTTTACTTGTCGGTAACACCATTTACCCTGTAAATCTTGGTATAGCTCCCAAATGCCATGTAAAGAGGGTTGATAGATTTCAAAAATGTTCCCGCGCTTGAACAAACGGTCATACTCATGGTAACGATGAGTCACATCATCTGATCTCCTCGCAACTTTATTACAATCCCAATGGCTTCTGTTGCAATTGACAGTGTTAATGACAAGGTTTGAGCGCGTGTTGTCTCGATAATGCGGAAACAATGTCCTAAGGTAATCATCAACTTGCTTTACCGTTGCCGCTCCTTCGAACTGTTTCTCGACTACTTGAACAGTAGTGATTCTTATCGGCTGCTCTCCATACTTGTAAATTCGGTTAGATTTTTCTGCCATCACCAATCCCTTAATAGCCAAGATTCATCTTTAGTTACAGATGGTTCGTAGTTTGCGCAATTATCTGATGCAAGGCAATAGAAACCATTTAGCGCCGTGATGGATACATCTATCGATCAGCGCCGTCGACATATCATCAGATTTTTCAGCGGGAGATAAGGCAAAACAGTGATCCCCGTCTTTTTGTAATTACCTACAATCAGACAAATTTCCTGGCCTCCGAGACCATTTTCAACTCCGCCTCTTCTGCCTTCTTCCGTTCGAGCCATGCTTTGCCCTCTGGTGTCGCCAGAAACTTACGAGCGTGAATTTTACGGTTGTTGCGTTTGGTTGCTGCTGCATTCTTCGCCATGATTACCTCCAGATCTGCCCTCACACTGGGGCCATAAGGGCAGGCTACAGAAAAGCACAGTGACAAATCCAGATGCCAAAATACCCTACCAAATGGTGCCGAAGGCAATAGGTGACCATTACGTGCCGTGTTGGGCACATAAGGAAAGACGGAGCGGAGCGACTTCCGCAGTAAGTATGATCCCATCTTAGGGACGATGATGCCTTGTCGTAGCTTCTTATCAGGTAGCCGTTGTGATCCGGTGGCTGAAACCGTGGCAGAGCCGGATTCTTTCCCGATCCGGTTAGTCTTCCCAACATTACGCCTGTTTATTCGCTGCAACGTCATCTCGACGTGTTGCATCATGGAGCGCCGCACGAAGCGCGAGCCACATTGACAAGGGTTTTGGGAAAAGGATTAGAGACGCTGGCGGCGTCTTCCGGCTTCAAAGGAAAAGCGCAACGAATAGACCAGCGACATAAAATTAAGTCGTCAGTGCTGACCGTTCACGTTTTGTACAGGGTTGAGCCTGGAAACTACCTGCCGCTGCGTGATAACATCCCAAAAGCCACTACCAAACACAGCGGCAATCTTTGGTGACATTATTCATGCAAAAAACACAGGCAAGAAAGGCAGAGTTTTTTCTCTAACTCTCTGTTTTATATGAAAAATTTGTGTTGAATGCCGAAGGCCGGACTCGAACCGGCACGTATTTCTACGGTTGATTTTGAATCAACTGCGTCTACCGATTTCGCCACTCCGGCACGGAAAGGATACGGAAAACGTTCTGGATTATACCTGTCACTGGCTGCTGCGCAAGCGGCAGAGTGCGATCGCCACGCTAAGTGTTGAAAAAAACAGCGCAAGCCGCATTTCGGCCAACATTCAATACGTTCCAGATATAACCCCCTCGTTCTCACCTTTCCCACTCGCGGTTTCCTCTTTCTCCGAGCCTGCTCGCAAAATCCTGCAAACGGCTCAATTCGGTTTACATTTTCGGCAATTTGTTATCAGATCCTGTTATTAGTACGCGTAATAACGCCGGTACTTTCCCAAAACAGGATTTCCGCAATGCGCTTCTATCAGATCGAACCGACGCTGGAGAACTACTGGCGCGGCATTATTCTTTTTGGCAAAAACGTCGCCTCCTATAAGTTTGCGCTGGCGCATGCGCTGTACGATATCCGCCGCGACGGTAGCGATCTGATACGCCTTGAGGAGCTGGCGGTGCCGTTCAGCCAGCATCTGTGTCGCCATCTTGAGCAGGCCCCCAAACAGATCACGTCGCCAAAAAGCCAGTTTCTCAGCGCCTGTAGCCGCTTCAATCGCCAGGAGATAACCCAGGATCAGCTCATCGCGGCAACGGTTAAGCTCGGCTTTAGCGTGGTGCTGGATAAATTTCATAACGTGAATCAGGGCGAAATCGCCAGGCGCTTTTTTATCGACGAGCGTAAAACGCATCAAGGCATCCGTCTGACCGACGACTTTTATTCTCTGACGGAGCGCCAGCAGTACCAGAACCTGATCCACGAAACGGACGCCCGCTGGCGTCTGGTGGAACAGGCGTGGGCGATGAACATCGCCAGCAGCCTGATCGCCGTGGAATATGATGCCGCCGAACAGCAGCTCTTCAGCACCCTGAATACCCGACGAGTTGCCATCTCAAGCTGTCGCGACAGCCTGAACGGCTACCAAAAAGGCCGCTGCTTTTACTGCTATGCGCCGATCAGTCTCGAAAGCGGGGATGAGAACCTGGCCGACGTTGACCACTTTATCCCGTGGGCGGCGCGCGGCGAGGTGGCGAATATCAACGGTGTCTGGAACCTGGTTCTCGCCTGCAAGAGCTGCAACCGCGGGGAGAAAGGCAAGTTTATGCGGGTACCGTCGGCAAAATTGCTGCGCCGCCTGCGCGACAGAAACGAATATTTTATTACCAGCCACCTTCCCTTGCGTGAAACCTTAATCCGTCAGACCGGCAACACGACCGCCCGCCGCGATGACTTCCTCGCCAAAATCTGGAACACTGCGCGCATTACGCTCCTTCATGAATGGGAACCTCAGGCCGCCGGAACGGATATATTCTGATGACAATCAACTACTACCAGCAGAACGCTGACAGCTTTGTGGCTTCAACCGTCGCTGTCGATATGACCTCTCTGTACGCGCCTTTTATCGGGGCAATTGAACCGAACGGGCTGATCCTCGATGCGGGATGCGGCTCCGGACGCGATGCAAAAGCCTTTGCCGATATGGGCTACCGGGTCGAGGCGTTTGACGCCTCACCGGCCATGGTCGAGCGGGCTGCGCAACACAGCGGGCTGGCCGTGCGTCAGGCGACCTTTCAAAGTATCAGCGAAAGCGCGCGTTATGACGGCATCTGGTGCTGCGCTTCGCTGCTGCACGTTCCCGCCGTGGAGCTGCCGGGAGTGATGCACAAACTGGCTACGGCCCTCAAACCCGGCGGCGTCTGGTACGTCTCATTTAAATACGGTTCAGGCGAGCGAGAAAAAGAGGGGCGGCGGTTTACCGATCTCGACGAAGCAGGGCTGACAGCGCTGGTCGAACCGCTGGCGGATATCCGTCTCGCCAACATGTGGCAGACGGTGGATAAGCGCCCGGAGCGGAGCGAAATCTGGCTCAACGCGCTGTTACTCAAAAGCTGAACTGTCGCGATGGCTTCTCTCTCGCAGAGAAGCCGGCTTGCGCAAGCTTCCCCCCTCCTTCTGCCAAGCGTCCCCTCGCCCCATGCTCTACACTTCCTTCTTAACTACGCCAAACCCAAGGAAACTGTCATGAGCACTATTAAAAGTTACGCCGCCAAAGAAGCGGGCGCCGATCTGTCGCTGTGGGAGTACGATGCCGGCGACCTTAAGCCGGAAGATGTCGAAGTGCAGGTGGAGTACTGCGGGATCTGCCACTCCGACCTGTCGATGATCGACAACGAATGGGGCATGTCGAGCTATCCGCTGGTGGCCGGTCACGAGGTGATTGGCCGGGTGGCGGCGCTGGGCAGCGCGGCGCAGGATAAGGGGCTGAAGGTTGGCCAGAAGGTCGGCATTGGCTGGACGGCGCGCAGCTGCGGCCACTGCGACGCCTGTATCAGCGGCAACCACGTGAACTGTCTGGAAGGCTCGGTGCCCACCATCATCAACCGCGGCGGCTTCGCCGATAAGCTGCGCGCCGACTGGCAATGGGTGATCCCGCTGCCGGAAAACGTCGATCTCGAATCTGCCGGGCCGATGCTCTGCGGCGGCATTACCGTCTTCAAACCGCTGCTGATGCATCACGTCACGGCCAACAGCCGCGTCGGCGTCATCGGCATTGGCGGCCTCGGCCATATCGCCATCAAGCTGCTGCACGCGATGGGCGCGGAAGTCACCGCCTTTAGCTCCAATCCGGCGAAAGAGCAGGAAGTGCTGGCAATGGGCGCCGATCGCGTGGTGAACAGCCGCGATCCCGAAGCCTTAAAGGCGCTGGCTGGCCAGTTCGACCTGATTATCAACACCGTCGCCGTCGACCTCGACTGGCAGCCGTACTTTGAAGCGCTGGCGTACGGCGGCAACTTCCACACCGTCGGGGCAGTGATGAAGCCGTTCCCGGTCCCCGCTTTTACCCTGATTGGCGGCGACCGCAGCATCTCCGGCTCGGCCACCGGCAACCCATCCGAGCTGCGCAAGCTGATGAAATTTGCCGGACGCAGCAAAGTCGCGCCGACCACCGAGCTGTTCCCGATGTCGCAGATCAACGAGGCGCTGAAGCACGTTCGCGAGGGCAAGGCCCGCTACCGCGTGGTGCTGAAAGCCGACTTCTGATCAACCCTCGTCATGCTTCAGGCCGCAGCCGCGCGGCCTGAACGCCACTGAGCGGGGTGATGCCGGGCGGCCCGTCTGCCCGGCGCTTGTTTCTCTGGTCATTAAACCGTCATCTCCCCGCCATACGTTTGCAGTCAATCCTTCTCACAATCCGGGCTTCTACAAACGCCTGAATGAGACGTCCGCCACCATGAGAAAAACCTGGCTCCCCTGGCTGATACTGTCGCCTTCCCTGCTGTTTTTATTACTGTTTACCTGGTTCCCCCTCGGGCGATCGATTTATGACAGCCTGTTCGATACCCGCATGGTCAGCGACGGCGGCCAGTATGTCGGGCTGGAGAACTTCAGTCGTCTGTTTGCCGACAGCGTCTTCTGGCAGTCGCTGGTGAATAACCTGCTTTATATCCTGCTGACGGTGGTACCGGGCGTGACGCTCGCCCTGCTGCTGGCGGTCGCCCTGACCGAGAATCACCGCGTCAACCGCTGGCTGCGCACCGCCTTCTTCTTCCCGATGATTATCCCGATGGTCAGCGCCGCCGCGCTGTGGCTGTTTATCTTTATGCCCGGCCTTGGCCTGCTCGACCACTATCTGGCGAAGCTGTTTGGCCCGATGAACAACAACTGGCTGGGGCGCAGCAATAGCGCGCTGCTGGCGCTGGCGCTGATTGGGGTGTGGAAGTTCGCCGGTTACTACATGCTGTTTTTCCTCGCCGGGCTGCAAAGCATTCCGGCCTCCACGCGCGAAGCGGCGATCGTGGAAGGCGCCACCCGCACGCAGGTGTTCTTTAAGGTCACGCTGCCGCTGCTGCGCCCGACCCTGAGCTTCGTGATAACCACGGCGCTGATCTACTCCATCACCCAGATCGACCACGTGGCGGTGATGACCCGCGGCGGGCCGGATAACGCCACGACCGTGCTGCTCTACTACATCCAGAACCTCGCCTGGGACACCCATGATTTAGGTAAAGCTTCCGCCGCCACCTTCCTGACGCTGGCCGGGCTGTTTGCCTTCTCGCTGATTAACCTCAAACTGCTGGAGAAAGGAGCGCACTATGAGCGCTGAAATCTCGCCGCTGGCGCTGCGATCGCACAGCGCATCGCGCCCGCTCTGGCTGCGCCTGCGCCGCTCGCAGCCCTTTACGCTCACGGTATTAATGTGCTGCCTGGCGCTGCTGTGGATGAGCCCGTTTTTATGGATGCTGGCGACCTCGTTCAGCGCCACGACCTTCGGCGAGGATATGGCCTCGCTGCTGCCCCGTATGCCGCTGACGCTGGATAACTTCCGCGATGCCTGGGCCAGCGCCGACTGGCTGAGCCTCTACGCCAACACCCTTATCTTCACCTTCGGCACCTTCTTCGTGCAGCTGTTGACCATCACCACCGCCGGCTACGTCTTCGCCTGCCACGAGTTTCGCGGCAAGAAGACGCTGTTCCTGATGTTCCTCGTCCAGCTGATGATCATGCCGGTGGTGATGATGGTGCCGAACATGCTGACCCTGAAAACCTTCGGCCTGCTCAACACCCTCACCGGGGTGATGATGCCCTACTTCACCTCGGCGTTCGGCGTGTTCCTGATGCGTCAGGCGTTTCTGGCCATCCCCAAAGAGCTGGAAGAGGCGGCACTGATGGAGGGCTGTCGCTGGTGGCAGGTGCTGTTCCGCGTGCTGCTGCCGATGTCCTGGCCGTCGGTGCTGGCCTTCGCCACCGTCAGCATTACCTACCACTGGAACGAGTATCTGTGGCCGCTGATGATGCTGAACGACCCGGACAAACAGGTGCTGACCGTGGGGCTGGTCTCGTTCGCCATGGGCGCCGAATCCGGCGGACAGTGGGGCATCATCGGCGCCGGCACGCTGATGGTCTGCCTGCCGCTGATGCTGGCGTTTATCCTCTTCCAGAAACAGTTCCTGCGAAGCTTCGGCTTCTCCGGGATCAAATAAGGAGCTCTTCATGCTGTTAGCGCAAATTTCCGATACCCATTTCCGCAGCCGCGGCCAGAAGCTGTACGGCTTTATTGACGTCAACGCCGCCAATGCCGACGTCGTCTCCCAGCTGAATGCCCTGCAGGAGCGTCCGGACGCGGTGGTGGTGAGCGGCGATATCGTCAACTGCGGCCGCCCGGAAGAGTATGAGGTCGCCCGCCAGATCCTCGGCAGCCTGAACTATCCGCTGTATCTCATTCCCGGCAACCACGACGATAAAACGCTGTTTCTGGAGTACCTGCATCCGCTGTGCCCGCAGCTCGGCCGCGACGCGCAAAACATGCACTACGCGGTAGACGATTTTGCCACTCGCCTGCTGTTTATCGACTCCAGCCGGGCGGGTACGTCGAAAGGCTGGCTGACCGAGGAAACCATCAAATGGCTGGAAGCCCAGCTGTTTGATGGTGGCGATAAACCGGCGACGGTGTTTATGCATCATCCGCCGCTGCCGCTGGGCAACGCGCAGATGGACCCTATCGCCTGCGAAAACGGCCATCGTCTGCTGGCGCTGGTTGAGCGTTTCCCGTCGCTGACGCGCATTTTCTGCGGCCATAACCACAGTCTGACCATGACCCAGTATCGCCAGGCCATCATCTCCACCATCCCGGGAACCGTCCACCAGGTGCCCTACTTTCATGAAGATACCCGTCCGTATTACGACCTCTCTCCGGCGTCGTGTCTGATGCATCGCCAGGTCGACGAGCAGTGGGTGAGCTATCAGCATCCTCTGACCCACTACGCCGGACCGTGGATGTACGACGAAAATATCAGCTGCCCAACGGAAGATTGCTAAACGCCATGCTTAGTCTGCAAAACATCAGTAAACAGTTTGACGGTAAACCGGCCCTCAGCGCCCTGTCGCTGGATATTCGCGAAGGGGAATTCGTGGTGCTGGTGGGCCCGTCCGGCTGCGGTAAAAGCACCCTGCTGCGCCTGCTCGCCGGGCTGGAGCCGGTCAGCGAGGGGGAGATCTGGCTGCACGATGAGAACATCACCGAAATGTCGCCCAGAGAGCGCAACTTCGCGATGATCTTCCAGAACTATGCGCTGTTTCCGCACCTGTCGGTGCGCGACAACATCACCTTCGGCATGAAGGTGCGCAAAGAGGAGAAGACCAGCTGGCAGCCGCGGGTGGATAAAGTCGCGCAGATGCTGCAGCTGGATACCCTGCTCGATCGCAAACCGGCGAAGCTCTCCGGCGGCCAGCGGCAGCGGGTGGCGATGGCGCGGGCGATTGTACGCAATCCGCGCCTGTTCCTGATGGATGAGCCGCTCTCCAACCTCGATGCCCGCCTGCGTAGCGAAGTGCGCGACAGCATTATGGACCTCCACCAGCAGCTCAGAACCAGCACCGTCTACGTCACCCATGACCAGACGGAAGCGATGTCGATGGCCGACCGCATCGTGGTGATGAACGGCGGCCACGTACAGCAGGTCGGGCGACCGGAGTATCTGTACGCCAACCCGGCCAACCTGTTTGTCGCCGGGTTTATCGGATCTCCGGCGATGAATCTGCTCTCGCTGCCCTGCGCTGATGGTGAAGTATTACTGGGTGAGCTGCGCTATCCGCTGCCGCCGCGCTACCGTGAAGAATCCCGGGTGTGGTTAGGCATTCGCCCGGAACATATCAGCGACCGCGTGGAGGAGAGCCATCTGCGCCTGCCCGCCACCGTGCTGCAACGAGAACTGATGGGAGCCGATTATTTGCTCCACGTCAGCACCCCCATCGGCACCCTACGCTTTAGCCGTCGCCATCGCGGCGCGGTGCCGGAGAAAGGCGATTCGCTGATCCTCGGCTTTTCACCTGCCGATGTGCATCTTTTTCATGCTGAGAAACAGCATAATTTAGCGCCGGTACATCAGGCGTAATTGTTGCAGTCAGTTTGGACACGGACAGCGCGGAAGAACCGGAGCGTACGTGTAGTACGTGAGGATGATTCGCTACGCTCCCCCTTCGGGCCACCCTGAAGGGTGTTCAAAACTCTACGAGTTTTGTCTGAGCACTGCCCAGGGCCAAACTGGCAAATAAAATAGCCTGTGGACAGGTGCTTACTGATGGAGACAAACTATGTTTAAACCTCTCACCGCTCTCGCGGTTGGGCTCAGCCTTGCCCTGAGCGGCGCGGCGCTGGCGAAAGAGAAGATCGATTTCATGTTTCCGGCGCCGGTGGACGGCAAGCTGACCATGGAGATGACCCGCGTCATTAAGCAATTCAACGAGTCGCAGCAGGATGTCGAAGTGCGCGGGATCTTTACCGGCAACTACGACACCACCAAGATCAAAGCCGAATCGGCGCAGAAGGCCGGGCAGCCGCCCGCACTGGTGATTATGTCCGCTAACTTCACCACCGATCTGGCGCTGAAGGATGAGATCCTGCCGATGGACGAGCTGTTCCAGTATGGCGATCAAAAAGCGGGGGATTTCCTGGTGAAGGCCTTCTGGCCCGCAATGCATAAAAACGCCCAGGTGATGGGCACCACCTATGCGATCCCGTTCCATAACTCGACGCCGATCCTCTACTACAACAAAACGATGTTCGATCGGGCCGGGATCAAACAGCCGCCGCAAACCTGGGCCGAGCTGCTGGCGGACGCCAGAAAGCTGACCGACGAAAGCAAAGGCCAGTGGGGGATCATGCTGCCGTCGACCAACGATGATTACGGCGGCTGGATCTTCTCGGCGCTGGTGCGCGCCAACGGCGGGAAATACTTTAACGAGGACTATCCGGGCGAAGTCTATTACAACACGCCAACCACCATCGGCGCCCTGCGCTTCTGGCAGAACCTGGTCTATAAAGACAAAGTCATGCCTTCCGGCGTGCTGAATTCGAAACAGATCGGCGCCAGCTTCTTCTCCGGCAAAGTCGGAATGGCGATGCTGAGCACCGGCGCGCTGGGCTTTATGCGCGAGAACAGCAAAGATTTTGAGCTGGGCGTGGCGATGCTGCCGGCCAAAGAGCAGCGGGCGGTACCGATCGGCGGCGCCAGCCTGGTGAGCTTCAAGGGCATCAACGACGCGCAGAAAAAAGCGGCGTATCAGTTCCTGACGTATCTGGTGAGCCCGCAGGTCAACGGCGCCTGGAGCCGCTTTACCGGCTACTTCTCCCCGCGTAAGGCCGCCTACGATACGCCGGAAATGAAGGCGTATCTGCAGCAGGATCCGCGCGCGGCGATCGCCCTCGAACAGCTGAAGTATGCCCATCCGTGGTACTCCACCTGGGAGACCGTTGCCGTGCGTAAAGCGATGGAAAACCAGCTGGCCGCGGTGGTGAACGATGCCAAAGTCACCCCGGAAGCCGCGGTGCAGGCGGCGCAGAAGGAAGCCGATGCGCTGATGAAGCCCTACGTCGATAAGACCGCGCTGGCGGAAGTGAAGTAGACCTTTCCCTCACTATCCCCGCAGATAGCTGAGGTATCTTCTGCAATACCGTACGGAAGCAGTGTGCCCCCTCCCCCTTTTCAAGGGGAGGGGATCGTTCGATACGGCTCGTTAGCCCGGTCCGTGCAGACCGCTGAGCACCGCTCCAGCATCGCAGATATCGCTGGCAATCAGCGTTACACTTTATCCGCCTGCGATTCAGCCACTATTCGCCGGGCCCTGGCGGCCTGCCCTTCTTCACTGGTGTCCAGCTTATCCCGCAGATAGTGCTCGATTTGTTCAAGACTACGGTGGCGGGTTTCCGGTACGCATTTAATCACGAATATCGCGCCAAATACGCCAATACCGGCGAAGATAAAGAAGGTGCCTGAAAGCCCTAACCACGCCAGCAGTATCGGGAAGAACAGGGAGATCAGGAAGTTGGCAATCCACATTGAAAATACCGCCCCCCCCATAAAAATACCGCGCAGGCGGGTTGGAAATATTTCCGACATGAGTAGCCAGGTCACTGGCGATAGCGCCCCCTGCTGAAAGCTCAGAAACAGTAACATCCCTGCCAGAACCATATAGGCGCGCAGCGCATCAGGCTGGCCGTTAACCGTCTCCGGCAACAGATAGCTGACCGCACCGATAAAGACCAGGCAGGCGGTGCAGCCGAACTGACCAATCATGGTCATCGGGCGACGGCCAATTTTGCCAAGCATCCAGATGCCAACGAATGTCATCAATACTGAGACTACGCCATTGGCAATAGTGGCAAACAGCGCGGCATTATCAGTCATACCAACCGAGGTCAGCACCGTGGGGGCATAGTACATAATGGTATTTACACCGGTAAGCTGTTGGATAACCGCTATACCAATACCGATCATAAACAGCTTGAACAACCACGGGGTCATAATCTCGCTGAACCGGGGCTTACCGAGATTGCGCTGCTCATCCAGCGTTTCGGTGATCTCCAGCAGCTCCCACTCAACATCATCTTTATGCCGGGTGCGCTCAAGCACGCGACGGGCTTCCGCCAGGCGCCCTTTCATCGCGTACCAGCGCGGTGAATCCGGCATAAACATCATGCCAAACCAGAGCAGCACGGCGGGTAGCGTCGCCACCGCCAGCATCCAGCGCCAGGTGCTTTCCCCGCCCCAGACTTCATGGAACGTGGCATTAGAAATATAGGCCAGCAGCTGACCGGATACGATCATCAGCTCCTGTAAAGTAACCAGCTGTCCGCGCTTATTCGCGGGAGCTATCTCGGCAATATAGACCGGAACGGTGGCCGCCGCCCCGCCGACCGCCACGCCGAGAATAAGACGAAAGAAAATCATCCAGTTAACGTCCGGCGCCATAGAGGTGCCTATCGCGCCGATGGCAAAAAGCACCGCCAGCCACAGAATAATTTTCTTTCTGCCCGCCGCATTCGCCAGATTGCCAGAAAGCAGCGCGCCAAAGGCGGCGCCGAATAGCAGCGAGCTGGTGACCAGACCGGTGGTAAAGGGAGTAAGATGAAGCTCGGTGCCCATAAAGAGTAAAGCACCGGAAATCACCCCGGTATCATAGCCAAAAAGTAAACCGCCAAGCGTCGCGATCAGGGCGACAACTTTTACAAAGGGCGTTGTCGGGGTCTCGCTATTCGGTCCCGACGCTTTATTGAGTGTAAGATATTGTTCCTTAGACATAATAGACTCCAGTAACCCGCCTTGTTTGAGGGAAGATTTGCTCTAGTCTGAATGCAGAGGCTGAGGCCTCACCGACGTGTTGTTTTCGTTCTACGTCTTGAGCTACTGCTGAGTGATGGGGTAAAAAAAGCAGGCCATACGACGTATGGCCTGAAAATAAAACAACGATTAGATTCCTGCCGTCTCGCGGATATATTTACGCGCTTTTACGGCGTATTCGAATGGGTTGGCCAGCGCCGGATCCTGCTCGGCCTCAACCACCATCCAGCCTTTATAGCCATGCTCGTCCAGCAGCTTGAACACCGGACGGAAATCAATGACGCCGTCGCCCGGCACGGTGAAGGTCCCCTTCTTCACGCCGTCCAGGAAGGAGAGCCCTTCGCGACGCACCTGCTCGATCACCGGCGGACGCACGTCTTTCAGGTGCACGTGGTTAATGCGCGGCAGATATTTTTTCAGAATCGCCAGCATCGGCTCTTCGCCGCCTTCGGAATACCAGGCGTGTCCGGTGTCGTAGAGCAGGAAGACTTTGTCATCCACCAGCGACATAAACTTGTCGATCTCTGCCGTCGTCTGGATACCGGTACCCATATGGTGGTGCAGACAAACCTGCATGCCCTTTTCCGCCGCCAGACGACCGAGGGTGTTATAGCCTTCCGCCACCCGCTGCCACTCTTCTTCGCTAAAGCACGGTTTCGCATTCTCCAGGATGGGCTTTTCCAGCCCCTGGATGCTGCCGCTCTGCTCAGAGCAGCCGATCACTTTCGCGCCCATAGCATGCAGGAAATTCATGTGGTTAACGAATTCATCAATGGTCTTTTCCCGCTGGCCGTTAGCAAAAAAGGTGCTGAACCAGGCGTTGCAAATCTGAATGCCGCGAATATCCAGCATCGGCTTGAGAACCGCCGGATCGCGTGGATATTTGCTGCCGACTTCGCTGCCGGTAAAGCCCGCCAGCGCCATTTCGCTGACGATTTGCTGGAAAGTATTCTCGCTGCCCAGCTCCGGCATATCGTCGTTAGTCCAGCCAATCGGGGCGATAGCCAGTTTTACGTTATCTTTGTTCATAGTAGGGGGCTCCTGCCGCTGCGCCTACCGGCGCAGCAATTCACGTTCGATGAGTTCACGGGTTTCCACTGCCTGGTATTTCATTTTTTCCGGGTAGCCGAACAGCGAGGTGGCCACAATCGGCTCGCCGCCGACCTTGAAGGTCTGCTCGGCAAATTTCATATCGCGCAGGGTGCGGAACAGCGCGTCGAAATCAACATCCCCTTCTCCGACGCCCACGTGCTGGTGAACGACGGCATCTACGCCCGGTGGGTTAACGATATAGCGGCAGTGTTTTGTATGGTTGCGGGTATCCGCGATCAGCACATGGGAGAGATCGCTTCCCGCGTAGCGCAGCATCTTCTCAACGTCGCCCACGCCTTTGTCATAGAAGAAGGTGTGCGGGACGCTGTAAACGTACTTAACGTTATCGCTGCGGAACGACTTCACGATATCGACGGTTTCGTTGTTCTCTTCGCAGAAGTCCCACGGATGTGCCTGAATTTCAACGCGGATGCCTTCGCGCTCAAAAATCGGCAGCAGTTCTTCCATGGAGCGATAGAACATCTCATCGCAAATCTCCGGCTGGTTAGGATCGCCGGAGAACTCGGTGTTGATCACCTGAACACCCATTTCAACCGCGATTTCGATCAGCCGCTTCCAGTTTTTCACTGCCGCCTGACGGCGCAGCTCATCCGGACCGGACCAGCGGTAGACGCAGATAAACGATGAGAGCTCCACGCCGGTATCGCGCAGCGCCTGCTTGTACTCAGCCATAATTTCCCGGCTGGCGCGCGGGTGCTTGTAGAACGGGTTGATCTGCGGGTGCGGCGATTGCTCAATGTACTTGTAGCCCCACTCCGCCACCTGATGGACCATTCGGGTTACCCCGAGGTCTTTAATGACATCAACGTCAAAAGCAATTTTCATCGTCGTTACCTGTGCAAAGAAGTTCCGTCAGCAAAGCGGGATTAGCGTTTGTAGAATGCCGGACATTCCGGCAGCGTCACCTCAACCGGCTCGCTGGTTTCCTGGGCTTTGATACAGGCGTCGGCAGCAACGGACGCCGCATAGCCATCCCACGCCGATGGGCCGTGCAGCTGGCCGGCCTGAACATCATTGATAAAGGCCTGTAGTTCAACGTCATACGCTTTGATAAAGCGATCCTTCCAGTCGGTCAGGATAGCGGTCGACAGATTAGCGGCTTTGCGCATCTGCACAGCCGACGGCTCAGGCAGGCGGGCAATCCCGGTTTCCCCTACCACTTCACACTGGATGTCGTAGCCGTACTGGCAGTTCACGAAGACTTCCACGTCGATCAGCGTGCCTTTTTTGGTTTCAAACGACACGATCTGCGGGTCTTTCAGGCGCGCGTGGGTGTGGGACGTGGAGCGTGGGAAGCGCACCTGCACGGAAACATAGTCGTCATTCAGCAGCCAGCGCAGAACGTCCAGTTCGTGAATCAGGGTGTTGGTGATCGCCATGTTGGTGATGTAATCCTCGCCCACCGACTGGTTGCGGTGCGCGCAGCGCAGCATCAGCGGCGCGCCGATATCGCCGTCATCGATCACTTTTTTCAGCGCCAGATAGCCTTCGTCGTAAGGGCGCATAAATCCAACCTGCACCAGGCGGCGACCGGCCTTCATTTCCGCATCAACGATGCGGCGGCAGCCTTCCGCGCTCATTGCCAGCGGCTTCTCGCAGAACACCGGCTTCCCTGCAGCGATAGCGGCCAGGGTGTACTCTTCGTGGGTGGGGTCCCATGAGGTGACCAGAATAGCGTCCACGTCGCTGGCCTTAATCACGTCATGACCGTCGGCGTACACTTCGGCATGTACGCCCGGCAGCGCAACCGCGGCGCGGGCGTTCTCTTCGTTGATATCCGAAACCGCCACTACCGTGGCTCCCTGCAGTACCTGAGTGCAACGACGGATATGCTCTTTACCGATAGCGCCGGCACCGATGACACCTAATTTGAGTGACATAGTTGGTTTTCTCCCGAGATTTGTAGGGTTCAGGGTTTGTGTTCTGTTTTAGTAATCCCGCGCCTGAGCGCGTTTTTCATTGATCATTTGCGCCACCTTGCGGATCCGCTCGGAGAGCGCAGACTGCGCGACGCCGACGTTCCACCAGCTGCCGTATTTGTGCACCATGGTTTTCGGCAGCACTTTAATGTCTATCAGGGTGCTGACGGTTTCGCGGCGCGCGGCGTCCAGCGCGTGGCGTAGTTCTTCTAGCGTCGTGACGCGCCAGGTTTTGCAGCCGTAGCCGGCAGCGACGGTGGCGAAATCTACCGGCACCAGGCCGCCCTGCAGCTGGCCCGATTCGGCGCAGCGGAAGCGGAACTCGGTGCCGAAGCTGTCCATACCGTGCTCCATTTGCAGGTTGTTAATGCAGCCGTTGGCCATGTTGTCGAGCAGCACGATGTTGATCTTCGCGCGCTCCTGCAGGGAGGTCACCAGCTCGGAGTGCAGCATCATGAACGAGCCGTCGCCGACCAGCGAATAGACCTCGCTTTGCGGTTGGGCTAACTTCACGCCCAGCGCGGCGCTGACTTCGTACCCCATGCAGGAGTAGCCGTATTCCACGTGATAGGTGTTGGTGGCCCGGTTGCGCCAGACGCGCTGCAGGTCTCCCGGCAGGCTACCCGCCGCCGCCACAATCACCGCATCCGCCGGCAGCGTTTCGTTGAGTACGCCAAGGACGCTGCTTTGCGTCAGGGTGGAGTCGGTTATCTGACGAAATTCGCGATACACCGATTCCCGATCCAGATGGTCGTCGATTTCCGGGACGAAAGCGGTTTCCTGCCACACCGCCTGGTAAACGCGCTGGGTCTCTTTCAGCTGGCGGCTCTGCACGCTTTCAATCTGCTCGCCCCAGCCAGCCTGCCAGGATTCGCCGGACAGGGCGTCGTCCAGGGCAGTGAGGGCTTCGCGAGCATCCGCCAGCATCGGGATGCCATCCAGCTTCCAGGCGTCGAAGTTGCTAACGTTAATATTGAGGAAGCGCACGCCTGGGTGCTGGAAAATCCATTTTGACGAGGTGGTGAAATCGCTGAAACGCGTGCCGAGACCGATGACCAGATCCGCCTCTTTCGCCAGCAGGTTCGCCGCCAGGCAGCCGGTTTCGCCGACGCCGCCCACGTTATACGGATGCGAAGAGACAACGCTGCCTTTACCCGCCTGGGTTTCGGCAAACGGCACGCCGTAGCGCTCGGCAAAACGGGTTAACGCCTCGCCGGCGCCGGAGTATTTCACCCCGCCGCCGCAGACGATCAGCGGCTTACGGCTGGCTTTAATCGCCGCCACGGCATCCGCCAGCTGCGCGGCGCTGGCCGGGCGGCGATCAAGGCGGTGTACCCGGCGGGTAAAGAAGGATTCCGGATAATCCCAGGCTTCGCCCTGGACATCCTGCGGCAGACAGAGCGTGACCGCACCGGTTTCCGCCGGGTCGGTCAACACGCGCATGGCGTTGATGCAGGCGCTCATCAGCTGTTCCGGACGGGTGATGCGATCCCAGTATTTACTCACCGCGCGAAACGCGTCGTTAGTGGTAATGCTGAGATCGTGGCTCTGTTCGATTTGCTGCAGCACCGGGTCAGGCTGGCGGGTCGCAAACACATCCCCCGGCAGCAGCAGCAGCGGGATGCGGTTGGCGGTCGCGGTGGCGGCAGCGGTAATCATGTTCGCCGCGCCGGGGCCAATGGAGGAGGTGCAGGCAATAATCTGACGACGCAGGGACTGTCTGGCAAAACCGGTGGCGACATGCGCCATCCCTTGCTCGTTACGCCCCTGATAGACCCGCATTTCACCGCTATCTTGTTCAAGGGCCTGGCCCATTCCCAGCACGTTGCCGTGGCCAAAGATAGCAAAGATGCCTTTGACGAACTTATGCTCTTCGCCATCGACTTCCAGGTACTGGTTATCCAGGAACTTCACCAGCGCCTGCGCCATTGTCAGTCTCAGTTTGCCCATGTTGCCCAATCCTTATTGTTCAGTATTTGCGTGTGGGTTCGCGTTTTGCCCTGCGCAGCGATACAGCGATGAGTCAGGGAAATCGTTAACGTCACTGGAATACTTCTGGATTATAGGCAAACATTTTTTTCATTAAATAGAAATACAGAAGAAATATTTCATTTTGCGAGAGCGATCAAACTCTCTATGCATTTCACCCGTTTCATTCGCATCCTGTATACGGGATAACGCGCAAATTACGCGGCCCACCTCTTAATATCCCCTTAAAAATCATAGGTAAAGACCGCATCTAAACGGGCTCTAGTTCAACTTTCAGCCGCAGCCCAGGATCCGAGGCAGAATGAGGCTCAGCGCGGCATAGTGGTATATCCCTCACATTTTTGGTTTTTTAATTTCGATCTAGTTTGCAAATGAAATATTTATTTCTCAAACTAGAGATAACCAATAACCCTCAGGCTGTTTTCGGAGACGCTGTCGGTATCCCGACTCTTCCGTACAGCAGAAATGCAAAAGGAAACCCTAGCTATGAATGCAGCAGTAAAGCGACTCGACGTCATCTGTATTGGCCGGGTGGCAGTCGATCTCTATGCCCAGCAGATTGGCGCGAGGCTGGAAGATGTCGCCAGTTTTTCTAAATACCTGGGTGGCTCTTCCGGCAACGTCGCCTTCGGCACCGCCATTCAGGGATTAAAATCGGCAATGCTCGCTCGCGTGGGCGATGAGCATAATGGTCGTTTTCTACGCGAAACCCTGAGCCGCGCCGGCGTCGATACCGAATATCTGATCACCGATAAGCAGCGCCTGACGGCGTTAGTGATGCTGGGGATTAAAGATCAGGAGACGTTTCCGCTGATTTTTTACCGCGATAACTGCGCCGACATGGCCCTTTCGCCAGAAGATATTAAGGAAGAGTACATCGCCTCTTCCCGGGCGCTGGCGGTAACCGGCACCCACCTTTCGCACGCCAACACGCGCGAAGCGGTGCTGAAGGCGCTGGAGTACGCCCGCCGTCACGGCCTGCGTACCGCGCTGGATATCGACTATCGTCCGGTGCTTTGGGGGTTAACGTCTTTAGGCGACGGTGAAACGCGTTTCATTGAATCCGGCCAGGTGACCAGCCAGCTGCAGGAAGTCCTGCATCTGTTCGATTTAGTGGTGGGGACAGAAGAGGAGTTTCATATTGCCGGCGGCAGCACCGATACCCTGACCGCGCTGAAAAACGTGCGTAACGCCACGAAAGCGACGCTGGTTTGCAAGCGCGGTCCGATGGGCTGCGTGGTGCTGGAAGGCGCTATTCCCGACAGCTGGGATAGCGTGCCGCTGCAGCAGGGCGTACGCGTAGACGTGCTTAACGTCCTGGGCGCGGGCGATGCCTTTATGTCCGGCCTGCTGCGCGGCTGGCTTAACGATGAAGGCTGGGAGCAGGCCTGCCGCTACGCTAACGCCTGCGGCGCGCTGGTGGTTTCACGCCACGGCTGCGCGCCCGCAATGCCGACCAAAGCCGAGCTTGACGACTATCTGTCGCGGGCAGAATCGGTGCCGCGTCCGGATATCGACGATCGTCTCAACCATCTCCATCGCGTCACCAGCCGCCGCCAGGCGTGGCCGGAGCTGTGCATTTTCGCCTTTGACCACCGTAAACAGCTGGCAGATCTGGCGCTGGAAACCGGGCGTGATGAATCCTGCATTCCGCAGCTGAAGCTGCTGCTGCTGGCGGCCGCGGAAGCCGCCGCAGACGAAGCCGGTCTTGACGGTCGCAGCGGCATCCTCGCCGATGGCACCTACGGCCAGCGCTCGCTCAATGCCATCACCGGCAAGGGCTGGTGGATTGGTCGACCGATTGAAATGCCGAGCTCGCGCCCGCTGCGTCTGGAACATGGCAACATCGGTTCCCAGCTGATCGACTGGCCGCTGGAGCACGTGGTGAAATGCCTGGTCTTCTATCATCCGGCCGATCCGGCCGAGCTGCGCGCCGAACAGGATGCGCTGCTGCTGGAGGTCTGGCAGGCGTGCAACAAGTCCGGGCATGAGCTGCTGCTGGAAATCATCCTGCCGGAAAACGGCCCGGATAAAGATGAACGCCACTACCACGACATGCTGGAGCACTTCTATCAGCTGGGCATCCAGCCGGACTGGTGGAAGCTGCCGCCGCTGTCGAGCGCGGAATGGGAAAGGATTGGCAAGCTGATCGCGCGCGAAGATAGCTGGTGCCGCGGGATCTTAATCCTCGGCCTGGACGCCCCTTCGGATCGTCTGCGCGCCGGTTTTGCCGAAGCGGCGAAGCATCCGATGATCAAAGGTTTTGCCGTAGGACGCACCATTTTTGGCCAGCCTTCACGGCGCTGGATGCAGGGAGAGCTCAGCGACGAGGCGCTGATTAACGAAGTGAAACGCAACTACCTCACGCTCATCGGCTACTGGCGAGAAGCCCGCGGCTGATTCCGCCCAGGCCCGCATCCTCTTCAGAAGATGCGGGCTTTTTTCTGGATCTTCGTGAAATGAATCGCGTATTTCATCGTAGTAAATGAAAAATTCGCTTCATTTGATACACTGGAAATTATATTCCTTTCATTTTCTCAGAGCGCAATCTATGGCCAATAATCCGACCCAACTTACCATCTTGCAGGATGAAATCAGGCGTCGCTACGACACGTTAAGCAAACGCCTGAAACAGGTAGCCCGCTATATTCTCGATAACAGCAATAGCGTGGCTTTCGACACCGTGGCCTCTATCGCGCAACAAGCTGACGTCCCCCCTTCCACGCTGATCCGCTTCGCTAACGCCTTTGGTTTTAGCGGCTTCAACGAAATGAAGCAGATGTTCAAGCAGCATCTGATGGAAGAGACGGCTAACTATACCGAGCGCGCGCGTCTGTTCCGCCAGACCACGACGGATGACGCAACCCCGCCGGAAACGCCGACCGAAATCCTGAATATGTTCACCATGGTCAATACCCAGGCGCTGCAGCAGCTGGCGATGCAGACCTCCGGCGACGATCTGCAGCGCGCGGTCGCGCTGCTGGCGGAAGCGGAGAATATCTACGTTATTGGCCTGCGCCGCTCCTTTAGCGTCGCCTCCTATCTGACCTACGCCCTGCGCCATCTGGACCGTAAAGCGTTCCTGATTGACGGTCTGGGCGGCATGTTTACCGAGCAGCTCAGCCTGGTCGGGCCGAAAGATGTCGTGGTGGCGGTGAGCTTCTCTCCGTATGCGCGGGAAGTGGTTGAACTGGTGGAGCTCGGCGCGCAGCGTAAAGCACGACAGATAGCGATTACCGATAGCCAGGTCAGCCCGCTAGCGGCCTTCAGCGACGTCTGCTTTGTGGTGCGCGAGGCGCAGGTTGATGGTTTCCGCTCGCAGGTGGCCTCGCTGTGCCTGGCCCAGACGCTGGCGGTCTCGCTGGCGCTGAACAGCAGCAAAGATGCAGAGACGAAGCAGCTGGCTTAAGCTTTTCATTATTCCCGGATTGCGACGTAAACGTCTTATCCGGGCTTGTCCGCAGATGACGGTAAACCCGTAGCCCGGCTAAGCGCAGCGCGAGCCGGGGTGCAGCTGGCTTAAATTTTTCATGTCTACGGATGGCGACATAAACGTCTTACCCGGGCTACTTGTCCGCAGACGACGGTAAACCCGTAGCCCGGCTAAGCGCAGCGCGAGCCGGGGATATGGCAGAATTGCGACGACGATCTTATTCGGGTAACAGGATCAAAAAGGCCGGCTAGCATGGCTAACCGGCCTTTTTATCCTCAACCGATGCTAATCGTGGCGGGGATAATCAGGGCTATTGATCCACGCGTGATCCTCTTCCCAGGTAAACATCCATTTGCGATCCGGACCGGCCATCACGTTCAGATAGTAGCTGTCATATCCGGCAATCGCCGCCACCGGATGATAGCCGCGCGGCACCATGACCACATCGTGGTTGTAGGGGGCCATGCAGGCATCAAGGCTGCGGTCATCGGTGTAGACGCGCTGGAAGGCAAAACCCTGCGGCGGATCGAAACGGTGATAGTAGGTCTCTTCCAGCTGGGTTTCCTGGCCCGGCAGCGCCGTGTCGTGCTTGTGCGACGGCCATGAGCTGGTCGCCCCTTCCTCGGTGTAAACCTCCACCACCAGCAGGCAGTCCGCCTGCGCGCTATCCGGCAGAATATTGTGCACCAGCCGCTGGTTACGCCCTTTACCGCGATGCTCTACGCCCACATCCTGCGGGGAGATAACCCGTGCAGGGAAGGTTCCTTTACCCGGGGCGCTGCATACGGCCAGCTCGAGGTCAGAATCTGCCGTCACTTCGACTTTATCCTGCGGCGGCACGTAGACTGACCAGGGCGGCATCCGCTCAAACGGCGACATACGCTGGCCGAGGTTCGGGAAATCCGCCTGCGTGGTTTTTACCGAAGCCAGGCCGGCAACCAGCACCAGGCACAGTTCGCGATCGCCGCTTTCCAGGGTAACGGTTCGCCCTTTCTTTAACATCCAGACATCAAAACTAATGTACTTCCACCCCGCGCTCTGCGGGGTGATGTGCTGAATCTGCCCTTCTTTTTTTGCTTTAGCCAGTAAAGACATGGCGCTCTCCTTCGCCGATTAGCCTAACGTCGGCATACTGAATTCAGATACGGTTTGCTGACCCTGCGGCCAGCGGACGGTGGCGGTTTTCATACGCGTATAGAAGCGCACGCCGTCCGGGCCATGGACGTTCAGTGCGCCGAATACGGAGCGTTTCCAGCCGCCAAAGCTATGGAAGGCCATTGGAACGGGTACCGGTACGTTGACCCCAACCATTCCGGCCTGGACATCATGGACAAATTCACGCGCGGTGTGGCCGTTGCTGGTAAAGACGGCGCTACCGTTGCCGAACTCATGGCTGTTCACCAGCTCCAGCGCGCTGTGGTAATCCGCCACGCGAACAATCCCCAGCACCGGGCCAAAAATCTCTTCGCGCCAGATAGTCATCTCCGGCGTGACGTTGTCGAACAGCGTTCCGCCGACGTAGTATCCCTCTTCAAACCCGGGCACCTGCGGCTTGCGTCCGTCAACCACCAGCGTCGCCCCCTCGCTGACCCCTTTATCAATATATCCCAGCACTTTTTTCTGATGGGTATCGGAGACGACCGGCCCCATTTCGTTCTCTTCTTTTCCGCGCATACAGCCCGGCCCAACCTTCAGGGATTCCACCAGCGGCTTCAGGCGCGCAATCAGTTTATCCGCCGTCTCATCACCCACGGCAACCACCACCGGCAGCGCCATGCAGCGCTCGCCCGCCGAGCCGAACGCGCCGCCCATAATGGCATTCACGGTGGCATCCAGATCGGCATCCGGCATCACAATCGCGTGGTTTTTCGCCGCGCCAAACGCCTGTACTCGCTTGCCATAAGCGCTGGCGGTTTTATAAATATGCTCCGCCACGCCGGAAGATCCGACAAAGCTTACCGCCGCGATCCGCGGGTCCCGGTATAGCTGCTCGGCATCTTCGTTGCTGCAGTGCACGACGTTAAAGACGCCATCCGGCAGACCCGCTTCTTTCAGCAATTCCGCCAGACGCACCGCGGCAGTAGGCGCCAGCGCTGGCGGCTTCAGGACAAAGCTGTTGCCGCAGGCCAGCGCCAGCGGGAACATCCACATCGGTACCATCGCCGGGAAGTTGAACGGCGTAATGCCCGCTACCACGCCCAGCGGCTGCATCAGAGAATAGCTATCAACGCCGGTGCCGACATCCGATGAGAACTCCCCTTTGATCAGGTGCGGAATCCCGCAGGCAAACTCAACGACTTCCATGCCGCGCGTCAGCTCCCCCATCGCGTCGGAAAACACTTTACCGTGCTCGCTGACGATAATCCCCGCCAGCTCTTCAGCGTGCTGTTCCAGTAACATTTTAAAATTGAACATCACGCGGGCGCGGCGCAGCGGCGTGGTGCGCGACCAGCTTTCAAAAGCATCACGCGCCACCTGAATGGCGTCAGAGACTTCCTGCGCGGTCGATAGCGTGACTTCGCGGACCACTTTGCCCGTCGCGGGGTCGAAAACCGGCATTGTTTTGCTGCTGCCGCTGGTAACGGTTTTCCCGCCAATAAAGTTTCCTGTGATAGTCATGCTCTCGCCTCATCTGTATGGGGTATCGGGGGCCAACGCAGTACGGCCCATTACTGGATCTGCTGTGCTGTAACCGTAGTAAAATGAAATTAATATTTCAATATTGATAACTAGTGAAATTCTATTTTGGTGATGATGGTCGCAATTTCGTGTAAGAAATTGCCGGCTTGCGGACTAAAGCACGATAAAAAGAGTTGAGATTTAGCGCCACCTGCAACCCGTGCTCTTTAAAACGCAGCAGAAAAATATTTTGCGAGTCGGCTCAAAAAATCACCATTTCATACATTGCTAATTTTGGAATAAATGTTTTGACTATGAGGCATTCGAACGAATCCGATCCCTACGTTTCTGGAGAGTCAAAATGGCTATTGCATCGCAACGTTTCTGCATCAACCGCAAGATCGCCCCGTCACTCAGCATTGAGGCCTTTTTCCGGCTGGTGAACAGCCTGGGGTTGAACAAAGTCGAGCTACGTAACGACCTCCCCAGCGGAAAAGTAACCGACGACCTGAGCCACCAGCAGGTGCGAGAGCTGGCTGACCGCTACCATATTGAGATCCTCACTATCAATGCGGTCTACCCCTTCAACTGCCGCACCGCAGAGGTTCGTAGCCTGACGGAGTCATTGCTGAAAGAAGCCAAAGCCGTTGGTGCCAAATCGCTGGTGCTGTGCCCGCTGAACGATGGTACCGAGGTTCCGGCGAGCGAAACCCTTAACGCCCTGCATGACCTGGCGCCGCTATTCGCCTTCTACGGTATTCAGGGGCTGGTGGAGCCGCTCGGTTTCCCGCAGAGCTCGCTCCGCTCCTCGGCGCAGGCGCAAACGCTGATCCACGACGCGCGGGTGCCGTTTAAGCTGCTGATAGATACCTTCCATCATCATCTTTATCCGCAGGCGGAGCAGGAGTTTAACCAGGTGGATATCGGCGAAATCGGTCTGGTCCATCTTTCCGGCGTAGAGGATACCCGCCCGCGCGAAGCCCTTACCGACAATGAGCGCATCATGCTGACCGCAAAAGACCAGCTGCAAAGCTGCGAGCAGGTCAAAAACCTGGAGGCGCGCGGCTATCAGGGCGTGTATGCGTTCGAACCCTTCGCGCCGGAATTGGCAAACTGGAGCGAAGACGATATCCGCCGCGAAATCGAACAGAGCATCGCGTTAATTCAGCGCCACTGCGCCTGACGTGAATAAGCGAAGGTGCGCGTGATTTCCCTCCTTTTGCTATCAGGTTGCCTATACTCGCAGCAGGATAAATGGAGAAATCGCTCATGAGCTCACCTCTGCTGATTGCACGCACGCTGGATAAACAGCTGCATTTACTGCCCGCTATGGCCAACCGCCACGGCTTGATTACCGGCGCCACGGGGACCGGTAAAACCGTCACTCTGCAAAAGCTGGCGGAGTCTTTCTCGGAAATCGGCGTTCCGGTATTTATGGCCGATGTGAAAGGCGACCTCACCGGTATCGCCGAGTCGGGCCAAAGTTCGGAAAAGCTGCAGGCGCGGCTGGAAAAAATCGGCGCAACGGACTGGCAGCCGCACGCCAATCCGGTGGTGCTATGGGATATTTTTGGCGAAAAAGGCCACCCGGTTCGCGCCACGGTTTCCGATCTCGGGCCGCTGCTGCTGGCTCGCCTGCTTAACCTCAATGAGGTTCAGTCCGGGGTGCTGAATATCATCTTCCGTATCGCCGACGATCGCGGGCTGCTGCTGCTCGACTTTAAAGACCTGCGCGCCATAACCCAATACATTGGCGACAACGCCAAAGCGTTTCAGAACCAGTACGGCAACATCAGCAGCGCCTCCGTTGGGGCTATTCAGCGCGGATTATTAACCCTGGAGCAGCAGGGCGCGGAGCACTTTTTCGGCGAACCTATGCTCGATATCCAGGACTGGATGCGCGTCGACGCTGAGGGTAAAGGGGTGATTAATATCCTGAGCGCCGAAAAGCTTTACCAGATGCCGAAGCTGTACGCCGCCAGCCTGCTGTGGATGCTCTCCGAGCTTTACGAACGCCTGCCGGAGGCCGGTGACCAGGAGAAGCCAAAGCTGGTCTTTTTCTTTGATGAAGCGCATCTGCTGTTTAACGATGCGCCGCAGGTGCTGCTGGATAAAATCGAGCAGGTCATCCGCCTGATTCGTTCTAAAGCCGTCGGGGTCTATTTTGTTTCACAAAACCCGGCGGACATTCCCGATGCGGTTCTCGGTCAGCTGGGTAATCGCGTGCAGCACGCCCTGCGCGCCTTCACGCCGAAAGACCAAAAAGCGGTAAAAACCGCCGCGCAGACCATGCGCGCGAATCCCGCGTTCAGTACCGAACAGGCGATCCAGGAGCTGGGCACCGGCGAGGCGCTGATCTCCTTTCTTGATGAGAAAGGCAGCCCTTCGATAGTGGAACGCGCGATGGTTATCGCACCCTGCTCGCGTATGGGGCCGGTCACCGATGACGAACGTAACGGGCTGCTTAACCACTCGGCGCTGTACGGAAAATATGAAGAAGAGATCGACCGTGAATCGGCCTTTGAAATGCTGCAACAGGGCGTTCAGAGCACAACGGAGCAGCAGCAATCACCGCCCGCAAAAGGCCAGCAAAACGGCGATGACGACGGTCTGCTCGGCGGGCTCAAAGACATTCTGTTCGGCACCACCGGGCCGCGCGGCGGCAAACGCGACGGCATTGTGCAAACGGCAGCCAGGAGCGCGGTGCGTCAGGTCACCAACCAGATAGTCAGGGGAATGCTGGGAAGCTTACTTGGCGGGCGGAAACGCTAAAAAAACGCCCCCTTTCTGACTGCAGGAAGGGGGCGCGTGACGTCAGGTTTTACGCATCATCAGCCAGAGGCTCAGCAAGAAGAAGCTGGCGCTCGGCAACAGCGCGCCGATAATCGGCGGAATGCCGTACACCAGGGTGAGCGGGCCGAAAATCTGGTCCAGCACGTAGAAGATAAAGCCGAAGCTGATCCCGGTCACCACTCTGACGCCCATCGGTACGCTACGCAGCGGGCCGAAGATAAACGACAGCGCCATCAGCATCATCACCGCCACCGACAGCGGCTGGAAGATTTTGCTCCACATATTGAGCTGATAGCGGCCCGGTTCCTGACCGCTGGACTTCAGATAGGTAACATAGTTGTGCAGGCCGCTGATGGACAGCGCGTCCGGGTCCAGCGCCACCACGCCGAGCTTGTCCGGCGTCAGGTTGGTCTTCCAGGTCCCGCTGACCGTCTGCGTTCCGGTGACCTGTTTCGGGTCAGTCAGGTTGGATTCATCCACCTGCGACAGTCGCCAGAGCTTATTCTCAGTGTCGAACTTTGCCGAAGCGGCATAGCGAACGGACTGTAAGCGGCGCTGGTCGTTAAAGGCGTAAATGCTCACCCCGCCCAGCTCATCGTTGCCTTTTACCCGCTCGATATACACAAAGTTATGGCCGTCTTTCGCCCATAGCCCCTGCTGAGTGGAAAGCAGCGAACCGCCGTACATCTGCTGAGCACGATAGTTACGCGCCATCTGCTCGCCCTGCGGGGCAACCCACTCGCCCATCGCCATGGTCAGCAGCACCAGCGGAATCGCGGTTTTCATCACCGACAGCGCCACCTGCAAACGGGTAAAGCCGGAAGCCTGCATCACCACCAGTTCGCTGCGCTGCGCCAGCATTCCCAGCCCCAGCAGCGCGCCGAGCAGCGCCGCCATCGGGAAGAAGATTTGGATATCTTTCGGCACGCTGAGAATCGTGTAGATTCCGGCCCCCAGCGCATCATAGTTACCCTGCCCGGCCTTTTTCAGCTGGTCGACAAACTTGATGATGCCCGAGAGGGAAACCAGCATGAACAGGGTCATCATGATGGTATTGAAAATCGTCTTACCGATATAACGGTCAAGTACCCCAAACGCCTGCATCACGCCGCTCCTTTGTTAAAACGGGCACGGAAGCGGCGCATCGGCACCGTATCCCACAGGTTCAACAGCACGGCCAACGCGAAATAGAGCAGGTTTACCGCCCACATCCAGACCATCGGATCCATTTTGCCTTTACCGCCGCTCGATTTAATCGACGTTTGCAGCAGGAAGAACACCAGATAGAGCAGCATCGCCGGCAGCATTGACAGCACGCGGCCCTGGCGCGGGTTCACCACGCTGAGCGGCACCACCATCAGGGCCATGATGAACACCGTTGCCACCAGCGTGAAGCGCCAGTGCAGCTCCGCCCGGGCGCGATCGGTATCGGTATGCCACAGGGTGCGCATATCCATCTGCTCGGTATCGTTCGGGTCGGAGGCCACCGCCTGATGGCCAACTATCGCCTGATAGTTTTTGAAGTCGGTAATGCGGAAGTCGCGCAGCATCGCGGTGCCTTCAAAGCGGGTGCCCTGATTCATGGTCACCACCTGCGAGCCGTCTTTACGCAGCGAGAGCTCGCCGGTATCCGCGACCACCACCGACGGGCGCGCGTTGCCTCGCGGCCGCAGCTGAGCAAGGAAAACGTCGCTGAAGCGGTTGCCGTTGACGTTCTCAATAAACAACACCGCGCTGCCGTCGCTGGCCTGCTGGAACTGGCCCTGAGCCAGCGCCGCCATGCCGGGGTTCGCTTTCGCCTCCGCCAGCACTTCATCCTGGTGACGAGAAGACCAGGGGCCGGCCCACATCACGTTGACCGCCGCGACGACGCCCGTAAAAAGCGCCAGGATCATGGCGGCTTTCACCAGCACGGCTTTACTCAGGCCGCAGGCGTGCATCACCGTAATTTCGCTTTCGGTATACAGTTTGCCCAGCGTCATCAGCAGCCCGAGGAATAAACTCAGGGGCAGAATAAGCTGCGCCATTTCAGGTACGCCCAGCCCTAACAGCGAGAGCACCAGATTTGTCGGGATATCGCCATCAACAGCGGCGCCGAGGATCCTGACCAGTTTCTGACAAAAGAAAATGAGCAGCAGGATGAATAGGATCGCCAACTGGCTTTTCAGCGTCTCACGAACCAGATATCTTATGATTATCACTATAAATACGCCCGTAAAAACCCGTTTTATTGCAGGAAAATTGCTTGTTTCATGGCTTAAACGTCATTTATTCTCTTTGGTCGTCGAAAACATCGCTAAGATTAAATGACTCGCTGGTTCTGCGTATCAGGATCTTTTCTGACGAACCAAGGCCGTAATAACGTTAAGATTAACACGAAGTCACCACAACAGCGGACATGAGTTACGAAAGCTTTCAATTTCTATACTCTATGGATTTCGAGTTGCAGGCAGGCGGCAAGACTGTGAAGCCCCGGAGCTTACATCAGGTAAGTGACAGGGGTGAGCAGGCGCAGCCAACGCATCTGCAACTTGAAAGACGACGAGTATATCTGTAGCCACCACTGTTGTCTTTAAGATTCAGGAGCATAGTGCATGGAGTTCAGTGTAAAAAGCGGTAGCCCGGAGAAGCAGCGGAGCGCCTGTATCGTGGTCGGCGTCTTTGAACCACGTCGCCTCTCCCCCATCGCCGAACAGCTTGATAAAATTAGCGACGGTTATATCAGCGCCCTGCTGCGTCGCGGCGAGCTGGAAGGCAAACCTGGCCAGACTTTATTGCTGCACCATGTGCCGAACATTCTGTCAGAGCGCATTCTGCTTATTGGCTGCGGCAAAGAGCGCGAGCTGGATGAACGTCAGTACAAGCAGGTCATTCAGAAAACAATCAATACGCTGAATGATACCGGCTCAATGGAAGCCGTCTGCTTCCTGACCGAGCTGCACGTCAAAGGCCGCAATAACTACTGGAAAGTGCGTCAGGCGGTCGAGACCGCCAAAGAGACGCTGTACAGCTTTGACCAGCTGAAAACCAACAAAAGCGAGCCGCGTCGCCCGCTGCGTAAAATGGTCTTCAACGTCCCAACCCGTCGCGAGCTGACCAGCGGCGAACGCGCTATTCAGCACGGTCTGGCGATTGCTGCCGGCATCAAAGCGGCGAAAGATCTCGGCAATATGCCGCCAAACATCTGTAACGCCGCCTATCTGGCCTCTCAGGCGCGCCAGCTGGCCGATACCTACAGTAAGAACGTCATTACCCGCGTTATCGGCGAACAGCAGATGAAAGAGCTGGGAATGAACTCCTATCTGGCGGTCGGCAACGGTTCGCAAAATGAATCGCTGATGTCGGTTATTGAATATAAAGGCAACCCGGCGGAAGACGCGCGCCCTATCGTGCTGGTGGGTAAAGGTCTGACCTTTGACTCCGGCGGCATCTCCATCAAGCCTTCCGAAGGCATGGACGAGATGAAATACGACATGTGCGGCGCGGCGGCGGTGTACGGCGTGATGCGTATGGTTGCCGAACTTCAGCTACCGCTGAACGTTGTCGGCGTGCTGGCCGGATGTGAAAACATGCCGGGCGGCCGCGCCTATCGTCCAGGCGACGTGTTGACCACGATGTCCGGGCAAACGGTGGAAGTGCTGAACACCGATGCCGAAGGGCGTCTGGTGCTGTGCGATGTGCTGACCTACGTTGAGCGCTTCGAGCCGGAAACCGTTATCGACGTGGCCACGCTGACCGGCGCCTGCGTGATTGCGCTGGGCCACCACATCACCGGTCTGATGTCGAACCACAACCCGCTGGCCCACGAGCTGATCGGCGCGTCCGAACTGGCGGGCGATCGCGCATGGCGTCTGCCGCTCGGCGACGAGTTCCAGGAGCAGCTGGAGTCTAACTTTGCGGATATGGCCAATATCGGCGGCCGTCCCGGCGGGGCGATTACCGCGGGCTGCTTCCTGGCGCGCTTTACCCGCAAGTACAACTGGGCGCACCTGGATATCGCCGGTACCGCGTGGCGTTCCGGGAAAGCCAAAGGCGCGACCGGTCGTCCGGTGGCGATGCTGTCGCAGTTCCTGCTCAACCGCGCCGGATTTACCGGCGAAGAGTAATTGCCGTCTGATGCCCGGCGGCGTTACGCTTGCCGGGCCAACGAAAAGATGCCGTTTATAGGCCGGGTCAGCGTAGCGCCGCCCGGCTTAAGCATTTAAAGTCACCACAAGAAGCCCCATATATGAAAAACGCAACGTTCTATCTTCTGGACAATGATACGCAACAAGACGGCCTGAGCGCCGTTGAACAACTGGTGTGTGACATTGCCGCAGAACGTTGGCGCAGCGGCAAGCGGGTACTCATCGCCTGTGAAGATGAGCTGCAGGCCATTCGTCTGGACGAAGCGCTCTGGGCTCGACCCGCGGAAAGTTTCGTTCCGCATAATCTGGCGGGAGAAGGTCCGCGCGGCGGCGCGCCGGTGGAGATTGCCTGGCCGCAAAAGCGCAACAGCAGCCCGCGGGATATTCTGATTAGCCTGCGGCTAAACTTTGCAGATTTTGCCACCGCTTTCACAGAAGTGATAGACTTCGTCCCTTATGAAGATTCTTTGAAACAACTGGCGCGCGAACGCTATAAAGCGTACCGCATGGCTGGTTTCAACCTGAACACGGCAACCTGGAAATAATGGAAAAGACATACAACCCCCAAGATATCGAACAGCCGCTTTACGAGCACTGGGAAAAGCAGGGCTATTTCAAACCCAATGGCGACGAAAGCCAGGAAAGTTTCTGCATCATGATCCCGCCGCCGAACGTCACCGGCAGTTTGCATATGGGTCATGCCTTCCAGCAAACCATCATGGATACCATGATTCGCTACCAGCGCATGCAGGGTAAAAACACCCTGTGGCAGGCCGGTACCGACCACGCGGGTATCGCTACCCAGATGGTGGTTGAGCGTAAGATTGCCGCCGAAGAAGGTAAAACCCGCCACGACTACGGTCGCGACGCCTTTATCGATAAAATCTGGCAGTGGAAAGCGGAATCCGGCGGCACCATTACCCGTCAGATGCGCCGCCTGGGCAACTCCGTGGACTGGGAGCGCGAGCGCTTCACCATGGACGAAGGCCTGTCCAACGCCGTAAAAGAAGTCTTTGTCCGCCTGTACAAAGAAGATCTGATCTACCGCGGTAAGCGCCTGGTCAACTGGGACCCGAAACTGCGCACCGCCATCTCCGATCTGGAAGTGGAAAACCGCGAGTCTAAAGGCTCGATGTGGCATATCCGCTATCCGCTGGCCGACGGCGCGAAAACCGCTGACGGTAAAGATTATCTGGTCGTCGCCACCACCCGTCCGGAGACCGTGCTGGGCGATACCGGCGTGGCCGTTAACCCGGAAGATCCGCGCTATAAAGACCTTATCGGCAAATTCGTGATCCTGCCGCTGGTTGACCGCCGCATTCCGATTGTGGGCGATGAACACGCCGATATGGAAAAGGGCACCGGCTGCGTGAAGATCACCCCGGCGCACGACTTTAACGACTATGAAGTGGGCAAGCGTCATGCGCTGCCGATGATCAACATCCTGACCTTTGACGGCGACATCCGCGAAACCGCGGAAGTTTACGACACCAAAGGCAACGAGTCCGATGTCTACTCAAACGCCATCCCGGCGGAGTTCCAGAAGCTGGAGCGCTTTGCCGCGCGTAAAGCGGTGGTTGCCGCTATCGACGCCCTGGGCCTGCTGGACGAGATAAAACCGCACGATCTGACCGTCCCGTACGGCGACCGCGGCGGCGTGGTAATTGAGCCGATGCTGACCGACCAGTGGTACGTCCGCGCCGACGTGCTGGCTAAACCGGCGGTTGAAGCGGTGGAGAACGGCGACATCCAGTTCGTGCCGAAGCAGTACGAAAACATGTACTTCTCCTGGATGCGCGATATTCAGGACTGGTGTATCTCCCGCCAGCTGTGGTGGGGTCACCGCATCCCGGCATGGTACGACAACGACGGCAACGTCTACGTTGGCCGCACCGAAGACGAAGTACGTCAGGAAAATAACCTGGGCGCCGACGTGGCGCTGCGTCAGGACGAAGACGTTCTCGATACCTGGTTCTCCTCCGCGCTGTGGACCTTCTCCACCCTCGGCTGGCCGGAAAACACCGATGCCCTGCGTCAGTTCCACCCGACCAGCGTGATGGTTTCCGGCTTCGACATCATCTTCTTCTGGATTGCCCGCATGATCATGATGACCATGCACTTCATCAAAGATGAAAACGGCAAGCCGCAGGTGCCGTTTAAAACCGTCTATATGACCGGTTTGATCCGCGATGACGAAGGCCAGAAGATGTCCAAATCGAAGGGCAACGTTATCGACCCGCTGGATATGGTCGACGGCATTTCCCTGCCGGAGCTGCTGGAAAAACGCACCGGTAACATGATGCAGCCGCAGCTGGCGGAAAAAATCGCCAAACGCACCGAGAAGCAGTTCCCGAACGGCATTGAGCCGCACGGTACCGACGCCCTGCGCTTTACCCTGGCGGCGCTGGCCTCTACCGGCCGCGATATCAACTGGGATATGAAGCGTCTGGAAGGTTACCGTAACTTCTGCAACAAGCTGTGGAACGCCAGCCGCTTTGTGCTGATGAATACCGAAGATCAGGATTGCGGCTTTAACGGCGGCGAGATGACCCTGTCGCTGGCGGACCGCTGGATCCTGGCGGAATTCAACCAGACCGTCAAAGCCTACCGCGAGGCGCTGGACGGCTTCCGCTTCGATATCGCCGCGGGCATTCTGTATGAGTTCACCTGGAACCAGTTCTGCGACTGGTATCTGGAGCTGACCAAGCCGGTGATGACCGGCGGTTCCGAGTCTGAGCTGCGCGGCACCCGCCACACGCTGGTGACCGTTCTGGAAGGTCTGCTGCGCCTGGCGCATCCGATTATTCCGTTCATCACCGAGACCATCTGGCAGCGCGTGAAGGTCATTTGCGGTATCACTGCCGATACCATCATGCTGCAGCCGTTCCCGCAGTACGATGCGTCTCAGGTTGACGAAGCGGCGCTGGCCGATACCGAATGGCTGAAGCAGGCGATCGTCGCCGTGCGTAACATCCGTGCGGAAATGAACATCGCCCCAGGTAAGCCGCTGGAGCTTCTGCTGCGCGGCTGCAGCGAAGCCGCGATTCGTCGCGTGAGCGACAACCGCAGCTTCCTGCTGAACCTGGCGCGTCTGGAAAGCATCACCGTGCTGCCTGCCGATGATAAAGGTCCGGTTTCCGTGACCAAAATTATCGACGGCGCCGAGCTGCTGATCCCGATGGCTGGCCTTATCAATAAAGAAGATGAGCTGGCGCGCCTCGCTAAAGAGGTGACCAAAATCGAAGGCGAGATTGGCCGCATCGAAAGCAAACTCTCCAACGAAGGCTTTGTGGCGCGCGCGCCGGAAGCGGTGATCGCCAAAGAGCGTGAGAAGCTGGAAGGTTACGCGGAAGCAAAAGCGAAGCTGATTGAGCAGCAGGCGATTATCGCCGCGCTGTAATTCACTCGCCCCTTATCCATTCGGATAAGGGGCGTTTTCTGTGAAAGATCCTCGCTTGCACTCTCCCCTCCCGCAGTGTTATTAACAACATTATCCGTCATTATTTTGCAATGAGTCTTCACATGAATACGAGCGCAACCCTACCGCTAACCCTGCGCCGCATCACGGCTAATGATAATCCGGCGATTGCCGCTGTTATCCGCCAGGTCTCCGCTGAATATGGTCTGACCGCCGACAAAGGCTATACGGTAGCCGATCCAAACCTGGATGAACTCTATGAGCTTTATAGCCAGCCGGGTTCCGCCTATTGGGTCGTTGAGCAGAATGGTGAAGTGGTGGGCGGCGGCGGCGTGGCACCGCTCTCCTGCAGCGAGCCCGATATCTGCGAACTACAAAAAATGTATTTTATGACCTCCGCGCGCGGCCAGGGGCTGGCGAAAAAGCTGGCGCTGATGGCCCTTGATTACGCCCGCGAGCAGGGATTCAAACGCTGCTATCTGGAAACCACCGCCTTCCTGAAAGAAGCGGTCGGTTTATATGAGCACCTCGGCTTCGAGCATATTGCTGAGCCGCTGGGCTGCACCGGCCACGTTGACTGCGAAGTCAGGATGTTGAAAGTGCTGTAGCGCCCGCAAAACGGCGACGTTGATTAATCGAAAAAATGCATGGTTTTCATGCAAAAAGAGCGTTATTCACCGCCCGTTTTCGCTAATACACTCTTCGAGCATTGGATCTTTTCGCCTGCCGCCGCGGCAGGCTTTGCTCAGGATAGAACATCATGAAAAAACTCCCCCTCCTGCTCACCGGCGGCCTGCTGCTTGCCGGCATGGCTTCCTGCGTTAACGCCGGCGAACTTGCTGGCAATACCGAAGGCGCTCAGGTCATTCGCGTGGAAAAAACCCGGGGCCGTATCGATGCGCTCAACGATATCGTTTATAGCCAGGTAAAAAGCACCGTCGCCGTTCGTCAGCTGCATATGTCTTTACTGGTACCGCGTAACGGCGATCTGAAACCGGCAATCATCTATTTCCCCGGCGGCGGTTTCACCAGCGCGGCCTGGAATAAGTTTATCGAGATGCGTATGGCGCTGGCGGCGGCGGGATTCGTCGTCGCGGCGGCGGAATACCGTACGGTTCCCGACACCTTTCCGGCCCCGGTTATCGATGGTAAAGCCGCCGTTCGCTATCTGCGCGAACATGCCGCGGAATACGGTATAGACCCGTCGCGTATTGGCGTGCTGGGGGATTCCGCAGGCGGCTATATGGCGCAGATGCTGGCGCTCACCAACGGTGACAAAACGTTCGATCGTGGCGATAACCTGGCGCAATCCTCGGACGTGCAGGCCGCCGCCACGCTGTACGGTATTTCGAACCTGTTGAATATCGGCGAAGGTTTTCCGCAGGCGATTCAAAAGGTGCACCAGTCGCCGGCGGTCACTGAAGCGCTGCTGGTACACGGTAGCGCCTTTCGCGACTGGCCGGGAGCGACGATTGACAGCGATCCGCAAAAAGCCCTGGCGGCCAGCCCGATGGGCCATATCAGCGGTAAAAAGCCGCCGTTTTTAATTATGCACGGCAGCGCCGACACCCTGGTTTCACCGGTACAAAGTCAACAGCTCTATCGCGCGCTGAAAAAGGAGGGCAACCCGGCTGATTACGTGTTGCTGGCGGGCGCGGAGCACGGCGATGACAGCTGGTATCAGAAGCCGGTTATTGAACGGGTGGTGAACTGGTTTAAAGCGACCCTCGGCGCGCCCAAAGCCGCCGCGACGGCAGAGAAAGACAAAAACGCCAATCTGTAATGGATCGTCAGGCCGCTGCGGTGAAGCGGCGGCCTGACGTTCAGGCGGGCACGCCGCTGTGAAAACGAAACTCCGCTTCAGGCGCGTTAATAAGCGCCGCTTCCGCTTCGCCAAGCTGGCGCACGCGTTCGCTGATATCGTCCTGGGCGATTCTCTGCGCCAGGTCCAGATAGTCCTGATAGTGGCGCGCTTCGGAACGCAGCAGCGACAGATAAAACTTCTGCAGATCGTCATCCAGCCATGGCGCCAGCGCGGCAAAACGCTCGCAGGAGCGGGCTTCAATATAGGCTCCGCAGATGAGTTTATCGATCAGCATGACCGGTTCGTGAGAACGCACTTCCCGGCGCAGCCCGCGGGCATAGTTGCTGGCGGTGATTTTGACGTATGGGATTTCGCGGGAAAGCATGATTTCCCTCACCTGCCAGAAGTGATGCAGCTCCTCTTTGATCAGCAGAATCATGCTGTCGAGTAGCTGACGTCCCCAGGGATCGTCGGTCTGCGGCATGGCGCTTTTATTTATCTGCTTATGCAGCGCGACGAAATCCGGCTCCGGCCCCCAGCGGTAGGTGAAGTCCTCATACGGCTTCAGGCAGGCCAGCAGCTCATCCGCGTCCGCTTTATCCGCGACGTATCGACGCACCAGCAGCATAGCGTTTTGCGCCGCTTTCAGCTCGCACACCATATGGTCGGTCAACAGCAGCGGGAGGTTTTCCGGTTTACGGGCTTCATCAATCCACGCCTGAGGAGTTGGGCAATGCAGAAAGCTTAAAATCGGGGCGAGTATTTGCGGGTAATCCATTAAAATTCCTTGCTATACGGCGGCATACCGCACCGCCGTATACCTCTGCTACTTAGTGGCGAACGCCGTCATCGTCTTCATCAACCAGATCTTCGTCGTCGTCACCTTCTTCGTCTTCCCCGTTCGGATCTTCGTAGTAGGTGCCCCAGCCGTCGTATTCAACGTCGTATTTTTCCGCCAGGGTCATCAGCTGCTCAACCTGGGCGTCAATCAGCTCGGCATTCAGCGCGGATTCGCTGAGAATATCGCAGCAAATCACGGTATCGCCCTCTTCGACTTCCAGCTCTTCCGGCTCAGTCACTTCGTAGCCCAGCTTGAAGGCCTCGACCGCCACTTTCTCCAGCGTTTCGAAATCATCGGCAGAGAGATGATGCTCAATGGTGTACAGCGCGTCAGGATCGCTGCCGTCTTCGAGCAGCTCTTCAATAATCAGGCGCGTTTCTTCACGCTGTTCTTCCAGTAATTCCGGGTTTGCCATGGCTCGTTCCTCATAATGTGTCGCGGATGCTTCTATTGTCACATACCGCCGTGATTGCCTCCACCTTCTGAGCGAAAGATTTATGACACGGGGTTGCAAATGAATATTCATACATATAAAGTGAATTTTAATTCAACAAATGGCTTGAGCCATGTGAGGGAACCATGTCCGCGTTTTATCAGAAGCATTTTTTAAAGTTGCTCGATTTTACCCCCGCCGAAATCACCGCTCTGCTTGAGCTGGCGGCCAGGCTTAAAGCTGATAAGAAAAACAATATTGAAATTCAGCATCTCACCGGCAAAAACATCGCGCTCATCTTCGAAAAAGACTCTACCCGCACCCGATGCTCTTTCGAAGTTGCCGCATTTGACCAGGGCGCTCGCGTCACCTGGCTCGGCCCCAGCGGCAGCCAGATTGGCCATAAAGAGTCGATTAAAGACACCGCCCGCGTGCTGGGGCGCATGTACGACGGTATTCAATATCGCGGCCACGGCCAGGAAGTGGTTGAAACCCTGGCCGAGTATGCCGGCGTTCCGGTATGGAACGGCCTGACCAACGAATTCCACCCCACCCAGCTGCTGGCGGACTTACTGACCATGCAGGAGCATCTGCCGGGCAAAGCCTTTAATCAGATGACCCTGGTCTACGTCGGCGACGCGCGGAATAATATGGGCAACTCCATGCTCGAAGCCGCCGCATTGACCGGGCTGGATCTGCGTCTGGTCGCGCCAACCGCCTGCTGGCCGGAAGAGAAGCTGGTCGAGCAGTGCCGGGCGCTGGCGCAGAAAAACGGCGGCAATATTACGCTGACCGAAGATATTGCGGCGGGCGTGAAGGGCGCGGACTTTATCTATACCGACGTCTGGGTATCGATGGGCGAAGCCAAAGAGAAGTGGGCGGAGCGTATCGCGCTGCTGCGCGGGTATCAGGTAAATAGCGAGATGATGGCGCTGACCGGCAATCCGCAGGTGAAATTCCTCCACTGCCTGCCCGCGTTCCACGACGACCAGACCACGCTCGGCAAACAGATGGCGGCGGAGTACGGCCTGCACGGCGGTATGGAAGTCACCGACGAGGTATTTGAATCCGCGGCGAGCATCGTTTTCGACCAGGCGGAAAACCGCATGCATACCATCAAAGCGGTGATGGTGGCGACGCTGGGTAAGTAAGCGTTCCCGCGATATTTCCCCGGATTGCGCTGCGCTTATCCGGGCTACCCGCCCCCAAACCGCACGGATCTGTAGCCCGGGCAAGGCGCCAGCCGCAGCCCGGGGTATTTTTTACGCCATCAGAATCTTCACTACCGCTTTGCGCACCTTCGCCGGCGTGCCCACGGCGCACAGCGGTTTATGCACTTCACCGGGATAGAACACCACAAAGTCGCCTTCGCTGAGGATGACGGTTTTTTCCTGCGCCCCCTCCGCCAGGAAAGCGATGTCTTTCTCCGCCAGCCAGTCGGTATCCGGCGCGCCGGCAGGGAGAACGCTAAAGGTCATTCCTTCCTGGCCTTTCAGTACAATCTGGATGTCCAGGTAGCGGGCGTGATACTCGGCGCGGCGGTCGGCCATCGGCTCGGTGGTATCTTCGGAAATGAGATAGAACAGGTTGTTGCCGTCAATATCATGTTTACCCAGCGGCGTCGCGTCGGTGACATGCGCTTTAACATGTTCGATCGCCTCACGCAGAGACGCCGGCAACCCGCTTTGCAGATGGTGAATATTTCCAACGATCATAATAGCCCTCAAATATAAAACAGCTTTTCATTTCGCGTTTATACCCCCCATCCGACTGCCATACCACCTCTTTTTGCGGGTTTTTTGCGTTAACGCATGATTCCCCAGGCAAACGTTTACCTGTTTGTGGATTAATCGCTTGATCCGAAATATGAGCTGCGTATAATGCCACCCGTTTTGCCGGGAGGAATTATGGTTCAGTGTGTACGACATCGCGTCTTACCGCGTCTGAAAACAGACGCTGGCCTGCCGTTTTTTCTTTCCGTTGCATCCGTATTCGTAAAGCCCCTTATTTAAGGGGCTTTTTTTTTGCCCAGGCGTCAGGAGATAAACATGGCTAACCCGCTATATCAAAAACATATCATTTCCATAAACGATCTCAGCCGCGAAGACCTTGAACTGGTACTGGCAACCGCAGCAAAACTCAAAGCCAATCCGCAGCCGGAGCTGCTCAAGCATAAAGTGATCGCCAGCTGCTTTTTTGAAGCGTCGACCCGCACCCGCCTGTCGTTTGAGACCTCCATGCACCGCCTGGGCGCCAGCGTGGTCGGTTTCTCAGACAGCAGCAACACCTCGCTGGGCAAAAAAGGCGAAACCCTGGCCGATACCATCTCGGTCATCAGCACCTATGTCGATGCCATCGTCATGCGCCACCCGCAGGAGGGCGCGGCGCGTCTGGCGACCGAGTTCTCCGGCGGTATTCCGGTACTCAACGCCGGCGACGGCGCGAACCAGCATCCGACGCAGACCCTGCTGGATCTGTTCACCATTCAGGAGACCCAGGGCCGTCTGGAAAATCTTAACGTGGCGATGGTGGGTGACCTGAAATACGGCCGCACCGTTCACTCCCTGACCCAGGCGCTGGCGAAATTTAACGGCAACCGCTTCTACTTTATCGCCCCGGACGCGCTGGCCATGCCGCAGTACATCCTCGACATGCTCGACGAAAAAGGCATTGCCTGGAGCCTGCATAGCGCCATTGAAGAGGTGATGGAAGAGGTGGACATTCTGTATATGACCCGCGTGCAGAAAGAGCGCCTCGATCCGTCGGAATATGCCAACGTGAAGGCGCAGTTCGTCCTGCGCGCCGCCGACCTGGAAGGCGCACGCGCGAACATGAAGGTGCTGCATCCGCTGCCGCGCATTGATGAAATCACCACCGATGTCGATAAAACGCCGCACGCCTGGTACTTCCAGCAGGCGGGTAACGGCATCTTCGCGCGCCAGGCGTTACTGGCGCTGGTACTGAATAGCGATCTGGCACTGTAAGGGGAAAAGAGATGACACACGACAATAAATTACAGGTAGAAGCCATCAAACGTGGCACCGTTATCGACCATATCCCGGCGCAGGTCGGCTTTAAGCTGCTGACCCTGTTCAAACTGACCGAAACGGATCAGCGCATCACCATCGGCCTGAACCTGCCGTCAGGCGAAATGGGCCGCAAAGATTTGATCAAAATTGAGAACACCTTCCTGACCGACGAGCAGGTCAACCAGCTCTCCCTGTACGCGCCGCAGGCCACGGTAAACCGCATTGATGAGTATGAAGTCGTCGGTAAATCCCGACCGAATCTGCCGGACCGTATTAACAACGTGCTGGTATGCCCGAACAGCAACTGTATTAGCCACGCCGAGCCGGTGTCCTCCAGCTTTGCGGTGAAGAAACGCGAAAACGATATCGCGCTGAAGTGCAAATATTGTGAAAAAGAATTTTCACATCATGTCGTGCTGGCAAATTAAATTTGCCAGGTTTTATCAGGAGCAGCCCGATAAACGGGACTGCTCCTGAACGATAATTTAAATCATCCGCACGGCCGTCAACTCACTGACCTCGGGTCAGATAATCAACATTCATCAATTTCTCATCAACACGCCTCATAATTAAAAATAACAAACAATGAGATTAATCATTAAATATCACTGCTATTGAACCTGAATTTTTCCCTTCATACACTCCAGTGCGTTTTCCATTATTTAATCAATGTTCACAGGATGAATTATGAAAGTGAAAAAAATATCGTTATATACAGCAACATTATTATTTACCTCCTCAGCATTGGCGCACGGCTATGTGGAATCGCCGCCAAGTCGGGCGTACCAATGTCATTTAGGGAAAAACACCGACTGCGGTTCGGTGCAGTGGGAACCGCAAAGCGTCGAGCAAGCGAGCGGTTTTCCTGAAGGGGCAATGCCGCCTGATGGTAAACTGGCCAGCGCGGGTAAAAGCAACTTCTCGCAGCTGGATAGCCAGAGCCCGACTCGCTGGGCGAAAACCACGATAAAGAGCGGTAAAAATAATTTCGTCTGGCACCATTCTGCGCCGCATAGAACGGCTAACTGGCGTTATTACATTACCAAACAGAACTGGGATCAAAATAAGCCGCTGACGCGCAGCGATTTTGAAACTAAGCCATTTTGTCAAATCGACGGTAATGGCGCGACGCCGGCTGTACAGGTCACGCACTCCTGTAATGTACCCGATCGCACCGGCTATCAGGTTATTTATGCCGTCTGGGAAATTGCCGATACGGCAAATAGTTTTTATCAGGCCATTGACGTTGATTTCGGCGGCGCCAGCGATGAAACGGAGAATGAATCCCTCTGGACAACGCAGCTCGCCGGCCAGCTTAGCGGGAAAGATCTCCATGCGGGAGATAAAGTCATTGCCCATTTCTTTAACGCGAGCGGTGAAGTTCATTCGCTACAAACGGAATTGACCATCGCCAGCGAAGCGCAAGGAAAAAGCAGCCAGTGGTCTTACGATCTGGCTGAAGCTATTAATACCGCGCACCAGGGCAAGCTGCGCGCCGGGGTAAAAGGGAGTGATGGCAACATTACCCCCCTCCACGGCGTTAACCAGGTGTATGTGCCAAAAGACAGCACCGTTCAAAGCGTTACGCTGACCTACGCCGAGTCGCAGTCAGACGATATCGTGGAAGAATCCCTGAGCGTCGCCAACGTTAACGCAACCAAAATCGCCAACGGGAAAGCGACGGTGACGTTCAACGCCACGGCCAGCGGCAAAATGCATCTCACCGCCACCGTCAACGACCATGCGGGCACGCAGAAAGGGAGCATTCAGCAGACGATAGATAATCGCTCCCTGACGGTATCTATTCCGCTGACCAACGTTCAGGCAGGTCATCATATGCTGCGCTACTCAGCCAGCAATGCGCAGGGCGCCACCCTCAGCCAGGGGGTCATTGACCTGATGCTGGAAGAGAGTACGGTTCAGCCGGATCCGACGCCTGCGCCTGCGGGAAACTACGACTATACCTTCCCGGATAACCTGAAAAGCTATAAGGCGGGAACAAAAGTCATGCAGCCTAAAAACGGCAAAGTGTACCAATGTCGCCCGTTCCCCTACAGCGGCTACTGCGTGCAGTGGAGCCAGTACGCCACTCAGTTCGAACCGGGTACAGGTTCTGACTGGACCATGGCATGGACGGAAGTCACCCACTAACTTCATCCTTCAGGCTCACGCCTTATGCGGATAGCGCGCTGCGTTATCCGCTTTTCTCCTTCGCAAAATGCGGCCTGCTTAATGATAAAGCAGCCAGCACTCTTTATAATGACCCACGCCAGTCAGATTACATTCACATATTTCAGGAGAACTCATGTCTAAAACTATCGCGACGGAAAATGCGCCAGCAGCCATCGGCCCGTACGTTCAGGGCGTTGATCTGGGTAACATGATCATCACTTCCGGCCAGATCCCGGTAGACCCGAAAACCGGTAGCGTGCCGGAAGATGTCGCCGCTCAGGCGCGTCAGTCTCTGGAGAACGTGAAAGCTATCGTCGAAGCCGCGGGCCTGAAAGTGGGCGATATCGTTAAAACCACCGTTTTCGTCAAAGACCTCAACGATTTCGCCACCGTTAACGCCACCTATGAGGCCTTCTTCACCGAGCACAACGCCACCTTCCCGGCGCGCTCCTGCGTGGAAGTGGCGCGTCTGCCGAAAGACGTAAAAATTGAGATCGAAGCGATCGCCATTCGTCGCTAATCGTAGACAGTATGAACAAAGGCAGCCCGTGGCTGCCTTTGTTGTTTCTGCACGTAAAGCGCCTCGCTCACTGCCAGCCGTAGCGGCGGCTGTAGAAGCCTTTGACCATCTGGGTTAGCGTCATATAGCCCGCAAGGATCGCAATCAGCCATGGGAAATAGCTGAGCGGCAGCGCCTGAAGCTGCAGGTAGCCCGCCAGCGGCGAGAACGGCAGCGCAATCCCCACCACCATCACCAGCAGCGTCATCACGATCAGCGGCCAGGCCGCGCGGCTCTGGATAAACGGGATCCGCCGCGTACGGATCATATGCACAATCAGCGTCTGCGACAGCAGGCCAACCACGAACCAGCCGGACTGGAACAGGGTCTGATGTTCCGGCGTGTTGGCGTGGAACACCCACCACATCAGGCAGAACGTCAGAATATCGAATATGGAGCTGATCGGCCCAAAGAAGACCATAAAGCGGCCGAGATCCGCCGGGTTCCAGCGCTGCGGTTTACGGATCTGCTCATCGTCCACGTTATCAAACGGAATGGCGACCTGGGAGACATCGTACAGCAGGTTCTGGATCAGCAGATGCAGCGGCAGCATCGGCAGGAACGGCAGGAAGGCGCTGGCGACCAGCACGCTGAAGACGTTACCGAAGTTGGAGCTGGCGGTCATTTTGATGTACTTGAGCATATTGGCGAAGGTCCGGCGGCCTTCAATAACCCCCTCTTCCAGCACCATCAGGCTCTTCTCCAGCAGGATGATATCCGCCGCCTCGCGGGCGATATCCACCGCGCCGTCGACGGAAATACCGATATCCGCCGCGCGCAGCGCCGGAGCGTCGTTAATGCCGTCGCCCATAAAACCCACCACGTGTCCTTCGCGTTTCAGCAGGGTCACGATACGCTCTTTGTGCAGCGGCGCCAGGCGAGCAAACAGGGTGGTACGTTTTGCCAGCTCGGCCAGCTCATCATCATTCAGCGCTTCAACCTGGCTGCCGATAACCACGTCACCCGCGTCCAGCCCCACTTCATGGCAGACTTTCGCCGCCACCAGCTCGCTGTCGCCGGTCAGGATTTTGACCGTAATACCGCTGGCCTTCAGCGCCTTCAGCGCCGGGGCGGTGGTCTCTTTCGGCGGATCGAGGAAGGCGATATAGCCTTCGAGGATCAGGTCGGATTCATCCGCGCGCTGGTAGTCGCCTTCGCGGGGCGGGCAGGTACTTCGTCGCCACCGCCACCACGCGCAGTCCCTGACGGTTGAGGGTGTCGGTTACGCGACGGATGCGCCGCAGCATGGTGTCGTCCAGCGGTACGATGTCGCCGTTATAGCGCACCTGGGTCGAGACGTTGAGGATCTCCTGCAGCGCCCCCTTGCAGATCAGCTGATGGACGTTGTCCTGCTCCTGCACCACCACCGACATGCGGCGACGCTCAAAATCGAACGGGATCTCATCGACTTTCTGCCAGCGTTCCGCCAGCCCGCGCGCTGACTCCAGCTCGACGCCCTCAAGCACCGCGGTATCGAGCAGATTCTTCAGCCCGGTCTGATAGTGGCTGTTAAGCCATGCCGTATGCAGCACGCGTTCGCTCACCTTGCCGGAGACATCGGTGTGGTTCTCCAGCACGATTTTATCCTGCGTCAGGGTGCCGGTTTTATCGGTGCACAGGATGTCCATCGCGCCAAAGTTCTGTATCGCGTCGAGGTGCTTGACGATCACTTTCTGTTTCGACAGCTTCACCGCCCCGCGCGCCAGGGTCGAGGTGACGATCATCGGCAGCATTTCCGGGGTCAGGCCCACCGCGACGGAGAGCGCGAACAGCGCCGCCTCCCACCAGTCGCCTTTGGTATAGCCGTTAATCAGCAGCACAACCGGCGTCATCACCAGCATAAAGCGGATCAGCAGCATGCTGACCCGGCTGATGCCTTTCTGAAAGGCGTTCGGCTCGCTTTCCTGCTCGCTGACGCGGCCAGCCAGTTGACCAAACCAGGTACCGCCGCCGGTGGCGAAAACAATCGCCTGCGCCGAACCGCTCACCACGTTGGTACCCATAAAGCACAGGGTGTCGCACTCCAGCGGGTTTGCCTGCAGCGGGTCGCGGGTGCGGGCCACTTTTTCGACCGGCAGCGATTCACCGGTCAGCGAGGCCTGAGCGACAAACAGGTCGCGCGCCTGAATGACGCGCAGGTCTGCCGGAATCATGTCTCCCGCCGATAGCTTGACGATATCTCCCGGCACCAGCTGGTCGATGGGCAGCTCGCACCAGCGGCTCTCGCCCTGCTCGTTCACCACCCGCAGGACCGTCGCGGTGTTGCTGACCATCGCCTTCAGGGCGTCCGCCGCTTTGGTCGAGCGGGCTTCCTGAATAAAGTTCAGCAGCGTGGAGATCCCCACCATCAGGGCAATAACCGCGGCGGCAAACAGATCTTCCGTTGAGTAGGAGACGATACCCAGAACGGTCAGCAGCAGGTTGAAGGGGTTGCGGTAGCAGCTCCAAAGATGCACCCACCACGGCGACGGCTTCTGCGCCGGGATCTGGTTTTCGCCATACTGCGCGATTTTCTGCGCCACTTCGCCCGCATTTAGCCCTTCCGGATGGCTGGCGAAGGCGCGCCAGATTTCATTCTCATCCATTGCCGCCACGTCCAGGCACTGCTTGCCGAGGGAGTCCGGGATCGGCGCGCTCGCCAGATTGCGGGCATCGGGTAGCGGATCGCGTTGTACTAAACGACGCGGTAAATGACGACCAAGCTGGGCAAACAGCTGGCGGGTAAAATTTTTAAACATAAACAGTCCCTCCGCGCTCGCGCGAGCGAACGCAGGCTACCGACAGGCGCGCGTCAACCTTACCTGTCAGGCATGTTATTTTTATGGCAGGGACGTCAAAGACATCGCTGCTTTACGCTTCCGGTAAAGCAGCGCTACGCAGATTTACCGGAAAATAAGGGGGCTCCATCGAGGATGAGGAGTGGGATCGGGGTCCATAAAATCTCCGGTAAATGAATACAAACGGCGCGAATTATACCGTCGCCGATAATCTATTTGTGGCTATTATGGCGATAATACCCCCGGGCAACTAAACCAGACGTAAACCAGACTTTGCTCATTGTGGTTTCGTTGAGTAGCATTAGGCTCACTTTAAGCGGACCACAACGAGAACCCTGCATGCAAAACCGGCTGACCATCAAAGATATCGCACGCTTAAGCGGCGTCGGGAAATCGACGGTATCGCGCGTGCTTAACAACGAAAGCGGCGTCAGCGAACGCACGCGTGAGCGCGTTGAAGCGGTGATGCAGCAGCACGGGTTTTCGCCCTCACGTTCCGCCAGGGCGATGCGCGGCCAGAGCGATAAAGTGGTGGCAATCATCGTCACCCGTCTGGATTCGCTGTCGGAAAACCTCGCCGTACAGACCATGCTTCCCGCCTTTTACGCTCAGGGCTACGATCCGATTATGATGGAGAGCCAGTTCTCCCCGGCGCTGGTCGAGGAGCATCTCGGCATGCTCGCCCGGCGCAATATCGACGGCGTGGTGCTGTTTGGTTTCACCGGCATCCATGAAGAGATGCTCACCCCGTGGCGAGAGACGCTGGTGCTGCTGGCCCGCGACGCGCCGGGCATCGCCTCCGTCTGCTATGACGATGAAGGTTCGATCAGGATGTTGATGCAGCGCCTGTACGATCGCGGGCATCGCCACATCAGTTTCCTCGGCGTGCCGCACAGCGACATCACCACCGGGCAGCGCCGCCACCAGGCCTACCTCGATTTCTGCCAGAAAAAACACCTCACGCCCCTCGCCGCGCTGCCGGGCCTGGGCATGAAGCAGGGCTACGAAAACGTCGCCGGCGTGCTGTCGGCTGAAACCAGCGCGCTGGTCTGCGCCACCGATACCCTCGCGCTGGGAGCCAGCAAATATCTCCAGCAGCAGGGAATCGATCGTCTCCAGCTCGCCAGCGTCGGCAGCACGCCGCTGATGAAGTTTCTCCACCCGGAGATCCTGACGGTCGATCCCGGCTACGCCGAGTCCGGACGCCAGGCGGCGCAGCAGCTGATCGAGCAGATCGCCGGAAACCGTGAACCCCGTCAAATCGTGATTCCCGCCGTACTGAATTAAGCCTGTCTTAACGATTTATGTGATCTTCGCCGGGTTTCGGGAACGTTCCCATTTTGCAATTCAAGCGGAGCGAGTAGGATCCAATGCAAGTTAAATGCAACCTCTCCCCTCGGTCATGAGGCCTCATCATGAGTAAAGTGAATCAGCAGGACATCGATAAACTTATCGAACTGGTGGGCGGGCGCGACAATATCGCCACCGTCAGCCACTGTATTACCCGTCTGCGCTTTGTGCTGAATAATCCAGCCATTGCCAAACCGAAAGAAATTGAACAGCTCCGCATGGTGAAGGGCTGCTTTACCAACGCCGGTCAGTTCCAGGTGGTGATCGGTACCGAGGTTGGCGACTACTATAAAGCGCTGCTGGCGACCACCGGCCAGGCCAGCGCCGATAAAGAACAAGCCAAGAAAGCCGCGCGGCAGAATATGAAGTGGCATGAACAGCTCATTTCACACTTCGCGGAGATCTTCTTCCCGCTGCTGCCTGCGCTGATCAGCGGCGGTCTGATCTTAGGCTTCCGCAACGTGATCGGCGATCTGCCGATGAGCAACGGCCAGACGCTGGCGCAGATGCACCCGTCGCTGAAAACCCTTTATGACTTCCTGTGGCTGATTGGCGAGGCGATCTTCTTCTACCTGCCGGTGGGTATCTGCTGGTCCGCGGTAAAGAAAATGGGCGGCACGCCAATCCTCGGCATCGTGCTGGGCGTTACGTTAGTTTCTCCGCAGCTGATGAATGCCTACCTGCTGGGCCAGCAGGTGCCGGAAGTATGGAACTTCGGCCTGTTCACCATTGAGAAAGTCGGCTACCAGGCGCAGGTGATCCCGGCCTTGATGGCGGGGCTGGCGCTCGGCTTTATCGAAACGCGGCTGAAACGCATCGTGCCTGACTACCTCTATCTGGTGATCGTGCCGGTCTGTTCGCTGATCCTGGCGGTCTTTCTCGCCCACGCTTTTATCGGCCCGGTTGGCCGCATGATTGGCGACGGCGTGGCCTGGACCGTGCGTCATCTGTTAACCGGCAGCTTCGCGCCGATTGGCGCCGCGCTGTTCGGCTTCCTGTACGCGCCGCTGGTGATTACCGGGGTCCATCAGACCACGCTCGCCATCGATATGCAGATGATTCAAAGCATGGGCGGTACGCCGGTCTGGCCGCTGATCGCGCTGTCCAACATCGCCCAGGCATCGGCGGTGGTGGGAATCATCATCGCCAGCCGCAAGCAGAACGAACGCGAAATCTCCGTTCCGGCGGCCATTTCCGCCTACCTCGGCGTGACGGAACCGGCCATGTACGGCATCAACCTGAAATACCGCTTCCCGATGCTCTGCGCGATGGTCGGCTCCGGTCTTGCCGGGCTGCTGTGCGGACTGAACGGCGTGATGGCCAACGGCATCGGCGTCGGCGGCCTGCCGGGTATCCTCTCCATTCAGCCAACCTACTGGCAGGTTTACGCGCTGGCGATGGCTATCGCCGTGGTCGTGCCGATTGTCCTGACAACGGTTGTTTACCAGCGCAAATTCCGCCAGGGCACCTTACAGATTGTCTGACGTCTTATTTTCGGGGCGCGCTGTCGCCCCCTTTTTTGTAGCAGGAACGCAATATGAATACCCTTCCCCTCTGGTGGCAAAACGGCGTTATTTATCAAATCTATCCGAAGAGTTTCCAGGACACCACCGGGACCGGCACCGGCGATTTGCGCGGCGTGACCTCCCGCCTCGACTATCTGCAAAAGCTCGGCGTTGACGCTATCTGGCTGACGCCGTTTTACGTCTCGCCGCAGGTGGATAACGGCTACGATGTGGCCAACTATACCGCTATCGATCCCGCCTACGGCACGCTCGACGATTTCGACGAGCTGGTGGCCCAGGCGAAGGCGCGAGGAATTCGTATCGTGCTGGATATGGTGCTGAACCACACGTCGACCGAGCACGCCTGGTTCCGCGAAGCGCTCAACAAAGAGAGCCCGTATCGTCAGTTCTATATCTGGCGCGACGGCGAACCGACCACGCCGCCGAACAACTGGCAATCAAAGTTTGGCGGCAACGCCTGGCAGTGGCACGCCGAAAGCGAGCAGTACTATCTGCATCTGTACGCCGTCGAGCAGGCGGATCTGAACTGGGAAAATCCGGCGGTGCGCGCGGAGCTGAAAAAAGTCTGCGAATTCTGGGCCGATCGCGGCGTCGATGGCCTGCGCCTCGACGTGATCAATGTTATCTCCAAAGACCAGACCTTCCCGTCCGATACCGCGGGCGACGGCCGCCGCTTCTATACCGACGGTCCGCGAGCGCACGAATTTTTGCAGGAGATGAGCCGCGATGTCTTTACCCCGCGTAACCTGATGACGGTGGGCGAAATGTCCTCCACCACGCTTGAGCATTGCCAGAAGTACGCGGCGCTCGACGGCAGCGAGCTATCGATGACCTTTAACTTCCACCATCTGAAGGTGGACTATCCCGGCGGCGAGAAGTGGACGCTGGCGCGCCCGGATTTTGTAGCCTTGAAATCGCTGTTCAGGCACTGGCAGCAGGGGATGCACAATCGCGCGTGGAACGCGCTGTTCTGGTGTAATCACGACCAGCCGCGCATCGTCTCCCGCTTCGGCGACGAGGGGGAGTACCGCGTCCCGGCGGCGAAAATGCTGGCGATGGTGCTGCACGGCATGCAGGGCACGCCCTATATCTATCAGGGCGAAGAGATTGGCATGACCAACCCGCACTTTACGCGCATCACCGATTATCGCGACGTTGAGAGCCACAACATGTTTATCGAACGCGCGGCGCAGGGCCGGGATGCGGATGAACTGTTGGCGATTCTGGCCAGCAAATCGCGCGATAACAGCCGCACGCCCATGCAGTGGAACAGCGGTGAGGGCGGCGGATTCACCGCCGGCGAGCCGTGGATTGCGCTGTGCGATAACTATCGCGAGATTAACGCCGAGGCGGCGCTGGCGGACCCGGAATCGGTGTTTTATGCCTATCAGCAGCTGATTACGCTGCGCAAGAGCACGCCGGTGCTGACCTGGGGCGACTATCAGGATCTGCTGCCGGAACATCCGTCGCTGTGGTGCTATCGCCGTCAGTGGCAGGGGCAAACCCTGGTGGTCGTGGCGAACCTGAGCCGCGAGTTCCAGCGCTGGCAGCCGGAAGCGATGAGCGGCGACTGGCGGATGCTGATGAGCAACTACGCGGAGGCGGCGAACCGCCCTGCCGATATGACCCTGCGTCCGTTTGAAGCGGTATGGTGGCTGCAGGAGTAACCCACGGCTTACGCTGAGAGTCCCGGGTCGCGCTGCGCTTACCCGGGCTACAGGTTCACCCTCTTCTGCGAGCCGGTAGCCCGGACAGGCGCGTCAAGCGCCGCCTCCGGGAATATGGCTTTAAATACGATCGGCCGCAGACAGCGTCGCGCTGGCTTCCGGCTGCGCGGACGCCTGCTCTTCTTTCGCCTTCAGGCGATCCCATGCCCGGAAGAACGGATAGTAGATCACCAGCGAGATCGCCAGGTTCACCACCTGCAGCACCGCGCCGGAAATATGCCCTCCCGTCGCCAGATAGCCGCTCATAAAAATAGGCGTGGTAAACGGCAGCGCAATCCCCGCCGGCTTCATCACCAGCCCGGTGGCCATCGCGGTATACGAGACAATCACCAGCAGGACCGGCGTCAAAATAAACGGCAGGAAGAAGTACGGGTTCATCACCAGCGGAATGCCGAATACCATCGGCTCGCTGATATTGAACAGCGCTCCCGGCGCGGCAATTTTCCCCAGCTGTTTCATCTGCTGGCTACGGCTGCGCAGCAGCATAAAAATCACCAGCCCTAACAGCGCCCCGGTACCGCCGGGCGCAATCCACAGGTCATAAAACTGCTGGGTGATGATATGCGGGATCGGCAGCCCATTCTGAAACGCTTCCAGGTTTTCCGACATATTCGACAGCCAGACCGGGCGAATAAACACCAGCACAATGGTGTCGCCGTGCAGCCCCAGGGTCCACAGGATACCAATCAGGATCACCGAGATAATCATCCCCGGCAGCGAACCGCCGACGTGCGACATGGGAATACCGATAAGGGTGGTAATCATGCTATTGATATCGCCGAACGGCGAAGCTTCAACGATCAGGCGCAGCGCCAGCACCACGGCCAGCACGCAGAAGCCGGGGATCAGGGCGAGAAAAGATTTCGCCACCGCGGGCGGTACGCCCTCCGGCATGCGGATCACCAGATTACGGCTGGCCACCAGGCGGTAGATCTCCGTGGAAAGCAGCGAAATCACAATCGCCACAAACAGCCCCTGGCTGCCAATCATCCCCACCGGCAGCACGCCTTTGACAAGCTGCGCCGCCGAACCGTCTGCCGGCGTAAAGAGCGTCACTTGGGGGATCGTCATCACAAACGCCACCAGCGACATCGCCCCGGCGCTGAGCGGGTCCAGGGTGCGATATTTTTCCGCCAGCCGGTAGGCAATGCCGAACGCGGAGAGCAGCGCCATGATGTCATAGGTCGCTTTGACCGGGTACAGCATCTTATCGCGCCAGGCATCGCCAAACACGCTGGTCATCATCTCACCGTAGCCGGGAATCGGCAGGTAGGCGAATATCAGGAAAAACGAACCAATCAGCATAAACGGCATATTGAGAATAATGCCGTCGCGTACCGACAGGACATGCTTCTGACCGCCGATTTTCAGCGCGGCGGGCATGACATAGCGTTCAATAAATGAAGTACGAGACATAGTGGTATCCCCGAAGGCGGAAAAGTTTAGTTAAACTGCGTTAACCAGGGGCGGTTGATGGTTAACACCTCATCAAGCAGCGCCCGGGCATCGGTCACATTCCCGACCAGTGGGTTACTCACCAGCGCCAGCAGCGCGCTATCCCGGCAGCCGTGGACCGCGGCCTCAATCGTCAAGCGCTCGAAGGCTTTCACCTGCTGCGTCAGACCGTTCATGATCGGCGGCAGCGCGCCAAAGGCCAGCGGTCGTGCGCCCTGCGCGTCAATAATGCTGTTAATTTCCACCACCGCATCATCATCGAAGCCTTGAATCGCGCCGTTGTTGCGGGTGTTGACGACCATCTCTTTGCCAAGATTGTTGTAGATGGCGTTAATCAGCTCCACCGCCACTTCGGAGTAGTACGCCCCGCCGCGGAAGCTCAGCTGTTCGGGCTTTTCATCCAGCTCGGGCCGGGCATAGATATCAAACAGCTCCTGTTCCACCTTCATCACCTGTTCCGCGCGGGTGCCTTTGGTTTTCGCCGCCTCAATCTCTTCCGCCAGCATCGCCGGCGTCAGCCAGAAATAGCGATGATAGGGACAGGGGATGGCCTTCAGGGCCCGCAGAAACTCTGCCGGCCACGGCAGCGATTGAATATTGTTCATCGAGAGCGATTGACCGTCACACAGCATGTCGATGACCTTACTGGTCACCTCTTCCCGCCCCTGCATCACCTTGTGTACCCAGACCATATGATTCAGCCCGGCGAAGCTCAGCCGGACCTCCTCTTCTTTTGCGTCCAGCATTCCGGCAATCATGTGCTGCATATTGATGGGCACGTTGCACAGGCCGATGATTTTCGCGCTGCTGTAGCGGCTCACCGCCTCCGTCACGATCCCTGCCGGATTGGTAAAATTAAGGATAAAGGCGTCGGGTGCCAGCGCTTCCACCTTGCGGGCAACCTGTAAAATCACCGGAATAGTGCGCAGCGCTTTGGCAAAGCCGCCGACGCCGGTGGTTTCCTGACCCAGCAGATGGTACTTCAGCCCCAACCGCTCATCCGCCGCCCGCGCCGCCAGCTGCCCAACCCGCAGCTGGGTCAGCACGAATTGAGCGCCGCGAATGGCCTCATCGAGGCCGAAATGCACGCTGACCTTCACCTGTTCAAGGCCATGGCGCTTTAGCATACGCTGGGTCAGCGCGGCGATAATCGCCACTTTCTCGCGCCCGGCTTCGACATCCACCAGCGCCAGTTCCGTGACCGGAATCTGCTGATGGCGAAGGATAATGCCTTCGATAAGTTCCGGCGTATAGCTGCTGCCGCCGCCGATGACGGCAATTTTCAATGTTTGCATAGTGGCCTCATTTTTGGCGTACAGATCCCCGCGCAAGGCCGCAGCGGCGTTGCGAAATGAACGCGTTGATGGGTAAAGGTTAGGAGTTCAGCAGAGCGAGCGCTTTATCGAGGACGGCAGCCCCGCGCATCATGCCGTAATCCGCCATGTCGATCACCGCCACGGCTTTCCCGTGCGGTGCAGCAAGCTCCGTCAATCGGGCCGCTTCATACTTCACCTGAGGCCCCAGTAAGATCACGTCGGCATTGGGCAACTCGCGCTCAAACTCGGCGACGGGTACGGCGTAAATCTCCAGCCCCAGCGCGCGCTGCTGCGCCTCGGCCTTCATTTTGTTAACCAGCATGCTGGTGGACATTCCGGCGGCGCAGCACAGGACGATACGTGGCATAATTCCTCCCAATGGATTTGGCGTAAGCGAGCGCTAAACAGACACCATCGACTATAAGACGAGGTGCCGGTATGGGTGAAGGCTATATGAAAATTTTTTTCACGTACGTGATCGGAGCGTTATTTTTCACCTCTTGACTCCGGCATAAAAGCGAAAGCGGCAATAATCTCAGGCATTGTGCGTGATTGCGTGGTATAAAAAGCCCTCATTAATTGAAAAATATTTTCAATCAGGCGGTGGCGGAGAAAGAGGCTGAAAGCATGGATATCGTAGGACAGTTACAGGAAGGCATGACACGCTTTAGCGCTCAGGAATCAAGAGTCGCGGCATTTATTCTGCAGAATTTAAGTTTTACCGCCAGCGCTTCGATTGATGAACTGGCGGTGCGCGCTGGCGTGAGCGCAGCCACAATTACCCGCTTTGCCCGCTCCGTCGGCTGCGAGGATATTCGTGATTTGCGAAAGCAGCTGGCGCAGGCTTGCGAACGTCGTACCAGCTGGCTTAACGAGGAGAGCGCCGCGCTGCCCGCCGCGTGGCGCGACAAATTAAGCCTGATTAGCACACATCTTGAGCAGCAGCTGGTGAGCACGCCCGAATCAACGCTGCAAAAGCTGCGCACGCGCCTGCAAAATGCCCGCGCCGTACACTGTTTCGCCCTCGGCTCACAGGACATCGCGCTGGCGACGCTGCTTCAGCACCAGCTGCTCTCCATCGGGATCGTGATGAATCTCTGCCAGGACAGCGCCCTGATGCGGATGATCGCCAGTACCCTCAGCGACGATCATCTCCTGCTGGTGCTGGCAACCGGCGAGGCCGACGCGATTTTGCAGGGCGCGACCCTGCTGGCCCGGGTACAGGAAGCGACAATTTTCGCCCTCACCCCCGCCAACCACGCATTGAGCAATATGGCCTCCGCGCTGCTGCCCCTGCCTGAGAATGCGCAGGCCGCGCGTTACGCCCTGCTGCTGCTGGTTGACCTGCTTAACGACGCGCTGCTCGCCTGACGTTATTCCTTTCGGGCCTGAATTTCCTGCGTTCAGGCCCCATTTTTGCTTATTTTATAAGCGGATAAATTTACATTAAGCGCAAGCGCCCATCATTCCTGCTCTCCTCTTTTTACTTTGTTCTGCATCAATAAAATTGCAAACATCTTTGATGCAAAGCACTACATATAGAACTTAAAATGCGTCCCGGCCCCACATATTGTATTAATAGTCTATTATGTCACCACACCCATCGTACTCAGGCGGTGATGGGATGTGGATAAAAAGGGCCGGGATCGGAGGGAAACGGCGGCAGCTACAGCGCCCCGGGACTTCGGTTGACCTTCCGCCTCTGTGGATAACCTGTTCTGTAAAAAATTATGGAGTGATCATGACACCGCATGTGATGAAACGCGATGGCTGTAAAGTGCCGTTCAAGTCAGAGCGCATTAATGAAGCAATTCTACGTGCAGCTAAAGCAGCGGGAGTCGATGACGCAGACTATTGCGCCACCGTCGCAGAAGTCGTTAGCCAGCAAATGCAGGGCCGCGCTCAGGTGGATATCAGCGAGATCCAGACCGCCGTTGAGAACCAGCTGATGTCCGGTCCCTACAAGCAGCTGGCGCGCGCCTACATTGAATATCGCCACGACCGCGATAGCCAACGTGAAAAGCGCGGTCGTCTGAACCAGGAAATTCGCGGCCTGGTTGAGCAGACCAACTCGGCGTTACTCAACGAGAACGCCAACAAAGACAGTAAAGTCATCCCTACCCAGCGCGATCTGCTGGCGGGCATCGTCGCCAAGCACTACGCGCGCCAGCACCTGCTGCCGCATGACGTGGTCATGGCCCACGAGCGCGGCGTGATCCACTATCACGATCTCGACTACTCCCCATTCTTCCCGATGTTCAACTGTATGCTGATCGATCTTAAAGGCATGCTGACCCAGGGATTTAAAATGGGCAACGCCGAGATTGAGCCGCCGAAGTCGATCTCTACCGCTACCGCGGTGACGGCGCAGATTATCGCTCAGGTCGCCAGCCATATTTATGGCGGTACGACCATCAACCGCATCGACGAAGTGCTGGCGCCGTTTGTTACCGAAAGCTTCAATAAGCACCGTAAAATTGCCGAAGAGTGGCACATCCCCGACGCCGAAGGCTACGCCCGTTCCCGCACCGAGAAAGAGTGCTACGACGCCTTCCAGTCGCTGGAATATGAAGTGAACACCCTGCATACCGCCAACGGCCAAACGCCGTTCGTGACCTTCGGTTTCGGCCTCGGCACCAGTTGGGAATCGCGTCTGATTCAGCAGTCCATTCTGCGCAACCGCATTGCGGGACTCGGTAAAAACCGTAAAACGGCGGTATTCCCGAAGCTGGTCTTCGCCATTCGCGACGGCCTGAACCACAAGTTTGGCGATGCGAACTACGATATTAAGCAGCTGGCTCTGGAGTGCGCGAGCAAGCGCATGTATCCGGATATCCTCAACTACGATCAGGTCGTGAAGGTGACCGGCTCGTTCAAAACCCCGATGGGCTGCCGCAGCTTCCTCGGCGTGTGGGAAAACGAGGACGGCGAACAGGTGCACGATGGCCGCAACAACCTCGGCGTTATCAGCCTCAACCTGCCGCGCATCGCGCTGGAAGCCCGTGGCGACGAGACTGAGTTCTGGAAACTTCTCGACGAACGCCTGCAGCTGGCGCGTAAAGCGCTGATGACCCGCATCGCCCGTCTGGAAGGAGTGAAGGCTCGCGTGGCGCCGATTCTGTATATGGAAGGCGCCTGCGGCGTGCGTCTGAAAGCGGACGACGACGTCTCTGAGATTTTCAAAAACGGCCGCGCGTCGATTTCGCTGGGCTATATCGGCATTCATGAAACCATCAACGCGCTGTTCGGCAACAAGCATATGTACGATAGCGCAGCGCTGCGTGAGAAAGGCGTCGCCATCGTTCAGCGCCTGCGCGAAGCGGTAGACCAGTGGAAAGACGAGACGGGCTACGGCTTTAGCCTGTACAGCACGCCGAGCGAAAACCTCTGCGACCGCTTCTGCCGTCTGGATACCGCTGAGTTCGGCGTGATCGAAGGCGTAACCGATAAAGGGTATTACACCAACAGCTTCCACCTTGACGTAGAGAAGAAGGTAAACCCGTACGATAAAATCGATTTTGAAGCGCCTTATCCGCCGCTGGCTAACGGGGGCTTTATTTGCTATGGCGAGTACCCGAATATTCAGCACAACCTGAGAGCGCTGGAAGACGTGTGGGATTACAGCTATCAGCACGTGCCCTATTACGGAACCAATACGCCGATCGACGAATGCTACGAGTGCGGCTTTACCGGTGAGTTCGAATGCACCAGCAAAGGCTTCACCTGCCCGAAATGCGGCAACCACGATGCCTCCCGCGTGTCGGTAACCCGCCGCGTGTGCGGCTATCTCGGGAGCCCGGACGCCCGTCCGTTCAACGCCGGCAAGCAGGAAGAAGTGAAGCGCCGGGTTAAGCACCTGGGCAACGGGCAGATCGGTTAATTCCGGGTGGTTTTGCCCCTCCCCCTCTCACCAACGGGGAGAGGGGACCGGCCGGCCACTCGAGCCGTTCCCGGATCGCGGCGCAAAGCGCCTTATCCGGGCTACAACCGCGTATGCGGCTCTTCGTAGCCCGGCCGAGCGCAGCAACGCCGGGAGCCGTTCCCTTTACAAATGCAAAGCCCCTCCGTTTTCGCAAAGCAATTCGCGTCAGAGCAAGGCGGCAAACGAGGGAATCCCCGGGAGCGTACATTAAGTACGTGACTGGGGTGAGCGAGCGCAGCCAACGCGGCTATGGCGTTAATTGAGAAGCGAAAAATGAATTACCATCAGTATTACCCGGTAGATATCGTTAACGGTCCGGGCACTCGCTGCACCCTGTTCGTTTCCGGCTGCGTTCACGAGTGCCCCGGCTGCTATAACAAGAGCACCTGGCGGCTAAACTCCGGCATGCCGTTCACCGCCGAGATGGCCGACCGCATTATTGCTGACCTCAACGATACTCGCGTTAAGCGCCAGGGGATCACGCTTTCCGGCGGCGACCCGCTGCATCCGCAGAACGTCCCGGAGATCCTTAAGCTGGTGCAGCGCGTTCGCGCCGAGTGCCCCGGCAAAGATATCTGGGTGTGGACCGGCTACAAGCTGGACGAACTTAACGCCGCGCAGATGCAGGTGGTGGATCTCATCAACGTGCTGGTTGATGGCAAATTTGTGCAGGACTTAAAAGACCCGGCGCTGATCTGGCGCGGCAGCAGCAACCAGGTTGTACATCACCTGAGATAGCCTCCCGCTACAGCCGTTTATGGACGTTCCGATAGACGGCTAATTTCTCTCGTTTTCCCACAGCAATAACATAAACCCTCACCACCTCATCCCGAACCTGATATACCCGTCGATATCCCGAAGCGCGCGCGGCTCGAACTCTGGCTGCGCATCTCAAAACCGGCTGACGCACTCCATGGCCACCGCTTTAAACTCAGCAAAACTGCGGGTGGCGGCAAGGCGGGTCATAGCGCGTTCGCGCAGGAAGGTGACGAAAATATCGTAGATCGCCATCGCCTCTTCATACTCGCTTTTGCTGATGGCGAGCAGGAAGATGATATGCGCGGTTTCGTCGCCCCAGGCGATACCGTGCGGGGCGATGACCGTATAGACCACGGTCTTTTTCGCCAGCAGGCCGAGGGCGTGAGGCAGCGCGATCCCGTCGCCGAGCATGGTGCTGACGATAGCCTCACGCTCCACCACCGACCCATGAAACTCCGCTCCGACAAACCCCTCCTGCTGCAGCTGCTGGCACAGCGTGGCAAACAGCGCCTGCTGATCCATCGGGGTATCTATCACCTGGAAGTGGGCCTCATCAAAATACTTATTCAGCATCCAGGGACGCGTGCGGTCCACCAGCACCAGCTTGCCGATTTGGTCGAGCTGGTAGTCGGTAGGAAACGGCGCAATGGTGACCACCGGCTTCTCTTTCTCGCTGATATGCACGGTGGAAATGACAAAATCTTCCGCGATCTCTTCCCGCTGTTCATATTCGCGTTGCGAAAGGGTGGCGGCAATTTCCAGCTGCGGATACTTACGCTGCAGGATGGCTTCAATCATCCGCACCATCGCGTTGCTGGTATCGCAGACCAGCAGCACCTGCGGCTGACGCTGATAGCCGATATTGTAATGGCGCTCCAGCCCGACGCCGATATGCAGCACCAGAAAGCCGATCTCGTTTTCGCTGATGGCGTAGGGAGTATATTTCCCCCAGCTCGATACCGCCGCCAGGGTCATGTCCCACGCCATGGGGTAATGCTGTTTGATATTTTCCAGAAGCGGGTTGGGGATCATTATCTGGTAGCGCACGCGGGTGATCATGGTCTTAATATGGGTCAGTAAATCCGCACGCAGCTGGGCATCGTCCAGCAGATTGTAGTTATATTGCTGATTGATATAGCGCAGGATGTAGTTCACCAGCGCTTCGTCGTCGTCGGCGCTGATGGTGCCCGGATCGACGTCCTGCACCTGGCGGGCGGCAAGGTGGACGCACAGCCACTCCTCTTCCGCCGGAGCAAGCAGTTTGCCCGCCAGCTGCTGCATCGTGTTTGCCAGCTCGCGTGCGGCGTCGCGTACGTTTTGCGCCACATCCTCGGCGCTAAAATCCGCCAGCGGATACCCTTCGCTCACGCGGCGCACGGCAACCGCGCCGTACAGGCAGATAAAGCGCTCCCCCGCGTCCGTCAGCCGCACGTGATGGCGGGTTAACGTCTCCTGCAGCACGCCGGCCAGCAGCGTCGGTACGCTGGCGTCAAACGCCTCTTCGCTAATAAGCGGGTTCAGCGGCCCCGGCTGGCTCAGCTCCCACAGCAGATCGGTCAGGCAGGCGCGAATGGAGACCTCGCTGCCGAACAGCTTCATGCCGTGGCGCGGCCGGGTCTCGAGGGTGAGCTGATAACGCTGAAAACGCTCGCGTACGTCAACCATATCGCCCTGTAAGGTGGCGCGGCTGACGAACCACGTATCGGCCAGATCCTCCAGCTTGATAGAAAACGCGGAAGTTAAAAAGCGCACCAGCAAAAAGTGGATGCGATCCGCCGCGGTTCGCGGGATGTGCTGCGCTTTCGGCGCGCTCTCTTCCAGCGTCTGATAGCGCGTCGGATCGTGAATCACCAGCTGATAGCCGCTGCCGCGGGTGAGGATAAACTGCGCGCCGTAGTGCAGCAGCAGCGCGTTCAGCGCGGTGATGTCCGCGCGTACCGTGCGAGTAGAAACCGACAGCCGCTGCGCCAGCTCCTCCTGCGGCAGCGTTTCGTTTTGCAACAGAGTAAACAGCTGCGCTAAACGTTGATGGGGAAATCGCATGTCAGTTCCTTTTTCTTACGGCTCAGGGTTGAGCGGATATCACCATCTGCGACGGGCTGCCAACCGGGGTGTAGTCCGGAGAGAACGTCAGCCTGCCATCCTTCGGCGCGACGCGAAAGCGGGTGATGTTGTCGCTACGCTGGTTCATGACGTACAGCCACTGTCCCTGACTGTCCAGCGTCAGCGTGCGCGGATAGTCGCCGCGGGTCCAGATATCGTCCTGGTGGCTCAGGCTGCCGTCAGCCAGCACCGTAAAGTGGGCGATACTGTTATGCAGTCGGTTGGCGACGTACAGCTGTTTGCCATCGCGGCTCAGGACCAGGCCGGCGGCAAAGCTGGTGCCCTTATACTCTGCAGGCAGCGCCGAGACCGTTTTCCCCTCGCGCAGCAGGCCGCTTTGCTTATCGAGATGATAAAAAGTGAGCGTCGACGCCTCTTCGTTAATCAACCATAGTCCGTCACCCTGCGGCGTAAACACAAAGTGGCGCGGTCCGGCGCCGGGAGATGAGGCCGCGATAAACGGCGGATCGTTCGGCGTCAGCTTCCCTGTGGCGCTATCCAGCCGGTACTGATAGATCCGGTCCAGGCCGAGATCGGTGGAGTAAACGAATTTACCGCTGGGATCGGCGGCGATCATATGGGCGTGGGGGCCGTTATGATCGCTAATGGCAAAACTGCCTTCGACGGCTGCCGCCGGGCGTTCCGCGCCCGCAGGTCCTTGATCCTGACGCACATCCACCGCCTCGCCCAGGTTACCATCTTCTTTCACCGGCAGCACGGCGATACTGCCGCTGACGTAGTTTGCCACCAGCAGATGACGTCCATCGGGGGTCAGAGAGAGATAAACCGGCCCGGCGCCGCCGGAAGCGACCTGATTCAGCTCGCTCAGTTCACCGTTGCTGCCGATGCGCCACGCCTGCACCACCCCCTTTTCCACTTCGCTGGCGCCGTACAGGGTTTTGCCATCCGCCGAGACGGTAAGCTGGGCCAGGTCAGGCAGCGTCCCGACCAGCGTTTTATCGCGCAGCGCCCCGGTCTGGCTATCGACGGTAAAGCGATACAGCCCTTCGCCATTGGGGTTGTAGGTGCCGACCCAGGCGTACTGGGTTTGCGCAGCGGCGCCGGCGGCGAGCAGAGAGAGTGAAGCAACAAGCAGGTGACGAGCGGTTGGCATGGTGACTCCTTGATGGTTCGGTGGCGGTTTCCCTTCGCCCTAACCCTCTCCCCGTTGGGGAGAGGGCCGGGTGAGGGACAATCGGTGCTATTTTACTAACTGTTTGGTGATCGAAAGCAGCTGACGCACGTCCGCCGGGCGGGTGTGACCGCTGGCTTTATCAATAATCGAACTGTAGATATGCGGGATAATTTTACTCACCCCTGCGTCCAGCGCGATCTGCAGGATCTCACCGTAGTTTTCCAGATCGATCCCGCCGGTGGGCTCCAGCCAGAAATCATGACGGGCGCAGGCCTCGGCCACCGCAATAAACTCGTCGCGATGCTTCAGCCCGCCCATCGGGAAATATTTAATCGAACTGCCGCCCATATCTTTCAGCAGCGCAATCGCCGTTTCCAGCGGTACGATGCCGTCCGGCGCGCCGCTGCTGAGCGGGCCGGTGGAGATCTTCACCATTCCCGGCGTACCGGTTGGCGACACCAGGCCGTTAACCACGGTTTCGTTCTGCCCCAGCAGCGCGCGGCTGGTCGCCACGCCGGTAAATACCTGGTTGACGTGCTGCGGCTGCACCTGACGCGAAATTTCGCTGACCATCGCCGACTGGTTCGGGTCGCCCGCGCCCAGTCCCACGGAGAGCGCGTTATCAATCCGCTGCGCGTATTCACGCATATCGGCAACCGCGCTGGCGACGTCCGGGTAATTTTTGGAGAGCACGCCCACCAGTACATGACCTTCCGCCGCCTCATAAATCTCGCTGGCGTTCTCTTTGCTCCCCGCCAGCACGTTCAGGCAGACGCGGTCACGATAAAAATTAGGGGTCAGTTTCATGCGTTTTTCTCCTTGTTCAAAACTTCTGCGATGCGACGGGAGACAATCTCCAGCTGCTGCGCGTTCACGCTGCGGACATCGGCTTCAATAATGCCTTCATTTGCTTTATAGCCACGGAAGTAGATGGCGTATTCGCCCTGCTTCAGCGCATTGACCAGATCGCCGGTATCGACGCCGGTCACCGCTTCATCAAACTTAATCTCCGCCCGCGCGATATCGCGGCCGGCGCTGTCCCAGACCACCCGCGCGGTGACGCCATCGAGCGTATTGAGCTGCTGAATAAACGGCGTCATCTTCGCCACCATCTCTTCACCGCTCTCTTTGCGCGCCGTCAGATAGTGCTCAATGGCGCAGGTCAGGCCGAGGATCCCCTCTTTGCCCACCTTCATCGCCCGGCCAATGCCGTTCGACTGGCGTTTAACCCACTCAACGTATTGGGTTTTGCCAATCACCAGCCCGCTGGTCGGCCCTTCGATCGCCTTCGCGCCGCTATAAATCACCAGATCCGCGCCGGCGCGATAGTAGGCCTGGAGGTCTTCCTCCGCCGCCGCGTCGACAATCAGCGGCAGATTATGGCTCTGCGCCACCGCTGCCGCCTGCGCCACGTTGAGCATGCTTTTCTGCACGCAGTGGTGGGATTTGATATACAGAATGGCCGCGGTGCGCGGGGTAATGGCCGCCGCCAGCTGCCCGGCGGAACATTCATTGGCGTAGCCCGCTTCCACCAGCCTACCGCCGCCCAGCGCCACCATGGTGCCCACCGGCGCGCCAAAATTGACGTTATGACCCTTAGGCAGCACGATTTCGTTGTTTTCAATCGGCGTCACGTGCAGGTTTTCCAGCAGCCAGTCGCTGTCTTTTACCAGCACCGCCGCCACCGACTGGGCGATGCCCGCCGAGGCGCAGGAGACGACGGTCGCCCCTTCCACGTCCAGCAGCTTCGCAATATACGCGCCGGTTTTATTGACCAGATCTTTCATCTCGAAGTACTGGTTCATCCCCGCCATCGCGGCGTCCACCACTTCCGGCCGCGGCGTGGAGACGCCGAGAATGGTCATACGACCGGAGGTATTAATCACCTGTTTTAAATCATATTTCTCAAAAATCGAAGGCATTTTCCGCGCTCCCTTGTTCGGTCAGATAGCCCTTGCCCGCGCGAACGGCGGCAAGCGGCAGCAGAATCTTGTCGGTCTGAAGGCTCTCTTTTTCCGCATCCACCAGCACCGTTGGCGTCTGCGCGAGAGTAAACAGCGTCAGGTCGGCGTCGTAACCCACTTCCAGCCGCCCTTTATGGCTAAGACGCAGGCCTTCAGCGGCGTTGGCGGTCACGCAGTCAATGACCTGCGGCAGCGACATGCCAATGGCGAGGAATTTCGACATCACCAGCGCCAGCGATCGCACCGGGCCGTCGATACGGTTGCGGCAGTAAATATCGGAGCTGATGGTGTGCGGCAGAATGCCCATAGCAATCGCCCGCCGCGCCACCTCGAAGCTGAAGCTGGCGGTGCCGTGGCCGATATCAAGGCGCACGCCGCGCTCTAGCGCGCGAGAAATCGAGCTTTTCAGCTCGCCGGACGGCGTCAGGATACGATTGGGTTTACCGTTGTAGCAGTGGGTAATGATGTCGCCGGAGGTCAGCAGGTCGGCGATCTCATCCAGGTCGGGCGGATTGTTGCCGATATGCACCATCAGCGGCAGGCCGCCGTTTTCCTGCTGAATCGCCTTTGCGCGCGCCAGCGGCGTAATGCCGTTTTCCCCCACCACGCTGCTGCTCATCCGCGCCTTCAGGCCGACGATAAAGTTCGGGTAGCGGTTGACCGCCTGCTTCACCGCCTCCGCGTCGATATTCGCCATATTGGCCAGTTCATTCTGGGCAATCAGCCCGACGCGGGAGATGTTAAGCAGGGCGTAAACTTCGGTCGCGGCTTTGCGGGTCAGCTGGTAGAAATCATCCACGTCGTCCGCGCCGGTGCTGCCCGCGTCAATCACGGTGGTCACGCCGGTAGCAACCCCCACGCTGTCCGGCTCATCATGGTAAATCGGCGAGTTCGGATAGCAGTGAACGTGAGAGTCAATCCAGCCTGCGCTGACGTAATAGCGACCGTCCAGCTCAAGGGTTTTGCGCGCAGGCGCGCTAATCTCGCCAAGCGCCGCGATTTTACCGTCCCGGATGGCGATATCGGTCAGGGTATCGTCGACGAGGCGCGCACGGCGCAGGAGTAAATCAAACATGTCTCTCTCCTGTTAACGCGGGCGCCGAGGCGCCCGCAGGACTTAACTAATCGCCACCGGGAAGATTGACCCAAGAAGCATGGCGCCAAGGATCGCGCCGCCGGTGATAGGCTTCTGCCAGATGTAGAACAGCAGCGCGCCCGCCAGGGAACCGATGCCGATAGGAATAGAAGCGGTCATGGCGCTGAGGATAATCAACGGTCCGAGGAAACGGCCTGAGGCGTTACCGGCCCCCATCATGACGTCCGCACCGTAGGTGGAATCGCTCTGGTTGATGGTGAATTTACGCGCCAGGATGATGATGTAGCCAATCGCGAGGCCCAGCACCAGGCCGGTGACCAGCGAGGCGGCAAAGTTGGCGACCGGGAAAACAAAGCCCGCGCCGAGCAGCAGCGCCGGAACGCCTAAGCCGACGCCGGTCTGAATCGCCCCGCCGATATCCAGAATCCCCACCAGCGAGCCTTCGATAATACGCGCGAACAGGAAGCTGGCGCCGAACGCCGCTACCGCGCCGTAGGCCCCGGTATCAATTCCCGCTTTCAGCATCGCCACGAAGGCGACTTCGTTAAACGCGCCGATGCCGTAGAGGTAGTACATATGCGTCCCGGCAAAGACGCCGGCGGAGAGCAGGCCAACAAAGATCGGGAACGACCAGTCGGCATACCAAAAACCTTTATTTTGTTCCATGAGAGGCTCCTGTTATTTACCGCTGAGCGAGTTGTGGATCAGTTCCAGCCAGTTCGGCACGGTCAGATGGAAGGATTCAATCATCTTCATGTCGAAACCGCGGAAGAAGCCGCTCAGAACGAACAGCGCGACGATCGCCACCATCATCACCTTGGTGACGCGGTGCCAGCCGCTCTCTTCAACGCCTTTCCCGATCAGGATGCCCAGCACCAGGCCCGGAACGGCGTTACCCATAATCAGCTGCGCCGCGCCGCCGAAAATCGTCGCCCAGAAGCCCGATTTTTTACCGGCATCAATCGCCGCCAGCCAGAAGATGACCGGCATCACCGTATTCACCAGCAGGTTTGCCGCCGGAACCAGCACTTTTACCGCCGTCACCTGCAGCGCTTCCGGTACAGAAGAGGCGGTGAGGTTGAGGAAAGCGACCACGATCATGCCGATAATGCCGCAGGCGATGGCCATCTTTTTCGGATCGTGCAGCGTCTCGCCGACGTTGCGGTTTTTAATCATCAGCGCTGCCGCCCCCCAGTTGGGGATAATGCGGTGGTCAACGTCCTGAGTGAAGGAGCCTGCCGCGACGGAAGAGGCCCAGGCGTTGAAGAAGAAGCCCAGCCCAAATGAGAAGTGGGAAGCCGGATCGCCTTCACATGAATTCAGCTCGCCCAAGGTACGAAACGCCCCCATCCCCTGCGTGGTGGGCGCATGAAACATGCGTGCCGCTCCGGCGCCTACGCCGACGCCAACCAGGCCGCCGATGATGAGCGATTTTATTAAAATTATCAGGAACATAGTCTGACCCTTTGGTGAAAATCAGGTTTGCGTGACGAAATCCACTTTATCGAGATTAATGGCGGTCACGGTGACGGTGACCTTCAGCTCCACGCTGTAGGTTCGTCGCTCACGGCGCAAAAAGAAGAATAAAAAGGCCTCTTTCCGTACCGCTTCACGCGCATGAACAACCTCCACGTCCTGTGGTTCAATACGCAGTAAGATGTGCGGCGACGTTTTCATCACCGCCGCCTGGACATGGTTCAGGGCATCGGCGAAAGCGCGCGTTTTGCTCTCGCCTTTGCCGGTAACGCTCACCGTGGTGGTGAATTGCTCTTTCATGCTCACGCGCCGTACTTCTTCTTCCAGGCCTCAACCAGGCGTTCACCCAGCTCTTCTTTATCCATAAAGCCGAAGCCCAGTACGTTGTAGCCTTCGTTGATCGCGGTGACGCCTTCATCAACGGAACGCATGCCATATTTCGCCTTGTATCCGTGCTTATTCTGCGCGGTGATCGCCCCTGCGCCGCCGCTGCCGCAGAAAGAGATACCGAAGGTGGCGTTTTCCGCCTTCATCATGTCGCCCAGCTTCATATCCGCGGCAACGCCCGGCACGACCACGGCGCGAGCGCCGGCTTTTTCCGCACCTGCGGCAACTTTTTGTCCTTTACCCAGGCGATCGCCAATAACAACGGTGATTTGTTCCATTTGTGTGCTCCTTACAGGTTATCTTTCGCGACTTCGAAGTGGACGGACAGCAGCCAGGCTTCTTCATCTGGCAGATTGCCGAACTGCGCGACCACTTCGCGGGCCAGCATCATTGAATCTTCTGAGATCTCTTCGAACAAGCTGGCATCCACTTCCGGCAGCGGCTCGCCGCTGATTGACCGATGGGCCATCGCCCGAACGTGGGAAGTCAGCATTTGCTCCTGAACGTCGTTGGGGACGATGTTGCGGCGGCTTAATAGTGCGAAAACCTGCTGCAGCATCTTGTCGGCCAGCTGTTCGGTTAGCGTGGCCTGCTCCTCTGGGACGTGTGTTACCGCTCCGTTATTCACTTGAATTACCCCGTTGATGTCTCTGGGGATAACACTAATGCCGGGGGCAAAGAGTTTGTAGCGAGTTGTTTTCCACTTCGAAGTGGAAAGGAAGAAGGCAGGCGTGATCTATTTCACATAGTTATTGTGGATGTATTCGCCCCAACCAATTCTCGTGATGAACATCACAAGATCATCGGTGTCACGGTGGCGAAAACCGGCATGCAGGAAAAGCGAAAAATGTGACGGTGATGGAGTTTTGAATTAACAGAATGTGGGAGGCATCGGCTGACGCCTCCCCACAAAGAGAAATTAACGGTACTTCTTATGGTATGTATTGCGGGTGGTTTTAAACTCTTCCGCTGCGGCCTGGGCTTCTTTGACTTTGCCTTCATCAGCCAGCTTCAGCGCGCCGTCAATCTGGCCGATCAGCACATCGAAACCGTGACGATAGTCTTTCATTTCCGCGCTGTCCGCCGCTTTACCTTCCAGCTTCGGCGGCGTATCTTTCTGGGCGTCAACCGCCGCTGTGCGCATCTTATTCAGCGCCGCTTTCAGCTCGCCGGCATCTGAAGTTTTCTGCACCACTTGCAGGTTCTCAGCAAGGGTATCCATATCTTCGCCCAGATCGGCGAAAGCCGATGCCGAACCAAGCGCAAAAGCCGATACGGCCAGCATCGCTAACAGTTTTTTACGCATTGCTCACTTCCTTTTTTATTATTAAGCACACAAGTGTTATTGCCCGGCGATCTTCATCTCCGGCAGCAGTACGGAACCGCACTGAATGTTGCTGCGCGTTTCGATATCGTCGCCGATGGTCACGATATTACGCCACATATCTTTCAGATTTCCTGCAATGGTTATCTCACTGACCGAATACTGAATTTCGCCGTTTTCTACCCAGAAGCCGGACGCGCCGCGTGAGTAGTCGCCGGTGACGCCGCTTACACCCTGCCCCATCAGTTCCGTTACGACAAGGCCGGTTCCCATCTCTTTAAGCAACTTTGCAAAACTCAGGCCACGGCCGTTGATCCGCCAGTTGTGAATACCGCCCGCGTGGCCGGTGCTCTTCAGCCCCAGCTTACGCGCCGAGTAGTTGGTCAGCAGCCACTGGGTCAGTACGCCGTCTTTAATGATATCCCGGCGTTCCGTACGGACGCCTTCGCTATCAAACGGCGTCGAAGCCAGACCTTTCAGCAGGTGCGGATGCTCTTCAATGGTCAGCCAGTCCGGCAGGATCTGGCTACCCAGCGCATCAAGCAGGAAGGTGGATTTACGGTAAACCGAACCGCCGGCGATCGCCCCGACCAGATGGCCAAACAGACCGGTAGCGACTTCGTTGGCGAAAATCACCGGCGCTTTCATCGTCGATAGCTTACGCGGGGCCAGGCGCGACAGGGTGCGGCGGGCGCACTCTTCGCCAACCCACTCCGGCGATTGCAGGTCGTCTATCGCCCGTCCGATGGTGTAAGCGTAATCGCGCTCCATATCGCCATTCTCTTCGGCAATCACGCAGCTGGAGAGCGAGTGGCGGGTAGAGCAGTAGCTCTGCAGCATGCCGTGGCTGTTGCCGAACACTTTAATGCCGTAGTGGCTGTTAAAGCTGCCGCCTTCGGTATTGCTGATGCGTTTATCGGCTTTTAGCGCCGCCTGTTCAGCGCGGGAGGCCAGCTCGATGGCTTCATCCGGGGAAACTTCCGCCGGATGGAACAGGTCAAGATCCGGGGCTTCAAAAGCCAGCAGTTCTTTATCCGCCACGCCCGCACACGGGTCCGGCGAGGTATAGCGGGCGATATCCAGCGCCGCCTGCACCGTGCGGGCAATAGCCTGCGGGCTGAGATCGGTCGAAGACGCGCTGCCTTTGCGATTCTGGTGATAAACGGTGATGCCGAGAGCACCATCGCTGTTGAATTCTACGTTCTCCACTTCGCCGTAGCGGGTGCTCACGCCGATACCGGTAGTTTTACTGACGGAGACTTCCGCGCCGTCGGATTTGCCTGCCGCCAGTTCCAGCGCCGTGGTCACGGCCTCTTCCAGCGTCTTACGCTGTTGTGCAACTTGAGAGATGACTTTCATCGCTAATGCCATAATGTAAGAAGGAGTTAACTGAAGTCTAACAGAGAACCGTTTTTCAGTGCGCGCCTTAACTGGTAACATTAGTCTCTTTTTTAAGGAGCCTGAGATGACAAAGCAGCCCGAAGACTGGCTCGACGACGTCCCTGGTGATGACGTCGAAGATGAAGACGATGAAATTATCTGGGTCAGTAAAAGTGAAATTAAGCGTGACGCCGAAGAACTGAAGCGTCTTGGCGCGGAAATGGTCGAGCTGGGTAAAAACGCGCTCGATAAAATCCCGCTGGATACCGACCTGCGCGACGCGATTGAACTCGCCCAGCGTATCAAGAAAGAAGGCCGCCGCCGCCAGATGCAGCTGATTGGTAAAATGCTGCGCAGCCGCGACGTCGAGCCGATTCGTCAGGCGCTGGACAAGCTGAAGAACCGCCACAACCAGCAGGTTGCGCTGTTCCATAAGCTTGAGCAGATCCGCGATCGTCTGATTGATAATGGTGATGATGCCGTGGCTGAAGTGCTGAACCTGTGGCCAGATGCCGATCGTCAGCAGCTGCGTTCGCTGATCCGCAACGCCAAAAAAGAGAAAGAAGGCAACAAGCCGCCGAAGTCCGCGCGTCTTATCTTCCAGTACCTGCGCGAACTGGCCGAAAGCGAAGGCTAATTCTGTATGACTCCCCGGATTACGGCTGTTGCCCGATCCGGGCGACCCACTCCCTCGAACGCAATGCCATGGACAATGGTCAATTCGAATTTTCCCTGCATTTAAATCGGTTTTAATTTTTCATTTTCATTCGATTTCGCGCTTATATTTAACTTTTATTTCACAAGAAAGCCGTTCCATTGCAATCCGGCTGGCAATCTCCCCTCGCCATCAACGCCAGTGCCATCAACACAACCTGTTAACTTTATTAAATAAAACAATATAACCCTGCCTTTAGGGCGCTGACTTTATCAGCAGTTTGCTTATCTTTGATCCACCTCTCAAAACGGTTTTGTTATTTCATACATTATAATAATGAAAAATAAATTTCATTAAAGTACAAGAACCGAAACGGTGCGTGCGCGTATTTTTGGCCAGTGAGTTCTGTTCATTAAAACCTGGCGTCTGCAGGCTTTCCTCAGCAGAAAGTCGACAAAATCATCCGCACCGCCGCAGGTGAATCGCCCAGCGGAGGCCATCGTCCGGCAAGAAGCAGGAATTCACTTTTCACGAGAGGGGCTAACCCGGCGGTCGGTTATTTGCCGCCGACCGGAGCCAGATTTTAGAGAGTCGACAGCTATCATCATGGAGAAAAATATGACTACTGTACCAAGGCTGAAATATTTCGTTGATGGTCAATGGCGCGTATCGCAGACCGAACGCTATATGGACGTCTATAACCCAAGTACCGGGGAAGTCATGGCTCAGGCCCCCTGCTGCACCGAGCAAGAAGTGCTGGATGCCGTTGCCGCGGCGCGCAAAGCCTTTCCGGCGTGGTCAGATACGCCGGCCATTAAACGCTCGCAAATTATGTTCCGCGTTCGCGAATTATTAATCCAGCATCAGGACCGCTTAACCGAGCTGGTGGCAAAAGAAAACGGTAAAGCCTGGGGCGACGCCCAGGGCGATGTATTAAAAGCGAAAGAAGGTACCGAGCTTGCCTGCTCGATTCCCACTCTCATGGCCGGTGAAAACCTGATGGACGCCTCTGCCGGGATCGACACCAACCTTTATCGTGAGCCAATTGGCGTGTTCGCCGGTATTGTGCCGTTTAACTTCCCGGCAATGATCCCGATGGGATGGATGGCGCCATTATGCGTCGCCTCCGGTAATACCATGGTGATTAAAGCGGCCAGTATGACGCCGATGACCTGTATGGAAATCACCAAACTCTATCAGGAAGCAGGGGTGCCGGATGGGGTGATTAACGTCGTGACCTGCTCACGCAATGAAGCCGATATCTTGCTGACCCACCCGGACGTCAACGGCGTCTCCTTCGTCGGCTCAACCTCCGTGGGTCTGCACGTTTACTCCAAAGCCGCCGCTCACGGCAAGCGCGTTCAGGCGCTGTGCGAAGCGAAAAACCATGCCCTGGTGCTGGCCGATGCGCCAATTAACCGTACCGCAGCGGGGATTATCAACGCCGCGTTTGGCTGCGCGGGCGAACGCTGCATGGCGCTGCCGGTTGTCGTGGTGCAGGAAGAGATCGCTGATAAGCTGATTGCCGCCGTCGTCGAGAAAGCCAAACAGCTGAAAATCGGCCCCGGCTATCTGCGCGATACCGATATGGGTCCGGTGATTTCTAAAGATCATAAGCAATCGGTCATCAACTGGATTAATAAAGGCATTGAGGAGGGGGCAAAGCTGGTGCTCGATGGTCGCGCTATTCAGGTGCCGGGCCAGGAAAATGGCTTCTACGTCGGGCCAACCATCCTGGATCGCGTAACCGAAGAGATGAGCGTCGGCACGCAGGAAATTTTCGGGCCGGTGCTGTGCTTTAAGCGGGTCAAAACCTTCGAGGAAGGTCTGCAACTTATGAACAATAACCCGTTTGCCAACGGCTCGGTTATTTTCACCCAAAGCGGTTACTACGCTCGCGAATTCCAGAAACGCACCCACGGCGGCATGGTCGGTATCAACGTCGGTATTCCGGTGCCGGTCGGCGTATTCCCGTTCTCAGGCCATAAGCAGTCCTTCTTCGGCGACCTGCACTGCCTGGGCAAAGACGGCGTCCGTTTCTACACCGAATCAAAATGCGTGACCTCGCGCTGGTTTGATGAAGAGGAAGCGAAACGCGAAAAAGTCGACTCCTGGGACGGTACGATTTAAACGCCGCTAATACCCCAAATAATTCAAGTTGCAGTCAACGCACCAGCCGCTCGAAGTATGACGGTCAACTCCCTCCAGATATTGCTTCGGCAATATCTGGAGCATTAATTCGATTTTTTTACTCTGCACGTGTCGCTGAATCGTAAATGACGAATGCACACTAAAAAAATCCTTAATATTAAATGGAGTTTCCTATGACCCAGGCCTTCTCAATTCCTCGCAGTATTATTTATGGCGAAAATGCTTTAGAACATCTTTCCACCCTGAGCGGCAAAAAAGCCGCGTTAGTCACTGGCGGAAGTTCCATGAAGCGTTTTGGCTTTCTGGATAAAGCCGTCAGCGAACTCAATAAAGCAGGTATGGAGTGCATTATTATCGATAATGTCGAACCCAATCCGTCCATTAAAACCGTCTGGCGCGGCGCAAAAGCGATGCAGGCTTTTGAACCGGACTGGATAGTGGCGATTGGCGGCGGCTCCGCGCTTGATGCCGCAAAAGTAATGTGGTGTTTCTACGAGCATCCGCAGCTGAAGTTCGAGGATATTCTCCCGGTCGGTTCCATGCCGGCGCTACGCAATAAAGCCCGATTTGTGGCGATCCCTTCCACCAGCGGCAGCGCCTCTGAGATCACCGCATTTTCAGTGATCACCGACACGGCAAATCATATCAAATACCCGATTGTTGCCGCCGATCTGGTACCGGATATCGCCATTCTCGACCCCACCATTCCGGCAAAAATGCCGCCGCACGTTACCGTTCATACCGGAATGGACGTTCTGACCCACGCCATTGAAGCCTATGTGTCCACCGCGGCCAACTCGTTTACTGACCCCTATGCGGTAGAAGCGATTCGGCTGGTGTTTACGTATCTGGAAATCGCCTGGCGCTCACCTGATGATTTAAACGCCCGCATGCATATGCACAATGCTTCTGCGCTGGCGGGAATCGCCTTCACCAACGCCTCGCTGGGGTTAGTTCATTCAATGGCGCACAAGATTGGCGGCGAGTTTGGTATTACCCACGGTCTGGCAAACGCGATTATGCTGCCTTATATCATTCAATATAATGCGAAGTTCACCAAAAAATATCGTCAGCTGGAAGCGGCGTTAGGCATCAAAAACCTGATTGAAGCGATCAACGCGCTGAATCAACGTCTGGGCGTGCCGAAAACGCTAAGCCAGTGCGGCGAAGTTGAAATCAATGAAATCACCTTTGTGAACGTCCTCGACAGAATGAGTCACCATGCCGTTGACGATCCCTGCACATTAACGAATCCTAACTATCCGTCCGTTCAGGATGTCAAAGGGCTCTATACCAAAGCGTTCTACGGCGCTTGATAATCTCCCCGCTGCGTTTTTTTACACGGTAAAACCGCTTCAACCAGGGCCGCCTGGGCCACCAAAGCCCGGCGGCCCTGTCGTTTCTAAAGGCTTCATCATAGCCGTAGCCAGTAATAGCTGAATCGTTAAAGCTAAAATCATCTTGATTCACATTTTTTTAGCAACAACTTTTATAATTACTTAAAAAAAGCGATTTAAATCTCATTTAAAAATATAAAAACGGCCGTTTTCTCACCAGGTGAGACACTTCACATTTTCATAATCCACTTACAACTAAATTCCCTGCATCAGCAACACAATCGATTCAGCAAAAGGGTTAAAAAATGAAAAAAACATTAGCTTTAACAGCAATCGCTATGCTTGTTTCTGGGCCTGTAGTCGCGAAAACATGGGTGCTGACAAGCGCTGAAAGCGGTATGGATAAAGGAAACTGGCAGATAACCAGCGACCAGCTGAAGATAAAAGATCATAACTTCAGCATTGAGCAAAAAGTCCTTCACGGCGGGAAACAGGAAGGCAGCAAAATCCTCGTGATCCACAGCAAAGACGGCCTGACGATTACCCTGAGCCCGACTCGCGGCATGAATCTGCTGAAAATCGAAGGTTTTGGTTCACGGATGGGCTGGGACTCACCGGTAAAAGAGGTGGTCAACCCGGCCTTTATTAACCTCGAAAGCCGCAACGGGCTGGGCTGGCTGGAAGGCTTCAATGAAATGATGGTGCGCTGCGGCTATGAATGGACCGGCCACCCGGTAACCGCAGACGGGCAGATTTATACCCTGCACGGTAAAGTCGGCAACACGCCGGCTTCACAGGTGGAAGTAGAAGTCGCGGACACCGCGCCGTATGAAATTCGCGTTCGCGGGCTGGTGAAGGAGAGCACGTTTAAGAAAGCGGATCTGCAGACCATGACCGAGCTGCGCTATGTACCCGGCAGCAACAGCTTCAGCCTGCACGATGTCTTAACCAACCATGCTGACTATCCGCATGACTATCAGATTATCTATCACAGCAACTTTGGCAAGCCGATCCTCGAAGAGGGGGCCCGCTTTATGGCGCCGATCGCCAGCATCAGCCCGTTCAATGACTACGCCAAAGCCGGCTTAAAAACCTGGCAAACCTACGCCGGTCCAACCAAAGGTTTCGATGAAATGGTGTTTAACATGCAGCCGCTGGCGGATGAAAATCATCAAACGCTGGCCGCCGTGGTCAACAAAGCCGGCGACAAAGGGGCATCGATTCAGTTTGATACCCGCCAGCTGCCAGTGCTGACGCTGTGGAAAAACACCGATACCGAGAAACAGGGTTACGTGACCGGTATTGAGCCGGGTACCAGCTACGCCTATCCGGTAACCATCGAGCGCGAGCAAAAACGCGTTAAGCAGCTTCAGCCCGGGGCAAGCACCCAGTTTGATCTGACCTATACGCTGCTGCACAGCAGCGAGCAGGTTGCCGACGTGGAGAAGAAAATCGCGGCCATTCAGGGCGATACCAAAGTGGCGGAAAACGAAACGCCTATCGCGAAGGAGTAGCGTAAGCTTTGAGCCCATCCCGGGTTGCGGCGTAACGCCTGACCCGGGCTACCGGCCCGCAGACGACGGTAAACCCGTAGCCCGGCTAAGCACAGCGCGAGCCGGGAAAAAAGCGGAGATGACATTGCGCGCGGCTTCCCGGAGGCGGCGCTTGACGCGCCTTGTCCGGACTACCGGCCCGCAGACGGCGCTGAACCCGTAGCCCGGCTAAGCGCAGCGTGAGCCGAGAAAAAAGCGGAGATGACATTGCGCGCTGCTTCCCGGAGGCGGCGCTTGACGCGCCTTGTCCGGGCTACCGGACCACAGACGGCGCTGAACCCGTAGCCCGGCTAAGCGCAGCGCGAGCCGGGAAAAAAGCGGAGATGACATTGCGCGCTGCTTCCCGGAGGCGGCGCTTGACGCGCCTTGTCCGGGCTACCGGACCGCAGAGGGCGCTGAACCCGTAGCCCGGCTAAGCGCAGCGCGAGCCGGGAGAACAGCGGAGGTGGCATTGCGGGCTGCTTCCCGGAGGCGGCGCTTGACGCGCCTTGTCCGGGCTACCGTCCCGCAGACGACGGTAAACCCGTAGCCCGGCTAAGCGCAGCGCGAGCCGGGGAAAAAAGCGGAGATGACATTGCGCGCTGCTTCCCGGAGGCGGCGCTTGACGCGCCTTGTCCGGGCTACAAAACCTTGACCACGCCAGCCTGCTCCATGACCACCAAACGCAAATCCTGCGCAAAGCGCTGGTACTGCGCCTCATTAATCGGCTGCGGATAGCTCAACACGATCAGTTCATGATCGGCGATGCCCTGATGATAGGTCGGATGGCGATGCGCCCAGGGATTCGCGCAAAAGCCCATGGTTTGATAAAAGCGCAGGCGCTTATGGGCAACTTCGCTGGTCAGCGGATCGATTTCCAGAACGGTCAGCGGCGCGCGCTGAAGTATTTCAGCTAACAGCCGCTTGCCGTAGCCGCGCGATCGCAAGGTATCGTCGATGGCCAGATGTTCAACGTAGCGATAGTCAGCAAACCGCCAGCAGCCGCTCAGGCCAATAAACTGGCCATCATCGAACCAGGCTTCCAGTTCATAATGCGGATTATCAAGCGCCTGCTGTTTAGCCTCGATTTCACGCTGCTCGTGCCACGGGAAGGCCCTGCCGTACAGCGCGTCAAGTGCGGGAAAATGCGCGGAATCGGTAGAGGTCACTCTTTCTGAATTCAACATGAACCCTCCTGGCTACAAAAACTATCCGCCCTCACGCGGAGGGCGGATAAACGAGGAGAATAGCCTACTCGGCCGCCTCGGCTTTTTTCGCCAGCTTATCGAGCAGCTTCTGATGAATGCCGCCAAATCCACCGTTGCTCATCACCAGAATGTGGTCGCCAGGATGGGCGGTTTTAACAATCATATCCACCAGCGCATCGACATCGGCGCTCCAGTGCGCAGGCTGTACGCAAGCATCAGCCACTTCAGCAACCTGCCACGGGATATGCTGCGGCTGCAGCAGGAAGACCTCGTCCGCGCGACCGAGAGACGGCGCCAGGTCGTCTTTGCAAATGCCCATTTTCATGGTGTTAGAACGGGGTTCAAGCACGGCAAGAATACGCGCGGTACCGCCAACTTTGCCGCGTAGCGCCTGCAGGGTCGCCAGAATCGCCGTCGGGTGGTGGGCGAAATCATCGTATACGGTCACGCCGTTGGCTTCGCCGCGCAGCTCCAGACGGCGGCGGGCGTTGATAAAGCTGCCCAGCGCGTTGGCCGCATCGGCAGGCAGCACGCCGACATGCCGGGCGGCGGCGATGGCCATCAGGCCGTTATGCATATTATGCTCGCCGACCAGCGCCCACTTCACTTCGCCGACTTTCTCGCCGTCCAGCCACACTTCCCAGGAGGAAGCATCGGTGGTGAGCTTTTTCGCCTGCCAGTGCCCCTGTTCGCCAACCAGCTCCTGCTCGCTCCAGCAGCCCATCGCCATCGTCTGCTTCAGATTGATGTCGTTCTCCGGCAGGATAATCTTGCCTTTGCCCGGCACAATACGCACCAGATGATGAAATTGCTTCTGGATAGCTTTTAGATCGTCAAAGATGTCCGCGTGGTCGAATTCAAGGTTATTGAGAATCAACGTGCGCGGGCAGTAATGAACAAATTTGGAACGTTTATCGAAGAAAGCGCAGTCGTATTCATCGGCTTCAATCACGAAGAACGGGCTGTCGCCGAGGCGCGCGGAAACATCGAAGTTGCCCGGAACGCCGCCGATAACAAAGCCCGGCTTGTAGCCGCAGGCTTCGAGGATCCAGGTCGCCATGCCGGCAGTGGTGGTTTTCCCGTGCGTTCCGGCAACCGCCAGCACCCAGCGATCGCGCAGCACGAAATCGTGTAGCCACTGCGGACCGGACATGTAAGGGATATTATTTTCCAGCACCGCTTCCACGCACGGGTTTCCGCGCGTCATTGCGTTACCGATGATCACCAGGTCCGGCTGCGGATCCAGCTGGCTGGCATCATATCCTTGAATTAACTCAATTCCCTGGTTTTCCAGCAGGGTACTCATTGGCGGATAGACGTTCGCATCCGACCCCGTTACCTCATGACCGAGGGAACGCGCCAGCATCGCCAGCCCCCCCATAAACGTGCCACAGATTCCTAAAATATGAATGCGCATTCGTCATTTCCTTCTCTTATCTGAAGCACAGTTTACCGGGATGTTGGGGGGGAAAGAAATGCATTTCAGGCGAATCCGTATTTTGCTGGCGCGATTCACCAGTGCGAACTTTTTTTATTCTTTGTTAAGATTGTTATGTTCGTTTTACTTCACATAAACATGCAGGGAACGGGTTATGAAAACGTTAGGTGAATTTATTGTCGAAAAGCAGCACGAGTTCTCTCACGCAACCGGCGAGCTTACTGCTTTGTTGTCGGCGATAAAGTTAGGCGCCAAGATCATCCACCGCGATATCAACAAGGCCGGCCTGGTCGATATCCTGGGTGCCAGCGGTGCTGAAAACGTTCAGGGCGAGGTTCAGCAAAAACTCGACCTGTTTGCCAATGAAAAGTTGAAAGCCGCACTGCGAGCACGCGATATTGTTGCCGGGATCGCCTCTGAAGAAGAAGATGAGATCGTCGTCTTTGAAGGATGCGAACACGCCAAATACGTGGTGCTGATGGACCCGCTGGATGGATCTTCTAACATCGACGTTAACGTCTCTGTTGGCACGATCTTCTCTATTTACCGCCGCGTCACGCCGGTGGGCACCCCCGTTACCGAAGAAGATTTCCTGCAACCGGGCAACCGACAGGTCGCCGCGGGCTATGTGGTGTATGGCTCCTCGACGATGCTGGTTTACACCACCGGCTGCGGCGTCCACGCCTTTACCTATGACCCCTCCCTTGGCGTCTTCTGCCTGTGCCAGGAGCGCATGCGCTTCCCGGAAAAAGGCAACACCTACTCGATTAACGAAGGTAACTACATTAAGTTCCCGATGGGCGTGAAGAAGTACATTAAGCACTGCCAGGAAGAAGATAAAGAGACCCAGCGCCCGTATACCTCACGCTACATCGGCTCTCTGGTGGCGGATTTCCACCGCAACCTGCTTAAAGGCGGCATCTATCTCTATCCGAGCACCGCCAGCCACCCGGACGGTAAACTGCGCCTGCTGTACGAATGCAACCCGATGGCGTTCCTTGCGGAACAGGCGGGCGGTAAGGCCAGCGATGGTAAAGAGCGTATTCTGGATATCATCCCGGAAAGCCTGCATCAGCGCCGTTCTTTCTTCGTCGGCAACAACCATATGGTTGAAGACGTCGAAAACTTTATTAAAGAGTTCCCGGACGCGTAACCCGCCTCTTCCCCTCCCGCCTTACGGGAGGGGAAATCCTTCCGTCAGTGCCCCACCCTTGTCACCGGCGAACTCTGCCGATTCTCCCACAGCACCGTCAGGCCGCGCTGCAGCGCGATAAAGATGAACAGCAGGATACCGATAGCGATCTTGGTCCACCATGAACTCAGCGTACCGTCGAAGTTGATGTAGGTTTGAATCAGCCCCTGAATGGCGACGCCAAACAGCGTGCCGAGAACCGTCCCTACCCCACCGCTTAACAGCGTACCGCCGATAACCACCGATGCAATCGCGTCCAGTTCAACGCCAACGCCCGCCAGCGCATAGCCCGCCTGGGTATAGATGGAGAAGACGATCCCCGCCAGCGTCGCCAGCCCGGTAGAGAGCATATAAATGCGGATCGTCGTGCTCCGCGTGGAAATCCCCATCAGGTTCGCCGACGTCGCGTTGCCGCCGATGGCATAAACCTGATTACCGAAGCGGGTGCGGTGGGCCATAAAAATTCCGCCGATCACCACCAGCAGCATCAACAGCCCCATCGCGCTCAGACGCCCACCGCCGGGGATGGTCCATGCCAGTCCTGACAGCGCGTCATACACCGGATGATTAATGGGAATCGACTCTTCCGAGACCAGGTAGCTGACGCCGCGCAGGAAAAACATCCCGGCGAGGGTGATGATAAACGCCGGGATCTTCAGCGCATCAATAAGCAGGCCCATAAACGCGCCAAAGGCGCAGCCCATCACCAGCACCAGCGGAAACGCCACCAGCGGCGAAATCCCCCAGAAACCGATCGCTTTAGCGAGAAATACGCCGGTAAAGGCGATCACCGACCCGACCGACAGATCGATCCCGCCGGAGAGGATCACGAAGGTCATGCCGACGGCGATGATCCCAAGAAAGGCATTGTCGGTCAGGATATTGCAGATCACCCGCGTCGAGGCAAAGCCGGGAAACTGGGTCAGGCAGTAAAGGTATCCCAGTACGAAGACCGCGAGGGTAATCATTAACGGTAAATTACGTTTTATCATGGCCGCGCATCCCCTTCAGTATGCTGATAAAGCGCGGCGACTGGACGATCAGTACGCACAGCACCACCACCGCTTTGACTACCTGATTAAGCTCCGGCGGGAATCCTGACAGCAGGATCCCGGTATTCATCCCCTGGATAATCAGCGCCCCGACGACCGAGAGCAGCAGGTTAAAGCGCCCGCCCATCAGCGAGCCGCCGCCGATAACCACCGCCAGGATGGCGTCCAGCTCCAGCCATAGCCCGGCATTATTGGCATCCGCGCCGCGAATATCCGCCGCAACGATAATGCCGGCAATCGCCGCGCAAACGCCGCTCAGCACGTAGGCCAACATCACGACGATGCGGGTATTTACCCCGGCGTTTTTTGCCGCGCGAATGTTAATCCCCACCGCTTCGATAAACATCCCCAGCGCGGTTTTGCGGGTAAACAGCCAGAACAGCACCAGCGTCACGATGGCGATAATCACCGGGGTCGGGAACAGCAGTAGCGATCCGCTGCCGAGCCACGCCAGATGCGGAGAGTCAAAGGTGACGATCTGCCCGGAGGTGATCAGCTGCGCCACACCGCGTCCGGCGACCATCAGGATCAGCGTGGCGACGAACGGCTGGATCTTCAGCACCGCCACCAGAATGCCGTTCCACAGCCCGGCCAGCGCGCCGGCCCCCAGCGATGCGAGCAGCACAACCGTCAGGCTGTGCCCCGCCACGGTCATTGACGCCGCCGTTGCGCCGGCAATCGCCATCACCGCCCCGACGGAGAGATCAATCCCGCCGGTGGCGATAACCAGCGTCATGCCAATCGCCAGCAGCGCCACCGGTGCGGCGCGGTTCAAAATATCTATCGGGCTGCCGAACAGTCGCCCGTCCTGGAGCACGATCTGGTAGAAATGCGGGGCGACCAGGCTGTCAACGACCAGCACCAGCAGCAGCGCAATAATTTGCGGCATCCCTTTTGGCCAGTTAAAGCGCCGTTTCGGCTGGCCGGTTTTCGGAACAGATTGAGGCATCATCGGTTACTCCTTATGCCGCAATAGCGTTCATGATCGCCGGCACGGAGAGCTCGCTCAGAGCCAGCTCCGCCACCTGCTGGCGATCGCGCATGATAATCACCCGATCGGCGTAACCCACCAGCTCTTCCAGCTCTGAAGAAATGACCAGCAGCGCCAGACCATCGGCGCACAGGGTTTCAATCAGGCGGATGATTTCGGCGTGGGCGCCAACGTCAATACCGCGAGTCGGTTCATCAAGGATCAAGAACTGCGGCTTCGTCAGCAGCCACCGGGAGAGCAGCACCTTCTGCTGATTACCGCCGGAGAGAAATTCAATCGGCTGTTCAGCGCTGGGGGTACGAATACCCAGTTGGCGAATGAAACGTTCAGCAATCTCATTTTGTTCGCGGCGACTAATCGGCCGCAGCCAGCCGCGCTGCGCCTGTAGCGCCAGAACGATATTTTCCCGCACCGAGGCGGCGGCGATAATGCCGTCGGTTTTACGATCTTCCGGACAGAAGCCGATCCCGAGGCAGGATGCCTGATGCGGCGAGCGCAGGGTTTGCGGCTTGCCTTTGATCCACGCTTTGCCGCTGTCGGCGGGTTTAATGCCAAAGATCACCTCCGCCGTTTCCGTACGTCCCGAGCCTAACAGCCCCGCCAGGCCGACGATTTCACCGGGACGGACCTGCAGACTAAACGGTGCGATGGTGCCTTTTTTGCCAAAATCTTCGAAGGCGGCCACCGGCTTATCGCTCAGCAGGGTGCGGCCCGCGCGCTGCAGGGCGTTATGCTCCAGCTCACGGCCCAGCATCATCTTCACCAGTTCAATTTGCGGCAGCTCGCGGGTTTCCCGGCAGCCGACAAAACCGCCGTTACGCAGCACGGTGATGCGATCGCTGACGGCATACACCTGGTCGAGGAAGTGGGTGACGAAAATCAGGCTGACCCCGCTATCGCGCAGCTGGCGCATCAGGGTAAAGAGCATCTCCACCTCCTGGGTATCCAGGCTGGCGGTCGGTTCATCAAGAATTAACACTTTTGCTGACAGGTCGATCGCCCGGCAGATCGCGACAATCTGCTGCATCGCCACCGAAAAGCGGTTCAGCGGTTCACGGACATCAAGAGAAAAACCGTAGGACGCCATCAGCGCGGTGGCGCGCTTTTCCATCTCTTTACGCCGCAGCAGGCCAAAGCGTCTGGGCTCGCGGCCGATAAACAGATTGTCCGCCACCGACATATTAGGCAGCAGGTTCACTTCCTGATAGACGGTGCCGATCCCCAGCTGCTGGGCGTGAGCGGTATTTTTCGGCGCGATCTCCCGCCCTTCCAGCCAGATGGCCCCGCGATCGGCATGATAGACGCCGGTCAGCGCTTTGATCAGGGTGGATTTACCCGCGCCGTTTTCGCCTAACAGAGCCATGATTTCGCCCCGGCGCAGGCTAAAATTAACGTTATCCAGCGCCTTCACGCCGGGGAAAAATTTGCTAAGCCCTTCAGTACGAAGGATTTCCTGATGTAATTCGCCGTTCATGCTCTCCCCCCTCACCTTTGCCCTCTCCCCGATGGGAGGAGAGGGAAATCAGCCGCGCTTTAGCGACCGGGGACATCCCGGAGGCGGCGGTGAACCTGTCATTCGGCTACTCAGTAGCCCATATTTTTCTTCTTCTCTAACTCTTCTTTCGCCGTATCCGGCAGGTAGAGGGTCGATTTGGTGATGGTGACTTTTTCAGGCAGGGTGCCGTCTTTTTTGTATTTCTCCAGCGCATCGAACGCCGGACCGGCCATATTCGGCGTCAGCTCGACGCTGGCATTGGCCTCGCCGGCCATCATCGCTTTATAGATATCCGGCACGCCGTCGATAGAGCCGGTGAGGATATCTTTGCCCGGCTTCAGCCCGGCCTCTTTAATCGCCTGAATGGCGCCAATCACCATATCGTCGTTATGGGCGTAAACCATGCAGATGTTCTTGCCGTTGTTTTCCGCTTTGATAAAGCTCTCCATGACTTCTTTGCCCTTGCTGCGGGTAAAGTCGCCGGACTGGGAGCGGATAATTTTGATATTAGAGGCTTTAGAAATGGCCTCAGCGAAGCCTTTCTTGCGGTCAATCGCCACGCTGGCCCCCACGGTGCCCTGCAGTTCAACAACGTTACACGGCTTACCGTCGACGGTTTTGACCAGCCACTCGCCGATCAGCTGGCCTTCCAGCACGTTGTTCGCGGTAACGGTGGTCATGTAGAGATCTTTGTCTTTAACATCAATTGAGCGGTCGAGCAGGAATACCGGGATTTTGGCCTCTTTCGCTTCTTTCAGTACCGGCTCCCAGCCGGTCGCTACGACCGGCGCGATGAAGATGGCATCGACGCCCTGAGCGATAAAGGAGCGTACGGCTTTAATCTGGTTTTCCTGTTTTTGTTGCGCGTCGGCAATCTTCAGAGTGATGCCGCGCTTCGCGGCCTCCTCTTTCGCGACGTTAGTTTCGGCCGCGCGCCAGCCGGATTCAGAACCGACCTGCGAAAAACCTACGGTAAGAGGGGCAGCCATGACCATAGACGACATAGCTGCGGAAACTGCTGTGACAAGAAGTAAGCGCTTCCACATAAGAGGATCCTCGTAGGGTTATTGTTGGTTAAAGCCTCACCTGCGGACAAACTATAGACAATCGGAGATGTAACTGAATGCGTTACATCACACTTCAAAAAAGTTAATTAGATGTTAATCAGCGGCCATCTCACCAGCGGAGAGCCGGTGAGGCTTCGCGAGCCGCGCGAGCTTCGCCGTTTATGACGAAATTTTGCACACTTTGAGATATCAAGCATATGCAATGAAAACGGTTACATAATTTTATTCAGTATGCGGCTATGTTTATGGATTTTCAGGCTGTCTTACGCTGAAAAATTCAGACTCCACCCACCCGTTCTGGGGAAAAAGAAGCGAAGACATTCGATGTGAGTTGGCTATAATACCGGGCACTTGTTTGCCATACATTTTAAAGGAAACAGACATGAGCTTACTCAACGTACCTGCGGGCAAAGATCTGCCGGAAGACATCTACGTCGTGATCGAGATCCCGGCGAACGCAGATCCTATCAAATACGAAGTCGACAAAGAGAGCGGTGCACTGTTCGTTGACCGTTTCATGTCCACGGCGATGTTCTATCCGTGCAACTACGGCTACATCAACCACACCCTGTCCCTGGACGGCGACCCGGTTGACGTTCTGGTCCCGACGCCGTACCCGCTGGAGCCAGGTTCAGTCATCCGCTGCCGTCCAGTTGGCGTGCTGAAAATGACCGACGAATCCGGTGAAGATGCGAAACTGGTTGCGGTACCGCACACCAAGCTGAGCAAAGAGTACGATCACATTAAAGATGTGAACGACCTGCCGGAACTGCTGAAAGCGCAGATCACCCACTTCTTCGAGCACTATAAAGACCTCGAAGCGGGCAAATGGGTTAAGGTTGACGGCTGGGACAACGCTGAAGCGGCGAAAGCTGAAATCGTGGCTTCCTTCGAGCGCGCTAAGAAGTAATTCTGCCGCACTCAGGTTCGCAAAAACACCGCCTCCGGGCGGTGTTTTTTTTGGCCGTTGATCCATGCCCGAGCGACGGCTGACGCCTTAGCCGGGCGACAGCACCCAACGCCACAAAAAACAACGCCACCCGAAGGTGGCGTTATCGTTATTAATACTGGTCTTTATCCAACCAGTTGCCGCTTTCTATCAGCGTGAAGCCCTCAACGGGGCGCTGATAGACATACATCCAGGCGCTACCGTAGGGCGTCTGGATCAGGTGACGAGCATACTCGCCGCCTTTGGTACGCAGCGCATCCAATTCAGCCAGCGTCGATGCGTCAATACGATAGACCTCACCATGTACCGTGCCATCGCCGGGCACCGCGCCTGGATAGTGGCCCAGGCTGTACAGTTGATAATCATTGACACTATGATCGCCCAGCCACTGAGCGTTGGTCATCCAGTGGCTGTTGCCTTGTTTGCGTCGTAAACTGCCGTAAACAAATATTCGCATTGCTAAAACTCAAACTGATAGAGCAAATCGAGAGCCTGGTCTACGCCAGACACAGCTTCCATATATAGCTTAGGCATCAGGCGATAGCGTAACGTCAACGTCGCCAGGGAGTCAAAGATCCCTACCCCATATTTTACCTGCAGACCCGGCAGTACATAGCCGCTGACCACCACCTGGGAGGAGTCGCCCACTCCCTCGGTATCCAGCGCCAGATTGCTTACGCCAAACGTCTCGCCGATTTTACCCACAACCTGACCACTTTGTGCAACCCCCATACCAATAAGCATTGAAGTCATGGCTGCGCTATCGCTCTGTCCGCTGCCTAAACCCTGCCCGCGTAGCAGGTAAGAGAGCGCTTCCTGCTGCGACATCGCCGGATCGGAGAAAATCTCCGCTTTCGGCTGATCGGCCGAGCCGGTCACGCGAACGCCGGCGATAACGTCGTCCTCGGTGGCGTCCGGATTACGAATGGCTTCGATATTCAGCAGCGGCTGATCCGGCGGACCGGAGAACAGCAGCTCGCCTTTACGCACGATCAGATCCTGGCCGTAGGCATGGAAACGCCCTTCCGGGATGTTGATCTGCCCGTTGAGCCCCAGCCCCTGTTTGTCCTGCGCCACTTTCAAATCGCCGGTCAGACGCGCTTTCAGACCAAAGGCGTCGAGACGAACGTTGTTGCCCACGTGAATCGTCAGATTGCTGTTGATAGGGATACCGGCGCTCTGCTGCTTAATCGGCTGCAGATTTTTATCCAGCATCACTTCGTCAGATGAGACCCCAACGGCGCTTTCCGGCACTTCGTTGACGACGATACGCGCCCAGGGTACGTCAACGCTGCCATCCAGGTTAAACAGGCTTGGCGTGGCGGTAAAGACCACGTCCGGCGACACATCCAGGCGCACCATCGGCGGCACGGTTATCCGCACCCGGCTGCCCTTCGCCGCAATCTGCGCGCGCCAGTTGTCAATCTGCGTCCAGTCGGCGTTGCCGCTGAGCGCAATCTGTCCCTGGCGAGTGTTCACCGTCCCCTGCAGGGTCGAACGGGTACCGGTAAAATTCATCGCCAGCTGGCTCGGCTGCATATCAAACGGCATAAAGTTACCGTCAATATCCACGCCGTTCAGCTGCATCTGACCGAAAAGCTGCGGGCTCTGGACGTTACCGCCCAGCGTCAGACGCGCGTTCAGTCTCCCTTCCGCCTTTTCACCGCGCGAGAAGATAGGGTTGATCATCGCCAGCGAGAAGTTGCTGATATTGACGTTACCGCCCAGATTGCGTCGGCCCTGGGGATCGGTGACCTGCACCTGTCCGTCCAGCTGGCCATTGTTGGTCAGGCGAATCAGCCAGCCCAGCTGGGCGCGGTTATTGTGCAGATCGGCCGTGAGGTTCAGGGTATCGAAAGCCACCGGCAGCGGCGCGTCGTTGACCGTCTGCGTCACCTTCACGTTACGCCCGCTCAGGGTGACCTTACCCTGCGGCAGCCCCTCTTTGGTGGTGTCCCAGCTCACATCGGCATTACCGCTAAACACGCCGCTGGCCTGGGTCGCTTCCGGCATAAAGGGCTTGAGCATCGCGAGATCGAAACGGTTGAGGTTCACCACCGCGCGCCCGCTCGCGCCGGCGTCGATGGTCTGCGGTACGCACAGCTCGGCGTTCGGGTTAGTCCAGCAGTGCGGCCCGATGCTGATTTTCTGCTCAAGGTTGCGGTAATCCAGCGCGATATCACGCGTCAGCGCCACCGGCCCCACCGGGGTCTGGAAACGGGTATTGCTCAGCGTGCCTTTCCAGCGCTCCGCTTTGCGGTCAAAGCTCCCCGCCAGCGAGAGCTGCCCGGAGACCGGATCGCCCTGCACCCGCAGCTGCAGGTCGTGCTGCTTCTCATTGCCCTTCGCATTGAGCTGCACCAGGCTGATATTCACGCCCGGCTGGCTAATACGGTCTACGCGTACGTCAAGGTTACCGCCAATCTGGTCGGTGGATTTCACATCGCCCTTCACGTTCACCTGAGCCACCGACAGCTCCTGCCAGCGCAGCGCCCGGGCGGTGATATCCGCCAGCAGCTGCGGCGCGTCGACGGTGCCGCGAACCTTCACCAGCCCTTTCGCCGTCCCGCCCAGGCCCGGCAGGGCGTTATCGAGATGCGGCGCGTCAATGGTGGCGTCGAGGTTTAGGTCTTTGACCCCCAGCTCGCCTTTCACATCGGCGCTGTTAGGGCCTAAAGCCAGATGCAGGCCGGGGATTTTCCACTGCATATAGCTGTTGCCCTGCAGCGATCCGCTTACATCGACTTTGTTTTGCTTCACGTTACCGGTAATTTTCAGCTCCGGCACCGACATCTGCCAGCTGCCGCCGTACAGGCTGCCCTGGGTCTTAATCAGACCGTTGAGCTTCGACGGCCAGTCCGGGACCTCTTTAGCGGTGTTGATACCGTCAAGCGTCAGTTCGCCGCGCCAGCTGATCGCCTGCTGCCAGTCGAGCAGCGCCTTCAGTTCGGTTTTCCCTTCGAGGGCGGCGACGGTGAGCTTATCGAGATTCACCTGCTGCTCGTTGCCCTTCGCGTTCAGGTTAATCTTCGCTGGCGGCAGCGACTGCCCTTTCACCGCGGTGCTAAAGGCCAGGGTGTAGTCGGTCATCTTGCCGTTAAATTTCAGCAGAAGATCGTCAGCCTGATACGCTTTCTCGCCGGTAAACGGCCAGTAGAGCTGCTTGCTTTTCACCTCCATATCCAGCGGCAGGCCGGCCTCCGCCAGCTGCGTTTCGGCGCGCAGCGTCATCGCGACTGGACCATTCAGATCGACGCCGACCGTGAGCTTTTTACGCACTTCGCCGCCCACTTTTAGCTGCACTTTCTCGCCCTTCAGGGGGTCAATATTCAGCGTACCGTTGAGGGTGATATCGACCGGCCAGTTATCCTGCAGCTGCGCGTTACCGGAAGCCGTGACTTTCCCCTGGTCGGAGTCTACGTCCAGCGCGTCCAGCTTCATCTGCCCATCGATGCTGCTGACTTTAAGCAGCAGATTGTAGATGGTTATATCGGTATCGCCGGTGAGACGCAGCTGCTCGCCGCGGAACGCCTGAATATTAAGATTCAACGGCAGATGGACGTCGGTCATTTCCGGCAGCACCGGTTTCGAGAACAGCTCTTTCATCGTCTCGCCGAGCGGCTTTTCTTCCGGCTGCGGGTTGTCAATTTTCGGCTCGACAACCTGCTCCTGAGCCACCTTCGCCACCTTTGGCAGCGCGATGAGCAACCCCTGCAGCGAGGTCGGCGTCAGGGTGAGGTTTTTCTCCTGCCAGTTAAGCCCCGTGGAAAAGTCGCGCACCGAGACGGCGGTATCGTCAATTTTTACGTTGACGTTATGCAGCGCCACCCGGCTCAGGGTAACGGGATAAGGCGTGGAGAGATTCAGCGGCCCGCTCTCTTCTTCTTCAACCGGCGCCGCTGGCGGCATCTTGCTGGTGTCGATCGCCACATAGATATCGCGCAGAGAGATATCGTTGACGCACAGGCTGCTGTCCCACAGGCAGCGTAGCTTAACGCCCAGATGGAACTGGCCGGCGGTGACCGCCACGCCCGGCTGCTCAAAGCGCACGTTCTCCAGCGTCAGATCGCGCCAGCCGCCGGTGGCTTTACCGATTTCCAGCCCCGGGACCCAGCGATCGGCGGCTTTGATAACCAGATGCAGACCGGTCGTCGTCCCCACCAGGAATCCTACCGTCCCCAGCAGCAGCAGCAGAAAAATCAGTACGCCGAGGCTTATCTTCTTCCATAAACTCATAATTCAGGCCCCAGACCGATGTAAAACTGTAAACCGTGCTCTTCTTTGTCGCCGATCGGTCTGGCGATATCCAGCTTGATTGGCCCGACCGGAGACTGCCAGCGCACGCCGAGGCCGGCGCCGGTTTTAAAGTTGCTTTCGCGGATATCGCTTACCGCTTCGCCGCTATCGACGAACACCGCGCCCCACCACTTGCCGCTCACGTTGTACTGATACTCCAGCGAGCCGGTAGCCAGCTTCGAGGCCCCCATCAGTTTGCCGTCGTCATCTTTTGGCGAGATAGATTTGTATTTATAACCGCGAATGCTGCGGTCGCCGCCGGCGAAGAAACGCAGATCCGGCGGGACTTTGCTGAAGTTATCCGCCTCAATCCAGCCGAGGTTGCCGCGCACCACGAAGCGGTGGCGGTCATAAAGAGTGCGGATCCAGACGTCCTGCGCCTGCATCACAATAAAGTTAATATCCGAGCCCCACATGGTGTTGGAGTAGTCCACCGAATAGCGCTGCGAATCGCCCCAGGTCGGCATCAGGCCGCCGCGCGAACGGGTACGGTTCACCGACACGCCGGGATAGATCAGCATGGTGGTGTTGGTGACGTTGGCTTGGGTAAAGTGGTCAAGACTCCAGCGCAGGTTCAGCGCGCGCTGCCAGCCGCTCGACATCTCCCAGTAGCGCGAAACGGCCAGGGTGGTGGAGTCAGATTTGGTATCGTTGAGATCCGTACGTTTAAAGCCGCCCTGCATCAGGTAGTACTGCTCCAGGGGGCTTTTTAACAGCGGTACCTTGTAGCTGAAATCAAGCTGCTGTTCAGGGGCGGAAAGGCTGAGGCTGGAAGTGAGGCTGTGGCCGTAGGAGTTCATCCACGGCTTTCTCCAGGTGCCTTTGACGCGCGGCCCGACGTCGGTTGAGTAGCCAACCCCGGTTTCCACGGTGTTCTCTTTACGCGGAGAGACCACGCCCTGCAAAGGCAGCACTTTCGTCTGGCGGGACTTGTCAAACTGCGGCGCCACCACGACGGAGCTAAACCAGCCGGTTGCCGCCAGGCGGCGGTTAAGTTCGGCTAAATCCTGCGAGGTGTAGTAGTCGCCCTGCTTAAACGGCACCAGGTTTTGCAGATATTCGTCGCGAATTTGCGAGCCTTCAAAAGTGACCGGGCCAAAGCGGTAGCGCTCGCCGCTGTTGTAGTCGATATCCCAGAAGGCCTGATGCCGGTCGAGGGAAACGCCAAGCTGGCTTTTATTAAACTCGCTGTCAAAGTAGCCCTTACGCAGCGCAACCCGGGTCAGAGAGCTTTTAAAACTGTCATAATCACCGTGATTGAGGACCGTGCCGATCGCCGGGCGCGTGTTTAGCAAATCCAGATAGTCGCGATCGGTTCGGGCGCCGCCGCGTAAAATCACGTCAGTGCCGCCAATGCGCACCGGTTCGCCGGGCGTGACTTTGGCGATCAGCACCTGACGCCCCCTCGCCGGCGGCGGACGTAAATCAAAATCAATCGTGGGTTCGTAGTAGCCCAGCGCTTTCAGTCCTTCGCGGATAGCATCATCAACGCGCGCGCGAAAGCGCCGGTCCGGCGTGACTTCATCGCTCTGGATCGTAGAGAGTTGGGCGCGGACGTTTTTTTCCAGTTCCCCGGATAGTCCCTCAACCTGCAAACGCACGCTCGCTGCGCTGGCGACCCCGCTGACCAGCAAAACGCTGGCGATACATAACTGGCGGATTTGTAGCACTTTTTCTCCTGAATATCCTTGTTTCCCCCCGAAGGAAACGAAAGTGCCGCTCCACGGCTTAACAAAACCCTAACAACTAAGGGTTGAAAAATAGACGTTATCCCAAATAATTCTTATGTTTAAATCTAGACGTATTAAGCGCGTTTATTGTGTTCAAAGACACGCTTGGTTACAACCTTAACCACATTTTCTGTTTTGAGAGGCCCACCGTGAGTCTATTTGATAAAACGCATCTTGTCGCCCAAGCGGACGCGCTGCCGGGACGCAACACGCCGATGCCGGTGGCTACGCTCCACGCCGTCAATGGTCACTCGATGACCAACGTTCCCGCAGGAATGGAAGTCGCCCTGTTCGCCATGGGCTGCTTCTGGGGCGTTGAACGCCTGTTCTGGCAGTTGCCCGGCGTTTATAGCACCGCCGCTGGCTACACCGGCGGCTATACGCCCAACCCGACCTACCGCGAAGTCTGCAGCGGCGAGACTGGCCATGCTGAAGCCGTGCGCGTGGTCTACGATCCGCAGGTTATCAGCTATGAGCAGCTGCTCCAGGTATTCTGGGAAAATCACGACCCGGCGCAGGGCATGCAGCAGGGTAACGACCGCGGAACGCAGTATCGCTCCGCGATTTATCCGCTAACGCCTGAGCAGAGCGAGGCGGCGAAGGCCAGCCTGACGCGTTTCCAGGCGGCAATGAATGAAGCCAACGACCCGCGCACTATCACCACCGAGATCGCGACGGCGAAGCCGTTCTACTATGCGGAAGACGATCATCAACAGTATCTGCATAAAAATCCGTACGGATACTGCGGCATTGGCGGAATTGGGGTTTGTTTGCCGCCGCAGGCCTGATGCGGCTGCACCGTAGGGCAGGCCGCCGGATTGAATAATTTACGCTCTGGCGGCTTTACAGTACCTTACGCTATACTACGCCGTGCTATCGCCGGTCCAGAGCCTTCGGACCGGCTTTTTGTGAATTCCACTTAGCGTTATCCACTTCCCTTCCGAGGATCTGATCTCAACGGTCAGATAAGATATGTTAAACAGTATTTTAGTAATACTTTGTCTGATAGCCGTCAGTGCGTTCTTTTCGATATCGGAAATCTCGCTGGCCGCATCACGTAAAATCAAACTCAAGCTGCTGGCCGATGACGGCAACATCAACGCTCAACGCGTGCTGAAGATGCAGGAAAACCCCGGGATGTTCTTTACCGTGGTGCAAATCGGCCTCAACGCGGTAGCGATTCTCGGCGGTATCGTCGGCGATGCGGCATTTTCGCCGGCGTTTAATAGTCTCTTTAGCCGCTATATGTCCCCGGAGCTCTCCGAGCAGCTGAGCTTTATTATCTCCTTTACCCTGGTCACCAGCCTGTTCATTCTGTTTGCTGACCTGACTCCGAAACGCATCGGTATGATCGCGCCTGAAGCCGTCGCTTTACGCATCATCAACCCGATGCGCTTCTGCCTGTTTCTCTTCCGCCCGCTGGTGTGGTTGTTTAACGGCATGGCCAACAATATCTTCCGCCTGTTCAAAATTCCGATGGTGCGTAAAGACGACATTACCTCCGATGATATTTACGCCGTGGTGGAAGCCGGCGCGCTGGCAGGGGTGCTGCGTAAGCAGGAGCATGAGCTGATTGAGAACGTGTTCGAACTGGAATCGCGCACCGTGCCTTCATCGATGACCTCGCGTGAAAACGTCATCTGGTTCGATCTTCACGAAGATGAACAGAGCCTGAAGAATAAGGTCGCGGAGCATCCGCACTCCAAGTTCCTGGTCTGTAATGAAGACATCGACCACATCATCGGCTACGTTGACTCCAAAGACCTGCTGAACCGCGTGCTGGCAAACCAGAGTCTGGTGCTGACCGGCGGCGTGCAGATTCGCAATACGCTGATTGTCCCGGATACCCTGACGCTGTCTGAAGCGCTGGAAAGCTTTAAAACCGCCGGTGAAGACTTCGCCGTGATCATGAACGAATATGCGCTGGTGGTCGGGATTATCACCCTGAACGACGTGATGACCACCCTGATGGGCGACCTCGTCGGCCAGGGGCTGGAAGAGCAGATCGTCGCGCGCGATGAAAACTCCTGGCTCATTGACGGCGGAACGCCGATCGACGACGTGATGCGGGTGCTGGATATCGATGATTTCCCGCAGTCCGGCAATTACGAGACCATCGGCGGCTTTATGATGTTTATGCTGCGTAAAATTCCCAAGCGCACCGACGCGGTGAAATTCTCCGGCTATAAGTTTGAAGTGGTGGATATCGACAACTACCGCATCGATCAGCTGCTGGTGACCCGTATCGACAATAAGCCGACGGTGCTGGTGCCCAAGCTGCCGGATGCGGCCAACAGCGATAAAGAGTCAGCGTAAAACCGTTGACGAACCGACAAGGCGGATGAAAATCCGCCTTTTTTATTGTCCGAATGTGAGGCTGCTCACGCCCCTCGGGCAATAGCAGATTTTTACTGCTCCACAGCGAAACGTTCATGACTCCCCTCTGCGCAAAAAGGTAACTTTGCTCGCGTCTACACGATCATATTCCTGAATAAAGGAAGCGAGGGTTACCATGATAGAATCAAATAAAAATTACTATATAAGCTGTCTGTTCTTCCTGTTCTTCTTTATTGGCTGGGGATGCTGCTATCCTTATTTATCATTGTGGTTAACGGAAACCATCGGCATTAATTACACTGACGTCGGTCTGGTTTATTCCTTTACCGCGATTATTGCCGTTTGCGTTCAACCACTATTCGGTTTTATATCCGACAGGCTGGTCTATCGTAAAAACCTGATGTGGCTGCTGGCCATCATTATTACCCTCTTTGCCCCCTACTGGATCTACGTCTTTGCGCCATTATTAAAAGTTAACGTTTTTCTCGGGGCGCTGGCGGGCGGCATCTATATTGGCATGGCCTACGGCGCAGGCTGCGGTATTTGCGAAGCTTACATTGATAAAGTCAGCCGCGCTTCCGGTTTTGAGTTTGGTCGCGCCAGAATGTTTGGCGGCATTGGCGCGGCTATCGGCACCTTCGCGGCAGGCAAGCTCTACGGGATCGACCAGAACATGATTTTCTGGCTGGCCAGCGGTGCCGGCGTATGCCTGCTGGTCATTGTCTGGAAAATGCAGATTAGCACGAATAAACAAGGCGCGATACACAGCAGTAAAGCCTCGCCGGTCACCCTGAGCGACGCCACCTCGCTGCTGAAAATGAAGAAATTCTGGTTCTTCGCGATCTACACGATCGGCGTCGGCGCGGTATATGAAACCTACGACCAGCAGTTCGCCATCTATTACAGCCACTTCTTTGAGAGCAAAGCGCGCGGCGCGGAAGTCTTCGGCTATTTAACCACAGGTCAGATTTTCCTTGATGCGGTCGTGATGTTTTTCGCCCCATGGTTCGTGAATAAAATCGGCCCGAAAAATGCTCTGCTGTACTGCGGAATGATTATGAGTCTGCGCATTATCGGCTCGGCCTGGGCTATCGGTCCGGTGTCCATTAGCCTGATTAAACTGCTGCACGGTTTTGAGAGCTCGGTATTACTCGTCGCCGCGCTGAAATATATTACGGCCAACTTCAACCCGCTGCTTTCGGCCACGGTTTATTTAATCGGCTTCCAGTTTTCGAAAAGCTTTAGCTCTATTTTCCTTTCTACCGGCATCGGTCACATGTACCAGAGCATGGGCTTTACCAGCAGCTATATCGTGCTCGGCGGTATCGCCCTGTGCTTTACCCTGATTTCATTTATTACGCTGGACAAAGCGCGCGCTTTTGCCCCGCAGCCGGCGCCCGCGCATTAATTTAAGGAGGTAACCTGTATGTCTGATTTATTTTATGGCGTGGCCTATTACGATGAATATATGCCGGAAGATCGGCTGGCGAAAGATATCGCCTTAATGCAGGAAACGGGCATTAACGTGGTGCGGATTGCCGAATCGACCTGGAGTACGCTGGAGCCCCGGGAGGGCGAATATAACTTCTACCATATCGACCGGGTGCTGAATGCCATGCATAAAGCGGGGATCGCGGTGATTATCGGCACGCCAACCTACGCCGTCCCGGCCTGGCTGGCGGCGAAGCACCCGGATATTCTGGTCACTACCGTCAACGGGCAGCAAAAATATGGCCCGCGCCAGATTATGGATATCGTCAACCCGACCTTTCGCCGCTATGCCGAAAAGATTATCCGTACGCTAATGGCGCACGTGCAGCACCATCCGGCGATTATTGGCTGGCAGCTGGATAACGAAACCAAGCATTACGATAATATCGGCCGCCATATGCAGGAGGGTTTTGTACGCAGCCTGCAGGAAAAATACCCCGACCTTGACCAGTTGAATAACGATTTTGGTCTGGACTACTGGAGCAACCGCATCGATAGCTGGCAGGATTTTCCGCCGGTCGAAAACACTATCAACGCCAGCCTCGCCTGCACGTTCTCCCGCTACCAGCGCCAGCAGGTGACGGAGTATCTCGCCTGGCAGGCGGAGATCGTGCGCGAATATGCCCAGCCGCATCAGTTCGTCACCCACAACTTCGATTTTGAATGGCGCGGCTACTCCTACGGCGTGCAGCCGCGAGTTGACCATTTTGCGGCGGCACAGACGCTGGATATTGCCGGTGTCGATATCTATCACCCGAGCCAGAAACACCTGACCGGGCGAGAAATCGCGTTTGGCGGCGCCATTACGCGTTCGCTAAAGCAGGGTAAGAATTACTTCGTGCTGGAAACCCAGGCGCAGGGCTTTGCCCAGTGGACACCTTATCCGGGCCAGCTGCGCCTGCAGGCTTTTAGCCACGTGGCATCGGGGGCGGCAATGGTCTCTTACTGGCACTGGCATTCGATTCATAACGCGTTCGAGACCTACTGGAAGGGGCTGTTAAGCCACGACTTCTCGCGCAACGCGACCTGGCAGGAGGCCACCACTATCGGGGCTGACTTTGCCCGCCTGTCGCCGCAGCTGGCGGAGCTGAAGGCAGAAAACGACGTCGCGCTGCTGATAAGCAATGAGGCGATGGACGCCCTTAACCAGTTCCGTCCCGGCGACGCGCAGGGCAATATTTATAACGATATTTTCCGCCGCTTCCACGATGCGCTGTACGACCACAATATCAGCCTCGATATTATCCACGACGTTAACGAGGAAACCGCGCGCTACCGCGCGCTGATCGTACCCGGACTCTACGCCGCCGATGATGGCCTGCTGACGCGCATCAACCGCTATATCGAGCAGGGCGGCAGAGCGCTGATCGGCTTTAAATCAGGCTTTAGCGATGAAAACGTGAAGGTGCGCAGCGGCGCGCAGCCGGGAATTTTGCGCGAGAGCTGCGGCGTGAGCTACAGTCAATTCACCCTGCCGGAAGAAACCACGGTAAGCGCCTGCAGCGCTGACATTGATTGCCGTCAAGACAATCAGGCCGAGCTGTGGATGGAGCTGCTGACGCCGGACGCCGGTACCCGTACGCTACTGCGCTATCAGCATCCGGCATGGGGCGACTATGCCGCCGCCACCGAGGCGGATTACGCTCAGGGTCGGGCGATTTACGTTGGCTTCCTGCCGCAGAAAACGCTGATTAGCCAGCTGTTCGATCGGCTGACCGCAGGACTGGATCTGCGTTCACGTACATCGGCCTACCGCTATCCGCTGGTGGTCAAAAAGATGCGCAACCGCGACGGCAACAGCATCCACTTCCTGTTCAACTACTCCGGCGAACCGCAGGCGTTTATCAGCGAGACATCGGGCAACGCGCTGTTGAGCGGGGAAAAAGTTAGCTGCGGCCAGCCGTTGCGCCTCAAAGCATGGGAATTTACTATCATCGAAAGTTAAGCGGGCGGCGGCGCTCGGGCGGGAGAAACGATGGAACTGGATATCAATGAGCTACTGAACTTCTCGCCATTGATGAAGACCTTTACCTTCAACGCCTGGGTCGTCGCCGGCTTTACCCCCATCACCCGCGGCTCAAAGCTGGACTACTACATAAACCGCCCGCAGGGGATGAAAGGTTACATCATCAATCTGACGCTTCGCGGCCAGGCGCGCGCGAAAGCGGGAGACGGCTCCCTTCTGTGTCGTGAAAACGATCTGCTGCTCTTCCCGCCCGGCGTTCCGCACCATTACGGACGGGACGAACACAGCGAATACTGGGATCATTTATGGATCTACTTCATCCCCCGGCCCTACTGGATAGACTGGCTAAAATGGGATCAAACGACCCACGGCATTGGTAAAACCACGGTCAACGATCCTGAGCAGCTGCAGAGTCTGCGCGATCTGTTCTATGAAGTTATCCGCCACCACTCCGCTTCCGCCCCGCTGTCGGAGGCGCTGGCGATGAATGCGCTGGAGCGCCTGATCCTGAACTGCTTTCAGCGACAGCCGATCAGCAACCGCCACGCCCACGACCCGCGGATTAACGCCGTGTGCGACTATCTTAACGAACATATTGCTCAGGAGATGAAGATCGAGACCCTGGCGGCGATGGTTTTTCTCTCCCCTTCGCGGCTGGCGCATTTGTTCAAAAATGAGCTGGGGCAAACGGTTTACGCCTGGCGCGAGGCGCAGCGCATCAACCGCGCGAGGTGGCTGATCCAGAGCACCTCCCTGCCGCTTAACAAAATCGCCCTGTCGGTAGGTTACGGAGACCCGGTCTATTTCACGCGCATTTTCCGTAAACATAACGGCATTCCCCCGGGAGAGTACCGTAAACGCTATGCGGAAATGAAGGGATAGGTCCAGAAACATCAACGGCTCCCTTAGGGAGCCGCCTTTTTACCGTGTAGTCATACCTCTTTTCAGGTTATGCCATCTCTGTTTGCAGACGGCTCACCTGGCGGTTGACTTCAGACATCACTGACAAATGCAGCTTGTCCTTAACCTTCGGGATAAGGATTTTGCCCTTATCAAACTCAAAAGCGCCAACGTCCTTGATATACAAACGTCCACGGAACAGGATCTTCACGTACTTCGCTACTTGTAGCGGGTTGTAGCGTTGGAAAATTTTCATTGTTGTCTCCTGCCAGGGTTACGCTCCTGTGGTGCCACAGTTAGCCCACGTACCGGAATCGCAAATTTTAATGCCCTGAAACTATAGTCCAGAATCTGAGTGATACCCAGTTTGTATAAGTTTATTTACCTTATGATGACAATAATTCAGAGTTTTCGTTTCAGGCATCCGATGAAGGTAGTATAAGTCGCCGATTTTAGACGGAATTGTGCGTCAACACGCAAACTGGCACCATCATTGCGGGTAATGCCCATAAATCGCACTTATGATTAAAGCAGACCAAGTGGTCGGATCACCTGCACAGATAATAAAAGGAAACACCATGACCCTACGTAGATTACTGGCCGTTTCATGTCTCCTGTTCCCGCTGATGGCGTCGGCGCATAACTTTGTCGATGGTCAGCGCGTTGCGCCGGTCGGCGTCGCGGATCGGGGGGAGCTGGTACTGAACAACGATAAGTTTAGCTATAAAAGCTGGAATAGCGCGCAGCTGGTGGGGAAAGTGCGCGTCGTGCAGCATATTGCCGGGCGCTCGTCGGCAAAAGAAAAAAACGCGACCCTGATTGAAGCGATTAAAAGCGCGAAGCTCCCGCACGATCGCTATCAAACCACCACAATCGTCAATACCGATGACGCTATCCCGGGTTCAGGCATGTTTGTCCGCAGCAGTATTGAGAGCAACAAGCAGCTCTACCCCTGGTCGCAGTTTATCGTCGACAGCAACGGTGTGGTCCGCAAAGCGTGGCAGCTTAATGAAGAGAGTTCGGCCATCGTGGTGCTGGATAAAGATGGCCGCGTACAGTGGGCTAAAGACGGCGCGCTTAGCCAGGAAGAGGTGCAGCAGGTGGTTGCCCTGCTGCACAAGCTGCTCAATAAATAGAGACCCGGAAGCCGGGGTTGAGGAACGATTCACGCGGCGTGTAATCAAGGGTACGCCCCTGCCAGTCGTGAACGTGCGCCCCGGCGGCGCTGGCGACCGCATGACCGGCCGCGGTGTCCCAGGTGGAGGTCGGCCCGAAGCGCGGATAAAGCTGGGCCTGCCCTTCGGCGACCAGACAGAACTTCAGCGATGAACCGATTGAGGTGGTCTGGTGTTCGCCAAGCTGCTCCAGATACTCCTGCAGCTCCGGGTCATTGCCGTGGGAGCGGCTAATCACCACCAGCGGCGGACGCGCATCGCGGACCTGAATCTGCTTGCGAACGCCGCACTCCTCTTTCCACGCTTTGCCCTTTTCCGCGCTGTACATCACCTTCATCACCGGCGCGTAGACCACGCCAAGGATCGGCTTCCCGTTTTCAATCAAGGCGATATTGACGGTAAACTCGCCGTTGCGCTTGATAAACTCTTTGGTGCCGTCCAGCGGGTCCACCAGCCAGTAGCGCTGCCAGTGCTGGCGTACCTCCCAGGCCGGCGGGTCCTCTTCCGACAGAACCGGAATATCGGGCGTCAGCGCCAGCAGGCCGCTGATAATCACTTTGTGTGCCGCAATATCCGCGGCCGTGACCGGAGAATCGTCCTTCTTGCTGGCAACGTCCATCGGCTGTTTTCCATCGTAAACTTCCATGATGGCATCGCCCGCGTTCCGTGCTAGCTGACATACTTGTTCTAACATTCTCCACCTCGTCTGGTTACAGTGGCGTTAACTCGTTGTTTTATTTATATCGCATCATTGTGAGTTCCGCTATCTGTGATAACGATGGCGGTTTCTTTCACCGCTTTTCTGGCATGATTCACATTTCTGTAAGCAACAGAATGTAAATACATTTTCTTCTGTGCCATTGCTCATAAAAAAGGACGCCACTGATGATTAAGTTTAGCGCAACGCTGCTGGCCACGCTGATCGCCGCCAGCGTAAATGCGGCGACGGTCGATTTGCGGATCATGGAAACCACCGATCTGCACAGTAATATGATGGACTTTGACTATTACAAAGACAGCGCCACGGAAAAATTTGGCCTGGTGCGCACCGCAACCCTGATTGAGAAAGCGCGCCAGGAAGCCAAAAACAGCGTGCTGGTCGATAACGGCGACGTTATTCAGGGCAGCCCGCTGGGCGACTATATGGCGGCGAAGGGACTGAAAGAAGGCGATGTTCACCCGGTCTACAAGGCGATGAATACCCTGGATTATGTCGTAGGTAACCTCGGCAACCACGAGTTTAACTACGGGCTCGACTTCCTGCACAAAGCGCTGGCCGGGGCAAAATTCCCCTACGTGAACGCCAATATTATTGACGCCAAAACCGGCCAACCGATGTTTACGCCTTATCTGATTCAGGATACCCAGGTACAGGATAGCGATGGCAAAACTCAGACCCTGCGCATTGGCTATATCGGCTTCGTACCGCCGCAGATTATGACCTGGGATAAAGCCAATCTCAGCGGCAAAGTCACCGTCAATGACATTACCGCCACCGCGCGCAAGTTTGTCCCGGAAATGCGTGAGAAAGGCGCGGACGTGGTGGTGGTCATTGCCCACTCCGGCCTTTCCGCCGACCCGTATCAGGCGATGGCGGAGAACTCCGTTTACTATTTAAGCCAGGTGCCTGGGGTCGATGCCATTATGTTCGGCCACGCGCACGCCGTCTTCCCGAGCAAAGATTTTGCCGGTATCAAAGGCGCAGATATCGCGAAAGGTACGCTGAACGGCGTACCGGCTGTAATGCCGGGCATGTGGGGCGATCACCTTGGGGTGGTCGATCTGGTTCTGAACAACGACAGCGGTAAATGGCAGGTCAGCGCAGCGAAAGCCGAAGCGCGCCCGATCTACGACTCGGTGGCGAAGAAATCGCTGGCGGCAGAAGACAGCAACATGGTGGCGGTACTAAAAGCCGACCATGACGCCACCCGCGAGTTTGTCGGCAAACCGATTGGTCAATCCTCGGACAATATGTACAGCTATCTGGCGCTGGTGCAGGACGATCCGACCGTGCAGGTGGTCAATATGGCCCAGAAGGCCTACGTTGAGCACTATATTCAGGGCGACCCGGATCTGGCGAAGCTGCCGGTACTCTCCGCCGCCGCGCCGTTTAAAGTCGGCGGACGCAAAAATGACCCCGCCAGCTTTGTTGAAGTGGAAAAAGGGCAGCTCACCTTCCGCAACGCCGCCGACCTCTACCTGTATCCCAACACCCTGGTGGTGATGAAAGTCAGCGGTAAAGAGGTTAAAGAGTGGCTGGAGTGCTCCGCCGGGCAGTTCAATCAGATTGATCCCGGCAGCAGCAAGCCGCAGTCGCTGATTAACTGGGACGGCTTTCGCACCTACAACTTCGATGTCATCGATGGCGTGAACTACCAGATCGATATCACCCAGCCGGCGCGCTATGACGGCGAATGTCAACCCGTTAATCCGCAGGCCGAGCGAATTAAAAACCTGACCTTTAACGGCAAGCCAATCGATCCGAACGCCACTTTCCTCGTCGCGACCAATAACTACCGCGCTTACGGCGGTAAATTCCAGGGCACCGGCGAGGATCATATCGCGTTCGCCTCGCCGGATGAAAACCGCTCGGTGCTGGCGGCGTGGATTGGCGCGGAGTCGAAGAAAAACGGCGAGATCCATCCGGCGGCGGATAACAACTGGCGCCTGGCGCCGATCCACAGCACCGTACCGCTGGATATTCGCTTTGAAACCTCACCGGGCGATAAGGCCGCGGCGTTTATCAAAGAGAAAGCGCAATACCCGATGCGCCAGGTGGCTACCGACGATATCGGCTTTGCCATTTATCAGCTGGATTTGAGTAAATAATTGCCGGTTCCCCGGTTGTGCTGCGCTTACCGGGGCTATCCTGACATCCTCCTCAGGCTACCTGTTCGTGGTTCGCCAGAACCGCGGGCAGGTTCAGCTCAATCCAGTCCGCCAGCGCCGCCACCTTCTCGCTCACCTGCTCACCGAGCGGAGTCAGGCTATATTCAACGTGCGGCGGTACCACCGGGTACGACACGCGGTTAAGAAAGCCATCCTGCTCCAGCGCCTGGAGCGACTGGGCCAGCATCTTTTCGCTGACGCCGCCGATCTTACGCCGCAGATCGCTAAACCGATGGGTGCCATCGCGCAGGGACACCAAAATCAGTACGCCCCAGCGGCTGGTCACGTGCTTGAGCACTTCCCGCGAGGGGCACTGTTCGGCAAACAGGTTGCCGTTGCGTAGCTGCTCGCTCAGCGTCAGATTCGCCATATTCATACTTACCTTTTTGTACGTACTTACTAAAAGTTAGTTAAGGTGTTAGCTTACCACAACTGCCAATGAACACGAAGGAGAAGACCTATGATCGCAATTACCGGCGCAACCGGCCAGCTTGGCCAGCACGTCCTGGAAAATCTGTTAACTACCGTCCCCGCAGGCCAGGTTGTGGCTATCGTGCGCAGCCCGGCGAAGGCCGAATCGCTGAGCCAAAAGGGCGTGGTGGTTCGTCAGGCCGACTACAGCGATGAAGCCGCGCTGACCGCCGCCCTGCAGGGCGTGGACAAACTGCTGCTGATCTCGTCCAGCGAAGTCGGCCAGCGCGCCGTCCAGCACCGCAACGTGATTAACGCGGCGAAAGCCGCTGGCGTGAAATTTATCGCCTACACCAGCCTGCTGCACGCCGATACCTCCCCGCTGGGGCTGGCGGATGAGCATATCGCCACCGAGAAAATGCTCGCCGACTCCGGCATTGCGTATGCCCTGCTGCGCAACGGCTGGTACACCGAAAACTACCTTGCCAGCGCGCCGCCGTCGATTGAACATGGCGTATTTATCGGCGCGGCCGGTAACGGCAAAATCGCCTCCGCCACCCGCGCGGACTACGCCGCCGCCGCTCGCGTTATCGCCGAAGAGGGCCATGCCGGAAAAGTGTACGAGCTGGCGGGCGATGAAGCGTGGACCCTCAGCGAACTTGCCGCTGAGCTGAGCAAACAAAGCGGTAAAAACGTGGTGTATCAAAACCTCAGCGAAGCCGACTTCGCCGCCGCGCTGAAGGGCGTAGGCCTGCCCGCTGGCCTGGCTGACATGCTGGCGGATTCTGATACCGGCGCGTCCAAAGGCGGTCTGTTCGACGATAGCCGCACCCTGAGTAAGCTCATCGGTCGCCCAACCACGACGCTGGCAGAGAGCGTCAAAGGCATTCTGTAACTGTTACATAGTGGTTAATTTTTGTAGCATCCCGGCGGGCCATCCTCAATAATAAAAGGATGTCCGTCGGGAGTTATCGCATGCAAGGCGTACCAGAACAGTTCAGTGATGAAAGAGACAGCGCGCGCTTTCGCCATCTGGCGCAGCTGCCCGGCGTTGAGCTGTACCATGCCCATATCTCCCGCTACGCCTTTGAACCGCACACCCATGAAGCCTTTGGTATCGGCGCGATCGAGCTCGGCGCCGAGCGTTTTCGCTATCGCGGCAGCCAGCACGTGGCTTCGGTTAACTCGATCGTCACCATGAACCCCGATGAGCTGCACACCGGCGAGGCGGAGACCGCCGACGGCTGGCGCTATCGGATGATTTATCTCGACCCGGATACGCTGGAAGAGGTGACCGGCGAACGCCACTGGTGGTTCAGCGAGGTGGTGCGTCAGGATCCCCTGCGCTCCCGGCAAATCGGCAATCTTATCTATGGCCTGTGGCATACTGACGATCCGCTGGCGCAGCAGGGCCTGCTGCTGGATCTCATCGATACCTTCCGTCCGTTTGCCCATCACGCCGCTGCGCTGCCCGAAGCCCGCCACCGCTTCGAGCGGGTGCGCGACTATCTGCACGACAACTATATGCGTACGGTCAGCCTCGATGAGCTGGCGCAGGTGGCGGCGCTGAGCCCATACCATTTTCAACGCCAGTTCAAAGCGCACTTTCACGTCACGCCGCACCAGATGCTGATGGCGATTCGCCTGTGGCGCGCCAAAGCGTTTCTCACCCACGGCATGCCCGCCGCCGACGTTGCTCTCGCCGCCGGGCTGACCGACCAGTCGCACCTGACGCGCGCGTTCACCCGCCGCTACGGCATTACGCCGGTACGTTATCAAAAGCAGGTTCTCCCGCGCTAATGCGCAACCTCATACAATATTCCCGCTTTTGCCTCGCCTACACTGTCGCCAACGAAAAGAGTAATGGAAGGCGTGATGATTAGTGGTGTGCTGTACGCCCTGCTGGCAGGGCTGATGTGGGGATTGATATTCGTGGGTCCTTTACTGGTGCCGGAATACCCGGCGGTTTTACAGTCGATGGGGCGCTATCTGGCGCTGGGGCTGATCGCCCTGCCGCTGGCCTGGCTGGGCCGCGCGCGGCTGCGCCAGCTCACCGGGAAAGACTGGTGGACGGCGCTGGGGCTGACCATGATGGGCAACTTAATCTATTACGTCTGCCTGGCCAGCGCGATTCAGCGTACCGGCGCGCCGGTATCGACGATGATTATCGGCACCCTGCCGGTCGTGCTGCCGGTTTTCGCCAACCTGCTCTATAGCCAGCGCGACGGCAAGCTGCCGTGGCGACGCCTGTTCCCGGCGCTGGTCTGTATTGCCCTCGGCCTGGCGTGCGTCAATATCGCCGAGCTGCATCAGGGCTTACCCGATTTCAGCCCGTGGCGCTACGGCTCCGGTATCGCGCTGGCGCTGATCTCGGTGGTGTGCTGGGCCTGGTACGCGCTGCGCAACGCCCGCTGGCTGCGGGAAAATCCGGATAAACCGCCGATGATGTGGGCCACCGCGCAGGCGCTGGTGACCCTGCCGGTATCCCTGGCCGGATACCTTATCGCCTGCGGGTGGCTGCACGGCCAGCACGCGGACTTTCCGCTCCCCTTCGGCCCGCGCCCGGCGGTGTTTGTCACCCTGATGCTGGCGATTGCTATCTTCTGTTCATGGGTCGGCGCGTGGTGCTGGAACGTTGCCAGCCAGCGTCTGCCAACGGTGATCCTCGGGCCGCTGATCGTCTTCGAAACCCTTGCCGGACTGCTGTATACCTTTATTCTGCGCCAGAGCCTGCCCCCGTTTCTCACCTTCAGCGGTATCCTGCTGCTGGTGCTCGGCGTGGTGTCCGCCGTGCGTGCCCGCCCGGAAAAGCCCGCGCTGCAGGAGCTGGTCAGCGAGAAAAAATAGCCTGGTATCCTAAAGGGGTATTCCCAGGAACATAAGATGCATTTAAAATACAACTTATATTCTTGATGACGAGGTAACTGCTATGGCTTTCCGTGACCAACCTTTAGGCGAGCTGGCGCTGACGATTCCGCGCGCCTCCGCGCTGTTCCGTCAATACGATATGGACTACTGCTGCGGCGGCAAACAGACGCTGGAGCGCGCGGCGTCGCGCAAAGAGCTGGACGTCGCGGTGATTGAAGCCGAGCTGGCCAAACTGGCGGAAGAGCCGGTAGAGCGCGACTGGCGGGCTGCGCCCTATGCGGACATCATCGATCACATTATCGTTCGCTATCACGACCGGCATCGCGAGCAGTTGCCGGAGCTGATTTTACAGGCCACTAAAGTCGAGCGCGTTCACGCCGACAAGCCCAACGTTCCGAAAGGTTTAACCAAGTACCTGACCATGCTGCACCAGGAGCTTTCCAGCCATATGATGAAAGAGGAGCAGATTCTGTTCCCGATGATCAAACAGGGCATGGGAACGCAGGCCGGCGGCCCTATCAGCGTGATGGAAAGCGAACATGATGACGCGGGCGAGCTGCTGGAGGTGATTAAGCACATCACGCAGAACGTGACGCCACCGGCGGAAGCCTGCACTACCTGGAAAGCGATGTACAACGGCATCAACGAGCTGATTGATGACCTGATGGAGCACATCAGCCTTGAAAATAACGTCCTGTTCCCGCGCGCCCTCGCCGGAAAGTAAATAAAAAGGCGCCCGCAGGCGCCCTCGACATTGTCAGTCTTATTGGCCACCCCGGGTGGCCTTTTTTATGACGGACCGTTGCAAGCAACGTTAAAAACCGCTGCCGAAGATTTTTTATTTCGCCAGGCGCTTCTTGCCGGCAAACAGCCAGCCCGCGCCGAGCAGCACAAACCACAGCGGGGTCACCATCAGCGCTTCGCGGGTATCGGCTTCCAGCGTCAGCAGGACCAGCACAAAGACGAAGAATGCCATGCACACCCAGCACATCAGTTTGCCCAGCGGCATCTTATATTTGGACTGCTCATGCAGCTGCGGACGCTTTCTGCGATAGGCCAGATACGAGCACAGGATAATCGTCCAGACGAACATAAACAGGATCGCCGACACCGTGGTAATCATGGTAAACGCCGCGATCACGCTTGGATTGACCATCAGCATCACCACGCCGCCCAGCAGACACATACAGGAGAAGGTCAGGCCTTTCGCCGGTACCGCGCGCTTCGACAGCTTGGCGAACATTTTCGGCGCCTGTCCGTCCTGCGCCAGACCGAACAGCATACGGCTGGTGGAGAACACGCCGCTGTTAGCGGAAGAGGCCGCCGAGGTCAGCACCACGAAGTTGATCAGGCTTGCCGCCGCCGGCAGCCCGACCAGCACAAACAGTTCAACGAACGGGCTCTTTGACGGCACGACGGAGCTCCACGGCGTCACTGACATAATCACGATCAGCGCAAAGACGTAGAACATAATGATACGGATTGGAATTGAGTTAATCGCCCGCGGCAGGGATTTCTCAGGATCTTTCGTTTCCGCCGCCGTGGTTCCCACCAGTTCGATGCCCACAAAGGCGAAGACCGCTATCTGGAAGCCGGCAAAGAATCCGCTGATGCCTTTCGGGAACCAGCCGCCGTCATTCCACAGATGGGCGAAAGAAGCTTCTACCCCGGTCGGTGACTGGAAGTGCATCATCACCATCACCAGGCCGACGACGATCAGCGCCACGATAGCGACGATTTTGATCATCGCAAACCAGAACTCCATCTCGCCGAACATCTTCACGGTGGCGAGGTTAAGGCCCAGCAGCAGCAGGATGACCGCCAGCGAGGCGACCCAGTCGGAGAGTCCCGGGAACCAGAACTGCGCGTAGGCGGTGATCGCCACCACGTCCGCCATCCCGGTTACTACCCAGCAGAACCAGTAGGTCCAGCCGGTAAAATAGCCTGCCCAAGGGCCCAGCAGGTCGGCGGCAAAATCGCTGAACGACTTGTATTCGAGATTCGACAGCAGCAGTTCGCCCATGGCGCGCATGACGAAAAACAGCATAAAGCCGATGATCATATAAACAAAAATAATTGACGGCCCGGCAAGGCTGATGGTTTTGCCTGAGCCCATAAACAGCCCGGTGCCGATCGCACCACCGATAGCAATAAGCTGAATATGCCGGTTAGTGAGATTTCGCCGCAGCGATTGTTCAGTCGGAGCCTGTTCGTCGGCAGCGACTTTGACCTGATCTACCATGTGATTTTTTCCTGTTGTACCTGTCTGTGTTGTTCGGGCTCTACTGGCCCTTCATTCGTATTAACCCCGGAACGAGGGTTTATCGATATTAGGTAAGAATCGGAGGGATGAATACTATGATTTAGATATAATGTTAATTTTATGTTTAAAGTGAGTGTTATATCACTCCGGTTACGCGAAACAGCTCACAAAAATACACCCATTAAGCAGATATGCAATATAAAGCTCCACCAAACGCTCAACTTAAGGGTTTTACACTATTTAAAGCGGCTCCCTCCCCCGTACGGGAGAGGAAGCACCTGCTGTTTAGATAATATCCAGCAGTTCAACTTCAAAAATCAGGGTGCTGAACGGAGGAATGGATGCGCCCGCGCCGCGCTCGCCGTAGGCCAGGCTGTGCGGAATCGTCAGTTCCCATTTGGAACCCACCGGCATCAGAGTCAGCGCTTCAATCCAGCCGCCGATCACCCCGGTCACCGGGAATTCAGCCGGTTCGCCGCGCGCGACGGAGCTATCGAAGACGGTACCGTCGATCAGTTTGCCGGTGTAGTGGACGCGAACGCGGTCAGTACGCGCCGGGATCGGGCCTTCGCCCTGGGTCAGAACGCGGAACTGCAGACCAGATTCGGTGCTGTTCACGCCTTCGCGCTCGCGGTTCTCTTCCAGGTATTTCTCGCCATCCGCGGCCATTTCCTGGAAACGCTCGCGACGCACGGCGTCAGCGCGTTCGTGGATTTCACGCAGCGCGCGGTGAACGGCTTCCACCGGCACCTGCGGCTGTTTACCTTCCAGCGCGTCAGCAATACCGGCGACCAACGCTTCCGGCAGCAGCCCCTGCAGGCCAGATTCGCTCAGCTGTTGTCCAACCTGCAAGCCGATACCGTAACTTGCCTGTGCTTCGATCGTGTCAAAAGTTGGGGTTGCCATCTTTGTTCCTTTTTTCGTGGGAGCTCTCATGCTCTCTGGCTTCCAAAATGCAAAAGACGATGAGCAGAGAAAAGAGGTGGGAAGCATATCAGCCATAGCACGACGGGTAAAACTTTGTCGCCTGGATGATGACAAATCTAAGGGAAACAGAAACAATAGAGAGATAAGGTTAACCTCACGAAACATAGCTTTGTCTCGTCCTTCAGGAAGTTAGCCATCTATACTCTAGAGAGAGCAGGATAAAAATATGCGGAGCAGGAGGAAAGCCATGCCCGGGCGCTTTGAACTGACATCTACCCTGGCGAAGATCTGGCACGCCCCGGATCATTTTCGCCTCATGGATCCGCTACCGCCGATGCACCGCCGGGGCATCATTGCCGGAGCGCTGCTGGTGATTATCGGCGTTCTGCTCCCTTCCGAGGATAACAGCAGCGAGGTTCAGGCCAGCCGCGAGGCGAACCTCAACCTGCAATCCCAGTCACAGCCCTCTTCCGGCAATCAGGCTGTCCCGCTGCCGCCCATCACCAATACGCCGCCCGTAAACGATGCCGATCAGGTGGCGCCGGTCGCGCCGGAGCCGATTCAGGATGAGCAGCCGGACCAGCCGCAGCAGCAGACCGCTTCCCAGCCTTATCAGGAGCCGCAGTCGACTCCCGGCATTGAGCAGCAGTGGCGGACCTACCGCATTGAATCCGGCAAAACCCTCGCACAGCTGTTCCGCGACCACAACCTGCCGCCGACCGACGTTTACGCCATGGCCCAGGTGGAAGGCGCAGGAAAACCGCTAAGCTCACTGCAAACCGGGCAGACGGTACAGATCCGTCAGAACGCCAATGGCGTAGTCACCGGGCTGACTATCGATACCGGCGGCGGGCAGCAGGTGCTATTTACCCGCCAGTCGAACGGTAGCTTTATTCGCGTCCGATAAGGTCTCACGGCCGGGTAATTGACCCGGCCTGCGGTGAAGCTTTGCCGGGCTTATTCACCCACCAGATCCCGGCGCACACCAGCGCCAGCGCAACCGCATATTTCAGCTCGAGAATATTCTCGCCGAGGAAGATGGCCGACAGCACGGTGCCGGCTACCGGAACCACAAAGTTGAACGGCGCGATCGTACTCACCCGGTTATGCTTGAGCAGCACGCTCCATAGAGCAAAAGCAATGGAAGAGAGCAGCGTCAAATAAGCCAGAACCAGCGCAGCAGCGGCGCTGTGAACCTCAAGGGTGCCGCCGGTCAGATAGCCGCCGCCGACCAGTACCAGGCCGCCAAACGCCAGCTGCCAGCCGGTCATCACCGTCGGGTCAACCGTCTGCGAAATGCGCTTCCCGTACAGCGTCGCCGCCGACAGGATAAACGCCGCCAGCACCACAAAGCCGTCACCCTGCCAGACAAAGCTAAAATCGCTCAATGAACGATTAACGTTCACCAGCATTACGCCGGCAAAGCCGACAATACAGCCGATGGCTTTGTTGTAGCTCAGCCTGTCATTCTGATAGATAAAGTGCGCCAGCAGAACGCTGAAGAAGGTACCGGTGGCGTTCATAATCGATCCCTTCACGCCGGTGGTAAACGCCAGGCCAACGTAGAAGAAAACGTACTGGATAGAGGTTTGCGTGACGCCAAGTATCGCCAGCTGCCCGCACTGACGGGGATTCAAGCGGGCAATCGGCTTACGCTGCGCCAGCGCGAAGAGCAGCAGCAGCGCGCCGGCAAACAGAAAGCGATAGCCAGCAAAGACGATTTTAGACGGCACATCATCAGTGGCAATCTGAAACAGTTCATAGCCGCTTTTAATCGCCGGATAGGAGCTTCCCCACAGCAGACAGCAGAGGGTTGCGCAGGCATAAGCCACTTTCTTGCGGGAAAAAATCGAGGGTGCGTCCATTCACTTCACCAGAAATAAAATAGTGTTTTATTTTATTATCCAGAAAGTTGCTAAGAATAGCCACCATACCAGGAAAAGATTCGACAAAGACAGAAAAGCAAAACGCCGGCACAAGGCCGGCGTCTCGACGTGAGTTGAGTAAAAAATTACTCAGCTACAACGTTAACAACCAGTTTAGCGAAAACTTCGCTGTGAACCTGGAAGTCCACTTCGTGCTCACCGGTGGTGCGCAGAACGCCGTTCGGCAGACGAACTTCGCTCTTAGCAACGGCAACGCCAGCTGCAGTTACAGCGTCAGCGATGTCGCGAGTACCGATGGAACCGAACAGTTTACCTTCGTCGCCAGATTTAGACGCGATGGTAACGGTGCCCAGTGCGTTGATTGCTTCAGCACGTGCGTTAGCAGCGCCCAGAACTTCGGCCAGTTTGGCTTCCAGTTCAGCACGGCGTGCTTCGAAGAATTCAACGTTTTTCTTGGTAGCAGGAACAGCTTTACCCTGTGGTACCAGGAAGTTACGAGCATAGCCCGCTTTAACGTTAACCTGATCACCCAGGCTACCCAGGTTTGCTACTTTATCAAGCAGAATAACTTGCATTACCTTATCCTCTCAAAGTCGTATTAATGGACCGTGACCGATTACTGATGACGATCAGTGTACGGCAGCAGGGACAGGTAGCGAGCGCGTTTGATAGCGCGTGCCAGCTGACGCTGATATTTTGCACGGGTACCGGTGATACGGCTCGGGACAATCTTACCGCTTTCGGTGATGTAGTTTTTCAGCGTAGCGATATCTTTATAGTCGATCTCTTGAACGCCTTCCGCGGTGAAACGGCAGAACTTGCGACGACGGAAATAACGTGCCATATGGCTAGTCTCCAGAATCTATCAATTCAATCTGCTCGGCATGCAGAACCATTTTGCTCAAGCCGTTCTTTGCCTTGTGGCAAGAGATGAACCCTCGAACGATTACTGCGCTACCGACCGTTATACTGTGAGTAATGGCCTGGTTCTGGTGTCCGCTGATTATCACGGGCATCTGGCACCATGCCTGCCGGTGAAAACCGGCTTCCTCCTGCACTGAACGATGCTCAAGCACGAACTGGCAGTGTGGAATTCCTGACGGGCTGACCTTACGAAGTGGAGTCCTGCATACAATGCCGGACAGCTCCAGACGGTTGGTCATCAGGATTACTCTTCAGAATCCCCAGCTTCAGAATCATCTGCGGTTTCGTTGGCGAAATCTTCGCGACGCTCACGGCGCTCGTCTTTCGCTTTAACCATCGGAGATGCTTCGGTAACAGCGTGCTTAGTACGCATTACCATGCTGCGGATAACGGCGTCGTTGAAGCGGAAGTTAGTTTCCAGCTCATCGATCGCTTCCTGCGGCGCTTCAACGTTCAGCAGAACGTAGTGAGCTTTGTGCAGTTTGTTGATCGGATAAGCCAGCTGACGGCGGCCCCAGTCTTCCAGACGGTGGATCGTACCTTCTGCTGCAGTGATTGCACCAGTGTAACGTTCGATCATGCCCGGAACCTGTTCGCTCTGGTCAGGATGGACCATAAAAACGATTTCGTAATGACGCATCGAATTGCTCCTTACGGATTATTCAGCCTCCTGTCTGGGTCAGCCGCGGCCCATGGAGGCAAGGAACGTGTTAAAGGGCGGCTGAAAAATTGACGCGTCATAATACGGGCGAGCGGGGTTTAAGACAAGTGAATTGTGCAAATAATTCGCACTAAGCGCGAAGTGGCCTTAAGCCAGTGATTTAAAATTAATCAACGACGGAAGCGACAATTTTTTGAACAACTGCATCAGAAATGGTCGCGATACGCCAGACAGGCAGAGATTACACTTAGATCAGAAGCAATCCATACCCCAGGGAAGCGGGTGAACGTCAGGAGCGTCATAAGGAGGTAGGTGATGAAATACATCCTCATAACCATGATGGCAGCGCTTTTGTTGAGCGCCAACGCGCTGGCTGCTATTAAAATCGATGCCCGCCAGGCCCGCAACATGGACGATGTGCAGAGCCTCGGCGTTATCTATATCAACCACAACATCGCCACCGAGCAGGAAGCCGACCAGGCGCTTAGCCAGCAGAGCGATGCTCAGGGAGCGAAGTACTTCCAGCCGATCCTCATTCATGAACCGGGAAGCGACGGCGCCATTCACGCCAGTGCCGCCATTTACCGCTAGTTTTCCCGGATCGTTGGCTTCTTCCCGTTGCAGGGGGAAGCCAACGATGGCATTGCCCGGCGGTCATACCCGCACAATCGCGCCTTAATGCAATTGAGAATTATTTTTTCTCGTGACTTATCAGCGCCAGCGTAACCTGATTTAATCACTCTTTAACCGCATGATTATCCGGAGTGCTTCATGGTTCCGCGTTTTGCCACGCTAAGCCGTATCCCAAAAGGGGTTTGGGTTCTTGGCGGCGTTAGCCTGCTGATGGATGTTTCCTCGGAAATGATCCACAGCCTGCTCCCTCTATTTATGGCCACCACGCTGGGAGCCAGCGTCATTATTATCGGCATTATCGAAGGCGTCGCGGAAGCCACCGCGCTGATACTGAAGGTGTTTTCCGGCGTCATCAGCGATTATGTCGGCAAGCGTAAAGGGCTGGCGCTGCTCGGCTATGGCCTGGGTGCGCTGAGCAAGCCTCTTTTCGCCATCGCGCCCACCTCAGGCGTGGTGTTTAGCGCCCGGATGATCGACCGCGTGGGCAAAGGGATACGCGGCGCGCCGCGGGATGCGCTGGTCGCCGACGTCACCCCGCCGGAAATTCGCGGAGCCGCCTACGGGCTGCGCCAGTCGCTGGATACCATCGGCGCTTTTCTGGGGCCGCTGCTTGCCGTCGCGCTGATGTTTGTCTGGGATAACGATTTCCAGTCTATTTTTTGGGTCGCGGCGATCCCCGCCGTTCTCTCTATCGCTTTACTGGGCTTTGGATTAAAAGAGCCCAGGACGGCGGTCGTCCAGAAACGCACTAACCCCCTGCGCCGCGAGAATCTCAAGAAGCTTTCCGCCGCCTACTGGTGGGTGGTGGCTATCGGCTCGATTTTTACCCTTGCCCGCTTCAGCGAAGCCTTTCTGGTCCTGCGCGCCCAGCAGATGGCGATCCCGCTGTTCGCTATTCCGCTGGTGATGGTCGCCATGAATCTGGTTTACAGCCTGACCGCCTATCCATTCGGGAAACTATCGGACAGCATGAGCCACAGCAAAATGCTGCAGTGGGGCCTGCTGGTGCTGATCGCCGCCGATATCGTGCTGGCGCTCAGCAGCCACTGGAGCACGCTTTTAGCCGGCGTCGCGCTGTGGGGTATTCATATGGGCATGACGCAGGGTCTGCTGGCGGCGATGGTGGCGCACACCGCCCCGCCTGAACTGCGCGGAACAGCGTTCGGGATGTTCAACCTGATGAGCGGCATCGCCCTGCTGCTGGCCAGCGCCGGTGCGGGCGTGCTGTGGGAAGTTCTGGGCGCCGCCTCGACGTTTTACGCCGGCGCGATAATCTGCGTCGTGACGCTGGTTGGCATGCGCTGCATGCCGTCGGCTTATCAGCAAAACTAAAAATGGCTCCGGAGCAGACCGGTTGATTCATCATAAAGATGAAATGCTCCGGAGCACCTGTTTCACTTTTGCCCGTAATAGGCATCTGGCCCGTGCTTGCGCATAAAATGCTTGTCCATCAGCCAGCTATCGATGGGCTTCAGCTGCGGGTTGATCGCGCGAGCAATCCACGCCATCCGCGCCACCTCTTCCATCACCACCGCGTTATGCACCGCATCGTGCGCATCCTTGCCCCAGGCAAAAGGCCCGTGCTGGTAGACCACGATGCCCGGCGTATGCAGCGGCTCAACGTCACCCAGCGTTTCGATAATCACGTGGCCCGTGTTCAGCTCATAAGCCTCCGCCACTTCCTGCGCGCTTAACGCCCGGGTGCAGGGAATGTCGCCAAAGAAGTAGTCCGCGTGGGTCGTCCCCAGAGCGGGAATAGCCAGACCCGCCTGCGCCCAGGCCGTCGCGTGCGTCGAGTGGGTATGCACCACGCCGCCAAGGCTCGGATAGCGGCGATACAGCGCCAGATGCGTGGCGGTATCGGAAGAAGGACGATAGCGACCTTCCACCACGTTCCCCTCGAGATCCACGACCACCATATCGTCCGCTTTCATGGTCTCGTAGGCGACGCCGCTGGGCTTAATCGCCACCAGCCCCCGTTCGCGGTCGATAGCGCTGACGTTACCCCAGGTAAAAGTGACCAGGCCGTAGCGCGGTAAATCCATATTGGCGTCGAAAACCTGCCGTTTCAGCGTTTGCATTATGCCACCTCCAGCAGACCGGCGCTGGCCATCCGCGCCTTCACCCAATCGCGCGCTTTCGCGACCTCGGCGGCCGGATCGTCGGTCGTTTCGCTCCACATTTCAATTAGATACGGGCCGCAGTAGCCCGTCTGCTTGAGCGTTTCGAAACAACGTTCAAAATCGACGACGGCTTCGCCGAACGGCACGTTTTTAAATACGCCGGGTTTCGTGTCTTTTATATGCACCGCCACGATATGCCCCATCCCGGCCTGAAGCTCCATCTGTACGTCGTTATCCCAGGCGGAAAGGTTGCCGATGTCCGGATAGAGCTGGAACCACGGATTATTCAGGTAGTGGGCGTAGCCCAGCGCCTTGCTGATCGAGTTCATCAGCGGGTAGTCCATAATTTCCATCGCCAGCGTTACCTGCGCGCGGCTGGCCATTTCGACGCTCTCTTTTAGCCCGTCGCGGAAACGACGGCGCGTCTCGTTATTGGCTTCCTGGTAGTACACGTCGTAACCCGCCAGTTGGATAACGCGAATCCCCACATCCTGCGCCAGCCGAATCGCTTTGCGCATAATCTCCAGGCCCTGCGCACGAACCGCGTCGTCTTCACTACCGAGCGGAAAGCGGCGATGGGCGCTCAGGCACATAGAGGGTACCCGCACCCCGGTTTCAGCAATCGCGTTGACCAGCGCAAGGCGCTGCTCCCGGCTCCAGTCTAGTCGCGCCAGACGGGCGTCCGTTTCATCTACCGACATTTCGACGAAATCAAAGCCGAGTTCTTTCGCCAGCCGCAGGCGTTCTTGCCAGCACTCCCCCGCGGGGAGCGCTTTTTCATAGATACCGAGCGGAATTTGTTTTGACAGCATGACCGCTCCTTAGCCCCACAGCTGGGCGATCGAACGTTTGAACTGCCGCGCGGCTTCCACCGGGGAAGCGGCGTCGCGAATGCTGCGGCCGGCGATAAAGACGTGGATCGGAATCCCCTGGAACAGCGGCAAATCCTCCAGCGCCAGGCCGCCGGTGACGGTGACTTTAAAGCCCATCCCGGACAGGCGTTTGATCGCGCTGATATCCGCCTCGCCCCACGCTACGCCGGCGGCCTGGGCATCGCGGCTGCGGTGATAAACCACCTGCTGAACGCCAGCTTCACGCCACTCCTGCGCCTGCTCCCAGGTCCAGTAGCCGGTCAGTTCGATCTGGACGTCGCCGTTGAACTCTTTCGCTACGTCCAGCGCGCCTTTGGTGGTGTTGATGTCCGCGCAGCAGATCACGGTGACCCAGTCGGCGTTGGCTTCAAAGCACATGCGGGAGAGAATTTTACCGGCATCGGCGATTTTGGCATCCGCCAGCACGATTTTGTTGGGATAGAGCGCCTTCAGGTCGCGAACGGCGCGTACGCCCTCAGCCACGCAGAGAATCGTACCGACTTCAATAATGTCCACTTCATCGGCAATCAGGCGCGTCGTTTCATACGCGGAAGACATAGATTGGTTATCGAGCGCAACCTGCAACATAGGTAATGACATTTTGGTGTACCTTTTAAACGGCCGCTGCCGTAGCGTTATCAATTAATTCCAGGACTTCCTGCGCGGAGCGGCAGGCGCGTAAACGGTCAAAATTGGCTTCATCTTCAAACAGGTTGACGATCTGCATGATGCCGACTTCCTGATGGGTATTGGCATCCACGGCCGCCATGGTGATCAGGATGTCGACCGGGTCGTTATCCTCATGATTGAAAACCAGCGGCGTTTTCAGCGTAACCAGCGCAAAGCCCGTTTTCTTCACCCCCTCTTCCGGCCGACCGTGCGGCATCGCCAGACCGGGAGCAATCACAAAATAAGGGCCGTGCTGAGCAACGCCATCCAGAATGGCCTGGTAGTAGCGCGGCTCCACGACATCCGCCTTCACCAGTAAATCAACGCTCAGCTTGACGGCTTCCTGCCAGGTGCTGGCGTCGGCCTGTAAAAGGATGGAGTTGTTCTCCACCAGCGAATCACGTAATTTCATTTGGCATCCTTACTTCACATCCTGCGGGAAGTGCGCTTTGATCACCTCCAGCAGTTTTGGGCCAAAATCCGCAGGCGAGAGCATGTTGCGCACGCCAACCACGTATTTATTGCCGGAGACGCTAATCTCACCGGCGATATGGGTGGAGGCGATGATGATGTCCGCGCCGTTGAGTTCACTTTTGTATTCCCCCACCGCGCAGCTGTTTACCGTGTGATCGATATTTGACTGGGTCAAAAACTGGTCCACCTTCATCTTCATGATCATGGAACTGCCTTGCCCGTTGCCACATACAGCCAGAATACGTACGGTCATAGTCAAAACTCCTTATTGAGCAGAAGCATCTGCCAGTTGTTTTTCCGCGTCCTCTTCAGCGCGCAGCGTGCGCCCTGCGAAGAACATATAAGCCAGTGCGATAATGATAATGACTGCCATAAACGCGATACCGATGGAGGCGAAGCCCTGCATCATCGGCGGCGCCAGAATTGACCAGTCCGCCATGCCCATCCAGGCGCTCATGCCGGTCAGCTTCACCGCCCAGACGCAGCCAAAGATTTCGATCATGCCCATCACCAGACAAATCTTGAGCGCCGCGCGCCAGCCGCCAAAGTGGTTAGCAAAGACGCCGATGGTGGCGTTCGAGAAAAACATCGGGATAAAACCCGGAATAATCAGAATGGAAGAGCCGAAGCCGACCAGAATACCGACGGCGATCAGCTGGCCGATGGTGCCCCACATAAAGCCCCAGACGACGGCGTTTGGCGCAAAGCTATAGATCGCCGCACAGTCAATGGCCAGTACGGCGCCGGGAATCAGGCGCTGGGAGATACCGTTGAACGCCTCGGAAAGTTCGGCGACGAACATGCGCACGCCCTGGGTGATAATGAAAATCGCGACGGCGAACGAGAAGCCCGTTTGCAGGATATAGACCGTCCAGTGGGTGTTACCCGCCATCGCCTGTACGGTGTCGATGCCGAAGGAGAGCAGAATCGCGCCGAAGAAAATGGTCATCACGATGGCCGTGGAGACGATGTTGTCGTGAAAGATGTTCAGCCAGCCCGGCAGCTTAAGATCCTCAACGCTCTCCTCTTTTTTGCCCAGATACGGGGCGACCTTGTAAGCAATCCATGAAGCGAACTGCTGCTGGTGTCCGATGGAGAAGCCGCAGCCGTCGGTCACTTCCTGAGTCGGCTTATACATCATGTTCGAGGTAATGCCCCAATAGAGCGACACCAGTACCGCCGTACAGATGATGGTCGTCCACATCGGGTAGCCGAAGATGTAAAAAGAGACGGCAATCAGCCCCGCCTGCTGGAACATGATGTGCCCGGTCAGCATGATGGTGCGAATACCGGTAATACGCCGCAGCAGGACATAACAGATATTCAGCGCCAGGGCTAACAGTACGGCATAGCCCACCCAGCTGTAGGCGTCGCCCATGCGTTCGATCGTGGCCATCATTGACGCGTAGGTATCGGAGATAGCGCCGTTAATGCCGTAAACCTCAGACATTTTCGCCACGACCGGCTTAAACGTGCTGGTCAGAATGCCGGAGCCGGCCTGCAGCAGCATAAAACCGATAATGGTTTTAATCGTCCCTTTAACAATAACGCTGGCGCTTTTGCGCAGCAGGATATAGCCCAGGCAGGTCACAATACCCAGCAGCAGCGGGGCGTTGGTCATAACCTGGTTAAAGAACACGGTAAAGATGTGGTAGAGAATCTCCATAACACACTCCAGAAGGTGGACGCTCTGAACGCACGCTACGCCCAGGTTGGTTGTTGCGATCACTCTAATAATCAAAAATAATCACAACAAGATTATATTTGATTAAATGTGACGCACGCCGCAAATAATCACACAATCCGCCATCGTATTAATTCTCATTTCTACAAAATGTAAAATAGTATATTTAAATCAATGAAATAAAACCTAACTCATGTCATAACGTCAGCCTGCCCCTCTTTTTACTCTCCACGATTCCCCTCATGAAGGGCAAATTTCAGGATTGCAATCCTGAACAAACGGTGCCAGTATTCGTCAAAACAAATCACATTGTGATTACTTTTGATAATATGTGAGGGAAAAACAAATGAGTAAAGTACAAACCATCACCCGCGAATCATGGATCCTGAACACTTTTCCGGAGTGGGGTAGCTGGCTGAACGAAGAAATTGAACAAGAGCAGGTTGCGCCGGGCACCTTTGCCATGTGGTGGTTGGGTTGTACGGGCATCTGGCTGAAATCCGAAGGCGGAGCCAATATCTGCGTCGATTTCTGGTGCGGTACCGGCAAGCAAAGCCACGGGAATCCGCTGATGAAAACGGGCCACCAGATGCAGCGTATGGCCGGCGTGAAGAAGCTCCAGCCAAACCTGCGCACCACTCCGTTTGTTCTCGATCCGTTCGCTATTCGCCAGATCGACGCCGTACTGTCCACTCACGATCATAACGATCATATTGATGTGAACGTGGCCGCCGCGGTCATGCAGAACTGCGCCGAGGACGTGCCGTTCATCGGCCCGCAAACCTGCGTCGACCTGTGGATAGGCTGGGGCGTTCCAAAAGAGCGCTGTATCGTGATGAAACCAGGGGATGTGGTTAAAATAAAGGATGTTGAAATCCACGCGCTTGACGCTTTTGACCGTACGGCCCTGATCACCTTACCCGCGGATCAAAAAGCCGCAGGCGTCCTGCCGGACGGAATGGATCAGCGCGCGGTGAACTATTTGTTCAAAACGCCGGGCGGCAACCTGTATCACAGCGGCGATTCCCACTACTCCAACTACTACGCGAAGCACGGTAACGAACACCAGATCGACGTGGCGCTGGGCTCCTATGGCGAGAACCCGCGCGGTATCACCGACAAAATGACCAGCGCCGATATCCTGCGCATGGCCGAGTCGCTGAATGCTAAAGTGGTAATCCCGTTCCATCACGATATCTGGTCAAACTTCCAGGCCGATCCGCAGGAAATCCGCGTTTTGTGGGAGATGAAAAAAGATCGTCTGCAGTATGGCTTTAAGCCTTTCATCTGGCAGGTGGGCGGAAAATTCACCTGGCCGCTGGATAAAGACAACTTCGAATACCATTATCCGCGCGGATTCGACGATTGCTTCACGATGGAACCGGACCTGCCCTTTAAGTCGTTCCTGTAAGGCTTCTCCGGCGGGACCGCCCGCCGGAAATTATCCCCGTCAGCATTAGTATTTTCACCTGATTTCAAATATCATCTTTGCTTATCACTTTTAATCGGATTTGCTCATGACGGAAGCGCAAAGACATCAAATTTTACTGGATTTGCTGGCACAAACGGGATTTGTCACCGTGGAGCAGGTGATTTCCCGGCTGGGAATTTCTCCGGCGACGGCACGACGCGATATCAACAAACTCGACGAAAGCGGCAGGCTGAAAAAAGTCCGCAACGGCGCGGAAGCCATCAGCGAGCAGCGCCCGCGCTGGTCGCCAATGAATATTCACCAGGCGCAAAACCACGATGAGAAGGTACGGATTGCGCGTGCGGCTTCGCAGCTGGTCAACCCTGGCGAAAGCATCGTCATTAACTGCGGCTCTACCGCATTCCTGCTTGGGCAGGAGCTGTGCGGCAAACCGGTACAGATCATCACCAACTATTTGCCGCTGGCCAACTATCTGATCGATCAGGAACACGACAGCGTCATCATTATGGGCGGGCAGTATAACCGCAGCCATTCTATCACCCTGAGCCCGCAGGGCAGCGAAAACAGCCTGTATGCCGGGCACTGGATGTTCACCAGCGGCAAAGGGTTGACCGCCGAAGGGCTGTATAAAACCGATATGCTGACGGCGATGGCGGAGCAAAAAATGCTTAACGTCGTCGGCAAACTCGCGGTCCTGGTCGACAGCAGCAAAGTCGGCGAACGCGCCGGAATGCTCTTTAGCCAGGCCGGGCAAATCGACCTGGTGATTACCGGTAAACAGGCGGATGAGGCGATCCTCAAGCAGCTTGAGGATCAGGGCGTGCAGGTGATTCGCGTTTAAAGGTGACGTTGAAAAAAGCCCACCGTCGCGGCTAACGCTTCCGGCGTAATGCGGTGGCGGACGCCTTTCTGCCAGAGGCAGGTTAAATTGTCGGCCAGCGCGTTTTGCTGCAGCGCCTGCTGCAGGCGGAAGGTTTCCCCCGGCGGCACGACATCATCTTCATCGCCGTGCCAGAGGAGCAGCGGACGGCTGGCCAGGGTCGCCAGCTGCTGGCTGACGTCCCACGCCACCAGCTGTTCTGCATCGAACGAAGGCGAAGGGAAAAGCGCCTGCGAGAGCGAACTGAAATAGCCTGACCCCATCAGGCAGGCTACGCTTTTCAGCTCCGGGTGGTGGGTCATAATCCCTAATGCCGTCATTCCGCCCATCGATGCGCCTGCCACCGCCAGCCTGTCGTCAGCAAGCCATCCCCGATCCCGAATCGCCTCCTGTAGTGCCGGAAATTCAATAAAATTGTTCATCAGAATCGGCCAGAAGCGCTGCATCCGCCCCTGCTCGTCTCCCCGGTAGCGCGCGCCGTGTTCCGCTGCATCAGGCATAATCACCCGAAACCCCGCCTCTGCAAGCGCAACGGCAAAATAGCTGTAGACCAGCTTAGAAGAGGTAAAACCATGATAAAAGACAATGCAAGGCAGCGCCGTATCCACGGCGCCCTGCAGGTACGCATGGAGAACCTCCCCACCCGCAAGGTTACGCATTTCTAGTGCAATCATTTACCGTCTCCTTTCTCTCAAGTGATGTTATGTTATTACTCAAGTCGCTCGTTCGCACATGATTCATAATCTTGAGAACCAGATTACGCTTTCACGATATTTTCATTCGAAAATCGCGTACGGGATAACAATTTGGGAACATTCCCCGGAAATGACATTCAGGCTACCACTACACTATGACTAACAGGAAACGAGATATGGTTATGCGTAGGTTTGCACCGTGGTTAATGGCAATCGCTTTAACCGGCTGTAGCGCCCTACAGGGGACGCCAAAGGCGCCGCCGCCGGCAACCGACCATCCACAAGAGATCCAGCGTAATCAGACGGCGGGTCTGCAGAAGATGGGGACGGTGAGCGTATTAATGTACGGCTCACCGATGGATGTCGAGGCTGCGCTAAAGGTCAAAGCTGAGGCGGCTAAAGCGGATTACTACGTCATCATAATGATTGATGACACCATGGTTCCGGGCCAGTGGTATTCGCAGGCAATTTTGTACCGTAAATAGCGGTCAACCTTTAAGCCAGCTTTACACTGCTTTGCATCCATTCACGTTCTCCTATGCATAATAACGTTCGGCCAGCTGTAACCTGGCAGAACGTTAGCAACGGACTGCCCTCAGGACTATGTGAAATGGAGCTGACGATGAAACGAACTTTTACCCTACCCAGCCTGATGTTGACCACCGTCACGGCCAATACTTCCGCGCAGTCAGCGGAGTTTGCCAGCGCTGACTGCGTAACGGGCCTGAACGAAATTGGCCTGATTTGCGTTAACAACATCTCGGGCAGCCAGCAGGATGTTGAACACGCTATCGCCGTGCAGGCCGATGAGCAGGGCGCCTCCTGGTATCGCATCGTCCAGATGTACGAGGAGCAGCAGCCGGACAACTGGCGGGTACAGGCCATTCTTTATGCCTGAGGCGCCTGTCGTCCACGCCCCGTTGCCCGTAACAGTAAGTCATCCAGCGTCTGCTCATCCAGCCGCATGCCGCCGCGCGCGTCGAGCATCATACGGCACCAGGCCTCGGCCAGCGGCGGTGACGCGAAGCGTAATAGCTGCGCTCCAACGCCCAGCATATAGACCAGCCGGGTAATCTCCCGCCCCTGCTCTTCCAGAGGCCGCCGTAGCCACTGCTGCAGCTGCCGCCACGTCCGATCGAAATGACGATTTTGCCCTTTCACTTCCGCGCACTCCGCCGCCAGAAGTTCGAGCGCCGCCGGCTGCTTCATCAGAACCCGCATCACGTCCAGACACATAATATTACCGGAACCTTCCCAGATGCTGTTTACCGGCATTTCACGGTACAAACGCGGTAATTCACTCTCTTCACAATAGCCTGAACCGCCCAGTACCTCCATCGCCTCGGCGACGAACGCGATCCCGGATTTGCAGACAGCAAATTTCGCGGCGGGCGTGAACAGCCTTGCCCATAGCGCTTCCTGCACATCGTCGCGCCTGTCCCAGGCCCTCGCCAGGCGGAACAGAAAGGCGGTTTGCCCTTCCAGCCGCAGCGCCATCTGCCCCAGAACCTGACGCATTATCGGCTGATCGACCAGATTTTTACCAAATGCCTGACGCTGCAGAGCATGGTATAGCGCTACCGAATAGGCCCGGCGCATCAGCGCATGGCTACCCAGCGCGCAGTCAAAACGGGTCAGGCCGCCCATTTTGAGAATTTGCCGGACGCCATCGCCCTCTTCCCCGACCAGCCAGCCGCAGGCATTGAAAAACTCGACTTCGCTGCTGGCGTTCGCGCGGTTACCTAATTTATCTTTCAGCCTTTCCAGATGTACACCGTTACGCTGGCCATCCGGCAACAGGCGCGGAACAAAAAAGCAGGAGAGGCCCGCCGGCGCCTGAGCCAGCACCAGATGAGCATCGCTCTGCGGTACCGAGAAAAACCATTTATGTCCGATCAGATGATAAAAGCCTTCTGCGCTTTTCTCCGCTCGCGTCGTGTTGCTCAGGACATCGGACCCGCCCTGCTTTTCCGTCATCCCCATCCCGATAAGCAGCCCGCGTTTCTGATTACCCGGCACAAGGTGCGGATCGTAGCGATCGCTTAATAGCGGCGATAGCCAGTCGCTAAAAGTCTCGGGTAAGGAGCGCTGCAGCAATGGAATAGCGGCAAAGGTCATGGTGGTGGGACACAGGGTGCCCGCCTCGACCTGCGCATGCAGCATAAAGCGGGCAGCGCGGGCAACGAAGGCGCCTTCACGAGCCTCTTCCTGCCAGGCAAGATTATGTACCCGGTTAGCGCACAGCCCCTGCATCAGTAAATGCCAGGCGGGATGGAAACGAACATCGTCAAGACGCGATCCCGTTGCGTCATAGCGCAGCAGTTCCGGCGGATTGCTGTTGGCCAGGCGCCCCAGCTCCAGCGATTCGGCCGTCCCCAGCTGTTGGCCAATGCTCGCCAGCAGATCGCTATCCCAGCCCGCGCCTTCGCGGACGACGGCTTCACGCAGGGCGGTATCGGACAGGAATAAGTTACTGTTACATAGCGGCGAGGGTTGATTAAATACGGTATGAGTTTGCCAGTGCATTATGTTTCCCTCCTTCAATGGCTCTATCCATAAGTATGGACAACGGCGCACTTTCCGTCAGAGAACTCTGTTATAAAGTTCTCTCACAATCAGAAAGGGAATTTCATGATTCATTTAATTATTGAAGATCGGCAAAATGCGCCGAACTATATTCCGCTTATCCACCGCCATCTTCCTCATCTCGCGATGAGCGCTATCAAACAGAACCTGAACGCTTCCGGTTACGTCACCTCATTTGATGAAAACAAAATCTGCGATGACATTCTGGAAGAGCAGAATCCTATTGGAAATTTTCTTAATCTCATCAAAGTATTAAAGAATCGAGGCGCGCAGCTTAAATTCCTCGAGCAAACGGGAGATGAACCGGGAGATGAATTACCCTTGAGCCAGGTCCTGAACTATGTAGAAAGAGGTCTCGACATTGCCCGTCGGATAGAGCGAGAAGGCGGTCAGAACTGAAGAAGATAAGCCATTCCAGAGAATGGCTTATTTGGAAAGAAGAGATTAGCTGCGCTGGCGTACCGCTTCAAACAGGCAAATACCGGTGGCGACCGATACGTTCAGCGACGACACGCTACCGGCCATCGGGATGCTGATCAACTCGTCGCAGTGCTCCCGGGTCAGGCGGCGCATGCCTTCGCCTTCCGCCCCCATGACCAGCGCCAGCGATCCGGTCATTTTGCTCTGGAACAGCGTATGATCGGCCTCGCCGGCGGTACCGACGATCCAGACGTTCTCTTCCTGCAGCAGACGCATGGTACGCGCCAGGTTGGTGACGCGGATCAGCGGGACGTTTTCCGCCGCGCCGCAGGCCACTTTTTTCGCCGTGGCATTCAGCTGCGCAGAACGGTCTTTGGGGACAATCACCGCATGCACGCCAGCGGCGTCAGCGCTACGTAAACAGGCGCCGAGGTTGTGCGGATCGGTCACGCCGTCAAGGATCAAAAAGAACGGCTGATCGAGAGAGGCGATCAGATCCGGCAGATCGTTCTCCTGATACTGACGTCCGGGCTTCACGCGGGCAATAATTCCCTGATGAACGGCGCCTTCGCTTTTCTCATCCAGAAACTGGCGGCTGGCGACCTGAATCACCACGCCCTGCGCTTCCAGGGCATGGATCAGCGGCATAAGGCGCTTATCCTCACGGCCTTTCAGAATAAAGACTTCCTGAAAACGTTCAGGAGCGCGCTCCAGCAGTGCCTGCACCGCGTGGATGCCGTAAATCATTTCACTCATTTATCTACTCGTTTAGGTTCTGTTATTCGTTCCCTTCCCCCCGCCCCGCCACGATGTCGGGAGGCGCGGGGGTAAAGGGAATCGCACTACTCAGCGATTTTCTTTTTCTTCGCCGCGCGCTTGGCTTTGGTCGCTGCGGCTATCTTCTGGGTTTTCTCCGACGGCTTTTTCGCTTTCTTCTCGCCTTTTGGCTGAGCGGCTTTCGGCTGAGACTGACCTTTCTGTTTGCGGAATGCGCTATCCGGCTCGAAGTTTACTTGCTTGCCCGCCTGACGGCGACGTCCGGAAGATTTACCTGCGCCGCCTTTCTTCGCTTTTTCACGCTCGGTCTTACCGACGTTGCGCGGCGCGCGCTCGCTGGAGATAAGCGAGAAGTCAATTTTACGCTCGTCCATGTTGACCGCTTCAACGCGCACTTCCACGCGATCGCCCAGTCGATAGGTCTGGCCGCCGGATTCACCAATCAGACGCTGTCCGACCTGATCGAAGCGGTAGTAGTCGTTATCGAGGGAAGAGACGTGCACCAGACCATCAATAAACAGCTCATCCAGACGGACGAAGAAACCAAAGCCGGTCACGCTGGCAATCACGCCCTTAAAGACGTTACCCACCTGATCCAGCATGAAATCACACTTCAGCCAGTCCGAAACATCGCGCGTCGCTTCATCAGCACGACGCTCGGTCATTGAACAGTGCGCCCCCAGCTGCAGCATCTCGTCCATGCTGTAGTGCCAGCCGCCGGTCTCGGTGCTATTGCCTTTATGTCCCTGCTCTTTCGCCAGTAAATACTTGATCGCGCGATGCAGAGAAAGGTCAGGATAGCGGCGAATCGGCGAGGTGAAGTGGGCATAGGATTGCAGCGCCAGACCAAAGTGGCCGCGGTTTTCCGGGTCGTATATCGCCTGTTTCATCGACCGCAGCAGCATGGTTTGCAGCATCTCTGCATCCGGACGATCGGCGATAGAGGTCAGTAATTCCGCATAGTCGCGCGGCTCCGGCTTGTTGCCGCCAGGCAGCTCAAGCCCCAGCTCCGCGAGCACCGAACGGAATGCGGTAATCGCTTCCGTACTCGGTTTGTCATGGATACGGAACAGCGCCGGTTCCTCGGCCTTCTCAACGAAGCGCGCAGCGGAGATGTTCGCCAGGATCATGCACTCTTCAATCAGCTTGTGCGCGTCGTTACGCTGAGTCTGCTCAATACGTTCAATGCGGCGTTCAGCATTAAAGATGAATTTAGCTTCTTCACTCTCAAATGAGATACCGCCGCGCTCTTCACGCGCGCCGTCCAGCACTTTGTAGAGGTTATGCAGCTCTTCAATATGCTTAACCAGCGGCGCGTACTGCTCACGCAGATCCTGGTCGCCCTGCAGCATATGCCAGACTTTGGTATAGGTCAGACGGGCATGGGAGCTCATCACCGCTTCGTAGAATTTGAAGCCGGTCAGACGCCCCTTGGCCGAAATCGTCATTTCACAAACCATACAGAGCCTGTCGACCTGAGGATTCAGTGAACACAGGCCGTTAGAGAGCACTTCAGGCAGCATCGGAACCACCTGAGACGGGAAGTAGACCGACGTGCCGCGGCTGCGCGCTTCGCCATCCAGCGGCGTACCCGGGCGCACGTAGTAGCTCACATCGGCGATCGCCACCCACAGACGCCAGCCACCGCCGCGTTTCTTCTCGCAGTACACGGCATCATCAAAGTCACGGGCGTCTTCGCCATCAATGGTGACCAGCGGCAGGCTGCGTAAATCAACGCGCCCTTGTTTCGCCTCTTCCGGTACCTGTTCTTTCAGGCCGGCGACCTGTTTTTCGACCGCTGGCGGCCAGACGTAGGGAATTTCATGGGTGCGCAGGGCCATATCGACCGCCATGCCGGTACCCATATTGTCGCCGAGGACCTCAACGATCTTGCCGACCGCTTTGGTGCGGCGGGTTGGGCGCTGGGTCAGCTCAACCACCACCACAAACCCCATCCGCGCGCCCATGATCTGTTCCGGGGGGATCAGGATATCGAAGCTCAGGCGGCTGTCATCCGGCACCACGAAGCCAACGCCCGCATCGGTAAAGTAGCGGCCCACAATCTGGCCCGTTTTTGGCACCAGTACGCGGACAATACGCGCTTCGCGACGGCCTTTACGGTCGGCGCCCAGCGGCTGCGCCAGCACCTGATCGCCGTGAATACAGGTTTTCATCTGCTCGGACGACAGATACAGGTCATCTTTACGGCCTTCAACGCGCAGGAAGCCATAACCATCGCGATGACCGATAACGGTCCCTTTCAGCAGGTCAAGACGTTCCGGCAGCGCATAGCACTGACGACGCGTAAAGACCAGCTGACCATCGCGTTCCATTGCGCGCAGTCTGCGGCGCAATGCTTCTTGTTGTTCTTCGCCTTCAATATTCAGCTCTATTGCCAGCTCATCTCGGCTAGCCGGTTTTTCGCGTTTTGCTAAATGATCGAGGATAAATTCCCGGCTCGGGATTGGATTAGCGTATTTTTCAGATTCGCGGTCCAGGAAAGGATCTTGTGACATGTCGGTTCCTCCGTTGTCATCTCCAGTGAAGTTTACGTCACTCCACCAGCAATAATTTATAAAGCGGTTGATTCTTTTCAACCAAATCGGCCAGCGTGTAGTTATCCAGTTCCTTGAGAAAACTTTGCGCGGCTTCAGCAAGCGCCTGTTTCAGACGACAGGCGGGCGTAATATGGCAAAATTCGCTGCTGCAGTTGACCAACGAGAGCGGCTCCAGATCGCGAACAACATCACCCACGCGAATCATATTTGCCGGTTTCCCCAGACGAATTCCCCCGTTTTTTCCCCGTACCGCCGTCACGTACCCCACGCGACTTAGCTGATTGATTATTTTAACCATATGATTACGGGAAACGCCGTAAACCTCCGTCACTTCGGAGATGCTGGTCATTCTTCCATCCGGTAGCGACGCCATATAAATCAGCGCGCGTAATCCGTAATCAGTGAAACTCGTTAACTGCACAATCAACCTCAGGGAAAAGAAAAACAGAGTGCGTCGGTAGACAATTACTATTGATGATAAACCAGCCAGCGCTCAGGCCGCTAATTTATTTAAATGGGGCGGGCGAACAGCAAAAACAAGAGGCGCCTTAACGGCGCCCCTGGAGATCGTTATGCGTCGAACGGATCGCGCAAAATCATCGTCTCGGTACGGTCAGGACCGGTAGAGATAATATCAACCGGTACGCCGGTCAGCTCTTCAATGCGTGCGATGTAGTTCAGCGCTGCCTGCGGCAGACCGCTGCGCTCTTTCACGCCAAAGGTGGTTTCAGACCAGCCCGGCATGGTTTCGTAAATCGGCTCGATGCCTTCCCAGTTGTCAGCAGCCAGCGGAGTGGTCGTCACTTCGCGGCCATCCGGCATCCGGTAGGCTACGCAGATTTTAACTTCTTTCAGGCCGTCCAGGACGTCCAGCTTAGTCAGGCAGAAACCGGACAGGGAGTTAATCTGCACCGCGCGGCGCACCGCTACGGCATCCAGCCAGCCGGTACGACGACGACGGCCGGTGGTAGCGCCAAACTCGTTACCCTGCTTGCACAGGAACTCGCCGGTTTCATCAAACAGCTCAGTCGGGAACGGACCCGCACCTACGCGAGTGGAGTAGGCTTTGATGATACCCAGAACGTAGTCTACATAACGCGGACCCAGACCGGAGCCGGTCGCCACGCCACCTGCGGTGGTGTTGGAAGAGGTTACGTACGGATAGGTACCGTGGTCGATATCGAGCAGCGTACCCTGTGCGCCTTCAAACATGACGAAATCGCCACGCTTGCGCGCCTGGTCAAGCAGATCGGAAACGTCAACAACCATCGCGGTCAGGATGTCGGCAATCGCCATGACGTCATCGAGAACTTTCTGGTAATCAACCGCTTCAGCTTTGTAGAAATTCACCAGCTGGAAGTTGTGATATTCCATCACTTCTTTCAGTTTATCAGCGAAGGTGGCTTTATCAAACAGATCGCCAACGCGCAGACCGCGGCGAGCCACTTTATCTTCGTAAGCCGGGCCGATACCGCGACCGGTCGTACCGATAGCTTTCGCGCCGCGCGCTTTTTCACGCGCGACATCCAGCGCAACGTGATATTCGAGGATAAGCGGGCACGCTTCAGAAAGCAGCAGACGCTCGCGGACAGGGATACCACGGTCTTCCAGACCTTTCATCTCTTTCATCAGCGCAGCCGGAGAAAGCACGACACCGTTACCGATGATGCTGGTGACATTCTCGCGAAGAATACCTGATGGAATGAGATGGAGGACGGTTTTTTCACCGTTGATTACGAGAGTATGGCCGGCGTTGTGACCGCCCTGATAGCGCACAACATATTTAGCCCGTTCAGTCAGGAGATCGACGATCTTCCCTTTACCTTCGTCACCCCATTGGGTGCCCAGTACGACGACGTTGTTACCCATTTTTCAAAATCACCGTTTGCTTAAAAATGGATTCTACCATCGCTTTTTCAGAGTTACAGCACTTTTTGCACTCAAAAGGCGGGAAATTAGTCTACTTTACGCTCAGCCAATCGTTTTCCTCAACATGTAGTAGATGACGATACCGGCAACCACAAGACCTCCGCCAAACCGGCGTAATAAATTATCCGGTAATTGGCTCATCGTGGCGACCATTCGACGCCACGCGCGCGGATAAAGCAGCGGCCCAAGCCCTTCAAGTACTAAAACCAGCGCCAGTGCCAGCCAGATTGTTGAGTTCATTATTCACCTTTATTTAAGTACAGCCACCGTCGCTCACCCCTGTGAGTCGTTGCTCAATTCATATTCTCCGGTATTTCATCATTGTTATGAACCGGCTTTATGAAACAAAATACATAACCCATTGGCGAACCCAAATCCGCTGCGAACATTGTAAAAAAGGCGCCTCAACGGGCGCCTTTTTGCTTACTCATTGCTTATCAGCGGGTCGCTGACGCGGGTGATTTCATATAGCGGAAGAAATCGCTGTCCGGGCTGAGAACCATCACATCCTGATTGCTCTGGAAGCTGTTCTCATACGCACGCAGGCTACGGATAAAGGCATAGAAGCCTGGATCCTGGCTGAATGCATCAGCAAACAGTTTCGCCGATTCAGCATCGCCTTCACCGCGCAGAATACGACCCTGACGCTCGGCTTCCGCCAGCGTTTTGGTCACTTCATAATCCGCGGTCGCGCGCAGTTTTTCAGCTTCTTCCTGACCCTGTGAACGGTGACGACGCGCTACCGCTTCACGCTCGGCGCGCATACGGTTGTAGATCGCTTCAGACACTTCGGCAGGCAGGTTGATCTGTTTAATACGCACGTCGACGACTTCAATACCCAGCGCCGCCATACTGTTCGGGTTGATCACCTGAACCTTACCGTTTGTTTCTGCTTCAACACGCTCCGCCGCTTTGGCAATCGCGTCATCGGCAGCCGGCGTACTGACTTCATCTTCTGTGCCCGCAGAACCTGAGTTCAGCGCATCGCGGACTTCCAGGGTCAGACGGCCGCGGGAGTCGGTCACGATGTCTTTCACATCCAGACGGCCAATTTCAGAACGCAGACGGTCAGAGAATTTACGCTTCAGCAGCACCTCGGCCTGGGAGACGTCACCGCCGCCGGTTGCCAGGTAGTAACGGCTAAAGTCGCTGATGCGCCACTTGATGTAAGAGTCAACAATCAGGTCCTTCTTCTCTTTGGTAACAAAGCGGTCGGCCTGGTTGTCCATCGTCTGGATACGCGCATCAAGCATCTTCACGGATTCAATAAAAGGAATCTTGAAGTGAAGGCCAGGCGCGTACACCAGCGGTTTGTTTTCATCGTCGCGCAGAACTTTACCAAAACGCAGCGTGATGCCGCGCTCGCCCTCTTTGACCACAAAGATGGACATGTAGAGCACCACCAGCACGATGACAATTATCGCGATAACAGATTTACGCATCGTTATTCCCCCTGACGCTGGTAGTCGTTACGCTGCGCGTTGGCGCGGCGTTGGTCCATAATGGTGCCTCCCGTAGAGGTAGAAGCGTTACTGGCGCTGTTTGAGCTGGATGCAGGCGGCAGACGCAGCAGATCGCTTGCGCCACTGCTATCGCTCTTTGCCGCCGGCGCGCCGGCGCCTTTCAGCATCTGATCCAGAGGCAGAACCATCAGGTTGCTCCCCTTATCGTTAACCAGCACTTTGCGCGTATGGCTCAGCACTTTTTCCATGGTTTCGATATACAGACGCTCGCGGGTAATTTCCGGAGCCGCTTTATACTCAGGCAGAATTTTTGCAAAACGAGCCACTTCACCCTGCGCTTCAAGAACGGTCTGGGTCTTATAGGCGCGAGCCTCTTCAAGGATACGCTGCGCCTGACCGTTAGCCCGCGGCTGGACTTCGTTGGTGTAAGCTTCCGCTTCACGAATGTACTGCTGTTCGTTTTCACGCGCGGCAATCGCATCATCAAACGCGGCTTTTACTTCCTCCGGCGGACGCGCCGTCTGGAAGTTGACGTCGAGCAGGGTGATACCCATGTTGTACGGACGAATGGTCTCTTCCAGCTCGCGCTGGGTATCGCTACGAATGACGGTACGTCCTTCGGTCAGGATACGGTCCATGGTGTATTTACCGATCACGCCACGCAGGGCGCTGTCGGTGGCCTGACGCAGGCTGTCGTCCGCGCTGGTGACGCTAAACAGATAGCGTTCCGGATCGGTCACGCGGTACTGCACGTTCATCTCAACGCGCACGACGTTTTCGTCAGACGTCAGCATGACGCCGGAAGCCGCCAGTTCGCGAACCGACTCAACGTTAACCGCCTGAACGTTATCAATGAAAGTAGGTTTCCAGTTAAGGCCAGGCTCAACCAGATGGCTAAATTTACCAAAGCGAGTGACGACGCCACGTTCAGCTTCTTTAATGGTATAGAAACCGCTGGCTGCCCAGATAATAACCGCAGCGGCGGCAACGATGCCGACGATACGTCCGCCCATTGGCCCGCGAGGTCCCTGAGAGCCGCTACCGCCGCCCAGTCCACCTTTTCCACCACCCAGGCCGCCAAGTTTTTTACTTAGCTTACGGAAGATATCATCCAGATCGGGAGGTCCCTGCTCGCGACCGCCTTTGTTGCCATTTCCCCCAGAGTTGCCGCCTTGGTTATTGCTGCTTCCCCACGGGTCGCGGTCCTGTCCGTTATTACCGGGCTGATTCCACGCCATGTATATGCTCCATATTTGTTTTTGATATCCCCACAGGGGTCAATATCTTCAGGCAAGCTGCAAGGTCAAATCACGTATTCAACCAGCGCTGGCTCTTGTTTACAGAGGCGACGCCAGTCAACGATCGGCATGCGCACCTGCAGACCAACGCTACCGTCATCCTCCATCCACTCTTTCTCTATCGCCTGAAGCTGATAGAACCGGCTTCTCAACCGACCTTCCTGCGGCGGCAGGCGCAGCGTGTGCTGGGCCACTTCACCAGAAAGCCGTTCCGTCAAAGCCTGAAAAAGCAGCGGTACGCCAACCCCGGTCTGGGCGGAAAGCCAGACCCGAATCGGTTTATTTTCTTCATCCCGATCGATACGCGGCTCAAAATCATCCAGCATGTCGATTTTATTCATGACCAGCAGCGCCGGGATCTCATCAGCTTCGATTTCCGCGAGCACCGTATTCACTGCGTCAATATTTTCCTGCACGCGCACATCGGCAGCATCAATGATATGCAGCAACAGCGTCGCCTGGCGCGTCTCCTGGAGCGTCGCTTTAAACGCGGCCACCAGATCGTGCGGCAGGTGGCGAATAAAGCCTACGGTATCCGCCAGGACGGTTTCGCCGACATCAGGGACATCAATCCGGCGCAGCGTTGGGTCCAGAGTGGCGAACAGCTGGTTCGCAGCATAGACCTCGGCTTCGGTTATCTGGTTGAACAACGTGGATTTACCGGCGTTGGTATAACCGACCAGCGACACGGTTGGAATATCGGCTTTGGCGCGTGACCGCCGTCCCTGCTCACGCTGTTTTTCAACTTTTTCCAGTCGCGCCAGGATCTGCATAATACGGTTACGCAGCAAGCGGCGGTCAGTTTCGAGCTGGGTTTCCCCCGGGCCGCGCAAACCAATCCCGCCTTTCTGTCTTTCAAGGTGGGTCCAGCCGCGAACGAGGCGAGTCGCCATGTGGCGCAGCTGCGCCAGCTCGACCTGCAGTTTCCCTTCGTGGGTACGCGCTCGCTGGGCAAAAATATCTAAAATCAAGCCGGTACGATCGATAACCCGACATTCGCATAAGCGCTCCAGGTTTCGTTCCTGTGCCGGACTCAGGGCATGATCGAAGAGCACGACCGATGCACCGGTCGCTTTTACGGCTTCCGCAATTTCGACTGCTTTACCTTCACCAACAAAATACTTCGGGTGCGGTGCTTTACGGCTACCGGTAATCACCTGCATTGCTTCGACACCGGCGGAAGAGGCCAGAGTTTCAAACTCCTGGAGATCTTCCATATCTTTGTCTTGCGAAAAATAGATGTGTACCAGTACCGCCTGCTCACCGGCATCATAACGGTCAAACAAGCGTAAACCCCTTATAAAATACCAGCGGGGAACGCAGAAAACCTGGCTCCCCGACGTGGAAAAACAGCATCTGCCTTATTCGGCGTCTTCGCTGTCTTGCTGCGGCGCAGAAGAACCCTGCGCACCACCACCGTGGTGATAGTTGTTTGTACCGCCGCCAGCATTGTTGCTGTGGTGTGACACCGGGCGAGACGGGACAACAGTAGAAATTGCGTGCTTATAGACCATCTGGCTGACCGTGTTTTTCAACAGGATCACGAACTGATCGAAAGACTCAATTTGCCCTTGCAGCTTAATACCATTCACCAAATAAATAGAAACCGGAACACGTTCCCGACGCAAAGCGTTCAGGAACGGATCTTGTAAAGATTGCCCCTTAGCCATTCTCTCTTTTCCTTATATGTATGCTTGTTTTGTACTCAGAACCTTACGATTCTTAAAAAAATTACGCACGATACCCGTTCAATTGTACACGTTCAGTCCAGGCTAGCACCAACAACCTGTAATACTTTGTTGAACGCTTGTTCAGGTTGTTCACTGTCTAACCAGTGGATACCTTCCCAACCGCGCAGCCAGGTCACCTGACGTTTAGCTAACTGTCTCGTGGCGCAAACACCTCGATAAACCATTTCATCATACGGGATCTCGCCATTAAGGTAAGACCACATCTGGCGATATCCGACACAACGAATGGAAGGCATATCCGTATGCAAATCTCCCCGGGCAAAAAGCGCCCGCACTTCTGCTTCAAAACCTGAAGCCAACATCTGATGAAAACGCTGTTCTATGCGCTGATGGAGCAGTTCACGGCTCGCCGGGGCGATGGCGAACTGGTGCACCTTATACGGCAGAGCATCACCTGACGTTTGCGTCAGCTCCGTTAAAGTTTTACCCGAAATGAAAAAAACTTCCAGTGCTCGGGAAAGTCTTTGCGGATCATTTGGATGAATACGCGCGGCGGCAACCGGATCAATTTCCTGTAGCTGCTGGTGTAACGCGTTCCATCCCTGCTCTGCGGCCTGTTGCTCGATCCTGGCTCTGACCTCAGGGTCAGCCGAGGGTAGAGGCGACAATCCTTCCAACAACGCCTTGAAATACAACATCGTTCCGCCAACCAGTAGCGGAATTCGCCCGGCAGCGACGATATCGGCCATCTCTGCCAGCGCATCGCGGCGGAAATCCGCCGCGGAATAAGCCTCGGCCGGGTCAAGAATATCCAGCAGACGATGCGGCGCAGCGCTCAGCTCCGCGGCATCGGGCTTGGCCGTGCCTATGTCCATTCCTCGATAGATGAGGGCTGAATCAACGCTAATCAACTCTACTGGCAAAACTTTACGTAAGGCGATAGCCAATGCGGTTTTACCAGAGGCCGTCGGGCCCATTAAAAATATTGCCTTAGGCAGGCTTGCCTCAGTTACATCACTCATCTTTCAGGGCATTCATCGCCGAATGTAAATCAACAGGTTGTAACAGACCACCCGGCGGCGCTTTAACCAGCTGCGGACATAAGCGTTCTATATCCGCCAGGACGGCAATCGCCTGCGCCATGTTCCACTGCGCATGTTCGCTCGCCAGATTACGCGCCATCCACTGAGCAATATTGCCGACGTCGACGGTTTTTTGCTGCGCCAGGTAGCCTATCAGTTCAGGAATCAAGATTTGTAAATTTTGTTGTCTTAAGGGTAAAGGCACTGCGCGGACCGTCACGTGGTGCGCATCGGACTGGAGTTCAATCCCGACCTCAGCCAGCGCCGACTGCGCCTGCTTGAGCGCGTCTTTTTCCTCGTCGGACACTTTTATCCGCAGAGGGATAAGCAGCGGTTGGGCGCAAACCGCCTCTGCGCCCGGCGTTAGCTGCGCCTGGCGCAGCCAGCGCTCAGCAACCGGCAGAGCCAGCAGTGATAACTTACCGCCGCGCTCCAGCAGCGCGCAGTCGCTATCGATAATCGTCAGTACGCGGCCAAAGCTTTGGCTATGGCCCGACAGGCCTTCCGCTGCCGGTGCGGGAGCCAGGGGTTTGCGCTCCGTGGCCGGCGTATCCAGCAGTTGGCGATAAAGCGCACCCTGCTGTTTTTGATAGCCTGGCTGCGCGTGCGGCCAGGCGGCTCCGCCAGATGAACCCGAGGCGGCGGACTCTCGCGAACCTCCGGGATTAAAACGCGGCGCGGCGGGCTCATCCCGGTAACGGGGAGCGGCGCTTTCACGCGCGACCGCTGGCTGGGCAAAATGATTGCCGCCCGCCGCAATGCGGTTTTCCGGCACCTGCCGCGGCGCGGGCTCATCGCCCTCTTCCGCCAACGGCACCTCCAGCTGCTGCTGCAGGACGCTCAGCACGCCCTGATAGATAAAGTCATGCACCAGGCGCGACTGATGAAAACGCACTTCATGTTTGGCCGGATGGACGTTCACATCCACCTGATGCGGATCTATCTTCAGATACAGCACAAAGGCAGGCTGCTGGTCGGCGCCCAGTTTGTCTTCACAGGCCTGGCGAATCGCGTGATTAATCAGGCGATCGCGCATCATCCGCCCATTGACGTAGCAATACTGAATCTCCGCCAGCGTCGGATTGGTATGTAGCGGATCGGCCACCCAGCCGCTGAGGGTCAGGTCGCCGTGCTGCCACTCAATCGCCAGCGCGTGTTCGAGAAATGGCAAACCGCAGATCGCGCCCAGACGCCGCTCACGCTGGCCGTCCTGCGATACCGCCCGGTACTGGCACACGGCCTTGCCGTTGTGGCTGAGGTTGATGGTCACGTCGAAGCGCGCCAGCGCAATGCGCCGCACGATCTCGTCGATATGGCCAAACTCGGTTTTCTCGGTGCGCATAAATTTGCGCCGGGCGGGGGTGTTATAAAACAGATCCAGCACTTCCAGCGTTGTTCCCACCGGGTGCGCCGCCGGCTTCACGGTGACCGCCTGATCGCGCCCTTCGGCATAGGCCTGCCAGGCCTCCTGCTGATCTTCGGTACGCGAGGTCAACGTCAGGCGCGCCACTGAGCTAATACTGGCCAGAGCTTCGCCGCGAAAGCCGAGGCTAATGATCGCCTCAAGGTCATCCAGCGAAGCAATTTTACTGGTGGCGTGACGAGCCAGCGCCAGCGCCAGCTCGTCTTTTTTGATGCCGCAGCCGTTATCGCGAATGCGGATTAACTTCGCCCCGCCGCGCTCAATATCAATGTCGATACGCGTCGCCCCGGCATCGAGGCTATTTTCCACCAGCTCTTTGACCACCGACGCCGGACGTTCCACCACTTCACCTGCGGCAATCTGGTTGGCGAGCTGCGGCGGTAGAACCTGAATCGGCATGGCCGTCTCCTTAATTTAACAACGTCCCGTCTGACGAACCTGCGCTGGCAGTCTGCGCGGCTGCCCCGCGCGGCGCGGATTGCAGAGGATGCTGCATAAAGTAGTTACGCAGGCCGTTATAAATCGCCTCTGCGACCTGCTGCTGATAAGCATCGCTACCCAGCAGCCGCTCTTCGCCGGTATTACTGATAAAACCCGTTTCCACCAGGATCGACGGGATATCCGGCGAACGCAGCACGCCGAGGCTGGCATGCTCAGGGCGACGCTTATGTAAATCGCCGATCCGCTGCAGCTGGCTCAGCACATTGGTCGCCACATCATACCCGACGCGCTGGGAATGGCCGAACTGTAAATCCAGCACCGCCTGGCTCAGGTAAGGGTCCGACTGGCTGTTGGCCAGTACATCGCCCGCGCCGCCCAGCAGTTCTGACTGTTTCTCATGCTGCTCGAGCCAGCCGGCCATTTCGCTGTTCGCCCGACGGTTGGAAAGCACCCAAACCGAAGCCCCGGTAGCATCGCGATTCGGCGCAGCGTCGGCGTGAATCGAGACAAGGAAATTGGCGTTTTGCTTACGTGCGACGTCAGAACGCCCCATGACGGAAATGAAATAATCGCCGTCGCGCGTTAGCACGGGCCTGAACTGCGGATCGGCATTCAGCAGCGCGCGGAGCTTACGCGCAATCGCTATGGTCACATTCTTTTCTTTCGTGCCGTTCGGACCAATGGCTCCCGGATCCTGGCCGCCGTGGCCGGCGTCAATGGCGATAATCACTTTATCGTCGCCGGAAACGGTACGCGCCGCAGGACGCGTTACGCTACTGGTGCTGGTCACCGCGGTAAGCCGGTCGTTATCGGCTTTAAACGGGTTGCGCGCGGGTTCGCTCGGACGCACGGGCTGCGCCACGGGCCTTTCCGCCTGTCTAACCACCACTGGCTGAGGTGGAGGCGGAGGCGGAGCGTCGGCGTTAATCGTAAACACCACGGTGTAGTTAGAGCCGTTCTGCTGTTTCACCGCGCGGGTTTTGCCATCGGCGGTGAGATCCACCAGCAGGCGCAGCGACTGCGTATCCTGCGGCGTCCCGGAACGAATGCTTTTTACCAGATTATTGCCGCTAAACTGCAGCGGTAGCCCCTGGAGTACGCCAGTCTGTTTAATATCCAGCGCCACGATGCGTTTGCCCTGGGGGCTAAACGAATATTCAGGTTCGCCGATAAAGCTAATGGTAATGCGGGCCTGCCGATCGCCATTTGAGACCTGGATATCGGATAAACTTGCCGCAGTGGCCTGAATGCTGAACAGCATCAGTGCGGCGGCCAGCCAACTGGTTAAGCGATACATCATCCCGTCGTCCTTCAGGCTAATTAGCCAAACGCGCCAATAAACACTCACCCAATGAGGAGACCGCGGTTACGCGCGCCTCACGCCCTTGTGCCTGATACTCAAGGTGAATTTCAACATCCGGGTCCGGCAGTACTCCCGTGCCCTGCTGAGGCCATTCCACCAGGCAGATAGCATCGTCAGTAAAATAATCGCGGATCCCCATAAACTCGAGTTCCTCAGGATCCGCCAGGCGATAAAGATCGAAGTGATAGACCATCAAATTATCGAGACTGTATGGCTCGACGAGGGTGTAGGTTGGGCTTTTAACGTTGCCACGGTGACCGAGAGCCTGAAGGAAACCGCGGCTAAAGGTGGTCTTACCCGCCCCTAAATCGCCATACAAATAGATGACCGTCGCGCCAGCGCATGCCTGCGCGACGCGGTTGCCAAGGCTTAAAGTCGCCTGCTCATCGGGTAAAGGAATCACTCGGTTAATCATGGTCTACGTCAATCACATCCGGGTTAACAACACGCCTGAGCGTGAAAAAAAGATCGGTCGCCAGCATTCCGCGGGTGCCGTGTCTCGCCGCCAGCCGATCGGCGGCTTCGCCATGAGCAACGCATCCGGCGCAGGCAGCATCATACGGCGTCAGGCGCTGGCCTAACAACGCAGCGATAATACCGGTCAGCACATCGCCCATCCCGCCGCTGGCCATCCCAGCGTTACCGGCGTCGATAATAGCCATTTCGCCCGTTTCGCTCGCCACGATCGTACCTGCACCTTTCAGCACCACGATGCCACCATAACGTTTTACCAGACGTTGTGCAGAATGTAAGCGATCGCTTTCAATTTCTGCCACACTCACGTTCAGCAGGCGGGCGGCTTCGCCGGGATGCGGCGTCAGCACGCGATTGTGACGTTTATCGGGATTGATTGCCAGCAGGTTCAGCGCATCCGCATCCCAGACCATCGGTTTGCGAAAATTCTCCGCCTGGCGTAGCGCATTTTTACCCCACTCGCCCTGCCCCAGACCCGGCCCAATCGCAATGACATCCGCCCAGTGCAGACTCTCTTCGAGAGAACGGGACGTCAGCTCATGGACCATCAGCTCCGGTCTGGCGGTCAGAATGGGCGCAATGTTGTCCCGGTGAGTCAGTACTCGCACCAGCCCGGCGCCCGCGCGCAGCGCCGCTTCACCGCTCATTCGTATGGCGCCCGCCGTCCCCGGTTCGCCGCCAATAATCACCAGCTTACCGTGGTCGCCTTTGTGCGAGGTTGGACGCCGCGGCGGCAGCCAGCCGGGGAGCTGCGAGGCATCGAAGCGACTGAGCGCCGTCGTTTGGCCTGCCAGCCACCCCTCAAGCCCCAGGGCGTGGTGATGCAAACGGCAAACGACATCGCGGGCCTTGCCGGTCAGCAGCCCCGGCTTAAGCGCGATAAAGGTGATGGTATGAGCGGCATGGATAACCGCGCCCGGCGTCGTCCCCGTCTGCGCATTCAGGCCGGAGGGGATATCCAGCGCCACAACCTCAGCCGGATGGGCGTTTGCCCGCGCGATCAGCGCCGCAACGTTTTCCCGGGGCGCGCTCTGTAACCCGGTACCGAGCAGGCCGTCAACAATCAGCGTGATATCTTCCGGCCAGGGGATGCTGGCGGCATGAATCGTGCCGCCGGCGTTGAGCCACTCCTCACGCGCGAGGCTGGCCTCTTCCGGCAGCGGCTTCTCGCTCTCCAGCGCCAGCAGCGTGACCTGAATGCCTCGCGACTGTGCCAGGCGAGCCACCACGTAGCCGTCGCCGCCGTTATTACCGTGGCCGCAGAGAATCAGCCAGTGCTGGCTTTCAGGATACTGGACGCGCGCAAGCTCAAAAGCCGCTTCGCCCGCACGACGCATCAATTCATACAACGTCAGCCCAAGGGCATCCGCCGCCTCTTTTTCCGCCCGCCGTAGCGCCTCCGCCGACCAGATGATATGTGGTATACTCCCGGTGTTTCTCGTCATCGTATGGTCCATCATGTCACAGCCCCTCGATCTCAATCAGTTAGCGCAGCAAATCAAACAATGGGGCACAGAGTTGGGGTTCCAGCAGGTCGGTATTACCGATACCGATCTCAGCGCCAGCGAACCTAAACTGCAGGCGTGGCTGGATAAACAATACCACGGCGAAATGGCGTGGATGGCGCGTCATGGCATGATGCGCGCGCGCCCCCATGAGCTCCAGCCCGGTACCCTGCGCGTGATTAGCGTGAGAATGAACTACCTGCCCGCTAATGCCGCTTTCGCCCGTACCCTGAAAGACCCCGCGGTGGGTTACGTTAGCCGTTACGCCCTCGGACGGGACTATCACAAGCTATTACGTCATCGCCTGAAAAAATTAGGTGAGATGATTCAGGGACAGTGTGCTTCGCTCAATTTTAGACCTTTTGTCGATTCCGCGCCGATTCTTGAACGCCCTTTAGCCGAAAAAGCGGGGCTGGGATGGACAGGTAAGCACTCGCTCATCCTTAGTCGCGATGCCGGCTCGTTCTTTTTCCTCGGTGAACTGCTTATCGATCTCCCTCTTCCCATTGACCAGCCCGTCAAGGAAGAGTGCGGCCGCTGCGTTGCCTGTATGACCATCTGCCCAACCGGCGCCATCGTCGAGCCCTATACCGTCGATGCCCGGCGCTGTATTTCCTATCTGACTATCGAACTGGAAGGCGCTATTCCGGAAGAGTTTCGTCCGCTGATCGGCAACCGCATATACGGCTGCGATGACTGCCAGCTGATTTGCCCGTGGAACCGCTTCGCGCAGCTCACCGATGAAGAGGATTTCAGCCCGCGCAAGGCGCTACACGCCCCGGCGCTTATTGAGCTGTTCGCCTGGAGCGAACCCTGGTTTTTAAAAGTGACGGAAGGTTCGGCCATTCGCCGTATTGGTCATCTGCGCTGGCTGCGTAATATCGCCGTCGCGTTGGGCAACGCGCCCTGGGATGAAGCGAACCTGAAGGCGCTGGAAAGCCGCAGGGGTGAGCACCCGCTTCTCGACGAACATATCGAGTGGGCGATGGCGCAGCAAATTGAAAAGAGAAATGCCAATGTGGTTGAGGTGCAGTTACCCAAAAAGCTGCGTCTGGTCAGGGTGGTTGAAAAAGGGCTACCGCGCGACGCCTGATTCATTCACAGGGTGTGAATAAAAATAAAAACACATTGCGTTTCAAGGGGCAGACGTTCGTCAAGTGATCGGATTAACACTTTGAAATGAAATTTAACTGTTACATTTCAATTAGATATAAGAATACTATTTACATAGTGAAGTAATTTTCTGAGAGAGGACGAAAGGTTAACCTGTGGATAACTCTGTTCACAGTATTTTCAGGACCGCGCGAAAATCATCACCGGCGCGTGCTTGCGCTGTGGATAAACTGGGTATGAGAAGAAATTTGGAGCGGGAAACGAGACTCGAACTCGCGACCCCGACCTTGGCAAGGTCGTGCTCTACCAACTGAGCTATTCCCGCTTGGGTATGGTAACTTTCAAATTTTGGAGCGGGAAACGAGACTCGAACTCGCGACCCCGACCTTGGCAAGGTCGTGCTCTACCAACTGAGCTATTCCCGCTTGGGTGTGGTAACTTTCAACTTTTTGGAGCGGGAAACGAGACTCGAACTCGCGACCCCGACCTTGGCAAGGTCGTGCTCTACCAACTGAGCTATTCCCGCATACTTCTGGCCATATTTCTATGGCGTCGTGATTTGCATTTCTGCTTCGTCACGGGAGGCGCATTATACGAGAATTCGATTTACCTGCAACCCCCCTGAGCGCAATTTTTTTCGTTTTTGGTTTAAGTGACCACTTTATCACCACACACCGGCCTGAATTGTCTAAATAACCAGCAAATGCGGCAAAATCACTTTTTCCGGGCCCGCTAAAGGCGCAAAATCGCTCAAGTTTATAGGCGGATATCGCCCGCTGACGGTCAACAACGATGACAACCAGGGAAATAAAATGAAAAAAGCGCTTACCGTCCTGCTGCTGGCCACGCTTGCCACAGGAACAGCATCGGCAACAACGCTACATTTTGGGACAACGACGGCCAATCCGCCGTATGAAACCGTCAATGGTAAAAATCAGCCCACAGGTTTTGATATCGACCTGGCCAACGCGCTGTGCAGGCAGATGCAGGTCGAATGCAAATTCACTCCCCAGGGGTTCGATACCCTCATCCCGGCGCTGCGCTTTAAGAAATTCGACGCCGTGATTGCCGGTATCGAAGTGATTCCGATGCGAGAAAAGCAGGTTGCGTTCAGCCATCCCTATCGTCAGGCGCTGTCCGGCGTAGTTGTCACAGCGAAAGACGCCGCCCACACCTTTGCCGATCTGAAGGATAAAAAAATCGGCGTCGTGAAAGGCACCCTTCATCAGCACTATCTGCGGGACAAACAAAAAGCCGTGCATGCGGTGCCTTACGACAGCGACGAAAGCGCCCTGAGCGCGCTGAAAGAAGGCGTGATTAGCGGCGTGATGGGCGATCAGGAGACGTTAACGAAATGGCTCCAGGATAACCCCGACTACGCCATGATGGACGAACGCGCCACGGATCCCGGCTACTACGGTAAGCAGTACGCCATTGCGGTACGTAAAGACGATCCTGAGCTGCTGAATAACATCAATGCCGCTCTGGATGTCGTAAAAGCCTCGCCGGAGTTCCAGGCCATGGAACAGAAGTGGTTTAAATAGTCGATGGTATGACCGGGGCGTGTTGGCCCCGGCACGGGCGTTAAAGCTTAATAAAGTGTTCGCGATAGTAGGCCAGTTCCGCGACCGATTCGCGAATATCGTCCATCGCCTGATGGGTTCCTTGTTTCTTAAAGCCGTCGAGAATTTCCGGCTTCCAGCGACGAGCCAGCTCTTTCAGCGTGCTGACGTCCAGATAACGGTAGTGGAAATACGCTTCCAGCTCAGGCATATATTTAAACAAGAAGCGGCGATCCTGGCCGATGCTATTGCCGCAGATCGGCGACTTACCCGCCGGTACCCACTTTTTGAGGAATTCGATAGTCGCCAGTTCGGCTTCACGATCGCCCTGGGTACTCGCCTTCACCCGCTCCACCAGCCCGCTGCCGGTATGGGTACGCACGTTCCACTCGTCCATCAGCGCCAGCTGCGCGTCTGACTGGTGCACCGCAATGGTCGGCCCTTCCGCCAGAATGTTCAGATTCGCGTCGGTCACCAGGGTGGCGATTTCGATGATGCGATCGCGCTCCGGATCCAGCCCCGTCATTTCAAGATCGATCCAAATCAGGTTGTTTTCATCTGCACTCATGTTATTTTCCACCCTTCTTACGTCACTATATTCATCTAAAATAGCGTGTATCATAGAGGTTTTGCCCGTACAGGGCGACCAGGAGCCAGTTCGATTGAGTAAAAATAAACTCTCCAAAGGCCAACAGCGCCGCGTGAAGGCCAACCACCAGCGCCGCCTGAAAACGACTTCGGAGAAGGCCGATTTTGATGACAACCTGTTCGGTGAGAAATCCGAAGGGACCGTCATTAGCCGCTTTGGCATGCATGCCGATGTCGAATCCGCCGACGGTAGCGTCCACCGTTGCAACATACGCCGCACTATCCGTTCGCTGGTCACCGGCGATCGCGTGGTCTGGCGGCCTGGCAAAAGCGAAGCTGACGGCGTCAACGTCAAGGGCATCGTCGAGGCCGTCCATGAACGGACCTCCGTATTGACGCGTCCGGATTTCTACGACGGCGTCAAACCCATCGCCGCAAATATCAATCAGATTGTTATTGTTTCCGCGATCTTGCCTGAGCTTTCTCCGAATATTATCGACCGCTACCTCGTAGCCTGCGAAACGCTGAACGTTGAGCCGCTGATCGTGCTCAATAAGATCGACCTGCTGGACCAGGCGAGCATGGACTTCGTCAACGAGCAAATGGACATTTATCGCCATATTGGTTACCGCGTACTGATGGTCTCCAGCCGCACGCAGGATGGCCTGAAGCCGCTTGAAGAGGCGCTCACCGATCGTATCAGTATCTTTGCCGGGCAGTCAGGGGTAGGCAAATCCAGCCTGCTGAACGCGCTGCTGGGCCTGCATGATGACCAAATCCTCACCAATGACGTTTCGGATGTCTCCGGACTGGGGCAGCACACCACCACGGCCGCGCGCCTGTACCACTTCCCGCACGGCGGCGATGTGATTGACTCGCCGGGCGTACGCGAGTTCGGCCTGTGGCATCTCGACGCGGAACAAATCACCCACGGCTTTGTCGAATTCCATGATTATTTAGGCCGCTGCAAATACCGCGACTGCAAACACGACAATGACCCGGGCTGCGCCATTCGCGAAGCGGTGGAGAAAGGCGAAATCGCCGAAAGCCGGTTTGAAAACTACCATCGCATTCTGGAAAGCATGGCGCAGGTACAGGTAAAAACGCGTAAAAGCTTTTCATCAACCGATGACTGACATTTAAGCTGAGCATCGTTAGAATCGTCCCCCTTTTTTCAGGCTCCGCTGCTACGCGGGGCCAGGAACGACAAATAATGGCCTGGAGGCTACCTTGTTAAACGATCTTAAACTTTCACTGCAATACATTCTGCCTAAACTGTGGCTCACCCGCCTCGCAGGCTGGGGTGCACGCAAACGAGCAGGCTGGCTGACAAAACTGGTCATCGATCTGTTCGTGAAATATTACAAGGTCGATATGAAAGAGGCGCAAAAGCCTGACACCGCCAGCTACCGTACCTTTAACGACTTCTTCGTTCGCCCGCTGCGCGACGACGTCCGTCCGCTAAACACAGACCCGAGCGTGCTGGTAATGCCCGCCGACGGCGTCATCAGCCAACTGGGCGCCATTGAAGACGACAAAATTTTGCAGGCTAAAGGCCATAACTACAGCCTGGAAGCGCTGCTGGCCGGTAACTACCAGATGGCTGACCTGTTCCGTAACGGTAGCTTCGTTACCACCTATCTTTCGCCGCGCGATTACCACCGCGTGCATATGCCGTGCAACGGTATTCTGCGCGAAATGATCTACGTGCCGGGGGATCTGTTTTCCGTAAACCATCTGACCGCGCAAAACGTGCCGAATCTTTTTGCCCGCAACGAGCGCGTCATCTGCCTGTTCGATACTGAGTTTGGCCCTATGGTGCAAATCCTCGTCGGCGCCACCATCGTCGGCAGCATCGAAACCGTGTGGTCCGGTACCGTCACGCCGCCGCGCGAAGGCATCATTAAGCGCTGGACCTGGCCTGCTGGCGATAGCGAAGGCTCCGTCGCCCTGCTGAAAGGCCAGGAGATGGGCCGCTTTAAGCTGGGCTCCACGGTGATTAACCTGTTTGCTCCGGGCCAGGTGAAGCTGGTTGAGCAGTTACAAAGCCTGTCGGTGACCAAAATAGGCCAGCCACTGGCGATCGCGCCTGAAGCCACAGCGCCGGTAGAGCCCGCGCCGCTGGCGGAAGAAGAAGTCCGCGCTGAACACGCAGCCAGCCCGCTGGTTGACGATAAACAAGACGAAGGTTAATTCCTGAAAAAAGGTTACGCCGTGCGCCTGATATACACTTTCCTGTTGGCCTGGTGCCTCAGTTTTGGGGCGTACGCAGCGACAGCCCCGGATGCTAAACAGATAGCCCAGGAGCTGGAACAGGCGAAGGCGGCAAAGCCCGCCCAGCCTGAAACCGTTGAAGTCCTGCAATCTGCCCTGAACGCCCTTGAGGAGCGAAATGCTTCCCTTGAGCGCGCCCGTCAGTACCAGGACGTTATCGATAACTTCCCCAAACTGTCGCAAAACCTGCGCGCGCAGCTCAATAATCTCAGCGATGAGCCGCGCCAGGTCTCCACTACCCTCTCCTCCGATGCCCTGAACCAGGAGATTCTCCAGGTCAGCAGCCAGCTGCTGGAAGCCAGTCGTAAAGCTCAGCAGGAGCAGGATCGCGCCCGCGACATCGCCGACTCCCTCAACCAGCTGCCGCAGCAGCAGAGCGATGCCCGCCGCCAGCTGAATGACGTTGAACGCCGGGTCGGCGCGCAAAGCAGCAATACCCCGCTGGCACAGGCGCAAAATCTTGGTCTGCAGGCGGAGTCCGCGCGGCTGAAAGCGCTGGTCGATGAGCTGGATCTGGCGCAGCTTTCCGCCAATAACCGCCAGGAGCTCTCACGGTTGCGATCCGAGCTGGCGCAGAAAGAGAGCGAGCAGCTCGACGCCTGGCTACAGGCGCTGAGAAATCAGCTCAATAACCAACGGCAGCGCGAGGCGGAGAAAGCGCTGGAAAGCACCGAACTGCTGGCGGAAAACAGCGAAAATCTGCCGCCGGATATCGTGGCGCAGTTTAAAGTTAACCGCGAGCTGTCGCAGGCGCTTAACCAGCAGGCGCAGCGGATGGATTTGATCGCCTCGCAGCAGCGCCAGGCGACCAATCAGACCCTCCAGGTGCGTCAGGCGTTAAACACCCTGCGCGAGCAGTCCCAGTGGCTGGGCTCTTCCAATCTGCTTGGCGAAGCCCTGCGCGCGCAGGTGGCGCGGCTGCCGGAAATCCCGCGGCCGCAGCAGCTGGATACCGAAATGGCGCAGCTGCGCGTGCAGCGTTTACGCTATGAAGATCAGCTCGGCAAACAGCCGCAGCTAAGACAAATTCGTCAGGCCAGCGGTGAACCGCTCACCGCGGAACAGACCCGTATTCTGCAGGCCCAGATGCGCACGCAGACCGAGCTGCTCAACTCCCTGCTGCGCGGCGGCGATACGCTTATGCTCGAACTGACCAAGCTGAAGGTCGCCAACGGTCAGCTAGAGGATGCGCTTAAAGAGATCAACGAAGCGACCCACCGCTATCTGTTCTGGACCTCGGACGTCAGCCCAATCGGCTTCTCATGGCCGCTGGAGATCGTTCAGGATCTCCGCCGCCTGATCTCGCTCGATACCATGAGCCAGCTCGGTAAGGCCAGCATGATGATGCTGACCAGCAAAGAGACCCTGCTGCCGCTCTTCGTCGCGCTCATTCTGGTGGGGTTCAGTATTAGCTCACGCCGCCATTTCACCAGCTTCCTTGAGCGCTCCAGCGCGCGCGTCGGTAAGGTTACGCAGGATCACTTCTGGCTCACCCTGCGCACGGTGTTCTGGTCCATACTGGTGGCCTCGCCGCTGCCGGTGCTGTGGATGACGCTGGGCTACGGGCTGCAGGCCGCCTGGCCTTTCCCGCTGGCCGTGGCGATTGGCGATAGCGTCACCGCCACGGTACCGCTGCTGTGGGTCGTGATGATTTGCGCCACGTTCGCCCGCCCTAACGGCCTGTTTATCGCCCACTTTGGCTGGCCGCGCAGCCGCGTCAGCAAAGCGATGCGCTACTACCTGATGAGCATCGGGCTGATCGTGCCGCTGATTATGGCGCTGATTACTTTCGATAACCTCAACGATCGCGAGTTCTCCGCCTCGCTGGGCCGCCTCTGCTTTATGCTGATTTGCGGCGCGCTGGCGATGGTGACCCTGAGCCTGAAACGCGCCGGCATTCCGCTGTATCTCGACAAAGAAGGCAGCGGCGACAATATGCTGAACCGGCTGCTGTGGAATATGCTGCTCGGCGCGCCGCTGATAGCGATGCTGGCGGCGGCGATCGGCTATCTCGCCACGTCGCAGGCGCTGCTCGCCAGGCTTGAAACCTCGGTCGCCATCTGGTTCCTGCTGCTGGTGGTTTATCACATCATACGCCGCTGGATGCTGATCCAGCGGCGCCGCCTGGCGTTCGATCGCGCGAAGCACCGTCGGGCGGAGATCCTCGCCCAGCGCGCCCGCGGCGAAGAGGAAGTCCAGCATACCAGCAGCCCGGAAGGTTCGATGGAAGCTGAGGTCAGCGAGGTCGATCTTGATGCCATCAGTACCCAGTCGTTGCGTCTGGTGCGCTCCCTACTGATGCTGATCGCGCTGGTGTCGGTTATCGTGCTGTGGTCAGAAATCCACTCCGCGTTTGGCTTCCTGGAGAATATCTCGCTGTGGGACGTCACCTCCACGGTACAGGGCGTTGAGAGCCTGGAGCCGATTACCCTCGGCGCGGTGCTGATAGCCATCCTGGTGCTGATTATTACTACCCAGCTGGTGCGCAACCTGCCCGCGCTGCTGGAGCTGGCTATCCTCCAGCATCTGGAACTGACGCCGGGCACCGGCTACGCCATCACCACCATCACTAAGTATCTGCTGATGCTGATCGGCGGTCTGGTCGGCTTCTCGATGATTGGGATTGAGTGGTCCAAGCTGCAGTGGCTTATTGCCGCGCTCGGTGTGGGTCTCGGTTTTGGCCTGCAGGAGATCTTCGCCAACTTTATCTCGGGCCTGATTATCCTGTTTGAGAAACCGATCCGCATTGGCGATACGGTCACCATTCGCGATCTCACCGGCAGCGTGACGCGTATTAATACCCGCGCCACGACCATCAGCGACTGGGACCGTAAAGAGATTATCGTGCCGAACAAGGCGTTCATCACCGAACAGTTCATCAACTGGTCGTTGTCGGATTCCGTGACCCGCGTAGTGTTGACGGTGCCTGCGCCGGTGGATGCCAATACCGAAGAGGTTGCGCAGATCCTGTTAAATGCCGCGCACCGCTGTTCGTTAGTTATCGATACCCCGGCACCGGAAGCGTTCCTCGTTGACCTGCAGCAGGGGATCCAGATTTTCGAGCTGCGTATCTACGCCGCCGAAATGGGTCACCGTATGCCGCTGCGCCACGAGATGCATCAGCTGATTCTGGCCGGATTCCGCGAGCACGGGATCGATATGCCGTTCCCGCCGTTCCAGATGCGCCTGGAGAGCATTGATGGCAGAAAAAGCAGCAGAGCGCTGACTTCGGCAGGGAAAACCAGCCGCGCCCCCGGCAGCCTGTAAGAACGGCCTTGCCTGAACGCAGGCAAGGCCAGCGTTTTAGCTCTCCTGGACCATCAGCTGCACCGCCGTACGCCGGCGGTAATTCTCATAGATCCCCAGCGCCAGCAGCGAAAAGAAAGCCGGTCCGCCGACCATCCACAGCGCGCTGCTCCAGTCACCCGCTTCCATCACCGGCACAATCACGGTAAAGATATTGGCAAATGCCACCACCAGTACCACAACGGCGGTCGCCAGCAGCGTCGAGCCGCGGTGTTTAAAAATCACAAAGGGGCGATCGAGATCCTGCTTCGCCTTAAAAAAAGGAAATGCCAGCGTTAAAAACAGATACGGCAGCGTCATAGAGACATTCGCCATCAGCGTCAGTTTGTTATAAAACGCCGACGCGGTATCGCCCCCAAAGGAAACCAGCAGAATAAACACGCTCACCAGCAGGCACTGCCACCACATGGCGTTCGCCGGCATACCGTTAGCGTTAATTCGCGTCATTGCTGAAGGCCAGAGCGCTTTTGGCGTGCCCTGAATAATCGCCTTTAACGGCGAGTAGCTCAGGGTAAAGAAAGCGCCGGTATAAGCGAGGAACATGGCGAGTCCGGTGATTCTGGCAAACCATAATCCGCTCAGGGCGGCGACGGCGGGCGGCAGATGCATCGCATTAGCCAGGGTGGCGCCAAGGTGGGTCATCAGCACGTAGGTGATATTACCGAGGTTCGTGGAAGGGTTGCTCAATACCTGCTGCCAGTTGGCGCTCACGCCCCACAGAACAATCGCCAGCGAATAGCCAACAGAAATGACGACCGCCGCGATAACAATGCCTTTGGCAAAATTCTTTTCCGGCTGCTCGGTTTTATCCACCAGACCGCCAACCGCTTCGATTCCGCCGTAGGCAAAGATGGCAAAAACCACGAACGATAGCATCGCCAGACCGGACTGATAGTCTGGATTAGGCGAGGCCGTGAAATCCAATGGTTGGGCAAAATGGCCGCCGTTGAGCAGTAAAATCACCAGGCTCACCAGCAGCAGGACCAGATTAAGGCCCATGACCGCGATCCCGCCGACGGCGGTAATTTTGGCGATTTTGTGCATGCCTTTTACCGCGACAAAGGTCACCAGCAGCATCCAGCACGCGGCAAGAATACCGACCGTTTGCGTGGAGGTCAGTCCGGCCAGCGCCCAGGATTGCGTTTTATCCGCGCCGAATAAGAATGTGGAAAACGGCACCCAAATTTTAGCCGCCGTGCTGACCATCCAGACCACATAGGATGAAAACCACATAAAGGCCCCCATAAACGCAAAGCGCGGGCCGACGCTATGATTCATCCATGAATAGATCCCGCCCTCCTCCTTACGATAGGCCGCTCCCATCTCCGCCATCATTAGCGCAAAAGGGATAAAGAAAAACAGAGCGGAGAAGAGATAAAACGGCATCGCGCTGTAGCCCATCAGGTAGAACGCTGAGGGGCTGTTTGCAAAACCAAATACCGAGGTGAAGATCATTAATATCAGCCCAATCAGGCTCATCTTCTTTATTTGCTGGTGCATAAATCTATCCAAACGCGGTATCGCGGCAGAGGATGCCGGATAGCCAAAAAAAATGAGCGCGGATAGTAGCAAAAACCCAAACGGTTCTTGTGGGTATTAGGGCTAAAAGGCGGGCTTCCCTTCCATCATCGAAAGGGAAGCTGAGAGAGGATCAGGCGCGGTCGACGGTGAAAGAGAGAACCTCACCGATGCTTTCTGCCCCCAGGGCCAGCATCACGACGCGGTCAACGCCCAGCGCCACGCCGGAACAATCCGGCAGCCCGGCTTCGAGAGCGGCCAGCAGATGACGATCGATTGGCTGCTGCGGCAGGCCGCGAGCGGCGCGCTTGCGGTTATCCTGCTCAAAACGCTGCTGCTGTTCGCGCGCGTCGGTCAGCTCATGAAAACCGTTCGCCAGCTCAATGCCTTTGTAATAGACCTCAAAACGTTCCGCCACGCGGTGATCTTCGGTGCTGATTTGCGCCAGCGACGCCTGGCTTGCCGGGAAGTGATAAATAAAAGTCGGACGATCTTTACCGATGTGCGGCTCGACGCCCATGGTAAAAAGTAGCTGAAGCAGCGTATCCCGGTCCTCTTCCGTATCGGCGATATTGCTCAGATCCAGCTTCGCCGCCGCTTCGCGCAGCTGCGTTTTATCCGCCGACAGCGGATCGATTTCCAGATGACGCTGGAAGGCTTGCTGATAGGAGAGGCTTTCGGCTGGCTGGCAGTCGAGGACCTGCTGGAGCAGATCGTCCACTTCATTGATCAGCCGGTACATGTCATAGCACGGACGATACCACTCCAGCATGGTGAATTCCGGGTTATGGTGGCGCCCCATCTCTTCATTGCGGAAGCTACGGCACAGCTGAAACACCGGGCCGCAGCCGGCTGCCAGCAGGCGCTTCATGTGATACTCCGGGCTGGTCATCAGGTACAGATTCAGCCCCTGAGAATGACCAGGACCGACGAAACGCGTCTCAAACGGGACCATATGAATATCCGTCACCGTCGCCTGACTCATGCAGGGCGTCTCCACCTCCAGCACGCCGCGGTCGGTAAAGAAACGGCGAATTTCCGCCATGACCGCTGCACGTTTTAATAGATTTGGAATGGATGCGCTCGGCTGCCAGGTTGCCGTTTCGCTCATGGTACGTTCTCCGATTTGAAACAAGGGCACGAAGTCTACTCGTAACTGGCGGATGAAACAAATTTTGTGCGAATACGTAAACGCGTTACATACACTTAATTTATTGATAACCCAAAAACATAAAGCAATGAGATAAACGACCGCACAGAACGATAAAAAAATCGAACACGTCAATTTTCCCTCATAACCCTACGGCTATACTCCTTACCTATAAAGGAGCAGTGATACGTTTTCGCCAGCCCGGCGGCGAAATAAACAAAAACTGGAGGAATGTCGTGCAAACTTTTCAAGCCGATCTTGCCGTAATAGGCGCAGGCGGAGCAGGTCTTCGCGCCGCAATAGCCGCCGCGCAAGCTAATCCAAATGCAAAAATCGCTCTAATTTCAAAAGTCTATCCTATGCGCAGCCATACCGTTGCTGCTGAAGGGGGTTCCGCTGCCGTCGCGCAGGATCATGATAGCTTCGAGTACCATTTTCACGACACCGTTGCCGGCGGCGACTGGCTATGTGAGCAGGACGTCGTTGACTACTTCGTTCATCACTGCCCGACGGAAATGACCCAGCTCGAACAGTGGGGATGCCCGTGGAGCCGCCGCCCGGACGGCAGCGTCAACGTCCGGCGATTCGGCGGTATGAAGATCGAACGAACCTGGTTCGCTGCCGATAAAACCGGCTTTCATATGCTGCACACCCTGTTCCAGACCTCGCTTCAATTCCCGCAAATCCAACGCTTCGACGAACATTTTGTTCTGGATATTCTGGTCGATGATGGGCAGGCTCGCGGTCTGGTCGCGATGAATATGATGGAAGGTACGCTGGTGCAGATCCGCGCCAACGCGGTAGTCCTGGCTACCGGCGGCGCTGGACGCGTGTATCGCTACAATACCAACGGCGGTATCGTCACCGGCGACGGGATGGGTATGGCGCTCAGCCACGGCGTACCGCTGCGCGATATGGAGTTCGTGCAGTATCACCCCACCGGCCTGCCGGGCTCCGGTATTCTGATGACGGAAGGCTGCCGCGGCGAAGGCGGTATTCTGGTCAACAAGAACGGCTACCGCTACCTGCAGGATTACGGCATGGGTCCGGAAACCCCGCTGGGCGAACCGAAAAATAAATATATGGAGCTGGGTCCGCGCGATAAAGTCTCCCAGGCTTTCTGGCACGAATGGCGCAAGGGCAACACGATCCCTACGCCGCGAGGCGATGTGGTCTATCTCGATCTGCGCCATTTGGGTGAGAAAAAGCTGCTTGAACGTCTGCCGTTTATCTGTGAACTCTCGAAAGCCTACGTTGGCGTCGATCCGGTAAAAGAGCCGATCCCGGTGCGTCCAACCGCACACTACACCATGGGCGGGATCGAAACCGACCAGCAGTGTGAAACCCGTATCAAAGGGCTGTTTGCCGTTGGCGAGTGTTCTTCTGTGGGTCTGCACGGCGCCAACCGCCTTGGCTCCAACTCCCTGGCGGAGCTGGTGGTCTTTGGTCGTCTGGCCGGTGAGCAGGCCATGCAGCGCGCAACCGAAGCGGGCGAAGCCAATAGCGCCGCGCTGGACGCGCAGGTCGTCGATATCGAGAAGCGCCTGAAAGATCTGGTTAATCAGGAAGGTAACGAGAACTGGGCGAAGATTCGCGACGAAATGGGTCTGTCGATGGAAGAAGGCTGCGGCATCTACCGTACGCCGGAGCTCATGCAGAAAACGGTCGATAAGCTCGCCGAGCTGCAGGAGCGCTTCAAGCGCGTGCGGATCACCGACACGTCCAGCGTGTTCAATACCGACCTGCTGTACACCATCGAACTGGGCCATGGTCTGAACGTCGCCGAATGTATGGCGCATTCCGCCCTCGCGCGTAAAGAGTCCCGCGGCGCGCATCAGCGCCTGGATGAAGGCTGCACCGAGCGCGACGACGTCAACTTCCTCAAGCATACCCTCGCCTTCCGCGATGCCGATGGTCACACCAGTCTGGAGTACAGTGATGTGAAAATCACCACTCTGCCGCCGGCAAAACGCGTGTACGGTGCGGAAGCGGAAGCAGCCGAGAAGAAGGAGACGACGAATGGCTGAGATGAAAAACATGAAAGTCGAAGTGGTGCGCTACAACCCGGAAGTGGACATCGCACCGCACAGCGCTTTCTATGAAGTTCCCTATGATGAGCAAACCTCGCTGCTTGATGCGCTGGGCTATATCAAAGACAACCTCGCGCCGGACCTCAGCTACCGCTGGTCCTGCCGCATGGCGATTTGCGGTTCCTGCGGCATGATGGTGAACAAGGTGCCAAAACTGGCCTGCAAAACCTTCCTGCGCGAATACACCAAAGGCATTAAAGTCGAGGCGCTGGCTAACTTCCCGATTGAGCGCGATCTGGTGGTCGATATGACCCACTTTATTGAAAGCCTGGAAGCGATTAAGCCGTACATCATTGGTAACCCGCGCACGCCCGATCAGGGGCCTAACACCCAGACCCCGGCGCAAATGGCCAAGTACCACCAGTTCTCCGGCTGCATTAACTGCGGCCTGTGCTACGCGGCCTGCCCGCAGTTTGGTCTTAATCCGGAGTTTATCGGCCCGGCGGCGATCACCCTCGCCCATCGCTATAACGAAGACAGCCGCGACCACGGTAAAAAGGAACGTATGGCGCAGCTTAACGGCCAGAATGGCGTCTGGACATGTACTTTCGTGGGCTACTGCTCCGAAGTCTGCCCGAAACACGTCGACCCGGCGGCCGCGATCCAGCAGGGCAAGGTAGAAAGCTCGAAAGACTTTCTTATCGCCACCCTGAAACCACGCTAAGGAGTGCAGTATGACGACTAAACGCAAACCCTACGTGCGGCCGATGCCGTCCACCTGGTGGAAAAAGCTGCCGTTTTATCGCTTCTATATGCTGCGTGAGGGAACAGCGGTACCCACGGTCTGGTTCAGCATCGTGCTGATTTACGGATTGTTCGCACTGAAGCACGGCGCGGAGAGCTGGGCCGGGTATATCGGTTTTCTGCAAAATCCGATTGTCGTGATCCTGAACCTGATCACGCTTGCAGCCGCGCTGCTGCATACCAAAACCTGGTTTGAGCTGGCACCGAAAGCTGCCAATATTATCCTTAAAGGCGAGAAAATGGGGCCAGAGCCGGTTATTAAGGGGCTTTGGGTCGTCACTGCGGTCGTCACCGCGGTGATCCTGTTTGTCGCGCTGTTCTGGTAAGGAGGCTGGAATGATTAATCCCAAACCAAAACGTTCTGATGAACCGGTATTCTGGGGGCTGTTTGGCGCTGGCGGCATGTGGGGAGCGATTGTCGCCCCCGTTATCGTGCTGCTGGTGGGTATTATGCTGCCGCTCGGACTGGCGCCCGCGGACGCCTTCAGCTACGAACGCGTGCTGGCTTTCGCCCATAGCTTTATTGGCCGCGCATTCATTTTCCTGATGATTGTGCTGCCGCTATGGTGTGGACTTCACCGTATTCACCATGCGATGCATGATTTGAAAATTCACGTACCCAACGGTAAGTGGGTCTTCTACGGCCTAGCGGCAATTCTGACCGTCGTCACTCTGGTCGGCATATTGTTCATCTAAAGCGCTCGCCGGAGGCCGCTTTTACCTCCTCGGCGATAAGCCCGGTAGCATTATGTTACCGGGCTCGCTTCTCAAGAAAATTCCGCCGCATTTTTCCTGCCTGAATCTACACTTAGCTTAAAACTGGCAAGGAAAACATTATGCGTCTGCTACCCGTTATTGCGGTTGTTGCCGCTTCATTTCTGCTTGTAGCCTGCAGCGCGCCGACGCCACCTTCTGGCGTAACCGTGGTCAGTCCGTTCAACCCTCAACGCTATCTTGGCACCTGGTATGAGATTGCCCGCTTCGATCACCATTTTGAGAGCGGTTTAGAAAAAGTTACCGCAACCTATAGCCTGCGCGACGATGGTGGGCTGGACGTGGTCAATAAGGGATACAACCCCGACCGGGGGATGTGGCAGAAAACCGACGGCGTGGCTTACTTTACCGGGGAGCCCACGCGAGCCGCGCTGAAAGTGTCGTTTTTCGGCCCCTTCTATGGCGGCTATAACGTGATTGCGCTGGACAAGGATTATCGCTACGCGCTGGTTTGCGGACCTGACCGGGATTATCTCTGGCTACTGGCGCGAGCGCCGAAAATCCCGCCAGAAGTGAAGCAGCAGATGCTGGATATCGCTACCCGGCAGGGATTCGACGTCAGCAAACTGCTGTGGGTCAATCAGCAGTATTAATGCGCGCTCATTTTCAGGCCAATGATACCAATCACAATACACGCCAGGCTGGCAATGCGCATCGGGCTGGCGGATTCGCCTAGCAGGATAATCCCCGTCACGGCTGCGCCGACCGCGCCAATTCCGGTCCAAACGGCGTAAGCCGTCCCCACGGGTAGCGTTTTCATCGCCCACGACAACAGCGCCATGCTGATGACCATGGCGGCAATCGTTATCACGCTTGGCACCAGGCGGCTAAACCCATGGGTATATTTCAGGCCGACAGCCCAGACGACTTCCAGCAGACCCGCGATAAACAGAATAAACCAGGACATATGGCTCCTTTGATGGGGCCGTCCCCAGATGTGAAACGCTTACAGGCCGTCCCGTAAGGTAGATGATATTCCGCAGGAATTATACACGACGTGGCAACGGTGAGGAAGAACGGTACGACCAACGGCCGTACCGCCATGGTCTATTGCTGAGCTTTGGTCGCGGCGCCCGAAATCGCGCTACCGCCTTCTGAAATATCCTGACCTACACCGCGCGTGGTGTTACATGCGGTCAGTACAGAGGAAAGTGCCAAAACCGTAAAGAACGCTGCAATCGCTTTTTTTACCATAATGTCATCCTTATTAACCAGTTTTAGTTATCGTGCTCTATAAGCATAGACAAACTGGTCCAGGATGAGGGAAGCGAGACGATTTTTAAGAGAAAAAGAAGTGAAGAAAGTGAATCAGATAGAGGGTGAGTATATGAATAAGAATTGCCTGATGAAATAAGATTAGCTGACCGCGTGAGAAATAGCATGACCCAGGCTCTGGATATCCTCGCCCACGCCGCGAGCCGTATTGCACCCGGCAAGCAGAGAACCGCTCAGCAATAACAGTAGCAACAGTTTCAGTGTAGGACTCATCTTCCTTGCCTGCGGTTTCAACCTGTAGAGGCGCAGCATGGCGCTGCGCCAACTCTTTCGCCGCCTGAATTACTTCACGCGGGAGACGTATTCGCCAGAGCGAGTATCGACTTTGATGACTTCGCCAATCTGTACGAACAGAGGAACTTTAACCACTGCGCCAGTGGACAGCGTTGCAGGCTTGCCGCCGGTACCCGCGGTATCGCCTTTCAGGCCTGGATCGGTTTCAACGATTTCCAGCTCAACAAAGTTTGGCGGGGTGACGGAAATAGGCTGACCGTTCCACAGGGTCACGATGCATTCAGCCTGATCCAGCAGCCACTTAGCGTTATCGCCAACGGCTTTAGCATCAGCGGCCAGCTGTTCGAAGGTAGAGTTGTTCATAAAGTGCCAGAACTCACCGTCGTTATACAGGTAAGTCAGGTTCATATCGACAACGTCCGCACCTTCAGCAGAATCGGTAGACTTGAAGGTTTTCTCAACGCGAGTACCGGTCAACAGGCGGCGCAGCTTAACGCGCGCGAAAGCCTGGCCTTTGCCGGGTTTAACGAATTCACTGGCTTCAACGGCATAAGGTTCGCCGTCCATCATGATTTTAAGACCGGCACGAAAATCGTTGCTATAGTAAGTCGCCATAAGGCCCTCTGAAATTTTGTTAATTGGTAGCTAAGCCACAAAATGGCGCATATTGTAACCCTAAATACCCCATCCAGAGAAGATTGGTTAACGCAACTTGCCGATGTTGTGACCAGTCCTGATGAACTGCTGCATCTTTTAAATGTAGACGCAGATGCGAATCTATTGGCAGGACGTGATGCTAAGCGCCTGTTCGCACTGCGTGTTCCGCGGGCGTTTATTGCCCGTATGGAGCCAGGCAATCCCAACGATCCTCTTCTACGTCAGGTGCTTACCTCCCAGGAAGAGTTTATTAATGCCCCAGGATTCTCTACCGATCCGCTGGAAGAACAGCATAGCGTGGTACCCGGTCTGCTGCATAAATACAGCAACCGTGCGCTACTGCTGGTGAAAGGCGGCTGCGCGGTAAATTGTCGTTATTGCTTCCGTCGTCACTTCCCCTATGCTGAAAACCAGGGCAATAAGCGTAACTGGCAGCAGGCCCTGGAGTACATTTCGGCACATCCACAGCTGGATGAGATCATTTTTTCCGGCGGCGATCCGCTTATGGCCAAGGATCATGAACTCGACTGGCTATTGACGCAGCTGGAATCTATTCCGCACATCAAGCGCCTGCGTATTCACAGCCGGCTGCCCATTGTGATTCCTGCGCGTATAACTGATACGCTGGTTGCCCGTATTGCTGCATCATCGTTACAGGTACTGCTGGTAAACCACGTTAACCACGCCAACGAGATTGATGCGGCGTTTCGTGCGTCCATGAAAAAACTGCGTATGGCTGGCGTGACCTTATTGAATCAAAGCGTGCTGCTGCGCGGCGTAAATGATAACGCCAACACGCTTGCCGACCTGAGCAACGCGCTATTCGACGCCGGCGTCATGCCTTATTATCTGCACGTGTTAGACAAAGTGCAGGGAGCGGCGCATTTTATGGTCAGTGACGAAGAGGCCAGAGCGATCGTGCGCGAATTGCTGACGCAGGTGTCCGGCTATTTAGTACCAAAACTTGCGCGGGAAATCGGCGGGGAACCCAGCAAGACGCCCCTCGACTTGGGGTTAAAGCAGCAATAGTCAATCCGTCTGCCGGGCATGGCCAGGCAGACTGCCTATTTGCTATTACTCACTGGTATATAACTACTACTGCTTAATCATTTTCGTAAAACCAGTCGTTATCCTTTCTGAAAGAAAGTAAAAGCAAATATAAAAGCAAGCTGTAAACCCATTCATTAAAGCTACAAGAAAAGAGAAAGAATGTTTGCTGCGGTCATAACCAATAGCAGGGGTAAAATCCACTTGGGTAATTTGAACTCTGTTGCTTTATTGTCATTGAAATTTTTTTGCGCATCTTCCTGAATGGCTAAATTATGAGTCACATTGTTCTCAACCGGAGGCGAAGATGTGCTCGCGGTGATCTGCACATTTTCAGGGTTTTCTGGCTCTTTTTCGTCCGTTCGGAAGAATGACGCGATATTTGATCCTGCGGCGAGAACAAATCCCCGCTGCCTTACTGTGACAATAATATCTTGCGATAATCCTGCTTTCAGTAATGATTTTCTTAGCAAGGAAATGTTCTGATAGAACGTATTCTGAGAAACAACAATCCCTCTATTTTTCCACACTATATCCAGAAACTCCTCCCTGGATATAATCTTCCCGTTGCTTTCGAGCAAAAGTTGCAGGCAGCGTGCCGTTGGCACATTGAGGGTCACGCTGTCCCCATTCTCTCCTACAGGCTGTAGCTCATTCATATTTACATTAAAAATAACTTCATTATTAATGATATATTCATTGAATATCATAATCCCAATCCTCTCTCACCATTCCATATGAAACAAAGATGAATTAAATTCAAATTCACCTTTAGCAAACACAACACATCCCTTTTAGCCTGCCAGATTAGATAATTTCAAGGATAAATTCCCGCTCCTCCCAGAGCAAAGATAATATTATCATGATATTTGAACCAAATGGAAGACTGATTTACAACTATACGTTCCAGATACGCTCGTTATTATCTACGAAGTCTACTTGTGAATTTGCAACCTTCAATAAACAAGCTTTAAATTCAAGCAGAATTCACATGCATTTTATCTACCCTGCACTTAGATTTGTTACCGCTCCGGCACAATACGCGCTGATTTGTACAATAGTGGCGGCAGGAGAAAGATAACGATAGCGCTCAGGCAGCATAGCGGAATGCTAGTTATTACTATTCATACTAATTAACATCCACGCCATGACGCTATTCAGGACTTTAGTATCTCTATATGGATTAAATAAATGAAAAAAACAATTGTAGCTGTAATGGTCGCTGCTTCAGCAGTTCTGAGTGCCCAGGCTTTTGCGGCAGGGAACAGTTCTAACCTGACTATTCTGGGCAACGTAACCGACACCGGCGAATCCTGTAACGTAACGCCGTCCGCGATGATTTCAGGCGGATCTTTAACGCTGGATGATGTAAAAGCATCCGTGCTGGAGGCCCTGGCTGTCAACGCACCGTATATGTCTACAGCAAAAGATATTGAGTACAAAATCGAAGACTGCCAGAAAGGCGCTAAAGACTTTAGTGGCAATATCAACGTCACCGTAACAGGCGACTATATCAGCGGCCAGGATGACGTGCTGACCAACTCCGCGGCCAGCCCGGCGACTAACGCTGCGGTTACCGTGGTTAATACCGATGGAACTCGCGTAAGCTTCACCGGCACTACGCCTAAGGTTATTGCATATACTGCGGGTACGCCTTCTTATCTGCGTTATAAAGCCGCATACGTTAAAACCGCAAATGGCGTTACCGATGGTGCAGTTAAGGGTGTAGCAACCTTTACTATTAGCTACTAATAAGCATGCCGGGGTTTACCTGAGGTAAACCCCATTCTTATATTCAGGGAATGAATTATGCTGAAGTCATTATTAAGGCTAACTACACTTTATTTTATTACCATCAGCTTCGTAGCCCACAGCGGAGTCGTGGTGGATTCAACCCGTCATCTTTATAAAGAAGGCGCGCGAGAAATCAGCGCAAACATTGAAAATAAAGATGATACGCCATATCTTATTAAATCCTGGGTAGAAGCACCTGAAGGAACGAAAGACAGCTTTTTTATGGTGACGCCTCCACTTTTCCGTCTGGAGGGAAAGCAAACGAATACGGTGCGTGTTTTTCCTAATGCGTATATATCCAAAGCACCAAAGGATCGTGAAACCGTCTACTTCTTTAACGTTATGTCTATCCCGCCAACCAGCGATAGCGAAGCCGATAAAAACAAGCTGCAGCTCGCCGTTCGCCACAGAATGCGCCTCATCTATCGTCCACGCGCTATTCAGGATATGAATATTACTACTGAGGCCAAAAATCTGCAGTGGCGTAAGTCCGGTAATAAAATAACGTTAAAAAATCCGACCCCATTCTTTATTTATTTTAAAACAATAACAATAAACGGCAGGGATATTACTAGTTCAGTTAATAACATTGATGCTTTTTCCAGCAAAGAATTTACTTTGCCTGCAGGTATAAATGGTTCAGAGATCGTATGGAAGGTGGCTACGGATAATGGGGGCTCGGGCCCAGCTAACACCGCATCGATTTAAATTCTTTTTCATTGGCCAGGGTGAAAAGTATGTCTATTTCAATAAAAAAGATGGGAGGGGCGCTATCCGGAACCTACCACACATTTTTCGTTCTCGTTCCGGCGCTCGCTCTCGGTTTAAGCGCTAATGCCCTGGCACGTGATTTTTTTGATCCCGCTTTTATAAAATCAGTAAATCAGGGCGATCCATCCTCAATACCGGACCTGTCCCTGTATTCAACCAGGGATGCACAGGCACCAGGGGTGTACCGCATTGACGTTATTTTAAATAATAGTCTGCAAGAAACGGCCGATATTCGCTTTGTTGACAAAAAAGATCCGGCGACTGATGCCTTAAAACTCGCGCCATGTTTAAGCATTGCTAAATTAACCACCTATGGTTTACGTTCCGAAGCATTTCCAACATTAAAAGAGGATGCTAACGGCTGTGCTGATACGAGCGTCATCCCGGATTTCACCACCGATTTTAACTTTAATACTCAACAGCTGCTGATATCCATACCGCAGGCAGCCCTGTCGACGATAGCTCAGGGATTTGTTTCTCCCGATGAGTTTGATGACGGTATTAACGCCTTGCTGACCAACTATCAGTTTAGTTCGGGCAAAGACTATGAAGCGGACAATGAGTATTACAATCTTAACCTACAATCCGGCCTGAACATTGGGCCGTGGCGCCTGCGCAACCTTAGTACCTGGAATAAATCAGCAGGCACGAAGAGTGACTGGGATTCCGTCTATCTCTATGCGCAGCGAAGCATTGTGTCGTTGAAAAGCACCTTAGTCATGGGTGAAAGCACCTCTCTCTCCAGCATTTTTGACAGCGTGCCCTTCACGGGGATTCAGCTGGCAACCGATACGGACATGATTCCTGAAAGCCTGCGCGGCTTCGCACCTGTTGTTCGTGGTATTGCCAGGACCAACGCTCGCATCGTCATTAAACAGAATGGCTATCAAATCTACCAGGCCTTTGTCGCTCCGGGCGCTTTCGAAATCACCGATCTCTACTCGACCGGCGGCAACGGTGACCTTTACGTCACCGTCGAGGAGTCCGATGGTTCCCAACAGAACTTCGTCGTGCCTTACGCCTCTCTGCCATTAATGCTCAGAGAAGGCCAGATGGAGTATGAGATCACGAGCGGTAAATATCGCCCATATGACGGCAATATAGATGAAAAGCCGTTTACGCAGGCTACGATCGGCTACGGTGTCTTAAGCAACACCACTTTCTATACCGGTTTGCAGGCGGCATCCAACTATCAGGCGCTCGCTTTCGGGGCCGGGCAAAACCTTGGCGATATTGGCGCGGTTTCCGCAGACGTCACGACAGCCTGGTCCCACAAGAAAGATGAAGATAAAACGTCCGGCCAATCCTGGCGTATCCGCTATGGTAAAAATATTCTTGAGACCGGCACCAATATTACCGTAGCCGGCTACCGCTATTCGACCTCCGGGTACAATACGCTAAGCGATGTGATGAACACCTATAGCAACAGATACGGCGGCTATACTCCACGCTCTCTGCGTAACAGAACCAATATTACCGTCAGCCAAAGCCTGGGGGCCGGGTTAGGTAGCCTTTCTGTCTCCGGTATATTCGAGGATTACTGGGACAGCAAGCGCCACAATAAGTCGCTGAATATTGGTTACAACGGCGGGTTCCGTCGCTTTAACTATTATGCCGGCTATAGCTATAGCCGCTACAGCTGGGGAAATAGTGGCTCCGGCCGTTATGTAGAGGATGACCATGTCGTTTCATTTAATATCTCTATTCCTTTAAGCGAGTGGTTGCCTAATGCTTATGCGACCTACAACGTCACCAACAGCAGCCCGGGCTCGACCGATCAGTATGTTTCTCTGAGCGGGGTGGCGCTGGAAAATCATAACCTCGACTGGAACGTACAGCAGGGCTACAGCAATCGGGAGGATGCCAGCGGCGGCGTCTACGGCAACTATCGTGGTTCAACGGGTTCAGTTAACGCCGGCTACAGTTATGCCAAACATAGCCAGTTGATTAACTATGGTCTGAGCGGCGGCATATTAATGCATGCCGACGGTATTACCCTGGGTCAGGAAATGTCTGAAACCGCCGTATTGGTTAAAGCACCCGGGCTGAAAAATGTACGCCTGGAAAACGACGCGACTATCGAAACGGACTCCCGCGGCTACGCGATTATTCCGTACGTTACGCCATACCATCGGACCAACGTAACCTTAGATAGCACGACTCTGGGGAATAATATGGAATTGCCAAATACGACGCAAAAAGTCGTGCCTACCCGTGCAGCCGTGGTACGGGCGAACTTCGCGGGTAATATTGGCCGCCGCGCATTCCTTATCCTTAAGAGAGCATCAGGCGAAAACGTGCCGTATGGCGCAACAGTAACGTCAACTACCGATAAAAATGCCCAGGCCAGTATCGTGTCTGATGGCGGGATGGTCTACATGTCCGGTCTAAAAGATAACGGTGAAGTCTATGCCCAGTGGGGTTCAAAGACTGGCCAGCGGTGTAAAGCGGCTTATAGTCTGGCTACGGAAATCGAAGGCATCGCGCAGACGACTGCGGTTTGCCACCAACAGGGAAAGTAATACTATGAAATGTCTTTTTTTTATTATTAGTTTACTCAGCATAAGCTTACAGGCGGTGGCTACCTGCTCATATAGTAAAACGGGTGGCGGTGCGATTACCGTTAGTTTTAACGGTTCTGTCATCGCGGATTCCACATTACCTAACGGTAGCATATTAGCGTCGGCAAGACGTGGAAGTGTAAATCCCAAAACATTTTCATCGTGTAGTTCCAGCGATGTTTATGTCGTCAGAACCGTACCTGTCGTAAGCCCATCTAATATTACTAAAATTGGTGGAAAAATAGTTTATGAGACAGGTATCCCCGGTATTGGGTTTCAGATTTCTGATATTACCTTACCATCAGTTAACTATTTTTCCCCTGCAGAAATAGATCAGCCAGAAATAGCCAGCAATCATTATTTTTCTAAAGCGTCTGGACAGGTCATGGTCTGGTTAGTGAAAACCGGCCCCATAACGAAACAAAAGGGAAACAAAACGGCGGTTTATTTTATGGCTGGCCCGCCAAATCAGACCAACACGGGTGCATCGAATACCGCTGAATTATTCAGAATCAATGTGGATTTGACTAACATAACTTTTAAGGAAAGTACCTGCGAAATCTCGCCTCGCAATGGGAGTATCGTAAAACTATCAACCATTGATATTTCGGATTTAAATTCCGTAGCAGTCGGCAGTGCCGCAGGCAAGTCCAAAAATATCACCCTCGATATTAACTGCCCGGATTCAGAAATCAATAAAAAATATATTTACTGGTTTAGCCCTATATCTGTAGCATCGACGAGCGTAAATGGACTATTACTAAATTCATTACCAGACGGCGCTCAAAACATAGGTATTATTCTTAAGAAAAATGGTTCTGCGATAAAATTTAACGATCTGAGTGCTTACCCCTTCGTCAGTGCTAAGAGTCAGGATCTAACGCTCACTGCTGACTATTTTAAAATCGCTAAAAATGTCTCTACAGGCATCACTGGGGAGATAAAAACAGATTTAGAGGTCATCCTCCAGGAGGAATAATTTTCCGATAAGCAAGGATATAAGCATATACCATCAAGTTTTACATAGACTTAATGATGAATAAAAGCAAAAACGTTATAAATCCAAAATTATTCGAGTGGTGAGTGCGAGAATACCTGGCAGTTTACTGCATTAAGTGGCTGGGATGAGCGCACTCAGCCAACGCTCATGCAGCCTGAAGCATGGCGGTTATAAATACCTATCGTTATCAATCCGTTCTCTCACACACAATCACGCCATCAATATTAATTCACTAAAGCTGATACATGAACCGCTAAAAATTCACTAATCAATCATTAACACAGACATTGAAAAATAACAGACACATATTAGAATCAGCCTCGAAATACCACCTTGCACATTCGTGTATTTCGTTTTCTAAAACATGTCAAAATAGATTTTGACTTGTTGTTGTTTTCTTAAAGCACTCATATATTAAAGGAATATATAATGAAACAACTCACTGTATTTGAAATGGAAGAGATTTCTGGTGGCTACTGCTGGGACTTCTCATCGATTACTGGCGCCTTAACCAGCATTGTTTTTAATAGCGCAGAAGCTATCGGGGCATCCATTTTAGGTGCCACTGCAGGCGCACTTGCCGGTTCTGCTATGGGCGGCATCTTTGGCGGCAACGGTGGCGGCATTTTGGGTATCGGGTCAATTGGCCAGGCGGTGGGGATGATTTACGGTCTGTGCGTTGGCGGCGTTGGTGGCGCTATTGCTGGTGCCATGGTTGGCTGGGATATCACTCTCGATAAATGTATCGAGATGTTTGATGGATTTGTTGATGGTACGCTAGCCTACTGGTAAGAAAGTTTTCAGACCATAACTTTATGAAGGCTCTGACGAGCCTTCTTTTATCTTAATTCTCTATCTCAAAGCTGATAACAATGTTAAAAAATATCTATCGCAAGGAAGCGATTGAGTACAAAAAAATTCACTGGAAAGGGAAAGCATTATTGTTAGCAGGCATCCCGGCGTGGTTGGTCACCTTGTTAGCATCACTTTTTCTTCTTGCCCTTGTATTGTCTCTCATATTTTGTACCTTCACTCAGCGCATTGATGTGCGTGGCGAAGTCATTACGCTCCCCCACTCTGTGAACGTCTTCGCGCCACAGCAAGGTTTTGTTGTTAATCAGCACGTAAAAGTGGGTGATATCGTAAATAAAGGCCAACCGCTTTATGAGCTTGACGTTTCGCGTAATACCATCAATGGGAATGTGAGCGCAGCCCAAATTGAAGTGATTAATGAAAAAATCGCCAATGCGGAAGATATTATAAGCAAACTGACGCGCAATAAAGCTGAAACATTAACCGCCCTTGATAAACAGATTAAAACTACCAGCGCCTCATTGGCTGAAACTAATCGCATGCTGGCAACGACTCAGGTAGGCTTAAACAAAATGCATACCAACTTATCCAGCTATGATAAATACCTCAAGGATGGTCTGATCACTAAAGACCAGTATAACTATCAGCATTCTTTATATTTTCAACAGCAAAGTGCCTATCAATCTCTGGTTACCCAAAAAATGCAGCTGGAATCTCAGCTCACGCAAACCAATAGCGATAAAATAACCAAAGCAGCAGACTTTGATAATCAGATCTCCAGCCAGCACAATCAAATCAATGATTACAAAAATCAGCTGGTAGAATCCAACGCGAATGGTAATCTCATTATTAAAGCAACGACTAATGGAAAGATTGAGTCGCTGGCCGTGACAAAGGGGCAGATGGTTGAGAACGGCAGCAGCCTCGCACAGATCAAACCCACAGGGGATATTGAGTATTATCTCATCCTATGGTTACCCAATAATACTATCCCTTATGTGAAGCCAGGCGACACGATTAATATTCGCTATGATGCTTTTCCTGCGGATAAATTTGGACAATTTCCAGGAAAGGTTATTTCTATCTCCTCGGTTCCAGCATCACGCCAGGAGATGGCTGAATATACCAACGTTAATAACGGCACTAGCCAGCAGGAGTTGGCGCTCTATAAAGCCATTATAAAAATTAAAGACAAGACTTTTAACTACAACGGAAAAACGCTCACGCTCTCTAACGGTCTGAAGGCTCAGGCGGTAGTTTTTCTTGAAGAACGTCCGCTTTATATGTGGATGTTTACCCCTTTCTATAAGATGACGCAAAGCGTGAGTGGCCCGATCGATGCATAAAGAACTGTTTAAAACGATTACCGATAAGCTAAATTTTTCGCTCCGCCATAAAACGCCGGTGATATTACAGTCGGAGGCTGCCGAATGCGGTATCGCCTGTCTGGCGATGGTTTGCGGCTTCTACGGGCTCAATATCGACCTGTTCAACTTCCGCCATCGCTACGGCAGTCCTTCTCAGGGCGTTACGCTCATGTCGTTGAGCAAAACGGCGGAACATGCCGGGTTGAAAAGCCGCGCGCTATCCCTCGACCTGGATGAAATCAAGCAGCTAAAGCTGCCCTGCGTCATCCACTGGGGTTTGAATCATTACGTGGTGCTCACTAAAGTGCGTAAAAGCAGCTTTATTGTTCACGACCCGGCGCTGGGTAAACGGGTTATTGGCATCCAGGAAATGTCCAATAACTTTACCGGCGTTGCGCTGGAGCTATGGCCGGACCAAAACTTTCAGCAGGAACAGGCGAAATCTCGTCTACGCCTGCTGGACCTGATGCGTAATATTGTTGGGCTGAAATCCGTTCTGCTCAAGATCTTTGCTTTTTCGGTAGTGGTTGAGGCTATCGGTCTGTTGTTACCCATCGGCACGCAGCTGGTAACCGACCACGTTATCATGGCGCACGATCAGAGCCTGCTTTCGGTTATCTGTATTGGCCTGGTTTTCTTCACGCTCTTCCGTACATTTATTAGTATGCTGCGGGCCTGGATCTCATTAACGTTAAATACGCTGACCAATATTCAGTGGAAGACAACGCTGTTCGATCATCTGGCGAGCCTGCCGTTATCCTTTTTTGAGAAGCGCCATCTGGGCGATATTCAGTCTCGTTTCTCCTCGCTGGATACTATCCGCTCAACCTTCACCAATAGTATTGTTACCGGCATTATCGATTCGATTATGACCGTTGGCCTGCTGATTATGCTAACGCTTTATGGCGGCTGGCTGGTTTGGGTCGTGGTGGGCTTTACTTTATGCTACGTCATCATGCGTTTTGCGACCTACAGCTTCTACCGCCGCGTTGCCGAAGAGCAGGTTATCAAGGGCGCCCGTTCCAGCTCGCACTTTATGGAGTCGCTCTACGGTATTTCAACCATTAAGGCGTTGAACTTAAAAGAACGCCGTTCGCAGCACTGGTTAAATATCAACATCGACGCCTGTAATGCCGGCATCAAACAGACTCGGTTCGATATGATGTTTGGCGGTATTAATACCTTTATTACTTCTATCGACCAGGTTGCGGTTCTCTGGCTGGGGGCAATTATGGTTATTGATAACAATATGACCCTTGGCATGTTTATGGCCTTTAATGCCTATCGCGGTCAGTTCTCGCAGCGCGCCTCAAGTTTGATCGATCTGATTATGCAGCTGCGTATGCTGTCGTTACATAATGAGCGTCTTTCAGAGATCGTCTTTAGCGAGCCGGAAAAAGAACTGCCTTCACGACGCGTTTTTGCAGAAAACACGGGCGTTAAACTGGAAGTGAAGAATCTCAGCTACCAGTACGATCCGTTCTCGCAGCCTATTTTTTCTAATTTAAATATTACCGTTGAACCGGGCGAATCCATCGCGCTGGTCGGCCCTTCCGGCGTCGGTAAAACCACGCTACTGAAAGTCATGTGCGGCCTGCTGTCCCCAACCAGCGGCGATGTGATAGCGGATAACCTCGATATTCAGAAAATCGGCATTAACAACTTCCGTCATGGAACGGCCTGCGTTCTGCAGGAAGACAGACTCTTTTCGGGTTCCCTGATCGATAATATCAGCGGCTTTGAAGATAACGCCGATATGGACTTTATCGTTGAATGCGCACGCAGATGTAATATCCATGATGAAATCATGAAAATGCCGATGGGGTACGAAACCATTGTCGGCGAGCTCGGTTTAGGCATCTCTGGCGGGCAAAAACAGCGGCTCTTAATCGCTCGCGCCCTCTATCGAAAACCCAGCATTCTGTTTATGGATGAAGCCACCAGTCATCTCGATCTTAAAAACGAGTCGGTGATTAACCAGTCTATCTCTGGGCTAAGCATTACCCGAATCATCGTCGCCCATCGGCCATCCACCATTGCCTCGGCCGATCGCATCATTGATTTATCACAGCTACGCACGCTGGCACCAGCGTAACCCTCAGGAAAAGGAGATCCGAATGCAAGGCACGTTTATTGGTTTTAATACCGCATCAATTAAATATGAAGACAAATTTTTAGCTTTAATGCTCAAAGTAAAGCTGAGTAATCAACTTTGCCAGTCTTACTATCTTCAGGCCCAGGCGCTTACCGACCTCCTGTTAGTTTTACAACACAGGATGGCCATCGTATTACAGCGCTTAAACGCTGAAGGTGAAAGTTATAAGAGTGAACTGGTCGCTTTTAATGAGCAGCTCATAGAAAACACCCCGGTTATAGATATGCCGGAAGTCCAGCAGCCCAATTCGGAAAGGCGAGTCATATCGATTACGTTAAAACCAGGAGATACCTGGTCAACGCTCATTCTTGTGCTGCAAAACGAGCAAATTGCTACGCTGCGCATTGATGATATGCAGGTTGAAGCGCTGCTGGTTGGAGTTCAGCAATCTCTTAAAAACGCCGGTGATAACGAACTGATTAAAAATTTAACGTCATCACTGGAAAGCCTGATGCTATATGCCCTGGATTTAACGAATAACAAGAATGTTGATTATCAACAGTACATCCAGGATGAGTGGAAGCTCAATCTGTTTTCCCATTATCTGGGCGTGCTGTACTGCTGTGATACGGAAGCAGGCCGAAAAATCATCTCCGGCGCGGTGATTAAAACCAACGCCGCCCATCCGTCAGAACAGGAGAATAGCGTAGTGATGCGCTTAATTGAGAAGAGCCCAAAACTGAAAGAAGTGCACGCAAAGCATCAGCCCTGCCAGATTTTTAGCCAAATTATTCCTTCTCAGCCGGGAAGAATGCTGTCGCTGGAGGAGTGCCTGCGGCCTTTACATGCGTTCTACATGGCGACACAGGCCAAAATCAACGCGCGCTAAAAAATATGCCAAGTGCCTCTATTGGCTCAAGAGAGGCACCTGTTAAATCAATTCGGGCACTTATAAACCTGGCCGTTCATTTGGCTATCTGTCGGGACAAAGCTGGACAACAGATTCTGCGTCGGGCTGCTGACGCCGTAAATCACGTTGCCTCCCATTTCTGCCGCATGGTTACGCAGAGCGTTTGCCGCACCGCGCATAGAGCCGCCTTCATCACCATTCTGCCCGGACAGCCAGTTGCTCTGCGTACCGGTCGCAGTGCCTAACAGCTGGCATTCGGAACCCGGTTTATCCTCAACAAAGCGTACGTTCTGGCCACCAGAGGTCAATTCGTTGCTGGAGCTGCAACCTGCTAACAACAATGCTGCGCCGACAATCCCTGCTAAATATTTTACCTGCATGTTATTCCCCACGATCAATGAGCTGGACGCACTGGCCCGGATGTACAACCTTATACTAAAAAGACGACAAAAAGAAAAACCCCCGAGCATTTCTGCCCGAGGGTTCTTTATTTCTAAGGGGTATAGCGCACGATTACATCATGCCGCCCATACCGCCCATGCCACCCATACCGCCAGCAGCACCTAAGTCAGGCGCGTCGCTTTTCGGCAGGTCAGTAACCATGCACTCGGTGGTGATCATCAGACCAGCAACGGATGCTGCGTACTGCAGAGCAGAACGCGTCACTTTGGTTGGGTCCAGGATACCGAAGTCGATCATGTTGCCGTATTCTTCAGTTGCGGCGTTGTAACCGTAGTTACCTTCACCGGCTTTCACGTTGTTAGCAACAACTGACGGCTCTTCACCGGCGTTGGATACGATCTGACGCAGCGGAGCTTCCATTGCGCGCAGCGCAACTTTGATACCGACGTTCTGATCTTCGTTCTGAGCGGTCAGGCCAGCCAGTTTAGCCGCAACGCGAACCAGCGCTACGCCACCACCGGCAACCACGCCTTCTTCAACCGCAGCACGGGTCGCGTGCAGGGCATCGTCAACGCGGGCTTTCTTCTCTTTCATTTCAACTTCGGTCGCTGCGCCAACTTTGATTACCGCAACGCCGCCTGCCAGTTTCGCAACGCGCTCCTGCAGTTTTTCACGGTCGTAGTCAGAAGTCGCTTCTTCGATCTGCTTACGGATCTGAGTAACGCGGCCCTGAATCGCAGCTTCTTCACCCACGCCATCGATGATGGTGGTGGTGTCTTTGTTGATAACAACGCGTTTCGCCTGACCCAGGTCTTCCAGAGTCGCTTTTTCCAGCTCCATACCGATCTCTTCAGAGATAACGGTACCGCCGGTCAGGGTTGCGATGTCCTGCAGCATAGCTTTACGACGGTCGCCGAAGCCCGGAGCTTTAACCGCAGCCACTTTGACGATGCCGCGCATGGTGTTCACCACCAGGGTCGCCAGCGCTTCGCCTTCTACGTCTTCAGCGATGATAACCAGCGGTTTGCCAGCTTTCGCTACGGCTTCCAGAACCGGCAGCATTTCGCGGATGTTGGAGATTTTTTTGTCAGCCAGCAGGATGAACGGGCTTTCCAGCTCAACAGCACCGGTTTCCGGCTTGTTGATGAAGTACGGGGACAGGTAGCCGCGGTCAAACTGCATACCTTCCACCACGTCCAGTTCGTCTTCCAGACCGGTACCGTCCTCAACGGTGATAACGCCTTCTTTACCGACTTTGTCCATCGCTTCCGCGATCAGTTTACCTACGGTTTCGTCGGAGTTAGCGGAGATGGTACCTACCTGAGCAATGGCTTTAGAGTCAGAGCACGGTACGGACAGCGTTTTCAGTTCTTCAACGGCGGCAACGACAGCTTTGTCGATACCACGTTTCAGATCCATCGGGTTCATACCCGCAGCAACGGCTTTCAGGCCTTCAGCGATGATAGCCTGAGCCAGTACGGTTGCGGTGGTGGTACCGTCGCCTGCAGCGTCGTTCGCTTTAGAGGCAACTTCTTTCACCATCTGCGCGCCCATGTTTTCGAACTTGTCTTCCAGCTCGATTTCACGCGCTACGGAAACGCCGTCTTTAGTGATGGTTGGCGCACCGAAGGATTTGTCCAGAACCACATTACGGCCTTTCGGGCCCAGGGTTACTTTAACTGCGTCTGCCAGTACGTTTACGCCGCGCAGCATTTTCACACGAGCGTCGTTACCGAATTTTACGTCTTTAGCTGCCATTTTATCTTTCCCTTAAATTCGTATGTTCAGTGTCGTTCGCGGATTACGCTTCAACAATTGCCAGAATGTCGCTTTCGGACATGATCAACACTTCTTCATTGTCGATCTTCTCGGACTTCACGCCATAGCCATCGTTGAAAATGACGATGTCACCAACTTTAACGTCCAGAGGCTGCACGGTTCCGTTTTCCAGGATGCGGCCCTTACCGACAGCGATGATTTCGCCACGAGTTGATTTTGCTGCCGCAGAACCGGTCAGAACGATGCCGCCAGCAGACTTCGTTTCAACTTCTTTACGTTTGACGATCACACGATCATGTAACGGACGAATACTCATTTTGATAGCTCTCCTTTGAGAAAGTCATTATCAGTTATGGATGACGCCGGTCCGCACACGGTTTTCCGGCTAGTGCCCTGAGAGATGGGGATGGGGTTTTACCGCTTCAAGGGGAAAAGTAAAAAAAAATTTGTCCTCGTGCTCGGACGCACATAAATTTGCCGTCCTCGCCCGACGTCATAAGCAAAAGCGATTGTGATACCATCCTTTTTTTGCCGGGCGCAAGGTTGAATCATGAGTGGTTTAAAACAGGAGTTAGGGCTGGCTCAAGGCGTGGGATTACTCTCCACGTCATTACTGGGAACCGGGGTCTTCGCCGTTCCGGCACTGGCCGCGCTGGTCGCCGGCGATAACAGCCTCTGGGCCTGGCCGGCGCTGATTTTACTGGTGTTTCCCATCGCTATCGTCTTTGCGACGCTGGGCCGCCACTTTCCCAGCGCCGGCGGCGTGGCGCATTTTGTGAATATGGCCTTTGGCCCGCGTCTGGCGCGCGTCACCGGCTGGCTCTTTTTATCGGTGATCCCGGTGGGATTACCCGCGGCCCTGCACATCGCCACCGGCTTTGGTCAGGCGCTTTTTGGCTGGCACGACAGCCAGCTGCTGCTGGCCGAGCTGGGAACGCTGGCGATTATCTGGTGGGTCGGTTCCCGCGGAGCCAGCTCCAGCGCCAATCTACAGACGTTGGTTGCCGTGCTGATTGTCGCCCTGATCGTCGCCATCTGGTGGCGCGGCGCGATCAATCCCGCGCAGATCCCCTTCCCGGCGCCCGCTGAAATCGATAGTTCGCAGCTTTTCTCCGCGCTTTCCGTGATGTTCTGGTGCTTTGTCGGGCTGGAGGCTTTTGCACACCTGGCCTCTGAGTTTAAGCAGCCGGAACGCGATTTCCCCCGCGCGCTGATGATTGGCTTATTACTGGCGGGTTCCGTCTACTGGGCCTGTACCGTGCTGGTCCTGCATTTTCATGCCTTTGGCGAGGAGATGGCCGCCGCCGCGTCGCTGCCCAATATCGTGGTGCGCCTGTTTGGCGTGCAGGCGCTGTGGATTGCCTGCGTTATCGGCTATCTCGCCTGCTTCGCCAGCCTCAATATCTATATTCAGAGTTTTGCTCGCCTGGTCTGGTCGCAGGCGCAGTACAAACCCGAGAGCTATCTGGCCCGGCTGTCGCCGCGACAGATTCCGCGCAACGCGCTGAACGCGGTGCTCGGCTGCTGCGTCATTAGCGCGTTATGCATTTATGCGCTCAATATCAATCTTGATGCGCTGATCGTCTACGCCAACGGCATTTTTATTATGATCTATCTGCTGTGCATGCTGGCGGGCTGCCGTTTGCTTGAGGGACGTTATCGCGCGTTAGCGGCGTTTGGCAGCCTGCTGTGCCTGCTGCTGCTGGCGATGGTGGGCTGGAAGAGCCTTTACGCGTTTATCATGCTGGCGGTACTGTGGCTGTTTTTACCGAAGCGCAGGCTGGCGGAGGGGTATTCCAGGCCGGAGTAACCGGCCCGGGCAATGCATGTTAGTCGCGGCGATCGTCTTTATGATCGAGACGGTCGCGTTCGTCGTCTTTACGCTGGTATTCGCCTTCAAAGGTATCGCCGCCGCCCGTTCCGGCGCTAAACCCGCCGCCCGGCATTCGGCTAAAGCGCAGATGCGGCATCAGTTTTAAGGTCAGATGCTTCTGTACCGGAGGTAACAGCAGCAGCAGCCCCAGGAAATCGGTAAAGAACCCCGGCAGAAGCAACAGCAAACCGGCGATAATCAGCGACACGCTTTTGATCATCTCTGCGGCCGGGCTCTCCCCCGCCGCCATCTTCTGCTGCATCAGCATGAGGTTTTTAAAGCCCTGGTTTTTCACCAGCGATATCCCCACCACCGAGCTGAAGATCACCAGAATCAGCGTCAGCAGAACGCCAAGCACATGAGCGACCTGGATAAAGATCGAGATTTCAATGTAAACGTATAAAAAAACGGCAATTAACGGAATCCAACGCACCGGCGTCTCCTTCATTAACAGACGCCAGCATCGGCGCCCGTAGTCATAGATGTGCTATTCGCATCAGCAAGATGTTGGGCCAAAACGTCACTTTTCAATCGTAAAAAAAGCTTATTTTTTTCAAAATTAGAAAACCGGTGACTCATTTCACAGATTAATAATTCTTATAAGATTCACTACATAATAAGTGATCAGGGCGGCTGATATTCGCTATCATCAGCATATGATCGTGGGCACCGGGCCGATTAAGGAAATAATCTGCGGCCAGAAAATGCGCTAGATCCCATTAATTCTGCGTATTTGGTGAATTCATAGGCAGCTTGAAAGAGAAGGTTCACATGTTAAACAACATTCGTATCGAAGAAGACCTGTTGGGTACCAGGGAAGTTCCAGCTGACGCTTACTACGGCGTCCATACTCTGAGAGCGATTGAAAACTTCTACATCAGCAACAACAAAATCAGCGATATCCCTGAATTTGTCCGCGGAATGGTGATGGTGAAGAAGGCCGCTGCGCAGGCTAACAAAGAGCTGCAAACTATCCCCAAAAGCGTCGCCAATGCCATTATCGCCGCCTGCGATGAGGTCCTGAATAACGGCAAATGCATGGACCAGTTCCCGGTCGATGTGTTCCAGGGCGGCGCGGGCACTTCCGTTAACATGAACACCAACGAAGTACTGGCGAACATCGGCCTTGAGCTGATGGGCCACCAGAAAGGCGAATATCAGTATCTCAACCCGAACGACCACGTTAACAAATGCCAGTCCACCAACGATGCCTACCCGACCGGTTTCCGCATCGCGGTCTACGCCTCCATCCTCAAACTGATCGATGCGATTAATCAGCTGGGCGAAGGCTTCCAGCAGAAGGCCGTAGAGTTCCAGGACATTCTGAAAATGGGCCGGACTCAGCTACAGGATGCGGTACCGATGACCCTCGGTCAGGAGTTCCACGCGTTTAATGTTCTGCTTAACGAAGAGACCAAATGCATTCTGCGCACCGCGGAACTGCTGCTGGAAGTGAACCTTGGCGCGACCGCTATCGGCACCCGTCTGAACACCCCGGATGGTTATCAGCAGCTGGCGGTACAAAAACTGGCGGAAGTCAGCAACCTGCCGGTTGTCCCCGCGGAAGATCTGATCGAAGCGACCTCCGACTGCGGCGCCTACGTGATGGTCCACAGCTCTCTGAAGCGTCTGGCGGTAAAACTGTCCAAAATCTGTAACGACCTGCGCCTGCTCTCTTCCGGCCCGCGCGCTGGCCTGAACGAAATCAACCTGCCTGAACTGCAGGCGGGCTCTTCCATCATGCCCGCCAAGGTTAATCCGGTGGTCCCGGAAGTAGTCAACCAGGTATGCTTCAAAGTAATCGGTAACGACACCACCGTCACCATGGCTTCCGAAGCGGGCCAGCTGCAGCTGAACGTGATGGAACCGGTGATTGGCCAGGCGATGTTTGAATCTATCCATATTCTGACCAACGCCTGCTACAACCTGCTGGAAAAATGCGTCAGCGGCATCACCGCCAACAAAGCGGTATGTGAAAGCTACGTCTACAACTCTATTGGCATCGTCACCTACCTCAACCCGTATATCGGCCACCACAATGGCGATATCGTCGGCAAAATCTGCGCTGAAACGGGCAAAAGCGTGCGGGATGTGGTGCTTGAACGCGGCCTGCTGACCGCGGCGGAGCTGGACGATATCTTCTCTGCGCAAAACCTGATGCATCCGGCCTATAAAGCGAAGCGTTATACCGATGAAAGCGAACAGTAGGTTTTCCGATTAAACTAACCACGGGCATGTCAGCAATGACATGCCCTTTTTGTTCTTATTGATTTACTAAATTACAACAACCCAATATCAACTTGTTAATAAAACAAGGAAGGCAAATATGTTTGGTGCAGAACTCGTTATTGTCCTGCTGGCGATTTATCTGGGAGCCAGGCTCGGGGGAATCGGCATCGGTTTCGCCGGTGGCCTGGGCGTCCTCGTCCTGACCCTCGTGTTTCAAATTAAACCTGGCGCGATCCCCTTCGACGTCATTGAAATCATTATGGCGGTTATCGCCGCTATCGCCGCCATGCAGGTCGCCGGAGGGATGGATTACCTGGTCAGCCTTGCCGAACGAATGCTCCGGCGTCATCCCAAATACATCACCTTTCTCGCGCCGCTGGTCACCTGGTTTATGACCGTGCTTGCCGGAACCGGGCATACGGCGTTCTCAACCTTACCGGTTATCACCGAAGTGGCAAAAGAACAGGGCATCCGCCCCTCACGCCCGCTCTCCATTGCGGTGGTCGCTTCGCAGATTGCCATTACCGCCTCGCCGATTTCCGCAGCGGTGGTCTTCTTTGCCGGTATTCTCGAGCCCCTGGGCGTCAGCTACCTGACGCTACTGGCGATCTGTATTCCGGTTACCCTGATTGCCGTCATGCTTACCGCCATCGTCTGTAACTTCCTCGGCTGTGAGCTGAAAGACGACCCGATTTATCAGGAGCGGCTGGCAAAAGGGGAAGTCAAACTGCGCGGCAGCCAGGTTTTTGAACTGAAGCCGCACGCCAGACGCTCGGTATTACTGTTTCTGATCGGTATCGTCGCGGTGATGTTCTACGCCACCGCCATCAGCGATACCGTAGGGCTGATCCAGGATCCGGTCCTGCCGCGTAACGAAGCGATTGTGGTGTTTATGCTGACTATCGCGACGCTGATAAGCATCACCTGCAAAATCGACACCGGTGAAGTGCTCAACGCCAGCACCTTTAAATCCGGCATGAGCGCCTGCGTCTGCGTTCTCGGCGTCGCATGGCTGGGGGATACTTTCGTCAAAGCCCACATCAGCGATATCCAGACCGTGGCGGGCGACCTGCTGCACAACTACCCGTGGCTGCTGGCGGTGGTGCTGTTCTTCGCCGCGACCCTGCTATATTCCCAGGCCGCGACCACTAAGGCGCTGATGCCCGCCGCGCTGATGCTGGGCGTGAGCCCACTTACCGCCATCGCCTCATTTGCCGCCGTCTCCGCCCTTTTCGTTCTGCCGACCTACCCCACCCTGCTGGCGGCGGTCGAAATGGATGACACCGGCTCCACCCGCATCGGCAAATATGTCTTTAACCATGCCTTCCTGATCCCCGGCGTCATCGCCATTACGCTATGCGTGATCCTCGGGTTTATTTTCGGCGGCATCATGCTGTAAATCTCTTCAAATTCGGGCCAGATCCTGGCCCGTTTCGTTAATCCTCCCTATCTTGCATGCTATAGTGCCTCTTTTCGCTGATACGAGGTTCACGATGACGATGCCTGATGCTGTTGTTGTACTCTGTACCGCGCCGGATGAAGCGACCGCCCAGGACCTGGCGGCCAAAGCGCTGGCGGAAAAACTCGCCGCCTGCGCCACTCTCCTGCCGGGAGCGACATCGCTCTACTACTGGGAAGGAAAACTGGAGCAGGAGTATGAAGTGCAAATGCTGCTGAAAACCGACCTTGCCCATCAGCAGGCGCTGCTGGACTGCCTGAGGTCCCATCACCCGTATCAAACCCCTGAACTTCTGGTTCTGCCCGTTATTCACGGAGACAACGATTACCTCTCATGGCTCAACGCATCATTACGCTGATCCTGCTGCTTTGCAGCACATCGGCCATTGCCGGCCTGTTCGACGCCCCTGGCCGCTCGAACTTTGTTCCTGCTGACCAGGCTTTTGCCTTCGATTTTCAGCAGAATCAACACGATCTTAATCTGACCTGGCAAATCAAGGATGGTTACTATCTTTACCGTAAACAGATAAAGCTGACGTCCGCAGATGCGGCGTTTACCGACCCCTCGCTGCCTGCAGGCGAATGGCATGAGGACGAGTTTTACGGTAAAAGCGAAATTTACCGCCAGCGCCTGACCGTGCCGGTCACTCTGACTCACGCCGCCGCCGGCGCGACTCTTACCGTGACTTATCAGGGATGCGCGGATGCCGGTTTCTGCTATCCGCCGGAAACCAAAATCGTGCCGCTCGGCAACGCGCTCGCGCGCTCCAGCAGCGATACCGCCGTCGGGCAACCCGGGCTGACCCCGCCTCTGCCGCTGGAAACGCGCCCGGCGCTGCCGGTAGAGTCGCCGTCCGACCTTCCGCCCCCCGCTGTGGACAATAAAGATGCCGCTCTCCCCTTTAGCGCGCTGTGGGCGCTCTTGATTGGTATCGGCATCGCGTTTACCCCATGCGTGCTGCCGATGTATCCGCTGATTTCCGGCATCGTGCTGGGCGGGCAAAAACGCCTCTCCACCGCCCGCGCGCTGCTGCTGGCCTTTATCTACGTCCAGGGCATGGCCCTAACCTACACCGCCCTGGGGCTGGTCGTTGCCGCTGCGGGCCTGCAGTTCCAGGCGGCGCTACAGCACCCTTATGTGCTGATCGGCCTGTCGGTGCTGTTTATCCTGCTGGCGCTGTCGATGTTTGGTCTGTTTACGCTCCAGCTGCCTTCGTCGCTGCAAACGCGCCTGACGCTGATGAGCAATAAACGCCAGGGCGGTTCACCTGGCGGCGTATTCGCCATGGGGGCGATTGCCGGATTAATCTGCTCGCCCTGTACCACCGCGCCGCTGAGCGCCATTCTACTCTATATCGCCCAGAGCGGTAATCTGTGGCTGGGCGGCGGTACCCTGTACCTCTACGCGCTCGGTATGGGGCTGCCGCTGATCCTGGTGACCGTATTCGGTAACCGTCTGCTGCCGAAAAGCGGCCCGTGGATGGCCCACGTCAAAACCGCCTTTGGCTTTGTAATCCTGGCGCTGCCGGTATTTTTACTCGAGCGTATCGTGGGCGAACCGTGGGGCCTGCGGCTTTGGTCGCTGCTTGGCGTCGCCTTTTTTAGCTGGGCGTTTATTACCTCGCTGGGCGGCACGCGCCCCTGGCTGCGTATTGTGCAAATAGCGATGCTCGGCGCCGCGCTGGTCAGCGCCCGTCCGCTGCAGGACTGGGCTTTCGATGCGCCGGTCGCGCAACGGCAGTCCCCTCTCCAGTTTACCCGTATCCATAGCGTCGATGAGCTCAACCAGGCGCTGGCGCAGGCGAAAGGTAAACCGGTGATGCTCGACCTGTACGCCGACTGGTGCGTGGCCTGCAAAGAGTTCGAGAAATACACCTTTACCTCACCTGAGGTTCAACAGGCCCTGAAAGAGACCGTTCTGCTGCAGGTTGATGTCACCAAAAATAGCGCGCGGGACGCGGCGCTGCTGAAGCACCTCCAGGTGCTCGGCTTGCCCACCATTCTGTTTTTCAATGAACAGGGCGAGGAGCAGCCCGCGCAGCGCGTCACCGGCTTTATGGATGCCGCGGCATTCAGCGCCCATTTGCGCGATCGACAACCGTGAGCGACACTGTAGGAGGAATAATGGAGGAAAAGACCGTGCAACGTGAAGATGTCCTGGGTGAAGCCATCCAAATCCTCGAAATCGAGGGTATCGCTAACACCACGCTGGAAATGGTCGCCGAGCGCGTGGCTTACCCGCTCAATGACCTCAAACGTTTCTGGCCTGACCAGGAAGCGCTGCTGTACGACGCGCTTCGCTATCTCAGCCATCAGGTCGATGCCTGGCGCCGCCAGCTTTTACTGGACGAGTCGCTCAGCGCGGAGCAGAAGCTGCTGGCCCGCTACGCCGCGCTGACCACCTGCGTAAGCAACCATCGTTATCCCGGCTGCCTGTTTATTGCCGCCTGTACTTTTTATCCGGACCCTCAGCATCCGATCCATCAGCTGGCCGAGCAGCAAAAGCAGGCTTCGCTGGCCTATACCCATGAACTGCTTAGCCAGCTCGAAGTTGACGATCCGGCAATGGTCGCAAAGCAGATGGAGCTGATCGTTGAAGGCTGCCTGAGCCGACTGCTGATCAAGCGCAGCCAGACGGATGTCGATACCGCGCGTCGCCTGGCAGAAGACATTTTGCGTTTTGCCCAGTGCCGTATGGGCGGCGCCCTGACCTGATTCCGATATCTTAACCAATTCATCGCGCATATAATCCCCTCCTCATCGATATGCTGACAGGGTTTGATATGCGCTCTCTTCTTTGGGTTGCCATCATGGGGCTGTGTTCGACACCGCTCCTGGCAGCTTCTCCGCAAGGCTTTTCTTTCGCGCACAAAGACTGGGAGCTCGCCTGCGACAACACCGGGACCTGCCGAGCCGCCGGCTATGGCGCCACCATGGGCGAAGTCAGCGTTCTGCTGACCCGCAATGCGGGCGCGGCGCAGCACGTCATCGCTGTGGCGACTTTCGCGCAAACCGAACGCGATATCCCCCCTGACGCAACGGTAAATCTGTTCATTGACGATCGGGATAACGGCCCACTTGAGGCCGCCGACGAGAGCCACTTTCGCTTTGATGACACTCAAACGGCGGCCCTGATTCAGGCCCTGGAGCACAACGGCAAAATTGAGCTTGCCCTTAACGGCGAGCGTAAGACGCTCTCCGACGCGGGCAGCAGCGCCGTATTCCTGAAAATGGATGAGTTTCAGCAGCGTCTGGGCACTGCCGATGCGCTGTTACGCCAGGGCGACGCCGGTGATGACAATATTTTATCAGCCGCGCCCGCACCGGAAATTATCGCCGCACCGGTCATCCACAATGCCGCCACCGTAGCGCTGACGGCAAAGCAGCGGCAGAAACTCCGTCCCCAGCTCGTCCCTCTGCTAAATAGCCATTGCGACGACTGGCAAAACGCGGATATCCCGGCATCTGAGCGCCAGATCACCGCAACGCCGTTGGATAAAAGCCACACGCTGATTCAGGCGCTGTGCTGGCGCGCTGCCTACAACGACGGCTATGCAACGTGGGTGGTCGACAAGGCGTTTATGACCCAGCCTCAGCTGGTCACCACCGACGCCTCCAGCTATGCCGACGGCGTGCTCACCTTTTTCAATAAAGGCCGCGGTATCGCCGACTGCATCAGCGGTGAAGAGCGCGTCTGGGATGGCAAAACGTTTGTCCAGAGCCTGAAATACTCCACCGGCGACTGCCGGGAGATCGCCCCCGGCGGCGCGTGGATGCTGCCCACCTTTGTGAGCCAGGTTATCCCAAAGCAGCAGAAAGATGCCGATAACAACGCGCTGAAAGCGCTGTATAACGCCGTATTAAAGGAGCAGAAGGCCAATCCTGAACTGGATCTGAATAATATCGCCGAGCAGTTCCCCCTCAGCGGGAACGTCAGCCATTTTACGCTGACCTACGCGGACGACTCTCTGGTATCAACGACGAAGCCGTCCGCCGATATCAGCGATGATGAGTGGCAGGCGTTTCTCCAGTCCGATATCAGCGCCGACTCCGAAAACGGTAAAGTGAGCTTTACGCTGGTCGACCTCGACGGAGACGGTAAACGCGATTTAATTATCGACAGCTACGTTGGCGGCACCGGACTCTTTAGCTATACCGGGATACTAAAACGCAGCGACGACGCTTTTGCTGCGGTTAACAGCGATGATAGCGGCAATGGCGATGATTTTGACGCAGGCGTTCCGGGCGCGCTCTATTCTCTCAACGGCCGCGGCGCCAACCAGTGGAGTCACTGGGTGCGCATTAACGGCCAGGTTTATGCGCTCTGGTACAACGGCCAGTTTGGCGAAGACAATCTCTATCTGTTGCGCCCGTTTGGCCCCTCAGGCAGTACGCCGGCAGTGACAATCCGCTATCGCTACACCCTTAACGACATTCGCTCGCCGGAAAAAGACCAGCCTCTGACGCCCGCGCTGAATGAGCGGGAAAAGTCAGACCTGCTGAAGTCGCTGGAAGTGATGCAGAGCAACCTGCTCAAGGATAAGCCACAGAGCGACAATGACGCGCCAATTTGCCCTATTCCTCCGGGCACATCATCCGACGACGCGGAAAACTACTATAGCGGGGTAGCGTCGAACTATATCTATGAAACCGTGGCATATATCCCGGTCTGGCTGAACGATAAATGTTTTATCGGCACCATCTTTAGCCACCACGGCGCCTATCGTCACGGCGTCGATGCGGAAATCACGATCAGCTCGCCGCGCGATGACGAAGACATTGTTGGCGACTACGCGATTTCTGGATTACGCCGCGCTATCTCGGTGACCAGCGGCTGGAAAATCCGTGAAGGCGACAACGGGATGATGTAATTTTCAGCAAAAAAGCGTATTCAGGCGCAGAATTGCCGCAAACTTAAGCAACCGGTAGATAAATCGAGAAATTTGATTGACGCCGCGTACGGATTACGGTTTAATGCGCCCCGTTGCCCGGATAGCTCAGTCGGTAGAGCAGGGGATTGAAAATCCCCGTGTCCTTGGTTCGATTCCGAGTCCGGGCACCACTATTCAGAGAACCCAGCCTATGGCTGGGTTTTTGCTTTCCTGCGGCCGGACTCTCCATCGAACTCCGTTCGATTATTCGCCGTACGGCGGCTCACCCCTTCGGGGCCAGCGCGACAAGCGCGCTGTTCAACGCCTGCGGGGAGAGCTGAGTGCGTCGAACAATTAAACTTCATTAAAACTCTTTTTTGCGGAGCCCTTTCGAGCTCCGCGGACGCTGCTATTTCAACAGGGATTTAACTTTTCAGCCCACCCGACGAACCAGACTTCTGCCTCTGTTGGCGCCCTGAACATGAATGGCTTCATAAAGGGCATTAAAGCGGTCATGGGCCCAGCCATCTCTTTGCTGGGAAATAAGACCATCAATCTTATGATTTAAAAGCTGCAGTTCATTGCTGACAGAGTGGCCGCCATTGATGCTACGCAGTCGGCTCACCTCGCTCTCAAGTTCATGAATTTTTTCGAGGTAAGCAGGAAACAACCCCATCGCATAGTTATATTTCACATTTTCATCCATAAATGGACGGAAACTACGATAGTTATTTTTGCTCTTATTTCCGCTTAACAACATTCCGGAGTTTGCTACTCTGTACCAAAATAGCGGTTCAGGAACGAGCTGCAATTTATAGCCTTGTAAGGAGACTTTCGCAAAAAACTCCCAATCTTCATGGCCTAAACCATAATCTTCAGTAAAGCCACCGATATTGTCGAAAGCGTCTTTGCGGATAAGGGCATTCGCATCGCCAAAACAGTTACTAAAGCTGGCGATATTTAAATCCGGGCCTAACGGCAGCCAGCAGTGCGTCATTTTACGGAACGGAGAAGGGAACTCTTCACCAAAAATGAGATCGCTTGGGGTGGTTAACACATCGGCCCCGGAGTTTAATGCTGCCGTGACAAATGTCTCAACCTCAAAAGGTTTAGCGACATTATCATCGTCCATAAACATCAGATATTCACCGGAGGCGTGTCGCGCAGCCAAATTTCGCGCCGCGCCCAGGTAGTTATTTGAACTACGAATGATTTTCCAGCCTCGAGCGTTAAAATCGTTCTCGATAAGGTTCAAATATCGATGAGATTCTTCTTTTGTACTTCCATCATCAACTAAAATGACTTCAATATTTTGATACGTCTGCGTTTTAATTGAGGCAAGTGCCTGCTGGAGCAAATGGTGGCGATCGAAATGAGTGATACACACGCTAACTAACGGGCGATTCGATTCATCTATTTTCTTGAAGACGCTGTTATCTTTTCGCTCAATAGCGGCAAACCACGCTGCCTGGATATTTTCCTGTGACTCAACCAGCCCAGGCTTGATATTTATATTTTTTAAGCGATAGTGGATTTTACCGTACAAATCAACCGGCGTTGGGGTAAACAGAACCTCAGCATGATGCTCTTGCGGAATCAGTTCTGGAATTCCTCCAACGTTTGAGGCGAGGAAGTTAACGTTATTAACCAGACACTCATAAACTGTATACGGGGAGTTTTCAACGAGCGATGGGATGATGACTAATACATTTTTTCTTTTTATATATTCATTAGCATTAGTACGATCGTAATCGCTAATGATATTGACTGCCAGACCCAGATTTTTGGTCTGGTTCATGATATGGGTAAAGGAATCAATTTTACCCAGCGTGACATTCTTCCCGAGGAAGGTCACACCAGAGATCGTCTCTTTGTCTTCGTCAGAGAGTTTTCTTAATGCGCGCAGGAAGATATCGAGCCCTTTACGGGTTTCAAGCCGGCCGAAAAATACAAGCTCAACGCCTGAAGCGGGTGTTTCATTTGTTTTTACGACAACATCACTTCTCGTCTCAAACCCTTGAAATGGCTCACAATTTAAAATAACGTGGCGTTCTTCAGGAACATTCCAGTGTTTACCCAACATCCAGTCAATTAAATACTGAGAAGGACTAACGACTTCATCAGCCATCTCAACAACCATTTTCTCCATATAATAGAGTTCAAGATGATTCTGATCATATGGGAGCTGGTAATTACCTTCATCAGCCCATAATGTTGAGCTATGAGTATTGACAATGAATTTTGTATTCTCAAAATCAGTGCCATTCTTTTTACTTAATAAAGCGTAATACAGATCTGCCTGCCATTCACAAGAAATAATAGTGTCGTAGACATTATTTTCTTTCAGCCAGAGCAGAATTGAGTAACTTTTTCTTCTAAAATAAGGCGCATCAATATTAATCTCTTTTACCAGACCGGTACTTAGCAGATTAATACCAAAGGTGCTATAAATACGTGACCAATCGCTAAAAGTTGATGCAGAAGACTCCGAATAGTCACCACATGTATACAATACATCGACATCATAACCCTTTTTTGCCAAAGTAGTGGCAAGGGCAGTGAAAGCAGTACCAATGCCGCCGTTACGGACAGGCCCCTCTATGTCCGGCGTCATTATAAGAACTTTTTTTATTGTGATCTTTCCTTAGTAACCTAGACTTTTCTATAATAATGAGTGAGTTGAAGTAATATTAAGATAGCAATCAATAGCTTCTGTTAAACAGGATAAAAAATGACCAGTGCAGAGTTAAAATTTGATTTATTTCTAAAATCCTATCATCCATCTCATCGATTTGTCTATAAGGCAAACCCCGGTAACGCGGGTGATGGCGTGATTGCATCGGCAACGTACGACTTTTTCGAACGAAATGCGCTTACCTATGTTCCTTACAGGGCCGATGAGCGCTACAGCGCTGATACTGATATTTTAATTTTTGGTGGCGGAGGAAACCTCATAGAAGGACTGTACGCTGAGGGCCGCGATTTTATTCAAAGTAATATTCACAAATTTCACAAAACGATCATTATGCCTTCGACCATCAGAGGGTATAGCGATTTATTCACTAATAATATAGATAAGTTAGTTGTCTTTTGCCGAGAAAATACCACTTTCGATTATATAAAATCTCTCAGCTATGAACCAAATAAGAACGTATTCATTGCTGATGACATGGCATTTTATCTCGATCTTAGCCAGTACCTGTCTCTTAAACCTGCCTATAAACAACAGGCAAACTGTTTCAGAACAGATTCAGAGTCTCTGACAGGAGAACATAAAGAAAACAATCATGATATTTCGCTCACGTGGAATGGCGACTATTGGGATAATGAATTTCTGGCACGAAACTCTACCCGCTGCATGATCAACTTTCTTGAAGAGTATAAAGTTGTAAATACCGATAGACTTCACGTGGCAATTTTAGCCTCCCTGCTGGGAAAAGAAGTCAATTTCTACCCTAACTCATACTACAAGAATGAAGCCGTTTATAATTACTCGCTGTTAAATCATTACCCAAAAACGTGCTTTATTACTACCAGCTAAAAAATGCAGCGTATATTAATACGCTGCAAAAAAATTCACATAACCTTTACAGCATTATCAATTATTGCCTGCCAGCCTTCACGCGAGTATTCATTTGCCCGGCTATAGTCGGCAAATCTATCGATTGCGCCAATAAAAAGATTATCAGTCACTTTCTTGATTTCACCTGGAGCTGAACTTTCCACGTTACTTTTCACGTAAAGTATTTTACTGTTACCGTGCTTCTTAAACTCTTTTGCTAAAGCGAATACTATATCATCAAGATTATTGCCATTGCTTTTTACGACAAAAATTTTATTGTCATCAACAAGACTTTTCTTAAATTTGCTTATCAGGTAATTAATCTTCTCTACTTCTTTTTTATAAATAAGATCATTTTCCTGTTCAGAATAACGCCAGACCCAGCTATCATTTTTATTATCGCTATACATTTCAGTATGAAAACAAACATCATACTGTTGATCAAGCACCATACCCTGCCAGGATGGTGTGAGATTTTCATAGATAATATATTTTTTCAGGCCGGGCCCGGATAAAGCCGCCCGGCGGAAACCCAGGCTCGGGAGCGAAGCGAGCCTCAGGCAAACATCTTTCTTCCCAGCTGGCGCCCCGCCTCCAGATGCGCCTCCGCCGTTTTCAGGTCCGGCAACAGCAGCATCTGCGAACTGGCTACCGTCGCCCCGCAGTAATCAAAAATCCCGTGGACAATCTGCGCATTAAAAGCATCGGTAAATCCGTGCTTGTCATACGTTTGTTGACTCGCTGCGCCTAATGCCACCAGATGCACCCGCAGGCGGCCCAGCTTCTTCACGACATCGCCGTCGGCGGTCTCCTCATAGGCCCAGCCGTTTGAAAACACGCGGTCAACCCAACCCTTTAACAGCCCAGGCATCGACCACCAGTAAACGGGAAAAACCAGCACCAGCGCGTCGGCGTTATCAATTCTGGCCTGCTCGGCCATCACGTCGGGCGGCGTGTCGCCGGTTTGCAGAAATGCGGCGATATCCGGCTCGGCAAATACCGGGTTAAAGCCTTCCTGCGTTAAATCCGCTATGTCAGCCGTATGCTGCGGGCCGGATTCGGCAATTCCTTGCGCAATCGCCGTCGCTACGCTGTGAGTCAGCGACGTCTTGAGAGGATGAGAAACCACGATTAATGCATGCATGACGGATACCCCAGTTGCGCTATAACGATATTGGACGTAGTCTTATATACCAACAGTAACCTACCATCAGTAAGTTACCTTTAGTATATTAATATGTCAACGGGAGAATGTTTCCATGTCTGAACCACTCGTACGTCAGCGTTTAACGCGAGAAGAGCGGCGCAAGCAGCTGATTGATGTCGCCTGGCATATTATTCGGCAAGAAGGGACCGATGCTCTGACGTTGGGTTATCTGGCGACGCAGGCGGGCGTGACTAAACCCGTGGTTTACGATCACTTTGACAGCCGTTCAGGGCTTTTCGCGACGCTTTATCGCGAATACGACCAACGCCAGACGGCGCGAATGGATGAGATACTGCGCAATACCGAACCGAATGCGGAGAAGCTGGCCTCGGCGATCGCCAACGCCTATATCGAGTGCGTGCTGCTTCAGGGGCGCGAGATGCCCAGCGTCATGGCCGCGCTGGCCGGGACGCCAGAGCTGGAGAAGATCAAACAAGAGTGCATCGCCACCTTTACCGGAAAATGTCGGGACTATTTTTCGCCGCTTTGCGAGAGTGAGAATCTCAGCGAGGCGGCCATTCTCGCCATGCTCGGCTCCGCCGACGGGCTATCGGCCGCGGTAGTGAACGGCGTCATCACGGAGCAGCAGGCTAAAGATGAACTCTTTCAGGTCATTATGTCGATGCTGCAGCGCTGCTGTCATCGCTAAATCGCGCCTGCCGTCCGGCGGACGCGTTGATTATCAGCCGCCCGCTTTCTTGATCGCCGCATCCAGCGAGGCTTTATCCGCCAGCCCCGGGAATACGGTGATCGTCGCTTCCGTGGCGCCGGTAGTCGGCATCACGATAACGCCCGGCGTCCCGCTCAGGCCAATTTCCTGCGCCAGCTGATTGGTGCTTTCCAGTACCGGCTCAACGTCCGCCGCTTTCTTCGCGTCGAAATTCACTTTCTTCGCCTGCTGCTGGATGTCGGCAGCCGTCAGCTTGCCTTCGTTATGTCCGGTGGAATAGATCCCGTTATGGTAGGTCAGATAAGCCTCTGCGCCCTTCTGCTGATAAATCTGCAGGCCGGTTTTGGCCGCTTCAAGCGAGGTTTCCCAACGGCTGCCAAAGATCGGCCACTCTTTAAAGGCAAAGCGGGTCTGCGGGTTCTCTTTAATCACCTGCTCCATTACCGGCGCCAGACGACTGCAATAAACGCACTGATAATCAAAGAATTCAATGACCGTGACTTTGCCCTCTTTCGGGCCGTAGGTTGGCGTATTTTTATCCTGGGTCAGCGCAGCCGCATTCTTCAGTACCGCCTGGGTCGCGGCGCTGGCCTGCTGCTGTTGCTGAATTTGCTGTAGCTTCTGGCTGGCCTGCAGCAGCACTTCCGGATGCGCGACTAAGTAATCCGCGGCGATTTTGCCAATACGGGCCTCTTGTTCAGGCGTAAAAGTCGGCGCATCAGCAGCGGTCGCCATAAGCGGAAACAGGGTAGCGCCGATAAAGGCAAATGTGAGTAAATTCTTATGGCCGGGCATGTAGTTAGTCCTTGCGATAGGTGAACGGCAGATGTATTTCTACGAACAAAATATCATCCTTTGCCTGCGAATCATTGCCGGACCATGCAATGATTGGTAACGATATTTTTCAATCACTCGCTGCGCGCGGTCTCTCTGTAAGGTGGCCAGAGTGCCCTAACGAGAGTACGCTTCGCCCCTGCGTTTTTCCGTAGGTTTCTCTTTTTTGGTTCGATGAGTTGGGTATGAATGCGTTTTTCAGTCAGTGGGACGTGGCGGTTATTCTGCTGCAAATTATTGCTATCGATCTGTTATTGGGTGGCGACAACGCGGTGGTGATCGCGATGGCCTGCCGTAAACTGCCGCCTCAGCAGCGTACCAAAGCGATTATCATCGGCACCGTCGGCGCAATAGCGGCGCGCGTGCTGCTGCTGGCCATCGCGATCTATTTACTCTCATTGCCGTGGCTTAAAGTGGTCGGCGCGCTGATGCTACTGTGGATTGGCATCAAGCTGGTGACCAATCAGGAAGAAGAGAATGATGTCAGCAGCTCCAGCAGCCTGTGGCGTACCGCGGTCACCATTACCGTTGCCGATGTCATTATGTCGCTGGATAACGTGCTGGCGGTGGCCGCCGCAGGAAAAGGCCATCTGCTGCTGGTCGCGCTGGGCGTATTGATCAGCATTCCGATTATCGTCCTCGGCAGCAAGCTGGTGCTGGCTATCCTCAACCGCTTCCCGTCCGTGGTGATGCTGGGCGGGGCGCTCATCGGCTGGATAGCCGGTTCCATGATGGTGACCGATGTGACCATCGTTCATCTGTTCCCCAACGCGCCCGCCGCGCTCCCCGTGATGGGCGGAGCCATTGGCGCCGCCCTTGTGCTGCTGGAAGGGTTGCGCAGAAACCGCAGGCGCTCCAGCGAATAGCTGGCGTTCACGCTTGGCCGCCGTCAATCCCGACGGCGTCAAGTTTGCGCCATTTTTCCCCCACATCCGCCCTCATTTGCCCTACGCTTAGTAAAGACACCTGATCCAGGGATCTGTAACCATAATATTGCGCATAAATGAGATAAAACCATGGAATTAAAGGATTATTATGCCATTTTAGGGGTTCAGCCAACGGACGATCTGAAAACCATTAAGACCGCCTATCGCCGTCTGGCACGTAAATACCACCCCGATGTCAGCAAAGAAAACGATGCCGAAGCCAAATTCAAAGATCTCGCCGAAGCCTGGGAAGTGCTTAAAGATGACCAGCGCCGCGCCGAATACGACCAGCTCTGGCAGCACCGTAACGATCCGCAGTTTGGCCGTCAGCAGCAGCATTCCCACGAGCAGAGCTATAGCCAGCAGGACTTCGACGACATCTTCTCCTCCATGTTTGGCCAGCAGGCGCACCATAGCCGCCGCCAGCACGGCGTCCGCGGTCATGACTTAGAGATAGAAGTCGCGGTATTCCTTGAGGAGACCCTGGCCGAGCAGACGCGCACCATCAGCTATAAGCTGCCGGTTTATAACGTCTTTGGCATGGTCGAAAGCGAAACGCCGAAAACCCTTAACGTGAAAATTCCCGCGGGCGTCGTCGACGGCCAGCGGATCCGCCTGAAAGGCCAGGGCACCCCTGGCGAAAATGGCGGCCCTAACGGCGACCTGTGGCTGGTGATTCATATCGCCCCGCATCCGCTGTTTGATATCGTCGGACACAACCTTGAAATCGTCCTGCCGCTGGCGCCGTGGGAAGCAGCGCTAGGCACCAGGGTCACTATCCCGACGCTGAAAGAGAGCATCCTGCTGACCATTCCGCCGGGCAGCCAGGCCGGTCAGCGGCTGCGGGTGAAGGGCAAAGGGCTGACCAGCAAAACCACCACCGGCGACCTGTATGCGGTGATCAAAATCGTCATGCCGCCAAAACCAGATGAGAAGAGCCGTGAGCTCTGGCAGCAGCTGGCTGATGCACAATCCAGCTTCGAGCCGCGTAAGACATGGGGGAAAGCCTGATGGCTAAGATAACAGTGACGTTCACGATTACCGAGTTTTGTCTCCACACCGGCCTTTCCGAAGAGGAGCTTAACGAGATTGTCGGCCTCGGCATGATCGAGCCGCGCCAGCCGCAGCGGGAAAACTGGCTGTTTGACGATAGCGCGGTGACCATCGTTCACCGCGCCGTACGCCTGCGCAAAGAGCTGGAGCTGGACTGGCCGGGTATCGCTGTGGCCTTAACGCTGCTGGACGAGAACGCGCGCCTGAGCCGCGAAAATCAAATTCTGCAGCAGCGGCTGGCGCGCTTTCTGACCCATAGCTAAGCCGTAGCCCGCTCTCTTCCTGCGGCACCGCCCGGTCCTTACCGGGCCCGGGCGGTCCGCGAATGACCTCAAGCCCGTAGCCGCTCAGGACATAAAAAATGCCGCCGGGGGAAGCCCGCGGCGGCATGAATTACTGGCAAAACGATTTAGTCGTTGATGCGCGGATGCTGCTGCACCAGACGTGAACGTTTTTCCTGCAGGTCGGCGATTTCCTGATCGATATCTTCGATTTTATGTTCGATGTTATCGTAGTGCTCGCCGAGAATTTCTTTCGCTTCCTGAATATCCGAAGCCGCTGGCGTCGCCCCTTTCAGCGGACGATTGGCGGTCTCTTTCATCGACAGGCCGGTAATCAGACCAATCAACGCCACCACCATCAGATAGTAAGCCGGCATCATCAGGTTCTGCGTGCTTTCCACCAGCCACGCCGCCAGAGTCGGCGTCAGACCGGCAATCAGCACCGAGATGTTAAAGGCGCTGGCCAGGGCGCTAAAGCGGATGTGAGTCGGGAACATCGCCGGCAGCGACGAGGCCATTACCCCGATAAAGCAGTTCAGCACCACCGCCAGCACCAGCAGACCGGCGAAAATCAGGCCAAGGACGTTACTGTTAATCATGATAAAGGCCGGAATCGACAGCGCGAACAGCGCCACGCTACCAATCAGGATGAACGGACGACGGCCAAAACGGTCGCTGAGCATACCGATAACCGGCTGAACGAACAGCATCCCGACCATGATGGCGATGATGATCAGCACCCCGTGGTCTTCAGAATAGTGCAGGTTATGCGACAGGTAGCTCGGCATGTAGGTCAGCAACATGTAGTAGGTCACGTTGGTGGAAATCACCAGACCGATACAGGTCAGCAGGCTACGCCAGTGTTTGGTCGCAATCTCTTTGAAAGAGACTTTCGGCCCATCCTGCAGGCCCTCGCGGTCGCCCTGCTCCATTTTATCAACGTGCTGCTGGAACGCCGGCGTCTCTTCCAGCGCATGACGCAGATAAAGACCGATAATCCCTAACGGCAGCGCCAGGAAGAACGGAATACGCCAGCCCCAGTCGAGGAAGTTCTCTTCGCCCACCACGCTGGAAATCAGCACGACTACGCCCGCGCCCATGACAAAACCGGCTATCGAACCGAAGTCCAGCCAGCTGCCCATAAAGCCGCGTTTACGGTCAGGCGAGTACTCTGCAACAAAGATAGAGGCACCGGTATATTCGCCGCCCACCGAGAAGCCCTGCGCCATTTTACACAGCAGCAGCAGGATCGGCGCCCAGATACCAATCGTGGCATACGACGGAATAAGGCCGATACAGAATGTACTTATCGACATGATAACGATGGTTATCGCCAGAATCTTTTGTCGACCGTATTTATCGCCCAGCATCCCGAAGAACAGGCCGCCTAATGGACGAATTAAGAAGGGAACCGAGAAAGTACCGAGCGCGGCAATCATCTGCACGCTGGGGTTGGCATCGGGGAAAAAGACCTTACCAAGCGCATATGCAACAAAACCATATACCCCAAAATCGAACCACTCCATCGCGTTACCCAGCGACGCCGCGGTAATCGCTTTCTTCAGTTTGCTATCATCAATGATGGTCACATCCCGAAGCGTGATGGGTTTTACTTTTTTCCTTTTAAGCATAATTATCCTCTTTTGCTCTCGCCTTGAGCGCACGAATCTCCGCCGAATGACAAGGTCATTCGCGTCATGCGTTGGGAGCGGCGAATTGCTGTGCTCCACATTTCAAGCGTAGCAGGTTTGCCTGCACTGTCTGCTGACAGTCCGTACAACCGAACCTGTTGACGCCTGCTCTGGCCATAATCAAATAAGCGGTACCGCTAATAAGTGTAGTGAATTTGCGTTCTCGCCTTTTTACCCTAACAGCGTTTAAATTTGGGATCAACTTCACAAAAATTTACCTACCCTTAAACAGAGTCATCCAAAAGCAATAAGTTCAATGAATATTGGAACTTAGCGATACATTTCCGGAAATATCCTGCGCTTTTTATGAAAATAAGCCCGCCAGGCCTCACGATATATATCCTCTTTCTCCGCTGCGATAAGTCATAAAAAAGGCCCGACAAAAGTGCGGGATTGCGCTATAATCAGCATTACTTTCGGCTATCAGCCGCCATTTAAAGGACCAACGTCCTGTTTTACCCAGTAATCGCGAGGAACGTCATGCAACTGCCACACTGCCCAAAATGCCATTCTGAATACACTTATGAAGACGGCGGCATGTTTATCTGCCCGGAATGCGCCCACGAATGGAACAATGCCGAGCCTGCGGACGATAACGACGCGCTGGTGGTCAAAGACGCCAACGGTAATTTACTCGCCGACGGCGACAGCGTCACCGTGGTAAAAGATCTGAAGGTTAAAGGCAGCTCTTCGATGCTAAAAATCGGCACTAAAGTGAAGAATATCCGCCTGGTTGAAGGCGATCATAATATTGACTGTAAAATAGATGGTTTTGGCCCGATGAAGCTAAAATCCGAATTTGTTAAAAAGAACTGATTTTATTCCCCCGACGCCCGTTGTCGGGGGGAAATATATTTTCCCGTGGCCTCCCGGAATCCCTCGCTGCCGCCTGGCTTAATTCTGCAATCCCCTTCTACGCTTAATGGAATATTCGTTACCTGAGGTAATGGTTATGCCCTTAAGTCCCTATATCGCTTTTAGCGGCAACTGCGCTGCCGCCATCGCTTTCTACCAGCAGGCGCTGGGCGCGGAGCTCATCCACAAAATCACCTGGGGTGAAATGCCGCAGAATACGCAGGACGCCGAAGATGGCTGCCCTTCCGGCCAGCATCTGGCTGCCGACGGTATCGCGCACGCCAGCCTGCGCATTGCCGATAGTATCCTGATGCTCAGCGACAGCCCCTCCAGCAACATGGAGCGCTACGCCGGATTTACCGTCGTGCTGGACTCGCAGGATGTTATTGAGGGTAAACGCTGGTTTGACGGCCTCGCCGACGGCGGGCAGATTGAGATGGCCTGGCAGGAAACCTTCTGGGCGCACGGCTTCGGTAAAGTTATCGACCGCTTTGGCGTTCCGTGGATGGTCAACGTGGTGAAAGAGCCTTAACGCTGGCCTTTTCCCCTCACCCTGTGCTCCCCCCGAAAGGGAGAGAGGGCGGAGTGAGGGCATCTGTGCATTCACTCCCCCTTACCCTGTCATTCCACCGGCATCAACTCTTCATCCCCCGGTCATCATGAGTTAACCGAAATGTAACAAAAAACCGTCAGGATCGGCCCACGCTCAGAGGGAAATACTTCCTTGTCCTTAGTGAGGCTCGATTGACATGTACTTATCCAGACATCCGACCAGTTATCCAACGCGATATCAGGAAATTGCCGCCAAACTGGAGCAAGAGCTTCGCCATTACCACTGCGGCGACTATCTGCCCGCCGAGCAGCAGCTGGCGTCCCGCTTTGAGGTTAACCGCCACACCCTGCGCCGGGCCATCGATCAGCTCGTCGAACGCGGCTGGGTCCAGCGCCGTCAGGGCGTCGGCGTGCTGGTGCTGATGCGCCCGATAGATTATCCGCTCAACGCCCAGGCGCGCTTTAGCCAGAATCTTCTCGAACAGGGCAGCCACCCGACCAGCGAGAAGCTGCTGTCGGTGGTGCGTCCGGCCAGCAGCCACGTTGCCGAGGCGTTTGCTATCAGTGAAGGCGATAACGTCATTCACCTGCGCACCCTGCGCCGCGTGAACGGCGTCGCCCTGTGTCTGATCGACCACTACTTTACCGACCTGCAGCTGTGGCCAGTTCTGCAAACCTTTACCCACGGCTCTCTCCATGACCTGCTGCGCGATCGGCTGGATATCGAACTGACCCGCGTGCGCACCAAAATCAGCGCCCGCCGCGCGCAGGCCAAAGAGAGCAATATTCTCGGCATTCCCAACATGGCGCCGCTGCTGTGCGTGCGCACCCTGAATCATCGCCAGGACGAGCAGAGCGCGACGGAGTACTCCGTCAGCCTGACCCGCGCCGACATGATTGAATTCACCATGGAGCACTGAATGCACTTTGATACCGCAACCCGCCAGCGCTGGATGTCCGTGCTGGCCCACAGTGAACCACAAGAACTGGCGGCGCGGATGCAGACGCTGCAGCTCGCGCCGCAGTATGAGCTGATTCGCGCCCCGGAGACCGGGCTGGTGCAGCTGCAGGCGCGTATGGGCGGCATCGGCGACCGATTCTTCGCCGGAGACGCCACCTTAACCCGCGCCGCTATTCGCCTGGCCGACGGCACCCTCGGCTATAGCTGGATTCTGGGCCGCGACCGCCCGCACGCTGAACGCTGCGCGGCCATTGATGCCCTGATGCAGTCGCCACACCATTTTCACACCCTGATGGAAACCCTGATAACCCCGCTGGAAGAACAACGCAGCGCGCGCATTGAAGCCCGACGCGCCGAAGTCAACGCCAGCCGGGTCGACTTCTTTACTCTGGTTCGCGGAGATAACGCATGACATTACAACCCGCCTTTACCCTGGCTGTGCAGGATGCCCAGCACAGTTTCCGCCGCCTGCTGAAGGCGATGAGCGAGCCGGGAGTGATTGTCTCCCTGCAGCAGCTTCAGCACGGCTGGCAGCCGCTGAACGTCGCCTCCACCAGCCTGCTGCTGACGCTGGTGGATCACGATACGCCGGTCTGGCTCGCTCCCGCGCTGCATAACGATCTTGTCGGCCAGAATCTGCGCTTCCATACCGGCGCGCCGCTGGTTGAGCAGCCGCAGCAGGCGACCTTCGCCGTCGCCAGCGACAGCATCAGCGCCGAGCAGCTGAACGTGCTTTCCGCCGGTACCGTCGTCGCCCCGGAAACCGGCGTCACGCTGGTGGTTCAGCTTGCCAGCCTGAGCGGCGGCCGGATGCTGCGGCTGACCGGCGCGGGGATCGCCGAAGAGCGGATGATCGCCCCGCAGCTGCCGGAATGCATTATTGAAGAATTGACCGAGCGTCCGCATCCGTTCCCGCTGGGAATCGATCTGATCCTCACCTGCGGCGAACGCCTGCTGGCGATTCCGCGCACCACTCACGTCGAGGTCTGCTAATGTACGTAGCCGTCAAAGGCGGCGAGAAGGCGATCGTCGCCGCTCACGCCCTACAGGAACAGAAACGCCGAGGCGAGGGACGGCTTCCTGAAATCAGCGTTGATCAGATTAGCCAACAGCTTAATCTGGCGGTGGACCGGGTCATGACCGAAGGCGGCATCGCCGACCGGGAGCTGGCGGCGCTGGCGCTGAAGCAGGCCAGCGGCGACAGCGTCGAAGCGATTTTTCTGCTGCGCGCTTATCGCACCACCCTGCAAAGGCTGGCGGTCAGCGAGCCTGTCGACACCGCCGGTATGCGCCTTGAGCGCCGTATCTCGGCGGTCTATAAAGATATCCCCGGCGGCCAGATGCTCGGCCCGACCTACGATTACACCCACCGTCTGCTCGATTTTACCCTGCTGGCCAACGGCGAAACGCCGCCGCTGGCGACCGATAGCGCACCGCAGGAAGCGACGCCGCACGTCTTTAATCTGCTCGTCCAGCAGGGACTGGCGAAGGCGGAGCGGGATACCGACGCGCAGCCCGACGATATCACCCGCCATCCGCCGGTTTATCCCTGTTCGCGCTCTTCGCGCCTGCAGCAGCTGGTGCGCGGCGACGAGGGCTACCTGCTGGCGCTGGCCTACTCCACCCAGCGCGGCTACGGACGCAACCATCCGTTTGCCGGTGAAATTCGCAGCGGCTACGTCGCGGTGGAGATCGCTCCCGAAGAGCTGGGCTTCACCGTCACTATCGGCGAACTGCTGATGACCGAATGCGAGATGGTCAACGGCTTTGTCGACCCTCAGGATGAACCGCCGCACTTTACCCGCGGCTACGGCCTGACGTTCGGCATGAGCGAGCGCAAAGCGATGGCGATGGCGCTGGTTGACCGCGCGCTCCAGGCGCCGGAGTACGGCGAAGAGGTGGCGGGCCCTGCCCAGGATGAAGAGTTTGTGCTGGCCCATGCCGATAACGTCGAGGCCGCCGGTTTCGTTTCGCACCTTAAACTTCCCCACTATGTCGATTTCCAGGCCGAACTGGCGCTGCTTAAACGCCTGCAACGGGAGAATCAACGTGGCTAACGCACTGACCGGCTATAACTTTGCTTATCTCGACGAGCAAACCAAACGCATGATCCGCCGCGCCATCCTGAAAGCGGTGGCCATCCCCGGCTACCAGGTGCCCTTCGGCGGTCGCGAGATGCCGATGCCCTACGGCTGGGGAACCGGCGGTATCCAGCTTACCGCCAGCGTCATCGGGGAAAATGACGTGCTGAAGGTGATTGACCAGGGCGCCGACGACACCACCAACGCGGTATCGATTCGTCAGTTTTTCAAACGCGTGACCGGCGTCGCGACCACCGAGCGCACCGAAGACGCCACGCTGATCCAGACCCGCCACCGGATCCCGGAAACGCCGCTGACTGACGATCAGATCCTGATCTTCCAGGTGCCGACCCCGGAGCCGCTGCGCTTTATCGAGCCGCGCGAAACCGAAACCCGCACCATGCACGCGCTGGAGGAGTACGGCGTGATGCAGGTGAAGCTGTACGAAGATATTGCCCGCTTCGGCCATATCGCCACCACCTACGCCTACCCGGTGAAGGTCAACGGCCGCTACGTGATGGATCCGTCGCCGATTCCAAAATTCGATAATCCGAAGATGCATATGATGCCTGCGCTACAGCTGTTCGGCGCCGGACGCGAAAAACGCATCTACGCGGTACCGCCGTATACCCCGGTTGAGAGCCTCGATTTCGACGATCATCCGTTTACCGTTCAGGAGTGGGATGAACCCTGCGCCATCTGCGGATCTCGCCATAGCTATCTTGATGAAGTGGTGCTCGACGACAGCGGCAAACGGATGTTTGTCTGCTCCGATACCGACTATTGCCGCCAACAGAGCGAGGAGCAGAAAAAATGAGTCATCCGTTACTGGCGGTGAACAACCTGACCCACCTCTACGCGCCGGGCAAAGGCTTCAGCGACGTCTCGTTTGAGCTGTGGCCGGGGGAAGTGCTGGGTATCGTCGGCGAATCCGGCTCCGGAAAAACCACGCTGCTGAAAGCGATCTCCGCCCGCCTGGCCCCGCAGCAGGGAGAAGTGCTGTATCAACAGCGCTCGCTATACGCCATGAGCGAAGCGGAGCGCCGACGTCTGCTGCGCACCGAATGGGGCGTGGTGCATCAGCATCCGATGGACGGCCTGCGCCGCCAGGTCTCGGCCGGCGGCAATATCGGCGAACGCCTGATGGCCACCGGGTCCCGTCACTACGGCAATATTCGCGCCACCGCCGGACAGTGGCTGCAGGAGGTGGAGATCCCGCCTTCGCGCATTGACGACCTGCCCACCACCTTTTCCGGCGGGATGCAGCAGCGCCTGCAAATCGCCCGCAATCTGGTGACGCAGCCGAGGCTGGTGTTTATGGATGAGCCCACCGGCGGGCTGGACGTATCGGTGCAGGCGCGCCTGCTCGATCTGCTGCGCGGCCTGGTCGTGGAGCTGAACCTGGCGGTGGTGATTGTGACCCACGACCTCGGCGTCGCCCGCCTGCTGGCTAACCGTCTGCTGGTGATGAAGCAGGGCCAGGTAGTCGAAAGCGGCTTAACCGACCGGGTGCTCGACGATCCCCATCACCCCTACACCCAGCTGCTGGTGTCGTCGGTGTTGCAGAACTGAGTGAATGTCCACTCCCCGGTGGCGCTGCGCTTACCGGTGCTACGGATCCCGGGCCGTCTGCGAGCCGGTAGCCCGGACAGGCGCAACGCGCCGCCTCCGGGACTCCCCGGTCGCGCTTCGTGAGTTAATGCATCAGGTAGCCCGGATAAGGCGTTCACGCCGCGATCCGGGGAAATTCAGGCACGATGAGGCTAAAAATGAACGCCATCCGCGTTGAAAACATCCATAAAACCTTTGTTCTGCACCAGCAGCACGGCGTCCGTCTGCCGGTACTCGCCGACGCCTCGCTGACCGTGAATGCCGGTGAATGCGTGGTGCTGCACGGCCATTCCGGTAGCGGAAAATCGACCCTGCTGCGTTCGCTGTACGCCAACTATCTCCCCGATAGCGGCCACATTCATATTCGCCACGGCGATGAATGGGTGGACCTGGTCACCGCCACGCCGCGTAAAGTGCTGGAAGTGCGCAAAACCACCATTGGCTGGGTCAGCCAGTTTCTGCGGGTGATCCCGCGCATTTCCGCCCTCGACGTGGTGATGCAGCCGCTGCTCGAACTGGGCATCCCGCGCGAAGAGAGCGCCGCGAAAGCCGCCCGCCTGCTAACGCGGCTGAACGTACCCGAACGCCTGTGGCACCTCGCCCCCTCGACCTTTTCCGGCGGCGAACAGCAGCGGGTTAACATCGCCCGCGGCTTCGCGGTCGACTACCCGATTTTGCTTCTCGACGAACCCACCGCCTCGCTGGACGGCAAAAATAGCGCCGCGGTGGTGCAACTGATCCATGAAGCCAAAGCCCGCGGCGCGGCGATCGTCGGTATTTTTCACGACGAGGCCACGCGCAACCAGGTCGCCGACCGTCTGCACCCGATGGGAATTTCAGCATGATTATCAATAACGTAAAGCTGGTCCTCGAAGACGAGGTGATTAACGGCTCGCTGGAAGTGCAGGACGGCAGAATTTCGGCCTTTGCTGAAAGCCAGAGCCGACTGGCGGAGGCCATCGATGGAGAGGGCGGCTGGCTGCTGCCGGGGCTTATCGAGCTGCATACCGACAACCTGGACAAGTTTTTCACCCCGCGACCGAAAGTGGACTGGCCCGCCCACTCGGCGATGAGCAGCCACGACGCGCTGATGGTCGCCAGCGGCATCACCACCGTGCTGGACGCCGTGGCTATTGGCGATGTGCGCGACGGCGGCGATCGCCTGGAAAATCTCGAAAAAATGATCAACGCCGTGGAAGAGACGCAGAAGCGCGGCCTCAACCGCGCTGAACATCGGCTGCATCTGCGCTGCGAACTGCCGCATCACACCACCCTGCCGCTGTTTGAGAAGCTGGTTGGCCGCGAGCCGGTGAGCATGGTCTCCCTGATGGATCACTCCCCTGGCCAGCGCCAGTATGCCGACCGCAGCAAATACCGCGACTACTATCAGGGCAAATATCACCTGACCAACGAAGAGATGGACAAATTCGAAGAGGAGCAGATGGCGCTGGCGGCGGCCTGGTCTCAGCCTAACCGGCAGCGCATCGCCGCCATCTGTCGCGAACGGAATATCGCGCTGGCCAGCCACGATGACGCCACCTGCGAACATGTGCTCGAATCGCGCCAGCTTGGCAGCGTCATCGCCGAATTTCCTACCACGATCGCCGCAGCGCAGGCGTCGCGCCAGCACGGGATGAACGTTCTGATGGGCGCGCCGAATATCGTACGCGGCGGCTCGCACTCGGGGAACGTCGCCGCCCACCATCTGGCGGCCAGCGGCCTGCTGGACATTCTCTCCTCCGACTATTATCCCGCCAGCCTGCTGGATGCCGCTTTTCGCATCGCCGACAACGAGGGCAACGCCTTTACCCTCGCGCAGGCCATTCGTCTGGTGAGCAAAAACCCGGCCCAGGCGCTGGGGCTGCACGACCGCGGGGCGATTGCCGAAGGTAAGCGGGCGGACCTGGTGCTGGCGCGCCGTCACGGCGAGCATATCCATATTGATCACGTCTGGCGGCAAGGTAAGAGGGTCTTCTGATGACAGGGAAACTGATTTGGCTGGTCGGCCCCTCCGGCTCCGGCAAAGACAGCCTGCTGGCGGCGCTGCGCCAGCGGGAGCATCCGCAGCTGCTGGTGGCGCACCGCTACATAACCCGTCCACACAACGCGGGCTGTGAAAACCATATCGCCCTCAGCGAGCATGAGTTTTTTACCCGCGCCGAACAGCATCTGTTTGCTCTTAGCTGGCATGCTAACAACAATTACTATGGCATTGGCATCGAGATTGACCTGTGGCTGCACGCCGGGTTCGACGTGGTCGCTAACGGTTCACGCGCCCATCTGCCGCAGGCGCAGGCGCGCTATGCCGACGCGCTGCTGCCCATCTGTCTGCAGGTTTCTCCGGCGGTGCTGCGACAGCGCCTGGAGCAGCGCGGACGGGAGAACGAGACGGAAATCGCCCAGCGCCTGGCGCGCGCGGCGCGCTATACGCCGAACGAGTGTCTGACGCTGAATAACGATGGCCGACTTAGCCAGTCGGTGGATGCCCTGGTTTCGCTGATTCGTATTCACGGCAACCGTCGCGAACAGCAGACTGCCTGAACGCGAGGAGAAGAGATGAGCCTGACTATCCGCTTAACCGGCACCGGCGGCGCGCAGCTGGTACCGGTTTTCGGCTGCGATTGCCCCGCCTGTCGCCGCGCCCGCGTCGACGAAGCGCATCGTCGCCGTCCCTGTAGCGCGGTCGTCAAATTCAACAACGCGGTGACCCTGCTCGATGCCGGGCTACCGGACCTGATGACCCAGTGGCCCGCCGGCAGCTTTCAGCAGTTTCTGCTCACCCATTATCATATGGATCACGTTCAAGGCCTGTTCCCGCTGCGCTGGGGCGTGGGCGAACCTATTGCGGTATACGGCCCCCCGGATGAACAGGGCTGCGATGATCTGTTTAAGCATCCTGGCCTGCTGGATTTCAGCCATACCGTCGAACCCTTTGTAAGATTTGAACTTCAGGGATTGCGCGTTACGCCGCTGCCGCTGAACCACTCAAGGCTCACGTTTGGCTATCTGCTGGAGTCGGCCCACAGCCGGGTCGCCTGGCTATCCGACACCGCCGCGCTGCCGGAGAAAACGCTGAAGTTCCTGCTGAATAACCAGCCGCAGCTTATCATTATCGACTGTAGCCACGAGCCGCGCCCGCAGCCGCCGCGCAACCACTGCGACCTGAACACCGTGCGGGCCATTAACCAGATCATCGGCTGCCCGCGGGTGATCCTCACCCATATCAGCCACCGCTTCGATACGTGGATGATGGAAAATGCTCTACCGGCGGGATTTGAAGCGGGATTTGACGGCATGGAGATAGCGCTGGATTAAGCGGGCGCGGCGAAAGCCGCGGGTCGTGCCGCATCAATAATCATCATCCAGCCTGCGCTGGTCGCTTTCCAACTGACGGCGGTCCCGATCAAGCTGGCGCTGGCGCTCGTCAAGTTCGCGTCGGCGATCCTCAAGCTGTCGCCGCCGGTCGTCATACTGCCGCTGGCGATCGGCGCTCTGCTGGCGGCTGTCCTGATAGCGCCCATCATCATAGTCATCATCGTCAGACCGGCTATCGCCCGGATGGTAAGCATCATTAATGGCCTGCTGAATATTGCCGATCGCGTCGTCAATCATATCGGCGTGCGCCAGCTGGCCGGCGAGGGACAAGGTGCAGATAAGCAAAGCGGTAGAGTAACGTTTCATAAAGCCAGTCTCATCGGGGGGCTGGCTCTACGTTAATCAAGGGCTATCGCCGGGAGTAGCGGAGGAATCTCAAATCCGCTGCTGTTCAATCGCGCCGATGGCGTCCACTCGCCCCTGATGTCGCCCGCCCTCAAATTCGGCAGCCAGCCAGGCATCGACGATCATTTTCGCCAGTTCAAGGCCGATCACCCGCGCGCCAAAGGCCAGAATATTGGTGTTGTTATGCTGTCGTGAAAGCTGCGCCGAGTAGGGCTCGCTGCACACCACCGCACGAATACCCGGGTGCTTATTGGCGGCGATAGAGATGCCGACGCCGGTGCCACAGATTAGGATCCCGCCGTCGACCTCGCCGGCGGCAACGGCCTGAGCGACGGCGCTGGCATAGCGCGGATAGTCGGTACGTTCCGTGGACCATGCGCCTTTATCTACGACGTCAATACCGCGCTGGCGCAGATGCGCAAGAATATCGTCTTTCAGGATAATCCCGACGTGATCGCAGCCAAATGCAATCATTTTCATACTTAGCCTCGCCTGTTGTTAACTTTACAAGGATGGTTAGCGTTGTGATTTAAACGCCTAAAAATGCCCCAGGAAACGCTGAAAACAGCATCGTCAGGCTCCTTTCTACACGGGCAAATTTTACAAATCAATACGAAATCGTTATTTAACCTGATTTTCACCTTGCAAAGAAAGAACTAAAATAAAACAACAATGCATTGATTTATAATTAATTTTTAAGAAATTAAGATGAAATCAACATTAACAAAACTTCACGATAAACATAACTTTATAAAAATTATAATTTTGTGAAGTTGGTAGTATCTTTTTTGTTTCGCCTGTGGTGATATAGTGTCGTCTTCATTTTATGGACAATGAGAAAGCGATGAGTCAGACAGAATCCAGTTCGCTCCCTAACGGCATCGGCCTTGCCCCCTGGCTTCGCATGAAGCAGGAAGGAATGACCGAAAACGAGAGCCGTATCGTCGAATGGTTGCTTACCCCCGGCAATCTCAGCGATGCGCCGGCAATCAAGGACGTCGCGGAAGCGCTGTCGGTATCAGAAGCCATGATCGTTAAGGTTTCTAAGCTGCTGGGGTTTAGCGGTTTTCGTAACCTGCGCAGCGCGCTGGAGGCCTACTTTTCGCAGTCTGAACAGGTGTTACCGACCGAACTCTCCTTTGATGATGCGCCGCAGGATGTGGTGAATAAGGTGTTCAACATCACCCTGCGCACCATTATGGAAGGCCAGTCGATCGTGAACGTTGACGAAATTCACCGCGCGGCGCGCTTTTTTGCCCAGGCCAACCAGCGCGACCTGTACGGCGCGGGCGGCTCCAACGCCATCTGCGCCGACGTGCAGCATAAGTTTTTACGCATCGGCGTGCGCTGCCAGGCCTACCCGGACGCGCATATCATGATGATGTCCGCCTCGCTGCTGAAGGAAGGCGATGTCGTGCTGGTGGTCTCGCACTCCGGGCGCACCAGCGATATCAAATCAGCGGTGGAGCTGGCGAAAAAGAACGGGGCGAAAATTATCTGTATCACCCATAGCTACCATTCGCCGATTGCCAAGTTAGCTGATTTTATTATTTGTTCGCCAGCACCAGAGACGCCTTTATTAGGGCGTAACGCCTCAGCGCGTATATTACAACTCACATTATTAGATGCGTTTTTTGTTTCCGTTGCACAGCTCAACATTGAGCAAGCGAATTTAAATATGCAAAAAACTGGCGCGATTGTTAATTTCTTTTCACCCGGCGCGCTTAAATAAACAACCGATCCCACACTGGTGGGATCAATATAACTGTATCCTACACTGAGAATACTGCCATGAATAAATATCTGAAACTTTTCAGCGGCACGCTCATGGGCGTAATGTTATCCACCAGCGCCTTTGCCGCCGCCGATTATGCTGTGGTATTAAAAACCTTATCCAATCCATTTTGGGTGGATATGAAAAAGGGTATTGAGGACGAAGCCAAAACGCTGGGCGTAAGCGTCGATATTTTTGCCTCGCCTTCCGAAGGGGATTTTCAGTCGCAGCTGCAGCTGTTTGAAGACCTGAGCAACAAAAACTACAAAGGTATCGCCTTTGCGCCGCTCTCCTCGGTAAACCTGGTCATGCCGGTAGCCAAAGCGTGGAAAAAGGGCATCTTTCTGGTCAACCTCGATGAAAAAATCGATATGGATAACCTGAAGAAAGCCGGCGGCAACGTCGAAGGTTTCGTCACCACCGATAACGTGGCGGTGGGGGCAAAAGGCGCGGAATTTATCATCGACAAGCTCGGCGCGGAAGGCGGCGAAGTCGCTATTATCGAAGGCAAAGCCGGTAACGCCTCCGGCGAAGCTCGCCGCAGCGGCGCAACCGAAGCCTTCAAAAAAGCGAGCCAGATCAAGCTGGTGGCCAGCCAGCCTGCCGACTGGGACCGCATCAAAGCGCTGGACGTCGCCACGAACGTGCTGCAGCGTAACCCGAACGTTAAAGCGATTTACTGCGCCAACGACACCATGGCAATGGGCGTCGCCCAGGCCGTCGCGAACGCCGGCAAAACCGGCAAGGTGCTAGTGGTGGGTACCGACGGTATTCCGGAAGCGCGCAAAATGGTCGAAGCCGGGCAAATGACCGCCACTATCGCGCAGAACCCGGCGGATATTGGCGCTACGGGTCTTAAGCTGATGGTCGACGCCGAGAAGAGCGGCAAAGTCATCCCGCTGGATAAAGCCCCGCAGTTTACGCTGGTGGATTCCATTCTGGTGACGAAATAGGTCTGTGCATCCCCTCTTTCTTTGGAAGAGGGGAAATCACGCAGCGGTAATAAAGGAAATTTTCTATGCTCACGCCATATATTTCAATGGCGGGGATCGGCAAATCCTTTGGCCCGGTTCACGCATTAAAATCGGTTGATTTAACTATTTACCCCCATGAAATACATGCGTTACTAGGGGAAAACGGTGCCGGTAAATCAACGCTGATGAAAGTATTGTCGGGAATACATGAACCGACCAAAGGCACCATTACGATTAATAACGTTAACTACCACAAGCTTGACCATAAATTAGCAGCCCAGCTCGGCATTGGTATTATTTACCAGGAGCTCAGCGTCATTGATGAATTAACGGTGCTGGAGAATTTATATATTGGCCGCCATCTGACGAAAAAAGTCTGCGGCGTCAACGTTATCGACTGGAAGGAAATGCGCGTACGGGCGGCGATGATGCTGCTGCGCGTCGGGCTGAAGATCGATTTAGACGAAAAGGTGGCGAATCTCTCCATCAGCCACAAGCAGATGCTGGAGATCGCCAAGACGCTGATGCTCGACGCTAAAGTGCTGATCATGGATGAACCGACCTCCTCGCTGACCAATAAAGAGGTGGACTATCTGTTCCTGATCATGAACCAGCTGCGTAAAGAGGGCACCGCCATTGTTTATATCTCCCACAAGCTGGCGGAAATACGCCGCATCTGCGACCGCTACACGGTGATGAAAGACGGCAGCAGCGTCTGCAGCGGGAAGGTCAGCGAAGTGAATAACGACGACATCGTACGCCTGATGGTCGGCCGCGAGCTGCAAAACCGCTTCAACGCCATGAAAGAGAGCACCGGCAACATCGCCCGCGAGACGGTGTTCGAAGTGAAAAACGTCACCAGCCATGACAAGAAAAAGGTACGCGATATCTCATTTAGCGTGAATCGCGGCGAAATTCTCGGTTTTGCCGGGCTGGTCGGCTCCGGGCGCACCGAGCTGATGGACTGCCTGTTTGGAGTCGATAAGCGTAGCAGCGGTGAAATATACCTCAACGGCAACGCGATCTCGCCCCGCTCGCCGCTCGACGCCTTAAAGAAAGGCATGGGGTATATCACCGAAAGCCGCCGGGAAAACGGCTTTTTCCCCAATTTTTCCATCGCCCAGAATATGGCGGTCAGCCAGAGCCTGAAGCGCGGCGGCTACAAAGGGGCCATGGGGCTGTTCCGCGAAGGCGACGAACGCAGAACGGCGGAGGAGCAGCGCAAGCTGCTGGCGCTGAAGTGCCATTCGGTCGATCAGAACATCACCGAGCTCTCCGGCGGCAACCAGCAGAAGGTGCTGATTTCCAAATGGCTATGCTGCAGCCCCGAAGTGATCATTTTTGACGAGCCGACGCGCGGTATCGACGTGGGCGCAAAAGCCGAAATTTATAAAGTGATGCGCCAGCTGGCCGATGACGGAAAAGTCATCCTGATGGTGTCGTCCGAACTACCTGAAATTATCGCCGTCTGCGACCGCATTGCCGTGTTCTGCGAAGGGCGACTGACGCAAATCCTGACCAATCGCGACGACATGAGCGAAGAGGAGATTATGGCATGGGCACTACCACAAGAGTGAAAGGCGAGATGGGCGAGAAAAAACCGTTTAACTTCGCGCTGTTCTGGGATAAATACGGCACCTTTTTTATTCTCGCCATCATCGTCGCCATCTTCGGCACCCTGTCGTCAGAGTACTTCCTGACGACCAACAATATTACGCAGATCTTCGTCCAGAGCTCGGTCACCGTCCTGATCGGCATGGGCGAGTTCTTCGCGATCCTCGTCGCCGGGATCGACCTGTCGGTCGGGGCGATCCTCGCGCTCTCCGGGATGGTCACCGCGAAGCTGATGCTGGCGGGCGTCGACCCGTTCCTCGCGGCGCTGATTGGCGGCGTGCTGGTCGGCGGCGCGCTGGGGGCCATCAACGGCTGCCTGGTCAACTGGACCGGCCTGCATCCGTTCATTATTACCCTCGGCACCAACGCCATCTTCCGCGGTATTACGCTGGTGATCTCTGATGCCAACTCGGTGTACGGGTTTTCTTTTGATTTCGTTAACTTTTTCGCCGCCACGCCGCTGGGCATTCCGGTTCCGGTGATCTTCTCGCTGATTGTGGCGGTGATCCTGTGGTTCCTGACCACCCGTATGCGCGTGGGCCGCAACATCTACGCGCTGGGCGGTAACAAGCACTCCGCTTTCTACTCCGGCATCGACGTCAAGTTCCACATGCTGCTGGTGTTCATCATTTCCGGCGTTTGCGCCGGGCTGGCGGGCGTGGTCTCCACCGCCCGCCTCGGGGCGGCGGAACCGCTGGCCGGCATGGGCTTTGAAACCTACGCCATCGCCAGCGCCATCATTGGCGGCACCAGCTTCTTCGGCGGTAAAGGACGCATCTTCTCGGTGGTCATCGGCGGCCTGATTATCGGCACTATCAACAACGGACTGAACATCCTGCAAGTACAAACCTACTACCAGCTGGTGGTAATGGGCGGATTAATCATCGCGGCTGTCGCCCTCGACCGTCTTATCAGTAAGTAAGGAATTTATCATGAAAATTGCTCCCTCTTTAATGTGTATGGATCTGCTGAAATTCAAAGAACAGATCGAGTTTATCGACCAGCACGCAGACTATTTTCACATCGACATTATGGACGGTCATTTTGTACCAAACCTGACCCTGTCGCCGTTTTTCGTCAGCCAGGTCAAAAAGCTGGCCAGCAAACCGCTGGACTGCCATCTGATGGTCACCCGCCCGCAGGACTACATTAGCCAGCTGGCGCAGGCGGGGGCGGATTTTATCACCCTGCATCCGGAAACGATTAATGGCCAGGCCTTCCGCCTGATCGAAGAGATCCGTCGCCAAGGCATGAAGGTCGGACTGATCCTTAACCCGGAAACCCCGGTTGAGACCATGAAGTACTACATTCATAAAGCCGACAAAATCACGGTGATGACCGTCGATCCTGGCTTCGCCGGGCAGCCGTTTATCCCGGAGATGCTGGAAAAAATCGCCGAACTGAAAGCCTGGCGCGAGCGCGAGGGGCTGAGCTACGAGATCGAGATCGACGGCTCCTGCAATAAAGCCACCTATCAAAAACTGATGGCGGCGGGCGCGGACGTCTTTATCGTCGGCACCTCAGGCCTCTTCAATCACGCCGATAAGATAGAAGACGCGTGGCAGATCATGGCAGAGCAGATCCTGACGGCAAAACGCGAGGTACTGCCTCATGCAAAAACAGCGTAACGTCGTCGCGGGCGTAGATATGGGCGCGACCCATATCCGGCTTTGCCTGCAAACGGCGCAGGGCGAAGCGCTGCACTGCGAAAAGCGGCGCACCGCCGACGTGATTAGCGCCGACGGCCTGGTCAACGGTATTAAAAACCTGCTGCAGCAGCAACTGACCCAGCACGACGCCCACTGCTGCGGGCTGGTGATGGGGTTTCCGGCGCTGGTGGCAAAAGACAAGCGGACGATTATCTCAACGCCCAATCTGCCGCTGGCCGCTGACGACCTGTATAACCTGGCCGACCGGCTGGAAGCGGCGCTGGGCTGCCCGGTGGAGTTTTCCCGCGATGTGAATCTGCAGCTCTCTTTTGATGTGCAGCAGAACGGCCTGCAGGAGCAGGAGGTGCTGGCGGCCTATCTTGGCACCGGTATGGGCTTCGCGGTCTGGCTGAACGGCGGACCGTGGACCGGCGCCCACGGCGTGGCGGGCGAGCTGGGGCATATTCCGCAGGGCGATGACGCCCTCACCTGCGCCTGCGGCAACCCCGCCTGTCTGGAAACCGTCTGCTCCGGGATTGCGCTAAAGCGCTGGTATGAACAGCAGCCGCGCGCCTATGAACTGAGCGAGCTGTTCGTTCACGCCGCACAGGAGCCGTTTGTGCAGCAGCTGCTAAACCACGCCGCCCGCGCCATCGCCACCAGCATCAACCTGTTCGACCCCGATGCGGTGATCCTCGGCGGCGGCGTGATGGATATGCCCGCCTTCCCGCGTGACGCCGTCATCGCCATGGTCAAAACCTACGTCCGCCGTCCGCTGCCGTATCAGGCCGTACGCTTTATCGCCGCCTCCTCTTCCGCGTTTAACGGCGCTCAGGGCGCGGCGGCGCTGGCGAGAAGCCGGTATTTAACCTGACCGGGGTAACGCCCATAAGCCCGGACCTGCCTCTTCCCACATCCCCGGCGGCGGTGCTGCGCGCCTGGCCGGGCTACCCGGCCGCGTCACAGGCGCCCGCGTCGACACGTCAAAACTGACGATAGCCTGTTTTTCGTCAGCATTTCGCCCAAAAAAACGACGTATCATCAGTCAATACCCACAGTGAAAACATGGCATAGAAGATGCATAGTGACGGCGCGATAGCGCGTATGCGCCAATTGATTAACTGGAGCAAGACCGATGAAAAAAGTCGTCACGGTTTGCCCGTATTGCGCATCAGGTTGCAAAATCAACCTGGTGGTCGATAACGGCAAAATCGTTCGGGCGGAGGCGGCACAGGGGAAAACCAACCAGGGAACCCTGTGTCTGAAAGGCTATTATGGCTGGGACTTCATTAACGATACCCAGATCCTTACCCCGCGCCTGAAAACCCCGATGATCCGTCGCCAGCGCGGCGGCAAGCTGGAATCCGTCTCCTGGGATGAGGCGCTCGATTACGTCGCCACTCGCCTCAGCGCCATTAAAGAGAAGTATGGCCCGGACGCGATTCAGACTACCGGTTCGTCCCGCGGGACGGGTAACGAAACCAACTATGTGATGCAAAAATTCGCGCGCGCCGTTATTGGTACCAATAACGTCGACTGCTGCGCTCGCGTCTGACACGGCCCATCGGTTGCAGGTCTGCACCAATCGGTCGGTAACGGCGCTATGAGTAATGCCATCACCGAGATCGACAACACCGATCTCGTGTTTATCTTCGGGTATAACCCGGCAGATTCACACCCTATTGTGGCGAATCACGTGATTAACGCCAAACGCAATGGGGCGAAAATCATCGTCTGCGATCCGCGTAAAATCGAAACCGCGCGCATCGCCGATATGCACATTGCGCTGAAGAACGGCTCGAATATCGCGCTGCTCAACGCTATCGGGCACGTGATCATCGAAGAGGATCTCTACGATAAATCCTTCGTCGCCAGCCGTTCCGAAGGCTTCGAAGAGTATCGCAAAATCGTCGAAGGCTATACGCCGGAGTCGGTGGAAGAGATTACCGGCGTGAGTGCCCAGGAGATCCGCGCCTGCGCCCGCATGTACGCCAGCGCGAAATCCGCCGCCATCCTGTGGGGCATGGGCGTCACCCAGTTCTACCAGGGCGTGGAGACCGTACGTTCGCTGACCAGCCTGGCGATCCTCACCGGCAACCTCGGCAAGCCGAGCGTCGGCGTCAACCCGGTGCGCGGCCAGAACAACGTTCAGGGCGCCTGCGACATGGGCGCGCTGCCGGATACCTATCCGGGCTATCAGTACGTTAAATTCCCGGAAAACCGCGAGAAGTTCGCCAAAGCCTGGGGCGTCGACAGCCTGCCGGCGCATACCGGCTACCGCATCAGCGAGCTGCCGCACCGCGCGGCGCATGGCGAAGTGCGGGCGGCGTACATCATGGGGGAAGATCCGCTCCAGACCGACGCCGAGCTGTCCGCCGTGCGTAAGGCTTTCGACGATCTGGAACTGGTTATCGTCCAGGATATTTTCATGACCAAAACCGCCTCAGCGGCCGACGTTATCCTGCCCTCCACCTCGTGGGGCGAGCACGAAGGCGTTTATACCGCAGCGGACCGCGGCTTCCAGCGCTTCTTTAAAGCGGTAGAGCCGAAGTGGGACCTGAAAACCGACTGGCAGATCATCAGCGAAATCGCCACCCGGATGGGTTACAAGATGCACTACAACAACACTCAGGAAATCTGGGACGAGTTGCGTCATCTGTGCCCGGATTTCTACGGCGCCACCTACGAGAAAATGGGCGAGCTGGGCTACGTCATGTGGCCGTGCCGCGATGAGTCCGACGCCGACCAGGGGACCTCTTATCTGTTTAAAGAGAAGTTCGATACCCCGAACGGTCTGGCGCAGTTCTTCACCTGCGACTGGGTCGCGCCGATTGATAAGCTCACCGACGAATACCCGATGGTGCTGTCGACGGTGCGCGAAGTCGGCCACTACTCGTGCCGTTCGATGACCGGCAACTGTGCGGCGCTGGCCGCGCTGGCGGATGAACCGGGCTATGCGCAGATCAATACCGCCGATGCCGAACGTCTGGGCATTGAGGATGAGGCGCTGGTATGGGTGAACTCGCGTAAGGGCCGTATTATCACCCGCGCGCAGGTCAGCGATCGTCCGAATAAAGGGGCGGTCTATATGACCTACCAGTGGTGGATTGGCGCCTGTAACGAGCTGGTTTCCGAGAACCTGAGCCCGATAACCAAAACGCCGGAGTACAAGTACTGCGCCGTCAACGTTGAGCCGATTGCCGACCAGCGGGCCGCCGAGCAGTACGTGATTGACGAGTACAATAAGCTGAAAACCCGCCTGCGCGAAAGCGCGATGGGCTAATCAGGCCGCCTCCCCGGAGGCGGTGCTTCGCACCTGTCCGGGCTACACAATCGGTAGCCCGGGCAAGGCGCGTCAGCGCCGACCCCGGGGAAACAGACGGCACGATGGTTCGAGTAAAACGTTCATATCCCCCACTCGTTCCCGTCGTTTTCTTCTCCTTCACCTGCCTTTATACTGCTCGCTATGTCCTCTACCGATAATAAAAAATGAAATACCTCTATTTACTGCTGGTGATGGCAAGCGTCGCCGCAGGCGCCATGGAACCCGGCAGCCAGTACAAACCGCTGGCCGAAGCGGGCGACCCGCGCGCGCAGTACTACCTGGCCGACACTTACGTCAGCTTCGGCGATTTTCCGCAGGCTGAATACTGGGCGCAGAAAGCGGCAGACAAGGGCGACGGCGATGCGCTGGCGCTGCTGGCTCAGCTCAAAATCCGCAATCCGCAGCAGGCCGACTACCGCCAGGCGAAAGCGCTGGCGGAAAAGTCGGTGCAGACCGGCAGTAGGGCGGGAGAAATTGTCCTCGCCCGGGTGCTGGTGAACCAGCAGGCCGGTACGCCGAACTATCCGCACGCCATCTCCCTGTTACAGCATGCCGCCCAGGATCCGGAAAGCGATTCAGCCGTCGACGCCCAGATGCTGCTGGGGCTGATCTACGCCAGCGGCGTTCATCCCCCGGAAGATGACGTAAAGGCGACGCAGTATTTTAAAGAGAGCTCTGCCCTCTCCCGCACCGGCTACGCTGGGCCGGGATGCTTTTCCAGCAGGGAGAAAAAGGCTTTATCGAACCCAACAAGCAGAAAGCGCTGCACTGGCTCAACGTCAGCTGTCAGGAGGGGTTTGATACCGGCTGTGAAGAGTTCGACAGGATCAGTAAAAGATAAGAAAAAGCCCGGTACGATGTCACCGGGCTTTCTGTTTTATTGCGCCGTTTTATCAAATTTTCCCAGCACTTCACGCTCGTACGCCAGCGCTTTTTTGCGGTCAAACTTGTGTTCCCATTTGGCGATCACCAGCACCGCCAGCGCGTTGCCCACCACGTTCAGCGCGGTACGCGCCATATCGAGGATACGGTCAACGCCAGCGATAAACGCCAGACCTTCCAGCGGAATGCCCACGCTGCCCAGCGTCGCCAGCAGCACCACGAAGGAGACGCCCGGTACGCCGGCAATCCCTTTCGACGTCACCATCAGCGTCAGCACAAGGGTAATTTCCTGCCAGATGGAGAGGTCGATACCGTACAGCTGGGCAATAAAGATCGCCGCAATGCTCTGATACAGCGTTGAACCATCGAGGTTAAAGGAGTAGCCGGTCGGCACCACGAAGCTGGTGATTGACGCCGGCGCGCCATAGGCTTCCATCTTCTCAATAATCCGCGGCAGCACGCTCTCGGAGCTGGCGGTAGAGTAGGCCAGAATCAGCTCATCCTTCAGAATGCGGATCAGGGTCCAGATGCTCAGTCCGCACACCCGCGCCACGATGCCTAATACCACCAGCGCAAAGAACAGAATGGCGAAATAAACCAGAATCACCAGCTTCGCCAGCGGCCACAGCGAGGCGAAGCCGAAGGTCGCCACGGTCACCGAAATCAGCGCGAACACGCCCACCGGCGCATAGCGCATGACCATGTGCGTCACTTTGAACATGGTTTCAGAAATAGAACGGAACACCGTTACCAGCGGTTCGCGATGGGTGGCGGGCAGCGAGGAGAGGCCCAGACCAAACAGCACCGAGAAGAAGATGATCGGCAGCATGTCGCCTTTCGCCATCGAGGCCACGATATTGGTCGGGACCAGCGAGAGGATCGTGCCCATCAGGCCATGCGCGTGGCTCTGCACTTCCGCCGTGGTGTTTTGATATTTCGAAATATCCACCGCCGCCAGCTGCGACATATCGATTCCGCTCCCCGGCTGGAAGACATTAGCCAGGGTAATCCCCAGCACGATCGCCACCGTGGTGATCACTTCAAAATAGATAATGGTCTTCGCGCCGATACGGCCCAGCTGCTTCGCATCGCCCACGCCCGCAATACCGACCACCAGGGTCGAGATGACGATCGGTACGACGATCATTTTAATCAGATGGATAAAGATATCGCCTGCCGGAGTCAGCAGGTTTGAGATTAACCAGTCACGGCTTTCGGCATGGTAATGCAGGTAACTGCCCAGAAGTATGCCCAGCACCAGAGCCAGCAAAATTTGCCAGGCCAGGCTGACTTTTGTTTTTTTCTTCACTACAGACTTCCTCGATGAAAAGCGCCATTCCGGGAGGTAATGGCACCCACTGAAAGGGGTATGAATTGTGTTGGGTTGCTTTATAGGGTTATTTAACGCGCAGTATCAGTATCATTTGCACGGCATGCTGCGCAAGTCTTTAAGAACAGCGGTTTACTCTGGTTTTATGCATAAACCCGCTAATATCCCCACCTTATGTTGCATAAGTATTTGTTATAAAAAATATTTAATATATTCATTTTCTATAAATTCACTTCAGAAATTATTTCATATCAAAGTTTCATTTGATTGCTTTTCATTCAATTTAATTATTGCGTGATCTGCCCCCCAAATAGCAAACAAAGCCGCCAAAGCCCCTACTATTAACGTTTATTTGACATATATTTAACAACCTACAGGAGAAAAAAAGCCATGAGCCAAATACATAAACACTCTATTCCCGCTAATATTGCGGAACGTTGCCTGATTAACCCGGAACAGTACCAGGCGCAGTATCAGCAGTCCGTCACCGAACCTGACGCCTTCTGGGGCGAGCAGGGCAAAATCCTTGACTGGATAAAACCCTATACGCGCGTGAAAAACACCTCGTTCGCGCCGGGCAATATTTCCATTAAGTGGTATGAAGACGGTACGCTGAACCTCGCCGCTAACTGCCTCGATCGCCATCTGGCGGAGCGCGGCGACCAGACGGCCATCATCTGGGAAGGCGACGATGCCAGCCAGAGCAAAAACATCACTTATCGCGAGCTACATCGCGATGTCTGCCGCTTTGCCAACGTCCTGCTCGATCTGGGCATTAAAAAGGGCGATGTCGTGGCTATCTATATGCCGATGGTGCCGGAAGCGGCGGTGGCCATGCTGGCCTGCGCGCGCATCGGCGCTATCCATTCGGTCATTTTCGGCGGCTTCTCGCCGGAGGCGGTCGCCGGCCGTATCATCGATTCCAACTCTCGCCTGGTGATCACCTCGGATGAAGGGCTGCGCGCCGGCCGCGCTATCCCGCTGAAAAAGAACGTCGACGACGCGCTAAAAAATCCGAACGTGAAGAGCATCGAAAACGTGGTGGTGTTCAAACGTACCGGCGGCAAAATCGACTGGCAGGAAGGCCGCGACCTGTGGTGGAGCGATCTGATCGAGAAAGCCAGCGCGGAACACCAGCCCGAAGAGATGAACGCCGAAGATCCGCTGTTTATCCTTTATACCTCCGGTTCGACCGGTAAGCCAAAAGGCGTGCTGCACACCACCGGCGGCTACCTGGTCTATGCGGCGTCAACCTTTAAATACGTGTTCGACTATCATCCGGGCGACATCTACTGGTGCACCGCCGACGTCGGTTGGGTCACCGGCCATAGCTACCTGCTCTACGGCCCGCTGGCCTGCGGCGCGACGACGCTGATGTTCGAAGGCGTACCGAACTGGCCGACCCCGGCGCGTATGTGCCAGGTGGTCGATAAGCATCAGGTCAACATTCTTTATACCGCCCCTACGGCGATCCGCGCGCTGATGGCGGAGGGAGATAAGGCCATCGAAGGCACCGACCGCTCTTCCCTGCGCATTCTCGGCTCCGTCGGCGAACCGATTAACCCGGAAGCCTGGGAGTGGTACTGGAAGAAGATCGGCAACGAGAAGTGCCCGGTGATGGACACCTGGTGGCAGACCGAAACCGGCGGCTTTATGATCACCCCGCTGCCCGGCGCTATCGAGCTGAAGGCCGGTTCCGCCACGCGTCCCTTCTTCGGCGTCCAGCCGGTGCTGGTGGATAACGAAGGCGCGCCGCTGGAAGGCGCGACCGAGGGGAACCTGGCGATCGCCGATTCCTGGCCGGGCCAGGCGCGCACGCTGTTTGGCGACCACGAACGCTTCGAACAAACCTACTTCTCCACCTTTAAAAATATGTACTTCAGCGGCGACGGCGCGCGCCGTGACGAAGATGGCTACTACTGGATCACCGGCCGCGTCGATGACGTGCTGAACGTTTCCGGCCACCGTCTGGGTACCGCCGAAATTGAATCGGCGCTGGTGTCGCATCCGAAAATCGCCGAAGCGGCGGTGGTCGGCATTCCGCATAACATCAAAGGCCAGGCCATCTACGCCTACGTGACCCTCAACCATGGCGAAGAGCCGACGCCGGAGCTGTACGCCGAGGTGCGCAACTGGGTACGTAAAGAGATTGGCCCGCTGGCGACGCCGGACGTGCTGCACTGGACCGATTCGTTACCGAAAACCCGTTCGGGCAAAATCATGCGCCGCATTCTGCGCAAAATTGCCGCGGGCGATACCAGTAACCTCGGCGATACCTCAACGCTTGCCGATCCTGGCGTGGTGGAAAAACTGCTCGAAGAGAAGCAGGCCATCGCTATGCCATCGTAAACCAACGATCCCCTACACCCTCTCCCCACCAGGGGAGAGGATATAATTACGACTCCCCAAGGATTTCAGGTAGCAGGAAAGCGGTAAACAGGCTGATTCCCGACAGTTAACTGCCGGGCGGATGAGTGTTGCCGACGACCGGCGCGTGAATGACGAAAGGGAACCTCTGGAGACGCTACGATGAACGAACAGATTTGTCAGCGGATAGAAAATAGTGCGCATTTTAAGGAGCTTGTTGCAGCCCGGCAAAGGTTTGCCGCCATCCTGTCACTGATTATGCTGGTGATTTATGTGGGCTTTATTCTGCTTATCGCCTTCGCCCCCGGCTGGCTGGGCACGCCGCTGCATGCGGGAACCAGCGTCACCCGGGGTATTCCGATTGGTATCGGCGTGATCGTTATCTCTTTCGTCTTAACCGGAATATACGTCTGGCGGGCAAATGGTGAATTTGATCGGCTGACGAAAAGCGTTCTCAGCGAGGTAAAAGCATCATGAAGAAAGTCCTGACGGCGCTCGCCGCCACGCTCCCGTTGACCGTCAATGCCGCGGATGCTCTCACCGGCGCGGTACAGCGCCAGCCGACCAACTGGCAGGCGATTATCATGTTCCTGATTTTCGTCGCCCTGACGCTCTATATCACCTGGTGGGCCTCAAAACGCGTACGTTCGCGCAGCGATTACTACACCGCGGGCGGCAATATCACCGGTTTCCAGAACGGGCTGGCGATTGCCGGCGATTTTATGTCGGCGGCCTCGTTCCTCGGCATTTCCGCGCTGGTTTACACCTCCGGCTACGATGGGCTGATCTACTCGCTCGGTTTCCTCGTCGGCTGGCCGATTATTCTGTTTCTTATCGCCGAACGCCTGCGTAACCTCGGCCGCTACACGTTTGCCGACGTAGCGTCCTATCGTCTTAAGCAGGGGCCGATCCGCACCCTCTCCGCCTGCGGTTCGCTGGTAGTGGTGGCGCTCTATTTGATAGCCCAGATGGTCGGCGCGGGTAAGCTTATCCAGCTGCTGTTCGGCCTCAACTACCACATTGCGGTGGTGCTGGTCGGCGTGCTGATGGTGCTTTACGTCCTCTTTGGCGGCATGCTCGCCACCACATGGGTGCAGATTATCAAAGCCGTCCTGCTGCTGTTCGGCGCCAGCTTTATGGCCTTTATGGTGATGAAGCACGTCGGCTTCAGCTTCAATAATCTGTTCACCGAAGCGATGGCGGTCCACCCGAAAGGCTCGGCGATTATGAGCCCCGGCGGACTGGTGAAAGACCCGATATCGGCGCTATCGCTAGGCCTCGGGCTGATGTTCGGCACCGCGGGTCTGCCGCATATTCTGATGCGCTTCTTCACCGTGAGCGACGCCAAAGAAGCGCGTAAGAGCGTGTTCTACGCCACCGGCTTTATGGGCTACTTCTATATTCTGACCTTTATCATCGGCTTCGGCGCCATCATGCTGGTGGGGGCGAATCCGGCGTTCAAAGACGCGGCCGGTCAGCTTATCGGCGGTAACAATATGGCGGCGGTGCATCTGGCGGACGCGGTCGGCGGTAACCTGTTCCTCGGCTTTATCTCCGCCGTGGCCTTCGCCACTATTCTGGCGGTGGTCGCTGGCTTGACGCTGGCTGGCGCGTCGGCGGTCTCTCACGACCTGTATGCGAACGTGTTCCGTAAAGGGGCGACCGAGCGTCAGGAGCTGAAGGTGTCGAAGATTACCGTGCTGATCCTCGGCGTGGTGGCGATTCTGCTGGGCATCCTGTTCGAGAATCAGAACATCGCCTTTATGGTCGGCCTCGCGTTCTCCATCGCCGCCAGCTGTAACTTCCCGATTATCCTGCTGTCGATGTACTGGTCGAAGCTGACCACCCGCGGGGCGATGATTGGCGGCTGGCTGGGTCTGCTGACCGCGGTGATTCTGATGATCCTCGGCCCGACCATCTGGGTGCAGATCCTCGGTCACGAAAAGGCGATATTCCCGTATGAATATCCGGCGCTGTTCTCTATCGCCGTGGCCTTTATCGGTATCTGGTTCTTCTCCGCCACCGATAGCTCAGCGGAAGGCGCGCGCGAGCGCGAGCTGTTCCGCGCTCAGTTTATCCGTTCGCAGACCGGTATCGGCATCGAGAAAGGCCAGGCGCATTAATCATTGCCCGTTCCCCGGCCTGCCGGTCGGGGAATATTTTATTGGTAGATAAAGGTTATCGTTCCGCTCGCATTCGCGGTGCCTGGCGTCACGTTAGATCCGGTTTTGTAATAGTTCGCGGTAAACGTCAGGACGTTCGATGCCGCCGCCCCGCCGGGATTATCAGGATCGGTGAATATTGTATAGCTGGCCTCCGAGCCGGGGTTGGTCACAGTCGTTCTTTTCGATTCTGAAAATACCCTGTAGATTGCATTATTCACGATTAATGGTGTGTTATAAAGATTCAGCTGTACTCCAACGCCGGTCGCTACGTTTTCGCCGGACGTTAACGCAATAACGGTATGATCGGAATTATCACCTTCCGCTTCTGGCGCCGTAACGCGCATCGCCACGAATGTTCCCGGCTCACAGGTTAGGGTCAGCGTTTGCTGAGCTGAGCCAGCTTTGTTAGAAAGATTAAACTCACTTGTTTTCACTGAGCCCATTTGGAAATTCAGCGCGGTCGAATCAACCGAGCACCCCATCGGGGTCAGCTGGATTTTTGTCGAGCCCGTCACGTGCAGCTGGGAAATAGCCATCGTTCCGTCAAGATCCAGAATAGAAACCGTGGAAATCGGATCGGCCAGCGTCAGCGTGCTGTTACTGGCAATAGCTCCCCCCGTTGCCACAAGCTGGACCTGGTACGTTGGCGCATAATATGTGCTTGCCTTGTCATCAAAAGATCCATTAGGTTTTCCCAGATACAAGTCTGCATCACCGATATGATGAACGCTGTAGTCAGCATTAAAATCATCGTTATCACCACCATATTCACCCGTGATATTGAGCCAGAATTTGACGCGAATACCGATACCCTGCACGGAGGTCGAGTAGATGTTATCCCCCACTAAGGTGCCCGCATTCCCCGAGCTCCATCCGAACAGTGCATATAACCAACCCCGACAATCCGTAATGGAGGTGGTTGGATGCGTTATCTGCCCTGAATCATAAAGGATGGTCCCCGCCGAGTAGCTACCGGCATTAACCAGTATCTGTGGAGGTAAATTAGTTAAAGCGATATCGCCCGAGTTTGCACCCGTTTGGCATGCCCAACTGTAAGCCGGTAATAAGCAGGTCAGCAGCAATAAAATTAACGTCTTCATAGTTCTTCCCTGGCGAAAATAGATCATTTATAGGCAACATTGAACGTGACCGTATAGGAGACACTGCCCGCCGTCACCCGACCATTCGGCGTATACATTCTTGCGATCATATTAAAAACATGTTCAGCGCCATCAGTGAAAAAATAGGTATAGCTATCACCTGGTCCCAGATTTTTCTGGTCCACCGCGCTTTGCAACTGTAGCCACACGTCCTGAGCACCAGAAAAAAGCTCATTCATATATACATTGATATCGTTGCCAACAAATACAATACCGCTAAACATTAGCGTCACTGACGCCGTACCCTTTGAGCAATTATCAAAGGCGATTGAAACTATCTTAGCCGCGCTACTCGCGCCCGGTTTACCGCTCAAACTTTGATAGGAAACCGTTCCTAAATCGATAGCGCTGGAGGGTTTTACCGATACCTCACATACGGGCTCTTCAATCTTACCGGTGATATTGAAATTAACAGTACTATTGGCGTCATAAGCCCAGGCTGGCCTTACAAACATCAACGCAAGTCCGATAGTGATAATAAATACCTCGAACGATTTCATTAATCGCCCGCCATTATTTACCCTCATTAATTCCATTCTTAATTTATGTATCAAGGCAATCATCCAGTTATTCATCATCGGCAATCCGCTGCATAAAAAACGATATCATCAACCGATTTATTGGTGGATAAATCATAGTTAACATAGCATTGGCTATTTTTGCTATCACCCCACTTCACAAATAACCGGCCTTTTTCAGATAGCCCGGTCAGATAGGCCTGTCCGGAATCCCCTACGATAGTGCTGCGTTTTTCTTGAGGTTGCTGGCTTGCATCATCTAATGTAATAACGGCGCCAAAAGGGACCTCTTTATTATTAAAACGCAAAGTCATCATCGCTTTATAGCCAATCCAGGTATTATATTTAACTTTTACAATCGCATTGCGCGTCGGGACCACCGTTTTGGCAATATTATCGATTTCCGCTCCCGAGACCTGCTGTTCATCAAGAGAGAGATTATTTTCATGGTAGGGCCGTACGAAGGGTACAACGGCGTATCCGGCAGAGTCGGTCATCACGTTAGTCTGCCCGCGCACCGCAATATTGCTGACGCCAGGCGCTTCAACCAGCGCAACGCTTTCGCCCAGATAGCGTGACAGCGTTATTCCACTGGAATGGGCCAGCATCCCACCGCGTAGCGAGTAATTATAGTGGGCGCTATAGCTGTCATACCCGTATCCCGCGGTGACTTCACCTTTTGAACCCTGATAGTTGAGATTGACGTTGCCGGAAGTCCTTTTAGCGCTGGCATTGTAACCCTCCTGCATATTCCAGTTCAGAGAACGGTCCGCAAAAGCCGAACCGCTTAAACCCAGGCTATGGGTCGTGTCGCCCATCCGGCTGCTGTTCATATTGTAGCTGGCCGAGATATCCGCACCAAAAGGCACGCTCACCGTGAGTGAAATAAGGTTATCGCTGATCTGAGAACTATCGCTATTCTGGCCTGAACTCTGGACATTTCGACTATAGGAATAGTTAATGAAATAGGAAATGCGGCCAATGGTATTGCTGTAGCTCACGCCCAACGACTCCATGCGTGAATTATCCCAATAAGATTCACTGACCAAAGAGAAGGAGAGTGAACCATACCCTGAGAGAGTCTGAGAGGCTGAAGCGTCAAAACGATCTTTAGTCCGCCCCGTTGATGAACAGCACCCGCTATGCGCATTCGACCTATCAATAAAATTTTGCAGAGAATAATAGCCATGGGTTGAATAACGATACCCGGCAACGGAGAAGTTGGTTCCCGTCTGCGGAATATCTTTGCTAAAGCGCACGCGATAAGATTGCCCTTCGCTGGATGACGTGTGATTCGACGTTGGCGTCTCTTTTATATCCGCCCGGGACTGGGACGCATCGAGGGAGAGCGCGCCGATCGTGCCCAGGTTAAGCCCGGCGCCCAGGATAACATTACTGTATTTGTTCTCCAGCTGCTGAAAACCGCTATACAGCGTGACGTTGCTCGATGCTCCCCAGGCAATGTTAGATTGCAGGAAGCTATATTCTTTTCCGCCGGAACTCCCCGAACGCGTTTTACCGCTGCTCAGGGCGTAATCTATCTGGCCCTCGCGCTGCAAAATCGCCAGCGAAGCAAAAGGCACCACAAAGCTCTGTTCACTGCCATCGGACTCTTTTACCGTCACATTCAGATCGCCCGCGCTCCCGGTTGGGTAAAGATCGTTTATTTCAAACGCGCCAGGGGGAACCGTTGTTTTATAAATGCTGTATCCGTTCTGATAGACCGTCACGTCGGCGGTGGTGCGGGCGATGCCTTTAATGACCGGCGCAAAACCATTCATGCTATCCGGCAGCATCTCTTTATCTGAGTTCAGCTGTAGCCCGGTGAAGCTAATACTGTCGAACACGCTTGATGACGTATAGGTCTGGCCCAGGATCAGCTGGCCTTTCAGGGCCTGGATATCACGTGAAATATAGCTGTAGACCGAGTCCCACTGGTTGCCGTCATCATTATGGTTGAGAGTACTGTAGTTCCGTAAACGCCACGGCCCGACGTTTAAACCCGGCTGCAGGCTCACAAACTGGCTGGACGTCGCTTCGCCGCCGTGCCGCGGATCGGTCTTTTGCCCGGAGAGATTATAGTTAAGTAGCCCCGCGGTAATACCCTGTTGCCACCGGCTTTCAGGGACATATCCCCGCGGATGATGCATCACCGCGACCTGAGGCACGTTAAAATCAACGCGCTGTTGTGAAAGTAATACCGTGGTTCCCCATCCAGGGATTGCGGATAGTCGGGCACAGCGGGAACCCGCGACCGTGAGCTCGGGATAATTTTCCGTTTTGATTGACCACGCTTTCAGATGCGCGACGCTGATACAGGGTGAAGAAGCGTCACGATCTTCACTCTGTTGCGTGAAGCTGATTGATTCGGAAGCAATAAATTCGTCGTTAATATAAACATCAAGGTTATATTCGCCCGGCGGGACGGTTTCCTGGGAAATATAGCTCAGGTCGACGGCCGTTGTACCGGTTTCATTGACCTCCAGCAGGTGAGGATTGAAATACTCACCTGCGATAGCGGGTAACGGAATAGTGATAAAGCAGGAAATAATGGCAACGTAGCCACGTTTCAACAGGAATGTAAAATTCTGTCCAACGTTATTGAATGATGGCGGTATATTTTGGTCCCGGCATTCCATAGTCATTGATCACGCTCCATGTGATTTTCTTTTTCCCTGGTGAAGATGTGTTTGCTACCGGTATTTTTATGGTTGAAAAAGGCGCAACAAACCATGCTTCAGGAACTGACTTACCATTAACCGTAATATCAGAAAAGTTCATATATAATGGCGAGGGGTTTTTAACTTTAATATCTCTGCCTTCAGCAGACCACTGCAGTTTTTCGGCAAACTTTTCCGGTATGGCATTTTTTAATGCCGCTGGTCGAAAAATAAGTTTAATCCGCGAGTTAATGGCAAACTGCACCATGTTTTTGTCCGGCGCGCTATCCATAGCGGGAATACCTTTAATATTCAGCCAAAACATCGACTCTCGCTCTTCGGGCAGCGGTTTACCTGAGCGGAGGATTCGGACAAACCCTTGTTCGCCGGCCTTCAGGCGAAACAGCGGAGGGGTGGTAATAAAGGAATCTTTTGCTGGTGATGCCTCATCCACAACCGCGATCCAGGACTGTACGATATTTGTCACGTTATCCTTATTTTGCACAGAGACCGTCGCCGCCTTTTGGGTACCATCGAATATGACTCGCGTGCCCCCCACCACCACGCTGGCCTGTGCGACAGACATGCAGGAAAAAAAACAGATTAAGTAAGCTAATTTTTTCATGGTAGAGTCCAGGAAGGGAAAGCGGCGAGCTTTCCCTTTTGTCGGTTTATATGACGCTAAATTAATAGTAGGTAACGTTGTAAGTCACGGTTGTCTGCACCGCCCCTTTGGTGGGAGCATCCGCGCCAGATTTAGCCAGTTTGACGGTAAAAGGAATGGTCGCGGTGCCGGAGGTAATATCGACGTCAGCACCTTCCGTATTGTTCTTCAGCAGGGCACCCTTGTTGTCAAAAATCGCCACAGCAACCCCGGTAGCGGGTGAGTCTGTCGCCTGGTTCCTGAAGTAATCGCTATTCGTCGTGTCCGCTTCGCCACCAAACGTCACTTTGGCCACACTGGTACCGCCGTCTGTAGTCTTAGGGCATCCGGTTAAAGTGAAAGAAAAACTCTTCGCCGCACCGTAGATATTCGCATCCAGATCGGCTACCGATGAGGTCCCCATATCAATGGACGAAACGCCATTATCGATAGTGGCTGTACAGGTAGTGTCGGAGACCTTACCCTTAAAAGTAATGGTATTCGCGGCCTGAGACAGATTAACCAGAGAGCAGCCGGCAGATAAGGCTAATATTTTGGCAAGAGTTTTGGTACTGAAGTTCATTGGTATTCCCCTTTTTATTAAGATTAACAATCAATCCATCAATTGTTTTATGGCGTCTATTAGAGAATGAAGCCAGACATCAGCTAAAACTATAAGCCGATAATGTGCATGGGGAGTGAGTAACCTGCATTTAATATTACTAACCTATAAATACAAGAGCTTTAGTTCCACATGAATCCATTCAATAATAAAAGCTCACGTCAATAAGGTATCTAAAATCGAGACTATTCTCAATAACCATATGTGAATCATCTCAAATGAATAATAACTTTGAACCAATCAATACAAAATATATATTATAAATAACCAAATAAAATCATAGCGTTAAACATTAAACTTATTCATAAAAAATATCATTTCACATATTCACATTCTTCATTAATATCAAAAAAACCTCAAATTGAAACATTTAATTACAATTTAAGAGGGGGGCAAACAAGGATAAAACCTATGATACCATCGGATTATCTTACAAATACGAACATTTAATTAACCATTCATCTCGATAAGATGAAATGACTATTCATATGAGTATAAATAGTCGTGAGATATGGAAAAGTACCTTAGCGAGTATGCGTTGATTAATTAAAAAGGGGTTCAGAACATGGCCCATCTCACCAGCGGCGCGGCCAGCACCATCACCACTCCGGATAGCATCATCACCAGGCTGGCGACCACGCCCTCCTGAGGGCCAAGCTCGTAGGATCGTGCGGTACCGGCGCCGTGCGATGCGGCACCCAATCCGGCCCCTTTTGCCATACCTTCGCGAATAGAAAGACGCAGAAACAGTACATCCCCTACCGCCATCCCGAATACCCCGGTGACCACGACAAACAGAGCGACTAAATCTGGCTGGCCGCCCAGCGGTTTGGCTGCCGCCAGCGCAAAGGGGGTGGTAACGGAGCGTACCGCCAGGCTGCGCTGGATCTCATCAGGCAAGGTAAATAATCGCGCCAGCCACACCGAACTGGTCACCGCGACAACCGAGGCGGTAGTGACGCCAGCCGTCAGCGACATCCAGTGGCGCTTAATAATCGCCAGGTTGTCGTATACCGGCACGGCAAAGGCGATCGACGCCGGGCCCAGCAGCCACAGCAGCCAGTGCGTCTCCCCCATATAGCGTTGATAAGAGATATGGCCGAATACCAGCATCATGACCAACAGGATCGGGGTGAAAACCAGCGGCATCAGCGGCAGTTTATGGAAGCGGCGATAAAGCCGCTTGTTGGCAAAATAGAGTCCCAGCGTGACAAGAAGGCACAGGAGGCTCAGCTGAAAATCACTCATGTTTCATCCTGCTGACTTCATAGCGATACACTTTATCAACCACCCATGCCGTGGCGCCCAACACCATCGTAGTGCTCAAGCCAATCACCAGAAAGATACGCCAGCCATCAACCATCAGCAGCTGCGCGTAGTTGACGACCGCCACCACCGCCGGTACGAAAAACAGCAGCATCTCCGCCAGCAGCCAGCGGGCTCCGGCGCGTACCCAGTTTAAAGGAATGACCCGGCAGACGATCAGCGCCAGCATCATCAGCATGCCCACCAGATTCGCCGGAAGCGGCAGGTGCAGCCAGTTAACTAAATATTCAGCGCAGACGAACAGTCCGGCGTAGATCAGGACCTGAACCGGTACCTGAAGACGTTGCATAACGAAGGGCGTCACGCGAGCTGGCGCAAAGGCCATGAGCGGTATTCCTGAAAAAGAAGACAGGCGTGCAGTATAGAGAGCCGCCCGGCGCGGCAGAAATGAATTAAAATCATCACAGGTATAGTCTCAGGGAATAATTATGGATATCCGAACGCTGCGTTATTTTGTCGAAGTGGTTCGCCAGCAAAGCTTTACCCGCGCGGCGGAGAAACTGTTCGTCACGCAGCCCACCATCAGCAAGATGCTTAAAAACCTTGAAGATGAGCTGAACTGCACGCTGCTGATCCGCGACGGTCGCCGGCTGCTGCTGACCGATACCGGACGCGTGGTTTTCGAGCGCGGGCAGGCCATCCTTGGCGAATTTCACCAGCTGGAGTCGGAGCTGAGCGATATTAATCATCTGCACAAAGGCGTACTGCGTCTCGGGATCCCGCCGATGGTCGGCATGCTGATGGCCGAGCCTATTAGCCGCTTTCGCCAGCGCTATGCGGGTATCGAGTTGAAAATCTCCGAGTTTGGCGGATTGACCGTGCAGCAGGCGGTCAGCAACGGCGAACTGGATTTAGCCATGACGGCGCTTCCGGTTGATGAGGCCAGCGGTCTGACGACGCTATCTCTGTTCAGCCATCCGCTCTGCGTACTGACGCCGAGAACGGCACAATGGGAGGGCCTCAGGTCATTGTCGCCGCAGGCGCTCGCCGGGCATCCGCTGGTGATTTACAACGAGGATTTCGCCCTCAGCCAGCAGCTGATGCGGCTGTTTGCTCAGCATGATGTTAAGCCGCGCATCGCCGTGCGCAGCGGACAGTGGGATTTTCTGGCCGCCATGGTCCAGGCGGGGATTGGCATCGCGATTTTGCCGGAGCCGATTTGCCAGCGCCTCGACCCGCAGAGCTTTTGCTGGATGCCGTTGCAGAGCGATCTGCGCTGGGAGCTGGGGATGATTTGGCGGGAAGGCGTTTATCTGTCGCACAGCGCACGAGCGTGGCTGGAGTGCAGTAAGGCGTTCTGGCTGAAGTAAGTCCCCGGGTCGCGGCGTCAACGCCTGACCCGGGGAACAGGTACGGTGTTACTGATCTTCGATAAGCAGCGCTTCCAGCAGATCGAGGTCGTGCAGCAGCTTCTGCAGCGTCTCGTTGCTGATCTGCCGGGTGGCGCGCAGGTGGTACAGCTCACCGCGTTCGGAACGCAGCGCCGCCAGGCGGAACCGGCGTTCGAGGCTCTCCTCCAGCATCGACGTTTCAACATCGTTGCGGCCATCGACGCGACGACGCAGGTTACCAATCACCCGCGAACTGACCTCGGTCAGCAGCTGATTATCAATATTCTCTTTGGTATCCGCAGCCAGACGCTCTTCCATTTTCTGAATCGCGACAATCGCCACATCCGCCGTAGCGGCCCGCGCCAGACGCTCCTCTTTGCGCTGCTGGACATGGTCGGTCGACTCGATATGGCGCAGCAGAATCGGCAGCACAATCACGCCGACGAACAGTGAGAACAGAATCACCCCGGCGGCGAGGAACACCAGCTCATAGCGCGCCGGGAAGACGTTGCCGTCCGGTAGCAGCAGAGGAATCGACAGTACGCCGGCAAGGGTAATCGCCCCGCGAACGCCGGCGACGGAGGAGATCAGCAGCTCGCGCGTGGTCCAGGAGCCGAACTCCATCGGTTTCTTTTTCAGGAAACGCTGGCTCAGTTTGCGCATCGTCCACAGCCAGCCAAAACGCACCAGCATCAGGGCGGCATAAATCAGAATGATATCGGTAAACAGCATCCAGGTTTCGACGTTGGGATCCGCTTCTGCGGCCACCAGCGAGCTGGAAAGAATGTCCGGCAGCTGCAGGCCCAACAGCAGGAAGACCATGCCGTTAAACACGAACTCCAGCATCGCCCAGGTGCTGTTGGCGCGCAGGCGCATCGCCAGCGGCGCGCTGCGCATCACCCCGGAACGCGTAATGGTCATCCCCGCGGCGACCGCCGCCAGGATCCCGGAAAAGCCGATATGCTCCGCGATCAGATAAGAGGCGAACGGCAGCAGGAACAGCAGCACAATTTGCGTTGCCGGTTCATCGCCGCCCCAGCGGCTGAGGAAGCGCATCGAGCGCCCGTACAGCCAGCTGACCACAAAGCCCGCGAGAATACCGCCGACCGCCACCTTGAAGAACTCCACCGTCGCGCCGCCGACGGTAAAGACCATGGTGCCCATCGCCACCGCAACGGCAAACTTCAGGGAGACCAGGCCGGAGGCATCGTTCATCAGCGCTTCGCCCTGCAAAATGCCCATTATTTTTTTCGGAATGCGCCCTTCGCCGACAATTCCCGACAGCGCCACGGCATCCGTTGGCGACAGAACCGCCGCCAGAGCAAAAGCCGGAATCAGCGGAATACCCGGCACGATCCAGTAGATGAGGTAGCCAATACCGACCACCGTTACCACCACCAGCGCCAGCGCCAGACCGAAAATTTCCCGTCCATGCTCTATGAACTCACGGGTTGGCGTCTTCCAGCCATCGGCAAAAAGCAGCGGCGGAATGAACAGAACCAGAAAGAGTTCGGGGTCGAATTCAACGTGCAATCCGAAGGTAGGCCAGGCCAACAGCGCGCCGATGGCAATTTGGATTAAGGGGAGTGGAACCTGAAAGGGCAGTACGCGTGTAACCACCCCGGAGAGAGAGACCACGAGGGTCATGATGAGTATGGTAAAGAATATTTCCATGTGTTCCCTGTTTGCTGCGTGTCTTTTTTTTTACATCTGAGGCGTCATGTCTCGGCATAATACGCTACTCAGATTAACGCAAAAGGAAACAGGATGTGGCTTAAAAATTAAACGGGCGGCCAAAGCCGCCCGTTGTTAGCAGGAAAAGTTAAATCGCCCAACCGCCGGCGTAGAAGATAACCAGCGCCGCGGCGATGATCACCGTACCCAGGTTTAGCTTACGCCATTCGCCGGACACCAGACGACCGATCACCAGCGACGCAAAGCCGATCATGATGCCGGTCACGATGTTGCAGGTCAGCACGATAAAGACCGCTGTAATCAGGCCCGCCATCGCGTCGACGAAATCGTTGAAATCGATTTTCGCCACGTTGCTCAGCATCAGCAGGCCGACGTACATCAGCGCCGGCGCGGTGGCATAAGCCGGCACCAGATACGAGAGCGGAGAGAGGAACAGGATCAGCAGGAACAGCACGCCGACGGTCACTGCCGTCAGGCCCGTTTTGCCGCCCGCCGCAGTACCGGCAGCGGATTCGATATACACCGCCGCCGGCGCCGCCCCGACCAGGCCGGAGAAGACGCTGCTCAGGGAGTCGGTGGTCAGCGCTTTGCCGCCGTTAATAATCTGCCCGTCTTTATCCAGCAGGTTCGCCTGGCCGGCCACCGCGCGGATGGTTCCGGTGGCGTCAAACACCGCGGTCATCACCAGCGCAAGCACGCTTGGCAGCACCACCGGGTTCAGCGCGCCCACGATATCCAGGCTACCGATCAGCGAGTTGCCTTTATCGTCGCTCAGCGACGGCATGGCGAAGATACCGGAGAAGTGAACGTTAGGATCGAAGATCAGGCCGATTATCGAGACGCCGATAATCGTCAGCAGGATACCGCCCGGCACTTTCAGTTTTTCGAGGCCGATAATCACCGCCAGCCCGACCAGCGACATAATCACCGGGAAGCTATCAAAATTACCCAGCGCCACCGGCAGACCATCCAGCGGATTTTTGATAACCAGGCCCACGCCGTTGGCGGCAATCAGCAGCAGGAACAGACCGATACCAATCCCCGTACCGTGCGCCACGCCCTGCGGCAGGTTACGCAGGATCCAGCTACGAATGCCGGTCGCGGAGATCACGGTGAACAGGACACCCATCAGGAACACCGCGCCCAGCGCGACCGGAATGCTGATCTGTTGACCCAGTACCAGGCTAAAGGCGGTAAACGCGGTCAGGGAGATGGCGCAGCCAATCGCCAGCGGCAGGTTCGCCCACAGCCCCATCACCAGCGAGCCGACGCCGGCAACCAGACAGGTGGAAACAAATACCGCAGCCGGTGGAAAACCCGCTTTGCCGAGCATACCCGGCACCACGATGACGGAGTAAACCATCGCCAGGAAGGTGGTAAGACCGGCAACGATTTCCTGACGCACGGTGCTGCCGCGAGCAGAAATTTTAAACCAGGCGTCCAATGAACCGCCGGTACGCGCTGAAGGCGTAGACATAGAAAACTTCCCCTGAGAATTTTTATCGTTCGTCCGAATGCGTGGTGGACCATCCACTGCCAGCTAAACGCGATCTCCTTGTGCTACATCGCAGCGCCAGGGGCCGCGAAAAAGCAAACGTTTAACTCCGCGCATACAGTACGGTGTGAAGAATGACTTTGCTCCCCTCTGTCAGCAGAGGAAATGATGAGCAAAATAAAAAGGCAAACGATTATCCAGCCTTTAGACGGGCCTTTTCAACTGAAGTTTGTCGTATTTCGCTAAATTTCGCTTATGACGTTCAGGAAATAACCAGCCGATGCGCAAACGTTATCGTCCATGCGCAATCCGGTAACATTTTTGTATTGCGCTGATAGCAATTTTCCCCGGTCATCGGCTTTAGTAATAGTTTATTCGCCGGGTAAGGTGAACGGCCCCCCGCGCTCAACCGCTTTTTGCCAGGCCGGGCGCTGCTCCACGCGCTGAACCCACTGCGTCAGATGGGGTAAATTCTCCACGCCGCCGCGCGCCAGCAGCGCCATCGCGGGAAAGCTCATCTGAATATCGGCCATACTCAGCTCAGCGCCGGCAAACCAGCGCTGGCGGGAAAGGTGCGCTTCAATAAAGCGGGCATGGGTGTCCACCTGGCGGTTAAGCCAGGCCTTCTGTACCCCCTTGCCCAACGCATTACCCAGCGTGCGCATACCAAACGGCACCGGCGGTTTGCCCAGGCTGGCAAACACCAGCTTCATCAGCAGCAGGGGCATCAGCGACCCCTCGGCGTAGTGCAGCCAAAAGCGATATTGCAGCTTATCTTCCACCGACTCAGGTTTTAAGCGCCGGGCGCTATCATAGGTTTCCTGTAAATATTCCAGAATGGCGCCGGACTCCGCCAGAATGTGGCCGTTATCCTCAACCACCGGCGATTTACCCAGCGGATGAACGCTTTTTAATTCCGCCGGTGCGAGCATATCCTTGCCACGCTGATAAGAGACAACCTGATAAGGCAGCTGCAGCTCTTCCAGCGCCCATAACACGCGCTGCGATCGTGACTGATTGAGATGATGTACCGTTAACATGGGCCTCTCCCGCTGTTTGTTCAAATTAACTATAGGAACAGGCGGCGGATGCCGGGAATTTTTCGGCAAACTGAAGAGGCAAATTCAGAGAAAAGAGCCACACTTAAATTGTCGGCGCAAACCGGAACCTCCATCAAAGATTGCGCAATACTGAGGTGAGCCGACGTCGGGGGAAACCCTCCTGCGTACCAGCGGGATAGTGCGAAAGACCAAGACCGGAAAACAACTAAAGCGCCCTGTTGTGGCGCTTTAGTTTTTTAGTCATCCTCCAGCAATCGCGCGCCGGTCCCCTCTTCACCCAGCTTATCGCCCGGGTTGCGTAACGGGCAGTCGCGACGCGACAGACAGCCGCAGCCGATACAGCCATCGAGCTGATCGCGCAGCGCGGTCAGGGTATGAATACGCCGGTCCAGCTCCTCCCGCCACTGGGACGACAGCATCTTCCACTCTTTGGCGCTGAGGTTATGCCCTTCCGGCAGTACGCCGAACGCGTCGCCGATGGTCGCCAGCGGAATACCAATGCGTTGCGCAATCTTAATGATCGCCACCGCGCGCAGGACGCCGCGCCGGTAGCGCCGCTGATTGCCCGCGTTGCGCTGGCTGTGGATCAGCCCTTTACTTTCATAAAAGTGCAGCGCGGAGACGGCCACGCCGGTTCGTTTTGCCACTTCGCCGGGCGTCAGCAGCATTTTGATGCGGGGTGATTTCTTTTCCATAAAGCGCTTTACCTCAAGTTAACTTGAGGAATTATACTCGCCCGCAGACAAAACGACGAATCGAGAATTGAGAGAGGCCGCTTTATGTCCCATCAGGATATTATCCAAACGCTCATTGAATGGATTGATGAACATATCGATCAACCACTTAACATTGATATAGTCGCCAGAAAATCGGGATACTCGAAATGGTATCTGCAGCGGATGTTCCGCGCCGTGATGCATCAAACGCTGGGCGATTACATTCGCCAGCGCCGCCTGCTGCTCGCCGCGGAAGCGCTAAGAACCACCCAGCGCCCTATTTTTGATATCGCGATGGATCTCGGCTACGTGTCGCAGCAAACCTTCTCGCGGGTGTTCCGTCGCGAATTTGACCGAACGCCGACCGCCTATCGCCATCAAATTTCTGCCTGATAGTGCGGCTGATAGGGGCTGAGGCAGGTGCGCTCATTCGCCAGCCACAGCATGAACTCCTGCGGCGGCATCGCTTTCGCAAAGTGCCACCCCTGACAGTACTGCACGCCGCGTTGCTGGAGCCAGGCTACCTGCTCTGCCGTTTCGACGCCTTCAGCCACGATTTTTAAATGCAGGCTGTTTGCCATCTGGATAATATGCTCGGCAATCAGGTGGCTGGTGGTATTGCTCGTCAGCATGTCGACAAAAGATTTATCAATCTTCAGAACGTCGACGTTGAGCGCATGAAGATTGTGCAGGTTGGAGTAGCCGGTGCCGAAATCATCGATGGCGATTTCATATCCCGCATCGCGGAACGCCTGGATCACCGGCGTCGTTTTCGCCACGTCGATAAACCCGCGTTCGGTCACTTCGATTTTGATTTGTTCCGCCTTGACCGCGTAGCGCTGGATCTTCTCGTTGATGTGCTCAATCAAGCGTGCGGAATGGAAATCGGAAGCGGAGAGGTTAATCGCCACGTACAGATGCGGCTGCCGCGCCAGAAACTCGCCCAGGTCGGAAAATACCTTATCGATGACATAGTCGGTGACCTGGGCGATCATCCCTTCATTTTCCGCCATCGGAATGAACTCCGCCGGACTCATCACCGGCCCATCAAAGCCTGGCCAGCGCAATAATGCTTCGGTACCGACGCAGCGGTTATTTTTAATATCGATAACCGGTTGATAGTGAAGGCACAGCTGACGACGGTTTAACGCCCGCTGCAGCATCTTCCGCGGAGAATGGTACTGCTGACGGGTGCGCGACCACACCAGCAGGAGCAATACGCTGCAAATCAGCCCCAGCGGTAGCGTCAGGGTCACCTGATTATAAAAATTCTGATAATAGCTGACGCGCGAAGTGGACATAATGACGGCTATCGGGCGAACGGTGGAATGGGCGATGGTATAAACGCGGCCATCCTGGTGAAATAAAGACGCTTCAGCGCGAATCAGGCGATGCAGCTCATCGGGGTCGGCATTCTTGCTGACGGAAAAAAACTGGTGGGTTTTGGTATCAAAAACGCCCCAGGCGAGATCGCGATCGCTGGTGATCAACGCGCTGTATGAGAGCGGATTAACCACCACCACATAGTTGCCGCGCTGCATATAGTTCATCGCATAGCCAGGGTAGAAAGGGGTCTCGCGGTAGTAGTAAATCGCGACATCCGGCTTTTTGGTATAGGTTGCGGCCGGAATTTGCCACCCCGTCTGGCGGCGAACCGAAGTGGAGCAGAAGAAATGGGTGCCGTTGGCGTAGATTAAATCGTCGATATAGAGCAGGCCGCGAACAATACCGAGCAAATATTGCTGATGCTGTGGTGAACATATCGCTCCCTGATACAAGCGGGCTTTATCGCGCGCTTCGTCGGCTTCACGAATCACCATCTCCGTTTTTTGCAGCGCCAGTCGAGAAAACAGCCTCAGCTGATCGGCGGTTTCCGCTTTGGCGCGAATTTGCGCAAACCACAACGCCAGCAGCACCGGCAGCAGAATGACCAGCACGATGCCAAATATTCTCAACGCCTTATGCGGCGCGCTATGATTCATTTCCGCTTTTTATCCATGCGATACGCCTTAATCAAGGTGAACAGCCCCGATGACTCTGCTTACTGTGATATGAACGGAGCATCTCAGCAACCCACGCTTTGACGTAAAAACCTCATGACGATGAATTATGAATAATACTGGCTTATAGGACCACTGGAGAAACATTCTCAACATAATGAGATTAGCTCCACTATGTCATTCGGTTTATCCGTATAATTAGCCAGAATAAGTAATAAAATCCGCAGAACATAAACCTTATTAAAAAACCAAAACCGCCGATAATCCCTTATAATCAGCCTTCACATTGCAAGAAAGCCCCGCGCCCTCCTTATTAACCCTGCTATTTACATGGCTAATAAGCGCAAGAAAACACCATTTTTGGCTGGTGAATAAAAGAACAAGTGTGATATAGTTCACATTAGCTGATGAAACAAAAACGTTGTTTCATTACGATCTTGTTTGCCTGAAGATAGCCAGAGCGCCGTTCCATCGTCAGTCTCATCCGGTTGTCAAAGGCTCCCAAATTTCGTTGAGGATAGGTTGATGGCTTCCATTACTACCAGTGTCGTGCTTTTGCGCTGGCCACTCGTGAGCGCAGTGCTGATGTTTCTGGCCAGCTCGTTGAACATTCAGCTACGTAAAAGCGATTATGCCGGTTTAGCGGTGATTTGTAGCTGTATGGGCCTGGCCGCAGCCTGCTGGTTCGCCACCGGTCTGTTAGGCATTACGCTGCTGGACGTGGCGAAAATCTGGGGCAATATCAAGGACGTGATGATTGAAGTCATGAGCCAGACTCCGCCCGAATGGCCGATGATGATGACCTGATGTCGGCCCGCCTTATCCGGGCGCCGATGTCGCTAACCGGACCACCAGACGGCGGTGAACCGGTTGCCCGGACAGGTGCACAGCACCGCCACCCGCGATTTCCCCCTCTGCGACAGCCTAAACCCATCACCGATATACACCGCAGCGATGACACCATTATGGTCTGGTTATAACGCTTCCGTTGGCCGACGGACGACTGCCCAATAGCCCGCGTGGAAAGTTGTTCGGGCAGCGTTTTATTGCGCAGTGCGCCTGGTAAGAACAGGCGTTTGCCGTCGTGGCGGTAGATTGATACGGACAAGAAGGCCGCTCCCGCAGTTTCTCCCACTGGGCTTCATCGTATCGCGTGATGTTATAAACCTTTACCGCATGATATTGCTCGTTAATTAACACGCTGGACGAGTAGAGCTTCATCGACTCTCCCGGCAGTAATAAAATGTCGGCTTCATACCAAAGAATAAACTTTAAAAACCGCAGGCTGGAAATCGAAGAAAAAGCCACGCCGGAATACGGGCAGACAAGCGTATTATGAATAGTCCATTTCATTTTTTATCCTTGCTGGCATTGCTGATAAATGACTCTATATAGTGATAGCATCCATGATAGCTAACCGCAAGGTTATCGATTAATAATGTGATATCAGACAATACTCAATACCACCCGTACTCAATAAGGCTTACCTTAAATATAGCATTCTAATAATGAATGGTTAACCATAATAGCCAGAAGCGTTCCCCGCAGGAATATACATAAATAAGAATATACTGACAATTAATTACAGGCTACCCATAGCGGTAGCCTGCGGTACTATTTTTAGCATTTACCACAAATAACCGAGCTCTCCTTCAAATAATAAGCAGCAGGATTACCAGGTTTTACCAATATTAAACTGGAACTGCTCGGCTTTATCACCATCGTATTTTTTAAAGGGTTCGGCCCAGGAGAACACCAGCGGGCCCAGTGGCGACATCCACTGCACCGCAATCCCGGCAGACATCCGGATATGCGACGGATCGCCATAGTCCGGGATCCCGGCCGCCAGCGTCTGGCCGGTATTTTGCCAGGAGGTGCTCCATACCGTACCGGCGTCGAGGAATAGCGACGTTCGCAGGCTGTCGGCATATTTGTCATTCACAAACGGCGTCGGCACAATAAACTCGCTGTTCAGCACCGCCATCGCGTTACCGCCAACCGCATCGGATGATGAGTCCAGCGGACAGGTGCTGTAGCTGCTTTCAGAACCATTACAACGATAATAAGCCGCTTTTGGGCCAATCGTATTCGACGAAAAACCGCGAACCGACGACGATCCGCCGGCATAAAAGTTATCGTAAAACGGCACCGATTTGCCGTTCAGCCCATCGGCATAGCCCGCGCGCAGGTGCTCCATCCATACCCAGCTTTTGCTCTCGGCCAGCGGCATATATTGGGTGGTATCGAAAGTCACTTTGTAATAGCTGTTATCCGAACCGGGTACGGTGACCTTGGCGGTCAGGCTACTTTTATTCCCAGCCCGCGGGAAGAAACCGCGATCGAGGTTGTTATAGCTCCAGCCAACGCTGGCAAAATAGTCATTGGCGCTATAGGTCGCACCGCTGTCGCCGTCTTTGGTGACGACGTCAGGATAGATGCCCCGTGAGTTAAGATAGCTCCAGGTGGTGAGCTCCGGCTCCATATTGGTCAGGCGGTTATGGACATAGTCCAGGCCAAGGTTGAGGGCGTTATTCTCGCTAATCGGGAATCCCAGCGTACTGCCAACGCCGTAGCTTTGCTGGTTGTAGCTTCCGGAATCGGCATCCGAGGCGTCGTAGCTGTTGTAGAAAATTTTGCCGCCGAGGCTGACGCCATCCACGGTGAAGTAAGGGTTCGTCGCTCCCAGCTCAATATAGGACTGGTAGCTGTTGCGCGTGCCGTTGAAGCTGACGCTATTGCCGGTCCCCAGCCAGTTATCCTGAGTGACGCCGAGCTGGTAGCTCACGCCGCTGTCGGTACCAAAGCCCAGACCAACGTTAAAGGAGCCGGTATTGCGCTCCTTCACCTTATAGACCACGTCCACCCGATCCTGGCTACCGCTTACCGGAACGATCTGCTTGTCGACGGTTTCAAAAAATCCGGTACGATCCAGCCGCGTTTTCCCCTGCTCGACTTTCTCGTCATTCAGCCACGCGCCTTCCATCTGGCGCATTTCGCGACGCAGCACCGCATCGCGGGAAGTATCGTTACCCTCAAAGCGAATCTGACGAACCGAATAACGGCGTCCGGCATTGACGTTAATATGCAAAACGACGCTTTTTTTCGTCTCATCAATATCCGGCGCGGTATTAACCTGCGGCCAGGCATAGCCGTATTTTCCCAGCAGCGTCTTAATGCTGTTCTCAGCCGCCGTGATTTCCGCGCCGCTGTACCATTTCCCCGCTAAAGGCTTCACCAGCGCTTCAATTTCCTGGTTATGCTGCGCCATATCGCCGGTCACGACCGTACTGGCCACGTTATAACGATCGCCTTCGGTAAGATTGATCGTGATATACAGCGATTTTTTATCCGGAGTAATACTGACCTGACTGGAGTTAATGGTAAAACGCGCGTAGCCGCGATCGAGATAATAGCTACGGATGGTCTCAAGATCCGCCGCCATTTTTTGCTTTTGGTATTTCTTATCGCCAATCACGTTCCACCACGGAACGCTGTCGCGAAGCTGCAGCTGGTCCAGCAATGTTTCTGCGCTAAAGGCCTGGTTGCCAATAATATTAATTTGCGCAATTTTTGCCGATACCCCCTCCTGAAAGACAAAGGTTAAATCAACGCGATTACGCGGTAGCGGCGTGACGACAGCATGGACCTGAGCGCTATATTTCCCGACGCTGTAATAGAAATCCTGGAGCCCCTTTTCTATTTTCGTGAGCGCATTGCGATCCAGCGCGCTGCCTTCTTCAATACCGCTGGCGGCCAGATTCTCTTTGAGAGCATCATCCTTAACGGATTTATTCCCGGAAAAGCTGATTTTAGCGATGGTTGGCCGCTCTGTGACCTGCACCACCAGCGTGCTGCCATCGCGCAGGATCTGCACGTTCTCAAAGTTGCCGCTGGCGTACAGGGCGCGGACCGAATCACTGATATCCTCGTTAGAAACCTCTTCTCCCGTATGAACAGGCATGCTCAGTAGCGCAGCGCCAACGGTAACGCGCTGTAGCCCTTCGAAACGAATGTCATCTACCGTATAGGCGGTTGATGCGTAAAGCGTTAAAGGGGAAATCAATAGACCGGCGATGAGACTCGTTTTTTTTAGCATGGAGGTGTCGTCTAAAAGATATTTGGCAATAGCAGATACCTGCTGGGAATAATGCAGTTCATTGCGCCAGACAGATTCTGACGCCGTTTTAAATAACCTGAACGAGGCGCAGAATTGCACGCAATTATGACGAGAAAATGGAGAAAAAATGGATATATGAGAATGGTGAAAAAATTATTTTCTAATGGAACTTTCCTTCTCCCACCCAGTCAGATAAGCATTTCCTGACAACATTAAAATTCAACATCTTTTGTTTTTTAATTAAAAAAACAAAAAGCCCCCTTTCTCATTGGTTGAAAGGGGGAAAAAGATCTTGTTAGGAATGATGCTCTCTGGGATAAACCAGGAACAGCCACAAACTAACCTATAACCCCGTAGATAAAATGAAGAGATAGTGAATAAATTATGCAGCCAGATTGCCATTATAATGAAATGAGTAGATATCATGCCACGAAATAAAATTCAGCGTTCAGTGCTTAGCGAGCTGGTGCAATGGATAAAAAACAATCTTGAAAAGAGGCTCACCATGCGGGCGTTGAGCCTCTTTTCCGGCTATTCTGAATGGCATCTTTTTCGCCTGTTTCGTCACTATTTTAATATGTCGCCAATGGCCTATATTCGCCAACAGCGGATGCAATTAGCCCTTGATTTATTAAAGGTTAAACCGGCTTTTCGCATCGTTGACATTTGTATTATGGCGGGCTATGAAGATATCAGCGCCTTTAACCGTACCTTTAAAAGATACTATGCGATTACGCCTGGCCAGTTTCGCAAAATCCTGTGTATCTCCGGATAGGGGATCCCCCTCCTCCGCATTGCTGCGGTTGGGAATGGAAGGGGGAAGAGGAACACAACGTTAGAATGGAAATGGCAGGTTGCCACCGTTAATCGTTTCCGGGATCAAGCAGACCCGATCAACAGGAAACAGTGTAAGCTGCTAAGTTGAGTTAATTGTGTAGAAGCCGTGGAGATTTTGTCATCATTTATATCTCCGGCCTTTTTCCCCGACATAAAAAATAAAAAGCCGGAATAGTTCACTATCCCGGCGGGTGTTTGAGTAGATAATCAGAAGTGCGTATTCACGCTGACATAAAACGTCCGACCCGATTCATTGTAGGTCTCCGCGCCCGCGCCATACAGATAGGCGCCGGTCGTCGAATTCCCCGTGGTCTGCGCGTTACCGGCGCGGTAGTGGCGAATATCGAACAGGTTATCCACGCCGCTGGTCAGGCTCAGGTTTTTATTCACATCCCAGGTCGCGCTGAGCCCGACGATACTGTAAGGACTCACTTCATTCAGCTCGCTGCCGGATACCGCCTCGCCCTTATAGTTGAAGCGCTTAGGTTTTTGTCGGCCATACCAGGTGAAAGTACTCTGCAGCGAAAGATCGTCGCGTACCTGCCAGCTGACGGTCGAATTAAGGGTGAACTGCGGGATCACCGACAGGCGATCGCCGGTGGTCTTGTTCTTACTCTGCAGCATCCACGTCAGGTTGTTGCTCCAGTTGACCGTTTCGCTTACCGGCAGGTTTAATGAGCCTTCCAGCCCTTCAACCAGCGCCTTCGGTACGTTTTCCCATTGATAAATATTGGTCGTGCCGTTGCTGGCCGTTCCCACCGCCGAGTAGCCCGATTCAATCTTGTTATGATAGTCGTTACGGAACCAGGTCAGCCCCGCCTGATAGCCGTTGTGCTTATACTCAAGGCCAATCTCTTTATTAACGCTGGTTTCCGCCTTCAGATCGCTGTTCCCCATCAGGTAACAGGCAGAGCTGCTGGCATAGCAGCCCTGGCCGTTGCTGTAGAGAATATAGTTCGGGTTGAGCTGATAAAGGTTTGGCGCTTTATAGGCGCGGGCGATGCCCAGCTTCAGCGTCCAGTCATCCGACAGCCCCTGCGAGAGGTTCAGCGATGGGCTCCAGTTATTGCCAACGATGCTGTGATGGTCGAAGCGCAGAGCCGGCGTCAGCATAGTGCTCTCGGTCAGCGCGATATTATCTTCGGTAAACAGCGAGAAAATCTCGGCGCTGGAATAGGGGCTACGCCCGGTTGCCGAGATACCGTCAATGGAGCCATAAGAGAGCGACTGGGTGGTCGATACGCCATCTTTCATCCGCTGCTGGTTCCACTCGGTACCCAGCGTCAGATTCTGCTCGAATCCCAGGGTAAACGGAATATTCACCTCGCTGTGCAGCAGCACATCCGACAGGTCGATATCGGAGAATTCGCTGCTGGAGAAGATCCCCTCCGTTCCCCCCGCCAGACCCTCGTTCATACGCGAGTTACGGGTGTGCTCATACTGCGCGTAAGTATTGCTGGTCACGCCGTTATCCCAGCCGCCGGTCCACGTGACGCCATAAGTCTGACGATAGAGGCGGTTGGTCTCTTTACCGTACATACTTTTCACCAGCGTGCTGGTATTGGTATTCTGGGTATCGCCTGCATACAGGTTGCCCTGGCGGCTGTAGCCGGTTTCAAACTCCAGCGCCTGCATCGGCGCAAATTCCCAGCGCAGCTTACCGTGGATATCTTTATTCACTACGCCTTCGCGTCCAGCCGGATACGATCCCGCATAGCTACCGGTTCGCGCCGCTTCGTGACCGGAATTAATATCCTGGGCATCGGCCTGCGTTTTGCTCAGATTTCCCCATAAATTAAAGCTGACCTCATCCGATAGCGGGCCATTGAGGCTGAAGTTTGTCCGCTTCGTCGCGCCCTCTTTACGGTGCTGAGGTGCGTTCATATAGGTATTCCATGATCCATGCCATTCGCTGGTGGCCGGTTTGGTGACGATATTTACCACCCCGCCCATCGCGCCATTACCGTAGCGGGCCGCCGCAGGGCCGCGAATCACGTCGATATGGTCGATCATTTCCGCCGGTACCCAGCTGGTATCACCTCGCGTATCTCGATCGCCGCGCCAGCCATAGCGCACGGAATTACGGCTGGTCACCGGTTTACCATCCACCAGAATCAGGGTGTTCTCCGGCCCCATGCCGCGAATATCGACCTGACGGTTATTACCGCGCTGGCCGCTGGTGGAGTTGCCGGTGAGGTTGACGCCGGGCTGGGTACGAATCAGCTCAGAGACATCGCGTGCGGGCGGATGTTTACGGATCTCCTCAGCGGTGATGGTCGATACGCCGGGCGCTTGCAGCGTCTGCGCCGCCGCGGTGACCACCATGGTTTCGTCATCATTTGCCGTAGCCGTTTCTGATTTCTTCGTATCGTCTGGCGTGTTGCTGTCAGCGGCCTGCGCCGGCAGCATCCCTCCCCAGATGGCCATCGGGATCAGCACGGCCAGCGAGTAGTGTGAATCGTATTTCATGGAATATGCCCTGTTTTTCTTTTTAGCCGTCGGGGCACGCCTTCTTCATCCGCCAGATAAACACCGGTCATGTCTTCCATGCCTGGCGTAACATCTCTTTTTTTGGCGTAGTCAGGCCCTCCCGTTTAAATAGGGATAGCAATAAATAATGAGCGACCAAAATAGATTTATTACTCTGGCAAAAATGAAGAAATAAACGCACCGCGCTATTCTTTGATAGCATTCGCCGAACAGCAGTAATAGGAGTATTGTGCCACACAACGTTATTAAAAATGAGATTTATTATCAAGTGGATAATTATGCATCACAGCAATAATTTTAAATAATTCAATAAAAACAAAAAGATGAAATAATTACTTACGTTTACTCCTTATTTGCACTTTAAATAATCAAAATATATCCACACTAAAAAAACACAATCTGAGCATATTCTCTCCATAATTACCGATATTTATTTCTTTATTATTTCACTATAAATACTGAGCCTGTTAATTAATAAAATAGCTGATTAACCGACCGACATTCTCGATCGCCGGGCATGCTAACGGCCAGAAATTGACTAAAATAAAGAAATCCTCCTGCGGAGCACCGCGCCATGAATACGTCGTCGTTCTATCGATACCTTGTCGGCGGACTTGCATGCCTTGCCGCCCTGCTATGCTTCACATCCGTTTACGCCGCCACAGAGAATAAACTGTCAGAGCCCGAGGAGCGCGAGGCCCTGGAAGTCAACGTTGACGATATGCTGCAGCCATGGAAGGGAGATTTACCGGGTATGCTCGACCGGCGAACCATTCGCGTATTAACCACCTTCAGCAAAACCTTTTTCTTTATTAACAAAGGGACGCAGCGCGGCGCCACTCACGATATTTTTATGGAGTTTGAGCGAAGCCTCAATCAAAGCCTGACGAAGGAGAAAAAGCTCAAACATCGTCATCTTAAGGTCCGTATCATCTTTGTTCCGGTTGCCCGCGACCAGCTCATCAGCGCGCTTAACGCTGGTAAGGGGGATATTATCGCCGCAAACCTGACGATTACCCCCGCTCGCCAGCAGGAGATGACCTTTACCGCGCCAATCTACTCTCACGTTCAGGAGCTGCTTCTTTCCGGCCCCGGCTCGCCCAAAGTGGAAAATCTGCAGCAGCTTTCCGGTAAAACGGTCTTTGTGCGTACCTCATCGAGCTATTACGAGAGCCTGGTCGCGCTCAACGCGCGCTTTGCCCAGCAATCGCTGCCCCCCATCACCATCGAACCGGCGCCCGAAGCGCTGGAGGATGAAGATCTGATAGAGATGCTTAACGCGGGCCTGATTCCATTGACCGTCGTCGACCGCCACAAGGCTCTGTTCTGGAAACAGGTTTTCCCCAACATTCAGGTTCATCAGAACATCATTCTGCGCAAGGAAGGCAATATCGGCTGGGCGGTACGCAACAATAGCCCGCAGCTGCTGGCCTTGCTTAATGAATTCATCAACAAGAATCGTCAGGGCAGCAAGCTGGGTAATACGATTCTGCTGCGCTACCTGAAGGATGCCAGGTACGTTAAAAACGCGGCGGCGCAAAAAGAGCGGCGTAAATTTCTGACCATGGTGGAGATCTTCCGCAAATATGGCGATCGCTACGATGTTGACTGGCTGCTGATGGCCGCGCAGGGCTATCAGGAGTCGCGGCTAAATCAGTCGGTGCGTAGCCACGTCGGCGCAATTGGCGTTATGCAGGTAATGCCGAGCACCGGCAAGGAGCTGAAGGTCGGCGATATTAAGCAGCTCGACCCCAACATTCATGCCGGGGTGAAATATATGCGCTGGATGATAGACCGCTACTATGGCGATGAACCGATGACCCAGCTTGATAAGGCGCTGTTCTCATTCGCTTCTTATAACGCGGGCCCCGCGCGCATCGCCCGGCTGCGGGCGGATACCAAAAAGCGCGGTTTTGATCCGAACGTCTGGTTTGGCAACGTGGAGTATCTGGCCGCCGAGAAGATCGGCTCCGAGACCGTAAGCTATGTCAGCAATATCTATAAGTATTACATCGCTTACCGGCTGATCGTGGATGAAATAGCGCGTAAACAGCAGGCGACGACGGCCTCCAAAAATCAGGTCGTGCCGACAGTGGGGATGCCTGCCGCACCTGCCACACCTGCCACACCTGCCACACCTGCCACACCTGCCGCACCTGCCACACCTGCCACACCTGCCACACCTGCCGCACAGTGAAATAGCGCAGATGGCCTGGGTGACAAAATAGAAAAAGCCCCGAACAGGGGCTTTTTCAGAGATGACTTTACGACGCTAACGCTTCGTTAGAACGGAATATCGTCATCAAAGTCCATCGGCGGCTCATTGGAAGGGGCTGCCGGCGCCTGCTGCTGCGGACGAGACTGCGCGCCGCCGCTGAACTGGTTTCCGCCCTGCGGCTGCTGAGGCTGGCCCCAACCGCCCTGCTGCTGACCACCGCCTGCCGGGGCGCCCGCGCCCTGCTGACGACCGCCGAGCATTTGCATCGTGCCGCCAACGTTAACGACAACCTCGGTGGTGTATTTTTCCTGACCGGATTGGTCAGTCCATTTACGGGTACGCAGCTGGCCTTCAATATAGACCTGAGAACCTTTACGCAGATACTCGCCGGCCACTTCCGCCAGTTTGCCGAACAGCACAACGCGGTGCCATTCGGTCTGCTCTTTCATCTCACCGGTCGCTTTATCACGCCAGGATTCGGAAGTAGCCAGCGTAATGTTGGCAACTGCGCCACCACTCGGCATGTAGCGTACTTCCGGGTCCTGGCCCAGATTACCGACGAGAATCACCTTGTTTACGCCTCTGCTGGCCATATTTGTGTCTCCTGAATGCGTTTCTTAATAGTGTAAACGCGCGAGTGTACCATTTCCAGGTGCTATGTTGATAGCTGGGAAGTAGGTTCCAGATAACTCTCGCGGTGCGACATTTTTACACATCCCACCGGAAAATGCATTCCAATACTGTATATTCAAACAGGTTAAATTGTGTCATAATTAGCCGTTTCTGCCGTTTGTCCTTCTAACAAACCAGGCAATCCGCGTATCTACCGGGAAAGGTGAATGGATAAGATCGAAGTTCGGGGCGCCCGCACCCACAATCTCAAAAATATCAACCTCGTCATCCCGCGCGACAAACTCATTGTCGTCACCGGGCTTTCGGGTTCAGGCAAATCCTCACTGGCTTTCGACACGTTGTATGCCGAAGGGCAGCGTCGCTACGTTGAGTCGCTCTCCGCCTACGCGCGGCAGTTCCTGTCGCTGATGGAGAAGCCCGACGTCGACCATATTGAAGGGCTGTCGCCGGCGATTTCCATTGAACAGAAATCAACGTCCCACAACCCCCGTTCAACGGTAGGCACCATTACCGAAATTCACGACTACCTGCGTCTGCTGTACGCGCGCGTCGGCGAGCCGCGCTGCCCGGATCACGACGTCCCGCTGGCGGCGCAAACCGTGAGCCAGATGGTCGATAACGTGCTCTCCCAGCCAGAAGGCCAGCGCTTGATGCTGCTGGCGCCGATCATTAAAGAGCGCAAAGGCGAGCATAACAAAACGCTGGAAAACCTCGCCGGGCAGGGCTACATCCGCGCGAGGATCGACGGCGAGGTCTGCGATCTCTCCGATCCGCCGAAGCTGGAGCTGCAGAAGAAACACACCATTGAAGTGGTGATTGACCGCTTTAAGGTGCGCGACGATCTCAGCACGCGCCTGGCCGAGTCTTTTGAAACCGCGCTGGAGCTGTCGGGCGGCACCGCCATCGTCGCCAATATGGACGATCCGAAAGCCGAAGAGCTGCTGTTTTCCGCCAACTTCGCCTGCCCGATTTGCGGCTACAGCATGCGCGAACTGGAACCGCGCCTGTTCTCCTTCAACAACCCGGCTGGCGCTTGCCCGACCTGCGATGGTCTCGGCGTCCAGCAGTATTTCGATCCGGAACGCGTCATTCAGAACCCAGAGCTGTCGCTGGCTGGCGGGGCGATTCGCGGCTGGGATCGGCGCAATTTTTACTACTTCCAGATGCTGAAGTCGCTGGCGGAACATTATGAATTCGATGTGGAAGCGCCCTGGGGCACGCTGAATAGCAGCGTACAAAAAGTGGTTCTGTACGGCTCAGGCAAAGAGAATATTGAATTCAAATATATGAACGATCGCGGCGATACCTCGGTGCGCCGCCATCCGTTCGAAGGCGTGCTGCATAATATGGAGCGCCGTTATAAAGAGACGGAATCCAGCGCAGTACGTGAAGAGTTAGCGAAATTCATCAGCAACCGTCCCTGCACCAGCTGTGAAGGGACCCGCCTGAAGCGCGAAGCGCGGCACGTGTTTGTGGAGAATACCCCGCTGCCGACCATCTCGGATATGAGCATCGGCCACGCGATGGACTTCTTCAACAACCTGAAGCTCTCCGGCCAGCGTGCGCAAATTGCTGAAAAAGTACTGAAAGAGATTGGCGATCGCCTGAAATTCCTCGTCAACGTCGGTCTGAACTACCTGACGCTCTCCCGTTCGGCGGAAACCCTCTCCGGCGGCGAAGCGCAGCGTATCCGCCTCGCCAGCCAGATCGGCGCAGGCCTGGTCGGCGTCATGTACGTACTGGATGAGCCCTCTATCGGCCTGCACCAGCGCGATAACGAACGCCTGCTGGGCACGCTGATCCACCTGCGAAACCTCGGCAACACCGTGATTGTCGTTGAGCACGATGAAGACGCCATTCGCGCCGCCGACCACGTTATCGATATCGGTCCAGGGGCTGGGGTACACGGCGGTCAGGTCGTGGCTGAAGGCAAGCTGGAAGATATTATGGCGGTGCCGGAATCGCTGACCGGCCAGTTCATGAGCGGCAAGCGTAAAATCGAAGTGCCGAAACAGCGCGTACCCGCCAATCCGGAGAAAGTACTGAAGCTGTCCGGCGCGCGCGGCAACAACCTGAAAGACGTGACGCTGACGCTGCCGGTGGGCCTCTTCACCTGTATCACCGGCGTTTCCGGGTCGGGTAAATCCACGCTGATCAACGACACGCTGTTCCCGATTGCCCAGCGTCAGCTCAACGGCGCCACCATCGCGGAACCGGCACCTTACCGCGACGTGCAGGGGCTGGAACATTTCGACAAAGTGATCGATATCGACCAGAGCCCAATCGGCCGTACGCCGCGTTCTAACCCCGCAACCTACACCGGCGTCTTTACGCCGGTCCGTGAACTGTTTGCCGGCGTACCTGAATCACGTTCGCGTGGCTACACGCCCGGCCGCTTCAGTTTTAACGTGCGCGGCGGCCGCTGTGAAGCCTGCCAGGGCGATGGCGTGATCAAAGTCGAGATGCACTTCCTGCCGGATATCTACGTACCGTGCGACCAGTGCAAAGGCAAACGCTATAACCGCGAAACGCTGGAGATTAAGTACAAAGGCAAAACGATTCATGAAGTGCTGGATATGACCATTGAAGAAGCGCGTGAGTTCTTCGATGCGGTTCCGGCGCTGGCGCGTAAGCTGCAAACGCTGATGGACGTCGGTCTGACCTATATTCGCCTTGGTCAGTCGGCTACCACGCTTTCCGGCGGCGAGGCCCAGCGCGTCAAGCTGGCGCGCGAGCTGTCCAAACGCGGTACCGGGCAAACGCTGTATATCCTTGATGAACCGACCACCGGTCTGCACTTTGCCGATATTCAGCAGTTGCTGGAGGTTCTGCACCAGCTGCGCGACCAGGGGAATACCATCGTGGTGATTGAGCACAACCTGGATGTCATCAAGACGGCTGACTGGATCGTTGACCTTGGGCCGGAAGGCGGAAGCGGCGGCGGAGAGATTCTCGTTTCCGGTACGCCGGAAACGGTCGCCGAGTGCGAGGCCTCCTATACGGCTCGCTTCCTCAAGCCCATGCTGAAGTAATCTCATCTGCCTCTTCCCGTCCCGGGAAGAGGCCTCATTTCCTCTCATTTTCTCCCGCTGATATTTTGTGATTTGCGGCCGGACGGCATCTGTCATCAGATAGCACCACCGCCATAAATTGCAGGATGCATCATGTACTTAAAGCACGGACTTTATCGATTTACGCTCGTCGCGGCGTTATTCGCGCTGACCGCCTGCAGCTGGATAGACGGCTACAGCAGCACGGCTCATCAGCAGCTGCTGATGCTGGAACAGCTTCATCTGCAGTTCATCAGCGACGCGGCGGCAGCGCCACTCGACCAACGCTTGCTCAGTTACGAGGATCGCCAGATTCGCCCGCTATTCAGCCTGGCGTTAAGCGATAGCGATGCGCTACGGCAGAGTAATCTTCACGTGCTGGAGAAAAATTATCAGCGGCTGTACCGGCGCGTCGTCCCCCAGGAGAGAGCGCTGACGCCTTTCGAGGCCGGAATTCTGGCGCAACAGACGGAAAAACTTTACCAGCAGGCCATCAACGGCGAACAACAGCGTTCAGGGAGATAAGCATGTCCACCATAGAAGAGTTAAGCGTCCAGCTGGCCGGCGCCGGCGTGAATACGGCAGAGTGGTTGCAGCTTATGCACGCGATTGTAAATGATGAAGACAGCGACATTCGCGACGCCGGAATGCTCACGCTTCAGGCATTACAGGAGAAAGCGCGCGGCTGGTTAAGTCAGGACGACCTCATTCTGCTCCTGCAAGGGCAGCGCGATATTGCCAGCATTCGCGCCAACAACGAACAGATCGCCATGCAGGCGCATCTGCAGTCCACGCTGCTTCGTCTGTTTGATGTGACCCTGCTGGCGCTGCTGGGCAGAATTTAGCGCTATGGCAACAGCTTACGCTTAGCCTCGGAAAGCGAATCAAGCGCCTGCTGGTAGGAAGCATCCACCAGATAATAAATTTGTGAATCAGGCAGGGAGCCGTCAAGAAACACCGTACTCCAGTGGGCTTTATTGAGATGTTTGCTGGGGCGAACATCGCGATGCTGCTGCCTCAACAGTTCCGCAAGCTCAGGGCTGGTCTTTAACGATACCGCAGGCCGGTTGTCCTCAACCTCTTTTACCATCGCAAACAGGACGTCCACCGCTTTGATCTGCGTCGCTTTCCAGTCGCTATGTACGCTTTGTTCGGCGCCCGGCTTTGCCATGCAGTACTGCAATAAATCCGAAATTGTCATTTTTATTCCCCCATCAGCGTCGCGATGATATGGCGCGATCCGCCATGAATACGATGCTCCCCGAGCCAGATCCCCTGCCAGGTCCCCAGCCTGACGCTGCCATCCCGTACGGGCAGCATCAGCGATACGCCCAGCATCGACGACTTAATGTGCGAGGGCATGTCATCAGGACCTTCATAATCGTGTTCATACGGTGCGTTCTCCGGTACGGCGTGCAGAAAATGCTGCTCCATATCGAAGCGAACGGTCGGATCGCAGTTTTCGTTTAGCGTCAGGGAAGCAGATGTATGCTGGAGCAGCAAATGCAGCAGGCCAGTTTTCACCCGCGATATTTCGCGGATTTGCCCGAGAATTTCATCAGTGACCAGATGGAAGCCCCGTACTTTCGGGCCTAACGTCAGGGTTTGCTGATGCCACATAAACCACTCCTTTTACTAATGAACCTTCCTAAGTGTGCAGCAATAAGCGAAAAGGTAAAACCTTTGGCACGCTATTTTGCACAAAAAAACGGCAGCGTGCCGGCTACCGTTTTAGCGATTGATGATTAAGCCGGCGGGCAGCTTAATATTCTGAATTCACAATGACCTCTTCACCCTGAGCGCCCGCCATCGGCAGCGGCTTATAGGAAGAGTTTGAGGCCCGCAAGATACGGATCCCGCGCGCGCCCACCTCGCGGGCAGCGGAGATATCGTTATCCGAATCGCCGTAGAAAACTTTGATCCCTTTCTCCTGCAGCCACTGCGTTTTGGTGTTCTGGCCAGGTTTATCGCCGGCAAAAATAACCGGGTTCATATTCGCCGCCGGGATGAGAAAATCATCCTGCAGGGTTTTTGATACCGTTTCGGTTTTGGTCTGGCTACGGCCGGTAACGAAATAGATGCTATCGCCGCGCTTTACGTGCATCGCAATCAACTGGCGCGCCACCTCTTTCGGCATGCTGAATTCATCCCAGCCGTTGTTCATTTTTTCCCAGAACTCCGGATTTTTCAGGTAATCATCGCTGCCGGGGGAATAGGTTTTCTGCCCGCGCCAGAAGCCCGGGCTGGAGAACAGGACGGTATCATCAATATCAAAACCGACGGCCATCGGCTGGCGTCCCAGCAGGCTATTTTCAATCTGGGCGACGGAAACCCAATGGATCGGCGCCTGTTCGGCGAGTTTCGCCATATTGGTGCCCGTCCACAGCGGCTGCGGTGTGGAGGCGCGAGCAACGACGGAGCTATTTAGCGTGAACAGTAAGCAGACGGCCCCAAAGGCCAGGGTGATCTTGCGCATATTTTTCCCTAAATAATCGAATCGTTATAATTTTCAATAATGTGTACGCTTATTAATGCACCCAGACCTTACCCCCCGCGAAGGCGGATAGGAAGGTTTTTCTGCTCTGATGTCATATAAAAAGAGAATGATCACACTTCGGGAAGCGAATTGCCCGCGTCATGATTTGGCGCGGGCAAAAGGTCAGGAAGAACTTATATTACCGCAGCAAACGCCTGCGCTACGCGGCGCACGTTTCCTGCATTCAGCCCCGCGACGCACATGCGGCCGCTGGCAATCAGATAGACGCCAAACTCATCGCGCAGGCGGTCAACCTGGGCCGCGCTGAAACCGGTATAGCTAAACATGCCGCGCTGCTTGAGCAGATAGTCAAAATCACCGCCCGGAACCGTCTCTTTCAGCACATCAACCAGCTCCTGACGCATGGCCAGAATACGGGTGCGCATCCCTTCCACTTCCGCCAGCCATGAGGCTTTCAGCGCGCTGTCGCCCAACACCGCCGCAACCACCTGCGCGCCAAAGTTCGGCGGGCTGGAGTAGTTGCGACGTACGGTCGCTTTTAATTGCCCCAGTACGCGCCCCGCGGTTTCAGTATCTTCACAGACGATCGACAGCCCGCCAACGCGCTCACCGTACAGGGAGAAGATTTTCGAGAACGAGTTGCTGACCAGCATAGGCATCCCGGCGTTCGCTATAGCGCGGATAGCGTAGGCATCCTCTTCCATGCCAGCGCCGAAGCCCTGGTAGGCGATGTCGAGGAAAGGAATCAAATTACGCGCTTTCAGCACCTCAACCACTTGATCCCACTGAGCGTTGGTAAGATCGGCTCCCGTTGGGTTATGGCAGCAGGGATGCAGCAGCACGATATCGCGTTTCGGTAGCGTTTTGAGTTTTTCAAGGAAAGCAGCGAAACGCACGCCATTGGTTTTATCATCAAACCAAGGGTAAGTACTTACTTCGAATCCAGCCCCTTCAAATATAGCGATGTGGTTTTCCCACGTCGGGTCGCTGACCCATACGCGCGAGCCCGGGAAGTAGCGTTTCAGGAAGTCAGCGCCGACTTTCAGGGCTCCGGAGCCGCCCAGCGTCTGAATAGAGGCCACGCGATGCTGCGCCAGTACCGAATGATCGGCCCCGAACAGCAGCGACGCAATCGCGTGGCGATAGGTGTTCAGTCCTTCCATCGGTAAATAGATTGAGGCGCCGTGCGGCTGGGCGTTAAGACGTGCTTCCGCTTCGGCAACCGCCTTCAGCTGCGGAATGATGCCGTCTTCGTTGTAATAAAGACCGATGCTGAGATTTACTTTGTCACTACGCGGATCGTCTTTAAAACGCTCCATCAGGGAGAGAATGGGGTCGCCAGCGTAGGCGTCAACTTTCTGAAACACGCGATGTTTCTCCAGGTTTACATGGGCTCGTTATAACACAATAAACTGGATGTGAAAGAAGGTCGAGGGGATGTTGGCGGATAAAACAGAACGGGCTGGATTTGACGCAACAACGTGAACGCCCATCCCGGATGGCGGCTTAAACCGCCTTATCCGGGCTACCGGCCCGTAGCCGGTAGCGGCCCCGTAGCCCCGGTAAGGCGTCAGCCGCCACCGGGGGAAAGCGCGCTGGCTGACATTAATCCACGTACTTCATGGATACCCGTGAAGTCAGGCGCGTAATAAGTTCGTAAGCACTTACTTTTGTAATTTCGGCAATCCGCTCGACGGGGAGGCCTTCGCCCCACAGCACGACCGCGTCGCCAGCGTGGTCCTGTGCTTCAGGCCCGAGATCGACGCAAATCATATCCATCGCTACGCGTCCGACAATCGGCACTTCACGGCCGTTAACCAGTACCGGCGTGCCTGACGGCGCGGCGCGCGGATAGCCGTCACCGTAGCCCATCGCCACAACGCCTAAACGCGTATCACGCTCGCTGACCCAGGTTCCGCCGTAGCCCACCGGCTCGCCGGCTTTATGCTCGCGGACCGCGATCAGGCTGGAGGTCAGAGACATCACCGGCTGGCAGCCAAAATCCGCGCCGGTGGATCCACCGTCAAGCGGCGATACGCCGTAGAGAATAATCCCCGGACGCGCCCAGTCGAAGTGCGACTGCGGCCATAGCAATATACCGCCGGATGCGGCGATTGAGCGCAGCCCCGGTTTCCCTTCCGTGAAGGTGGTAAAGATATCCAGCTGACGTTCGGTCGCGCCGCACTCAGGCTCATCCGCACGGGCAAAATGGCTCACGATATTGACCGGCTGGCGGACGTTTTTACACTGGCTCAGGCGCTGATAAAAGGCTTCGGCCTGTTCGGGCAGAACGCCTAATCGATGCATCCCGGTGTCCAGCTTCATCCATACGGTTACCGGCTCGGGTAAATCCGCTTCCTCCAGCGCAGCCAGCTGCTCCGGGCTGTGTACCGCCGTGTGCAGGCGCTGGGCGGAGATCACCGGCAGGTCGGCGGCCTCAAAGAATCCCTCCAGCAGCAGGATCGGCTGGACGATACCGCCCGCGCGCAGGCGCAGGGCTTCTTCAAGACGGGCGACGCCAAAAGCATCGGCGTCCGGGAGCGTTCGCGCGGTCTCAAGAAGACCGTGTCCGTAGGCGTTCGCTTTCACCACCGCAACCAGTTTGCTGGCGGGCGCCAGTTCACGCAGACGTTGCAGGTTGTGTCGCAGAGCGCGGCGGTTAATGACAACAGTTGCCGCTTGCATTTGAATTCCTTAATAAAAGAATCTCCTAAATCCTTCGTGTTGCAGGAAGGCGACAAGCCTGAGAATCCCCGGGAGCTTAGTAAACTAAGTGACCGGGGTGAACAGGCGTAGTCAACGCATCTGCGGCATGAAGGATGACGGAGATTTATTCGTCGTCGTATTGTGGCCCAGCATAATTATCAAAACGCGACCACTGACCGTTAAACGTCAGGCGCACCGTCCCGATAGGGCCGTTACGCTGTTTACCAATAATAATTTCAGCGATGCCTTTTAAATCACTGTTTTCGTGATAAACCTCATCACGGTAGATAAACATGATTAAGTCGGCGTCCTGCTCGATGGAGCCGGACTCACGCAGGTCGGAGTTGACCGGGCGCTTATCCGCGCGCTGTTCCAGCGAGCGGTTAAGCTGCGACAGCGCCACCACCGGCACCTGTAGCTCCTTCGCCAGCGCCTTGAGCGAGCGGGAAATTTCGGCGATTTCCAGCGTACGGTTATCGGAGAGCGACGGCACGCGCATCAGCTGCAGGTAGTCGATCATAATAAGACCGATGCCGCCGTGCTCGCGGGCGATGCGCCGCGCGCGGGAGCGCACTTCGGTTGGCGTCAGGCCGGAGGAGTCATCAATATAGATGTTACGTTTTTCCAGCAGAATTCCCATGGTGCCGGAAATCCGCGCCCAGTCTTCATCATCCAGCTGGCCGGTACGAATGCGGGTCTGGTCAACGCGCGACAGCGAGGCCAGAGAACGCATCATAATCTGCTCCGAGGGCATCTCGAGACTGAAGATGAGTACCGGCTTATCCTGCAGCATCGCCGCGTTTTCCACGAGGTTCATCGCAAAAGTCGTCTTACCCATTGACGGACGCGCGGCGACAATAATCAGGTCCGACGGCTGAAGACCGGCGGTTTTTTTATTGAGATCGTCATAGCCGGTATTCACCCCGGTGACGCCGTCATGCGGCTGCTGGAAGAGCTGTTCAATACGCGCCACGGTAGCGTCGAGCACGTCGGCGATATTCTTCGGCCCCTCGTCTTTATTTGCGCGGCTTTCGGCAATTTTAAACACCCGGGATTCGGCGAGGTCGAGCAGATCTTCGCTGGTGCGGCCCTGGGGATCGAAACCGGCCTCGGCGATTTCATTCGCCACGGAGATCATTTCGCGCACCACCGCACGTTCGCGGACGATATCGGCATAAGCGCTGATGTTCGCCGCACTTGGCGTATTTTTCGATAATTCCGCCAGGTAGGCGAAGCCGCCGACGCTGTCCAGCTGCCCCTGACGCTCCAGCGATTCGGCGAGCGTAATCAGGTCAATCGGGCTGCCCGATTCCTGCAGGCGCGCCATTTCGGTGAAAATATGGCGATGCGGACGGGTATAAAAATCTTCCGAAACAACCCGCTCGGCAACGTCGTCCCAGCGTTCGTTATCCAGCATTAAACCGCCCAACACCGACTGTTCCGCTTCAATCGAGTGCGGCGGGACCTTCAACCCATCGAGCTGATAATCACGCTCGCGGGGTTCAGTCTGTGGTTTGTTGAAGGGTTTATTTCCTGCCATAGTGAATGGAGTTACCGAGATAGTGAATGGGTCGAAAGATTACCACATTTCTGGAGGAAGCATGGCAACACGAATTGAATTTCACCAGCACGGAGGGCCTGATGTTCTGCAAGCGCTGGAGTTCACGCCGAAAGATCCCGCAGAGCACGAAATTCAGGTAGAGAATAAGGCCATCGGCATCAACTACATTGATACCTATATCCGCAGCGGCCTCTACCCGCCCCCGTCATTGCCGAGCGGTCTGGGTACCGAAGCCGCTGGCGTAGTAAGCAAAGTCGGCAGCGGCGTGAAACATATCAAAGCCGGCGATCGGGTGGTCTACGCGCAATCGGCGCTGGGAGCCTATAGCACCGTCCACAACGTGCCCGCGGATAAGGCCGCCATTTTGCCGGACGCGATCTCTTTCGAGCAGGCGGCGGCCTCATTCCTGAAAGGGCTCACGGTCTATTACCTGCTGCGGAAAACCTACGAGATCAAAGCGGGCGAGCCGTTCTTGTTTCATGCGGCGGCCGGCGGCGTCGGGCTCATCGCCTGTCAGTGGGCCAAAGCGCTGGGCGCGAAGCTGATCGGTACCGTCGGCAGCGCGCAAAAAGCTGAACGCGCCAAACAGGCCGGCGCCTGGCAGATCATTAACTATCGCGAAGAGAATATCGTCGAGCGCCTGAAAGAGATCACCGACGGTAAGAAAGTCCACGTGGTTTATGATTCCGTCGGGAAAGATACCTGGGAAGCCTCCCTTGACTGCCTGCAGCGTCGGGGGCTGATGGTGAGCTTCGGCAACTCCTCCGGCCCGGTGACCGGCGTCAATCTCGGGATCCTCAATCAAAAAGGTTCGCTGTACGTCACCCGCCCTTCTCTGCAGGGCTATATCACCACGCGTGAAGAGCTGACGGAAGCCAGCAACGAGCTGTTTTCGCTGATCGCCAGCGGCGTGATAAAAGTGGATGTCGCGGAGAGCCAAAAATATGCGTTAACCGACGCCAGACGCGCGCATGAGGTGCTGGAAAGCCGGGCGACGCAGGGTTCAAGTTTGCTCTTGCCGTAATGGCCGGAGCACTAAAGTTTAGGGCTTCCACATGGGAAGCCCTTACTTTTTTTGTTCGGCTGTATGTAGGGTACAGCACGATGAATTCGTTAACCCGCTAATAGTGACAGATTTAATAAGCAAAGCCTACGCTGTTTTATGCAAAAATCTTCAGGTTGTGACATACCGCTCAATACCTTAGTAGCGCCAGCGGTTATTAGCGCGATAACGGTTGCCGGTTGGTGATTTTATCGCCCGAATCACCCAAACCACAACAACGGCCAGCAGCAGCCACGGCAGCAGTTTAATCATTAACGCAAACAAACCGCCGACAAACATCAGCGCGGTCGCGACCACAATCGCGGCAATAATTCCCAGCAGTGAAATGCCGGTGACCAATAACATGACAAAAAAGCCAATAACGAATAAGAGTTCCAGCATCGTCTTTCCCCTAAAGAAATTTTATCTACCTTACCGGATATTACAAAAACCGTGCCAAGTATAAACTATTGAATAATAACAAAAACGCCCGGCACGATACGTGCAGGGCGTGGTGAATTTGACCAGTTTTTAGTGAAAAACTAACGCTTGTCGGCAACCAGTTTCAGCGCCTGTTCCAGCACGTTGATGTCCGCCCCGGCTTTATGCGCATTTTCGCTCAGATAGCGACGCCACTGGCGCGCCCCGGGGATCCCCTGAAACAGCCCGAGCATATGGCGCGTTACGTGCCCCAGATAAGTACCGTTGCTAAGCTCGCGTTCGATATAGGGATACATCGCCCGGACCACGGAAACCGGGTCAGCATCGACGCCTTCCACGCCGAAAATTTCCCGATCCACCGACGCCAGAATGCCTGGATTCTGATAGGCCTCACGGCCCACCATCACGCCGTCCATATGCGCAAGATGTTGTTTTGCTTCTTCCAGCGACTTAATGCCGCCGTTAATCGCCATCGTCAGATGCGGAAAATCACGCTTCAGCTGGTAAACGCGCGGATAGTCAAGCGGCGGGATCTCGCGGTTCTCTTTAGGGCTCAGCCCCGAAAGCCACGCTTTGCGCGCGTGGATAATAAACATCTCGCACTCGCCTTTCCCGGATACCGTTTCGATAAAATCACACAGAAACCCGTAGCTGTCCTGGTCGTCAATGCCGATACGGGTTTTCACCGTGACCGGGATCGACACGACGTCGCGCATGGCTTTAATACAGTCTGCCACCAGCTGCGCGTTCCCCATCAGGCAGGCGCCGAACATACCGTTCTGCACGCGATCGGACGGGCAGCCAACGTTCAGGTTAATTTCATCGTAGCCGCGCGCCTGCGCCAGCTTCGCGCAGTGTGCCAGCACAGCCGGATCGCTGCCGCCGAGCTGCAGGGCGACCGGATGCTCTTCTTCGCTGTAGGCCAGATAGTCGCCCTTGCCGTGAATAATCGCACCGGTGGTCACCATTTCGGTGTACAGCAGCGTGTGGCGCGACAGCTGACGCAGAAAATAACGGCAGTGTCTGTCGGTCCAGTCGAGCATCGGCGCGATGGAAAAACGGTGAGCGGCGAAAGCAGTAGGCGTTGAATCTGACATCATGGCGAATAAATAAGCATCCGGGTAAAAAGGGGCGCTACTATAGCACAAAGATAAACCACTGACGCATAGCGTCAGCGCTCACCTTTTTTATCCCGCAATAAACGCTATATTTTCCGTGGCTTCCCGTCGTGAGGGCCAAAAAACTGCGGCGGATGGTCAACCCAGCGATCCTGTCGCGTGGCGGCATAGCCGGGGTTAAGCGGGTAGTAGATGCGATTAAATTTCTTATTTGCCTCGCCAACGACTAACAGGCGAACCTCCTGCTCGGTGTTATTGAGGAAGGTGTGGCAAATGCCGGTTCCGGCAGGAAAGCCGACGCTATCCCCCGGCTCCAGCTTCCAGAGATAGCCGTTAATCCACACTTCCGGATAACCTTCCAGCACGTAGATAAACTCTTCTTCGTCGCTCTCCGCATGCGGATAAGAGGTTCGGCGTCCGGGCGGTAGACGCTCATGGTGGATCCCCAGGCGATTCAGCCGCAGGCCCCGCGCCAGCGGCGCGCCGATGGAGAAAAGCTCAGTACTGTCGGGATAGGTGGAATCATCCACGCCTTCCAGTTCACGCCAGTGTCGAATGCAGTCAGGTCGTTTCATCGTTTTCTCCCGAAAATGAGATGCATCAGGTATAGCCTAAGGTGGCAAGGTTGAGCGACCCCAGGAGCGCGGCTGGGACGAATTGGCGCAGCCAGCGCGCAGGTAACGTGAAGTGTGACGGGTATAGCCCGCCGGGTCTCGGCGTTTTACCGGTATCGTGATAAAGTAACAGTTTCAGATTCACGCAACCAGAGGACGCTCATGGATAAGACCACTTCGCAACAAATGTTAGCGCATGCTGAAAAGCTGTGCGCGCAGCGTGGCGTGCGCCTGACCCCGCAGCGCCTTGAAGTATTGCGTTTGATGAGCCTGCAGCAAGGGGCAATCAGCGCCTACGACCTGCTCGATCTCCTTCGAGAAAAAGAGCCTCAGGCGAAACCGCCGACGGTGTACCGGGCGCTGGAGTTTTTACTCGAGCAAGGGTTCGTGCATAAGGTGGAATCCACCAATAGCTATGTGCTGTGTCACCTTTTCGATCAGCCGACCCACAGCTCGGCGATGTTTATCTGCGACCGCTGCGGCGGCGTCAAAGAAGAGTGTGCGGAAGGCGTCGAAGATATTATGCATACGCTGGCGGCAAGAATGGGATTCGCCCTGCGCCACAACGTCATTGAGGCTCACGGCCTGTGCGCCGCCTGCGTCGAGGTTGAATCCTGCAGTACGCCGGGCCACTGCCACCACGACCATACCATCCAGATCAAAAAGAAAGCCCGCTGAGGCGTTAGCCGCAGCGGGAATCAAGGGTGTATACCCGTCATACTTCAAGTTGCATGTGCGTTGGCTTTGTTACTCGGCTCATCCATGAGCCTCGCCCTTCGGGCCGCCGGGATACGACGTTCAAATCTGTTCCAGACAGATTTGTCGCTCACCCCAGTCACTTACTGGAGTAAGCTCCTGGAGATTCTCTGCGTTGCCGCGTTACTCGGCCTGCGGCCTCGCCCCTCCGGGGCCAGCGCAAGCGCTGTTCAAAGCACGAGTGCCTTGTCCTGCAACTCGAATTATTTAGGGTATAAATCGTTAGAGCAGGCAATAGTAAGGGGTTAAAACACGCCGTTTTCGCTACCAGCGATAGTCGTTTTTGGTTTCCCAATCGGTCACTTCTTTCTCTGCCTGGTCTTTGGCGTAACCGTAACGTTCCTGAATTCTGCCCACCAGCTGGTCGCGTTTGCCTTCAATGACGGTCATGTCATCGTCGGTCAGCTTGCCCCATTTTTCTTTCGCTTTACCTTTGAACTGTTTCCAGTTACCGCCGATTTCGTCTTTATTCATCATGCATTCCTCATCGTTCGGTTATCGTTCGGTGAATGAACAGCCCGCTGTGTGCCGGACATGACTTAACTATAGATGAGTATTCTGAGTAAGATTTATTATTCGGAATCTTTAACCATCAGATACACCAAATGCATTACGAAAACCAGGTTCCGCGCTGCCAGTGGCGCCGCCAGATAACCGCCAGAGAAACGCCGCGCAGAGCGAGAAAGACCGTCAGCGCCAGCCACAGTCCGTGGTTGCCGAGCGTCGGTACCGTCAGCAGCGTCAGGGCAAACCCCGCCGCCGCTACCGCCATGCTGTTGCGCATCTCCGCCCCCCGCGTCGCGCCGATAAACATGCCGTCCAGCAGGTAGCACCAGACGCCAATGACCGGCAGGATCATCTGCCAGACCAGATAGCGGTCGGCCAGCTGCTGCAGCGAAGGCAGCGAGGTCAGCAAAGCGATAATCTGCTCACCGGCAAGGCCGTAAATCAGCGCAAACGCCAGCGCTACCATCCCTGACTGGCGGCAGGCCGCGTGCCAGACGGCAAGCAGTTGGCTGTCGTCGCGCGCGCCGTAGGCCTGCCCGGAGTGCGCCTCAACGGCGTAGGCAAAACCGTCCAGCGCATAGGCGGTAAAGGTCAGCATCGTCATGAGGACCGCATTGACCGCGACGATATCAGCGCCAAGGCGGGCGCCAAATACCGTCACCGCCCCGAAGCAGAGCTGTAGCAGCAGCGAGCGCAGCATGATGTCGCGATTCAGCGCCAGCAGGCGGCGTATATCGCCGCGCCAGGCGTTTTTCAGCATCGACAGGGAAACGCCGCGCAGCGCCAGCACGCGTCTCGCCATCAGCAGGCCAATAAAGAAAGTGACGTATTCTGCGGTGACCGTCGCCAGCGCCGCCCCCTGCACGTTCATATGCAGGCCCATCACCAGCCATAAATCGAGCACGATGTTGAGGACGTTGCCGACCACCAGCAGGATCACCGGCGCTCTGGCGTACTGCACGCCCAGCAGCCAGCCCAGCAGGACCAGATTCGCCAGCGATGCCGGCGCGCTTAGCCAGCGGAGCTCCAGGAAGCGTCTGGCCTGTTCGAGCACGGCTTCGCTACCGCCGACGATATGCAGCGCCAGGTCGATTAACGGCATCCGTAAGAGCACAATCGCCGCCCCGGCGGCCAGCGCCAGAACCAGCGGCTGCACCAGCGCACGCGCCAGCCGCTGCGGATCTTTTGCGCCAAACGCCTGCGCCGTCAGCCCGGTGGTACTCATTCGCAGGAACAACAGCAGCATAAAGAGGAAGCTGGTCGCCGTTGCGCCAACCGCCACGCCCCCCAGATAAACCGGGCTGTCGAGGTGGCCAATAACGGCGGTATCCACCAGCCCCAGCAGCGGAACGGTGATATTGGAGAAGATCATGGGCAGCGCTAAGCGCCACAGGGCTTTGTCGGCGGCGTTAAAAAGCATGGAGAAAGAGCCCAAATGAGGAAAAACGGCGCAGCATCATGCATCAGGTGATGATGCCGCGAGGTGAAGAGATTACTGCCAGTTGCCGTTGCGGATAACGCCAACGGCCAGGCCTTCAATAGTGAAGCTTTGCTCGCGAAGGTCCACCACGATCGGCGAAAATTCGCTGTTTTCCGGCAGCAGTTCAACGACGTTACCCTGCTTTTTCAGTCGCTTCACGGTAACTTCTTCGTCGATGCGCGCCACAACCACCTGGCCATTGCGCACATCCTGCGTTTTATGGACGGCCAGCAGGTCGCCATCAAGAATACCGATGTCTTTCATCGACATACCGCTAACGCGCAGTAGAAAATCCGCATTCGGCTTAAACATAGCCGGATCGACCTGATAGTGACCTTCAATGTGCTGCTGGGCCAGCAGCGGCTCACCCGCCGCGACGCGGCCAATAAGCGGCAGACCCGTTTCTTCTTCCGTCAGCAGACGAATACCGCGGGAGGCGCCGGAAACGATCTCGATTGCGCCTTTACGCGCCAGCGCTTTCAGGTGTTCTTCCGCCGCGTTTGGGGAACGGAACCCCAAGCGCTGAGCAATCTCCGCACGCGTCGGCGGCATGCCCGTCTGGCTGATATGATCCCGAATGAGATCAAACACCTCTTGCTGCCTGGTCGTTAACGCTTTCATTCCGCCCCCTGGGTGTATATACAGTTATGCTGTGAGTATATACAGCTAACGGTGATTTTGGAACCACATTTCACACAAAAATCAGGAGTTTCTTTCCGTTTTGCGAGCCGCTACGCCAGGCGTTAGCGGTAGTTTGCCCATAAAAGCGTTCCCCACGCGATCAGCGCGATGATGATCGCCAGCAATACCGCCGCCGATCCCATGTCTTTCGCTCGCCCCGACAGCTCGTGATGTTCAGGGCCAATACGGTCAACAACCGCCTCAATCGCGCTATTGATAATTTCAACTATCATCACTAGCAGGACCGAGCTAATCAACAGCACCCGGGTGATGGCATCGACGTCTAACCAGCAGGCGATCGCCACGGCAACAACGGCCGCGATGCCTTCCTGACGAAAGGCGGCCTCGTTGACCCACGCCGCCCGGAATCCTTTCCAGGAATACCCTGCCGCTTTAATAATTCGGGTTAACCCAGTGGTATTATTGGCCATCAAACAAACCTTTTTATGTAAATGACGTCAATGAGTGTACGCGTTTGCCGCGTTACAACGGAAATTTTGCGCACTTTCTGTTATTCTTGCGGCGCATTTGCATGATTAACCAGAGGCTTCACATCGTCTATGTCTGGCTGGCAACGAATTTACTATAAATTACTGAATTTACCATTAAGGGCGCTGGTAAAAAGCAAGTCGATTCCGGCACAACCTGCTCAGGAATTAGGCCTGGATACCTCGCGTCCCATTATGTATGTCCTGCCCTACAATTCGAAGGCGGACCTGCTGACGCTGCGCGCGCAATGTCTGGAACATGAGTTACCGGACCCGCTGGAGCCGCTCGAAATCGACGGCGGCCTGCTTCCGCGCTACGTATTTATCCACGGCGGACCGCGCGTGTTTACCTATTACACGCCGAAAGAAGAGTCTATCAAGCTCTTTCACGACTATCTGGATTTGCACCGCAACCATCCCGATCTTGACGTGCAGATGGTGCCGGTTTCGGTGATGTTCGGTCGCGCGCCGGGGCGTGAAAAAGGCGAGGTGAACCCGCCGCTGCGCATGCTCAACGGCATTCAGAAATTCTTCGCCGTTCTGTGGCTGGGCCGCGACAGCTTTGTCCGTTTCTCGCCTTCGGTCTCGCTGCGTAAGATGGCGGACGAACACGGTACCGATAAAACCATCGCCCAGAAGCTGGCCCGCGTGGCGCGCATGCACTTCGCCCGTCAGCGTCTGGCGGCGGTCGGCCCGCGCCTGCCCGCGCGCCAGGATCTGTTTAATAAACTGCTGGCGTCGAAAGCCATTGCCCGTGCGGTAGAAGACGAAGCCCGCAGCAAGAAAATTTCTCATGAAAAGGCGCAGCAAAACGCTATCGCCCTGATGGAAGAGATCGCCGCAAACTTCTCCTATGAGATGATTCGCCTGACCGACCGCGTGCTGGGCTTTACCTGGAACCGGCTGTATCAGGGCATTAACGTGCATAACGCCGAGCGCGTGCGCCAGCTGGCGCATGAAGGCCACGAGATCGTTTATGTCCCGTGCCACCGCAGCCATATGGACTATCTGCTGCTCTCTTACGTCATTTATCATCAGGGCCTGGTGCCGCCGCATATCGCCGCCGGTATCAACCTGAACTTCTGGCCCGCCGGTCCGATCTTCCGTCGCGGCGGCGCGTTCTTTATTCGCCGTACGTTCAAGGGCAATAAGCTCTACTCAACCGTATTCCGCGAATATCTCGGCGAGCTGTTCAGCCGCGGCTATTCGGTGGAGTATTTCGTTGAAGGCGGGCGTTCGCGTACCGGACGTCTGCTGGATCCGAAAACCGGCACCCTGTCGATGACCATTCAGGCGATGCTGCGCGGCGGTAATCGCCCCATCACCCTGGTGCCGATTTACATCGGCTACGAGCACGTGATGGAGGTCGGTACCTACGCCAAAGAGCTACGCGGTGCGACGAAAGAGAAAGAGAGCCTGCCGCAGATGCTGCGCGGCTTGAGCAAGCTGCGAAATCTCGGCCAGGGCTACGTTAACTTCGGCGAACCCCTGCCGCTGATGGCCTATCTGAACCAGCATGTGCCGGACTGGCGCGAGTCTATCGACCCTATCGAAGCGGTTCGCCCTTCCTGGCTGACCCCGACGGTGAATAATATCGCCTCGGATCTGATGGTGCGCATCAATAATGCCGGCGCGGCTAACGCCATGAACCTGTGCTGTACCGCGCTTCTGGCATCGCGTCAGCGTTCACTGACCCGCGAGCAGCTCACCGAGCAGCTGGAGTGCTATCTCGCCCTGCTGCGCAACGTGCCATATTCAGCGGATGCGACCACGCCTGCGGCTTCGGCCAGCGAGCTGATTGACCACGCGCTGCAGATGAACAAGTTCGAAGTCGAGAAAGATACCATTGGCGATATCATCATTCTGCCGCGCGAGCAGGCCGTCCTGATGACCTACTACCGCAACAACATCGCCCATATGCTGGTGATGCCGTCGCTGTTAGCCGCCATCGTCACTCAGCATCGTCGTATTACCCGTGCCGAAATCCTGCGTCACGTCGAGATGTTCTATCCGTTCCTGAAGGCCGAGCTGTTCCTGCGCTGGGAAAAAGCGGAGCTGGCGGGCGTCGTCGATGCGCTGATCGCTGAGATGCAGCGTCAGGGCCTCATCGCCCTGAACGACGATGAGGTGAGCGTCAATCCGTCTCATGCCCGTTCTCTGCAGCTGTTGGCCGCAGGCGCGCGCGAAACGCTGCAGCGCTACGCCATTACCTTCTGGCTGCTGAGTGCCAACCCGTCAATCAACCGCAGTTCGCTGGAGAAAGAGAGCCGCACCGTGGCGCAGCGCCTGTCCGTTCTGCACGGCATCAACGCGCCGGAGTTCTTCGATAAGGCGGTGTTCAGCACGCTGGTGTTGACCCTGCGTGACGAAGGCTATATCAGCGATACCGGGGACGCCGAGCCGGAAGAGACGTTGAAGATCTACCGCATGCTGGCGGATCTGATTACTTCGGATGTGCGATTAACGATTGAAAGCGTTACCCAGGATGAAGCGTAACGTTTAAAGAGATGTCCCGGCCTGCGCCGGGCTACCGGACCCTGCAGTTTTGTAGCCCGGCTAAGGCGTTTACGCCGCAAGCCGGGAAACCCACAGCGCTACTGCATATATCCCATCGCCAGGCCGAGAAACAGCACCAGCCCCACGTAGTTATTGTTCATAAACGCCTTAAAGCAGGCATCGCGTTCGCGTTTAAATATCAGCTTCTGCTGCCAGGCAAACAGCGCCGCGGCGATAAACAACGACCAGTAATACTCCCAGCCCAGCCCGCTCAGCCAGCCTACCGCGGCCATCAGGCCCAGTACCGCCACCTGTAAAATACCGATGATTAAGCGATCGTTGTCGCCAAAGAGAATCGCCGTCGATTTGATACCGATTTTGACGTCATCATCACGATCGACCATCGCATACTGGGTATCGTAGGCCACCGCCCACAGGATATTGGCGAGGAACATCAGCCAGCAGCTCAGCGGCAGCGATTCGCTGACCGCCGAAAAGGCCATCGGGATCGACCAGCCGAACGCCGCGCCCAGCACGACCTGAGGCAGGTGGGTATAGCGCTTCATAAACGGATATACCCATGCCAGCGCCAGCGCCGCTACCGACAGCAGAATGGTCATGGTGTTCAGGGTCAACACCAGCAGGAACGAAAGCAGCACCAGCACGACAAACAGCGTCCGCGCCTCCTTTTCGCTAACGTCGCCGCTCGGCAACGGGCGGCGGGCCGTCCGTTTGACGTGGCCGTCAAACTTGCGATCGGCATAGTCGTTGACCACGCAGCCTGCGGCGCGCATCAGCCAGACGCCGGCGACAAAAACGGCGAGGATCCATAGCGGCGGTATCCCCGGCGTCGCCACCCACAGCGCCCATAGCGTCGGCCACAGCAGCAGCAGCGCGCCAATCGGTTTGTCAGTACGCATCAGGCGGTGAAACGCCAGCAGCTTGTTCTGCGTCAGACTCCACTCCATTTCATTTTCCTCTTAATACAACGGCGATGCAGGCAAAAACAGTTCCGTCAGCAGCAGCGGTTTGCCGCTCAACCGGAGGCGGGAACGACGCCCCCACAGCTCTGCATGACGACCAATTTCAATAAAATCACGGGTTAGCGTCGATGACGTGAAGAGATAGCGGCCCAACGGCGTTTGCCCCAGCTGTTGCAGCGCCAGTTCGGGGCCGCTCAGCGTTGATTCGGGCACTATCGTGCGCCCGGCCAGCCAGGGTTCACCGTTGGCGCAAAGAATGATTTCCCGCAGCCAGTAGCGGGGTTCGCTCGGTAACAGGGGCGCCTCACCGGCCAGCGCGTCGCGTCCAACAAAACCTTCGTTAACCATGATGACGCTGACTTTCTTCCCCTGCAGCTCAAAGCGTTTGGTCATTGAGTCTTCCAGCAATAGCCAGTCGCGCAGATGCGCATCCAGCGGGGGCATAGCGGCAAAATAATGCAGCGCACGCAGTTGCGTAAGCGCAGGATGTGGCATGCCTGAATCTCCGGTACATAACGTAAAGGTATTGTATCGCAGAATGGGGCATCGGGGGCGGGCAAACGTCAATATACGATCATCCGCGCAACAGCCGTGCAACAGAGGCTGCGGCGCGCTAAAAAAAAGTGCGCCCTGACGGACGCACCTAAAGGCTGTGCCTAAACATCAGCATTGCGGGGAGACGGTCACCCCTTGCCTTTTACACTGCTGATAAAGGTGGAACGAGCAGATTTCGAGCCAAGACGTTCAGCTTCGTTCATCAATTTCAGGGCCTTATCGATATCGCCTTTCGCAACCGCCTGCTTAATGCCGTTGTTGAAATAGGTTTCGGTGTCATCAAGCATCGGTTCGCTTTTCGCCGCCGGAGCCGGGGCCGGCGCGACAACCGGCGCTGCGGTATTGCCGACGGTCACCGGGCCATTGCCGGAAGAGCCAAACAGCGGACCAACCAGCACGCTGGAGCCGCTATTGGTTTTGACTTTTAGCTTCAGCACGCCATCGGTGGTGTGGCGGGCAATCGGGTCTGGAATATCCGGCACGGCATTGCCCGCGCCTTTAGCGTAAGCTTTCGCCGGATCCAGCAGAGTCGTGGTTTGTTGTAAATCTTTTTCCGTCGTAAAGACCAGTACGTAAAGCTTCTGCTGCCCCAGCGCCGGGGTCAGGCGCATGACGCCTTCAAGCCGATCCGCGGTCATTACGCCGGGCTGCTGATAGGTAAAATAGCTGCTGGGGAAGAACGCGGATGGCGTCATATTCTGATCGAGAATCAGCACGTTCGGCGCAAAAATCTGTTTTTGCTTATTCACTTCGCTCGTGAGCGTCAGGGTCAGTTCGCCAATATTCGCCGGAACGCTCCAGGCCGCAACCGGGCCGGAGATACCGGCAACATCCAGGCGCTGGCCGCCCGTGAGTAAATCAACGGTCTGCGTTTTAGATTGATCGACTGGCGTCCAGACGAGCTGCTGCAGGGCAGCACCGGGGATGGCGGGCGCTGCGCTGGTGTTTTGCGGGACAAAGTTGACGTCGGCAAGGCTCATTCCCGGCGCGCATGCCAACATTCCTGCGGATAAACACAGGGCGACGAGAGTTTTCTTCATTTTCATTGTTCTCACCTCGGATAGCGTAGGTTTAGCGGTGGCCAGGCAATAGCGCGCTAATCCTGAAGAATCAGGAGGGGCAGAGCCCCTCCGTGTCACTACATGATTACGGTGGTGTTACCACCAAACTTCCATCTGCGCACCGAAGGTCACTTCGCTATCGTTACCGCGGCTGGAGGTGTAAACCCCGTTACCGCTGCCGTCTTTAGTCTGCAGACCGGAGGTGTTGCTGTAGCCCCAGTTCTCATCCCATTTTGCGTAGGTCGCGAAAATACGGATTGCCGGGCGAGACCAGACGCTGTTACCCGCCTGCCATTGCTGGGCCAGGGTAATTTTGTACTGGTTGTTGTTTTCGCTGGTGCGCTGAGATTTCACGTTGTCGTAACCGACTTCCAGCTGGGTGCTCATGATCGGCGTCCATTTGTACATCGGACGAACACCGACGGTGTACCAGGTAGAACCGTTGTTGCTGTCCAGGTCCACGTCCTGGTACATCGCAACGTACATCAGGCCCCAGTCATCGTTGAAGTCCATCGCGCCGTGATCCAGAACGCGGATCATGCTGCCGTTGTTATCGATGCTGGTTCCCTGGGAGTGACCGCTGTTCCAGGAGGTCATCGAGTCGGTCGCATACTGAACAACAAACTTGTTGAAGCCGCCCCAGATAGACTGAGTATGTTCACCGGTGAACATCCAGCCGTCTTTTGATGCGCCATCAACCAGACGGTAATCGTCCTGCGGGTTAGCGCGGCCATAATCCACGCCTAACTCCAGTACGCCGCCCGGGTTGATTTCCATACCGGCCAGACGCACGTCAAAGACGTCGTTTGCGGTTTTAGCAGCAAATTTCTTGGTGTCATCGCTGGAGAAAGTGTAAGAACCGCCGCTTTCTGAGTTACGCGTGGCCGCCAGAGAGAGTTTACCGAAGCCGAGGTCAACGTTTTCCAGACCCGCACCCGGGCCGGAGATATCCCAGTAGTAGAAGTCGATCATGTGAACGTCATGACGCTGGTAGAAGCGCTTACCGGCCCACAGGGTAGAACCCGGCAACCAGTCAATCAGGTTTTTACCCTGGATGTTAGCTTCACGAAACGCCGGAGAGGTACTTTCCCAGTCATCTTCCTGATTTACGGAATAAGCGACGTTAGTATCGAAATAAAAACTCTTATCACCTTCTTTCCACAACTCCTGGCCCAGCTTCAGTTCCGCATAGGTTTCACATTCGTTGCCAAGACGGTATTTGCTTTGAGCACCCGTGGCTTTGAAGCACTGTTGCTCACCGCCGCTGCCGGTCCAGCCGATACCAGAACGGGCATAACCGTGGAAATCAACGGCCAGCGCCTGAGCAGACATAACGCCTGCCGCAACGGCGACCGCCAGTGGAAGTTTGCGCAGAGTAATCATCATTCTATCTCCTGAGATCATTGCTTTTCTTTGAACGCTTCGCCTGTTGTTGCGCCTGTTTTTCGACGCTGCAGGGTGCACGTTTTTTTTAATGGGAAGCCTTACACGCCCGGCTCTTTATGCAGCCGACGACAAGCGGTGCCATCCTCACGGAATAAATGGCAGCGCTCCGGCGGCAAACCGATGGCGAATGTGGCTCCCTCTTCTACCAGCACCACGTCGTTCTGGCGGTAAACCAGGTTTTGACGGATGGATGGGATCTGGATATGAATTTGCGTTTCGTGGCCGAGCTGTTCGACCACCTGAACTTCACCTTCAAGGGTGACGTCGGCGATATCGCTGGGCAGCAGATGTTCCGGGCGAATCCCTAAGGACATGTTGGCGCCGACCTGAACGCGGGCGCTGTCCACCGGCAGCCAGACCTGCTGACGGTTCGGCAGCTCCACCTGCACCTGCTCAATGGCGGTAGCGGTGACTTTCACCGGCAGGAAGTTCATCTTCGGCGAGCCAATAAAGCCCGCGACGAAACGATCCGCTGGGTAGTGATAGAGTTCGAGAGGCTTCCCGACCTGCGCGACGCGACCGGCGTCCAGCACCACAATCTTGTCGGCCAGGGTCATCGCTTCGACCTGGTCGTGGGTCACGTAAATCATCGTGCGGCCAAGACGCTTATGCAGACGGGAAATCTCAATGCGCATCTGCACGCGCAGCGCGGCATCGAGGTTAGAGAGCGGTTCATCCAGCAGGAACACGCGCGGTTCAGCCACCAGGGTACGGCCAATCGCCACGCGCTGACGCTGACCGCCGGAAAGCGCTTTCGGTTTGCGCTCCAGCAGATGGGCCAGCTGAAGAACTTCCGCCACCTGAGTCACGCGCTGGTTAATCAGCTCTTTTTTGGCGCCGGCCAGCTTCAGGCCAAAAGACATGTTTTCCGCGACGGAAAGGTGGGGGTAAAGCGCATAAGACTGAAACACCATCCCGATACCGCGCTCGGCGGGCGGGACATCATTCATTCGGGTATCGCCAATCAGCAGATCGCCGCTGGTCACCGTTTCCAGCCCGGCAATCATACGCAGCAGGGTGGATTTGCCGCAGCCTGATGGCCCAACAAACACGACGAACTCCCCATCCTGGATCTCGAGATTGATATCTTTCGATACCACTACGTCACCCCAGGCTTTCGTTACATTTCGCAGCTGTACGCTCGCCATGCCCTTCTCCCTTCGTTACAACCTGTCACTTAACGACACATTCAAGATGGGCTGACTATGCAGCATTCATAAATAGGGTAAATCCTCCACCCCCCGGCTTTTTTATGGGGGAGGAGGCGGGAGGATGAGAGATTGCGTCTCGCCGCCGGGGGGGACGGACGGACGTCGATTTCGTGATGTAGCCTGCAAAATTGGCCGCCTTTTTATGTGCTCCAGGACTCATAACCGGCATTTCTGCAATGGAGATCACACTATCGGGGGATGGGGCGTAGACATGGGGAGGATGGAAAGAGGTTGTTAAAAAAGGAAACTCATCACCGTTAAGCCACTCAAGTGTATCCACGAGCACATCACCAAATAGGACGGGTATATGAAAATCAAAACTGGCGCTCGCATCCTCGCGCTGTCTGCATTGACCACGATGATGTTTTCCGCCTCTGCCCTCGCAAAAATCGAAGAAGGTAAGCTGGTTATCTGGATTAACGGCGACAAAGGCTACAACGGCCTCGCTGAAGTGGGTAAAAAGTTTGAAAAAGACACCGGCATTAAAGTATCCGTAGAGCATCCGGATAAGCTGGAAGAGAAATTCCCGCAGGTTGCCGCGACCGGCGACGGCCCTGACATCATCTTCTGGGCTCACGACCGTTTTGGCGGCTACGCGCAGTCCGGCCTGCTGGCGGAAATCACCCCGGATAAAGCGTTCCAGGACAAACTCTATCCGTTCACCTGGGATGCGGTTCGCTATAACGGCAAGCTGATTGCCTACCCGGTTGCCGTTGAAGCGCTGTCGCTGATCTATAACAAAGACCTGGTGCCAAACCCGCCGAAAACCTGGGAAGAGATCCCGGCGCTGGATAAAGAACTGAAAGCGAAAGGTAAGAGCGCGCTGATGTTCAACCTGCAAGAACCGTACTTCACCTGGCCGCTGATCGCCGCCGACGGCGGTTATGCGTTCAAGTTTGAAAACGGCAAGTACGACGTGAAAGACGTAGGCGTGGATAGCGCTGGCGCGAAAGCGGGCCTGACCTTCCTGGTCGACCTTATCAAGAACAAGCATATGAACGCCGACACCGACTACTCCATCGCGGAAGCGGCATTCAACAAAGGCGAAACCGCGATGACCATCAACGGTCCGTGGGCGTGGTCTAACATCGATAAGAGCAAGGTTAACTACGGCGTTACCCTGCTGCCGACCTTCAAAGGCAACCCTTCTAAACCGTTCGTTGGCGTACTGAGCGCCGGTATTAACGCCGCCAGCCCGAACAAAGAACTGGCGAAAGAGTTCCTCGAAAACTACCTGATGACCGATCAGGGTCTGGATGAAGTGAACAAGGACAAACCGCTGGGCGCGGTCGCGCTGAAATCCTTCCAGGAAAAACTGGAAAAAGATCCGCGTATCGCCGCCACCATGGCTAACGCCCAGAAAGGTGAAATCATGCCGAATATTCCGCAGATGTCCGCCTTCTGGTATGCCGTTCGTACCGCAGTGATCAACGCCGCTAGCGGTCGCCAGACCGTCGATGCGGCGCTGAAAGACGCACAGGCTCGTATCACCAAGTAATACGGTTTCCCTTATTTCTTAGGGAATAAGGTTTGTTGAATACGTTGTTACGCGAAATCATTCGCGCTACATCGAGGCGGCAAGGATGCAAATCCCCAGGAGCTTACATCAGTAAGTGACTGGGGTACGCATCCGCAGCCAACAAAGAGGTAGCGCGAAGGATAAAGTGTAAAGAGGATGATCCCCATGGATGTCGTGAAAAAGAAGCACTGGTGGCAAAGCCCGCAGCTCACATGGTCTGTGATCGGCTTGCTGTGCCTGCTGGTGGGTTACCTTGTTGTTTTGATGTACGCCCAGGGGGAGTACCTGTTTGCCATCATGACGCTGATTTTGAGCTCGGTTGGCCTGTATATTTTTTCCAATCGCAAGGCCTACGCCTGGCGCTATGTTTATCCGGGTCTCGCCGGGATGGGGCTGTTCGTCCTGTTCCCGCTGATCTGCACTATCGCTATCGCTTTTACCAACTACAGCAGCACTAACCAGCTGACCTTCGAACGCGCCCAACAGGTGCTGATGGACCGCTCCTTCCAGGCGGGCAAATCCTACAACTTCGCGCTTTATCCGGCGGGAGATGAGTGGAAGCTGGCGCTGACCGACGGCGAAAGCGGCAAAAACTATCTTTCCGATGCCTTTAAATTCGGCGGCGAACAGAAGCTGGCCTTAAAAGAGGCTGACGCCCTGCCGGAAGGCGAGCGCGCCACGCTGCGCGTGATTACGCAAAACCGTACCGCCCTGAACCAGCTGACCGCCGTGTTGCCGGATGAAAGCAAAGTCATTATGAGCTCCCTGCGTCAGTTCTCCGGTACTCAGCCGCTGTACGCGCTGGCCAGTGACGGCACGCTGACCAACAACCAGAGCGGCGTGAAATACCGTCCGAACGCCGAGGTCGGTTTCTATCAGGCGATCAACGCCGACGGTAGCTGGGGCAGCGAAAAGCTCAGCCCGGGCTACACCGTGACCATCGGCTGGGATAACTTCACTCGCGTGTTCCAGGATGAAGGCATTCAGAAACCGTTCTTCGCGATTTTCGTCTGGACGGTGGTGTTCTCCGTTCTGACCGTGATTCTCACCGTTGCGGTCGGCATGGTGCTCGCCTGTCTCGTCCAGTGGGAAGCCCTGAAAGGTAAAGCGATTTACCGCGTACTGCTGATTCTGCCTTACGCCGTACCGTCGTTTATCTCGATTCTGATTTTCAAAGGGTTGTTCAACCAGAGCTTTGGTGAGATCAACATGATGCTCAGCGCGCTGTTCGGCATCAAGCCGGCCTGGTTTAGCGACCCGACCACCGCGCGTACCATGATTATCATCGTCAACACCTGGCTGGGCTATCCGTACATGATGATCCTGTGCATGGGCCTGCTGAAAGCGATTCCTGACGATTTATATGAAGCCTCGGCAATGGATGGCGCTACGCCGTTCCAGAACTTCTTCAAAATTACGCTGCCGCTGCTGATCAAGCCGCTGACGCCGCTGATGATCGCCAGCTTCGCCTTTAACTTTAACAACTTCGTGCTGATTCAGCTGTTGACCAACGGCGGGCCGGACCGGCTCGGCACCACCACGCCGGCGGGCTACACCGACCTGCTGGTGAGCTATACCTACCGTATCGCCTTTGAAGGCGGCGGCGGTCAGGACTTCGGCCTTGCGGCGGCTATCGCCACGCTGATCTTCCTGCTGGTAGGCGCCCTGGCGATTGTTAACCTGAAAGCCACACGTATGAAGTTTGATTAAGGGAGATAACGATTATGGCTATGGTTCAACCCAAATCTCAGAAGCTGCGCCTGTTCACGACGCACCTCCTGCTGCTGATTTTTATCGCGGCGATTATGTTCCCGCTGCTGATGGTCATCGCTATCTCTCTGCGCGAAGGGAACTTCGCCACCGGTAGCCTGATCCCCGAAAGTATCTCCTGGGAGCACTGGCGGCTGGCGCTCGGCTTCAGCGTCGAACACGCTGATGGTCGCGTCACGCCGCCCCCCTTCCCGGTGCTGCTGTGGCTGTGGAACTCCATCAAGGTGGCAGGCATTACCGCCATTGGCATCGTCGCGCTTTCTACCACCTGCGCTTACGCTTTTGCCCGCATGCGCTTCCCGGGTAAAGCAACGCTGCTGAAAGGGATGCTGATTTTCCAGATGTTCCCCGCGGTGCTGTCGCTGGTCGCGCTGTACGCCCTGTTTGACCGTCTCGGCCAGTACGTGCCGTTCGTCGGCCTGAATACCCACGGCGGCGTCATCTTCGCCTACATGGGCGGTATCGCGCTGCACGTCTGGACAATCAAAGGTTACTTCGAAACCATCGACGGCTCGCTTGAAGAAGCGGCGGCGCTGGACGGTGCGACCCCATGGCAGGCTTTCCGCCTCGTGCTGCTCCCGCTGTCGGTACCGATTCTGGCGGTGGTGTTTATTCTGTCGTTCATCGCGGCGATCACCGAAGTACCGGTAGCCTCGCTGCTGCTGCGTGATGTGAACAGCTATACCCTTGCGGTCGGAATGCAACAGTATCTCAACCCGCAGAACTATCTGTGGGGCGACTTTGCCGCCGCGGCGGTGCTCTCCGCCATTCCGATTACCGTGGTGTTCCTGCTGGCCCAGCGCTGGTTGGTTAACGGCCTGACGGCTGGCGGAGTGAAAGGTTAATTTTTTGTAACACCTGCCCCAAATTTCAGAGGAGGGTCGACGGTTTTGCGGTAATGCGCGACCCCAACCGGGTATTACCGCCGTCGCCCTCAGCTGAAAAAGTAAGGCAAATGCCACTGCTATCCTCAACTGGACCCTACATAAATTCTATTTGTGACTGTTGGTCAGCGGCCCTGGAGGCCGCTTTTTTTATTCGCGCTTCAGACGGTTGGAGTTACACAGCCAGAGCGTTATCACCAGAATCAGGATCGCCGCGGAGTAAATCAGCACCGCCATAGGCGACTCATGATCGATAATGATCAGGCGGACGATTGCGGTGATGCCGATATAGACAAAGTAGCGCAGCGGGAAGTGAAATCCCGACTCAAAGTACTTCACTATCAGCGCGATAAACTCGAAATAGAGGAAGTAGACCACCAGCCCTTCCACCAGCTTGTACTTGCTGACAGGCTCCGGGGTGAACAGGACGTGCGCCAGATGCAGCGTCTCCTTTCCCAGAAATACGATCAGAATGACCCCCAGGCACAGCAGGCCAAGATTCAAAACGGTTTGCATTGCGGTTGCAATAAAACTCACCAACGGACGATAAACCGGCGGCATAGGTACACCTCATCATCATGATTTCCTGTGACCTGTATAACGCAAAAATGTGATCCAGATCTACATTTGTGAGTCCCTTCTTTCCACTGCTTGCCTTTCTCATCTCCGACGAAATACGTAAAAAGAGAAATTTTTACTTTCGGCAACGCTGTGAGGTAGTTAACTAAATCCCTTTTTATGTTCAAAAAACAGAATATAAATACCCGTCAAATCAGTTAATTAACCATAATAAGATCACAATTTTACAATATTGTAATAAGCGAATATTTTTCTCTTTCAGGCATAAATTACGCCCGCATTAGAGTAAGTTTTTCCTTAGAAATTGACTTAGCATACTCGCAGATTAATAAACCCTCGTTAGCGGAACGATATAAAATATGACTACTGAACACTCATCCCTGTTTATAAACTGGCTAAAAAAAGAAGTGGCTCCGGCATTAGGCTGTACGGAACCTGTTGCTATTTCTTTTACCGCCGCTTACGCTGCGAAACATTTAGATACGGCTTGTCAAAATATTAGCGGTTTTATTTCTGCGAACCTGTACAAGAATGCGATGGGCGTAACTATTCCGGGCACTTCCGTCAGCGGGGTGGCGCTCGCAGCCGCAATTGGCGCATTTGGCGGCGATGCGGATAAAGGTTTAAAAACGCTGGAGGGAATTACCGAACGGCATGTTGAATTAGCCCAGATGTTAATTGCCGATGGCCAGGTCAATATTAGCGTGAAAGATACTCCTGACTTTATTCATCTGGATCTGACGCTAACGGGTGGCGAAAAGAGCTGCCGCGTGGTGGTCAAGGGCACGCATACCAATATCGTTGAGCTGTATATTAATGGCGAAGCGCAGGTGCTGGCGGACAAACAGAGTACGGTAACGCAGCAGGAAACATTAGCAACCTTCTCGCTTGCGGAAGCCTTTAATTTTATTAACGAGGTCGAATTCGCCGACATCGCATTTATTCTCGAAGCCGCCCGGCTCAATTCGGCGCTGGCGGAGGAAGGTAAAAGCAAAAAATACGGTTTGAACATCAACGGCACCTTCTCTGATGCGGTAAAAAATGGCCTGCTCAGCAACGACCTGCTGAGTAAAGTCATCATCAATACCGTCGCCGCATCCGACGCGCGAATGGGCGGAGCCCCCGTCGTCGCGATGTCTAACTTTGGTTCCGGTAACCAGGGTATCGCCGCCACCATGCCGGTAGTGACGGTCGCGGAGCATCTTAACGCCGATGAAGAGACCCTCGCGCGGGCGCTGGCGCTCTCCCACCTGACCGCCATATCGATCCACTCCCGCTATACGCGTCTGTCCGCGCTATGCGCGGCGTCCACGGCAGCGATGGGCGCCGCGGCAGGCATGGCGTGGTTATTTACCCGTGACCTGCAAACAATTAATACCGCTATTATTAATATGATTAGCGATATTACCGGCATGATTTGCGATGGCGCCTCTAATAGCTGCGCAATGAAAGTATCGTCCGTGGTTTCCAGCGCCTTTAAGGCCGTACTGATGGCGATGCAAAATAGCTGCGCAGGCTCTAATGACGGCATTGTTTGCGCTGACGTTGAGCAGACTATTAATAATCTCTGCCGTCTGGTGATTAAGCCTATGGCCTATACCGACAAAGAAATCATCAACATTATGGTAGCGAAGTAATCATTAATTAGCGTTTTAATGTACCTTACACAAATAATTAATCTCCTGAATACAACAGGTATTGCTTATGAACAAAAAAGTTATTCTACGGGGTATGAGCGCCATACTTCCCCTGTGCATCGGCGACTTTCCGTTTTCATTTATTGTCGGCGCGCTAAGCGTTAGCGCCGGGATGAGTATCTGGCAAAGTACGGCATGGTCGACGATTGTCATCGCCGGTTCGGCACAAATGCTGGCGTTAAATATGCTAAAAACCGGAGCGAGCCTTGGGGTGATTATATTCACCACGCTGATAATTAATCTTCGCCATGTGCTTTATAGCGCCTCTATTTCCAGTACGGTACGCGAAGCCTCCTTCTTTAAAAAATGCTTTATGGCGTATGCCCTGACCGATGAAGTGTAGGCCACGACGGTGAAAGAGATGGAGGAGAATAAAAAAGATAAATATCTTTTCTATTTTTCAGCAATGCTGACGTTTTGGTTCGCCTGGGTGCTGGCCGATTTCCTTGGCGCTCTGGTTGGCGCCTCTTTTCCGCACATTGAAAAATATGGTCTGGACTTCGCGATGGTCGCCGCATTTATCGCCATCGTGGTCCCACAAATCAAAAGCCAGGCCTGCACCGTCGCCGCCGTTGTTGCTGCCGTATCCGGGGTACTTTTGGTCGTACTGCCCTACTCGTTAGGTATCGTCGTCGCGTCCGTACTGGGCGTAATGGCGGGCCTGAGCGTCGATCTCGCCGAAGAGCGTAAACAGGCGCAGGCCGCTGACAAACTCTCTCTCGAAGGAGCGCTGGAAAATGAGTAATAGCTTTTTTATCGCCCTGACGCTGGGCATGGCCGCCGTGACCTTTCTTATTCGCTTCTCGTTCATTGGCCTCGCCGGGAAGATTCAGATGTCGAGCCGGGTCAGCAAAACGCTGCGTTTTGTGCCGGTGACCGTGCTGCCGGCCATCATCACGATTCAGATCCTGAGCGTGAACTCCAGCATGGAGTTCGATTTGAAAAACCCGAAGGTGATCGCCGCGATTATCTGCACGCTCGCCAGCTTCCGCCTGGGCCTGGTCTGGGTCGTCGTCAGCGGCGTCGGTTCACTGGTTTTGCTCAACTATTTCATGTAATCACCTATCAGAAGGAATCAACAGAATGATAATTACCACCGCCGCTGCGCCTGCCGCCATTGGCCCGTATGTTCAGGGAGTAAACCTGGGTACCATGACGATGACCTCAGGGCAGCTCCCGGTCAATCCGCAGGACGGCACCATGTCTGACGACATCGCAGTGCAAACGCGCCAGTCGCTGGAAAACGTTAAGGCTATCGTGGAAGCGGCGGGCTTGCAGGTGAAAAACATCGTTAAGACGATGGTCTTCGTCAAGGATCTGAATGACTTCGCCACCATCAACGCGGTTTATGAAGCGTTCTTCACCGAACACAACGCGGCCTTTCCGGCCCGTTCCTGCGTCGAAGTCGCCAGACTGCCTAAAGATGCGGGCATTGAGATCGAAGCCATCGCCGTCGCCTGATCCCCGGCCGGAGACCATCCTCCGGCCACTTCTTATCCCCCCCACTTTTGAGGTTTACCCGCAGCGAACTTTACGGGCAAAATATCGCCACTTCTTTGCGAGGAACGCAGAATGCTAAAGATTCGTCTTGCACGTCCGGAAGATGCGGCTTTACTCAACCAGATGGCCAATGCCAGCTATCGCCACCACTTTGCCCACCTCTGGCACAACGCCGATGAAATGGAGCACTACCTGCAGCAAGAGTATTCCATGGCCGCGCTGGCGCACAGCCTGGCCGATCCGCAGTGCTGCTGGTTGATTGCGGAAGCCGCGCGCCCCGTCGGCTTTGCCAAATACGCTTGTGGTCAGAATAGTGATCCCGAGGGTCCAGCCGGCACGCTGCTGCATAAGCTCTATCTGCTGCCTGACGCCACCGGGCATCGCTACGGCGAGCAGATTTTTCGCGCCGTCGAGAAGCGTGCGAAAGAGACCGGTGAAAGCTGGCTATGGCTGGAAGTGCTCGCCGCGAATACCGATGCCCGCCGTTTTTATGAACGTCAAGGGATGCAGCACGTGAAGGATGTGGCATTTCATTCTGCAACCCAGGAAAGCACACTCCATATTCTGGCTAAACCAATCTGAGAGGCAGCATGCATACCCTTCGTGAAACCGCCATTCGCAACGTCGCCAGCGGCGAAAACGTGGTGATTTACCAGCCCGCCAACCTTTACGACTGCACGCTTGGCGATAACGTCTTCGTCGGGCCGTTTGTAGAGATTCAGGGCCATACCCGTATCGGCAACGACAGCAAAATTCAGTCCCACACCTTTATCTGCGAGTACGTGACCATCGGCGAGCGCTGTTTTATCGGCCACGGCGTGATGTTCGCCAACGATATGTTCCGCGAGGGAAAGCCCAACGCCGACCGCGCAAGCTGGGGAAGAATTGTGATTGGCAACGATGTGTCTATCGGCAGCGGCGCAACCATTCTGGCGGTCAGCATCTGCGATGGGGTCGTGATTGGCGCGGGCAGCGTGGTGACCAAATCCATTACGGAGAAAGGCGTGTGGGCCGGGAACCCGGCAAAGCTGCTGCGGCGGCTATAACAAAAATGCCGGCCACATGGGCCGGCATTGCGAACGTTTTAGCGATTATGCGCGCCAGGATTTATAGCGGTTAATCAGGCCGTTAGTGGAGCTGTCGTGGCTGCTCACTTCGGAACCATCTTTCAGCTCCGGCAGGATGCGGTTAGCCAGCTGTTTGCCCAGCTCAACGCCCCACTGGTCGAAGGTGAAGATATTCATAATCACGCCCTGGGTGAAGATTTTGTGCTCATACAGGGCAATCAGCGCGCCCAGGCTGAACGGCGTAATTTCACGCAGCAGGATGGAGTTGGTGGGGCGGTTGCCTTCAAACACTTTGAACGGCACCACGTGTTCCAGGGTTGCCGGATCTTTACCCTGATCGCGATATTCCTGCTCAACCACTTCGCGGGATTTACCAAACGCCAGCGCTTCGGTCTGCGCAAAGAAGTTGGACAGCAGCTTCGGATGGTGATCGGACAGCGGGTTATGCGTAATCGCCGGCGCGATAAAGTCGCAAGGCACCATTTTGGTCCCCTGGTGAATCAGCTGGTAGAACGCGTGCTGACCGTTGGTACCCGGCTCGCCCCAGATGATTGGGCCAGTCTGGTAATCCACGGCGTTGCCGTTACGGTCAACGTATTTACCGTTGGATTCCATGTTGCCCTGCTGGAAGTAAGCGGCAAAACGGTGCATATACTGGTCGTACGGCAGAATCGCTTCGGTTTCAGCGCCGAAGAAGTTGTTGTACCAGATACCGATCAGCGCCAGCAGCACCGGCAGGTTTTTCTCAGCCGGGGTGGTGGAGAAGTGTTTATCCATCGCGTGCGCGCCGGAGAGCAGCTCAACAAAGTTGTCGAAGCCCACGGACAGGATGATGGACAGGCCGATGGCTGACCACAGAGAGTAACGGCCGCCAACCCAGTCCCAGAACTCAAACATATTGGCGGTATCAATACCAAACTCGCCAACCGCTTTACCGTTGGTCGAGAGCGCGGCGAAGTGTTTCGCGACGTGCTTCTCATCGCCGGCGGTCGCCAGGAACCAGTCGCGCGCGCTGTGGGCGTTGGTCATGGTTTCCTGAGTAGTAAAGGTTTTCGACGCGACCAGGAACAGGGTGGTTTCGGGGTTCACCGTTTTCAGCACTTCGGCAATGTGGGTACCATCGACGTTAGAAACAAAATGCATATTCAGGTGATTTTTGTACGGGCGCAGCGCTTCGGTCACCATGAACGGGCCGAGGTCGGAGCCGCCGATACCGATGTTGACGACGTCGGTAATCGCTTTACCGGTGTAGCCTTTCCAGCTGCCGGAGATAATGGCTTCGGAGAAAGTTTTCATCTTCTCAAGCACGGCGTTCACTTCCGGCATCACGTCTTTGCCATCAACCAGAATCGGAGTATTGCTGCGGTTACGCAGCGCAACGTGCAGCACCGCGCGGTCTTCCGTGCGGTTAATCTTCTCGCCGGAGAACATGGATTTAATGGCGTCTGCCAGGAAGGTCTCTTTGGCCAGGTCCTGCAGTTTTGCCAGCGTCTCTTCGGTGATGCGGTTTTTGGAAAAATCCACCAGCATCAGATCGTCGAACGTGGCGGAGAATTTAGAGAAACGATCGCTATCCTTCGCGAACAGATCCGCGATGGTAACGTCTTTCATTTCATCAAAGTGTTTCTGTAATGCCTGCCAGGCAGAGGTCTGCGTTGGGTTGATGTTTTTCATTAGCAATACTCTTCTGATTTGAGAATTGTGACTGCGGTCGATTGTAGCGCCGGTGACGAAAAATTGTGATGATTTTTGTGTTATGCCGATGATACGCGTCAGGATTAGAGCCAATTTGGCGCAAATCGCCCCTCATAGTATAGACATCATAAGGCTTTTTTCTGTCAGCGACTCGCGCATGAAAAATCCGCATAACCCTGACGTTGACATACTTCGCCTGAAGCCTTTATATAACGGCAGTACCTACATATACGTAGGTAGGTATGGATCGCGCATTTCACGCTACAGCGAAAGGGTATTGCAGGGGGGTATAATGTCCCGCGTCCCCCTGGCAAAGTGAAAGACGTCGGTAATTGCCAGAAGAGGTGCGTTGCCCAGGTAACCGTATTGGAGGAGCCAGTCCGGGGAAAATACGTGAGGGGGAGCAACGCCGAGGTGAATAAGCGTCTGGTTACGCTCATCACCGGCCACAGGGGCTGAATCCCCTGGGTTGTCACCAGAAACGTTCGCAGTCGGGCGTTTCATACTCGCCGTCTGATGAACAGCATCGGCAAGCGGGTCTACAAGGTGGAGCACTTCTGGGTGACATCGTAGTTTGTTTATCGCTCTGCGCCCACCCTGTTTTTCGCTCTTCCCTTGTGCCATGGCTGAATAATTTGGCCTGGCTTATTAAGACATTTTATTGCAATCCGGTTGCGTCCAGCCCCGCCAGGATTGGTTTTCTGGAATCGTTTTAATAAGTCAGGCCCCCTGACACGAGGTTGTTATGACAGACTTAGTTGTAGCCAAGTTCGGCGGCACCAGCGTTGCCGATTTTGATGCCATGAACCGCAGCGTGGACGTCGCGCTGCTGGACGCCAATACCCGCGTGGTGGTGCTTTCCGCCTCAGCGGGGGTGACCAACCTGCTGGTCGCCTTAGCGGAAGGGCTGGAACCCGGCGAACGTTTCGCGAAGCTCGATGCCATGCGTCAAATCCAGTTCAATATTCTGGAGCGTCTGCGCTATCCCAACGTTATTCGCGATGAAATTGAGCGCCTGCTGGAAAACATCACCACCCTGGCGGAAGCCGCCTCCCTGGCCAGTTCAACCGCGTTAACCGACGAACTGGTCAGCCACGGCGAACTAATGTCTACTCTGCTGTTTGTCGAGATCCTGCGCGAGCGCGGCATCGCCGCCCAGTGGTTCGACGTGCGCAAAATTATGCGCACCAACGACCGCTTTGGCCGCGCGGAACCGGATATTGCCGCCTTATCCGAATTAACCCAGCAGCTGCTGGCCCCGCGTCTTGCGGAAGGCGTGGTGATCACCCAGGGCTTTATTGGCAGCGAAGCCAAAGGCCGCACCACCACGCTTGGCCGCGGCGGCAGCGACTATACCGCCGCGCTACTCGGCGAAGCGCTAAACGCCACCCGCGTCGACATCTGGACCGATGTTCCGGGTATCTATACCACCGACCCGCGCGTCGCCCCGGCGGCCAAACGCATTGACGTTATCGCTTTTGAAGAAGCGGCGGAAATGGCGACCTTTGGCGCGAAGGTCCTGCATCCGGCTACCCTGCTCCCCGCCGTGCGCAGCGATATTCCGGTATTCGTCGGCTCCAGCAAAGAGCCGAAAGCCGGCGGCACGCTGGTGTGCAAAAACACCGAAAACCCGCCGCTGTTCCGCGCGCTGGCGCTGCGCCGCAAGCAGACGCTGCTAACCCTGCACAGCCTGAATATGCTGCACTCACGCGGTTTTCTGGCCGAGGTATTCAGTATTCTGGCCCGCCACAGTATCTCCGTCGATCTGATCACCACGTCGGAAGTGAGCGTGGCGCTGACCATGGATACCACCGGTTCGACGTCGGCTGGCGATACCCTGCTCACCCAGGGACTGTTGACCGAACTTTCCTCTCTGTGCCGCGTTGAGGTCGAGCAGGATCTGGCGCTGGTCGCCATCATTGGTAATGAACTGTCGAAGGCGTGCGGCGTCGGTAAAGAGGTGTTTGGCGTACTGGACCCGTTTAATATTCGTATGATTTGCTACGGCGCATCCAGCCATAACCTGTGCTTCCTGGTCCCGGGTGCGGATGCCGAAAAAGTGGTGCAGAAGCTGCATCATAATCTGTTCGAGTAATAGCGAATAAAATGGCCCGCCATTTCTGCCGGGCCATTTTTAGTTTCCCATCACCGTGGTCATCAGCAATCTGTCCAACTCCCTGACATCACCGCTCCGGCTCTCAGGCAGCGCTGGCGGGATTGCGCCTCTGAGCAGCTCGGACTGAATAAACGCATGCAGCAGCGGTCGACGCGGGCCGTTTTCCGCCTCTCCTGCGCGCTGTTTACGTTCCAGCAGCTCGTCTATTTCCGCACGTAGACCCGCTGCCAGCTCGCTTCCTGCCAGCAGTTCATCAAAGCGCATCGGCGGCACGCCTTTTCCCGCTTCAACCCAGCGGACGGCCAGCAGCGGGCGCAGTACGTAAAAGTACTTTTTCAGCCGCACCCGTTCGCCTTGCAGATAGCCGCGAAAATTTTTACGAGCCATCGAATAGTAATGCCAGCGGGCGCGAACCGGAGAAAACCAATGCGGTATCACTTTCTTCAGCGCCTGAACCGTTGCGTCATCCTGCTGATACACCACCGGTGAATCCAGCCATTCGATCAGCGTCGGGTTCGCCCCTTTCAGCAGACCCAGCGCCTTGCGCCACTCCCAGCCGCAGACGTCCAGCTCATCGTCGATGGGCAGCTCAATAACATCGCGCGGGGGATCCACCCGCAGGTACCACTCCAGCGGGTGAACGTAGAGAAACCGCACATCATAATCGCTGTCCGGCGAGGCAAAGCCCCAGCCCCGGCTGCCGGATTCGCAGGCGTAGAGCACTCTGACGCCGTAGCGCTGCTCCACGTCTTTTAACTGCCGCCGCACCTTATGGCGCATGGCGGCGCTTACAGCGTGATACGTCATTTTCATTATCCTTTTAGATTCACCAGGCCATGCAGCACCTGGTCCAGGCCGCCAAAGACCGAGATTTTATCGATGCGCTCCGCCACTCTTTCCAGCGTTTCCAGCTCTTTTAAGCGCAGCGCGACCGGGTTATTCTCCATCACCTTCGCGGTGTTGAGCAGCGAGCGCGTCGCCGCGGTCTCTTCACGCCGGCGGATCACGTTCGCCTGCGCCGATTTCTCCGCCTCCACCAGCTGCGACAAAATGGCTTTCATGTCGCCGGGCAGCACAATATCCTTCACGCCCAGCGACGCGACGTCGATACCAAATGCCGCCATGCGCTCGGTGACCTGCGCGCTCACGACCTCATCAATGATTTTCTTATCTTCCAGCAGCTCATCCAGCGTTCGCGTTCCGACGGCTTCACGCAGCGCAAACTGCAGCTCGCGATACATATGGTCCAGCGGCTTCGTCAGCTGTCCAAACGCCTGCAGTACATCGCTGTAGCGCCAGTTCGCCGCCAGATTTAAACGCAGGTTCACTTTATCTTTGGTCAGAATCTCCTGGCCGCCAACCTCCAGCACCTGCAGGCGGGTATCGACCACTTCCGCTTCCACCAGGTGATTGACCTTCCAGTACGCGCTCAGGCCAGGCTGCAGCAGCGATTGTGTCTCGCCGTCGATTTTCAGCACCCCGACGTGCCACGCCGGCACCGATACGGTGAGGATCGCTTCACGGCCTTTTACCGCCCCGTGACGTCGCGGCTGCAGCACCGCATTCATGATGTCAGCCGGAACCGCAACCTGCCGGGTATCGATACGTAGCAGCTGAATTTCATCACCGGCGGACCAGTACAGTCGGCGCGTCGAAGGCGGTAAAATTTCCTGCAGCACACCGTTGGCATACAGCGCCCCGGCCTCGACATCCGTCAAATCCGCCGCCAGGCAGTAGCGTTCAATCCATTCCGGCTGAAAGCGTCGTAAATACTCCGCCAGCGCCTCCGGCACTTCGCTGCCGTCCCGGTTAACGATCAGCACTTCGGGGACGTTGAACCACGGCAGGCGATGTTCGCCCGCTTCCAGAACCTGATAGTAGTCACCCTGACGGGATAAAAGGCCAAGCTGACCTTTACGTATCGTGATTTTCTTCGTCATTTTTTGTTCCTTAACAAAATCAGGCGCGGGTGCAGGGGCGAAGCCGCAGGGGAACTCCCTTTTGCCTGCGGCACGGCGCCTTTACCGGCGGCCTGCTGTGGGGCGTGCTGACTGCGCATCACCCCGCGTTATTTCTATGATTAACGACCAGTTTTCATTGGAGATGAAATCGGGAATCGAACCCATTGGTGGTCATCGGCTGACGGAACGCGCCCGAAAAACGGCCTGTACCGTTCCTGGCGTGCCGGCGGGGTTTAACCCCTGCGTTTTCAGCGTCGTGACGGAAGGGATATTGCCAGTTGCGTGCCAACAATAAAAAATGCGAAAGTTATTTTTCAATAAATTGATTAATAACGTTTTTATTTTTAATTGAAACGGTAACGCTTGCCGCCGGCAGCAGGTTTTTTTATCTTTAAATATCGAAACTTATCTTTTGGGATAAAAATGAAAAAGCGGCGAGTGGTCATTGGCGTCCTCGGAACGGTGCTGGACAAACGCGGCAAGCGGGCGAATCGCTTTAAAAAATGGCGGCCTACCGTTGGGCTATGCCAGCAGGCCGATTTTCCTGTCGACAGGCTGGAGCTTCTCCACCAGCCGCGTGATGAAAATATGGCGCAAAAGCTGATTGACGATGTCGCCCAGCTTTCACCGCATACCGAAGTGCGCCCGCATACGATTGAGATAAACGATCCGTGGGATTTTGAAGAGGTCTACGCGGCGTTTCTCGACTTCGCCAACCGCTATCGCTTTGATACCGAAAACGAAGAGTATCTGGTGCATATCACCACCGGGACCCACGTGGCGCAGATCTGCTGGTTCCTGCTGACCGAAGCGCGCTATCTCCCCGCCAGCCTGCTGCAGACCAGCCCTGCGCCGAAAGGCGCAGCGGATGACGCCGTCGCCGCCGGTATTTACTCGGTGATCGATCTGGACTTAAGCCGCTACGCCGCGCTCACCAGCCGCTTTCAGCGCGAGCAGCAGCAGTCCGTCTCCTTCCTGAAGGCGGGTATCGAGACGCGTAATGCGACGTTCAACGCGCTTATCGATCGTATTGAGCGCGTGGCGATCCGATCGACCGATCCGATCCTGCTGACCGGCCCAACGGGCGCCGGGAAGTCCGTCCTCGCCAAACGTATTTTTCAGCTTCGTCAGTCGCGCCATCGGGTGGCGGGAAAATTCATGGCGGTAAACTGCGCCACGCTGCGCGGTGATAACGCCATGTCCACGCTGTTTGGACATATCAAAGGCGCGTTTACCGGCGCGGTTACGCCTCGCGCCGGGCTATTACGCGAAGCCGACGGCGGCGTGCTGTTTCTCGATGAAATCGCCGAGCTGGGGCTGGATGAGCAGGCTATGCTGCTGAAGGCCATCGAAGAAAAAACCTTTTTCCCGTTTGGCTCGGATAAAGAGGTGCACAGCGACTTCCAGCTAATCGCCGGCACGCATCGCGATATGCAGCAGTGGGTGGCGGAGGGGCGCTTTCGCGAAGATCTTTATGCGCGCATCAATATGTGGCGCTTTGCCCTCCCCGGCCTGGCGCAGCGGCGGGAAGATATTGCGCCGAACGTGGAGTATGAATTACGGCGACTGGCCAACGAGCGGCAGACGCAGATCCGCTTCGATAAAGACGCCCGCGAACGCTATCTGGCCTTTGCCTGCTCGCCGCAGGCGCAATGGCGCGGCAATTTCCGCGAGCTAGGCTCCTCCGTGGCGCGTATGGCGACCCTGGCCGAGCAGGGGCGCATTACGCTGGCCGTTGCGGAAGAGGAGATAATGCTGCTGAAAGAGAGCTGGCAGCTCACGACATCTTCTCCTGATATTGCAATGGAAATCGATCTGTTCGATCGCCGCCAGCTGGAAACGGTGCTGGAGGTCTGCCAGCGCAGCGCTTCGCTCTCCGAAGCCGGACGCGAGCTGTTCGCCGTCTCCCGGCAGAAAAAGGCCAATCCTAACGATGCTGACCGCCTGCGCAAGTATTTAGCGCGCTTCGGACTCAGCTGGGAGCTTATCCGCAGCGGAACATGAGCATAATTTGTTTGAATAATATTTCTTAGCACGATAAACAATAGCGATGGCCGGGCTCGATCCCGGCCGGACAATAACAAGCAAACACAACTTACGTGCAAGGAAAACAACATGCTCGCCACGCTTACGCGGCTGTTCCCATTATGGGCGCTGCTGCTCTCGGTTACCGCCTATTACACGCCATCCACTTTTACCCCCGTTGGCCCGTGGGTCCCGACGCTGCTGATGCTGATTATGTTCGGCATGGGCGTGCATCTGAAAGTCGACGATTTTAAGCGCGTGCTTTCCCGCCCCGCGCCGGTCGCCGCAGGCATTTTTCTCCACTACCTGGTGATGCCGCTCGCCGCCTGGCTGCTGGCGCTGATTTTTCACATGCCGCCCGAGCTCTCCGCCGGGATGGTGCTGGTCGGCAGCGTCGCCAGCGGTACGGCATCCAACGTGATGATCTTTCTGGCAAAAGGCGACGTCGCGCTCTCAGTCACCATCTCATCGGTTTCCACGCTGGTCGGCGTGGTCGCCACCCCGCTGCTGACGCGTCTGTACGTGGATGCGCATATTCAGGTGGACGTGATGGGGATGCTGCTCAGCATTCTGCAAATCGTGGTGATCCCGATTGCGCTGGGGCTGGTGGTGCATCATCTGCTGCCAAAAGTGGTCAAGGCGGTGGAACCGTTCCTGCCGGCCTTTTCGATGGTCTGCATTCTGGCGATTATCTGCGCCGTGGTGGCCGGTTCCGCATCGCATATTGCTTCCGTAGGCTTTGTGGTGATTATCGCCGTCATCCTGCATAACACCATCGGCCTGCTCGGCGGCTACTGGGGCGGACGGCTGTTTGGCTTTGACGAATCCACCTGCCGCACGCTGGCGATCGAGGTGGGAATGCAGAACTCCGGCCTTGCCGCCGCGCTGGGGAAAATCTACTTTGGCCCGCTGGCCGCGCTGCCCGGCGCGCTGTTCTCGGTCTGGCACAACCTGTCCGGCTCGCTGCTGGCCGGTTACTGGTCAGGGAAGCCGATTGCGGATGAATCGCGTAAAACGGAAAAAGAGAGCTAACAATCCGTAATTTTCCCGGCTTGCGCTGCGCTTCGCCGGGCTACGGTCCGTGCAGCTTGCGGGTTTTGTAGCCGGACTGGTGCGCAGCGCCGCCTCCGGGATTTTCTGCGAGGCACAACAATTTACCGTGAGACGTCAGCCCCAATACCGTACACTGAAACCACAGGCTAATTGAGGGCACCACTATGGCACTCCCCCGCATCACGCAAAAAGAGATGACCGAGCGCGAACAGCGCGAACTGAAAACCCTGCTCGACCGCGCGCGCATCGCCCATGGCCGTCCGCTGACCAACGCGGAAACCAACAGCGTGAAAAAAGAGTACATCGATAAACTGATGGCCCTGCGCGAGGCCGAGGCTAAGAAAGCCCGCCAGCTGAAGAAAAAGCAGGCTTATAAACCGGACGCAGAGGCCTCGTTTTCCTGGTCGGCAAATACCCCGACGCGCGGCAGACGTTAACGCCCTTTCTTCTTGCGCCCCGGCGCGGTAAAGCGTTTGCCGTTCGACGCCGGGCGGGAGGACTTGTCGCTGGTTTTTTCAATCGCCACGACGGGACGCTTGATGCCGGCCGTTTTCGGCTTCGCTTTTGCCTTCGGTTTCGCTTCTGAAGACGAGTTTTCAATCAGTTTGAAAAGATCGATCAGCTCATCGTCGGTCAGATCGCGCCACTCTCCCAGCGGGATCCCCGTCAGGCTGACGTTCATGATCCGCGTCCGCTCAAGCTTCGTCACTTCATAGCCAAAGTGTTCGCACATCCGGCGGATCTGGCGATTCAGCCCCTGCACCAGGGTAATGCGGAACACAAACGGCGCTTCTTTTTTCACTTTGCACTTCTTCGTCACCGTGCCGAGAATCGGTACGCCCGCCCCCATGCCGCGGATAAACTCATCGGTCACCGGCTTATCAACGGTGACCAGATACTCTTTTTCGTGATCGTTACCGGCGCGCAGGATTTTATTCACCAGATCGCCATGGTTGGTCAGAAAGATCAGCCCCTGGGAGTCTTTATCCAGGCGACCGATGGGGAAAACGCGTTTGCTGTGGTTTACGAAATCAACGATGTTGTCGCGTTCGCCGTCTTCGGTAGTGCTGACGATGCCAACCGGTTTATTCAGCGCAATCAGGACCAGATCGTCCGCTTCGCGCGGCTCAATCAACCGGCCATTGACCTTTACCACGTCGCCCGCTTTAACCTGGTCGCCGATGGTAGCGCGCTTGCCGTTGATAAAAACGTTGCCTTGTTCGATAAAGCGATCGGCTTCACGACGCGAGCAAATTCCGCTTTCGCTGATGTATTTATTGAGTCGGGTTGATGAGTCGGGCAGCATAAAATCTCCTGTAAAAGCGAAATATACCCTACCTTGCGGGCGATAAAAAAGAATCGCGCTCTCGTCGCCTGCCGCTAAATGTGATCTGCCACGCCTTTCAACACAAAAGTGTGCCCATGAAAGCCCGGCAACTTTGCCCGGCGAAACAAAGCAGAATCAGGCTCTTATCACGTCCGGCACAAAGGTGCCATAAACCACCGGTAAGCAACGCAAATGTGCAACAGAAACGGTCGGAACATCATCATGAAATAGAGGAAAATTTCTTTGAAGCGGGTCGCTGATGGGGTTATATCAGATCATGACAGCAACTCTCCCATTTGCACAAATGTGCAGGAGCCGACAGTGACGATGGAAAACAGCGACGATATTCGTCTGATCGTGAAAATCGCCCAGCTCTACTATGAGCAGGATATGACCCAGGCGCAGATTGCCCGCGAGCTGGGGATATACCGCACCACTATCAGCCGTCTGCTGAAGCGCGGCCGCGAGCAGGGCATCGTCACTATCGCCATCAACTACGACTACAACGAAAATCTGTGGCTTGAGCAGCAGCTAAAACAAAAATTCGGTCTCAAAGAGGCGGTGGTGGCGGCCTGCGACTCACTGCTGGAGGAGGATCAGCTCAATCTTATCGGCCTGCATGGCGCGCAATTGGTCGACAGGCTGCTGGAGCCGGGCGATATCGTCGGCTTCTCCTGGGGTCGGGCGGTGCGCGCGCTGGTGGAGAATCTGCCGCAGGCCAGCCAGTCCCGTCAGGTTATCTGCGTGCCGATTATCGGCGGCCCCTCCGGAAAACTGGAAAGTCGCTACCACGTGAATACGCTGACCTACGGCGCAGCGGCGAAGCTGAAAGCGGAATCTCATCTCGCTGATTTCCCGGCACTGCTGGATAACACATTAATTCGCAACGGTATTATGCAGTCCCGGCATTTTAAAACGATTGCCTCCTACTGGGATAACCTGGACGTCGCGCTGGTGGGCATTGGTTCTCCGGCGATCCGCGACGGCGCCAACTGGCATGCATTTTACGGCAGTGAAGAGAGCGACGATCTCAACGCTCGCCAGGTCGCCGGCGATATCTGTTCGCGTTTTTACAACATTGATGGCGCGCTGGTCGAAACCGCCATGAGCGAAAAAACGCTCTCTATCGAGATGGCGAAACTCAAGCAGGCGCGCTACTCGGTGGGTATCGCCATGGGCGAGGAGAAATACGCCGGGATTCTTGGTGCCTTAAACGGTCATTACATTAATTGTCTGGTGACGAATCGAGAAACCGCTGAGTCATTACTGAAGTAAATGTCAAGAATATGATTTCACGCAGCGCTGCTGCGGGGGATCCCTTTATCTAAAGAAACAGGAGTCGATAATGAATACATGGTTAAATTTAAAAGACAAAATAATTATCGTGACCGGCGGCGCATCAGGAATCGGCCTGGCGATTGTCGATGAATTATTATCCCAGGGCGCAAAGGTTCAGATGAGCGATATTCACGGCGGCGACAAACATCAGGATCGCGATAATTATAATTTCTGGCCAACCGATATTTCCAGCGCCAGCGAAGTGAATAAAACCGTCGACAGTATTATTCAGCGATTTGGCCGCATTGATGGTTTAGTCAATAACGCCGGCGTCAACTTCCCGCGTTTATTAGTCGATGAGAAAGCGCCGTCCGGTCGCTATGAATTAAATGAAGCGGCTTTCGAAAAAATGGTCAATATCAACCAGAAAGGCGTGTTCCTGATGTCGCAGGCGGTGGCGCGCCAGATGGTTAAACAGCGCAGCGGCGTGATTGTTAACGTCTCGTCAGAAAGCGGTCTCGAAGGCTCTGAAGGCCAGAGCTGCTACGCCGCGACCAAAGCCGCGCTGAACAGCTTTACCCGCTCCTGGTCGAAAGAGCTGGGCAAGCACGGTATTCGCGTCGTAGGCGTTGCGCCGGGCATTCTGGAAAAAACCGGGCTGCGTACGCCGGAATATGAAGAAGCGCTGGCCTGGACCCGCAATATCACCGTCGAACAGCTGCGCGAAGGCTATAGCAAAAATGCGATTCCTGTTGGTCGCTCCGGCCGTCTCAGCGAAGTTGCTGATTTTGTTTGCTATCTGCTCTCAGAGCGCGCCAGCTACATTACCGGAGTAACCACTAACATTGCGGGCGGCAAAACGCGCGGCTAAGGGGGAAACATGGTTAACGTCATCTTCTGCGCTCACGGTCAGCTGGCCTGCGCCATGCTCGACTCGGTGCGCATGGTTTACGGCGATGTCCACGTCAGCGCCGTGGCGTTTGTACCGGGGGAAAACGCGGGCGATATCGCCGATAAGCTTGAAAAGTTGGTAAGTACTCACAAAGAGGAGGAGTGGCTCATCGCCGTCGATCTACAGTGCGGCAGCCCGTGGAACGCCGCCGCCGGCCTGGCGATGCGCAACCCGCAGCTTCGGGTCATCAGCGGCCTGTCGCTACCGCTGGCTCTGGAGCTGGTCGATAACCAGCAAACGATGAATGCAGAAGCACTGTGCCAACATCTTGAGACCATCGCCAGCCAGTGCTGCGTCACCTGGCGGCAGCTGGAAACCGTTGAGGAGGATTTCTGATGAACATTACGCTCGCACGCATTGATGACCGCCTGATTCACGGCCAGGTCACCACCGTTTGGTCAAAAGTGGCCAACGCCCAGCGCATCATTATCTGTAATGACGACGTGTATAACGACGACGTTCGCCGCACGCTGCTTCGCCAGGCCGCGCCGCCGGGCATGAAGGTCAATGTGGTGAATATCGAGAAAGCCGTCGCCGTTTATCACAACCCGCAATATCAGGACGAAACGGTTTTTTATTTATTCACTAATCCGCAGGACGTATTAACCATGGTGCAGCAGGGCGTCAAAATAGCCACGCTGAATATTGGCGGCATGGCCTGGCGACCGGGTAAAAAACAGTTAACCAAAGCGGTGTCATTAGACGCAGCGGATATTAATGCCTTTCAGCAGTTAGATAAGCTGGGCGTTAAGCTTGATTTACGCGTCGTGGCTTCGGATCCGTCGGTTAATATTCTCGATAAAATAGCAGAGCAGTCCGTTACAGAATAATAAAACGCGCCTTTTATTACACACTGTCATTCTGGATGCATCGCGGCGGCAAATGAGCGAGTCACCAGCAGCATAGCTAACTATGTGACTGGGGCGAGAGAATGCAGTCAACAAAGAGGCAGCCTGAAGAACATTGTGTAAATGCCGTAAAAGGCAGGGATTTCTATACCCTCAAGGTGACAAATTATGGAAATAAGTACCCTACAAATAATCGCCATATTTATTTTTTCCTGTATTGCCGGGATGGGCAGCGTGCTGGATGAATTCCAGACGCACCGGCCATTAATCGCCTGTACCGTGATTGGCTTAATTCTCGGCGATCTAAAAACCGGGATTATGCTCGGCGGGACGCTGGAGCTGATCGCGCTCGGCTGGATGAACGTCGGCGCGGCGCAGTCTCCGGATTCGGCGTTAGCCAGCATTATCTCCGCCATCCTGGTGATCGTGGGCCAGCAAAGCATCGCTACCGGAATAGCGATTGCGCTGCCGGTCGCTGCCGCAGGTCAGGTGCTCACCGTGTTCGCCCGCACCATTACCGTGGTGTTCCAGCACGCGGCGGATAAGGCCGCGGAAGAGGCGCGCTTCAGAACAATCGATCTGCTGCACGTGTCTGCGCTGGGCGTTCAGGCGCTGCGCGTCGCCATTCCCGCACTCATCGTTTCTCTGTTTGTCAGCGCGGATATGGTCAGCAATATGCTCAACGCCATTCCGGAATTCGTCACCCGCGGTCTGCAAATCGCCGGCGGTTTTATCGTGGTGGTCGGCTACGCCATGGTGCTGCGCATGATGGGCGTGAAGTATCTGATGCCCTTCTTCTTCCTCGGCTTCCTCGCGGGCGGCTATCTCGACTTTAGCCTGCTGGCCTTCGGCGGCGTCGGGGTCATCATCGCGCTGATTTATATCCAGCTTAATCCGCAGTGGCGTAAACCCGAACCGCAGGCCGCCGCCACCTCTTCCACTGCCCTTGACCAGCTTGACGACTGATGGAGCCCAACATGGAACAGAGAAAAATTACCCAAGGCGACCTGGTGAGCATGTTTCTGCGCTCCAACCTGCAGCAGGCGTCATTCAACTTCGAACGTATTCACGGGCTTGGCTTCTGCTACGACATGATCCCGGCCATCAAGCGCCTCTACCCGCTGAAAGAGGATCAGGTCGCCGCGCTGAAGCGCCATCTGGTGTTCTTCAACACCACTCCGGCAGTCTGCGGGCCGGTGATTGGCGTCACCGCCGCGATGGAGGAAGCCCGGGCCAACGGCGCCGCTATCGACGATGGCGCCATCAACGGGATCAAAGTTGGCCTGATGGGGCCGCTGGCAGGCGTGGGCGACCCGCTGGTATGGGGCACGCTGCGGCCGATTACCGCCGCCCTCGGCGCCTCGCTGGCGCTCTCCGGCAATATTCTTGGACCGCTGCTGTTCTTCTTTATTTTCAACGCGGTACGTCTGGCGATGAAGTGGTACGGGCTGCAGCTCGGCTTCCGTAAAGGGGTCAATATCGTCAGCGATATGGGCGGCAACCTGCTGCAAAAACTGACCGAAGGCGCCTCCATTCTTGGCCTGTTTGTGATGGGCGTGCTGGTGACCAAGTGGACCACCATCAACGTCCCGCTGGTGGTCTCGCAAACCCCGGGCGCCGACGGCTCGACCGTCACCATGACCGTACAGGACATCCTCGATCAGCTCTGCCCCGGCCTGCTGGCTCTGGGCCTGACGCTGCTGATCGTGCGCCTGCTCAATAAGAAAGTGAACCCGGTATGGCTGATTTTCGCCCTCTTCGGTTTGGGGATTATCGGTAACGCGCTGGGCTTCCTGTCCTGATTCTGTCCTGATTATTCCGCCCCGGCGATGCCGGGGCTACTTCAACAAGTTAGACCCAAAAGCTTTCGCAGCCGTCATGCGAAAGATGAAGGGGATGAGGTGGTAAACATGCAAACAACAACAGCCCTGCGGCTCTACGGCAAACGCGATCTGCGCCTGGAAACCTTTGAACTTCCGGCGATGCAGGATGATGAAATTCTCGCCAGGGTGGTCACCGACAGCCTGTGCCTCTCCTCGTGGAAAGAGGCGAACCAGGGCGAGGACCACAAAAAGGTGCCGGACGATGTGGCGACCAACCCAATCATTATCGGCCATGAGTTCTGCGGGGAGATTATCGCCGTCGGCAAAAAGTGGCAGCACAAGTTTCACGCCGGCCAGCGCTATGTGATTCAGGCCAACCTGCAGCTGCCGGATCGCCCGGACTGCCCCGGTTATTCTTTTCCATGGATCGGCGGCGAGGCCACCCACGTGGTGATCCCCAACGAGGTGATGGAACAGGATTGTTTGCTTTCCTGGGAAGGCGATACCTGGTTTGAAGGCTCGCTGGTGGAGCCGCTTTCCTGCGTGATTGGCGCCTTCAACGCCAACTATCATCTGCAGGAAGGCAGCTATAACCATGTGATGGGCATTCGCCCGCAGGGCCGCACGCTGATCCTCGGCGGCACCGGCCCGATGGGTCTGCTGGCCATCGACTACGCGCTGCATGGCCCGATCAACCCGGCGCTGCTGGTGGTCACCGATACCAATAAGCCAAAGCTCAGCTATGCGCGCCAGCACTATCCCTCCGAGCCGCAAACGCTGATCCACTATCTGGATGGGCGCGACGCCAGCCGCGAAACGCTGATGGCGCTCTCCGGCGGCCACGGCTTTGACGATATCTTCGTCTTCGTCCCTAACGAACAGCTCATCACCCTGGCATCCTCGCTGCTGGCCCCGGACGGCTGCCTGAACTTTTTTGCCGGCCCGCAGGATAAGCAGTTCAGCGCACCGATCAATTTTTACGATGTGCATTACGCCTTCACCCACTACGTGGGCACCTCCGGCGGCAATACCGACGATATGCGCGCCGCCGTAGCGCTGATGCAGGAGAAAAAGGTGCAGACCGCGAAGGTGGTGACTCATATTCTGGGGCTGAACGCGGCGGGCGAGACCACCCTGGATTTACCGGCGGTAGGCGGCGGTAAGAAGCTGGTCTATACCGGAAAAAACATTCCGCTTACGCCGCTGGGAAACATTAGCGACCCGCAGCTGGCGGCGATTATGGAACGTCACCACGGTATCTGGTCAAAAGAGGCGGAAGAGTATCTTCTGGCCCACGCGGAGGATATTGCTCATGATTGATCGCGATACGCTGCTGTGCATGTCGCTGGCCGGTCGCCCGGGTAACTTCGGCACCCGCTTTCATAACTACCTGTATGAAAAGCTGGGGCTGAACTATATCTATAAAGCGTTTACGACCCAGGATATAGCCGCGGCGGTAAACGGCGTGCGCGCATTAGGCATTCGCGGCTGCGCGGTCTCTATGCCGTTTAAAGAGAGCTGCATAGCGTATCTTGACGCGCTTGCCCCTTCGGCAAAGGCGATTGATTCGGTCAACACCATCGTCAACGACGACGGCAGGCTGACCGGGCTGAATACCGACTATATCGCGGTGAAAAGCCTGATTGACCGCTATCAGCTCGATTCCTCAGCCAAAGTGATGATCCAGGGCAGCGGCGGAATGGGCAAAGCGGTCATCGCCGCCTTCCGCGATGCCGGTTTCCGCGATGTGATTATCGCCGCCCGCCATCGCGAGCGCGGCCTGGCGCTGGCAAAGCAGTACGGTTTTCAGTGGCAGCCCAGGCCGGAGGGAATCGCGGCGGATATTCTGGTTAACGTCACGCCGCTCGGCATGGCGGGCGGCGCGGAAAGCGAAACTCTGGCCTTTAGCCCGACGATGGTGGAACGGGCCGACGTGATATTTGACGTGGTCGCTCTGCCGCCGGAAACCCCGCTCATCAAGCTGGCGCAGAGGCTGGACAAGCGCGTTATCAGCGGTGCGGAGGTGATTGCCCTGCAGGCGGTGGAGCAGTTTGCGCTCTACACCGGCGTGCGTCCGGACGCGGCGTTGGTCGCTGAAGCCGCGGCCTTTGCCAGAGGATAAAGGCAAAACGGAGAGCGCCAGGGAGGGCGCTCTAATAACCGTTGATCAGAAAGTCGATTGCATCGCGCAGCGCAGCCCTGTCCGCCGTCAAATCAGCAACGCGCTTGCCCAGTTCTTTCTGCGGCAAACCCGCCATCATATGCGTCATCACAATATAAGTTTGACCGGCAATCGTAATCACGGGACAAATTTTGGTCGGAGGCTGGGTATCAGGTAGTTGGTTTTATTCTATCACAGGGGCAACCAGGATATGCTTCAGGACATTCGCGACCGGATGCTGCAGGTTGATTAAATAAGGGAAAACCTTTTTACCGCTTCCCGTATTCTCATAAGCGCAATATTGTTCCATCAGAACGGCCTTTGAAAATCACTAAACGAACCGTTTTCTTCTACCCATTGGTTAATCGTATCGATCGATTTCTTATTGTCTCGTAACCACTCTTCACGTTTGTGCTCACGAAATTTCTCAAGTAAAGCTTCCGTTAAAACCGCCGAAATGTTGATTTTAAGTTTACGCGCCTCTTCCAGGATTTCAGGCGAAAGCGAGACATTGACTGATTTTTTAACGTTCGACGTAGTGCGCATGATAGCCCCCATGGTAATGCGCATGACATGCCTCAGATTAGCGTAATAAACGAGCATTTTCTATTCTTTGCCTGTGAATCATCAACGTAAAACTAAGCGGTTCCCGCTAACCTGTCACGCCCGGTAGAGTCAGTCTGCGAGGCACTTTCCAGATTAATTCAGAGAGTCGCTGCGCCAATAATCACCGTTCCGCTTTGCTCAGCGCGTCCCAGCGTGAGCCACGTCAGCAAGCGGTAAGATATCCTGTGATAACATCTCTGCCCGAATAATCATCTGGTCAAATGGAGAAATAATGGAACTGCTGCTATTGAGTAACTCAACGCTGCCGGGCAAAGCCTGGCTGGAACATGCGCTGCCGACCATTGCCGGGCAGCTAAATGGCCGCCGTTCTGCGGTATTCATCCCTTTTGCCGGGGTGACGCAAACCTGGGATGATTACACCGCGAAAACCGCCGCCGTCTTCAGCCCAATGGGCGTTACGGTTACCGGTATTCACAGCGTCGCGGACCCGGTGTCGGCGATTGAGAATGCGGAGATAGTTATCGTCGGCGGCGGCAATACCTTTCAGCTGCTGAAAGAGTGCCGCGAACGCGGCCTGCTGGCGCCGATGGTGGATGTGGTGAAGCGCGGGGCGCTGTATATCGGCTGGAGCGCGGGCGCTAACCTGGCCTGCCCGACGATTCGCACCACTAACGATATGCCGATTGTCGACCCTAACGGTTTTACTGCGCTGGGGTTGTTCCCGCTGCAAATTAACCCGCACTTCACCAACGCACTGCCGGAAGGCCATAAAGGCGAGACCCGCGAACAGCGGATCCGCGAGCTGCTGGTGGTTGCGCCAGAGCTGACGATTATCGGCCTGCCGGAAGGCAACTGGATTCAGGTGACGCAGGGCCACGCCACTCTCGGCGGCCCGAATCCGACGCTGGTGTTCAGAGCCGGAGAAGAAGCAGTGACCCTGAACGCCGGCCATCGTTTCTAAACCCCGTGCGCACGTTTCCCGGAGGCGGCGCTGCGCGCCTGTCCGGGCTACCATCCCGCAGACGGTGGAGAACTCGTAGCCCGGGCAAGGCGCTCTGCGCCGTCCCCGGGAGCAAAGCGCAGAGTGGCATAATTCCCCGGAGACGATGCTGCGCGCCTGTCCGGGCTACCATCCCGCAGACGGTGGAGATCTCGTAGCCCGGGCAAGGCGCTTTGCGCCGCCCCCGGGAGCAAAGCGCAGAGTGGCATAATTCCCCGGAGGCGATGCTGCGCATCTGTCCGGGCTACCATCCCGCAGACGGTGGAGAACTCGTAGCCCGGGCAAGGCGCTTTGCGCCGCCCCCGGGAGCAAAGCGCAGAGTGGCATAATTCCCCGGAGGCGATGCTGCGCATCTGTCCGGGCTACCATCCCGCAGACCGCGGTATACCTGTAGCCCGGCTAAGCGCAGCGCGAGCCGGGGATGTCAGGCGGCACATCAGCGCTTAATAATCATCGCGCTCATCGTCCTCATCCGGCTGCTCCATCACGCTATAGGCCACCGAGCAGAACAGTGAATTCAGACGCTTCATATCGCCCAGCAGCGCCAGGTGCAGCGTACTGGTCTCAATACTCTGCACGTTTTGCTGATGCAGGCGGTCAACGTGGGCATGCGAGTAACGACGGTTCATGATACGAAAACGATGCTTGCTGCGGCGCAGGCGGCGGGCGCTCGGCACGTCGCCGGAGAAGAAGACCGACATCGCCAGCTGCAGATTGCTGAGCAGCTGCTCGTAGAGGGCATCCAGCTCTTTTAATCCCTCCATGGAGAACGCGCGCCGCGCGGCCAGCGATTTATCGGCGATCTCGCTGCCCATTCTTTCGACGATATCCGAAGCCTGCTCGAGGTTAAGCGCCATTTCGATAATTTCCGCCCAGCGGCGGGACTCCTCATCCGCCAGCTCCTCTTTCGGCATCCGCGCCAGATAGAGCTTAATGGCGGTGTAAAGTACGTTGATATCGTCCGCCATCCGCCGCAGCTCTTTCTCCTCACGCGGCTCGCCGTGCATCACTTTATGCAGGCTTTCCAGCATCTGCTCCATGGCATCGCCAATACGCAGGGTTTCGCGGGCGGCATTGGCCAGCGCCAGGGCGGGCGTATCCAGCGCCGAAGTATCAAGATGCTTCGGCTTCAGCCGCGCGTCCAGCTCGGGCTCATCGCGAATCAGACGCTTACAGAGGTTAGCCATGGGGCCGGCAAACGGCACCATGGCGATACAGCGGATCAGGTTGTAGAAGACGTGGAAATAGATAACCAGTTCGGATTTTTGCAGCGGAAGCTCATCCATGACGTTTGCCAACAGATGCACAAACGGCAGGATAATCAGGCTACCCACCAGCTTAAACAGCAGGCTGCCGAGCGCCACGCGGCGCGCAGCGGCATTGGCGCCGCTGTTGTTTAGCATGGCCAGCAGCCCGGATCCGAGGTTGGCGCCGATCACCAGGCACAGCGCCACCGGAAACGAAATCACGCCGGTGGCGGTTAACGTTGCGGTCAGCAGCACCGCTGCCAGGCTTGAATAGCTGATGATGGCAAACACCGCGCCGATCAGCGCATCCAGCATAATATCGCCGGTCAACGAGGCGAAAATCACCTGTACGCCGTTAGCCTGGGTGATGGGATGCACCGCCTGCACGATCAGCTCCAGCGCCAGCAGAATCAAGCCCAGACCAATCCCCACGCGCCCAAGCTGGCCCGCGCGCGTTTGCTTGCGCCCAAGGAAGAAAATCACGCCGATAAAAATCAGCAGCGGCGAAAGCCAGGACAGATCGAAGGTCAGCACCCTCGCCATCAGCGCGGTACCGACGTCAGCGCCCAGCACCATCACCAGCGCAGGGGCCAGCGCCACCAGATCCTGGGCGACAAAAGAGGTGACCAGCATGGTGGTGGCGTTGCTGCTCTGCACCAGCGCGGTAACGCCGATCCCCGCGCAGAAGGCGAGCGGTTTTTTCTCCACGCTGCTGCTGAGTACGCTTCGCAGACGAGCGCCGTAGACGCGCATCACGCCGGTACGGACAATATGGGTGCCCCACACCAGTAGGGCGACGGCGGACAACAGGTGTAGCAGAGTTAACACGGAATCAGCTTCTCCTTATATTTATTCGTTCCCGAAACTCATAAACCGTTACAGGCCGGATAGCGCTTCGCTTATCCGACGGCAACGATCGCAAGCTTCCTTCAGTATAAGGGTTTACGCACAATAAAGAGACAGGGCGCTCATTGAGCGCCCTGTTAGTTGTAAGGAAAGATAACGGTTTGGTGGATCAGTCGGCATCGTAACCGAGGTTCGGCGCCAGCCAGCGCTCCACTTCCGCCACGCTCATCCCCTTACGCAACGCATAGTCTTCCACCTGGTCGCGCTGAATTTGCGCTACCGCGAAGTATTTGCTGTCCGGATGGCTGAAGTACCAGCCGGAAACCGACGCGCCGGGCCACATGGCAAAAGATTCCGTCAGCTTCATGCCGGTGCGTTTTTCCACCTCCAGCAGTTCCCAGATCGTCGCCTTTTCGGTGTGCTCCGGGCAAGCCGGATAGCCCGGCGCCGGGCGAATTCCCTGGTAGTTCTCGCGGATCAGCTCCTCGTTGCTGAGGTTTTCGTTCGCCGCATAGCCCCAGTAAACCTTACGCACCCGCTCATGCAGATACTCGGCAAAGGCTTCCGCCAGGCGGTCGGCAATCGCCTTCACCATAATCTTGTTGTAGTCATCGTGCTGCGCTTCCCAGGCGTCGGCCAGCGCGTCTTCCTCAAGGCCGCCGGTCACCGCAAAGGCGCCGATATAGTCCGCCTTCCCCGACAGCTTCGGCGCGACAAAATCCGCCAGGCAGTAGTTGGCAAAGCCGACTTTCTCCGTCTGCTGGCGCAGATGATGCCCCACCGTCAGCACGTGAGTCCGGGTTTCATCGCGATATATTTCAACATCGTCGCCGACGCGGTTAGCCGGGAACAGCCCCACCACGCCGCGCGGATTCAGGGCCTTCCCGGCGCTGAGCTTATCCAGCAGTTCGTTGGCGTCTTTGAACAGGCGCTGCGCCTCTTCGCCGACCACTTCATCTTCCAGAATGCGCGGATACTTACCGGCCAGCGACCAGGTCATAAAGAACGGCGTCCAGTCGATATAGTTACGCAGGGTTTCGATACTGGCCTCAACCTCATGCACGCCAAGACGATGGGCCACCGGCGGGGTGTAGCTTGCCCAGTCAAAGGCCAGGTCGTTATCGCGCGCGGCCTCCAGCGTGACCGGCGGGGTGCGCGGCTTTTTACGCCCGTGCTGAATACGTACCGTTTCGTATTCTTTGCGGGTACGGGCGACAAAATCATCGCGCTGGCTATCGGACAGCAGCGCGGCGACCACGCCAACGGTGCGCGAGGCGTTCTGCACGTAGACCGTCGGCCCACTGTAGTTCTGCTCGATTTTCACCGCCGTATGCGCTTTCGAGGTGGTTGCGCCGCCGATCAGCAGCGGAATAGTAAAGCCCTGACGCTCCATCTCCTTCGCCACGTTGACCATCTCATCCAGCGACGGCGTAATCAGCCCGGAGAGGCCAATCAGGTCGGCGTTAACCTCGCGAGCGGTTTTCAGGATTTTATCCGCAGGCACCATCACGCCAAGGTCGACGATTTCGTAGTTGTTACACTGCAGCACCACGCCGACAATATTCTTGCCGATGTCGTGAACGTCACCCTTCACGGTGGCGATGACCATCTTGCCGTTGCTGGAACCTTTCTCTTTGCTGGCCTCAATATAGGGTTCGAGGTAGGCCACCGCCTGCTTCATGACGCGGGCGGATTTCACCACCTGCGGCAGGAACATTTTCCCTTCACCGAACAGGTCGCCGACCACGTTCATGCCGTCCATCAGCGGCCCTTCGATAACCTCAATCGGACGCGCGGCCTGCTGGCGGGCTTCTTCGGTATCGAGCTCGATAAATTCGGTAATGCCTTTAACCAGCGAGTATTCGAGGCGTTTTTTGACGTCCCAGCTGCGCCATTCCGCCTGCTGAGCGTTGGCGGTATCGTCGGTTTTGCTGCCGCGATACTTTTCCGCCAGATCGAGCAGGCGTTCAGTGCCGTCATCGCGGCGGTTCAGAATCACATCTTCAACCGCATCGCGCAGCTCGGCGGGAAGGTCGTCGTAAATCGCCAGCTGGCCGGCGTTAACGATGCCCATGTCCATGCCGTTGCGGATGGCGTAGTAGAGGAATACCGCGTGAATCGCCTCGCGCACCGGGTCATTGCCGCGGAACGAGAACGACACGTTAGAGACGCCGCCGGAGATCAGCGCGTGCGGCAGTTCGCGTTTGATATCTTCGCAGGCGCCGATAAAGTCCTGGGCATAGTTGTTGTGCTCTTCAATCCCGGTCGCCACGGCGAAAATATTCGGGTCAAAGATGATGTCTTCCGGCGGGAAGCCCACCTCTTCGGTGAGAATTTTGTACGCCCGGCGGCAAATTTCAATTTTCCGCTCGCGGGTATCGGCCTGGCCCACTTCATCAAAGGCCATCACCACGACGGCGGCGCCGTAGCGGCGCACCTTTTTCGCATGCTGGATAAACGGCTCAACGCCCTCTTTCATGGAAATGGAGTTAACGATGCCTTTACCCTGAATACACTTCAGACCCTTTTCGATGACCTCCCATTTGGAGGAGTCGATCATAATCGGCACGCGGGCGATATCCGGCTCACCGGCGATCAGGTTGAGGAAACGCGTCATCGCCGCTTCGGCGTCGAGCATCCCCTCATCCATATTGATATCGATAATCTGCGCGCCGCTTTCCACCTGCTGGCGCGCCACATCCAGCGCTTCGTTATATTTTTCTTCTTTAATCAGGCGTTTGAATTTTGCCGAGCCGGTAACGTTGGTGCGTTCGCCGACGTTCACAAACAGGCTGTCATCGCCGATATTCAGCGGCTCAAGGCCGGAAAGACGACAGGCGACGGGGATTTCCGGCAGCTGGCGCGGCGGCAGGCCGGCCACCGCGCGGCTCATGGCGGCGATATGTTCCGGCGTGGTGCCGCAGCAGCCGCCGACAATATTCAGGAATCCGGCTTCAGCCCATTCGCGAATTTGCGCCGCCATCGTGTCGGCGTCCAGGTCGTATTCGCCAAAGGCGTTCGGCAGACCGGCGTTCGGGTGGGCGGTAACGTAGCATTCGGCGATACGCGACAGCTCCTGCACGTACTGGCGCAGCTCATCCGGCCCCAGGGCGCAGTTGAGGCCAAACGTCAGCGCATCGGCGTGGCGCAGCGAGTTATAAAAGGCTTCGGTGGTCTGGCCGGACAGCGTGCGCCCGGAGGCGTCGGTGATGGTGCCGGAGATCATAATCGGCAGATCGACCCCCAGCGCTTCAAACTCCTCTTTAACCGCAAAGATCGCCGCTTTGGCGTTGAGGGTATCGAACACCGTCTCAATCAGAATCAGATCCGCCCCGCCTTCCACCAGCGCTTTGGTGGATTCACGATAGGCTTCCACCAGCCCGTCAAAGGTGATGTTGCGGAAGGCCGGGTCGTTGACGTCGGGAGAAATGGACGCCGTGCGGTTAGTCGGGCCGAGGACCCCTGCGACGTAGCGCGGTTTTTCCGGCGTGCGTGCGGTCCAGGCATCGGCGCTGGCGCGGGCCAGTTTCGCCGCCACAAAGTTGATTTCCGCCGACAGGGATTCCATCTGGTAATCCGCCATCGCGATGGTCGTCGAGTTAAAAGTGTTGGTTTCAATGATATCCGCCCCGGCCGCAAAATAGGCATCGTGGATAGCGGTTATCACATCCGGCTTGCTGAGAACCAGCAGGTCGTTGTTGCCCTTCAGGTCGCACGGCCAGTCGGCAAAGCGCTCGCCGCGAAAGTCCTGCTCACTCAGACGGTAGCTCTGGATCATGGTGCCCATGCCCCCATCCAGAACCAAAATACGTGCTTTTAACTGCTGATGCAGTTGCTCAACTTTGCTGCTCACACTCGCTCCCGACAACGCTCAACCAGACCGAAAAAACTCAACAGACCATACTGGCACAAACCGAAGGGGTGGAAAAGAGAACAGCGGGCAAGATGAGACATGTTCAGCTTCACTCATCCGATCAGTCGGGTAGTGATTGCATTATCGCCAAATAAAACGAAAATCATTTCCACGATACAGAAAAAAGGAGTCCGCGATGGCGACCCCCGCTCCCGCAAAACGCGGCAGAAAACCTGCCTCCCCCGCCGCCGCTCCGGCCGGCGGGCAAGTTCAGTCCCTGACCCGCGGACTGAAGCTGCTCGAATGGATTGCTGAATCCCACGGCAGCGTGGCGCTGACCGAACTGGCCCAGCAGGCCGGCCTGCCTAACTCCACGACTCACCGCCTGCTGACGACCATGCAGCAGCTGGGTTTTGTTCGTCAGGTCGGTGAGCTGGGCCACTGGTCGGTGGGCGCCCATGCTTTCGTCGTCGGCAGCAGCTTCCTGCAAAGCCGTAATCTGTTGGCGATCGTCCATCCGATTTTGCGTCAGCTGATGGAAGATTCCGGTGAAACGGTTAACCTCGCGGTGCTTGACCAGAGCGATCATCAGGCGATTATTATCGATCAGGTGCAGTGTACGCAGCTGATGCGTATGTCGGCACCGATTGGCGGTAAGCTGCCGATGCACGCTTCCGGCGCCGGAAAGGCGTTTCTGTCGCAGCTAAGCGAAGAGCAGGTTACCGGCCTGCTGCACCGTCAAGGTCTGCACGCTTATACCCATGCCACCCTGGTATCGCCGGTACATCTGAAAGAGGACCTGGCCCAGACGCGTAAGCGCGGCTACTCGTTTGATGACGAAGAACACGCGCTGGGCCTGCGCTGCGTAGCGTCGTGCATTTATGATGAACATCGTGAGCCGTTCGCCGCCATCTCCATTTCCGGGCCCATTTCCCGCATTACCGATGACCGCGTGACCGAGTTCGGCGCGATGGTGATTAAGGCGGCGAAAGAAGTGACGCTGGCCTACGGCGGAGTGCGCTAAATGAGCGATCTGAAATCCTACTGGCAGGATAAATACCCTTCTGCTTTCTGCTGGTCTTTCGGCGATTCACCGGCGCTGGCCGACGAGCTGGCTGCCCTGGTTATCGCCGGGAAGAAACGCGGCACCTGCGGCTCGCTTGCCAGCTATCAGCAGGAGCAGCCGCCCGTGACGCCGGGGGCGTATCACATTGTGCTGGACGGCAAAGGGAAAGCCGTCTGCGTGATACGCACCCTGACCCTCAGGCTCATTCGCTTTAACGAAATGAGCCCTGAGCTCGCCGCGCTGGAGGGCGAAGGTGATTTAAGCCTCGCTTACTGGCAATCGGCGCATCAGGCATTCTTTGAACGCGAAGGCACCTGGGCGCCGGATATGGAGCTGGTGTACGAAGAATTTGCCGTTATCGAAGCAGCCTGAAGCAGGCCATCGGCTATCCCGCCTGCTTCAGGTCGCCGTAGCGCACGCTAAAACGCTGACGGCGGCGATAGGCGTAGACGTCTTCCACGTGGCCGTTGCGGATACGCGTTTGCAGCTCCCGCCAGTAGTCGGCGCGCAGCAGGTCGGCGTGCATCTCTTCAAATAGCGGTCCGATGCGCGGGTCAGCGCACAGCCAGTGGCGAAACTCTTCCGGAAAAACATCGCCAGGCGAGACGCTATACCAGGGCTCGCTGGCAAGCTCATCCTCCGGGTAGCGCGCCGGCGGGATCTCGCGGAAATTCACCTCCGTCATATAGCAAATTTCATCGTAATCGTAGAACACCACCCGGCCGTGACGCGTGACGCCAAAGTTTTTAAATAGCATATCGCCGGGGAAAATGTTGGCGGCGGCCAGCTGACGAATGGCGTTGCCGTACTCCTCTACCGCATCGCGCAGCGCCGGACCGTCCACCTGCTCCAGCCAGATATTCAGCGGCACCATCCGCCGCTCGATATAAAGATGGCTGATCGCAATCCGATCGCCGAGATCGGTAATTTTCGCTCCGGCTTCGGTTTGTAACAGGGCCATTAGTTCGGGCGCAATTTGTCGTTTCTCCAGGACGAAGTTCTCAAACTCCTGGGTATCGGCCATCCTTCCCACGCGGTCGTGCTCTTTGACCAGCTGATAGCAGGCGCGCACGTGGGCGGCGGTCATCTCTTTCTGCGGCGCAAAGCGGTCCTTAATGACTTTAAATACCCGGTCAAATCCCGGCAAAGTAAACACCAGCATCACCATGCCGCGAATCCCCGGCGCTTCAATAAATTGCTCATCGCTGCGGGAAATATAGTGCAGGTATTCCCGATAGCTCTCGGTTTTCGCATGCTTCTGGCAGCCAATCGCCATGTACAGTTCAGCGGTGGTTTTCCCCGGGAGAATCTCGCGCAGCCACTCGACCAGCGCGCCGGGCAGCGGCGCGTAAACCATAAAATAGGAGCGGGCGAAGCCAAAAACGATGCTGGCTTCGGCATGCGTCGTCAGACAGGCGTCGACAAACAATTCGCCTTCATCGGTGCGATGAATTGGCAGAAGAAAAGGCAGCGTCGCCATCGGCGTAACCAGTTTGCCTACCAGCCAGGCCGCCTTATTGCGGTAAAACAGTTCATTCGCCACCTGCAGGTGCGACCGGGAAAGCAGCTCGCTGCCGAGCGCCTCCTGCAGGCAAGCGGTGATATAACCGATATCGCGCGCGCTGTTTTGCCACAGCAGACGGAGAGGAAGATCGGATAACACTTTGCGTAATAGCGTGTCCCAGCCGCGCTCGGGGAAGAAATCTTTGGCCAGCGGGCGCGGGATGGCGCGTAAGCGCCGCTCTGGCTGAGAGCTGAAAATAAAAAGCCGCTCGGGAGTCAGCGAGCGGTGGTCAAACAACCGGCAATAAACGGAATTGAAAAAGCTCTCCGCAATTTCGAAACGAGGGTAATCCGGCAGCAGGTGGGTATAGTGTTCTTTTACCTGCAGCAAAAAATCGGTATCGGTATTTTTACCATCGGTAATGCAGCGCAGCTGCTCGACGACCAGGCCGACATGGTGATCGTAGAGATGAATACGCTGCTTCATCGCCTGCTGGACGGCATGCCAGTCAGCCTGTTCAAAGCGCTGCTGGGCGCCGGAAGTCACTTCAAGAAAACGACCGTACTGGGCGTCAAAACCCTGCAAAATAGTTTGAGCAATCAATAATTCCAGGCCACGCGTCATCTCTTCCCCCTCACCCATCCCTCTCCCCCGGAGAGAGGGAGAGGGGGAAATTATCAGAACTGATCTTCTTCTGTAGAGCCGGTTAACGCCGTGACTGATGAGGCTCCGCCCTGGATAATGGTGGTGACCTTATCGAAGTAGCCGGTGCCGACCTCCTGCTGATGAGAGACAAAGGTGTAGCCATCTTTAGCCGCCGCGAACTCCGGCTGCTGGACCTTCTCAACGTAGTGCTTCATCCCCTCGCCCTGGGCGTAGGCGTGGGCCAGGTCGAACATGTTGAACCACATGCTGTGAATACCGGCCAGGGTGATGAACTGATACTTGTAGCCCATATCCGACAGCTGCTGCTGGAAGCTGGCAATGGTTTTATCATCCAGCTTTTTCTGCCAGTTAAACGACGGCGAGCAGTTGTAGGCCAGCAGTTTGCCCGGATATTTCGCGTGGATCGCGTCGGCAAAGCGCTTCGCCAGCTCAAGGTCCGGGGTAGAGGTCTCACACCACACCAGGTCGGCATAGGGCGCGTAGGCCAGCCCGCGGCTGATGGCCTGTTCGATACCGGCATGGGTACGGAAGAAACCTTCGCTGGTACGGTCGCCGGTAATGAACTGGCGATCGTAAGGATCGCAGTCTGAGGTAATTAAATCCGCCGCATCGGCGTCAGTGCGGGCGATCACCAGCGTCGGTACGCCCATGACGTCCGCCGCCAGACGCGCGGCGACCAGTTTCTGAATCGCCTCTTGCGTGGGGACCAGAACTTTGCCGCCCATATGGCCGCATTTTTTCACCGATGCCAGCTGGTCTTCGAAGTGTACGGCCGCTGCACCGGCCTCAATCATCGATTTCATCAGCTCAAACGCATTAAGCACGCCGCCAAACCCCGCTTCCGCGTCGGCGACGATCGGCAGGAAATAATCGGTATAACGCGGATCGTTCGGCTCAATACCCGCAGACCACTGGATCTGATCCGCGCGGCGGAAGCTGTTGTTGATCCGATCGACCACGGCCGGTACCGAGTTCGCCGGATAGAGCGATTGATCCGGATACATGCTGGAGGCCAGGTTGGCGTCCGCTGCGACCTGCCAGCCGGAAAGATAAATCGCTTCAATGCCCGCTTTCGCCTGCTGCAGCGCCTGACCGCCGGTCAGCGCGCCCAGGCTGTTGACGTAGCCTTTTTTCGCTTCCCCGTGCAGCAGTCGCCACATCTTTGCCGCGCCCAGCTGCGCCAGAGTACATTCTGGGTTGACCGAGCCGCGCAGCTTCACCACATCTTCGGCGCTGTATGGGCGAGTAATGCCTTCCCAGCGCGGATTCGTCCACTCTTTGTTTAATTCTTCGATTTGTTGGGTACGGGTTTTCATGTGCAGATGCTCCATATTGTTGTGTGGTGAATTAGGCCAGAAGGCGGTAGCCCGGCAGGGTTAAGAAATCGATCAGCTCGTCGGAGGTGGTGATCTGTTCCATCAGGCGAGCGGCTTCATCAAAACGTCCGCTGCTGTAGCGGTGTTCGCCCAGTTCGTCCTGAATCACCCGCATCTCTTCAGCCAGCCACTGGCGGAATAGCGCTTTGGTAACCGGTGTGCCGTTACTGAGGGTTTTCTCATGGTGGATCCATTGCCAGATAGAGGTACGGGAGATTTCCGCCGTCGCCGCATCTTCCATCAGGCCATAAATCGGTACGCAGCCGTTGCCGGAAATCCACGCCTCGATGTACTGCACCGCCACGCGAATGTTGGCGCGCATGCCCTCTTCGGTTCGTTCGCCCTCGCAGGGGGCCAGCAGCTGTTCAGCGGTAATCTGCGCATCGTCTTCGCGGGTAACGGACAGCTGATTTTTGTTCTCGCCCAGTACGCCGTTAAAGACGGCCATCGCGGTGTCAGCCAGCCCGGGATGCGCGATCCAGGTACCGTCATGACCGTTATTCGCCTCCAGCGATTTGTCCGCTTTTACCTTGTTCAGCACCTGGTTGTTTCGCTCGGCATCTTTGCTCGGAATAAAGGCCGCCATGCCGCCCATCGCAAACGCGCCGCGCCTGTGGCAGGTCTTAATCAACAATCGCGAGTAGGCGCTGAGGAAAGGCTTGTCCATCGTCACCACCTGACGGTCCGGCAGAACGCGATCCGGATGATTCTTCAGCGTTTTGATATAGCTGAAGATGTAGTCCCAGCGCCCGCAGTTCAGACCCACAATATGGTCGCGCAGGGCGTGCAGAATTTCGTCCATCTGGAATACGGCGGGCAGCGTTTCGATCAGCAGCGTGGCTTTGATGGTGCCGCGCGGCAGCTCAAAACGGTCTTCCGTAAAGCTAAATACTTCACTCCACCACGCGGCTTCCTGCCAGGCCTGAGTCTTCGGCAGATAGAAATAGGGGCCGCTGCCTTTTTCCAGTAACGCTTTGTAGTTGTGGAAGAAATAGAGGGCGAAGTCGAACAGACTGCCGGGAATCGCTTCCCTGCGCCACGTCACGTGTTTTTCCGGCAGATGCAGACCGCGCACGCGGCAGATCAGCAGCGCCGGGTTCGGCTTGAGCTGATAAATCTTGCCGGCTTCATTGGTGTAGCTGATGGTGCCGTTAACCGCATCGCGCAGGTTAATTTGCCCATCAATGACTTTGCTCCATTCGGGCGCCAGTGAGTCTTCGAAATCCGCCATAAAGACTTTTACATTCGCATTGAGCGCATTGATGACCATCTTGCGCTCTACCGGACCGGTAATTTCTACCCGCCGATCCTGCAAATCGTCCGGAATGCCGCGGATCGTCCAATCACCGTTGCGAATGGAAGCTGTTTCCGAAATAAAATCTGGAAGCTTACCGTTATCAATTGCCTGCTGCTGCTGGATACGCGCGGCCAGGAGTTTATTGCGCTCAGGCGTAAAGCGGCGCACCAGCTCGGTCAGAAATTCTACGGCCTCAGGCGTTAAGATTTGCTTCTCCTGGTCGCCATATGGCTGGCTAAAAGCCAGTTCGTCAGTGATTGTCGCCTGCTGCGTCATGTGCTGCTCCTCTTGGTTGATCCAGTTGGCGCGAACGTAAGATCGTTGTGTAGTTTTCGTTCAGCACAATTAAGACTACGCATTTATTTTTCAAAATCAAAAACAATTTCCATTTTTAATTTAATTATCATTTAACCTATTGATAACAATATAAATAAAGTTTAATTACAATATGAGCTGCGTTTCGGAAATAAAAAAAGCACCCGAAGGTGCCAGAGGCAAAATGCTGAAACGCTTTAGGATCGCGTTGTGTAGAAGATTAATCCAGAGTCGGATTCATATGGCGTAGATCGTATGGCGTGATCTGGTAGACGTAATAATTCAGCCAGTTGATAAACAGCAAATTGCCATGGCTTCGCCAGGTGGCGCGCGGTTTGTTCTGCGGATCGTTCTGCGGGAAATAATTATGTGGAACCTGCGGATCGAGACCCGCTTCCACATCGCGGAAGAACTCGCTGGCCAGGGTGTTCGCGTCATATTCCGGGTGACCGGTCACGAAGGCGATGCGCTTATCTTTGCTGGCGAACAGGTAGGCGTCGCCCTCTTCCGTTTCCGCCAGGATCTCGAGGTCGGTGTAGTCGCGTATCAGCGCCGCCGGGAAATCGGCATAGCGCGAGTGCGGGGCCAGAAAGCTATCGTCAAAGCCGCGGGTTAACAAGGCATGAGGTTGCAGGATATGGTGTTCGTAGACCCCGGAAATCTTCTCAGAGCGGGTCTGTTTAGGGATACCGTAGAGGATATTGAGGGCTGCCTGTACCGCCCAACAGACAAACAGCGTTGAGGTAACATGATCTTTAGCCCATTCCAGCACCTGTTTTATCTGCGGCCAGTAGGCAACGTCATTAAATTCAACCAAACCTAAAGGTGCACCGGTAACAATCAGGCCATCAAAGTTCTGATCGCAAATATCTTCAAAGTTGCAGTAGAAGTTGTTCAGGTGTTCCGCCGGAGTATTACGTGATTCGCGGGCATCGATGCGCAACAGCTGGATATCAAGCTGCAGAGGAGAGTTGGAAAGCAGTCGCAAAAACTGATTCTCAGTCTCGATTTTCTTCGGCATCAGATTAAGGATGAGCACCTTCAGCGGGCGGATTTCCTGAGTCGTCGCGCGAGTTGTCGTCATCACAAAGACGTTTTCATTACGCAAGAAATTGACGGCCGGTAGCTCGTCCTGCACCCGAATTGGCATAACTTTATTACCTCATAGCATACGTATAAACGTTTAGACATCCAGACAGCTGAAGATACCCAGGAATAAGGTGAATGTCGAGCCTGCAGGTGCAGGGTGAGAAAATTTCACGGAGACATTTGAGTTAGAATATAAGAACAAAGAAAAGGAGCAAATATGGTTATTAGTATCCGCCGTTCACGGCATGATGAAGGGAAAAAACTGATTGCGATCTGGCGTCGGTCGGTCGATGCAACGCACGATTTTTTATCAAAAGAGTATAGAGCGGAACTGGAAGATCTGGTGAGCGCGTTTTTACCCGAAGCGCCGCTGTGGGTCGCGGTGACGGAGAAAGACGAGCCGGTCGCCTTTATGCTGCTTACGGGGGAACATATGGATGCGCTATTCGTTGACCCTACGGTCCGCGGCTGCGGCGTGGGTAAGCTGTTGATTGAACACGCGCTGACGTTAGCGCCCAAACTGACGACCAACGTTAATGAGCAGAATGAACAAGCGGTCGGATTTTATAAGAAGATGGGCTTTAAGGTGACAGGCCGTTCTGAGACGGACGATCTTGGAAAACCCTATCCGTTATTGAATTTGGTACATGAGTAATGAAGTAAGACCGGATAAGGGTAACCGCTGTCCGG", "alphabet": "DNA"}, "features": [{"location": "[305:1577](+)", "type": "CDS", "qualifiers": {"locus_tag": ["ctg3_1"], "transl_table": ["11"], "translation": ["MKNKRAKREVKPKDKRDRYLLLDPCGVYMVRITVPAYMSAYFGGKMYFMKSTGTRDIRQARLFRDAVALEWYKLRDQLRPERPGSRIEQILDELRGISKYAKETPAVALPQSTHFNFPAQVQACPSLLVMRDQYILQFSEKRKLTTLSKTNKAVEVLLSHLRKRDIPLRDVNRTVVTGWLDKLKSEKAPQTIQNYISALAQIWDLARNRYHDAPQDNPWRGHGLEAKSSKISYEVFTHAELAKVFAALGGDEEMQAVTLIGMYSGMRLNEICSLQVGNIRRIEGVLCFEVTEGKTKSAARIIPVHSRIIDLVESLIQKPHNGFLFYRASMIDRADGKRSTWHTQRFTRAKRQALGEVGTERKVFHSLRHEVAQQLDRSQVPEDRIALLMGHERGKTETFKTYSKHAASPVELSRYVELLGYKL"]}}, {"location": "[1897:2272](-)", "type": "CDS", "qualifiers": {"locus_tag": ["ctg3_2"], "transl_table": ["11"], "translation": ["MGNHPVFLCQNIKKSYIHHKIAPARAQYINICPVNGGILLIEKHMTLLHLFAIKGGMQMNLQNLNEVQNYDFLAQSFAHMYATGHTIDIETITGNMPEEVRKWFLERYEHYCKQALSEGVPEAH"]}}, {"location": "[2278:2488](-)", "type": "CDS", "qualifiers": {"locus_tag": ["ctg3_3"], "transl_table": ["11"], "translation": ["MQLKILGVGNSPLLSVKVKTLDDAGLLNISALARALGVHRSTFLSRVATHGLEAAILYYATQQKLKDVS"]}}, {"location": "[2624:3683](-)", "type": "CDS", "qualifiers": {"locus_tag": ["ctg3_4"], "transl_table": ["11"], "translation": ["MNISTSGFKVNYFSGAYKERFGDNFLLQALDIFNDKTSPLTKVELDELHENMQSVAASVNRYSTEVDVTDRPRSKNRLIEIPHFVTTGNIGAESFQGRRRSGTQRQTDIGELVSDEGIRQYLKFRATKEAYLARALFAGQVLAPYTQDRPVLDFEEEFGREVATATIDATKTGNGPLEDLDTAANAMRFALGGWLSSMRGVVVLCSPEAFKAIKFHPSMLTLVNHGVLPDSNLFNASVKASLPAFQAMTVDGLTFVNTGLLYRDFIPAGQAFMVPVFGANNLVGSDLQPFECYHGPASRDARLAAEEAESLFFQYGWEDHLHNQTIQSEYGLLPICYNQSMITRLTVNTSEG"]}}, {"location": "[3709:4045](-)", "type": "CDS", "qualifiers": {"locus_tag": ["ctg3_5"], "transl_table": ["11"], "translation": ["MLMYEEDLSPQDVIAYRDDPVFSHKTVTFATLAVDTVPGTLLTPAGAAYASGANVLIALDSHKAGSNIPVIVVDRGCVLKRNGLRAATPAALTAAITAIETSGLNHVSASE"]}}, {"location": "[4724:5192](+)", "type": "CDS", "qualifiers": {"locus_tag": ["ctg3_6"], "transl_table": ["11"], "translation": ["LKKLLSVSVALLSMISTVVFSETRNNLPMDRVYQGPIHLPDFTGRDRAYLTYRTKISNEMRTGPNFAGHYAIVEIGCGTSCRFAFVGDVATGQVFGFPYGGESYYLLQLQYGVKSNYVSTRWIESDACYSDFISWDGKEFVSSGKRVIGPKEKCE"]}}, {"location": "[5698:6253](-)", "type": "CDS", "qualifiers": {"locus_tag": ["ctg3_7"], "transl_table": ["11"], "translation": ["MIEKCKALTANQNTEELPDLTRLFKNRARNVDVMQKCKRLLIAGYPPGRVALILRLPLERVLELYDNSYNPRCRRFARQNEHTNARLALTSFNEGAPLADIAAGLGLSLYWVVLSLRQNGVAESVINARMPPADDPLCVEYRKVCERKAASRFKPIQINPMRRVRKAAGQKASQTEDTGTTATA"]}}, {"location": "[6264:7329](-)", "type": "CDS", "qualifiers": {"locus_tag": ["ctg3_8"], "transl_table": ["11"], "translation": ["MNVENTENNNEIFDQSATRLKGIKNIMTPSGDVMRVTDTDIKWFNHFYTFKVQGKKCYQSIGTIAKVMGRARSVAQERINNLESLGLLTVGKEAFNEGWRNTYTCTPIDDIVSCMTDAKVTPQNKKLKKSQLDSLLRKAEAVDALAINQGIKEMAKAIANCDLSDEEAIQFAFQIAAEKLAALGWKIETTAKEKGKSDEEATEPQAEQSATAATSSTDAPTGESADQNPGMASESAPDDSGQCDSLESDNDGSSDDRANGNNEVKPEIFDDRGVITEAFINSLAGDVAPNRNADGTLQSFRYVYWVARHTQDALDGISTRTKDEYMAEAQPWHIPPHLLSTPTPEPEYNEDPEF"]}}, {"location": "[7640:8087](-)", "type": "CDS", "qualifiers": {"locus_tag": ["ctg3_9"], "transl_table": ["11"], "translation": ["MNKPKSQRITLSTMTGEQIADAIMYGTYTKTALWSFISRSGGADAAHAKYPQLAVALHILKQEKKKAKSARAVKAILKPLSRQFADGQSLTEILAPVLQGYRRLYREKLNLDMTPEQVIMFLVATDGVENLEQHGYSFAGDFATLPTV"]}}, {"location": "[10008:10596](+)", "type": "CDS", "qualifiers": {"locus_tag": ["ctg3_10"], "transl_table": ["11"], "translation": ["MGNAMVALKTADEVKAVSAELAKNKKTNLFRCLWAMQFESALRFGDAVKLTWDQFAEGKTHLSIKQEKTGKIHKVAITPAMRSIVQARREEAADRPKFGDYIFSLSDLRSKGKPVSHNAVLTEYGKCGRRAGFQDVGSHTPRKSKGRILFENGAPLEHITKLLGQANPASTLFYIGFTQETADTLAGEYSLGEEW"]}}, {"location": "[10595:10817](+)", "type": "CDS", "qualifiers": {"locus_tag": ["ctg3_11"], "transl_table": ["11"], "translation": ["MMKKCTTSVLTVLALLACQPAHAGRITMQLTEQEETANGKTLCRYENSIYSFSYVTLSKHCASVKTFDTEDSN"]}}, {"location": "[11048:11183](+)", "type": "CDS", "qualifiers": {"locus_tag": ["ctg3_12"], "transl_table": ["11"], "translation": ["MKNSNIMALALALRNIEAGQAVKIPAMTGSQLHLLMMWLQALRE"]}}, {"location": "[11207:11834](-)", "type": "CDS", "qualifiers": {"locus_tag": ["ctg3_13"], "transl_table": ["11"], "translation": ["MKKLEWGKYALIYLAGFLTSFSGALDSLVKIPSSYKELKKTYIYDSEFLTGQWSTNAEYLADSGELGLDPSQPKMTVSMDASEDGSASGEMMSEKICDALPLTWDIRLEADAPTFRDFFFNRKFYLKQLHEGRMQTVAALELINEDRKRGAMTFKVVGDGTGALPKQITLAKNLPQFKSDFKELSDYCAESPMRFWKDYYQKQGKKFP"]}}, {"location": "[11858:12590](-)", "type": "CDS", "qualifiers": {"locus_tag": ["ctg3_14"], "transl_table": ["11"], "translation": ["MAEKSNRIYKYGEQPIRITTVQVVEKQFEGAATVKQVDDYLRTLFPHYRDNTRSNLVINTVNCNRSHWDCNKVARRSDDVTHRYHEYDRLFKRGNIFEIYQPSLHGIWELYQDLQGKWCYRQVKSTFEQAVEAAAKLSPSKRKQILAIESKSPELTEVTTRVYKRSPYVVAEVLSRANGKCQSCKRDAPFLKEDGTPFLEVHHIEWLSRGGDDSVENAIALCPNCHRQAHYGVLELMAVNKQN"]}}, {"location": "[12789:12942](-)", "type": "CDS", "qualifiers": {"locus_tag": ["ctg3_15"], "transl_table": ["11"], "translation": ["MAKNAAATKRNNRKIHARKFLATPEGKAWLERKKAEEAELKMVSEARKFV"]}}, {"location": "[13992:15006](+)", "type": "CDS", "qualifiers": {"locus_tag": ["ctg3_16"], "transl_table": ["11"], "translation": ["MRFYQIEPTLENYWRGIILFGKNVASYKFALAHALYDIRRDGSDLIRLEELAVPFSQHLCRHLEQAPKQITSPKSQFLSACSRFNRQEITQDQLIAATVKLGFSVVLDKFHNVNQGEIARRFFIDERKTHQGIRLTDDFYSLTERQQYQNLIHETDARWRLVEQAWAMNIASSLIAVEYDAAEQQLFSTLNTRRVAISSCRDSLNGYQKGRCFYCYAPISLESGDENLADVDHFIPWAARGEVANINGVWNLVLACKSCNRGEKGKFMRVPSAKLLRRLRDRNEYFITSHLPLRETLIRQTGNTTARRDDFLAKIWNTARITLLHEWEPQAAGTDIF"]}}, {"location": "[15005:15584](+)", "type": "CDS", "qualifiers": {"locus_tag": ["ctg3_17"], "transl_table": ["11"], "translation": ["MTINYYQQNADSFVASTVAVDMTSLYAPFIGAIEPNGLILDAGCGSGRDAKAFADMGYRVEAFDASPAMVERAAQHSGLAVRQATFQSISESARYDGIWCCASLLHVPAVELPGVMHKLATALKPGGVWYVSFKYGSGEREKEGRRFTDLDEAGLTALVEPLADIRLANMWQTVDKRPERSEIWLNALLLKS"]}}, {"location": "[15713:16733](+)", "type": "CDS", "qualifiers": {"locus_tag": ["ctg3_18"], "transl_table": ["11"], "translation": ["MSTIKSYAAKEAGADLSLWEYDAGDLKPEDVEVQVEYCGICHSDLSMIDNEWGMSSYPLVAGHEVIGRVAALGSAAQDKGLKVGQKVGIGWTARSCGHCDACISGNHVNCLEGSVPTIINRGGFADKLRADWQWVIPLPENVDLESAGPMLCGGITVFKPLLMHHVTANSRVGVIGIGGLGHIAIKLLHAMGAEVTAFSSNPAKEQEVLAMGADRVVNSRDPEALKALAGQFDLIINTVAVDLDWQPYFEALAYGGNFHTVGAVMKPFPVPAFTLIGGDRSISGSATGNPSELRKLMKFAGRSKVAPTTELFPMSQINEALKHVREGKARYRVVLKADF"]}}, {"location": "[16923:17796](+)", "type": "CDS", "qualifiers": {"locus_tag": ["ctg3_19"], "transl_table": ["11"], "translation": ["MRKTWLPWLILSPSLLFLLLFTWFPLGRSIYDSLFDTRMVSDGGQYVGLENFSRLFADSVFWQSLVNNLLYILLTVVPGVTLALLLAVALTENHRVNRWLRTAFFFPMIIPMVSAAALWLFIFMPGLGLLDHYLAKLFGPMNNNWLGRSNSALLALALIGVWKFAGYYMLFFLAGLQSIPASTREAAIVEGATRTQVFFKVTLPLLRPTLSFVITTALIYSITQIDHVAVMTRGGPDNATTVLLYYIQNLAWDTHDLGKASAATFLTLAGLFAFSLINLKLLEKGAHYER"]}}, {"location": "[17785:18673](+)", "type": "CDS", "qualifiers": {"locus_tag": ["ctg3_20"], "transl_table": ["11"], "translation": ["MSAEISPLALRSHSASRPLWLRLRRSQPFTLTVLMCCLALLWMSPFLWMLATSFSATTFGEDMASLLPRMPLTLDNFRDAWASADWLSLYANTLIFTFGTFFVQLLTITTAGYVFACHEFRGKKTLFLMFLVQLMIMPVVMMVPNMLTLKTFGLLNTLTGVMMPYFTSAFGVFLMRQAFLAIPKELEEAALMEGCRWWQVLFRVLLPMSWPSVLAFATVSITYHWNEYLWPLMMLNDPDKQVLTVGLVSFAMGAESGGQWGIIGAGTLMVCLPLMLAFILFQKQFLRSFGFSGIK"]}}, {"location": "[18683:19508](+)", "type": "CDS", "qualifiers": {"locus_tag": ["ctg3_21"], "transl_table": ["11"], "translation": ["MLLAQISDTHFRSRGQKLYGFIDVNAANADVVSQLNALQERPDAVVVSGDIVNCGRPEEYEVARQILGSLNYPLYLIPGNHDDKTLFLEYLHPLCPQLGRDAQNMHYAVDDFATRLLFIDSSRAGTSKGWLTEETIKWLEAQLFDGGDKPATVFMHHPPLPLGNAQMDPIACENGHRLLALVERFPSLTRIFCGHNHSLTMTQYRQAIISTIPGTVHQVPYFHEDTRPYYDLSPASCLMHRQVDEQWVSYQHPLTHYAGPWMYDENISCPTEDC"]}}, {"location": "[19513:20584](+)", "type": "CDS", "qualifiers": {"locus_tag": ["ctg3_22"], "transl_table": ["11"], "translation": ["MLSLQNISKQFDGKPALSALSLDIREGEFVVLVGPSGCGKSTLLRLLAGLEPVSEGEIWLHDENITEMSPRERNFAMIFQNYALFPHLSVRDNITFGMKVRKEEKTSWQPRVDKVAQMLQLDTLLDRKPAKLSGGQRQRVAMARAIVRNPRLFLMDEPLSNLDARLRSEVRDSIMDLHQQLRTSTVYVTHDQTEAMSMADRIVVMNGGHVQQVGRPEYLYANPANLFVAGFIGSPAMNLLSLPCADGEVLLGELRYPLPPRYREESRVWLGIRPEHISDRVEESHLRLPATVLQRELMGADYLLHVSTPIGTLRFSRRHRGAVPEKGDSLILGFSPADVHLFHAEKQHNLAPVHQA"]}}, {"location": "[20783:22094](+)", "type": "CDS", "qualifiers": {"locus_tag": ["ctg3_23"], "transl_table": ["11"], "translation": ["MFKPLTALAVGLSLALSGAALAKEKIDFMFPAPVDGKLTMEMTRVIKQFNESQQDVEVRGIFTGNYDTTKIKAESAQKAGQPPALVIMSANFTTDLALKDEILPMDELFQYGDQKAGDFLVKAFWPAMHKNAQVMGTTYAIPFHNSTPILYYNKTMFDRAGIKQPPQTWAELLADARKLTDESKGQWGIMLPSTNDDYGGWIFSALVRANGGKYFNEDYPGEVYYNTPTTIGALRFWQNLVYKDKVMPSGVLNSKQIGASFFSGKVGMAMLSTGALGFMRENSKDFELGVAMLPAKEQRAVPIGGASLVSFKGINDAQKKAAYQFLTYLVSPQVNGAWSRFTGYFSPRKAAYDTPEMKAYLQQDPRAAIALEQLKYAHPWYSTWETVAVRKAMENQLAAVVNDAKVTPEAAVQAAQKEADALMKPYVDKTALAEVK"]}}, {"location": "[22270:23770](-)", "type": "CDS", "qualifiers": {"locus_tag": ["ctg3_24"], "transl_table": ["11"], "translation": ["MSKEQYLTLNKASGPNSETPTTPFVKVVALIATLGGLLFGYDTGVISGALLFMGTELHLTPFTTGLVTSSLLFGAAFGALLSGNLANAAGRKKIILWLAVLFAIGAIGTSMAPDVNWMIFFRLILGVAVGGAAATVPVYIAEIAPANKRGQLVTLQELMIVSGQLLAYISNATFHEVWGGESTWRWMLAVATLPAVLLWFGMMFMPDSPRWYAMKGRLAEARRVLERTRHKDDVEWELLEITETLDEQRNLGKPRFSEIMTPWLFKLFMIGIGIAVIQQLTGVNTIMYYAPTVLTSVGMTDNAALFATIANGVVSVLMTFVGIWMLGKIGRRPMTMIGQFGCTACLVFIGAVSYLLPETVNGQPDALRAYMVLAGMLLFLSFQQGALSPVTWLLMSEIFPTRLRGIFMGGAVFSMWIANFLISLFFPILLAWLGLSGTFFIFAGIGVFGAIFVIKCVPETRHRSLEQIEHYLRDKLDTSEEGQAARARRIVAESQADKV"]}}, {"location": "[23938:24838](-)", "type": "CDS", "qualifiers": {"locus_tag": ["ctg3_25"], "transl_table": ["11"], "translation": ["MNKDNVKLAIAPIGWTNDDMPELGSENTFQQIVSEMALAGFTGSEVGSKYPRDPAVLKPMLDIRGIQICNAWFSTFFANGQREKTIDEFVNHMNFLHAMGAKVIGCSEQSGSIQGLEKPILENAKPCFSEEEWQRVAEGYNTLGRLAAEKGMQVCLHHHMGTGIQTTAEIDKFMSLVDDKVFLLYDTGHAWYSEGGEEPMLAILKKYLPRINHVHLKDVRPPVIEQVRREGLSFLDGVKKGTFTVPGDGVIDFRPVFKLLDEHGYKGWMVVEAEQDPALANPFEYAVKARKYIRETAGI"]}}, {"location": "[24862:25747](-)", "type": "CDS", "qualifiers": {"locus_tag": ["ctg3_26"], "transl_table": ["11"], "translation": ["MKIAFDVDVIKDLGVTRMVHQVAEWGYKYIEQSPHPQINPFYKHPRASREIMAEYKQALRDTGVELSSFICVYRWSGPDELRRQAAVKNWKRLIEIAVEMGVQVINTEFSGDPNQPEICDEMFYRSMEELLPIFEREGIRVEIQAHPWDFCEENNETVDIVKSFRSDNVKYVYSVPHTFFYDKGVGDVEKMLRYAGSDLSHVLIADTRNHTKHCRYIVNPPGVDAVVHQHVGVGEGDVDFDALFRTLRDMKFAEQTFKVGGEPIVATSLFGYPEKMKYQAVETRELIERELLRR"]}}, {"location": "[25788:26802](-)", "type": "CDS", "qualifiers": {"locus_tag": ["ctg3_27"], "transl_table": ["11"], "translation": ["MSLKLGVIGAGAIGKEHIRRCTQVLQGATVVAVSDINEENARAAVALPGVHAEVYADGHDVIKASDVDAILVTSWDPTHEEYTLAAIAAGKPVFCEKPLAMSAEGCRRIVDAEMKAGRRLVQVGFMRPYDEGYLALKKVIDDGDIGAPLMLRCAHRNQSVGEDYITNMAITNTLIHELDVLRWLLNDDYVSVQVRFPRSTSHTHARLKDPQIVSFETKKGTLIDVEVFVNCQYGYDIQCEVVGETGIARLPEPSAVQMRKAANLSTAILTDWKDRFIKAYDVELQAFINDVQAGQLHGPSAWDGYAASVAADACIKAQETSEPVEVTLPECPAFYKR"]}}, {"location": "[26850:28791](-)", "type": "CDS", "qualifiers": {"locus_tag": ["ctg3_28"], "transl_table": ["11"], "translation": ["MGKLRLTMAQALVKFLDNQYLEVDGEEHKFVKGIFAIFGHGNVLGMGQALEQDSGEMRVYQGRNEQGMAHVATGFARQSLRRQIIACTSSIGPGAANMITAAATATANRIPLLLLPGDVFATRQPDPVLQQIEQSHDLSITTNDAFRAVSKYWDRITRPEQLMSACINAMRVLTDPAETGAVTLCLPQDVQGEAWDYPESFFTRRVHRLDRRPASAAQLADAVAAIKASRKPLIVCGGGVKYSGAGEALTRFAERYGVPFAETQAGKGSVVSSHPYNVGGVGETGCLAANLLAKEADLVIGLGTRFSDFTTSSKWIFQHPGVRFLNINVSNFDAWKLDGIPMLADAREALTALDDALSGESWQAGWGEQIESVQSRQLKETQRVYQAVWQETAFVPEIDDHLDRESVYREFRQITDSTLTQSSVLGVLNETLPADAVIVAAAGSLPGDLQRVWRNRATNTYHVEYGYSCMGYEVSAALGVKLAQPQSEVYSLVGDGSFMMLHSELVTSLQERAKINIVLLDNMANGCINNLQMEHGMDSFGTEFRFRCAESGQLQGGLVPVDFATVAAGYGCKTWRVTTLEELRHALDAARRETVSTLIDIKVLPKTMVHKYGSWWNVGVAQSALSERIRKVAQMINEKRAQARDY"]}}, {"location": "[29316:31230](+)", "type": "CDS", "qualifiers": {"locus_tag": ["ctg3_29"], "transl_table": ["11"], "translation": ["MNAAVKRLDVICIGRVAVDLYAQQIGARLEDVASFSKYLGGSSGNVAFGTAIQGLKSAMLARVGDEHNGRFLRETLSRAGVDTEYLITDKQRLTALVMLGIKDQETFPLIFYRDNCADMALSPEDIKEEYIASSRALAVTGTHLSHANTREAVLKALEYARRHGLRTALDIDYRPVLWGLTSLGDGETRFIESGQVTSQLQEVLHLFDLVVGTEEEFHIAGGSTDTLTALKNVRNATKATLVCKRGPMGCVVLEGAIPDSWDSVPLQQGVRVDVLNVLGAGDAFMSGLLRGWLNDEGWEQACRYANACGALVVSRHGCAPAMPTKAELDDYLSRAESVPRPDIDDRLNHLHRVTSRRQAWPELCIFAFDHRKQLADLALETGRDESCIPQLKLLLLAAAEAAADEAGLDGRSGILADGTYGQRSLNAITGKGWWIGRPIEMPSSRPLRLEHGNIGSQLIDWPLEHVVKCLVFYHPADPAELRAEQDALLLEVWQACNKSGHELLLEIILPENGPDKDERHYHDMLEHFYQLGIQPDWWKLPPLSSAEWERIGKLIAREDSWCRGILILGLDAPSDRLRAGFAEAAKHPMIKGFAVGRTIFGQPSRRWMQGELSDEALINEVKRNYLTLIGYWREARG"]}}, {"location": "[31381:32239](+)", "type": "CDS", "qualifiers": {"locus_tag": ["ctg3_30"], "transl_table": ["11"], "translation": ["MANNPTQLTILQDEIRRRYDTLSKRLKQVARYILDNSNSVAFDTVASIAQQADVPPSTLIRFANAFGFSGFNEMKQMFKQHLMEETANYTERARLFRQTTTDDATPPETPTEILNMFTMVNTQALQQLAMQTSGDDLQRAVALLAEAENIYVIGLRRSFSVASYLTYALRHLDRKAFLIDGLGGMFTEQLSLVGPKDVVVAVSFSPYAREVVELVELGAQRKARQIAITDSQVSPLAAFSDVCFVVREAQVDGFRSQVASLCLAQTLAVSLALNSSKDAETKQLA"]}}, {"location": "[32548:33358](-)", "type": "CDS", "qualifiers": {"locus_tag": ["ctg3_31"], "transl_table": ["11"], "translation": ["MSLLAKAKKEGQIQHITPQSAGWKYISFDVWMLKKGRTVTLESGDRELCLVLVAGLASVKTTQADFPNLGQRMSPFERMPPWSVYVPPQDKVEVTADSDLELAVCSAPGKGTFPARVISPQDVGVEHRGKGRNQRLVHNILPDSAQADCLLVVEVYTEEGATSSWPSHKHDTALPGQETQLEETYYHRFDPPQGFAFQRVYTDDRSLDACMAPYNHDVVMVPRGYHPVAAIAGYDSYYLNVMAGPDRKWMFTWEEDHAWINSPDYPRHD"]}}, {"location": "[33376:34882](-)", "type": "CDS", "qualifiers": {"locus_tag": ["ctg3_32"], "transl_table": ["11"], "translation": ["MTITGNFIGGKTVTSGSSKTMPVFDPATGKVVREVTLSTAQEVSDAIQVARDAFESWSRTTPLRRARVMFNFKMLLEQHAEELAGIIVSEHGKVFSDAMGELTRGMEVVEFACGIPHLIKGEFSSDVGTGVDSYSLMQPLGVVAGITPFNFPAMVPMWMFPLALACGNSFVLKPPALAPTAAVRLAELLKEAGLPDGVFNVVHCSNEDAEQLYRDPRIAAVSFVGSSGVAEHIYKTASAYGKRVQAFGAAKNHAIVMPDADLDATVNAIMGGAFGSAGERCMALPVVVAVGDETADKLIARLKPLVESLKVGPGCMRGKEENEMGPVVSDTHQKKVLGYIDKGVSEGATLVVDGRKPQVPGFEEGYYVGGTLFDNVTPEMTIWREEIFGPVLGIVRVADYHSALELVNSHEFGNGSAVFTSNGHTAREFVHDVQAGMVGVNVPVPVPMAFHSFGGWKRSVFGALNVHGPDGVRFYTRMKTATVRWPQGQQTVSEFSMPTLG"]}}, {"location": "[35243:36065](+)", "type": "CDS", "qualifiers": {"locus_tag": ["ctg3_33"], "transl_table": ["11"], "translation": ["MAIASQRFCINRKIAPSLSIEAFFRLVNSLGLNKVELRNDLPSGKVTDDLSHQQVRELADRYHIEILTINAVYPFNCRTAEVRSLTESLLKEAKAVGAKSLVLCPLNDGTEVPASETLNALHDLAPLFAFYGIQGLVEPLGFPQSSLRSSAQAQTLIHDARVPFKLLIDTFHHHLYPQAEQEFNQVDIGEIGLVHLSGVEDTRPREALTDNERIMLTAKDQLQSCEQVKNLEARGYQGVYAFEPFAPELANWSEDDIRREIEQSIALIQRHCA"]}}, {"location": "[36151:37654](+)", "type": "CDS", "qualifiers": {"locus_tag": ["ctg3_34"], "transl_table": ["11"], "translation": ["MSSPLLIARTLDKQLHLLPAMANRHGLITGATGTGKTVTLQKLAESFSEIGVPVFMADVKGDLTGIAESGQSSEKLQARLEKIGATDWQPHANPVVLWDIFGEKGHPVRATVSDLGPLLLARLLNLNEVQSGVLNIIFRIADDRGLLLLDFKDLRAITQYIGDNAKAFQNQYGNISSASVGAIQRGLLTLEQQGAEHFFGEPMLDIQDWMRVDAEGKGVINILSAEKLYQMPKLYAASLLWMLSELYERLPEAGDQEKPKLVFFFDEAHLLFNDAPQVLLDKIEQVIRLIRSKAVGVYFVSQNPADIPDAVLGQLGNRVQHALRAFTPKDQKAVKTAAQTMRANPAFSTEQAIQELGTGEALISFLDEKGSPSIVERAMVIAPCSRMGPVTDDERNGLLNHSALYGKYEEEIDRESAFEMLQQGVQSTTEQQQSPPAKGQQNGDDDGLLGGLKDILFGTTGPRGGKRDGIVQTAARSAVRQVTNQIVRGMLGSLLGGRKR"]}}, {"location": "[37696:38779](-)", "type": "CDS", "qualifiers": {"locus_tag": ["ctg3_35"], "transl_table": ["11"], "translation": ["MQAFGVLDRYIGKTIFNTIMMTLFMLVSLSGIIKFVDQLKKAGQGNYDALGAGIYTILSVPKDIQIFFPMAALLGALLGLGMLAQRSELVVMQASGFTRLQVALSVMKTAIPLVLLTMAMGEWVAPQGEQMARNYRAQQMYGGSLLSTQQGLWAKDGHNFVYIERVKGNDELGGVSIYAFNDQRRLQSVRYAASAKFDTENKLWRLSQVDESNLTDPKQVTGTQTVSGTWKTNLTPDKLGVVALDPDALSISGLHNYVTYLKSSGQEPGRYQLNMWSKIFQPLSVAVMMLMALSFIFGPLRSVPMGVRVVTGISFGFIFYVLDQIFGPLTLVYGIPPIIGALLPSASFFLLSLWLMMRKT"]}}, {"location": "[38778:39876](-)", "type": "CDS", "qualifiers": {"locus_tag": ["ctg3_36"], "transl_table": ["11"], "translation": ["VIIIRYLVRETLKSQLAILFILLLIFFCQKLVRILGAAVDGDIPTNLVLSLLGLGVPEMAQLILPLSLFLGLLMTLGKLYTESEITVMHACGLSKAVLVKAAMILALFTGVVAAVNVMWAGPWSSRHQDEVLAEAKANPGMAALAQGQFQQASDGSAVLFIENVNGNRFSDVFLAQLRPRGNARPSVVVADTGELSLRKDGSQVVTMNQGTRFEGTAMLRDFRITDFKNYQAIVGHQAVASDPNDTEQMDMRTLWHTDTDRARAELHWRFTLVATVFIMALMVVPLSVVNPRQGRVLSMLPAMLLYLVFFLLQTSIKSSGGKGKMDPMVWMWAVNLLYFALAVLLNLWDTVPMRRFRARFNKGAA"]}}, {"location": "[40269:41781](+)", "type": "CDS", "qualifiers": {"locus_tag": ["ctg3_37"], "transl_table": ["11"], "translation": ["MEFSVKSGSPEKQRSACIVVGVFEPRRLSPIAEQLDKISDGYISALLRRGELEGKPGQTLLLHHVPNILSERILLIGCGKERELDERQYKQVIQKTINTLNDTGSMEAVCFLTELHVKGRNNYWKVRQAVETAKETLYSFDQLKTNKSEPRRPLRKMVFNVPTRRELTSGERAIQHGLAIAAGIKAAKDLGNMPPNICNAAYLASQARQLADTYSKNVITRVIGEQQMKELGMNSYLAVGNGSQNESLMSVIEYKGNPAEDARPIVLVGKGLTFDSGGISIKPSEGMDEMKYDMCGAAAVYGVMRMVAELQLPLNVVGVLAGCENMPGGRAYRPGDVLTTMSGQTVEVLNTDAEGRLVLCDVLTYVERFEPETVIDVATLTGACVIALGHHITGLMSNHNPLAHELIGASELAGDRAWRLPLGDEFQEQLESNFADMANIGGRPGGAITAGCFLARFTRKYNWAHLDIAGTAWRSGKAKGATGRPVAMLSQFLLNRAGFTGEE"]}}, {"location": "[41903:42347](+)", "type": "CDS", "qualifiers": {"locus_tag": ["ctg3_38"], "transl_table": ["11"], "translation": ["MKNATFYLLDNDTQQDGLSAVEQLVCDIAAERWRSGKRVLIACEDELQAIRLDEALWARPAESFVPHNLAGEGPRGGAPVEIAWPQKRNSSPRDILISLRLNFADFATAFTEVIDFVPYEDSLKQLARERYKAYRMAGFNLNTATWK"]}}, {"location": "[42346:45202](+)", "type": "CDS", "qualifiers": {"locus_tag": ["ctg3_39"], "transl_table": ["11"], "translation": ["MEKTYNPQDIEQPLYEHWEKQGYFKPNGDESQESFCIMIPPPNVTGSLHMGHAFQQTIMDTMIRYQRMQGKNTLWQAGTDHAGIATQMVVERKIAAEEGKTRHDYGRDAFIDKIWQWKAESGGTITRQMRRLGNSVDWERERFTMDEGLSNAVKEVFVRLYKEDLIYRGKRLVNWDPKLRTAISDLEVENRESKGSMWHIRYPLADGAKTADGKDYLVVATTRPETVLGDTGVAVNPEDPRYKDLIGKFVILPLVDRRIPIVGDEHADMEKGTGCVKITPAHDFNDYEVGKRHALPMINILTFDGDIRETAEVYDTKGNESDVYSNAIPAEFQKLERFAARKAVVAAIDALGLLDEIKPHDLTVPYGDRGGVVIEPMLTDQWYVRADVLAKPAVEAVENGDIQFVPKQYENMYFSWMRDIQDWCISRQLWWGHRIPAWYDNDGNVYVGRTEDEVRQENNLGADVALRQDEDVLDTWFSSALWTFSTLGWPENTDALRQFHPTSVMVSGFDIIFFWIARMIMMTMHFIKDENGKPQVPFKTVYMTGLIRDDEGQKMSKSKGNVIDPLDMVDGISLPELLEKRTGNMMQPQLAEKIAKRTEKQFPNGIEPHGTDALRFTLAALASTGRDINWDMKRLEGYRNFCNKLWNASRFVLMNTEDQDCGFNGGEMTLSLADRWILAEFNQTVKAYREALDGFRFDIAAGILYEFTWNQFCDWYLELTKPVMTGGSESELRGTRHTLVTVLEGLLRLAHPIIPFITETIWQRVKVICGITADTIMLQPFPQYDASQVDEAALADTEWLKQAIVAVRNIRAEMNIAPGKPLELLLRGCSEAAIRRVSDNRSFLLNLARLESITVLPADDKGPVSVTKIIDGAELLIPMAGLINKEDELARLAKEVTKIEGEIGRIESKLSNEGFVARAPEAVIAKEREKLEGYAEAKAKLIEQQAIIAAL"]}}, {"location": "[45324:45828](+)", "type": "CDS", "qualifiers": {"locus_tag": ["ctg3_40"], "transl_table": ["11"], "translation": ["MNTSATLPLTLRRITANDNPAIAAVIRQVSAEYGLTADKGYTVADPNLDELYELYSQPGSAYWVVEQNGEVVGGGGVAPLSCSEPDICELQKMYFMTSARGQGLAKKLALMALDYAREQGFKRCYLETTAFLKEAVGLYEHLGFEHIAEPLGCTGHVDCEVRMLKVL"]}}, {"location": "[45980:47003](+)", "type": "CDS", "qualifiers": {"locus_tag": ["ctg3_41"], "transl_table": ["11"], "translation": ["MKKLPLLLTGGLLLAGMASCVNAGELAGNTEGAQVIRVEKTRGRIDALNDIVYSQVKSTVAVRQLHMSLLVPRNGDLKPAIIYFPGGGFTSAAWNKFIEMRMALAAAGFVVAAAEYRTVPDTFPAPVIDGKAAVRYLREHAAEYGIDPSRIGVLGDSAGGYMAQMLALTNGDKTFDRGDNLAQSSDVQAAATLYGISNLLNIGEGFPQAIQKVHQSPAVTEALLVHGSAFRDWPGATIDSDPQKALAASPMGHISGKKPPFLIMHGSADTLVSPVQSQQLYRALKKEGNPADYVLLAGAEHGDDSWYQKPVIERVVNWFKATLGAPKAAATAEKDKNANL"]}}, {"location": "[47043:47802](-)", "type": "CDS", "qualifiers": {"locus_tag": ["ctg3_42"], "transl_table": ["11"], "translation": ["MDYPQILAPILSFLHCPTPQAWIDEARKPENLPLLLTDHMVCELKAAQNAMLLVRRYVADKADADELLACLKPYEDFTYRWGPEPDFVALHKQINKSAMPQTDDPWGRQLLDSMILLIKEELHHFWQVREIMLSREIPYVKITASNYARGLRREVRSHEPVMLIDKLICGAYIEARSCERFAALAPWLDDDLQKFYLSLLRSEARHYQDYLDLAQRIAQDDISERVRQLGEAEAALINAPEAEFRFHSGVPA"]}}, {"location": "[47854:48280](-)", "type": "CDS", "qualifiers": {"locus_tag": ["ctg3_43"], "transl_table": ["11"], "translation": ["MANPELLEEQREETRLIIEELLEDGSDPDALYTIEHHLSADDFETLEKVAVEAFKLGYEVTEPEELEVEEGDTVICCDILSESALNAELIDAQVEQLMTLAEKYDVEYDGWGTYYEDPNGEDEEGDDDEDLVDEDDDGVRH"]}}, {"location": "[48444:49449](+)", "type": "CDS", "qualifiers": {"locus_tag": ["ctg3_44"], "transl_table": ["11"], "translation": ["MSAFYQKHFLKLLDFTPAEITALLELAARLKADKKNNIEIQHLTGKNIALIFEKDSTRTRCSFEVAAFDQGARVTWLGPSGSQIGHKESIKDTARVLGRMYDGIQYRGHGQEVVETLAEYAGVPVWNGLTNEFHPTQLLADLLTMQEHLPGKAFNQMTLVYVGDARNNMGNSMLEAAALTGLDLRLVAPTACWPEEKLVEQCRALAQKNGGNITLTEDIAAGVKGADFIYTDVWVSMGEAKEKWAERIALLRGYQVNSEMMALTGNPQVKFLHCLPAFHDDQTTLGKQMAAEYGLHGGMEVTDEVFESAASIVFDQAENRMHTIKAVMVATLGK"]}}, {"location": "[49560:50013](-)", "type": "CDS", "qualifiers": {"locus_tag": ["ctg3_45"], "transl_table": ["11"], "translation": ["MIVGNIHHLQSGLPASLREAIEHVKAHVTDATPLGKHDIDGNNLFYLISEDTTEPMADRRAEYHARYLDIQIVLKGQEGMTFSVLPAGAPDTDWLAEKDIAFLAEGAQEKTVILSEGDFVVFYPGEVHKPLCAVGTPAKVRKAVVKILMA"]}}, {"location": "[50346:51282](+)", "type": "CDS", "qualifiers": {"locus_tag": ["ctg3_46"], "transl_table": ["11"], "translation": ["MANPLYQKHIISINDLSREDLELVLATAAKLKANPQPELLKHKVIASCFFEASTRTRLSFETSMHRLGASVVGFSDSSNTSLGKKGETLADTISVISTYVDAIVMRHPQEGAARLATEFSGGIPVLNAGDGANQHPTQTLLDLFTIQETQGRLENLNVAMVGDLKYGRTVHSLTQALAKFNGNRFYFIAPDALAMPQYILDMLDEKGIAWSLHSAIEEVMEEVDILYMTRVQKERLDPSEYANVKAQFVLRAADLEGARANMKVLHPLPRIDEITTDVDKTPHAWYFQQAGNGIFARQALLALVLNSDLAL"]}}, {"location": "[51293:51755](+)", "type": "CDS", "qualifiers": {"locus_tag": ["ctg3_47"], "transl_table": ["11"], "translation": ["MTHDNKLQVEAIKRGTVIDHIPAQVGFKLLTLFKLTETDQRITIGLNLPSGEMGRKDLIKIENTFLTDEQVNQLSLYAPQATVNRIDEYEVVGKSRPNLPDRINNVLVCPNSNCISHAEPVSSSFAVKKRENDIALKCKYCEKEFSHHVVLAN"]}}, {"location": "[52014:53478](+)", "type": "CDS", "qualifiers": {"locus_tag": ["ctg3_48"], "transl_table": ["11"], "translation": ["MKVKKISLYTATLLFTSSALAHGYVESPPSRAYQCHLGKNTDCGSVQWEPQSVEQASGFPEGAMPPDGKLASAGKSNFSQLDSQSPTRWAKTTIKSGKNNFVWHHSAPHRTANWRYYITKQNWDQNKPLTRSDFETKPFCQIDGNGATPAVQVTHSCNVPDRTGYQVIYAVWEIADTANSFYQAIDVDFGGASDETENESLWTTQLAGQLSGKDLHAGDKVIAHFFNASGEVHSLQTELTIASEAQGKSSQWSYDLAEAINTAHQGKLRAGVKGSDGNITPLHGVNQVYVPKDSTVQSVTLTYAESQSDDIVEESLSVANVNATKIANGKATVTFNATASGKMHLTATVNDHAGTQKGSIQQTIDNRSLTVSIPLTNVQAGHHMLRYSASNAQGATLSQGVIDLMLEESTVQPDPTPAPAGNYDYTFPDNLKSYKAGTKVMQPKNGKVYQCRPFPYSGYCVQWSQYATQFEPGTGSDWTMAWTEVTH"]}}, {"location": "[53632:54019](+)", "type": "CDS", "qualifiers": {"locus_tag": ["ctg3_49"], "transl_table": ["11"], "translation": ["MSKTIATENAPAAIGPYVQGVDLGNMIITSGQIPVDPKTGSVPEDVAAQARQSLENVKAIVEAAGLKVGDIVKTTVFVKDLNDFATVNATYEAFFTEHNATFPARSCVEVARLPKDVKIEIEAIAIRR"]}}, {"location": "[54086:55061](-)", "type": "CDS", "qualifiers": {"locus_tag": ["ctg3_50"], "transl_table": ["11"], "translation": ["VAAKVCHEVGLDAGDVVIGSQVEALNDDELAELAKRTTLFARLAPLHKERIVTLLKREGHVVGFMGDGINDAPALRAADIGISVDGAVDIAREAADIILLEKSLMVLEEGVIEGRRTFANMLKYIKMTASSNFGNVFSVLVASAFLPFLPMLPLHLLIQNLLYDVSQVAIPFDNVDDEQIRKPQRWNPADLGRFMVFFGPISSIFDILTFCLMWWVFHANTPEHQTLFQSGWFVVGLLSQTLIVHMIRTRRIPFIQSRAAWPLIVMTLLVMVVGIALPFSPLAGYLQLQALPLSYFPWLIAILAGYMTLTQMVKGFYSRRYGWQ"]}}, {"location": "[55188:56796](-)", "type": "CDS", "qualifiers": {"locus_tag": ["ctg3_51"], "transl_table": ["11"], "translation": ["MFKNFTRQLFAQLGRHLPRRLVQRDPLPDARNLASAPIPDSLGKQCLDVAAMDENEIWRAFASHPEGLNAGEVAQKIAQYGENQIPAQKPSPWWVHLWSCYRNPFNLLLTVLGIVSYSTEDLFAAAVIALMVGISTLLNFIQEARSTKAADALKAMVSNTATVLRVVNEQGESRWCELPIDQLVPGDIVKLSAGDMIPADLRVIQARDLFVAQASLTGESLPVEKVARTRDPLQANPLECDTLCFMGTNVVSGSAQAIVFATGGGTWFGQLAGRVSEQESEPNAFQKGISRVSMLLIRFMLVMTPVVLLINGYTKGDWWEAALFALSVAVGLTPEMLPMIVTSTLARGAVKLSKQKVIVKHLDAIQNFGAMDILCTDKTGTLTQDKIVLENHTDVSGKVSERVLHTAWLNSHYQTGLKNLLDTAVLEGVELESARGLAERWQKVDEIPFDFERRRMSVVVQEQDNVHQLICKGALQEILNVSTQVRYNGDIVPLDDTMLRRIRRVTDTLNRQGLRVVAVATKYLPAPRRRLPARG"]}}, {"location": "[57174:58122](+)", "type": "CDS", "qualifiers": {"locus_tag": ["ctg3_52"], "transl_table": ["11"], "translation": ["MQNRLTIKDIARLSGVGKSTVSRVLNNESGVSERTRERVEAVMQQHGFSPSRSARAMRGQSDKVVAIIVTRLDSLSENLAVQTMLPAFYAQGYDPIMMESQFSPALVEEHLGMLARRNIDGVVLFGFTGIHEEMLTPWRETLVLLARDAPGIASVCYDDEGSIRMLMQRLYDRGHRHISFLGVPHSDITTGQRRHQAYLDFCQKKHLTPLAALPGLGMKQGYENVAGVLSAETSALVCATDTLALGASKYLQQQGIDRLQLASVGSTPLMKFLHPEILTVDPGYAESGRQAAQQLIEQIAGNREPRQIVIPAVLN"]}}, {"location": "[58250:59669](+)", "type": "CDS", "qualifiers": {"locus_tag": ["ctg3_53"], "transl_table": ["11"], "translation": ["MSKVNQQDIDKLIELVGGRDNIATVSHCITRLRFVLNNPAIAKPKEIEQLRMVKGCFTNAGQFQVVIGTEVGDYYKALLATTGQASADKEQAKKAARQNMKWHEQLISHFAEIFFPLLPALISGGLILGFRNVIGDLPMSNGQTLAQMHPSLKTLYDFLWLIGEAIFFYLPVGICWSAVKKMGGTPILGIVLGVTLVSPQLMNAYLLGQQVPEVWNFGLFTIEKVGYQAQVIPALMAGLALGFIETRLKRIVPDYLYLVIVPVCSLILAVFLAHAFIGPVGRMIGDGVAWTVRHLLTGSFAPIGAALFGFLYAPLVITGVHQTTLAIDMQMIQSMGGTPVWPLIALSNIAQASAVVGIIIASRKQNEREISVPAAISAYLGVTEPAMYGINLKYRFPMLCAMVGSGLAGLLCGLNGVMANGIGVGGLPGILSIQPTYWQVYALAMAIAVVVPIVLTTVVYQRKFRQGTLQIV"]}}, {"location": "[59722:61378](+)", "type": "CDS", "qualifiers": {"locus_tag": ["ctg3_54"], "transl_table": ["11"], "translation": ["MNTLPLWWQNGVIYQIYPKSFQDTTGTGTGDLRGVTSRLDYLQKLGVDAIWLTPFYVSPQVDNGYDVANYTAIDPAYGTLDDFDELVAQAKARGIRIVLDMVLNHTSTEHAWFREALNKESPYRQFYIWRDGEPTTPPNNWQSKFGGNAWQWHAESEQYYLHLYAVEQADLNWENPAVRAELKKVCEFWADRGVDGLRLDVINVISKDQTFPSDTAGDGRRFYTDGPRAHEFLQEMSRDVFTPRNLMTVGEMSSTTLEHCQKYAALDGSELSMTFNFHHLKVDYPGGEKWTLARPDFVALKSLFRHWQQGMHNRAWNALFWCNHDQPRIVSRFGDEGEYRVPAAKMLAMVLHGMQGTPYIYQGEEIGMTNPHFTRITDYRDVESHNMFIERAAQGRDADELLAILASKSRDNSRTPMQWNSGEGGGFTAGEPWIALCDNYREINAEAALADPESVFYAYQQLITLRKSTPVLTWGDYQDLLPEHPSLWCYRRQWQGQTLVVVANLSREFQRWQPEAMSGDWRMLMSNYAEAANRPADMTLRPFEAVWWLQE"]}}, {"location": "[61498:62854](-)", "type": "CDS", "qualifiers": {"locus_tag": ["ctg3_55"], "transl_table": ["11"], "translation": ["MSRTSFIERYVMPAALKIGGQKHVLSVRDGIILNMPFMLIGSFFLIFAYLPIPGYGEMMTSVFGDAWRDKMLYPVKATYDIMALLSAFGIAYRLAEKYRTLDPLSAGAMSLVAFVMTIPQVTLFTPADGSAAQLVKGVLPVGMIGSQGLFVAIVISLLSTEIYRLVASRNLVIRMPEGVPPAVAKSFLALIPGFCVLAVVLALRLIVEASPFGDINSMITTLIGIPMSHVGGSLPGMIISVILIGILWTLGLHGDTIVLVFIRPVWLSNMSENLEAFQNGLPIPHIITQQFYDLWIAPGGTGALLGLVIFMLLRSRSQQMKQLGKIAAPGALFNISEPMVFGIPLVMNPYFFLPFILTPVLLVIVSYTAMATGLVMKPAGIALPFTTPIFMSGYLATGGHISGAVLQVVNLAISLVIYYPFFRAWDRLKAKEEQASAQPEASATLSAADRI"]}}, {"location": "[62880:64188](-)", "type": "CDS", "qualifiers": {"locus_tag": ["ctg3_56"], "transl_table": ["11"], "translation": ["MQTLKIAVIGGGSSYTPELIEGIILRHQQIPVTELALVDVEAGREKVAIIAALTQRMLKRHGLEQVKVSVHFGLDEAIRGAQFVLTQLRVGQLAARAADERLGLKYHLLGQETTGVGGFAKALRTIPVILQVARKVEALAPDAFILNFTNPAGIVTEAVSRYSSAKIIGLCNVPINMQHMIAGMLDAKEEEVRLSFAGLNHMVWVHKVMQGREEVTSKVIDMLCDGQSLSMNNIQSLPWPAEFLRALKAIPCPYHRYFWLTPAMLAEEIEAAKTKGTRAEQVMKVEQELFDIYARPELDEKPEQLSFRGGAYYSEVAVELINAIYNNLGKEMVVNTRNNGAIQGFDDDAVVEINSIIDAQGARPLAFGALPPIMNGLTQQVKAFERLTIEAAVHGCRDSALLALVSNPLVGNVTDARALLDEVLTINRPWLTQFN"]}}, {"location": "[64267:64576](-)", "type": "CDS", "qualifiers": {"locus_tag": ["ctg3_57"], "transl_table": ["11"], "translation": ["MPRIVLCCAAGMSTSMLVNKMKAEAQQRALGLEIYAVPVAEFERELPNADVILLGPQVKYEAARLTELAAPHGKAVAVIDMADYGMMRGAAVLDKALALLNS"]}}, {"location": "[64836:65580](+)", "type": "CDS", "qualifiers": {"locus_tag": ["ctg3_58"], "transl_table": ["11"], "translation": ["MDIVGQLQEGMTRFSAQESRVAAFILQNLSFTASASIDELAVRAGVSAATITRFARSVGCEDIRDLRKQLAQACERRTSWLNEESAALPAAWRDKLSLISTHLEQQLVSTPESTLQKLRTRLQNARAVHCFALGSQDIALATLLQHQLLSIGIVMNLCQDSALMRMIASTLSDDHLLLVLATGEADAILQGATLLARVQEATIFALTPANHALSNMASALLPLPENAQAARYALLLLVDLLNDALLA"]}}, {"location": "[65950:68089](+)", "type": "CDS", "qualifiers": {"locus_tag": ["ctg3_59"], "transl_table": ["11"], "translation": ["MTPHVMKRDGCKVPFKSERINEAILRAAKAAGVDDADYCATVAEVVSQQMQGRAQVDISEIQTAVENQLMSGPYKQLARAYIEYRHDRDSQREKRGRLNQEIRGLVEQTNSALLNENANKDSKVIPTQRDLLAGIVAKHYARQHLLPHDVVMAHERGVIHYHDLDYSPFFPMFNCMLIDLKGMLTQGFKMGNAEIEPPKSISTATAVTAQIIAQVASHIYGGTTINRIDEVLAPFVTESFNKHRKIAEEWHIPDAEGYARSRTEKECYDAFQSLEYEVNTLHTANGQTPFVTFGFGLGTSWESRLIQQSILRNRIAGLGKNRKTAVFPKLVFAIRDGLNHKFGDANYDIKQLALECASKRMYPDILNYDQVVKVTGSFKTPMGCRSFLGVWENEDGEQVHDGRNNLGVISLNLPRIALEARGDETEFWKLLDERLQLARKALMTRIARLEGVKARVAPILYMEGACGVRLKADDDVSEIFKNGRASISLGYIGIHETINALFGNKHMYDSAALREKGVAIVQRLREAVDQWKDETGYGFSLYSTPSENLCDRFCRLDTAEFGVIEGVTDKGYYTNSFHLDVEKKVNPYDKIDFEAPYPPLANGGFICYGEYPNIQHNLRALEDVWDYSYQHVPYYGTNTPIDECYECGFTGEFECTSKGFTCPKCGNHDASRVSVTRRVCGYLGSPDARPFNAGKQEEVKRRVKHLGNGQIG"]}}, {"location": "[68404:68869](+)", "type": "CDS", "qualifiers": {"locus_tag": ["ctg3_60"], "transl_table": ["11"], "translation": ["MNYHQYYPVDIVNGPGTRCTLFVSGCVHECPGCYNKSTWRLNSGMPFTAEMADRIIADLNDTRVKRQGITLSGGDPLHPQNVPEILKLVQRVRAECPGKDIWVWTGYKLDELNAAQMQVVDLINVLVDGKFVQDLKDPALIWRGSSNQVVHHLR"]}}, {"location": "[69022:70933](-)", "type": "CDS", "qualifiers": {"locus_tag": ["ctg3_61"], "transl_table": ["11"], "translation": ["MRFPHQRLAQLFTLLQNETLPQEELAQRLSVSTRTVRADITALNALLLHYGAQFILTRGSGYQLVIHDPTRYQTLEESAPKAQHIPRTAADRIHFLLVRFLTSAFSIKLEDLADTWFVSRATLQGDMVDVRERFQRYQLTLETRPRHGMKLFGSEVSIRACLTDLLWELSQPGPLNPLISEEAFDASVPTLLAGVLQETLTRHHVRLTDAGERFICLYGAVAVRRVSEGYPLADFSAEDVAQNVRDAARELANTMQQLAGKLLAPAEEEWLCVHLAARQVQDVDPGTISADDDEALVNYILRYINQQYNYNLLDDAQLRADLLTHIKTMITRVRYQIMIPNPLLENIKQHYPMAWDMTLAAVSSWGKYTPYAISENEIGFLVLHIGVGLERHYNIGYQRQPQVLLVCDTSNAMVRMIEAILQRKYPQLEIAATLSQREYEQREEIAEDFVISTVHISEKEKPVVTIAPFPTDYQLDQIGKLVLVDRTRPWMLNKYFDEAHFQVIDTPMDQQALFATLCQQLQQEGFVGAEFHGSVVEREAIVSTMLGDGIALPHALGLLAKKTVVYTVIAPHGIAWGDETAHIIFLLAISKSEYEEAMAIYDIFVTFLRERAMTRLAATRSFAEFKAVAMECVSRF"]}}, {"location": "[70955:72107](-)", "type": "CDS", "qualifiers": {"locus_tag": ["ctg3_62"], "transl_table": ["11"], "translation": ["MPTARHLLVASLSLLAAGAAAQTQYAWVGTYNPNGEGLYRFTVDSQTGALRDKTLVGTLPDLAQLTVSADGKTLYGASEVEKGVVQAWRIGSNGELSELNQVASGGAGPVYLSLTPDGRHLLVANYVSGSIAVLPVKEDGNLGEAVDVRQDQGPAGAERPAAAVEGSFAISDHNGPHAHMIAADPSGKFVYSTDLGLDRIYQYRLDSATGKLTPNDPPFIAASSPGAGPRHFVFTPQGDGLWLINEEASTLTFYHLDKQSGLLREGKTVSALPAEYKGTSFAAGLVLSRDGKQLYVANRLHNSIAHFTVLADGSLSHQDDIWTRGDYPRTLTLDSQGQWLYVMNQRSDNITRFRVAPKDGRLTFSPDYTPVGSPSQMVISAQP"]}}, {"location": "[72194:72935](-)", "type": "CDS", "qualifiers": {"locus_tag": ["ctg3_63"], "transl_table": ["11"], "translation": ["MKLTPNFYRDRVCLNVLAGSKENASEIYEAAEGHVLVGVLSKNYPDVASAVADMREYAQRIDNALSVGLGAGDPNQSAMVSEISRQVQPQHVNQVFTGVATSRALLGQNETVVNGLVSPTGTPGMVKISTGPLSSGAPDGIVPLETAIALLKDMGGSSIKYFPMGGLKHRDEFIAVAEACARHDFWLEPTGGIDLENYGEILQIALDAGVSKIIPHIYSSIIDKASGHTRPADVRQLLSITKQLVK"]}}, {"location": "[72931:74050](-)", "type": "CDS", "qualifiers": {"locus_tag": ["ctg3_64"], "transl_table": ["11"], "translation": ["MPSIFEKYDLKQVINTSGRMTILGVSTPRPEVVDAAMAGMNQYFEMKDLVNKTGAYIAKLLDVEGATVVSCASAGIAQSVAAVLVKDSDWLLENLHVTPIENNEIVLPKGHNVNFGAPVGTMVALGGGRLVEAGYANECSAGQLAAAITPRTAAILYIKSHHCVQKSMLNVAQAAAVAQSHNLPLIVDAAAEEDLQAYYRAGADLVIYSGAKAIEGPTSGLVIGKTQYVEWVKRQSNGIGRAMKVGKEGILGLTCAIEHYLTARKESGEEMVAKMTPFIQQLNTLDGVTARVVWDSAGRDIARAEIKFDEAVTGVDTGDLVNALKQGEYAIYFRGYKANEGIIEADVRSVNAQQLEIVSRRIAEVLNKEKNA"]}}, {"location": "[74033:75167](-)", "type": "CDS", "qualifiers": {"locus_tag": ["ctg3_65"], "transl_table": ["11"], "translation": ["MFDLLLRRARLVDDTLTDIAIRDGKIAALGEISAPARKTLELDGRYYVSAGWIDSHVHCYPNSPIYHDEPDSVGVATGVTTVIDAGSTGADDVDDFYQLTRKAATEVYALLNISRVGLIAQNELANMANIDAEAVKQAVNRYPNFIVGLKARMSSSVVGENGITPLARAKAIQQENGGLPLMVHIGNNPPDLDEIADLLTSGDIITHCYNGKPNRILTPSGELKSSISRALERGVRLDIGHGTASFSFEVARRAIAMGILPHTISSDIYCRNRIDGPVRSLALVMSKFLAIGMSLPQVIDCVTANAAEGLRLSHKGRLEVGYDADLTLFTLAQTPTVLVDAEKESLQTDKILLPLAAVRAGKGYLTEQGSAENAFDF"]}}, {"location": "[75209:75854](-)", "type": "CDS", "qualifiers": {"locus_tag": ["ctg3_66"], "transl_table": ["11"], "translation": ["MEQNKGFWYADWSFPIFVGLLSAGVFAGTHMYYLYGIGAFNEVAFVAMLKAGIDTGAYGAVAAFGASFLFARIIEGSLVGILDIGGAIQTGVGLGVPALLLGAGFVFPVANFAASLVTGLVLGLAIGYIIILARKFTINQSDSTYGADVMMGAGNASGRFLGPLIILSAMTASIPIGIGSLAGALLFYIWQKPITGGAILGAMLLGSIFPVAIS"]}}, {"location": "[75866:76643](-)", "type": "CDS", "qualifiers": {"locus_tag": ["ctg3_67"], "transl_table": ["11"], "translation": ["MFLIILIKSLIIGGLVGVGVGAGAARMFHAPTTQGMGAFRTLGELNSCEGDPASHFSFGLGFFFNAWASSVAAGSFTQDVDHRIIPNWGAAALMIKNRNVGETLHDPKKMAIACGIIGMIVVAFLNLTASSVPEALQVTAVKVLVPAANLLVNTVMPVIFWLAAIDAGKKSGFWATIFGGAAQLIMGNAVPGLVLGILIGKGVEESGWHRVTKVMMVAIVALFVLSGFFRGFDMKMIESFHLTVPNWLELIHNSLSGK"]}}, {"location": "[76664:76970](-)", "type": "CDS", "qualifiers": {"locus_tag": ["ctg3_68"], "transl_table": ["11"], "translation": ["VSMKEQFTTTVSVTGKGESKTRAFADALNHVQAAVMKTSPHILLRIEPQDVEVVHAREAVRKEAFLFFFLRRERRTYSVELKVTVTVTAINLDKVDFVTQT"]}}, {"location": "[76966:77329](-)", "type": "CDS", "qualifiers": {"locus_tag": ["ctg3_69"], "transl_table": ["11"], "translation": ["MEQITVVIGDRLGKGQKVAAGAEKAGARAVVVPGVAADMKLGDMMKAENATFGISFCGSGGAGAITAQNKHGYKAKYGMRSVDEGVTAINEGYNVLGFGFMDKEELGERLVEAWKKKYGA"]}}, {"location": "[77340:77679](-)", "type": "CDS", "qualifiers": {"locus_tag": ["ctg3_70"], "transl_table": ["11"], "translation": ["VNNGAVTHVPEEQATLTEQLADKMLQQVFALLSRRNIVPNDVQEQMLTSHVRAMAHRSISGEPLPEVDASLFEEISEDSMMLAREVVAQFGNLPDEEAWLLSVHFEVAKDNL"]}}, {"location": "[77970:78357](-)", "type": "CDS", "qualifiers": {"locus_tag": ["ctg3_71"], "transl_table": ["11"], "translation": ["MRKKLLAMLAVSAFALGSASAFADLGEDMDTLAENLQVVQKTSDAGELKAALNKMRTAAVDAQKDTPPKLEGKAADSAEMKDYRHGFDVLIGQIDGALKLADEGKVKEAQAAAEEFKTTRNTYHKKYR"]}}, {"location": "[78393:79746](-)", "type": "CDS", "qualifiers": {"locus_tag": ["ctg3_72"], "transl_table": ["11"], "translation": ["MALAMKVISQVAQQRKTLEEAVTTALELAAGKSDGAEVSVSKTTGIGVSTRYGEVENVEFNSDGALGITVYHQNRKGSASSTDLSPQAIARTVQAALDIARYTSPDPCAGVADKELLAFEAPDLDLFHPAEVSPDEAIELASRAEQAALKADKRISNTEGGSFNSHYGIKVFGNSHGMLQSYCSTRHSLSSCVIAEENGDMERDYAYTIGRAIDDLQSPEWVGEECARRTLSRLAPRKLSTMKAPVIFANEVATGLFGHLVGAIAGGSVYRKSTFLLDALGSQILPDWLTIEEHPHLLKGLASTPFDSEGVRTERRDIIKDGVLTQWLLTNYSARKLGLKSTGHAGGIHNWRINGRGLSFAKLLKEMGTGLVVTELMGQGVSGVTGDYSRGASGFWVENGEIQYSVSEITIAGNLKDMWRNIVTIGDDIETRSNIQCGSVLLPEMKIAGQ"]}}, {"location": "[79840:80392](+)", "type": "CDS", "qualifiers": {"locus_tag": ["ctg3_73"], "transl_table": ["11"], "translation": ["MTKQPEDWLDDVPGDDVEDEDDEIIWVSKSEIKRDAEELKRLGAEMVELGKNALDKIPLDTDLRDAIELAQRIKKEGRRRQMQLIGKMLRSRDVEPIRQALDKLKNRHNQQVALFHKLEQIRDRLIDNGDDAVAEVLNLWPDADRQQLRSLIRNAKKEKEGNKPPKSARLIFQYLRELAESEG"]}}, {"location": "[81028:82540](+)", "type": "CDS", "qualifiers": {"locus_tag": ["ctg3_74"], "transl_table": ["11"], "translation": ["MTTVPRLKYFVDGQWRVSQTERYMDVYNPSTGEVMAQAPCCTEQEVLDAVAAARKAFPAWSDTPAIKRSQIMFRVRELLIQHQDRLTELVAKENGKAWGDAQGDVLKAKEGTELACSIPTLMAGENLMDASAGIDTNLYREPIGVFAGIVPFNFPAMIPMGWMAPLCVASGNTMVIKAASMTPMTCMEITKLYQEAGVPDGVINVVTCSRNEADILLTHPDVNGVSFVGSTSVGLHVYSKAAAHGKRVQALCEAKNHALVLADAPINRTAAGIINAAFGCAGERCMALPVVVVQEEIADKLIAAVVEKAKQLKIGPGYLRDTDMGPVISKDHKQSVINWINKGIEEGAKLVLDGRAIQVPGQENGFYVGPTILDRVTEEMSVGTQEIFGPVLCFKRVKTFEEGLQLMNNNPFANGSVIFTQSGYYAREFQKRTHGGMVGINVGIPVPVGVFPFSGHKQSFFGDLHCLGKDGVRFYTESKCVTSRWFDEEEAKREKVDSWDGTI"]}}, {"location": "[82734:83877](+)", "type": "CDS", "qualifiers": {"locus_tag": ["ctg3_75"], "transl_table": ["11"], "translation": ["MTQAFSIPRSIIYGENALEHLSTLSGKKAALVTGGSSMKRFGFLDKAVSELNKAGMECIIIDNVEPNPSIKTVWRGAKAMQAFEPDWIVAIGGGSALDAAKVMWCFYEHPQLKFEDILPVGSMPALRNKARFVAIPSTSGSASEITAFSVITDTANHIKYPIVAADLVPDIAILDPTIPAKMPPHVTVHTGMDVLTHAIEAYVSTAANSFTDPYAVEAIRLVFTYLEIAWRSPDDLNARMHMHNASALAGIAFTNASLGLVHSMAHKIGGEFGITHGLANAIMLPYIIQYNAKFTKKYRQLEAALGIKNLIEAINALNQRLGVPKTLSQCGEVEINEITFVNVLDRMSHHAVDDPCTLTNPNYPSVQDVKGLYTKAFYGA"]}}, {"location": "[84203:85412](+)", "type": "CDS", "qualifiers": {"locus_tag": ["ctg3_76"], "transl_table": ["11"], "translation": ["MKKTLALTAIAMLVSGPVVAKTWVLTSAESGMDKGNWQITSDQLKIKDHNFSIEQKVLHGGKQEGSKILVIHSKDGLTITLSPTRGMNLLKIEGFGSRMGWDSPVKEVVNPAFINLESRNGLGWLEGFNEMMVRCGYEWTGHPVTADGQIYTLHGKVGNTPASQVEVEVADTAPYEIRVRGLVKESTFKKADLQTMTELRYVPGSNSFSLHDVLTNHADYPHDYQIIYHSNFGKPILEEGARFMAPIASISPFNDYAKAGLKTWQTYAGPTKGFDEMVFNMQPLADENHQTLAAVVNKAGDKGASIQFDTRQLPVLTLWKNTDTEKQGYVTGIEPGTSYAYPVTIEREQKRVKQLQPGASTQFDLTYTLLHSSEQVADVEKKIAAIQGDTKVAENETPIAKE"]}}, {"location": "[86071:86617](-)", "type": "CDS", "qualifiers": {"locus_tag": ["ctg3_77"], "transl_table": ["11"], "translation": ["MLNSERVTSTDSAHFPALDALYGRAFPWHEQREIEAKQQALDNPHYELEAWFDDGQFIGLSGCWRFADYRYVEHLAIDDTLRSRGYGKRLLAEILQRAPLTVLEIDPLTSEVAHKRLRFYQTMGFCANPWAHRHPTYHQGIADHELIVLSYPQPINEAQYQRFAQDLRLVVMEQAGVVKVL"]}}, {"location": "[86681:88055](-)", "type": "CDS", "qualifiers": {"locus_tag": ["ctg3_78"], "transl_table": ["11"], "translation": ["MRIHILGICGTFMGGLAMLARSLGHEVTGSDANVYPPMSTLLENQGIELIQGYDASQLDPQPDLVIIGNAMTRGNPCVEAVLENNIPYMSGPQWLHDFVLRDRWVLAVAGTHGKTTTAGMATWILEACGYKPGFVIGGVPGNFDVSARLGDSPFFVIEADEYDCAFFDKRSKFVHYCPRTLILNNLEFDHADIFDDLKAIQKQFHHLVRIVPGKGKIILPENDINLKQTMAMGCWSEQELVGEQGHWQAKKLTTDASSWEVWLDGEKVGEVKWALVGEHNMHNGLMAIAAARHVGVLPADAANALGSFINARRRLELRGEANGVTVYDDFAHHPTAILATLQALRGKVGGTARILAVLEPRSNTMKMGICKDDLAPSLGRADEVFLLQPQHIPWQVAEVADACVQPAHWSADVDALVDMIVKTAHPGDHILVMSNGGFGGIHQKLLDKLAKKAEAAE"]}}, {"location": "[88230:89229](+)", "type": "CDS", "qualifiers": {"locus_tag": ["ctg3_79"], "transl_table": ["11"], "translation": ["MKTLGEFIVEKQHEFSHATGELTALLSAIKLGAKIIHRDINKAGLVDILGASGAENVQGEVQQKLDLFANEKLKAALRARDIVAGIASEEEDEIVVFEGCEHAKYVVLMDPLDGSSNIDVNVSVGTIFSIYRRVTPVGTPVTEEDFLQPGNRQVAAGYVVYGSSTMLVYTTGCGVHAFTYDPSLGVFCLCQERMRFPEKGNTYSINEGNYIKFPMGVKKYIKHCQEEDKETQRPYTSRYIGSLVADFHRNLLKGGIYLYPSTASHPDGKLRLLYECNPMAFLAEQAGGKASDGKERILDIIPESLHQRRSFFVGNNHMVEDVENFIKEFPDA"]}}, {"location": "[89273:90260](-)", "type": "CDS", "qualifiers": {"locus_tag": ["ctg3_80"], "transl_table": ["11"], "translation": ["MIKRNLPLMITLAVFVLGYLYCLTQFPGFASTRVICNILTDNAFLGIIAVGMTFVILSGGIDLSVGSVIAFTGVFLAKAIGFWGISPLVAFPLVLVMGCAFGAFMGLLIDALKIPAFIITLAGMFFLRGVSYLVSEESIPINHPVYDALSGLAWTIPGGGRLSAMGLLMLLVVIGGIFMAHRTRFGNQVYAIGGNATSANLMGISTRSTTIRIYMLSTGLATLAGIVFSIYTQAGYALAGVGVELDAIASVVIGGTLLSGGVGTVLGTLFGVAIQGLIQTYINFDGTLSSWWTKIAIGILLFIFIALQRGLTVLWENRQSSPVTRVGH"]}}, {"location": "[90246:91272](-)", "type": "CDS", "qualifiers": {"locus_tag": ["ctg3_81"], "transl_table": ["11"], "translation": ["MMPQSVPKTGQPKRRFNWPKGMPQIIALLLVLVVDSLVAPHFYQIVLQDGRLFGSPIDILNRAAPVALLAIGMTLVIATGGIDLSVGAVMAIAGATAASMTVAGHSLTVVLLASLGAGALAGLWNGILVAVLKIQPFVATLILMVAGRGVAQLITSGQIVTFDSPHLAWLGSGSLLLFPTPVIIAIVTLVLFWLFTRKTALGMFIEAVGINIRAAKNAGVNTRIVVMLAYVLSGVCAAIAGIIVAADIRGADANNAGLWLELDAILAVVIGGGSLMGGRFNLLLSVVGALIIQGMNTGILLSGFPPELNQVVKAVVVLCVLIVQSPRFISILKGMRGHDKT"]}}, {"location": "[91282:92785](-)", "type": "CDS", "qualifiers": {"locus_tag": ["ctg3_82"], "transl_table": ["11"], "translation": ["MNGELHQEILRTEGLSKFFPGVKALDNVNFSLRRGEIMALLGENGAGKSTLIKALTGVYHADRGAIWLEGREIAPKNTAHAQQLGIGTVYQEVNLLPNMSVADNLFIGREPRRFGLLRRKEMEKRATALMASYGFSLDVREPLNRFSVAMQQIVAICRAIDLSAKVLILDEPTASLDTQEVEMLFTLMRQLRDSGVSLIFVTHFLDQVYAVSDRITVLRNGGFVGCRETRELPQIELVKMMLGRELEHNALQRAGRTLLSDKPVAAFEDFGKKGTIAPFSLQVRPGEIVGLAGLLGSGRTETAEVIFGIKPADSGKAWIKGKPQTLRSPHQASCLGIGFCPEDRKTDGIIAAASVRENIVLALQAQRGWLRPISRREQNEIAERFIRQLGIRTPSAEQPIEFLSGGNQQKVLLSRWLLTKPQFLILDEPTRGIDVGAHAEIIRLIETLCADGLALLVISSELEELVGYADRVIIMRDRQQVAELALSELSVPAIMNAIAA"]}}, {"location": "[92895:93852](-)", "type": "CDS", "qualifiers": {"locus_tag": ["ctg3_83"], "transl_table": ["11"], "translation": ["MWKRLLLVTAVSAAMSSMVMAAPLTVGFSQVGSESGWRAAETNVAKEEAAKRGITLKIADAQQKQENQIKAVRSFIAQGVDAIFIAPVVATGWEPVLKEAKEAKIPVFLLDRSIDVKDKDLYMTTVTANNVLEGQLIGEWLVKTVDGKPCNVVELQGTVGASVAIDRKKGFAEAISKASNIKIIRSQSGDFTRSKGKEVMESFIKAENNGKNICMVYAHNDDMVIGAIQAIKEAGLKPGKDILTGSIDGVPDIYKAMMAGEANASVELTPNMAGPAFDALEKYKKDGTLPEKVTITKSTLYLPDTAKEELEKKKNMGY"]}}, {"location": "[94255:94783](+)", "type": "CDS", "qualifiers": {"locus_tag": ["ctg3_84"], "transl_table": ["11"], "translation": ["MSLLNVPAGKDLPEDIYVVIEIPANADPIKYEVDKESGALFVDRFMSTAMFYPCNYGYINHTLSLDGDPVDVLVPTPYPLEPGSVIRCRPVGVLKMTDESGEDAKLVAVPHTKLSKEYDHIKDVNDLPELLKAQITHFFEHYKDLEAGKWVKVDGWDNAEAAKAEIVASFERAKK"]}}, {"location": "[94934:95279](-)", "type": "CDS", "qualifiers": {"locus_tag": ["ctg3_85"], "transl_table": ["11"], "translation": ["MRIFVYGSLRRKQGNSHWMTNAQWLGDHSVNDYQLYSLGHYPGAVPGDGTVHGEVYRIDASTLAELDALRTKGGEYARHLIQTPYGSAWMYVYQRPVEGFTLIESGNWLDKDQY"]}}, {"location": "[95281:99058](-)", "type": "CDS", "qualifiers": {"locus_tag": ["ctg3_86"], "transl_table": ["11"], "translation": ["MSLWKKISLGVLIFLLLLLGTVGFLVGTTTGLHLVIKAADRWVPGLEIGKATGGWRDLTLENVRFEQPGVAVTAGQFHLGVKLRCLWDSSLCVNDISLRDIYVAIDTSKMPPAAPVEEEESGPLNLSTPYPVTLSRVALHNVNVKIDDTAVSVRDFSTGLNWQEKNLTLTPTSLQGLLIALPKVAKVAQEQVVEPKIDNPQPEEKPLGETMKELFSKPVLPEMTDVHLPLNLNIQAFRGEQLRLTGDTDITIYNLLLKVSSIDGQMKLDALDVDSDQGKVTASGNAQLQDNWPVDITLNGTLNIDPLKGEKVQLKVGGEVRKKLTVGVDLNGPVAMTLRAETQLAEAGLPLDMEVKSKQLYWPFTGEKAYQADDLLLKFNGKMTDYTLAFSTAVKGQSLPPAKINLNAKGNEQQVNLDKLTVAALEGKTELKALLDWQQAISWRGELTLDGINTAKEVPDWPSKLNGLIKTQGSLYGGSWQMSVPELKITGNVKQNKVDVSGSLQGNSYMQWKIPGLHLALGPNSADVKGELGVKDLNLDATIDAPHLDNALPGLGGTAKGLVKVRGTVDAPQLLADITARALRWQELSVAQVNVKGDVKSTDQIGGNLDVRVDRISQPGVNISLVQLNAKGNEKQHDLQLRVQGDPVSGQLSLAGSFDRKAERWKGTLSNTRFQTPVGPVALTRDIALDYRNLEQKISIGPHCWTNPNAELCVPQTIDAGASGRAVVNLNRFDLAMLKPFMPEATQASGVFSGNADVSWDTTKEGLPQGKVTLSGRNVKVTQTVNDAPLPVAFDTLNLTADLHNNRAQLGWLIRLTNNGQLDGQVQVTDPQGRRNLGGNVNISNFSLAMINPIFSRGEKAEGRLNARLTLGGNVQSPQLFGQMQLNGVDIDGNFMPFDMQPSQLAMNFTGTRSTLQGTVNTRQGQIALSGNADWTQIDNWRAQIAAKGSRVRITVPPMVRLDVSPDVVFTATPSLFNLDGSVDVPWARIVVNEVPESAVGVSSDEVMLDKNLQPIKQQSAGIPINSNLTIHVGNNVRLDAFGLKARLTGDLKVAQDKQGLGLNGQINIPEGRFHAYGQDLIVRKGELLFSGPPDQPLLNIEAIRNPDATEDDVIAGVRVTGSADQPKAEIFSDPAMSQQEALSYLLRGQGLGSGQSDSAAMTSMLIGMGVAQSGQVVGKIGETFGVSNLALDTEGVGDSSQVVVSGYVLPGLQVKYGVGIFDSLATLTLRYRLMPKLYMEAVSGVDQALDLLYQFEF"]}}, {"location": "[99054:100788](-)", "type": "CDS", "qualifiers": {"locus_tag": ["ctg3_87"], "transl_table": ["11"], "translation": ["VLQIRQLCIASVLLVSGVASAASVRLQVEGLSGELEKNVRAQLSTIQSDEVTPDRRFRARVDDAIREGLKALGYYEPTIDFDLRPPPARGRQVLIAKVTPGEPVRIGGTDVILRGGARTDRDYLDLLNTRPAIGTVLNHGDYDSFKSSLTRVALRKGYFDSEFNKSQLGVSLDRHQAFWDIDYNSGERYRFGPVTFEGSQIRDEYLQNLVPFKQGDYYTSQDLAELNRRLAATGWFSSVVVAPQFDKSRQTKVLPLQGVVSPRKENTVETGVGYSTDVGPRVKGTWRKPWMNSYGHSLTSSLSLSAPEQQLDFSYKVPLLKSPLEQYYLMQGGFKRTDLNDTKSDSTTLAVSRYWEMSSGWQRALNLRWSLDHFTQANVTNTTMLIYPGVSVNRTRSRGGLMPTWGDSQRYSVDYSNTMWGSDINFIVMQAQDVWIRTLYDRHRFVVRGNLGWIEADNFSKVPPDLRFFAGGDRSIRGYKYKSISPKDDDGKLMGASKLATGSLEYQYNVSGKWWGAVFVDSGEAVSDIRESNFKTGAGLGVRWQSPVGPIKLDIARPIGDKEEHGLQFYIGLGPEL"]}}, {"location": "[100997:101636](+)", "type": "CDS", "qualifiers": {"locus_tag": ["ctg3_88"], "transl_table": ["11"], "translation": ["VSLFDKTHLVAQADALPGRNTPMPVATLHAVNGHSMTNVPAGMEVALFAMGCFWGVERLFWQLPGVYSTAAGYTGGYTPNPTYREVCSGETGHAEAVRVVYDPQVISYEQLLQVFWENHDPAQGMQQGNDRGTQYRSAIYPLTPEQSEAAKASLTRFQAAMNEANDPRTITTEIATAKPFYYAEDDHQQYLHKNPYGYCGIGGIGVCLPPQA"]}}, {"location": "[101820:103164](+)", "type": "CDS", "qualifiers": {"locus_tag": ["ctg3_89"], "transl_table": ["11"], "translation": ["MLNSILVILCLIAVSAFFSISEISLAASRKIKLKLLADDGNINAQRVLKMQENPGMFFTVVQIGLNAVAILGGIVGDAAFSPAFNSLFSRYMSPELSEQLSFIISFTLVTSLFILFADLTPKRIGMIAPEAVALRIINPMRFCLFLFRPLVWLFNGMANNIFRLFKIPMVRKDDITSDDIYAVVEAGALAGVLRKQEHELIENVFELESRTVPSSMTSRENVIWFDLHEDEQSLKNKVAEHPHSKFLVCNEDIDHIIGYVDSKDLLNRVLANQSLVLTGGVQIRNTLIVPDTLTLSEALESFKTAGEDFAVIMNEYALVVGIITLNDVMTTLMGDLVGQGLEEQIVARDENSWLIDGGTPIDDVMRVLDIDDFPQSGNYETIGGFMMFMLRKIPKRTDAVKFSGYKFEVVDIDNYRIDQLLVTRIDNKPTVLVPKLPDAANSDKESA"]}}, {"location": "[103360:104593](+)", "type": "CDS", "qualifiers": {"locus_tag": ["ctg3_90"], "transl_table": ["11"], "translation": ["MIESNKNYYISCLFFLFFFIGWGCCYPYLSLWLTETIGINYTDVGLVYSFTAIIAVCVQPLFGFISDRLVYRKNLMWLLAIIITLFAPYWIYVFAPLLKVNVFLGALAGGIYIGMAYGAGCGICEAYIDKVSRASGFEFGRARMFGGIGAAIGTFAAGKLYGIDQNMIFWLASGAGVCLLVIVWKMQISTNKQGAIHSSKASPVTLSDATSLLKMKKFWFFAIYTIGVGAVYETYDQQFAIYYSHFFESKARGAEVFGYLTTGQIFLDAVVMFFAPWFVNKIGPKNALLYCGMIMSLRIIGSAWAIGPVSISLIKLLHGFESSVLLVAALKYITANFNPLLSATVYLIGFQFSKSFSSIFLSTGIGHMYQSMGFTSSYIVLGGIALCFTLISFITLDKARAFAPQPAPAH"]}}, {"location": "[104611:106621](+)", "type": "CDS", "qualifiers": {"locus_tag": ["ctg3_91"], "transl_table": ["11"], "translation": ["MSDLFYGVAYYDEYMPEDRLAKDIALMQETGINVVRIAESTWSTLEPREGEYNFYHIDRVLNAMHKAGIAVIIGTPTYAVPAWLAAKHPDILVTTVNGQQKYGPRQIMDIVNPTFRRYAEKIIRTLMAHVQHHPAIIGWQLDNETKHYDNIGRHMQEGFVRSLQEKYPDLDQLNNDFGLDYWSNRIDSWQDFPPVENTINASLACTFSRYQRQQVTEYLAWQAEIVREYAQPHQFVTHNFDFEWRGYSYGVQPRVDHFAAAQTLDIAGVDIYHPSQKHLTGREIAFGGAITRSLKQGKNYFVLETQAQGFAQWTPYPGQLRLQAFSHVASGAAMVSYWHWHSIHNAFETYWKGLLSHDFSRNATWQEATTIGADFARLSPQLAELKAENDVALLISNEAMDALNQFRPGDAQGNIYNDIFRRFHDALYDHNISLDIIHDVNEETARYRALIVPGLYAADDGLLTRINRYIEQGGRALIGFKSGFSDENVKVRSGAQPGILRESCGVSYSQFTLPEETTVSACSADIDCRQDNQAELWMELLTPDAGTRTLLRYQHPAWGDYAAATEADYAQGRAIYVGFLPQKTLISQLFDRLTAGLDLRSRTSAYRYPLVVKKMRNRDGNSIHFLFNYSGEPQAFISETSGNALLSGEKVSCGQPLRLKAWEFTIIES"]}}, {"location": "[106651:107524](+)", "type": "CDS", "qualifiers": {"locus_tag": ["ctg3_92"], "transl_table": ["11"], "translation": ["MELDINELLNFSPLMKTFTFNAWVVAGFTPITRGSKLDYYINRPQGMKGYIINLTLRGQARAKAGDGSLLCRENDLLLFPPGVPHHYGRDEHSEYWDHLWIYFIPRPYWIDWLKWDQTTHGIGKTTVNDPEQLQSLRDLFYEVIRHHSASAPLSEALAMNALERLILNCFQRQPISNRHAHDPRINAVCDYLNEHIAQEMKIETLAAMVFLSPSRLAHLFKNELGQTVYAWREAQRINRARWLIQSTSLPLNKIALSVGYGDPVYFTRIFRKHNGIPPGEYRKRYAEMKG"]}}, {"location": "[107591:107798](-)", "type": "CDS", "qualifiers": {"locus_tag": ["ctg3_93"], "transl_table": ["11"], "translation": ["MKIFQRYNPLQVAKYVKILFRGRLYIKDVGAFEFDKGKILIPKVKDKLHLSVMSEVNRQVSRLQTEMA"]}}, {"location": "[108120:108678](+)", "type": "CDS", "qualifiers": {"locus_tag": ["ctg3_94"], "transl_table": ["11"], "translation": ["MTLRRLLAVSCLLFPLMASAHNFVDGQRVAPVGVADRGELVLNNDKFSYKSWNSAQLVGKVRVVQHIAGRSSAKEKNATLIEAIKSAKLPHDRYQTTTIVNTDDAIPGSGMFVRSSIESNKQLYPWSQFIVDSNGVVRKAWQLNEESSAIVVLDKDGRVQWAKDGALSQEEVQQVVALLHKLLNK"]}}, {"location": "[108667:109411](-)", "type": "CDS", "qualifiers": {"locus_tag": ["ctg3_95"], "transl_table": ["11"], "translation": ["MLEQVCQLARNAGDAIMEVYDGKQPMDVASKKDDSPVTAADIAAHKVIISGLLALTPDIPVLSEEDPPAWEVRQHWQRYWLVDPLDGTKEFIKRNGEFTVNIALIENGKPILGVVYAPVMKVMYSAEKGKAWKEECGVRKQIQVRDARPPLVVISRSHGNDPELQEYLEQLGEHQTTSIGSSLKFCLVAEGQAQLYPRFGPTSTWDTAAGHAVASAAGAHVHDWQGRTLDYTPRESFLNPGFRVSIY"]}}, {"location": "[109602:111546](+)", "type": "CDS", "qualifiers": {"locus_tag": ["ctg3_96"], "transl_table": ["11"], "translation": ["MIKFSATLLATLIAASVNAATVDLRIMETTDLHSNMMDFDYYKDSATEKFGLVRTATLIEKARQEAKNSVLVDNGDVIQGSPLGDYMAAKGLKEGDVHPVYKAMNTLDYVVGNLGNHEFNYGLDFLHKALAGAKFPYVNANIIDAKTGQPMFTPYLIQDTQVQDSDGKTQTLRIGYIGFVPPQIMTWDKANLSGKVTVNDITATARKFVPEMREKGADVVVVIAHSGLSADPYQAMAENSVYYLSQVPGVDAIMFGHAHAVFPSKDFAGIKGADIAKGTLNGVPAVMPGMWGDHLGVVDLVLNNDSGKWQVSAAKAEARPIYDSVAKKSLAAEDSNMVAVLKADHDATREFVGKPIGQSSDNMYSYLALVQDDPTVQVVNMAQKAYVEHYIQGDPDLAKLPVLSAAAPFKVGGRKNDPASFVEVEKGQLTFRNAADLYLYPNTLVVMKVSGKEVKEWLECSAGQFNQIDPGSSKPQSLINWDGFRTYNFDVIDGVNYQIDITQPARYDGECQPVNPQAERIKNLTFNGKPIDPNATFLVATNNYRAYGGKFQGTGEDHIAFASPDENRSVLAAWIGAESKKNGEIHPAADNNWRLAPIHSTVPLDIRFETSPGDKAAAFIKEKAQYPMRQVATDDIGFAIYQLDLSK"]}}, {"location": "[111598:111982](-)", "type": "CDS", "qualifiers": {"locus_tag": ["ctg3_97"], "transl_table": ["11"], "translation": ["MNMANLTLSEQLRNGNLFAEQCPSREVLKHVTSRWGVLILVSLRDGTHRFSDLRRKIGGVSEKMLAQSLQALEQDGFLNRVSYPVVPPHVEYSLTPLGEQVSEKVAALADWIELNLPAVLANHEQVA"]}}, {"location": "[112066:112912](+)", "type": "CDS", "qualifiers": {"locus_tag": ["ctg3_98"], "transl_table": ["11"], "translation": ["MIAITGATGQLGQHVLENLLTTVPAGQVVAIVRSPAKAESLSQKGVVVRQADYSDEAALTAALQGVDKLLLISSSEVGQRAVQHRNVINAAKAAGVKFIAYTSLLHADTSPLGLADEHIATEKMLADSGIAYALLRNGWYTENYLASAPPSIEHGVFIGAAGNGKIASATRADYAAAARVIAEEGHAGKVYELAGDEAWTLSELAAELSKQSGKNVVYQNLSEADFAAALKGVGLPAGLADMLADSDTGASKGGLFDDSRTLSKLIGRPTTTLAESVKGIL"]}}, {"location": "[112992:113817](+)", "type": "CDS", "qualifiers": {"locus_tag": ["ctg3_99"], "transl_table": ["11"], "translation": ["MQGVPEQFSDERDSARFRHLAQLPGVELYHAHISRYAFEPHTHEAFGIGAIELGAERFRYRGSQHVASVNSIVTMNPDELHTGEAETADGWRYRMIYLDPDTLEEVTGERHWWFSEVVRQDPLRSRQIGNLIYGLWHTDDPLAQQGLLLDLIDTFRPFAHHAAALPEARHRFERVRDYLHDNYMRTVSLDELAQVAALSPYHFQRQFKAHFHVTPHQMLMAIRLWRAKAFLTHGMPAADVALAAGLTDQSHLTRAFTRRYGITPVRYQKQVLPR"]}}, {"location": "[113892:114864](+)", "type": "CDS", "qualifiers": {"locus_tag": ["ctg3_100"], "transl_table": ["11"], "translation": ["MISGVLYALLAGLMWGLIFVGPLLVPEYPAVLQSMGRYLALGLIALPLAWLGRARLRQLTGKDWWTALGLTMMGNLIYYVCLASAIQRTGAPVSTMIIGTLPVVLPVFANLLYSQRDGKLPWRRLFPALVCIALGLACVNIAELHQGLPDFSPWRYGSGIALALISVVCWAWYALRNARWLRENPDKPPMMWATAQALVTLPVSLAGYLIACGWLHGQHADFPLPFGPRPAVFVTLMLAIAIFCSWVGAWCWNVASQRLPTVILGPLIVFETLAGLLYTFILRQSLPPFLTFSGILLLVLGVVSAVRARPEKPALQELVSEKK"]}}, {"location": "[114946:115609](+)", "type": "CDS", "qualifiers": {"locus_tag": ["ctg3_101"], "transl_table": ["11"], "translation": ["MAFRDQPLGELALTIPRASALFRQYDMDYCCGGKQTLERAASRKELDVAVIEAELAKLAEEPVERDWRAAPYADIIDHIIVRYHDRHREQLPELILQATKVERVHADKPNVPKGLTKYLTMLHQELSSHMMKEEQILFPMIKQGMGTQAGGPISVMESEHDDAGELLEVIKHITQNVTPPAEACTTWKAMYNGINELIDDLMEHISLENNVLFPRALAGK"]}}, {"location": "[115723:117127](-)", "type": "CDS", "qualifiers": {"locus_tag": ["ctg3_102"], "transl_table": ["11"], "translation": ["MVDQVKVAADEQAPTEQSLRRNLTNRHIQLIAIGGAIGTGLFMGSGKTISLAGPSIIFVYMIIGFMLFFVMRAMGELLLSNLEYKSFSDFAADLLGPWAGYFTGWTYWFCWVVTGMADVVAITAYAQFWFPGLSDWVASLAVILLLLGLNLATVKMFGEMEFWFAMIKIVAIVALIVVGLVMVMMHFQSPTGVEASFAHLWNDGGWFPKGISGFFAGFQIAVFAFVGIELVGTTAAETKDPEKSLPRAINSIPIRIIMFYVFALIVIMSVTPWSSVVPSKSPFVELFVLVGLPAAASLINFVVLTSAASSANSGVFSTSRMLFGLAQDGQAPKMFAKLSKRAVPAKGLTFSCMCLLGGVVMLMVNPSVIAAFTMITTVSAILFMFVWTIILCSYLAYRRKRPQLHEQSKYKMPLGKLMCWVCMAFFVFVLVLLTLEADTREALMVTPLWFVLLGAGWLFAGKKRLAK"]}}, {"location": "[117433:118054](-)", "type": "CDS", "qualifiers": {"locus_tag": ["ctg3_103"], "transl_table": ["11"], "translation": ["MATPTFDTIEAQASYGIGLQVGQQLSESGLQGLLPEALVAGIADALEGKQPQVPVEAVHRALREIHERADAVRRERFQEMAADGEKYLEENREREGVNSTESGLQFRVLTQGEGPIPARTDRVRVHYTGKLIDGTVFDSSVARGEPAEFPVTGVIGGWIEALTLMPVGSKWELTIPHSLAYGERGAGASIPPFSTLIFEVELLDII"]}}, {"location": "[118322:118982](+)", "type": "CDS", "qualifiers": {"locus_tag": ["ctg3_104"], "transl_table": ["11"], "translation": ["MPGRFELTSTLAKIWHAPDHFRLMDPLPPMHRRGIIAGALLVIIGVLLPSEDNSSEVQASREANLNLQSQSQPSSGNQAVPLPPITNTPPVNDADQVAPVAPEPIQDEQPDQPQQQTASQPYQEPQSTPGIEQQWRTYRIESGKTLAQLFRDHNLPPTDVYAMAQVEGAGKPLSSLQTGQTVQIRQNANGVVTGLTIDTGGGQQVLFTRQSNGSFIRVR"]}}, {"location": "[118986:119940](-)", "type": "CDS", "qualifiers": {"locus_tag": ["ctg3_105"], "transl_table": ["11"], "translation": ["MDAPSIFSRKKVAYACATLCCLLWGSSYPAIKSGYELFQIATDDVPSKIVFAGYRFLFAGALLLLFALAQRKPIARLNPRQCGQLAILGVTQTSIQYVFFYVGLAFTTGVKGSIMNATGTFFSVLLAHFIYQNDRLSYNKAIGCIVGFAGVMLVNVNRSLSDFSFVWQGDGFVVLAAFILSAATLYGKRISQTVDPTVMTGWQLAFGGLVLVGGGYLTGGTLEVHSAAAALVLAYLTLLSSIAFALWSVLLKHNRVSTIAPFNFVVPVAGTVLSAIFLGENILELKYAVALALVCAGIWWVNKPGKASPQAGSITRP"]}}, {"location": "[120086:120536](-)", "type": "CDS", "qualifiers": {"locus_tag": ["ctg3_106"], "transl_table": ["11"], "translation": ["MQVILLDKVANLGSLGDQVNVKAGYARNFLVPQGKAVPATKKNVEFFEARRAELEAKLAEVLGAANARAEAINALGTVTIASKSGDEGKLFGSIGTRDIADAVTAAGVAVAKSEVRLPNGVLRTTGEHEVDFQVHSEVFAKLVVNVVAE"]}}, {"location": "[120577:120805](-)", "type": "CDS", "qualifiers": {"locus_tag": ["ctg3_107"], "transl_table": ["11"], "translation": ["MARYFRRRKFCRFTAEGVQEIDYKDIATLKNYITESGKIVPSRITGTRAKYQRQLARAIKRARYLSLLPYTDRHQ"]}}, {"location": "[120809:121124](-)", "type": "CDS", "qualifiers": {"locus_tag": ["ctg3_108"], "transl_table": ["11"], "translation": ["MTNRLELSGIVCRTPLRKVSPSGIPHCQFVLEHRSVQEEAGFHRQAWCQMPVIISGHQNQAITHSITVGSAVIVRGFISCHKAKNGLSKMVLHAEQIELIDSGD"]}}, {"location": "[121129:121525](-)", "type": "CDS", "qualifiers": {"locus_tag": ["ctg3_109"], "transl_table": ["11"], "translation": ["MRHYEIVFMVHPDQSEQVPGMIERYTGAITAAEGTIHRLEDWGRRQLAYPINKLHKAHYVLLNVEAPQEAIDELETNFRFNDAVIRSMVMRTKHAVTEASPMVKAKDERRERREDFANETADDSEAGDSEE"]}}, {"location": "[121861:122137](+)", "type": "CDS", "qualifiers": {"locus_tag": ["ctg3_110"], "transl_table": ["11"], "translation": ["MKYILITMMAALLLSANALAAIKIDARQARNMDDVQSLGVIYINHNIATEQEADQALSQQSDAQGAKYFQPILIHEPGSDGAIHASAAIYR"]}}, {"location": "[122317:123511](+)", "type": "CDS", "qualifiers": {"locus_tag": ["ctg3_111"], "transl_table": ["11"], "translation": ["MVPRFATLSRIPKGVWVLGGVSLLMDVSSEMIHSLLPLFMATTLGASVIIIGIIEGVAEATALILKVFSGVISDYVGKRKGLALLGYGLGALSKPLFAIAPTSGVVFSARMIDRVGKGIRGAPRDALVADVTPPEIRGAAYGLRQSLDTIGAFLGPLLAVALMFVWDNDFQSIFWVAAIPAVLSIALLGFGLKEPRTAVVQKRTNPLRRENLKKLSAAYWWVVAIGSIFTLARFSEAFLVLRAQQMAIPLFAIPLVMVAMNLVYSLTAYPFGKLSDSMSHSKMLQWGLLVLIAADIVLALSSHWSTLLAGVALWGIHMGMTQGLLAAMVAHTAPPELRGTAFGMFNLMSGIALLLASAGAGVLWEVLGAASTFYAGAIICVVTLVGMRCMPSAYQQN"]}}, {"location": "[123573:124260](-)", "type": "CDS", "qualifiers": {"locus_tag": ["ctg3_112"], "transl_table": ["11"], "translation": ["MQTLKRQVFDANMDLPRYGLVTFTWGNVSAIDRERGLVAIKPSGVAYETMKADDMVVVDLEGNVVEGRYRPSSDTATHLALYRRYPSLGGVVHTHSTHATAWAQAGLAIPALGTTHADYFFGDIPCTRALSAQEVAEAYELNTGHVIIETLGDVEPLHTPGIVVYQHGPFAWGKDAHDAVHNAVVMEEVARMAWIARAINPQLKPIDSWLMDKHFMRKHGPDAYYGQK"]}}, {"location": "[124259:125114](-)", "type": "CDS", "qualifiers": {"locus_tag": ["ctg3_113"], "transl_table": ["11"], "translation": ["MLSKQIPLGIYEKALPAGECWQERLRLAKELGFDFVEMSVDETDARLARLDWSREQRLALVNAIAETGVRVPSMCLSAHRRFPLGSEDDAVRAQGLEIMRKAIRLAQDVGIRVIQLAGYDVYYQEANNETRRRFRDGLKESVEMASRAQVTLAMEIMDYPLMNSISKALGYAHYLNNPWFQLYPDIGNLSAWDNDVQMELQAGMGHIVAVHIKDTKPGVFKNVPFGEAVVDFERCFETLKQTGYCGPYLIEMWSETTDDPAAEVAKARDWVKARMASAGLLEVA"]}}, {"location": "[125123:125774](-)", "type": "CDS", "qualifiers": {"locus_tag": ["ctg3_114"], "transl_table": ["11"], "translation": ["MSLPMLQVALDNQSMSSAYETTRLIADEVDIIEVGTILCVAEGVRAVRDLKALYPNKIVLADAKIADAGKILSRMCFEANADWVTVICCADINTTKGALDVAKEFNGDVQIELTGYWTWEQAQEWREAGVQQVVYHRSRDAQAAGVAWGEADISAIKRLSGMGFKVTVTGGLALEDLPLFQGIPIHVFIAGRSIRDAASPVEAARQFKRSIAQLWG"]}}, {"location": "[125787:126255](-)", "type": "CDS", "qualifiers": {"locus_tag": ["ctg3_115"], "transl_table": ["11"], "translation": ["MKLRDSLVENNSILLQADASTWQEAVKLSVDLLVKADVVEPRYYQAILDGVAQHGPYFVIAPGLAMPHGRPEEGVKKTGFALVTLKTPLVFNHEDNDPVDILITMAAVDANTHQEVGIMQIVNLFEDEANFDRLRACRSAQEVLELIDNATAAAV"]}}, {"location": "[126264:126570](-)", "type": "CDS", "qualifiers": {"locus_tag": ["ctg3_116"], "transl_table": ["11"], "translation": ["MTVRILAVCGNGQGSSMIMKMKVDQFLTQSNIDHTVNSCAVGEYKSELNGADIIIASTHIAGEISVSGNKYVVGVRNMLSPADFGPKLLEVIKAHFPQDVK"]}}, {"location": "[126582:127983](-)", "type": "CDS", "qualifiers": {"locus_tag": ["ctg3_117"], "transl_table": ["11"], "translation": ["MEILYHIFTVFFNQVMTNAPLLLGIVTCLGYILLRKSASVIVKGTIKTIIGFMLLQAGSGILTSTFKPVVAKMSEVYGINGAISDTYASMMATIERMGDAYSWVGYAVLLALALNICYVLLRRITGIRTIMLTGHIMFQQAGLIAVSFYIFGYPMWTTIICTAVLVSLYWGITSNMMYKPTQEVTDGCGFSIGHQQQFASWIAYKVAPYLGKKEESVEDLKLPGWLNIFHDNIVSTAIVMTIFFGAILLSFGIDTVQAMAGNTHWTVYILQTGFSFAVAIFIITQGVRMFVAELSEAFNGISQRLIPGAVLAIDCAAIYSFAPNAVVWGFMWGTIGQLIAVGILVGFGSSILIIPGFIPMFFSNATIGVFANHFGGWRAALKICLVMGMIEIFGCVWAVKLTGMSAWMGMADWSILAPPMMQGFASIGIAFMAVIIIIALAYMFFAGRTLRAEEDAEKQLADASAQ"]}}, {"location": "[128347:129412](+)", "type": "CDS", "qualifiers": {"locus_tag": ["ctg3_118"], "transl_table": ["11"], "translation": ["MSKVQTITRESWILNTFPEWGSWLNEEIEQEQVAPGTFAMWWLGCTGIWLKSEGGANICVDFWCGTGKQSHGNPLMKTGHQMQRMAGVKKLQPNLRTTPFVLDPFAIRQIDAVLSTHDHNDHIDVNVAAAVMQNCAEDVPFIGPQTCVDLWIGWGVPKERCIVMKPGDVVKIKDVEIHALDAFDRTALITLPADQKAAGVLPDGMDQRAVNYLFKTPGGNLYHSGDSHYSNYYAKHGNEHQIDVALGSYGENPRGITDKMTSADILRMAESLNAKVVIPFHHDIWSNFQADPQEIRVLWEMKKDRLQYGFKPFIWQVGGKFTWPLDKDNFEYHYPRGFDDCFTMEPDLPFKSFL"]}}, {"location": "[129518:130274](+)", "type": "CDS", "qualifiers": {"locus_tag": ["ctg3_119"], "transl_table": ["11"], "translation": ["MTEAQRHQILLDLLAQTGFVTVEQVISRLGISPATARRDINKLDESGRLKKVRNGAEAISEQRPRWSPMNIHQAQNHDEKVRIARAASQLVNPGESIVINCGSTAFLLGQELCGKPVQIITNYLPLANYLIDQEHDSVIIMGGQYNRSHSITLSPQGSENSLYAGHWMFTSGKGLTAEGLYKTDMLTAMAEQKMLNVVGKLAVLVDSSKVGERAGMLFSQAGQIDLVITGKQADEAILKQLEDQGVQVIRV"]}}, {"location": "[130270:130987](-)", "type": "CDS", "qualifiers": {"locus_tag": ["ctg3_120"], "transl_table": ["11"], "translation": ["MIALEMRNLAGGEVLHAYLQGAVDTALPCIVFYHGFTSSKLVYSYFAVALAEAGFRVIMPDAAEHGARYRGDEQGRMQRFWPILMNNFIEFPALQEAIRDRGWLADDRLAVAGASMGGMTALGIMTHHPELKSVACLMGSGYFSSLSQALFPSPSFDAEQLVAWDVSQQLATLASRPLLLWHGDEDDVVPPGETFRLQQALQQNALADNLTCLWQKGVRHRITPEALAATVGFFQRHL"]}}, {"location": "[131184:131493](+)", "type": "CDS", "qualifiers": {"locus_tag": ["ctg3_121"], "transl_table": ["11"], "translation": ["MVMRRFAPWLMAIALTGCSALQGTPKAPPPATDHPQEIQRNQTAGLQKMGTVSVLMYGSPMDVEAALKVKAEAAKADYYVIIMIDDTMVPGQWYSQAILYRK"]}}, {"location": "[131630:131906](+)", "type": "CDS", "qualifiers": {"locus_tag": ["ctg3_122"], "transl_table": ["11"], "translation": ["MKRTFTLPSLMLTTVTANTSAQSAEFASADCVTGLNEIGLICVNNISGSQQDVEHAIAVQADEQGASWYRIVQMYEEQQPDNWRVQAILYA"]}}, {"location": "[131896:133534](-)", "type": "CDS", "qualifiers": {"locus_tag": ["ctg3_123"], "transl_table": ["11"], "translation": ["MHWQTHTVFNQPSPLCNSNLFLSDTALREAVVREGAGWDSDLLASIGQQLGTAESLELGRLANSNPPELLRYDATGSRLDDVRFHPAWHLLMQGLCANRVHNLAWQEEAREGAFVARAARFMLHAQVEAGTLCPTTMTFAAIPLLQRSLPETFSDWLSPLLSDRYDPHLVPGNQKRGLLIGMGMTEKQGGSDVLSNTTRAEKSAEGFYHLIGHKWFFSVPQSDAHLVLAQAPAGLSCFFVPRLLPDGQRNGVHLERLKDKLGNRANASSEVEFFNACGWLVGEEGDGVRQILKMGGLTRFDCALGSHALMRRAYSVALYHALQRQAFGKNLVDQPIMRQVLGQMALRLEGQTAFLFRLARAWDRRDDVQEALWARLFTPAAKFAVCKSGIAFVAEAMEVLGGSGYCEESELPRLYREMPVNSIWEGSGNIMCLDVMRVLMKQPAALELLAAECAEVKGQNRHFDRTWRQLQQWLRRPLEEQGREITRLVYMLGVGAQLLRFASPPLAEAWCRMMLDARGGMRLDEQTLDDLLLRATGRGRQAPQA"]}}, {"location": "[133639:133993](+)", "type": "CDS", "qualifiers": {"locus_tag": ["ctg3_124"], "transl_table": ["11"], "translation": ["MIHLIIEDRQNAPNYIPLIHRHLPHLAMSAIKQNLNASGYVTSFDENKICDDILEEQNPIGNFLNLIKVLKNRGAQLKFLEQTGDEPGDELPLSQVLNYVERGLDIARRIEREGGQN"]}}, {"location": "[134038:134770](-)", "type": "CDS", "qualifiers": {"locus_tag": ["ctg3_125"], "transl_table": ["11"], "translation": ["MSEMIYGIHAVQALLERAPERFQEVFILKGREDKRLMPLIHALEAQGVVIQVASRQFLDEKSEGAVHQGIIARVKPGRQYQENDLPDLIASLDQPFFLILDGVTDPHNLGACLRSADAAGVHAVIVPKDRSAQLNATAKKVACGAAENVPLIRVTNLARTMRLLQEENVWIVGTAGEADHTLFQSKMTGSLALVMGAEGEGMRRLTREHCDELISIPMAGSVSSLNVSVATGICLFEAVRQRS"]}}, {"location": "[134856:137307](-)", "type": "CDS", "qualifiers": {"locus_tag": ["ctg3_126"], "transl_table": ["11"], "translation": ["MSQDPFLDRESEKYANPIPSREFILDHLAKREKPASRDELAIELNIEGEEQQEALRRRLRAMERDGQLVFTRRQCYALPERLDLLKGTVIGHRDGYGFLRVEGRKDDLYLSSEQMKTCIHGDQVLAQPLGADRKGRREARIVRVLVPKTGQIVGRYFTDAGVGFVVPDDSRLSFDILIPPEQIMGARMGFVVVVELTQRPTRRTKAVGKIVEVLGDNMGTGMAVDMALRTHEIPYVWPPAVEKQVAGLKEQVPEEAKQGRVDLRSLPLVTIDGEDARDFDDAVYCEKKRGGGWRLWVAIADVSYYVRPGTPLDGEARSRGTSVYFPSQVVPMLPEVLSNGLCSLNPQVDRLCMVCEMTISAKGRLTGFKFYEAVMSSHARLTYTKVWHMLQGDQDLREQYAPLVKHIEELHNLYKVLDGAREERGGISFESEEAKFIFNAERRIERIEQTQRNDAHKLIEECMILANISAARFVEKAEEPALFRIHDKPSTEAITAFRSVLAELGLELPGGNKPEPRDYAELLTSIADRPDAEMLQTMLLRSMKQAIYDPENRGHFGLALQSYAHFTSPIRRYPDLSLHRAIKYLLAKEQGHKGNSTETGGWHYSMDEMLQLGAHCSMTERRADEATRDVSDWLKCDFMLDQVGNVFKGVIASVTGFGFFVRLDELFIDGLVHVSSLDNDYYRFDQVGQRLIGESGGQTYRLGDRVEVRVEAVNMDERKIDFSLISSERAPRNVGKTEREKAKKGGAGKSSGRRRQAGKQVNFEPDSAFRKQKGQSQPKAAQPKGEKKAKKPSEKTQKIAAATKAKRAAKKKKIAE"]}}, {"location": "[137344:137770](-)", "type": "CDS", "qualifiers": {"locus_tag": ["ctg3_127"], "transl_table": ["11"], "translation": ["VQLTSFTDYGLRALIYMASLPDGRMTSISEVTEVYGVSRNHMVKIINQLSRVGYVTAVRGKNGGIRLGKPANMIRVGDVVRDLEPLSLVNCSSEFCHITPACRLKQALAEAAQSFLKELDNYTLADLVEKNQPLYKLLLVE"]}}, {"location": "[137919:139218](-)", "type": "CDS", "qualifiers": {"locus_tag": ["ctg3_128"], "transl_table": ["11"], "translation": ["MGNNVVVLGTQWGDEGKGKIVDLLTERAKYVVRYQGGHNAGHTLVINGEKTVLHLIPSGILRENVTSIIGNGVVLSPAALMKEMKGLEDRGIPVRERLLLSEACPLILEYHVALDVAREKARGAKAIGTTGRGIGPAYEDKVARRGLRVGDLFDKATFADKLKEVMEYHNFQLVNFYKAEAVDYQKVLDDVMAIADILTAMVVDVSDLLDQARKRGDFVMFEGAQGTLLDIDHGTYPYVTSSNTTAGGVATGSGLGPRYVDYVLGIIKAYSTRVGAGPFPTELFDETGEFLCKQGNEFGATTGRRRRTGWLDAVAVRRAVQINSLSGFCLTKLDVLDGLKEVKICVAYRMPDGREVTTTPLAADNWEGIEPIYETMPGWSETTFGVKERSGLPQAALNYIARIEELTGVPVDIISTGPDRTETMILRDPFDA"]}}, {"location": "[139320:139518](-)", "type": "CDS", "qualifiers": {"locus_tag": ["ctg3_129"], "transl_table": ["11"], "translation": ["MNSTIWLALALVLVLEGLGPLLYPRAWRRMVATMSQLPDNLLRRFGGGLVVAGIVIYYMLRKTIG"]}}, {"location": "[139715:140720](-)", "type": "CDS", "qualifiers": {"locus_tag": ["ctg3_130"], "transl_table": ["11"], "translation": ["MRKSVIAIIVIVLVVLYMSIFVVKEGERGITLRFGKVLRDDENKPLVYAPGLHFKIPFIESVKMLDARIQTMDNQADRFVTKEKKDLIVDSYIKWRISDFSRYYLATGGGDVSQAEVLLKRKFSDRLRSEIGRLDVKDIVTDSRGRLTLEVRDALNSGSAGTEDEVSTPAADDAIAKAAERVEAETNGKVQVINPNSMAALGIEVVDVRIKQINLPAEVSEAIYNRMRAEREAVARRHRSQGQEEAEKLRATADYEVTKTLAEAERQGRILRGEGDAESAKLFADAFSQDPGFYAFIRSLRAYENSFQSNQDVMVLSPDSDFFRYMKSPASATR"]}}, {"location": "[140722:141979](-)", "type": "CDS", "qualifiers": {"locus_tag": ["ctg3_131"], "transl_table": ["11"], "translation": ["MAWNQPGNNGQDRDPWGSSNNQGGNSGGNGNKGGREQGPPDLDDIFRKLSKKLGGLGGGKGGLGGGSGSQGPRGPMGGRIVGIVAAAAVIIWAASGFYTIKEAERGVVTRFGKFSHLVEPGLNWKPTFIDNVQAVNVESVRELAASGVMLTSDENVVRVEMNVQYRVTDPERYLFSVTSADDSLRQATDSALRGVIGKYTMDRILTEGRTVIRSDTQRELEETIRPYNMGITLLDVNFQTARPPEEVKAAFDDAIAARENEQQYIREAEAYTNEVQPRANGQAQRILEEARAYKTQTVLEAQGEVARFAKILPEYKAAPEITRERLYIETMEKVLSHTRKVLVNDKGSNLMVLPLDQMLKGAGAPAAKSDSSGASDLLRLPPASSSNSASNASTSTGGTIMDQRRANAQRNDYQRQGE"]}}, {"location": "[142044:143325](-)", "type": "CDS", "qualifiers": {"locus_tag": ["ctg3_132"], "transl_table": ["11"], "translation": ["LFDRYDAGEQAVLVHIYFSQDKDMEDLQEFETLASSAGVEAMQVITGSRKAPHPKYFVGEGKAVEIAEAVKATGASVVLFDHALSPAQERNLERLCECRVIDRTGLILDIFAQRARTHEGKLQVELAQLRHMATRLVRGWTHLERQKGGIGLRGPGETQLETDRRLLRNRIMQILARLEKVEKQREQGRRSRAKADIPTVSLVGYTNAGKSTLFNQITEAEVYAANQLFATLDPTLRRIDVPDVGETVLADTVGFIRHLPHDLVAAFKATLQETRQATLLLHIIDAADVRVQENIDAVNTVLAEIEADEIPALLVMNKIDMLDDFEPRIDRDEENKPIRVWLSAQTGVGVPLLFQALTERLSGEVAQHTLRLPPQEGRLRSRFYQLQAIEKEWMEDDGSVGLQVRMPIVDWRRLCKQEPALVEYVI"]}}, {"location": "[143400:143709](-)", "type": "CDS", "qualifiers": {"locus_tag": ["ctg3_133"], "transl_table": ["11"], "translation": ["MAKGQSLQDPFLNALRRERVPVSIYLVNGIKLQGQIESFDQFVILLKNTVSQMVYKHAISTVVPSRPVSHHSNNAGGGTNNYHHGGGAQGSSAPQQDSEDAE"]}}, {"location": "[143801:144707](-)", "type": "CDS", "qualifiers": {"locus_tag": ["ctg3_134"], "transl_table": ["11"], "translation": ["MGPTASGKTALAIALRKVLPVELISVDSALIYRGMDIGTAKPDAAELSAAPHRLLDILDPAEAYSAADFRRDALAEMADIVAAGRIPLLVGGTMLYFKALLEGLSPLPSADPEVRARIEQQAAEQGWNALHQQLQEIDPVAAARIHPNDPQRLSRALEVFFISGKTLTELTQTSGDALPYKVHQFAIAPASRELLHQRIEQRFHQMLASGFEAEVRALFARGDLHTDMPSIRCVGYRQMWSYLNGEIPYDEMVYRGVCATRQLAKRQVTWLRGWEGIHWLDSEQPEQAFNKVLQVVGASLD"]}}, {"location": "[144744:146634](-)", "type": "CDS", "qualifiers": {"locus_tag": ["ctg3_135"], "transl_table": ["11"], "translation": ["MPIQVLPPQLANQIAAGEVVERPASVVKELVENSLDAGATRIDIDIERGGAKLIRIRDNGCGIKKDELALALARHATSKIASLDDLEAIISLGFRGEALASISSVARLTLTSRTEDQQEAWQAYAEGRDQAVTVKPAAHPVGTTLEVLDLFYNTPARRKFMRTEKTEFGHIDEIVRRIALARFDVTINLSHNGKAVCQYRAVSQDGQRERRLGAICGLPFLEHALAIEWQHGDLTLSGWVADPLHTNPTLAEIQYCYVNGRMMRDRLINHAIRQACEDKLGADQQPAFVLYLKIDPHQVDVNVHPAKHEVRFHQSRLVHDFIYQGVLSVLQQQLEVPLAEEGDEPAPRQVPENRIAAGGNHFAQPAVARESAAPRYRDEPAAPRFNPGGSRESAASGSSGGAAWPHAQPGYQKQQGALYRQLLDTPATERKPLAPAPAAEGLSGHSQSFGRVLTIIDSDCALLERGGKLSLLALPVAERWLRQAQLTPGAEAVCAQPLLIPLRIKVSDEEKDALKQAQSALAEVGIELQSDAHHVTVRAVPLPLRQQNLQILIPELIGYLAQQKTVDVGNIAQWMARNLASEHAQWNMAQAIAVLADIERLCPQLVKAPPGGLLQPVDLHSAMNALKDE"]}}, {"location": "[146644:147973](-)", "type": "CDS", "qualifiers": {"locus_tag": ["ctg3_136"], "transl_table": ["11"], "translation": ["MYRLTSWLAAALMLFSIQATAASLSDIQVSNGDRQARITISFIGEPEYSFSPQGKRIVALDIKQTGVLQGLPLQFSGNNLVKSIRSGTPQDTQSLRLLVDLTADGKTRAVKQQNGSNYTVVFTINADAPPPPPPQPVVVRQAERPVAQPVRPSEPARNPFKADNDRLTAVTSTSSVTRPAARTVSGDDKVIIAIDAGHGGQDPGAIGPNGTKEKNVTIAIARKLRALLNADPQFRPVLTRDGDYFISVMGRSDVARKQNANFLVSIHADAAPNRDATGASVWVLSNRRANSEMAGWLEQHEKQSELLGGAGDVLANSQSDPYLSQAVLDLQFGHSQRVGYDVATNVLSQLQRIGDLHKRRPEHASLGVLRSPDIPSILVETGFISNTGEERLLGSDAYQQQVAEAIYNGLRNYFMQHPLQSAPRGAAAQTASAGSSDGTLLN"]}}, {"location": "[147992:148454](-)", "type": "CDS", "qualifiers": {"locus_tag": ["ctg3_137"], "transl_table": ["11"], "translation": ["MINRVIPLPDEQATLSLGNRVAQACAGATVIYLYGDLGAGKTTFSRGFLQALGHRGNVKSPTYTLVEPYSLDNLMVYHFDLYRLADPEELEFMGIRDYFTDDAICLVEWPQQGTGVLPDPDVEIHLEYQAQGREARVTAVSSLGECLLARLAN"]}}, {"location": "[148446:149958](-)", "type": "CDS", "qualifiers": {"locus_tag": ["ctg3_138"], "transl_table": ["11"], "translation": ["MTRNTGSIPHIIWSAEALRRAEKEAADALGLTLYELMRRAGEAAFELARVQYPESQHWLILCGHGNNGGDGYVVARLAQSRGIQVTLLALESEKPLPEEASLAREEWLNAGGTIHAASIPWPEDITLIVDGLLGTGLQSAPRENVAALIARANAHPAEVVALDIPSGLNAQTGTTPGAVIHAAHTITFIALKPGLLTGKARDVVCRLHHHALGLEGWLAGQTTALSRFDASQLPGWLPPRRPTSHKGDHGKLVIIGGEPGTAGAIRMSGEAALRAGAGLVRVLTHRDNIAPILTARPELMVHELTSRSLEESLHWADVIAIGPGLGQGEWGKNALRQAENFRKPMVWDADALNLLAINPDKRHNRVLTPHPGEAARLLNVSVAEIESDRLHSAQRLVKRYGGIVVLKGAGTIVASETGEMAIIDAGNAGMASGGMGDVLTGIIAALLGQRLTPYDAACAGCVAHGEAADRLAARHGTRGMLATDLFFTLRRVVNPDVIDVDHD"]}}, {"location": "[149971:151111](+)", "type": "CDS", "qualifiers": {"locus_tag": ["ctg3_139"], "transl_table": ["11"], "translation": ["MSQPLDLNQLAQQIKQWGTELGFQQVGITDTDLSASEPKLQAWLDKQYHGEMAWMARHGMMRARPHELQPGTLRVISVRMNYLPANAAFARTLKDPAVGYVSRYALGRDYHKLLRHRLKKLGEMIQGQCASLNFRPFVDSAPILERPLAEKAGLGWTGKHSLILSRDAGSFFFLGELLIDLPLPIDQPVKEECGRCVACMTICPTGAIVEPYTVDARRCISYLTIELEGAIPEEFRPLIGNRIYGCDDCQLICPWNRFAQLTDEEDFSPRKALHAPALIELFAWSEPWFLKVTEGSAIRRIGHLRWLRNIAVALGNAPWDEANLKALESRRGEHPLLDEHIEWAMAQQIEKRNANVVEVQLPKKLRLVRVVEKGLPRDA"]}}, {"location": "[151943:152675](+)", "type": "CDS", "qualifiers": {"locus_tag": ["ctg3_140"], "transl_table": ["11"], "translation": ["MKKALTVLLLATLATGTASATTLHFGTTTANPPYETVNGKNQPTGFDIDLANALCRQMQVECKFTPQGFDTLIPALRFKKFDAVIAGIEVIPMREKQVAFSHPYRQALSGVVVTAKDAAHTFADLKDKKIGVVKGTLHQHYLRDKQKAVHAVPYDSDESALSALKEGVISGVMGDQETLTKWLQDNPDYAMMDERATDPGYYGKQYAIAVRKDDPELLNNINAALDVVKASPEFQAMEQKWFK"]}}, {"location": "[152715:153261](-)", "type": "CDS", "qualifiers": {"locus_tag": ["ctg3_141"], "transl_table": ["11"], "translation": ["MSADENNLIWIDLEMTGLDPERDRIIEIATLVTDANLNILAEGPTIAVHQSDAQLALMDEWNVRTHTGSGLVERVKASTQGDREAELATIEFLKKWVPAGKSPICGNSIGQDRRFLFKYMPELEAYFHYRYLDVSTLKELARRWKPEILDGFKKQGTHQAMDDIRESVAELAYYREHFIKL"]}}, {"location": "[153355:154417](+)", "type": "CDS", "qualifiers": {"locus_tag": ["ctg3_142"], "transl_table": ["11"], "translation": ["LSKNKLSKGQQRRVKANHQRRLKTTSEKADFDDNLFGEKSEGTVISRFGMHADVESADGSVHRCNIRRTIRSLVTGDRVVWRPGKSEADGVNVKGIVEAVHERTSVLTRPDFYDGVKPIAANINQIVIVSAILPELSPNIIDRYLVACETLNVEPLIVLNKIDLLDQASMDFVNEQMDIYRHIGYRVLMVSSRTQDGLKPLEEALTDRISIFAGQSGVGKSSLLNALLGLHDDQILTNDVSDVSGLGQHTTTAARLYHFPHGGDVIDSPGVREFGLWHLDAEQITHGFVEFHDYLGRCKYRDCKHDNDPGCAIREAVEKGEIAESRFENYHRILESMAQVQVKTRKSFSSTDD"]}}, {"location": "[154511:155474](+)", "type": "CDS", "qualifiers": {"locus_tag": ["ctg3_143"], "transl_table": ["11"], "translation": ["LLNDLKLSLQYILPKLWLTRLAGWGARKRAGWLTKLVIDLFVKYYKVDMKEAQKPDTASYRTFNDFFVRPLRDDVRPLNTDPSVLVMPADGVISQLGAIEDDKILQAKGHNYSLEALLAGNYQMADLFRNGSFVTTYLSPRDYHRVHMPCNGILREMIYVPGDLFSVNHLTAQNVPNLFARNERVICLFDTEFGPMVQILVGATIVGSIETVWSGTVTPPREGIIKRWTWPAGDSEGSVALLKGQEMGRFKLGSTVINLFAPGQVKLVEQLQSLSVTKIGQPLAIAPEATAPVEPAPLAEEEVRAEHAASPLVDDKQDEG"]}}, {"location": "[155495:158822](+)", "type": "CDS", "qualifiers": {"locus_tag": ["ctg3_144"], "transl_table": ["11"], "translation": ["VRLIYTFLLAWCLSFGAYAATAPDAKQIAQELEQAKAAKPAQPETVEVLQSALNALEERNASLERARQYQDVIDNFPKLSQNLRAQLNNLSDEPRQVSTTLSSDALNQEILQVSSQLLEASRKAQQEQDRARDIADSLNQLPQQQSDARRQLNDVERRVGAQSSNTPLAQAQNLGLQAESARLKALVDELDLAQLSANNRQELSRLRSELAQKESEQLDAWLQALRNQLNNQRQREAEKALESTELLAENSENLPPDIVAQFKVNRELSQALNQQAQRMDLIASQQRQATNQTLQVRQALNTLREQSQWLGSSNLLGEALRAQVARLPEIPRPQQLDTEMAQLRVQRLRYEDQLGKQPQLRQIRQASGEPLTAEQTRILQAQMRTQTELLNSLLRGGDTLMLELTKLKVANGQLEDALKEINEATHRYLFWTSDVSPIGFSWPLEIVQDLRRLISLDTMSQLGKASMMMLTSKETLLPLFVALILVGFSISSRRHFTSFLERSSARVGKVTQDHFWLTLRTVFWSILVASPLPVLWMTLGYGLQAAWPFPLAVAIGDSVTATVPLLWVVMICATFARPNGLFIAHFGWPRSRVSKAMRYYLMSIGLIVPLIMALITFDNLNDREFSASLGRLCFMLICGALAMVTLSLKRAGIPLYLDKEGSGDNMLNRLLWNMLLGAPLIAMLAAAIGYLATSQALLARLETSVAIWFLLLVVYHIIRRWMLIQRRRLAFDRAKHRRAEILAQRARGEEEVQHTSSPEGSMEAEVSEVDLDAISTQSLRLVRSLLMLIALVSVIVLWSEIHSAFGFLENISLWDVTSTVQGVESLEPITLGAVLIAILVLIITTQLVRNLPALLELAILQHLELTPGTGYAITTITKYLLMLIGGLVGFSMIGIEWSKLQWLIAALGVGLGFGLQEIFANFISGLIILFEKPIRIGDTVTIRDLTGSVTRINTRATTISDWDRKEIIVPNKAFITEQFINWSLSDSVTRVVLTVPAPVDANTEEVAQILLNAAHRCSLVIDTPAPEAFLVDLQQGIQIFELRIYAAEMGHRMPLRHEMHQLILAGFREHGIDMPFPPFQMRLESIDGRKSSRALTSAGKTSRAPGSL"]}}, {"location": "[158858:160361](-)", "type": "CDS", "qualifiers": {"locus_tag": ["ctg3_145"], "transl_table": ["11"], "translation": ["MHQQIKKMSLIGLILMIFTSVFGFANSPSAFYLMGYSAMPFYLFSALFFFIPFALMMAEMGAAYRKEEGGIYSWMNHSVGPRFAFMGAFMWFSSYVVWMVSTAAKIWVPFSTFLFGADKTQSWALAGLTSTQTVGILAACWMLLVTFVAVKGMHKIAKITAVGGIAVMGLNLVLLLVSLVILLLNGGHFAQPLDFTASPNPDYQSGLAMLSFVVFAIFAYGGIEAVGGLVDKTEQPEKNFAKGIVIAAVVISVGYSLAIVLWGVSANWQQVLSNPSTNLGNITYVLMTHLGATLANAMHLPPAVAALSGLWFARITGLAMFLAYTGAFFTLSYSPLKAIIQGTPKALWPSAMTRINANGMPANAMWWQCLLVSVFILLVSFGGDTASAFYNKLTLMANVSMTLPYLFLTLAFPFFKAKQDLDRPFVIFKHRGSTLLATAVVVLVVAFANIFTVIVPVMEAGDWSSALWMVGGPAFFSLLALGIYENYRRRTAVQLMVQES"]}}, {"location": "[160512:161490](-)", "type": "CDS", "qualifiers": {"locus_tag": ["ctg3_146"], "transl_table": ["11"], "translation": ["MSETATWQPSASIPNLLKRAAVMAEIRRFFTDRGVLEVETPCMSQATVTDIHMVPFETRFVGPGHSQGLNLYLMTSPEYHMKRLLAAGCGPVFQLCRSFRNEEMGRHHNPEFTMLEWYRPCYDMYRLINEVDDLLQQVLDCQPAESLSYQQAFQRHLEIDPLSADKTQLREAAAKLDLSNIADTEEDRDTLLQLLFTMGVEPHIGKDRPTFIYHFPASQASLAQISTEDHRVAERFEVYYKGIELANGFHELTDAREQQQRFEQDNRKRAARGLPQQPIDRHLLAALEAGLPDCSGVALGVDRVVMLALGAESIGEVLSFTVDRA"]}}, {"location": "[161888:163556](+)", "type": "CDS", "qualifiers": {"locus_tag": ["ctg3_147"], "transl_table": ["11"], "translation": ["MRSHTVAAEGGSAAVAQDHDSFEYHFHDTVAGGDWLCEQDVVDYFVHHCPTEMTQLEQWGCPWSRRPDGSVNVRRFGGMKIERTWFAADKTGFHMLHTLFQTSLQFPQIQRFDEHFVLDILVDDGQARGLVAMNMMEGTLVQIRANAVVLATGGAGRVYRYNTNGGIVTGDGMGMALSHGVPLRDMEFVQYHPTGLPGSGILMTEGCRGEGGILVNKNGYRYLQDYGMGPETPLGEPKNKYMELGPRDKVSQAFWHEWRKGNTIPTPRGDVVYLDLRHLGEKKLLERLPFICELSKAYVGVDPVKEPIPVRPTAHYTMGGIETDQQCETRIKGLFAVGECSSVGLHGANRLGSNSLAELVVFGRLAGEQAMQRATEAGEANSAALDAQVVDIEKRLKDLVNQEGNENWAKIRDEMGLSMEEGCGIYRTPELMQKTVDKLAELQERFKRVRITDTSSVFNTDLLYTIELGHGLNVAECMAHSALARKESRGAHQRLDEGCTERDDVNFLKHTLAFRDADGHTSLEYSDVKITTLPPAKRVYGAEAEAAEKKETTNG"]}}, {"location": "[163548:164283](+)", "type": "CDS", "qualifiers": {"locus_tag": ["ctg3_148"], "transl_table": ["11"], "translation": ["MAEMKNMKVEVVRYNPEVDIAPHSAFYEVPYDEQTSLLDALGYIKDNLAPDLSYRWSCRMAICGSCGMMVNKVPKLACKTFLREYTKGIKVEALANFPIERDLVVDMTHFIESLEAIKPYIIGNPRTPDQGPNTQTPAQMAKYHQFSGCINCGLCYAACPQFGLNPEFIGPAAITLAHRYNEDSRDHGKKERMAQLNGQNGVWTCTFVGYCSEVCPKHVDPAAAIQQGKVESSKDFLIATLKPR"]}}, {"location": "[164293:164689](+)", "type": "CDS", "qualifiers": {"locus_tag": ["ctg3_149"], "transl_table": ["11"], "translation": ["MTTKRKPYVRPMPSTWWKKLPFYRFYMLREGTAVPTVWFSIVLIYGLFALKHGAESWAGYIGFLQNPIVVILNLITLAAALLHTKTWFELAPKAANIILKGEKMGPEPVIKGLWVVTAVVTAVILFVALFW"]}}, {"location": "[164699:165059](+)", "type": "CDS", "qualifiers": {"locus_tag": ["ctg3_150"], "transl_table": ["11"], "translation": ["MINPKPKRSDEPVFWGLFGAGGMWGAIVAPVIVLLVGIMLPLGLAPADAFSYERVLAFAHSFIGRAFIFLMIVLPLWCGLHRIHHAMHDLKIHVPNGKWVFYGLAAILTVVTLVGILFI"]}}, {"location": "[165199:165730](+)", "type": "CDS", "qualifiers": {"locus_tag": ["ctg3_151"], "transl_table": ["11"], "translation": ["MRLLPVIAVVAASFLLVACSAPTPPSGVTVVSPFNPQRYLGTWYEIARFDHHFESGLEKVTATYSLRDDGGLDVVNKGYNPDRGMWQKTDGVAYFTGEPTRAALKVSFFGPFYGGYNVIALDKDYRYALVCGPDRDYLWLLARAPKIPPEVKQQMLDIATRQGFDVSKLLWVNQQY"]}}, {"location": "[165726:166044](-)", "type": "CDS", "qualifiers": {"locus_tag": ["ctg3_152"], "transl_table": ["11"], "translation": ["MSWFILFIAGLLEVVWAVGLKYTHGFSRLVPSVITIAAMVISMALLSWAMKTLPVGTAYAVWTGIGAVGAAVTGIILLGESASPMRIASLACIVIGIIGLKMSAH"]}}, {"location": "[166184:166331](-)", "type": "CDS", "qualifiers": {"locus_tag": ["ctg3_153"], "transl_table": ["11"], "translation": ["MVKKAIAAFFTVLALSSVLTACNTTRGVGQDISEGGSAISGAATKAQQ"]}}, {"location": "[166493:166625](-)", "type": "CDS", "qualifiers": {"locus_tag": ["ctg3_154"], "transl_table": ["11"], "translation": ["MSPTLKLLLLLLLSGSLLAGCNTARGVGEDIQSLGHAISHAVS"]}}, {"location": "[166694:167261](-)", "type": "CDS", "qualifiers": {"locus_tag": ["ctg3_155"], "transl_table": ["11"], "translation": ["MATYYSNDFRAGLKIMMDGEPYAVEASEFVKPGKGQAFARVKLRRLLTGTRVEKTFKSTDSAEGADVVDMNLTYLYNDGEFWHFMNNSTFEQLAADAKAVGDNAKWLLDQAECIVTLWNGQPISVTPPNFVELEIVETDPGLKGDTAGTGGKPATLSTGAVVKVPLFVQIGEVIKVDTRSGEYVSRVK"]}}, {"location": "[167303:168332](+)", "type": "CDS", "qualifiers": {"locus_tag": ["ctg3_156"], "transl_table": ["11"], "translation": ["MAHIVTLNTPSREDWLTQLADVVTSPDELLHLLNVDADANLLAGRDAKRLFALRVPRAFIARMEPGNPNDPLLRQVLTSQEEFINAPGFSTDPLEEQHSVVPGLLHKYSNRALLLVKGGCAVNCRYCFRRHFPYAENQGNKRNWQQALEYISAHPQLDEIIFSGGDPLMAKDHELDWLLTQLESIPHIKRLRIHSRLPIVIPARITDTLVARIAASSLQVLLVNHVNHANEIDAAFRASMKKLRMAGVTLLNQSVLLRGVNDNANTLADLSNALFDAGVMPYYLHVLDKVQGAAHFMVSDEEARAIVRELLTQVSGYLVPKLAREIGGEPSKTPLDLGLKQQ"]}}, {"location": "[168493:169060](-)", "type": "CDS", "qualifiers": {"locus_tag": ["ctg3_157"], "transl_table": ["11"], "translation": ["MIFNEYIINNEVIFNVNMNELQPVGENGDSVTLNVPTARCLQLLLESNGKIISREEFLDIVWKNRGIVVSQNTFYQNISLLRKSLLKAGLSQDIIVTVRQRGFVLAAGSNIASFFRTDEKEPENPENVQITASTSSPPVENNVTHNLAIQEDAQKNFNDNKATEFKLPKWILPLLLVMTAANILSLFL"]}}, {"location": "[169541:170102](+)", "type": "CDS", "qualifiers": {"locus_tag": ["ctg3_158"], "transl_table": ["11"], "translation": ["MKKTIVAVMVAASAVLSAQAFAAGNSSNLTILGNVTDTGESCNVTPSAMISGGSLTLDDVKASVLEALAVNAPYMSTAKDIEYKIEDCQKGAKDFSGNINVTVTGDYISGQDDVLTNSAASPATNAAVTVVNTDGTRVSFTGTTPKVIAYTAGTPSYLRYKAAYVKTANGVTDGAVKGVATFTISY"]}}, {"location": "[170159:170852](+)", "type": "CDS", "qualifiers": {"locus_tag": ["ctg3_159"], "transl_table": ["11"], "translation": ["MLKSLLRLTTLYFITISFVAHSGVVVDSTRHLYKEGAREISANIENKDDTPYLIKSWVEAPEGTKDSFFMVTPPLFRLEGKQTNTVRVFPNAYISKAPKDRETVYFFNVMSIPPTSDSEADKNKLQLAVRHRMRLIYRPRAIQDMNITTEAKNLQWRKSGNKITLKNPTPFFIYFKTITINGRDITSSVNNIDAFSSKEFTLPAGINGSEIVWKVATDNGGSGPANTASI"]}}, {"location": "[170881:173437](+)", "type": "CDS", "qualifiers": {"locus_tag": ["ctg3_160"], "transl_table": ["11"], "translation": ["MSISIKKMGGALSGTYHTFFVLVPALALGLSANALARDFFDPAFIKSVNQGDPSSIPDLSLYSTRDAQAPGVYRIDVILNNSLQETADIRFVDKKDPATDALKLAPCLSIAKLTTYGLRSEAFPTLKEDANGCADTSVIPDFTTDFNFNTQQLLISIPQAALSTIAQGFVSPDEFDDGINALLTNYQFSSGKDYEADNEYYNLNLQSGLNIGPWRLRNLSTWNKSAGTKSDWDSVYLYAQRSIVSLKSTLVMGESTSLSSIFDSVPFTGIQLATDTDMIPESLRGFAPVVRGIARTNARIVIKQNGYQIYQAFVAPGAFEITDLYSTGGNGDLYVTVEESDGSQQNFVVPYASLPLMLREGQMEYEITSGKYRPYDGNIDEKPFTQATIGYGVLSNTTFYTGLQAASNYQALAFGAGQNLGDIGAVSADVTTAWSHKKDEDKTSGQSWRIRYGKNILETGTNITVAGYRYSTSGYNTLSDVMNTYSNRYGGYTPRSLRNRTNITVSQSLGAGLGSLSVSGIFEDYWDSKRHNKSLNIGYNGGFRRFNYYAGYSYSRYSWGNSGSGRYVEDDHVVSFNISIPLSEWLPNAYATYNVTNSSPGSTDQYVSLSGVALENHNLDWNVQQGYSNREDASGGVYGNYRGSTGSVNAGYSYAKHSQLINYGLSGGILMHADGITLGQEMSETAVLVKAPGLKNVRLENDATIETDSRGYAIIPYVTPYHRTNVTLDSTTLGNNMELPNTTQKVVPTRAAVVRANFAGNIGRRAFLILKRASGENVPYGATVTSTTDKNAQASIVSDGGMVYMSGLKDNGEVYAQWGSKTGQRCKAAYSLATEIEGIAQTTAVCHQQGK"]}}, {"location": "[173441:174455](+)", "type": "CDS", "qualifiers": {"locus_tag": ["ctg3_161"], "transl_table": ["11"], "translation": ["MKCLFFIISLLSISLQAVATCSYSKTGGGAITVSFNGSVIADSTLPNGSILASARRGSVNPKTFSSCSSSDVYVVRTVPVVSPSNITKIGGKIVYETGIPGIGFQISDITLPSVNYFSPAEIDQPEIASNHYFSKASGQVMVWLVKTGPITKQKGNKTAVYFMAGPPNQTNTGASNTAELFRINVDLTNITFKESTCEISPRNGSIVKLSTIDISDLNSVAVGSAAGKSKNITLDINCPDSEINKKYIYWFSPISVASTSVNGLLLNSLPDGAQNIGIILKKNGSAIKFNDLSAYPFVSAKSQDLTLTADYFKIAKNVSTGITGEIKTDLEVILQEE"]}}, {"location": "[174905:175268](+)", "type": "CDS", "qualifiers": {"locus_tag": ["ctg3_162"], "transl_table": ["11"], "translation": ["MKQLTVFEMEEISGGYCWDFSSITGALTSIVFNSAEAIGASILGATAGALAGSAMGGIFGGNGGGILGIGSIGQAVGMIYGLCVGGVGGAIAGAMVGWDITLDKCIEMFDGFVDGTLAYW"]}}, {"location": "[175348:176635](+)", "type": "CDS", "qualifiers": {"locus_tag": ["ctg3_163"], "transl_table": ["11"], "translation": ["MLKNIYRKEAIEYKKIHWKGKALLLAGIPAWLVTLLASLFLLALVLSLIFCTFTQRIDVRGEVITLPHSVNVFAPQQGFVVNQHVKVGDIVNKGQPLYELDVSRNTINGNVSAAQIEVINEKIANAEDIISKLTRNKAETLTALDKQIKTTSASLAETNRMLATTQVGLNKMHTNLSSYDKYLKDGLITKDQYNYQHSLYFQQQSAYQSLVTQKMQLESQLTQTNSDKITKAADFDNQISSQHNQINDYKNQLVESNANGNLIIKATTNGKIESLAVTKGQMVENGSSLAQIKPTGDIEYYLILWLPNNTIPYVKPGDTINIRYDAFPADKFGQFPGKVISISSVPASRQEMAEYTNVNNGTSQQELALYKAIIKIKDKTFNYNGKTLTLSNGLKAQAVVFLEERPLYMWMFTPFYKMTQSVSGPIDA"]}}, {"location": "[176627:178751](+)", "type": "CDS", "qualifiers": {"locus_tag": ["ctg3_164"], "transl_table": ["11"], "translation": ["MHKELFKTITDKLNFSLRHKTPVILQSEAAECGIACLAMVCGFYGLNIDLFNFRHRYGSPSQGVTLMSLSKTAEHAGLKSRALSLDLDEIKQLKLPCVIHWGLNHYVVLTKVRKSSFIVHDPALGKRVIGIQEMSNNFTGVALELWPDQNFQQEQAKSRLRLLDLMRNIVGLKSVLLKIFAFSVVVEAIGLLLPIGTQLVTDHVIMAHDQSLLSVICIGLVFFTLFRTFISMLRAWISLTLNTLTNIQWKTTLFDHLASLPLSFFEKRHLGDIQSRFSSLDTIRSTFTNSIVTGIIDSIMTVGLLIMLTLYGGWLVWVVVGFTLCYVIMRFATYSFYRRVAEEQVIKGARSSSHFMESLYGISTIKALNLKERRSQHWLNINIDACNAGIKQTRFDMMFGGINTFITSIDQVAVLWLGAIMVIDNNMTLGMFMAFNAYRGQFSQRASSLIDLIMQLRMLSLHNERLSEIVFSEPEKELPSRRVFAENTGVKLEVKNLSYQYDPFSQPIFSNLNITVEPGESIALVGPSGVGKTTLLKVMCGLLSPTSGDVIADNLDIQKIGINNFRHGTACVLQEDRLFSGSLIDNISGFEDNADMDFIVECARRCNIHDEIMKMPMGYETIVGELGLGISGGQKQRLLIARALYRKPSILFMDEATSHLDLKNESVINQSISGLSITRIIVAHRPSTIASADRIIDLSQLRTLAPA"]}}, {"location": "[178773:179640](+)", "type": "CDS", "qualifiers": {"locus_tag": ["ctg3_165"], "transl_table": ["11"], "translation": ["MQGTFIGFNTASIKYEDKFLALMLKVKLSNQLCQSYYLQAQALTDLLLVLQHRMAIVLQRLNAEGESYKSELVAFNEQLIENTPVIDMPEVQQPNSERRVISITLKPGDTWSTLILVLQNEQIATLRIDDMQVEALLVGVQQSLKNAGDNELIKNLTSSLESLMLYALDLTNNKNVDYQQYIQDEWKLNLFSHYLGVLYCCDTEAGRKIISGAVIKTNAAHPSEQENSVVMRLIEKSPKLKEVHAKHQPCQIFSQIIPSQPGRMLSLEECLRPLHAFYMATQAKINAR"]}}, {"location": "[179687:180041](-)", "type": "CDS", "qualifiers": {"locus_tag": ["ctg3_166"], "transl_table": ["11"], "translation": ["MQVKYLAGIVGAALLLAGCSSSNELTSGGQNVRFVEDKPGSECQLLGTATGTQSNWLSGQNGDEGGSMRGAANALRNHAAEMGGNVIYGVSSPTQNLLSSFVPTDSQMNGQVYKCPN"]}}, {"location": "[180174:181821](-)", "type": "CDS", "qualifiers": {"locus_tag": ["ctg3_167"], "transl_table": ["11"], "translation": ["MAAKDVKFGNDARVKMLRGVNVLADAVKVTLGPKGRNVVLDKSFGAPTITKDGVSVAREIELEDKFENMGAQMVKEVASKANDAAGDGTTTATVLAQAIIAEGLKAVAAGMNPMDLKRGIDKAVVAAVEELKTLSVPCSDSKAIAQVGTISANSDETVGKLIAEAMDKVGKEGVITVEDGTGLEDELDVVEGMQFDRGYLSPYFINKPETGAVELESPFILLADKKISNIREMLPVLEAVAKAGKPLVIIAEDVEGEALATLVVNTMRGIVKVAAVKAPGFGDRRKAMLQDIATLTGGTVISEEIGMELEKATLEDLGQAKRVVINKDTTTIIDGVGEEAAIQGRVTQIRKQIEEATSDYDREKLQERVAKLAGGVAVIKVGAATEVEMKEKKARVDDALHATRAAVEEGVVAGGGVALVRVAAKLAGLTAQNEDQNVGIKVALRAMEAPLRQIVSNAGEEPSVVANNVKAGEGNYGYNAATEEYGNMIDFGILDPTKVTRSALQYAASVAGLMITTECMVTDLPKSDAPDLGAAGGMGGMGGMGGMM"]}}, {"location": "[181864:182158](-)", "type": "CDS", "qualifiers": {"locus_tag": ["ctg3_168"], "transl_table": ["11"], "translation": ["MSIRPLHDRVIVKRKEVETKSAGGIVLTGSAAAKSTRGEIIAVGKGRILENGTVQPLDVKVGDIVIFNDGYGVKSEKIDNEEVLIMSESDILAIVEA"]}}, {"location": "[182392:183652](+)", "type": "CDS", "qualifiers": {"locus_tag": ["ctg3_169"], "transl_table": ["11"], "translation": ["MSGLKQELGLAQGVGLLSTSLLGTGVFAVPALAALVAGDNSLWAWPALILLVFPIAIVFATLGRHFPSAGGVAHFVNMAFGPRLARVTGWLFLSVIPVGLPAALHIATGFGQALFGWHDSQLLLAELGTLAIIWWVGSRGASSSANLQTLVAVLIVALIVAIWWRGAINPAQIPFPAPAEIDSSQLFSALSVMFWCFVGLEAFAHLASEFKQPERDFPRALMIGLLLAGSVYWACTVLVLHFHAFGEEMAAAASLPNIVVRLFGVQALWIACVIGYLACFASLNIYIQSFARLVWSQAQYKPESYLARLSPRQIPRNALNAVLGCCVISALCIYALNINLDALIVYANGIFIMIYLLCMLAGCRLLEGRYRALAAFGSLLCLLLLAMVGWKSLYAFIMLAVLWLFLPKRRLAEGYSRPE"]}}, {"location": "[183671:184148](-)", "type": "CDS", "qualifiers": {"locus_tag": ["ctg3_170"], "transl_table": ["11"], "translation": ["VRWIPLIAVFLYVYIEISIFIQVAHVLGVLLTLILVIFSSVVGISLVKNQGFKNLMLMQQKMAAGESPAAEMIKSVSLIIAGLLLLLPGFFTDFLGLLLLLPPVQKHLTLKLMPHLRFSRMPGGGFSAGTGGGDTFEGEYQRKDDERDRLDHKDDRRD"]}}, {"location": "[184486:185923](+)", "type": "CDS", "qualifiers": {"locus_tag": ["ctg3_171"], "transl_table": ["11"], "translation": ["MLNNIRIEEDLLGTREVPADAYYGVHTLRAIENFYISNNKISDIPEFVRGMVMVKKAAAQANKELQTIPKSVANAIIAACDEVLNNGKCMDQFPVDVFQGGAGTSVNMNTNEVLANIGLELMGHQKGEYQYLNPNDHVNKCQSTNDAYPTGFRIAVYASILKLIDAINQLGEGFQQKAVEFQDILKMGRTQLQDAVPMTLGQEFHAFNVLLNEETKCILRTAELLLEVNLGATAIGTRLNTPDGYQQLAVQKLAEVSNLPVVPAEDLIEATSDCGAYVMVHSSLKRLAVKLSKICNDLRLLSSGPRAGLNEINLPELQAGSSIMPAKVNPVVPEVVNQVCFKVIGNDTTVTMASEAGQLQLNVMEPVIGQAMFESIHILTNACYNLLEKCVSGITANKAVCESYVYNSIGIVTYLNPYIGHHNGDIVGKICAETGKSVRDVVLERGLLTAAELDDIFSAQNLMHPAYKAKRYTDESEQ"]}}, {"location": "[186041:187343](+)", "type": "CDS", "qualifiers": {"locus_tag": ["ctg3_172"], "transl_table": ["11"], "translation": ["MFGAELVIVLLAIYLGARLGGIGIGFAGGLGVLVLTLVFQIKPGAIPFDVIEIIMAVIAAIAAMQVAGGMDYLVSLAERMLRRHPKYITFLAPLVTWFMTVLAGTGHTAFSTLPVITEVAKEQGIRPSRPLSIAVVASQIAITASPISAAVVFFAGILEPLGVSYLTLLAICIPVTLIAVMLTAIVCNFLGCELKDDPIYQERLAKGEVKLRGSQVFELKPHARRSVLLFLIGIVAVMFYATAISDTVGLIQDPVLPRNEAIVVFMLTIATLISITCKIDTGEVLNASTFKSGMSACVCVLGVAWLGDTFVKAHISDIQTVAGDLLHNYPWLLAVVLFFAATLLYSQAATTKALMPAALMLGVSPLTAIASFAAVSALFVLPTYPTLLAAVEMDDTGSTRIGKYVFNHAFLIPGVIAITLCVILGFIFGGIML"]}}, {"location": "[187437:187761](+)", "type": "CDS", "qualifiers": {"locus_tag": ["ctg3_173"], "transl_table": ["11"], "translation": ["MTMPDAVVVLCTAPDEATAQDLAAKALAEKLAACATLLPGATSLYYWEGKLEQEYEVQMLLKTDLAHQQALLDCLRSHHPYQTPELLVLPVIHGDNDYLSWLNASLR"]}}, {"location": "[187736:189506](+)", "type": "CDS", "qualifiers": {"locus_tag": ["ctg3_174"], "transl_table": ["11"], "translation": ["MAQRIITLILLLCSTSAIAGLFDAPGRSNFVPADQAFAFDFQQNQHDLNLTWQIKDGYYLYRKQIKLTSADAAFTDPSLPAGEWHEDEFYGKSEIYRQRLTVPVTLTHAAAGATLTVTYQGCADAGFCYPPETKIVPLGNALARSSSDTAVGQPGLTPPLPLETRPALPVESPSDLPPPAVDNKDAALPFSALWALLIGIGIAFTPCVLPMYPLISGIVLGGQKRLSTARALLLAFIYVQGMALTYTALGLVVAAAGLQFQAALQHPYVLIGLSVLFILLALSMFGLFTLQLPSSLQTRLTLMSNKRQGGSPGGVFAMGAIAGLICSPCTTAPLSAILLYIAQSGNLWLGGGTLYLYALGMGLPLILVTVFGNRLLPKSGPWMAHVKTAFGFVILALPVFLLERIVGEPWGLRLWSLLGVAFFSWAFITSLGGTRPWLRIVQIAMLGAALVSARPLQDWAFDAPVAQRQSPLQFTRIHSVDELNQALAQAKGKPVMLDLYADWCVACKEFEKYTFTSPEVQQALKETVLLQVDVTKNSARDAALLKHLQVLGLPTILFFNEQGEEQPAQRVTGFMDAAAFSAHLRDRQP"]}}, {"location": "[189526:190117](+)", "type": "CDS", "qualifiers": {"locus_tag": ["ctg3_175"], "transl_table": ["11"], "translation": ["MEEKTVQREDVLGEAIQILEIEGIANTTLEMVAERVAYPLNDLKRFWPDQEALLYDALRYLSHQVDAWRRQLLLDESLSAEQKLLARYAALTTCVSNHRYPGCLFIAACTFYPDPQHPIHQLAEQQKQASLAYTHELLSQLEVDDPAMVAKQMELIVEGCLSRLLIKRSQTDVDTARRLAEDILRFAQCRMGGALT"]}}, {"location": "[190185:192273](+)", "type": "CDS", "qualifiers": {"locus_tag": ["ctg3_176"], "transl_table": ["11"], "translation": ["MRSLLWVAIMGLCSTPLLAASPQGFSFAHKDWELACDNTGTCRAAGYGATMGEVSVLLTRNAGAAQHVIAVATFAQTERDIPPDATVNLFIDDRDNGPLEAADESHFRFDDTQTAALIQALEHNGKIELALNGERKTLSDAGSSAVFLKMDEFQQRLGTADALLRQGDAGDDNILSAAPAPEIIAAPVIHNAATVALTAKQRQKLRPQLVPLLNSHCDDWQNADIPASERQITATPLDKSHTLIQALCWRAAYNDGYATWVVDKAFMTQPQLVTTDASSYADGVLTFFNKGRGIADCISGEERVWDGKTFVQSLKYSTGDCREIAPGGAWMLPTFVSQVIPKQQKDADNNALKALYNAVLKEQKANPELDLNNIAEQFPLSGNVSHFTLTYADDSLVSTTKPSADISDDEWQAFLQSDISADSENGKVSFTLVDLDGDGKRDLIIDSYVGGTGLFSYTGILKRSDDAFAAVNSDDSGNGDDFDAGVPGALYSLNGRGANQWSHWVRINGQVYALWYNGQFGEDNLYLLRPFGPSGSTPAVTIRYRYTLNDIRSPEKDQPLTPALNEREKSDLLKSLEVMQSNLLKDKPQSDNDAPICPIPPGTSSDDAENYYSGVASNYIYETVAYIPVWLNDKCFIGTIFSHHGAYRHGVDAEITISSPRDDEDIVGDYAISGLRRAISVTSGWKIREGDNGMM"]}}, {"location": "[192706:194887](-)", "type": "CDS", "qualifiers": {"locus_tag": ["ctg3_177"], "transl_table": ["11"], "translation": ["MTPDIEGPVRNGGIGTAFTALATTLAKKGYDVDVLYTCGDYSESSASTFSDWSRIYSTFGINLLSTGLVKEINIDAPYFRRKSYSILLWLKENNVYDTIISCEWQADLYYALLSKKNGTDFENTKFIVNTHSSTLWADEGNYQLPYDQNHLELYYMEKMVVEMADEVVSPSQYLIDWMLGKHWNVPEERHVILNCEPFQGFETRSDVVVKTNETPASGVELVFFGRLETRKGLDIFLRALRKLSDEDKETISGVTFLGKNVTLGKIDSFTHIMNQTKNLGLAVNIISDYDRTNANEYIKRKNVLVIIPSLVENSPYTVYECLVNNVNFLASNVGGIPELIPQEHHAEVLFTPTPVDLYGKIHYRLKNINIKPGLVESQENIQAAWFAAIERKDNSVFKKIDESNRPLVSVCITHFDRHHLLQQALASIKTQTYQNIEVILVDDGSTKEESHRYLNLIENDFNARGWKIIRSSNNYLGAARNLAARHASGEYLMFMDDDNVAKPFEVETFVTAALNSGADVLTTPSDLIFGEEFPSPFRKMTHCWLPLGPDLNIASFSNCFGDANALIRKDAFDNIGGFTEDYGLGHEDWEFFAKVSLQGYKLQLVPEPLFWYRVANSGMLLSGNKSKNNYRSFRPFMDENVKYNYAMGLFPAYLEKIHELESEVSRLRSINGGHSVSNELQLLNHKIDGLISQQRDGWAHDRFNALYEAIHVQGANRGRSLVRRVG"]}}, {"location": "[195004:195814](+)", "type": "CDS", "qualifiers": {"locus_tag": ["ctg3_178"], "transl_table": ["11"], "translation": ["MTSAELKFDLFLKSYHPSHRFVYKANPGNAGDGVIASATYDFFERNALTYVPYRADERYSADTDILIFGGGGNLIEGLYAEGRDFIQSNIHKFHKTIIMPSTIRGYSDLFTNNIDKLVVFCRENTTFDYIKSLSYEPNKNVFIADDMAFYLDLSQYLSLKPAYKQQANCFRTDSESLTGEHKENNHDISLTWNGDYWDNEFLARNSTRCMINFLEEYKVVNTDRLHVAILASLLGKEVNFYPNSYYKNEAVYNYSLLNHYPKTCFITTS"]}}, {"location": "[195849:196284](-)", "type": "CDS", "qualifiers": {"locus_tag": ["ctg3_179"], "transl_table": ["11"], "translation": ["VLDQQYDVCFHTEMYSDNKNDSWVWRYSEQENDLIYKKEVEKINYLISKFKKSLVDDNKIFVVKSNGNNLDDIVFALAKEFKKHGNSKILYVKSNVESSAPGEIKKVTDNLFIGAIDRFADYSRANEYSREGWQAIIDNAVKVM"]}}, {"location": "[196391:196979](-)", "type": "CDS", "qualifiers": {"locus_tag": ["ctg3_180"], "transl_table": ["11"], "translation": ["MHALIVVSHPLKTSLTHSVATAIAQGIAESGPQHTADIADLTQEGFNPVFAEPDIAAFLQTGDTPPDVMAEQARIDNADALVLVFPVYWWSMPGLLKGWVDRVFSNGWAYEETADGDVVKKLGRLRVHLVALGAASQQTYDKHGFTDAFNAQIVHGIFDYCGATVASSQMLLLPDLKTAEAHLEAGRQLGRKMFA"]}}, {"location": "[197094:197691](+)", "type": "CDS", "qualifiers": {"locus_tag": ["ctg3_181"], "transl_table": ["11"], "translation": ["MSEPLVRQRLTREERRKQLIDVAWHIIRQEGTDALTLGYLATQAGVTKPVVYDHFDSRSGLFATLYREYDQRQTARMDEILRNTEPNAEKLASAIANAYIECVLLQGREMPSVMAALAGTPELEKIKQECIATFTGKCRDYFSPLCESENLSEAAILAMLGSADGLSAAVVNGVITEQQAKDELFQVIMSMLQRCCHR"]}}, {"location": "[197724:198507](-)", "type": "CDS", "qualifiers": {"locus_tag": ["ctg3_182"], "transl_table": ["11"], "translation": ["MPGHKNLLTFAFIGATLFPLMATAADAPTFTPEQEARIGKIAADYLVAHPEVLLQASQKLQQIQQQQQASAATQAVLKNAAALTQDKNTPTYGPKEGKVTVIEFFDYQCVYCSRLAPVMEQVIKENPQTRFAFKEWPIFGSRWETSLEAAKTGLQIYQQKGAEAYLTYHNGIYSTGHNEGKLTAADIQQQAKKVNFDAKKAADVEPVLESTNQLAQEIGLSGTPGVIVMPTTGATEATITVFPGLADKASLDAAIKKAGG"]}}, {"location": "[198731:199412](+)", "type": "CDS", "qualifiers": {"locus_tag": ["ctg3_183"], "transl_table": ["11"], "translation": ["MNAFFSQWDVAVILLQIIAIDLLLGGDNAVVIAMACRKLPPQQRTKAIIIGTVGAIAARVLLLAIAIYLLSLPWLKVVGALMLLWIGIKLVTNQEEENDVSSSSSLWRTAVTITVADVIMSLDNVLAVAAAGKGHLLLVALGVLISIPIIVLGSKLVLAILNRFPSVVMLGGALIGWIAGSMMVTDVTIVHLFPNAPAALPVMGGAIGAALVLLEGLRRNRRRSSE"]}}, {"location": "[199562:200483](+)", "type": "CDS", "qualifiers": {"locus_tag": ["ctg3_184"], "transl_table": ["11"], "translation": ["MELKDYYAILGVQPTDDLKTIKTAYRRLARKYHPDVSKENDAEAKFKDLAEAWEVLKDDQRRAEYDQLWQHRNDPQFGRQQQHSHEQSYSQQDFDDIFSSMFGQQAHHSRRQHGVRGHDLEIEVAVFLEETLAEQTRTISYKLPVYNVFGMVESETPKTLNVKIPAGVVDGQRIRLKGQGTPGENGGPNGDLWLVIHIAPHPLFDIVGHNLEIVLPLAPWEAALGTRVTIPTLKESILLTIPPGSQAGQRLRVKGKGLTSKTTTGDLYAVIKIVMPPKPDEKSRELWQQLADAQSSFEPRKTWGKA"]}}, {"location": "[200482:200788](+)", "type": "CDS", "qualifiers": {"locus_tag": ["ctg3_185"], "transl_table": ["11"], "translation": ["MAKITVTFTITEFCLHTGLSEEELNEIVGLGMIEPRQPQRENWLFDDSAVTIVHRAVRLRKELELDWPGIAVALTLLDENARLSRENQILQQRLARFLTHS"]}}, {"location": "[200934:202437](-)", "type": "CDS", "qualifiers": {"locus_tag": ["ctg3_186"], "transl_table": ["11"], "translation": ["MLKRKKVKPITLRDVTIIDDSKLKKAITAASLGNAMEWFDFGVYGFVAYALGKVFFPDANPSVQMIAALGTFSVPFLIRPLGGLFFGMLGDKYGRQKILAITIVIMSISTFCIGLIPSYATIGIWAPILLLLCKMAQGFSVGGEYTGASIFVAEYSPDRKRGFMGSWLDFGSIAGFVMGAGVVVLISSVVGEENFLDWGWRIPFFLALPLGIIGLYLRHALEETPAFQQHVDKMEQGDREGLQDGPKVSFKEIATKHWRSLLTCIGLVISTNVTYYMLLTYMPSYLSHNLHYSEDHGVLIIIAIMVGMLFVQPVIGMLSDRFGRRPFILIGSVALFALSIPAFIMINSNVLGLIFAGLLVLAVVLNCFIGVMASSLPAMFPTHIRFSALASAFNISVLIAGLTPTLAAWLVESTQNLMMPAYYLMVVALIGLITGLSMKETANRPLKGATPAASDIQEAKEILGEHYDNIEHKIEDIDQEIADLQEKRSRLVQQHPRIND"]}}, {"location": "[202977:203313](+)", "type": "CDS", "qualifiers": {"locus_tag": ["ctg3_187"], "transl_table": ["11"], "translation": ["MQLPHCPKCHSEYTYEDGGMFICPECAHEWNNAEPADDNDALVVKDANGNLLADGDSVTVVKDLKVKGSSSMLKIGTKVKNIRLVEGDHNIDCKIDGFGPMKLKSEFVKKN"]}}, {"location": "[203449:203884](+)", "type": "CDS", "qualifiers": {"locus_tag": ["ctg3_188"], "transl_table": ["11"], "translation": ["MPLSPYIAFSGNCAAAIAFYQQALGAELIHKITWGEMPQNTQDAEDGCPSGQHLAADGIAHASLRIADSILMLSDSPSSNMERYAGFTVVLDSQDVIEGKRWFDGLADGGQIEMAWQETFWAHGFGKVIDRFGVPWMVNVVKEP"]}}, {"location": "[204101:204824](+)", "type": "CDS", "qualifiers": {"locus_tag": ["ctg3_189"], "transl_table": ["11"], "translation": ["MYLSRHPTSYPTRYQEIAAKLEQELRHYHCGDYLPAEQQLASRFEVNRHTLRRAIDQLVERGWVQRRQGVGVLVLMRPIDYPLNAQARFSQNLLEQGSHPTSEKLLSVVRPASSHVAEAFAISEGDNVIHLRTLRRVNGVALCLIDHYFTDLQLWPVLQTFTHGSLHDLLRDRLDIELTRVRTKISARRAQAKESNILGIPNMAPLLCVRTLNHRQDEQSATEYSVSLTRADMIEFTMEH"]}}, {"location": "[204824:205277](+)", "type": "CDS", "qualifiers": {"locus_tag": ["ctg3_190"], "transl_table": ["11"], "translation": ["MHFDTATRQRWMSVLAHSEPQELAARMQTLQLAPQYELIRAPETGLVQLQARMGGIGDRFFAGDATLTRAAIRLADGTLGYSWILGRDRPHAERCAAIDALMQSPHHFHTLMETLITPLEEQRSARIEARRAEVNASRVDFFTLVRGDNA"]}}, {"location": "[205273:205858](+)", "type": "CDS", "qualifiers": {"locus_tag": ["ctg3_191"], "transl_table": ["11"], "translation": ["MTLQPAFTLAVQDAQHSFRRLLKAMSEPGVIVSLQQLQHGWQPLNVASTSLLLTLVDHDTPVWLAPALHNDLVGQNLRFHTGAPLVEQPQQATFAVASDSISAEQLNVLSAGTVVAPETGVTLVVQLASLSGGRMLRLTGAGIAEERMIAPQLPECIIEELTERPHPFPLGIDLILTCGERLLAIPRTTHVEVC"]}}, {"location": "[205857:206922](+)", "type": "CDS", "qualifiers": {"locus_tag": ["ctg3_192"], "transl_table": ["11"], "translation": ["MYVAVKGGEKAIVAAHALQEQKRRGEGRLPEISVDQISQQLNLAVDRVMTEGGIADRELAALALKQASGDSVEAIFLLRAYRTTLQRLAVSEPVDTAGMRLERRISAVYKDIPGGQMLGPTYDYTHRLLDFTLLANGETPPLATDSAPQEATPHVFNLLVQQGLAKAERDTDAQPDDITRHPPVYPCSRSSRLQQLVRGDEGYLLALAYSTQRGYGRNHPFAGEIRSGYVAVEIAPEELGFTVTIGELLMTECEMVNGFVDPQDEPPHFTRGYGLTFGMSERKAMAMALVDRALQAPEYGEEVAGPAQDEEFVLAHADNVEAAGFVSHLKLPHYVDFQAELALLKRLQRENQRG"]}}, {"location": "[206914:207763](+)", "type": "CDS", "qualifiers": {"locus_tag": ["ctg3_193"], "transl_table": ["11"], "translation": ["VANALTGYNFAYLDEQTKRMIRRAILKAVAIPGYQVPFGGREMPMPYGWGTGGIQLTASVIGENDVLKVIDQGADDTTNAVSIRQFFKRVTGVATTERTEDATLIQTRHRIPETPLTDDQILIFQVPTPEPLRFIEPRETETRTMHALEEYGVMQVKLYEDIARFGHIATTYAYPVKVNGRYVMDPSPIPKFDNPKMHMMPALQLFGAGREKRIYAVPPYTPVESLDFDDHPFTVQEWDEPCAICGSRHSYLDEVVLDDSGKRMFVCSDTDYCRQQSEEQKK"]}}, {"location": "[207759:208518](+)", "type": "CDS", "qualifiers": {"locus_tag": ["ctg3_194"], "transl_table": ["11"], "translation": ["MSHPLLAVNNLTHLYAPGKGFSDVSFELWPGEVLGIVGESGSGKTTLLKAISARLAPQQGEVLYQQRSLYAMSEAERRRLLRTEWGVVHQHPMDGLRRQVSAGGNIGERLMATGSRHYGNIRATAGQWLQEVEIPPSRIDDLPTTFSGGMQQRLQIARNLVTQPRLVFMDEPTGGLDVSVQARLLDLLRGLVVELNLAVVIVTHDLGVARLLANRLLVMKQGQVVESGLTDRVLDDPHHPYTQLLVSSVLQN"]}}, {"location": "[208715:209402](+)", "type": "CDS", "qualifiers": {"locus_tag": ["ctg3_195"], "transl_table": ["11"], "translation": ["MNAIRVENIHKTFVLHQQHGVRLPVLADASLTVNAGECVVLHGHSGSGKSTLLRSLYANYLPDSGHIHIRHGDEWVDLVTATPRKVLEVRKTTIGWVSQFLRVIPRISALDVVMQPLLELGIPREESAAKAARLLTRLNVPERLWHLAPSTFSGGEQQRVNIARGFAVDYPILLLDEPTASLDGKNSAAVVQLIHEAKARGAAIVGIFHDEATRNQVADRLHPMGISA"]}}, {"location": "[209398:210535](+)", "type": "CDS", "qualifiers": {"locus_tag": ["ctg3_196"], "transl_table": ["11"], "translation": ["MIINNVKLVLEDEVINGSLEVQDGRISAFAESQSRLAEAIDGEGGWLLPGLIELHTDNLDKFFTPRPKVDWPAHSAMSSHDALMVASGITTVLDAVAIGDVRDGGDRLENLEKMINAVEETQKRGLNRAEHRLHLRCELPHHTTLPLFEKLVGREPVSMVSLMDHSPGQRQYADRSKYRDYYQGKYHLTNEEMDKFEEEQMALAAAWSQPNRQRIAAICRERNIALASHDDATCEHVLESRQLGSVIAEFPTTIAAAQASRQHGMNVLMGAPNIVRGGSHSGNVAAHHLAASGLLDILSSDYYPASLLDAAFRIADNEGNAFTLAQAIRLVSKNPAQALGLHDRGAIAEGKRADLVLARRHGEHIHIDHVWRQGKRVF"]}}, {"location": "[210534:211098](+)", "type": "CDS", "qualifiers": {"locus_tag": ["ctg3_197"], "transl_table": ["11"], "translation": ["MTGKLIWLVGPSGSGKDSLLAALRQREHPQLLVAHRYITRPHNAGCENHIALSEHEFFTRAEQHLFALSWHANNNYYGIGIEIDLWLHAGFDVVANGSRAHLPQAQARYADALLPICLQVSPAVLRQRLEQRGRENETEIAQRLARAARYTPNECLTLNNDGRLSQSVDALVSLIRIHGNRREQQTA"]}}, {"location": "[211113:211872](+)", "type": "CDS", "qualifiers": {"locus_tag": ["ctg3_198"], "transl_table": ["11"], "translation": ["MSLTIRLTGTGGAQLVPVFGCDCPACRRARVDEAHRRRPCSAVVKFNNAVTLLDAGLPDLMTQWPAGSFQQFLLTHYHMDHVQGLFPLRWGVGEPIAVYGPPDEQGCDDLFKHPGLLDFSHTVEPFVRFELQGLRVTPLPLNHSRLTFGYLLESAHSRVAWLSDTAALPEKTLKFLLNNQPQLIIIDCSHEPRPQPPRNHCDLNTVRAINQIIGCPRVILTHISHRFDTWMMENALPAGFEAGFDGMEIALD"]}}, {"location": "[211905:212238](-)", "type": "CDS", "qualifiers": {"locus_tag": ["ctg3_199"], "transl_table": ["11"], "translation": ["MKRYSTALLICTLSLAGQLAHADMIDDAIGNIQQAINDAYHPGDSRSDDDDYDDGRYQDSRQQSADRQRQYDDRRRQLEDRRRELDERQRQLDRDRRQLESDQRRLDDDY"]}}, {"location": "[212307:212757](-)", "type": "CDS", "qualifiers": {"locus_tag": ["ctg3_200"], "transl_table": ["11"], "translation": ["MKMIAFGCDHVGIILKDDILAHLRQRGIDVVDKGAWSTERTDYPRYASAVAQAVAAGEVDGGILICGTGVGISIAANKHPGIRAVVCSEPYSAQLSRQHNNTNILAFGARVIGLELAKMIVDAWLAAEFEGGRHQGRVDAIGAIEQQRI"]}}, {"location": "[213103:214009](+)", "type": "CDS", "qualifiers": {"locus_tag": ["ctg3_201"], "transl_table": ["11"], "translation": ["MDNEKAMSQTESSSLPNGIGLAPWLRMKQEGMTENESRIVEWLLTPGNLSDAPAIKDVAEALSVSEAMIVKVSKLLGFSGFRNLRSALEAYFSQSEQVLPTELSFDDAPQDVVNKVFNITLRTIMEGQSIVNVDEIHRAARFFAQANQRDLYGAGGSNAICADVQHKFLRIGVRCQAYPDAHIMMMSASLLKEGDVVLVVSHSGRTSDIKSAVELAKKNGAKIICITHSYHSPIAKLADFIICSPAPETPLLGRNASARILQLTLLDAFFVSVAQLNIEQANLNMQKTGAIVNFFSPGALK"]}}, {"location": "[214068:215004](+)", "type": "CDS", "qualifiers": {"locus_tag": ["ctg3_202"], "transl_table": ["11"], "translation": ["MNKYLKLFSGTLMGVMLSTSAFAAADYAVVLKTLSNPFWVDMKKGIEDEAKTLGVSVDIFASPSEGDFQSQLQLFEDLSNKNYKGIAFAPLSSVNLVMPVAKAWKKGIFLVNLDEKIDMDNLKKAGGNVEGFVTTDNVAVGAKGAEFIIDKLGAEGGEVAIIEGKAGNASGEARRSGATEAFKKASQIKLVASQPADWDRIKALDVATNVLQRNPNVKAIYCANDTMAMGVAQAVANAGKTGKVLVVGTDGIPEARKMVEAGQMTATIAQNPADIGATGLKLMVDAEKSGKVIPLDKAPQFTLVDSILVTK"]}}, {"location": "[215069:216602](+)", "type": "CDS", "qualifiers": {"locus_tag": ["ctg3_203"], "transl_table": ["11"], "translation": ["MLTPYISMAGIGKSFGPVHALKSVDLTIYPHEIHALLGENGAGKSTLMKVLSGIHEPTKGTITINNVNYHKLDHKLAAQLGIGIIYQELSVIDELTVLENLYIGRHLTKKVCGVNVIDWKEMRVRAAMMLLRVGLKIDLDEKVANLSISHKQMLEIAKTLMLDAKVLIMDEPTSSLTNKEVDYLFLIMNQLRKEGTAIVYISHKLAEIRRICDRYTVMKDGSSVCSGKVSEVNNDDIVRLMVGRELQNRFNAMKESTGNIARETVFEVKNVTSHDKKKVRDISFSVNRGEILGFAGLVGSGRTELMDCLFGVDKRSSGEIYLNGNAISPRSPLDALKKGMGYITESRRENGFFPNFSIAQNMAVSQSLKRGGYKGAMGLFREGDERRTAEEQRKLLALKCHSVDQNITELSGGNQQKVLISKWLCCSPEVIIFDEPTRGIDVGAKAEIYKVMRQLADDGKVILMVSSELPEIIAVCDRIAVFCEGRLTQILTNRDDMSEEEIMAWALPQE"]}}, {"location": "[216580:217561](+)", "type": "CDS", "qualifiers": {"locus_tag": ["ctg3_204"], "transl_table": ["11"], "translation": ["MGTTTRVKGEMGEKKPFNFALFWDKYGTFFILAIIVAIFGTLSSEYFLTTNNITQIFVQSSVTVLIGMGEFFAILVAGIDLSVGAILALSGMVTAKLMLAGVDPFLAALIGGVLVGGALGAINGCLVNWTGLHPFIITLGTNAIFRGITLVISDANSVYGFSFDFVNFFAATPLGIPVPVIFSLIVAVILWFLTTRMRVGRNIYALGGNKHSAFYSGIDVKFHMLLVFIISGVCAGLAGVVSTARLGAAEPLAGMGFETYAIASAIIGGTSFFGGKGRIFSVVIGGLIIGTINNGLNILQVQTYYQLVVMGGLIIAAVALDRLISK"]}}, {"location": "[217571:218267](+)", "type": "CDS", "qualifiers": {"locus_tag": ["ctg3_205"], "transl_table": ["11"], "translation": ["MKIAPSLMCMDLLKFKEQIEFIDQHADYFHIDIMDGHFVPNLTLSPFFVSQVKKLASKPLDCHLMVTRPQDYISQLAQAGADFITLHPETINGQAFRLIEEIRRQGMKVGLILNPETPVETMKYYIHKADKITVMTVDPGFAGQPFIPEMLEKIAELKAWREREGLSYEIEIDGSCNKATYQKLMAAGADVFIVGTSGLFNHADKIEDAWQIMAEQILTAKREVLPHAKTA"]}}, {"location": "[218250:219162](+)", "type": "CDS", "qualifiers": {"locus_tag": ["ctg3_206"], "transl_table": ["11"], "translation": ["MQKQRNVVAGVDMGATHIRLCLQTAQGEALHCEKRRTADVISADGLVNGIKNLLQQQLTQHDAHCCGLVMGFPALVAKDKRTIISTPNLPLAADDLYNLADRLEAALGCPVEFSRDVNLQLSFDVQQNGLQEQEVLAAYLGTGMGFAVWLNGGPWTGAHGVAGELGHIPQGDDALTCACGNPACLETVCSGIALKRWYEQQPRAYELSELFVHAAQEPFVQQLLNHAARAIATSINLFDPDAVILGGGVMDMPAFPRDAVIAMVKTYVRRPLPYQAVRFIAASSSAFNGAQGAAALARSRYLT"]}}, {"location": "[219423:219843](+)", "type": "CDS", "qualifiers": {"locus_tag": ["ctg3_207"], "transl_table": ["11"], "translation": ["MKKVVTVCPYCASGCKINLVVDNGKIVRAEAAQGKTNQGTLCLKGYYGWDFINDTQILTPRLKTPMIRRQRGGKLESVSWDEALDYVATRLSAIKEKYGPDAIQTTGSSRGTGNETNYVMQKFARAVIGTNNVDCCARV"]}}, {"location": "[219891:221571](+)", "type": "CDS", "qualifiers": {"locus_tag": ["ctg3_208"], "transl_table": ["11"], "translation": ["MSNAITEIDNTDLVFIFGYNPADSHPIVANHVINAKRNGAKIIVCDPRKIETARIADMHIALKNGSNIALLNAIGHVIIEEDLYDKSFVASRSEGFEEYRKIVEGYTPESVEEITGVSAQEIRACARMYASAKSAAILWGMGVTQFYQGVETVRSLTSLAILTGNLGKPSVGVNPVRGQNNVQGACDMGALPDTYPGYQYVKFPENREKFAKAWGVDSLPAHTGYRISELPHRAAHGEVRAAYIMGEDPLQTDAELSAVRKAFDDLELVIVQDIFMTKTASAADVILPSTSWGEHEGVYTAADRGFQRFFKAVEPKWDLKTDWQIISEIATRMGYKMHYNNTQEIWDELRHLCPDFYGATYEKMGELGYVMWPCRDESDADQGTSYLFKEKFDTPNGLAQFFTCDWVAPIDKLTDEYPMVLSTVREVGHYSCRSMTGNCAALAALADEPGYAQINTADAERLGIEDEALVWVNSRKGRIITRAQVSDRPNKGAVYMTYQWWIGACNELVSENLSPITKTPEYKYCAVNVEPIADQRAAEQYVIDEYNKLKTRLRESAMG"]}}, {"location": "[221792:222143](-)", "type": "CDS", "qualifiers": {"locus_tag": ["ctg3_209"], "transl_table": ["11"], "translation": ["VRIVRRTGLLVHQHPGEDNFSRPTAGLHRLFRQRFRLAVVGLLRIADFELSQQRQRIAVALVCRFLRPVFSLRKIAEADVSVGQVVLRARVARFGQRFVLAAGFHGACGDACHHQQ"]}}, {"location": "[222490:223804](-)", "type": "CDS", "qualifiers": {"locus_tag": ["ctg3_210"], "transl_table": ["11"], "translation": ["VKKKTKVSLAWQILLALVLGILLGSYLHYHAESRDWLISNLLTPAGDIFIHLIKMIVVPIVISTLVVGIAGVGDAKQLGRIGAKTIIYFEVITTVAIVLGITLANVFQPGSGIDMSQLAAVDISKYQNTTAEVQSHAHGLMGTILSLVPTNIVASMAKGDMLPIIFFSVLFGLGLSSLPATHREPLVTVFRSISETMFKVTHMVMRYAPVGVFALISVTVATFGFASLWPLAKLVILVYFAILFFALVVLGIVARVCGLSIWTLIRILKDELILAYSTASSESVLPRIIEKMEAYGAPASITSFVVPTGYSFNLDGSTLYQSIAAIFIAQLYGIDLSIWQEITLVLTLMVTSKGIAGVPGVSFVVLLATLGSVGIPLEGLAFIAGVDRILDMARTALNVVGNALAVLVIAKWEHKFDRKKALAYEREVLGKFDKTAQ"]}}, {"location": "[224215:226174](+)", "type": "CDS", "qualifiers": {"locus_tag": ["ctg3_211"], "transl_table": ["11"], "translation": ["MSQIHKHSIPANIAERCLINPEQYQAQYQQSVTEPDAFWGEQGKILDWIKPYTRVKNTSFAPGNISIKWYEDGTLNLAANCLDRHLAERGDQTAIIWEGDDASQSKNITYRELHRDVCRFANVLLDLGIKKGDVVAIYMPMVPEAAVAMLACARIGAIHSVIFGGFSPEAVAGRIIDSNSRLVITSDEGLRAGRAIPLKKNVDDALKNPNVKSIENVVVFKRTGGKIDWQEGRDLWWSDLIEKASAEHQPEEMNAEDPLFILYTSGSTGKPKGVLHTTGGYLVYAASTFKYVFDYHPGDIYWCTADVGWVTGHSYLLYGPLACGATTLMFEGVPNWPTPARMCQVVDKHQVNILYTAPTAIRALMAEGDKAIEGTDRSSLRILGSVGEPINPEAWEWYWKKIGNEKCPVMDTWWQTETGGFMITPLPGAIELKAGSATRPFFGVQPVLVDNEGAPLEGATEGNLAIADSWPGQARTLFGDHERFEQTYFSTFKNMYFSGDGARRDEDGYYWITGRVDDVLNVSGHRLGTAEIESALVSHPKIAEAAVVGIPHNIKGQAIYAYVTLNHGEEPTPELYAEVRNWVRKEIGPLATPDVLHWTDSLPKTRSGKIMRRILRKIAAGDTSNLGDTSTLADPGVVEKLLEEKQAIAMPS"]}}, {"location": "[226354:226669](+)", "type": "CDS", "qualifiers": {"locus_tag": ["ctg3_212"], "transl_table": ["11"], "translation": ["MNEQICQRIENSAHFKELVAARQRFAAILSLIMLVIYVGFILLIAFAPGWLGTPLHAGTSVTRGIPIGIGVIVISFVLTGIYVWRANGEFDRLTKSVLSEVKAS"]}}, {"location": "[226665:228315](+)", "type": "CDS", "qualifiers": {"locus_tag": ["ctg3_213"], "transl_table": ["11"], "translation": ["MKKVLTALAATLPLTVNAADALTGAVQRQPTNWQAIIMFLIFVALTLYITWWASKRVRSRSDYYTAGGNITGFQNGLAIAGDFMSAASFLGISALVYTSGYDGLIYSLGFLVGWPIILFLIAERLRNLGRYTFADVASYRLKQGPIRTLSACGSLVVVALYLIAQMVGAGKLIQLLFGLNYHIAVVLVGVLMVLYVLFGGMLATTWVQIIKAVLLLFGASFMAFMVMKHVGFSFNNLFTEAMAVHPKGSAIMSPGGLVKDPISALSLGLGLMFGTAGLPHILMRFFTVSDAKEARKSVFYATGFMGYFYILTFIIGFGAIMLVGANPAFKDAAGQLIGGNNMAAVHLADAVGGNLFLGFISAVAFATILAVVAGLTLAGASAVSHDLYANVFRKGATERQELKVSKITVLILGVVAILLGILFENQNIAFMVGLAFSIAASCNFPIILLSMYWSKLTTRGAMIGGWLGLLTAVILMILGPTIWVQILGHEKAIFPYEYPALFSIAVAFIGIWFFSATDSSAEGARERELFRAQFIRSQTGIGIEKGQAH"]}}, {"location": "[228353:229457](-)", "type": "CDS", "qualifiers": {"locus_tag": ["ctg3_214"], "transl_table": ["11"], "translation": ["MKTLILLLLTCLLPAYSWACQTGANSGDIALTNLPPQILVNAGSYSAGTILYDSGQITHPTTSITDCRGWLYALFGWSSGNAGTLVGDNIYSTSVQGIGIRVKFWLNITGEYGGDNDDFNADYSVHHIGDADLYLGKPNGSFDDKASTYYAPTYQVQLVATGGAIASNSTLTLADPISTVSILDLDGTMAISQLHVTGSTKIQLTPMGCSVDSTALNFQMGSVKTSEFNLSNKAGSAQQTLTLTCEPGTFVAMRVTAPEAEGDNSDHTVIALTSGENVATGVGVQLNLYNTPLIVNNAIYRVFSESKRTTVTNPGSEASYTIFTDPDNPGGAAASNVLTFTANYYKTGSNVTPGTANASGTITFIYQ"]}}, {"location": "[229480:230095](-)", "type": "CDS", "qualifiers": {"locus_tag": ["ctg3_215"], "transl_table": ["11"], "translation": ["MMNNWMIALIHKLRMELMRVNNGGRLMKSFEVFIITIGLALMFVRPAWAYDANSTVNFNITGKIEEPVCEVSVKPSSAIDLGTVSYQSLSGKPGASSAAKIVSIAFDNCSKGTASVTLMFSGIVFVGNDINVYMNELFSGAQDVWLQLQSAVDQKNLGPGDSYTYFFTDGAEHVFNMIARMYTPNGRVTAGSVSYTVTFNVAYK"]}}, {"location": "[230091:232680](-)", "type": "CDS", "qualifiers": {"locus_tag": ["ctg3_216"], "transl_table": ["11"], "translation": ["MTMECRDQNIPPSFNNVGQNFTFLLKRGYVAIISCFITIPLPAIAGEYFNPHLLEVNETGTTAVDLSYISQETVPPGEYNLDVYINDEFIASESISFTQQSEDRDASSPCISVAHLKAWSIKTENYPELTVAGSRCARLSAIPGWGTTVLLSQQRVDFNVPQVAVMHHPRGYVPESRWQQGITAGLLNYNLSGQKTDPRHGGEATSSQFVSLQPGLNVGPWRLRNYSTLNHNDDGNQWDSVYSYISRDIQALKGQLILGQTYTSSSVFDSISFTGLQLNSDKEMLPDSMNGFAPVIKGIARTTADVTVYQNGYSIYKTTVPPGAFEINDLYPTGSAGDLNVTVKESDGSEQSFVVPFASLAILQREGQIDYALSSGKTRSGSSGGKEYSFLQSNIAWGASSNVTLYSGFQQLENKYSNVILGAGLNLGTIGALSLDASQSRADIKETPTSNHTSSSEGQSYRVRFSKDIPQTGTNFSVAGYRYSTHGYYSLQNFIDRSNAHSGCCSSTGRTKDRFDASASQTLSGYGSLSFSLVSESYWDNSRMESLGVSYSNTIGRISYFINYSYSRNVQSSGQNSDSSQISDNLISLTVSVPFGADISASYNMNSSRMGDTTHSLGLSGSAFADRSLNWNMQEGYNASAKRTSGNVNLNYQGSKGEVTAGYGYDSYSAHYNYSLRGGMLAHSSGITLSRYLGESVALVEAPGVSNIAVRGQTNVMTDSAGYAVVPFVRPYHENNLSLDEQQVSGAEIDNIAKTVVPTRNAIVKVKYNTWIGYKAMMTLRFNNKEVPFGAVITLDDASQQPQEKRSTIVGDSGQAYLTGLSEKGRLFVKWGDSKNSQCYVNYDLSTNKSVDDIVFYAADCR"]}}, {"location": "[232633:233320](-)", "type": "CDS", "qualifiers": {"locus_tag": ["ctg3_217"], "transl_table": ["11"], "translation": ["MKKLAYLICFFSCMSVAQASVVVGGTRVIFDGTQKAATVSVQNKDNVTNIVQSWIAVVDEASPAKDSFITTPPLFRLKAGEQGFVRILRSGKPLPEERESMFWLNIKGIPAMDSAPDKNMVQFAINSRIKLIFRPAALKNAIPEKFAEKLQWSAEGRDIKVKNPSPLYMNFSDITVNGKSVPEAWFVAPFSTIKIPVANTSSPGKKKITWSVINDYGMPGPKYTAIIQ"]}}, {"location": "[233381:233921](-)", "type": "CDS", "qualifiers": {"locus_tag": ["ctg3_218"], "transl_table": ["11"], "translation": ["MNFSTKTLAKILALSAGCSLVNLSQAANTITFKGKVSDTTCTATIDNGVSSIDMGTSSVADLDANIYGAAKSFSFTLTGCPKTTDGGTSVAKVTFGGEADTTNSDYFRNQATDSPATGVAVAIFDNKGALLKNNTEGADVDITSGTATIPFTVKLAKSGADAPTKGAVQTTVTYNVTYY"]}}, {"location": "[234518:235208](-)", "type": "CDS", "qualifiers": {"locus_tag": ["ctg3_219"], "transl_table": ["11"], "translation": ["MSDFQLSLLCLLVTLGLYFANKRLYRRFHKLPLMPLVFTPILLVMMLVFGHISYQRYMGETHWLLWLLGPASIAFAVPVYDNLAIIKRHWMSLTAGVTTASVVAVTSSVWLARLFTLPDEIQRSLAVRSVTTPFALAAAKPLGGQPDLVALFVVVTGVFGMAVGDVLFLRLSIREGMAKGAGLGAASHGAGTARSYELGPQEGVVASLVMMLSGVVMVLAAPLVRWAMF"]}}, {"location": "[235200:235611](-)", "type": "CDS", "qualifiers": {"locus_tag": ["ctg3_220"], "transl_table": ["11"], "translation": ["MAFAPARVTPFVMQRLQVPVQVLIYAGLFVCAEYLVNWLHLPLPANLVGMLMMLALIVCRVIPLNWVRAGARWLLAEMLLFFVPAVVAVVNYAQLLMVDGWRIFLVIGLSTTMVLGATAWVVDKVYRYEVSRMKHE"]}}, {"location": "[235714:236596](+)", "type": "CDS", "qualifiers": {"locus_tag": ["ctg3_221"], "transl_table": ["11"], "translation": ["MDIRTLRYFVEVVRQQSFTRAAEKLFVTQPTISKMLKNLEDELNCTLLIRDGRRLLLTDTGRVVFERGQAILGEFHQLESELSDINHLHKGVLRLGIPPMVGMLMAEPISRFRQRYAGIELKISEFGGLTVQQAVSNGELDLAMTALPVDEASGLTTLSLFSHPLCVLTPRTAQWEGLRSLSPQALAGHPLVIYNEDFALSQQLMRLFAQHDVKPRIAVRSGQWDFLAAMVQAGIGIAILPEPICQRLDPQSFCWMPLQSDLRWELGMIWREGVYLSHSARAWLECSKAFWLK"]}}, {"location": "[236644:238291](-)", "type": "CDS", "qualifiers": {"locus_tag": ["ctg3_222"], "transl_table": ["11"], "translation": ["MEIFFTILIMTLVVSLSGVVTRVLPFQVPLPLIQIAIGALLAWPTFGLHVEFDPELFLVLFIPPLLFADGWKTPTREFIEHGREIFGLALALVVVTVVGIGYLIYWIVPGIPLIPAFALAAVLSPTDAVALSGIVGEGRIPKKIMGILQGEALMNDASGLVSLKFAVAVAMGTMVFTVGGATVEFFKVAVGGILAGFVVSWLYGRSMRFLSRWGGDEPATQIVLLFLLPFASYLIAEHIGFSGILAAVAAGMTITRSGVMRSAPLAMRLRANSTWAMLEFVFNGMVFLLLGLQLPDILSSSLVAAEADPNVETWMLFTDIILIYAALMLVRFGWLWTMRKLSQRFLKKKPMEFGSWTTRELLISSVAGVRGAITLAGVLSIPLLLPDGNVFPARYELVFLAAGVILFSLFVGVIVLPILLRHIESTDHVQQRKEERLARAATADVAIVAIQKMEERLAADTKENIDNQLLTEVSSRVIGNLRRRVDGRNDVETSMLEESLERRFRLAALRSERGELYHLRATRQISNETLQKLLHDLDLLEALLIEDQ"]}}, {"location": "[238439:239789](-)", "type": "CDS", "qualifiers": {"locus_tag": ["ctg3_223"], "transl_table": ["11"], "translation": ["MSTPSARTGGSLDAWFKISARGSTVRQEIVAGLTTFLAMVYSVIVVPGMLGKAGFPPAAVFVSTCLVAGVGSLVMGLWANLPLAIGCAISLTAFTAFSLVLGQQISIPVALGAVFLMGVLFTVISATGIRSWILRNLPQGVAHGTGIGIGLFLLLIAANGVGLVIKNPLDGLPVALGNFDSFPVIMSLVGLAVIIGLEKLKVPGGILLTIIGVSIIGLIFDPNVHFSGIFAMPSLSDDKGNSLIGSLDIVGALNPVVLPSVLALVMTAVFDATGTIRAVAGQANLLDKDGQIINGGKALTTDSLSSVFSGLVGAAPAAVYIESAAGTAAGGKTGLTAVTVGVLFLLILFLSPLSYLVPAYATAPALMYVGLLMLSNVAKIDFNDFVDAMAGLITAVFIVLTCNIVTGIMIGFASLVIGRLVSGEWRKLNLGTVIIAAALVIFYAGGWAI"]}}, {"location": "[240178:240847](-)", "type": "CDS", "qualifiers": {"locus_tag": ["ctg3_224"], "transl_table": ["11"], "translation": ["MLTVHHLNQSRSQRVLWALEELQLPYQVVSYQRGKDMLAPAELKSVHPLGKSPVVEDNGHILAESGAILEYLQETYDSARRLKPESVEDKLQYRFWLHYAEGSLMPLLLMKLVFASLGKPPVPFGMRTLGNALGKGVQKAWLNRQVDTHARFIEAHLSRQRWFAGAELSMADIQMSFPAMALLARGGVENLPHLTQWVQRVEQRPAWQKAVERGGPFTLPGE"]}}, {"location": "[241104:241563](-)", "type": "CDS", "qualifiers": {"locus_tag": ["ctg3_225"], "transl_table": ["11"], "translation": ["MEKKSPRIKMLLTPGEVAKRTGVAVSALHFYESKGLIHSQRNAGNQRRYRRGVLRAVAIIKIAQRIGIPLATIGDAFGVLPEGHNLSAKEWKMLSSQWREELDRRIHTLTALRDQLDGCIGCGCLSRRDCPLRNPGDKLGEEGTGARLLEDD"]}}, {"location": "[241647:241977](+)", "type": "CDS", "qualifiers": {"locus_tag": ["ctg3_226"], "transl_table": ["11"], "translation": ["MSHQDIIQTLIEWIDEHIDQPLNIDIVARKSGYSKWYLQRMFRAVMHQTLGDYIRQRRLLLAAEALRTTQRPIFDIAMDLGYVSQQTFSRVFRREFDRTPTAYRHQISA"]}}, {"location": "[241961:243566](-)", "type": "CDS", "qualifiers": {"locus_tag": ["ctg3_227"], "transl_table": ["11"], "translation": ["MNHSAPHKALRIFGIVLVILLPVLLALWFAQIRAKAETADQLRLFSRLALQKTEMVIREADEARDKARLYQGAICSPQHQQYLLGIVRGLLYIDDLIYANGTHFFCSTSVRRQTGWQIPAATYTKKPDVAIYYYRETPFYPGYAMNYMQRGNYVVVVNPLSYSALITSDRDLAWGVFDTKTHQFFSVSKNADPDELHRLIRAEASLFHQDGRVYTIAHSTVRPIAVIMSTSRVSYYQNFYNQVTLTLPLGLICSVLLLLVWSRTRQQYHSPRKMLQRALNRRQLCLHYQPVIDIKNNRCVGTEALLRWPGFDGPVMSPAEFIPMAENEGMIAQVTDYVIDKVFSDLGEFLARQPHLYVAINLSASDFHSARLIEHINEKIQRYAVKAEQIKIEVTERGFIDVAKTTPVIQAFRDAGYEIAIDDFGTGYSNLHNLHALNVDVLKIDKSFVDMLTSNTTSHLIAEHIIQMANSLHLKIVAEGVETAEQVAWLQQRGVQYCQGWHFAKAMPPQEFMLWLANERTCLSPYQPHYQAEI"]}}, {"location": "[244109:244391](+)", "type": "CDS", "qualifiers": {"locus_tag": ["ctg3_228"], "transl_table": ["11"], "translation": ["MASITTSVVLLRWPLVSAVLMFLASSLNIQLRKSDYAGLAVICSCMGLAAACWFATGLLGITLLDVAKIWGNIKDVMIEVMSQTPPEWPMMMT"]}}, {"location": "[244547:244937](-)", "type": "CDS", "qualifiers": {"locus_tag": ["ctg3_229"], "transl_table": ["11"], "translation": ["MKWTIHNTLVCPYSGVAFSSISSLRFLKFILWYEADILLLPGESMKLYSSSVLINEQYHAVKVYNITRYDEAQWEKLRERPSCPYQSTATTANACSYQAHCAIKRCPNNFPRGLLGSRPSANGSVITRP"]}}, {"location": "[245256:247680](-)", "type": "CDS", "qualifiers": {"locus_tag": ["ctg3_230"], "transl_table": ["11"], "translation": ["MLKKTSLIAGLLISPLTLYASTAYTVDDIRFEGLQRVTVGAALLSMPVHTGEEVSNEDISDSVRALYASGNFENVQILRDGSTLVVQVTERPTIAKISFSGNKSVKDDALKENLAASGIEEGSALDRNALTKIEKGLQDFYYSVGKYSAQVHAVVTPLPRNRVDLTFVFQEGVSAKIAQINIIGNQAFSAETLLDQLQLRDSVPWWNVIGDKKYQKQKMAADLETIRSYYLDRGYARFTINSSQVSITPDKKSLYITINLTEGDRYNVASTVVTGDMAQHNQEIEALVKPLAGKWYSGAEITAAENSIKTLLGKYGYAWPQVNTAPDIDETKKSVVLHINVNAGRRYSVRQIRFEGNDTSRDAVLRREMRQMEGAWLNDEKVEQGKTRLDRTGFFETVDKQIVPVSGSQDRVDVVYKVKERNTGSFNVGLGFGTDSGVSYQLGVTQDNWLGTGNSVSFNGTRNSYQSYIELGATNPYFTVDGVSLGGKIFYNSYDASDADSGSYNQQSYGVGSTLGFPISENNALNLGLDYVHNRLTNMEPELTTWSYLNSRGIYPDVVTKDGDSGATYSANDYFASVGWSYNNLDRGFFPRAGNKSSLTAKVTVPGSDNSYYKVTFDTTQYMPLAESKSWVWMEHLRAGYADGLNGKSVPFYDNFYAGGSSSVRGFSSNTIGPKAAYYRCNGSESSYSTCPLDSSSDAVGGNAMAVLNSEFIVPTPFVNDKYADSLRTSLFLDAGTVWSTSWQNTGQTLAAGIPDYGDPSHIRMSAGIAVQWMSPLGPLVFSWAEPFKKYDGDKAEQFQFNIGKTW"]}}, {"location": "[248125:248476](+)", "type": "CDS", "qualifiers": {"locus_tag": ["ctg3_231"], "transl_table": ["11"], "translation": ["MPRNKIQRSVLSELVQWIKNNLEKRLTMRALSLFSGYSEWHLFRLFRHYFNMSPMAYIRQQRMQLALDLLKVKPAFRIVDICIMAGYEDISAFNRTFKRYYAITPGQFRKILCISG"]}}, {"location": "[248745:251007](-)", "type": "CDS", "qualifiers": {"locus_tag": ["ctg3_232"], "transl_table": ["11"], "translation": ["MKYDSHYSLAVLIPMAIWGGMLPAQAADSNTPDDTKKSETATANDDETMVVTAAAQTLQAPGVSTITAEEIRKHPPARDVSELIRTQPGVNLTGNSTSGQRGNNRQVDIRGMGPENTLILVDGKPVTSRNSVRYGWRGDRDTRGDTSWVPAEMIDHIDVIRGPAAARYGNGAMGGVVNIVTKPATSEWHGSWNTYMNAPQHRKEGATKRTNFSLNGPLSDEVSFNLWGNLSKTQADAQDINSGHEAARTGSYAGSYPAGREGVVNKDIHGKLRWEFAPMQALEFETGYSRQGNLYAGDTQNTNTSTLVKSMYGKETNRLYRQTYGVTWTGGWDNGVTSNTYAQYEHTRNSRMNEGLAGGTEGIFSSSEFSDIDLSDVLLHSEVNIPFTLGFEQNLTLGTEWNQQRMKDGVSTTQSLSYGSIDGISATGRSPYSSAEIFSLFTEDNIALTESTMLTPALRFDHHSIVGNNWSPSLNLSQGLSDDWTLKLGIARAYKAPNLYQLNPNYILYSNGQGCYASSSACYLMGNSDLKAETSVNKEIGLEYKHNGYQAGLTWFRNDYHNKIESGYSAVGTASNGTTNIYQWENVPKALVEGLEGSLNLPVSETVNWSNNLTWMLQSKNKTTGDRLSVIPQFTLNSTVSWQVRDDLSLQSTFTWYGRQKPKRFNYKGEAVSGSELNEVSPYSIVGLSATWDVNKNLSLTSGVDNLFDIRHYRAGNAQTTGNSTTGAYLYGAGAETYNESGRTFYVSVNTHF"]}}, {"location": "[251602:253225](+)", "type": "CDS", "qualifiers": {"locus_tag": ["ctg3_233"], "transl_table": ["11"], "translation": ["MNTSSFYRYLVGGLACLAALLCFTSVYAATENKLSEPEEREALEVNVDDMLQPWKGDLPGMLDRRTIRVLTTFSKTFFFINKGTQRGATHDIFMEFERSLNQSLTKEKKLKHRHLKVRIIFVPVARDQLISALNAGKGDIIAANLTITPARQQEMTFTAPIYSHVQELLLSGPGSPKVENLQQLSGKTVFVRTSSSYYESLVALNARFAQQSLPPITIEPAPEALEDEDLIEMLNAGLIPLTVVDRHKALFWKQVFPNIQVHQNIILRKEGNIGWAVRNNSPQLLALLNEFINKNRQGSKLGNTILLRYLKDARYVKNAAAQKERRKFLTMVEIFRKYGDRYDVDWLLMAAQGYQESRLNQSVRSHVGAIGVMQVMPSTGKELKVGDIKQLDPNIHAGVKYMRWMIDRYYGDEPMTQLDKALFSFASYNAGPARIARLRADTKKRGFDPNVWFGNVEYLAAEKIGSETVSYVSNIYKYYIAYRLIVDEIARKQQATTASKNQVVPTVGMPAAPATPATPATPATPAAPATPATPATPAAQ"]}}, {"location": "[253311:253839](-)", "type": "CDS", "qualifiers": {"locus_tag": ["ctg3_234"], "transl_table": ["11"], "translation": ["MASRGVNKVILVGNLGQDPEVRYMPSGGAVANITLATSESWRDKATGEMKEQTEWHRVVLFGKLAEVAGEYLRKGSQVYIEGQLRTRKWTDQSGQEKYTTEVVVNVGGTMQMLGGRQQGAGAPAGGGQQQGGWGQPQQPQGGNQFSGGAQSRPQQQAPAAPSNEPPMDFDDDIPF"]}}, {"location": "[254085:256911](+)", "type": "CDS", "qualifiers": {"locus_tag": ["ctg3_235"], "transl_table": ["11"], "translation": ["MDKIEVRGARTHNLKNINLVIPRDKLIVVTGLSGSGKSSLAFDTLYAEGQRRYVESLSAYARQFLSLMEKPDVDHIEGLSPAISIEQKSTSHNPRSTVGTITEIHDYLRLLYARVGEPRCPDHDVPLAAQTVSQMVDNVLSQPEGQRLMLLAPIIKERKGEHNKTLENLAGQGYIRARIDGEVCDLSDPPKLELQKKHTIEVVIDRFKVRDDLSTRLAESFETALELSGGTAIVANMDDPKAEELLFSANFACPICGYSMRELEPRLFSFNNPAGACPTCDGLGVQQYFDPERVIQNPELSLAGGAIRGWDRRNFYYFQMLKSLAEHYEFDVEAPWGTLNSSVQKVVLYGSGKENIEFKYMNDRGDTSVRRHPFEGVLHNMERRYKETESSAVREELAKFISNRPCTSCEGTRLKREARHVFVENTPLPTISDMSIGHAMDFFNNLKLSGQRAQIAEKVLKEIGDRLKFLVNVGLNYLTLSRSAETLSGGEAQRIRLASQIGAGLVGVMYVLDEPSIGLHQRDNERLLGTLIHLRNLGNTVIVVEHDEDAIRAADHVIDIGPGAGVHGGQVVAEGKLEDIMAVPESLTGQFMSGKRKIEVPKQRVPANPEKVLKLSGARGNNLKDVTLTLPVGLFTCITGVSGSGKSTLINDTLFPIAQRQLNGATIAEPAPYRDVQGLEHFDKVIDIDQSPIGRTPRSNPATYTGVFTPVRELFAGVPESRSRGYTPGRFSFNVRGGRCEACQGDGVIKVEMHFLPDIYVPCDQCKGKRYNRETLEIKYKGKTIHEVLDMTIEEAREFFDAVPALARKLQTLMDVGLTYIRLGQSATTLSGGEAQRVKLARELSKRGTGQTLYILDEPTTGLHFADIQQLLEVLHQLRDQGNTIVVIEHNLDVIKTADWIVDLGPEGGSGGGEILVSGTPETVAECEASYTARFLKPMLK"]}}, {"location": "[257043:257454](+)", "type": "CDS", "qualifiers": {"locus_tag": ["ctg3_236"], "transl_table": ["11"], "translation": ["MYLKHGLYRFTLVAALFALTACSWIDGYSSTAHQQLLMLEQLHLQFISDAAAAPLDQRLLSYEDRQIRPLFSLALSDSDALRQSNLHVLEKNYQRLYRRVVPQERALTPFEAGILAQQTEKLYQQAINGEQQRSGR"]}}, {"location": "[257456:257774](+)", "type": "CDS", "qualifiers": {"locus_tag": ["ctg3_237"], "transl_table": ["11"], "translation": ["MSTIEELSVQLAGAGVNTAEWLQLMHAIVNDEDSDIRDAGMLTLQALQEKARGWLSQDDLILLLQGQRDIASIRANNEQIAMQAHLQSTLLRLFDVTLLALLGRI"]}}, {"location": "[257776:258130](-)", "type": "CDS", "qualifiers": {"locus_tag": ["ctg3_238"], "transl_table": ["11"], "translation": ["MTISDLLQYCMAKPGAEQSVHSDWKATQIKAVDVLFAMVKEVEDNRPAVSLKTSPELAELLRQQHRDVRPSKHLNKAHWSTVFLDGSLPDSQIYYLVDASYQQALDSLSEAKRKLLP"]}}, {"location": "[258132:258549](-)", "type": "CDS", "qualifiers": {"locus_tag": ["ctg3_239"], "transl_table": ["11"], "translation": ["MWHQQTLTLGPKVRGFHLVTDEILGQIREISRVKTGLLHLLLQHTSASLTLNENCDPTVRFDMEQHFLHAVPENAPYEHDYEGPDDMPSHIKSSMLGVSLMLPVRDGSVRLGTWQGIWLGEHRIHGGSRHIIATLMGE"]}}, {"location": "[258691:259405](-)", "type": "CDS", "qualifiers": {"locus_tag": ["ctg3_240"], "transl_table": ["11"], "translation": ["MRKITLAFGAVCLLFTLNSSVVARASTPQPLWTGTNMAKLAEQAPIHWVSVAQIENSLLGRQPMAVGFDIDDTVLFSSPGFWRGQKTYSPGSDDYLKNPEFWEKMNNGWDEFSMPKEVARQLIAMHVKRGDSIYFVTGRSQTKTETVSKTLQDDFLIPAANMNPVIFAGDKPGQNTKTQWLQEKGIKVFYGDSDNDISAAREVGARGIRILRASNSSYKPLPMAGAQGEEVIVNSEY"]}}, {"location": "[259599:260793](-)", "type": "CDS", "qualifiers": {"locus_tag": ["ctg3_241"], "transl_table": ["11"], "translation": ["VFQKVDAYAGDPILSLMERFKDDPRSDKVNLSIGLYYNEDGIIPQLKAVAEAEARLNAQPHGASIYLPMEGLNTYRHAIASLLFGADHSVLAQHRVASIQTLGGSGALKVGADFLKRYFPGSRVWVSDPTWENHIAIFEGAGFEVSTYPWFDDKTNGVRFAAFLEKLKTLPKRDIVLLHPCCHNPTGADLTNAQWDQVVEVLKARNLIPFLDIAYQGFGAGMEEDAYAIRAIANAGMPMLVSNSFSKIFSLYGERVGGLSIVCEDTETAGRVLGQLKATVRRNYSSPPNFGAQVVAAVLGDSALKASWLAEVEGMRTRILAMRQELVDVLKETVPGGDFDYLLKQRGMFSYTGFSAAQVDRLRDEFGVYLIASGRMCVAGLNAGNVRRVAQAFAAVI"]}}, {"location": "[261031:262111](-)", "type": "CDS", "qualifiers": {"locus_tag": ["ctg3_242"], "transl_table": ["11"], "translation": ["MQAATVVINRRALRHNLQRLRELAPASKLVAVVKANAYGHGLLETARTLPDADAFGVARLEEALRLRAGGIVQPILLLEGFFEAADLPVISAQRLHTAVHSPEQLAALEEADLPEPVTVWMKLDTGMHRLGVLPEQAEAFYQRLSQCKNVRQPVNIVSHFARADEPECGATERQLDIFTTFTEGKPGLRSIAASGGILLWPQSHFDWARPGIILYGVSPLDGGSTGADFGCQPVMSLTSSLIAVREHKAGEPVGYGGTWVSERDTRLGVVAMGYGDGYPRAAPSGTPVLVNGREVPIVGRVAMDMICVDLGPEAQDHAGDAVVLWGEGLPVERIAEITKVSAYELITRLTSRVSMKYVD"]}}, {"location": "[262256:263672](-)", "type": "CDS", "qualifiers": {"locus_tag": ["ctg3_243"], "transl_table": ["11"], "translation": ["MAGNKPFNKPQTEPRERDYQLDGLKVPPHSIEAEQSVLGGLMLDNERWDDVAERVVSEDFYTRPHRHIFTEMARLQESGSPIDLITLAESLERQGQLDSVGGFAYLAELSKNTPSAANISAYADIVRERAVVREMISVANEIAEAGFDPQGRTSEDLLDLAESRVFKIAESRANKDEGPKNIADVLDATVARIEQLFQQPHDGVTGVNTGYDDLNKKTAGLQPSDLIIVAARPSMGKTTFAMNLVENAAMLQDKPVLIFSLEMPSEQIMMRSLASLSRVDQTRIRTGQLDDEDWARISGTMGILLEKRNIYIDDSSGLTPTEVRSRARRIAREHGGIGLIMIDYLQLMRVPSLSDNRTLEIAEISRSLKALAKELQVPVVALSQLNRSLEQRADKRPVNSDLRESGSIEQDADLIMFIYRDEVYHENSDLKGIAEIIIGKQRNGPIGTVRLTFNGQWSRFDNYAGPQYDDE"]}}, {"location": "[263733:264717](+)", "type": "CDS", "qualifiers": {"locus_tag": ["ctg3_244"], "transl_table": ["11"], "translation": ["MATRIEFHQHGGPDVLQALEFTPKDPAEHEIQVENKAIGINYIDTYIRSGLYPPPSLPSGLGTEAAGVVSKVGSGVKHIKAGDRVVYAQSALGAYSTVHNVPADKAAILPDAISFEQAAASFLKGLTVYYLLRKTYEIKAGEPFLFHAAAGGVGLIACQWAKALGAKLIGTVGSAQKAERAKQAGAWQIINYREENIVERLKEITDGKKVHVVYDSVGKDTWEASLDCLQRRGLMVSFGNSSGPVTGVNLGILNQKGSLYVTRPSLQGYITTREELTEASNELFSLIASGVIKVDVAESQKYALTDARRAHEVLESRATQGSSLLLP"]}}, {"location": "[264894:265137](-)", "type": "CDS", "qualifiers": {"locus_tag": ["ctg3_245"], "transl_table": ["11"], "translation": ["MLELLFVIGFFVMLLVTGISLLGIIAAIVVATALMFVGGLFALMIKLLPWLLLAVVVVWVIRAIKSPTGNRYRANNRWRY"]}}, {"location": "[265277:266219](-)", "type": "CDS", "qualifiers": {"locus_tag": ["ctg3_246"], "transl_table": ["11"], "translation": ["MLDWTDRHCRYFLRQLSRHTLLYTEMVTTGAIIHGKGDYLAYSEEEHPVALQLGGSDPAVLAHCAKLAQARGYDEINLNVGCPSDRVQNGMFGACLMGNAQLVADCIKAMRDVVSIPVTVKTRIGIDDQDSYGFLCDFIETVSGKGECEMFIIHARKAWLSGLSPKENREIPPLDYPRVYQLKRDFPHLTMAINGGIKSLEEAKQHLAHMDGVMVGREAYQNPGILASVDREIFGVEGVDADPVSVVRAMYPYIERELSNGTYLGHVTRHMLGLFQGIPGARQWRRYLSENAHKAGADINVLEQALKLVADKR"]}}, {"location": "[266380:266869](-)", "type": "CDS", "qualifiers": {"locus_tag": ["ctg3_247"], "transl_table": ["11"], "translation": ["MKRPDCIRHWRELEGVDDSTYPDSTELFSIGAPLARGLRLNRLGIHHERLPPGRRTSYPHAESDEEEFIYVLEGYPEVWINGYLWKLEPGDSVGFPAGTGICHTFLNNTEQEVRLLVVGEANKKFNRIYYPLNPGYAATRQDRWVDHPPQFFGPHDGKPRKI"]}}, {"location": "[267070:267586](+)", "type": "CDS", "qualifiers": {"locus_tag": ["ctg3_248"], "transl_table": ["11"], "translation": ["MDKTTSQQMLAHAEKLCAQRGVRLTPQRLEVLRLMSLQQGAISAYDLLDLLREKEPQAKPPTVYRALEFLLEQGFVHKVESTNSYVLCHLFDQPTHSSAMFICDRCGGVKEECAEGVEDIMHTLAARMGFALRHNVIEAHGLCAACVEVESCSTPGHCHHDHTIQIKKKAR"]}}, {"location": "[267928:268141](-)", "type": "CDS", "qualifiers": {"locus_tag": ["ctg3_249"], "transl_table": ["11"], "translation": ["MMNKDEIGGNWKQFKGKAKEKWGKLTDDDMTVIEGKRDQLVGRIQERYGYAKDQAEKEVTDWETKNDYRW"]}}, {"location": "[268274:269591](-)", "type": "CDS", "qualifiers": {"locus_tag": ["ctg3_250"], "transl_table": ["11"], "translation": ["MLFNAADKALWRLALPMIFSNITVPLLGLVDTAVIGHLDSPVYLGGVAVGATATSFLFMLLLFLRMSTTGLTAQAFGAKDPQRLARALVQPLVLALAAGAAIVLLRMPLIDLALHIVGGSEAVLEQARRFLELRWLSAPASLANLVLLGWLLGVQYARAPVILLVVGNVLNIVLDLWLVMGLHMNVQGAALATVTAEYVTFFIGLLMARRVLALRGVSLSMLKNAWRGDIRRLLALNRDIMLRSLLLQLCFGAVTVFGARLGADIVAVNAVLMTMLTFTAYALDGFAYAVEAHSGQAYGARDDSQLLAVWHAACRQSGMVALAFALIYGLAGEQIIALLTSLPSLQQLADRYLVWQMILPVIGVWCYLLDGMFIGATRGAEMRNSMAVAAAGFALTLLTVPTLGNHGLWLALTVFLALRGVSLAVIWRRHWQRGTWFS"]}}, {"location": "[269663:270272](-)", "type": "CDS", "qualifiers": {"locus_tag": ["ctg3_251"], "transl_table": ["11"], "translation": ["MKALTTRQQEVFDLIRDHISQTGMPPTRAEIAQRLGFRSPNAAEEHLKALARKGAIEIVSGASRGIRLLTEEETGLPLIGRVAAGEPLLAQQHIEGHYQVDPAMFKPNADFLLRVSGMSMKDIGILDGDLLAVHKTQDVRNGQVVVARIDEEVTVKRLKKQGNVVELLPENSEFSPIVVDLREQSFTIEGLAVGVIRNGNWQ"]}}, {"location": "[270394:270763](-)", "type": "CDS", "qualifiers": {"locus_tag": ["ctg3_252"], "transl_table": ["11"], "translation": ["MANNTTGLTRIIKAAGYSWKGFRAAWVNEAAFRQEGIAAVVAVAIACWLDVDAITRVLLISSVLLVMIVEIINSAIEAVVDRIGPEHHELSGRAKDMGSAAVLLAIIIALIAWGTLLWANYR"]}}, {"location": "[270892:273316](+)", "type": "CDS", "qualifiers": {"locus_tag": ["ctg3_253"], "transl_table": ["11"], "translation": ["MSGWQRIYYKLLNLPLRALVKSKSIPAQPAQELGLDTSRPIMYVLPYNSKADLLTLRAQCLEHELPDPLEPLEIDGGLLPRYVFIHGGPRVFTYYTPKEESIKLFHDYLDLHRNHPDLDVQMVPVSVMFGRAPGREKGEVNPPLRMLNGIQKFFAVLWLGRDSFVRFSPSVSLRKMADEHGTDKTIAQKLARVARMHFARQRLAAVGPRLPARQDLFNKLLASKAIARAVEDEARSKKISHEKAQQNAIALMEEIAANFSYEMIRLTDRVLGFTWNRLYQGINVHNAERVRQLAHEGHEIVYVPCHRSHMDYLLLSYVIYHQGLVPPHIAAGINLNFWPAGPIFRRGGAFFIRRTFKGNKLYSTVFREYLGELFSRGYSVEYFVEGGRSRTGRLLDPKTGTLSMTIQAMLRGGNRPITLVPIYIGYEHVMEVGTYAKELRGATKEKESLPQMLRGLSKLRNLGQGYVNFGEPLPLMAYLNQHVPDWRESIDPIEAVRPSWLTPTVNNIASDLMVRINNAGAANAMNLCCTALLASRQRSLTREQLTEQLECYLALLRNVPYSADATTPAASASELIDHALQMNKFEVEKDTIGDIIILPREQAVLMTYYRNNIAHMLVMPSLLAAIVTQHRRITRAEILRHVEMFYPFLKAELFLRWEKAELAGVVDALIAEMQRQGLIALNDDEVSVNPSHARSLQLLAAGARETLQRYAITFWLLSANPSINRSSLEKESRTVAQRLSVLHGINAPEFFDKAVFSTLVLTLRDEGYISDTGDAEPEETLKIYRMLADLITSDVRLTIESVTQDEA"]}}, {"location": "[273414:274284](-)", "type": "CDS", "qualifiers": {"locus_tag": ["ctg3_254"], "transl_table": ["11"], "translation": ["MEWSLTQNKLLAFHRLMRTDKPIGALLLLWPTLWALWVATPGIPPLWILAVFVAGVWLMRAAGCVVNDYADRKFDGHVKRTARRPLPSGDVSEKEARTLFVVLVLLSFLLVLTLNTMTILLSVAALALAWVYPFMKRYTHLPQVVLGAAFGWSIPMAFSAVSESLPLSCWLMFLANILWAVAYDTQYAMVDRDDDVKIGIKSTAILFGDNDRLIIGILQVAVLGLMAAVGWLSGLGWEYYWSLFIAAALFAWQQKLIFKRERDACFKAFMNNNYVGLVLFLGLAMGYMQ"]}}, {"location": "[274296:274794](-)", "type": "CDS", "qualifiers": {"locus_tag": ["ctg3_255"], "transl_table": ["11"], "translation": ["MPHPALTQLRALHYFAAMPPLDAHLRDWLLLEDSMTKRFELQGKKVSVIMVNEGFVGRDALAGEAPLLPSEPRYWLREIILCANGEPWLAGRTIVPESTLSGPELALQQLGQTPLGRYLFTSSTLTRDFIEIGRHAELWGRRSRLRLSGKPLLLTELFLPASPLY"]}}, {"location": "[274982:275900](-)", "type": "CDS", "qualifiers": {"locus_tag": ["ctg3_256"], "transl_table": ["11"], "translation": ["MKMKKTLVALCLSAGMLACAPGMSLADVNFVPQNTSAAPAIPGAALQQLVWTPVDQSKTQTVDLLTGGQRLDVAGISGPVAAWSVPANIGELTLTLTSEVNKQKQIFAPNVLILDQNMTPSAFFPSSYFTYQQPGVMTADRLEGVMRLTPALGQQKLYVLVFTTEKDLQQTTTLLDPAKAYAKGAGNAVPDIPDPIARHTTDGVLKLKVKTNSGSSVLVGPLFGSSGNGPVTVGNTAAPVVAPAPAPAAKSEPMLDDTETYFNNGIKQAVAKGDIDKALKLMNEAERLGSKSARSTFISSVKGKG"]}}, {"location": "[276011:277301](-)", "type": "CDS", "qualifiers": {"locus_tag": ["ctg3_257"], "transl_table": ["11"], "translation": ["MMITLRKLPLAVAVAAGVMSAQALAVDFHGYARSGIGWTGSGGEQQCFKATGAQSKYRLGNECETYAELKLGQELWKEGDKSFYFDTNVAYSVNQEDDWESTSPAFREANIQGKNLIDWLPGSTLWAGKRFYQRHDVHMIDFYYWDISGPGAGLENVDLGFGKLSLAATRNSESGGSYTFSSDDTKKFAAKTANDVFDVRLAGMEINPGGVLELGVDYGRANPQDDYRLVDGASKDGWMFTGEHTQSIWGGFNKFVVQYATDSMTSWNSGHSQGTSIDNNGSMIRVLDHGAMDFNDDWGLMYVAMYQDVDLDSNNGSTWYTVGVRPMYKWTPIMSTQLEVGYDNVKSQRTSENNNQYKITLAQQWQAGNSVWSRPAIRIFATYAKWDENWGYSNTSGLQTKDGSGNGVYTSSRGNDSEVTFGAQMEVWW"]}}, {"location": "[277399:278509](-)", "type": "CDS", "qualifiers": {"locus_tag": ["ctg3_258"], "transl_table": ["11"], "translation": ["MASVQLRNVTKAWGDVVVSKDINLEIQDGEFVVFVGPSGCGKSTLLRMIAGLETVTSGDLLIGDTRMNDVPPAERGIGMVFQSYALYPHLSVAENMSFGLKLAGAKKELINQRVTQVAEVLQLAHLLERKPKALSGGQRQRVAIGRTLVAEPRVFLLDEPLSNLDAALRVQMRIEISRLHKRLGRTMIYVTHDQVEAMTLADKIVVLDAGRVAQVGKPLELYHYPADRFVAGFIGSPKMNFLPVKVTATAIEQVQVELPNRQQVWLPVDSARVQVGANMSLGIRPEHLLPSDIADVTLEGEVQVVEQLGHETQIHIQIPSIRQNLVYRQNDVVLVEEGATFAIGLPPERCHLFREDGTACRRLHKEPGV"]}}, {"location": "[278879:280070](+)", "type": "CDS", "qualifiers": {"locus_tag": ["ctg3_259"], "transl_table": ["11"], "translation": ["MKIKTGARILALSALTTMMFSASALAKIEEGKLVIWINGDKGYNGLAEVGKKFEKDTGIKVSVEHPDKLEEKFPQVAATGDGPDIIFWAHDRFGGYAQSGLLAEITPDKAFQDKLYPFTWDAVRYNGKLIAYPVAVEALSLIYNKDLVPNPPKTWEEIPALDKELKAKGKSALMFNLQEPYFTWPLIAADGGYAFKFENGKYDVKDVGVDSAGAKAGLTFLVDLIKNKHMNADTDYSIAEAAFNKGETAMTINGPWAWSNIDKSKVNYGVTLLPTFKGNPSKPFVGVLSAGINAASPNKELAKEFLENYLMTDQGLDEVNKDKPLGAVALKSFQEKLEKDPRIAATMANAQKGEIMPNIPQMSAFWYAVRTAVINAASGRQTVDAALKDAQARITK"]}}, {"location": "[280256:281801](+)", "type": "CDS", "qualifiers": {"locus_tag": ["ctg3_260"], "transl_table": ["11"], "translation": ["MDVVKKKHWWQSPQLTWSVIGLLCLLVGYLVVLMYAQGEYLFAIMTLILSSVGLYIFSNRKAYAWRYVYPGLAGMGLFVLFPLICTIAIAFTNYSSTNQLTFERAQQVLMDRSFQAGKSYNFALYPAGDEWKLALTDGESGKNYLSDAFKFGGEQKLALKEADALPEGERATLRVITQNRTALNQLTAVLPDESKVIMSSLRQFSGTQPLYALASDGTLTNNQSGVKYRPNAEVGFYQAINADGSWGSEKLSPGYTVTIGWDNFTRVFQDEGIQKPFFAIFVWTVVFSVLTVILTVAVGMVLACLVQWEALKGKAIYRVLLILPYAVPSFISILIFKGLFNQSFGEINMMLSALFGIKPAWFSDPTTARTMIIIVNTWLGYPYMMILCMGLLKAIPDDLYEASAMDGATPFQNFFKITLPLLIKPLTPLMIASFAFNFNNFVLIQLLTNGGPDRLGTTTPAGYTDLLVSYTYRIAFEGGGGQDFGLAAAIATLIFLLVGALAIVNLKATRMKFD"]}}, {"location": "[281815:282706](+)", "type": "CDS", "qualifiers": {"locus_tag": ["ctg3_261"], "transl_table": ["11"], "translation": ["MAMVQPKSQKLRLFTTHLLLLIFIAAIMFPLLMVIAISLREGNFATGSLIPESISWEHWRLALGFSVEHADGRVTPPPFPVLLWLWNSIKVAGITAIGIVALSTTCAYAFARMRFPGKATLLKGMLIFQMFPAVLSLVALYALFDRLGQYVPFVGLNTHGGVIFAYMGGIALHVWTIKGYFETIDGSLEEAAALDGATPWQAFRLVLLPLSVPILAVVFILSFIAAITEVPVASLLLRDVNSYTLAVGMQQYLNPQNYLWGDFAAAAVLSAIPITVVFLLAQRWLVNGLTAGGVKG"]}}, {"location": "[282895:283306](-)", "type": "CDS", "qualifiers": {"locus_tag": ["ctg3_262"], "transl_table": ["11"], "translation": ["MPPVYRPLVSFIATAMQTVLNLGLLCLGVILIVFLGKETLHLAHVLFTPEPVSKYKLVEGLVVYFLYFEFIALIVKYFESGFHFPLRYFVYIGITAIVRLIIIDHESPMAVLIYSAAILILVITLWLCNSNRLKRE"]}}, {"location": "[283683:284961](+)", "type": "CDS", "qualifiers": {"locus_tag": ["ctg3_263"], "transl_table": ["11"], "translation": ["MTTEHSSLFINWLKKEVAPALGCTEPVAISFTAAYAAKHLDTACQNISGFISANLYKNAMGVTIPGTSVSGVALAAAIGAFGGDADKGLKTLEGITERHVELAQMLIADGQVNISVKDTPDFIHLDLTLTGGEKSCRVVVKGTHTNIVELYINGEAQVLADKQSTVTQQETLATFSLAEAFNFINEVEFADIAFILEAARLNSALAEEGKSKKYGLNINGTFSDAVKNGLLSNDLLSKVIINTVAASDARMGGAPVVAMSNFGSGNQGIAATMPVVTVAEHLNADEETLARALALSHLTAISIHSRYTRLSALCAASTAAMGAAAGMAWLFTRDLQTINTAIINMISDITGMICDGASNSCAMKVSSVVSSAFKAVLMAMQNSCAGSNDGIVCADVEQTINNLCRLVIKPMAYTDKEIINIMVAK"]}}, {"location": "[285028:285364](+)", "type": "CDS", "qualifiers": {"locus_tag": ["ctg3_264"], "transl_table": ["11"], "translation": ["MNKKVILRGMSAILPLCIGDFPFSFIVGALSVSAGMSIWQSTAWSTIVIAGSAQMLALNMLKTGASLGVIIFTTLIINLRHVLYSASISSTVREASFFKKCFMAYALTDEV"]}}, {"location": "[285373:285766](+)", "type": "CDS", "qualifiers": {"locus_tag": ["ctg3_265"], "transl_table": ["11"], "translation": ["VKEMEENKKDKYLFYFSAMLTFWFAWVLADFLGALVGASFPHIEKYGLDFAMVAAFIAIVVPQIKSQACTVAAVVAAVSGVLLVVLPYSLGIVVASVLGVMAGLSVDLAEERKQAQAADKLSLEGALENE"]}}, {"location": "[285758:286079](+)", "type": "CDS", "qualifiers": {"locus_tag": ["ctg3_266"], "transl_table": ["11"], "translation": ["MSNSFFIALTLGMAAVTFLIRFSFIGLAGKIQMSSRVSKTLRFVPVTVLPAIITIQILSVNSSMEFDLKNPKVIAAIICTLASFRLGLVWVVVSGVGSLVLLNYFM"]}}, {"location": "[286104:286482](+)", "type": "CDS", "qualifiers": {"locus_tag": ["ctg3_267"], "transl_table": ["11"], "translation": ["MIITTAAAPAAIGPYVQGVNLGTMTMTSGQLPVNPQDGTMSDDIAVQTRQSLENVKAIVEAAGLQVKNIVKTMVFVKDLNDFATINAVYEAFFTEHNAAFPARSCVEVARLPKDAGIEIEAIAVA"]}}, {"location": "[286593:287103](+)", "type": "CDS", "qualifiers": {"locus_tag": ["ctg3_268"], "transl_table": ["11"], "translation": ["MLKIRLARPEDAALLNQMANASYRHHFAHLWHNADEMEHYLQQEYSMAALAHSLADPQCCWLIAEAARPVGFAKYACGQNSDPEGPAGTLLHKLYLLPDATGHRYGEQIFRAVEKRAKETGESWLWLEVLAANTDARRFYERQGMQHVKDVAFHSATQESTLHILAKPI"]}}, {"location": "[287111:287567](+)", "type": "CDS", "qualifiers": {"locus_tag": ["ctg3_269"], "transl_table": ["11"], "translation": ["MHTLRETAIRNVASGENVVIYQPANLYDCTLGDNVFVGPFVEIQGHTRIGNDSKIQSHTFICEYVTIGERCFIGHGVMFANDMFREGKPNADRASWGRIVIGNDVSIGSGATILAVSICDGVVIGAGSVVTKSITEKGVWAGNPAKLLRRL"]}}, {"location": "[287612:289262](-)", "type": "CDS", "qualifiers": {"locus_tag": ["ctg3_270"], "transl_table": ["11"], "translation": ["MKNINPTQTSAWQALQKHFDEMKDVTIADLFAKDSDRFSKFSATFDDLMLVDFSKNRITEETLAKLQDLAKETFLADAIKSMFSGEKINRTEDRAVLHVALRNRSNTPILVDGKDVMPEVNAVLEKMKTFSEAIISGSWKGYTGKAITDVVNIGIGGSDLGPFMVTEALRPYKNHLNMHFVSNVDGTHIAEVLKTVNPETTLFLVASKTFTTQETMTNAHSARDWFLATAGDEKHVAKHFAALSTNGKAVGEFGIDTANMFEFWDWVGGRYSLWSAIGLSIILSVGFDNFVELLSGAHAMDKHFSTTPAEKNLPVLLALIGIWYNNFFGAETEAILPYDQYMHRFAAYFQQGNMESNGKYVDRNGNAVDYQTGPIIWGEPGTNGQHAFYQLIHQGTKMVPCDFIAPAITHNPLSDHHPKLLSNFFAQTEALAFGKSREVVEQEYRDQGKDPATLEHVVPFKVFEGNRPTNSILLREITPFSLGALIALYEHKIFTQGVIMNIFTFDQWGVELGKQLANRILPELKDGSEVSSHDSSTNGLINRYKSWRA"]}}, {"location": "[290028:291378](+)", "type": "CDS", "qualifiers": {"locus_tag": ["ctg3_271"], "transl_table": ["11"], "translation": ["MTDLVVAKFGGTSVADFDAMNRSVDVALLDANTRVVVLSASAGVTNLLVALAEGLEPGERFAKLDAMRQIQFNILERLRYPNVIRDEIERLLENITTLAEAASLASSTALTDELVSHGELMSTLLFVEILRERGIAAQWFDVRKIMRTNDRFGRAEPDIAALSELTQQLLAPRLAEGVVITQGFIGSEAKGRTTTLGRGGSDYTAALLGEALNATRVDIWTDVPGIYTTDPRVAPAAKRIDVIAFEEAAEMATFGAKVLHPATLLPAVRSDIPVFVGSSKEPKAGGTLVCKNTENPPLFRALALRRKQTLLTLHSLNMLHSRGFLAEVFSILARHSISVDLITTSEVSVALTMDTTGSTSAGDTLLTQGLLTELSSLCRVEVEQDLALVAIIGNELSKACGVGKEVFGVLDPFNIRMICYGASSHNLCFLVPGADAEKVVQKLHHNLFE"]}}, {"location": "[291417:292206](-)", "type": "CDS", "qualifiers": {"locus_tag": ["ctg3_272"], "transl_table": ["11"], "translation": ["MTYHAVSAAMRHKVRRQLKDVEQRYGVRVLYACESGSRGWGFASPDSDYDVRFLYVHPLEWYLRVDPPRDVIELPIDDELDVCGWEWRKALGLLKGANPTLIEWLDSPVVYQQDDATVQALKKVIPHWFSPVRARWHYYSMARKNFRGYLQGERVRLKKYFYVLRPLLAVRWVEAGKGVPPMRFDELLAGSELAAGLRAEIDELLERKQRAGEAENGPRRPLLHAFIQSELLRGAIPPALPESRSGDVRELDRLLMTTVMGN"]}}, {"location": "[292211:293339](-)", "type": "CDS", "qualifiers": {"locus_tag": ["ctg3_273"], "transl_table": ["11"], "translation": ["MTKKITIRKGQLGLLSRQGDYYQVLEAGEHRLPWFNVPEVLIVNRDGSEVPEALAEYLRRFQPEWIERYCLAADLTDVEAGALYANGVLQEILPPSTRRLYWSAGDEIQLLRIDTRQVAVPADIMNAVLQPRRHGAVKGREAILTVSVPAWHVGVLKIDGETQSLLQPGLSAYWKVNHLVEAEVVDTRLQVLEVGGQEILTKDKVNLRLNLAANWRYSDVLQAFGQLTKPLDHMYRELQFALREAVGTRTLDELLEDKKIIDEVVSAQVTERMAAFGIDVASLGVKDIVLPGDMKAILSQLVEAEKSAQANVIRRREETAATRSLLNTAKVMENNPVALRLKELETLERVAERIDKISVFGGLDQVLHGLVNLKG"]}}, {"location": "[293783:295364](+)", "type": "CDS", "qualifiers": {"locus_tag": ["ctg3_274"], "transl_table": ["11"], "translation": ["MKKRRVVIGVLGTVLDKRGKRANRFKKWRPTVGLCQQADFPVDRLELLHQPRDENMAQKLIDDVAQLSPHTEVRPHTIEINDPWDFEEVYAAFLDFANRYRFDTENEEYLVHITTGTHVAQICWFLLTEARYLPASLLQTSPAPKGAADDAVAAGIYSVIDLDLSRYAALTSRFQREQQQSVSFLKAGIETRNATFNALIDRIERVAIRSTDPILLTGPTGAGKSVLAKRIFQLRQSRHRVAGKFMAVNCATLRGDNAMSTLFGHIKGAFTGAVTPRAGLLREADGGVLFLDEIAELGLDEQAMLLKAIEEKTFFPFGSDKEVHSDFQLIAGTHRDMQQWVAEGRFREDLYARINMWRFALPGLAQRREDIAPNVEYELRRLANERQTQIRFDKDARERYLAFACSPQAQWRGNFRELGSSVARMATLAEQGRITLAVAEEEIMLLKESWQLTTSSPDIAMEIDLFDRRQLETVLEVCQRSASLSEAGRELFAVSRQKKANPNDADRLRKYLARFGLSWELIRSGT"]}}, {"location": "[295475:296417](+)", "type": "CDS", "qualifiers": {"locus_tag": ["ctg3_275"], "transl_table": ["11"], "translation": ["MLATLTRLFPLWALLLSVTAYYTPSTFTPVGPWVPTLLMLIMFGMGVHLKVDDFKRVLSRPAPVAAGIFLHYLVMPLAAWLLALIFHMPPELSAGMVLVGSVASGTASNVMIFLAKGDVALSVTISSVSTLVGVVATPLLTRLYVDAHIQVDVMGMLLSILQIVVIPIALGLVVHHLLPKVVKAVEPFLPAFSMVCILAIICAVVAGSASHIASVGFVVIIAVILHNTIGLLGGYWGGRLFGFDESTCRTLAIEVGMQNSGLAAALGKIYFGPLAALPGALFSVWHNLSGSLLAGYWSGKPIADESRKTEKES"]}}, {"location": "[296602:296875](+)", "type": "CDS", "qualifiers": {"locus_tag": ["ctg3_276"], "transl_table": ["11"], "translation": ["MALPRITQKEMTEREQRELKTLLDRARIAHGRPLTNAETNSVKKEYIDKLMALREAEAKKARQLKKKQAYKPDAEASFSWSANTPTRGRR"]}}, {"location": "[296871:297744](-)", "type": "CDS", "qualifiers": {"locus_tag": ["ctg3_277"], "transl_table": ["11"], "translation": ["MLPDSSTRLNKYISESGICSRREADRFIEQGNVFINGKRATIGDQVKAGDVVKVNGRLIEPREADDLVLIALNKPVGIVSTTEDGERDNIVDFVNHSKRVFPIGRLDKDSQGLIFLTNHGDLVNKILRAGNDHEKEYLVTVDKPVTDEFIRGMGAGVPILGTVTKKCKVKKEAPFVFRITLVQGLNRQIRRMCEHFGYEVTKLERTRIMNVSLTGIPLGEWRDLTDDELIDLFKLIENSSSEAKPKAKAKPKTAGIKRPVVAIEKTSDKSSRPASNGKRFTAPGRKKKGR"]}}, {"location": "[298092:299040](+)", "type": "CDS", "qualifiers": {"locus_tag": ["ctg3_278"], "transl_table": ["11"], "translation": ["MENSDDIRLIVKIAQLYYEQDMTQAQIARELGIYRTTISRLLKRGREQGIVTIAINYDYNENLWLEQQLKQKFGLKEAVVAACDSLLEEDQLNLIGLHGAQLVDRLLEPGDIVGFSWGRAVRALVENLPQASQSRQVICVPIIGGPSGKLESRYHVNTLTYGAAAKLKAESHLADFPALLDNTLIRNGIMQSRHFKTIASYWDNLDVALVGIGSPAIRDGANWHAFYGSEESDDLNARQVAGDICSRFYNIDGALVETAMSEKTLSIEMAKLKQARYSVGIAMGEEKYAGILGALNGHYINCLVTNRETAESLLK"]}}, {"location": "[299110:299914](+)", "type": "CDS", "qualifiers": {"locus_tag": ["ctg3_279"], "transl_table": ["11"], "translation": ["MNTWLNLKDKIIIVTGGASGIGLAIVDELLSQGAKVQMSDIHGGDKHQDRDNYNFWPTDISSASEVNKTVDSIIQRFGRIDGLVNNAGVNFPRLLVDEKAPSGRYELNEAAFEKMVNINQKGVFLMSQAVARQMVKQRSGVIVNVSSESGLEGSEGQSCYAATKAALNSFTRSWSKELGKHGIRVVGVAPGILEKTGLRTPEYEEALAWTRNITVEQLREGYSKNAIPVGRSGRLSEVADFVCYLLSERASYITGVTTNIAGGKTRG"]}}, {"location": "[299923:300331](+)", "type": "CDS", "qualifiers": {"locus_tag": ["ctg3_280"], "transl_table": ["11"], "translation": ["MVNVIFCAHGQLACAMLDSVRMVYGDVHVSAVAFVPGENAGDIADKLEKLVSTHKEEEWLIAVDLQCGSPWNAAAGLAMRNPQLRVISGLSLPLALELVDNQQTMNAEALCQHLETIASQCCVTWRQLETVEEDF"]}}, {"location": "[300330:300825](+)", "type": "CDS", "qualifiers": {"locus_tag": ["ctg3_281"], "transl_table": ["11"], "translation": ["MNITLARIDDRLIHGQVTTVWSKVANAQRIIICNDDVYNDDVRRTLLRQAAPPGMKVNVVNIEKAVAVYHNPQYQDETVFYLFTNPQDVLTMVQQGVKIATLNIGGMAWRPGKKQLTKAVSLDAADINAFQQLDKLGVKLDLRVVASDPSVNILDKIAEQSVTE"]}}, {"location": "[301011:301809](+)", "type": "CDS", "qualifiers": {"locus_tag": ["ctg3_282"], "transl_table": ["11"], "translation": ["MEISTLQIIAIFIFSCIAGMGSVLDEFQTHRPLIACTVIGLILGDLKTGIMLGGTLELIALGWMNVGAAQSPDSALASIISAILVIVGQQSIATGIAIALPVAAAGQVLTVFARTITVVFQHAADKAAEEARFRTIDLLHVSALGVQALRVAIPALIVSLFVSADMVSNMLNAIPEFVTRGLQIAGGFIVVVGYAMVLRMMGVKYLMPFFFLGFLAGGYLDFSLLAFGGVGVIIALIYIQLNPQWRKPEPQAAATSSTALDQLDD"]}}, {"location": "[301820:302645](+)", "type": "CDS", "qualifiers": {"locus_tag": ["ctg3_283"], "transl_table": ["11"], "translation": ["MEQRKITQGDLVSMFLRSNLQQASFNFERIHGLGFCYDMIPAIKRLYPLKEDQVAALKRHLVFFNTTPAVCGPVIGVTAAMEEARANGAAIDDGAINGIKVGLMGPLAGVGDPLVWGTLRPITAALGASLALSGNILGPLLFFFIFNAVRLAMKWYGLQLGFRKGVNIVSDMGGNLLQKLTEGASILGLFVMGVLVTKWTTINVPLVVSQTPGADGSTVTMTVQDILDQLCPGLLALGLTLLIVRLLNKKVNPVWLIFALFGLGIIGNALGFLS"]}}, {"location": "[302753:303986](+)", "type": "CDS", "qualifiers": {"locus_tag": ["ctg3_284"], "transl_table": ["11"], "translation": ["MQTTTALRLYGKRDLRLETFELPAMQDDEILARVVTDSLCLSSWKEANQGEDHKKVPDDVATNPIIIGHEFCGEIIAVGKKWQHKFHAGQRYVIQANLQLPDRPDCPGYSFPWIGGEATHVVIPNEVMEQDCLLSWEGDTWFEGSLVEPLSCVIGAFNANYHLQEGSYNHVMGIRPQGRTLILGGTGPMGLLAIDYALHGPINPALLVVTDTNKPKLSYARQHYPSEPQTLIHYLDGRDASRETLMALSGGHGFDDIFVFVPNEQLITLASSLLAPDGCLNFFAGPQDKQFSAPINFYDVHYAFTHYVGTSGGNTDDMRAAVALMQEKKVQTAKVVTHILGLNAAGETTLDLPAVGGGKKLVYTGKNIPLTPLGNISDPQLAAIMERHHGIWSKEAEEYLLAHAEDIAHD"]}}, {"location": "[303978:304788](+)", "type": "CDS", "qualifiers": {"locus_tag": ["ctg3_285"], "transl_table": ["11"], "translation": ["MIDRDTLLCMSLAGRPGNFGTRFHNYLYEKLGLNYIYKAFTTQDIAAAVNGVRALGIRGCAVSMPFKESCIAYLDALAPSAKAIDSVNTIVNDDGRLTGLNTDYIAVKSLIDRYQLDSSAKVMIQGSGGMGKAVIAAFRDAGFRDVIIAARHRERGLALAKQYGFQWQPRPEGIAADILVNVTPLGMAGGAESETLAFSPTMVERADVIFDVVALPPETPLIKLAQRLDKRVISGAEVIALQAVEQFALYTGVRPDAALVAEAAAFARG"]}}, {"location": "[305011:305137](-)", "type": "CDS", "qualifiers": {"locus_tag": ["ctg3_286"], "transl_table": ["11"], "translation": ["MEQYCAYENTGSGKKVFPYLINLQHPVANVLKHILVAPVIE"]}}, {"location": "[305136:305397](-)", "type": "CDS", "qualifiers": {"locus_tag": ["ctg3_287"], "transl_table": ["11"], "translation": ["MRITMGAIMRTTSNVKKSVNVSLSPEILEEARKLKINISAVLTEALLEKFREHKREEWLRDNKKSIDTINQWVEENGSFSDFQRPF"]}}, {"location": "[305665:306355](+)", "type": "CDS", "qualifiers": {"locus_tag": ["ctg3_288"], "transl_table": ["11"], "translation": ["MELLLLSNSTLPGKAWLEHALPTIAGQLNGRRSAVFIPFAGVTQTWDDYTAKTAAVFSPMGVTVTGIHSVADPVSAIENAEIVIVGGGNTFQLLKECRERGLLAPMVDVVKRGALYIGWSAGANLACPTIRTTNDMPIVDPNGFTALGLFPLQINPHFTNALPEGHKGETREQRIRELLVVAPELTIIGLPEGNWIQVTQGHATLGGPNPTLVFRAGEEAVTLNAGHRF"]}}, {"location": "[306837:308469](-)", "type": "CDS", "qualifiers": {"locus_tag": ["ctg3_289"], "transl_table": ["11"], "translation": ["VLTLLHLLSAVALLVWGTHIVRTGVMRVYGARLRSVLSSSVEKKPLAFCAGIGVTALVQSSNATTMLVTSFVAQDLVALAPALVMVLGADVGTALMARVLTFDLSWLSPLLIFIGVIFFLGRKQTRAGQLGRVGIGLGLILLALELIVQAVHPITQANGVQVIFASLTGDIMLDALIGAVFAIISYSSLAAVLLTATLTATGVISFPVALCLVIGANLGSGLLAMLNNSGANAAARRVALGSLLFKLVGSLIILPFVHLLANVMDELPLQKSELVIYFHVFYNLIRCIAMVPFAGPMANLCKRLIRDEPELDARLKPKHLDTSALDTPALALANAARETLRIGDAMEQMLESLHKVMHGEPREEKELRRMADDINVLYTAIKLYLARMPKEELADEESRRWAEIIEMALNLEQASDIVERMGSEIADKSLAARRAFSMEGLKELDALYEQLLSNLQLAMSVFFSGDVPSARRLRRSKHRFRIMNRRYSHAHVDRLHQQNVQSIETSTLHLALLGDMKRLNSLFCSVAYSVMEQPDEDDERDDY"]}}, {"location": "[308656:312340](-)", "type": "CDS", "qualifiers": {"locus_tag": ["ctg3_290"], "transl_table": ["11"], "translation": ["VSSKVEQLHQQLKARILVLDGGMGTMIQSYRLSEQDFRGERFADWPCDLKGNNDLLVLSKPDVITAIHDAYFAAGADIIETNTFNSTTIAMADYQMESLSAEINFVAAKLARASADAWTARTPEKPRYVAGVLGPTNRTASISPDVNDPAFRNITFDGLVEAYRESTKALVEGGADLILIETVFDTLNAKAAIFAVKEEFEALGVDLPIMISGTITDASGRTLSGQTTEAFYNSLRHADALTFGLNCALGPDELRQYVQELSRIAECYVTAHPNAGLPNAFGEYDLDADTMAAQIREWAEAGFLNIVGGCCGTTPEHIAAMSRAVAGLPPRQLPEIPVACRLSGLEPLNIGDDSLFVNVGERTNVTGSAKFKRLIKEEKYNEALDVARQQVESGAQIIDINMDEGMLDAEAAMTRFLNLIAGEPDIARVPIMIDSSKWEVIEKGLKCIQGKGIVNSISMKEGVEPFIQHAKKVRRYGAAVVVMAFDEVGQADTRERKIEICRRAYKILTEEVGFPPEDIIFDPNIFAVATGIEEHNNYAQDFIGACEDIKRELPHALISGGVSNVSFSFRGNDPVREAIHAVFLYYAIRNGMDMGIVNAGQLAIYDDLPAELRDAVEDVILNRRDDGTERLLDLAEKYRGSKTDDTANAQQAEWRSWDVKKRLEYSLVKGITEFIELDTEEARQQAARPIEVIEGPLMDGMNVVGDLFGEGKMFLPQVVKSARVMKQAVAYLEPYIEASKEKGSSNGKMVIATVKGDVHDIGKNIVGVVLQCNNYEIVDLGVMVPADKILKTAREVNADLIGLSGLITPSLDEMVNVAKEMERQGFTIPLLIGGATTSKAHTAVKIEQNYSGPTVYVQNASRTVGVVAALLSDSQRDDFVARTRKEYETVRIQHGRKKPRTPPVTLEAARDNDLAFDWASYTPPVAHRLGVHEVEASIETLRNYIDWTPFFMTWSLAGKYPRILEDEVVGEEAQRLFKDANELLDKLSAGKALNPRGVVGLFPANRVGDDVEIYRDETRTHVLTVGHHLRQQTEKVGFANYCLADFVAPKLSGKADYIGAFAVTGGLEEDALADAWEAQHDDYNKIMVKAIADRLAEAFAEYLHERVRKVYWGYAANENLSNEELIRENYQGIRPAPGYPACPEHTEKATIWELLEVEKRTGMKLTESFAMWPGASVSGWYFSHPDSKYFAVAQIQRDQVEDYALRKGMSVAEVERWLAPNLGYDAD"]}}, {"location": "[312536:313364](+)", "type": "CDS", "qualifiers": {"locus_tag": ["ctg3_291"], "transl_table": ["11"], "translation": ["MATPAPAKRGRKPASPAAAPAGGQVQSLTRGLKLLEWIAESHGSVALTELAQQAGLPNSTTHRLLTTMQQLGFVRQVGELGHWSVGAHAFVVGSSFLQSRNLLAIVHPILRQLMEDSGETVNLAVLDQSDHQAIIIDQVQCTQLMRMSAPIGGKLPMHASGAGKAFLSQLSEEQVTGLLHRQGLHAYTHATLVSPVHLKEDLAQTRKRGYSFDDEEHALGLRCVASCIYDEHREPFAAISISGPISRITDDRVTEFGAMVIKAAKEVTLAYGGVR"]}}, {"location": "[313364:313778](+)", "type": "CDS", "qualifiers": {"locus_tag": ["ctg3_292"], "transl_table": ["11"], "translation": ["MSDLKSYWQDKYPSAFCWSFGDSPALADELAALVIAGKKRGTCGSLASYQQEQPPVTPGAYHIVLDGKGKAVCVIRTLTLRLIRFNEMSPELAALEGEGDLSLAYWQSAHQAFFEREGTWAPDMELVYEEFAVIEAA"]}}, {"location": "[313791:315552](-)", "type": "CDS", "qualifiers": {"locus_tag": ["ctg3_293"], "transl_table": ["11"], "translation": ["MGEGEEMTRGLELLIAQTILQGFDAQYGRFLEVTSGAQQRFEQADWHAVQQAMKQRIHLYDHHVGLVVEQLRCITDGKNTDTDFLLQVKEHYTHLLPDYPRFEIAESFFNSVYCRLFDHRSLTPERLFIFSSQPERRLRAIPRPLAKDFFPERGWDTLLRKVLSDLPLRLLWQNSARDIGYITACLQEALGSELLSRSHLQVANELFYRNKAAWLVGKLVTPMATLPFLLPIHRTDEGELFVDACLTTHAEASIVFGFARSYFMVYAPLPGALVEWLREILPGKTTAELYMAIGCQKHAKTESYREYLHYISRSDEQFIEAPGIRGMVMLVFTLPGFDRVFKVIKDRFAPQKEMTAAHVRACYQLVKEHDRVGRMADTQEFENFVLEKRQIAPELMALLQTEAGAKITDLGDRIAISHLYIERRMVPLNIWLEQVDGPALRDAVEEYGNAIRQLAAANIFPGDMLFKNFGVTRHGRVVFYDYDEICYMTEVNFREIPPARYPEDELASEPWYSVSPGDVFPEEFRHWLCADPRIGPLFEEMHADLLRADYWRELQTRIRNGHVEDVYAYRRRQRFSVRYGDLKQAG"]}}, {"location": "[315587:316892](-)", "type": "CDS", "qualifiers": {"locus_tag": ["ctg3_294"], "transl_table": ["11"], "translation": ["MKTRTQQIEELNKEWTNPRWEGITRPYSAEDVVKLRGSVNPECTLAQLGAAKMWRLLHGEAKKGYVNSLGALTGGQALQQAKAGIEAIYLSGWQVAADANLASSMYPDQSLYPANSVPAVVDRINNSFRRADQIQWSAGIEPNDPRYTDYFLPIVADAEAGFGGVLNAFELMKSMIEAGAAAVHFEDQLASVKKCGHMGGKVLVPTQEAIQKLVAARLAADVMGVPTLVIARTDADAADLITSDCDPYDRQFITGDRTSEGFFRTHAGIEQAISRGLAYAPYADLVWCETSTPDLELAKRFADAIHAKYPGKLLAYNCSPSFNWQKKLDDKTIASFQQQLSDMGYKYQFITLAGIHSMWFNMFDLAHAYAQGEGMKHYVEKVQQPEFAAAKDGYTFVSHQQEVGTGYFDKVTTIIQGGASSVTALTGSTEEDQF"]}}, {"location": "[316923:318525](-)", "type": "CDS", "qualifiers": {"locus_tag": ["ctg3_295"], "transl_table": ["11"], "translation": ["MTQQATITDELAFSQPYGDQEKQILTPEAVEFLTELVRRFTPERNKLLAARIQQQQAIDNGKLPDFISETASIRNGDWTIRGIPDDLQDRRVEITGPVERKMVINALNANVKVFMADFEDSLAPEWSKVIDGQINLRDAVNGTISYTNEAGKIYQLKPNPALLICRVRGLHLPEKHVTWRREAIPGSLFDFALYFFHNYKALLEKGSGPYFYLPKTQAWQEAAWWSEVFSFTEDRFELPRGTIKATLLIETLPAVFQMDEILHALRDHIVGLNCGRWDYIFSYIKTLKNHPDRVLPDRQVVTMDKPFLSAYSRLLIKTCHRRGAFAMGGMAAFIPSKDAERNNQVLNKVKADKSLEANNGHDGTWIAHPGLADTAMAVFNGVLGENKNQLSVTREDDAQITAEQLLAPCEGERTEEGMRANIRVAVQYIEAWISGNGCVPIYGLMEDAATAEISRTSIWQWIHHEKTLSNGTPVTKALFRQWLAEEMRVIQDELGEHRYSSGRFDEAARLMEQITTSDELIDFLTLPGYRLLA"]}}, {"location": "[318784:319714](-)", "type": "CDS", "qualifiers": {"locus_tag": ["ctg3_296"], "transl_table": ["11"], "translation": ["MPIRVQDELPAVNFLRNENVFVMTTTRATTQEIRPLKVLILNLMPKKIETENQFLRLLSNSPLQLDIQLLRIDARESRNTPAEHLNNFYCNFEDICDQNFDGLIVTGAPLGLVEFNDVAYWPQIKQVLEWAKDHVTSTLFVCWAVQAALNILYGIPKQTRSEKISGVYEHHILQPHALLTRGFDDSFLAPHSRYADFPAALIRDYTDLEILAETEEGDAYLFASKDKRIAFVTGHPEYDANTLASEFFRDVEAGLDPQVPHNYFPQNDPQNKPRATWRSHGNLLFINWLNYYVYQITPYDLRHMNPTLD"]}}, {"location": "[319870:320308](+)", "type": "CDS", "qualifiers": {"locus_tag": ["ctg3_297"], "transl_table": ["11"], "translation": ["MVISIRRSRHDEGKKLIAIWRRSVDATHDFLSKEYRAELEDLVSAFLPEAPLWVAVTEKDEPVAFMLLTGEHMDALFVDPTVRGCGVGKLLIEHALTLAPKLTTNVNEQNEQAVGFYKKMGFKVTGRSETDDLGKPYPLLNLVHE"]}}], "name": "3", "description": "3 length=320343 depth=1.01x", "dbxrefs": [], "annotations": {"molecule_type": "DNA", "references": []}, "letter_annotations": {}, "areas": [], "modules": {"antismash.detection.hmm_detection": {"record_id": "3", "schema_version": 2, "enabled_types": ["T1PKS", "T2PKS", "T3PKS", "transAT-PKS", "hglE-KS", "prodigiosin", "PpyS-KS", "arylpolyene", "resorcinol", "ladderane", "PUFA", "NRPS", "CDPS", "RCDPS", "thioamide-NRP", "NAPAA", "mycosporine-like", "terpene", "lanthipeptide-class-i", "lanthipeptide-class-ii", "lanthipeptide-class-iii", "lanthipeptide-class-iv", "lanthipeptide-class-v", "lipolanthine", "thiopeptide", "thioamitides", "linaridin", "cyanobactin", "glycocin", "LAP", "lassopeptide", "sactipeptide", "bottromycin", "microviridin", "proteusin", "ranthipeptide", "redox-cofactor", "epipeptide", "cyclic-lactone-autoinducer", "spliceotide", "RaS-RiPP", "fungal-RiPP", "blactam", "2dos", "amglyccycl", "aminocoumarin", "NI-siderophore", "ectoine", "NAGGN", "butyrolactone", "indole", "nucleoside", "phosphoglycolipid", "melanin", "oligosaccharide", "furan", "hserlactone", "phenazine", "phosphonate", "guanidinotides", "other", "acyl_amino_acids", "PBDE", "betalactone", "tropodithietic-acid", "pyrrolidine", "crocagin", "NRP-metallophore", "methanobactin", "opine-like-metallophore", "aminopolycarboxylic-acid", "NRPS-like", "PKS-like", "transAT-PKS-like", "RiPP-like", "RRE-containing", "fungal-RiPP-like", "phosphonate-like"], "rule_results": {"schema_version": 4, "tool": "rule-based-clusters", "cds_by_protocluster": [], "outside_protoclusters": [], "multipliers": {"cutoff": 1.0, "neighbourhood": 1.0}}, "strictness": "relaxed"}}}, {"id": "4", "seq": {"data": "GGCCACGCCGAGACTGAGGTTATGGTGCGCGTGCATCCCGGTGGCGGTTTCCGGCTTCAGCACCGCCTTGAGGGCACGGAAGCGATCGCGAATATCGTTCATGTTCATCGCCCCGCCGGAATCCACCACGTAAATACAGGTGGCGCCGTAGGATTCCATCTTCAGCGCCTGCTGCGCCAGCTGTTCCGGGGAGGTCATATGGCTCATCATCAGGAAGCCGACGGTGTCCATACCCAGCTCGCGGGCGAAGGCGATATGCTGCGCGGAAACATCCGCCTCGGTGCAGTGGGTCGCCACGCGCACCACCCGCGCCCCAGCCTGATACGCGTTTTTCAGGTCGTGCAGAGTGCCAATGCCGGGTAGCAATAAAGTGGCGATCTTCGCCTGGCTGACCGACTCCGCCGCCGCTTCAATCCACTGCAGGTCGCTGTACGCGCCGAAGCCGTAGTTAAAGCTGGAACCCTGCAGGCCGTCGCCGTGGGCCGCCTCTATCGAATCGACGCCCGCGCAATCCAGCGCCCGGGCAATCTGGCGCACATTGTCGAGCGAGTATTGATGACGAATCGCGTGCATCCCGTCGCGCAGGGTCACGTCTGAGATATAGAGTTTTTTGCCGTTCATGCTGCTTCTCCCGCCGCGTCGTTCATCGCCTGGGCCATTTTTTCCGCCGTCGCCAGCGCCGCCGACGTCATAATATCGAGGTTACCCGCGTAGGCTGGCAGATAGTGCGCCGCCCCTTCGACCTCGAGATAAACCGCCGTTTTCAGGCCCGAGAAGCGGCCGACGCCCGGCAGGTTTACCGGTTTATCTTCCGGGATGACCTCAAACTGCACCTGCTGCTTCAGGCGATATCCCGGCACGTAGGCCTGCACCGCCGCCGCCATCTCGGAGATCGACGCGGCAATCGCCTGCTGCGATGCCGCTTCGCTCAGGACATAAACGGTGTCGCGCATCATCAGCGGCGGCTCCGCCGGATTCAGCACGATAATCGCTTTGCCTTTCGCCGCGCCGCCCACTTTCTCAATGGCCTGCGAGGTGGTTTCGGTAAATTCATCAATGTTGGCGCGCGTCCCCGGCCCGGCGGATTTGCTGGCAATTGAGGCGACGATCTCCGCATAGTGCACTTTTGCCACCCGAGAGACCGCCGCCACCATCGGGATGGTGGCCTGGCCGCCGCAGGTCACCATATTGACGTTGCCTTCGGCCAGATTGGCCTCAAGATTGACCACCGGCACGCAGTACGGGCCGATGGCCGCCGGGGTCAGGTCGATCACCCGGATCCCCGGCCTGGCTTCCCGCAGCGCGGCGTCGTTTTTCACGTGCGCTCCGGCGCTGGTGGCGTCAAAAACCACATCGATATCGGCGAATTCCGCCATCTGCATCAGGCCGCCAACGCCCTCGTGCGTGGTGGCGACGCCCATGCGCCGGGCGCGGGCCAGGCCGTCCGACTCGGGATCGATGCCGACCATTACCGCCATCTCCAGGTGCTGCCCGTGGCGCAGAATTTTGATCATTAAATCGGTGCCGATATTGCCGGAGCCGATAATGGCGACTTTACGTTTACTCATCTCTCTCTTCCTCTTTGGCGACAAAGGTCGCCGCCACTGAACCTAAACCGTCGATATGGGCGGCAAAACGATCGCCGGCGGTAATCGCCACCATCGGGCCTAACGCCCCGGTCAGCACGATATCCCCCGCCCGCAGCGGCTCGCCGAGGCTGGCCATTTTGCGCGCCAGCCACACCGCCGCGTTCAGCGGATGGCCAAGACATTCACTGCCGCGCCCGCTGGAGACCTCTTCCTCGTTACGGGTCATGCGCATCGCGCAGTTTTTCAGATCCAGCCCATCCGGGCGCCGCGCCGGGCTACCCAGCACGTAAACGCCGCAGGAGGCGTTATCGGCGACCGTATCGACAAAGCCAATCGACCAGTCGCGAATACGGCTGCCGACCACCTCCAGCGCGGGAAGCACCCAGTCGATGGCGGCGTACAGTTCATCAAAGGTGGTATCGGCATGCGGCAGATCGCGTTTCAGCACGAGGGCGATTTCGGCCTCCACTTTCGGCTGCAGCACCCGGGAGAACGGCACGTCGGCGTTATCGCCGTAGCACATGTCGGCAAACAGGGTGCCGAAGTCCGGCTGGTCAACGCCCAGCTGCTGCTGCACTTTAGGATGGGTCAGCCCCACCTTGCGTCCCGCCACCCGGCGGCCGTTCGCCACGTGGTGCTGCACGTTCATCCGCTGGATGGCGTAGGCCGCTTCCGCGTTGTCAACGCCGAGCGCATCGCGCAGCGGTTCAATCGCCTGGCCGCGGCTTTCCGCCTCACGCAGACGCTGCGCCAGTTGTTCAAGAGATAAGGTTGTCATCAGCACTCCTCAGGTACGCGCCAGAAAATCGAGCACCAGCTGGTTAAAGCTCTCCGCGTGCTCCCACTGCGCCCAGTGGCCGCAGTCGCGATAGATATGCAGTTCGGAACCGTTAATACCCGCCAGCAGGCGCAGCCCGGCGTCCATCGGTACAAAGCGATCGTTACGCCCCCAGACGATCAGGGTCTGCGCGCGGATTTCGCCGAGACGCGGGCTAAAATCCGGGAACTGCTTCGGGTTGGCTTCCAGGCTTTTGACGAAATTATCCAGATGCTCCCGGCGCGACAGCATATTATTGAGGCGCGCTTCAAACAGCGCGTCGGTCAGATCGCGGGTATCGAAGACAAAGATGTTCATCATCTTTTTCAGGTTTTCGATGGTCGGCTCACGGTACAGGCCGTTCAGCAGCTTGATGCCTTCCGTCGGCATCGGCGTAAACAGGCTCATGCCGCCGGTTCCGCCGCCCATCAGCACCAGTTTGCCAACGCGCTCCGGCCAGCTGAGGGTAAAGGCCACCGCGCTGTGTCCGCCCATCGAATTGCCCAGCAGATGCACTTTGCTGATATCCAGCTGGTCAATCACGCTTTTCAGCACCCTGGCGTTCAGGTCGGAACGGGAGCCGCGGTTGACGATAGAATCGCTTTTTCCCCAGCCGGGGCAGTCCAGCAGAATGACCCGGTAGCCCGCCTCGACCAGCGGGTCGATATTGCGGCTAAAGTTGGCCCAGCCGGTAGCCCCGGGGCCGGAGCCGTGCAGCAGAACCACGGTTTCGTCGCCCTCGCCGCAGTCATTAAAATGGATGCGTAATGTTTCTCCGCCCTCTTCCACGTTGTGGAAACGGCTGGTGGCGGCTTCGGTTTGCGGTTGGTAGCTCATCATATTCTCCCGTTAATTCAGTTCTGCGCGGCGGCGCTCAGCGAGCCAAATCCGGCAATCCACTCGGGGATTGGTCGGTAATAGCGGCCTTCGCAGCGCCAGCGGCCAAATGCGGATAGCGCGGCAAAGGCGGCCACCCAGGTTTTAATTTCGTGCGTCGATTTCCCGGCCATTGCCGACAGCTCTTCGTTACTGACGGCATCCAGCTCCGCCAGCCGCCCCTGCTCCAGCAGGCTCATAAAGCGGGTATCCCAGACGGGGTTGAGCGGATAGAGCGAGTTCTGGTCCTCGATAAACTGCTTCGCCGCGCTAATGACCCGCTGCTGGCGCAGTTCACGCTCGTCCGGCGGCAGCTGCCTGCCGCTGCCCAGCAGCCGGTCGCGCATATGGGCATCGGCCTTCGCCAGCTCCGGTACCGGCGGCTGATGCGACAGGCCGCCGGAGCCAAGGATTAATACCCGTTTATTGAGGGTGGTCAGGAAGCGGCCAATGGCTTCGCCCAGCATGCGGGTGCGCTGAAAGCCCGGCAGCGGCGACGCCACGCCGTTGATAAACACCGGCAGAACCGGCAGGGTATCCAGCCCGCCGAGCAGGAACTCCAGCGGTTGCGCAAAGCCGTGATCCACCTGCATGCAGTAGGAGACCGCCAGATCGATGCCCTCTTTCATCACCGCGTGGGCGCAGGCCTCCGCCAGCGCCGTCGGCACCGGCAGAACGCCGCTGGCGCTGCTGAAGTCGCCGATAGCGGTCGCCCCGATGCCTAAACAGAACGGCGGCATCACATCGTAGAAAAAGCCGTTGTAGTGATCGGGAGCAAACAGCACCACCAGCTCCGGGTCGAAGGCGGCAATGCGCGCCCGCGCGTCGGCGATGGTGCCGTTCACTTCGTCCAGCACCGCCTGTTCCGGGTCAACGTAGCCCACCAGCGGGGTATGGGAGAGGCAATGAAGATATGCGTTCATATCAGGCCACCTGTTCAATCGTTGTTGCCGCCTGCGCGGAAGCCAGCTGCATCTTGCTCGCCAGCGCGTCGAGCTTTTTGCTCAGGGTTTGCGGGATGGCCACGGTGGCGACGAAGCGGTCCGGACGCACCACGGCAATGGCGGTATCGTGCTGCGCGAACCAGCTTTTCAGGCGGTTTTGCGTATCGCCGACGCGGATAACGCCGGGCACGTTGTCCTGATCGCAATGAATCTGCACCTCCGGCACCACCTGGATAAAGCGCACCCCGACCGCGCGCCAGCGGGCAATTTGCTCATCGCTGAGCCCCCACTGCGGATTACAGCCCCAGGCGATAATGGCGAATCTGGCGCCAATCACCTCATCGAGCAGCGTCACCTGCCCGTTTTCCAGCGTCACCTTCGGCTGGATAAACATTTTGCCGACCGGGGACGTTTTGCTTTCGCCTTCCGCCAGCAGCGCGCCGTCGCGATACTGCGGCATCGGCTTGAAACGCATTTCAAGGAAGTAGCGTTTAACCGGCGGCAGATAGTTGAGCAGCCACGAAACGCCGTCGCGCACCGCGCCGTGCCAGCGTTTCGGCGGCGCCAGGACGTTGCCGGCGGTGACCGACAGGTCGATCATCGCTTTGGCGTGATCGCGCCGCTCCTGCTGGTAGCTGTCCAGCAGCGCCTCTCCGGCTTTGCCGTTCACCACCAGCGCCAGCTTCCAGGCCAGGTTAAAGGCGTCGCGCATACCGCTGTTGTAGCCCTGCCCCTGCCACACCGGCATGATGTGCGCCGCGTCGCCCGCCAGCAGTACGCGATCGACGCGAAAGCGTTCGGCGATGCGCGCGTTGTGGGTGTAGACGCGCTGGCGAATCAGCTCGACGTTATCCGGGTCCGGCAGCACCTTGCTCAATAGCTGGCGCATCTTGCGCGGCTCGCTGAGCTGGGCTTCGGTTTCTCCGGGCATGACCATAAATTCGAAACGCCGTACCCCGTGCGGCAGCGCGGCGGAGACGTACGGGCGCACCGGGTCGCAGCACAGGTAGACGTGCGGCGTCGCCAGCGGATCGTTGGCGATATCAATAACAATCCATTGATTCGGCGCGGTTTTGCCTTCGAAGGGAATATTCAGCGCGCGCCGAATGAAGCTGGCTCCGCCGTCGCAGGCCACCAGCCAGTCGGCGCGCACGGTTTCCCGCTCGCCGTCGCTGCCTTTGACGTTCAGGGTGACACCGTCACTATTCTGGCTAAAGGCCTCTACTTCGCGGGAAAACAGGCAGCGCACGTGGGGGAAACGGCTGAGGCCGTCGTACAGCACCGCGTCCACCTGCGGCTGAATAAACGCATTGCGGCGCGACCAGCCAAACTCGTCGGTCATCGGCTGAATATCGGCAAAGCAGCGCCCTTTCGGGGTGAGAAAGCGCATCGCGTGCCACGGCGTAGTATGCGGCAGCACGTTGTCGACCAGCCCCACCGCCTGCATCGCCCGCAGCGCCTCATCGTCGATACCGATGGCGCGGGGATAATCGATCAGCGACTCGAGCTTCTCAATCAGCACGACGCTGACGCCCATCTGCCCGAGGTAGTTGGCGATGGTCAGGCCAACCGGACCGGCGCCGGCAATAGCGACCTGCGCGCTGTGCTGTACCGCGGGTTGGATATCAGGATTGGATGTTGTCATTTTCAAAACCTCACGCTTCGGACAAATTGCCGTCACCGCACAACCTTCAGCAGGGCAATTTGTTAACTAAATGTGAATTTATTTTTATTGTGAGGTCAGTATAGGGTCGGTGATTTGCGCTACAATCAAAACATTACCGGATGTGCACCAGGTGCACATGATTGTTTATAATGATTTTTATTGAGGACGCATGAACGAAAACGCTTCGGCAGATTACAAAACGGTGCGCGGATTGAGCCGTGGATTATTGTTATTAAATTTGTTAAATAAATTCGACGGAGGCGCAACGGTCGGCACTCTGGCCGAGTTTAGCGGCCTGCATCGCACGACCGTCAGGCGGCTGCTGGAAACGCTACAGGACGAGGGTTACGTGCGCCGCAGCCGCTCCGATGACAGCTTTCGCCTGACGATTAAAGTGCGTCAGTTAAGTGAAGGATTTCGTGACGAACATTGGATTTCTGCCCTCGCCACGCCGCTGCTTGGCGAACTGCTGCGCGAGGTTTTATGGCCGACCGACATCACCACCCTGGACGTCGATGCGATGGTGGTGCGCGAAACCACCCACCGCTTCAGCCGCCTCTCCTTCCACCGGGCGATGGTCGGCCGCCGCCTGCCGCTGCTGCTGACCGCTTCGGGATTAACCTGGCTGGCCTTCGCGCCGGAACACGAACGAAGCCCGATTGTTGAGATGCTGGCCGCCCGACCGGAAGCGGAGTATCAGCTGGCGCGCGAGCCGGAAAAACTGGCCGCCATCCTCGAACGCACCCGGCAAAACGGCTACGGCGAAAACTTTCGCGGCTGGCAGCAGGAGGAGAAAATCGCTTCCATTGCCGTCCCCATTCGCCGCCAGCAGCGGGTTATCGGCTGCCTGAACCTGGTCTATATGGCCAAAGCCATGACCATTGACCAGGCGGCGCAAAAGTACCTCACCTCGCTGCAGAAGGTCGCTGCCCGCATAGAAGAACGGATGTCCGATGAAGAGGTGTTTTACCAATAACCTTGTCCATAGGGGGTAAATCGCCCGCCAGCCATTGCGCCCGGCCTCGTTATATATTTTAATATACAGCGATTCTTCCTTTGCCGCTGAGCCCATCATGTCCAGACATCCGCGCGTTTTCTTTGCTATGGCGCTGTTAAGCGCCAGCCTGTTTGCCGGTCAGGCCTTTGCCGACCGCACCCTCACCGACCAGTTGGGTCGTGAAGTCACCCTCCCCGACCACGTCACCCGCGCCGTGGTGCTCCAGCATCAGACCTTAAACCTGCTGGTGCAGCTTAACGCCGCTGACGATGTCGTCGGCGTCATGAGCAGCTGGAAAAAGCAGCTTGGCCCGCAGTTTGCGCGCTTTATGCCGGCTATTGAGACACTACCGATGCCGGGCGATCTGACGCAGGTCAATATCGAGAGCCTGCTGGCGCTGCATCCCCAGGTGGTGTTCGTTGCCAACTACGCGCCGCAGGCGATGATCCAGCAGATCCAGGGCGCCGGGATCCCGGTGGTGGCAGTCTCTCTGCGCCAGGATGCCGCGGGTGAGAAAAACAAAATGAACCCGACGATGGCCGATGAAGAGCAGGCCTATAACGAGGGGCTGAAACAGGGGATCCGCCTGATTGGCGAAGTGGTCGGGCGTCAGGCTCAGGCCGAAGCGCTGATTCAATACACCTTCAGCGCGCGCAGGCTGGCTAACGCGCCGGTTGCCGATATTCCGCAAAACGAGCGGGTGCGGGTATATATGGCCAATCCGGACCTCAACACCTACGGCTCGGGCAAATATACCGGCCTGATGATGAAGCACGCCGGGGCGCTGAACGTTGCCGCCGCCAGCGTAAAGGGCGCGCGCCAGGTCTCGCTGGAGCAGGTGCTGCAGTGGGATCCGCAGGTGATTTTCGTGCAGGACCGCTACCCGGAGGTGGTCAAACAGATACAAAACGACCCGCAGTGGCAGAGCATTGACGCGGTCAAAAATCACCGCGTGTGGCTGATGCCGGAATACGCCAAGGCCTGGGGCTACCCGATGCCGGAGGCGCTGGCGATCGGCGAGCTGTGGATGGCGAAAAAACTCTACCCCTCACGCTACAACAGCGTCGATGTCGAGGCGAAGGCGCGGGAGTACTATCAGCGTTTCTACCGCGTGAAGTGGACGCCGGATGCGTAGTCATCGTCATCCGGCCCTGCTGCAATGTACCCTCGCGCTGGTGACGATCGTGATTGCAATCGCTTCACTCTGCCTCGGGCAGTATCCGTTAAGCCTGGCGGAAGTTTTTCGCCAGCTGACGCATCTTTCTCCCCTCGACGGCGTCGCCGGCCAGGTGGTGTGGTCGGTGCGGCTGCCGAGGATCGTGATGGCGCTGCTGGCCGGCGGCGCGCTGGGGCTGTGCGGGGCCACCTTACAGGGCGTGTTCCAGAATCCGCTGGTGGACCCGCATATCATCGGCGTCACCTCCGGTTCCGCCTTCGGCGGGACGCTGGCGATTCTGCTGGGGCTGAACGCCGCGCTGATGATGGCCTCGACCTTTCTCTTCGGCCTTGCCGCGCTGATGCTGGTCTATCTGATAGCCGCGCTGCAGGGGCGCGAAAGTACCCTGGTGCTGATCCTCTCAGGCATTATCCTCAGCGGCTTTTTTGCCGCCCTGGTGAGCCTGATGCAGTACCTGGCCGATAGCGAAGAGACGCTGCCGAATATTGTTTTCTGGCTGCTCGGCAGCTTCGCCACCGCCAGCTGGCACAAAGTCCTGCTGATGGCGCTACCGGTAGCCTGCGCCGCGATGGTGCTGTTTAAGCTCCGCTGGCGGATTAACCTGCTGGCGCTGGAGGAGAAAGATGCCCGCGGTCTGGGGGTTGCGGTGACCGGGCTGCGTCGCGGGGTGCTGGTGTGCTGCGCGGTGCTGGTCGCCGCTCAGGTGGCGGTCAGCGGCAGCATCGCGTGGGTCGGGCTGGTGATCCCGCATCTGGCGCGGCTGCTGGCCGGCGCCGACCACCGGCGTCTTCTCCCTACCGCCTTCTGGCTCGGCGGCGGTTTTATGATCGTCGTCGATGACCTCGCCCGCACGCTGATCCAGGCCGAAATCCCCATTGGAATCATCACCGCGCTTCTTGGCGCGCCGCTGTTCACCTGGCTGCTGGTGCAGTCGCGACGCACAGGCGCGCGCTGATGGCCCTTTCCCTACAGTTAAGCAACCTGCTCTACGGCCATAGCCGACCGCTGTTCGCCCCGCTGAACCTGCAGTGCCGTTCCGGCGATATCTGGGCGGTGCTCGGCGCTAACGGCCGCGGCAAAAGCACTCTGCTCGATACCCTGACCGGGGTACTGACGCCGATCGGCGGTGGGTTTACCTGCGCGGGCGGTCTCGCCATCGTGCCGCAGCATTTTCGCCCGGCTTTTGGCTGGCAGGTGCGCGACGTGGTGCTGATGGGACGGGCGCGCCACGTTAATCTGTTCGCTCAGCCAACAGCGGAAGACGAACGTGAGGTTCAGAAGGCGCTGGCGCAGATGGGAATCGCGGCGCTGGCCGACAAGGCGTTTTGCGCGCTGTCCGGCGGCCAGCAGCAGCTGGTGCTTATCGCCAGGGCGCTGGTGGGCGCCAGTCAGAATATCCTGCTGGATGAACCCTGCTCGGCGCTGGATCTGGCCAACCAGCAGCTGGTGCTGCAGCTCATCAGCGACCTGGCCCATCGCCAGAAGCGGACGGTGCTGTTTACCACGCACGATCCGACCCACGCCCTGCAGGTGGCGAACCAGACCTTGCTGCTGCTGCCCGACGGTGAATGGCTGGCGGGAGAATCAGCCGCCGTGCTGACGGAAGCGAATCTTCAGTGTGCGTATGGTTTAGCGGTACGCAAAGTCCATCCCCCCGGGTCGGCGCTGCCGCTGCTGGCTCCCCAGTTTACGATTCGTCGCTGATAGGCAAAAAACCGGCGTCTTTCAGTAAGCGCTGCCCCTCCGCGCCGAGGATAAAGCGGCACAGCCGCTGCGCCCCGGCGCTCTGTTCAATCTGCGCCAGCAGGTAGTCGCAGCGAACATTCCACGCCGGCGGAATAAGCAGCGTGCGCAGATCGCTGCACGCCGCCATCTGGCGGCGTAGTGCGCATAGCCGATAAACAGATCGGTTAAGTTTTCACGGATCAGCCACGCCCCGGCGATTTCTCCCGCCGGCACCGGCAGCGAGTCTCGGCCGCCTACCAGCGGCCGCGCGCGCGCCATGATGGCGGCGCCGACGCCGGGACAGCGCTCTTCAATGTGGGAGAAAAGCTGCCAGGTGTAGTCGCCTGAAGGGTCGCAGCCCGGCGTTGAGATTGCCAGGCGTAGGTCCGGGTCGCTGAGCAGCGCCATCCACTCCCGCGTCTCGGTTGTTGCGCCGTGGCGGGCGGTCAGCATCAGCTGATTCCGGGCGAACAGATAGCACGCCCCGGCCAGCCCGGCCTGACGCAGCGCCTGCGGATGTTGGCTATTGGCCGAGGCGAACACCGAGCACGGCTCTCCGCCCTCAATGCGCTCGCGCAGCAGCCCTGCCGGACCAAAATGGACCTCGACCGGGATGCCGGTCTGTTGCTGAAAGCGCGCCAGCAGCGGAATGAAAGCGCTTTTCAGGCTTCCCGCCGCCAGCAGCGTTAGGGAGGGAGTCATAAGAACCATCGCTATATAGTCATAAATACAGCGCTATAATAACGCAGGTTCAGGTCATTTCAGTAGCGAATTTCCGCCAGCTCGCGCAGCTGTTCCGGCGTTGCCACCGGCAGGTTAAAGAAGCGCAGATAGGCCGGGATCATTTCAAACAGCATGTCGGTGCCGCGCTGAATGGGGCAGCCCACCGCCTGCGCCGCCTGCAGTAGCGGAGTGAACTCCTGGGCCATAACCACTTCACCGACAAAGGTGCCCGGCGTCAGGCGCTGCGGGTCCAGCGGCAGCGGATCGCCCTCTTTCATCCCCAGCGGCGTGGCGTTGACCACCAGATCGTGCCCCTGCGGATCGCGCTGCATCAGCGTAATGTCCAGCCGAGGATAGTGCTCAAGCAGACGCCCGGCCAGCGCTTCCGCCGTCTGCGAACAGATATCGTACAGCGTCAGGGCGCTGACGCCCGCCGCCGCCAGCGATGCGGCAATGGCCGAGCCGACGCCGCCGCTGCCCACCACCAGCGCCCGCGCCCCTCGCGTCTGGAAACCTTTACGCGTGATACCGAGGACAAAGCCTTCGCCATCAAACATATCGCCGCTCAGCGTGCCGTCGGCTTCGGGACGGATCGCGTTACAGGCGCCCGCTATCGCCGCCGTTGGGCTAAGATGCTGCACCAGCCCGCAGGTGGCGATTTTGTGCGGCATGGTGACCAGCGCGCCAATAATATTGGTCATCTTAAACAGCATCGGCACAAAGGCGGCGTAATCCTCAGGCTTGACGCCCATCGGCACCACTTTGGCGTCAACCTGCTGATGAGCCAACCACGGGTTGTAAATCATCGGCGCTTTAAACTTCGCGGTCGGATAGCCAAGATGCGCTATCAGCCGCGTATTTCCACTAATCACCATTCCCTGCTCCTTTAACAACGACTGCATCACGTTACTGCGAAAGTTCGATACGCTTGACATCGCCCAGGATAAAGACATAAGCCGCCACGCCCAGCAGCGCTGCGCCGCCGATATAAATCAGTGCGTAAAAGAAGTTGCCGGAGGCGGCAACAATGAAACCGATAATCAGCGGCGTCAGGATCCCGGCGAGGTTAGCGCAGAAGTTAAACAGGCCGCCGGTCAGACCGCCAAGGCCTTTCGGCGCGATGTCGGAGATCAACGTCCAGCCCAGCCCGACCATCCCCTGACCAAAAAAGGCGAACGACATCACCAGAATCACCGCCAGATCGCTGGTCAGCCAGTTGGCGGAGATAATGGTGCTCGCCATCAGCAGACCGGCAATGATCGGCAGCTTACGCCCGAGGTTTGCCGAGCCGGTGGCCTTCAGCAGCTTATCGGAGACCCAGCCGCCGAACATCACGCCGCCCGCCGCCGCCAGAAACGGCATGATGGCGAAGAAGCCGACCTTAATCCACGGCATATGGCGCTCGGTGGCCAGATAGGTTGGAAACCAGGTCAGGAAGAAGACCAGCACCGTATTACCGGCAAACTGCCCGATGCTGGCGCCGAGAATCTGCCGTTTCGCCAGCAGCTGGCGGATCAGCGGCCAGCTAAAGGCGGTATGCTGCTCTGCGCCGGTGGACATTCCGCCGCCGTTGACGATGTGCTCGCGCTCCAGCTGATTGAGGTGTTTATCCTCATGCGGCTCGCGATAGCAGCGCCACCACACCAGCGCGAACATCACGCCGGCGGCGCCGACGCTAATAAACAGTGCGCGCCAGCCAAAGCTGCCCATTATCCAGAACAGCAGCGGCGCAAAACAGGCCAGCCCGAGATATTCGCCGACGGTATAGACCGCCGTCGCCTTGGCGCGCTCCTGCTGCGGGAACCAGGCGCTCACCACCCGGCTGTTCACCGGGAAACAGGGGGCTTCGCTGACGCCGAGGCCAAAACGGCACAGCAGCAGGGTTTTCAGGCCGACCGCCAGGCCGTGGAACATGGTGAATAGCGACCACAGGGTCAGCGCCAGAAAATAGGTGACTTTATTACCGAAGCGGTCAAGAAAGATGCCGCCGGGGATCTGCGCCAGCGCGTAGGTCCAGGCAAAGGCGGAGAATACGATGCCCATCATCGCGGCATCAATACCCAGCTCTGCGGTCAGCTGCGGCGCGGCAATCCCCAGTACCGTGCGGTCGAGATAGTTGATCATGGTGCCGACCGCCAGCAGCGCAAGGATACCGATACGCCGCCGGGAAGGCCGCGCGCCGGACGCGGCGGCCGCCGTCGTGTGATTATGGCTATAAGAGTTCATAGTCGTTTCCTGTCATAGGGTACAGCCGGATGTTGTTATTGTGTTTGCGACGTTGGGTTGTGAACCATTTGCTACATTACTAGGTGTACTGCATTGCTGACAAGCGTACAGCTGCATTTACAGCACCATAAAGTGCGTAACCGTTGCGCCGCTCGGTCAGTTCAAAGAAAAAGCGTCCGGCAGAAAACGGGCGGGTATATAGGTGCAGGAATTCACCGCCGTTTCCGTCACGATCGTAAAGAATTTGATGATTCTTCAGCAGGTTGACCTGAACATCCTCGCCAAAACGGGCCGACAGATCTTCATAGTAGTTCGCCGGGATCGGCAGCGCGTTGACCGCAACCGGAGCCAGGCTGGCGAGCGTGGAGGGTAAATCGTGGCAGGCAAACGCCGCGTGCTGTAAACCTGCTCCCTGATAACAGGCTACCGAACGGGCAATTTGCGTGGCGCGGCTTTGCGAAATATTGAGCGCGAGACGAATGTCGCCCTGCGGACTGCGCACCGCCAGGCTGCGCACCAGCCCGTAAGGATCGGGCAGGGTCTGCTCATGTTCGAGCGTAAATCCGAATACGGTGCGGAAAAAGATAATCCAGTTATCGCGGCTGTCCGCTTCCATGCCGAGTGCCAGGTGATCGATACCCCGATAATCGTCGCGCGGCGTGACGTCCGTGCGCAGATGAAAATCGCGGGTGTAGATATCGTCCCCCATCTCAATCAGATAAATAAGGCTGCCGTCCGGGGAGCAAACCGCCGGGATGGGGCTTTCGTTCGGCCCGGCATCGCCCTGCCAGGTGGCGTAGCCTAAGGCGCGGGCGCGTTCCACGATCGCCGCGCTCTGGCTGACGCGCAGCGCCATGGCGCAGAGGGAAACCCCGTGACGCTGGTGAAAATGATCGGCCCAGCTATGCGGCTGGGCGTTAACCACCACCCTCGCCCCACCGTTGCGCCAGAGGGCGACGCGTTTTGAGCGATGCGTCCCCTCTTCGGCAAAGCCGAGCTGCGTCAGCCTGTGTCCGAGTTCGCCCGCCTGCGCCGGCGTGGCGGCAAACTCGATAAACTCCAGCCCGGCGTAGAGGGGCAGTTCAGCGGGGGAAAACAGCGGCGCCCGGCTTTCCGGCAGCCGCTGACGGACCTGCTCTTCCAGCCACAGCAGCGAGCGATAGCCATCTTTCGCCGTCGCGCCGTTGGGCGATGCGCGGAAGCTGTCGTTAAAGATCTCCAGCGACCAGGGGCCACAGTAGCCGCGGCGGGTAAGATCGCAGGCAAACTCCACCAGCGGCAGTTGCCCCTGGCCGGGAAAACAGCGGAAGTGGCGGCTCCATTCGAGAATATCCATTTTCATCAGCGGCGCGTCGGCCATCTGTACAAAGGTGATTTTTTCCAGCGGCACGTCCGCCAGCTGCGCCAGCGTATCGCCGCGCGCCAGCACGTGGAAACTGTCGAGCACGATGCCCAGCGCCGGGCTATCGACGCTTTTGACCCGCGCCCACGCCTGATGCCAGCGGTTGACGTGGGTGCCCCAGGCCAGCGCCTCGTAGCCAATCGTGATGCGTTCCTGCTCCGCCAGCGCAGCAAGGGCGCGTAAGTCGGCGACCTGCAGCTCGACGTCGGCGGAACAGTCCGGCTGAACGTTGCTGCACAGCAGCAGGGTGTCGCAGCCCAGCTCGTGCATAAGCGCAAATTTGCGCCTGGCGCGTTCCATGTTGGCGGCGAACTGGGCGCGGCTGGCACCTTCAAAATCACGAAATGGTTGAAAAAGCGTGATTTTTAGCCCTAAATCTGCCGCCAGGTGGCGGATATCGGCCGGCGTACCGGTATAATAGAGCAGATCGTTTTCGAAGATTTCGACGCCCTGATAGCCCGCCGCTGCGATGGCATGGAGCTTTTCGGGTAAGGTACCGGAGATCGAGACGGTGGCGATGGAACGCAACATAGAGTCCTCGGGTCATTAGCTGACTTAGTGACCTGAATATGTATCATTTGGTTCAAATGCGCCATGATTGGTTGCAAAATTGTGATCAATATGTGTATTTTTTGCATCTCAAGAAAAGGAGCCGTTATGTCCGTCGTTGCTCATGATGAAGCGCAGTCTCTGAAAGAGCGGATCTTCGCCGCCGCCATTACCGTTTTCGCCGAGCATGGACTGTCGGGCGCGCGGATGGAGCAAATCGCCACCGAAGCGCAGACTACCAAACGCATGGTGGTCTACTACTTCAAGACCAAAGAGCTGCTTTATCAGGCCGTGCTGCAGCACGTCTACGCGAGGATCCGCGAAACCGAGCAGCAGCTCGGGCTGGAAAACGTACCGCCGGTAGAGGCGCTGGTGCAGCTGGTGAAGTGGAGCGTGCGCTATCACGCCACGCACGCTGACTATATGCGGGTGATCTGTATGGAAAACATGCAGCGCGGGAAATGGCTGAAAAGTTCAGGTCAACTGAAACCGCTGAACCGCACCGCCCTGTCGATCCTGGAAGATATTCTTCAGCGCGGGCAGCAGCAAGGGGTGTTTCAGGCAGGGCTGGAAGCGCGCGATGTACATCGATTGATCAGCAGCTTTAGCTTCTACCAGGTATCAAACTTTTATACGTTCAGCAGCCTCTACCTGGACGATCCGATGCCGGCTATTGATGATGAAGCGATGGTCGCCCACCACTGCGATATTGCCGTCAAGGCGGTTATTCGCTTTGTCATTTCCTGAAGCGCGCGGGAAGCGTCCGGCGGCTAGTTTCCGGAAAGCGCATGGACCACCTTCTCCATCGCTTCCTGCGTCAGCGCGGAACGTTTGATTTTCGGGTTCGCCAGGGCGGTACGCACCACGCCGGCGATAACGATATGCTTTGGCTCCTGACCCAGGTCGCGCATCTCCAGCACGACTTTGCCCACTACGCGGCACATTTCCTGATACAGCGCCTCATCTTTGGCTGTGTTTCCCATTCTATTTCACTCTCAATTTTTCATTATCAATCAAATCATTATTGATATATTTCCTGAGTAAATCAAACCAGCTCCGCGTTTGCGCCTCAGAGACTGCTTTTCCCTGGCAAACTTGTGAATAAACCCGCGTTTCCGCCCTCTTTATCTTGTCAGGTGATGAAAAAATGTGTTGCGCATAAGCGTAGGATTAGTTTGCATTTTGTTAAGTATATAACTATAGAAATGAAACATGGTTTTCATTTTCTTTTTTGGATTTGGCAACGTATAATGCCCAACAAATTCTTATTGAATGGTTTCAGCGCATTGGATTGCATGACTAAACGCATAACACGTTGCCTCTTTTCATGGGCTGAACCGCCAGCACACATTCTTCTGCACGCTCTTTTGTTGTCACCTATCCTTAGAGCGTGGCATAGCAACTTTCGTAATACAGGTTTAACTCTGCGGCAGTGCGCCCACGGAGTCAGATTCCCCATCCCTATCCTTCACAACTTAAAGATTAAACTGTCATGAAAAAGACCAAAATTGTTTGCACCATCGGTCCGAAAACCGAATCCGAAGAGATGTTGACCAAAATGCTGGACGCTGGCATGAACGTTATGCGTCTGAACTTCTCTCACGGTGACTACGCGGAACACGGTCAGCGCATCCAGAACCTGCGCAATGTGATGAGTAAAACCGGTAAGAAAGCGGCAATCCTTCTGGATACCAAAGGTCCGGAAATCCGTACCATTAAGCTGGAAGGCGGCAACGACGTTTCTCTGAAAGCGGGCCAGACCTTTACCTTCACCACCGACAAATCCGTTGTCGGTAATAACGAAATCGTTGCGGTGACCTATGAAGGTTTCACCAGCGACCTGAGCGTCGGCAACACCGTACTGGTTGACGATGGTCTGATCGGTATGGAAGTCACCGCTATCGAAGGCAACAAAGTTGTTTGTAAAGTACTGAACAACGGCGACCTTGGCGAGAACAAAGGCGTTAACCTGCCGGGCGTGTCTATCGCTCTGCCAGCGCTGGCCGAAAAAGACAAGCAGGACCTGATCTTCGGTTGCGAACAGGGCGTTGACTTTGTTGCGGCCTCCTTTATCCGTAAGCGTTCTGACGTTGTTGAAATCCGTGAACACCTGAAAGCCCACGGCGGCGAGAAGATCCAGATCATCTCCAAAATTGAAAACCAGGAAGGCCTGAACAACTTCGACGAGATCCTCGAAGCCTCTGACGGCATCATGGTTGCGCGTGGCGACCTGGGCGTTGAAATCCCGGTTGAAGAAGTGATCTTCGCGCAGAAGATGATGATCGAAAAATGTATCCGCGCACGTAAAGTCGTTATCACCGCGACCCAGATGCTGGATTCGATGATCAAAAACCCGCGTCCGACCCGTGCGGAAGCAGGCGACGTGGCTAACGCCATCCTCGACGGCACCGACGCAGTTATGCTGTCCGGCGAATCCGCAAAAGGTAAATACCCGCTGGAAGCGGTCACCATCATGGCGACCATCTGCGAGCGTACCGACCGCGTGATGACCAGCCGTCTTGAATACAACAACGACAACCGTAAGCTGCGCATCACCGAAGCGGTTTGCCGCGGTGCGGTTGAAACGGCTGAAAAACTGGAAGCGCCGCTGATCGTTGTGGCAACCCAGGGCGGTAAATCCGCGCGCGCCGTACGTAAATACTTCCCGGATGCCACCATCCTGGCGCTGACCACCAATGAAACGACCGCGCGTCAGCTGGTGCTGAGCAAAGGCGTTGTGGCGCAGCTGGTTGAAGATATCTCTTCTACCGATGCCTTCTATATCCAGGGTAAAGAGCTGGCGCTGCAGAGCGGCCTGGCGCGTAAAGGCGACGTGGTTGTTATGGTCTCCGGCGCGTTAGTCCCGAGCGGAACCACCAATACCGCTTCCGTGCACGTGCTGTAATAATTTACAGGTTAATTAGTATTTCCTTTAAAAGCGCCTCTTCGGGGCGCTTTTTTTTATTCTGGCACTAGCCGCTATTAATAAAAATGCAAATCGGAATTTACTATTTAATGCGAGATTATCTAAGATGAATCCGATGGAAGCGCGCTGTTTTCACTCGCCTTTTTAAAGTTACGTGATGATTTCGATGCTTCTTTGAGCGAACGATCAAAAATAAGTGCATTCAGGTAAAAAAATATTCTCATCACAAAAAAGTTTGTGTAATACTTGTAACGCTACATGGAGATTAACTCAATCTAGAGGGTATTAATAATGAATCGTACTAAACTGGTACTGGGCGCGGTAATCCTGGGTTCTACTCTGCTGGCTGGTTGCTCCAGCAATGCTAAAATCGATCAGCTGTCTTCTGACGTTCAGACTCTGAACGCTAAAGTTGACCAGCTGAGCAACGACGTGAACGCAATGCGTTCCGACGTTCAGGCTGCTAAAGATGACGCAGCTCGCGCTAACCAGCGTCTGGACAACGCAGCTACTAAATACCGCAAGTAATAGTATCTGTGTAATAAAAATGGCGCACATTGTGCGCCATTTTTTTTGCCTTACCTTTTCCCGCCTACTGCACCCTTTTCGCTTCATCTACCGGCGTATTATTCTGTACCGATAGGCTCGACGCGGTGCTTCCGCTAGCCGATACCACCACCGGATATCCTGCCCGCCGGGTCAGCGCGCGTTTAAGCTGCGCCTCATCAACCGCTTTATCCCCCGAGAATTGATGAAACTCCGCAGGAAGCGTATAGGCCATGGTCTGCGCATTGCTGGCCTCATCCGGCGTCAACGGGCGATGAACTTCAACATAGCGCTTACCGTCCGGCTCCACGGCGAACTTGACCGGCTGGTTGATAATCCGTACCGGCGTCCCGCTTTTCACCTGATTGAATAAAGACTGGATATCCGCCGCGTTCATGCGCATACAGCCGGAGCTGACGCGCAGACCCACGCTGTCCGGCGCGCTGGTGCCATGAATCAGATATTCACCGTTACCGTATGCCAGGCGGAGCGCATAGCGGCCTAGCGGGTTATTCGGCCCTGCGGGCACGACCGGCGGCAGTTTAATCCCCTTCTCCAGCGAACGGGCGCGGATGCCCGCCGTCGGCGTCCAGGTGGGGTTCGGGATTTTCTGCCCTATGCGGGTCGTCATCTCCGGCGTCTCCAGCCCCTGCTGACCAATCCCCAGGGGATAGACCTGCACCTGATTGACGCCCGGCGGGAAGTAGTACAGACGCAGCTCGGCCAGGTTGACGACGATGCCCTCACGCGGCACGTCCGGCAGCAGCATCTGCGAAGGTATCAGCACCTGAGTACCCGGTTTAGGCTGCACCGGCGCAATGGTATCGTTCGCTTCAAGGATCAGCATCGCCGCCGTATCAAAACGACGGGCAATCGCCTGCAGGTTGCGGTCACCCTCCTGTACCGTCCAGAACTGGTTCTCACCAATCAGACGACTGTTGGCAGGAGGAAGGGGATAATCAACGGCCCAGGCGGCGTGGGACGCGCTGAGGGCGCTCAGAAGGGCAATGGTGATAAGAGAAGCGCGTTTCATACTGAGATTCCTTCTTTCGCTGATAAAACGCCAGGCCTGTTATGCACGACGGGAGGCGAGCCTCCCGTCGTGCATAACAGAATGAAATCTACTGTTTTATTCTAGCTAAGATTTGCTGCTTTCGCGCGAATTGCGCGGATCATGGCTTCCAGTCCTTGCGAACGCGAGGGGGTAAGGTGCTGCGTCAGGGCCATTTTTTCAAACCACGGACGCACGTCAAACGCGGTGATATCTTTGGCCGTCATCTGGTCATAGAGGATAAACACCACAGCGATAAGGCCTTTGACGATGGCCGCATCGCTGTCGCCGCGAAGCGCAATCGCGCCGCTCTGCTCCTGCGTCATCACGATCCACACCTGGCTCTGGCAGCCCTGAATGATGTTCTGCGCGGTGTGTTCCTCCGGGCTCAGCGGCGCCAGGCGCTGACCCAGTTCAATAATATAGAGATACTTCTCTTCCCAGTTCGCACAACGGCTAAAGTTGCGCAGCAGTTTGTCTCTGTCCGGTAACGCCGCCATAGTTGCTTCCTTTAGCTTAATAATTTGTGGATCCGCTGTAGCCCCGCTACCAGTCGGTCCACCTCCTCCGTCGTATTGTACATTGCCAGCGATGCCCGACACATGGCCGGCACGCCGTAGAACGCCATCAGCGGCATGGCGCAGTGGTGCCCGGTCCGCACCGCAATACCATAGTTATCGAGGAAGCTGCCGACATCATAAGCATGATGTTTGCCGAGATTAAAGGCGATCGCTCCCAGGCGATCTTGCGGGCCGTAAAGGGTTAAATCCGCCACGTTCTCCAGCGCCTGCAGCGCGTAGCGCATCAGGGTCTGTTCATATTCCGCGATGTGCGTCAGCCCCAGCGCGCTGACGTAATCCAGCGCCGCGCCCAGCCCGATGATGCCGCCGGTATTCGGCGTTCCCGCCTCGAAGCGCCACGGCGCTTTTGCCCAGGTCGTGCCTTCCGTCAGGCTGACCGTGGCGATCATCGACCCGCCCCCTTCCCACGGCGCCATCTCCTGCAAAATGTCCTGCTTGACGTAGAGCACGCCGATGCCGGTGGGACCGTACAGCTTGTGGGCGGAGAAGGCGTAAAAGTCGCACTCCAGCGCCTGCACGTCCACAGGATGGTGCATCACCGCCTGCGCGCCGTCCACCAGCACTTTGGCGCCGTGCTGATGGGCCAACGCCGTCAGAGCGGCGATGGGATTTTCGGTTCCCAGCACGTTCGATACCTGGGTAATGGCCAGCAGGCGGGTACGCTCGTCAAACAGGCCGGGGATCGCATCCAGCTGCAGCGTACCGTCCTGATTCAGCGGGATCACCCGCAGCTGCGCCCCCACTCTGGCGCACAGCATCTGCCACGGCACGATATTGGCGTGATGCTCCATCGCGCTGACGATGATGTTGTCGCCCGCGCCGACGTTGGCGTTTCCCCAGCTGTTCGCCACGAGGTTAATGCCTTCCGTGGTGCCGCGAACAAACACCAGTTCCTCCGCCGAGCGGGCGTTGAGGAACGTCGCCGCCCGCTGGCGCACCTGCTCCATGCTCGCCGTAGCTTCCGCGCTGAGGGTATGAATGCCGCGATGCACCGCCGCATAGCCGTGGCGGTAAAATTCCGCCTCGGCGTTAATCACCGCCTCCGGCTTCTGCGCGCTGGCGGCGCTGTCGAGGTAGGCCAGCGGCTGGCCATTAACCTCGCGATTGAGAAGCGGGAAATCCGCGCGCACGCGTTCCACAGAAAATGTCATGCCTTACCTCCCGGCAAACGCTGGCCTATACGCGCCAGTATCTGCTGCCTGAGCGCCTCATCGTCGATCGCTTCCGTGAGCTCCGCGGCAAAGGCGTAAAGAATCATCTGCTGCGCCGCCTGCTGCGTAATGCCGCGCGAGCGCAGATAAAACAGCTGTTCGTCATCAATACGCCCGATGGTCGCCCCGTGGCTGCACTTCACGTCGTCAGCGTAAATCTCCAGCTGCGGCTTGGTATCCACTTCGGATAAGCGGCCCAGCAGCAGGTTGTTGTTAGTCATCTGGCCGTCGGTTTTGATCGCATGCTGCGCGACGTTAATCAGGCCATTAAACACCGCCCGCCCTTTATCGTTGACGATGGTTTTATGCAGCTGGCGGCTGTTACAGTACCCGACCTGATGATCGAGCCAGGTGCGACTGTCGCAGACTTCGCCGTTGACCGGCATCGCCAGCGAGTTAATCCGCAGGGTGCTGTTTTCCCCCTTCAACTGCGTGCTGGTGTGGTGGCGCAGCACCGAACTACCGAGCAGAAAACTGCTGCTGAAAGCGGAGGCGTCGCGCCCGAGCGCCAGGTCGTTATGGGCAAAGTGGTAGCTTTGCGCGTTCTCAAACGCCAGCTTGATATGCTGCAGGTGGGCGTTATCCGCCACGGTCATCGTCAGCCTTGCGCCGGTAAAGTGGCGCTCATCGTTAAGGCTCAGATAGTGTTCGATGATGGTCGCCTGCGCGCCGCTCTCCAGCGCCAGATGGTGGCGATAGTGGGCGGTGTTCATTTCATCGCTCGCCAGCCCGCGCGTCAGGTGCATAATCAGCAGCGGTTTATCCGGGCGCTGGTTGCGCCTGACCCGGATATGGGTAACGGTGGTCGCCAGGCTTTCGGTCAAATGCAGAAACACTTCGGGCTGAACGGCGTCAGGCAGCTGCTGACGCTCATTATCCACCTGCACGTCATAGCCGCTGGCGGCCAGATCGTCGCTCAGGCTAGCGCTAAACTGGCCGTCGACAAACACCAGCCGCCATGCCTCTACCGTTAACGCCAGTTCGTCGCGCCGGGCCGCCGTCAGCGTCTGCGGCTGAGCGGCGACAAAGGTCTGATTCAGTAGCGCGTCCAGCGGGGTATATTTCCAGTTTTCGTGTTTACGCGTTGGCAACCCCAGGCGCAGCAGCTGCTGCAGGTGCTGATGCGCCTGCGGGCTGCGCTGCCCGCTTTGGGACTCAAACAGATGGTGCCACTGCTGCAGCGCGTTACTGCTGTTCGGTAAGCCAGCCATAGCCCTGCTCCTCCAGTTGTTTGACCAGAGTAAAATCGCCGGATTTGACGATTCGCCCCTGGTACAGCACGTGGACGTAATCCGGCTTGATATAATCGAGAATGCGCTGATAGTGGGTGACGATAATAAAAGAGCGCTTGCCGTCGCGCAGGGAGTTGACGCCGTCAGAGACAATCTTCAGCGCGTCGATATCCAGCCCGGAATCGGACTCGTCCAGGATGCACAGCTCCGGTTCCAGCACCGCCATCTGCAGGATATCGTTGCGCTTTTTCTCGCCGCCGGAGAAGCCGACGTTAACCGAGCGGGTCAGCAGATCCTCCGGCATCTTCAGCAGCTTTATTTTGTCTTCCATCAGGTCCTGGAAGTCAAAACGGTCAAGCTGCTCCTGGCCACGATAGCTGCGCACGGCGTTGAGCGCGGTTTGCAGGAAAAACTGATTGCTGACGCCGGGAATTTCCACCGGATACTGGAAGGCCATGAAGATGCCTTCACCGGCGCGTTCTTCAGGGGAGAGTTCCAGTAAATCTTTGCCTTTAAACGCCACGCTGCCGCCGGTCACTTCATAGTCTTCACGCCCGGCCAGCGTAGCGGAGAGCGTACTTTTCCCGGAGCCGTTCGGGCCCATAATGGCGTGCACTTCGCCGGGGCGAACCTCCAGATCCAGCCCGCGCAGGATCGCTTTGTCTTCAACGGCGACCTGCAAATTTTTTATACTTAACATCTTATTTCCTTTGTTATCAGCCGACGCTGTGTTCAAGGCTAATCGCCAGTAATTTTTGCGCTTCTACGGCAAACTCCAGCGGCAGCTCTGAGAAGACGTCTTTACAGAAACCGTTGACGATCATCGAAATCGCATCGTCTTCGCTGATTCCGCGCTGCAGGCAGTAGAACAGCTGATCTTCGCCGATACGGGAGGTGGTCGCTTCGTGCTCCAGCTGCGCGCTATTGTTGCGGCATTCCACGTACGGGAAGGTATGCGCCCCGCTGTCCGGGCCAATCAGCATGGAGTCACACTGGGTGAAGTTGCGCGCGTTGGTCGCCGTCGGCATGATTTTGACCAGACCGCGATAGCTGTTCTGGCTGTGGCCGGCGGAAATGCCCTTCGAGATAATCGTCGAACGGGTGTTTTTGCCGATATGGATCATCTTGGTGCCGGTGTCCGCCTGCTGATGGCCGCTGGTCAGCGCCACCGAGAAGAACTCGCCGATGGAGTTATCCCCGCGCAGAATGCAGCTCGGATACTTCCAGGTGATCGCCGAGCCGGTTTCCGACTGGGTCCACGACATTTTGCTGTTCTCGCCTTCGCACAGGGCGCGCTTGGTGACGAAGTTGAGGATCCCGCCGGTATTGTTGTCGCCGGGGAACCAGTTTTGCACCGTGGAGTACTTCACCTCGGCGTCTTTATGAATAATCACCTCGACCACCGCCGCGTGCAGCTGGTAGCTATCGCGTACCGGCGCCGAACAGCCTTCGATATAGCTCACGTAGCTGCCTTCGTCGGCGACCAGAATGGTGCGTTCGAACTGGCCGGTTTTTTCCGCGTTGATGCGGAAATAGGTCGACAGTTCCATCGGGCAGCGTACGCCTTTGGGCACATAGATAAAGGTGCCGTCGGACGCCACCGCCGCGTTGAGGGCGGCAAAGAAGTTGTCGTTGCCCGGCACCACGGTGCCGAGGTATTTCTTCACCAGTTCCGGGTGATCGTGGATCGCTTCGCCGAAGGAACAGAAAATAATCCCCTGTTCCGCCAGCTTTTCGCGATAGGTGGTCGCCACCGAAACCGAGTCAAAAATGGCGTCGACGGCCACTTCCCGTCCTTCCCGCACCGGCACGCCGAGAAGGTTAAACGCCTCTTCGACTTCGCTGGTCAGAAACGCGCTGGACCCCGTTTGCTGCAGCGCGCCGGGCTCAGAGGCGCAGGCGTCATCGCAGTTGCCGCAGGAGGGCGCTGAATAATAGCTGTAATCCTGATAGTTCAGCTTGTCGTAGTGCGCCTTCAGCCAGTGCGGCTCTTCCATCGCCTGCCAGGCCTTAAACGCGTTCAGACGAAACTCCAGCATCCATTCTGGCTCATTGCGGCGCGCAGAAATCGCCCTGACCACCTCTTCATTTATGCCTTTCGCCAGCTCATCGGTCCGTAGCTGAGTGAAAAAGCCCTCTTTATAGTTGAGTGGCCCGCCGCTCCAGGTTTTGACATCGTCAGTTGCTTCAGTATTACGAGACATAGTTACTCCGCCTGAACGCCAAAACTTTCGCCGCAGCCGCATTCGTGCTGGGCTTTAGGGTTATGAAATTTGAAGATTTGATTTAAGCCTTCGCGAACGTAATCGAGCTCGGTGCCGTCGATAAACGGCATCGCCTGCAGCGGCGCCCACAGCTTCGCGCCATCGCGCTCAAATAACAGATCGTCTTTCGCCGGTTCAGCAATTAGCTCAAGAACGTAGCCAAAACCGGCGCAGCCGCTGGTTTTAACGCCAAGCCGCAGCCCCTGCATATCCGGCTGTTTGCGGACCAGATCGCGAATATGGGCGGCGGCGGCTGGGGTCATGACCAGCCCACGCCAGCTAAAATCTTCGGGATTGAAAGTTCCTGCATGTGAATTCATCGCTCTACCTCATAGGTTGACGCCATCGGGCCATATCGCTATGTTAGTGATAATGATTATCACTTCAACCCATCCAGAGAAGGGGTATTTCCCCATTCAGTGCTTTTTATAAGCATAGACCCTGACAGAAGAGATATCGGAGATGGAATAAATTGTTCAATGCATTGATTAATAATGCATTTCAGTGACAGAAAGGCAGAAATTGCAGGAAAGTTAAAATATGCATCGGAAATACCTATTTTTGAGATAGCGAATTTGCGTTGCACAGAACCCGCCGTGAAAGCAAAAGAGTGACCATCACGTACTGCGGGTAAAGGGAGGCATAGCGGAGATTATCTTTCGCGGTGCTAAGGCAAAACAGGCCGCAATAGCCACGGAAATTAAAAGGCAGCGCCATGGCGGCGATCAAGGCGCTACCGCGTATCGCTAAACGGATGCCCGTTTAATTGTACTGCAGCGTCATGACCACAACGGCACTCACGCTTCCGGGCGTCGCCCCGCCTGACACCGATTTTACCGAGGCCTGCATAGCCAGGGTTGCGGTTCTGTCAGCCGCGATATTGTGGGTGATGCTGGAACCCGTTCCCTTTAGCGCGCCGCTGCCCGCTTCACTCATCGCTACCGCCACGTTGGTTGCCGTACCGCTATTCAGATAATAGTCAGGACCGGCAAGCGGATCGGGAGTGCCGGTGAAGGAGGCCGTTACGCTGCGCGTTCCCGCCGGACAGTTGGTAAACAGCAAATTAAAGGCCACAGGGTCGGAGGATGACCCGGGCGTGGCCATGTTGGTTGCCTGAATATCGCCCAGATTGACATCGAGGTTGCTGTTTCCCCCATTGAATATACAGGGCGAGGCGACAATATTTCCCGTCACCCCCATCGTTACGCTGTCGGCAGAAAAAACGTTCCAGCACAGCAACGTCAGAATAAGCAATTTTTTATGGCGTATTTTCATTTTTTCACCCGTTACTGGTACGTCAAATTAAGCGTGGCGGTCGCATTTGCCGAGCCGGACTCAACGGAAGTTAAGGTCTGATAATAACGGGCCGTCAGCGGCAGCGTTTCTTGCCCGCCCGATGACCGTTTTAATAACAGCGGGCTATTGATGGACAGCGGCGCGCCATTATATAAAAGCTGCACGCCGACGCCTTTTGCCGTCCCGGCGCTGCCCTGCCCCGTTAATGCCATTACGCTGGGGTTGGCGCTATCGGGATTTTGTACGCCGCTCAGCGAAACGGTGATATTGGTGCCGGCGCTGCAGCTTAACCCCAGATTTTGCGTATTCTGCGCGCCAGCGGGCGTGGTGCCTACCGTCGAGCCGAACGTTGAAGCGGGAATATCGCCAATGATGAAGTTCAACTGAGGCGTAGTGATACTGCAGGCCAGGGCGTTGATTGTCCCATCGGTCAGCGTTGCGGTCAGGCCATCACGGTAGACGCCGTCGCTGCCCTGGAGCGTCACCACCCCGATCGTTCCCGGCGTTAATGCGCCTGATGATACCTGCCCGGTCACCACCAGCTGTATGTTACCGCCGTACCAGTCGACATAAGAGGTCTGTGCGTTATAGGAGAATGTATTACTCGGATTTTCAAAATAAGCGTTTGATGAAAAACGAATACCAATACCGCTAATATTAGTGTTGTAAACGTGATTACCGTAGCTGCTCAGCGTCGCATTATTATATCGCATGCTGAAACCCAGCATGAGTGGGTTAGTACAGCCGGAAAGGTAAGAGCCCGTATATGTCCCGCCCCCCGAAAAAATAACGGTCCCGACCGGCGCATCACGCGGTACGGTAATCGTTCCCACGGATAGAGTGGAGATCTGCGGGGTAATGGTGGTGCAGGTTCCGGCACGCGCGCTATTCCATCCGGCTATCAAGCCGAGCAAAATAACAGAGTAAATCAATCTCATGTTTAACGTTCCTGGTGGCAACTGGCGCTAACTTCTGTTATTCCAGCGTAGGTTGATTGTTTCGGCAGGCTGAAATCAGCACGGCACTGTTGGCTGGACTGGCGGCCCCACGTGACGAAGATCGCCCCCTGCTCGCGCATTCCGCTTAAAAAAACCTGGCCGCGATCGCCAACGATAAAGCTGCTCTTATTATCATCCGCAAGCGTCACCACCGCCCCGAACGGCACGAAGCGGTTATTGTCGGTTAAGGTCATCAGGACCCTGCGCCCCACTTTGGAAAGATAATCGGCGCGCACCACCGCGCCTCGCGTCGGGGTAACCGTGTCGGTGTTTATCTCCAGCTCTACATCCTCAGGCATATTTTGCGGATCGAGCGTCAGGTCGTTTTTTCGATAGACGGAAATATTGCTGACTACCGTATATCCCCGGTAGTCCGTGCGCGCGCCGGGTTGGTTGCGAATATTCACGCCGTGTGCGCCGGGGGCTTTTATCAGGGCATTGGTTTCACCGAGCGGTTGGGAAAGCGTGATACCATCGGCGTGGGCGATAACGCCCCCCTGCAGACCATAATTAAGCCGCTCGCTGTTTTTGTCGTAGCTATACCCCGCCGTCACTTCGCCGTACGTCCCTTTATAGTCACCGTTCATATTGCCGGTGTAACCCACGCCATCCGTACCGTAACCCTGCTGGACGTTCCAGTTCAGCGAGTTGTTCTCCAGCGCGACCCCGTTCATGCCGATATTATGCGTCGTTCCACCATTCTTGCTGGCGTTCATGCCATAGCTGGCCCACGTTTGCGGGAGGAATTTATCCAACGGTACGCTGACGTTAAACGCCAGCAGCTGGTCGTGGGCGCTGTTATTCGCGCTGTCGTTTGACGTCGCGCTGCCATTTTTGCTGTATGTCCAGGTCAGGCCGTAGCTGATATTGCGCCAGTAGTTGTTGTATCCGACGCTCCACGAAGCCATCGACCTGGCGGAGTTCCAGTAATCTTCCCTCGCCGCGCTGAGGGTTAGCGATCCCAGTTCGCGGCTCAGCGTCTGGCTCATCGTCAGCTCCGCGCGGTTACGCCTGCGGTCCTGCAGCGCGCTGCTGTCTCCATATGAGTCCAGAACTTCCTGCATCCCGTAATAGCCGCTGGTGGAATAGCGGTATCCCGCAATGGAAAAGTTGGTCCCGGTATCGATGAAGTTTTTGCTGTATCGCGCTCGCCAGGATTGGCCGCGCGATTTATCCGTTTTATCCGGCGTTGACCAGGCCTGCGTGATATCCGTGGAGATTGCGCCTAACGCCCCCATATTTTTACCCACACCGAATGCCAACGACTGATATTTGCTTGACTCCTGCAGGCCGCCATAGAGGGTAAAGCCATGCTGCAGGCCATAAATTGCCGTTGCCTGCCCGAAAGGGGTTTTATCCACGCTGCTGTTATATGAACGATACTGCCCGCCGGTGATGGCGTATTTGAACCGGCCTTCCCGCTGCAGTACAGGCAGCGAGGCGTAGGGCAGCGTGAAGTGCTGTTCGCTGCCATCGGCTTCTTTAATCGTCACGTCGAGATCGCCTGCCCCACCGGTAGGATACATATCCGTAATTTCAAAGGCGCCCGGCGCAACGTAGCTTTGGTAGATCTGGTAGCCGTTCTGGCGCACCACGACCTGCGCATTGGTTCGGGCGATGCCACGTACCACGGGCGCATAGCCCTTAAGAGAATCCGGCAGCATGTCGTCATCGGATGCCAGCTGGCCGCCGCGAAACGGCATACTGTCGAACACGTCGGCAGGCGCGGAGCTGTCGCCAACGGTAAGCTGGGCTTTCAGCGGAATAATGGCCCGCTGCGCGTAGGTATAAACGGTATCCCATTTATCCTGGCCGGAGGACTCTCGTGACCAGGTGGTATAGTTGCGAAAACGCCACGGCCCGATATTGATCCCCGGACGCAGGTTCGCATACTGGCTGTCGCTTCTGCCGCCCTGGCCCGTTTTCGCCCGAGTGCTCGCTCCGCTCAGGCTGTAATTGAGCAATGCCGCAGTAATCCCCTCATCCCACATTTCCGGCGGTACATAGCCCCTGGCCGGCAGGTCGATCGCCGCCTGGGGAATACTGATAACCAGCCGCTGGGCGCCAAACTGAAAATCAGCGCTGGCTTGCGGAATAGCCTGGAGATTGGCGCAATCACTATTTTCTACCGACAGCTGGGGAAAAAGTTCGGTTTTCACTCCCCACTGTTTTAATTGTTCCACGCTCAGACAGGGCTGCAATACCTCATTACCGCCCCCGGTCTTTGCCATCGAAAAAGGAATATCCCGGGTGTCCATTAACTGGTCATCAAGAATAATATCCACATGGTATGTTCCCGGCGCCTGAGAGCCCGATTCAAAAGCCGATAAATCCGCTTTGCCCACGCCGGGATTATCCAGCTCTACCAGGGCCGTATTAAACGAATCACTGGCATACAGTTCCGGAGAGAAACCGGTCAACACTATGGCGATAAGCGTAGCCAGACGAGCAGGTCGCAACTTATTATTTTTTATTGTCATCGCTATTACCTATTTAACGCTGGGCTTGCCATTTGTTCAGGGATTACAAACTGGCTTGATGTGACGGACCGGGGCTGCCGTAGTCATTAATAACTTTAAATGTCAGGGCATTGCCGGAGGCCCCGTCCGGCAAGCGGAACCGGGTGGTCGAACCCGGCATGACGTAGGTCACCTGGGCAAGCATTTTTCCGCCCACGGTAATTTCATTGAAATTAATGACGTAAGGCGTTGGGTTATTAACCTGAAGTTCATTGCCGCTTCTTTGCCAGGTGAGTTTATTTGCCTGTTCCTCCGGCGTTGAGGCGCGAAGCGTAACGGGACGATAAATCAGTTTGATACGCGTTTTTACGGCAATTTGCAGGGAGTTCATCTGCTTTGATGCCGAGGGAATCGCTTTAATATTTATCCAGAATAAACTTTCTTTGGCCTGAGGCAGTGAACCTGTCGCGACAATTCGCTCAATATTTTTTTGTCCGCTATCGAGGCGATACATCGGTGGCGTAATAATAAAAGGCGCTTTACCAGAACCACCTTCCTGCTCATCTATCCATGACTGAATTAAATAAGGCGTCGCATCAGGATTATTAACGCTGATTGACGCTTCTTTTTTTGCACCATCGAAAATGATCCGCGTGCCGCCAATAATTACCCCGGCAGTGGCGGTTGCCTGCACCAGCGTTAACATTGTTATCGCCAGGCCAATTGTTCTGATAAAACGCATTTAATACCTCTTAAAACAAAGGGGCCGGGCCGGCCCCCTACTGATTACTGCAGAAACTTAGTTGTAAACCACTGAGAAGTTCGCGACCGAGTTAGCTGGGCCGGCAACCACCGTCGCAGTGGTCGACACATACTGAGCATAGAAATTCAGCGTATTATCAGCGGTGCTGGTGAGCGGGTAGGAGTAACCGTTGCTGCCGTGCAGAGGCAGATCGGCTTTATCCGCCGTCATCAGATTAATCGCGACACCGGAGGCTGCGCCAGCGACCGACGAGTCAATAGCCAGCAGGCTGGAGTTACTTAAATCAGGCGTGCCATCAAAGCGGACTTTGGCATTGTTAACCGTCACCGGACAGTTCTTCAAAATAATATCGAATTTCGTCGCGGCGGTTCTCGAACCGGCTACCGGAAATTCAGTTTTATAATAATCGCCCAAAACAACCACCTGGTCCTTTGACGCGACATCGATGTCGCAGGCGGCATCCAAAATATTGCCATTAAAATTAACGGTACCCGCTGCTGCGAAAGCCTGAGTCATTGATAATGCAGAACCTGCTGCAAGTATCGCAATAACAATTTTCTTTTTCATAACGACATATCCTGTTTTACTTTATGTACATTCAGGCAAAACACTTAATGAGCGTATCTTGCCATTGCTTTAATATATTGCCGGGACCCAATGGTATATAGATCACCACTGTTTCATTTTATTAAAACCGGATTACCCCTGCCGACGTGACAAAATTTATACAACAATTTTTCGGCGCACAATCTATTTCGCGGTCTAAATGTAGACTCGAAATTAACAAAAATAAAACATTCAAATTAAGAAATTACTTAATCACACTGACCCCGGTCTACTTTTGGACTGGCGAGATAAAATCAATAAAATCAACTAATTATAACCATAATCCACCCGAGTCTATTATTAGACCCGGCGCCAATATTCCCTGAGATGCTGTTTTTTAAGATAATTCCCAACATCGATCAAAAAACGATCGCATAAGTTAGTGAGGTATCTTATGAACACGAGAATTATTCCTGAATTCGGCAACGAGCCAGCGGAAGTACTTGAGATAAAACCCTTTAAGCACATTGAGAAATTAATTGATAATGTCCTGCCGTACGCCGAGAGACGAATAGTCTCGAAAGGGGAGATCGTCCATTATTACGATAATAACGTTCGTCAGTGTTTTTTACTTATCCAGGGCAGCGTCGCGCTGCATCGTCGCGGAGACGGGATTGTTTTAAATTCTGAGTCATCGCCATTTCTTCTCGGCGTGTGTAGCCAGTTTTCCTCTGAACGACTTTACGTCAGGGTACTGGAAACATCGGAAATTGCGGCCGTTTCGCTGGAAACGTTTAATCGCGTAGTGGCGCAACAGAACTTATGGGAGCATTTTTCAAAGCTGCTGATCTATACCGCATCAAGAGTTTATGAGCACTGCGCGCAAATATCGCAAATGTCAGCCTATGACATCATCCGTTTTCAACTTGTTGAATTAATGCAAGAGCCCGAAGCTATCCGGCAAAGTATCACCGCGGCGGCCTATATCAAAAGTCGAACCTATCTTTCCCGCAGCGGCGTTATGCGCATCCTCGCAGAGCTACGAACGGGTAAATACATTACCATGGAGCGCGGAGTGCTGATTGACATCCACCACCTGCCGCGAAAGTATTGATTGCTCATGTATCTTCGGAGTGGCAAGAGATACGCGCGAGGTTATAATAAGTCCGATCTCCTTCAGGATTTTCTGACTATGCCATCTGCAAATCAACCCTTCCGCGGCTCCCCTTACGCACAGGAATTTATTTCTCATTTGCAGCCCTACTGCACGACGTACCGAACGGGCCGCGGCGAGCAGTTTGATCTTCAGGTTAACGGTCAGGGGATGTGTTATCTCCTTCTGGAGGGGACGATAGCGATATACCGAAGAAGTGACAATATGATGCTTTCCACGGCGCTCAGTCCCGCCCTTTTCGGCCTCGCTAACCTGACGGACATTTACTTTGATGACTATTTTAAAACCGTCACGCCGTGCCAGATTGGCGTACTCACAACCCGTCGCGTCGAGGAAATCATTAGAGAGAAGGCGCTATGGGGACTGCTCTCTAAACAGCTGATGTTTGTCTATAACCGCCTCTATCATAACGTTATGCCCCAGGGCACGCCAACGGCGTACGAGATGATTCGCCAGCAGCTGATCAAGCTCATGGAGGAAGAGGAGGGTTATCGCTACAGCGTGACGGCTGAAAGATATATCAGAGAGAAAACCCGGCTTTCCCGCAGCGGCGTAATGCGCATTCTGGCGGCGCTGAAAACCGGTGGTTTTATCGAAATGGAAGAGGGGAAACTCATAAAAATCAACAAACTTCCTGCTAAGTACTGATTATGCGGATTGGGCGTTCGGCCCTCTCGCGATCCGGCCTGCGCGCCGAAATGCATTCATGCAACAAATTCTATTCGTTTTCATTATAAGTATTGTCATTTCACAGAAATAAAGATTTATTCACTGCTGACTGGCTCATGTAGAATGCGCTGCTAAATTTCCTTCATCTTTTACGCAATGTCGCCCTGGCGACCGTTCGGGAACCTGTGTAGTACTGAATTATGGATATAGAAACAGATGTCATGTCGATGTGTATGGTCGTGTTGTTAATTATTAGCGTGTTGCTCGATTAACCTCTTCCCCCCCGTAAAATCAGTACGCCTCGCCGTCGCCGGACAGGCCAGTCTATTCGCTACGTATCCGATCCAAATCGAAATCGTACCGTTCCCCCGCGCGGCCTGACCTGCCAGCGTATTCCGGGATAAGCGTTCAGAGAGGGGATATTGCCCTGTCGGACATGGTGCGAATATTAAAAAGGCTGCCAACGATGGTGGCAGCCTCTTCACTTTATGGCGTTACTGATACGAAGAGCGAATTAGCTCTTGATCTTCCTGTAGATAAACAGGACAACCAGCGCACCAATCACCGCCACGACAAAGCTGCCGAAATTAAAACCATCTACACGGCCAAAGCCGAAGAAAGTACTAATCCAACCCCCGACAACTGCACCGATGACACCCAGAATTACGGTAACGATAAATCCGCCGCCGTCTTTCCCCGGCATAATCCACTTGGCTAAAATACCGGCAATAAGCCCAAAAATGATCCATGAAATGATACCCATAGCTAACTCCGTCCTCTTGTTACCTTGTAAATCTCTGGTATAGAAAGATTAGCATAAATATTAATGATGTTTCATAAAATTATATTTAGCATACATAGACTTGTCAGCACGGGGATAATGGTCTACGCCCTGAACGCGTACGGACAAATAATCAGCAAGCGGAAGTATCGCGTCGCGGATAATTAAAACCTCGGGAGAGACAGCGATAAGCCAGGATTTTTCTTATTAAAAGTGAAACTGAAAGCGGAATACAAAGGCAGCAAGGGGGACATTTCCCCCTTGCTAACTTAGATGACTGCGGTTGTCAGCCGCGACGAACAGCAAAGGCGCCCTTGTTCATCAGAGATGTCGATTTGCCACACCTGATGACGGGAGCCGACGTGCAGCGCGCGGCACACGCCGCGAACCCTCCCGCTGCGCACCGAACGGATATGGTTGGCATTGACCTCCAGCCCCACCACCTTCTGCTCGCCTTCGCTGCACAGATAGCCGGCCACCGAGCCTAAGGTTTCCGCTAATACCACCGACGCGCCGCCGTGCAGCAGCCCAAACGGCTGATGGGTGCGGCTATCTACCGGCATGGTGGCCTCGATGGCGTCATCGGTAAGGGCCTCGAAGCGAATATCCAGCAGGCCGACCATATTCCCGTCGCCCATGGCGTTCAGCTGTTCCAGGGTGCTCTGACGTTTCCAAATCATCCCATAATCTCCAGTAGCGCCTGCAGCGGATGGCGTACGCCGCTGCCTTCAATACGCTTCACCTGGCTACGACAGGAGTAGCCGGTGACCAGACAACGATTACGCGGCAGGCGCTGCATCGCCTGCTGCCAGGAGAGCGCGTAGATAGCCAGCGAGTTGGCGTGGTTCTTCACTTCATGACCGTAGGTACCGGCCATGCCGCAGCAGCCCACGTTAACGTTTTCCAGCTTCGCGCCAAAACGCGCGAAGATATCCGCCCACTGTTTGGTGGAAGCGGGAAGCGCCGTGACCTCGGTACAGTGGCCAAACAGATACCACGACTCGCCGCCCTGCTCCTGCGCAGCGGTTGCCGACAGCGCCTGCGGCAGCCACTCATGCACCAGCATCACGCGGAAATCGCCGCGCTTGTCGCCGAGCATCTGGTTGTATTCATCGCGATAGCAGAGCACCAGCGCCGGATCGACCCCCACCATCGGCATGCCGAGCTGGGCCACCCGGTTCAGGAAATCGGCGGTTTTCTGCGCGGTGCGCGCGAATCGCGTCAGGAAGCCCTTAATATGCTGGGCTTTACCGTTTGGCGAAAACGGCAGCAGCACCGGCTGGTAGCCTAGCTTTTCGACCAGTTGAACAAAATCGGCAACCACCTGCGCATCGTAATAGCTGGTAAACGGATCCTGAACCACCAGCACCCTTTTCGCTTTCTGCTCTGCGCTCAGCGCTTCCAGCTGCTCCAGCGTGGTATTCGCCGAACGATGACCGACCATCTGCTGCTTCAGCGACGGGACGGAGAGCAGCGGGAGATCGACCATACCGATATGCTTTTCCGATAGCTTGCGCATCCACGGCTGATTAATAAAGAAGTTGAACGTCTTCGGCGCATGCGCCATCAGCGGCGCGTAGGATTCAACCGCCGCCACCAGATGATCTCGGACCGGCCGCAGGTAGCGGCTGTGGTAAAGCTGGAGGAAACGCGACCGGAACTCCGGAACGTCGATCTTAATCGGGCACTGGGTCGAGCAGGCTTTACAGGCCAGACAGCCGGACATCGCCTCCTTGACCTCATGCGAGAAATCGTACTCTCCCTTACGCGCGTGCCAGCTATTGCGGGTGCGCTCCACCAGGGTACGCAGGCTGGCGCGTTTTTCCGGCAGATCTTTTTCCAGCTGATTGGGGTCGACGCCGCGATCCGCCAGCAGGCGCAGCCATTCTCGCACCAGCGTGGCCCGCCCCTTCGGCGAGTGAATACGGTGGTTGCTGACCTTCATCGACGGACACATCGGGCTTTTGGCATCAAAGTTGAAGCACAGACCGTTGCCATTACACTCCATCGCGCCGCGCCACGAGCTGCGCACGGCAATGGGGATCTGCCGATCGAAGGTCCCGCGCTTAACCGCATCCACCTTCATCATCGGCGCATCCACGCCTTCCGGCGGGCATATTTTACCGGGGTTCAGACGGTTATCCGGGTCAAACGCGGCTTTAATCTTGCGCAGCTCGCCAAACAGTTCTGCCCCAAAGAACGCCGGGCTATATTCGGCGCGGAAGCCTTTCCCGTGTTCCCCCCACAGAAGGCCGCCATACTTGGCGGTTAAGGCTACGACGTCATCGGAGATGCGCTTCATCAGCATCTCTTGCTGCGGATCGCACATATCCAGCGCCGGCCGCACGTGCAGCACGCCGGCATCCACATGGCCAAACATGCCGTAGCTCAGGCCATGACCGTCAAGCAGCGCGCGAAATTCCACAATATAGTCGGCCAGATGCTCCGGCGGCACGCAGGTATCTTCGGCAAAGGGTATCGGTTTAGCGGCCCCTTTGGCATTCCCCAGCAGGCCGACGGCTTTTTTCCGCATCGCGTAGATGCGCTCAACGCCGTCCAGATCGTGGCAAACCTGCCAGCCGATAACGCCCGCTTCGCCGCGCGCCATCAGCTCATCCAGGCGCTGGCACAGGGTTGTCACCTGGCCGTCGATCAGTTCGGCGTCATCACCGGCGAACTCAACGATATTCAGCCCCAGCATCTCTTTATCCGCAACGTCGGTAATGAGCTCGCTGACCGAATGCCAGACAATATCTTCCCGCGCCAGATTCAGCACTTTTGAGTCGACGGTTTCGACCGACAGCGCCTTCGCTTCGACCATAAACGGCGCGTTGCGCAGCGCGGAGTTAAAGGAATCGTACTTAACGTTAACCAGGCGGCGTACTTTCGGTAAGCGGGTAATATCCAGCCGCGCTTCGGTAATAAACGCCAGCGTCCCTTCTGAACCGGTCAGTATGCGGGTCAGATCGAATTCGCTCATCTCGTCATTAAAGACGTGGCGTAAATCGTAGCCCGTCAGGAAGCGGTTAAGTTTGGGGAATTTATCGATAACCAGCTGCCGCTGCGCTTTGCAGCGCTGATAGACCGTGCGGTAAATACGCCCGATCGCCGACTGTTCTGCGCCCAGCGTTTCCGCCAGCGCCGCCGGAATCGGCTGCGTATCCAGAATGTCGCCGCCGATCAGCACCGAGCGCACGCCGAGCACGTGATCGGAGGTTTTCCCGTAGACCAGCGAGCCCTGCCCGGAAGCATCGGTGTTGATCATCCCGCCAAGCGTGGCGCGGTTGCTGGTCGACAGTTCCGGCGCAAAAAAGTAGCCGTACGGTTTAAGGAACTGATTGAGCTGATCTTTAATGACCCCGGCTTCCACCCGCACCCACCCTTCTTCGGGGTTGATTTCAATAATGCGGTTCATATAGCGGGACATATCGACGATGATCCCGGCGTTGAGCGCCTGACCGTTGGTGCCGGTACCGCCCCCGCGCGGGGTAAAGATCAGTGATTTAAAACGTTCTTCCGCCGCCAGTCTTGCCAGCAGAGCGACGTCTGCCGTGGAGCGGGGGAATAAAATCGCATCCGGCAACAGTTGATATACACTGTTATCAGTCGCCATCGTTAGCCTGTCGGCGTAGCTGGTGGCGGTATCGCCGGTAAAACCTTGTTGCTCCAGTACCTGCAAAAAATTCAGCACCAGCTGAACGACACCTGGCGCTTGAGAAATCTGTGGGATCATGACGCTCGACCCTGCCTGACTATGTTGTGTTGTAAGTGATTAAACGTTTGCGTAGTGCACACAACTTTTTATCACATTTTTTTCATATGCGCCCGCCAGAATTAAGGGCAAAATCAGGCGCGCGAAGATATTGATATTATTATCAGTACATGGAATTACGCTGCGTCAGCCTTGTGACGCGACTGCAAAGGTAAAACTTTATCATGATTAACCCCAATCAGCCCCGGGACATACCGCAAGTTCTGCTGTCGGTGCTGTTTTTGTCCCTGATTATTATTTCCTGCCTGTGGGTCGTTCAGCCATTTATCCTGTCATTTGCCTGGGCCGGTACCGTGGTTATCGCCACCTGGCCGGTGCTTTTGCGCCTGCAGCGCCTGCTGTTCGGCAAGCGCGCGCTGGCGGTGCTGGTGATGACGCTGCTGCTCTTTTTACTGTTCGTTATCCCTATTGCGCTGCTGGTCAACAGCCTGGTGGATAACAGCACGCCATTAATAAAAGTGATTACCAGCGGTAACTTTACGCCGCCGGATCTGGCGTGGCTAAATAGCGTTCCGCTGATTGGCGATAAGCTGTATACCGGCTGGCACAATTTACTGGAGATGGGGGGAACGGCGATTATGGTCAAAATTCGCCCCTATCTCGGCACCACCACCACATGGTTTGTTGGCCAGGCGGCGCACATCGGCAAGCTGCTGGTCTACTGCGGACTCATGCTGCTGTTTAGCGCCCTGCTGTACTGGCGAGGCGAACAGGTTGCGTATGGGTTCCGCCACTTTGCCACCCGTCTGGCGGCCAAACGCGGCGATGCGGCGGTGATCCTCGCCGGCCAGGCGATTCGCGCCGTGGCGCTGGGGGTGGTCGTCACCGCCTTGGCCCAGGCGGTGCTTGGCGGTATTGGCCTTGCGGTCAGCGGCGTGCCTTACGCCGCGCTGCTCACCGTGGTGATGATCTTTACCTGCCTTGTGCAGCTGGGTCCTTTGCTGGTTCTGGTACCGTCAATTATCTGGCTGTACTGGAGCGGTGATACCACATGGGGCACCGTACTGCTGGTCTGGAGCTGCGTTGTCGGCACCATGGATAACTTTATCCGTCCGCTGTTGATTCGTATGGGCGCCGACCTGCCGATGATTCTGATCCTTTCCGGCGTTATCGGCGGCCTGGTGGCGTTCGGCATGATTGGGCTGTTTATCGGTCCGGTGCTGCTGGCGGTCTCCTGGCGACTGTACGATGCGTGGGTTAACGAAGCGCCGCCGCCGCCGAAGGACCCCGACCTGGTGCTTGAGGAGCTGAGCGAGCTCAATACCCGAGCCGCTCAGGATAAGTAAGTGAAAAGGCGGGGAAACCCGCCTTTTGCCCCTCTGTCCCTATCAATGTCGGGCGCGGCAGCCTTAAAGCTTAAGAAATCCTAATCTATCTTTCACGTCATTCCACTACCCGCTGCCTGCTAACCGCATTTGCTTCGCAGATTCTTTACCTTAATTTAACTATTGAGAGGAATCCGATCGACGCAAAAAGCCTCAGTGCCTAGTATTAGCTCACGGTTATAAATCAACGCATTGATTTATAAGCATGGAAATCCCCTGAGTGAAACAACGAATTGCTGTGTGTAGTCTTTGCCCATCTCCCACGATGGGCTTTTTTTTGTCCGTTTTCTGTTCCCCAAAAACAAAAAATCCCCGCCACTGCTGAGCTGACGGGGAGTATCCAGTTGCCTGTTTTAGCGAGAACTTACTTATTCAGCTCCGCCAGGCCGAGCCAGGTTTGCACGACCGTGTCCGGGTTCAGGGAAAGGCTATCGATCCCCTCTTCCATCAGCCAGGCGGCAAAATCTTCATGGTCAGACGGACCCTGTCCGCAGATACCGACGTACTTGCCCTGCTTCTTCGCCGCGCGGATGGCCATCGACAGCAGCGCTTTCACCGCGTCGTTACGCTCATCGAACAGCTCGGAGACCACGCCGGAGTCGCGATCCAGCCCCAGCGCCAGCTGCGTCATGTCGTTAGAACCAATAGAGAAGCCGTCGAAGTATTCGAGGAACTGTTCAGCCAGCAGCGCATTCGATGGGATTTCACACATCATAATCAGCTTCAGGCCGTTTTCGCCGCGCTTGAGGCCCTGGCGTTCCAGCTCTTCAACCACCGCTTTTGCCTGCGCGACGGTCCGGACAAACGGCACCATGATTTCGACGTTGGTCAGGCCCATGTCGTTACGCACCCGCTTAACCGCTTCACACTCCAGCGCGAAGCAGTCGCGGAAGCTTTCTGACACATAGCGGCCGGCCCCGCGGAAGCCCAGCATCGGGTTCTCTTCTTCCGGCTCGTAACGTTCGCCGCCGACCAGGTTGGCGTATTCGTTAGACTTAAAGTCGGAAAGACGCACAATCACCCGTTTCGGGAAAAATGCCGCGCCAAGGGTGGAGATCCCTTCGGTCAGGCGACCGACGTAGAACTCTTTCGGCGAGTCGTAGCCTTTCATCAGCTCGCGGATTTCATTCTGCAGCCCCGGCTCCTGATCGTCGAACTCCAGCAGCGCGCGCGGGTGGACGCCAATCATACGGTTGATGATGAACTCCAGACGCGCCAGGCCCACGCCTTCGTTCGGCAGGCAGGCAAAGTCGAAGGCGCGGTCCGGGTTACCGACGTTCATCATGATCTTCAGCGGCAGATCCGGCATATCGCCAACGGTGGAGCTCTTGACGCTGAAGTCGAGGATTTCGGCATACACGTAGCCGGTATCGCCCTCGGCGCAGGAGACGGTCACGTTCTGGTTTTCCTGGATGCGATCGGTGGCGTTACCGCAGCCCACTACCGCCGGGATCCCCAGCTCACGCGCGATAATCGCCGCATGACAGGTACGCCCGCCGCGGTTGGTGACGATCGCCGCCGCCTTTTTCATGATCGGCTCCCAGTCCGGGTCGGTCATGTCGGTCACCAGCACGTCGCCGGGCTCGATGCGGTTCATTTCGCTGATATCGTGAATGACCTTCACCGGACCCGCGCCGATACGATGGCCGATCGCGCGCCCTTCCGAAATAATCTGTCCTTGCGCATGGAGGGTATAGCGCTCCATCACCTGGCCGCGGGAACGGACGGTCTCCGGACGCGCCTGCACGATAAACAGCTTACCGGTATGGCCGTCTTTCGCCCATTCGATATCCATCGGACGGTTGTAGTGCTTCTCGATTTGAACCGCTTGCTGCGCCAGCTCCTGCACTTCCGCATCGGTTAACGAGAAGACGTCGCGCTGCGCCTGCGGCACGTCTTCGATACGCACCTGCTTGCCGTGCTCCTGGGTAGGGGCGTAAACCATGCGGATCTTTTTCGACCCCATGGTGCGGCGTACGATTGCCGGCCGGTCCGCTTCCAGCGTGGGTTTATGGACGTAGAACTCATCGGGGTTCACCGCCCCCTGCACCACCATCTCGCCGAGCCCCCAGGCGGAGGTGATAAACACCACCTGATCAAAACCGGATTCGGTATCGATGGAGAACATCACGCCGGACGAGGCCAGATCGGAGCGCACCATCCTCTGCACCCCGGCGGAGAGCGCCACCCCGCGGTGATCGTACCCTTGATGCACGCGGTAGGAAATGGCGCGATCGTTAAACAGCGAAGCAAACACGTGCTTCACCGCGACGAGCACGGCGTCAAAGCCCTGCACGTTAAGGAATGTCTCCTGCTGACCGGCGAAGGAGGCGTCCGGCATATCTTCCGCCGTCGCGGAGGAGCGCACGGCAAAGGAGGCCTCAGCGTCATCGGCGGACAGCTGGGTATAGGCATCGCGAATCGCATTTTCCAGTTCGCTCTGGAACGGCGTATCAATGATCCACTGACGGATCTGTGCGCCCGCTTTCGCTAATGCGGAAACGTCATCAATGTCGGTTTCATCCAGCAGTTCATAAATGCGCTGGTTAACACCGCTTTGGTCCAAAAACTGATTAAAGGCATCAGCGGTGGTGGCAAACCCGTTCGGTACGGACACACCCATACCCGACAGATTTGTAATCATTTCACCAAGGGAGGCATTTTTGCCCCCAACCCTGTCTACATCATTCATGCCGAGTTGGTTATACCAAAGCACCAGCGGTGACGAGCCATTGTTGGACATCGAGACAATCCTTTTGTGATTTAATACCAGTGATAAATAATTCACGATCGACTACGAGATTTATCCTGACATATTTATCCAGCTGAAAGAAACGGTGAATCGTTCAAGCAAATTATTTTTTCGTTTTTAGGATTCTTTGCCAGATATAGCTAAGCTAATGATTCTTCAGAAATCTGATGAAATTTGATACAAAAGATACGCAGTTGCGAAAAATGAACTCACCTTTTCATTAAAAATAAAAATAGCGTTTCATTTTTTAAATATGAGACAAAGCCTGGAGCGTTATGCTTAAATTTAATATCAGCTTTCAGACAATTAAACTCATTATACCGGATGGTCAAAATGGAAAGTGCTGTAGATCGCCACGTATTTTATATTTCCGACGGTACCGCTATTACGGCGGAAGTTCTGGGTCATGCGGTCATGTCGCAATTCCCGGTCGCCACCAGCAGCGTAACCCTGCCGTTTGTCGAAAATATTAGCCGCGCGCGCGCCGTGAAGGAGCAAATCGACGCGATTTTCCAGCAGACCGGCATTAGACCGCTGGTGTTCTACTCCATCGTGCTGCCGGAAATCCGCGACATCATCCTACAAAGCGAAGGCTTTTGTCAGGATATCGTCCAGGCGCTGGTGGCCCCCCTGCAGCAGGAGCTGTGCCTCGATCCGACGCCAATCGCTCACCGCACCCACGGCCTGACGCCCGGTAACCTGAACAAATACGACGCGCGTATCGCCGCTATCGACTACACCCTTGCCCACGATGACGGAATTTCTCTGCGTAATCTCGATCAGGCCCAGGTGATCCTCCTCGGCGTTTCGCGCTGCGGGAAAACCCCCACCAGCCTGTATCTGGCGATGCAGTACGGTATCCGCGCCGCTAACTACCCGTTTATCGCCGATGATATGGACAACCTGATTCTTCCGGCTTCGCTTAAGCCGCTACAGCACAAACTCTTCGGCTTAACGATCAATCCGGAGCGCCTGGCGGCCATCCGCGAAGAGCGGCGGGAAAACAGCCGCTATGCTTCCATGCGCCAGTGCCGGATGGAAGTGACCGAAGTCGAGGCGCTTTACCGCAAAAACAAGATACCTTGCCTGAACAGTACCAACTATTCCGTGGAAGAGATCGCTACCAAAATCATGGATATTATGGGGTTAAGCCGCAGAATGTACTAACACACTAGTACATTATTAAAAATTTGTTTATGCTATCACCTGAGCCCTATACAGGATCATGCCCTGCTCTTGCAATAAGCGGGGATTGGTTTATCGTGATGCGCATCACTTCCCGGCATTTTCGCCGCGGAAGAAACAGATTTTGAGACCCCAATGAATAAAACAGACGAATTGCGTACCGCGCGCATTGAAAGCCTGGTAACGCCTGCGGAACTGGCTCAGCGGCATCCAGTGTCTGCCGACGTTGCCGCACACGTTTCCGCCTCACGCCGCCGAATCGAGAAAATCCTCAACGGTGAAGATCGCCGCCTGCTGGTGGTGATCGGCCCCTGTTCCATTCACGATATTGATGCGGCGATGGAGTATGCGCGCCGCCTGCAGGGTATGCGCGAACGTTACCAGCCGCAGCTGGAAATCGTGATGCGTACCTATTTTGAGAAGCCGCGTACGGTGGTTGGCTGGAAAGGGCTGATCTCCGACCCCGACCTGAACGGCAGCTATCGGGTGAATCACGGCCTTGAGCTGGCGCGTAGCCTGCTGCTGCAGGTCAATGAACTGGGTGTCCCGACCGCCACCGAGTTTCTCGATATGGTGACCGGGCAGTTTATTGCCGACCTGATAAGCTGGGGCGCTATCGGCGCGCGTACGACCGAGAGCCAGATCCACCGCGAAATGGCCTCGGCGCTCTCGTGCCCGGTAGGCTTTAAGAACGGTACCGATGGCAATACCCGTATCGCCGTTGATGCGATCCGCGCTTCCCGCGCCAGCCATATGTTCCTGTCGCCGGATAAGCAGGGACAGATGACCATCTACCAGACCAGCGGCAATCCGTACGGCCATATCATTATGCGCGGCGGTAAAAAGCCGAATTACCACGCCGCCGATATCGCCGCCGCCGGGGAAGCGCTGGCGGAGTTCGACCTGCCGGAACAGCTGGTGGTGGATTTTAGCCACGGCAATTGCCAGAAACAGCACCGCCGTCAGCTGGACGTTTGCGCCGATATCTGCCAGCAGATCCGCGCCGGCTCGACCGCCATCGCCGGGATCATGGCCGAGAGTTTCCTTCAGGAAGGCACGCAGAAGGTCGTCGCGGGCCAGCCGCTGACCTGGGGACAATCGATTACCGATCCCTGCCTGAGCTGGGACGATAGCGAACGGCTGCTGGATGAATTAGCCGCCGCCACCGCCACCCGCCTGTAGTTCCCCTCCCCACCGTACGCGCGGTGGGGAGCGATTTTCCGCCATCGACCGGCCCGACACCTGCTAAATCTGGTATTCCGCTAAATAAAGCTTGCGTGAAAAACAACATTATTGATAATGATTATCATTGTTGCCTTGATTTTTATTTTTAGTGCTATGACGCGTATGGATAACACTGCCACAGCAGAAAAAACAACAGACAATGCCCCGTATCCGGTGCCGACGGACAAAGAGATAAGCAGCCGGACATTATTAGGCAGCGAGGGACGGGTGGTGATTGAACATCGCGGTCAGCGCTACCTGCTGCGTCAGACCCATTCGGGTAAGCTGATCCTGACCAAATAATTATCCCCGCCGATAAAGGCAGGGATAACGAACGCTAGCTGGAACAGCTTACTTCAAGACGCCTTCCCCAGTCCGGTGGACGCTGAATATACTCATCCGTCCGATCGGCAAAGGGGTGAGAGAGTGCGCTATGCAGGCGCTCCAGCTCGCTCATATCCCCCTGCTCCGCCTGTTCAATGGCCCGCTGGGCCAGCCAGTTACGCAGCACGATCGCCGGGTTCACGCTGCGCATCCGCGCCTGCCTTTGCGCATCGTCAACCTGTTCATCACGCAGGCGCGCGCGATAAGCGGTAAACCAGCTATCGAACGTCTCGCGGTCGATAAACTCATCGCGTAGCGGCGAGGCGGCGCTCTCCTGCTCGCTGGCGCTGAGCATCCGGAAGGTCCGCGTATAGTCGCTGCCCTCGCGTTCCATCAGCGCAAACAGGCCGTCCAGCAGCTCGTTATCCCCTTTTTGCTGGGTAAACAATCCGAGCTTGTCGCGCATGCGGCGGCCATACGCCGTCAGCAGCGCTTGCTGGTAACTATCCAGCGCGCCGTTCAGCGCCTCAGCGCTGATAAACGGCGAGAGCGTCTGCGCCAGCCGTTGCAGGTTCCATAGCCCTACCGCCGGCTGATTATCAAAGCTGTAGCGCCCCTGATAATCGGAGTGGTTACAGATAAAGCCAGGCTGGAAATCATCAAGGAAACCGTACGGACCGTAGTCCATCGTCAGGCCGAGAATCGACATATTGTCGGTATTCATCACCCCGTGGGCAAAGCCCACCGTTTGCCAGCAGGCAATCATCTCCGCGGTTCGGGTGACAACGTCACTGAACCACAGAAGGTACTTATCCGCTTCATTTTGCAGATGCGGCCAGTGGTGACGAATCACGTAATCCGCCAGCTGCTGCACTTTCAGAGGCTCGCGACGGTAGTAAAAATGCTCAAAATGGCCGAAACGAACGTGGCTTTCCGCCAGCCGCATCAGCATTGCCCCGCGCTCGACGGTTTCGCGGTATACCGGCGTATCGCTGGCCACTATCGCCAGCGCGCGGGTGGTTGGAATGCCCAACGCATGCATCGCTTCCGAGGCCAGCGCCTCGCGGATCGTCGAGCGCAGCACCGCCCGCCCGTCGCCCATTCGCGAATAGGGAGTGAGCCCGGTGCCTTTAAGGTGCCAGTCAAAGCGACGACCATCAGCGAGCTGCTGTTCGCCGAGCAGAATACCGCGCCCGTCGCCGAGCTGCCCGGCCCAGGCGCCGAACTGGTGGCCGCTGTAAACCTGCGCCAGCGGCGACATTCCCGGCAGCAGCGTTTCGCCGCCCCATACGCCAGCGCCCTTCTGCGGGCTGAATAACGACGCGTCAACGCCCAGCGTTCGCGCCAGCGGAGCGTTGTGCCAGACAAGCCGCGCATTCTCCAGCGGCGTAGGGGCTAAAGCGGTGTAAAAATCCGGCAGTTCATCACGCCAGTGGGTAGTAAAAGACAGGGTCATGGTTCCTCCTGTCTTCAGTGTAGTGCTTTCAACAAATTATTAACACGGAGGATTGGATGGGTTATTGCGATAAAAGACAAGACGGGCGTTGTGGCGCTGCCCGGTAAGGCGTTACCGCCGCCGGGCAAGAAAACGCCACGCTACGCTTTGACGTATCGAGGCTAGATCCTTCGCGCCTGCCAGAATTTTTTATGCCAGTAGACATTATCCAGCGACGATCGCGTCACGCCCTGGCTGGTGGAGGCGTGAATAAACTGGTTATCCGTGTCGTAAATACCGACGTGCAGACCGCTCTCTCCGGAACCGGTCTTGAAGAAGACCAGATCGCCGGGCAGCAGTTCGCTCTTATCGATTTTCGTGCCGATCTCCGCCTGCTCACGCGTTTCACGCGGCAGCTGCAACGCGAACTTATCGCGGAAGGTCATCAGCACAAACCCGGAGCAATCAACGCCGCGCGGCGACATGCCGCCGTAGCGATACGGCGCTCCCCGCCAGTTCCTTAGCTGCTCATTCAGGTTAGCAACAACGGTAATCGAATCAGCAAGCCGTGGATTGGGCGGCGGCGCCCGGTGGCTGCTACAACCCGCCAGAAATAACGCAACACACAAAACGAGCCAAAAACGCATCTCAGACGAATCCTCTGTTCCCTATCCTGATAGCAGGATAATTTACCTTGTTTATCAATTCGCTGGCAAGCTGACTGCGTGCTACTGTGACGCAACGAGCATAAGATGACCCGCCACCTCGACCCGCTGGAAGTCCATGGCATACGCGGCGGTTAAATTCTCTTCGCTTAATACCTCGGCGGTGCTGCCGCAGGCGATCGTCTCCCCCCGGCAGATAAGCCAGGAGCGATGGGCGTGTCGGAGGGTATGATTCAGGTCGTGGCTGCTCATCACGACGGCAATCCCCGAGGCGCAGAGTTCGCTTAACAGTCGGTCGAGCGCGGCCTGCTGCGCCACGTCCAGGCTGTTCATCGGTTCATCCAGCAATAGCAACTGTCCGGACACGTTAGCCTGACGATGAATCTGCAGTATTACCGCCGCCAGGCGCACGCGCTGCCACTCCCCGCCGGAGATGTGATTCACCTGGCGCCCAAGCTTGTCGCCTAAGCCCAGCTTCTCCGCGATGGTCGTCAGTAGCCCGTTGTGCGCGTCGTCCTGGAGATGCAGCGACAGATAATGCCAAACCGGCATGGCGAAAGGCGGCATCTGGTGTTGGCTTAAATAGGCCCGATGACGTGCCAGCTCCGGCGCCAGCCAGTCATTCAGCGGGCGTCCATTCAGTTTTACCTGACCCGGGCCGGTAGAGAGCCCCGCCATACGCGCCAGCAGCGTGCTTTTCCCCGCCCCGTTTGGCCCCACCAGATGAACGATCTCTCCCGGCCGGATATCGGCTGAAAACGGCGCCAGCCGCCCCGCCTCTTCTACATCCTGTAGCTGCATCAAAAACGGCATTATTTGGCTAAAGCTCCTTTAATAGCGGCCACCAGCTGAGGATCATCCGGCGTCATATCCGGTGAGAAACGGCCGATGACCTGACCATCGCGGCCGATGAGGAATTTTTCAAAATTCCACAGAATATCATCCACGTACAGCGGCGCTCTGCCTTTGCTGGCCATGCGCTCATAAAAACCGCTGCCTTCCGGGGCGATAGCCTGCGGGGCGGCCTCAACCAGCTTCTGGTACAGAGGCGCGCGATGTTCGCCGTTGACGTCAATTTTGCTGAACATCGGGAAAGTCACGCCGTAAGTCGTGCTACAGAACGTTTTAATCTCTTCTTCGCTACCCGGCTCCTGACCCAGAAACTGGTTGCACGGAAAGCCCAGTACGCTAAAACCTTCGCTTTCTAAATCTTTTTGCAGCGCTTCCAGCTGCTCATACTGCGGCGTCAGGCCGCATTTTGACGCGACGTTGACAATCAACAGGACTTTGCCTGCCCACGGGGTGAGCGTTGTTTTCTCACCATCAATGGTGGTGACTTCAGTATTGAGAATATCGTGTTGCATAGCCTTCCCTCAGTGAATATACCGGTTACTGCTTCAGGTGATCCCTATCTACTGTAGCGGATTCAGACTGGGTCATTCTACTTTGAATCCCCCGGGAGTGTCTCTTGATGTAACAGGCAGCACAACATGAATTCATCTCAACACCGGGAGCCCGCAATTCAGTGTACAGTGGTGGATGGATGTAATAGCATTTCGTTAATTGTTAATTTAAGAGAGTTTTATTGATGAAGAAGATGTTTAGCGCGGTGTTAATCGCGGCCTCCGTTACGCTGCTTTCGGCCTGCTCGCCGGATGAAGATAATAAGATTAAAGTCGCCATTAATACCGGGCCGGATGAGGCTATCTGGAAAGTCGTAGAACAGGTGGCCAAAGAGAAATACAACCTCGACGTCGAGGTAATCTCATTTAATGATTACGTTCTGCCGAACGAAGCCCTGAACAATAAAGACGTCGATGCTAACGCCTTCCAGACGCTGCCTTACCTTGAGGCACAATCAAAAGAGCGCGGCTATAAGTTTGCCATTGTCGGTAAAACCTTCGTCTTCCCGATCGCCGCCTACTCGAAGAAAATCAAAAATATCAGCGAACTGCCTGACGGCGCGACGATTTCCATCTCTAACGAAACCACAACCCTGGGCCGCAGCCTGCTGCTGCTGCAGGCGCAAGGTTTAATCAAGCTGAAAGAGGGTACAGGCTACCTGCCGACGACGCTGGATATTATCGACAATCCTAAGCAGCTGAAAATCGTGGAAGTCGACACGCCGCAGCTGACCCGTACGCTTGATGACCCGAACGTCGCCCTGTCGATCATCAACACCAACTTCTCCGCTCAGGCCGGTCTCTCGGCTGCCCGCGATGGGCTATTTATGGAAGGCCCGGACTCGCCGTACGTCAACGCCATCGTTGCGCGCGAAGATAATAAAGACAGCAAAAAAGTCCAGGAACTGAAAGAGGCCTTCCAGACTCAGCAGGTTGCCGACAAGGCAGCGGAAGTCTACAAAGGCGATGCGATTAAGGGCTGGTAATAGTATCAACCGATTACGGCCGCCCCTCACTGCGGGCGGCCTGATTTCAGCAATAACCAGATAAACACCGGCGCGCCCAGGGTGGCGGTGACCACGCCAATCGGCAATTCCGCCGCCGAAAGCGCCAGACGCGCGATAATATCCGCGCCCAGCAGCGCGCTGGCCCCCGCTAACAAACAGGCCGGAAGCAGCGCGCGGTGATCGCTTAAACCACATAAGCGCAGGATATGCGGGATAACCAGACCAATAAAGCCGATCGCGCCGGCCAGCGCCACGCTGACGCCCACCAGCCAGCCGGTCGCCACCACCAGCACTTTACGCCATAGCCACAGCGGCAGCCCCAGCTGGCGTGCGGAAACCTCCCCCAGCGCTAACAGATTAAGAGGCTGCGATTGCAGGCACACCCAGGCCAGCACAGGCAGCAGGGCCAGCATCAGCCACAGCTGCTGCCAGTCCACGCCGCCAAAGCCGCCCATCATCCAGTACATCAGCTGGCGGAGATCGAAAGAGGTTGAGAAGTAGACCGCCCAGGTCATCAGCGCGCTGCATATGATACCGAGCGCCACGCCCGCCAGCAGCAGGCGGCTGGTCGAGAGATGCCGCCTGGCAAAACGCAGTAAAATAAAGGTAATGACCAGCGCGCCAGCGATGGCGCACAGCCCCAGCGCCCAGCCCGGAAGCCGCCCTTTTCCCAGCAACACGGCGGCTATCAGGCCAACCCCAGCGCCGTTTGATACCCCCAGCAGCCCGGGCTCCGCCAGCGGGTTTTCAAACAGCGCCTGCATAATCGCGCCGGACAGCGCCAGCGCCGCGCCCACCAGCAGGACGGCCAGGGTGCGCGGCAAACGAATCTGCCAGATAAACAGCTCGCCTTTGGCGCTAAACCATTCACCGGGGCCAATCCACTGGTCGCCCGCGCACAGGCTGATGGTCGACGTAACCAGCAGCAGCAACGTTAATACCGCAAGCCAGCGCCGGTTGCGGCGCCGTTGAGTTTGAGCAAAGGTCAGCATAGATTTCTGAGTTGAGAAAAAGGATGTGATTGATTTTACGGTATTCGGCCAGGAAAAGAAAAAAGGCCGCATAGCGGCCTTTTTGATTAGTCAGTCCAGATCATTTCTCTCTGGGTGAAGCGTTTTCGACACGGCTTTTTAACTTCTGTCCGGGTCTGAAGGTCACCACACGCCGGGCTGTAATAGGAATATCCTCTCCCGTTTTCGGGTTACGGCCCGGGCGTTGGTTCTTATCTCGCAAATCGAAGTTGCCGAACCCGGAGAGTTTTACCTGCTCTCCGTTTTCCAGAGCGCGACGGACTTCTTCGAAAAACAACTCTACCAGCTCTTTGGCATCCCGCTTGCTAAGCCCAAGCTTATCAAACAGATATTCTGACATTTCAGCTTTTGTAAGCGCCATAGGTTCAATCCCTCAATGATGCCTGGAATCGCTCTTTCAATGCCTCTACACATTTGGCGACGGTAGCGGCAATCTCCTCTTCTTCGAGTGTACGGCTGGTATCCTGGAGGATAAGGCTGATAGCGAGGCTTTTGAAACCTTCCGCTACGCCCTTGCCGCGGTACACGTCAAATAAGTTTACGCCAACTACCTGATTTACGCCAACTTTCTTACACTCGGCTAAAACATCGGCTGCGGGAACGTTTTCTGCCACAACGACAGCGATGTCGCGACGGTTCGCCGGGAAGCGAGAAACTTCACGCGCCTGAGGCACCACGCGGTCTGCAAGCTTGTTCCACTCCAGCTCGAACACCAACGTGCGGCCGTTCAGATCCAGTTTACGTTCCAGCTCGGGATGAACAACCCCAATAAAACCAATACGTTCACCTTTCAGATAAATCGCCGCCGACTGGCCCGGATGAAGCGCATTATTGGCTTCGATACGGAATTCAATGTCGGACAGTTTACCCGTGAGGTCGAGAACGGACTCCAGATCGCCTTTTAAATCATAGAAATCGACGGTTTCTTTTACCAGGTTCCAGTGTTCTTCATAGCGGTTACCGCAGATGACGCCAGCCAGCATCACGTCCTGGCGAATACCCAGCGGGACCTGCGTATCGGGAACAAAGCGTAAGCCGCTCTCAAAGATGCGGACGCGGCTCTGCTGGCGATTCTGGTTGTAGACCACCGTCCCGAGCAGACCGGTCCACAATGACAGACGCATCGCCGACATTTCGCTGGAGATCGGGCTCGGCAGAATCAGCGCTTCTTCACCGGCGTGGATCCACTGCTGTACTTTCGGGTCAACAAAGCTGTAGGTAATCACTTCCTGATAGCCTTTGTCGTTGAGCAGCGTTTTCACGCGCTTAAGCGACAGATCCGCTTCGCGGTGGCTGCCCATGATCAGGCCCGCTTGCACCGGTTCGTCAGGAATATTGTTATAGCCATAGACGCGGGCAACCTCTTCGACCAGGTCTTCTTCGATCTCCATGTCGAAACGCCAGCTCGGCGCCACGGCATGCCACTCATCCTGGCCTTCGGTAACTTCACAGCCCAGACGACGCAGAATGTCGCTAACCTGCGCATCTTCAATGTGATGGCCAATCAGACGATCCAGTTTGCTGCGGCGAAGGCGGATGGCCGCAGGCTTCGGCAGAGTCGCTTCATTGGTCACGTCAATAATCGGGCCCGCTTCACCGCCGCAAACATCCATCAGCAGGCGGGTTGCGCGCTCCATTGCCTGATACTGCAGCGCGGAGTCCACGCCGCGCTCGTAGCGGTGGGAAGCATCGGTATGCAGACCATGGCGGCGGGCGCGACCGGTAATGGACAGCGGGCTGAAGAACGCGCATTCCAGCAGAACGTTTTGCGTTTCATCGTTTACGCCGGAGTGCTCGCCGCCGAAAATTCCGCCCATAGCCAGGGCTTTCTGGTGGTCAGCAATAACCAGAGTATCGGTATCCAGCTTAGCCTCGGAGCCGTCGAGCAGGACCAGGGTTTCGCCTTCATGCGCCATACGCACGATAATTCCGCCTTCAATGCGGTCTTTATCGAAGGCGTGCATCGGCTGGCCGAGCTCGAGCAGAACGTAGTTGGTCACGTCAACCACGGCATCGATGGAGCGAATGCCGCAGCGGCGCAGCTTCTCTTTCATCCATAACGGCGTCGGCGCTTTGACATTAATGCCTTTTACCACACGGCCCAGGTAGCGCGGGCATGCTTCCGGCGCATCGACCTGAATTGGCAGAACGTCGTCGATGGTCGCGGCCACCGGAGTCATTTCCGGGACATTCAGTGGCGCCTTGTTGAGCACGGCGACATCGCGGGCAATGCCGATAATACCCAGGCAGTCGGCACGGTTCGGCGTGACGCTGATTTCGATAGTGTTATCGTCGAGCTTCAGGTATTCGCGGATATCGGTACCCAGCGGCGCATCGGCGGGCAGTTCAATAATACCGCTGTGATCGTCGGAGATCCCCAGTTCGGAGAAGGAGCACAGCATGCCTTCCGACGGCTCGCCGCGCAGCTTTGCCGCTTTAATTTTAAAATCGCCCGGCAGTACGGCACCGATGGTTGCAACGGCAACCTTCAGGCCCTGACGGCAGTTTGGCGCACCGCAGACGATGTCCAGCAGGCGTTCGCCGCCGACGTTAATTTTTGTGACGCGCAGTTTGTCAGCATTAGGGTGCTGAGCGCACTCAACCACTTCCCCAACGACAACGCCGTTGAAGCTGCCCGCAACCGGCTCAACGCCGTCAACCTCAAGGCCGGCCATCGTTATCTGGTCCGACAGCGCTTCGCTATCGATAGCTGGGTTAACCCACTCGCGTAACCACAGTTCACTGAATTTCATTGTTCTGTCCTGCCCTTATTTAAACTGTTTGAGGAAACGCAGATCGTTTTCGAAGAACGCGCGTAAGTCGGTCACGCCGTAGCGCAGCATGGTCAGACGCTCCATACCCATGCCGAAGGCAAAGCCGGAATAGATTTCCGGATCGATACCCACGTTGCGCAGTACGTTTGGATGCACCATCCCGCAGCCGAGCACTTCCAGCCATTTCCCGTTTTTCCCCATAACGTCGACTTCGGCCGACGGCTCGGTGAACGGGAAATAGGACGGACGAAAACGAATCTGCAGATCTTCTTCAAAGAAGTTACGCAGGAAATCGTGCAGCGTTCCCTTCAGGTTGGTAAAGCTGATGTTGGTATCAACGATCAGGCCTTCCATCTGATGGAACATTGGGGTGTGGGTCTGATCGTAGTCGTTACGATAGACGCGGCCTGGCGCAATAATGCGGATCGGCGGCTGCTGGTTAGCCATAGTGCGGATCTGCACGCCTGAGGTTTGCGTACGCAGCAGGCGCGTGGCATCAAACCAGAAAGTGTCGTGGTCAGCGCGTGCCGGATGGTGGCCAGGAATATTCAGCGCATCGAAGTTGTGGTAGTCATCTTCGATTTCCGGGCCAGTCGCGACGGTAAAGCCGAGCTCACCGAAGAAACTTTCAATACGATCGATGGTACGGGTCACCGGATGCAGGCCACCGTTCTCAATACGACGCCCCGGCAGAGAGACATCGATGGTCTCCGAGGCCAGGCGCGCGTTAAGAGCGGCGCTTTCAAGATCTGACTTACGCGCGTTAAGCGCCTGCTGGACCTGCTCTTTCGCTTCGTTGATAACCGCGCCGGCTGCCGGGCGCTCTTCAGCAGGCAGCTCACGCAGGGTCGTCATCTGAAGGGTCAGGAGCCCTTTTTTACCCAGGTATTCCACGCGGACGTTGTCCAGCGCAGCAACATCTGATGCCTCGTTAATGGCTGCCTTCGCACTGGCAACCAGCTCTGCGAGATGTGACATGGTTTTCCTCATTATGTCGGTGCAGACACCGGTTATGGTTATTATTTTGCTTTCACTATTTCGAGCCGCAGACGGCGGGTCATTCGCCATTTGACCGAATGACCCGGTCAATCCACACGTCTGGAGCTTGAAATAGAACAAGCCAGTTCAGATACAAAAAAAGCCTCCACAGTGGGAGGCTTTTTGGCGCTGTTTTCCGTTTCTTCTTTCACGCGCTAGCCTCCTGAGTTCAGGTGCTAAAGTAAAAAAAGAAGCGGAAAATAGCAGCATTCATGCTTGCATTACCTTGTCTGGTAAAAAACGTAAGATCGATATTGAAAAGCTTACGCGGATAAAAGTCAATGTATTGATAGTCTTGAAACGAAAAGAGGGAGACAAGCTCCCTCTTTCAACTGGCTTATGCCAGAGCTGCTTTCGCTTTTTCGACCAGCGCGGTGAACGCTAATTTGTCGAATACGGCGATGTCAGCCAGGATCTTACGGTCGATTTCAACAGAGGCTTTTTTCAGGCCGTTGATGAATTTGCTGTAAGAAATACCGTTCTGACGTGCTGCTGCGTTGATACGCGCAATCCACAGTTGACGGAACTGACGCTTTTTCTGACGACGGTCACGATAAGCGTACTGACCAGCTTTGATAACAGCCTGGAAGGCAACGCGGTATACGCGAGAACGCGCACCGTAGTAGCCTTTAGCTTGTTTCAAAATTTTCTTGTGACGTGCACGGGCAACTACACCACGTTTTACGCGAGCCATATGTGCTCTCCTGTATCTATTCTAATTAAAAAGTTAAAAGGGTTAACGACTTATGCGTACGGCAGGCACGCGATGACCAGGCCCAGATCGCCTTTAGAAACCATGGCTTTCGGACGCAGGTGACGTTTACGCTTGGTAGCTTTTTTGGTCAGAATGTGACGCAGGTTAGCGTGCTTGTGCTTAAAACCACCTTTACCGGTTTTTTTGAAGCGCTTAGCAGCACCGCGTACGGTCTTAATTTTTGGCATTTTAATAACTTCCACTTCGCATTGTTAATAAACGAAACATAGGCGAACAACGGCTGCGGAACCCGCAGGCTCCACAGACATTGCTACTTGAAGGCCTTACTGTTTCTTCTTAGGAGCGAGCACCATGATCATCTGGCGGCCTTCGATCTTCGTTGGGAAGGATTCGACTACTGCCAGTTCACTCAGATCGTCACGGACGCGGGTAAGCACTTCCATACCGATCTGTTGGTGGGCCATCTCACGGCCGCGAAAACGCAGCGTGATCTTGGCCTTATCGCCATCTTCCAGAAAGCGAATCAGGCTGCGGAGTTTTACCTGATAATCGCCATCGTCGGTGCCAGGACGGAACTTAATTTCCTTAACCTGGATAACTTTTTGCTTTTTCTTCTGTTCCTTAGAAGACTTGCTCTTTTCATAAAGGAACTTGCCGTAGTCCATGATACGACAAACTGGCGGTTCGGCGTTAGGGCTGATTTCAACTAAATCTACTCCAGCTTCTTCAGCTTTTTCGATCGCTTCTCTCAGACTCACAATACCCAAAGCTTCGCCTTCCAGACCAGTTAAGCGAACTTCCAGGGCGCGAATCTCGCCATTAATACGATTCGGACGTGCCGTTTGAACTCGTTTTCCGCCTTTAATACCTTATTCCTCCAGTTGTTTTAGACTGCGGCTGCGAATCTCTTGTTGCAGCTTCTCGATAACTTCATTTACGTCCAGGCTGCCCAAGTCTTTGCCACGACGGGTACGCACGGCAACTTTGCCGGCTTCTACCTCTTTGTCGCCACAGACCAACATGTAAGGGACACGACGTAAAGTGTGCTCGCGGATTTTAAAGCCTATCTTCTCATTTCTCAAGTCTGCTTTTACGCGAATGCCCGCATTTTGTAGTTTACGCGTCAATTCGTTAACGTATTCAGCCTGAGAATCAGTAATATTCATGACCACAACCTGCACCGGCGCCAGCCAGCTCGGGAAGAAGCCCGCAAACTCTTCGGTCAGGATGCCAATAAAGCGCTCCAGCGAACCAAGAATCGCGCGGTGAATCATTACCGGTACCTGTCGTTCGTTATTTTCACCCACATAAGAGGCGCTTAAACGCTGCGGCAGGGAGAAGTCCAGCTGTACAGTACCGCACTGCCATGCACGATCGAGGCAGTCATACAGGGTAAATTCAATTTTCGGACCGTAGAACGCGCCTTCACCCAGTTGATACTCAAACGGGATGTTGTTCTCTTCCAGCGCCACGGCCAGATCCGCTTCAGCACGATCCCATGTCTCATCGCTACCGATGCGTTTTTCCGGGCGAGTCGACAGTTTGACGACGATTTTCTCGAAGCCAAAGGTGCTGTACATATCGTAGACCATGCGAATACAGGCGTTTACTTCATCGCGAACCTGATCTTCAGTACAGAAGATATGGGCGTCGTCCTGAGTAAAGCCACGTACGCGCATCAGGCCATGCAGCGCGCCTGACGGCTCATTACGATGGCAGCTACCGAATTCAGCCATACGCAGCGGCAGATCGCGGTAGGATTTCAGCCCCTGGTTGAAGATCTGCACGTGGCCCGGGCAGTTCATCGGCTTGATGCAGTATTCACGGTTCTCGGAAGAGGTGGTGAACATCGCATCTTTATAGTTGTCCCAGTGGCCGGTTTTTTCCCACAGCACGCGGTCCATCATAAACGGGCCTTTAACTTCCTGATACTGGTACTCTTTCAGCTTAGAACGCACAAAAGTTTCCAGTTCGCGGAAGATAGTCCAGCCGTCGTTATGCCAGAACACCATGCCCGGCGCCTCTTCCTGCATATGATACAGGTCGAGCTGCTTACCGATTTTACGGTGATCGCGCTTAGCGGCTTCTTCCAGACGCTGCAGATAGGCATTTAAGGCTTTTTTATCTGCCCATGCGGTTCCGTAGATGCGCTGCAGCATTTTATTGTTGCTATCGCCGCGCCAGTAGGCGCCAGCGGTCTTCATCAGTTTGAAATGATGACAGAAACGCATATTCGGCACGTGCGGCCCACGGCACATGTCGACATACTCTTCATGATGATACAAACCGGGTTTGTCATCATGCGCAATGTTTTCATCAAGAATGGAGACTTTATAGCTCTCGCCGCGCTTCACGAAGGTTTCACGCGCTTCGTGCCAGCTGACTTTCTTCTTAATGACGTCGTAGTTTTTCTCGGCGAGCTCGTGCATACGTTTTTCGAGCGCGTCGATATCTTCCTGGGTCAGGGTATGGTCCAGATCGACATCATAGTAGAAACCGTTGTCGACAACCGGGCCGATCGCCATCTTGGTATTTGGCCACAGCTGTTTAATCGCGTGCCCCAAAAGGTGCGCACAGGAGTGACGAATAATCTCAAGTCCATCTTCATCTTTCGCGGTGATGATAGAGAGCGTCGCGTCGTTTTCAATTAAGTCGCAGGCGTCAACCAGTTCGCCGTTGACGCGGCCGGCGATGGTGGCTTTCGCCAGACCGGGGCCAATATCCAGAGCGACGTCCATCGGGCTCACAGCGTGATCAAAATGGCGTTGGCTGCCATCAGGAAGCGTAATTACAGGCATTTCATGTCCTTATTTGCAGTGGTGCCCCACACGAAAGAGCACATACAAAACAATATAATCATAATTATCAACACGTTCAGGCCCAGTTCCCGCTTCACTCTGCGAAAATATGTGCACGCTCGTTCACCGACGCGTACCCACCTGCAGCCGCCTGTTGATAACACCGACGGTTAGTTTACACATCATTAGTGCGTGATAAAAGTCACATGAGACTAAATGGTTATTGCTGATAGAAAAAAAAGGTCGCGGCGCAACAAACCCAGCGTAATTGCTGCGGAACCGTGCGGCAAAAGAGCGCGGCAGGACGATATGACGCATAAAGAATATTTATGCTTTCACATCAATTATGCATGTTTAACACAAAGTGCGGAAAGCAAAACCGGTACGGCATTACCCGGTTTGCTGCTTCACGAAATAATTAAAGGATGATGTTCAAGTACAATGAAATATCAGGACCATTCGCCGGCGACAAGTTTATGAACATCAAAAGCATCATTCATTGACTGCCCGGTAGACTGTGAGCCCGGCGCTATGTTGGAGCCTGCTTCGACATCGGTAGCTTTGGCAATGCCAACTTGGGTATGCTCGTTATTACCCGGCTGCGGTGCGGGAGCGGCGGCAAATGCGCCAAAAGACAGCGTGCACAGCATCACGGCCGCGAGTGCGATTTTGCTATTTCTCATGATAGTCATTCTCTTATTTGTTTCAGATAAATAGAACGGCGTCGTTATCGCCGCCTGTGTGCAACAGTATAGATCCAGATCACATTTTTGTCCGACCCAATATTTATCTTTTCGTGTCAAATTAACTGCATATTTGTCAGCAAAATAGCAATTGTGGGGAAATTATGAAGACGATTTCTTTTTATAAAAAACAAAACGAGAGACCAAAAATAATAATGTCACTTATTGCCAAATTTAAAACAATCAGGCCAGAATATCTGGCCTGAAATATTACATTTTATAACCGAGCGATAGCGTGGTACGGCGATCGGTGTGTTCCGGCGCCGATGACGGCGGCTCAGAGTTCCACGTCAGGTTATAGGCGACCTTGAGGGCAAAGTGAGCATTAATGGCAACGTTCAGCGCGCTTTCGGAGTTCAGCGTCGTATCTTCAGCGCCGAATACCGAAACACCTTGCGTAAATTTGGCGTTATCGGTCATCTGCCAGGCGTAAGTGCCGGAAGCATAGCCCAACGGCTGAGTATCAGTATCGCCGTCGGTATACTCGTCGTAGCGTACGCCAGGACCAAATTCAAAACGCAGGCTGTGTACCGGTCCGTTCATAATCTGTCGACCATAACCTGCGGTAAACACATCCCGCTGCTGATAACCATTGTAACGATCCGTCAGCCAGCTGGCCTGACCAAATATATAGTTCTGGTCAGTCAGGTTGTAACGACTACGTCCCCCCACCGCGTACCTTTCCGAAGAGCGCTGATCGTTTGACGACGTATTGCTGGCATTCCCCCACAGCGACCATGCGGTGGTATTGCCATACCAGGTCAACGTGGAGTCGGCGGTCATTGAGGAACTTTTCGTATTGCCGGACTGCGCCAGATAACCGGCGTTAACAGTACCTTCGAAAGGTTTTTTAGCAGAAGATGGGTCATCCATGACAGTAAAAACGGAATCATCGGCCATTGCGCACGCAGACGCAAAAAGCCCTCCCGCGAGCAACGCCGCTGCGGGTACTGTCTTCAAAAGCTTCATTTAATTTTAAGTCCGTACAACCTATAAGGAGACCTGGATGGTCCCGGGAGCTTTCGCGAGGATCGCGGATAGCCGGTCCTAAGAAAGGGAGTAAATTATAAAAAAGCACGATTAACTTAGCAATCAATTACTCTTTCATTTTTTGTATAAGACGCTTCTCAAAACAATTTTTATTTCATAAAGATAAAAAGAGGTTGCGTTGTATAAGTGGCGCGTCGCTTCCCCTTCCCTCCTTTAAGTGCCATGCTTAAAACCAGAGCAGCTAAATTCGTATTATGGAGGAAACTGGATGACCAAAATCTATACGCTCACGTTAGCCCCCTCGCTCGATAGCGCAACCCAGACCCCGCAAATTTACCCGGAAGGCAAACTGCGCTGTAGCGCTCCCGTGTTTGAACCCGGCGGCGGCGGAATTAACGTTGCGCGAGCCATCACTTTTCTTGGCGGCAGCGCCACAGCCATTTTTCCCGTCGGTGGGGCGACAGGCGAACACCTGACGGCGCTGCTGACGGATGAACATGTTCCCGTCGATACGGTAGAGACCCATGACTGGACGCGGCAGAATCTTCACGTGCATGTGAACGCCAGCGGCGAGCAATATCGTTTCGTGATGCCGGGCGCAGCGTTAACTAAGGAGGAGCTCCAGCTCCTTGAGGAAAAAGTCCTCGCCATCGCCCCGGGTTCCCTGCTGGTGATTAGCGGAAGTCTCCCGCCCGGCATCAGCGTCGATAATCTGACGCAGCTGGTCAAAAACGCTCAGCAGCATGGATTGCGCTGTATTGTTGATAGTTCCGGTGACGCGCTCGCCGCAGCGCTTGATGTCGGCAATATCGAGCTGGTTAAGCCGAACCAGAAAGAGCTTAGCGCTCTGGTACAGCGGGATCTGAGCCAGCCAGATGATGTGCGTCTTGCGGCGCAGGAGCTCATTCGGTCGGGCAAAGTCCAGCGCGTCGTCGTCTCCCTCGGCGCCCAGGGTGCGCTCGGCGTTGATGCCCAGGGTAGCGTTCAGGTGGTACCGCCGCCGATGAAAAGCCAGAGCACCGTCGGCGCCGGTGACAGTATGGTCGGCGCAATGACCTTAAGGCTGGCGGAAAACGCCTCGCTTGAAGATATGGTTCGCTTTGGCGTTGCGGCGGGTAGTGCGGCAACCATCAATCAGGGCACCCGCCTTTGCTCGCTGGATAATACGCAAAAAATCTACAACTATCTGCGCGGTTGATAACGCCTTCGCTCCCTCTGGGAAGACAGAGGGAGTCGCCAAATCAGCATGATGGTCTATGCTAAAAATGCCATGGATAACAACGGGGTGAAAAATGAGTAGCGAAATTATTGCCTGGGTCGTCACGGTTCGTTTTCACGAAGAGACGTTAACCGAAATTAACGAACTCAGTAATCACCTCACCCGCGCCGGATTTACCCTCGTCTTAAACGATGATGAAGGGAACGTCCACGAGCTCGGCACCAACACCTTCGGCCTGCTTTCTATGCAGAATGCCGAGGAAGTCAACGCCTTAAGCGCAGGTTTAGCCGAAACCGCGCTGGGAAGACCCGTCGACGTCACCGTGGTCACATTCAGCGAGTGGTTAAAAGCTCAATAAGTGCGATTGACGCAACGGAAAACGTCCAGTTGTGCGTCAGTTCGAGTTTTACGCCGGGTTTATGCGCTAACCTTATGAAATGTTGGAAAACATGGGGAGAGACGGCATGTGGCAAGCTATCAGCAATTTGTTACGCGATTTGCATACCGAAGCAGCTGAAATCGAACTGCGAAACGAACTACCCGGTGGAGAGATACACGCTGCCTGGCATTTACGCTATGGCGGGCGAGATTACTTCGTAAAATGCGACGAACGCGAGCTTTTACCCATCTTCACGGCCGAGGCAGATCAGCTTGAACTACTGTCGCGCAGTAAAACGGTGAACGTACCGCAGGTTTTTGCCGTGGGCAGCGATCGAGATTACAGCTTTCTGGTGATGGAATACCTCCCTCCTCGCCCGCTGGATGCGCACAACGCTTTCCTGTTAGGCCAGCAAATTGCCCATTTACATCAGTGGAGCGACCAACCGCAGTTTGGTCTGGATTTTGACAACGACCTCTCCACCACTCCCCAGCCGAACGCCTGGCAGCGTCGCTGGTCCACGTTCTTTGCCGAACAGCGCATCGGCTGGCAGCTGGAACTCGCCGCCGAGAAAGGCCTGCATTTTGGTGATATCGATCATCTTGTTGATATTGTTCAGCAACGGCTGAGTAGTCATCAGCCGCAGCCGTCGCTGCTTCACGGTGACTTATGGTCCGGTAACTGCGCGCTCGGGCCAAACGGGCCCTATATTTTCGACCCCGCCTGCTACTGGGGCGATCGCGAATGCGATTTGGCGATGCTCCCGCTGCATCCGGAACAGCCGCCGCAAATCTATGACGGCTATCAGTCCGTATCGCCGCTGCCGTCCGGCTTTCTCGAGCGGCAGCCCATCTACCAGCTCTATACGCTGCTGAATCGGGCGATTCTGTTTGGCGGACAGCATCTGGTGACGGCGCAGAAAGCGCTTGATGAGGTGTTCATGGATAAGGCCCCTTAAGGGGCCTTGTTTTTGAGGATTAGCTAATTTGTACGCCTTTCAGACGGAACTGAATGGTCATGGTAATGCCGGTTCCCGGTTTACCCGGTTCATAGCGCCATTTACGTAAAGCGTTTTTCACTTCACGCTCAAACATATTGGCAGGTTGTGCGGAGAGGATCTGCACGTTGTCCACGCGCCCGTCCGGCGTGACGTCAAACTTAACCCGCACGTTTCCTTCAATACGCAGCGCCTGGGCACGAGCCGGATAGCTCGGCTCTCCGCGGCTTAGCGCCCGCGGCCCGGAAGGCGCCGTCACGGTGGGTTTAGCGGTCGCGGTTGAGGTGCTCGGCGCGGTGCGCGCCGGCGCCGTATTTGTATTTTCAAACGGCGAGGCCGGGCGCGTTTCCGCCGGTTTTACATCACGCTTCGGTTGTTCGACCTTTTTTTCCGGCTTCGGTTTAGGCTTTGGCTTCGGTTTTGGCTTTGGTTTATGGATAACAACCGGCGCCTCTTTTGGCGGTTCAGGCATCACTTCCGGTTCCGGTTCTGGCTCCGGTTCAACAACGGGCTCAACGACCGGCTGAGCCGCCTGAGGCGGTTCCAGATCTGCCGGGGCCACCATAGTGATTTCAATGGGCTGTGAGGGTGCCGGCCGTTCAATAACCTGATGTACCGAAGTATAGAGCAACCCCGCGATAACACTGCCGTGGATAACCACAGACAGTAGCGTAGGCCACGGAAAGCGGCGAGGTAAATCAAAGGTCATTGCGCTCATAGTCGTTTCTGTTGAAAAATGATGCCCCGATTTTAAATGCAAATAGCAATCATATTCAACTAGGGTTGTTGGCTTGTATCAAAATTTGCCCTGTTTTCTGACAAAAAGCCCCCGGGACGTGGCATTCTGGGGATCGTGATCATCTTTGCATTGCAGTCAACGACGGTTTCACTTAACGTGATTCGCCAATTTATTGATAAGGAGCCATGCCGTGCTTTACGTTATCTACGCTGAAGATATCGCCGACTCTCTGGAAAAACGGACATCGGTACGTCCCGCCCATCTGGCGCGTTTGCAATTATTACATGATGAAGGTCGTTTACTGACCGCCGGCCCAATGCCTGCCGTAGACAGTAATGAACCCGGCGCGGCGGGCTTCACCGGCTCAACGGTCATTGCGGAATTTGAATCGCTGGAAGCGGCGCAATCATGGGCTAATGACGATCCCTATATCGCCGCAGGGGTTTATCAGAAAGTCTCGGTGAAACCGTATAAAAAGGTTTTTTAGCCTATAAAATGCTTAAGCAATAAGAACGCGTTAAAAATTTAATCTATGGCGATCGTTCATTAGAGGACGTTTCTAAGTACGCGAGTACGGAATGGTCGCCATCCTTATGTCTCTCCACTTCCCCGGTTCTGCATTCCGTTCTCTTTAGGACGCGCCCTGATGATAGCCATTTGCCGGCAGTGCATCAGCACCGCCGACTTTCTATGGTTAATTACCTGTTGGACTTCAGCGTTCCCTTAAGACCATGCGGCTCTGAGCGAAGATACTGCGGCGGAACGCTCACCTGAGCGCCCAGCGCTGCCGCGGCATGCCATGGCCAGTGCGGATTGTAGAGCACGGAGCGGGCAATGGCGATGAGGTCGGCGTCGCCATTTTGTAGCGCCTCTTCCGCCTGCTGCGCTTCCGTCACCAGACCCACACCGATCACCGGGATATTCACCTTCTCGCGGATTTCACGCGCGAACGGCAGCTGATAGCCGGGCCCCACCTGAATCGCCTGATGAGGCGACAGCCCGCCGCTGGAAACATGAATATAGTCGCAGCCAAGCGCCTCAAGCTGCTGGCTGAAGATAATCGATTGTGCGTTATCCCAGCCGCCATCCACCCAGTCTGTTGCTGAAAGTCGGACGCCCACCGCGATGTCCTGACTGACGGCCTCACGGATGGCCCGGAATATCTCGAGCGGAAAACGCAAACGGTTCTCCAGCGAGCCGCCGTATTCGTCGGTACGCTGGTTACTGAGCGGTGAAAGGAACTGGTGCAACAGGTAACCATGCGCGGCATGCAGTTCAATCAATTCAATACCCATCCGCTCAGCGCGTCTGGCGCTGTCTACGAATGACTGCTTGATGCGTTTCATGTGGTCCTGAGTAAGTTCAACCGGAGGTCGTTCACCTTCACCATAGGCCAGCGCTGATGGCGCAACCGTGTCCCATCCGCCAGAATCATGCGCCAGCTGGTATCCCCCCAGCCAGGGGGCTGCGGAAGAGGATTTTCGTCCGGCATGGCCCAGCTGGATACCGATGGGGATTGAAGCGTACTGGCGGATATCGTTCAGCACGGTGCGTAATGCGGCTTCCGTTTCGTCATTCCATAAGCCCAGATCAGCCGGGGTAATGCGTCCGGCGGGCTCTACAGCGCTGGCTTCGATAATCAGTAAGCCCGCACCGGAAAAAGCCAGTTGTCCAAGATGGATACGATGCCATGCCGTGGCCTTGCCATTGTCGGCGGAGTACTGGCACATTGGCGCAATGACAATACGGTTCTCAAGTTCCAGCTTACCGATTCGCACCGGACTAAAAAGTTGACTCATAGATACCTCTCAATAATAGAAGCCTTACGGACATAATAAGTAGCATGTGTTGATGCATGGCACTTCCCGTTTTTTGCGTTTATACGCGTTGGGCCAGTCTTATAAGGTATGGCGCGATGCGACTTCCTGCCCGCCGCTGCTGATGCAAACAATAACGCAGGAGCCTGTGAGAAACCGGGTTTCGCTGGCAGAAGAAAGAGAGATGACAGTCTAAGAATGTATGCTAAGAACGAAACGCTGATAAAACAGAGGCACCGCGAGCGGTGCCTTTTGTTTCGACTCTCAACATTCAGAGAAGGTGAACAGCAGAGAGTGACGTTGCCGTTTAACCAGCTCCTTTCTGATGGAGAGGATGCGCATATTACGACGCGACTGGCCTTCCAGCCAGCGTGCTTTACGGCGACTCACCTGCCGAAGCATGCGCCAGCGCCCTACTTCCGTTCTACTACGCTTCATTGCAACTACTCTACAAGTAAAAACAGCCTGCATTATAGACCGATGAATCTGGCTAACCAACGCTTTCGCTGCGTTTTTATTTGCCAGATGGATGATGATGCGTAAACTCATGTCATCAAGTCATTCAAAAGGATTTTTCATCTATGACAACCTTTTACACGGTGGTGAACTGGCTGGTTATACTCGGTTACTGGCTACTTATCGCCGGTGTAACATTACGGATATTAATGAAAAGGCGCGCGGTCCCATCAGCGATGGCATGGCTGCTTGTCATTTATATTCTTCCCCTGGTGGGCATTATCGCCTATCTCTCTTTTGGCGAACTGCATCTGGGTAAACGCCGCGCCGAACGCGCGCGGGCCATGTGGCCCTCAACGGCCAAGTGGTTAAAGGACCTCAAAGCCTGCAAGCATATCTTTGCCGAGGAGAATAGTCCGGTCGCGGAATCCTTGTTCAAGCTCTGCGAACGTCGGCAGGGCATTGGCGGCGTCAAAGGCAATCAGCTCCAGTTGCTCACCGAATCCGATGACGTCATGCAGGCGCTCATCCGCGATATCCAGCTCGCTCGTCACAATATTGAGATGGTGTTCTATATCTGGCAGCCCGGCGGCATGGCCGATCAGGTCGCCGAATCATTGATGGCGGCGGCAAGGCGCGGCGTACACTGCCGGCTGATGCTCGACTCCGCCGGGAGCGTGGCGTTTTTCCGTAGTCCCTGGGCCGCCATGATGCGTAATGCCGGCATTGAAGTCGTCGAAGCCCTGAAGGTCAACCTGATGCGCGTCTTTCTGCGCCGTATGGACCTGCGTCAGCATCGTAAAATGGTCATGATCGATAACTATATTGCCTATACCGGCAGTATGAATCTGGTCGACCCGCGTTTCTTTAAGCAGGACTCCGGCGTTGGCCAGTGGATCGATCTGATGGCGCGAATGGAAGGTCCGGTAGCGACAGCGATGGGCATTGTCTACTCCTGCGACTGGGAGATTGAAACCGGCAAACGTATTTTGCCTCCGCCGCCGGACGCGAACATTATGCCGTTCGAAGAGGCCAGCGGGCACACAATTCACACTATCGCCTCGGGTCCGGGTTTTCCGGAAGATTTGATCCATCAGGCTCTGCTCACGGCCGCCTACGCGGCCAAAGAGCATTTGATCATGACGACCCCCTACTTTGTGCCCAGCGACGACCTTTTGCATGCCATCTGTACCGCCGCCCAGCGCGGCGTCGATGTCAGCATCATCCTGCCGCGCAAGAACGATTCTCTGCTGGTGGGCTGGGCCAGCCGCGCCTTCTTTACCGAGCTGCTGGCTGCCGGGGTAAAGATTTACCAGTTTGAAGGCGGTCTGCTGCATACTAAGAGCGTGCTGGTTGACGGCGAACTTAGCCTTGTGGGCACCGTTAACCTCGATATGCGCAGCCTGTGGCTCAACTTCGAGATTACGCTGGTGATTGACGATGCCGGATTTGGCAGCGATCTGGCCGCGGTGCAGGATGATTACATCTCCCGCTCGCGCCTGCTGGACGCCAGGCTGTGGTTAAAACGTCCGCTGTGGCAGCGGATCGCCGAGCGACTGTTTTACTTCTTCAGTCCGTTGCTGTAAAACGTGCCAATCAGATGTTTAATGGGTAGCAATCATGGATATGGATTTAAACAATCGCCTGACCGAAGACGAAACGCTTGAACAGGCTTACGACATTTTCCTCGAACTGGCCGTCGACAACCTCGATCCGGCGGATGTCATTCTGTTCAACCTGCAGTTTGAAGAACGCGGCGGCGCCGAGCTCTTCGATCCGGCGCCTGACTGGGAAGAGCACGTCGATTTTGATCTCAACCCTGACTTCTTCGCTGAAGTGGTCATTGGTCTGGCCGATGAAGATGGCGGCGAAATTAACGATATTTTTGCGCGCGTGCTGCTGTGTCGTGAAAAAGACCACAAGCTCTGTCATATCCTGTGGCGCGAATAAGCTCTTTCTTAAGCAAATAGCTTATATATAAAAGAAGAAGCCTGCCTGAGTTAACCAGGGCAGGCTTTTTTAGTTATTCAGGCAGTTCGCTGCCGCAGGCGTTGCAGTAGCGAGCGTCTTTTTCATGAACGTTATGCTGACAATGCGGACACTGGCGCTGAGTCCGGCGATTCTGAAATGCGGTGGTCATATGGCTGGTAATTAAGCCGGTGGGGATCGCAATAATCGAGTAGCCAATCAAGATAAGAATGGAGGCCAAAATTCGCCCCAGCGGCGTATGCGGCGTAATATCGCCATACCCTACCGTGGTTATCGTCACTATCGCCCAGTAAACCGACGCGTTCAGCGTAGTGAAACCGTATCGCGGCCCCTCAACCAGATACATCAGGGAGCCAAAGATCACCATTACGATGGCAATAAAAGAATAGAACAGGATCAGCTGGTGGCGAGCGCTGACGATAGCAGCCCAGAAAATATTCAACGACGGCATAAAGCGCAGCAGCTTAAGGATACGCAACGCGCGAATAGCGCGCATGGCCCGCCAGGCAAACACGTACTCAATACTGATCTCGGGCCATAGCCACATAACGTAAAGCGGTAAAATGGTGGCCAGGTCAATAATGCCCCAGAAGCTGAAAATATACTTTAGCGGATTCGGCCAGCTGATAATGCGCAGAAAATACTCAAAGGTAAAAACCGCCGTCACGACAAGTTCGAGCCAGACGAAAATATGCCATTCGTCTAAGGTCAGATGATATTGCGTTCCGAGCCCGGACTCGATAAATATCACCAGCACGCTAAGCAGGGCAAATACGCCGCAAAGTCCCTCGAAATGCCGACCGGATCGTCGGTTTTGATCGAAGAGTAAATGATACAGCCGCAGACGAGCGGCATGAATATGAAAAGCCACGTTAACCTCGCTAAAAAAAGGGCTGACTAACGTCAGCCCCTGAGATTATAACGGGTCCACCTTCAGGCAGGAAACCGCATGGCGGAAACTGCCCTCCAGCACCGGTCGCGTCTTAGCGCACTCCGGCCCGGCAATCGGGCATCTGGTGCGGAATACGCATCCCGACGGCGGGTTAATCGGCGATGGCAATTCCCCCTCCAGAAGCTGGATCGTTTTATTCTTTTCCTTATCAGGGTCCGGAACCGGCACCGCCGACATCAGCGCTTTGGTATAGGGATGCAGCGGATTATGATACACCTCATCATAGGTGCCGAGCTCCACGGCATGGCCAAGATACATCACCAGCACGCGATCGGAGATATGCTTCACGACCGCCAGATCGTGGGCGATAAAAATCAGCGACAGTCCCATTTCCCGCTGCAGCTGCTGCAGCAGATTCACTACCTGCGCCTGAATCGACACGTCCAGCGCTGACACCGGCTCATCGCAGATAATGAGCTTCGGTTCAAGAATTAGCGCGCGGGCGATACCGATACGCTGGCATTGGCCGCCGGAGAATTCATGCGGATAGCGGTTAATCAGGTTCGGCAGCAGCCCCACTTTCATCATCATCGCCTTAACGCGATCGCGAACTTCCTGACGCGGCATTTTGGGATGATAGGTGCGCAGCGGCTCGGCGATGATTTCCCCGATAGTCATGCGCGGATTTAGCGACGCCAGCGGATCCTGAAAGATCATCTGAATATCGCTGCGCACGTCGCGCCATTCGTCGGCCTTCATCCCCAGCAAATCTCTACCTAACCAGGCGACTTTACCATCGGTGGCCTTCACCAGACCGATGATGGCGCGCGCGAAGGTCGATTTTCCGCATCCGGACTCCCCGACCACGCCCAGCGTTTCCCCTTCATACAGACGCAGCGTTACGCCATCTACCGCTTTCAGCGTTTTCGACGGCTGCCAGAACCACTGTTTGCCGTCTTTAATATCAAAGTGCACTTTCAGATCGGCGATTTCGAGCAGGACTTTTCTTTGTTCCGTTACGGCGTTCATAGCAAATCCCCCACCGGTTGAAAGCAGGCGCGCAGGCGGCCCGGCGCAAACTCCTCCAGAGGCGGAGCGCTGTTGCAAATCTCCATCGCGTGCGGGCAACGCGGCTGGAATGGACAGCCTTTCGGCAGACGCAGCAGGTTCGGCGGGTTGCCCGGAATCGTTAACAGGGCGTCGCCTTCTGCGTCCAGGCGCGGGACCGCATTGAGCAGGCCAATAGAATAAGGATGAGAGGGATGGTAGAAGACGTCGCGCGCCTGACCATATTCCATCGTGCGTCCGGCGTACATCACCAGCACCTTATCGCAGATCCCGGCGACGACGCCGAGATCGTGGGTAATCATAATGATCGCCGTATTGAACTCGCGCTTGAGCTCATTAAGCAATGTCATTATTTGCGCCTGCACGGTTACGTCCAGCGCCGTTGTCGGCTCATCGGCAATCAGCAGCTTAGGCCGGCACAGCAGCGCCATCGCAATCATGACGCGCTGGCGCATCCCGCCGGAAAACTCGTGCGGATACATTTTCATCCGTTTGCGTGCCTCGGGCATTTTGACCGCATCCAGCATTTTCACCGACTCTTCAAAGGCTTCGGCTTTGCTCAGCGCTTTATGCAGCATCAGGACTTCCATCAGCTGTTCGCCTACCCGCATATACGGATTAAGCGACGTCATCGGGTCCTGAAAAATCATTGAGATCTGCTCGGCGCGCAGCTTATTCAGCTCGCGCTCCGGGAGGTTAAGGATCTGCTTCCCGTTAAAGGTCGCTGACCCCCCAATACGGCCGTTGGCGGCCAGCAGGCCCATCAGCGCAAAAGCGGTTTGCGACTTACCGGAACCGGACTCGCCTACGATGCCTAAGGTTTCCCCCGCCCGTAGATTAAAATTGAGATCGTTGACCGCAGTCACATCACCATCGGGAGTCGCAAAGGTGACGCGGAGATCTTTCACATCCAGAAGCAATCCGGATTGTTGTGCTGCCTGCGGCGCTTTCGCCGTTTCCATCGTACTCATGTCGGCGCTCCTTAGCGGTCTTTCGGGTCGAGGGCATCACGCAGGCCATCGCCGATAAAGTTAAAACAAAACAGCGTTACCACCAGAAAACCGGCAGGAAACAGCAGCAGCCACGGCGACACTTCCATTGAGTTCGCGCCATCGCTGAGCAGCGCGCCCCAGCTACTTAACGGCTCCTGGGTACCCAGGCCGAGGAAGCTTAAGAAGGATTCAAACAGAATCATGCTCGGGACCAGCAGGGAGGCGTACACCACGACCACGCCAAGCACGTTAGGCACGATATGGCGGATAACGATATTGCCGGTTGAAACGCCGCCGACCTGCGCGGCTTCAATAAACTCTTTTCGCTTCAGGCTTAGGGTCTGACCGCGAACGATACGCGCCATATCCAGCCAGGAGACCATCCCAATGGCAACGAAAATCAGCAGGATATTCTGGCCAAAGAAGGTCACCAGCAGGATGACGAAGAACATAAACGGAAAGGAGTTGAGGATTTCCAGCAGGCGCATCATCACTGAATCCACCTTGCCGCCCAGATAGCCGGAAAGCGACCCGTAAAGCGTCCCCAGAATCACCGCCACCAGCGCTGCAGCCACGCCGACCATCAGCGAGATACGTCCGCCGATCGCCACCCGCACCAGCAGGTCGCGGCCCGAGGAGTCGGTCCCAAAGTAGTGTCCGGACTCCATATCGGGGGCGCTGGACATCATGCCCCAGTCGGTATCGTAATAGGAAAACTGCGATACCATCGGCGCGATAGTGACAAAGAGCGCAATGATCACCAGCACAATCAGGCTGGCAACCGCGGCACGGTTATGCATAAAGCGGCGGCGGGCGTCCTGCCAGAGGCTGCGCCCCTCGACTTCCAGCTTTTCACTGAAGTTTTCCAGCGCCTCGTTGTTTTTCTTACTTAACATCATGGCGAACCCCAGCGTTAGTAACGGATCTTCGGATCGATAACGGCATACAGCACGTCAACAATCGCATTAAACAGGATGGTCAATGCGCCAACCAGAATGGTCAGGCTGAGTACCAGCGAGTAGTCGCGGTTCAGCGCGCCGTTGACGAACAGTTGACCGATTCCCGGCAGGCCATAAATGGTTTCAATGACCATCGAGCCGGTAATAATGCCGACAAACGCGGGCCCCATATAGGAGAGCACCGGCAGCAGCGCGGGCTTTAACGCGTGACGCAGAATAATGCGGCGCATCGGTAAGCCTTTTGCCCGGGCGGTGCGAATGAAGTTAGAGTGCAGCACTTCGATCATCGAGCCGCGGGTAATACGCGCGATACTGGCGATATAGGCCAGGGAGAGGGCCACCATAGGCAAAATCATATATTGCAGCGCCCCGCCGTTCCATCCGCCGCCCGGCAGCCAGTGCAGCGTAATGGCAAATATCATGACCAGTAAGGGCGCGACCACGAAACTCGGTATCACAACCCCGGTCATTGCCACCCCCATGACGGCAAAGTCCCATTTCGTATTTTGCTTCAATGCCGCAATCACCCCGGCACTCACGCCAAGCACCACCGCGAGAAAAAATGCGGCGAAGCCTAATTTAGCGGACACCGGGAAGCTGGACGCCACCAGATCGTTGACCGAGTAATCTTTATATTTAAAGGAAGGACCGAAATCACCGTGCGCCAGCTGCTTCAGATAATTGAAGTACTGGGTCATGATGGGGTCATTTAAATGGTATTTTGCTTCAATATTCGCCATGACTTCTGGCGGCAGCGTGCGTTCACCGGTAAAGGGGCTTCCCGGCGCAAGACGCATCATGAAGAAAGAGATAGTAATAAGAATAAATAGCGTCGGAATCGCTTCCAGACAGCGACGTAAGATAAATTTTAACATTGCCCGTACCTTCTGGCGTGTGCCTTCAATAGTGCGATGAAATAAGACACCGTGAGGCAAGCGGTAACGCCTGCCCCACGTATTGCCATTAGTGCTTCACAATGTACATATTTCTTGTATACGTATTATCCAGCGGATCTTTGCCGGTATAGCCACCGACCCACGGTTTAACCAAACGGGCGTTGACGTAATAGAAGACCGGTACGATGACGGAGTCTTTATCCAGCTGCTGCTCAGATTGCGCGTAAAGGTCCGCGCGTTTCGCGTCATCGCTGGTTTTCAGCGTTTCAGCGATAATCTTGTCGAAAGCCGGGCTCTTATAATGCGAGGTATTGTTTGAGCTGTCGCTCAGCATCGTATTAAGGAAGGAGGTCGGTTCGTTGTAGTCCGCACACCAGCCGGCGCGCGCAACATCAAAGGTGCCCTGATGGCGATTATCGAGGAAGGTTTTCCATTCCTGATTTTCCAGCTTCACGTTTACGCCGAGGTTTTTCTTCCAGATAGACGCCACCGCGATAGCCAGTTTTTTGTGCAGATCGGACGTGTTATAGAGCAGATTGAAAGTCAGCGGCTTATCAGCGCTATAGCCAGCTTCGGTCAGCAATTTTTTCGCTTCTTCATTACGTTTTTCCTGCGACCACTTGAACCATTCAGGCTCAATCAGCTTCATGCCATCGGTGTACGGCGGCGTATAGCTGTAGGCTGGCAGGTCGCCCTGATTCTTCACTTTATTGACAATAATGTCGCGATCCAGCGCCATCTTCAGCGCAGTACGCACGCGAACGTCGGTAAACGGCGCTTTCTGGTTATTGATTTCGTAATAATAAGTGCACAGATACGGATCGACGTGAACTTCTTTCGGGATCTCTTTTTTCAGTTTCTGGAACAGTTCGATCGGCATGTTGTTATAGGTCATATCGATTTCGCCGCTGCGGTAGCGGTTGACGTCGGTGACTTCAGAAGAAATCGGCAGGAAGGTGACCTGATTAATCACGGTTTTGGCGTTATCCCAGTAGTTGGTATTACGCTCCAGAACAATGCGTTCGTTAACAACCCAATCTTTTAATTTATACGCACCATTGCTGACGATATTGGCCGGCTGGGTCCATTTGTCACCAAATTTCTCAATAGCGGATTTAGGTACGGGTGAAACGGATGGGTGAACGAGCAGTTTGTAGAAATACGGCACCGGCTCGCTGAGGGTCACTTCAAAGGTATGATCGTCCAGCGCTTTTACGCCCAGATCGGTCGCGGGTTTTTTCCCGGCGATAATGTCATCAACGTTGGCTAAATGGCCATACTGCAGATAGCTTGCATAAGGAGACGCGGTTTTCGGATCCGCCAGACGCTGCCAGCTATAAACGAAATCTTGTGCCGTGACCGGCGTGCCGTCGGACCACTTTGCATCTTTACGCAGATGGAAGGTCCAGACTTTAAAATCTTTGTTGTCCCATTTTTCCGCAACGCCCGCGACCGGATGGCCGTCCAGGTCGCTCACCAGCAGCCCTTCAAACAAATCGCGGTTAATATTGGACTCCGGCACGCCTTCAATTTTGTGCGGATCGAGAGACTGCACTTCGGAGCCATTGTTACGTACCAGCGTTTGTTTGTCCGCCAGCTGTACCCCTGCCGGTACATCTGCCGCAACGGCGGCGTTGATGGTCATTAACGCAGAGAGGACTCCTGCGGCAACCAGGCTTTTTTTCGTGATGATGGTCATGTGTTTGTTACTCCAATCATTATAATTACTGGCTATTTAACCAGCCTGTTTTCTCTTTTCTGGATTCTGAACAGTGCAGGAGTTTATGCTGCTGTCAGAGAGTACTGCTTGCTATCACCGACTTATTTATTACGACCGCTCAAACGGCAGTCTTGACGTCGATTCTTGCCCCCCTGTCCGGGGGCGATGTAGTCCCGATGGGCTATATAATAAAAATTCTCATTTGCGTACATATTCCGCTAAAGATCACGCCGGAAAGTACCAAAACGCTTTATTGTCCGCCAATGCAATTTGCAAATATGTTACCGGATTCTCTTTTGTGGCCTTCTGGCGGCGAAGATTTATCACCCCTCGCGCATGCCAGAAATGATTAATATTCTATTTATCAATCAATTAGTATAAATGTCTCGCACTATGTGCCCTGCATCGCCGAATAGATGCTTTTTTGTACGAAAAATTAACAATCGCTTATTATTTAGCACATTCATCTGCTTCATGAGTGAAATTACTAATATCATTTCGATTATCAGACGGCAAGCACCAGAGAATGGTGTGAGGAAAATAACAGTGATTAATGTGGGTAAAAGGCCGCACTCGTGGCAAATGAAATGGATAACTTATTGATAATAAATAACAATATCAAAACATTAGAAAATAGTATTGCAGGTCGATAAATCACTTTTTTTGATATGTTTTGCTGATAATGCGCAAACGCGGAACACGTTGTTCCGCGCGGCAACACAGGTTAATTCACAAGGCCAGGAAAGAGCGCCTTTATTCCGGTAACGATGAACTCGATGCCGAGAGCCATCAGCAACAGCCCCATAATACGGGTAATCACGTTAATGCCGGTTTGCCCAAGCAGGCGAACCAGCCAGGGGGCCATACGGAAAATGCCCCAGCAGCACAGCGCGAAAAGCGCAATCGCAACTGAAAATCCCACAAAATGGGCGATGCTATGGTAACGCGTGCCCCAGACAATGGTTGAACTGATGGCCCCGGGTCCCGCCATCAGGGGCAGCGCCAGCGGCACGACGCCGATACTTTCACGAATGGCCGTTTCTGATTTTTCTTGCTTGTTCTGTTTATCCTCGCCGAGCTTACCGCTGATCATCGACATGGCGATGGTGACCACCAGAATCCCACCCGCAATACGGAAGGAGTCAATGGAAATACCGAAGATCTGGAGGATCGCATCGCCTAAAAACAGCGACGTGAGCAAGATGATGGCGACCGACAGGTTGGCTGTCAGATTGGTTTTATTACGCACCGCCGCCGTCTGGTAGCTGGTCATACTGATAAAAACCGGGATAATGCCAACCGGGTTTACCAGCGCAAATAGCCCAATGAAAAATTTAAAGTAGGCTGAAAAATCAAACAATGATTGAATCACAGGGTGCTCCGCAGCATCATTAAAAATGGCTGTTGACAGTTACCAGCATAAAATATCCGCGAGAAGATACGCTGTTTGAAAGCATAATTCATCCCTGTTGACGCATAAGTGCATAATTTAAGCTCGGATGTTAGTTATTTGTTTCTGCAATGCTATTTAAGTCTTTAATTAGCATACCGTATCATTACACTTGATCAAACAGGTCAAAAAATGAACTGCTGAAAGGTATCAGCTTGGCTGATTATTGATTTAGATCACATAAATTGTACTCAGAAGTGAGTAACCTTGTTTACACACAGAAGAGGAGGCAAAGCAGCGGTACCTGAAAGAAAAAACAAAAGCTTTTTTAGTCAATCGGTGAAGTCAGAAGCACAAAATTCTTTACGTTAACATTTAAATGCAAGCCGTTAACACACTGTCTATACTGTCGAATCGAGCTACTGATTCACTAAAAAAGTTTAACATTATCAGGAGAGCATTATGGCTGTTACTAATGTCGCTGAACTTAACGCACTCGTCGAGCGCGTAAAAAAAGCCCAGCGTGAATATGCCAGTTTCACTCAAGAACAAGTAGACAAAATCTTCCGCGCCGCCGCTCTGGCCGCTGCAGATGCTCGAATCCCTCTCGCCAAGATGGCCGTTGCCGAATCCGGCATGGGCATCGTCGAAGATAAAGTGATCAAAAACCACTTTGCTTCCGAATACATTTATAACGCCTATAAAGATGAAAAGACCTGCGGTGTCCTGTCTGAAGATGACACCTTCGGTACCATCACCATCGCTGAGCCGATTGGTATTATCTGCGGTATCGTCCCGACCACTAACCCAACTTCAACCGCTATCTTTAAATCTCTGATTAGCCTGAAGACCCGTAACGCCATCATCTTCTCTCCGCATCCGCGTGCTAAAGATGCGACCAACAAAGCGGCTGATATCGTACTGCAGGCAGCTATCGCAGCCGGTGCGCCGAAAGATCTGATTGGTTGGATTGACCAGCCTTCCGTTGAACTGTCAAATGCGCTGATGCACCATCCGGATATCAACCTGATCCTTGCGACCGGCGGTCCGGGCATGGTTAAAGCGGCGTACAGCTCCGGTAAACCTGCCATCGGCGTAGGCGCAGGTAACACGCCTGTTGTTATCGACGAAACGGCTGATATCAAGCGTGCCGTTGCTTCCGTCCTGATGTCTAAAACCTTCGATAACGGCGTTATCTGTGCTTCTGAGCAATCCGTTGTGGTTGTGGATTCCGTATACGATGCCGTTCGCGAACGTTTCTCCAGCCACGGCGGCTATCTGCTGCAGGGCCAGGAGCTGAAGGCTGTTCAGAATATCATCCTGAAAAACGGCGCCCTGAACGCCGCGATCGTAGGTCAACCGGCGTATAAAATCGCTGAACTGGCTGGCTTCACCGTCCCTGTTTCCACCAAAATTCTGATTGGTGAAGTCACCGACGTTGATGAAAGCGAACCGTTTGCCCACGAAAAACTGTCTCCGACGCTGGCAATGTACCGTGCGAAGAACTTCGAAGACGCGGTTGATAAAGCTGAAAAACTGGTGGCAATGGGCGGTATCGGTCATACCTCTTGCCTGTATACCGACCAGGACAACCAGCCAGAACGCGTTGCTTACTTCGGTCAGCTGATGAAAACCGCACGTATCCTGATCAACACCCCTGCTTCTCAGGGTGGTATCGGTGACCTGTATAACTTCAAACTCGCACCTTCCCTGACTCTGGGTTGTGGTTCATGGGGTGGTAACTCCATCTCTGAAAACGTTGGTCCTAAGCACCTGATCAACAAGAAAACCGTTGCTAAGCGAGCTGAAAACATGTTGTGGCACAAACTTCCGAAATCTATCTACTTCCGTCGTGGCTCACTGCCAATCGCGCTGGATGAAGTGATTACTGATGGTCACAAACGCGCGCTGATCGTGACCGACCGCTTCCTGTTCAATAACGGCTATGCTGACCAGATCACCTCTGTGCTGAAAGCGGCTGGCGTTGAAACTGAAGTTTTCTTTGAAGTAGAAGCTGACCCGACGCTGACCATCGTCCGTAAAGGCGCTGAGCTGGCGAACTCGTTCAAACCAGACGTGATTATCGCGCTGGGCGGCGGTTCCCCGATGGATGCGGCGAAAATCATGTGGGTTATGTACGAGCACCCGGAAACCCACTTCGAAGAACTGGCGCTGCGCTTTATGGATATCCGTAAACGTATCTACAAGTTCCCGAAAATGGGCGTGAAAGCCAAAATGGTCGCCATCACCACGACTTCCGGTACCGGTTCTGAAGTTACGCCGTTCGCCGTTGTTACCGATGACGCAACCGGTCAGAAATACCCGCTGGCAGACTATGCCCTGACTCCGGATATGGCGATTGTTGATGCCAACCTGGTCATGGAAATGCCGAAGTCACTGTGTGCTTTCGGTGGTCTGGATGCGGTGACTCATGCCCTGGAAGCTTACGTTTCCGTACTGGCTTCCGAGTTCTCTGACGGCCAGGCGCTGCAGGCTCTGAAACTGCTGAAAGAAAACCTGCCAGCGTCCTACCACGAAGGTTCTAAGAACCCGGTAGCGCGTGAGCGTGTGCACAGTGCTGCGACCATCGCCGGTATCGCGTTTGCGAACGCCTTCCTCGGGGTATGTCACTCAATGGCGCACAAGCTGGGCTCTCAGTTCCACATTCCTCACGGTCTGGCGAACGCCCTGCTGATCAGCAACGTTATTCGCTATAACGCGAACGACAACCCGACTAAACAGACAGCATTCAGCCAGTACGACCGCCCGCAGGCACGTCGTCGCTACGCTGAAATCGCGGACCATCTGGGTCTGACTGCACCGGGTGACCGTACCGCAGCGAAAATCGAAAAACTGCTTGGCTGGTTGGACGAAATCAAAGCTGAGCTGGGTATTCCTAAGTCTATCCGCGAAGCTGGCGTGCAGGAAGCCGACTTCCTGGCCCACGTTGACAAGCTGTCTGAAGACGCATTTGACGACCAGTGCACCGGCGCTAACCCGCGCTACCCGCTGATCGCCGAGCTGAAGCAGATTCTGCTGGATACCTTCTACGGACGTAATTACGTTGAAGGCGGCGTGGAAGAGAAAAAAGAAGCCGCGCCGGCTAAAGCTGAGAAGAAAGCGAAAAAATCCGCTTAATTCCACAGCCGTAAAGTCAGTAACGCTGAGCCCCATCTTTTGATGGGGCTTTTTTGTCTCTGTCGTTCAGCAGCCGACAAAACGCCTCAGACAGCCGAAACGTATAATCATGTGCCAAAGGCTTAGTAAATGAAAAAAGGCGCTGTAAAAGCGCCTGAGACGATTTAAAGGGTGGGTATTAGCAGCTGCGCTGTTTGTTCTGCACCGCGGTCAGAGAGCCTTCGCTCAGCGCCTCTTTATAATGTTTACGGCATACGGATACATAGCGCTCATTGCCGCCAATCACCACCTGTTCCCCCTCATTGTACGGCCTACCTTCCTGATCGAGGCGCAAAACCATACTCGCCTTACGGCCGCAGAAACAGATAGTTTTTAATTCAACCAGCTTATCGGACCACGCGAGCAAATATTGACTGCCCGTAAAAAGTTCGCCGCGAAAATCTGTCCGCAATCCATAGCACAATACGGGAATATCGAGCTGGTCCACCACCTCGGACAGCTCGCGCACCTGCTCCCGGGTTAAGAACTGGCTCTCATCAACTAATACGCAGTGGATGGGTTGACGCTTATGTTCGTCTGCAATGTCGGCAAATAACGCAGTTTGGGTATTATACAACCGCGCCGGCGATGAGAGACCGATCCTCGAACTCACTTTCCCGGAACCAAAGCGGTCATCAATCTCTGCCGTATAAACCACCGTGCGCATCCCTCGCTCCTGGTAATTGTATGATGACTGCAACAGAGCGGTGGACTTGCCTGCGTTCATTGCTGAATAGTAGAAATAAAGTTGTGCCATCGGCCGCGTAACCCCAATCAATGTGTTTTTTAGCAGTAAAATTGTATCATATATTCACACGCTATCAGCCCTCGCCGTGTGGGTATTGCCGGGAACGTTCACTCGGCGGAGACCTGAAAGATTAAGCCTGTTAATTGAATGGTAATGCCTGCTATTCGTACGACCCAGGCGGCCACGCAGACGTCACTATTGCCCTTTTGTGCTTATCAGCCATTTTCGGATAGCTATAACCGCGCTGGACAAGTGTTTTATATTAAACATCATCGTCGCTGCTGCGCTAATACCCACAATGATATTTATCCATGCAAAGTATAATTTTTCCCACTGCGCATCGGAAAAAGCATACTATCTCAGGGTTTTAGCTTATCCTCTCCATCATCCTATAAGCGAAAAAGATGTGAACCCGCACATAAAATTTAAGTTAAATGAATTAATTCCCGAGACAAATAACAAGTTATTTTGACTTCCTTACATTCTCCCCTATTGCACATCTGAATTTATCGCTCTATTATTAGTCCAACAAACCACCCCACAATATAAGTTTGAGATTACTACAATGAGCGAAGCACTTAAAATTTTGAACAACATCCGTACTCTTCGTGCGCAGGCAAGAGAATGCACCCTTGAAACGCTCGAAGAAATGCTGGAAAAATTAGAAGTTGTCGTTAACGAACGTCGTGAAGAAGAAAGCGCTGCGGCTGCGGAAATTGAAGAACGCACTCGTAAACTGCAGCAATACCGTGAAATGCTGATCGCTGACGGTATTGATCCTAATGAACTGCTGAGCACCATGGCGGCAGTTAAAGCGGGAACTAAAACCAAGCGCGCTGCACGTCCGGCTAAATACAGCTACGTTGACGAAAATGGCGAAACTAAAACCTGGACTGGTCAGGGTCGTACTCCGGCAGTGATCAAGAAAGCGATGGATGAGCAAGGTAAATCCCTGGACGATTTCCTGCTGTAATAAGCCATCCTGTTCGTTTAAAAATCCCGCTGCGGCGGGATTTTTTTTATCCGTTATTCGGGACCGGTTCCGGGCGGGCATAAAAAAACCGGGAAACGAATCTCGCTCCCGGTTTCGCATTCTGCCGCGAACGATTACTTCGCTACGGCTTTATCCAGCCAGGCTTTAAATTCAGCGCCCAGGGACTTGTGGCGTACGCCATATTCAACAAAAGCCTGCATATAACCCAGCTTATTACCGCAGTCGTGGCTCTTGCCTTTCATATGATAGGCTTCTACCGTTTCTTTTTCGATCAGCATATCGATGGCGTCGGTCAGCTGAATCTCATCGCCGGCTCCCGGAGGGGTTTTCGCCAGCAGTGGCCAAATATCCGCGCTCAGCACGTAACGACCGACAACTGCCAGATTAGAAGGCGCTACGTCCGCTTTCGGTTTCTCGACGACACCAACCATCGGTACGCTCTCACCCGGCTGCAGGGCCAGGCCCTTGCAATCGACAACGCCGTATGCGGTAACGTCAGCAACCGGTTCAACCATGATCTGGCTTGCGCCGGTCTCATCGAAACGAGCGATCATTTCGGCCAGGTTGTCGCGAGACAGATCGGATTCATATTCATCAAGGATAACGTCCGGTAAAATAACCGCGACCGGCTCATCACCCACTACCGGGTGCGCGCAAAGCACAGCGTGGCCCAGACCTTTAGCCAGCCCCTGACGGACTTGCATAATAGTCACGTGCGGCGGACAAATAGATTGGACTTCTTCCAGCAGCTGGCGTTTTACGCGTTTTTCCAGCATCGCTTCCAGTTCAAAACTGGTATCGAAATGGTTTTCAATCGAGTTTTTCGAAGAGTGCGTAACCAGAACAATTTCAGTAATCCCGGCGGCAATACATTCGTTAACAACATATTGAATTAATGGCTTATCTACCAGCGGCAGCATTTCTTTCGGAATAGCCTTAGTAGCGGGCAGCATCCTGGTGCCTAATCCCGCAACCGGGATGACAGCTTTTCTTACTTTTGAATTAAGCGCAGCCATTGAAATCTCCTGGACTGTTCGTTTTTTAAACTTCTCGTTAATAATATGGTATCGAGTATATCAGCCTGCTCAGTCAAAGCTGTTCCGAAAAGGATTAGATATCTTCGAATTAGGAATTTTACGCATTAAACCCGGCGATAGTACCACCACAAAAGATCGCGTGGTAATCCCACGAGCCTAAAAATAAGCACAATTGTTCACTCCGTGGTCAACATCAGGCGTAAACGTCCGCCAGCCCCCCAAATTTGGCACTGCCATGATGCGCAGCGTTGACTAATTTGGTTGAGGTATGCATTACCTAAAGTGCCTAACGGAACGCCATTACTAATCTGAATTTGATGTTCTCCCGTATTCAAGGTGCCATTCAACCCCGCGGAGACTAAAATTAAATTTTTCAAGCCGCTGTGGTAATACCCTACCAATAATGGGAATTGCCCGGGTAAGTTTGCCTGCCGCAGCAATTGGTTAACCTGTTTTAGCAGGCTACCCATCTCCGGCAAACGCTGCCCCTGATGAGCGAGCTGCTCCTGCAGTAACCCATTAAACAGCGCGCGCAGCAATAGGGCCGCCAGAACGCCATTATCACCTGCTCGTGTGACATCCAGACAATAAAACGCCAGATCGTTTTCTGATAGCGGCGCAATATCGAGCACGAGCCCTGGCTTATCGACAGAGACAAGCTGGCGATAGTGAATACGGCAACGCGACATCTCCTGCTGCACCGGCGGCTGGAGCTCCTGAAGCAGCCTCGACGCCGCGCTAGGATCGCTTACCAGCGCATCCCAGTCCTCAAACAGGCGCTCTTCTTCTTCGACACGCGAATTAAACATATTGGGATAGAGGCAGGCATACACGGTTTCTCGCAGGCGATCGAAATCCTTAACCGGTTTGAGCAGGATATCCTGAACGCCCAGGCGCAACGCTTTGGCGATGTCCGCCATGTTTTCCGTCGCTGAAATCATCAGAATCGGCAACTGCTCGCCCTGGTTACGCACATGTTCTACCAGCTGCAGGCCGTTCATTCGCGGCATGGAGATATCGCAAATCATCAAATCAGGTTTTGACTCCGCCATTTTTTGCAGTGCATCTATACCATCTTCCGCCTGTACGATGGTCGCACCAAGTGAAGCTAACCAGGTGTGCATAAGAGAGCGGAAAACGGGTTCGTCTTCAACTATCAGAATCTGTTTTCCCGCCAATGGCTGCGTCATGATCTCTCCCCTGACTGACGATAATTTAATAGTGGCATGATATTCACGCTACCGCCTGTCAGAATTTACTTAAGTATGCATCAAATGCGCTCCACGGGGGTACGCACTAAAGGTAATAGTTCATCCATTTTCTTTTCCACTGCCAGATGTCCGGCGGCGATAGCTTCGCCGGCCCGGTGGAAATCAAGCGTGGAGATTTGCGGGCAAAAGGGCTGAATCAGGATATCAGGCGGGTCGCCCGCCATACGATTTCGCTTGAGGCGATTCTCCAGAACCTGAATTGACGTCGACATGATTTCCATTGCCGTTGGCGCCCTCGTCGCACGACGTGACGTCATACGTGCCAGGCGCGTGCGCAGCCGTGAATGCCACGAAAAATCTTCCTCGCTCTCCGGACGAGGCACCTCCATTGACAGCAAATCCTGCTGCATCAGATGCGCATCGTGCTGCAAATCAACGGCAATGACGATATCTGCGCCCATGGCGCGAGCCAGAGACACCGGCACGGGGTTAACCACCGCGCCATCCACCAGCCAGTAGCCATTATGCATCACCGGCGCCATCAAACCCGGCATACTGCAGGACGCACGGATCGCCAGATGCAGATCCCCTTCCGTAAACCACAGTTCACGACCGGTGCTTAAATTCGTTGTGACCGCCGCGAAAGGACGTTCGCAGCGCTCGATCTCGCTGACGGGCATGAGTTTGCGGTATTGACTAAACACGCGCTCGCCCCGCAGCAGGCCACCCCGTTGCCAGGAGAGATCCATTAACTTCAGTACGTCCCAGTTGCTAAAGGAGCATACCCATTTCTCCAGGGCCGGAAGCCGATTGCAGGCGTACGCCGCTCCGACCAGCGAGCCAATGGAGCACCCTGCGATAACATCGACGTCGATACCCGTCCGCCGTAAGGCATTAATCACGCCGATATGCGACCACCCGCGAGCGGCGCCAGCCCCTAACGCCAGGCCAATTTTAAGCTTTCTCATGAGTACCGAAACATATCCTTCCACTCCGGGCATGGCATCATCGCCATACCTCAGTTAACATAATGCGCTTTGGCGGCGTAGCGCCGTCTTTCTTTTTCCTGTGGAGGCCGTTTTGTCGCCATTATGCCCCTGTGGCAGCGCTCTGGAGTATAGCTCATGTTGTCAGCCTTATCTGGCTGGCGCGCAGCTGGCGCCAGATCCGTCACAGCTGATGCGCTCCCGCTATAGCGCGTTTGTTATGAAAGACGCCGACTATCTGATTAAAACCTGGCACCCCTCCTGTCAAGCGCAGCAGTTTCGCGCAGACCTGGAAAACGGTTTTACCCGCACACAGTGGCAGGGTCTCACCGTCTTTGCCGCCGAGACGGGCAAGAACCCGGATGAAGGCTTTGTCAGCTTTATCGCTCGTTACGCTGACGATAACCGCTCCGGAGCCATTATTGAACGATCCCGATTCTTAAAAGAAAACGGACAGTGGTATTATATTGACGGCACGCGACCGCTAATCGGTCGTAACGATCCCTGCCCTTGCGGTTCAGGTAAAAAATTTAAAAAATGCTGCGGTCAGTAAGCCAGCAGCAGAAATAGCAAACACTACAGGATTTTCCCCGCGATGCATTCACAACAACGTAAAGTACTGCGCACTATTTGCCCTGATCAGAAAGGCCTCATCGCGCGTATCACTAATATCTGCTACAAGCACGAACTGAATATCGTGCAGAACAATGAGTTTGTTGACCACCGAACCGGCCGCTTCTTTATGCGCACCGAGCTCGAGGGTATTTTCAATGATTCAATCCTACTGGCGGACCTCGACAGCGCGCTGCCGGAAGGTTCAATTCGTGAACTCAATCCAGCAGGGCGCCGCAGGGTCGTCATTCTGGTCACCAAAGAGGCGCACTGCCTCGGCGATCTGCTGATGAAAGCTAACTACGGCGGCCTGGACGTAGAAATCGCCGCCGTCATCGGCAATCACGAAACGCTACGTTCACTGGTTGAACGGTTTGATATCCCCTTCCAACTGGTGAGCCATGAGGGTTTAACTCGCGAAGAGCATGATAAACAGATGGGCGACGCGATCGCCGCCCTTGAGCCGGATTACGTTGTGCTGGCGAAATACATGCGGGTGTTGACCCCAGAGTTTGTCTCTCGTTTCCCGAATAAAATTATTAATATTCATCACTCATTCCTGCCGGCTTTTATCGGCGCGCGTCCGTATCACCAGGCCTATGACCGCGGGGTGAAGATTATTGGCGCCACCGCACACTACGTGAACGATAATCTGGATGAAGGCCCAATCATTATGCAGGACGTCATTCACGTCGATCATACCTACACCGCGGAAGATATGATGCGCGCTGGCCGCGATGTCGAGAAAAACGTTCTGAGCCGCGCGCTGTATCAGGTTCTTGCTCAGCGGGTATTTGTTTACGGCAACCGGACGATTATTCTTTAATCTCAGGGAAATGAATTGATTAGCTTTGCACCTTTACGGATAAAAAGCAGGCAAACAGCTTCATTTCCCTAAAGGAATGCTTTACAGGGGCGTCTCATTTGATATGATGCGCCCCGCTTCCAGCAGGAAGCAGGCCAGTAAATAGCATTACCCCGTGGTGGGGTTCCCGAGCGGCCAAAGGGAGCAGACTGTAAATCTGCCGTCATCGACTTCGAAGGTTCGAATCCTTCCCCCACCACCATCTCTCAGCTTGACCTCAAAATTTGAATTACCCCTGGTGGGGTTCCCGAGCGGCCAAAGGGAGCAGACTGTAAATCTGCCGTCATCGACTTCGAAGGTTCGAATCCTTCCCCCACCACCATCATTTCCAGAACACACCGACTCTCATATAGGTACATTGCCTTATATTCTTCCGATGCAGGGAAGGATGAGAAGCTTCGACTAAGGTTCGATTCGAGCGGAGCGAGAAAGCGTTGCCGCAGGCAACGACCCGAAGGGCGAGGCGCAACGCGCCGAGTAATCCTTCCCCCACCACCATCACTTCCCTGCAGTACCTCAGCAAAATCAAATTATCAAAACCGTCTTAGTTAGCTCTTTTATTTCTCCAGAACTGATTCTGTATTTCTGCCATATGTGCCCCGCCGGGAGCAGACCGCACAAATGAAAAACCCTGCCGCAGCAGGGTTTAGCTTTACTCGAAATAGAATTAGCGACGGGCGCGAACAATCTGGTATTTGCGCGTCAGGTACTCCACCGGCGCGCTCCAGATATGCACCAGACGGGAGAACGGGAACAGCACAAACAGCGTCATGCCCAGCACCAGGTGCACGCGGAAAATAAACGCCACGCCGTCCAGGTGCGAAGATGCTCCGCCGTGGAAGGTCACCACCGACTGCGCCCAGCCGACCAGCTTCATCATTTCGCTACCGTCCATATGCTGAGCGGAGAACGGAATAGTCAGCAGGCCCAGGGCGCACTGCACCATCAGCAGGGAGAGGATCAGAATATCCGCTCCGGTGGTGGTGGCGCGCACGCGCGGGCTCAGCAGACGACGTTTCAGCAGCAGCAGACCGCCCACCAGCGTCATCACGCCGCAGGCGCCGCCCGCAATCATCGCCATCTTCTGCTTCACGTCGACCGGCAGGAAGGATTCGTACATCCAGTGCGGCGTCAGCATACCGAGAAAGTGACCGGCAAAGATCCCCAGAATCCCGATATGAAACAGGTTCGAAGCCAGATTCATCCCTTTACGGTCCAGCATCTGGCTGGAGGCCGCACGCCAGGTATACTGCCCGTAGTCATAACGCAGCCAGCTTCCCACCAGGAATACCGTACCGGCGATATACGGATAGATGTCAAAGAAGAACATATTCAGGAAGTGCATTATTGCTGTCCTCCGTTAGAGATATTCAAATATTGCGGGGCAACGGCTCCGGCAAAACGACGCTGGTGAGCGGAGATCTCCGACTCGCCGCAGCCCTGATCGGCAAAGAATTTCACCTGTTCTTCTTCCCAGACGGCGTCCAGCGCCTGCGGCGTGTCGTCGCGGGCTTCATCGGCGATTTTTTCCGCCACTTTCTGGCTATCGACCTGCGCGTTAGCCAGCTTGAGCAGCAGCTCAAACAGCGCCGCGTAGCTGCTCTCGCGCTGCTGCAGGCGAGCGCTGAGCAGGCCGAGAATCGGCGCGACGTCCTGCAATCCGCCGAGCGCTTCCGCTTCCGGCAGCTGCGCCAGATACTCCAGGTACAGCGGGAGATGATCCGGCAATTCGCGGCTATCCAGCTGCAGACCGTGGCGCTCATACTGCGCCATCAGGTCAACCATCGCCTGGCCGCGATCGCGGGATTCGCCGTGCACGTGCTCAAACAGCAGCAGCGAGGTCGCGCGGCCGCGATCGAACAGTTCGCTGTAGCGAGACTGCGCGTCCAGCACATCCTGAGCGGTCAGGTCACGCAGGAAAACGCTCAGCTTATGGGCATCCTCCGGCGCGAGCTTTTCCGAAGCGGCGATAGCGTCAAACAGCTCCTGCTGATGCTGCCATAAGGCAGCGTCAGGGTACTCGAGAAGGCGCGACACAATGACGAGTTCAATCATGGGTGCGGCTCCGTTTTGCTGGTGACGTCGATAGCATCGATACGGCGGCTGTTAAACAGATTGAACTGGCTGTCAGAACCGTGGCAGCCGTCGCCGAAGGTAAAGCCGCAACCGTTTTTCTCCGGGAAGGCGTCGCGGGCCTGCTCGCGGTGGCTGCTCGGCACCACGAAACGGTCTTCGTAGTTAGCGATAGCCAGATAGCGATACATCTCCTGCGCCTGGGCTTCAGTGAGGCCTACCTCTTCCAGCGCCCGGGTATCCAGTACGCCATCGACGGTTTCCGCGCGTTTGAAGTGGCGCATCGCCAGCATGCGTTTCAGCGCCAGCAGCACCGGCTGGGTATCGCCCGCGGTCAGCAGGTTGGCCAGATACTGAACCGGGATACGCAGGCTTTCCACGTCCGGCAGAATACCGTTGCTGCCCAGTTCCCCCGCGTCGGCGGCCGACTGAATCGGCGACAACGGCGGCACATACCAGACCATCGGTAAGGTGCGATATTCCGGATGCAGCGGCAGCGCCAGCTTCCAGTCCATCGCCATTTTGTACACCGGCGACTGCTGGGCAGCGTCGATAACGCCCTGCGGCACGCCGTCTTTCAGCGCTTGCTCAATCACTTTCGGGTCGTTCGGGTTGAGGAACACGTCCAGCTGACGCTGATACAGGTCTTTCTCATTCTCCGTGCTGGCGGCATTTTCAATGGCATCCGCGTCGTACAGCAGCACGCCGAGGTAGCGAATACGCCCCACGCAGGTTTCCGAGCAAACGGTCGGCATCCCGGATTCGATACGCGGGTAGCAGAAGATGCACTTCTCCGATTTCCCGCTCTTCCAGTTGAAGTAGATTTTCTTGTACGGACAGCCGGTGATGCACATACGCCAGCCGCGGCACTTGTCCTGGTCGATCAGTACGATGCCGTCTTCTTCACGTTTGTAGATGGCGCCGCTCGGGCAGGTCGCCACGCACGCCGGGTTCAGGCAGTGCTCGCACAGGCGCGGCAGATACATCATGAAGGTGTTTTCGAACTGGCCGTACATCGCCTTCTGCATGTTCTCAAAGTTCTGGTCTTTGGCGCGTTTCTCGAACTCGCCGCCCAGAATTTCTTCCCAGTTTGGACCGCTGGTGATTTTATCCATCCGCTGGCCGGTGATCAGCGAGCGCGGGCGGGCGATCGGCTGGTGTTTGCTTTCCGGCGCGTTGTGCAGGTTCTGGTAGTCGTAGTCAAACGGCTCGTAGTAGTCGTCGATGCCCGGCAGATGCGGGTTAGCAAAGATTTTACCGAGCAGCATCGCGCGGTTGCCCATGCGCGGCTGTAGCTTGCCGTTGATCTTACGGATCCAGCCGCCCTTCCACTTCTCCTGATTCTCCCAGTCGTTCGGGAAACCGACGCCCGGCTTACTTTCAACGTTGTTGAACCACGCGTACTCCATACCCTCGCGGCTGGTCCAGACGTTTTTACAGGTGACCGAGCAGGTATGACAGCCGATGCACTTATCGAGATTCAGCACCATGCCGACTTGTGAACGAATTTTCATTTTACGCTCTCCTGTACCTGGTCGTTACCTTCGCCATCTAACCAGTTAATATTCTTCATCTTACGTACCACCACGAACTCATCGCGGTTCGACCCTACCGTGCCGTAGTAGTTAAAGCCGTAGGCCAGCTGGGCATAGCCGCCGATCATATGGGTCGGCTTCGGCGTAATACGGGTCACGGAGTTGTGGATCCCGCCGCGCTGCTCGGTTACCTCTGAACCCGGCAGGTTTACGATACGCTCCTGGGCGTGGTACATCATGGTCATCCCGGCCGGCACGCGCTGGCTGACCACCGCGCGGGCGGTCAGCGCGCCGTTGCTGTTGAACACCTCGATCCAGTCGTTATCCTCAATCCCCAGATCTTTGGCGTCCGCTTCGCTCATCCACACAATCGGCCCGCCGCGCGACAGCGTCAGCATCAGCAGGTTGTCGCTGTAGGTGGAGTGGATACCCCACTTCTGGTGCGGCGTCAGGAAGTTCAACGCCTTCTCCGGGTTGCCGTTGGATTTCGCCCCCATCACCGTTTTCACCGAACGGGTATCAATTGGCGGACGATAGACCAGCAGGCTTTCGCCGAAATCACGCATCCACTGGTGATCCTGATACAGCTGCTGGCGGCCGGAAAGCGTACGCCACGGGATCAGTTCGTGAACGTTGGTGTAGCCGGCGTTATAGGAAACGTGCTCATCTTCGAGTCCGGACCAGGTCGGGCTGGAGATAATTTTGCGCGGCTGGGCCTGAATATCGCGGAAGCGGATTTTTTCATCTTCTTTATTCGTCGCCAGGTGCGTATGGTCGCGACCGGTAAATTCGCTGAGCGCCGCCCAGGCTTTCACCGCCACGTGGCCGTTGGTCTCCGGCGCCAGGGTCAGGATCATCTCTGCCGCATCAATTGCGGTGTTAAGCATCGGCTGGCCTTTCGCCGGGCCGTCCGCTTTGGTGTAGTTGAGCTTGCGCAGCAGATCCATTTCGCTCTGGGTATTCCAGGCGATGCCTTTCCCGCCGTTGCCGATTTTCTCCATCAGCGGGCCGATAGAAGTGAAGCGTTCGTATGTCGCCGGATAATCGCGCTCGACGGTCAGAATATGGGGCGCGGTTTTCCCAGGAATCAGGTCACATTCGCCTTTTTTCCAGTCCTTAACGTCCAGCGGCTGCGCCAGTTCGGCGGCGGAGTCGTGCTGGATAGGCAGCGTCACCACGTCGGTCTCTTTGCCGAGGTGCCCCACGCAGACTTCAGAGAATTTCTTCGCGATATCTTTGTAGATATCCCAGTCGCTTTTCGATTCCCAGGCCGGGTCGACGGCGGCTGATAGCGGATGAATAAACGGATGCATATCCGAGGTATTCATGTCGTCTTTTTCATACCAGGTGGCGGTCGGCAGCACGATGTCGGAATAGAGGCAGGTGCTCGATAGACGGAAATCGAGTGTCACCACCAGATCCAGCTTGCCGTCGAGACCGTTGTCTTTCCACTCCACTTCTTCCGGCTTCACGCCGCCCTGCTTACCGAGATCTTTGCCCTGAATACCGTTTTCCGTACCCAGCAGGTACTTCAGCATGTACTCGTGGCCCTTACCGGAAGAGCCCAGCAGGTTAGAACGCCAGATAAACAGGTTGCGCGGATGGTTTTTACCGTTTTCCGGCTGCTCTGCGGCAAAGCGAATGGAACCCTCTTTCAGGGATTTGACGGTGTAATCGACCGGCGTCATGCCCGCTTTCTTCGCCTCTTCCGCGATGCGCAGCGGGTTGGTGCCCAGCTGCGGCGCCGACGGCAGCCAGCCCATACGTTCAGCGCGCACGTTGAAGTCAATCAGGTGGCCGCTGTAGCGGGATTTATCCGCTAACGGCGACAGCAGTTCCTGTGCGGTCACGGTTTCGTAGCGCCACTGGCTGGAGTGGTTATAGAAGTACGACGTGCTGTTCATATGACGCGCCGGACGCTGCCAGTCGAGAGCAAACGCCAGCGGCTGCCATCCGGTCTGCGGACGCAGTTTTTCCTGGCCGACATAGTGCGCCCAGCCGCCGCCGCTCTGACCGACGCAGCCGCAGAAGATCAGCATATTGATAAGACCGCGATAGTTCATATCGAGGTGGAACCAGTGGTTCAGACCGGCGCCGACGATAATCATCGAACGGCCGTGGGTCTTATCGGCGTTATCGGCAAACTCCCGCGCGGTACGGATAATGTGCGCCCGGGAAACGCCGGTAATTTTCTCCGCCCACGCCGGGGTATACGCTTTGACGTCATCGTAGCTGCTGGCGCAGTTTTCATCGCCAAGACCGCGATCCAGACCGTAGTTCGCCATGGTCAGGTCGTAGACGGTGGTGACCAGCACGCTAGAGCCATCGGCCTTCTGCAGGCGTTTGACCGGCAGTTTGTGCAGCAGCACGTTTTCCAGCTCGACTTTATTAAAGTGCTCGGTGCCTTCGCCGCCAAAATACGGGAAGCCGACGTTGGCGATATCGTCGTGGCCGCCCAGCAGGCTCAGGCGCAGCTCAACGTCTTCGCCGGTTTTGCCGTCGCGCTGTTCCAGGTTCCACTTGCCTTTGTCGCCCCAGCGGAAGCCGATAGAGCCGTTCGGTACGGTGATTTCGCCCTTCTCATCAAAAGCGACGGTTTTCCATTCCGGGTTCGTTTCCTGACCTAATGCATCCACCAGGTCAGCCGCGCGCAGCATGCGGCCCGCCGCGTAATAGCCGTCGCGCTCTTCAAGCATCACCAGCATCGGCATGTCGGTGTAGCGGCGCACGTAATCGGTGAAATACTGGCTCGGTTTGTCGAGATGGAACTCGCGCAGCATGACGTGGCCCATCGCCAGCGCCATCGCCGCATCGGTACCCTGCTTCGGCGCCAGCCACAGATCGCAGAGCTTGGCGATTTCGGCGTAGTCAGGGGTGATGGCAACGGTTTTGGTACCTTTGTAGCGCACTTCGGTAAAGAAGTGGGCATCCGGGGTACGGGTCTGCGGAACGTTGGAACCCCAGGCGATAATATAGCTGGAGTTATACCAGTCGGCGGATTCCGGCACGTCGGTCTGCTCGCCCCAGGTCTGCGGTGACGCAGGCGGCAGGTCGCAGTACCAGTCGTAGAAGCTCAGGCAGGTGCCGCCGATCAGCGACAGATAGCGCGCGCCGGAGGCATAGGAGACCATTGACATCGCCGGAATAGGCGAGAAGCCGGCCACGCGGTCAGGGCCGTAGGTTTTGACGGTGTAGACGTTAGAGGCGGCAATCAGCTCGTTCACTTCCTGCCAGGACGAACGCACGAAACCGCCGCGGCCGCGCGCCTGCTTAAAGCTTTTCGCTTTGTCGGCGTCTTCAATAATAGAGGCCCAGGCATCCACCGGATCGCTGTGCTGAACTTTCGCTTCACGCCACATTTTCATCAGGCGTTTGCGCATCAGCGGATACTTCAGGCGGTTGGCGCTGTAAAGATACCAGGAGTAGCTGGCGCCGCGCGGGCAGCCGCGAGGCTCGTGGTTTGGCATATCCGGACGGGTGCGCGGATAGTCGGTCTGCTGGGTTTCCCAGGTGACCAGGCCATTTTTGACATAAATCTTCCAGCTGCACGAACCGGTGCAGTTGACACCGTGGGTGGAGCGCACAACTTTATCGTGCTGCCAACGTTGACGGTATCCATCCTCCCAGTCCCGGTTGGTTTTTAGAAGCTGGCCGTGCCCATCGGCAAAGGTTTCACCCTTCTGTTTGAAGTAGCGAAACCGGTCCAGGAATTTACTCATCGGGTCTCTCCTGTGTGGAGCCTGACGGCTCTCTGATAAATCGACATTGCTGGATTTGCAGCGAAGGTAACGCTATGAAAGAGGGAGAGAATTGATAACGATCAAGACGATATGGCTTATAAAAACGGGTTAACACAGTAATTACCACCAAAGTAGTATTTATTTATATTTTTTATTTTATTGATTAACAAAGATATTTTTCATAAAAGCCTGCAGAAAATAAGGATTAGCGATCCGCCATGGTATTAAGGGGTAGATACCCCTGAAGTCATTTTTTCTGTGACTTCAGGGGGCTTTTAAAATTACCCAATACCATTAGTATGTTGTAACTAAAAAATAAACGCTAAAAAGGGCGCAAATACCGTTGCGCCCTTTGCAGAAACTCAGAAAGAAATATTATTTCTGCTTGCGTCCGTAGACCGCCCAGGTAATCACCACGCAGGCGATATAGAACACCAGGAAGACCTTCATAGCGCCGGCCGGTGAGCCGGTTAAATCCAGCGAAATACCAAACGCTTTTGGAATAAAGAAGCCGCCAATCGCGCCAATCGCCGAAATAAAGCCCAGCGCCGCCGCCGTATCGGTCGCCGCTTCACGCATGGCCTGCGCTTCGCTGCCGCCCTGCGCCTTAACGCGATCCATGGTCATTTTGCGGAAGATAACCGAGATCATCTGGAAGGTAGACGCGCTGCCCAGACCGGCGGTCAGGAACAGCACCATAAATACCGCGAAGAAGGCAATAAAGTTGCCGCCCTCGCCGTTGGTCGGCAGCGTCAGGAACAGCAGGCCGCAGAAGATAGCCATAACCACGAAGTTCACCAGCGTCACGCGAGTCCCGCCGAGGCGGTCGGAGATCGCCCCGCCGGTCGAGCGCGCCAGGGCGCCGATAAACGGCCCGAAGAACGCGTAATGCAGAATCTGCACATCCGGAAACTGGGTCTTCGACAGCATGGCGAAGCCCGCCGAGAAGCCGATAAACGAGCCGAAGGTGGCAAGATAGAGCAGCGCCATAATCCACAGATGGGCGCGCTTCAGTACCGGTAGCTGCTCGCTCAGCGACGCCTTCGACGCCGACAGATCGTTCATAAAGAACCACGCCGCCAGGGTGAAGATAATCAGGAACGGCACCCAGATCCACGCCGCGTTTTCCAGATACAGCATGGAGCCGTCCGGCTGCTCGCTGCCGGTACCGCCAAAGACGGCGAAGATCGACAGCGAAATCACCAGAGGGGCAACCAGCTGCATTACGCTGACGCCCATGTTCCCGAGGCCGCCGTTGATGCCCAGCGCGCCGCCCTGCTTCTGTTTCGGAAAGAAGAAGCTGATGTTAGCCATACTGGAAGCAAAGTTCGCCCCCGCAAAACCGCAGAGCAGAGAAATAATCACGAAAACGCTGAAGGGCGTAGAGGTATCCTGTACCGCGAAGCCTAACCAGACGCAGGGCACGATCATGATCCCGGTACTGAACGCGGTCCAGCGACGTCCGCCGAACAGCGGCACCATAAACGCGTAAGGCACGCGCAGCAGCGCGCCGGAGAGCGCCGGGAGCGCGGTCAGCATAAACAACTGGTCGGTGGTAAACTGAAAGCCGACTTTATTCAGGTTGACGGCAACGGCGCTGAACAACATCCAGACGCAGAATGCCAGCAAAAGACACGGGACGGAGATCCACAGATTGCGGCTGGCGACGCGATGACCGCGCTGCTGCCAGAATGCAGGATCTTCGGGACGCCAGTCGCTAATGACTGAACTGTTAGTCTTCTCCGGGATTGAAGAGTGACTCATAGACACCTCTAATAATTCATATTAACCCTGGCTACCTTATGGGTTACAGGCGGCGGTAAGTTGATATAAATCAAAGGAAAAGTTGGCGCTAATTTGGCTAAAAAAAACGCATCACCCGAAGTGAGTAGCTATTTCTGCGTAAAAAAGTGTGGTTTTTCACGCCAGTGCTGGCATTGCCCGAACGTCTGCCACCAGCCCATCACACCCTGACAATTAAGGGGTAATCCTTTGGGGGTATGGGTATACTCCAGGGGATGTCCGAGAATAAGCGCCACTCCCGGATGATTTGCCGGTCAGGAGCCTCATACCCCATGTTGAAACGTCTTTTTACGCCGCTAACGCTGGTTAATCAACTCGCGTTAATCGTTCTGTTAGCCACGGTCATCGGCGTCGCCGGAATGGCGATCTCTTCTCGCCTGGTGCACGGCGTTCAGGGCAGCGCGCATGCGATTAACAAAGCCGGCTCGCTGCGCATGCAGAGCTACCGCCTGCTGGCGGCAGTACCGCTGGGCGAGAGCGATCAAAAGCTGCTCGATGAAATGACGGCCACCGTTTTTAGCCCGGAACTGCAGTACGCCGCCCGCCATGACGATCAGCAGCGCCAGCTTCAGGCGTTACAGCACTACTGGCAGTTGGAGCTGGCGCCGGGGATGCGCAGGGCGCAAAATCAGGCCTCGGTCGCGACGGATGTCGCTGGCTTTGTCGATCGCATCGACCAACTGGTGACCGCTTTCGATCACACCACCGAGGAGCGGATTAAACACGTGGTCTGGATCCAGCGCATCATGGCCGTGGGGATGGCGCTGCTGCTGGTGTTTACCATCGTCTGGCTGCGCGCCCGCCTGCTACGCCCGTGGAAACAGCTGCTCGGCATGGCCCGAGCGGTGAGCCGACGCGATTTTACCCAGCGCGCGCAGATTAGCGGACGCAACGAGATGGCGACGCTCGGTATGGCGCTGAACAATATGTCTGAAGAGCTGGCGGAGAGCTATTCGGTGCTTGAACGCCGGGTGCAGGAAAAAACCGCCGGTCTGGAGCAGAAAAACGAGATCCTCGCCTTCCTGTGGCAGGCCAACCGCCGACTGCACTCGAACGCGCCGCTCTGCGAGCGCATTTCGCCCGTTCTTAACGGGTTACAGGGGCTAACCCTGCTGCGCGATATTGAAGTTCGCGTTTACGATATGGAAGATGAAGACAACCATCAGGAGTTTTCCTGCCACTCCGATATTCAGTGCGACGACAGAGGCTGCTATCTGTGTCCGCGCGATCTGCCGCCGCTGCCGGATACCGGCACCACCTTAAAATGGCGGCTGTCGGATGCCCATAATCAGTACGGTATTTTGCTGGCCACCCTGCCCGCCGGGCGGCATCTGAGCCACGATCAGCAGCAGCTGGTGGATACGCTGGTTGAACAACTCACCGGCACCCTCGCCCTCGATCGCCATCAGGAGCGCCAGCAGCAGCTTATCGTGATGGAGGAGCGCGCCACTATCGCCCGCGAGCTCCACGACTCCATCGCCCAGTCGCTCTCCTGTATGAAAATGCAGGTTAGCTGCCTGCAGATGCAGGGCGACGATCTGCCGGAAGCGAGCCGCCAGCTGCTGGGGCAAATCCGTAATGAACTCAATACCTCCTGGGCCCAGCTGCGCGAACTGCTGACAACCTTCCGGCTACAGCTCACCGAACCGGGGCTGCGCCCGGCGCTGGAGGCCAGCTGCCGGGAATACAGCGCCCACTTCGGTTTCACGGTACGCCTGGATTATCAGCTGCCGCCGCGTTTTGTTCCATCGCATCAGGCCATTCATCTGCTGCAAATCGCCCGGGAAGCGCTCAGCAACGCGCTGAAGCACGCCAATGCCACCGAGGTCAGCGTTACCGTGGCGTTGCGGGACAATCAGGTCCGGCTGACGGTGGCCGATAACGGTCGCGGCGTGCCGGATCACGCGGAGCGCAGCAACCACTACGGCCTGATTATCATGCGCGATCGCGCGCAGAGCCTGCGCGGGGACTGTCAGGTTCGGCGTCGGGAAACCGGCGGTACCGAAGTGGTGGTCACTTTTATCCCTGAAAAATCGTTTTCAATCCAATAAGGAGAACTTCATGAGTCAACAGGAACGGGCAACCATCCTTCTCATCGACGATCACCCGATGCTGCGCACCGGCGTCAAACAGCTGATCAGCATGGCCCCGGACATCCAGGTTATCGGCGAAGCCAGCAACGGCGAGCAAGGGATTGCGATGGCGGAATCATTAGATCCCGATTTGATTCTGCTGGATCTCAATATGCCGGGCATGAACGGTCTGGAAACCCTCGACAAGCTGCGCGAAAAGTCGCTTTCCGGCCGCGTGGTGGTATTTAGCGTTTCCAATCATGAAGAAGATGTGGTGACCGCTCTGAAACGCGGCGCCGACGGCTATCTGCTGAAGGATATGGAACCGGAAGATCTGCTGAAGGCGCTGCAGCAGGCCGCGGCAGGCGAAATGGTGCTCAGCGAAGCGTTAACCCCGGTGCTGGCTGCCAGCCTGCGCGCTAATCGCGCCACCTCGGACCGCGACATCAGCCAGCTGACCCCGCGCGAGCGCGATATTCTCAAGCTGATTGCCCAGGGCCTGCCGAACAAAATGATCGCCCGCCGTCTGGACATCACCGAAAGCACGGTCAAAGTCCACGTCAAGCATATGCTCAAGAAAATGAAGCTGAAATCGCGCGTGGAAGCGGCGGTTTGGGTCCATCAGGAGCGCGTATTCTAGGGCAGATGCTGCCACGACACGCCCTCGGCCGGTACCCGTACCAACGGCTCAGTCAGCGCCAGTGCGATCTCATTGGATGAGACGCGCTGACCCGTTTTATCCTCCACCACCAGCGAAAGATGCCAGCGGTTGCTCGCCCCGGCTTCGCTGCTCCAGCGCGGCATAATCACGGTCCAGCCGTCCGTACTGTTCGCCTCAATTGGCGATGTCAGGCTTAGCGCCTGGGTGTCCCCCTGCCAGCTCAGCGACTTAATGCCGTGCAGGCTGCGAATCTGCAGTTTCAGCTGCACCGTCTCCCCCGGCTGAAGATCCCAGGGCGGCGTCGCCAGATAAACCGACAGCGTTTTACGCTGGCGATATTCAACGACCGGCAGGTTATCCCGTTCCGGGCTGTCGTAGCGGCTGCCGCGAAGCGATCGGCTAACGGCGACTTCATCGGCCGCCAGCTGCTGCTTCAGCGGGACGCCGAAACGATAGTTCAGCTTCAGCCCGACATCATTTTGGCTGACGCCGCTCTCGCCCTGCTTATGCTTAGCCGTGACCGTCACCAGCGGAACGGGAGTGTAATTCAGCCCCACCGACACCGCGACCGGGTTATGGTAGCCGTTACCCGAATGGAACAGATCGACGCTATCGCCAAAATACTGCTCCACGCTGACGCTGGTATTAATGTGCTGATAAAACGGCAGCCGCGCCTGGGCGGTCACATCGTAGCCGCTCGCCATACGCTGCTGCTGGGTCAGGCTACTCCCCTGCTGCCAGCCGCCGAGCGGCTGGTAGTAGTTCGCCGACAGGCGCAGCGACTCACCCCAGGCTTCGGCCCCGACGCTGCCGCGCGCCATCCGATCGTCCAGGGCTTTATCGTAGAAAGAGTTGTAGCCCAGCAGCCAGGAGCCCATCCGCCAGCGCTGGCCGAGACCAATATTGCCGACCAGACCCGTATCCCGCTGGGTGACCGAGTACTGATTCCAGGTAAGGTAGTCGCCGTTATCCTGCAGAGGGACAAACCAGCTCCCTTTGCTGCCGGTAAAATGGCCCTCTTTATCCACCAGCAGATCGACGTTGGCGTTGCCCCACGGCGAAAGCCAGTTCTCCAGCTGGTGGCTGACCTCGTTCCCCAGTTTACCGATGGCAAATACTCGCGCCTGTTCGCTGGTTGTCAGCCCGTTATCGCTCATACTGGCTTCGCCAAATTTCTTCGCCATCTCGGCAAAGTGCTTTGCGTCGTCGTCGACCTGCGGCGCCAGGCCGAGGTCGGGTAAGCTCTCAGGCGCGCCGGAGAACGCCTGATTGTCCTGCAACGCGCGGGCGGGCGCGCCTGCCAGCAGCAGGAGAAGCGGTAAATACGGGGTTATGCGGAACGACAAGGAGCTCAAATCGGTTACGTCTACTCACGAAGTGGTGGCGGCAAAACCTAAGTTTATCGTTTTTTGCCCGCCCTCGCAGCCTCTCGCGCGATTCCAGGAATATGCTGAATCTCAGGCCTGAACCCGCTTCGCCGCCAGCAGCGCCTTAAGCTCCGGGAGACAGGAACCGCAGTTGGTGCCGCATTTGAGTTTCGCCCCCAGCGCGGCAGGCGTACGGCAGCCGCTGGCAATCGCTTCGCCTATCGCCCGTTCGCCCACGCTAAAGCAGCTGCAGATAATGCGCCCGCGCGGCATCTCATCGCCGCCTTTTCTGCCGCTCAATAGTGCGTGGCGCCGGGCGGCGTTCTGCGGCGGGGTGCGAAACGCGGCGTGAATCCACTCGGCATCAATAGCCGGCTCGCTGGCGTCGCTCCACCAGCCGAGCATCAGCTCTCCCCCCTGCCACGCCAGCAGGTTCCAGACGTTGCCGCCTTCGGCTACCTGCATCTGCCATCCCTGCCGCTGACACCAGCCCACAAGCCAGTCGCGGGAGCGGATATCCCCCGCCAGCGAAAGATGGATAACGCCCTGCGCCGCCCGCCGCCGCCAGTGCAGCGAGGCGGGGAGCGGAACCGGCTGGCGAGCAAAAAGCTCGCCTTTCCACGCCGGCAGCCAGGCGGCTATCGCTACCGCCGCCTGTTTACTCTCCGGCTGCCCGGAGTGCGGGTCGGTGACCGCCCTCAGCAGGTTATTCACCCGTCCCTGGCGAGCATACTGATCATTCCAGTGCATCGGCACAAACAGCGACCCGGGACGCTGGCCAGCGCTGATTGTCACTTTTGCTACCATCACCCCATTCGGTGAGCGGACCCGCGCCAGTTCACCTTCCAGCAGCTGATAGCGCGTCACGTCCGCTGGCGCGACTTCCACCACCGGTTCGCTAATATGCTGCATCAGACGCGGCACCGAGCCGGTGCGGGTCATGGTGTGCCACTGATCGCGGATCCGCCCGCTGTTGAGGATCAGCGGATAGAACGCATCGGTGAACGCCCGAGTGGGCTGTGGGGTCACCGGGACCATGCGCAGTTTGCCGCTACGGTGCCACCCCTTGAGCAAACCCCAGCTTGCATGGCTGCGGCTCACCGGCCAGCGCACCGGTTCCAGCGCATCCCACGCTTCGCGGCTGAGATCCGCCAGTCCGCCGATGTCAAACGCCCGCTGGCCATCGTTTTCATATCCTGAAAGCGCGGCGTGTTCGCTGAACACCTCGTGCGGATGCTGCCAGGCAAAGGCGGAGCCGAAGCCCAGCGCCTGGGCCACGCGGGCGACGATCCACCAGTCGGCTCTGGCCTCCCCCGGCGGCGGCATGAAAGCGCGCTGGCGTGAGATCCGCCGTTCGGAGTTGGTTACCGTGCCGCTCTTCTCCCCCCACGCCAGCGCGGGAAAGCGGATATGGGCAAAGCGTCCGGTATCGGTAGCGGCGGCGACGTCGGAAACGATGACCAGCGGACAGGCCGCCAGCGCTTCGCTTACCGCATGGCTGTCCGGCAGCGACACCACCGGATTGGTGCCCATAATCCACACCGCTTTCACCTCGCCGCGGCCAATGGCGGCGAACAGATCCACCGCCGTCAGCCCCGGCGTTTGCGCCAGACGTTCGGTCCCCCAGAAGCGCGCCAGACGCCGTAAATCATCGGTTTCAAAATTCATATGCGCCGCCAGCATGGTCGCCAGCCCGCCCACCTCGCGCCCGCCCATGGCGTTAGGTTGTCCGGTCAGCGAAAAAGGCCCGCAGCCCGGGCGGCCAAATTTCCCGCTCGCCAGGTGAACGTTGATGATAGCGTTGCATTTATCGCTGCCGCTGGCGGATTGGTTAATCCCCATGGTATAGAGCGTGATGGCGCGCGGAGCGGCGATAAACTCGCTGTAGAACTCGGCGACCTGCTGTCGCGGCAGGCCGCAGAACTGCGCTACTTTGTTGATGTTCCAGTTCCGGGCGATAGCCAGCGCCTGCGGCGCATCGCTGAAATCACCGCTGATGGCGCCGCTGGCGGCAATGGCGTTCAGCAGGCCGACAAACAGCCCGCCGTCGCTGCCGGGAGCCAGCGCCAGATGCCGGTCCGCGATATCGCAGGTGGCGGTCCGACGCGGATCAATGACCACCACCCGCATCTGCGGATTGTCGCGCTTCGCCTGCGCCAGCCGCTGATAGAGTACCGGATGCGCCCAGGCGGCGTTCGACCCGACCAGCACCACCAGATCGCTGTTTTCCACGTCCTCATAGCTGCACGGCACCACATCAGCGCCCAGCGCCCGTTTGTAGCCGGTCACCGCTGAAGACATACACAGCCGCGAATTGGTATCGATATTCGCCGCGCCGATAAACCCCTTCATCAGCTTATTCGCCGCGTAGTAGTCCTCGGTCAGCAACTGGCCGGAGGCGTAAAACGCCACCGCCTGCGGCCCGTGCCGATCGAGAATCTCCCGCAGGCGCGAACCCGCCGCCGCCAGCGCCTGGGTCCAGGTTGCGCGCTCGCCGTCGACTTCCGGGAAGAGCAATCTTCCCGCCAGGCCGACGGTTTCGCCCAGCGCCGCCCCCTTCACGCACAGGCGTCCAACGTTTGCCGGGTGCTGCTCATCCCCGCGTACGGTAACCTGGCCATCGGCATTCAGGCTGGCGATAACGCCGCAGCCGACTCCGCAATAGGGACACGTGGTCCTGGTTTCCGTCATCAGGAGGCCTCCGCGCGCGCCAGCAGCTGCTGGTTGCCAACCCACACTTTACCGTTCTCCACTTTGACCGGCCAGGCGCGTACCGCCAGTTCGCCGCCGTCGCACTGGCGGCCATCGCGCAGGCGGATGCGCTGCTTATACAGAGGCGAAATCACGATCGGTTCGCCGCCCGCATCGCCAAGCAGGCCGCGCGACAAAACGTTGGCCTCGCTGCCCGGTTCAAGGTTATCGAGGGCATACACCTGGTCGCCGAAGCGGAACAGCGCAATCTGCCGCTCGCCGAGCCGCGCGCCAATCCCCGCCTGCTGTGGAATGGCGTCGAGATCGCAAATGGCCTGCCACGGGCGGGACGGCAGCGCCGGTTCGGCCTGCGCCGCGAACGGGGCCAGCTGCGGCTGGCCGCGCAGGGTTTGCCGCTGTACGCTTTCGTCCGGCTCATCGCTGTTCACGTAGGAGCGGAACAGCGCCAGCCGCTGCGGATCGTTAAGGGTGGTTTGCCATTCGCACTGGTAGCTCTCGACCACCCGCGCCATCTCCTGCTCCAGCTCTTCGCCGATGCCGAGGCTGTCTTCGAGGATCACGTCGCGCAGATAGTCGACCCCGCCTTCAAGGTTGTCCATCCAGGTACTGGTGCGCTGCAGGCGATCCGCGGTACGAATGTAGAACATCAGCAGCCGATCAATACTGCGAATAAGGGTGGCCTCATCAAGATCGCTGGCGAACAGGTCGGCATGGCGCGGCTTCATGCCGCCGTTGCCGCAAACGTACAGGTTCCAGCCCTTCTCCGTGGCGATAACCCCAATATCTTTCCCTTGGGCTTCCGCGCATTCGCGGGTACAGCCGGAGACGGCCATTTTAATTTTGTGCGGCGCGCGCAGCCCCTTGTAGCGATGTTCGAGGGTGACCGCCAGGCCGGTGGAATCCTGGACGCCGTAGCGGCACCAGGTCGAACCGACGCAGGATTTCACCGTCCGCAGGGATTTGCCGTAGGCGTGGCCGGTTTCAAATCCCGCCTCTGCCAGCTCGCGCCAGATTGCCGGGAGCTGCTCCAGGCGCGCGCCGAAAAGGTCGATACGCTGGCCGCCGGTCACTTTACTGTATAGCTGATAGCGTTTGGCGATCTGGCCGATCGCAATCAGCCCGTCCGGCGTCACCTCGCCCGCCGCCATGCGCGGCACCACCGAATAGGTACCGTCTTTCTGAATATTGGCGAAGTAGCGATCGTTGGTGTCCTGAAGCGGCAGATGCGCCGGCTTCAGTAGATATTCATTCCAGCAGGAGGCCAGCACCGAGGCCACCAGAGGTTTACAGACTTCACAGCCGTGGCCGTGTCCATAGCGGGCAATCAGCTGTTCGAAGGTGCGGATATGGTTGACGCGTACCAGGTGATAGATCTCCTGCCGCGACCACGGAAAGTGCTCGCAGATATCCTTTTTGACTTCGACGCCCTGCCCGGCAAGCTGGTACTCCATCACCTGTTTCACCAGCGCGCTACAGCCGCCGCAGCCGGTCGCCGCTTTAGTGCAGCTTTTTATCGCCGCCATATCGCCCGCGCCGCCGCTCACCGCCTGGCAGATATCGCCTTTGCTGACGTTGTGACAGGAGCAAATCTGCGCGCTGTCCGGCAGCGCCGCTACCCCGAGCGCTTTTGGCGCGCTGCCCTCCCGCGCCGGCAGGATCAGGCTTTCCGGGTGTTTGGGTAAAGCCATCCCGTTAAGCATCATCTGTAGCAGCGTGGCATAGTCGCTGGCATCCCCGACCAGCACCCCGCCGAGCAGTTTTTTGCCCTCCGCGCTGACCACGATTTTTTTGTAGATCTGCTGCGGCCCATCAGTCCACTGATAGCTCTGACAGCCCGGCGTGCGCCCCTGGGCGTCGCCGAACGAGGCGACATCGACGCCCAGCAGCTTCAGCTTAGTGCTCATATCCGCGCCGCTAAAGCAGCCCGCCTCGCCCGCAAGGGTGGCCGCCGCGGCGCGCGCCATCTGATAGCCGGGCGCCACCAGACCATAAATTTTGTTTTCCCACAGGGCGCATTCGCCGATCGCCAGTACGTCCGGGTCGGAGGTACGGCACTGGTTGTCGATGCATATGCCGCCGCGTTCGCCTACGTTCAGTCCGCCGCTGCGCGCCAGCGCGTCCTGGGGGCGAATACCGGCGGAGAACACCAGCATATCGGTCGCCAGCGAGCTGCCGTCGGCGAAGTTCAGCTGCAGCCCCTGCTCATTGCGCACAATTTCCGTCGTCGCCTTGCTGGTATGCACCCCGACGCCCAGTTGGCTGATTTTTTCCCGCAGCATCGCCGCGCCGCCGTTGTCCAGCTGCACCGCCATCAGGTTCGGCGCAAACTCGACAACGTGAGTTTCCAGCCCCAGCTGCTTCAGCGCGTTGGCCGCTTCCAGCCCGAGCAGGCCGCCGCCGATAACCACACCCCGTCGGGCGGTTGCGGCGCGGGCGGCAATCTGGTCGAGGTCGTCTAGCGTACGATAAACAAAACAGCCCTCGAGATTATGACCCGGCACCGGCGGAACAAACGGGTAAGACCCCGTCGCCAGCACCAGCTTATCCCAGTGGGTTTCGTGGCCGAAGGCATCGCGCACCACCCGCGCTTCGCGGTCGATGCTGGCGACCGATTCGCTGAGGCGCAGCTCAATACCGTGCTGAGCGAAAAAATCGCCCTCAACCAGCGACAGCGATTCCGCGCTGCGTCCGGCGAAATATTCAGTCAGATGAACCCGGTCGTAAGCGGCGTAGCGCTCCTCGCAGAACACCACAATCCGGTACTGTTGATGAAGGTGACGGTCGACGCATTGCTCAAGAAAATGGTGGCCGACCATACCGTGTCCGACCAGCACTAATACAGGTTTTGTCATCGTAGTTTGTCCCGCAGCGCGCGGCTGCATCGTTGAAGAGGGATCGAAGAGCCACTCTGCCGGCGCCGGCGCATGCGCCCCCAGCAGAGCGGTGAGGGGCGCGGCGCTGCTGCAATCGCCCAGCAGCAGTACGCCGCGCAGCTTGCCGTCGCGCAGCAGCAGGCGACGGTAGTGGCGGTCCAGCGGATCCCAGCTGGTATATACGTCATCCTGTTCGGCGGCCCGCAGCTCGCCGGCGCTGAAGAGCTCAATGCCGGTGACCTTCAGGCGGGTGCCGCTGTCCTGCCAGCTGAAATCCTCGCCAGGGGTCGCGCACAGGCGGTCCGCCAGCACCTCCGCCTGGCGCAGACACGGCGCCACCAGCCCCCAGGTCTGACCGTCGATTTCACAGCACTCGCCGATGGCGCTGACGCCCGGCTGCGCGGTTGCCAGCTGGCGGTCAACGAGGATTCCGCGGGCGCAGGCCAGCCCGCTGCGCTCGGCCAGCCGTTTGTTCGGCTGCACGCCGGTCGCCAGCACCACCCGCGAGGCGGCAAACGCGCGGCCGTCCTCCAGCCGCACCTGATGTTCATCAATAGCGGCGATACGGCTCTCCATCACGCAGCGAATCCCGCGCTCGGCAAGCAGCATTTGCAGCTGCTCGCCGGCAAAAGCATCGATTTGCTGCTCCATCAGCCCGCTTCCGCGATGGAGTAAAGTGACACTGTCACCATGACGCCGCAGCGCCGCGGCGGCCTCTACGCCGAGTACGCCGCCGCCGATGACCACCGCCGGGCCGTCGATGGCCAGGATGCCCTCAACGTCCGCCAGGGTGCGGAAAGCAAAAACGTGCGGCTGGGTGATGCCCGGCAGCGGCGGCAGAAACGGCAGCGAGCCGGTGGCGAACACCAGCTCATCCCAGCCCAGTTCGCCTGCGGTGGTTTGCAGCGTACGGGCCGCAATATCCACCGCCGTAACCGTTTCACCGGCGCGTACCGTCACGTTATGCCGCGGATACCACGACGCGGGCAGCAGCAGCGTCTCGCTTGCCGCTTTCTCGGCGCCAAGCACCGGCGACAGCTGAATGCGGTTATAGGCCTGGCACGGCTCATCGCCGATGAGGGTGATGCTAAACCGCTGCGCATCGCGCTCCACCAGCGCCTGCGCCAGGCGCGTGGCCGCCATACCGTTGCCAATAATCACAAGTTGCCGCCTCATCGCCGCCCCCTATGCCGCTTTCGGCTGTTTTTCATAGAGGAAGTGCAGGATCTGCTGGCGCAGATGGTGATAGCGGCTATCGTCCGCCAGCTGCACGCGATGGCGCGGTCGCGGCAGATTGACGTCGAGGATCTCCCCGACCGTCGCCGCCGGACCGTTGGTCATCATCAGCACCCGGTCGGAAAGCAGCACCGCTTCATCAACGTCATGGGTAATCATGACGATGGTGGTATTCAGCGACTGCTGGATCTGCATCACCGCGTCCTGTAAATGCGCCCGCGTCAGGGCATCAAGGGCGCCAAAGGGCTCATCCAGCAGCAGCACTTTCGGTTTCATCGCCAGCGCCCGGGCAATGCCAACGCGCTGCTTCATGCCGCCGGAGATTTCTCCCGGGCGCTTGTGCAGGGCGTGTCCCATCTGTACCCGCTCGAGGTTGTGCTCAATCCACTCTTTACGCTCGCCTTTGCTCATGCTGCGGCGAAAGACCTGATCCACCGCCAGCGCCACGTTGTCAAAGCAGGTCAGCCACGGCAGCAGAGAGTGGTTCTGAAACACCACCGCGCGTTCCGGCCCAGGCCCGGCGATTTCACGGTTGTCGCACAGCAGGCCGCCTTCCGTCGGCAGGGCTATCCCGGCTATCAGATTCAGCAGGGTTGATTTACCGCAGCCGGAGTGGCCAATCAGGCTGATGGTTTCCCCTTCGTAGATGTCGAAGGAGACGTTCTGCAATGCCAGGAATTCGCCGCTGGCGGTGTTAAAACGCTGGCTGACGCCCTGGACCTGAATTAATGGTTTCATCTGCGACTCCCTATTTTTCCTGCCAGCTAAAACGACGGGCGAGCAGCATCAGCCCCTGTTCCAGCAGCAGCCCGACCACGCCGATAATGACGATGGCGATGATGATGTTTTCGACGTTGAGGTTGTTCCACTCGTTCCAGATCCAGAAGCCGATCCCTAAGCCGCCGGTGAGCATTTCGGCGGCGACAATCACCAGCCAGGCGATACCGATGGAGAGACGAACCCCGGTCAGCACCGCGGGCAATACCGCCGGAAAGAGGATCTTGCGCATCACCGTCCACTCCGACAGCTGCAGCACCCGGGCGACGTTGAGGTAATCTTCCGGAATGCGCCGCACGCCCTCGGCGGTGTTAATGACCATCGGCCAGATCGAGCAGATAAAAATGGTCCAGCTGGAGGCGGGTTCCGCTTTCTGGAACAGCAGCAGGCCGATGGGCAGCCAGGCCAGCGGGCTGACCGGGCGCAGCAGCGCGATCAGCGGGTTAAACATGCGGGCGAAAAACAGCGAGCGGCCAATCAGGAAGCCGAGCGGAATTCCCGCCAGCGCGGCAAGGCCAAATCCCACCGCCACCCGCTGCAGCGACGCCAGCACGTTCCAGCCGATGCCCATATCGTTCGGCCCGTCCTGATAAAACGGGTCGGCGAAAAGGGTTAGCGCGGAATCCAGCGTGCTGAGCGGCGTCGGAAAGCCTTTGCTGTTCATCGCCGCCAGCTGCCAGCCCAGCAGCAGCAATCCAAGCCCGAGCAGCGGCGGCAGAAGACGTTGGGTGACATCCCGCAGCCAGCGGCTGAGCGGAGGCGTGGTTTTGCGCACCTGCAGCGGCGGCAGGGTAATGACTTCGCCGGGCGCGCTGTCGGCGCCGGCCTGCGGTTGCGGTTTATATGCGTGTTTCATCTCATGCCCCCTTACGTTGAATCGCGAAACTGCGGGCGTAGCCTTCCGGATCGGCCCCATTCCAGACCTTGCCATCGATCAGCGTGCTGCTGCGCATCGCCTGCGTCGGCGCGCTGATGCCGCCGACCGCCTGCGCGGCCTCTTTCCAGACGTCAATCCGGTTAATGCGCTGGGCCACCGCCAGATAATCCGGCGCCGACTTCAGCAATCCCCAACGGCGGAACTGGGTCAAAAACCACATGCCGTCCGAGAGCCACGGAAAACTCACTTCTCCCCGTTCGTAGAAGCGCATCGGGTGCGCGTCCTGCCAGCGGCGGCCGATACCGTTGTCGTATTCGCCGAGCATGCGCCCGCTGAGGTACTGCTCTTTGGTGTTCAGCCACGCGCGTCTGGCGAGAAGGCGCGCCGTTTCGCGGGTGTTCTCGGCGGATGCGTCAATCCAGCGCTGGGCCTCTATCAGCGCCGCCACCAGCGCGCGCGCGGTGTTGGGATGACGCTCAACCCATTCGCTGCGGGTGCCGAGAATTTTTTCCGGATGCTCCGGCCAGATATCCTGCGAAGTGGCGGCGGTGAAGCCGATACGATCGTTAATCGCGCGCGCGTTCCACGGTTCGCCAACGCAAAAGCCGCTCATATTGCCGATGCGCATGTTCATTACCATCTGCGGCGGCGGCACAACGACGGTGCGAATATCGTCAAAGGGATGAATTCCACCGCTCGCCAGCCAGTAGTAGAGCCACATCGCGTGGGTGCCGGTTGGAAAGGTGTGGGCGAAGGTGTAGCTACCCGGCGCCTGCTGGCCGATCAGTTTTTTCAGCCCGCCCAGGTCGGTGACGCCCTTCTCCTGCAGCTCGCTGGAGAGCGTTATCGCCTGACCGTTGCGGTTAAGGGTCATCAGATTGGCCATCGCCTGCGGTTTACTGGCGATCCCCAGCTCAAGGCCGTAGAGCATGCCGTACAGAATGTGCGCGGCGTCCAGCTCCCCGGCAACCAGCTTGTCGCGCACCGCCGCCCAGCTGGCCTCCTTGCTCGGGACGAGGGTGATGCCGTACTTTTTATCGAATCCCTTCAGGGAAGCGATAGCTAAGGGAGCGCAGTCGGTTAGCGGAATAAACCCCACCCGCACGGTGGTCTGTTCCGGCTTATCCGACCCAGCCGCCCACGCCGCCTGCATTATGCCGGGGAGCAGCATCGCGCCGCCCAGCGCCGCCCCCGCCTGTAATAAACGCCGCCGTGAAATTGAAAACGTATCGCCCATACCCGCTCCAGAAACGCGCAAAAAAAAAGCGCCCGGCGGTGCTTACGCACCGCTGGACGCCTTTATCCTTAGACATACGTGCCGCCGTTGGCCCGCTGCCCTAAACCTTTATTCACTCGTTTTATTTAATGCAAAGCCAATGCCAGATTTGCGGAGGCCCGGTTCACGCGGGTTGGCTCACTTGCCGGGGGCGTTTGAGGCAAAAACTGCACCGTCGGCTGGCAACATATGCCCGCTGATTGTGCATCTACTCCTTAGGTGGTACTTGCCATAGCGACTTCACCGTCAGCAGCGCGCGGGCTATCTCAACCATGCGCTGATTTTTGTCCATCGCCATTTTACGCAGCGCCTGCCATGCCTGCTCCTCCTGCATTCCCTGGTGGGTCATCAGCACGCTTTTGGCTTTTTCAATCAGCTTGCGCTCTTCAAGCGCATCTTTTAACGACGCGAGCTGGGCGGAGAGCTGCTGTAGCTCATGGGCCTGCTGGCGCACCAGCGGCAACAGCTGCTTATCCAGCCGCAGGGCTATACCGTCCTCCTGCCAGTCGGCGGGCGGCACCTGGACCTCCCGATCGTCTCCCTCCAGCAGCGCATCGGCCGCGTTAAGCAGGTCTGCGATCAGCCGCTCTTCCACGCCGCGCAGCTGCTCAAGACGCTGGGTCTGAACGCAAAACCAGCGCAGCGCCGTTTCTCCCTCGTCCGGCGGCGGCTGGCGGGTGCAGGCGACCCGCCGCAGCTGTTCAATTTCCAGGCCGGCCTGGCATTGCTCAACAAACAGAACGGTTTGCGGCGAACTGGCTAAAGCCTGAAAAGTGTCAAAACAGGGCTGCTGGCCGTCAATGCGGTCCACCAGCTGCTGGCGCAGCTCATCGCTGAACTGTCCGCGGGCAAAGCCCAGCGCGCCCAGCGCGCGCTCCTGTCCGACCAGCTCTTTCCCCTGCATAAAGCTGTAAAGCGCGACCATCCGCCCGGCGATTTGCGGATCGTCGATACTGTCGTTGAGCTGCGGAACGATATTCAACAGGTGGCGGATAATGCGGCTAAACTGCCCGGTGGCCTCTTCGGCGGCAATCTCCAGGCCGCGCACGCGTTTACGCAACGCGACAAGCTGCGTCAGATACCACACCGCGCAGGCAATGCGCCAGCAGAGCGCGCTGCTGGCGGCATCGCGGGCAGGTTCCAGCGCCGCATAAAACTGCGTGAGCTGCTCATCAACCAGCGCCGCGCCCGCCCGGCACTCCGCCGCGTATAGTCTGCCGCCCGAGCATAGCCAGATATTTGACGCGCCGCGCTCGCACTGCAGCATATGCACCAGCGCGCTTATCTGGCCTGCCAGCGCCCCCTGCTGCGCCAGCTGGTGCAGCTGCCGCTTCTGTAAGCGACGCGCGCGCGCAAACCAGTCGACCACCTCTGGCGTATTACCCGCCACATTATTCATACCCTTCCCCCGGGTTAACGCTTTATACTTCAGCCAAGCAATAACCGTGCCTTATAGAAGGAGTCCTTATGCAACGTATTGTGATTATCGCTAACGGTGCCGCCTACGGCAGCGAATCTCTGTTCAATAGCCTGCGTCTGGCTATCGCCCTGCGCGAGCAGCAGTCTGACCTCGAACTGAAATTATTTTTAATGTCTGATGCGGTGACCGCCGGCCTGCGCGGACAGAAGCCAGCGGAAGGCTACAACATTCAGCAGATGCTGGAGATCCTCACCGCGCAAAACGTGCCGGTGAAGCTGTGTAAAACCTGCGCTGACGGCCGGGGAATCGGCGCGCTGCCGCTGATTGATGGCGTGGAGATTGGCACCCTCGTCGAGCTGGCGCAGTGGACGCTGGCGGCGGATAAAGTCCTGACCTTCTAAAAATCCGCCATTCAACGGGATTAAATATTAAGCTGGCGGCGTTTGTTAACCGAAAACAATGTCAGCTGAATGCTTTCAGGCACAACGTCATTTTTGTTTAATCTTTATTCCTTTTTTTGATCAAAATCAGCATCTGCCCCCCTCCCCTTTGGTGTTATGCACAGAGCAAAGTGTGAACAATATCACGCGGGTTAATGGGCTGGCAGGATGCTGTAGACAGAAACGGGGTCGAGATTAAATGGCAATGGTAAAAGCAAGTTTAACGTTGTTTGGCGGTGATACGTTGGTGGTGCGTTGTTCCGAACGCTGCCACATTCACCTGATGAGCGCCAAAGTGCCTGGCGATAGTCATGCGGATATTCTGAGTGTGCAGGACAGAGATAGCGCGTATCTGACCGTGCCTTACAGCGGCACCTGGAACGTTCTCATCGACAGCCACAGCCAGTCGCTGGAGCACTCCATCAGCTACGTTCCCGCCTGATAGCAAACGCCCGGGGAAACCCGGGCGATATACTCTTAAGCCAGCCCGGGCTGGCTGCTTTCCCCCAGCAGATGACGCACCTTGCCGACTAAATCGTCGAGGCAGGCATCGTACATCCCGAGTTTCCGCAGCTCCTGATCGAGCGAGAACAGATACTGAGCGTTGGTGCCAAGCGGGCCGCTGGCGCGGGCTATCAGCGGCGCAATCACCTGCGCGCTGGTGTCCGCCTCAAACAGCGGATGACGCGGGTCCATAATAAAAACTAATGCATTGACGGTGCGGCCATCGTCCAGATCCAGCTTGCACCAGGTCGGCAGGTAGCAGCCGGTGATCATCTCCCGCTTCCACAGCAGGATCAGCTCTTCTTCGAGAGTGTCATCAGGCAGGCGGTAGGCAACGCCGGTGGTGCGCCCGCCCTCTTTCAACGCCAGCATTCGACCCGGCTGAGTGGCGCTACCGCGCCCGGCGGTGAGCCGCAGGCAAAACGCGCGGTGCCAGCCCGGTAGCGTACCGGTACAGGACTCGCGATACTCCAGCGCCGGATTCCACATCAGCGAACCGTAGCCAAAGATCCACACCGAGCCATCGTCCGGACGACAGGCCAGGGTCGCCGCCAAAGAGGCTGCCCGCTGCTCTGCCGACCAAAGAAGCGATTCCTCAATAGCGCCAAACGCCGTTTTACAATCCGCATTCAGTAAGAAATCACGCGTTAACACTTTCTACTACCTCCGCCACTGCCCGCTTCCCGGCGATTATCTGGTGCCATCCGTGAAGTATTGCCGAATTATTATCCAGCTTTATTTGACAATAAGCAATGAACGAGCCGCGGGCAAGGGCTCAGGCAGCACATGAGGTAGCAAAAGCGATTACTTCTTCTTATGCCACTTATCATCATTGCCTTTTTGGTACTCATTTTTCACCGCCGCCCAGGCGACTTTGTGCGCCGTCTCTTCACGGCTGGCGTCATCGCGTCGGTCTTCTTTATGCTTATACTGGTCCCAGGCGCTGTTAAAGGCCTCTTTGTAAATCTCCTGGGCATGCGCAGGCAGAACGTGCTGAACGCTGTCGGGTAATTCACTTTTGTTGCTATAGGGCATGGCGACCTCCAGATTTAGGGTGAATAGTCAGTCTGTCAGGCGTTTTACCGGCTGGCAAGGCGATGGATAAATGAGAAAGATGTTTTAGTAATTATCTGAATAATAAATACAAAACGATAGTAACCGCAGTTTATGGCAATCTACCACTTTTCCATGGTCAGAGTGGTAAATTTAAGTAAAAAAACAAAGTAGTTCGATCAATGTCTGTTATTTTATTAACTTACAGTATCTATAATTATAACACCTGCACACCTGGAGATAATTCATGACCGATGCACATGAGGCGGTGAAAACCCGCCACAAGGAGACCACCCTCGCCTTTCCGGTTCTGGCGCTGGCGGTGCTGTTTTTCTGGGGAAGCAGCCAGTCACTGCCAGTGGTCGTTGCCATTAATATCCTGGCGCTTGTCGGGATTCTGAGCAGCGCGTTCAGCGTTGTTCGCCACGCCGACGTTCTGGCGCACCGCCTTGGCGAACCCTATGGTTCGTTAATTTTAAGCCTTTCAGTGGTTATTCTCGAAGTCAGCCTGATTTCCGCATTAATGGCCACCGGCGACGCCGCGCCGACCCTGATGCGAGATACGCTTTATTCAATCATCATGATTGTTACCGGCGGGCTGGTAGGTTTTTCTTTATTGTTGGGCGGGCGCAAATTCGCCACCCAGTATATGAATCTGTTCGGCCTTAAACAGTACCTCATCGCCCTCTTTCCGCTGGCGATCATCGTCCTGGTCTTTCCCATGGCGCTGCCCGGGGCTAATTTCACTACCGGCCAGGCGCTGCTGGTTGCGCTGATCTCCGCCGCCATGTACGGCGTGTTCCTGCTGATTCAAACGAAAACGCACCAGAGCCTGTTTGTTTACGAACACGAGGATGACGGCGACGACGATGACCCGCATCACGGCAAACCGTCGGCCCATAGCAGCAAGTGGCACACCGCCTGGCTGCTGGTACACCTGGTTGCGGTTATCGCCGTGACTAAAATGAACGCCAATCCGCTGGAGACGCTGCTGACCAGCATGAATGCCCCCGTCGCCTTTACCGGCTTCCTGGTCGCGCTGCTGATCCTCTCTCCGGAAGGCCTTGGCGCGCTGAAAGCGGTCCTGAACAATCAGGTCCAGCGGGCGATGAACCTGTTCTTCGGCTCCGTGCTGGCCACCATTTCCCTGACGGTACCGGTGGTGACGCTTATCGCCTTCCTCACCGGCAACGAACTGCGCTTTGGCCTTGGCGCGCCGGAAATGGTGGTGATGGTCGCCTCGCTGCTGCTGTGCCAGATATCGTTCTCTACCGGGCGTACCAACGTGCTGAACGGCGCGGCGCACCTGGCGCTGTTCGCCGCCTACCTGATGACCATTTTTGCCTGAACCTTCCCCGGCGGCGTCCGCCTGTCGGGGAGATAAAAAAAACCTGCCGGTTTTGCAACGGGCAGGCTTTTGTCATTTCAGCGACGGTTACTTGCTGGTATCCAGCTCATCGAAGCCTTTTACCAGATCGTCGATGGCTTTCATCTGCTTGAGGAACGGCTCCAGTTTATCCAGCGGCAGCGCGGACGGACCGTCGCATTTCGCGTGCTCCGGATCCGGATGCGCTTCAATAAACAGGCCGGCGATACCCACCGCCATCCCGGCGCGCGCCAGTTCGGCAACCTGCGCGCGGCGTCCGCCGGAAGCGGCGCCAAACGGGTCGCGGCACTGCAGAGCGTGAGTAACGTCGAAGATAACCGGTGAGTTATTGGAGGCTTTCTTCATCACGCCAAAGCCCAGCATGTCGACGACCAGGTTATCGTAGCCGAAGTTCGCGCCGCGATCGCAAAGGATCACTTTGTCGTTGCCGCCTTCGATAAACTTATCGACGATATTGCCCATCTGGCCCGGGCTCACGAACTGCGGTTTTTTCACGTTGATCACCGCGCCGGTTTTCGCCATCGCTTCAACCAGATCGGTCTGACGGGCGAGGAACGCAGGCAGCTGAATAACGTCCACCACGTCAGCGACCGGCTGAGCCTGGCTGGCTTCGTGAACGTCGGTGATGATTTTCACGCCGAACGTTTGTTTCAGCTCCTGGAAAATCTTCATCCCTTCTTCCAGCCCCGGCCCGCGATAGGAGTGGATGGAAGAACGGTTAGCTTTATCAAAAGAGGCTTTAAACACATAAGGAATGCCCAGCTTCTGCGTGACGGTCACGTAGTGTTCGCAGATACGCATCGCCAGATCGCGGGATTCCAGCACGTTCATGCCACCAAACAGCACGAATGGCAGGTCGTTTGCTACGTTGATATCACCAATGCTAACCACTTTTTGTTTCATAAGTTCGCCTTATCAGGGTGTAACCGGAATGGTTTCAGACTAATGCAATGTAATTTGTTTGTGCGAAATGGTGTTGATCTGCGCGCGGATCATCTCGCTGATGGGATCCTCCGGGCACTGTTCAACGAAGTAACTGAGGTCCTGCAGCGCCACGTGATCGCAATCCAGCTGGGCGTATATCAGTCCCCGGTCGCGAATTTCGTACGGGTCTTCCGGATTGAACTGCAGCAGCGCTTCGCTAGTCCGTAACGCCAGCTCCATCTGCCGCTCTTCCATCAGCGCCGATTTGAGCGTGTCGAGCAGCTTGCGGATCACTTCCGCGTTGTCGGCTTCATCGAGGTCTTCGTTAAACAGCTCGGCGACCGGACTAATATTGCCCTTCAGCCACACTTCCAGCGTATGCTCGTTGAGCGTTTCGCCGTTAAATGGATTAATGAGCCACATCTCTTCGCTCTCTTCAGGGTCGGCGCGCAGCAGCATCTGGGTCGGAAAAATCACCGGCACCACCGGCAGCGCCAGGCGCTGGGCAATCCACAGCAGGATTGCGCCTAGCGATACCGCGCTACCCTGACGATTGTTCAGGACTTTATCAAGCCAGAGCACGTCGGACAGGCGGTAAACGCCGCGCGAATCGCTAAAGCCCCAGTCATGATAGAAAAGCTCCAGCAAACGTTCTATCTGGCGCTCCTGGTCCCACGAAGCGGCAATCTCCTCACGCGCCAGGCCCAGCAGCCGCTCCAGCTCATCCTGCACATAGTGCGTCGGAAAATCGTCGCGGATTAATTCAGAAATGAGGACCATGCCGTCGCATAACGGCGCTTTATTAAATTCGAAATCAGCTAACGACCTCATGCCTTACCCCAGTAACGGTGTTCTTGTGATGGCGAGTTGAATAATGATAAACAACACCACCAGGGCCAGCAGAAAGGCGACAAACCGGCTCTGCTGACTGCGCTGGCGACGACGGCCCAGCGCGATAAATCCCAATGCGATATAAATGATAACGCCAAACAGCTTCTCAGTCAGCCATGTACCCTCTTCGGTAAACGGCAGATAGTGCGTTATTGCCATTAGTCCGGCGCCGCTGAGAAACAGCAGCGTATCGCTACAGTGCGGCGCGATACGAACCCAGCGCTGGTCGAGCAGACGGTTACCGCTCCAGCTCCACCAGTAGCGCAGCACGAACAGGCTCACCGAAACCACCACGCAGGCGATATGCAGATACAGTACCGCGTTAAACAGATTCATACGCCTCCCTGATATTGCCCGAGCGTCAGACGCTCGTTGTCTCCGTAGTCGCGACAGGTGGCAATATTGCCATAACCCGCCGCGCGAAAGATTGCGCGCACCGCTTCCCCCTGCCTCCAGCCGTGTTCCAGCAGCATCACGCCGCCGGCAGCCAGATAGCGGCGGCCTTCGCGGATGATATGCGCCAGATCGGCCAGACCGCCATCGGCGGCGACCAGCGCCGTTTTCGGCTCAAAGCGCACATCGCCCTGCGCAAGATGCGGGTCGGTTTCATCGATATAGGGCGGATTGCTGACGATGATGTCGAACTGCTGCCCGGCGAGCGCGCTAAACCAGTGGCTTTGCAGTACCCTGACGTTAGGGATAGCGAGATGTTCAGCGTTACGCGCCGCCAGCGCCACCGCGTCGGGCATTACGTCAACGGCGGTGACGTGGCAATCGGGGCGTTCGCTGGCCAGCGCCAGAGCGATGGCGCCGGTGCCGGTGCCGAGATCGAGAATGCGGCACGGCTTGTCGGATAACCGCGCCAGCGTCTGTTCAACCAGGCATTCGGTATCCGGACGCGGGATCAGCGTGGCGGGAGAAACGAACAGCGGCAGCGACCAGAATTCGCGCTGGCCCACCAGATGAGCCACCGGCTCGCCCAGGGCGCGACGGCTGAGCAGCGTTTCCAGCTCGTCGGCCTGCGCCGCCGTCAGCGCCGTTTCGCCAAAGGCGAGAATATAGGTCCGCGCCCTGCCGGTCACGTGACCCAGCAGGATTTCGGCATCCCGGCGCGGGCTTTCACTTTGGCTCAGGCGGACGATGGCCTGCGTCAGCCACTGCTGAAAAGTCATCATTCCTGCTCGGAAAGGGCGGCCAGCTGATCGGCCTGATATTCCTGAACGATCGGCTCAATCAGCATATCCAGCTTGCCTTCCATCGCTTCGTCCAGACGGTAAAGCGTCAGGTTGATGCGGTGATCGGTCACGCGGCCCTGCGGAAAGTTATAGGTGCGGTTACGATCGCTGCGATCGCCGCTGCCCAGCAGGTTACGGCGCTCTGAGGCTTCCGCCTGCTGGCGCCTTGAGACTTCCGCGGCGCGAATACGCGCGCCAAGCACCGACAGCGCTTTGGCTTTGTTTTTGTGCTGAGAACGTTCGTCCTGACACTCGACGACGATGCCGGTCGGCAGGTGGGTAATACGGATCGCCGAGTCGGTGGTGTTAACGTGCTGACCGCCCGCGCCGGAGGAGCGGAAGGTATCGATGCGCAGATCGCTCGGGTTGATATCCGGCATTTCGGCTTCCGGCAGCTCCGGCATCACCGCCACGGTGCAGGCGGAGGTATGGATACGCCCCTGGGATTCGGTAGCCGGCACGCGCTGTACGCGATGGCCGCCGGATTCGAACTTCAGCCGCCCATAGACGCCGTCGCCGCTGATTTTGGCAATCACTTCTTTAAAGCCGCCGTGCTCGCCTTCGTTGGCGCTCATGATTTCCACGCGCCAGCGGCGTGATTCCGCGTAACGGCTGTACATACGGAACAGATCGCCCGCGAACAGCGCCGCTTCATCGCCGCCGGTACCGGCGCGAACTTCAACAAACGCGTTACGCTCGTCGTCCGGGTCCTTTGGCAGCAGCAGAACCTGCAGCTGCTGCTCCATCTGCTCACCCTTTTCTTTCGCTTCGCGCAGCTCTTCCTGCGCCATTTCGCGCATTTCCGGGTCGTCGAGCATCATCTGCGCGGCTTCGATATCATCCTGCAGCTGACGCCAGTCGGTGTAGCAGCGGGCGACGTCGCTCAGCTGTGCGTATTCGCGCGACAATGCGCGAAATTTATCCTGATCGGCGATGGTTGCGGCATCGCCGAGTAGCGCCTGAACTTCCTCATGGCGTTCGTAAAGGGCTTCCAGTTTGGCAACAATAGAAGGCTTCATAGGCGTGAATTCACCCTGTCCTAAAAAAGAGAGAAAGGTGCGCTATTCCAGCCCGAGGCTGTTGCGCAGAATATGCAGGCGTTCATCATCCCCGTCACGGGCGGCCTGCTGAAGAGATTTGGTTGGCGAGTGGATCAGGCGGTTAGTCAGCTTACGCGCCAGATCCTGCATGATTTCCTGCGCATCGCCGCCCTGATTGAGCGCAGCCAGCGCTTTTGCCGTCAGCTCCTCGCGGACCTGTTCGGCCTGGGAGCGATATTCGCGGATAGTCTCGCTGGCGCTCTGAGCGCGCAGCCAGGCCATAAATTCGCTGGCTTCCTGCTCGACAATGGTTTCCGCCTGCACCGCCGCAGCTTTACGCTGCGCCAGATTGTGCTGAATGATGTTTTGCAGATCGTCCACGCTGTAGAGATAGGCGTTCGCCAGCTTGCCAACCTCCGGTTCGACATCGCGCGGAACGGCGATATCCACCAGCAGCATCGGCTGATTGCGGCGCGCCTTCAGCGCGCGCTCCACCATCCCTTTGCCAATAATCGGCAGCGGGCTGGCGGTAGAACTAATAATGATATCCGCTTCTTTTAGCCGTTCGTCGATGTCGCTCAGGGCGATCACCTCCGCGCCGACTTCATCGGCCAGCGCCTGAGCGCGCTCGCGGGTGCGGTTAGCAATCACCATCTTGCGCACCTTATGCTCGCGCAGATGGCGGGCCACCAGCTCGATAGTCTCACCGGCGCCAACCAGCAGCACGGTCACGCTGGAGAGTGATTCGAAGATTTGTCGCGCCAGGGTACAGGCGGCAAACGCCACGGAGACCGCGCTGGCGCCGATATCGGTTTCGGTACGCACGCGTTTGGCCACCGAGAACGACTTCTGGAACATGCGCTCCAGCTCGCTAACGTTCAGGTGACCACGGCTGGAGTCGGCAAAGGCTTTTTTCACCTGCCCGAGGATCTGCGGCTCGCCCAGCACCAGTGAATCCAGGCCGCTGGCGACGCGCATCAGATGGCTAACCGCCTCGTTGTCCTGATGCCAATAGAGGCTTTTGCGCAGGTCGTCTTCATTTAAACCGTGGTAGTCGCACAGCCAGCGGATAAGCACTTCCTGAAGGTTATCCTGCTCTTCGACGCTGAGATAGAGTTCCGTGCGGTTACAGGTCGACAGCACCACCCCGCCCTGCACCATTGGCTGGGCCAGCAAGCTCTCCAGCGCCTGATCGAGCGTATCCGGCGAAAACGTTACGCGTTCTCGCAGCGCTACAGGAGCTGTTTTGTGGTTAATGCCAAGAGCTAAAAGCGTCATTGTGAGGGAGTAGTACCAGCGTTGCTAAGGTTAGTCTGCAGGCATCATACAGGATGCGCGTAATCAATAAAAGAGAGGCTCCCCTTTTGGAGTAATAGCTAATCTGTAATAGCCATTAACGGTAATTTTTTGATTTCAGACAACTTGAACGTAGACGCTACCGTCCGGCAACGCTAGCATTAATGGTTATAATTGTAACCCGCTACACAAATCGGCCGCCTGTTTCTCCCATTCGCCGCATTTCACTGTAGACATCAAGGATTTGTCATCATTATGAATCGACTGTTCCGCCTGTTGCCGCTGGCAAGCCTCGTTCTGACCGCCTGTGCGATTAATGCTCCGAAAGGGCCGGGTAAAAGCCCGGATTCTCCACAGTGGCGTCAGCACCAGCAAGATGTCCGCAATCTTAATCAGTTCCAGACGCGCGGCGCTTTTGCTTATCTTTCTGATGAGCAAAAAGTCTATGCCCGCTTCTTCTGGCAGCAAACCGGCCAGGACCGCTACCGCCTGCTGCTGACTAACCCCCTCGGCAGCACCGAGCTGTCGTTAACCGCCCAGCCGGGCAGCGTGCAGCTGATTGACAATAAAGGCCAGACCTACACGGCGACCGACGCCGAAGAGATGATTGGCCGCCTGACCGGCATGCCGATTCCGCTCAACAGCCTGCGCCAGTGGATTATTGGCCTGCCGGGCGAGGCCACCGACTACTCGCTTGACGATCAGTACCGCCTGCGCGAGCTGAACTACACGCAAAACGGCAAAACCTGGCACGTCACCTACGGTGGCTACACCTCGGACACCAAACCTTCGCTACCGGCCAATATGGAGCTTAACGACGGCAGTCAGCGCATCAAGCTGAAAATGGATAACTGGATTGTGAAATGATGACCCGCTGGCCTTCTCCCGCAAAGCTGAATCTGTTTTTGTATATTACCGGGCAGCGCGCCGACGGTTACCACACCCTGCAGACGCTGTTTCAGTTTCTGGATTATGGCGACACGCTGACGATTGAACCGCGCGACGATGGCCAGCTACGTCTGCTGACGCCGGTTGACGGCGTGCCGGATGAAGAGAACCTGATTATTCGCGCGGCCAGGCTTTTAATGCAGGCCGCAGCCCAGGCCGGGAAGCTTCCTGCGGGCAGCGGCGCCGATATCAGCATCGACAAGGTTCTTCCGATGGGCGGCGGCCTCGGCGGCGGTTCGTCCAACGCCGCGACCGTACTGGTGGCGCTGAATCACTTATGGGGCTGCCATCTCTCGGAAGATGAGCTGGCGGCGTTGGGTCTGCAGCTGGGCGCCGACGTGCCGGTGTTCGTGCGCGGCCATGCGGCCTTTGCCGAAGGCGTCGGGGAAATTCTCACCCCGGCCGAACCGGAGGAAAAATGGTATCTGGTGGCCCATCCGGGAGTGAGCATTCCCACGCCGATCATTTTTCGCGATCCGGAACTCCCGCGCAATACCCCGTCAAGGTCAATTAATACGTTATTAAAATGTAAATTCGGCAATGATTGCGAGGTTATCGCAAGAAAACGTTTTCGTGAGGTTGATGCAGCGCTTTCCTGGCTGTTAGAATATGCGCCGTCGCGCCTGACTGGCACCGGTGCATGTGTGTTTGCTGAATTTGACACTGAATCCGCCGCTCGTCAGGTGCTTGAAAAAGCCCCAGCATGGCTGCATGGCTTCGTAGCGCGAGGTGTTAATATCTCTCCGCTCAAGCAGGCGCTGCGCTAAGTTCTGCTCATTATAGCAAATTTGGTGAAAACGCCGGGGAAACTGAGTTACGGTGACAACGTCACCCTGTTCCAGACGTTGCATCGGGCTCTTTAAATACACCGCCTGGATGAAATCGTGCCCACCCGCACCGTTTTTGGCCCATTTCATCCACCACTGGACGCATGCCTGAGGTTCTTCTCGTGCCTGATATGAAGCTTTTTGCTGGTAACGCCACCCCGGAACTAGCACAACGTATTGCCAACCGCCTGTACACTTCTCTTGGCGACGCCGCTGTAGGTCGTTTTAGCGACGGCGAAGTCAGCGTACAAATCAATGAAAACGTACGCGGTGGTGATATTTTCATCATCCAGTCCACTTGTGCTCCCACCAACGACAACCTGATGGAACTGGTTGTTATGGTTGATGCTCTGCGTCGTGCTTCGGCAGGTCGTATCACCGCTGTTATCCCCTACTTCGGTTATGCTCGCCAGGACCGTCGTGTTCGTTCTGCTCGTGTGCCTATCACCGCGAAAGTGGTTGCTGACTTCCTGTCCAGCGTCGGCGTTGACCGCGTTCTGACCGTTGACCTGCACGCAGAACAAATTCAGGGCTTCTTTGACGTTCCGGTGGATAACGTATTCGGCAGCCCGATCCTGCTGGAAGATATGCTGCAGCTGAACCTGGATAACCCTATCGTGGTTTCTCCGGACATCGGCGGCGTGGTTCGCGCTCGCGCTATCGCCAAGCTGCTGAACGATACTGATATGGCTATCATCGACAAACGCCGTCCGCGCGCTAACGTTTCTCAGGTGATGCACATCATCGGTGACGTCGCCGGCCGTGACTGCGTAATGGTTGACGATATGATCGATACCGGCGGTACCCTGTGTAAAGCTGCGGAAGCGCTGAAAGAGCGCGGCGCGAAACGCGTATTCGCCTACGCCACGCACCCGATCTTCTCCGGCAACGCCATCCAGAACATCAAAAACTCTGTGATTGACGAATTCGTCGTCTGCGATACCATTCCGCTGACGCCGGAAATCAAAGCGCTGGAAAAGGTACGTACTCTGACGCTGTCTGGTATGCTGGCCGAAGCGATTCGTCGTATCAGCAACGAAGAATCTATCTCTGCTATGTTCGAACATTAATCGAGCCCGGCTCAAAAACCCGCTGCGGCGGGTTTTTTTGTCTCTGAACCTTTTATTCTCCACAAAATCATTCGGCATGCGTCAAGGCGGCAAGTGAATGAATCTCCGGCAGCGTACAGGCAGTACGAGACCGGGATAAATGAACGCAGCCAACACAGAGGCATCCCGAAGGATGACGTGGAAATGACCGATGCCTCCTTCACCTGCCATTTAGTTGACAGATGATGCGCTCATGGATGAAACATTATTGTGAACAGATTATTTTCCTCACATGTGATGCCTTTCCGCGCCCTCATCGACGCTTGTTGGAAAGAAAAATATACCGCTTCGCGGTTTACTCGTGATGTGATTGCCGGAATTACCGTCGGGATTATCGCTATCCCGCTGGCGATGGCGCTGGCAATTGGCAGCGGGGTGGCGCCGCAGTACGGTCTCTATACCTCCGCGGTGGCGGGGATCGTAATTGCGTTAACCGGCGGCTCGCGCTTCAGCGTGTCCGGGCCAACCGCCGCTTTCGTGGTGATTCTCTACCCGGTCTCGCAGCAGTTCGGGCTCGCCGGGCTGCTGGTCGCCACCTTGATGTCGGGGATCTTCCTGATTCTTTTCGGCCTGGCGCACTTTGGCCGCCTGATTGAGTATATTCCGCTATCGGTCACCCTCGGCTTCACCTCCGGGATCGGTATCACCATCGGTACCATGCAAATTAAAGATTTTCTCGGTCTGCAGATGGCCCACGTGCCTGAACATTATCTGCAGAAAGTCGGCGCGCTGGCGATGGCGCTGCCGACCATTAACCCCGGCGATGCCGCCATCGGCGTTGTCACGCTGGGCACGCTGATTATCTGGCCGCGTCTGGGGATTCGTCTGCCGGGCCATCTGCCGGCCCTGCTGGCGGGCTGCGCGGTGATGGGCGTGGTCAACCTGCTTGGCGGACACGTCGCCACCATCGGCTCTCAGTTCCACTATATTCTCGCCGACGGCAGCCAGGGCAACGGTATTCCGCAGCTGCTGCCGCAGCTGGTGCTGCCGTGGGATATGCCCGGTTCAGACTTCACCCTCAGCTGGTCCTCGCTGCAGGCGCTGCTGCCGGCGGCGTTTTCCATGGCCATGCTCGGGGCGATTGAGTCCCTGCTGTGCGCCGTGGTGCTGGACGGCATGACCGGCACCAAACACAAGGCCAACAGCGAGCTGATTGGCCAGGGGCTCGGCAATATCGTCGCGCCGTTCTTCGGCGGCATTACCGCCACCGCCGCTATCGCCCGCTCGGCGGCCAACGTTCGCGCCGGGGCGACCTCGCCGGTTTCCGCCGTGATCCACGCGCTGCTGGTGATCATGGCGCTGCTGGTGCTTGCCCCTCTGCTCTCCTGGCTGCCGCTTTCCGCGATGGCGGCGCTGCTGCTGATGGTGGCATGGAATATGAGCGAAGCGCACAAGGTCGTTAACCTGCTGCGCTATGCGCCAAAAGACGACATTATCGTCATGCTGATGTGTATGTCGCTGACCGTCCTGTTTGATATGGTCATCGCTATTAGCGTCGGTATTGTGCTGGCTTCCCTGCTGTTTATGCGCCGGATCGCGCGGATGACCCGCCTCGCGCCGGTCAACGTTGAGGTTCCCGATGACGTACTGGTGCTGCGCGTCATTGGTCCGCTGTTTTTCGCCGCCGCGGAAGGGTTGTTTACCGATCTGGAAACGCGGATTGCTGGCAAGCGTATCGTCGTGCTGAAGTGGGATGCGGTGCCGGTGCTGGATGCCGGCGGGCTGGATGCCTTCCAGCGCTTCGTGAATAAGCTGCCGGAAGGCTGTGAGCTACGCGTGTCGAACCTGGAATTTCAGCCCCTGCGTACCCTGGCGCGGGCAGGCGTTAAGCCGATTCCGGGCCGCCTGAGCTTCTTCCCGGACCGCAGCGCCGCGCTGGCGGATATTTAATTACCCGGCGGCAGGCCCCGGCGCCTGCCGCATCATTACGCCAATCGCCTGCTGAAGCCAGCCAAGCACCTCCGGCGTCATCCACGTTCCCTTCATCAAATGCGGCTCCCGCTCCATGGCATAACGAAACTTCTGCTGCGTGTGCGGATCCTTTCCCGCGTAAGACTGGAATAGCGCCAGCCAGCGCTGCGCCAGCTGCTGACCTTCCGCGGAGGCAGGCTCCAGCTTCTCACGACAGGCCCGATGCAGCTCGGCCACCAGCGCCGGCCACTCCATCAGGCGATCGAAATAGTGCTGCCGTGTAAAAGCCAGCTCTTCGGCGTTCAGATAGCGCGCCCAGATGGCCAGCTTGCTTTCGGCAAAAGCACGGGTAATGAAATCAATCATCTCCGGCGTCACCCCGGTTTGCTCGCGCATCTGCGGTTCGGCGGCGTGCATCTCATTCAGGCGAGTCAGAAACTCCGGCCTGCCGGCGGTATCCTGCTCCAGCTGCGCCATCCAGCGGGTGGCCAGCGCAATCGCCCGAGGCTCATCGGCCGGACAGCGTTCGCCCATAAGCTGCTGCGCTTCACCCACCAGCTTCAGCCATATCTGGTTACGCTGCGCATCCTGCTCTGCGAACGGCAGCACCTGTAATTCCTGTTGACTAAACCAGCGATCGTACATTTTCATCAGCTCCAGCGTTTGTAGCCAGGACTCCAGGTCGGGCTCGTCTCCGCTGTCCAGCTCTTCACGCAGCAGCGCCAGGCGCTGGCGCAGCGTGGAGAGGGTTTGCAGCTGCCGGTCGAGGGTGGCGATCTGCTTGACCAACAGGTCGGACAGCGAGAAGGCGTCCCGGTCGAGATAGTCCTTGATAGTGGCGAGTTCCAGCCCGGCCTGCGCCAGCGCTTTGATCATATGCAGTCGCTGAACGGCCGCCAGATTATAGAGCCGGTAACCCGCCGCGCTTCTGGCCGAAGGCGTCAGCAGTCCCGTTTGTTCATAGTGATGTAGCGTGCGGACGGTTATGCCGGCGCGCTTCGCCAGTTCACCCACCTGAATTAACATGACTGCTCCTTTCGTTTACCAGTGGCGCCACTCTGCTGCCTGACGTGACGTCAGGGTCAAGCGTTCTGTACAGGAATTGTATTAGGCAGACGGTGCCGAAGAAAGACGAAGAGAGAAAGGAGGATTTGAGACACCAACAGGCGGGCAGCCTGAACGGGCGGCATGAAAACGCACCAGCCGTTCACAACGGCTGGCGGTCTGGAATTCACTCAGCTGTGGCGATGCTGATCGCGGCGGCAGCGTTTATCGTAGTGGCGTACCCACCAGTATCTGTCGCTAACCTGTTCATGACCGCCGATACGGGCGCCAGCCAGCCACAGTACCGCGCCGACAAAGATACTCAAGATCGCGCCGTGTGCGAAAAACTGCGGCAGGTCAAGCTGCGGAAGCTGGTTTAAAATAGAATAACCAACGCCGACAACCATGACGACCAACCCCAACCCCATCAGCACATTACCGAGTAACGAAGCGTTTCTGCGTTTCATATGTCACCTCCGGAACCTTGGGTTGCATGGGAATATCCCCAAATCTTATAGGTGTAGTATAGACAATGGCCATTATAGCGATTGCGTGGACGATCACAGAAGCGAACATCTTGCCAACAAAAGTTTACAAATAACCCACTGAACAACATCAAATTCTAATTATTCAAATCCGTGATTATCTGTGGCGGGTGCGTTTCGCTGGCAGAATTTTGTCAACCGCGCGCGCAGACAGTACACTACGCGCCAGAGAACGATCCAAGCAGGATAAAAAAGTGAGCATAAAATTAATTGTCGGCCTGGCGAACCCCGGCGCTGAATATGCAGCGACCCGACATAACGCCGGCGCCTGGTACGTGGATTTACTGGCTGAACGCCACCGCGCGCCGCTGCGCGAAGAGAGCAAATTCTTCGGCTACACCTCGCGGATTAACCTTGCCGGCGAAGATGTCCGCCTGCTGGTGCCGACCACCTTTATGAACCTGAGCGGCAAAGCCGTCGGCGCGATGGCAACCTTCTTTCGCATCAACCCGGACGAAATCCTGGTCGCCCACGATGAGCTCGACCTACCGCCAGGCGTGGCTAAGTTCAAGCTGGGCGGCGGCCACGGCGGCCATAATGGCCTGAAAGACATCATCAGCAAGCTGGGCAATAACCCGAACTTTCACCGCTTACGCGTGGGAATCGGCCATCCGGGCGATAAAAATAAAGTTGTCGGTTTTGTGCTGGGCAAGCCGCCCGCCAGCGAACAGAAGCTGATTGATGAGGCCGTTGACGAAGCGGTACGCTGCACCGAGGTGTGGCTGAAGGATGGCCTGACCAAGGCGACCAACCGTTTACACGCTTTTAAAGCGCAATAACCGGTCGGCGTGCGGAATTTTTGTCACGCACCGTGTATAATAGGCGAAGCTATTTACTTTTCTGCAATCTGTTCACTGTAACAGGTTGATTATCCAAAGATTAAGGTGATTTAAATCATGGGATTCAAATGCGGTATCGTCGGTTTGCCCAACGTCGGCAAATCCACCCTGTTCAATGCGCTCACTAAAGCGGGTATTGAAGCGGCCAACTTCCCCTTCTGTACCATTGAGCCGAACACCGGTGTCGTGCCGATGCCCGATCCGCGTCTGGACAAACTGGCTGAAATCGTCAAACCACAGCGTATTCTGCCGACCACGATGGAATTCGTTGATATCGCAGGCCTCGTTAAAGGCGCGTCGAAAGGTGAAGGCCTGGGCAATCAGTTCCTGACCAACATCCGCGAAACCGAAGCTATCGGTCACGTGGTGCGCTGCTTCGAAAACGACAACATCATCCACGTTAACAATAAAGTGGATCCGGCTGACGATATTGACGTTATCAACACCGAGCTGGCGCTCTCCGACCTGGACACCTGCGAGCGCGCCATCCATCGCGTGCAGAAGAAAGCCAAAGGCGGCGATAAAGACGCGAAAGCCGAGCTGGCGGCGCTGGAAAAATGCCTGCCGCACCTTGAGAACGCCGGCATGCTGCGTTCGCTGAAAAACCTGACCGAAGAAGACAAAGCGGCGATTAAATACCTGAGCTTCCTGACCCTGAAGCCAACCATGTATATCGCCAACGTCAACGAAGACGGCTTTGAGAACAACCCTTATCTCGATAAAGTTCGCGAAATTGCCGCCGCCGAAGGTTCTGTGGTGGTCGCCGTTTGCGCCGCCGTTGAGTCCGATATCGCCGAGCTGGACGATGCCGACCGCGATGAGTTTATGGCCGAGCTGGGTCTCGAAGAGCCGGGCCTGAACCGCGTTATCCGCGCCGGCTACGAGCTGCTGAACCTGCAGACCTACTTTACCGCAGGGGTGAAGGAAGTGCGCGCCTGGACTATCCCCGTCGGCGCCACTGCCCCGCAGGCCGCGGGTAAAATCCACACCGACTTTGAAAAAGGCTTTATCCGCGCGCAGACCATCGCCTATGAAGACTTTATTACCTATAAAGGCGAACAGGGTGCCAAAGAAGCCGGGAAAATGCGCGCTGAAGGTAAAGACTACATCGTGAAAGATGGCGATGTGATGAACTTCCTGTTCAACGTCTAAATAAAATTTGTTGTCTCATGAGGTTTCATTGAACCTCATGAACATCGAAAAAAACCACAAAATCCACGCAATTGCGTGGATTTTTCATTTCAGCAAGCGCGTAAGCAAGTCGCAGATGGAGTTAGCCCGACACAGGCTGGCCAGTTAGATAAGATCCGCAAGGTCAACGACGTATCCAACACCTTTAAGCTGATCGCTAAAGAGTGGTTGCAGATGAAAGACTGGGCCGAAATTACCAAAACGCGCCGACTGGATATGCTTGAACGTGTGGTTTTCCCCGCAATAGGTAAGCTCCCAATCAGAGAGGTCACTCCACACCACATCCTTAGAATTCTTCAAGAAACTGCTAAACGAGGAGCACCGACAGTTGCCGCTGAAGCTCGCCACACCGTTTCATCAGTTTTTGAGTTAGCAGTTGCAACGCTTAGAGCTGATAGCGATCCTGTACGGCCTGTGCGCAAGGCCCTTCCGGCCAATAAGATACAGCACAAACAAGCACTGAATCCTCAGCAAATCGGAAAGTTATTAAACTGTTTTGATAATAGTCGTGGCTCGTACCAGGTTAACTATTGTATGTGGCTTATGTGGTGGACATTGACGCGTCCTGCAGAAGCCACCGAAGCAGAATGGACAGAATTCGATCTTGATAACGCCCTGTGGACAATTCCGGCAGCGCGAATGAAAGCCCGCAGAGAACACGTTATTCCCCTCCCCTCACAAGCTATCAAAATGCTCAGAACACTACAGGGATTAACCGGGCATCGGCAGCACCTTTTCCCGGGCAGGGATAATCCGTTAGGTCCAATGACATCGCACTCGCTGCGCCAGCTACGTAAAAGCCTCGGCTGGAGTGGTACATATAGCCCACATGCAACCCGAACCACAGGAAGTACCCGTTTAAACGAGATGGGCTATCGACCTGATGCTATTGAGGCCCAACTTGCGCACGCTGATACCAACAATGTTCGTCTCACATACAACCATGCAACTTATCTTGATGAGCGAAAGGTTATGATGCAGGACTGGGCAAATAAACTTGAAGAATGGGTAGGAAGCGCGCGCAGCACTATTGATGTTTCGTAAACCATGATGTATTGGTCTGTTAATGCTGATTATTAACGATAATTTCCCATCAGATTATAAAAACTATATTTCAGCCTACACTTTTGTAACTGTCTGATTATACGACCATTGTTACTCTCCTCACCCAGCGTTATAATTTCTTAGCACCCATTAGCGCAGGATGTTCCCATGAGCCGATACCGTGTCTCTGGCAGTGAAGGACAATATGAGAAAAACTCCGATGAGCAAGTTCTGGCAAATAAGCTGGGGATTGCTGATTCTGGTGAGATGGACGAAGCGGAGCTTGTGCTGTTAGAGAAGCTCTATCACTGCATTTTTGAAGAGCAGTTTCCAGCAGGGCAGATCACCATTGCTTTGCTGAAAAGCTGGCATCGCCGCTGGCTGGGAAACATCTATGAGTGGGCCGGGCAAGAAAGGACTGTCAATATCAGCAAAGGGGGCTTTATGTTCGCGCCCTCTGCACACACAGTTGCCAAAACTAATACACGAATTCGACGCTAAATACCTTGCCCGATATACACCATGCACTAACATGAGCGAAGAACAGATCATAGAGGCTATTGCTGTAACCCATGTAGAGCTGATACTCATCCATCCATTCCGGGAAGGCAATGGACGTTTATCACGACTTTTAGCTGATGTGATGGCGGTTCAGGGGGGACACAGGCCGCTGGATTATCAAAGCTGGGAGCAAAACAAAGCCGAATATATTTCGGCTATCCACGCAGGTATGTCAATGGACTACGGCCCGATGTGTTATTGGGTCGGTACTGCGTTAAGACGTGATTAAACAGCAAGACGAAGATGGGCGAACTTTTTGCGCGTCGCTTCAAGCGAAGCTTCGATCTTCTCAGAAGACTGCCCCGTCTCAACGGCGGTTGACGTTGCTACCGAGCGAACAATGTCAGCGCGAGACGGTTTAACGTAATACACCTGCGTTTTCTTGTCATTGCTCATCGCGACTCCTCAGCTATCGAATGTGTAATCTGTACTCATTATATCAAGGTTTCGACACGACTTCACATCATCTGTAGCCCGACGTCATCAAGGGGCCATCTGGCTCTGATTTAGCACTGCACTGAATTTGGGTCAGGGTCAGTGGTAACTAGCCTCAGATAGCAGCATCAACTAAAGTGAGTACAGACATGAGTATGAAAATAAAAATCAAAACATTAAATATCAATTCAATAAATATCAAATCACGATTCAACGTCTAAGCATTTCTTCGCCGTCATGCCCTCCACAAAATCCACGCGCTCGCGTGGATTTTTTATTGCCCGCCGTTCCCGTCAGTTCTGACCCGCCGCCAGCGAATATTTCTTTATTTTGCGATACAGCGTGGCGATGCCGATGCCCAGCTCATCCGCCGCCTGCTTTTTATTACTGTAGCGAGAGAGCGCATCGCGGATCATCTGCCGCTCCATCTCCTCCAGCGCCGTCACGTTCTCCTCCTGAGTGAGTGTCGCTGACGCTGAAGCCGACGACGTCGCCTGGCTCGCCGCTTCACCGCTGCTTAACAGATTCGGCGGCAGCAGCGACATATCGATGATTTCTCCCGACGGCACCACGTTGACCAGGTACTCCATCAGGTTGCTGAGTTCGCGAATATTGCCCGGCCAGCGATAGCGCTTAAGGAAATCGATCACGTCCTGCGCGACGCCGGGATAAACCAGATTGAGACGACCGGTATGCAGATGCAGGAAATAGTGAATCAGCAGTTCAATGTCCTCCTGACGTTCGCGCAGCGGCGGCAGGCGCAGCGGAATCACGTTCAGACGATAGTAGAGATCTTCGCGGAACTTCCCTTCCGCGATGTACTGTTCCAGGTTTTGATTGGTCGCGGATATGATACGAATATCGACCTGAACCGGATGGCTGGCGCCCACCGGCTGAATCTCACGTGACTCAATGGCCCGCAGCAGCTTGGCCTGCAGAGTGAGCGGCATATCGCCAATTTCGTCAAGAAACAGCGTCCCGCTATTGGCCGCCTGAATCAGGCCGGTCTTACCGTTTGCCGATGCGCCGGTAAACGCCCCCTTCACGTAGCCAAACAGTTCGCTTTCTAACAGCTGCTCGGGTATCGCGGCGCAGTTAATCGCGATAAAGGGCTTCGCGTGGCGATCGCTGAGCTTGTGGATAGCGCGGGCAACCACCTCTTTCCCGGTCCCGCTTTCACCGGCAATCATCACGCTGGAGGGGCTCGGAGCCACGCGGCTGATCAGCTTTTTAAGCTGCCGCATAGGTCGACACTCTCCCACCATCGCCTCAATCTGCGGCCCTTCCTGCCCGCAGCTGAAATCGGCCGAAGAGTGCGACTGATGGAACGCCATTAAAAATAACCACTGATCCTGCACCGCGTGCAGCTGGCCGATAATGAGCTCCTTGCGATCGTCAAAGGAGATAATGTGCTGCATATGGCCGTGCTTGAAATTATCTTCGAAGGTCAACGGCTGAAACTGGATTGACTTACCAATCACCTGTCCCTGAGTGACGCTCATTATTTTCAAAGCGGCCTGGTTGGCAAATTTGACTCTTTGATCGTTGCCCACGACCAGTACGCCCTGATCCATATTTTCGATCATGGTTAAAAATATTTTATGGATATTGTCGCCGACCGCCCGCTCCTGCAAAAAGCGGGAAACGAATATGGTTGAGACATGACGAACATAATCAGAAAACTCCTGGATATTCGCATTTATACGTTCCTGCTGCTCGCGCGTCAGCGCAACCAGGCTAATAACGCCGACGCAGCGGTCGTGATACATCACCGGCGTGCCAAGAAAGGCTTTCTCTTCGCATTTCTCCTTATTGTTACAGTCTTTACACAGGGGGTCGAAGCGGGAATGGGTGACGACCTTCTCGGTCTGTGTTTCAATAATGTAACGCAGAAGCCGTGAATTTGAATTTAATTTATAGCCAATCTGTTTACTATAAGCGCCAGTTCCGGCGACCCGGTATAATTCGTTATCAACAATCTCGACCTCCAGCTGCAGCACGCTGGATAACATCCTTGCAAACTTTTGAATTGTAGGCTGAATCTGCATTAAAATGGAGGGTGCTTTGGACGGTATCATGTCTATCGGCCTTCTATTATTGCTCACCTGTTCGGCGTCAAGCGAAGCGGCTTTATTTATCTGCGGGGAATGATACCACTCCTTTTAGCCACCCGCGTTGATATAGATAGGGCCAATTCCCCCTCCTTATCTTAAATATGCAAGAGCTATCACAGTTTCTTATCATTATGATAAATTTGCAGCGGTTTTTATCATATTGGCGCAATGTGAAGATGATAATCGCATTATTTACGGCGGCAACCTGCGCCTGTCCCGCTGAAATGGACGGTGGGGGAAAAATTTCACCTTTCTCTTTCCGGGATAACTCGCCTGAATTCGTGACAGACCTGGCATAATCTTAACTATTCAATCCTCTCCGCCGCCTCTCCCGGAGGATTTGGCACGCTTATTGTTAGTGGTAATACAGCGCTGGCAGTCGCTAATTCGGCAACTCTGCATATCCGACCGCACAGCAATCAATAAGCCGTCATTCACGACCAGGATTGAAACATGAAAACTGTTAACGAACTGATTAAGGATATCAATAAACTTAACTCTCATCTCAGTGAGAAAGACTTTCTGCTGACCTGGGAACAATCGCCGGATGAGCTGAAACAGGTGCTGGACGTCGCCGCCGCGCTAAAAACGCTACGCGCTGAAAATATCGCCACCAAAGTGTTTAACAGCGGATTGGGTATTTCCGTGTTCCGCGATAACTCAACCCGCACCCGCTTCTCCTATGCCTCCGCGCTCAACCTGTTAGGTCTGGCGCAACAGGATCTGGATGAGGGGAAATCGCAAATTGCCCACGGCGAAACGGTCCGTGAAACCGCCAATATGATCTCCTTCTGCGCCGACGCCATCGGCATCCGCGATGACATGTTCCTTGGCGCGGGCAACGCCTACATGCGTGAGGTAGGCGAAGCGCTGGACGACGGCCACAAGCAGGGCGTCCTGCCGCAGCGACCGGCGCTGATCAATCTGCAGTGCGATATCGACCACCCGACGCAATCCATGGCCGATCTCGCCTGGCTGCGCGAGCACTTCGGTTCGCTGGAGAACCTGAAGGGCAAGAAAATCGCTATGACCTGGGCCTATTCACCGAGCTATGGCAAACCGCTCTCGGTACCGCAGGGCATTATCGGCCTGATGACCCGCTTCGGTATGGACGTCACTCTCGCCCACCCGGAAGGGTACGACCTGATCCCTGACGTTATCGAAGTGGCAAAAAACAACGCCCAGGCCTCCGGCGGCAGCTTCCGCCAGGTGAACAGCATGGAAGAAGCCTTTAAAGACGCCGATATCGTCTATCCGAAATCCTGGGCGCCGTACAAGGTAATGGAAAAACGCACCGAGCTGCTGCGCGCAAATGACCATGAAGGTCTGAAGGCGCTGGAGAAAGCCTGCCTTGAGCAGAACGCCGGCCATAAAGACTGGCACTGTACGGAAGAGATGATGAAGCACACCCGCGACGGTGAAGCGCTGTATATGCACTGCCTGCCGGCGGATATCACCGGCGTCTCCTGCGACGCGGGCGAAGTCACCGAGGGAGTCTTCGAGAAGTACCGGATCCCGACCTACAAAGAGGCCAGCTGGAAGCCGTACATCATCGCCGCGATGATCGTCTGCCGCAAATACGCGAACCCGGGCAAGGTGCTGGAGCAGCTGCTCAAGGAAGCGCAGAAACGCATCAAATAATCCCCAGGCTGGCCTGCGGGCCAGCCCCACGACTTTCGCATTTCAAAAAGGATAAGGATCGAGTATGTCTGCTTTCTCACTGAAAATGGATATTGCCGAAAACCGTTTTTTTAACGGAGAGATTTCACCGCTGTTTTCACGCCAGCAGGCGCAGCAGGCTCGCCGCTTTCATCAAAAGATCGCCGGCTATCAGCCCACGCCGCTGGTGGCGCTGAACGAACTTTCCGCGCTGTTTGGGGTACAAAAAATCCTCGTTAAAGATGAATCCCGGCGCTTTGGCCTCAACGCCTTCAAAATGCTCGGCGGCTCTTATGCTATCGCCCGACTGCTGTGTGAAAAATATCATTTAGATATCAACGATCTTTCCTTCGAAACGCTCAAATCCAGCATCAAAGAGAAGATGACGTTCGCCACCACGACCGACGGCAACCACGGCCGCGGCGTGGCGTGGGCAGCCCGCCAGCTGGGCCAGAACGCCGTCATCTATATGCCGAAAGGCTCCGCGCAGGAGCGGGTTGACGCCATACTGCGCCTCGGCGCCGAGTGTATCGTCACCGACATGAACTACGACGACACCGTCCGCTTTACCATGCAGACCGCGCAGAAAAACGGCTGGGAGGTGGTGCAGGACACCGCCTGGGAAGGCTACACAAAAATTCCGACCTGGATTATGCAGGGCTACGCCACCCTCGCCGATGAAACGGTAGAACAGCTCTCCTCAATGGGTATCGCCCGTCCGACGCACGTGCTTCTGCAGGGCGGCGTGGGGGCGATGGCGGGCGGCGTGCTGGGCTACCTGGCCGATGTCTACGGCGCGAAGCATCTCCATTCCATTATCGTCGAGCCGGAGCTGGCCGACTGTCTCTACCGCTCTGCGCTAAAGGGCCAGATCGTCAACGTCAGCGGCGATATGGCCACCATTATGGCCGGTCTCGCCTGCGGTGAGCCCAACCCGCTGGGCTGGGAAGTGCTGCGCAACTGCGCCACGCAGTTTGTCTCCTGTCAGGACGCCGTCGCCGCCCTCGGCATGCGGGTGCTGGGAAACCCGGCGGGCCAGGATCCGCGCGTTATTTCCGGCGAATCCGGCGCCGTCGGTCTCGGCCTGCTGGCGGCGATTTATTTCCATCCGCAGCGCGAAGCGCTGATGCACAAGCTCAAGCTGGATAGCGATTCCGTGGTGCTGGTGATTAGCACCGAAGGCGACACCGACGTTAAGCACTATCGCGAAGTCGTCTGGGAAGGCAAACATCCGGCCGCGCAGTAGCCGATTGATCAACATTCCTCCCGCCCGGCGGGACCCCCGTATTCAGAACTGGAGAACATCTTTATGGCTAAGCAAATTCCGTTCAACGCGATCCTGGAAAAATCAAAACAATACGAAAAAGAGATGACCCGCTTCCTGCGCGATATGATCGCCATCCCCAGCGAAAGCAGCGATGAGAAGCGCGTGGTGCACCGTATCAAAGAGGAGATGGAGAAAGTCGGATTCGACAAAGTGGAAATCGATCCGATGGGTAACGTGCTGGGCTACATCGGCCACGGCCCGCGTCTGGTCGCCATGGACGCGCACATTGATACCGTCGGCATTGGCAACATCAAGAACTGGAACTTCGATCCGTACGAAGGTATGGAGACCGATGAGCTGATCGGCGGACGAGGCGCGTCTGACCAGGAGGGCGGAATGGCCTCCATGGTTTACGCCGGTAAAATCATTAAAGATCTGGGCCTGGAAGATGAGTATACCCTGCTGGTGACCGGTACCGTTCAGGAAGAGGATTGCGACGGCCTGTGCTGGCAGTACATTATTGAACAATCCGGCATACGTCCGGAATTCGTAGTCAGCACCGAACCTACCGACTGCCAGATTTACCGCGGCCAGCGCGGGCGTATGGAGATCCGCGTGGAGGTTCAGGGCGTCAGCTGCCACGGCTCCGCCCCGGAGCGCGGCGATAACGCCATCTTCAAAATGGCGCCCGTTCTCACCGAGCTGGAACAGCTTTCGCACAAACTGGGCGATGACGAGTTCCTCGGCAAAGGCACCCTGACCGTTTCCGAGATTTTCTTCACCTCGCCGAGCCGCTGCGCGGTAGCGGATAGCTGCGCCGTCTCCATTGACCGCCGTCTGACCTGGGGCGAAACCTGGGAAGGCGCGCTGGAAGAGATCCGCGCGCTGCCGGCGGTGAAAAAAGCCGCCGCGGTGGTCTCGATGTACAACTACGAGCGCCCCTCCTGGACCGGCCTGGTCTACCCGACCGAATGCTACTTCCCGACCTGGAAAGTGGAAGAGAACCACTTCACCGTTCGCGCCCTGAGCAACGCCTATGAAGGTCTGTTCGGCAAAGCGCCGGTGGTGGATAAGTGGACCTTCTCCACCAACGGCGTCTCCATTATGGGCCGCCACGGCATTCCGGTTATCGGCTTTGGGCCTGGGAAAGAGCCGGAGGCGCATGCGCCGAATGAGAAAACCTGGAAATCGCATCTGGTAACCTGCGCCGCGATGTATGCCGCTATCCCGCTGAGCTGGCTGGCCACGGAGTAATTGTTCGTCCTGTCTGCCGCCGCGCTCTGCGGCGGTATGTTGAGGTTTCTATGCGCGTACTGATTAAAAATGGCCTCGTCGTCAACGCCGACGGACAGCTAAAGCAGGACCTGCTCATTGAAGATGGCCTCGTCAAGCGCCTTGCCAGTTCTATTGAGGCAGAACAACCCTGCGAAGTGATTGACGCCGAGGGCTGCTACGTGATGCCCGGCGGCGTCGACGTTCATACGCATTTCAATATTGATGTGGGTCTCGCCCGCAGCTGCGATGATTTCTTTACCGGCACCCGGGCCGCGGCCTGCGGCGGTACCACCACCATTGTTGATCATATGGGCTTCGGGCCCGTCGGCTGCCACCTGCGCCACCAGTTCGAGGTCTATCGCGGCTACGCCGCCTATAAAGCCGTTATCGACTACAGTTTTCACGGCGTTATCCAACACGTTAACCACGGCATTCTCGACGAGATCCCGATGATGGTGGATAGCGGCATCAGCAGCTTTAAGCTCTATCTGACCTACCAGTACAAACTCAGCGATGACGAGATATTGCAGGCGATGCGCCACCTGCAGCGCGCCGGCGCGCTGACGACGGTGCATCCGGAAAACGATGCCGCCATCGCCCAGCGCCGGGCGGAATTTATCAACGCCGGTAAAACCGCGCCGCGCTATCACGCCCTGAGCCGCCCGCTGGAGTGCGAGGCGGAAGCCATCGCCCGAACGATCAACCTCGCGCAGCTGGCGGGAAACGCGCCGCTGTATATCGTGCATCTTTCCAACGCCCTGGGCCTGGAGTACCTGCGCCTGGCCAGAAGACGCCACCAGCCGGTGTGGGTGGAGACCTGTCCGCAGTATCTGCTGCTGGACGAGCGCTGCTACGAGCGCGAAGACGCGCTTAACTATCTGCTCAGCCCTCCCCTGCGCAACGCCAGCAACAACGATGCGCTATGGCGCGGTATCCATGATGGAGATATTGACACGGTCGCCACCGACCACTGCGCGTTCTCTGCGCAGCAGCGCAGGCAGATCTCCGGCGGCGACTTTAGCCGCTGCCCGAACGGCCTGCCGGGGGTGGAAAACCGGCTGCTGCTGCTGTTCTCGCACGGCGTGATGACCGGGCGCATCACCCCTGAGCGCTTTGTGGCGCTTACCAGCGCCAACCCGGCGAAGCTGTTTGGCCTGTGGCCGCAGAAGGGGCTGCTGGCGCCCGGCGCCGATGGCGACGTGGTTATCATCGATCCGCAGCGTACCACCACCATCCGTCATGCCATGCTGCACGACAACGCCGACTATTCACCCTATGAAGGCTTTATCTGTCAGGGCGCGATTCGCCAGACGCTCTCCCACGGCAGAGTGATCTTTGATAACGGCACCTTTACCGGCATCGCCGGACAGGGCCGCTTTTTACGCCGACAACCCTTTTCCACCGCTCACCAGGCCGTCAGCGGAACAGAAACGTAATGAGAGGAAGCTATGAGTAAAAAAATTGTTCTCGCTCTCGGCGGGAATGCGCTGGGCGACGATCTCGCCGGACAGATGCAGGCCGTACGACACACCGCCCGGACGATCGTCGATCTTATCGCCCTTGGCCACCAGGTGGTGGTCACTCACGGCAACGGTCCGCAGGTGGGCATGATCAACCAGGCCTTCGAGGCCGCGGCAAAAACCGAGGCCCATACGCCCATGCTGCCGATGTCGGTCTGCGTGGCCCTGAGCCAGGGCTACATCGGCTACGACCTGCAGAACGCGATTCGTGAAGAACTGCTAACGCGCCAGCTGGATATCCCGGTGGCGACCCTGATAACCCAGGTGGAAGTGGATGCTAACGATAAGGCATTTCTTAATCCGACCAAGCCCATCGGCTCGTTCTTCAGCAAAGAAGAGGCCGAAAAGCTGAGCCAAAACGGCTACATCATGAAAGAGGACGCCGGGCGCGGCTACCGTCGCGTCGTCGCCTCGCCCATGCCGGTAGATATTATCGAGAAACAAACGGTAAAAGCGCTGATGGATGATTGCCACGTGGTGATCACCGTCGGCGGCGGCGGCATTCCGGTGATTCGCGAGGGTAACCATCTGCGCGGCGCCAGCGCGGTTATCGATAAGGACTGGGCCAGCGCGAAGCTGGCGGAGATGATCGACGCCGACCTGCTGATCATTCTCACCGCCGTAGAAAAGGTGGCGATCAACTTCGGTAAACCTGACGAGCAGTGGCTGGATAACCTCTCCCTGCGCGATGCCGAACGCTTTATCGAAGAGGGGCACTTTGCCAAAGGCTCAATGCTGCCAAAAGTGGAAGCCGCCGCCGCCTTCGCCCGCTCAGGGCCGGGGCGTAAAGCGCTGATCACGATGCTGAGCAAAGCCAAAGAGGGGATTGAAGGAAAAACGGGCACCATTATTAGCCAATAAGCTGTACGCCACGGGTTGCCGGGAACCTCCCGGCAACATTTCCCCTCGCAGAAGCTCAGACCTCAACCGCCTCAGCCAGACAATCCGGCTGGCACGCTTGCCTCACCTGGTTCATCAGCCCCCCCGGCGCGCCGTTTTTCACCTGCAGGATCTCCGCCAGCACGCTGATGGCAATCTCGTTTGGCGTCTCGGCGCCGATGTCATAGCCAATCGGCGCCCGCAGACGGCTGATATCCGCCTCCGTTACGCCGTTTTCCCGCATCTGGCGGACAAAGGCCTGCACTTTCCGCCGGCTGGCCAGCAGCCCCAGCCACGCCACCGGCTGGGTTATCAGCCTGTCCAGCGCCTCCCGATCCTGGTTGTTGGTGGCAATCAGCACGAAATCCTGCGGCCGGACCGCCATCGCCTCCACTACGTCCGTGAAGCTGGCAGCGTGCACCAGCCGCGCCGAAAGCGGAAAAGCGTCGGGGCAAAGGCTGGCGGAATAGATATCGCCAACGCAGATGTCAAAATCCACCCGCGCCGCGGCGTGGGCAACCGCGCGGTTGACGTGCCCGGCGCCGACCAGCAGCAGGCGCGGGCGCAGGCCGTGCACGCTGATGTAAACCGACATCGCGCCGCCGCAGTCGGAGCCCACGGCGTCGCTACCGGTGCGCGCCATGCGGCCGTGAAACATTCGCGACGCCCGTTCGCGCAGCGCTTCCAGCGCCGCATCGATGACTTTACGCTCCACCATCCCGCCGCCGATGGTGCCCACAATCGAACCGTCCTCCCGAATAAGCATCTGAGCGGAGTGTCGGGGGGTGGAGCCCCGACTTTCGACAATCTGCGCCAGGGCAAAGGGGCGATTCTGCTCCTCAAGTCGTGCAGCTTCTGCAAAAATATTCATACCAACCTCAAAGGCGATGTTTACGGCTCTATTTGATTATCTGCGATATTTCCCCGGGTTCTCAGTTTGAGAGTCTACCCGGCGTTGAAATAGCGTCGCAGCGACCCGTAGCAACTATGCAATATTTATACTTAGCCGCCGTTTTTCATCGCAAATTGTGAGACAGGTCATTTCGTTAGCCGTAATGACGCTGCGGCAGGGATCCTACGCCGAATATTTCCTCTGTCGCCGCGATAAAAGAAAGCCGCCCGCTGAAATCACCGCCGAACGGCCGGCATAAATTATCATTCTGATATTCAGGATCTGATTTTGAGAAATCTCGCCGAATGATAAAGCGTATTGATTTGAGTTCTCATTTCCCCGCTGTGGAATTATTCACGCATTCGCGTCGAGTTTCGACCTGGTTCACAAATTAATTATTCTACCGCCGCGGTTTGAATAACTGGTGTGATTGTTGCTCCTCTTTCGTTATCCGTCGGGATGATTACCACCGGCAATGTCGATCTTACAATGATATCTAAGGAGAGGGTTATGGGAGATATAATGCGTCCCGTGCCGTTTGAGGAGCTTTTAACGCGCATTTTCGACGAGTACCAGAGTCAGCGGACTATTTTTGGCATCCCCGAGCAACAGTTTTATACGCCGCAGGCGCAGCGGTCGATCGGCGTATTCGGCGAAAGCTGCGCGACGCCGCTCGGCCCGGCAGCCGGGCCGCATACCCAGCTGGCGCAGAACATTATTACCGCCTGGCTAACCGGCGGGCGGTTTATCGAGCTGAAAACCGTACAGATCCTTGACCGCCTGGAGCTGGAAAAGCCCTGCATCGATGCCGAAGATGAGTGCTTCAACACCGAGTGGTCCACCGAATTTACCCTCAAAAAAGCCTGGGATGAGTACCTGAAAGCCTGGTTCACGCTGCATCTGCTGGAGCAGGTCTTTCCGCTGGGCACCCATAAAGAGAGCAAGTCGTTTATTTTCAATATGAGCGTCGGCTACAACCTTGACGGTATTAAGCAGCCGCCAATGCAGGAATTTATCGACAACATGATGGACGCTTCCGCCCATCCTAAATTCGCCCAGTACCGCGACACCCTGAACCGCTGGCTGCAAAATAGAACCTTTATCGACAGCCTGCCAACCTGCGCGCGCAAAGACGGGCTGGACAATCTGGCTCAACGCGTGCCGGCCAGGCTGGTTCAGGGCGTCACCCTCTCAACCATGCACGGCTGCCCGCCGGACGAGATCGAAGCCATCTGCCGCTATATGCTGACGGAGAAAAATCTCAATACCTTTGTGAAGCTCAACCCGACCCTGCTCGGCTATCCGCGCGTTCGCCAGATCCTTGACGCCTGCGGCTTCGGCTATATCGGCCTTAGCGAAGCGTCGTTTGACCATGACCTTAAGATCGACCGGGCGCTGGAGATGCTGACGCGCCTGATGGCGCTGGCGAAAGCGCGCAGCCTCGGTTTTGGCGTCAAGCTGACCAACACCCTCGGCACCGTCAACAACAAGGGAGCGCTGCCGGGAGATGAAATGTATATGTCCGGCCGCGCGCTATTCCCGCTATCGATCAACGTAGCCGCCCTGCTCTCGCGGGCGTTTGACGGCAAGCTGCCGATCTCCTACTCCGGCGGCGCCAGCCAGCTCAACATTCGCGAGATTTTCGACACCGGCATTCGCCCTATCACTATGGCCACCGACCTGCTGAAGCCGGGAGGATATCTGCGCCTGAGCGAGTGCATGCGCGAGCTGGAGAAAGCCGACGGCTGGAACATGACGCAGATCGACGTCGAGCGCCTCAACGCGCTGGCGGAAAAAGCGGTGAGCATGGACTACACCCAGAAACAGTGGAAGCCGGAAGAGCGCATTGATACCGGCGAGCCGCTGCCGCTGCTGGACTGCTACGTCGCCCCCTGCGTGACGGCCTGCGCCATCAAGCAGGATATTCCGGAGTATATCCGCCTGCTGGGCGAGCATCGCTACGCCGACGCGCTGGAGCTGATTTATCAGCGCAACGCGTTGCCGGCCATCACCGGTCATATCTGCGACCACCAGTGCCAGTACAACTGTACGCGTCTGGATTACGACAGCGCGCTCAACATCCGTGAGCTGAAAAAAGTGGCGCTGGAGAAAGGCTGGGACGAGTACCGCAGCCGCTGGCATAAGCCCGCGGGATCCGGCTCCCGGCACCCGGTAGCGGTGATCGGCGCGGGCCCTGCCGGTCTCGCCGCCGGATACTTCCTCGCCCGCGCCGGGCATCCGGTCACGGTTTTTGAACGCGAAGCCAGCGCCGGGGGCGTGGTGAAGAATATCATTCCGCAGTTCCGCATTCCCGGCGAGCTTATCCAGCACGATATCGATTTTGTCGTCGCCCACGGCGTCAAAATTGAGTACGGCTGCGATCCGCATCTGAGCGTGGAAAAACTGCAGGCAAAGGGTTTTCGTTACGTGCTGGTCGGCACCGGTACCGATAAAAACAGCGGCGTGAAGCTGGGCGGCGATAACCAGAACGTGCATAAGTCGCTGCAGTTCCTGCGCGAGTTTAACCGCGGCGCCGAACTGAACCTGGGCAAACGCGTGGCCGTGGTCGGCGCCGGCAACACCGCCATGGACTGCGCCCGCGCGGCGCTGCGCGTGCCCGGCGTGCAGAGCGCGACCATCGTCTATCGCCGCTCGCAGCAAGAGATGCCCGCCTGGCGCGAAGAGTACGATGAGGCGCTGCTCGACGGCGTCGACTTCGAGTGGCTATGCAACCCGGAACAGTTTAACGCCGACGGGACGCTCGTCGTACGCGTCATGAAGCTCGGCGAGCCGGATGAGAAAGGCCGCCGCCGCCCGGTGGAAACCGATGAGATTCGCACCCTGCAAGTCGACTCTCTGATTACCGCCATCGGCGAGCAGCAGGACGGCGAAGCGCTGTCGGCAATGGGGATCCCACTCGACCCGCAGGGCTGGCCGGTGGTCAACGCCGATGGCGAGACCAGCAAACCGAACGTCTTCCTGATCGGCGACGTTCAGCGCGGCCCCTCTTCTATCGTCTCCGCTATCGGCAACGCGCGACGGGCCACGGACGCGATCCTGGCCCGGGAAAATATCGCCAGCAGCTACGGAAACAAAGTCTGGAACAACGTCGATCCGGCGAAGGTGTACCAGCGTAAAGGCGCCATCGCCGTCACGCTGGTGGATAAAAACCAGCGCGAGGCTTTTGTCGAGCAGGAAGCCAGCCGCTGCCTGGAGTGCAACTACGTGTGCAGCAAGTGCGTCGACGTCTGTCCGAACCGCGCCAATATTTCCGTGGCCGTGCCGGGCTTCCAGAATCGCTTCCAGACCCTGCATCTGGATGCTTATTGCAACGAATGCGGCAACTGCGCTCAGTTCTGCCCGTGGCAGGGAAAACCGTATAAAGACAAAATCACCGTGTTCAGCCTGGAGCAGGATTTTGTCAACAGCACCAATCCGGGCTTCTTCGTCGCGGGCGCCAGCGTCAAAGTGCGTCAGGACGGCCAGACGTGGCAGCTGGAAATTAACGACCGCGGCCAGTTTAACGAGGTACCGGCCCAGTTGGACGCCATGTGCCGCATCATAAGCCATATTCATCAGCACCAAAGCTATCTTCTGGGAGGCGTTGAAGTATGAGTATCCTGATCCTGAAAAATGCCACCGCCGCGCAGATCTATCCGGCGAAAGTGTGGGAGAACGTCGATATCGCCATTGAGAATGATAAAATTCTCGCTGTCGGCCCCGGCCTGTGCCAGCGCTATCCGCAGGCGCAGGTGAAAGAGATGCGCGGGCAGCTGGTGATGCCCGGCATGGTCTGCTCCCACAATCACTTTTATTCCGGCCTGTCCCGGGGGATTCAGGCCAATATCGCCCCCAGCCCGGACTTTATCTCCACGCTGAAAAACCTGTGGTGGCGCCTTGACCGGGCGCTGGACGAAGAGTCGCTCTACTACAGCGGGCTGATCTGCGCCATGGAGGCCGTGCGCAGCGGCTGCACGGCGGTTGTCGATCATCATGCGTCGCCCCACTATATCGCGGGCTCCCTGAGCCAGCTGCGCAACGCCTTCCTCAAAATCGGGCTGCGCGGGATGACCTGCTTCGAAACCACCGACCGTAACTTTGGCAGCCGCGAGCTGCGCGACAGCGTTGAGGAGAACATTCGCTTCGCCAGAGAGATCGACGCCGCGCGCGAAAAGGGCGACCAGCCTTATCTGGTCGAGGCCCATATCGGCGCCCATGCGCCGTTCACCGTGCCGGATGAGGGTCTGGCGATGCTGCGCGAAGCGCTAAAAGCCACCGGCCGCGGCCTGCATATCCACGCGGCGGAAGACCGCTACGATGTCTCTCACAGCCATCACCTTTACGGTAAGGACCTGCTGGTGCGGCTGGCGGAGTTCGACCTTATCAACAGTAAGACGCTGATTGCCCACGGCCTGTACATCTCCGATGCCGACGTCGAGCTGCTCAACGCGCAGGACGGCTTCCTGGTGCACAACGCCCGCTCCAACATGAACAACCACGTCGGCTACAACCCCCGCCTGCCGCAAATGCGCAATCTGGCGCTCGGCACCGACGGCATCGGTTCCGACATGTTCGAGGAGATGAAGTTTGCCTTCTTTAAACACCGCGACGCCGGCGGGCCGCTGTGGCCGGACAGCTTCGCGAAGGCGCTGAGCAACGGCAATGAACTGTTGAATCGCAACTTCAACGCCCGCTTTGGCCGCCTTGAGGCGGGCTATAAAGCGGACCTCACCATTTGCGACTATATGGCGCCGACGCCGCTTATCGCGGAAAACATCGCCGGACATATCGCCTTCGGTCTGGGGGCAAACAGCGTGCGCAGCGTCATGGTGAACGGCGTGATGATCTACGAGGATCGCCAGTTCAGCTTCGACTGCGAGCCGATATTCCGCGAAGCGCAGAAAGTGGCGAAAAAAATGTGGGCGCGAATGGATGCGCTCCCCGCGTAGCCCGCGTAAAAACGCTAAACCGGCCTGGCAGGCCGGTTTTTTTTGCTGACAGAACGCGGGCGTATGAAATTGCCCGGCAGCTTCCGCGCCGCCGGGCGCGAGGTTTACAGCGACAGCAGCGCGGCGGTGGCGATATTGCGCTGCTTTTGCAGCGCGCTGAGCTGCTCTTCGGTCATGATGCTCAGCGCCGCCGTCGGGCAGACATCAACGCAGGCGGGGCCGCGCTCCCGGGTGCCGCAAAGATCGCACTTAACGATAACCGGCGTCACACCGGCCTCCACCTCAATAGTAATCGCCCCAAACGGGCAGGCGACCACGCAGCTCTGGCAGCCAATGCAGCGCCCGCCGTCGGCCTCCACTTTCTCCGCCCCCATGCTCAGCGCCCCGGTCGGGCAGGCGCCCACGCAGGGCGCATTCTCGCACTGATGACACATCACCGGCACGCTAAGCTCGTCGAGGCGCATCACCTTCAGGCGGGGATGAAACTCCGCCCCCGGCGCCACGTGTTCCAGCGCACAGGCTACCTCACAGGTCCTGCAGCCGATGCAGGCCTGCGAACTGGCAACGATAAAACGAGTCATATCTCCTCCCGGGCCGTGAATTGCATCAACATCTCGCTGGCCGCCTGCCGCCCGGCGACCATGGCGGTAACCACCAGGTCCGCGCCGGTCACGGCATCGCCGCCGGCAAAGATTTTGTCATGGCTGGTTTGCGTTGTTCCGCGCCCTTTGCCGCCGGTCACTATCTGCCCCCAGCGGTCCAGCTTTATCCCGTGGCCGCGCAGCCAAGGCATCTCGTGAGCCTGAAAGCCAAACGCCATAATGAGCACATCGGCTTTAAGTTCAAACCCGGAATCCGGGATCGGCTGCGGCCGGCGGCGGCCGTCCGGGCCCGGCTCGCCCATCTTCGTGCGGATCATCTCCACCGCGCAGACCTGCCCCTTGCGGTTGAGCTGAATGCGCTGCGGCTGCACGTTAAACTCAAATTTCACCCCCTCCTCCCGCGCGTTCACCACCTCTTTTTTCGACCCGGGCATGCTCAGCTCATCGCGACGGTAGGCGCAGGTCACGCTCGCTGCGCCGCGGCGAACGGCGGTGCGCAGGCAGTCCATCGCCGTATCTCCCCCGCCAAGCACTACCACCCGTTTCCCCTTAATATCGGTCAGCGGATACTCAGGGCTCTCTTCGAGCCCCATCACCTCGCGGGTGCTGGCAATCAGGAACGGCAGGGCCTGAATCACGCCGGGGGCGTTCTCTCCCTCCAGGCCGGCGGCCATCAGACCGTAGGTGCCCACGCCAAGGAAGACGGCGTCATAGTTTTTCACCAGATCGGCAAAAGCCACGTCGCGCCCCACCTCCTGGTTGAGATGAAAATTGACGCCCATGGCGCTAAAAACGTCGCGTCGCTTCTCAAGCACGTTTTTATCCAGCTTGAACGGCGGAATACCGAAGGTCAGCAGGCCGCCGATTTCCGGATGGCGATCGAACACGTCAACGTGCACGCCCGCGCGCACGAGAATATCGGCGCAGCCCAGTCCGGCGGGCCCGGCGCCAATCACCGCCACCCGTTCCGGGCGCGGGGCCACTTTGCCGATTGTCGGTCGCCAGCCCATCGCCAGCGCGGTATCGGTGATATAGCGCTCAAGGTTGCCAATGGCGACCGAGCCGCCTTCGTTCTTTAAGGTGCAGGCCCCTTCGCACAGCCTGTCCTGCGGACAGACGCGGCCGCAAATCTCCGGCAGGGAACTGCTCTGATGGCACAGTTCCGCCGCCTCGATAATCTTGCCCTCGTTCACCAGGCGGATGAAATCGGGAATATGATTATGTAAAGGACAGGTCCAGTTGCACCACGCTTTCTGCGCGCAGTAGAGACAGCGTTCGCTCTCATACTCCGCATCGCACTCGCTCAGCGGCTGATAGATTTCGCCGAAGTGCTGCATGCGGTCATCGGCGGGCACTTTTTTCGCCCCCACCCGCGGAGGTTTATTGAGTATCGCGCTGCGTCTGGCGCCGCGAACGGCGCCCAGCGGGGTTTCCAGCGCGGAGCGAATCTGCCGCGCGCTACGCAGCCGGTTAACGGCGGCCTCATCCATCAGTTGCAGCGCCTGGGTTGGACAGCTGGCCACGCACGCCTGCTGACCGGAAGGATGCTGGCTGCAAAGATCGCATTTCTGCGCCAGCTGCGGCGCGTCATCATCGTTGGCCACCATCTCAATGGCCCCAAAGGGACAGGCGATGACGCAGTTTTTACAGCCGATGCACAGCGCCTCTGTAAACTGAACGCTGTCGTTCGCCACGCGCAGCGCCTGGGTCGGACAGGCGCCGACGCAGGGAGCGTCGTTGCAGTGGCGGCAGGTCGTCGCGCTGCTGGCGTGGCGGTGGAAGAACACCCGAATGCGCGGCAGAAAGTCGCTGCGCTGCCGGGGCCAGCTGTCCTGGCGATGAGAGGTGACGCAGGCCACTTCACAGGCGTGGCAGCCAATACAGTTTGCAGAATCGGCAACAATAAATTTATTCATTTGCTTCCCTTTATTATTCCAGGACTCACCGGGAAGCAATGCAATAATCAGGCGCTTTTGTTCAGGGTATTCATATGGTGCTTATTTTTGCGAGCCGTCTCAAAAAAACAGCCCCACTCCCGCTAAGCGGCGCGATATATATCCGCTCTCGCTGAACAAAAATTATTCTCCGCGCTCAGGGTTTAATCATGTTGATAATTCAACGTATCGCGCGTGATACCAAAATGAGACGCTCCCTGTCTCAATGTGATAGCACGCGTTTATTCACCACGAGATTTATTTGAGAAGTTTCGCAGCGCGTCGATATTCCCGCCTTTTTCTCGTGAGTTATTTCACACAATTCTCCTTCAATTCTCCAGGCGCTTATTTTTGGCACAGCTTACGCATATTACTTCTCGTGCGCGCAACACGCTGATGAACGCATCGGCTCAGGGAGGCAGCGGCCTTCGAATCGTAACTTCGACTCTGTTCATGTTTATACGGAGTGAAGTCGTACAGGAGATAACAACTTCATGAAAGATATCGCCAATTCCGCCTCACAAAACGGGAGCTCGACCGCACCGGTCGATGAAATTTTACCCGTTACGCAAATGATTCTTTATGGGCTACAGCACGTGCTGGTGATGTACGCGGGCGCCGTGGCGGTTCCGCTCGTTGTGGGTAATGCGGTAGGGCTCCCGCCGGAGCACATTATTTTACTGATCAGCGCCGACCTGTTTATCTGCGGCGCGGCCACCATCGTGCAGTCGCTGGGGGTCGGTAAGTGGCTCGGCTGTCGGCTACCGCTTATCCAGGGCTGTACCTTCGCCGCGCTGATCCCGATGGTATTGATCGGTAAGGAGTACGGGATCGGCGGTATTTCCGGGGCGGTGATCGTGTCCGGTATTTTTATCCTCTGCTGCGCGCCGTGGATTAGCAAGCTCATCCGCTTCTTTCCCAAGGTGGTGATGGGCAGCATCGTCACGCTTATCGGCATGTCTATTATGCCGGTGGCAGGCGGGTGGATTGGCGGCGGGAGCAGCGAAATGAGCGGCTTTGGCGCCCCCTTCTCGCTGCTGATGGCGGCAATCACGCTGGTGATTATTCTCAATATTTACACCTTTGCCTCCGGCGTCGTGAAAAACACGTCGGTGCTGATCGGCCTTATCATCGGCACCGTACTCTGGAGCTGCTTTAAGCCTCTCGACTTTAGCCTCGTCCACGCCACCCCCTGGCTCCATTTGCCGACCCTGATGCCCTTCGCCAAACCTGAATTTCATATTATCCCCGTCGCCCTGCTGTCGATGGTGATGGTGGTGGTGATGGTGGAAACCATGTCCTCGATGATGGCCACCGGGGATATTGTCGGGAAAAAGGTGGACGCGAAGATGCTGCGCAACGGCCTCAACACCTGCGGTATCGCGACCACTATCTGCGGCTTCTTCAATCTGTTTCCCTACGCCGCCTTCGCGCAGAACGTCGGCCTGATCGGTTTAACCGGGGTGCGCAGCCGTTTTGTGGTGTCGGTCTCCGGCATCATTCTGATTCTGATGGGTGTGTTCTCGAGGATGGCGGCGCTGGTGGTGCTGATACCGAAACCGATCCTCGGCGGCGCGGGCATTGTCATGTTCGGTATGGTGGCGGTGTCCGGTATTCGTACCCTGGGACAGGTCAACTACCGCAACAATAATAACGGTATGGTGGTGGCATTAACGCTCGGCCTCGGCATGATGCCGGTGCTGGTGCCCAATCTGTTTACCCAGTTTCCGCCGATGGTTCAGCTGTTTCTGCACAGCGGGATTACGATTGGCACCCTGACGGCTATCGTCGCCAACCTCACCCTCAACGGCAGCGTGCCATTCCGCGTTAACCACGAAACGCCGGTCCCCGATCCGGCCCCGCCAAGCTCGGCGGCGCGCAACATGGCAGTCAGAACCGTCAGAATGTGGCTCCTGCTGCGCAAAGTTCAGAAGGAGAGACAGCCTGAAGAAGCGCAGGAGGGGTAAGGATGCTCACCAGACTCCTGTTTGCCTTGATCACCCTGCTGCTGCTGGCGATACCCATCGTGCAGCAGGGTATCGCGCAGGGCCTGAACGGCCGTTTTAGCTATGCCCTGCTGTTCTAAGTTTAAGGACCACTGCTATGAAAAGAGTCACGACCGTCTGCCCCTACTGCGCCTCCGGCTGCAAAATGCAGCTCACGGTAGAAGAGGGAAAAATTACCCGCGCCGACGCTGCGATGGGGAAAAATAATCAGGGCACCCTGTGCCTGAAGGGCTACTACGGCTGGGATTTTATTGACGACCCGCAGATCCTCACCCCGCGCCTGAAAACGCCGATGATCCGCCGCCGGCGCGGCGGTAAGCTGGAGTCCGTCTCCTGGGAGGAAGCGCTCGATTACGTGGCAAACCGCCTCAGCGACATAAAAGCGAAGTACGGGCCGGATGCGATTCAGACTACCGGATCTTCGCGCGCCACCGGCAATGAAACCAACTACATCATGCAAAAATTTGCGCGCGCCGTTATTGGTACCAATAACGTCGACTGCTGCGCACGCGTCTGACACGGCCCTTCGGTTGCAGGTCTGCACCAGTCGGTCGGCAACGGCGCGATGAGTAATGCCATCACCGAGATCGATAATACCGATCTGGTGTTTATTTTCGGCTATAACCCGGCGGATTCGCACCCGATCGTGGCGAATCACATCCTCAATGCCAAACGCAACGGGGCCAAAATCATCGTCTGCGATCCGCGTAAAATCGAAACCGCGCGCATCGCCGACCTGCATCTGGCTCTGAAAAACGGCTCCAACATTGCGCTGCTCAACGCCATCGGGCAGGTGATTATCGAAGAAGATCTCTACGATAAATCCTTCGTCGCCGGGCGTTCCGAAGGCTTCGAAGCGTATCGCAACATCGTCGAAGGCTATACGCCGGAGTCGGTGGAAGCCATCACCGGCATCAGCGCCAGGCAGATTCGCGAATGCGCGCGGCTGTACGCCAGCGCCGGAAACGCCATGATTCTTTGGGGGATGGGCGTAACCCAGTTCTGGCAGGGCGTCGAAACGGTGCGTTCCCTGACCAGCCTGGCGATCCTCACCGGGAATCTGGGGAAACCGCACGTCGGCGTCAATCCGGTGCGCGGCCAGAACAACGTCCAGGGCGCCTGCGATATGGGCGCGCTGCCGGACACCTATCCCGGCTATCAGTACGTGAAATTCCCGGAAAACCGGGAGAAGTTCGCCAACGCCTGGGGCGTTGAGAGCCTGCCGGAGAACCCTGGCTATCGCATCAGCGAGCTGCCGCACCGCGTGGCGCACGGCGAAGTGCGGGCGGCGTACATTATGGGGGAAGATCCGCTCCAGACCGACGCCGAGCTTTCCGCCGTACGTCAGGCCTTCGAAGAGATGGAGCTGGTTATTGTCCAGGATATCTTTATGACCAAAACCGCCGCGGCGGCCGATGTGATTCTGCCCTCGACCTCGTGGGGCGAACATGAGGGCGTCTATACCGCAGCGGACCGCGGCTTCCAGCGCTTTTTCAAGGCGGTGGAGCCGAAGTGGGATCTGAAGACCGACTGGCAAATCATCTGCGAAATCGCCACCCGGATGGGGTATCCAATGAAGTACGACAACACGCAGCAGATCTGGGATGAACTCCGCCATCTGTGCCCCAACTTCTTCGGCGCGACCTACGAGAAGATGGGAGAACTGGGCTACGTGCAGTGGCCGTGCCGCGACGAGTCGGAGGCGGACCAGGGCACTTCGTATCTGTTTGCGGAACGGTTCTCCACGCCGAACGGGCTGGCGCAGTTCTTCACCTGCGAATGGCAGGCGCCGGTCGATAAGCTGAGCGATGCCTATCCGCTGGTGCTCTCCACGGTGCGCGAAGTGGGCCACTACTCCTGCCGTTCGATGACCGGCAACTGCGCTGCGCTGGCCAAACTGGCGGACGAACCGGGCTACATCCAGATCAACACCGCCGACGCCAAACGGCTCGGCATTGAGGACGAGGAGCTGGTGTGGGTTAACTCGCGCAAAGGCAAGGTGATTTCCCGGGCGAAAATCAGCGACAGGCCGAATAAAGGGGCGGTCTACATGACCTATCAGTGGTGGATTGGCGCCTGCAACGAGCTGGTCACCGAGAATCTCAGCCCGATAACCAAAACCCCGGAGTACAAGTACTGCGCCGTTAACGTTGAGCGTATTGCCGATCAGCGAGCCGCCGAACGGTACGTCAGTGAGGAATACAGCCAGTTGAAAGCCCGTCTGCGCGAAAGCGCCGCGGGGTAAAAAATATCGCCCCGGCGCTGTGCGCTCCGGGGCGATATTGTCTTTTCTTCTTCCCTCCGCCAGCGCTAACCGACGGCGGCCAGATCTTTGCGGCAGCGGCGCGCGACCTCAAGATACTGCTGCGGAGTGTCAACATCCCAGTGAATCCCCTGATTCGCCACGGGGATAACGCGCGCCGCCATCTGACCGATAACGTCCCGCAGGGTGGCCCCTTGCGGCGCGCGACGAATCAGAGAAATCGCCCGCTGGGGCAGAAGAACCGGATGGCCTTTACCGCGATCGTAGGCCGGTATAATGCAGCTCCCGGCGTCGGCGTTGGCCCACAGCCGGCGGTAGACGCCCGGCGTGACCTCCGGCATATCGCCCAGCGCCAGAAAGAAACGCGAAGCGCGAATATGGCCTACCCCGCACTGAATAGAAGAGAACATACCGTCCTGATATTGCGGGTTAAAGACCACCTCAACGCCCGGATGATCCCGATAGCACGCGGCCAGTTCGTCGCCGCGAAACCCCGTCACCAGCACCACCCGATCGCAGAACGCCAGGGCGCTGGCAAGGGCGCTATCGAGAATCGTTCCCTCGCCCCACGGCATCATCATTTTCCATTTGCCCATCCGGCTGGAGAGCCCGGCGGCCAGCATAACGCACTGTTTATCCATTTTTTTGCTCATCGTCATCCTCCCCCTGAAGCCGAATATAACGCCGCCGTCGGCTGGCGACGGCGGCGCTTGCGGCGATCAGGATTTCAGCACCGCTTTAATCGAGGTAATGATCGGCTGATATCCCGTACAGCGGCAGATATTCCCCTCCAGCGCCTCTTTCAGCTCATCGTCGCTGGGGGCCGGGTTGGCATCCAGCAGCGCCTTGGCGCTCATCAACACGCCGGGCGTGCAGAAGCCGCACTGAACGCCGCCGTGACGAATAAAGGCGTTCTGCAATTTTTTACCGACCGGATCGTGATGCAGCGCTTCGACGGTAGTGACCTCCGCCCCGTTGCACTGGGCGGCCAGCAACAGGCAGGAGCAGACCGATTTGCCGTCCATAATCACGGTGCAGGCTCCGCACTCGCCCACCGAGCAGCCCTCTTTGGTGCCGGTGAGCTTCAGCTCCTCGCGCAGAAAATCGATCAGGCGGACATTGTCTTTCACATCGCGGGCAATGCGGATGCCATTCACTTTTAGCTCAATATGGTTCATGTTCATGGCTCCTTATTTTTTCTGCTCTGTCATAACTTCCTGCAGCATCTGCCGGAACATATCGATAAATACGGGGACTTTATAAGGCGCAGACCAGCGTCCGCCGATGGCTTTTTCTACCTTGTCGTGCAGTACCCCGGCCGCATAGTCAATGGCGGCGGCGTCTAACGCCTTCCCGGTGAGCGCCTGCTCAACCTCAGTCAACCGCTGCGGTTTGGCCATCAGCGCGCCATCCACCAGACGGCACAGGCGAACCACGCCCTTATCGACCATAAACTGCCCGGTTAAGCTCTGGCGCGTAATGTTCAACGCATTGCGCCGGCCAAGCTGCAGATAGCGATTGATCAGCGGCTGCTGCGTCGGCGCCGGCAGGATAAAGCGGACAACCAGCTCATCGGGCTCAAGAAGGGTGCGATAGCCGCCCACGACAAATTCGCTGACCGGCATCCGGCGCGTTCCGCGCGCGCTGCGCAGCTCTACTTCCGCATCGTAGATAATGAGCGGCGGCATGGAGTCCGCGCACGGGGCGGCGTTGACGATATTGCCGCCGATCGTTGCCCGGTTGCGCAGCTGCAGGGAGCCGACGGTTTTACAGGCCGTAACCAGTAGCGGATAGCGCTGCTGAATCAACGGATGCTTAACCAGGTCGGTAAAGCAGACGCCGGAGCCAATGGAGATCCCGCCCTCAACGTCAAAAATCTCTTTCAGCTCCGCCAGTCCGGCAATGTTGACGAGCGGCACCTCGCCGGACAGCATCCGGGCCTGCACCAGCACATCGGTGCCGCCGGCAATAGGCATTGCCCCCTTCTCGGCCATCAGCGTCAGGGCCTCTTTCAGGGTTTGCGGGACGCTCAGCGACAGGGTGTTGAGGCGGTGAACCTGTTTCTTATCGCCAGACTCCAGCATCTGCTCGCTCTGGCGCTCCGGCTTCTTGAGGTTATAACCCAGGCGAACCTGCTCGAGGGTCAGCGGCAGGGTCCGGTTGGGGCGGTCGATGGCGAAGCTCACCGCGTTATTGAGAGCCGCAGCGCCCAGTTCAAGTACCGGTTCGCCGATAACTTTCGCCCCCATCGGGCCCGCTTTATCGTAGTTTTCCACCGCAATGATATCGATGTGCGGCATATCCTTGATGGTCGGCAGCAGATAGGTATCGAAGTTTTCCGATTTCACCACGCCGTGCTCGGTGTTGAAATCCTCGAGCATGCCGTAGCCGATCATCCCCTGCAGTACGCCGCCGTAGACCTGGCCGCTAAAACCAACCGGGTTAATGACTTTACCGACATCGTGGGTGGCGACGACGTTATTGACGGTGATTTTGCCGGTGCGCATATCCACCGCCACGTCGGCCAGCTGGCAGCCGTACACCCAGGTGAAATAGGGGCTGCCGCAGCCCTTCTCTTCATCCCAGTGAATATTCGGCGCCACGTGCCAGCCGTAGGCGGAGAGGTTTGCCCCGGTAGCCCGGGTCATATCGCACACCTGCTGGAAGCTGAGGCTCAGCTCCGGGCTGTGGCGGTTAAACACTTTGCCATTTTGCCAGGCGATATCGTCGATGCTCTGCGCTTTCAGCGTTTCCCTGACGGCGTCCGCCATGCGTTGTTTAATTTTGTTCGCCGCGCTCAGAATCGCCTGCCCGCCCATCAGGGTACCGCGCGAAGCGACCGTTGAGCCGCCGTCGGCGATCATCGCGGTGGCCGGTTCGCTAAACATCACCCGGTCGAGCCCAATACCAAAGGCTTCCGCCGCCAGCAGCGACATGGTGGTCTGCAGCCCCTGCCCGTTCTCGGATACCGAGGTGGAGATGTTCACGCTGGCGTCGGCATTCACCTGAATCAGCGCCGAGGACGCATCCAGCCCCTCGGCCCCCAGAGAGCAGCCGCGATGGCTCAGCGCGAAGCCAATCCCGTAGCGGATCGGGCCGCCTTCCGCGTTAAGCTTTTTGTAGTGCTCGCGTTTGGCCTCGTATTCGGCCTTGAGCAGCGTCTTCTCCAGCACCTCCCGCGCGGAGACGGTATGCTCGCTGAAGACCTGCCCGGCCATGCTGGTATCGCCCTGCTTGAGAATATTGCGCAGGCGGAACTCAACGGGCGACAGGCCCAGTTCGCCCGCCACGTCATCCATCAGCGATTCGTTGGCGAAAATGACCTGCGGCGCGCCGTAGCCGCGGTAGGCCGAGGTATAGTTGTTGTTGGTGTAAACGCCCACCAGATCGACGCGTACGTTAGGAATGTTGTAGGGGCCCGCCGCCTGCACGGAACTGCGCCAGGTGACAAACACCGTCTGGCCGCAGTAGCTGCCGCCATCGGCGATAATGTCGATTTTAATCGCCTGAATGCGCGCGTCGTCGTCCACGCCAATGCGGTATTTCATCTTATAAGGATGGCGCTTGTAGCTCTCGCGCATCGACTGTTCGCGGTTATAAGAGATCTTAACCGGCCGCCCGGTCAGGTGCACCAGCAGCGCCGCGCGGCAGGAGACGTTATCGATAATGTCATCTTTACCGCCGAAGGAGCCGCCGAGGACGGAGCGCTTAATGTTGACCTTCGCCTGGGGCAGGTCGAGATATTTGGCAATCACCGCCCGGGTGCGGTGAGCGTTCTGAATCGACCCTTCGATGGTCATGATCTGTTCATTATTGTCCAGGTAGGCGGTAATCGATTCCGGCTCAATATAGCCGTGCTCCTGGAACCCCACCTCATACTCACGTTCGAAGATATGGCTGGAGGCGGCAAAACCGGCATCGATATCGCCCTTCGCCGTGTGGTGGCGGTTGATGATATTGCTATCGAGTTCGCTGTGAATAAGGCGCGCTCCGGGCTTCATCGCCTCTTCCGGGGAGGTAATCGGCTCCCACGGGGTGTAGGTGATTTTGATTTTATCGACGGCGATGCAGGCTGCCTCGTAGGTTTCCGCCGCCACTACGGCAACCACGTCGCCGCGGTAGGCGATCTCCTTGTCGATAATCGGCGGATGATCGGGAACAATCGCTCCCAGCTTGCGCTGACCGGGGATATCGTTCCAGGTGGCAATACGCACGACGCCGGGTACTTTTTCCGCCTCCGACAGGTCGAGCGCATCGATGCGCCCGGCAGGAATATCCACGTAGCGACAGACGCCATACAGCATATTGTTCATAATAATGTCATCGCCGTAGACCGCTTTACCCGTCACCTTGGCGAGCCCGTCTACGCGGGGCACCTCACTGCCAACTAGCAATGTATCCATATTTTTCAGTCTCCACTCACAAAGAAAGATAACGGATTAAAGCAATGGCTATGCCACCTATAAATAAAGGGTTATTTCAGGCTGAGTTATGTGAGACGCATCTAAAAATAGCGGCCGGTTAAAGAATAAAAAGCGAATGAGGTCGCCGCTGATTATCAAAACGAGAGCATGCGTATCACTATGATAATTGGCGGTTCTCAATTGTGTTTCCAGGGTGACGCCAGCGGTGCATCCGCAGCTCCTGCCGCCGCCGGGCATTGAGCGCAACCGTCACCCTGCGGCAAAACGCATATCGAGGTGATGAAGCTTTTTGACGCCCCCGATTTCGAATAAAAAATAAAACAGACGCAATAATGAAATTTAAATTTCATAAACGAGCATGTTAACAAATGTGATATATATCATAATTTTAACAATTCATTTTCCTGCCACCGGGCCAGCCCCCCGTAAACAATCCTAAAAATTGCCATATATATCAATTAATTATAAAAACAGCCATTCCCCACACAAGACTGTTACACATAGCCCACAAAACCAAACCGAAATAAAACTTTCAAAATGTGATCTGTTTGTATTTTTATTTCACTTATCGCGGTAATAATCACCTCTCACTAAACGCACTCTGCCCGCCTTGATGGCGCAGCAGAAATCCTAACCCCCCGGAGGATGCAATGAAGGAAGTGAGATCAGGACTTATCCGAACCGTTTATATTGGCCCGCCCCTTTTCCACCCTCACGCAGCCGGGGACTTTCTGAACGTCAACCACCCCGGAGGCCCCAGCCCCGCATCTACCGATGATTCATCATTAATCAAAAAGAAACCTCTTTGATCGGTTTTATTTAGCGCATAGCAATCGCGCTAAATAGTTGCACTAAGAACAAAAATTATTTCATCCCGGCCGTGCTTCGCCAGGCGCAAAGGCAGGCCGTGACGGGGATGGGATGACACGTTTTTATCTCGTGCCGTTAATCAAAACAAAAGGTATAAAAATGTCTCTTATTATGAATCTGAACCTACAGCAGAGAAAACGATTACACCAGATAACCCTGGTTGCGACATTTGGCGGCCTGCTATTCGGTTATGACACCGGCGTTATTAATGGCGCATTTTCCTCTCTGAAACAATATATGGCCCTGACCCCGACTACAGAAGGTCTGGTCATGAGCGTATTGCTGATCGGCGCCGCGTTAGGCAGCGTATTCGGGGGAAAATTCGCGGACTTCTTTGGCAGAAGAAAGTACCTGCTCTTTTTATCCTTTATCTTTTTCATCGGCGCATTAATGTCCGCTCTGGCGCCGGATATCACCGTACTGCTTATTTCACGTTTCATCCTCGGCTATGCCGTGGGTGGCGCTTCGGTGACTGCCCCCACCTTTATTTCCGAAGTGGCGCCAACCGAAATGCGCGGTAAACTGACCGGCTTAAACGAAGTCGCCATTGTTATCGGGCAGCTCGCCGCATTTGCCATCAACGCCATTATTGGCATCCTCTGGGGCCATCTCCCCGACGTCTGGCGCTATATGCTGATGGTGCAGACCATTCCCGCCATCTGCCTGTTTATCGGTATGCTGCGATCGCCGGAAAGCCCGCGCTGGCTGATCAGTAAAAACCGTCATGAAGAAGCGCTGGAAATATTAAAGCAAATCCGCCCTCTGGAACGCGCAACCAAAGAATTCAACGATATCACCACCTTAATTAAGGCCGAAGCGGACAAAAAGCTTCATTCGCAGAACGCCTTTGTCACCATTCTCCAGACGCCATGGATTTTCAAACTCCTGCTGGTGGGCGTCATTTGGGCGGCGCTGCAGCAGACCACCGGGGTCAACGTCATTATGTACTACGGTACTGAGATCCTCAGCAGCGCCGGATTCTCAGAAAGAACCTCCCTCATCTGCAACGTACTCAATGGCGTGTTCTCCGTCGGTGGCATGCTATTTGGCGTGCTGTACCTCGTCGATCGTTTTAAACGTAAAACCATCATTATTTATGGGTTCGCGATCATGGCTACCCTGCACCTTATCATTGCCGGCGTAGACTACACGCTGGTCGGCGACGTCAAAGCCACGGCCATCTGGCTGCTTGGCGCGATGTTCGTTGGCGTTATGCAGGGAACGATGGGATTTATCACCTGGGTAGTGCTGGCTGAGCTGTTCCCGCTCAAGTTCCGCGGACTGTCGATGGGCATATCGGTATTTTTCATGTGGGTGATGAACGCCATCGTCAGCTATCTGTTCCCATTATTGCAGGCCAAGCTCGGGTTAGGTCCGGTATTCCTGATTTTTGCCGCGATTAACTACCTGGCGATTGTTTTTGTCATCGCGGCGCTGCCTGAAACGTCCAATAAATCGCTGGAGCAGCTGGAAGAGGAGCTTTCAGCAAATAAATCTGCAGCGGGATTCAATACGGCCACCAAGGAAAACGGATTATGATCGATACTATTACGCAGGATAATCTCCATCTGTCGTGCCGGGCGAAAAATAAAGCAGAAGTCCTGGCCATGATTGGCGCGGACTTTAAGTCCAGAGGGTACGTCAGCGAAGATTGCGTGGCGTTTCTTGCTGAAAGAGAGCGTCAGGTCTCCACCTTTTTAGGCAATGGCATTACGCTGCCGCACCTGCCTAAATCAGCCACCAGCATCATTGTCAAAACGGGGGTGGAGATTTATCAATTCCCTGACGGCGTGATCTGGGACAGAAATAACGTCATGTTTATTGCCATTGGCGTAATTGCTAAAGAGAGCGAGCACATCGATGTGCTGAGAGAGGTGGCGTCGATCTTTAGCGACGAAGTCATCGCCAGAGCGCTGTCGTTGATTGCTAATAAAGAGGATTTTTTAAGGATCCTCCAGCAGAATCACTAAGCACGGCTATCTCCCGATAGTCGCCCGATAAAAGCCTGCTTGCGCGCAGGCTTTTTGCTTATTCAGAATGGACGTAGCGATTAGCTGCCTTTATAGGTGGAGTAACCATACTGGCTGAGCAGCAGTGGAATATGCAGCTTTTCATTGGTGCGCGTGACGGTGAAGAGAACCGGGATCTCCGGGAAAAACGAGGCCAGTTTCTGTTTGCTGAAGTCATCGCCGGTTTTGAAGGTCACTTTATAAATCCCCGGCTGCATATCCCCTTCAGCTGGATAGAGCGATTTAATACGACCATCGTTATCGGTGACGCCGGTGGCCAGCGCTGTCCATTTATTCGCCTGCTGTTTTTCAAGGGTGACCGTCACGCCCGATGAAGGCAGACCCGTCTGCTGATTGAGAATATGTACGCTGAGCGTCCCGACGGGGGCGCTAAATGCGGCTGGAGCCACAGACATAGCAGATAACAGAATCAGACTGGATAATTTTTTCACGATGTTTTCCCGTTGTGAATAATAACGTTCAAACGTTAGCACCTGGGCCGCTAAAATATATTCAACTTTTTGTGATAATCGCCTTAACGGAAGCAGGACGAGGAAAATAGCGAGCAGGGCAACAGCCCATTCGAAGTGATAGAATTATCTGAATATAAGGTGCATCCCTGGGGCGTGAATAAAGGCCCGCGCGCTTGCGCTATACTTATTTTCTTCCGCGTTCACAAAAGGAATTCACATGAAGATATGGCCAGTTCTGACGGGTGTGGCTATCGCCCTGACGCTTGTCGCCTGTAAATCCCCCACTCCGCCCAAGGGGGTCCAGCCGATAAATAACTTTGACGCAAGCCGTTATCTGGGGAAATGGTATGAGGTTGCCCGGCTCGAAAATCGTTTTGAACGCGGCCTTGAGCGGGTTACCGCAACGTATGGTCAGCGCAGCGATGGCGGCATCAGCGTGGTTAACCGCGGTTACGATCCGCGGAAACAGAAATGGAGCGAGAGCGAAGGTAAAGCGTATTTTACCGCGGCGCCGACCACCGCCGCGCTGAAAGTCTCCTTCTTTGGCCCGTTTTACGGCGGCTACAACGTGATCGCCCTGGATAGCCAATATCAGTATGCGCTGGTCAGCGGTCCCGATCGCGGCTATCTGTGGATCCTGTCGCGCACGCCGGCCATCCCGGAATCCATCAAGCAGGAGTATCTGCGCATCGCGCGGGATCTCGGCTTCCCGGTAGAAAAATTAGTCTGGGTGAACCACGGGTAACAGGCTGAATCCACACTATCTTCAGCGAACCAACGAGCTGAAGATAGTGTGGCGATAAGGCTGGAAGACAATAAATAATTAGTGCGATGACGGCTGGCTGGAGTCGGCCGCCTCTTCTGCGGTTTTAGCGGGAGCGATACTCTCTTTAATCTCTTTGGTTTTATTCGCCGCATCGTTGGCCAGGTTATTGGCATCAACAATCGCGCTGTCTTTAATTTTTCCCGCTTCCTGCACGATTTGGTCGCTTTTCTGCCGGGCATCCTGCTTCACGGCATCAGCCTGAGCCTGGGCTTGCTGAGCAATAGCTTCCGCTTTTTTATCCGCTTCCGCCTTGATGCTGGAGGCCTGGCTGCTGAGATTGTTCGCCTCGTCCGCCGCCTGTTTTTTTATCGCATCAATGTGTTTATCCGCTTCATCCTTAATTGCTTCGGCTTTATCGGACGCCGCCTCTTTAATTTGCTGCGCGTTATCTTTTGCTTTATCCAGATTTGCATCAACTTTTGATGAATCATCACAGCCGGCGAGAATTAAGCAAACGGCAGAAGCGATCAGCGTTTTACTCCAGAGTTTCATAGTCATTCCTTTATTTATTAATATCAGCGTATCGGGGAAGTCATCGCCGCAGGGTTGCCAGGATAATTCTCATAACAATGATGTCATGAAATTATTTAGCCCCAATACTTAGCCCTGCATCCCTTTATTTATAATCGCTAACCAGGCAGAGTCAAGTTCCTGCGCCACTCCCCCGGCGAGGGCTGACGTAAAAAACCCGGGCGGCTGCCCGGGTTGGTCACTGAAAAAAGAGTTTAGGCGGTGACAGCTGATTTTGTCAGCGTTGGGCCGGCTAACGCCAGCCGCGCGCCGGCATCGGTATCGGTATATTGCTTAAAGTTATCCATAAACAGTTGCGCCAGACTCTCGGCCTTCTCCTGCCATTTGTCGGCAGAAGGCCAGCCGCTACGCGGGTCAAGCAGCGCGCTGTCCACGCCAGGCACGCTTTGCGGGATAGCGAGACCGAATACCGGTACCGTTTCTTCGCGCAGCTCGCCGGTGGTCCCGTTTAAAATCGCGCTGATGATATTGCGCGTGTCGCGCAGCGAAAGGCGCTTGCCTTCGCCGTTCCAGCCGGTGTTAACCAGCCAGGCCTCGGCGCCGGCCTCCGCCATTTTGGCCGCCAGAACGCTGGCGTACTGCGTCGGGTGCAGCAGCAGGAACGCCGCGCCGTAGCAGGCAGAGAACGTTGGCGTGGGCTGAGTAATGCCGCGTTCGGTACCGGCCAGCTTCGAGGTAAAGCCAGACAGGAAGTGATACTGCATCTGCTCGGTCGTCAGACGGGATACCGGCGGCAGGACGCCAAAGGCATCGGCGGCAAGGAAAATCACCTTCGACGGATGGCCCGCGCGCGACACCGGTTTCACGATGTTTTCAATATGCGATAGCGGATAAGAGACGCGGGTATTTTCGGTCTTGCTGCCATCGGCGTAATCCACGCTGCCATCGGCTCTGACCACCACGTTTTCCAGCAGCGCGTTACGACGAATCGCGCGATAGATTTCCGGCTCGGCCTGCGGGTCAAGATTAATCGTCTTGGCATAGCAGCCGCCTTCGAAGTTGAACACGCCGTCATCATCCCAGCCGTGCTCGTCATCGCCGATCAGCTGACGCAGCGGATCGGTGGAAAGCGTGGTCTTACCGGTGCCGGAAAGACCGAAGAACAGGGCCACGTCCCCCGCTTCACCGCGGTTCGCCGAGCAGTGCATCGAGGCGATGCCCTGCTGCGGGAGCAGATAGTTCATCACCGAGAAGAGGCCTTTTTTCATCTCGCCGCCGTACCAAGTGCCGCCGATAAGCTGAATTTTTTCGCTCAGGTTAAACGCGACAAAGTTCTCGGAGTTGAGCCCTTGCTCCTGCCATTTATCGTTGGTGCAGCCCGCGCCGTTGAGGACGACGAAGTCCGGCGTAAATTCAGCCAGCTCCTCTGCGCTCGGCGCAATAAACATGTTTTTGACAAAGTGCGCCTGCCAGGCCACTTCGGTGACGAAGCGGACGCCCAGGCGCGTTGCCGGGCTGGCGCCGCACCACGCATCAACGACATATAATTTCTTGCCGCTCAGCTGTCCGGCGACCAGCGCCTTCAGATCTGCCCATATCTCGGTGGATAGCGGCTTATTGTCGTTGCGGCCAAGGCCGGAATCGGCCCACCAGACGGTGTCACGCGTCAGATCGTCCCTGACAATATATTTGTCGCGCGGCGAGCGCCCGGTAAAGATCCCGGTATCCACGGCAACGGCCCCGGACTCGGTCATGACGCCGCGCGCCGCGCCGGTTAATTCCGGGCTGGTTTCATGCGCAATCAGCAAGTCGTAATCGGGGTTATAAAACAGCTCGCTGCTCTCCTGAATACCGAGCGAAAGAAGAGCGTCTTTTACTGATTCAATACGTGACATGGCACTCCTGACAAACTATTGGCTGGATAAGATGCTATTAGGGTATTTCAACCTGTCAGCTAAGCGGATGGATTTATTTTAATAAAAAAACCATCGTGAAATTAAATAAACAGGATGAACAGACCAGAGCCGGCGATGTAAAATCGTGCTCGTGTAGGGTGTCGCCTGAACTTTAGAAATATCGTTTGCACGAATAAGTCATAAGCTAACTCTGCAAAAAATGTTAACACCTGTAGATAATTATGTTAATTGCATAGTTTCTATACGTCATGCTAAAATTGCATAGCTATTATTGCAGGGCAGAGGAACGGATCGGTGCTGGCGAATCTTGAAGTAAAATGGCTTTACGATGTGATTGCCCTTGAGGAATCCAGAAGCTTTACCCTGGCGGCAAAAAGCCGCAATATTTCCCAGTCCTCCTTCAGCCGCCGCATCCAGGCGCTCGAGGCGTCGCTGGGCTTCAGCATCTTCGACCGTTCGGCAAACCCGCTGCAGCTGACCAACCGCGGGAAGATTTTTGTCGGCTATGCGCGAAATATGCTCGACGACATGGACTTCCAGATTAGCCGAATTAAAGGGCTGAACAACACCACCCAGAAAATAAGAATCGACGCGGCGCCGTCGCTTTCCGTTTTATTACTTCCGGAAATCATCGCCGGTTATACCGACCGAAAGAATAAAACTTTTCATGTTGAATCGATTAACGTCAACGATGCGGTGTTCAACCTGAAAGAAGGCAAAAGTGATTTTATCCTGTCATTTTATAATGAAGAGCTGATGAACTATCCGTTTATCAATCACAAAATTTTTGACTCGGCGCTGCACCTCGTTTCTCCCTGCGATAAACACGGCAGGCCGCTTTTTCATTTACACCGCGGGGTGCTGCCGCTGATGAAATACGCCAACGACAGCTATATGGGGCGCCAGGTGAATCAGGTGATCGACCGCAAGCCGGAGATCACCTTTTCGCTGACCTTTGTCTCCTCGATGAGCGAGCTATTAAAACGCATGATCCTCAACGGCGACGGCGTGGGCTGGCTGCCGCAGTACTCTATCAAGCGCGAGCTTGAGGAGGGCCGCCTGACGATTATGGATGAGAGCCTGTCGCTGCCGATCGGCGCCTATATTTACCGCTCCGGCGCGCGGCTCAACCAGTCAGCCGAGCGCTTCTGGCAGCATATTAAGTCTATGAATACCGTGACCGCATAACTCGCATGGCGGCGGGAAATTCGCTATCATCCGCATCCACTCCCTCTCCGTGCAGCCTGATGTCTACGATTATCGATACCTTTATCGCCCCGCCGTGCCACGCTGAAATCGACATCCTCTACGAGGATGACCATCTGCTGCTGATCGATAAACCCTCGGGCCTGCTGAGTCTGTCGGGGAAAAATCCGCGTAATCTCGACTCGGTGCATTATAGGCTGGTACAGCGGTTTCCCGGCTGCACTCTGGCGCATCGTCTTGATTTCGGCACCTCCGGACTGATGGTGATTGCGCGCAACAAGGCCATCAACGCCGCGCTCTGCCAGCAGTTCAGCCAGCGTGCGGTGAGCAAAGTCTACAGCGCGCTGCTGTGCGGGCATCTGGCGGATGATGAAGGAACCGTTGACGCTCCGATAGCCAAAGATCCGGCGCTGTTTCCGCTGATGACGATTTGCCCGCGCCGCGGCAAGCCTGCCCGCTCCGGCTATCGGGTGGTTGAGCGCCTGCGCTATCAAGGTAGCGTGCCGGTGACGCGGGTCCAGCTGACGCCGGAAACCGGCCGCACCCATCAGCTGCGTATCCACTGCCAGTGGCTTGGCCACCCTATTCTGGGCTGCGATCTGTACGGCGGTCTGTTGCTTCCGGGAACAGAACAGGCGCCGCGTCTGATGCTGCACGCCAGCGAACTGCATTTCGTGCATCCGGTTAGCGGAGAGCGGATCGATGCGATAAGCCCCAGCGGGTTTAACTCGCCCGCTCCCCAGCCCTTTTACCGAATCTCTCCCGCACGCTGATTGACGTCGCCGCTTTAATTCGAATCGCGGCATTGCAAATGCAAATATCATATTTGCTCGTTAATCACCGCCTCTGTAGCTTGTGCTCTATTCATGCTTTTCATGAAAGAACATTCAGGGCGCAACGGCTTTATGATTAAACTCGATAATATTCGCAAGACCTACCCCGGCAGCGCGCATGCGGCTATCCGCGGCCTTAATCTGGTGATTAATAGCGGCGAGCTGTGCACTTTCGTTGGCCCCAGCGGGTGCGGAAAAACAACCATTCTGCGGATGATTAATCAGCTGGATATTCCTGACGCCGGTGACGTATACGTTCAGGGCGTTAAGCTTGCCGCTGCCGATATTATTCAGGTGCGCCGCCAAATTGGCTTTGTCATGCAAAGCGCCGCCCTCTTTCCGCATCGTACTGTCGCGCAAAATATAGCCACGGTTCCGCGCCTTCTCGGCTGGAGCAAAAAGCATATCCAGGCGCGCATCGACGAATTAGTGGATTTGATGTCTCTCGACCGCAACGTCCTGCCCCGCTATCCGCACCAGCTTTCCGGTGGCCAGCAGGGGCGCGTAGCGATCGCCAGAGCGCTGGCCGCCGATCCACCTATTCTCCTGATGGACGAACCTTTCGCCGCCATCGACCCGGTGGTTCGCGAGCGCCTGCAGGACGAGCTGCTGTTGCTGCAACAGCGCCTGCGCAAAACGATCGTCCTGGTGACCCATGATATCAATGAAGCGATTCGCCTTGGCGATAGAATCGCTATCTTCCAGGAGGGCGGCGAGCTGGCGCAGTTCGCCACGCCTGACCATATTTTGTCGCATCCGGCCAGCGACTTTGTGCGCCGTTTTATCGGCCCCGAACCAAATCTGCAGCGGCTGGGGAGAATTCAGGTCGGACAGCTCCCGCGCCATGACGTGCCGCTTATTGATGAGAGCCTCTCCCCCATCGCCAGCCCGCATCCGCCGGTCGCCAGTCCGCTGCGCCTGGTGCTGGACAAAAAACGGCGTCCGCTGAACTGGTTCGATCCGGTTAAGCGCCGGACGCTGCCGGTCGACGCCCCGCTGGCGGCCATCAACACGCTGCGCTTTGCCTACAGCGCGCTGCTGGATGCGCCCGGCGGCGTAGTGGTTCATGTCGATACCGACGGTGAATATCAGGGCAGCATCTCCCACGCTCTGCTGCAGAACGTGCTGGAAGGCCACGTGGATCTTCGCCGCTATGATTGACTGGCCGTGGATCCTCGACAACAAAATCATGATCGGTGAACTGCTCTGGCAGCATGTACAGCTGGTGATCGTTTCGCTGTTTTTCGGCACCCTCTTCACCGGCGTATTGATTAGCCTGACGCTGCGCTGGCCCGCGGCCGCCCAGCCGCTGATCTACCTGTGCGGGATACTGTTCACCATCCCGTCTCTGGCACTGTTTATTCTATTACTGCCGTTTACCGGACTGTCGCTGATGACCTCAATCATCGGCCTGACGCTCTACTCGCTGCTGATCCTGCTGCGCAACGTTATCGCCGGAATAGAGAAACTCCCGGCGACGGTGCTGGAGTCGGCGCGCGCGCTGGGCTATACCCGCTGGTTTCGTTTTGTCGATATAGAGCTGCATCTGCTGCTGCCCTCGCTGTTCGCCGGGTTACGCATCGCTTCGGTGACGCTGGTCGGGCTGGTGACGGTCACCGCCTTAATTGGCCAGGGCGGTCTCGGGCAGCTTCTGTTAGCCGGGTTTAACCAGAACTTTGTCACGCCTATCGCGGTCAGCCTGGTGCTCAGCGTTGTGCTGTCTCTGCTGTTGGATTCGCTGATTGCCCGCGTCGGCTATTGGCTAACGCCGTGGGCCCGCTAATGGATATCCTGCAAGCAACATTTCACTGGTTATTACAACCGCAGCACTGGACAGGCGATGCGGGAATATTACTTCGCCTGCGCGAGCATCTTTATTATGTGCTGATTAGCATCGTCGTTGCCTCGGCGATTGCGCTGCCGCTGGGGATTATTCTCGGCTACTGGCGCAAGGGCGCGTTTGTGATTATTAATCTGTTTAATATTGGTCGCGCCATTCCCTCTTTAGGTTTAATTCTTTTATGCATTATTGTGTTTGGCTTTAATGATATTCCGGTCTTTACCGCGCTGGTGGCGATGTCGATTCCGCCGATCCTCACCAACGCCTGGGTTGGCATTTATCATGCCGACCGTCAGCTGTGCGATGCGGCAAAAGCGCTGGGCATGACGCCACTCCAGAGCCTGTGGCAGCTGCGGATACCGCTCGCCGCGCCGCTGATACTCGCCGGCCTGCGGACCGCGCTGGTACAGCTGATCGCGACCGCCGTCGTCGCCGCCTACGCCGGCCTTGGCGGCCTCGGGCGCTTTCTGATCGACGGACTTGGCCAGCGCGATATTCCCCAGGTCATTGCCGGTTCGCTAGTGGTATCGCTGCTGGCCATCGGCTGCGAGCTGCTTTTTTCATTACTCTCCCGGCGCATCGTTCCGGCGCCGGTCACGCAAATAAATTAATTTCCCAACAACAAAAAACCACCTGCAGGTAAAGAGGTATTATGAAGCAGCTATTTAGCATTTCCGCGTATCGTCGCCGCTTGCGTCTTTCGGTATTCACCGCGGGATTATTAAGCTTAAGTTTTAACGCCCTGGCGCAGGACGTCACCATTGGCGGAGCGAATTTCACCGAAAGTTCAATCCTTGCCAATATTTACGCCAGCGCGCTAAAGAAAAACGATATTGCGGTGAAAACCCGTCTTAATCTCGGCAATCGCGAGATTATTATTCCGGCGCTGCAGAGCGGCGAAATTGATATTGTTCCGGAATATCTCGGTGCCCTGCTGAACTATTATGACGGCAAAACGCTGGCTACCAGCCAGAGCGACGTTAGCGCTGAGTTAGCTAAAGCGCTGCCGGCGGACTTTACGCTGCTCACCCCCTCCCCGGCCTCGTCCATTACCGCCTGGGCCGTGCGCGCGGAAACGGCAAAAAAATATCACCTCAGCAAGCTTTCCGACCTGCAGCCCGTGGCCCATCAGCTGACTATCGGCGGCCCGCCGGAATTCCCGGTACGCGCCCTGGGCCTGCCGGGCCTTAAGCGCGTCTACGGACTTGAATTTAAGGCGGTGAAATCTCTGGATATGGGCGGGCCGCTGACCCGTCTGGCGCTGAACTCCGGCAAAATCGACGTCGCCACGGTCGTCTCCACTCAGGGCAACCTCGCGAAAGAGGATTGGGTGGTCCTGGAGGATGATAAGCATGAGCAGCCGAGCCAGAACGTGGTGCCGCTGGTGCGCAAAGCCAGCCTGACGCCGAAAATCAGCGAAGTGCTCAATGAGGTCTCCGGCAAGCTGAACAACGCCGCGCTGATCGAACTTAACCAGCAGGTCGATCTGCAGCATAAAGATCCGGCGGCGGTGGCCGAACAGTGGGTCAAAACGCACCTCAACGGCAACTAATTGCCGCCATGCCAGGGAAGGCATCACCTCCAACTGAGCCGAGAAAATGCCAAATAATCCTATGATCCTGAACCTTTTCTTCTTCAATCCCCAAGGTGACTACCGCTTTTCCTGGCGTCACCCGCAGGCGCCGGAGAAGGAAATTTTCAGCCTCAAGTACTATGCCGATCTGGCCCGTAAAGCGGAGGCCGCGACGCTCGACGCCATTTTTATCGCCGACCATATCGCTATCTGGGACACGGTGCCCAGCGGCTTAACCCACTACGCTAACGCCCGGCTGGAGCCCATCACTCTCCTCTCGGGGCTGGCGGCGGTGACGGAACATATCGGCCTGATGGGCACGGCTTCCACCTCTTATAACGAGCCCTATAATCTCGCCCGCTATTTTGCCTCCCTCGATTTTCTCAGCAACGGGCGGGCCAGCTGGAATATCGTCACCTCATGGCTGGAGGAGGAGGCGGCCAACTTCGGCCTTGACCACCTGCCGCAGCACGGCAGCCGCTACCAGCGCGCCGGTGAGTTTATTGATGTGGTCACTCAGCTGTGGGACTCGTGGGAAGACGGCGCGGTGCGCTATGACAAAGCCAGCGGGCTGTTTGCCGATTCCAGCAAGGTGCATCATCTTGATTTCGCGGGCGAGTTCTTCCGCGTGCGCGGGCCGCTGAACGTCCCTCGCCCGCCGCAGGGGCACCCGGTCCTGGTGCAGGCCGGCTCGTCGGAGGCGGGTAAAAACCTCGCCGCCGCCTGGTCAGATATGCATTTTGTGTTTATCAAATCTATCGCTGAGGGGCTGGCCTACCGCGAAGAGATGAACCAGCGTTTGCGCAGCCACGGCCGGGATCCGGCGCATTTCAAAATCATCGCCGGCGTTTTACCGGTGGTGGTGAATTCAAACGCGGAAAAGGAAGAGCGCCAGCGGCTTAACGAGCAGCTAATGAGCGACCAGATGGCCATCGACCTGCTCTCTTCCTATCTGCGCATGGATTTATCCGCTTATCCCGTCGACCAACCGCTGCCGCCGCTGCCGGAGGAAGAGACCTTTGATGGGATCCGCACCGCCCTCAGGCTGATTCGTGATTACGATCCGCAGTTGTCGATCCTGGCGTTGGGCAAGCTGTTGTTGCAAAGCTCCGATAGCTGGCTGCTCATCGGCAGCGCCGAGGAGATCGCCAGCGCGCTGACGGAAACCTGGCGCGCCGGCGCCGCCGATGGTTTTAACCTGATGTTCCCGCTGCTGCCGGGGGACTTCGACCGCTTCGTTGAGCAGGTAGTGCCGATTCTGCAGCGCAGCGGCGCGATGCGGGATCGCTATCCGACCGGCACGCTGCGCGAGAAGCTGGGTCTGCCGGTCGTCGAAAACCGCTTCGCCCGCGGGGATGGCAAACCGCTGGCTTCATAGCGCGGCTGTTCCCCGGTGGCGCTGCGCTGACCGGGCTACGGGTTCACAACCGCCTGCGGATCGGTAGCCCGGACAGGCGCAACGCGCCGCCTCCGGGGAAGGTGCGGTGCCGGATGCCTTGCTGCGGTTTTCTTCCCGGCTTGCGCTGCGCTTAGCCGGGCTACGGGTTCACACCGTCTGCGGATCGGTAACCCGGACAGGCGCAACGCGCCGCCTCCGGGAAAGGTGCGCTGCCGGATGCTTTGCTGCGGTTTTCTTCCCGGTGGCGCTGCGCTGACCGGGCTACGGGTTCACAACCGTCTGCGGATCGGTAGCCCGGACAGGCGCAACGCGCCGCCTCCGGGGAAGGTGCGCTGCCGGGTGCCTTGCTGCGGTTTTCTCCACGGCTTGCGCTGCGCTTAGCCGGGCTACGGGTTCACAACCGCCTGCGGATCGGTAGCCCGGACAGGCGCAACGCGCCGCCTCCGGGGAAGGTGCGATGCCGGGTGCCTTGCTGCGGTTTTCTTCCCGGCTTGCGCTGCGCTGACCGGGCTACGGGTTCACAACCGTCTGCGGATCGGTAGCCCGGACAGGCGCAACGCGCCGCCTCCGGGAAAGGTGCGCTGCCGGATGCTTTGCTGCGGTTTTCTTCCCGGCTTGCGCTGCGCTGACCGGGCTACGGGTTCACCGCCGCCCGCGGATCGGTAACCCGGACAGGCGCAACGCGCCGCCTCCGGGGAAGGTGCGCTGACTGGTGCCTTGCTGCGGTTTTCTTCCCGGCTTGCGCTGCGCTTAGCCGGGCTACGGGTTCACAACCGTCTGCGGATCGGTAGCCCGGACAGGCGCAACACGCCGCCTCCGGGAAAGGTGCGCTGCCGGGTGCCTTGCTGCGGTTTTCTTCCCGGCTTGCGCTGCGCTTAGCCGGGCTACGGGTTCACAACCGTCTGCGGATCGGTAGCCCGGACAGGCGCAACGCGCCGCCTCCGGGGAAGGTGCTGTGTCTGAAACCTCGGTGCGGTTTCTCCCCGGCTTGCGCTGCGCTTAGCCGCGCTACGGGTTCACAACCGCCTGCGATCGGGTAGCCCGGGCAAGGCGCTTGCGCCGCGGCCCGGGGAAATTGCCGCCTACAGCCGCACAACGCCCCTGGCCGCCGCCTCATCACGCCACGCCAGCAGCGGCTGATAGTCCGCGCGCCGCATATCGCTGTAGCCGCAGATAAACAGCGCTTCGCAAAGCGGCCGGTAGCGTTCATCGCTCACCAGCTGCTGCAATGCCTCTCTCAGCAGCCCCAGCGTCGCCGCGGACGTCGTCGCCGACGTAATCAGCGGCAGACCCGGGGCGAGCGGGCTGCGCGCAATCACCGCCAGCCCCGCCAGCGCCTCCGGCTGATGACGCTGCAGCAGCGCCCAGGTCACGCAATCAATAGCGGCAATATCCGCCGTCCCCTGCTGAAGCTCACGCAGCGACTGGCGATGGCTGCCGCTAAACGCGACCGCCGAGAAGAAGCGCCCATCGCGCGACAGCGGCGCGACCATTTTTAACAGCACGTTATAGCCGGACTGGGAATCCGGCGAATTGCACGCTACCCGACGCCCGCGAAAATCCGCCAGCGTCTGACCACCGTCCACCTCACGTACCGCCAGCAGGCTGCGGTAGTTCCGCCCTTCGCATCCGGGCGCGGAATAGTGAAAACAGCCGACCGTTTGCACTGCTGGCAGCCGCGTCATCAGCGGATAACCGCAGGTCTGGCTCAACAGCAGCGCCGGATGGCGCCAGTGCGTCAGCAGATCCTCAGGTACCTGATACGACAGCGTATCCTCCTCCACCACGCCGCGGGCCGCCAGCAGCTGCCGCACCGCCCGCCAGAGCGCCTGAGTATCCTCGTCATTCACCGCGTACATCGGAAACGCCAGCCTTTCACTCATGCTTTTCATCCGCCTTACCCTGCTGGTTGAACCCGGGATGGGCATTCACCGCCACCGGTCTGGCAAAAAAATGCCGCAGCCATTCACCGTAGCCGCGCACCACAAACCCGGCGTTGCGCCGCTGATACTCCGCCTGATTATGCAGATAGATTTTTCGCAGCCCGTACCACGGTACCCCCGGCAAATCGTGATGCACTGAATGGTAGTTGAGATTGAGGAACAGCACCCGCCAGACCAGCCCCGCCTCGTTAATCACCGAACGGGCCAGCGGATCGTCCGCGGCGCGGTGTTCAAGGAAAGAGCGCACTTTGGTCAGCGCCAGCGCCGGGTAGCTGATAGCCAGCACGAAGTAAAGCGGCGAAAAGCCGAGGTGATTCATCCACGCGAACAGCGCCGCCAGCAGCAGGCCGTGAACCAGCCACATCGCTATTGTGTTCACCCGCCGGTGTCGAAATGCCGCCAGCGCGCTGCCGAGCGTCTGGGCAATATCCAGCAGCGGCGCCACCAGCAGCCTGCCGATAAACGTATTGCGCAGATGAATAAGGCTACGCTGCCACGGGGCAAAACGCTGCCAGCTCTGCGGCGTAAAATAGTAGGATTCCGGATCGTCAACCGGCTGCGTCAGCAAATGATGATGATGGTGCGCCAGGTGCGAGTCGCGGTACAGCCCGTAGGGATACCAGACCGCCAGCGGCAGGGTCCCCAGCAGCTGGTTAAACCATGGTCGCGACGTGGGGTGACCGTGAATAAGCTCATGCTGCAATGACATATACCAGGCGGTGAACCAGATGAGCAGCAGCGTGGCGGGGAAAATGCCCAGCTCGCGCCACCAGGCCAGCGAGGCAAACCAGCCGCCGTAGACGGCAACGATCAGTAGCCAGGTGGGCAGCTCGCTGCGCCACAGCCAGCTACGGGAAAACTGATGAATCCGCTCGCGCTGCTGCGGATGCAGATAGACCGACCTGCTTTTTGCCATTCCTGCCACTGCCTTTTCGCGTTATCGTTTGATCCTCCGAAGATGTGAGATAACGCGTTAAATAACAAAGAATTTAAATCGCTTAGCTTTGCCAGAAAATCACCTTAGCCCTTGTTGAGCACGATGATATATCGCCACCCGGCGAGCATGCTCACGCCCGCGCACGCCAGCAGCGACGCCCCCAGCGATTGCCCCCACCCGGCCGCCAGCAGACCGGCGCCAATCAGGACATAATAAAACAGGCCGAAAAAGGCGCCAGCGGTGCCCCGACAGTCGCCGTAGGCGCTCAGCGCCGACCCCAGCACCAGCGGGATCGCCATGGCCCAGGCAAGGGTGACCAGCGCAACCGGCGCCACAAACCAGATTGATTCCCGCAGCACGTACACCGCGACGCCGCCGGCTAAGTGCAGAATGCAGGCGATGGCGAGAATCCGCCCCAGCGAGACATTCCGACGCAGCAGCCGGTGGTTAAGCAGCGCGCCGAGCAGCGAACCCGCGGCAAGCGCCATACCGCTGTAGCCAAACGTCAGGGCATCAAGATCGAATCGGGCGAACAGAAACGGGGCCAGGCTGTAGTAGCTGAACAGGCTGACGTTAAATGCCGCCACCAGGATTGCCGCCAGGGCGATACGCGTATCGCCCACCATCCGCCGCAGCACGTGAAGAAACGGCCCTCTCCTGAGGTTTTGCGGACGCGTTTCCGGCATCAATGCCAGGCAGCCCAGCAGAAGCGCGGCGGCCAAAAGCGCCAGCGCGCTGAATACGCCGCGCATCCCCCAGAGGGCGGTCAACCCGCCGCCGATATAGACCCCGACGGCCGGGCTCACCGCCAGCGCCAGGCCGATAAACGAAAAAATTCCCGCCAGCTGCCGCCCGCGATAGCAGTCCCGCAGGACCGTCTGCGTCACCACTGAACCGGTTGCCGCGCCAGCGGCCGTGACGATCCGCGCCGCCAGCAGCAGCGAAAAATCCGTCGCCCACAGCGCCATCAGGCATCCCAATGCGTAAACCCCTAACCCCGCCAGCAGGGCCGGACGCCGGCCGTAGCGATCGCTGAATCCGCCCCACAGCAAAACGCCGACGGCAAAACCGATAAAGTACACGGAAAGGGTTAGCGCCGCCTGCGGCGCGCTCACGGAAAAACGGGCGCTGATATCGGTCAGCGCCGGGCTATAAATCGTTTCCGCTATTTGCGGAAACATCAGTAGCGCGGTCACCAGCACCAGCGCGGCACGTCCCAACATATCCACCTCCTGATTAACAAGAGGCGCTATTGTAGGGAAGCCGTTTATCGAACATTATAAACATAATGACTTTAAATATCGGAAATCAGACATTATGGCCTGGCTTGACGCTGACGCGGCATTCGATCCGGATGCGTTGAAAAGTAGCCTGATTGGCGTGCAGTCGGCGCTCGGTAACCACGACTCCGGCAGCCACTGGCATAAGATGGCGCAGATCCTGTTTACCCGTCAGGGATGCGTGCGTTTAACGCTCGACGATGGCGCCCTGCTGTGCCTGCTGCCGCCGGGGCGCGCGGCGTGGATCCCCGCTGAAGTCAGCCATCGCGCGGAGATGAAAAACATTGTCGACTATCGTTCCGTCTGGTTTCAGCCGCAGCGTTACCCTCAGTTGCCAACGCAGTCGGCGATACTCAACGTGGTGCCGCTGCTGCGCGAACTATTAGAGCGCATCAGCGCCAGCCCCTGGGATACCGACTGGGAGGCCGAGCCGGCACGGCATCTCGCCGCCCTGTGCCAGGCGGAAATTCGCGCCGCCGCGCGGGAGCCGATGATGCTCGCGCTGCCGCAGGATAAACGGCTGGCGATGGTTTGCGGCGACGCGCTGCCGCCGCCGCTTGGGACGCTCGCTGCCCGCTGCGGCGCCAGCGAAAAAACCATCAGCCGACTGTTTCGCCGCGATACCGGGATGTCCTACCAGCAGTGGCGTCAACAGTGGCGATTAATGAAAGCGGTCGAGATGCTGGCAACCGGGGAGCGGATTACCGATACGGCGCAGGCGCTCGACTTCGCCAGCGATAGCGCCTTTATCTACTTCTTCCGCACCATGACCGGCATGACGCCGGGGCGTTATTTTTCCGCCTGATGGTGGCCGCCCGGCGTGAACGGCGGCAGCTTCAGAAAGGTGTTCTGCAGCCCTTCGGACCACGCTTTGCGAATGGTATTGAAATAGGGATCGTTTTCGGTGATCCGATGCTGTTCGGCGCTGCTAAGGCTACCGCTGCGGTACAGCAGGGTGTCCAGCGGCAGCCCCACCGAAAGATTGCTGCGCAGGGTGGAGTCGATCGAAATCAGCGCGCAGCACATCGCCTGCTCCAGGGGAGTATCGATGGTCAGAACCCGGTCGATAATCGGCTTGCCGTATTTGCTCTCGCCAATCTGGAAATAGGGCGTGTCGCGCGTGGCTTCAATAAAGTTGCCTTCCGGATAGATATGAAACAGCCGGTGCGTTTCGCCGGCGATCTGCCCGCCGAGCAGCAGGTTGCAGTTGAAGTTGGTATTGCCGCAGTTCTGCTGATTGCTGCTGTCGCGCTGAATCACCTCCTGTAAGGTTTTGCCGATCAGCATCGCCGCGTCGTATAGCGAGGTCACCTGCATCAGGTTAGGCTCCTGCTGGGTGCGAATGCGGGCGCTGAGCAGGCTAATCACGCTCTGAGTGGTGGCCAGGTTGCCCGCCGACTGCAGGACCATGACCCGTTCGCCATCCTGATGGAAAACGTGCAGTTTTTTAAACGTTGCAATATGGTCCACTCCCGCGTTGGTGCGGGAGTCTGAGGCAAATACCAGTCCATCTGACAAACACATGGCCACACAGTAGGTCATCGTTTTTTGTTCCTGCCGTTATTGCTGCTGCGCCTGCTGCGAATGCTCGCGCACTTCAGCGTTAGTTAACATGATTTCCCCCCCGCCGCCGAGGCGGGTGCCGCGTACCGGGCACGCATCAAGATAGTCCAGCCCGGTCGCCAGCCGCAAATGTTGATTCAGGCTGCGCGTGTTATTGGTGATATCAAACGACTGCCAGCGCTCGTTGAGCCACACTTCGGCCCAGGCGTGCATGGCGACGTGCTCGGCGTTATCGCTGTAAACGTAGCCGCTGACGTAGCGCGCCGGGATCTCCAGCGCCCGGCAGCAGGCGAGAAACACGTGGGTGTGATCCTGGCAAACCCCTTTCGCGCGCGCAAAGGCATCGGCGGCGGAGTCCTGCACCTGGGTGGCGCCCGGCGAATAGGGCATTCTCAGCAGCAGCTCGGCCATTAACCGGTTCAGGCTCTCCTCCTGCGCCTCCGGCTGATACCAGCGCTGAGCGAATTCGCGGATCGGGCCGTCAGCGCGGGTGAGCGGCGTACAGCGCAAGAAAACCAGCGGCGACAGCAGCTCCTGCGGCTCCGCGCCGATGTCGTCCCCCTCTTCGGCGATATCGACGATCCCGCTGGCGCGGATGGTAATCTCTTTATGCGGATTATCCAGCGTCAGCACGTGCAGCACGTTGCCCCAGGCGTCGGTAGTGGCGACGGCGGAACCGTCCGGCAGGGTTAATGTCCAGGCGGTGATCTTCTGCCGACCGCTGCTGCGCGGCGTCAGGCGCAGATACTGGGTCGAAAACTTCACTTCTTCATCGTAGCCGTAGCGGGTCAGGTGATCGATAACCAGTTTCATAACGCCTCCAGATAGGTTTGTCTGATGCTGTCGGAAAGCGCGTTAATCCGCGCCAGCAGTGCATTAAGGGTGACCTGTAAATCGGCCTGCGCCAGATCGTCGCGGGTGCTGAAACGCAGGTCGACGTTGAGCTGGTGCGCCAGCCGCAGCGGCAAGTGCGAGCGGTCGTTGGCAATCTGTTCCAGCTGCCCGACGAGGTCGGAAATACTCGCTCTCAGCGATCTCGGCACATCGTTGCGCAGGATCAGCAGCTCCATCACCGTTTCGCGGCTGACCGGCTGGCGGTAAATGCTGTTGTAGGCCTCGCGGGCGCTGACCGCATTAAGTAGCGTATCCAGCCGGTAGTACTCGCGTACCGGATCGGGATCGCTGTTCAACTGCTGATCCTTAATCAACAGCAGCTGCGCGGTGGCGGATGCCCGCTCGATCAGCGTCCCGATCCCGATAAAGCTCAGGGCGTCGTTACGCAGCAGCGTGCCGAGGATCGCCCCGCGAAACAGATGTACCCGCTCTTTTACCCACTCAAAGAAAGCGTCGTTGCCCAGCTCGCCGATCCCCTGCTGGCGCAGCTTTCGCAGCTCAATGCGCGTGGCGTTGATGCTTTCCCACACCTCCGCCGACAGGCTGCCGCGCACCGCATGGGCGTTGTTCCACGCCATCTCGACGCAGCTGAAAATGCTGTACGGGTTGTTGCCGTCGAGCGCGAAAAAATTAAGCAGGTTGCTCATAGTGAAACGCGCGTGCCGCGCCTGAAACAGCTCATGGGTCAGCGACAGATTCAGCGGCAGGGCTAAATCCCGCGACTGCTGGCTGTGGCGGGGGATCATCGACAGCTTCCAGGTCACGTCCAGCACCCGGGCATAGCTTTCCGCGCGCTCAAGGTAGCGCGCCATCCAGAAGAGTTCACTCGCTGTGCGGCTTAACATGATTCATCATCCTCCATCACCCAGGTATCCTTGGTGCCGCCGCCCTGCGACGAGTTCACCACCAGCGAGCCTTCGGTTAGCGCCACCCGCGTCAGCCCGCCGGGAACCAGGCGGATCTCCTGGCCGGAAAGGACGAAGGGACGTAAATCGATATGGCGCGGCGCCAGCCCCTCGTCGACAAAGGTTGGGCAGGTCGACAGCGCCAGGGTGTCCTGGGCGATATAGTTGGCCGGATTCGCCAGCAGGCGCTGGCGAAACGCATCGCGCTCCTCTTTGGTCGAGCGCGGGCCAACCAGCATGCCGTAGCCGCCCGCGCCGTGAACCTCTTTCACGACCATCAGTTCAAGATTGCTCAGCACGTAGCTGAGATCTTCCGCCTTACGGCACTGCCAGGTGGGAATATTGCTCAGGATCGGTTGCTCGCCCAGATAGAAGCGGATCATCTCCGGTACGAAGGGGTAGATCGATTTATCGTCGGCGACGCCGGTACCGATGGCGTTGGCCAGCACCACGCCCCCGGCGCGATACACAGACAGCAGCCCCGGAACGCCTAGCATGGAGTCGGCGCGGAAGGCCAGCGGGTCAAGGTATGCGTCGTCGATACGCCGGTAAATGACGTCTACGCGCCGCGGTCCTTCGGTGGTGCGCATGTACACCGCCCCGGTTTTAATAAACAGATCCGCGCTTTCCACCAGCTCAACGCCCATCTGCTGGGCCAAAAAGCTGTGTTCAAAATAGGCGCTGTTAAACCGCCCCGGGGTCATCACCACCACGCACGGATCGTCCACCGGCGAGCTTTCGCGCAGCGTTTGCAGCAGATAGCTGGGGTAGCGTTCTACCGGCGCAATATGGTGCTGTTCGAACATTTCGGGATACAGCCGCATCATCATTTTGCGGTTTTCCAGCATGTAGGAGACGCCGGAGGGGGTGCGCAGATTATCCTCCAGCACGTAATACTGGCCGTCGCTGTTGCGCACCATATCGACTCCGGTGATATGGGCGTAGGTGTTATTGGGTAAATTTATCCCCTGCATACAGGGTTGATACTGTTCGTTCGCCAGTACCTGTTCGGCCGGGATCAGCCCCGCGCGAAGGATATTTTGATCGTGGTAGATATCGTAAAGAAAAGCGTTGAGCGCTTTCACCCGCTGGCGGATGCCGCGGTCAATCCGCTGCCACTCGCCGGCGGGAATAATACGCGGCACGCTGTCGAAAGGGATCAGTCGTTCGGTGCCCTCATCCTCGCCGTAGACGTTAAAGGTGATGCCGATGCGGTGAAAGAGCAGCTCCGCCTGCTCTTTCTTCTGCCGGATAGAGAATTGATCGGTACTGCGAAACCATTGCCACCAGGCGTTATAGTGCTGACGCTGCTCTCCCTGTGCGGTAAGCATCTCATCATAATAATGCCCGTCAGGAAGCGTTATTTTTATCATGGCCGTCTCCTCCGGTTGTACTCACTTTGAGGTAATCCCGGTAAGAGATAAGCATTAATTATGCCAGGTAACGCAGCGCGGCGGCGCGGCGTTACGCTGTTATGCCATGACGCTGAATTGAATAAAAAACAATCAGACGCTTTGCTTATTTATGGCCTGTTTTTCGCTTAAAGCGCACCAATTTGGGGCAAGTCGATTCACGCGATGCTAACGCGCCGCGAGCCACGCTGCGTAGCGCTCGGGCCACTCGACGCTGGGCGTACCGGCCCGGCCCAGCGCAAAACCGTGACCGCCGCTGGCGTAACGATACAGGCTGACCGGGACCTGATGCTGACGGCAGGCGGCGGCCATTATCAACGTATTGTGCGGATCGGAGACATTATCGTCCTCCGCCTGAACCAGAAAACAGGGCGGCGTCCGCCCGCTGACCCAGGTTTGTACCGACCAGGCGCGATCGACCGCCTCCGCGGCGTGAGGCCCGGCGAGGAGCCGATGGGTGGCGGTATGGGTGTACGGAGGTTCGAGGGAAATCACCGGATAAATCAGCGCGGCGCCGTCGGCCCGGGGCGGGGTGTCGTCCACGCCGTCGATCGGCGAGTAAGAGGCAAAATCGGCGCGACAGGCAGCCATTCCCGACAAATGTCCGCCGGCGGAAAACCCCAGAAGGCTGACTTTGGCTTCCCGCTGACGAATCAGGCGCAGCGCCCGCTGAGCGTCCTGCAGCGGAGCAAGGCCGCCCGCTTGCCACCCCTCCCCGGGAAGACGATAGGTCAGCACGTACGCGGTATAGCCGCGCATCGTTAGCCAGCGCGCGGCGGGCCAGGCCTCCTTCGCCATTTCAATGCGTCGATAGCCGCCGCCGGCAGCAATTAATACGCCGTGGCCGCGTGGCGCTGCGGGACGCCATACCGTCAGTTCAGGCTGGGCGATATGGCTTAGCGCGCCGCATGCCGATAAGCGAACGGGGCCGTCCGGTCCGCCGCCGCCGGGAGGCACGCCAGGCCACAGGCGGATCGTTTGCTGGCTTTCAGCGGCGCGAAGACGACCGCCCGCCAGCAGCGCGGCGGCGCTTAAAAACAAAAAATGGCGTCGGTTCATCGGCGGCTCCTGAGACGGAAATTAGTCATTAACGAGCTTGAGTTCCAGCCAGTCCACCACCAGACCCGGCTTGATAAAATCAAAGCCTACACGATATTTCCCCGACTGTAGCTCAATCCGACACAGCTTCTGCACAATCTCACGACCGAACGTACCGTTGGTCTGGATCGTCGCCACAAATTGTTCATTAAGCAGCAGGTTGCAGGCGGTTTGTGCGAGCGGCGCACCGTTAGCGTGAACGCTCACCAGCACGTCATAAACCGCTGTTCGCTCAACGCTCAGCACCAGTTCCTCGTCGTAGCGCAGCCGCGACTGCTCGGCGATTTTAATTGCGCCAGGACAGGCCCCATCGCACGCAGGATCCGCCGCCAGGCGAATAATCCCCGCCCGCGGCATCTCCCCGCGCTTAAAGACCTGCGTCTGCAGCATAAAGTCGAGGATGTTTATCGCGCAGCGCTGAAGCTCACCGAGCGTTAGCTCGCCTGTCGCCAGCGCCGCCAGGGTATTATCTCCCCCCGCATTAACTTCCGCGCCGTTATTATTGACCACCATATAAAGGTCGTTCTGCGCGCGGATCATCGCCGCGGTGTTGTGAGTGCTCGCCGCGCCGCCATCGATGGGATCGTTCATCGTTGCCCACCAGTCGGTCATCACGATCCCGCGAAAGCCCCACTCCTCGCGCAGTACGGTGGTGGTGAGATCGTAGTTGGATGCGGCATGGTGGCCGTTGACCGGGTTATAAGCGGTCATTACCGCATTTGCGCCGCCGGATTTCACCGCATACTCAAAACCTTTGAGATAGATTTCACGCAGCGCGCGCTCTGACACCACCGAATCCGCTTTGGCTCTGGCGAACTCCTGATTGTTGCAGGCAAAGTGCTTGAGGGTGGCAATCCCGCCGCCGCTGCGAATGCCGCGAACCACCGCCGCCGCCATCATCCCGGTGAGCAGCGGATCTTCGGAAAAGTACTCAAAATTACGCCCGTTCAGCGGATGGCGCTGGATGTTCATCCCCGGCCCTAACAGCAGGTCGATACCGTTGCGCAGCAGCTCTTTGCCTTCCATCACGTATAAGCGTTCCACGAGGATCGGGTCCCAGCTGGAGGCCAATAATGTACCGCTGGGAAGCAAAGTGGCCTTCGCGCCGTTATCCATGCGAATCCCGGATGGGCCGTCGGCGGTCGATGCCAGAGGAATATCTTTTTCCAGCAGGCTGTCGGCCACGCCGCCAAAAGCCGACGCGACGCCGGGCGTCACCTTGTGGCTACACATGCCTTCACCGCGCACCAGGCAGGCCAGCTCCTCAACAGACAGCTGGGCAACAAACGCGTTCATCGTGGCGCGCCCTTCCGCAACGTCGTTGAGGGTCAGTCCCTGGTTACCGGTAAGGGTGATAGCCTCTGGCAAACGCTCCTCAATGCGCGCGCGCAGATTAATCTCCCGCCGCGGCACGTCCTCCCACTCGATCTGATAGCGCCCATCATCGCCGTCCGCGACCGGTTTTATACGTACGAAAGGCACCGTCGGCGCCAGAACCTGCTGATGGCAGGAGAGGATCCGCAGCGTTTTCTGCGCGTACCCCGCCTCGCCGTCAACCGGCAGCGGCTGTAGATCGCGCACGCTGTTACCAAGCAGCAAACGATAAAGCCCTGGCTCCATCACATAACAGTGTGGATGCCCGGTCGCCCCGCTATCGTCCAGAGAAGCAAAGCGTTCCAGCGGAATTGATAACGTTAAGGTCTCGCTTTCCCCCGGTTGCAGCAGGCGAGTTTTGGCAAAAGCCACCAGCGCTTTGGCCGGTTTGCCGAGCGCGCCCTGCGGCGCCTGGAGGTAGATTTGCACCACTTCTTTGCCCGCGAAGCGCTCCCCGCGATTGGTCACGGTGACGGTCGCCTTGAGCAGGTCGCCAAAGGTCTCCGCCCGCGCCGATTGCAGGGTGAAAGAGGTGTATGAGAGACCAAAGCCAAAGGGGAACTGCAGACGCTGCGGACAAAAGGTTTCGAAGTAGCGATAGCCGACGTAAATATCCTCCTGATAGAGGCTTTGCGCTTCCGCTCCCCAGCAGGGGGATGCCGGATGGTCGTCGAGAGAGATCGCGATGCTGCCTACCAGCTTGCCGGATGGCGTCACCTCACCATAGAGCAGCGAAGTAGCCGCCTGAGCGCCGTCGGCGCCGCCGTGCCAGACGTAGAGCAGCGCACGAATGCGTTGACGCAGCCGCGGATCGTCAGCCCATGAGAGATCGATAAGCCCGGCGGTATTCAGCACCACCGCCACGTCATCAAATTCGCCGCAGACCTGATGCAGCAGGTTCATTTCGTCGGCGGTGAGCCGATAGCCACCTTCCACGTCGGCGTTGTCCCGATCCTCTCCCGCGGTACGCCCGAAAACAATCACTGCCTGGCTGGAGAAAGCGCGCGCCTGACGAATCTGCTCATCGCTCAGCGGCATCTCCTGCTGGCACCAGGGTTCCGCTACCCAGCCCCCTCCGCCGTTGTCGAAGGGGTGTTGTTCAACCCAGCGTTCGTAGAGTCCGGCCAGCTGCGTATTCAGCCTCACCCCGTTTCGCGCACGCATCGCCTGCAGCAAGGTTGTGCTGCTCACCACGTTAACCGCCCCGCCGGAACCGGTACCGCTGCGATAGTAGTCAATCTGCGTTCGGCCAAATAACGATAGCGGCCGTTCGGGAGCGAGCGGCAACATTTGGCCATCGTTTCTCAACAGCACCGCGCCTTCGGCAGCGGCGGCGGCGGCAAATTCGGCAAACCCTTCCAGCGGCGTCCCCGCTTGACTGTCATACATGGTGTTGTCCTGTTAACTCATGCCCCGACAGGAGGCTTAATAGCATAATGAACAGAGCCCGCGAAATGCGGGCTCCGCTGTGCTCAGAAGAAATACTTGAAGCGCAGCCGGCCGCCGTAGCGGGAGTCTTCCTGGCCGTCGCCGTTGTTCGGGTGGGATTCAATCCAGGATGCGTAGGCGCCCAGATAGATGTTGAAATTCTTCATATTCATCACGTTCGGAAACAGATACGACGCATGAATGGTGTGGATATCATATTTTCCCGGATCGGCGATCCAGCAGTTATCGTCGCAGTTAGCGATAAAGTTAGCGGTATTAAAGCTTTCAATCTTGTTATGCGCGTAAATGTAGCCCAGCTCAATACCGTGCCACAGGGAGTTCACCCCCGCGGTAAAGTCGGTTTCATCTTCGGCATCCATATAAGCGACGTTAAGGTTGGTCACCACGCCATCCAGCGGATCGGTTTTTTGCCCGTTCCACGTCATCGTATAGCCATAGCCGGTGCGGCTGGACTGGTCGACCCAGCGCCCTTTCGCATCGTGATAGCCATAGGCGTTATTCACCACGTTGCTCTCCATGGCGATGGCGGTGGAGAAGCGTCCGCTGTTCCACGCAATAACCGGGCGTAAATAGGCGACATTTTTCTCATTTTCCAGTTCAGTACCGTGATACTGCTGCTCCTGGAACAGCGTGCTGCCGTTTTCCAGCAGGGTATTGAGTTCGAAATACCAGTTATCAAGGGTTTTGCTCATCAGGAAGTTGCCGCCGCTGCTGCTGCGGCCGCGCCCTTCCTTCATCATGTAGATATAGCCGTAGCCGTCGCTGTAGAGATCGTTGGCGGTGTTCCCGGAGTATTCCACGAACGTATCCTGATTCAGCGGGAACATATCGTAGGCTTCGAAACGGCCGACCTTCACCTTCCAGTCGTTCTCCTGGCCAAAGAAGAATACCGCATCATCAAGATTCATTTTGCCGTTCAGGTCAGCCAGCGGCTGGACGGAAAAACCGGCAAAGCTGCGGTTATCCATTTTGCGCATACCGTCAAAACCTAGCAGCAGGCGGCCATTAATATCCCAGCGTTCGTTATTGCCCGGCGCCCAATCTTTATTCGCCGTGGTTTTTACCGAAGTCAGGCTACCGCTGCTGCTGGCGCCATCCATATTGAATTCCACATCGCCATAAAATTTGATATCCCCGTAGCCGGACAGCGTCAGTGTCGTCGGCTCCGCGCCGGGTGCGACGGGCTCGGCGGATTCCACTTTTACGGTTGGCGCGCTTTTCGCCACAGCGGCCTGCTGCCGGGTTAAGGTCTGAATTTTCGCTTCCGCATCGGCCGCCCGTTGCTCAGCATTTATTAAGCGCTGTTCCAGCTGTGCTAAACGCTTTTCAATATCCGCAGGAGCATTATTTGTCGCTGCCCAAAGGCCAGAGGAGAACAGGCCACTAATAACCAGAGCTATATACTTTACTTTCATTATTAACATCCCTAATTACATTATTATTTGTTTCATCCAGGGTAAAACCAGGGCTATCCAGAGAAATAGTCTGTACAGCCCTTTAAATACGGCGTTGAATAATCAGGATTCAGCGAAGGTTCCGTGGTTTAAATCATCGACGATGCCGTTCATTCTCTTTTCCGTTAAGCCGTAGAATTTAATAGAGACGGCGGTAAGAACATAAAAAACAGAAGGAACCAGGGTGAACAACAGCACCACGCCCTGCACCGCTGAAGCTGGCTGCACCGCGGTGTTAGCGGCGTAATGGTAATAGGCCAATATCCAGCCGAGGATCGCCCCGCCAACGGCGACGCCCAGCTTGATAACAAAGATATTTGCCGCAACGTTCATACCGGTAATACGCCGCTGGGTTTTCCATTCGCCATAGTTATTCACGTCGGTAATCATCGACCACTGCAGCGCGCCGTTGCCGCCCTGAATAATAGAAATCAGAATATGCACGCCGAGCACCGCAATCCAGTATTGCACCGGAACGATAAAGCAGACCACGCCCAGCGCGGCGGTGAGCAGGTTAATCCAGAAAGAGAGTCGGACCTTACAAAAACGCGTCCCGAAGGACTTGGCCAGTACCGAACCCAGCATGGAGGCAAACATCCCGCCGAGCATGAATATCGTTATCACGTCGGCGCCTTTATGCAGCACGCTATTCACATAGTAGACGACGGCGCCACCGCGAATTACTACGGCGACCAGCATCATAAAATTGTAAACGGAAAGAATACGCCACTGGTCGTTACGAAACAGTATTTTCACGTCCCGCGCTACGTTCAGATTCTCTTCTTTAATCGGCTGCACGCGCTCTTTGGTGGTGGCGAAGCAGGTGATAAACATCAGGCAGCCGATAACGCCAAACAGGGCCATCGAGACCTGAATGCCGGTCGCGCGGTCGCCGGGATAGAGAAAGTCAGCCAGCGGTAAAATAAACGCGGTACCGAGCGCGCCGCCGATTGGGGTGATAGCGAAACGCCAGGACTGCAGCGAGAGGCTTTCGCGTGGATCGGAGGTCAGCGCCGCGCCCAGCGAGCAGTAAGGAATATTAATCGCCGTATACATCAGGGTCATAAATATATAGGCCGCCACGGCGTAGGCAATTTTTCCGGAGTCGGAGAAAGAGGGAATGGAATACACCAGCACGCAGCTCACCGCAAAGGGGACGCAGATCGCCAGCAGCCAGGGGCGGAAACGGCCCCAGCGGGTTGAGGTGGCGTCAGCAATCGCGCCCATAATCGGATCGGTAATCGCATCCAGCAGACGGACCAGCAAAAACATCGTCCCCATCACGGCGGGCGGCAGGCCATAAATATCGGTATAAAAATAAGCCAGAATAGCCACGGACGAGTCAAATACAATGTGACTGGCCGCGTCCCCCAGGCTATAGCCTATTTTCTCTCTGACAGAAATTTTGTCGCCAGCAGACATACACCACTCCTTTATGCAAAATGAAACCGGTTTCTGTAGTGTCTGCATTTTTTACTTATCCGCTATGCGGGCGCCATTATGTTTTTTAATTAATTATTTATGTTTTTTAATTTATGTGATCCTGTCAGCCTTCAGTCATATTAATCCCGGGAGTTTTGTCTGACAGATCACAGGTTTTCATCCTTTGCGCAATTTTTAAAAGGCGATAAATATGACCATTATTGTCACAGATAAACTTCAGTTCCGTTTTCTATTTACTGGCATCACTATTGAACGGTGTTTTTTATTTGCGCAAAAACATTCATAACGCAAATAACGTCATGCCAGTTTCATATGATTAAGATTATAATATTGTGCTTAGCACAATAGTGCCGGTTGGGTGCCGGCCAGTGGGCGGTAAATACTCTGTTTTCGCGTAAAATGTTACCTCGAACACGCGCAGCGGCGGATATTCGTCTAAGGTTTTCTGATGGCCGAATGCAGTGGCACATAGTCTGCAATGATAAGGAGAACAATCTATGACGAGTCCCGTTTCCCGTCGCCCCGCTACCCTGCCTTTTGCTCTTCGTCTGGCGCTAGGGGGCGCGTTTGTCGCCCTGGCGACGTTGACGGCTCAGGCTGAAGAAACCCGTCCCACCCCGCAATCACCCGATATCCTGCTCGGTCCGCTATTTAACGATGTGCAAAGCGCGAAACTTTTTTCTGACCAGAAAACGTTTGCTGACGCCATTCCGAACGGCGACCCGCTGATGATCCTTGCCGATTATCGTATGCAGAAAAGCCAGACCAGCTTTGATTTGCGGCACTTCGTCGAACTCAACTTTACCCTGCCTCGCGAAAACGACCAGTACGTTCCGCCAAAAGGACAAACGCTGCGCCAGCATATCAACGGATTATGGCCCGTACTGACCCGCAGTACCGTCGACGTCGAAAAATGGGATTCGCTGCTGCCGCTGCCAAAGCCCTACGTGGTGCCCGGCGGACGCTTTCGCGAAGTCTATTACTGGGACAGCTACTTCACCATGCTCGGTCTCGCTGAGAGCGGCCACTGGGATAAAATTGAAGATATGGTGACCAACTTCGCCGCGGAGATCGACGCCTGGGGCCATATTCCCAACGGCAACCGCACCTACTATCTGAGCCGCTCGCAGCCGCCGTTCTTCCCGTTTATGGTTGAACTGCTGGCCACGCACGAGGGCGATGAGACGCTCAAAAAATGGCTGCCGCAGATGGAGAAAGAGTACCAGTACTGGATGGATGGCGCTGAGGCGCTTGAGCCCGGCAGCGCCAGTAAGCGCGTGGTGCGGATGGCCGACGGTGCCCTGCTCAACCGCTACTGGGACGATAACGACACGCCGCGTCCGGAATCCTGGCTGGACGACGTCACAACCGCCAAAAACAATCCCAACCGCCCGGCCACTGAAATCTACCGCGATCTGCGCTCCGCCGCGGCATCCGGCTGGGACTTCAGCTCCCGCTGGATGGATAACCCGCAGCAGCTCGGCACCATCCGCACCACCTCGATTGTTCCGGTCGATCTGAACTCGCTGATGTTCCATATGGAAAAAACCATCGCCCGCGCCAGTAAAGCGGCAGGGGATAGCGCTAAATCCGCGCAGTATGACGCCTTAGCCAACGCCCGTCAGAAAGCGCTGGAGAAATATCTGTGGAACGATAAAGAGGGCTGGTACGCCGATTACGATCTGAAAAGTCATAAGGTGCGCAATCAGCTGACCGCCGCGGCGCTGTTCCCGCTGTACGTCAACGCCGCCTCCAGCGAACGCGCCGCGAAGGTCGCCGCCGCCACCGAAGCGCGACTGCTCAAGCCCGGCGGCCTGACCACCACGACCGTCAATAGCGGCCAGCAGTGGGATGCGCCGAACGGCTGGGCGCCGCTGCAGTGGGTTGCCGCTGAAGGCCTGCAAAAGTATGGCCAGCAGAAAATCGCAATGGAGGTGAGCTGGCGGTTCCTCAGCAACGTTCAGCACACCTACAACAGCGAACAGAAGCTGGTGGAAAAATATGATGTCAGCTCGACCGGAACAGGCGGCGGTGGCGGAGAGTATCCGCTACAGGACGGCTTTGGCTGGACCAACGGCGTCACCCTGAAGATGCTGGACCTGGTGTGTCCGAAAGAGAAGCCGTGTGACTCCGTCCCCACCGCGCGCCCGGCGGCGAATGACGACAACGGCAAAGCGGCGGACGTCTCGGCGCAGCCTGCCGCTCAGCAGCCGGCTGCGGTAGAGGAGAAAAAAGTCGCGCCGTAAACCTCCGCGCGGCGGGGGCCCGCCGCGCGTCTTTATCAATTTGCAGTTCCAGAATCGGCCGGACCGATGGCTCCCCGGCAAGCTGAGCCTGCGGGGAGCGCCCTTTACATGGCGTCCAGCGCCTTCTGCAGCTTCCAGATATAGCGCGGCGCCTGCGGTGCCGGGTGCTTTTTCACCACGTGCTCAAAGAAATCATCGGCGTCCATATCATTAATCTCTTCAATCGCATCCTGGCGATTGGACGAGAACGTCCGCAGCAGCGCGCCCGCGCCGTTGGCATAGGACACCACCACCGCATAGCGCATCACCTGCGGGTCTTTAATCCCCGCCAGCGGACCGTTTTCGAGGATGCTGAGGTAGGCCGCCCCCATCGAAATATTGCGCTCGGGATTCTTCAGCTCGCTCACCGAAGGATCCCCGCTCCAGCCCATCCGCCGGTAAACATCGCGACCGGAGGTCGAGGGCTTCAGCTGCATCAGGCCAACCGCGCCGGATTTGCTGACCACCGTCGGGTTACCGCCGGATTCAATGGCGATGATGGCGGTAATCAGCTGGGGATCGACGCCCCACGCCGCACCGGCTTTTTCGCTGATTGGCATCCACTGCATCGCCCGCTTAACCGGGACTTCCGGGTTCCACGGCGGGTTACGATAATCGTGTTTTGAACTACAACCGGCCAACAATACACATAAAAAAACACACCATCTCAATTTCACACATCTATCCTTATTGGCTGAAGTTTGCCGCACGGAGATGACAATAAACGCTCCAGGCGGCATGATAACCCTTTCATTCTTAGCAAGGAATTGTCATGTCTCAGTTTTATCTCGTCGCCCCTTCCGGTTACTGCATCAACCAGGAGGCGGCGTATCGCGGCGTGCAGCGTCTGCAGGAGGCCGGGCACCAGGTCGCGCACCAGGAAGTCATTCCCCGCCGGGCGCTGCGCTTTGCCGGAACTGAGAATGAACGCCTTGCCGATATCAACCAGCTCGCCGCCCTCGCCGGTAAAAACCGCATCGTGCTGGCGGTACGCGGCGGCTACGGCGCGACTCGCCTGCTGCCGCAGATTGACTGGCAGGCGCTGATCGCCCGCCAGCAGCAGGATCCGCTGCTTATTTGCGGCCACAGCGATTTCACCGCCATCCAGCTGGGGCTGCTGGCAAAGGGTAGCATAATCACTTTTAGCGGGCCGATGCTGGCGGGAAACTTCGGCGCTGAAACGCTGAACGAATTTACCGAGCACCATTTCTGGCAGGCGCTGCGCAACCCGGCGTTTACGCTCGAATGGCACGGTGAAGGCCCGGACTGTCGAGCCGACGGCACGCTGTGGGGCGGCAACCTGGCGATGCTGACCTCGCTTATCGGCACTCCGTGGATGCCGCAGATTAGCGACGGAATTCTGGTGGTGGAAGATATTAACGAACACCCGTTCCGCGTCGAACGCATGCTATTACAGCTGCTCAACAGCGGTATTCTCGCGCGCCAGCGGGCGATTATCCTCGGCAGTTTTACCGGCGCAAACGCCAACGACTACGATGCCGGATACGATCTGCCGATGGTATACGACTACCTTCGCCAGCAGCTTAACATTCCGGTCATCAGCGGCCTGGATTTCGGTCACGAGCAGCGTACGGTCACCCTGCCGCTTGGCGCCAGAGCATTGCTGGTCAACAACGCATCCATCACCACGTTAAGCATCAGCGGCCACCCGGTTCTGGCGGAATAAAAATTCCTCTAACGCATATCCCGATCGGCGTCAGATTGTTAAAATGGTGTAGTTTTTAATTTATCTTCACGCCGGTAAGGAGTACGTCAACATTGGACGCCGCTGCGGTCATCAGTCTGTTTATCCTGGGTTCTGTTTTAGTAACCTGTAGTATTTTATTAAGTTCCTTTTCCTCACGCCTCGGCATCCCGATTCTGGTTATCTTCCTGGCGATTGGGATGCTGGCGGGCATTGACGGTATCGGCGGCATTCCGTTTGACAACTACCCTTTCGCCTACATGGTGAGCAACCTGGCGCTGGCGGTTATCCTGCTTGACGGCGGGATGCGCACTCAGGCCAGCTCTTTTCGCGTGGCGCTGTGGCCCGCCCTCTCGCTCGCCACGGTCGGGGTGCTGATCACCTCGGCTCTGACCGGACTGATGGCGGCCTGGCTGTTTCATCTCAACCTGATTGAAGGGCTGCTGATCGGCGCTATCGTCGGCTCAACCGATGCCGCGGCGGTGTTCTCACTCCTCGGCGGTAAAGGGCTGAACGAACGCGTCGGCTCGACGCTGGAAATTGAATCCGGCAGCAACGATCCGATGGCGGTGTTCCTGACCATTACCCTTATCGAGATGATTCAGCAGCACGAGACCGGCCTGAGCTGGATGTTCGCGGTGCATATCGTGCAGCAGTTCGGGTTGGGTATCGCTATCGGCCTCGGCGGCGGCTATCTGCTGCTGCAGATGATTAATCGCATTGTGCTGCCGGCCGGGCTTTATCCTCTGCTGGCGCTGAGCGGCGGGATCATGATTTTCGCCGCCACCACCTCGCTGGACGGCAGCGGCATCCTCGCGGTCTACCTGTGCGGATTCCTGCTCGGCAACCGGCCGATTCGCAACCGCCACGGTATCCTGCAAAACTTCGACGGCCTGGCGTGGCTGGCGCAGATCGCCATGTTCCTGGTGCTCGGCCTGCTGGTCACCCCGTCCGACCTGTGGCCTATCGCCATCCCGGCGCTCATTCTGTCGATGTGGATGATCTTTATCGCCCGTCCGCTGTCGGTGTTTGCCGGTCTGCTGCCGTTTCGCGGCTTCAACCTGCGCGAGCGGATATTTATCAGCTGGGTGGGCCTGCGCGGCGCGGTGCCGATTATTCTCGCCGTCTTCCCGATGATGGCGGGCCTGGAGAATGCGCGGTTGTTCTTTAACGTGGCCTTCTTCGTGGTGCTGGTCTCGCTGCTTTTACAGGGGACCTCGCTCTCCTGGGCGGCGAAGAAAGCCAAAGTGGTGGTGCCGCCGGTCGGCTCGCCCATCTCCCGCGTCGGGCTGGATATCCATCCGGAAAACCCGTGGGAGCAGTTCGTGTACCAGCTTAGCGCCGAAAAATGGTGCGTCGGCGCGGCGCTGCGCGACCTGCATATGCCGCCGGAGACGCGGATTGCCGCGCTGTTTCGCGACAACGTACTCCTGCACCCTACCGGCAGTACCCGACTGCTGGAAGGCGATATTCTCTGCGTGATTGGCCGCGAGCGCGACCTGCCCGCGCTGGGTAAACTGTTCAGCCAGTCGCCGCCGGTGGCGCTGGATCAGCGCTTCTTCGGTGATTTTATTCTCGATGCCAGTGCCAGATTTGCCGACGTCGCGCAGATTTACGGCATTGACGGGGGAGAAGAGTTTCGCGATCGCCAGCAGTCTCTGGGTGACGTCATACAGCACCTGTTAGGCGCCGCCCCGGTGGTCGGCGACCAAGTGGAATTTGCCGGGATGGTGTGGACGGTGGCGGAAAAAGAAGAGGATCACGTACTGCGGGTTGGCGTACGGATGGCGGAAGATGAGGCGGAGTGATCCGCCTCAGACTAAGTTACACCGTCACAACCGGTACGCGCGGCGCGAGCGCGCACATTAATTCATATCCGACGGTGCCGCAGGAGGCCGCGACATCGTCAATTTTGATCTCTTTGCCCCACAGCTCAACCGGCGCGCCGATCCCTGCTTGCGGGCATGGGGTCAAATCCACGGCCAGCATATCCATTGAGATGCGCCCGACCGTCACGGTGCGTACGCCGTCAACCAGCACCGGCGTACCGCTCGGCGCCAGCCGCGGGTAACCATCAGCATAGCCGCAGGCAACGATGCCGATACGCCGCTCCTCCGCCGCGCGCCAGGTTGCGCCGTAGCCGACCGCTTCACCGGCTTTCAGGTTCTGTACGGCAATAATTTCGCTGCTTAGCGTCATCACCGGTTTCAGCCCGGTGTTGGCCACGTCCTGCCACAGGCCGGAAGGCGAGGCGCCGTACAGCACGATCCCCGGCCTCACCCAGTTAAAATGCGACTCCGGATGCCACAAGGTTGCCGCCGAGTTCGCCAGCGAGCGCGGGCAATCCAGCCCTTCCGCCGCCTGCTCAATGCGCCGCATCGGCTCGACAATGCCGTCCGGGTTTTCCGCTTCGGCGAAATGCGACATTAACGTCATTTCGCTGACGTTACCCAGCGCTCGCAGCTGCTGCCAGACGATGTGCAAACGGTCCGGCATAAAACCCAGCCGATTCATCCCGCTATTCACCTTGACGTAAATATCGAGGGGCGCGTGCAGCTTCGCCTGCTGCAGCGCCTTGATTTGCCAGTTACTGTGCACGCTGGTAGTCAATCGGTATTTATCAAACAGCGCCAGCTCATCGGCATGGAAGAAACCTTCCAGCATCAGTATCGGCCCTTTCCAGCCGAGCTCGCGCAGCAGGATCGCCTCTTCAAGATTGAGCATCGCGAAACCGTCCGCGGCGCTCAGCGCGTTCCAGACCCTTGCCAGGCCGTGGCCATAAGCATTGGCTTTGACCACCGCCCACAGGCGCGAGCCGGGCGCCGCGCGACGAACAATGTGTTGATTCTGGCGTAAGGCTGACATATCAATGCTGGCCTTTACAGGACGAGACATGAAAGCTCCTTGTTAATTGTGAACGCCATGCAGATGCTGAGCGCGGGCCGGCGTAAAGCCGCGGCCGTAGCGGGCGACGGCAAGATCGTCATACGGGATCGCCGGCGTACGCCCGGAGATCAGATCGCTGATCAGCTGGCCTGAACCGCAGGCCATGGTCCATCCCAGCGTGCCGTGGCCGGTGTTGAGCCACAGATTTTTATACGCCGTGCGGCCCACCACCGGCGTACCGTCCGGGGTCATCGGACGCAGTCCGGTCCAGAAGGTTGCCTGTTCAACGTGGCCGCCGCGCGGGAACAGATCGCGCACCACCATCTCCAGGGTTTCACGCCGCGGCTGCAGCAGTTCTTTATTAAATCCAACAATTTCCGCCATTCCGCCAACGCGAATACGCCTGTCGAAACGGGTGATGGCGATTTTGTAGGTTTCATCAAGGATAGTCGAAACCGGCGCGCCGTCTTCTTCCGCGATCGGAATCGTTAGCGAATAGCCTTTCAGCGGGTAGACCGGAATATCCACCAGCCCTTTCAGCATGGCCGTCGAATATGATCCGAATGCCATCACGTAAGCGTCGGCTTTGATGATTTCAGCGCCGCACTTCACGCCGGAGATGAGATCCCCTTCATAGAGCAGTTCATCCACCGGTGTATTAAAACGGAAAGTCACGCCCGCCTGTTCCGCCATCAGGGCCAGACGCGTGGTGAAAAGCTGGCAGTCGCCGGTTTCATCATTAGGTAAACGTAAACCGCCCGTCAGTTTATGGCTCACTTCCGCCAGCGCCGGTTCAACGTCCAGCAGGCGGTTTGCCTCCAGCAGCTGGTAAGGCACGCCCGCCTCCTGCAGTACCGCGATATCGCGGGTCGCGTTTTCGAACTGCTTGTCGGTGCGGAAAAGCTGCAGCGTGCCGCCCTGCCGGCCTTCATACTGGATACCGGTGCTCTCGCGCAGCGCCTTCAGGCAGTCGCGGCTGTACTCCGCCAGGCGCACCATACGTCCTTTGTTTTCCATATAGTGGCGAGTGTCGCAGTTGCGCAGCATCTGCCACATCCATTTCAGCTGAAACGGGGTGCCATCCAGCCCGATAGCCAGCGGCGCGTGGCGCTGGAACATCCACTTAATCGCCTTCAACGGTACGCCCGGCGCCGCCCACGGCGCAGCGTAGCCGGGAGAGATCTGCCCGGCGTTAGCGGCGCTGGTCTCTTCGGCCGGCCCCGGCTGACGATCGATAACCGTCACTTCATGTCCTGCCTGGCTTAAGTACCAGGCGCTAGCGACTCCAACTACCCCACTTCCCAGTATGACGACGCGCATAGCGGCTCCGTAATCGTTAAAGAACAATCATCTGACTACAAATTGATAACTCAGATGAAAATATTATTCAACATACGCTTTATTTATGGTGACTTATCTCACAGGGTTCTGCGCCAGCACTGCCCCCGTCGGTTTACCATCTCCTGCTGCGCCTCATTTTTCTACAGAATAAAATCCTGTTTAAACCGTAAAACAACGCCTTTAAGATTGTGAAATCGCGAAGAAAAGAAAATGCGGATGCACGCAGTTTGCGACGCCGTGTTCTATGCTTGTTAAGAGGTTTTCCGTACAGAGAGAACCATCAACAACGAGGGCGCGCTAATGGCTACGATTGATTCCATGAACAAGGACACAACCCGTTTAAGCGATGGACCCGACTGGACTTTTGAGCTGCTGGAGACCTATCTGGCAGAAGTCGATCGGGTGGCGAAGCTGTATCGTCTTGACACCTATCCGCACCAAATCGAAGTCATTACTTCCGAACAGATGATGGATGCCTACTCCAGCGTCGGGATGCCGATTAACTATCCGCACTGGTCGTTTGGTAAAAAATTCATTGAGACCGAACAGGCCTATAAGCACGGGCAACAGGGGCTGGCCTATGAAATCGTCATTAACTCCAACCCCTGTATCGCCTATTTGATGGAAGAGAACACCATCACCATGCAGGCGCTGGTGATGGCGCACGCCTGCTACGGGCACAACTCGTTTTTCAAAAATAACTACCTCTTTCGCAGCTGGACCGACGCCAGCTCCATCATCGACTATCTCATCTTCGCGCGTAAATACATCACCGAATGTGAAGAGCGCTACGGCGTTGATGAAGTCGAGAAGCTGCTCGACTCCTGCCACGCCTTGATGAACTACGGCGTTGACCGCTATAAACGCCCGCAGAAAATCTCGCTGCAGGAGGAAAAAGCGCGGCAAAAAAGCCGGGAAGAGTATCTGCAAAGCCAGGTGAATATGCTGTGGCGCACCCTGCCGAAGCGCGAAGAGGAAAAGACCATTGAAGCGGCGCGCCGCTATCCCTCTGAGCCGCAGGAAAACCTGCTCTACTTTATGGAGAAAAACGCGCCCCTGCTGGAGCCATGGCAGCGTGAGATCCTGCGTATCGTGCGTAAGGTCAGCCAGTATTTTTATCCACAGAAGCAGACTCAGGTGATGAACGAAGGCTGGGCGACCTTCTGGCACTACACCATCCTGAATCATCTTTATGATGAAGGAAAAGTCACCGAGCGCTTTATGCTGGAGTTTCTGCACAGCCACACCAACGTGGTGTTCCAGCCGCCCTATAACAGCCAGTGGTATAGCGGCATTAACCCCTATGCGCTGGGTTTCGCCATGTTCCAGGATATCAAACGTATTTGTCAGTCGCCGACGGAAGAGGACAGGTACTGGTTCCCGGATATTGCCGGATCCGACTGGCTCGAAACCCTGCACTTCGCCATGCGCGATTTCAAGGATGAAAGCTTTATCAGCCAGTTCCTGTCGCCGAAAATCATGCGCGATTTCCGCTTCTTTACCGTGCTCGATGACGATCACAACAACTATCTGGAAATATCCGCCATTCATAATGAAGAGGGATATCGTGAGATTCGTTCGAAGCTTTCAGCGCAGTACAACCTGAGCAACCTCGAGCCGAACATTCAGGTATGGAATGTGGATCTGCGCGGCGACCGTTCGCTCACCCTGCGCTACGTGCCGCACAACCGCGTGCCGCTGGATAAAGGCCGCCGCGAGGTGCTGAAGCACGTCCACCGCCTGTGGGGATTTGACGTTCTTCTGGAGCAGCAAAACGCCGATGGTAGCGTTGAGCTGCTGGAACGTACGCCGCCGCGGCCCAATCCGCTGTAGCGCGTAAACAGCAAAACGCCCGGTGACAGCACCGGGCGTTGTTTATTCGTGGGCGGGGCCTAGCGCATATTAATCGCCAGGTCACCCGGCAAATTCTTCTGCATACGATGCCAAATCTCCCCGCTGTCATGCCCGTAGCGGCGAACGATTTCATAAACCTGTTCATGAAGCCCTTCTTCACATACTTTCGCCAGCTGATGATAGAAGCCGAGCGCCAGGCTACGCGCTTCCGGGTTGGCAAAATAGTGACGACCTATGCGGGTGTACAGACCTTTCATCCCGTTGAGGATCAGGCCGTAGATGGGGTTACCTGAAGCAAAGGCCAGACCGCGGAAGATATTATAATCCAGCTCGGCAAACGCATCGGCGTGGTCTTCAATTTCACGCGCGCTCGCCAGAACCTCCAGCGCCTTATCCGGGTGCTGACGGAAAGCGGTGCGGATAAAAATAGTCGAAATATTGGTACGCACGGACAGCAGATTATCAATCAGCTGCGGAACGCTGTCGTGATCGAGACGCGCGAGGGTTTCGAGAATATTCAGACCTGACGTTTCCCAGAAGTTGTTCACTTTGGTAGGCTTACCGTGCTGAATGGTTAACCAGCCATCGCGGGCCAGACGCTGCAACACTTCACGTAAGGTTGTACGGGTAACACCAATCAGTTCAGAAAGTTCACGTTCAGCGGGAAGAATTGAACCAGGAGGGAAGCGGTTATTCCAGATACTTTCAATGATGTACTCTTCAGCGAAACCCGCAGGGCTTTGCGCCTTAATGACCATAATAAGATTTCCATTACACAGCGTTGCTATTCGACTCATCATACCAGAGCGGCCATAAGGCAGATAGCGCCAGAAAGTAATTAAAAAGGGATCGCCGTTTCATTTTCAACTTTTCATTTCACACTTTCTGTGGCTAAAGAACGTGATGCGAAGAAAGTTGCGTCTCGTTTTGCGCAACTGGTAATCTTGCGTATAGTTACGCATAAAATCATGTTTCAGAATTTGACGGAGAAAGGATGTCTGTCGTGGAAATGTCGTATGGCCGCGCCCTGTGGCGCAACTTTCTTGGTCAGTCCCCGGACTGGTACAAACTCACTCTCATCATTTTCCTGATCGTTAATCCGCTGGTCTTTTATCTTCATCCGTTTATTGCCGGATGGCTGCTGGTTATCGAATTTATCTTCACCCTGGCGATGGCGCTTAAATGTTATCCGCTGCTGCCGGGCGGCCTGCTGGCTATTGAAGCGGTATTTATCGGTATGACCACGCCCGGGCATATTCGCGAAGAAGTGGCCAGTAATCTTGAAGTCCTGCTGCTGCTGATGTTTATGGTGGCGGGTATCTACTTCATGAAGCAGCTGCTGCTGTTCATCTTCACCCGTTTGCTGCTCGGCATTCGCAGCAAGATGCTGCTGTCGCTGGCGTTTTGCGTCGCGTCCGCTTTCCTCTCCGCCTTCCTCGACGCGTTGACCGTTGTCGCCGTCGTGATCAGCGTAGCCGTTGGCTTCTACGGTATTTATCACAAAGCCGCTTCGGCGCGGCCGGACGATGACAACATGCTCGACGACAGCCATATCGAGCAGCACTATCGCGATGTTCTGGAGCAGTTTCGCGGCTTCTTGCGCAGCCTGATGATGCACGCCGGGGTCGGCACCGCGCTCGGCGGCGTAATGACGATGGTCGGCGAACCGCAGAACCTGATTATTGCCAAAGCCGCGGGCTGGCACTTCGGTGAATTCTTCATACGCATGCTGCCGGTAAGCTTACCGGTGCTGGTATGCGGCCTGCTCACCTGCCTGCTGCTGGAGAAATTCCGCCTGTTTGGCTACGGCGAACCGCTGCCGCCTACGGTGCGCAAAGTGCTACAGGATTTCGACGATCGTAGCCGTCAGAGCCGCAGCCGTCAGGATCGCCTGCGTCTTATCGCCCAGGGGGTTATTGGCGTCTGGCTGATCGTTGCGCTGGCGCTGCATCTGGCGGAAGTCGGCCTGATTGGCCTGTCGGTCATCATTCTGGCAACGACTTTTTCCGGCGTCACCGACGAACACGCCATCGGCAAAGCGTTTACCGAAGCGCTGCCGTTTACCGCGCTGCTGACGGTCTTTTTTGCCGTCGTGGCGGTGATCATCGATCAGCACCTGTTTGCCCCGGTGATCGAATTTGTTCTCCAGGCCTCGCCGCACGCCCAGCTATCGCTGTTCTATCTGTTTAACGGCCTGCTATCGTCGATTTCGGATAACGTCTTCGTCGGCACCGTGTACATCAACGAAGTGAAGACGGCCCTGGAGCATGGGACGATCGGCCTGCCGCAGTTTGAGCTGCTGGCGGTGGCCATTAATACCGGTACTAACCTGCCATCCGTCGCCACGCCGAACGGTCAGGCCGCGTTTCTGTTCCTGCTCACCTCCGCGCTGGCCCCGCTGATTCGCCTCTCCTATGGCCGTATGGTGTGGATGGCGCTGCCGTATACTCTCGTCCTGACCCTGGTGGGCCTGGCGTGCGTCGAGTTTACCTTGATGCCGGCGACCCAGTGGATGCTGGAGCAGGGTTGGCTGGTGACGCCTCAGCTGCTGAAATAAAAAAGCAATACCCGGATCAAAAATCCGGGTATTCCATATTCGCTTACGTAATATTTTCAGACTAGCTGCTGGCGTCGCTTCGGTTTTCGTTTACACTGCCATGATTTAGCATGTTCCAGGGAAATGATTATGTTGCGATATTTAAACCAGTGCTCAAGGGGACGCGGTGCCTGGCTCCTGATGGCGCTTACCGCGTTTGTTCTTGAATTGGTTGCTTTGTGGTTCCAGCACGTCATGCTGCTGCAACCCTGCGTACTCTGTATTTACGAACGCTGCGCGCTTTTTGGCATTATGGGTGCCGGTATTGTCGGCGCCATCGCGCCAAAATCGCCTCTGCGCTATGTGGCGATTATTATCTGGCTCTACAGCGCCCTGCGCGGGCTGCAGCTGGCATGGGAACACACCATGATTCAGCTTCACCCTTCCCCCTTCCAGACCTGCGATTTCGCCGCTCGTTTCCCCACGTGGCTGCCGCTGGATAAATGGCTGCCTCAGGTATTTGTCGCCACCGGTGACTGCTCCGTACGCCAGTGGGAATTCCTGACGCTGGAAATGCCGCAGTGGCTGGTCGGGATCTTCGCCGCCTATCTGGTTGTCGGCGCGCTGGTGCTTATCGCACAGCCGTTTAAACCTAAAAAGCGCGATCTGTTTGGCCGCTAAGAACGATTGCTGATAAAGCGCTCCTCCGGGAGCGTTTTTTTTGCCTGCACGTTGACATCGGTCACATAAAGTTGCATATTAAATGCAACTTATCGATGTTAACTAAGGAGCACATGATGTCTCATTTGCGTATTCCCGCTAGCTGGAAGGTAAAACGCTCCACCCCATTCTTTACCAAACAGAACGTCCCTGCCGCTCTGCTGACGCACCACAACACCGCTGCGGGTGTTTTCGGCCAGCTTTGCGTGATGGAAGGTACGGTAACCTATTATGGTTTCGCCGACGAACAGGCGACAGAGCCTGAAGCAAAGGTCGTTATCAACGCCGGACAGTTCGCGACCAGCCCGCCGCAGTACTGGCACCGCATTGAACTTAGCGACGACGCGCAGTTCAATATTAACTTTTGGGTTGCAGATGACGCCGACGGTGAAAGCGGGCTATTCCACGCGAAGAAAGGCTAACTGAGCGCCTACTGCGCCCAGTCTGGTTTGTTCAGGATATGGTCCTGCCAGTCAACCACCGTGGATTCTTTCACTGCAATATGGCGAACGGAGATGCGTTCGCCATGCATCGCCGCCTTCGAACCGGTTAACAGCGGGTGCCAGTGCGGCAGCGGTTGACCTTCCGCCAGCAGACGATAGGCGCAGGTCGGCGGCAGCCATTCAAACGTAGGCAGGTTGTCGCGGGTGAGCTTAATGCAGTCCGGTTCATATTCGAAACGGCGCTCATAGTTACGGCACTGGCAGGTTTTGATATTAAGCTGACGGCAGGCGACGTTGGTGAAGTAGATTTCGTCGGTATCCTCATCCATCAGCTTATGCAGGCAGCACTGTCCTCAGCCGTCGCAAAGTGATTCCCACTCCGCATCGCTCATTTCATCCAGTGTTTTGTGTTGCCAGAAAGGTTGTTCGCTCATTGGGATGTCCGTCATTGCAGTTCAGGGTGCACCTTATAACCAGTCTGGCACGCCGATGCAAGTTTTGCCGCCCGGAGAAGGCGGCAAGCGGTCGTTACAGCACGCGGGTGGTCAGCGAAAACCCGTTAAAACCGACTTCCAGCTCGTCGCCGCTGGCGAGCGGCCCCACGCCTTCCGGGGTGCCGGTCAGCACCACATCACCGGCTTTCAGGGTGAAGAAGCGCGACATATAGGCGATCAGCGGCACAATTTTATGAATCATGTCGGCCGTCGTGCCCTGCTGGCGCACCTCGCCGTTTACCTTCAGGCTCAGCGGCGTATTCTGCGCGTCGCCGTGAAATTCGCCGGCGGGAATAAACCCCGAAATCGGGCAGGAGTTATCAAAGCCTTTCGCCTTTTCCCACGGCTGCCCGGCTTTTTTCATTTTGCCCTGCAGATCGCGCAGGGTGAGGTCCAGCGCCACGCCATAGCCGGCGATGGCTTTGAGCACATGATCGTCCGTCGCCTGACGCAGCGTGCCGCCAATCAGCACCGCCAGCTCAACCTCGTGGTGCACCGACCCCAGCCCCTCAGGAAGCACCAACGGCTGGCGGATGTCGCATAGCGCCGTCTCAGGTTTAATAAACAGCACCGGCTCTTCCGGCGTCGCACTGCCCATCTCCTTGATGTGTTTTGCGTAGTTGCTACCCACGCACACCACTTTGCTTACCGGATAATCCAGTAGCGCACCCTGCCAGTTATGATGTTGGTACATTGTTTTCCCTCTGTGGGTTAATCAGATTTATTCCCCTGTTCCGCCAGGTGTTTCTTGAGTAAATTTTCAGACGGAGGAGGGAGCTGAAGGTAATAGCCCTGATCGGCCAGCGCCTGTTTCACTTTATCCAAATCGGCGTGGATGAGTTTTTTTCGCCCATCAAGCGGTAAAATCATTGCCAGTTTGGGCGTACCGAAGCTATACATTAATTCGTCAGGAACGCGGGAGAAATCGTCCTTTTTTTCGACATATAAATAGGTTTGCTCACGTTTAGTACTTCGATAGATCACACAAAACATAGTTTTACTCGGAATTAGACCTGTGGTCACTTGCCTCTATATATGAGTGACTATAACATGCCTTTTAGTCTTCGGAATATCACCGCACTTCAGCGAGTGATAAACAGCAAATTGAGTAAGGCCAGGATGTCAAATACGCCAATCGAACTTAAGGGCAGTAGCTTCACCTTATCTGTGATTCATTTGCACGATGCAAATCCCGAGGTTATTCGTCAGGCGTTAGAAGACAAAATCGCCCAGGCTCCCGCCTTTTTACGTCATGCCCCCGTGGTGGTGAATATCAGCAGCATTGAAGATGACGTCGACTGGCGCCCTCTTCATGAGGCTATCGCGGCCACCGGCCTGCGTATTATGGGCGTAAGCGGATGTAAACTTCCTCGGCTGAAAACCGAAATTGACCGCGCCGGGATCCCTTTATTAACCGAAGGGAAAGAAAAAATTACCCGTCAGGCCGCGCCAGAACCCGTTGCCCCGCCGCCAGCTGTTAATCAGATCACAAAAACGCGCTTGATCGATCAGCCGGTACGTTCCGGTCAGCGTATTTATGCGCCACACTGTGATCTAATTGTTACAAACCATGTGAGTGCCGGGGCTGAACTTATTGCCGATGGTAATATCCATGTATATGGCATGATGCGGGGACGTGCGCTTGCCGGCGCCGGCGGCGACAGAGACGCCCAAATATTTTGCAGCAACCTCTCGGCGGAACTGGTTTCCATCGCCGGGGAATACTGGCTGAGTGATAACATTCCGGCCGAATTTTATGGCAAAGCGGCCCGTCTACGTTTAGACGACAGCGCTTTGACGATTCAATCGTTGAATTAATCCCTTTTTAACAAGGAATTTCTATGGCACGCATTATTGTTGTGACTTCGGGTAAAGGAGGCGTTGGCAAGACCACCTCCAGCGCGGCCATCGCTACTGGTTTGGCCCAGAAGGGAAAGAAAACGGTCGTTATCGACTTCGACATCGGCCTGCGTAACCTCGATCTGATCATGGGCTGTGAACGCCGGGTCGTTTATGACTTCGTCAACGTCATCCAGGGCGATGCCACGTTGAACCAGGCGCTGATTAAAGACAAGCGCACGGAGAACCTCTACATCCTTCCGGCCTCCCAGACGCGTGACAAAGACGCCCTGACCCGCGAAGGCGTAGACAAAGTTCTCGAAGAACTGAAAAAAATGGATTTTGATTTTATCGTCTGTGACTCCCCTGCAGGCATCGAAACCGGTGCGCTGATGGCGCTGTACTTCGCTGATGAAGCCATCATCACCACCAACCCGGAAGTCTCCTCCGTTCGCGACTCCGACCGTATCCTTGGCATCCTGGCCTCCAAATCCCGCCGCGCGGAAAGGGGCGAAGATCCGATTAAAGAGCATCTGCTGCTGACGCGCTATAACCCAGGCCGCGTGAACAAAGGTGACATGCTGAGCATGGAAGACGTGCTGGAAATTCTGCGCATCAATCTGGTGGGCGTGATTCCGGAAGATCAGTCCGTGCTGCGCGCGTCTAACCAGGGCGAACCGGTTATTCTGGATGACGCCTCGGATGCGGGTAAAGCCTATGCCGATACCGTTGAACGTTTGCTCGGAGAAGAACGCCCTTTCCGCTTCGTAGAAGAAGAGAAGAAAGGTTTCCTCAAACGCCTGTTCGGAGGATAAATTATGGCATTACTCGACTTTTTTCTCTCGCGGAAAAAGAACACGGCCAACATTGCGAAAGAGCGCCTGCAAATTATCGTCGCGGAGCGCCGCCGCGGCGACGCTGAACCGCACTATCTTCCGCAGCTGCGCAAAGACATTCTCGAAGTGATTTGCAAGTATGTGCAAATCGACCCGGAAATGGTCAGCGTACAGCTGGAGCAGAGGGACGGTGATATTTCGATTCTGGAGCTGAACGTGACCCTGCCGGAAACTGAAGAGTCGAAGTCCTGAGCCTGAAGGTATAAAAAAACCGGCAACGCTGCGCGAAGCCGGTTTTTCACTATGCCGTTCGGCGCTAGCGCGGGTAGTCGCTCAATAGCGCATTCAGGCGATCGGCCATCAATTCTCCGCGCCAGCCGGAAACCAGTTCAGGCTGCCCGTTGCCGTTTTTAAGCCCCCAGTGCCAGTTCAGCAGCTGGTTAATCTGTCTTCTTGAGGCCAGCAGCTCCGCGCTGACGCCCTTCTCGGCGCTCACGGTCTGCACAAGCGCTTTAATATCCTTAAACAGCTTGCGGTAGCCCGGCATGTCGATCAGGTTCTGCAGCGGCTCTGGCAGCGCCTCTTCCGGCAGCGCCTGCGCTTTCTCGACGAGGCCGATCAGCGTCTTGCCGTGGAAACGAATTTCGCTGCCCGAGAGTCCGAGGCTGTCAAGCTCCCCGAGGCTGGTGGGCATATAGCGCGCCACGTTCCACAAATGCTCTTCCCGGATCACAAAGTTGACGGCCAGATCGCGCTCGCGCGCTTTGCGCAGACGCCACTCCGCCAGCAGCTGCAGGCAGCCCAGCTGACGAGTACGCAGCTGCCAGGCATTACCGATATCGCGCCACGCCTCGGCGGGATCCTGAATCTCCTGACGCCGCTGCTGCATCAGCTGACATTCATCCAGGGCGGCGGAGAGCCAGCCTGCGCTGTCGGTTTCAGCCATCAGCTTTCCGGCAATCGGCAGCAGGTACCAGACGTCGGCGGCAGCATAAATGCACTGGCGTTCGGTCAGCGGGCGCGCCAGCCAGTCGGTGCGGGACTCGCTCTTGTCCAGCGCCACGCCGGTAAACTCTTCCACCATCGACGCAAAGCCCCACGACATCGGGCGGCCGCAAAAAGCGGCGAGAATTTGCGTGTCGATCAGCGGCTGCGGCATCAAATGAAAAGCATTAAGGAATACTTCCAGATCTTCACTGCCGGCGTGCAGAAATTTGGTCACATCTTTATTCAGCAGCAGTTCACGCATCGGTTCCCAGTCGGTGATGACCAGCGGGTCAATCAGCGAAACCTGGCTGCCGTCGAACAGCTGGAGCAGACCGAGCTGCGGGTAGTAGGTACGAGTACGGACAAATTCCGTATCCAGCGCGATGGCGGAAACCGCGCTTGCCGCGTCGCAGACGGCGCGAAGGCCATCGTTGGTGGTGATCATCTGATAGTTCAAATCATACTCTCTTAACTTGCGCCCATAAAAAACGCCGGCTTAGCCGGCGTCTGGCGATTCACTCTTAGCTCAGGCTTTATTGTCTACTTTAGCACGGGCTTCGTCACGCAGTTCTCGACGTAAAATTTTCCCGACGTTGGATTTCGGCAGCTCATCGCGAAACTCCACCAGCTTCGGCACCTTGTAGCCGGTTAGCTGGCGACGGCAGAAAGCGATCAGCATCTCTTCCGTCAGCGCCGGATCTTTCTTGACCACGAAAATCTTCACCGCTTCACCGCTACTGCCGGACGGCACGCCGACCGCGGCCACTTCCTGAACCCCGGCGTGCTGCATCACCACATCTTCGATTTCATTCGGATAGACGTTGAAGCCCGAGACAAGAATCATATCTTTTTTGCGATCGACGATACGCAGGAAGCCCTCTTCATCCATCACCGCGATATCGCCGGTATGCAGCCAGCCGTCCTTGATAATTTCAGCGGTCGCGTCCGGACGCTGCCAGTAGCCCAGCATCACCTGCGGCCCTTTCACGCACAGCTCCCCCGGTTCTCCCGGCGCGACTTCATTATCGTCATCATCCACCAGCTTCGCTTCGGTGGAGGGCACCGGCAGGCCTATACTGCCGCTGTGATAGTCGATATCGTGCGGATTGACGCTCACCAGCGGCGCGCACTCCGTCAGGCCATAGCCTTCCAGCAGATACTGCCCGGTCAGCTTAACCCAGCGCTCGGCCACCACCTGCTGTACCGGCATTCCGCCGCCGGCGGAGAGATGCAGTGAAGAGAAATCGAGCTGCTGAAACTCTTTGTTATTGAGCAGCGCGTTAAACAGGGTGTTGACCCCGGTCATCGCGGTGAAGGGATATTTCGCCAGCTCTTTGACCAAGCCTGGAATATCGCGCGGATTGGTGATCAGCAGGTTCTGCCCGCCCAGCTCTATAAACAGCAGACAGTTCATGGTCAGGGCAAAAATGTGGTACAGCGGTAGCGCGGTAACAACCAGCTCTTTACCGCGGTGCAGCAGCGGCCCGTAGGTGCCGTTGACCTGCTCAAGGTTCGCCAGCATATTACGATGGGTCAGCATCGCCCCCTTCGCCACGCCGGTGGTCCCGCCGGTGTACTGGAGAAAAGCGAGATCCTGGGAGACGATTTCCGGCTTAATGTACTGCATACGGTAGCCGTGCTGCAGCGCGCTGCGAAACGAGATGGCGTCCGGCAGATGATATTTTGGCACCAGCCGTTTGATGTACTTCACCACAAAGTTAACCAGCGTCCCTTTCGCCGTGGAAAGCTGATCGCCCATGCGGGTTAAGATCACGTGCTTGACCTGGGTTTTATCAACCACCTTTTCCAGGGTATGGGCGAAGTTGGAAACGATCACAATGGCGGCGGCGCCGCTGTCGTTGAGCTGGTGCTCCAGTTCGCGCGGGGTGTAGAGCGGATTAACGTTCACCACGATCATGCCGGCGCGCAGAATACCAAACAGCGCTACCGGATACTGCAGCAGGTTAGGCATCATCAGGGCGACGCGGTCGCCTTTTTGCAGGCCTAATCCTTCCTGTAGATAAGCGGCGAACGCCCGACTGCGCTCCTCCAGCTTACGGTAGGTCATCACCTCGCCCATATTGATAAAGGCCGGCTGATCGGCATAGCGGCGGACGGCGTGTTCAAACAGTTCAACCAGGGATTGATAGCGGTCAGGGTTTATCTCCGCAGGAACGTCCGCGGGATAACGGTTTAGCCAAACCTTTTTCACTGCATCACCTCTGAAATAGTTATTCGTCGTCATCACAGCCCCTGATCAACAAACATTTTGTTAACATTATATTAACTCAGCGTACCAGTTTATTAATTAGCCGTTGTACAGGTTGCGAAGCGCGTCACTATTTATTTTTCTTATTTGACTGAAAACGAAGAAACAGCGGACCAGCCGCTGTTTCTTTTTGCTTACAAAGACTACAAAATCATTCGGTTACAACGTTTCTGACTTCGGCAGGACCGGGGTTATACCAGCCCCAGCCGCCGTACCCGTAGCCCCACGGACGCGGGCCGAACATCCACGGGTCCATCATCGGCTGCGGCGGCATGACCACCTGCTGGACTACGTTCCAGCGTTTGTAGCCAGTGGCGTTCATCAGCATGAATTTATACGGCGTATTGCCCACTTTACCGTCGACGACGCCGACGATCGGGCCAACCACGGTAACCAGCTGTCCGCGAAAATCCACCGGGTCGATAAAGCCGTTCACGTCGGCAAAAATACGCCCGCGCGACGCTTCGCCCAGCTCCGGACGCGCGGCGTCGTCAAGCTGAACGGTGGCAATTTCCAGGCGAGTTTTACCCTGCTGATTCTGCACGCTGACGACCTTACCGCCAAAACGCGCCTCCTGACCGACATACAGCTGCGGCGCGTTCATCACGCGGACTAAATCCTGCTGCGGCGTCGGGGTGGTGCCCTTAATGGCATCCGGCACCGAAGCGCACCCGCTCAGCGCAGCAACGACTGCTGCCGCGACTAACCAACGCACTACCCTTTTTTGACCCGCCATGACGCGACTCCTTCCTTCTTCTCAGACATATAGTTACTGAGATTCACTCGCGGCCAGGAAGTTTCTTCCACGCCACTTCATTACGTAAATAAACTGGCTCAGCGTGTTCGACGGCCACGGTTTTTCCCGCCGTAAACAGGTGGCAGGCCAGCGGCAGCATATCCTGCGCTTCAGGCAGCTGAATGTCGCCATCGACGAGCGTTAAACCGCAGTCGCGAGCCATATCCGGCCACGCCTGCCAGCCGGTGCCCACGGTGGCCCACTCGCCTTCCAGCCGCTGAAGCCGCTCGCGAACCGCTTCCGGCTTCAGCACCGCCTCGCTCTCTTCGCCGTGCCAGACGCCCTGCTCATCGCGCTGATATTCCGCCCAGTAGACTTCTCCCATCCTGGCGTCGATGGCCGCCAGCACGCGGGTGGTGCCGTTTTTCCGCCACGCGCCCTGCGCCATGGTCGCCAGCGTAGATACGCCGATCATCGGCAGCCCGGCCCCCAGCGCCAGCCCCTGCGCGATACCGATGCCGATACGCACGCCGGTGAAGCTCCCCGGCCCGCGGCCAAAGGCCAGCGCATCAAGCTCGGTCAATAGCGTTCCGCTTTCATTGAGGACATCCTGCACCAGGGGCAGGATACGTTGGGTATGTTCACGGGGGCAGATTTCAAAATGAGCACTGAGGGTGCCATCATTCCACAGCGCCGCGGAGCAGGCCTCCGTGGCGGTATCGATAGCTAAAATTCGCATGGGTTGTCGCGCTCTCGCTCTAGCAGATTGACAAAATGGCGCGCAGCTTACCACATTTTGCGCCGGATTACCTCGCCGGCGGCACCGCAAGAAAACGCACCGCCCGGCGGATATCGCGCGTGCGCGGCGCAGGCGGAAGGCTCGCCAGGAAGACCGCGCCGTAGGGACGCATCACCAGACGGTTGTCGCAGATAACCAGTACCCCGCGATCGTCGATGTCGCGAATCAGGCGCCCCACCCCCTGTTTAAGGGTAATCACCGCGTCCGGCAGCTGGACCTCGTCAAAAGGATCGCCGCCGCGCAGGCGACAATCTTCCATCCGCGCTTTGAGTAGCGGATCGTCCGGCGAGGTGAACGGCAGTTTGTCGATAATCACCAGCGAAAGCGCATCGCCGCGCACGTCCACCCCTTCCCAGAAGCTGCTGGTCGCCACCAGCAGCGCATTCCCGGCGCTGACGAACTGCTGCAAAAGCTGACCTTTGCTGGTTTCTCCCTGCAGGAGCACCGGCAGCGTCATGGTGGCGCGGAACTGTTCCGCCAGATCGCGCATCATGGCGTGCGAGGTGCAGAGCATAAAGCAGCGCCCGTCGTTGGCCTCAATCAGCGGTTTGAGCATCGCCGCCAGATGGCGCGCCGCGCCGGGCTGGTTCGGCAAAGGTAAATTGCGCGGTACGCACAGCAGCGCCTGATGGGCATAATCAAAGGGGCTGGGCAGCAGCAGGGTTTGCGCTTCGCCAATCCCCAGGCGATCGGTAAAGTGGTGCAAATCGTCATTGACCGAGAGCGTCGCCGAGGTAAAAATCCAGCTCCCCGATTTTTGCGCCATCACCTCTTTAAACTTATCCGCCACCGTCAGCGGGGTCAGCGCCAGAGTAAAATTACGCGAAGTGCACTCATACCAGTAGCTAAAGCCGGGCTGGTTGGTCTCTTTAAGCCGCTTCAGGCGGCCGCGGTAGAGGGTGGCCCGCTCAAAGGCGGCGTCGAGCAGCGCCGAGCGGCCCAGCGACAGCTTTGCCACGTCGTAACAGAGCTCGAGCGCATCATCAAGCAGCAGCAGCGCGCGCTGAATGTTGTTATCCGCCAGCAGCTCGCGCAGGTTGCCGCGATAGCCGGGTTCCCCCAGCTGCAGGCGAAAATCCTGCGCGCTCTGGGCCAGGCGGTCGGCGCATTTCTGCAGCTGCTGGGTGTCTTTGAGTTCGGTGCGATAAGCAATGGTGATATCTTTCGCCAGGTCCAGCAGCTGGCGGCTGGAGAGCGACTGGCCGAAGTACTGGCTGGCGATGTCCGGTAGCTGATGCGCTTCGTCGAAGATCATCACTTCCGCTTCGGGAATCAGCTCGGCAAATCCGCTCTCTTTGACCACCATATCGGCGAGGAACAGATGGTGGTTGACGACGACCACGTCAGCATCCATCGCCTTTTTCCGCGCCTTCACCACAAAACAGTCTTTATATAACGGGCAGTCGCTGCCGAGGCAGTTATCGTTGGTACTGGTGACCAGCGGCCAGGCCTGGGAATCTTCGGCCACGCTAACGCAGGTGCTGATATCGCCATCAACGGTCTGGTTAGACCACGAACGCAGCAGAATGACATCGCTGAGGGTTTGCACCGGCAGGTCGCCGCCGGCGAGCGCCTGCTGTTCCAGCCGCTCAAGGCACAGGTAGTTCGAACGCCCTTTCAGCAGGGCCAGCTTACCGGTGTACTTCAGCGCTTTGGCGACAGTGGGTAAATCCCGACTGTAGAGCTGATCCTGTAGCGCTTTCGAGCCGGTGGAGATAATGACTTTCTTATTGGCGCGGAGCGCAGGCGCCAGGTAGGCGTAGGTTTTCCCGGTCCCGGTCCCCGCCTCAACCACCAGCGGACGGGTTTCTTCAATCGCGCTGGCGACGGCGAAAGCCATCTGACGCTGCGGCTCGCGTGGTTTAAATCCCGCAATCGCGCTGGCCAGCTGGCCGTCTGCTGCAAAATCGTCGATCACATTACCCCCTGGTTATTTGGACAGTGATTATGTCAGGGTGGAGTCGTTTTCGCCAGTGCGGGTAGTGACGCAGGTGAAACATTATGGCAGTCTTGCCGCAGCTTAATGAACCGGAACAAAGAGGAAATAAACATGACCATTACGCGTATTGATGCCGAAGCCCGCTGGTCTGATGTGGTGATTCACAACCAGACGCTGTACTACACCGGCGTGCCGTCCAACCTTGATGCCGATGCCTGCGCGCAAACCGCCGATACCCTGGCGCAGATTGACGCCGTGCTGGAGAAACAGGGCAGCAGCAAGTCGCGTATTCTTGATGCGACGATTTTTCTTGCCGACGGCGCAGACTTTGCGGCGATGAACCAGGCCTGGGATGCGTGGGTCGTCGCCGGTCATGCCCCGGTGCGCTGTACGGTGCAGGCGAAGCTGATGAATCCGAAGTACAAAGTCGAGATTAAAATCATCGCCGCCGTGTAAGACAGCGTGGCCCCGTAGCCCGGGCAAGCGTAGCGCCGCCCGGGAAGAAGCCGCGCCAAAGCCGCTATCCGGCGCATTCCCCGGATAGCGGCGTAAACGCCTTATCCGGGCTACATAGCAGCCAGGCCGATCGGGCACAGCGCCGTCGCGAGGCAAGAAGTATTGTTCTATCAGCCCGGACACCACATCAGCTGTTCCTTCAGCTGCAGCGTCTCCTGCGGCACACATTTCAGCGCTTCACGATAGCTGGCAGATTGTTTTGCATAGCCCCGCACTGACTGCAGCAGCACGCGCAGCGCGCTATCCCACACGATTCCCTGCAGGTCGCTATAGGGCCAGAGATCCGGTTCCCGGATAAACGGCACCAGGTAATCAATCCCCTGCTTCACGCCTCGCCCATCGCGGATGGCGTTCCAGCGATCGAACTCAACGTGTTCGGCGTAGCGGTTGAGCAGCAGATGCGCCTCCAGATTAAACAGCGAGTAGTGGAACGGAATGGTACGTTCCAGCTCCATCGTCTGCCTGCCGTCCTGGTCAATCTGCGCCGCCATCCGCTGGGTGATCCCCTGCTCGATGATCCGCGCCGCCAGCCCTTTATCGCCATAAAATAGCGCGTTAACCGTCCGCTGAGCGTCGTACCAGGTGCCGTGGTTGTTGTGCCAGACGTACTCAGAGTGGCCGATGTCGCTGTAGTACATCCAGTGGTTAAAGTCGCGGAACCACTGGTGCAGGCCGATGATATCGTCGGTATCAAGCACGCTCGCCGCGTTAATCAAACCGATGGTGTCCACCACCATCCACATTAAGCGGGTATCAATAAGCCCGGTACCGCGACCGGAAACAATCCCCGGGATCGCCTGGCCATAGTTCAGATGCGGGTTCATCCGCGTTTCCGCATCAAGGAACCAGCAGCGGATCTGCGCAGCCGCCGCCTGCGCGTACTGGCGCTGACCGGTGAAGTACCACGCCAGCCCGAGGGTCAGGCACCGTTCGCACATGCGGATAATGCGCGAGGTATCCGTGTCGTTGTTCTCACACTGCGGATTAATATGCCCGTCGCGGCGAATATAGGGCAGTCCGTTGGGCCGCCGCGGGTTTGGCCACCAGTAGGTCCCCAGGCTGTAGTAATCGTGCGCGTCGCCGCTCGCCGGGCGCAGCTTTTTATGTACCACGCTTTCCGGCGCTTCCCGACGCAGGATATCCGCCTCCGATACCAGCTTGCTTAGCGCCAGCTGCAGCGGCGAGAAGGGCTGCTTCAGGCCCGCCCGGGCGTTTTCCAGGCAGGTTTCGTCAAGGGTGTACAGCTTCATCGCCACCTTAATTTCCCTCCCGGCAGGCTATGCGCTGGCCGCTTTGCGCATCGAACAGGTGCACGCCGGCGAGCTTCGGCTGCAGCCAGATCTTATCGCCCTCTTTTACGGCCAGACGCTGTTTGAACACCGATGTAAACGCCCCGCCGCCGGTATCGCAGAAGAGCTGCATATCCGAGCCGGTGTTCTCCACCGCCGTCACCTTCGCCGCCAGCGCATCGTCCCGCGCTTCATGAACCACGTTGACCTGTTCGGGGCGAATGGCGTACACCACCTGCTGGCCATCGGTGACCCGTAAACCGGCGGGCAAAGCCAACAGGGAGCCATCTTTCAGACGCAGGCTGGTGGCGCTACCGTTCAAGACCACGACGCCCGGCAGCTGGTTAATCTCCGGCGAGCCGATAAACCCGGCGACAAACAGATTCGCCGGCCGGTCGTACAGTTCCAGCGGGGTCCCCGCCTGCTCTATTCGCCCGTCGCGCAGCACCACAATCATCTGCCCCATGGTCATGGCTTCAATCTGATCGTGGGTGACGTACACCGAGGTGGTTTTCAGCCGACGATGCAGTTCGCGGATCTCACCGCGTACCTGGGTTCGCAGCTTGGCGTCAAGGTTGGAGAGCGGTTCATCGAACAAGAACACCTGCGGCTTACGCACGATCGCCCGCCCCATCGCCACGCGCTGGCGCTGGCCGCCGGAGAGATCTTTGGGCAGGCGCTCCAGCAGCGGCTCCAGCCCCAGTAGCGCCGCCGCTTCATTCACCTTCTGGCTGATTTCCGCTTTCGGCAGCTTAGCCATCTTCAGGGCAAAGCCCATATTTTCACGCACCGTCATCTGCGGGTAGAGCGCATAGCTCTGGAACACCATCGCAATGTCGCGCAGCTTCGGCTCCACCTCGGTGACGTTACGCTCGTTGATATGTACTTCGCCGCCGGAGATCTCCTCCAGCCCGGCAATCATGCGCAGCAGCGTGGATTTGCCGCAGCCGCTGGGGCCAACGAGGACGCAGAACTCGCCGTCCGGAATCGTCAGCGACACATCTTTAATGACGTGGGCATCCCCGTATGATTTGCGCACGCTATTTAATACAACCGATCCCATCGTTAACCCCTTATCCTTTGACCGCGCCGGACATAATCCCGCGATTGAAATGTTTTTGCAGACCCAGATAGACGATGATGCTGGGCAGCATCGCCAGCAGCGTAATGGCGATAAAAATGTTCGGCGTGATGCTCTCATCGGTACGCAGCGTGCCGAGGATCACCGGAATGGTATTCAGGCTGTCCTGGTTGACCACAATCAGCGGCAGCAGGTACTGATCCCAAATCATAATAAAGCCGAAGGTCACCACCGTGCCGAGCGCCGGTTTTACCAGCGGCAGAATGACGTGGAAGAAAATCTGCCATTCGTTCGCGCCGTCAATCCGCGCCGCCTCCTCCAGCTCTTTCGGTATCGCTGACATAAATTCGGTCAGGACAAAGATGGAGAACGCCCAGCCGACGACCGGTAAAATCATTCCGAGATAGCTGTTGTAGAGCGAGGCGTCGATCAGCGGCAGCCGCCAGTTGATAATCATGTACAGCGGAATGGCGATGACCTCTTCCGGCAGCATCATGGTGGACAAAATCACCAGGCTCACCAGCGCTACGCCGCGAAACTTCTTCCGCGCCAGGGCGTACGCCGCCAGCGCGCTGACCGACACCTGCAGAACGGTGCCGAAGAACACCACCAGAATGGAGTTCAGCAGATACTGCCAGACGCCGATATCCATCCACGCGAAGATGAAGTTTTCCAACGAGAACTGATGCGGCCAGGCCAGCAGCTCGCCCGGCTTCACCGGCGCGCCGCTGAATGCCGTGGCGACGATGCCCCAGAACGGCCCGACAAAGACAATCAGCAGCAGCGCGTAGATGCACCAGCGCCCTGCTGTATCCCAACGTTTGCTTAACATCGCGGCTCCTTAGTAACGGGCGATACGTTTTTTCAGCGTCAGATGACAGAGGGTTAAGATTACGGTGAAGGTAAACAGCAGGAACGACACCGCCGAAGCGTAGCCATAGTCAAACTGCTCAAAGCCCAGCTTGTAGATGTGGGTCATGACCATTTCCGTGGCGTTAGAAGGCCCCCCTCCGGTGGTGGCGTACACCTCGGCAAACACGCGGAAACCACGAATGAAGGAGAGCATCAGTACCACCGAGAGCGCCGGGATCATGCCGGGCAGCGTGACGTAGCGCAGGCGGTTCCACCAGCTGGCGCCGTCGACGTTCGCCGCATCGTATAAATCGCGGCTGATTCCCGCCAGGCCGGCAATAAAGATCACCATGTTGTAGGGCACCGCTTTCCAGATATGCAGCAGCATGATGACGCCCAGCGCCTGATCGGAGCTGGCAAGAAAGCCCTGATCGGCGACGCCAAACCAGTTGAGGATGTGGTTAACCACGCCGTTGGGCGTCGGGTTAAACAAAATTCGCCACATTTCGGCGACGATCGCCGCGCTGGTAACCGCCGGTAAAAAGATGGCGGTTCGAATAAAGCGCAGATGGCGCGCCGGGCCTTCCAGCAGCATGGCGAGGAAAAACGCCAGGATAGCCGCGGCGAACATCGTTACCACCACGTAAAGCAGGGTATTCACCACCGCCGCGTGCAGCTCTGCGTCGGCAAAAGCGCGGGTGAAGTTATCGAGCCCCACCCACTCGTTGGGCTGATTAAAGTTAACTTTGTAAAAGCTCATCACCAGACCCTGAATCATCGGGATAAACTTAAACCAGCTAAAAATAATCAGCGCAGGCGCTAAAAACAGCCACGGGATCAGCGCCCGCTTACGCTTTGCGCTCAGCCATCCGGTCGAGTCAGGCGAAGCGGCCTGCTTTATCGGCGAGGACTTCGTCTCATGCAGCGTCATAACCTATGTCCTCAGTTAGCCAGCACATTTTGTTTTTTCAGCTCAGCGTTCACCTTGCCGTCGAGCGTCTTCAGCTCGCCGGGAATATCGCTGCCGCAGTCGGCAAAAATCCGGTTAAAACCGTCGGCAACCACCTGGCGCACCGGCGTCCAGTTGGGGATTTGCGGCACGTAGCGTCCCTGTTCATTGTAAAGTCTGGCGAAAGTTTCCCAGCGCGCGTCCTGATACACGGCTTTGACGTCGACGTTCTTATTCACCGGCAGACGCACTACCGGAATATGCTGGCTGCCTTTACCCATGCCGATCTCCTGGCCTTCCGCAGAGATCATAAATTCGATAAATTTTCGCGCCGCCTCTTTCTGTATGCTGCTCTTCATCATAAAGACCGTGGTGCCCTCGGCAAGGGTGGCTTCGCCTTTCGGCCCCGCCACCGGGATCACTTCGAAGTTGTCTTTACCGGGGTCTTTATCGAACAGCGCGATATGGTACGGCCCGCTGAAGAACATGCCGCTTTGCCCGGAGCGGAAGGAGGGAATAACGTCGGCGGTGGTGGCGTTAATCGCGCCCGGCTGGGTGACTTTGTCGCACATCATGGTGCGCATAAAGGTCATCGCCTGAGCCACTTCCGGCGTATTGAGCGAAGCGCTGAATTTTCCGTTCTCTTCTTTAACGAAATCACCACCCGCCTGCCAGATAAAGCTGCTCATAAACCAGCTGGCGTAGCCGCGCGTCGTGGAAGCGGGAACGATAAAGCCGTAGGTATCATTTTTGCCGTTACCATCGGGATCCTGAGTGGTGAAGGCTTTCGCCAGCGTCTGGATATCATCCCAGCTCTTAGGCTGCGGCAGCCCCAGTTTTTCACGCCAGTCTTTACGCACGAAGAGCGCGAAAGTTTGCGCCGAGGTCGGCACTCCGTAGTACTTACCGTCGATATAGCGGGTACTCTTCCATGCCGTCTGGAATAGCTGGTCGCCGCCCGAGATCGCCTGCGGGTCAATTTCTTCGGCAATACCCAGCTGGATGAACTGCCCTAGCGACGCCGCATCGTTAAAAATCAAATCGGGTAAGGCGTTGCCCGCCGTGGCGCGCGCCAGCCGCTGTTCAAAGTCGGTGGTGGCGTTGAAATACGCGATTTTGATACCGGTTTTTTCTTCAAATTTTTCCGCCTCCTGTTTGTAGATATTCTTCGAGTCATTGCTGGCGCGGATCCAGACGTTGAGAGTGGTGGCGGCGTAACTTTGACTAACGCCGAGCCCGAGTGCGGTGAGAAGTAACAGTGAACGTAATTTACAGGCAGACATGATGGCATATCCTTTATTGTAGGGCACAAAGGTAATTAAATTCTCAATTAATACACGAAAAAGAATTTGAATATCGCTCAGGCGTTAATACAGCTGGCACAAGAATTATTTCCATTCATTAGATAGAAATGTATTTCCCAATACAACCGTATAAAAAAGAAATTACGTTTCAAAAACAAGAAAATTGAGACAGATCACACAGGGAAGTGACAAAAAAAGTGACAAAAAATAAATAATCATATAAATCAATTGATTATAATTTTACTAATTTTGTTAAAAGATTCAAAAAATAGAGAAAAACGGCAAAAAACGTGATGTACACTGCATTAAAAGCGTCATTATTTATCCAAAACGTTAAACTTGAAGGACATCACAAAAAAAATCACTTTGTCTTTTACACTGCTCGCCATCGAATATTTAAATATATTGTTTTTAATTACACCGCCTGTTTCACGCGTTCTTTAAATACGCGTCAGGTATAATTCTGTTGTTATCTTTTCTCATATTTGCAGAAGGGTTATCACGATGAACTCAATACCTCGCCGAGGTTTGTTAGGCATTGCGCTGTTTTGTTCCGGCCTGAGCGCCGCCTCGTATGCCGCCGAGCCGTACACGCTAGACGGAAAGGATTTAGCCTTTAGCCGGCAGCAGATCGCTGCGAAAGATCCGCTATTTGTTCAGGCGCAAGCGGCGCTGCTAAAAAAAGCCGATCTGGCGCTCAATCATCCGCTGTTCTCGGTGATGGACAAAACGCTGGTCGCCGCCAGCGGCAATAAGCACGACTACTACAGCTTTCCGCCTTACTGGTGGCCGAATCCCGATACCAAAGACGGGCTTCCTTATATTCGCAAAGATGGGCAAACCAACCCTGACGCCAATAGCGACGCCACCGATAAGAACCGGCTGGTGAAGATGAGTAACGACGTGTCAACGCTGGCGCTGGCGTGGTACTTCTCTCACGACGATCGCTACGCGCAAAAGGCGGCGGCGCAGTTAAAGACCTGGTTCCTCGATCCCAAAACGCGCATGACCCCCAACCTGCAGCATGCCCAGGCCATTCCCGGCATCAATACCGGACGCGGTATCGGCATTATTGATAGCCGCGCGCTGGTTGACGTCGTTGACGCCATCGCCCTGCTGCAATCCTCCGATGCGCTGAGCGAAAACGACGTTAGCGCATTGAAGCAGTGGTTTGGTGACTATTATCACTGGATGACCACCAGCCAGAACGGCTTTGAAGAAGAGAACTGGCATAACAATCACGGCAGCTATTTCGATATGCAGGCCGCCGCCTTCGCCCTGTTCAGCGGGAAAATCGACGAGGCGAAAAAGCGCCTGTACATCACCCAGCTGCGGCGTATTGCGGGACAATTTGATATTGAAGGCCGCCAGATGGCCGAACTGGAGCGCACGCGCCCGTGGCACTACAGCAATTTTAACCTTGAAGCCTACAACCGCCTGGGAAGGCTCGGCGAGAAGGCGGGCGTCGATATCTGGAACTTCACCCTCGACGACCATAGCCTGCGCAAAGGCTATCAATACATCGCCGGGTTTATTAACAGCGATACGCCGTGGCCCTGGAAGGACCTGGATAAAATGGATGACAAGAAAGCGCTGCGCAATATCGCCACCGCCGTGCACGCCTGGCCGGAAGATCCGCTGTTCCGTGACAAAGCGCAGTGGCTGCGGGCGAAATACCCCGACGATATCACTACGCTCATCGCCCCGCTTTCCGCATCGTCAGAGGTCAGGGATAACCGCTAATGAAACAATTCTCCGGGCTCTGGCCCGACATTGTCGGACGTGCAGCCGCGAATAGCGGACTGCTTGAACGGCTGGTGAAGGATGCTCAGCCGGTATTAGATGCAGCGGTTCGCATTCCGCAGTCAGGGATCGCCAGCTGGAATCTCTACTACTTTTGTCCGCACCACGGCGTGCGCCTGGCGTGGCGGGCGGATACGCCCCACCAGCATGCCTGCCCGGTCGATGGGGAAATATTTAGCGGTGAACCGTGGGATGGCGCATGGTGGCGCGAGATGAATGGCCGTAACGCCAGCGCCTGTCAGCAGCTTGGCCTGTTATGGCGGCTGACCGGCGAAACGGCGTATCGCGATAAAGTTCGCACGCTGCTGATGGGCTACGCGGATGTCTATCCCGGCTATGAGATCCACGGCGATATTCCCAACAACGGACCGGGCAAGATGAACGCCCAGACGCTGTGCGAAGCCAACTGCATTCTGGAAATGGCGCTGGGTTATGACTTCATTCGCGACAGCCTGGCGCCCGGCGAGCAGCGGCACATCAGTGAAAACCTGCTGCGCTGCGCGGCAGCGTTTTTGCGCGACCATCGTAGCCCGCAGATCCATAACCATGAGGTTAAAATCAGCGCGGCGCTTGGCGTACTGGGTTTCATCCTCGAAGATGAGACGCTGCTGGAGTTTGCCGTGAACCAACCGTACGGCCTGCGCTGGCAGCTGGAAAATGGCCTGCTGGCGGAGGGGCTATGGTTTGAAGGCTCCATTCACTATCACTACTACGCGCTGCAGGGGTTTCTGGCCTTTGAGAAGCTGGCGCGCGGCACCCGCTGGAGCCTGCTGGACGGCCCGTGGTATCAGGCGATGCTGACGTTCCCGCTGTCGCTGCTGCTGCCGGACGGTACCTTCCCGCGGCTTAATGACTGCCTCGCCGGGCAGGAGAAGCTCAACCATCGGGATCTTTACGAGTTCGCCTGGTTTATCTGGCGTGACCCGCAGTACGCCGCGGTGCTGCAGTTTACCGAAACGACGCCCGACGAGCGTGAAACCTTACTGTGGCGCGAACGCCCCCTGCCGGAAACGCCCCTGCCGCTGATCCCGCAGCAGTCGCTGTTTGCGCCCGGCGCCGGCCTGACGTTATGGCGGCGACCGCAGCAGGCGCTGCTGATTAAGCACAGCCCCTGGGGCGGCGAGCACGACCATTACGACAGGCTGGGGCTGATGCTCTGGCATCGCGACGGCTGGCTGCTCACGGATATGGGCACCACCGGCTACGGTGCGAAAATGCACTATGACTATTATAAAAACAGCGCCACCCATAATACGCTTTCGGTCAATCAGACCAACCAGCCTCCGGCCAATCCGCAGGTGCTAGGCTGGCATATGGATAGCGACTCTCTGTGGCTGGATAGCGAGGTTGACTGGGGAAAGCCGCCGCCGGAGCTCAACAGCCATAGCCGCGTCGAGTGGGACGCGGCGGCCTGGCGAGGCGTGCGCTTTCGCCGTCGCCTGCTGTGGCTTGAAGAGGTACTGATCGATCTCTCTACCGTGGAAAATCCGCATCGCCAGCAGCTTGACTGGACACTGCACCTGGCGGCGCGGGCGCTGGACCAGAGCGGTACGCCGCAGCCTTTTTCGCTCAGCGGACCGCTGCGGCACATGGCCAATGCCACCATGACCCCGCTGAACGGCTGCCAGCCGCGCCACTTTGCGCGCGACAAAGACACCGTTGCGCTCTGGCTTTCCGGCGATGGTGAACTCTGGCAAGGGCTGGCGCCCGATAACCCGGCGATTCGCAATCTCAGCTATCTGGTGATGCGCAATCACCTGCCGCAGGCGCGTTTCGTCTGCCTGTGGGATTTCGCTAACCGCGCGCCGCTGACGGAGGTGAATGTGCATCATACGCCAGCCGGTACGCACATTACCTTCTGGCGCGGCGATCGCGTCACGCACGTGACGCTGTACGACGATCCCGGAAAACGACCTGATGCGATCCTTCCGCTCCCGGAAAGCGGCATCTGATCGCAACGGGGGATTTACTCGTCTTCATCCTCAAAGCGCGCCACAATCCGATCCCCGGTATGCGAGGCGCGCAGTTCATCCGCCACTAAAGCAATCGCCTGGCCGCTGCTCATGCCCTGCGACATCAGCTCCTGAATTCGTTCCACTGCTTTTTGCTGCTGCTCGTGGCTCAGCGAAGGTAAACCTGCAAACATGACTGACTCCTGCTACATTGTGGGGCGTAATTATTTCACGCCGTCCGCGCGTATACCAGCGGACGGTAACGATCAGGATTGAAGAAGACGATGTTGTCCCCCGCAATGATTTCCCTGCCCTGGCGTCCGGATGCCGCTGAATACTATTTTAGCCCGTTAAGTTCCCAGCCCTGGGCGATGCTGCTGCATTCCGGTTTTGCCGAACATGCGCATAACCGTTTTGACATCATTGTCGCCCAGCCGCGCGCCACGCTGGTGACTCACGGTCAACTAACCACCCTACGCGAAGGGGAAACCGTCTCAACCTCCGCCGCCGATCCGCTTACGCTGGTGCATCAGCAGCTGGCGCACAGTAACCTGCAGCCGCAGCCTCATCCGCATCTGCCGTTTCTCGGCGGCGCGCTGGGACTGTTCGGCTACGATTTGGGTCGTCGTTTTGAACATCTGCCGGCGCGGGCCGACGCGGATATCGAACTGCCGGATATGGCGGTAGGTATTTATGACTGGGCGTTAATCGTCGATCATCATCGCCGGGAGGTGTCGTTATTCAGCTATGACGATCCGCAGGCGCGCCTGGCGTGGCTGGAAGCACAGACAGCGCCTGTCGCTGCAACCTTTACCCTGACCTCAGCGTGGCGCGCTAATATGAGCCGCGAGGAGTATGGCGAGAAGTTCCGCCAGATTCAGGCTTATCTGCACAGCGGCGACTGCTATCAGGTCAACCTGGCGCAGCGGTTTACGGCGAGCTATCGCGGGGATGAGTGGCAGGCTTTTCGTCAGCTTAACCGCGCCAATCGCGCGCCGTTCAGCGCCTTTATTCGCCTGGATGAAGGGGCCGTATTAAGCCTGTCGCCCGAGCGTTTTATTCAGCTCCGGCAAGGCGAAATTCAGACCCGCCCCATCAAGGGGACATTACCCAGGCTGGCCGACCCTGAGCAGGACGCGCTGCAGGCGCAAAAGCTGGCGAACTCGCCAAAAGACCGCGCCGAAAATCTGATGATCGTCGATTTAATGCGTAACGATATTGGCCGGGTTGCGGTACCCGGTAGCGTTCGCGTTCCTGAGCTGTTTGTGGTGGAGCCCTTCCCCGCCGTGCATCATCTGGTGAGCACCGTCACCGCCAGGCTGCCCGCTCATCTGCACGCCGCCGACCTGCTGCGCGCGGCCTTTCCGGGTGGCTCAATCACCGGCGCGCCGAAGGTCAGAGCGATGGAGATCATCGATGAACTGGAACCGCAGCGGCGCAACGCGTGGTGCGGCAGCATCGGCTATCTCAGCTTCTGCGGCAACATGGATACCAGTATCACTATCCGTACGCTGACGGCCTGGCAGGGACACCTCTACTGCTCCGCCGGCGGCGGAATTGTGGCCGATAGCGAAGAGGCAGCGGAATATCAGGAAACTTTTGATAAAGTTAATCGTATCCTGCATCAACTGGAGAGCTAGAACATGGCGGACAGCGCCCTCGAACTTGACGATTTCCTCTCACGTTTTCAGCTTCTGCGTCCGCAGCCCACGCGCCACGCGCTCAACCAGCGCCAGGCCGCGGTGCTGGTACCGATAGTTCGCCGCCCGCAGCCGGGGCTGCTGCTTACCCAGCGTTCGCCGCTGATGCGCAAGCATGCGGGTCAGGTGGCCTTCCCCGGCGGCGCGGTAGATAACAGCGATGCAACGCTAATCGCCGCCGCGCTGCGCGAAGCGCAGGAAGAGGTGGCGATCCCGCCGGAGTCGGTTGAGGTGATTGGCGTTCTGCCGCCGGTCGATAGCGTGACCGGCTTTCAGGTTACTCCGGTGGTAGGGATTATCCCACCCAATTTGCACTATCACGCCAGCCAGGATGAAGTGGCCGCGGTCTTCGAAATGCCGCTGGCCGAAGCGCTGCGCCTGGGGCGCTACCATCCGCTGGATATCCATCGCCGCGGCAATTCGCATCGCGTCTGGCTCTCCTGGTACCAGCATTATTTTGTCTGGGGAATGACCGCCGGCATTATTCGCGAGCTGGCGCTACAGATAGGCGCCCGTCCTTAGCTATACTCAAACTGAGACGGCGTTCTCAGCATTAGTAAATCCGCGGTTATCCATTAGTTTAATTCATGTGAATAGATAAGCTGATGACCCGGTTCCCTCTTACACTATGCGCAGTGATTACATCGTTGTCGCACCCGCGACAACCCTGTCAGGAGTGTTAGCGTGATTAGTATATTCGACATGTTCAAGGTGGGGATCGGCCCCTCATCTTCCCATACTGTAGGGCCGATGAAGGCCGGTAAACAGTTCGTCGATGACCTGGTCGAAAAGGGATTGCTTAATGAAGTGACGCGCGTGGCGGTTGACGTCTACGGCTCACTGTCATTAACCGGCAAAGGCCACCATACGGATATCGCCATTATTATGGGACTGGCGGGCAATCAGCCCGATACGGTCGATATTGACGCGATACCGGCATTTATCCGCGACGTTGAAACGCGCGGTCGCCTGCTGCTGGCCCAGGGGCAGCATGAAGTCGATTTCCCGCAGAATGACGGCATGCGTTTTCGCAGCGACAACCTGCCGCTGCATGAAAACGGCATGACCATTCATGCCTGGGCTGGCGAGAAAGAAATCTACAGCAAAACCTATTACTCCATCGGCGGCGGTTTTATCGTCGATGAAGAGCATTTCGGCAAAGAGAGCGCCAGCGAACTCGCCGTACCCTATCCGTTTAAATCCGCTCAGGAAATGCTGGGCTACTGCAAAGAGACCGGCATGTCGCTCTCCGGCATGGTGATGCAGAATGAGCTGGCGCTGCACAGCAAAAAAGAGATTGAAGACTATTTTGCCAATATCTGGCAGACCATGCGCGCCTGTATCGATCGCGGAATGAATACCGAAGGCGTTCTGCCCGGCCCGCTGCGCGTGCCTCGTCGCGCCTCGGCGCTGCGGCGGATGCTGGTTGCCAGCGATAAACTCTCCCACGATCCGATGAACGTGGTGGACTGGGTCAACATGTTCGCGCTGGCGGTCAACGAAGAAAACGCCGCCGGTGGCCGCGTGGTGACGGCACCGACGAACGGCGCCTGCGGCATCGTACCGGCGGTGCTGGCTTACTACGACCACTTTATCGAGTCCGTCAGCCCGGATATCTATATTCGTTACTTCCTGGCGTCAGGGGCTATCGGCACGCTGTATAAAATGAACGCGTCCATTTCCGGCGCGGAGGTGGGCTGTCAGGGCGAAGTGGGCGTGGCCTGCTCGATGGCCGCTGCGGGCCTGGCGGAAATCCTTGGCGCCAGCCCCGAGCAGGTCTGCGTGGCGGCGGAAATCGGCATGGAGCACAACCTTGGCCTCACCTGCGACCCGGTGGCCGGCCAGGTACAGGTGCCGTGCATCGAACGTAACGCCATTGCCTCCGTCAAAGCGATCAACGCCAGCCGGATGGCCATGCGCCGCACCAGCGAGCCGCGCGTCTCGCTCGATAAAGTCATTGAGACCATGTACGAGACCGGTAAAGACATGAACGCCAAATACCGGGAAACGTCGCGCGGCGGCCTGGCAATTAAAGTTCAGTGCGACTAATCCGTGTCCTACAGAATGCGCCCCCGGGCGCATTCTTCTTTTTCCACGCTATATTATTATCTGCGCCCACTACACTTGCTCTATAACGGCTGTTACTCTCACTAACACTTTTAGCCGACAGGGCGTCGCGCATGCAGACTGCACAAAAAGTTATCACAACCTACCGCAGGAAACGTATCCTGGTTTGCTTGCTGGTCGCGCTACTGACCCTGACGACAACATTAGTGATACGATTTATTTCGCAGCGTAGCTTAAATCAGCAGCGCGTCCAGCTCAGCACCAATAAAATGGTGGCCGCGATGGATAATATTCTGCGGCCCCTGGCGGCCCAGCACGCCACGCTGCTGCAACTTGTGAACCATCCCTGTCAGGACGTCCACCTCACGTTACGTAAGCTGGCGGCATCGCTGCAAACGGTACGTTCCATCGCGCTGGTCCAGTCTGACCTGCTCTATTGCTCGAGTATTTTTGGCCAACGAAATATTCCGGTTCACCAGTTACAGCCGGCGCTCCCCGCCAATCACGCCCTGCTCACCTTCAGCTACGACGCATCGCTGCTTAAAGGGACGCCGGTGCTTATCCAGTGGTATCCCGCTTCGCTTAGCGGCGCCGACGGCGTGCTGCTGGTGATCAATATCGAGCTGCTGGGCGAGTTAATTTTTAACGCAAAATCGCCATTAATTACCGGAATTGGCCTCAGCATTGGCGATAAAAGCTTTATTAGCGGTTCCGGGTTGATTAAACAGGAATCCTTGCCGGGCGAGCAAATCATCTACCGCCAGTCGTCGACGCAGTTTCCCTTCACCATTAACGTCAGCGGGCCGGGCGCCTCAGCGGTCGCCCTCAATGAGCTACCGGCCGAACTGCCGCTGGCGCTGATAATCAGCCTGTTAATGACCGGCATCGCCTGGCTGGCGACCGCGGGAAGAATGAGCTTTTCCCGGGAAATTAATCTCGGTATTGCCGCCCACGAGTTCACGCTTTGGTGCCAGCCCCTGCAGGACTTGCGCACCCGTCAGTGCTGCGGCGTGGAGATACTGCTGCGGTGGAATAATCCACGCAGAGGCGCTATTTCGCCGGAGGTATTTATCCCCATAGCCGAAGGTTATAATCTGATCGTTCCCCTCACCCGCTATGTCATCTCCCAGACGGCCCACAAATTAGCCCTTTTTCCGCAGGACAAACATTTTCACATCAGCATCAACGTCGCCGCCCGCCATTTCGCCAACGGCGAACTGCTGCGCGATCTGCATCACTACTGGTTCAGCGCCCATCCGGTACAGCAGCTGGTGGTGGAGCTCACCGAACGCGACGTACTTCAGGATGGCGACCACCATATGGCCGAGCATCTTCATTTCAAAGGGGTGCAGCTGGCTATCGATGATTTCGGCACCGGCAACAGCTCCCTTTCCTGGCTGGAAAAGCTGCGTCCTGATGTATTGAAGATCGATAAATCCTTCACCAGCGCAATTGGGATTGATAGCGTCAACGCAACGGTGACCGACATGATCATTGCTCTCGCCCATCGGCTGAAGATTGTGACGGTCGCGGAAGGCGTAGAGACCCGGGATCAGGAAGAGTATCTGCGCGGCAACGGCGTCGATTTATTGCAGGGATTTTACTACGCCCGGCCGATGCCGGTAGAGGACTTTCCGCAGTGGCTGGAGGCGGAAAAGCGTCGGGAGCTGAACGCTTAAAAATGCCCGTCGGCCCGAGGGCCGACGGGCATCAGCCGTTACTCTTCTTCGTCGTTATACTGTCGCAGCTTGACGACGCGTACCAGATCGACGCGATAGTCGTTGGCTTCAACAATCGTGAACTGCAGAGGTGATAGCTCAAGCACGTCGCCCGGACGCGGAATATGGCCGTTGACGGCAATCACCAGGCCGGCAACCGTGGCAATATCTTCGTCCTCATCAACCAGATCGTCTACCCCCAACGCCTGCTGCAACGCATGCACGTCGGTTGAACCTTTCACCAGCCAACCGTCGCCGTCGATGACAATTTCCGGCGTTTCGTCAGCGTCCGGGAACTCGCCGGCAATCGCCTCCAGTACGTCCAGCGGCGTAACCAGCCCCTGTACGACGCCAAACTCGTTAGTCACGATGACAAAGCTACCGCGGGCGCGGCGCAGCACGCCCAGCAGATTGATCGGGTCCAGCGTTTCCGGGACCACAATCGCCGGCGAGGCGGAAGCCAGAGCGGCAACATTGTCACCCGCTTCCAGCGCCACCAGCATCTCTTTCGCCCGCACGATACCGATGATTTCATCCAGCTCGCCGCGGCAGACCGGGAACAGGCTGTGCGGTGAAGAGAGCAGCTGACGGCGAATTTCCTCTTCGCTTTGCTCGGCGTTTACCCAGCTAATTTCCCCGCGCGGGGTCATAATGCTGCGCAACGAACGCTGGGCCAGGGTCAGCACGCCGTTAATCATATAGCGTTCTTCTTCCGCAAACGCGCCTTCGGGGATCGGCACGACCGACGCGCTATCGCTATCATGCGCCGCGGCGCTTTGCTTACGCCCGCCCATCAGACGGAGGATCGCATCGGCAGTGCGCGCGCGCAGAGGCAGGGTCGATTGATGACGAATAAAGTTACGGCGCGCAATCTGGTTAAAGAACTCGATGGTAATCGAGAAGCCAATCGCGGCGTACAGGTAACCTTTCGGTATATGGAAACCAAAACCTTCAGCCACCAGGCTCAGACCGATCATCAGCAGGAAGCTCAGACAGAGCACTACCACCGTCGGATGCTGGTTGACAAAATTAGTCAACGGCTTCGAAGCCAGCAGCATCACCGCCATCGCGATCACCACCGCCGCCATCATCACCGGCAGGTGGTTAACCATCCCGACCGCGGTAATCACGGCGTCCAGCGAGAACACGGCGTCCAGTACCACGATTTGTAGTACCACCACCCAGAAGCTGGCATAGCCTTTACCATGACCGGAGTCATGCTGGCGGTTCTCCAGCCGTTCATGCAGTTCGGTGGTCGCCTTAAACAGCAGGAATATCCCCCCGAGCAGCATGATCAGGTCGCGTCCGGAAAACGAGAAATCGGCAACGCTGAAAAGCGGTTTCGTCAGGGTCACCATCCACGAAATAACCGACAGCAGACCCAGGCGCATAAACAGCGCCAGCGAGAGGCCGATCAGGCGCGCCTTGTCCCGCTGCTTTGGCGGCAGCTTGTCGGCAAGGATGGCGATAAACACCAGGTTGTCGATACCCAGTACGATTTCAAGGACGACAAGCGTCAGCAAACCGGCCCAAATAGAGGGATCCATTAAGAATTCCATGAGCAGCTCCAGTTAACGACAGGCGTAGTCATCGCTGTGTCATGCACAGACGAGACACTTGTTGCTGGTGAAAAGACGTAGCAGGTGGCGGCGGCAAACGCGTGCCGGAAGGTGAAAAGACGTCGGTGACGGTCCATATAGCGGGCTATGCCCTATACTCCTGAGTAATTAAACGGAACGTAAACATAGCAAAATATAGAGCGTAATTGGAAAAAATTTACCTGTCTTTGCAATAGCTAAGACTATTTTTTGCGCTGCAAAATAATTACCAACAGATGCATAATTAGCGGAGCTTCATCACATTAATTATTTTTTCACTGTCTAAAATAATTCGCTGTAGTAATTACTTTATATCTTACACCCTTACTGAATCGATTTTGTTCGCAAGAGTGATTCAGGATGTATCAGAACAGATGATGCATTCACGATTATAAAGGAGGTAGCAAGTGACGATTGCTATTGTAATAGGCACACATGGTTGGGCTGCAGAACAGCTGTTAAAAACGGCAGAAATGCTGCTGGGCGAACAGGAAAACGTTGGCTGGATTGATTTCGTCCCTGGCGAAAACGCAGAAACGTTAATCGAAAAGTACAACGCTCAGTTGGCAAAGCTGGATACAGCAAAAGGCGTGTTATTTCTCGTCGATACATGGGGAGGCAGCCCGTTTAACGCGGCCAGCCGCATTGTCGTCGATAAAGAACATTATGAAGTCATCGCGGGCGTTAATATTCCGATGCTGGTCGAAACGCTGATGGCGCGTGACGACAACCCGTCGTTCGATGAGCTGGTTGCCCTGGCGGTAGAAACTGGTCGCGAGGGCGTTAAGGCGCTGAAAGCGAAGCCGGTGGAAAAGGCCGCCCCTGCTCCGGTTCAGGCGGCTGCACCGAAAGCGGCTGCGCCATTGAAGCCAATGGGTCCAAACGACTACATGGTTATCGGGCTTGCGCGTATCGATGACCGTTTAATCCACGGCCAGGTCGCCACTCGCTGGACTAAAGAAACCAACGTTTCCCGCATTATCGTCGTCAGCGACGAAGTTGCGGCGGATACCGTACGTAAAACGCTGCTGACTCAGGTTGCTCCTCCGGGCGTTACCGCCCACGTTGTAGACGTCGCGAAAATGATCCGCGTCTATAACAATCCCAAATACGCAGGCGAGCGCATTATGCTGCTGTTCACTAACCCAACGGACGTTGAACGCGTGGTTGAAGGCGGTGTGAAAATCACCAGCGTCAACATCGGCGGCATGGCTTTCCGCCAGGGTAAAACGCAGGTGAACAACGCCATTTCGGTCGATGAGAAAGATATCGAAGCGTTCAAAAAGCTGAATGCCCGCGGTATCGAACTGGAGGCCCGCAAAGTTTCCACCGACCAGAAACTGAAAATGATGGATCTGATCGCCAAGGTGAAATAAGTCACCCCGCGGATCGCAACGCAATTTTCAACTTAAGACTTAATCAACAGGAGAAGTACAATGGAGATTACCTTTCTTCAGATTGTGCTGGTGTTCATCGTCGCGTGTATTGCGGGTATGGAGTCGGTACTTGATGAATTTCAGTTCCACCGTCCTCTGGTGGCCTGTACGCTGATTGGCGCCGTTCTCGGGGATATGAAAACCGGTATTATTATCGGTGGTACCCTGGAAATGATCGCCCTGGGCTGGATGAACATCGGTGCGGCCGTTGCGCCGGATGCCGCCCTTGCTTCTATCATCTCTACCGTTCTGGTTATCGCCGGCCATCAAAGCATCGGTGCCGGTATCGCGCTGGCAATCCCGCTGGCCGCGGCAGGCCAGGTTCTGACCATTATCGTTCGTACCATCACCGTTGCCTTCCAGCACGCGGCGGATAAGGCCGCGGAGAATGGAAACCTGACGGCCATATCCTGGCTGCACGTTTCATCGCTGTTCCTGCAGGCCATGCGTATCGCTATCCCTGCCGTTATCGTGGCGATTTCCGTCGGCACCAGCGAAGTACAGGGTATGCTGAACGCCATTCCAGAAGTGGTTACCGGCGGTCTGAACATCGCGGGCGGCATGATCGTGGTCGTCGGTTACGCGATGGTCATCAACATGATGCGCGCAGGCTACCTGATGCCGTTCTTCTACCTGGGCTTTGTGACCGCCGCGTTCACCGATTTCAACCTGGTTGCTCTGGGTGTAATTGGTACCGTGATGGCGGTGCTCTACATCCAGCTGAGCCCGAAATACAACCGCGTAGCGGGTGCGCCTGTGCAGGCTGCTGGTAATAACGATCTCGACAACGAACTGGACTAACAGGTGAGCGAAATGGTTGATATGACTAAAAATACCACCGAGAAAAAACTGACTCAGAGTGATATTCGTGGCGTGTTCATTCGTTCTAACCTGTTCCAGGGTTCATGGAACTTCGAACGTATGCAGGCGCTGGGCTTCTGCTTCTCCATGGTGCCGGCTATTCGTCGCCTGTATCCGGAGAACAACGATGCGCGTAAACAGGCGATTAAGCGTCACCTTGAGTTCTTTAACACCCATCCCTACGTTGCGGCGCCGGTTCTCGGCGTAACGCTGGCGATGGAAGAGCAGCGTGCTAACGGCGCAGAGATCGACGATGGTGCTATCAACGGTATCAAAGTTGGTCTGATGGGCCCGCTGGCCGGCGTGGGCGACCCTATCTTCTGGGGTACCGTTCGTCCGGTGTTCGCCGCGCTGGGCGCAGGTATCGCCATGAGCGGCAGCCTGCTCGGGCCTCTGCTGTTCTTTATCCTGTTTAACGCGGTGCGTCTGCTGACCCGTTATTACGGCGTCGCGTACGGTTACCGTAAAGGTATCGATATCGTTAAAGATATGGGTGGCGGCTTCCTGCAGAAACTGACCGAGGGGGCGTCAATTCTCGGCCTGTTTGTCATGGGGGCATTGGTTAACAAGTGGACGCACGTGAACATCCCGCTGGTGGTTTCCACCATCACCGGTCAGGATGGCCAGACGCGCGTGACCACCGTGCAGACTATCCTTGACCAGCTGATGCCGGGCCTGGTGCCGCTGCTGCTGACCTTCGCCTGTATGTGGCTGCTGCGCAAGAAAGTTAACGCCCTGTGGATCATCGTTGGCTTCTTCGTCATCGGTATCGCGGGCTACGCTGTCGGCCTGCTGGGCCAGTAATCTACACGCTGTGCGCCGGGGGCTTGCCCCCGGCTTTTTTATTTGGAGGATGGATGACAATCACGGACCTGGTGTTAATCCTGTTTATTCTCGTTCTGCTCGCGTTTGCGATTTACGATCAGTTCATCATGCCGCGCCGCAATGGCCCCGTTTTGCTGGCTATCCCCCTGCTCCGCCGCAATCGCGTCGATGGCATTATCTTCGTCGGCCTCATTGCTATCCTGATTTATAACAATATTGCCAGCCAGGGCGAACTTATCACCACCTGGCTATTATCTGCCCTGGCCTTGATGGGGTTATATCTTTTCTGGATCCGTTCACCCAAAATCATCTTCAAAAAAGAAGGCTTTTTTTTCGCCAATATCTGGATTGAATATAAGCGTATTAAAGAGATGAATTTATCGGAAGATGGCGTGCTGGTCATGCAATTAGAGCAGCGTCGCCTGCTAATTCGCGTACAAAATATCGACGACCTGGAAAAAATATACAAACTTCTCATTTCAACTCAATGAGTTACAAATATAGCCTGCGCTATATTTTGTCATTCCCCGGCGAATGGAATATAGCCGCGGCTATATTCCATTCGTTTAATTCGCCGATATTTATTAACGAATTATTCACTTCTAAATTTAAATGAAAATCGTTATCATTTGGTTAGCAAAATAACCTGACTCTGTTATTGTTTTATATTCTAAAATTATGTTAAGGTTGCGCCCGTCGTTGGGGAGTAGCCAATTTTCTGCCTGCCAGAAAATGTACGTGTCAACATACTCGTTGCAAAACGTGGCACGTACGGGTTGAAGAAGAACGTCTTCAATCAGGCGAGACCATAGACGCATCGCTGCTGTACGCGGTGCCTCATCTTCAGGATGGGCTGCGTATTTTTACTGGGGGCGGCGATGTGTCATATGGATTATCCCCGGTCAGGACGCTCTCATGAATGTATCCGCTACAATTCTTCTTGCCTTCGGCATGTCCATGGACGCCTTCGCGGCCTCTATTGGCAAAGGCGCCACTCTCCATAAACCTAAATTTTCTGAAGCCCTGCGCACGGGTCTCATCTTTGGCGCTATCGAAACGCTCACGCCGCTGGTCGGTTGGGGAATGGGGATGCTTGCCAGCCAGTTCGTTCTCGAGTGGAACCACTGGATTGCCTTTGTGCTGCTGGTGTTTCTCGGCGGTCGAATGGTTATCGAAGGGTTTCGCGGCGGCAACGACGACGACTGCGAAACTCCGCGACGCCACGGTTTCTGGCTGCTGGTGACCACCGCATTCGCTACCAGCCTTGACGCCATGGCCGTCGGCGTTGGCCTGGCGTTTCTGCAGGTCAACATTATCGCCACCGCGCTGGCAATCGGCTGCGCCACGCTGATAATGTCGACGCTCGGTATGATGGTGGGACGTTTTATCGGCCCGCTGCTCGGCAAACGGGCGGAAATCCTCGGCGGTATCGTGCTGATTGGCATCGGCGCCCAGATCCTCTGGAGCCATTTCGCCGGCTGATCCTCAGGCGTCGCGCTGCCAGCAGTGAATGGCAAAATCGGTCTGGCAGCCAAATCCTACCTGTTGACGCAGCGCTTCCCGAACCGGCGGCTTAGCCCGCCACGCAAACGGCGTCATTTGCAGTAAAGCTTCCGCCTCTCTGCCGTTAAGCTGCATCGGATAGGCCAGCTGCTGCTGGTGACGTAGCGTAAACCCTGCCATCTCTTCCGCGTTTTGCTCGTGCAAACGCACTTCGTCGTATATCAACCCTTTCAGCTCCATCAGGTGACGAGGCCCCGGCGTCGCGGTGATGACCCAGCCGCCGGGGCGGACAACGCGCGCCAGCTCAACGGCATTGCAGGGGGCGTAAATACGTACTATCGCATCCAGGCTTGCATCCTCAAACGGTAAACGCTGGCTGGAGGCGACGCAAAAGTTGACCTGCGGGTACCGTTTTGCCGCCGCGCGGATAGCGGATTTCGACACGTCCAGACCCCAGCTGCGGCTGGCGATGGCGGCAAAAGCGTGCGTGTAGTAGCCTTCCCCGCAGCCGATGTCCAGTAAATCGGTCGGAGCGAAAGTGTGCAGATAAGCGCAGATCGCGTCGCGAAGCGGCTGATAATGACCCGCATCGAGAAACGCCCGCCGGGCCTGCATCATTTCAGCGCTGTCGCCCGGATCGCGGGAGCGCTTAAACTGCACCGGCAGTAAATTGACGTACCCTTCCTTCGCCAGATCGAACTGATGCCGCTGCGGGCAGATAAAGCTATTATCGCGGCGCTCAAGCGGCGCGTGGCAAAGTGGGCAACTGTAAGACATGGCAACTCCGGTGTGCTGAAAGGGCGAAAGTGTAGCGCTATTCGCCCCTCCAGGCCACCGTTACAGCGCAGGCGGCAGCACGCCGTCATGATGCATGACGATCAGGTTTTCAGAACCCTGCGGCATCCCATCTGGCATCACGTTTTCCAGGCGCAGGACATCGCCCATGATCTGGCTGAATACCGGCGCCGACACTGCCCCACCGTAATACGAACCGTTGCTGGGGTCGTTCATCACCACTACCAGCGCAAATTTTGGGTTACTGGCGGGCGCCACCCCTGCGGTGTAGGCCACGTATTTGTCGATATATTTCCCGTCAGGGCCAATTTTCTTGGCGGTACCGGTTTTTACCGCCACCCGATAGTCGCGCACCGCCGCTTTTGTGCCCCCGCCGCCCGGCAAGGCAACGCTCTCCATCATATGTTCGACTTCATGCACAATCTGCTCCGGCATCACTCGGGTGCCCATGACCGGCGGATCGATACGCGTGATCGATAGCGGACGCTCAATACCGTAGCTGCCAATAGTTGCGTAAACGTGCGCCAGCTGGAGCGGCGTAACCATCAGGCCGTAACCGAAGGCGAATGTCGCCCGGTCCAGCTGTCCCCAGTAGCGACGCTGCGGCATCAGCCCGGCGCTTTCACCGGTTAATCCCAGACCGGTAGAGTCGCCGAAACCGAACGCTTTATAGGTATCGATAAGATGTTGAATCGGCATGGCCAGCGACAAATGTGAAACGCCGGTATCGCTGGATTTTTGCAGAATGCCGGTGAGGGACAGCTCAGGGTAGTAACCGACGTCGCGAATACGATGACCGTCGAGGGTAAACGGATGGGTATCCACCACGCTATCCGGCTGAACAATGCCCTGCTGGAGCGCGGTCATCAGCACCAGCGGCTTAACCGTCGACCCCGGCTCGAAAGTATCGCTAATCGCGCGATTGCGGAAATCATCCAGCTTCGCGTCATCGCGATTGTTAGGGTTGAAATCGGGGTAGCTGGCCATCGACAGGATTTCCCCGGTATCAATTTTAATTAATACCGCCGCCCCTGATTCCGCTTTGTTCCAGCGCACGGCGTTATCCAGCGCGTCCTCGGTCACCGTTTGCAGACGCTCATCGATACTGAGCTGCAAATTGTGGGCCGGGACCGCCGGGACTTCGGTGATATTTTCGATGACGTTGCCGTGCCGGTCTTTGCGCACCAGACGGCGCCCGGGCTGACCGGTTAGCTGGGCATTAAAGCTTTTCTCTACCCCCTCGATCCCCTGATTATCGATATTGGTAAAGCCCAGCAGATTAGCCGCAACGTGCCCCGCGGGATAAAAACGACGCGACTCATCGCGCAGATTAATCCCCGGCAGGTGCAGCTTGTCGATCCACTCCGCCTGCTCCGGGTTTATCTGGCGCGCCAGATAGAGAAAACGCGCATGAGGATGCGCCTGCACGCGATGGGCAAGCTCGCTAAGGTTGAGGTGTAAAGCTTGCGCCATCGCCTGCCAGCGCGGGCCATATCCGACGCCGCCTTTTGCGAGAGTTGTTTGCGGATCGATCCAGATGGCGCTCACCGGCACGCTAACCGCCAGCGGGCGGCCCTCGCGATCGCTAATCATGCCGCGCTGCACGTCGATAGGCTCTTCGCGCAAGGAGCGCATATCTTCTTGTTTAACCAAATTGTCGGGAGAGACAATTTGCAGCCAGCCTACCCGGGCCAGCAGCAGACCCATACAGCAAAGAATGGCCACGCATAACAACCCAAACCGCAGAGGGGTAAAGTTGGCGGCTGACTTAAGTTTGTTCTTTTGCACCTTAGCTCCATCATTATTTTGCAACCACCTGATTTAACAGATATATACAAAACAGGTTGCTAAACAGTGCTAATAAGGATGTTGTTTTGCAACAAAGCGCAACAGAGGGAGGAAAAATGACATGATTTGCAATAAAGACTAAAAAGCCCCGCGGCTGCGAGGCTTTCTTACAAGATTCAGTGGTCTAAATCAGATAGCAGTTACGTTAACTGCAGCTGGACCTTTCTGGCCGTCCTGAATTTCGAACTCAACGTTCTGGCCTTCAGCCAGAGTTTTGAAGCCGTTACCCTGGATAGCGGAGAAGTGTACGAACACATCTTTGCTGCCATCAGCCGGAGTAATGAAGCCAAAACCTTTAGACTCGTTGAACCACTTAACTTGACCTTTAATCTTTGCCATTTGCAAAATTCCTTAGACTGTTTTCTTCGCCCGTGGGGCACTTACATAGATAAAACTGACACATGACTGCATGAGGCACTAATATAAGGTTCGGCAGAGAAGCGGTATTCAACGACAACGTGTTTACTCAGGACTTCTTTACTGAAAATGCCACACATAAACAGAACTGTACCTCGTTTAACCCGAAACGTGTTATCACATACTACGTAAATAATGGCAAGCCATTTTTAGACGGCTCTCGATCGCTCGCACAAATTATAAGGGAATCATTTGATCACCTGCACATTTATGCGACTTTGCTTCCTCTGGCTTATCCTTCTCCCTCCGCGCTGGCGCCGCTGAGACGGCCCCCTGCCTGGGAGTTTATCCGCCATTGCTCAATGACTTCAGCTTGCCGGGCCCCGCGTAGAGCCAAACTGCCAATTTTAGGGGGAGTCAGAAAGCATTGCATAAAGATGCATTTAAAAGCTCATATCGATAGTTGAAAAATTGCTTTACCGGCCCATGGCATAATATCGAAGCGCGTTAATTGAAGTAGTTAAAATATTGACTATACTTCACCGCAATAATGAACGCCTGATGACAGTCAGGTCTTTCCTGTTCTTTTATTTGATGAATTAAACAAACTAATTAAAGAGAGCATAAACGCGCCGCCTCCGCTTGCCGGTGGGCAGGTTTACGTTCGGAAGAGAAATTATCGATAAGTATAAGTTATACACCGGGGGAGATACAGGTGCACACCGTCACGATGTACACCTGACAATCAGATTAGCGCTCTGCGACCAGACGAATGAAGTCGTCGTCGCCTTTCCCCTTCTCGGCGATGGAAGGTTCTGCGGCACTCTCCTTCTCTGGCTCATTGGCCTCGCAGAGACGGCGCAGCAGCGCGTTTTGCCGCTTTTGCTGATCCAGCAGCGCCTGCAGCAGCGCTATCTGCTCATTAGCGCGCGAGCTGGCGCGATTAACAAAAAACCATAACAACAGGCCGACAAGCAACAGCACAACTGAAAGCGCCACGGATGCCAGGCTTACAATCCCAGGATTTAGTAACTCACTCATTTCACCACCTCAAAGAGAAGGCGTTTATTCTACCACCCGCGCGGCAGAAGAAAATCAGTCATATTAAAAATGTCTTACCAGGGAATAAATTTATTGATAGTGCAGATGCCGCTGAAGAACTGTACATCCTGATCGCACATTACGTTAAGCATCTGAGTCCATAGCAGTAAACAACCTGCGATGATGACTATCAGCAAAACCCAGCGTAATTTTTTCACTCCACACTCCGCATCAGTACCAGATGTCGCCAGGATAACATGACCTTCTTAAACCGCGGCTAACTGTAATACGAAAGGCAAGTTTAGGAATCATAGACTTGTTTCAAACGATGTTCATGCCAGAATGGACGCAAGGATAATACAAATAATGAGGCAACAATGCGATTGATCATTCGTACCATTGTGGTGCTGGCTATCTTGTGGATTGGCGTATTATTAAGCGGCTACGGCGTATTAATGGGCAGCAGCGAGAATGCCGGGGGGCTGGGATTGCAGTGTAAATATCTCACGGCTCGCGGCATCAGTACCGCACAATATGTTCATTCCAGCAGCGGTATTATCGGCATTACCGATTGCCCTATCCTGCGAAAAAGCGCCACGATAGTCGATAACGGCTAGTCACGATCGGGCTACAGACGCTGTAGCCCGATTTACGCACAAGGTCAGAACGGATAATCGTTGTAGCCCATCTGTTCTGAAATTTTACGCGCCGCCGTGTGCAGCATCGCGACGTACTCGTTCAGGCGCTCTTCCGAGAAACGCAGCGTCGGGAAAGAGATACTCAGGCCCGCGATAACCACGCCGAAGCGGTCGAAAACCGGAACCCCGATGCAGCGCAGCCCCTCTTCCTGCTCTTCGTTATCTTCGCCATACCCCTGCTCGCGGACCTTATCGAGAACCGCCAGCAGCTCTTCGGTGCTGGTGATAGTTCGGTCGGTGCTGCGTTTGTACTCCACCCCTTCCAGAATCTGCTCAACCTCGGCACGATCGCGCCAGGCCAGCAGCACTTTACCGATCGCGGTGCTGTACAGCGGGTTACGACGCCCGATGCGCGAATACATGCGCAAATTGTACATTGAGTCGATTTTGTGGATGTAAACAATGCTGTCTTCATCCAGGGCGCCCAGGTGGACGGTCTCTTTCGTCAGGCGTGAAAGCTCGCGCATCTGAATATCAGCGCTGCGCACCAAATCAACGTTCTGCAAAGCCCGCGCGCCAAGTTCGAAGAGTTTCAGGGTCAGAGAATATTTCTCGGACTCACCTTCCTGAGCTACGTATCCCAGCGATTTCATGGTCTGCAAAAAGCGATAAACGGTGCTTTTTGACATCATGACGCGCTGGGACAGTTCGGTAATGCCAATTTCACGCTCTTCGCCAAGCGCCTGCAGAATGCCAAAAACCTTCAATACCGAAGAGACAGAATCTGGCTGTTTATCCAAATCTGCAACTGCCATTTATCACCTCATCGCAACTGTTTTATAAAAATTAGAACCGGTTTTTATTATAAATTCGCATCCCGTTACCCGCAATCGTTCTTCTGCCGATTCGTTACAAATCTGCGACATGCCGCTGAATAATCAATGCTAAAATTATTAACCAGTTAATAGTTCCCGATAAGATACAGACTTCACATGGATAAAAACATCTCCGATGGGCTGCCTTTACCGCAGCGTTACGGCGCCATTCTGACCATTGTATTAGGCCTGGCGATGGCGGTGCTGGACGGCGCTATCGCCAACGTCGCCCTGCCGACCATCGCCAGCGATTTAAACGCATCCCCGGCCTCTTCAATCTGGATAGTTAATGCCTACCAAATCGCTATCGTTATCGCGCTGCTGCCGCTCTCTTTCCTCGGCGATATGGTCGGCTACCGGCGTATTTATAAAATCGGCCTGGTGCTTTTTACCTTTACCTCACTGGCCTGCGCGCTCTCCAGAAGCCTCGAAATGCTGACCCTGGCGCGCGTGGCGCAGGGGCTCGGCGGCGCGGCGCTGATGAGCGTGAACACCGCGCTGATTCGCCTGATTTATCCTCAGCGCTTTCTCGGCCGCGGGATGGGGATCAACTCTTTCGTGGTGGCTGTCTCCTCCGCGGCGGGGCCGACCATCGCCGCCGCGATTCTCTCAATGGCTTCATGGCAATGGCTGTTTCTGATTAACGTTCCGCTGGGGATTATTTCACTGCTTCTCGCGATGCGCTATCTGCCTGCTAACACCGGCCGCAGCAAGGTCACCCGCTTCGACCTGCCGAGCGCCATCATGAATGCCCTCACTTTTGGCTTACTGATTACCGCCCTCGGCGGGTTCGCTCAGGGCCAGTCAGGCGCGCTGGTTGCGGCGGAGGTTATGGCCATGCTGGTCGTCGGGTTCTTTTTTGTCCGCCGCCAGCTCGAAATGCCGGTCCCCCTGCTGCCGGTTGACCTGCTGCGCATTCCGCTATTCTCTCTGTCAATTTGTACGTCGATATGCTCTTTTTGCGCCCAGATGCTGGCGATGGTTTCGCTGCCGTTCTTCCTGCAGTCAATGATGGGGCGTAGCGAGGTGGAAACCGGTCTGCTCCTGACGCCGTGGCCGCTGGCCACTATGGTCATGGCGCCGCTGGCGGGATATTTGATTGAGAAAGTTCACGCCGGGCTGCTGGGCGCGATGGGTCTAATCATCATGGCCTGCGGCCTGTTCGGCCTGGCTTTACTGCCCTCCGCGCCGTCGGACCTGGATATTATCTGGCGAATGGCGCTCTGCGGCGCGGGCTTTGGCCTGTTCCAGTCCCCCAACAATCACACCATCGTCTCGTCAGCGCCGGCTCATCGCAGCGGCGGCGCAAGCGGCATGCTGGGGACCGCGCGCCTGCTTGGACAGAGCACTGGCGCCGCGCTGGTGGCGCTGCTGTTTAACCTGCTGGGCAATAGCGGAACCCACACCGCCCTTTTGCTGGCCGGAACGTTTGCCGTCGTCGCGGCCGCCGTCAGCGGGCTACGCGTCACGCAGCCGCGCGTCAGACTGTAACGCAAAAACCGGCATAAAAAAATCCGCAGCCCGAAGGTTGCGGATTTTTGTTTTCAGGGCCAGGCGCGACGGTTATTTCAGGTATTCGCCGCTGCGCAGGGCTTCAATACGTTTATCCAGCGGCGGGTGAGTCATAAACAGCTCGCTCATGGATTTCGCTTTGCCGTTAATGCAGAACGCCATCATGCTGCTGGCCTCCTGCGGCTCATAGCTGGTTTTCAGACGCTGCAGCGCGGCGATCATTTTCTCACGCCCTACCAGCTTCGCTGAACCGGCGTCCGCATGGAACTCGCGGTAGCGGGAGAACCACATGGTGATGATGCTGGCCAGAATACCAAATACCAGCTCCAGCACCGTGGCGACCGCAAAGTAGATCAGCGGGTTGCCGTTGCTGCTTTCACCTTCATCGCGGTTGCCGCCGAGGAAGCCCGCCGCAATCTGCGCGATAACGCGCGAGATAAAGATAACGAAGGTGTTCACTACCCCCTGGATCAGCGTCATGGTGACCATATCACCGTTGGCGATGTGGCTAATCTCATGGGCGATAACCGCTTCCGCTTCATCACGGCTCATGTTCTGCAGCAGCCCGGTACTGACCGCCACCAGCGACGCATCGCGGCGCGCGCCGGTCGCGAAGGCGTTAATATCCGGCGCATGGTAGATAGCGACCTGCGGCATAGCGATACCCGCCTGGCGCGCCTGCTGCGCGACGGTATTCATCAGCCAGCGCTCGGTTTCGTTACGCGGCTGCTCAATGACTTCCCCACCCACCGATTTCAGCGCCATCCATTTCGACATCAGCAGCGAAACGATTGAGCCGCCGAAACCAAACAACAGGGCCATGATCAGCAGCCCGGTCATGCTGCTTGACTGAATTCCCGTCAGGCTCAGCACCAGCCCGAACACCACCATCACTGCCAGGTTGGTCAGCAGGAAAAGCGCGATTCGCATCATAATTTTCTTTTAACCTCGATTTAACAAAACGCACTATGCGATTACCCACATGGTATGGGTAGAACGCCAATTTTCAACCATCAGGCCCCGCTAAGTCACGAGAAAGACACAACTTTACATTTTGTAGCATATTGCTGACGCTGGGCAAAAGCGTTGACATTTTGTTGAAATCAGGCAATGAACGTTGGGAAAGGCGAGAAAGAAAACGGGCACAACTTAGTGTGCCCGTTGGGGGATTATTTACTGGCCGGAGGCTCGACCGCTGGCCGATCCTTTTCCTCATGGGCCAGGTCGAGCGCAATATGAACCGTTTCATCAAGATACGGGTCAGGCTCCTGGTAATCCTTCGGCAGATCTTCCAGTTTTTTCAGTAGCGGCTTGCCTTCGCGTTTCAGGCGATCGTTAACGCGGGCCAGACGAATTGCATCATCTTCTTCATTCTCCTTTTCACGCTGCGCGTAATTCAGGGAGACGATGTTGCGTTTGTCTTTCATCGCGTTATAGCGAGCAATGTCCTTCATGATGTACTGGAACTCAGGATCCTTGGCGATACGCGCATCGTGGCGCTTCAGCAGCTCGGGTCCGAACGGCGTCAGGTCACCATACTTCACGAAGGTTGCCGCATTGACGCTATCCCACGGCAGCGCGTTATCTTCATACTGCTCGCCGGTTTCACGCTCTTCGGTTCCGGTCGGCATCATGATGTCCGGCGTCACACCCTTGCGCTGAGTGCTCCCGCCGTTAATACGGTAGAATTTCTGGATGGTGTACTGTACGGACCCCAGCGCCGGCCAGTCAGGGCGCAGCATCTGATCGTAAATGCGGTTCAGCGAACGATACTGCTGGACGGTCCCCTTGCCAAAGGTCGGCTCACCGACGATCAGTGCGCGGCCATAATCCTGCATCGCGGCGGCGAAAATTTCAGAAGCCGAGGCGCTGAAACGGTCGACCAGCACCACCAGCGGGCCTTTGTAGTACACCACGCCGTCGGTATCGCTGTCTTCACGCACCTTACCGTTATTATCGCGAACCTGGACAACCGGGCCGGATGGAATAAACAGGCCAGAAAGCGAAACCGCTTCGGTCAGCGCCCCGCCGCCGTTGCTGCGCAGATCGATAACGATGCTGCTAACGTTCTGTTTCTCCAGTTTCTGCAGCTGAACCTTGACGTCGTCCGTCAGGCCAACATAGAAACCCGGAATATCCAGCACGCCAACCTTCTCTTTGCCGACGGTTTTGACTGACATCTTAACCGCGCGGTCTTCAAGACGAATGCGTTCGCGCGTAAGGGTCACAATCCGCGTTTTCGCGCCTTTACCCGCCGGGAGAATTTCCAGACGAACCTTGCTGCCCTTGGGACCTTTGATCAGCGCCACGACATCATCAAGACGCCAGCCGATGACATCAACCATGCCTTTACCCGGCTGGCCAACGCCAACGATACGGTCGCCCACGCTGATGGATTTACTCTTCGCCGCAGGACCACCGGCCACCAGTGAGTTGATCACCGTGTAGTCGTCATCCATCTGCAGTACCGCGCCGATACCTTCGAGAGACAGGCTCATTTCGGTGTTGAACTGTTCGGTATTGCGCGGAGAGAGATAGTTCGTATGCGGGTCGATTTCACGCGCAAAGGCGGTCATCGCCAGCGAGAAAACGTCTTCGCTATTGGTTTGCGCCAGACGGCGAATGGCAAACTTGTAGCGACGGGTTAGGGTCTCGCGAATCTCTTTATCATCTTTGCCAGCCAGCTTGAGGCTGAGCTGATCAAACTTCACCTTGGCATCCCACAGCGCATTCAGCTCGGCCTCATCTTTCGGCCAAGGAGACTTGCTGCGGTCAAGGTTGAAGTTGTCATTGCCGGTAAAGTCCATCGGACGTTCCAGCACTTTCAATGCATATTGATAACGCTCAAATCGACGCTTCTGCGCCAGGTTATACAGGTCGTAAAAAACGTCCAGCTTCCCGCTGCGCAGCTCATCGCCGATTTGATTCTTTTTCGCGGCAAACTGGGCCACGTCGCTGGCTAACAGCACGTTATGGCTGTAGTCGAGCAGGTTCAGGTAGCGATCGAAAATTTTTGCCGAAAAGGCATTATCAAGATCGAACTGCCGGTAGTGAGAGCGGGTAAAGCGCGATGTGACGCGCTCGCTCACCGTCGCGTGCTGCGGCTCTTCTTTCAGCACGGGGATTTGATCGATCCGGGTGATATCGTCCACGGCGAACGACTGGCCTGCGATTACCAGCAGGCCCGCCAACGCGGTGAGCTTAAAGAATTTGTTCATGCCTGGCCCGGCCTCCGTTTCAGAACACCAGGTGTTCTGCGCGTACAATCATTGACATACCAGAAGTCAGCTGTACACGAACGCCATCTTTGGTGATTTCCAGGACGGTGGCGTCCATTGCATTATTGCCTGCTTTCACCTTCAGTGCCTGGCCAACGGTCAATACAGACACATCTGATACAGGGGTATGACGCTCTTCGCGCGGCGCTTTGGCTGCTGCTGCCGGGCGAGGTTTACGCTGCTCAGCGCCGTCTTTACGACGCGCCTGAGGCTGAGGACGCGGTTTACGCTCGCGACGTGCCCCCTCTTCCGGCTGGCCTGCTGCGGCAGCGGCTTCGCGTTTTTTGGCCTGCTGCGCTTCGCGCTGCGCCTGGACGCGGGCTTTTGCTTCTTCAAGCTGCTGACGGGCATGAGCGACGTGCTGCTCTTCCAGTTCGCCGCACGGGTTGCCGTCAAGGTCAACGCGGACTGCGCCAGGCTTAACGCCGTACAGGTAGCGCCAGCTCGAAGTATAAAGACGCAAAGCAGCGCGAAGTTGGGTTTTGCTGAGATTCATCTCTCCGCCAACGCGCTCAACGAGATCCTGAAAAATACCGACTTTCAGGGGGCGAGCTTCGCCTTCAGCGCTAAAACACTGAGGGAAACGTTCGGCCAGAAACGCAATGACTTCTTTACTGCTATTCAACTTAGGTTGATTTTCCATGAAATTTCCTGATTACAACGGACGTAGCCAACAAGCCGCAGGCATGAACAGGCGTCATTATAATGACGTCATCGGTAAATGCTACGTTATCCGTTGATTATCCTGCGACGCGGGTGAATATTTTTTGATAATCAGTCGCAGAAATGAGTTTTTCCAGATGCGCGACCAGTTCTGCCAGTCCCTGCTCATCTTCAGCGGTGAAGCGGGAATGCGCCGTGCTATCGATATCCAGGACGCCGATAGTTTGATTGTTCACCCGTAACGGGAAGACAATTTCCGAATTACTGGCGGCGTCACAGGCGATGTGCCCATCAAACGCGTGAACATCCTCTACCCGCTGCACGCGATTCTGCGCGACGGCAGTCCCGCATACGCCGCGTCCGACCGGAATCCGCACGCAGGCCAGCTTGCCCTGGAACGGGCCAAGCACCAGCGTGTCACCTTCCAGAAGATAGAAACCGGCCCAGTTCACGTCGGTCAGCCGCTCGAACAGCAGCGCGCTGGTATTTGAAATCATCGCCAGAAAACTGGTTTCGCCTGCCATTAACGCCTGAAAATCGCGGTTCAAATCCGCGTAGAATTCTGATTTGTTCATTATTTGGTCGCTTAGTTGTCTTACTACCTTACACTTACAGCCTAATAAAATAAGCTTTAAATGCATTCATGCTCAAGATGAATTCATTCCTGAGTTAAGATAGAGAGATACACTCATTTCTGTAAGCTATAAATGCCACTAAAAACACCCAGGATTACGCCAGCAAAAAAAATGGTCGTCTACTCGGTCAGCGCCCCCGTTGAGCACGCTCACTATCAGCGCTGTCCGCAGTGCGACCTGCTGTTTCGTTTACCGGTCCTAAAAAAGAATCAAAGCGCCTGGTGTCCCCGCTGCAACGCCAAAGTGCGCGATGGCCGCGACTGGTCGCTTACCCGGCTGGGCAGCATGGCAATCGCGATGCTGCTGCTGATGCCTTTTGCCTGGAGCGAACCGCTGCTGCGTTTGCATCTGCTGGGCGTGCGTATCGACGCTAACGTCCTTCAGGGCATCTGGCAAATGACCGGCCAGGGCGATCCGCTCACGGCGGCGATGGTGCTATTTTGCGCGGTCGTGGCGCCGGTGCTGCTGGTGGTCTCAATCGCCTATCTGTGGCTGGGCAACGTGCTGGGCATGAATCTGCGCCCGATACTGCTGATGCTGGAGCGGCTCAAAGAGTGGGTGATGCTGGATATTTACCTGGTCGGCATCGGCGTCGCCTCCATTAAGGTGCAGGATTACGCCTTCCTGCAGCCGGGCATCGGTCTTATCGCCTATATCTCCCTCACTCTGCTCAGTATCCTGACGCTTATCCATATGAACGTTGAGGAGCTCTGGGAGCGTTTTTACCCCCAGCGCCCGGCGCTGCGGCCGGATGAAAACCTGCAGGTTTGCCTCGGCTGCCATTATACCGGCCATCGCGATTCGCGCGGCCGCTGCCGTCGCTGCCACACTCCCCTGCGCCACAGACGCCGCCAGAGCCTGCAAAAGAGCTGGGCTGCGCTGATTGCGTCAATGGTTTTCCTGCTGCCTGCCAACCTGCTGCCGATCTCGATTATCTACGTCAACGGCGCGCGTCAGGATGACACCATCCTTTCCGGCATTATGTCGCTGGCCAGCAGCAACGTCGCTATCGCCGGCGTCGTGTTCATCGCCAGTATTCTGGTCCCATTCACCAAAGTAATTGTATTGTTTACGCTGCTGGTCAGCATACAATTCAAGTGTGAACAGGGATTACGTACCCGCATCCTGCTACTGCGGCTGATTACCTGGATCGGCCGCTGGTCTATGTTGGATCTTTTTGTCATCGCATTAACCATGTCGCTGATCAACCGCGATCAGCTCCTCGCGTTTACGATGGGGCCCGCCGCAGTCTATTTTGGCGCCGCGGTAATATTAACTATCCTTGCTGTTGAATGGCTGGACAGCCGCTTACTTTGGGACGCACATGAGTCAGGAAACGCCCGCTTCGCCGACTGAAGCCAAAATTAAAACTAAACGCCGTATCTCGCCATTTTGGCTGCTGCCGGTCATCGCGCTGCTGATTGCCGGCTGGCTGATATGGACCAGCTACCAGGATCGCGGTACGACGATCGTTATCGACTTCCAGTCCGCTAACGGTATCGTTCCTGGCCGCACGCCTATCCGCTATCAGGGGGTAGAAGTCGGTACGGTGGAGAACATCTCGCTGAGTAAAGATCTGAGCAAAATTGAGGTTTCCGCCAGCGTCAAGGGCGATATGAAAGATGCGCTGCGCAAGGAGACGCAGTTCTGGCTGGTAACGCCGAAAGCCTCGCTTGCCGGCGTGTCCGGCCTGGATGCGCTGGTGGGCGGTAACTATATCGGCATGATGCCCGGCCAGGGCGAGCCCGAGGATCACTTTGTCGCCCTCGATACCCAGCCGAAGTACCACATCAACAACGGCGAGCTGATGATTCATCTCAAGTCAGCGGATTTGGGTTCGTTAACCAGCGGCTCGCTGGTCTACTTCCGTAAGATTCCGGTCGGCCGGGTATATGACTACGCCATTAATCCGAACAATCAGGGCGTCACCATTGATGTGCTGATCGAGCGGCGTTTCACCAACCTGGTGAAAAAAGAGAGCCGTTTCTGGAACGTATCCGGCGTGAAGGCGGACGTCAGCCTGAGCGGAGCGAAAGTCCAGCTGGACAGCCTCTCGGCGCTGGTGAACGGCGCTATCGCCTTTGATTCCCCGGATGATTCTCCACAGGCTCAGCAAAACACGGACTATCACTTATACGAAGACCTGGCGCACAGCCAGCGCGGCGTGGTGGTTAAACTGGATCTCCCGGATGGCGCAGGCTTAAAAGCGGGCTCTACGCCGCTGATGTACCAGGGCCTGGAGGTCGGCCAGCTCAGTAAGCTGAATCTCAATGGCGACGGGAAAGTGACCGGCGAAATGACCGTCGACCCGAGCGTCGTCAGCCTGCTGCGCGAGAAGACGCTTATTCAGATGAAGAAGCCAAAAATCTCGCTGGATAACCCCAGCGTCAGCGCCCTGCTGACCGGCACCACCTTCGAGCTGGTCCCCGGCGAGGGTGAACCCCGCAACCAATTTGCGGTGCTGCCTGCCGATAAATCCATTCTGGAAGAGCCGGATGTCGCGACCGTCACGCTCACCGCGCCGGAAAGCTACGGCATCGACGCCGGGCAGCCGCTGATTCTGCACGGCGTGCAGATTGGCCAGGTTCTGGAGCGCAAGCTGAACGCCGATGGCGTCACGTTCCAGGTGGCGGTGATGCCGGAGTACCGTTCTCTGGTGCGCGGCGATAGCAAATTCGTGGTCAACAGCCGCATCGACGTTAAAGTCGGCATCGATGGCGTGGAGTTCCTCGGGGCCAGCGCCAGCGAATGGGTCAGCGGCGGGATCCGCGTTATCCCGGGCGACAAAGGGGCGATGCAAAGCCGCTATCCGCTGTACGCGAACCAGGAAAAGGCGCTGGAAAACAGCATGAGCGATCTGCCGACCACCACGCTTACGCTCTCAGCCGAGACGCTACCGGACGTGCAGGCAGGCTCCGTAGTGCTGTACCGTAAATTTGCGGTCGGGGAAATCATCACCGTGCAGCCGCGCAAGAACGCCTTTGAGATCAATATCCATATCAAACCGGAATATCGCCATCTGCTGACCAGCAACAGCGTGTTCTGGGCCGAGGGCGGCGCGAAAGTGCAGCTTAACGGTAGCGGCCTGACGGTACAGGCATCCCCCCTCTCCCGCGCGCTGAAGGGCGCGATTAGCTTTGATAACCTCAGCGGCGCCAGCGCCAGCGCGCGGATCGATAACAAACGCGTACTGTATGCGTCAGAAACCGCCGCACGCGCGGTGGGTGGGCAGATAACCCTGCACGCCTTCGACGCCGGTAAAATCGCCGAAGGGATGCCAATTCGCTACCTGGGGATTGATATTGGCCAGATCCAGTCGCTGAATTTAATTACCGCGAAAAACGAAGTGCAGGCGAAAGCGGTTCTCTACCCGGAATACGTCAATACTTTTGCCCGCGCCGGGACGCGTTTCTCGGTGATTACGCCGCAGATATCTGCGGCGGGCGTTGAACATCTGGATACCCTTTTCCAGGCCTATATCAACGTCGAGCCGGGACGCGGTGCGCCGCGCCGTGATTTCGAAATTCAGGAAACCACGATCAGCGATTCACGTTATATCGACGGCCTGAGCATTATCGTCGAAGTACCGGAAGCGGGTTCGCTGGGTATCGGCACGCCGGTGCTGTTCCGCGGGCTCGAAGTCGGCACGGTGACCGGTCTGATGCTCGGTTCGATGTCGGATCGCGTGATGGTACAGCTGCGTATCAGCAAGCGTTATCAGTATCTGGTGCGCAACAACTCGGTATTCTGGCTGGCTTCCGGCTATAGCCTCGACTTTGGCCTGATTGGCGGGGTGGTGAAAACCGGTACCTTTAATCAGTTCATTCGCGGCGGCATCGCGTTTGCGACGCCTCCGGGTACGCCGCTGGCGCCGAAAGCGCAGGATGGCAAACACTTCCTGCTGCTGGAGAGCGAACCGAAAGAGTGGCGCGAATGGGGCACCGCCCTGCCGCGCTAAGCATAACAGGCTCCGGTGTCCGCCGCCGGAGCCTTTATGGTAAACTACGCCCCCTTTTTTCGTTGTGGTGCGCTCCCCGTGGCTCAAAACGCTGTCTATCTTCCTGAAGAATTCCTCGCTCAAATGCGTGCGGCAATGCCGACGCATCTCTCTTTTGACGACTTTATCGCCGCCTGCCAGCGCCCGCTGCGGCGAAGCATTCGCGTCAATACGCTGAAAATCACGGTGGCTGATTTTTTGCAGCTGGTCGCCCCCTACCGCTGGCAGCTCACGCCGGTTCCGTGGTGCGAAGAGGGTTTCTGGATCGAGCGTGAAGATGAAGACGACCTGCCGCTGGGCAGCACGGCCGAGCACCTTAGCGGGCTGTTTTACATTCAGGAAGCCAGCTCCATGCTGCCGGTCGCCGCGCTGTTTGCCGACGGACAGATGCCGAAGCGGGTGATGGACGTCGCCGCCGCGCCGGGTTCTAAAACCACGCAAATCGCCGCCCGCATGGGTAACGAAGGCGGCATTCTGGCCAATGAATATTCCGCCAGCCGGGTTAAAGTCCTGCACGCCAACATCAGCCGCTGTGGAATCAGCAACGTGGCGCTGACCCATTTCGATGGTCGGGTATTCGGCGCCGCGCTGCCGGAATGCTTTGACGCGATCCTGCTCGACGCCCCCTGCTCCGGCGAAGGGGTAGTACGTAAAGATCCCGATGCGCTGAAAAACTGGTCGCCGGAAAGCAACGCGGAAATTGCGGTGACCCAGCGCGAGCTGATTGACAGCGCGTTTCACGCCCTTCGCCCCGGCGGGACGCTGGTTTACTCCACCTGTACCCTGAACCGGCAAGAAAACGAAGAGGTGGTCAACGGGCTGCTGGCGCGCTATCCGCAGGCGGTAGAAGTCGTGCCGCTCGGCTCACTGTTCCCGCAGGCCAGCGAAGCCCTCACCGAGGAGGGCTTCCTGCACGTCTTCCCGCAGATTTTTGACTGCGAAGGGTTCTTCGTCGCCCGTTTACGTAAAACCGCGGCCATCGACCCGCTCCCGGCGCCGGGTTATAAAGTGGGGAAATTCCCCTTCACGCCGCTTAAAACCCGCGAATCCGCCGCCGTGATTGCCGCCGCCGCCGCCGTCGGTTTGCAGTGGACCGCCGACCATACGCTCTGGCAGCGCGATAAAGAAATCTGGTTATTCCCACAGGCGCTCGAAGCGTTATTCGGCAAAGTGCGCTTTTCCCGCATCGGCATCCGGCTCGCCGAAACCCATAACAAAGGCTACCGCTGGCAGCACGAAGCGGTGATTGCGCTTGCTGCGCCGGCCGCTCCCCTGGCGCTGACGGAAGCCGAAGCGGAAGAGTGGTATCGCGGTCGCGATATCTATCCTGAAACGCTCCCGCAGAAGGATGATGCGATTGTCACCTATCAGGGCGCGCCGATCGGGCTGGCGAAAAAAGTCGGGTCGCGTTTAAAAAATAGCTATCCCCGCGAACTGGTGCGTGACGGTAAGCTTTTTAGCAAAAAAGCGTGATGGCGCGTCGAAAAACAGCATTTTTTCACTGGCGCTTTACGCCCGTTTGTCTACGCTGAAAAATGGCGGCCTTAACTGGTCGTACCACAACTCAGCAGACAAACGGGGTGAATTTATGGCCAAAACTAACGTACGTATCGGCGCGTTTGAGATAGACGACGCCGAACTGCACGGCGAACAGCAGGGAGAGCGAACGTTAAGCATCCCCTGCAAATCCGATCCGGATTTATGCATGCAGCTTGATGCATGGGACGCGGATACCAGCGTACCCGCCATACTTGATGGTGAACATTCCGTCCTCTACCGTAAGCACTACGATCGCCAGTCCGATGCCTGGGTCATGCGCCTCGCCTGACTCAATTGAACCCGTCGCCTGAGACGGGTTATTTATTTCCCCGCTTCTCCGTCATCTCCTACACTTAACGCTATGTTTTTCAGGATATGAGGCTCGGATGTTTGCCTTAGTGCTGTTTATTTGTTACCTGGACGGCGGCTGTGAAGATATCGTTGTCGATGTTTACGATAACGAGCGGCAGTGCACAACGGCCATGGACGATCAGCGGATACGCCACGGCGGCTGCTTTCCGGTAGAAGATTTTATCGATAGTTTCTGGCTTCCCGCCCGAGAATACAGCGATTTTTAGCCTGCCAGCTGTAGCGCCACCAGGGTTAGCTCTCCACCAAACACGGCCCCCGTATCGATATAGTGCTGGTTATCGCTGTCGTAGCGTCGTTTCAGCGGCGTATGGCCGAACCAGAAATGGTCAGCGCCGGCAATCGCCCCGTGACGCCCGGCGAGATGGTCAGTGAGACGCTGCCGACGCCACAGCACCTGGTGCTCATCAACAACGCGCTGCCAGCGATAAACCGCGGCGGGGTAATCAGCGTGGGCAATCACGTGCACCTGCTCACCGCTGTGGAGTTCAATAATTAGCGGCAGTCGGCGGCAGCGGGCAATAAGCGCCGTAAGGCGTTGCTTTTGGCTCGCCGCACGCTGCGTATACCAGTCGCCTCCGTTCATCTCCCAGAGCCTCATATCGCCGTCGGCAAGCGCCTCCAGCGCCATCTGTTCATGGTTTCCACGCACCGCGTAAACCCAGCGATAGCGCAGTAAATCCAGACACTCCGCGCTTTGTGGCCCACGATCGATCAGATCGCCCACCGAAAGAAGCAGATCCTGGTAAGGGTCAAACTTGCGCTCACGAAGGGCCGCCATCAGGCGTGCGAAACAGCCGTGCAGGTCGCCCACCAGCCAGATATTACGCCAGTCGCAACCGTAAATACGCTGATACATATTTCGTCCTCCTCGCATAATTATAGGAAAACCCTGCGGCTTCACCGCCCGTAAATTGGCACCTCAATCGATTTTAAACGAAAGCCAAATATAGTCCGGCCGGGCATTAAGCTCCCCACGATATATCCATAGAATAGAGGCTAAATAACACCGAGGTATTCATCGTGACGGATAACAGCCTGCATTCAGCCAGCGTAGTTGAGCGACGCCCAAATCTCATTGCCGATCTGGTGATGGGCCGGATCACCCCCGCCCCCATCTGGCAACAACGTCATTACCGGCTTAAGTTTTTACTGCGCACGGCATTATTTTATGCGCCAACGCGCAGCATGCTGGAGAGCCTGTCGGCGCGTGCGGATTTCAATCAGCTGCTCGCCGCTCAGGTGACGCTGCCGGGTAAAGTCCATCGCCAGTATTTAACCCGCGGGTTAAACGCCAGCCAGCGCGCTCAGGCCATTATCAGCCACTATCAGTTCGTTGATTCCCTGGGCGCCTCGCGCCTCGCCGGGGCCATGACCGCCGCGAAAGATGTGCCGCTGCTTGAGCTGACAGGCAAAGACGACAGCCGGTTTACGCTCTCCGCGTCCTCGGCGGGCAAAGCCGAACGCGAGGGCGAAACGACGCTGTGGCTGCGCGATAGCGATGAGATTGTGCTTGCCAGCGCGACCTTTAGCGTCACCCGCCAGCAGGAGCAATGGCAGTTGACTATCGGCGGCCTGCAGGGGCCGCGCAGCACCGTTCCGCACGAAGTGATTAAACGGGCGACCCGCGCCTGTTACGGCCTGTTCCCGAAACGTCTGCTGATGGAATTTATCTGGTTAATGGCGGCGCGTTGCAACATTCATCACATTTACGGGGTCAGCGACAGCGGCCACGTCTTCCGCGCGCTGCGCTATCGGCTGAGTAAAGGGCGCCATTTTCACGCCAGCTATAACGAGTTCTGGCACTCTATCGATGGGGTCGCCGACGGCGCCTGGCGCTGGCGCCTGCCGCTGCAGCTGGAAAGAAAGACGCTTGAGAGCATCGCCAGTAAGAAACGCGCCGAATATCGTCGCCGCTTCCAGCTGCTGGATGATATGGCCGCTCAGATGGCGATACTCATGGATTAGCTCTCCCGCCGCTTCGCCAACGCCGTTTAGCACAACGGCGTTTGCATCTTCAACGGCGCTTTAGTTACTATCATAACTTCGTTGTACTCCTTGCGGACGGCTAGTGAAGTTATGAGCAAAACAGAATTACTCCTGCTGGCTATCCTGTTGATTATTTTGACCGCTGCTCTGTGGTTTATTTTTAGTGGACAAATATGGTTTCTGGTGAGCTTTCTGGAAACATGGCTGTACCCCTCTTTTGTGGCGCCAGAATAAATCGTTGCCCATTATTTTCACGCCGTCGTTCGCCCCCTTCGCCTCCCTGACAATAACCCATAGCGCGGTCAGAAGAATAACCGCCAAAAAAGTGAAAAACCGTCTCTTATCTATTATTTCATTTGTCATACAAATGTGTATACTGGGTCACTTCCGATGTTGGCCCGTAAAGTTCACCTGCACTATGGGCCTGATTTTGTGCAGGTGTTTTCTCCTCGCCCTTGCTCAACGGCGCCTCCAGTGTCTATACCCGTCTTTTTGTCCAGATTTTTTGTTGCAAACTTTGCGCCAGATTGTGATTTAAGAAAAAATCGCCCTATTTCCACGCCCCTTCAAAACACAATTAAAAAACATAACACCAACAATTAATTAACAAAAAGAGTTTTCATCCATATAAAAGGCATAAATGCAGAATAAAAATCCAATAAAAAACACATAACCAGCCATAAATACAGAATTACACATATCTTGCAGGAGTAGTTATACGTTAACCAACAAAACCGCGGCACTTAATCGGTGACCAACGTCTATCGCTACATTGTTGTTTTTCTTCAGCGGCTTTCCACTAAGAGGTTCTCTATGAACGTCACAACGATCTCGCGCAGTCTCCTGGGCGGCTTACTGAGCGCCATAGTTATTCTTCAACCGGCTTCTGCAGCGGGAACCTTAAGCGGCCAGATTGGCGTCCAGGTGACGCTCGGCAGCGGATGCAGCGTATCGAATGTCCGCAATGGCGAAAACAACCGCTGGGGCAACATTAATTTCGGCTCCTATGGCGATTTAGCCAACTCCATTGATGCGGAGATCACCGGCAGCGGCGGCGGAAGCGCCCTAACCGTGACCTGCACCGAGGATCTTGCCTCGACCCTGACGCTTGACGGCGGCCAGTCTGGCGATGCTGCGCTGCGCTATATGAAAAACGCCGGTGGCACCCAGCAGATTGCCTATCGGCTCTATTCGGATGCCGCCCGCAATAACGAAATCCTGCCTGGCGGCACGATACCTATCATTGGCACAGGGAATCCACAGGCGATTCCTGTTTTTGCCCGCATTCGCCCCGAAGACCAGAGCGTCAACGCGCCGACAGCCGATGTGTATGACGACATTGTCACCGCGACCTTAGCCTGGTAACCGCATAAGGAAAATGGGCTTCATGCTTCGACCAGAGTGGCTTACATTACTTCTGCTTTTTACCTCGGGCGCCCATGCCGCCGTTGCCCAAAAGACGTTCAAAGTCTCCGCGCAGATAACCGCAGGCTGCGCGCTGGGCGCCGGGGACGGCTCCCAAACGACGGACTTCGGCACGCTGAATTTTGGCACCCTGTCATCGCTTTACAGCAACGTGGATGTCGCGAGTACCGCCGGCGCAGGTTCCATCATCGTGACCTGCACGCCCGGCACCGTTATTTCAATCGCCCTCGACTATGGCGTCAACGGCGGCTCAGCCACTCAGCGCTACATGTCGAACGGCAACAGCAGCACGCTGGCGTACCAGCTTTATCAGGACGCCAACCGCGCTAACGTTTGGGGCAGCAGTACGCTGGCCCTGAGCGTTGCATCCTTTCCGAGCACCACGCAAACCTACACGGTTTATGGCCGCCTTTTTGCCACGAATGGCTTCCCGGCGGTGGGCTCCTATACCGACACGGTCACCGTCACGCTGACCTATTAGATAATTCACAGGTTAACTATGATTCGCTGTAGATTTGCGCCGTTTATATTCGCTTTATTGCTTCCCTCATCCGTGCTGGCCGCCAGCTCCGTTCTGGTATGGCCGATATTTCAAACGATCGAAAGCCATGAAACAGGGTCTGAACTGTGGCTGGAGAATCGCGGCAGCGCGCCGGTTAATTTGCAGCTGCGCGTGTTTGCCTGGGTTCAAAAAGCGTCAGCGGACGTCTACGCCGATCAGCGGGATGTTGTCGCCAGCCCGCCTTTTACCACGGTAGCGCCGGGGCAGCGCCAGCTGGTGCGGCTCATGCGCGTCGCCCCCATCGCAAACGGCAAAGAGCAGTCCTATCGCATTGTTATCGATGAGATCCCTGCCGCGCAACCCGCGGCGCAGACGGAACAGAACGCCGCCGGGCTGAAAATGCGCATGCGCTATGTCCTGCCGCTGTTTACCTATGGGCAGGGCGTCACGCCGCTAAAGAACGCGGGTTCAGTCGAACCGGTAAGGGCCACGCTGCGCTGGTCGCTCTCGCAGCAAAATAACCGCCAGACGCTGTGCATCGAAAACAGAGGCAATCAGCACGCGCGCCTCAGCGCGGTTTACTGGACGAACGCGAACGGTAAGGGGCGCATTCCCCAGGCTAATGGTCTTCTCGGCTACGTTCTGGCGCAGAAAAAGAGCTGTTTCCCGAGCGCCGGAAACGCTTCCGCGCCGTCAGGAATGCATCTGTTCGCGAAATTAACGGATAACGGTCAGGCGGTGGAAATTCCGGCGAATCGTTAAAAATGAGAGATCTGAAAAGGACGGCGTCCGGGGGGCTGCTGGCGATGGCGTCGGTAACGGCCTGCGCCGCGACCTATGATTCCCTGCCTGCGCCTGCGGCATCCTACGGCGAAAAGCAGGAGTACGAGCTGTACCTCAGCGTATCGGTCAACGGCAATATTCTTGCCGGCGCCGTTCCGGTAAAGGTCAACGCTGGCCACTACTGGATCGCGGCCAGCGTGTTGCAGCAAGCGCATATTCCCCTGCAGACCGGCGACGCGCTGGTTGATGTGACGACGCTCCCCTCGGTGAAAGTGGAATATGACCAGCCGGGGCAGATCCTCAAGCTCCAGGTTCCGGACAAATGGCTCCCCGAGCAGCACATAGGGGGGACTACGGAACAACCTGGCCAGACCGCGATAAGCAGCCCGGGAATTTTATTTAACTACGACGCTTACAGCCTCTTTTCATCCGGCGGTTCGCAAACCACCAGCACCTTCACCGAAACGCGCCTTTTCGGCCCGCCGGGCGTCCTTTCCAATAACGCCGTGATTCGGCAAAACTGGTCTTCGACGGGCTACGAGCAGCAGGGCTATATGCGCTACGACACCCTGTGGAAGTACAGCGATAGCGACCAAATGATTAGCTACCAGGCCGGGGACGTGGTCAGTAACGCCCTGACGTGGAGCAGTTCCGTGCGCATGGGGGGGCTACGCCTGAGCCGCAACTTCAGCGTTCGCCCGGATCTGGTGACATATCCGCTGCTTAACTTATCCGGCAGCGCGGCGGTTCCTTCGAGCGTCGATCTGTTTATCAACGGCTATAAGAGCAGCTCTGCGCAAATCAATGGCGGCCCCTATACGCTGACCAACGTTCCCTGGATCAGCGGCGCCGGCGAAGCCACCGTAGTGACTACCGACGCTCTGGGTCGCCAGGTCTCCACCAGCATCCCTTTTTATGTCTCCAATACCCTGCTGCGGGAAGGACTGAGCGATTTTGATTTCACCCTCGGCGCCCTGCGCAACAACTACGGTATCAGGAGTGCCGATTATGGCGCCGGCGCGGTAAGCGCTATTTATCGCTACGGATTCAACAACTGGCTCACGCTTTCGACGCATACCGAAGACCGCGAAGGGTTAACCAATGCCGGCATTGGCAGCGATATCGGCGTGGGGAATCTGGGCACCCTCAGCCTGTCGGGCAGCGCCAGCCGTGGCGAGGGAGACGGAAACCAGTTCACCTCGGGTTACTCTTACTATGGCAGTAGCTGGGGAGTGAGCTATCAACATATCCGCCGCAGCGCCGGCTACGACAACCTCAGCACCTATGGGTCTACCGCCACGCTCAGCCGTCAGTCAGACCAGGCCACGCTGAGCCTGAGTCCGTGGGGACGAACCCTCGGTTCTTTTAGCATTGGCTACTTTGATATCAAAGCCGAGGATAATTCGCGCACCCGGCTGCTGAACCTCTCCTGGAGCCGCGGCCTGTGGCTCAGCAGCAGCCTCAGCCTGAGCGTCAACCGCGATCTGCAGGAAGGTAGTTACGCCAGCATGCTGCAGGTCATCATCCCTTTCGATTCGCAAACCTCTGTCCAGCTAAGCGGCCAGCGCGCCAGCGCCGGACAATGGGGAGAAAATATCAGCGTCAGCCGCTCTGCTCCGGCAGAAGGCGGGCTGGGCTGGAACCTCGCCCATTCGATCGGCGGCGATAACTATAGTCAGGCGGATCTGACCTGGATCAACCGCGTGTCAACGCTGAGCGGAGGCTACTACGGGTCGCGCGACGATCGTCACAGCTGGTTTGAGGCCGCGGGCTCGGTGGTGCTGATGGATAACAGTCTGTTTTTCGCCCGGCAAATTAACGACGCCTTTATCGTCGTCTCCACCGGCAACTACCCGAATATTGCGGTGAATTATGAAAATCGCAAAGTCGGCGTGACCGATAAAAATGGTCATCTGCTGATCCCGTGGGCGACGGCGTGGTATCCGGGGAAAGTCACTCTCGATACGCTACCGCTGCCAACGGACACCGAAGCTCTGACGGTGGAGAAACGCATCGCCGTGCGCGAAGGCAGCGGAGCGCTGGTCGATTTCCCGGTGAACCGCGTGCGCTCGGCAACCCTCGTCTTCGTCGATGCCAGGGGGCAACCGCTGCCGGTCGGTACGCCGGTCGAGGAGGTTAACAGCAAGCAGCGCGGCCTGGTGGGCTATGACGGTGTGGTCTGGTTCTCGCACCTTGGACGCCACAACGAAGTCAAAATAAACGCCGGAGAGCTTCGATGCAGCGTCCAGTTCGAACTTCCGTCCTCAACGCCGGTTCCGCAGCGGATAGGTCCGGTCAGCTGCCCCTCTTAACAGCGGAGATAACGTTGAAAAGTATTATCCTCGTATTCGCGATGCTCTTAGCGCTCGGGCAAGCCAGCACCGCGCTGGCCGCCTGCAGTATCAAAACCAGTTCGCCAGCGATCGGCCCGGTCGACTCCTTTGCGCTCAACAGCGCGCCTCAGGGCGTGATGGCCGGCGCGGGGTTTTACTGCACCCCGGAACTGGTGGCGCTGAACTCAACCAATACGTTAAGCGCCACTCTGGCGTCGGCCAACAAGAGCAACGGCGTTCCGCGGCTGCTTAATGGCGCGGGCGATGCCATCCCTTATAGCGTCTGTTCTGACGCCTCGTGCTCGCCGGCCTATCAGGACGGCGGCGTGATTAGCTGGTCCAGAACAACGCTGCTCGAACTGCTGGGTTTATTTAACTCAAGCGATGGCACCATGCCGCTCTACTTCAGAACCACGCCGGGAGCCAACGTCCCCGCCGGTACCTATACCGATGTGTTAACCATCACCTGGGTGTACCGATTCTGCTACGTCGGGCTCGATCTGCTGGGCATTAAGATATGTATTCCGAATAACGGAACCCTGACCTCGACGGTCAACGTGTCGGTGAAGGTGACCAATGTTTGCTATATCGACAGCGCGCCGGACGTCGAATTTGCCTCTGCCGCTCTTCCGTCCGGTTTTAGCCACTACAGCGGCCAGCTTGCCATCCGCTGCACTAAAAACGCGGCCTACACCGTCAACCTCGCCAGCACTAACGCCAGCGTCGGCGACTGGCGGCAGATGAGCCAGCCCATTGCGAACCAACCAACCGCCTGGCTGCAGTATCAGTTTTACCAGCCCAACGGCAGCGCCTGGACGGAAAGCAACAATCTCAGCGTAACCGGCTCCGGCGCCGCGCAGTCCGCGAACTACACCCTCAAGATTAACCCGACCCAGAGCAACCAGCCTGCGGGAACCTACAGCGATACCGTACTGGTGACCGTGAGCTACTAAAACGTTAGCAGACGATTTTTTGTAAAAGAAATGTTTAGGAAATTATTGTTGTGGTATAAGAAAAAAGCCCCGAAAAAAGCGACTGGGGTTTTGCAATGGAATCTGCGGTTTGTGAAAAACAGATAAAAAGAGACCGAACACGATTCCTGTATTCGGTCCAGGGAAATGGCTCTTGGGAGAGAGCCGTGCGCTAAAAGTTGGCATTAATGCAGGCTAAGTCGCCTTGCCTTATAAGAATAGTTTACCGTGTCAGGTTTTCCAGTCCGCGACAAAAGTGGACGAATAATTCGTATCAAAATTGCTGATGCCAACAAAAAACCGCCACGCCCGGTATCGGGGATGGCGGTTTTTTTCATGTAAATACAGCGGGATGCAGGCGGCGATCAGCAGAGCTTCTGCGCGCGCTCAATAAAGGGCGCCAGGCTCATTTTTTGTCCCGGCTGCTGTGGATCGTCAATCTGGATCACAGAAATCGGCTGCGCGTTGGTTTTACCGTCTTTCATCTGCTGTTCGGCGATGTCGTTTAGCGGGTACTGCACCAGGGTACTGGGATTAATGGCGAACAGCGCGTTGCCCGGACGGCAGGTCAGCATCACCTCTTCGCGGTTAAACGCCCAGCTCTCCTTACCCACCTCAAAGCGGCTTACGGTAATCACCTGCGGTGCCGCCAGCGCAGCGCCAGAACTTGCCAGTAACAACATTGTCAGAACGATTTTTTTCATGATTTAACCAGTTTATTCAGAAAGGTTCCCAGGTGGCAAACAGGCTGACGGCAAATAGCGCCAGCGCCCCCAGCGCAATTTCTATCTGCGTGGTGCGCACGATGAGCTGCTCCGCTCGCGTTCCGCCTGCCGACATGCGTGGCACCAGAACATACCGGTTCACCAGCGCAATTGCCACCATTGCCGCCACCAGCGCACATTTGAACAACAGCATACGCCCCCAGGGCGAGGTGCTGATAAGTCCGCCCTGGATCAGCAGCGCATTTACCACGCCGCTGGCGATGGCGCCGGCAACCGCCAGATGCCCGTAGCGCGAAAAACGCATCATGGTGCAGATGGCCGCCTGCCGCCAGCGACCGTGCGCCAGGCGAAGACAGTAGATAAACGGCAGCAGACCGCCAAACCAGCTGGCCACGCAAAACAGATGAAGCGCATGGTTGGTTCGCTGCACTATCCCCAGCCAGCCATCGTTCATTGCGGCATGCCCGACGCCGGCCAGCAGCAGCAGCTGAGCGCAAAACAGCACCAGCAGCAAACGTCCCGGTCGCCGGGGCTTCAGCCAGACCACCGCCAGCGCCACAAAGGCGAGTAAAATTTGCCATACCCACACGCCGCCAAACTGCGTCCCGGCCACCGCCTGCCAGATAGCCGGCTGCCAGACGTCCGGCCAGCCGTTGCCCATCAAGCCGCCCTGCGCCATCAGCATCAGCAGCGCCGACAGCGCGCTTGCTGATAATAAATAGCGCATCAGCGGATAGAAGCGCTGCATCATCAAACGACGTAAGGCCACCGGCGCCCACCATGCGCCGTAGAGGACGCAGCCGAAAGCGACGATCAGCGAAATGAAATGGATAAAGCGTAAGCTGACATAGACTCCACTCAGCATCGGCTTACTTCACGGTAAAGGTGTATTGCCCTTTCGTCTTGTGGCCATCTACGGAGACCACGTGCCAGTTAACGGTATATTCGCCCGGCGTCAACGCCTGCTCAACCGGTACCGTCAGCTGAGCCTTATTGCTGTCGCTGCGGACGGGTTTACCGAGGGTGATGGTCTTCTGCTGCGGCCCGGTGAGGGTTACGCCGCTAAACTGCGTTTCGATGCCTTCGGAGAAGTTCAGCGTCAGCGCCTGCGGTGAAGCGTTCACCACGGTATTGGCCGCCGGAAGCTGTTGTTGTAGATGGGCGTGGGCCGATGCGCCTGCTGCGGTCAGGCAACCGGCGAGAAACAGAGACAGACGCAGCGCGCGCCCGGCGATGATTGGCATAGTTGTCATTCCTTTTTGTTATGTATGTAGCACAGAGAATAACCCTGTATAATGGCGCAGTCGAGCTAAGCGTCTGAGACTTGCCTTTTTGCCGCGTGCTTAGTACTTTTTGCGGCGTTATCAGAGGAGAAACCGATGGAAAAGAACCTGGCTAAACTATCCCAGGAGGAGATGGACAAAGTGAATGTCGATCTCGCCGCGGCGGGCGTCGCGTTTAAAGAACGCTACAATATGCCGGTGGTGGCTGATTTAGTCGAAAGAGAACAGCCCGAGCATCTGCGCGGCTGGTTTCGCGAACGTCTGATCGCCCATCGACTGGCCTCCGTTTCGCTCTCTCGCCTGCCCTATGAACCGAAACAGAAATAATTCCCGTCCCCTGCGGACATCCACGTTGGCAAGACCCGCGCATTCTATTACGCTGGTTTCTTTGGCCTGGAGCGAGCCATGCTGCGCGTAATCGATACAGAAACCTGCGGATTGCAGGGAGGCATTGTTGAAATCGCCTCGGTAGATATTGTCGACGGACACATCACCAATCCCATGAGCCACCTGGTTCGCCCCGACCGGCCTATCAGCCCGCAGGCGATGGCGATTCACCATATCACCGAAGAGATGGTCGCCGATAAGCCGTGGATCGAGGAGATTGTGCCGCTGTATATGGGCAGTCCATGGTATGTCGCCCATAACGCCAGCTTTGACCGCCGGGTGTTGCCGGAAATGCAGGGCGAGTGGATCTGCACGATGAAGCTGGCGCGCCGCCTGTGGCCAGGCATCAAGTACAGCAATATGGGGCTGTATAAATCGCGCAAGCTCAGCGTCGCGACGCCACCGGGACTGCATCATCACCGGGCGCTGTACGATTGCTATATCACCGCGGCCCTGCTGCTCGATATCATCAACACCTCCGGCTGGACGCCTGAGGAGATGGCGACCATTACCGGCCGCCCGGCGCTGCTCTCCACCTTTACCTTCGGCAAATACCGCGGCAAGCCGGTCTCGGAAGTGGCGGAAAACGATCCTGGCTATTTACGCTGGCTGTTTAATAACCTGGATCGCATGAGCCCCGAGCTGCGCCTGACGCTGAAGCACTATCTCGGGGAGTAATCGGCGCTATACCTCCGCCTGGCCCGGCAGCGTCCCCTGCGCCAGGCCAATCAGAAACGCATACTCCAGCGCCACGCCTTCATAGCTTTTGAAGCGGCCGGATTTACCGCCGTGGCCGGAATCCATATCGGTACACAGCAGCAGCAGGTTATCGTCGGTTTTCAGCTCGCGCAGTTTTGCCACCCATTTTGCCGGCTCCCAGTATTGTACCTGCGAATCATGCAGGCCCGTGGTGACCAGCAAATGCGGATACGCCTGAGCCTGCACGCCGTCGTACGGGCTGTAGCTTTTCATATAGCGGTAATAGGCTTCATCCTGCGGATTCCCCCACTCTTCAAACTCGCCGGTGGTCAGCGGAATCGACTCATCGAGCATGGTGGTGAGGACATCGACAAAGGGAACCTGGGCCACCACGCCGTGAAAGAGCTCCGGCCGCTGGTTCACCGCGACGCCCATCAGCATACCGCCGGCGCTGCCGCCCATGCCGTAGCAAAAACGCGGATCGCCGTAGCCCTGCGCCAGCAGCGCATCGCAGACGTCGAGATAATCGTTGAAGGTATTTTTCTTGCACAAAAACTTACCGTCTTCGTACCACTGCTGTCCCAGCTCGCCGCCGCCGCGAATATGGGCGATAGCGAACACAAAGCCGCGGTCGAGCAGGCTCAGGCGGCTGGCGCTGAAATCCGCATCCATGCTTGCGCCGTAGGAGCCGTAGCCGTACACCAGCAGAGGGCTGGCACCTTTGCGGAAATGTTCATGACGGTAGACCAGCGAGACCGGGACTTCGACGCCGTCGCGGGCGTTGATCCACAGATGCTCGCTGCGGTAGTGGCTGGCATCGAACCCTTTGACTTCCTGCTGTTTCAGCACCCGCCGCTCGCCGGTATTCATATCCAGCTCAAACAGCGTATCCGGCGTCGTCATGGAGGAGTAGCCGTAGCGCAGGCGGGCGGTTTCCGGCTCCGGATTATAGGCAAGCCAGGTCACATAGGCCGGATCGTCAAAGGCTATGCCCAGGGACTCTCTTGTCTTACGATTGATCTGACGCAGGCTGGTCAGCCCGCGCTGGCGCTCTTCCACAACCAGCCAGTCGGTAAACAGAGTAAATCCTTCCAGCATGACTTCGTGACGCGGCGCGATCAGGGTCTCCCACTGCTGCTCATCGCGCAGGGTAGTACGATAAAGGCCGAAGTTCTTACCCTCACGGTTAGAGCGCAGATAGAAAGCGTGCTGATAGTGATCGAGGCTATATTCATGATCTTTACGCCGCGGTAGAAAACAGACCGGCTCGGCGTCGGTCATTTCCGCATTGAGCAGCAGCACTTCGCTGGTGGTCGCGCTGGCCAGATAGATCACCACAAACTGCTGGGAAGTCGTCTTGTGTACGCTGACGTAAAAAGTATCGTCCTGCTCTTCATACACCAGAACATCCGCACTGGCCGGGGTCCCCAGACGGTGGCGCCAGACCTGATACGGCAGCAGCGTGGTGGGATGTTTACGCACGTACCACAGGGTCTGCGAATCGTTACTCCAGGCAAAATCAGGCGAGACGTTCTCCAGCACTTCCGCAAATTGCCGGTCGTCGTTTAAGGGAAAGAAGCGCAGGCTATACTGGCGTCGGGAGAGATAGTCTTCCGCCACCGCCATCAGGCTGTTGTCGGGCGAAACGCCTAATCCGCCGAGGGTATAGAATTCGCTGCCGGCCGCACGCTGGTTGCCGTCAAGCAGGACGTCCCATTCATCCCACTCCTCTTTGACTACCGGCTGGCGTTGATAAATCGCGTACTCGCAGCCCGGTTCGTAGACCTGACGGTAACGATAGCCATTTTTGCTGTAGGGGGCTGACACTTCGCGCTGCGGAATACGGTCGATAATCTCCTTGAGTACCCTGTCCTGCAGGCTACTTTGCGAAGACATCACTTTTTTGCCGTACTCATTTTCCTGGCGCAGATAATCCAGCACTTCCGCCTGCGAGCGATCGTCATCGCGCAGCCAGTAGTAATTATCGATTCGCGTGTCGCCATGTAATGTCATGGCATGGGGGATCCGTTTCGCTTTTGGTGGCATCTGCTTATTCTTCTGCGGCTTGTATTGAGTACTAAAAATTTCAGGCTGCTTCAAAGCAGCCTGAAGGGTGACGTGACTACACAATATATAAGGGTGGCAAAAGTCGCCAGCGATGCAAGCGAAACGTGCGGATTTAGAGCGTTACGGCCTGTTTTTGCGCCTGAATATCCCTTTCGATATCCTCACGCACTTCCTGCGGGAGCTTCAGCGCTTCGCCGAGGGCGTTCAGATAGCTGCGTTCCATAAAGTGGTCAATATCAATGACCGCGCAGCTGATATAGTAAACTTCAAGCGCCTCTTGCTCGCTGCTGATACCCTGCGCCAGGCTCTGCGGGTCGAGGGGCTGCGCCAGCGCCCGGTCAATTAACACCCGGCCCTGGACGTCGACGTTTGCCGCACGCAGCTGCTCTTCGATATTTGCCCGTTCGCGTTCGTCAATATGTCCATCGCTTTTGGCGGCGAAGACCAGCGCCATAATCAGCCGTTCGCTGCGGGCGTCGAGTTCGGCCGGTGCGGGAGATGGCGCCTGTGCGGGCGCGACATCAGCCGATGCCTGCTGCGCGCTGGCGCGCATCTTCTGCTGATATTTATTCCATAAAACGCTGCCCGCAACCGCGCCGCCGCCGACCAGCAGCGCACCGGTGCCGTATTTGGCTAACAGCTTGCGCGATGATTTGCTGGCGACCAGCAGCCCGGCCAGCCCGCCGAGCGCGCCCGGCAGGAGTAAATTTTTGCCGCTTGATTGATCGTCAGATGAAGAAGACCGCCCCTGCTGACCCAGCAGAGACTGCAGTTGATTAAGCCAGTTAGCCATACATTTCCTCGTTGCGCGATAAGCGATACCACCAGACTAAACGACGCGACGTCAGGAAACGTTATCGGCAGCTAAAGATGAGCAAATGTCGCGCCGGGAAGCGCGGGAGCCTGCCGCCAGAACCGCTGGTGGCGGCAGCGTAGCTCAGGCCGCTTTCGCTTTGCGCGGCTTCGCCGGCGCCGGAGCTTCAGATTCGACGACGTCGTCGGTCTTGTCGCCCTCTTCTGCTTCTGCGCGATCGGCTGGCGCCTCGGCGGCGCCCTCGGCTTCCGGCAGCTTACCGGAGCGCAAAATATGGTTGAGGGTGTCTTTACGTTCGGCCAGCCACATCGCCATGCTATCGCGCTGCTCTTCATCGAGCGTTAGCGGGCATTCAACCAGCCAGTCGTTCAGTACTTCCGCCAGATCGAGCATTTTGTCATAAGCATCGGCCTCTTTTTTGCTGGCAAAAGACATTTTTTCCTCACCTTCGCGAATCACTACATATTTAATTTCAACCGCCATGATGCAGCCTCTCAGCACTGTATTTTTATACAGTATATCAAATTTCTTCCCCGAACTCAAATGACGTGCATAAAGACATGCGCAAACGTTTTCGTTTATAATGCGGCGCATGTTTTTTTACTGCGGAAGAGAGTTATGACTGTATTAGGTACGGCACTGCGCCCTGCGGCAACAAAGGTAATGCTGTTAGGTTCCGGCGAACTGGGTAAAGAAGTGGCCATTGAATGCCAGCGCCTGGGAATTGAGACCATCGCCGTCGATCGTTACCCTGACGCCCCGGCCATGCAGGTCGCACACCGTTCGCACGTCATCAATATGCTGCATGGCGAAGCGCTGCAGGCGCTGATTGAGCAGGAAAAGCCTGACTTTATCGTGCCGGAAATCGAGGCCATCGCCACCGACACACTGGTCGCGCTGGAGCAGGCCGGGCAGAAAGTCGTCCCCACCGCGCGCGCGGCAAAGCTCACCATGAATCGCGAAGGGATCCGCCGCCTGGCCGCTGAAGAGCTGAAGCTGCCGACCTCCGCCTACCGTTTTGCCGACAGCGAATCCGCCTTCCGCGAAGCCGTCGCCGGGATAGGCCTGCCGTGCATCGTCAAGCCGGTAATGAGCTCATCGGGTAAAGGCCAGAGCTTTATTCGTTCCAGCGAACAACTGGCTGACGCCTGGCAGTATGCGCAGCAGGGCGGCCGCGCCGGAGCCGGACGCGTTATCGTTGAAGGCGTGGTGAATTTTGATTTCGAGATTACCCTTCTCACCGTCAGCGCCGCGGATGGCGTACACTTCTGCGCGCCGGTCGGTCATCGCCAGGAAGATGGCGACTATCGTGAATCCTGGCAGCCGCAGCAGATGAGCACGCTGGCGCTGGAACGCGCGCAGGAAATCGCCCGTCAAGTGGTGCTGGCGCTGGGCGGCTACGGCCTGTTCGGCGTCGAACTGTTCGTCTGCGGCGACGAGGTGATTTTTAGCGAAGTCTCGCCGCGCCCGCACGACACCGGTATGGTCACGCTGATTTCACAGGACTTATCCGAGTTCGCCCTGCACGTTCGCGCCTTCCTCGGCCTGCCGATTGGCGCGATTCGCCAGTACGGCCCGGCGGCCTCGGCGGTGATCCTGCCGCAGCTAACCAGCCAGAACGTCACTTTCAGCAATATTCAGGCCGCGGTCGGCGCGGGACTGCAGCTGCGTCTGTTCGGCAAGCCGGAAATTGACGGTTCGCGTCGTCTGGGCGTGACGCTGGCGATAGCCGATAACGTTGAGGAAGCTGTTGCGCGCGCCAAAGCGGCGGCGTCAGCGGTCGTGGTCGCAGGATAAAAAAAAGCCCGGTCGCAGACCGGGCCTCTGGTGAGTGCGCGAAGATTACTTCGCGCCTTCTACCGCCTCACGAGCCAGTTTGGTGATACGGTCGTAATCACCGGCTTCCAGCGCATCCGCCGGCACCAGCCAGGAGCCGCCGATGCACAGTACGCTGTTCAGCGCCAGATAGTCGCGATAGTTCGCCGGAGAGATGCCGCCAGTCGGGCAGAAGCGAATGTGCGCGAACGGGCCGCCAATCGCCTGCAGCGCTTTCACGCCGCCGTTTGCTTCCGCCGGGAAGAATTTGAACTCTTTCAGGCCATACTGCATACCCAGCATCAGCTCGGATACGGTGCTGATCCCCGGGATCAGCGGAATAGTGCCTTCGCCGGTCGCCGCTTTCAGCAGGGATTCGGTCAGGCCAGGGCTGATAGCAAACTGCGCGCCCGCTTCGGTCACTTCTTTCAGCTGCTCAACGTTAGTGACGGTACCGGCACCGACAATCGCTTCCGGGACTTCTTTGGCGATCGCGCGGATAGCGTCCATCGCGCACTCGGTACGCAGGGTCACTTCCAGTACGCGTACGCCGCCTGCAACCAGCGCTTTCGCCATTGGCACAGCGTGTTCCAGCTTTTTCACCACGATTACCGGTACTACCGGGCCGGAGGTGAGGATTGCTTCTGCAGTTGTTTTCCAGTTTTTCATCAGATTTTCTCTCGCCAGATCTATAAATCGAATCGTCTTAAAAATTGATGCAGGTTGCGCCCTGTTCTGCTCCAGAGAGTTTCTCACGCAGCGCACCGAACATTTCCCGGCCGGTTCCCACGCGCGAACCGCTCAGGTCAGGAATATGCGCCTGACGCGCGGCCAGCTCTGCGTCATCGACCAGCAGCGTTAGCTCGCCCGTCTGGCCGTTGACGCGGATGATATCGCCATCGCGTACCTTCGCCAGCAGGCCCCCATCGTACGCTTCTGGCGTCACGTGGATCGCCGATGGCACTTTGCCTGATGCGCCGGAGAGACGACCATCGGTTACCAGCGCAATTTTGAAACGGCGGTCCAATAATACACCAAGTGGCGGCATAAGTTTATGTAATTCTGGCATGCCGTTCGCTTTTGGCCCCTGATGACGGACGACAACCACGCAATCTTTGTCGAGCAGCCCCGCTTCAAAGGCGGGCAGTACGTCATGCTGGCTCTCGAAAACCACCGCAGGAGCTTCAATAATCTGGTTTTCAACCGGCACGGCGGAGGTTTTCATGACCGCGCGTCCGAGGTTACCGCTCAGCACTTTGGTGCCGCCGTGGCGAGAGAACGGTTTGTCAAACGTGGCGATAACCTGTTCGTCCAGCGGCACGGTCGCCCCTTCGCGCCAGTCAAGTTCGCCGTTATTAAGCCAGGGCTCCATGGTGTAGCGAGAGAGGCCGAAGCCGGCCACGGTGTGAACATCTTCATGCAGCAGGCCGCCTTTCAGCAGCTCGCGCACCAGCACCGGCACGCCGCCAGCCGCCTGGAAGTGGTTAATATCCGCCGGGCCGTTCGGGTAGAGGCGCGCCAGCAGCGGCACCACGTCAGAGAGATCGGAGAAATCATCCCAGTTAATGATAATCCCTGCCGCCCGCGCCATAGCCACCAGGTGCATGGTGTGGTTGGTAGAGCCGCCGGTTGCCAGCAGCGCGACAATCCCGTTGACCACCACTTTTTCATCAAACATTTTGCCCAGCGGCATCCACTCGTTACCGTTGCCGGTCAGGCGGGTCACCTGGCGGGCGGCGGCGGCGGTCAGCGCTTCGCGCAGCGGCGCATCCGGATGCACGAATGACGATCCGGGCAGCTGCATCCCCATAAACTCAACCACCATCTGGTTGGTATTGGCGGTACCGTAGAAGGTACAGGTGCCAGGCGCATGGTAAGACGCGGCTTCGGACTCCAGCAGCGCCATACGATCCACTTTGCCTTCCGCATAGAGCTGACGAATGCGCACTTTTTCTTTATTCGCCAGGCCGCTGGCCATCGGCCCGGAAGGGATAAAGATGGACGGCAGGTGGCCGAACGACAGCGCAGCCATCGCCAGGCCGGGGACAATTTTATCGCAGACGCCGAGGTAGAGCGCGCCGTCAAACATGTTGTGCGACAGGCCAATCGCGGCGGACATGGCAATCACTTCGCGGCTGAGCAGCGACAGCTCCATCCCGTCCTGCCCCTGCGTCACGCCATCGCACATCGCCGGAACGCCGCCGGCGACCTGGCCTACCGCGTTCGCGGAGTGCAGCGCTTTGCGGATAATGTCCGGATAGCGCTCATAGGGCTGGTGGGCGGACAGCATATCGTTGTAGGAGGTAATAATGGCGATGTTATTGCGCAGCATGCTTTTCAGCGAGGCTTTGTCATCCGCCTGGCAGGCGGCAAAGCCGTGGGCCAGGTTACCGCATGCCAGCTGGGCGCGATGAACGGTGTCGGTTTTGGCCTGGTTAATCCGGGCGAGGTAGGCTTCGCGGGTATCGCGCGAGCGTTCGATGATGCGATTTGTTACCCGTAACATTTCAGAATTCATAAAGGCTCCTCAAATTTCATCTGTCCGGCCGCAGCGCTTTAGCGGTACTTTTAGGGGCTTAGGGCACCAGTACTGGGGCTCAGGGGCAAAATATCTGCAGGCAGTGTAATAAAAAAAGCCCCGGGGGTGAATCCTCCGAGGCTTAAAAGATTAAAAATTACGCGACTTGCTGCGTCAGATCATGTTACCGGTAAAATAACCCTGACGGAGGAGCTGGCGATTACTCAAACTCGTTCCACGAACGACCATCGCGGGTGATCATCGCCACGGAGGCAACCGGCCCCCAGGTCCCCGCCTGATACGGTTTCGGCGAATCGCGATCGGCAGCCCAGGCTTCAGTGATGGAGTCGACCCACTTCCACGCCTCTTCCACTTCATCACGACGGACGAACAGCGCCTGGATACCGCGCATCGTTTCCAGCAGCAGGCGCTCGTAGGCATCCGCCAGGTGGGTTTGATTAAAGGTTTCCGAGTAGCTCAGATCCAGCTTGGTGATCTGCAGGTTATGCTTGTGGTCAAGTCCGGGAACTTTGTTCAGCACCTGGATATCCACCCCTTCATCCGGCTGCAGACGAATGGTCAGCTTATTCTGCGGCAGCTCTTGCCAGGTCTCTTTGAACAGGTTCAGTTCCGGCGTTTTGAAGTAAACCACGACTTCGGAACACTTGGTCGGCAGACGTTTACCGGTACGCAGGTAGAACGGTACGCCCGCCCAGCGCCAGTTGTCGATATCCACGCGGATCGCCACGAAGGTTTCTGTATGGCTGGACTTGTTGGCCCCCTCTTCCTCGAGGTAGCCCGGCACTTTTTTGCCCTGGGCAAAACCGGCGGTGTACTGGCCGCGCACCGTTTTTTCACGCACGTTGGTGCGGTCAATGCGGCGCAGCGATTTCAGCACCTTCACTTTTTCATCGCGGATGCTATCGGCAGTCAAATCTGACGGCGGGGACATGGCAATCATGCACAGAATTTGCAGCAGGTGGTTCTGGATCATGTCGCGCATCTGCCCGGCCTGATCGAAGTAGCCCCAGCGGCCCTCAATGCCCACCTCTTCGGCCACGGTGATCTCGACGTGATCGATGGTGCGGCTGTCCCAGTTATTGACGAACAGCGAGTTGGCAAAGCGCAGCGCCAGCAGGTTCAGCACCGTCTCTTTACCCAGATAGTGGTCGATACGGTAGACCTGGCACTCTTCAAAGAACTCACCCACCCGATCGTTGATCTCGCGGGAGGTTTCCAGGGAGGTACCCAGCGGTTTCTCCATCACCACGCGGGCCGGCTTGGCGTTCAGCTTCGCTTCACCCAGACCTTTGCAAATCGCGCCAAAGGTGCTCGGAGGCATGGCGAAATAGTTAATGGTCACCCGCTCTTTCTGATCGAGCATTTTGCCCAGGCGGGTAAACGCTTTGGTATCGTTGACATCAAGGTTACAAAAATCCAGACGCCCGCTCAGGGTCTCCCACAAACCTTCATCGATTTTCTCCTTCATGAAGGTTTCCATCGCTTCACGGACTACCTTGGTGTAAGCGTCTTTGTCCCAGTCGGCGCGACCGACGCCGATGATGCGGGTGTCAGGGTGGATCTGACCCGCTTTTTCAAGCTGATACAGGGAAGGCAGCAATTTACGTCGCGCCAGGTCACCCTTCGCGCCGAAAATGACCAGATCGCATGCCTGGGCCGTTTGCGTTACCGCCATGTCATTCTCCTTAGTTGATAGCCCGGTGCTTATGCCAGACTATAGTTGTATTTGTAATTTTCTTTCACTGCATCGTACTGTGTTTACGAATTTCCCGAAACCCTCAGCGGCCGTTCCCGCTGCTAAATCGCACAGGGTGGAAAATAGAGGCTGAGATTTTGGGCATGCGGCTAATATTGTTCGTTGTTTCGACCGATTATCAGTTAGTAAAATACGACTCTGATCATGTAATGAAAAAAAACAACATATTTTCAGGTCATTCCTCACCGTTTCCGACTACGGAGGGGTATATTCTTGCTAAAACGCCTGATGATTTCACCCATTAATGAAATCGCTTCCATTGATGAGCGCCCGATTACCCATGAATATGCTGGAAAAAATCCAGTCCCGGCTGGAACACCTTAGCAAATCTGAACGCAAAGTGGCGGAAGTCATCCTTGCTACCCCCGCGCAGGCCATTCATTCAAGTATTGCCGCCCTGGCGCTGGAAGCCGGCGTCAGCGAGCCCACGGTTAACCGTTTCTGCCGCAGCCTGGAAACGCGCGGTTTCCCGGATTTCAAACTGCATCTTGCACAAAGCCTGGCGCACGGTACGCTCTATGTTAACCGCAACGTCGATGAAGACGACAGCGTTGAGTCCTATACGGGAAAGATATTTGAGTCAGCCATGGCCAGTTTAGATCAGGTCCATCATTCTCTCGACATGTCGGCGATCAATCGCGCGGTTGACCTGCTCACGCAGGCGAAGAAAATCGCCTTTTTTGGCCTGGGCTCTTCGGCCGCCGTCGCCCACGACGCGATGAACAAGTTTTTCCGTTTTAACGTGCCGGTGATCTATTCCGACGACATCGTCCTGCAACGCATGAGCTGTATGAACTGTAATGACGATGATGTGGTGGTGATCATCTCGCATACCGGCAGGACTAAAAGCCTGGTGGAGCTGGCTCAGCTGGCCCGCGAAAACGATGCGATGGTGATCGCGATTACCTCCCCCGGCACGCCGCTTTCCCGGGAATCAACGCTGGCGATTACCCTGGACGTACCGGAAGATACCGATATCTATATGCCGATGGTCTCCCGCTTAGCGCAGCTGACGGTGATTGATGTCCTGGCGACCGGCTTCACCCTGCGGCGGGGAGCAAAATTCAGAGATAACTTGAAGAGGGTCAAGGAAGCGCTCAAGGAATCGCGCTTTGATAAAGAGCTCAGCGTACACAGCAATGACCAATAAAAGTAGAAACAAAGCACTATCCTATTACACCGTCGGTAACGTTCCGGTATAGCGACTTTGCTCGTCGGCGCTACCGAATCCATGTTCACGCAACACCAAAGTTGTTTCAGTCAACGGAGTATTACATGTCCAGAAGGCTTCGCAGAACCAAAATCGTGACTACCTTAGGCCCGGCTACCGACCGCGATAACAACCTTGAGAAGGTTATTGCCGCAGGCGCTAACGTGGTACGTATGAACTTCTCTCACGGCACCGCGGAGGATCATCAGATCCGTGCGGATAAAGTCCGTGAGATTGCGGCGAAACTGGGCCGTCATGTCGCGATTCTCGGTGACCTACAGGGGCCGAAAATCCGCGTTTCCACCTTCAAAGAAGGCAAAATTTTCCTCAATATCGGCGATAAATTCCTCCTCGACGCAAACCTGGGTAAAGGCGAAGGCGACAAAGAGAAAGTCGGCATCGACTATAAAGGGCTCCCGGCTGACGTGGTTCCGGGCGACATTCTGCTGCTGGACGACGGCCGCGTACAGCTGAAGGTCCTGGAAGTTCAGGGCATGAAGGTGTTCACCGAAGTCACCGTCGGCGGACCGTTGTCCAACAATAAGGGGATTAACAAGCTGGGCGGCGGCCTCTCGGCAGAAGCGCTGACGGAGAAAGACAAAGCGGACATCATCACCGCCGCCAAAATTGGCGTCGATTACCTGGCCGTCTCCTTCCCGCGCTGCGGCGAAGACCTGAACTACGCTCGTCGCCTGGCGCGCGATGCCGGCTGCGATGCCAAAATCGTCGCCAAAGTCGAGCGCGCGGAAGCGGTATGCGATCAGGACGCGATGGATGACGTGATCCTCGCCTCCGACGTTGTCATGGTGGCACGCGGCGACCTCGGCGTGGAAATCGGCGATCCGGAGCTGGTCGGCATCCAGAAGGCGCTGATCCGCCGCGCCCGTCAGCTGAACCGCTCGGTCATTACCGCGACGCAGATGATGGAGTCGATGATCACCAACCCGATGCCAACCCGCGCCGAAGTCATGGACGTGGCGAACGCCGTGCTGGACGGCACCGACGCCGTGATGCTGTCGGCAGAAACCGCCGCGGGCCAGTATCCGTCTGAGACCGTTGCCGCGATGGCGCGCGTCTGCCTCGGCGCGGAAAAAATCCCCAGCCTCAACGTCTCCAAGCACCGCCTGGACATTCAGTTCGATAACGTGGAAGAAGCCATTGCGATGTCCGCCATGTACGCGGCGAACCACCTCAAGGGCGTCACCGCTATCATTACCATGACGGAATCCGGTCGGACCGCGCTGATGACTTCCCGCATCAGCTCCGGCCTGCCGATTTTCGCGCTGTCTCGCCACGAGCGCACGCTGAACCTGACCGCGCTGTATCGCGGCGTGACCCCGGTGCATTTCGATAGCGTCAATGAAGGCGTAGCCGCTGCGCACGACGCGGTAACGCTGCTGCGTGATAAAGGCTATCTGGTGACCGGCGACCTGGTTATCGTCACTCAGGGTGACGTGATGAGCACCATCGGTAGCACCAACACCACCCGCATTCTGACCGTCGAGTAATTTGCTGCACCATAAAAAAACCTGCCGGCAGTTGCCGGCAGGTTTTTTTGCCCGCAGCGTCAACGCGGACTATTTCTTTTTCGGATACAGCTCTTTACGCTTGTAGGGCTCGATTTCACCCGGCTTGCGCGTTTTCAGCAGCTTGAGGATCCAGGTGTACTGCTCGGTATGCGGCTTCACGAACACTTCCACCTCTTCGTTCATCCGCCGGGCGATAGTGTTATCGTCCGCCTCCAGCAGATCGTCCATCGGCGGGCGCACCAGCACCGTCAGACGATGCGTTTTACCATCATAGACCGGGAACAGCGGTACGACGCGGGCGCGGCAGACTTTCATTAAACGGCCGATCGCCGGGAGCGTCGCTTTATAGGTGGCAAAGAAATCAACAAACTCGCTGTGCTCGGCGCCGTGATCCTGATCCGGCAGATAGTAGCCCCAGTACCCCTGACGCACCGACTGAATAAACGGTTTGATCCCGTCGTTGCGCGCGTGCATACGTCCACCGAAACGACGGCGCACGGTATTCCAGACGTAATCAAATACCGGATTGCCCTGATTATGGAACATCGCCGCCATTTTTTGCCCGCCGGAAGCCATCAGCATCGCCGGAATATCCACGCCCCAGGCATGGGGAACCAGAAAGATCACTTTCTCGTTGTTTCTCTGCATCTCCTCGATGATCTCTTTGCCCTGCCAGTCGACGCGAGAAAGAATGCGCTGCGGGTCGCGCAGGCCTAACTCCGCCATCATGACCATCGCCTGCGGTGCGGAGGCATACATTGCATCAATAATGGCTTCTCGTTCCTGCTCACTCTTTTCCGGGAAACAGTACAGCAGGTTAATCTGTGCCCGACGGCGCGAACTCTTTGCCAGGCGCCCCACAAAGCGCCCCATTTTGCCGAGAATCGGATCGCGGAAAGAGGCCGGCGTCAGAGCGATACCGGCGAAGGCAAAAACCCCTAACCACGCGCCCCAGTAGCGCGGTAGCAAAAAGGATTTTTCAAATTTTGGAATAAATTCAATATTATTTTTTTTCGTTTCCATGCCCAATCCGCAGAATTACCGCTCAATAAAGATAATGGGTTAGTTTAGCGATACGTTGAGTAACGTACAAAAGAAAAAGCCGGCGCACAGCGTGCACCGGCTTTAACTGACGGAAGGTTAGTCAAACCGCAGCTGCGGAATCACCTGTTTTGCCTGCGCCAGATAATCGGTACGGTCGGAACCGCTGAGCCCTTCCGTACGCGGCAGTTTCGCCGTTAGCGGGTTGACCGCCTGCTGGTTGATCCACACTTCATAATGCAGATGCGGACCGGTAGAACGCCCTGTGTTGCCCGACAGCGCAATACGATCGCCGCGTTTCACCTTCTGCCCGGGTTTGACCAGCAGCTTACGCAGGTGCATATAGCGGGTGGTATAGGTGCGACCATGACGGACGGCGACGTAATAACCTGCCGCACCGCTACGTTTAGCCACCACCACTTCGCCATCCCCTACCGACAGCACCGGCGTACCCTGCGGCATCGCAAAATCGACGCCACGATGCGGCGCGACGCGGCCGGTCACCGGGTTCAGACGACGCGGGTTAAAGTTCGAAGAGACGCGGAACTGACGTGCGGTCGGGAAGCGCAGGAACCCCTTCGCCAGGCCGGTACCGTTGCGGTCGTAGAATTTGCCATCCTCAGCGCGGATCGCGTAATAGTCTTTACCCTCCGAGCGCAGGCGCACGCCAAGCAGCTGGCTTTGCTCGCGCTTACCGTCGAGCATTTCACGCGACATCAGCACGGAGAATTCATCGCCTTTTTTCAGCTTACGGAAGTCCATCTGCCACTGCATGGCTTTGATCACCGCGCTGATTTCGGTACTGGTCAGGCCGGCATCGCGAGCGCTGGCGACGAAGCTGCCGCCTACGGTACCTTTCAGTACGTTATTGACCCAGTCGCCTTTTTGCAGCTCGCTGCTCATTTTGAAACCGTTTGCAACCCGGTCATAGGTGCGGGTTTCGCGGCGCGACATCTCCCAGGTCAGGCTTTGCAGGTCACCGTCCGCCGTCAGGGTCCAGGAGAGCTGTTGGCCGATTTTCAAATTACGCAGCTCTTTATCCGCCGAGGAGAGCCGGGCGATATCGCCCATATCAATGCCGTACTGATTAAGAATGCTGCTAAGCGTATCGCCGGTCGACACCACATATTCGTGGCCACCGGAATCGCTATCCGCCTTGTCATCCAGCTCGTCCTGAGGGATAGCCTCTTCTTCCTGAGGCGCCTGATCGATGGGTTCCGAAGCCTCTGGCAGCAGCGAACGAATTTCGCTTTGTTCCAGCTCAATGGTTCTGGAGATGGGAGCCGTTTCGGGATGGTGGTAGATGTAGGGTCGCCAGACGGCGACCGCTAATGTAAGAACGCTAAGCGACCCCAGCATAACGCGGTGAGGTCGTGGCAGATTGTTAAATGCCTGAGTGACAGCGCGGGCTATCTGTTGCACGTATTCACTTCCTCGTTATTCTCCTTTCAGGCAGCTTGAATACTGATTCGCCATCTGGCTCAGGAATTGCGGGTAACTCTCTTTACCCAGCTTAATTCCGATTCCAAGTGGATCCAGGGTTCCCATGCGCACGGACGTTCCCCTGGCAACAGCTTCGATGACCGCTGGCCTGAACTGTGGCTCAGCAAAAACGCAAGTTGCTTTTTGCTCAACCAGCTGTGTTCTGATTTCGTGTAAACGCTGCGCACCAGGCTGGATTTCAGGGTTGACAGTAAAATGACCCAGTGGGGTCAAACCGTAATGTTTTTCAAAGTAGCCGTAGGCGTCATGAAAAACGAAATATCCCTTCCCTTTCAGCGGTGCCAGCTCGGTCCCAACCTGCTTGTCGGTTGCGGCTAATTTTGCCTCAAAATCCTTCAGGTTGGCGTCAAGTTTGGCTCGACTCTGCGGCATAAGTTCCAATAATTTATCGTGGATTGCAACCGCCGAAAGGCGCGCTATCTCTGGGGAAAGCCACAGATGCATGTTATAGATGCCGTGATGGTGATCGTCGTCACTATTTTCCCCGGCGCCATGGTCATGACCGTGATGGTCGTCGTCGTCGTCGGTGCCTTTCATGAGTAACGGTTTCACGCCGTCAAGCTCGGCAATTGTCACCTTTTTGTTCGGCGCAATGCTTTGCGTTGACTTATCCATAAACGCCTCCATCTCTGGACCAATCCAGACCACTAAGTCTGCGTTCTGTAAGCGTTTTGCATCCGATGGCCGCAGCGAATAGTCATGCTCCGAGGCCCCGTCCGGCAGCAGTACCTGCGTCTGTGTCACCCCATCCGCGATAGCGGAAGCGATAAAACCCAGTGGCTTAAGGGAAGTGACAACCGCGGCGCTGGCCAACGGCGCATGGGCGAACAAAAAAGCGGCGCTAAGTCCAGCGCAAAGAAGCGTATTTTTATGTAACATAATGCGTCTAATCATCGTATAGAATGAGAAAGATGTGATATTATAACATTCACTGGCTTGTGCAACCTCTAATTTGATATGACAAATCTTGTAACTCTGGAAAACGTCGCGGTCGTTTATGGCCAAAGGCGCGTGCTGTCTGACATTTCGCTAACGCTAAAGCCGGGCAAAATTTTAACCTTACTGGGGCCGAACGGCGCCGGTAAATCGACCCTCGTGAGAGTGGTTCTGGGGCTGGTAGCACCCTCGGAAGGGATTATCAAACGCGACGGGCATCTGCGGATCGGCTATGTGCCGCAAAAGTTGCACCTTGATGCTACCCTGCCGCTGACCGTCAGCCGCTTTATGCTTTTACGTCCGGGAACGCACAAACGCGACATTCTGCCAGCGCTTAAGCGCGTGCAGGCCGGGCATCTGATCGACGCCCCTATGCAGAAGCTTTCCGGCGGAGAGACCCAGCGGGTACTGCTGGCGCGGGCGCTGCTCAATCAGCCGCAGCTGCTGGTGCTCGACGAGCCGACGCAGGGCGTTGACGTCAACGGTCAGGTGGCGCTTTACGATCTGATTAACCAGCTGCGCCAGGAGCTTGATTGCGCCGTACTGATGGTTTCTCATGACCTGCATCTGGTAATGGCCAAAACCGACGAAGTGCTGTGCCTGAATCAGCATATTTGCTGCTCCGGCGCGCCGGAAGTGGTCTCTATGCACCCGGAATTTATCTCGATGTTCGGCCAGCGCGGCGCGGAACAGCTAGGGATCTATCGCCATCATCATAACCACCGCCACGACCTGCAGGGGCGGATTGTACTGCGTCGGGGAAATGACCGTTAATGATTGAATTACTGCTCCCCGGCTGGCTGGCCGGAATGATGCTCGCCTGTGCGGCGGGTCCGCTGGGATCGTTCGTCGTCTGGCGCCGGATGTCCTACTTCGGTGATACCCTGGCCCACGCCTCTCTGCTCGGCGTGGCTTTTGGTTTACTGCTCAACGTCAATCCGTTCTATGCGGTCATCGCGGTGACGCTGCTGCTGGCGGGCGGCCTGGTGTGGCTGGAGAAACGCCCCCACCTGGCGGTAGACACGCTACTCGGCATCATGGCGCACAGCGCGCTGTCGCTGGGCCTGGTGGTGGTCAGCCTGATGTCAAACGTGCGCGTCGATCTGATGGCCTATCTGTTCGGCGATCTGCTGGCGGTGACGCCGGAAGATTTGATCTCCATTGCGATTGGCGTGGTTATCGTGCTGGCGATCCTGCTCTGGCAATGGCGCAACCTGCTGTCGATGACCATTAGCCCGGACCTGGCGTTTGTTGATGGCGTTAAGCTTCAGCGGGTCAAGCTGCTATTGATGCTGGTGACCGCGCTGACCATCGGCGTGGCGATGAAGTTCGTCGGGGCGCTGATTATCACGTCGCTGTTGATTATTCCCGCCGCAACGGCCCGCCGCTTTGCCCGTACGCCGGAGCAAATGGCGGGAGTGGCGGTTGGCGTTGGAATGATTGCGGTTACCGGAGGATTGACCTTCTCGGCGTTCTACGACACGCCGGCGGGGCCTTCCGTGGTGCTGTGCGCCGCGCTGCTGTTTATTTTCAGCATGAGCAAGAAACCGGCCGCCTGACGCTTATGCGCCCGCGTCAGCCGTCATCAAAACTCGGCAGACGGCTATGGGCTCATGGCCGTCTGCGGACGTTGTAGCCCGGCTAAGGCGTTCACGCCGCAAGCCGGGACATCAAACCGCAATACCGCTTCAGCTATTTCCCCGGCTTGCGCTCCGCTTAGCCGGGCTACTGGCCTCTGCGGTCTGCCGTTTTATAGCCGGACAACGATTACGGCATTTCCGGCGGCGTAATGCCGAAGTGGGTCCAGGCCCGTACCGTCGCCATTCGCCCGCGCGGCGTACGCTGTAAAAAGCCCTGCTGGATCAGATACGGCTCCAGCACGTCTTCAATGGTTTCCCGCTCTTCACCGATGGCCGCCGCCAGGTTATCCAGGCCGACCGGCCCGCCAAAGAATTTATCGATGACCGCCAGCAGCAGCTTACGGTCCATATAATCAAAGCCTTCCGCATCCACGTTGAGCATATCCAGCGCCTGAGCGGCAATCTCCTCAGAGATACGCCCGTCGTAGCGAACCTCGGCAAAGTCACGCACCCTGCGCAGCAGGCGGTTGGCGATTCGCGGCGTACCGCGCGCGCGGCGCGCGACCTCCAGAGCCCCCTCTTCGCTCATCTCCAGTCCCATATAGCGGGCGCTGCGGCTGACAATATGCTGCAGGTCCGGGATCTGGTAGAACTCCAGGCGCTGAACGATGCCAAAACGGTCGCGCAGCGGTGATGTCAGCGAGCCGGCGCGAGTCGTCGCGCCAATCAGGGTAAACGGCGGCAGATCGATTTTTATCGAACGCGCCGCGGGCCCTTCGCCAATCATGATATCCAGCTGATAATCTTCCATTGCCGGATACAGGACTTCTTCGACCACCGGCGACAGGCGGTGGATCTCGTCGATAAACAGAACGTCGTGGGGCTCAAGATTGGTCAGCATCGCCGCCAGATCGCCCGCTTTCTCCAGCACCGGGCCGGAGGTGGTGCGCAGGTTAACGCCCATCTCGTTGGCGACGATGTTTGCCAGGGTGGTTTTCCCCAGCCCCGGCGGGCCAAAAATCAGCAGGTGATCGAGCGCGTCGCCGCGCAGCTTCGCCGCCTGGATAAAGATCTCCATTTGCGAACGGACGTGCGGCTGGCCCACGTACTCTTGCAGCAATTTTGGACGAATTGCGCGATCGGCCGCCTCTTCAAAACCGCTGCTGTCCGCCGATACCAGCCTGTCTGCTTCAATCATCCCTTACCTCACAACGCGGCGCGGAGCGCTTCGCGAATTAGCGTTTCACTGTTGGCATCCGGGCGTACGATTTTGCTGACCATCCGGCTGGCCTCCTGAGGTTTATAGCCCAGCGCCACCAGCGCGGCAACCGCTTCCTGTTCAGCATCATCGTCAGACGGGCCGGCCGGCGACGTCAGGACCAGATCCGCTGCCGGCGTGAACAGATCGCCGTGTAGTCCTTTGAAGCGGTCTTTCATCTCGACAATCAGGCGTTCCGCGGTTTTCTTGCCGATACCCGGCAGCTTCACCAGCGCCGCCAGCTCCTCGCGCTCAACGGCATTGACAAACTGCTGCGCCGACATGCCGGAAAGGATCGCCAGCGCCAGCTTCGGACCGACGCCGTTGGTTTTAATCAGCTCTTTAAACAGCGTGCGCTCCTGCTTGTTGTTAAAGCCATACAGCAGCTGTGCATCTTCACGGACGATAAAGTGGGTGAAAATGATCGCCTCTTTACCCACGTCCGGCAGCTCATAGAAGCAGGTCATCGGCAGATGAACCTCATAGCCTACGCCTCCCGTTTCAAGTAAAACCAGCGGGGGTTGTTTTTCGAGAATGATGCCTCTGAGTCTGCCTATCACATGGAGCTCCTGGATTAAGGGCCGAAAGTCTAATGCGGTATCATAAAAAAAGGCTGGATAGATATCCAGCCTGATTTCAGGTTATCGTAAGCGTCCGCGCGCCAGGTTCAGGCGGCTTTCGCCGATCTGAGCCGCGTTCTGGCTGACGTGGCAATGGGTGATGGCGATGGCTAAAGCATCTGCCGCATCCGCCTGCGGGTTAGCCGGCAGCTTAAGCAACGTGCGCACCATGTGCTGCACCTGGCTCTTTTCCGCGCTGCCGATGCCGACAACGGTCTGCTTTACCTGCCTGGCGGCGTACTCAAAGACCGGCAGGTCCTGATTCGTCGCCGCGACAATCGCCACGCCGCGCGCCTGGCCGAGCTTCAGCGCCGAGTCGGCGTTCTTTGCCATAAACACTTGTTCGATGGCGAAGTAGTCCGGCTGGAACTGGGTGATAATTTCCGTCACGCCCGCATAGATAAGCTTCAGGCGAGACGGTAGATCATCCACTTTCGTGCGAATACAGCCGCTGCCCAGGTAGCTCAGCTGGCGTCCAACCTGGCGGATGACGCCATAACCAGTGACGCGCGACCCCGGGTCAATGCCGAGAATAATGGCCATCACGCGCCTCCGGTCATAACTAACCCGTGAGACCCTAAAGATTTCAGTTCACAGCCAGGCGGCCACGCAGCGCATCCCCGGGGGCGTAGATTCACTACGTGACCGGGGTAAGCGAGGAGAGCCAACACCGCTGTGGGCTGAAAGATTACGGGTATCACAGGGTTGCGGCGACCTCATCAGAGATCTCGCCGTTGTGATAAACTTCCTGCACGTCGTCGCAATCTTCCAGCATATCGATCAGTCGCAGCAGTTTCGGCGCAGTTTCCGCGTCCATATCCGCTTTGGTTGACGGGATCATCGAGACTTCAGCGGCGTCCGCTTTCAGGCCGGCGGCTTCCAGCGCATCGCGTACCGCGCCCATCTCTTCCCAGGCGGTATAAACGTCAATCGCGCCGTCGTCATAGGTCACAACGTCTTCCGCGCCCGCTTCCAGCGCCGCTTCCATGATCGCATCTTCGTCGCCTTTCTCGAAGGAGATAACGCCTTTTTTGCTGAACAGGTAGGAAACGGAACCGTCGGTCCCCAGGTTACCGCCGGTTTTGGTGAAGGCATGACGTACTTCCGCCACGGTACGGTTGCGGTTGTCGGACAGACATTCAACCATTACCGCCGTGCCGCCAGGACCGTAACCTTCATAGATGATGGTTTCCATGTTCGCATCATCATCGCCGCCGACGCCGCGCGCGATAGCGCGGTTCAGGGTGTCGCGGGTCATGTTGTTGCTCAGCGCTTTGTCGATTGCCGCGCGCAGACGCGGGTTAGAGCCCGCATCGCCGCCGCCCAGACGCGCGGCGGTGACCAGCTCGCGAATAATTTTCGTAAAGATCTTACCGCGCTTGGCATCCTGTGCCGCTTTGCGGTGCTTGGTGTTGGCCCATTTACTATGACCTGCCATAAAAAACTCTCCAAAAAAAAGCGCGCCCTTTCAGGCGGCGTTAATTACAAATTCTTCAATCGCCTGCCGGTTGCTCCAGGACTTGGTCAACGTGGCGGCTTCCGCCGCGTCAACCCAGCGATAGTCCAGATGTTCCGTAAAGACAATCTGGCGTTCATGGGGGAGCGCGAGACGGAACCAAAACTCCGTATTGCGCTCAACGCCCGGCGCATAGCGATGACGTAAATGAGAAAATATCTCGAATTCTACCGTACGCTGACAATCAACCAAAGCCAGCTGCTCGCAGGCAACATCGATGGCGACCTCTTCCATAACTTCACGCGCGGCAGCCTGCGGCGCGGTTTCTCCCTCTTCCAGGCTGCCGGTAACCGACTGCCAGAACGCGGGATCGTCGCGCCGCTGCAACATCAGCACCCGCTTCGTATCTTCGGCGTAAATCACCACCAGTACGGAAACGGGGAGCTTGAATGACATCTTACTTATTCTCCAGAGACTCTTTTGCCTCTTTCGCCACCACCTGAATACCGAGTTCGCTCAGCGATGCCGGGTTAGCGAAGCTTGGCGCTTCAGTCATCAGGCAAGCGGCTGCGGTCGTTTTCGGGAAGGCGATAACGTCACGGATATTATCGGTACCGGTCAGCAGCATGGTCAAACGGTCGAGGCCAAAAGCCAGGCCCGCGTGCGGCGGGGTACCGTATTTCAGCGCGTCCAGCAGGAAGCCAAACTTCTCGCGCTGCTCCTGCTCGTTAATGCCCAGGATGCCGAACACGGTCTGCTGCATCTCACCGCTGTGAATACGCACGGAACCGCCGCCCACTTCATAGCCGTTGATGACCATATCGTAGGCGTTGGCCACCGCGTCTTCCGGCGCGGTTTTCAGCTCGGCGGCGGACATGTCTTTCGGCGAGGTGAACGGATGGTGCATCGCGGTCAGGCCGCCTTCGCCGTCGTCTTCAAACATCGGGAAGTCGATAACCCACAGCGGCGCCCATTTGTCTTCGTCGGTCAGGTTCAGGTCTTTGCCCAGCTTCAGACGCAGAGCGCCCAGCGCGTCGGCGACCACTTTTTTGTTATCCGCGCCGAAGAAGATCATATCGCCATCCTGCGCGCCGGTGCGCTCAAGGATCGCTTCAACGATGTCGGCGTTGAGGAATTTAGCCACCGGGCTGTTGATGCCTTCAAGGCCTTTCGCCCGCTCGGTTACTTTTATATAGGCCAGCCCTTTCGCGCCGTAGATCTGGACAAACTTACCGTATTCGTCGATTTGCTTACGGGTCAGCGCAGCGCCGCCCGGTACGCGCAGCGCGGCAACGCGCCCTTTGGCGTCGTTAGCCGGGCCGGCGAAGACGGCGAATTCCACCGCTTTCACCAGATCGGCGACGTCCACCAGCTCCATCGGGTTACGCAGGTCTGGTTTGTCAGAACCATAGCGGCGCTCGGCTTCGGCGAAGGTCATGATCGGGAAATCGCCCAGATCCACGCCCTTCACTTCCTGCCACAGGTTGCGCACCAGCGCTTCCATGACTTCGCGCACCTGCCCGGCGGTCATGAAGGAGGTTTCCACATCGATCTGGGTAAATTCCGGCTGACGGTCGGCACGCAGGTCTTCGTCGCGGAAGCATTTAACGATCTGATAGTAGCGGTCAAAACCGGACATCATCAGCAGCTGCTTGAACAGCTGTGGAGACTGCGGCAGCGCGTAGAATTTCCCTTTATGCACGCGGGATGGGACCAGGTAGTCGCGCGCGCCTTCCGGCGTGGCTTTGGTCAGCATCGGCGTTTCGATGTCGAGGAAACCGTGGTCATCCATAAAGCGGCGCACCAGGCTGGTGATTTTCGCACGGGTCTTCAGGCGCTGCGCCATTTCCGGACGACGCAGGTCCAGGTAGCGATATTTCAGACGCGCTTCTTCGGTATTGACGTGGTTGGAGTCCAGCGGCAGCGCTTCAGCACGGTTGATAATCGTCAGATCCGATGCCAGCACTTCGATGGCACCGGTGGCCATATCGCTATTGATGTTTTTTTCGTCACGCGCGCGCACGGTACCGGTGACCTGGATGCAGAACTCATTACGCAGTTCAGAGGCCAGCTTCAATGCGTCGGCACGATCCGGATCGAAAAACACCTGTACGATGCCTTCGCGGTCACGCATATCGATAAAGATAAGGCTACCGAGATCACGACGACGGTTGACCCAACCACACAGAGTCACTTGCTGCCCTACGTGGGACAGACGAAGCTGCCCGCAATATTCTGTACGCATGAGATATCCCTTAACTTAGCCGCAGGCGGATTGTTGCCTGTCTTGCAGGCGACGAGGTCGCAGCTTTAGCTGATGTCACAACTGAATGAAAAAAGGCGGCTATTATACTGGAAATTATGGCGCACGATAAGCCCGGCGCAGCGCGCAGCGTTGCTTTGCTGAGCGCTTATTGCTTGTACTCACAAAAATTAACAAAATTTGTTACCCTCGGGCGAGATCGGCAACGGTATTGTAGCGACCTGACAACAGAAGAAGATACGGGGATATCATGTTAGAACTCAATGCAAAAAAAACCGCGCTGGTGGTTATAGACCTGCAGGAAGGCATTTTACCGTTTGCCGGCGGCCCGCATCGGGCTGACGACGTGGTTGAGCGCGCCGCGAGTCTGGCCAAAAAGTGCCGCCAGCAGGGTTCCCCGGTGGTCATGGTTCGCGTTGGCTGGTCGGCGGATTTCGCCGAAGCGCTGAAGCAGCCGGTCGATGCCCAGGCAGGCGCCCATACGCTACCGGAAAACTGGTGGACCTATCCGCTGGCGCTGGGAAAACAGGAGAGCGACATCGAAGTCACCAAACGCCAGTGGGGAGCCTTTTACGGCACCGACCTGGAGCTGCAGCTTCGCCGTCGCGGTATCGATACGATTATCCTGTGCGGTATCTCAACCAATATCGGCGTCGAATCGACGGCGCGCAACGCCTGGGAGCTGGGCTTCAATCTGATTCTCGTTGAAGACGCCTGCAGCGCAGCAACGGCTGAACAGCATCAGGGCAGCATGACGCACATCTTCCCGCGTATTGCCCGCGTACGCAGTACCGAGGAGGTACTTGCCGCGTTATGATCTATATTGGGCTTCCCCAATGGGCGCACCCGAAGTGGGTGCGCCTGGGTATCACCAGCCTTGAAGAGTATGCCCGCCATTTTAACTGCGTGGAGGGCAACACGACCCTGTACGCTTTACCAAAAGCTGAGATTGTCAGCCGCTGGTATGAACAAACCCACGATGATTTTCGCTTCTGCTTCAAGTTTCCGGCCACCATTTCGCACCAGGCATCGCTGCGCAACTGCGACGACTTAAGCCACGAGTTTTTCACCCGCCTGGCGCCGCTGTCATCGCGCATTGGCCAATACTGGCTGCAGCTGCCGGCCACGTTCGGCCCTCGGGATCTTCCCGCGCTCTGGCAGTTCCTCGACAGCCTGCCGCGCGCATTTAGCTACGGCGTTGAGGTAAGGCATCCGGAGTTTTTCGCCAAAGAGGAAGCGGAACAGCAGCTCAATCGCGGGCTGCATCAGCGAAACGTCAACCGCGTCATCCTGGATAGCCGTCCGGTTCATAGCGCCGTCGCCCGCAGCCCGGCGATGCTCGACGCGCAAAGAAAGAAGCCAAAAGTCCCCGTCCATGCGCTGGTGACGGCCCACCATCCGATGGTGCGTTTTATCGGCAGCGATGACATGGCGCAAAATCGTGAGCTGTTTAGCGTGTGGTTACGCACGCTGCCAAAATGGGCGCAGACAACCACGCCGTACCTGTTCCTCCATACCCCGGATATCGCCCAGGCGCCGGAACTGGTCGACACCCTGTGGAGCGATCTGCGCGCCGCCCTACCGGAAATAGGGGTGGCACCTTCAATTCCGCAGCAAACCTCTCTTTTCTGATATCCTGCTATCCTCAATTGAGCCACCGGAAGCGATAAAAGGGAGTTTTGAGTATGGTCAGCGCGCTGTATGCGGTTTTAGGTGCGTTATTGCTTATTAAGTTTTCCTGGGACGTTGTACGACTGAGGACGCAATATCGCGTTGGCTACGGCGACGGCGGTTTTAGCGAACTGCAGGTTGCTATACGCGTGCACGGAAACGCGGTGGAATATATTCCCATTGGCCTGATTCTGCTGCTGTTTATGGAAATGAACGGCGCGCAGACCTGGATGGTCCACGTCTGCGGTATTTTACTGATCGCCGGGCGCCTGATGCACTCCTATGGCTTTCATCATCGTCTCTACCGCTGGCGTCGTTCCGGCATGAGCGCGACGTGGTGTTCGTTGTTGCTGATGGTGCTGGCGAACTTCTGGTATATGCCCTGGGAGTTGGTTTTCTCCGTCCGTTAGCGCACAATACGCCGTTTTCGATTTTTCGGGTTTAACGTTATGTCTCACCGCGATACGCTTTTTTCCGCGCCGATTGCCAGCCTCGGCGACTGGACCTTTGATGAACGGGTTGCTGAAGTCTTCCCGGATATGATCCAGCGCTCTGTTCCCGGCTATTCCAATATCATTTCTATGATCGGCATGCTGGCGGAACGTTTCGTTCAGCCGGATACCCAGGTTTACGATCTCGGCTGCTCGCTTGGCGCAGCCACGCTGTCCGTGCGCCGCAATATTGCGCATGCCGGCTGCAAAATCATCGCCGTTGATAATTCGCCGGCCATGGTCGAACGCTGCCGTCGCCATATTGATGCCTATAAGGCGCCGACGCCGGTCGAAGTGATTGAAGGCGATATTCGCCACGTCACGATAGAAAACGCCTCGATGGTGGTGCTGAACTTCACCATCCAGTTTCTCGAACCGGGCGAACGCCAGGCCATTCTTGATAAGGTCTATCAGGGACTCAATCCGGGCGGCGCGCTGGTGCTGTCGGAAAAATTCAGCTTCGAAGATGACAACGTCGGCGAACTGCTGTTCAACATGCATCATGATTTCAAACGCGCCAACGGCTATAGCGAGCTGGAAATCAGCCAAAAGCGCAGCATGCTGGAAAACGTGATGCTCACCGATTCCGTCGAAACCCACAAAGCGCGCCTGCGCAAGGCCGGTTTCGAACATGCCGAACTGTGGTTCCAGTGCTTTAACTTCGGATCGTTAATCGCCGTAAAATCCGGGGACCAGGCATGATTGATTTCAGCAACTTTTATCAGTTAATTGCCAAAAGCCCGCTGTCGCACTGGCTGGAGACGCTGCCCGCCCAGGTGGCGGCCTGGCAGCGTGACGCGCTGCACGGGAAATACCGGGAATGGGAGCGGGCCGTCGAGTTTCTGCCCGAGTTTTCGCCCTACCGACTGGATCTGCTGCATAGCGTCACCGCGGAGAGCGAAACGCCGCTGGGCGACGGTCAGCGTCTGCGGATTGAAAACCTGCTGAAGAATCTGATGCCGTGGCGTAAAGGGCCCTGGTCGCTTTACGGCGTGAATATCGACACCGAATGGCGTTCCGACTGGAAGTGGGAACGCGTACTGCCGCACCTTTCCGACCTCACCGGACGTACCATCCTTGATGTCGGCTGCGGCAGCGGATACCACATGTGGCGGATGATTGGCGCCGGGGCTCGTCTGGCGGTAGGCATCGATCCCACCCAGCTGTTCCTTTGCCAGTTTGAAGCGGTGCGAAAACTGTTGGGCAACGATCAGCGCGCGCATCTGCTGCCGCTGGGCATTGAGCAGCTTCCGGCGCTGAACGCCTTTGATACCGTCTTTTCGATGGGCGTGCTGTACCACCGCCGCTCCCCGCTCGATCACCTGTGGCAGCTCAAAGATCAGCTGGTTCCCGGCGGCGAACTGGTGCTGGAGACGCTGGTCGTCGAGGGCGACGAAAATACCGTGCTGGTGCCGGGCGATCGCTATGCGCAGATGCGCAACGTCTACTTTATCCCTTCTGCCGCCGCGCTAAAGCAGTGGCTGGAGAAATGCGGATTTATCGATGTACGCATCGTCGACGCGTGCGTGACGTCCACCGAAGAGCAGCGCCGCACCGAGTGGATGACCACCGAGTCTCTGGCCGACTTCCTCGATCCGCAGGATAGCAGCAAAACCCGCGAAGGCTACCCTGCCCCGCTGCGCGCGGTGCTTATTGCCACCAAACCGGAAACAGAACAGTCGCTGGCGGCGAAAAAGCGGGCCGACAAGCAGCCTGGCTAACGCGTTTTCAGGATAAAAAAAGGCCCCTGTTTAATGGGCAGGGGCCTGGTACGGGCAATCATCATATTGGGCGACATGATGTGCAGCAAAAAACGGTTTATCCCCGTCATACTTCAAGTTGCATGTGCGTTGGCTTTCCTCGCTCACCCCAGTCACTTACTTGAGTAAGCTCCTGTGGATCCCCTGCGTCGCCGCCTTCTCGCAACTCGAATTATTTAGGGTCTTAATCTCTCTGTGCGGAAATAATCTTCTTCATTTCCGCTACCGCTTCGCCATTGACGGCGTAGCGTAAGTATTCATCTGCTTCGGCATCCGTAGACATCGACAGTCCGGGATTGCGAAAGCGCATCGGGGACGGTAACCACTGGCCTGCCGAGGTATGCACCTCTTTTACCCCTGCCTGCAAAAATAGCGGCAGGTTGGCGGCGCGGACGCCTGCACCGGCCATAATAATAGGAGTATCGCTTTGGGAAATAAGTTCCCTGATTAATGAAATTCCTTTTTCGGCTGAAGACTGCTGGCCCGAAGTCAGGATACGCTGAACGCCGAGTTCAGCCAGCTCAGCGCTGGCCTGGCGCGGGTCGGCGCACATATCAAAGGCCCGATGAAAGGTGACGGCCAGGGTTCCCGCCGCCGCCATTATTTTTTTCATTCGCGCCCTATCCACCCGACCGTCGGCGTCCAGAACGCCGATCACCATGCCGGGAAAACCGAGATCCTTCACCGCGGCCACATCATCAAGCATCGCGGCAAATTCGCCGGCGGTATAGCAAAAATCACCGCCGCGCGGGCGAATAATCGGATGAACGGGAATGGTCACCGCTTCACGCACCGATTTCAGTCCCCCCAGCGAAGGCGTCAGCCCTCCCTCCTGCGGCGCGGCGCATAGCTCGATGCGATCGGCGCCCCGGCGCTGGGCCTCCAGCGCGCACTCCATGCTGTAACAACAGACTTCCAGTAAGGTCATTCTTCTCTCCGTCGATAGGGCAGGCACTACAGAATGTCACGATTTCTTCCGGCAGACGCCGCGTCGCTTCACACTGTTATCGTTCAGCGTGTTCGCTGGCGACAATTTGCTCAATCGACCACGGGTGAAATTTGATCGTCACTTTGCCATCCGTTACCGCCAGGGTCGGATTCGGTAAACGCTCACGCTCTCCTTTCGGCGCGCTGGTCTTCACAAAAATGCCCGGCTGGCCCAGCCCTTCATCGGAAAGCAGCGCCAGCGCGCGGGTATTGAGCGTTTCAGGATCGCCCGGCAGAACGATTTCAATATGCTCCCAGCCTTCATGCGGATAGCGCTTTTCGCCCGGCCACGGCAGTTCAACGATGCTAAAACGCCAGTGCGCTACGACCACCGGCTCATCCAGCCTGAACAGGCAGATGGGTCGACCGTTAATGACATTTTCCGACAGCAGAGTAGCGCATTGTTCAAAGCCGCGACGCCAGCGCTCCGCCGTAGCGTTCTGGTGACAGCGCAGGGAAATATGGTCGGCGTCATGGGGCGTAATATCGAGACCGAGCCGGTGAGCAAGCGCGTTCAGCGCCTCGGTAAAGCGCGGCAGGTCCGCGGAAATATCGTTCAGTTCATCTATCTGCTGCCAGTTCGCCATCGTAAGCCTCGGTACTCGCTAAAAAGCGCTAATCTATCGCGTTTTCCGCGACCAACCAACCGGCAATCGCCGGCAGCGTCCCGCGAACGGTTATTCGTTGAGCGCGAGGCTCAGCAACCTCCGCGCGGTGCTGACGCGTGGGTGCAAATGCAGTATACTCCTGCCCTAATTTGTCCACATTCCCGCGCCGCCCCATCAGGGTGACGGCGTGTTAACGTAAGGTGTTTCGGTGAATATTCAGGCTCTTCTCTCAGAAAAAGTCAGTCAGGCCCTGATCGCGGCAGGCGCGTCTGCCGATTGCGAACCTCAGGTCCGCCAGTCAGCAAAAGTCCAGTTCGGCGACTATCAGGCCAACGGCGTGATGGCCGTTGCCAAAAAACTGGGCATGGCGCCGCGACAACTTGCAGAGCAGGTACTGTCTCATCTCGATCTGAGCGGGATTGCCAATAAGGTAGAGATCGCCGGCCCTGGCTTTATTAATATTTTCCTCGATCCGGCCTTCCTCGCGGAAAACGTCAGCAGCGCGCTGAAATCGGAACGTCTGGGCGTGGCTCAGCCGCAGGCGCAGACGGTGGTCGTCGATTACTCCGCGCCGAACGTGGCGAAAGAGATGCACGTAGGCCATCTGCGCTCCACCATTATTGGCGACGCCGCGGTGCGTACGCTGGAGTTTCTCGGCCATAAAGTGATCCGCGCTAACCACGTGGGCGACTGGGGCACCCAGTTCGGCATGCTCATCGCGTACCTGGAAAAACAGCAGCAGGAAAACGCCGGTGAAATGGCGCTGGCCGACCTCGAAGGTTTCTATCGCGAAGCGAAAAAACACTACGATGAAGATGAAGCCTTCGCCGAGCGCGCGCGCAGCTATGTCGTTAAGCTGCAGGGCGGCGACGAGTACTTCCGCGAAATGTGGCGCAAGCTGGTCGACATCACCATGTCGCAAAACCAGTTAACCTATAACCGCCTCAACGTTACCCTGACCCGCGACGACGTGATGGGTGAAAGCCTCTATAACCCGATGCTGCCGGGTATCGTTGCCGATCTGAAAGCCAAAGGTCTGGCGGTAGAAAGCGAAGGCGCGACCGTGGTGTTCCTTGATGAGTACAAAAACAAGGAAGGCGAACCGATGGGCGTTATCATCCAGAAGAAGGATGGCGGCTATCTCTACACCACCACCGATATCGCCTGCGCAAAATACCGCTACGAAAATTTGCATGCTGACCGCGTGCTTTACTACATCGACTCTCGCCAGCACCAGCACCTGATGCAGGCGTGGACCATCGTGCGTAAAGCCGGCTACGTGCCGGATTCCGTCCCGCTGGAGCACCACATGTTCGGCATGATGCTCGGCAAAGATGGCAAACCGTTTAAAACCCGCGCCGGCGGTACCGTGAAGCTCGCCGACCTGCTGGACGAAGCGCTGGAGCGCGCGCGCCGTCTGGTGGCGGAGAAAAACCCGGAGATGCCCGCCGATGAGCTGGAAAAACTGGCGAACGCGGTCGGGATCGGCGCGGTGAAATATGCCGACTTGTCTAAAAACCGCACCACCGACTACATCTTTGACTGGGACAACATGCTGGCCTTTGAGGGCAATACCGCGCCTTATATGCAGTATGCCTATACCCGCGTGCTCTCCGTGTTCCGCAAAGCGGATATCGATGAAAGCGCGCTGGCGGCGGCGCCGGTGGTCATCACCGAAGAGCGCGAAGCCCAGCTGGCGGCCCGTCTGCTGCAGTTTGAAGAAACCCTGACGGTCGTCGCGCGTGAAGGCACGCCGCACGTGATGTGTTCTTACCTGTACGATCTGGCGGGTCTGTTCTCCGGCTTCTACGAGCACTGCCCGATCCTGAGCGCCGAAAGCGAAGAGACGCGCAACAGCCGCCTGAAGCTGGCGCTGCTGACGGCGAAAACGCTGAAGCTGGGTCTGGATACCCTGGGTATCGAAACCGTAGAACGGATGTAAAACCAAACCCGGCGAAAGCCGGGTTTGGTTTATAACGCCTGATGGCGCCACGCTCATCAGACCTGCAGCATCATTGTATCCCCGGTAAGCGTAAGCGCCACCGGGGAAATTCCGACCTTCTCAGAAATACTTCCGCAGATACTCCGTCAGGCACAGGATCGCCATCGCCTGGCCATACGGCATCGACGTCAGCGGAATGTCGCGATAAAAATCCAGATTCGAACCCATGCCGGTACCGAACGACGTTTGCAGCAGCTCCCCTTGCGCTGAGATATTCTGCACGATGCCGCGAATCGCTTTTTCCGCAACCTCCGCATACGCCTGGCTCACGTAGCGCTTGCGCACCGCTTTGAGGATCCCATAAGCAAAACCGGCGGTCGCCGACGCTTCCAGATAGGAGTCAGGATCGTCAAGCAGCGTATGCCACAGGCCGCTATCGTCCTGACAGCGGGCCAGCGCCGCAATCTGCGCATTCAGCACCTGCACCAGATAACGCCGTACCGCGCTGTTCTCGGGTAAATCCACCAGCTCCAGGAAATCCGGAATAACGATAGTCAGCCAGCTATTGCCGCGCGCCCAGCGAGCGTGGGCGAAATTATGCCGCCCCTCGTAGCTCCAGCCGTGAAACCACAGGCCGGTCTCACGGTCCATCAGATTCTGCACGTGCAGCAGAAACTGATATACCGCCTCCTCTACGTATTGCGGACGATTAAGCAGCTTGCCGATTTTCGCCAGCGGCAGAACCGTCATCATCAGCGTGTCGTCCCACATCTGCTGATGATTCTCTTCCGCCAGGGTGATGTGCTGCATGCCGCCAGACTCAGTGCGGGGCATTTCGTTCATCGCCCACTCCGCCCAGCTATCGAGCCAGGGCAGATACGCGGGGTTGCCCGTCTCTTCGTAGCGGTAAGCCAGGGTGAGAAACGGCGCCATGGTGTTGACGTTTTTGGTGGTCGCGCCTTCGGCAAAGCGGTCGGCAAACCAGCCATCAATAATGTCGCGCATCGCCGTATCGCCGGTCTGCTGGTAATACTGATAAATACCGTACAGGCCGACGCCGTGAGTCCACTCCCAGCCGTTCCACCCTTTGGTGTCGATAACGCGTCCGTCGTCCAGCCGCAGTAAAAATTGCCCGCTTTCGTCCTTAATGTTGACCAGATTGTGCGTCACCTTCTGAATCAGCGCCTGCAGTTCATTGCGGGCGATAAAACGCTCCGGCTGGCGCAGTAGTGGGCTATGTTTGACAGGCCAAACTTTCATATCCTTAACCTCTGTTATATGTCGAATTCATGGCTGAACGCGGCTTCAGCGCTGGCGCGGCGGGTTTATTCCGATTCAGATAACCAATATTGTTGTTTCCCCACAGGGCGTCGTACGGCATCCCGGCCAGCATCTCCACCACCTCACGATCCCCGGCGCTGGCCAGTTCTGGCTGAGCGCGACCGGATTCACGCATTTTCAGCGTTTCCGCGCGCAGGACGCTGTGGGTTTGCAGATTGAGCTTAAAGCGCAGGGAGACGAGGAAACCGCAGGCCAGCACCAGTAAGGTGCCCACGCTGAGGATCAGCAGAATGGTATGGCTCACTTCATAGGGCTGCGTTTTCTGTCCGGAGACAAAGCCCGACATCTGCATGATGATCCCCACCAGCATCACCGCTCCGGCCTGGGAAGCTTTACGCGTCAGGGTCATGATCCCGGCAAAGATGCCTTCGCGGCGCTGGCCGGTGATCACTTCGTCCACGTCGGCAATATAGGTGTAGGTGTTCCACGGAACGTAGTTGATGCCGCCGCGGCCCAGGCCCGCCACTGCGGATATCAGCAGCAGCAGCGAATAGACATCGCTGAGGCCAGCGTAGTACAGCACCGCGTAAGAGAGCGAACTCAGGCCGAACAGCACCACCACCATGCGGTACGATGGCGCCGGCCCGAAGCGAATACACAGCGGGATCATGGCGATAACCGCAATAAACTGGAAGATCGCCATGGTTCCGAGCAGGTTAGAAGCCATTGAGGCTTCCTGCATCAGGACAAACACCACATAGTAGGTAAAGACCGCATTAAAGACATCCTGGGCGATATAGCCGCCCAGATACATCCCCAGATGCTGCCGGAAAATTTTAATGCGCAGGGTCGAACTTAACTCAATGAACAGGCGGTTAAGACTCTGCGACAGGCTCAGGTTCTGTTTCTCCTCTTCGGCGCGCAGCGCGGCCTCCGTCCACTCTTCACGCGGGCGTTCCCAGGTAAAGAACCAGACGAAGGTCAACATCATGGCGCACAGCACCGAGAACACCAGGCTGGCATAAAAGAAAGAAACGGCGTTGTCCTTACCAAAGATAGTCAGCAGAACGCCCGGCAGGAAGGAAGCCAGAATCGCCGACATCTGCGCCATAGAAATACGCGCGCCGGAGAATTTGGTTTTCTGTTTAAAATCATCGGTCATTTCCGGTACCAGCGTTTCATACGGCACCAGAATCATGGTGTAAACAATATCAAAAAGAAGATAGGTCAGCAGGTAGTACCAGAACCCCATATCCCCTACCCACATGATGGAGTAGCTAAACACGCAGGGGATGCCGAGCAGGATGAAGAACTTACGCCTGCCAAAACGTTTCCCCAGCCAGGTTGAGCCAAAGTTATCCGTCAGAAAGCCCATCAGCGGACTGATTACCGCATCCAGAACCCTGGCGGTGGCAAAAATAAGCGTCGCCTCGATAGGGGAAAGACCGCAAAAGGTGGTGTAGAAGTAGAGCAGCCATGCTGCTGTGAGTGCGGTCGTTCCCGCACCAAGGAAATCGCCCGATCCATAGGCAAGGTAGTTAACCAAACCGATTTTACGTGTTTTCATCGCCGTAAATCCTGTGTCTTTTTTTAGAGAACTCCGAACCGCGTTTTGGCCCATTCAGCCAAAAGGGGGTTGATACATGGCTACATTAAGAACATGGGAACGGCGTTACCTTTTCATTTTTGCCAGCCAAAAGCGTTCAATGGCAAAAACACAAAGAGTCGATGAACGCGCCTCACTGATTTATAAAACAGCGTTTCTTTTAATACAAAAGATCGGACCAAAAGTTGCGAAGTGACCACCAAAATGGCGCGCGGCGGAGTGAAATCTGGGCGCGTTATTTCGCTGCGGATAAACCTTGCGAAAGCTAAGGAATGGGAGTAAAGACAATAGAAAAGGGTTGTTTCGCGTATCTCAAGGAGGCTTGATGCCCTACTCACATCTGCTGGTCGCCGTGGCGCCAACCCCGGAAAGCCGGGTCCTCATTCAGAAAGCCGTCTCCATCGCCCGTCCGGTCAATGCGAAGGTCAGCCTGATTACCCTGGCAACGGACCCGGAGCTGTATAACCAGTTTGCGGCGCCAATGATGGAAAATTTACGCGAAGTGATGCAGGAGGAGACGCGCGGCTTTCTGGCCGAGCTCGCCCGCCACGCCGACTACCCGATAGAGAAAATGACTATCGCCAGCGGCGGGATTGCCCACCATGTGAAGGATTTTTGCCAGCGGCACCGCGTTGACCTGGTGATTTGCGGCAACCACAACCAGAGCCTGTTTTCTCGCGCCACCTGTTCGGCGAAAGATATCGTGGGCAGCAGCGGCGTTGACGTGCTGCTGGTGTGTCTGGAAAAAGGTTAGCGCCGAAAGCGCTAACCGCGATCGTCTCAGGCGAGCTTGGGGAAGGTCGCGACCTTGCGCGCTAAGTGGCTCTCCTCACTTCCTGGCTCAATCTCCTTTAGATCGGCAATAAACCGCTCCTGCCAGCGATGAATATCGTTATCTTTAATCACCGCCAGCATGGCCGAATGGCGGGCAATACGCTCGGCCAGCGGCATGGTTAACGCCTGGTCCAGCGCAGCCGCGACCTCGTCGCGATCGTAAGGATTGACGATTAAGGCCGTCGGCAGCTCGTTCGCCGCGCCGGCAAACTGCGACAGCACCAGCACGCCCGGATTTTGCGGGTCCTGCGCGGCCACATACTCTTTCGCCACCAGATTCATCCCATCGCGCAGCGGCGTAACCAGACCGACGTCCGAGTAGCGGAAGATTTTCATCAGCAGCTTGCGTTCAAAGTGCTGGTTCAGGTAATAAAGCGGCGTCCAGCCCAGCTGGCCATATCGGCCATTAATGCGGCCGGCCGCGGTTTCAAGCTGATGACGAATATCCTGGTAGGCCTGAACATCGCCGCGCGACGTCGGCGCGATCTGGGTATAGCGAATCTTGCCGTGATGCTGCGGATAGTTCTCCAGCAGCGCCTCGTAGGCCAGAAAACGCTCCGGCAGCCCCTTGGAATAGTCCAGCCGCTCAACGGAAAAGATATTCTGCACGCTTTTCAGTTCGCTCTTCAGCTGCGCCAGCTTCGGCGGCAGCGGCCCTTTTGCGCTCCGCGCAATCTCTTCCGGATCGATACCGATCGGATAGACTTCGGTGTGGAAAGGTTTCCCCCAGGCCACATGCTTTTTGCCGTCGCGCGTCGTCAGGCGAGTCTGCATCGATACGCAATCGAGAAACGCAAGGCGATCGCTCTCGGTCTGGAAACCCAGTAAATCGTAATCGCACAGCTGTTCAAGCAGCTCCGCGTGCGGCGGGAGCGCGTTAAAGACTTCCGGCGTCGGGAACGGAATATGTAAAAAGAAGCCGATGCGATTATTGACCCCGCGCTGGCGCAGTTCGCTGGCCAGCGGCAGCAGGTGGTAATCGTGGATCCAGACGATATCGTCAGGTTCGATCAGCGGCAGCAGTTTATCCGCCAGCGTTGCGTTGACGCGCTGATAGCCTTCCCAGGCTTCACGCTGAAAATCAACCAGATCGAGACGATAGTGGAAGGCGGGCCATAAAACGGCATTGGAAAAGCGGTTGTAATATTCGTCGTGATCCTGCTCGCTAAGGTTAAAGGAAGCCCAGGTGATATTCCCCTGCTTCACTTTTTTTAACGGCTGCTGGTCGTCACCGATTTCCCCACTCCAGCCGAACCACAGTCCTCCGGCTGCTTTTAATGCCCCCATAATCCCCACGGCAAGGCCACCGGCGCTGGCCTTTTTGTCATCCGGCGGGGCAATACGATTAGATACTACGACTAAGCGACTCATAGCCATCTCTCCTGTCGGTTAGCGCATCTGGTTGTTGCCCATGATTCGCGATGTTACTAATCCAAAGATGAACAGCGGCGACATCCGGCAGGCGCCAGTGCGCCTGGGTCTCACCGCCGCCCACTTTGACCGATACGCCACTCAGTTGATTGACGACGCTAAAACCCGCTTCATCGGTTAAGTCATCACCGACAAACACCGGCCTGCGCCCGCTGAATGGAGCTTCCTGCATAAAAGCGGCTATCGCTTCACCTTTATTCACTCCGCGCGGTTTGATCTCCACCACGCACTTACCCGGCTGTAATGCCAGAATGGGATGGCGCTGCACGACGGCCTGCGCCAGCGCGAGCACCGCGTGCTGATGCTCCGGCGCCTGTCGGTAGTGCAGAGCAAAGGCCATCCCCTTACTTTCCAGTTCGCATCCCGGCAAGTCATCCAGCGCCGCGGTCAGTTCCGCAGAGAGCGCCTTCTGGAGAGAATCCGGTAAAGAGACAATATGCGTTTTACCATTGATATCACGGCGTTCAGCCCCGTGGACACCGGCAAGCGGCAGCCGGTAAGGACGGGTAAGCTCATCCAGCTCAACCATTGAGCGCCCTGAAATCAATGCCACCGCGCCGTTGTGCTGCTGCACGAGCTGGCGCAGCGACTGCAAAACATCGGCAGGAATGACCACCTGATCGGGATGGGGTTTGATACCGGCAAGGGTACCGTCGAGGTCAAAGAAAAAAGCGCAGTTTCCGGTTAACGCAGGCGGTACATAAATCTGGTCAGCCACCCTGTTTCCTCCTTATCATGGCCAGCAACATGCTGGGTGTTAAATAATTGTAGCCATGTAAGTATAGACAGTGTGACCAGCCTCGCCATTTTTGATAGTCATTGCCAGCGCAACGAGCGCTGGCAATGGATTAGGATTAAACTGAAAAGTTGGACGAATCAAACGGCTCGTTTCGCTTTCTGTTTGTAGCGGTCGAAGATCACCGCCGCCAGTAAAATCACGCCGCGTACGACATACTGCGAGAATGGCGAGATATTGAGCAGGTTCATCGCATTCTCTACCGTTCCCAGGATCAGGATCCCGGCCACCACGTAGGAGATCTTACCGATCCCGCCTTTCAGCGATACGCCCCCCAGCACGCAGGCCGAGATGACAATCAGCTCATAGCCAATCGAGGTCATCGGCTGTCCGCTGGTCATTCGTGAAGCCAGGATAATGCCTGCCGCCGCGGAAACCAGGCCGGAAAGGACGAAAATGATGATCTTGGTCCGCACTACCGGCACGCCCGCCAGACGCGCCGCTTCTTCGTTACCGCCAATCGCCAGGGTATTGCGGCCAAAGGTGGTTTTATTCAACAACAGGCCGAAGACAATCAGGCAGGCAACGGTCAGCCAGATAGGCGCTGGCAGGCCAAACCAGTTGGCGTAGCCGAGGGTAAAGAAACGCTCGTCTTCAATCCCAACCGCTTTACCGTCAGAGATGATATAGGCCAGACCGCGGACGATCTGCATGGTGGCCAGGGTGGTGATCAGGGCGTTAATCTTCAGGCGGGCAATCACAAAACCATTGACCAGGCCGCTCAGCGCACCGAGCAGCAGACCGGCGCCGATCCCCACCCACATGCTCTCTGTCAGGTTAATCACCACCGCCGTGGTCACACCGGCACAGGCGATAACCGAGGCGACCGACAGATCGAAATCCCCCGATGCCAGGCAAAACAGCATTCCGCAGGCCACCATTCCGGACATGGAAATAGCCAGCCCCAGGCCTTTCATATTAATAAACGAGGCAAAATTAGGCACAAAAATCACGCAGCCAATAAACAGCACCGCGAAAACAACCAGCATGCCGAACTGATCCCAAATGCGGGAGAAGCTAAAAGCCGACCGGGTAGTACCTGAAGTGGTAACTGATGACATCATAGACTCCTTACTCAGGCGACCGCCTGGCTCACTTTTGGCATGGCAAGGCTCAATGCCTGCTGTTCATTCGCATGTTCATGCAGCAGCTCTCCGGCGATCTCACCCTCGCGCATCACAACAATGCGATCGGCAACGCCGAGAACTTCCGGTAAATCGCTGGAGGCAAAGACCACCGCGACGCCCGATGCCGCTAATGCGTAGATAACGTTGTAGATTTCATGTTTAGCGCCCACGTCAATACCGCGCGTTGGCTCGTCAAGCAGGATGACTTTCATCTCTTCCGACAGCCAGCGGCCGAGGATCGCCTTCTGCTGATTGCCGCCGGAGAGGTTCATAATCAGCTGCTCGGCGCCGGGCGTTTTGATATTCAGCGATTTGATATGCTGGTCGGCGTTCTGCGCTTCCCAGGCGTTGTTGATAACGCAGCCGGCGAGAATATGCTTGCGGCGAGCGCTGATATTGATGTTGTCGCGCACCGAGTGGACCGGAATAATCCCCTCCGCTTTGCGGTCTTCCGGGCAGAGCATCATCCCGGCCTGAATCGCCTGAGCCGGCTTGCGAATATCAATGGCCTCCCCGTCGATATAAACCTGGCCGCCGGTTATTCTGCTGCCGCCGAATAAGCCTTTCATGAGCTCGCTGCGCCCGGCGCCAACCAGCCCAAACAAGCCGACGATTTCTCCACTGCGCACCGAAAGGCTGACGGGCTGCCGCACGCCTGGCGCCTTCACCTGTTCAAGACGCAAACGCTCTTTGCCATATTCACGCGGCTGCCAGCCGTAGATATCGCCCAGCTCGCGCCCCACCATCGCCTGTACCAGCGCGTCGTGGTTAACCTCTTGCATATTGTCGAAGGTGCGCACGTAGCGACCATCTTTGAACACCGTAATCGCGTCGCTTAACGCAAAGATCTCTTCCATGCGGTGGGAAACGTAAATAATGACCCGTCCTTCCTGGCGCAGCTCGCGGATAACCCGAAACAGGTTTTCGATTTCCCGCGCAGACAGGGAGCTGGTCGGCTCATCAAAGGCGATAATTTTTGCGTTACGCGCCAGCGCCTTGGCGATCTCCACCATCTGCCACTGGCCGATAGAGAGATACTTGAGCGGCGTTTCCGGATCGATATCCAGCCCCAGATGCTTCAGCTGCAGGCCGGCTTCATAATTCAGCAGCGACCGGTTAACAATCCCGCCTTTATGCGGCAGCTGCCCGAGGTAGATATTTTCCGCCACGGTCATTTCCGGGATCAGATGCAGCTCCTGATAGATAATGGCCACCCCGGCGTTCAGCGCTTCGGTGGTGTGGGTAAACGTCATCTGCTGGCCGCGGATTTGCAGGCTGCCGGCGGTCGGTATGTAGTTGCCGCTGAGAATTTTCAGCAGCGTAGATTTCCCGGCGCCGTTTTCTCCCATCAGGGCGTGCACCTGTCCGGCATAGCAGCCAAAGCTAATATCGGACAGCGCTTTAACGCCCGGGAATGTCATGGTGATGCCGTGGAATGAGAGATAAGGGGTAGACTGTTGCATAACGACTCCGCTTTTCTGTACAGAGCCTCTCGCGCCAAGGCAAGAGGCCCGGTCAACTGGCCTTACAGCCCTTTTTTCGCCAGCTCTTCTTTAAAGTTGTCGCGGGTAATCAGCACCACGTCGGTTACCGCGGTGAATTTCGGCGGTTCAACGTCTTTTGTCACCCAGTTGTAAAGCATTTCGCTGGTTTTATAGCCGTGAATATCCGGGCTTGGCAGTAAAGAGCCATAGAAACCGGTGGCCTGCGCTTTAGAAAGTTCGTTCACCGCATCGACGCCGTTGATACCGATCCCGATAACGTCAGGCGCTTTAAAGCCCTGGCCTTCGGTGGCGCGCACGCCGCCCAGCACGGTGTTGTCGTTCATGCCGACGATCAGCCAGTGCTTAACATCAGGATGTTGAACCAGCATGGAGTTACCGGCGTCAAACGCGCCGGGGATGTCGTTAGATTTGGTTGGCACGCGATAGATTTGTTGCTCCGGGAAACCGGCGGCTTTCAGAGCGTCCATTGAGCCGGTAGTGCGGCGGCGGGCGGTATCCAGCTCGTCGGAAGTAATGGCCATAACCGCGGTATCCTTCACGTCCCAACCGCGTTTCTGCATCTCTTTATAGAGCTCCTGCCCCTGGCGCGCGCCGATTTCGCTGGCCGCCATCATCACCAGCGGTACGCTGTCCATCGGTTTGCCTTTGGCGTTGACGAACTGGTCATCAACGGTAATCACTTTCATATCATAGCCGCGCGCTTTGGCGACAATGGCCGCCCCGAGCTTCGGATCCGGGGTGCAAATGACGAAGCCTTTGGCTCCGCTGGCCGCCAGGCTATCTATCGCGTTCAGGGTTTTCTCGCCGTCGGGCACAGCAATTTTAATGACATCGAAACCTAAATCTTTACCGGCCTTATCGGCAAATTTCCACTCGGTTTGAAACCATGGCTCTTCAGGCTGTTTCACCAGAAAACCCAGCTTAAGCGTCTCAGCCATAGCTGATTGTGACATAACCGCGGCAAGACCGATTGCCGCCAGCGCTTTAGTAAATTTGTGCATGGTAAACTCCAGCTTTAATTCGCTTTTATGTAGGGAATAATAAGTCTTAAATTTTTAATCGGACAAAAAACAAGGCATTAGAAAAATCTCAACGCTGAGTGCCGTTGTTTAAATAGTATTAACCGGAAATTATTTCTCCATACGAGAGCCCAATCACATCGCGGAATTACAGTAATTGCGTGCATATAAACAGCGAAAAATGACATAAAAAAAGCGCTAATTGTCAGACAATTAGCGCAGGCCGTAGCAATATTCTCTATATCATCAGCAGAGTTATCCCTGTAGAGATTACCAGCGACAATAAATGTGCTCCGCATGATTGCGAACGGGCGCCTCATCCCCCAATAAACGGGCGGCTACGGTAAACGAAAAGTCAAAAACGTGTCCCAGGCCTTTACCGCTAATCAAATTACCGTCCTCCACTACCGCCTGGTCCACGTACTCTCCGTCCGTGACGTGCTGCCATAACTCTCCCGAACAGACGTAGCGTCGCCCCTTGAGCAGCCCGTTGCCGCCGAGCACTCTCGCCGCCGCCGAACAGATCGGACAGATCAGCTTTCCCGCGGTATCGTGGGCCGAAATAAACGCCACGACGTCCCGGCTGGCGGCAAGATTGACGCTTCCCTGCGGGCCGCCGGGCAGAACCACCGCGTCGTACAGTATCCCGGCGCGCTCTGTTAGCGTGCTGTCCGCCACCATGGGGATATCGTGATAGCTCACCACCGCGCGCGAATCGGCGCAGGAGAGCAGTTCGACATCGAGGTGTAAGCGGCGAAGAATATCAATCACCACAATCGCTTCACCTTCCTCAAAACCCGGTGCCAGCAGCACCGCAACTTTTTTCATTTCCGACTCCTTCAGATAGCCTGTTAGCAATAATGTGTTTACAAAAGCAGCATCTTTTTAAATTAACCTCATCATTTTCTCACTCGCAGGCTAACACAAAATAGAATTATTAATCATTATTTTTAAAACACAATTTCAACAAAATCATTAGAACTACTATCAATTAATGAGGCGCGGAAATAAAAACATTTAAAATCAGCAAAATAAGATTATATGCGATCGTTAAACATCAGACTTTATTCTTACAAAAGCCCCACTTTTCAAGATAAATACGGATGTTGTAACGAAATGTAAATATCACTCATTGAGAGTTTTCTTAATTCAAATATGGCGCTATTCTATATTTATTGAGATAAGAAATTTAATTCAAACGGCTGTACAGAAATCCTGAATACTATTACTCAGGACTCTCTCTGTGCACCGTAATTTCTAAGGCGACCCTGATGTAGATGCGTCAAGATATGACGCCGCCCCCTCCAAAGTGAATAAGGATATTTGTATGGCCGTACCAGGAATGGTTCAAAAGCTGAATAACCAGATGAATCTTGAGTTCTATACCTCAAATTTGTATCTGCATTTGAGCGAATGGTGTACTCAGCAACGGTTGAACGGTACCGCCACTTTTCTCCGTAACCGAGCGCAAGCCAGTATCACGCAGATGATGCGGGTCTTTGATTTTATGAAAAAATCAGGCGCCTGGCCCGTTGTGAAAGCAGAAGGAACCTACGGCACTGAATGTTCGTCCCTGGAAGATCTCTTTAGCAAAACCGTCGAAGTTTATCAGCAGCGCAGCACGATACTTTCCAGCCTGGCGGAAGAGGCGAAGGCGCAAAGCGATGAATCAACCCTGCGTTTTCTGACGCTGCTTGCTGAAGAGCAGGATCAGGATGGCATGCTGCTGGAGACCATTCTTGAAGAAATCCGTCATGCGAAAAATGCCGGAACCAGCGTACAACAAACCGATAGCCACCTGCTGGATCTGGTCAGTCAACAGCGCGTATAACGCCATGCCGGCGGATGCTCGCCGGCGATAAATCATCAGAACTCGCCTGTTCGGGCCAGCGCTCTCTTTAATCACAGGTTCCCTGTCCCCCTTCTTTTTCGGCGCTTCGGCGCCGTTTTTATTCCAGAAAAGCATTAAAAACTTTTAACCAGATCTCATTCCTGCTCCGCCGGAGGAATTAGCAGGGTATTGGTGATCTGGATCACGTTTAAAACTACGGGTTGAGAATATAAAAACACTGTTTCAAAAATTTAAAACACGGAGTTTACTTTAATGGCAAGATATACGGCTTCAGCCCCACAGGGGCTGCAGGGAAGACCGATTTTGTTACGCCATCAGTTAGCCTACGGCGGCGGGAATTTACTGGGAAGCGGCGCACTGGCGATCAGCGGCGCATGGCTGCTCTATTTTTATACAACCTTCTGTGGGCTGACGCTGATCGAAGCCTCCTTTATTTTTTCCGTCGCCAGCATTATCGACGCAATTAGTAACCCGCTGATGGGCTATCTCACCGATAACTTTGGCAAAACGCGGCTGGGTAAACGCTTTGGTCGTCGCCGTTTCTTTTTGTTGATTGGCATTCCGCTGATGATGTTCTACCCGCTGCTGTGGGTAGAAGGCCTCGGCTTTTGGTACTACCTGTGCACCTACGTCGTCTTTGAAATCATTTATACCTCGATTATGGTCCCCTATGAAACATTGGCGACCGAAATGACCGACGATTTCTCACTGCGTTCAAAGCTTACCGGTTATAAAGCGATTTTCGGCAAACTGGCCAACTTTCTCGCGGCATTTATCCCCGGGCAGTTCATCCTGCTTTATGGTAAAGAATCCGCCACCCCGTTTTTTCTCACCGGGCTGACCTACGGCGTCATTCTTGTCGTGGCCATCTCCTGCCTGTGGTACTGCAGCTGGGAGCGTCCCCGCGAAGAGGAGATAAGCAAGGGAGAGAAAAAGGGACTGTTCAATACTCTGCTCATGCTGGCGAAAGATATGCGCTCAACGTTTTACCTGCGCGTATTCCGTAAACACCTGGGCATGTATCTCTGCGGCTTCGGCGCCGAGTGGCTTTTTGCCTCGATCTTCACCTACTTTGTTATATTCGTGCTGCAGCACGATCCGGCGATGGTGGCCGGGCTTAACAGTCTGAACTCCATCCTGCAGCTGGTATCAACGGCCCTGTTTATCGGCCTGTGCGTGAAGAAAGGTTTCAGTAAGCCGTATATTCTGGCGCTGGGCGTGGTTATCTTTGCCGTTCTGCTCTACACCTCGCTGTGGTTCTTCCATCTGCCGGCGCATCTGGCCACCGTCCTGATGTTTGGCATTACCGTACTCTTCGGCCTGGGCACCGGCGGCGTGTACTATATTCCCTGGACCGTTTACACCTTTTTGGCGGATGTCGATGAAATCTATACCGGCCGTCGCCGCGAAGGGATCTATGCGGGAGCCATGACTTTCTCCGGTAAAATTTTGCGCTCGATTATCGTCTTTTCCATGGGGGCGATCCTCAGCTTCTACGGCTTTCAGTCGAAAGCACATACGCAGCCAGAGAGCGCGGTCACCGCGATTGCGGTGGTGTTTTGTGCGGGTGTGATTCTGCTGGCGCTGGCAGCCATTGTGTTCAGTAAGCAGATGAAACTCGATCGCAAGGCGCATCTGGTAGTGCTGCAGGAAGTCGCGCGTATTAAAGCAGGCGGTAAGATCGCCGATATCGCACCGGACGTTCGCCTTGTCGTTGAAGATTTAGTTGGCCACCGGTACGAAGAGTGCTGGGGCAACAGCAGGCTGTTTAAAGATACGCAGGAAGGCGCCGTTCAAACCGCCGTCTCCCACTAACAGGTGATAACGCCCCGCTATCACAATGATGGCGGGGCTGACGCCGCTAGTGCGCTTCTTCCTGCGGGGTAAATTTCAGTTCAATCAGCGCGATGGCCTTTTGTACCGCCCGCAGGGTCACCGGGTCAGCCGATGCCGGGTGGCTGGCAAAATCGATGGCTTTCAGCTGGGTGGTCATTTTTTCGCGCACCTCGACGGGGGCGATGACGTCGATGACGTCAAGGATCTGTTTGATAACTAACTGGCAGGCAACCACGTCAGAGACCAGTTCGTCATGCTCGGTAAGATGTTGAGACATTTTTCACTCCTTTTTTCAGGAGCGTAATAGTACCCTAAATCCCGGGATATAAAAAAACCTGCCGCAGCAGGTTTTTTTATCAGAACATAGCGCCAGGCGGTACGTCTTTGAAGGTTTTGCAGTAGTTTTCGAACATGCTCTTCAGGATTTTGCGCAGTTTCATGGTTGACTCCATTTTTGTTATGCAGGTGTTAATGCCCTGATGGTTATAATATGACTTACATCACAAAAATCAACCTGAACGTGCGCTAAATCACCTATTTTTTACCAAAATAATTTAATTTTTAAACAAAATGAGCAGAACCGGATAGTGAAGAGCCGAACGCTCCGGACCAATCTGCGCTCTCTTTGCTATGGCAGCGACACAATAATGAGTACACACACCTCCTCCAGGGACGACCGTTCTTTTTCAGCACCTGCGCTACTGGTGGCTGGCGCCTTTTTTATGGAGTTTCTCGACGGCACGGTGATAGCCACCGCCCTGCCCGACATGGCGAAAGATTTTGGCGTGACAGCGGTCGACCTCAATATCGGGATTAGCGCTTATCTTATTACCCTTGCGGTTCTGATACCGGCTAGCGGCTGGATCGCCGATCGTTTTGGCGCGCGGAAAATCTTTACTCTCGCGCTGGCGATTTTTACCCTGGCGTCGGTATTTTGCGGGCTATCGACCAACGTCGATGTGTTCGTCGCGATGCGTATTCTGCAGGGGATAGGCGGCGCGCTGATGGTGCCCGTTGGCCGGCTGGCGGTACTACGTACCACACCGAAGCACCAGTTGATTAAGGCGATTGCCACCCTGACCTGGCCGGCGCTGGTCGCGCCCATTATTGGCCCACCGCTGGGCGGATTTATCACCCGCTACGCCAGCTGGCACTGGATCTTCTTTATTAACGTGCCGCTCGGGCTTATCGCTATCGCCCTGTCGCTGCGTATCATTCCGAATATTCGCGAAGATGAGCAGCGCCCCTTCGACCTTTCCGGCTTTGTTGCCACCTCGGTGGCGATGGTTAGCCTGGTCGCCGCCATGGAGCTGCTCGGCGATCGCCAGCCTCTGGGCTGGCAGACGCTGGCGCTGCTGGCGTTGGGCCTGGGCTGCATGCTCTTCGCGCTGCGGCACTTCCGCCGCACCAGGTGGCCGATGGTGCGCCTTGATGCGCTCAAGATCCCCACCTTCCGGGTCACCATGTACGGCGGTTCCCTGTTCCGCGCCTCCATTAGCGCCGTGCCGTTTCTGCTGCCGCTGCTTTTCCAGGTCGGATTTGGTATGGACCCCTTCCACTCGGGGCTGCTGGTGCTGGCCGTGTTCGTCGGCAACTTAACCATCAAGCCCCTCACAACGCCGCTGATCCGCTGGCTGGGCTTTCGCCGCCTGCTGCTGATTAACGGCGCATTAAACGTTTTGTCGCTGCTGGCCTGCGCTTTTTTAACGCCGCAAACGCCGGTTTGGCTGATCTTTGTGATTCTCTATCTTGGCGGGGTCTTCCGCTCTATCCAGTTTACCGGCATCAGCACGCTCGCGTTTGCCGATGTGCCTTCCGCGCAAATGAGCTACGCCAATACCCTGTTCAGCACCGCGTCACAGCTGGCCGTGGGGCTGGGCATCACGCTCGGCGCGATAGGTATTCGTCTTGGGGAAACGTTCAGCGAATGGTTTACGCTTTCTCACCTGCCGGGCATCAGCTTCCGCCTGTCGTTTATTTTTATCGCGGTGATTTGCCTGGTCGGCATGATTGATAGCCTGCATCTGGCCAAAGAGGCGGGTAGCAGCGTATCGAACAAAAAGAAGTAGCCAAAGAAAAGGCCAGCAGCGCTGGCCTTTAGCATCTCATCATGACGGGATATTAACCGACGATCTGGCGCACAAACGCTTCGATCTCTTTATCCTGGCAGTTCTCAAAGAAGCACTGCTGGAAACGAGGGCCAGAAACGGCGGTTTTCACCAGCTCCGGATCGATCGCGCGCAGCGTATCCAGATAGTTTTCCTTAACCACGGCCGCTTTAACCGCGTTCAGGATCCCGGCGTTACGCACCTGAGGCTCTTTACGCTCCGGCGGATAACCTTCGCCGTTGCGGCCGGTAAAAGCTTTTTCAAAGATAAAGCGTACGTTCAGCTCTGCGCCCCAGCCAAAACCCTTCGCAAACGGCAGAGAAAGCGCGTTACCGTTGTTGATCTGCGCAAACAGGAAGGCATCAGCAGGGTCGATACAGTAGCCGCATACCACGCCAGGGTGAATATTCAGCGACATCAGCGCGCCCTGCCCGGTACCGCAGCCGGTCACCACAAAGTCCACCGCTTTCGAATTCAGCAGGATACTGGCCATGATCCCCAGATGAATATAGGTCAGATGATGATCGTTTTCATCGCTCATACCGACGTTGTAAACCGGGAAGCCTTTTTCTTCAGCAACGGCGTTTAACTCATTGAGGATGATGGCGTTTTTGTTCGCCTGGCTGTTTTCCATCATCAGTGCGATTTTCATGCTTTACTCTCCTGAATGCTCTGCGGGCACTCCCGCGATAGTTCGTTAGCGTTGCTATGAACAATACTACCTTACGAACATACTTTCAAATTTTATGAAAAGTTGTTTTATAAATTGCA", "alphabet": "DNA"}, "features": [{"location": "[0:621](-)", "type": "CDS", "qualifiers": {"locus_tag": ["ctg4_1"], "transl_table": ["11"], "translation": ["MNGKKLYISDVTLRDGMHAIRHQYSLDNVRQIARALDCAGVDSIEAAHGDGLQGSSFNYGFGAYSDLQWIEAAAESVSQAKIATLLLPGIGTLHDLKNAYQAGARVVRVATHCTEADVSAQHIAFARELGMDTVGFLMMSHMTSPEQLAQQALKMESYGATCIYVVDSGGAMNMNDIRDRFRALKAVLKPETATGMHAHHNLSLGVA"]}}, {"location": "[617:1568](-)", "type": "CDS", "qualifiers": {"locus_tag": ["ctg4_2"], "transl_table": ["11"], "translation": ["MSKRKVAIIGSGNIGTDLMIKILRHGQHLEMAVMVGIDPESDGLARARRMGVATTHEGVGGLMQMAEFADIDVVFDATSAGAHVKNDAALREARPGIRVIDLTPAAIGPYCVPVVNLEANLAEGNVNMVTCGGQATIPMVAAVSRVAKVHYAEIVASIASKSAGPGTRANIDEFTETTSQAIEKVGGAAKGKAIIVLNPAEPPLMMRDTVYVLSEAASQQAIAASISEMAAAVQAYVPGYRLKQQVQFEVIPEDKPVNLPGVGRFSGLKTAVYLEVEGAAHYLPAYAGNLDIMTSAALATAEKMAQAMNDAAGEAA"]}}, {"location": "[1560:2367](-)", "type": "CDS", "qualifiers": {"locus_tag": ["ctg4_3"], "transl_table": ["11"], "translation": ["MTTLSLEQLAQRLREAESRGQAIEPLRDALGVDNAEAAYAIQRMNVQHHVANGRRVAGRKVGLTHPKVQQQLGVDQPDFGTLFADMCYGDNADVPFSRVLQPKVEAEIALVLKRDLPHADTTFDELYAAIDWVLPALEVVGSRIRDWSIGFVDTVADNASCGVYVLGSPARRPDGLDLKNCAMRMTRNEEEVSSGRGSECLGHPLNAAVWLARKMASLGEPLRAGDIVLTGALGPMVAITAGDRFAAHIDGLGSVAATFVAKEEERDE"]}}, {"location": "[2376:3243](-)", "type": "CDS", "qualifiers": {"locus_tag": ["ctg4_4"], "transl_table": ["11"], "translation": ["MSYQPQTEAATSRFHNVEEGGETLRIHFNDCGEGDETVVLLHGSGPGATGWANFSRNIDPLVEAGYRVILLDCPGWGKSDSIVNRGSRSDLNARVLKSVIDQLDISKVHLLGNSMGGHSAVAFTLSWPERVGKLVLMGGGTGGMSLFTPMPTEGIKLLNGLYREPTIENLKKMMNIFVFDTRDLTDALFEARLNNMLSRREHLDNFVKSLEANPKQFPDFSPRLGEIRAQTLIVWGRNDRFVPMDAGLRLLAGINGSELHIYRDCGHWAQWEHAESFNQLVLDFLART"]}}, {"location": "[3260:4205](-)", "type": "CDS", "qualifiers": {"locus_tag": ["ctg4_5"], "transl_table": ["11"], "translation": ["MNAYLHCLSHTPLVGYVDPEQAVLDEVNGTIADARARIAAFDPELVVLFAPDHYNGFFYDVMPPFCLGIGATAIGDFSSASGVLPVPTALAEACAHAVMKEGIDLAVSYCMQVDHGFAQPLEFLLGGLDTLPVLPVFINGVASPLPGFQRTRMLGEAIGRFLTTLNKRVLILGSGGLSHQPPVPELAKADAHMRDRLLGSGRQLPPDERELRQQRVISAAKQFIEDQNSLYPLNPVWDTRFMSLLEQGRLAELDAVSNEELSAMAGKSTHEIKTWVAAFAALSAFGRWRCEGRYYRPIPEWIAGFGSLSAAAQN"]}}, {"location": "[4206:5871](-)", "type": "CDS", "qualifiers": {"locus_tag": ["ctg4_6"], "transl_table": ["11"], "translation": ["MTTSNPDIQPAVQHSAQVAIAGAGPVGLTIANYLGQMGVSVVLIEKLESLIDYPRAIGIDDEALRAMQAVGLVDNVLPHTTPWHAMRFLTPKGRCFADIQPMTDEFGWSRRNAFIQPQVDAVLYDGLSRFPHVRCLFSREVEAFSQNSDGVTLNVKGSDGERETVRADWLVACDGGASFIRRALNIPFEGKTAPNQWIVIDIANDPLATPHVYLCCDPVRPYVSAALPHGVRRFEFMVMPGETEAQLSEPRKMRQLLSKVLPDPDNVELIRQRVYTHNARIAERFRVDRVLLAGDAAHIMPVWQGQGYNSGMRDAFNLAWKLALVVNGKAGEALLDSYQQERRDHAKAMIDLSVTAGNVLAPPKRWHGAVRDGVSWLLNYLPPVKRYFLEMRFKPMPQYRDGALLAEGESKTSPVGKMFIQPKVTLENGQVTLLDEVIGARFAIIAWGCNPQWGLSDEQIARWRAVGVRFIQVVPEVQIHCDQDNVPGVIRVGDTQNRLKSWFAQHDTAIAVVRPDRFVATVAIPQTLSKKLDALASKMQLASAQAATTIEQVA"]}}, {"location": "[6061:6868](+)", "type": "CDS", "qualifiers": {"locus_tag": ["ctg4_7"], "transl_table": ["11"], "translation": ["MNENASADYKTVRGLSRGLLLLNLLNKFDGGATVGTLAEFSGLHRTTVRRLLETLQDEGYVRRSRSDDSFRLTIKVRQLSEGFRDEHWISALATPLLGELLREVLWPTDITTLDVDAMVVRETTHRFSRLSFHRAMVGRRLPLLLTASGLTWLAFAPEHERSPIVEMLAARPEAEYQLAREPEKLAAILERTRQNGYGENFRGWQQEEKIASIAVPIRRQQRVIGCLNLVYMAKAMTIDQAAQKYLTSLQKVAARIEERMSDEEVFYQ"]}}, {"location": "[6965:8024](+)", "type": "CDS", "qualifiers": {"locus_tag": ["ctg4_8"], "transl_table": ["11"], "translation": ["MSRHPRVFFAMALLSASLFAGQAFADRTLTDQLGREVTLPDHVTRAVVLQHQTLNLLVQLNAADDVVGVMSSWKKQLGPQFARFMPAIETLPMPGDLTQVNIESLLALHPQVVFVANYAPQAMIQQIQGAGIPVVAVSLRQDAAGEKNKMNPTMADEEQAYNEGLKQGIRLIGEVVGRQAQAEALIQYTFSARRLANAPVADIPQNERVRVYMANPDLNTYGSGKYTGLMMKHAGALNVAAASVKGARQVSLEQVLQWDPQVIFVQDRYPEVVKQIQNDPQWQSIDAVKNHRVWLMPEYAKAWGYPMPEALAIGELWMAKKLYPSRYNSVDVEAKAREYYQRFYRVKWTPDA"]}}, {"location": "[8016:9021](+)", "type": "CDS", "qualifiers": {"locus_tag": ["ctg4_9"], "transl_table": ["11"], "translation": ["MRSHRHPALLQCTLALVTIVIAIASLCLGQYPLSLAEVFRQLTHLSPLDGVAGQVVWSVRLPRIVMALLAGGALGLCGATLQGVFQNPLVDPHIIGVTSGSAFGGTLAILLGLNAALMMASTFLFGLAALMLVYLIAALQGRESTLVLILSGIILSGFFAALVSLMQYLADSEETLPNIVFWLLGSFATASWHKVLLMALPVACAAMVLFKLRWRINLLALEEKDARGLGVAVTGLRRGVLVCCAVLVAAQVAVSGSIAWVGLVIPHLARLLAGADHRRLLPTAFWLGGGFMIVVDDLARTLIQAEIPIGIITALLGAPLFTWLLVQSRRTGAR"]}}, {"location": "[9020:9770](+)", "type": "CDS", "qualifiers": {"locus_tag": ["ctg4_10"], "transl_table": ["11"], "translation": ["MALSLQLSNLLYGHSRPLFAPLNLQCRSGDIWAVLGANGRGKSTLLDTLTGVLTPIGGGFTCAGGLAIVPQHFRPAFGWQVRDVVLMGRARHVNLFAQPTAEDEREVQKALAQMGIAALADKAFCALSGGQQQLVLIARALVGASQNILLDEPCSALDLANQQLVLQLISDLAHRQKRTVLFTTHDPTHALQVANQTLLLLPDGEWLAGESAAVLTEANLQCAYGLAVRKVHPPGSALPLLAPQFTIRR"]}}, {"location": "[9791:10493](-)", "type": "CDS", "qualifiers": {"locus_tag": ["ctg4_11"], "transl_table": ["11"], "translation": ["MTPSLTLLAAGSLKSAFIPLLARFQQQTGIPVEVHFGPAGLLRERIEGGEPCSVFASANSQHPQALRQAGLAGACYLFARNQLMLTARHGATTETREWMALLSDPDLRLAISTPGCDPSGDYTWQLFSHIEERCPGVGAAIMARARPLVGGRDSLPVPAGEIAGAWLIRENLTDLFIGYAHYAARWRRAAICARCLFRRRGMFAATTCWRRLNRAPGRSGCAALSSARRGSAY"]}}, {"location": "[10552:11389](-)", "type": "CDS", "qualifiers": {"locus_tag": ["ctg4_12"], "transl_table": ["11"], "translation": ["MVISGNTRLIAHLGYPTAKFKAPMIYNPWLAHQQVDAKVVPMGVKPEDYAAFVPMLFKMTNIIGALVTMPHKIATCGLVQHLSPTAAIAGACNAIRPEADGTLSGDMFDGEGFVLGITRKGFQTRGARALVVGSGGVGSAIAASLAAAGVSALTLYDICSQTAEALAGRLLEHYPRLDITLMQRDPQGHDLVVNATPLGMKEGDPLPLDPQRLTPGTFVGEVVMAQEFTPLLQAAQAVGCPIQRGTDMLFEMIPAYLRFFNLPVATPEQLRELAEIRY"]}}, {"location": "[11420:12740](-)", "type": "CDS", "qualifiers": {"locus_tag": ["ctg4_13"], "transl_table": ["11"], "translation": ["MNSYSHNHTTAAAASGARPSRRRIGILALLAVGTMINYLDRTVLGIAAPQLTAELGIDAAMMGIVFSAFAWTYALAQIPGGIFLDRFGNKVTYFLALTLWSLFTMFHGLAVGLKTLLLCRFGLGVSEAPCFPVNSRVVSAWFPQQERAKATAVYTVGEYLGLACFAPLLFWIMGSFGWRALFISVGAAGVMFALVWWRCYREPHEDKHLNQLEREHIVNGGGMSTGAEQHTAFSWPLIRQLLAKRQILGASIGQFAGNTVLVFFLTWFPTYLATERHMPWIKVGFFAIMPFLAAAGGVMFGGWVSDKLLKATGSANLGRKLPIIAGLLMASTIISANWLTSDLAVILVMSFAFFGQGMVGLGWTLISDIAPKGLGGLTGGLFNFCANLAGILTPLIIGFIVAASGNFFYALIYIGGAALLGVAAYVFILGDVKRIELSQ"]}}, {"location": "[12819:14673](-)", "type": "CDS", "qualifiers": {"locus_tag": ["ctg4_14"], "transl_table": ["11"], "translation": ["MLRSIATVSISGTLPEKLHAIAAAGYQGVEIFENDLLYYTGTPADIRHLAADLGLKITLFQPFRDFEGASRAQFAANMERARRKFALMHELGCDTLLLCSNVQPDCSADVELQVADLRALAALAEQERITIGYEALAWGTHVNRWHQAWARVKSVDSPALGIVLDSFHVLARGDTLAQLADVPLEKITFVQMADAPLMKMDILEWSRHFRCFPGQGQLPLVEFACDLTRRGYCGPWSLEIFNDSFRASPNGATAKDGYRSLLWLEEQVRQRLPESRAPLFSPAELPLYAGLEFIEFAATPAQAGELGHRLTQLGFAEEGTHRSKRVALWRNGGARVVVNAQPHSWADHFHQRHGVSLCAMALRVSQSAAIVERARALGYATWQGDAGPNESPIPAVCSPDGSLIYLIEMGDDIYTRDFHLRTDVTPRDDYRGIDHLALGMEADSRDNWIIFFRTVFGFTLEHEQTLPDPYGLVRSLAVRSPQGDIRLALNISQSRATQIARSVACYQGAGLQHAAFACHDLPSTLASLAPVAVNALPIPANYYEDLSARFGEDVQVNLLKNHQILYDRDGNGGEFLHLYTRPFSAGRFFFELTERRNGYALYGAVNAAVRLSAMQYT"]}}, {"location": "[14799:15438](+)", "type": "CDS", "qualifiers": {"locus_tag": ["ctg4_15"], "transl_table": ["11"], "translation": ["MSVVAHDEAQSLKERIFAAAITVFAEHGLSGARMEQIATEAQTTKRMVVYYFKTKELLYQAVLQHVYARIRETEQQLGLENVPPVEALVQLVKWSVRYHATHADYMRVICMENMQRGKWLKSSGQLKPLNRTALSILEDILQRGQQQGVFQAGLEARDVHRLISSFSFYQVSNFYTFSSLYLDDPMPAIDDEAMVAHHCDIAVKAVIRFVIS"]}}, {"location": "[15461:15674](-)", "type": "CDS", "qualifiers": {"locus_tag": ["ctg4_16"], "transl_table": ["11"], "translation": ["MGNTAKDEALYQEMCRVVGKVVLEMRDLGQEPKHIVIAGVVRTALANPKIKRSALTQEAMEKVVHALSGN"]}}, {"location": "[16183:17596](+)", "type": "CDS", "qualifiers": {"locus_tag": ["ctg4_17"], "transl_table": ["11"], "translation": ["MKKTKIVCTIGPKTESEEMLTKMLDAGMNVMRLNFSHGDYAEHGQRIQNLRNVMSKTGKKAAILLDTKGPEIRTIKLEGGNDVSLKAGQTFTFTTDKSVVGNNEIVAVTYEGFTSDLSVGNTVLVDDGLIGMEVTAIEGNKVVCKVLNNGDLGENKGVNLPGVSIALPALAEKDKQDLIFGCEQGVDFVAASFIRKRSDVVEIREHLKAHGGEKIQIISKIENQEGLNNFDEILEASDGIMVARGDLGVEIPVEEVIFAQKMMIEKCIRARKVVITATQMLDSMIKNPRPTRAEAGDVANAILDGTDAVMLSGESAKGKYPLEAVTIMATICERTDRVMTSRLEYNNDNRKLRITEAVCRGAVETAEKLEAPLIVVATQGGKSARAVRKYFPDATILALTTNETTARQLVLSKGVVAQLVEDISSTDAFYIQGKELALQSGLARKGDVVVMVSGALVPSGTTNTASVHVL"]}}, {"location": "[17908:18145](+)", "type": "CDS", "qualifiers": {"locus_tag": ["ctg4_18"], "transl_table": ["11"], "translation": ["MNRTKLVLGAVILGSTLLAGCSSNAKIDQLSSDVQTLNAKVDQLSNDVNAMRSDVQAAKDDAARANQRLDNAATKYRK"]}}, {"location": "[18209:19196](-)", "type": "CDS", "qualifiers": {"locus_tag": ["ctg4_19"], "transl_table": ["11"], "translation": ["MKRASLITIALLSALSASHAAWAVDYPLPPANSRLIGENQFWTVQEGDRNLQAIARRFDTAAMLILEANDTIAPVQPKPGTQVLIPSQMLLPDVPREGIVVNLAELRLYYFPPGVNQVQVYPLGIGQQGLETPEMTTRIGQKIPNPTWTPTAGIRARSLEKGIKLPPVVPAGPNNPLGRYALRLAYGNGEYLIHGTSAPDSVGLRVSSGCMRMNAADIQSLFNQVKSGTPVRIINQPVKFAVEPDGKRYVEVHRPLTPDEASNAQTMAYTLPAEFHQFSGDKAVDEAQLKRALTRRAGYPVVVSASGSTASSLSVQNNTPVDEAKRVQ"]}}, {"location": "[19297:19714](-)", "type": "CDS", "qualifiers": {"locus_tag": ["ctg4_20"], "transl_table": ["11"], "translation": ["MAALPDRDKLLRNFSRCANWEEKYLYIIELGQRLAPLSPEEHTAQNIIQGCQSQVWIVMTQEQSGAIALRGDSDAAIVKGLIAVVFILYDQMTAKDITAFDVRPWFEKMALTQHLTPSRSQGLEAMIRAIRAKAANLS"]}}, {"location": "[19725:20946](-)", "type": "CDS", "qualifiers": {"locus_tag": ["ctg4_21"], "transl_table": ["11"], "translation": ["MTFSVERVRADFPLLNREVNGQPLAYLDSAASAQKPEAVINAEAEFYRHGYAAVHRGIHTLSAEATASMEQVRQRAATFLNARSAEELVFVRGTTEGINLVANSWGNANVGAGDNIIVSAMEHHANIVPWQMLCARVGAQLRVIPLNQDGTLQLDAIPGLFDERTRLLAITQVSNVLGTENPIAALTALAHQHGAKVLVDGAQAVMHHPVDVQALECDFYAFSAHKLYGPTGIGVLYVKQDILQEMAPWEGGGSMIATVSLTEGTTWAKAPWRFEAGTPNTGGIIGLGAALDYVSALGLTHIAEYEQTLMRYALQALENVADLTLYGPQDRLGAIAFNLGKHHAYDVGSFLDNYGIAVRTGHHCAMPLMAFYGVPAMCRASLAMYNTTEEVDRLVAGLQRIHKLLS"]}}, {"location": "[20942:22217](-)", "type": "CDS", "qualifiers": {"locus_tag": ["ctg4_22"], "transl_table": ["11"], "translation": ["MAGLPNSSNALQQWHHLFESQSGQRSPQAHQHLQQLLRLGLPTRKHENWKYTPLDALLNQTFVAAQPQTLTAARRDELALTVEAWRLVFVDGQFSASLSDDLAASGYDVQVDNERQQLPDAVQPEVFLHLTESLATTVTHIRVRRNQRPDKPLLIMHLTRGLASDEMNTAHYRHHLALESGAQATIIEHYLSLNDERHFTGARLTMTVADNAHLQHIKLAFENAQSYHFAHNDLALGRDASAFSSSFLLGSSVLRHHTSTQLKGENSTLRINSLAMPVNGEVCDSRTWLDHQVGYCNSRQLHKTIVNDKGRAVFNGLINVAQHAIKTDGQMTNNNLLLGRLSEVDTKPQLEIYADDVKCSHGATIGRIDDEQLFYLRSRGITQQAAQQMILYAFAAELTEAIDDEALRQQILARIGQRLPGGKA"]}}, {"location": "[22191:22938](-)", "type": "CDS", "qualifiers": {"locus_tag": ["ctg4_23"], "transl_table": ["11"], "translation": ["MLSIKNLQVAVEDKAILRGLDLEVRPGEVHAIMGPNGSGKSTLSATLAGREDYEVTGGSVAFKGKDLLELSPEERAGEGIFMAFQYPVEIPGVSNQFFLQTALNAVRSYRGQEQLDRFDFQDLMEDKIKLLKMPEDLLTRSVNVGFSGGEKKRNDILQMAVLEPELCILDESDSGLDIDALKIVSDGVNSLRDGKRSFIIVTHYQRILDYIKPDYVHVLYQGRIVKSGDFTLVKQLEEQGYGWLTEQQ"]}}, {"location": "[22954:24442](-)", "type": "CDS", "qualifiers": {"locus_tag": ["ctg4_24"], "transl_table": ["11"], "translation": ["MSRNTEATDDVKTWSGGPLNYKEGFFTQLRTDELAKGINEEVVRAISARRNEPEWMLEFRLNAFKAWQAMEEPHWLKAHYDKLNYQDYSYYSAPSCGNCDDACASEPGALQQTGSSAFLTSEVEEAFNLLGVPVREGREVAVDAIFDSVSVATTYREKLAEQGIIFCSFGEAIHDHPELVKKYLGTVVPGNDNFFAALNAAVASDGTFIYVPKGVRCPMELSTYFRINAEKTGQFERTILVADEGSYVSYIEGCSAPVRDSYQLHAAVVEVIIHKDAEVKYSTVQNWFPGDNNTGGILNFVTKRALCEGENSKMSWTQSETGSAITWKYPSCILRGDNSIGEFFSVALTSGHQQADTGTKMIHIGKNTRSTIISKGISAGHSQNSYRGLVKIMPTATNARNFTQCDSMLIGPDSGAHTFPYVECRNNSAQLEHEATTSRIGEDQLFYCLQRGISEDDAISMIVNGFCKDVFSELPLEFAVEAQKLLAISLEHSVG"]}}, {"location": "[24444:24822](-)", "type": "CDS", "qualifiers": {"locus_tag": ["ctg4_25"], "transl_table": ["11"], "translation": ["MNSHAGTFNPEDFSWRGLVMTPAAAAHIRDLVRKQPDMQGLRLGVKTSGCAGFGYVLELIAEPAKDDLLFERDGAKLWAPLQAMPFIDGTELDYVREGLNQIFKFHNPKAQHECGCGESFGVQAE"]}}, {"location": "[25264:25777](-)", "type": "CDS", "qualifiers": {"locus_tag": ["ctg4_26"], "transl_table": ["11"], "translation": ["MKIRHKKLLILTLLCWNVFSADSVTMGVTGNIVASPCIFNGGNSNLDVNLGDIQATNMATPGSSSDPVAFNLLFTNCPAGTRSVTASFTGTPDPLAGPDYYLNSGTATNVAVAMSEAGSGALKGTGSSITHNIAADRTATLAMQASVKSVSGGATPGSVSAVVVMTLQYN"]}}, {"location": "[25788:26736](-)", "type": "CDS", "qualifiers": {"locus_tag": ["ctg4_27"], "transl_table": ["11"], "translation": ["MRLIYSVILLGLIAGWNSARAGTCTTITPQISTLSVGTITVPRDAPVGTVIFSGGGTYTGSYLSGCTNPLMLGFSMRYNNATLSSYGNHVYNTNISGIGIRFSSNAYFENPSNTFSYNAQTSYVDWYGGNIQLVVTGQVSSGALTPGTIGVVTLQGSDGVYRDGLTATLTDGTINALACSITTPQLNFIIGDIPASTFGSTVGTTPAGAQNTQNLGLSCSAGTNITVSLSGVQNPDSANPSVMALTGQGSAGTAKGVGVQLLYNGAPLSINSPLLLKRSSGGQETLPLTARYYQTLTSVESGSANATATLNLTYQ"]}}, {"location": "[26738:29276](-)", "type": "CDS", "qualifiers": {"locus_tag": ["ctg4_28"], "transl_table": ["11"], "translation": ["MTIKNNKLRPARLATLIAIVLTGFSPELYASDSFNTALVELDNPGVGKADLSAFESGSQAPGTYHVDIILDDQLMDTRDIPFSMAKTGGGNEVLQPCLSVEQLKQWGVKTELFPQLSVENSDCANLQAIPQASADFQFGAQRLVISIPQAAIDLPARGYVPPEMWDEGITAALLNYSLSGASTRAKTGQGGRSDSQYANLRPGINIGPWRFRNYTTWSRESSGQDKWDTVYTYAQRAIIPLKAQLTVGDSSAPADVFDSMPFRGGQLASDDDMLPDSLKGYAPVVRGIARTNAQVVVRQNGYQIYQSYVAPGAFEITDMYPTGGAGDLDVTIKEADGSEQHFTLPYASLPVLQREGRFKYAITGGQYRSYNSSVDKTPFGQATAIYGLQHGFTLYGGLQESSKYQSLAFGVGKNMGALGAISTDITQAWSTPDKTDKSRGQSWRARYSKNFIDTGTNFSIAGYRYSTSGYYGMQEVLDSYGDSSALQDRRRNRAELTMSQTLSRELGSLTLSAAREDYWNSARSMASWSVGYNNYWRNISYGLTWTYSKNGSATSNDSANNSAHDQLLAFNVSVPLDKFLPQTWASYGMNASKNGGTTHNIGMNGVALENNSLNWNVQQGYGTDGVGYTGNMNGDYKGTYGEVTAGYSYDKNSERLNYGLQGGVIAHADGITLSQPLGETNALIKAPGAHGVNIRNQPGARTDYRGYTVVSNISVYRKNDLTLDPQNMPEDVELEINTDTVTPTRGAVVRADYLSKVGRRVLMTLTDNNRFVPFGAVVTLADDNKSSFIVGDRGQVFLSGMREQGAIFVTWGRQSSQQCRADFSLPKQSTYAGITEVSASCHQER"]}}, {"location": "[29319:29997](-)", "type": "CDS", "qualifiers": {"locus_tag": ["ctg4_29"], "transl_table": ["11"], "translation": ["MRFIRTIGLAITMLTLVQATATAGVIIGGTRIIFDGAKKEASISVNNPDATPYLIQSWIDEQEGGSGKAPFIITPPMYRLDSGQKNIERIVATGSLPQAKESLFWINIKAIPSASKQMNSLQIAVKTRIKLIYRPVTLRASTPEEQANKLTWQRSGNELQVNNPTPYVINFNEITVGGKMLAQVTYVMPGSTTRFRLPDGASGNALTFKVINDYGSPGPSHQASL"]}}, {"location": "[30054:30585](-)", "type": "CDS", "qualifiers": {"locus_tag": ["ctg4_30"], "transl_table": ["11"], "translation": ["MKKKIVIAILAAGSALSMTQAFAAAGTVNFNGNILDAACDIDVASKDQVVVLGDYYKTEFPVAGSRTAATKFDIILKNCPVTVNNAKVRFDGTPDLSNSSLLAIDSSVAGAASGVAINLMTADKADLPLHGSNGYSYPLTSTADNTLNFYAQYVSTTATVVAGPANSVANFSVVYN"]}}, {"location": "[31018:31678](+)", "type": "CDS", "qualifiers": {"locus_tag": ["ctg4_31"], "transl_table": ["11"], "translation": ["MNTRIIPEFGNEPAEVLEIKPFKHIEKLIDNVLPYAERRIVSKGEIVHYYDNNVRQCFLLIQGSVALHRRGDGIVLNSESSPFLLGVCSQFSSERLYVRVLETSEIAAVSLETFNRVVAQQNLWEHFSKLLIYTASRVYEHCAQISQMSAYDIIRFQLVELMQEPEAIRQSITAAAYIKSRTYLSRSGVMRILAELRTGKYITMERGVLIDIHHLPRKY"]}}, {"location": "[31756:32386](+)", "type": "CDS", "qualifiers": {"locus_tag": ["ctg4_32"], "transl_table": ["11"], "translation": ["MPSANQPFRGSPYAQEFISHLQPYCTTYRTGRGEQFDLQVNGQGMCYLLLEGTIAIYRRSDNMMLSTALSPALFGLANLTDIYFDDYFKTVTPCQIGVLTTRRVEEIIREKALWGLLSKQLMFVYNRLYHNVMPQGTPTAYEMIRQQLIKLMEEEEGYRYSVTAERYIREKTRLSRSGVMRILAALKTGGFIEMEEGKLIKINKLPAKY"]}}, {"location": "[32921:33170](-)", "type": "CDS", "qualifiers": {"locus_tag": ["ctg4_33"], "transl_table": ["11"], "translation": ["MGIISWIIFGLIAGILAKWIMPGKDGGGFIVTVILGVIGAVVGGWISTFFGFGRVDGFNFGSFVVAVIGALVVLFIYRKIKS"]}}, {"location": "[33457:33868](-)", "type": "CDS", "qualifiers": {"locus_tag": ["ctg4_34"], "transl_table": ["11"], "translation": ["MIWKRQSTLEQLNAMGDGNMVGLLDIRFEALTDDAIEATMPVDSRTHQPFGLLHGGASVVLAETLGSVAGYLCSEGEQKVVGLEVNANHIRSVRSGRVRGVCRALHVGSRHQVWQIDISDEQGRLCCSSRLTTAVI"]}}, {"location": "[33864:36921](-)", "type": "CDS", "qualifiers": {"locus_tag": ["ctg4_35"], "transl_table": ["11"], "translation": ["MIPQISQAPGVVQLVLNFLQVLEQQGFTGDTATSYADRLTMATDNSVYQLLPDAILFPRSTADVALLARLAAEERFKSLIFTPRGGGTGTNGQALNAGIIVDMSRYMNRIIEINPEEGWVRVEAGVIKDQLNQFLKPYGYFFAPELSTSNRATLGGMINTDASGQGSLVYGKTSDHVLGVRSVLIGGDILDTQPIPAALAETLGAEQSAIGRIYRTVYQRCKAQRQLVIDKFPKLNRFLTGYDLRHVFNDEMSEFDLTRILTGSEGTLAFITEARLDITRLPKVRRLVNVKYDSFNSALRNAPFMVEAKALSVETVDSKVLNLAREDIVWHSVSELITDVADKEMLGLNIVEFAGDDAELIDGQVTTLCQRLDELMARGEAGVIGWQVCHDLDGVERIYAMRKKAVGLLGNAKGAAKPIPFAEDTCVPPEHLADYIVEFRALLDGHGLSYGMFGHVDAGVLHVRPALDMCDPQQEMLMKRISDDVVALTAKYGGLLWGEHGKGFRAEYSPAFFGAELFGELRKIKAAFDPDNRLNPGKICPPEGVDAPMMKVDAVKRGTFDRQIPIAVRSSWRGAMECNGNGLCFNFDAKSPMCPSMKVSNHRIHSPKGRATLVREWLRLLADRGVDPNQLEKDLPEKRASLRTLVERTRNSWHARKGEYDFSHEVKEAMSGCLACKACSTQCPIKIDVPEFRSRFLQLYHSRYLRPVRDHLVAAVESYAPLMAHAPKTFNFFINQPWMRKLSEKHIGMVDLPLLSVPSLKQQMVGHRSANTTLEQLEALSAEQKAKRVLVVQDPFTSYYDAQVVADFVQLVEKLGYQPVLLPFSPNGKAQHIKGFLTRFARTAQKTADFLNRVAQLGMPMVGVDPALVLCYRDEYNQMLGDKRGDFRVMLVHEWLPQALSATAAQEQGGESWYLFGHCTEVTALPASTKQWADIFARFGAKLENVNVGCCGMAGTYGHEVKNHANSLAIYALSWQQAMQRLPRNRCLVTGYSCRSQVKRIEGSGVRHPLQALLEIMG"]}}, {"location": "[37124:38246](+)", "type": "CDS", "qualifiers": {"locus_tag": ["ctg4_36"], "transl_table": ["11"], "translation": ["MINPNQPRDIPQVLLSVLFLSLIIISCLWVVQPFILSFAWAGTVVIATWPVLLRLQRLLFGKRALAVLVMTLLLFLLFVIPIALLVNSLVDNSTPLIKVITSGNFTPPDLAWLNSVPLIGDKLYTGWHNLLEMGGTAIMVKIRPYLGTTTTWFVGQAAHIGKLLVYCGLMLLFSALLYWRGEQVAYGFRHFATRLAAKRGDAAVILAGQAIRAVALGVVVTALAQAVLGGIGLAVSGVPYAALLTVVMIFTCLVQLGPLLVLVPSIIWLYWSGDTTWGTVLLVWSCVVGTMDNFIRPLLIRMGADLPMILILSGVIGGLVAFGMIGLFIGPVLLAVSWRLYDAWVNEAPPPPKDPDLVLEELSELNTRAAQDK"]}}, {"location": "[38649:41028](-)", "type": "CDS", "qualifiers": {"locus_tag": ["ctg4_37"], "transl_table": ["11"], "translation": ["MSNNGSSPLVLWYNQLGMNDVDRVGGKNASLGEMITNLSGMGVSVPNGFATTADAFNQFLDQSGVNQRIYELLDETDIDDVSALAKAGAQIRQWIIDTPFQSELENAIRDAYTQLSADDAEASFAVRSSATAEDMPDASFAGQQETFLNVQGFDAVLVAVKHVFASLFNDRAISYRVHQGYDHRGVALSAGVQRMVRSDLASSGVMFSIDTESGFDQVVFITSAWGLGEMVVQGAVNPDEFYVHKPTLEADRPAIVRRTMGSKKIRMVYAPTQEHGKQVRIEDVPQAQRDVFSLTDAEVQELAQQAVQIEKHYNRPMDIEWAKDGHTGKLFIVQARPETVRSRGQVMERYTLHAQGQIISEGRAIGHRIGAGPVKVIHDISEMNRIEPGDVLVTDMTDPDWEPIMKKAAAIVTNRGGRTCHAAIIARELGIPAVVGCGNATDRIQENQNVTVSCAEGDTGYVYAEILDFSVKSSTVGDMPDLPLKIMMNVGNPDRAFDFACLPNEGVGLARLEFIINRMIGVHPRALLEFDDQEPGLQNEIRELMKGYDSPKEFYVGRLTEGISTLGAAFFPKRVIVRLSDFKSNEYANLVGGERYEPEEENPMLGFRGAGRYVSESFRDCFALECEAVKRVRNDMGLTNVEIMVPFVRTVAQAKAVVEELERQGLKRGENGLKLIMMCEIPSNALLAEQFLEYFDGFSIGSNDMTQLALGLDRDSGVVSELFDERNDAVKALLSMAIRAAKKQGKYVGICGQGPSDHEDFAAWLMEEGIDSLSLNPDTVVQTWLGLAELNK"]}}, {"location": "[41370:42204](+)", "type": "CDS", "qualifiers": {"locus_tag": ["ctg4_38"], "transl_table": ["11"], "translation": ["MESAVDRHVFYISDGTAITAEVLGHAVMSQFPVATSSVTLPFVENISRARAVKEQIDAIFQQTGIRPLVFYSIVLPEIRDIILQSEGFCQDIVQALVAPLQQELCLDPTPIAHRTHGLTPGNLNKYDARIAAIDYTLAHDDGISLRNLDQAQVILLGVSRCGKTPTSLYLAMQYGIRAANYPFIADDMDNLILPASLKPLQHKLFGLTINPERLAAIREERRENSRYASMRQCRMEVTEVEALYRKNKIPCLNSTNYSVEEIATKIMDIMGLSRRMY"]}}, {"location": "[42357:43404](+)", "type": "CDS", "qualifiers": {"locus_tag": ["ctg4_39"], "transl_table": ["11"], "translation": ["MNKTDELRTARIESLVTPAELAQRHPVSADVAAHVSASRRRIEKILNGEDRRLLVVIGPCSIHDIDAAMEYARRLQGMRERYQPQLEIVMRTYFEKPRTVVGWKGLISDPDLNGSYRVNHGLELARSLLLQVNELGVPTATEFLDMVTGQFIADLISWGAIGARTTESQIHREMASALSCPVGFKNGTDGNTRIAVDAIRASRASHMFLSPDKQGQMTIYQTSGNPYGHIIMRGGKKPNYHAADIAAAGEALAEFDLPEQLVVDFSHGNCQKQHRRQLDVCADICQQIRAGSTAIAGIMAESFLQEGTQKVVAGQPLTWGQSITDPCLSWDDSERLLDELAAATATRL"]}}, {"location": "[43521:43749](+)", "type": "CDS", "qualifiers": {"locus_tag": ["ctg4_40"], "transl_table": ["11"], "translation": ["MIIIVALIFIFSAMTRMDNTATAEKTTDNAPYPVPTDKEISSRTLLGSEGRVVIEHRGQRYLLRQTHSGKLILTK"]}}, {"location": "[43783:45226](-)", "type": "CDS", "qualifiers": {"locus_tag": ["ctg4_41"], "transl_table": ["11"], "translation": ["MTLSFTTHWRDELPDFYTALAPTPLENARLVWHNAPLARTLGVDASLFSPQKGAGVWGGETLLPGMSPLAQVYSGHQFGAWAGQLGDGRGILLGEQQLADGRRFDWHLKGTGLTPYSRMGDGRAVLRSTIREALASEAMHALGIPTTRALAIVASDTPVYRETVERGAMLMRLAESHVRFGHFEHFYYRREPLKVQQLADYVIRHHWPHLQNEADKYLLWFSDVVTRTAEMIACWQTVGFAHGVMNTDNMSILGLTMDYGPYGFLDDFQPGFICNHSDYQGRYSFDNQPAVGLWNLQRLAQTLSPFISAEALNGALDSYQQALLTAYGRRMRDKLGLFTQQKGDNELLDGLFALMEREGSDYTRTFRMLSASEQESAASPLRDEFIDRETFDSWFTAYRARLRDEQVDDAQRQARMRSVNPAIVLRNWLAQRAIEQAEQGDMSELERLHSALSHPFADRTDEYIQRPPDWGRRLEVSCSS"]}}, {"location": "[45387:45852](-)", "type": "CDS", "qualifiers": {"locus_tag": ["ctg4_42"], "transl_table": ["11"], "translation": ["MRFWLVLCVALFLAGCSSHRAPPPNPRLADSITVVANLNEQLRNWRGAPYRYGGMSPRGVDCSGFVLMTFRDKFALQLPRETREQAEIGTKIDKSELLPGDLVFFKTGSGESGLHVGIYDTDNQFIHASTSQGVTRSSLDNVYWHKKFWQARRI"]}}, {"location": "[45933:46683](-)", "type": "CDS", "qualifiers": {"locus_tag": ["ctg4_43"], "transl_table": ["11"], "translation": ["MPFLMQLQDVEEAGRLAPFSADIRPGEIVHLVGPNGAGKSTLLARMAGLSTGPGQVKLNGRPLNDWLAPELARHRAYLSQHQMPPFAMPVWHYLSLHLQDDAHNGLLTTIAEKLGLGDKLGRQVNHISGGEWQRVRLAAVILQIHRQANVSGQLLLLDEPMNSLDVAQQAALDRLLSELCASGIAVVMSSHDLNHTLRHAHRSWLICRGETIACGSTAEVLSEENLTAAYAMDFQRVEVAGHLMLVASQ"]}}, {"location": "[46682:47234](-)", "type": "CDS", "qualifiers": {"locus_tag": ["ctg4_44"], "transl_table": ["11"], "translation": ["MQHDILNTEVTTIDGEKTTLTPWAGKVLLIVNVASKCGLTPQYEQLEALQKDLESEGFSVLGFPCNQFLGQEPGSEEEIKTFCSTTYGVTFPMFSKIDVNGEHRAPLYQKLVEAAPQAIAPEGSGFYERMASKGRAPLYVDDILWNFEKFLIGRDGQVIGRFSPDMTPDDPQLVAAIKGALAK"]}}, {"location": "[47458:48259](+)", "type": "CDS", "qualifiers": {"locus_tag": ["ctg4_45"], "transl_table": ["11"], "translation": ["MKKMFSAVLIAASVTLLSACSPDEDNKIKVAINTGPDEAIWKVVEQVAKEKYNLDVEVISFNDYVLPNEALNNKDVDANAFQTLPYLEAQSKERGYKFAIVGKTFVFPIAAYSKKIKNISELPDGATISISNETTTLGRSLLLLQAQGLIKLKEGTGYLPTTLDIIDNPKQLKIVEVDTPQLTRTLDDPNVALSIINTNFSAQAGLSAARDGLFMEGPDSPYVNAIVAREDNKDSKKVQELKEAFQTQQVADKAAEVYKGDAIKGW"]}}, {"location": "[48285:49344](-)", "type": "CDS", "qualifiers": {"locus_tag": ["ctg4_46"], "transl_table": ["11"], "translation": ["MRPFFFSWPNTVKSITSFFSTQKSMLTFAQTQRRRNRRWLAVLTLLLLVTSTISLCAGDQWIGPGEWFSAKGELFIWQIRLPRTLAVLLVGAALALSGAIMQALFENPLAEPGLLGVSNGAGVGLIAAVLLGKGRLPGWALGLCAIAGALVITFILLRFARRHLSTSRLLLAGVALGIICSALMTWAVYFSTSFDLRQLMYWMMGGFGGVDWQQLWLMLALLPVLAWVCLQSQPLNLLALGEVSARQLGLPLWLWRKVLVVATGWLVGVSVALAGAIGFIGLVIPHILRLCGLSDHRALLPACLLAGASALLGADIIARLALSAAELPIGVVTATLGAPVFIWLLLKSGRPQ"]}}, {"location": "[49372:49672](-)", "type": "CDS", "qualifiers": {"locus_tag": ["ctg4_47"], "transl_table": ["11"], "translation": ["MALTKAEMSEYLFDKLGLSKRDAKELVELFFEEVRRALENGEQVKLSGFGNFDLRDKNQRPGRNPKTGEDIPITARRVVTFRPGQKLKSRVENASPREK"]}}, {"location": "[49676:52064](-)", "type": "CDS", "qualifiers": {"locus_tag": ["ctg4_48"], "transl_table": ["11"], "translation": ["MKFSELWLREWVNPAIDSEALSDQITMAGLEVDGVEPVAGSFNGVVVGEVVECAQHPNADKLRVTKINVGGERLLDIVCGAPNCRQGLKVAVATIGAVLPGDFKIKAAKLRGEPSEGMLCSFSELGISDDHSGIIELPADAPLGTDIREYLKLDDNTIEISVTPNRADCLGIIGIARDVAVLNKAPLNVPEMTPVAATIDDVLPIQVDAPEACPRYLGRVVKGINVKAPTPLWMKEKLRRCGIRSIDAVVDVTNYVLLELGQPMHAFDKDRIEGGIIVRMAHEGETLVLLDGSEAKLDTDTLVIADHQKALAMGGIFGGEHSGVNDETQNVLLECAFFSPLSITGRARRHGLHTDASHRYERGVDSALQYQAMERATRLLMDVCGGEAGPIIDVTNEATLPKPAAIRLRRSKLDRLIGHHIEDAQVSDILRRLGCEVTEGQDEWHAVAPSWRFDMEIEEDLVEEVARVYGYNNIPDEPVQAGLIMGSHREADLSLKRVKTLLNDKGYQEVITYSFVDPKVQQWIHAGEEALILPSPISSEMSAMRLSLWTGLLGTVVYNQNRQQSRVRIFESGLRFVPDTQVPLGIRQDVMLAGVICGNRYEEHWNLVKETVDFYDLKGDLESVLDLTGKLSDIEFRIEANNALHPGQSAAIYLKGERIGFIGVVHPELERKLDLNGRTLVFELEWNKLADRVVPQAREVSRFPANRRDIAVVVAENVPAADVLAECKKVGVNQVVGVNLFDVYRGKGVAEGFKSLAISLILQDTSRTLEEEEIAATVAKCVEALKERFQASLRD"]}}, {"location": "[52079:53063](-)", "type": "CDS", "qualifiers": {"locus_tag": ["ctg4_49"], "transl_table": ["11"], "translation": ["MSHLAELVASAKAAINEASDVAALDNVRVEYLGKKGLLTLQMTTLRELPAEERPAAGAVINEAKEQVQQALNARKSDLESAALNARLASETIDVSLPGRRIENGGLHPVTRTIDRIESFFGELGFTVATGPEIEDDYHNFDALNIPGHHPARADHDTFWFDATRLLRTQTSGVQIRTMANQQPPIRIIAPGRVYRNDYDQTHTPMFHQMEGLIVDTNISFTNLKGTLHDFLRNFFEEDLQIRFRPSYFPFTEPSAEVDVMGKNGKWLEVLGCGMVHPNVLRNVGIDPEIYSGFAFGMGMERLTMLRYGVTDLRAFFENDLRFLKQFK"]}}, {"location": "[53460:53817](-)", "type": "CDS", "qualifiers": {"locus_tag": ["ctg4_50"], "transl_table": ["11"], "translation": ["MARVKRGVVARARHKKILKQAKGYYGARSRVYRVAFQAVIKAGQYAYRDRRQKKRQFRQLWIARINAAARQNGISYSKFINGLKKASVEIDRKILADIAVFDKLAFTALVEKAKAALA"]}}, {"location": "[53867:54065](-)", "type": "CDS", "qualifiers": {"locus_tag": ["ctg4_51"], "transl_table": ["11"], "translation": ["MPKIKTVRGAAKRFKKTGKGGFKHKHANLRHILTKKATKRKRHLRPKAMVSKGDLGLVIACLPYA"]}}, {"location": "[54161:54503](-)", "type": "CDS", "qualifiers": {"locus_tag": ["ctg4_52"], "transl_table": ["11"], "translation": ["MDYGKFLYEKSKSSKEQKKKQKVIQVKEIKFRPGTDDGDYQVKLRSLIRFLEDGDKAKITLRFRGREMAHQQIGMEVLTRVRDDLSELAVVESFPTKIEGRQMIMVLAPKKKQ"]}}, {"location": "[54707:56636](-)", "type": "CDS", "qualifiers": {"locus_tag": ["ctg4_53"], "transl_table": ["11"], "translation": ["MPVITLPDGSQRHFDHAVSPMDVALDIGPGLAKATIAGRVNGELVDACDLIENDATLSIITAKDEDGLEIIRHSCAHLLGHAIKQLWPNTKMAIGPVVDNGFYYDVDLDHTLTQEDIDALEKRMHELAEKNYDVIKKKVSWHEARETFVKRGESYKVSILDENIAHDDKPGLYHHEEYVDMCRGPHVPNMRFCHHFKLMKTAGAYWRGDSNNKMLQRIYGTAWADKKALNAYLQRLEEAAKRDHRKIGKQLDLYHMQEEAPGMVFWHNDGWTIFRELETFVRSKLKEYQYQEVKGPFMMDRVLWEKTGHWDNYKDAMFTTSSENREYCIKPMNCPGHVQIFNQGLKSYRDLPLRMAEFGSCHRNEPSGALHGLMRVRGFTQDDAHIFCTEDQVRDEVNACIRMVYDMYSTFGFEKIVVKLSTRPEKRIGSDETWDRAEADLAVALEENNIPFEYQLGEGAFYGPKIEFTLYDCLDRAWQCGTVQLDFSLPQRLSASYVGENNERQVPVMIHRAILGSLERFIGILTEEFAGFFPSWLAPVQVVVMNITDSQAEYVNELTRKLQNAGIRVKADLRNEKIGFKIREHTLRRVPYMLVCGDKEVEAGKVAVRTRRGKDLGSLDVNEVIEKLQQEIRSRSLKQLEE"]}}, {"location": "[57085:57319](-)", "type": "CDS", "qualifiers": {"locus_tag": ["ctg4_54"], "transl_table": ["11"], "translation": ["MRNSKIALAAVMLCTLSFGAFAAAPAPQPGNNEHTQVGIAKATDVEAGSNIAPGSQSTGQSMNDAFDVHKLVAGEWS"]}}, {"location": "[57589:58162](-)", "type": "CDS", "qualifiers": {"locus_tag": ["ctg4_55"], "transl_table": ["11"], "translation": ["MTADSTLTWYGNTTAWSLWGNASNTSSNDQRSSERYAVGGRSRYNLTDQNYIFGQASWLTDRYNGYQQRDVFTAGYGRQIMNGPVHSLRFEFGPGVRYDEYTDGDTDTQPLGYASGTYAWQMTDNAKFTQGVSVFGAEDTTLNSESALNVAINAHFALKVAYNLTWNSEPPSSAPEHTDRRTTLSLGYKM"]}}, {"location": "[58637:59567](+)", "type": "CDS", "qualifiers": {"locus_tag": ["ctg4_56"], "transl_table": ["11"], "translation": ["MTKIYTLTLAPSLDSATQTPQIYPEGKLRCSAPVFEPGGGGINVARAITFLGGSATAIFPVGGATGEHLTALLTDEHVPVDTVETHDWTRQNLHVHVNASGEQYRFVMPGAALTKEELQLLEEKVLAIAPGSLLVISGSLPPGISVDNLTQLVKNAQQHGLRCIVDSSGDALAAALDVGNIELVKPNQKELSALVQRDLSQPDDVRLAAQELIRSGKVQRVVVSLGAQGALGVDAQGSVQVVPPPMKSQSTVGAGDSMVGAMTLRLAENASLEDMVRFGVAAGSAATINQGTRLCSLDNTQKIYNYLRG"]}}, {"location": "[59661:59946](+)", "type": "CDS", "qualifiers": {"locus_tag": ["ctg4_57"], "transl_table": ["11"], "translation": ["MSSEIIAWVVTVRFHEETLTEINELSNHLTRAGFTLVLNDDEGNVHELGTNTFGLLSMQNAEEVNALSAGLAETALGRPVDVTVVTFSEWLKAQ"]}}, {"location": "[60052:60925](+)", "type": "CDS", "qualifiers": {"locus_tag": ["ctg4_58"], "transl_table": ["11"], "translation": ["MWQAISNLLRDLHTEAAEIELRNELPGGEIHAAWHLRYGGRDYFVKCDERELLPIFTAEADQLELLSRSKTVNVPQVFAVGSDRDYSFLVMEYLPPRPLDAHNAFLLGQQIAHLHQWSDQPQFGLDFDNDLSTTPQPNAWQRRWSTFFAEQRIGWQLELAAEKGLHFGDIDHLVDIVQQRLSSHQPQPSLLHGDLWSGNCALGPNGPYIFDPACYWGDRECDLAMLPLHPEQPPQIYDGYQSVSPLPSGFLERQPIYQLYTLLNRAILFGGQHLVTAQKALDEVFMDKAP"]}}, {"location": "[60944:61682](-)", "type": "CDS", "qualifiers": {"locus_tag": ["ctg4_59"], "transl_table": ["11"], "translation": ["MSAMTFDLPRRFPWPTLLSVVIHGSVIAGLLYTSVHQVIERPAPSQPIEITMVAPADLEPPQAAQPVVEPVVEPEPEPEPEVMPEPPKEAPVVIHKPKPKPKPKPKPKPEKKVEQPKRDVKPAETRPASPFENTNTAPARTAPSTSTATAKPTVTAPSGPRALSRGEPSYPARAQALRIEGNVRVKFDVTPDGRVDNVQILSAQPANMFEREVKNALRKWRYEPGKPGTGITMTIQFRLKGVQIS"]}}, {"location": "[61893:62190](+)", "type": "CDS", "qualifiers": {"locus_tag": ["ctg4_60"], "transl_table": ["11"], "translation": ["VLYVIYAEDIADSLEKRTSVRPAHLARLQLLHDEGRLLTAGPMPAVDSNEPGAAGFTGSTVIAEFESLEAAQSWANDDPYIAAGVYQKVSVKPYKKVF"]}}, {"location": "[62401:63502](-)", "type": "CDS", "qualifiers": {"locus_tag": ["ctg4_61"], "transl_table": ["11"], "translation": ["MSQLFSPVRIGKLELENRIVIAPMCQYSADNGKATAWHRIHLGQLAFSGAGLLIIEASAVEPAGRITPADLGLWNDETEAALRTVLNDIRQYASIPIGIQLGHAGRKSSSAAPWLGGYQLAHDSGGWDTVAPSALAYGEGERPPVELTQDHMKRIKQSFVDSARRAERMGIELIELHAAHGYLLHQFLSPLSNQRTDEYGGSLENRLRFPLEIFRAIREAVSQDIAVGVRLSATDWVDGGWDNAQSIIFSQQLEALGCDYIHVSSGGLSPHQAIQVGPGYQLPFAREIREKVNIPVIGVGLVTEAQQAEEALQNGDADLIAIARSVLYNPHWPWHAAAALGAQVSVPPQYLRSEPHGLKGTLKSNR"]}}, {"location": "[63784:63922](-)", "type": "CDS", "qualifiers": {"locus_tag": ["ctg4_62"], "transl_table": ["11"], "translation": ["MLRQVSRRKARWLEGQSRRNMRILSIRKELVKRQRHSLLFTFSEC"]}}, {"location": "[64101:65562](+)", "type": "CDS", "qualifiers": {"locus_tag": ["ctg4_63"], "transl_table": ["11"], "translation": ["MTTFYTVVNWLVILGYWLLIAGVTLRILMKRRAVPSAMAWLLVIYILPLVGIIAYLSFGELHLGKRRAERARAMWPSTAKWLKDLKACKHIFAEENSPVAESLFKLCERRQGIGGVKGNQLQLLTESDDVMQALIRDIQLARHNIEMVFYIWQPGGMADQVAESLMAAARRGVHCRLMLDSAGSVAFFRSPWAAMMRNAGIEVVEALKVNLMRVFLRRMDLRQHRKMVMIDNYIAYTGSMNLVDPRFFKQDSGVGQWIDLMARMEGPVATAMGIVYSCDWEIETGKRILPPPPDANIMPFEEASGHTIHTIASGPGFPEDLIHQALLTAAYAAKEHLIMTTPYFVPSDDLLHAICTAAQRGVDVSIILPRKNDSLLVGWASRAFFTELLAAGVKIYQFEGGLLHTKSVLVDGELSLVGTVNLDMRSLWLNFEITLVIDDAGFGSDLAAVQDDYISRSRLLDARLWLKRPLWQRIAERLFYFFSPLL"]}}, {"location": "[65596:65926](+)", "type": "CDS", "qualifiers": {"locus_tag": ["ctg4_64"], "transl_table": ["11"], "translation": ["MDMDLNNRLTEDETLEQAYDIFLELAVDNLDPADVILFNLQFEERGGAELFDPAPDWEEHVDFDLNPDFFAEVVIGLADEDGGEINDIFARVLLCREKDHKLCHILWRE"]}}, {"location": "[65999:66836](-)", "type": "CDS", "qualifiers": {"locus_tag": ["ctg4_65"], "transl_table": ["11"], "translation": ["VAFHIHAARLRLYHLLFDQNRRSGRHFEGLCGVFALLSVLVIFIESGLGTQYHLTLDEWHIFVWLELVVTAVFTFEYFLRIISWPNPLKYIFSFWGIIDLATILPLYVMWLWPEISIEYVFAWRAMRAIRALRILKLLRFMPSLNIFWAAIVSARHQLILFYSFIAIVMVIFGSLMYLVEGPRYGFTTLNASVYWAIVTITTVGYGDITPHTPLGRILASILILIGYSIIAIPTGLITSHMTTAFQNRRTQRQCPHCQHNVHEKDARYCNACGSELPE"]}}, {"location": "[66881:67886](-)", "type": "CDS", "qualifiers": {"locus_tag": ["ctg4_66"], "transl_table": ["11"], "translation": ["MNAVTEQRKVLLEIADLKVHFDIKDGKQWFWQPSKTLKAVDGVTLRLYEGETLGVVGESGCGKSTFARAIIGLVKATDGKVAWLGRDLLGMKADEWRDVRSDIQMIFQDPLASLNPRMTIGEIIAEPLRTYHPKMPRQEVRDRVKAMMMKVGLLPNLINRYPHEFSGGQCQRIGIARALILEPKLIICDEPVSALDVSIQAQVVNLLQQLQREMGLSLIFIAHDLAVVKHISDRVLVMYLGHAVELGTYDEVYHNPLHPYTKALMSAVPVPDPDKEKNKTIQLLEGELPSPINPPSGCVFRTRCPIAGPECAKTRPVLEGSFRHAVSCLKVDPL"]}}, {"location": "[67882:68896](-)", "type": "CDS", "qualifiers": {"locus_tag": ["ctg4_67"], "transl_table": ["11"], "translation": ["MSTMETAKAPQAAQQSGLLLDVKDLRVTFATPDGDVTAVNDLNFNLRAGETLGIVGESGSGKSQTAFALMGLLAANGRIGGSATFNGKQILNLPERELNKLRAEQISMIFQDPMTSLNPYMRVGEQLMEVLMLHKALSKAEAFEESVKMLDAVKMPEARKRMKMYPHEFSGGMRQRVMIAMALLCRPKLLIADEPTTALDVTVQAQIMTLLNELKREFNTAIIMITHDLGVVAGICDKVLVMYAGRTMEYGQARDVFYHPSHPYSIGLLNAVPRLDAEGDALLTIPGNPPNLLRLPKGCPFQPRCPHAMEICNSAPPLEEFAPGRLRACFQPVGDLL"]}}, {"location": "[68907:69816](-)", "type": "CDS", "qualifiers": {"locus_tag": ["ctg4_68"], "transl_table": ["11"], "translation": ["MMLSKKNNEALENFSEKLEVEGRSLWQDARRRFMHNRAAVASLIVLVIIALFVTIAPMVSQFSYYDTDWGMMSSAPDMESGHYFGTDSSGRDLLVRVAIGGRISLMVGVAAALVAVILGTLYGSLSGYLGGKVDSVMMRLLEILNSFPFMFFVILLVTFFGQNILLIFVAIGMVSWLDMARIVRGQTLSLKRKEFIEAAQVGGVSTGNIVIRHIVPNVLGVVVVYASLLVPSMILFESFLSFLGLGTQEPLSSWGALLSDGANSMEVSPWLLLFPAGFLVVTLFCFNFIGDGLRDALDPKDR"]}}, {"location": "[69830:70751](-)", "type": "CDS", "qualifiers": {"locus_tag": ["ctg4_69"], "transl_table": ["11"], "translation": ["MLKFILRRCLEAIPTLFILITISFFMMRLAPGSPFTGERTLPPEVMANIEAKYHLNDPIMTQYFNYLKQLAHGDFGPSFKYKDYSVNDLVASSFPVSAKLGFAAFFLAVVLGVSAGVIAALKQNTKWDFAVMGVAMTGVVIPSFVVAPLLVMIFAITLHWLPGGGWNGGALQYMILPMVALSLAYIASIARITRGSMIEVLHSNFIRTARAKGLPMRRIILRHALKPALLPVLSYMGPAFVGIITGSMVIETIYGLPGIGQLFVNGALNRDYSLVLSLTILVGALTILFNAIVDVLYAVIDPKIRY"]}}, {"location": "[70839:72471](-)", "type": "CDS", "qualifiers": {"locus_tag": ["ctg4_70"], "transl_table": ["11"], "translation": ["MTIITKKSLVAAGVLSALMTINAAVAADVPAGVQLADKQTLVRNNGSEVQSLDPHKIEGVPESNINRDLFEGLLVSDLDGHPVAGVAEKWDNKDFKVWTFHLRKDAKWSDGTPVTAQDFVYSWQRLADPKTASPYASYLQYGHLANVDDIIAGKKPATDLGVKALDDHTFEVTLSEPVPYFYKLLVHPSVSPVPKSAIEKFGDKWTQPANIVSNGAYKLKDWVVNERIVLERNTNYWDNAKTVINQVTFLPISSEVTDVNRYRSGEIDMTYNNMPIELFQKLKKEIPKEVHVDPYLCTYYYEINNQKAPFTDVRVRTALKMALDRDIIVNKVKNQGDLPAYSYTPPYTDGMKLIEPEWFKWSQEKRNEEAKKLLTEAGYSADKPLTFNLLYNTSDLHKKLAIAVASIWKKNLGVNVKLENQEWKTFLDNRHQGTFDVARAGWCADYNEPTSFLNTMLSDSSNNTSHYKSPAFDKIIAETLKTSDDAKRADLYAQSEQQLDKDSVIVPVFYYVNARLVKPWVGGYTGKDPLDNTYTRNMYIVKH"]}}, {"location": "[73216:73864](-)", "type": "CDS", "qualifiers": {"locus_tag": ["ctg4_71"], "transl_table": ["11"], "translation": ["VIQSLFDFSAYFKFFIGLFALVNPVGIIPVFISMTSYQTAAVRNKTNLTANLSVAIILLTSLFLGDAILQIFGISIDSFRIAGGILVVTIAMSMISGKLGEDKQNKQEKSETAIRESIGVVPLALPLMAGPGAISSTIVWGTRYHSIAHFVGFSVAIALFALCCWGIFRMAPWLVRLLGQTGINVITRIMGLLLMALGIEFIVTGIKALFPGLVN"]}}, {"location": "[74344:77020](+)", "type": "CDS", "qualifiers": {"locus_tag": ["ctg4_72"], "transl_table": ["11"], "translation": ["MAVTNVAELNALVERVKKAQREYASFTQEQVDKIFRAAALAAADARIPLAKMAVAESGMGIVEDKVIKNHFASEYIYNAYKDEKTCGVLSEDDTFGTITIAEPIGIICGIVPTTNPTSTAIFKSLISLKTRNAIIFSPHPRAKDATNKAADIVLQAAIAAGAPKDLIGWIDQPSVELSNALMHHPDINLILATGGPGMVKAAYSSGKPAIGVGAGNTPVVIDETADIKRAVASVLMSKTFDNGVICASEQSVVVVDSVYDAVRERFSSHGGYLLQGQELKAVQNIILKNGALNAAIVGQPAYKIAELAGFTVPVSTKILIGEVTDVDESEPFAHEKLSPTLAMYRAKNFEDAVDKAEKLVAMGGIGHTSCLYTDQDNQPERVAYFGQLMKTARILINTPASQGGIGDLYNFKLAPSLTLGCGSWGGNSISENVGPKHLINKKTVAKRAENMLWHKLPKSIYFRRGSLPIALDEVITDGHKRALIVTDRFLFNNGYADQITSVLKAAGVETEVFFEVEADPTLTIVRKGAELANSFKPDVIIALGGGSPMDAAKIMWVMYEHPETHFEELALRFMDIRKRIYKFPKMGVKAKMVAITTTSGTGSEVTPFAVVTDDATGQKYPLADYALTPDMAIVDANLVMEMPKSLCAFGGLDAVTHALEAYVSVLASEFSDGQALQALKLLKENLPASYHEGSKNPVARERVHSAATIAGIAFANAFLGVCHSMAHKLGSQFHIPHGLANALLISNVIRYNANDNPTKQTAFSQYDRPQARRRYAEIADHLGLTAPGDRTAAKIEKLLGWLDEIKAELGIPKSIREAGVQEADFLAHVDKLSEDAFDDQCTGANPRYPLIAELKQILLDTFYGRNYVEGGVEEKKEAAPAKAEKKAKKSA"]}}, {"location": "[77198:77726](-)", "type": "CDS", "qualifiers": {"locus_tag": ["ctg4_73"], "transl_table": ["11"], "translation": ["MRTVVYTAEIDDRFGSGKVSSRIGLSSPARLYNTQTALFADIADEHKRQPIHCVLVDESQFLTREQVRELSEVVDQLDIPVLCYGLRTDFRGELFTGSQYLLAWSDKLVELKTICFCGRKASMVLRLDQEGRPYNEGEQVVIGGNERYVSVCRKHYKEALSEGSLTAVQNKQRSC"]}}, {"location": "[78372:78780](+)", "type": "CDS", "qualifiers": {"locus_tag": ["ctg4_74"], "transl_table": ["11"], "translation": ["MSEALKILNNIRTLRAQARECTLETLEEMLEKLEVVVNERREEESAAAAEIEERTRKLQQYREMLIADGIDPNELLSTMAAVKAGTKTKRAARPAKYSYVDENGETKTWTGQGRTPAVIKKAMDEQGKSLDDFLL"]}}, {"location": "[78914:79817](-)", "type": "CDS", "qualifiers": {"locus_tag": ["ctg4_75"], "transl_table": ["11"], "translation": ["MAALNSKVRKAVIPVAGLGTRMLPATKAIPKEMLPLVDKPLIQYVVNECIAAGITEIVLVTHSSKNSIENHFDTSFELEAMLEKRVKRQLLEEVQSICPPHVTIMQVRQGLAKGLGHAVLCAHPVVGDEPVAVILPDVILDEYESDLSRDNLAEMIARFDETGASQIMVEPVADVTAYGVVDCKGLALQPGESVPMVGVVEKPKADVAPSNLAVVGRYVLSADIWPLLAKTPPGAGDEIQLTDAIDMLIEKETVEAYHMKGKSHDCGNKLGYMQAFVEYGVRHKSLGAEFKAWLDKAVAK"]}}, {"location": "[80014:81028](-)", "type": "CDS", "qualifiers": {"locus_tag": ["ctg4_76"], "transl_table": ["11"], "translation": ["MTQPLAGKQILIVEDEPVFRSLMHTWLASLGATIVQAEDGIDALQKMAESKPDLMICDISMPRMNGLQLVEHVRNQGEQLPILMISATENMADIAKALRLGVQDILLKPVKDFDRLRETVYACLYPNMFNSRVEEEERLFEDWDALVSDPSAASRLLQELQPPVQQEMSRCRIHYRQLVSVDKPGLVLDIAPLSENDLAFYCLDVTRAGDNGVLAALLLRALFNGLLQEQLAHQGQRLPEMGSLLKQVNQLLRQANLPGQFPLLVGYYHSGLKNLILVSAGLNGTLNTGEHQIQISNGVPLGTLGNAYLNQISQRCASWQCQIWGAGGRLRLMLTTE"]}}, {"location": "[81108:82050](-)", "type": "CDS", "qualifiers": {"locus_tag": ["ctg4_77"], "transl_table": ["11"], "translation": ["MPGVEGYVSVLMRKLKIGLALGAGAARGWSHIGVINALRRTGIDVDVIAGCSIGSLVGAAYACNRLPALEKWVCSFSNWDVLKLMDLSWQRGGLLRGERVFSQYRKLMPVSEIERCERPFAAVTTNLSTGRELWFTEGDLHLAIRASCSMPGLMAPVMHNGYWLVDGAVVNPVPVSLARAMGADIVIAVDLQHDAHLMQQDLLSMEVPRPESEEDFSWHSRLRTRLARMTSRRATRAPTAMEIMSTSIQVLENRLKRNRMAGDPPDILIQPFCPQISTLDFHRAGEAIAAGHLAVEKKMDELLPLVRTPVERI"]}}, {"location": "[82129:82588](+)", "type": "CDS", "qualifiers": {"locus_tag": ["ctg4_78"], "transl_table": ["11"], "translation": ["LSPLCPCGSALEYSSCCQPYLAGAQLAPDPSQLMRSRYSAFVMKDADYLIKTWHPSCQAQQFRADLENGFTRTQWQGLTVFAAETGKNPDEGFVSFIARYADDNRSGAIIERSRFLKENGQWYYIDGTRPLIGRNDPCPCGSGKKFKKCCGQ"]}}, {"location": "[82630:83473](+)", "type": "CDS", "qualifiers": {"locus_tag": ["ctg4_79"], "transl_table": ["11"], "translation": ["MHSQQRKVLRTICPDQKGLIARITNICYKHELNIVQNNEFVDHRTGRFFMRTELEGIFNDSILLADLDSALPEGSIRELNPAGRRRVVILVTKEAHCLGDLLMKANYGGLDVEIAAVIGNHETLRSLVERFDIPFQLVSHEGLTREEHDKQMGDAIAALEPDYVVLAKYMRVLTPEFVSRFPNKIINIHHSFLPAFIGARPYHQAYDRGVKIIGATAHYVNDNLDEGPIIMQDVIHVDHTYTAEDMMRAGRDVEKNVLSRALYQVLAQRVFVYGNRTIIL"]}}, {"location": "[84179:84857](-)", "type": "CDS", "qualifiers": {"locus_tag": ["ctg4_80"], "transl_table": ["11"], "translation": ["MHFLNMFFFDIYPYIAGTVFLVGSWLRYDYGQYTWRAASSQMLDRKGMNLASNLFHIGILGIFAGHFLGMLTPHWMYESFLPVDVKQKMAMIAGGACGVMTLVGGLLLLKRRLLSPRVRATTTGADILILSLLMVQCALGLLTIPFSAQHMDGSEMMKLVGWAQSVVTFHGGASSHLDGVAFIFRVHLVLGMTLFVLFPFSRLVHIWSAPVEYLTRKYQIVRARR"]}}, {"location": "[84856:85567](-)", "type": "CDS", "qualifiers": {"locus_tag": ["ctg4_81"], "transl_table": ["11"], "translation": ["MIELVIVSRLLEYPDAALWQHQQELFDAIAASEKLAPEDAHKLSVFLRDLTAQDVLDAQSRYSELFDRGRATSLLLFEHVHGESRDRGQAMVDLMAQYERHGLQLDSRELPDHLPLYLEYLAQLPEAEALGGLQDVAPILGLLSARLQQRESSYAALFELLLKLANAQVDSQKVAEKIADEARDDTPQALDAVWEEEQVKFFADQGCGESEISAHQRRFAGAVAPQYLNISNGGQQ"]}}, {"location": "[85563:87099](-)", "type": "CDS", "qualifiers": {"locus_tag": ["ctg4_82"], "transl_table": ["11"], "translation": ["MKIRSQVGMVLNLDKCIGCHTCSVTCKNVWTSREGMEYAWFNNVESKPGVGFPNDWENQEKWKGGWIRKINGKLQPRMGNRAMLLGKIFANPHLPGIDDYYEPFDYDYQNLHNAPESKHQPIARPRSLITGQRMDKITSGPNWEEILGGEFEKRAKDQNFENMQKAMYGQFENTFMMYLPRLCEHCLNPACVATCPSGAIYKREEDGIVLIDQDKCRGWRMCITGCPYKKIYFNWKSGKSEKCIFCYPRIESGMPTVCSETCVGRIRYLGVLLYDADAIENAASTENEKDLYQRQLDVFLNPNDPKVIEQALKDGVPQGVIDAAQQSPVYKMAMDWKLALPLHPEYRTLPMVWYVPPLSPIQSAADAGELGSNGILPDVESLRIPVQYLANLLTAGDTQPVLLALKRMLAMRHFKRAETVDGVLDTRALEEVGLTEAQAQEMYRYLAIANYEDRFVVPSSHREQARDAFPEKNGCGFTFGDGCHGSDSQFNLFNSRRIDAIDVTSKTEPHP"]}}, {"location": "[87095:90839](-)", "type": "CDS", "qualifiers": {"locus_tag": ["ctg4_83"], "transl_table": ["11"], "translation": ["MSKFLDRFRYFKQKGETFADGHGQLLKTNRDWEDGYRQRWQHDKVVRSTHGVNCTGSCSWKIYVKNGLVTWETQQTDYPRTRPDMPNHEPRGCPRGASYSWYLYSANRLKYPLMRKRLMKMWREAKVQHSDPVDAWASIIEDADKAKSFKQARGRGGFVRSSWQEVNELIAASNVYTVKTYGPDRVAGFSPIPAMSMVSYASGARYLSLIGGTCLSFYDWYCDLPPASPQTWGEQTDVPESADWYNSSYIIAWGSNVPQTRTPDAHFFTEVRYKGTKTVAITPDYAEIAKLCDLWLAPKQGTDAAMALAMGHVMLREFHLDKPSQYFTDYVRRYTDMPMLVMLEERDGYYAAGRMLRAADLVDALGQETNPEWKTVAFDEKGEITVPNGSIGFRWGDKGKWNLEQRDGKTGEDVELRLSLLGGHDDIANVGFPYFGGEGTEHFNKVELENVLLHKLPVKRLQKADGSSVLVTTVYDLTMANYGLDRGLGDENCASSYDDVKAYTPAWAEKITGVSRAHIIRTAREFADNADKTHGRSMIIVGAGLNHWFHLDMNYRGLINMLIFCGCVGQSGGGWAHYVGQEKLRPQTGWQPLAFALDWQRPARHMNSTSYFYNHSSQWRYETVTAQELLSPLADKSRYSGHLIDFNVRAERMGWLPSAPQLGTNPLRIAEEAKKAGMTPVDYTVKSLKEGSIRFAAEQPENGKNHPRNLFIWRSNLLGSSGKGHEYMLKYLLGTENGIQGKDLGKQGGVKPEEVEWKDNGLDGKLDLVVTLDFRLSSTCLYSDIVLPTATWYEKDDMNTSDMHPFIHPLSAAVDPAWESKSDWDIYKDIAKKFSEVCVGHLGKETDVVTLPIQHDSAAELAQPLDVKDWKKGECDLIPGKTAPHILTVERDYPATYERFTSIGPLMEKIGNGGKGIAWNTQSEMDLLRKLNYTKADGPAKGQPMLNTAIDAAEMILTLAPETNGHVAVKAWAALSEFTGRDHTHLATNKEDEKIRFRDIQAQPRKIISSPTWSGLEDEHVSYNAGYTNVHELIPWRTLSGRQQLYQDHQWMRDFGESLLVYRPPIDTRSVKTVMGAKSNGNPEKALNFLTPHQKWGIHSTYSDNLLMLTLSRGGPIVWMSEADAKDLGIEDNDWIEVFNSNGALTARAVVSQRVPAGMTMMYHAQERIVNLPGSEVTEQRGGIHNSVTRITPKPTHMIGGYAQLAYGFNYYGTVGSNRDEFVVVRKMKNINWLDGEGNDQVQESVK"]}}, {"location": "[91235:92624](-)", "type": "CDS", "qualifiers": {"locus_tag": ["ctg4_84"], "transl_table": ["11"], "translation": ["MSHSSIPEKTNSSVISDWRPEDPAFWQQRGHRVASRNLWISVPCLLLAFCVWMLFSAVAVNLNKVGFQFTTDQLFMLTALPALSGALLRVPYAFMVPLFGGRRWTAFSTGIMIVPCVWLGFAVQDTSTPFSVFVIISLLCGFAGANFASSMANISFFFPKQKQGGALGINGGLGNMGVSVMQLVAPLVISLSIFAVFGGTGSEQPDGSMLYLENAAWIWVPFLIIFTLAAWFFMNDLSASKASLSEQLPVLKRAHLWIMALLYLATFGSFIGFSAGFAMLSKTQFPDVQILHYAFFGPFIGALARSTGGAISDRLGGTRVTLVNFVVMAIFCGLLFLTLPTNGEGGNFIAFFAVFMVLFLTAGLGSASTFQMISVIFRKMTMDRVKAQGGSEAQAMREAATDTAAALGFISAIGAIGGFFIPKAFGISLDLTGSPAGAMKVFLVFYIACVVITWAVYGRKQK"]}}, {"location": "[92935:94714](+)", "type": "CDS", "qualifiers": {"locus_tag": ["ctg4_85"], "transl_table": ["11"], "translation": ["MLKRLFTPLTLVNQLALIVLLATVIGVAGMAISSRLVHGVQGSAHAINKAGSLRMQSYRLLAAVPLGESDQKLLDEMTATVFSPELQYAARHDDQQRQLQALQHYWQLELAPGMRRAQNQASVATDVAGFVDRIDQLVTAFDHTTEERIKHVVWIQRIMAVGMALLLVFTIVWLRARLLRPWKQLLGMARAVSRRDFTQRAQISGRNEMATLGMALNNMSEELAESYSVLERRVQEKTAGLEQKNEILAFLWQANRRLHSNAPLCERISPVLNGLQGLTLLRDIEVRVYDMEDEDNHQEFSCHSDIQCDDRGCYLCPRDLPPLPDTGTTLKWRLSDAHNQYGILLATLPAGRHLSHDQQQLVDTLVEQLTGTLALDRHQERQQQLIVMEERATIARELHDSIAQSLSCMKMQVSCLQMQGDDLPEASRQLLGQIRNELNTSWAQLRELLTTFRLQLTEPGLRPALEASCREYSAHFGFTVRLDYQLPPRFVPSHQAIHLLQIAREALSNALKHANATEVSVTVALRDNQVRLTVADNGRGVPDHAERSNHYGLIIMRDRAQSLRGDCQVRRRETGGTEVVVTFIPEKSFSIQ"]}}, {"location": "[94724:95375](+)", "type": "CDS", "qualifiers": {"locus_tag": ["ctg4_86"], "transl_table": ["11"], "translation": ["MSQQERATILLIDDHPMLRTGVKQLISMAPDIQVIGEASNGEQGIAMAESLDPDLILLDLNMPGMNGLETLDKLREKSLSGRVVVFSVSNHEEDVVTALKRGADGYLLKDMEPEDLLKALQQAAAGEMVLSEALTPVLAASLRANRATSDRDISQLTPRERDILKLIAQGLPNKMIARRLDITESTVKVHVKHMLKKMKLKSRVEAAVWVHQERVF"]}}, {"location": "[95371:96751](-)", "type": "CDS", "qualifiers": {"locus_tag": ["ctg4_87"], "transl_table": ["11"], "translation": ["LSSLSFRITPYLPLLLLLAGAPARALQDNQAFSGAPESLPDLGLAPQVDDDAKHFAEMAKKFGEASMSDNGLTTSEQARVFAIGKLGNEVSHQLENWLSPWGNANVDLLVDKEGHFTGSKGSWFVPLQDNGDYLTWNQYSVTQRDTGLVGNIGLGQRWRMGSWLLGYNSFYDKALDDRMARGSVGAEAWGESLRLSANYYQPLGGWQQGSSLTQQQRMASGYDVTAQARLPFYQHINTSVSVEQYFGDSVDLFHSGNGYHNPVAVSVGLNYTPVPLVTVTAKHKQGESGVSQNDVGLKLNYRFGVPLKQQLAADEVAVSRSLRGSRYDSPERDNLPVVEYRQRKTLSVYLATPPWDLQPGETVQLKLQIRSLHGIKSLSWQGDTQALSLTSPIEANSTDGWTVIMPRWSSEAGASNRWHLSLVVEDKTGQRVSSNEIALALTEPLVRVPAEGVSWQHLP"]}}, {"location": "[96853:99454](-)", "type": "CDS", "qualifiers": {"locus_tag": ["ctg4_88"], "transl_table": ["11"], "translation": ["MTETRTTCPYCGVGCGVIASLNADGQVTVRGDEQHPANVGRLCVKGAALGETVGLAGRLLFPEVDGERATWTQALAAAGSRLREILDRHGPQAVAFYASGQLLTEDYYAANKLMKGFIGAANIDTNSRLCMSSAVTGYKRALGADVVPCSYEDVENSDLVVLVGSNAAWAHPVLYQRLAQAKRDNPQMRVVVIDPRRTATCDIADRHLALAPGSDGGLFVGLLNAIAASGAISGDFSDAPQALAIARNWNINKVAQFCGLPRQQVAEFYSEFIAAPRAITLYTMGINQSASGSDKCNAIINVHLASGKFGRPGCGPFSLTGQPNAMGGREVGGLATMLAAHMNFETDDLRRLARFWGTERLAQTPGLTAVDLFAAIGRGEVKAVWIMGTNPVVSLPDSHAVSEALAACPLVIVSDVAAATDTGRFAHIRFPALAWGEKSGTVTNSERRISRQRAFMPPPGEARADWWIVARVAQALGFGSAFAWQHPHEVFSEHAALSGYENDGQRAFDIGGLADLSREAWDALEPVRWPVSRSHASWGLLKGWHRSGKLRMVPVTPQPTRAFTDAFYPLILNSGRIRDQWHTMTRTGSVPRLMQHISEPVVEVAPADVTRYQLLEGELARVRSPNGVMVAKVTISAGQRPGSLFVPMHWNDQYARQGRVNNLLRAVTDPHSGQPESKQAAVAIAAWLPAWKGELFARQPVPLPASLHWRRRAAQGVIHLSLAGDIRSRDWLVGWCQRQGWQMQVAEGGNVWNLLAWQGGELMLGWWSDASEPAIDAEWIHAAFRTPPQNAARRHALLSGRKGGDEMPRGRIICSCFSVGERAIGEAIASGCRTPAALGAKLKCGTNCGSCLPELKALLAAKRVQA"]}}, {"location": "[99453:103524](-)", "type": "CDS", "qualifiers": {"locus_tag": ["ctg4_89"], "transl_table": ["11"], "translation": ["MRRQLVIIGNGMAATRLAQALVERDAQRFSITLIGDEPCQAYNRIQLSPVLGAEKAASETLLLPASWYPRHNVTVRAGETVTAVDIAARTLQTTAGELGWDELVFATGSLPFLPPLPGITQPHVFAFRTLADVEGILAIDGPAVVIGGGVLGVEAAAALRRHGDSVTLLHRGSGLMEQQIDAFAGEQLQMLLAERGIRCVMESRIAAIDEHQVRLEDGRAFAASRVVLATGVQPNKRLAERSGLACARGILVDRQLATAQPGVSAIGECCEIDGQTWGLVAPCLRQAEVLADRLCATPGEDFSWQDSGTRLKVTGIELFSAGELRAAEQDDVYTSWDPLDRHYRRLLLRDGKLRGVLLLGDCSSAAPLTALLGAHAPAPAEWLFDPSSTMQPRAAGQTTMTKPVLVLVGHGMVGHHFLEQCVDRHLHQQYRIVVFCEERYAAYDRVHLTEYFAGRSAESLSLVEGDFFAQHGIELRLSESVASIDREARVVRDAFGHETHWDKLVLATGSYPFVPPVPGHNLEGCFVYRTLDDLDQIAARAATARRGVVIGGGLLGLEAANALKQLGLETHVVEFAPNLMAVQLDNGGAAMLREKISQLGVGVHTSKATTEIVRNEQGLQLNFADGSSLATDMLVFSAGIRPQDALARSGGLNVGERGGICIDNQCRTSDPDVLAIGECALWENKIYGLVAPGYQMARAAAATLAGEAGCFSGADMSTKLKLLGVDVASFGDAQGRTPGCQSYQWTDGPQQIYKKIVVSAEGKKLLGGVLVGDASDYATLLQMMLNGMALPKHPESLILPAREGSAPKALGVAALPDSAQICSCHNVSKGDICQAVSGGAGDMAAIKSCTKAATGCGGCSALVKQVMEYQLAGQGVEVKKDICEHFPWSRQEIYHLVRVNHIRTFEQLIARYGHGHGCEVCKPLVASVLASCWNEYLLKPAHLPLQDTNDRYFANIQKDGTYSVVPRMAAGEVTPDGLIAIGQIAKRYQLYSKVTGGQRIDLFGARLEQLPAIWRELAEAGFETGHAYGKSLRTVKSCVGSTWCRYGVQDSTGLAVTLEHRYKGLRAPHKIKMAVSGCTRECAEAQGKDIGVIATEKGWNLYVCGNGGMKPRHADLFASDLDEATLIRSIDRLLMFYIRTADRLQRTSTWMDNLEGGVDYLRDVILEDSLGIGEELEQEMARVVESYQCEWQTTLNDPQRLALFRSYVNSDEPDESVQRQTLRGQPQLAPFAAQAEPALPSRPWQAICDLDAIPQQAGIGARLGERQIALFRFGDQVYALDNLEPGSEANVLSRGLLGDAGGEPIVISPLYKQRIRLRDGRQCDGGELAVRAWPVKVENGKVWVGNQQLLARAEAS"]}}, {"location": "[103533:104322](-)", "type": "CDS", "qualifiers": {"locus_tag": ["ctg4_90"], "transl_table": ["11"], "translation": ["MKPLIQVQGVSQRFNTASGEFLALQNVSFDIYEGETISLIGHSGCGKSTLLNLIAGIALPTEGGLLCDNREIAGPGPERAVVFQNHSLLPWLTCFDNVALAVDQVFRRSMSKGERKEWIEHNLERVQMGHALHKRPGEISGGMKQRVGIARALAMKPKVLLLDEPFGALDALTRAHLQDAVMQIQQSLNTTIVMITHDVDEAVLLSDRVLMMTNGPAATVGEILDVNLPRPRHRVQLADDSRYHHLRQQILHFLYEKQPKAA"]}}, {"location": "[104332:105217](-)", "type": "CDS", "qualifiers": {"locus_tag": ["ctg4_91"], "transl_table": ["11"], "translation": ["MKHAYKPQPQAGADSAPGEVITLPPLQVRKTTPPLSRWLRDVTQRLLPPLLGLGLLLLGWQLAAMNSKGFPTPLSTLDSALTLFADPFYQDGPNDMGIGWNVLASLQRVAVGFGLAALAGIPLGFLIGRSLFFARMFNPLIALLRPVSPLAWLPIGLLLFQKAEPASSWTIFICSIWPMVINTAEGVRRIPEDYLNVARVLQLSEWTVMRKILFPAVLPAVLTGVRLSIGIAWLVIVAAEMLTGGLGIGFWIWNEWNNLNVENIIIAIVIIGVVGLLLEQGLMLLARRFSWQEK"]}}, {"location": "[105218:106475](-)", "type": "CDS", "qualifiers": {"locus_tag": ["ctg4_92"], "transl_table": ["11"], "translation": ["MGDTFSISRRRLLQAGAALGGAMLLPGIMQAAWAAGSDKPEQTTVRVGFIPLTDCAPLAIASLKGFDKKYGITLVPSKEASWAAVRDKLVAGELDAAHILYGMLYGLELGIASKPQAMANLMTLNRNGQAITLSSELQEKGVTDLGGLKKLIGQQAPGSYTFAHTFPTGTHAMWLYYWLASGGIHPFDDIRTVVVPPPQMVMNMRIGNMSGFCVGEPWNARAINDRIGFTAATSQDIWPEHPEKILGTRSEWVERHPNTARALVAALIEAQRWIDASAENTRETARLLARRAWLNTKEQYLSGRMLGEYDNGIGRRWQDAHPMRFYERGEVSFPWLSDGMWFLTQFRRWGLLKSAPDYLAVAQRINRIDVWKEAAQAVGGISAPTQAMRSSTLIDGKVWNGADPEGYARSFAIQRKGA"]}}, {"location": "[106722:107913](-)", "type": "CDS", "qualifiers": {"locus_tag": ["ctg4_93"], "transl_table": ["11"], "translation": ["MNNVAGNTPEVVDWFARARRLQKRQLHQLAQQGALAGQISALVHMLQCERGASNIWLCSGGRLYAAECRAGAALVDEQLTQFYAALEPARDAASSALCWRIACAVWYLTQLVALRKRVRGLEIAAEEATGQFSRIIRHLLNIVPQLNDSIDDPQIAGRMVALYSFMQGKELVGQERALGALGFARGQFSDELRQQLVDRIDGQQPCFDTFQALASSPQTVLFVEQCQAGLEIEQLRRVACTRQPPPDEGETALRWFCVQTQRLEQLRGVEERLIADLLNAADALLEGDDREVQVPPADWQEDGIALRLDKQLLPLVRQQAHELQQLSAQLASLKDALEERKLIEKAKSVLMTHQGMQEEQAWQALRKMAMDKNQRMVEIARALLTVKSLWQVPPKE"]}}, {"location": "[107981:108335](+)", "type": "CDS", "qualifiers": {"locus_tag": ["ctg4_94"], "transl_table": ["11"], "translation": ["MQRIVIIANGAAYGSESLFNSLRLAIALREQQSDLELKLFLMSDAVTAGLRGQKPAEGYNIQQMLEILTAQNVPVKLCKTCADGRGIGALPLIDGVEIGTLVELAQWTLAADKVLTF"]}}, {"location": "[108573:108816](+)", "type": "CDS", "qualifiers": {"locus_tag": ["ctg4_95"], "transl_table": ["11"], "translation": ["MAMVKASLTLFGGDTLVVRCSERCHIHLMSAKVPGDSHADILSVQDRDSAYLTVPYSGTWNVLIDSHSQSLEHSISYVPA"]}}, {"location": "[108851:109532](-)", "type": "CDS", "qualifiers": {"locus_tag": ["ctg4_96"], "transl_table": ["11"], "translation": ["VLTRDFLLNADCKTAFGAIEESLLWSAEQRAASLAATLACRPDDGSVWIFGYGSLMWNPALEYRESCTGTLPGWHRAFCLRLTAGRGSATQPGRMLALKEGGRTTGVAYRLPDDTLEEELILLWKREMITGCYLPTWCKLDLDDGRTVNALVFIMDPRHPLFEADTSAQVIAPLIARASGPLGTNAQYLFSLDQELRKLGMYDACLDDLVGKVRHLLGESSQPGLA"]}}, {"location": "[109682:109913](-)", "type": "CDS", "qualifiers": {"locus_tag": ["ctg4_97"], "transl_table": ["11"], "translation": ["MPYSNKSELPDSVQHVLPAHAQEIYKEAFNSAWDQYKHKEDRRDDASREETAHKVAWAAVKNEYQKGNDDKWHKKK"]}}, {"location": "[110178:111279](+)", "type": "CDS", "qualifiers": {"locus_tag": ["ctg4_98"], "transl_table": ["11"], "translation": ["MTDAHEAVKTRHKETTLAFPVLALAVLFFWGSSQSLPVVVAINILALVGILSSAFSVVRHADVLAHRLGEPYGSLILSLSVVILEVSLISALMATGDAAPTLMRDTLYSIIMIVTGGLVGFSLLLGGRKFATQYMNLFGLKQYLIALFPLAIIVLVFPMALPGANFTTGQALLVALISAAMYGVFLLIQTKTHQSLFVYEHEDDGDDDDPHHGKPSAHSSKWHTAWLLVHLVAVIAVTKMNANPLETLLTSMNAPVAFTGFLVALLILSPEGLGALKAVLNNQVQRAMNLFFGSVLATISLTVPVVTLIAFLTGNELRFGLGAPEMVVMVASLLLCQISFSTGRTNVLNGAAHLALFAAYLMTIFA"]}}, {"location": "[111366:112221](-)", "type": "CDS", "qualifiers": {"locus_tag": ["ctg4_99"], "transl_table": ["11"], "translation": ["MKQKVVSIGDINVANDLPFVLFGGMNVLESRDLAMRICEHYVTVTQKLGIPYVFKASFDKANRSSIHSYRGPGLEEGMKIFQELKQTFGVKIITDVHEASQAQPVADVVDVIQLPAFLARQTDLVEAMAKTGAVINVKKPQFVSPGQMGNIVDKFIEGGNDKVILCDRGANFGYDNLVVDMLGFGVMKKASNNSPVIFDVTHALQCRDPFGAASGGRRAQVAELARAGMAVGIAGLFIEAHPDPEHAKCDGPSALPLDKLEPFLKQMKAIDDLVKGFDELDTSK"]}}, {"location": "[112260:113073](-)", "type": "CDS", "qualifiers": {"locus_tag": ["ctg4_100"], "transl_table": ["11"], "translation": ["MRSLADFEFNKAPLCDGMVLISELIRDDFPTHYVQDELERLLGLAREEIAASWDQERQIERLLELFYHDWGFSDSRGVYRLSDVLWLDKVLNNRQGSAVSLGAILLWIAQRLALPVVPVIFPTQMLLRADPEESEEMWLINPFNGETLNEHTLEVWLKGNISPVAELFNEDLDEADNAEVIRKLLDTLKSALMEERQMELALRTSEALLQFNPEDPYEIRDRGLIYAQLDCDHVALQDLSYFVEQCPEDPISEMIRAQINTISHKQITLH"]}}, {"location": "[113076:113469](-)", "type": "CDS", "qualifiers": {"locus_tag": ["ctg4_101"], "transl_table": ["11"], "translation": ["MNLFNAVLYLHIACVVVSVSLFVLRYWWSWSGNRLLDQRWVRIAPHCSDTLLFLSGAGLMAITHYLPFTEEGTWLTEKLFGVIIYIALGFIALGRRRQRSQQSRFVAFLLALVVLFIIIQLAITRTPLLG"]}}, {"location": "[113465:114305](-)", "type": "CDS", "qualifiers": {"locus_tag": ["ctg4_102"], "transl_table": ["11"], "translation": ["MTFQQWLTQAIVRLSQSESPRRDAEILLGHVTGRARTYILAFGETALTAAQADELETLLSRRALGEPVAHLVGQREFWSLPLFVSPATLIPRPDTECLVEQTLARLSDKPCRILDLGTGTGAIALALASERPDCHVTAVDVMPDAVALAARNAEHLAIPNVRVLQSHWFSALAGQQFDIIVSNPPYIDETDPHLAQGDVRFEPKTALVAADGGLADLAHIIREGRRYLAAGGVMLLEHGWRQGEAVRAIFRAAGYGNIATCRDYGDNERLTLGQYQGGV"]}}, {"location": "[114304:115387](-)", "type": "CDS", "qualifiers": {"locus_tag": ["ctg4_103"], "transl_table": ["11"], "translation": ["MKPSIVAKLEALYERHEEVQALLGDAATIADQDKFRALSREYAQLSDVARCYTDWRQLQDDIEAAQMMLDDPEMREMAQEELREAKEKGEQMEQQLQVLLLPKDPDDERNAFVEVRAGTGGDEAALFAGDLFRMYSRYAESRRWRVEIMSANEGEHGGFKEVIAKISGDGVYGRLKFESGGHRVQRVPATESQGRIHTSACTVAVMPELPEAEMPDINPSDLRIDTFRSSGAGGQHVNTTDSAIRITHLPTGIVVECQDERSQHKNKAKALSVLGARIRAAEVSRRQQAEASERRNLLGSGDRSDRNRTYNFPQGRVTDHRINLTLYRLDEAMEGKLDMLIEPIVQEYQADQLAALSEQE"]}}, {"location": "[115429:116686](-)", "type": "CDS", "qualifiers": {"locus_tag": ["ctg4_104"], "transl_table": ["11"], "translation": ["MTLLALGINHKTAPVALRERVTFSPDTLDQALESLLAQPMVQGGVVLSTCNRTELYLSVEEQDNLQEVLIRWLCDYHGLNEDDLRKSLYWHQDNEAVSHLMRVASGLDSLVLGEPQILGQVKKAFADSSRGHLNVSELERMFQKSFSVAKRVRTETDIGASAVSVAFAACTLARQIFESLSSVTVLLVGAGETIELVARHLREHKVRKMVIANRTRERAQALADEVGAEVIALSDIDERLKEADIIISSTASPLPIIGKGMVERALKARRNQPMLLVDIAVPRDVEPEVGKLANAYLYSVDDLQNIIQHNLAQRKAAAVQAETIVEQEASEFMAWLRAQSASETIREYRSQAEQVREELTAKALAALNQGGDAQEIMQDLARKLTNRLIHSPTKSLQQAARDGDDERLHILRNSLGLE"]}}, {"location": "[116959:117571](+)", "type": "CDS", "qualifiers": {"locus_tag": ["ctg4_105"], "transl_table": ["11"], "translation": ["MNRLFRLLPLASLVLTACAINAPKGPGKSPDSPQWRQHQQDVRNLNQFQTRGAFAYLSDEQKVYARFFWQQTGQDRYRLLLTNPLGSTELSLTAQPGSVQLIDNKGQTYTATDAEEMIGRLTGMPIPLNSLRQWIIGLPGEATDYSLDDQYRLRELNYTQNGKTWHVTYGGYTSDTKPSLPANMELNDGSQRIKLKMDNWIVK"]}}, {"location": "[117567:118419](+)", "type": "CDS", "qualifiers": {"locus_tag": ["ctg4_106"], "transl_table": ["11"], "translation": ["MMTRWPSPAKLNLFLYITGQRADGYHTLQTLFQFLDYGDTLTIEPRDDGQLRLLTPVDGVPDEENLIIRAARLLMQAAAQAGKLPAGSGADISIDKVLPMGGGLGGGSSNAATVLVALNHLWGCHLSEDELAALGLQLGADVPVFVRGHAAFAEGVGEILTPAEPEEKWYLVAHPGVSIPTPIIFRDPELPRNTPSRSINTLLKCKFGNDCEVIARKRFREVDAALSWLLEYAPSRLTGTGACVFAEFDTESAARQVLEKAPAWLHGFVARGVNISPLKQALR"]}}, {"location": "[118601:119549](+)", "type": "CDS", "qualifiers": {"locus_tag": ["ctg4_107"], "transl_table": ["11"], "translation": ["VPDMKLFAGNATPELAQRIANRLYTSLGDAAVGRFSDGEVSVQINENVRGGDIFIIQSTCAPTNDNLMELVVMVDALRRASAGRITAVIPYFGYARQDRRVRSARVPITAKVVADFLSSVGVDRVLTVDLHAEQIQGFFDVPVDNVFGSPILLEDMLQLNLDNPIVVSPDIGGVVRARAIAKLLNDTDMAIIDKRRPRANVSQVMHIIGDVAGRDCVMVDDMIDTGGTLCKAAEALKERGAKRVFAYATHPIFSGNAIQNIKNSVIDEFVVCDTIPLTPEIKALEKVRTLTLSGMLAEAIRRISNEESISAMFEH"]}}, {"location": "[119825:121478](+)", "type": "CDS", "qualifiers": {"locus_tag": ["ctg4_108"], "transl_table": ["11"], "translation": ["MPFRALIDACWKEKYTASRFTRDVIAGITVGIIAIPLAMALAIGSGVAPQYGLYTSAVAGIVIALTGGSRFSVSGPTAAFVVILYPVSQQFGLAGLLVATLMSGIFLILFGLAHFGRLIEYIPLSVTLGFTSGIGITIGTMQIKDFLGLQMAHVPEHYLQKVGALAMALPTINPGDAAIGVVTLGTLIIWPRLGIRLPGHLPALLAGCAVMGVVNLLGGHVATIGSQFHYILADGSQGNGIPQLLPQLVLPWDMPGSDFTLSWSSLQALLPAAFSMAMLGAIESLLCAVVLDGMTGTKHKANSELIGQGLGNIVAPFFGGITATAAIARSAANVRAGATSPVSAVIHALLVIMALLVLAPLLSWLPLSAMAALLLMVAWNMSEAHKVVNLLRYAPKDDIIVMLMCMSLTVLFDMVIAISVGIVLASLLFMRRIARMTRLAPVNVEVPDDVLVLRVIGPLFFAAAEGLFTDLETRIAGKRIVVLKWDAVPVLDAGGLDAFQRFVNKLPEGCELRVSNLEFQPLRTLARAGVKPIPGRLSFFPDRSAALADI"]}}, {"location": "[121478:122525](-)", "type": "CDS", "qualifiers": {"locus_tag": ["ctg4_109"], "transl_table": ["11"], "translation": ["MLIQVGELAKRAGITVRTLHHYEQTGLLTPSARSAAGYRLYNLAAVQRLHMIKALAQAGLELATIKDYLDRDAFSLSDLLVKQIATLDRQLQTLSTLRQRLALLREELDSGDEPDLESWLQTLELMKMYDRWFSQQELQVLPFAEQDAQRNQIWLKLVGEAQQLMGERCPADEPRAIALATRWMAQLEQDTAGRPEFLTRLNEMHAAEPQMREQTGVTPEMIDFITRAFAESKLAIWARYLNAEELAFTRQHYFDRLMEWPALVAELHRACREKLEPASAEGQQLAQRWLALFQSYAGKDPHTQQKFRYAMEREPHLMKGTWMTPEVLGWLQQAIGVMMRQAPGPAAG"]}}, {"location": "[122734:123010](-)", "type": "CDS", "qualifiers": {"locus_tag": ["ctg4_110"], "transl_table": ["11"], "translation": ["MKRRNASLLGNVLMGLGLVVMVVGVGYSILNQLPQLDLPQFFAHGAILSIFVGAVLWLAGARIGGHEQVSDRYWWVRHYDKRCRRDQHRHS"]}}, {"location": "[123282:123867](+)", "type": "CDS", "qualifiers": {"locus_tag": ["ctg4_111"], "transl_table": ["11"], "translation": ["VSIKLIVGLANPGAEYAATRHNAGAWYVDLLAERHRAPLREESKFFGYTSRINLAGEDVRLLVPTTFMNLSGKAVGAMATFFRINPDEILVAHDELDLPPGVAKFKLGGGHGGHNGLKDIISKLGNNPNFHRLRVGIGHPGDKNKVVGFVLGKPPASEQKLIDEAVDEAVRCTEVWLKDGLTKATNRLHAFKAQ"]}}, {"location": "[123984:125079](+)", "type": "CDS", "qualifiers": {"locus_tag": ["ctg4_112"], "transl_table": ["11"], "translation": ["MGFKCGIVGLPNVGKSTLFNALTKAGIEAANFPFCTIEPNTGVVPMPDPRLDKLAEIVKPQRILPTTMEFVDIAGLVKGASKGEGLGNQFLTNIRETEAIGHVVRCFENDNIIHVNNKVDPADDIDVINTELALSDLDTCERAIHRVQKKAKGGDKDAKAELAALEKCLPHLENAGMLRSLKNLTEEDKAAIKYLSFLTLKPTMYIANVNEDGFENNPYLDKVREIAAAEGSVVVAVCAAVESDIAELDDADRDEFMAELGLEEPGLNRVIRAGYELLNLQTYFTAGVKEVRAWTIPVGATAPQAAGKIHTDFEKGFIRAQTIAYEDFITYKGEQGAKEAGKMRAEGKDYIVKDGDVMNFLFNV"]}}, {"location": "[125292:126162](+)", "type": "CDS", "qualifiers": {"locus_tag": ["ctg4_113"], "transl_table": ["11"], "translation": ["MKDWAEITKTRRLDMLERVVFPAIGKLPIREVTPHHILRILQETAKRGAPTVAAEARHTVSSVFELAVATLRADSDPVRPVRKALPANKIQHKQALNPQQIGKLLNCFDNSRGSYQVNYCMWLMWWTLTRPAEATEAEWTEFDLDNALWTIPAARMKARREHVIPLPSQAIKMLRTLQGLTGHRQHLFPGRDNPLGPMTSHSLRQLRKSLGWSGTYSPHATRTTGSTRLNEMGYRPDAIEAQLAHADTNNVRLTYNHATYLDERKVMMQDWANKLEEWVGSARSTIDVS"]}}, {"location": "[126330:126663](+)", "type": "CDS", "qualifiers": {"locus_tag": ["ctg4_114"], "transl_table": ["11"], "translation": ["MSRYRVSGSEGQYEKNSDEQVLANKLGIADSGEMDEAELVLLEKLYHCIFEEQFPAGQITIALLKSWHRRWLGNIYEWAGQERTVNISKGGFMFAPSAHTVAKTNTRIRR"]}}, {"location": "[126948:127119](-)", "type": "CDS", "qualifiers": {"locus_tag": ["ctg4_115"], "transl_table": ["11"], "translation": ["MSNDKKTQVYYVKPSRADIVRSVATSTAVETGQSSEKIEASLEATRKKFAHLRLAV"]}}, {"location": "[127451:129236](-)", "type": "CDS", "qualifiers": {"locus_tag": ["ctg4_116"], "transl_table": ["11"], "translation": ["MIPSKAPSILMQIQPTIQKFARMLSSVLQLEVEIVDNELYRVAGTGAYSKQIGYKLNSNSRLLRYIIETQTEKVVTHSRFDPLCKDCNNKEKCEEKAFLGTPVMYHDRCVGVISLVALTREQQERINANIQEFSDYVRHVSTIFVSRFLQERAVGDNIHKIFLTMIENMDQGVLVVGNDQRVKFANQAALKIMSVTQGQVIGKSIQFQPLTFEDNFKHGHMQHIISFDDRKELIIGQLHAVQDQWLFLMAFHQSHSSADFSCGQEGPQIEAMVGECRPMRQLKKLISRVAPSPSSVMIAGESGTGKEVVARAIHKLSDRHAKPFIAINCAAIPEQLLESELFGYVKGAFTGASANGKTGLIQAANSGTLFLDEIGDMPLTLQAKLLRAIESREIQPVGASHPVQVDIRIISATNQNLEQYIAEGKFREDLYYRLNVIPLRLPPLRERQEDIELLIHYFLHLHTGRLNLVYPGVAQDVIDFLKRYRWPGNIRELSNLMEYLVNVVPSGEIIDMSLLPPNLLSSGEAASQATSSASASATLTQEENVTALEEMERQMIRDALSRYSNKKQAADELGIGIATLYRKIKKYSLAAGQN"]}}, {"location": "[129725:130913](+)", "type": "CDS", "qualifiers": {"locus_tag": ["ctg4_117"], "transl_table": ["11"], "translation": ["MKTVNELIKDINKLNSHLSEKDFLLTWEQSPDELKQVLDVAAALKTLRAENIATKVFNSGLGISVFRDNSTRTRFSYASALNLLGLAQQDLDEGKSQIAHGETVRETANMISFCADAIGIRDDMFLGAGNAYMREVGEALDDGHKQGVLPQRPALINLQCDIDHPTQSMADLAWLREHFGSLENLKGKKIAMTWAYSPSYGKPLSVPQGIIGLMTRFGMDVTLAHPEGYDLIPDVIEVAKNNAQASGGSFRQVNSMEEAFKDADIVYPKSWAPYKVMEKRTELLRANDHEGLKALEKACLEQNAGHKDWHCTEEMMKHTRDGEALYMHCLPADITGVSCDAGEVTEGVFEKYRIPTYKEASWKPYIIAAMIVCRKYANPGKVLEQLLKEAQKRIK"]}}, {"location": "[130977:132177](+)", "type": "CDS", "qualifiers": {"locus_tag": ["ctg4_118"], "transl_table": ["11"], "translation": ["MSAFSLKMDIAENRFFNGEISPLFSRQQAQQARRFHQKIAGYQPTPLVALNELSALFGVQKILVKDESRRFGLNAFKMLGGSYAIARLLCEKYHLDINDLSFETLKSSIKEKMTFATTTDGNHGRGVAWAARQLGQNAVIYMPKGSAQERVDAILRLGAECIVTDMNYDDTVRFTMQTAQKNGWEVVQDTAWEGYTKIPTWIMQGYATLADETVEQLSSMGIARPTHVLLQGGVGAMAGGVLGYLADVYGAKHLHSIIVEPELADCLYRSALKGQIVNVSGDMATIMAGLACGEPNPLGWEVLRNCATQFVSCQDAVAALGMRVLGNPAGQDPRVISGESGAVGLGLLAAIYFHPQREALMHKLKLDSDSVVLVISTEGDTDVKHYREVVWEGKHPAAQ"]}}, {"location": "[132240:133452](+)", "type": "CDS", "qualifiers": {"locus_tag": ["ctg4_119"], "transl_table": ["11"], "translation": ["MAKQIPFNAILEKSKQYEKEMTRFLRDMIAIPSESSDEKRVVHRIKEEMEKVGFDKVEIDPMGNVLGYIGHGPRLVAMDAHIDTVGIGNIKNWNFDPYEGMETDELIGGRGASDQEGGMASMVYAGKIIKDLGLEDEYTLLVTGTVQEEDCDGLCWQYIIEQSGIRPEFVVSTEPTDCQIYRGQRGRMEIRVEVQGVSCHGSAPERGDNAIFKMAPVLTELEQLSHKLGDDEFLGKGTLTVSEIFFTSPSRCAVADSCAVSIDRRLTWGETWEGALEEIRALPAVKKAAAVVSMYNYERPSWTGLVYPTECYFPTWKVEENHFTVRALSNAYEGLFGKAPVVDKWTFSTNGVSIMGRHGIPVIGFGPGKEPEAHAPNEKTWKSHLVTCAAMYAAIPLSWLATE"]}}, {"location": "[133502:134909](+)", "type": "CDS", "qualifiers": {"locus_tag": ["ctg4_120"], "transl_table": ["11"], "translation": ["MRVLIKNGLVVNADGQLKQDLLIEDGLVKRLASSIEAEQPCEVIDAEGCYVMPGGVDVHTHFNIDVGLARSCDDFFTGTRAAACGGTTTIVDHMGFGPVGCHLRHQFEVYRGYAAYKAVIDYSFHGVIQHVNHGILDEIPMMVDSGISSFKLYLTYQYKLSDDEILQAMRHLQRAGALTTVHPENDAAIAQRRAEFINAGKTAPRYHALSRPLECEAEAIARTINLAQLAGNAPLYIVHLSNALGLEYLRLARRRHQPVWVETCPQYLLLDERCYEREDALNYLLSPPLRNASNNDALWRGIHDGDIDTVATDHCAFSAQQRRQISGGDFSRCPNGLPGVENRLLLLFSHGVMTGRITPERFVALTSANPAKLFGLWPQKGLLAPGADGDVVIIDPQRTTTIRHAMLHDNADYSPYEGFICQGAIRQTLSHGRVIFDNGTFTGIAGQGRFLRRQPFSTAHQAVSGTET"]}}, {"location": "[134921:135854](+)", "type": "CDS", "qualifiers": {"locus_tag": ["ctg4_121"], "transl_table": ["11"], "translation": ["MSKKIVLALGGNALGDDLAGQMQAVRHTARTIVDLIALGHQVVVTHGNGPQVGMINQAFEAAAKTEAHTPMLPMSVCVALSQGYIGYDLQNAIREELLTRQLDIPVATLITQVEVDANDKAFLNPTKPIGSFFSKEEAEKLSQNGYIMKEDAGRGYRRVVASPMPVDIIEKQTVKALMDDCHVVITVGGGGIPVIREGNHLRGASAVIDKDWASAKLAEMIDADLLIILTAVEKVAINFGKPDEQWLDNLSLRDAERFIEEGHFAKGSMLPKVEAAAAFARSGPGRKALITMLSKAKEGIEGKTGTIISQ"]}}, {"location": "[135909:136743](-)", "type": "CDS", "qualifiers": {"locus_tag": ["ctg4_122"], "transl_table": ["11"], "translation": ["MNIFAEAARLEEQNRPFALAQIVESRGSTPRHSAQMLIREDGSIVGTIGGGMVERKVIDAALEALRERASRMFHGRMARTGSDAVGSDCGGAMSVYISVHGLRPRLLLVGAGHVNRAVAHAAARVDFDICVGDIYSASLCPDAFPLSARLVHAASFTDVVEAMAVRPQDFVLIATNNQDREALDRLITQPVAWLGLLASRRKVQAFVRQMRENGVTEADISRLRAPIGYDIGAETPNEIAISVLAEILQVKNGAPGGLMNQVRQACQPDCLAEAVEV"]}}, {"location": "[137274:140379](+)", "type": "CDS", "qualifiers": {"locus_tag": ["ctg4_123"], "transl_table": ["11"], "translation": ["MGDIMRPVPFEELLTRIFDEYQSQRTIFGIPEQQFYTPQAQRSIGVFGESCATPLGPAAGPHTQLAQNIITAWLTGGRFIELKTVQILDRLELEKPCIDAEDECFNTEWSTEFTLKKAWDEYLKAWFTLHLLEQVFPLGTHKESKSFIFNMSVGYNLDGIKQPPMQEFIDNMMDASAHPKFAQYRDTLNRWLQNRTFIDSLPTCARKDGLDNLAQRVPARLVQGVTLSTMHGCPPDEIEAICRYMLTEKNLNTFVKLNPTLLGYPRVRQILDACGFGYIGLSEASFDHDLKIDRALEMLTRLMALAKARSLGFGVKLTNTLGTVNNKGALPGDEMYMSGRALFPLSINVAALLSRAFDGKLPISYSGGASQLNIREIFDTGIRPITMATDLLKPGGYLRLSECMRELEKADGWNMTQIDVERLNALAEKAVSMDYTQKQWKPEERIDTGEPLPLLDCYVAPCVTACAIKQDIPEYIRLLGEHRYADALELIYQRNALPAITGHICDHQCQYNCTRLDYDSALNIRELKKVALEKGWDEYRSRWHKPAGSGSRHPVAVIGAGPAGLAAGYFLARAGHPVTVFEREASAGGVVKNIIPQFRIPGELIQHDIDFVVAHGVKIEYGCDPHLSVEKLQAKGFRYVLVGTGTDKNSGVKLGGDNQNVHKSLQFLREFNRGAELNLGKRVAVVGAGNTAMDCARAALRVPGVQSATIVYRRSQQEMPAWREEYDEALLDGVDFEWLCNPEQFNADGTLVVRVMKLGEPDEKGRRRPVETDEIRTLQVDSLITAIGEQQDGEALSAMGIPLDPQGWPVVNADGETSKPNVFLIGDVQRGPSSIVSAIGNARRATDAILARENIASSYGNKVWNNVDPAKVYQRKGAIAVTLVDKNQREAFVEQEASRCLECNYVCSKCVDVCPNRANISVAVPGFQNRFQTLHLDAYCNECGNCAQFCPWQGKPYKDKITVFSLEQDFVNSTNPGFFVAGASVKVRQDGQTWQLEINDRGQFNEVPAQLDAMCRIISHIHQHQSYLLGGVEV"]}}, {"location": "[140375:141713](+)", "type": "CDS", "qualifiers": {"locus_tag": ["ctg4_124"], "transl_table": ["11"], "translation": ["MSILILKNATAAQIYPAKVWENVDIAIENDKILAVGPGLCQRYPQAQVKEMRGQLVMPGMVCSHNHFYSGLSRGIQANIAPSPDFISTLKNLWWRLDRALDEESLYYSGLICAMEAVRSGCTAVVDHHASPHYIAGSLSQLRNAFLKIGLRGMTCFETTDRNFGSRELRDSVEENIRFAREIDAAREKGDQPYLVEAHIGAHAPFTVPDEGLAMLREALKATGRGLHIHAAEDRYDVSHSHHLYGKDLLVRLAEFDLINSKTLIAHGLYISDADVELLNAQDGFLVHNARSNMNNHVGYNPRLPQMRNLALGTDGIGSDMFEEMKFAFFKHRDAGGPLWPDSFAKALSNGNELLNRNFNARFGRLEAGYKADLTICDYMAPTPLIAENIAGHIAFGLGANSVRSVMVNGVMIYEDRQFSFDCEPIFREAQKVAKKMWARMDALPA"]}}, {"location": "[141817:142294](-)", "type": "CDS", "qualifiers": {"locus_tag": ["ctg4_125"], "transl_table": ["11"], "translation": ["MTRFIVASSQACIGCRTCEVACALEHVAPGAEFHPRLKVMRLDELSVPVMCHQCENAPCVGACPTGALSMGAEKVEADGGRCIGCQSCVVACPFGAITIEVEAGVTPVIVKCDLCGTRERGPACVDVCPTAALSIMTEEQLSALQKQRNIATAALLSL"]}}, {"location": "[142290:144231](-)", "type": "CDS", "qualifiers": {"locus_tag": ["ctg4_126"], "transl_table": ["11"], "translation": ["MNKFIVADSANCIGCHACEVACVTSHRQDSWPRQRSDFLPRIRVFFHRHASSATTCRHCNDAPCVGACPTQALRVANDSVQFTEALCIGCKNCVIACPFGAIEMVANDDDAPQLAQKCDLCSQHPSGQQACVASCPTQALQLMDEAAVNRLRSARQIRSALETPLGAVRGARRSAILNKPPRVGAKKVPADDRMQHFGEIYQPLSECDAEYESERCLYCAQKAWCNWTCPLHNHIPDFIRLVNEGKIIEAAELCHQSSSLPEICGRVCPQDRLCEGACTLKNEGGSVAIGNLERYITDTALAMGWRPTIGKVAPRPERVAVIGAGPAGLGCADILVRAGVHVDVFDRHPEIGGLLTFGIPPFKLDKNVLEKRRDVFSAMGVNFHLNQEVGRDVAFADLVKNYDAVFLGVGTYGLMAAGLEGENAPGVIQALPFLIASTREVMGLEESPEYPLTDIKGKRVVVLGGGDTAMDCLRTAVRRGAASVTCAYRRDELSMPGSKKEVVNAREEGVKFEFNVQPQRIQLNRKGQVCAVEMIRTKMGEPGPDGRRRPQPIPDSGFELKADVLIMAFGFQAHEMPWLRGHGIKLDRWGQIVTGGKGRGTTQTSHDKIFAGGDAVTGADLVVTAMVAGRQAASEMLMQFTAREEI"]}}, {"location": "[144743:146216](+)", "type": "CDS", "qualifiers": {"locus_tag": ["ctg4_127"], "transl_table": ["11"], "translation": ["MKDIANSASQNGSSTAPVDEILPVTQMILYGLQHVLVMYAGAVAVPLVVGNAVGLPPEHIILLISADLFICGAATIVQSLGVGKWLGCRLPLIQGCTFAALIPMVLIGKEYGIGGISGAVIVSGIFILCCAPWISKLIRFFPKVVMGSIVTLIGMSIMPVAGGWIGGGSSEMSGFGAPFSLLMAAITLVIILNIYTFASGVVKNTSVLIGLIIGTVLWSCFKPLDFSLVHATPWLHLPTLMPFAKPEFHIIPVALLSMVMVVVMVETMSSMMATGDIVGKKVDAKMLRNGLNTCGIATTICGFFNLFPYAAFAQNVGLIGLTGVRSRFVVSVSGIILILMGVFSRMAALVVLIPKPILGGAGIVMFGMVAVSGIRTLGQVNYRNNNNGMVVALTLGLGMMPVLVPNLFTQFPPMVQLFLHSGITIGTLTAIVANLTLNGSVPFRVNHETPVPDPAPPSSAARNMAVRTVRMWLLLRKVQKERQPEEAQEG"]}}, {"location": "[146218:146335](+)", "type": "CDS", "qualifiers": {"locus_tag": ["ctg4_128"], "transl_table": ["11"], "translation": ["MLTRLLFALITLLLLAIPIVQQGIAQGLNGRFSYALLF"]}}, {"location": "[146352:146772](+)", "type": "CDS", "qualifiers": {"locus_tag": ["ctg4_129"], "transl_table": ["11"], "translation": ["MKRVTTVCPYCASGCKMQLTVEEGKITRADAAMGKNNQGTLCLKGYYGWDFIDDPQILTPRLKTPMIRRRRGGKLESVSWEEALDYVANRLSDIKAKYGPDAIQTTGSSRATGNETNYIMQKFARAVIGTNNVDCCARV"]}}, {"location": "[146820:148500](+)", "type": "CDS", "qualifiers": {"locus_tag": ["ctg4_130"], "transl_table": ["11"], "translation": ["MSNAITEIDNTDLVFIFGYNPADSHPIVANHILNAKRNGAKIIVCDPRKIETARIADLHLALKNGSNIALLNAIGQVIIEEDLYDKSFVAGRSEGFEAYRNIVEGYTPESVEAITGISARQIRECARLYASAGNAMILWGMGVTQFWQGVETVRSLTSLAILTGNLGKPHVGVNPVRGQNNVQGACDMGALPDTYPGYQYVKFPENREKFANAWGVESLPENPGYRISELPHRVAHGEVRAAYIMGEDPLQTDAELSAVRQAFEEMELVIVQDIFMTKTAAAADVILPSTSWGEHEGVYTAADRGFQRFFKAVEPKWDLKTDWQIICEIATRMGYPMKYDNTQQIWDELRHLCPNFFGATYEKMGELGYVQWPCRDESEADQGTSYLFAERFSTPNGLAQFFTCEWQAPVDKLSDAYPLVLSTVREVGHYSCRSMTGNCAALAKLADEPGYIQINTADAKRLGIEDEELVWVNSRKGKVISRAKISDRPNKGAVYMTYQWWIGACNELVTENLSPITKTPEYKYCAVNVERIADQRAAERYVSEEYSQLKARLRESAAG"]}}, {"location": "[148565:149171](-)", "type": "CDS", "qualifiers": {"locus_tag": ["ctg4_131"], "transl_table": ["11"], "translation": ["MSKKMDKQCVMLAAGLSSRMGKWKMMMPWGEGTILDSALASALAFCDRVVLVTGFRGDELAACYRDHPGVEVVFNPQYQDGMFSSIQCGVGHIRASRFFLALGDMPEVTPGVYRRLWANADAGSCIIPAYDRGKGHPVLLPQRAISLIRRAPQGATLRDVIGQMAARVIPVANQGIHWDVDTPQQYLEVARRCRKDLAAVG"]}}, {"location": "[149237:149696](-)", "type": "CDS", "qualifiers": {"locus_tag": ["ctg4_132"], "transl_table": ["11"], "translation": ["MNHIELKVNGIRIARDVKDNVRLIDFLREELKLTGTKEGCSVGECGACTVIMDGKSVCSCLLLAAQCNGAEVTTVEALHHDPVGKKLQNAFIRHGGVQCGFCTPGVLMSAKALLDANPAPSDDELKEALEGNICRCTGYQPIITSIKAVLKS"]}}, {"location": "[149708:152921](-)", "type": "CDS", "qualifiers": {"locus_tag": ["ctg4_133"], "transl_table": ["11"], "translation": ["MDTLLVGSEVPRVDGLAKVTGKAVYGDDIIMNNMLYGVCRYVDIPAGRIDALDLSEAEKVPGVVRIATWNDIPGQRKLGAIVPDHPPIIDKEIAYRGDVVAVVAAETYEAACIAVDKIKITYTPWEPITSPEEAMKPGARLIHSELDSNIINRHHTAKGDIDAGFAASSHIFEREYEVGFQEHGYIEPESITAYLDNNEQIMTIEGSIQNAHRTRAVIAKYLDLPQAKVNIKRSVLGGSFGGKDDIIDNVSCRAALLVHLTGRPVKISYNREQSMRESYKRHPYKMKYRIGVDDDARIQAIKIDIIADGGSYCGQTVFVTWRSSVQAAGPYNIPNVRVDLVGVYTNNNYTSAYRGYGAPQVIFANESLMDDVAGELGLSPVEFRLRNILKQGDTSMAGQVFSEHTVSAREVLEKTLLKAEYEAKREHYKKLNAEGGPIRYGIGFALSHRGCSLGAEGLDASSALIQVNADASVNISTSVSENGQGLQTTMSLLAAEAFGIGLDRVMFSEPATAMIADGGSTVASRGTLMGGQAILSAANKIKQRMADAVRETLKAQSIDDIAWQNGKVFNRHSPELSLSFQQVCDMTRATGANLSAYGWHVAPNIHWDEEKGCGSPYFTWVYGCQLADVAVDMRTGKITVNNVVATHDVGKVINPVGFSGQVYGGVLQGMIGYGMLEDFNTEHGVVKSENFDTYLLPTIKDMPHIDIIAVENYDKAGPMGAKVIGEPVLELGAAALNNAVSFAIDRPNRTLPLTLEQVRLGYNLKKPERQSEQMLESGDKKQVHRLNTLSLSVPQTLKEALTLMAEKGAMPIAGGTDVLVQARMLSGEVPLVNIAGLAELKEIFDVEGGISIGSGVCFTDLVKHPLIQQRYPLLVTACKTVGSLQLRNRATIGGNIVNAAPCADSMPPLIIYDAEVELRSARGTRRMPVSEFVVGGYRTLLEPDELVVRFILPAPTQQPLINRYLQLGRRNALNITRQSLTGQFMVDKGVVRLCRLVDGALMAKPQRLTEVEQALTGKALDAAAIDYAAGVLHDKVEKAIGGRWSAPYKVPVFIDMFRQMLQEVMTEQKK"]}}, {"location": "[153911:155351](+)", "type": "CDS", "qualifiers": {"locus_tag": ["ctg4_134"], "transl_table": ["11"], "translation": ["MSLIMNLNLQQRKRLHQITLVATFGGLLFGYDTGVINGAFSSLKQYMALTPTTEGLVMSVLLIGAALGSVFGGKFADFFGRRKYLLFLSFIFFIGALMSALAPDITVLLISRFILGYAVGGASVTAPTFISEVAPTEMRGKLTGLNEVAIVIGQLAAFAINAIIGILWGHLPDVWRYMLMVQTIPAICLFIGMLRSPESPRWLISKNRHEEALEILKQIRPLERATKEFNDITTLIKAEADKKLHSQNAFVTILQTPWIFKLLLVGVIWAALQQTTGVNVIMYYGTEILSSAGFSERTSLICNVLNGVFSVGGMLFGVLYLVDRFKRKTIIIYGFAIMATLHLIIAGVDYTLVGDVKATAIWLLGAMFVGVMQGTMGFITWVVLAELFPLKFRGLSMGISVFFMWVMNAIVSYLFPLLQAKLGLGPVFLIFAAINYLAIVFVIAALPETSNKSLEQLEEELSANKSAAGFNTATKENGL"]}}, {"location": "[155347:155782](+)", "type": "CDS", "qualifiers": {"locus_tag": ["ctg4_135"], "transl_table": ["11"], "translation": ["MIDTITQDNLHLSCRAKNKAEVLAMIGADFKSRGYVSEDCVAFLAERERQVSTFLGNGITLPHLPKSATSIIVKTGVEIYQFPDGVIWDRNNVMFIAIGVIAKESEHIDVLREVASIFSDEVIARALSLIANKEDFLRILQQNH"]}}, {"location": "[155862:156237](-)", "type": "CDS", "qualifiers": {"locus_tag": ["ctg4_136"], "transl_table": ["11"], "translation": ["MSVAPAAFSAPVGTLSVHILNQQTGLPSSGVTVTLEKQQANKWTALATGVTDNDGRIKSLYPAEGDMQPGIYKVTFKTGDDFSKQKLASFFPEIPVLFTVTRTNEKLHIPLLLSQYGYSTYKGS"]}}, {"location": "[156511:157039](+)", "type": "CDS", "qualifiers": {"locus_tag": ["ctg4_137"], "transl_table": ["11"], "translation": ["MKIWPVLTGVAIALTLVACKSPTPPKGVQPINNFDASRYLGKWYEVARLENRFERGLERVTATYGQRSDGGISVVNRGYDPRKQKWSESEGKAYFTAAPTTAALKVSFFGPFYGGYNVIALDSQYQYALVSGPDRGYLWILSRTPAIPESIKQEYLRIARDLGFPVEKLVWVNHG"]}}, {"location": "[157117:157612](-)", "type": "CDS", "qualifiers": {"locus_tag": ["ctg4_138"], "transl_table": ["11"], "translation": ["MKLWSKTLIASAVCLILAGCDDSSKVDANLDKAKDNAQQIKEAASDKAEAIKDEADKHIDAIKKQAADEANNLSSQASSIKAEADKKAEAIAQQAQAQADAVKQDARQKSDQIVQEAGKIKDSAIVDANNLANDAANKTKEIKESIAPAKTAEEAADSSQPSSH"]}}, {"location": "[157845:159486](-)", "type": "CDS", "qualifiers": {"locus_tag": ["ctg4_139"], "transl_table": ["11"], "translation": ["MSRIESVKDALLSLGIQESSELFYNPDYDLLIAHETSPELTGAARGVMTESGAVAVDTGIFTGRSPRDKYIVRDDLTRDTVWWADSGLGRNDNKPLSTEIWADLKALVAGQLSGKKLYVVDAWCGASPATRLGVRFVTEVAWQAHFVKNMFIAPSAEELAEFTPDFVVLNGAGCTNDKWQEQGLNSENFVAFNLSEKIQLIGGTWYGGEMKKGLFSVMNYLLPQQGIASMHCSANRGEAGDVALFFGLSGTGKTTLSTDPLRQLIGDDEHGWDDDGVFNFEGGCYAKTINLDPQAEPEIYRAIRRNALLENVVVRADGSVDYADGSKTENTRVSYPLSHIENIVKPVSRAGHPSKVIFLAADAFGVLPPVSRLTTEQMQYHFLSGFTSKLAGTERGITQPTPTFSACYGAAFLLLHPTQYASVLAAKMAEAGAEAWLVNTGWNGEGKRLSLRDTRNIISAILNGTTGELREETVPVFGLAIPQSVPGVDSALLDPRSGWPSADKWQEKAESLAQLFMDNFKQYTDTDAGARLALAGPTLTKSAVTA"]}}, {"location": "[159801:160695](+)", "type": "CDS", "qualifiers": {"locus_tag": ["ctg4_140"], "transl_table": ["11"], "translation": ["VLANLEVKWLYDVIALEESRSFTLAAKSRNISQSSFSRRIQALEASLGFSIFDRSANPLQLTNRGKIFVGYARNMLDDMDFQISRIKGLNNTTQKIRIDAAPSLSVLLLPEIIAGYTDRKNKTFHVESINVNDAVFNLKEGKSDFILSFYNEELMNYPFINHKIFDSALHLVSPCDKHGRPLFHLHRGVLPLMKYANDSYMGRQVNQVIDRKPEITFSLTFVSSMSELLKRMILNGDGVGWLPQYSIKRELEEGRLTIMDESLSLPIGAYIYRSGARLNQSAERFWQHIKSMNTVTA"]}}, {"location": "[160754:161486](+)", "type": "CDS", "qualifiers": {"locus_tag": ["ctg4_141"], "transl_table": ["11"], "translation": ["MSTIIDTFIAPPCHAEIDILYEDDHLLLIDKPSGLLSLSGKNPRNLDSVHYRLVQRFPGCTLAHRLDFGTSGLMVIARNKAINAALCQQFSQRAVSKVYSALLCGHLADDEGTVDAPIAKDPALFPLMTICPRRGKPARSGYRVVERLRYQGSVPVTRVQLTPETGRTHQLRIHCQWLGHPILGCDLYGGLLLPGTEQAPRLMLHASELHFVHPVSGERIDAISPSGFNSPAPQPFYRISPAR"]}}, {"location": "[161618:162707](+)", "type": "CDS", "qualifiers": {"locus_tag": ["ctg4_142"], "transl_table": ["11"], "translation": ["MIKLDNIRKTYPGSAHAAIRGLNLVINSGELCTFVGPSGCGKTTILRMINQLDIPDAGDVYVQGVKLAAADIIQVRRQIGFVMQSAALFPHRTVAQNIATVPRLLGWSKKHIQARIDELVDLMSLDRNVLPRYPHQLSGGQQGRVAIARALAADPPILLMDEPFAAIDPVVRERLQDELLLLQQRLRKTIVLVTHDINEAIRLGDRIAIFQEGGELAQFATPDHILSHPASDFVRRFIGPEPNLQRLGRIQVGQLPRHDVPLIDESLSPIASPHPPVASPLRLVLDKKRRPLNWFDPVKRRTLPVDAPLAAINTLRFAYSALLDAPGGVVVHVDTDGEYQGSISHALLQNVLEGHVDLRRYD"]}}, {"location": "[162699:163329](+)", "type": "CDS", "qualifiers": {"locus_tag": ["ctg4_143"], "transl_table": ["11"], "translation": ["MIDWPWILDNKIMIGELLWQHVQLVIVSLFFGTLFTGVLISLTLRWPAAAQPLIYLCGILFTIPSLALFILLLPFTGLSLMTSIIGLTLYSLLILLRNVIAGIEKLPATVLESARALGYTRWFRFVDIELHLLLPSLFAGLRIASVTLVGLVTVTALIGQGGLGQLLLAGFNQNFVTPIAVSLVLSVVLSLLLDSLIARVGYWLTPWAR"]}}, {"location": "[163328:163997](+)", "type": "CDS", "qualifiers": {"locus_tag": ["ctg4_144"], "transl_table": ["11"], "translation": ["MDILQATFHWLLQPQHWTGDAGILLRLREHLYYVLISIVVASAIALPLGIILGYWRKGAFVIINLFNIGRAIPSLGLILLCIIVFGFNDIPVFTALVAMSIPPILTNAWVGIYHADRQLCDAAKALGMTPLQSLWQLRIPLAAPLILAGLRTALVQLIATAVVAAYAGLGGLGRFLIDGLGQRDIPQVIAGSLVVSLLAIGCELLFSLLSRRIVPAPVTQIN"]}}, {"location": "[164038:164938](+)", "type": "CDS", "qualifiers": {"locus_tag": ["ctg4_145"], "transl_table": ["11"], "translation": ["MKQLFSISAYRRRLRLSVFTAGLLSLSFNALAQDVTIGGANFTESSILANIYASALKKNDIAVKTRLNLGNREIIIPALQSGEIDIVPEYLGALLNYYDGKTLATSQSDVSAELAKALPADFTLLTPSPASSITAWAVRAETAKKYHLSKLSDLQPVAHQLTIGGPPEFPVRALGLPGLKRVYGLEFKAVKSLDMGGPLTRLALNSGKIDVATVVSTQGNLAKEDWVVLEDDKHEQPSQNVVPLVRKASLTPKISEVLNEVSGKLNNAALIELNQQVDLQHKDPAAVAEQWVKTHLNGN"]}}, {"location": "[164984:166337](+)", "type": "CDS", "qualifiers": {"locus_tag": ["ctg4_146"], "transl_table": ["11"], "translation": ["MPNNPMILNLFFFNPQGDYRFSWRHPQAPEKEIFSLKYYADLARKAEAATLDAIFIADHIAIWDTVPSGLTHYANARLEPITLLSGLAAVTEHIGLMGTASTSYNEPYNLARYFASLDFLSNGRASWNIVTSWLEEEAANFGLDHLPQHGSRYQRAGEFIDVVTQLWDSWEDGAVRYDKASGLFADSSKVHHLDFAGEFFRVRGPLNVPRPPQGHPVLVQAGSSEAGKNLAAAWSDMHFVFIKSIAEGLAYREEMNQRLRSHGRDPAHFKIIAGVLPVVVNSNAEKEERQRLNEQLMSDQMAIDLLSSYLRMDLSAYPVDQPLPPLPEEETFDGIRTALRLIRDYDPQLSILALGKLLLQSSDSWLLIGSAEEIASALTETWRAGAADGFNLMFPLLPGDFDRFVEQVVPILQRSGAMRDRYPTGTLREKLGLPVVENRFARGDGKPLAS"]}}, {"location": "[167440:168250](-)", "type": "CDS", "qualifiers": {"locus_tag": ["ctg4_147"], "transl_table": ["11"], "translation": ["MKSMSERLAFPMYAVNDEDTQALWRAVRQLLAARGVVEEDTLSYQVPEDLLTHWRHPALLLSQTCGYPLMTRLPAVQTVGCFHYSAPGCEGRNYRSLLAVREVDGGQTLADFRGRRVACNSPDSQSGYNVLLKMVAPLSRDGRFFSAVAFSGSHRQSLRELQQGTADIAAIDCVTWALLQRHQPEALAGLAVIARSPLAPGLPLITSATTSAATLGLLREALQQLVSDERYRPLCEALFICGYSDMRRADYQPLLAWRDEAAARGVVRL"]}}, {"location": "[168233:169217](-)", "type": "CDS", "qualifiers": {"locus_tag": ["ctg4_148"], "transl_table": ["11"], "translation": ["MAKSRSVYLHPQQRERIHQFSRSWLWRSELPTWLLIVAVYGGWFASLAWWRELGIFPATLLLIWFTAWYMSLQHELIHGHPTSRPWFNQLLGTLPLAVWYPYGLYRDSHLAHHHHHLLTQPVDDPESYYFTPQSWQRFAPWQRSLIHLRNTFIGRLLVAPLLDIAQTLGSALAAFRHRRVNTIAMWLVHGLLLAALFAWMNHLGFSPLYFVLAISYPALALTKVRSFLEHRAADDPLARSVINEAGLVWRVLFLNLNYHSVHHDLPGVPWYGLRKIYLHNQAEYQRRNAGFVVRGYGEWLRHFFARPVAVNAHPGFNQQGKADEKHE"]}}, {"location": "[169321:170461](-)", "type": "CDS", "qualifiers": {"locus_tag": ["ctg4_149"], "transl_table": ["11"], "translation": ["MLGRAALVLVTALLMFPQIAETIYSPALTDISARFSVSAPQAALTLSVYFIGFAVGVLLWGGFSDRYGRRPALLAGLGVYALGCLMALWATDFSLLLAARIVTAAGAATGSVVTQTVLRDCYRGRQLAGIFSFIGLALAVSPAVGVYIGGGLTALWGMRGVFSALALLAAALLLGCLALMPETRPQNLRRGPFLHVLRRMVGDTRIALAAILVAAFNVSLFSYYSLAPFLFARFDLDALTFGYSGMALAAGSLLGALLNHRLLRRNVSLGRILAIACILHLAGGVAVYVLRESIWFVAPVALVTLAWAMAIPLVLGSALSAYGDCRGTAGAFFGLFYYVLIGAGLLAAGWGQSLGASLLACAGVSMLAGWRYIIVLNKG"]}}, {"location": "[170555:171323](+)", "type": "CDS", "qualifiers": {"locus_tag": ["ctg4_150"], "transl_table": ["11"], "translation": ["MAWLDADAAFDPDALKSSLIGVQSALGNHDSGSHWHKMAQILFTRQGCVRLTLDDGALLCLLPPGRAAWIPAEVSHRAEMKNIVDYRSVWFQPQRYPQLPTQSAILNVVPLLRELLERISASPWDTDWEAEPARHLAALCQAEIRAAAREPMMLALPQDKRLAMVCGDALPPPLGTLAARCGASEKTISRLFRRDTGMSYQQWRQQWRLMKAVEMLATGERITDTAQALDFASDSAFIYFFRTMTGMTPGRYFSA"]}}, {"location": "[171307:172060](-)", "type": "CDS", "qualifiers": {"locus_tag": ["ctg4_151"], "transl_table": ["11"], "translation": ["MTYCVAMCLSDGLVFASDSRTNAGVDHIATFKKLHVFHQDGERVMVLQSAGNLATTQSVISLLSARIRTQQEPNLMQVTSLYDAAMLIGKTLQEVIQRDSSNQQNCGNTNFNCNLLLGGQIAGETHRLFHIYPEGNFIEATRDTPYFQIGESKYGKPIIDRVLTIDTPLEQAMCCALISIDSTLRSNLSVGLPLDTLLYRSGSLSSAEQHRITENDPYFNTIRKAWSEGLQNTFLKLPPFTPGGHHQAEK"]}}, {"location": "[172078:172894](-)", "type": "CDS", "qualifiers": {"locus_tag": ["ctg4_152"], "transl_table": ["11"], "translation": ["MKLVIDHLTRYGYDEEVKFSTQYLRLTPRSSGRQKITAWTLTLPDGSAVATTDAWGNVLHVLTLDNPHKEITIRASGIVDIAEEGDDIGAEPQELLSPLVFLRCTPLTRADGPIREFAQRWYQPEAQEESLNRLMAELLLRMPYSPGATQVQDSAADAFARAKGVCQDHTHVFLACCRALEIPARYVSGYVYSDNAEHVAMHAWAEVWLNERWQSFDITNNTRSLNQHLRLATGLDYLDACPVRGTRLGGGGEIMLTNAEVREHSQQAQQQ"]}}, {"location": "[172890:173820](-)", "type": "CDS", "qualifiers": {"locus_tag": ["ctg4_153"], "transl_table": ["11"], "translation": ["MLSRTASELFWMARYLERAESYARVLDVTWKLSMIPRHSQQSRDLALPLNLSLTHELFQARHARFTMSNLLNFFALDGNNPYSIFSCVEMAWNNAHAVRGSLSAEVWESINATRIELRKLRQQGIGELGNDAFFEWVKERVHLFRGAILGTLLRNDALSFIGIGTLIERASATAQLLLIKDQQLNSDPDPVREYYRLDTLLNAVSAREAYNSIYRQPVSRETVMELLILRNDVPRSLRASISDLVGQLEQIANDRSHLPLRLAHQLNVDLRFSTRDDLAQADLQVTLNALLARINALSDSIRQTYLEAL"]}}, {"location": "[173813:175253](-)", "type": "CDS", "qualifiers": {"locus_tag": ["ctg4_154"], "transl_table": ["11"], "translation": ["MIKITLPDGHYYDEMLTAQGEQRQHYNAWWQWFRSTDQFSIRQKKEQAELLFHRIGITFNVYGEDEGTERLIPFDSVPRIIPAGEWQRIDRGIRQRVKALNAFLYDIYHDQNILRAGLIPAEQVLANEQYQPCMQGINLPNNTYAHITGVDMVRNSDGQYYVLEDNLRTPSGVSYMLENRKMMMRLYPEMFEQHHIAPVERYPSYLLQTLRESSPVDDPCVVVMTPGRFNSAYFEHSFLAQQMGVELVESADLFIKTGAVYMRTTEGPRRVDVIYRRIDDAYLDPLAFRADSMLGVPGLLSVYRAGGVVLANAIGTGVADDKSIYPFVPEMIRFYLGEQPILSNIPTWQCRKAEDLSYVLSNLELMVVKEVHGAGGYGMLVGPRSTKEERDAFRQRLLANPANYIAQDTLALSTCPTFVDEGLAPRHIDLRPFVLSGQEIRLVPGGLTRVALTEGSLVVNSSQGGGTKDTWVMEDDESC"]}}, {"location": "[175460:176351](-)", "type": "CDS", "qualifiers": {"locus_tag": ["ctg4_155"], "transl_table": ["11"], "translation": ["MNRRHFLFLSAAALLAGGRLRAAESQQTIRLWPGVPPGGGGPDGPVRLSACGALSHIAQPELTVWRPAAPRGHGVLIAAGGGYRRIEMAKEAWPAARWLTMRGYTAYVLTYRLPGEGWQAGGLAPLQDAQRALRLIRQREAKVSLLGFSAGGHLSGMAACRADFASYSPIDGVDDTPPRADGAALIYPVISLEPPYTHTATHRLLAGPHAAEAVDRAWSVQTWVSGRTPPCFLVQAEDDNVSDPHNTLIMAAACRQHQVPVSLYRYASGGHGFALGRAGTPSVEWPERYAAWLAAR"]}}, {"location": "[176372:179153](-)", "type": "CDS", "qualifiers": {"locus_tag": ["ctg4_156"], "transl_table": ["11"], "translation": ["MYDSQAGTPLEGFAEFAAAAAAEGAVLLRNDGQMLPLAPERPLSLFGRTQIDYYRSGTGSGGAVNVVSSTTLLQAMRARNGVRLNTQLAGLYERWVEQHPFDNGGGGWVAEPWCQQEMPLSDEQIRQARAFSSQAVIVFGRTAGEDRDNADVEGGYRLTADEMNLLHQVCGEFDDVAVVLNTAGLIDLSWADDPRLRQRIRALLYVWHGGADGAQAATSLLYGEVTPSGKLVGSIAISLDDHPASPCWGAEAQSLYQEDIYVGYRYFETFCPQRLQFPFGFGLSYTSFTLQSARAETFGDLLKATVTVTNRGERFAGKEVVQIYLQAPQGALGKPAKALVAFAKTRLLQPGESETLTLSIPLERFASLDDSGATGHPHCYVMEPGLYRLLLGNSVRDLQPLPVDGEAGYAQKTLRILSCHQQVLAPTVPFVRIKPVADGDDGRYQIEWEDVPRREINLRARIEERLPEAITLTGNQGLTLNDVAEGRATMNAFVAQLSVEELACLVRGEGMCSHKVTPGVASAFGGVADSLLEKDIPLASTADGPSGIRMDNGAKATLLPSGTLLASSWDPILVERLYVMEGKELLRNGIDLLLGPGMNIQRHPLNGRNFEYFSEDPLLTGMMAAAVVRGIRSGGGIATLKHFACNNQEFARAKADSVVSERALREIYLKGFEYAVKSGGANAVMTAYNPVNGHHAASNYDLTTTVLREEWGFRGIVMTDWWATMNDPIDGGAASTHNTAAMIRAQNDLYMVVNNNGAEVNAGGDNTLAALATGELTLGELQRCAINILDFMLQTQVFKRGEMPRAGIIRLAADPACDGACPGAIKIAEQSRLRYDEELVLSVERTAVYDVLVSVHANGAPLAQTACNLLLNEQFVATIQTNGTFGREIVQKLCRIELQSGKYRVGFDFIKPGLVVDWLELKLVND"]}}, {"location": "[179236:180628](-)", "type": "CDS", "qualifiers": {"locus_tag": ["ctg4_157"], "transl_table": ["11"], "translation": ["MKVKYIALVISGLFSSGLWAATNNAPADIEKRLAQLEQRLINAEQRAADAEAKIQTLTRQQAAVAKSAPTVKVESAEPVAPGAEPTTLTLSGYGDIKFYGDVEFNMDGASSSGSLTSVKTTANKDWAPGNNERWDINGRLLLGFDGMRKMDNRSFAGFSVQPLADLNGKMNLDDAVFFFGQENDWKVKVGRFEAYDMFPLNQDTFVEYSGNTANDLYSDGYGYIYMMKEGRGRSSSGGNFLMSKTLDNWYFELNTLLENGSTLFQEQQYHGTELENEKNVAYLRPVIAWNSGRFSTAIAMESNVVNNAYGYHDAKGRWVDQSSRTGYGYTMTWNGQKTDPLDGVVTNLNVAYMDAEDETDFTAGVNSLWHGIELGYIYAHNKIESFNTANFIANCDDNCWIADPGKYDIHTIHASYLFPNVMNMKNFNIYLGAYASWIESHPNNGDGQEDSRYGGRLRFKYFF"]}}, {"location": "[180730:182089](-)", "type": "CDS", "qualifiers": {"locus_tag": ["ctg4_158"], "transl_table": ["11"], "translation": ["MSAGDKISVREKIGYSLGDAASHIVFDSSVAILAYFYTDIYGLPPAVMGTMFLLVRLLDAITDPIMGAIADATSTRWGRFRPWLLAICVPFAVSCVLVYSIPSFSDSGKIAYAVAAYIFMTLMYTAINIPYCSLGAALTSDPRESLSLQSWRFAITPIGGALGTAFILPLADFLYPGDRATGIQVSMALFGVIGCLMFITCFATTKERVQPIKEENLNVARDVKILFRNDQWRILSVYNFMMLVAVVIRGGAVVYYVNSVLHKGADVITIFMLGGMFASMLGSVLAKSFGTRFCKVRLSFWINLLTAALGVVCFIVPVQYWIAVLGVHILISIIQGGNGALQWSMITDVNNYGEWKTQRRITGMNVAANIFVIKLGVAVGGAILGWILAYYHYAANTAVQPASAVQGVVLLFTLVPSVFYVLTAVSIKFYGLTEKRMNGIVDDLNHGTFAES"]}}, {"location": "[182607:184356](+)", "type": "CDS", "qualifiers": {"locus_tag": ["ctg4_159"], "transl_table": ["11"], "translation": ["MTSPVSRRPATLPFALRLALGGAFVALATLTAQAEETRPTPQSPDILLGPLFNDVQSAKLFSDQKTFADAIPNGDPLMILADYRMQKSQTSFDLRHFVELNFTLPRENDQYVPPKGQTLRQHINGLWPVLTRSTVDVEKWDSLLPLPKPYVVPGGRFREVYYWDSYFTMLGLAESGHWDKIEDMVTNFAAEIDAWGHIPNGNRTYYLSRSQPPFFPFMVELLATHEGDETLKKWLPQMEKEYQYWMDGAEALEPGSASKRVVRMADGALLNRYWDDNDTPRPESWLDDVTTAKNNPNRPATEIYRDLRSAAASGWDFSSRWMDNPQQLGTIRTTSIVPVDLNSLMFHMEKTIARASKAAGDSAKSAQYDALANARQKALEKYLWNDKEGWYADYDLKSHKVRNQLTAAALFPLYVNAASSERAAKVAAATEARLLKPGGLTTTTVNSGQQWDAPNGWAPLQWVAAEGLQKYGQQKIAMEVSWRFLSNVQHTYNSEQKLVEKYDVSSTGTGGGGGEYPLQDGFGWTNGVTLKMLDLVCPKEKPCDSVPTARPAANDDNGKAADVSAQPAAQQPAAVEEKKVAP"]}}, {"location": "[184460:185072](-)", "type": "CDS", "qualifiers": {"locus_tag": ["ctg4_160"], "transl_table": ["11"], "translation": ["VKLRWCVFLCVLLAGCSSKHDYRNPPWNPEVPVKRAMQWMPISEKAGAAWGVDPQLITAIIAIESGGNPTVVSKSGAVGLMQLKPSTSGRDVYRRMGWSGDPSVSELKNPERNISMGAAYLSILENGPLAGIKDPQVMRYAVVVSYANGAGALLRTFSSNRQDAIEEINDMDADDFFEHVVKKHPAPQAPRYIWKLQKALDAM"]}}, {"location": "[185167:186082](+)", "type": "CDS", "qualifiers": {"locus_tag": ["ctg4_161"], "transl_table": ["11"], "translation": ["MSQFYLVAPSGYCINQEAAYRGVQRLQEAGHQVAHQEVIPRRALRFAGTENERLADINQLAALAGKNRIVLAVRGGYGATRLLPQIDWQALIARQQQDPLLICGHSDFTAIQLGLLAKGSIITFSGPMLAGNFGAETLNEFTEHHFWQALRNPAFTLEWHGEGPDCRADGTLWGGNLAMLTSLIGTPWMPQISDGILVVEDINEHPFRVERMLLQLLNSGILARQRAIILGSFTGANANDYDAGYDLPMVYDYLRQQLNIPVISGLDFGHEQRTVTLPLGARALLVNNASITTLSISGHPVLAE"]}}, {"location": "[186174:187908](+)", "type": "CDS", "qualifiers": {"locus_tag": ["ctg4_162"], "transl_table": ["11"], "translation": ["LDAAAVISLFILGSVLVTCSILLSSFSSRLGIPILVIFLAIGMLAGIDGIGGIPFDNYPFAYMVSNLALAVILLDGGMRTQASSFRVALWPALSLATVGVLITSALTGLMAAWLFHLNLIEGLLIGAIVGSTDAAAVFSLLGGKGLNERVGSTLEIESGSNDPMAVFLTITLIEMIQQHETGLSWMFAVHIVQQFGLGIAIGLGGGYLLLQMINRIVLPAGLYPLLALSGGIMIFAATTSLDGSGILAVYLCGFLLGNRPIRNRHGILQNFDGLAWLAQIAMFLVLGLLVTPSDLWPIAIPALILSMWMIFIARPLSVFAGLLPFRGFNLRERIFISWVGLRGAVPIILAVFPMMAGLENARLFFNVAFFVVLVSLLLQGTSLSWAAKKAKVVVPPVGSPISRVGLDIHPENPWEQFVYQLSAEKWCVGAALRDLHMPPETRIAALFRDNVLLHPTGSTRLLEGDILCVIGRERDLPALGKLFSQSPPVALDQRFFGDFILDASARFADVAQIYGIDGGEEFRDRQQSLGDVIQHLLGAAPVVGDQVEFAGMVWTVAEKEEDHVLRVGVRMAEDEAE"]}}, {"location": "[187924:188995](-)", "type": "CDS", "qualifiers": {"locus_tag": ["ctg4_163"], "transl_table": ["11"], "translation": ["MSRPVKASIDMSALRQNQHIVRRAAPGSRLWAVVKANAYGHGLARVWNALSAADGFAMLNLEEAILLRELGWKGPILMLEGFFHADELALFDKYRLTTSVHSNWQIKALQQAKLHAPLDIYVKVNSGMNRLGFMPDRLHIVWQQLRALGNVSEMTLMSHFAEAENPDGIVEPMRRIEQAAEGLDCPRSLANSAATLWHPESHFNWVRPGIVLYGASPSGLWQDVANTGLKPVMTLSSEIIAVQNLKAGEAVGYGATWRAAEERRIGIVACGYADGYPRLAPSGTPVLVDGVRTVTVGRISMDMLAVDLTPCPQAGIGAPVELWGKEIKIDDVAASCGTVGYELMCALAPRVPVVTV"]}}, {"location": "[189007:190306](-)", "type": "CDS", "qualifiers": {"locus_tag": ["ctg4_164"], "transl_table": ["11"], "translation": ["MRVVILGSGVVGVASAWYLSQAGHEVTVIDRQPGPAEETSAANAGQISPGYAAPWAAPGVPLKAIKWMFQRHAPLAIGLDGTPFQLKWMWQMLRNCDTRHYMENKGRMVRLAEYSRDCLKALRESTGIQYEGRQGGTLQLFRTDKQFENATRDIAVLQEAGVPYQLLEANRLLDVEPALAEVSHKLTGGLRLPNDETGDCQLFTTRLALMAEQAGVTFRFNTPVDELLYEGDLISGVKCGAEIIKADAYVMAFGSYSTAMLKGLVDIPVYPLKGYSLTIPIAEEDGAPVSTILDETYKIAITRFDRRIRVGGMAEIVGFNKELLQPRRETLEMVVRDLFPRGGHVEQATFWTGLRPMTPDGTPVVGRTAYKNLWLNTGHGTLGWTMACGSGQLISDLISGRTPAIPYDDLAVARYGRGFTPARAQHLHGVHN"]}}, {"location": "[190627:192160](+)", "type": "CDS", "qualifiers": {"locus_tag": ["ctg4_165"], "transl_table": ["11"], "translation": ["MATIDSMNKDTTRLSDGPDWTFELLETYLAEVDRVAKLYRLDTYPHQIEVITSEQMMDAYSSVGMPINYPHWSFGKKFIETEQAYKHGQQGLAYEIVINSNPCIAYLMEENTITMQALVMAHACYGHNSFFKNNYLFRSWTDASSIIDYLIFARKYITECEERYGVDEVEKLLDSCHALMNYGVDRYKRPQKISLQEEKARQKSREEYLQSQVNMLWRTLPKREEEKTIEAARRYPSEPQENLLYFMEKNAPLLEPWQREILRIVRKVSQYFYPQKQTQVMNEGWATFWHYTILNHLYDEGKVTERFMLEFLHSHTNVVFQPPYNSQWYSGINPYALGFAMFQDIKRICQSPTEEDRYWFPDIAGSDWLETLHFAMRDFKDESFISQFLSPKIMRDFRFFTVLDDDHNNYLEISAIHNEEGYREIRSKLSAQYNLSNLEPNIQVWNVDLRGDRSLTLRYVPHNRVPLDKGRREVLKHVHRLWGFDVLLEQQNADGSVELLERTPPRPNPL"]}}, {"location": "[192219:192939](-)", "type": "CDS", "qualifiers": {"locus_tag": ["ctg4_166"], "transl_table": ["11"], "translation": ["MVIKAQSPAGFAEEYIIESIWNNRFPPGSILPAERELSELIGVTRTTLREVLQRLARDGWLTIQHGKPTKVNNFWETSGLNILETLARLDHDSVPQLIDNLLSVRTNISTIFIRTAFRQHPDKALEVLASAREIEDHADAFAELDYNIFRGLAFASGNPIYGLILNGMKGLYTRIGRHYFANPEARSLALGFYHQLAKVCEEGLHEQVYEIVRRYGHDSGEIWHRMQKNLPGDLAINMR"]}}, {"location": "[193175:194738](+)", "type": "CDS", "qualifiers": {"locus_tag": ["ctg4_167"], "transl_table": ["11"], "translation": ["MSVVEMSYGRALWRNFLGQSPDWYKLTLIIFLIVNPLVFYLHPFIAGWLLVIEFIFTLAMALKCYPLLPGGLLAIEAVFIGMTTPGHIREEVASNLEVLLLLMFMVAGIYFMKQLLLFIFTRLLLGIRSKMLLSLAFCVASAFLSAFLDALTVVAVVISVAVGFYGIYHKAASARPDDDNMLDDSHIEQHYRDVLEQFRGFLRSLMMHAGVGTALGGVMTMVGEPQNLIIAKAAGWHFGEFFIRMLPVSLPVLVCGLLTCLLLEKFRLFGYGEPLPPTVRKVLQDFDDRSRQSRSRQDRLRLIAQGVIGVWLIVALALHLAEVGLIGLSVIILATTFSGVTDEHAIGKAFTEALPFTALLTVFFAVVAVIIDQHLFAPVIEFVLQASPHAQLSLFYLFNGLLSSISDNVFVGTVYINEVKTALEHGTIGLPQFELLAVAINTGTNLPSVATPNGQAAFLFLLTSALAPLIRLSYGRMVWMALPYTLVLTLVGLACVEFTLMPATQWMLEQGWLVTPQLLK"]}}, {"location": "[194867:195398](+)", "type": "CDS", "qualifiers": {"locus_tag": ["ctg4_168"], "transl_table": ["11"], "translation": ["MLRYLNQCSRGRGAWLLMALTAFVLELVALWFQHVMLLQPCVLCIYERCALFGIMGAGIVGAIAPKSPLRYVAIIIWLYSALRGLQLAWEHTMIQLHPSPFQTCDFAARFPTWLPLDKWLPQVFVATGDCSVRQWEFLTLEMPQWLVGIFAAYLVVGALVLIAQPFKPKKRDLFGR"]}}, {"location": "[195514:195859](+)", "type": "CDS", "qualifiers": {"locus_tag": ["ctg4_169"], "transl_table": ["11"], "translation": ["MSHLRIPASWKVKRSTPFFTKQNVPAALLTHHNTAAGVFGQLCVMEGTVTYYGFADEQATEPEAKVVINAGQFATSPPQYWHRIELSDDAQFNINFWVADDADGESGLFHAKKG"]}}, {"location": "[195867:196209](-)", "type": "CDS", "qualifiers": {"locus_tag": ["ctg4_170"], "transl_table": ["11"], "translation": ["MDEDTDEIYFTNVACRQLNIKTCQCRNYERRFEYEPDCIKLTRDNLPTFEWLPPTCAYRLLAEGQPLPHWHPLLTGSKAAMHGERISVRHIAVKESTVVDWQDHILNKPDWAQ"]}}, {"location": "[196408:197068](-)", "type": "CDS", "qualifiers": {"locus_tag": ["ctg4_171"], "transl_table": ["11"], "translation": ["MYQHHNWQGALLDYPVSKVVCVGSNYAKHIKEMGSATPEEPVLFIKPETALCDIRQPLVLPEGLGSVHHEVELAVLIGGTLRQATDDHVLKAIAGYGVALDLTLRDLQGKMKKAGQPWEKAKGFDNSCPISGFIPAGEFHGDAQNTPLSLKVNGEVRQQGTTADMIHKIVPLIAYMSRFFTLKAGDVVLTGTPEGVGPLASGDELEVGFNGFSLTTRVL"]}}, {"location": "[197085:197367](-)", "type": "CDS", "qualifiers": {"locus_tag": ["ctg4_172"], "transl_table": ["11"], "translation": ["MFCVIYRSTKREQTYLYVEKKDDFSRVPDELMYSFGTPKLAMILPLDGRKKLIHADLDKVKQALADQGYYLQLPPPSENLLKKHLAEQGNKSD"]}}, {"location": "[197493:198192](+)", "type": "CDS", "qualifiers": {"locus_tag": ["ctg4_173"], "transl_table": ["11"], "translation": ["MSNTPIELKGSSFTLSVIHLHDANPEVIRQALEDKIAQAPAFLRHAPVVVNISSIEDDVDWRPLHEAIAATGLRIMGVSGCKLPRLKTEIDRAGIPLLTEGKEKITRQAAPEPVAPPPAVNQITKTRLIDQPVRSGQRIYAPHCDLIVTNHVSAGAELIADGNIHVYGMMRGRALAGAGGDRDAQIFCSNLSAELVSIAGEYWLSDNIPAEFYGKAARLRLDDSALTIQSLN"]}}, {"location": "[198215:199028](+)", "type": "CDS", "qualifiers": {"locus_tag": ["ctg4_174"], "transl_table": ["11"], "translation": ["MARIIVVTSGKGGVGKTTSSAAIATGLAQKGKKTVVIDFDIGLRNLDLIMGCERRVVYDFVNVIQGDATLNQALIKDKRTENLYILPASQTRDKDALTREGVDKVLEELKKMDFDFIVCDSPAGIETGALMALYFADEAIITTNPEVSSVRDSDRILGILASKSRRAERGEDPIKEHLLLTRYNPGRVNKGDMLSMEDVLEILRINLVGVIPEDQSVLRASNQGEPVILDDASDAGKAYADTVERLLGEERPFRFVEEEKKGFLKRLFGG"]}}, {"location": "[199031:199301](+)", "type": "CDS", "qualifiers": {"locus_tag": ["ctg4_175"], "transl_table": ["11"], "translation": ["MALLDFFLSRKKNTANIAKERLQIIVAERRRGDAEPHYLPQLRKDILEVICKYVQIDPEMVSVQLEQRDGDISILELNVTLPETEESKS"]}}, {"location": "[199365:200481](-)", "type": "CDS", "qualifiers": {"locus_tag": ["ctg4_176"], "transl_table": ["11"], "translation": ["MITTNDGLRAVCDAASAVSAIALDTEFVRTRTYYPQLGLLQLFDGSQVSLIDPLVITDWEPMRELLLNKDVTKFLHAGSEDLEVFLNAFHLMPQPLIDTQILAAFCGRPMSWGFASMVEEFTGVALDKSESRTDWLARPLTERQCIYAAADVWYLLPIAGKLMAETDSAGWLSAALDECQLMQQRRQEIQDPAEAWRDIGNAWQLRTRQLGCLQLLAEWRLRKARERDLAVNFVIREEHLWNVARYMPTSLGELDSLGLSGSEIRFHGKTLIGLVEKAQALPEEALPEPLQNLIDMPGYRKLFKDIKALVQTVSAEKGVSAELLASRRQINQLLNWHWGLKNGNGQPELVSGWRGELMADRLNALLSDYPR"]}}, {"location": "[200562:202281](-)", "type": "CDS", "qualifiers": {"locus_tag": ["ctg4_177"], "transl_table": ["11"], "translation": ["MTTNNYFRGDAVKKVWLNRYPADVPAEINPDRYQSLVELFEHAVRRYADQPAFINMGEVMTYRKLEERSRAFAAYLQEGLGLQKGDRVALMMPNLLQYPVALFGILRAGMIVVNVNPLYTPRELEHQLNDSGAAAIVIVSNFAHTLEKVVDKTQVKHVILTRMGDQLSTAKGTLVNFVVKYIKRLVPKYHLPDAISFRSALQHGYRMQYIKPEIVSQDLAFLQYTGGTTGVAKGAMLTHRNMLANLEQVNGTYGPLLHRGKELVVTALPLYHIFALTMNCLLFIELGGQNLLITNPRDIPGLVKELAKYPFTAMTGVNTLFNALLNNKEFQQLDFSSLHLSAGGGMPVQQVVAERWVKLTGQYLLEGYGLTECAPLVSVNPHDIDYHSGSIGLPVPSTEAKLVDDDDNEVAPGEPGELCVKGPQVMLGYWQRPDATAEIIKDGWLHTGDIAVMDEEGFLRIVDRKKDMILVSGFNVYPNEIEDVVMQHAGVQEVAAVGVPSGSSGEAVKIFVVKKDPALTEEMLIAFCRRQLTGYKVPKLVEFRDELPKSNVGKILRRELRDEARAKVDNKA"]}}, {"location": "[202456:203041](-)", "type": "CDS", "qualifiers": {"locus_tag": ["ctg4_178"], "transl_table": ["11"], "translation": ["MAGQKRVVRWLVAAAVVAALSGCASVPDAIKGTTPTPQQDLVRVMNAPQLYVGQEARFGGKVVSVQNQQGKTRLEIATVQLDDAARPELGEASRGRIFADVNGFIDPVDFRGQLVTVVGPIVGVVDGKVGNTPYKFMLMNATGYKRWNVVQQVVMPPQPMMDPWMFGPRPWGYGYGGWGWYNPGPAEVRNVVTE"]}}, {"location": "[203084:203780](-)", "type": "CDS", "qualifiers": {"locus_tag": ["ctg4_179"], "transl_table": ["11"], "translation": ["MRILAIDTATEACSAALWNDGTLSAHFEICPREHTQRILPLVQDVLNESGTLLTELDALAFGRGPGSFTGVRIGIGIAQGLALGAGLPMIGVSTLATMAQGAWRKNGTTRVLAAIDARMGEVYWAEYQRDEQGVWHGEESEAVLKPEAVRERLQRLEGEWATVGTGWQAWPDMARDCGLTLVDGDIQLPEAQDMLPLACHLFTAGKTVAVEHAEPVYLRNEVAWKKLPGRE"]}}, {"location": "[203847:205758](-)", "type": "CDS", "qualifiers": {"locus_tag": ["ctg4_180"], "transl_table": ["11"], "translation": ["VIDDFAADGQLASAIAGFKPREPQRQMAFAVASAIEETRPLVVEAGTGTGKTYAYLAPALRANKKVIISTGSKALQDQLYSRDLPTVAKALKYTGKLALLKGRSNYLCLERLEQQALAGGDLPVQTLSDVILLRSWSNQTVDGDISTCVSVAEDSQAWPLVTSTNDNCLGSDCPLYKDCFVVKARKKAMDADVVVVNHHLFLADMVVKESGFAELIPEAEVMIFDEAHQLPDIASQYFGQSLSSRQLLDLAKDITIAYRTELKDTQQLQKCADRLAQSAQDFRLQLGEPGYRGNLRELLADNNIQRALLLLDDALELCYDVAKLSLGRSALLDAAFERATLYRGRLKRLKETNQPGFSYWYECTSRNFTLALTPLTVADKFKEVMAQKSGSWIFTSATLSVNDDLHHFTDRLGIGEAQTLLLPSPFDYAHQALLCVPRNLPLPNQPGAARHLAAMLKPLIEANDGRCFMLCTSHAMMRDLAEQFRATMTLPVLLQGETSKGQLLQQFVSAGNALLVATSSFWEGVDVRGDALSLVIIDKLPFTSPDDPLLKARMEDCRLRGGDPFDEVQLPDAVITLKQGVGRLIRDIDDRGVLVICDNRLVMRPYGAVFLASLPPAPRTRDIRRAVRFLAVPPAR"]}}, {"location": "[205890:206235](+)", "type": "CDS", "qualifiers": {"locus_tag": ["ctg4_181"], "transl_table": ["11"], "translation": ["MTITRIDAEARWSDVVIHNQTLYYTGVPSNLDADACAQTADTLAQIDAVLEKQGSSKSRILDATIFLADGADFAAMNQAWDAWVVAGHAPVRCTVQAKLMNPKYKVEIKIIAAV"]}}, {"location": "[206405:207551](-)", "type": "CDS", "qualifiers": {"locus_tag": ["ctg4_182"], "transl_table": ["11"], "translation": ["VAMKLYTLDETCLENARAGLKQPFSPLQLALSKLVSEADILRREAPESVVHKKLRPASGDAHDYYSLGTYWWPNPRRPNGLPYIRRDGHINPQCENNDTDTSRIIRMCERCLTLGLAWYFTGQRQYAQAAAAQIRCWFLDAETRMNPHLNYGQAIPGIVSGRGTGLIDTRLMWMVVDTIGLINAASVLDTDDIIGLHQWFRDFNHWMYYSDIGHSEYVWHNNHGTWYDAQRTVNALFYGDKGLAARIIEQGITQRMAAQIDQDGRQTMELERTIPFHYSLFNLEAHLLLNRYAEHVEFDRWNAIRDGRGVKQGIDYLVPFIREPDLWPYSDLQGIVWDSALRVLLQSVRGYAKQSASYREALKCVPQETLQLKEQLMWCPG"]}}, {"location": "[207552:208647](-)", "type": "CDS", "qualifiers": {"locus_tag": ["ctg4_183"], "transl_table": ["11"], "translation": ["MGSVVLNSVRKSYGDAHVIKDVSLTIPDGEFCVLVGPSGCGKSTLLRMIAGLEEISGGEVHINERNVTEVEPKLRDIAMVFQSYALYPQMTVRENMGFALKMAKLPKAEISQKVNEAAALLGLEPLLERLPKDLSGGQRQRVAMGRAIVRKPQVFLFDEPLSNLDAKLRTQVRGEIRELHRRLKTTSVYVTHDQIEAMTMGQMIVVLRDGRIEQAGTPLELYDRPANLFVAGFIGSPEINQLPGVVVLNGSATSLRLKDGSLLALPAGLRVTDGQQVVYAIRPEQVNVVHEARDDALAAKVTAVENTGSDMQLFCDTGGGAFTSVFKQRLAVKEGDKIWLQPKLAGVHLFDAQSGQRIACREGN"]}}, {"location": "[208657:209497](-)", "type": "CDS", "qualifiers": {"locus_tag": ["ctg4_184"], "transl_table": ["11"], "translation": ["MLSKRWDTAGRWCIYALLLIVFVGPFWGIVATAFSGAPVKPGELLAWPHQFSLENFIFAWMDIGVWQYLLNSILVVFFGTVLQVSVSALAAYALARKKFRGVALVSLVILSTMMLPEEVIAIPLYMIINWRLPLIDASLYNSYLGMILPVVGWAFSIFVLTEFMSAIPKELEEAARIDGANEWQIFFHVILPLVKPALGTVVTFGFIMIWDQYLLPLIVVNQDSLNTIPVILGTLRTDESITPNIFIAITLLAMLPSIIVYLGLQKHFNRGIMSGAVKG"]}}, {"location": "[209506:210448](-)", "type": "CDS", "qualifiers": {"locus_tag": ["ctg4_185"], "transl_table": ["11"], "translation": ["MTLHETKSSPIKQAASPDSTGWLSAKRKRALIPWLFLAPALIIFSWFKFIPMIQGLVMSFYKVNFNQPNEWVGLDNFTRAFADAELHAAVVNTLLYVVVTMFAAAILAFFLAMLLEGPARHLRFIRTAIFLPAVTSAAIVAEMWRILFNPTPNGVVNHILNWFGVADQGFLASSDQALGVIMLLHIWKAVPYNMVIFIAGLAGISRDLYDAANVDGASWWNRLRYVTLPGMIPALSVVLMLSFIRGFRVFAEVYATTGGGPSNATEMVMTHIYKLGFEQFDYGYASAVSFLLFTFTVILTLCHLTLKKRIARY"]}}, {"location": "[210459:211749](-)", "type": "CDS", "qualifiers": {"locus_tag": ["ctg4_186"], "transl_table": ["11"], "translation": ["MSACKLRSLLLLTALGLGVSQSYAATTLNVWIRASNDSKNIYKQEAEKFEEKTGIKIAYFNATTDFEQRLARATAGNALPDLIFNDAASLGQFIQLGIAEEIDPQAISGGDQLFQTAWKSTRYIDGKYYGVPTSAQTFALFVRKDWREKLGLPQPKSWDDIQTLAKAFTTQDPDGNGKNDTYGFIVPASTTRGYASWFMSSFIWQAGGDFVKEENGKFSASLNTPEVAQAMTFMRTMMCDKVTQPGAINATTADVIPSFRSGQSGMFFSGPYHIALFDKDPGKDNFEVIPVAGPKGEATLAEGTTVFMMKSSIQKEAARKFIEFMISAEGQEIGMGKGSQHIPVVRLPVNKNVDVKAVYQDARWETFARLYNEQGRYVPQIPNWTPVRQVVADGFNRIFADCGSDIPGELKTLDGKVNAELKKQNVLAN"]}}, {"location": "[212274:213513](+)", "type": "CDS", "qualifiers": {"locus_tag": ["ctg4_187"], "transl_table": ["11"], "translation": ["MNSIPRRGLLGIALFCSGLSAASYAAEPYTLDGKDLAFSRQQIAAKDPLFVQAQAALLKKADLALNHPLFSVMDKTLVAASGNKHDYYSFPPYWWPNPDTKDGLPYIRKDGQTNPDANSDATDKNRLVKMSNDVSTLALAWYFSHDDRYAQKAAAQLKTWFLDPKTRMTPNLQHAQAIPGINTGRGIGIIDSRALVDVVDAIALLQSSDALSENDVSALKQWFGDYYHWMTTSQNGFEEENWHNNHGSYFDMQAAAFALFSGKIDEAKKRLYITQLRRIAGQFDIEGRQMAELERTRPWHYSNFNLEAYNRLGRLGEKAGVDIWNFTLDDHSLRKGYQYIAGFINSDTPWPWKDLDKMDDKKALRNIATAVHAWPEDPLFRDKAQWLRAKYPDDITTLIAPLSASSEVRDNR"]}}, {"location": "[213512:215525](+)", "type": "CDS", "qualifiers": {"locus_tag": ["ctg4_188"], "transl_table": ["11"], "translation": ["MKQFSGLWPDIVGRAAANSGLLERLVKDAQPVLDAAVRIPQSGIASWNLYYFCPHHGVRLAWRADTPHQHACPVDGEIFSGEPWDGAWWREMNGRNASACQQLGLLWRLTGETAYRDKVRTLLMGYADVYPGYEIHGDIPNNGPGKMNAQTLCEANCILEMALGYDFIRDSLAPGEQRHISENLLRCAAAFLRDHRSPQIHNHEVKISAALGVLGFILEDETLLEFAVNQPYGLRWQLENGLLAEGLWFEGSIHYHYYALQGFLAFEKLARGTRWSLLDGPWYQAMLTFPLSLLLPDGTFPRLNDCLAGQEKLNHRDLYEFAWFIWRDPQYAAVLQFTETTPDERETLLWRERPLPETPLPLIPQQSLFAPGAGLTLWRRPQQALLIKHSPWGGEHDHYDRLGLMLWHRDGWLLTDMGTTGYGAKMHYDYYKNSATHNTLSVNQTNQPPANPQVLGWHMDSDSLWLDSEVDWGKPPPELNSHSRVEWDAAAWRGVRFRRRLLWLEEVLIDLSTVENPHRQQLDWTLHLAARALDQSGTPQPFSLSGPLRHMANATMTPLNGCQPRHFARDKDTVALWLSGDGELWQGLAPDNPAIRNLSYLVMRNHLPQARFVCLWDFANRAPLTEVNVHHTPAGTHITFWRGDRVTHVTLYDDPGKRPDAILPLPESGI"]}}, {"location": "[215539:215719](-)", "type": "CDS", "qualifiers": {"locus_tag": ["ctg4_189"], "transl_table": ["11"], "translation": ["MFAGLPSLSHEQQQKAVERIQELMSQGMSSGQAIALVADELRASHTGDRIVARFEDEDE"]}}, {"location": "[215809:217165](+)", "type": "CDS", "qualifiers": {"locus_tag": ["ctg4_190"], "transl_table": ["11"], "translation": ["MLSPAMISLPWRPDAAEYYFSPLSSQPWAMLLHSGFAEHAHNRFDIIVAQPRATLVTHGQLTTLREGETVSTSAADPLTLVHQQLAHSNLQPQPHPHLPFLGGALGLFGYDLGRRFEHLPARADADIELPDMAVGIYDWALIVDHHRREVSLFSYDDPQARLAWLEAQTAPVAATFTLTSAWRANMSREEYGEKFRQIQAYLHSGDCYQVNLAQRFTASYRGDEWQAFRQLNRANRAPFSAFIRLDEGAVLSLSPERFIQLRQGEIQTRPIKGTLPRLADPEQDALQAQKLANSPKDRAENLMIVDLMRNDIGRVAVPGSVRVPELFVVEPFPAVHHLVSTVTARLPAHLHAADLLRAAFPGGSITGAPKVRAMEIIDELEPQRRNAWCGSIGYLSFCGNMDTSITIRTLTAWQGHLYCSAGGGIVADSEEAAEYQETFDKVNRILHQLES"]}}, {"location": "[217168:217747](+)", "type": "CDS", "qualifiers": {"locus_tag": ["ctg4_191"], "transl_table": ["11"], "translation": ["MADSALELDDFLSRFQLLRPQPTRHALNQRQAAVLVPIVRRPQPGLLLTQRSPLMRKHAGQVAFPGGAVDNSDATLIAAALREAQEEVAIPPESVEVIGVLPPVDSVTGFQVTPVVGIIPPNLHYHASQDEVAAVFEMPLAEALRLGRYHPLDIHRRGNSHRVWLSWYQHYFVWGMTAGIIRELALQIGARP"]}}, {"location": "[217909:219274](+)", "type": "CDS", "qualifiers": {"locus_tag": ["ctg4_192"], "transl_table": ["11"], "translation": ["VISIFDMFKVGIGPSSSHTVGPMKAGKQFVDDLVEKGLLNEVTRVAVDVYGSLSLTGKGHHTDIAIIMGLAGNQPDTVDIDAIPAFIRDVETRGRLLLAQGQHEVDFPQNDGMRFRSDNLPLHENGMTIHAWAGEKEIYSKTYYSIGGGFIVDEEHFGKESASELAVPYPFKSAQEMLGYCKETGMSLSGMVMQNELALHSKKEIEDYFANIWQTMRACIDRGMNTEGVLPGPLRVPRRASALRRMLVASDKLSHDPMNVVDWVNMFALAVNEENAAGGRVVTAPTNGACGIVPAVLAYYDHFIESVSPDIYIRYFLASGAIGTLYKMNASISGAEVGCQGEVGVACSMAAAGLAEILGASPEQVCVAAEIGMEHNLGLTCDPVAGQVQVPCIERNAIASVKAINASRMAMRRTSEPRVSLDKVIETMYETGKDMNAKYRETSRGGLAIKVQCD"]}}, {"location": "[219405:220971](+)", "type": "CDS", "qualifiers": {"locus_tag": ["ctg4_193"], "transl_table": ["11"], "translation": ["MQTAQKVITTYRRKRILVCLLVALLTLTTTLVIRFISQRSLNQQRVQLSTNKMVAAMDNILRPLAAQHATLLQLVNHPCQDVHLTLRKLAASLQTVRSIALVQSDLLYCSSIFGQRNIPVHQLQPALPANHALLTFSYDASLLKGTPVLIQWYPASLSGADGVLLVINIELLGELIFNAKSPLITGIGLSIGDKSFISGSGLIKQESLPGEQIIYRQSSTQFPFTINVSGPGASAVALNELPAELPLALIISLLMTGIAWLATAGRMSFSREINLGIAAHEFTLWCQPLQDLRTRQCCGVEILLRWNNPRRGAISPEVFIPIAEGYNLIVPLTRYVISQTAHKLALFPQDKHFHISINVAARHFANGELLRDLHHYWFSAHPVQQLVVELTERDVLQDGDHHMAEHLHFKGVQLAIDDFGTGNSSLSWLEKLRPDVLKIDKSFTSAIGIDSVNATVTDMIIALAHRLKIVTVAEGVETRDQEEYLRGNGVDLLQGFYYARPMPVEDFPQWLEAEKRRELNA"]}}, {"location": "[221009:222569](-)", "type": "CDS", "qualifiers": {"locus_tag": ["ctg4_194"], "transl_table": ["11"], "translation": ["MEFLMDPSIWAGLLTLVVLEIVLGIDNLVFIAILADKLPPKQRDKARLIGLSLALFMRLGLLSVISWMVTLTKPLFSVADFSFSGRDLIMLLGGIFLLFKATTELHERLENRQHDSGHGKGYASFWVVVLQIVVLDAVFSLDAVITAVGMVNHLPVMMAAVVIAMAVMLLASKPLTNFVNQHPTVVVLCLSFLLMIGLSLVAEGFGFHIPKGYLYAAIGFSITIEFFNQIARRNFIRHQSTLPLRARTADAILRLMGGRKQSAAAHDSDSASVVPIPEGAFAEEERYMINGVLTLAQRSLRSIMTPRGEISWVNAEQSEEEIRRQLLSSPHSLFPVCRGELDEIIGIVRAKEMLVALEAGDNVAALASASPAIVVPETLDPINLLGVLRRARGSFVIVTNEFGVVQGLVTPLDVLEAIAGEFPDADETPEIVIDGDGWLVKGSTDVHALQQALGVDDLVDEDEDIATVAGLVIAVNGHIPRPGDVLELSPLQFTIVEANDYRVDLVRVVKLRQYNDEEE"]}}, {"location": "[223015:223984](+)", "type": "CDS", "qualifiers": {"locus_tag": ["ctg4_195"], "transl_table": ["11"], "translation": ["VTIAIVIGTHGWAAEQLLKTAEMLLGEQENVGWIDFVPGENAETLIEKYNAQLAKLDTAKGVLFLVDTWGGSPFNAASRIVVDKEHYEVIAGVNIPMLVETLMARDDNPSFDELVALAVETGREGVKALKAKPVEKAAPAPVQAAAPKAAAPLKPMGPNDYMVIGLARIDDRLIHGQVATRWTKETNVSRIIVVSDEVAADTVRKTLLTQVAPPGVTAHVVDVAKMIRVYNNPKYAGERIMLLFTNPTDVERVVEGGVKITSVNIGGMAFRQGKTQVNNAISVDEKDIEAFKKLNARGIELEARKVSTDQKLKMMDLIAKVK"]}}, {"location": "[224044:224845](+)", "type": "CDS", "qualifiers": {"locus_tag": ["ctg4_196"], "transl_table": ["11"], "translation": ["MEITFLQIVLVFIVACIAGMESVLDEFQFHRPLVACTLIGAVLGDMKTGIIIGGTLEMIALGWMNIGAAVAPDAALASIISTVLVIAGHQSIGAGIALAIPLAAAGQVLTIIVRTITVAFQHAADKAAENGNLTAISWLHVSSLFLQAMRIAIPAVIVAISVGTSEVQGMLNAIPEVVTGGLNIAGGMIVVVGYAMVINMMRAGYLMPFFYLGFVTAAFTDFNLVALGVIGTVMAVLYIQLSPKYNRVAGAPVQAAGNNDLDNELD"]}}, {"location": "[224857:225709](+)", "type": "CDS", "qualifiers": {"locus_tag": ["ctg4_197"], "transl_table": ["11"], "translation": ["MVDMTKNTTEKKLTQSDIRGVFIRSNLFQGSWNFERMQALGFCFSMVPAIRRLYPENNDARKQAIKRHLEFFNTHPYVAAPVLGVTLAMEEQRANGAEIDDGAINGIKVGLMGPLAGVGDPIFWGTVRPVFAALGAGIAMSGSLLGPLLFFILFNAVRLLTRYYGVAYGYRKGIDIVKDMGGGFLQKLTEGASILGLFVMGALVNKWTHVNIPLVVSTITGQDGQTRVTTVQTILDQLMPGLVPLLLTFACMWLLRKKVNALWIIVGFFVIGIAGYAVGLLGQ"]}}, {"location": "[225762:226221](+)", "type": "CDS", "qualifiers": {"locus_tag": ["ctg4_198"], "transl_table": ["11"], "translation": ["MTITDLVLILFILVLLAFAIYDQFIMPRRNGPVLLAIPLLRRNRVDGIIFVGLIAILIYNNIASQGELITTWLLSALALMGLYLFWIRSPKIIFKKEGFFFANIWIEYKRIKEMNLSEDGVLVMQLEQRRLLIRVQNIDDLEKIYKLLISTQ"]}}, {"location": "[226217:226346](+)", "type": "CDS", "qualifiers": {"locus_tag": ["ctg4_199"], "transl_table": ["11"], "translation": ["MSYKYSLRYILSFPGEWNIAAAIFHSFNSPIFINELFTSKFK"]}}, {"location": "[226645:227212](+)", "type": "CDS", "qualifiers": {"locus_tag": ["ctg4_200"], "transl_table": ["11"], "translation": ["MNVSATILLAFGMSMDAFAASIGKGATLHKPKFSEALRTGLIFGAIETLTPLVGWGMGMLASQFVLEWNHWIAFVLLVFLGGRMVIEGFRGGNDDDCETPRRHGFWLLVTTAFATSLDAMAVGVGLAFLQVNIIATALAIGCATLIMSTLGMMVGRFIGPLLGKRAEILGGIVLIGIGAQILWSHFAG"]}}, {"location": "[227215:228010](-)", "type": "CDS", "qualifiers": {"locus_tag": ["ctg4_201"], "transl_table": ["11"], "translation": ["MSYSCPLCHAPLERRDNSFICPQRHQFDLAKEGYVNLLPVQFKRSRDPGDSAEMMQARRAFLDAGHYQPLRDAICAYLHTFAPTDLLDIGCGEGYYTHAFAAIASRSWGLDVSKSAIRAAAKRYPQVNFCVASSQRLPFEDASLDAIVRIYAPCNAVELARVVRPGGWVITATPGPRHLMELKGLIYDEVRLHEQNAEEMAGFTLRHQQQLAYPMQLNGREAEALLQMTPFAWRAKPPVREALRQQVGFGCQTDFAIHCWQRDA"]}}, {"location": "[228070:229816](-)", "type": "CDS", "qualifiers": {"locus_tag": ["ctg4_202"], "transl_table": ["11"], "translation": ["VQKNKLKSAANFTPLRFGLLCVAILCCMGLLLARVGWLQIVSPDNLVKQEDMRSLREEPIDVQRGMISDREGRPLAVSVPVSAIWIDPQTTLAKGGVGYGPRWQAMAQALHLNLSELAHRVQAHPHARFLYLARQINPEQAEWIDKLHLPGINLRDESRRFYPAGHVAANLLGFTNIDNQGIEGVEKSFNAQLTGQPGRRLVRKDRHGNVIENITEVPAVPAHNLQLSIDERLQTVTEDALDNAVRWNKAESGAAVLIKIDTGEILSMASYPDFNPNNRDDAKLDDFRNRAISDTFEPGSTVKPLVLMTALQQGIVQPDSVVDTHPFTLDGHRIRDVGYYPELSLTGILQKSSDTGVSHLSLAMPIQHLIDTYKAFGFGDSTGLGLTGESAGLMPQRRYWGQLDRATFAFGYGLMVTPLQLAHVYATIGSYGIERPLSITRIDPPVMGTRVMPEQIVHEVEHMMESVALPGGGGTKAAVRDYRVAVKTGTAKKIGPDGKYIDKYVAYTAGVAPASNPKFALVVVMNDPSNGSYYGGAVSAPVFSQIMGDVLRLENVMPDGMPQGSENLIVMHHDGVLPPAL"]}}, {"location": "[230005:230215](-)", "type": "CDS", "qualifiers": {"locus_tag": ["ctg4_203"], "transl_table": ["11"], "translation": ["MAKIKGQVKWFNESKGFGFITPADGSKDVFVHFSAIQGNGFKTLAEGQNVEFEIQDGQKGPAAVNVTAI"]}}, {"location": "[230983:231274](-)", "type": "CDS", "qualifiers": {"locus_tag": ["ctg4_204"], "transl_table": ["11"], "translation": ["MSELLNPGIVSLASVALSVVLLLVGLLLWFFVNRASSRANEQIALLQALLDQQKRQNALLRRLCEANEPEKESAAEPSIAEKGKGDDDFIRLVAER"]}}, {"location": "[231651:231891](+)", "type": "CDS", "qualifiers": {"locus_tag": ["ctg4_205"], "transl_table": ["11"], "translation": ["MRLIIRTIVVLAILWIGVLLSGYGVLMGSSENAGGLGLQCKYLTARGISTAQYVHSSSGIIGITDCPILRKSATIVDNG"]}}, {"location": "[231935:232727](-)", "type": "CDS", "qualifiers": {"locus_tag": ["ctg4_206"], "transl_table": ["11"], "translation": ["MAVADLDKQPDSVSSVLKVFGILQALGEEREIGITELSQRVMMSKSTVYRFLQTMKSLGYVAQEGESEKYSLTLKLFELGARALQNVDLVRSADIQMRELSRLTKETVHLGALDEDSIVYIHKIDSMYNLRMYSRIGRRNPLYSTAIGKVLLAWRDRAEVEQILEGVEYKRSTDRTITSTEELLAVLDKVREQGYGEDNEEQEEGLRCIGVPVFDRFGVVIAGLSISFPTLRFSEERLNEYVAMLHTAARKISEQMGYNDYPF"]}}, {"location": "[232904:234278](+)", "type": "CDS", "qualifiers": {"locus_tag": ["ctg4_207"], "transl_table": ["11"], "translation": ["MDKNISDGLPLPQRYGAILTIVLGLAMAVLDGAIANVALPTIASDLNASPASSIWIVNAYQIAIVIALLPLSFLGDMVGYRRIYKIGLVLFTFTSLACALSRSLEMLTLARVAQGLGGAALMSVNTALIRLIYPQRFLGRGMGINSFVVAVSSAAGPTIAAAILSMASWQWLFLINVPLGIISLLLAMRYLPANTGRSKVTRFDLPSAIMNALTFGLLITALGGFAQGQSGALVAAEVMAMLVVGFFFVRRQLEMPVPLLPVDLLRIPLFSLSICTSICSFCAQMLAMVSLPFFLQSMMGRSEVETGLLLTPWPLATMVMAPLAGYLIEKVHAGLLGAMGLIIMACGLFGLALLPSAPSDLDIIWRMALCGAGFGLFQSPNNHTIVSSAPAHRSGGASGMLGTARLLGQSTGAALVALLFNLLGNSGTHTALLLAGTFAVVAAAVSGLRVTQPRVRL"]}}, {"location": "[234350:235232](-)", "type": "CDS", "qualifiers": {"locus_tag": ["ctg4_208"], "transl_table": ["11"], "translation": ["MMRIALFLLTNLAVMVVFGLVLSLTGIQSSSMTGLLIMALLFGFGGSIVSLLMSKWMALKSVGGEVIEQPRNETERWLMNTVAQQARQAGIAMPQVAIYHAPDINAFATGARRDASLVAVSTGLLQNMSRDEAEAVIAHEISHIANGDMVTMTLIQGVVNTFVIFISRVIAQIAAGFLGGNRDEGESSNGNPLIYFAVATVLELVFGILASIITMWFSRYREFHADAGSAKLVGREKMIAALQRLKTSYEPQEASSMMAFCINGKAKSMSELFMTHPPLDKRIEALRSGEYLK"]}}, {"location": "[235468:237517](-)", "type": "CDS", "qualifiers": {"locus_tag": ["ctg4_209"], "transl_table": ["11"], "translation": ["MNKFFKLTALAGLLVIAGQSFAVDDITRIDQIPVLKEEPQHATVSERVTSRFTRSHYRQFDLDNAFSAKIFDRYLNLLDYSHNVLLASDVAQFAAKKNQIGDELRSGKLDVFYDLYNLAQKRRFERYQYALKVLERPMDFTGNDNFNLDRSKSPWPKDEAELNALWDAKVKFDQLSLKLAGKDDKEIRETLTRRYKFAIRRLAQTNSEDVFSLAMTAFAREIDPHTNYLSPRNTEQFNTEMSLSLEGIGAVLQMDDDYTVINSLVAGGPAAKSKSISVGDRIVGVGQPGKGMVDVIGWRLDDVVALIKGPKGSKVRLEILPAGKGAKTRIVTLTRERIRLEDRAVKMSVKTVGKEKVGVLDIPGFYVGLTDDVKVQLQKLEKQNVSSIVIDLRSNGGGALTEAVSLSGLFIPSGPVVQVRDNNGKVREDSDTDGVVYYKGPLVVLVDRFSASASEIFAAAMQDYGRALIVGEPTFGKGTVQQYRSLNRIYDQMLRPDWPALGSVQYTIQKFYRINGGSTQRKGVTPDIMMPTGTEERETGEQYEDNALPWDSVNAATFVKYGDLTPFGPELLKRHDARIAKDPEFQYIMKDIARYNAMKDKRNIVSLNYAQREKENEEDDAIRLARVNDRLKREGKPLLKKLEDLPKDYQEPDPYLDETVHIALDLAHEEKDRPAVEPPASK"]}}, {"location": "[237536:238220](-)", "type": "CDS", "qualifiers": {"locus_tag": ["ctg4_210"], "transl_table": ["11"], "translation": ["MENQPKLNSSKEVIAFLAERFPQCFSAEGEARPLKVGIFQDLVERVGGEMNLSKTQLRAALRLYTSSWRYLYGVKPGAVRVDLDGNPCGELEEQHVAHARQQLEEAKARVQAQREAQQAKKREAAAAAGQPEEGARRERKPRPQPQARRKDGAEQRKPRPAAAAKAPREERHTPVSDVSVLTVGQALKVKAGNNAMDATVLEITKDGVRVQLTSGMSMIVRAEHLVF"]}}, {"location": "[238317:238881](-)", "type": "CDS", "qualifiers": {"locus_tag": ["ctg4_211"], "transl_table": ["11"], "translation": ["MHLKLILLGCKCKVVRQLSDQIMNKSEFYADLNRDFQALMAGETSFLAMISNTSALLFERLTDVNWAGFYLLEGDTLVLGPFQGKLACVRIPVGRGVCGTAVAQNRVQRVEDVHAFDGHIACDAASNSEIVFPLRVNNQTIGVLDIDSTAHSRFTAEDEQGLAELVAHLEKLISATDYQKIFTRVAG"]}}, {"location": "[238986:240231](+)", "type": "CDS", "qualifiers": {"locus_tag": ["ctg4_212"], "transl_table": ["11"], "translation": ["MVVYSVSAPVEHAHYQRCPQCDLLFRLPVLKKNQSAWCPRCNAKVRDGRDWSLTRLGSMAIAMLLLMPFAWSEPLLRLHLLGVRIDANVLQGIWQMTGQGDPLTAAMVLFCAVVAPVLLVVSIAYLWLGNVLGMNLRPILLMLERLKEWVMLDIYLVGIGVASIKVQDYAFLQPGIGLIAYISLTLLSILTLIHMNVEELWERFYPQRPALRPDENLQVCLGCHYTGHRDSRGRCRRCHTPLRHRRRQSLQKSWAALIASMVFLLPANLLPISIIYVNGARQDDTILSGIMSLASSNVAIAGVVFIASILVPFTKVIVLFTLLVSIQFKCEQGLRTRILLLRLITWIGRWSMLDLFVIALTMSLINRDQLLAFTMGPAAVYFGAAVILTILAVEWLDSRLLWDAHESGNARFAD"]}}, {"location": "[240199:242833](+)", "type": "CDS", "qualifiers": {"locus_tag": ["ctg4_213"], "transl_table": ["11"], "translation": ["MSQETPASPTEAKIKTKRRISPFWLLPVIALLIAGWLIWTSYQDRGTTIVIDFQSANGIVPGRTPIRYQGVEVGTVENISLSKDLSKIEVSASVKGDMKDALRKETQFWLVTPKASLAGVSGLDALVGGNYIGMMPGQGEPEDHFVALDTQPKYHINNGELMIHLKSADLGSLTSGSLVYFRKIPVGRVYDYAINPNNQGVTIDVLIERRFTNLVKKESRFWNVSGVKADVSLSGAKVQLDSLSALVNGAIAFDSPDDSPQAQQNTDYHLYEDLAHSQRGVVVKLDLPDGAGLKAGSTPLMYQGLEVGQLSKLNLNGDGKVTGEMTVDPSVVSLLREKTLIQMKKPKISLDNPSVSALLTGTTFELVPGEGEPRNQFAVLPADKSILEEPDVATVTLTAPESYGIDAGQPLILHGVQIGQVLERKLNADGVTFQVAVMPEYRSLVRGDSKFVVNSRIDVKVGIDGVEFLGASASEWVSGGIRVIPGDKGAMQSRYPLYANQEKALENSMSDLPTTTLTLSAETLPDVQAGSVVLYRKFAVGEIITVQPRKNAFEINIHIKPEYRHLLTSNSVFWAEGGAKVQLNGSGLTVQASPLSRALKGAISFDNLSGASASARIDNKRVLYASETAARAVGGQITLHAFDAGKIAEGMPIRYLGIDIGQIQSLNLITAKNEVQAKAVLYPEYVNTFARAGTRFSVITPQISAAGVEHLDTLFQAYINVEPGRGAPRRDFEIQETTISDSRYIDGLSIIVEVPEAGSLGIGTPVLFRGLEVGTVTGLMLGSMSDRVMVQLRISKRYQYLVRNNSVFWLASGYSLDFGLIGGVVKTGTFNQFIRGGIAFATPPGTPLAPKAQDGKHFLLLESEPKEWREWGTALPR"]}}, {"location": "[242869:244345](+)", "type": "CDS", "qualifiers": {"locus_tag": ["ctg4_214"], "transl_table": ["11"], "translation": ["MVNYAPFFRCGALPVAQNAVYLPEEFLAQMRAAMPTHLSFDDFIAACQRPLRRSIRVNTLKITVADFLQLVAPYRWQLTPVPWCEEGFWIEREDEDDLPLGSTAEHLSGLFYIQEASSMLPVAALFADGQMPKRVMDVAAAPGSKTTQIAARMGNEGGILANEYSASRVKVLHANISRCGISNVALTHFDGRVFGAALPECFDAILLDAPCSGEGVVRKDPDALKNWSPESNAEIAVTQRELIDSAFHALRPGGTLVYSTCTLNRQENEEVVNGLLARYPQAVEVVPLGSLFPQASEALTEEGFLHVFPQIFDCEGFFVARLRKTAAIDPLPAPGYKVGKFPFTPLKTRESAAVIAAAAAVGLQWTADHTLWQRDKEIWLFPQALEALFGKVRFSRIGIRLAETHNKGYRWQHEAVIALAAPAAPLALTEAEAEEWYRGRDIYPETLPQKDDAIVTYQGAPIGLAKKVGSRLKNSYPRELVRDGKLFSKKA"]}}, {"location": "[244460:244700](+)", "type": "CDS", "qualifiers": {"locus_tag": ["ctg4_215"], "transl_table": ["11"], "translation": ["MAKTNVRIGAFEIDDAELHGEQQGERTLSIPCKSDPDLCMQLDAWDADTSVPAILDGEHSVLYRKHYDRQSDAWVMRLA"]}}, {"location": "[244797:244989](+)", "type": "CDS", "qualifiers": {"locus_tag": ["ctg4_216"], "transl_table": ["11"], "translation": ["MFALVLFICYLDGGCEDIVVDVYDNERQCTTAMDDQRIRHGGCFPVEDFIDSFWLPAREYSDF"]}}, {"location": "[244985:245639](-)", "type": "CDS", "qualifiers": {"locus_tag": ["ctg4_217"], "transl_table": ["11"], "translation": ["MYQRIYGCDWRNIWLVGDLHGCFARLMAALRERKFDPYQDLLLSVGDLIDRGPQSAECLDLLRYRWVYAVRGNHEQMALEALADGDMRLWEMNGGDWYTQRAASQKQRLTALIARCRRLPLIIELHSGEQVHVIAHADYPAAVYRWQRVVDEHQVLWRRQRLTDHLAGRHGAIAGADHFWFGHTPLKRRYDSDNQHYIDTGAVFGGELTLVALQLAG"]}}, {"location": "[245803:246748](+)", "type": "CDS", "qualifiers": {"locus_tag": ["ctg4_218"], "transl_table": ["11"], "translation": ["VTDNSLHSASVVERRPNLIADLVMGRITPAPIWQQRHYRLKFLLRTALFYAPTRSMLESLSARADFNQLLAAQVTLPGKVHRQYLTRGLNASQRAQAIISHYQFVDSLGASRLAGAMTAAKDVPLLELTGKDDSRFTLSASSAGKAEREGETTLWLRDSDEIVLASATFSVTRQQEQWQLTIGGLQGPRSTVPHEVIKRATRACYGLFPKRLLMEFIWLMAARCNIHHIYGVSDSGHVFRALRYRLSKGRHFHASYNEFWHSIDGVADGAWRWRLPLQLERKTLESIASKKRAEYRRRFQLLDDMAAQMAILMD"]}}, {"location": "[247582:248134](+)", "type": "CDS", "qualifiers": {"locus_tag": ["ctg4_219"], "transl_table": ["11"], "translation": ["MNVTTISRSLLGGLLSAIVILQPASAAGTLSGQIGVQVTLGSGCSVSNVRNGENNRWGNINFGSYGDLANSIDAEITGSGGGSALTVTCTEDLASTLTLDGGQSGDAALRYMKNAGGTQQIAYRLYSDAARNNEILPGGTIPIIGTGNPQAIPVFARIRPEDQSVNAPTADVYDDIVTATLAW"]}}, {"location": "[248156:248675](+)", "type": "CDS", "qualifiers": {"locus_tag": ["ctg4_220"], "transl_table": ["11"], "translation": ["MLRPEWLTLLLLFTSGAHAAVAQKTFKVSAQITAGCALGAGDGSQTTDFGTLNFGTLSSLYSNVDVASTAGAGSIIVTCTPGTVISIALDYGVNGGSATQRYMSNGNSSTLAYQLYQDANRANVWGSSTLALSVASFPSTTQTYTVYGRLFATNGFPAVGSYTDTVTVTLTY"]}}, {"location": "[248693:249458](+)", "type": "CDS", "qualifiers": {"locus_tag": ["ctg4_221"], "transl_table": ["11"], "translation": ["MIRCRFAPFIFALLLPSSVLAASSVLVWPIFQTIESHETGSELWLENRGSAPVNLQLRVFAWVQKASADVYADQRDVVASPPFTTVAPGQRQLVRLMRVAPIANGKEQSYRIVIDEIPAAQPAAQTEQNAAGLKMRMRYVLPLFTYGQGVTPLKNAGSVEPVRATLRWSLSQQNNRQTLCIENRGNQHARLSAVYWTNANGKGRIPQANGLLGYVLAQKKSCFPSAGNASAPSGMHLFAKLTDNGQAVEIPANR"]}}, {"location": "[249460:251791](+)", "type": "CDS", "qualifiers": {"locus_tag": ["ctg4_222"], "transl_table": ["11"], "translation": ["MRDLKRTASGGLLAMASVTACAATYDSLPAPAASYGEKQEYELYLSVSVNGNILAGAVPVKVNAGHYWIAASVLQQAHIPLQTGDALVDVTTLPSVKVEYDQPGQILKLQVPDKWLPEQHIGGTTEQPGQTAISSPGILFNYDAYSLFSSGGSQTTSTFTETRLFGPPGVLSNNAVIRQNWSSTGYEQQGYMRYDTLWKYSDSDQMISYQAGDVVSNALTWSSSVRMGGLRLSRNFSVRPDLVTYPLLNLSGSAAVPSSVDLFINGYKSSSAQINGGPYTLTNVPWISGAGEATVVTTDALGRQVSTSIPFYVSNTLLREGLSDFDFTLGALRNNYGIRSADYGAGAVSAIYRYGFNNWLTLSTHTEDREGLTNAGIGSDIGVGNLGTLSLSGSASRGEGDGNQFTSGYSYYGSSWGVSYQHIRRSAGYDNLSTYGSTATLSRQSDQATLSLSPWGRTLGSFSIGYFDIKAEDNSRTRLLNLSWSRGLWLSSSLSLSVNRDLQEGSYASMLQVIIPFDSQTSVQLSGQRASAGQWGENISVSRSAPAEGGLGWNLAHSIGGDNYSQADLTWINRVSTLSGGYYGSRDDRHSWFEAAGSVVLMDNSLFFARQINDAFIVVSTGNYPNIAVNYENRKVGVTDKNGHLLIPWATAWYPGKVTLDTLPLPTDTEALTVEKRIAVREGSGALVDFPVNRVRSATLVFVDARGQPLPVGTPVEEVNSKQRGLVGYDGVVWFSHLGRHNEVKINAGELRCSVQFELPSSTPVPQRIGPVSCPS"]}}, {"location": "[251805:252765](+)", "type": "CDS", "qualifiers": {"locus_tag": ["ctg4_223"], "transl_table": ["11"], "translation": ["LKSIILVFAMLLALGQASTALAACSIKTSSPAIGPVDSFALNSAPQGVMAGAGFYCTPELVALNSTNTLSATLASANKSNGVPRLLNGAGDAIPYSVCSDASCSPAYQDGGVISWSRTTLLELLGLFNSSDGTMPLYFRTTPGANVPAGTYTDVLTITWVYRFCYVGLDLLGIKICIPNNGTLTSTVNVSVKVTNVCYIDSAPDVEFASAALPSGFSHYSGQLAIRCTKNAAYTVNLASTNASVGDWRQMSQPIANQPTAWLQYQFYQPNGSAWTESNNLSVTGSGAAQSANYTLKINPTQSNQPAGTYSDTVLVTVSY"]}}, {"location": "[253148:253487](-)", "type": "CDS", "qualifiers": {"locus_tag": ["ctg4_224"], "transl_table": ["11"], "translation": ["MKKIVLTMLLLASSGAALAAPQVITVSRFEVGKESWAFNREEVMLTCRPGNALFAINPSTLVQYPLNDIAEQQMKDGKTNAQPISVIQIDDPQQPGQKMSLAPFIERAQKLC"]}}, {"location": "[253503:254373](-)", "type": "CDS", "qualifiers": {"locus_tag": ["ctg4_225"], "transl_table": ["11"], "translation": ["MLSGVYVSLRFIHFISLIVAFGCVLYGAWWAPVALRRLMMQRFYPLMRYLLSASALSALLMLMAQGGLMGNGWPDVWQPAIWQAVAGTQFGGVWVWQILLAFVALAVVWLKPRRPGRLLLVLFCAQLLLLAGVGHAAMNDGWLGIVQRTNHALHLFCVASWFGGLLPFIYCLRLAHGRWRQAAICTMMRFSRYGHLAVAGAIASGVVNALLIQGGLISTSPWGRMLLFKCALVAAMVAIALVNRYVLVPRMSAGGTRAEQLIVRTTQIEIALGALALFAVSLFATWEPF"]}}, {"location": "[254377:254752](-)", "type": "CDS", "qualifiers": {"locus_tag": ["ctg4_226"], "transl_table": ["11"], "translation": ["MPIIAGRALRLSLFLAGCLTAAGASAHAHLQQQLPAANTVVNASPQALTLNFSEGIETQFSGVTLTGPQQKTITLGKPVRSDSNKAQLTVPVEQALTPGEYTVNWHVVSVDGHKTKGQYTFTVK"]}}, {"location": "[254887:255118](+)", "type": "CDS", "qualifiers": {"locus_tag": ["ctg4_227"], "transl_table": ["11"], "translation": ["MEKNLAKLSQEEMDKVNVDLAAAGVAFKERYNMPVVADLVEREQPEHLRGWFRERLIAHRLASVSLSRLPYEPKQK"]}}, {"location": "[255196:255856](+)", "type": "CDS", "qualifiers": {"locus_tag": ["ctg4_228"], "transl_table": ["11"], "translation": ["MLRVIDTETCGLQGGIVEIASVDIVDGHITNPMSHLVRPDRPISPQAMAIHHITEEMVADKPWIEEIVPLYMGSPWYVAHNASFDRRVLPEMQGEWICTMKLARRLWPGIKYSNMGLYKSRKLSVATPPGLHHHRALYDCYITAALLLDIINTSGWTPEEMATITGRPALLSTFTFGKYRGKPVSEVAENDPGYLRWLFNNLDRMSPELRLTLKHYLGE"]}}, {"location": "[255862:257890](-)", "type": "CDS", "qualifiers": {"locus_tag": ["ctg4_229"], "transl_table": ["11"], "translation": ["MTLHGDTRIDNYYWLRDDDRSQAEVLDYLRQENEYGKKVMSSQSSLQDRVLKEIIDRIPQREVSAPYSKNGYRYRQVYEPGCEYAIYQRQPVVKEEWDEWDVLLDGNQRAAGSEFYTLGGLGVSPDNSLMAVAEDYLSRRQYSLRFFPLNDDRQFAEVLENVSPDFAWSNDSQTLWYVRKHPTTLLPYQVWRHRLGTPASADVLVYEEQDDTFYVSVHKTTSQQFVVIYLASATTSEVLLLNAEMTDAEPVCFLPRRKDHEYSLDHYQHAFYLRSNREGKNFGLYRTTLRDEQQWETLIAPRHEVMLEGFTLFTDWLVVEERQRGLTSLRQINRKTRESLGIAFDDPAYVTWLAYNPEPETARLRYGYSSMTTPDTLFELDMNTGERRVLKQQEVKGFDASHYRSEHLWINARDGVEVPVSLVYRHEHFRKGASPLLVYGYGSYGASMDADFSASRLSLLDRGFVFAIAHIRGGGELGQQWYEDGKFLCKKNTFNDYLDVCDALLAQGYGDPRFCYGMGGSAGGMLMGVAVNQRPELFHGVVAQVPFVDVLTTMLDESIPLTTGEFEEWGNPQDEAYYRYMKSYSPYDGVQAQAYPHLLVTTGLHDSQVQYWEPAKWVAKLRELKTDDNLLLLCTDMDSGHGGKSGRFKSYEGVALEYAFLIGLAQGTLPGQAEV"]}}, {"location": "[258056:258737](-)", "type": "CDS", "qualifiers": {"locus_tag": ["ctg4_230"], "transl_table": ["11"], "translation": ["MANWLNQLQSLLGQQGRSSSSDDQSSGKNLLLPGALGGLAGLLVASKSSRKLLAKYGTGALLVGGGAVAGSVLWNKYQQKMRASAQQASADVAPAQAPSPAPAELDARSERLIMALVFAAKSDGHIDERERANIEEQLRAANVDVQGRVLIDRALAQPLDPQSLAQGISSEQEALEVYYISCAVIDIDHFMERSYLNALGEALKLPQEVREDIERDIQAQKQAVTL"]}}, {"location": "[258881:259241](-)", "type": "CDS", "qualifiers": {"locus_tag": ["ctg4_231"], "transl_table": ["11"], "translation": ["MAVEIKYVVIREGEEKMSFASKKEADAYDKMLDLAEVLNDWLVECPLTLDEEQRDSMAMWLAERKDTLNHILRSGKLPEAEGAAEAPADRAEAEEGDKTDDVVESEAPAPAKPRKAKAA"]}}, {"location": "[259376:260555](+)", "type": "CDS", "qualifiers": {"locus_tag": ["ctg4_232"], "transl_table": ["11"], "translation": ["MTVLGTALRPAATKVMLLGSGELGKEVAIECQRLGIETIAVDRYPDAPAMQVAHRSHVINMLHGEALQALIEQEKPDFIVPEIEAIATDTLVALEQAGQKVVPTARAAKLTMNREGIRRLAAEELKLPTSAYRFADSESAFREAVAGIGLPCIVKPVMSSSGKGQSFIRSSEQLADAWQYAQQGGRAGAGRVIVEGVVNFDFEITLLTVSAADGVHFCAPVGHRQEDGDYRESWQPQQMSTLALERAQEIARQVVLALGGYGLFGVELFVCGDEVIFSEVSPRPHDTGMVTLISQDLSEFALHVRAFLGLPIGAIRQYGPAASAVILPQLTSQNVTFSNIQAAVGAGLQLRLFGKPEIDGSRRLGVTLAIADNVEEAVARAKAAASAVVVAG"]}}, {"location": "[260600:261242](-)", "type": "CDS", "qualifiers": {"locus_tag": ["ctg4_233"], "transl_table": ["11"], "translation": ["MKNWKTTAEAILTSGPVVPVIVVKKLEHAVPMAKALVAGGVRVLEVTLRTECAMDAIRAIAKEVPEAIVGAGTVTNVEQLKEVTEAGAQFAISPGLTESLLKAATGEGTIPLIPGISTVSELMLGMQYGLKEFKFFPAEANGGVKALQAIGGPFAHIRFCPTGGISPANYRDYLALNSVLCIGGSWLVPADALEAGDYDRITKLAREAVEGAK"]}}, {"location": "[261279:263091](-)", "type": "CDS", "qualifiers": {"locus_tag": ["ctg4_234"], "transl_table": ["11"], "translation": ["MNSEMLRVTNRIIERSRDTREAYLARINQAKTDTVHRAQLACGNLAHGFAACQADDKASLKSMLRNNIAIITSYNDMLSAHQPYERYPDIIRKALHSANAVGQVAGGVPAMCDGVTQGQDGMELSLLSREVIAMSAAIGLSHNMFDGALYLGVCDKIVPGLAMAALSFGHLPSIFIPSGPMASGLANKEKVRIRQLYAEGKVDRMALLESEAASYHAPGTCTFYGTANTNQMVVEFMGMQLPGSSFVHPDAPLREALTAAAARQVTRLTGNGNEWMPLGKMFDEKVVVNGIVALLATGGSTNHTMHLVAMARAAGIIINWDDFSDLSDVVPLLARLYPNGPADINHFQAAGGVPVLVRELLKGGLLHEDVHTVAGFGLSRYTMEPWLNNGELDWREGATVPLDEQVIATFDKPFSRHGGTKVLSGNLGRAVMKTSAVPVENQIIEAPAVVFESQHDVLPAFEAGLLDKDCVVVVRHQGPKANGMPELHKLMPPLGVLLDRRFKIALVTDGRLSGASGKVPSAIHVTPEAYDGGLLAKVRDGDIIRVNGQTGELTLLVDDAELAARQAHIPDLSGSRVGTGREMFGALREKLSGAEQGATCINF"]}}, {"location": "[263311:264787](-)", "type": "CDS", "qualifiers": {"locus_tag": ["ctg4_235"], "transl_table": ["11"], "translation": ["MAVTQTAQACDLVIFGAKGDLARRKLLPSLYQLEKAGQIHPDTRIIGVGRADWDKDAYTKVVREAMETFMKEKIDEGLWETLSGRLDFCNLDVNDTKAFTRLGKMLDQKERVTINYFAMPPSTFGAICKGLGEAKLNAKPARVVMEKPLGTSLETSREINDRVGEFFEECQVYRIDHYLGKETVLNLLALRFANSLFVNNWDSRTIDHVEITVAEEVGIEGRWGYFDQAGQMRDMIQNHLLQILCMIAMSPPSDLTADSIRDEKVKVLKSLRRIDRTNVREKTVRGQYTAGFAQGKKVPGYLEEEGANKSSHTETFVAIRVDIDNWRWAGVPFYLRTGKRLPTKCSEVVVYFKTPELNLFKETWQELPQNKLTIRLQPDEGVDIQVLNKVPGLDHKHNLQITKLDLSYSETFNQTHLADAYERLLLETMRGIQALFVRRDEVEEAWKWVDSITEAWAADRDSPKPYQAGTWGPVASVAMITRDGRSWNEFE"]}}, {"location": "[265148:266018](+)", "type": "CDS", "qualifiers": {"locus_tag": ["ctg4_236"], "transl_table": ["11"], "translation": ["MNMLEKIQSRLEHLSKSERKVAEVILATPAQAIHSSIAALALEAGVSEPTVNRFCRSLETRGFPDFKLHLAQSLAHGTLYVNRNVDEDDSVESYTGKIFESAMASLDQVHHSLDMSAINRAVDLLTQAKKIAFFGLGSSAAVAHDAMNKFFRFNVPVIYSDDIVLQRMSCMNCNDDDVVVIISHTGRTKSLVELAQLARENDAMVIAITSPGTPLSRESTLAITLDVPEDTDIYMPMVSRLAQLTVIDVLATGFTLRRGAKFRDNLKRVKEALKESRFDKELSVHSNDQ"]}}, {"location": "[266143:267586](+)", "type": "CDS", "qualifiers": {"locus_tag": ["ctg4_237"], "transl_table": ["11"], "translation": ["MSRRLRRTKIVTTLGPATDRDNNLEKVIAAGANVVRMNFSHGTAEDHQIRADKVREIAAKLGRHVAILGDLQGPKIRVSTFKEGKIFLNIGDKFLLDANLGKGEGDKEKVGIDYKGLPADVVPGDILLLDDGRVQLKVLEVQGMKVFTEVTVGGPLSNNKGINKLGGGLSAEALTEKDKADIITAAKIGVDYLAVSFPRCGEDLNYARRLARDAGCDAKIVAKVERAEAVCDQDAMDDVILASDVVMVARGDLGVEIGDPELVGIQKALIRRARQLNRSVITATQMMESMITNPMPTRAEVMDVANAVLDGTDAVMLSAETAAGQYPSETVAAMARVCLGAEKIPSLNVSKHRLDIQFDNVEEAIAMSAMYAANHLKGVTAIITMTESGRTALMTSRISSGLPIFALSRHERTLNLTALYRGVTPVHFDSVNEGVAAAHDAVTLLRDKGYLVTGDLVIVTQGDVMSTIGSTNTTRILTVE"]}}, {"location": "[267655:268630](-)", "type": "CDS", "qualifiers": {"locus_tag": ["ctg4_238"], "transl_table": ["11"], "translation": ["METKKNNIEFIPKFEKSFLLPRYWGAWLGVFAFAGIALTPASFRDPILGKMGRFVGRLAKSSRRRAQINLLYCFPEKSEQEREAIIDAMYASAPQAMVMMAELGLRDPQRILSRVDWQGKEIIEEMQRNNEKVIFLVPHAWGVDIPAMLMASGGQKMAAMFHNQGNPVFDYVWNTVRRRFGGRMHARNDGIKPFIQSVRQGYWGYYLPDQDHGAEHSEFVDFFATYKATLPAIGRLMKVCRARVVPLFPVYDGKTHRLTVLVRPPMDDLLEADDNTIARRMNEEVEVFVKPHTEQYTWILKLLKTRKPGEIEPYKRKELYPKKK"]}}, {"location": "[268747:270070](-)", "type": "CDS", "qualifiers": {"locus_tag": ["ctg4_239"], "transl_table": ["11"], "translation": ["VQQIARAVTQAFNNLPRPHRVMLGSLSVLTLAVAVWRPYIYHHPETAPISRTIELEQSEIRSLLPEASEPIDQAPQEEEAIPQDELDDKADSDSGGHEYVVSTGDTLSSILNQYGIDMGDIARLSSADKELRNLKIGQQLSWTLTADGDLQSLTWEMSRRETRTYDRVANGFKMSSELQKGDWVNNVLKGTVGGSFVASARDAGLTSTEISAVIKAMQWQMDFRKLKKGDEFSVLMSREMLDGKREQSQLLGVRLRSEGKDYYAIRAEDGKFYDRNGTGLAKGFLRFPTARQFRVSSNFNPRRLNPVTGRVAPHRGVDFAMPQGTPVLSVGDGEVVVAKRSGAAGYYVAVRHGRTYTTRYMHLRKLLVKPGQKVKRGDRIALSGNTGRSTGPHLHYEVWINQQAVNPLTAKLPRTEGLSGSDRTDYLAQAKQVIPQLRFD"]}}, {"location": "[270085:271045](-)", "type": "CDS", "qualifiers": {"locus_tag": ["ctg4_240"], "transl_table": ["11"], "translation": ["MIRRIMLHKNTLLCAGLSAAFLFAHAPLASAAVVTSLKPLGFIASAIADGVTQTQVLLPDGASEHDYSLRPSDAKRLQNADLVVWIGPEMEAFMDKSTQSIAPNKKVTIAELDGVKPLLMKGTDDDDDHHGHDHGAGENSDDDHHHGIYNMHLWLSPEIARLSAVAIHDKLLELMPQSRAKLDANLKDFEAKLAATDKQVGTELAPLKGKGYFVFHDAYGYFEKHYGLTPLGHFTVNPEIQPGAQRLHEIRTQLVEQKATCVFAEPQFRPAVIEAVARGTSVRMGTLDPLGIGIKLGKESYPQFLSQMANQYSSCLKGE"]}}, {"location": "[271108:271861](+)", "type": "CDS", "qualifiers": {"locus_tag": ["ctg4_241"], "transl_table": ["11"], "translation": ["MTNLVTLENVAVVYGQRRVLSDISLTLKPGKILTLLGPNGAGKSTLVRVVLGLVAPSEGIIKRDGHLRIGYVPQKLHLDATLPLTVSRFMLLRPGTHKRDILPALKRVQAGHLIDAPMQKLSGGETQRVLLARALLNQPQLLVLDEPTQGVDVNGQVALYDLINQLRQELDCAVLMVSHDLHLVMAKTDEVLCLNQHICCSGAPEVVSMHPEFISMFGQRGAEQLGIYRHHHNHRHDLQGRIVLRRGNDR"]}}, {"location": "[271860:272646](+)", "type": "CDS", "qualifiers": {"locus_tag": ["ctg4_242"], "transl_table": ["11"], "translation": ["MIELLLPGWLAGMMLACAAGPLGSFVVWRRMSYFGDTLAHASLLGVAFGLLLNVNPFYAVIAVTLLLAGGLVWLEKRPHLAVDTLLGIMAHSALSLGLVVVSLMSNVRVDLMAYLFGDLLAVTPEDLISIAIGVVIVLAILLWQWRNLLSMTISPDLAFVDGVKLQRVKLLLMLVTALTIGVAMKFVGALIITSLLIIPAATARRFARTPEQMAGVAVGVGMIAVTGGLTFSAFYDTPAGPSVVLCAALLFIFSMSKKPAA"]}}, {"location": "[272854:273865](-)", "type": "CDS", "qualifiers": {"locus_tag": ["ctg4_243"], "transl_table": ["11"], "translation": ["MIEADRLVSADSSGFEEAADRAIRPKLLQEYVGQPHVRSQMEIFIQAAKLRGDALDHLLIFGPPGLGKTTLANIVANEMGVNLRTTSGPVLEKAGDLAAMLTNLEPHDVLFIDEIHRLSPVVEEVLYPAMEDYQLDIMIGEGPAARSIKIDLPPFTLIGATTRAGSLTSPLRDRFGIVQRLEFYQIPDLQHIVSRSARYMGLEMSEEGALEVARRARGTPRIANRLLRRVRDFAEVRYDGRISEEIAAQALDMLNVDAEGFDYMDRKLLLAVIDKFFGGPVGLDNLAAAIGEERETIEDVLEPYLIQQGFLQRTPRGRMATVRAWTHFGITPPEMP"]}}, {"location": "[273873:274485](-)", "type": "CDS", "qualifiers": {"locus_tag": ["ctg4_244"], "transl_table": ["11"], "translation": ["VIGRLRGIILEKQPPLVLLETGGVGYEVHLPMTCFYELPDVGKEAIIFTHFIVREDAQLLYGFNNKQERTLFKELIKTNGVGPKLALAILSGMSAQQFVNAVEREELAALVKLPGIGKKTAERLIVEMKDRFKGLHGDLFTPAADLVLTSPAGPSDDDAEQEAVAALVALGYKPQEASRMVSKIVRPDANSETLIREALRAAL"]}}, {"location": "[274566:275088](-)", "type": "CDS", "qualifiers": {"locus_tag": ["ctg4_245"], "transl_table": ["11"], "translation": ["MAIILGIDPGSRVTGYGVIRQVGRQLSYLGSGCIRTKVDDLPSRLKLIYAGVTEIITQFQPDYFAIEQVFMAKNADSALKLGQARGVAIVAATNQDLPVFEYAARQVKQTVVGIGSAEKSQVQHMVRTLLKLPANPQADAADALAIAITHCHVSQNAAQIGESRLNLARGRLR"]}}, {"location": "[275242:275983](-)", "type": "CDS", "qualifiers": {"locus_tag": ["ctg4_246"], "transl_table": ["11"], "translation": ["MAGHSKWANTKHRKAAQDAKRGKIFTKIIRELVTAARLGGGDAGSNPRLRAAIDKALSNNMTRDTLNRAIARGVGGDDDANMETIIYEGYGPGGTAVMVECLSDNRNRTVAEVRHAFTKTGGNLGTDGSVSYLFSKKGVISFEKGDEDAIMEAALEAGAEDVVTYDDGAIDVYTAWEEMGAVRDALEAAGLKADAAEVSMIPSTKADMDAETAPKLLRLIDMLEDCDDVQEVYHNGEISDEVAATL"]}}, {"location": "[276013:276457](-)", "type": "CDS", "qualifiers": {"locus_tag": ["ctg4_247"], "transl_table": ["11"], "translation": ["MSFKLPVSVLVVIYAEDTKRVLMLQRRDDPAFWQSVTGSLEEGETAPQAAAREVMEEVAIDVACEQLALVDCQRTVEFEIFSHLRHRYAPGVERNTEFWFRLALPHERQIVFTEHLDYRWVDAAEAATLTKSWSNRQAIEEFVINAA"]}}, {"location": "[276458:278246](-)", "type": "CDS", "qualifiers": {"locus_tag": ["ctg4_248"], "transl_table": ["11"], "translation": ["MRTEYCGQLRLSHVGQQVTLCGWVNRRRDLGSLIFIDMRDREGIVQVFFDPDRADALKLASELRNEFCIQVTGTVRARDEKNINSDMATGAIEVLASDLTIINRAEALPLDSNHVNTEEARLKYRYLDLRRPEMAQRLKTRAKITSLVRRFMDDHGFLDIETPMLTKATPEGARDYLVPSRVHKGKFYALPQSPQLFKQLLMMSGFDRYYQIVKCFRDEDLRADRQPEFTQIDVETSFMTAGQVREVMEALVRNLWQEVKGVDLGDFPIMTFAEAERRYGSDKPDLRNPMELVDVADLVKAVEFAVFAGPANDAKGRVAALRVPGGAALTRKQIDEYGKFVQIYGAKGLAYIKVTERAKGLEGINSPVAKFLNADIVEAILERTGAQDGDMIFFGADNKKVVADALGALRLKLGKDLNLTDEDKWAPLWVIDFPMFEDDGEGGLTAMHHPFTSPKDMSAAELKTAPEDAVANAYDMVINGYEVGGGSVRIHSGEMQQTVFGILGINEQEQREKFGFLLDALKYGTPPHAGLAFGLDRLTMLLTGTDNIRDVIAFPKTTAAACLMTEAPSFANPASLSELGIQVVAKEAKESLENK"]}}, {"location": "[278514:279081](+)", "type": "CDS", "qualifiers": {"locus_tag": ["ctg4_249"], "transl_table": ["11"], "translation": ["MLELNAKKTALVVIDLQEGILPFAGGPHRADDVVERAASLAKKCRQQGSPVVMVRVGWSADFAEALKQPVDAQAGAHTLPENWWTYPLALGKQESDIEVTKRQWGAFYGTDLELQLRRRGIDTIILCGISTNIGVESTARNAWELGFNLILVEDACSAATAEQHQGSMTHIFPRIARVRSTEEVLAAL"]}}, {"location": "[279077:279896](+)", "type": "CDS", "qualifiers": {"locus_tag": ["ctg4_250"], "transl_table": ["11"], "translation": ["MIYIGLPQWAHPKWVRLGITSLEEYARHFNCVEGNTTLYALPKAEIVSRWYEQTHDDFRFCFKFPATISHQASLRNCDDLSHEFFTRLAPLSSRIGQYWLQLPATFGPRDLPALWQFLDSLPRAFSYGVEVRHPEFFAKEEAEQQLNRGLHQRNVNRVILDSRPVHSAVARSPAMLDAQRKKPKVPVHALVTAHHPMVRFIGSDDMAQNRELFSVWLRTLPKWAQTTTPYLFLHTPDIAQAPELVDTLWSDLRAALPEIGVAPSIPQQTSLF"]}}, {"location": "[279949:280345](+)", "type": "CDS", "qualifiers": {"locus_tag": ["ctg4_251"], "transl_table": ["11"], "translation": ["MVSALYAVLGALLLIKFSWDVVRLRTQYRVGYGDGGFSELQVAIRVHGNAVEYIPIGLILLLFMEMNGAQTWMVHVCGILLIAGRLMHSYGFHHRLYRWRRSGMSATWCSLLLMVLANFWYMPWELVFSVR"]}}, {"location": "[280384:281128](+)", "type": "CDS", "qualifiers": {"locus_tag": ["ctg4_252"], "transl_table": ["11"], "translation": ["MSHRDTLFSAPIASLGDWTFDERVAEVFPDMIQRSVPGYSNIISMIGMLAERFVQPDTQVYDLGCSLGAATLSVRRNIAHAGCKIIAVDNSPAMVERCRRHIDAYKAPTPVEVIEGDIRHVTIENASMVVLNFTIQFLEPGERQAILDKVYQGLNPGGALVLSEKFSFEDDNVGELLFNMHHDFKRANGYSELEISQKRSMLENVMLTDSVETHKARLRKAGFEHAELWFQCFNFGSLIAVKSGDQA"]}}, {"location": "[281124:282147](+)", "type": "CDS", "qualifiers": {"locus_tag": ["ctg4_253"], "transl_table": ["11"], "translation": ["MIDFSNFYQLIAKSPLSHWLETLPAQVAAWQRDALHGKYREWERAVEFLPEFSPYRLDLLHSVTAESETPLGDGQRLRIENLLKNLMPWRKGPWSLYGVNIDTEWRSDWKWERVLPHLSDLTGRTILDVGCGSGYHMWRMIGAGARLAVGIDPTQLFLCQFEAVRKLLGNDQRAHLLPLGIEQLPALNAFDTVFSMGVLYHRRSPLDHLWQLKDQLVPGGELVLETLVVEGDENTVLVPGDRYAQMRNVYFIPSAAALKQWLEKCGFIDVRIVDACVTSTEEQRRTEWMTTESLADFLDPQDSSKTREGYPAPLRAVLIATKPETEQSLAAKKRADKQPG"]}}, {"location": "[282370:283114](-)", "type": "CDS", "qualifiers": {"locus_tag": ["ctg4_254"], "transl_table": ["11"], "translation": ["MTLLEVCCYSMECALEAQRRGADRIELCAAPQEGGLTPSLGGLKSVREAVTIPVHPIIRPRGGDFCYTAGEFAAMLDDVAAVKDLGFPGMVIGVLDADGRVDRARMKKIMAAAGTLAVTFHRAFDMCADPRQASAELAELGVQRILTSGQQSSAEKGISLIRELISQSDTPIIMAGAGVRAANLPLFLQAGVKEVHTSAGQWLPSPMRFRNPGLSMSTDAEADEYLRYAVNGEAVAEMKKIISAQRD"]}}, {"location": "[283190:283760](-)", "type": "CDS", "qualifiers": {"locus_tag": ["ctg4_255"], "transl_table": ["11"], "translation": ["MANWQQIDELNDISADLPRFTEALNALAHRLGLDITPHDADHISLRCHQNATAERWRRGFEQCATLLSENVINGRPICLFRLDEPVVVAHWRFSIVELPWPGEKRYPHEGWEHIEIVLPGDPETLNTRALALLSDEGLGQPGIFVKTSAPKGERERLPNPTLAVTDGKVTIKFHPWSIEQIVASEHAER"]}}, {"location": "[283989:285723](+)", "type": "CDS", "qualifiers": {"locus_tag": ["ctg4_256"], "transl_table": ["11"], "translation": ["VNIQALLSEKVSQALIAAGASADCEPQVRQSAKVQFGDYQANGVMAVAKKLGMAPRQLAEQVLSHLDLSGIANKVEIAGPGFINIFLDPAFLAENVSSALKSERLGVAQPQAQTVVVDYSAPNVAKEMHVGHLRSTIIGDAAVRTLEFLGHKVIRANHVGDWGTQFGMLIAYLEKQQQENAGEMALADLEGFYREAKKHYDEDEAFAERARSYVVKLQGGDEYFREMWRKLVDITMSQNQLTYNRLNVTLTRDDVMGESLYNPMLPGIVADLKAKGLAVESEGATVVFLDEYKNKEGEPMGVIIQKKDGGYLYTTTDIACAKYRYENLHADRVLYYIDSRQHQHLMQAWTIVRKAGYVPDSVPLEHHMFGMMLGKDGKPFKTRAGGTVKLADLLDEALERARRLVAEKNPEMPADELEKLANAVGIGAVKYADLSKNRTTDYIFDWDNMLAFEGNTAPYMQYAYTRVLSVFRKADIDESALAAAPVVITEEREAQLAARLLQFEETLTVVAREGTPHVMCSYLYDLAGLFSGFYEHCPILSAESEETRNSRLKLALLTAKTLKLGLDTLGIETVERM"]}}, {"location": "[285843:286983](-)", "type": "CDS", "qualifiers": {"locus_tag": ["ctg4_257"], "transl_table": ["11"], "translation": ["MKVWPVKHSPLLRQPERFIARNELQALIQKVTHNLVNIKDESGQFLLRLDDGRVIDTKGWNGWEWTHGVGLYGIYQYYQQTGDTAMRDIIDGWFADRFAEGATTKNVNTMAPFLTLAYRYEETGNPAYLPWLDSWAEWAMNEMPRTESGGMQHITLAEENHQQMWDDTLMMTVLPLAKIGKLLNRPQYVEEAVYQFLLHVQNLMDRETGLWFHGWSYEGRHNFAHARWARGNSWLTIVIPDFLELVDLPENSAVRRYLVQVLNAQIAALARCQDDSGLWHTLLDDPDSYLEASATAGFAYGILKAVRKRYVSQAYAEVAEKAIRGIVQNISAQGELLQTSFGTGMGSNLDFYRDIPLTSMPYGQAMAILCLTEYLRKYF"]}}, {"location": "[286987:288571](-)", "type": "CDS", "qualifiers": {"locus_tag": ["ctg4_258"], "transl_table": ["11"], "translation": ["MKTRKIGLVNYLAYGSGDFLGAGTTALTAAWLLYFYTTFCGLSPIEATLIFATARVLDAVISPLMGFLTDNFGSTWLGKRFGRRKFFILLGIPCVFSYSIMWVGDMGFWYYLLTYLLFDIVYTMILVPYETLVPEMTDDFKQKTKFSGARISMAQMSAILASFLPGVLLTIFGKDNAVSFFYASLVFSVLCAMMLTFVWFFTWERPREEWTEAALRAEEEKQNLSLSQSLNRLFIELSSTLRIKIFRQHLGMYLGGYIAQDVFNAVFTYYVVFVLMQEASMASNLLGTMAIFQFIAVIAMIPLCIRFGPAPSYRMVVVLFGLSSLSYAVLYYAGLSDVYSLLLLISAVAGLGRGGINYVPWNTYTYIADVDEVITGQRREGIFAGIMTLTRKASQAGAVMLVGIIMQMSGFVSGQKTQPYEVSHTILLILSVGTLLVLACGFLVSLRFKLNLQTHSVLRAETLKMRESGRAQPELASAGDREVVEMLAGMPYDALWGNNNIGYLNRNKPAAPALKPRSAMNSTYNRG"]}}, {"location": "[288935:289364](+)", "type": "CDS", "qualifiers": {"locus_tag": ["ctg4_259"], "transl_table": ["11"], "translation": ["MPYSHLLVAVAPTPESRVLIQKAVSIARPVNAKVSLITLATDPELYNQFAAPMMENLREVMQEETRGFLAELARHADYPIEKMTIASGGIAHHVKDFCQRHRVDLVICGNHNQSLFSRATCSAKDIVGSSGVDVLLVCLEKG"]}}, {"location": "[289390:290815](-)", "type": "CDS", "qualifiers": {"locus_tag": ["ctg4_260"], "transl_table": ["11"], "translation": ["MSRLVVVSNRIAPPDDKKASAGGLAVGIMGALKAAGGLWFGWSGEIGDDQQPLKKVKQGNITWASFNLSEQDHDEYYNRFSNAVLWPAFHYRLDLVDFQREAWEGYQRVNATLADKLLPLIEPDDIVWIHDYHLLPLASELRQRGVNNRIGFFLHIPFPTPEVFNALPPHAELLEQLCDYDLLGFQTESDRLAFLDCVSMQTRLTTRDGKKHVAWGKPFHTEVYPIGIDPEEIARSAKGPLPPKLAQLKSELKSVQNIFSVERLDYSKGLPERFLAYEALLENYPQHHGKIRYTQIAPTSRGDVQAYQDIRHQLETAAGRINGRYGQLGWTPLYYLNQHFERKLLMKIFRYSDVGLVTPLRDGMNLVAKEYVAAQDPQNPGVLVLSQFAGAANELPTALIVNPYDRDEVAAALDQALTMPLAERIARHSAMLAVIKDNDIHRWQERFIADLKEIEPGSEESHLARKVATFPKLA"]}}, {"location": "[290789:291593](-)", "type": "CDS", "qualifiers": {"locus_tag": ["ctg4_261"], "transl_table": ["11"], "translation": ["VADQIYVPPALTGNCAFFFDLDGTLAGIKPHPDQVVIPADVLQSLRQLVQQHNGAVALISGRSMVELDELTRPYRLPLAGVHGAERRDINGKTHIVSLPDSLQKALSAELTAALDDLPGCELESKGMAFALHYRQAPEHQHAVLALAQAVVQRHPILALQPGKCVVEIKPRGVNKGEAIAAFMQEAPFSGRRPVFVGDDLTDEAGFSVVNQLSGVSVKVGGGETQAHWRLPDVAAVHLWISNIANHGQQPDALTDRRDGYESLSRSI"]}}, {"location": "[291751:292732](-)", "type": "CDS", "qualifiers": {"locus_tag": ["ctg4_262"], "transl_table": ["11"], "translation": ["MSSVTTSGTTRSAFSFSRIWDQFGMLVVFAVLFIGCVIFVPNFASFINMKGLGLAISMSGMVACGMLFCLASGDFDLSVASVIACAGVTTAVVINLTESMWVGIGAGLLLGALSGLVNGFVIARLKINALITTLATMQIVRGLAYIISDGKAVGIEDERFFTLGYANWFGLPAPIWLTVACLIVFGLLLNKTTFGRNTLAIGGNEEAARLAGVPVVRTKIIIFVLSGLVSAAAGIILASRMTSGQPMTSIGYELIVISACVLGGVSLKGGIGKISYVVAGILILGTVENAMNLLNISPFSQYVVRGVILLAAVIFDRYKQKAKRAV"]}}, {"location": "[292746:294261](-)", "type": "CDS", "qualifiers": {"locus_tag": ["ctg4_263"], "transl_table": ["11"], "translation": ["MQQSTPYLSFHGITMTFPGVKALSDISFGCYAGQVHALMGENGAGKSTLLKILSGNYIPTAGSLQIRGQQMTFTHTTEALNAGVAIIYQELHLIPEMTVAENIYLGQLPHKGGIVNRSLLNYEAGLQLKHLGLDIDPETPLKYLSIGQWQMVEIAKALARNAKIIAFDEPTSSLSAREIENLFRVIRELRQEGRVIIYVSHRMEEIFALSDAITVFKDGRYVRTFDNMQEVNHDALVQAMVGRELGDIYGWQPREYGKERLRLEQVKAPGVRQPVSLSVRSGEIVGLFGLVGAGRSELMKGLFGGSRITGGQVYIDGEAIDIRKPAQAIQAGMMLCPEDRKAEGIIPVHSVRDNINISARRKHILAGCVINNAWEAQNADQHIKSLNIKTPGAEQLIMNLSGGNQQKAILGRWLSEEMKVILLDEPTRGIDVGAKHEIYNVIYALAASGVAVVFASSDLPEVLGVADRIVVMREGEIAGELLHEHANEQQALSLAMPKVSQAVA"]}}, {"location": "[294323:295304](-)", "type": "CDS", "qualifiers": {"locus_tag": ["ctg4_264"], "transl_table": ["11"], "translation": ["MHKFTKALAAIGLAAVMSQSAMAETLKLGFLVKQPEEPWFQTEWKFADKAGKDLGFDVIKIAVPDGEKTLNAIDSLAASGAKGFVICTPDPKLGAAIVAKARGYDMKVITVDDQFVNAKGKPMDSVPLVMMAASEIGARQGQELYKEMQKRGWDVKDTAVMAITSDELDTARRRTTGSMDALKAAGFPEQQIYRVPTKSNDIPGAFDAGNSMLVQHPDVKHWLIVGMNDNTVLGGVRATEGQGFKAPDVIGIGINGVDAVNELSKAQATGFYGSLLPSPDIHGYKTSEMLYNWVTKDVEPPKFTAVTDVVLITRDNFKEELAKKGL"]}}, {"location": "[295592:296150](-)", "type": "CDS", "qualifiers": {"locus_tag": ["ctg4_265"], "transl_table": ["11"], "translation": ["MKKVAVLLAPGFEEGEAIVVIDILRRLHLDVELLSCADSRAVVSYHDIPMVADSTLTERAGILYDAVVLPGGPQGSVNLAASRDVVAFISAHDTAGKLICPICSAAARVLGGNGLLKGRRYVCSGELWQHVTDGEYVDQAVVEDGNLISGKGLGHVFDFSFTVAARLLGDEAPVRNHAEHIYCRW"]}}, {"location": "[296649:297153](+)", "type": "CDS", "qualifiers": {"locus_tag": ["ctg4_266"], "transl_table": ["11"], "translation": ["MAVPGMVQKLNNQMNLEFYTSNLYLHLSEWCTQQRLNGTATFLRNRAQASITQMMRVFDFMKKSGAWPVVKAEGTYGTECSSLEDLFSKTVEVYQQRSTILSSLAEEAKAQSDESTLRFLTLLAEEQDQDGMLLETILEEIRHAKNAGTSVQQTDSHLLDLVSQQRV"]}}, {"location": "[297426:298989](+)", "type": "CDS", "qualifiers": {"locus_tag": ["ctg4_267"], "transl_table": ["11"], "translation": ["MARYTASAPQGLQGRPILLRHQLAYGGGNLLGSGALAISGAWLLYFYTTFCGLTLIEASFIFSVASIIDAISNPLMGYLTDNFGKTRLGKRFGRRRFFLLIGIPLMMFYPLLWVEGLGFWYYLCTYVVFEIIYTSIMVPYETLATEMTDDFSLRSKLTGYKAIFGKLANFLAAFIPGQFILLYGKESATPFFLTGLTYGVILVVAISCLWYCSWERPREEEISKGEKKGLFNTLLMLAKDMRSTFYLRVFRKHLGMYLCGFGAEWLFASIFTYFVIFVLQHDPAMVAGLNSLNSILQLVSTALFIGLCVKKGFSKPYILALGVVIFAVLLYTSLWFFHLPAHLATVLMFGITVLFGLGTGGVYYIPWTVYTFLADVDEIYTGRRREGIYAGAMTFSGKILRSIIVFSMGAILSFYGFQSKAHTQPESAVTAIAVVFCAGVILLALAAIVFSKQMKLDRKAHLVVLQEVARIKAGGKIADIAPDVRLVVEDLVGHRYEECWGNSRLFKDTQEGAVQTAVSH"]}}, {"location": "[299035:299287](-)", "type": "CDS", "qualifiers": {"locus_tag": ["ctg4_268"], "transl_table": ["11"], "translation": ["MSQHLTEHDELVSDVVACQLVIKQILDVIDVIAPVEVREKMTTQLKAIDFASHPASADPVTLRAVQKAIALIELKFTPQEEAH"]}}, {"location": "[299597:301079](+)", "type": "CDS", "qualifiers": {"locus_tag": ["ctg4_269"], "transl_table": ["11"], "translation": ["VKSRTLRTNLRSLCYGSDTIMSTHTSSRDDRSFSAPALLVAGAFFMEFLDGTVIATALPDMAKDFGVTAVDLNIGISAYLITLAVLIPASGWIADRFGARKIFTLALAIFTLASVFCGLSTNVDVFVAMRILQGIGGALMVPVGRLAVLRTTPKHQLIKAIATLTWPALVAPIIGPPLGGFITRYASWHWIFFINVPLGLIAIALSLRIIPNIREDEQRPFDLSGFVATSVAMVSLVAAMELLGDRQPLGWQTLALLALGLGCMLFALRHFRRTRWPMVRLDALKIPTFRVTMYGGSLFRASISAVPFLLPLLFQVGFGMDPFHSGLLVLAVFVGNLTIKPLTTPLIRWLGFRRLLLINGALNVLSLLACAFLTPQTPVWLIFVILYLGGVFRSIQFTGISTLAFADVPSAQMSYANTLFSTASQLAVGLGITLGAIGIRLGETFSEWFTLSHLPGISFRLSFIFIAVICLVGMIDSLHLAKEAGSSVSNKKK"]}}, {"location": "[301131:301770](-)", "type": "CDS", "qualifiers": {"locus_tag": ["ctg4_270"], "transl_table": ["11"], "translation": ["MKIALMMENSQANKNAIILNELNAVAEEKGFPVYNVGMSDENDHHLTYIHLGIMASILLNSKAVDFVVTGCGTGQGALMSLNIHPGVVCGYCIDPADAFLFAQINNGNALSLPFAKGFGWGAELNVRFIFEKAFTGRNGEGYPPERKEPQVRNAGILNAVKAAVVKENYLDTLRAIDPELVKTAVSGPRFQQCFFENCQDKEIEAFVRQIVG"]}}], "name": "4", "description": "4 length=301889 depth=1.00x", "dbxrefs": [], "annotations": {"molecule_type": "DNA", "references": []}, "letter_annotations": {}, "areas": [], "modules": {"antismash.detection.hmm_detection": {"record_id": "4", "schema_version": 2, "enabled_types": ["T1PKS", "T2PKS", "T3PKS", "transAT-PKS", "hglE-KS", "prodigiosin", "PpyS-KS", "arylpolyene", "resorcinol", "ladderane", "PUFA", "NRPS", "CDPS", "RCDPS", "thioamide-NRP", "NAPAA", "mycosporine-like", "terpene", "lanthipeptide-class-i", "lanthipeptide-class-ii", "lanthipeptide-class-iii", "lanthipeptide-class-iv", "lanthipeptide-class-v", "lipolanthine", "thiopeptide", "thioamitides", "linaridin", "cyanobactin", "glycocin", "LAP", "lassopeptide", "sactipeptide", "bottromycin", "microviridin", "proteusin", "ranthipeptide", "redox-cofactor", "epipeptide", "cyclic-lactone-autoinducer", "spliceotide", "RaS-RiPP", "fungal-RiPP", "blactam", "2dos", "amglyccycl", "aminocoumarin", "NI-siderophore", "ectoine", "NAGGN", "butyrolactone", "indole", "nucleoside", "phosphoglycolipid", "melanin", "oligosaccharide", "furan", "hserlactone", "phenazine", "phosphonate", "guanidinotides", "other", "acyl_amino_acids", "PBDE", "betalactone", "tropodithietic-acid", "pyrrolidine", "crocagin", "NRP-metallophore", "methanobactin", "opine-like-metallophore", "aminopolycarboxylic-acid", "NRPS-like", "PKS-like", "transAT-PKS-like", "RiPP-like", "RRE-containing", "fungal-RiPP-like", "phosphonate-like"], "rule_results": {"schema_version": 4, "tool": "rule-based-clusters", "cds_by_protocluster": [], "outside_protoclusters": [], "multipliers": {"cutoff": 1.0, "neighbourhood": 1.0}}, "strictness": "relaxed"}}}, {"id": "5", "seq": {"data": "TACCGCTCATGGGCACCTCTCTTTAAGTCATCTTAAATGACTCTGGGGTGTCTGTTAAACCCGTGGCGATTCAGTTCATTGCGGAAGTTGAGTCATTACAAAAAGTAATGAGAGAAAGAGGTTATTTAGAGTCCTTCACTTCTTTCGCTAACCACCCTGATGTTATGGCTGGTGCAAAGGTTCAGTACGAAATTTTAATACCTGATAACTTCTCACGGTTTTATAACGCCAACCTAAATAAAGTTGGTTTGCTAGGCGTGGAAAGGACCAAGCTATTGATCCAATACCACCAGATACTTCAGGCGTTGGCCCAAGACTTTAAAAAGGGTTCCTATGTCAATATAAATGGGTTTGACAAAGAGGCAATCGATGAAAGTGTCCGCTTCTTCACCCTTGCCTTATCTATCGGAGATCAACTTGTGAATTACGAAACTCACAATTAGGCTCCTACAATTTGTTGTGCACCAGAATGTCTCACAGGGCCCTGAGCGACTGGATAAGTTCAGAGATGTTGATTCGTTACACAGAGAGAACACTAAACGACTCAACGAGGTTCCTGATGGAAAATCTCTATGACTTTGCTTGAGCTTATGTCCCTGTAAGCAAAACGTTGCGGCGCTCTTCAATACTTCTAATCCCCGCCTTATCCAGATTGCACTGCCCCAGCGCAGAGTAAAGCTTCGCGTTTAACTTAAGACTAGCCCGCCACGTAAACGGAACCTCCATTCCGGGGATCGGTGTGTCCGCATTTTTCCTAGCTATTAAAAAAGCCACCCGGAGGTGGCCTTTGTGATAGCAATAACTGCTGACCTGTCTTTATCCAGCCTTATTGTAGACCGCTGTATATATAGTTTTGAATGCGTCAGCCACACGCTCAGCGGTATTGTGCCCACTAGGGTTCGCTTTTATTAGCTCTATTGCCATGCTTGCAGCAATTTCAGCTAGTTTTGTCTTTTCGTCTACTGAGGCCATAGTAACTCCATTTTTTGATTGGTATTGCGAATCATATATGGGGTTGATTTTGTTATTTCAATGGAAAAAAAGATAAATTCACCTCAAACACTGCTGCCTGATGTAGTCCTGCAAGTAGTTAACCTGGCTGGTCACTGTTTCGATTCGCTCTCTGAGGGTGAAATAATCCCGTTCAGCGGTGTCATTAAGTCGGGGGCCGGAAGCATCGACCACGCCGCCGGCGCTGGTCGCTCCGTTCGCGGGACATTTTGCGTTGAGCTGCAGCCGCTTACGGCCAGCAATGACATCGCTATGCAGACGCTCAATGGTTTCTTTCGCATCAGCCAGTTCTCCGGTGTATTTAGCATCCAGCGCAGCGACATCGCGCTGGCGGTTCTGCATGTCAGTGATGGTGGCGTTCGCCAGACTGAGCTTTTCAGTGGCTTTATCGCGCTGCTCTTTGAAGGTGATGGCGTTGTCGTGGTAATGGTTGATAGCCCAAGACATTGAAACCAACAGGCAGATAACGACAGCGCAGATGATTGCTGTTAGTCGGCTCATTTCACACCATCCAGGCAGAGCGCCTTTTCTTTCCCGGCGCGAGTTACCAGACCAGGAAGAACCTTGCCGTCCCCCCATACCCAGCGAGGGAACTGGTTGCATGCCGCCGTGATGTCCCCACTTCTGAGAAGCGAGAACATCGTGGAGGTGCGCATGTTTCCGCAGCCAGCACGAAACGTTACCGATACAACTGCTGAAAAAGTATCGTCAGATAGCTTTCGGCCATTTCCGTAGCGGTTAACACAGGACTCAGCATCAAGGATGTTGTGCTCCCACTCGGCTGCAATCTGCTGGTCAGACTTAACGGTGCCGAGCTTCACGCCGTGCGTATTACCCATACCGTCAGTCAGCACACCTGCCGGGCACACATACGGATCACGTCGGCAAGATTCAGCATTGCCGATTAACTCCAGCCCGCGCTCGTTAGTCCTTACATGGCCCGCATTCATCACAATAGCGATGATCGCTCCGACGGAGCAGACAATGCCCGCAGCGCCGCTTTTCTTACTCAGTTTCAACTGTGCCACTGGAAATTCTCCGCATTGCCTCCGTAACCACCTCGGCGGCAGCCGGACGATCGGAGTGAGGTTTTTTACCTACATCAGATAAGTAGTTTTCCAGCAGTTGGGTTCGTTTCCTTTCCTCCGCCATACGCTCACGCTCTTCTTTCCGTTTTGCGTAATAGGTTTTTATCGTGAAGAACGCCGATACCAGCGCGCCGATAATAAACACGTAATCCTGCAGGCTAAGCAAAGAGAACAGACCCAAGGCCGCCGACCACCAGTACGGCAGATCGTGTCCATTTGTTGGGTTCATACGTTGCATTCCACACCTCCGGGTCCGGGGTGCTGTGTGTGTTTAAAAGGGGTCAGGCCCGTCGGGCTGGATTTTCAACAAAGCGTATCGATGATGATTCCCGCGGGACCTGATAATAAAAAAGCCCGCGAAAAGGCGGGCAATAAGCATGAGGGTAATAGCAATGTCGGCTGATGGCCGAAAATACCCTGGCTGGGTCTGGCGGCCTGCGGCATTGCGCCAACAATGCCCCTGATGGGTTGGATTATGAGCCCGTCATCAGGTCAGGCCATTATCTGGCGGGACAGGAAGGATTCGAACCTTCGACCATTCGGTTAACAGCCGAACGCACAACCGCTGTGCTTCTGACCCTGAAATGACAAAGCCCCGACGTTTCCGCCAGGGCTTTTTTGTTCATCATGCCGCCACTTAAAGTTAAGGCAGCATATCAAAGTAGACTCAAATATGACGCATTTAATCCAGTTTTGCAAGAGTTGAGTCTAAATTTGTCGCCTTTTGTTGTGAACGTGATCGCGTAACCTGCAAAAGAGAATCGCTATCAAGGCGCCGCAAGGTGGTTTTCATCTCTTCCCACCGCTCCGTAAACGTTTCTGACCAGTTCTTCGGGGTCACCCCGACCAGGGCGGCAAGCTTTTGGTATTCATACGTCTCCCGCCCTGCCAGCTCGGCTTTGACGTCCTGCGCGGCCAGCCAGATAAGTTGACGGAGGCGATCGACTGTTTTCTTTGCAATGCGCACACCAGCCAGCTTTTCGTTGAATTGCTCCCACGCCCACCGGGTGATCGTCTCCTGGTGCTCCCAGCGGATATTGTCGCTGTAGTTCCACAGCAGCCAGGCTTTTTGATGCTCCTCCAGCGACAGGAGGGCGCGGCGCCAGCTGGCAGTAGAAAACTCAACAGGCTGCACCAGGGCTATGGCTGAGCCTTTGGCGCGGGACTGCTTACCGGGAACCGGAGGATTACTCGGCTTAACCATTCTCCCTGTTGAAGGGTCGACTACCTTCATGCGCTTATTGCTGCGAGCCGTCGCTTCAAACATTGCATTCTCAGCAAAGGCTACAAGTTGCCCCTTCGTCGCACCGCTCAGATCGGCGGTGGCCACTATCAGCTGCTGGCGAACATACTCAAGGTACTGGGTATTCATGCTTTCTCTCCTGAAGCCTGATAGATGCGGACGAAATTCTTCAAAATGCGGTAGTCAACTAGGACGGTTCCGCGGTGCCGGCAGAGGCGGAGCTTTTGCCAGCGGTCGCGGATGCGTTCGATAACGTCACGGCTCATGCGGCCTCCAGTTCGGTGATGGTTAATTCAAGCCGACCACCTTTAACCATCGGCATCCTCTTCACGCTGTAGTAATCCACCTGCTGGTCATCGAGCCAAAAACCAGATTTCGTCAGAGCGTCGAAGGTAGCCTTTTGCAAGTTGTCCAGGTCCCGGCGACGCCGATCAGGCATGTGGCACTCGATGCGGATTTTTACTGGTGTGGCCAGGCCAACATCCAGCATTGAGTCTTTGATGATTCTGGCGACGCTGTCGCGGTACGCCTGCCCTTCTGCGCTGATGTGCGTGCGCCCGCGGTTATGCCGGTAGTAACGGTTGTTGCTCGGCGGCCACGGGAGGCTGATGCGATATTCATTCATGCTTTTACGAGTCCCTCTTTTAGCCAGATAACCTGGGTGCGGGCCATGCCTTCAAGAGCGCACTCCTTTGCATATTCCGCATCGACCAGGCGCGTACGGCGATCAATCTCGTCATGGCAACTGCTGCATGCGATGGTGGCGATCAGGTCAGGCGGTTTGATTCCAGTACCGCACAGGCCAACCAGGCGGATGTGTGCCAGCACAGTGGTTTCAGGATTTCCGTTGCATACGCCGGGGATCCGCACCTGACATTCGCGGCCGCGTGCCGCTTTGCATAAATTAGCCATACGCCCTCCTTGCCGCGAGACGCAGCCATTTCTGATCCACCAGGCGGGCGGTGTAGCCCTTTAGTGTCGGGATATCGGAAGGCTTAACATCTGGCTTACGCTTGCGACGCGCCGGAACACGGAAGATTTCATTGGTAATGACGCGGGAAAGTGGAGTAGACATCAGGCCTCCTGCTTGTCGCGAAGTTGCTGGTACTCGCAACTTTGGGGGATGGTCAGGTGACAGCCGATATTCATCGCCCAGGCTTCGACTTTGCACAGGAAAATGTACATCTCGCCGGTTTCAAGATCGGATGTGTGGCGAAGGGATTGCACGGTGGTGACCTCGCCGGACACGACGTCGACGCGGTCTTTGCTTTCGTAGCCGAGATAGGTGTGCTTCATCGCTTCTTTGACCCACTCAGGCGTAGCAAAGGTCTTGCCGCGGGTGATGAGGTATTCGCTGATTTCGCTGTACCACATATGGCTGAGCGCGTTCTGAGAAAGGCTGCGCTTCTCGCGCCACGGCTTCACCTGCAGGCGGAAACATTGCCCGGCATCCAGCAATGGCTGAATCTGCTGGCCGATAGCCGCGAAGTTGCCGCGATGGAGTTTGATACCGTCTACTGGCAGAGTCATACGGCCTCCTTAACGGAAACCGCAGAATGCATAAAATCGCCGGTGACTTTCGCCATCGGTGACAGGTATTGCTTTAAGGTTTTGTGCGCCACGTGTCCCCACTTGGCGCCGGATAATCGCGTCAGTTGCTCAGGCTGACGAGGTAATTATCGCCCTTCCCGGGGATAAAAGCAAAATGAGCATATACGAGAAAAACCCCTCAGGAGAGGGGTTTGATTTCAGCTGGAGGCTTTGCATTCTGCGGGGGATTTAGGCATGCTCCCACTCCTTCTGGCGCTGGTCTTCATTGCTGAAGTCGTCGCCGTCGATTGGCATGAGCTCTTCATCGTAGAAATAAGAGAAACCACCTGAAGGTGTGTTTGTATAAATCGATACATCTCCCTTTACTAACCATCCAGGGGTTTCATCACGCCACCAATGCTTACCCACGCCAGGAAAATTAAATACATATCCATTCGTTACTTTTTCGACTAACTCAACGCATCTGCCAATTTCAGGTTTATTTTCTGAAAAAATTACTATCGCCAAGCCGCCTGCGCGTAACTCAGCCATGGTTCACCTCCTGCGGGGCGGCTGCGAGCATGGCTTTAAAAATCCCCTGCACCTGCGCGCGAGTATTGCAGTCACCGCGAGAGGCATCCCAATCAATGAGACCGCCAAGTGGATTGGCTTCCTCCAGACCGGCTATGAGCATTTTCTCTGTTGCCTCCTTCGGCACCATCACGTACCCCTCTGGAATTACCGATGACTTCAGCCTGCCAGCCAGTGGGCCATCAGGGCCGCTGTTATCAGCAAGCATTGCCGGAGCTGCCTTTTTCAGCAGCTCAACCGCATCCGCGATGCGTTGCTGTGCTCCGGGAATTACCGGAGAGTTGCCAGCCCGCTTGGTATCCTCATTGGTGAGGGGACCATCTGCTTTTTCGGCTTTGCGTGAGTAGTAAACAGGGTCATTATCTCCAGTAAATCCGTTAAAATTACTCATCGTTACCTCCGTTGAGCATGGCGGCGCGGCGGTTTACCACCTCGATTAACGACTCTTCGGCATCACCCAGGCAATAAGCGATACCGCGGCGATCGCCGTCAAAGTCATTCAGGTCGAGGTGTATACGAGCAACCTTCTGCAATGCGTCCAGCACATCATCAGGCACTACCGGTGCTGGCTGCGTGGCGGCCGCCAACACCATACTTTCAATATTGTGGAACTGGTCTTCATCCAGTAGATACGCCAGACGCGCCATTATCTTCTGCACTACCGGCTGCTGCGCGTGGCGATAGAGATTCGTCCCTGGCTCCAGCGGGCATAGCATCCTGATGGAAGGGCCAAGAGGTGCGCATATTCCTGCATTCTGTGGCTGATACACCTCAGCCACTGGCTCGCTGTCCATTGCGGCCAGCAGATGTTCAAGAGCATCAACTAACGCGCTATCGTAAGAGTGCTCTGCGATGAGAGCGACAACTCGCTCTCTGGTTATGGTTGATTTGGTCATTGGCTGGCTCCCCGAAACAAAATTGACTGCTGAAAACCGATTAAGAACCACAGCCCATCAGCACGCTGGCTCATTTCGTACCAGTCCTCTTTGTTGAGGTCTGAAACGAGGTTGTCGCCACAAAGGCAGATATCGGTACCGCGAGGTTCTGAGTCGTATACGGCGCCAGGAGTAAACCAGGCTGGCGTAGTGGAACTGACACATATCATTTTTGTTACGCCCATCACTCAGCCTCCAACTTGATGCCATGCTCTGCGAGGTAAAGGCGGAGGGTGTCGACGGATATCATCTCGCCGCCCACGTAAGTTTCTCCGCCAGGAACGTTAAATATGTCGGACTTACTCACGGTGACGGTACGGGACTCCATCTCTGCCAACCGGCGCTCAGCCAATTCCGCGCGAGCATCAAGAGTCACGTTAGCAGCACAGAGTTTTTGCTCTGCGTCTTCCAGCTCGGCGATGCGGCGCTTCAATTCCTGGTTTTCAACGTTCAGCGACGCTGCCGCCTCCCAGTCAACTATCGCTTCGTGTTGTGCCTTCTCCAGCGCCTCTACCAGCGCCAGACAATCATCCGGAAAAAGGGTGTGGCAACATCCATTCTTTGCTGCCACTTTCAAACGCTGCGCCAGTGCGGTGATATTAGTTGTCATGCTGCACGCTCCTTAATCCCACTGCAGAACAGATGCGAAATACGCACCGCGACAAGGCGTATCACGTGGATGATGCCAGCCTGAATAACCCTCCTGCCCACCAATTGGACTGACTTTGTACCAGCACTGGTAATAGCGAGCGCTGGAAGCAAAATCTTCCGCTCCCTCAGCATCAACCACATCCTGATTAACAGACGCCTGGATAATATCTGCTTCGCTATAGTCGCCCCGCATAACCAGAAAGCGAGCCTCATCAGAGCAAAGGTAATCAACCGCCCCATCAAATTTACCCTTGCTGGTTGGTTTAGTTACGTTGCTCATGCTGCACGCTCCGCCTTCTGCTTGTTGTATACGGCCCAGCTAAGGGCATCGAGTTTGCGCTGGTCCGCTTTGTCGAAGAGGTGAATTCCGTTTTTTCAGGCATGATCGGCCTTAACCTGCACCTCAAGTTGAGCCAGTTGCTCATAGGTGAGCGTTGCCAGCTTCAGGCGGTTCCAGCCGAAGTTATGGATACGGTTGCTCATTTGTCGGCCCCCTCGCGCAGCAAGCGTGAATTAACAAACGCCACAACTTCGGAAGAAAGTTCCCACGGAGAAGAGAGGTTTTCTATGTCGATTTTGTCCAGGTGGCGTAGCAGATCATTAAGCACTGCTTTCTCTTCGTCAGCCTTAATCCCGGCTACGATGCGATCGGTGTCGGGGGTTTCAGGCTTAAGTGCGTCAAGAACGGCGTGGATAACCTCTGTTTCGTTTTCAACCCATGACCACTCGGAGGTTTCATTCCAGTCATGATCCATTACTGCGGTTTCCATGAATGCATCGACTGCTTCGGATGGGATTTCCTTCTGGCTAAATACATTCTTCAGCTCCACATTCTCCGCAGCCAGCTGCTGGTAAGCTTTAGCCAGCGCCATAACCTTTGTCTCTTTGATCGACAGCTCGCCCGCACTCTCCAGCGACTGAATGAGCTCGTTTACTGTTGAGATGTTCATTTTCTTACCCCCGCCAGGCACTGGTTAAAAAGGTTGGTCAACCTGTTGGCGCCGCAATGGCGATTGCTGAACTGAAAATCCGCCGACGTGCTTTCGGTTACGGCTGTCTGAGCTGCCAGGGTGTAGCGATAGCCTTTACGCTCCCCTGCTCGCAAAACCCGGCCGTCGTTGAACGTGGCCCAAATGGCTGAGTTGACGACAGAAGAGTCCAGGCCCGTTCCGGTGCGGATCTCTGAAAAAGTGCAACCGGGATTACTGCCGATAAAATTGATGACGATTTGAGTTCCGGATATACGTTTCATTGAATCAGCCCTTTTTCTTTGCCAATCAGGTATTCGTCCCGCAGCCACTGAGCCGGGGTTAGCGCGCCGAGTGATGCGGCGCCAGGCATGCAGCCAAAGCTTTTTCCTTCCGGATGAAAACCCTGCTGGCGACTGACATGGTTTGTCGGGATAGCTTCCTGGTTGTTCTCCAGCGCCAGTACCGGTGAAGGTATTTGCTCTCCGGCGGCGACTTTCAGCGCCCAGTCTTCCAGCTTTTTAGCAGCATATTTCTCGGTTTCCGCCTCGCTGAGCTGTCGCTGATACATTGCCCGCCGGGTATCAGTGACAATCCAGTACATGACCGGGTGAGACCAGGGGAAACGCTCGGCGCCGCCCGTGTGGAGCCCCTTCTCGCGGTTGTATCGCTGAAATTCGCCCATCACATCAGCCAGCTTGATACCGAGAACTGTGCCGCTGTCCTTGCACCACTTGATGAACTGGCCCGGCGATGGCCAGAACGGCGACTCACTGGCTCTCGCATGTCGCACTCCGGCGGATAACTGCTCGCGGGTGCGGATCCCGTTTTCGGCAAAAGCGGCAATCCACTGGCGCTTCGCTGTCTTCTCTTCGGCGTCGGTGCGCAGATTGGTCTGCGTTGACGCCGGGAAGATCTGCTTCAGCTGACGGAACAGAGAGTCAACCAGCCTTTCAGCTTCGAAATCGAGAAGCCTCTGCGGCTCCGTGCTACCTGCGGCCATTCTGGCCAGCGCATCACCATCGCGATTGCTGATCGCGGTCATAAGCTGAGCGGTCATATGAAGTCCTTCCAGCCTTCAGGGCTGTTCCAGTGTGGGGAATCAGGTTCACTTCTCTGGCGCCCGGAAAGCGGATTAACTCTCGCGTTCCTGAGCCACACCCGGAATGCCGAGTTCCAGTCGATCAGCTTTGTGCCGCGGGCCTGGTGATAATCACGAAAGTTCAGCAACTCGGTTTCAATGTTGATCCCTTTCTCCGAGGCAATCGCAATGTGATCTGCCGATGGCTTGAAGGCAGGAGGGAAAGGTATTTCCCCGTTGGGTGAAATCCCGATCCGTCGCTTTGCAGCCTCGCTGATAAACTGCCCTCGCGCAGAGAGAGAGTCTGGTTCAGTGACTGGTTCAAAAGAGTGACTGGTTCTGGTGCCATCTGGTGGCATAGGGGGTGTGCCATCAGATGGCATAGGGGGTGCTATTTCATGGCATACCCCTGTGCTTTTTGGTGGCATAGGGGTGGCATCAAGGTTCAGATAATACACGTTGGATGTATTACCCTTCCCGTTGTTGACCCCAACGCGATTTTCACGTTTGAGCAGCCCCATATCCTCAAGCGCATCAATATGGTTGCGAACAGCGGATTTGCTGCATTCGCACTGATCAGCAATGTGTTGATACGAAGGCCAGCATTCGCCCTTGTCGTTGGCGTTGTCGGCCAGCTTGATAAGAACGAGCTTACGCAGTGAGTTTCCCACTTTGACCCCCATTGCTTTCGCCATAAGTGACATGCTCACGTGCTACCTCCGGATTGTTTACTCTTACAGATTTACCAGGCATAATTACCTCGCAATTACCTCTTCGTTTTTGCACCTGAAAGCCGTTAGTGCTCGAACACTGCGGCTTTCGCCCTTCTGTTCCCACTCATGCTTCAAAGTCACCTTTCTCTCCCGGCCTGTTAGAAATCAGGATGGCCAGCAGCAGCGACATGTTCGGCAGCAAGCTTTCCCGCCAGCGACTCACCGTCGACTTATTCACTCCGGCCACTTTGGCGATATTCGTGGTCCCCAGTTCGGCTATCTGGCTGTGCAACCAGCTTTCAATTCTCCTGGCCTCTACTTTGTTGCGTGTTGTTGAACTCTCCATTTGTGATACTTCCTCTGGTGTTGTTTGGAATGGCCGCCAGTCAGGCGGCATTAGCTTTTGTTGGCGGCGGAAACAAATCAGGAAGATCAGGGCGAATTTCATGCGCCTTAACCTTACCGCCGGTTGCGCTGACTATGGCTTTAACTTTTTCTGGTGAAACTAAGCCACCATTTAGCCACTTATGAACCGCAGGCTGACTTACGCCACAGATATCGGCGAGGCGCTGTTGACTGCCAACGATTTTCAAAGCTCGTTGAATAACTTTATTCATGGATTTCACCTATCCGATTACTGGATTAATGAGAAGATAACTCAAGTTATGATATTTGTCCATAACCTTTGTTATTTTACGAAACATAACCTTGGTTATATATTTGCCGTATGAAAACATTTGCAGAAAGACTGAATACAGCCATGATTGCCGCTGGCGTTTCTCAAGGTCAGTTAGCTGAAATGGTTGGGGTATCACAGCCAGCAATCCAGAAAATGACTTCTGGAAAAACTAATGGCAGCCGAAAAATGGTTGAGCTCGCTAACGCGCTTGGTGTTAGACCTGAATGGCTTTCATCTGGTCAAGGGGCAATGCGGGAAGACGGACAGCAGCCTCAATCGCAGTTGACTAAAACTGGTGATTCAGATGTGTTCCGATTGGACGTGCTGGATCTGACGGTAAGCGCCGGCCCCGGCATCATTAATCAGGAATTCGTTGAAATTTTGCATTCCGTCGAGTACGCGCCAGCTGAAGCTCGCCATATGTTCGACGGGCGCAAGGCTGAGAACATCCGGATCATCAACGTCCGGGGCGACAGCATGTCCGGCACGATTGAGCCGGGTGATCTGCTGTTCGTGGATATTAGCGTTAAGAGCTTTGATGGAGACGGGATATACGCGTTCCTGTACGACGATACAGCGCACGTCAAGCGCCTGCAGAAGATGAAAGACAAGCTGCTGGTTATCTCAGACAACAAGATTTATACGCCTTGGGACCCGATTGAGAAAGATGAGATGAACCGGGTTTTCGTGTTCGGCAAGGTGATCGGCAGCATGCCGCAGACGTACAGGAAGCATGGGTAGTCAGCATGTGGCCTGATAAGACGTTTGAATAGCTAAAAAAACACACACGGAGCAAGACAAGAGATGAAGGAACATTTCTTCAATGGACTAGTAGCGCTGATCTCGGTTATGGCTATCTCACTGCTGATTTTTCATTGGTAACGGACTGAAAGGAGAACTCATGAGGTCGCTTATCTTTGTGCTAGCACTGATAGTCATAGTGGCGGGCATATGTGTGTTTATGCTTCAGGACAATGCCTTAAAGGGATTCTCAGCATGGTGAGAAAGTATCTGGTTGTCATCATAGCTGCCGTTCTAGTCGCGCTGATTGTGTGGCAATGGGTTCTGGACTTGGGTTGATGGGGTGTCTGGGTGATCGGAAAGGCGCTCTGGTTGACGCATAGTTGGTAGTTTTGAATATTTCATAGTTATGGTGCCTATTCGGGCTAAGTTAAATATAGCGAGATAATTGCAATGAAAGATAGCAGGCCGAAAATAGTTCATTATAAAAAAGCAGTCATCCCAAGCGGGGCGTCATCATTGCAAAGCATTTTACTTGGAATCATAGGGGATGGTGGCTCCGCTGAAAACGTTTTGCTTCGTCAAGAAAAAACCTCACCCTCAGATGATAATTCTGGTATAAGGTTTTTAAATAAAAGCAATACATACAAAACAATTCTTTTTGGACAGCTGGTTCTTTTTGAGAAGGACAAGAGTCAATCTCTATTAGAAATAAGTGAAAATGTCAGATTTTATGACATTAACTCAATCACTTCGCATGATATTATTATTAATGGCGATAACGCACAAGATAAAAAAAGGGAGTTTGTTGACTCCATTTTATATTTCGGTGTTTTAAACAACCATGTGTTAATTGTTCAGTCTACATCCCTACGTTCCAGAGAATTTGAGTCTCATCTTAACTGGCTTATAAATAGCTTTACTGATTTAGAGGATTTTGTCTTACTCCTGCAAGATAAGCCATCGGAAGCGACAATGCAGAAGATGGAAAAATCACCAGCCAAAAGCATTAGAATTGGCAGTTTGCCAATAACTTCTGAAGTGAAAAATGATGACGCACCTTCCACACCAAAAACCACAGGTTCAGTTAAAACGATAAAGTACAGGCCTACTGGTAAGGGCGGATCGTTGCTTAAGGCTTTTTTAGGTGATAACTGGGCTGACGATATAAATTTGAAGGATTCCTTAGATGATGCCAATCTACAGGTAAGTCTTGAAATTACATATTTCAGAAAAACAAATGATGGAGGACAGGCTGTTATTGACAGCATAGCGACATCACTGAGACATATAGATGGGGATGATTACAGCATAAAACTTCAAGGCGGAGGGGAAATTACTGGTAAAGAAATTAAACTTTCAGGAAATATCAGTGTCGAATATAATAATGGCATTATCGATGAAAATGATTTATTCTTAAAGATGCACAAATGGTTGTTCTCCAAGCTTGAGGCTGGAGAGCTGAATGTAAAGTAAAGGAATGGACAAGGAGGATAATAATGAAATCTAAAATCATCCACTTTGTTCTTATGCTTGCTTCCTTTTTCATTGGTTATTTTATAATCAAAATATCATTGAGCTTTATAGTTGATGGTGTTGTTATTGCGGCACCATGGGCTGTAGTAGGTTTGATGCAGCTGCCATTGTCGTATTGTATACAGGCAGTCTTTAAAACAAACGAAGTTAATGATCACTCTTCGCTAACCCGATCTGAGTTGCGAAGGCTTTTGCCTCTGGTTAAATACAAAAGGCGAGTAATGGTATCCCTTTTAGCATTCTATGTTTTCTCGACGCTATTTGTAGTATTAGGCCTGATGGTTAGTGCTGGAAATCAAGAATTATTATACAAAGTACTGAAACTATCAGGTGGATTGCTCTTCGTATCGCTCTATACGAGTCTTTTCGTTCATAGAATGATGATCGAGCTTCAGAGTTTCAAGGCCCTTCTAAATAGAAGAGATTCCGATAAAAAAGAAAGAGAATCCTTAATTGATAAACTGAAATAACCCGGCCACCGCGCCGGGTTTTTACTGCCCTACTCTTCCCTCAGCATCAGCACATCCAGTGCCAGTTCCACAGGCAGATCTACCTTGTCACCATGCCACAACACCTGAATCATCTCTATCAGCGCCTCTCTTGATGGCTCGCGCTTCTCAACCAGAAGCTGCATAACCGCTATCCCGATAACCTGCGCAATCTGCGGGTGCATCTCTGCGAAAAACTCATCCTCATTCGACATGCCAACACCCCTTTCCTGATGTTTTTTTGAGCATAACAGCACGCTTTACAAAAATAAATAACCTTCTCAATCATAAATTTATAACTTATTTCGTTAATTTTATAATTTAGGTTATTGTCATAAACCATAACTAAGGTTATCTTTAACCCATCCAAACAACACCGGCAACGCCGGGTAATCGTAACAACGCTCAGCTGGCCGGCTTTAAGGCAAAGGTGAAGAGATGATCCGAGAACATGAAGTTCCTGCATGGAACAGATTCAAGTTGAAGGTTGTTCTGATTTTGATTGCGGTCGCATCGGTAAGCGTTCAGTGCTGGGGTGGCGTATGAGCAAGCATGGCATTCGTTCACTGGTTATCGTGCTGGCATTGAGTGGCGTTTTCTGGTCGGTGATAGTTGCTTCGATTCTCCATGCTACGGGGGTGTTCAATGGTTAGTCATCATTACGGGACACAGACCGTTAACCGCGGCGCCGTTCTGCCAGGGATGCTCGTTAAGCATCGGGAAAGCACCTGGACAGCATCAGCAAATAAACGCGGCCGCCTGTACCTGCATCGCGGGATTGAGCGGACTTACACAACCGATTTGCTGGTTGAAGTTTATCTGAACGGGTTGGGACAAGGTCTCAGCCGGTAATCGAAACGAAGAATTTAACTGAACTATCAGGCGGCTTTTATCGCGCCGGGGATTCTTACAACCTTTTTAAGGAGTAAACCATGCAACCTTTACCGCGTTTAACTTCTGAACGTCTTGCCTCTTTGCCTGCAGGTACACGCCTGAAAATGGGTGGACACATCGTGAAACTTGTCGGTCGTGGAGTGTTTACCAACGATGCCGGCATCACCCAGAACATGGTCGATTACGTCGATTCCCGCGGCGTACCGGGTAGCTTTGAGGAAAAAATTTTCCTCTCCACGGCAACCGAACACCTCAACGCAGTCATGTGCGAACACTGCTACGCACTTCGCCATCCGAATGATTGTGTCGTCCGTAACATCACGAACTACATGACCAGCCGCCAGGCGCATTTCTGCGACGACAAAGGGTGCGCCGAGAAATATTTCATTAAACACCCGGGGCGCCAGAAGTCCTCACGGAGAACGAGATGGTAAGTCAGGAAAGCGGAATGCTGGCTCTGGCCATGGTGATTGTTGCCTATGGACTTCAGCCAGAAGACCTCGATAACGCGGCCAGGCAACTGGCCGAATATGACGCAGTAAGCGACGCCAATACGGAGATGAAAGATGTTGCGCGTAATTGATACCGAAACAACCAGCTTTGAAGGCGGAATTGTGGAAATCGCCAGCGTCGATATTGAATTTGGCGCGATCTGCAACCCGATGAGCGATTTTGTTCGCCCTCCGGAAGCGATCGGTTTTGAGGCTATGGCCATTCACCACATCACCGAAGACATGGTTGCCGATGCTCCCTTCATCAGCGAGGTAATCGGCCGCTACCTGGGTGCCAGCGTTTATGTGGCTCATAACGCCGCATTCGACAAGGGCAAGCTTCCACAGATTGATGCCCCATGGATTTGCACGCTGAAGCTGGCGCGAAAGCTTTATCCGGAGTTTGAAAGCCATGGCAACCAGTACCTGCGTTACCGCCTTGGGCTTAAACCCACCCTTCCTGAAGGGCTCTATGCACACCGCGCTCTGTATGACTGCTATGTCACCGCAGAGCTGCTGATGTACATGGGCCGCGAGGCGCAGTGGACGATCCGCGAGATGCGCGAGATATCGGCAAGCCCCTCCCTTCTCTACCGAATGCGTTTCGGTAAGCACAAGGGAAAAACCTTTGAGGAGGTTGCTGCAGAAGATAAGGGGTATCTCCGCTGGCTTCTTGGGACTGATCTGGACGAAGACATGGAATTCACCGTTAAGCACTGGCTGAAAGGAGCCTGATATGGGAACGCCTGTACTCATCCTGGGTGATAGCGGCGCCGGCAAGTCATACAGCCTGCGCAACTTCACACCTGACGAAGTGATTTTACTGCAATGCATTCCGAAGATGCTGCCATTCCGCGCTACCGGCTGGAAGCTCAACGGGAAAGAGCTGCCGGATGGCTCTGTGCAGCGTGGAAACATCATCCGGTTTGACGCCTGGGATGCGGTGCTGGACTCCATCAACCGCATGGTGCTTTCGAAAACAAGACGCGTACTGGTTATCGACGATTTCCAGGTCGTCATGCAGCACGAAAACATGATGCGCGCATACCAGACCGGGTATCAGAAGTTTACGGAAATGGCCGATCACGTGTGGCAAATCATTATGGCCGCTACACGGCTGCCGGACGACTTCAGGGTTTACTTCCTGGCCCATACCGAAGAGTCGGACGGGAAAATCAGGATGAAAACCACCGGCAAGATGTTGAACGAAAAGCTTACGCCCGAGGGCTATTTCTCCATCGTTCTCCGGGCCATCAAAAAAGACGGAAAGCACGTTTTTTTGATTAAGGGCGATGACAACGACACCGCAAAAGCGCCTCCGGACCTGTTCCCGGGGCTCACTGAAATGGATAACGACCTTAAAGCCGTTGACGTCGCTATCACCGAATTTATGACCGAATTATAAGGATCACAACCATGAACCAGCCAATGTCTTTTGTATGGAATACCGAAGCCGCCACCCTGGCAAAGAAAGCAGGCACTACCGGCGGAATTAGCGAAACTGGCGCTTATGAGGGATTCATTACCTCAGCCATTTATACCTTCGGTAAGGATGGCAGTCAGTCACAGGCGCTTGAGCTGAGCCTGGACAGTGACGGCGCAAAAGCCAACTACCTGCGCATTAACTACATCGGGAAAGATGGACAGCAAACTTTTGGCATGGGGTTGATTTCTGCCCTTCTCTGGGCTGCACAGATTAAAAGCGCTCAGCCAGAACAGGTGCAAACCGAAAATGGTGTTGAGTGGCATTGCCCGGCACTTATCGGCAAGAAAGTAGGACTGTTCCTGCAGAAGGTCCTGTACACCAAAGGTGATGGAACCGACGGCTATAAATTCGAGGTCCGCCACATTTTCCAGCCGGGTTCGCGTCGCACTTATGCCGAATACAGCGAAAACGAAGCGGCAACCGCTATCGCCGCCCTGGAAAAGTCGATGAAAGATAAAGACGATCGCGTTCAGGGTAATCCTCAGTTTTCCGGTGGCGGTCGCCAGCAGGCTGGCGCTAACCCTTATTCGCAAAACCCTAATGCAGTACCTCATTCCCGGCTGCAGCAAGCTGCCAGTCAGCACGCTCAGAACATCCAGATTCCGCCGGACTTCGACGACGACATTCCCTTTTGACGGGGTAGAGCATGAAACACGCTCAGGACGATATCAGGGTTGGCGCGGTGCGCCTTCCCTTTTTGAAAGAAGTGAAGGGCTGGCTTATGCCATGGGGTGAAGTGATCAGCAACCCTTTAAAGGCTCAGCGGATGGCTGAAGAGCTCGATACGAATGAAGATCTGGACACGAAAAGAGGTGCGCAATGAATCGATACTCCCTGATTTACGCCGATCCGCCCTGGGCTTATGGGAACACAATCAGCAACGGAGCCGCTGTGGACCACTATTCGACGATGCGACTCATCGACCTGAAGCGCCTGCCTGTGTGGGAACTGGCTGCCGAAAACGCGGTGCTGGCGATGTGGTACACCGGCACCCACAACCAGGAGGCAATCGAGTTAGCCGAGGCATGGGGATTTACGGTGCGCACTATGAAGGGCTTCACCTGGGTGAAGTTGAATCAACTGGCCGAGCTGCGCATTAGCAAGGCTCTTGCAGAGGGAGAGGTCGCAGATTTTTACGAATTCCTCGACCTGCTGAACGCCGAGACGCGCATGAACGGCGGAAACCATACCCGCGCTAATACCGAAGACGTGCTGATCGCCACCCGCGGCGCCGGTCTGGAACGCAAGCACGCCGGCATTAAGCAGGTGGTCTACAGCCCACTTGGCGCGCACAGCGAGAAACCGTGGGAGGTTCGCCACCGCCTGGAGCTGCTCTACGGCGACGTGCCGCGGATAGAGCTTTTCAGCCGCAGCGCAGCGCCAGGCTGGAGTCATTGGGGCAACCAGTGTCCCACCGCTTCAGTAGAGCTGATCCCCGGCTGCGCCATCGACG
```
