## Supplementary material for "Lycopene Production in Dedicated Novel Chasses for Lignocellulosic Waste Material Utilisation Capable of Sustained Coculture": Genome analysis supplementary data: HBBE5.json (part 3 of 14)

```
TTGTTAAGACGGAGGCAGCATGAGCAAAGGAACCATTATCTGCCTGTGCGATTTCACTGGCGTCATGGCTGAGCCATGGGTCGAAGCAGGTTATCGTGCCGTTCTGGTGGACCCGCAGCACCTTGAGACTTCGATCGACGGTCCCATTGAGCGCATATCGGCAACCATCCTTGAGGCTATGCCGCGGCTTTCTCAAATTATTCGCACCGAGAACATCGTTATGGTCATTGGTTTTCCGCCGTGCACTCACGTTGCGGTATCGGGCTCCCGGTGGTTCGAGGCTAAACGAGCCAAAGACCCACATTTCCAGGCCAAGGCCGCACTGGTCGCTGAGCAATGCCGCATGATTGGAATGGTGACAGGTTGCCCGTGGGCATTCGAAAACCCGGTGAGTGTGTTCAGCAGCATCTTTGGCTCGGCCGATTACACATTCCACCCGTACCAGTTCACTGGACTCGCGGTTGAGGACAACTACACCAAGCAAACCTGTCTGTGGACTGGATGCGGTTTCGTAGCTCCGGAAGAAAACACTCACCCGATGGTCGCGGACGCCATTGAACGCGTGAGGCAGCACTTCGGGCGGATGGTTCCGAAGAAGAAGGCACTGGAGGTTTTCGCCAGTAGCAGCATTGTTGCTGAATGGTATCCGGACAACCGAATTCACGAATGCCCGCCCAGCGACGAGCGCGCCAACATTCGTAGTGCAACTCCTCTTGGATTTGCAAAGGCGGTTTTCCTTTCGAATGCACCCCACCTAAACGGGAAACGGGAGGCAGCATGACGCCAGAAGAAAAGAAAAATGCGCTCAGAAGCATCGCGCGCAGGGCAAACGATGAGGTTAAGGCAAAACGGCGGTCATCCCCTGCTTTAAGTTGCGACGAGATATCACGGCCGATCCTCAACGGATGCATGCCGCTGATAAGGCAGCTTGGGTTAACGCCAAGCCATCTCTATGTGGAGATCGGCATTTTGAACGGAAAGATAAAGGAGCGCTGACATGCCAGAAATCATCGATCAGGCCAACGAGCTGGCAGAGCGTAGGCTGGAACTGACCATCCAGAACATGCGCATCAACCATAACGCTGTTTCGGCTACTCACTGCTGTGATTGCGGGGAAGAGATACCAGAACAGCGCCGGGAAGCAGTGGCGGGATGTCAGCGCGCGCTGATTGCCAGGAAGAAGAGGAATTGCGCGGTAAGCATCGGAGGTGATATGGCGTCAGACAAACCGATAACAGCTCAGCAGGCCGCCGACTTACTCATCGTGTCGGCGCGGGTAATCTACCGCCTGATTGAGTCAGGAGAACTCGCCGGCCGCAAGGTCGGCAACAAGTACAGAACGACCGAAGCGGCATGTATTGCGTATTTGTCATCCCCGCAGGAAACTAAACGAGCGAACGCGGGTGAGCATAAAGGAGATATTTTATGTCCATCACCCTCAGAGGCGGCATGTGGCACTGTCATTTCTTTACGCCGTCAGGGAAAAGAGTTAGGCGATCTCTTGGCACGGGGGACAAAAAACAGGCGCAGGAGCTCCACGATAAGCTAAAGGCTGAAGCATGGCGGGTTGACCAGATCGGCGACCTGCCTGTCAGAACCTTCGAAGAGTGCTGTATCCGGTGGCTGCGGGAGAAAGACCACAAGCGGTCGCTGGATGATGACAAAACAAAAATAGAGTTTTGGCTGCAGCATTTCTCCGGCCGCGACGTTTCGAAAATAACGGTGGAGGAAATTCACGAAGCCGTTAACGGGATGATCAACCGTAAGCACCTGCAGGTGTGGGAGAGTAAACGTGATGCCGCGTTGAGGAAGGGTAAGCCGGTACCGGAGTACAAACCACGGCAGGTTTCGCAGGCTACAAAGGCTCAACACCTTTCCTTCATTCGCTCCCTTCTCAGGGCCGCGGCGAATGACTGGGGCTGGATAAAAACAGCTCCTGTTATCAAAACCCGCAAGCCGATCAGTAAGCGGATACGGTGGCTGACCAGAGAAGAAGCTGAGCGGTTGATCGAGTGCATGCCGGAGAGCATTAAGCCAGTGGTGATATTTGCACTGGCAACCGGCCTGCGCCGCTCAAACATCATCGGGCTTGAGTGGCAGCAGGTCGATATGCAGAGAAAGGTTGCATGGGTAAATCCGGAGAACGCAAAAGCGGGCAAGGCGATCGGCGTAGCTCTGAATGATACCGCATGCAGGGTATTAAGGGATCAGATAGGGAAGCATTCCCGGTGGGTGTTCGTTCACACCACGGCAAAACATCGACCGGATGGAACGCTGACGCCCGCGGTGAGAAAAATGCGGGTGGATGACAATAACGCCTGGCGCGCCGGACTGAAAAAAGCGGGGATAGAGGATTTCCGTTTTCACGACCTCAGGCATACCTGGGCAAGCTGGTTAATCCAGTCCGGCGTCCCGCTTTCAGTTTTACAGGAAATGGGAGGATGGGAGAGCATCGAGATGGTGCGCCGTTATGCTCACCTGGCACCGAACCACCTGACCGAACACGCACGGAAAATTGACGCCATTTTTGGCGCTAGCGACACAAATACGACACAAGGAGGAAATCAGGCTGGACTAAAACTTGCGTAAGTGACTGTTTCTTAATGGTACGCCCTACAGGGTTCGAACCTGTGACCTACGGCTTAGAAGGCCGTTGCTCTATCCAGCTGAGCTAAGGGCGCATTGAGAAGCGAGCTTCATGATGTGCAATCGCCGGAATTATACGGTCCACGCCTGATGAGTCAATGTATTTTGCCGCGAAACTGCACTTGCCTGTGCAGGCTGGCGGCTTATGCCGCAAAAGCAGTATAAAGTTTATCCAACCTTATGTTTCTGCACGTTAACTTTTCTTCGGCTCCCGGGCTCCTTTTTGCGCCATTCGCAGCGCGGTCAGGGCCGTTTTTCAGCCTCTGCAACACCTAAGAAAGATAAAATCTTAAACGAAGACTGACAGCGGGGCTGGCTTCTGACAAAATATCGCCATCCCCCTTTCGTAAAGATACAGATGGAATCCTCTCTCTGATGGCAGCAAAAATTATTGACGGTAAAACGATTGCGCAGCAGGTACGCTCTGAGGTTGCGGAAAAAGTGAAGGCGCGCGTTGCGGCCGGATTTCGTGCTCCAGGGTTAGCCGTCGTGCTGGTCGGCAGCAACCCGGCATCGCAGATTTATGTCGGCAGCAAGCGCAAAGCGTGTGAAGAGGTAGGCTTCGTCTCCCGCTCGTACGATCTCCCGGAAACCACCAGCGAAGCGGAGCTGCTGGAACTCATCGACACCCTGAATGCGGATAGCGCCATCGACGGCATCCTGGTTCAGCTGCCGCTGCCCGCCGGCATTGATAATGTCAAAGTGCTGGAGCGCATTTCGCCGGACAAAGACGTTGACGGTTTCCACCCGTATAACGTGGGCCGTCTGTGCCAGCGCGCGCCGCGTCTGCGTCCGTGCACGCCGCGTGGGATCGTCACGCTGCTTGAGCGTTACAACATTGATACCTACGGCCTGAACGCGGTGGTCATTGGCGCCTCCAATATTGTCGGACGCCCGATGAGCATGGAGCTGCTGCTGGCAGGCTGCACCACCACCGTCACCCACCGTTTTACCAAAAACCTGCGTCATCACGTCGAAAATGCCGACCTGCTGATCGTGGCTGTCGGTAAACCGGGCTTTATTCCGGGCGAATGGATTAAAGAAGGCGCGATCGTGATCGATGTCGGGATTAACCGCCTGGAAAGCGGCAAAGTGGTTGGCGATGTGGTCTATGAAGATGCCGCCGCGCGCGCGTCGTACATCACGCCGGTTCCCGGCGGCGTCGGCCCGATGACCGTAGCCACCCTCATTCAGAACACGCTGCAGGCGTGCGAAGAGTATCATGACATTCAGGAGGCCTGAGATGGCGAATTTTTCTTTAGGCAAACACCCGCACGTTGAACTGTGCGACCTGCTGAAGCTGGAAGGCTGGAGCGAAAGCGGCGCGCAGGCGAAAATCGCTATTGCCGACGGCCTGGTCAACGTTGACGGCGTGGTGGAAACCCGCAAGCGCTGCAAAATCGTCGCCGGTCAAACGGTGAGCTTTGAAGGTCAGAGCGTTACCGTTACCGAGTAAAACGTTCAGGCGCCGCAACAGGCGCCTGTCCCCCCACCCCGACAGATGATCTCTCGTTTTTCTGCACTTCAGTCAGCGCCACCATCTTCCGATATCACGTCCTGTGTAGCACAGCCGCTCCCCTGGCTGCCTCCGGCAACCTGCACTTCCGCCTGATACCTCTTCTTCCCAACGAACGCTGCAGCCGCTGGCCGGGAACGTACGAAGGCGAAATCAGGACCGCGCTTCTTTTCTTAGCCTGAGTCAGGGCAAAAAAATGCCGGGGATGGCCCCGGCTAAAAAGAGAGAATGAGACTACTTACGGCGCCAGGTGGTGCCCTGCGGGCCATCTTCCAGCACGATGCCCATCTCGTTGAGACGGTCACGCGCGGCATCCGCCGCCGCCCAGTCTTTCGCTTTACGCGCGTCCAGACGCTGCTGGATCAACGACTCAATTTCCGCCACTTCCCCGTCGTCCGCCTGCGCGCCGCTCTGCAGGAAGGCATCCGGCTCCTGTTCCAGCAGCCCCAGCACCGAAGAGAGCTTGCGCATATGCGCCGCCATCGCGTTGGCCGCGGCGGCATCTTCGGTTTTCAGGCGGTTAACCTCACGCGCCATATCGAACAGCACGGAATAGGCTTCCGGAGTATTAAAATCGTCGTCCATCGCTTCGATAAAGCGCGCCTCAAACGCCTCGCCGCCGGCCGGCTCTGCGGTTTTGTCGGTTCCGCGCAGCGCGGTATACAGACGCTCCAGCGCGGAACGCGCCTGCTTTAAGTTCTCTTCACTGTAGTTCAGCTGGCTGCGATAGTGGCCGGACATCAGGAAGTAGCGAATGGTTTCCGCGTCGTAGAACTTCAGCACGTCGCGCACGGTAAAGAAGTTGCCCAGCGATTTTGACATCTTCTCGCGGTCAACCATCACCATTCCGGAGTGCATCCAGTAATTGACGTACTCGCCGTCGTGGGCGCAGGTGGACTGGGCGATTTCGTTTTCATGGTGCGGGAACATCAGATCCGAACCGCCGCCGTGAATATCAAAATGGTTGCCCAGCTGTTTGCAGTTCATCGCTGAACACTCAATGTGCCAGCCTGGACGGCCCGCGCCCCACGGCGACGGCCAGCTTGGCTCGCCCTCTTTCGACATCTTCCACAGCACAAAGTCCATCGGGTTATGCTTGACGTCAACGACATCAACCCGCGCGCCGGCCTGCAGCTGATCGAGATCCTGACGCGACAGCTGACCGTAGTTCGGGTCGGTCGGCACATCGAACATCACGTCGCCGTTGTCGGCGACATACGCGTGGCCTTTGGCGATCAGCTGCTCGGTAATCTCAATGATTTCCGCGATATGGTGGGTGGCCCGCGGCTCCATATCCGGGCGCAGGATATTCAGCGCGTCGAAGTCTTTGTGCATCTCGGCAATCATGCGATCCACCAGCGCAACAAAGCTTTCGCCGTTTTCATTAGCACGCTTAATGATTTTGTCGTCGATATCGGTGATATTGCGCACGTACTTTAGCTTATAGCCCAGGAAACGCAGGTAGCGCGCGACCACATCGAATGAGACGAAGGTACGGCCATGGCCGATGTGACAGAGGTCATAAACGGTAATACCACACACGTACATGCCAACTTCCCCGGCATGGATAGGTTTAAATTCTTCTTTTTGGCGCGTCAGTGTATTAAAAATTTTTAACATCGAAGATTCCGTGTAGACGTGTGTGGATATAAGTCGCGTATTCTAACCTTAATTCAACCCCGAAGCAGCACACATTGCAAGGTGATCCAGCCCCGCGGTTATGCTATAACAGCCCCCTATATCTCACCCGACTCCGGGTGCAGGCACCACAATCATCGGAACAGGATGCAAAAATGGTTACTTTCCACACCAATCATGGCGATATCGTAATCAAGACGTTTGACGACAAAGCGCCGGAAACAGTTAAAAACTTCCTGGACTACTGTCGTGAAGGTTTCTACGACAACACTATTTTCCACCGTGTAATCAACGGTTTTATGATTCAGGGCGGCGGTTTTGAGCCGGGCATGAATCAGAAAACCACCAAATCTCCTATTCAGAACGAAGCGAACAACGGTCTGAAAAACACCCGCGGTACGCTGGCGATGGCCCGTACTCAGGCGCCCCACTCCGCCACCGCGCAGTTCTTCATCAACGTCGCCGATAACGACTTCCTGAACTTCTCCGGCGAAAGCCTGCAGGGTTGGGGCTACTGCGTATTCGCAGAAGTCGTTGAAGGGATGGACGTGGTCGACAAAATCAAAGCGGTCGCCACCGGCCGCAGCGGCATGCACCAGGATGTGCCGAAAGAAGATGTTGTGATCAAAAGCGTCACCGTTAGCGAATAATTCGTGGCGACACTTTTTATTGCGGATTTGCATCTGCAAACGGAAGAACCGGCGATTACCGCCGGTTTTCTGCGCTTTTTACAGGGAGAAGCCCGCAGGGCGGACGCCCTGTATATCCTCGGCGATCTCTTTGAAGCCTGGATCGGCGATGACGATCCTAGCCCGCTGCATCGGCAAATCGCCTCAGCGCTCAAAGCGCTGGCCGATTCCGGCGTCCCCTGCTACTTCCTTCACGGCAACCGCGACTTTCTCGTCGGCAAGCGCTTTGCCCACGAAAACGCGATGACCCTGCTGCCGGAAGAGAAGCTTCTCGACCTCTACGGGCGCAAGGTGCTGATTATGCACGGCGACACCCTCTGCACCGACGATGCGGGATATCTGGCGTTTCGCGCGAAAGTCCATAATCCCTGGATCCAGCGCCTGTTTCTGGCCCTGCCGCTGTTTATCCGCCGCCGTATCGCCGCCAGAATGCGCGCCGACAGCAAAGCGGCCAACAGCAGCAAGTCGATGGAAATTATGGATGTGAATCCACAGGCGGTCGTTGACGTTATGGAAAAACATCACGTTCAATGGCTGATTCACGGGCATACGCACCGTCCTGCCGTCCATCCGCTAGAAGCCAACGGTCAATCCGCATATCGCGTGGTTCTGGGCGCATGGCATCACGAAGGCTCCATGGTCAAAGTGACGGCCGAAAAGGTCGAACTGATTCAGTTCCCCTTCTGAGTTCCAGCAAGCACTATTCCGAAAAAGCACTTCAGGCAGCAGAATGGCTGTCCTGACGTTTAACCCCAGGTTAATTTTACAGCAAACCACACTCAAGGAACGAGCATGCAAAAATGGAGTCAGCCCCTGATCTGGGGCATGGTTATCGCCGTCATCGGCCCGATTACCGCCAGCTATTTTGGTCTGGTGTTTATCTACTTCGGTTCGCTGACCGTGCTGGGAATCGCAGCGCTACTTTGGATCCTCTATTTTTACGCGATTTATCTGCTTTGTACGCGGCCGCACGATGAGCGCTTTGTGCAAATCTACATGCTGGTCATGAGCATTCTTATGCTGCCCTGGGGAGTGGTGCTGGTTTTTACCTTTTTTGCCAGCGCAAACACCGCCCATAACCGGCGCGTTGCCCCCAGTCACGACGAGACAAAAGAGGGCTAACCATGCGCACGCAACCGTTTTCCTTGCCGGGAGTTCATGCTATTCTCTGTGGCCTCTAAAGCAGTGTGAAACACACCCACAGGAGTTTTAAGACGCATGTCTTCCCGCAATAATTCGGCGCGTATCGCCATCGTGATGGGGTCCAAAAGCGACTGGGCTACCATGCAGTTTACCGCAGAAATCCTTGATGCCCTGAACGTTCCGTACCATGTCGAAGTGGTCTCCGCCCACCGCACGCCCGATAAACTGTTCAGCTTCGCCGAAGGCGCGGAAGAAAACGGTTTTCAGGTGATTATTGCCGGTGCCGGCGGCGCGGCGCACCTGCCGGGCATGATTGCGGCGAAAACGCTGGTGCCGGTGTTAGGCGTGCCGGTTCAGAGCGCGGCGCTGAGCGGCGTAGACAGCCTCTACTCCATCGTCCAGATGCCGCGCGGCATCCCGGTGGGTACGCTGGCCATCGGCAAAGCCGGGGCCGCCAACGCCGCCCTGCTGGCGGCGCAGATCCTCGCCCAGCACGATGCGGAACTGCACCAGCGCCTCAGCGCCTGGCGTCAGGCGCAAACCGATGAAGTGCTGGATAACCCGGATCCGCGGGGTGCGGCATGAAGCAGGTTTGCGTTCTCGGCAACGGTCAGCTAGGCCGGATGCTGCGCCAGGCCGGCGAGCCGCTGGGTATTGCGGTCTGGCCGGTCGGTCTGGAAGCCGACCCGGAAGCGGTGCCGGTACAGCAAAGCGTGATTACCGCAGAGATTGAACGCTGGCCGGAAACAGCGCTGACCCGCGAGCTGGCGCGTCATTCCGCCTTCGTTAACCGCGACGTTTTCCCGATAATCGCCGACCGCCTGACGCAAAAGCAGCTGTTCGATAAGCTAGCGCTCGCCACCGCGCCGTGGCAGCTTCTGGCGGATAAAAGCGAATGGCCTGCGGTATTCGCCCGCCTCGGGGAGCTGGCTATCGTTAAGCGCCGCGTCGGCGGCTACGATGGCCGCGGCCAGTGGCGTTTGCGGGAAAATGAAACCGCGCAGCTGCCGGAGGATAACTACGGCGAGTGTATCGTTGAGCAGGGCATTAACTTCTCCGGCGAGGTGTCGCTGGTCGGCGCTCGCGCCCGGGACGGCAGCACGGTCTTCTATCCTCTGACCCGCAACCTGCATCAGGACGGTATTTTACGCGCCAGCGTCGCTTTTCCGCAGGCCAATGCCCGCCAGCAGGCGCAGGCGGAGCAGATGCTGTCGGCGATCATGCATGAGCTGGGCTACGTTGGCGTGATGGCGATGGAGTGTTTCGTCACCGCTGATGGCCTGCTGATTAACGAACTGGCGCCGCGCGTGCACAACAGCGGCCACTGGACGCAAAACGGCGCCTCCATTAGCCAGTTCGAGCTGCATCTGCGGGCGATTACCGATCTGCCGCTGCCGCCGCCGGTGGTAAACAGCCCGTCGGTGATGATCAACCTGATCGGTACCGATCTGAACTATGACTGGCTGAAGCTGCCGCTGGTGCATCTGCACTGGTACGACAAAGAGGTACGTCCGGGTCGTAAAGTCGGCCACCTGAACCTGACCGACAGCGATACCGACCGCCTGAGCGCGACGCTGGAAGCGCTGAAGCCGCTGCTGCCGCCGGAATATGCCAGCGGTATCTTCTGGGCGCAGGCGCAGCTGGCGTAATCCAGCTCTCCACAGTCCCGGAGGCGGTGCTGCGCACCTGTCCGGGCTACCTCTCTGGCGTACTCCTTCGCCTGAATCCCGGCTTGCGGCGCGCTGCGCCTTAGCCGGGCTACCAGACCAACCATCATTCGCCCCGTAGCCATTCAACCAAATCCATAAACCGCACGAATCCGTAGCCCGGGCAAGGCGCGTCGAGCGCCGCCCCCGGGGAAAGAGCGCAGGATATTTCAGCGTCTGCTTCGCCGCTTGATTTCACCTGTGCATCAGGGCTTAATGCAGGTTCCCGCCAGCCCGGCGAGGGTGTCATCGATACGCGACAGCGCCCCAATCCACGCCCGCTTGCCCCGACGGCGCACATAGCCGCTTACCGCCGCGATTTTCGGCCCCATCGCGCCGTCATCGCGGGCAAAAGACGCCAGCTCTTCCGGCGTCGCTTCGCGGATCGGCCGCTGCATGGGGGTGCCCCAATGTTCATATACCGCATCCGCGTCGGTCAGGATCACCAGGCCATCGGCATCAATCTGCTCCGCCAGCAGCGCGGCAGCGAGGTCTTTATCAATCACCGCCTCTGCGCCCTGCCCGTTCTCAAGCACCGGAATTCCGCCGCCGCCGCAGCAAATCACCGCGTGCCCCTCGCCCAGCAGACGCTCAATCGACTCGCTCTCCTCAATCCTCACCGGTGTCGGCGAGGGAACCACCCGACGCACATATTTACCGTCGCGCTTCATCCTCCAGCCGTACTCATCTTCCAGCCGTTTTTGCAGCTCCGGATCGTAAACCGGACCAATGAACTTCTCCGGCGCTGAAAAGGCCGGATCGTTCGACGCTACCGCAATGCGGGTCATCACCGTCGACACCGGCGGCATTTGTGATTCCTGCGCCAGGCGCTGGGCCAGCATATAGCCAATCATGCCCTGGCTCTCGGCGACCAGCACGTCCAGCGGATAGGGCTCAACGTCGCCGTAGGCCAGATTTTGCAGCGCCAGCAGACCCACCTGCGGCCCGTTGCCGTGCACAATGGCCAGCCGATACGTCTGCGCCAGACGCGCCAGCGCGGGAACCGCGCTATCGATATTGCGGTACTGATTTTCTACGGTCAGCGCTTCCCCGCGCTGTAATAAAGCGTTGCCGCCAAGGGCAACAACCAGCGTTTTCATAAAAAGTCCTTAGATAAGATGTTGCGCCAGCCAGAATCCCAGAAGCGTGTCGGCGCCGGAGGTATGCCCCATTGCCAGCAGGGATTCGACGGCGGGCTCGAGTCGTCGTCCACGTTGCAGGGCGCAGGCAAAATGCATCAGCGGCGAAGCGAAGCGTCCCTCGCTGGCGTAGTGTAAATAGTTGACGCTCACCTGAGTGGTGGCCGCGTACAGATCGCCGGAGGCGCGAAAAAATGCCCTTCCGCCGCAGGGTGACATTCGCCCCGAGCGCCACGCCGCCAGCATCATGCCGATCAGCATGTCGTCCAGGCTGGGCGTCAGGCCCGGCCCCTTGCCCAGCCACAGCCGCCAGTCGACGGCGTTGCCGGCCAGCGCGGAGGCAAAACAGTGGCGAAGCTGGCGCAGCTCGGGATGCTGCCGCAGCTCGATAGCCTGCGACAGCGGCCCGAACAGCCCGGTCTCCTCCCGTCGACTCATCAGCGCTGGCGGGAGATAAGCGCTTACGGATTGACAGCGGAGCCGCAGGGAGCAGCGCCTGCGCGGCGGCATCAGCAAAAGATCGCCGACCTGAATACCGTCATTCCGCGCTATCGGCGACGCCCCCGTCCGCAGCGCCGCGTGTAGCCGGATAAAATCGCGATGACGAACAACCCATCCGCCGGGGCTCACGCCCTGCCCCCGATGATGCAGCGTCAGCAGCGCGCCGCCTGCAACATAGAGGTTAATGGTGCGCCGCCAGAGGCCGCCGGTTCGCCACGGTTGGCGATGATCCGGCGCATCGACGCTGCCTATCAGCGGACGGATCCTCTCCATCGCGCCACCTCAGCTCACGCCCAGTTCGTCCGCCAGCGCTTCCAGCGCCTGCTCGAAACAGGCCAGCGGCGCTCTGACGGTTCCGGCGCCAATCTGGCCGATCCCCGCTTCTTTATGGGCGATCCCGGTGTTAATGAGCGGCGTAATGCCGGTTTCAACCACCCGGCGAATATCCAGTCCCAGACAGGCGCCCTGGAAATCCCAGCCAGGAATCTGCAGCTGCATATTGCGCTCAAGGAAGATTTCCGCCATCTCCTCCGAAACCGATTTTGCCGCCTCCATTCCGCCAGCGCCGACAAAGCGGGTCACCCCCGGCGCCGCGATCATCGCCGCACCGCCGATGCCGAAGGTTTCGGTAATGGCGCTGTCGCCCATATCCGGGTTGGCCTGTTCCTGAGAGAAACCGGTAAAGAACAGCCCCTGCGGCGTATTCACCGGTGCGGTAAACCAGCGGTCGCCCAGTCCGCTAACGCGAATACCGAACATATCGCCGTTGCGGGTCATCGCGGTGACAATACTGCCGGCGCGGATCTGCGCCCCGGCATCCATCGCTGATTTGCAGTAGGCCATCGCCAGGTTGAGGAAGAACTGATCGGTGATGGCGAGAAAATCCATCACTTCGGCGATCTGTTGTTTGTCGTGGTCGAGTCGCGCCAGATGCGGTGCCAGCGTGCGCATCAGCAGCGCGGAGGTGGCGATATTGCGCTGGTGGAACTCATCGCCCATGGTGATGCCCTGCGCCATCATCGCGGTGAGATCAATGCCGCGCGTCATCTGTTTCAGCGCCGCACTGAGGACGGGCATCAGCACATCGCGCATCCAGCGCAGGCGCTGCTGCACGTCTTCGCCGTAGGCGCCGAAACGCATCACCTTGCCAATGCCTTCGTTCAGGTTGCAATACGCGCGGTTACCTTCGGCGATGTTCTCCACGACCAGCATCGGCATATTCGGCGAAGTAATACCGCCCATCGGCCCTACGGCATTAACGTGGTGGCAGGGAATAAAGGTAATCTCGCCGTTTTCCAGCATCGCGTGGGCCGTTTTCTCATCCTGCGCCCAGCCTTCGAACAGGCAGGCGCCAATGCAGGCCCCTTTCATCGGACCGGTCATCTCCTGCCAGCGCATCGGCGGCCCGGCGTGGAGCAGCGTTTTGTTTTGATTCAGCGCCCCGATTAAAGAACCCGCCGGCTTCACATCCAGCCAGTGCGGACGTGCATTACGAATTCGTTCTATTACTGCGTCATTGGCCTGCGCCACTGATGTAAACATAGAGACCTCTTATTGCAAACGTTCTAATAAACGAGCCAGTTTCTTATTCCCACCGGCAATCGGCGCCCACTGATAGTGAACAACCGGCGTTCCGGCGGTCTGTAAATCGAGCGCAAAGCTGCGCAGGCCGGCATTAATCACCGACACGCCGTCCAGCAGGCCGGCGCGCGGGGCAGGAGCGGCTTTCCGCGGCGGGCTAATCAGCGCGGCGGCAAGCAAGGTAGCTTCAGGCAGGCTATCGACCACGGCGATCCCCGCATCTTCAAGGACTGAAATCTGACGGGAGCGGCACTGCGGATCGCTTTCGGTTCCGGTCACCGTCGCGATAACGTGCAGCGGACTATCGTCGGCTCTGGTCGCCCACGCCCGCTGGCATGCTTCGACCAGCGAGCCGGCCGGATCGGCGGTGGCGCCGTAGCCAATCACTACGTCCAGCAGCAGTACGCCAACCTGAGTTTCCGCGCCAAGTTCGGCAATCAGCTGGTTGCGCAGGGAGGGGTCGATCATCGGATGCGGACGGCCGACAGTGTAAAAATCGTCACCAAGATCGACGACCCGGTGCCCCTGCGCGTCGAGCATCATGCCCTGCGGGTGATGCGCATCAGGGGTAATGTTCAGCCGTTCTGCCAGCAATCCTGCGGATTCAGCAGCCAGCGTACCGCCGGTGTATAAGCCGCGAATCTGCTTGCCCGCCACCGCGGGAAGGCTTGCCTGACGCCGCCCCACTCGCGCCAGCAGGCAGGCCAGACGCCCGGCCTCGTCAAGCGTGCGGGCGAACCAGACGTTTTCATCGCGGGCGATCGGCGGCGTATAGCCGAGAAATAGCGCCACCACCGGTTTCGCGCTGCGCTTCATGGCGGCGATGATCTTCAGACGCACCGCTTCGGCGGGAGGTTTAGAAACAAAGGCCAGCACCTGGCTCTGCGCATCCTGGGTCAGCATTTCCAGCGCCGTTTGCGCGCTGATGCCGCCCACTTCGGCGCTCAGATCGCGGCCGCCGAGACCGATCGCATGGCTGATCCCTTCGCCGCCGAGGACAATCTGCGAGACCAGCTCCTGAATACCGGTGCCGGACGCGCCAATAACGCCGATGTTGCCTTCCGGCGTAACGTTGGCGAAAGCCAGCGGCGTGCCGGCAATCATGGCGGTGCCGCAGTCCGGCCCCATGACCAGCAGCCCTTTGTCACGGGCGCGGGTTTTGAGCGCGATTTCATCTTCCAGCGTGACGTTGTCGGAGAAGATCATGACGTTTTTCTCGCTGCTGAGCGCCTGATGGGCAAGCTCCGCGGCGTACTCCCCGGCAACGGAAATTAAGGTCATATTGGCCTGCGGTAGCTTCTGCGTTGCGCTTTGCCAGCGGCGAACCACGCTCAGGCTCTGACTTTGCCCGCTCCCCTGCGCCAGGGCGGTAAGGGCCTCATCAAGACGGGCAGCGATCATTTGCGTAACCGACGCATCCGCGCAATCGGTGCGGATCGCCACGCAAATGTCATTTGGCGTCGCGCTGGCAAAATCGTCGTGCCAGAACCCGGTCGTTTCCAACAGCGATTTATTTGCCGGTGTGCCCATCATGACTGAAACATCATCGACATTTTCCGACTCGCTCAGCTTGCGTGAAATAATCATTAAGCTGACCGAATCCTGGAAACAGCCCTTTTTAATAAAGGCATGGATCATAATAACTCCCCAATAATTGCACCCATTGCAATTGAATGAGCATGGTTAATCTGCCATCAGGCTAACGGGATAAAATTATCGACGGCGTGACCGGAATCACATGAGAATTATTACAAGACGCTTTCAAATAAAGCCGAAGGCATTAGCCCGAGTTTTTTAATGAATAGATTAACCGGGTCCCTTCTGACAAACCCACGGTGATTATTAAATAAAATCTAACTAACTATTTTTACCAATACAGATCACAATTTAAGTTTATTTTCCCCGTATTTTATTTGGCAGTCAGGCTCTACACCGTCGTTAAAAGGAAGACAGATGAAAGTCAGTCGGGAAACACTTCATCAGCTTATTGCCAATAAGCTGAATACAGCAGGGCTTACTCGCAATCACGCGGATATCATTGCCGATGTACTGGTTTATGCCGATGCCAGGGGTATTCATTCGCACGGCGCGGTTCGCGTTGAATATTATGCGGAACGTATTTCAAAAGGCGGAACCAATCGTCATCCCACCTTCACCTTTGAAAAGAACGGCCCCTGCAGCGGTATTTTGCATGCCGATAATGCCGCCGGTCAGGTGGCCGCCAAAATGGGCATGGAGCACGCGATAGAATTGGCCAGGGAAAACGGCGTGGCCGTGGTCGGCATCCGGCGTATGGGCCACAGCGGAGCGATCTCTTACTTCACCCGGCAGGCCGCCCGCGCCGGGCTAATCGGGATTTCGCTATGCCAGTCGGACCCGATGGTCGTGCCTTTTGGCGGGGCGGAAATCTATTACGGAACCAACCCGCTGGCCTTTGCCGCGCCCGGCGAGGGTGACGATATTATCACCTTCGACATGGCCACCACGGTGCAGGCCTGGGGAAAAATTCTCGACGCCCGCTCGCGCCATGAAACCATTCCCGATAGCTGGGCAGTGGATAAAAACGGCGCGCCGACCCGCGATCCTTTTGCCGTTCACGCCCTGCTTCCGGCAGCCGGTCCGAAAGGCTACGGCCTGATGATGATGATCGACGTCCTTTCCGGCATTTTGCTCAACCTCCCCTTCGGCCGCCAGGTCAGCTCTATGTACGACAACCTGAGCCAGGGACGCGAGCTGGGCCAGCTGCATATCGTCATCAACCCGGCATTTTTCTCCTCCAGCGCGCTATTCCGCCAGCATATCAGCGACACCATGCGTGAATTAAACGCCATTACGCCAGCGCCCGGATTTAACCAGGTTTATTACCCCGGGCAGAACCTGGATATCAATGAGAAAAACAGCGCCGTCAACGGCATCGAGATCGTTGATGAGATTTATGACTATCTGGTTTCGGACGCTTTATATAACCGCTCTTATGAAACCAATTCCCCGTTTGCCCAATAAATTAAAATACAGGAGTTGCGTATGGCTCATTATTTTCGACAGGCAATAGAAGAGACATTGCCCTGGCTTTCCTCTTTCGGCGCCGACCCGACCGGGGGCATAACCCGCCTGCTCTATTCGCCAGAATGGCTGCAGGCGCAGCAGGCATTCAAACAAAGAATGAGCGAAAGCGGACTGGAAACGCGCTTTGATGAAGTGGGCAACCTCTATGGTCGCCTGCCCGGCACGCGCTTTCCCGATGAGGTTATCCTCAGCGGTTCGCATATTGATAGCGTCGTTAACGGCGGCAATCTTGACGGCCAGTTCGGCGCGCTGGCGGCCTGGCTGGCGGTTCGCTGGCTAAAAGAGACCTACGGGGCGCCGCTGCGCACCGTGGAAGTGCTGGCGTTAGCGGAAGAAGAAGGTAGCCGCTTCCCTTACGTCTTCTGGGGCAGCAAAAATATCGTCGGCATCGCTAATCCGGCGGACGTACGCGAAATTAAAGACGCTAAAGGCGTGGCGTTTATCGATGCCATGAAGCAGTGCGGTTTCAGCCTACCCGCCGCTCCGCTGGCGCCGCGCCGGGATATTAAAGCCTTCGTAGAGCTGCATATTGAGCAGGGTCGCGTGCTGGAAACCAATAAGCAGTCTATCGGCGTGGTCAACGCCATAGTCGGACAGCGTCGCTACACCATCACCCTCACCGGCGAGTCTAACCATGCCGGCACGACGCCAATGGGCTACCGTCGCGATACCGTCCATGCCTTTAGCCGTATCTGCTGCGAATCTATCGCCAAAGCAAAAGCCCACGGTGACCCGCTGGTGCTCACCTTCGGTAAAGTCGACCCGCAGCCGAATACCGTCAACGTGGTACCGGGCAAAACCGTCTTCACTATGGACTGCCGCCATACCGATGCTCTGGAGTTAACGGCATTTACTGAGGTCATTGAGGCCGATATGCGGCGGATCTGTCAGGAGATGGATATCGGCATTGAGATCGACCTGTGGATGGATGAGGCTCCGGTTCCCATGGATAAGAAGCTGGTGGCCCAGCTCACCGCGCTTTGTGAAAAAGAGAAGTTGAATTTCCGCGTGATGCACAGCGGCGCGGGACACGACGCGCAGATATTCGCTCCCTGCTTCCCGACCTGCATGATCTTTATGCCGAGCATCAAAGGAATCAGCCATAACCCGGCGGAAAGCACGCATATCGAGGATCTGGCGGAAGGCGTAAAAACGCTCGCCTTAATGTTGCATCAACTGGCCTGGACTGAATAAGGAAACGATCATGGGTTATTTAAATAATGTGCTTGGCTATCGCGATGATTTACTGGCCAGCCGTTCCATCGTGCGCCACGGCAATTACGCGCTGCTGACGCCGGACGGTCTGGTCAAGAACGTTATTCCGGGTTTTGAACATTGCGATGTGACTATTTTGTCAACGCCAAAATTAGGCGCCACCTTTGTTGATTATCTGGTCACGCTGCATGAAAACGGCGGTCATCAAAGCGGTTTTGGCGGCGAAGGCATCGAGACCTTCCTGTATGTGATTAAGGGGAAAATCACCGCCGGGGCGCAGGGTAAATCCTTCGCGCTGACAGAAGGCGGTTATCTTTACTGTCCGCCGGGTGAGCGGATGACTTTTAGTAATAGTCATTCAGCCGATAGTCAGCTCTTCCTCTATAAGCGCCGCTATATTCCAACAGAGGGCCATGCGCCTTATCTGGTCACCGGCAACGTCAGCCAGCTGGAGCGTATTCATTATGAAGGAATGGAAGACGTTATCCTGATCGATTTCCTGCCAAAAGAGCTGGGCTTCGATATGAATATGCATATTCTCTCTTTCGCTCCGGGGGCCAGCCACGGCTACATTGAAACCCACGTCCAGGAGCATGGCGCCTATATTCTCTCCGGCCAGGGAGTGTATAACCTCGACAACAGCTGGGTTCCGGTCAAGCAAGGCGATTATATCTTTATGGGCGCTTACTCTCTGCAGGCGGGATACGGCGTCGGACGGGAAGCGTTCAGCTACATCTATTCGAAAGACTGCAACCGCGACGTTGATATCTGATGGCTGACAAGCGGAAAACGTTACTATTGCCCACGGGCGCGGTGTTCAAAACAGGTTGGTTATCAACCGCATAGAATTCACTTTTTTGTTTAGCTATGTTGGATTTTGCCACGGTGAGAACCGTGGCATTTTTTATTCAGGCAGGCAGCGTCTGGCCAAGCTTGATAGCGCAGGCGATATTGCGTGCGCAGGCGTAAAGATTTTGCTCGCCGCTATCCAGCACCTCGGCCAGCGGCGCCAGCGCGGGAAGAATGCTAAAGACCGCATCAATGCCATGCTGGTGCACCGCTTCGACGCCGTCACCCAGCACGCCGGCGATGCCGATAACCGGGATGCCGTACTTTTTGGCGATCCGCGCCACGCCAACCGGCGCTTTTCCGCCGACGGTTTGCGAATCCATACGCCCTTCGCCGGTGATCACCAGGTCCGCATCGCGCAGCGCCTCCTCCAGATGAACCGCCTCCAGCACAATATCGATGCCCGATTTCAGCGTGGCGTTAAGGAATACGCGAGCCGCCGCGCCCATCCCACCGGCTGCGCCGCCGCCGACCATCGCGGTCACATCCTGACCGGTTGCCGCCAGCAGCACCTGAGCATAGTTTTCTAAACCGCGCTCCAGAACGGCGACCATGCCTGCGCACGCCCCTTTTTGCGGGCCAAAGACCGCCGCCGCGCCACGTTCGCCGAGCAGCGGATTATCCACATCGCAGGCTACGTCAATCCGGCACTCGCGAAGTCGCGGGTCGAGATCGCATAAATCCACGTTGACCAGCCGCTCTAACGCTCCGCCGCCGAGGCCGACGCTCTCGCCGCATTGATCAACAAAGCGTGCTCCCAGCGCCTGAGCCATCCCCATTCCGCCATCCACCGTGGCGCTGCCGCCAATACCGAGAATTATGTGGCGGACGCCGGCGTCCAGCGCATGGCGAATCAGCTCACCGGTGCCGTAGCTGGTGGCCTGCAGGGGGTTGCGTTCGTCGGGAGGAACCAGCATCAGCCCGCTGGCCGCCGCCATCTCAATAAACGCGGTGTGTCCGTCGCCGCTCAGGCCATAGAAGGCGCCGACAAAATCGCCCATCGGCCCCATGACCGGCAGCATCACCATTTTACCCCCAGTGGCCTCAACCATTGCCTCCACCGTCCCCTCGCCGCCGTCGGCGATCGGCAGACAGATGCACTCCGCCTGCGGGAAAATAGAGGTAAAGCCCGCCTTAATCGCCTGGGCACAGCGGCTGGCGCTTACGCTTTCTTTGAAAGAGTCCGGTGCAATAATTATTTTCATGGTTCATCCTTTTTAATGTCATTACTTAATACGATCCCAGGGAATGAGATTTTCCATCACCACCGCCAGCAGCACGCCGATTAATAAGCCGTTGCCTAATAGCGGCCGAATTGTCAGGGGCAGCGTCTGGAGATAGACCGGCGGCAGGCCCATTAAAAAGATGCCGATAAATAACGGCAGCGCCAGCCGGTAGATATTTCGTGCGGTGAAGGTGATTTGTTTACTGAAAGATAAGCTGGAATATAACAACGGAAGATAGGAGACCAGCATGACCGCACTGCTAATCGGCAAAGGCAGCGTGGTAAAAAAGTGGGTCAGCGGCGTAAATAGTCCCACCAGCAGACAGCACAGGCAGCCGATAATAAACGGCTGGCGCGAAGTCTCTCCAGTTTGGGTTAATAAACCTATCGATGAAACAAAAGGCGAAAACGGCACCACGCTGAGCGGAACCGTTATTAAGGTCATCAGGCCGGAGATAATAAAGCTTCGTCGGTAGCGGGTATTGCTGGCGCCCTGCTGGGGATAAAAAACGTCGCTACCGCGAATTGCGCCGTAGGTATTCGTAATATTCACCAGCCCCGCCAGCAGCGCCGTCAAAATAATGCCGGGGCGTAGCTCCCCGCCGTAGCCAAGTGGAAACCACTGCCAGTGAATCGGCCCGGATGCCATCGTGGCGGGCGGAGTGCGAAACAGCAGGTACCAGCCAGCCCAGCCTACGAGGGTGCCAAACAGCAGGGCATAGCGAGCAATGCCGTCCGTAAGAAAAATGATCATCCCCAGCACCAACAGCATCACCGCCAGCGCCAGGCTAAACGGCGCCAGCTGAACGCCCACGTTAGCCTGGGTCGAACTGAAAGGCAGCCCGAGCATGCCTTTAAAAAAGATCGTGGTGAGCTGCGCGCCGAGCAGCAGCATAAAAAAGACCATGACCGTCGGGCTGAAGAGCTTCGCCAGACGGTGACCGATGCCGCTCACGCCGATGATGATGGTGAATATCGCCGACAGAGAGATGCCAACCGCCAGGCTTGACGCAATGCTGGCAAACGGAGTGCCGCGCGCGGCTTCACCGACGGTGACGGTCAGGATAGTGCTCCACCATAGTCCCGTAGGCCCTTCCATAATCGCCCGACGATGGCCCAGCAGCGCCTGCGCCAGGCAGGCCAGCCCGGTGGTGATAAAGCCGTACTGAGTCAGCGTAATCAGCGCGCTGGCGGGCAGCTGAAAAGCAGACTGTAATGTCGGCGGTACCACGACGGTGTTGCAGAAAATAAAGAAGAACCATTGAAATCCCGCCAGGGTGTTTCGTTTATTGAGCGGAAATACCACCATGATTGAATCCTGAAAAAGCGCCTGCCGTTAAACAGGCGCTGAGCATGGAATGGGGCAAGTGATTCCCCGGGTCGCGGCTTGCGCCTTATCCGGGCGACAAATCGGCTCGTAGCCCGGAGAAGGCGTTTACGCCGCAAGCCGGGAATTCACCGGATCCCCGTTACTGCTGATGCTTAAGGATAAATTTCCCCTTCGGCGCGTGCGGGAAGCCCTGCTCGATGTCATAGATCACATCGCCGCGCAGGAGGGTTCTGGCGATCCGCGCGCCAATCGTACGGCCGACGTAAGGGCTGACTTTATGGCGATATTCGAGGTCTTCCGCCTGCAGAACGTAGCTGCTGTTCGGCTGAATAAACACCAGGTCGGCGTCTTTGCCCGGCGCGATGCGGCCCTTATGCTTCAGGCCGAAAATATCCGCGGCGTTGGTCGCCATCAGGCGAGCAAACTGCGGCAAAGGCATACCGCGCTTCTGCACCGCTTCATCGAACATGACGTCCATACAGTTTTGCAGACCGGCAATCCCGCCCCAGGCCTGCATGATATTGCCCGCCTTCATTTCCGGCGGGCACGGAGAGTGGTCGGACACCAGGCAGTCGATCTCACCGTTGAATAGCTTTTCCCACAGCCCTTTCTGATTTTCCGCGTCGCGGATCGGCGGAGAGCATTTCGCCAGGGTGCCAATCTTTTCAAACTGTTCGGTATCCAGTACAAAGTAGTGCGGGCAGGATTCGCAGGTGACATCCTGACCTTCCTGACGGGCGCGCGTCACTTCGGCGACCCCTTCCGGGCTGCTGACGTGGCACACGTGCAGGCGGCAACCGGCGACCTTCGCCAGATACAGAACGCGGCGGATCGCCTCAACTTCGGTGAATACCGGACGGGAGGCGACGTAATCATGGGCGGTCACGCGCCCTTCTCTTTTCGCCTCTTCGCCCAGCTCATCGCAGATCAGCGCGTTTTCGCAGTGCACCAGTACCGTCTGCTTCATCTCGGCCAGCTTTTGTACGCCTTTGAAGAACTGCCAGTCGTTAACGTCGCGGAAGTCATTGTCAATCCCGCGATCGCCGCAGGTCGCGACGAAGCATTTGAACCCCACCACGCCCACTTCATCCAGCTCGTGCAGCCGGTCCAGGTTATAGGAGACCAGGCCGCCAAGCTGCGCGGCATCGATGGTCAACTTGCCTTTCGCGGCGTCGAATTTCAGCTCAATGGTCTCTCGATCGACGGTTGCTGGCAGCTGGTTCAGCGGCATTTCGATCATCGTAGTGATGCCGCCTTTTGCCGCCGCGCGGGTGCCCGTTTCGTATCCTTCCCAGTGGGTACGGCCCGGCTCAGAGATGTGCGTATGCGCATCGACCATCCCCGGCGAAACGATCATCCCCGTGGCATCCATGATCTGCTTCGCTTCGCCCAGGTTTTCACCGATAGCGGCAATTTTGCCGTCAGCAACCGCGATATCGATCATCCGGGATTCGTTTTCCAGAATGACGGTGCCGTTTTTAATGATTAAATCAAAAGACATATAAAACTCCTTGTATGTGTACAGACGATTAAGCCGCCATACTTCTGTCTGCAGCCATGTGGACCGCAATATCAATGGCTTTGGCTCTTGAAGCTTCATCCATGAAATAAACTTTCCTGATTATAATAAAATCAATTCACAGCATTGGGGCGCGCCAGGTTATTCGGCTGGGCCCGTTTTTTCAGCAAGGCGTAGGCGGCAAAAGCGACAATAACACCAACAAACCACGACACGCGGGAGAACGGTTCGAGCAGCGGAATGAGTTTTCCGCCGAGCGATAAAACAACCGCCACAATCGTTACCAGGAATGCGGTAACGTTAAATCCATTATCGAAATATTTATAATCTCCAGGCGCGGTGTAAAGTTCATCAAGATTAATTTGCCCGCGCATGACGATAAAATAGTGCGCCATCATTACGCCAATAACCGGACCCAGCATGCCGCCGATAATATCGAGAAAAAGATAAATACTGTCCTGATTTTCCATTAATTTCCAGGGGCAGATCAGCAGGCTAATAATACTGGCAATCAGCACGCCGTTTTTATAGGTCAGTTTCGTGGGAGCAATCGCCGCAATTTGATAGCCCGCAGGAATAATATTACCGGTGGCGTTGGTGGAGATCGTGGTCATTAATATCACCAGCACCGCAAAGAACGAGGCAAACAAGCTGTCCCATTTCTGCACAATATCCAGTACATTCCAGGTATCCATACCGTAATGGATACTGGCGCCGGCGATAATGCATACTCCGGCCACCGCGAACAGAATATAGGCCACCACTAAGCCAAGGGTTTGCCCAACGGCCTGCTCGCGAAACGAACGCGCGTTCTGGGTAAAATCCGAGGCGCTCACCGCCGGCGCGGCCCAGACGGCAACGACCGCATTGATAACGACCAGGAACAGGAAGCCGGTATGCTCCGCTTTCGCCACCCCGGTCGGCAGATAGTCGAGGATCGGACCGATCCCGACCAGCGAGATAGCCCAGATAGCCATGCCACCGAAGACAATGTAGATACAGGGATTGAGGATTGCGGTAAATTTATTGAGAACTTTTCCGCCGCCGAAACCGATCCCCACGTTAATCAGCCAGAAAACCAGAAAGGCGATCATCCCCGGCAACGACAGTCCCAGCAGCTTAAAATCACCGCCGAGCGTCAGAAACTCGGGCCACAGTTTGCCTAATAAGATCAGGAATGCCAGCGAGCCGGCATAGCATTGCAAACCAAACCACATAATTGCCGCAATGCCGCCTCTGAGCAGGCCGGGTAATAATGCTCCACGCACACCGTAGGAGGCTCTTAATATCATTGCAAAGGGGACGCCGTATTTACTTCCGGCAGCACCATTAAACACCATAACCAGGGCAATAATAAAAGCACTCAATATTATCGCCATCATTATACTAAACGTTGACAGCCCGAGAATAAAAAAACCACCCACCATCACATAATTAGGTACGTTGTGTACGGAGCCCATCCATAAGGTAAAATAGTTAAATGTTTTCCAGTTACGCTGCGAGGCTACTTTGGGCAGTAGATCGTCGCTATAACCCCTGGCTTTGTACAGGTCTTGAGTTTGTTCCATAATTCCCTCTTAATACGCATCGGATTACGTTTGTAGGTTTAGCTATGTGGAACAACAAATTTTAATTATTTATTTTTTATTATACTGGGATTGTCTTTGACTGTATTTTGTTCTTACGCAAGGTAATTAGCGCAAACAGTATCGTTCCGGTAATAACTAATCCGGCAGACATCACAAAACTAATTTCTTTTGAACCGGTCAGGTCGGAAATAAAACCGGTGAGCGTCGGTGCGACCACTGCTGAACTCATGCCAAAGAAATTAAACAAGCTAAAGGCGCGGCCTAATGTTTTCGCTGACGCCTGCTCGGAAACGAACGAGATAAGAATCGGGTCAACGGCCATTTTGCCCAGCAGTCCGTACAGCACCAGGCTAATCATCAGCATGGTGGTATTCGGCGAGAGAACGGTAAACATCAGCATGGCCGCGGCGACAATCTCCAGCCCGAGAATCACTTTGACTTTACTGTCGCGGAACTTATCCGAGAGATGGCTGAAGAACAGCGCGCCCGGCACCCCGACCACCGCCACCAGCGCGGATGCAAAACCAATGGCGCCGCCGTCAAAGCCGCGTTCGGTCTGGAGATAAGAAGGCAGCCAGGTGACGATCAGGTAGTAGCCGTAGCAGGTGCAGAAATAGAGAAAGTAGACGCTGCACAGCAGCGGCGAAAACAGCGGCGCCGATTTCTCTTCAGCGACCGGAGCGGCAGCCGCTGCACCAGGCTTATTCTCCGTTACGGCGGGCTCTTTTAGCTTGCGGCGAATCACCAGGGTAAACACGCAGAGCATCACCACCAGGATCGCGGCGACGATAAACAAGACGTTTTGCCACGCCATGTGCATGCTTTTGACCAGAATGCTCGAGCCAATCAGGCCAATCCCCATGCCGATGGCGGAGCCGCTGTTAATGATGGCGTTCGCCAGCGCCCGGCGTTCCTGCGGCACATTGGCCGAGGAGAGCGAATAGGCGGAACTAAAAAACGACGCGCAGCCAGCGCCGGCCAGCAGCGAGCCGATATAAATCAGCGTCAGGTTTCCCGCATTAGCAATACTCAACGTACCAATAATAAACAGCGAGAAACCGCACATCAGCATAATTTTTTGCCCCAGCTTATCGACCAGAATGCCGCAGGGGATCTGCATTCCGCAATAGGCCAGAAAATAGAAGCTGGCAATCGCGCCGATTTCAGCATTACTGACGTTACCTAAGGACGCCTGAATTTCCGGATAAATAGGTGTTAATACGGTACGATAAATCCATATTGCCACCCAGCCCAGACTCATGACCACGACTATTTTCTTCCAATAGTCGACACCCGTTTTATTGATAGTATCCATAAATTCACCCGTGAGGTTTAAAAAACGCTGCCGGAACCGGCAGCATTTTCTTATTACGATATTTTATGATTTGCCATTAATTCCAGCGCCTGAACTAAAGACGAGTGGTCTAATTCACTGCCACCGTTGGCGGCGCAAGTGTTAAATAACTCCTGACAGGTTGCCGTATTCGGTAAATTAAGCGCCAGTGCTTTCGCGCTCTGCAATGCCAGATTAAGATCCTTCTGGTGCAGGGAAATTTTAAAGCCGGGATTAAACGCCCGGTTCAACATTCTTTCGCCATGCACTTCCAGAATACGCGAGGAGGCGAAGCCGCCCATCAGCGCCTGACGCACGCGAGCGGGATCGGCTCCGGCTTTAGACGCGAAAACCAGCGCCTCGGACACTGCTTCAATATTCAGCGCGACGATAATCTGATTGGCGACTTTACAGGTCTGACCGTCGCCATTACCGCCTACGAGGGTGATGTTTTTACCCAGAATATCAAACAGCGGTTTCACGCGGGCAAAGACGTTTTCATCGCCACCGACCATTATTGAGAGCGTGCCTTCACGCGCGCCGATTTCGCCGCCGGATACCGGAGCATCCAGATAATCCGCGCCCAGCTCGCGCACCTGCTGCGCAAACCGCTTGGTTTCAATCGGCGAGATAGAGCTCATATCCACGATGGTTTTCCCCTTCAGCGCCGCTTTGGCGCAGCCGCGCTCGCCAAACAAAACGTCGGCAACCTGTGGGGTATCCGGAACCATGATAAAAATAATCTCCGACTGCGCCGCAACCTGCTCGGCGGTAGCCAGATGCTGCGCGCCTTGCTTAAGCAGGTCGTCAGCAACCGGGCCGATGGTAGTAACGTGCAGAGCGTGGCCTGCCCTGGCAAGTCGGAGCGCCATCGGGGTGCCCATAATACCCAGACCAATAAATCCAAGTTTCATAAGTTTCCTCTCAGAATTTCTGTTTCGATTTACCCGGGCAATAGTTATCCCTTCCTGTTGTCAGGAAATAAAACCCCTGAGTCTGGAATAATAAATACTGCCCAAAGATAAATTAAAAATTAGCGGTAGTGATTAAACCATGTCAAACCCGCTTCGGTGGTGGTCAGCGGTTTATATTCGCAGCCCACCCAGCCGTCATAGCTTGATCTATCAATAAATTTAAAAAGATAATCGTAATTAATTTCACCGGTCCCCGGCTCACCGCGATTCGGATTATCAGCAATCTGTAAATGACCAATACGGTTAGCATAAGTTTGCATCGTATGGGTTAACTCCCCCTCCATCCGCTGCATATGGTAAATATCGTACTGGATTTTCAGATTATCGCTGCCGACCTCATCAATAAGCGCCAGCGCCTGATGAGTGGTATTCAGATAAAAGCCCGGCATATCGAAGTAATTAATCGGTTCGATCAGCAGCAGAATACCTTCCTGCGCCAGCGCGGCAGCGGCAAAACGTAAATTCGCCACCAGCGTGGAACGAATATGATCCTCGCGGTAGCCAGGCGGGGTTTTACCCACCAGGCAGTTGATTTTGCGATTGCCCAGCGCTTTGGCATAGCGGATTGCGGCATCCACGCCTTCGCGGAACTCCGCTTCGCGACCGGGAATACAGGCTATGCCGCGCTCTCCCGTCGCCCAGTCGCCGGCGGGTAAGTTATGTAAGGTATGCTCCAGCCGGTTGTCGCTCAGCTTTTGCTTTAATACCTCGGGCGCATAATCATACGGGAACATAAACTCAACGGCGCGAAAACCGCAGGCCGCCGCTTTCTCAAAACGATCCAGAAAATCATATTCCAGAAATAACATCGAAAGGTTGGCTGAAAAGCGCAACATAGGTTCACCTCATTTATTCATATTTTATAAAGCAGGTTTCGGTTGGCGCATCGATGGCGCTATCGGCAACATCTTCAAACTCCATCACGTTATCCAGCTCGCTACCCATGGAGATATTGGTGACCCGCTCAAGGATCACTTCCACAACAACCGGTACGCGATACTCTTTCATCCAGGCTTTCGCCTGCGCCAGGGCGGGCGCGATATCCTCCGGCTTGAAGACGCGAATCGCTTTACAGCCGAGACCCTCGGCAACCTTGACGTGATCGACGCCGTAGCCATTCACTTCGCTGGAGTTGATGTTTTCGAACGCCAGCTGGACGCAGTAATCCATATCGAACGCGCGCTGCGACTGACGAATCAGGCCCAGATAGGCGTTGTTCACCAGCACGTGGATGTAAGGAATATTGAACTGCGCGCCCACCGCCAGCTCTTCAATCAGGAACTGGAAGTCAAAGTCGCCGGAGATGGCCACCACGTTACGCTCCGGGTCAGCGGTGCAAACGCCCAGCGCGGCAGGAAGCGTCCAGCCCAGCGGCCCGGCCTGGCCGCAGTTGATCCAGTGGCGATCTTTAAACACGTGCAGCATCTGCGCGGCGGCGATTTGCGACAGGCCGATGGTGGTGACGTAGCACACGTCACGACCAAAGGCTTTATTCATCTCTTCATAAACGCGCTGCGGTTTGACCGGCACGTTATCGAAGTGGGTTTTACGCAGCAGCGTACGCTTGCGCTCCTGACACTCGGCAACCCAGCGCTCGCGACGCGGCAGGCGGCCCTCTTTTTGCATCTGCTGTGCGATATCCACCAGCTGAGCCAGCGCCGCTTTCGCATCGGACACAATGCCTAAATCCGGACACAGCACGCGGCCAATCTGCGTCGGTTCAATATCGATGTGGATGATTTTGCGACCTGCGGTGTACTTCTCAACGGAACCTGTATGACGGTTAGCAAAGCGGTTACCGATGCCGAATACCAGGTCGGAGGCCAGCAGCGTGGCGTTACCGTAGCGATGCGCGGTTTGTAAGCCGACCATCCCGGCCATCAATTCGTGGTCATCCGGGATACAGCCCCAGCCCATCAGCGTTGGGATGACCGGAACTTGCATGATCTCAGCAAATTGCTGCAGCAGCGCTGCGGCATCGGCATTAATCACCCCGCCGCCGGCGACAATCACCGGACGCTCCGCCATCAGCAGCATCGCCAGCGCGCGTTCGATCTGCGGACGAGTCGCCACGGGTTTATAAGCCGGGAGCGGCGCATACAGCTCGGGATCAAATTCGATTTCCGCTACCTGAACATCATAAGGCAGGTCGATCAATACCGGTCCCGGTCTGCCGGAACGCATCAGATGGAAAGCCTGCTGCAGCACGCCCGGTACCAGCGCCGCTTCGCGCACGGTAACCGCCATCTTGGTCACGGGCTTAGCAATGGATTCAATGTCGACCGCCTGGAAATCTTCTTTATGCAGACGCGCGCGCGGCGCCTGGCCGGTGATGCACAAAATAGGAATGGAGTCCGCGGAGGCAGAATAGAGCGCGGTGATCATATCCGTTCCCGCCGGGCCCGATGTCCCCAGGCATACGCCGATATTACCGGCTGCGGCACGCGTATAGCCTTCTGCCATATGGGACGCGCCTTCCACGTGGCGAGCCAGAATATGGCGGATCCCGCCGTGCTTGCGCATCGCGGAGTAGAAAGGGTTAATCGCCGCGCCAGGCACGCCGAATGCGGTGGTAATCCCTTCTTTTTCGAGTACATGCATTGCCGCGTCGACGGCTCTCATTTTTGCCATTTTTTACTACCTCACTATATTGGAAAATTTTTCCAAACTTGAACAAAGCCAAAAAATCCCCGCTCCTCAGAGCGGGTCTGTTCGGCGATCACTCTGCCTGGGGTTTCAGTCCCAGCGCGGTGCTGATATTCCTTGCCGTCTCCCTCACCAGCTCTCCCTGGCTGACAAAACGGTCCGGGGTTAAGCGGGACGCCGGCCCGGAAATCGAAATCGCCGCCACAACGGATCCGACATCATCGTAAACCGCTGAAGCAATACAGTTTAATCCTGTCACGTGCTCCTCCTGGTCAATGCTGTAGCCGCGGTCGCGCGCCTCATCCAGATTTCGCTGCAGGACCGGTAAATCCACGATCGTCGTCGGCGTAAAGCGCTGCAGCCCGGTCTTCACAATCACATCCACCAACTCATCCGGAGACAGCGGGTACAGCAGCGCCTTTCCAGCCCCTGAAGCATGCAGCGGCAGCCGGCTACCGAGCGGCGCGCACATCCTTACCATCGATTTGCACTCCTGCTGGCCAATCAACACCGCTTCGTTGCCGTTACGAATCGCCACGTTTACCGTTTCCCCCGACATCAGCATCAGCCGCCGCATAAAAGGTCCGCCGACGGATAAAACATCCCGGTTGTGGATGTACGCCGAGCCGATATTGAATGCGCCGAGCCCGATGTGCCACCAGCCTAGCTGCGCGTCCTGATAGACAAAATCCGCGCCCTCCAGCACTTTTAGCAGGCGAAAAGTGGTCGATAACGGTAAGTCCAGATTCAGGGAAATATCGCTGACCGACGAGCTGCCGCCGCTCTTTTCAAGGTATTGCAGTATCGCGATCCCTCTCTCCAGCGCCTGTGCGCCTTTTTGCGCGGAAGGCTCCTGCTGGCCCGGCCTTCCCCGCCTTCTCACTTCTGTCATACCTCGATTATCTCCGGCTCAAAACCTGAGCATAAATAGTGTGTAAGCGCCCACATGTTATGCAAGATAATCGACAGCGTCACGTGCAACCTCACGCAAAGCTCAGCTCCACGGTCGGGATCTCCACGACATCGCAGTTATCTTTTCCGCCGCGATCGACGGTTAAAAAATCGGTTTCGCTCTGCCAGGCAAACAGCGGGTGATGCCAGACATTACGATGATAATTTACCCCCTGACGGCCATTGGAGATAAACGCCCGCAGCGTGTTCATGTCCGGCTCATCGCCTCCTGCCGCCACCACCACCACAAAGGCTTCGCCGTTCATCGGCACAAATGCCTGGGTACCTAGCGGATGACGTTCCAGCTCGGTGACGACAATCGGCAATACCGCCGGCTGGGCCCGATTAATACTGATTAGCGTGCGATCCTGCTGCAGGGTCTCCACCATGGCCAGATCGTGAAAACGCTGCACTTTGCCATCATTAATATGAAAAAAATCCTGCCCTTCCGTTTCGATAACGTCCCCGTAGGGGCGGAATGCTTCGCGCGTCAGCGGCAATACCTCTAGCTTCATTGCAATATCCCTTAGTCATTAAAAACCGTCGCCCTCCTCATACCTTGAGGGTGATAGATGTACCGGTCAATTCATGGCCATCTCAAAGTGGTATCAACTATAAGTTGGAATAATTTTCCAAAACCTGATTTAAGCCACATAATTGAGAAGGTTATTATGAAAAAATACTTAAAAATCATGGGTGAATTATTAAATTACGAGGAACATGGCGATGCTAGACCCCGAAACACTACGTACCTTTGTCAGCGTCGCGGAGACCGGCAGCTTCTCCAGAGCAGCGGAAAAACTCTATAAAACCACCGCCACGATTAGCTATCGCATCAAACTGCTGGAAGATAACACCGGCGTCGCGCTCTTTTCGCGCACCACGCGCAGCGTCCTGCTAACCCCTGCCGGCATGCATCTCCTGGCGCAGGCCAGAGAGTGGCTGGGCTGGATTGACAGCATGCCCGGCGAGCTGCAGCAGATTAACGACGGCGTGGAGCGGCAGGTGAATATTGTGGTGAATAACCTGATGTATGCCCCCCAGGCCATTGCGCGGCTGCTGGCCTGGCTCACCCAGCGTTACCCTTTTACGCAATTTCATTTTTCACGACAAATTTATATGGGCGTCTGGGATACGCTCCTGCACGATGACTTTTCGCTGGCCATCGGCGTCACCGGCACCGAACCGTTAGCGGAGAATATTGCCGTCGCCCCGCTGGGCGAAGTGACCTGGCTGTTCGTGATGTCGCCGCAACATCCGCTCAGCCAGCAAACCGACCCGCTGTCGGAGGCCCAGCTGCGCCGCTATCCTGCGGTCAATATTGAAGACAGCGCGCGGAGATTGACAAAGCGCGTCGCCTGGCGCCTGCCGGGACAAAAAGAGATCGTGGTTCCCGATATCGAAACCAAAGTTGCCGCCCATATCGCTGGCGTCGGCATCGGCTTTTTACCCGAGCCGCTGTGCCAGACGTTTATCGCTCGCGGCGAGCTGGTTTCCCGGCAAATTCCGGCCATGCGCCCCCCCTCTCCGCTGAGCCTCGCCTGGCGTAAAGATCATCATGGAAAAGCGGTGCAGGATATCGCCTCGCTGTTCGGCCATTCGGCCCCGGAAATTCAGGGATTCCTGACGCTATTCAGCGACACACCGTGAAAAATCAATTCAGCAGGGCGCTCACCGCGTACAATAGAGGAATTATCGCGTCGAGCGACGCGTCTGATGGCTTAACGGTTTAAATGATGGAATTAGTCCCACAGAATATTCGGCAGATTCTCGCCAGCGATACGCCACTGATTGACGTACGCGCCCCGGTTGAATTCAGGCAAAGCGCCATGCCCGCGGCGATCAACCTGCCGCTGATGAACGATGACGAGCGTGCCGCCGTCGGCACCTGCTATAAGCGTCAGGGGCCGGACGCCGCCCTCGCGCTGGGCCATCAGCTGGTCAACGGCGAGATTCGCGCCCACCGCCTCGCCGCCTGGAAAGAGGCCTGCGCGCGCTATCCCGAGGGCTACCTGTGCTGCGCTCGCGGCGGCCAGCGTTCGCATATCGTCCAGCAATGGCTGAAGGAAGCGGGCGTGGATTACCCGCTGATCGTCGGCGGCTACAAAGCGCTGCGCCAGGCGGCGATACAGCTTACCGAAGAGCTGGTGCAGCGCCCTATCGTGCTGATCGGCGGCTGTACCGGTAACGGTAAAACCCAGCTGGTCGGCGCTCAACCGGACGGTATCGATCTCGAAGGGCTCGCCCATCACCGCGGCTCTTCATTTGGCCGAACCCTGCAGGAGCAGCATCAGCAGGCAACCTTTGAAAATCACCTGGCCGTGGCAATGCTCAAAAAGTCAGGGCAGCAGACGCGCTGGGTACTGGAGGATGAAGGGCATATGATTGGCGCCAATCACCTGCCGGAGTGCATGCGTCTTCGCATGGCGCAGTCGCCGCTGGCGGTGGTGGAAGATCCGTTCGCTGTCCGTCTTGAACGGCTGCGGGAAGAGTATTTTGCGCGCATGCATCATGATTTCCTGGCGGCCTACGGCGAAGAGCAAGGCTGGCAGGCGTATAGCGAATATCTGCATCATGGTCTGTTCGCAATCCGCCGCCGCCTCGGGTTACAGCGTTTTGCCCAGCTCACCGCCCGGCTTGATGAAGCCCTGCTTGAGCAGCAGCGAACCGCCAGCACCGAAGCCCACTTCAGTTGGCTGGTTCCCCTGCTGAACGAGTATTACGATCCGATGTACCGCTACCAGCTCGGCAAAAAAGCGGAGAAGATTATTTTTCGCGGCAGCTGGCAGGACGTCGCCGCCTGGCTGGCGGAGTAATCACATCCTCTCTTGTCCCGGCTTGCGGCGTAAATGCCTTAGCCGGGCTACGGGTCCGCAGACAGCGGTGAACCTGTAGCCCCGGCAAGCGCAGCGTCACCGGGGAAGTGTCAGCGCTTAGAAGTCGTAGCGCAGACGCACCAGGTTCATATCGCCCAGGTTGTCGGTGCTCGACGTGAAGACGTGTTCATAGTCAACGCGGAAACCATAATCCAGCTGGAAGCTCACGCCGACGCCGTTATCAATCCGCTGATAGTTGCGGCCGTTCACGTACTGCAGGCGGTCGCCCATAAAGTACGGCTGAATAGATTTCACCGCATACTGACCAATCGGGAATTTATAACCGGCAAAGTACTCAATACCCCAGGCATCGCCCGCGAAGTAGTTATGAACATCGGTTTTTTTGGTGGTCAGGAAGTTCTGATACCAGCCGCCGCCGAAGGAGAAGGTCCAGTTATCCGGCGTCCAGCTTAGCGCGGTACCGACGATATTCTGATCGTATGATTTGCTGTCTGAACTGGAGGGGTTACGCATATCGGCGCGGGTATAGTTCCACGCTGCGCCCCAGGTCAAATCCTTCATGATGTGGTAATCGGCGCCGATGGAGCCGCCGCCTTTACGCTTGTAGCGCAGGCCGTTGCCCGGCAGATATTCGCTGTCCTCAAACAGATAAGAGGCGTAAAGATCGACATCGCCAACGGTTTTCTTATATTTCAGCATATTGCGTGAGCGATAGGAGCCATCGTAGTCGCCGTTGATGCCGTTACCCGGCGCCTGGCCTATCATGTCGTAATCCCAGATATCGGTTTTTACCCCGACCACGTCGTAATAAACGCTGTTCTGCTGACCGTAGGTTAACGTCCCCCAGGTATCGCTTTTCAGGCCGGTATAGAGCATACGGCGGCTGGTGTTATTCGCGCCTTCGGCGTAGTGGTTATCCCAGTCGAAAAGCGCCGGAATATTGACGCCCAGCTCGTAGTAGCTGATCCAGCTAATATCATCGAACAGATAGTAGTCGGCGGCGAAGCGGAAACGGGTACCGCCATCGAAACCGTTACGTTTATAAGAGCCTTTGTCTCCGTCGCCGGACATCATGTTGAACTGGGGACGGATGCTCCCGCCGACGGTGAAATTAAGCCGGCTTAACGGATCGCCCGCCTGCGGATCTTGTTTTAAAAGCGTAATTTCCGCCTGGGATGCAAAAGAGGTTAACGCCAGGGCTGCGCCGATCGTTATCGCCAGCGCTTTTATTTTATGTGCCATACTTTTTCCTTGATTAATAAGCAACCTTATATTTGCCAGTTGAATATTAACTGCGATCGAGTATGGCGTGTTGTTGAGTTTTTAATGTTTCGTGCGGTTAAAAATCAGTGACTTACCATTTTGTGCCGTTAAAAAAACTGTGGTTATCTTTTCATCGCCATGTCATTAAAATGGTCTATTACCGCGCAAACATCATCCATGGAGGAAGTATGTCGAAAAAACTACTGCAGCTGCACTTTGCCTTTAACGGTCCCTTCGGCAGCGAGATGTCCCGTCAGCTCGTGGAGCTGGCCGAGTCCATCAATCAGGAGCCGGGTTTTATCTGGAAGGTCTGGACGGAAAGCGAAAAAAATCAGGAGGCGGGCGGGATCTATCTTTTTGCGAATGAAGAAACCGCGCTCGCTTATCTCAACAAGCACAACGCGCGTCTGAAATCTCTCGGCGTAAACGAGGTTATCTGCAAAATTTTCGACGTTAATGAGCCGCTCACCGCGCTGAACCACGGTCATCTGCAATAGCAACGCGCATCCGTACCGGGTACCCCCGGGTTGCGGCTGACGCCTTACCCGGGCTACTTTCCCGCATACAGTGAACCCCCCGGGTGGCGGATAACGCCTTACCCGGGCTACATAGCTAACCCTATCCCTGACTAAACTGGCGGAACAGCGCCTTACCTTTCAGCAGACGCAGCCCCAGCCAGCCGCCGCACAGCGACAGCAGTATCGCCCCGCAGAGCGGCAGCATCACCCACAGCCGCCAGTCCGGAGACCACGGGAAGTCAAAGATTTTGCTTTGCAGCAGCGCCAGCGCCACCTCAGCGCCAATCGCCGCCACGACGCCGGACACCACGCCCAGCAGCGCGAACTCCGCCCACAGCGTGGTGCGCAGCAGAGACTTCCCGGCCCCCAGCGTGCGCCAGACCACCAGCTCCTGATAACGCTGACGCATCCCGACCTGTACCTGCGCCAGCAGCAGCAAAACGCCGCAGGCGGTCACCAGAATCACCATCACCTCAAGCGCGCGGCTTACCTGGGTCAGCACCTGGCCAATCTGCTGCAAAATCGCGCCGATATCCAGCAGGCTGACGGTGGGGAATTCGCGGTTGAGCTGCGTGAGCATCCCGTTGCCGTTATCCCAGCGGAAGCTGGTCAGCCAGCTTTGCGGCTGGCCGTCGAGCGCCCCCTGAGGGAAGATAAAGAAGAAGTTCGGCCGCAGGCTCTCCCAGTCGACTTTACGCACGCTGGACACCTTCGCGCTAAAGTCCTGAGTATCCCCGGTAAAGGTCACGCTATCGCCGAGCTTGACGCCCAGACGCTGCGCCAGCCCCTCTTCAATCGACACCTCGCCCGACTTCGGCGGCCAGCTACCGGCAACCAGCGGATTATGATCCGGACGCTCGCGGCTCCAGGTGAGGTTAAGCTCCCGGTTCAGGGCTTCATCTTTATTGCCCTCCGTCACCTGACCGTTAATTTGCGTCAGGCGGGCGCGCACGATGGGGTAGAACTCGGTGGCGCGGGTCTGATGTTCGGCGAGGAAGGTTTTCACCGGCACCACCTGCTCCGGCGCGATGTTAATCAGGAAATAGTTAGGACTTTCCGGCGGCAGTTGCTGCTGCCAGCGGTCAAGCAGATCGCCGCGCAGCACCAGTAGCAGCGCCAGCAGCATAAACGACAGCGAAAAGGCCGCCAGCTGGCTCAGGGTCGACCACGGCTGACGCAGCAGACGGTTCACCGCCAGGCGCAGCGGCAGCGCTTTTAACGTCAAACGCTTCAGTAGCCACAGAACGCCCCATCCCGCCAGGCCGCACAGCAGCGCCAGCACCACGGCGCCCGCCAGCACCGCCCATAGCAGGGGGCTGCCGCCCATCAGCAGCGCCAGCAGGGCTACCACCACCGCGCACACCACTGGAATATAGATCGTCAGCGGCCAGACGTTGGCGACGACATCCTGGCGCAGCACCCGCAGCGGCAGCGTCGCCAGCAGCAGTCTATAAGGACGCAGCCCGACCAGCAGGGAAATCACCACCATCGCGCCGATCGCCCACAGCCACGGCCAGCCGCTCGCCGCCGGCAGCGCCGCCGGGAGCACCGGCTTAAGCATCAGCAGCAGAATATGCTCCAGCCCGACGCCCATCGCCCCGCCGGCAACCACCGCCAGCGCCAGCAGCATCAGCCACTGGCCGACAATCAGCTTGCGCAGCTGCGCCCGCCCGGCGCCGAGGGTTTTAAGGATCGCCACCAGATCGTAACGACTGCGGCAGTAATGACTCATCGCCACCGCCACCGCGGCAACCGCCAGCAGCAGCGTTAACAGCGCCGACAGCAGCAAAAACTGCTGCGAGCGCTCCAGCGATTTACCCAGCGCGCTGTCATCCTGCTCCAGGCCGATCCAGCGATGTTCAGGCCCCAGCTTCGGCAGCAGCCACTTTTCGTAGTCCGCCAGCTGCTGCGGGGTTCCGGCATACTTATAGCGCCAGGAGACGCGGCTCCCGGGCTGCACCGCGCCGGTTTTCGCCACGTCTGCGGTATTCATCATCAGCCGCGGCGCCATCTGGAAGGGGTTAAATCCGGCATCCGGCTCCTGTATCACCTCGCCGGCAATGCGCAGCGTGGCGTCGCCCACGTCGATGGTGTCGCCGGTTTTCAGATTCAGCAGCGCCATTAATCGCGGCGCCAGCAGCACGGTGCCGGCGTGCGGCTTCAGCCCCGGCGGCTGGGTCTGCAGCTGACCATATAGCGGATAGGTGTCGTCAACCGCTTTGACGTCCGCCAGCTGCGGCGTATCGCCGGAAAACGTCATAGTGGCGAAGCTCAGCTGTTCGCCGACGGTTAAACCAAGGCGACGCGCTTCGTCAATCCATGCGCCTGGGACTTCGCGCGAGCTGCGCAGCGTGCGGTCGCCGGCCATAAATTCCCGGCTCTGCTGGCTGAGTCCTTTCTCCATGCGGTCGCTTATCGAGCCCAGCGCCAGCACGCAGGCCACCGCCAGGCTCAGCGCCAGCCAGACGATCAGCAGCGACGGCGAGCGCCATTCGCGCCAGAACCAGCGGGCGATCATGCTTCCTCCTGCAGCTGGCCATCCACCAGCCTCAGCCGTCGGTCGCAGCGCGCCGCCAGCAGCGGGTCGTGGGTGACGAGGATCAGCGTGGTGCCGTGCTCGCGGTTCAGCGAGAACAGCAGGTCGGCGATTTTATCCCCGGTGTGACGGTCGAGGTTGCCGGTGGGTTCATCGGCGAACAGCAGCTCCGGGCGGCCGTTAAACGCGCGCGCCAGCGCGACCCGCTGCTGCTCGCCGCCGGAGAGCTGTACCGGCAGGTGATGCAGGCGTTTGCCCAGCCCCAGCTGCTCCAGCAGCGCCCGGGCGCTGCCGCGGCTCTGGCTATCGCTTTCGCCGCGCAGCAGCGCCGGAAGCTCGACGTTTTCCAGCGCATTGAGGGTGGGTATCAGCATAAAGGATTGAAACACAAAGCCGACGTGCTTTGCGCGCAGCTTCGCCCGCGCCTCTTCGTCCATCTGATGCAGCGGTTGTCCGAGCAGCGAGACCTCCCCGCTGCTGCCATCGTCCAGCCCGGCGAGGATCGCCAGCAGCGTTGATTTACCGGACCCCGACTCGCCAATCAGGGCGATGGTCTGCCCCTGTTTGACAACCAGCTCAACTCCGGTAAGGATGGAAAGCTGATGCTCACCCTGACCGACGGATTTCTTAAGATGATGAACTTCAAGTATGTTTTCCGCTGGCATTTGCCTTTCCTGTTTCTGGTCCTGTTTACCTGCCGCGCGATGGCGGCCGACACGCTGTTGGTTCTCGGCGACAGTCTGAGCGCCGGTTATCGCATGGCGGGCAATACCGCCTGGCCTGCGCTGCTTAACGATAAGTGGCAGACCAAAACGCCGGTGGTTAACGCCAGCATCAGCGGCGATACCTCGCAGCAGGGGCTGGCAAGGCTGCCGGCTCTGCTTAAGCAGCATCAGCCGCGCTGGGTGCTGGTAGAGCTGGGCGGTAACGACGGGCTGCGCGGTTTCCCGCCGCAGCAGACGGAGCAGGCGCTGCGTACCATTATTGAGCATATCAAAGCGGCGAACGCCCAGCCGCTGCTGACGCAAATTCGCCTGCCCGCCAACTATGGCCGCCGTTATAATGAAGCCTTTAGCGCAATTTATCCGGCACTGGCCAAAGAGTTTGATATTCCTCTGCTGCCCTTTTTTATGGAAGAGGTTTATCTGAAACCGCAGTGGATGCAGGACGATGGAATTCACCCTAATCGCGACGCCCAGCCGTTTATCGCCGACTGGATGGCGACGCGTTTGGCTCCCTTAGTTAATCATGACTCCTGATAACAGCGAGTCATTTGCAGGTAAAGTTATGCAAAAATCGGTTTTAGTTACAGGATGTTCCAGCGGAATTGGTCTTGAAAGCGCCCTTGATTTAAAGCGCCAGGGCTTTAACGTGCTGGCCGCCTGCCGCAAAGCGGAAGATGTCGCACGGATGCAGGAGCTGGGGCTGACCGGTGTGTTGCTGGATCTTGACGATCCGCAGAGCGTTGAACGCGCCGCCGCCGAGGTGATTGCCCTGACCGACAACCGCCTGTACGGCCTGTTTAACAACGCGGGCTACGGCGTCTACGGCCCGCTGCCGACCATCCGCCGCCAGCAGATGGAGCAGCAGTTTTCCGCCAACTTTTTCGGCGTCCATCAGCTAACGATGCTGCTGCTTCCGGCAATGGAGCCGCACGGCGAAGGGCGTATTGTGATGACCTCATCGGTGATGGGAATTATCTCCAGCCCCGGCCGCGGCGCCTATGCCGCCAGCAAATTCGCGCTGGAAGCCTGGTCAGACGCGCTGCGCATGGAGCTGCGCCACAGCGGAATTAAGGTCATCCTGATTGAGCCGGGCCCGATCCACACCCGCTTCACCAACAACGTCAACCAGACCCAGACCGATAAGCCGGTGGAAAATCCCGGCATCGCCGCCCGCTTTACTCTCGGGCCGGAAGCGGTGGTGGAAAAAGTGCGCCATGCTTTTGTCAGCGATAAACCGAAGCTGCGCTACCGGGTCACTCTGGTGGCGCATGCGGTCGCCCTGCTGAAACGCCTGCTGCCGACCCGCGCGATGGACAAAATTATCCAGGGCTAAGTTGAAGCGCCTGCCGTCGCCCCCATATATCTATACAAATATCGATTAAAGAGACTTGCTCATGTCCGCACAGAATATTGTCAATATTACCGAAGCTAACCTACACCAGACGCTACAGCAGTCCGCGACAACGCCGGTGCTGTTCTATTTCTGGTCCGCGCGCAGCCAACATTGCGAGCAGTTGACGCCGGTACTGGAGAGCCTCGCCGCCCAGTACAACGGCCTGTTTACCCTCGCTAAAGTTGACTGCGATGCCGAACAAATGCTGGCTTCGCAGTTTGGCCTGCGCGCAATCCCTACGGTTTACCTGTTCCAGAACGGTCAGCCGGTCGACGGCTTCGAAGGCCCGCAGCCGGAAGAAGCGGTGCGCGCGCTGCTGGATAAGTTCCTGCCGCGCGAAGAGGAGCTCAAAGCGCAGCAGGCGCTGGCGCTGATGGAGGAAGAGAACTACGCCGAAGCGCTGCCGCTGCTGAAAGACGCCTGGCAACTGTCGAACCAGGAGAGCCAGATTGGCCTGCTGCTGGCGGAAACGCTGATTGCCCTCCACCGTTCCGATGAAGCGGAAACGGTGCTGAAAACCGTGCCGCTGCAGGATCAGGATACCCGCTATCAGGGACTGGTGGCGCAGATCGAGCTGCTGAAAAAAGCCGCCGACACGCCGGAAATTCAGCAGCTGCAGCAGCAGGTAGAGCAGAACCCGGAAGACGCGGCGCTGGCCTCCCAGCTGGCATTACAGCTGCATCAGGTTGGGCGTAACGAAGAGGCGCTGGCGCTGCTGTTCAGCCATCTGCAAAAAGATTTAGGCGCCGGAAACGGCGAGGTTCGCAAGCTGCTGCAGGAGATCCTCTCCGCCCTCGGCACCGGTGACGCGCTGGCCGCGAAGTACCGCCGCCAGCTCTACTCTCTGCTTTATTAATCGTAAAAAACCCGGCTCGCGCTGCGCTTAGCCGGGCTACAGATTCCCCGCCGTCAGCGGGACGGTAGCCCGGACAGGCGCGTTCAGCGCCGCCTCCGGGGAAAAAACTTACGCGCGTTTTTTCAGCTGAGTCACCACCAGCTGATGGCGAGCATTAAAGAACTTCAGGTAGGTCAGATACCCGGCGATAATCGTTGACAGGCTGGCAGTCGACAGCAGCATAAACGTCACCATAATCTGGTACTTAATCGCTTTTACCGGATCAATCCCGGCGAAAATCAGCCCCGACATCATCCCCGGCAGGCTCACCAGCCCCACCGTTTTCGCCGAATCTACCGTCGGGATCAGCGCGGCGCGAATGCTATCGCGGATAAGCCTTGCGGAAGCCATCTTCGGCGTCGCGCCCAGGCTCAGCTTCTCCTGGATCTGCTGCTGCTCGCTGCTGAAGCGCTGCCCCATGTTGTTGTAGCACAGCCCGACCGCCACCATCGCGTTACCGGCCACCATCCCGGCAATCGGAATCACCTGCATCGGCACAAACGCAATCGATCCGGAAAAAACCAGCACCGCCAGGGTTAACCCGGCGCCGGTGGTTATCGCGATAAACGAAGAAACAAAGGCTTTATCGATATATTTGCTGCGCTTTTTCGCATTCCACGCCGCGTTAAAGCAGATAAACAGCACCATCAGCAGCGTCAGCACGGCGTGATTAACGTTAAAGATATATTTCAGCACGTAGCCGACGATAATCAGTTGCACAATCGCCCGGCAGATACTCCAGATAATATCTTTTTCCAGCGCCAGCTTTTCCCGGTAGCTGACCACGATCGCCACCAGCACCAGAACCATGGAGAGCGCCAGCGATTCGTTAGTAATATTATGCCCGTTCATTTTTTTTCTCCTCCTGCGCTTTTCCGCCGGCAGGCTTTAGGGTAATCACTTCATCCGCATGGGCAATTTCATTGCTATCGTGAGTGACCCACAGAACGGCGATATTTTTTTCGGTCGTGTAGCGATGGATAATCTCATTCACGTTTTTTTTATTGCTCTCGTCCAGCGCGCTGGTAATTTCATCGAGCAGCAGCACCTGCGGTAAAAACTGCAGATTGCGAATCAACGAAACTCGCTGCTTTTCCCCGCCCGAAAGTTCATTGATTGACTTTTCCAGCGTATTCTCCGCCAGCCCGAAGCGCAGCAGATCGGCGACCAGCGCGTTGGGATCCGGCTGTTGATGACGGATCTGCCACGGGAAGACCAGGTTGTCATACACTGAATCGCCGAACAGCGCCGGGGTTTGCGCGCAGTAGGAAACCTGCTGACGATAGGTTTCCGGCGTTAAGTCATTAATGTTTTTACCGGCGAAGAAAATGCTTCCCGCGGTGGGGCTCAGCAGCGAAGCGATTATTTTTAATAACGTGCTTTTTCCGCAGCCGGAAGGGCCGGTAATCAGCTTAAATTCCCCTGCCCTGAGCTGAAAACTCATCTCATTAAGGATGGTCACTCCATCGGCCTGAAAACCCACATTGTCCAGGCGCAAAATAGCGTTACTTTCGGTCATTATTATTCCCAGTTTTTCGACAACGCCTCTAGTTTACTCCACTTTTCTTTCACCCGGATGCGCGGAAAGATATACTCTGGTTAAACGCGCGCCACTCTCCCGGCGCATCAACAGGCAACAAGACAGGAGGTTTTTGATGCTGATTTTTATCCCCATTCTTATTTTCGTCGCGCTGGTTATCGTCGGAGCGGCGGTAAAAATCGTTCCTCAGGGCTACCAGTGGACGGTAGAGCGCTTTGGCCGCTATACGCAAACGCTGCAGCCGGGGATGAGCCTGGTGGTGCCCTTTATGGATCGTATCGGGCGCAAAATTAATATGATGGAGCAGGTGCTCGATATCCCTTCGCAGGAGGTGATTTCGCGCGATAACGCCAACGTCACCATTGATGCGGTGTGCTTTATTCAGGTCATCGACGCGCCGAAAGCCGCCTATGAAGTCAGCAACCTCGAGCTGGCGATTATCAACCTGACCATGACCAACATTCGTACCGTGCTGGGCTCCATGGAGCTGGACGAAATGCTCTCCCAGCGCGACAGCATCAACACCCGCCTGCTGCATATTGTCGATGAAGCGACCAACCCGTGGGGCATCAAAATCACCCGCGTTGAGATCCGCGACGTACGCCCGCCGGCGGAGCTTATCGCCTCAATGAACGCCCAGATGAAAGCCGAGCGCACCAAGCGCGCCTATATTCTTGAGGCCGAAGGGATACGTCAGGCGGAAATTTTAAAAGCCGAGGGCGAGAAGCAGTCGCAGATCCTCAAAGCCGAAGGCGAGCGTCAGTCGGCGTTTTTACAGGCAGAGGCGCGCGAACGTTCCGCGGAAGCCGAAGCGCGCGCTACGCAGATGGTCTCATCCGCTATCGCTTCCGGCGACATTCAGGCCATCAACTACTTTGTCGCGCAGAAATATACCGATGCGCTGCAGCAAATTGGCGCGGCCAACAACAGCAAAGTGGTGCTGATGCCGCTCGATGCCAGCAGCCTGATGGGCTCCATCGCCGGGATCGGCGAGCTGCTTAAAGAAGGCGCTGGCGCGCAGAAAAAATCATGATCGCGCTGATTCTCGCCCATCCGCATATTTTCTGGCTCAGCCTCGGCGGGCTGCTGCTGGCGGCGGAAATGCTCGGCGGCAACGGTTATCTGCTGTGGAGCGGCATTGCCGGCGTCGTAACCGGGCTGCTGGTCTGGATGCTGCCGTTGAGCTGGGAGTGGCAGGGTACGCTGTTTGCCGTCCTGACTCTGCTGGCGGCCTGGCTGTGGTCGCGCTGGCTGCGTAACCGCGTTAAGCGCCAGAAGCCGGCGGACGCTCAGCTTAATCAGCGCGGGCAGCAGCTGCTTGGCCGCCGCTTTACGCTGGAAACGGCGCTGGTTAACGGCCGCGGACACGTCCGCGTGGGCGACAGTTCATGGCCGGTTATTGCCGATGACGACCTCGCGGCGGGCAGCAAGGTTGAAGTGGTCGCCATCGAAGGGATTACGCTGCGGATCAGGGAGCTCCCTAACGGCCGCTAGGCCTGCGCCTTGCGGTGACAGCAGCCTGAGAGATTATCGATGATCGGGCAATCCGCGCTGTCATCGCCGGGGCAGGAGTCCGCCAGCGCCAGCAGCTGCGTACGCATGCCCTGCAGCTCGCTGATATGCCGCTCAATTTCCGCGACTTTCTCCAGCGTCCGGCGTTTCACGTCGGCGCTGTGCCGCGAGGGATCGTTGAACAGGAATATCAGCTCGCGACACTCTTCCAGATTAAACCCCACCTGGCGCGCCTGGCGCAGCAGGGTCAGTTCATCCAGATGCTGCTGGCTGTAGCTGCGGTAGCCGTTTTCGCTACGCAGCGGCGGCGTCACCAGCCCCTTCTCCTCGTAAAAACGGATCGCTTTGCTGGTTAAACCGGTCTTTTTCGCCACATCGCTAATATTCATCTTTCCCCCTTGACCTTCCCCTTGCTGGAAGGTTTAACCTTGTTAATACTCGATGAAAGAGTGTGTTCGGTCAATCATTAACCGGAAATTTATTCAGGAGTTATGTATGTCTACCACTATCGACCTCGCGCTTGATGGCCTCTCCTGCGGTCACTGCGTTAAACGGGTGAAAGAGAGTCTGGAGCAGCGTCCCGACGTTGAGCAGGCGGAAGTCACCGTTACCGAAGCCCACGTCACGGGCAGCGCCAGCGCGGAAGCGCTGATTGAGACCATTAAACAGGCCGGATACGGCGCGGAGCTCAGCCACCCAAAGGCTAAACCGCTGGCAGAATCATCAATCCTGCCGGAAGCGCTGACAGCGGCCACCTCTGAGCTTCCGGCAGCCCGTGACGAAGATGACAGCCAGCAGCTGTTAATCAACGGCATGAGCTGCGCCAGCTGCGTATCCCGGGTACAACACGCGCTCGCCGCGGTGCCTGGCGTCTCGCAGGCGCGGGTCAACCTGGCGGAACGCACTGCGCTGGTGATGGGCAGCGCGTCCGCCGCAGAATTAGTCCAGGCCGTAGAGAAAGCGGGCTACGGCGCGGAAGCTATCGAAGACGACCTCGAACGCCGCGAGCGCCAGCAGGAAACCGCCGTCGCCACAATGAAGCGCTTCCGCTGGCAGGCTATCGTCGCCCTGCTGGTCGGTATCCCGGTCATGGGCTGGGGAATGATCGGCGACAATATGATGGTCAGCGATGATAACCGCTCCCTGTGGCTGGCTATCGGTGTTGTCACCCTGGCGGTGATGGTCTTTGCCGGCGGCCATTTCTACCGCAGCGCGTGGAAAAGCCTGAAAAACGGCACCGCGACCATGGATACTCTGGTAGCGCTGGGTACCGGCGTCGCCTGGCTCTATTCAATGAGCGTCAACCTGTGGCCGCAGTGGTTTCCGATGGAAGCCCGCCACCTTTATTATGAAGCCAGCGCGATGATTATCGGTCTGATTAACCTGGGCCATATGCTGGAAGCCCGCGCGCGCCAGCGCTCTTCGAAAGCGCTGGAAAAACTGCTCGATTTAACCCCGCCGTCAGCGAAGGTGGTCACCGACGAAGGCGAAAAAGATCTGCCGCTGGCTGAGGTTCAGGCGGGAATGATCCTGCGTCTGACCACCGGCGATCGCGTACCGGTCGACGGCGTCATTAGCCAGGGCGAAGCCTGGTTCGATGAAGCGATGCTCACCGGCGAGCCGGTGCCGCAGCAAAAAGGCGACGGTGACGCCGTTCATGCCGGGACCGTAGTGCAGGACGGCAGCGTACTGTTTACCGCCAGCGCCGTCGGCAGTCAAACCACCCTGGCGCGCATTATCCGCATGGTGCGCCAGGCGCAGAGCAGTAAACCTGAAATCGGCCAGCTGGCGGACAAAATCTCCGCCGTGTTCGTCCCGGCGGTTGTGGCGATAGCCCTGTTCAGCGCCGCGATCTGGTACTTTTTTGGCCCGGCGCCGCAAATTGTCTATACCCTGGTGATCGCCACCACGGTGCTGATTATCGCCTGTCCGTGCGCCCTGGGGCTGGCAACGCCGATGTCGATTATCTCCGGCGTGGGCCGCGCGGCGGAGTACGGCGTACTGGTGCGCGACGCCGATGCGCTGCAGCGCGCCAGCACTCTCGATACGCTGGTCTTTGATAAAACCGGTACCCTGACCGAGGGTAAACCGCAGGTGGTGGCGATAAAAACCTTTACCGCCATGGATGAGTCCACCGCTCTGCGTCTGGCGGCGTCTCTGGAGCAAGGTTCCAGCCACCCGCTGGCGCGCGCCATTCTCGACAAAGCCGCGGACCAACGCCTGCCTGCGGTAGAAAACTTCCGCACGCTGCGCGGGCTGGGGGTCAGCGGCGAAGCCGAAGGCCGCCGTCTGCTGCTCGGCAACCAGGCGCTGCTTAATGAGCACAAGATTGCAACGGCTGAAATAGAAGACGACATGACCGCCCAGGCGTCACAGGGTGCCACGCCGGTGCTGCTGGCGGTAGATGGTCAGGCGGCGGCGCTGTTCGCCATCCGCGATCCGCTGCGCGAAGATAGCGTGGCGGCATTAGCCAGGCTGCACCGCCAGGGCTATCGTCTGGTGATGCTGACCGGAGATAACCCCACCACCGCCAAAGCTATCGCCAAAGAGGCGGGCATTGATGAGGTGATTGCCGGGGTGCTGCCGGACGGGAAAGCCGATGCGATTAAGCGCCTGCAAAGCGAAGGGCATCAGGTGGCGATGATCGGCGACGGTATCAACGATGCGCCCGCGCTGGCGCAGGCCGATGTGGGGATCGCCATGGGCGGCGGCAGCGATGTCGCCATTGAGACGGCGGCGATTACCCTGATGCGCCATAGCCTGAACGGCGTTGCCGATGCGCTGGACATCGCCAAAGCCACGCTGCGTAATATGAAGCAGAACCTGCTGGGGGCATTTGTTTATAACTCGCTGGGCATTCCGATTGCCGCCGGGATCCTGTGGCCGCTGACCGGAACGCTGCTCAACCCGGTGGTGGCGGGCGCGGCCATGGCGCTCTCTTCAATTACCGTCGTGAGCAACGCCAACCGTCTGCTGCGCTTTAAGCCGAAAGAGTAGATGTTGTATCCCATACGCGCTAGCATGAAGCCTTCACTTCATGGAGCACGTATGGGCCTGTTAAACCGAATAAAAATGCTGTGGCAAGCCGCCGTCGGCTCGTCTTATTCCTGGCCCGCGCTGGATATCACGCTTCCCGGCGAGCGCTATCTGCACCTGGTCGGCAGTATTCATATGGGCACCCGCGACATGTCGCCGCCGCCCGCCAGGTTATTAAAAAAGATCCGCCAGGCCGATGCGCTGATTGTGGAAGCGGATATTAGCGGCAGCGAAACGCCGTTCAGCAACCTCCCCTCCTATCCGCCGCTGGCGGAACGCCTGAGCGCCTCCCAGCTTGCTGAACTGCAAGAGCGGGCAGGAGAAATGGGGCTGTCCATCGCGCTGTTCGACAGCCAGCCGCTGTGGCAGGTGGCGATGGTATTGCAGGCGACTCAGGCGCAAAAACTGGGCCTAAGGGCGGATTACGGCATTGATTATCAACTGCTGATGGCGGCGCGCGAGAGCAATATCCGCGTGATGGAGCTGGAGGGAGCCGACAGCCAGATAGCGCTGCTGCGGGATCTGCCCGACGGCGGCCTGGCGCTGCTGGAGGATACCCTCACCCACTGGCGCACGAATGCGCGTCTGCTGCAGGTGATGATCGGCTGGTGGCTGGAGCAGCCGCCGTCAACGGGCGCAACCTCGCTACCGACAACGTTTAGCCAGTCGCTGTATGATGTGCTGATGCATCAGCGCAATCTCGCCTGGCGCGAAACGCTGCTGGCGCTGCCGCCGGGGCGCTACGTGGTTGCCGTAGGGGCGCTTCATTTGTACGGGGAAGGAAATCTGCCGGACATGCTGACGTAAAAAAATGGCCAATATTGCTATTGGCCCGTCAAAGAGGAATTTCATCATTATTATTATTCCGGGGTTCGCGCCCCGGATCGTCTGATTGTCGCTCAAAGTGACCATCACTGCCAATACTATTGCGCAAGATGATACTATTTTTTAGACAGCCGTCGGGCGTATGCTTATGTCACATTAAATCGGTTGGTAAGAAGGATAACGATGACTCCCGCCGTAAAATTACTCGAAAAAAACAAAATTAGTTTTCACATTCACAGCTACGATCACGATCCGAACGAAACCAATTTTGGCGATGAGGTGGTGCGTAAGCTGGGGCTCAACGCGGACCAGGTCTATAAAACGCTGCTGGTCGCCGTCAACGGCGACATGAAGCATCTGGCCGTCGCGGTGACGCCGGTTGCGGGTCAGTTGGATCTGAAAAAAGTGGCGAAGGCCTTAGGCGCAAAAAAAGTGGATATGGCAGACCCGATGGTCGCGCAGCGGGTTACCGGCTATCTGGTGGGGGGTATCAGCCCGCTCGGGCAAAAAAAACGTCTGCCGACGGTGATTGACGCACCGGCCCAGGCGTTTGCCACCATCTATATTTCCGGCGGCAAACGCGGGCTGGATATTGAGCTGGCGGCCAGCGATCTGGCGAAGATCCTTGAGGCAAAATTCTCCGATATCGCGCGTCGCGATTAATTGACGGTTTTTCGTCAGGGAACACTCCCGGAGGCGGCGCTGACGCGCCTTGTCCGGGCTACAAAATCCAAAACCGCTCAGACCTGTAGCCCCGGTAGCTACGCAACCGGGGTTTGGCTCAAACGTTACTGCCAGCTTACCTCGCCTTTCGGTTCATAAGCTGCCGCGTCCAGCGGTGAGTTTTTCTGGATATACTCTTTCAGCACCTCGGCGTCGATGAAGCCGGTATTCACATAGCCGGGCTTAGTATCAATATGCGGGTAGCCGTCGCCGCCGGTGGCGTTAAAGCTCAGGGTCGCCATACGGTAGGTCTTCGCCGGATCGACCGGTTCGCCTTTGATAGTCAAATTATTAAGCTTACCGTCTTTGGCCACAAAACCGACGTTGGCAAACTGCGGATAGGCGCCAGAATCGGGCTTCATCTGCGCCACGGCGGTCAAATACTCCGTCACTTCCTTACCGCTCATATCGACATACACCAGCACGTTGCCGAAAGGCTGTACCTTCATCACGTCTTTATAGGTGATATCGCCCGCTTCAATCGAATCACGCACGCCGCCGCCGCTCATCACCGCGAAATCGGCATTGCTGCGCGCCATTTGCGCCGCCAGCAGCAGACGTCCCATATTGGTTTGCACAAAACGCACTTTGCTGCGATCGCCCTCAAGGTGCGCGTTTACGCTACCGATTTTGACCTGCAGCTGCGCTTTGCCCTTATTCTGGAACGGCGTCAGCAGGGAGAGCATCTGCGGATTTTCGGCAATTTGCGGCGTATAGAGCACGCGCTCGCTCTCGCCGTTGTCGTAAGTGACCTTTTTCTTCAGGTTGACGGGGATCAGCTGATAGTGCACCAGCTTCATTTCGCCGTTGCGGAATTCGAAGTCGGCGCGGCCCACATATTTGCCCCACTCATGGGCCTGGACGATCCAGATACCGTTCTGCTTGTCCGGCGCGCACGGGCTGCCCGGAACGTAATCCACCTGTTTTTTATTCTCAGAGGCCATGCATACCGGGTCCTGCGAGTGGCCGCCGACGATCATCGCCAGCGAACCTGCCGGCAGGCTGCGCGCCATCTCGACGTCGCCCGGCGCATTCGAGCCGTGGGCGCCGTTGTCATAATGGCCCATGTGGGTGGTGGCCAGAATGACGTCCGGTTTTTCATTCTGCTGCAGCTCCTGGATAACGAGTTTGGCCTCTTCCGCCGGTTTGCGGAACTCGATATCCGTAAAGAACTCAGGGTTACCAATTTTGGCCGTATCGTCGGTCGTCAGGCCGATAACCGCAATATTCAGCCCGCCGCGTTTGAACAGCGCCCACGGCTTAAACAGACGCTCGCTGGTGCTTTTCTGGTAAATATTGGCGGAGAGGAACGGGAACTTCGCCCATTTTTCCTGCTGACGCAGTACGCTAAGGGGATTATCAAACTCGTGATTGCCCACCGCCATCGCATCATAGCCAATCAGGTTCATCCCGCGAAAATCGGGTTCCGCGTCCTGTAAGTCGGATTCCGGCACGCCGGTGTTGATATCGCCGCCGGATAACAGCAGCACGCTGCCGCCCTCTGCCGCCACCTCTTTGCGAATGCCGTCCACCAGCGTTTTTTGTGCCGACAGCCCGTATTCGCCGTAGTCGCTGCGCCAGAAGTGGCCATGATGATCGTTAGTATGCAGGATGGTAATTTTATAGGTTTTATCCTGCTCATAGGCCTGCGCAGACAGGCTCCCCAGCGATAACGCTGTGAATAGCGCCAGCGCAACGCCTTGCTTCATAAAGTGCATATTTCTCTCCCTGACGAAATGACAAGTGCCGAAAGTATAGCGAGTTAGCCGATTAGACAAATATGTTTTCAGAATTGCGACTTCCTTCAAACCTTAGGGGCAGGTATGTTAGGCAGATAATAATTCCACCTGCATCCTCTATAAAAAATACTTAAGCGAACCTATGGCAATGAATCAGACCGCACAACCCTTATCCGGCCCTGCTGCTGCGCCGCAAAAAGCACGCACCTCGTTTCGCATTCTCGGCGCTATCAGCCTCTCGCATTTGCTAAACGATATGATCCAATCGCTTATTCTGGCTATCTACCCGCTGCTGCAGGCCGAGTTTTCGCTGACCTTTGTGCAGATAGGGATGATTACCCTAACCTTCCAGCTGGCCTCATCGCTGCTGCAGCCGGTCGTGGGCTATCTGACCGACAAACACCCGATGCCGTGGTCGCTACCGATAGGCATGTGCTTTACCTTAAGCGGTCTGGTGCTGCTGGCGATTTCCGGGAGCTTCGGGATGGTTCTGCTGGCTGCCGCGCTGGTCGGTACCGGCTCTTCGGTCTTTCACCCTGAGTCTTCACGCGTGGCGCGAATGGCCTCCGGCGGTCGCCATGGCCTGGCGCAGTCGATATTCCAGGTCGGCGGCAACTTTGGCAGTTCGTTAGGCCCGCTGCTTGCGGCCCTGATTATCGCGCCCTACGGCAAAGGTAACGTTGGCTGGTTTGTCCTGGCGGCGCTGCTGGCGATCGTCGTGCTGGCGCAGATCAGCCGCTGGTATGCCGCTCAGCACCGTATGAACAAAGGTAAACCCAAAGCGGTCATTGTCAATCCATTGCCGAAAAACAAAGTCATTCTGGCGGTTAGCATTCTTTTGCTGCTGATTTTCTCAAAATACTTCTATATGGCGAGCATCAGCAGCTATTACACCTTTTATCTGATGCAAAAGTTTGGATTATCGGTGCAGAACGCGCAGTTTCATCTGTTTGCTTTTCTTTTTGCCGTCGCGGCGGGAACGGTGATTGGCGGGCCTGTAGGCGATAAGATTGGGCGCAAATATGTTATTTGGGGCTCTATCCTTGGCGTAGCGCCGTTTACTCTTGTTTTACCCTACGCATCGCTGGAATGGACCGGCATTTTAACGGTGATAATTGGTTTTATCCTCGCGTCGGCTTTTTCCGCCATTCTGGTCTACGCTCAGGAGCTGTTGCCGGGGCGGATCGGTATGGTTTCTGGTTTGTTCTTCGGATTCGCTTTTGGCATGGGTGGCCTTGGCGCCGCGGTGCTGGGGCTGTTAGCTGACCATACCAGTATCGAGCTGGTCTATAAAATCTGCGCTTTCTTGCCACTGATTGGCATCCTGACGATATTTCTGCCTAACAACCACCAAAAGTCCTGATTCTTCGGCAGCCAAAGTGTAACTTTGGCTGCCTCAATCCCTTACTCCACCAGCATTACCCCGCATAAGCTGCTGCCATTTTGCGGTCCGTGCTTTTTTGCATGCCAATTCCATCTTTCTGCAAAATTCAACGATTATTCATAAACAAAACCGCTGAAATTGTCATAAACTATTATTCGGTTTTTTGGTTTTATACCCTAAATAATTCAAGTTGCAGGAAGGCGGCGACGCAGGGAATCCCCTGGAGCTTACTGAAGTAAGTGACTGGGGTGAGCGAGGAAAGCCAACGCCCATGCAAATTGAAGTATGACGGGTATATGCCGAAAATGGATCAGCTCACCACTGCAAGGAGACGGAATGCACCACGCAACACCGCTAATCACCACCATTGTCGGCGGCCTTGTGCTCGCCTTTATTCTCGGCATGATTGCCAATAAGCTACGTATTTCTCCTCTGGTGGGATATTTATTAGCGGGCGTGCTGGCCGGACCTTTTACCCCAGGTTTCGTTGCTGATACCAAGCTGGCGCCGGAGCTGGCCGAGCTTGGCGTGATCCTGCTGATGTTCGGCGTGGGTCTGCATTTCTCCTTAAAAGATTTGATGGCGGTCAAGGCCATCGCTATTCCAGGGGCTATCGCCCAGATCGCCGTGGCAACGCTGTTGGGTATGGCGCTCTCTGCCATGCTGGGCTGGTCGTTAATGACCGGGATCGTTTTTGGTCTGTGTCTTTCTACCGCCAGTACCGTGGTGCTGCTGCGCGCGCTGGAAGAACGACAGCTTATTGATAGCCAGCGGGGGCAAATCGCTATCGGCTGGCTGATTGTGGAAGATCTGGTGATGGTGCTGACGCTGGTGCTGCTGCCGGCGGTCGCCGGCATGACCGAGAAAGGCGACGTTGGCCTGGCTACCCTGGCCCTCGATATGGGCATTACCATCGGTAAAGTCGTTGCCTTTATCGCCATAATGATGCTGGTAGGCCGCCGCCTGGTGCCGTGGATTATGTCACGCAGCGCGGCAACCGGCTCGCGCGAGCTGTTTACGCTGTCGGTGCTGGCGTTAGCGCTCGGCATCGCCTTCGGCGCCGTTGAGCTGTTTGACGTCTCCTTCGCCCTCGGCGCCTTTTTCGCCGGTATGGTGCTCAATGAATCCGAGCTCAGCCATCGCGCGGCCCACGATACCCTGCCGCTGCGCGACGCCTTCGCCGTACTGTTCTTTGTTTCCGTGGGAATGCTGTTTGATCCGATGATCCTGATCGATCAGCCGCTGGCGGTGCTGGCGACGCTGGTCATCATTATTTTCGGTAAATCGGCCGCCGCTTTCTTCCTGGTACGAATGTTCGGCCACTCGCCGCGCACCGCGCTGACCATTGCCGCCAGCCTGGCGCAAATCGGTGAATTTGCCTTTATTCTCGCCGGGCTAGGAATGGCGCTGGATCTGCTGCCGCAGGCGGGGCAAAACCTGGTGCTTGCCGGCGCCATTATCTCCATCATGCTCAACCCGGTCCTGTTTACCCTGCTGGAAAAATATCTCGATAAAACGGAGACGCTGGACGAACAGACGCTGGAAGAAGTGCTTGAAGATGAGAAACAGATCCCCGTCGATATCTGTAACCACGCGCTGCTGGTCGGTTTCGGTCGCGTCGGGAGCCTGCTCGGTGAAAAACTGATGGCGCAGGGCGTGCCGCTGGTGGTTATCGAAACCTCGCGTACCCGCGTTGACGAACTGCGCGCACGCGGTATTCGCGCGGTATTAGGCAACGCCGCCAATGAAGAGATTATGAATCTGGCGCATCTTGACTGCGCCCGCTGGCTGCTGCTGACCATCCCTAACGGCTATGAAGCCGGGGAAATCGTGGCTTCCGCGCGCGAGAAGTGCCCGAATATCGAGATCATCGCGCGCGCCCACTACGACGATGAAGTGGAGTATATCGTTGAACGCGGCGCCAACCAGGTGGTGATGGGCGAGCGGGAAATCGCCCGCGCCATGCTGCAGCTGCTCGAAACGCCGCCAGCAGGCGAGCTTATTACCGGTTAATGCTTCCGGCCCCGACTTCTCGGGGCCGGCTTTACTTACCGGCTTAGCGATCCCAGTAAGCCTCTTCCAGGCTATCTTCACGCTCCGGCAGGCCGCGGGTCAGACGCGGCGAGTGCTGGTTCAGCACCTGATAGCTCACGCGGTTAGCGTATTTACACACCTGCGCCAGCGAGGAATAGGTCAGCCACTTGCATTTGTGCTTGCTGGAGTTCGGCACGTTGTTGCGATGATAGTTATTGGCGGTGATATCGTGCAGCAGCGCCGCCAGCGCGCCGTCGCCCGCGCCGTTGGTATTCATGATCTTCTCCGGCCCGCCCATATAGGGTGCGATATGCGAATAAATACGCAGCGGATTTTCGCAATCCTGATGGCGCATCGCGCGGCTGAATTCATACTGGTTAAACTCGGCAATCGCGCCCGGCAGCAGCGGATGCTGCGTTTTGCGCTTAGCCTCATCCTCGGTAAAACTGGCCATATACAGCCCGGCAGGCCCGGCGGTGCACAGTACCAGGTCAACCCACTCCAGCGCCTTGTCGGAAGCCAGCAGCGGATCGGATAATCCGGTCAGCGCTTCCGCCTCCTCTTCGTTCATCGCCAGAATAGAGACGTGCTCCTTGAGGAACGCCTGCCACCATGCCGGATTATCGGCGATAACGTATTTGGTCCCCAGAGTCAGGACCACCGGTACATCGTGCTTTTTCGCATATGCGATGGCCTGCATCGTCGCGTCCGGCATCGGCTCGCCCGGCTTGCAGCGCACGAGATAGGAGGTCAGCACCAGCGCGGAGGCGCCGGCGATGACGCTTTCCGGAATGCTTTCCGGACGGAGCTTGTTCATATGCCCGGGGCTGATCGCAAAGGTGCGCTCGCCGGAGTCGCTAATCAGCGTAAAGCAGCGCCCAATCGCCCCATCCACCCCCTGCAGGTAGTTCAGATCGGTACGGCTGGAGGTGTTGCACAGGTAGCGGTAGGCGTAGCCGCCGATTTCAATATTGCTGCACATGACGCCAAGCAGAACCGAACGGTCATCCGCCAGCACCGAGTAGTTGTGCATGGTGTTACCGATGGTGCCGCCGGCAAACTGGTGGGTAATCAGGTCATTGCGAACCAGTTCCTGATACAGCGCTTCGGCGACATCGTCTTCAATCACCAGCGAATGCCCGGCGCTCAGGCCGTAGCGTACGATAAACGCCTCATCCACTTTCGCTTCGATATCGACCAGGGTTTGATCGATGCCGACCACCCAGGCGACGTTAGACTCGTTGTCCGGCTGAATTTGCTGCAGCAGCGGATCGCGAGCGTTGACGGGAAAATAGTGTTTGGATTTGCGTTTACCGGGAAATTTCATAGTGGCGATTTATTGACAGTGAACAAGCGGGGAATAGTAGCATACTCCCCGCCGCACGCGCGATCAGCGATATTTCGCCGTCAGGTTGACCATCATTTCAATATGCGCGGTGTCCGCATTAAGCGCCGGAATGTACTCATATTGCTGGCCGCCGGCTTCGAGGAAGATTTCCCGGTTCTGCACCGCGATCTCCTCCAGCGTCTCCAGGCAATCGGCGGAAAAGCCGGGGCAGATAACCTGAATATGCTTCACCCCTTTCTCACCGAGCATTTTCAGCGTTTCGTCGGTGTAGGGCGTCAGCCAGGGCTCACGACCAAAGCGCGACTGGAACGTCATCATCACCCGCTCAGGCGGCAGCCCCAGGGCTGAAACCAGCTCACGGGTGGTATCGCGACAGCGCTGAGGATAGGTATCCCCTTGCTGGGCGTACCGCTGCGGGATGCCATGATAGGAGAGCAGCAGTAAATCTGGCTCACCGTGCACCGCAAAGGATGCCCGCACGCTGGCGGCCAGCGCGTGAATATAGTCCACGTCATCGGCGTAGTCGCGAATAAAAGAGATGCCGGGGATGGCGCGCTTTTTGGCAAGGATACGCCCTAGTTCATCCCAGACCGCCGCCACGGTGGAGCAGGAGTACTGCGGATAGAGCGGTAGCACCACGATGTGATCCACGCCCTGCTCCAGCAGTTCATCAACCGCGCTCTCCAGCGACGGCGAACCGTAGCTCATCCCCAGCGCCACCGGCGTATCCGGAAGCCGCGCGGCCAGCGCCTGCCGCTGCTGCTGGCTATAGACCATCAGCGGCGAGCCGTCTTCCATCCAGATGGACTGATAGAGCTTAGCGACCCGGGGCGCTCGCAGGGGCAGTATCACGCCGCGCAGCAGCGGCCACCACAGTAGACGGGAGGTATCCACCACGCGGCGATCGCTAAGAAACTGTCGTAGATAGCGCTTTACCGCGTCGGGCGTGGGCGCATCGGGAGTGCCTAAATTGGCTAATAAGATACCTGTTTTCGTCTGATGCATTACCGCCTCTTAACCATTTGAATCGCTGACAATTGTAGCTGAAATGGCGCTAAACGGAACCAATCATAGAAAAAGGTAAAATGAGAGGAGTTCTCACCCCGCCGCGGCGGGGTGAGAACTAACGGAATTAACCGAGGATTTTTTCCAGTTCAACGCGAACGTCGGCCACCGCTTTGGTGCCATCGACTTTCGCGTACTGGGTATTGCCCGCTTCGGCTTCTTTCTGATAGTAGCCGATCAGCGGAGCCGTCATCTGATGATACTCAACCAGACGCTTACGCACGGTCTCTTCCTGGTCGTCTTTACGGGTGGTCAGCTCTTCGCCGGTCACGTCGTCTTTGCCTTCAACTTTCGGCGGATTAAATTTGATGTGGTAAACGCGGCCGGAAGCTGCGTGAACGCGACGCCCGATGATGCGGTCAACGATCAGTTCGTCAGGAACATCGAATTCCAGCACGTAATCCACGGTGATACCCGCTTCTTTCATGGCGTCAGCCTGCGGAATGGTGCGCGGGAAGCCGTCCAGCAGAAAACCGTTGCGGCAATCTTCCTGAGTAATACGCTCTTTGACCAGGGCGATAACCAGTTCGTCGGTGACCAGCTTACCGGCGTCCATAATATCTTTCGCCTGTTTGCCCAGCTCGGAGCCTGACTTCACCGCGGCACGCAGCATGTCGCCGGTGGAGATTTGCGGAATACCGTATTTCTCCATGATGAACTGAGCCTGAGTTCCTTTACCCGCGCCCGGAGCGCCAAGCAGAATAATACGCATTACGAAAATCCCCTCAAAAGTTGATTCAATTTTTCAAAAAACGCTAAACCATACCACCAGAACGCGGATGGCTCAAGGAAGGCGGGGCGGCTGAAACGGTTAATGGTGAGATATTTTACGTAGAGTGCGGTTTGATGCCCTCACCCCGGCCCTCTCCCAGCGGGAGAGGGGTAGAGTGAGGGTAAAGATTACGACGCCAGCAGCTGGTTCATGCGGCGGATAAACTGGTTCGGATCTTCCAGCGTACCGCGCTCGGCCAGCAGCGCCTGATCGAGCAGCAGCTCAACCCACTCGCCGAACTGCGCATCATCCTGGGTATCCGCCGCGCGTTTTACCAGCGGATGCAGCGGGTTCAGTTCAAAGATGTACTTCACTTCCGGCGCGGCCTGGCCCGCAGCGGCAAACAGTTTTGCCATCTGGGTGCTCATTTCATCCGCGTCGGTGGTGACGATGGCCGGCGTATCGGTCAGACGATGCGTCAGACGAACCTCTTTCACCCGGTCGCCAAGCAGCGTTTTGGCACGCTCAACGAACGGCTCCAGCGCCTTCTCGGCTTCTTTAGTGGTTTCATCCACTTCGTCCGTCAGCTTATCCAGCGACTCATCGGCTTTCGCCACCGACTGGAACGGCTTACCGTCGAACTCGGTCAGATAGCTCATCATCCACTCGTCGATGCGATCGGAAAGCAGCAGCACTTCAATGCCTTTCTTACGCAGCAGTTCCAGATGCGGGCTGCTTTTCGCGGCGGCGTAGCTGTCGGCGGTAATGTAGTAAATCTTCTCCTGCCCTTCTTTCATGCGGGAGACGTACTCTTCCAGCGACACGGTCTGCGCGGCGGAGTCGGTATAGGTGCTGGCGAAACGCAGCAGTTTGGCGATGGCCTGCTGGTTGGCCTGATCTTCCGCCGGCCCCTCTTTCAGCACGAGGCCAAACTGCTGCCAGAAGGTCTGATATTTTTCCGCGTCGTCTTTCGCCAGTTTTTCCAGCATCTGCAGGGCGCGTTTGCTCAGCGCGGTACGCAGATTGCGGGTGACGCTGCTGTCCTGAAGGATTTCACGCGACACGTTCAGCGGCAGATCGTTAGAGTCGACCAGGCCGCGGACGAAACGCAGGTAGTTCGGCATAAACTGCTCGGCGTCATCCATGATGAAGACGCGCTGCACGTACAGCTTCAGGCCGTGTTTATGATCGCGATTCCACATATCCCACGGCGCCTGCGACGGGATATACAGCAGGCTGGTGTACTCCTGCTTACCTTCAACGCGGTTGTGGCTCCAGGTCAGCGGATCGCTGTAATCGTGGGCAATGTGCTTATAAAACTCGTTGTACTCGTCGTCTTTGATTTCCGACTTATTGCGCGTCCACAGCGCCTGGGCTTTGTTAATTTTCTCCCAGCTAATGACGGTTTCGCCATCAACGTCTTCGCGTTTTTCAATTTCCACCGGCAGCGCGATGTGATCGGAGTATTTGCTGATGATCGAACGCACGCGCCAGTCGTTGAGGAAATCGTCCTCGCCTTCGCGCAGGTGCAGCGTGATCTCGGTACCGCGATCGGCTTTGTTAATGTCGGCAACGGTATATTCGCCTTCGCCAGCGGATTCCCAGAAGACGCCGTTTTCGGCGCTGTCGCCCGCCGCGCGGGTACGGACGGTAACTTTATCGGCAACAATAAACGCCGAATAGAAGCCCACGCCGAACTGGCCAATCAGCTGGCTGTCTTTCGCCTGGTCAGAACCCATGGACTCAAGGAACGCTTTGGTGCCGGACTTGGCGATGGTGCCGAGATGGTCGATGACCTCATCGCGATTCATACCAATGCCGTTATCGGCGATGGTCAGGGTGCGGTTGTCTTTATCAAATGAAACACGCACGCGCAGCTCGCCGTCGCCTTCGTACAGATCCGGCTGGGACAGCGCGCGGAAGCGCAGCTTGTCGGCCGCATCGGAGGCGTTGGAAATCAGCTCACGCAGGAAAATTTCTTTATTGGAATAAAGAGAATGGATCATCAGGTGCAGAAGCTGCTTGACCTCTGACTGAAAACCACGAGTTTCTTGTCCTTTCATCTAAATCAACCTCAACAATGCCATTGTTAATGGTAAAAAAACCGTTGAGGGTGAGATGGGGACAGAGGGAGAAGTTTTCAAGCGGAGGCCCCGAAAAGCGCCTCCGTTTGATTAAAAACGAATCTTATGCCGCCCGGCGAGCGAGTGGGATAGCGTCGTGCCGTCAACCATCTCCAGCTCGCCGCCGACCGGTACGCCATGGGCGATACGGCTCGCGTCTACGCCATACTGCGCGCAGAGCTCGGCGATATAATTGGCCGTCGCCTCCCCTTCTACGGTTGGGTTGGTCGCGAGGATCACTTCCTGCATCGATTCGTCACGCAGACGCTGTTCCAGACGATCGAGCCCAATGTCATCCGGCCCGATACCGTCAAGCGGCGACAGGTGGCCCATCAGCACAAAGTAGCGACCGGAAAACTGCCCGGTCTGCTCGATAGCGTAGATATCCGCTGGGCTCTCTACCACGCAGATCTGGCCGTTTTCCTTGCGCCGAGGGTTGCTGCAAATATTGCACACCTCCTGCTCGGTGAAGGTACGGCAATCGGCGCAGTGGCCGATTTCCGACATCGCGCGCGTTAGCGCCTGCGCCAGGCGCATTCCGCCGCTGCGGTCGCGCTGCAGCAGGGTAAACGCCATGCGCTGCGCCGACTTCGGGCCGACGCCCGGCAGGCAGCGCAGTGCTTCCATAAGCTGCGTTAACAGCGGACTGGTCTGCATCAGAACGGCATCTTAAAGCCTGGCGGCAACTGCATACCGGCGGACACGGACGCCATTTTTTCTTTCTGCGTCTCTTCGATGCGGCGGGCGGCGTCGTTAAACGCGGCAGCCACCAGATCTTCCAGCATCTCTTTGTCGTCTTCCAGCAGGCTCGGGTCGATCTCAACGCGACGGCAGTTGTGCGCGCCGTTGATGGTGACTTTTACCAGGCCTGCGCCGGATTCACCGGTCACTTCCAGCCGGGCCACTTCTTCCTGCATCTGCTGCATTTTTTCTTGCATCTGCTGGGCCTGCTTCATCAGGTTACCCAGACCGCCTTTTCCACCAAACATAGGCTTCTCTCTCAGTAAGTCATCGTTAAGGATGCTGACCGCAAGTCAGACTTGCAATCAAATGGGGCGAATACTCTCTTCATCCAGGTCCGCATCGAAGAATCGACGCAGCGTCTGAATGTTATTATCCGCAATAATCGCTTCACGCGCCTGCGCGAGCTTTTCTTCATAAATTGCCTGCCGCCACTCAAGCGGCGTGCGCATCGCGGGATTATCATCTTCCACGATGGTCAATTCAACCGGCGTACCGTACAAAATACCGAGCGCTTCCGCCAGCTTTTGCTGCGCGCCCGCCGAATTCAGGTGACGCTGGCTCGGACGCAGATGCAGGCAGACGCGATTGCCCTCCTGCTCTTTCCAGGCGTTCAGGGCGACCTGCTCAACCAGTTTGGGTACCGCAAGCCGGCTGACTTCCGCCGCCCAGCTATCGCGCTCGACCGCTTCGACTGCCAGCTTTGCCGCCAGTTCCGGCGTTTTTTCATGCTCCAGCGCTTTTTTCAGCGCCTTCGGCGTCGCCACTTCTTCTTTTACGGCTTCAACAACCGTCGTCGATTTCCAGCGATAGGCTTCCTTTTTCGCCGGCGCTTTCTCCAGCGCAGCCGCCGCCGGACGCGCCTGTACGCGTTCGGTAATTGAACTCAGTCGTTCCAGCGCAGCGTTATTCACCGGCCGCGCGCGGGAAGCGGCTGCCGGTTCACTCTTTTTTGGGGTGGGCGCTCCCTGGCTACGCTGCAGCTGGCTGCGGGCCGCCAGCACCTGGCTGGTGGTCTGCGGCAAATTCGGCGGCGGTGACGGCGGCGCGGATGCCGGGACAGCCTGCTGGGCCGGTGCGGCCTGAATAGCCTGCACCGGCGGCGCCTCCGGTTCCGGCAGCGGCATACGCGGATGGAAAGCCAGCGCACGCAGAAGCGTCATCTCGACGCCCATTCGTCTGTCCGGGGCGTACGGGAGCTCTTTGCGGCCAATCAGTAGCGTTTGATAGTACAGCTGAACATCGGTTGGCGGCACCGTCCGCGCCAGCTCGCGCATGCGCAGCTCAATCGCGGCCATATCCGTTCCCAGCGCCGACGGCGAGAGCTGAACCATCGCAATACGGTGCAGCAGGCTTTGCATCTCCACCAGCAAGGCCTCCCACTCCACGCCGCGGGCGGCAGCCTCATTGACGCCGGCCATGACCCGCTCGCCGTCGGCAGCCACCAGCGCCTCAATCAGCGAAAGCGCCTGATCGTCGTCAAGGGTGCCGAGCATGGTGCTGACGGATTCAGCCGTCAGGCGACCGTCGCCGCTGGCAATGGCCTGATCGGTCAGGCTTAACGCATCGCGCAGGCTACCGTCCGCCGCGCGCGACAGCAGCTGCAGCGCGCGCGGTTCAAAAGCGATCTGCTCGGCGCCGAGAATATGCTCCAGCTGATGGCGAATCTGCTCGACGTCCAGCGCCTTAAGATGGAACTGCAGGCAGCGGGAAAGAATAGTCACCGGCAGCTTCTGCGGATCGGTCGTCGCCAGCAGAAATTTAACGTGCGCCGGCGGCTCCTCCAGCGTTTTTAACAACGCGTTGAAGCTGTGGCGCGAAAGCATATGGACTTCATCGATCAGATAGACCTTGAAGCGACCGCGGGCCGGCGCGTACTGGACGTTATCCAGCAGATCGCGGGTATCTTCGACTTTGGTGCGCGAGGCGGCATCGATCTCAATCAGATCGACAAAGCGCCCCTGTTCTATTTCACGGCAGTTATCGCAGACGCCGCACGGCGTGGCGGTAATGCCGGTTTCGCAGTTTAATCCTTTTGCCAACAGGCGCGCGATAGAGGTTTTACCGACTCCGCGGGTACCGGAAAAAAGATATGCGTGGTGAATGCGCCCTAACGACAAGCCGTTCGCCAGTGCGGTCAGCACATGTTCCTGGCCGACGACGTCAGCAAAGGTTTGTGGGCGCCATTTACGGGCTAAGACCTGATAACTCATGGGCTGGCTCTGAAACGCTGGAAGGTGAAATCACGAGGGGTCATGCTATCACAGCCCCGCTCAATCAGCGAGGCTATGTGGCGGGATTTGCTTAGTGGCCCGGGAAAGGGACCAGGCTATAGCAGTTGATTCCCAGTTTTTCCAGGCGCTGCTCGCCGCCCAGATCGAACAGATTAATAATAAAGGCCGCATCGTGCACTTCACCGCCCAGGCGACGAATAAGCTTCACGGTGGCGTCAATGGTGCCGCCGGTTGCCAGCAGATCGTCAACCACCAGGACTTTATCGCCTTCTTTGATCGCATCGACATGGATTTCCAGCTGATCGGTGCCGTACTCAAGCTCGTAGCTTTCTGCGATAGTTTCACGCGGCAGCTTACGCGGCTTGCGTACCGGAACAAAGCCTACGCCCAGCGCCAGCGCAACCGGTGCGCCAAATAAGAAGCCACGCGCCTCGGTGCCCACCACTTTGGTAATCCCCGCGTCTTTATAACGCTCGGCCAGCAGCTCAATGCTGAGCGCGTAGGCCTTCGGGTCTTCCAGCAAGCTGGTGACATCACGGAAAAGGATGCCAGGTTTCGGATAGTCCTGGATGCTTTGGATGCTGTTCTTCAGATATTCAAGCTGCTGTGCTGTTGCGGTCATAAGTGTATGCCTGATTAAAACGGTATTACTCACGGGCATGCCAAATGGGCCAAAGAAACATTTGTTTAACCTTTGACCAGGCTTACCCGCGCTCGAAAACGCCAGAATTTACTGGCTGTCAGCGACAATTGCAACCATCATTATTGCGCATCAGTGCTTTTGTTGCTTTGCATCAACCACCGGAATGCGCCACATAAATATCAGCAGACAGGTCAGAATGATCAGCAGCAAGATGCGCACCCAGGTAAGATTAACCAGCCACAGCGAAATGGCAAAGGTCAGCAAAATCATCGCGACCGCCCGCGGCTTCGCGCCCGGCGGCATGGCGCGGTATTTCTGCCAGTGACGCAGGTAGCCGCCAAACCATGAGCGATACAAAAGCCAGTGGTGAAAGCGCGGCGACGAGCGCGCAAAGCACCAAGCGGCAAGCAGGATAAACGGCGTCGTCGGCAGTAGCGGTAAAAACACGCCCAGCGTTCCCAGCGCTACCGCCAGCCAGCCAATGATGATCAAAATAATACGTGGCATAATGCGAATCGTTATCACGAAGATAACGCTAATGTAGCACAGTTGCTTATCAGGGGATGGAGGAGTTATTTGAAAACCGCCCGGCTTTTACATTCACTGGAAAACCAGCTTGCGGAGCTGGCCGCTCAGGTGGCGCCCATGGCCAATCACGCGACCCTCAGCCCGCGCTTCGATCGTCAGCTGTTCCGTACCCGCAGCACGCAGATGCAGGCTTATCTCAATGAGGCCAGAGACGGCTTAACGGCGTTAAAACAGGCGGCCGAACGCCAGCAGCTTGCGCAGGTCGCCTGGCTGGCAGAACGTCTCGTTGCTCAAATCGCCGCGATTAACCGGGAAACGGCGACCTGGTCATTACGCGCCTGGGATAGCGCGTCGCCAACGCTTAGCCGCTGGCAGCGCCGACGTCTACAGCATCAGGAGTATGAACGGCGCCTGCTGGCCATGCGCAACGACCGACAGAGACGACTGGCGCAAGCCATAAGCCTTGATGACCAGCAGCGGCTGGCAAAGGAAGTTGAAGCCTATACCGGGCGTCTGGCCCGCTGTCGCGACGCGCTGGAAAAAATTGAAAACAGACTGGCCCGCTTAACGCGCTAACGGGAGGAAGAAGTATGTCGCTGGAAAATGCCCCTGACGAGGTCAAGCTGGCCGTCGATTTAATTATGCTGCTTGAGGAGAATAAAGTTCCTGCGCAAACCGTGCTAGCTGCGCTGGAAATTATCCGTCGAGACTATGAAAACAAAGTAAAAAGTGCGGAAGAGGCCTCGCAAAACGCACAGGAGTAGTCTGTTGGCGGATCTTTGGGGGTGGCAGAGTTGTCGCCTGCCCCTTACCACAACGGATAGATGCTCATGGAAAGATTCTCACGTACGCCGCACGATGCTATTTTTCGTCAAATGCTGGCCCAGAAAGAGGTCGCTCGCGATTTTTTACAGCTTTATCTTCCCGCGCAGTTTTTAAGTATCTGCGATCTCAATACGCTGCAGCTGGCTTCTGGCAGCTTTATCGAAGAAGACCTGCGATCCAGCTACTCCGACATTCTCTACTCCCTGCAAACGCAGCACGGCGCGGGATATATCTACGCGCTGATTGAACATCAAAGCTCGCCGGATAAGCTGATGGCTTTTCGCCTGATGCGCTATACGCTGGCCGCCATGCAGCGCCACCTGGATGCCGGCCACAATACGCTGCCGCTGGTGGTCCCGATTCTGTTTTATCACGGCACCGTCAGCCCCTGGCCACATACGCTCAACTGGCTCCAGCTTTTTGACCTTCCTGAGCTTGCCGGCGCGCTGTACGGCGGAGATTTTCCGCTGGTGGACCTGACCGTTATGCCAGATAATCATATCCTCCGCCACCAGCGTATGGCGATGCTGGAACTGTTGCAAAAGCATATTCGCCAGCGCGATCTGGCCGAACTGCAACCGATGCTGATTACGCTGCTGGCGCAAGGATATCTGACGGAAAACCAGATCAATACCCTCATCAGCTATATGCTGCAGGCGGGAACCACGGAAAAACCCGGGTCCCTGATTCGAGAGCTGGCGAAGCAGTCGCCCAAGCACAAGGAGCTACTGATGACAATTGCCGAATGGCTGGAAGAGAAAGGCCGTAAAAAAGGTAGAAAAGAAGGCAGACAGGAAGGTTTGCAGGAGGGCCGTAGAGAAATCTCGCGCAGCATTGCCCTGAAAATGCTCGCCTGCGGGCTGGAGCCGAAGATGGTGATGGAACTGACCGGTCTGAGCCAGGAAGAACTCTCCTCGCTCAGCCATTAACATCTGCGGGGCGGATACCCACCGCCCCGTTATGCTTAGCTTATCGCCGGGGAGGCATCGTCGCCCTTATCCCGCTTCACCTCTGTCACTTCATCGCCCTTCTCATTGCGCAGATGCACCTCCAGCTGGTTAAAGGCGATGTCAATATTGTTCTCGCGGCACAAACGATCGATAGCGCGGTTAAGCTCATCCACCGCATAGCTGCGATCGCGAAGTTCACGCACGTACAGGCGCAGTTCATGATCGAGCGTGCTGGCGCCGAAGGTGGTAAAGAAGACCGAGGGCGCGGGCTCTTGCATCACTTTCGGATGCTCATGCGCGGCCTGGAGCAGCACTTCTTTAACCTTATCCAGGTCGGAACCATAGGCCACGCCAAGGCGGATGACCACGCGGGTGACGGTGTCGGAGAGCGACCAGTTGATCAAGCGTTCCGTCACGAAGGCCTTATTCGGGATAATGACCTCTTTACGGTCAAAATCGGTGATCGTCGTGGCGCGAATGCGGATTTTGCTGACGGTACCGGAGAAGGTACCAATGGTCACCGTATCGCCAATACGCACCGGGCGCTCAAAGAGAATAATCAGACCGGAAACAAAGTTACCGAAGATTTCCTGTAAGCCAAACCCTAAACCAACCGACAGGGCGGCCGCCAGCCACTGAAGTTTGTCCCACGAAACGCCCAATGAGCCAAATACCGTCATCGCGCCAATAACAATAATGGCGTAATTAAGGATGGTCGTAATTGCATACGACGCCCCCTGGCGCATATTGAGTCTCGATAGCACCAGCACTTCCAGCAGGCCCGGCAGGTTGCGGATTAACGCCCAGGCGACCATCGACGCGACAATCGCAAACAGCAGGCTGCCCATGGTGACGCTTTTCACGGCGCTGACGCCGGCTTCCGTACCGTTGTAATGCCACAGCGTAATACTGTCGAGATAGGCGAACACGGTGATCAGATCGGACCAAATCGCCCAGAACAGCACGGCAAACAGCGCAATCATCACCAGCATCGTAATACGCAGCGTTTGCTGGTTAACCTGCTCCAGGGCAATCGTCGGCTCTTCCTGGGGTTCGGCCCCTTCAGCGCCCTCTTTAACCAGATGCTGACGACGCGCCAGCGCACGGCGCCAGGCAATACGCCGGGCGGCCACGCTCAGGCCGCGCAGAACGGTCTGGTACAGCAGGTTCCACAGCATCACCAGGTAAACGGTTTCAATCCAGCGGCCGGCCAGACGCAGCGTCGTGTAGAAGTAGCCGGTTGCCGTCAGCACCATCAGGGCGATGGGCACAATCGATAGCACGGTGACGGTGATAAGGCGCAGGCTGTGGGACTCTTTATCACGCCAGCTCTCGCGGCACATCGGCAAAACAAGCACCGCAATCAGCAGCAGGTTGAGGAAAATAACAAACTGCCCGAGCACGTCATCCATCAGGTGCAGCGGCGACAGCTCCGACATCACCGACCAGAAATTGAGCGGCAGCAGCGCAAGGCTGACGCGGACAATCTGCCGCCGCCAGTGGCTGGTCAACTGCGACGGCATATTAAAGTGGCGCACCGCCACGCCGTCTTTTTCCAGCACCTTCCAGCACAGGCCAAACACCAGCCAGAACAGCGCCAGCTTCTTACTATAGGCCCACAGCAAATCGCTGATATTCAGCTGCATGGTCAGCAGAATCAGGCCAATGGCCAGAATCACCAGCACCACAGGCAGCGCGCGGATCAGATCGATAAGAATCGCTTTCGGCGTATGAAGCTGAGTGTCATTGCGCAGTTGCCCCACCTGTGAAGCCAGCTTCGCCTGATACGCTTTCAGCCAGTTAAGGCGCCAGCGAATCAGACCGGCAATCAGCAGCAACGGCAGGCCGGCAAGGAAAGCGATAAATACCGCAGGCCAGGCTTTTTCCCAGTTTACGGTGATTTTCATCGCCTTAAACTGCCCTTTCAGCGCTTCCGGGAAGGCTTTAACCCACTCCCAGTCCATCGGACGGTTACTGTTTACCCAAAAAATCTGCTGCGTCAGAATGGCTTTCAGGTTGGTCGACACGCTCATTAACTGCTGCTGATTGATCTGCAGGTTAATGGCCATCATCAGCTGGTTACCCAGCTGTTTGTTGAACTGATCGAGCAGCTCCCGGCGCATATCAACGATTTCGAGAAGCGCGCTATGCACTTCGGCATTGACATCGCTGCTGTGCCCTTCCTCCAGCTTCGCGACGTACGCATCGCTCTGGAACAACGCATCGCGCTGCTGGTTAACCTCAAACTGTTCGAGGCGCAGGTCGGCGATGCGGTTCGTCATATCGCTCAACTCCTCCGCAGAGGGCAGCGTTTGCTGCTGCTGATAAAGGATACGCGACAGCAGCAGGCTGCCTTTCAGCACGGAAATCTGCTCTTTTATGTCACGCTCGGATTGCAAAGCGCGATCGAGCCAGGTCTTCACTTTGATGTTGCGCTGAACCAGCTGATTACCATTTTCCGTCGCCGAAATCAGCCTTTGGCTAAGCTGGTGGTTAATCTCCAGCTCCTGCTTCACCAGCGGGTTTGCCTGAATACGCGCCGTTTCGTCCGGGGAAACCGCTTCCTGAGCCGTCTTTTCCGTCAGCGTCAGGCGCTTGCTATTCACCGCTTCCTGCAATAACTGAAGCTGGTGTTCAAGACGGTTGCTGTAGGCGGTGATGTAATCACGCTGCTTTTGCAGGGTATCCTGCAGGACCGTGTTACCTTCCAGGCTTTTGCGCTGCTGGTCTATCTGCGCATTCAGCAGAGCCTGCTGAGCCAGCAGCAAACTCTGCTGGGTAGGACGCAGCGTCTCCTCGCCCGTCGAGGTGCCATTCAGGCGGTTACGGATCTGCTGCAGCTGCTGCGAAGCGGAGTACATCGCATTCTGCACACGTTCCGGCTGGGTTTGTAGGGAGACTAACTGGCTGTTATAGGTTGCCAGATCGTTCTGCGCGTTTTGCAAATCGTCCAGCGTCTGAGAGACGCGTGATTCCAGCTGACGTAGCGATAACGTGCTCAACGTTTTACGCGTCGCCTCATCATCGGGAACATCGCTTAGCGCGTTGAGGCTATCGATAGCCTGATTCATTTTCGCTGGCGCCTGAGCCACCTGCTGACGCAGCTGCGTCGTTTCCGACTTAATGCGTTCGATTTTATCGAGGGTTTCCAGGGTCTGGGTCAGGTCCTGCTGAACCAGCTTGTCCTGCGGAGTCAGCTCTTTTTGCTTATTCAGCGTCGTGAGCTGGCTTTGCACCTCGGAACGTTCGGGTAAGTCAGCCGCCAGCGCCGTGTTAACGCTAATACAGCCGATAAAAAACATCAGGGTAAGAACAAAAGCGGATATGGCGTTTCGCCAACGGATAGTATGCAGCATAGTGTTAACATGAGTGATTGCAAAAGCCGGAGAATACCGGGGATCGTCGCAGCGCGAAGAATAGCACTTCTGTTATCGCGCGAATAGCGGCGGACAGCAGGAAAAATACCCCTTTTGTCCGCGAGGATACTTAAGCTTCCGCGCCTTCAGAACTGCGCAAGGAGGGGCATAATTGATACATTTCAAGCAGCGTTTCGACATATGCCCGCGCTTCATGCTGCAGATCGAAAGCGTTGGGCGCCAGCAGCCAGTTCTCCATCAGGCCAGAAAGATAGCTGCGCATTAAAATCGCCGCCCGCCGGGTGAGTAAATTGGCGGGCAGCATCTTCGCCGCAATGCACTCGTTTAATGTCTGCTCGATACGATCGTAGCTCTCAAGGCATAAACTTCGCTGCGCTTCTTGCAGCGTGACCATCTCTCCGACGAACTCGCATTTATGGAAAATGATTTCCATCATCAAGCGCCTGCGTTTTTCTGTCACCGTTGCTTCAAGGATATACACTAAGATCTCTCTGACAACTGACAGTGGATCGTTGGGGAATTTTGCCCGATACTCAACTTCGAGATCGTTGATGTTGGCTTCTGAAAGCACCCATATTTCATTAAATAAATCTGATTTATTTTTGAAATGCCAATAGATAGCGCCCCTCGTCACACCGGCCTCTTTTGCAATTGCGGCCAGCGAGGTGGATGATACGCCTTGCTGCGAAAACAGACGCAGAGCAACATCCAGAATATGTTGCCGGGTCTCAAGCGCCTGTTGTTTGGTTTTTCGTGCCATAGGTCGATGAGTTTACAGAGGTTACGTTTACATACATTTGTGAATGTATGTACCATAGCATGACCATAATAGAAACACAGCAGTGGGTTTGTGGTCGATTGAGCCACTGAACAATTTGAAATTGGACACTCGAGGTTTACATATGAACAAAAACAGAGGGTTAACGCCTCTGGCGGTCGTTCTGATGCTCTCAGGCAGCTTAGCGCTAACAGGATGTGACGACAAACCGGCTCAGCAAGGAGCCCAACAAATGCCGGAAGTCGGTATTGTGACGCTCAAATCCGCTCCTCTACAAATTACTACCGAACTGCCAGGCCGTACCAGCGCCTATCGCGTTGCGGAAGTTCGTCCTCAGGTCAGTGGCATTATTCTTAAACGTAACTTCACCGAAGGGAGCGATATCCAGGCAGGGGTATCTCTTTATCAAATCGATCCGGCGACCTATCAGGCCACTTATGAAAGCGCGAAAGGCGATTTAGCCAAAGCGCAGGCCGCGGCAAATATGGATCAGCTGACGGTTAAACGTTATCAGAAACTGTTAGGCACTAAGTACATCAGCCAACAGGATTACGATACTGCCGTCGCGACCGCGCAACAGAGCAACGCCGCCGTGGTTGCCGCCAAAGCAGCGGTTGAAACAGCGCGCATTAATCTGGCCTACACCAAAGTCACCTCGCCAATCTCAGGCCGCATTGGTAAATCCGCGGTCACAGAAGGTGCTCTGGTGCAAAACGGCCAAACCACCGCCCTGGCGACCGTGCAACAGCTGGATCCTATCTATGTTGACGTGACGCAATCGAGCAACGATTTCCTGCGTCTGAAACAAGAGCTGGCCAACGGCAAGCTGCAGCAGGAAAACGGTAAAGCGAAGGTTGAGCTGGTGACGAACGACGGTCTGAAATACCCGCAGAACGGTACGCTGGAGTTTTCTGACGTCACCGTTGATCAGACCACTGGTTCTATCACGCTGCGCGCCATTTTCCCGAACCCGGATCACACTCTGCTGCCGGGGATGTTCGTCCGCGCGCGTCTGGAAGAAGGCGTCAACCCGGATGCGCTGCTGGTTCCTCAGCAGGGCGTAACCCGCACCCCGCGCGGCGATGCCAGCGCGATGGTCGTCGGCGAAGGTGATAAAGTCGAAGTTCGCCAGATTACCGCCACTCAGGCTATTGGTGATAAATGGCTGGTCACCGAAGGGCTGAAAACGGGCGATCGCGTCATCATCACCGGTCTGCAAAAAGTCAGACCAGGCGTGCAGGTAAAAGCGCAGGAAGTCGTTTCTGACGATAAACAGCAAGCCGCAGGCAACGCTCAGTCAGAACAACCCAAGTCTTAACTTAAACAGGAGCCGTTAAGACATGCCTAATTTCTTTATCGATCGCCCCATATTTGCGTGGGTGATCGCCATTATCATCATGCTGGCTGGGGGGTTATCGATCCTCAAGTTGCCGATAGCGCAATATCCGACGATTGCGCCGCCGGCAATTTCCATTACAGCCATGTACCCCGGTGCCGATGCTGAAACCGTGCAGAACACCGTGACCCAGGTTATCGAACAGAACATGAACGGTATCGATCACCTGATGTACATGTCTTCTAATGGCGACTCCACCGGTACAGCAACCATCACCCTCACCTTTGAATCCGGTACCGATCCGGATATCGCCCAGGTACAGGTTCAGAACAAGCTGGCGCTGGCAACGCCGCTGCTGCCGCAAGAAGTTCAGCAGCAGGGTATTAGCGTTGAAAAGGCATCCAGCAGCTTCCTGATGGTTGTCGGCGTTATCAATACCAACGGCACCATGAATCAGGATGACATTTCTGACTATGTTGCCGCCAACATGAAGGATTCGATTAGCCGTACCAGCGGCGTCGGTGACGTACAGCTGTTCGGTTCTCAGTACGCGATGCGTATCTGGATGGATCCGAACAAGCTTAATAACTTCCAGCTGACGCCGGTTGACGTGATCAGCGCCCTGAAAGCGCAGAACGCCCAGGTTGCAGCAGGACAGTTAGGCGGTACTCCACCGGTGAAAGGTCAGCAGCTGAACGCCTCCATCGTGGCGCAGACCCGTCTGACCAATACTGAAGAGTTCGGCAACATTCTGCTGAAGGTTAACCAGGATGGTTCCCAGGTGCGTCTGCGCGATGTCGCGAAGATTGAGCTGGGTGGTGAGAACTATGACGTTATCGCGAAGTTTAACGGTCAGCCCGCGTCCGGTCTGGGTATTAAGCTCGCGACCGGCGCGAACGCGCTGGATACCGCCAACGCCATTCGTGCCGAACTGAAGAAAATGGAACCTTTCTTCCCGTCAGGCCTGAAGATTGTTTACCCGTATGACACCACCCCCTTCGTGCAGATCTCCATTCACGAAGTGGTGAAAACGCTGGTTGAAGCCATCATTCTGGTGTTCCTGGTGATGTACCTGTTCCTGCAGAACTTCCGCGCAACGCTGATTCCGACTATCGCCGTGCCGGTCGTACTGCTGGGGACGTTCGCTATCCTCGCGCTGTTCGGCTTCTCGATAAACACCCTCACCATGTTTGGTATGGTGCTCGCCATAGGCCTGCTCGTGGATGACGCCATCGTGGTGGTGGAAAACGTCGAGCGTGTAATGGCCGAAGAAGGGCTACCGCCGAAGGAGGCCACGCGTAAATCAATGGGCCAGATTCAGGGCGCGCTGGTGGGTATCGCGATGGTGCTTTCGGCGGTATTTATCCCGATGGCCTTCTTCGGCGGTTCTACCGGTGCGATTTACCGTCAGTTCTCGATCACTATCGTTTCCGCGATGGCGCTGTCGGTACTGGTGGCACTGATTCTGACCCCGGCGCTCTGCGCCACGATGCTGAAACCCATCCAGAAAGGCAGCCATGGCGCCACCACCGGCTTCTTCGGTTGGTTTAACCGCATGTTCGATAAGAGCACGCATCACTACACCGATAGCGTAGGCAATATCCTGCGCAGTACCGGTCGTTATCTGGTGCTGTACCTGATCATCGTTGTCGGCATGGCCTGGCTGTTCGTTCGTCTGCCAAGTTCGTTCCTGCCGGACGAAGACCAGGGCGTCTTCCTGAGCATGGCGCAGCTGCCTGCTGGCGCAACTCAGGAGCGTACCCAGAAAGTTCTGGATGAGATGACCGACTACTATCTCACCAAAGAGAAAAACAACGTTGAATCGGTATTCGCCGTAAACGGCTTTGGTTTCGCGGGTCGTGGGCAAAACACCGGTATCGCGTTCGTTTCTCTGAAGGACTGGAGCCAGCGTCCGGGCGAAGAGAACAAAGTTGAGGCGATTACCGGTCGCGCAATGGGGTATTTCTCGCAGATTAAAGACGCAATGGTCTTCGCCTTTAACCTGCCGGCAATTGTTGAACTGGGTACCGCAACGGGCTTTGACTTCCAGCTTATCGACCAGGCGGGACTGGGGCATGAAAAACTGACCCAGGCACGTAACCAGCTCTTTGGTATGGTCGCGCAGCATCCTGACGTCTTAACCGGCGTGCGTCCAAACGGACTGGAAGATACTCCGCAGTTTAAAGTGGATATCGATCAGGAAAAAGCGCAGGCTCTCGGCGTGTCTATCAGCGACATTAACACGACGCTTGGCGCAGCATGGGGTGGTAGCTACGTCAACGACTTCATTGACCGCGGTCGCGTGAAGAAAGTGTATATCATGTCTGAAGCGAAATACCGTATGCTGCCGGAAGATATCGGCAACTGGTACGTACGCGGCAGCGATGGACAGATGGTGCCCTTCTCCGCCTTCTCGACTTCACGCTGGGAATACGGCTCGCCGCGTCTGGAGCGTTACAACGGTCTGCCATCAATGGAAATCCTCGGCCAGGCGACACCGGGCAAGAGTACCGGTGAAGCGATGAACCTGATGGAAGAGCTGGCGGGTAAACTGCCTGCGGGTATTGGCTATGACTGGACCGGTATGTCTTATCAGGAACGGTTGTCAGGCAACCAGGCACCAGCGCTGTACGCTATCTCGCTGATTGTCGTCTTCCTGTGCCTGGCGGCGCTGTATGAAAGCTGGTCGATTCCGTTCTCGGTCATGCTGGTTGTTCCGCTGGGGGTTGTGGGTGCGCTGCTGGCGGCTACCTTCCGTGGATTAACCAACGACGTCTACTTCCAGGTTGGTCTGCTGACCACCATCGGCCTGTCGGCGAAGAACGCGATACTTATCGTTGAATTCGCCAAGGACCTGATGGATAAAGAGGGCAAAGGCCTGATCGAAGCCACGCTGGAAGCCGTTCGTATGCGTCTGCGTCCGATTCTGATGACCTCGCTGGCGTTCATCCTTGGGGTCATGCCGCTGGTTATCAGCTCCGGCGCAGGCTCCGGCGCGCAGAACGCCGTCGGTACTGGCGTAATGGGTGGGATGGTGACCGCGACGGTGCTGGCGATTTTCTTCGTGCCGGTGTTCTTCGTGGTGGTTCGCCGCCGCTTTAGTAAGAAAAATGAGGATATTGAGCACAGCCATCCGGTTGAGCATCATTAATCTATCTCCTCTCAGGGCCGCATTTGCGGCCCTTTTCTTTTGTTCCTCGTTAAAACGCACGGATTGTTATTGTCTAATTTATAAGCTGAGATATAATATTTAATGATGAGTCGCGGTGCTTATCTCCATTTTTTTTCCACAATTTTCTTTCCCGTGCCCTAACTCAGAATATTCTTAATCACTGATTTTATGTATGGTTGTCTCTCTATAACGGCTAAACGCGTCGGCTAACCTGATGAAATATAAGGTCAGTATTCGTTTTTTCCGATCGGGGTAACGGCACGATATAATAAAGTCCGAGGCATTGAAGATAAAAGGACGCTGATAATTGTAATTTTTCGTAATAGCACGATGAAATCTTTTTAAGAGTGGATTATAGTTAAACAGCAAGATTACAATGTATGTGTCAGGTCTGTTAGTCGTGTTCATCCCACAACGGTGTCGATAATCGTCGTTTAAACCACTCAAAAGGGGATGCGTTATGGACGAATACTCGCCAAAAAGACATGATATTGCGCAGCTTAAATTTCTCTGCGAAACCCTGTATCATGACTGTCTTGCAAACCTGGAAGAGAGCAACCACGGCTGGGTTAATGACCCGACCTCGGCTGTCAATCTTCAACTTAATGAATTGATCGAGCACATTGCCGCGTTCGCACTTAATTATAAAATTAAGTACGCAGAGGATAATAAGCTGATTACCCAGATTGATGAATATCTGGATGACACTTTCGTCTTGTTCAGCAACTACGGCATTAACAGCGCAGATCTGCAGAAATGGCGTAAATCTGGCAATCGGTTATTCCGCTGCTTTGTCAACGCCTGTCGGGAAAACCCGGCCAGTCTTTCTTGTTAGTATTATTACAATCAAAAGGTGAATTTATGTCTGATAAAACATTAACCAAAATAGACTATTTGATGCGTTTACGACGCTGTCAGACAATTGATACGCTGGAGCGCGTAATTGAAAAAAATAAATATGAACTTTCCGATAATGAACTGGCGGTATTTTACTCAGCGGCCGACCATCGTCTTGCTGAGCTGACGATGAATAAACTGTATGACAAGATCCCCCCTTCAGTCTGGAAATTTATCCGCTAGTTTATTTCAAATGAAAGTCATACATCTCGTGCCGAAAACGCCCCTCTCTCGTGATGATAATAAGTGTGACAGTGCTCACAGATGTTGGCTCAATGCGAATATGAAACCGGTTTCTTTTTTATACTATGGCGGCCTAACGATAAGCAAATAAGGAAAGCCTCCATGAGCGAAGAGAAACAAAAAATGATTGCCGGCGAACTGTATCTGGCAGGTGACGCCACGTTGAAAGCCGATCGTCTGCGGGCCAGACAGCTGCTGCACCGCTACAATCATTCGGCGCCTGAAGAACGTGAATTAAGAAACGCATTACTTTCTGAACTGTTTGGGCACGCGAGTGACGCGTATATCGAACCCACATTTCGCTGTGACTATGGCTACAATATCTTCCTCGGCAAAAATTTCTACGCTAACTTTGATTGCGTCATGCTTGACGTCTGTCCAATTCATATTGGCGATAACTGCATGCTGGCGCCGGGCGTGCATATTTATACCGCTACGCATCCCCTTGACCCTGTCGACCGCAACAGTGGTCAAGAGTACGGAAAACCCGTCACCATTGGCCACAATGTGTGGATTGGCGGCCGGGCAGTGATTAATCCAGGCGTCACTATCGGCGATAATGCCGTGGTGGCGTCGGGGGCCGTCGTAGTAAAAAATGTGCCGGCCAACGCCGTCGTCGGCGGAAACCCGGCACGGATAATCAAAATGCTGGAGAGCGAAAAACGGTAACTGTTATGCTTTTCTGCAACCAATCTGTTACTTTCCCCATGGATTTACGCAACATAAAATAGCCTTCAGGCTGAGCCCGGTTTGTCACGCCTGGATACGGGCTCATGGCAGAATTTGGGGAATAAGATGACAGAAATACAGCTGCTGCTGAAGAGCACCATTGATGAGCTAAATGTGAAAGAGAAGCGCGACAACCGTCCGCGCTTTAGCATTAGCTTTATTCGCAACCATCCATGGCTTTTTGTCGCCATGTACGCGGCTTTCCTGGCCACGCTTATTGTGATGCTACGTTCCGAAACGCTGGTAGATTCTGTCTGGCTGTTAATTGTGTTATTTGTTCTGCTAAACGGTTTCTTTTTCTTCGACGTCTACCCGCGCTATCGTTATGAAGATATTGACGTTCTTGATTTCCGCGTGTGCTACAACGGTGAGTGGTACAACACCCGATTTGTCCCTGAGCAGCTGCTTGAACGCATCCTGCAATCGCCACGCGTCGGCGGCGAACAAAAGGCTCAGCTACAAAAAATGATCGCCACCAAAGGCGAACTCTCCTTTTACGATGTGTTTTCTCTTACCCGCGTCGGTCCAGCGCAATAAGACGGCTCAGCGTCCGTACCGCAGCCATAAAATGCGAGGCGGACGTATTACCGTAGCCCAGAACAAAGCCGCTTCGCGCCGTGTTTACATCCAGGTAAAAACGGCTTAACGCCCCGGGTGCCAGCTGAAACCGCCGGGCCTGCTGCACAATCGCCAGGTCATCCACGTTGTCGATAGCAACGGTCAGGTGCAGGCCCCCCTCGCCGCCAAACAGTTCATAAGGATGCCTGAGCTCTTGAGCCAGAATCTCCCGCAGCTGCTGCTGACGTTTACGGTATAAACGGCGCATGGCGGCTAAATGACGTGCGTAGTGCCCCTCTTCAATGAACAACGCCAGCGCCCTCTGTTCGGCCCGATGGCCGCCGCGTAATAGCGAACCAATGGCGCCACGTGCGGCCTCCGCCAGCGCGGGAGGCATCACCATAAAGCCAATGCGCAGCGACGGAAATAGCGTTTTGCTGAATGTCCCCAGATAAACCACCGGCGCCTGCCTGGCCATCCCCAGCATGGCCGGAATGGGCTCACCGCTGTAGCGAAACTCGCTGTCGTAATCATCTTCAATAATCCATGAATCATGCCGGCGGGCATACTCCAGTAGCGCCAGTCGCCTCCCGGCACTCATCACTGCTCCGCAGGGGTATTGATGGGAAGGTGAAGTAAAGATCAATCGCGGCGCTTCACTATCATTATGACTATCAAAACGCATCCCTTCATGATCAACCGGCACGCCCTCTATATGGAGTCCGGATTTGAGAAAGATGCTTTTTGCTCCCGGATAGCCGGGTTCTTCTACCCATGCCGTATCGCCAGCGACGCTCAGCAGATGCGTGCATAAATCGACGCCTTCCAGCGCACCTTCCGTAATCACAATCTGGCTGGCTTCACAGCGGATCCCCCGCGAGAGCGCAAGGTGGCGGGCAATGGCTTTGCGCAGTACGAGCTCTCCCTGCGCATCGCCGTAGCCCAATAATGCGCTTCCCTCTTCACGCAGTACGCGATCCAGGAGCCGGCGCCAGATGGAAAGCGGAAAGTAGTTAACCGCAGGCATTCCCGGCGTAAAGAGCAGCGTGGGTGAATCACGATGGATTGCCGCTGGTAATCCCTGTAAGTATTCAGGGAGCACAATATGGCGCGCCTCAACGTCCCCCTCTCCCTGAGTTCCTAAAGGCGCGACGGACGTCCCCTGGCGGCTACGTAATAAATACCCCTCTATCGCCAGCTGCTCCAGCGCGCCGTTGACGGTGTTGCGCGACAGCCCCAGACGCTGGGCCATGGCGCGCGAGCCGGGTAAACGGCTATCACCTGCCAGCGCCCCCTGTAAAATCGCCTCGCGTAGTGTCTGATAGAGCGTACGCTGCAGGGTTCCACCTCCCCTGCCGCGCAGGGCCTGCTCCAGTAAAGCAAAAAAAGCATCATCCGGAATATTCATCATCGCTCCTCGTGGCACCCTAAAAACATACTCCTGTGGCTCTTTTTATGGAACCAACAAGCGCCTAATCTCGCAGCATTCACCTGCCAAAGGAAAACCTCATGATCCATCTTAATCAATTCGATCAACCCGTTGGCGCAGCCCTGCCCGACTGGCAGCCCCGTCCGCATCCTGAAAGGTTGAATCTGCAAGGTCGCCTTTGCCGCCTTGAGCCATTGCGTTCCACGCACGCCGGTGCGCTGTTTGACGCCCATCGGCTGGCCCCGGACACCCGAAGCTGGACGTGGCTGCTGCGTGAGCCGGATAACAGCGTAGAGGAATACCGCGCGTGGATAGAGCACGTTTCCGGGCAGGCCGATCCCATTCACTTTGCCGTGATAGATCAACGGACAGACCAGCCCGTCGGCTCACTGGCGCTGATGAGAATCGATGCTAAAAATGGCGTTGTTGAAGTCGGCCACGTTCACTTCTCGCCTTTACTAAGCCGGACGGCGATGGCCACCGAGGCCCAATGGCTGCTGATGCATTATATTTTTGCAACGCTCGGCTATCGTCGCTACGAGTGGAAATGCAACAGTTTGAACGAGCCTTCACGCCGGGCGGCGCTGCGGCTGGGATTTCAGTATGAGGGGCGTTTTCGTCAGGCGCTGGTGATAAAGGGCCACAACCGCGATACCGACTGGTTTTCGATTATCGATTCCGAGGGGCCGCAGATTGACAAGGCAATGCAGCAGTGGCTGGCCGCCGACAACTTTAGCGCCGACGGCCGGCAGTTACGAACGCTGGAGAGCTTCCGTTAACGTCTCTTCTTGCGCCCCTGGACGGCCTTAAAGCGAGGATTACTTTTGCAGATAACGTACAGCCGCCCTTTACGCTTGACGATCTGGCAATCCGGGTGGCGCTGTTTCGCGCTACGCAATGAGTTGAGCACCTGCATTATTTACTCCTTTTCGCATCAATAAAACCGCCGAAGCGCTGGCGGAAACGCGCGGTGCTGCCTTCATTGTTGAAGGCCTTCTGTTTGCCGGTGTAATACGGATGCGATTTGGAGGAGACATCGAGCGTTACGTAGGGATACGTCTCGCCTTCCAGCTCAATTTCGCGCTCGGTACGGATCGTTGATCCGACTTTGAAGTATTCATTGGCGCTGGTATCGTGAAAAACCACCGTACGATAATGCGGATGAATATTGGGTTTCATAGCGACCTCAATCATTACGTTATAACATAACATTATGGTACGCCGGGTGAATACAAAGATCAACCCTGAGAATGGAAGGGGCTAAAGGGCGGCGCAGGCCGCCCGTTGCGGATTAAGGATTAAGCTGATGCGCCAGCGCTCTGAGCTGTTCGGCAATAGACTGCAGGTTTTTACCTGGCTCCGTTTTTGGCCCGGTAGAGTGGCGCACGACCAGACGAGCCGGAAGGATAGAAGAAGTATGAGATGTCTCGTGATCGCCGCTATCGAGAAGGCGCCGGACGGCCTCTTTTCCTTGTAAATCAAGATCCAGCGAAACGGTGGTGAGCGCCGGGTAAAAGAACGAACTCTCATAGGTGTCATCATAACCAATAACCGATTTTTCCCCCGGAATCGGCACCTGATGTTGGTGAAACGCGCTCAGTACGCCCAGCGCCATCTGATCGTTACCCACCAGAACGGCGGTAAAGTTTGGCGTCTCCCGCAGCATTTGCAGCGCGCCGGCATAGCCGCTCTGCGCATCCCAGTTACCGCGAATCACCGTGACCGGCTGCAGGCCATATCCCTCAAGGGTCTCAATCCAGCTTTTCAGACGCAGTTTGGCCGATACCGAGCTTTCCGGGCCGGCTAGCAGCGCGATCTCCCGATGCCCCATTTCATAGAGATATTTGACGCTGGCCCGGGTGCCGTCAGCCGGGTTAAACGAAACGTTAAACACGGAGCTGTAGGGGTCAACATCTAAAAAAAGACAGACGATATCATCGTTATCAGCGGCAATTTTTTGAGCCAGTTCAGTCTCCAGCGGCACGTTGATGATGACCTTATCTACCAGCTGAGACTTAAGTTCATTAATGGAATCTTGAATACTTTGGTTGACGCTCTCATCGATCATGGAGATGAGCACCTGATAGCCTTCTACATTCGCATAGCGTTTTACCGCAGCAGCCACCTGAGAAGGCGCGTGCAATGCGAGGGAGATGGTGACCAGGCCCACGGTGCGGCTTTGCTTTCCTACCAGCTGCTGCGCCAGGCGGTTTGGGACATAGCGCAGCTCCTCGATGGATTTCTCCACCTTGCTGCGTGTGGCTTTGGATACATTAGCAGATTTATTGAGTACCCTGGACACGGTCTGATAGGAGACGCCCGCATGGCGAGCAACGTCTTCTAAGGTCGCGCTTTTAGACTTCATAGTCCGGTTCCTTATGTTGTTATCCCTGGATTGTAACAGGGGCAATGTGAAAAAACGCTCATCGCCGCGTCCCCCGAACCACAATCATCACAAAAAGTATTACGCTCACAATACAACAAATTGTGAATGGACTCACTAGTCGTAACAAAACCCGCCAATTTATTTGCAGTTAATCACACTATAGCGATCATTTAATTGCCTGAATTCTGGTTTAGGCATTTTATGACATCGGTTATGTGAACGTAATACAAAACAATAAGAGGATAGACATGAACACTACGCTGCGCACACTCTCCGCTGCGTTGGCCGCTGCGCTGATTTCACCATCCGTGTTTGCTGCTTCCGCCACGCTTCCGGGTATCGATTTTCATGGCTATATGCGCGCCGGGGTTGGGGTCTCCGGCGACGGTAGTCAGGCCGAATGGCAAAAAAACAAAATTGGCCGTCTGGGTAATGAGTCCGATACCTACGGCGAGCTGGAGCTGGGATCAGAGGTCTATAAGAAGAATGACGTTAGCTTCTATCTTGATAGCATGGTCAGCATGGTCTCTGACGGTTCTAACGATAACGAAACCACGCTCGATGATGATGCCCAATTCGGCCTGCGCCAGCTCAACCTGCAAATCAAAGGGCTGGTCCCCGGCGATCCGAACGCGGTCATTTGGGGCGGTAAACGCTACTACCAGCGCCACGATCTCCACATCATTGATACCAAATACTGGAACATTTCCGGATCCGGTGCCGGGATCGAAAACTATACGCTCGGCCCGGGGGCCGTTTCATTTGCCTGGATCCGCGGAGATGCCAATGACGTCGACTACCGCGTCGATGGCGATAGCAACGTCAACATTAACTACCTCGACCTGCGCTACGCAGGCTGGAAGCCGTGGGCCGGTTCGTGGACCGAATTTGGTATCGACTACGCGATGCCGAATACCACTAAAAAGCAGGACTCCTACGGTGGTCTATACGATGCTGAAAACGGCGTCATGCTAACCGGTGAAATCAGCCAGGATATGCTGGGTGGTTACAACAAAACGGTGCTGCAGTACGCAAACAAAGGGCTGGCGCAGAACATGGTTTCCCAGGGCGGCGGCTGGTACGACATGTGGAACTACGTCAATGACGCCACCGGATACCGCGTGATTAATACCGGTTTAATTCCGATTACCGAAAAGTTCTCCATTAACCACGTTCTCACCTGGGGCTCCGCGGACAACATCACCGATTACACGGATAAAACGCGCATGCTGTCGCTGGTGGCTCGCGGGCAGTATCAGTTCACCGAATACGTGCGCCTGATTGGCGAAGTGGGTGGCTTTTACCAAAAAGATAGCTACAAGAACAATACTGATTATAAGCAGGCCGGTGAGAAATATACCATCGCGCTGGGCCTGGCCGATGGCCCTGACTTTATGTCTCGCCCGGAACTGCGCATTTTCGCTTCGTATCTGAATGACTCTGAAAACGGTAAACCGTTCGAAGATCAAACTGCCAATAATACGTGGAACTTTGGTGTACAGGTCGAGGCCTGGTGGTAGTCGTCATTTAACTGTTTTATCTCCAGCTGTAAGGTCGTTAATTACCCTCCGGTAATCATTATTGCCATTGAATGCTTTGTTTTCTTTTCGGGATAACTCATTATTGCGTTATCCCGTTTTATTTTATTTACGGCTGGCAAAGTGTTCGTCAAGTAATTGACGCAAAGCATCCGACTGTTTACCGAAAATAGCATGCACCTGCTGCCCAAGGATAATAACGCCAAGCGCTCCCTGCTGCTGTAGCCCCTGAGAGTCAACAATCGACAGATTATTCACCGTGACGCGTAAGCGGGTGATACAGGCGTCAACGTTGACAATATTCGCCTCGCCGCCAAAAGCCTGAATTAAACGTTCAATCTGTTGTTGTTCCGCCGGGCTTAACGTTACCGCCGGACGAGACTGGGAGAAATAATTCAGAAAGGATTTTAAACTCACCATAATAGACTCCTGATAAGCAGATAAAAAAACGCCTGCTCTTGCGAGCAGGCGTGGATAGAGAAAAATTACGCGTGACGGCTGAGAATGCGGCAATCCCACGCTTTTAAGGTCAACGGCGCGTTCAGTGCCGTGCCGGTGAGGCTGTCCTGATAGCCCTGCGGTAAGGTCACCTGCTGCTGCTGCGCGCTGTAGTTTTGCAGGAACACGTAGGTGGTCTCACCGTCCGTCCGTGCGGTCGCCACCACGCCCGGCGGGAAATCGGCTGCCACCGCACGCGGCAGCGACAGCTCTTTACTTATGGCGGTGAAGAAGTCCCGCTGGAAAGCCAGATCGTTGCGCGAAGCGACGTGCCAGGCCTTACCTTTACCCACGTGATTGACGGTAACCGCCGGTCTTCCCGCGTAAAAATCATCGCGGTAGGTCGCCAGCGGCTGCGCCGTTTCGACATGGATCAGTTCACACAGATGGCGTACCTGATACGGTCCCTGCAGGCCCCCTTCATTGCCCGCCAGCCCCTGTACCAGGTTGCGTTCGCCGTCGTTCAGGCAGTCAATCTCTTCCGCCCAAATGCCCAGCAGTTTACGCAGCGGGCCCGGGAAACCGCCGAGATGGCAAAGGTCGGATTCGTTAACAATACCCGTCCAGTATGTTGTAACTAAATGACCACCGTTAGCCACAAACGCTTCGGCGCGTTCGGCAAATCCCTCACGAACCATATACAGCATTGGCGCAATGACCAGTTGATAAGGACTCAGGTCAACGTCAGCATCGATAACATCAACCGCAATCCCCTGCTCCCAGAACGGACGGTAATGTTCGTTGACGGTATTTTCATACTCCATGCCGAGATTTCGCGGCCCCTGTGCATCATCCAGCGCCCAGCGGTTTTGCTGGTCGAAGATAATCGCCACTTTCGCATCCGTCCGGCAGCCCACGACGCCCGGCAGCTGGCTTAACATCTCGCCGAGCGCCGTCACTTCACGGCCCACGCGCGTATCCAGATGACCGACATGATCGATAATCGCGCCATGAAACTTCTCAACCGAACCGCGGCTCTTACGCCACTGAAAGTACTGCACCGAATCCGCGCCGTGCGCCACCGCCTGCAGAGAAGAGAGAATATGCATTCCCGGTTTCTTTAGCTTACTGGTCGGCTGCCAGTTGGTCGCGCTCGGGGTGGATTCCATTAACACAAACGGTTTGCCGCCCTTCAGGCTGCGCATCATGTCATGATACATGGCGGTGTAGCAGGCCAGCGTGGTTTCATCTTTATCACGGTGCCACATGGGGTAGCTGTCCCATGAGATAAAGTCCAGCACCTGCGCCAGCTGCCAGTAGTCGTAATCGTAGAAATACTCCATAAAGTTGGTTGTTACCGGCAGCGCAGCATTCGCCGCTTTCAGCGGCGCAATTTCGTGGCGGCAGAAGTCCGTCACCTGAGCGGTATTAAAGCGATGCCAGTCCAGGTTCAGACCATGAATGGAGACTTCCCCCTGCGGGGCCGGAGATTCGATCTGCGACCAGTCGCTGTAGGTGTGGCTCCAGAAGGTGCTCCACCAGGCGTGATTGAGGTTATCCAGCGTTTCATAGCGCGCTTTCAGCCAGTCGCGGAAACGCTCCTGGCACAGGCTACAGTGGCACTCTCCGCCGTATTCATTGGAGATATGCCAGCCCAGCACCGCCGGATGCTGCGAGTAGCGCTCCGCCAGCAGGGAATTTATTTTCAGGGTTTTATCACGGTAGACCGGCGACGACATACAGTGATTATGACGTCCACCGTGCAGCGCAGGCACCCGATCGCGACCGACGCGCAGGACCTGAGGATATTTCTGCGACATCCAGGCCGGGCGCGCGCCGCTTGGGGTCGCGAGAAAGACATGAATGCCGGCGGCATAGAGTTTATCCAGAATACTGTCCAACCAGCCAAACTCAAATACGCCTTCCTGAGGTTCAAGTTTCGCCCAGCTAAATATCCCTACCGACATGACATTACATTTTGCCTGCTGCATCATGGCAATATCTTTATCGATAATATCGGGATAGTTCTCCCACTGCTCCGGGTTATAGTCGGCGCCATGCAATAGCGCATTGACCTTCGGACTCAAAGGCGCAAATTTTTTCATAATAAACATCCTGAAGTGTAAAGCTGAATAATTAATTGAATACCTTCATCGACGGCAATGCTTTTCCCTGGCAATCAAACAGCGCCTGATTTTCCCGGGCATTCCCCTCTTTCCATTCATCATGGATATATTTCATTCCGGCAGGCGTCGCCCAGGTATTTCCCGGTACGGCAATCCACGTCGGCTCCCAATAAAAAATACCTTTACCGCGGTGATCCGGTACGTCCGCAACGGCCTGCATTAAGTCGTGAATATAATTATATTGCCCCTGTACGGTGGCAGGATAACCGCCATCCTTTTCCTCTTTCGCCTGGAAACTATTTTCGGCGTTGTCGCAGTTTTCCAGGGTATAGGCGTAAGCGGCTTCCACCACTATCACGTCTTTGTTATAGCGCTTGCTGATATCGTCCATATTGGCTTTCAGCGCGCTAATCGGACCATTCCAGTAGGTGTACATCGACAGACCAATGATGTCGTAAGGCACGTTGCGCTTGCTGATTTCATCAAACCACCAGCGGAAGGTGTCGTTTTTCGTGCCTTCGGCCAGATGAAGCATAATTTTAATCTGCTCGCCGCCGGTGAGGTTTTCCTTCAGGCCGTCAATGGCGGCGTTAAGCAGCCCCGCCAGGCGATCGAACTCGCCGCCGCCCTGCCCCCAGCTTTTGCCCTCCGGCCACAGCATACCGCCGTTGATCTCGTTGCCGATCTGGACCATATCCGGCAGCACCCCCTCCTGCTTAAAGCGGGCAATCGTGTCGCGGGTGTAGTCGTGGATCGTGGTTTTCAGCTGCGGATAATCCATTTTCTCCCAGGCCTTCGGCTTGAACTGCTTGCCCGGATCGGTCCAGAAATCGCTGTAGTGAAAATCAAGCAGCAGCTTCATACCCTGCGCTTTTGCGCGCTTCGCCAGCGCCAGCGTCGCCGCCAGATCGTTATCGCCGCCGCCGTAGCGCTGACCCTGGGCGTCTTTTGGATCCACCCACAGGCGCAGGCGAACATAGTTCACGCCCTCGGCCTTCAGAATCGCGATCGGATCCTGCGGCTGATTGTTGTGGTTAAAGAACTTCGCGCCGTGCTTTTCCGCATCCAGCAGCGTGGAGATATCCGCGCCTTTAATAAAATCAGCGGGCATATTGCTAAACGCCTTCGTTTGCAGCGCATCTGCCGCCAGCGTACCGGCGGAAAAACAGCATGCCAGAGAAACAGCAAGCCACGCGGGTGTTAATCTTTTCATGGGGTTATCCTTTTGTACTGCCTGAGGTGAGGCCGGAAACAAAGTATTTTTGTAGCGCCAGATAGAGAATGGCCACCGGGACGGCAATCAGCACCGCGCCCGCCGCGTAGGTGGTGTAGCTGGCGCCCATTTTCTGCGCCACCAGGTTATACAGGCCAATCGGCAGCGTGTATTTATCCGGGGTACGCAAAATGGTGCTGGAGAGGATGAAATCCCCCAGCGGGCCGGTAAATGAAAACAGCGCCACCACCGCCAGAATCGGCTTCGACAGCGGCATAATGATTTCGATAAAGATGCGGAAGCTGCTGGCGCCATCCATCCGCGCGGATTCATCCAGATCTTTGGGGATCGCGTCCAGATACCCCTTCATGAGCCAGGTATTCATCGGGATCATGCCGCCAACGTAGATCAGCACCAGCGCCAGATGGCTATTGATCAACCCCAGCAGCTGAGAGAGAACAAAGATCGCAATCAGCGCTGAGAACTGCGGGATCATCTGCAGCAGCAGAAACAGCATCAGCCCGTTCTGCCGCCCTTTGAAACGAAAACGGGAGAACGCATAGGCCGTGAAGCTCACGCTGATTAAGGTCAACGCCATGGTCATGAAGCTGATTTTCATCGAGTTCCAGTACCAGGTGAGATAATTCACATTGCCGTTAAACAGATCCGCGTAATGCTGGAACGACAGGTTTTCAGGAATAATCGACGTACTCAGCAGACTGTTCCCGGCGTTCAGAGACGCCCCTACCGTCCAGACCAGCGGATATATAATGATCGTCGATACAAAGAGGACCACCAGCCAGGTGAGAGACAGGCGAATCCACTTTTCGCGTTTAATACTCGGTGATTTAGCCATGTTGCTTCCCTTACGCCATGTCGTCGTTTTTGAAGGATTTCGTGGCGCGGAACTGCCACAACGCCAGGCCGACGACAAAAATCGACAGCAGAATCGTGATGGTGGCCGCGATGGCGTATTGCGAAGACGACATCGTTAATTTGTAGATCCACGACACCAGAATATCCGTACCGCCGGCATTCGACCCGGCTACCGCCGGTCCGCCGTTATTGAACAGGTAGATGATATTGAAGTTGTTAAAATTGAAGGTGTACTGAGTGATGATGATCGGCGCAATGGAGTAGAGCACCAGCGGCAGAGTAATGGTCCGCAGGCGGGTAAACGCGCTGGCGCCATCCATGGTGGCCGCTTCATACAGATCGTCCGGGATCGCCTGCAGGACGCCGGTGGTCATGGCGAAAACAAACGGAAAGCCCAGCCAGGTTTGCATCATGATCAGCGCCGTTTTAGTCCAGAACGGGTCGGTCAGCCAGGCCTTCGGCGTGATGCCAAAGAAGGACAAAATGGCGTTGTTAATCACCCCGAATGAATCATTGAACATGCCGGCAAAAACCAGAATCGTCACGAAGCCCGGCACCGCCCACGGCAGAATGAAAATTGTGCGGATCATCGGCTTAAAGCGCAGATCTTTCTGGTTGACCAGAATCGCCAGCAGCACGCCGACGGTACATTGCAGGGTCGTCGCCAGCAGCGTCCACACCACCGTCCACTGCAGTACGTCAAAGAAGGTCGAGCGCCAGATGGATAATGTGAAAATATTGATGAAGTTTTTGAATCCCACCCAATCCACCAGCTTCGCCGGCGGCGTGTGATAAAGGTTGTAGTTAGTAAAGGCGATAGCAAAACCAAACAGGATCGGGAAGATGACCACAAACACCAGCAGTATGAAGCCGGGCGTGATCATCAGATACGGGAAACCCTCGCTGAGCAGCATCTGATACTGCTTGCGTACGCTATTCAGCGCCATGCCTTCATCGCGCTTTTTGCCGTTAACCCAGGCATCGCGCAGCGAGAGGAAATAGACCAACAAACCGAATGCGATAATCAGTACGCTGATTATCCCTTCCGCCAGCAGGAAAATAGAGTTATCCCGCGGGACTTCCTCGCCTAAGGTATATAACCCCCACAGGCCTTCGCTGAGAAAGTCATAGAAAATGCTCATAAAACTGCTCAGCAGCACCAGGAAGACAATCCCCTTCAGCCACTGGCGGTGATAAAACTGCCCAAAACCCGGCACGATAGCCAGCAACAGGCCGCACCACGCATGGCGTCCTGCGCCGCGCGCTTCGGCAATATTTTCGCTGGGATTGATAATCACACACGACTCCTTCTGAAAACGGGAGGACGGCCCTCCCGTTCTGTTACATCACCGGATTATTGATTGCTGGCCTGCATGGCTTCGATCTGCATCTTGATCTGCTTTTCAGCGTTATCGAGCGCCGCCTTCGGCTCCTGTTTACCGGTCAGGCTAAGCTCGAGCGCGGCGTTCGCCGGGCCCCATACCTCTCCCATTTCTGGGATCCCGGGCATCGCCGTCGCCCGCGCTGACTGCACCGCCACCGCGCTGGCCTTTTCGTCATTCTTAATCAGCGGATCGTCAATCATGGCCTTCAGCGGCGGGATTTCTCCGGTGGCGACATAGCGCGCTTTCACGTACTGCGGCTGGTTGATGAACTCGATAAACTGCTGCGCCAGCGCTTTATCTTTACTCCACGTCGAGACGACATAGCCCTTCACGCCGAGGAAGGAGCTCATCGGTTTGCCATCCGGCAGCGTCGGCAAAGGCGCGACGCCATAATGAATGCCTGCCGCTTCATACGGCTGGAAGGCCCACGGGCCGTTAATCACCGCAGCCGCTTTCTTCTCGGTGAACAGCGAGTCGATGGCGTTCAGCCCGTTATCGCCGAGGATCCCCGCCGGGAATACCTTGTCGGTGTAGAATTTTTTCAGGAAAGTCACCGCTTCCACCGCGCCTGGCTTATTCAGGCCGACATCCTGCGGGTTGAAGCCGCCTTTGTCGTTTTTGCCAAAGATATAGCCGCCCATTGGGCCAATAGCGCCCCAGCTGTAATAGATCTGGTCAAACTTCGCCAGCAGGCCATACTTACCCTCTTCGCGCTGCTTCTTCGAATAGTCGAACCAGTCCTGCAGGCTATCCAGCGGCTTATCGAGCAGGTCTTTGTTGTAAATCAGCACCAGGGTTTCCACCGCTTTCGGTACGCCGTAAAGCACGTTATCCATATGGAACGCGTTGATTGATGCCGGCGTAAAGGCCTCCTGCTTCGCCGGGTCCAGCGTCAGGGGAGACAGCAGTCCCTGGACGACCGCACCGCCTAGCTGGTCATTAGGGATCACCAGCACGTCCGGGCCAATGCCCGCCGGGCCATCAAGGCGCAGCTTTTCAAGCTGCTGGGCGTACGGCATTTCCTGCACGTTCACCTTAATGTTGAACTGCTTTTCAAAATCGCTTACCGCGGCCTTAATGCCGTCGGATTTTTTGATGTCTTCCCAGACGTTGAGCTGTCCGGCCGCGTGCGCTTGCAGGCTAACCAGCTGCCCAGCAGCCAGAGTAGTAAGGATCAGTGCAGCAAGAGTGTTCTTTTTCATTATCAACCTCATGTGAAGGTATAACAATTTAATGGTTTTTATTGGGCGATGTGACTTCCGAGAATCTTTCAGTTAACTGATAAACGGTGATTCATAAACAAATATGCCGTTATTCCTGATTTGTTATACGGTACGCTTTGAATGCTGACAAAACTACTGAAAGCTGCCAGTTGTGTGATCGTGATTGCAGAAATGAAACATCGATATAGGGCGCTAAAACTCTGGAAGTTATAGTCACTGCATGATTTTAGTGTCGTTGAGCATCGCCCGGCTGAATTGTTACACGTTATACAAATAATGCGTCACAGCCCAAATCCCAACGGCAAAAACGGCTACTAACCCGGGGAGTGTTGATGTCCAATATACGACTGAGGAATGTCACCAAACGGTTCGGCAGTACAGTGACGCTGCATCAGGTAAATCTTGATATTGAAGATGGCGAGTTTGCGGTTTTCGTCGGTCCGTCAGGCTGCGGCAAATCGACGCTACTGCGAATGATTGCCGGTCTCGAAGAGGTGAGCGAAGGTGAAGTGCTTATTGGCGATGAGGTGATGAATGATGTCGTTCCTGCCCATCGCGGCGTCGCCATGGTATTCCAGTCCTATGCGCTCTACCCGCATATGACGGTAGCGGAAAATATGGGCTATGGCCTGAAGGTGAATAAAGTGCCAAAAGATGAAATTCGCCGCCAGGTTGAAATGGTGGCGAAAACGCTGCAGCTCTCTCATCTGCTGGATCGCAAACCTAAGCAGCTTTCCGGCGGCCAGCGCCAGCGCGTGGCGATCGGTCGCGCCATCGTGCGTAATCCACGGGTGTTTATGTTTGATGAACCCCTCTCCAACCTGGATGCCGAGCTGCGCGTTGAGATGCGCCTGCATATTGCTAAACTGCATCATGAACTCAAAACCACCATGGTTTATGTCACCCACGATCAGGTTGAAGCGATGACGCTGGCCGATAAAATCGTGGTAATGAACTACGGCAAAGTTGAGCAGATGGGTTCGCCGATGTCGCTGTATTACAACCCGGTCAATAAGTTCGTTGCGGGATTTATCGGTTCGCCGAAAATGAACTTCCTGCCCGCGACGGTCACCGCATGGCAGCCGGGCCAGCTTAGCGTGAAGATGGCGCAAGATCATAATCTGACGCTCAATATCACCACATCGCCGCTGCAGCCCGGCGCTGCCGTTACCCTCGGTATTCGCCCTGAACATCTCTCAACTGATGTGAATATCGGTACCGTAGTTGAGTTTCAATGTGAAGTCGTGGAGAGACTGGGTAACAACACCTATCTGTTCGGCCAGTGCTACGGCCACGATAACGTCAAAATTCTGCTGCCCGGCGACGTTCATTTCCGTCCATGGCAGAAGATAAGGGTCGCGTTTGACGATCGCTACTGCATGGTCTTTGACGAAAACGACCAGCGGATTAGCGCTGACATCGCTGCCCCGGACGCCCATTAAGCGCAACATATGACTGTCATGATTGCGCTTTAGAATATGAATCTGTGCTGACAACGCTTATTGCCAGCATACCAGCCCTCGTTTTTCTCCGCGACGCTCCAGGCCTTGGGCGTCGCGGTTCATCCACTGTTAGCCCGAATTCGTTGCTATCTTGCGGTTCGGGCCTTTTTCTACCCCGTGCTGAATCCTCTTTTATCTTTCGCGTATACTCATCGAACCCCTCAATAAAATAAGGAAATACTCATGACGACCCGGCATCAGGTGAGTCTGGTTACAGGGGTATTGATACTCGCCATTATCCTGCCGGTCGCGCTGAGCATCTGGCTGGCAATGCAGCAGGCCAAAGAGCAATTTTATAGCGAACTGGACAACTTTTCCGTCCGCGTACTGGCCCGCGTTCAGCAGGTTGCCGATCAGGCAAGAGAGGCGCTGAAGGAAGCTGATGCGCATGCGGCTACCACCTGCAGTCCGCAGCATTTGCTCACGATGCGACGGATCGCCTATACCCATCGCTACGTTCAGGAAGTGCTGTGGTTACATGAGGGTATTCCGCAGTGCTCTTCCCTCGAAGATCATCAGGTTTCGGTTACCTTTCCTGCTCCCGACCATATCACGGCCGATGGCTATCGTACCTGGCTTACCTCAGTTAACGACCTGGGTCTGAAACATAAAATGACGGCCATGGGCAGCGAGCATCACGTGGTGATGATCGATCCCGTGTCGTTTATCGATGTCATTCCATTAGGCCATGAAGAGATTCACACGCTCTTGTTCGGCACGCAGCGCGATCAAATCATTATTAGCAGTAAACCGCTCAACGCTGCCGTCTGGGAGAAAATTAAGCATCAGTATGCCAGGACCCTAACCCTCGATAGCACCGTTTATCGTCTTCATCGTCTCCCGGAGTTGGGGCTGGCCATTGCCACCTGGTCCTCGACGGTGCCGCTGCAGAAAAAGCTACATCAGCAGCTGATGCTGTGGCTGCCGATTGGTCTGTTCACCAGCCTTCTGGCCTCATTTCTGCTGCTTCGCCTGCTGCGGAGGCTGCGCTCACCGCGTAATGGGATGCTGGACGCGCTGAATTCTCATGCCATCCAGGTTTATTACCAGCCCATTATTTCGCTGCAGAGTGGAAAGATCGTCGGCGCGGAGGCGCTTGCTCGCTGGAGGCAGCCCGATGGCAGTTTCTTATCGCCGGATATTTTTATTCCGCTTGCCGAACAAACCGGGCTGATTACCCGCTTAACCGAAGATATTGTACGGAAAATATTTACCGATCTCGGTACCTGGCTGCGGCAGCGCCCGGAGATACATATCTCGATAAACCTGTCGGTTGATGATTTGCGTTCGCCAAGGCTGCCGATGCTGTTACAAGAGCAGCTTCAGCGCTGGGGCATCAGCGCTCAGCAGATCATTCTGGAAATCACCGAGCGCGGTTTTGTCGACCCGCAAACCACTCTGCCAGTCATCGCCGGCTATCGTCAGGCCGGACACCGTATCTCCATCGATGACTTCGGCACCGGCTATTCCAGCCTGAGCTATTTACAAAAGCTGGACGTTGATACCCTGAAAATCGATAAAGCATTTGTCGATACGCTGGAGTGTGAATCGCTGACGCCGCACATCATTGAAATGGCGAAAGCGCTCAATCTGGCGACCGTCGCAGAAGGCGTCGAAACCGAAAGCCAACGCGACTGGCTGCGCATGCATGGCGTGCTGTATGCCCAGGGCTGGCTTTATAGTAAGGCGCTGCCAAAAGAGAAATTTATTCTGTGGGCCGAGAATAACCTTAAGGCGTATTCATCGCCGTCCGGAACACATGATGACTGAGCCTATTTCAGATAGGATTTTATCACCTGCATCACCACATCAAGGTCAGCCTCACGCTGACCTTCTTCCGGCTCCTTCACGACATGATCCGTTAAATGTCCCTGGATAACCTGCATCATCATGCCGTTTACCGCACCGCGAATGGCAGCCAGCTGCTGTAGAACCTCTGCGCATTCATGCTCGCGGTTAAGCATTTTTTCCAGCGCGGCGCTTTGCCCCTGAATTTTCTTCAATCGGGTCAATAACATCTTCTTGTGACGAACGGTATGTGACATTTCGCGATCCACTATTTGATTAATCGATCGTTTCCACTAACGACCCTTGTATGCAATCAGAACAGCATAACATGCCCTACTCCCCCGGAGTATTTTTCTACTGGGGGGTAGTATTTATGTACTGGGGGGGAGTAGCATACAAGCACTTTTTAGTTAGGGATCACGTTATGAACGATTTCGCTTCACTCCTGCAGCAGGGCAACGCCTGGCTATTTATTCCCAGCGCGATTCTGCTGGGCGCGCTGCACGGCCTTGAGCCCGGGCACTCAAAAACCATGATGGCGGCATTTATCGTGGCGGTGCGGGGAACATTAAAGCAGGCGGTGCTGCTGGGGCTGGCGGCGACGGTATCGCATACGGCGGTGGTCTGGCTGGTGGCCATGGCAGGCCTGTGGTTCGGCCGCGGCTGGAATGCGCAAACGTCGGAACCCTGGTTTCAGCTGATCTCAGGGGGCCTTATCGTACTGATTGCCTGCTGGATGCTGGCGCGTACCTGGCGCGAATCGCGTTCACATACCCATACCCATGACCATACCCATGACCATACCCATGACCATGACCATACCCATGAACATGAACATGAACATGAACATGAACATGAACATGAACATGAACATGAACATCATCACGATCGCCACCTTGCGCATCAACATCATCCTCACGCTCACCAACCTTCGCGGGTTGCCGCCGATGACTGGCAGGACGCCCATCAGCGCGCGCATGCGCAAGCGATCAATCGCCGCTTTAACGGCCAGCGGGTCACCACCGGGCAGATCGTCTTGTTCGGACTGACGGGGGGACTCATTCCCTGCCCGGCATCCATTACCGTACTGCTCATTTGCCTGCAGTTGAAAAAGTTCTCGCTGGGGGCAACCCTGGTACTGGGGTTTAGCGTTGGGCTGGCGATCACCCTGGTGGCTTCCGGCGCAATTGCCGCCCTCAGCCTGAAGCACGTGGCAAACCGCTGGCCCGGGCTGAACGATCTCTCGCGCAAAGCGCCGTGGATTTCCGGCACCCTGATTATGGTGGTGGGTTTTTATATGCTGCTGCATGGCTGGAGTCATCTGTAGCGCGTCTATCGCCATCCCCAAAAGCTATGGGGATGGCAAAGATGAATTACTCATCCAGAAGCGGGGCAAAGCCGCCGTATATCATTCGTTTTCCATCAAAGGGCATCGATTCGCCAAACTCTTTCATCCGCGGGTCGGCCATCATTTTGGCATTCGCGGCATCGCGAACCTCTTTAGAGGGATACTCAATCCAGCTGAACACCACCTCTTCATTCTCCTCCGCTTTCACCGCCAGGCGAAAATCGGTCAGCTTGCCATCCGGGACATCATCCGCCCAGCACTCGACCACGCGGAGTGCGCCAAACTCTTTAAATAATGGCGCGGCCTTTGCTGCCATCTCGCGGTATGCCTCCTTATTTTCCGCCGGTACGGCAACGACAAAACCATCAACGTACTTCATGAGTCTGCTCTCCGAAGTGAACAGTACGGCCGGAGAATCCGGCCGTATCTGAATTGATAAGTTTAGTCTCCAGGTCTGATGGCAGCGTAAAATCAGGAGATAGCCTCACCGGGTTTCGCCAGAGCCTTCCGCGCGGCTGGCTGATGAAACCACGGCAGACACAGCTGGATTAGCGGGCCGATAGTTAACGCATAGAGTACGGTTCCCACGCCAAACTTGCCGCCCATCATCCAGCCAATCAGCAGGACCGAAACTTCAATCGCGGTGCGGATACCGCGCAGCGACCACCCCGTACGAGCATGCAGACCGGTCATCAGCCCATCGCGCGGCCCGGGACCAAAGCCCGCGCCAATATACATCCCCGTCGCCAGCGCATTCAGTACGATAGCGCCCGCCAGCAGCAGGCTACGCGCCACCAGCGAATCCAACGGCGGCAGCACGGCTAAGGTCGCGTTTGCCGCCAGCCCCAGCACAATCACGTTGCTCACAGTACCCAGCCCCGGCATTTGCCGTAGCGGGATCCACAGCAGCAGCACTGCCGCTCCCGTCAGGATCATGACCGTACCAAAATCCAGATTAAACTGCTTACCGATCCCCAGATGAAAAACATCCCACGGATCGGCCCCCAGATTGGCATGCACAAATAACGCGGTCGACACGCCGTACAGGACCAGACCAATGTAAAGTTGCAGCAAGCGACGTACCATTTTTCACCTCAGGGCAATTGCGATTTCCCTTATCATCAGTAAAAATGGATTGATAATTAATGGCCAGTTTTTAAAAAGTGGATTGCTATGTTATCTCGTCGCTTTGGTGCACAATCGCTGGTACGGCTGCTCGGTCACTGGCAGGAGTCCACTTCTCGCACGCCTATCTGGCGTCAGCTTGCAGAAGCGCTGCGCCTGCTCATTCTCGATGGCCGCCTGGCGCTGGAAACGCGACTGCCCGGGGAACGTGAACTGGCGGCGGCCCTGAATATCAGCCGCACCACGGTTGCCAGCGCGCTCGGTCAGCTTCGGGAAGAAGGCTATCTCTACAGCCGTCAGGGAAGCGGTTCGCGGATCGCCTTGCCGGAGCGTCCGGTAGAGGCGGCGGCCAAACAAACGGACCCGCTATCGGTGAATCTGGCCGTTGCCGCCCTTAGCGCCGGCCCCGAGATCCATCAGGCCTACAGCCAGGCCTTAAAGATCATGCCTGAACATTTATCCAACACCGGTTACGATCAACAAGGGCTCCCGCTTCTGCGCGAAGCCATCGCCCGCCGCTATAGCGAACGCGGGCTGCCAACCCGCAGCGATGAAGTGATGATCGTCAACGGGGCGCTTAGCGGCTTTGCGCTGGTACTGCGTTTATTCACCGGGCCCGGCGATCGGGTGGTGGTGGATGCGCCAACTTACCCCATGGCGCTTAGCGCGATACAGGGCGCATCATGTCGTCCGGTTAGCGTGGCGTTACCGCAGCAGGGATGGGATTGCGATGGTCTGGCGGCAACGATTGCCCAAACGGCTCCGCGTCTGGCCTGGCTGATGCCGGATTTTCATAATCCCACCGGCCGCTGTATGGATAGCGCAACGCGCCAGCGGGTAGCGGACATCGCCGCACAAACCCGCACCACGCTGGTGGCAGACGAAACGATGGTGGATTTATGGTATGACGCCCCGCCGCCGCCGCCTTTAGCGGCATTTAATCCTGATGCCCCGGTGATAACCATCGGTTCAGCGGGAAAAAGCTTCTGGGGCGGCCTGCGAATAGGTTGGATCCGCGCTTCTTCGCGAACCATTGCTTCGCTGGTTCAGGCCCGCGACTCTCTCGATCTCGGCTCCCCGCTGCTGGAACAGCTGGCCTGCTGCTGGTTGCTTGAGAATGAGAACAGGCTGCTACCGTCACGGCGCGCCATGCTGGCGACTCGCCGGGATATGTGCGGCGCGCTGATGGCGGAATATTTTCCCCACTGGCGCTTTACGCCGCCGGAGGGAGGACTCTCTTTTTGGGTGGAATTACCGGGAATGCTGGCGACGCTCTTTTCCGTTCGCGCTGAAAGCCGGGGGATTCACATCGGGACGGGAACTCGCTTTGGCCTGGCCGGCGCGTTTGATCGCTATTTGCGTTTGCCCTTTACCCTTTCGGATGACGAACTGCGCAGCGCATTTACGACATTGCAGCCGTTGTGGCATAGCCTGACTGAGCAGAAAGAGAGCTTCCGCCTGAGGAAAATCATTTAAGAAAATATCGACGGGCTGGAGCCAGCCCGTCAAAAACCATCATCCATGACGCATATGAGATGTTTTTATAAAATTGCGCTTCAATTTTGTCTTTCTGACGTGTCAGCCCGATGACAAAATTGCAATAGTTTCATTAATGCTGACGCGGGATCGGAAACCCTTTCAGAGAAATAATAAAGCCGTCTTCATCTTTTTTTATTTTTGCCCCTGTGTCACACCAGTCGGAGGCAATGCGAAAGAACTCATCGCTACCGATATTCCAGTTCAGGCGTACGTGCTTAACGTATCCGGAACGCAGCATATCGCAGGCTTCGCTATAGTTGCTGGCTGTAGAGAGTTGTTGTTTCATTTTTTCTTCTTCAGAATTTTACGTAATGCTTTGATTTCTTTAGGGGTTAATGGAGACGCTTCCTCTTCGGTATGCTGGCTATCGATATCTTCTTCCGAAACCCCCGCCTCGTCTGCTGATTCCGCTACCTGAAAGGCCAGCAGCAGCAGTTTCTCCGTAGCTGTTCCTAAATTTTCGTTATTTTCTTCCGCATACTGACGCAGCTTTTCTTTTAACTCGCCATCAATTTTTACGTTCAGAACCACAGTGGTCATAGTCACGCTTCCCGTGAAATAAAATCATCATATAATTAATACACGAAGTTAACATGCTGATCCAGAGATATATTTTTAGCTTATATCAAACAACATTTTCCCATGAATAATCTGCACGTTATATATGACATAAAGATGACAATAATATTTCAGTTAAATTTCAAATTTATGACGTAGTGAATTTTTTGGCATAAAAAATAGAGGGTTTAGAAACCAAAAATACTCACAATATATTTGTGGATATTAAATATGAAGGCTGAGGGAAACCATGGAATAAATGCGAATAGCGAGAGGGTACCCTGAAATGGGTGGGGGCCCTGCCAGCTACATCCCGGCACACACGTCGTCTGCTCTGGCTGCTTCCTTCCGGACCTGACCTGGTAAACAGAGTAGCGTTGCGGGAGAACCAACAGAGCCCCCATTGAGAGCGCTAGTTACCTAACGCGCTGGCGCATTATCCCTGCTGAACCCCTGAATTGCAAGCCGCCGGCGATTGGGTGCTGGTTTATTGCGCAAAGTCGCGTCTACAGCGGCTTCTCAGCGTAAAATGGCCCCGATCCCCTGATGAGATTGCGAGCACACTCTCAGCGGAAATCCTCGCCAGCGGCCATAATGAGGCTTATCTACCGTCTTTTTTATCTCAATGGTATAGGCATGAGCGAATCACCGCGTTTAATCACTACCCTGGCGATGCCGGCCATCGCCGAAGTGACCGTTTCCTTCCGCGGTTTAAACTTTCTGCGTCCGGAGGTCATCCTCGATTTTGTGACGATTAGCAATAATCAGCTGCTCGCCGTCACCCCGGTCGCGCTGCTCTACTCTACCGTCGGCGTCCTTCAGCACATTGAATTACGGAAACTCCCCATCGACGTCAGCGGTCGCGTGGTGTATCCGATATCAACGCTTAAGCTTCCGGCAATGCGCGCAAAGCTGGTGATTAACGCCCAGTCAAAACGCCTGAAGTTTCTTGAAACACTGCTGAGCAATACGGCGAATGAAAATGTTCATGGCATGCAGGTGCTGGGTCTGGCGCTGGAATTTACCGTCGTTAAATCGGCCTGACCCGCTATCTGTACAGCCCGTCATACAACGCTTATCCTGAGCCTTTTCCGGCAACAGGACGTACTATGGATTCTCACGATACTTTTCCGCAGCGGGTCTGGCAGATAGTCGCCTCGATTCCAGAGGGATACGTTGCCACCTACGGCGACATTGCTCAGCTGGCGGGTTCACCGCGAGCGGCTCGCCAGGTGGGCGGAGTATTAAAGCGCCTGCCGGAAGGATCGACTCTCCCCTGGCATCGGGTCGTCAACCGCCACGGCGACATCTCCCTTACCGGACCAGATCTGCAGCGCCAACGCCAGGCGCTACTGGCGGAAGGCGTCCAGGTTTCAGGCAGCGGACATATTGATCTCCAGCACTACCGCTGGATTTATTGAAGGCAAAAAAATGCCCCTGTAAAGGGGCATGGTGGGGAGTTACTGGGCAGCAGGAGCGCTGTTGTTCGCCACCGGCACCGCCGTTTGCTGAACCGGCACCAGCACCAGATCGGCCCGGTTACCGCCCTGGTTAATCACCGTCTGCACGGTATCGGTAATAAACATCAGCTGACCGTTAACGGTAATCGCCGCGCTGAGAAGAATGCGGGCATTAGGCTGAATTTGCGCCTGGTTATAGGGCAGGACAAAGTTAAACGGCGCCTGCTTCCCTTCGGTCCTTACCGCTTTTTGCGACAGCACGTGCGCTGGCGCATCGGCCAGAGACGCATCCGACAGGGTTACGGTCAATACCGCGTCCGGCGGTAACGCCACGCGCTGTCGAATATTGATGGTCCCGGATACGTTAGGCTGCTGCTGCGAGGAGCTTAGTGAGGCAATGCCATAAGGATCGGGCGCCGCCTGGTTCGCTGCATTGCTGTTGTGGTTGTTCGCACAGGCAGACAGCGTAGCCGCTACGGCTAAAGCACTTAACATATAGGCAAATTTCATTCTTTTCTCCTTTTCATCCCTTCTTTAACAGGAGTACATCCAGCCACAATCGGGGACAGGACATTAGTATCGTGAATAAGTGTGGCACAGATCTCAGATCTCTTCCTGGAAAAGAGCCCATATTCAGATTATTGAACCCATCGGACCACTTGCGATTCCAGGTTATACTTTGCCTCAATAACGCGCTGCGCCAGGCAGTCACCATTGATTGAGGATAACTATGAGTCAGGCACTAACCCATTTGCTGGCATTGTTAAATCTGGAAAAAATTGAAGAGGGATTGTTCCGCGGACAGAGCGAAGATCTGGGATTGCGACAGGTCTTTGGCGGCCAGGTAGTGGGTCAGGCGCTGTATGCGGCAAAAGAGACGGTGCCCTCAGAACGCCTGATTCACTCGTTTCACAGCTACTTCCTGCGTCCCGGCGATAGCCTGAAACCTATCATCTATGATGTTGAAGTCCTGCGCGATGGCAATAGCTTCAGCGCCCGCCGGGTGGCGGCGATTCAAAACGGGAAGCCCATTTTCTATATGACCGCCTCTTTCCAGGCGCCAGAACCCGGCTATGAACATCAGAAAACCATGCCAGCGGCACCCGCTCCGGACGCGCTTCCCTCCGAAACGGATATTGCCCGCAAGCTGGCCCACCTGCTGCCGCCGCAGGTCAAAGAGAAATTTCTCTGCGATAAACCGCTGGAGATTCGCCCGGTCGAATTCCATAACCCTCTGAAAGGACACGTTGCAGAACCAACGCGTCAGGTCTGGATCCGCGCCAACGGCGCAGTGCCGGAAGATCTCCGCACCCATCAGTCTCTGCTGGGCTACGCTTCGGATTTTAACTTCCTGCCCGTTGCCCTGCAGCCTCACGGCGTCGGTTTTCTGGAGCCGGGCATGCAGGTTGCCACCATCGATCACTCAATGTGGTTCCACCGCCCGTTCAACATCAACGACTGGCTGCTGTACAGCGTTGAGAGCACCTCCGCCTCCAGCGCGCGCGGTTTTGTCCGCGGCGAGTTCTACACTCAGGACGGTACGCTGGTGGCTTCCACGGTGCAGGAAGGCGTCATGCGTAATCGCAACGCATAAAAAAGCAGAGCCTCCCCGAGGGGAGGCTCTACTGCTTCAGGAGATAACCCGTTTTATCAGGCGTTGTAGGCGTTTTCGCCGTGGCTGTTTACATCCAGCCCTTCACGCTCTTGATCTTCCGGTACGCGCAGACCAACGGTCATATCGGCAACCTTGTAACCGATAAAGGCGACGACGCCGGACCAGACGATGGTGATACCGATGCTTTCCAGCTGTACCAGAACCTGATGGCCCATGGTGACGCCTTCCGCATAGCCCACACCGCCCAGAGAAGTCGCGGCGAAGATACCGGTCAGGATGCAACCTACGATACCGCAGACGCCGTGGACGCCAAACACATCGCACGGGTCATCAACGCGCAGCCAGCGTTTCAGAACGGTGACGCCCCACAGACCCGCAAGACCCGCAGCGATACCCACAATCAGCGAGCCGCCGACGCCAATGTAGCCACAGGCCGGAGTGATGCCGACCAGACCGGCAATCGCCCCTGAACAGGCGCCCAGCAGTGACGGCTTGCCGCGGGTTGCCCACTCGCCGAAGGTCCATGCCAGGATAGCCGCCGCCGTTGCAACCACGGTGTTAACGAACGCCAGACCGGCAATTTCGTTCGCCGCGCTTGCTGAACCGGCGTTAAAGCCAAACCAGCCAACGTAGAGGATGGCGGTACCGGTGAAAACCATCGGCAGGTTATGTGGTTTGAACGCTTCTTTACCAAAGCCGACGCGTTTGCCCATCATGTAGGCGCCCACCAGCCCCGCGACCGCGGCGTTGATGTGAACAACCGTACCGCCGGCGAAATCAAGCGCGCCGTGCGTAGCCAACAGACCGCCGCCCCATACCATGTGCGCAATCGGCACATAAGAGAGCGTCATCCATACCACAACGAATATCAGTACCGCCGAGAAGCGAATACGTTCCGCCAGCGCACCGACGATCAGGCCAACGGTAATACAGGCAAAGGAGCCCTGGAAAGCAACGTGGATGTACTGATAGAAGCTCCCCATCAGCGCTTTCAGTTCAATATTTTTCAGCAGTACCCAGTCGAAGTTGCCGAAGAAGCTGCCGCCAGCGCCGAAGGCCAGCGTGTAGCCATAAACCACCCACAGTACGCAGACCAGCGCAAAGGTCACGATGACCTGCGTCAGCATGGAGAGAACGTTTTTACCGCGGATCAGCCCGCCGTAGAACAGCGCGATGCCCGGAATCGTCATAAACAGCACCAGCGCGGTGCAAATCATCATAAAAGCGTTGTCGGCTTTGTCCGCGACCGCCGGTGCGGCCATCGCCAGCCCCGGAAGAAGAGCCAACGCTCCCAGACCTGTTTTCATTGTTGCTATCTTCATTGTTTCGTTCCCCATCACTGTGTGGTCTGAAAGTTACAGTGCCGCTTCGTCTGATTCGCCGGTACGGATGCGAATCACGCGCTGCAGCTCGGCGACAAAGATTTTGCCGTCGCCAATCTTTCCGGTGTAAGCCGCTTTACTGATGACATCGACGACTTCGTCCAGCTGATCGTCGGCAATCGCGACGTCAATCTTCACTTTCGGCAGAAAATTGACGCTATATTCCGCGCCGCGATAGAGCTCCGCGTGGCCTTTCTGACGGCCGAACCCTTTAACTTCAGTGACCGTCAGGCCCTGAATACCCATTGAAGATAATGCTTCACGCACGTCTTCCAGTTTGAATGGTTTGATTACCACGGTAACCAGCTTCATAAGTCCCCTCCAGTCAGAATTCGGTAATGGCCGCAGCTAACACGTCTCTAATAAAGCAAGGGCTATGCCAGAAATGAAAAAGGACCGCCAGGCGGCCCTTTTTGAGGAGGAAGGAGAATAATTCGGCGGAAACGAAGCGGCAAAATGCCTCTTTTGCCTGAAACTGCACCATTTCAGTGCGCAGCTTGTGACGATTTTGCACCACCTCAGGCCGCGGCGGCGCCGCTGCCTGTTTATGGTGCATCAGGCGATAAGCGACTCTTCCTGCGCGCTGGCCGCCAGCTCTTCGCCAGCCAGCTGCAGCTGATACATCTGCCAGTAGCGGCCTCTGGCCGCCAGCAGCTGCTGGTGACTTCCGCGCTCAACGGCCTGACCGCGGTGCAGTACCAGGATCGTATCGGCCTCGACGATGGTCGATAAGCGGTGCGCAATCACCACCAGCGTGGTGTGCTCGCGCACCCGAGCCAGAGCCTGCTGAATCGCCTGCTCGGTACCGGAATCGATATTGGCCGTCGCCTCATCAAGAATCAGCACCTGCGGCGTATCGACCAGCACCCGCGCCAGCGCCAGCAGCTGTTTCTGGCCAACGGAGAGATTATTCCCCTGCTCGCCCAGCAGCGTATAAATACCGTTTTCCATTTCACGGGCCAGCGCCGCCAGCTGTACCGCTTCCAGCGCTTCCCACACCTGCTCTTCGCTGATGTCGCGACCGAGGGTGACGTTGGCATAGAAGGTGTCAGCCAGCACCACCGGATCCTGCTGCACCATCGCAATCCCCTGACGCAGCGCGCTGTGGCTTAAGGAAGAAAGCGGACGACCGTCGATGCGAATCTCTCCCTGGGTTAACGGGTAGTAGCCCATCATCAGGCTGGCCAGGGTGCTTTTACCGCTCCCGGTATGACCAACCAGCGCCACAAAGCTGCGGGACGGGATATCGAGATTAATATCCTGCAACACCAGGCTATCGTCGCGGTAGGCAAAAGAGACATGATCGATACTCATCGCCCCGCTGCGCAGCGGCTCGCTATCTTCACCCCACGCCTGACGCGGTTTGTCCATGAGCTCGAAGACGCGCTCGCCCGCCACGACCGCCTGCTGCAGCATTGACTGCTGGGTGGTCAGCTCGATCAGCGGCTCGTTCAGTCGCCCAAGATAGCTAATAAAGGCGTATAGCACCCCGACTTCGATCGTTCCGCTGCTGCTGAAACCAAACAGCATCAGCAGGCCGCAGAGAATTAATGAAGAGAACAGGCTCAGCAGTGGGCGCAGCAGGAAGCCATCAAGACGCAGGGTTTGCATACGCGCCAGATAGTGGGCGTAGCTGGCCTCGCGCATCCGCTCGCCGAACCGCGCCTGCTGGCGGAACTGCTGGATGACGCCCATGCCGTTAATCACTTCATTAAAACCGTCGTTGATGTCCGCCAGCCAGGCGCGAACCCGCCTGACGATGGGCGTGCTGTAGCGCTGATAAATCATCATCACGATCAGCACCGCCGGGAAAATAGCGATAGCCACCAGCGCCATCCGCCAGTCAAGGCTGAACATCGCCACCAGCATCGCGCCAATCAAAGCGGCGCTACGTAGCACGGTCGCCACCACGGTCACGTAGAGATCGCGAATCACTTCGGTATCGTTGGTAACCCGCGAGATGAGCTGCCCGACCGGCTGCGTATCAAACTCGCTGAGCGGCTGACGCAGCGCGGCGTCCATCACATCGCTGCGCAGCTGCTGCACCACGCCGACCGCCGCGCGATTAAACAGCAGCGCCTGGCAGTAATGCAGGCCAGCGGCAAGAAGTTGCAGGCCGATATAGGCCACGGCGAGACCGCAGACCAGCTTCAACGGCAGCGAGTGCTTCGCCACCATATTGTCGATAAAGTAGCTGATCAGCAGCGGGCCGCTGACTTCCGCGACCGCCGCAACCCACATCATGGCAACCGCTATCATCAGCGGTTTACGCCACGGGGAGCCGTAGGCCAGCAGGCGCTTTAGCGTCGGCCAGAGTTCAGTGAAACTACGCACCGGCGACCTCCTTATCTTCCTGCGGGACATCATCCAGCGCCGCTTCCAGCTGCTGATAACGGTACATATCCCGATACCAGCCCGGCTGCGCCGCCAGCGCCTCATGGCGACCGCGCTGGGAAATATGCCCGTGCTGCATCACCAGAATTTCGCTGGCCTCGGTCAACGCCGACAGGCGATGGGCGCTAATGATCACCGTCCGCCCCTCTCCCCACTGCCGCAGATTATGCAAAATCTGGTGCTCCGTTCTGCCGTCCACCGCCGACAGCGCATCATCAAGGATCAGGATCTCCGCCTCCAGGAGCAGCGCGCGGGCGATGGAAATACGCTGTTTTTGCCCACCGGAAAGCATCACGCCGCGCTCGCCGACTTCGGTGTTATACCCCTGCGGCAGGCGCAGGATATCCTCATGCACGCTGGCAAGCCGCGCAACGTGCTCGATTTGCTCCTGCGTGGCGTCCGGTTTACCGAGTGCGATGTTGCTGGCGACGGTATCGGAGAACAGGAACGGTGTCTGATTAACCACCGCCAGCCGGGCGCGCCAGCTATCCAGCTGTAGCCGGGTCAGGGGAACGTCGTGGAAGCGGATATCGCCCTCGGTGACGTCAAAATGACGCTGAATCAGCGCCAGAATGGTGCTCTTGCCGGAGCCGGTCGGCCCGCAAATCCCCAGCATCTGCCCGGGCTGGAGCGTAAAGTTGACCTTTTCCAGCGAGGCCTTGTTCGCCTGCGGGTAGATAAACTCGCGCACGGCGACGCTAAGCGCACCGCGCCCTTCCGGCGTCGGCTCGCTGCCGTCGTTCACCACCGGCGCTTCCTCCAGCATGGTGCGAATGCGCGCATAGGCCGCGCTGCCGCGCTCAACGATGTTAAACATCCACGCCAGCGCCAGCATTGGCCAGATCATCAGGCCGAGGTACATCACAAAGCTGGTGAGCTGACCCAGGGTCAGGCTGCCCTGGGTCACCATCCAGCTGCCGCCGCCGATGGCCAGCAGGTTAGCGGTCCCGATAGCGATATAAATCGTCGGGTCAAAGCGGGCGTCGATACGCGCCACGCGCATGTTTTTCGCCCCGGTATCCGCGGCGTCGGCGGCAAACAGCGCCGACTGTCGGTCTTCGAGACCAAAGGCTTTGATCATGCGGATGCTGGTCAGGCTCTCCTGGGTGCGGTCGTTGAGGCTGGAGAAGGCCGCCTGCGCGACGCGAAAGCGTTCGTGTAATGCATCGCCGTTACGCTTAATCGCCAGCGCCATCAGCGGCATGGGCAGCAGCGCCAGCAGGGTTAACTGCCAGCTGATTTGCGTCGACATGACAATCAGCACCGCGCAGCCCATGACCAGCGAGTCAACCAGGGTTAATACCCCCTCGCCGGCGGCGAACACCACCCGATCCACATCGTTGGTGGCGCGAGCGATCAGATCGCCGGTACGGTGGCGCAGGTAAAAGGCCGGATGCTGGCGGCTGAGCTGGCGATAGAAATCCTCGCGCAGTTCGACGGCCAGCTGATAAGAGGCGCCGAAAAGCAATACGCGCCAGACGTAGCGCAGCAGATAGACCATCACCGCAATAACGACCAGCAGGCCGATCCATATCCACACCTTTTCCGCGGTGTAATGTTGTTTTGTTACGCCGTCAACCACGATACCCACCACCTTTGGCGGCACCAGTTGCAGAATGGCAATGACGATCAGCAGAGCAATAGCGCCGAGGTAACGACGCCACTCCCGGCGGAAATACCAGCTAAGTTGGGCAAATAATCGCAAGCAGTTAAATCCTGAGTGTGTAATTCGTAGCGGCTGATGCCGTTAATCAATCGGCAAGGCAGTGGTGTATTTTATCTGTTCCATGGCAAAACTCGAAGTCACATCCGAGAGCCCCGGCACGCTGTTAACCAGGCGTTTATAAAAATCATCGTAGTTCTTCATATCCGCCACCTGGACCCGCAGCAGATAGTCATACTCCCCCGCCATACGCCAGAAACCAAGAACCTCCGCCATCTGCGTGACTTCGCTGACGAAGCGGCAATACCAGTCGCTACTGTGATGCTGAGTCTTAATCAGCACAAACGCCGTCAGCCCAAGCCCGACCTTTTCCGCATCCAGCAGCGCGACGCGCCCACGCAGAATACCTTCGTCTTCCAGCCGCTTCAGGCGCTTCCAGCAGGGCGTGGTGGTCAGATTAACGGCATCGGCCAGCGCCTGCAAAGAGAGGGTGCAGTCGGTTTGCAGTAAAGAAAGCAGCTTACGGTCAATTTTATCTAACATAGGGCACCTTGGGAGAAAAATTTACTCCATTCATTGTAATTGAAAGGCTAAATGGCAACAATTTTTCCTTCGATTTCCGCTAAGCTGGGCACAAAATGACAAACAGGAATTTAAGATGAACAGCGCCTGGGTTAAACACGCGATTAGTGAAATTAATGCCGATTATCAGCGTTCCGCCGACACGCACCTTATTCGTCTGGCGCTTCCGGGGTTCCCGGGGATCCAGCTCTATCTGAAGGATGAAAGCACCCATCCAACCGGTAGCCTGAAGCACCGCCTGGCCCGCTCGCTGTTTCTCTATGGTCTGTGCAACGGCTGGATTAAAGAAGGGACAACGATTATCGAATCCTCTTCCGGTTCGACCGCCGTCTCTGAAGCCTACTTCGCCCGTCTCTTAGGCCTGCCGTTTATCGCCGTGATGCCTTCCTGTACGGCAAAACGTAAAATTGAACAAATTGAGTTCTACGGCGGCCGCTGCCACTTCGTCGATAGCGCCTGCGAAATCTATGCCGCCTCCGAAACCCTGACCCGCGAGCTGAACGGCCATTATATGGATCAGTTTACCTATGCCGAACGGGCGACCGACTGGCGGGGAAACAATAATATCGCCGACAGTATCTTCCGTCAGATGAACCACGAGCCGCATCCGCAGCCGTCGTATATCGTGATGAGCGCGGGCACCGGGGGCACATCTGCCACTATCGGACGCTACATTCGCTGTCAGGGCTACGATACGCAGCTGCTGGTGGTTGACCCACAAAACTCGGTGTTTATGGACTACTGGCAGAGCCGCGACGCCAGCCTGCGCAGCCCGGTCGGCAGTAAAATTGAGGGCATCGGCCGCCCGCGCGTCGAACCGTCGTTTATTCCCGACGTGGTCGATGAGATGCTGCGGGTACCGGATGCCGCCAGCGTCGCCACCGCGCTATGGCTGGAAACGCTGCTCGGACGTAAGGTCGGCGCCTCCACCGGCACCAACATGTGGGGCGTACTGCAGCTGGCCGTGCGGATGCGCGAAGAGGGGCGCACCGGCTCTCTCGTCACGCTGCTGTGCGACAGCGGTGAACGTTATCTGGAAACCTACTACAACCCGCAGTGGGTAGCGGCCAATATTGGCGATATCTCCTCATGGCAGGCACAAATCGCCGACCTGCTGCAGGCAAAATAAAAGAAGCCAGATATCACAGGATATCTGGCTTGCTGGCAGGGTCTCTTTATTCGGGGGAATAAGGAAGATCGGGATTATCCAGCCAATGAGTCAAAAAGTGGGAGACGGCCTGATGACGGCAGTCGCCAATAACCGGTAGATGTGGGAGTTCCGCTTTCAGCTGATTCATCGCATTGCCCATAATCACGCCGCGCCCGACGCTGCCGAGCATTTCCAGGTCGTTCATGGCGTCACCGAACGCCATACAATCCTGCATCGTCAGCCCCAGATGCTGGCTTAATACCGCCAGCGCCGCGCCTTTGTTACAGCCGCCAGGCAACACTTCAAGGCAATCCATCGCCGAAAAACAGAGATCCGCTCGGCCGCCCAGCGCTTCACTCAGTTGAAGCCTTAGCCGCCGCAAATCGTCATGATCGCCGCAGAAGCAGATTTTAGTGACCTGATGCGCCGGCATTCGCTTTGGATCGTACAGCTGATAACGAAAACCGCTAAAGACGTGCGCTTTCAGTAATTCCGGGATCGCCTGCCCGGTGTACCAGCCGCCGTCGTTAAAGAAATGCATACTGGCCGTGGTTTCCCAGGCGCTGTGCAGCACCTCTTCCGCCACATCGGGAGCCAGATCGCGGCGATACAGCTCCTCACCTTCCAGAGAGTGAATGCGCGTCCCGTTGCCGGTGATTAAAAACGCATCCAGAGAGAACTCGCCGATAACGTGGCGCATTTCCAGAGCATGACGACCGGTGGCGAAAGTCAGGGTGATATCGCGATCGCGCAGACGTTTGAGCGTCGAAAGCGTTTTTTCTCCCAGACGATGGTCCGGCATCAGTAGCGTACCGTCCATATCGAATGCAGCCAGTCTTGCCATCTTCTGCTCCCCAAATCGTGGTGGATTTTGCTTGTGTTGCAGTATTGCCTGAGATATACGGAAGTAATAGTGAATAGATAAATTTTATTGTTCCGGGTTTACCAATCTACGCAGGATTACACAGCGATGAGGCTATTAAACCGTCTGCATCAGTACCAGCGACTCTGGCAGCCCTCCGCCGGAGAGCCGCAGCAGGTAACCGTCGGCGAGCTGGCCGAACGCTGCTTTTGCAGCGAACGCCACATTCGAACCCTGCTGCGCCAGGCGCAAGAGTCAGGCTGGCTAAGCTGGCAGGCCAGCTCCGGTCGCGGAAAGCGCGGGCTACTCCAGTTTTATAAAGCGCCGGAAGCGCTGCGCAATGAGATGATGGAACAGGCGCTGAATAAAGGGCAGCAGCAAAATGCCCTCGAACTGGCCCAACTGGCGCCGGTGGAGCTTAAAGCGCTGCTTTCCCCCTTTCTCGGCGGCCAATGGCAGAACAATACGCCGACCCTGCGTATTCCTTACTACCGTCCGCTGGAGCCGCTGCGCCCGGGTTTTATGCCGGGACGCGCGGAGCAGCACCTGGCCGGGGAGATATTTTCCGGTCTGACCCGATTTGATGCGCAGAGTACCTGTCCGATAGGCGATTTAGCCCATCACTGGGAGGTATCGCCTGACGGCCTGCGCTGGCACTTTTATATTCGTTCTACCCTGTTCTGGCACAACGGCGATCCGATTAAAACCTCACAGCTGCAGCAGCGGCTTCTGATGCTGCTGCAGCTGCCCGCGCTGCGCACGCTGTTCGCCAGTATCAGCGAGATTAGCGTCACCCACTCCCAGTGTCTGACTATCACCCTGCATCGTGCCGATTACTGGCTGCCGTTCCGCCTTGCCAGCTACTGCAGCGTGCTGGCGCATCCTGACGATCCGGCGATCGGCAGCGGACCGTTTCGCCTGAAGCGATTTACTCCGGACCTGGTGCGGCTGGAAAACCATCAGCGCTATCATCTCACTCACCCGCTGCTGCAGGCCGTGGAATACTGGATCACGCCGCAGTTGTTCGAGCAGGATCTGGGCACCAGCTGTCGTCATCCGGTACAGATAACCATTGGCGATCCTGACGAGCTGACCAGGCTACGTCAGGTCAGCAACAGTATTAGCCTCGGCTTTTGCTATCTGACGCTGCGCCAGAGCCCTCGTCTTAACAAAGCGCAGGCGCAAAGGCTGGTCTCGCTGATTCATCGCTCCACCCTGTTAGAAACCCTGCCGCTGGATGAGGATCTGATCGCGCCCAGCAACGAAGTATTGCCGGGCTGGTCTATTCCGCAGTGGCCTGAAAATCATAGTACCCCTCTGCCCGAACGGCTTACGCTGCTCTATCACCTCCCCGTAGAGCTACACGCTATGGCGGATCGGCTTCGTCAACGGCTGGCGGAACTGGGCTGTGAGCTGACGATTATTTTCCATGATGCGAAAAACTGGGATGGCTGCCAGCAGTTTGCACAGGCGGACCTGATGATGGGCGACCGCCTGATTGGCGAAGCGCCGGTCTATGCGCTGGAGCAGTGGCTACGCTGCGACGTGCTGTGGCCTAATTTGCTGACCGGGGCGCAATATGCGCATCTCCAGGCGACGCTGGATGCCGTTCAGGCCTTACCGGACGAACGCAGCCGTAGCGAAGCGTTGCGCAACGTCTTTAACAGTCTGATGGACGATGCCATCATGACGCCGCTGTTCAATTATAATTATCGCATCAGCGCGCCGCCGGGGGTCAACGGACTACGGCTGAACGCGCGCGGCTGGTTTGATTTCGCCAGCGCCTGGCTACCGGCCTCTGCGCCGTGACGGGGCTGGTGGTCACGTTCATCAGGCGCTACCATATGCGCCTCACTTCGATTGTCAGGAATTACCATGAAACGCGCCGTAGTTGTCTTCAGCGGAGGACAAGATTCGACGACCTGCCTGGTGCAGGCTCTGCAACAGTATGATGAAGTGCATTGCGTCACTTTTGATTATGGCCAACGTCATCGCGCGGAGATTGACGTTGCTCGCGAACTGGCGCTAAAGCTGGGGGCCGTGGCCCATAAAGTCCTTGATGTCACCCTGCTTAACGAACTGGCGGTCAGCAGCCTGACCCGCGATAGCATTCCGGTTCCGGATTATGAACCGGACGCCAGCGGCATTCCGAATACCTTCGTACCCGGGCGCAACATTCTGTTTTTAACCCTGACGGCCATTTACGCGTATCAGGTGAAGGCGGAAGCTATTATCACCGGCGTTTGCGAGACCGACTTTTCGGGCTACCCGGACTGCCGCGACGAGTTCGTGAAAGCGCTGCACCATGCCGTCAGCCTCGGTATGGCGAAAGATATTCGCTTTGAGACGCCGCTAATGTGGCTTAACAAAGCCGAAACGTGGGCCCTGGCCGATTACTGGGGCCAGCTCGACCTGGTGCGCCATGAAACCCTCACCTGCTATAACGGCATTAAAGGCGACGGCTGCGGGCAGTGCGCCGCCTGTAACCTCCGCGCCAACGGGCTGAGCCAGTATCTGGGCGATAAGGTTGGGGTGATGACGGTGATGAAGCAGAAAACCGGGCTCCAGTAACCGGTTACTTCCCGGCGGCGTGGCGGGATCGCAGGCGGCTCACGATGCATAGCCCGGTCAGATACGCAGAAGCGCCTTCGGGGAAGTTCTGCCACTTTCTGTGCGCTTGCTCCCGGGGGCGGCGCGATGCGCCTGCCCGCGCTACCGGATCGCAGACAGCTGAGGAAAAGTAGCCCGGACAGGTGCGCAGCACCGCCTCCGGGACATCCCCCTCCGGCTGGCCTGTTAGCGAGGCTCAAGCTGCTCCAGCTTCTCCCGCAGTTCGCCCTCAAGCGGCAGCGCTTTCTGCGTTTTTAGATCGATACAGACAAAAGTGATAAGCGCATCGGCGACCACTTCGCCATTAGGGTTGAGGGTGACCACCTGGCTTAACGTCCCGCTTTTTCCGTTCAGCTGTTCGAGCTTGCTGGTGACGGTTAATACATCGCCTAGTACCGCCGGCCGGCGGTAGTTGATATTGATATTGACCACCACAAAGGCGATGTTGCGAGCGGTCATCCAGTGGAAGGCCGGGCTGCTTTCCAGGCCATCCCAACGCGCTTCTTCGAGAAACTCCAGATAACGCGCATTGTTAACGTGCTGATAGACATCCAGATGATAGCCGCGAACTTTGATTTGTGTCTGCATAGCGCAAATGCCTTATCTTTAATTGTTGTTTTGAGGTCAGAGGTCACACCACTGGCATGACCTCTTCAGTCTGGCAAATAATGACGACTGTGCAAACTTTCGCTGAAAATTTACAGCTTCAGATGTGACAGATTTCTCTCTACCAGCGAGTTGCCCATTCCGGGCACCTGCTTAAGATCGTCAACGGTTTTAAATGGCCCGTACTCTTCGCGATAGCTCACTATAGCCTGCGCTTTCTTCAGGCCGACGCCATTCAGCGCCCTAGCCAGCTCTTCCGCGCTGGCGTTATTGATACTCACCCTGGTGCCTTCACTATCCGCCGCATTTAACGCATCCGGCGCTTTTGCCTGCGGCGACTGCACGCTTTCCTTTACCGGCGCCGACGCTTTGCCGGCAGAAGGCGCCGCCTGCGCTATCTGACTCCCCGCCGCGCAAACCAGTACGGCGGCAATAAGCGTTTTCATTCCTCGTTTCATGCTGTTATCTCCTTGTTTGTAGACAGCAAGGTCACGATAGCGACGAAGGAAAAAGAGTACAAAAGGCAAAATGCAGAAATGGAAAAGGCCGCGAAAGCGGCCTTTGAGAATGACATCACGTTACTTGCTTTTGCGAAGCAGCACGTAATTATTGTTGCTGATCGATAATGTCGCCGAGCTTAATTTTCGCCGCTTTACGCAGGTTGCTCATCAGCGCTTCGAAAGCGATCTGGGCGTTATTCTGGGTGATCCCCTGAATCATCGCTTTTTTCTGCTCTTCCGGCATCGTACCCGCTTTCACTTCGTCCAGCGCCAGCAGCACCACGTTGCCCTGCAGATCGGAGCCCACGCCGTAGCTTGGCTTACCCGCCTGCGGCAGCGGAAGTGCAAAGACGGACTGGCTCAGCGCTTCCTGACCGGTGCGTGACAGCGTCTGCGGCGCACCAAAGCTCAGGCCTGCGGCTTTCATCGCTTCATCGCCTTTGCCCTCTTTCAGGGCCGTCAGCAGCTTGTCGGCATCCAGCTTCGCCTGCTGTTCCGCTTTCGTGTGCTTCACAATATCGCTCACCTGCGCTTTCACATCCGCCAGCGGTTTCACCGCTTCCGGTTTATGCTCGCTGATGCGCAGAACAAACGCGCGATCGCCATCGACGGTGATGATATCGGAGTTGCTGCCCGGCGTGCCGTTTTCGCCCACCAGGCCGCCGTTGAAGATAGCTTCAGAGACCGGCTTGAAATTCAGCTCTTGCGGCAGGCTGTCGCGGCCAAACCAGCCGGTTTCAACCACTTTAAGACCGGCAACCTGGGCTGCGCCCGCCAGCGACTCGTTATCGTTGCTCGCCGCGTCGCTCACTTTCTGCTGCAGGGCATAGTACGCATCCAGGGCTTTTTCCTGCTTCACTTTCGCCGCAATATCGTCGCGAACTTCAGCCAGCGGTTTAACCTGTGCTGCCTGAATATCGTCCAGACGGGCAACCAGGAACCCAACGGAGGATTTAATTACGCCAGAAAGCTGGCCTTTTTCTTTCAGACCGGCCTCTTTCAGCTCTGGCACGGTCGCCGCATCTTCCAGCCACCCCATATCACCGCCGCTGCGGGCAGAGATAATATCGGTTGATTTTTCTTTGGCCAGCGTGGCGAAGTCAGCGCCTTTCTTCAGCTCATCAAGCACCGCCTGCGCATCCGCTTCGGTTTTGGTCTGGATGATGCTGTAGCGGTTACGCTGCGGCTGAGTGAACTGATCCTGATGCTGGTCGTACCATGACTGAATTTCTTCGTCAGAGACGTTTTCCTGCATGCTGGCAGCGTCCAGCTTGATGTAGCTGACGCGGAACTGCTCAGGCGCCATAAAACGCGCCTGGTTCTGCTGGTAGAACGCGTTGATTTCATCGTCGGTTGCGGTTTGCTTCGCCGCCAGCGCGTTCACGTCGAGAGTGGCTTCACGGACGACGCGCTGTTGAGAAACCAGCGCCGCCAGCTGGTCGGATTCGCCCGGCAGCATAAAGTCGGTACCGGCTACGGCGTTGATCAGCTGCTGAGTCGTCAGCTGATTACGAAGCGCCTGCGCGTACTGATCCGTCGTCATCCCCATCTGATTAACAATACGGCTGAAGCGCTCGTTATCAAATTTGCCATCCGCCTGGAAAGCCTGGGTCTGGAAGATAGCCTGCTTCACCTGGTCGTCGCTGATGTTGAGACCCAGCTCACGGGCATACTGATCGAGCAGCGCCTCGTCAATCAGACGGTTCAGCACCTGCTGACGCATGGTCTTCATGTAATTTTCATTGGCCGCCAGTTCTGAGAACTGGTCGCCAAGCTGCTGCTGCATGCGATTACGCTCGCTGGCAACGGCATTTTCAAACTGTGCGCGACCAATCTCCTGGTCATTAACTTTTGCGGCATAGTTGTTACCACCGCCAATCAGGTAACCACTCACCCCGGTCAAAATGAACGAGACGATAATGATACCGAAAATAATCTTGAGCACGACGCTGTTGGCGGCCGTGCGTAGGTTGTCCATCATGGTGTAACAACGCTCCGCTGTAGATGACTTTAGCTCGCGCAGCATAGCATGTGATGGCCGCCGCGCGTGAGGACGTATTTTGACAAGAAAACGGGGTGATTGTCAGCCCACAAGTGCGTATAAAGTCACATTAAGTCTCATTCTGGCAAATAAAAAAGGCACATCTTACGATGCGCCCTTGTACTTCGTCACAGACCCCAGTGGGAAAGTCGATCAGTTTACCGCGTCTTTCAGCGCTTTACCTGCACGGAAACCCGGTACTTTAGCAGCAGCAATGGTGATTTCTTTGCCTGTTTGCGGATTGCGACCGGTACGGGCAGCGCGCTCTTTAACAGCAAAAGTACCAAACCCTACCAGCGCAACGTCATCCCCAGCCTGCAGAGATTCAGTAACAGAAGCGATTAAAGCATCTAACGCACGTCCAGCTGCGGCTTTAGAAATGTCCGCACCGGCAGCAATTTTGTCAATCAGTTGAGATTTATTCACTGTTCTCTTCCTCTCTTTATAATTTATATCGCACCAGAATCCTTCGTGGCGCGACCGCGCAGCAGTTATATCAGGACTGTCATGCCCTTACAACAGAGTTGTAATTGACCCCCCTGCCAGCGATCTAAGTTAGCTACACAAAAAAAGGCTGGCAAGTACGAATTTACTTACCAGCCCTATTTTTCTTAGCGCAATTTGCGCGAAATCACTATTTTGCCGTGACGACTTCCATACCAAACGGCTCGTTCTGCAGTGCAAGTGCCAGAACTTCCTCGATTCGTTTCACCGGATGGATATCTAAATCGGCGATAACGTTATCTGGAATTTCTTCAAGGTCACGTTTGTTTTCATCAGGAATCAGAACAGTCTTAATGCCGCCGCGGTGCGCGGCCAGCAGTTTTTCCTTCAGACCACCGATTGGCAACACCTGACCACGGAGGGTAATTTCCCCGGTCATCGCCACATCGGCGCGCACCGGATTGCCCGTCAGACAGGAAACCAGCGCGGTACACATCGCGATACCTGCGCTTGGGCCATCTTTCGGCGTAGCGCCTTCCGGTACGTGCACGTGAATATCGCGTTTTTCGTAAAAGTCTGAGTTGATACCCAGCTTATCCGCACGCGAACGCACCACGGTCAGCGCAGCCTGGATGGACTCCTGCATCACCTCACCCAGTGAACCGGTATAGGTCAGCTTACCTTTACCCGGAACGCAGGCGGTTTCAATGGTCAGCAGATCGCCGCCCACTTCCGTCCACGCCAGACCCGTCACCTGACCCACGCGGTTTTCGCTATCCGCCCGGCCATAGTCATAGCGCTGCACGCCAAGGAAGTCATGCAGGTTGTCGCCGTTAATCTCGATGTGCTTCAGCGATTTATCCAGCAGCAGCTGTTTTACCGCCTTACGGCACAGTTTCGAGATTTCGCGCTCCAGACCACGCACGCCCGCTTCACGCGTGTAGTAGCGGATAATGCCGATAATCGCGCTGTCATCCACCGTCAGCTCGCCTTTTTTGAGCGCGTTACGCTCAATCTGTTTTGACAGCAGGTGGCGTTTGGCGATGTTCAGCTTCTCATCTTCGGTGTAGCCGGAGAGACGGATCACTTCCATACGATCCAGCAGCGGCGCCGGAATGTTCATGGAGTTGGAGGTCGCGACAAACATCACGTCGCTGAGATCGTAATCCACTTCCAGATAGTGATCGTTAAAGGCCACGTTCTGTTCCGGATCCAACACCTCCAGCAGCGCCGAGGCTGGATCGCCGCGCATGTCCGAAGACATCTTGTCGATCTCATCCAGTAAGAACAGCGGGTTTTTAACGCCCACTTTGGCCATTTTCTGGATCAGTTTGCCCGGCATTGAGCCAATATAGGTACGACGGTGACCGCGGATTTCCGCTTCATCGCGCACGCCGCCCAGCGCCATACGCACGTACTTACGTCCGGTGGCTTTGGCGATGGACTGGCCGAGAGAGGTTTTACCGACCCCCGGAGGCCCAACCAGGCACAGGATCGGCCCTTTGAGCTTGTTAACACGGCTCTGCACCGCGAGGTACTCAAGAATACGATCCTTCACGCGCTCGAGGCCGTAGTGGTCGGTGTCGAGGATCTCCTGAGCCTGACGCAGGTCTTTTTTGACCTTGCTGCGGGCGTTCCACGGTACCTGCACCATCCAGTCGATGTAGCCGCGAACGACGGTCGCTTCCGCCGACATCGGGGACATCATTTTCAGCTTCTGCAGTTCCGCTTCGGTTTTCTCTTTTGCCTCTTTCGGCATTTTCGCCGCGTCGATCTTACGCTTCAGCGCTTCGTTCTCGTCCGGGGCGTCGTCCATCTCGCCGAGCTCTTTTTGAATGGCTTTCATTTGCTCATTCAGATAGTACTCGCGCTGAGATTTCTCCATCTGTTTTTTCACGCGGTTGCGAATGCGCTTCTCAACCTGCAGCAGATCGATTTCCGACTCCATCATCGCCATCAGATATTCCAGACGTTCGTTAACGTCGGACATCTCCAGCACGGACTGTTTGTCCGCCAGCTTCAGCGGCATATGCGCAGCGATGGTATCCGCCAGGCGCGCCGGATCGTCAATGCTATTCAGCGACGTCAGCACTTCCGGTGGGATTTTCTTGTTCAGCTTGATGTAGCCTTCAAACTGGCTGATGGCCGTACGAACCAGCACTTCCTGCTCGCGTTCGTCAATGGCCGGCGATTCAAGATATTCAGCCTTCGCCGAAAAATGCTCACCGTTATCAGACAGCGCAGAGATGCGCGCGCGCTGCAAACCTTCGACCAGCACTTTGACAGTACCGTCCGGTAGCTTCAGCATTTGCAAAATAGACGCCACGGTCCCGACGGTGAAAAGATCGTTTACACCCGGCTCATCCGTCGAGGCTTCTTTCTGCGCAACCAGCATGATTTTTTTATCATGATCCATGGCTGCTTCGAGGCAACGGATAGATTTTTCCCGCCCTACAAACAGGGGTATGACCATGTGCGGATAAACCACCACATCGCGCAACGGCAATACGGGGATTTCAATGCGTTCAGAACGCTCAGGATTCATAGAGCTCTCTCTTAGTTTAAAGTCCGCCAGGTAGCCGACGACGCAACTCAACGACGCGTCGCCGTTAATATGTAAACCAGTATATGGGGATGTATTCCATACATTCAACGGCGGGAATGCAGGAAAAATAAAAGGGGAGATAAAATCCCCCCTTTTTGTTAACTGCTTGAGCAAAATGGTTAATTATTCACCAGATGCCTGCTGCGCTTCCGGTTTGCCGTAAATCAGCAGCGGCTTGCTCTGGCCATCGATAACTGAAGCGTCGATGACCACTTTTTCCACGTCTTCCATTGACGGAAGATCGTACATGGTATCGAGCAGCGCGGCTTCAACGATAGAACGCAGACCGCGAGCCCCGGTTTTACGCGCCATCGCTTTCTTAGCGATAGCGTCCAGCGCTTCGTCGCGGAATTCCAGCTCAGCGCCTTCCAGGCTGAACAGCGCCTGATACTGCTTGGTCAGGGCGTTTTTCGGCTCTTTGAGGATCTGAATCAGCGCTTCTTCGCTCAGCTCGCTCAGGGTCGCCACAACCGGCAGACGACCGATGAACTCAGGAATCAGGCCAAACTTGATCAGATCTTCCGGCTCAACCTGAGACAGCAGCTCGCCTTCGCTGGCTTTGTCAGACTTCGCCTTGACCGTCGCGCCGAAACCAATACCTGAACCGGTTTCAACACGGTGGGAAATGACCTTATCCAGACCGGCAAAGGCGCCGCCGCAGATGAACAGGATCTTAGAGGTATCAACCTGCAGGAACTCCTGCTGCGGATGCTTACGCCCGCCCTGCGGCGGAACCGCGGCAACGGTACCTTCAATAAGCTTCAGCAGCGCCTGCTGCACGCCTTCGCCGGAAACATCGCGAGTGATCGACGGGTTATCCGATTTACGGGAAATTTTGTCGATTTCATCAATGTAGACGATACCGCGCTGGGCTTTCTGTACGTCGTAGTCGCACTTCTGCAGCAGCTTCTGGATGATGTTCTCAACGTCTTCACCCACGTAGCCGGCTTCGGTCAGGGTGGTGGCATCCGCCATGGTGAAAGGCACATCCAGCAGGCGCGCGAGCGTTTCCGCCAGCAGCGTTTTACCGGAACCGGTCGGCCCGATCAGCAGAATGTTACTTTTGCCCAGTTCAACGCCGTTGCTGGTGTCGCCATTGCGCAGACGTTTGTAGTGATTGTATACCGCCACCGCCAGCACTTTTTTCGCCGGCTCCTGGCCGATAACGTAATCGTCCAGATGGTGGCGAATTTCGTGCGGCGTCGGCAGCGCGCTGCGCTCGCGATGCGGCGCGACTTCTTTAATTTCTTCGCGAATGATGTCGTTACATAAATCAACGCATTCGTCGCAGATATACACGGATGGCCCGGCGATTAGCTTACGCACTTCATGCTGGCTTTTGCCGCAAAAAGAGCAGTACAACAGTTTGCCCGAACCATCTTTGCGTTTATCTGTCATGAGTCCAAACCTCTTATTAAGTTCTTTGTGCCGCACACGACGACGCAAATGCCATTCTCAGGCGCAAACCGCTGTGAAGCGTTGTGCCGCCCTCTTTCAAACAAGTATAGCGGCACCCTTGCGCCTGGGGCATCAATTACGATGAGTCAAAATAGAGTCAACGAGGCCGTATTCCACTGCTTCTGAAGCAGACAGGAAGCGATCGCGCTCGGTATCGCGCTCGATCTGCTCAAGGGATTGGCCCGTATGATGTGCCATCAGTTCATTCATGCGACCTTTCACTTTCAGAATTTCGCGGGCGTGGATTTCGATATCCGTCGCCTGGCCCTGGTAGCCGCCCAGCGGCTGGTGAATCATCACGCGGGAGTTCGGCAGGCAGAAACGCTTGCCTTTCGCCCCGGCGGTCAGCAGGAACGCGCCCATCGAGGCCGCCTGGCCCATACAAATGGTGCTCACGTCAGGCTTGATGAACTGCATGGTGTCATAGATAGACATCCCGGCGGTAATCACGCCGCCCGGAGAGTTAATGTACAGATAGATATCTTTTTCCGGGTTTTCCGCTTCCAGAAACAGCATCTGCGCCACGATCAGGTTAGCCATGTGGTCTTCTACCTGGCCGGTCAGAAAAATGACGCGCTCCTTGAGCAGACGGGAGTAAATATCAAATGAACGTTCGCCGCGTGAGGTCTGTTCAATGACCATCGGCACCAGGGCCATATGGGGTGCAAAGTTGTCTCGTTCGCCACTGTATGACATTTCCGTCTCCTGGATTAATTTGAAAAAAACCGCTGCACTGATTGTAACCTTACGGACGGATTATCAGCCAGAATTTCTGCCGTCGGGCAGAAGTGCATAGATGCATGCTTCATTACGGCGCATGATTATGCCAATGCAGTTACGTCTCCCGGTTATGGGGATGACGTTGCCATAATTCAAGCATAACAATCTTTTGTCGTAACGCTATCACTGAAATCGCCTTTTCGCACTCATCCTAAGGCTATCATTGCAATAAAAAAACCCGCAGCCTTTCGGCAACGGGTTTTTGCTCAAACCTTAAACCTTGGGGCGAAATTACGCCTGCTGGTTCATCAGTTCGCTGAAGGAAGTGGCTTTTTCAGACACTTTAGCTTTCGCCAGCACGGCTTCAACGGCCTGCTCTTCCAGCGCGACGTTGCGCATGTTGTCCATCAGCTCTTTGTTTTTGCTGTAGAACTCAACCACTTCTTTCGGATCTTCGTAAGCGGAAGCCATCTCTTCGATCAGGCCTTTAACGCGGTCTTCGTCAGCTTTCAGCTCGTTGGTGCGAATCACTTCGCCCAGCAGCAGGCCAACAACAACGCGGCGTTTAGCCTGCTCTTCGAACAGCTCACGCGGCAGCTCCAGAGCCTGTTTCTCGTTACCGCCGAAACGCTGAGCAGCCTGACGACGCAGAACGTCGATTTCGCTGTCGATCAGCGCAGCCGGAACGTCGATATCGTTAGCTTTTACCAGACCTTCGATAGCCTGAGATTTAACGCGGTTACGCACGGCGCCTTTCAGCTCGCGCTCCATGTTTTTACGCACTTCAGCGCGCAGACCGGCTACGGAACCATCTTCAACGCCGAAACGTTTGATGAACTCTTCAGTCAGCTCTGGCAGTTCACGTTCTTCAACTTTCTTCAGGTTGATAACGAACTTCGCCGCTTTACCTTTCAGGTTTTCAGCGTGGTACTCTTCCGGGAAGGTCACGTCGATGGTGAACTCTTCGCCAGCTTTGTGGCCTTTGATACCGTCTTCAAAGCCCGGGATCATACGGCCCTGGCCCATCGCCAGGACGAAGTCAGAGGCTTTGCCGCCTTCGAACTCTTCGCCGTCAACGGAACCGGTGAAATCAACGGTAACGCGATCTTCTGCATCAACAGCGCCGTCTTTGTCTTTCCAGTTCGCCTGCTGCTTGCGCAGAGTATCCAGCATGGTGTCAACGTCAGCATCGGTCACTTCAACAACCGGTTTTTCAACTTCGATCGCTTCCAGACCCTGCAGTTCAACTTCCGGATAAACTTCGAACTCTACCGCGTAGGTGAAGTCTTCACCCAGCTTGTATTCGCCCGGAACGTAGTTCGGCGCGCCGGCCGGATTAATTTTTTCTTTGATGATCGCGTCAACGAAGTTACGGCTCATCAGGTCACCCAGCACGTCCTGGCGAACAGATGCGCCATAACGCTGAGCAACAACATTCATCGGCACTTTGCCTTTACGGAAGCCGTCAATGCGAACTTTTTTCGCTACGTTGACCAGCTCGCTTTTGACAGCATTCTCGATGCTGTCAGCGGCGATAGTAATCGTTACACGGCGCCCAAGGCCCTGAGTGGTTTCAACTGAAACTTGCATCTTGTTACCTCAAAAAAATCACAGTGCTCGGTCAACTCTGGAAGCGCGAACAGGTTGCTTCGCAGAACCGGGATGCCCTCTTCAAATCAGAAACACATTCCCTGTCGTCAGAATCATCCCGAAGACATTCATAATAAAAGACGCGGCATTATAGCGGCATCACTTTTGTGAGTCGAGAACGGTTGTCGCCCACTGCTGCGGCTTTTTTCACATTTCCCGAGCAAATTTGCCTGTAAATATGCGTGAATTGCACATTTTTCAGGCAAAACAAAACGGCCCGCAGGCCGTTTTCTCATAAATCTTCACGCAACATACTGGAAAAGCTCCAGCGGTTGCAAATGCGATTTCTACGCGATACTTCCAGCCCCGCGACAAGGAGGAGAAGCAAAGACGGTATCCTGTAGCCCTTCCCACTCTTTGATTGTATAGGTATGCAACGCCAGAGCGTGCACGGTGCTTGATAGTTCCTCAGTCAACGTTCCGTAAATCATACGGTGACGATTAAGAAAACGCTCGCCAAGGAAGCGATCGCTCACCAACACCACTTTAAAATGACTTTCAGAGCCCGCAGGAACGTTGTGGCGATAGCTTTCATCCACGACTTCAAGATACACCGGGTCGAACGCTGCCCTAAGTTTTGCTTCGATCTGTTCACGTATCATCATGAATTTTCTCCTCCGACAACGCTGTATTGCCGCCATTCCCTTTAAATGTTAGCCGCTTTTACCGCTTCCATTGGGCGAAAACAACAAAAAATTAGCATTCCTCTGATATTTTCATGCAAAAGTATCGGCTTTAGTGGTTCGGTGTCCTGAAAGCCCTGCCTGCGTGGCGATAAAAGATGTAGCCAGGACAGAAAACGCACAAGGCGATGAATTTACATGCGTTGCCACTTCCCCTTGCCGTTGGCGATGTTATGATGGCGGGAATTTTCCTCATTACCACTCCACCATGCGTTGAGACCCTGAACATGTTTAAGAAAATTCTTTTTCCTTTGGTCGCGCTGTTTATGCTGGCCGGATGCGCCACTCCGCCGACCACCATTGATGTTTCACCGAAAATCACCCTGCCGCAGCAGGATCCCAGCCTGATGGGCGTGACCGTCAGCATTAACGGCGCCGATCAGCGTCCGGATCAGGCGCTGGCCAAAGTCACCCGCGATAACCAACAGGTTACGCTCACCGCCTCTCGCGACCTGCGCTTCCTGTTGCAGGAAGTGCTCGAGAAACAGATGACCTCGCGTGGCTATATGATTGGCCCGAACGGCGCCGTGGATCTGCAAATCATCGTGAATAAACTGTACGCCGACGTTTCTCAGGGCAATGTGCGTTACAACATTGCGACCAAAGCCGATATTGCGATCGTTGCCACTGCCGCCAACGGCAATAAGATGACGAAAAACTATCGTGCCAGCTACTCTGTTGAAGGCGCCTTCCAGGCCTCGAACAAAAATATCGCCGATGCGGTTAATAGCGTCATGACCGATACCATTAGCGATATGGCGCAGGACACCAGCATTCACGATTTCATCAAGCAAAACGCACGTTAATTTAAGTCGCAGACCCGGCCTCGCGCCGGGTCTGCACGACATGCCATGTCTAATCATTACTTACGCATTTTCACGCAGCCAAAATCAGCTATCCTGCTGATCCTCGGTTTTGCCTCGGGATTACCGCTCGCCCTCACCTCCGGCACGCTGCAGGCGTGGATGACCGTTGAAAACATCGATCTGAAAACTATCGGTTTTTTCTCGCTCGTCGGCCAGGCCTACGTCTTTAAGTTCCTCTGGTCGCCGGTGATGGACCGCTATACGCCGCCGTTTCTCGGCCGTCGTCGCGGCTGGCTGCTGGCGACCCAGTTTCTGCTCCTTATCGCCATTGCGGCGATGGGTTTCCTTGAACCGTCCACGCAGCTGCGCTGGATGGCGGCGCTGGCGGTGGTCATCGCCTTTTGTTCCGCCTCTCAGGATATCGTATTTGACGCGTGGAAAACTGACGTGCTGGCCGCGGAAGAGCGAGGCACCGGAGCGGCAATCAGCGTGCTGGGCTATCGTCTGGGGATGCTGGTCTCCGGCGGGCTGGCGCTCTGGCTGGCCGATCGCTGGCTGGGTTGGCAGGGGATGTACTGGCTGATGGCCGCGCTGCTGATCCCCTGCATTATCGCCACGCTGCTGGCGCCGGAACCCAGCGACGTTATTCCGGTGCCGAAGACGCTGGAGCAGGCCGTCGCCGCACCGCTGCGCGACTTCTTCGGCCGCAATAATGCCTGGCTTATTCTGCTGCTGATCGTCCTTTATAAGCTTGGCGACGCGTTTGCCATGAGCCTGACCACCACGTTCCTGATTCGCGGCGTCGGTTTCGATGCGGGTGAAGTGGGAATGGTGAATAAAACGCTCGGCCTGTTCGCCACGATTATCGGCGCGCTTTACGGCGGCGTGCTCATGCAGCGCCTGACGTTGTTCCGCGCGCTGCTGATTTTCGGCCTGCTGCAGGGGGTATCCAACGCCGGATACTGGCTGCTCTCAATTACCGATAAACACCTTTTCTCCATGGCGACGGCGGTGTTTTTCGAAAATCTGTGCGGCGGGATGGGCACCGCGGCGTTCGTCGCGCTGCTGATGACGCTGTGCAATAAATCGTTTTCAGCCACCCAGTTTGCCCTGCTCTCAGCGCTCTCTGCCGTTGGGCGCGTGTACGTTGGGCCTATCGCCGGCTGGTTTGTTGAAGCCCACGGCTGGCCTACCTTCTATCTCTTTTCCGTCGTCGCCGCGGTGCCGGGGATTTTGCTGCTGTTAATTTGCCGGCGTACGCTGGAACACACTCAGCGCTCAGAAAGCTTTCTGCCGCGCACGCGCTTTCCGCAGACCTACGGGCTGGCATTAATTATTCTGGCTGCTGGCTGCCTGATGCTGGCGATTTGGCTGCTGCTGCTGGCGCTCAACGCGCTGGATTACACCAACTTCTCCTTCCTTGCCGGCCTGCTTGAGATCGCCGTACTCACCGCCGTCGCGGGTATTTTACTCGGCGCCTTCCTTGACTATCTGGCATTACGTAAAACCGAGCTGATTTAAATCAGCGCAGAAACGTACGTGGACGTTGTAATTACTAAACGTAATTATAACGTCTTATTAACGATTTTATATTCATCGTAGCCGATTTGTTGTTTTGTGCGTTTTAGATTTCTGGAAATTATTGACAATTTTCATGCGAATCTTTAAATAATTTAACCGATTCAGCTTTGCAGGTTTTATTTTCCGCTTTTACGATGTCTTTTATTTGATAATTAATTGTTAATTATTTGTGTTGTTTTGCGGGTAGTTATGCTCATTCTCTTATAAAGCCTTTCGTTCTTATCCCTTTCGTTATCAATCCCGCCTAAATCAAGGTTTGCAAGCGATAATGTCACACTCCGTAACATATGTGACAGGGCAAGCAGAAGCCGCTAACATAGAGCAGACACAGCTCCAACTATGTTTACAGTAATGCAACCTTCCCGTAAAATGCCCGTACACTTTAAGCGCCACCAGATTCCGTGGAATTGAGGTCGTTCAATGAGACTTAGGAAATACAATAAAAGTTTGGGATGGATGTCATTAATCGCAGGCACTGTATTACTCAGTGGTTGTGATTCTGCACTCCTCGACCCAAAAGGACAGATTGGACTGGAGCAACGCTCTCTGATTCTGACGGCCTTCGGCCTGATGATGATCGTCGTTATTCCAGCCGTCTTGATGGCAGTAGGATTTGCCTGGAAGTATCGTGCGAGCAATAAAGATGCTAAGTATAGCCCGAACTGGTCACACTCCAACAAAGTGGAAGCTGTGGTCTGGACGGTTCCTATCCTGATCATCCTGTTCCTGGCCGTTCTGACCTGGAAAACCACTCACGCATTAGAGCCGAGCAAACCGCTTGCTCACGATGAAAAACCTATCACTATCGAAGTCGTTTCGATGGACTGGAAATGGTTCTTCATCTATCCGGAACAAGGCATTGCTACCGTCAACGAAATCGCCTTCCCGGCGAACGTACCGGTACACTTCAAAGTGACCTCCAACTCCGTGATGAACTCGTTCTTTATCCCACGTTTAGGTAGCCAGATTTACGCAATGGCCGGGATGCAGACTCAGCTGCACCTCATCGCGAACGAAGCTGGTACTTACGACGGTATCTCCGCCAGCTATAGCGGCCCGGGCTTCTCAGGAATGAAGTTCAAAGCTATCGCCACGCCGGATCGTGCAACCTTCGATCAGTGGGTAGCGAAAGCCAAACAGTCTGCGAACGCCATGGACTCCATGGAAACGTTCGACAAACTGGCTGCGCCTAGCGAATACAACAAAGTGGAATACTTCTCTAACGTGAAACCAGATTTGTTTAAAGATGTTGTTAACAAATTTATGTCTCACAGTAAGAGCATGGATATGACCCAACCTGAGGGCGAGCACGCAGCGCACGAAGGAATGGAAGGCATGGACATGAGCCACGCGGAAACCGCTCACTAAGGGGCCGAGGAAGAAAACGATGTTCGGAAAACTAACACTGGATGCAGTGCCCTACCATGAACCCATTATTGTGGTTACGGTGGCTGCAATTATCATTGGGGGACTGGCGCTTCTGGCGGCCATCACTTACTTCGGTAAGTGGTCCTACCTTTGGAATGAGTGGCTGACTTCGGTTGACCACAAACGTCTCGGTATCATGTACGTTATCGTAGCAATCGTCATGTTGCTGCGTGGCTTCGCTGACGCCGTTATGATGCGTAGCCAGCAGGTGCTGGCCTCGGCCGGGGAAGCAGGCTTCCTGCCGCCTCACCACTACGATCAGATCTTTACCGCCCACGGCGTTATCATGATCTTCTTCGTAGCGATGCCGTTTGTTATCGGTCTGATGAACCTGGTGGTTCCGCTGCAGATCGGCGCGCGCGACGTTGCCTTCCCATTCCTTAACAACCTGAGCTTCTGGTTCACCGTTGTGGGCGTGATTCTGGTTAACCTCTCTCTGGGCGTCGGTGAATTCGCGCAGACCGGTTGGCTGGCCTATCCGCCGCTCTCGGGAATTGAGTACAGTCCGGGCGTCGGGGTCGATTACTGGATCTGGGCTCTCCAGCTATCCGGTATTGGTACAACGCTCACCGGTATTAACTTCTTCGTAACGATTATCAAGATGCGTGCCCCTGGCATGACCATGTTCAAGATGCCGGTGTTTAGCTGGGCATCTCTGTGCGCCAACATCCTGATTATCGCCTCCTTCCCAATTCTGACCGTCACCGTCGCGCTGCTGACCCTGGACCGCTACCTGGGCACCCATTTCTTTACCAACGATATGGGTGGCAACATGATGATGTACATCAACCTGATTTGGGCCTGGGGTCACCCGGAAGTGTACATTCTGGTTCTGCCGGTATTCGGTGTCTTCTCCGAAATCGCCGCAACCTTCTCACGTAAGCGTCTGTTTGGCTACACCTCGCTGGTATGGGCAACAGTGTGTATTACCGTTCTGTCGTTCATCGTTTGGCTGCACCACTTCTTTACTATGGGTGCGGGCGCGAACGTAAACGCCTTCTTCGGTATTACGACCATGATCATCGCTATCCCGACCGGGGTTAAGATCTTCAACTGGCTGTTTACCATGTACCAGGGCCGTATCGTCTTCAACTCAGCAATGCTGTGGACGATTGGCTTTATCGTAACCTTCTCCGTAGGGGGTATGACCGGCGTACTGCTGGCGGTACCGGGCGCAGACTTCGTGCTGCACAACAGCCTGTTCCTGATCGCGCACTTCCATAACGTCATCATCGGCGGCGTGGTGTTCGGTTGCTTCGCAGGTCTGACCTACTGGTGGCCGAAAGCCTTTGGCTTCACCCTGAACGAAACCTGGGGCAAACGCGCTTTCTGGTTCTGGATCATCGGCTTCTTCGTCGCGTTTATGCCGCTGTACGTACTGGGCTTCATGGGCATGACCCGTCGCCTGAGCCAGCAGATTGACCCGCAGTTCCACCCGATGCTGGTTGTTGCAGCCTGCGGTGCGGCGCTGATCGCTTGCGGTATTCTCTGCCAGCTGATTCAGTTCTACGTGTCTATCCGCGATCGCGAGCAGAACCGTGACCTGACCGGCGACCCGTGGGGCGGCCGTACGCTGGAGTGGGCAACCTCTTCTCCTCCGCCGTTCTACAACTTTGCTATCGTTCCTGTCGTTCACGAGCGTGACGCGTTCTGGGAAATGAAAGAAAAAGGCGACGCGTATAAGAAACCGGCTGGCTATGAAGAGATTCATATGCCGAAAAACAGCGGCGCGGGCATCGTGATTGCTGCTTTCGCAACGGTGTTTGGTTTCGCAATGATCTGGCATATCTGGTGGATGGCGATTGCAAGCTTCGTCGGTATCCTGGTGACCTGGATTATTAAGAGCTTTGACGAGGACGTGGATTACTACGTGCCGGTTGCAGTAGTCGAAAAACTGGAAAATCAGCATTTCGATGAGATTAACAAAGCAGGGCTGAAAAATGGCAACTGATACTCTTGCGCATAACGCCCACGCGCACGAACACGGGCACCATGATACAGGACCGATGAAGGTATTCGGTTTCTGGATCTACCTGATGAGCGACTGCATTATCTTCGCCACTCTGTTCGCTACCTATGCCGTTCTGGTGAACGGCACGGCGGGCGGTCCGACCGGTAAAGATATTTTTGAACTGCCGTTCGTTCTGGTTGAAACCGCGCTGCTGCTGTTCAGCTCCATCACCTACGGCATGGCGGCTATCGCCATGTACAAAAACAACAAGAGCCAGGTGGTTTCCTGGCTGGCGCTGACCTTCCTCTTCGGGGCTGGGTTCATCGCGATGGAACTCTATGAATTCCATCACCTGATTGTTGAAGGTATGGGCCCGGATCGCAGCGGCTTCCTGTCAGCGTTCTTCGCGCTGGTCGGCACCCACGGTCTGCACGTGACCTCTGGTCTGATCTGGATGGCGGTGCTGATGGTTCAGGTTTCTCGTCGCGGCCTGACCAGCACGAACCGCACCCGTATCATGTGCCTGAGCCTGTTCTGGCACTTCCTGGACGTCGTGTGGATCTGCGTGTTCTCTGTTGTTTATCTGATGGGGGCGATGTAATGAGTCATTCTACCGATCATAGCGGCGCTTCTCACGGCAGCGTGAAGAGCTACATGACAGGTTTCATCCTGTCGATCATTCTGACGGTTATCCCGTTTGCAATGGTGATGAGTGGATCTGCATCGCATGCGGCTATTCTGGGAACCATCCTGGTCACTGCGGTTGTGCAGATTGTGGTACACCTCGTGTACTTCCTGCACATGAACAGTAAATCGGACGAAGGTTGGAACCTGACCGCATTTATCTTCACCGTAATCATCATTGCTATCGTAGTTGTCGGCTCCATCTGGATTATGTGGAACCTGAACTACAACATGATGATGCACTAAGAGCGGCGAGTATGTTTAAGCAATACCTGCAAGTAACGAAACCAGGCATTATTTTTGGCAACCTGATCTCCGTGATTGGCGGTTTCCTGCTGGCCTCCAAGGGCCACATCGACTATCCGCTTTTTATCTGGACGCTCCTCGGAGTATCCCTGGTGGTCGCCTCGGGTTGTGTTTTCAACAACTATATCGACCGTGATATCGATCGTAAGATGGAACGGACGAAAAACCGGGTGCTGGTCAAAGGGCTGATCTCGCCAGAAGCTTCGCTGGTATACGCCACCCTGCTGGGTATTGCTGGCTTCATGCTCCTGTGGTTTGGCGCGAATCCCCTGGCCTGCTGGCTGGGGGTGATGGGGTTCGTGGTTTATGTCGGCGTTTACAGCCTGTACATGAAGCGCCACTCCGTCTACGGCACGCTGATTGGTTCTCTCTCCGGCGCTGCGCCGCCGGTGATTGGCTACTGCGCGGTTACCGGTGATTTTGACAGCGGTGCCGCGATTCTGCTGGCGATTTTCAGCCTGTGGCAAATGCCTCACTCTTACGCTATCGCGATTTTCCGCTTCAAGGATTATCAGGCAGCGAACATTCCGGTACTGCCGGTAGTGAAAGGCATTTCGGTAGCGAAAAACCATATCACCGTTTACATCATCGCTTTCGCCGTTGCCACACTGATGCTCTCCCTGGGCGGCTACGCTGGATATAAATATCTGGTTGTCGCTGCGGCGGTGAGCGTCTGGTGGCTCGGAATGGCGCTGCGCGGTTATAAAGTGGCGGATGATAAAGTCTGGGCGCGTAAGCTATTCGTCTTTTCCATCGTAGCCATTACCGCGCTGTCGGTGATGATGTCCGTCGACTTTATGGTGCCGGATTCACACAACCTGCTGACCATGGTCAGATAGTGTCTCTCAATGGCGTATCGCGCGATACGCCATTACTTATTTCCCCTGTTAATCTCGCATCGCCGATGGTTGTAAATCATTCTCCCCTCCCTATTATTCTGAGATTGTGCCCTCGACCCTCTCAACGCTTTCTCTGCCCCTGGCTAAATTCCGCTTCAGCGTCCTCGATCAAAGACGCCCCCCGTACATGCCTTTCTCCGCTTACTGCCGGAACGCGTTTAGCCATACTGATGCGATAATAGTCACGCAGTACTGCCAATTCGTTTCGACAAATAGCCGCATCAGATTCATCAGCAGCAATTCATTATCCTGCAGCCATCGTTTATTTAGATGAAGTAAAATTGGTTTTAACGCTGGTACTGTCAATAAAATGAGCACTATATACCGGCTAATGATTCCGTTGTTTAACGAATCATCGCTAAGCACGGTTTGCCCACTGCGGCCGGCAATGGTATCTTTGAGATATGAATCCCGCCGCCACGCTACCCCGTACGGCGCCGAGTGGTTTAGCTGCATATATACGGTAAATAAATTTATTGTGCGCAAAATAGTATAAGAGATATATCGCGAAATTTTTGTTTCGTCGAACGCTGACGTCATTCGGGTTAGCAAACCATAGACAGGCTCTCGTTCATTCAGCGGGCTGCGCTTCCTTCATTCCCGGTGGGCGAATGTGAAATCGAAAATTAACATATTAACGTGAGGTATAGTGCCAGGGTGATGTTCTCTTGCCCTTCCCTCCTCCACATGAACAGGCGGTCTTTTGCCTTGAGTATTGTCCTGCCCGGTTCATATAGCATCTCTATTGAACAATATTAAAGTTTTCAATGAAAAAAAGCAGTCCGTATTATTTACACCTGCAACCAGTCTCAGCGCGTTTTTCTTTATAGGGCCGTCATGCAAGTTCACATTAAAGCCAGATATGCCGAATAAAAAATTCATACTCATGGCTTACGCCGTTATCTCTGAAGAAAACTTCATTTTATTAAATCTGTATGAAATTGAATATTTCACATATTAATACTCTGGATTAACATAATTTAAGAGTGTTAGTATTTCTTCCGTGGGTAAGAGACCCACTAATAAAAATTAATCAAACTTAACAAGGAATACCAATGAAAGAATTAACTATTGGCGAAATGGAATCTATTTCTGGTGGTTTTAATCTGTTCGGTTTTGCTAACAGCATTACCAGCCTTATTACTAATAGTGGAAACCATCTGAGCGATTTTATTACCTCCGCAGGTGCTACCATCGCCAATGCCGTCGTTAACGGTACCGTTGAGTTCGGTAAATTCCTGACCGGCGCATCTGACTGGGAGAGCTACGTTGCCGCAAGCAACGAAAACTGGAGCAATGCTGTGCACGACCTGTCGGGCGAGTGGAACACTTTCACTAACAGCATCACCGCCTAATATCGGTTCGTCATTCTCGGGGCAGGATTCTTCCTGCCCTTTTTTTTGCCTACCGTAAGCTCTCTCGGCACGAGGATGAGTGAATCGTCTGCGCCTTTGGTTTTAACCCACCAGCATCGCCTGAGCGCTATAGAGCAAATCCAGATGATCGCGGCAAAGTGCGTCAATCGACGTTCTTGACTGATGGCTGGTTAAACTCAGCGCTCCCCAGTAGAGCCCTTCCCGATCTGACAGCGGCACGGCCAGGACCAGCATGCCAATTTCAAACTCCTGCTCAATCGCGGCGTATCCCTGGCGACGAACCTGAGCGATCTTTTCCATTAACGCCGCCACGTCCGTCACCGTATAGGGCGTACGCTGCTCGCGGCGGATCCGCTGCAAAACGGTTTCACACTCGGTTTCCGCTAAGGAAGCCAGCCATAGTCGCCCTCCGGCGGTACAGTAAATCGGCACTCTCTCCCCCAGACGCACTGAAGTCGAGTTAAACGGCGTGTGTTTACTGCGGGCGATATACACCAGCTCGTCATCATCTATCACGCCGACCGAAGCGTGCTCTTCCGTCCGACTGGCGATGTACTCCACGATCGGTCGTACCATGCGTGGGAACTGCGCCGAATCGACATACGCCTGCCCCAGCCTTAACGCTTTAGGCGTTAGCCAGTAATGACGTCCGTCGGTTTGCAGATAGCGCTCGTGCAGCAGGGTAAGGAAAAAGCGCCGCGCGGCGCTTTGCGTCAGGCCGCTCATTTTCGCCGCCTGCGGCACGGTGAGCCGGGGGAACTCTTTTGAAAATAGCTGGATCAGCGCCAGCCCTTTTTGCAGGCCGACGATCAGATCGCGAGTATGAATCTGGTTTTGCATACTTGTTCACACTTTCGCAACAATACAATCAGTTTAGCGCGATTATCGCAGTGGTAGTGCGATTAACAACCAGTATGGCCGAATTCTGCGTTGTCGCTCTCAGCTTCCGCTGAAATACTTTCACAACATTCATTTAACAAAATGAGGTTTGAAATGGTCAGTGGATTCACTCAAGTCGTCGCCGTCATCGGCCGCCCGATTACCCAGGTTAAGTCGCCGGAGAATTTCAACCGCTTCTTTGCTGACCAGCAGTTGGACAGCGTGATGATCCCGGTTGATATCGCCCCCGAAGCCGTTGCTGACTTTCTGCAGGCCCTGCGCGGCTGGCACAACATGGGCGGCGTCCTGGTCACCGTTCCGCACAAACAGCGGGCCGCCGCCCTGGTCGACGAGTTAACCCCGCGAGCTCAGCACCTCAATGCCATTAACGTCATCCGTAAGCTGGCCGATGGCCGTTTACAGGGCGATATGCTCGACGGCGTCGGTTTTCAGCTTGCCGCAGAGGCGCACGGCTTTAGCGCCGCCGGTAAAAAGGGGCTGCTCTCCGGCTGCGGCGGTGTGGGCAGCGCTATCGCGTGGGGGCTTTGCGAAGCGGGTATCCGCCAGCTGGCCCTTTATGATCAGAATCCCGCCACCCTTCAGCTGCTGCATAACCGGCTGGCCACCCATTTTCCGCACGTTCATCTCGTCGACCTGCCCGCTACGCTTGCCGGCCTGGATTTGCTGGTGAATGGTTCCCCGGCGGGAATGGCCGGTTTCGAGCCGTTGCCGCTGCCGCAGACGCTGCTGGAAACCCTTCCGCTATCCACGCATGTCGCCGACGTGGTGACCGCCCCGATCATCACCCCGCTCCTCGCCTTCGCCCGGGATCGCGGCTGCGCGATCCAGAGCGGGCCGGAGATGGCGCTGGCGCAGATGAAACTGATGGGGCAATTCATCGGCGCCATCGCGCAGGAACAAGGAGCGGCGGCATGAAAAGCTGGGATGTCATCGTTATCGGCAGCGGCGCCGCAGGCTTTGCCGCGGCGGTGACCGCCAGCTGTAAGGGACTGTCGGTGCTGATGCTGGAAAAAGCCCCGCAGTTTGGCGGCACCTCCGCCATTTCCGGCGGCGCGGTGTGGATCCACGATAGCGATCAGGCGCGGAAAATGGCCGTGGGCGGCAGCCCGCAGGCTATCGAAACCTATCTGCGGACGATTATCGGTGAGCCTCATTATCGTCAGGATCTGGTGGATGCCTTTATCGCTTCAGGGCGCGAGGCGCTGGCATTTCTTGAAAAAGAGGGCGCGGTGAAATATAGCCTGCGCCCGCTCTCTCCGGATTATTACCCGGATGAGCCCGGCGCCGTCGATGTCGGGCGGGCGCTCGAGGTGGTGGAGTTTGACGGACGGGAACTGGGTGCGCATTTTCGCGACCTCCGCTCTCCCCCACCGGGAATGCTGCTGTTTGGCGGGATGATGGTTAACCGGGTTGATATCCAGCACTTTCTCGATATGCGCCGCTCCCCGCGCTCGTTCGCGCACTGCGGCAGACTGCTGCTGCGCTTCGGTCGCGATCGCCTGCGGTACCCTCGCGGTACCCGCCTGGCGATGGGCAACGCGCTGATCGCCCGCATGGCGACGCTCGCCTTTCGCAAAGGTATGCAGCTCAGGCTCAACGTCAACGTGCTTTCGCTGAGCGAACGCAATGGCGAGGTGACCGGCGTAGAAATTGAGCACGAGGGTCAAAAGCAGGCTCTTGAAGCCCGCTGCGGGGTGGTACTGGCGGCGGGTGGTTTTGCCGCAGGCAGGCTGGCTGAACGCTATCGCCCCCAGACCCGCGAGCACTACACCATGTCCCCCGCCGCCAACGACGGCGCCGCGCTGCGCCTTGCCGCCGCGGTCAATGCCCGGGAAGGGGCTGACCTGCCGTCTAACTTTTTCTGGGCGCCGGTCTCGGTTTTACAGCATCCCGACGGCACGCAAGAGCGCTTCCCTCATCTGGTCACCGATCGCGCCAAACCCGGAGTGATTGCCGTCAACCAGCGCGCGGTGCGCTTCGTGAACGAATCTAACTCTTATCACCACTTCGCCAGCGCCATGCAAAGCCGGGCAGAAAATGCGCCCTGCTTTCTGATTTGCGACGCCCTGGCCATGAAGCGCTACGGCCTCGGCCTGGCGCGCCCTGCCCCGGTCAATAATGACGCGCTGGTGAAAGCGGGCTATCTGCATAAGGCCGATACGCTGCCTGAACTGGCGCAGCGGCTCGGCCTGGATCCGCAGACGCTCGCTGACACGGTGGCTCGCTACAACCGCGACGCCGCTCAGGGCCTCGACCCGGCGTTCACCAAAGGCGGCAACAGCTATAACCGCGCGATGGGCGACCCCGGCCACCGGCCAAACGCCTGTAACGCTCCGCTGACCCGCGCGCCGTTTTATGCCGTCACCCTCTATACCGGCGATCTCGGTACCTCGCGCGGCCTGGTCACTACCGCCGATGCTCAGGTCATTAACCAGCACGGTGAACCGATTAAAGGCCTCTATGCCGTGGGTAATGATATGGATTCGATGATGGCCGGAACCTACCCCGGCCCAGGTATTACGCTCGGCCCGGCGCTCACCTTCGGCTATCTCTCAGCCAACCATATGGCGCAACAACACGCACTATAAACAGGAGAAAATCATGATCTATGAAAAACGCACCTACACCATCAATCCGCTGAAAATGGCCGACTGGCTGGCGCTGTACAAAAGCGATGCTTACGCCGTGCAAACCGAGCACCTCGGTAAGCTCATCGGCTTCTTTTTTACCGAAATTGGCGTGGTCAATCAGGTGGTGCATATCTGGGCCTATGAAAGTCTGGACGATCGCCTGGCGCGTCGGGCGCGCATGGCGCAGGACGAACGCTGGCTGACGTTCTCGCGCAAAAACCGCGAGCTGGCCGCCGTCGAGCGTCTGGAGTCGGTGCTTCTGCGCCCCACTGATTTTTCACCACTGCAATAAGGAGAGGGTCATGAGCGGGCAGATGAACGTGGATGTTCTGGTCGTCGGCTCCGGCGCGGCGGGGCTCTCTGCCGCCGTCACCGCCGCGCTCGGCGGCGCCAGCGTACTGGTTGCGGAGAAAGAGTCGGTCATTGGCGGCACCAGCGCCTGGTCCGGCGGCTGGCTGTGGATCCCGCGTAACCCGCTGGCTCGTGAAGAAGGGATTGAAGAAGAGCCGGGCGCGCCGCTCGCTTATTTACGCCATGAAATGGACGGTGAGCCTGCCGATGCGCGTCTGCTTGCCTTCTTACAGTACGGACCGGAGATGATCGACTTTTTCCGCCGCCGTACCGCCGTGCAGTTTCTTTCCGGCAGCAAAATGCCCGATTTTCACGCTTCACCGGGCGCTGCGCTGGGCGGCCGCTCGGTCACGGCGCAGCCTTTTGACGGACGGCTGCTGGGCGACTGGCTGCATCGCCTGCGGCCTCCGCTGGAGACCATCAGCCTTGCGGGTATGGGCATTGCCGGCGGCACGGACATGGCGCACTTTTTCAACGCGACCCGCTCACCGGGCTCGGCGCTGTATGCGACCCGCCGCCTGCTGCGTCACGGCTGGCAGCGGCTACGCGCCGGTCGCGGACAGCATCTGGTTAACGGCAACGCGCTGGTCGCCCGCCTGCTGCGTTCGGCGCTGGATGCGGGGGTTAATTTTCAGCTTAACGCGCCGGTAGAACGTCTGCTTGCCGACAACAACGGCGTTGCAGGCGCGATATTACGCAGCGACGGCGGCGCGCTGAAGGTTCGCGCCGGCGCGGTGATCCTCGCCTGCGGAGGCTTTCCTCACGACAGGCAGCGTCTGGCCGAAAATGTGCCGCACGCCGCCAGCGGCTACGGCCACTTCTCCGCCGCGCCCCCGGGCAATCAGGGGGATGGCATTCGGCTCGGCGAAGCGGTCGGCGGCCAGTTTGATACCTCACTCAGGCACGCCATGGCCTGGGCGCCGGTGTCGCGCGTTACCCTCGCCAGCGGACTGCAGTTGCCGTTCCCGCATCTGGTTGAGCGCGCTAAGCCCGGCTTTATTGCCGTGTTGCCTAACGGTAAACGCTTCACCAATGAAGCCGACTCTTATCATGATTTTATTGCCGCGCTGCTGGACGCGACGCCGCCGGGCGAAACGCCGCAGGCGTGGCTAATTGCCGACGGCCGTGCGCTGCGGCGCTACGGATTGGGCCATGCTCGCCCCTTCCCGTTTACCCCCGAGGCCTGGCGACGGACCGGCTATCTGTACGTCGGTGAGACGCCGGAAGCGCTGGCGAAAACATGCGCCATCAATCCGCAGCAGCTAACGGAAACGATCGCCCGGTTTAACGGCTTTGTAGACCAGGGAGAGGATAAGGATTTTCAGCGCGGCGCCTCGGCCTATAACCGCGCGCAGGGTGACGCCAGCCGCTCGCCCCACCCCACGCTCGGGAAACTCAGCCATGGGCCTTTTTATGCGGTACGTATATTGCCCGGCTCGCTGGGTTCCTTCAGTGGACTAATCACCGATGAAAATGCCCGTGTTCTCAACGCGCAGCGGCAGCCGATCCAGGGGCTTTTCGCCATCGGCAACGATATGTCGAGCGTGATGCGGGGATTCTATCCCAGCGGCGGTATCACGCTGGGTCCGGCCATGACTTTTGGCTATCTGGTCGGAAAAAATCTGGCAGAAAATCTCAATAAAACAACGCAGTAAAAGCATTCCACCAGGGACGGCAATACGCATAACAACAATCACCTGCAACTGTACTGGAGTCCTTTATGAACATGCGAACCCTCTCACTCGCCGCGCTTACCCTCCTCGACGTTCCGCCGCCGGAACAGGTACGCATTGCGGCCCAGGCCGGATTCACCCACGTTGGTCTGCGCCTGCTTCCCGCAACCCCGTCAGATCCGGATTACGACATGCTCGGCGACACCGCCGCCGTACGCGATACCCTGGCGGCGCTGATGGAAACCGGCGTTCGCGTTTCGGACGTTGAGATCGTCCGCCTGACGCCCGATTTTTCAGTGGACGCTCGTTTGCAGCTTTTTCTTACTACCGCCGCGCGCCTTGGCGCAAAGCAAGTTTTAGTGGCAGGAAACGATGATAACCGCGCGCGCAGCGCGGGAAATCTCGCCCGGCTTGCCGAAGCCGGCCAGGAGCATGGATTAACCATGAACCTGGAGCCCATGCCCTGGACCCACCTGCGCACCATTGCCGAAGCCCGTGCGCTCATCACCGCCAGCGGCCGCAGCGATATCGGTATTTTGATTGACGCTATTCACTTCTGGCGGGCCGGCGAATCCCTGTCCACGATCGCGGCGCTACCGCAAAATTGCCTCAACTATATGCAGCTTTGCGATGCCTTACCGCAACCACCCGCTGACGAGCAGGAGCTGATTTACCAGGCCCGCGCCGCGCGCCAGGTCCCCGGCGAAGGCGGACTCGACCTGCACGGTCTGATGGCGGCGCTTCCGGCCACGCTGCCGGTATCCATCGAGGTCCCGCTAAGCGGCGATCGGGGTGCGCTGCCGCCGCTCGCTCGCGCTCAGCTGCTGTTTAACGCCGCGCAGTCCTACCTGCGCCCTTGCGCATAAGGAGAGTCCTATGACACAGACTCAACGCCTGGACGTCAGGGAGTTAATCAACGCCAATCCGCTAAGCCGCTTTCAGAAGCTGGTGGTGTTTTTAGGCTTCTGCGTTATCGCGCTGGACGGCTTTGATATCGCCATCATGGGATTTATCGCCCCGACGCTGAAGCAGGAATGGGGAGTAAGCAATCACCAACTCGGTTTTGTCATCAGCGCCGCGCTGATAGGCCTGGCGCTGGGGGCCATTTTCTCCGGGCCGCTCGCCGACTGGCTGGGACGGAAAAAAATTATCATTAATAGCGTCTTTTTCTTCGGCTTCTGGACCATCGCCACCGCCCTTTCACAAGATATTGAGCAGATGATGGTTTTCCGCTTCCTGACCGGGCTGGGATTAGGCGCCGCCATGCCGAATATCGGCACCCTGGTGTCAGAGTATGCGCCGGAGCGCCAGCGCTCGTTCCTGATTACGATTATTTTTTGCGGCTTCACCTTTGGCGCGGCGGCGGGCGGTTTCTCCGCATCCTGGCTAATCCCGCAGTTTGGCTGGCACTCTCTGATGCTGCTTGGCGGGATCCTCCCGCTGCTGTTCGCTCCGGTCCTGATCTGGCTGTTACCGGAATCGGTGCGTTTTCTGGTCGTTAAGCGCGCGCCTGCCGAACGTATTCGGCGGATTATGCAGCGCCTCTATCCGGGACAAATCCCCGATGAGGCCGAGTTCAGCCTCCCGGCCCAGCCCGTTCAGGCAAATGCCATGCGCATCGTTCTCTCCCGCCAGTATCGCTTCGGTTCGATGATGCTCTGGCTGGTTTACTTTATGGGGCTTTTTTTGGTTTACCTCCTCGGCAGCTGGCTACCGACGCTGGTAAAAGAGGTGGGCTTAACGGTCGGCCAGGCGGCGGTAATGACCGCAATGTACCAGGCGGGAGGAACCCTTGGCTCGCTGTTTGCGGGCTGGCTAATGGACCGGATCAACCCACATCGGGCGCTCGGGCTGATTTACGCGGTTGGCGGCCTGTTTACGATGGCGATGGGCTATGCCGCTGCAAGCTTTGCGCTCATCTGCCTGCTGGCGTTTATCAGCGGAGCCTGCTTAAACGGCGCCAATACCGGCATGAACGCGCTCTCCGCCCGCTACTATCCTACCGAAGCACGGGCTACCGGCTCCAGCTGGATGCACGGCGTTGGCCGCATGGGCGCGATCCTGAGCGCCTTTGCCGGAGCGGAGATGCTGGCGCTGAATATCAGCTTCGAAAGCGTTTTCCTGATCCTTGGCATTCCCGCCGCGATAACCGTCGCCGGGCTGGCGGCCAAAGGTATTTTCGCGGCTGGCCCGACGACAAGAGCCACCGCGTCAACCGCGCCCGTCAGAAGTACCTTTTAAACGTTGACGCTAAGGCAGGCGTGTTTCAAAAACACGCCTGCCAAAAAAGAAAAATTAATTTCATTTAAATGAGCAATGAAAAATAAAAATGCCATGCAGTATCGATTCACTTCACAAAATCACAGCGCAAAATCATTAAATCCATACAATAAACAAATCAAATATCGTTCAGAAAAACACTTAATAACCTTATCAATCAGAATGGCTTGATAGCTGTAGCCAAAAAAATTTACGGCTCAATTTTTACGGTTTTTCGATCCGCCTCGCATATACAGAAATTAAATTCCAAACAAACATTGAAATGAAATAAATATTTCCTTATGTTCTGGCTGATATTCAGGATAAGGTCGTGCCGGTGGAACTGGCGCAGAGGTCCTGACTTGTCCTTCCAGACAAAGGAATTGACCATGAGTGAACAGCAGATTCTTCTCTCTCCCGCGGCAGCACGCGGCGATAAGCTAAGCTGGGCTACCCGAATCGCTTACGGCGGCGGCGATACCGCCTGTAACGTCGTTTTCGGCATGATCGGCACGGTTTTAACCCTGTTTTATACCGACTATGTCGGCATCAGCATCGCCACCGTTGGCCTGGTGATGCTGATCTCACGTCTGTTTGACGGCGTTTCCGATGTCATCATGGGCCTGATGGTGGAACGCACGAACTCTCGCTGGGGTAAATCACGCCCCTGGCTGCTGTGGATGAGCGTACCCTACGCCGTATCGGCAATTTTACTGTTCACCGTCCCGCAGACCACCGGCACGCTGCAGTTTCTCTATCTGCTGGTCGCCTATAACTTCTGCACCACCGTGTGCTATACCGCCATCAACCTCCCCTACGGCAGCCTCTCTGCGATGATGACCCGCGCCTCATGGGAAAGGGATATGCTTAGCATCACCCGAATGTCGATGTCGCCTTTTGGTCGTATTCTCGCCGTTGCCTGCACTTTGCCGCTGGTGAAGTACTTTGGCGACGATCAGGCCGCGTGGATCAAAACCATGTCTATTTGGGCTTTTCTGGCGCTGCTGTTGCTGCTGTTTTGCTTTTATAAATGCGAAGAGAAGGTGGTCATCAAAGCGCGAGAAAAACAGGGAAACGTACCGGTAAAAACCCAGCTTTCCGCGCTTTTTCGTAACCAGTACTTCTGGGCCAGCGCCATCCTGTGGACCGCGCAAAGCGTGTACTACACCGTGGTAGGGATCGCGCTGCCTTACTACTGCCGCTACGTGCTCGGCGACGATACCTTCTATAGCTCCATTTTCGTTGCCGAAACCGCCTGCATTATTATTTTCACCTTCCTGAGCTCCGTGCCCATCCGCAAATACGGTAAACGCAACGTTGCCCTCTGCGGCATCGTGCTGGCGACCATCGGCCAGGTGCTGTTTATGTTTAACTCTGATGATTACCACTGGGCGCTGGCAAACGCGATTATTCGCGGTATTGGCTTCGCCCCGCTGAACGCCGTGCTGTTCGGATTCTGCGGCGATGCCGTCGAATTCGGCCAGTGGAAAACGCGCGTCAGACAGGAAGGGATGATCTTCTCCGCCGGTTCCGTTGGGACGAAACTCGGCGCAGGTATTGCCGCCGCGGTTATCTCCGGCCTGCTGAGCATGGCGGGTTACGTCAGCTCCAGCAGCGGATCCGGCGTTCAGCCGCAAAGCGCTATCGACATGATTAACCACGTTTATCTCTACGGCTCTTTCTTCCTGTGGATCGTGGTCATTATCACCCTGCTGTTTTATCGCCTGGATAAGCAATACCCGCAGATCATGCATGACCTGAAAGAACGCGAAGCCCGTGGCGAGATGTAAAACCTTAGAACCAGGCCCGCGCTCGGCGAGCGCGGGTACACAGAAGAACATCTGAAATCCGTAGGATCTCTATCATTGAGGAGTGCACCATCATGTTAAATGGCATGAAACCCTTATCCCGCTCCCTGCGCTGGGGCATGGTCGGCGGCGGCGGCACCAGCCAGATTGGCTACAGCCACCGCTGTGCGGCGCTTCGCGACAACGTCTTTACTCTGCTCGCCGGCGCGCTTGATATCGATGCCGAGCGCGGTCGTCAATTCGGCGAGCAGCTCGGCATCGCTCCTGAACGCTGCTACGCCGATTACCAAACGCTGTTCGCGGAGGAGGCCAAACGCCCTGACGGCATTGAAGCCGTATCGGTCACTACGCCGAACAATACTCACTTCGCTATCACTAAAGCGGCGCTTGAAGCCGGGCTGCACGTTATTTGCGAAAAACCGCTGTGCTTTACCGCCGACGAAGCGCGCGAGCTGCTGGCGCTGAGCAAAAAGCAGAATAAAATTATCGGCGTCACGTACGGCTATGCCGGGCACCAGATGATCCAGCAGGCGCGACAGATGATAGCGGAAGGGATGCTCGGCGAGATCCGCATTATTAATATGCAGTTCGCCCACGGTTTTCATAATGAAGCCGTTGAGCTACAGGCTGAATCCACCCGCTGGCGGGTAACGCCCAAATATGCCGGCCCTAGCTATGTGCTGGGGGATCTGGCGACCCATCCGCTATTCATTGCCGAGACGATGGTGCCGAACCTGAACATCACCCGCCTGATGTGCGCGCGTCAAAGCTTCGTCAAATCTCGCGCGCCGCTGGAAGATAACGCCTTTGTGCTGATGGAATATAACAACGGCGCCGTTGGCTCGCTGTGGACCAGCGCGGTCAACAGCGGCGCGATGCACTCGCAAAAAGTCCGCGTCATTGGCGAAAAAGCCAGCATCGAATGGTGGGATGAGCGTCCAAATCAGCTCAGTTATGAGGTACAGGGCGAACCGGCCCGCGTCCTCGAGCGCGGGATGCCCTATCTCAGCCAGCAGGCGCTGGCGGACGACCGCATTGGCGGCGGTCACCCTGAAGGGCTGTTCGAGGCGTGGGCCAACCTCTATCGCCGCTACGCTATCGCCATCGACGCGATGGATCGCGGGGACCAGGCGTTCCTGAAGACCTTCTGGTATCCGGACGTCGAAGCCGGTCTTCACGGCGTTTACTGGGTTGAGCAGTGCGTCAAATCCGCCGACGCAGGCGGCCAGTGGGTTGACTTTAACTGCCAATAACCGCTGAACACCAGTGGAGGCCCCTCCACTGGTTTTTTCTTTCTACCGTACTCACCTCATCATGCAACACAGTCGTAATATCTGTTAAACAAACATTTATTTACGCTTCTGTTTCCCCCCACTACACTATGCGCAGTTTTTATATTGAGGTGGTAATGAACGATAATAAAATGACGCCAGGCGAACTGCGTGCGACCTGGGGTTTGGGGACCGTATTCTCTTTGCGCATGCTCGGCATGTTTATGGTCCTGCCGGTTCTGACCACTTACGGCATGGCGTTACAGGGCGCAAGTGAAGCCCTTATCGGACTGGCAATTGGTATTTACGGGCTGGCCCAGGCGCTGTTCCAGATACCTTTCGGGCTGCTTTCTGACCGCATTGGCCGTAAGCCGCTGATCGTCGGCGGCCTGTTAATCTTCGTTGTCGGCAGCGTTATCGCCGCGCTTTCTGACTCTATCTGGGGCATTATTCTTGGCCGCGCGCTGCAGGGCTCCGGGGCGATTGCCGCCGCGGTCATGGCGCTGCTTTCCGATTTAACCCGCGAGCAGAACCGCACTAAAGCCATGGCGTTTATCGGCGTCAGCTTTGGCGTCACCTTTGCTATTGCAATGGTTCTCGGGCCTATTGTTACCCACCAGTTGGGCCTGCACGCCCTGTTCTGGATGATTGCTGTTCTGGCGACGCTCGGCATCCTGCTGACGCTATGGGTGGTGCCGAACAGCCAGAATCACGTACTGAACCGCGAGTCCGGTATGGTGAAAGGCTGCTTCAGCAAAGTTCTTGCCGAGCCAAAACTCCTGAAGCTCAATTTCGGCATTATGTGCCTGCACATCATGCTGATGTCCACGTTTGTCGCTCTGCCGGGCCAGCTTGAGGCCGCCGGTTTCCCTGCCGCCGAGCACTGGAAAATCTATCTGGTCACCATGCTGGTCTCATTTGTCGCGGTGGTGCCGTTTATTATCTACGCCGAAGTGAAGCGCAAAATGAAGCGCGTCTTTCTGCTGTGCGTCGCCATCCTGCTGATTGCTGAAATCGTACTCTGGGGTGCCGGAGGCTATTTCTGGGAGCTGGTCGCCGGCGTTCAGCTATTTTTCCTCGCGTTTAACCTGCTGGAAGCGCTGCTGCCGTCGTTGATCAGCAAAGAATCACCGGCCGGATATAAAGGCACCGCGATGGGCATTTACTCCACCAGCCAGTTCCTTGGCGTGGCCATCGGCGGAGCGCTCGGCGGCTGGGTGGATGGCTTTTTTGATTCGCAAACCGTCTTCCTGCTCGGCGCCCTGCTGGCGATGCTGTGGCTGCTGGTGGCCAGCACCATGAGCGAGCCGCCGTACGTTAGCAGCCTGCGGGTCGAGATCCCGGAGGATATCGCCGCGGACAAAATGCTCGAGGCGCGCTTACGGGCTAAAGAGGGCGTCAAAGAGGTGCTGGTGATTAGCGAAGAGCGTTCGGTGTATATCAAAATCGACAGCAAGATCACCAACCGCTTTGAAATTGAGCAGGCAATCAAAGGGATATAAAAGCGAGCACCTTTGTTCAGGCAGGCAAAAACGGTTCTGAGCGGTGCTTTGTGTCCTGCCGGGCGGCGGCTAACGCCGTGCCCGGCCGACAGACGGGACTCTTTTAATCGCGGAAGTTTTTGAACTGGAACGGCTGGCCCAAATCACCGCCGCGCACCAGCGCCATAACCGCCTGCAGGTCGTCACGAGATTTACCGGTAACGCGAATCTCTTCGCCCTGGATCTGCGCCTGTACTTTCAGCTTGCTGTCTTTAATCAGCTTGACGATTTTTTTCTGCGTCGCGCTCTCAATGCCCTGCTTCAGCTTCGCATCGACAAACCAGGTTTTACCGCTGTGCACGAACTCGTCCGGCACTTCGATAGAACTGCCCTCAATTCCGCGTTTCAGCAGCTTGGCGCGCAGAATATCCAACAGCTGGTTAATCTGGAAATCAGACTCGCTGAGGACCTTGATGGTCTCGTTTTTTTCGTTCAGCTCAAAGCTCGCTTCGACGTTACGGAAATCAAAACGCGATTCAACTTCGCGGGTCGCGTTCTCTACGGCGTTTCGAACTTCCTGAAGATCGACTTCAGAGACAATATCGAAAGATGGCATCTTTTCCTCTCCTTCAGTTTCTTTTGCGTTGCATAATACCCGCAACGCGACATAACTCAACTTGTTATCCCGAAAGGATAACTGATAACGCTATACTTTAGCCATGAGCACCTGATGCAGCACTCACAGGTGAGGAGGAATAATGAAAGTAACCGTACTCGGATGCGGTGCGCTGGGACAGTTATGGCTAACTGCGCTGTACAAACACGGACATGAAGTCCAGGGCTGGTTACGCGTCCCACAGCCATTCTGTAGCGTCAATGTGATTGAAACCGACGGCAGCGTGTTTAATGAATCGTTTACCGCTAACGATCCTGATTTTCTCGCCAGCAGCGACCTGCTGCTGGTCACCCTCAAAGCCTGGCAGGTCTCTAACGCGGTAAAAAACCTGAGCGCCATCCTGCCGTCGTCAGTACCTGTTCTGCTCATGCACAACGGTATGGGTACCGTTGACGAGCTTAAGAGCCTCAAACAGCCGCTGCTTCTGGCTTCGACAACGCAGGCGGCCCGCCGCGACGGCAACGTGATCGTCCACGTCGCCAACGGCACCAGCCATATTGGCCCGGCGAAAGCCTACCCTGAGGATTATAGCTATCTCGCCGATGTACTGCAGAGCGTGCTGCCCGACGTCGCCTGGCATAACAATATCTACCCCGCGACCTGGAGCAAGCTGGCGGTAAACTGTGTGATTAACCCGCTGACGGCGTTAAAAAACTGTCAGAACGGCGATTTACGCGAATACCCGCAGGAGGTCGCCGCGATTTGTTATGAAGTTGCGGCGGTGATGGATCGCGAGGGGATGCATACCTCGCCGGAAAACCTGTTATTCTATGTACATCAGGTTATTGAAAGTACGGCAGAAAATACCTCCTCCATGCTGCAGGATATTCTCGCCCAGCGCCATACGGAAATCGACTATATCACCGGTTATCTGTTAAAACGCGCCCGAGCCCACGGTATCGCCGTACCTGAGAATACCCGCCTGTTTGAACTGGTAAAGCGTAAGGAGAATGAATATGAGCGCGTCGGCACTGATTTGCCTCGCCCCTGGTAGCGAAGAGACCGAAGCGGTCACCACCATCGATTTACTCGTTCGTGGCGGCATAAAGGTCACGACCGCCAGCGTTGCCAGCGATGGTAGCCTGACCATTGTCTGCTCGCGCGGCGTTAAGCTGCTGGCCGATGCGCCGCTGGTAGAAGTGGCCGATGGCGACTTCGATATCCTTGTTCTGCCCGGCGGCATTAAGGGTGCGGAGTGCTTTCGCGACAGCCCGCTGCTGGTTGAAACAGTACGTCAATTCCATCTTTCCGGGCGCATCGTTGCGGCGATTTGCGCCGCGGCGCCGACCGTGCTGGTGCCGCACAACCTTTTCCCCATCGGCAATATGACCGGCTTTCCGGCGCTGAAAGAACGTATCCCCGCCGAGCAGTGGCAGGATAAGCGCGTCGTCTGGGACGCTCGCGTTAAGCTGCTCACCAGCCAGGGGCCGGGAACCTCAATTGATTTCGCCTTGAAGATGATCGACCTGCTGGTTGGACGCGAAAAAGCGCACGAAGTCGCTTCACAGCTGGTGATGGCGGCAGGAATTTATAACTACTACGAATAAATGCAAAACGGCAACCCAGGGTTGCCGTTTTCATGATTGCGCCTTGCTCCTGAAGAACTAGGGGCGATATACCTTCACGTTTTCAAAGCCCTGCTCGCGCAGATACAGCGCCTGCAGGCGGCTCATGACCCCACGCTCGCACCACAGCAGCCAGGTTTTACTCTGGTCGAGATCGCCAAATTTGGTGCTCAGCTTATAGAACGGCAGAGAAACCACGTCCACGCCTTCCACCTTCAGCGGCTTATCGTCCTGCTCGTCGATAGAGCGGATATCGAGGATCGCGTCGTCAGGGCCAAAACCGCTGACGGTTTCCACTTCCACTACGTCCTGCTCGGTCTGCTGAGCGATATCGCGGATATCAATGTTGCTCGCTTCCGCCACCACTTTCTCAAGGATGCTGAAATCGAAGTGCTCTTCTTCCGCCTCGATCTTCGCCTTCACCGCTTTCACGGTGGGGCTCTTCGAGATAACGCCGCAGTATTCCGGCATGGTGCGGGCAAAATCTTCAGTGCCGATTTCACGCGCGAGGTCAATAATGTGCTCTTTATCGTGCGAAATCAGCGGACGCAGAATCAGCGTATCCGAGACGTTGTCGATCAGGCGCAGGTTGGTCAGCGTCTGGCTGGAAACCTGGCCTAACGCCTCGCCGGTGACCAGCGCCTGGACGCCGTAGCGCTCGGCGACTTTTGACGCCGCGCGCACCATCATGCGCTTGAGCACCACGCCCATCTGACCGTCGTCGACTTTCTCAAGGATCTCACCCACCACCGGCTCGAAGTTAATCGCCACGAAGCGCACGCGGTGTGAGCTGCCGAAGCGGTTCCACAGATAGTGCGCGACCTGACGCACGCCGATTTCATGGGCCGCGCCGCCGAGGTTAAAGAAGCAGTAATGCACGCGGCAGCCGCGGCGCATCAGCATATAGCTGGAAACGCCGGAGTCGAAACCGCCGGAAATGAGCGACAGCACGTCTTCCTGGGTGCCGATCGGGAAACCGCCGATACCTTCGTAGCGCCCTTTAACCAGCAGCAGGCGATCGTTTTCGATCTCGAGGTTAACCGTCACATCGGGATCGGTCAGCTTCACTCGCGCCGTTTCAATATGCTGGTTCAAACCGCCGCCGACGTAGCGCTCCACTTCGATTGAGGTAAACTCATGCTTACCGCGACGCTTAACGCGCACGCAGAACGTTTTACCTTCCAGCGCGTCGCGCCACAGCGGCAGCGTCTGCTCGAAAATATCGTGCAGAGAGGTATAAGGAACGTCTTCGACTTCCAGAATATGGTGGATACCGGGGATACGGGTCAGGGCATCGCGAATAGCCGGACGCTGGTTTTCATCCTTCGCCCGGACCTCGATATGATCCCAGTGACGAACGACGGCAAGCGTCTCATCATAGTTTTTGAGAACGTTACGAATGTTCCCGGTTAAAATTTTAATGAAGCGCAATCGCACAGATTGGCTTTTGATGGTGATTTCCGGGAACAATTTAATGATAAACTTCATGGCGACACTATTCGTTGGCAAGCCCGTCGTTGGCTAGCCCGACGGGGCTTTAAGCATAAAAAGTTGTACAGGCGCGACTGGCGTCTGCATCCAGGGCGCGGAGTATACCACTATTGGACGCTTTTCACCTGGCATTGCGCGTTATTTGATTAACCGCGCGACTTCGTTACCATATTGATAGCCATCGAGACATTACAAGAGTCTATATTCACTATGCCAAAGAAAAATGAGGCCCCGGCCAGCTTTGAAACCGCCCTGGGCGAGCTGGAGCAAATTGTTAATCGTCTGGAAAGCGGCTCGCTGCCGTTAGAAGAAGCGCTCGGCGAATTCGAGCGCGGGATCCAGCTGGCGCGCCAGGGGCAGGCAAAGCTGCAGCAGGCCGAACAGCGCGTACAAATTCTGCTGGCGGATAGCGAAGACGCGCCGCTTACCCCTTTTACGCCGGACGCTGAATAAATGGACTTCCCGCAACAGCTACAGGCGTGCGTCGAGCAGGCTAACGAAGCGCTGCGCCGTTTTATCGCTCCGCAGCCCTTTCAGAACACTCCGCTGGTCGAAGCCATGCAGTATGGCGCACTATTAGGCGGCAAACGCCTGCGCCCGTTCCTGGTTTACGCGACCGGCGATATGTTTGGCGTTAGTCGCGCTACGCTGGATGCCCCTGCCGCCGCCGTCGAATGCATCCATGCCTATTCGCTGATGCACGATGATCTCCCGGCGATGGACGATGATGATTTACGCCGCGGCCAGCCGACCTGCCATATAAAATTCGGCGAAGCGAACGCAATTCTTGCCGGAGACGCCCTACAAACGCTGGCGTTTTCTATACTGAGTGATGCGCCGATGCCGGAAGTGCCGGATCGCGATCGCCTGGCGATGATTTCTGAGCTGGCCCAGGCCAGCGGCATCGCCGGTATGTGCGGCGGTCAGGCGCTGGATCTGGAAGCGGAAGGCCATCAGGTTGATCTGACGTCGCTGGAGCGAATTCACCGCCATAAGACCGGCGCGTTGATTCGCGCCGCGGTACGAATGGGCGCGCTGAGCGCAGGTGAAGCCGGACGCAGGGCGCTACCCGCTCTCGATCGCTACGCCGAGAACATCGGTCTCGCCTTCCAGGTCCAGGATGACATTCTCGACGTGGTAGGGGATACTGCCACACTTGGCAAACGTCAGGGAGCCGACCAGCAGCTGGGCAAAAGTACCTACCCCGCCCTTTTGGGACTCGAGCAAGCCCGGAAAAAGGCCTTTGACCTGATTACCGACGCCCGCCGGTCGTTAACTGAGCTGGCCGCGCAATCTCTGGATACCACGGCACTGGAAGCGCTCGCGAATTACATAATTCAGCGTGATAAATAAACAATAAATGAGTCTCTGATGAGTTTTGATATTGCCAAATACCCGACCCTGGCGCTGGTGGATTCCACCCAGGAGTTGCGTTTGTTGCCGAAGGATAGCCTGCCGAAACTGTGCGACGAACTGCGGCGTTATCTGCTGGACAGCGTCAGCCGCTCCAGCGGACACTTTGCCTCCGGGCTCGGTACGGTAGAACTAACCGTGGCGCTGCACTACGTCTACAACACGCCTTTCGATCGCCTAATCTGGGACGTCGGCCACCAGGCTTACCCGCATAAAATTCTGACCGGACGCCGCGATCGGATCGGCACCATCCGCCAGAAAGGCGGGCTGCACCCCTTCCCGTGGCGCGGAGAAAGCGAGTATGACGTCCTGAGCGTCGGCCACTCGTCGACCTCCATCTCTGCCGGTATAGGCATTGCTATCGCCGCAGCCAAAGAGGATAAGCAGCGCCGCGCGGTTTGCGTAATCGGCGACGGGGCGATAACCGCCGGGATGGCGTTTGAAGCGATGAACCACGCTGGCGATATCAAACCCGATCTGCTGGTGGTGCTCAACGACAACGAAATGTCGATCTCCGAGAACGTCGGCGCGCTAAACAACCATCTGGCGCAGCTGCTCTCCGGCAAACTCTACTCCACGCTGCGCGAAGGCGGCAAAAAGGTCTTCTCTGGCGTGCCGCCGATTAAAGAGCTGCTCAAACGCACCGAGGAACATATCAAAGGGATGGTGGTTCCGGGGACCCTGTTTGAAGAGCTGGGCTTTAACTACATTGGGCCGGTGGACGGTCATGATGTTATCGGTCTGGTAAATACGCTGAAGAATATGCGCTACCTGAAAGGGCCGCAGTTCCTGCATATTATGACCAAAAAAGGCCGCGGCTATGAGCCCGCCGAAAAAGACCCGATCACCTTCCACGCAGTGCCAAAATTCGATCACACCAGCGGCGTGCTGCCGAAAAGCAGCGGCGGCCTGCCCTCTTACTCGAAAATCTTTGGCGACTGGCTGTGCGAAACCGCCGCGAAAGATGACAAGCTGATGGCCGTCACGCCAGCGATGCGCGAAGGTTCCGGGATGGTCGAGTTCTCGAAAAAATACCCCGACCAGTATTTCGACGTGGCCATTGCCGAGCAGCACGCGGTGACCTTTGCCGCCGGCCTGGCGATCGGCGGCTATAAGCCGGTGGTGGCGATCTACTCCACCTTCCTGCAGCGCGCCTACGATCAGGTGATTCACGATGTCGCCATCCAGAAGCTGCCGGTGCTGTTCGCTATCGACCGTGCGGGTATCGTCGGCGCCGATGGGCAAACCCATCAGGGCGCGTTTGATATCTCCTTCCTGCGCTGCATTCCTGACATGGTCATCATGACCCCCAGCGATGAGAACGAGTGCCGCCAGATGCTGTATACCGGTTATCACTACAACGACGGCCCGAGCGCGGTGCGCTATCCGCGCGGCTCCGGTACCGGCGCGGCCTTTGAACCGCTGGCCTCGCTGCCTATCGGTAAAGGCGTAGTGAAACGCGAAGGTGAAAAAATCGCGATTCTGAACTTCGGCACGCTGCTGCCGCAGGCGGCAAAAGTCGCGGAAAAGCTTAACGCCACCCTGGTGGATATGCGCTTTGCCAAACCGCTGGATGAAGCGCTGGTGCTACAGCTGGCCGCAGAACACGAAGTGCTGGTCACCCTGGAAGAGAATGCCATTATGGGCGGTGCGGGCAGCGGCGTGAATGAGCTGCTGATGTCCCGCCGCCGCGCGATTCCTGTGCTCAATCTCGGCCTGCCTGATTTCTTTATCCCGCAGGGAACCCAGGAAGAAGCGCACGCCGACCTCGGCCTGGACGCCGCCGGAATAGAAGCCAAAATCCACGCCTGGCTGGCATAATTGCCGCCACCGCTCCTGCTATGCTTAAAGGATACCCTTTACCCGTAGCAGGAGCGCACTATGCACTATATCCCTCTTGGCGATACCGATCTCCGCGTTTCCCGACTCTGCCTCGGCTGTATGACCTTTGGCGAACCGGACCGCGGTAACCATGCATGGACCTTACCGGAAGAGAGCAGCCGCCCGCTGATAAAATACGCCCTCGAGGGCGGCATTAACTTCTTCGACACCTCGAATAACTACTCTGACGGCAGCAGCGAAGAGATCCTCGGGCGCGCGCTGCGTGAGTATGCCCGTCGCGATTCCGTGATCGTCGCCACCAAGGTTTACCATCAGGTGGGCGATCTGCCGCAGGGACTGTCGCGCGCGCAGATCCTGCGCTCCATTGACGACAGCCTGCGCCGCCTCGGCATGGAGTATGTCGATCTGCTGCAAATTCATCGCTGGGATTACACCACGCCCATTGAAGAAACTCTCGAAGCGCTAAACGACGTCGTCAAGGCGGGTAAAGCCCGCTATATCGGCGCATCGTCAATGCATGCCCGCCAGTTTGCCCAGGCGTTAGCGCTACAGCGGCAGAATAACTGGGCCCGCTTCGTCACCATGCAGGATCACTACAATCTGATTTATCGTGAAGAAGAAAACGAAATGCTGCCGCTGTGCAGCCGTGAAGGCGTCGCGGTGATGCCGTGGAGTCCGCTGGCGCGCGGTCGCCTGACCCGTCCGTGGGGGGAAACCACCGCCCGTCTGGTATCCGATGAAGTCGGTAAGGCGCTCTACAATGCCACTGATGAGAATGATGAACTGATCGCGACAAACCTGGCCGAAGTCGCGGAAGAGCTTGACGCCAACCGCGCGCAGGTGGCGCTGGCCTGGCTATTGAGCAAGCCGGGCGTGGCCGCGCCGATTATCGGCGCCTCAAGGCAGGAGCAGCTGGATGAGCTGCTGCATGCGGTCGATTTAACGCTGACGCCGGATCAGATTGAAAAGCTGGAGACGCCGTATAAACCGCACCCGATTGTGGGGTTCAAGTAACGCGCGGTTCCCTGCCGATTCCCGGCTCGCGCTGCGCTTAGCCGGGCTACAGGTTCACCAGCATCTGCTGACGACGAGTTCACCACCGCCTCCGGGAAAAGCCTGCCTGCTCGATTTCCCAGAGGCGCCAGGGCAGCCGGGCCAGACTGGTTTAAAAAAGACCAATCGGCCAGTGGTGGCCAATCACGTACAGCACCCCGGCGGAAATCACCCCGGCGACAATATCGTCCACCATGATCCCCATCCCGCCGTGGATATTGCGGTCGAACCAGCGGATGGGCCACGGCTTCCACATATCAAAGAGGCGGAAAATCACAAATCCAGCGGCGACCCACTGCCAGTCCATCGTCGGTAGAGCCATCAGGGTGATCCACATCCCGACAAACTCATCCCAGACAATGCTGCCATGATCGTGGGTACCCATATCTTTCGCCGTACGGTGGCAAATATAGACGCCAATGCAGATGCTCATCATCACCGCCAGCGAATAGAGCTGCCAGGGGAGTAAGGTCAGCAAATACCAGAAGGGGATCGACGCCAGCGATCCCATAGTGCCGGGAACCACGGGGCTAAGGCCGCTGCCAAATCCCGTTGCCAGCAGATGCCAGGGGTTGCTCATCTTCAGACGGCTTTTCGCCACATCTCTACTACGCGCCAAAATGATCGTATCCCTTAAAATCGAACGTGACGGGCTTACCTTCGCGTGTGAACTGCAGACCTTCCGATTCCGGCAGGATCTGCCCAATGCAGGTAAAACGCGCGCCGAGGTTGGCAAGGGCCACGTCCAGCGCCCCGCGATTGAGTTCAGGTACGGTAAAGCACAGCTCGTAATCTTCACCGCCGGAGAGCGCCCAGCGCAGCGCCTGCTCAGGCTCAACCTGGCGCAGCATCGCATCCGAGAACGGCATCGCATCAAGATCGACGCGCGCGCCGCAGCCGCTGGCCTTGAGAATATGCCCCAGGTCAGAAATCAGGCCGTCGGAGAGATCGATGGCGGCGTTCGCCAAATCGCGCAGCGCCTGCCCCTGCAGAACCCGCGGCAGCGGACGCAGATGGCGCGCCAGGAGATAATCCGCGTCGGCGTCATCTTCAACCTGCAGCCGATCCTGCAAAATCGCCAGACCCGCTGCGCTGTCTCCCGGCGTGCCGGTGACGTAAATCCAGTCGCCATGCTTTGCCCCGGAGCGCTTCAAAGCGCGTCCCGTCGGCACATAGCCGTGAATACCCAGCGTCATCGACAGCGGTCCGCGCGTGGTATCGCCGCCAATGAGCTGCATATCGTAATAATTAAGCTGCACGAACAGGCTGTCGCTAAAGGCCTCAAGCCAGGCTTCGTCCGCTTCCGGCAGGGTCAGGGCCAGGGTTAGCCACGCCGGTTCAGCGCCCATTGCCGCCAGGTCGCTCAGGTTGACCGCCAGCGCTTTATAGGCGAGGTCGGCAGGGTCGATATCGGGTAAAAAATGGTTTCCCGCCACCAGGGTGTCGGTGCTGATTGCCAGCGTTTTTTTCTCGGGGATGTTCAGGAGCGCGCAGTCGTCGCCAATGCCGGTTTCAACATCAAGACGTGCGCTTTTTACGCGATCAAAATAACGGGCAATCAGGGAAAATTCGCCGCATGCCATACGTTATGCCTCAGAAAAAGAAAAGAATAAGGCCGGTTTGCAGAAGTGAGACTCTGCAAAAACCGGCCCTGGAATTTACTTTTTGTTGGGACGAATTACCGGGGCAGCTTTGTCCAGCACGCCGTTGACAAACTTATGGCTATCTTCAGCGCCAAAGGTTTTCGCCAGTTCGATGGCTTCGTTAATCGCAACTTTGTACGGTACATCGCTACGCTTTGACAGCTCAAACAGTGCGATACGCAGCACCGCTTTTTCCACCTGACCCAGCTCGTCCAGCAGACGAGAAAGATACGGCTTCATCAGGCCGTCGAGATACGCGCTGTTAGTCGCCACTCCGGACAGCAGTTCGCGGAAATACAGAACGTCTACATCTTTCACATCCTGTTCCGCCAGGAACTGGTATTCGACATCAGCGATGTCGTTTTTGGACAACTGCCAGGAGTAAAGCGCCTGGACAGCACACTCACGGGCGCGGCGACGAGCAGCAGGTTTCACGGAATTCCCCTTACAAAAATCAGGCCTTGATGGCTTTCAATACGTTAATCATTTCCAGCGCGGTCAACGCGGCTTCAGCGCCTTTGTTACCGGCTTTGGTGCCAGCGCGTTCGATGGCTTGTTCAATACTTTCTGTGGTCAGAACACCGAAGGCTACCGGGATTCCGCTGTCCTGAGCGACGTGCGCCAGGCCATTGCTTGCACCGCCAGCCACGTATTCAAAGTGCGCGGTGCCGCCACGGATAACGGTACCCAGCGCGATCACTGCGTCATACTTACCGGTTTTCGCCAGTGCGTCAGCCGCCAGCGGCAGCTCATACGCGCCTGGAACCCAAACCACGGTAATGTTTTCATCTTTGACCTGGCCAATACGCTTCAGGGCGTCAATCGCGCCATCCAGCAGGCTGTCGTTGATAAAGTTGTTGAAACGCGCGATGGTGATGGCGACGCGAGCGTCCGGGGTAGCAACGTTAGCTTCAATAATGTTCATACTCTTCCTTCGGGTTCAGTTCATTTGGCCCCGCAAGGGGGGCGGATTCTATCATAATAATCGGCGCACTGCTTTCCCTTTTGTCCGGGGAAATCAAGCGTTCACTAAATGCAGGCAAATATCCGGGCCTACATGACGTATTTCATTGAATTTGAAATGGGGTGCTTGCTCAAGTTTCTCAAGCCCCGGCAGTACACATAATCCGCGCGCATCGCTGCCTAACAGTTTAGGCGCAATATAGACGATAAGCTCGTCCACCAGCCCGGCCTCCAGCAGCGCGCCGGCAAGGGTGGGGCCTGCTTCCACCCAGATCGAGTTAATTTGCTGTTTGCCCAGCAGCATCATCAGGACCACCAGATCCAGGCGACCGTTATGCTCCGGCACCAGCAGCGTGCGTACGTTCTCCGGCCACTGGCGTTCATCTGCACGGGTACGGGCAAACAGCGTTTCACCCGCCTGCTCCACGATACGATGCTGCGGCGTGACGCGATTCTGACTATCGATAACGATGCGCAAAGGCTGGCGCAGGTTTTCCTGCGGGTACAGCGCCTGGGTGTCGGCGTTGAGCTCGTCCCAGCGTACGGTTAGCGCCGGGTCATCCGCCAGCACCGTCGCGCTGCTGGTCAGGATGGCGTGGCTTTGCGCGCGCAGGCGCTGCACATCGCGCCGCGCCTGCGGGGAGGTGATCCACTGGCTCTCTCCGCTGGCCATCGCCGTGCGCCCATCCAGCGATGCGCCCATTTTTAACTGAATCCAGGGAAAACCGGTGCGCATCCGCTTAAGAAAACCTTTATTCAGCGCCTCGGCTTCGTTCATCATCAGCCCGTGACTGACGTCGACCCCTTCCTGCTGCAAACGGTACAAACCGCGACCCGCGACCTGCGGGTTCGGATCCTGCATCGCCGCAACCACGCGGGTCACCCCTGCGGCAATCAGCGCCTCGCAGCACGGCGGCGTTCGCCCGTGATGGCTACAGGGCTCCAGCGTGACGTACGCCGTCGCGCCTTTCGCTTTTTCGCCCGCCATGCGCAGCGCGTGCACTTCCGCGTGCGGTTCACCGGCGCGATAGTGAAAACCTTCGCCGACGATCTGGCCATCTTTAACGATCACGCAGCCGACATTCGGGTTTGGGTGCGTGGTGAAGCGTCCGCGCGCGGCCAGCTTCAGCGCTCGCGCCATGTATATTTCATCCTGCATGGGCTCAGTCCTGTAAGCGGGCGATCTCTTCGCCAAACTCTTTGATATCTTCGAAGCTGCGATAGACGGAAGCAAAGCGGATGTAGGCGACTTTATCGAGCTTTTTCAGCTGTTCCATCACCAGGTTGCCGATCATTTTGCTCGGCACTTCCCGCTCGCCGGTCCCGCGCAGGTGGGTTTTTATATGGTTAACCGCCATTTCGACATCGTCTGAGCTGACCGGGCGCTTCTCCAGCGCTTTCAGCATACCGCTGCGCAGTTTGTCCTCATTAAAAGGCTCGCGCACGTCGTTGCTTTTTACGACTCGCGGCATCACCAGTTCCGCCACTTCAAACGTCGTAAAACGTTCATTACAGACCAGACACTGACGACGACGACGCACGGAAGAGCCCTCGCCCACCAGACGAGAGTCGATAACTTTGGTATCTACGGCGAAACAGAAAGGGCAATGCATGGCGCGTCCTGACATGTAGTTAAACTAACGGGTAGTTTACCGCGAAGTGACCCGACAACAAAGAAAGAGCTTTTGAGACAAAGGATCTATAGTGCGATTATCCGATCGGTCTACCATTAAGCATCCTCTGTTAACGGAATCCCAACTATGACAAGACGTTATTTAAAGCTGGCCATTGTGGGTAGCATTTTCACCCTCAGCGCCTGCGCGCAGCAAAGCGAAATCCGCCAGATGAACCAGAGCGTGAGCACCCTGAGCAAAGAGATGACCCAGCTCAATCAGCAAACGGTAAAAATTACTCAGCAAAACGTTCTGAACGCGAAATCAAACAGCGGCGTATACCTGCTGCCGGAGGCGAAAACGCCGGCCCGTCTGAAAAGCCAGATTGGTACGCTGCGCATGTCGCTGCTCAATATCGCGCCGGATGGCGACGGTACCCGCCTGACCCTGCGTATCCAGGGTGAATCAAACGATCCGCTGCCGGCCTTTAGCGCGACGGTCGCCTCCGGGCAGATCAGCGGCACCACCAATAGCTATCAGGAAGTTAACGTACAAAATCAGCTGATTAGCGCGCCGGCAAGCGTTCTGGCGCCGAGCGACGTCGATATTCCGCTACGCCTGAATGGCGTAACGCCCGAGCAGGTTGGCTTTGTCCGCATCCACGATATCCAGCCCGCAAACACGCCGTAACGCCCTCAGCCGGATGCCCTGAACATCCGGCTCCCCTCCCCTCATGCTAATCCACTTACAGATTTTCCATTCAGTTCACTAAAAATTGCCAGAATTTATGAATTTCGGTGGCATTCCCGCAAGAAATGCATAAAATCGTGAACGCAATCGATTACGCATGTGTTCGTTATGTGAAACAACACATATTTTTGTGAGCAATGATTCCTATAATAGACGCCACAGAAATACGAAATATTTAGAAACGCTTCGGCGCTTCTTTTAACGCCTTCAGGCTTAATTTAAACAGTGGCATCATTATGAAAAAAACATTACTGGCAGCCGGCGCAGCTCTGGCGCTCTCCGCATCTTTCTCTGCCAGCGCGGCAGAAAACGACAAACCGCAATACCTGTCTGATTGGTGGCACCAGAGTGTAAACGTGGTGGGCAGCTACCACACTCGTTTTGGTCCGCAGATCCGTAACGATACTTATCTGGAATATGAAGCGTTCGCCAAGAAAGACTGGTTTGATTTCTATGGCTATATGGATGCGCCGGTCTTCTTCGGCGGTAACACCAACGCGAAAGGTATCTGGAACCACGGTTCCCCGCTGTTTATGGAAATTGAGCCGCGCTTCTCCATCGACAAACTGACCGGTACCGACCTCAGCTTCGGCCCGTTCAAAGAGTGGTATTTCGCTAACAACTATATCTACGACATGGGCCGCAACAAGTCCGGTCGTCAGAGCACCTGGTATATGGGTCTGGGTACCGATATCGATACCGGCCTGCCGATGAGCCTCTCGCTCAACGTCTATGCGAAATATCAGTGGCAAAACTATGGCGCATCAAACGAGAACGAGTGGGACGGCTACCGCTTCAAAGTGAAATACTTCGTGCCGCTGACCGACCTGTGGGGCGGTTCACTGAGCTATATCGGCTTCACCAACTTTGACTGGGGCTCCGATCTGGGCGATGACAACGCTTATGATTTGAACGGTAAGCATTCACGCACCAGCAACTCCATCGCATCCAGCCATATCCTGGCGCTGAACTACGATCACTGGCACTACTCCGTCGTGGCGCGTTACTTCCACAACGGCGGCCAGTGGGCGGATGACGCGAAGCTGAACTTCGGCGACGGCGACTTTAACGTCCGCTCTACCGGCTGGGGTGGTTACTTCGTGGTCGGCTACAACTTCTAATCGGCTCGATGATCCCCGGCAACTACGCCGGGGATCATAAAAGCTAACGCTCTTCGCATCTCACCTTACGCAAGAAATCACTCAATGAGCGATCGGCTCGTTCGCTGAAATGACGCCCGGTGGCGGAAATCTCCAGGCAGCGGTCAAGGCGAAAACAGCGATAATCTTCCCGCAGTTCGCACCAGGTCACCAGCAGCCAGCGCTCGCCCCAGAAAAAAAGCCCCAGCGGCAGTACGTCACGCTGCGACACGTTTCCCGCTTCATCGCGATAGCGCAGCCCCAGCGCCTGCTGGGCGGAGACTGCCCGATGCACTATATCAAACTGATCTTTACTATAGCCCTGCGCACCAAAGTCCGGTGCGAACACGCGCGACTGCTCCGCCTTGCGCCGGCTCTCGGCAGGCAAAATAGCCAGCACTTTTTCCTGCGCCGACTCCAGCGCCTGGGACAGCGAGGCGCCACCCCAGGTTTGCAGCAGCCGTATAGCGGCCATCAGCGCTTCCGATTCCTGGGTTGTCAGCATCAGCGGCGGTAGGTCATAGCCCGCCAGCAGCCGGTAGCCGCTCCCGGCTTCCCCCTCAACCGGGACGCCGGAGAGCGAGAGGTCGCGAATATCACGGTAGATGGTGCGCTCTGACACGCCGAGCCGCTCGGCCAGCAGCCCGGCGGTGGTTAATCTCCTCCCGCGCAGGATCTGGACGATTTGAAAAAGGCGGTCGGCGCGTCGGCTCATTTCTGTTGTCTCATTTACGCGGGTTGGTGAAGGCCAATCCGATTACCCTCACTGTCAATAAACAGGGCAATCGTGCCGATATCGTCCGCCAGTTCAAGGGGGCCAAACACGCAGCTTCCGCCCGCCGAGTTGACGCGATCGAGCGTGGCCGCCAGATTGTCAGTATGCAGATAGATAATACATCCCTGATCGGAGGGCTTAACGCCTTCGAACTTTGCCAGCGCGCCGCCGGAAGCCGGATCCTCATGCGGGAAAACGGCCATCTCAATGCAATCCATTTTTTCCCGACGCAGCGCCACCTGCATCACCGGCTCGTAAAACGCCACGGCACGATCCATCTCCGCAACCGGGATCTCAAACCAGTTAATTACGTTGTTCATACATCCTCCTGTCCATTGTTTGGGTTCAGGAGGAGTGTAAGACAGGCCTACTGACAGCATTGTGTCAGTATGGTGCGCACACCAGCGCGCGCTCGGGACTCAGCAGCCACGGACGCAGGTATCCCACGGTACTGGAAAATGGCAGCACCTCTTCAGGAAGCACAATGCCAAGCTGCTCGCCGATATACAAGCGCCGGGCGACGATACGCTGCCAGAGTTCGGGATAGCGCTGCGCCAGCTCCCGACGCAACGCGCTATCGGCAAGCGCCACGGTATCTTCAATGCTTGCGCCGCCGTAGCCCGGGCGGGAAGGAATGATGTCGATTTGCAGTATCATCCCGCTTTGCAGGCAGGCGGATGAATGGGGGCCAATGGGCGAACAGAGCCACTCCTCATCCGCGACCAGATGCCCCGGATTCAGGTGCCAGTGATATTCCGCCTTCGGCAACGCCTGCTCTATCAGCGCATACATATCGCCGCCGCGCATGCCGATGCGCAGATTTTCCAGCCAGTTCACCACCGCGTTGAAATAGGGCTTCGCCACGACCTCAAGGTAATCAGCCACCTCGGGCGCCAGTTCGCTCTCATCGGCCACCACGTAGGCGGCGCGGCTGCTCAGGCCGCCTTTGAAGCCGGTGGTCAGCGAGAATTTATCTCCGCGCTGAATCACCTTATCGCCCGGATAGAGATTCGCCCAGGCGAAGCGCTCGCCGGTAGCGGCAATCATCACCACGCTATTAGACTGCCCTTCCGCCGCCAGCAGCGCGCCGATTTGCTTTTCCGTTTTACCCGGCGCAACGGCGTTAAGCGCGGTGAGAATCGCGGTGGAAGCCAGATTTGCGCCGTACTCATAGTGCGCCAGCTCGTTGGCATTATTGGTGACTCGCGCTCCGCTTGCCGGGTCGATAAAAATGCCGGTGGCGTTAGTTAATCTTGCCTGCGGGCCGGCGGCCTGGCGAATAGCGTCCACGATAAAGGCAGGCAGATCGAACATCTGCGCGCGGTCATCCGCCGCGCCGGTAAAGAGCTTCCAGCCCGCCAGGCCAATTCGTTTTTCCGCCGCAACGCCTGCCTCCTGAAGCCGCTGAGCCAGCGTTTTACCGGTTTCCATCGGCTGATTGGGCAGCGAAAACCACGGGGCGTGAATCACACGGTTTTCCAGCCGGGCATGGCCTGCCAGCTTGAGATTCTCGTTACCCAGCACCAGCACCGCTTCACCGTCCCGATGCAGCACCAGCAGCGCCTCTTCGAAACGGGGAATAAAGCCGGTGAGATACTCAAAGTTGCCGCCGTGCTCTTTGTCGGCATAGACGATAAGCGTGTCTACGCCGGACTGACGCATATTTGCCAGTACCCTGGACTTGCGCAGCCGCAGCGTGTCGTCGTTAAGCGTAACGGAAGGCACATCGTGCCAGAGCGGGGGTTGAGGAACGGTGGAAAGCGTTACGACAGCCATCGGCATTTCTCCATGTCATTGCGTGCTGATACGGGAGAGTAACCAAAATCCGGGCGGCTGTAATAAAAAAATCCCGGCCTTGCGACCGGGATTCGTTTTATCGCTACGCGATTGCCTTACGGCAGAATTGACGGCTGATCCGCCCCTTCTTTCTCGACTTTCTGCTGCAGCATATGCTCGCGCTTCATGCCCAGCTTCAGCGCCAGCGCGGACGCGACGTAGATAGAAGAAGCCGTACCGATGGAGACACCGATGAGCATGGTCAGCGAAAAGCCTTCCAGAATCGGACCGCCGAAGAGGTACAGCATCAGGATAACCATCAAGGTTGTCCCGGAGGTGATCAAGGTACGGTGCAGCGTTTGCGTCAACGACACGTTAAAGATTTCGTACGGCGTACCGCGGCGAATCTTGCGGAAGTTTTCACGAATACGGTCGGATACCACGATACTGTCGTTCAGCGAGTAGCCGATAACCGACATCAACGAGGCCACAATGGTCAGGTCGATCTCGATATGCAGTAGCGACAGCACGCCCATGGTGATCACCACGTCGTGCGCCAGCGCGATAACCACCCCAGCCGCCAGACGCCACTCAAAGCGGAAGCCGACGTAGATCAGGATACACACCAGCGCGGCTATCAGCGCCAGCGCGCCGGTCTGCGCAAGGTCCGCGCCAACGCTCGGCCCCACAAACTCAATACGTTTGACCGTCGCGTTCTGGCTGGTCGAGTCGTTAATCACGCTAACGACCTTGCTGCCCAGCTCCTGGCTGCCGTTGGCGTCATGCACCGGCGGCATACGCACCATGATGTCGCGGCTGCTGCCGAAGTTTTGCAGCTGCGGCTCTTCAAAGCCCGCCTTCTGCAGCGACTGACGCACCTGGTCCATATCGACAGGTTTTTCGAGGGTGATCTCAATCACCGTACCGCCGGTGAAATCCAGACCCCAGTTAAACCCGCGCACGCCAATAATAGCGATGGACAAAATCAGCAGAAAACCTGAAATGCCGAAAGCCCAGTAGTCCCAGCGCATAAAGTCCCAGACTTTACGGCCGTGGTTCAATTGTTCAACAGTATATTCCTGTGCCACAACGCACTCCTCAGATAGACAGCTTTTTAACGCGCTTGCCGCCGTACAGCAGGTTCACGATGGCACGGGTGCCGACGATAGCGGTAAACATTGAGGTCGCAATACCGATACCGGTGGTAATCGCAAACCCTTTAATGGCACCGGTACCGACCGCGTACAGGATAATGACTTTGATAAGCGTCGTAATGTTGGCATCAAAGATGGAGCTGAACGCGCCGCGATAACCTTCGTCAATCGCCTGCTGCACGGAGCGCCCGTTGCTCAGCTCTTCTTTAATACGTTCGTTAATCAGAACGTTCGCATCGACCGCCACCGCAAGGGTTAACACGATCCCCGCAATCCCCGGCATGGTCAGCGTCGCCCCCGGAATCAGGGACATAATGCCGACAATCAGCACCAGGTTAGCCACCAGCGCAGAGGTCGCAATCAGGCCGAACTTCTTGTAGAAGAAGATCATAAACAGGATGGAGACCACCAGACCGGCCAGACACGCTTCCAGGCCCTGCTTGATGTTCTGCATACCGAGGGTTGGACCGATGGTCCGTTCTTCAACAATCTGAATCGGCGCAATCAGCGCGCCTGCACGCAGCAGCAGGGAGAGCTGGCGCGCTTCGGTCGGGTTGCTGATGCCGGTAATACGGAAGCTGTTACCCAGACGAGACTGGATGTTGGCGATGTTAATCACCTCTTCCTCTTTCGCCAGAATCGCGCGCCCGTTGGCATCTTTCTTCCCGCTGTCTTTGTACTCCACAAACAGGGTCGCCATCGGTTTACCGATGTTGTCCTTGGTGAAGTTAGACATGATGTTGCCGCCAGCGCTATCCAGGGAGATGTTAACCTGCGCCTGGTTGTACTCATCCATGCTCGACGTCGAGTCGGTGATGTGGTCACCGGTGAGGATGACGCGCTTGTACAGCACAACCGGCTGGCCTTCGCGGGTATATTTCACTTCAGAGTCGCCCGGAACGCGACCGGCGGCCGCCGCGGCGCTATCAACGTTAGTGTTAACCAGACGGAATTCCAGGGTCGCGGTCGCGCCGAGGATCTCTTTCGCACGCGCGGTGTCCTGGATACCCGGCAGTTCAACCACAATACGGTCGGCGCCCTGACGCTGAACCAGAGGTTCGGCAACGCCCAGCTGGTTTACACGGTTACGCAGGATATTGATGTTCTGCTGAACGGCATATTCGCGGGCTTCTTTCAGACGGTCGTCGGTCATCACGGCTTTCAGGCCAGTGCTGCCCTGAGTGGAGATAACCAGATCGCGGTGACGAGGGCTAAGGTATGAGATAGCCTGGTCGCGCGCGGCGCTGTCGCGGAAAGCGATGCTCAGGCCGTAGTTGTCTTCTTTACGCACGGTCGCGTAAGGAATGCCTTTATCACGCAGCTCGCTGCGCAGGCTGTCGATATTTTGTTCCTGCAGTTTGCCCAGCGCGGTGTCCATGTCGACTTCCATCAGGAAGTGCACGCCGCCGCGCAGATCAAGACCCAGCTTCATCGGCTCGGCATACAGGGCCGCCAGCCAGCGCGGGGTTGCCGGAGCAAGGTTAAGCGCCACGACGTATTTGTCACCCAGCACGCCCATCAGCGCTTCGCGCGCGCGCAGCTGGATATCAGTGGTGTCGAAGCGCGCAAGAATTGCGCCCTCTTCCAGTGCCACAGACTTCGCGGTAATTTTTTCTTCTTGTAGTGTTTTCTGGACCTGGATCAGCGTTTGCTCACTGGCGGCGACGCCGCGCGCGCCAGTGATTTGAACGGCCGGATCCTCACCATACAGGTTGGGAAGCGCATACACTAAGCCGACGACAATGACGACGACCAGCATGACGTACTTCCACAAAGGATAACGGTTTAACACGGCAGTTCCCTTAGGGAAAATGGGTAATTACAGCGCCTTCATGGTGCCTTTCGGCAGAACGGCAGCTACGAAGTCACGTTTGATAACCACTTCAGTGGTATCGTTCAGCGCGATAGCGATGTAGCCGCTTTCCGCGACTTTAGTGACGCGCCCAACCAGGCCACCGTTGGTCAGTACTTCATCGCCTTTGGCAATGGAGTTCATCAGGTTTTTATGTTCCTTGGTGCGTTTCTGCTGTGGGCGCAGGATCATGAAGTAAAAAATCAGACCAAACACCACCAGCATCAGGATCAGAGACATCGGGCTGCCCTGCGCCGCGCCACCGGTTGCTGCTACCGCATCAGAAATAAAAAAGCTCATTGAAATTCCCTCATTATTAAAATTAGTCAACGTTCAAAGGTGGAACGGTTCGACCCTGACGTTGGTAAAAATCGGTCACGAAGCTCTCTAATTTACCCTCTTCAATAGCCTTGCGTAAACCAGCCATTAAGCGCTGATAGTATCGCAGGTTATGAATGGTATTGAGTCGCGCGCCCAATATTTCGTTGCAACGGTCAAGATGATGCAAGTAAGCGCGTGAATAGTTGCGACAGGTGTAGCAATCACATTCTGCATCCAGCGGCGAAGTATCGCTCTTGTGCTTCGCGTTACGGATTTTCACCACGCCGTCGGTGACGAACAGGTGGCCGTTGCGCGCATTGCGCGTCGGCATGACGCAGTCGAACATATCGATCCCGCGACGCACCCCTTCAACCAGATCTTCCGGCTTACCGACGCCCATCAGGTATCGCGGCTTGTCGGCCGGGATCTGCGGGCAGACGTGCTCCAGAATACGGTGCATATCTTCCTTCGGCTCGCCGACAGCCAAACCGCCGACAGCGTAGCCATCAAAGCCAATCTCTACCAGACCTTTAACAGAGATATCACGTAAATCTTCGTAAACGCTGCCCTGAATGATGCCAAACAGCGCGTTTTTGTTGCCCAGACCGTCAAACCGATCGCGGCTGCGCTTCGCCCAGCGCAGGGACATTTCCATCGAGCGCTTAGCGTAATCCCAGTCCGCCGGATACGGCGTACATTCGTCAAAGATCATCACAATATCGGAACCGAGATCGTACTGAATCTCCATGGATTTTTCCGGATCGAGGAAAATCGGATCGCCGTTGATCGGGTTGCGGAAGTGCACGCCCTGCTCGGTGATTTTGCGAATATCGCCGAGGCTGAAGACCTGGAAGCCGCCGGAGTCGGTGAGGATCGGTCCTTTCCACTGCATAAAGTCGTGCAGATCGCCGTGCAGCTTCATGATCTCCTGACCAGGACGCAGCCACAGATGGAAGGTGTTGCCGAGGATGATTTGCGCGCCGGTCGCTTCAACTTCTTCCGGCGTCATCCCTTTTACGGTGCCATAGGTGCCAACCGGCATAAAGGCTGGCGTTTCAACGACGCCGCGCTCAAACACAAGACGGCCGCGGCGCGCGCGACCATCGGTGGTATCTAACTCAAATTTCATTATCACTCCCGCGTCAGAAAAACAGTCTGACGTTTAACGACTCGCTACGGAATGATTCCATAGCTAATAAATTCCTGAAGGCGTCAAAATAACCAGCGCGACAGCCTTCTTATGGGCGCTCAAAAATAGCCTGCGGATTGTACGTGATAAACATCGCGTCCCCGTAGCTAAAAAAGCGATATTTTTGTTCTACCGCAGCCTTATAGGCGTTCATGGTGTGCTGATAGCCGGCAAATGCGGAAACCAGCATAATCAGCGTGGATTCAGGCAGATGGAAGTTGGTCACCAGCGCATCAATGACTTTGTACTGATAGCCCGGGTAGATGAAAATCTGCGTATCGCCGAAGAAAGGCTCAATCAGGTCGTTTTTCGCCGCCTGCGCCGCGCTTTCCAGCGAACGCACCGAGGTCGTGCCCACCGCAATCACCCGGCTGCCGCGCGCTTTTGCCGCCAGCACCGCATCGACCACCTCCTGCGGCACTTCCGCATATTCAGAGTGCATAATGTGCTCTTCAATGCTGTCTACGCGTACCGGCTGGAAGGTTCCTGCCCCCACGTGCAGCGTGACGAACGCCATCTCAACGCCCTTTTCGCGAAGCTTCGCCAACATCGGCTCATCAAAGTGCAGGCCGGCGGTTGGCGCCGCAACGGCGCCCGGTTTTTCGCTGTATACGGTCTGATACAGCTCGCGGTCGGCGTCTTCGTCAGGACGATCGATGTACGGCGGCAGCGGCATATGGCCGATAGCATTGAGAATGTCCAGCACGCTGCGCGCGTCGTCAAACTCAACTTCAAACAGCGCGTCGTGGCGCGCAACCATGGTCGCTTTAATGCTTTCATCGTCGCCGAGCAGCAGCGCCGCGCCCGGTTTCGGCGCTTTAGACGCGCGAATATGTGCCAGAATACGTTTATCATCGAGCATGCGCTCGACCAGCACCTCAATCTTGCCGCCGCTGGCTTTACGGCCAAACAGGCGGGCCGGGATCACGCGGGTATTATTAAAAACCAGCAGATCGCCAGGGTTGAGCTTGTCGAGTAAATCGGTGAAAGTACCGTGCGTCAGCGCGCCCGTCGGCCCGTCTAATGACAGCAAGCGGCAGCTGCTGCGCTCGGGCATGGGATAGTGGGCAATCAGGGATTCGGGTAATTCAAAGGAGAAATCAGCGACGCGCATGGCATATACTCATGACTTAAAAACAGGCGGCTTAGTCTAGTGCTCACACCTCTTCGCTGCAACAACTAGCCGTATCCGGATAACGAATCGCATGAATTTTCTCGCACACCTGCACCTCGCCCATCTCGCTGACAGCTCCCTTTCCGGTAATTTACTGGCCGATTTCGTTCGCGGCGACCCCGCCGGCGAGTGGCCCGCTGACGTCGTGGAGGGCATTTTTATGCACCGCCGGATCGATGTACTGACGGATAACCTGCCCGAAGTCACCGAAGCCAAAGGGTGGTTTCGTCCCGAAACGCGCCGGGTCGCGCCAATTACGCTGGATGTGATGTGGGACCATTTCTTGTCACGCCACTGGACGCAGCTGTCGCCCGAGCTGCCGCTGCCGGAGTTTGTCCGCTACGCCCACGCCCAGGTCACGTTTATTTTGCCCGATTCCCCGCCGCGTTTTGTCAATCTCAACGAATACCTGTGGTCAGAGCGCTGGCTTGAACGCTATCGGGATATGGCGTTTATTCAGCGGGTTCTGAACGGTATGGCCAGCCGCCGTCCGCGGCTGGACGCCCTGCGCGACTCCTGGCAGGATCTGGATACCCATTACGATCGTCTTGAGCAGCAGTTCTGGCGCTTCTACCCGCAGATGATGGCGCAGGCAAAAAAAGGTGAACTGTAAAAGATTGCGCTTTTTTGGCAAAAGACTATTCTGAATAGCCGTTTCAAATAACGATTGATAGGCAAAACCTATCTCATCGATTGTCAGCGTCACGTTGAGTTCGCCGGCGCCTCTCCCTATACTTGCCCGCGTTGCGTTCCAATTAACCTTAGTATTAACAGGAGAATCATATGGTTCTGGTTACTCGTCAGGCTCCGGACTTCACCGCGGCAGCGGTTTTAGGTAACGGCGAAATCGTTGAGAAATTCAACTTCAAACAGCACACCAGCGGTAAAGCCACCGTTCTGTTCTTCTGGCCGATGGACTTCACCTTTGTTTGCCCGTCTGAACTGATCGCGTTCGACAAGCGCTACGAAGAATTCCAGAAACGCGGCGTAGAAGTGGTTGGCGTTTCTTTTGACTCCGAGTTCGTCCACAACGCGTGGCGTAACACCCCGGTAGACCAGGGCGGCATCGGCCCGGTTAAATACGCCATGGTTGCTGACATCAAACGCGAAATCCAGAAAGCGTACGGTATTGAGCATCCGGACGAAGGCGTTGCCCTGCGTGGTTCCTTCCTGATCGACGCCAACGGCGTTGTTCGTCACCAGGTGGTTAACGACCTGCCGCTGGGCCGTAACATCGACGAAATGCTGCGTATGGTTGACGCGCTGCAGTTCCACGAAGAGCACGGCGAAGTTTGCCCGGCGCAGTGGGAAAAAGGAAAAGAAGGTATGGCCGCTTCTCCGGAAGGCGTCGCTAAATACCTGACCGAGAACGTATCCAGCCTGTAATCGGCGTACGTTCGGCAAAAGGCTCGCAGATGCGAGCCTTTTTTGTTTTATACGGAGCCGCTTTTTTTCACTTCGCGCCAGATTCGCCACGCCATCAGCGCCAGCACCAGGACGCCCACTATTAGCGCTCCCCACACCAGCAGCGTTTTCCAGCCGCTCTGCTGCTCGGTAGCCGACGTCGCCGTCAACCGCGCTTCACCGCCGAGGGTGACGCTCTCCTGCGCGACGGCCAGCGGTAGATCGCTTACATCCTGCTTTTTGCGCAGCGACGCCGGGATTAGCATGTCCATGGCGGCATCTGCCTTTGGCGCCGCCCGGTTGCCCCAGGCCAGCATATAAGGCCCTTTTCCCTGGGTATTAAAAACCAGCTGGTATTTGTCTCGCGCACCGCTTATCGCGGGCAGCGACGTCGGTAATCTGGCGTTAATCGTTGTGATCCGCACCGCTTCAACCGGCTGGCCTGAAAGTTGAATATCCTCCGAACGCTTGCCGTCCAGTCGATACAGCACGGTTTTGGTCAGCGGCTGCCAGGCTTCTTTTTCGCCGCTGCGCCAGGAGAGCGCGACCGGCAGAACCCCTTCGCTGGCCATCGATATCCTGAGCGAAGTCAGCGGCTGAGGCCGGGCCCAGCGCCAAACGGCTTCCTCATCTGAAACCTTGTTCGCCTGCGCATCAAGCTCAATGCGCGTAGACTCGGGCTCTCTGCGTTCGGCCAGGGCTGTCACGCTATTTAACACGACCGCCTTGCTTTGCGAATCGAGGATCACCAGCAGGTAACGATTCCCGTCCGCGGAGAGCGTCAGGTCAGCGCTAATGGTATCCATTTTCAAACGATCGCTATCGCGCGCCAGATCCATAAGGGGCGCATCCTCCTGGACAGGGCGCCAGTACTTCAAATCCCGACTGGAATAGACCGACGCTTTCCCCTGCCAGCTGCCCGCCAGCGCCGCCCAGTTCAGCCGCAGCTGAGCCAACGCAAACGCGTCCGTTTTCTCCGCCGGCAGCGTCAGTAAGTAGCTCTGCCCGAGCGCCTTCGCATCATCGGTTTCCAGATGAATTTCGATCCCCGTTGTTGAACGCAGGACCAGCGATTCTCCGCCGCGTCGCCCCTCTTCGCGCGGCGGAACCGGCGACATCTCCAGAGGGAAAAGCCGCAGCGTCATCGCTTCAGGCGTAACGGGTTGCGCCTTCTGCACCTGCAGCGCGAACGGTACGGTCTCTCCCTGATGGTTAAATACCCGCACATCGCGCAGGTCAGGCCATGCCGTCCCCTGATAGAGCAGCGGGGAAAGCTCGACGCGATACCAGGGCGACGCGCCGGTGGTTTCCAGCATCACCCCCTGCATATAGTCCAGTGGTTTTTCTCGCGCTTCATCGCCGCTGACAGCCGCGCCCGTCACGCCCAGCAGCACGCTGCATAACACCGCTTTTATCCATTTCATTTTTCTTCTCCTGCTTTGGGCGGTAACGGGGAAAAATACCCGACGATCAGCACCAAAATAGCCACGCCGATAAACGCGACAGCGCGCGCCAGCCCGCCGCCGCGCGCGCTGTCCACCAGCATGAGTTTCACAATGACAACGCCTAACAACGCCGCGCCGCACAGCCATTCGCGGCGGGAGTGTCGCCGCGTCGCACGCAGCATGACCGCCAGCGCCGCCAGCGTCCAGACCAGAGCGAAAGTGGTCTGAATTAAGCGCGAATGCCACAGCGCCTCTATATTCCAGGCCACCTCGCCGTACCAGGCCAGGGCGCGCAGCAGCAGGCCATTCAGCCACCAGAAGCCGAGCGCCAGCAGCGCGACCGCGGGCCAGGGGCGGCATACCGATAGCTGCAGCGGAAAATAACGCCGCGAAACGCGATAAAATATCGTCAGCCCAAGCAGCGCGAAAGCGGCGCCCTCTTCCAGCGGGTTAATCAACGGCAAATAGGTCTGACCGTAGACCGTACCATCCTGCACGTTCGTCAGCGTTAGCAGGCATCCCAGCGCAACCGCCACCGGTATCATGGCCTGAGAGGCATACAGCCCAGGCCATACCCGGAATGGCCATATTTGCCGATGAACGGCTTCAGAGACAAGGAAGATCAGCCCCCCGCCTGCCGCCATCATTAATCCACTCGCCCAGGCCGACATCCCCCACGGCAAATCCCGGGTAAACCAAAACAGCTCCATCGCCAGCGCCAGCAACACCATCCAGAACAGCGACAGGTGGGCGAGCCTGTTTATGCGCGGCGGGAGCGAAGGCCCATCACGCCAGAGCAGCGCCACCGCCGCGGGCAGCGCCGCGCACCAGGCCAGATTTTGCCAGCCAGCAGCGAAAATCTGCTGTTGGGATAGCTGATAAAACAGCACTATCAGCATCATTGGCCACAACAACCATTTGCTGGCATCCAGCTCTTGCCAGACTAAACGCGCAGCGACCGCGCGCCAGCACCATACCGACGCGGCCAGCGTCGCCAGCACGCCAAATATAACCTGCGAGTCTTTACTCAACGCCAGCTGCGATGCGCCGACAAGCGCCACCACCCAAAACAGTAGCCCGCCCAAAAGCAGTCCCCCACTGGCGTGCACCTCAATGCTTCGCCACAGCCAGGCGGCGACCAGCCAGCTAAGACTGAGTACAGCGAAAATCAGCAGCAAAGAAAGCGGCGTGGCGTCATTTGCCTGCGCCCAGAGCGCGCTGCCAACCGCCAAAAAGAGTAGCGCAGTCCCACTATAGCTCATACGCCGCTGCTGCTGTTGCACGCCCAGCCAGAGGATCCCGAGCCCCTCCAGCGACCAGGCCATCGCGGTCCAGCGAGCCGAAAGCGCAAGGGGAATAGCAAGGGTGGTAAATGCGCCGCCGAGCGCCAGCGCGGCCAGTACCAGCGGCTTCCCTAAAGAGGGGTAGCGACGCAGTGCCAGCCAGGCTAAAGCCAGATAGAAGCCACCGTAGCCCAGCGCGCTGAGCGCCGGACCATATTCCATATGCCGGGTGATAGCGTACTGCATACCAAAGCCGACCAGCGGCGGTGCAAACAGCAGAACGCCGTCAATAATCTGCTTACCCTTTTCCTGCGCCCGCAGCGACAGCGCCACGCTCAACACGCCAAAAATAAGCGTATTGGCGATTAAGAACAGCTGGCAGCTCAGGTAATACTCTGGCCGATAATCATTCAGCCCCCACAGGCCACCGACGCCAAAGGTAAACAGCAGGCCAAGCAGATTAAGCTCCCGCCAGTGCTGGCGGATGCTGATGGTAAGAATGCCCACCGACAGCAGAAGATAGAATGAGAACAACGCCACATGACTGCCGCCGCCGGTAGAGAGCAGCAGCGGCGCAAGATAACCGCCAAGACTCGCCAGCATGGCCAGGCTGAGCGCTTTTTGCACAATCGCCAGCCCTACGCTCGCCGCGCAAATCACCACCAGCAGCGCAAACGCCAGGGTCATCGGCAGCATCTGCCACAGGCGAAAGGCGCCAAAAACGGTGAGATAGAGCGCCCCCGTTGCCCCACCCTGTAAGATCAGGGCGTACATCGGTTGCTTATGCCGCAACCGCCATCCGACAGCCAGCAGGACAATGGCGAACAACGACGCCGCGACCAGACGCAACTCGAGGGGGAAAAGAGCGTGTTCCACGGTATAGCGCAGCAGAAAGGAGAGGCCAAGAAACAGCAGCAGGATCCCGAGCTTCGCCAGCGGGTTACCCTGCATAAACCAACGAACCAATGACGATACCATCCCGCCAAACGCGGAAGGTTGTTCGGTTTCAGGAGCCGATTTCGCCATCTGCTCCGGCTTCGGCGTTGGCTTCGGCTGCGAAAGCCATGGGTCAACGGCTTCCGCCACGGGCGCCGGTGATGGCTCGTGTTCTACCAGCGCTGTTGCGTCAACAGAGGCAACGACTTCCGGAGCAGTCGGCACGACGCCACTTGCCTCCGCCACCGGTGCCTGCGCAACGCCGCGCAGCTCAAGCTCCTCAACCCGACGCTGCAAAGCCGCCAGTTCCACACGGACCGCCGCGCTGCGCCTGAGCGCGGCAATCGCCACGAGCGGCCCAACCACCAGCCCGCAGAATAAAATCACAGCGCCAAAGATCAGTAGATCATCCATGTTCTCACCTTCACTGTTTGAAGAGGGAGCAGAATGACACACATTGTCTTATCAGCGCTATCCGAGAAAATGAAAAAGGCCAATGAGGGCGTGAACGCTCTCATTGGCCTACCGGTACTAATAAGCGTCCGTCGCGCTAAAAAGCAAAGCAGGAGCAGCCGAGTACGCCCCAGAACGCCTGCTCATCGGCAACCGGAATCGCCGATTTGCGCGCAATATCATGCTGATGCCCATGTACGCCGCAGCTGCCGCAGCACTGGTGCATCTGAACTATCGCGCCGATATTCGCGGCCGTCGGCGGCGCGGAACGGTAATGGCCCGGAACTTTCACCACCGGCGACCACTCGGGCAGCACCGGAATGGGCGGCGGCGCCAGCGGCGAAAAGTGTCCCGCCGCGTACACCACCTTGCCGTCCACCACCGTCAGCACCGACTCGATCCCCTTGATTTCCTCTTCCGCGACGCTGAAGTAGTCTTTCGACAGCACCACCAGGTCGGCAAGCTGGCCTTGCTCAATGCGCCCTTTCTTGCCCTGCTCGCTGGAAAACCACGCGCTTCCCGCCGTCCACAGCTCCAGCGCCACGTCGCGCGGCAGGCGATTGCTGTCGTCGTACATCGCCATCCCGCCGACGGTACGCCCTGATACCAGCCAGTAAAGCGCGGTCCACGGATTGTAGCTCGCCACGCGGGTGGCATCCGTCCCCAGACCCACCGGAACCTCCAGTTCGAGCATTTTCGCGACCGGCGGCGTATGTTTGACCGCGTCTTTACCGTAGCGGTCGACAAAATATTCGCCCTGGAAAGCCATACGGTGCTGCACGGCAATGCCGCCGCCCAGCGCTTTAACGCGTTCGATATTGCGCTCGGTGATGGTTTCCGCATGATCGAAGAACCAGTGCAGCCCGTTGAACGGAATATCGCGATTCACCTTCTCGAAGACGTCGAGCATCCGGCTGATGGATTCATCATAGGTGGCGTGCAGGCGGAACGGCCAGCGGTGTTCAACCAGATGGCGCACCACCCGCTCCAGCTCATCTTCCATCCCTTCCGGCAGATCCGGACGCGGCTGGAGGAAGTCTTCGAAATCCGCCGCCGAGAAAACCAGCATCTCCCCGGCGCCGTTGGCGCGGTAAAAATCGGTGCCCTGTCCCGGCTTGAGCATATCGGTCCAGCGCTCAAAATCTTCCAGCTCCTGCTTAGGCCGCTGGGTAAACAGGTTATAGGCGATACGTACGGTCATCTGCTCTTTGGCGTGCAGCTGTTCAATAATTTCATAATCTTCCGGGTAGTTCTGGAAACCGCCCCCGGCATCAATAGCGCTGGTCAGCCCCAGACGATTAAGCTCGCGCATAAACTGCCGCGTTGAGTTGACCTGAAGTTCCAGCGGCAGCTTCGGCCCTTTGGCCAGCGTCGAGTAGAGGATCATCGCATTGGGTTTGGCGATCAGCATCCCGGTCGGGTTGCCGTTACCGTCGCGAACGATCTCGCCGCCCGCCGGATCCGGGGTCTCTTTGGTGTAGCCCACCGCCTTCAGCGCCGCGCGGTTTAGCAATGCGCGATCGTACAGATGCAGGACAAATACCGGCGTATCCGGCGCCGCATCGTTAAGCTCCTCCAGCGTCGGCATCCGCCGTTCGGCGAACTGGAACTCGCTCCAGCCGCCGACCACCCGCACCCACTGCGGCGACGGCGTGCGGTCGGCCTGATCTTTTAGCATCCGCAGCGCGTCCGCCAGCGAGGGAACCCCCTCCCAGCGCAGCTCCAGATTGTAGTTCAGGCCGCCGCGGATCAGGTGCAGGTGGGAGTCGTTCAGGCCGGGGATCGCCGTATGGCCTTTGAGATCGATAATTTGCGTCCCGTCCGCGGCAAAGCTCATGATCCGATCGTGGCTACCGACGGCGAGAATTTTACCGTCAGCGATCGCCACCGCATCGGCCAGGGGATTTTGACGATCGAGAGTATGAACCCGACCGTGGGTCAGGATCAGTGTGGCAGTTTGCGACATAACGCACTCCTTCAGGAGACTGGCTCAGTTTTTCTTTAACCAGCCAGCAAACAGACGGGTCACGATGGGCATCCAGAACCAGACCACCAGCGCGACCACACAGGCATCATTGATCAGATGCAGCAACAGGCTTCCCTTCAGCGAGGGCAACAGTATTCCGGTTATTGATGGCACCAGGTTTGTACTGGGGAAAATCACCAGCAGGGTGATTAAAAATTGCTTCCAGCGTCGCGGCTGGCGCACGTTCGCCGCGGGCGGCGTAAACCAGAAGGCCGGTTCAGTCCGGACTTCGGTACGATCGCCTTCGCTCAGCAGCGGCGCAATTTCCGCCACCAGCTGGCGGCGGGTCTCCGACTGGGTCCAGGCGTAAAGATGCTCAATGGTGTCGAAGCGAATAATCACGCTCCATAAATTCTGCCCGGGGGCCGGACGAATGACGTTTGCGCCAAGATGGCCGGGAAACTCTGCCGCAATCGGCATAATTTTGCCCAGCCACGCTTCATACCGCTGGCCATGCTCCGGGTCGAGCACATGGCTGATCACCAGGGTCACCGATTTCTGTTGCGCCATTAAGAGTTCCTTGCTTCAGGGAATGGCGGGTTGTCCGCCGCCATTCGCTATACATGACCATACACAAAATCATTCATGCTGCGTCGAGGCGGCAAGGTTGTTCGTCCCCGGGAGCTGACATGAGTCACTGACCGGGGCGGGCAGACGAAGCCAACAAAGAGGCAGCTTGAAGGATGATGCCAATACACAAAATCATTCATGCTGCGTCGAGGCGGCAAGGTTGTTCGTCCCCGGGAGCTGACATGAGTCAGTGACCGGGGCGGGCAAACGAAGCCAACAAAGAGGCAGCTTGAAGGATGAAGTGTATTTAAGCTTTACGCTCTGGCGCGCCGTGCACCATGGTATAAGCGTAATCCACGCCCATCCCGTAGGCGCCGCTGTGCTCGCGCACCAGGTCCATCACCGCGTCATACGTCTCTTTACGCGACCAGTCGCGCTGGTACTCCAGCAGCACCTGCTGCCAGGTTACCGGCACCGCGCCGGCCTGCACCATACGGTCAATGGAGCGTTCGTGGGCATCAACCGAGGTGCCGCCGGAGGTATCGGTCACCACGTAAACTTCATAGCCCGCATCCAGCGCCATCAGCGCCGGGAAAGTCAGGCAGACTTCCGTCCACAGTGCGGAAATAATCAGTTTCTTGCGTCCGGTCGCCTTTACCGCTTCAACAAAAGCCGCGTCTTCCCAGGAATTCATTGAGGTACGTTCAATAGGTTTCACATCAGGATGTACGGCCAGCAGTTCCGGCCAGATATAGCCGCTGAAGCTTTTGGTTTCTACTGAGGTATAAATCACCGGAACATTAAAAATTTTGCCCGCTTTGGCTAAGGCCACCGTATTATTTTTCAGGGTCTGACGGTCAATATTGGCTACGCCAAAAGACATTTGCGGCTGGTGGTCAATAAAAATAAGCGCTGAGTTTGAGGGATCGATCAGTTCACGAATAGACATAACATATCCTGTTAATCAATGAGTTAAAAAGATACTACCGTTTCCGTTGTGCTGTCTGGATCCTGACTGATAAAGCATGGTGAGTATAGTCAGTAATTTCTAACGAGTTATTAAAGATTTTTTTCTGATTTATTTCCAAAGCGAAAAGTTATGACTATTCGATTAACCATTACAAGATGGGCGAAATTATGTTTATCAAATTTTTACGGTTAACCGTTCTAAATTATTCACTGGAATTGAACAGGGCGCTCCGGTAAAACGGGGGCACTCTTTTTTACCGGAAGCTGACGCATGCGCCTGAACCTTGATGTCCTGTTGATTCTCGACGCGCTGGACAAACATGGCTCTTTTGCCACCGCCGCAGAATCGCTATTTAAAACCCCTGCCGCGCTGAGCTACATGATTCAAAAGCTGGAAAACGATCTGAATATCACTCTGTTGGATCGCTCCGGGCACCGGGCAAAATTTACCGATACGGGCAGAATGATGCTGGAGAAAGGCCGATTGCTGCTGAATGCCGCCAAAGATCTGGAAAAGCAGGCGGTGCAGCTCAGCGCCGGTTGGGAACGGGATCTGGCAATCGCCCTGGATGACTCTTTCCCGTTTAGCGCGCTGCTGCCGCTGATCGACGCGTTCTACGCCCAGCATCCGCAAACCCGCCTTAACTTTACCCACCATACTCTTGCGGGCTCGTGGGAAGAGCTCACCCACAACGGCGCGGATATTATTCTCGGGGCGATCAATGAACCGCCGACCTCCGCCGAATGGTCGTGGAAAATGCTCGGCGCCATGGACAATATTTTCGTCATCGCGCCGGGGCATCCGCTGGCGGAAACAACCCAACCGCTGACCAACAAGCAGCTCAGCCTGCATCGCGCGGTGGTCATCAGCGACAGCGCCCGCTACTGCCATCCGCTCAACAGCAACCTGCTCGACGAGCAGCCGCAAATCCGCGTCGATGATTTCGCCAGTAAAGTCGAACTCTTGCGCGCCGGGCTGGGTTGCGGCTTTTTACCGCGCCACATTGCCCGGCCGTGGCTGGAAAAAGGCGAGCTGGTCGAAAAGGCCGTCATCTCCTGCCGCGAGAAAGATATCACCTATATGGCCTGGCGCAGCGGCAACGACGGGCTGGCCCAGCGCTGGTGGCGCGAGGCCATTTTGCAAAGTGAAAGCCTGGGCCAGCTCTACGACTAGCGGCTAAACCAGACGCTGGCGGAGATCGCCGGTAGCGTCAGCACGCCGTCGTGTAGCGCCCCGGCGCCCTCTTTCAGCTGCCAGCCGTTGACGTCGAGCAGCGGCGAATCCTCCACCACCACCTCGCAGGCTTCGCCGCGGTTGATCGCCACCAGCACGCGCTGCTGCTTATAGACGCGCACGAACACCACCACGTTATCTTCGGCATAAATCACCTGACAGCCGCCGTAGCGCAGCGCCTGATTGGCCTTACGCAGCTTGCTCATCCGCTTGTACAGTTCAAGCAGAGCGCCATCCTGCAAAGCCGGATCCCACGGGAACGGCTTACGGCAGAACGGATCGTTATTGCCATCCACGCCCACTTCATCGCCGTAGTAAATGCACGGCACGCCCGGCCAGCTAAATAGCCACACTACCGCCAGCGGCAGGCGGGCAACATCTTTGCCGAGCAGAGACTTAAAGCGCGCGGTATCGTGGCTATCGAGCTGGTTAAACATCCGCAGCTGCTGCTGGTGCGACAGTCCGGCGCGATAGTTATCCATCCACGCCATACAGGTCTGCGCATCGATTTTCTGCGGATCGTAGGAGATATCGGTGTTCGCGAGAAAGCCCCACAGCGGAAAGGTAAAGCCGCGGTAGTTCATCGCCGAGTCTTCAACGTCGGCCTGTAGCCACTGGCGCGCGTCGCCGAAATGCTCACCGAACACGAAAGCGTCCGGCCGCTCCAGCTTCGCCGCCTGGGTAATGCCGGCGATATGGCGCAGGTTATTGCGCGCCCCGCCCTCTTCGCCCAGCATATGCACCACATCCAGGCGCCAGCCGTCCATGCTCCATGGCGCTTTCAGCCAGTGGCGCACGATACTATCTTCCCCGCCATAGATTTCATCGATCAGCGTCGACGACCGGTAGTCCAGCTTAGGCAAGCTGGCGTATCCCAGCCAGTCGTGGGCAACGCCCTCGGGGGAAAAATTATACCAGTCGCGCCACGGCGAATCGGCGTTATGGCAGGCGCCGCCGCTACCGCGCTGGTGGCGGTCGAACCAGGCATGCGAATCGCCGCTATGGTTGAACACGCCATCGAGGATCAGACGCATTCCCTCTTTTTGCGTATGGTGGCGCAGGCGCAGCAGCGCCGCATCGCCGCCAAACTGCGGATCAACGCGACGATAATCCTCGGTATCATATTTATGCACGCTGGGGGCGACAAATACCGGATTCAGGTACAGCGCCGTTACGCCAAGCTGCTTCAGGTACGGCAGCCGCTCGCTGATACCATCGAGATCGCCGCCGTAAAAGGTGGAGCCGCCCGCCTCGGCGGTTAGCGGTTCATCCCACGCTTTGCGTACGATGTCGTGACCGGCGGCGTGATGGTAATAAATCGCATCCTGTCCCGCTTCGCGAGACTCGCTGCGGGCAAAACGGTCAGGGAAGATTTGATAAAATACCTGATCGGCTACCCACTGCGGTCCGCTGTCCGGCAGATCGACCGCAAACTGCTCCAGCCTCGCCGGCGGAAAGCGGTTGAACCCCTGCGGCGTGAACCACAGCTGGCGGTCGGCCCACAGCAGCTTGAAGCTGTAGCGGCGACGCGGCTGCCCGTTAACGAGGCTGATTTCCCCGCGCCACGCCACCACGCCCGGATGCGGCTCCTGCCGCAGGCGGTGCATCGGCAGCGACAGCTCTTCGTTATCCTCTTCCGCGCGCAGCGTGACCCGCGGCGGCAGATCGTCGCCGCTTAACCATAGCGTAATAATCAGTCGTTCCTGCTGTTCCTTAATAAACGGAGCAACCGGGAGGTGCCATGCCTTCAACATCATTATTCCTCTCTTTGCAGAATGGGCACACCTTGCCACAGCGTACTGGCGTATGACTCATCATCGGCAGAATTATTGGGGGAGGATGGCGGGGGTGGAGGGATAGCTTGCCGGATAGCCCGTGCGTATCCGGCAAGAAGAGAACGAAAATGACTAGGCTTTCGCCAGTTTTCGCTCGCGGCGGGTTTTAAACTGCCAGCCAATCAGCAGCAGGAGAATCCACGCAAAGCCAACGTACAGCGAGATGCGGGTATCAGGATGGTAGCCGATCAGACCGATAATAAAGACCAGGAACAGCAGGCCAATCACCGTGGTCGCGACACCGCCAGGCACCCTGAACTTCAGCGCCTTCGCCTCTTCCGGCGGCAGGCGGCGACGGAAGGCGATCTGCGACAGCAGGATCATAATCCACACCCAGACGGTGGCGAAGGTCGCCAGCGAGGCAATCACCAGGAAGACGTTCTCCGGCATAATGTAGTTAAGATAGACCGCGAACAGCAGGGCAATCGTCATCACCGTCACCGTCACCCACGGCACCCCGCGACGGGAGGTTTTCGCGAACATCTTCGGCGCGCTGCCCTGTTCCGCCATGCCGTGCAGCATACGCCCCACGCCAAAGACGTCGGAGTTAATCGCCGACAGCGAAGCAGTCAGCACCACAAAGTTCAGGATGCTGGCGGCAAAAGTGATGCCGAGATGCTGGAAGGTCAGTACGAACGGGCTGCCGTTGGTCCCCACCTGGTTCCACGGATAGATAGACATAATCACAAACAGCGTCCCGACGTAAAACACCAGGATACGCATCGGCACCGAGTTAATGGCGCGCGGAATGGATTTCTCCGGATCTTTCGCTTCGCCGGCGGTGATACCGATGATTTCGATCCCGCCGTAGGCGAACATTACCATCTGCAGCGACATCACCATCCCCAGCCAGCCGTTGCTGAAGAAGCCGCCGTTGCTCCAGAGGTTGTGGATACCCGTCGGCTGCCCGCCGTTGCCAATACCCCAGATAATGATGCCGAAACCGGCGAGGATCATGATGATAATCGTGGCGACTTTGAAGAAGGAGAACCAGAACTCCAGCTCGCCGAAGACCTTCACGCTCATCAGGTTGACGGCGCAAATAATCAGCACCACGCTGAGTACCCAGATCCAGTGCGGTACCGCCGGGAACCAGACGCCCATATAGATACCGAAGGCCGTGACGTCGGCGATGGCGACAATCAGAATTTCGAAACAGTAGGTCCAGCCGGTGATATAGCCCGCCAGCGGGCCAAGATAATCCTGCGCGTAGCGCGAGAATGAACTGGCGGCCGGGTTATGCACCGACATCTCGCCCAGCGCGCGCATGATAATGTAGGCCGCGGCGCCGCCGATAATATAAGCCAACAGAACGCTCGGCCCCGCCATTTTAATCGCGTCAGCCGAACCATAGAAAAGGCCGGTACCGATTGCCGACCCCAGCGCCATAAAGCGAATATGCCGGGTACTTAGCCCGCGCTTAAGCTTGTTACTACTTTCCATCGTGTTCCATGCCGTTTTTCTCCTCTGGCCTTCGCGGGGGCAAAGAACAAAGGAGGGTGACCAAAAAAACAAAAAACCACGGGACCTGAAGTCCCGTGGTTAAACACCTGTGTAAAGCGTCGGTTAGTGCGCGCTGGATGTCACCTGACGTCCCGCTGCGCGATCCCAGATAACCGCCAGCACCACCATAACGGCGGTTGGCATCAGCCAGGCCAGACCCTGCTCCGCCAGCGGCAGACGCGCGGTCCAGGACGGCATCATCTCTGCAAACGCCGACGCTTTAATGCCGTCAATGATACCAAACATCAGGCTGATAAACATTGCCGGGGCGATTACGCGGGACGAATTATGCCACCAACCGCGGGTAAAGCTTAATACAACCAGTGCGATACACGGCGGATAGATGGCCGTCAGCACCGGAATCGAAATCTGAATCAGGTGGCTCAGGCCGAGGTTGGAGACCGCCATCGAAAACAGGCCGAGGATAAACACCAGCGTACGGTAGGAGAACGGCAGGTACTGGGCAAAGAACTCCGCGCAGGCGCAGGTCAGGCCCACCGCCGTCACCAGACAGGCGATAAAGATCAGCGCCGCCAGCAGGAAGCTTCCCGCGCCGCCGAAGGTGTGCTGGACGTAAGCATGCAGAATCGCCGCGCCGTTAGCGGACTGCTCCACCAGCGTGCCGCTATCGGAACCTAAACGGAACAGCGCCAGGTACAGCAGCGTCAGGCCCACGCCGGCCATCAGGCCAGCCCAGACGGTGTAGCGGGTCAGCAGGCGGGCTTCGGTCACGCCGCGAGAACGCGCGGCGTTGACAATCACGATACCAAAGACCATTGCCCCGAGGGTGTCCATGGTCAGATAGCCGTTGACGAAGCCGTTAGAGAACGGCGCGGTGCGGTAGGCTTCCATCGCGTGGTTCAGCGGACCGGCAGGCCAGACGATTGCCGCCACGGCGAGAATAATCAGGGCGATAATTTTCAGCGGCGCGAGGAAATTCCCCACGGTGTCCAGCAGCTTGCCCGGGTAGAGCGAAACGAGGATCACCAGCGCAAAATAGATAACGCTGTAAATCAGCAGCGGCAGCGGGCCGTCGCCGGTCAGCGGCGCAATCCCCACCTCAAAAGAGACGGTCGCGGTACGCGGGGTCGCGAACAGCGGCCCTACGGCCAGATAGCAGACGACCGCCAGCAGGATACCGGCGACTTTACCAATCGGCGTGCTCAGGCTCTCTACGCCGCCGCCGACTTTTGCCAGCGCCACGACCGTTAGCACCGGCAGACCCACGGCGGTAATCAGAAAGCCAATGGCCGAGCTCCAGACGTGTTCGCCGGCCTGTAAGCCAACCATTGGGGGGAAGATAATATTGCCTGCGCCGACAAACAGCGCGAAGGTCATAAAGCCCAACGCTATGATGTCGCGAGATTTTAACTGATGGGTCATAAATTCATTACAGCCTGTGGATGTGGTGTTGTAAAAACGGATAAATACCGCGCCTTTCCCCTGGGGATGATACAGCGGCCATTGTCAGTAAACTCAGCGGGATATGCTCCCAAAGCGGCGTGGAAAAGAATTGTTTTTTGAATTACCACGCAAAAACAGTCTGTCTGCGACCGTAGGGGGGCAATTTAAACGCTTATAACGTTTTAAAGCAAGGAGGGATCGCAAAAGCAGATGATTATGCTAACTCTATTTTGATGCGTAGAATTATTTACCTGATTGATAGAAAACATCTGGCTTATCATGCGAACAAAAAAGCAGCGAGCGTTCGTTAATTACGCAGCTGTGATTGCGCTGCAAAGGAAAATGACCAGCCGAAGCTGGTCATTGGCAAGTTATTCTGACACCCGGCCGCTCGGGCTCAATTTTTGGCAATTAAACGTTCCGGTAACAGGAAGCTAAAGCGGGTGCCTTTCCCCAGCGTACTCTCAATTTCGAGGCGGCTATCGTGATGACTGACGGCGTGTTTGACGATCGCCAGCCCCAGACCGCTGCCGCCGGTCTGTCTTGAACGCGCTTTATCCACCCGGTAGAAACGCTCGGTCAGACGCGGAATATGTTCCGGCGCGATGCCCGGCCCGTTATCTTCGACGCTGAACAACGCTCCGTGCGGCGCGCGCTGCCAGCTTACGGTAATGTCCGTTCCCGGCGGCGTATGGTTGACCGCGTTATAGACCAGGTTGGAAATGGCGCTGCGCAGCTGTTCTTCATTACCCAGTACTTTCAGCGATTCATCGACCGAAAAATGCAGCACCTGCCTCTGCTGGCTTAGCGTTTGCGCCTCGCGCTCGACCACCCGCAGCATCATCGGCACATCGATTTTATCGTTCATCGCCAGTACCGGCGCGGCTTCGATTCGCGACAGCGTCAGCAGTTGCTTAACCAGGCCTTCCATGCGCTGGGTTTGTTCACGCATGGTGTGCAACGCTTTTTCGCGCGTTCCCCCTTCCAGCACCTGCTCCTGCATCATCTCCAGATACCCCTGCAGCACCGTCAACGGCGTGCGCAGTTCATGGCTGACGTTGGCGAAAAAGTTTCGCCGCGCCCCTTCCAGCTGGTGCATCTGCGTGACATCGCGCGCCACCATCAGCAGCTGTTTATCGCTATAGGGCATCACGCGAATTTCAAGATGACGGCCGTTATTCAGCACCAGATTGAGCGGTTTGGAAAAATCGCGGTATTTCAGATAATTGGCAAATTCAGGGTAGCGCAAGAGGTTAAGGATGTTCTGCCCGTTATCGTCAGGCCAGCGCAGATTCAGGATCTGCTGGGCCAGACCGTTGCACCAGAACATCACCCCTTCTTCGGTGGTCAGCACCACCGCATCCGGCAGAGACTCCGCCCCGCTGCGAAAGCGCTTAATCAGGCTTCCCAGCTCACGGCGGCGCTTTTTATTACGCATCTGCATCTGGTGCAGTCCGTAAAGCAGCGGCTCCCAGCTGCCGCTGCCCGGCGGCGGCGTCATGCTGCGATCAACCCACAGCCACCACGACAGGCGCATCAGATTCCAGAAATGCCAGACAAGAAGACCGGTCACTGCCGCCAATAAAAACCACGGCAGATAACCTAAAAACGCCCCGAGGATCAGGGCCGGGATACAACACAAGAAAAGCTCAAGCGCCAGCCTTTTCCATGACAGCCGTTCCAGCACGGTTCACACTCCTGTCAGCATTCAGAAACGGGCGGAGAAACGATATCCCGTACCGCGAACCGTTTGTACCATCCGGTCATGGCCGCTATGTTCCAGCGCTTTGCGCAGACGGCGAATATGCACGTCTACCGTTCTGTCTTCGACATAAACGTTGGTTCCCCAGACGTGATTCAGCAGCTGTTCGCGGCTATAGACTCGCTCCGGGTGCGTCATGAAGAAGTGGAGTAATTTAAACTCCGTAGGCCCCATATCCAGCGGATTTTCGCCGGTCATGACGCGATGCGAAGAGGGGTCGAGGCTCAGCCCCTGCATTTCAATCACCTCCTCCACCGCCATCGGCGAAATGCGCCGCATCACGGCTTTAATTCGCGCCACCAGCTCTTTCGGGGAAAACGGCTTAGTGATGTAGTCATCGGCGCCGGTCTCCAGGCCGCGGACGCGATCTTCCTCTTCGCCGCGGGCGGTCAGCATCACCACCGGAATATCACGGGTCATCGCTTCACGCTTGAGCTGTTTAATAAACTGCAGACCCGACCCGCCCGGCAGCATCCAGTCAAGGAGGATCAAATCAGGCCAGGGTTCATTGAGCTGATTGACCGCGCTGTCAAAATCTTCCGCCTCGACGGGCTGAAAGCCGTTTTGCTCCAGAACAAAGCAAACCATTTCGCGGATTGGAGCTTCATCTTCAACGACCAGAATTCTTCTCGCCATTATTTACCCTGTATTTTTTAGCCATCAGTATAGAAGTGCGCGGCCATTATGCGTCAGATTTATGACAGATTTATGAAAAAAATGACCGCCAGATGAACGCGGATTTCGAATTGTGACACGGACTTAACTCACCCAAAAGCAGCGTTATCCCCTCAATAATTCAGGTTTCACTCCCCACAAGCACAGGTAACCAGGTGGCTGGACGTAGCCAACGCATAAGCAACTTGAAGGATGACGGGTATATAATGCCGCTTACGCTTTTTCTCCAGGGAACAACTATGCGCATCCTTCACACCTCTGACTGGCACCTTGGGCAAAATTTTTACAGCAAAAGTCGCGCCGCCGAACATCAGGCGTTTCTCGACTGGCTGCTGGCCAGCGCGCAGGAACATGATGTCGATGCCATTATTGTTGCGGGCGATATTTTTGATACCGGCTCACCGCCGAGCTACGCGCGCGAGCTGTATAACCGCTTTGTCGTTCAGCTACAGCAGACCCGCTGCCGGCTGGTGGTGCTGGCGGGAAACCACGATTCGGTTGCCACCCTCAACGAGTCGCGAGACATTCTCGCCTTCCTGAATACGACGGTGGTGGCCAATGCCGGCCACGCCCCTTTTATCCTGCCGCTGCGCGACGGTACGCCGGGGGCGATTTTTTGTCCGGTACCGTTTCTGCGCCCGCGTGAGCTGGTGACCAGCCAGGCCGGGCACTCTGGCGGCGAAAAGCAGCAGCTGCTGCTCAGCGCCATCAGCGATTACTACCAGCAGCAGTACCAGCTGGCCTGCGAACTGCGCGGCGACCGGGCGCTGCCGATTATCGCCAGCGGCCATTTAACCACCGTCGGCGCCAGCAAAAGCGACGCGGTTCGCGAAATCTATATCGGTACGCTGGACGCCTTCCCGGCGAGCCGTTTTCCGCCCGCCGACTATATCGCGCTCGGCCACATTCACCGGGCGCAGGTGGTCGGCGGCTGCGAACATATCCGCTACAGCGGTTCGCCCATCCCGCTGAGCTTTGACGAAACCGGGAAAAATAAGAGCGTCAATCTGGTCACTTTCGCTAACGGCTGCCTGACGGACGTCACGCCGCTTATCGTCCCCGTCACCCAGCCGCTGGCGGTCCTTAAGGGCGATTTCGCCAGCATTAGCGCACAGCTAAACCAATGGCAGAATAACGACCAGCAGCCCTCAGCGTGGCTGGATATAGAAGTCACCAGCGACGAATATATGCATGATATCCAACGTAAAATCCAGGCGCAGACCGAAACGCTGCCGGTAGAAGTGCTGCTGGTGCGCCGCAGCCGCGCCCAGCGCGATCGCATTCTGGCCGGCGCTCAGCGAGAGACCCTCAGCGAACTGCAGGTGGAGGACGTCTTCGCCCGCCGTCTGGCGCTGGAAACGCTGGAAGCAACGCAGCAGCAGCGCCTGGAACAGCTCTTTAATGAAACGCTGCATAGTCTGAACGGTGAGGATCGCCTGTGAAAATACTCAGCTTACGCCTGAAAAACCTCAACTCACTCAAAGGCGAATGGAAAATTGATTTCACCGCTGAGCCCTTCGCCAGCAACGGACTGTTCGCGATTACCGGGCCAACCGGCGCCGGAAAAACCACCCTGCTGGATGCAATCTGTCTGGCGCTGTATCACGAAACCCCGCGCCTGAGCAGCGTGTCGCAATCGCAGAACGATCTGATGACCCGCGACACCGCCGAATGCCTGGCGGAAGTGGAGTTTGAGGTAAAAGGCATCGCCTACCGCGCCTTCTGGAGCCAGAACCGGGCGCGAAACCAGCCGGACGGCAACCTGCAGGTTCCGCGCGTCGAGCTGGCGCGCTGCGAGGACGGCAAGATCCTCGCCGATAAGGTCAAAGATAAGCTGGAACTGACCGCCTCGCTCACCGGCCTGGACTATGGCCGCTTCACCCGCTCAATGCTGCTGTCGCAGGGGCAGTTCGCCGCCTTCCTGAACGCGAAACCGAAAGAACGCGCCGAGCTGCTGGAGGAGCTGACCGGCACCGAGATTTACGGCCAGATTTCGGCACAGGTCTTTGAAAAGCATAAGCAGGCCCGCGTCGAGCTGGAGAAAATTCAGGCCCAGGCCTCCGGCGTGCTGCTGCTGAGCGACGAACAGCAGCAGGCGCTCCAACAAAGTTTGCAAGCGCTTACTGATGAAGAAAAACAGCAGGTTAGCGAACAAACCCGCCTGCAAAATGCCCGTCAGTGGCTGGTACGCGGCGCAGAGCTGACGGCAGAAGATCGGCAGGCTCAAACCGCGCTACGCGAAGCGCAGGCTGCGCTGGAGCAGGCGCAACCGCAGCTTACCGTATTGCTGAATGCCCAGCCCGCGGAGCAGCTACGCCCGCAGTGGACGCGTCAACAGGAGCAAATCGCCGCGCTGGCGCAAACCCGCAATCTGAGAGAAGAAGTAAATACTCGCTTACATGAACGACTGCGGCTGCGGGCGGGGATTCGCCTCGCCGCCCGGCAGCAATCTGAACGCCTGCAGAACCACCAGCAAACGCTCGCCGCATGGCTAAAAGAGCACGACCGCTACCAGCGATGGGGCAATGCGCTGGCGGGCTGGCGGGCCGCTTTCCAGCAGCAGGCCCGCGATACGCAGCAGCAAGCCGCTCTGCAGCAGCGTCTGGCGGAAACCAGCCGCCGGCTGGGCGAACTGCCGCCCGACGGGCTGGCGCTGGATGCTGAGCAGGTCAGCGCCAGCCTCGCGCAGCACGCCGCGGCGCGCGCTCTGCGCCAGCAGCTCGCGGCCCTGCATGGCCAGCTGCAGCCGCTGAGCCAGCGATTATCACAGCTTCATGCCGCCGGGCAGGCCAGTAAGCAGGAGCAGGAGCGGCTGGAAACCACCCTGGCCCAGCGCCGTCAGGCCTATAAAGAGAAGAATCAGCAGTTTAGCGATGTCAAAGCCCTGTGCGAAATGGAAGCGCGCATTGCCGGCCTGGAGGCCGAACGAGCCCGCCTGCAGCCCGGTTCCCCCTGTCCGCTCTGCGGTTCCGCGCAGCATCCGGCCGTCGCCGAGTATCAGGCGCTGGTTCCCGGCGTAAATCAGGCGCGGCGCGATGCGCTTGAGCGCGAAGTCAAACAGCTGGCGGAGGCCGGCGCCCTGGTGCGCGGCGAGCTGGACGCCCTGCTTAAGCAGCAGCAGAAAGAGGCCACCGAGAAAGCATCGCTTCTGCAGCAGGAGCAAGCGCTTACCTCACGCTGGCAGGCGACGATCGCCGGATTAAATATCGACCTGACGCCAAAGGATGACATTCCCGGCTGGCTAAACGCGCAGCAGGAGCATGAACAGCGGCTGTATCAGCATCAGCAGCGTCTGGCCTGGCAGGCCCAGCAGCAGGAGTGCCAGCAGCAGCTCCAGCAGCTCCAGCAGGAACAAGCGCAGCGCAGCGCCGCGCTGGCGGCTGAACTGGCCGCATTTGCGCTGAGTTTACCGGCAGCAGAGCAGGCCGCAGGCTGGCTGGCGCAGCGGGAAGACGAGACCCGCGGCTGGCAGGCCAAACAGAACGAACTGATCGCCCTGCAGGAACAGCTTCAGCAGTTGACCCCGCTGCTGGAGTCCTTGCCGGAAACGGACTTAGCGGCGGAACCCGCGCCGCTGGACGGCTGGCGCCAGGTGCACGACGACTGCCTCGCGCTTCAGAGCCAGTGGCAAACCCTGGGGCAGCAGGAGAGCCAGCAGCAGGCTCAGTTGAAAGAGAGCGAAGCGCAGTTCAGCGCGGCGCTGGCCGCCAGCCCGTTCGCTGACCAGCAGGCGTTTCTCGCCGCGCTGCTCGATGAGGAGACGCGCCGGCGCCTTGAACGCCTGAAGCAGACGCTGGAAAGTACGCTACAGCAGAATCAGGCGCTGGCGATGCGGGCCCGCGAGGCGCTGGATAGCCACCGCCAGCAGCCGCCGGCGGAAACGGATATCAGCCAGCCTCTTGAGCGGGTACAGGAACAGCTTCAGCAGCTGACGACGCTGCTGCGGGAAAACAGCGCCCGTCAGGGAGAGATTCGCCAGCAGCTGAAGCAGAATGCAGAAAACCAGCAGCGTCAGCAGTCGTTACGCCAGCAGATGGAACGCGCTGCGCAGGAAGTGGAAGACTGGGGATGGCTGAACGCGCTTATCGGCTCCAGAGAGGGCGATAAATTCCGTAAGTTTGCGCAAGGCCTGACGCTGGATAACCTGGTGTGGCTGGCCAACCATCAGCTCAACCGCCTGCACGGCCGCTATCTGCTGCAACGCAAAGCCAGCAACGCCCTGGAGCTGGAAGTGGTCGATACCTGGCAGGCGGACGCGGTGCGCGACACCCGGACGCTGTCCGGCGGCGAGAGCTTCCTCGTGAGCCTCGCGCTGGCGCTGGCGCTCTCCGATCTGGTGAGCCATAAAACGCGGATAGACTCGCTGTTTCTCGATGAGGGCTTCGGCACTCTGGACAGCGAAACCCTGGATACCGCGCTGGATGCGCTGGACGCGCTCAACGCCAGCGGCAAGATTATCGGCGTCATCAGCCACGTTGAGGCGATGAAAGAGCGCATTCCTGTGCAAATTAAAGTTAAAAAAATCAACGGGCTGGGCTATAGCCGTCTCGATAAAGCTTTCGCCGTCGAATAAATTTCCCCCTCCGCACCTGTCTTCAAGCCTCTCCCCCACGGGAGAGGTCGCGCCGTTGCCCGGGCTCAGTATTCACGATAAATCTTGATATTGCACGAATTTGCATGATAAGTTTAAATTCGTTGCTTTAACGATGAGCATCAGGCGGAATCATGCATAAAAACCGTGCTTATTATTTTAACCACCTCATTTCGTGCAAAAACGTGCATTCATAACTTTTTCTGAGGGCGTGCTGCTGCCTCCGGCAGCATCGTCCCATCCCCTCTGGCCCATTAAGAAGGTCTTAACCATGAAAAGCTTACTTATTTTGATTGCCGGCCCGGTACGCAGCGGCACCCACAATCGCGCGGAACTTATCGACGCTAACCTGAACAATATGGCCCAGGTTGCGCTACGCGTTTACCAGAAAGGCCATATCCCCGTGGTCGGCGAATGGCTGGCTCTGCCCATCGCCAAAGCTGCGGGTGCAACGGAAATTGGCGATGCGATTAGCGAGGAATATCTCTATCCGGTCGCTCACCGTGTCATTAGCCGCTGCGACGCTATATTGCGCATGCCGGGCGAATCCCGGGGAGCGGACCTGGATATTGAGGAGGGCAAAAAAAGGGGGCTGTCGATTTACTACAGCCTGGAGGAGATCCCGGACCGGTAATCCGCGGGGTACCCGCTGCGCCGTTCAGGCCGCGCAGCGGATTGATGATTACAGCGGCCACAGCCAGGCCGCGCCGCGCACGCCGCTGGAGTCCCCGTGCGCCGCCCGGCGAATCGGCGTCTCGCATTCACCGCCGAATACCCATGGTTTTAGCAGATTCGGCACCGTCTGGTAGAGACGGTCAACGTTGCTCATTCCGCCGCCAAGCACAATAACGTCCGGATCGAGGATGTTAACCACGTGAGCCAACGACTTCGCCAGCCGCATCTCATAGCGGCTCAGCGCCAGCTCCGCCACCGGATCCCGCTCGCCCACGCGCTGCATAATCTCGCTGCCTTTTAGCGAATGACCGCTTAACCGCCGGTAATCGGTCGCAAAGCCGGTACCGGAGATAAAGGTTTCAATACAGCCCTGCTTGCCGCAGTAGCACGGTACTTCAGCGCGATAGCGAAGTTCATCTTCATCCATCCACGGCAGCGGGTTGTGCCCCCACTCGCCCGCCGTACCGTTGCCGCCAATATGGGCGCGTCCGTTAAGGGCCACGCCTGAACCGCAGCCGGTGCCGATAATCACCGCAAATACCGTTTGCGCCCCGGCCGCCGCGCCGTCTACCGCTTCCGACACCGCGAGGCAGTTGGCATCGTTGGCCAGACGCACTTCCCGTTGCAGACGCTGGCTAAGGTCTTTATCAAACGGCTGACCGTTGAGCCAGGTTGAGTTAGCGTTTTTGACCACGCCGGTATAGGGCGAAATCGACCCGGGGATGCCGATGCCGACCGTGCCGCTCTGCCCGGTAGCCTGCTCGGCCATCTCGACCAGCGAGGCTATCGTCTCTATCGTCTGGCGATAATCGCCCCCTGGCGTAGGCAGGCGATGACGAAATAGCTGCGCTCCCTGGTCGCTCAGCGCGATGACTTCCGTTTTGGTTCCGCCTAAATCAATGCCAATGCGCACTGTGAATTCCTCTCCCGATTAACAATGCAAGCATAGCGACAATTCGCTATCATGCCCGCTGGATTTAACGACTAAGCCGTGGAAATTATCATGCTGTGGTTCAAAAATTTAATGGTTTATCGTCTCAGCCGCGACATTTCCCTGCGCGCCGAGGAGATGGAAAAACAGCTGGCCGAGCTGACCTTTACCCCTTGCGGCAGCCAGGATATGGCCAAAACCGGTTGGGTACCGCCGATGGGATCGCACAGCGATGCGCTGACGCATACGGCAAATGGCCAGATCGTTATCTGCGCGCGTAAAGAAGAGAAGATCCTGCCGTCTCCGGTGATCAAACAGGCGCTGGAAGCAAAGATCTTCAAGCTGGAAGCCGAGCAGGGCCGTAAGCTGAAAAAAACCGAAAAAGATTCTCTGAAGGATGAAGTGCTGCATTCCCTGCTGCCGCGCGCCTTCAGCCGCTTCAGCCAGACCATGATGTGGATCGATACCGTCAACGGACTGATCATGGTGGACTGCGCCAGCGCCAAAAAAGCGGAAGATACGCTGGCGCTGCTGCGTAAAACACTGGGCTCGCTGCCGGTTGTTCCGCTGGCGCTGGAAACCCCGATCGAACTGACGCTGACCGAGTGGGTGCGTTCCGGTACCGTAGCTCAGGGCTTCCAGCTGCTGGATGAAGCCGAGCTGAAAGCGATGCTGGAAGACGGCGGCGTGATCCGCGCGAAAAAACAGGATCTGGTGAGCGACGAGATCGCCGTGCACATTGAAGCCGGTAAGGTCGTCACCAAGCTGGCGCTCGACTGGCAGCAGCGTATTCAGTTCTTAATGTGCGATGATGGTTCGATTAAACGCCTGAAGTTCTGCGACGAACTGCGCGATCAGAATGAAGATATCGATCGGGAAGATTTCGCCCAGCGTTTTGACGCGGACTTTATTCTGATGACCGGCGAGCTGGCCGCGCTGATTCAGAATCTGGTGGAAGGGTTAGGCGGCGAAGCGCAGCGCTAATCTCGAGAATTCCTTCCTGCCAGCGCAGGAAGGAAACGAACATTACAGGTAGCGGCACAGATAAGAGGTCGGCTCGGCCACCTGCAGATTAAACTCGCTATTCCCCGGAACGTTGAATACTTCCCCGGCGGCATAGACTTTCCACTCGGTCTCTCCCGGCAAAAGTACGTTCAGCGCGCCGCTGACTACGGTCATCTCTTCCGGCTGCGCGGTACCAAAGGTATATTCCCCTTCCGCCATCACGCCCACGCTCGCACGACCGGTGCTGCTGCTGGTGAAGCCGATAGATTTTACTTTTCCGTCAAAGTATTCATTGCTTTGAAGCATAAACTCGCCCTTATGATCTTGTGTTGAAGGCACAATATAGGGGGCGCTCCTTGCCCCTGTCACGTAAAATTAACGCGTTACATCAGGTTAAACTAATAGTTCTGCCGCCAGCCGTGAAACCAGCACATTTGACAACAGAACCGGAATATCCAGCGCCTTTTGTAATATGTCGCGATGCTGCTGGTGGTAGCAAAGGCAATCCAGCATTAATACGTCTGCGCCCTGTTCAATCAACTCCCTGCCCGCGGCGATTAACTCCTCTTTACCGCCGCTCACCGGATTGGAAATGGCGTAAAACGGAGTATTTTCTAATACCTGCCATTTATTCCGCTGCAGCGGCAAAATCTCTTCAACCGGAACAATCACCCCCACCTGATGGCCGTCGACAATCGACGCGACCAGCGGCGGAATAATTCTTTGCGGCTCAAGCAGGATCGCATTATTCGCCGTAAATCCGCTAAAGGGATGAGTGCTCATGAGTAAAATAAGGTCGTAATTTTGTTTATCGAGCATCGCAATGACGCTACGTAAATCACGCTCAACCTTCTGCCGTGAGACCTGCGCAATTTGATTATCGTTAAGCAAGGTCAATAGCATCTCATCGCCGGGCTCTATGCTGTAGTCCCGCATAACGTCTTCGCGCGTCATTTTGCCGAGCAGGCTAATGTGGGCGATCTCGTCTTCCCTGATATGTTCAGTTAAAAGCGGCAGCATCTCCGCCACGGGTACGACCCCAATGGTCAAGATTGCCATCGATGCACTACTCATATCGTTTACCTTTTCACAACCGCTGTTTCAAAACAGGCTTTTATTTACAACTTCTGCCCCCTGGTGACCCAAAGCAACCGTCGAGAAGCGTAGCAGGTTACGGCTGATATGGAATGTAAAGATTCCAGAAGCGTCAAAAACGCTCCTGAAAATCCGTACCTTAGGTAATCATTAGTACCGTTAATAGATTAAAAATGTGATACATGTCCGGTAGCGATCTTTTCAGAACGAATCCCGGACATTTAAGAGGAATTAAGACTTATCAGGATCTTCGTAACGCCGTTTGGCGTCCAGCGCTTCCTGTTCTGTAGGATGTTCGCTGATGAGTGAGTTTGGCGTCGGGTGATCGGCGCGCAGTTCATACCAGGTGACCGTCTGGCCCTGCGGGCCCTTTTCAACGGCGACAACACGCGCTTCCCTTGGATATGGAGGTCTGGTCGGCATAGCGTTTCCTTTTTTTACCTTAAGAGCTTTAAAGTATAGGCGCTGCCGATCCGTTTACCCCAGGCAAAGTCTTAACTGGTATAGGTCTCGCCGCAGACGGTGGTCATAATCTGTTCTACGACCTCATCCGGCGTGGCGGTCGCATTAATAATATGATGCGCGGCCGCGCGATACAGCGCTTCCCTCTGCGCCAGCACCTCACCCACTTCATCGCGGATGGGCTTTCCGGTCAGCGTCGGGCGCTGTTCCGCCTTCGGATAGGCTTCAAGGCGGTCAATCAGCGCGGAAACCGAGGCCTCGAGATAGATAACGATGCCATTTTCCCGCATAAACTGTCGGTTGTATTCGCTGAGGATAATGCCGCCGCCGGTGGCGATGATCGTCGCGGGTTGAGCGACGCGTTCTAAAGCCTGCGTTTCCAGCGCACGAAAGCGTTCCCAGCCTTCCTGCTGGACGATAGCCGCTACCGTGCGCTGCTCATGCTCCTGCAGCTCATGGTCCGTGTCGGCGAACTTAAAGCTGCGAGCTTTCGCCAGCGCGTGTCCGATGGTCGTTTTACCGCAGCCGCGAGGCCCGACAAGAAATATTAGCTGTGTCATTACCGAAGACCCCTTGGTTCCGCATTTTGCGGATAAATGAAAGCGAAAAGAGAAACAATGGTACCGCAAACTTACCCGACGCAAATCGTAAAATAAACGTTACACACCATCTGCAAACCCTTTCACCTTAGTATTAGAAAGGACATTTAATGTAAACTTATCATTGCATTTGGTGTTATGCCAGCTTTACTTTTGTACAGAAGTTATTTTTTGTTCGCAGTCTGGCGTAAACAGTAACACATTTCTGCACAGCTTTACGCTGCCGCATATTTACAAGATGCGTGCTTCGGAGCGAATCTGAAGCTAATCAATCAGTATGACAGAGGTATGTAGTATGCAATCTGAAGAGCAACGCCTTATCGATGGACTGTTTTCCCGATTAAAAGAGGCCGAGAGCCACAGCGCATCACGGGATGCCAGCGCTGAGGAGCGGATTGCCGGGCACATTAAAGAGCAGCCGTTCGCCCCTTACTATATGGCGCAAACGATTCTGATTCAGGAAGCGGCGATCAAACAGCTCAACGACCGTATTCAGGCGCTGGAGAGCCAGGTGACCCAGTTTCAGGCCGCGAAGCCGAGCAGCGGCGGGTTTCTCTCAGGCCTGTTTGGCGGCGGTCAGTCGCGCGGTTCCGACCCGATTCCTGGCGCCGAGCAGTATGGCCGACCGCAGGCCGGTGCCCAGCCTCAGTATGCTCCGCAGGCGCAGCAGCAGAACTACGCCCCTCAGGCGTCGCGCAGCGGCGGCGGTTTTATGGCCGGCGCGCTGCAAACGGCGGCAGGCGTCGCGGGCGGCGTGGTGCTGGGAAACATGTTGACCAATATGTTTAGCGGCTCGCATCCGCAGGAGATCGTCAATATCATCGAAGAGAAACCGCAGCCGGATCTCAGCCAGGCGCAGGACAATAGCGTCGCTGACGATACCTTCCGCCAGGATGACGGGCAGTTCCTCGCCGACAACAACGATTATGACGCCGACTTTGACGCCGGTTTCGGCAATGATGATTTCGGCAGCGACGACGACAGCTGGGTTTAACCCTGCTGGCGCTTAACGTCTAACAGCCATTTCTCCAGCGCGGCGGCAAACTGCTGCCGATCGCGCTGGGATAAGCTATCCGGGCCGCCGGTCTGCACGCCGCTGGCCCGCATCGTTTCCATAAAGTCGCGCATCGTCAGGCGTTCGCGAATGGTCGCCTCGCTGTAGCGTTCACCGCGTGGATTCAGCGCCGCCCCGCCTTTCTCCAGCACTTCCGCCGCCAGCGGGATATCGGCGGTAATCACCAGATCTCCCGGCTCGCATAAACGTACGATTTCGTTATCCGCCACGTCAAACCCCTGCGCCACGCGCAGCGTGCGGATAAAGCGCGACGGCGGGACGCGCAGAGGCTGGTTAGCAACCAGCGTCAGCGAGATTTGCGCGCGCTCGGCGGCGCGGAACAAAATATCTTTAATGACGTTCGGACACGCGTCCGCATCAACCCAAATAGCCATTGCGGCTCCTGTCGATGAAAAAGAGATGCCGTATTGTCGCCTGCTTTTGCCTTCCGCGAAAGCAACAAGATGTTAAGCTATATCGCTAACGATAAAACAAACAAAGGGGATTGGTGATGGAGAAGAAAATCGGCTTTATCGGCTGCGGCAACATGGGCAAGGCCATCCTGGGCGGCCTGATCGCCAGCGGGCAGGTGCAGCCGGGTCAAATCTGGGTCTATACCCCGTCGCCGGATAAAGTGGCGGCCCTGCACGACCAATACGGCATTAATGCGGCGCAAAGCGCGCAGGAAGTGGCTCAGGTGGCGGATATCGTTTTTGGCGCCGTAAAGCCGGGCGTGATGGTAAAAGTGCTCAGCGACGTCGCCTCCAGCCTGAATAAAGACTCTCTGGTGGTTTCTATCGCCGCGGGCGTGACGCTCGACCAGCTGGCGCGCGCCTTAGGCCATGACCGCAAAATAGTCCGCGCGATGCCCAACACGCCTTCGCTGGTCAACGCGGGGATGACGTCGGTCACGCCGAATGCGCTGGTCAGCGCCGAAGAAACCGCGGAGATCCTGACCATATTCCGCTGCTTTGGTCAGGCGGAAATCATTGCAGAGCCGATGATTCATCCGGTGGTCGGCGTCAGCGGCTCCGCGCCGGCTTACGTCTTTATGTTTATCGAAGCGATGGCCGACGCCGCGGTGCTTGGCGGGATGCCCCGCGCGCAGGCTTATAAATTCGCGGCGCAGGCGGTGATGGGCTCGGCCAAAATGGTACTCGAAAGCGGCGAGCATCCGGGAACGCTGAAGGATATGGTGTGTTCGCCCGGCGGCACCACCATCGAAGCCGTGCGCGTGCTGGAAGAGAAAGGCTTCCGTTCCGCCGTCATCGAAGCGATGGTGAAATGCATGGAGAAATCAGAGAAGCTGAGCCGTTCCTGATTGCAATAGCGAATAGCGGGTGAAGTTTCCCTCACCCGCCCATTTCTTACACCTGTTTTTTCAGGCAGGCGCTCATAAATTTGCTGCGATCGTCCCCTTTCAGGGACTGCTGGGTCGCCTGAGCGTTACACTCGCGCATTTTCTGCTGCTGAGGCGTTAGCCCCTTACCGTCCTGCGCGGCGCCATCTTTCTTCAGGCAGCTACTCATAAACGTTTTACGCTCATCCCCTTTCAGCGACTTCGATGACGCTTCTTTATTGCAGACGCTCATCTTTTGCTGCTGAGGGGTCAACTCTTTTTCCGCGGCACTCACCGCTGTCATAAATACCAGGCCAAAAAGTAGGGTCACAAGTAATGTTATTTTCATCGCACCATCCTCTATGAGTGGATCTCTGTAAGTCTGGTCGCTGATGGAGAAAAAACCAGCCGGTAACGAAAATTCATCACCGGCGCCCGGTTATTTCAGATTAAGTGCGGCTTTCATGGTGTAGAACAGGTCCGTCTGGTCGGTTAAACCCACCACGTTGGCCGCGTGCGGGCCGTAGGCGGCAATACGCAGCTGGGTGCCGGTATGTTCCATCGACTCTTCTTCAGAGTTGCCGTAGCTCATCACCATCACCGAACCATCTTTGGTGTTCAGCGCCTGCGTCAGGCCCGGCGCTTTAGTATCTGCCGGGATAATCTGGCTGGCGTGAGCGTGGTCGGCGGTGACGATAACCAGGGTATTGCCCTCTTTTTTGGCAAATTCCAGCGCCTTCTGTACCGCTTCGTCCAGATCGACGGTCTCGCCAATCTGACCGCACGGATTCGCCGCGTGATCCTGTTTATCGATAGAAGCGCCTTCCACCTGCAGGAAGAACCCCTTCTCATTGCTGCTCAGCAGATCGATGGCTTTTTCGGTCATCTGCGCCAGCGTCGGCACCGATGCATCGCGTTTCGGGTTCGGCGTACAGGTCACCGCCGCCTTATCGATATTGCCGTGATAAGACGCCTTTGGGCCTTCCCAACGCACCGGCATATTGCCTTCCGCGAAGAGACCGAGCAGCGGTTTGTCCTGATTGGCCTGGCTAATGGCGGCCAGCGAGCTGGCGTCGGTGACGATCTGGTAGCCGCGGGCTACCGCCTGATCGTGCAGCGTTTTGCCCTGCCATTCACCGGCCGTCGCGCTTTCCGCGAAGGTTTTCGCGCCGCCGCCCAGTGTTACGTCGGGACGGGCGTTCAGCAGCTGTTCGGTAATCGAACCTTTACCGCCCTTTTCCAGCGCGTTGCTGGCGCATTTTTCGCTGGTCACGCTCGGGCCGTAGCATTTACGCGACGTCACATGCGCCACCAGCGCAGCGGGAGTGGCGTCCTGCAGTTCCGCCGTGGAGACGTTACCGGTGGCTAAGCCCGCCGCTTTCGCCAGCTCAAGGATGGTCTGATGATCTTTTTCATGGATATCCACGCCCAGCGCGCCGTTATAGCTTTTCACGCCGGTGGTCCAGGCCGTTGCGGAAGCGGCGGAGTCGGTGACATAATCCGGCTTGCCGGTTTTCTTATCCAGAGAATAATGGGTGTACTGGCCGGTCAGCGGCAGCGCGTCAATGCCTTTAAAGAAGCCGCCCGCCCCTTCTGCATAATTTCGCGCGGCGGTGATTTCAGAATCGCCCATTCCGTCGCCAATCAGCAAAATAATATTTTTAGCCGGTTTATTGATTAACGAAGCGCGCAGCGCCTCGGTCTGGTCACCGCTTAAACGACGCGCGCCGCCCGGCGTGGTGATATCGCCCTGCGCGGCACGATTTTCCAGAACCGGTGCGGTTGTTGTTTCTGCGTGAATAATCGGGGAGCCCAGCAGAGGCAGCAGGGCAATAAACAGGGCGCTTAATTTCACTTTTATCGTCTCCATGTAAAAAATACTTTAAAAAACAAAACGAGGGAGACTGTATAAAAGCGATGTGACAGTAAAATGACAGCATCCATACCCTGTCACAAAACTAACTACGAGGATGCCGTAACAGCTTCTTTATATATTGCTGCAGTAGCTGGGTATCGCGGTCATCCACCAGCGGGCCGGGGCTGGCCTCATCGATGGCCTGCTCAATATCGGTGATGAGCGCCTGCTGGGCGTCCTGCTCCATATGACGTAGCAGAGCGGTCACCACCACTTCCAGCGCCTCAACCTGGGCCGTCAGCTCCTTCGATTCTTCTTCCTTTTGGGCGAGTTTTACCAGTAGCTCAGCAATGAGATTCTTCACAGCACTTTATCCTTATGCGAGGTCCGTAGTCTGCTATTTATGTCATACATTAGCCGTCGGTTGCCACTATTATTTTTTAAAAAAGTTCGCCACGCCGGTGAATAACAAGCGAAACGTTTTGCTCTTTGCATGCCACCCGCCAGGAATTTACTCAATGCGGATTAATAAGCATCATAACCAACTTTAACAAATAAGAATAAAATGGAATATCGCTATTCTATCGATAACTATAACGTATCGCCATAATATATCTGGTAGGCCAGATTCACGCTGTCCGGCGCGTCTTTACCGGCCAGGCGCGCAATAAGTATTTCGCTCGCCGTTTTACCGATTTCATAACGTGGGGTAATGACGCTGGCTATTTTTTGCAGCCGCGCACGGCCAATTTCCAGCCCGTGAAAACCGGCGATGGCGATCTCCTGCGGAACGGCTTTCCCCTGCGCCTGGCACTCGAGCAGCACCCCCACCGCCAGATCGTCGTTGGTACAAAAAATGGCGTCAATATCCGGGCGCGTCTGCTGCATCTGCAGGAACATCTGCCGGCCAAGCGCAACCGAGGAGATGGTCCGCGGCGCCATGTGATACGCCTTCAGGCCGTGCTCCGCCAGCGCCAGCTCGGTGCCGCGGAAGCGGCTTAAATCGCGGGGATCGTCCATTGAACCAAAAAAGGCGATCGCCCGTTTGCCGCTCTCAAGAAAAGCATGGGTCATATCCCACGCCGCCTTTTCGTTATCGAACCCCACCTGGATATCCAGCTGCTGGCCGCCGTAGTCCATCAGTTCAGCGACGGGGATACCGCTGGCGCGCACGTACTGCACCATGCGATCGCTGTGCTGCTTCCCGGTCAAAATCAGCCCATCGATATTATAAGAGAGCAGATTGAGCACTTCGCGCTCTTCGCGCTGCGGGTCATATTCGTAGTTGGCAATCAGGGTCTGATACTGGTGCGCGGAGGTCACCGACTCAATGCCGGCCAGCACATCGGCAAAAATCTGGTTGCGGAAGGAGGGAATAAGCACGCCAATCGTTTTACTCCGGGCGTTAAGCAGGATTTCCGGGGCGCGGTTAGGGATATAGTTATTCTCTTCCATGACCTTTGAAATCAGCTCACGGCTGCGCTCAGAAACCTGGCCGGGGTCACGTAAATAACGGCTGACCGTCATTTTATTCAGCCCCGCCAGGTTGGCGATATCCTGCAATGTCATCCGGTTGTTTTTCATCAGGTTCTCTACGACAAGCGACTTTTATGCTCGCAGAGAACCTTACCACAGCAGCGGCGGTTTATGTTAGCCGGCAACCTTTTTTGCCGTCACCGGGGAGACGGGTTGCGGGTTAGCGCGCACGTTGTACATCAGCACGACGGAGGACAGCAGCGCGACAGCCATAAAGGTATAGGAAACCCCCGGCCCGCCGGTAATCCCGTTGAGGTACCCCACCAGCCACGCGCCGAGGAAAGCGCCGAGCGCGCCAAAGCTGTTGATTAAGCCCATCGATACGCCGGAAACGTTGCGCGGCAGCAGTTCAGGAATAAGCGCGAAGAACGGCCCATACGGCGCATACATGCAGGCCGCGGCAATGACCAGTAGCGCATAGGAGAGCCAGAACGCCTGGTTGCCCACCAGCCAGGAGCCAAAGAAAGCGATAGCGGCAATCAGCAATAACGGCCAAATAAACAGTTTACGATTCTGGAACTTATCCGACAGCCAGGAGACCGTCAGCATCAGGATAATTGCCGCCAGGTACGGCACCGCCGCCAGCCAGCCCACCGCCACGATATCCATCTGCGCGGCGTTCTTCAGAATCGACGGCATCCACATCATGAAGCCGTACACGCCGATGCTCCACAGCGCGTGCACGGCGCAGAGCATGATCACATTGCGCGAGCGCAGCGCTTCACCGTAGTTGCGCACCGGCTTGATATGACTCTGCTCGCTGTCCATCACCTTCTGCAGGGTCTCTTTTTCCTGCTCGTTCAGCCAGGAAACCTCGGACGGTTTATCGCGCACCAGTATCCACCAGCATACCGCCCACAGTACCGCCGGAATGCCTTCGATGATAAACATTTCGCGCCAGCCCCACGCCTGAATCAGGTAGCCGGAAACGATGGACATCCACAGCACCGTTACCGGGTTTCCGAGGATCAGGAACGTGTTGGCGCGCGAACGCTCGGTTTTCGTAAACCAGTTGCTGATATAAATCAGCATCGCCGGCATCACCGCCGCCTCAACCACGCCAAGGGTAAAGCGAATCGCCATCAGCATCGGAATATTACTGACGAACCCGGTCGCCGCCGCGCAGAATCCCCATAAAATCAGGCTAAAGAAAATCATTTTTCGCACGCTGCGTTTTACCGCATATATCGCGCCGGGTACCTGGAAAAAGAAATAGCCGAGAAAAAATAGCGCGCCAATAAGCGATGCCGTTCCTTTGGTAATACCCAAATCGCTTTCAATTCCCGCCGCAGCGGCAAAACCATAATTCGCACGGTCAAGGTAGGCCAGACTATAGGTAATAAATATAATCGGCATTAAATACCACCAGCGACGCGCGGGTAATTTCGCGAGCATGTGCATAAGCACTCCTCAGATATCAATATCATCACACGGGTTTAATACTCTGTCCTTCAGGTAGTGCGGGCACACTGCTGCCCGAAGGACGCGAAGTGATTCAGACAGCGGCAAGCATTCCGCCGTCCACAAACAGCAAATGACCGTTAACAAAGTTTGCCGCCGACGAGGCCAGATATACCGCGGCACCAATCAGTTCTTCCGGTTTTCCCCAGCGCGCCGCCGGGGTACGCTGGTACAGCCAGGCGGAAAACGCCTCATCGTTGACCAGGGCGGCCGTCATGTCGGTGGCAAAATATCCCGGCGCGATACCGTTAACCTGAATATTATATTCGGCCAGCTCAACGCACATGCCGCGAGTCAGCATTTTAACCGCCCCTTTCGAGGCCGCGTAAGGCGTAATGGTTTTACGCCCCAGCTCGCTCTGCATTGAGCAAATATTAATTATTTTCCCCGCGCGGCGGCCCATCATATATTTCGCCACCTGCTGTGAAACCAGGAAAACGCCCTTCTGATTGACCTCAATAACGTTATCCCACTCCTCCTCCGGAAATTCGGTAAAAGGGAAACGCCGCTGGATCCCGGCGTTATTAATTAAAATATCAATGGCGCCGATCTCCTCTTCGATGCGGGCTATCGCCTGCTCGACCTGCGCCGCCCGGGTGACATCAAAGGCGACCCCTACCGCATGAAAACCCTGCGCCACCAGCGCCTGCGCCGCCTGGTCCGCGCGCGCCTGGGTGCGGTCGTTGATGATGATCTCCGCGCCGTACTCGGCGAGGCCGCCGGCCAGCAGATGGCCAATCCCCTGAGCGGATCCGGTGATCAGCGCGCGCTTCCCTGACAAATCAAATAAATTTCGCATAAAACCTCTTTTTCAATAACTGTTACGCGTAACTGTATACGCGTAACAGTCAGGAATAGAAGAGGATGAGAGGGGAAAATGATCGTTTTGTGATCGGTGATACATTTAAAGCTTAAGGAACACCGAGGCCGCTACTGACGCTGTCGCATCCATCGCGGCCGAGGAGAAAGAGCGGAATTAAGCCGCAGGACGGCGGCTGCGGCGCAGCATGATGGCCAGCTGCCAGATATTGATCAGGACAATAACCGCCGTGGCGATAAACACCCAGCGGAAGCCGGCCATGGCCGAGACCGACGCGCCGATCAGCGGCCCGGCCACGTTGCCAAGATACATAAACGACTGGTTATAGCCGAAAATACGCCCGGTGACGCTGTCGCTGCAGTATTTGAGCAGAAGGGTTTGCACCGCCGGCAGCATCGCCCCATCGGCAAAACCGAGCAGGAACCGCAGGACGCCAAGCTGGAATGGGGTGGTAACGAACGACATGGCAAAGAACATCACCACCGCGCAGCACAGCGTCGCCAGCAGGATCCGCGAGGTGCCGATCCTGTCGCCCAGTTTCCCCAGACGGGGAGCCGAAATCAGCGCCGACACGCCCGGCACGGCGGCGATCATGCCGGCGAGAAAGGCGATGTTATTGCTATCCGGTGCCATCGACTTGATAAACAGCGCCAGAATCGGGCCGATTGAGCCGTTGCAAAGTTGGATCACCAGAGTGGTGAAAAACAGGCTGATCACCAGTCCCGGATAGGGCAGCGAGGCAAATACCGCCTTGCCGCTCAGCCGCTCCGCCCTCGTGACCTGCGGCCGGGCGCCCTCTTTAATCAGAAACAGCGTCACCAGAAAGCTTACGGTCAGCAAAATCGCGGTGATGATAAATACGGCGCGCAAACCGACGTGGTCAGCCAGAAAACCGCCGAGCAGCGGCCCGCCAATCACGCCGCTGATCTGCGCCGTCGACAGCGTGCTCAGCGCCCAGCCGCTACGCTCGCGCGGAACCTGAGACGCCACCAGCGCCATGGCGTTGGGAATATAGCCGGAAGTCAGTCCCATCACCGCGCGCAGGATAAACAGCTGCCAGACGTTGGTGGCGAACGCCTGAAGTAAAATGGCGATGGCCATCCCCAGCGAGGCGCGCAGCAGCATCAGCTTGCGCCCTTTGCGGTCGGCGAGGCTCCCCCACATCGGCGAGACAATCGCCGACACCAGAAAAGTGACGCTAAACGTCAGGCCCGACCACATGGATAACGCTTCATGCGAGGTCACGCCCAGTTGGGAAACGTACAGCGGCAAAAAGGGAAGAATTTGGCTGATGGCCAGGCCGGTAAAAAAACAGCCAAACCAGACGGAGATAAGATTAACCTTCCAGGATTCCATAACTACGCGTATTCATTAATTTTTTGGCAATTATTAACTAGCTTAGCAATTTCCCCTGTCCGACGTACTACCAGAGATGCGCTGACGGCGAGTTTAGTGTTTTATGACACCAGATTGCCCTGTTGCGAATAATTTCATGGTGAAAAGCGTGGTATACAGCGAGTTATGCTCAGAAACAGAACCCCTGGCCGCGCATACCGAGGTGAAAATGGTTCGCATGGGCCGCGTTATAGTCCGGCCCTAAAGCGTTGCCGTAATAGCTGCAACCGCCGGCCAGTAACGCCTGCAGCCAGGGGTGATACTGCGCATCGGGCCACCCTTTCAGCACGCTGATACGTCGGCCATCGGCCAAACGAAAGCCGCTGATATCCAGCGCCTCCGCGGTAGCGTGCTCGCTGCGCCGCGCGTTCTGACGATGGTAAATATTACGGCAGGCATAGCTGCCAAAATGGTCGACCTGGCGGAGCTCTTGCCCCAGCATCCGCCGAGTCAGCGGTTTCGCCTGCTGTTGCAGATACAGCGCGCTGCTTAACGCCAGCGGGCAGCTGGCGAGGAAGCTGCTGCTAAGCTTTACCGCGCCAAAATCGCGTACCCGAACCACGTTTTGCAGGGGGCACTCTCCCCCGCTATCGGCCACCGCCCGGCTGGTGATGAGATTTCGCTGATTCGCTTCCTTCAGCAGGTTGGCGCACTGTCCGGGCGTCAATCGCCGCAGCTTATAGTGGGTGATGAACCCCGGCGGATCCTCCAGACGCAGCGGCGCCAGCGGGTTATAGTGCGCGGGAAGATAACGATAGCCGTAATATCCGGCCGCCAGCAGCGCCAACAGAACGATAAGCCCTTTTCCTTTCACGCGCTGCCTCCCAATGCTTTACCCGGTGAATATTATGGCAGCCAGGCGGCCGTTTCACATGCTATGTTATGCCCTTTGATGTAATCATGATGGAAGTTGAAATGGCTAAGATGAGGGTTGGGATCGTTTTCGGCGGTAAGTCGGCAGAACATGAAGTATCGCTACAGTCAGCGAAAAATATCGTGGAAGCCATCGACAAAACGCGCTTCGACGTCGTTTTGCTGGGGATTGATAAGCAGGGGCAGTGGCATATCAACGACGCCAGCAACTATCTGCTCAATCCGCAGGACCCCGCCCATATTGCCCTGCGCCCATCCGATATTACCCTGGCGCAAATTCCCGGACGCGAAGCGCAGCAGCTGATTAACGCCGATAGCGGCCAGCCGCTGGCGGCCATCGACGTCATTTTCCCGATTGTTCACGGCACCCTTGGGGAAGATGGTTCTCTGCAGGGTATGCTGCGGATGGCTAACCTGCCCTTCGTCGGCTCCGACGTCCTCGGCTCCGCCGCCTGCATGGACAAAGACGTGACCAAGCGTCTGCTGCGCGATGCCGGGCTGTCGATTGCGCCTTTTATTACCCTGACCCGCGCCAACCGTCATCAGGTGAGCTTTGCCGAAGTGCAGGCGAAGCTGGGCCTGCCGCTGTTCGTCAAACCGGCGAACCAGGGCTCCTCGGTGGGCGTCAGCAAGGTCAACAGCGAAGAGCAGTATCAGCAGGCCGTCGCCCTGGCCTTCGAATTTGACCATAAAGTGGTGGTTGAACAGGGGATTAAAGGGCGTGAGATCGAGTGCGCGGTATTGGGCAACGATAATCCCCAGGCCAGCACCTGCGGTGAAATCGTCCTCAACAGCGAATTCTACGCCTATGACACCAAGTACATTGACGATCAGGGCGCGAAGGTGGTGGTTCCGGCGGCCATCGACAGTGATGTAAACGATAAAATTCGCGATATCGCCGTTCGCGCCTACCAGACCCTCGGCTGCAGCGGGATGGCGCGCGTCGATGTGTTCCTGACCGCCGATAACGACGTGGTGATTAACGAAATCAATACGCTGCCGGGCTTCACCAACATCAGCATGTATCCGAAGCTATGGCAGGCCAGCGGTCTGGACTATACCAGCCTGATTAGCCGCCTGATTGAGCTGGCGCTTGAGCGTCACGCCGCCGATCGGGCGCTGAAAACATCGATGAATTAAGCCCGAGTAAGCGTTTACGCCGCGACCCGGGGAGTGCGCCGGGGTTGATGTATCAGCCCGGCATATTCCCGGCTCGCGCTGCGCTTAGCCGGGCTACGGGTTCACCACCTCCGGTTCACGCTTCCTCTGCCGGGCGGCGGCGAATAATAAACCCGGCAATCCAGAAGCTAATGACCCACGTCACCAGCCCAACCGCGTAAGAACGCCAGCCTTCGGTTTCATACCCGAGCAGCCCGACCACGCCATTCATAATAAAAATTAACCCCAGCGCTACCGCGTAGTAGTGCCAATCGCGGCGGATTTTTTCCGTGAGTTTCATAACCACTCCGACAACAAAAAAAGCATCTTCGCATAGCCGCCACCGCGGGTCTGTAGCGGCGTTGAGAATTGTCGCACATTGCGATATCGGTCTAAATTTCACAAATTTGTAGCAAACTCACAACCCGATGAAATCAGGAATATTCCTGGGCGGAAATTACCAGCAATCTGATACTGAAATCCCCCCTTCGTTGCCAGAATTACCCTCTACGTCGCCGTGGAAAAAACGGCAAGAAAGTGAAGTACGGAGGTCAAGATGGCAGAGTTCACCTTTGCAAAGACCGTCAACGGCGGCAAAAAGAGGGGCTCTCTCACCGGCAGCAACATCGCTTACGCTCTGTTTGTGCTGTTTTGCTTCTGGGCCGGTGCGCAAATGCTGAGTATGCTGATCCACGCGCCCGGCGTTTTTGAGCATCTGATTCAAATGCAGGACAGCAGCCGCCCGCGGGTCGAGATTAGCCTGGTAGTCGGTACCCTGTTCGGCCTGATTCCCTTCCTGGCGGGCTGCGTGCTCATTGGTATTCCTGGGCTGATATTCCGCTGGCGCAGCCGCCGCTAACGGCGCGCCATACAGCTGGCCCGCCGGTCGTCAACGCGTTTGGCAAACCAGGCGGTCGTCAGGTTACGGGTGATTTTCGGGCTCTCAAGCTGAATGCCCGGCAGCACCTCCCGCGGGAGCGTTTTGCCGGCTTTCTTATCGGCAATGCGAAACACCTGCTTATAGAGATCGCTCTCTTCAAACGCCAGGGTATCGCCCTTCTTTAACTGACGATGGATATCATCATCGCTCATTGCCAGCTGTGAGGATAACCGGCGCACCGCCAGTTCGGTGGTTCCGGCCTCATCGCTATCGTAGCGAATCAAATCGCCATCCAGCGCCAGCTTCACGCCCGTCGCTTTTGCGACGGCGTTCTGGAAGGCGGCGTTACGGCTGGCGTACCATCCGGCGTTGAAATCGGCAAAACGGTACAGCGGTACGCTGTAGTTCGCCGGATAGTTCAACAGATGATAGGTGCCGAACCACAGACCGCCGCGCAGGCTGAACACCTCCTGGCGCACGGTACCGTCGATTTTCCACGGGTAGCCGTCGGTATGCTGCTCGGCGAAGGCGATGCTGACCTGCATCGGGCCGCCGGTATGCACCGGGTTCAGCGAGCCGAACAGCTTCTGCCCCATCGGCACCATGCCGATAAAATCATCGAAAATCGCGCTCAGCTGCTTTTCGGTTTTCACGCTATCGAGGCGTTCGCTATAGCTTTTGCCGTTGGGCGATTTGATTTTCAGCGCGGTATGCACCAGAAAAACCGGGATATGCATTTTCTCCGCCCGGCGGTCAATCTCCTGCCAGGCGATTTTATTCAGCCCCGGCACCGCCGGGTCGGCCTGATAGTTGGACTCCTGCTGCGCCACCGCCAGCACCGAACAGACGTTCTCTTCCGTCGGCGCCAGCTTCTGGCTGGCAAAGGTTTTGGCGATGGCCTGCGCCCAGGCCTCGCGATCTTTCACGCTGGCGGGCATTTTCTGCCGCACCACCGCGGCAACATCAATCGCCTTTTCGCCCTTTTTCAGCGCCGGCTCCGGCTTGCTGGAGCAGGCGGTGAGGATAATCCCTGCCAGTAGCGTCAGGGTGAGAGAAGTGATTCTGGATTGCGCTACCGGCATGGTTCATCCTTGCGTTGATCAACTTAATGTTTGCGTCACGGTCTGCAGCTCTTTGCCATCCAGCTCGCGCTCGAAGCTGCGCAGACGTTTGTAGATAGACATCAGCTCAACCAGTGTAGTCCATGAGCTAATCAGATACTGGAACGAACCGCGGACCTGGCCAAAGACGTTGGTGATCTGGGTCATCAGGCCCAGCGTAATCGTACCGGCAACAATCGACGGAAACAGCAGGAACAAACCGAAAACGTTATCCACCTGCAGATAAAGAATACGGGCGATATTGAAATACATGTAGTGGAAGTAGAGGCGGAAATAGTTGCGGCGCACGGCGCCAAACAGCTCACGCACCGTCGGCGGCGTCGCGCGGTTGGCGTCATCTTCGCCGTACACCAGCTCTTTACGATAGGCGGCCTCAACGCGCTGGTTTTTGAACTCCAGGCCGGGCAGCTTGATCCCCACCACCGCCAGCAGGCCGGTACCCATTAACGACCAGATGATGGCGGCAATCACCAGGCCGTAAGGCAGGTGGCCGACAATCGGTAAATCCGGGACGTGCGCGGAGAGCGTCACCAGCACCGGCAGGAAGGCGATAAGGGTCATCACCGCGTTAAGGAAGCTGACGCCCATGCTCTCCAGGGTGGAAGCAAAGCGCATGGTATCTTCCTGCACACGCTGCGCGGCGCCTTCGATATGGCGCAGATGCTGCCAGTGCGCCATATAGTGTTCGTTCATGGCGGTACGCCAGCGGAAAACGTAGTGGCTGACGAAGAAGTTGTTCATCACCCCGATGACCACCGCGATAAGCGCGATGCCGAGAAAGATGCCAATCTCCTGATAAAACTGGTTAATGCTGACCTTATGCGGCGTCGCCAGCGCGGCCTGAATAAGATCGTAGAACGGGGCGTACCAGGCGTTTATCGCCACCCCGACCTCGACCAGAAACCAGGTGACGAAAATAATCAGCGAGGTGCCGAGGATCGACCAGTACTGCCAGCGGTGGGGGCTGTAAATAAACCAAAAGAGGGCGAAAACGCCCACGCAGAATACGTAGAACGCGTAGAACACCAGGTAGTTGAGCGACCAAAAGCGCGCCGCGCTAATCGCCACATCCTGGGATGCGCCGGTGACCCGCAGCAGCCAGTCGCCGCCGCCCGCCTGCCAAAAGATCACCGCCAGCAGCGACCAGATAAAGGCAGAAATAAAAAACGGCCCCGGTTTGGGGAAAAAGGATTTAAACATCATGCTCTCCTGCTAACTTCTTTTTCGTTTTGCTGTGCTGTGTACCACAAAGACGCCCGCCGCAAAGCCGTCGCAGCGAAGCAAAGTGGGCGGATGATGAGACCGGATATCAGCAGCTTAGTTCGCCGACCATCCGTTCAGAATTGTTTCTGTCGATTTCACCTGTAAAGGATTGCCCGGAACGGTCAGCGTACGCCACACCTCGTTGTAGTGGGCGATCAGCGTGACCGCCTGCGCCGCCGGGCGGTTGGCTGTGGTATGGGCATCTTCAGCGACGGTAATCGCATAGCCCCGGCTGGCGCCGTTTTTGATGGTGGTATCTACGCAGTAGTCGGTGGCGCAGCCGCAAATCACAAACTGCGTGATGTGATGTTCGCGCAGCACCTCTTCCAGGCGGGTGCGGTAAAAGGCGTCGCAGGCGGTCTTGGTCACGAACAACGCGCCTGCCGGCTGGTGCAGTTCAGGCAGCAAAGCAAAACCTTCGCTCCCCTCTTCCAGACCGCCCTCTTCGCAGTGCTGAATGAAGATAACGGTATCCGCGGCGTTTATCAGGCGGTTAATTTGCGCCGCGCAGCGCTCGCGCTCAATACGCGGCGTCGCGAAAACGCCGTTTTGCATATCCACTACCATCACTACCCGTTTCGCCGCCATCGTCTCTTGCCACCCATGTTTAGCCAAAACGAATATCATACGCGCCCGCAGGCGAAAGCCGCTATCCGAAAGCAAAAAAAGGATTTTTTACGCCAGGTTACGTTTTTCCGCACAGAATGGCGTTATTAGCGCTTTGCTCGGCGGCGCTTCGTAGTATAAATACGCTCTATATTTTTCTTCACCATGATGGATACCCCCGTTGAAACGTAGTCTGCTCATTTTTGCTGCGCTGTGCGCGGCGTCGTTGACATCGGCCCAGGCCGCGCAGCCGAGCGTCGACCCGGAATTCGCTGCGGATGTTGTCGACCGTTACGCTAACCATATCTACTACGGCAGCGGCGCGATCGGCATGGCGCTGGTGGTTATCGATGGTAACCAGCGCGTATTCCGCAGCTTCGGCGAGACGCGCCCGGGCAATAATGAGCACCCGCAGCTCGATTCGGTGATTCGCATCGCCTCCCTGAGCAAGCTGATGACCAGCGAAATGCTGGTCAAACTTCTCGACCAGGGCGTGGTGAAGCTCAACGATCCGCTGAGCAAATACGCCCCGCCGGGCGCGCGCGTGCCGACATATCAGGGAGCGCCCATTACGCTGGTGAATCTGGCGACCCATACCAGCGCCCTGCCGCGCGAGCAGCCAGGCGGCGCGGCGCATCGTCCGGTGTTCGTCTGGCCAACGCGCCAGCAGCGCTGGAACTGGCTCTCCACGGCAACGTTAAAAGCCGCGCCGGGTTCCCAGGCCGCCTATTCCAATCTGGCGTTCGATTTACTGGCCGATGCGCTCTCTACCGCCGCGGGCAAGCCCTGGCCGCAGCTGTTTGAAGAGCAGATTACCCGTCCGCTGGGGATGAAAGACACCACCTTTACGCCTTCGCCCGATCAGTGCCGGCGCCTGATGATCCCGGAGAAAGGGGCCAGCCCGTGCAACAATACGCTGGCGGCCATCGGCAGCGGCGGCGTTTACTCCACGCCTGGCGATATGATGCGCTGGATGCAGCAGTTCCTCTCTTCCGATTTCTTCACCCGCGGGCAGCAGGCGGACCGGATGCAGACGCTCATTTATCAACGCAGCCAGCTGACGAGGGTGATCGGGATGGACGTGCCGGGCAAAGCCGATGCGCTGGGTCTCGGCTGGGTCTACATGAAGCCGAAAAACGGCCAGCCGGGCATTATTCAGAAGACCGGCGGCGGCGGCGGTTTTATCACTTACATGGCGATGAACCCGCAGGCTAACGTCGGCGCCTTCGTGGTGGTCACCCGCTCTTCATTGACGCGTTTCAACAACATGAGCGATGGCGTCAACGAGCTGGTCAGCGAATTAAGCGGCGACCGCCCCGGGATTGAGACCGCCAGCCAGTAACCTGTTGGGATGTTTTGCCGACGATAGATAAGGATCGTTTTGGCGAAACATCCCGCCGCCAATTGAGGTAAACTCGCTTTTTTCATTTCACAAAATCAGGCAAACCATGACAGATTTAATCACTCGCCCGCGCCGACTGCGCAAGTCCGCTTCGCTACGTGCCATGTTTGAAGAGACAACACTGAGTTTGAACGACCTGGTGTTGCCGATCTTTGTTGAAGAAGAAATCGACGATTACAAAGCCATCGAAGCGATGCCCGGCGTGATGCGTATTCCGGAAAGATACCTGGCGCGCGAAATCGAGCGCATTGCCAACGCCGGTATCCGTTCGGTGATGACCTTCGGGATTTCCCATCATACCGATGCCGTTGGCAGCGATACCTGGAACGAAAACGGCCTGGTGGCGCGCATGTCCCGCATCTGTAAAGAGGCGGTGCCGGAGATGATCGTGATGTCCGACACCTGTTTCTGCGAATACACCTCCCACGGCCACTGCGGCGTGCTGTGCGACCACGGTGTCGATAACGATTTAACCCTTACCAACCTCGGTAAGCAGGCGGTGGTCGCCGCTGCCGCAGGCGCGGATTTTATCGCCCCGTCCGCCGCGATGGACGGCCAGGTGCAGGCCATTCGCCAGGCGCTGGACGCCGCCGGATTTACCGATACGGCGATTATGTCCTACTCCACTAAGTTCGCTTCATCGTTCTATGGTCCGTTCCGCGAAGCCGCGGGTACCGCGCTGAAAGGCGATCGTAAAACCTATCAGATGAGCCCGATGAACCGCCGCGAAGCGATTCGCGAATCGCTGCTGGACGAAGCCCAGGGCGCCGACTGCCTGATGGTCAAACCGGCCGGTCCCTATCTCGATATCCTGCGCGATCTGCGCGAGCGCACCAACCTGCCGCTCGGCGCGTACCAGGTGAGCGGTGAATACGCGATGATTAAGTTCGCCGCCCAGGCCGGCGCTATCGATGAAGAGAAAGTGGTGCTGGAAAGCCTCGGCGCAATCAAGCGCGCCGGCGCGGATCTGATCTTCAGCTACTTCGCCCTCGATCTCGCCGAAAAGAAAATCCTGCGTTAATTCGGCTATTACCGTTCCCCGGTCGCGCTACGCTTACCGGGGCTACAAACCTGCTCCGGTAGCCCGGGTAAGGCGTCAGCCGCAACCCGGGGAATTCCTCTGCTGCAGAAAGTTGCGAGACTCTTTCCACCATTATCTTTGGATTCTTGCCAGACTGTTACCCCGACTCTATCCTGCCGCTTAAGACGCTATCTTTTGCAAAGGAGCGCTGCATGGTGGCCTACCGTCGTTATTACCTGAAGGGTGGAACCTGGTTTTTTACAGTTAATTTGCGAAACCGAAAAAGCAGACTTCTGACCGAGCACATCGGAACTTTACGTCACGCCATCCTCACCATCAAACGGCGAAAACCCTTTTACATTGATGCATGGGTTATCCTTCCTGAACATCTTCATTGCATCTGGACATTACCCGGAGACGATAGCGATTTCTCCGCCAGATGGCGGGACATAAAAGGTTGCTTTAGCAAAGCATTAAAACAAGAAAATGTCTGGCAACCGCGTTTCTGGGAACATGTAATCCGCGATGAAGATGACTACCGCCGGCATATCGATTACACCTACATTAATCCTGTAAAACACGGTTGGGTACGACAGGTTTGTGATTGGCCTTTTTCAACCTTTCACCGGGATGTACGCCGCGGGTTATATCCCGATAATTGGGGTGGCGAAATTCACGATTTTTTGTGCGGCGAACGCCAGTAAACCCCCGGTCGCGCTACGCTTACCGGGGCTACGATCTGCTCCGGTTGCCGGGTTCATTGCCAGGCTTCCCCCGGTTGCGCTGCGCTTACCGGGGCTACGGGTTCACCACCGTCTGTGGGCCGGTAGCCCGGGTAAGGCGCCAGCCGCAACCCGGGGAAATATCCCAAATCTTCACTCAACTGTAATCTGAGCGACATCTGCGCCTTCTACTGTCTGGGCAGGACGGAGGAGGTGCCGCTATGTTTAGTCTCGACAATGTCATCGATGACCTGTGGCCTCAGGCAAAGCCAGCGCTCTGGCAGAAAAAGGTGCTGAAAAAGCTCCTGCATGAGGAAGAGTTTCAGCAGTTTGCCGCGCGTCATCATCACCTGAAAGGACTGGATACGGTCGAACAGGTGCTCGAACATCTTAATATCCGCTGCGCTATCCCGGCGCACGATCTCGAACAAATCCCCGAACATGGCCCGCTGGTCATTATCGCCAACCACCCCACCGGTACGCTTGACGGCCTGGCCCTGCTCTACGCGGTGTCCCGCGTGCGTCGCGACGTCAAAGTGGTCACCAACCGCATGCTGACCCACCTTGAACCGCTGAGCTCGCTGTTTATTCCGGTCGATAATATCAACGGCCGAACCGCCAAAGCGGCGCTGCAGCAGATGGACCAGCAGTTGCAAAACGGCGGCGTGCTGATTTTCTTCCCGGCGGGTGAAGTTTCACGCCTCACCCGGCGCGGTATTCGCGATAAAAAATGGCACTCCGGATTTATTAAGCTGGCGGCGAAATATCGCGCCCCGCTGCTGCCGGCGTGGATCCGCGCGCGCAACAGCGCGCTGTTTTACGCCAGCACGCTGATTTCCGATAGCCTGCCGCTGCTGCTGCTGATGCAGCAAATGTTTCGCCGCCGCAACGGCAGCCTGCCGGTTAATTTCGGCCAACAGATTGCCTGGTCAAGCTGGTTCGATCCTCTGCGCTCTGTTCGCGAGCTGACCGAACGCTGCTATCGCCACCTGGAGCTGCTGGCAAAAGGGCAGCCCGGCGTATTTAAAAGCGAAAGCGCTATCGCCCGACCCGAAGACCGCGCCCTGCTCAAGCGCGAACTGGGACGGGCGGAAACGCTGGGGCGAACGGCGGATGGCAAAGTGATTTATCTCTGGCAGCGCCGCGGCCAGGAAGATGCGCCGGTGCTGCGCGAACTGGGCCGCCTGCGGGAAATCGCCTTCCGCGCGGTGGGCGAAGGCAGCGGCAAACGTCGCGACGTTGACGGTTACGACGACGACTATCTGCATCTGATTCTGTGGGATGAAGAAGACCTGGAAATCGTCGGCGCTTACCGCTTTATGCCGACCGCGATGCAGCTGGAAAAGCGCGGCCTGAACGGCGTCTATAGCTACAGCCTGTTCCATTACGACGCTCGCATGGACGATATTCTGCAGCACGGAATTGAGCTGGGGCGCAGCTTTATCCAGCCGCGCTACTGGGGCCGCCGCGGACTGGACTACCTGTGGTCCGGCATCGGCGCGTATCTGGCGCGCTATCCGCACTATCGCTATCTGTTCGGCCCGGTGTCGATTTCCGGCGGGCTGCCGCCGTCGGCGCGCGATCTGCTGGTCGCGTTCTATCGACTGTGGTTCCCGGCGACGCATCCGCTGGCGGAGTCGCGTCGCCCTTATCCGGCCTCGCTGCCCGATGTGCTGGCGCAGTTTGGCGGAGAAGATTACAACGACGATCTGGCGCGGCTGAAGTCCCTGCTCGGCAACCTCGGCTGCGCGATCCCGCCGCTGTATAAGCAGTACTCTGAAGTTTGCGAGCCGGGCGGCGTGCAGTTTATCGATTTCGGCAGCGACCCGGATTTCAACAACTGCGTGGATGGTCTGGTGCTGGTGGACTTGACCTACCTGAAGGCGAACCGCTATCAGCGCTATATTGGGGTACATCTGGACGCGCAAAAATCGGCATAAAAGCCTTTTCCCGGCTTGCGGCGCATTGCGCCTTAGCCGGGCTACGGGTTTACCGCTTTCTGCGGACCGGTAGCCCGGACAAGGCGCGTTAAGCGCCGCCTCCGGGAAGCCACGTGCAATACCGCTTCCGATGTTCTCCACGGCGCGCGGCTGGGCTACAAGCATTACCCCGCCCGGTAATAGGGTTTATCCCCGAGAATCGTCGCCCGGTGCATAATGCGCCGCTGCGGCAGGTAATCGGCGTTGGCGTAGTGCTGGGTGACGCGGTTATCCCAAATCGCCACGTCGTTCGGCTGCCAGCGCCAGCGCACCTGGAAGTCCGGTTTAGTAACGTGAGCAAACAGGAAGCCGAGCAGCGCCTCGCTCTCTTTCTCCGTGACGTCAACGATGCGGGTGGTAAAGCCCTCATTGACAAACAGCGCCTGCTTCCCGGTCACCGGATGGGAGCGCACCACCGGATGCAGCAGCGGCGGATTTTTCGCGACCGCCTCCAGCCAGCGCTGATGCTCCTCTTCGCTTTTACGGTATTTGTACTCCTGAAACGATTTGCGAAAATCATGCTCCGCGCGCAGGCCGCTTAACAGCTGGCGCAAAGGCGCGGAGAGCGCCTCATAGGCCGCAATGCCGCTAGTCCACAGGGTGTCGCCGCCGGTTGACGGCAGCTCTTTTGCCGCGAGGATCGCCCCGGCGGGCGGCGTCTCAATAAAGGTGACATCGGTGTGCCAGTTGTCGTTATCCGGCGGGTTATCGTCGTGGGTATCGAGCACGATAATCTCATCGACGCCGGGCGCGTGCGGATAGACCGGATGAATATGCAGGTCGCCAAAGCGCAGGGCGAGATCCCGCTGCTGCTCGGGAGTGATGTTTTGCTCACGCAGGAACACCACCTGGTGACGCAGCACCGCGTGATACAGCTGCTCAAACTGGTTGTCGCTCAGCGGGCGGGTGATGTCGACCCCGGATACCTGCGCGCCAATATACGGCCCCAGCGGGGTAATGCTTAAACGTTCGCTCATTGTACTTCTCCATGCCAGGGCGTCAGGCGACGCTGCAGCGCGCGCAGCCCCAGTTCCAGTAAAAAGGCGATGATGGCAATCACCGCGATCCCGGCCAGCACCACGTCGGTGGCGAGGAACTCACCGGCGGACTGCACCATAAAACCTAACCCGCGAGTGGCGGCAATCAGCTCCGCGGCCACCAGCGTCGACCAGCCCACGCCGAGCCCAATGCGCAGGCCGGTGAGGATCTCCGGCAGCGCGCCGGGCAGGATCACCAGCCACAGCACCTGCGCCCGGCTGGCCCCTAAAGATTGCGCGGCGCGAATGCGCACCTGCTGAGCGCTCTTAACCCCTGCCAGCGCCGACATCGCCACCGGCGCGAATATCGCCAGGTAGATCAGCAGGATCTTCGAGGTCTCGCCGATGCCGAACCAGATCACCATCAGCGGTAAATAGGCCAGCGGCGGCACCGGGCGATAAAGCTCGATCAGCGGGTCGAGGATCCCGCGTACCGTGGGGCTCAGCCCCATGGCGATCCCCACCGGCACGCCGAGCAGTACCGCCGCCAGCAGCGCGATAACGATACGCGTCAGGCTCGCCGCCAGGTGCTGCCAGAGGGTGGCGTCCATAAAACCCTGCGGACCGGCAATAGTGATAAGTTTCTGCAATACCTGTCCCGGGGGCGGCAGAAACAGCGGACTAATCAGTTGCAGGGCGGTAACGGCCCACCAGATAGCCAGCAGTACCGCCAGGGTCGCCACGCTCAGGCTGAGCTGACGCGAGAGCGGCCAGCGCCACTTCAGCCCCCGCTGACGCGGTTTGTCATTGATGACCACGCTCATGAGAAAGCCTCCCGTTGTTCAAATACCCGGCTGAGGACGTATTCGCGCTGTTCGATAAACCGCGGGTCCGATTTAATGCTGCGGCAGGATTCACCGGCGACGAAGCGGCGGCCAAAATCGAGCGGCAGCCGTTCGAGCACCCGGCCCGGCCCCGGCGAAAGCAGTACCAGTTCGGTGGCCATAAACACCGCCTCTTCGATATCGTGGGTAATCAGCAGCACCTTCTTACCGGTCTCATGCCACAGGCTGAGCAACAGGGTTTGCATCTGCTCGCGGGTAAAGGCATCCAGCGCGCCAAACGGCTCGTCGAGCAGCAGCAGCTGCGGGTTGGCCGCCAGCGCGCGGGCAATGCCTACCCGCTGACGCTGGCCGCCGGAGAGCTGCCAGATAAAGCGCTTTTCCGCCCCTTCGAGGCCCACTTTTTTCAGCATCTGCGCGGCGGTTGCCCGGCGCTGCGTTTTGTCGACCCCGGCCAGCTGCAGCCCGAGCGCAACGTTATCCTGCACGTTGCGCCACGGCAGCAGCCCTTCGTGCTGAAACACCACGCCGCGATCGGCGCCCGGCCCTTCAACCCGCTGGCCTTCAAGGGTGATGCTGCCGTGCTGATAAGGCACGAATCCGGCAATCAGGTTCAGCAGCGTGGTTTTACCGCAGCCGGAGGGCCCCAGGACCACCAGCAGTTCGCCGCTGTCCAGCGTCAGGTTGATATCCGCCAGCGCCGGTTTACCGCCGTAATCGGCGGAAAGATGCGAGATTTGCAGCATCATGACCTCCTTTACTTCACAAAACGGTCGGTGACGTACTGGCTGTAGTCGCTACCGGCGGCGGGCACTTTGCCCTGCTCTTTCAGGAATTTAGCGGTGTCGATGATGGCTTTATTCACCGGCCCGTTCAGCTCCTGCGCCTGCTGGGCGGCGGTCAGGTAGGTATTGCCTTTCACCAGCCCCGGGACGTCGGCTTCCGGTACGCCGCTTAAGCGCGCCAGCTTGCTGATGTTCTCCGGCTGCTTCAGCCACTCATCCGGGTTGGCGATATAGGGCTGCTGCGCGTCAATGGCGCTTTTGGCGAAGGCTTTGACGATGTCAGGATGCTTTTCGGCAAAGTCTTTGCGTACCACCCACACGTCCAGCGTCGGCGCGCCCCACTCCCCCACCTGCGACGAGTCGGTGAGAACCGTGCCGTCTTTTTCCAGCGCGTTAACCGCCGGCGCCCAGACGTAGGCGCCGTCAATGTCGCCACGCTGCCAGGCGGCAATAATCGCCGGCGGCTGCAGGTTGAGGATCTGCACCTGACCCGGTTTAATCCCCCAGTGCTTCAGCGCCGACAGCAGGCTGTAGTGAGTCGTAGAGATAAATGGCACGGCGATGCGTTTGCCGATCAGGTCCTGCGGTTTGGTGATGCTCTTCTTCACTACCAGCGCTTCGGAGTTACCGAGCTTTGAGGCCAGCAGAAAGACTTCAATCGGCACCTGCTGGGTGGCGGCGACCGCCAGCGGGCTGGAGCCGAGGTTGCCGATCTGCACGTCGCCGGAAGCCAGCGCCCGCACGATGCTCGCGCCGCTGTCAAACTTGCGCCAGTCGACGGTCGCCCCGCTCGCTTTGGCGAAGGTGTTGTCCGCCTGGGCGACTTTCGCCGGCTCGGCGGAGGTCTGATACGCCACGGTAACGTTGACCGCCTGGGCCTGGAACGCCGCCAGCGCCAGCGCGGCAATGAGTGTGATACGCGATGAAAAAACCATGTTGTCTGCTCCCCTGTCTTGTTATGGGGGCAGTATTTCGTTGCGCCTGAATTTGATAAAGGAATTAAAACATCTTGCTAAGAACAAAGCGTTTTTAGAAAAAAAGCGGCAATGCTTATACACAAAATCATTCATGCTGCATCGAGGCGGCAAGGTTGTTCGTCCCCGGGAGCTGACATAAGTCAGTGACCGGGGCGGGCAAACGAAGCCAACAAAGAGGCAGCTTGAAGGATGAAGTGTATTGCGATTTTGTTACATTCGTTGCATAACTGCGCCTGATTGATTGCCAGCGCAGCGGCGGCAGGCATCATAGAACCATGATGCGCTGAGAGAGAAGAAACATGATTCGAGTGGTGCTGGTCGATGACCATGTGGTGGTGCGTTCAGGCTTTGCTCAGTTACTCAGCCTCGAAGAAGATCTCGAGGTGGTTGGCCAGTTCAGCCGCGCGGCGGAAGCCTGGCCGGCGCTGCTGCGCGACGACGTCGACGTGGCGGTCATGGATATCGCCATGCCGGATGAGAACGGCCTGAGCCTGCTAAAGCGCCTGCGCGCGCAAAAGCCGCAGTTCCGCGCTATTATTCTCAGCATTTACGACACCCCCACCTTCGTGCAGAGCGCGCTCGATGCCGGCGCCAGCGGCTATCTGACCAAACGCTGCGGCCCGGAAGAGTTGGTCCAGGCGGTGCGTTCCGTCGGTATGGGCGGACACTACCTGTGCGCCGATGCGCTGCGGGCGCTGCGCGGCGGAGAGCAACCGGCGCAGGTGCTGGAAGTGCTCACCCCGCGTGAACGCGAAGTGTTTGATTTGCTGGTTAAAGGCGACAGCGTCAAGGAGATAGCCTTTAAGCTCGAGCTCAGCCACAAAACGGTTCACGTCCATCGCGCCAACGTGCTGGGCAAACTACAGTGTCACAGCACCATTGATCTGGTCCATTTCGCCCTCGACCACCAGCTGCTGGCGGGTCATTAATGTCGCGCAGCCTTCGCCACAGCGTCATCTCGCTGTTCATCGTGCTGGCCTGGGGAAGCGGCTGGCTGATGCTGTGGACGCTCGGGTTTTACCTGACCCATAACGGCCAACAGGCGGCGCTGTTCCTGCCGCACGGCGTCTATCTGGCGCTGCTGATCCTGCTTTCGCGCCGCTACTGGCCCGCGCTGGTGCTGCCTCCGGTGCTGATGCTGCTCTGGCTGCACGGCGAACAGCTGCTGAACGGCTATATTCTGCTGGCCGCGCCGTTGATCGGCCTCCTCCCCGCCGGCATCGCCCAACAGTTCTGGCACCGCTTTCCCCTTTACTGGCAGCGGCTGACGCTGCTGCTGGCTACGGTTACCGCCAGCGCGCTGCTCAACACCGCCCTGCTCTCGCCGTTTGTGAAAAGCCCGGCGATGATGCTCGGCCTGGCCTCGTTTACCGGCGGGGTGCTGCTGACGCCGTTTGTCTATCTGATTTTTGAATTCCTGCGCCAGCAGCACCGCTACCATCTGCTGGGGCTGGATACCAATAATCCACCGCTGCGCACCTCGCTGATCATCTGGTGCAGCCTGTTCTTTATCATCGGCATCGGCACCCAGATGGTACTGTCGCCGGAAATCGAGCGCCTGCTGTTAATTGTGGTGTTTCTGCCCAACGTGGTGATGGCGTGGAAGTTCGGCTGGCAGGGCGGCGTCCTTTCCGGCCTGCTGGGCAGCATGATGATCACCATCGCCCGCCAGGTTGGCGTTGGATTCAGCAACCTGGTGGAGCTGGAGATTTTTCTGGCCACCCAGGCGCTGCTCGGCATCGGGCTGGGCATTGCCATCAGTCGCCAGCAGCACCTGGCGCAAAACCTGCACCACTATCGCCAGCGGCTGGAGGCGGAGCTGGCGGCCCGGCGGGCGCTGGCCGAAAAGCTGATCCATACCGAAGAGGATACGCGCAAAAGCCTGGCGCGCGAGCTGCACGACGAAATCGGCCAGAATATTACCGCCATTCAGATCCAGTCGCAGCTGGTGAAGCGGGCGCGCGATCCGGCGCAAACCCAGGCCGCCGCCAGCCAGATTAACGATCTCGCCCGGCGTATTCACCACTCCACCCGCCAGCTGCTGCGCCAGCTGCGCCCTCCGGCCCTCGATGAGCTGTCGTTTAAAGAGGCGCTGCACCATTTGCTCAATGAGTTTGCCTTTGCCGAGCGCGGTATCCGCTGCCGCTTTGACTACCGGCTCACCGCCACGCCGGAGAGCGAAACGGTGCGCTTCACCCTCTATCGGCTGCTGCAGGAGCTGCTTAACAACGTCTGTAAGCACGCCGACGCCAGCGAGGTTGCCATTGCCCTGTATCAGCAGGGGACGCTGCTGCGCCTGGAGGTGAAGGACAACGGTATCGGCATCAGCCCCGACAAAATGGCCGGCTTCGGCATTCAGGGCATGCGTGAGCGGGTCAGCGCCCTGGGCGGAGAGCTGACGCTGGAGTCGCAGCGCGGCACACGCGTAATTGTTAACTTGCCCACAAATTTGCAACAAACAGCCGGCTAACCAGGAAAAAGTCTTAGTCACTCCGGACTTTCTCTCATCCCCTTTCGATTTCACTTTCATATAGTCAGCAAAACGGAGACGGCTATGCGCTCAGCAACCGACATTAATCAACGTTACAGGACGCTGCGTCCGCAGCTGCTGATGTACATGGTCATCGGGTATGCGGCGTTTTACCTGACGCGCAAAAGCGTCAACTACGTTCTGCCGGCGCTGCAAACGGATCTGGGCCTGGATAAAGGCGATATTGGCCTGCTGGGGTCGCTGTTTTACCTGACCTACGGCCTGTCGAAGTTTACCGCCGGGCTGTGGCACGACAGCCACGGGCAGCGCTGGTTTATGGGCGCGGGCCTGTTCGCCACCGGTCTGCTGAACGTGGTGTTCGCCTTCGGCGAGTCGCTGACGCTGCTGCTGGCGGTCTGGACGCTGAACGGATTTTTTCAGGGCTGGGGCTGGCCTCCCTGCGCCCGCCTGCTAACCCACTGGTACTCGCGCAACGAACGCGGCTTCTGGTGGGGCTGCTGGAATATGTCGATCAACATCGGCGGGGCGATTATCCCGCTGATTAGCGCCTTTGCCGCCCACTGGTGGGGCTGGCAGGCGGCGATGCTGGCACCGGGGATGATCAGCATGGCATCAGGCATCTGGTTAACGCTGCACCTGAAAGGAACGCCCCGCGAAGAGGGATTGCCGTCGGTGGGCGCCTGGCGTAACGACCCGCTGGAGCTGCGCCAGGAGCGGCAAAGCCCGCCGATGGGGCTGTGGCAGATGCTGCGCACCACGATGCTGAAGAACCCGATGATCTGGCTGCTGGGCGTCTCTTATGTGCTGGTCTACCTGATCCGCATCGCGCTCAACGACTGGGGCAACATCTGGCTGACGGAGAGCCACGGCGTCAATCTGCTCAGCGCCAACGCCACGGTGATGCTGTTTGAAGCGGGCGGCCTGCTCGGCGCGCTGTTCGCCGGATGGGGTTCGGATCTGCTGTTCAGCGGCCAGCGGGCGCCGATGATTTTACTGTTCACGCTGGGGCTGATGGTCTCCGTCGCCGCGCTCTGGCTGGCGCCGGTACACCACTACGCGCTGCTGGCGGTTTGTTTCTTTACGGTGGGCTTCTTCGTTTTTGGCCCGCAAATGCTGATTGGCCTCGCGGCGGTGGAGTGCGGACACAAAGCGGCGGCGGGTTCCATCAGCGGATTTCTCGGCCTGTTCGCCTATCTGGGGGCAGCGCTGGCGGGCTGGCCTCTATCGCTGGTCATTGAACGCTACGGCTGGTCGGGGATGTTCAGTTTACTCTCGGTCGCCGCAGTTCTGATGGGTTTATTGCTGATGCCGCTGCTGATGGCGAGCATTACTACCTCTGCTGCTCAAAGGATAAAATAATGAAAAAAACGCTGGTCACAACCCTGATTGCTTCCGGCATTGCGCTGGCGACGTTAAGCGGCGCGGCGCACGCCAAAGGTCGTCTGGTGGTCTATTGCAGCGCCACCAACGAAATGTGTGAGGCGGAAACCAAAGCCTTCGGCGAAAAATACGACGTAAAAACCTCGTTTATTCGCAATGGCTCCGGCAGCACGCTGGCGAAGGTTGACGCCGAGAAGAAAAACCCGCAGGCGGATGTCTGGTACGGCGGCACGCTCGATCCGCAGTCCCAGGCCGGCGAAATGGGCCTGCTGCAGCCCTATAAATCGCCGAATCTTACGCAGGTCATGGAGCAGTTCCGCGATCCGGCGAAGCTGAAAGGCAACTACTCCTCGGCGGTATACGTCGGCATTCTCGGCTTCGGCGTTAACACCCAGCGCCTGAAAGAGAAAAACCTGCCGGTGCCAAAATGCTGGAAGGATCTGACCAAACCGGAATACAAAGGCGAAATCCAGATTGCCGATCCGCAGAGCTCCGGCACCGCCTACACCGCGCTGGCGACCTTCGCCCAGCTGTGGGGAGACGATCAGGCTTTCGATTATCTTAAACAGCTCAACGCTAACGTCTCCCAGTACACGAAATCCGGTATCGCCCCGGCGCGCAACGCCGCCCGCGGTGAAACGGCCATCGGCATCGGCTTCCTGCACGACTATTCGCTGGAAAAAGAACAGGGCGCGCCGCTGGAGCTGATCTCGCCTTGCGAAGGCACCGGCTACGAAATTGGCGGCGTGAGCATTCTGAAGGGCGCGCGTAACCTCGACAACGCCAAACTGTTCGTCGACTGGGTGCTGTCGAAAGAGGCCCAGGAGCTGGCGTGGAAGAAAGGCAAGTCCTATCAGATCCTGACCAACACCAGCGCCGAAACTTCGCCTAACTCGCTGAAGCTTGACGACCTGAAGCTTATCAACTACGACATGGATAAATACGGCTCAACGGACGTGCGTAAAGCGCTCATCAATAAATGGGTTAGCGAAGTGAAGATGGGTAAATAAGCCCGCACTGCGTTCATTTGCCGGGTGGCGGCATCAACGCCCTACCCGGCCTACGACACCGGAAAACTTATGTCACACACACTTGCACTCCATCCCGTGAAAAAGCGGGATGCGATATTCCTTTGGGTTTTATTCGGCTGGCTGGCGTTCGCCCTGCTGCCGAGCTGGAGCCTGGATTACGGTCTGCTGGAGTCCACGCAAGATGAAATTCTCGCGGCCTACGGCTGGTCACAGTTCAATATCAGCTGGCTGTGGTATCTCCTGCCGAGCCTGCTGCTGATTCGTCCATGGCAGGAAGCCAGCCGGGAGCAGCGCAGCCGCCACTACCTCGACGCCGGCTGGGCGCTCCTCTGTATGGCGTTTATCGTCGTCAGCGCCACCGTGGAAGGCCGCGGGTTAGGCTACGCCACCCTCGTGCTGTTTGTCGCGCTGGGCGCCATCATGACCCTGGCGCTCACCCGCCTGGAATGGCTGGGCGGCGACCGCTTTGTGATTGGTTCGCTGGTCACCATCGTGGCGTTAATCGGCGTCTTTATCGTCTGGCCGAGCATCGCCATTTTCATCCCGATGTTCACCAACGACGCCGGCGAGTTTGCCCCGCTGGCGTTTATGGCCGTGCTGTCGCAGGCGCATATTGTCCAGGTGATCCTCAACTCCATCGCCCTGTCGATTGCGGTAGGCATCGGCTGCACCTTCTTTGGCCTGGTGCTGGCGATTTACACCACCCGCATCGCCCAGCGCAGCGCGATTATTGGCCGCATTTTCTCGATTCTGCCGATCGTCACCCCGCCGTTTGTCGTCGGCCTCGGCGTTACCCTGATGATGGGCCGTTCCGGCTACGTCACTGAACTGATGGTCGACTGGTTTGGCTTAACCAACACCAACTGGCTGTACGGGTTTACCGGCATCTGGCTGGCGCAGGTGCTGGCGTTCACTCCGATGGCGTTTATGATCCTCGACGGCGCGATTAAAACCATTCATCCGTCGCTGGAGGAGGCGTCGTACACCCTGCGCGCCAGCCGCTGGCAGACCTTTAACGGCGTCTTCGTCCCGCTGCTGAAACCGGCGCTGGCGAACGCGTTTTTAATCGTCATCGTCCAGTCGCTGGCCGACTTCAGCAACCCGCTGGTGCTCGGCGGCAACTTCGACGTGCTGGCGACGCAAATCTACTTCTATATCACCGGTTCGCAGCTCGATTATCAGGCCGCCAGTACCCTGGGCGCGTTCCTGCTGCTGTTCTCGCTGCTGGTGTTCTGCATTCAGTATATGTGGATCGGCAAGCGCTCGTACGTCACGGTTTCCGGTAAGTCCTATCGCGGCGACGTGCAGCCGCTGCCGGTGACCCTGGTGTGGAGCGTGATCGCCATTCTGGCGGTGTGGATCGCCTTCAACGCCCTGCTCTACGGCAGCATTTTCTACGGCAGCTTTACCGTTAACTGGGGCGTGGACTACACCCTGACGCTGGATAACTTTATCAAGCTGTTCGGCCAGGGGATGAGCGACGGTGCCTGGCCTTCGCTGCTCGATACCCTGCTCTACGCCGGGATCGCCGCGCCGATCACCGCCGCCTTCGGCCTGCTGATCGCCTGGATCGTGGTGCGTCAGCAGTTTAAAGGCAAAAAGACCATCGAGTTCACCACCATGCTGTGCTTCGCGGTGCCGGGCACCGTGGCGGGCGTCTCCTATATTCTCGCCTTTAACAGCGCGCCGGTGTACCTCACCGGAACGGCGGCGATTGTGATTATCTCGATGGTGATGCGTAACGTGCCGGTGGGCATCCGGGCTGGCATTGCCGGTTTAGGCCAGATCGACAAATCGCTGGACGAAGCGTCGCTCAGCCTGCGCGCGGGTTCCCTGCGCACCATTACGCACATCCTGCTGCCGCTGCTGCGCCCGGCGATCCTCTCGGCGCTGATCTACAGCTTTGTGCGCGCCATTACCACCGTCAGCGCCATTGTGTTCCTCGTGACGCCGGATACCCGCGTCGCTACCGCCTATATCCTCAACCGGGTGGAAGACGGCGAATACGGCGTGGCGATCGCCTACGGATCGATTCTGATCGTAGTGATGCTGGCGATTATTTTTATCTTTGACTGGCTGATCGGGGAAGCGCGTATCTCCCGGTCAAAAGCCAAAAACCAGGCGTAATGGAGCGCACTATGAGTCAGAAAAATTTTGTTGAACTGCGCAACGTCACCAAGCGATTCGGCAGCAACACGGTTATCGACAATATCAATCTCACCATCCCGCAGGGGCAAATGGTGACCCTGCTCGGCCCTTCCGGCTGCGGTAAGACCACCATTCTGCGCCTGGTCGCCGGGCTGGAAAAACCGAGCGAAGGGCAGATTTTCATCGATGGCGAAGACGTGACCCATCGCTCCATTCAGCAGCGCGACATCTGTATGGTGTTTCAGTCTTACGCCCTGTTTCCGCATATGTCGCTGGGGGACAACGTCGGCTACGGTCTGAAGATGCTCGGCGCGTCGCGCAGCGATGTGAAAGCGCGGGTGAAGGAGGCGCTGGCGATGGTGGATCTGGAGGGCTTCGAAGACCGCTATGTTGATCAGATCTCCGGCGGCCAGCAGCAGCGCGTAGCGCTGGCGCGCGCCCTGATCCTCAAGCCAAAGGTGCTGCTGTTTGATGAGCCCTTAAGCAACCTCGACGCCAACCTGCGGCGCAGCATGCGCGATAAGATCCGCGAACTGCAAAAGCAGTTTGATATCACCTCGCTGTACGTGACCCACGATCAGAGTGAAGCCTTTGCGGTTTCCGATACCGTGCTGGTGATGAATAAGGGGCATATCATGCAGATCGGCTCGCCGCAGGATCTTTACCGCCAGCCCGCGTCGCGCTTTATGGCGAGCTTTATGGGCGATGCCAACCTGTTCCCGGCCGCCTTCAGCGAAGGATTCGTCGATATTTATGGCTATCGGCTGCCGAGGCCGCTGCATTTTGCCGCCCACGGCGAGGGCAGCGTCGGCGTCCGCCCGGAGGCGATCACCCTGAGCGATCGCGGCGAGGAGAGCCAGCGCTGCACGATCCGTCACGTGGCCTATATGGGGCCGCAGTACGAGGTGACGGTGGAGTGGCACGGGCAGGAAATTTTGCTGCAGGTGAACGCGACGCGACTGCAGCCGGACGTCGGCGAGCATTACTATCTCGAAATCCACCCGTACGGGATGTTTGTGTTAGCGGATGCCGGATGATTGATGCCGGGTAGCGCTTACGCTTACCCGGCCTACGATTCGTGCACGTTGTCGGCCGGGTAAGGCATCAGCCGCCACCCGGCGCAAACTCAACGCCGGGCGTTCAGTTCGGCAATATCCTTCGGCGTCGTGCGGCAGCAGCCGCCAATCAGCTTCGCCCCCGCCGCCAGCCACTGGGGTAAATATTCCGCCAGCGTTGCACAGGCTTCGCCGTGGTGATGCCAGGTCTTGGATACCGCGTCATAGTGCTCACCGGAATTAGGATAAACCACCAGCGGCAGCGCCGTCAGGCTATGCAGATGCGCCAGCGCGGCGGTGGTGTTCTCCAGCGCGATACAGTTAATGCCCAGCGCCACCACCTGCGGATAGTTTGCCAGCACCCCAACCACTTCCCGCAGCGGCGTGCCGTCGCTGAGATGCTGCGCATCACGCAGGGTAAACGAGAACCACGCCCGCGCGCGCGGATAGGCGATCAGCAGCTCCGCCAGCGCCTTCATCTCGGCGAAATTCGGCATCGTTTCGCAGGCCAGCAGATCGGCCCCGGCGTCGAGCAGCGCTTCCACGCGCGGACGATGAAACGCCTGAAATTCCTCACGGCTGCGGACATAATCGCCGCGATACTCCGAACCGTCCGCCAGGAAGGCGCCGTACGGCCCGACCGAACCGGCAACCAGCAGCGCCCCCGCCTGCGGGTTTTCCGCCAGATACGCCTCCCGCGCCTTGCGGGCCAGCTCAACGCTTTTGCCGATCAGCGCTTTCGACTGCGCTTCATCGAGGCCGCGGGCGGCAAAGCCCGCCGGCGTCGCCTGATAGCTGGCGGTGATCGCCACCTGCGCGCCGGCGCGGAAATAGTCGAGGTGAACTTCGCGGATAAGCTCCGGGCTGTCGACCAGCACTTTCGCCGACCACAGGCTGTCGGCAAGATTGCAGCCGCGCGCTTCCAGCTCCGTCGCCATCGCGCCGTCCAGCAGGATAAAGGGCTTTGCGTCAAGGAGGGCGGTTAACGGATTATTCTGCGACATGTTGAGGCTCCAGGGTGAGTTTCCGTGAACGAGTCAGATAATACGCACCATAACACAGTGCCACGAACGGGATCCCGCACCACAGCGCAATCCTCTGACTCGGGTCAAATGCCAGACCCACGCAGGCCACCAGGCAAAGCACAAATCCCAGCGCCGGCACCAGCGGATACCACGGCGCGCGATAGTGCAGTTCGCTTAGCGCCTTCCCCTGCTGCAGATGGCGACGGCGGAACATAAAGTGCGAAGCGCAGATGCTCAGCCATACCGCCACCACCGCGAAGCCGGAAATCGCCGACAGCGCGACAAACACCGTATCCGGGGCCACGACGCTGGAGAAGAGCGCCAGCACGCCGCCAAGCATGCTGACCGAAATCGCCGTCAGCGGCACGCCGTTCTTGGTTAATTTAGTAAAACAGGCCGGCAGCGTTTTTTCATTGGAGAGCGACCACAGCATCCGCCCGGAGGCGTAGAGGCCAGAGTTGGCCGCCGATAGAATCGCCGTCAGGATCACAAAGTTAAAGATATCCGCCGCGTAGGGGATCCCCACCTTTTCGAACACCAGCACAAACGGGCTTTTCTCTACCCCCGCCTGCTGCATCGGGATCAGCGCCGCCAGCACGAAGACGGTGCCGATAAAAAAGATAATCAACCGGGCGATGGTGGTGCGAATGGCCACCGGAATGACTTTGTGCGGATTCTCCGTTTCCCCCGCCGCGATGCCGATAAGCTCGGTGCCGGAGAAAGCGAAGTTAACCGCCACCATGGTCATCAGGATCGGCAGACCGCCGTGCGGGAACCAGCCTTCGGCGGTGAGATTGCGCAGCCCCGGCGCCGGGGAGCCATCCTGCATCGGAATGATGCCGAAGATCGCCGCCCCGCCGAGAATAATAAAGGCAATAATGGTGACCACCTTCACCAGCGAGAACCAGAATTCACCTTCGGCAAAGAAGCGGGTGGAGATAACGTTGAGGGCGAAAATCACCGCGCAGAACACCACGCACCAGACCCATACCGGCACCTGCGGGAACCAGTACTGCATGCAGAATCCGGCGGCGGTGAAGCTTGAGCCAAGCGCGACGGTCCAGGTTAGCCAGTAGAGCCAGGCGACGGTGTACCCGGTCGCCGGGCCGAGATAGCGGGCGGCGTAGACGTGAAACGCCCCGGTTTCCGGCATCGCCACCGAGAGTTCGCCCAGACACTGCATCACCAGCCAGACCACCAGCGCGCCAATCAGATAGGCCAGCAGCGTACCCGCCGCTCCGGTGGTGGAGATGATATAGCCGGTATTAAAAAATAGCCCTGTGCCAATAACGCCACCCAGCGACAGCATAATCAGGTGGCGGGTCTTCATGGTGCGCTTAAGCTGCCCACCTTGTTGTTGTGTTGTTTGCATTTGACCTCATGGGCGTATAGACATCTAAACATCCAGATAAGAGATTCCTTATACCGCGACCACTGCTAAATTGCAAAGCGGCCGGGCGCGATGGCGCAAAAAAGACGCTGGCGCCATCGTGCACCAGTAACGCCACATTTGCGGGCAGCTGCACCACGGCGACTCTCCCGCCGGGCGCAGTCTGCCCCTTTTTTGATCCTCGTTGGCGTAAACCGCCGCGTTTATCGGTGGTATGCCCTGGCATTCTCTTTGCAACCCTCCCGATATCTTTATCTGGCGAGGCAACGAACATGACAGAGCAAACCACAACGCTAAAAAGAACGCTCGGCAGTTTCCGCTTATGGGGGATCGCCGTTGGGCTGGTTATTTCCGGAGAGTATTTTGGCTGGAGCTACGGCTGGTCCCAGGCCGGGACGCTGGGCTTTATGATCGTCGCGCTGGCCATCGCCGCGATGTACTGCGCCTTTATTTTTAGCTTTACCGAGCTGACCACCGCCATTCCGCATGCGGGCGGGCCTTTTGCCTACGCCTACCGCGCCTTTGGCCCGACCGGCGGGTTTATCGCCGGCTTCGCGACCCTGATTGAATTCGTCTTCGCCCCGCCCGCCATCGCCATGGCCATCGGCGCCTATCTTAACGTGCAGTTTCCGGCGCTCGACCCCAAATGGGTGGCCTGCGGCGCCTACATCATCTTTATGACGCTGAATATTCTCGGCGTGGGTATCGCCGCGACCTTTGAGCTGGTGGTGACGTTATTAGCGATTTTCGAACTGCTGGTGTTTATGGGCGTTGTCGCGCCGGGCTTCTCCTGGAGCCACTTTACTGCTAACGGCTGGGCGGGCGCGGAGAGCTTCAGCGGCCTGGCGCTGCCGGGGATGTTTGCCGCCATCCCGTTCGCTATCTGGTTCTTTCTGGCGATTGAAGGCGCATCGATGGCCGCCGAAGAGGCGAAGGATCCGCAGCGCACCATTCCCCGGGCGCTGGGCGGCGGCATCCTGACCCTGACCGTGCTGGCGATTGGCGTGATGATTTTTGCCGGCGGCGTGGGCGACTGGCGAACCCTGGCCAATATTAACGACCCGCTGCCGCAGGCGATGAAAATGGTGGTCGGCAACAGCAGCGGCTGGCTGCATATGCTGGTGTGGCTGGGGCTCTTCGGCCTGGTGGCCTCGTTCCACGGGATTATCATGGGCTACTCGCGGCAGATTTACTCGCTGGCGCGCGCGGGCTATCTCCCCGCCAGCCTGGCGACGCTGAACCGCCGCACCCGCACGCCGCATCTGGCGATCCTCGCCGGGGGCGTGGTGGGCATCGCCGCCATTTTCTCCGATTCGCTGATCACCATTAGCGGGATGCCGCTGACCGCCTGTATCGTCACGATGTCGGTATTTGGCGCTATTGTTATGTATATCACCTCGATGGCGGCGCTGTTTAAACTGCGCCGCAGCGAGCCGAAGCTGATTCGACCGTTCCGCGCGCCGCTCTATCCGTGGGCGCCGGCCTTCGCGCTGGCCATGGCGGTACTCTGCCTGGTGGCGATGGTCTGGTACAACACGCTGCTGGCGCTGATTTTCGCCGCCATGATGCTCGGCGGCTACCTGTGGTTTCGCAAGACCGCAGCGGCCCGCCAGCGCGCGGCGGTGGATCCGCAGCTGCGTACGGTCTCCTGAGGAGGCGACACATGTATAAAACTACGCTATCGGGCCAGGTATGGCGCTTTGATAGTCTGAAAACCTTGATGGCGAAGGCCTCCCCTGCACGTTCCGGCGACGCGCTGGCGGGCGTTATCGCCGGCTCCGCCGAAGAGCGGATGGCGGCAAAAATGGCGCTGGCGGAGGTTCCGCTCACGGAGATTCTCGATAATCCGCTGATTCCCTACGAGCAGGATGAGGTGACCCGGCTGATCCTCGATACCCACGACGCCCGGGGCTTCGCGGCGATTCGCCATCTTACGGTCGGCGATTTTCGCGACTGGCTGCTCGACGACGCCACCGATGAAGCGGCGCTGCGCCAGGTCGCCCGCGCGATAACCCCGGAGATGGCCGCCGCGGTCAGCAAGCTGATGCGCAATCAGGATCTGATCCTCGCCGCCAGCAAATGCCGGGTCATCACCCGTTTTCGCAATACCATCGGCCTGCCGGGGCGCCTGAGCGTGCGCCTGCAGCCCAATCACCCGACCGATGACATGAAAGGCATCGCCGCCAGCATGCTCGACGGCCTGCTGTACGGCGCCGGGGACGCGGTGATCGGCATCAATCCGGCCAGCGACAGCCTGCCGGTGCTGGCGCAGCTGAACCATATGCTTGACGATATTATTCAGCGCTTCGCCATCCCCACCCAGTCGTGCATTTTGACCCACGTCACCAACACCCTGCAGCTGATTGAGCGCGGCGCGCCGGTGGATCTGGTGTTCCAGTCGGTGGCCGGTACCGAAGCCGCCAACAGCGGTTTCGGCATTAATCTGGCGCTGCTGCAGGAAGCGCGGGAAGCGGCGCTTAGCCTGAACCGCGGCACGCTGGGCAACAACGTGATGTATTTTGAAACCGGCCAGGGCAGCTGTCTTTCCGCCAACGCCCACCACGGCGTTGATCAGCAGACCTGCGAAGCCCGGGCCTACGCCGTCGCCCGCCATTTTGAGCCGCTGCTGGTCAATACGGTGGTGGGCTTTATCGGCCCGGAGTATCTGTACGATGGTAAGCAGATTATCCGCGCCGGGCTGGAAGATCACTTCTGCGGCAAGCTGATGGGGCTGCCCATCGGCTGCGACGTTTGCTACACCAATCACGCCGAAGCGGATCAGGACGATATGGATACCCTGCTGACGCTGCTCTGCGCGGCCGGGCTGACCTTTTTGATCGGCGTTCCGGGGGCTGACGATATTATGCTCAACTACCAAAGCACCTCGTTCCACGATGCCCTTTACGCCCGCCGACTGCTGGGTTTACAGCATGCGCCTGAGTTCGCCGACTGGCTGACGAAGATGCAGATTATTGACCGTCACGGCGCGCTGCGTCTGACCGATGCCCGCCATCCGCTGCTTTCCGTCCTGCCGCAAGGAGAACCGGTATGAATCCTCCCGACGCCTGGAACCCGCTGCGTGAGTTTACCGATGCGCGGATTGCGCTGGGGCGCAGCGGCGCCAGCCTGCCGACCCGCGAAGTGCTGAATTTCGGCCTCGCCCACGCCCGGGCGCGCGATGCCATTCACCAGCCTTTCGCCAGCGACCAGTTAGTCCAGCCGCTGGCGGAGCTGGGGCTGTCGACGCTGACCGTCCGCAGCGCCGCCAGCGATCGCCATGTCTATCTGAATCGCCCGGATCTGGGGCGACTGCTGAACGAAGAGAGCCGCGCCGACCTCGCCGCCAGCGGCGCGCGCCCCGCCGACCTGCTGCTGGTGATTGGCGACGGGCTGTCGTCGTACGCCGTGCAGCGCCAGGCGGTGCCGCTGATTCGCGCCCTGCTGCCCTATCTGAAAACCCTCGGCCTGAGCCTGGCCCCGGTGGTGCTGGCGCACCAGTCGCGGGTCGCGCTGGGCGATGATATAGGCGAAACGCTGAAGGCCAGAGCGGTGGCGATATTGATTGGCGAAAGGCCCGGGCTCTCCTCGCCGGATAGCCTCGGGGTGTATTTAACCTGGCAGCCGCATCGTCAGCGGCTGGAGTCGGAGCGCAACTGTATTTCTAATATCCGTCCGGAAGGACTGAGCTTTGATGCCGCCGCATTTAAACTGGCCTGGCTACTCGAGCAGGCCTTTTTGCGGCGGCTTACCGGAGTGCGCCTGAAAGACGAAAGCGATAATCCGGCGCTGCATGGAAAAATAAAACCGTTGAGCCATTTAAAATAATAAGTCACGCGGGCAGCAGAATAGATTTTTAATATTATCGGGCGCACCTGAATATTATATTCGGGTGCGCGCTGAAATTGCGGGTTTTCCAGGCCGGGTAAGGCGTCAGCCGCCACCTGGCAAAATGCGTTTACCGTACCAATAACAGTATTTTCATCAGCCTTATGCCCTCTCCTGGAGGTAATAAGAATATTGCATGAGTAAAAACGAAACGGACGTTGTAAGGTAAATCCGCATACCAAATATATCTCGTTATCTATTCAACATAACAGCCAATAATTCGCCGGATACGCTGGCGAATTATGTCTCAATGTTATGCAGTCATTGATAGTTAAAGATATACCCAAAATAATTCGAGTTGCAGGAAGGCGGCGACGCAGTGAATCCCCAGGAGCTTACTGAAGTAAGTGACTGGGGTGAGCGAGGAAAGCCAACGCACAAGCAACTTGAAGTATGAAGGGTATAAATAATCGACCGACGGTGAGGTAACAATGAACAAGTTTTCCGGGAAAGCGTCTTTAATGGCCACGCTGGTTGCCGCGTGGGTCGGTGCCAGCAGCGCGCAGGCGGCTGAAATTAAAATCGGCGTGGTCTTACCGCTGAGCGGCGCGCTGAGCGGCTACGGTCAGCCTTCGCAAAAAGGGCTGGATATTATACAGAGCATTACGCCGACGTTAAAAAACGGCGACACCGTGAAGCTTATCGTGATCGACGATAAGAGCGATAAGGTCGAAGCCGCTAACGCCATGCAGCGCCTGGTTTCCAGCGATAAAGTCGATGCGGTGATCGGCGAAGTCACCTCCTCCAATACCCTGGCGATGACCAAAATCGCCGACGACAGCAAAACGCCGCTGGTCTCCTCAACCGCGACCAACGACCGCGTTACCCGCAACCACCCTTACGTCAGCCGGGTCTGCTTCTCCGACAGCTTCCAGGGCGTGGTCGGCGCTAACCTCGCCTCGCGCGATCTGAAAGCCAAAACCGCCGCCATCGTCTTCGACAGCAGCAACGACTACTCCGTCGGCCTGGCGAAGGCCTTTCGCACGCAGTTCCTGAAAAACGGCGGCACCATTCCTATCGAAGTTCAGGCTCCCGGCGGCAGCAAAGACTTTAAGGCCCAGCTGGCCAGCGTGAAGGCGAAGAACGTCGACATGATCTATATGCCGATCTACTACACCGAAGGGGCGCTGATCGCCGTACAGGCGAAGCAGCTGGGGCTGAGCAAGCCGGTGGTCGGCGGCGACGGGCTGGCGGCGGATCAGGTCTTTTTTGACGTCGGCAAAGACGCGGTCAACGGCTATATGACCACCGACTACTACTCGCCGAACGCCAAAGAGCAAACGCCGGCGGGCGAGGTGTTTATCAAAGCCTGGGAAGCCAAATACCAGCAGCCGACCCACACCTGGGGCGCGATGGCGGCGGACGCCTATAACGTCATTATCAACGCCATGAACCAGTGCAGCGACCCGCACGACCGGGTTTGCGTTAACGAAAAAATTCGCGCCACTAAGGACTTCCAGGGCGTAACCGGCACGCTGACGTTACAAAACGGCGACGCTATCCGCAGCGCGGTCATCAACGAAGTGAAGGATGGCAAGCTGGCGTTTCGTACCGTGGTTAATCCTTAAGGTTTTATAAGGGATATCAGATGGATGGTGCCATTTTTCTCCAGCAAGTGGTCAATGGAATGAGCCTTGGGGGCATGTACGCCCTGATTGCCATCGGTTATACGATGGTTTATGGGGTGCTGCGCCTGATCAACTTCGCCCATGCGGACGTAATGATGGTCGGGGCGTTTACCACCCTGTTTTTGTTTTCTTCCATTGGGCTACCCTTCGGGGTAGCCGTTTTCCTGACCCTCGCGCTGTGCGGCCTGTTCGGTATGCTGATCGACCGGGTGGCCTATCGCCCGCTGCGTCAGGCATCAAAAATCTCCATGCTGATCACCGCCATCGGCGTCAGCTTCTTCCTCGAAAACCTGTTCAACGTGCTGTTTGGCGGCAGCTCGCGCTTCTTTTCCGCACCGGAATTTTTCAACAACACCCGCGCCTTTGGTGACGTGATTATCACCAACGTGGCGTGGATCGTGCCGCTGATCACCGTCCTGCTGCTGCTGGCGATCCTCTGGCTGCTGTACCGCACCCGCTACGGGATGGCGATCCGCGCGGTGGCCTTCGACGTTAATACCGTGCGCCTGATGGGCATCGACGCCAACCGCATTATCTCGCTGGTGTTCGCCCTCGGCAGCAGCCTCGCGGCGCTGGGCGGGGTTTTCTACTCCATCAGCTACCCGACCATCGACCCGCTGATGGGCGTGCTGATCGGCCTGAAGGCCTTCGCCGCCGCGGTGCTCGGCGGAATCGGCAGCGTCACCGGCGCGGTGCTCGGCGGCTTTATTCTCGGCTTTACCGAGGTGGTGGCGGTCGCTCTGTTTCCCGAGCTGGGCGGTTACAAAGACGCCTTTGCCTTTATGTTCTTGATTCTGGTCCTCTTGTTCCGCCCGGTTGGCATTATGGGCGATGAACGTCTGGAAAGGAGCCGCTTCTGATGCTCAACGCTACGACTACCGCCGGGGCGCAGCTGCGCAACCTGGTCATTATTGCTCTCTGCGTCGCGCTGCTGGCCGGGATCAACGTCGTCTTCAACGACTACATTATTCGCGTCATCAGCACCATTTTCGTCTTTATGATCCTCGCGGTCAGCTATAACCTGATCAACGGCGTGACCGGCCAGCTGTCGCTGGAGCCCAACGGCTTTGTGGCGGTCGGCGCTTACGTCACCGCCCTGCTGATCCTCCCCAGCGACAGCAAGCTGGATATGTTTGAGATGGCCGCCCCCAGCCCGTGGATCCTCGTGCTGCACGCCGGGTTCCTGCCCGCGCTGCTCATTAGCGGCCTGTGCGCGGCGGCGCTGGCGGTTTGCCTTGCCCTGCCGGTCTTTCGCGTGCGCGGCGACTACCTGGCGATTGTGACCCTCGGCTTCGGCTTTATCATTAAAATCCTCGCTATCAACAATCCGCAGATCACCAACGGCGCCATTGGCCTCAACGATATTCCGCAGCAGCCGCATCTCCTGTTCTGGTGCGGGCTGTTCGCCCTGCTGGCGACCGGGATGATTTTGCAGCTGGTGTGGTCGAAGTACGGGCGAATGATGAAAGCGGTGCGCGACGACGAAGACGCCGCTATCGCCATGGGCGTGAACACGTTTCGCATTAAAACCTGCGCCTTCGCCACCAGCGCCTTTTTCGAAGGGATCGGCGGCGGCCTGCTGGCCTCGCTGCTGACCACCATCTCGCCGGGCCTGTTCGACTTTATGCTCACCTTCCAGCTGCTGATTATTATCGTGCTCGGCGGCCTGGGCAGCACCACCGGCGCGCTGCTCGGCACCGTACTGGTGGTCGGCAGCGGCGAGTGGCTGCGCTTTCTCGACCAGCCGCTCCAGTTCTTCGGTCACGATCTCGGCGCGTATCCGGGCCTGCGGATGGTGGTGTTCTCGCTGCTGCTGCTGATCATCATGCTGTTCGCCCGCGAAGGTCTGCTGGGCAAAAAAGAGATTTGGCAAGTGGGCAAAAGGGGCCGCGGCTATGGCGCAAAATAAGGTCATTTTACAGGTGCAGGACGTGACCATGCAGTTCGGCGGCCTGCGGGCCATCGACAGCGTCAGTTTCCACGTCGACGAAGCGGAAATTTTTGGCCTGATTGGCCCCAACGGCGCGGGCAAAACCACGATGTTCAACGTCATCACCGCCAACTATAAGCCGACCAGCGGCAGCGTGACCCTGGCGGGAAAGTCGCTGAAGGGGCTGAAGCCGAACCGGGTGGTCAACGCCGGGATTGCCCGCACCTTTCAGAATATCCGCCTGTTCAACTCGATGACGGTATTAGAAAACGTGATGGTCGGCCTCGACAGCGCCAGCCGCTATTCGCTGCTGGAAGCGGCGCTGCATATTGGCCGCTACTTCCCCGCCGAGCGGGCGGCAAAGGCCAAAGCGATGGCGATTCTGGACGATATCGGTATCGCCCATTTCGCCGACGTGCAGGCCACCAACCTCAGCTACGGCAACCAGCGCAAGGTGGAGATCGCCCGCGCGCTGGCGACGTCGCCAAAATTGCTGCTGCTCGACGAGCCCGCCGCCGGGATGAACCCGAAAGAGACGGAGGATCTGGCGGATCTGATCTTCCGCATGCGTAACGATTATCAGCTCAGCGTACTGCTGATCGAGCACGATATGCCGTTCGTCAACAAGCTGTGCGAGCGGGTGATGGTGCTGGAGTACGGCAAACCGCTGTTTAGCGGCCTGATGTCCGAAGCCATTCAGGATCCGGACGTGATTTCCGCCTACCTGGGGGACGTTCGTTATGCTTAGCGCGCGCGAGTTAAAAGTGTTTTACGGCGTGATTCAGGGGCTGAAAGGGGTGGACATTGATATTCACGACCGGGAGATTGTGACCCTTATCGGCAGCAACGGTGCCGGGAAAACCTCCACCCTCAACGGGATCGTCAACCTGGTGCGTTCCACGGGGCGGGTCAATTTTCTCAACGAGGATATTTCCCGCAGCCAGACGCATCAGATTGTGCGTAAGGGGCTGGCGCTGGTGCCAGAAGGACGGCGCATCTTTACCAACCTGACCATCGAAGAAAATCTGCGCATGGGGGCCTACAACAATCTCGCCGGCTTTACCCGCCTGCGCGATCGCATGTACAGCCTGTTTCCCCGGCTGAAAGAGCGGCGCGGCCAGATGGCGGGAACCATGAGCGGCGGCGAGCAGCAGATGCTGGCGATCGCCAGAGCGTTGATGAGCGAGCCGGTACTGCTGATGCTCGATGAGCCAAGCCTCGGCCTGGCGCCGAAAATTGTCGGGGAGCTGTTTGCGACGATTAAGCAGCTGCGGGAAGAGAATATTACCGTGCTGCTGGTAGAGCAGAACGCCACGGCGGCGTTGACCATCGCCGATCGCGCCTATGTGCTGGAGAATGGGAAGATTATGCTCTCTGGTCCGGCGCCGGAGGTGCTGGCGAATCCGGAAATCAAACGGATGTATCTGGGGGGATAAAGCTGTTCAGGGCTGCGGCTTCGCTTCCTGCGTCGCTGCAACCGCAAACAGCCTCGCGCTACACAAAGCACACCTCGTTCCAGTAGGCTTCACGCGTCCTGCGCCGCTCAGTATGTTTTATCATGGCGAAACCACCTTGTTTCAACGTTGCCGAGCTCAATTCCGTAGAGACTGGCGACCGGTAATATTGCCTCCATGATGCGTTGGGTATCCTGCTGACCGGCTTCACCGCCGGATCCAGATAAAGAAGCCAGCCAGCCCGTTATGCGTTGCCACAGCGCCACTTTCATTTTTCTCCTCCGTCGGGAAGCATTTTTGCCTGTGTCTATTTCAACCACAGTTGACGGCGGGCGGGAAATATCAATTCCGGATTTGTAATTCTGTGGGATGCATATTGGGGCCTTTCCCGGATTGCGACGTAAACGTCTTATCCGGGCTACACGACCCCAGACGACTGAGGCCCCGTAGCCCAGCCAAGCGCAGCGCAGGCTGGGAAGGACCCGCAGCGTTTGCCGGAGCCTGATTTGTAATTCTATGCGCAAGGGTTCCGTTCACTCGCAATCTGCAGAAAATGCCTCACCGTTACCCGTGAACGGGTAAAGAGGGAGAAAACCGTCTCCCCCTTTACAATCCCCGCGGTCCCGCAAAGAAATCGGTGCTGCGCACTGCGCTCACCTCCCGGTCCTCAGCCTGCGGTCGGCTCAACTCGACATCACTGTCTCGATTCGCCTCTGGCCGCCATCCCTGGCGGCCAGCCCTTGTCTTCCGACCTCCGGTTCGCCGATTTCAGCGGGCACCAGGGCATCGCTGCGAGTCTTGTGGTTTCAGAAAGATACCAATAGCTGACGGAATGTCTCCCCAGTTTGGTAGCACAGAGCCGGGTAAACAGTATCCACAACTTTGTTAAGTTCTTTTTCGTTATAGATAAGAACTTTTTCTTCTTTGCCGCCGACGGGCGATTTGTGGGAGCGTGATAAACACAAAACAAAACAGGGATTCAGGGGAATAACAATGCGCATTGCAAAAACAAAAATCGCGCTGGCGCTGGGCATGCTGGTGCTCGCCGCGCAGGCTCAGGCCGATCAACTAGCCGATATCAAAGCCGCCGGCGTGGTCAAAGTCGCCACCTTCGACGCCAACCCGCCGTTCGGCTCGGTAGACCCGAAAACGCATAAAATCGTCGGCTACGACGTGGACTTCGCCGAAGCGCTGGCAAAATCGCTCGGCGTCAAGCTGGAGCTGGTCGCCACCAACCCGGCCAACCGCATTCCGCTGCTGCAATCCGGTAAGGCCGACCTGATCGTCGCCGATATCACCATCACCCCGGAACGCGCCCAGGTGATTGATTTCTCAACGCCTTACTTCGTGACCGGCCAGCAGTTCCTCGTCCCGGCAAAATCGCCGGATAAGCTCGATGATTACAGCAAAGCGCGCATCGGCGCGGTAAAAGGCACCACCGGCGAACAGGCGCTGCATCAGCGTTTCCCGCAGTCGCGCGTGCTCTCTTATGACGATATTCCGCTGGCGCTGACCGCCCTGCGCAACGGCAACGTGCAGGCCATCACTCAGGACAGCACCATCCTCGCCGGACTGCTGGCGGAAGCGCCGGACAAGGCGAACTTCAAAATCATCCCCGACCTGCTGAGCAAAGAAGAGATTGGCGTCGGCGTGAAGAAAGGCGAACCGGCCCTGCTGAAAGCGGTAAATGACGAGCTGGTCAAGCTGGAAAAAACCGGTGAAGCGGCCAAAATTTACGACGTCTGGTTTGGCCCGAGCACCAAAACCCCGCAGCCGCGCGCCTTTACTATCGAAGCGAAATAAGCAGAGAAAGATGATGTTATCGGCTCTATTTTCACGCTCCGCGGCATCGTCCGCGGATTTTTCGCATCTGCAGCGCGCCAGCATTGAGTTTCGCGATGTCGCCAAAAGCTACGGCGACCATCGGGTGCTGAACGGCGTAAATTTACAGGTTGAACCCGGCGAAGTAGTGGCGATCCTCGGCCCTTCGGGATCGGGCAAATCAACCCTGATCCGCCTGATCAATCAGCTGGAATCCCTTAGCGGCGGCGAGATTCTGATCGACGGCAAACCGACGCGCCAGCTTACCGGCAGCGCCCTGCGCCAGCTGCGCAGCCGGGTCGGCTTCGTTTTTCAGCAGTTTAATCTCTACGCCCACCTGACGGCGCAGGAGAATATTACCCTCGCGCTGGAACGCGTTCACGGCTGGAGCAAAAGCGCCGCCAGCGAGCGCTCGCTGGCGCTGCTCAGCCAGGTTGGCCTGGCGGATAAAGCCCGGCAGATGCCTGCCCAGCTCTCGGGCGGCCAGCAGCAGCGGGTGGCAATCGCCCGCGCCCTCGCCTCCTCGCCGCAGATCATTCTGTTCGATGAACCCACGTCGGCGCTGGACCCGGAGATGATCGGCGAAGTGCTGCAGGTCATGAAAACCCTCGCCCACAGCGGGATCACCATGGTGGTGGTGACCCACGAGATGCAGTTCGCCCGCGAGATTGCCGATCGGGTGGTGTTTATCGACGGCGGCGATATTCTCGAAGTCGCGCCGCCGGCCGAGTTTTTCGCCCGGCCGCAGCACGCCCGCACCCGCCGTTTCCTGCAGAAGGTGCTCGACCCGCTGCACCAGGAGAGTGAGGCGTGATCCCGCATCTTGACTGGCATGGCGTGCTGAGCGGACAGCCGCTGCAATGGATAATCTCCGGCTTTCTCACCACCGTCTGGGTCAGCGTCGCCGGGATGATTCTGGCGACCGTGCTGGCTATCCTGCTGCTGGCGCTGCGTCTCGGGGGCGGCCGGCCCGGACGCTGGCTGGTGGCGGCCTGGGTATCGCTGTTCCGCAATACGCCGCTGCTGGTCCAGCTGCTGTTCTGGTATTTTGCCGCCTGGAATCTGCTGCCGCTGGGGGCGCGAGATTTTATCAACGACGACCACAGCTGGTCGATTCTGCCGGGCAACGTCTGGTGGCTGACGCCGGAGTTTCTCTGCTCAATGTGGGGACTCGGGGTCTTTACTTCGGCGTTTCTGATCGAAGAGATCGCCTCCGGGCTGCGCGCCGTTAGCCACGGCCAGCGGGAAGCAGCGCTGTCGCAGGGGTTTACGCCGTGGCAGGAGCTGCGCCACATTCTGCTGCCGCAGGGGCTGGCTAACGCCTGGCAGCCGATTATCGGCCAGTATCTGAACCTGATGAAGCTCTCCTCGCTGGCGAGCGGTATCGGCTTCGCCGAACTGACCTATCAGGTGCGGCAAATCGAGAGCTACAACGCGCATGCGCTGGAGGCGTTTGCCGTCGGCACCGCGCTGTATCTGGCGCTTGGAGTGCTCATGGGCGTGGCGCTGACGCGTCTCGGTCCGGGAAGGGATCAGCAAAGGAGAGCCGGCTATGAACGCTAACCTGGCGGTTATCGTTGATAACCTCGATTATCTGCTGTGGGGACGGCTGGCGGACGGTATTCCCGGCGGCGTGGTGCTGACGCTGCTGATGGCAGTCGGCGCCGCCGCGCTGGCGCTGCCGGGGGGCGTGCTGCTGGCGGCCATCGCCTGGCGCTACGACGGGATCGTGCGGCGGCTGCTCTTCCTGTGGGCGGAGATTATTCGCGGCATCCCGCTAATCTTCGTCATTTTCTGGCTGTGGTATCTGCTCCCCATGCTCACCGGCAGCGACCTGCCGGGCGCGGTCACCGTCACGGTGGCGCTGGCGTGGTTTACCGCCGCGTCGGTGATGCACTCGGTGCTGGCGGGCCTGCAATCGCTGCCCCGCGGGCAGTACGAAGCGGCGCTGACCCAGGGTTTTGCCCCCGGACAGACGCTGCGCCTTATTCTGCTGCCGCAGGCTCTGCGCAACGTTCAGCCCTCGCTGGTAGGGATATTTATCGGGCTGCTCAAAGACACGTCGCTGGCGTTTATCGTCAACGTGCCGGAACTGACCACCGTCGCCGGGCAGGTCAATAATCGGGTGCAGATTTACCCGCTGGCGATATTTGTCTTTACCGGCGCGGTTTATTATCTGCTGTGCTGCGGCCTGAGCCTGCTGGCGAACCGCCGCTATGCCGGGCGTACGGTTTAGCGACGAAGCGCGAAAAAAGCTGCCCGGTTAGTTCACCGGGCAGTCTTTGGTCATTTTTATAAATTTATCGTTATAGATGATGTAGTGGTTCCCCGGTTGGCGCAGCGAGGCCTGGCGAACAACGTCCCCGGGCCGTAAATACCATGCATCCCCTTCCTCTTCCGTCGTATCGCACCCGGGCTTGATCAGCAGCTTAAACCAGGTATTCCCGGTATTGCTGACGGTGCCCGCCGCCCGATCGTAGGCCCACTTGAACCGTACCTCGCGCGGGCGCACAACCAGAATCGTGTCCATCACCACCACAGGATCCATACTCACCTCGGTACCGCTTTTATTGCGCATCACGTAATTGCGGGTGGGTATTTCACGAAAGGAGACCCGGTAATAGCGCTCACGGTCATCTTTCGGGCCGTGGTAGTAAAACTTAAAATACTCGCTCTCCCCCGCCTGCAGGGTAAGCTGACGCGGGGCAAACAGCAGCTCGCCGTCCGCCGGGCGAGAACGCACCTCTTTGCCGCCGGGGCGGTCGATAGCGACAATAGAAACCCGATACAACCGGGCGCTTTTATTGTTATTAATCACCCGCTTAGACGCGAAGTTATCTTCCGCCGCCAGCGAGAAAGTTAAATTACCCACCGAGATGGCCTGCGCCGCGGTCGCCAATCCGAGCGACAGCAGGCAGATAAGCATCCGCAGCAAATTAGTTAATGTTACGCCACGTCGCCTGAACATGAATTTCTCCTGAAGCACTCACTTCACCAAACCAGCCGTTATCTTCCACCGTGCGCAGCGATATCGGGTTATCCATCGGAATGGAAAACGTTACCGTCGTTTTGTCCATCTGACCGACGTCGCCGGAAATATCCGTCCACGGCGTGGTTAACCACAGGGCGTCGGTCATATCGCGCCAGGTATCATCGCATCCGGCATCGTAGGTTTTGATGGTCCCGGTCTGGGTGGTAAACGCCAGCGTCGCCGGGAACGGTACTCTCGACGTGCCGTCGGGTGAACTAAAAATACAGTATGAACGTCCGCCGATCGCCTGCGTTGGCCCGGTCACTTTAATGAGCACTTCATCGGCGGCGGTTTTGCCGCTGGTGGTGACAATATAGCCAAAGTCCAGCGACGGCTCGCCGCTGCCCACGTAGCCTTCGCGCGTCGGCGCCGAGGTGTACTCATCGGAAATAATGCTGATGCTGAAGTCGCGCGGTTTAATAATCAGGGTGTTGGAGGTCGAAAACTCGTACCAGCCTGACTCCGGCGAGGTGGTGTTATAGAAACGGAAATTAAACAGGTCTTTAGTGTTCACGTCGCTGATGCCCAGCGTGACCATCTGCTTAAAAAAGTTGCTCGAGAAAAAGACGTAAACCGAGTCAGATGATTTCATCTCATTAAACGTATAGTACTGGGAGATGCCGCTCACCGGCTTCCATGAATTCCCATCCAGGCTGAACTGCATATCATAACTTCCGACCGCGGAAGCCAGCGCCGAGTTGCTGATTGCCGGAAAAATATGAATTGAGGTATTACTCAGGCCATTATGCTGCAAATTGTAGTTCACCATTTTGCAGCTCAGACCGGAACGGGAGCCGATAGTCTGGGTGCGGCAGTCGGCGTTCCCCTCGCCCAGCGTCGGGACCCCGTCGCTGTTGATAAAGACTTCCGCCAGCGCATGGGTGTTAATCAGCTTCAGGTTTGCCGCTTTAGTATGGGTGACTTTACGCACGTACCAGCTTCCTGAAGCCTGATCTTTACAGCGCGCGCCGCTGGTAGCGTCATAGTTCACCGAAGTCTGACAGGAGTTGATGGTCATCGAGAAGCTGCTGCCCACCGACATCTGCTGCAGATACTGGTAGAAAGCATCGGACATCATGCCGTGCATCCACTTTTGTCCGCCGGAGGTCACCGTCGCGCCGTAGAAACCGCTGGCGTCGGTAGTTTGCGGCTGAATCAGGCTGGTGGCCATGTCGCAGCCCGCATACCAGTTGATACAGCGCAGCCCCTGTAACGGATGAGATGTGGGGGAGTTATCCAGCCACATATCAAACTTCCAGTTGGCAATCAGGCCGGTGTTATAGCCATTGTCGATATAGCCCAGGCTCTGCTGATAAATGGTGCCCGAGCCGTTATATTTCAGGCCGGTCCAGCGGTTAGCCCCGGTCATTCGCGGGTCCAGCGCGCCGCCCGGGGTAACAAAGAAGTTATCGTCCGAGTTGTTTTCCACGAAAACAAACTGCATGGCCGCCGCATCCGGCCAGGTGGTTTTGGTGACCGCGGCGTTGACCCGCGTCACGCACAGCGCCGCCGTGAACATCACTAAACATGCCAGCCATTTAGCTTTCATTACCTTCTCCTGTCTGCTGCGTGCGGGCATAAGTGGAGAGGCCGCTACAGACCACATCGCCCACCCACACCGCGCCGCGCGCCTGGCTCAGCTCCAGCGCCACTTCGCAGCTCTGGTTTTTACCGTAACTGAAATCGATGGTGGGATATTTTTTATCCACGTCCATCACAAACTCACCGTTCTCATCGGTGCGGGTACGACCGATATGGTTATTAATCCGCGCGTTAGCCAGCAGCGTGCCGTCTTCCGCGCGGATACGCCCGGAGACCGTCACCATCTGCTTCACTTCCGGCTCAATCACCGCCACGTTGCCCGGATAAAGGGTCAACTGGCTCTTACGCCCGGTCACGATATCGTAGCTATCGAGCGAGTTTTTACTGTTCTGCAGCTCCACTTCATAACGGCTGTACGGCGACAGCGGCAGGTAATTACGGTTGCCGGAGAGCTGCACAATGCGGCCGTTAACCTTGGCGCTGAGCTTGCCGTCATCCTCAAGGCCGGTTTTGAAAATCACCCCGGCGTTGCCGTCGGTGCGGCCGCTGGCGGCGATATTTTTCCCCTGCCAGCCCACGCTGCCGTTGGCGGTCAGGTTGGTGTTCACATAGCCATCCACGCCGCTGTTCACATTCAGCGTGCCGGTGGAGTAGCGGGTATCAAACTGAGCATACGCGCCGCCGCTGAGGGTTTTGTCATCGCCGGTATCGCCGGAAATGGCGCGCGAAACGTTGGCGCCGATGGTGCGAATACTGCCTTCATCAAACTGTTTACGCGCCGACAGGTTGGCCATGGTGTAACCGTTCTGGTGCGTCATCCCGGCGCTGAACCAGTTGCCGAGCGGCAGCGAGAAATCGAGCGCAATATATTTCCCGGTGCTGGCGCTGCTGTCGCCGTTATTAAAGCGCTGTACGCCCGCGCGCAGGCCCAGCGATCCCCATGAGCCGGTGTAAAGCGTCTGGTAGTAATCCGCCGTGTAGTAATGGCTGTTATAGCGGCGGTCGTCGTTATAGCTGATGCTGAAGGTACCCAGCTTTGACCAGAGTGAATTGAGGTTCAGCGTGCCGCCGATAGCCCGGTTGTCGGCATTACTGCGCCGTATCCGGTCGCCAATCTGCGTTTTTTCCTGGTTGACCCACACCGAACTAAAGCCGCCGGGCAGCGTGGCGCTGATGCTGCCGATGCTGCTCCAGGAGCTGTCGCTGGCCAGCATATTCTGCAGGTTCACGTTAATAGACTCGGTGATCGGCAGGGTCAGGCGCGTCTCGGCGACGGCGTTGTTATCATAGCCGTAGCCGGTGGCCGCCCAGCTTAAGGTGCTGAGCGACCCGGAGGCCGAGGCGCCCGCCAGCCAGCTATCTTTTGCCGGAAGCGTTTTTTTACCGCTTTCGGACCAGCGATCCATATGGAAGCTGCCGCCCCAGAATTGCCAGGCTAGCGGCGCGCCGGCGCCGCGTCCGCGGCTGAACAATTTATTGACCCGCTGGGTGCGTTTGCTGACCACCCGGCCGTTCACAATCACTTCAACATCGACATCATAAATCCCGTACGGCAGGCCGCGGGTGTCGACTTCATGGTTACCCATGGCAAAGTTCTGCACGCTCATCAGGCGTCCGTCGCGGGTCAGATGGACTTCCCCGGCGGCGGGTAAAAAGGCGACCACCGGCGTGGCCGACTGGGTGTTATCGAACACCGTCGAACTGGCCTGGTTGCCCCAGGAAGCGCCGTAGATCTTCCCTGCCGAAACGGCGGTCATCGGGCCAAGGGACTGTAAATTCCAGGTATCCAGCATCCCGCCCGCAAAGCGGTGACCGGCAAAGTCGCGTTCATACATCGCTTTATAGACGTCGCTGTCCTGATTGCCGGAGCCAATACCGTAAAGCGAGCCGTCCAGCACCACGTGGTGCTCGCGCAGCGCGGTAACGTTGTTCAGCGACAGATAGCTGGAGGTATTATTGCCGCCGTTGCGCATCTGGTTGTTATAGACCCCGAGGTTATAGTTCAGGGTGCTGCTAAGGGTGTTGACGCTGGACTGACCGATATCTTCGCTGCGCGAGCGCAGCACCGTACCCAGCGCCTCTTTTTTTACCACCAGCTGCAGGAGCAGCTGGCGCAGGCTGAGCTGTAGCCGGGCGTCATCCGTCAGGCTAATGTTAAGATCTTTGCTGAAAGCTTCATTGGCCAGCGCGGTCAGCTGTTTGCGGGTCTGCTCGCTGACGGTGGCGTTATTATCGTTTTCTTCCAGCTGAATCTGCCGAACGCGCAGAACGCCATTATCCAGCCAGATAAAGGCATTGCCGATCCGCTGATCGTCCTGGGTACCGGTGCTGCCTTCAAGATGAATAAACAGTGGGATGCTCATTCCGTCCTGCAGCGCCTGGCTGAAGGCCTGAGGGATAATCACGCCGCCGATTTGCTGTACTTTGTCGGTGGCGGCAGTGACGCTAAACGGAACCAGCAAAATGACCATGCCGGAGGCAAGGAGTGTTTTTAATCCTGGAGCGTTCCCTGGTAGAGCCATAATGTTGATCCGTCAGAAGAAATGTCTATTTCACGGGAACAAACTGCTCGCCCTGCCAGAGCGCGACCCGTCCTTTTTTATCCGCCACATTCACGCGCGTGAAGCGCCGTTCTTTTCCCGGCATCAGGAAATAATTTTCCTTGCACTCTTTACCGTCAGCCGGCTTCAGACACGGGCCGTAGGCAAGAATGCGCAACGTCGCGTTACCGGTATTGACCAGCGTGCCGTTGGCGTACTGATAGCGGAAGTTGGCTTTTCTTGGCGCGACCACCAAGATGGTGCCGATCCGCGCCGAGGCCGTCGCTACCGCGCTGCGGGTCGAGCCATTGCGCTGGGCATCGCTGAGCGCCTGATCGAACCAGACAATGCGGTAATAGCGTTCTTTATCGTCCGCCGGGCCTTTGTAGAAAAAGCGGATCACGTCGCTGGCCTTCGCGGGCAGCAGCAGACTGGCGGGGGTCAGTAAAATCTCGTCCTGCTTATCCATCGGGATCACCTTGCCACCGTCCAGCGGCGAAGAGAGGCGTTCCATATGGATGTTAATTAAGCGACCGCTGTCGGTCGTGTTCTTGATCTCTTTGCTCAGCGTGCTGCTGCCGCTGTTCATAAATGAAGAGATATCGCCCACATCCAGCGCCAGGGCTGGCGTCATTGTGCTGAGCAACAGGCTGATGGCCAGAATGTGTTTTTTCATATGAATTCAATCCGTGAAATAAGGCAGGGGGAGCCCCCCTGCCTGGTGCTACGAGAGGATCAGCTGGTCCAGGTCGCGTCGAACTGTACGCTGACGTCGCCGCTCCAGATACCTTCCGGCAGCGTGCTGTAGTCAGTAACGGCAGTGGTGCCATCGGTGGTGCCGCTGATGATGGAGAACGTGAAGCCGTCCTGAGCGGTAGTACGACCGGCGACGTTATAGCCGTTAGACAGCGCGCTGAGGTTGCCGCCCAGGGTGCCCGCCGCGGTGTCGATCATGGTGGTGTCAGCCGTTTTTTCGACCGCTGCGCCGTTGTAGTCAACGCCCACGCTCAGGGTGGAACCAGAGGTATCCAGCTGAGTCAGGGTGTTGGTGATCAGACGAGAGGTCAGCTTGAATGCGGTCGCGGTGGCGTCACCTTCGATAGCCACATCAAACAGGCCTTTCTGTGAGTTAAAGCCTTTAACCCCTTCGGCATACTGGAAAGCCAGGCTGCCCAGCGGAGTCACCACCAGCTTGCTGGTAGTGTCTTTTTTGGCGGTTGCGGACCAGGTAGCGACTGCCTGAGCAGTAACGTCAGCTGCCTGAGCGACACCCATACCGGCAAACGCGGTTACCAGAGCAATTGCAAGAACCTTTTTTTTCATAGCTTTTTCATCCTGAGTTTATTAAGGGACCTGATGTCCCACGTCTGTGTGCATTCCCGCCATAGTTCAGGCCGCATCATTATTATCTGCGACGCAAATTATTTTGGGTGTTACGACCTGGTGCACAATTTTAAAAACAACGTTTATTACTAATTACAGCGCTAACTTATATATCTTTGAATACAGTTTTGCCTCGGCATTTCGCCGATGGGTATAAACCGTTTTCACACTACAATTTTCAATCTTGGCAATAGATTTCGGGTGCATTCCCTGTGCCGTCATCCGAATTATTTGCATTTCCCTGTTGGTAATTTTGTCTTTCTTTATATCTTTACGTAGAAAACGGCCGTTGATAACGTATGCCAGCTCCTGACGAATATCCTTGGCTAAGTCCACATAGACCACGCCACGAATAGCACCATTGTAATACCAGTAGTTGGCCAGCGCTTCCGAGCGCCTCGCGGCAATTAATACAATTTGCTTGCCTTTCATTTCAGCCAGCCACTCGCTATCGCGGCGGATAAAATAATTCAGCGAACTAGCGCTAAGATTAATAAATACAAACTCCCGGCGTACCTTTTCAAGCGACAGGTAAATCAGGTCATCAATATCAATAATTAGCTCAGCGAGTCCTTTTAAAAAATAGCTGTCATGAGCTGGCCAGATGCACTGGTCCAAAGAATATTTATAATCCATATAAAGTTAAACCCCATAGTCCTGGAAATCTTGAACGTATCACAACACTGCTGATAGCCCAGGCCTGCAAAGTCTAAGTCAGCAAATTCCCTCTTTAATATATTCAATCAAAATTCAAAACAGTATTGCCGGAAACAAAAAACACTAAATGACTTGCTTGTGTCTTGTGTTACCAAATTTAGGATTTTTCGCTATGTGTGTCAATAAGTGCGCAAAGGGCTAATTACCGACCAGGTCAATTTAAGCCAGAAGAATAAAAATAAGGATATTGAGTTAAACACAAAAACCATTAGTTTTCATACGGTTATTGGTGGGATATGCGTAGATTCTTAAGTGAATATTATATGTTCCAGGATCTTAGCCATTAGTTGTTAAGACTATTCTTAATCACCCTTTTATTTAAAAAAGCGAAAAAACCGAATAAATTCAAAAAATAAGAACATAAAACCAATAAACAACACAAAATCAGTGGTTAATTTCATTAATTAGCCTAAATAATGGAATTACACGCCGCACAAAAGGGATAGTTACCGACTAAAAATTTTCCGCCGCGAATCGTAATCCAGTACCTGAAGATTATCTACTCGGTTAAACCGACTCAGATATAAGAATTGCACGAGCGTCCAGAGTCGTCCCGTTGTACCCGCGGCGATAGCATTCCCCGGCTAATGTCGCATAAAACGCGTCATCTTTATCAGATGAAATACGTATCATTATTAATCTCATGCGCTATCGCGTATTAAAGGTAGGCAGAGTATTCTCAGATGCCCGATTGCTGATGCAAAAGTGTGATCTATGACGAACTTTTTTTCCAACAAATAGGCCAGCTTTCGCATCCGTTCACTATTTGTTCGCCTTACTGTCATCCGGCAGTCATATAAAACACCATTAATAGTGCCCAGTTTACTGACGAACCTGGACGCATTTATGAACAGTTCCCTGGCTGCGGTGGCAGAAACCGATTATCAACCGTTTACGCCGCCCTTTATCGACCGGCAGCGTAAGGTCCTGAGCGTACGCAACCTGAGCAAATCCTACAGCGCGCAGCAAACCGTACTGGACAGCATCAGTTTCGATCTTCATGCGGGCGAGCTGGTTGGCGTCATTGGCCGCTCCGGCGCCGGAAAGTCAACGCTTCTGCACGTACTGAACGGTACCCACAGCGCCAGCGGCGGCGAGATCCTCAGCTATCCGGAAGTGGGTACGCCGCAGGACGTATCAAAGCTGTCGGGCCGCGCGCTAAACGCCTGGCGCAGCCAGTGCGGCATGATCTTTCAGGATTTCTGCCTGGTCCCGCGTCTCGACGTTTTGACCAACGTGCTGCTGGGTCGCCTGAGCCAGACCTCCACCCTGAAATCATTATTCAAAGTTTTCCCCGACGCGGACCGCGCCCGCGCCATCTCCCTGCTGGAATGGATGAATATGCTGCCGCATGCGCTACAGCGGGCGGAAAACCTCTCCGGCGGGCAGATGCAGCGCGTGGCGATTTGCCGGGCGCTGATGCAAAACCCGGGTATTTTGCTGGCCGATGAACCGGTCGCTTCTCTCGACCCGAAAAATACGCAGCGGATTATGAATGTCCTTCGCGAAATTAGCGAACAGGGTATCAGCGTGATGGTAAACCTGCATTCGGTGGAGCTGGTGCGTGAATATTGCACGCGGGTCATCGGTGTAGCCAAGGGCAAGATTATTTTTGACGATCATCCCACGCAGCTGAATCAGGATATTCTGCATCGGCTGTACGGCGATGAAATTAGCCAATTGCATTAAATTTCACTCACACGGGCAAAATAATGAAAAAGTACATCACTGGCGCAGTTCGTTTATCCGCAGCGGTTGCAGGCATTATGATGGCGTGGCAGGCAAGCGCTGCTGAACAGCCTAAGGAATTAAATCTTGGCATCCTTGGCGGTCAGAACGCAACCCAACAAATTGGTGATAACCAGTGCGTTAAACAGTTTCTTGATAAGGAGCTGAAGGTCGATACAAAATTACGTAACTCTTCCGACTATTCCGGCGTGATTCAGGGATTGCTGGGCGGAAAAGTTGACGTGGTCTTAAGTATGTCGCCGTCATCATACGCTTCCGTTTATATTAACAATCCTAAAGCCGTCGATATTGTCGGGATTGCCGTAGATGATAAAGATCAGTCCCGCGGCTATCACTCGGTGGTGATTGTCAAAGCCGACAGTCCATATAAAAAGTTAGAAGATCTGAAAGGCAAAGCGTTTGGCTTCGCCGATCCGGACTCCACTTCCGGCTTTTTAATTCCCAACCACGCCTTTAAACAGCAGTTCGGCGGCACGTCGGATAATAAATATAATAACTTCTTCTCCAGCGTGACCTTCTCCGGCGGCCACGAGCAGGATATTCTGGGCGTGCTGAACGGTCAGTTTGCCGGCGCGGTGACCTGGACCTCGATGGTGGGTGATTATAATAGCGGCTACAGCGTCGGCGCCTTCAACCGACTGATTCGCATGGATCACCCGGATTTGATGAAGCAAATCCGCATTATATGGCAATCGCCGCTGATCCCGAACGGCCCAATCCTGGTCAGCAATTCCCTGCCTGCTGACTTTAAGGCCAAAGTCGTCACCGCGATTAAAAAGCTGGATACCGACGATCACGCCTGCTTTATCAAAGCGATGGGCGGCACGCAGCATATCGGCCCGGGCAGCGTAGCCGATTTCCAGCAGATCATTGATATGAAACGCGAACTGGTTACCGCGCGTTAATCCCGCCCTGGCGCCGTCGCCCGGCCAGTCTCGCGGGCGGCGGCGACTCGTTGAAGACACAGCGACGCATGAATAATACCCATACCGAATTCGAACGCTATTACCAGCAGGTCCGCTCGCGGCAAAAGCGCGACACCTTTAGCTGGTCCCTGCTGCTGCTGGCGCTCTATTTTGCCGCCGGCAGTATGGCCGAGTTTAATCTCTTTACTATCTGGCACTCGCTGCCCAATTTTCTCGATTACATGTTTGAGACGCTGCCGACGCTGCACGTCGCCGACCTGTTTGCCGATTCGCACACTAAAGGCTCTCTGGCTTACTGGGGCTATCGTCTGCCCATTCAGCTGCCCCTTATCTGGGAAACGCTGCAGCTGGCGCTGGCGTCCACGCTGGTGGCGGTGGCGATTGCCACCCTGCTGGCGTTCGTTGCGGCCAACAACGCATGGTCCCCTGCCCCGCTGCGTTTTGCCGTCCGCGTGCTGGTGGCTTTTCTGCGCACCATGCCGGAGCTGGCGTGGGCGGTGATCTTCGTGATGGCTTTTGGTATCGGGGCGATCCCCGGCTTTCTGGCATTAATGCTCCACACCATCGGCAGCCTGACCAAGCTGTTCTATGAAGCGGTAGAGAGCGCCCAGGATAAACCGGTACGCGGCCTGGCCGCCTGCGGCGCGTCGCATCTGCAGCGTATCCGCTTTGCCCTGTGGCCGCAGGTGAAACCCATCTTTCTCTCCTACGGCTTTATGCGCCTCGAAATTAACTTCCGCTCCTCAACGATCCTCGGGCTGGTGGGCGCGGGCGGCATCGGCCAGGAGTTGATGACCAATATCAAACTGGACCGGTACGATCAGGTCAGCATCACGCTGCTGTTGATTATTATCGTGGTATCGCTGCTGGATATGCTATCCGGCCGCCTGCGGCAGTGGGTTCTGGAGGGGAAAAAATGAGTCAGTGGCAAAATCAACCGGATATCGCCGCCAGCCGTCGCCAGCATCGGCATTTATACCAGGCCCAGGGGCGCTATCTGCGCTACGTCGGCCTGCTGACGCTGGCCAGCGCCCTCTACTATGTCTGGTTCTTTATGCAGTTCGGCATCAGCGGTGAGCAGCTCGCCACGGGGCTGCAGCAAATCAGCCGCTATCTGCTACGGATGTTCGTCTGGCACGATTTTTTCAACTGGCCGTTTCGCTATTACTTCACGCAAATCGCCATTACCCTGGCGATTGTTTTCGCCGGGACGCTTACCGCGACGGTCATCGCCCTGCTGCTCTCGTTTCTGGCGGCGCGGAATATTATGCGCGGCGTGATTCCGGGAACGATCGCCCTGCTGATGCGCCGGTTGTTCGACGTGCTGCGCGGTATCGATATGGCTATCTGGGGGCTGATTTTTGTCCGCGCCGTGGGGCTCGGGCCGCTGGCCGGGGTGCTGGCGATAATTATGCAGGATACCGGGCTGCTGGGCCGACTGTACGCAGAGGGACACGAGGCGGTTGACCGCTCGCCGGGACGCGGCCTGACGGCGGTGGGGGCGAACGGTTTGCAGAAGCACCGTTTCAGCATTTTTACCCAGTCTTTCCCGACGTTCCTGGCGCTGAGCCTGTATCAGATTGAATCGAATACCCGTTCCGCCGCGGTGCTCGGCTTTGTCGGCGCGGGAGGCATTGGCCTGATTTATGCGGAAAATATGCGTCTGTGGAACTGGGACGTAGTGATGTTTATTACCCTGCTGCTGGTGGCGGTGGTGATGGCGATGGATACGCTGTCCGCCTGGCTGCGCCGCCGCTATATCGGCGGCAGCGCGGTGCCGCTGTTTAAAGCTGATTAGTTTTTCCCGGGAGGCGGTGCTGCGCACCTGTCCGGGCTACCCAAACGGCACGAAAAAGTAGCCCGGGTAAGGCGTTTACGCCGCGACCCGGGGGAAAAATCACAGCCGCCACGCCAGCACCGGCCACTGGTGCTGCGCGTTCGCCGCCGCCAGCTGCGGGCACGGATTGACCAGCCGTACGCGATCGGCATGCAGGCACAGCGGCAGGTCGTTGATCGAGTCGGTGTAGAAGGTCACCTCCCCCGAGTATTCAGGATGCGCCTGTTGCCACTGCGCCAGGCGCACCACCTTCCCCTGCTGATAGCTCGGCGTACCGGCAATCACGCCGCTATAGCCGCCGTCGGCCATCTCAACGTCAATCCCCAGCGCCTGTTCGATACCCAGCTGCGCCGCCACCGCCTGCACCAGCAGGCTGACCGAGGCCGAGATCACCAGCATCTGCTCGCCTTTAGCCTGTAAAGTCCGAATCAGATCCCACGCCTGGGGATACACGCGCGGCATAATCTCGTCGCGCACGCAGCGCGCCAGCAGCGCGTCCACCTCCCGCTTTGCGACGCCAATCAGCGGCGCCTGAATCAGAGCCACATAATCGGCGATATTCATTTCGCCGCGGTCGTAGTCGTCCATCAGCATCGCTTCCCGCGCCAGGTAATCGGGATCGTTTACCCAGCCTTCGCGCACCATAAAGCGGCTCCACAGCGTACTGCTGTCGCCCTTAATTAACGTATTATCCAGATCGAAAATGGTCAGCGTTTTACCCATCGTTTATTTTCCTTTATCGGCCACGGCGTCTCGCGAGAGCATGCGCAAGAAAAATGACAGCAGAATGACCCGGGCTACTCTCGGATGGATGCGCAGCGCCGCGTCCCTCATTATCCCCACACGCTCATCACCAGCAGTACGGCAATCAGCAATAGCGGATAAATTCGCACATGCCAGCGGTCCGGTAAACGCGCCAGCCAGCGGGAGGCGATTTTTAACCCCAGCCAGCTTCCCGCCACCAGCTGCGCCGCCGCCGACAGCCAGATATTGCCGACAAACCCATTCGGTAACGCCACCGGCGAGAGCCAGGCCATCAACAGCCAGGTTAGCGTCGCCGTTGCCGCCAGAGGCAGCGTCAGCACGTTGGCCATCCCCGCCGCTTCAGCCATCAGCACGCCGCGACGGCGCATCAGAGGGACGGTCATCACGCTTCCACCCACGCCGAGAAAAGAGGCGATCAGGCCAATGATCCCCCCTACCGTTAGCTCATGCGGCACCGTCGGTATCACCCGGCGGGATGGCGGGGTCATAAATCCGGCGCGAAGGTAGCAATCGGCAACGGTTGCCAGCAGGTAGATAACGAACAGCCAGCGGATCCACGCCCCGCTCGCCTCAAGCGCCAGCAGCGCGCCCGCCGTTCCGCCAACGGCAATGCCGGTGAGCATGGCCCATAAGCGGCGCCAGCGGAGGGTACCGGTACGCGCGTGTCGCCAGCTCGCCAGCAGCGCGGAGCAAAGCATGACCAGCGCCGAGGTGGCGACGGCGATGTGCATCGCCTGTTGCCCGACGACGCTTTGCGCGCCCCACGCGCCGGTCACCAGGAAATAGAGCAGCGGGACGGTGACGAAACCGCCGCCGAAGCCAAAGAGCCAGGTGGTCACGCCGGAAAGTATGCCGCACAGAAAAAGCCAGTCGCTCATTCGCACTCCTCCACAAAAGGAGGTAACGATATAGAATAACGCCGTGGCTGGCTTACGCTTTAAAGCCAATCTATTACGAATTTCAGCCAGGGCTATCTTCATGCGCAACGTTGCGATTAATGACGTCGACCATTTTCCTCGCCGGGTGCTGGCGCTGGGCAGCGACTATCCGCCCAACACGCTTCTGGAGCGACATAGCCACCGCCGGGCGCAGTTTCTGTACGCCATGCACGGATTAATGAAGGTCGAAACGGACGACGGCCAGTGGCTGGTGCCGCCGTTCAGCGGGGTCTGGATCCCGGCGACGAAACCGCATCGCGTCTGGATGCCCGGCGTCAGCACCCACAGCCTGTATATTGACGCGCGGGACGCCCCGCGGGAAAGCGAACGCTGCGAAGTCTTACAGGTTTCTCCGCTGACCCATCAGCTGCTGCTGGCCGCCTGTCAGCTACCGCTGCTGTATGACGAGAGCGGGCGCGATGCCGCCCTGATTGCGCTACTGCTCCATGAACTGCGCGCCGCCGCGCCGCTGCCGATGTTTACGCCGCTTCCGCAGAACAGCCACCTCGCGGCGCTATGCGGCGATTTTCAGCGCCAGCCGAGCATCCGCAGTACGCCGCAGCAGTGGGCGCAAAAACTGAGTAAAAGCGTACGCACGTTTAATCGTCTGTTTCGCCGGGAGACCGGGATGGCGTTTTGCGACTGGCGCCAGCAGGCATGCCTGATGCATGCCATGACGGCGCTGCGTGAGGGGCGTTCGGTTACCGAAGTCGCGCTCAGTCTGGGCTATGAGTATCCGGCCGCCTTTACCGCGATGTTCCGCAAAGCGATGGGCTATTCGCCGATGGCGTTTATCCGCCAGATAAACGGCGGACCGGCACACGCCAGCCCGCCGTAGTCGCGGATTACCCGGCTGCGCGATGCAGCCAGTCGAGCAGCGTGTCCACCGAGAGCTGCGCAGGCGCGCGCGATACTGGCTGCCCCGGTTTAATCAGCAGCAGCGTCGGCAGGCCGCGCACGCCGAGGTCGCCCGCCAGATCCTGATGCCGGTCGGCATCCAGATAGCGCGTATCCAGCTGAGCAAGCCGCGGGCTGAGCTTTTCATGCGCCAGCAGCTGCCAGAGCTTGCGGCAGTGCACGCAGCGTTCCGCGCCGACGAACAGCAGAACCGGCCGTTCGCTCTCCAGCTCGCCCGCCGCGCTTATCGGCGTGAACGCGCTTTCCGCGACGCGGAACAGCTTCGGACTGCGGCGCAGGGTATCGTTATCGGTTGCCACGCACAGCGCATCGGCGCTTTTACTGTACGGCTGTACGCCCGCCACCCGCACCACGCTCTGCGCCGGACCGGCCGCCGCCGCGCCGGGCTGGCGCAGGGTTCGTACATCGACCGCCGCAATGGGCGTCTCCTGCGGCTGCGCCAGCTGCGGGATCCAGCCGTAGGGAATGCGGTAGGCGCGATAGACCATATTGTTGTTCAGGGTCTTGCCCCAGAACGGCGAAATATATTCCCAGACGATCTCGTGGTCGCGGGTCACTTCGAAAATGCGCCCGTTAGATCCTTCGTTAATCAGGGTATTGCCGTTTTCCAGGCGCTGCATATTGCTGATGTACGGACTGTAAAAGCGGTACGAATCGGTTGGCTGCGGCAGATCCGCTTCATAGGGCGAGTAGCGCCATTCGATATCGAGAGTCAGCGGGTTGATCTCCAGGATCCGTGAATAATCGCGCCAGGCGTTTTTCACCCCATCCGCCGACGCCGGATTCGGCGCGCCGTATCCGGCCCAGCCGCCGTTATCGAAAATCAGGATATTGCCCGCGCCCGGCAGCCCCTGCGGGATCATATGCGCATGGTGCTGGCCGATGATCCAGCCGATGTGCTTCAGCTCCGGTTTGCTGTAGTCCGGGCCCAGCTGCCAGACGATCTTGCCGCTCTGTTTGTCGATAATGGCAATAATGTTGGATTCGCGGGCGTCCCAGATAATGTTGTCGGGATGAAAACGCGTATCGCCGGCGTCGTACCACTTATTCGGCCCCAGCGCCGACATCGAGTTGATATGCATCCAGTCGCCCATTCCGCCGCCGCTGGCGCGCATATTCGGGTTGTTGTAGAGCGCGGTGCGCGCCGCATCGTCGAAGCCCAGCTCGTGAAAATGGTCGCTGCAGCGCCACTCCCACACCACGTTACCCTGCCAGTCGACTTCAATAATGGTGTCGTCCAGCAGCAGCTTGTCGGAGATCGCTTCATTCACCAGATTGGTGTGGGCGAGGATCAGGGTATTGCCGCCATCCACCTGCGGCTCCAGCCCCGGTGCGTAATAGCCCACCGGGTTGCCCGCCCGCTGATAGTCATGATGCGCGCGCGCCATCCAGCGCGTGGCGTTGCCGGGATCGCTCACCTGCTCGTAGCGGTCGAATTTCCAGGTGACGTTGCCTTCCCAGTCCACCTGGATCAGATCGAGCATATCCTGCATGCCGTAGCGCGGGTCGCGCTCGCCGCTGTGACCAAGGATTGCGCCGCCGGGCAGGATTTTATTGGGAAACCCGTGCAGTTCAGGCCATTCGCGCACCACGTGGCCGTTCATGTCCACCAGCACCGCGCCGTGTTCGGTGGCCTGGAAAAGGGTATAGCCGCTCCAGGCGCGCTGCGGATCGTAGAGGGTGGCGCCGGTCGGGTAGACGGAAGGATGTCCCATATGTTGCTCCTTAAATAATAGAATCAGGCAGAAGTAATCAGGTTGCGAATCTGGCGGCAGGCGGCGATAAACGCGGCATCATCGCGCTGGCGCGAATGGGGCAGCGCCAGGCTTACCACTTCCCGTATCCGCCCCGGACGCGGCGAAAGCACGACGACGCGATCGGCCAGGGCGACGGCTTCTTCCACATCGTGCGTCACCAGCAGCGTGGTGGCTCCCGCGCGCTGGTGGATCTGTAAAAGTTCCTGCTGCAGGGTGTGGCGCGTCAGGGCATCCAGCGCGCCGAAAGGCTCGTCGAGCATCAGGATCTGCGGACGGGCCACCAGGCCGCGGGCAATAGCCACCCGCTGGGCCATGCCGCCGGAGAGCTGCGCGGGCAGCGCGTTGACGAATTCGCTGAGCTGCACGCGCTCCAGCATTTCCAGCGCCCGCTGGCGCTTCGCCGCCCGGCTGAGCTTTTCATCCGCCAGGCCGAGCATCACGTTGTCGAGCACGTTAAGCCAGGGAAACAGGCGCGGCTCCTGAAACACAATGCCGCGCTCTTTGCCCACGCCGGTGACCGGCTCGCCATTAATGCAAATATCACCCTGGGTCGCTGATTCAAGGCCTACCAGCATCCGCAGCAGCGTCGATTTACCGCAGCCGCTGCTGCCCACCAGCGCCACCAGTTCACCGGCGGCGATATCCAGGCTGAAATTCTGTAGCGCCGTCACCTGTTGCCAGGATTTACGCACGTGGCGAAAAGAGACCAGGGTTGAAGAGGTCATAGCTGCTCCTGTTGACGCCAGCGGGTGGCGCGCATTTCCAGTAAACGTCCGGCTTTATCCAGCGCCGCGCCGGTGATACCGACCAGCACCATGCCGCAGAGAATGGTGGGCATATCCAGCAGCTGCTGGGCATTGATCATCAGGCTGCCGATGCCGACGCCGGAGGACATGAAATATTCCGCGCCGATATTGCCAAGCCAGGCGTAAATCAGCGCCAGCCGCAGACCCGCGAAGATCCCCGGCGCCGCGCCGGGAAGAATAACCCTGCGCAGGCGCGCTAACTCGCCCAGGCGCAGTACCCTGGCGACTTCGTCGAGCTGCGGGTTACGCTGAAGCACGGCCTGCAGGGTGCTGAAGAACATCGGAAAGAACGACGCCAGCGCGATAAAAACGATTTTGCCGCCGTTATCGTTGCCCACCCATGCGGTCAGCAGCGGCAGCCAGGCAAACAGGGCGATATGGCGCAGCACGTTGAGCGTGGGCGTGAAGATTTGCCCGGCGCGCGGGCGCAGCGCCAGCAGCAGTCCGCAGAGCAGGCCCCCCGCAATCCCCAGCGCGCCGCCGACAAAGGCTCGCCCGAGGCTTGCGAGCATCGCCGCGGTCAGCTCCCCGCTCAGGGCGCCCTGAATAAAACGCGTCGCCACCGCCAGCGGCGAAGAGAACAGCGCGCCATCGATCCAGCCCCACGAGCTTGCCAGCTGCCACAGCGCCAGCAGGACCAGCGGCAGCTGCAGCGCCCGCCAGCTGGCCTGCGGTTTCCAAGCCAGGCGTCCGGCGGCAGGCTGCGGCCAGAACACCAGACGAGCACAGGCGCGGTTCGCCGCCCACTCCATCAGCATGCCGTTCAGGCCAACCACCGCAATGGTGACGAAGACGATATCCAGCTGAAACAGCTGGCGACCCCAGACCATCAGGTAGCCAATGCCTTCCGAAGAAGCCAGCAGTTCGACGACGATAAGCGACACCCAGGCCTGGGACAGCGCCAGACGCAGGCCGGTAAACCAGCCCGGCAGGCTTGCGGGGATCACCAGCCAGCGCAGCCGCTGCCAGCGGGAAAAGTTCATCACCTTTGCGGCTTCGCTCAGGGCCTGCGGCACGCCGGCCACCGCCTGCTGCGTGTTAATGGTCATCGGCACTACGGTGGTTTTGATGATAACCGCCAGCTTGAGGCCGTTATCAATCCCGAACAGCACCATAAACAGCGGGATCCAGCCGAGCGTCGGGATTTGCGCCAGCGCGTAGAACAGCGGTTCAACCCGCTGCGCGGCGGCCGGTACCAGGCCGAACAGCGCGCCGAGCAGCGTCCCAGCAATGGCGCCCAGCAGCAGGCCAAGCGCCAGATGCTGAAGGCTGAATCCCCATTGCGCCAGCAGATCCCCGCTCAGCAGCGATAGCGCGGTATCGGCAACCACCGACGGCGCGGGCAAAATTTGCTCCGGCATCCATCGTTCGCGGGCGGCGATGAACCACAGCAGCAGCAGTAACGCAGGCAGCAGCCACGGCCAGCCGTTAAGCCTGAAGCCCGGCCTGCCTGGGGCATCGGTTCTTAAGATCATCTGCGACATATCGGTCCACTTTTCGGCAAGTTATGCCGCTATCAAAACGTGACTTCTCCTTCGCCGCCATTGCGTAAGGCGAATAATCCCGATGCATCGAATGCATTTCAGCCTGCCGGGCGCGCGGCGTTTGATTTAGCTTTTTTTCACCCAAGCTTGGCGAATAAAAGCATTTAACACGCAGCCCGTTGGCTCTTTAGGGTGAGAAAAAACTCAGGAGAGCAACACGTTATGATGAAAGCATTTTTTAGCCGCACCGTGCTGGCGCTGGTGGCGGTTATCGGCCTGGCGGCCAGCGCGCAGGCCGAAGCGCTGCGTACCATTCGCATCGGCGTACCGGACCAAAGCGCGGGCAGCAAGCCATTTATTGAGGGGCCGGTTGGCATGGCGTTTATCCGCCATCAGCTGGAAGAGGCGTTTAAACCGCAGGGTGTGGAAGTGCAGTGGCAGTTTTTCAAAGGCGCGGGCCCGGCGGTAAATGAAGCCTTAGCCAACCGCCAGCTGGATTTTGTCTACCTCGGCGATCTGGCGGCGATCATCGGTAAAGCCAACGGGCTGCCGACGCGCCTGCTGCTGGGCAGCCGCGGCTCGGAATCCTGGCTCGCGGTAACCAAAGCCTCAGGGATTAAAACGCTGGCCGATCTGAAAGGCAAACGGGTCGCGGTATATCGCGGCACGGCGGACCAGCTGGCCTTTGACCGGGCGCTGCAAACCGTCGGCCTCAATGAGCGCAGTTTGCAGACGATCAACCTTGACTGGAACGCCGGCAAAGCGGCGCTGGCGGCCGGTCGCGTCGATGCGGTGTGGGGCGGCGTTTCGCTGCTGGCGCTGCGCGGCGATAAGATTGATGTGGTCGTCAAAAGCGGTGACTCCGGCCGCCAGAACACAACTCAGGCGGGGTTCCTCGGGACGCAGGCGTTTATTGACGCCTGGCCGCAGGCGACCCAGCAGATCGTTAACGTGCTGGTGAAGAACGCCGCGGAAATCAGCGACCCGGCCAATCGCGACGCCTGGTCCGCCGAGATGGCGCAGCAGAGCCAGATCCCGCAGGCGCTGTTTCTCGAAGAGCTGCAGCCGCAGGATCTGAACTTTACCACCTCACCGCGTATCGATCCGTTCCTGACCGACAGCTTTAGCAATAGCGTCGAACAGGCTAAATCCGGGCGGCTAATCCGCAGCGCTTTTGACGTCAGCCAGTGGGTAGACGGCCAGTTTGTCGAGCAGGCGCTGAAAGCCCAGGGGCTGGAAAACCGCTGGCCGCAGTACGATGCCAAAGGCCAGGCGAAAAACGCCGGTTAACCCCTCTCCTCCTGAGCCAGCAGCTGAAGCTGATGCTGACGATCGGTATGAAGGATAATCTCAATCAGCTTCTCCACCAGCGGCGGCTGGGCCGCGTGAACCGGAGAGATAATGGCAAACCGGGTCTGCATCAGCCGCCACTCCTCAGGCAGATCGCTGAGCTCCAGCTTAACCAGCCGATGGCTGTGCTGGCATAGCGCGAAGCCGTCCTCGCTGGCAAAGCTAATCGCATTGGTCTGCGCGAGGGTGGCAAGCAGCGCGTAGATATGATCGCACTGAATCGCCGGGGTAAAGTCCTGCTGCTGGCTGAGGGTCGCCAGCACCTTGCGCACGCCCGGCGGCAGATAGGGGGCGGCAAAGGGGTAGCGCAGCATCGCCTGGATAGAGACCGGCCCCTGTTTGGCCAGCGGATGATCGGCATGGCAGACGAAAAAGCAGCGCTGCGGGCTGAGCGGCTGCACGCGCAGCTGCGGGTCGAGCTCGGCCTGCCAGCTGTCGGCAACCACAAAAGGGTAGAGCTGAGAGGTCAGCGCCTGATGCAGCGCCAGCCAGTTATCAATCTGAAAGCGCACCCTCGCCTGCGGCAAAAGGCGATGAAACTCGCCGACGGCGGCCGGAATCAGCCTTGCGGCAGGGGCCGGGCCGCAGCCAAAAGCGACCTCGCCGTTTTGCGCATCGTCCGCTTCGCGCAGCTGGCTGCTGAGCTCCACATTCAGCTCCTGAAAGCGGCGGGCGTAGGGCAGCAGCTTTTGCCCGTGCAGGGTGAGCGTCGGTAGCTTGCTCTGGCGATCGAATAACGGATGGCCGACGCTCTGCTCCAGCGCCTGAATGCTGCGGCTGAACGCCGACTGCGACAGGCACACCGCCTCCGCCGCGCGATTAAAACTGCCGTATTCAACTAACGCGACAAAGTTGCGCAGTTGGCGAAAATCCAGATGCATTAGCCCGCCCCCACTCTCTCTTTTAGTCTACAAAAGTACTGGAGGGCAGCCTGGCGGCGCAATGGCGGGATGATGAGGATCTTTCACCTTGCGCTGAAACGGAACAGATGCGCAACACGCGGATATTTGTGAAATATTGTTTCACAGAGAAAAAATTTATTAATGGAAGATGAGACGGTCCCGGCGAAAATAAAGGCCGCCGATGTTCACCGCGTATCCAACCTATATTATTTACGTAAGGTTTCGTAAATTTTGCTTTTGGTCATTCTGAGGCCGTAGCGAATCGGCTATAAAATATCACGGCCCGTTTTCAGTGACGAAAAACAATGATATGAAGCCCAGACTCTCTCACGCGCTATTATTTGTTCCTTTTTTGCTTTTGGCAGGATGTTCATCCTCATCGAAACCGCATAAAACCGCCGCCCAGAGTAGCCACGCGACCATCGACGGAGGTTCTGACGATCTGATCCCGGTGATCGCCGCGCTGCACGATCAGATGCATACCTGGGAGGGAACGCCCTACGAGTGGGGCGGGACGGAGCAAAGCGGGGTCGACTGCTCCGGGTTTGTCTGGCGTACGCTCAAAGATCGCTTCAACCTGCCGATGGAGCGCATCACCACCCGCGAACTGCTGCATATGGGAGAACGCGTGAGCCCGCGGCAGCTGCGGCCGGGAGATTTGGTTTTCTTCCGCATTAAAGGCGGCATGCACGTCGGCTTCTATGATACCGACCGTAATTTCCTCCATGCCTCCACCAGCCAGGGCGTGATGCGCTCTTCGCTGGATAATCCGTACTGGCAATCGGTATTTTATCAGGCGCGCCGCCTGCCGAAGGAATATAACGCGCAGATCACGATGAATAACGATAATCTGCATCTGGCGAAAAACCGTTAATCAGCAAGAATAAAGCCGCCCTGTCACCACGGCGGCTTTATTATTTTTTTCCGGCGACGGCTTAGAACTGGTAGGTCATACCGACAGCGACGATATCGTCATCGTTGATCCCGAGCTTATTATCGCTCTTCAGCTGGTTGATTTTGTAATCCACAAAGGCGTTCATGTTTTTGTTGAAGTAATAGGTCACGCCAACGTCAATGTAGTTGACCAGGTCTTCGCTCCCCACGCCCTCAATATCCTTGCCTTTTGACAGCACGTAGCCCAGGGACGGACGCAGGCCGAAATCGAACTGGTACTGCGCCACGGCTTCAAAGTTCTGCGCTTTATTGGCAAAACCGCCGCTGATTGGCGTCATTTTGCGGGTTTCGGAGTACATGGTCGCCAGGTAGATATTATTGGCGTCATATTTCAGGCCGGTCGCCCAGGCTTCCGCTTTTTTACCCGTGCCGCGGGCCAGCAGGTTCTGATCGTTCGTGCGATCGGAGCTGGTGTAGGCCGCGCTGACGGCGAAGTCGCTGCCGCCGAAGTCGTAGCTTAAGGCGGTACCGAAGCCGTCGCCGTTCTGTTTCTTGGCTTCACGGCCTTCGTTTTTCCCCTGATATTGCAGGGTCAGGTCCAGGCCATCCACCACGCCGAAGAAATCGGTATTGCGGTAGGTTGCCAGGCCGCTGGCGCGTTTGGCCATAAAGTTATCGGTCTGCGCGGAAGAGTCGCCGCCGAATTCCGGGAACATATCGGTCCAGGCTTCGACGTCGTACAGCGCGCCGAGGTTACGACCATAGTCAAATGAACCGTAGTTTTTGACTTTCACGCCGGCGAACGCCAGACGCGTTTTCTGCGAAGAGTCGCTTTCAGTTTTGTTGCCGGAGAACTCCGATTCCCAGCGGCCGTAGCCGGTCAGATCGTCGTTAATCTGCGTTTCGCCTTTGATGCCGAAACGAACGTAGGTCTGGTCGCCATCTTTGCTGTCATAGTCGCTCATATAGTGCATCGCTTTGACTTTGCCGTAGACGTCCAGTTTATTGCCGTTTTTATTATAAACTTCTGCCGCCTGCGTAGCCGAAGAAGCAATAAGACCCATCATCATTAATGCCAGTGAGCTCTTTTTCATTATTCAGTCCTGGTGATTTATTTATACGCGCTAATCAATTCCGGGCGGAAGCCCCGTCAAAAACTGCAGGTTTTTTAACGCTCTAATATTAAAAATTTATGACAATATGGAACTTTTTCTAAAAAAGGGTATTAAATTATTTCCGTCATGAATGTGTCACACTTCCCCGCCAGAATGCCCGATCCGCGCAATGAAGTGGTTCGTCCACCACGCCAGGTGTTGGCAAGCGGGCTGACTCCTGTTACAACATCAACTCGATATCGAAACTCCTTTTTGAACGGCAGAGAATCATGAGTGATAGCCAGACGCTGGTGGTAAAACTGGGCACCAGTGTTTTAACGGGCGGATCCCGCCGCCTGAACCGCGCCCATATCGTTGAATTAGTGCGCCAGTGCGCGCAGCTGCACGCGATGGGTCATCGAATTGTGATAGTCACCTCCGGGGCGATCGCCGCCGGACGTGAGCACCTCGGCTACCCGGAACTGCCCGCGACCATTGCGTCGAAACAGCTGCTGGCGGCGGTCGGCCAGAGCCGTCTTATCCAGCTGTGGGAACAGCTGTTTTCTATTTATGGTATTCACGTCGGCCAGATGCTGCTGACCCGCGCCGATATGGAAGACCGCGAGCGTTTTCTCAACGCCCGCGATACCCTGCGCGCGCTGCTGGATAACAATATCGTGCCGGTCATTAATGAAAATGACGCCGTGGCGACCGCCGAGATTAAAGTCGGCGATAACGATAATCTTTCGGCGCTGGCGGCGATTCTCGCCGGCGCCGATAAACTGCTGCTGCTGACCGATCAGCAGGGCCTGTTCACCGCCGACCCGCGCAATAACCCGCAGGCCGAGCTGATTAAAGACGTTTACGGCATTGATGACGCACTGCGCGCCGTCGCGGGCGATAGCGTGTCCGGTTTAGGTACCGGCGGTATGGGCACCAAACTGCAGGCCGCCGACGTCGCCTGCCGCGCGGGCATCGATACCATCATCGCCGCCGGTAGCCGTCCGGGGGTGATTGGCGACGTGATGGAGGGCATCTCCGTCGGGACTCGCTTCCACGCCCAGGAGTCGCCGCTGGAAAACCGTAAGCGCTGGATTTTCGGCGCGCCGCCGGCGGGCGAAATTACCGTGGACGCCGGCGCGACCCAGGCAATTCTCGAACGCGGCAGCTCCCTGCTGCCGAAAGGGATTAAAACCATCACCGGCAACTTCTCGCGCGGTGAAGTGATCCGCATTCGCAGCCTTGAAGGCCGCGATATTGCCCACGGCGTCAGCCGCTATAACAGCGATGCGCTGCGCCGCATTGCCGGGCAGCACTCGCAGCAGATCGATGCCATTCTGGGCTATGAATACGGCCCGGTCGCCGTCCACCGTGACGACATGATTATCCGTTAAGGAGCTGAAAATGCTGGAACAAATGGGCATTGCTGCCAAAGCGGCCTCGTACAAACTCGCGCAGCTTTCCAGCCGCGAAAAGAACCGGGTGCTGGAAAAGATTGCCGACTATCTTGAAGCGCAGACCGACGCGATCCTGCGGGCTAACGCTGAGGATCTGGCGGAAGCGCGCGCCAACGGTTTGAGCGAAGCGCTGCTTGACCGCCTGGCGCTCAACCCGGCGCGCCTGAGCGGGATTGCTAACGATGTTCGTCAGGTCTGCAGCCTGGCGGACCCGGTCGGTCAGGTGATCGACGGCGGCCTGCTGGACAGCGGCCTGCGCATTGAGCGTCGCCGCGTGCCGCTGGGCGTGGTGGGCGTAATTTATGAAGCCCGTCCGAACGTGACCGTCGACGTCGCCTCTTTGTGCCTGAAAACCGGCAACGCGGCGATTCTGCGCGGCGGTAAAGAGACCTGGCGCACCAACGCCGCCACGGTGAAAGTGATTCAGCAGGCGCTGCAGGAGTGCGGCTTACCGGCGGCCACCGTGCAGGCGATTGAGAGCCCGGATCGCGCGCTGGTCGGCGAGATGCTGAAGATGGATAAGTATATCGATATGCTGATCCCGCGCGGCGGCGCAGGTTTGCATAAGCTGTGCCGCGAGCAGTCGACGATCCCGGTGATCACCGGCGGTATCGGCGTCTGCCATATTTATATCGACCACTCCGCCGACGTTGCCGAAGCGCTGAAGGTTATCGTTAACGCCAAAGTGCAGCGCCCGAGCGCCTGTAACTCGGTCGAAACGCTGCTGGTGCATCAGGATATCGCCGAACGCTTCCTGCCCGCGCTGAGCAAACAGATGGCGGAAAGCGGCGTCAGCCTGCACGCCGATGCGGCCTCCCTGCCCGCGCTGCAAAACGGCCCGGCCAGCGTAGAGCCGGTGAAAGCGGAGCAGTATGACAATGAGTATCTGTCGCTGGATCTGAACGTGAAGGTGGTGGCCGATCAGGATGAAGCGGTAGCGCATATTCGCGAGCACGGCACCCAGCATTCTGACGCCATCCTGACGCGCACCCTGGGCAACGCCAACCGCTTTATCAACGAGGTGGATTCCTCGGCGGTGTACGTCAACGCCTCTACCCGCTTTACCGACGGCGGCCAGTTTGGCCTCGGCGCGGAAGTGGCGGTCAGCACCCAGAAGCTGCACGCGCGCGGCCCGATGGGCCTGGAAGCCCTGACGACCTATAAGTGGATTGGTTTCGGCGACGATACCATTCGTGCTTAATGCTAATTGGGTGATGCAAAAGTAGCCGTTTGATTCGCAAGGGCATTGACGCATCACCCACTTAGTTTTAACCTTCTATCCCGTGCTTACGCTCGTCAGCACATCTTGCAGGGCCGATATAGCTCAGTTGGTAGAGCAGCGCATTCGTAATGCGAAGGTCGTAGGTTCGACTCCTATTATCGGCACCATTTCAAGTTCCTCAACCGTCCGTATTATTCCATAAATCATCTGATTTATAACGATTTTATCACTTTTCAGTCCATCATCGTCCGCAGCCATCCAGTAGAATCCGATAAAGAATGTGTATAGGATTGTGTATATGTTCCTGTTCGGTCTTGGATTCCTATACACATGCCTTTAAACGATATGCAGATTCGCCGCGCTAAGCCTGAAGCTAAAGCCTATACACTCGGAGATGGGCAAGGCTTGTCATTGCTAATGTGGAAAGGCTGAGTTTAACCCTACAGCGGATCTTTCTAGTGCCCTCGATGTACACCAATCCAATCACTCCCTTTCCTAAAAGCTGATGAAATACCAGATTTTCTGCGTGCTTTGGATTGTTACACCGGAGGTCGGCGTGTCCTGATTGCCACGAAATTACTGATGATTACGGGTGTAAGGACCATCGAATTACGTGCGGCATTATGGTCAGAATTTAATCTAGGTAACGCTATTTGGGAAATGCCTGCTGAAAGGATGAAAATGCGTAAGGCACACCTTGTGCCATTGTCGACTCAGGAGTTAGATTTACTCAATGAACTAAAAGTCATGACAGGGAACTATCGTTATGTTTTTTCCGGGGAGGAACGATCCGAATAAGCCAATGAGTAAAGCAAGCATAAACAAGGTTATTAAGCGAATTGGTTATAGTTGGGAATTAATGGGGCATGGATTTAGACATACTTTATCTACGATATTACATGAAAATGGATTTGAAAGTGCTTTAATTGAGATGCAGCTAGCCCATGTTGATAAAAATAGTATACGAGGAACTTACAATCATGCTCTATACATTGAAAAAAGAAGAGAAATGCTTCAATGGTATGCAAGAAATTTAGGCCCCTGAAATGAGGCCTGAAAACTACGCCATATAATCGTTAAAGCTTACAATCTCATCCTCATCTTCGAGAAATGGGTTATTGATTACATGACAGTATGACTCAGCTTTGGTATTATAATTTTCATCTGGCATAAAGTTAACTCCATAAGTTTTCATGATATCAAAGCATTTGTCATTATAAGGGCTTGGGGCTTTATTATTAAAAAATCGCTGATAAAAAAGGAGCCAATATCTGTCTATGTCATACTCATAATCTAATTTAATAATATCCGTAACAAAATCATTAATTTTTTCTTCATATATCCCTATGCTATCTAGCAAGCATAAGCTCAAGCAGTCACCGAAACATATAATCATTTTTATAACATCATCATCAATATCAATGTCATTCTTAATGCAAAAATAAAGAGTCCAAGCCATACCGTCAGAGTATTTATTCTCTGCACACATTCTCAAAATCTCATTGAATTTATTCTTATACTCATCGCCATCATCTAAATAAATATGATCGATAAGAACGCCTAGATATGGGATAAGCATTGGATAATGCCATGATAAGTTCAGGAGATAGTCATACACCTGAGTGATTGTATACTCATCTAAGTTGTTTATAACCAGTGAAATAGCGTATTTTAGTATACTTCCACCACCTACTTGAGTGTTCAATTGCACAGCGTAATCTAGGAAATTAATTACTTCAGAAGAACTTAGAGTGTTTAGATCCTGATCTGTAAAACGTTTCTTTGTTGGTGAGTTTACATTAAGCAAAGAAACCCAGTTATCATTCAAAGTCCCTGGGAGATTACTTATTTTAGTTTTATGTAAATTTAATGATAATTTATACTTGGAAAGCTCCACACCAAGTAAATGTAAAAAAGCCTTGGCATCATCATGTGTTTTACAATAGCATGTATAATCATCTATATAACGTCTAAATAAAAAACCATCATCCCTCAGTCGTTTATCTACAGCGCTTAAGATAATCTCGCAAACAATACTTGAGGTTGCGGGGCCAATAGGAACACCATGTGTCTCATTCCTCTTAGCCTGACGCTGAAAATAGTCAAGCTTGTCGCTCCAGTGTTTATCTTGATTTTTTACTTTAGTATTTAAGGCTGTTTTTGCATTATTAATACCTACAACCGCCCACGGAATAGAGTGTGAGTAGATGTTGGTAAAGCAACCTGATATATCTGCGTTAACTTTAAATCGCCGTCCAAAACCATCATTCAGCTCTCTTACAGTTTTAGTTTCTGCATCCTCATAATTCATGATTATAACACGGCCATCAGTATGCATATCTGGTTTGATCATGCTGCTTTTATTTTGTTTTATAAAACGTATTTCCTCCCAGTTATCATGTATATGCTTGGCTAACTTTGCGTACGCTTTTGGATGGATGATTGAGAGCGTTCTTGGGAAATTGTTATATCTGGTAGCATAATACTCTATACAATCATAACCTTGTAAGCTTCTACGCCCTGACGTGTCAGATGAAACTAATTCCGCTATTTCCGGTGTAAATGTTCTGGAAGAAAAGCACGGTGGGATTTCACTTATCGAACCTTTTTGGTTGGGGAAATAGTTATGTCTCAGCAAGGCTTCATACAAATGCCGCTTTTCATCAAAAATTGCCATAAGTCCTCGGGGTTAGCTAAATAATGATAAATTTCAAGAGCCATTAAATCACCATTTTCAACTAAACCCAATAAGTAAAACTCATACACACCTCACATATCCCACTTTTACCCATTTGCTAATTTATGAGTTTGATGCCATACGGTTTCACTGAAAGGTTCATATTTATTGTTCGATATTAGGTAAATCAGCTCCGATGCTAAGTGGTTTTATCGAAACCCGGGAAAAACCTACGTTAAGTGGTGACCTATCTTGCAAAAGGGTGTGAGTGTAAAAAAATGCTGAAAATATATCATTACACTTTGGCGCGCAATGCTCTCCACGCCACGCCTGCCCGCTTAAGGGGCCGCTTTTAATGCAGATGCAAAGGTGTCCTCAGGCCACGCCGCGACTGGCGCAGGCAGGGAATGCAGGGTCGGAAAAACGCATGCAAAACCATGCACCTTATGAATACATGGCTTGTTTCGTTAAAAATAGCGGGATTTACGGGGATTTTTAGGCAGGCTACCGTGCGGCCAGTTCCGCGCGTCGGCGGATGTAAATCATGTTCTGCGCAGGGGTGAATTTTTCACGATTAATTACGTTGCGATCGGAACGCAAGCTGGAATACCAGGCAAGATCACGGCCGCGATAGCGCCCCCGGAGTGCCACCGTGCGCGGCGATGAACATGGCGACGGCCGAGCGACAATAAGCTTCGATTTCGCTGTCATCCTCTGCTCTGGCCTCATCGAAGCGCGCGATCATCAGAAGGTCGGAGCCTTTGAAAAGCGCGGCAAACAAACGAGCGGACTGGTGAGGATCGGGCACGTTCAGAAGCGCCTTTGCGTGCAGCTGGCGCAAAAAAGCCTCGACCTGGGTGATGACATGAGCAGGGCCGGCTTCGTAATGGAGCTTGCTTAACGATGCCTGATTCTTCTTATCGGCCGTAACCATGGCTTCGACGCCGCGAACGTCCGATCTCAACAGCGTGCGAAGCAGTAATGACCCCACCGCCATCAGCTGCTCTTCGACCGAACCCTCAACGCCTTCCAGAAGGACCTGCGGTGCAAACGACTGACTGCAGCCGGCCACGATGGCCGCACTGAACAGTGCCTCTTTGTTATCGAAGTGCCGATAGATGCTGAGCTTGGATATCCTCGCTCGCTGGGCGATTTTGTCCAGGGTCGTGGCCTGAAATCCCAATTCCAAAAAGAGTTCGGATGCGGCGTCAACGATAGTTTGGCGAAGTGCCTCGTTGACAGGCCGGCCCCGCCGGGTCTGGCTGTTTTTATTGGTCACGAAATACAGTCCTTGACAGTATCATAATTACCAAATTAGGATACCACGCAGTTTCATAAATATGCAAGGTGCGCCAGCCCTGGCTCATCTTCCTCCATCCACAACACGGAGCCCATCACCATGAATGACGTCATTATCATCGGCGGCAGCTTTGCCGGTCTTGCCGCCGCCCTGCAGCTTGGCCGTGCCCGCCGCATGGTCACGGTCCTCGACACTGATCGGCCGCGCAATCGCTTTGCCGGCCTTTCACATGGTGTGCTCGGCCACGATCACAAGCCGCCGCTGGACATCCTGGTCGAGGCACGCCAGCAGCTGGCGCGCTATCCAACGATCGAGCTGGTCAATGCGCGGGCCGAAAGCGTATCCGGCACCATCGACGATTTCTGCGTCGTCACTGACGATAACGAAAGCCTGAGGGCGCGCCGCCTGATCCTGAGCTATGGCATCACTGACCAGGTGCCTGATATTCCTGGCTTTGCTGAATGCTGGGGGACGTCCATCATACCTTGCCCCTACTGCGACGGCTTTGAAGTCGCCGACCAGCATTGGGGCCTCATCTGGTCTGGCCCGCAGTCGCACAATCAGGTCAGGCTCTTCCATGACTGGACCGACAGGTTGACGGTCTTTACCGATGGTCACGACATCACACCCGATATCCGAACCGACCTCGTCCGCCGAAACAAAGCCGTCGTTGAAGGCAAGATCGTGGAAATTTTCGGTAATGAAGGCCATAAGTCCACCGTCCGACTCGATAACGGCCCCGCTGTCGCGGTCGATATCCTCTTCGCACATCCCCGTACCAGGCCATCCGCAAGTTTGCATAAGTCCCTGGGTCTCGCCACGGTTGATACGCCAACCGGCCTCGTACTCAAGACCAATGAGCGCCGCGAAACCAGCAAGCCAGGCATCTACGCCGCTGGCGACCTCGCCAACCCGGGAATGCCCTCGGTCACTACGGCAACATGGCAAGGCGCAATGGCGGGTATCTTCGCCCAGCAATCGATGCTCACTTGAGTGCAAACACATCGATCGCCCCAGTTCAATTTCATAACAGACAGGAGCCCCCCGTGGCCGCCATAAAACCATTCAAACCTTTAGACGAGAAGATCGGTAGCTGAATCAGCGAACTCCTGCGCCCCCTTCTTTTTTAAATGTCAAAAAAGCAGCGCAAGATAATTTATCTGGTTTAGTTTTAATAATATCTCTATGCAATTACATTTATTGCACCAGGGCTGATACATTTGCTCCCCGTCGGTGCAAGAACCCCGGAAAAAGCGGGCTAAATCCTTTTTTTAAATGGCACCATTCTTGCTTTATCTCTTTTTCACACAATGGAGAGGTAATAAATATGGAATCGGTATTAAGTCATTTTACGGCCAGTCATGACGAATATTATACTGATGAAACGGCTTCAACCTTTGACATATTGCAGACTCTCCCTGAACACATTCCGTCAAAAGAAAACCATATTGTCCCTGACGAAATAATTCAGAAATGGGTAAGCACGAAATATGACGCTTTATTACCGAGCCTGGGGGAATTCCTGTAGGAGGAGACCATGCGATATATACCTGGCAGGATCCCTGTGATACTAGCGGTCAGTAATCTGTTTTTTACCTGTGCCGTGTCTGTTGATCTGACTATTGCCACCCTGGTGGGCTATCAGCTGGCGCCGTCAGCTCAACTGGCGACGGTTCCATTTGCACTTATCACGGTCGCCGGCGCGTTCTCGAGTCTGTTTGCGGCCGGCATGATTGGTCGGGGAAACGAAAAACTCGCGTTTATTCTGGGTTCTTTTTGCGGTACCGCGGGCGGATTACTGTCTTTTCTCGCTGTGCTGAAGGGCAGTTTTTTACTTTTTTGTACCGGCTGCTTTCTCGTAGGTGTCTATCAGGCTTTCAGCCAGTACTATCGACTGGTTGCTGCCGATCACTGCCCACCGGAAGTGAAGGGGCAGTCAATCTCCCTGGTCATGATTGGCGGCGTTGTGGCCGCTATCCTGGGGCCGTTACTGACGATTGTTGCACGGGATATCCCCGGTCTCCCTCGCTTTGCCGGTGTTTATCTCGTTGTGGCGGGACTGGGGATTCTGTCTGCGCTTAACCTGGCTCTGTTCCTCGAACGTTCAAAAAGAGACGTCCCCTCCCCGGACACCCGGGCGATCCCGGGAGTATCGCCAACCAGTCGGGAATTAATGAAACGTCCGGATTATCGTACGGCCTGGTTTCACCTGGTTATTGGCTCCTTCGTTATGCTTTTTCTGATGACGGCGGCCCCGCTCTCCGTTACGCACCACCACTCGATGAATGATGGTGCACTGGTCATTCAGCTGCATCTGCTGGGGATGTATGTCCCTTCACTGTTTACCGGCCTCCTGATACGAAAACTGGGGCTCACCGTTCTGCTGTACGCGGGGATTGCGCTCAACATATCCGCTGTCGTGATAAACCTGACCGAGGAAACGATGCTGGCATACAGCTTAAGTCTGCTTCTGGTCGGGGTCGGATGGAACTTTATGTTTGTTGGCGGCTCGACGCTGCTCAGTCTGTCCTACCGTGATAATGAGCGAAAAAAAGCGCAGGGCCTGGCCGAAACCAGCCGCTTTGTTTTCTCTGCGATAGCCACATCAGGAGCGGGCGTGATGCTGGCCTTGCTGGGCTGGAAGCTGCTGGGTCTGATGATGATACCTGTTTTACTGGTATGTCTGGTTTCCACCTGGCAATACAGCCAGGCGATGAGGAAAGCAAGTGTTACCGCCTCACGTCCTGCAGAAGACGGTTCATGAATCCCGCTCAGTCCTGGTATTGTGAAAAGCCCCTTTCCGCAAGGAAGGGGGGCAGTTCAGAAAGACGGAGATATAAGGGGGTTCCGCTAACGGCCCGCATCCCCCCTCTCTTCAGAAGAAGCCAGGCAGGTGGTAAGCCGTTGCTTTATTTTACCTTTTCTATCGCCTTCGGCTGTTTTACAGACTTTTTGGGTGCCTGTGTCTTCAGCTTTTCAATATACGCGTTCACATTCCGGGCTCGCCGTACTGCTCTCGTCCCCACTGCAACGCAGTATTAATCAACCTCTCCAGCAGTTGTTGCGCCTGCTGCCCTTTCTCCGGAAGATAAGCAAAGCTCTCCTCATCCATATAGCAGCACTGGGCCATTTCTAGCTGAACAGCATGAATATGGTTGACGGGATCGCCATAGTGACGGGTGATATATCCGCCCTTAAAGCGGCCGTTGAGTATCCGGCTATACTGCGGGAACGCATCGCAGCTTGCCAGCAACGCCTGGCTGAGCTGCGTCGAACAGCTGGCGCCGTCCGCCGTACCAAAGTTCAGATCCGGCAGGCGCCCTTCAAACAAGCGCGGCACCACGGATTTGATCGAGTGCGCATCCCACAACAGCGCATAGCCAAATTTCTCACGCAGGCGTGCCAGTTCAGCGGCAAGCGCCTGGTGATAAGGCTGCCAGACCTGTTTTAGT", "alphabet": "DNA"}, "features": [{"location": "[164:443](+)", "type": "CDS", "qualifiers": {"locus_tag": ["ctg5_1"], "transl_table": ["11"], "translation": ["MAGAKVQYEILIPDNFSRFYNANLNKVGLLGVERTKLLIQYHQILQALAQDFKKGSYVNINGFDKEAIDESVRFFTLALSIGDQLVNYETHN"]}}, {"location": "[1050:1512](-)", "type": "CDS", "qualifiers": {"locus_tag": ["ctg5_2"], "transl_table": ["11"], "translation": ["MSRLTAIICAVVICLLVSMSWAINHYHDNAITFKEQRDKATEKLSLANATITDMQNRQRDVAALDAKYTGELADAKETIERLHSDVIAGRKRLQLNAKCPANGATSAGGVVDASGPRLNDTAERDYFTLRERIETVTSQVNYLQDYIRQQCLR"]}}, {"location": "[1508:2039](-)", "type": "CDS", "qualifiers": {"locus_tag": ["ctg5_3"], "transl_table": ["11"], "translation": ["VAQLKLSKKSGAAGIVCSVGAIIAIVMNAGHVRTNERGLELIGNAESCRRDPYVCPAGVLTDGMGNTHGVKLGTVKSDQQIAAEWEHNILDAESCVNRYGNGRKLSDDTFSAVVSVTFRAGCGNMRTSTMFSLLRSGDITAACNQFPRWVWGDGKVLPGLVTRAGKEKALCLDGVK"]}}, {"location": "[2016:2337](-)", "type": "CDS", "qualifiers": {"locus_tag": ["ctg5_4"], "transl_table": ["11"], "translation": ["MQRMNPTNGHDLPYWWSAALGLFSLLSLQDYVFIIGALVSAFFTIKTYYAKRKEERERMAEERKRTQLLENYLSDVGKKPHSDRPAAAEVVTEAMRRISSGTVETE"]}}, {"location": "[2781:3471](-)", "type": "CDS", "qualifiers": {"locus_tag": ["ctg5_5"], "transl_table": ["11"], "translation": ["MNTQYLEYVRQQLIVATADLSGATKGQLVAFAENAMFEATARSNKRMKVVDPSTGRMVKPSNPPVPGKQSRAKGSAIALVQPVEFSTASWRRALLSLEEHQKAWLLWNYSDNIRWEHQETITRWAWEQFNEKLAGVRIAKKTVDRLRQLIWLAAQDVKAELAGRETYEYQKLAALVGVTPKNWSETFTERWEEMKTTLRRLDSDSLLQVTRSRSQQKATNLDSTLAKLD"]}}, {"location": "[3467:3608](-)", "type": "CDS", "qualifiers": {"locus_tag": ["ctg5_6"], "transl_table": ["11"], "translation": ["MSRDVIERIRDRWQKLRLCRHRGTVLVDYRILKNFVRIYQASGEKA"]}}, {"location": "[3604:3967](-)", "type": "CDS", "qualifiers": {"locus_tag": ["ctg5_7"], "transl_table": ["11"], "translation": ["MNEYRISLPWPPSNNRYYRHNRGRTHISAEGQAYRDSVARIIKDSMLDVGLATPVKIRIECHMPDRRRRDLDNLQKATFDALTKSGFWLDDQQVDYYSVKRMPMVKGGRLELTITELEAA"]}}, {"location": "[3963:4254](-)", "type": "CDS", "qualifiers": {"locus_tag": ["ctg5_8"], "transl_table": ["11"], "translation": ["MANLCKAARGRECQVRIPGVCNGNPETTVLAHIRLVGLCGTGIKPPDLIATIACSSCHDEIDRRTRLVDAEYAKECALEGMARTQVIWLKEGLVKA"]}}, {"location": "[4246:4417](-)", "type": "CDS", "qualifiers": {"locus_tag": ["ctg5_9"], "transl_table": ["11"], "translation": ["MSTPLSRVITNEIFRVPARRKRKPDVKPSDIPTLKGYTARLVDQKWLRLAARRAYG"]}}, {"location": "[4416:4872](-)", "type": "CDS", "qualifiers": {"locus_tag": ["ctg5_10"], "transl_table": ["11"], "translation": ["MTLPVDGIKLHRGNFAAIGQQIQPLLDAGQCFRLQVKPWREKRSLSQNALSHMWYSEISEYLITRGKTFATPEWVKEAMKHTYLGYESKDRVDVVSGEVTTVQSLRHTSDLETGEMYIFLCKVEAWAMNIGCHLTIPQSCEYQQLRDKQEA"]}}, {"location": "[5121:5424](-)", "type": "CDS", "qualifiers": {"locus_tag": ["ctg5_11"], "transl_table": ["11"], "translation": ["MAELRAGGLAIVIFSENKPEIGRCVELVEKVTNGYVFNFPGVGKHWWRDETPGWLVKGDVSIYTNTPSGGFSYFYDEELMPIDGDDFSNEDQRQKEWEHA"]}}, {"location": "[5416:5593](-)", "type": "CDS", "qualifiers": {"locus_tag": ["ctg5_12"], "transl_table": ["11"], "translation": ["MVPKEATEKMLIAGLEEANPLGGLIDWDASRGDCNTRAQVQGIFKAMLAAAPQEVNHG"]}}, {"location": "[5846:6359](-)", "type": "CDS", "qualifiers": {"locus_tag": ["ctg5_13"], "transl_table": ["11"], "translation": ["MTKSTITRERVVALIAEHSYDSALVDALEHLLAAMDSEPVAEVYQPQNAGICAPLGPSIRMLCPLEPGTNLYRHAQQPVVQKIMARLAYLLDEDQFHNIESMVLAAATQPAPVVPDDVLDALQKVARIHLDLNDFDGDRRGIAYCLGDAEESLIEVVNRRAAMLNGGNDE"]}}, {"location": "[6355:6583](-)", "type": "CDS", "qualifiers": {"locus_tag": ["ctg5_14"], "transl_table": ["11"], "translation": ["MGVTKMICVSSTTPAWFTPGAVYDSEPRGTDICLCGDNLVSDLNKEDWYEMSQRADGLWFLIGFQQSILFRGASQ"]}}, {"location": "[6582:7008](-)", "type": "CDS", "qualifiers": {"locus_tag": ["ctg5_15"], "transl_table": ["11"], "translation": ["MTTNITALAQRLKVAAKNGCCHTLFPDDCLALVEALEKAQHEAIVDWEAAASLNVENQELKRRIAELEDAEQKLCAANVTLDARAELAERRLAEMESRTVTVSKSDIFNVPGGETYVGGEMISVDTLRLYLAEHGIKLEAE"]}}, {"location": "[7020:7329](-)", "type": "CDS", "qualifiers": {"locus_tag": ["ctg5_16"], "transl_table": ["11"], "translation": ["MSNVTKPTSKGKFDGAVDYLCSDEARFLVMRGDYSEADIIQASVNQDVVDAEGAEDFASSARYYQCWYKVSPIGGQEGYSGWHHPRDTPCRGAYFASVLQWD"]}}, {"location": "[7424:7532](-)", "type": "CDS", "qualifiers": {"locus_tag": ["ctg5_17"], "transl_table": ["11"], "translation": ["MSNRIHNFGWNRLKLATLTYEQLAQLEVQVKADHA"]}}, {"location": "[7528:7999](-)", "type": "CDS", "qualifiers": {"locus_tag": ["ctg5_18"], "transl_table": ["11"], "translation": ["MNISTVNELIQSLESAGELSIKETKVMALAKAYQQLAAENVELKNVFSQKEIPSEAVDAFMETAVMDHDWNETSEWSWVENETEVIHAVLDALKPETPDTDRIVAGIKADEEKAVLNDLLRHLDKIDIENLSSPWELSSEVVAFVNSRLLREGADK"]}}, {"location": "[7995:8301](-)", "type": "CDS", "qualifiers": {"locus_tag": ["ctg5_19"], "transl_table": ["11"], "translation": ["MKRISGTQIVINFIGSNPGCTFSEIRTGTGLDSSVVNSAIWATFNDGRVLRAGERKGYRYTLAAQTAVTESTSADFQFSNRHCGANRLTNLFNQCLAGVRK"]}}, {"location": "[8297:9077](-)", "type": "CDS", "qualifiers": {"locus_tag": ["ctg5_20"], "transl_table": ["11"], "translation": ["MTAQLMTAISNRDGDALARMAAGSTEPQRLLDFEAERLVDSLFRQLKQIFPASTQTNLRTDAEEKTAKRQWIAAFAENGIRTREQLSAGVRHARASESPFWPSPGQFIKWCKDSGTVLGIKLADVMGEFQRYNREKGLHTGGAERFPWSHPVMYWIVTDTRRAMYQRQLSEAETEKYAAKKLEDWALKVAAGEQIPSPVLALENNQEAIPTNHVSRQQGFHPEGKSFGCMPGAASLGALTPAQWLRDEYLIGKEKGLIQ"]}}, {"location": "[9073:9802](-)", "type": "CDS", "qualifiers": {"locus_tag": ["ctg5_21"], "transl_table": ["11"], "translation": ["MSLMAKAMGVKVGNSLRKLVLIKLADNANDKGECWPSYQHIADQCECSKSAVRNHIDALEDMGLLKRENRVGVNNGKGNTSNVYYLNLDATPMPPKSTGVCHEIAPPMPSDGTPPMPPDGTRTSHSFEPVTEPDSLSARGQFISEAAKRRIGISPNGEIPFPPAFKPSADHIAIASEKGINIETELLNFRDYHQARGTKLIDWNSAFRVWLRNARVNPLSGRQRSEPDSPHWNSPEGWKDFI"]}}, {"location": "[9935:10157](-)", "type": "CDS", "qualifiers": {"locus_tag": ["ctg5_22"], "transl_table": ["11"], "translation": ["MESSTTRNKVEARRIESWLHSQIAELGTTNIAKVAGVNKSTVSRWRESLLPNMSLLLAILISNRPGEKGDFEA"]}}, {"location": "[10338:10542](+)", "type": "CDS", "qualifiers": {"locus_tag": ["ctg5_23"], "transl_table": ["11"], "translation": ["MNRRLTYATDIGEALLTANDFQSSLNNFIHGFHLSDYWINEKITQVMIFVHNLCYFTKHNLGYIFAV"]}}, {"location": "[10739:11231](+)", "type": "CDS", "qualifiers": {"locus_tag": ["ctg5_24"], "transl_table": ["11"], "translation": ["MREDGQQPQSQLTKTGDSDVFRLDVLDLTVSAGPGIINQEFVEILHSVEYAPAEARHMFDGRKAENIRIINVRGDSMSGTIEPGDLLFVDISVKSFDGDGIYAFLYDDTAHVKRLQKMKDKLLVISDNKIYTPWDPIEKDEMNRVFVFGKVIGSMPQTYRKHG"]}}, {"location": "[11391:11493](+)", "type": "CDS", "qualifiers": {"locus_tag": ["ctg5_25"], "transl_table": ["11"], "translation": ["MRSLIFVLALIVIVAGICVFMLQDNALKGFSAW"]}}, {"location": "[11684:12707](+)", "type": "CDS", "qualifiers": {"locus_tag": ["ctg5_26"], "transl_table": ["11"], "translation": ["MKDSRPKIVHYKKAVIPSGASSLQSILLGIIGDGGSAENVLLRQEKTSPSDDNSGIRFLNKSNTYKTILFGQLVLFEKDKSQSLLEISENVRFYDINSITSHDIIINGDNAQDKKREFVDSILYFGVLNNHVLIVQSTSLRSREFESHLNWLINSFTDLEDFVLLLQDKPSEATMQKMEKSPAKSIRIGSLPITSEVKNDDAPSTPKTTGSVKTIKYRPTGKGGSLLKAFLGDNWADDINLKDSLDDANLQVSLEITYFRKTNDGGQAVIDSIATSLRHIDGDDYSIKLQGGGEITGKEIKLSGNISVEYNNGIIDENDLFLKMHKWLFSKLEAGELNVK"]}}, {"location": "[12730:13237](+)", "type": "CDS", "qualifiers": {"locus_tag": ["ctg5_27"], "transl_table": ["11"], "translation": ["MKSKIIHFVLMLASFFIGYFIIKISLSFIVDGVVIAAPWAVVGLMQLPLSYCIQAVFKTNEVNDHSSLTRSELRRLLPLVKYKRRVMVSLLAFYVFSTLFVVLGLMVSAGNQELLYKVLKLSGGLLFVSLYTSLFVHRMMIELQSFKALLNRRDSDKKERESLIDKLK"]}}, {"location": "[13266:13470](-)", "type": "CDS", "qualifiers": {"locus_tag": ["ctg5_28"], "transl_table": ["11"], "translation": ["MSNEDEFFAEMHPQIAQVIGIAVMQLLVEKREPSREALIEMIQVLWHGDKVDLPVELALDVLMLREE"]}}, {"location": "[13900:14107](+)", "type": "CDS", "qualifiers": {"locus_tag": ["ctg5_29"], "transl_table": ["11"], "translation": ["MVSHHYGTQTVNRGAVLPGMLVKHRESTWTASANKRGRLYLHRGIERTYTTDLLVEVYLNGLGQGLSR"]}}, {"location": "[14187:14583](+)", "type": "CDS", "qualifiers": {"locus_tag": ["ctg5_30"], "transl_table": ["11"], "translation": ["MQPLPRLTSERLASLPAGTRLKMGGHIVKLVGRGVFTNDAGITQNMVDYVDSRGVPGSFEEKIFLSTATEHLNAVMCEHCYALRHPNDCVVRNITNYMTSRQAHFCDDKGCAEKYFIKHPGRQKSSRRTRW"]}}, {"location": "[14576:14732](+)", "type": "CDS", "qualifiers": {"locus_tag": ["ctg5_31"], "transl_table": ["11"], "translation": ["MVSQESGMLALAMVIVAYGLQPEDLDNAARQLAEYDAVSDANTEMKDVARN"]}}, {"location": "[14715:15375](+)", "type": "CDS", "qualifiers": {"locus_tag": ["ctg5_32"], "transl_table": ["11"], "translation": ["MLRVIDTETTSFEGGIVEIASVDIEFGAICNPMSDFVRPPEAIGFEAMAIHHITEDMVADAPFISEVIGRYLGASVYVAHNAAFDKGKLPQIDAPWICTLKLARKLYPEFESHGNQYLRYRLGLKPTLPEGLYAHRALYDCYVTAELLMYMGREAQWTIREMREISASPSLLYRMRFGKHKGKTFEEVAAEDKGYLRWLLGTDLDEDMEFTVKHWLKGA"]}}, {"location": "[15376:16045](+)", "type": "CDS", "qualifiers": {"locus_tag": ["ctg5_33"], "transl_table": ["11"], "translation": ["MGTPVLILGDSGAGKSYSLRNFTPDEVILLQCIPKMLPFRATGWKLNGKELPDGSVQRGNIIRFDAWDAVLDSINRMVLSKTRRVLVIDDFQVVMQHENMMRAYQTGYQKFTEMADHVWQIIMAATRLPDDFRVYFLAHTEESDGKIRMKTTGKMLNEKLTPEGYFSIVLRAIKKDGKHVFLIKGDDNDTAKAPPDLFPGLTEMDNDLKAVDVAITEFMTEL"]}}, {"location": "[16056:16761](+)", "type": "CDS", "qualifiers": {"locus_tag": ["ctg5_34"], "transl_table": ["11"], "translation": ["MNQPMSFVWNTEAATLAKKAGTTGGISETGAYEGFITSAIYTFGKDGSQSQALELSLDSDGAKANYLRINYIGKDGQQTFGMGLISALLWAAQIKSAQPEQVQTENGVEWHCPALIGKKVGLFLQKVLYTKGDGTDGYKFEVRHIFQPGSRRTYAEYSENEAATAIAALEKSMKDKDDRVQGNPQFSGGGRQQAGANPYSQNPNAVPHSRLQQAASQHAQNIQIPPDFDDDIPF"]}}, {"location": "[16945:17602](+)", "type": "CDS", "qualifiers": {"locus_tag": ["ctg5_35"], "transl_table": ["11"], "translation": ["MNRYSLIYADPPWAYGNTISNGAAVDHYSTMRLIDLKRLPVWELAAENAVLAMWYTGTHNQEAIELAEAWGFTVRTMKGFTWVKLNQLAELRISKALAEGEVADFYEFLDLLNAETRMNGGNHTRANTEDVLIATRGAGLERKHAGIKQVVYSPLGAHSEKPWEVRHRLELLYGDVPRIELFSRSAAPGWSHWGNQCPTASVELIPGCAIDVVKTEAA"]}}, {"location": "[17598:18360](+)", "type": "CDS", "qualifiers": {"locus_tag": ["ctg5_36"], "transl_table": ["11"], "translation": ["MSKGTIICLCDFTGVMAEPWVEAGYRAVLVDPQHLETSIDGPIERISATILEAMPRLSQIIRTENIVMVIGFPPCTHVAVSGSRWFEAKRAKDPHFQAKAALVAEQCRMIGMVTGCPWAFENPVSVFSSIFGSADYTFHPYQFTGLAVEDNYTKQTCLWTGCGFVAPEENTHPMVADAIERVRQHFGRMVPKKKALEVFASSSIVAEWYPDNRIHECPPSDERANIRSATPLGFAKAVFLSNAPHLNGKREAA"]}}, {"location": "[18356:18575](+)", "type": "CDS", "qualifiers": {"locus_tag": ["ctg5_37"], "transl_table": ["11"], "translation": ["MTPEEKKNALRSIARRANDEVKAKRRSSPALSCDEISRPILNGCMPLIRQLGLTPSHLYVEIGILNGKIKER"]}}, {"location": "[19004:20168](+)", "type": "CDS", "qualifiers": {"locus_tag": ["ctg5_38"], "transl_table": ["11"], "translation": ["MSITLRGGMWHCHFFTPSGKRVRRSLGTGDKKQAQELHDKLKAEAWRVDQIGDLPVRTFEECCIRWLREKDHKRSLDDDKTKIEFWLQHFSGRDVSKITVEEIHEAVNGMINRKHLQVWESKRDAALRKGKPVPEYKPRQVSQATKAQHLSFIRSLLRAAANDWGWIKTAPVIKTRKPISKRIRWLTREEAERLIECMPESIKPVVIFALATGLRRSNIIGLEWQQVDMQRKVAWVNPENAKAGKAIGVALNDTACRVLRDQIGKHSRWVFVHTTAKHRPDGTLTPAVRKMRVDDNNAWRAGLKKAGIEDFRFHDLRHTWASWLIQSGVPLSVLQEMGGWESIEMVRRYAHLAPNHLTEHARKIDAIFGASDTNTTQGGNQAGLKLA"]}}, {"location": "[20600:21467](+)", "type": "CDS", "qualifiers": {"locus_tag": ["ctg5_39"], "transl_table": ["11"], "translation": ["MAAKIIDGKTIAQQVRSEVAEKVKARVAAGFRAPGLAVVLVGSNPASQIYVGSKRKACEEVGFVSRSYDLPETTSEAELLELIDTLNADSAIDGILVQLPLPAGIDNVKVLERISPDKDVDGFHPYNVGRLCQRAPRLRPCTPRGIVTLLERYNIDTYGLNAVVIGASNIVGRPMSMELLLAGCTTTVTHRFTKNLRHHVENADLLIVAVGKPGFIPGEWIKEGAIVIDVGINRLESGKVVGDVVYEDAAARASYITPVPGGVGPMTVATLIQNTLQACEEYHDIQEA"]}}, {"location": "[21468:21681](+)", "type": "CDS", "qualifiers": {"locus_tag": ["ctg5_40"], "transl_table": ["11"], "translation": ["MANFSLGKHPHVELCDLLKLEGWSESGAQAKIAIADGLVNVDGVVETRKRCKIVAGQTVSFEGQSVTVTE"]}}, {"location": "[21975:23361](-)", "type": "CDS", "qualifiers": {"locus_tag": ["ctg5_41"], "transl_table": ["11"], "translation": ["MLKIFNTLTRQKEEFKPIHAGEVGMYVCGITVYDLCHIGHGRTFVSFDVVARYLRFLGYKLKYVRNITDIDDKIIKRANENGESFVALVDRMIAEMHKDFDALNILRPDMEPRATHHIAEIIEITEQLIAKGHAYVADNGDVMFDVPTDPNYGQLSRQDLDQLQAGARVDVVDVKHNPMDFVLWKMSKEGEPSWPSPWGAGRPGWHIECSAMNCKQLGNHFDIHGGGSDLMFPHHENEIAQSTCAHDGEYVNYWMHSGMVMVDREKMSKSLGNFFTVRDVLKFYDAETIRYFLMSGHYRSQLNYSEENLKQARSALERLYTALRGTDKTAEPAGGEAFEARFIEAMDDDFNTPEAYSVLFDMAREVNRLKTEDAAAANAMAAHMRKLSSVLGLLEQEPDAFLQSGAQADDGEVAEIESLIQQRLDARKAKDWAAADAARDRLNEMGIVLEDGPQGTTWRRK"]}}, {"location": "[23534:24029](+)", "type": "CDS", "qualifiers": {"locus_tag": ["ctg5_42"], "transl_table": ["11"], "translation": ["MVTFHTNHGDIVIKTFDDKAPETVKNFLDYCREGFYDNTIFHRVINGFMIQGGGFEPGMNQKTTKSPIQNEANNGLKNTRGTLAMARTQAPHSATAQFFINVADNDFLNFSGESLQGWGYCVFAEVVEGMDVVDKIKAVATGRSGMHQDVPKEDVVIKSVTVSE"]}}, {"location": "[24032:24755](+)", "type": "CDS", "qualifiers": {"locus_tag": ["ctg5_43"], "transl_table": ["11"], "translation": ["VATLFIADLHLQTEEPAITAGFLRFLQGEARRADALYILGDLFEAWIGDDDPSPLHRQIASALKALADSGVPCYFLHGNRDFLVGKRFAHENAMTLLPEEKLLDLYGRKVLIMHGDTLCTDDAGYLAFRAKVHNPWIQRLFLALPLFIRRRIAARMRADSKAANSSKSMEIMDVNPQAVVDVMEKHHVQWLIHGHTHRPAVHPLEANGQSAYRVVLGAWHHEGSMVKVTAEKVELIQFPF"]}}, {"location": "[24860:25190](+)", "type": "CDS", "qualifiers": {"locus_tag": ["ctg5_44"], "transl_table": ["11"], "translation": ["MQKWSQPLIWGMVIAVIGPITASYFGLVFIYFGSLTVLGIAALLWILYFYAIYLLCTRPHDERFVQIYMLVMSILMLPWGVVLVFTFFASANTAHNRRVAPSHDETKEG"]}}, {"location": "[25286:25796](+)", "type": "CDS", "qualifiers": {"locus_tag": ["ctg5_45"], "transl_table": ["11"], "translation": ["MSSRNNSARIAIVMGSKSDWATMQFTAEILDALNVPYHVEVVSAHRTPDKLFSFAEGAEENGFQVIIAGAGGAAHLPGMIAAKTLVPVLGVPVQSAALSGVDSLYSIVQMPRGIPVGTLAIGKAGAANAALLAAQILAQHDAELHQRLSAWRQAQTDEVLDNPDPRGAA"]}}, {"location": "[25792:26860](+)", "type": "CDS", "qualifiers": {"locus_tag": ["ctg5_46"], "transl_table": ["11"], "translation": ["MKQVCVLGNGQLGRMLRQAGEPLGIAVWPVGLEADPEAVPVQQSVITAEIERWPETALTRELARHSAFVNRDVFPIIADRLTQKQLFDKLALATAPWQLLADKSEWPAVFARLGELAIVKRRVGGYDGRGQWRLRENETAQLPEDNYGECIVEQGINFSGEVSLVGARARDGSTVFYPLTRNLHQDGILRASVAFPQANARQQAQAEQMLSAIMHELGYVGVMAMECFVTADGLLINELAPRVHNSGHWTQNGASISQFELHLRAITDLPLPPPVVNSPSVMINLIGTDLNYDWLKLPLVHLHWYDKEVRPGRKVGHLNLTDSDTDRLSATLEALKPLLPPEYASGIFWAQAQLA"]}}, {"location": "[27123:28017](-)", "type": "CDS", "qualifiers": {"locus_tag": ["ctg5_47"], "transl_table": ["11"], "translation": ["MKTLVVALGGNALLQRGEALTVENQYRNIDSAVPALARLAQTYRLAIVHGNGPQVGLLALQNLAYGDVEPYPLDVLVAESQGMIGYMLAQRLAQESQMPPVSTVMTRIAVASNDPAFSAPEKFIGPVYDPELQKRLEDEYGWRMKRDGKYVRRVVPSPTPVRIEESESIERLLGEGHAVICCGGGGIPVLENGQGAEAVIDKDLAAALLAEQIDADGLVILTDADAVYEHWGTPMQRPIREATPEELASFARDDGAMGPKIAAVSGYVRRRGKRAWIGALSRIDDTLAGLAGTCIKP"]}}, {"location": "[28026:28830](-)", "type": "CDS", "qualifiers": {"locus_tag": ["ctg5_48"], "transl_table": ["11"], "translation": ["MERIRPLIGSVDAPDHRQPWRTGGLWRRTINLYVAGGALLTLHHRGQGVSPGGWVVRHRDFIRLHAALRTGASPIARNDGIQVGDLLLMPPRRRCSLRLRCQSVSAYLPPALMSRREETGLFGPLSQAIELRQHPELRQLRHCFASALAGNAVDWRLWLGKGPGLTPSLDDMLIGMMLAAWRSGRMSPCGGRAFFRASGDLYAATTQVSVNYLHYASEGRFASPLMHFACALQRGRRLEPAVESLLAMGHTSGADTLLGFWLAQHLI"]}}, {"location": "[28839:30099](-)", "type": "CDS", "qualifiers": {"locus_tag": ["ctg5_49"], "transl_table": ["11"], "translation": ["MFTSVAQANDAVIERIRNARPHWLDVKPAGSLIGALNQNKTLLHAGPPMRWQEMTGPMKGACIGACLFEGWAQDEKTAHAMLENGEITFIPCHHVNAVGPMGGITSPNMPMLVVENIAEGNRAYCNLNEGIGKVMRFGAYGEDVQQRLRWMRDVLMPVLSAALKQMTRGIDLTAMMAQGITMGDEFHQRNIATSALLMRTLAPHLARLDHDKQQIAEVMDFLAITDQFFLNLAMAYCKSAMDAGAQIRAGSIVTAMTRNGDMFGIRVSGLGDRWFTAPVNTPQGLFFTGFSQEQANPDMGDSAITETFGIGGAAMIAAPGVTRFVGAGGMEAAKSVSEEMAEIFLERNMQLQIPGWDFQGACLGLDIRRVVETGITPLINTGIAHKEAGIGQIGAGTVRAPLACFEQALEALADELGVS"]}}, {"location": "[30108:31776](-)", "type": "CDS", "qualifiers": {"locus_tag": ["ctg5_50"], "transl_table": ["11"], "translation": ["MIHAFIKKGCFQDSVSLMIISRKLSESENVDDVSVMMGTPANKSLLETTGFWHDDFASATPNDICVAIRTDCADASVTQMIAARLDEALTALAQGSGQSQSLSVVRRWQSATQKLPQANMTLISVAGEYAAELAHQALSSEKNVMIFSDNVTLEDEIALKTRARDKGLLVMGPDCGTAMIAGTPLAFANVTPEGNIGVIGASGTGIQELVSQIVLGGEGISHAIGLGGRDLSAEVGGISAQTALEMLTQDAQSQVLAFVSKPPAEAVRLKIIAAMKRSAKPVVALFLGYTPPIARDENVWFARTLDEAGRLACLLARVGRRQASLPAVAGKQIRGLYTGGTLAAESAGLLAERLNITPDAHHPQGMMLDAQGHRVVDLGDDFYTVGRPHPMIDPSLRNQLIAELGAETQVGVLLLDVVIGYGATADPAGSLVEACQRAWATRADDSPLHVIATVTGTESDPQCRSRQISVLEDAGIAVVDSLPEATLLAAALISPPRKAAPAPRAGLLDGVSVINAGLRSFALDLQTAGTPVVHYQWAPIAGGNKKLARLLERLQ"]}}, {"location": "[32091:33141](+)", "type": "CDS", "qualifiers": {"locus_tag": ["ctg5_51"], "transl_table": ["11"], "translation": ["MKVSRETLHQLIANKLNTAGLTRNHADIIADVLVYADARGIHSHGAVRVEYYAERISKGGTNRHPTFTFEKNGPCSGILHADNAAGQVAAKMGMEHAIELARENGVAVVGIRRMGHSGAISYFTRQAARAGLIGISLCQSDPMVVPFGGAEIYYGTNPLAFAAPGEGDDIITFDMATTVQAWGKILDARSRHETIPDSWAVDKNGAPTRDPFAVHALLPAAGPKGYGLMMMIDVLSGILLNLPFGRQVSSMYDNLSQGRELGQLHIVINPAFFSSSALFRQHISDTMRELNAITPAPGFNQVYYPGQNLDINEKNSAVNGIEIVDEIYDYLVSDALYNRSYETNSPFAQ"]}}, {"location": "[33162:34398](+)", "type": "CDS", "qualifiers": {"locus_tag": ["ctg5_52"], "transl_table": ["11"], "translation": ["MAHYFRQAIEETLPWLSSFGADPTGGITRLLYSPEWLQAQQAFKQRMSESGLETRFDEVGNLYGRLPGTRFPDEVILSGSHIDSVVNGGNLDGQFGALAAWLAVRWLKETYGAPLRTVEVLALAEEEGSRFPYVFWGSKNIVGIANPADVREIKDAKGVAFIDAMKQCGFSLPAAPLAPRRDIKAFVELHIEQGRVLETNKQSIGVVNAIVGQRRYTITLTGESNHAGTTPMGYRRDTVHAFSRICCESIAKAKAHGDPLVLTFGKVDPQPNTVNVVPGKTVFTMDCRHTDALELTAFTEVIEADMRRICQEMDIGIEIDLWMDEAPVPMDKKLVAQLTALCEKEKLNFRVMHSGAGHDAQIFAPCFPTCMIFMPSIKGISHNPAESTHIEDLAEGVKTLALMLHQLAWTE"]}}, {"location": "[34408:35191](+)", "type": "CDS", "qualifiers": {"locus_tag": ["ctg5_53"], "transl_table": ["11"], "translation": ["MGYLNNVLGYRDDLLASRSIVRHGNYALLTPDGLVKNVIPGFEHCDVTILSTPKLGATFVDYLVTLHENGGHQSGFGGEGIETFLYVIKGKITAGAQGKSFALTEGGYLYCPPGERMTFSNSHSADSQLFLYKRRYIPTEGHAPYLVTGNVSQLERIHYEGMEDVILIDFLPKELGFDMNMHILSFAPGASHGYIETHVQEHGAYILSGQGVYNLDNSWVPVKQGDYIFMGAYSLQAGYGVGREAFSYIYSKDCNRDVDI"]}}, {"location": "[35327:36473](-)", "type": "CDS", "qualifiers": {"locus_tag": ["ctg5_54"], "transl_table": ["11"], "translation": ["MKIIIAPDSFKESVSASRCAQAIKAGFTSIFPQAECICLPIADGGEGTVEAMVEATGGKMVMLPVMGPMGDFVGAFYGLSGDGHTAFIEMAAASGLMLVPPDERNPLQATSYGTGELIRHALDAGVRHIILGIGGSATVDGGMGMAQALGARFVDQCGESVGLGGGALERLVNVDLCDLDPRLRECRIDVACDVDNPLLGERGAAAVFGPQKGACAGMVAVLERGLENYAQVLLAATGQDVTAMVGGGAAGGMGAAARVFLNATLKSGIDIVLEAVHLEEALRDADLVITGEGRMDSQTVGGKAPVGVARIAKKYGIPVIGIAGVLGDGVEAVHQHGIDAVFSILPALAPLAEVLDSGEQNLYACARNIACAIKLGQTLPA"]}}, {"location": "[36494:37802](-)", "type": "CDS", "qualifiers": {"locus_tag": ["ctg5_55"], "transl_table": ["11"], "translation": ["MVVFPLNKRNTLAGFQWFFFIFCNTVVVPPTLQSAFQLPASALITLTQYGFITTGLACLAQALLGHRRAIMEGPTGLWWSTILTVTVGEAARGTPFASIASSLAVGISLSAIFTIIIGVSGIGHRLAKLFSPTVMVFFMLLLGAQLTTIFFKGMLGLPFSSTQANVGVQLAPFSLALAVMLLVLGMIIFLTDGIARYALLFGTLVGWAGWYLLFRTPPATMASGPIHWQWFPLGYGGELRPGIILTALLAGLVNITNTYGAIRGSDVFYPQQGASNTRYRRSFIISGLMTLITVPLSVVPFSPFVSSIGLLTQTGETSRQPFIIGCLCCLLVGLFTPLTHFFTTLPLPISSAVMLVSYLPLLYSSLSFSKQITFTARNIYRLALPLFIGIFLMGLPPVYLQTLPLTIRPLLGNGLLIGVLLAVVMENLIPWDRIK"]}}, {"location": "[37962:39324](-)", "type": "CDS", "qualifiers": {"locus_tag": ["ctg5_56"], "transl_table": ["11"], "translation": ["MSFDLIIKNGTVILENESRMIDIAVADGKIAAIGENLGEAKQIMDATGMIVSPGMVDAHTHISEPGRTHWEGYETGTRAAAKGGITTMIEMPLNQLPATVDRETIELKFDAAKGKLTIDAAQLGGLVSYNLDRLHELDEVGVVGFKCFVATCGDRGIDNDFRDVNDWQFFKGVQKLAEMKQTVLVHCENALICDELGEEAKREGRVTAHDYVASRPVFTEVEAIRRVLYLAKVAGCRLHVCHVSSPEGVAEVTRARQEGQDVTCESCPHYFVLDTEQFEKIGTLAKCSPPIRDAENQKGLWEKLFNGEIDCLVSDHSPCPPEMKAGNIMQAWGGIAGLQNCMDVMFDEAVQKRGMPLPQFARLMATNAADIFGLKHKGRIAPGKDADLVFIQPNSSYVLQAEDLEYRHKVSPYVGRTIGARIARTLLRGDVIYDIEQGFPHAPKGKFILKHQQ"]}}, {"location": "[39455:40910](-)", "type": "CDS", "qualifiers": {"locus_tag": ["ctg5_57"], "transl_table": ["11"], "translation": ["MEQTQDLYKARGYSDDLLPKVASQRNWKTFNYFTLWMGSVHNVPNYVMVGGFFILGLSTFSIMMAIILSAFIIALVMVFNGAAGSKYGVPFAMILRASYGVRGALLPGLLRGGIAAIMWFGLQCYAGSLAFLILLGKLWPEFLTLGGDFKLLGLSLPGMIAFLVFWLINVGIGFGGGKVLNKFTAILNPCIYIVFGGMAIWAISLVGIGPILDYLPTGVAKAEHTGFLFLVVINAVVAVWAAPAVSASDFTQNARSFREQAVGQTLGLVVAYILFAVAGVCIIAGASIHYGMDTWNVLDIVQKWDSLFASFFAVLVILMTTISTNATGNIIPAGYQIAAIAPTKLTYKNGVLIASIISLLICPWKLMENQDSIYLFLDIIGGMLGPVIGVMMAHYFIVMRGQINLDELYTAPGDYKYFDNGFNVTAFLVTIVAVVLSLGGKLIPLLEPFSRVSWFVGVIVAFAAYALLKKRAQPNNLARPNAVN"]}}, {"location": "[40989:42246](-)", "type": "CDS", "qualifiers": {"locus_tag": ["ctg5_58"], "transl_table": ["11"], "translation": ["MDTINKTGVDYWKKIVVVMSLGWVAIWIYRTVLTPIYPEIQASLGNVSNAEIGAIASFYFLAYCGMQIPCGILVDKLGQKIMLMCGFSLFIIGTLSIANAGNLTLIYIGSLLAGAGCASFFSSAYSLSSANVPQERRALANAIINSGSAIGMGIGLIGSSILVKSMHMAWQNVLFIVAAILVVMLCVFTLVIRRKLKEPAVTENKPGAAAAAPVAEEKSAPLFSPLLCSVYFLYFCTCYGYYLIVTWLPSYLQTERGFDGGAIGFASALVAVVGVPGALFFSHLSDKFRDSKVKVILGLEIVAAAMLMFTVLSPNTTMLMISLVLYGLLGKMAVDPILISFVSEQASAKTLGRAFSLFNFFGMSSAVVAPTLTGFISDLTGSKEISFVMSAGLVITGTILFALITLRKNKIQSKTIPV"]}}, {"location": "[42299:43178](-)", "type": "CDS", "qualifiers": {"locus_tag": ["ctg5_59"], "transl_table": ["11"], "translation": ["MKLGFIGLGIMGTPMALRLARAGHALHVTTIGPVADDLLKQGAQHLATAEQVAAQSEIIFIMVPDTPQVADVLFGERGCAKAALKGKTIVDMSSISPIETKRFAQQVRELGADYLDAPVSGGEIGAREGTLSIMVGGDENVFARVKPLFDILGKNITLVGGNGDGQTCKVANQIIVALNIEAVSEALVFASKAGADPARVRQALMGGFASSRILEVHGERMLNRAFNPGFKISLHQKDLNLALQSAKALALNLPNTATCQELFNTCAANGGSELDHSSLVQALELMANHKIS"]}}, {"location": "[43297:44074](-)", "type": "CDS", "qualifiers": {"locus_tag": ["ctg5_60"], "transl_table": ["11"], "translation": ["MLRFSANLSMLFLEYDFLDRFEKAAACGFRAVEFMFPYDYAPEVLKQKLSDNRLEHTLHNLPAGDWATGERGIACIPGREAEFREGVDAAIRYAKALGNRKINCLVGKTPPGYREDHIRSTLVANLRFAAAALAQEGILLLIEPINYFDMPGFYLNTTHQALALIDEVGSDNLKIQYDIYHMQRMEGELTHTMQTYANRIGHLQIADNPNRGEPGTGEINYDYLFKFIDRSSYDGWVGCEYKPLTTTEAGLTWFNHYR"]}}, {"location": "[44087:45869](-)", "type": "CDS", "qualifiers": {"locus_tag": ["ctg5_61"], "transl_table": ["11"], "translation": ["MAKMRAVDAAMHVLEKEGITTAFGVPGAAINPFYSAMRKHGGIRHILARHVEGASHMAEGYTRAAAGNIGVCLGTSGPAGTDMITALYSASADSIPILCITGQAPRARLHKEDFQAVDIESIAKPVTKMAVTVREAALVPGVLQQAFHLMRSGRPGPVLIDLPYDVQVAEIEFDPELYAPLPAYKPVATRPQIERALAMLLMAERPVIVAGGGVINADAAALLQQFAEIMQVPVIPTLMGWGCIPDDHELMAGMVGLQTAHRYGNATLLASDLVFGIGNRFANRHTGSVEKYTAGRKIIHIDIEPTQIGRVLCPDLGIVSDAKAALAQLVDIAQQMQKEGRLPRRERWVAECQERKRTLLRKTHFDNVPVKPQRVYEEMNKAFGRDVCYVTTIGLSQIAAAQMLHVFKDRHWINCGQAGPLGWTLPAALGVCTADPERNVVAISGDFDFQFLIEELAVGAQFNIPYIHVLVNNAYLGLIRQSQRAFDMDYCVQLAFENINSSEVNGYGVDHVKVAEGLGCKAIRVFKPEDIAPALAQAKAWMKEYRVPVVVEVILERVTNISMGSELDNVMEFEDVADSAIDAPTETCFIKYE"]}}, {"location": "[45957:46767](-)", "type": "CDS", "qualifiers": {"locus_tag": ["ctg5_62"], "transl_table": ["11"], "translation": ["VRRRGRPGQQEPSAQKGAQALERGIAILQYLEKSGGSSSVSDISLNLDLPLSTTFRLLKVLEGADFVYQDAQLGWWHIGLGAFNIGSAYIHNRDVLSVGGPFMRRLMLMSGETVNVAIRNGNEAVLIGQQECKSMVRMCAPLGSRLPLHASGAGKALLYPLSPDELVDVIVKTGLQRFTPTTIVDLPVLQRNLDEARDRGYSIDQEEHVTGLNCIASAVYDDVGSVVAAISISGPASRLTPDRFVSQGELVRETARNISTALGLKPQAE"]}}, {"location": "[46867:47350](-)", "type": "CDS", "qualifiers": {"locus_tag": ["ctg5_63"], "transl_table": ["11"], "translation": ["MKLEVLPLTREAFRPYGDVIETEGQDFFHINDGKVQRFHDLAMVETLQQDRTLISINRAQPAVLPIVVTELERHPLGTQAFVPMNGEAFVVVVAAGGDEPDMNTLRAFISNGRQGVNYHRNVWHHPLFAWQSETDFLTVDRGGKDNCDVVEIPTVELSFA"]}}, {"location": "[47561:48485](+)", "type": "CDS", "qualifiers": {"locus_tag": ["ctg5_64"], "transl_table": ["11"], "translation": ["MLDPETLRTFVSVAETGSFSRAAEKLYKTTATISYRIKLLEDNTGVALFSRTTRSVLLTPAGMHLLAQAREWLGWIDSMPGELQQINDGVERQVNIVVNNLMYAPQAIARLLAWLTQRYPFTQFHFSRQIYMGVWDTLLHDDFSLAIGVTGTEPLAENIAVAPLGEVTWLFVMSPQHPLSQQTDPLSEAQLRRYPAVNIEDSARRLTKRVAWRLPGQKEIVVPDIETKVAAHIAGVGIGFLPEPLCQTFIARGELVSRQIPAMRPPSPLSLAWRKDHHGKAVQDIASLFGHSAPEIQGFLTLFSDTP"]}}, {"location": "[48568:49651](+)", "type": "CDS", "qualifiers": {"locus_tag": ["ctg5_65"], "transl_table": ["11"], "translation": ["MMELVPQNIRQILASDTPLIDVRAPVEFRQSAMPAAINLPLMNDDERAAVGTCYKRQGPDAALALGHQLVNGEIRAHRLAAWKEACARYPEGYLCCARGGQRSHIVQQWLKEAGVDYPLIVGGYKALRQAAIQLTEELVQRPIVLIGGCTGNGKTQLVGAQPDGIDLEGLAHHRGSSFGRTLQEQHQQATFENHLAVAMLKKSGQQTRWVLEDEGHMIGANHLPECMRLRMAQSPLAVVEDPFAVRLERLREEYFARMHHDFLAAYGEEQGWQAYSEYLHHGLFAIRRRLGLQRFAQLTARLDEALLEQQRTASTEAHFSWLVPLLNEYYDPMYRYQLGKKAEKIIFRGSWQDVAAWLAE"]}}, {"location": "[49768:50914](-)", "type": "CDS", "qualifiers": {"locus_tag": ["ctg5_66"], "transl_table": ["11"], "translation": ["MAHKIKALAITIGAALALTSFASQAEITLLKQDPQAGDPLSRLNFTVGGSIRPQFNMMSGDGDKGSYKRNGFDGGTRFRFAADYYLFDDISWISYYELGVNIPALFDWDNHYAEGANNTSRRMLYTGLKSDTWGTLTYGQQNSVYYDVVGVKTDIWDYDMIGQAPGNGINGDYDGSYRSRNMLKYKKTVGDVDLYASYLFEDSEYLPGNGLRYKRKGGGSIGADYHIMKDLTWGAAWNYTRADMRNPSSSDSKSYDQNIVGTALSWTPDNWTFSFGGGWYQNFLTTKKTDVHNYFAGDAWGIEYFAGYKFPIGQYAVKSIQPYFMGDRLQYVNGRNYQRIDNGVGVSFQLDYGFRVDYEHVFTSSTDNLGDMNLVRLRYDF"]}}, {"location": "[51123:51432](+)", "type": "CDS", "qualifiers": {"locus_tag": ["ctg5_67"], "transl_table": ["11"], "translation": ["MSKKLLQLHFAFNGPFGSEMSRQLVELAESINQEPGFIWKVWTESEKNQEAGGIYLFANEETALAYLNKHNARLKSLGVNEVICKIFDVNEPLTALNHGHLQ"]}}, {"location": "[51553:53971](-)", "type": "CDS", "qualifiers": {"locus_tag": ["ctg5_68"], "transl_table": ["11"], "translation": ["MIARWFWREWRSPSLLIVWLALSLAVACVLALGSISDRMEKGLSQQSREFMAGDRTLRSSREVPGAWIDEARRLGLTVGEQLSFATMTFSGDTPQLADVKAVDDTYPLYGQLQTQPPGLKPHAGTVLLAPRLMALLNLKTGDTIDVGDATLRIAGEVIQEPDAGFNPFQMAPRLMMNTADVAKTGAVQPGSRVSWRYKYAGTPQQLADYEKWLLPKLGPEHRWIGLEQDDSALGKSLERSQQFLLLSALLTLLLAVAAVAVAMSHYCRSRYDLVAILKTLGAGRAQLRKLIVGQWLMLLALAVVAGGAMGVGLEHILLLMLKPVLPAALPAASGWPWLWAIGAMVVISLLVGLRPYRLLLATLPLRVLRQDVVANVWPLTIYIPVVCAVVVALLALLMGGSPLLWAVLAGAVVLALLCGLAGWGVLWLLKRLTLKALPLRLAVNRLLRQPWSTLSQLAAFSLSFMLLALLLVLRGDLLDRWQQQLPPESPNYFLINIAPEQVVPVKTFLAEHQTRATEFYPIVRARLTQINGQVTEGNKDEALNRELNLTWSRERPDHNPLVAGSWPPKSGEVSIEEGLAQRLGVKLGDSVTFTGDTQDFSAKVSSVRKVDWESLRPNFFFIFPQGALDGQPQSWLTSFRWDNGNGMLTQLNREFPTVSLLDIGAILQQIGQVLTQVSRALEVMVILVTACGVLLLLAQVQVGMRQRYQELVVWRTLGAGKSLLRTTLWAEFALLGVVSGVVAAIGAEVALALLQSKIFDFPWSPDWRLWVMLPLCGAILLSLCGGWLGLRLLKGKALFRQFSQG"]}}, {"location": "[53967:54654](-)", "type": "CDS", "qualifiers": {"locus_tag": ["ctg5_69"], "transl_table": ["11"], "translation": ["MPAENILEVHHLKKSVGQGEHQLSILTGVELVVKQGQTIALIGESGSGKSTLLAILAGLDDGSSGEVSLLGQPLHQMDEEARAKLRAKHVGFVFQSFMLIPTLNALENVELPALLRGESDSQSRGSARALLEQLGLGKRLHHLPVQLSGGEQQRVALARAFNGRPELLFADEPTGNLDRHTGDKIADLLFSLNREHGTTLILVTHDPLLAARCDRRLRLVDGQLQEEA"]}}, {"location": "[54654:55248](+)", "type": "CDS", "qualifiers": {"locus_tag": ["ctg5_70"], "transl_table": ["11"], "translation": ["LPFLFLVLFTCRAMAADTLLVLGDSLSAGYRMAGNTAWPALLNDKWQTKTPVVNASISGDTSQQGLARLPALLKQHQPRWVLVELGGNDGLRGFPPQQTEQALRTIIEHIKAANAQPLLTQIRLPANYGRRYNEAFSAIYPALAKEFDIPLLPFFMEEVYLKPQWMQDDGIHPNRDAQPFIADWMATRLAPLVNHDS"]}}, {"location": "[55276:56047](+)", "type": "CDS", "qualifiers": {"locus_tag": ["ctg5_71"], "transl_table": ["11"], "translation": ["MQKSVLVTGCSSGIGLESALDLKRQGFNVLAACRKAEDVARMQELGLTGVLLDLDDPQSVERAAAEVIALTDNRLYGLFNNAGYGVYGPLPTIRRQQMEQQFSANFFGVHQLTMLLLPAMEPHGEGRIVMTSSVMGIISSPGRGAYAASKFALEAWSDALRMELRHSGIKVILIEPGPIHTRFTNNVNQTQTDKPVENPGIAARFTLGPEAVVEKVRHAFVSDKPKLRYRVTLVAHAVALLKRLLPTRAMDKIIQG"]}}, {"location": "[56108:56963](+)", "type": "CDS", "qualifiers": {"locus_tag": ["ctg5_72"], "transl_table": ["11"], "translation": ["MSAQNIVNITEANLHQTLQQSATTPVLFYFWSARSQHCEQLTPVLESLAAQYNGLFTLAKVDCDAEQMLASQFGLRAIPTVYLFQNGQPVDGFEGPQPEEAVRALLDKFLPREEELKAQQALALMEEENYAEALPLLKDAWQLSNQESQIGLLLAETLIALHRSDEAETVLKTVPLQDQDTRYQGLVAQIELLKKAADTPEIQQLQQQVEQNPEDAALASQLALQLHQVGRNEEALALLFSHLQKDLGAGNGEVRKLLQEILSALGTGDALAAKYRRQLYSLLY"]}}, {"location": "[57071:57854](-)", "type": "CDS", "qualifiers": {"locus_tag": ["ctg5_73"], "transl_table": ["11"], "translation": ["MNGHNITNESLALSMVLVLVAIVVSYREKLALEKDIIWSICRAIVQLIIVGYVLKYIFNVNHAVLTLLMVLFICFNAAWNAKKRSKYIDKAFVSSFIAITTGAGLTLAVLVFSGSIAFVPMQVIPIAGMVAGNAMVAVGLCYNNMGQRFSSEQQQIQEKLSLGATPKMASARLIRDSIRAALIPTVDSAKTVGLVSLPGMMSGLIFAGIDPVKAIKYQIMVTFMLLSTASLSTIIAGYLTYLKFFNARHQLVVTQLKKRA"]}}, {"location": "[57840:58521](-)", "type": "CDS", "qualifiers": {"locus_tag": ["ctg5_74"], "transl_table": ["11"], "translation": ["MTESNAILRLDNVGFQADGVTILNEMSFQLRAGEFKLITGPSGCGKSTLLKIIASLLSPTAGSIFFAGKNINDLTPETYRQQVSYCAQTPALFGDSVYDNLVFPWQIRHQQPDPNALVADLLRFGLAENTLEKSINELSGGEKQRVSLIRNLQFLPQVLLLDEITSALDESNKKNVNEIIHRYTTEKNIAVLWVTHDSNEIAHADEVITLKPAGGKAQEEKKNERA"]}}, {"location": "[58657:59575](+)", "type": "CDS", "qualifiers": {"locus_tag": ["ctg5_75"], "transl_table": ["11"], "translation": ["MLIFIPILIFVALVIVGAAVKIVPQGYQWTVERFGRYTQTLQPGMSLVVPFMDRIGRKINMMEQVLDIPSQEVISRDNANVTIDAVCFIQVIDAPKAAYEVSNLELAIINLTMTNIRTVLGSMELDEMLSQRDSINTRLLHIVDEATNPWGIKITRVEIRDVRPPAELIASMNAQMKAERTKRAYILEAEGIRQAEILKAEGEKQSQILKAEGERQSAFLQAEARERSAEAEARATQMVSSAIASGDIQAINYFVAQKYTDALQQIGAANNSKVVLMPLDASSLMGSIAGIGELLKEGAGAQKKS"]}}, {"location": "[59571:60036](+)", "type": "CDS", "qualifiers": {"locus_tag": ["ctg5_76"], "transl_table": ["11"], "translation": ["MIALILAHPHIFWLSLGGLLLAAEMLGGNGYLLWSGIAGVVTGLLVWMLPLSWEWQGTLFAVLTLLAAWLWSRWLRNRVKRQKPADAQLNQRGQQLLGRRFTLETALVNGRGHVRVGDSSWPVIADDDLAAGSKVEVVAIEGITLRIRELPNGR"]}}, {"location": "[60032:60443](-)", "type": "CDS", "qualifiers": {"locus_tag": ["ctg5_77"], "transl_table": ["11"], "translation": ["MNISDVAKKTGLTSKAIRFYEEKGLVTPPLRSENGYRSYSQQHLDELTLLRQARQVGFNLEECRELIFLFNDPSRHSADVKRRTLEKVAEIERHISELQGMRTQLLALADSCPGDDSADCPIIDNLSGCCHRKAQA"]}}, {"location": "[60549:63051](+)", "type": "CDS", "qualifiers": {"locus_tag": ["ctg5_78"], "transl_table": ["11"], "translation": ["MSTTIDLALDGLSCGHCVKRVKESLEQRPDVEQAEVTVTEAHVTGSASAEALIETIKQAGYGAELSHPKAKPLAESSILPEALTAATSELPAARDEDDSQQLLINGMSCASCVSRVQHALAAVPGVSQARVNLAERTALVMGSASAAELVQAVEKAGYGAEAIEDDLERRERQQETAVATMKRFRWQAIVALLVGIPVMGWGMIGDNMMVSDDNRSLWLAIGVVTLAVMVFAGGHFYRSAWKSLKNGTATMDTLVALGTGVAWLYSMSVNLWPQWFPMEARHLYYEASAMIIGLINLGHMLEARARQRSSKALEKLLDLTPPSAKVVTDEGEKDLPLAEVQAGMILRLTTGDRVPVDGVISQGEAWFDEAMLTGEPVPQQKGDGDAVHAGTVVQDGSVLFTASAVGSQTTLARIIRMVRQAQSSKPEIGQLADKISAVFVPAVVAIALFSAAIWYFFGPAPQIVYTLVIATTVLIIACPCALGLATPMSIISGVGRAAEYGVLVRDADALQRASTLDTLVFDKTGTLTEGKPQVVAIKTFTAMDESTALRLAASLEQGSSHPLARAILDKAADQRLPAVENFRTLRGLGVSGEAEGRRLLLGNQALLNEHKIATAEIEDDMTAQASQGATPVLLAVDGQAAALFAIRDPLREDSVAALARLHRQGYRLVMLTGDNPTTAKAIAKEAGIDEVIAGVLPDGKADAIKRLQSEGHQVAMIGDGINDAPALAQADVGIAMGGGSDVAIETAAITLMRHSLNGVADALDIAKATLRNMKQNLLGAFVYNSLGIPIAAGILWPLTGTLLNPVVAGAAMALSSITVVSNANRLLRFKPKE"]}}, {"location": "[63102:63897](+)", "type": "CDS", "qualifiers": {"locus_tag": ["ctg5_79"], "transl_table": ["11"], "translation": ["MGLLNRIKMLWQAAVGSSYSWPALDITLPGERYLHLVGSIHMGTRDMSPPPARLLKKIRQADALIVEADISGSETPFSNLPSYPPLAERLSASQLAELQERAGEMGLSIALFDSQPLWQVAMVLQATQAQKLGLRADYGIDYQLLMAARESNIRVMELEGADSQIALLRDLPDGGLALLEDTLTHWRTNARLLQVMIGWWLEQPPSTGATSLPTTFSQSLYDVLMHQRNLAWRETLLALPPGRYVVAVGALHLYGEGNLPDMLT"]}}, {"location": "[64098:64578](+)", "type": "CDS", "qualifiers": {"locus_tag": ["ctg5_80"], "transl_table": ["11"], "translation": ["MTPAVKLLEKNKISFHIHSYDHDPNETNFGDEVVRKLGLNADQVYKTLLVAVNGDMKHLAVAVTPVAGQLDLKKVAKALGAKKVDMADPMVAQRVTGYLVGGISPLGQKKRLPTVIDAPAQAFATIYISGGKRGLDIELAASDLAKILEAKFSDIARRD"]}}, {"location": "[64703:66356](-)", "type": "CDS", "qualifiers": {"locus_tag": ["ctg5_81"], "transl_table": ["11"], "translation": ["MHFMKQGVALALFTALSLGSLSAQAYEQDKTYKITILHTNDHHGHFWRSDYGEYGLSAQKTLVDGIRKEVAAEGGSVLLLSGGDINTGVPESDLQDAEPDFRGMNLIGYDAMAVGNHEFDNPLSVLRQQEKWAKFPFLSANIYQKSTSERLFKPWALFKRGGLNIAVIGLTTDDTAKIGNPEFFTDIEFRKPAEEAKLVIQELQQNEKPDVILATTHMGHYDNGAHGSNAPGDVEMARSLPAGSLAMIVGGHSQDPVCMASENKKQVDYVPGSPCAPDKQNGIWIVQAHEWGKYVGRADFEFRNGEMKLVHYQLIPVNLKKKVTYDNGESERVLYTPQIAENPQMLSLLTPFQNKGKAQLQVKIGSVNAHLEGDRSKVRFVQTNMGRLLLAAQMARSNADFAVMSGGGVRDSIEAGDITYKDVMKVQPFGNVLVYVDMSGKEVTEYLTAVAQMKPDSGAYPQFANVGFVAKDGKLNNLTIKGEPVDPAKTYRMATLSFNATGGDGYPHIDTKPGYVNTGFIDAEVLKEYIQKNSPLDAAAYEPKGEVSWQ"]}}, {"location": "[66525:67740](+)", "type": "CDS", "qualifiers": {"locus_tag": ["ctg5_82"], "transl_table": ["11"], "translation": ["MNQTAQPLSGPAAAPQKARTSFRILGAISLSHLLNDMIQSLILAIYPLLQAEFSLTFVQIGMITLTFQLASSLLQPVVGYLTDKHPMPWSLPIGMCFTLSGLVLLAISGSFGMVLLAAALVGTGSSVFHPESSRVARMASGGRHGLAQSIFQVGGNFGSSLGPLLAALIIAPYGKGNVGWFVLAALLAIVVLAQISRWYAAQHRMNKGKPKAVIVNPLPKNKVILAVSILLLLIFSKYFYMASISSYYTFYLMQKFGLSVQNAQFHLFAFLFAVAAGTVIGGPVGDKIGRKYVIWGSILGVAPFTLVLPYASLEWTGILTVIIGFILASAFSAILVYAQELLPGRIGMVSGLFFGFAFGMGGLGAAVLGLLADHTSIELVYKICAFLPLIGILTIFLPNNHQKS"]}}, {"location": "[68097:69774](+)", "type": "CDS", "qualifiers": {"locus_tag": ["ctg5_83"], "transl_table": ["11"], "translation": ["MHHATPLITTIVGGLVLAFILGMIANKLRISPLVGYLLAGVLAGPFTPGFVADTKLAPELAELGVILLMFGVGLHFSLKDLMAVKAIAIPGAIAQIAVATLLGMALSAMLGWSLMTGIVFGLCLSTASTVVLLRALEERQLIDSQRGQIAIGWLIVEDLVMVLTLVLLPAVAGMTEKGDVGLATLALDMGITIGKVVAFIAIMMLVGRRLVPWIMSRSAATGSRELFTLSVLALALGIAFGAVELFDVSFALGAFFAGMVLNESELSHRAAHDTLPLRDAFAVLFFVSVGMLFDPMILIDQPLAVLATLVIIIFGKSAAAFFLVRMFGHSPRTALTIAASLAQIGEFAFILAGLGMALDLLPQAGQNLVLAGAIISIMLNPVLFTLLEKYLDKTETLDEQTLEEVLEDEKQIPVDICNHALLVGFGRVGSLLGEKLMAQGVPLVVIETSRTRVDELRARGIRAVLGNAANEEIMNLAHLDCARWLLLTIPNGYEAGEIVASAREKCPNIEIIARAHYDDEVEYIVERGANQVVMGEREIARAMLQLLETPPAGELITG"]}}, {"location": "[69817:71122](-)", "type": "CDS", "qualifiers": {"locus_tag": ["ctg5_84"], "transl_table": ["11"], "translation": ["MKFPGKRKSKHYFPVNARDPLLQQIQPDNESNVAWVVGIDQTLVDIEAKVDEAFIVRYGLSAGHSLVIEDDVAEALYQELVRNDLITHQFAGGTIGNTMHNYSVLADDRSVLLGVMCSNIEIGGYAYRYLCNTSSRTDLNYLQGVDGAIGRCFTLISDSGERTFAISPGHMNKLRPESIPESVIAGASALVLTSYLVRCKPGEPMPDATMQAIAYAKKHDVPVVLTLGTKYVIADNPAWWQAFLKEHVSILAMNEEEAEALTGLSDPLLASDKALEWVDLVLCTAGPAGLYMASFTEDEAKRKTQHPLLPGAIAEFNQYEFSRAMRHQDCENPLRIYSHIAPYMGGPEKIMNTNGAGDGALAALLHDITANNYHRNNVPNSSKHKCKWLTYSSLAQVCKYANRVSYQVLNQHSPRLTRGLPEREDSLEEAYWDR"]}}, {"location": "[71185:72148](-)", "type": "CDS", "qualifiers": {"locus_tag": ["ctg5_85"], "transl_table": ["11"], "translation": ["MHQTKTGILLANLGTPDAPTPDAVKRYLRQFLSDRRVVDTSRLLWWPLLRGVILPLRAPRVAKLYQSIWMEDGSPLMVYSQQQRQALAARLPDTPVALGMSYGSPSLESAVDELLEQGVDHIVVLPLYPQYSCSTVAAVWDELGRILAKKRAIPGISFIRDYADDVDYIHALAASVRASFAVHGEPDLLLLSYHGIPQRYAQQGDTYPQRCRDTTRELVSALGLPPERVMMTFQSRFGREPWLTPYTDETLKMLGEKGVKHIQVICPGFSADCLETLEEIAVQNREIFLEAGGQQYEYIPALNADTAHIEMMVNLTAKYR"]}}, {"location": "[72275:72920](-)", "type": "CDS", "qualifiers": {"locus_tag": ["ctg5_86"], "transl_table": ["11"], "translation": ["MRIILLGAPGAGKGTQAQFIMEKYGIPQISTGDMLRAAVKSGSELGKQAKDIMDAGKLVTDELVIALVKERITQEDCRNGFLLDGFPRTIPQADAMKEAGITVDYVLEFDVPDELIVDRIIGRRVHAASGRVYHIKFNPPKVEGKDDVTGEELTTRKDDQEETVRKRLVEYHQMTAPLIGYYQKEAEAGNTQYAKVDGTKAVADVRVELEKILG"]}}, {"location": "[73108:74983](-)", "type": "CDS", "qualifiers": {"locus_tag": ["ctg5_87"], "transl_table": ["11"], "translation": ["MKGQETRGFQSEVKQLLHLMIHSLYSNKEIFLRELISNASDAADKLRFRALSQPDLYEGDGELRVRVSFDKDNRTLTIADNGIGMNRDEVIDHLGTIAKSGTKAFLESMGSDQAKDSQLIGQFGVGFYSAFIVADKVTVRTRAAGDSAENGVFWESAGEGEYTVADINKADRGTEITLHLREGEDDFLNDWRVRSIISKYSDHIALPVEIEKREDVDGETVISWEKINKAQALWTRNKSEIKDDEYNEFYKHIAHDYSDPLTWSHNRVEGKQEYTSLLYIPSQAPWDMWNRDHKHGLKLYVQRVFIMDDAEQFMPNYLRFVRGLVDSNDLPLNVSREILQDSSVTRNLRTALSKRALQMLEKLAKDDAEKYQTFWQQFGLVLKEGPAEDQANQQAIAKLLRFASTYTDSAAQTVSLEEYVSRMKEGQEKIYYITADSYAAAKSSPHLELLRKKGIEVLLLSDRIDEWMMSYLTEFDGKPFQSVAKADESLDKLTDEVDETTKEAEKALEPFVERAKTLLGDRVKEVRLTHRLTDTPAIVTTDADEMSTQMAKLFAAAGQAAPEVKYIFELNPLHPLVKRAADTQDDAQFGEWVELLLDQALLAERGTLEDPNQFIRRMNQLLAS"]}}, {"location": "[75094:75700](-)", "type": "CDS", "qualifiers": {"locus_tag": ["ctg5_88"], "transl_table": ["11"], "translation": ["MQTSPLLTQLMEALRCLPGVGPKSAQRMAFTLLQRDRSGGMRLAQALTRAMSEIGHCADCRTFTEQEVCNICSNPRRKENGQICVVESPADIYAIEQTGQFSGRYFVLMGHLSPLDGIGPDDIGLDRLEQRLRDESMQEVILATNPTVEGEATANYIAELCAQYGVDASRIAHGVPVGGELEMVDGTTLSHSLAGRHKIRF"]}}, {"location": "[75699:76032](-)", "type": "CDS", "qualifiers": {"locus_tag": ["ctg5_89"], "transl_table": ["11"], "translation": ["MFGGKGGLGNLMKQAQQMQEKMQQMQEEVARLEVTGESGAGLVKVTINGAHNCRRVEIDPSLLEDDKEMLEDLVAAAFNDAARRIEETQKEKMASVSAGMQLPPGFKMPF"]}}, {"location": "[76089:77997](-)", "type": "CDS", "qualifiers": {"locus_tag": ["ctg5_90"], "transl_table": ["11"], "translation": ["MSYQVLARKWRPQTFADVVGQEHVLTALANGLSLGRIHHAYLFSGTRGVGKTSIARLLAKGLNCETGITATPCGVCDNCREIEQGRFVDLIEIDAASRTKVEDTRDLLDNVQYAPARGRFKVYLIDEVHMLSRHSFNALLKTLEEPPAHVKFLLATTDPQKLPVTILSRCLQFHLKALDVEQIRHQLEHILGAEQIAFEPRALQLLSRAADGSLRDALSLTDQAIASGDGRLTAESVSTMLGTLDDDQALSLIEALVAADGERVMAGVNEAAARGVEWEALLVEMQSLLHRIAMVQLSPSALGTDMAAIELRMRELARTVPPTDVQLYYQTLLIGRKELPYAPDRRMGVEMTLLRALAFHPRMPLPEPEAPPVQAIQAAPAQQAVPASAPPSPPPNLPQTTSQVLAARSQLQRSQGAPTPKKSEPAAASRARPVNNAALERLSSITERVQARPAAAALEKAPAKKEAYRWKSTTVVEAVKEEVATPKALKKALEHEKTPELAAKLAVEAVERDSWAAEVSRLAVPKLVEQVALNAWKEQEGNRVCLHLRPSQRHLNSAGAQQKLAEALGILYGTPVELTIVEDDNPAMRTPLEWRQAIYEEKLAQAREAIIADNNIQTLRRFFDADLDEESIRPI"]}}, {"location": "[78088:78640](-)", "type": "CDS", "qualifiers": {"locus_tag": ["ctg5_91"], "transl_table": ["11"], "translation": ["MTATAQQLEYLKNSIQSIQDYPKPGILFRDVTSLLEDPKAYALSIELLAERYKDAGITKVVGTEARGFLFGAPVALALGVGFVPVRKPRKLPRETIAESYELEYGTDQLEIHVDAIKEGDKVLVVDDLLATGGTIDATVKLIRRLGGEVHDAAFIINLFDLGGEQRLEKLGINCYSLVPFPGH"]}}, {"location": "[78790:79168](-)", "type": "CDS", "qualifiers": {"locus_tag": ["ctg5_92"], "transl_table": ["11"], "translation": ["MPRIILIIIGWLAVALGTLGVFLPLLPTTPFILLAAWCFARSSPRFHHWLLYRSWFGGYLRHWQKYRAMPPGAKPRAVAMILLTFAISLWLVNLTWVRILLLIILTCLLIFMWRIPVVDAKQQKH"]}}, {"location": "[79237:79765](+)", "type": "CDS", "qualifiers": {"locus_tag": ["ctg5_93"], "transl_table": ["11"], "translation": ["LKTARLLHSLENQLAELAAQVAPMANHATLSPRFDRQLFRTRSTQMQAYLNEARDGLTALKQAAERQQLAQVAWLAERLVAQIAAINRETATWSLRAWDSASPTLSRWQRRRLQHQEYERRLLAMRNDRQRRLAQAISLDDQQRLAKEVEAYTGRLARCRDALEKIENRLARLTR"]}}, {"location": "[79779:79953](+)", "type": "CDS", "qualifiers": {"locus_tag": ["ctg5_94"], "transl_table": ["11"], "translation": ["MSLENAPDEVKLAVDLIMLLEENKVPAQTVLAALEIIRRDYENKVKSAEEASQNAQE"]}}, {"location": "[80019:80943](+)", "type": "CDS", "qualifiers": {"locus_tag": ["ctg5_95"], "transl_table": ["11"], "translation": ["MERFSRTPHDAIFRQMLAQKEVARDFLQLYLPAQFLSICDLNTLQLASGSFIEEDLRSSYSDILYSLQTQHGAGYIYALIEHQSSPDKLMAFRLMRYTLAAMQRHLDAGHNTLPLVVPILFYHGTVSPWPHTLNWLQLFDLPELAGALYGGDFPLVDLTVMPDNHILRHQRMAMLELLQKHIRQRDLAELQPMLITLLAQGYLTENQINTLISYMLQAGTTEKPGSLIRELAKQSPKHKELLMTIAEWLEEKGRKKGRKEGRQEGLQEGRREISRSIALKMLACGLEPKMVMELTGLSQEELSSLSH"]}}, {"location": "[80978:84320](-)", "type": "CDS", "qualifiers": {"locus_tag": ["ctg5_96"], "transl_table": ["11"], "translation": ["MLHTIRWRNAISAFVLTLMFFIGCISVNTALAADLPERSEVQSQLTTLNKQKELTPQDKLVQQDLTQTLETLDKIERIKSETTQLRQQVAQAPAKMNQAIDSLNALSDVPDDEATRKTLSTLSLRQLESRVSQTLDDLQNAQNDLATYNSQLVSLQTQPERVQNAMYSASQQLQQIRNRLNGTSTGEETLRPTQQSLLLAQQALLNAQIDQQRKSLEGNTVLQDTLQKQRDYITAYSNRLEHQLQLLQEAVNSKRLTLTEKTAQEAVSPDETARIQANPLVKQELEINHQLSQRLISATENGNQLVQRNIKVKTWLDRALQSERDIKEQISVLKGSLLLSRILYQQQQTLPSAEELSDMTNRIADLRLEQFEVNQQRDALFQSDAYVAKLEEGHSSDVNAEVHSALLEIVDMRRELLDQFNKQLGNQLMMAINLQINQQQLMSVSTNLKAILTQQIFWVNSNRPMDWEWVKAFPEALKGQFKAMKITVNWEKAWPAVFIAFLAGLPLLLIAGLIRWRLNWLKAYQAKLASQVGQLRNDTQLHTPKAILIDLIRALPVVLVILAIGLILLTMQLNISDLLWAYSKKLALFWLVFGLCWKVLEKDGVAVRHFNMPSQLTSHWRRQIVRVSLALLPLNFWSVMSELSPLHLMDDVLGQFVIFLNLLLIAVLVLPMCRESWRDKESHSLRLITVTVLSIVPIALMVLTATGYFYTTLRLAGRWIETVYLVMLWNLLYQTVLRGLSVAARRIAWRRALARRQHLVKEGAEGAEPQEEPTIALEQVNQQTLRITMLVMIALFAVLFWAIWSDLITVFAYLDSITLWHYNGTEAGVSAVKSVTMGSLLFAIVASMVAWALIRNLPGLLEVLVLSRLNMRQGASYAITTILNYAIIVIGAMTVFGSLGVSWDKLQWLAAALSVGLGFGLQEIFGNFVSGLIILFERPVRIGDTVTIGTFSGTVSKIRIRATTITDFDRKEVIIPNKAFVTERLINWSLSDTVTRVVIRLGVAYGSDLDKVKEVLLQAAHEHPKVMQEPAPSVFFTTFGASTLDHELRLYVRELRDRSYAVDELNRAIDRLCRENNIDIAFNQLEVHLRNEKGDEVTEVKRDKGDDASPAIS"]}}, {"location": "[84450:85101](-)", "type": "CDS", "qualifiers": {"locus_tag": ["ctg5_97"], "transl_table": ["11"], "translation": ["MARKTKQQALETRQHILDVALRLFSQQGVSSTSLAAIAKEAGVTRGAIYWHFKNKSDLFNEIWVLSEANINDLEVEYRAKFPNDPLSVVREILVYILEATVTEKRRRLMMEIIFHKCEFVGEMVTLQEAQRSLCLESYDRIEQTLNECIAAKMLPANLLTRRAAILMRSYLSGLMENWLLAPNAFDLQHEARAYVETLLEMYQLCPSLRSSEGAEA"]}}, {"location": "[85351:86437](+)", "type": "CDS", "qualifiers": {"locus_tag": ["ctg5_98"], "transl_table": ["11"], "translation": ["MPEVGIVTLKSAPLQITTELPGRTSAYRVAEVRPQVSGIILKRNFTEGSDIQAGVSLYQIDPATYQATYESAKGDLAKAQAAANMDQLTVKRYQKLLGTKYISQQDYDTAVATAQQSNAAVVAAKAAVETARINLAYTKVTSPISGRIGKSAVTEGALVQNGQTTALATVQQLDPIYVDVTQSSNDFLRLKQELANGKLQQENGKAKVELVTNDGLKYPQNGTLEFSDVTVDQTTGSITLRAIFPNPDHTLLPGMFVRARLEEGVNPDALLVPQQGVTRTPRGDASAMVVGEGDKVEVRQITATQAIGDKWLVTEGLKTGDRVIITGLQKVRPGVQVKAQEVVSDDKQQAAGNAQSEQPKS"]}}, {"location": "[86459:89606](+)", "type": "CDS", "qualifiers": {"locus_tag": ["ctg5_99"], "transl_table": ["11"], "translation": ["MPNFFIDRPIFAWVIAIIIMLAGGLSILKLPIAQYPTIAPPAISITAMYPGADAETVQNTVTQVIEQNMNGIDHLMYMSSNGDSTGTATITLTFESGTDPDIAQVQVQNKLALATPLLPQEVQQQGISVEKASSSFLMVVGVINTNGTMNQDDISDYVAANMKDSISRTSGVGDVQLFGSQYAMRIWMDPNKLNNFQLTPVDVISALKAQNAQVAAGQLGGTPPVKGQQLNASIVAQTRLTNTEEFGNILLKVNQDGSQVRLRDVAKIELGGENYDVIAKFNGQPASGLGIKLATGANALDTANAIRAELKKMEPFFPSGLKIVYPYDTTPFVQISIHEVVKTLVEAIILVFLVMYLFLQNFRATLIPTIAVPVVLLGTFAILALFGFSINTLTMFGMVLAIGLLVDDAIVVVENVERVMAEEGLPPKEATRKSMGQIQGALVGIAMVLSAVFIPMAFFGGSTGAIYRQFSITIVSAMALSVLVALILTPALCATMLKPIQKGSHGATTGFFGWFNRMFDKSTHHYTDSVGNILRSTGRYLVLYLIIVVGMAWLFVRLPSSFLPDEDQGVFLSMAQLPAGATQERTQKVLDEMTDYYLTKEKNNVESVFAVNGFGFAGRGQNTGIAFVSLKDWSQRPGEENKVEAITGRAMGYFSQIKDAMVFAFNLPAIVELGTATGFDFQLIDQAGLGHEKLTQARNQLFGMVAQHPDVLTGVRPNGLEDTPQFKVDIDQEKAQALGVSISDINTTLGAAWGGSYVNDFIDRGRVKKVYIMSEAKYRMLPEDIGNWYVRGSDGQMVPFSAFSTSRWEYGSPRLERYNGLPSMEILGQATPGKSTGEAMNLMEELAGKLPAGIGYDWTGMSYQERLSGNQAPALYAISLIVVFLCLAALYESWSIPFSVMLVVPLGVVGALLAATFRGLTNDVYFQVGLLTTIGLSAKNAILIVEFAKDLMDKEGKGLIEATLEAVRMRLRPILMTSLAFILGVMPLVISSGAGSGAQNAVGTGVMGGMVTATVLAIFFVPVFFVVVRRRFSKKNEDIEHSHPVEHH"]}}, {"location": "[90087:90462](+)", "type": "CDS", "qualifiers": {"locus_tag": ["ctg5_100"], "transl_table": ["11"], "translation": ["MDEYSPKRHDIAQLKFLCETLYHDCLANLEESNHGWVNDPTSAVNLQLNELIEHIAAFALNYKIKYAEDNKLITQIDEYLDDTFVLFSNYGINSADLQKWRKSGNRLFRCFVNACRENPASLSC"]}}, {"location": "[90488:90707](+)", "type": "CDS", "qualifiers": {"locus_tag": ["ctg5_101"], "transl_table": ["11"], "translation": ["MSDKTLTKIDYLMRLRRCQTIDTLERVIEKNKYELSDNELAVFYSAADHRLAELTMNKLYDKIPPSVWKFIR"]}}, {"location": "[90869:91436](+)", "type": "CDS", "qualifiers": {"locus_tag": ["ctg5_102"], "transl_table": ["11"], "translation": ["MSEEKQKMIAGELYLAGDATLKADRLRARQLLHRYNHSAPEERELRNALLSELFGHASDAYIEPTFRCDYGYNIFLGKNFYANFDCVMLDVCPIHIGDNCMLAPGVHIYTATHPLDPVDRNSGQEYGKPVTIGHNVWIGGRAVINPGVTIGDNAVVASGAVVVKNVPANAVVGGNPARIIKMLESEKR"]}}, {"location": "[91562:92033](+)", "type": "CDS", "qualifiers": {"locus_tag": ["ctg5_103"], "transl_table": ["11"], "translation": ["MTEIQLLLKSTIDELNVKEKRDNRPRFSISFIRNHPWLFVAMYAAFLATLIVMLRSETLVDSVWLLIVLFVLLNGFFFFDVYPRYRYEDIDVLDFRVCYNGEWYNTRFVPEQLLERILQSPRVGGEQKAQLQKMIATKGELSFYDVFSLTRVGPAQ"]}}, {"location": "[92007:93462](-)", "type": "CDS", "qualifiers": {"locus_tag": ["ctg5_104"], "transl_table": ["11"], "translation": ["MNIPDDAFFALLEQALRGRGGGTLQRTLYQTLREAILQGALAGDSRLPGSRAMAQRLGLSRNTVNGALEQLAIEGYLLRSRQGTSVAPLGTQGEGDVEARHIVLPEYLQGLPAAIHRDSPTLLFTPGMPAVNYFPLSIWRRLLDRVLREEGSALLGYGDAQGELVLRKAIARHLALSRGIRCEASQIVITEGALEGVDLCTHLLSVAGDTAWVEEPGYPGAKSIFLKSGLHIEGVPVDHEGMRFDSHNDSEAPRLIFTSPSHQYPCGAVMSAGRRLALLEYARRHDSWIIEDDYDSEFRYSGEPIPAMLGMARQAPVVYLGTFSKTLFPSLRIGFMVMPPALAEAARGAIGSLLRGGHRAEQRALALFIEEGHYARHLAAMRRLYRKRQQQLREILAQELRHPYELFGGEGGLHLTVAIDNVDDLAIVQQARRFQLAPGALSRFYLDVNTARSGFVLGYGNTSASHFMAAVRTLSRLIALDRRG"]}}, {"location": "[93563:94262](+)", "type": "CDS", "qualifiers": {"locus_tag": ["ctg5_105"], "transl_table": ["11"], "translation": ["MIHLNQFDQPVGAALPDWQPRPHPERLNLQGRLCRLEPLRSTHAGALFDAHRLAPDTRSWTWLLREPDNSVEEYRAWIEHVSGQADPIHFAVIDQRTDQPVGSLALMRIDAKNGVVEVGHVHFSPLLSRTAMATEAQWLLMHYIFATLGYRRYEWKCNSLNEPSRRAALRLGFQYEGRFRQALVIKGHNRDTDWFSIIDSEGPQIDKAMQQWLAADNFSADGRQLRTLESFR"]}}, {"location": "[94258:94399](-)", "type": "CDS", "qualifiers": {"locus_tag": ["ctg5_106"], "transl_table": ["11"], "translation": ["MQVLNSLRSAKQRHPDCQIVKRKGRLYVICKSNPRFKAVQGRKKRR"]}}, {"location": "[94398:94662](-)", "type": "CDS", "qualifiers": {"locus_tag": ["ctg5_107"], "transl_table": ["11"], "translation": ["MKPNIHPHYRTVVFHDTSANEYFKVGSTIRTEREIELEGETYPYVTLDVSSKSHPYYTGKQKAFNNEGSTARFRQRFGGFIDAKRSK"]}}, {"location": "[94774:95848](-)", "type": "CDS", "qualifiers": {"locus_tag": ["ctg5_108"], "transl_table": ["11"], "translation": ["MKSKSATLEDVARHAGVSYQTVSRVLNKSANVSKATRSKVEKSIEELRYVPNRLAQQLVGKQSRTVGLVTISLALHAPSQVAAAVKRYANVEGYQVLISMIDESVNQSIQDSINELKSQLVDKVIINVPLETELAQKIAADNDDIVCLFLDVDPYSSVFNVSFNPADGTRASVKYLYEMGHREIALLAGPESSVSAKLRLKSWIETLEGYGLQPVTVIRGNWDAQSGYAGALQMLRETPNFTAVLVGNDQMALGVLSAFHQHQVPIPGEKSVIGYDDTYESSFFYPALTTVSLDLDLQGKEAVRRLLDSGDHETSHTSSILPARLVVRHSTGPKTEPGKNLQSIAEQLRALAHQLNP"]}}, {"location": "[96117:97389](+)", "type": "CDS", "qualifiers": {"locus_tag": ["ctg5_109"], "transl_table": ["11"], "translation": ["MNTTLRTLSAALAAALISPSVFAASATLPGIDFHGYMRAGVGVSGDGSQAEWQKNKIGRLGNESDTYGELELGSEVYKKNDVSFYLDSMVSMVSDGSNDNETTLDDDAQFGLRQLNLQIKGLVPGDPNAVIWGGKRYYQRHDLHIIDTKYWNISGSGAGIENYTLGPGAVSFAWIRGDANDVDYRVDGDSNVNINYLDLRYAGWKPWAGSWTEFGIDYAMPNTTKKQDSYGGLYDAENGVMLTGEISQDMLGGYNKTVLQYANKGLAQNMVSQGGGWYDMWNYVNDATGYRVINTGLIPITEKFSINHVLTWGSADNITDYTDKTRMLSLVARGQYQFTEYVRLIGEVGGFYQKDSYKNNTDYKQAGEKYTIALGLADGPDFMSRPELRIFASYLNDSENGKPFEDQTANNTWNFGVQVEAWW"]}}, {"location": "[97512:97827](-)", "type": "CDS", "qualifiers": {"locus_tag": ["ctg5_110"], "transl_table": ["11"], "translation": ["MVSLKSFLNYFSQSRPAVTLSPAEQQQIERLIQAFGGEANIVNVDACITRLRVTVNNLSIVDSQGLQQQGALGVIILGQQVHAIFGKQSDALRQLLDEHFASRK"]}}, {"location": "[97892:99950](-)", "type": "CDS", "qualifiers": {"locus_tag": ["ctg5_111"], "transl_table": ["11"], "translation": ["MKKFAPLSPKVNALLHGADYNPEQWENYPDIIDKDIAMMQQAKCNVMSVGIFSWAKLEPQEGVFEFGWLDSILDKLYAAGIHVFLATPSGARPAWMSQKYPQVLRVGRDRVPALHGGRHNHCMSSPVYRDKTLKINSLLAERYSQHPAVLGWHISNEYGGECHCSLCQERFRDWLKARYETLDNLNHAWWSTFWSHTYSDWSQIESPAPQGEVSIHGLNLDWHRFNTAQVTDFCRHEIAPLKAANAALPVTTNFMEYFYDYDYWQLAQVLDFISWDSYPMWHRDKDETTLACYTAMYHDMMRSLKGGKPFVLMESTPSATNWQPTSKLKKPGMHILSSLQAVAHGADSVQYFQWRKSRGSVEKFHGAIIDHVGHLDTRVGREVTALGEMLSQLPGVVGCRTDAKVAIIFDQQNRWALDDAQGPRNLGMEYENTVNEHYRPFWEQGIAVDVIDADVDLSPYQLVIAPMLYMVREGFAERAEAFVANGGHLVTTYWTGIVNESDLCHLGGFPGPLRKLLGIWAEEIDCLNDGERNLVQGLAGNEGGLQGPYQVRHLCELIHVETAQPLATYRDDFYAGRPAVTVNHVGKGKAWHVASRNDLAFQRDFFTAISKELSLPRAVAADFPPGVVATARTDGETTYVFLQNYSAQQQQVTLPQGYQDSLTGTALNAPLTLKAWDCRILSRHA"]}}, {"location": "[99981:101184](-)", "type": "CDS", "qualifiers": {"locus_tag": ["ctg5_112"], "transl_table": ["11"], "translation": ["MKRLTPAWLAVSLACCFSAGTLAADALQTKAFSNMPADFIKGADISTLLDAEKHGAKFFNHNNQPQDPIAILKAEGVNYVRLRLWVDPKDAQGQRYGGGDNDLAATLALAKRAKAQGMKLLLDFHYSDFWTDPGKQFKPKAWEKMDYPQLKTTIHDYTRDTIARFKQEGVLPDMVQIGNEINGGMLWPEGKSWGQGGGEFDRLAGLLNAAIDGLKENLTGGEQIKIMLHLAEGTKNDTFRWWFDEISKRNVPYDIIGLSMYTYWNGPISALKANMDDISKRYNKDVIVVEAAYAYTLENCDNAENSFQAKEEKDGGYPATVQGQYNYIHDLMQAVADVPDHRGKGIFYWEPTWIAVPGNTWATPAGMKYIHDEWKEGNARENQALFDCQGKALPSMKVFN"]}}, {"location": "[101188:102040](-)", "type": "CDS", "qualifiers": {"locus_tag": ["ctg5_113"], "transl_table": ["11"], "translation": ["MAKSPSIKREKWIRLSLTWLVVLFVSTIIIYPLVWTVGASLNAGNSLLSTSIIPENLSFQHYADLFNGNVNYLTWYWNSMKISFMTMALTLISVSFTAYAFSRFRFKGRQNGLMLFLLLQMIPQFSALIAIFVLSQLLGLINSHLALVLIYVGGMIPMNTWLMKGYLDAIPKDLDESARMDGASSFRIFIEIIMPLSKPILAVVALFSFTGPLGDFILSSTILRTPDKYTLPIGLYNLVAQKMGASYTTYAAGAVLIAVPVAILYLALQKYFVSGLTSGSTKG"]}}, {"location": "[102050:103358](-)", "type": "CDS", "qualifiers": {"locus_tag": ["ctg5_114"], "transl_table": ["11"], "translation": ["VIINPSENIAEARGAGRHAWCGLLLAIVPGFGQFYHRQWLKGIVFLVLLSSFMSIFYDFLSEGLWGLYTLGEEVPRDNSIFLLAEGIISVLIIAFGLLVYFLSLRDAWVNGKKRDEGMALNSVRKQYQMLLSEGFPYLMITPGFILLVFVVIFPILFGFAIAFTNYNLYHTPPAKLVDWVGFKNFINIFTLSIWRSTFFDVLQWTVVWTLLATTLQCTVGVLLAILVNQKDLRFKPMIRTIFILPWAVPGFVTILVFAGMFNDSFGVINNAILSFFGITPKAWLTDPFWTKTALIMMQTWLGFPFVFAMTTGVLQAIPDDLYEAATMDGASAFTRLRTITLPLVLYSIAPIIITQYTFNFNNFNIIYLFNNGGPAVAGSNAGGTDILVSWIYKLTMSSSQYAIAATITILLSIFVVGLALWQFRATKSFKNDDMA"]}}, {"location": "[103414:104647](-)", "type": "CDS", "qualifiers": {"locus_tag": ["ctg5_115"], "transl_table": ["11"], "translation": ["MKKNTLAALILTTLAAGQLVSLQAHAAGQLNVWEDIKKSDGIKAAVSDFEKQFNIKVNVQEMPYAQQLEKLRLDGPAGIGPDVLVIPNDQLGGAVVQGLLSPLTLDPAKQEAFTPASINAFHMDNVLYGVPKAVETLVLIYNKDLLDKPLDSLQDWFDYSKKQREEGKYGLLAKFDQIYYSWGAIGPMGGYIFGKNDKGGFNPQDVGLNKPGAVEAVTFLKKFYTDKVFPAGILGDNGLNAIDSLFTEKKAAAVINGPWAFQPYEAAGIHYGVAPLPTLPDGKPMSSFLGVKGYVVSTWSKDKALAQQFIEFINQPQYVKARYVATGEIPPLKAMIDDPLIKNDEKASAVAVQSARATAMPGIPEMGEVWGPANAALELSLTGKQEPKAALDNAEKQIKMQIEAMQASNQ"]}}, {"location": "[105000:106110](+)", "type": "CDS", "qualifiers": {"locus_tag": ["ctg5_116"], "transl_table": ["11"], "translation": ["MSNIRLRNVTKRFGSTVTLHQVNLDIEDGEFAVFVGPSGCGKSTLLRMIAGLEEVSEGEVLIGDEVMNDVVPAHRGVAMVFQSYALYPHMTVAENMGYGLKVNKVPKDEIRRQVEMVAKTLQLSHLLDRKPKQLSGGQRQRVAIGRAIVRNPRVFMFDEPLSNLDAELRVEMRLHIAKLHHELKTTMVYVTHDQVEAMTLADKIVVMNYGKVEQMGSPMSLYYNPVNKFVAGFIGSPKMNFLPATVTAWQPGQLSVKMAQDHNLTLNITTSPLQPGAAVTLGIRPEHLSTDVNIGTVVEFQCEVVERLGNNTYLFGQCYGHDNVKILLPGDVHFRPWQKIRVAFDDRYCMVFDENDQRISADIAAPDAH"]}}, {"location": "[106353:107940](+)", "type": "CDS", "qualifiers": {"locus_tag": ["ctg5_117"], "transl_table": ["11"], "translation": ["MTTRHQVSLVTGVLILAIILPVALSIWLAMQQAKEQFYSELDNFSVRVLARVQQVADQAREALKEADAHAATTCSPQHLLTMRRIAYTHRYVQEVLWLHEGIPQCSSLEDHQVSVTFPAPDHITADGYRTWLTSVNDLGLKHKMTAMGSEHHVVMIDPVSFIDVIPLGHEEIHTLLFGTQRDQIIISSKPLNAAVWEKIKHQYARTLTLDSTVYRLHRLPELGLAIATWSSTVPLQKKLHQQLMLWLPIGLFTSLLASFLLLRLLRRLRSPRNGMLDALNSHAIQVYYQPIISLQSGKIVGAEALARWRQPDGSFLSPDIFIPLAEQTGLITRLTEDIVRKIFTDLGTWLRQRPEIHISINLSVDDLRSPRLPMLLQEQLQRWGISAQQIILEITERGFVDPQTTLPVIAGYRQAGHRISIDDFGTGYSSLSYLQKLDVDTLKIDKAFVDTLECESLTPHIIEMAKALNLATVAEGVETESQRDWLRMHGVLYAQGWLYSKALPKEKFILWAENNLKAYSSPSGTHDD"]}}, {"location": "[107942:108215](-)", "type": "CDS", "qualifiers": {"locus_tag": ["ctg5_118"], "transl_table": ["11"], "translation": ["MSHTVRHKKMLLTRLKKIQGQSAALEKMLNREHECAEVLQQLAAIRGAVNGMMMQVIQGHLTDHVVKEPEEGQREADLDVVMQVIKSYLK"]}}, {"location": "[108331:109285](+)", "type": "CDS", "qualifiers": {"locus_tag": ["ctg5_119"], "transl_table": ["11"], "translation": ["MYWGGVAYKHFLVRDHVMNDFASLLQQGNAWLFIPSAILLGALHGLEPGHSKTMMAAFIVAVRGTLKQAVLLGLAATVSHTAVVWLVAMAGLWFGRGWNAQTSEPWFQLISGGLIVLIACWMLARTWRESRSHTHTHDHTHDHTHDHDHTHEHEHEHEHEHEHEHEHEHHHDRHLAHQHHPHAHQPSRVAADDWQDAHQRAHAQAINRRFNGQRVTTGQIVLFGLTGGLIPCPASITVLLICLQLKKFSLGATLVLGFSVGLAITLVASGAIAALSLKHVANRWPGLNDLSRKAPWISGTLIMVVGFYMLLHGWSHL"]}}, {"location": "[109331:109685](-)", "type": "CDS", "qualifiers": {"locus_tag": ["ctg5_120"], "transl_table": ["11"], "translation": ["MKYVDGFVVAVPAENKEAYREMAAKAAPLFKEFGALRVVECWADDVPDGKLTDFRLAVKAEENEEVVFSWIEYPSKEVRDAANAKMMADPRMKEFGESMPFDGKRMIYGGFAPLLDE"]}}, {"location": "[109777:110392](-)", "type": "CDS", "qualifiers": {"locus_tag": ["ctg5_121"], "transl_table": ["11"], "translation": ["MVRRLLQLYIGLVLYGVSTALFVHANLGADPWDVFHLGIGKQFNLDFGTVMILTGAAVLLLWIPLRQMPGLGTVSNVIVLGLAANATLAVLPPLDSLVARSLLLAGAIVLNALATGMYIGAGFGPGPRDGLMTGLHARTGWSLRGIRTAIEVSVLLIGWMMGGKFGVGTVLYALTIGPLIQLCLPWFHQPAARKALAKPGEAIS"]}}, {"location": "[110479:111907](+)", "type": "CDS", "qualifiers": {"locus_tag": ["ctg5_122"], "transl_table": ["11"], "translation": ["MLSRRFGAQSLVRLLGHWQESTSRTPIWRQLAEALRLLILDGRLALETRLPGERELAAALNISRTTVASALGQLREEGYLYSRQGSGSRIALPERPVEAAAKQTDPLSVNLAVAALSAGPEIHQAYSQALKIMPEHLSNTGYDQQGLPLLREAIARRYSERGLPTRSDEVMIVNGALSGFALVLRLFTGPGDRVVVDAPTYPMALSAIQGASCRPVSVALPQQGWDCDGLAATIAQTAPRLAWLMPDFHNPTGRCMDSATRQRVADIAAQTRTTLVADETMVDLWYDAPPPPPLAAFNPDAPVITIGSAGKSFWGGLRIGWIRASSRTIASLVQARDSLDLGSPLLEQLACCWLLENENRLLPSRRAMLATRRDMCGALMAEYFPHWRFTPPEGGLSFWVELPGMLATLFSVRAESRGIHIGTGTRFGLAGAFDRYLRLPFTLSDDELRSAFTTLQPLWHSLTEQKESFRLRKII"]}}, {"location": "[112040:112256](-)", "type": "CDS", "qualifiers": {"locus_tag": ["ctg5_123"], "transl_table": ["11"], "translation": ["MKQQLSTASNYSEACDMLRSGYVKHVRLNWNIGSDEFFRIASDWCDTGAKIKKDEDGFIISLKGFPIPRQH"]}}, {"location": "[112252:112510](-)", "type": "CDS", "qualifiers": {"locus_tag": ["ctg5_124"], "transl_table": ["11"], "translation": ["MTTVVLNVKIDGELKEKLRQYAEENNENLGTATEKLLLLAFQVAESADEAGVSEEDIDSQHTEEEASPLTPKEIKALRKILKKKK"]}}, {"location": "[113122:113572](+)", "type": "CDS", "qualifiers": {"locus_tag": ["ctg5_125"], "transl_table": ["11"], "translation": ["MRLIYRLFYLNGIGMSESPRLITTLAMPAIAEVTVSFRGLNFLRPEVILDFVTISNNQLLAVTPVALLYSTVGVLQHIELRKLPIDVSGRVVYPISTLKLPAMRAKLVINAQSKRLKFLETLLSNTANENVHGMQVLGLALEFTVVKSA"]}}, {"location": "[113637:113949](+)", "type": "CDS", "qualifiers": {"locus_tag": ["ctg5_126"], "transl_table": ["11"], "translation": ["MDSHDTFPQRVWQIVASIPEGYVATYGDIAQLAGSPRAARQVGGVLKRLPEGSTLPWHRVVNRHGDISLTGPDLQRQRQALLAEGVQVSGSGHIDLQHYRWIY"]}}, {"location": "[113988:114498](-)", "type": "CDS", "qualifiers": {"locus_tag": ["ctg5_127"], "transl_table": ["11"], "translation": ["MKFAYMLSALAVAATLSACANNHNSNAANQAAPDPYGIASLSSSQQQPNVSGTINIRQRVALPPDAVLTVTLSDASLADAPAHVLSQKAVRTEGKQAPFNFVLPYNQAQIQPNARILLSAAITVNGQLMFITDTVQTVINQGGNRADLVLVPVQQTAVPVANNSAPAAQ"]}}, {"location": "[114718:115582](+)", "type": "CDS", "qualifiers": {"locus_tag": ["ctg5_128"], "transl_table": ["11"], "translation": ["MSQALTHLLALLNLEKIEEGLFRGQSEDLGLRQVFGGQVVGQALYAAKETVPSERLIHSFHSYFLRPGDSLKPIIYDVEVLRDGNSFSARRVAAIQNGKPIFYMTASFQAPEPGYEHQKTMPAAPAPDALPSETDIARKLAHLLPPQVKEKFLCDKPLEIRPVEFHNPLKGHVAEPTRQVWIRANGAVPEDLRTHQSLLGYASDFNFLPVALQPHGVGFLEPGMQVATIDHSMWFHRPFNINDWLLYSVESTSASSARGFVRGEFYTQDGTLVASTVQEGVMRNRNA"]}}, {"location": "[115638:116925](-)", "type": "CDS", "qualifiers": {"locus_tag": ["ctg5_129"], "transl_table": ["11"], "translation": ["MKIATMKTGLGALALLPGLAMAAPAVADKADNAFMMICTALVLFMTIPGIALFYGGLIRGKNVLSMLTQVIVTFALVCVLWVVYGYTLAFGAGGSFFGNFDWVLLKNIELKALMGSFYQYIHVAFQGSFACITVGLIVGALAERIRFSAVLIFVVVWMTLSYVPIAHMVWGGGLLATHGALDFAGGTVVHINAAVAGLVGAYMMGKRVGFGKEAFKPHNLPMVFTGTAILYVGWFGFNAGSASAANEIAGLAFVNTVVATAAAILAWTFGEWATRGKPSLLGACSGAIAGLVGITPACGYIGVGGSLIVGIAAGLAGLWGVTVLKRWLRVDDPCDVFGVHGVCGIVGCILTGIFAATSLGGVGYAEGVTMGHQVLVQLESIGITIVWSGVVAFIGYKVADMTVGLRVPEDQEREGLDVNSHGENAYNA"]}}, {"location": "[116958:117297](-)", "type": "CDS", "qualifiers": {"locus_tag": ["ctg5_130"], "transl_table": ["11"], "translation": ["MKLVTVVIKPFKLEDVREALSSMGIQGLTVTEVKGFGRQKGHAELYRGAEYSVNFLPKVKIDVAIADDQLDEVVDVISKAAYTGKIGDGKIFVAELQRVIRIRTGESDEAAL"]}}, {"location": "[117310:117541](-)", "type": "CDS", "qualifiers": {"locus_tag": ["ctg5_131"], "transl_table": ["11"], "translation": ["MHHKQAAAPPRPEVVQNRHKLRTEMVQFQAKEAFCRFVSAELFSFLLKKGRLAVLFHFWHSPCFIRDVLAAAITEF"]}}, {"location": "[117540:119319](-)", "type": "CDS", "qualifiers": {"locus_tag": ["ctg5_132"], "transl_table": ["11"], "translation": ["VRSFTELWPTLKRLLAYGSPWRKPLMIAVAMMWVAAVAEVSGPLLISYFIDNMVAKHSLPLKLVCGLAVAYIGLQLLAAGLHYCQALLFNRAAVGVVQQLRSDVMDAALRQPLSEFDTQPVGQLISRVTNDTEVIRDLYVTVVATVLRSAALIGAMLVAMFSLDWRMALVAIAIFPAVLIVMMIYQRYSTPIVRRVRAWLADINDGFNEVINGMGVIQQFRQQARFGERMREASYAHYLARMQTLRLDGFLLRPLLSLFSSLILCGLLMLFGFSSSGTIEVGVLYAFISYLGRLNEPLIELTTQQSMLQQAVVAGERVFELMDKPRQAWGEDSEPLRSGAMSIDHVSFAYRDDSLVLQDINLDIPSRSFVALVGHTGSGKSTLASLMMGYYPLTQGEIRIDGRPLSSLSHSALRQGIAMVQQDPVVLADTFYANVTLGRDISEEQVWEALEAVQLAALAREMENGIYTLLGEQGNNLSVGQKQLLALARVLVDTPQVLILDEATANIDSGTEQAIQQALARVREHTTLVVIAHRLSTIVEADTILVLHRGQAVERGSHQQLLAARGRYWQMYQLQLAGEELAASAQEESLIA"]}}, {"location": "[119311:121084](-)", "type": "CDS", "qualifiers": {"locus_tag": ["ctg5_133"], "transl_table": ["11"], "translation": ["LRLFAQLSWYFRREWRRYLGAIALLIVIAILQLVPPKVVGIVVDGVTKQHYTAEKVWIWIGLLVVIAVMVYLLRYVWRVLLFGASYQLAVELREDFYRQLSRQHPAFYLRHRTGDLIARATNDVDRVVFAAGEGVLTLVDSLVMGCAVLIVMSTQISWQLTLLALLPMPLMALAIKRNGDALHERFRVAQAAFSSLNDRTQESLTSIRMIKAFGLEDRQSALFAADAADTGAKNMRVARIDARFDPTIYIAIGTANLLAIGGGSWMVTQGSLTLGQLTSFVMYLGLMIWPMLALAWMFNIVERGSAAYARIRTMLEEAPVVNDGSEPTPEGRGALSVAVREFIYPQANKASLEKVNFTLQPGQMLGICGPTGSGKSTILALIQRHFDVTEGDIRFHDVPLTRLQLDSWRARLAVVNQTPFLFSDTVASNIALGKPDATQEQIEHVARLASVHEDILRLPQGYNTEVGERGVMLSGGQKQRISIARALLLEAEILILDDALSAVDGRTEHQILHNLRQWGEGRTVIISAHRLSALTEASEILVMQHGHISQRGRHEALAAQPGWYRDMYRYQQLEAALDDVPQEDKEVAGA"]}}, {"location": "[121126:121585](-)", "type": "CDS", "qualifiers": {"locus_tag": ["ctg5_134"], "transl_table": ["11"], "translation": ["MLDKIDRKLLSLLQTDCTLSLQALADAVNLTTTPCWKRLKRLEDEGILRGRVALLDAEKVGLGLTAFVLIKTQHHSSDWYCRFVSEVTQMAEVLGFWRMAGEYDYLLRVQVADMKNYDDFYKRLVNSVPGLSDVTSSFAMEQIKYTTALPID"]}}, {"location": "[121700:122753](+)", "type": "CDS", "qualifiers": {"locus_tag": ["ctg5_135"], "transl_table": ["11"], "translation": ["MNSAWVKHAISEINADYQRSADTHLIRLALPGFPGIQLYLKDESTHPTGSLKHRLARSLFLYGLCNGWIKEGTTIIESSSGSTAVSEAYFARLLGLPFIAVMPSCTAKRKIEQIEFYGGRCHFVDSACEIYAASETLTRELNGHYMDQFTYAERATDWRGNNNIADSIFRQMNHEPHPQPSYIVMSAGTGGTSATIGRYIRCQGYDTQLLVVDPQNSVFMDYWQSRDASLRSPVGSKIEGIGRPRVEPSFIPDVVDEMLRVPDAASVATALWLETLLGRKVGASTGTNMWGVLQLAVRMREEGRTGSLVTLLCDSGERYLETYYNPQWVAANIGDISSWQAQIADLLQAK"]}}, {"location": "[122799:123618](-)", "type": "CDS", "qualifiers": {"locus_tag": ["ctg5_136"], "transl_table": ["11"], "translation": ["MARLAAFDMDGTLLMPDHRLGEKTLSTLKRLRDRDITLTFATGRHALEMRHVIGEFSLDAFLITGNGTRIHSLEGEELYRRDLAPDVAEEVLHSAWETTASMHFFNDGGWYTGQAIPELLKAHVFSGFRYQLYDPKRMPAHQVTKICFCGDHDDLRRLRLQLSEALGGRADLCFSAMDCLEVLPGGCNKGAALAVLSQHLGLTMQDCMAFGDAMNDLEMLGSVGRGVIMGNAMNQLKAELPHLPVIGDCRHQAVSHFLTHWLDNPDLPYSPE"]}}, {"location": "[123744:125445](+)", "type": "CDS", "qualifiers": {"locus_tag": ["ctg5_137"], "transl_table": ["11"], "translation": ["MRLLNRLHQYQRLWQPSAGEPQQVTVGELAERCFCSERHIRTLLRQAQESGWLSWQASSGRGKRGLLQFYKAPEALRNEMMEQALNKGQQQNALELAQLAPVELKALLSPFLGGQWQNNTPTLRIPYYRPLEPLRPGFMPGRAEQHLAGEIFSGLTRFDAQSTCPIGDLAHHWEVSPDGLRWHFYIRSTLFWHNGDPIKTSQLQQRLLMLLQLPALRTLFASISEISVTHSQCLTITLHRADYWLPFRLASYCSVLAHPDDPAIGSGPFRLKRFTPDLVRLENHQRYHLTHPLLQAVEYWITPQLFEQDLGTSCRHPVQITIGDPDELTRLRQVSNSISLGFCYLTLRQSPRLNKAQAQRLVSLIHRSTLLETLPLDEDLIAPSNEVLPGWSIPQWPENHSTPLPERLTLLYHLPVELHAMADRLRQRLAELGCELTIIFHDAKNWDGCQQFAQADLMMGDRLIGEAPVYALEQWLRCDVLWPNLLTGAQYAHLQATLDAVQALPDERSRSEALRNVFNSLMDDAIMTPLFNYNYRISAPPGVNGLRLNARGWFDFASAWLPASAP"]}}, {"location": "[125511:126207](+)", "type": "CDS", "qualifiers": {"locus_tag": ["ctg5_138"], "transl_table": ["11"], "translation": ["MKRAVVVFSGGQDSTTCLVQALQQYDEVHCVTFDYGQRHRAEIDVARELALKLGAVAHKVLDVTLLNELAVSSLTRDSIPVPDYEPDASGIPNTFVPGRNILFLTLTAIYAYQVKAEAIITGVCETDFSGYPDCRDEFVKALHHAVSLGMAKDIRFETPLMWLNKAETWALADYWGQLDLVRHETLTCYNGIKGDGCGQCAACNLRANGLSQYLGDKVGVMTVMKQKTGLQ"]}}, {"location": "[126432:126834](-)", "type": "CDS", "qualifiers": {"locus_tag": ["ctg5_139"], "transl_table": ["11"], "translation": ["MQTQIKVRGYHLDVYQHVNNARYLEFLEEARWDGLESSPAFHWMTARNIAFVVVNININYRRPAVLGDVLTVTSKLEQLNGKSGTLSQVVTLNPNGEVVADALITFVCIDLKTQKALPLEGELREKLEQLEPR"]}}, {"location": "[126944:127310](-)", "type": "CDS", "qualifiers": {"locus_tag": ["ctg5_140"], "transl_table": ["11"], "translation": ["MKRGMKTLIAAVLVCAAGSQIAQAAPSAGKASAPVKESVQSPQAKAPDALNAADSEGTRVSINNASAEELARALNGVGLKKAQAIVSYREEYGPFKTVDDLKQVPGMGNSLVERNLSHLKL"]}}, {"location": "[127458:129378](-)", "type": "CDS", "qualifiers": {"locus_tag": ["ctg5_141"], "transl_table": ["11"], "translation": ["MLRELKSSTAERCYTMMDNLRTAANSVVLKIIFGIIIVSFILTGVSGYLIGGGNNYAAKVNDQEIGRAQFENAVASERNRMQQQLGDQFSELAANENYMKTMRQQVLNRLIDEALLDQYARELGLNISDDQVKQAIFQTQAFQADGKFDNERFSRIVNQMGMTTDQYAQALRNQLTTQQLINAVAGTDFMLPGESDQLAALVSQQRVVREATLDVNALAAKQTATDDEINAFYQQNQARFMAPEQFRVSYIKLDAASMQENVSDEEIQSWYDQHQDQFTQPQRNRYSIIQTKTEADAQAVLDELKKGADFATLAKEKSTDIISARSGGDMGWLEDAATVPELKEAGLKEKGQLSGVIKSSVGFLVARLDDIQAAQVKPLAEVRDDIAAKVKQEKALDAYYALQQKVSDAASNDNESLAGAAQVAGLKVVETGWFGRDSLPQELNFKPVSEAIFNGGLVGENGTPGSNSDIITVDGDRAFVLRISEHKPEAVKPLADVKAQVSDIVKHTKAEQQAKLDADKLLTALKEGKGDEAMKAAGLSFGAPQTLSRTGQEALSQSVFALPLPQAGKPSYGVGSDLQGNVVLLALDEVKAGTMPEEQKKAMIQGITQNNAQIAFEALMSNLRKAAKIKLGDIIDQQQ"]}}, {"location": "[130027:132382](-)", "type": "CDS", "qualifiers": {"locus_tag": ["ctg5_142"], "transl_table": ["11"], "translation": ["MNPERSERIEIPVLPLRDVVVYPHMVIPLFVGREKSIRCLEAAMDHDKKIMLVAQKEASTDEPGVNDLFTVGTVASILQMLKLPDGTVKVLVEGLQRARISALSDNGEHFSAKAEYLESPAIDEREQEVLVRTAISQFEGYIKLNKKIPPEVLTSLNSIDDPARLADTIAAHMPLKLADKQSVLEMSDVNERLEYLMAMMESEIDLLQVEKRIRNRVKKQMEKSQREYYLNEQMKAIQKELGEMDDAPDENEALKRKIDAAKMPKEAKEKTEAELQKLKMMSPMSAEATVVRGYIDWMVQVPWNARSKVKKDLRQAQEILDTDHYGLERVKDRILEYLAVQSRVNKLKGPILCLVGPPGVGKTSLGQSIAKATGRKYVRMALGGVRDEAEIRGHRRTYIGSMPGKLIQKMAKVGVKNPLFLLDEIDKMSSDMRGDPASALLEVLDPEQNVAFNDHYLEVDYDLSDVMFVATSNSMNIPAPLLDRMEVIRLSGYTEDEKLNIAKRHLLSKQIERNALKKGELTVDDSAIIGIIRYYTREAGVRGLEREISKLCRKAVKQLLLDKSLKHIEINGDNLHDFLGVQRYDYGRADSENRVGQVTGLAWTEVGGDLLTIETACVPGKGKLTYTGSLGEVMQESIQAALTVVRSRADKLGINSDFYEKRDIHVHVPEGATPKDGPSAGIAMCTALVSCLTGNPVRADVAMTGEITLRGQVLPIGGLKEKLLAAHRGGIKTVLIPDENKRDLEEIPDNVIADLDIHPVKRIEEVLALALQNEPFGMEVVTAK"]}}, {"location": "[132565:133840](-)", "type": "CDS", "qualifiers": {"locus_tag": ["ctg5_143"], "transl_table": ["11"], "translation": ["MTDKRKDGSGKLLYCSFCGKSQHEVRKLIAGPSVYICDECVDLCNDIIREEIKEVAPHRERSALPTPHEIRHHLDDYVIGQEPAKKVLAVAVYNHYKRLRNGDTSNGVELGKSNILLIGPTGSGKTLLAETLARLLDVPFTMADATTLTEAGYVGEDVENIIQKLLQKCDYDVQKAQRGIVYIDEIDKISRKSDNPSITRDVSGEGVQQALLKLIEGTVAAVPPQGGRKHPQQEFLQVDTSKILFICGGAFAGLDKVISHRVETGSGIGFGATVKAKSDKASEGELLSQVEPEDLIKFGLIPEFIGRLPVVATLSELSEEALIQILKEPKNALTKQYQALFSLEGAELEFRDEALDAIAKKAMARKTGARGLRSIVEAALLDTMYDLPSMEDVEKVVIDASVIDGQSKPLLIYGKPEAQQASGE"]}}, {"location": "[133972:134596](-)", "type": "CDS", "qualifiers": {"locus_tag": ["ctg5_144"], "transl_table": ["11"], "translation": ["MSYSGERDNFAPHMALVPMVIEQTSRGERSFDIYSRLLKERVIFLTGQVEDHMANLIVAQMLFLEAENPEKDIYLYINSPGGVITAGMSIYDTMQFIKPDVSTICMGQAASMGAFLLTAGAKGKRFCLPNSRVMIHQPLGGYQGQATDIEIHAREILKVKGRMNELMAHHTGQSLEQIERDTERDRFLSASEAVEYGLVDSILTHRN"]}}, {"location": "[134911:136210](-)", "type": "CDS", "qualifiers": {"locus_tag": ["ctg5_145"], "transl_table": ["11"], "translation": ["MQVSVETTQGLGRRVTITIAADSIENAVKSELVNVAKKVRIDGFRKGKVPMNVVAQRYGASVRQDVLGDLMSRNFVDAIIKEKINPAGAPNYVPGEYKLGEDFTYAVEFEVYPEVELQGLEAIEVEKPVVEVTDADVDTMLDTLRKQQANWKDKDGAVDAEDRVTVDFTGSVDGEEFEGGKASDFVLAMGQGRMIPGFEDGIKGHKAGEEFTIDVTFPEEYHAENLKGKAAKFVINLKKVEERELPELTEEFIKRFGVEDGSVAGLRAEVRKNMERELKGAVRNRVKSQAIEGLVKANDIDVPAALIDSEIDVLRRQAAQRFGGNEKQALELPRELFEEQAKRRVVVGLLLGEVIRTNELKADEDRVKGLIEEMASAYEDPKEVVEFYSKNKELMDNMRNVALEEQAVEAVLAKAKVSEKATSFSELMNQQA"]}}, {"location": "[136557:136875](-)", "type": "CDS", "qualifiers": {"locus_tag": ["ctg5_146"], "transl_table": ["11"], "translation": ["MMIREQIEAKLRAAFDPVYLEVVDESYRHNVPAGSESHFKVVLVSDRFLGERFLNRHRMIYGTLTEELSSTVHALALHTYTIKEWEGLQDTVFASPPCRGAGSIA"]}}, {"location": "[137126:137759](+)", "type": "CDS", "qualifiers": {"locus_tag": ["ctg5_147"], "transl_table": ["11"], "translation": ["MMAGIFLITTPPCVETLNMFKKILFPLVALFMLAGCATPPTTIDVSPKITLPQQDPSLMGVTVSINGADQRPDQALAKVTRDNQQVTLTASRDLRFLLQEVLEKQMTSRGYMIGPNGAVDLQIIVNKLYADVSQGNVRYNIATKADIAIVATAANGNKMTKNYRASYSVEGAFQASNKNIADAVNSVMTDTISDMAQDTSIHDFIKQNAR"]}}, {"location": "[137804:139280](+)", "type": "CDS", "qualifiers": {"locus_tag": ["ctg5_148"], "transl_table": ["11"], "translation": ["MSNHYLRIFTQPKSAILLILGFASGLPLALTSGTLQAWMTVENIDLKTIGFFSLVGQAYVFKFLWSPVMDRYTPPFLGRRRGWLLATQFLLLIAIAAMGFLEPSTQLRWMAALAVVIAFCSASQDIVFDAWKTDVLAAEERGTGAAISVLGYRLGMLVSGGLALWLADRWLGWQGMYWLMAALLIPCIIATLLAPEPSDVIPVPKTLEQAVAAPLRDFFGRNNAWLILLLIVLYKLGDAFAMSLTTTFLIRGVGFDAGEVGMVNKTLGLFATIIGALYGGVLMQRLTLFRALLIFGLLQGVSNAGYWLLSITDKHLFSMATAVFFENLCGGMGTAAFVALLMTLCNKSFSATQFALLSALSAVGRVYVGPIAGWFVEAHGWPTFYLFSVVAAVPGILLLLICRRTLEHTQRSESFLPRTRFPQTYGLALIILAAGCLMLAIWLLLLALNALDYTNFSFLAGLLEIAVLTAVAGILLGAFLDYLALRKTELI"]}}, {"location": "[139760:140708](+)", "type": "CDS", "qualifiers": {"locus_tag": ["ctg5_149"], "transl_table": ["11"], "translation": ["MRLRKYNKSLGWMSLIAGTVLLSGCDSALLDPKGQIGLEQRSLILTAFGLMMIVVIPAVLMAVGFAWKYRASNKDAKYSPNWSHSNKVEAVVWTVPILIILFLAVLTWKTTHALEPSKPLAHDEKPITIEVVSMDWKWFFIYPEQGIATVNEIAFPANVPVHFKVTSNSVMNSFFIPRLGSQIYAMAGMQTQLHLIANEAGTYDGISASYSGPGFSGMKFKAIATPDRATFDQWVAKAKQSANAMDSMETFDKLAAPSEYNKVEYFSNVKPDLFKDVVNKFMSHSKSMDMTQPEGEHAAHEGMEGMDMSHAETAH"]}}, {"location": "[140727:142719](+)", "type": "CDS", "qualifiers": {"locus_tag": ["ctg5_150"], "transl_table": ["11"], "translation": ["MFGKLTLDAVPYHEPIIVVTVAAIIIGGLALLAAITYFGKWSYLWNEWLTSVDHKRLGIMYVIVAIVMLLRGFADAVMMRSQQVLASAGEAGFLPPHHYDQIFTAHGVIMIFFVAMPFVIGLMNLVVPLQIGARDVAFPFLNNLSFWFTVVGVILVNLSLGVGEFAQTGWLAYPPLSGIEYSPGVGVDYWIWALQLSGIGTTLTGINFFVTIIKMRAPGMTMFKMPVFSWASLCANILIIASFPILTVTVALLTLDRYLGTHFFTNDMGGNMMMYINLIWAWGHPEVYILVLPVFGVFSEIAATFSRKRLFGYTSLVWATVCITVLSFIVWLHHFFTMGAGANVNAFFGITTMIIAIPTGVKIFNWLFTMYQGRIVFNSAMLWTIGFIVTFSVGGMTGVLLAVPGADFVLHNSLFLIAHFHNVIIGGVVFGCFAGLTYWWPKAFGFTLNETWGKRAFWFWIIGFFVAFMPLYVLGFMGMTRRLSQQIDPQFHPMLVVAACGAALIACGILCQLIQFYVSIRDREQNRDLTGDPWGGRTLEWATSSPPPFYNFAIVPVVHERDAFWEMKEKGDAYKKPAGYEEIHMPKNSGAGIVIAAFATVFGFAMIWHIWWMAIASFVGILVTWIIKSFDEDVDYYVPVAVVEKLENQHFDEINKAGLKNGN"]}}, {"location": "[142708:143320](+)", "type": "CDS", "qualifiers": {"locus_tag": ["ctg5_151"], "transl_table": ["11"], "translation": ["MATDTLAHNAHAHEHGHHDTGPMKVFGFWIYLMSDCIIFATLFATYAVLVNGTAGGPTGKDIFELPFVLVETALLLFSSITYGMAAIAMYKNNKSQVVSWLALTFLFGAGFIAMELYEFHHLIVEGMGPDRSGFLSAFFALVGTHGLHVTSGLIWMAVLMVQVSRRGLTSTNRTRIMCLSLFWHFLDVVWICVFSVVYLMGAM"]}}, {"location": "[143319:143649](+)", "type": "CDS", "qualifiers": {"locus_tag": ["ctg5_152"], "transl_table": ["11"], "translation": ["MSHSTDHSGASHGSVKSYMTGFILSIILTVIPFAMVMSGSASHAAILGTILVTAVVQIVVHLVYFLHMNSKSDEGWNLTAFIFTVIIIAIVVVGSIWIMWNLNYNMMMH"]}}, {"location": "[143660:144548](+)", "type": "CDS", "qualifiers": {"locus_tag": ["ctg5_153"], "transl_table": ["11"], "translation": ["MFKQYLQVTKPGIIFGNLISVIGGFLLASKGHIDYPLFIWTLLGVSLVVASGCVFNNYIDRDIDRKMERTKNRVLVKGLISPEASLVYATLLGIAGFMLLWFGANPLACWLGVMGFVVYVGVYSLYMKRHSVYGTLIGSLSGAAPPVIGYCAVTGDFDSGAAILLAIFSLWQMPHSYAIAIFRFKDYQAANIPVLPVVKGISVAKNHITVYIIAFAVATLMLSLGGYAGYKYLVVAAAVSVWWLGMALRGYKVADDKVWARKLFVFSIVAITALSVMMSVDFMVPDSHNLLTMVR"]}}, {"location": "[144749:145064](-)", "type": "CDS", "qualifiers": {"locus_tag": ["ctg5_154"], "transl_table": ["11"], "translation": ["MQLNHSAPYGVAWRRDSYLKDTIAGRSGQTVLSDDSLNNGIISRYIVLILLTVPALKPILLHLNKRWLQDNELLLMNLMRLFVETNWQYCVTIIASVWLNAFRQ"]}}, {"location": "[145663:145963](+)", "type": "CDS", "qualifiers": {"locus_tag": ["ctg5_155"], "transl_table": ["11"], "translation": ["MKELTIGEMESISGGFNLFGFANSITSLITNSGNHLSDFITSAGATIANAVVNGTVEFGKFLTGASDWESYVAASNENWSNAVHDLSGEWNTFTNSITA"]}}, {"location": "[146065:146824](-)", "type": "CDS", "qualifiers": {"locus_tag": ["ctg5_156"], "transl_table": ["11"], "translation": ["MQNQIHTRDLIVGLQKGLALIQLFSKEFPRLTVPQAAKMSGLTQSAARRFFLTLLHERYLQTDGRHYWLTPKALRLGQAYVDSAQFPRMVRPIVEYIASRTEEHASVGVIDDDELVYIARSKHTPFNSTSVRLGERVPIYCTAGGRLWLASLAETECETVLQRIRREQRTPYTVTDVAALMEKIAQVRRQGYAAIEQEFEIGMLVLAVPLSDREGLYWGALSLTSHQSRTSIDALCRDHLDLLYSAQAMLVG"]}}, {"location": "[146977:147799](+)", "type": "CDS", "qualifiers": {"locus_tag": ["ctg5_157"], "transl_table": ["11"], "translation": ["MVSGFTQVVAVIGRPITQVKSPENFNRFFADQQLDSVMIPVDIAPEAVADFLQALRGWHNMGGVLVTVPHKQRAAALVDELTPRAQHLNAINVIRKLADGRLQGDMLDGVGFQLAAEAHGFSAAGKKGLLSGCGGVGSAIAWGLCEAGIRQLALYDQNPATLQLLHNRLATHFPHVHLVDLPATLAGLDLLVNGSPAGMAGFEPLPLPQTLLETLPLSTHVADVVTAPIITPLLAFARDRGCAIQSGPEMALAQMKLMGQFIGAIAQEQGAAA"]}}, {"location": "[147795:149472](+)", "type": "CDS", "qualifiers": {"locus_tag": ["ctg5_158"], "transl_table": ["11"], "translation": ["MKSWDVIVIGSGAAGFAAAVTASCKGLSVLMLEKAPQFGGTSAISGGAVWIHDSDQARKMAVGGSPQAIETYLRTIIGEPHYRQDLVDAFIASGREALAFLEKEGAVKYSLRPLSPDYYPDEPGAVDVGRALEVVEFDGRELGAHFRDLRSPPPGMLLFGGMMVNRVDIQHFLDMRRSPRSFAHCGRLLLRFGRDRLRYPRGTRLAMGNALIARMATLAFRKGMQLRLNVNVLSLSERNGEVTGVEIEHEGQKQALEARCGVVLAAGGFAAGRLAERYRPQTREHYTMSPAANDGAALRLAAAVNAREGADLPSNFFWAPVSVLQHPDGTQERFPHLVTDRAKPGVIAVNQRAVRFVNESNSYHHFASAMQSRAENAPCFLICDALAMKRYGLGLARPAPVNNDALVKAGYLHKADTLPELAQRLGLDPQTLADTVARYNRDAAQGLDPAFTKGGNSYNRAMGDPGHRPNACNAPLTRAPFYAVTLYTGDLGTSRGLVTTADAQVINQHGEPIKGLYAVGNDMDSMMAGTYPGPGITLGPALTFGYLSANHMAQQHAL"]}}, {"location": "[149485:149806](+)", "type": "CDS", "qualifiers": {"locus_tag": ["ctg5_159"], "transl_table": ["11"], "translation": ["MIYEKRTYTINPLKMADWLALYKSDAYAVQTEHLGKLIGFFFTEIGVVNQVVHIWAYESLDDRLARRARMAQDERWLTFSRKNRELAAVERLESVLLRPTDFSPLQ"]}}, {"location": "[149816:151520](+)", "type": "CDS", "qualifiers": {"locus_tag": ["ctg5_160"], "transl_table": ["11"], "translation": ["MSGQMNVDVLVVGSGAAGLSAAVTAALGGASVLVAEKESVIGGTSAWSGGWLWIPRNPLAREEGIEEEPGAPLAYLRHEMDGEPADARLLAFLQYGPEMIDFFRRRTAVQFLSGSKMPDFHASPGAALGGRSVTAQPFDGRLLGDWLHRLRPPLETISLAGMGIAGGTDMAHFFNATRSPGSALYATRRLLRHGWQRLRAGRGQHLVNGNALVARLLRSALDAGVNFQLNAPVERLLADNNGVAGAILRSDGGALKVRAGAVILACGGFPHDRQRLAENVPHAASGYGHFSAAPPGNQGDGIRLGEAVGGQFDTSLRHAMAWAPVSRVTLASGLQLPFPHLVERAKPGFIAVLPNGKRFTNEADSYHDFIAALLDATPPGETPQAWLIADGRALRRYGLGHARPFPFTPEAWRRTGYLYVGETPEALAKTCAINPQQLTETIARFNGFVDQGEDKDFQRGASAYNRAQGDASRSPHPTLGKLSHGPFYAVRILPGSLGSFSGLITDENARVLNAQRQPIQGLFAIGNDMSSVMRGFYPSGGITLGPAMTFGYLVGKNLAENLNKTTQ"]}}, {"location": "[151585:152404](+)", "type": "CDS", "qualifiers": {"locus_tag": ["ctg5_161"], "transl_table": ["11"], "translation": ["MNMRTLSLAALTLLDVPPPEQVRIAAQAGFTHVGLRLLPATPSDPDYDMLGDTAAVRDTLAALMETGVRVSDVEIVRLTPDFSVDARLQLFLTTAARLGAKQVLVAGNDDNRARSAGNLARLAEAGQEHGLTMNLEPMPWTHLRTIAEARALITASGRSDIGILIDAIHFWRAGESLSTIAALPQNCLNYMQLCDALPQPPADEQELIYQARAARQVPGEGGLDLHGLMAALPATLPVSIEVPLSGDRGALPPLARAQLLFNAAQSYLRPCA"]}}, {"location": "[152414:153779](+)", "type": "CDS", "qualifiers": {"locus_tag": ["ctg5_162"], "transl_table": ["11"], "translation": ["MTQTQRLDVRELINANPLSRFQKLVVFLGFCVIALDGFDIAIMGFIAPTLKQEWGVSNHQLGFVISAALIGLALGAIFSGPLADWLGRKKIIINSVFFFGFWTIATALSQDIEQMMVFRFLTGLGLGAAMPNIGTLVSEYAPERQRSFLITIIFCGFTFGAAAGGFSASWLIPQFGWHSLMLLGGILPLLFAPVLIWLLPESVRFLVVKRAPAERIRRIMQRLYPGQIPDEAEFSLPAQPVQANAMRIVLSRQYRFGSMMLWLVYFMGLFLVYLLGSWLPTLVKEVGLTVGQAAVMTAMYQAGGTLGSLFAGWLMDRINPHRALGLIYAVGGLFTMAMGYAAASFALICLLAFISGACLNGANTGMNALSARYYPTEARATGSSWMHGVGRMGAILSAFAGAEMLALNISFESVFLILGIPAAITVAGLAAKGIFAAGPTTRATASTAPVRSTF"]}}, {"location": "[154186:155587](+)", "type": "CDS", "qualifiers": {"locus_tag": ["ctg5_163"], "transl_table": ["11"], "translation": ["MSEQQILLSPAAARGDKLSWATRIAYGGGDTACNVVFGMIGTVLTLFYTDYVGISIATVGLVMLISRLFDGVSDVIMGLMVERTNSRWGKSRPWLLWMSVPYAVSAILLFTVPQTTGTLQFLYLLVAYNFCTTVCYTAINLPYGSLSAMMTRASWERDMLSITRMSMSPFGRILAVACTLPLVKYFGDDQAAWIKTMSIWAFLALLLLLFCFYKCEEKVVIKAREKQGNVPVKTQLSALFRNQYFWASAILWTAQSVYYTVVGIALPYYCRYVLGDDTFYSSIFVAETACIIIFTFLSSVPIRKYGKRNVALCGIVLATIGQVLFMFNSDDYHWALANAIIRGIGFAPLNAVLFGFCGDAVEFGQWKTRVRQEGMIFSAGSVGTKLGAGIAAAVISGLLSMAGYVSSSSGSGVQPQSAIDMINHVYLYGSFFLWIVVIITLLFYRLDKQYPQIMHDLKEREARGEM"]}}, {"location": "[155679:156858](+)", "type": "CDS", "qualifiers": {"locus_tag": ["ctg5_164"], "transl_table": ["11"], "translation": ["MLNGMKPLSRSLRWGMVGGGGTSQIGYSHRCAALRDNVFTLLAGALDIDAERGRQFGEQLGIAPERCYADYQTLFAEEAKRPDGIEAVSVTTPNNTHFAITKAALEAGLHVICEKPLCFTADEARELLALSKKQNKIIGVTYGYAGHQMIQQARQMIAEGMLGEIRIINMQFAHGFHNEAVELQAESTRWRVTPKYAGPSYVLGDLATHPLFIAETMVPNLNITRLMCARQSFVKSRAPLEDNAFVLMEYNNGAVGSLWTSAVNSGAMHSQKVRVIGEKASIEWWDERPNQLSYEVQGEPARVLERGMPYLSQQALADDRIGGGHPEGLFEAWANLYRRYAIAIDAMDRGDQAFLKTFWYPDVEAGLHGVYWVEQCVKSADAGGQWVDFNCQ"]}}, {"location": "[157013:158378](+)", "type": "CDS", "qualifiers": {"locus_tag": ["ctg5_165"], "transl_table": ["11"], "translation": ["MNDNKMTPGELRATWGLGTVFSLRMLGMFMVLPVLTTYGMALQGASEALIGLAIGIYGLAQALFQIPFGLLSDRIGRKPLIVGGLLIFVVGSVIAALSDSIWGIILGRALQGSGAIAAAVMALLSDLTREQNRTKAMAFIGVSFGVTFAIAMVLGPIVTHQLGLHALFWMIAVLATLGILLTLWVVPNSQNHVLNRESGMVKGCFSKVLAEPKLLKLNFGIMCLHIMLMSTFVALPGQLEAAGFPAAEHWKIYLVTMLVSFVAVVPFIIYAEVKRKMKRVFLLCVAILLIAEIVLWGAGGYFWELVAGVQLFFLAFNLLEALLPSLISKESPAGYKGTAMGIYSTSQFLGVAIGGALGGWVDGFFDSQTVFLLGALLAMLWLLVASTMSEPPYVSSLRVEIPEDIAADKMLEARLRAKEGVKEVLVISEERSVYIKIDSKITNRFEIEQAIKGI"]}}, {"location": "[158481:158973](-)", "type": "CDS", "qualifiers": {"locus_tag": ["ctg5_166"], "transl_table": ["11"], "translation": ["MPSFDIVSEVDLQEVRNAVENATREVESRFDFRNVEASFELNEKNETIKVLSESDFQINQLLDILRAKLLKRGIEGSSIEVPDEFVHSGKTWFVDAKLKQGIESATQKKIVKLIKDSKLKVQAQIQGEEIRVTGKSRDDLQAVMALVRGGDLGQPFQFKNFRD"]}}, {"location": "[159115:160027](+)", "type": "CDS", "qualifiers": {"locus_tag": ["ctg5_167"], "transl_table": ["11"], "translation": ["MKVTVLGCGALGQLWLTALYKHGHEVQGWLRVPQPFCSVNVIETDGSVFNESFTANDPDFLASSDLLLVTLKAWQVSNAVKNLSAILPSSVPVLLMHNGMGTVDELKSLKQPLLLASTTQAARRDGNVIVHVANGTSHIGPAKAYPEDYSYLADVLQSVLPDVAWHNNIYPATWSKLAVNCVINPLTALKNCQNGDLREYPQEVAAICYEVAAVMDREGMHTSPENLLFYVHQVIESTAENTSSMLQDILAQRHTEIDYITGYLLKRARAHGIAVPENTRLFELVKRKENEYERVGTDLPRPW"]}}, {"location": "[159989:160580](+)", "type": "CDS", "qualifiers": {"locus_tag": ["ctg5_168"], "transl_table": ["11"], "translation": ["MSASALICLAPGSEETEAVTTIDLLVRGGIKVTTASVASDGSLTIVCSRGVKLLADAPLVEVADGDFDILVLPGGIKGAECFRDSPLLVETVRQFHLSGRIVAAICAAAPTVLVPHNLFPIGNMTGFPALKERIPAEQWQDKRVVWDARVKLLTSQGPGTSIDFALKMIDLLVGREKAHEVASQLVMAAGIYNYYE"]}}, {"location": "[160637:162086](-)", "type": "CDS", "qualifiers": {"locus_tag": ["ctg5_169"], "transl_table": ["11"], "translation": ["MKFIIKLFPEITIKSQSVRLRFIKILTGNIRNVLKNYDETLAVVRHWDHIEVRAKDENQRPAIRDALTRIPGIHHILEVEDVPYTSLHDIFEQTLPLWRDALEGKTFCVRVKRRGKHEFTSIEVERYVGGGLNQHIETARVKLTDPDVTVNLEIENDRLLLVKGRYEGIGGFPIGTQEDVLSLISGGFDSGVSSYMLMRRGCRVHYCFFNLGGAAHEIGVRQVAHYLWNRFGSSHRVRFVAINFEPVVGEILEKVDDGQMGVVLKRMMVRAASKVAERYGVQALVTGEALGQVSSQTLTNLRLIDNVSDTLILRPLISHDKEHIIDLAREIGTEDFARTMPEYCGVISKSPTVKAVKAKIEAEEEHFDFSILEKVVAEASNIDIRDIAQQTEQDVVEVETVSGFGPDDAILDIRSIDEQDDKPLKVEGVDVVSLPFYKLSTKFGDLDQSKTWLLWCERGVMSRLQALYLREQGFENVKVYRP"]}}, {"location": "[162299:162542](+)", "type": "CDS", "qualifiers": {"locus_tag": ["ctg5_170"], "transl_table": ["11"], "translation": ["MPKKNEAPASFETALGELEQIVNRLESGSLPLEEALGEFERGIQLARQGQAKLQQAEQRVQILLADSEDAPLTPFTPDAE"]}}, {"location": "[162542:163442](+)", "type": "CDS", "qualifiers": {"locus_tag": ["ctg5_171"], "transl_table": ["11"], "translation": ["MDFPQQLQACVEQANEALRRFIAPQPFQNTPLVEAMQYGALLGGKRLRPFLVYATGDMFGVSRATLDAPAAAVECIHAYSLMHDDLPAMDDDDLRRGQPTCHIKFGEANAILAGDALQTLAFSILSDAPMPEVPDRDRLAMISELAQASGIAGMCGGQALDLEAEGHQVDLTSLERIHRHKTGALIRAAVRMGALSAGEAGRRALPALDRYAENIGLAFQVQDDILDVVGDTATLGKRQGADQQLGKSTYPALLGLEQARKKAFDLITDARRSLTELAAQSLDTTALEALANYIIQRDK"]}}, {"location": "[163460:165323](+)", "type": "CDS", "qualifiers": {"locus_tag": ["ctg5_172"], "transl_table": ["11"], "translation": ["MSFDIAKYPTLALVDSTQELRLLPKDSLPKLCDELRRYLLDSVSRSSGHFASGLGTVELTVALHYVYNTPFDRLIWDVGHQAYPHKILTGRRDRIGTIRQKGGLHPFPWRGESEYDVLSVGHSSTSISAGIGIAIAAAKEDKQRRAVCVIGDGAITAGMAFEAMNHAGDIKPDLLVVLNDNEMSISENVGALNNHLAQLLSGKLYSTLREGGKKVFSGVPPIKELLKRTEEHIKGMVVPGTLFEELGFNYIGPVDGHDVIGLVNTLKNMRYLKGPQFLHIMTKKGRGYEPAEKDPITFHAVPKFDHTSGVLPKSSGGLPSYSKIFGDWLCETAAKDDKLMAVTPAMREGSGMVEFSKKYPDQYFDVAIAEQHAVTFAAGLAIGGYKPVVAIYSTFLQRAYDQVIHDVAIQKLPVLFAIDRAGIVGADGQTHQGAFDISFLRCIPDMVIMTPSDENECRQMLYTGYHYNDGPSAVRYPRGSGTGAAFEPLASLPIGKGVVKREGEKIAILNFGTLLPQAAKVAEKLNATLVDMRFAKPLDEALVLQLAAEHEVLVTLEENAIMGGAGSGVNELLMSRRRAIPVLNLGLPDFFIPQGTQEEAHADLGLDAAGIEAKIHAWLA"]}}, {"location": "[165383:166358](+)", "type": "CDS", "qualifiers": {"locus_tag": ["ctg5_173"], "transl_table": ["11"], "translation": ["MHYIPLGDTDLRVSRLCLGCMTFGEPDRGNHAWTLPEESSRPLIKYALEGGINFFDTSNNYSDGSSEEILGRALREYARRDSVIVATKVYHQVGDLPQGLSRAQILRSIDDSLRRLGMEYVDLLQIHRWDYTTPIEETLEALNDVVKAGKARYIGASSMHARQFAQALALQRQNNWARFVTMQDHYNLIYREEENEMLPLCSREGVAVMPWSPLARGRLTRPWGETTARLVSDEVGKALYNATDENDELIATNLAEVAEELDANRAQVALAWLLSKPGVAAPIIGASRQEQLDELLHAVDLTLTPDQIEKLETPYKPHPIVGFK"]}}, {"location": "[166509:166998](-)", "type": "CDS", "qualifiers": {"locus_tag": ["ctg5_174"], "transl_table": ["11"], "translation": ["VAKSRLKMSNPWHLLATGFGSGLSPVVPGTMGSLASIPFWYLLTLLPWQLYSLAVMMSICIGVYICHRTAKDMGTHDHGSIVWDEFVGMWITLMALPTMDWQWVAAGFVIFRLFDMWKPWPIRWFDRNIHGGMGIMVDDIVAGVISAGVLYVIGHHWPIGLF"]}}, {"location": "[167005:167980](-)", "type": "CDS", "qualifiers": {"locus_tag": ["ctg5_175"], "transl_table": ["11"], "translation": ["MACGEFSLIARYFDRVKSARLDVETGIGDDCALLNIPEKKTLAISTDTLVAGNHFLPDIDPADLAYKALAVNLSDLAAMGAEPAWLTLALTLPEADEAWLEAFSDSLFVQLNYYDMQLIGGDTTRGPLSMTLGIHGYVPTGRALKRSGAKHGDWIYVTGTPGDSAAGLAILQDRLQVEDDADADYLLARHLRPLPRVLQGQALRDLANAAIDLSDGLISDLGHILKASGCGARVDLDAMPFSDAMLRQVEPEQALRWALSGGEDYELCFTVPELNRGALDVALANLGARFTCIGQILPESEGLQFTREGKPVTFDFKGYDHFGA"]}}, {"location": "[168055:168475](-)", "type": "CDS", "qualifiers": {"locus_tag": ["ctg5_176"], "transl_table": ["11"], "translation": ["VKPAARRRARECAVQALYSWQLSKNDIADVEYQFLAEQDVKDVDVLYFRELLSGVATNSAYLDGLMKPYLSRLLDELGQVEKAVLRIALFELSKRSDVPYKVAINEAIELAKTFGAEDSHKFVNGVLDKAAPVIRPNKK"]}}, {"location": "[168494:168965](-)", "type": "CDS", "qualifiers": {"locus_tag": ["ctg5_177"], "transl_table": ["11"], "translation": ["MNIIEANVATPDARVAITIARFNNFINDSLLDGAIDALKRIGQVKDENITVVWVPGAYELPLAADALAKTGKYDAVIALGTVIRGGTAHFEYVAGGASNGLAHVAQDSGIPVAFGVLTTESIEQAIERAGTKAGNKGAEAALTALEMINVLKAIKA"]}}, {"location": "[169058:170162](-)", "type": "CDS", "qualifiers": {"locus_tag": ["ctg5_178"], "transl_table": ["11"], "translation": ["MQDEIYMARALKLAARGRFTTHPNPNVGCVIVKDGQIVGEGFHYRAGEPHAEVHALRMAGEKAKGATAYVTLEPCSHHGRTPPCCEALIAAGVTRVVAAMQDPNPQVAGRGLYRLQQEGVDVSHGLMMNEAEALNKGFLKRMRTGFPWIQLKMGASLDGRTAMASGESQWITSPQARRDVQRLRAQSHAILTSSATVLADDPALTVRWDELNADTQALYPQENLRQPLRIVIDSQNRVTPQHRIVEQAGETLFARTRADERQWPENVRTLLVPEHNGRLDLVVLMMLLGKQQINSIWVEAGPTLAGALLEAGLVDELIVYIAPKLLGSDARGLCVLPGLEKLEQAPHFKFNEIRHVGPDICLHLVNA"]}}, {"location": "[170166:170616](-)", "type": "CDS", "qualifiers": {"locus_tag": ["ctg5_179"], "transl_table": ["11"], "translation": ["MHCPFCFAVDTKVIDSRLVGEGSSVRRRRQCLVCNERFTTFEVAELVMPRVVKSNDVREPFNEDKLRSGMLKALEKRPVSSDDVEMAVNHIKTHLRGTGEREVPSKMIGNLVMEQLKKLDKVAYIRFASVYRSFEDIKEFGEEIARLQD"]}}, {"location": "[170763:171306](+)", "type": "CDS", "qualifiers": {"locus_tag": ["ctg5_180"], "transl_table": ["11"], "translation": ["MTRRYLKLAIVGSIFTLSACAQQSEIRQMNQSVSTLSKEMTQLNQQTVKITQQNVLNAKSNSGVYLLPEAKTPARLKSQIGTLRMSLLNIAPDGDGTRLTLRIQGESNDPLPAFSATVASGQISGTTNSYQEVNVQNQLISAPASVLAPSDVDIPLRLNGVTPEQVGFVRIHDIQPANTP"]}}, {"location": "[171602:172487](+)", "type": "CDS", "qualifiers": {"locus_tag": ["ctg5_181"], "transl_table": ["11"], "translation": ["MKKTLLAAGAALALSASFSASAAENDKPQYLSDWWHQSVNVVGSYHTRFGPQIRNDTYLEYEAFAKKDWFDFYGYMDAPVFFGGNTNAKGIWNHGSPLFMEIEPRFSIDKLTGTDLSFGPFKEWYFANNYIYDMGRNKSGRQSTWYMGLGTDIDTGLPMSLSLNVYAKYQWQNYGASNENEWDGYRFKVKYFVPLTDLWGGSLSYIGFTNFDWGSDLGDDNAYDLNGKHSRTSNSIASSHILALNYDHWHYSVVARYFHNGGQWADDAKLNFGDGDFNVRSTGWGGYFVVGYNF"]}}, {"location": "[172530:173220](-)", "type": "CDS", "qualifiers": {"locus_tag": ["ctg5_182"], "transl_table": ["11"], "translation": ["MSRRADRLFQIVQILRGRRLTTAGLLAERLGVSERTIYRDIRDLSLSGVPVEGEAGSGYRLLAGYDLPPLMLTTQESEALMAAIRLLQTWGGASLSQALESAQEKVLAILPAESRRKAEQSRVFAPDFGAQGYSKDQFDIVHRAVSAQQALGLRYRDEAGNVSQRDVLPLGLFFWGERWLLVTWCELREDYRCFRLDRCLEISATGRHFSERADRSLSDFLRKVRCEER"]}}, {"location": "[173234:173600](-)", "type": "CDS", "qualifiers": {"locus_tag": ["ctg5_183"], "transl_table": ["11"], "translation": ["MNNVINWFEIPVAEMDRAVAFYEPVMQVALRREKMDCIEMAVFPHEDPASGGALAKFEGVKPSDQGCIIYLHTDNLAATLDRVNSAGGSCVFGPLELADDIGTIALFIDSEGNRIGLHQPA"]}}, {"location": "[173664:175056](-)", "type": "CDS", "qualifiers": {"locus_tag": ["ctg5_184"], "transl_table": ["11"], "translation": ["MAVVTLSTVPQPPLWHDVPSVTLNDDTLRLRKSRVLANMRQSGVDTLIVYADKEHGGNFEYLTGFIPRFEEALLVLHRDGEAVLVLGNENLKLAGHARLENRVIHAPWFSLPNQPMETGKTLAQRLQEAGVAAEKRIGLAGWKLFTGAADDRAQMFDLPAFIVDAIRQAAGPQARLTNATGIFIDPASGARVTNNANELAHYEYGANLASTAILTALNAVAPGKTEKQIGALLAAEGQSNSVVMIAATGERFAWANLYPGDKVIQRGDKFSLTTGFKGGLSSRAAYVVADESELAPEVADYLEVVAKPYFNAVVNWLENLRIGMRGGDMYALIEQALPKAEYHWHLNPGHLVADEEWLCSPIGPHSSACLQSGMILQIDIIPSRPGYGGASIEDTVALADSALRRELAQRYPELWQRIVARRLYIGEQLGIVLPEEVLPFSSTVGYLRPWLLSPERALVCAPY"]}}, {"location": "[175172:176144](-)", "type": "CDS", "qualifiers": {"locus_tag": ["ctg5_185"], "transl_table": ["11"], "translation": ["VAQEYTVEQLNHGRKVWDFMRWDYWAFGISGFLLILSIAIIGVRGFNWGLDFTGGTVIEITLEKPVDMDQVRQSLQKAGFEEPQLQNFGSSRDIMVRMPPVHDANGSQELGSKVVSVINDSTSQNATVKRIEFVGPSVGADLAQTGALALIAALVCILIYVGFRFEWRLAAGVVIALAHDVVITMGVLSLLHIEIDLTIVASLMSVIGYSLNDSIVVSDRIRENFRKIRRGTPYEIFNVSLTQTLHRTLITSGTTLMVILMLYLFGGPILEGFSLTMLIGVSIGTASSIYVASALALKLGMKREHMLQQKVEKEGADQPSILP"]}}, {"location": "[176154:177969](-)", "type": "CDS", "qualifiers": {"locus_tag": ["ctg5_186"], "transl_table": ["11"], "translation": ["MLVVVIVVGLVYALPNLYGEDPAVQITGARGVAASEQTLIQVQKTLQEEKITAKSVALEEGAILARFDTTDIQLRAREALMGVLGDKYVVALNLAPATPRWLAALYAEPMKLGLDLRGGVHFLMEVDMDTALGKLQEQNIDSLRSELRDKGIPYATVRKEDNYGLSIAFRDSAARDQAISYLSPRHRDLVISTQGSTGLKAVMTDDRLKEAREYAVQQNINILRNRVNQLGVAEPLVQRQGADRIVVELPGIQDTARAKEILGATATLEFRLVNTNVDSAAAAAGRVPGDSEVKYTREGQPVVLYKRVILTGDHITDSTSSMDEYNQAQVNISLDSAGGNIMSNFTKDNIGKPMATLFVEYKDSGKKDANGRAILAKEEEVINIANIQSRLGNSFRITGISNPTEARQLSLLLRAGALIAPIQIVEERTIGPTLGMQNIKQGLEACLAGLVVSILFMIFFYKKFGLIATSALVANLVLIVGIMSLIPGATLTMPGIAGIVLTLAVAVDANVLINERIKEELSNGRSVQQAIDEGYRGAFSSIFDANITTLIKVIILYAVGTGAIKGFAITTGIGIATSMFTAIVGTRAIVNLLYGGKRVKKLSI"]}}, {"location": "[178029:178362](-)", "type": "CDS", "qualifiers": {"locus_tag": ["ctg5_187"], "transl_table": ["11"], "translation": ["MSFFISDAVAATGGAAQGSPMSLILMLVVFGLIFYFMILRPQQKRTKEHKNLMNSIAKGDEVLTNGGLVGRVTKVAESGYIAIALNDTTEVVIKRDFVAAVLPKGTMKAL"]}}, {"location": "[178384:179512](-)", "type": "CDS", "qualifiers": {"locus_tag": ["ctg5_188"], "transl_table": ["11"], "translation": ["MKFELDTTDGRARRGRLVFERGVVETPAFMPVGTYGTVKGMTPEEVEATGAQIILGNTFHLWLRPGQEIMKLHGDLHDFMQWKGPILTDSGGFQVFSLGDIRKITEQGVHFRNPINGDPIFLDPEKSMEIQYDLGSDIVMIFDECTPYPADWDYAKRSMEMSLRWAKRSRDRFDGLGNKNALFGIIQGSVYEDLRDISVKGLVEIGFDGYAVGGLAVGEPKEDMHRILEHVCPQIPADKPRYLMGVGKPEDLVEGVRRGIDMFDCVMPTRNARNGHLFVTDGVVKIRNAKHKSDTSPLDAECDCYTCRNYSRAYLHHLDRCNEILGARLNTIHNLRYYQRLMAGLRKAIEEGKLESFVTDFYQRQGRTVPPLNVD"]}}, {"location": "[179621:180686](-)", "type": "CDS", "qualifiers": {"locus_tag": ["ctg5_189"], "transl_table": ["11"], "translation": ["MRVADFSFELPESLIAHYPMPERSSCRLLSLDGPTGALTHGTFTDLLDKLNPGDLLVFNNTRVIPARLFGRKASGGKIEVLVERMLDDKRILAHIRASKAPKPGAALLLGDDESIKATMVARHDALFEVEFDDARSVLDILNAIGHMPLPPYIDRPDEDADRELYQTVYSEKPGAVAAPTAGLHFDEPMLAKLREKGVEMAFVTLHVGAGTFQPVRVDSIEEHIMHSEYAEVPQEVVDAVLAAKARGSRVIAVGTTSVRSLESAAQAAKNDLIEPFFGDTQIFIYPGYQYKVIDALVTNFHLPESTLIMLVSAFAGYQHTMNAYKAAVEQKYRFFSYGDAMFITYNPQAIFERP"]}}, {"location": "[180777:181359](+)", "type": "CDS", "qualifiers": {"locus_tag": ["ctg5_190"], "transl_table": ["11"], "translation": ["MNFLAHLHLAHLADSSLSGNLLADFVRGDPAGEWPADVVEGIFMHRRIDVLTDNLPEVTEAKGWFRPETRRVAPITLDVMWDHFLSRHWTQLSPELPLPEFVRYAHAQVTFILPDSPPRFVNLNEYLWSERWLERYRDMAFIQRVLNGMASRRPRLDALRDSWQDLDTHYDRLEQQFWRFYPQMMAQAKKGEL"]}}, {"location": "[181529:182132](+)", "type": "CDS", "qualifiers": {"locus_tag": ["ctg5_191"], "transl_table": ["11"], "translation": ["MVLVTRQAPDFTAAAVLGNGEIVEKFNFKQHTSGKATVLFFWPMDFTFVCPSELIAFDKRYEEFQKRGVEVVGVSFDSEFVHNAWRNTPVDQGGIGPVKYAMVADIKREIQKAYGIEHPDEGVALRGSFLIDANGVVRHQVVNDLPLGRNIDEMLRMVDALQFHEEHGEVCPAQWEKGKEGMAASPEGVAKYLTENVSSL"]}}, {"location": "[182179:183574](-)", "type": "CDS", "qualifiers": {"locus_tag": ["ctg5_192"], "transl_table": ["11"], "translation": ["MKWIKAVLCSVLLGVTGAAVSGDEAREKPLDYMQGVMLETTGASPWYRVELSPLLYQGTAWPDLRDVRVFNHQGETVPFALQVQKAQPVTPEAMTLRLFPLEMSPVPPREEGRRGGESLVLRSTTGIEIHLETDDAKALGQSYLLTLPAEKTDAFALAQLRLNWAALAGSWQGKASVYSSRDLKYWRPVQEDAPLMDLARDSDRLKMDTISADLTLSADGNRYLLVILDSQSKAVVLNSVTALAERREPESTRIELDAQANKVSDEEAVWRWARPQPLTSLRISMASEGVLPVALSWRSGEKEAWQPLTKTVLYRLDGKRSEDIQLSGQPVEAVRITTINARLPTSLPAISGARDKYQLVFNTQGKGPYMLAWGNRAAPKADAAMDMLIPASLRKKQDVSDLPLAVAQESVTLGGEARLTATSATEQQSGWKTLLVWGALIVGVLVLALMAWRIWREVKKSGSV"]}}, {"location": "[183570:186228](-)", "type": "CDS", "qualifiers": {"locus_tag": ["ctg5_193"], "transl_table": ["11"], "translation": ["MDDLLIFGAVILFCGLVVGPLVAIAALRRSAAVRVELAALQRRVEELELRGVAQAPVAEASGVVPTAPEVVASVDATALVEHEPSPAPVAEAVDPWLSQPKPTPKPEQMAKSAPETEQPSAFGGMVSSLVRWFMQGNPLAKLGILLLFLGLSFLLRYTVEHALFPLELRLVAASLFAIVLLAVGWRLRHKQPMYALILQGGATGALYLTVFGAFRLWQMLPMTLAFALLVVICAASVGLAIVQKALSLAMLASLGGYLAPLLLSTGGGSHVALFSFYLLLSVGILTISIRQHWRELNLLGLLFTFGVGGLWGLNDYRPEYYLSCQLFLIANTLIFGVLSVALSLRAQEKGKQIIDGVLLFAPPLVGFGMQYAITRHMEYGPALSALGYGGFYLALAWLALRRYPSLGKPLVLAALALGGAFTTLAIPLALSARWTAMAWSLEGLGILWLGVQQQQRRMSYSGTALLFLAVGSALWAQANDATPLSLLLIFAVLSLSWLVAAWLWRSIEVHASGGLLLGGLLFWVVALVGASQLALSKDSQVIFGVLATLAASVWCWRAVAARLVWQELDASKWLLWPMMLIVLFYQLSQQQIFAAGWQNLAWCAALPAAVALLWRDGPSLPPRINRLAHLSLFWMVLLALAMELFWFTRDLPWGMSAWASGLMMAAGGGLIFLVSEAVHRQIWPFRVWPGLYASQAMIPVAVALGCLLTLTNVQDGTVYGQTYLPLINPLEEGAAFALLGLTIFYRVSRRYFPLQLSVCRPWPAVALLALGFWWLNGLLLRALAWYGEVAWNIEALWHSRLIQTTFALVWTLAALAVMLRATRRHSRREWLCGAALLGVVIVKLMLVDSARGGGLARAVAFIGVAILVLIVGYFSPLPPKAGEEK"]}}, {"location": "[186364:188233](-)", "type": "CDS", "qualifiers": {"locus_tag": ["ctg5_194"], "transl_table": ["11"], "translation": ["MSQTATLILTHGRVHTLDRQNPLADAVAIADGKILAVGSHDRIMSFAADGTQIIDLKGHTAIPGLNDSHLHLIRGGLNYNLELRWEGVPSLADALRMLKDQADRTPSPQWVRVVGGWSEFQFAERRMPTLEELNDAAPDTPVFVLHLYDRALLNRAALKAVGYTKETPDPAGGEIVRDGNGNPTGMLIAKPNAMILYSTLAKGPKLPLELQVNSTRQFMRELNRLGLTSAIDAGGGFQNYPEDYEIIEQLHAKEQMTVRIAYNLFTQRPKQELEDFERWTDMLKPGQGTDFYRANGAGEMLVFSAADFEDFLQPRPDLPEGMEDELERVVRHLVEHRWPFRLHATYDESISRMLDVFEKVNRDIPFNGLHWFFDHAETITERNIERVKALGGGIAVQHRMAFQGEYFVDRYGKDAVKHTPPVAKMLELEVPVGLGTDATRVASYNPWTALYWLVSGRTVGGMAMYDDSNRLPRDVALELWTAGSAWFSSEQGKKGRIEQGQLADLVVLSKDYFSVAEEEIKGIESVLTVVDGKVVYAAGHFSPLAPPPIPVLPEWSPVVKVPGHYRSAPPTAANIGAIVQMHQCCGSCGVHGHQHDIARKSAIPVADEQAFWGVLGCSCFAF"]}}, {"location": "[188257:188803](-)", "type": "CDS", "qualifiers": {"locus_tag": ["ctg5_195"], "transl_table": ["11"], "translation": ["MAQQKSVTLVISHVLDPEHGQRYEAWLGKIMPIAAEFPGHLGANVIRPAPGQNLWSVIIRFDTIEHLYAWTQSETRRQLVAEIAPLLSEGDRTEVRTEPAFWFTPPAANVRQPRRWKQFLITLLVIFPSTNLVPSITGILLPSLKGSLLLHLINDACVVALVVWFWMPIVTRLFAGWLKKN"]}}, {"location": "[189110:189752](-)", "type": "CDS", "qualifiers": {"locus_tag": ["ctg5_196"], "transl_table": ["11"], "translation": ["MSIRELIDPSNSALIFIDHQPQMSFGVANIDRQTLKNNTVALAKAGKIFNVPVIYTSVETKSFSGYIWPELLAVHPDVKPIERTSMNSWEDAAFVEAVKATGRKKLIISALWTEVCLTFPALMALDAGYEVYVVTDTSGGTSVDAHERSIDRMVQAGAVPVTWQQVLLEYQRDWSRKETYDAVMDLVREHSGAYGMGVDYAYTMVHGAPERKA"]}}, {"location": "[190043:190946](+)", "type": "CDS", "qualifiers": {"locus_tag": ["ctg5_197"], "transl_table": ["11"], "translation": ["MRLNLDVLLILDALDKHGSFATAAESLFKTPAALSYMIQKLENDLNITLLDRSGHRAKFTDTGRMMLEKGRLLLNAAKDLEKQAVQLSAGWERDLAIALDDSFPFSALLPLIDAFYAQHPQTRLNFTHHTLAGSWEELTHNGADIILGAINEPPTSAEWSWKMLGAMDNIFVIAPGHPLAETTQPLTNKQLSLHRAVVISDSARYCHPLNSNLLDEQPQIRVDDFASKVELLRAGLGCGFLPRHIARPWLEKGELVEKAVISCREKDITYMAWRSGNDGLAQRWWREAILQSESLGQLYD"]}}, {"location": "[190942:192760](-)", "type": "CDS", "qualifiers": {"locus_tag": ["ctg5_198"], "transl_table": ["11"], "translation": ["MLKAWHLPVAPFIKEQQERLIITLWLSGDDLPPRVTLRAEEDNEELSLPMHRLRQEPHPGVVAWRGEISLVNGQPRRRYSFKLLWADRQLWFTPQGFNRFPPARLEQFAVDLPDSGPQWVADQVFYQIFPDRFARSESREAGQDAIYYHHAAGHDIVRKAWDEPLTAEAGGSTFYGGDLDGISERLPYLKQLGVTALYLNPVFVAPSVHKYDTEDYRRVDPQFGGDAALLRLRHHTQKEGMRLILDGVFNHSGDSHAWFDRHQRGSGGACHNADSPWRDWYNFSPEGVAHDWLGYASLPKLDYRSSTLIDEIYGGEDSIVRHWLKAPWSMDGWRLDVVHMLGEEGGARNNLRHIAGITQAAKLERPDAFVFGEHFGDARQWLQADVEDSAMNYRGFTFPLWGFLANTDISYDPQKIDAQTCMAWMDNYRAGLSHQQQLRMFNQLDSHDTARFKSLLGKDVARLPLAVVWLFSWPGVPCIYYGDEVGVDGNNDPFCRKPFPWDPALQDGALLELYKRMSKLRKANQALRYGGCQVIYAEDNVVVFVRVYKQQRVLVAINRGEACEVVVEDSPLLDVNGWQLKEGAGALHDGVLTLPAISASVWFSR"]}}, {"location": "[192913:194284](-)", "type": "CDS", "qualifiers": {"locus_tag": ["ctg5_199"], "transl_table": ["11"], "translation": ["MESSNKLKRGLSTRHIRFMALGSAIGTGLFYGSADAIKMAGPSVLLAYIIGGAAAYIIMRALGEMSVHNPAASSFSRYAQDYLGPLAGYITGWTYCFEILIVAIADVTAFGIYMGVWFPAVPHWIWVLSVVLIICAVNLMSVKVFGELEFWFSFFKVATIIIMILAGFGIIIWGIGNGGQPTGIHNLWSNGGFFSNGWLGMVMSLQMVMFAYGGIEIIGITAGEAKDPEKSIPRAINSVPMRILVFYVGTLFVIMSIYPWNQVGTNGSPFVLTFQHLGITFAASILNFVVLTASLSAINSDVFGVGRMLHGMAEQGSAPKMFAKTSRRGVPWVTVTVMTIALLFAVYLNYIMPENVFLVIASLATFATVWVWIMILLSQIAFRRRLPPEEAKALKFRVPGGVATTVIGLLFLVFIIGLIGYHPDTRISLYVGFAWILLLLIGWQFKTRRERKLAKA"]}}, {"location": "[194407:195727](-)", "type": "CDS", "qualifiers": {"locus_tag": ["ctg5_200"], "transl_table": ["11"], "translation": ["MTHQLKSRDIIALGFMTFALFVGAGNIIFPPMVGLQAGEHVWSSAIGFLITAVGLPVLTVVALAKVGGGVESLSTPIGKVAGILLAVVCYLAVGPLFATPRTATVSFEVGIAPLTGDGPLPLLIYSVIYFALVILVSLYPGKLLDTVGNFLAPLKIIALIILAVAAIVWPAGPLNHAMEAYRTAPFSNGFVNGYLTMDTLGAMVFGIVIVNAARSRGVTEARLLTRYTVWAGLMAGVGLTLLYLALFRLGSDSGTLVEQSANGAAILHAYVQHTFGGAGSFLLAALIFIACLVTAVGLTCACAEFFAQYLPFSYRTLVFILGLFSMAVSNLGLSHLIQISIPVLTAIYPPCIALVVLSFTRGWWHNSSRVIAPAMFISLMFGIIDGIKASAFAEMMPSWTARLPLAEQGLAWLMPTAVMVVLAVIWDRAAGRQVTSSAH"]}}, {"location": "[196145:197435](-)", "type": "CDS", "qualifiers": {"locus_tag": ["ctg5_201"], "transl_table": ["11"], "translation": ["VLERLSWKRLALELFLCCIPALILGAFLGYLPWFLLAAVTGLLVWHFWNLMRLSWWLWVDRSMTPPPGSGSWEPLLYGLHQMQMRNKKRRRELGSLIKRFRSGAESLPDAVVLTTEEGVMFWCNGLAQQILNLRWPDDNGQNILNLLRYPEFANYLKYRDFSKPLNLVLNNGRHLEIRVMPYSDKQLLMVARDVTQMHQLEGARRNFFANVSHELRTPLTVLQGYLEMMQEQVLEGGTREKALHTMREQTQRMEGLVKQLLTLSRIEAAPVLAMNDKIDVPMMLRVVEREAQTLSQQRQVLHFSVDESLKVLGNEEQLRSAISNLVYNAVNHTPPGTDITVSWQRAPHGALFSVEDNGPGIAPEHIPRLTERFYRVDKARSRQTGGSGLGLAIVKHAVSHHDSRLEIESTLGKGTRFSFLLPERLIAKN"]}}, {"location": "[197456:198146](-)", "type": "CDS", "qualifiers": {"locus_tag": ["ctg5_202"], "transl_table": ["11"], "translation": ["MARRILVVEDEAPIREMVCFVLEQNGFQPVEAEDFDSAVNQLNEPWPDLILLDWMLPGGSGLQFIKQLKREAMTRDIPVVMLTARGEEEDRVRGLETGADDYITKPFSPKELVARIKAVMRRISPMAVEEVIEMQGLSLDPSSHRVMTGENPLDMGPTEFKLLHFFMTHPERVYSREQLLNHVWGTNVYVEDRTVDVHIRRLRKALEHSGHDRMVQTVRGTGYRFSARF"]}}, {"location": "[198424:199627](+)", "type": "CDS", "qualifiers": {"locus_tag": ["ctg5_203"], "transl_table": ["11"], "translation": ["MRILHTSDWHLGQNFYSKSRAAEHQAFLDWLLASAQEHDVDAIIVAGDIFDTGSPPSYARELYNRFVVQLQQTRCRLVVLAGNHDSVATLNESRDILAFLNTTVVANAGHAPFILPLRDGTPGAIFCPVPFLRPRELVTSQAGHSGGEKQQLLLSAISDYYQQQYQLACELRGDRALPIIASGHLTTVGASKSDAVREIYIGTLDAFPASRFPPADYIALGHIHRAQVVGGCEHIRYSGSPIPLSFDETGKNKSVNLVTFANGCLTDVTPLIVPVTQPLAVLKGDFASISAQLNQWQNNDQQPSAWLDIEVTSDEYMHDIQRKIQAQTETLPVEVLLVRRSRAQRDRILAGAQRETLSELQVEDVFARRLALETLEATQQQRLEQLFNETLHSLNGEDRL"]}}, {"location": "[199623:202758](+)", "type": "CDS", "qualifiers": {"locus_tag": ["ctg5_204"], "transl_table": ["11"], "translation": ["VKILSLRLKNLNSLKGEWKIDFTAEPFASNGLFAITGPTGAGKTTLLDAICLALYHETPRLSSVSQSQNDLMTRDTAECLAEVEFEVKGIAYRAFWSQNRARNQPDGNLQVPRVELARCEDGKILADKVKDKLELTASLTGLDYGRFTRSMLLSQGQFAAFLNAKPKERAELLEELTGTEIYGQISAQVFEKHKQARVELEKIQAQASGVLLLSDEQQQALQQSLQALTDEEKQQVSEQTRLQNARQWLVRGAELTAEDRQAQTALREAQAALEQAQPQLTVLLNAQPAEQLRPQWTRQQEQIAALAQTRNLREEVNTRLHERLRLRAGIRLAARQQSERLQNHQQTLAAWLKEHDRYQRWGNALAGWRAAFQQQARDTQQQAALQQRLAETSRRLGELPPDGLALDAEQVSASLAQHAAARALRQQLAALHGQLQPLSQRLSQLHAAGQASKQEQERLETTLAQRRQAYKEKNQQFSDVKALCEMEARIAGLEAERARLQPGSPCPLCGSAQHPAVAEYQALVPGVNQARRDALEREVKQLAEAGALVRGELDALLKQQQKEATEKASLLQQEQALTSRWQATIAGLNIDLTPKDDIPGWLNAQQEHEQRLYQHQQRLAWQAQQQECQQQLQQLQQEQAQRSAALAAELAAFALSLPAAEQAAGWLAQREDETRGWQAKQNELIALQEQLQQLTPLLESLPETDLAAEPAPLDGWRQVHDDCLALQSQWQTLGQQESQQQAQLKESEAQFSAALAASPFADQQAFLAALLDEETRRRLERLKQTLESTLQQNQALAMRAREALDSHRQQPPAETDISQPLERVQEQLQQLTTLLRENSARQGEIRQQLKQNAENQQRQQSLRQQMERAAQEVEDWGWLNALIGSREGDKFRKFAQGLTLDNLVWLANHQLNRLHGRYLLQRKASNALELEVVDTWQADAVRDTRTLSGGESFLVSLALALALSDLVSHKTRIDSLFLDEGFGTLDSETLDTALDALDALNASGKIIGVISHVEAMKERIPVQIKVKKINGLGYSRLDKAFAVE"]}}, {"location": "[203047:203410](+)", "type": "CDS", "qualifiers": {"locus_tag": ["ctg5_205"], "transl_table": ["11"], "translation": ["MKSLLILIAGPVRSGTHNRAELIDANLNNMAQVALRVYQKGHIPVVGEWLALPIAKAAGATEIGDAISEEYLYPVAHRVISRCDAILRMPGESRGADLDIEEGKKRGLSIYYSLEEIPDR"]}}, {"location": "[203458:204364](-)", "type": "CDS", "qualifiers": {"locus_tag": ["ctg5_206"], "transl_table": ["11"], "translation": ["VRIGIDLGGTKTEVIALSDQGAQLFRHRLPTPGGDYRQTIETIASLVEMAEQATGQSGTVGIGIPGSISPYTGVVKNANSTWLNGQPFDKDLSQRLQREVRLANDANCLAVSEAVDGAAAGAQTVFAVIIGTGCGSGVALNGRAHIGGNGTAGEWGHNPLPWMDEDELRYRAEVPCYCGKQGCIETFISGTGFATDYRRLSGHSLKGSEIMQRVGERDPVAELALSRYEMRLAKSLAHVVNILDPDVIVLGGGMSNVDRLYQTVPNLLKPWVFGGECETPIRRAAHGDSSGVRGAAWLWPL"]}}, {"location": "[204454:205366](+)", "type": "CDS", "qualifiers": {"locus_tag": ["ctg5_207"], "transl_table": ["11"], "translation": ["MLWFKNLMVYRLSRDISLRAEEMEKQLAELTFTPCGSQDMAKTGWVPPMGSHSDALTHTANGQIVICARKEEKILPSPVIKQALEAKIFKLEAEQGRKLKKTEKDSLKDEVLHSLLPRAFSRFSQTMMWIDTVNGLIMVDCASAKKAEDTLALLRKTLGSLPVVPLALETPIELTLTEWVRSGTVAQGFQLLDEAELKAMLEDGGVIRAKKQDLVSDEIAVHIEAGKVVTKLALDWQQRIQFLMCDDGSIKRLKFCDELRDQNEDIDREDFAQRFDADFILMTGELAALIQNLVEGLGGEAQR"]}}, {"location": "[205408:205693](-)", "type": "CDS", "qualifiers": {"locus_tag": ["ctg5_208"], "transl_table": ["11"], "translation": ["MLQSNEYFDGKVKSIGFTSSSTGRASVGVMAEGEYTFGTAQPEEMTVVSGALNVLLPGETEWKVYAAGEVFNVPGNSEFNLQVAEPTSYLCRYL"]}}, {"location": "[205780:206446](-)", "type": "CDS", "qualifiers": {"locus_tag": ["ctg5_209"], "transl_table": ["11"], "translation": ["MAILTIGVVPVAEMLPLLTEHIREDEIAHISLLGKMTREDVMRDYSIEPGDEMLLTLLNDNQIAQVSRQKVERDLRSVIAMLDKQNYDLILLMSTHPFSGFTANNAILLEPQRIIPPLVASIVDGHQVGVIVPVEEILPLQRNKWQVLENTPFYAISNPVSGGKEELIAAGRELIEQGADVLMLDCLCYHQQHRDILQKALDIPVLLSNVLVSRLAAELLV"]}}, {"location": "[206713:206905](-)", "type": "CDS", "qualifiers": {"locus_tag": ["ctg5_210"], "transl_table": ["11"], "translation": ["MPTRPPYPREARVVAVEKGPQGQTVTWYELRADHPTPNSLISEHPTEQEALDAKRRYEDPDKS"]}}, {"location": "[206976:207504](-)", "type": "CDS", "qualifiers": {"locus_tag": ["ctg5_211"], "transl_table": ["11"], "translation": ["MTQLIFLVGPRGCGKTTIGHALAKARSFKFADTDHELQEHEQRTVAAIVQQEGWERFRALETQALERVAQPATIIATGGGIILSEYNRQFMRENGIVIYLEASVSALIDRLEAYPKAEQRPTLTGKPIRDEVGEVLAQREALYRAAAHHIINATATPDEVVEQIMTTVCGETYTS"]}}, {"location": "[207838:208537](+)", "type": "CDS", "qualifiers": {"locus_tag": ["ctg5_212"], "transl_table": ["11"], "translation": ["MQSEEQRLIDGLFSRLKEAESHSASRDASAEERIAGHIKEQPFAPYYMAQTILIQEAAIKQLNDRIQALESQVTQFQAAKPSSGGFLSGLFGGGQSRGSDPIPGAEQYGRPQAGAQPQYAPQAQQQNYAPQASRSGGGFMAGALQTAAGVAGGVVLGNMLTNMFSGSHPQEIVNIIEEKPQPDLSQAQDNSVADDTFRQDDGQFLADNNDYDADFDAGFGNDDFGSDDDSWV"]}}, {"location": "[208533:208992](-)", "type": "CDS", "qualifiers": {"locus_tag": ["ctg5_213"], "transl_table": ["11"], "translation": ["MAIWVDADACPNVIKDILFRAAERAQISLTLVANQPLRVPPSRFIRTLRVAQGFDVADNEIVRLCEPGDLVITADIPLAAEVLEKGGAALNPRGERYSEATIRERLTMRDFMETMRASGVQTGGPDSLSQRDRQQFAAALEKWLLDVKRQQG"]}}, {"location": "[209108:209918](+)", "type": "CDS", "qualifiers": {"locus_tag": ["ctg5_214"], "transl_table": ["11"], "translation": ["MEKKIGFIGCGNMGKAILGGLIASGQVQPGQIWVYTPSPDKVAALHDQYGINAAQSAQEVAQVADIVFGAVKPGVMVKVLSDVASSLNKDSLVVSIAAGVTLDQLARALGHDRKIVRAMPNTPSLVNAGMTSVTPNALVSAEETAEILTIFRCFGQAEIIAEPMIHPVVGVSGSAPAYVFMFIEAMADAAVLGGMPRAQAYKFAAQAVMGSAKMVLESGEHPGTLKDMVCSPGGTTIEAVRVLEEKGFRSAVIEAMVKCMEKSEKLSRS"]}}, {"location": "[209964:210285](-)", "type": "CDS", "qualifiers": {"locus_tag": ["ctg5_215"], "transl_table": ["11"], "translation": ["MKITLLVTLLFGLVFMTAVSAAEKELTPQQQKMSVCNKEASSKSLKGDERKTFMSSCLKKDGAAQDGKGLTPQQQKMRECNAQATQQSLKGDDRSKFMSACLKKQV"]}}, {"location": "[210375:211791](-)", "type": "CDS", "qualifiers": {"locus_tag": ["ctg5_216"], "transl_table": ["11"], "translation": ["VKLSALFIALLPLLGSPIIHAETTTAPVLENRAAQGDITTPGGARRLSGDQTEALRASLINKPAKNIILLIGDGMGDSEITAARNYAEGAGGFFKGIDALPLTGQYTHYSLDKKTGKPDYVTDSAASATAWTTGVKSYNGALGVDIHEKDHQTILELAKAAGLATGNVSTAELQDATPAALVAHVTSRKCYGPSVTSEKCASNALEKGGKGSITEQLLNARPDVTLGGGAKTFAESATAGEWQGKTLHDQAVARGYQIVTDASSLAAISQANQDKPLLGLFAEGNMPVRWEGPKASYHGNIDKAAVTCTPNPKRDASVPTLAQMTEKAIDLLSSNEKGFFLQVEGASIDKQDHAANPCGQIGETVDLDEAVQKALEFAKKEGNTLVIVTADHAHASQIIPADTKAPGLTQALNTKDGSVMVMSYGNSEEESMEHTGTQLRIAAYGPHAANVVGLTDQTDLFYTMKAALNLK"]}}, {"location": "[211894:212155](-)", "type": "CDS", "qualifiers": {"locus_tag": ["ctg5_217"], "transl_table": ["11"], "translation": ["VKNLIAELLVKLAQKEEESKELTAQVEALEVVVTALLRHMEQDAQQALITDIEQAIDEASPGPLVDDRDTQLLQQYIKKLLRHPRS"]}}, {"location": "[212382:213375](-)", "type": "CDS", "qualifiers": {"locus_tag": ["ctg5_218"], "transl_table": ["11"], "translation": ["MKNNRMTLQDIANLAGLNKMTVSRYLRDPGQVSERSRELISKVMEENNYIPNRAPEILLNARSKTIGVLIPSFRNQIFADVLAGIESVTSAHQYQTLIANYEYDPQREEREVLNLLSYNIDGLILTGKQHSDRMVQYVRASGIPVAELMDYGGQQLDIQVGFDNEKAAWDMTHAFLESGKRAIAFFGSMDDPRDLSRFRGTELALAEHGLKAYHMAPRTISSVALGRQMFLQMQQTRPDIDAIFCTNDDLAVGVLLECQAQGKAVPQEIAIAGFHGLEIGRARLQKIASVITPRYEIGKTASEILIARLAGKDAPDSVNLAYQIYYGDTL"]}}, {"location": "[213441:214728](-)", "type": "CDS", "qualifiers": {"locus_tag": ["ctg5_219"], "transl_table": ["11"], "translation": ["MHMLAKLPARRWWYLMPIIFITYSLAYLDRANYGFAAAAGIESDLGITKGTASLIGALFFLGYFFFQVPGAIYAVKRSVRKMIFFSLILWGFCAAATGFVSNIPMLMAIRFTLGVVEAAVMPAMLIYISNWFTKTERSRANTFLILGNPVTVLWMSIVSGYLIQAWGWREMFIIEGIPAVLWAVCWWILVRDKPSEVSWLNEQEKETLQKVMDSEQSHIKPVRNYGEALRSRNVIMLCAVHALWSIGVYGFMMWMPSILKNAAQMDIVAVGWLAAVPYLAAIILMLTVSWLSDKFQNRKLFIWPLLLIAAIAFFGSWLVGNQAFWLSYALLVIAAACMYAPYGPFFALIPELLPRNVSGVSMGLINSFGALGAFLGAWLVGYLNGITGGPGVSYTFMAVALLSSVVLMYNVRANPQPVSPVTAKKVAG"]}}, {"location": "[214822:215587](-)", "type": "CDS", "qualifiers": {"locus_tag": ["ctg5_220"], "transl_table": ["11"], "translation": ["MRNLFDLSGKRALITGSAQGIGHLLAGGLAEYGAEIIINDRTQARADQAAQALVAQGFHAVGVAFDVTRAAQVEQAIARIEEEIGAIDILINNAGIQRRFPFTEFPEEEWDNVIEVNQKGVFLVSQQVAKYMMGRRAGKIINICSMQSELGRKTITPYAASKGAVKMLTRGMCVELAEYNIQVNGIAPGYFATDMTAALVNDEAFSAWLYQRTPAARWGKPEELIGAAVYLASSAANFVNGHLLFVDGGMLAAV"]}}, {"location": "[215764:216964](-)", "type": "CDS", "qualifiers": {"locus_tag": ["ctg5_221"], "transl_table": ["11"], "translation": ["MESWKVNLISVWFGCFFTGLAISQILPFLPLYVSQLGVTSHEALSMWSGLTFSVTFLVSAIVSPMWGSLADRKGRKLMLLRASLGMAIAILLQAFATNVWQLFILRAVMGLTSGYIPNAMALVASQVPRERSGWALSTLSTAQISGVIGGPLLGGFLADHVGLRAVFIITAILLTVSFLVTLFLIKEGARPQVTRAERLSGKAVFASLPYPGLVISLFFTTLVIQLCNGSIGPILALFIKSMAPDSNNIAFLAGMIAAVPGVSALISAPRLGKLGDRIGTSRILLATLCCAVVMFFAMSFVTTPFQLGVLRFLLGFADGAMLPAVQTLLLKYCSDSVTGRIFGYNQSFMYLGNVAGPLIGASVSAMAGFRWVFIATAVIVLINIWQLAIMLRRSRRPAA"]}}, {"location": "[217133:217817](-)", "type": "CDS", "qualifiers": {"locus_tag": ["ctg5_222"], "transl_table": ["11"], "translation": ["VKGKGLIVLLALLAAGYYGYRYLPAHYNPLAPLRLEDPPGFITHYKLRRLTPGQCANLLKEANQRNLITSRAVADSGGECPLQNVVRVRDFGAVKLSSSFLASCPLALSSALYLQQQAKPLTRRMLGQELRQVDHFGSYACRNIYHRQNARRSEHATAEALDISGFRLADGRRISVLKGWPDAQYHPWLQALLAGGCSYYGNALGPDYNAAHANHFHLGMRGQGFCF"]}}, {"location": "[217918:219016](+)", "type": "CDS", "qualifiers": {"locus_tag": ["ctg5_223"], "transl_table": ["11"], "translation": ["MAKMRVGIVFGGKSAEHEVSLQSAKNIVEAIDKTRFDVVLLGIDKQGQWHINDASNYLLNPQDPAHIALRPSDITLAQIPGREAQQLINADSGQPLAAIDVIFPIVHGTLGEDGSLQGMLRMANLPFVGSDVLGSAACMDKDVTKRLLRDAGLSIAPFITLTRANRHQVSFAEVQAKLGLPLFVKPANQGSSVGVSKVNSEEQYQQAVALAFEFDHKVVVEQGIKGREIECAVLGNDNPQASTCGEIVLNSEFYAYDTKYIDDQGAKVVVPAAIDSDVNDKIRDIAVRAYQTLGCSGMARVDVFLTADNDVVINEINTLPGFTNISMYPKLWQASGLDYTSLISRLIELALERHAADRALKTSMN"]}}, {"location": "[219131:219335](-)", "type": "CDS", "qualifiers": {"locus_tag": ["ctg5_224"], "transl_table": ["11"], "translation": ["MKLTEKIRRDWHYYAVALGLIFIMNGVVGLLGYETEGWRSYAVGLVTWVISFWIAGFIIRRRPAEEA"]}}, {"location": "[219590:219893](+)", "type": "CDS", "qualifiers": {"locus_tag": ["ctg5_225"], "transl_table": ["11"], "translation": ["MAEFTFAKTVNGGKKRGSLTGSNIAYALFVLFCFWAGAQMLSMLIHAPGVFEHLIQMQDSSRPRVEISLVVGTLFGLIPFLAGCVLIGIPGLIFRWRSRR"]}}, {"location": "[219889:220996](-)", "type": "CDS", "qualifiers": {"locus_tag": ["ctg5_226"], "transl_table": ["11"], "translation": ["MPVAQSRITSLTLTLLAGIILTACSSKPEPALKKGEKAIDVAAVVRQKMPASVKDREAWAQAIAKTFASQKLAPTEENVCSVLAVAQQESNYQADPAVPGLNKIAWQEIDRRAEKMHIPVFLVHTALKIKSPNGKSYSERLDSVKTEKQLSAIFDDFIGMVPMGQKLFGSLNPVHTGGPMQVSIAFAEQHTDGYPWKIDGTVRQEVFSLRGGLWFGTYHLLNYPANYSVPLYRFADFNAGWYASRNAAFQNAVAKATGVKLALDGDLIRYDSDEAGTTELAVRRLSSQLAMSDDDIHRQLKKGDTLAFEESDLYKQVFRIADKKAGKTLPREVLPGIQLESPKITRNLTTAWFAKRVDDRRASCMARR"]}}, {"location": "[221014:222235](-)", "type": "CDS", "qualifiers": {"locus_tag": ["ctg5_227"], "transl_table": ["11"], "translation": ["MFKSFFPKPGPFFISAFIWSLLAVIFWQAGGGDWLLRVTGASQDVAISAARFWSLNYLVFYAFYVFCVGVFALFWFIYSPHRWQYWSILGTSLIIFVTWFLVEVGVAINAWYAPFYDLIQAALATPHKVSINQFYQEIGIFLGIALIAVVIGVMNNFFVSHYVFRWRTAMNEHYMAHWQHLRHIEGAAQRVQEDTMRFASTLESMGVSFLNAVMTLIAFLPVLVTLSAHVPDLPIVGHLPYGLVIAAIIWSLMGTGLLAVVGIKLPGLEFKNQRVEAAYRKELVYGEDDANRATPPTVRELFGAVRRNYFRLYFHYMYFNIARILYLQVDNVFGLFLLFPSIVAGTITLGLMTQITNVFGQVRGSFQYLISSWTTLVELMSIYKRLRSFERELDGKELQTVTQTLS"]}}, {"location": "[222352:222886](-)", "type": "CDS", "qualifiers": {"locus_tag": ["ctg5_228"], "transl_table": ["11"], "translation": ["MAAKRVVMVVDMQNGVFATPRIERERCAAQINRLINAADTVIFIQHCEEGGLEEGSEGFALLPELHQPAGALFVTKTACDAFYRTRLEEVLREHHITQFVICGCATDYCVDTTIKNGASRGYAITVAEDAHTTANRPAAQAVTLIAHYNEVWRTLTVPGNPLQVKSTETILNGWSAN"]}}, {"location": "[223085:224246](+)", "type": "CDS", "qualifiers": {"locus_tag": ["ctg5_229"], "transl_table": ["11"], "translation": ["LKRSLLIFAALCAASLTSAQAAQPSVDPEFAADVVDRYANHIYYGSGAIGMALVVIDGNQRVFRSFGETRPGNNEHPQLDSVIRIASLSKLMTSEMLVKLLDQGVVKLNDPLSKYAPPGARVPTYQGAPITLVNLATHTSALPREQPGGAAHRPVFVWPTRQQRWNWLSTATLKAAPGSQAAYSNLAFDLLADALSTAAGKPWPQLFEEQITRPLGMKDTTFTPSPDQCRRLMIPEKGASPCNNTLAAIGSGGVYSTPGDMMRWMQQFLSSDFFTRGQQADRMQTLIYQRSQLTRVIGMDVPGKADALGLGWVYMKPKNGQPGIIQKTGGGGGFITYMAMNPQANVGAFVVVTRSSLTRFNNMSDGVNELVSELSGDRPGIETASQ"]}}, {"location": "[224352:225327](+)", "type": "CDS", "qualifiers": {"locus_tag": ["ctg5_230"], "transl_table": ["11"], "translation": ["MTDLITRPRRLRKSASLRAMFEETTLSLNDLVLPIFVEEEIDDYKAIEAMPGVMRIPERYLAREIERIANAGIRSVMTFGISHHTDAVGSDTWNENGLVARMSRICKEAVPEMIVMSDTCFCEYTSHGHCGVLCDHGVDNDLTLTNLGKQAVVAAAAGADFIAPSAAMDGQVQAIRQALDAAGFTDTAIMSYSTKFASSFYGPFREAAGTALKGDRKTYQMSPMNRREAIRESLLDEAQGADCLMVKPAGPYLDILRDLRERTNLPLGAYQVSGEYAMIKFAAQAGAIDEEKVVLESLGAIKRAGADLIFSYFALDLAEKKILR"]}}, {"location": "[225539:226031](+)", "type": "CDS", "qualifiers": {"locus_tag": ["ctg5_231"], "transl_table": ["11"], "translation": ["MVAYRRYYLKGGTWFFTVNLRNRKSRLLTEHIGTLRHAILTIKRRKPFYIDAWVILPEHLHCIWTLPGDDSDFSARWRDIKGCFSKALKQENVWQPRFWEHVIRDEDDYRRHIDYTYINPVKHGWVRQVCDWPFSTFHRDVRRGLYPDNWGGEIHDFLCGERQ"]}}, {"location": "[226270:227989](+)", "type": "CDS", "qualifiers": {"locus_tag": ["ctg5_232"], "transl_table": ["11"], "translation": ["MFSLDNVIDDLWPQAKPALWQKKVLKKLLHEEEFQQFAARHHHLKGLDTVEQVLEHLNIRCAIPAHDLEQIPEHGPLVIIANHPTGTLDGLALLYAVSRVRRDVKVVTNRMLTHLEPLSSLFIPVDNINGRTAKAALQQMDQQLQNGGVLIFFPAGEVSRLTRRGIRDKKWHSGFIKLAAKYRAPLLPAWIRARNSALFYASTLISDSLPLLLLMQQMFRRRNGSLPVNFGQQIAWSSWFDPLRSVRELTERCYRHLELLAKGQPGVFKSESAIARPEDRALLKRELGRAETLGRTADGKVIYLWQRRGQEDAPVLRELGRLREIAFRAVGEGSGKRRDVDGYDDDYLHLILWDEEDLEIVGAYRFMPTAMQLEKRGLNGVYSYSLFHYDARMDDILQHGIELGRSFIQPRYWGRRGLDYLWSGIGAYLARYPHYRYLFGPVSISGGLPPSARDLLVAFYRLWFPATHPLAESRRPYPASLPDVLAQFGGEDYNDDLARLKSLLGNLGCAIPPLYKQYSEVCEPGGVQFIDFGSDPDFNNCVDGLVLVDLTYLKANRYQRYIGVHLDAQKSA"]}}, {"location": "[228153:229005](-)", "type": "CDS", "qualifiers": {"locus_tag": ["ctg5_233"], "transl_table": ["11"], "translation": ["MSERLSITPLGPYIGAQVSGVDITRPLSDNQFEQLYHAVLRHQVVFLREQNITPEQQRDLALRFGDLHIHPVYPHAPGVDEIIVLDTHDDNPPDNDNWHTDVTFIETPPAGAILAAKELPSTGGDTLWTSGIAAYEALSAPLRQLLSGLRAEHDFRKSFQEYKYRKSEEEHQRWLEAVAKNPPLLHPVVRSHPVTGKQALFVNEGFTTRIVDVTEKESEALLGFLFAHVTKPDFQVRWRWQPNDVAIWDNRVTQHYANADYLPQRRIMHRATILGDKPYYRAG"]}}, {"location": "[229001:229829](-)", "type": "CDS", "qualifiers": {"locus_tag": ["ctg5_234"], "transl_table": ["11"], "translation": ["MSVVINDKPRQRGLKWRWPLSRQLSLSVATLAVLLAIWWAVTALQLISPLFLPPPGQVLQKLITIAGPQGFMDATLWQHLAASLTRIVIALLAAVLLGVPVGIAMGLSPTVRGILDPLIELYRPVPPLAYLPLMVIWFGIGETSKILLIYLAIFAPVAMSALAGVKSAQQVRIRAAQSLGASRAQVLWLVILPGALPEILTGLRIGLGVGWSTLVAAELIAATRGLGFMVQSAGEFLATDVVLAGIAVIAIIAFLLELGLRALQRRLTPWHGEVQ"]}}, {"location": "[229825:230593](-)", "type": "CDS", "qualifiers": {"locus_tag": ["ctg5_235"], "transl_table": ["11"], "translation": ["MLQISHLSADYGGKPALADINLTLDSGELLVVLGPSGCGKTTLLNLIAGFVPYQHGSITLEGQRVEGPGADRGVVFQHEGLLPWRNVQDNVALGLQLAGVDKTQRRATAAQMLKKVGLEGAEKRFIWQLSGGQRQRVGIARALAANPQLLLLDEPFGALDAFTREQMQTLLLSLWHETGKKVLLITHDIEEAVFMATELVLLSPGPGRVLERLPLDFGRRFVAGESCRSIKSDPRFIEQREYVLSRVFEQREAFS"]}}, {"location": "[230604:231567](-)", "type": "CDS", "qualifiers": {"locus_tag": ["ctg5_236"], "transl_table": ["11"], "translation": ["MVFSSRITLIAALALAAFQAQAVNVTVAYQTSAEPAKVAQADNTFAKASGATVDWRKFDSGASIVRALASGDVQIGNLGSSPLAVAATQQVPIEVFLLASKLGNSEALVVKKSITKPQDLIGKRIAVPFISTTHYSLLSALKHWGIKPGQVQILNLQPPAIIAAWQRGDIDGAYVWAPAVNALEKDGTVLTDSSQVGEWGAPTLDVWVVRKDFAEKHPDIVKAFAKSAIDAQQPYIANPDEWLKQPENISKLARLSGVPEADVPGLVKGNTYLTAAQQAQELNGPVNKAIIDTAKFLKEQGKVPAAGSDYSQYVTDRFVK"]}}, {"location": "[231908:232538](+)", "type": "CDS", "qualifiers": {"locus_tag": ["ctg5_237"], "transl_table": ["11"], "translation": ["MIRVVLVDDHVVVRSGFAQLLSLEEDLEVVGQFSRAAEAWPALLRDDVDVAVMDIAMPDENGLSLLKRLRAQKPQFRAIILSIYDTPTFVQSALDAGASGYLTKRCGPEELVQAVRSVGMGGHYLCADALRALRGGEQPAQVLEVLTPREREVFDLLVKGDSVKEIAFKLELSHKTVHVHRANVLGKLQCHSTIDLVHFALDHQLLAGH"]}}, {"location": "[232537:234079](+)", "type": "CDS", "qualifiers": {"locus_tag": ["ctg5_238"], "transl_table": ["11"], "translation": ["MSRSLRHSVISLFIVLAWGSGWLMLWTLGFYLTHNGQQAALFLPHGVYLALLILLSRRYWPALVLPPVLMLLWLHGEQLLNGYILLAAPLIGLLPAGIAQQFWHRFPLYWQRLTLLLATVTASALLNTALLSPFVKSPAMMLGLASFTGGVLLTPFVYLIFEFLRQQHRYHLLGLDTNNPPLRTSLIIWCSLFFIIGIGTQMVLSPEIERLLLIVVFLPNVVMAWKFGWQGGVLSGLLGSMMITIARQVGVGFSNLVELEIFLATQALLGIGLGIAISRQQHLAQNLHHYRQRLEAELAARRALAEKLIHTEEDTRKSLARELHDEIGQNITAIQIQSQLVKRARDPAQTQAAASQINDLARRIHHSTRQLLRQLRPPALDELSFKEALHHLLNEFAFAERGIRCRFDYRLTATPESETVRFTLYRLLQELLNNVCKHADASEVAIALYQQGTLLRLEVKDNGIGISPDKMAGFGIQGMRERVSALGGELTLESQRGTRVIVNLPTNLQQTAG"]}}, {"location": "[234163:235459](+)", "type": "CDS", "qualifiers": {"locus_tag": ["ctg5_239"], "transl_table": ["11"], "translation": ["MRSATDINQRYRTLRPQLLMYMVIGYAAFYLTRKSVNYVLPALQTDLGLDKGDIGLLGSLFYLTYGLSKFTAGLWHDSHGQRWFMGAGLFATGLLNVVFAFGESLTLLLAVWTLNGFFQGWGWPPCARLLTHWYSRNERGFWWGCWNMSINIGGAIIPLISAFAAHWWGWQAAMLAPGMISMASGIWLTLHLKGTPREEGLPSVGAWRNDPLELRQERQSPPMGLWQMLRTTMLKNPMIWLLGVSYVLVYLIRIALNDWGNIWLTESHGVNLLSANATVMLFEAGGLLGALFAGWGSDLLFSGQRAPMILLFTLGLMVSVAALWLAPVHHYALLAVCFFTVGFFVFGPQMLIGLAAVECGHKAAAGSISGFLGLFAYLGAALAGWPLSLVIERYGWSGMFSLLSVAAVLMGLLLMPLLMASITTSAAQRIK"]}}, {"location": "[235458:236490](+)", "type": "CDS", "qualifiers": {"locus_tag": ["ctg5_240"], "transl_table": ["11"], "translation": ["MKKTLVTTLIASGIALATLSGAAHAKGRLVVYCSATNEMCEAETKAFGEKYDVKTSFIRNGSGSTLAKVDAEKKNPQADVWYGGTLDPQSQAGEMGLLQPYKSPNLTQVMEQFRDPAKLKGNYSSAVYVGILGFGVNTQRLKEKNLPVPKCWKDLTKPEYKGEIQIADPQSSGTAYTALATFAQLWGDDQAFDYLKQLNANVSQYTKSGIAPARNAARGETAIGIGFLHDYSLEKEQGAPLELISPCEGTGYEIGGVSILKGARNLDNAKLFVDWVLSKEAQELAWKKGKSYQILTNTSAETSPNSLKLDDLKLINYDMDKYGSTDVRKALINKWVSEVKMGK"]}}, {"location": "[236559:238638](+)", "type": "CDS", "qualifiers": {"locus_tag": ["ctg5_241"], "transl_table": ["11"], "translation": ["MSHTLALHPVKKRDAIFLWVLFGWLAFALLPSWSLDYGLLESTQDEILAAYGWSQFNISWLWYLLPSLLLIRPWQEASREQRSRHYLDAGWALLCMAFIVVSATVEGRGLGYATLVLFVALGAIMTLALTRLEWLGGDRFVIGSLVTIVALIGVFIVWPSIAIFIPMFTNDAGEFAPLAFMAVLSQAHIVQVILNSIALSIAVGIGCTFFGLVLAIYTTRIAQRSAIIGRIFSILPIVTPPFVVGLGVTLMMGRSGYVTELMVDWFGLTNTNWLYGFTGIWLAQVLAFTPMAFMILDGAIKTIHPSLEEASYTLRASRWQTFNGVFVPLLKPALANAFLIVIVQSLADFSNPLVLGGNFDVLATQIYFYITGSQLDYQAASTLGAFLLLFSLLVFCIQYMWIGKRSYVTVSGKSYRGDVQPLPVTLVWSVIAILAVWIAFNALLYGSIFYGSFTVNWGVDYTLTLDNFIKLFGQGMSDGAWPSLLDTLLYAGIAAPITAAFGLLIAWIVVRQQFKGKKTIEFTTMLCFAVPGTVAGVSYILAFNSAPVYLTGTAAIVIISMVMRNVPVGIRAGIAGLGQIDKSLDEASLSLRAGSLRTITHILLPLLRPAILSALIYSFVRAITTVSAIVFLVTPDTRVATAYILNRVEDGEYGVAIAYGSILIVVMLAIIFIFDWLIGEARISRSKAKNQA"]}}, {"location": "[238649:239696](+)", "type": "CDS", "qualifiers": {"locus_tag": ["ctg5_242"], "transl_table": ["11"], "translation": ["MSQKNFVELRNVTKRFGSNTVIDNINLTIPQGQMVTLLGPSGCGKTTILRLVAGLEKPSEGQIFIDGEDVTHRSIQQRDICMVFQSYALFPHMSLGDNVGYGLKMLGASRSDVKARVKEALAMVDLEGFEDRYVDQISGGQQQRVALARALILKPKVLLFDEPLSNLDANLRRSMRDKIRELQKQFDITSLYVTHDQSEAFAVSDTVLVMNKGHIMQIGSPQDLYRQPASRFMASFMGDANLFPAAFSEGFVDIYGYRLPRPLHFAAHGEGSVGVRPEAITLSDRGEESQRCTIRHVAYMGPQYEVTVEWHGQEILLQVNATRLQPDVGEHYYLEIHPYGMFVLADAG"]}}, {"location": "[239785:240718](-)", "type": "CDS", "qualifiers": {"locus_tag": ["ctg5_243"], "transl_table": ["11"], "translation": ["MSQNNPLTALLDAKPFILLDGAMATELEARGCNLADSLWSAKVLVDSPELIREVHLDYFRAGAQVAITASYQATPAGFAARGLDEAQSKALIGKSVELARKAREAYLAENPQAGALLVAGSVGPYGAFLADGSEYRGDYVRSREEFQAFHRPRVEALLDAGADLLACETMPNFAEMKALAELLIAYPRARAWFSFTLRDAQHLSDGTPLREVVGVLANYPQVVALGINCIALENTTAALAHLHSLTALPLVVYPNSGEHYDAVSKTWHHHGEACATLAEYLPQWLAAGAKLIGGCCRTTPKDIAELNARR"]}}, {"location": "[240704:242111](-)", "type": "CDS", "qualifiers": {"locus_tag": ["ctg5_244"], "transl_table": ["11"], "translation": ["MQTTQQQGGQLKRTMKTRHLIMLSLGGVIGTGLFFNTGYIISTTGAAGTLLAYLIGALVVWLVMQCLGELSVAMPETGAFHVYAARYLGPATGYTVAWLYWLTWTVALGSSFTAAGFCMQYWFPQVPVWVWCVVFCAVIFALNVISTRFFAEGEFWFSLVKVVTIIAFIILGGAAIFGIIPMQDGSPAPGLRNLTAEGWFPHGGLPILMTMVAVNFAFSGTELIGIAAGETENPHKVIPVAIRTTIARLIIFFIGTVFVLAALIPMQQAGVEKSPFVLVFEKVGIPYAADIFNFVILTAILSAANSGLYASGRMLWSLSNEKTLPACFTKLTKNGVPLTAISVSMLGGVLALFSSVVAPDTVFVALSAISGFAVVAVWLSICASHFMFRRRHLQQGKALSELHYRAPWYPLVPALGFVLCLVACVGLAFDPSQRIALWCGIPFVALCYGAYYLTRSRKLTLEPQHVAE"]}}, {"location": "[242401:243781](+)", "type": "CDS", "qualifiers": {"locus_tag": ["ctg5_245"], "transl_table": ["11"], "translation": ["MTEQTTTLKRTLGSFRLWGIAVGLVISGEYFGWSYGWSQAGTLGFMIVALAIAAMYCAFIFSFTELTTAIPHAGGPFAYAYRAFGPTGGFIAGFATLIEFVFAPPAIAMAIGAYLNVQFPALDPKWVACGAYIIFMTLNILGVGIAATFELVVTLLAIFELLVFMGVVAPGFSWSHFTANGWAGAESFSGLALPGMFAAIPFAIWFFLAIEGASMAAEEAKDPQRTIPRALGGGILTLTVLAIGVMIFAGGVGDWRTLANINDPLPQAMKMVVGNSSGWLHMLVWLGLFGLVASFHGIIMGYSRQIYSLARAGYLPASLATLNRRTRTPHLAILAGGVVGIAAIFSDSLITISGMPLTACIVTMSVFGAIVMYITSMAALFKLRRSEPKLIRPFRAPLYPWAPAFALAMAVLCLVAMVWYNTLLALIFAAMMLGGYLWFRKTAAARQRAAVDPQLRTVS"]}}, {"location": "[243792:245181](+)", "type": "CDS", "qualifiers": {"locus_tag": ["ctg5_246"], "transl_table": ["11"], "translation": ["MYKTTLSGQVWRFDSLKTLMAKASPARSGDALAGVIAGSAEERMAAKMALAEVPLTEILDNPLIPYEQDEVTRLILDTHDARGFAAIRHLTVGDFRDWLLDDATDEAALRQVARAITPEMAAAVSKLMRNQDLILAASKCRVITRFRNTIGLPGRLSVRLQPNHPTDDMKGIAASMLDGLLYGAGDAVIGINPASDSLPVLAQLNHMLDDIIQRFAIPTQSCILTHVTNTLQLIERGAPVDLVFQSVAGTEAANSGFGINLALLQEAREAALSLNRGTLGNNVMYFETGQGSCLSANAHHGVDQQTCEARAYAVARHFEPLLVNTVVGFIGPEYLYDGKQIIRAGLEDHFCGKLMGLPIGCDVCYTNHAEADQDDMDTLLTLLCAAGLTFLIGVPGADDIMLNYQSTSFHDALYARRLLGLQHAPEFADWLTKMQIIDRHGALRLTDARHPLLSVLPQGEPV"]}}, {"location": "[245177:245954](+)", "type": "CDS", "qualifiers": {"locus_tag": ["ctg5_247"], "transl_table": ["11"], "translation": ["MNPPDAWNPLREFTDARIALGRSGASLPTREVLNFGLAHARARDAIHQPFASDQLVQPLAELGLSTLTVRSAASDRHVYLNRPDLGRLLNEESRADLAASGARPADLLLVIGDGLSSYAVQRQAVPLIRALLPYLKTLGLSLAPVVLAHQSRVALGDDIGETLKARAVAILIGERPGLSSPDSLGVYLTWQPHRQRLESERNCISNIRPEGLSFDAAAFKLAWLLEQAFLRRLTGVRLKDESDNPALHGKIKPLSHLK"]}}, {"location": "[246445:247582](+)", "type": "CDS", "qualifiers": {"locus_tag": ["ctg5_248"], "transl_table": ["11"], "translation": ["MNKFSGKASLMATLVAAWVGASSAQAAEIKIGVVLPLSGALSGYGQPSQKGLDIIQSITPTLKNGDTVKLIVIDDKSDKVEAANAMQRLVSSDKVDAVIGEVTSSNTLAMTKIADDSKTPLVSSTATNDRVTRNHPYVSRVCFSDSFQGVVGANLASRDLKAKTAAIVFDSSNDYSVGLAKAFRTQFLKNGGTIPIEVQAPGGSKDFKAQLASVKAKNVDMIYMPIYYTEGALIAVQAKQLGLSKPVVGGDGLAADQVFFDVGKDAVNGYMTTDYYSPNAKEQTPAGEVFIKAWEAKYQQPTHTWGAMAADAYNVIINAMNQCSDPHDRVCVNEKIRATKDFQGVTGTLTLQNGDAIRSAVINEVKDGKLAFRTVVNP"]}}, {"location": "[247602:248502](+)", "type": "CDS", "qualifiers": {"locus_tag": ["ctg5_249"], "transl_table": ["11"], "translation": ["MDGAIFLQQVVNGMSLGGMYALIAIGYTMVYGVLRLINFAHADVMMVGAFTTLFLFSSIGLPFGVAVFLTLALCGLFGMLIDRVAYRPLRQASKISMLITAIGVSFFLENLFNVLFGGSSRFFSAPEFFNNTRAFGDVIITNVAWIVPLITVLLLLAILWLLYRTRYGMAIRAVAFDVNTVRLMGIDANRIISLVFALGSSLAALGGVFYSISYPTIDPLMGVLIGLKAFAAAVLGGIGSVTGAVLGGFILGFTEVVAVALFPELGGYKDAFAFMFLILVLLFRPVGIMGDERLERSRF"]}}, {"location": "[248501:249551](+)", "type": "CDS", "qualifiers": {"locus_tag": ["ctg5_250"], "transl_table": ["11"], "translation": ["MLNATTTAGAQLRNLVIIALCVALLAGINVVFNDYIIRVISTIFVFMILAVSYNLINGVTGQLSLEPNGFVAVGAYVTALLILPSDSKLDMFEMAAPSPWILVLHAGFLPALLISGLCAAALAVCLALPVFRVRGDYLAIVTLGFGFIIKILAINNPQITNGAIGLNDIPQQPHLLFWCGLFALLATGMILQLVWSKYGRMMKAVRDDEDAAIAMGVNTFRIKTCAFATSAFFEGIGGGLLASLLTTISPGLFDFMLTFQLLIIIVLGGLGSTTGALLGTVLVVGSGEWLRFLDQPLQFFGHDLGAYPGLRMVVFSLLLLIIMLFAREGLLGKKEIWQVGKRGRGYGAK"]}}, {"location": "[249537:250320](+)", "type": "CDS", "qualifiers": {"locus_tag": ["ctg5_251"], "transl_table": ["11"], "translation": ["MAQNKVILQVQDVTMQFGGLRAIDSVSFHVDEAEIFGLIGPNGAGKTTMFNVITANYKPTSGSVTLAGKSLKGLKPNRVVNAGIARTFQNIRLFNSMTVLENVMVGLDSASRYSLLEAALHIGRYFPAERAAKAKAMAILDDIGIAHFADVQATNLSYGNQRKVEIARALATSPKLLLLDEPAAGMNPKETEDLADLIFRMRNDYQLSVLLIEHDMPFVNKLCERVMVLEYGKPLFSGLMSEAIQDPDVISAYLGDVRYA"]}}, {"location": "[250312:251008](+)", "type": "CDS", "qualifiers": {"locus_tag": ["ctg5_252"], "transl_table": ["11"], "translation": ["MLSARELKVFYGVIQGLKGVDIDIHDREIVTLIGSNGAGKTSTLNGIVNLVRSTGRVNFLNEDISRSQTHQIVRKGLALVPEGRRIFTNLTIEENLRMGAYNNLAGFTRLRDRMYSLFPRLKERRGQMAGTMSGGEQQMLAIARALMSEPVLLMLDEPSLGLAPKIVGELFATIKQLREENITVLLVEQNATAALTIADRAYVLENGKIMLSGPAPEVLANPEIKRMYLGG"]}}, {"location": "[251115:251298](-)", "type": "CDS", "qualifiers": {"locus_tag": ["ctg5_253"], "transl_table": ["11"], "translation": ["MKVALWQRITGWLASLSGSGGEAGQQDTQRIMEAILPVASLYGIELGNVETRWFRHDKTY"]}}, {"location": "[252019:252829](+)", "type": "CDS", "qualifiers": {"locus_tag": ["ctg5_254"], "transl_table": ["11"], "translation": ["MRIAKTKIALALGMLVLAAQAQADQLADIKAAGVVKVATFDANPPFGSVDPKTHKIVGYDVDFAEALAKSLGVKLELVATNPANRIPLLQSGKADLIVADITITPERAQVIDFSTPYFVTGQQFLVPAKSPDKLDDYSKARIGAVKGTTGEQALHQRFPQSRVLSYDDIPLALTALRNGNVQAITQDSTILAGLLAEAPDKANFKIIPDLLSKEEIGVGVKKGEPALLKAVNDELVKLEKTGEAAKIYDVWFGPSTKTPQPRAFTIEAK"]}}, {"location": "[252842:253661](+)", "type": "CDS", "qualifiers": {"locus_tag": ["ctg5_255"], "transl_table": ["11"], "translation": ["MLSALFSRSAASSADFSHLQRASIEFRDVAKSYGDHRVLNGVNLQVEPGEVVAILGPSGSGKSTLIRLINQLESLSGGEILIDGKPTRQLTGSALRQLRSRVGFVFQQFNLYAHLTAQENITLALERVHGWSKSAASERSLALLSQVGLADKARQMPAQLSGGQQQRVAIARALASSPQIILFDEPTSALDPEMIGEVLQVMKTLAHSGITMVVVTHEMQFAREIADRVVFIDGGDILEVAPPAEFFARPQHARTRRFLQKVLDPLHQESEA"]}}, {"location": "[253657:254410](+)", "type": "CDS", "qualifiers": {"locus_tag": ["ctg5_256"], "transl_table": ["11"], "translation": ["VIPHLDWHGVLSGQPLQWIISGFLTTVWVSVAGMILATVLAILLLALRLGGGRPGRWLVAAWVSLFRNTPLLVQLLFWYFAAWNLLPLGARDFINDDHSWSILPGNVWWLTPEFLCSMWGLGVFTSAFLIEEIASGLRAVSHGQREAALSQGFTPWQELRHILLPQGLANAWQPIIGQYLNLMKLSSLASGIGFAELTYQVRQIESYNAHALEAFAVGTALYLALGVLMGVALTRLGPGRDQQRRAGYER"]}}, {"location": "[254399:255083](+)", "type": "CDS", "qualifiers": {"locus_tag": ["ctg5_257"], "transl_table": ["11"], "translation": ["MNANLAVIVDNLDYLLWGRLADGIPGGVVLTLLMAVGAAALALPGGVLLAAIAWRYDGIVRRLLFLWAEIIRGIPLIFVIFWLWYLLPMLTGSDLPGAVTVTVALAWFTAASVMHSVLAGLQSLPRGQYEAALTQGFAPGQTLRLILLPQALRNVQPSLVGIFIGLLKDTSLAFIVNVPELTTVAGQVNNRVQIYPLAIFVFTGAVYYLLCCGLSLLANRRYAGRTV"]}}, {"location": "[255110:255815](-)", "type": "CDS", "qualifiers": {"locus_tag": ["ctg5_258"], "transl_table": ["11"], "translation": ["MFRRRGVTLTNLLRMLICLLSLGLATAAQAISVGNLTFSLAAEDNFASKRVINNNKSARLYRVSIVAIDRPGGKEVRSRPADGELLFAPRQLTLQAGESEYFKFYYHGPKDDRERYYRVSFREIPTRNYVMRNKSGTEVSMDPVVVMDTILVVRPREVRFKWAYDRAAGTVSNTGNTWFKLLIKPGCDTTEEEGDAWYLRPGDVVRQASLRQPGNHYIIYNDKFIKMTKDCPVN"]}}, {"location": "[255783:257427](-)", "type": "CDS", "qualifiers": {"locus_tag": ["ctg5_259"], "transl_table": ["11"], "translation": ["MKAKWLACLVMFTAALCVTRVNAAVTKTTWPDAAAMQFVFVENNSDDNFFVTPGGALDPRMTGANRWTGLKYNGSGTIYQQSLGYIDNGYNTGLIANWKFDMWLDNSPTSHPLQGLRCINWYAGCDMATSLIQPQTTDASGFYGATVTSGGQKWMHGMMSDAFYQYLQQMSVGSSFSMTINSCQTSVNYDATSGARCKDQASGSWYVRKVTHTKAANLKLINTHALAEVFINSDGVPTLGEGNADCRTQTIGSRSGLSCKMVNYNLQHNGLSNTSIHIFPAISNSALASAVGSYDMQFSLDGNSWKPVSGISQYYTFNEMKSSDSVYVFFSSNFFKQMVTLGISDVNTKDLFNFRFYNTTSPESGWYEFSTSNTLIIKPRDFSISIISDEYTSAPTREGYVGSGEPSLDFGYIVTTSGKTAADEVLIKVTGPTQAIGGRSYCIFSSPDGTSRVPFPATLAFTTQTGTIKTYDAGCDDTWRDMTDALWLTTPWTDISGDVGQMDKTTVTFSIPMDNPISLRTVEDNGWFGEVSASGEIHVQATWRNIN"]}}, {"location": "[257416:259942](-)", "type": "CDS", "qualifiers": {"locus_tag": ["ctg5_260"], "transl_table": ["11"], "translation": ["MALPGNAPGLKTLLASGMVILLVPFSVTAATDKVQQIGGVIIPQAFSQALQDGMSIPLFIHLEGSTGTQDDQRIGNAFIWLDNGVLRVRQIQLEENDNNATVSEQTRKQLTALANEAFSKDLNISLTDDARLQLSLRQLLLQLVVKKEALGTVLRSRSEDIGQSSVNTLSSTLNYNLGVYNNQMRNGGNNTSSYLSLNNVTALREHHVVLDGSLYGIGSGNQDSDVYKAMYERDFAGHRFAGGMLDTWNLQSLGPMTAVSAGKIYGASWGNQASSTVFDNTQSATPVVAFLPAAGEVHLTRDGRLMSVQNFAMGNHEVDTRGLPYGIYDVDVEVIVNGRVVSKRTQRVNKLFSRGRGAGAPLAWQFWGGSFHMDRWSESGKKTLPAKDSWLAGASASGSLSTLSWAATGYGYDNNAVAETRLTLPITESINVNLQNMLASDSSWSSIGSISATLPGGFSSVWVNQEKTQIGDRIRRSNADNRAIGGTLNLNSLWSKLGTFSISYNDDRRYNSHYYTADYYQTLYTGSWGSLGLRAGVQRFNNGDSSASTGKYIALDFSLPLGNWFSAGMTHQNGYTMANLSARKQFDEGSIRTIGANVSRAISGDTGDDKTLSGGAYAQFDTRYSTGTLNVNSGVDGYVNTNLTANGSVGWQGKNIAASGRTDGNAGVIFKTGLEDDGKLSAKVNGRIVQLSGNRNYLPLSPYSRYEVELQNSKNSLDSYDIVTGRKSQLTLYPGNVAVIEPEVKQMVTVSGRIRAEDGTLLANARINNHIGRTRTDENGEFVMDVDKKYPTIDFSYGKNQSCEVALELSQARGAVWVGDVVCSGLSTYARTQQTGEGNES"]}}, {"location": "[259967:260636](-)", "type": "CDS", "qualifiers": {"locus_tag": ["ctg5_261"], "transl_table": ["11"], "translation": ["MKKHILAISLLLSTMTPALALDVGDISSFMNSGSSTLSKEIKNTTDSGRLINIHMERLSSPLDGGKVIPMDKQDEILLTPASLLLPAKASDVIRFFYKGPADDKERYYRIVWFDQALSDAQRNGSTRSAVATASARIGTILVVAPRKANFRYQYANGTLVNTGNATLRILAYGPCLKPADGKECKENYFLMPGKERRFTRVNVADKKGRVALWQGEQFVPVK"]}}, {"location": "[260695:261283](-)", "type": "CDS", "qualifiers": {"locus_tag": ["ctg5_262"], "transl_table": ["11"], "translation": ["MKKKVLAIALVTAFAGMGVAQAADVTAQAVATWSATAKKDTTSKLVVTPLGSLAFQYAEGVKGFNSQKGLFDVAIEGDATATAFKLTSRLITNTLTQLDTSGSTLSVGVDYNGAAVEKTADTTMIDTAAGTLGGNLSALSNGYNVAGRTTAQDGFTFSIISGTTDGTTAVTDYSTLPEGIWSGDVSVQFDATWTS"]}}, {"location": "[261436:261979](-)", "type": "CDS", "qualifiers": {"locus_tag": ["ctg5_263"], "transl_table": ["11"], "translation": ["MDYKYSLDQCIWPAHDSYFLKGLAELIIDIDDLIYLSLEKVRREFVFINLSASSLNYFIRRDSEWLAEMKGKQIVLIAARRSEALANYWYYNGAIRGVVYVDLAKDIRQELAYVINGRFLRKDIKKDKITNREMQIIRMTAQGMHPKSIAKIENCSVKTVYTHRRNAEAKLYSKIYKLAL"]}}, {"location": "[262906:263749](+)", "type": "CDS", "qualifiers": {"locus_tag": ["ctg5_264"], "transl_table": ["11"], "translation": ["MNSSLAAVAETDYQPFTPPFIDRQRKVLSVRNLSKSYSAQQTVLDSISFDLHAGELVGVIGRSGAGKSTLLHVLNGTHSASGGEILSYPEVGTPQDVSKLSGRALNAWRSQCGMIFQDFCLVPRLDVLTNVLLGRLSQTSTLKSLFKVFPDADRARAISLLEWMNMLPHALQRAENLSGGQMQRVAICRALMQNPGILLADEPVASLDPKNTQRIMNVLREISEQGISVMVNLHSVELVREYCTRVIGVAKGKIIFDDHPTQLNQDILHRLYGDEISQLH"]}}, {"location": "[263829:264714](+)", "type": "CDS", "qualifiers": {"locus_tag": ["ctg5_265"], "transl_table": ["11"], "translation": ["MAWQASAAEQPKELNLGILGGQNATQQIGDNQCVKQFLDKELKVDTKLRNSSDYSGVIQGLLGGKVDVVLSMSPSSYASVYINNPKAVDIVGIAVDDKDQSRGYHSVVIVKADSPYKKLEDLKGKAFGFADPDSTSGFLIPNHAFKQQFGGTSDNKYNNFFSSVTFSGGHEQDILGVLNGQFAGAVTWTSMVGDYNSGYSVGAFNRLIRMDHPDLMKQIRIIWQSPLIPNGPILVSNSLPADFKAKVVTAIKKLDTDDHACFIKAMGGTQHIGPGSVADFQQIIDMKRELVTAR"]}}, {"location": "[264782:265655](+)", "type": "CDS", "qualifiers": {"locus_tag": ["ctg5_266"], "transl_table": ["11"], "translation": ["MNNTHTEFERYYQQVRSRQKRDTFSWSLLLLALYFAAGSMAEFNLFTIWHSLPNFLDYMFETLPTLHVADLFADSHTKGSLAYWGYRLPIQLPLIWETLQLALASTLVAVAIATLLAFVAANNAWSPAPLRFAVRVLVAFLRTMPELAWAVIFVMAFGIGAIPGFLALMLHTIGSLTKLFYEAVESAQDKPVRGLAACGASHLQRIRFALWPQVKPIFLSYGFMRLEINFRSSTILGLVGAGGIGQELMTNIKLDRYDQVSITLLLIIIVVSLLDMLSGRLRQWVLEGKK"]}}, {"location": "[265651:266533](+)", "type": "CDS", "qualifiers": {"locus_tag": ["ctg5_267"], "transl_table": ["11"], "translation": ["MSQWQNQPDIAASRRQHRHLYQAQGRYLRYVGLLTLASALYYVWFFMQFGISGEQLATGLQQISRYLLRMFVWHDFFNWPFRYYFTQIAITLAIVFAGTLTATVIALLLSFLAARNIMRGVIPGTIALLMRRLFDVLRGIDMAIWGLIFVRAVGLGPLAGVLAIIMQDTGLLGRLYAEGHEAVDRSPGRGLTAVGANGLQKHRFSIFTQSFPTFLALSLYQIESNTRSAAVLGFVGAGGIGLIYAENMRLWNWDVVMFITLLLVAVVMAMDTLSAWLRRRYIGGSAVPLFKAD"]}}, {"location": "[266632:267295](-)", "type": "CDS", "qualifiers": {"locus_tag": ["ctg5_268"], "transl_table": ["11"], "translation": ["MGKTLTIFDLDNTLIKGDSSTLWSRFMVREGWVNDPDYLAREAMLMDDYDRGEMNIADYVALIQAPLIGVAKREVDALLARCVRDEIMPRVYPQAWDLIRTLQAKGEQMLVISASVSLLVQAVAAQLGIEQALGIDVEMADGGYSGVIAGTPSYQQGKVVRLAQWQQAHPEYSGEVTFYTDSINDLPLCLHADRVRLVNPCPQLAAANAQHQWPVLAWRL"]}}, {"location": "[267298:267406](-)", "type": "CDS", "qualifiers": {"locus_tag": ["ctg5_269"], "transl_table": ["11"], "translation": ["MRDAALRIHPRVARVILLSFFLRMLSRDAVADKGK"]}}, {"location": "[267405:268215](-)", "type": "CDS", "qualifiers": {"locus_tag": ["ctg5_270"], "transl_table": ["11"], "translation": ["MSDWLFLCGILSGVTTWLFGFGGGFVTVPLLYFLVTGAWGAQSVVGQQAMHIAVATSALVMLCSALLASWRHARTGTLRWRRLWAMLTGIAVGGTAGALLALEASGAWIRWLFVIYLLATVADCYLRAGFMTPPSRRVIPTVPHELTVGGIIGLIASFLGVGGSVMTVPLMRRRGVLMAEAAGMANVLTLPLAATATLTWLLMAWLSPVALPNGFVGNIWLSAAAQLVAGSWLGLKIASRWLARLPDRWHVRIYPLLLIAVLLVMSVWG"]}}, {"location": "[268315:269113](+)", "type": "CDS", "qualifiers": {"locus_tag": ["ctg5_271"], "transl_table": ["11"], "translation": ["MRNVAINDVDHFPRRVLALGSDYPPNTLLERHSHRRAQFLYAMHGLMKVETDDGQWLVPPFSGVWIPATKPHRVWMPGVSTHSLYIDARDAPRESERCEVLQVSPLTHQLLLAACQLPLLYDESGRDAALIALLLHELRAAAPLPMFTPLPQNSHLAALCGDFQRQPSIRSTPQQWAQKLSKSVRTFNRLFRRETGMAFCDWRQQACLMHAMTALREGRSVTEVALSLGYEYPAAFTAMFRKAMGYSPMAFIRQINGGPAHASPP"]}}, {"location": "[269120:270908](-)", "type": "CDS", "qualifiers": {"locus_tag": ["ctg5_272"], "transl_table": ["11"], "translation": ["MGHPSVYPTGATLYDPQRAWSGYTLFQATEHGAVLVDMNGHVVREWPELHGFPNKILPGGAILGHSGERDPRYGMQDMLDLIQVDWEGNVTWKFDRYEQVSDPGNATRWMARAHHDYQRAGNPVGYYAPGLEPQVDGGNTLILAHTNLVNEAISDKLLLDDTIIEVDWQGNVVWEWRCSDHFHELGFDDAARTALYNNPNMRASGGGMGDWMHINSMSALGPNKWYDAGDTRFHPDNIIWDARESNIIAIIDKQSGKIVWQLGPDYSKPELKHIGWIIGQHHAHMIPQGLPGAGNILIFDNGGWAGYGAPNPASADGVKNAWRDYSRILEINPLTLDIEWRYSPYEADLPQPTDSYRFYSPYISNMQRLENGNTLINEGSNGRIFEVTRDHEIVWEYISPFWGKTLNNNMVYRAYRIPYGWIPQLAQPQETPIAAVDVRTLRQPGAAAAGPAQSVVRVAGVQPYSKSADALCVATDNDTLRRSPKLFRVAESAFTPISAAGELESERPVLLFVGAERCVHCRKLWQLLAHEKLSPRLAQLDTRYLDADRHQDLAGDLGVRGLPTLLLIKPGQPVSRAPAQLSVDTLLDWLHRAAG"]}}, {"location": "[270931:271675](-)", "type": "CDS", "qualifiers": {"locus_tag": ["ctg5_273"], "transl_table": ["11"], "translation": ["MTSSTLVSFRHVRKSWQQVTALQNFSLDIAAGELVALVGSSGCGKSTLLRMLVGLESATQGDICINGEPVTGVGKERGIVFQEPRLFPWLNVLDNVMLGLADEKLSRAAKRQRALEMLERVQLSEFVNALPAQLSGGMAQRVAIARGLVARPQILMLDEPFGALDALTRHTLQQELLQIHQRAGATTLLVTHDVEEAVALADRVVVLSPRPGRIREVVSLALPHSRQRDDAAFIAACRQIRNLITSA"]}}, {"location": "[271671:273240](-)", "type": "CDS", "qualifiers": {"locus_tag": ["ctg5_274"], "transl_table": ["11"], "translation": ["MSQMILRTDAPGRPGFRLNGWPWLLPALLLLLWFIAARERWMPEQILPAPSVVADTALSLLSGDLLAQWGFSLQHLALGLLLGAIAGTLLGALFGLVPAAAQRVEPLFYALAQIPTLGWIPLFMVLFGIDNGLKLAVIIKTTVVPMTINTQQAVAGVPQALSEAAKVMNFSRWQRLRWLVIPASLPGWFTGLRLALSQAWVSLIVVELLASSEGIGYLMVWGRQLFQLDIVFVTIAVVGLNGMLMEWAANRACARLVFWPQPAAGRLAWKPQASWRALQLPLVLLALWQLASSWGWIDGALFSSPLAVATRFIQGALSGELTAAMLASLGRAFVGGALGIAGGLLCGLLLALRPRAGQIFTPTLNVLRHIALFAWLPLLTAWVGNDNGGKIVFIALASFFPMFFSTLQAVLQRNPQLDEVARVLRLGELARLRRVILPGAAPGIFAGLRLALIYAWLGNIGAEYFMSSGVGIGSLMINAQQLLDMPTILCGMVLVGITGAALDKAGRLLEMRATRWRQQEQL"]}}, {"location": "[273462:274530](+)", "type": "CDS", "qualifiers": {"locus_tag": ["ctg5_275"], "transl_table": ["11"], "translation": ["MMKAFFSRTVLALVAVIGLAASAQAEALRTIRIGVPDQSAGSKPFIEGPVGMAFIRHQLEEAFKPQGVEVQWQFFKGAGPAVNEALANRQLDFVYLGDLAAIIGKANGLPTRLLLGSRGSESWLAVTKASGIKTLADLKGKRVAVYRGTADQLAFDRALQTVGLNERSLQTINLDWNAGKAALAAGRVDAVWGGVSLLALRGDKIDVVVKSGDSGRQNTTQAGFLGTQAFIDAWPQATQQIVNVLVKNAAEISDPANRDAWSAEMAQQSQIPQALFLEELQPQDLNFTTSPRIDPFLTDSFSNSVEQAKSGRLIRSAFDVSQWVDGQFVEQALKAQGLENRWPQYDAKGQAKNAG"]}}, {"location": "[274526:275471](-)", "type": "CDS", "qualifiers": {"locus_tag": ["ctg5_276"], "transl_table": ["11"], "translation": ["MHLDFRQLRNFVALVEYGSFNRAAEAVCLSQSAFSRSIQALEQSVGHPLFDRQSKLPTLTLHGQKLLPYARRFQELNVELSSQLREADDAQNGEVAFGCGPAPAARLIPAAVGEFHRLLPQARVRFQIDNWLALHQALTSQLYPFVVADSWQAELDPQLRVQPLSPQRCFFVCHADHPLAKQGPVSIQAMLRYPFAAPYLPPGVRKVLATLSQQQDFTPAIQCDHIYALLATLAQTNAISFASEDGFALCQHSHRLVKLELSDLPEEWRLMQTRFAIISPVHAAQPPLVEKLIEIILHTDRQHQLQLLAQEERG"]}}, {"location": "[275802:276366](+)", "type": "CDS", "qualifiers": {"locus_tag": ["ctg5_277"], "transl_table": ["11"], "translation": ["MKPRLSHALLFVPFLLLAGCSSSSKPHKTAAQSSHATIDGGSDDLIPVIAALHDQMHTWEGTPYEWGGTEQSGVDCSGFVWRTLKDRFNLPMERITTRELLHMGERVSPRQLRPGDLVFFRIKGGMHVGFYDTDRNFLHASTSQGVMRSSLDNPYWQSVFYQARRLPKEYNAQITMNNDNLHLAKNR"]}}, {"location": "[276427:277480](-)", "type": "CDS", "qualifiers": {"locus_tag": ["ctg5_278"], "transl_table": ["11"], "translation": ["MKKSSLALMMMGLIASSATQAAEVYNKNGNKLDVYGKVKAMHYMSDYDSKDGDQTYVRFGIKGETQINDDLTGYGRWESEFSGNKTESDSSQKTRLAFAGVKVKNYGSFDYGRNLGALYDVEAWTDMFPEFGGDSSAQTDNFMAKRASGLATYRNTDFFGVVDGLDLTLQYQGKNEGREAKKQNGDGFGTALSYDFGGSDFAVSAAYTSSDRTNDQNLLARGTGKKAEAWATGLKYDANNIYLATMYSETRKMTPISGGFANKAQNFEAVAQYQFDFGLRPSLGYVLSKGKDIEGVGSEDLVNYIDVGVTYYFNKNMNAFVDYKINQLKSDNKLGINDDDIVAVGMTYQF"]}}, {"location": "[277770:278874](+)", "type": "CDS", "qualifiers": {"locus_tag": ["ctg5_279"], "transl_table": ["11"], "translation": ["MSDSQTLVVKLGTSVLTGGSRRLNRAHIVELVRQCAQLHAMGHRIVIVTSGAIAAGREHLGYPELPATIASKQLLAAVGQSRLIQLWEQLFSIYGIHVGQMLLTRADMEDRERFLNARDTLRALLDNNIVPVINENDAVATAEIKVGDNDNLSALAAILAGADKLLLLTDQQGLFTADPRNNPQAELIKDVYGIDDALRAVAGDSVSGLGTGGMGTKLQAADVACRAGIDTIIAAGSRPGVIGDVMEGISVGTRFHAQESPLENRKRWIFGAPPAGEITVDAGATQAILERGSSLLPKGIKTITGNFSRGEVIRIRSLEGRDIAHGVSRYNSDALRRIAGQHSQQIDAILGYEYGPVAVHRDDMIIR"]}}, {"location": "[278884:280138](+)", "type": "CDS", "qualifiers": {"locus_tag": ["ctg5_280"], "transl_table": ["11"], "translation": ["MLEQMGIAAKAASYKLAQLSSREKNRVLEKIADYLEAQTDAILRANAEDLAEARANGLSEALLDRLALNPARLSGIANDVRQVCSLADPVGQVIDGGLLDSGLRIERRRVPLGVVGVIYEARPNVTVDVASLCLKTGNAAILRGGKETWRTNAATVKVIQQALQECGLPAATVQAIESPDRALVGEMLKMDKYIDMLIPRGGAGLHKLCREQSTIPVITGGIGVCHIYIDHSADVAEALKVIVNAKVQRPSACNSVETLLVHQDIAERFLPALSKQMAESGVSLHADAASLPALQNGPASVEPVKAEQYDNEYLSLDLNVKVVADQDEAVAHIREHGTQHSDAILTRTLGNANRFINEVDSSAVYVNASTRFTDGGQFGLGAEVAVSTQKLHARGPMGLEALTTYKWIGFGDDTIRA"]}}, {"location": "[280925:281204](+)", "type": "CDS", "qualifiers": {"locus_tag": ["ctg5_281"], "transl_table": ["11"], "translation": ["MFFPGRNDPNKPMSKASINKVIKRIGYSWELMGHGFRHTLSTILHENGFESALIEMQLAHVDKNSIRGTYNHALYIEKRREMLQWYARNLGP"]}}, {"location": "[281219:282836](-)", "type": "CDS", "qualifiers": {"locus_tag": ["ctg5_282"], "transl_table": ["11"], "translation": ["MAIFDEKRHLYEALLRHNYFPNQKGSISEIPPCFSSRTFTPEIAELVSSDTSGRRSLQGYDCIEYYATRYNNFPRTLSIIHPKAYAKLAKHIHDNWEEIRFIKQNKSSMIKPDMHTDGRVIIMNYEDAETKTVRELNDGFGRRFKVNADISGCFTNIYSHSIPWAVVGINNAKTALNTKVKNQDKHWSDKLDYFQRQAKRNETHGVPIGPATSSIVCEIILSAVDKRLRDDGFLFRRYIDDYTCYCKTHDDAKAFLHLLGVELSKYKLSLNLHKTKISNLPGTLNDNWVSLLNVNSPTKKRFTDQDLNTLSSSEVINFLDYAVQLNTQVGGGSILKYAISLVINNLDEYTITQVYDYLLNLSWHYPMLIPYLGVLIDHIYLDDGDEYKNKFNEILRMCAENKYSDGMAWTLYFCIKNDIDIDDDVIKMIICFGDCLSLCLLDSIGIYEEKINDFVTDIIKLDYEYDIDRYWLLFYQRFFNNKAPSPYNDKCFDIMKTYGVNFMPDENYNTKAESYCHVINNPFLEDEDEIVSFNDYMA"]}}, {"location": "[283455:284115](-)", "type": "CDS", "qualifiers": {"locus_tag": ["ctg5_283"], "transl_table": ["11"], "translation": ["VTNKNSQTRRGRPVNEALRQTIVDAASELFLELGFQATTLDKIAQRARISKLSIYRHFDNKEALFSAAIVAGCSQSFAPQVLLEGVEGSVEEQLMAVGSLLLRTLLRSDVRGVEAMVTADKKNQASLSKLHYEAGPAHVITQVEAFLRQLHAKALLNVPDPHQSARLFAALFKGSDLLMIARFDEARAEDDSEIEAYCRSAVAMFIAAHGGTPGALSRP"]}}, {"location": "[284235:285129](+)", "type": "CDS", "qualifiers": {"locus_tag": ["ctg5_284"], "transl_table": ["11"], "translation": ["MNDVIIIGGSFAGLAAALQLGRARRMVTVLDTDRPRNRFAGLSHGVLGHDHKPPLDILVEARQQLARYPTIELVNARAESVSGTIDDFCVVTDDNESLRARRLILSYGITDQVPDIPGFAECWGTSIIPCPYCDGFEVADQHWGLIWSGPQSHNQVRLFHDWTDRLTVFTDGHDITPDIRTDLVRRNKAVVEGKIVEIFGNEGHKSTVRLDNGPAVAVDILFAHPRTRPSASLHKSLGLATVDTPTGLVLKTNERRETSKPGIYAAGDLANPGMPSVTTATWQGAMAGIFAQQSMLT"]}}, {"location": "[285463:285664](+)", "type": "CDS", "qualifiers": {"locus_tag": ["ctg5_285"], "transl_table": ["11"], "translation": ["MESVLSHFTASHDEYYTDETASTFDILQTLPEHIPSKENHIVPDEIIQKWVSTKYDALLPSLGEFL"]}}, {"location": "[285673:286900](+)", "type": "CDS", "qualifiers": {"locus_tag": ["ctg5_286"], "transl_table": ["11"], "translation": ["MRYIPGRIPVILAVSNLFFTCAVSVDLTIATLVGYQLAPSAQLATVPFALITVAGAFSSLFAAGMIGRGNEKLAFILGSFCGTAGGLLSFLAVLKGSFLLFCTGCFLVGVYQAFSQYYRLVAADHCPPEVKGQSISLVMIGGVVAAILGPLLTIVARDIPGLPRFAGVYLVVAGLGILSALNLALFLERSKRDVPSPDTRAIPGVSPTSRELMKRPDYRTAWFHLVIGSFVMLFLMTAAPLSVTHHHSMNDGALVIQLHLLGMYVPSLFTGLLIRKLGLTVLLYAGIALNISAVVINLTEETMLAYSLSLLLVGVGWNFMFVGGSTLLSLSYRDNERKKAQGLAETSRFVFSAIATSGAGVMLALLGWKLLGLMMIPVLLVCLVSTWQYSQAMRKASVTASRPAEDGS"]}}, {"location": "[287125:287587](-)", "type": "CDS", "qualifiers": {"locus_tag": ["ctg5_287"], "transl_table": ["11"], "translation": ["LKQVWQPYHQALAAELARLREKFGYALLWDAHSIKSVVPRLFEGRLPDLNFGTADGASCSTQLSQALLASCDAFPQYSRILNGRFKGGYITRHYGDPVNHIHAVQLEMAQCCYMDEESFAYLPEKGQQAQQLLERLINTALQWGREQYGEPGM"]}}], "name": "5", "description": "5 length=287588 depth=1.01x", "dbxrefs": [], "annotations": {"molecule_type": "DNA", "references": []}, "letter_annotations": {}, "areas": [], "modules": {"antismash.detection.hmm_detection": {"record_id": "5", "schema_version": 2, "enabled_types": ["T1PKS", "T2PKS", "T3PKS", "transAT-PKS", "hglE-KS", "prodigiosin", "PpyS-KS", "arylpolyene", "resorcinol", "ladderane", "PUFA", "NRPS", "CDPS", "RCDPS", "thioamide-NRP", "NAPAA", "mycosporine-like", "terpene", "lanthipeptide-class-i", "lanthipeptide-class-ii", "lanthipeptide-class-iii", "lanthipeptide-class-iv", "lanthipeptide-class-v", "lipolanthine", "thiopeptide", "thioamitides", "linaridin", "cyanobactin", "glycocin", "LAP", "lassopeptide", "sactipeptide", "bottromycin", "microviridin", "proteusin", "ranthipeptide", "redox-cofactor", "epipeptide", "cyclic-lactone-autoinducer", "spliceotide", "RaS-RiPP", "fungal-RiPP", "blactam", "2dos", "amglyccycl", "aminocoumarin", "NI-siderophore", "ectoine", "NAGGN", "butyrolactone", "indole", "nucleoside", "phosphoglycolipid", "melanin", "oligosaccharide", "furan", "hserlactone", "phenazine", "phosphonate", "guanidinotides", "other", "acyl_amino_acids", "PBDE", "betalactone", "tropodithietic-acid", "pyrrolidine", "crocagin", "NRP-metallophore", "methanobactin", "opine-like-metallophore", "aminopolycarboxylic-acid", "NRPS-like", "PKS-like", "transAT-PKS-like", "RiPP-like", "RRE-containing", "fungal-RiPP-like", "phosphonate-like"], "rule_results": {"schema_version": 4, "tool": "rule-based-clusters", "cds_by_protocluster": [], "outside_protoclusters": [], "multipliers": {"cutoff": 1.0, "neighbourhood": 1.0}}, "strictness": "relaxed"}}}, {"id": "6", "seq": {"data": "GCGCGTCAGGCGCCGCCTCCGGGAGACGTGGCGGTGGCGTGATTCAGCCAGATAATCTGGCCCTGCTGCTCCCAGAGGCGCATTTGATTGACCTGGGCGCTACAGGGCGCTTCTCCACACCAGACCATCAGCGTACTCTCCGGGAAAAGCTCCGGTCGGAGCTGGTTCAGCGAATGGGCGAGAATGTCCACCCGCCAGCCCTGTTCGCTGGCTATCCAGCCCTCCAGCCATAGCCGGGTGATATCGTTCACATTCCAGCCGATAATCAGCGCATGGCTGCCGGGATATTTTGCCGTGGATGAAAGAGTGCGGGCGATATGATTAATCAGAATACCATCAAGGATGCCCCGCAGCGCCAGCAGCGTGGGCTGCGGGCTAAGCAGGCGCTGGCGTAAAGGATTAATCAGGTGCTTCACCAGAATTTGCGCTGACTCGCTGTGGTTGCGCTCCTTAAGCCACATACGCAGGCGATGATAGCTACCGTTTTGCAGATAACCGAGCAAAATTTCCTGCTGCTTGCGCCAGCCGTCGGCCACCTCCTGCTCATTATCCATCAGCAGCGTTTTCACTTTCCCCACCTGCACGCCGGAGTCAATCCAGCGTTTAATTTCGCGAATCCGGTCTATCTCATATTCGTTGAACAGGCGGTGGCCGCCGTCGGTACGCTGGGGTTTCAGTAATCCGTAGCGCCGCTGCCAGGCGCGTAACGTCACGGGATTGATATCGCAAAGCTGGGCCACTTCGCCGATTGTATAAAGCGCCATTTTCTCCTCCCGCTGTGTTCTCCTCCATTAACTGTAGAAGCTGTTTGCCGAAGCGGGAATTTTTGTCTGTTTTTTGTACAGGTTTGGGCCGGCGAGACGCGAAGAAATGTGATCCTGAACATGAATTATCATTTTCATGTATTGCTTCAAAGAAAGTTATAAGCAAGCAGTGTATGTTACGCGCTTTCAAATGAAGTGTGGTCTGCGGGTATGTACGAGTTTGATCTGGTGTTGCTGCTGCTTCAGCAGATGTGCGTGTTTTTGGTCATTGCGTGGCTGATGAGCAAAACGCGGCTGTTCATCCCGTTAATGCAGGTCACCGTCCGGCTGCCGCATAAGCTCCTGTGCTACGTAACCTTCTCTATTTTCTGCATCCTCGGTACCTACTTCGGGCTGCATATCGAAGACTCGATCGCCAATACGCGCGCCATCGGCGCGGTGATGGGGGGCCTGCTGGGCGGGCCGGTGGTTGGCGGCCTGGTGGGGCTGACCGGCGGGCTTCACCGCTACTCGCTGGGCGGCATGACCGCGCTGAGCTGTATGGTATCCACCATCGTAGAAGGGCTACTCGGCGGGCTGGTACACAGTATTCTGGTCAAACGCGGGCGGCCGGACAAAGTCTTCAGCCCGCTCACCGCCGGCGCGATCACCTTTTTCGCCGAGATGGTGCAGATGCTGATTATTCTGCTTATCGCTCGCCCGTTCGAAGATGCCCTGCATCTGGTACAAAGCATCGCCGCGCCCATGATGGTCACCAACACCGTCGGGGCGGCGCTATTTATGCGCATCCTGCTGGATAAGCGAGCGATGTTTGAAAAATACACCTCGGCCTTTTCGGCTACGGCGCTGAAGGTCGCCGCTTCGACGGAGGGGATCCTGCGCCAGGGGTTCAACGAAGAGAACAGCATGAAGGTCGCGCAGGTGCTGATCCAGGAGCTGGATATCGGCGCCGTGGCGATAACCGATCGCGACAAGCTGCTGGCGTTTACCGGGATCGGCGACGATCACCACCTCCCGGGCAAACCCATCTCTTCGCTCTATACCCAAAAGGCGATCGATACCGGCGAAGTCGTTTACGCCGACGGCAACGAGGTGCCTTACCGCTGCTCGATTCATCCGAACTGCAAGCTGGGCTCGACGCTGGTTATCCCGCTGCGCGGCGAAAATCAGCGGGTCATCGGTACCATTAAACTCTATGAAGCGAAAAACCGCCTGTTTAGCTCCATCAACCGCACGCTGGGGGAGGGAATTGCGCAGCTGCTGTCGGCGCAGATCCTGGCCGGACAGTATGAGCGGCAAAAGGCGCTGCTGACGCAGTCGGAAATCAAGCTGCTGCACGCCCAGGTGAACCCGCACTTCCTGTTCAACGCGCTGAATACGCTAAAAGCGGTGATTCGCCGCGATAGCGACCAGGCCGGGCAGCTGGTGCAGTATCTGTCGACCTTTTTCCGCAAAAACCTGAAGCGGCCAGCGGAGATCGTGACCCTGGCCGATGAGATTGAACATGTGAACGCCTATTTGCAGATTGAGAAAGCGCGTTTTCAGACCAATTTGCAGATTCATATGCTGGTGCCCGAGGCGCTGGGGCAGCATCAGCTACCGGCGTTTACCCTGCAGCCAATCGTCGAAAACGCGATTAAACACGGGACTTCGCAGCACCTTGGGGTGGGCGAAATCACCATCCGCGCCAGTCAGCAAGAGCGCTGGCTGCAGCTGGATATTGAAGATAATGCCGGACTGTATCAGGACAAACCCAGCGCCAGCGGGCTGGGCATGAACCTGGTCGACCGCAGACTGCGGGCGCGCTTTGGCACCGACTGCGGGATCACCGTAACCTGCGAGCCGGAATGTTTTACCCGCGTCACGCTGAGACTGCCTCTGGAGGAAAGCGCATGTTAAAAGTATTAATTGTCGACGACGAGCCGCTGGCGCGTGAAAACCTGCGTATTTTGCTGGAGACCCAGCCTGATATTGAGATCGTTGGCGAGTGCGGGAATGCCGTCGAGGCGATTGGCGCGGTACATAAGCTGCGCCCGGACGTGCTGTTTCTGGATATCCAGATGCCGCGCATCAGCGGTCTGGAGATGGTCGGCATGCTCGATCCGCAGCATCGGCCCTATATCGTCTTCCTTACCGCGTTTGACGAGTACGCGGTGAAGGCCTTTGAAGAGCATGCGTTTGATTATTTACTGAAGCCGATTGAGTCCGCCCGGCTGGAAAAAACGCTGTTTCGCCTGCGCCAGGAGCGCAGCCTGCAGGATATGACCGTACTCGACGATACCCAGCAGGCGCTGAAGTATATTCCCTGCACCGGACACAGCCGGATCTGGCTGCTGCAGATGGAGGATGTGGCCTTCGTCAGCAGCCGGATGAGCGGGATTTATGTGACCGACCGCGAAGGGAAAGAGGGCTTTACCGAGCTCACCCTGCGCACGCTCGAGAGCCGAACGCCGCTGCTGCGCTGCCATCGGCAGTATCTGGTTAACATGTCCCATCTCAAGGAGATCCGCTTTGAGGAGAACGGCCAGGCGGAGCTGCTGATGCGCGCTGGCCAAACGGTGCCGGTCAGCCGCCGCTACCTGAAGAGCCTGAAAGAGGCGATTGGGCTGTAAAACGGCGGAATCGTGATAGACTTAGCGGCAGATTTTTTCATCATGAAGGCAATATGATCAGTAACGATATTCTCCGTAGCCTGCGCTACACCCTGAAAACCAATAACAGCGGCCTGGTTCGTATTTTTGCCCTGGCGGATGCGCCGGTCAGCGCGGAACAGCTGGTTCCCTGGCTGAAAAAAGAAGACGAAGAGGGGTTTGTGCGCTGCCCGGATATCGTGCTGTCGAATTTCCTCAACGGCCTGATTTACGACAAACGCGGTAAAGATGCGTCCGCGCCGCCGCTGGCGGTCGAACGCCGGGTGAATAATAACATCGTGCTGAAAAAGCTGCGTATTGCCTTCTCTCTGAAGACGGATGATATTCTCGCTATCCTCACCCAGCAGAAATTCCGCGTCTCCATGCCGGAAATCACCGCCATGATGCGCGCCCCGGATCATAAAAACTTCCGCGAATGCGGCGACCAGTTCCTGCGCTACTTTTTGCGCGGACTGACCGAGCGCGAACACGCGAAATCCTGATATGCCTCCCCGGCTTGCGGCGTAAACGCCTGAGCCGGGCTACTAAATGCGCGGCTCCGTAGCCCGGCTCAGCGCAGCGCAAGCCGGGAGTATTCCGCACCAGTCAGGGCTGTTTCACTTCTTTAAAACCCTGCGATTTCAGCAATTTCTCCGACTCGCTCAGCGAAATGAACTTTTGTGAACAGTCGGAAAAACTGGCCCCCGGCAAGTGACACAGCTCGCTGATTTTAGCCTGATTAAAGTCGATGGAGAGGTGTTCCTGCGCGACGTTCTCTTTATAGTCGACGCTGTGGGTAACGCCTTTGATTTTGCTGTAGGCCGCGCCGATAGGGTCGATGACCTTGCGCGCCTGCTCTTCGTTACTTACCCCGAGTGATTGATAGGGGATAGTATTCTCCGCGTCCTGGCGGGTGACGACATCGCCTTTGTAGTGATAGATGTAGGTAAGATCAACACCGTTGATCGTATTGTTAAACGTTTTGACCTCATCTTTGTTATTATCGCAGCCGACAAGCGCAGCCATCAATAGCGTGGCGCCCAGAGCGGCGGTCATCCTGCGGTTAAATTTCATTATCATTCCTTGTTAATCAATCATCATCTCTAATTGTATACAGCATTGGGCGATGGTGCCGGGCGTATCCTCGGAAGTCGCCGTTTCGCGCTTATGCCAGCGTTTTCTTCTTTCTGCGCCAGCACCCGGCGGGCGATGTCGTCGACAATATCGTGGCGCTCAAAAAAAAGCGCTGCCGGAGCAGCGCTTTATACAGCCTTACTTGACCTGCTGGCCCGGCTGAGCCCCGCTGTCCGGGCTGAGCAGGAAGATATCTTTTCCGCCAGGACCTGCGGCCATCACCATGCCTTCAGAGATGCCGAAGCGCATTTTGCGCGGCGCCAGGTTAGCGACCATCACCGTCAGGCGGCCAATCAGCGCCTGCGGATCCGGATAGGCGGAGCGGATGCCGGAGAAGACGTTACGCTTCTCGCCGCCGAGATCCAGCGTCAGGCGCAGCAGCTTATCGGAACCGTCGACGAACTCGGCGTTTTCAATCAGCGCGATGCGCATATCCACTTTGGCGAAATCGTCAAAGGTGATAGTTTCCTGAATCGGATCGTCCGCCAGCGGACCGGTGACCGGCGCTGACAGCGCCTTCACTTCTTCTTTCGACGCTTCGACCAGTGCCTCAACCTGCTTCATTTCGATGCGGTTATACAGCGCTTTAAAGGCGTTAACCTTGTGACCGAGCAGCGGCTGCTGGATAGCATCCCAGCTCAGTTCGCCGTTGAGGAACGCTTCGGCGCGGGCGGCCAGCTGCGGCAGAACCGGCTTCAGCCAGGTCATCAGCACGCGGAACATATTCAGGCCCATGGTGCAGATGGCCTGCAGATCGGCGTCGCGGCCTTCCTGTTTGGCGACCACCCACGGCGCCTGCTCGTCAACGTAGCGGTTTGCCACGTCGGCCAGCGCCATGATTTCGCGGATGGCTTTCCCGAACTCGCGGCTGTCCCACGCATCGCCAATGCTTGCTGCCGCATCGGTGAAGGTTTTATACAGCTGAGGATCGGCCAGCTCGGCGGACAGCATACCGTCGAAACGCTTGTTGATGAAACCGGCGTTACGCGAGGCAAGGTTAACCACCTTGTTGACGATATCGGCGTTGACGCGCTGCACGAAGTCTTCCAGGTTCAGGTCGATATCATCGATACGTGACGAGAGCTTGGCGGTGTAGTAGTAGCGCAGGCTGTCGGCGTCAAAATGATTCAGCCAGGTGCTGGCCTTAATAAAGGTACCGCGCGACTTGGACATCTTGGCGCCGTTGACCGTCACGTAGCCGTGAACGAACAGGTTGGTCGGTTTGCGGAAGCCGCTGCCTTCCAGCATCGCCGGCCAGAACAGGCTGTGGAAGTAAACGATGTCTTTGCCGATAAAGTGGTACAGCTCGGCGGTAGAGTCTTTCTTCCAGTACTCGTCGAAGCTGGTGGCGTCGCCGCGCTTGTCGCACAGGTTCTTAAAGGAGCCCATGTAGCCGATCGGCGCGTCCAGCCAGACGTAGAAGTATTTACCCGGCGCGTTCGGGATTTCGAAGCCGAAGTACGGGGCATCGCGGGAGATATCCCACTGCTGCAGGCCGGACTCGAACCACTCCTGCATTTTATTCGCCACCTGCTCCTGCAGCGCGCCGCTGCGGGTCCACGCCTGCAGCATTTCGCTGAACGACGGCAGGTCGAAGAAGAAGTGCTCGGACTCGCGCATCACCGGCGTCGCGCCGGATACCACCGATTTCGGCTCGATAAGCTCGGTCGGGCTGTAGGTCGCGCCGCACACTTCGCAGTTATCGCCGTACTGATCCGGTGATTTACACTTCGGACAGGTGCCTTTCACAAAGCGGTCCGGCAGGAACATGCCTTTTTCCGGATCGTAAAGCTGAGAGATGGTGCGGTTTTTGATAAAACCGTTCTCTTTCAGGCGCGTGTAGATGAGCTCCGACAGCTCGCGGTTTTCATCGCTGTGCGTGGAGTGGTAGTTGTCGTAGCTGATGTCGAAGCCAGCAAAATCGGTCTGATGCTCCTGACTCATTTCGCCAATCATCTGCTCCGGAGTAATTCCGAGCTGCTGCGCTTTCAGCATGATCGGGGTGCCGTGGGCGTCGTCGGCGCAGATGAAGTTGACTTCGTGGCCGCGCATTCGCTGGTAACGGACCCAGACATCAGCCTGGATGTGCTCCAGCATGTGGCCGAGGTGGATTGAGCCGTTTGCGTACGGCAGCGCGCACGTTACCAGAATTTTCTTCGCGACTTGAGTCATAGTGGGCATTACATCTTCTATTGTAAAAAGGGGTTTTGATGTTACCGCAAAGGCAATAATTTGGTAAGCCCAAAGCTTATGGTGGGGGAATTATTCCCTTTAAGGTAAACTTAACGCACAAGATTCAACTCACAATAACAAAGGAGTCGGGATGAGTTCGCAATCCCAGGCCAAATCCCCCGAGCGTCTGCGCGCGATGGTCGCCGGGACCCTGGCTAATTTCCAGCACCCAACCCTGAAACATAACCTCACTACGCTGAAGGCGCTGCATCACGTCGCCTGGCTGGACGAGACCGTGCACATTGAAATTCAGATGCCGTTCGTCTGGAACAGCGCGTTTGAAGCGCTGAAGGAGCAGTGCAGCGCCGAGCTGCTGCGCATTACCGGCGCCAAAGCCATTGACTGGAAGCTGACGCACAGCATCGCCACGCTTCAGCGGGTAAAAAATCAGCCGGGCATCAACGGCGTGAAAAACATTATCGCCATCAGCTCCGGCAAGGGCGGGGTGGGTAAATCGTCGACGGCGGTCAACCTCGCGCTGGCGCTGGCGGCGGAAGGGGCGAAAGTCGGCATTCTGGATGCCGATATTTACGGGCCGTCGATTCCGACCATGCTCGGCGCGGAAGATCAGCGTCCGACTTCGCCGGACGGCACCCATATGGCGCCGATTATGAAATTCGGTCTCGCTACCAACTCCATCGGTTATCTGGTGACCGACGACAACGCCATGGTGTGGCGCGGCCCGATGGCCAGCAAGGCGCTGATGCAGATGCTGCAGGAAACGCTGTGGCCGGATCTCGATTATCTGGTACTGGATATGCCGCCGGGCACCGGTGATATTCAGCTGACGCTGGCGCAAAACATTCCGGTCACCGGCGCGGTCGTCGTCACCACGCCGCAGGATATTGCCCTGATCGACGCCAAAAAAGGCATCGTGATGTTTGAAAAAGTCGAGGTACCGGTGCTGGGTATCGTGGAAAACATGAGCATGCATATCTGCAGCAACTGCGGACACCACGAGCCGATTTTCGGTACCGGCGGCGCGCAGAAGCTGGCGGAGAAATATCATACTCAGCTGCTGGGCCAGCTGCCGCTGCATATTACCCTGCGCGAAGACCTCGACAAAGGGACGCCGACGGTGGTTGCGCGTCCGGAAAGCGAGTTTACCGAGACCTACCGCCAGCTGGCCGACCGCGTCGCGGCGCAGCTGTACTGGCAGGGGGAAGTCATCCCCGGAGAGATAGCCTTCCGCGCGGTCTAATCTCCTCACTATCCTGAGCCGCCCGGCGCTTTTCGCCGTGCGGTTTTTTAGTTTTTCCGTCCCGGTTTTCTACCGAGGAGATAATCACCGCGCGAATAATATCGCTGTTAAATATTATTTATTTTTATTCACATTTAGCGATATTGAGATTAATCAATAAAACATATTGCTAACATTGTTTTCCTCTGGCGGTTGTGCGAGCTTTAATAGCAAAGAAGTAACGATTTTAATTCGCCGTGATGAGATTTAATTTTGGCTTTTTATTTGGCGAAACGTGGATGTTATCAGTAATACGTATATAAAAACGATGGAAGGAAAGTATAGCCGTACACATTTCCGGAGTGCATGATGAATAATATTGCTCTAATCGTTAAGTTACGAGAACTACTGGTTATTTTTATGCATACGCGCTCGCTGCCGGAGAAAGCAGCAGACGCGTTGCGTTATTGCCAGGAGCATCTCCCGATAGCTGAGATTCCGATTGGCGCTTATGGTGAGTACAGTGATATTTTTGAACAGATTGTTTTTTTATCGGATGACAAGAGTCGTACGGCCCCGGATGATTTACTGCGTAGCGGCGGCGATCTGATATTAAGTATTTTAATGCTCTATGAGCAGGTTGCTTCATATATTGCCGTCGAGGAATTTATGCACAAACAGAACCGCTTTAACGAATAGCATTTTGCCACAAAAAACGCCAGCGGCAGGGAGAGCGCGCTGGCGTTCAGCTTTTAGCGATGGTAGAAAATCTCGCCATCATAAATTTTGAGGATTTTCCCCTCGGTTTCGGTAATCAGCACGTAGCTTCCGCCCATGTAGGTCCAGCGGGTCCCGGCATCCGGCGCAGGCAAATTGCGCTGCTGCCACTGCTTGATGTTGTATTCTGGCGTGAGGTACAGCGGCGGGACAGTATCGCCGATGTGAAATTGTTTGAAGTCCGCGGTGACCCCATCCAGCTCATATTTCTGTATACCTTCGCCGGTCGCCGCCCACGCGCCGCTGGCGCAGGCCAACAGTACGCCCAGAAGCATCATTTTTGTTTTACGCATAATTTCCCCATTATTATCCTGGACACAAAATCGCAGCCTCGTATGATTCCTGATACGTCAAGGGATTGGCAAGCGTTGGTTTGGTTAAAAGTGTAAGCAAACGGTGATGCAGCGCCGTTTTTCATCGGCGCGCGCCTGTTTTGAGAATAATCCGGGTTGAGGAGTGTGTATGTTCCGGCTGGAAGATCTGGCATTGTTTGTCCGCGCTGCGGCGTTAAGCAGCTTCAGCGATGCGGCGCGAGAGGCCGGGCTGCAGCCCGCGCAGGTGAGCGCGGCGATCAAGCGTCTGGAAACGACGCTGAATATTCGTCTTTTTGCCCGTTCTACGCGGAGTTTACGCCTGACGCCGGAAGGCGAAACCTGGCTGCCCTATGCCACGCAGATGCTTGATACGCTGCACGCGGGGCTGCAAAAAATCAGCACGCCGGATGACGAAGTACGCGGTACGTTACAAATTGCCGTGCCGTCCGACCTGGGGCGCAACTTGCTTCTGCGCGTGTTTCGCGCTTTTCGCCAGCGCCATCCCGCGCTGCGCCTGCGGATACTGTTTTCCGATCATCGGACCGACGTATTTAAAGATCCGGTAGACGTGGCGTTTCGCTACGGCGATAACGACGATGCCTCGTTTATTTCCCTGCCCGTCGCGCCGGAGAACCGCCGGATGCTGGTGGCCTCGCCCGGCTGGATAGCCGAACACGGCGAACCGAAGACGCTGGAAGATTTGGCCCGGCACAATGCGCTGACCTACGTGCTGCGCGGCAGGGCGTTCGATCGCTGGCCGCTGAGCCTGGACGGGAAGGTCCATTACGTGCAGGTTGCCGGCACTATCGTGAGCGATGATGCGGAGGTGATTCGCCGCCTGGCGGTTGCCGGGGAGGGGATCGCGTTCAAATCTGAACTCGACGTCGGGGATGATATCCGTGAAGGGCGGCTCCAGGTGCTGTTGCCGGAGTATCAGGGCGACGTGGTGCCGCTGAATATGATTTGCCCGCACCGCAAGCAGCTTTCGCCTGCGGTACGGTTGCTGTATGAGGCGGTGAAAGAGGCGTGCGAAGCGGTTCATTCCCGCGCGCCCTCTGCGGGCCGCTAGCGCCGACTCGGGAATGGTGCCGGGGTGATGCATCGGCGCGGCTTGTTCCCGGCTCGCGCTGCGCTTAGCCGGGCTACGGATTGGTAGCCCGGACAGGTGCGCCAGCGCCGCCTCCGGGAGAACGATCGGTGCGAAGCTTAATGCTTCACCAGCGTGGCAAAGTAGTAGACCAGCGGAATCGCAAGGATCCACAGCCCGATGGGGATTTCCCGCCATTTGCCGGCAATCGTTTTAATCACCACATAAAACAGCAGCCCGCCGGCAATCCCGGTCCCGAAGCTATTGGCAATCAGCGTAATCATCACCATCATCAGCACCGGCAGGCCGTCGGTGAAGTTTGCCAGGTCCACTTTGCGCAGGCCGCTGAACATATTCAGGCCAATGAGGATCAGCGCAGGCGCGGTCGCCTCTTTCGGAATCATCAGCGCCACCGGGGTAAACAGCAGCATCAGGAGGAACATCACCGCCGCCGACAGCGCGGTTAACCCGGTTTTGCCGCCAGCTTCCGCTGCCGCTGAGGATTCAATCAGCGCGGTCGCCGCCGGAATGCCCAGCCAGGGGCCAACGGCCGCGGCGATCGAGTCAACCATAAACGGGCGATTAATATGCGGCATATTGCCTTCCTCATCCAGCAGGCCCGCTTCGCCGCCTACCGCCAGCGTGGTGCCCATCGTGGAAAAGAACTCTGAGGCGAAAAAGACGAACAGGAACGGCAGGAAGGCGATATTCAGCGCGCCCAGCATATCGATTTGCCCCAGCACCGGCGTCAGCGAATGCGGCATATCGATAAAGCTGCCCGGGAGTCTGGTGACGCCCATCGGAATGCCGACCAGGGTGGCAAAGAGAATCGCCCACAGAATTGAGCCGGGGATTTTTCTCGCCTGCAGGGCAATGGCCAGAAACAGCCCGCAGAGCGCCACCAGCGCCCCCGGTGAGAGAAAATCGCCGAGCATCAGGGCGTTGGTTTTGGCGTTAGCCAGCACCAGCCCGGCGTTACGGAAACCCAGCACCGCGACAAACAGCCCAATGGAGGCCGTCAGGCCGAGCTTGATCGACTGCGGCACCGAACGGGTCACCACTTCACGCAGGCCGAACCTGGTTAGCAGGAAAAACAGAATCCCCGACCAGCAGGCGATCCCAAGACCAATCTGCCAGCCAATGCCTTCGCTGCCTGCCAGCGTGACGCCGACCAGCACCGAGCCGCCGATGCCCGGCCCGACGATAAACGGCAGGTTGGCATAAAACGCCATCAGCAGCGTGCCGCCGACGAACACCAGAATCGTGCCGGTGGTTGCCGCGCCTTTATCCATCCCGCCAACCGCCAGCAGGCCGGGGATAACCACCAGCAGGTAGGCGGCGGCGAGAAAGCCGGTGATGCCCGCGAGGCATTCGGTGCGCAGCGTGCTGCCGCGGGAATACAAGGCAAAACGGCGCTCCAGCCAGCTTCCTTGCGTGGATGAATGAAGGGTATTGTCGGCCATGCTCAGGCTCCCTGATGATTATTGTTGTGTTCTGTGTGTTCCGGGATTTCCCGGCAGTCTATCAGCGGCTCGACGATCTGGCGGGTGCTGCCGTCGGTCAAACCTAAATCGGTCAAATGCGGTCCGGCGTTACAGGCAAGGCAGGTGCCTTCGATAGCCTTAAATACGCGATAGGGCGGCTCCCAGTCGGCGACCTCCGCGCTCAGGTCGCGAAGCTGGCGGAACTGTCTGGCCAGCTCCGGAGCGGGCAAGTCGGAAAGCATTCCGCCAATCGGCATCGCCACGTGGGCAAGGATTTTTCCCTGCTGAGACAGCGCCATACCGCCGCCGGAGGCGATCAGGCGGTTTGCCGCCAGCGCCATCTCGTCGGCATCGCGGCCGAGCACCACCAGGTTGTGGGAATCGTGGGAGTAGCTGGTGGCGATGGCGCCGCGCAGCTCGCCCCAGCCTTCCAGCAGCGCAATTTGCGGCGTCGCCTGGTGACGACCGTGGCGGTGCTTAACCCAAATCAGGCTAAACCCGTCCGGGATTTGCACCCGGCCATCGCGGACCTGCACCTCAACCTCTCCCCACTGGGTAAAGCGCGCGCCGCGAATATGCCGCAGGCGGGCGACGCCGTGGCGAATCGCGCCGACGCGGAGGATAAAATCGTCAGGGCTGAGCGGCGGCATCTGCAGGGTATCGCGCGGCGGGGTAATACCCGCCGCCGGCGGAATCGACTCAAGCAGGGCGCCCTCGCGGGCAATCAGCTTCCCGGCGACGTACACCTCTCGCGCGTCGAGCTTTTCTAATGAATCAAAAACCACCAGATCGGCGCGGCGTCCGGCGGCAATCAGCCCCAGATCGTTACGCTGCAGACGGATCGCCGCGTTTAAGGTGGCGAAGCGCAGGACGTCGGTGGCCGGCAGTCCGTGCTCAATCAGCAGGTTGAGCAGGGCGATAATGCCGCCTTTTTCCAGCAGCATATCCGGCGGCACATCGTCGGTGCAGACGGTGATTTGCGAGGAGAGATGCGGCAGCGTTTTCAGCGCGGTAACGATATCCGGCAGCAGGTAAGGGTGCGAGCCGCGAATTTCGATAGTCAGCCCGGCGCGCAGTTTTTCCAGCGCATCGTCCGCCGAGGTGAGCTCGTGATCGGAGGTGACCCCGGCGGCAAGGTAGGCCTGCAGATCCGCGCCGCGCAAACCGCGGGCGTGGCCTTCGATCAGCTTGCCGCTGTTGAGACCGGCCTGGATAATCTCCTGCATCCGCTCGCTGCCGTGCAGCACGCCGTGCATATCCATCACTTCGGCGACGCCGCAAACTTCCGGCCAGGCCAGCATGGTTTCCATCTCCGCGCCGGCAAAATCGGCGCCGGACATCTCCAGTCCCGGCGTCGACGGCACGCTGGACGGCGCCGCGACCATCACCTGCAGCGGCAGATGGCGGCTGGCGGCGACGGCGTAGCGCACGCCTTCGACGCCCAGCACGTTGGCCAGCTCGTGCGGGTCCCAGAATACCGCCGTGGTGCCCTGAGCCAGGACGATTTCGGCATAGCGTTCAGGCGGCAGGTGGGAGCTTTCAAGGTGGACGTGCGTGTCCATCAGCCCCGGCGACAGGAAATATCCTGCCAGCGAGCGGCGTTCGTGGGCATCGGAGCGGCTGCCGCGCGGGTGCACGCTGGCGATGGTTTCGCCCACGATCCCGACGTCGGCCTCGCGGATCTCTCCGGTGGCCATATCGACGATCTGCGCGTCGGTTAATAAGAGATCGAACGGGGATTCGCCGCGTGCGGCCTGCACGGCGCGGCGGCGGGTTTCAGCACTGCTGGACATAACAACTCCGGCACAAGGATAATGGGGATACTCTAGGGGCAGAGCAAACGTTTGCCCAGATGAATAAATTTATCGCCCGATAACCTCGGGTTATTCTGCATGCTCACCATTGATGAAAACATGATGACTGAACCCTGGCAGCGTCTGCCCGCGCTCTCCCTTAAGCAGATCCAGTACTTTGTGACCCTGGCCCAGCTACGCCACTTCACCGACACCGCTAACCGGCTGGCTATCAGCCAGCCGGCGCTAAGCAGCGCGCTGCGGCAAATCGAGACGGTGCTCGGCGGCAAGCTGGTCAACCGTACCGCCTCGGCGGTGACCTTAACCGAGCTGGGGGCGGCGATTTTGCCCCACGCCCAGCGGGTGCTGAGCGTGGCGCAGCTGGCGTTTCAGGATATGCAGCAGATAGTCGAGGCCGGCGGCGACGGTACGGTGCGTATCGGGCTGGTGCCCTCGGTGAGCTCGCTGCTGTTTCCGCTGCTGCCGCAAACGCTGGCCCAGGCGTTTCCGCGCCTGAGGGTGGAGTTTCACGATCAGACCAACGACGCCCTGTTTTGCGAGCTGCGGTCGGGAAAGATAGATTTTGCCGTTGGCGCAATAGACAGTTCGCTACCGCCTGAGCTGCAGGTTTATCCTCTGCGCGACGATCCGTTTGTGGCGGTGCTGCACTGTGACGATCCGCTGGCCGGGCAGCCGCATCTGCCGTGGAAGCTGCTCGCGGGGCGCGATATCGCGGTGTTCTCAAAGGGCAATATTCAGCGTCTGGTCGGCGCGCTGGCGGAGAGCCATCGCCTCACGCTGAATACGCGTTATCAGGTTGACTATATTGAAACGCTTTACGGCCTGGTGCGTTCCCGGCTGGCGGTGGCGATTCTGCCTGAGCTTTATACTACCCACCTTCAGGATCCGGCGTTAAAGGTGGCGCAGCTTCAGCAGCCCGCGCTGACGCGAACCGTGGCGCTGATGCGCGGGCCGCAGCCTTTGCCGCCGTTGATAGAAGCGAGTTTTACATTATTACTGAATTCGCTGCGCTGACCGGCGCGGGGAGGGGAGCCCGACGAACGCAGCGCGCCGCCTGCGGGAGAGGCTGTCAGGGAAGATGCTTAATGAGCACGTCGACGGTGAGATGATTAATGTACTCCAGGGAGTGTGAAGCGAGAACGCCCAGCAGCCGGTTGTGGTGACCGGCAATGATCAAATCAATATTCCGCTGCCGCACGCACGCTTCGACATCGGCAAAACGACGCGTGGTCACCAGCGATAGCGTCTGCACCGGTAGGGCGACCGTGGTGGCCAGTTCATTGAGCAGCGCTTTGGCCTGAATTACCTCCCGGGAAACGTCATCATCCAGCAGGCTGTCGGAGACATAATTAAGCGACCGGTAGTCGGTGCTGATATGGGCGATGGTAATACGCATAGCGTTTTCTTCCGCCATTTTCGCGGCGTGCGCCAGCAGCGGAACGCCGTCAAGGCTGCTGTTGATCAGCACCAGAGCATGGTGATAAACGGACATAACGATACCTCGACGCAGGGTGATACCTGTTGATAATTCTGTGCCTGCGGCGAGGGGAAAGCAAATGAAACTCCGGACGGATTAAGTCCCGCAGCTGGCCGCCGCGGGAGCTTATTTACGGCGTCACGATATTGAACCAGAACTCAAATTTATCCATATAGCCCAGCATCTCGTCCAGCTTCGCGCCGTCGCCGGTCACTTTGACTTCACCCTTATCCTCCGCCTGTTTTAGCGTTTCCTCTTTCAGGATGATTTTGTTCAGCGTGGCGCGATCCAGAGCGATGGTAGCGTCGGCGTCTTTGGCTTCGGCATCGGCGGTGTGGTTGAGCACGCCGTTTTCCAGCTCTAGCTTATATTTACCGCCATCGTTACCAAGGTCGATATTGAACACCGCTTTGGCGGTTCCGGCTTTTTCGCCGTTGATATGGACCGCAAGATAGTCGAAAAACATTTCCGGAGTCATGGCCCGCACGGTATCCGGGCTGGCGGTATTCGGCGTCGGGCCTTTCACGACGCCGTTGCGTAGCTCCTGCGCGCCGGTCAGGTAGAAGTTACGCCACGGTCCTGATTCCGCCTGATAGCCCAGCTGCTCCAGGGCATCGGCTTCCAGATTGCGCGCCTCCAGATTACCGGGATCGGCGAAGACAATTTTGCTGACTACCTGAGCTACCCAGCGATAGTTGCCCTGGTTGTAATCTTCTTTGGCTTTCTTGAGGATAGCATCGGCGCCGCCCATATAATCAACGAACTTCTTCGCCGCTTCTTCCGGCGGCAGCTCGTCCAGCGTAGCCGGGTTGCCGTCGAACCAGCCGAGATAGAGGACGTAGGTAGCCTTCACGTCATGGCTGACGGAGCCGTAGTAGCCGCGGTTGGCCCAGGTATTGGCCAGGCTGTCCGGCAGCTTGAATTTGGCGGCGATCTCATCGCGGGTCAGGCCCTCGTTGGCCATGCGCAGAGTCTGGTCATTAATGTACCGATACAGGTCGCGCTGGCTCTTCAGCAGGTTAACCACGTTCTCATTACCCCAGGTCGGCCAGTGGTGCTGGGCCATAATGATTTCAGCCTTGTCGCCCCAGCGCACAATGGCGGCGTTGATATATTTCGACCACGGTAGCGGTTCACGAATTTTCGCCCCGCGCAGCGAATAGGTGTTATGCAGGGTATGGGTGACATCTTCGGCGGATTCAATGAGCTTCTTCTCTTCGATATACCACAGCATTTCCGACGGTGCTTCCGAGCCCGGCGCCAGCATAAAATCGTAGGTCAGGCCGTCGATGGTCTCTTTCTGACCATCTTTCTCGATGATATTGGTGGGAGCAATCAGCGTGACGGTGCCGGCAGAGGTCGTGGTGCCGAGACCTGCGCCAACCTGGCCGGTGGCATCCGGTTTGAGCAGGTTGCCGTACATATAGCTGGCGCGACGGCTCATCACGTTACCGGCCATAATATTTTCAGCAACGGCAGCTTCCATAAAACCGGAAGGCGCGTAGATTTTGACTTTGCCGGATTTGACATCGGCTTCATCGACCACGCCGCGCACGCCGCCGTAATGGTCAACGTGGCTGTGGGTGTAGATCACCGCAACGACCGGCTTATTGCCGCGATTTTTGTAATACAGATCCATTCCGACCTTTGCGGTCTCCGCTGATACCAGCGGATCCACAACCGTGATGCCCTCTTTACCTTCAATGATGGTCATATTGGAGAGATCGAGGTTGCGGATCTGGTACACGCCTTCGGTCACTTCAAACAGGCCGCTGATATTGATGAGCTGGGATTGACGCCAGAGGCTGGGGTTGACCGTATCCGGCGCCTTTTCCCCCTCTTTAATAAAGTCGTACTGCTGCGGGTTCCAGATAACGTTGCCCTGTTCACCTTTAATCACTTCCGTAGGAAGCGCGGCAATAAAACCTTTATGCGCGTTGGTAAAGTCGGTGTTGTCGGAGAAGGGGAGCTGTTTATACAGCGCGTCGTTTGCCTGTTTGGTCGCCGCAGCGGCTTCTTTCGGCGACGTTTCGGCCCAGCTGGTCACAGGGAGAGTCGAGATAATTCCTGCCAGAGCCAGACTTTTCATAATCGGTGTTAATTTCATCGGAATCCTCATGGGTTTACGCTGATTCACTCGTTAATTTCGATATGACGTCGGGTTACATCCTGTAACGCCTCCTAAACTATAAACACGTATCTGCAAAAGTGTTTGTTTTGTTAATTATTTGATTGCTTATTGTTGGTTTTGAATTGCCGCGCGCTTGTATACCTACGTCGGGCCGGCTTGCGTTGTCCTACGACTTACCGTAACCTGCCCGCTGAGAACGTTTTTATCTCTCAATGACTCGGGGTGCCCTTCTTTGTGAAGGCTGAGAAAAACCCGTACCACCTGATCTGGATAATGCCAGCGTAGGGAAGTCAGAGACCGCAGGGTCGTCGCTTCTTCATCGCCTGGCGGGAGCAAACGATGTCTGACCTGCTGAACCCCGCGCATATTGCCCATCTGCGGCACCTTTTTCACCGCCATTCTCCTCTTGTTCACTGCATGACCAACGACGTGGTGCAGACCTTTACCGCCAACGTCCTGTTAGCGATTGGCGCATCCCCGGCGATGGTTATCGACCCGGACGAAGCCAGCCAGTTTGCCGCCATTGCCGATGCGCTGCTGATTAATGTCGGTACGCTGACCGTCGAACGCGCGGCGGCGATGCGTGCGGCGGCGCGCAGCGCGCAGCAGGCGGGTAAACCGTGGGCGCTGGACCCGGTGGCGGTCGGCGCGCTGACCTTACGGACAGAATTTTGCCGGGAGCTGCTGGCGCTGCAGCCTGCCGCCGTTCGCGGTAATGCGTCGGAAATTATGGCCCTGGCCGGAATGAGCGGCGGCGGGCGCGGCGTCGATACGACCGATACCGCCGCCGCAGCGCTGCCCGCGGCCCAGGCGCTGGCCCGCCAGCTGAATACCGTTGTCGCGGTAACCGGCGAGGTCGATTACGTGACCGACGGCCAGCGCACGCGCGCGGTCACCGGCGGCGATCCGCTGATGACCCGGGTAGTCGGCACCGGCTGCGCGCTATCGGCGGTGGTTGCCGCCGCTGCGGCGATGCCCGGCGATCGGCTGGAGAACGTGGCCGCGGCCTGCGGTCTGATGAAGCTTGCGGGGGGAAAAGCGGCGCTGCAGGGCGGCCCCGGCAGCTTTACTCCCGCCTTCCTCGATGCGCTCTATGCGGGAGGCGATCTGTGAAACGAATTAATGCGCTAACCATCGCCGGCACCGACCCGAGCGGCGGCGCGGGGATCCAGGCAGATCTCAAAACCTTCTCGGCGCTGGGCGCTTACGGCTGCTCGGTCATCACCGCGCTGGTGGCGCAAAACACCCGCGGCGTCCAGTCGGTGTACCGGATAGAGCCTGATTTTGTCGCCGCGCAGCTCGATTCCGTTTTCAGCGATGTGCGCATCGATACCACCAAAATCGGGATGCTGGCGGAAACCGATATCGTCGAGGCGGTGGCGGAACGGTTGGCGCGTTATCAGATTAAAAATGTGGTGCTCGATACCGTCATGCTGGCAAAAAGCGGCGATCCGCTGCTCTCAGCGTCGGCGGTGGAGACGCTGCGCCAGCGCCTGCTGCCGCAGGTCTCGCTGATCACCCCGAACCTGCCGGAAGCGGCGGCGCTGCTGGCTGCGCCGCATGCCAGAACGGAAAAAGAGATGCTGGAGCAGGGCAGAGCGCTGTTGGGAATGGGCTGCGGGGCGGTATTAATGAAAGGCGGCCATCTGGATGACGCTGAAAGCCCGGACTGGTTGTTTACCCGCGAAGGGGAGCTGCGCTTTACCGCGCCAAGAGTGCAGACCAAAAATACTCACGGTACGGGTTGTACGCTCTCTGCTGCGCTGGCGGCGTTACGTCCGCGTTACGATGATTGGGGGCAGACCGTGGCGGAAGCCAAAGGCTGGCTTTCGGCGGCGCTGGCGCAGGCGGATTCGCTGGAAGTGGGGCACGGTATCGGCCCGGTACACCATTTTCACGCATGGTGGTAGTCTTCATGCTTGGCGAAAAGTATACTGTTTCCTGACTTTCGCCAGGAAAAAACACGATGGAACAAGCGCATACCCTGTTGATAGCACAACTGAACGAGCGTATTGCAGCGCCGGATAACACGCCGCTGTACCTGAAGTTTGCTGAAACGGTTAAAAATGCTGTACGCAGTGGTGCGCTGGAGCACGGTAATATTCTCCCCGGCGAGCGCGACCTGAGCCAGTTGACGGGGGTGTCGCGCATTACCGTTCGCAAAGCGATGCGGACGCTGGAAGATGAAGGGGTGGTGACCCGAGCCCGTGGCTACGGTACGCAAATCAATAATATCTTTGAGTATTCATTGAAAGAGGCGCGCGGTTTTTCGCAGCAGGTGGTGCTCAGAGGAAAAAAACCTGACACTCTGTGGGTCAACAAACGGATAGTGAGCTGCCCGGATGAGGTGGCGACACAATTGGCGATTGCCCCGCAAAGTGATGTATTTTTGCTCAAGCGAATTCGCTATGTGGATGATGAGGCCGTGTCCATAGAAGAGTCCTGGGTTCCTGCCCAACTGATTCATGATGTTGATGCTATCGGCGTGTCGCTGTATGACTATTTTCGCAGTCAGCATATCTTCCCGCAGCGTACGCGCTCGCGCGTCAGTGCACGTATGCCGGATGCCGAATTTCAGTCGCACATTCATATGGATGAAAAAATACCGGTGCTGGTTATCAATCAGGTTGCACTCGATCAACAACAGCGGCCGATTGAATACAGCATCAACCGCTGTCGTAGCGATCTATATGTCTTTGTGTGCGAGGAGTAATGCTTCGCGCGTTGGGCTACAATCACCGCCGCGATGTCCTACCACCCAGGACGCAACCGCATTACCAAGCAGTACCGACTCGCCCAGCGTCCATCCCGAGGCGAGTCCGGCTAGCGTCCCTCCTGCGTGGCTGTCACCTGCACCGATTGTATCGACTACCGCCACAGGGAACGGCGCTGCCAGTCCCTGTTCTTCCGCGCTGAAGTACCACGCACCCTCTTCGTCATGACGAACAATCAACGGCATTGTGAATTTCTTTAGCCAGGCCTGACCAAACGCTTCGGTTGCCACGGGTAATCTAAAGCGCTCTGCGGCGATCTCCGCCTCCTGGCGATTCAGAGAAATAACAGGCTTACAGGCCATGATCCTCTGCATTAGTGTCTCGGGAATATCAGCGATGCGCGGGCCGAAATCAATATACGGTGTAATATCACGCAGGGATTCCAGCCAGTGCACCAGCACCTCCCCACAGGGCGATGCCAGTTGATAACCAGAAAGTGACACCAGGCTTTGCGGCGGAACAGTTAGTTGCGCCAGCCAGGCGGGATTCCACTGGTTTTCAACACCGCTAAACGACATAAACGTGCGTTCGCCGTCCGGCTCAACCAGCGCAAGACACCAGCCGTTGTCACCCGTGACGCCGTCGATGCGGCTGGAAAGCCCTTCCCGGGCCATGTTATTACGGATGATATCAGCCCATACGCCTTGTCCAACGGGTAGGGCGTTATCGGCCTCCATTCCCAGACGTTTCAGGGCAACCGCAATATTCAGGGCACAGCCGCCAATATTGACGCTTTGCTGTTGCAGTTCAATATCACAGCCTCGCCAGGGGAGGGCGTAAGCGTCAGCAATCACATCAATGACCGCCGCGCCGACGATGGTGATGGGACGCTTGTTGCCTAAGGTGGGTAATCGTTGCATCAGATTCATGATGCCTCCCGTTGCTCTCGGTAGTGTGCAAGCGCCGTGGCGTAGCGGGTAAAGTCGAGTTGGTTCACTTCATCAAGCTGTTGCTTCAGGGTGGCGTCGATAGCAGAAATCCCCCTCAGTGCACCGCAAATTGCAGTTGCCATTGCGCCGATGGTGTCGGTATCGCCACCGAGATTTGCGCACAGAATGGCGCAGCGGTTAGGGTCGCCTCCAGCCAGCTCTACCATCGCAATTGCGCAGGGAACGGATTCAAGGGTACTGGTGCCTGCGCCAACGCGCTGATAGAGCCCCTCACAGGCTGATTCAATACCATTTGCCTGACGTACCACGCACAAAGCCAACTCCAGCCGGGCAGCCAGCGAGGCACTAAAAGTGGTGATCCGCTTTTCCTGCGCCTGGCGTGCCACAGCAGGCAGCGAGTCGACAATAGCCTGCCAGCTATCTCCTTCGATAGCCCGAGAGATTGCCCACGCCACCACGACGGCACCCGCAATCGCGAGGTCGGATTTATGCGTGGGGCTGGAAGCCAGCGCCACCTCATCAATAAAGCTGTCTAGCTGTGTTGGTGCGAGCAGGCAGCCTAGCGGTGAGACGCGCATCGCCGCCCCATTCGTGACGCCGTTGTTCTCCAGTTCATCGATCGGTACTGCGTCGCGAATGGCATTGAGCGCAATTTTAGAAGTCGGACCCAGCACGTTTTTATTGAACGCATCGAACCCTTCAGCCCAGGCAAGGATATTGCGCCCGATAACTTCTGGTGAGATTTTGCCATGACATTCAATGATGGCATCCGCGAGGCAGAGCGCCATCGATGTATCATCCGTAAATTGGGCACGATTAAAGTAACAGGCTGCATTGTTTTCAGCTGGCCCCGGCAGGAAACGGTCAATCCACCCAAAGTGAGCTTTAACGCGTGAGCGAGGCCAGAGTTCAGACGGCATGCCCATCGCATCGCCTAATGCCTGCCCGTAGAGCGCGCCGAGAATACGTTCCGTTTTCATTTAACTTCCTCTTGTTTCAGTGCAGCATCGCAATCGTCGTTTTGCACCTTAATAGCGGTGATCTCTGTATCCGATTCGCGAAAGAAAATCATAAACAACACGGCGATAACGGCGATCATAGCGGCGCCGAAGCCCCACATTCCTGCCCAGTTGAAGGTCAACCCATTTACCGGCTCTTGATAAGCAAACATTTTCTCCATCATTACGCCGCCCAGACGATAGCCGAGTAAACTGCCAAACCCCTGGCAGCAGAGCGTGATTAGCCCTTGCGCCGCCGTACGCATGTGTACCGGTGCTTTTTTATCAACGTAGATATAGGCAGTAACGTAATAGAAATCGTAGCTTACGCCGTGAAGCAAAATTCCAAGAAACAGCAGGGCATAGGTGAAGTATTGATCTGCACCGCCGTAGACGAAAAATCCGTAACGAATCGCCGCGGTGATAAGACCAAGTAATAATACCTTTTTAATGCCAAAGCGTGTGGTGAAGAACGGTAGTGCCAGCATGAAGAAAATTTCAGAGAACTGGCCGAGCGTCATCCATCCTGTCGCGTTTTGCATTCCGACTTCCGTGAGGTAGCCGTTGGCGAAGATGTAGTAGAAAGCCAGCGGCATAGCGAACAGGAATGAGCAGAAGAAAAACACAAGAAAGTTTTTATCACGTAACAGGATGAGCGCGTCCAACCCCAGCATCACTTTTAAATCCAGCTTGCCGGTACTCTTCGGCGGCGTATCGGGCAGCATAAAGGCAAAAATACCCAGCAGCACCGAGCTGCCAGCAGCGATCAACAAAGGGATATTGGTCGGAGAAATATCGCTATAGCCCATCATTTGTGGCAGAAAGCCGCAGACCAGGCCAGAGACAATCCAGCCAATGGTGCCCATCACGCGAATGCGGGGAAAGTCACGTTCGACATCCGGCACGTTGGCAAAAGCGATGCTGTTGGTCAGTGCAATGGTCGGCATATACGTAAGGGAGTAGGCCAGCAACAACGGGAAGAAGCCGCTGAAGGTGGTTTGCTGCGCGGCGAAATACATTAATACCGCGCCGACAAACATCAGTACGGCCAGCACTTTCTGCGCTGAGAAAAAGCGATCGGTCAATGAACCTACGAGGATCGGCGAAAGGATCGCCGCAATGGCGGTACAGGCATAGGACCAGCCAATTTCACCAGCGGTAAATCCGCTTTTATTCAGCCATAACCATAAAGGGACAAACCACGCGCCCCAGATAAACCACTCAATGAACATCATGAATGACAGCTTTACTGTAGTTTTCATCTTTAAATCCTTCATGATAGGTAAGGTACGTAATAACAATACCATTATGTAATACCTTTTAAATACCTTTAGGGTGGAACTTTGACCGATATAACATTTTCCCGGTTATGGATGATGTCAGCGGATGACATTTAAAAATCCCTCTGCAATGGAAAAATCCCACTTTCGATACCAGACTTATTGCTGCCCAAAAAAATTGGGTTGGGAAAATGCATGCCGGTTTCGACCGGCACTTACGGGAGATCGCTATGACTGATATTACGCAGTTGCTTGGCAAAGATGCCGACACGCTTTTACAGCACCGCTGTATGACGATTCCAGCCGACCAGCTCTATTTGCCGGGGTCGGATTACGTCGATCGGGTGATGGTTGATAACAACCGTCCGCCGGCGGTGCTGCGTAATATGCAAACCCTGTATAACACTGGCCGCCTGGCGGGAACCGGCTATCTGTCGATCCTGCCGGTCGACCAGGGCGTAGAGCATTCTGCTGGCGCCTCTTTTGCCGCCAACCCGCTGTACTTTGATCCGAAAAATATCGTCGAACTGGCCATTGAGGCCGGTTGTAACTGCGTGGCCTCCACCTATGGCGTGCTGGCCTCGGTGTCGCGCCGCTATGCGCACCGCATCCCCTTCCTGGTCAAGCTGAACCATAACGAAACGCTGAGCTACCCGACCGAATACGATCAGACGCTGTACGCCAGCGTTGAGCAGGCGTTCAATATGGGGGCCGTGGCGGTCGGGGCGACGATCTATTTCGGTTCCGAACAGTCTCGTCGTCAAATCGAAGAAATCTCCGCTGCGTTTGAGCGCGCGCACGAACTGGGCCTGGTGACCGTGCTGTGGGCCTATCTGCGTAATTCGGCGTTTAAGAAAGATGGCGTCGACTACCACGTTTCCGCTGACTTAACCGGCCAGGCTAACCATCTGGCGGCGACCATCGGCGCGGATATCGTGAAGCAGAAAATGGCGGAAAATAACGGCGGCTATAAAGCGGTGAACTTCGGCTATACCGATGACCGGGTTTACAGCAAGCTCACCAGCGATAATCCGATCGATCTGGTGCGTTACCAGCTGGCGAACTGCTATATGGGCCGCGCCGGGCTGATTAACTCCGGCGGCGCCGCGGGCGGGGAAACCGATCTCTCCGATGCCGTGCGCACCGCGGTTATCAACAAGCGCGCGGGCGGCATGGGGCTGATTCTGGGCCGTAAGGCGTTTAAAAAATCGATGGCCGACGGCGTGAAGCTGATCAATGCCGTGCAGGATGTCTATCTGGACGGCAAAGTCACCATCGCTTAAGCATTCGCGTGGCGGCGCTACGCCTGGCCGGGCTACGGTTTCGTGCGGTCTGGTAGCCCGGGTAGGGCGTTTACGCCGCAGCCCGGGATCTTGCTTACTCGCGAATCAGCCGCGCCGTGTGCTGTAGCGTTTTATACGCTTCATAGCGCCGCTGATGATCGGCGCTATACTGGGCAACGCAGCGGTAGGTTTTATCCACCCGGGTAAACTGCTTCATCGCTTCCGGCAGGGACGGGGCGATCTGGCCGGCCACCGCGCCGAGAATCGCCGAACCTAACAGCACCGGTTCGCTGGATTCGGTACTCACCACGCTCACTCCGCAGGCGTCAGCCAGCAGCTGGCGCACCAGCGGATGCTGCCCGGCTCCGCCGCTGATGACGATATGCTCGCTGTGGATGCCGCACGCCTTCTGGGCGTCAATAATCTGCCGCAGGCCGTAGCCGATGCCGCACAATCCGGCGACGTAGAGCGCCATCAGGTTGTCCAGATCCCGCTCCATCCCCAGCCCGGCGATAATCGCTTTCGCGTGCGGGTCGGCCAGCGGCGCCCGATTACCTAAAAATTCAGGCACCACGTGCAGCCCGGCGGCGAGTGTGACCGCGGCAGAAGGACGCTCCACTTTCGCCAGCACGCTATCGGCAAGATAAACCGGCAGCGGGACGCCGCGCGCCCTGGCCAGCGCCTTAGCCTCGGCGGCGGCGGGATGGAAGCTCAGCAGCTGGTCGATGGCCGCTCCGGCCGCGCTCTGCCCGCCTTCGCTCAGCCAGAACCCCGGCACCATCGCCGAGTAATATGGCCCCCAGACGCCGGGCACGAACACCGCTTCCTGAGTGGTGGTCATGGTGCAGGAGGAGGTGCCGAAGACGTAGGCCATATTGTTAACCGCGCCGTTAAGCACGCCGACGGTGCCGATACCGCCCGCGTGGGCATCGATCATCCCGACCGCCACCGGAGTACCGACCGGCAGGCCCATCTCCTCTGCCGCCGTGGCGCAAAGGCCGTCGCCGCAGGGGGTTCCCGGATCGACAATCCGCTGGCCGATGCGGACAAAATCTTCATCCGCCAGCTCTTCGAGGCCAATCTGGCGGAAGTAGCTGGCATCCCAGCGTTGTTCATGCGCCAGGTAGGTCCATTTACAGGTCACGGTACAGACCGAGCGGGCTAAATCGCCGGTTGAGCGCCAGGTGAGATAATCGGCGAGGTCGAAGAAGTGGCGCGCCTGCTGATAAATGTGCGGGCGGTTCTCCTTCAGCCAGAGAATTTTCGGCGTTTCCATCTCCGGCGAGATTTTACCGCCGACGTACTGCAGCACCGCGTGGCCCGTGGCGTTGATCTTTTCCGCCTGCCCGGTGGCGCGGTGATCCATCCAGACGATAATGTTGCGCTCCGCATCTTCCGAAGGCCCGACCGCCAGCGGGGCGTCGTTATCGCCAATCACCACCAGCGAGCAGGTGGCATCGAAGCCGATTCCGGCAATCGATGACGGCGCGACCCCGGCGCTGGCCACCGCCGTTTTAATGCAGTAGCACACCGCCTGCCAGATCTCGCGGCTCGACTGTTCGACCACGCTTCCGGCGCTGCGAAACAGGGTAATTTCCCGGGTCGCGTGGGCGAGAAGCTCGCCCCGCAGATTGAACACCCCGGCGCGAACGCTGCCCGAACCGACATCGACGCCAATAATATGTTGCGTATCGCTTTGCATAACATCCTCTCACACAGTCTGGTTGAACGGTCAGAGATCCACGCTGTTCGGCAGGATCACAATGTCGCGCACGGTGACGTTTTTCGAGCGCGTCACCATAAACAGCACCGACTCGGCCACCTCAATCGGCTGCATCAGGCTGCCGTTGGCCAGCGCTTCGTCCATTTTGGCTTTCGGCCAGTCGTCCAGCAGGGCGGTGACCACCGGGCCCGGCAGCACGGCGCCGACGCGCACGCCGTACTGCGAAACCTGGCGGCGAGTAGTATGAACAAACGCCTGGACGGCAAATTTCGACGCGGTATAGATAGGCTCCCAGATCACCGGCACCACCCCCGCGATAGAGCTGGTGAAGATAATGTCCCCGGACTTTTGCGCGATAAGATACGGCAGGACGCTGCGCACGCAGCGGAAGGCGGCGTTGGTGTTGAGGTGCAGCACGCGGTCCCACACGTCCGGATCGCCCTCGGCCACCGGCCCGCCGATGTAAGCTCCGGCGTTGGCGTGGAAAATATCGAGACGCCCGGTAAGCTGCAAAATACCCTGCAGAATATTATCGACCTGATCCGCCTGCATCAGGTCAACCTGCAGGGCGAAGGCGTTTTCGCCGAGTTCGGCGACAAGTTTGTTGAGCTTCTCGCCTTCACGGTCGATAAGCACCACTTTTGCGCCAGCGCCCAGCAGGGTTCTGGCGCATTCGAGGCCGATACCGGACGCCGCGCCGGTAATGGCGGCGACTTTACCGCTAAGGGAAGTATTCATAGAGGAGACAGAGTGGTTCATTTTATAATCCTTTACAGAGTCTGGTTGGAACTATCGAACGCGAGGGCATCGCGTTCGACGCTGGAGACGAAAACTTGTTAAGGTATTGAATATGAGCGTCATTTTTTTGATGTTCGCTGGCGTATTCACGCTGAATGCGTTAATACTTCGGGAAGTAAAATGGAAGCTCAATCGATGAAGCTCATGTTGCGCTAGCTTCATCGATTGAGCAAGTGGGGAAATTAACAGCGAAATGATTTTGTGACGCAAGTTGGGAAAATGAAGAAAATCACGATTTACGACCTGGCGGAACTGTCCGGCGTTTCGGCGAGCGCGGTGAGCGCTATCCTCAACGGCAACTGGAAAAAGCGCCGCATCAGCGCGAAGCTTGCCGAAAAGGTGACGCGGATTGCCGAGGAGCAGGGCTATGCGATTAACCGCCAGGCCAGCATGCTGCGCAGCAAAAAATCGCGCGTCATCGGTATGATTATCCCCAAATACGATAACCGCTATTTCGGTTCGGTGGCGGAGCGCTTTGAGGAGATGGCCCGCGAGCGCGGCCTGCTGCCGATTATCACCTGTACGCGCCGGAGGCCGGAGCTGGAGATCGAAGCGGTAAAAGCGATGCTCTCCTGGCAGGTTGACTGGGTGGTGGCCACCGGGGCAACCAATCCGGACAAAATTACCGCCCTGTGCCAGCAGGCAGGCGTGCCCACGGTCAATCTCGACCTGCCGGGCTCTGTCGCCCCGTCGGTGATATCGGATAACTACGGCGGCGCGAAGGCGCTGACCCACAAAATCCTCGCCAACAGCGCTCGCCGCCGGGGAGCGCTGGCGCCGCTGACCTTTATCGGCGGGCGCAGCAGCGACCATAACACCCGCGAGCGTTTACGCGGCTTCCACGATGCGCATCGGGAGCAGGGGCTGGTCGTGCCGCAGGAAAATATCCTGGCGCCCGGCTATTCAAAAGGCAAAGTTGAGGCCTGCCTGCAGGAGCGGTTTGCTACCGCGAAGACCCCATTGCCGGGGCTATTTGTCAACTCGACAATATCGCTGGAAGGGGTGGTGCGTTGGCTGTCGCAGGCGAGACTTACCGGCAGCGAGCAGCCGCCGATGGGCTGCTTCGACTGGGACCCGTTTGTCTATCTGCTGGGGCACGATATCGACATGGTGCAGCAGGACGTGCCGGCGATGCTGGAAGCGGTGTTCACGATTATTGACGCCGGCGAGGCCGGGCAGCAGCGGATTGAAATCCCGCCGCTGTTGATGAGCAGCCGCTGATCCGGCTGCCGCCGTTAGCGCGTCAGCAGCCAGCGGGCGGTGTGCTCGTCGGTCACCAGGCCGTTGATCCAGCCGCCTTTAAGCGCCGCCAGAATCGCCGGACGTTTGTACTCGCCGCACGCCACCGCGATGCGCGGGCACTGGTTCTGGCGGATATCGTAGCTGGTGATCATTCTGTTGATTTCGCTCTCCACCACGCCGCCTTCGGCATCGATAAAGCGTCCCATGATCTCGCCGATGCCGCCGCGTGCGGTCAGCTCATCCATCTGCGCCTGATTGATAAAGCCATCTTTGAAGATGGGGCTTTGGGTACCTAATGGCCCAATGCCGACAAAAATAACGTCCGCCCGGCGGGCGACGGCGGAAACGCTGCGAAACAGCCGGCTGGTACACCACATGTCGTACTCGTCCTGGGTCTGCGCGTAGCGCGGCGCGGGCCACTGATAGTATTTGGCCTTAATTTTGCTGGTCAGCAGCAGCGGGACGTCATCGTAATAGTTACATTGGCCGTCGGCGTCCATGGCGCTGATCAGGGCGACGCAGCGGGTGTTCAGACTGTCGAAGTCGATGCGCTGCAGCGCTTTTTTCAGAGTCAGGCCGGAACCCAGGCCGATGATTTTCTCTTTATCATCCTGCAGATAGCGGGCCATCAGCTGATAGCAGCCGAAGGAGACGCTATCCAGGGTGCTTTCTTCGTTAAAGGCGGGCACGATATTGCACTCGATAAGCCGGTACTTCTCCTGCAGCAGCTGCGCATAGTCGAGGCAGTTCGCCACCGGGTGGTGCAGGCTAATCGACACAATCCCTTCTTCTTTCGCGGCGGCGATCAGCCGCTGTACCACCGGCCGCGACGTGCCAAGCTGGTTGGCGATCTCGCTCTGATTCTGCCCGGCGATGTAGTACATCCACGCGGCGCGGACCTTTTGATCCAGCCGGATATCATCTTCTTTGCTCATGCTTTCCTGCCCTAAGTGTCGGGCCGCGGCGATAATTTCGCCCGGCGAATACCCGCATTCTCGCCGTGGTCGGGAAAACTGGCAAGCTTTTGCTCTTTTTTGGTCATTTGTAATTTTATTGGGTAATTGTTCTTTTGTGATCCGTGGCTCTTATTTTGGTCAATTGATCATTTACAGTGAGGCCATCAACTCAAGGAGAGCGGAACATGAACAATCAATTCACATGGCTTCACATTGGTCTGGGTTCTTTTCATCGCGCGCATCAGGCGTGGTATCTGCATCGTCTGATCGCTTCCGGAGATAAACGCTGGCACATCGCGGCGGGGAATATCCGCAACGACGCCGAACAGGTGGTTCAGGCGCTGGCGGCGCAGGGCGGGCGCTATGTGCTGGAAACCGTCAGCCCGGAAGGGGAACGTGAATATGAAGAGATCACCTCCATTCAGAAACTGCTGCCGTGGCAGGCCGGGCTGCAGCCGCTGATTAACGAAGGGGCAAACCCGCAGACCAAAGTCATCGCCTTCACCGTGACGGAAGGTGGCTACTACCTGAATACCCGCCATAAGCTGGAAACCAGCAACCCCGATTTGCAGGCCGATCTGGCAGGGGAGTGCAAAACGATTTACGGCACTATCGCGCGGATTCTGGAAAAGCGTATGGCGGACAACGCCGGGCCGCTGACTCTGCTGAACTGCGATAACGTGCGCCATAACGGCGAACGCTTCCACGACGGTATGGTTGAGTTCCTGCAGCTAACCGGCAAGCAGGCGGTGATTGACTGGATGGCCGCCAACACCACCTGTCCGAACACCATGGTCGACCGCATCACCCCGCGCCCGGCGGCGGACCTGCCCGCGCGCATCAAAGCGCAGACCGGCATTGACGATAAAGCGCCGGTGATGGGCGAGACCTTTATCCAGTGGGTGGTGGAAAACAACTTCCGCGATGAACGCCCGAACCTGGAAGCGGTCGGGGTTGAGATGGTGGCGTCGGTGATTCCTTACGAAGAGGCGAAAATTCGCATTCTGAACTCGTCGCACAGCTGCATTGCGTGGGCGGGAACGTTAATTGGCCAGCAGTACATTCATGAAAGCACGCTAACGGATTTCATCTACGCCATTGCCGACCGCTACGTTACGGAAGATGTGATCCCATGCCTCGGCGATAACGGCATTGACCTGCCGGCCTATCGCGACGTGGTGCTCAAACGCTTTACCAACCCATATATCCAGGACACCAACCAGCGCGTCGCCGCCGATGGCTTCTCGAAAATTCCGGCGATGATCGCCCCAACCCTGCAGGAGTGCTACCAGCGCGGCGTTCGCCCGCAAGCCACCGCCATGCTGCCCGCGCTGTTCTTCGTCTTTATGGAGCAGTGGCACAAGGGCACCCTGCCGTATGAGTACCAGGACGGCATCCTCGACGCCGAGGGGGTGCATCAGATGTTTGAAGCCAACGATCCGCTGGCCCTTTACGCCCGCGATAAAGCGCTGTTTGGCGAACTGGCCGAAAACGCCGATTTCCTCGCGCTGATGCGCGAAAAAGTGGCGGCCGTTTATACGCTGATTAACTAAGAGGTGGCTATGTATCTGGGTATCGATCTCGGCACATCGGAAGTCAAAGCGCTGGTCATTGATGAGAACAATGAGGTTATCGCCAGCCATAGCGCGCCGCTGAGCATTCAGCGGCCCCATCCGCACTGGTCAGAACAGTCGCCGCAGTCATGGTGGGAGGCGACGGAGTATCTGATGACCACGCTGCGGGAAAAATGCGCCCAGCACTGGCCGGCCATTAAGGCCATTGGCCTTTCCGGGCAGATGCACGGCGCGGTTCTGCTGGATGCCGACGGGGAGGTGATTCGCCCGGCAATCCTGTGGAACGACACCCGCTGCGCCGCGGAGTGCGCGGAGCTGGAAGAGATGGCGCCGGAGCTGCATCAGGTGGCGGGAAACCTGGCGATGCCCGGCTTTACCGCGCCGAAGCTGCTGTGGGTGCGTCGCCATGAGCCGGAAAACTTTCAGCGCACCGCCACGGTGCTGCTGCCGAAGGATTATCTGCGCTACCGGATGACCGGTAAAAAAGTCTCCGATATGTCCGACGCCGCCGGGACGCTGTGGCTGGACGTGGCGAAGCGCGACTGGTCCGACGCTCTGCTGGATAAATGCGGCCTGGCGCGCAGCCAGATGCCGACCCTGGTTGAAGGCTGCGAGGTCTCCGCCACCCTTGACCCGCAGGTGGCCGAACGCTGGGGGCTGAACGCCTCGGTAGCGGTAGCCGGAGGCGGCGGCGATAACGCGGTCAGCGCCATAGGCGTCGGCGCGGTTTCGCCCGGGGATGCGTTCATTTCGCTTGGTACCTCCGGGGTGCTGTTTGTGGTGACCGATGCCTATCGTCCGGCTCCGCAGTCGGCGGTCCATGCGTTTTGTCACGTGCTGCCGAATCTGTGGCATCAGATGAGCGTGATGCTCAGCGCCGCCAGCTGTTTGCAGTGGTTCTGCCGCCTGACCGGCACCACGGAAGTGGCGCTGCTGGAGGAGATTGCCGAACTTAGCGAAGAGGAGAAGTCCCACGCGCCGTTCTTCTTACCCTATCTCTCCGGCGAACGTACGCCGCACAACGATCCTGACGCGCGCGGCATGTTCTGGGGCATGACCCACTCCAGCCTGCGCGCCCAGCTCGGCTACGCGGTGCTGGAAGGGGTGAGCTTCGGCATCAGCGACGGTCTGCAGGTACTGAAAGAGAGCGGTACGCAGATCGAACAATGTTCGCTGGTTGGCGGCGGCGCCCGCAGCCCGTTCTGGGCGCAGCTGTTGGCCGATATCCTCGATATGCCGGTGGTGACCCACAAAGGCGGTGAGACCGGCGGCGCGCTGGGCGCGGCGCGGCTGGCCTGCCTGGCGGCGGGCAAACCGATTACCGAAGTCTGTGAAAAACCGGAGATCTGGCAGACCTGGCGCGCGGACCCGGTACGCCATCAAACCCTGATGCGGCGCTATGCGCAGTTTAAGGCCCTGTATTTAAACGATCTGAACTATCGGCAGCATTAATTTTTATCACCATAACCGTTCCGGTGAACTGACCGGAGCGGCCTCCTGTACCCTAAAAACGAGGTCATTATGTCCATCAATAATAAACAGTGGCTCGGTTTACCCCTGAACCTGCTCTGGGGATACATCGCCATTGCCGTATTTATGACCGGCGACGGTTTTGAACTGGCATTCCTGTCGCACTACATCAAAGAGCTCGGGTTCTCCCCGGCGCAGGCATCGTTCGCCTTTACCCTCTACGGCCTGGCCGCCGCGCTGTCGGCGTGGATCTCCGGCGTGGTGGCGGAAATCATCACGCCGCTGAAGACCATGATGATTGGCTTCGTGCTGTGGTGCGTGTTCCACGTGCTGTTCCTCGTTTTCGGCCTCGGTCACGCGAACTATGCCCTGATCCTGGTTTTCTACGGCATCCGCGGCTTCGCGTATCCGCTGTTCCTTTACTCGTTTATCGTCGCCATTATCCACAACGTGAAAAGCGATAACGCCAGCTCGGCGATCGGCTGGTTCTGGGCGGTTTACTCGATCGGCATCGGCGTGTTCGGCAGCTATATTCCGAGCTTTACCATCCCGCATATCGGCGAGCTGGGGACATTGTGGCTGGCGCTGGCTTTCTGCGTCACCGGCGGCATCATTGCGCTGGCTTCCCTGCGCCATATTAAAACGCCGCACCATATGCAGAACCTGACCACCCGCGAGAAGTTTGCCGAACTGGGCCGCGCGGCGACGCTGCTCTATACCAACCGCAATATTCTGCTGTCGAGCATGGTGAGAATTATCAACACCCTGTCGCTGTTCGGCTTTGCGGTGATTATGCCGATGATGTTCGTCGATGAGCTGGGCTTTACTACCTCGGAATGGCTGCAGGTGTGGGCGGTCTTCTTCTTCACCACCATTTTTTCGAACGTGCTGTGGGGCATTCTGGGCGAAAAACTGGGCTGGATGAAGGTGGTGCGCTGGTTCGGCTGCATCGGCATGGCGCTCTCCAGCCTGGCGTTTTATTACATTCCGCAGCACTTCGGACATAACTTCGCGATGGCGCTGCTTCCGGCTATCGCCCTGGGGATCTTTGTCGCCGCGTTCGTACCGCTGGCGGCCGTTTTCCCGGCGCTGGAGCCGAAGCACAAAGGCGCGGCCATTTCGGTATATAACCTGTCGGCGGGGATGTCGAACTTTCTCGCGCCGGCCATTGCGGTAATTTTGCTACCGTTCTTCAGCACCATTGGGGTGGTGATCGCCTATACCGCGCTGTACGTGGCGGCCTTTTTCCTCTGCGCGTTTATTCACGTCGAGCAGCCGGGTTTTACCCGCAAGGAAGCGCCGGCCGGCGAGCAGGTGGAGTTCTCTTAAGATAATGCGGCTGGCATGCCCGGCATGCCAGCCTTAACGAGGTGGATGATGAGTATTCAGGCAGTAATTTTTGACATGGATGGCGTCATTATTGATTCCGAATCCCTGTGGCGGCGGGCGCAGATCGAAGCCCTCGCCCGTTGGGGGGCAACGGCGAGCGATGAGGAGTGCGAAAGGCTGACCAAAGGTAAACGCCTTGACGACATTGCCCGTACCTGGTGTCAGTATTGTCAGCTTGACCTCGCCCCGCAGCGGCTTGAAGATGCCATACTGCAGCGTATCACCGGCCTGATCGCCGCCGAAGGCGAGCCGATGCGCGGCGTGCATGAGGCGTTACGCTATTTTCGCCATACCGGTTATAAAATTGCCCTCGCCACCTCCTCGTCCCGGCAGGTTATCACCGCCGTGCTGAACAAGCTCTCGCTCTGGCACTATTTTGATGTGATTTGCAGCGCGGACGATGAAGCGCAGGGCAAACCGCATCCGGCGGTGTATCTGACGACGTTGCGTAAGCTCAATCTCGACGCCAGCCGGTGCCTGGTGATCGAAGACAGCTTCAACGGCTTTAGCGCCGCCCGGGCCGCAGGTATCGCCACGGTGATTATTGCCGAAGATAGCCAGCATACGCGCTTCCAGGCCGCCGCTGGCCGCTATCGGGCGCTGCCTGAACTGCTGGAAGCCCTCACCGCCGAGCCAGAGGCGGTCGAATAACTCACCCTTTCGTGAGCGCAGAAAATCCCGGGATGTACACGGTCGGTTACTCTCTTTTCTGCGCTCACGCCCCCTTTTTTCACCATGCCGATCCGCCTCACATTTCGCTTATCTTTTGTGAAAACAGTCACGCCTTGTTGTGCCAATGCCCAAATTTATTGCCTTGCTTAGCGGTGTTTGTCCGAGGCACTGCTGCGTAATTGTGCTTAGATTAGATATTGAAACATATTTTCAATAATGTGAAACCACTTTGCCGATTTGCTTCTATCGATCGGATTTGGCCGTGATAAGGACCGAGCATGAAAATTGAATCTGTAAATGTCACCGTTTTCCAGTATCCCACGCGTCGGGTTTCCGACAGCGCCGGGCACTCCCATCCGGGGGCTGAAAGCATGGCCAAAATGGCGATGCTGACCATCACCGCCGATGATGGCGCGCAGGGCTTTTCGTTTGCGCCTCCGGAAGTGGTGCGCCCGTTCGTGGTGAATACCTTTTTCCGCAAGGTGCTGGTGGGGCAGGACCCGTTTAACCGCGAGCGTATCTGGCAGGCTCTTAACCACTGGCAGCGCGGCAGCGCTCACCAGCTGACCGAGCGCGCGCTGTCGTTTATTGAACAGGCGCTGTGGGACCTGATAGGCCGCAGCCTTAAGATGCCGGTTTACAAGCTGCTCGGCGGCTATCGCGACATCGTCCCGGCTTACGGCAGCACGATGTGCGGCGACGATCTGCCGGGCGGTCTGTCGACCCCGGAGGAGTATGCCGCCTTTGCCGAAAAGCTGGTCGCCCGCGGCTACAAGGCCATCAAGCTGCACACCTGGATGCCGCCAATCTCTTTTGCGCCCAATCCCAAAATGGACATTAAAGCCTGCGCGGCGGTGCGCGAAGCGGTGGGGCCGGATATTGACCTGATGATTGACGGCTATCACTGGTACAGCCGCGCCGAGGCGCTGTGGATCGGCAAAGAGCTGGAAAAACTCAACTTCGCCTGGTTTGAAGAGCCGATGGAGGAGGATTCGATGTCCTCCTACGCGTGGCTGGCGGAAAACCTGTCGATCCCCATCGTCGGGCCGGAGAGCTTCGGCGGTAAGCACCGCATGCGCGCCGAATGGGTGAAAGCCGGAGCCTGCGACATTCTGCGCGCCGGCGCTAACGGCGTGGGCGGTATTACCCCGACCATGAAGGTCGCGGCGCTGGCGGAATCCTTCGGCATGGATTGCGAAGTCCACGGCAACGGCGCGGCAAGCCTGGCGGTGGTCGGGGCGATCCGCAACTGCCGCTGGTACGAGCGCGGCCTGCTGCATCCGTTCCTCGACTACGATGAACCGGCGGCTTATCTCAATAGCATTGTTGACCCGATGGATGACCAGGGCTTTGTGCATCTGTCACAACGTCCGGGCCTCGGCGAAGACATTAATTTTGCGTATATCGAAGCCAATACCGTTAGCCACGACTGATTCAAAAAAATAAATGCCCGATGGCGCTGCGCTTATCGGGTCTGCGGCCCGGTAGACCGGATAAGGCGAAAATGCCGTCATCCGGCAACATGTACCCTACAGTACAGGCAAACAGAGATATGAAAAAAACCTCCCGACTGGCAGCGTGCTTGCTCGCGCTCGCCGTGTCGATGGGGAGCGGGGCGGCGATGGCGAAAACGCCGCCCGACCAGCTCATCATCGGTATGAATATGAATAACCTGCTCACCCTGGACCCGGCGGCGATGACCGGTAATGAAGTGGTGGGGATCGTGGTCAACCTTTACGACTCGCTGGTGGAGCTTGACCCTGAGCAGCTCACCAACGTTAAGCCCGCGCTGGCGAAATCCTGGGACATCAGCCCCGACGGCAAAACCCTGACCTTTCATCTGCGCGACGACGTGAAATTTCACTCCGGCAATCCGCTGACCGCCGCCGACGTGGTGTGGTCGATGCGGCGCATCCTGCACCTCAACCTGGCGCAGGCCTCGGTATGGAAATCCTACGGCTTCAGTCAGAAAAACATCGACGGCCAGGTCAGCGCGCCGGACAGCTTCACGGTGCAGATCGTGTTGCCCAAAGATAACGACCCGCAGCTGGTGATCTATTCGCTGGCGGCGCTGGGCAACCTCGGAGTGCTCGACAGCAAAACGGTGCAAAGCCACCAGCAGGATAACGACTGGGGTAACCGCTGGCTGACCACCCATGAAGCCGGCTCCGGGCCGTTCACGCTGGAAACCTGGCAGGCGAAAGATGTGCTGCGCATGAAGCGCAATCCTGACTACTGGCGCGGCGAGGCGAAAATGAGCCGCGTGGTGCTGCGCCATTTCCAGGAGTCGCAAACCCTGCGCCTGATGATCGAAAAAGGCGACCTCGATATTGCCAACAATATGGCGGTTTCCGACATCAACGCCCTGCGCAGCGACCCCCAGCTGACCGTCGACGCGGTGCAGCGCGGCACCATGTACTACGTGGCGATGAGCATGAAAGAGGCGCACTTCGCCCATCCGAAAGTGCGCGAAGCGGTGCGCTATCTGATTGACTACCAGGGCATCAATAAAGCGCTGATGCCGGGCTACGGGGTGCTGCACCAGCGGCCGATTAAGGCGGGCATGCCGTCAACGCTGCCCGACCCGGGCTATAAGCTGGACGTGGCGCGGGCGAAAAAGCTGCTGGCGGAAGCAGGCTATCCCAACGGCTTTGATACCACGCTGCGGGTCCTCTCGGATCAGCCGTTCCTGAACATTGCTATCGCCGTGCAGTCGACGCTGATGCAGGCGGGGATTAACGCCAAAATTATCACCGGCACCGGTAACCAGATCTACGGCGCGATGCGCGAGCGTAAATTTGACCTGCTGGTAGGACGCGGCGGCAGCGGAATGGAGCCGCACCCGCACTCCAGCCTGCGCGCGCTGGTCTATAACCCGGATAACAGCGATGAGGCGCGCCTGACCAACTTCCAGGGCTGGCGCACCGGCTTTTACGACCCGCAGCTCAACGCGATGATTGACCGCGCCCTGCTGGAACGCGATCCGCAAAAACAGGTGGCCGACTACCAGGCCATCCAGACGCGCTACGACCAGCTGGTCCCGGCCCTCATTCCGCTTTCGCAGATGGTCGATTCCGTGGTGGTGCGTAACGAGGTGCGGCAGTATCAGCCGCACCCCTCTGCCACCACTTTTCTGCGTGACGTCGATAAAGTCCGCGAAGGAGAGAAAGGATGAGTATCGCAATCCTTGCGCCCGGCTCACGCGGCCGGCGCTTATCAAAACGGCTGCTGCAGGTGGTGATTACGCTGTTCGGCCTGCTGCTGTTGACCTTCACTATTGGCCGCGTCATGCCCATCGACCCGGTGCTGGCGATTGTTGGCCCGGACGCTGACCAGAGTACCTACCAGCAGGTTTACCATCAGCTGGGGTTTGATAAATCGCTGACCACCCAGTTTGGCATCTATTTCGTCAACCTGCTGCACGGCGATCTGGGCAACGCGCTGCTGACCGGGAAACCGGTGGTGGACGACATTATCCGCGTCTTCCCGGCAACCATGGAGCTGGCGACGATGGCGATTCTCGTCGGCGCGGGCCTCGGTATTCCGCTGGGCGTGCTGGCGGCGGCGCGGCGCAATAGCGTCTCCGATTATGTCGTGCGCATTATCAGCCTGGCGGGCTACTCGACGCCGATTTTCTGGGTCGGGATGATGGGGCTTTTAGTCTTCTACGCCTGGCTCGGCTGGGTGGGCGGCGCCGGACGGGTGGACCTTGGCCTGGACGGTATGGTGCCGCGCCGCACGGGGCTGATGACCGTTGATGCGCTGCTGGCGGGCAACGGTCAGGTCTTCTGGAACGCAATTAATCACCTGATTCTGCCCGCCTCGCTGCTGGGCTTTCACTCGCTGGCCTACATCAGCCGCATGACCCGCAGCTTTATGCTGGCCCAGCTGTCGCAGGAGTTCATTATTACCGCGCGGGTGAAGGGGCTGACCGAGCGTCAGGTCATCTGGAACCATGCGTTTCGCAATATCCTCGTACAGCTGCTGACGGTGGTGGCGCTGGCCTACGGCGCGCTGCTGGAAGGCGCGGTGCTGATTGAAACCGTCTTCTCGTGGCCGGGTTTCGGCTCCTACCTCACTGGTAGCCTGCTGCTGGGCGATATGAATGCGGTAATGGGCTGCGTGCTGCTGGTGGGGGCGATCTTCGTGATGCTCAACCTGCTCTCCGACATGCTGTATCAATTCTTTGACCCGAGGACAAAATCATGACCGTTTCTCTGGATTCGCCGCTTTCGGGCGGCACGGGCGAAGGCCGTCAGCGGCTGCAACGCGCGGCGGCGCGGGCCGTCGGGTTTATCGGCAAAATGGCGCGCAACCCGCTAACGGCCATCGGCGGCGGAATTATCTTTCTGCTGCTGGTGGTGGCGATTTTCGCGCCGCTGATTGCGCCGTATAACCCGCTGGTGCAGGACCTCAACAGCGCGCTGGTCGCGCCGAACGCGCAGCACTGGTTCGGCACCGATGAGTTTGGCCGGGATATCTTTAGCCGCCTGGTGTACGGCTCGCGCATCACGCTCTATATCGTGCTGCTGGTCTCGGTGACCGTCGGTCCGCTCGGGCTGCTGCTCGGCGTCAGCGCCGGCTATTTTGGCGGTAAGGTCGATATGGTGCTGATGCGCGTCACCGATATTTTCATCTCCTTCCCGAGTCTGGTCCTGGCGCTGGCGTTTGTCGCCGCCTTAGGTCCGGGGCTGGAGCACGTGGTTATCGCCATCACGCTTACCGCCTGGCCGCCGATAGCGCGCCTGGCGCGCGCCGAAACGCTCTCTCTGCGCCAGGCCGATTTTATCTCCGCCGTACGTCTGCAGGGCGCATCATCGGCCCGCGTCCTCTGGCGCCATATCGTGCCGCTGTGTCTGCCCTCGGTCATTATCCGTATCACCATGAATATGGCCGGGATCATTCTGACCGCGGCCGGTCTGGGCTTTCTCGGGCTCGGCGCGCAGCCGCCGGAGCCGGAGTGGGGGGCAATGATCTCCAGCGGGCGCACTTACATGATGGAGTGCTGGTGGGTGGTTACGATTCCGGGGCTGGCGATTCTGATCAATAGCTTAGCGTTTAACTTCTTAGGAGATGGCCTACGTGACATCCTCGATCCTCGCAGCGAATAATGCTCCGCTGCTCGACGTGCGCGATCTGTGCGTCGACTTTGTTAACGGCAGCGCGGTGACCCATGCCGTGCGCGGCGTCTCCTTCCAGCTGGGGCGCGAAAAGCTGGCTATTGTCGGCGAGTCCGGTTCAGGTAAATCCACCGTTGGGCGCGCGCTGCTGCAGCTGCATTCGAAAAAGGCCCGCGTCAGCGCCAGCCGGATGCAGTTTGCCAACCTCGATCTGCTGCATCTTACTGAAGCGCAGATGCGCGGCGTGCGCGGCAAACGTATCTCCATGATTATGCAGGACCCGAAATATTCGCTCAATCCGGTGGTCTGCGTCGGTAAGCAAATCGCCGAGGCCTGGCTGACCCATCATCCGGGACGTAAAGATGAGGCGAAGGCAAAGGCGCTGGAGATGCTGGAGGTGGTGCGTATTCGCCAGCCGGAGCGCGTTTATCAGCTTTATCCGCATGAGATATCCGGCGGACAGGGGCAGCGCATCATGATTGCCATGATGCTGATTACCGACCCGGAGCTGGTGATTGCCGATGAGCCGACCTCCGCGCTGGACGTGTCGGTGCGCCTGCAGGTGCTGGGCCTGCTGGATGATCTGGTTCAGTCGCGCGGGCTGGGGCTGATTTTTATTAGCCACGACATCAACCTGGTGCGCAGCTTTTGCGACCGCGTGCTGGTGATGTACGCCGGACGGGTGGTGGAGTCTATTGCCGCCTGCGATCTCGATAACGCCCGCCATCCCTATACTCAGGGGCTGATTAACTCGCTGCCGGATATGCAGCATCGTCGCCCGATACTGCCGGTGCTGCAGCGCCAGGCCAGCTGGTTAACGGAATAAGGAGTGGATGATGATTGAAGTTCAACGTCTCAACCTCGCATTTGGCGAAGGGGAGAAGCGTAACCAGGTGCTGTACGACGTTAATTTCCACGTTAAGCCCGGCGAGATCTACGGTCTGGTGGGGGAGTCCGGCTCCGGCAAAACCACGGTGCTGAAGTGCCTGGCGGGGCTGTTTACCCACTGGCAGGGGGAGCTAACCATTGACGGGCAGCACTTAGGGCATGAGATTAGCCGCGAGCGCTGCCGTCAGGTGCAGATGGTATTTCAGGACCCGTACGGATCGCTGCATCCCCGTCACACCATTGGCGATATCCTTGAAGAGCCGCTGCAGATTCATCGCATTCACGATCGCGACCGGCGGATTCATGCGCTGCTGGACAAAGTGGGCCTCAATCGTGCGTTTCGCGAACGCTATCCGCATCAGCTTTCCGGTGGCCAGCGGCAGCGCGTGGCGATTGCCAGAGCGCTGATCCTTGAGCCGCAGGTGCTGCTGCTGGATGAGCCGACGTCGGCGCTGGATGTGTCGGTGCAGGCCGAGATCCTCAACCTGCTGGCAGAATTGCAGCAGGAGGCTAAACTCACTTACCTGATGGTGACCCACGATTTGGGCGTCATTGCCCATTTATGCCAGAAGGTGGCGGTAATGCAGTACGGGAAAATCCTTGAAACCCTGACGGTCGATGCGCTGGTCAACGGCGAGGCGCAAACGGCCTATACGCAGATGCTGGTTAACGCCAGCCGGCAATATACGCGCGAAATGGCGCGCGAGGTGGCGGCATACTAAGCGATATGGCGCATTGTCTCGCGGACAATGCGCCCTGTTTTTGGATAAAACTTTGAAATGATATGTATTAATAGTTATAAATATCGTCTATTAATGTAAAAGTGGTGTTTAGATCTAAAATGAAAGTATCTGTTGTATGAATGAAAATATATGGAATCATAATTTGTGTTTATTATTCATTTTGAAATAAATAACCAGATTTTCTTCAAATCTCAAAATATTCCATGCTGTAAATTCATTTAAACCTTGTTAATTGCAAGGAAAAACTGCGCATTACGCCTCCAGATCCGCTGAGTAATAGAGTAAACTCGCCTGCGAATAATCTTAAGTTATCAGCTGCGTCATAAAGGATTACCGTATTTAGAGTAGGGTACCCATGCCGCTTATCCACTTGATTACTATTCTCAGGGAACAGGATGGAAAAAACATATACGATTAATGGAATAATTACATTTATTCCTCAACGTGGTGCTCTAATACTCATTGCTGACGAGACGAAAACGGTTTCATTAAATATGCCGGCCAGCCGTTGTTTATTGCTGCTTATTCAGCAGGATGGCAAAACCGTTGCCCGCGAAACCTTTTTCGAGGAAGTGTGGATAAAGCATGGCTCCCAGGTAACCAGCAACGGTTTCTACCAGAATATTTCTCTGCTGCGCCGGGCATTTAAAGAGCTGGGCATGGAGGGCGATATTATTATTACGCTGCCGAGGGTTGGCGTCAGGCTGGATGCAACAATATCGATGACGGAGTCTCAGCCGTGCGAGATGGAGAAGGCGCCGGAGCCACAGGTGCCCGTAGACGGGCCCGTGCACGAGGAGGTCGCGGCTGCGAGTGTGCCTGAAAAAAAGCGGTTAAGGCCGCGATGCTCTCTGTTATGGGGGCTTGCGGCGCTGCTGAGCTGTCTGGTCGGCGGTTTTGTTGCGTGGCAAACAGAATTCGACTCTTATTTGCAAACTTATTCGCCCATAATTGCTAAGTTTTCGCAACAATGTCATTTTTTTGCCAATAATGATGTGGTTGATCACGTTCGTCATGTCAATTTTATCAAGCGCAGCAAATTTGAATGTGAAGAATATTCGTGGGTTTATTTGACGCTTTATCCCGGGCAAGCGCGGGTGTCGGTGATTCGCTGCCGTCAGCCATTTAGTCAATGGCGTGATAATCAATGCCTCACCAAATATTACATTAAGGAGGTAGCCAATGCGCCCGCGTGAAATTAAATGGTTAATCGCTATCGTATTTATCGGGGTGCTTAGCGGAATAATGATAAAATCCTGGCAATACTGGCAGCGCAATCATTTCCAGTGCAGCGGCGAGATGCGGCTAATTAACGCAGGCTACCAGGGCGATATTTCCTTACGCTACGTATTTGATAGCAGCCGCGGGCTGGCGATGGTCCGGGGGGAAATTACGCCGCCGCAGGGCGCTGCGTTTACCATTAATCAGAACATCTGGTTTAGCTTTACCCGCGACGGCCAGCACTACTTCCTGCGTTCGGAAACCGTCTCAGCCAGCATCGGCGAGACCGAGCAGGAGGAGCATGTAAAGCGTATCCTGCCAGCGTTTTTCCTCCAGCCGCAGGTACCGTTTTACCTTAACATCCAGCGGCTCAACGAACGTACCCGGCTGCTGTATACCAGCCGGGCGCCGTCTTTGCTTTGCGAAACCTGATTAACGTAGCAGCGGGCAGTCCGGCGGCAGTCGGCAGCGTAGCGCGGCCGGTAACAGCTCCATACGGAAGGTTTTGCCGGTTAGCGGTTCACCATCGAGATTAAACGTCATCTCGTGGGGTGCGGTGATCTCGAACCACGATGAGACGCCGTCGATAATATTCGGCGAGGTTTCCGGATTGGCCAGGGTGCTGAACAGCGCGGGGATTAGCTCTTCGCCGGTGAAAATGCGCAGATGCAGCAGGCCGTCGTTGATTAACGCTTCCGGGCACAGCTGCTGGCCGCCGCCGGCCTGGCGCCCGTTGCCGATGCCGATGACCAGCGCGTCGCCATGCCAGTGAAAGTTCTCGCCGCGGATTTCGCAGCGGTCCGGCTTAAGCGTATCCATGCGCATCAGGCCGTGGATTAAATAAGAGACGCCGCCCAGCGCGGCCTTGAGCTTCTCCGGGGTTTCGGTCGTGATTCGGGTGCCGAAACCGCCGGTGGCCATATTAATAAAACCGGTCTTATCGTTAACCCGTGCAACATCTATCGCCACATCGCGGCCAACGATGGCCAGCTTCAGGGCGCTGGCCAGATCCTGAGGGATGCCGACGCTGGTGGCGAAGTCGTTCGCCGTGCCCAGCGGCAAAATCCCGAGCGCCAGATTGCCGTCGCGCTCCACCAGCGCCGTCGCCACCTCATTGATGGTACCATCGCCGCCGCCGGCAATCACCGTTTCGACGTTCAGCGTCAGGGCTTCATCGATAAACCGAACGGCATCGCCCTTTTCCCAGGTGACGCGGACGTGAATATCGATACCTTCGTCGCGTAACAGTTTAACCGCCTCTCGAAGGGACGGTTCATTGGCGCCTTTACCATTCAGAATCAGTAAGCTGGCTGGAAACGTGGACATTATCAGGGGACCTTTGTTGCTCAATGATGCATAAAGTGTACCGCATGCGGAAAGGGAAGGCCGGGAGAGAGATAAAAAAATAAGCCCGCGTAAGGGAGATTACGCAGGCTAAGGAGGTGGTTCCTGGTACAGCTAGCATTTATGGGTTATGTTTTTCAGCGAAATGGATGATATCTGCTTTGAACGAACCGGTATGTGATCCGTTTCTAATATCTTTACATCGTGAAAAAATAACCCAAATTAACTAGTTACTGTGCGGGTTTCGGGTCGTCTGACCAGTAAAATTACGCATCAGCAGCGCATACTGCAGCGCCATATCTTCCGGAACAGGCAACCATACTGTGTGGCCATCGCCCGGCGCCACCGGCATGCGTTCGCCTTTGCCGTTTTCCATATGCTCGAGGGTAAAGTTAACGTTGCCCTGCGGGGTCATCAGCTCAAGGCTGTCGCCGACGGAAAATTTGTTTTTCACCGCCACCGCCGCCAACTGGCCGTTGCGCTCGCCGGTAAATTCGCCGACAAACTGCTGGCGTTCGGAAACGGAGTAGCCGTGCTCGTAGTTCTGGTAGTCATCGTGCGTGTGGCGACGGAGGAAGCCTTCGGTATAGCCACGGTGCGCGAGGTTTTCCAGGGTATCCAGCAGGGAGGTGTCGAACGGTTTGCCAGCGGCAGCATCGTCAATGGCCTTGCGGTAGACCTGAGCGGTACGGGCGCAATAGTAATGTGATTTGGTGCGGCCTTCGATTTTCAGCGAGTGAACGCCCATCTGGGTCAGGCGCTCAACGTGGGCAATCGCGCGCAGATCTTTCGAGTTCATAATGTAGGTGCCGTGTTCGTCTTCGAAAGCGGTCATGTATTCGCCCGGACGTTTGGCCTCTTCAATCATAAACACCTGGTCAGTCGGCGCGCCGATGCCCAGCGTCGGCTCGACGTTCTGCACCGGGATCGGTTCGTGCTTATGCACGATATTACCGACGTCGTCTTCTTTACCTTCCTGCACGTTATACTCCCAGCGGCAGGCGTTAGTGCAGGTCCCCTGGTTTGGGTCGCGTTTGTTGATATAGCCAGAGAGCAGGCAGCGGCCGGAGTAGGCCATGCACAGCGCGCCGTGAACGAAAATTTCGATCTCCATTTCCGGCACCTGGCTGCGAATTTCGGCGATTTCATCCAGCGACAGCTCGCGGGAGAGAATAACGCGGGTGAGCCCCATTTGCTGCCAGAACTTGACCGTCGCCCAGTTGACGGCGTTGGCCTGTACCGACAGGTGAATATCCATATGCGGGAAATTTTCGCGCACCAGCATGATCAACCCCGGGTCGGACATGATCAGCGCGTCCGGCCCCATTTCCACCACCGGCTTCAGATCGCGAATAAACGTTTTTAGCTTGGCGTTATGCGGGGCAATGTTGACCACCACATAGAATTTTTTACCCAGCGCGTGGGCTTCGTTGATGCCGAGCTGCAGATTTTCGTGATTGAATTCGTTATTACGCACGCGCAGGGAGTAGCGCGGTTGGCCCGCGTAAACGGCATCTGCGCCATAAGCGAAAGCGTAACGCATATTTTTCAGCGTTCCCGCCGGGGAAAGGAGTTCCGGTTTAAACATGATTTTCTCGTTCTGATGACAGGTCAGATTCGCCGCACCCGGTACGGCGAGTTGGGGAGTGCCCCCACATTAAGGGCGGGCATTGTAGCGCCGTGGGGGAGGGGAGTAAATATCAGTCGGGTATCTTTGGCGATAAGCGGACGGCAAATCAGTTCCGGGTAGGCATCAAGCTGCCGCTATCTGCCGGTTTCAGCCGCTGCTTTTTCCCCGGAGGCGGCGCTTGACGCGCCTGTCCGGGCGACCCGGCCCGCAGACGGCGGTGAGCCAGTAGCCCGGCTAAGCGCAGCGCGAGCCGGGGAAAAGTCGGGCAGGGGCTAATTATGCCAGCCGGCAGGCGTCGGCTTCCCAGCGGTACCCTACGCCGTAAACGGCGCGGATAAACGACTGCTCGGCGTCCAGCGACTCCAGCTTACGCCGCAGGTTTTTGATATGGCTATCGATCGTTCGGTCGGTCACCACGCGGTAATCATCGTATAGATGATTCAGCAGCTGTTCGCGCGAGAAGACTTTACCCGGTTCCTGGGAGAGGGTTTTCAGCAGGCGGAACTCGGCGGGCGTGAGGTCCAGCAGCTTGTCGCGCCAGGAAGCCTGAAAACGACCTTCGTCGACAATCAGCGGGCTTTCCGCATCCAGCGCCTGCAGATCGCGCTGCGGTTTGCAGCGGCGAAGAATGGTCTTCACGCGGGCCACCACCTCGCGCGGGCTGTAGGGCTTACAGATATAGTCATCGGCGCCGATTTCTAACCCCAGCAGGCGGTCGATCTCCTCGATTTTGGCGGTGACCATGACCACCGGTACCTCAGAGAAACGGCGGATTTCCCGACACAGGGTCAGGCCGTCGGTGCCGGGCAGCATCAGATCCAGCAGGATCAGATGCGGCGGCGTCTGGCGAACGTACGGGAGAACCCGATCGCCGTGATTAATCAGCGTCGGCGCATAGCCCGCCGCCTGAAGATAATCGATCAGCAGCTGACCCAGCTTGGGCTCATCTTCCACGATAAGAATGCGTGGCGTGTTTTCATCAACAGGTAATTCAGTCATACGTCTCTCGATAAATTACGTTCCAGAGGTAGTTCTACTTTAATGCTAACCCCGCCCAAAGGCGAATGGCCGGCACGCAAAGTACCGCCGTGGGCCGCGACAATGTTAAGGCAAATCGCCAGCCCTAAACCAGAGCCGCCGCTGGCACGATTGCGCGACCCCTCAGTACGATAAAAACGCTCGACCAACCGCTCCAGCTGTTCATCGGTGACGCCGGGGGCGCTATCGGCAAAATCGAGAACCAGCATATCCCCGCTCTGGCTGGCGCTAATCTGCAGGCCGCCGCCGCTATCGGTATAGCGCAGGCTGTTTTCCAGCAGGTTATTAAACAGCTGCATCAGGCGATCCCGGTCGCCGAAAATCGTCGCGCTTTCCGGCAGCGAAACGCCGATCGACAGCCCGCGGCTGGCGAAGCGCTCGCGAAACGCGCCGGCGGCGACCTCCAGCAGATTGATGATATCCACCGAGGTTTTCTGGTAGGAGAGGGCGCCTTCATCGGACATCGACAGCTGGTGTAAGTCATCGACCAGTTTGGTGAGGGTAGCGACTTCCGCCTGCAGGGAGGCGATGGAGTCCGGGGTAAATTTGCGGATCCCATCCTGAATCGCCTCCAGCTCGCCGCGCAGCACCGCCAGCGGCGTTCGCAGCTCGTGGGAAATATCGGCCATCAGGTCCCGGCGCATCTGCTGGTTGCGTTCGAGGGTGCTGGCCAGCTGGTTAAAATCTTTGGCCAGACGCCCCAGCTCATCGCTGCTGGTGGCGGCGACGCGGGTGGAGAAATCGCCGGCCGCCAGACGGTGCGTCCCCTCAACCAGGCGTTTAACCGGCGCGAGCAGGCCGCGCGCCAGCGGGAAGGTGGCCAGCGCCGCCAGCAGCGTGGCGAGGGCGACAATCAGCCAGCTGGTACGTTTCTGCTGGCGGTCAAAGTTGATATCGGTGTTGCGCGTCAGGCGTTCAACCGGCGAGGCAATGACCGCGCCAACCTCAACGCCGTCGACCATAATACTGCGCCGGGTACCGTCCTTCGGCACGCGTTCGCGCGGGCCCACCAGTACGCGCCCTTTTTGATCGACCACCCAGAACATCGTGCGCCAGCCGTGCGGAGGCATATCGGGGCCGGGACCGCGGTCGCCACGATCGCCGCGTGGACCGTCGAGCGGCCGGTCCGGCGCGGCGTCCGGCGGCATCTCTACCGGGCCGGGGCCACCGTGCGGCTCATCCATCGGACCGTGGCCCATACCGCGGCCCGGCGGCGAGCGGTCATCGTTGTCGCGTTCAAAGGTTTTCAGCAGCTGGAAAATAAAGCGGTCGTTGTTGCGCAGGAACGTCCAGCTGCCGTGCTGGGCATACTGCTCGCTCAGGGCATCGCCGAGCATGGTCAGGCGCTGTTCGTTGCCGCGCTTGATATAGTCAATAAAGCCGCGTTCAAAGCTGATACGCACCGCCCAGTGCATACTGATCAGCAGCACGATGCAGGTGGCGAGGATCGCGATAAACAGCTTGCCGGTAATGCCGGGACGCCAGAACTTCAAGACTCACTCCTTTTACGGCGACGAATCACGGTATTGGTCGTGGTGTCATCCGGTACGCGGGAAAAAAGCAGCGCCGGCAGCGCGATAATCACCGCCATGCTTAAGTAGGTATAGAGAAAGACCTGATGAGCGATCGCCGCATCGGCACTGATATGCTGCTGGCCGTAGAGACCGAGCAGCATCCCGGCGATAGTGACGCCGATACTCATCGACAGCTGCATGACCATCGACAGCAAGCTGTTGCCGCTACTGGCCAGATCGTCGGGCAGATCTTTCAGGGTCAGCGTATTCATTGAAGAAAAGCGGCTGGAGTTAATCATCCCCTGCAGGAACAGCACCACCGGCAGCAGCCAGTACCAGCCGGCGAGCGCAACGGCCATAAACAGCAGGCTGACCAGCGCGAGGCCAATCGTCGAGGTCACCAGTACCCGGCGATAGCCGAAGCGGTTGACCACCTGGACCACAATGCGCTTCATCCCCATGCTGCCGAGCACCATCGGGATCATCATCAGCCCGGCGTGGAACGGCGTAAAGCCGAGGCCGATCTGTAAAAACACCGGCGTCATAAACGGCAGCATGCCGCTGCCGATACGCCCGGCGAAGCTGCCGCCAAGGCCGAGAGAAAAGGTGCGGTTGGTAAACAGCTTCAGGCTAAACAGCGCGTTGCGGTTGCCGCGCGCGTGCCACAGATAGCACAGCATTGACGCCGCGCCGATGGCCACCAGCGCCGTCAGCCACAGGGGGGAGAGCCCGAGCCCTTTTTTACCGTCGAGCGCCAGGGTCAGCGTCGCCATGCCGGCGGCCAGCAGAATAAAGCCGAAGATATCAAAGCGCCGGGTTTGCAGGGTGTAGTTGGGCATCAGGCACAGCGTGGCGATGGCGCCGACGATGCCGACCGGAATGTTGATCAGGAAGATCCAGTGCCAGGAGGCGTACTCCACCAGCATCCCGCCGAGCGCCGGGCCGAGCAGCGGACCCACCTGGCCGGGCAGGGTGACGAAGGTCATCGCCGCCATGTATTGACTGCGCGGGACGATTTTCATCACCGTCAGGCGGCCAACCGGCACCATCATCGCGCCGCCGACGCCCTGCAGCACGCGGGCGAGTATCAGCTGATCGAGCGTGGCGGCCTGCGCGCAGAACAGGGAGCCGGCGGTAAACAGCACGATGGCGCTAAAAAAGATATTCCGCACCCCGACCCGATCCGCCAGCCAGCCGCTGGCGGGCAGCATCACCGCCACCGTCAGCACATAGGAGACAATAACCATATGCATATGCAGCGGGCTCTCCCCGAGGCTCTGCGCCATGGAGGGGAGGGCGGTGTTAACGATAGTGGTATCCAGCGCCTGCATAAAAAAGCCGAAGGCCACTATCCACAGCTGCCAGCGCACGCTGGAGGGAAGATCTGTCATGTTATTCGCTTACCGGTTGAGGGACTTTTCGCGAAAAACGCAGCCGCAGACGGTCGAAGAACAGATAGACCACCGGCGTGGTGTACAGGGTCAACAGCTGACTCATCACCAGGCCGCCGACAATGGTAATCCCCAGCGGCTGGCGCAGCTCGGAGCCATCGCCGCCGGAGATAACCAGCGGCAGCGCGCCGAACAGCGCCGCCAGGGTGGTCATCATTATCGGCCGGAAGCGCAGCAGACAGGCCTGGAAGATCGCCTCTTCCGGCGGCAGGTTGCCGTTGCGCTGCGCCTCAAGGGCGAAATCGACCATCATGATGGCGTTTTTCTTCACGATGCCAATTAATAGCATAATCCCGATAAGCGCGATTAGGCTGAACGGGGCATCGAAAAGCTCCAGCGCCAGCAGCGCACCGACGCCGGCGGACGGAATGGTCGACAGAATGGTCAGCGGATGAACGTAGCTCTCATAGAGGATCCCCAGCACGATATAGACCGTGGCGATGGCCGCCAGAATCAGGATCACCTGCGAGTTCATGGTCTCCTGGAACACCTGCGCGGTCCCGGCGAAGGACCCGCGGACGCTGGACGGCACGCCAATCTGGGTCATCGCCCGGTTGATGGCGTCGCTGGCTTCCGACAGCGACTTGCCGGTAGGCAGGTTAAAGGAGATGGTCGACGCCGCCGACAGCCCCTGGTGGTTCACCGACAGCGGCGCGTTAGCCGGCTGCCATTTGGCGAAATAGGAGAGCGGAATCGGCTTGTCTTCGCTGTTGATCACAAACATCTTATCGAGGGCGCTGACGTCCTGGGTGTAGACCGGGTCGACCTGCATCACCACTTTATACTGGTTCAGCGGCTGGTAGATGGTTGAGATCTGCCGCTGACCGAAGGCGTTGTTCAGCAGATTGTTGGCGTCCTGCACGCTGATGCCGAGCCGCGACATGGTATCGCGATCGTAGATCAGATCCATCTCCGCGCCGTTATTCTGGCTGTCGGAGTTGACGTCCGCCAGCTCCGGCAGCGCCGCCAGCGTTTTGCGGATTTTCGGCTCCCATTCCCGCAGCGCCGCAAGGTCGTCCGACAGCAGCGTATACTGGTAGCTGGCGTTGGCCTGACGGCCGCCGACGCGGATATCCTGTACCGCCATCAGGAACAGGTTGGCCCCCGGCTCTTTGGCCAGCTTCTTCCGCAGCCGATCGATAATCTGCTGCGCCGTTTCATGGCGCTCATCGCGCGACTTAAGGGTGATAAACATCATTCCGCTGTTGACCCGCGAGCCGCCGGTAAAACCGGTGACGTTGTCCACCGCCGGATCTTCACGAATGATCTTCATAAAGTCCTCCAGCTTGCCGCGCATCGCCTGGAACGAGATGCTCTGGTCTGCCTGGATACCGCCCATCAGCACCCCGGTGTCCTGCTCCGGGAAGAAGGTTTTGGGAATTGAGATATAGAGCCAGACGCTCAGCGCGATGGTGCCAAGCAGCACCAGTCCGGTTAAGCGGCTGTGCTTCAGCACCCACTTCAGCGATTTGCCGTATCCGCCCTGAATCGCCACCAGCAGGCGGCCAACCCCGCGCTTGCGCGTCGGCTCGTGGGGCTTGCCGCTTTTCAGCAGCCAGCCGCACATCATCGGCGTCAGGGTCAGAGAGACCGCCAGCGAAATGCCAATCGCCACCGACAGGGTAACGGCGAATTCGCGCAGCAGCCTTCCCGGCAGGCCGCCCATCAGCAGCAGCGGCAGGAACACCGCTACCAGCGACAGGCTCATCGACAGGACGGTAAAACCGACTTCCCGGCTCCCCTGCAGCGCCGCCTGCAGCGGCTTCATGCCGGCTTCCAGATGGCGGGAAATATTTTCCAGCACCACGATGGCGTCATCGACCACGAAGCCGGTAGCGATGGTCAGCGCCATCAGCGACAGGTTGTTAAGGCTGAAGCCGCACAGGTACATGGCGGCAAAGGTGCCGATCAGCGAAACCGGAACCGCCACCGCCGGGATCAGCGTCGCTCGCCCCGAGCGGAGGAAGAGGAAGACCACGAGGATCACCAGCGCCACCGAGATGACCAGCGTTTGCTCCACTTCCTCCAGCGAGGCGCGGATAGTCGGCGAGCGGTCCTGGGCGATTTGCAGATCGACAGAGGCCGGGATGGTGCGCTGCAGCTCCGGCAGGCGGGCGCGAATGCTGTCCACCGTCTCGATGATATTGGCTTCCGGCAGCTTGCGGATCATCAGCAAAATCGCCGGTTTGGCGTTAGTCATCCCGGCGTTGCGCACGTCCTGCACCGAATCGGTGACGTTGGCGACGTCGCCGAGGCGCACCGCCGCGCCGTTGTTATAGTGCACGATCAGCGGCTGGTATTCGGCGGCGGTCTTCAGCTCGTCGTTGGTCGCCACCTGCCAGCGGTGGGTGGCATCTTCCAGCGCCCCCTGCGGTTTACGTACGTTGGCGTTGCTGATGGCGGTGCGCACCGCGTCCAGCGATACGCCCTGGTTAAACAGCGCCTGCGGGTTGAGGTCGACGCGCACCGCGGGCAGCGAACTGCCGCCGACGTCCACGTCGCCGACGCCGTCAATCTGGGCAATGGTCTGCGCCAGCTGGGTAGAGGCGAAGTCGTACAGTTCACCCTGGGACCAGGTATCCGAGGTGAGGGTGAGGATCATGATCGGCGCGTCTGACGGGTTGGCTTTGCGGTAGGTCGGACGGCTCGGCATGCCGCTCGGCAGCAGGCTTTGCGCGGCGTTAATCGCCGCCTGCACGTCGCGGGCCGCGCCGTTGATATCGCGGTCAAAGTTGAACTCAAGAATGATTCGCGTACTGCCGAGCGAGCTGGAGGAGGTCATCTCATTGACCCCGGCAATCCGCCCCAAAGAGCGCTCCAGCGGCGTCGCCACCGAAGAGGCCATGGTCTCCGGCGACGCGCCGGGCAGCGAGGCGCTGACCATGATGACCGGGAAATCCACCTGCGGCAGCGGCGCCACCGGCAGCAGGCGGAAACCGAGGATGCCGCACAGGGTGATGGCGAGCGAAATCAGAATCGTCGCCACCGGACGGTAAATGAAGAGGGCGAAAAACTTCACCTACGCCTCCTCCTCACGCCGCGGGAACCGGCTCTTCATATACAGCGACAGCCGGTCGAACAGCAGATAGATAACCGGAGTCGTGAACAGCGTCAGCACCTGGCTGAGCATCAGACCGCCGACCATGCCAATCCCCAGCGGACGCCGCAGCTCCGCGCCGACGCCGGTACTGAGCATCAGCGGCAGTGCGCCCAGCAGGGCGGCGAGGGTGGTCATCAGGATCGGGCGGAAGCGCAGCAGGCAGGCCTGGTAGATCGCCTCGCGCGGCGGCATGCCCTGCTCGCGTTCGGCGGCCAGCGCGAAGTCGATCATCATGATGGCGTTTTTCTTGACGATGCCGATCAACAGAATGATGCCGATAATCGCGATAACGTCCAGTTCGCTCCCCGCCAGCCATAGCGCCAGCAGCGCGCCGACGCCCGCCGTCGGCAGGGTGGAGAGAATCGTTATCGGATGAATAAAGCTTTCATACAGCACCCCGAGGACGATATACATCGCCACCACCGCGGCAACCACCAGCCAGACGGTGCTGCCGAGCGCCGACTGGAAGGCCAGAGAGCTGCCCTGGAACTGGGTACGGATATCGCTCGGGAACGCCAGCGCCTGTTCGGCGCCAAGAATCGCTTCGACCGCATCGCCCAGCGAATAGTTGTCCGGCACGTTAAACGAGATGGTGGTAACCGGGAACTGATCGAGATGGTTTATGGATAGCGGGGCAAAGCGCTCCTCGACGCTGGCGATGGATTTCAGCGGCACAATCCCGCCGTCGCTGCTGGTCAGACGAATATTATCCAGCGCCGCCAGCCCCGGCGTGGCCTGGGTATCATGTTCCAGCACCACGCGGTACTGATTCGCCTGGGTATAAATGGTGGAGATTAAGCGCTGACCGAAGGCGTTATACAGCGCGTTATCGACGTCCGCCATGCTGATGCCGAGACGGCTGGCGCTATCGCGATCAACGTTGATATACGCCGCCAGGCCCTTATCCTGCCAGTCGCTGCTGACGTCGGAGAGCTGCGGCAGCGCCTGCAGCCGGGCCAGCAGCTGCGGGACCCAGTTGCTGAGCGCGTCCAGCGAGTTGGCCTGCAGGGTGAACTGGTACTGGGTGCGGCTGACGGTGGTGTCAATGGTCAGATCCTGCGTCGGCTGGAGGTAAAGCTCAATGCCGGGGATGCCGCTCACCGCGTTCTGCAGGCGGCCGATCACCGTCTGCACGCGATCGTCGCGCTCGTCCAGCGGCTTAAGGTTGATTTGCAGGCGGGCGCTGTTGAGCGCCGGGTTGGTACCGTCGACGCCAACGTAGGAGGTCAGGCTTTCCACCGCCGGATCGTTGAGTATCGCCGCCGATACCTGCTGCTGGCGCTCGGCCATGTTGGCGAACGACGCCGACTGCGGCGCCTGCAGCGTACCCTGAATAATGCCGTTGTCCTGAATCGGGAAAAAGCCTTTTGGAATAAACACCCACAGCATAATCGACAGCACCAGGGTGCCGAGGGCCACGCTCAGGGTCAGCCACGGATGATTCAGCACCCGGCTCAGCCAGCGGCCATAGACGGCGATCACCCGCTCAAAGAAACGCTCGCTGGCGCGCGAGAAGCGGTTCTGCTTGCGCAGCGACTCGTGGCTCAGCATGCGTGCGCACATCATCGGCGTCAGGGTCAGCGACACCACCGCGGAAATCAGGATCGCCACCGCCAGGGTAATGGCGAACTCTCGGAACAGACGGCCCACGATATCGCCCATAAACAGCAGCGGGATCAGCACCGCAATCAGCGAGAAGGTCAGCGAGATAATGGTAAAGCCAATCTCTCCGGCCCCTTTCAGGGCGGCGGCCAGCGGTTTTTCGCCTTTCTCGATATAGCGCGAGATGTTTTCAATCACCACGATGGCGTCATCGACCACAAAGCCGGTGGCGATGGTCAGGGCCATCAGCGTCAGGTTGTTAATCGAAAAATCGAGAAACACCATCACCGCAAAGGTGCCGACCAGCGATAGCGGTACGGCGATGCCGGGAATAATCGTCGCCGGGACGTTGCGCAGAAAGACGTAGATAATCATCACCACCAGGGCGATGGCCAGCATCAGCTCGAACTGGGTGTCGCTAACCGAGGCGCGGATATTGGTGGTGCGGTCGGAAAGTACCTGCACTTTAACCGATTTCGGCAGGCTTTCGGTGAGCTGCGGCAGCATCTGGCGGATGCTGTCGGCGGTCGAGATAATGTTGGCCCCCGGCTGGCGCTGGACGTTCATGACGATCGCCCGCTGATTGTTGGCCCATGCCCCAAGCCAGCTGTTTTCCGCGCCCTGTTCCACGGTGGCGACGTCGCCGAGGCGAATCGGCGCGCCGTTCTGATAAGCGATAATCAGCCGGCGGTAATCTTCCGCCGACTGCATCTGATCGTTGGCGGAGAGGGTCACCGCCCGCGATGGGCCGTCGAGGCTCCCCTTCGCCGAGTTGACGTTGGCGCTGGTTATCGCGGTGCGCACCGTTTCGCTGGTCAGCCCGAGGGCGGCGATGGCCTGGGCGTTGAGCTTGACGCGTACCGCCGGGCGCTGGCCGCCCGCGAGGGTGACCAGCCCGACGCCGGAAACCTGGGAGATTTTCTGCGCCACGCGGGTCTCCACCATATCCTCGACCTGGGTCATCGGCACGGCGGAAGAGGTGACCGCAAGGGTCATAATCGGCGGATCGGCGGGGTTAACTTTGCTGTAGACCGGAGGGTTAGGCAGGTCAGAAGGCAGCAGGTTGGTGGCGGCGTTGATGGCTGCCTGTACTTCCTGTTCCGCGACGTCCAGCGGCAGCGTGAGCTGGAACTGGAGCGTCACCACCGACGCGCCGCCGGAGCTCTGGGAGGACATCTGCTTGAGGCCGGACATCTGGCCAAACTGGCGCTCCAGCGGGGCGGTCACCGACGAGGTCATCACGTCCGGGCTGGCGCCGGGATAGAGGGTTACCACCTGAATCGTCGGGTAGTCCACTTCCGGCAGCGCCGAAACCGGTAGGAAACGATAGCCGATAATCCCGGCCAGCATAATGGCCACCATTAACAGCGTCGTGGCGACCGGGCGCATGATAAACAGACGGGAAGGGCCACCCGTGCTGCTCGGCGGTAACACTTGCATCAGGAGCGCGCTCCTTTTTTACCGTATTCGCGGCTGGTGGCTTTTTCCGGCTCGGCGGCGGTAGCCGCATCGTGGGCTTCCACCACCTCAACCTTCGCGCCTTCGGTCAGACGGTCGATACCGTCGGTTACGACACGATCGCCGGCGGAAAGCCCGGCGTTGATCACCACTTTCAGGCTGTCCTGAATACCCGGCGTGACGGTGTGCTTGCTGACCTTGTTCTCATCGTTCAGTACCCAGACGAAATGGCCTTCGTTACCCATTTGCAGCGCGGCGGTTGGGATCACCACCGCGTTCTGCTCGGTATCGACCAGCATACGGGCGTTGACGAACTGATTCGGGAACAGGGCATCGTCCAGGTTAGTAAAGCGCGCTTTCAGCTTGATGGTGCCGGTGGTGGCGTCAATCTGGTTATCGAGGCTCAGCAGTGAGCCTTCGCTGATTTTCTGTTTATTGGTGCGGTCCCAGGCTTCGACAGCCAGCTTTTTCCCCGCCTTTTGCGCCTGTACCACCGTGGCGATTTGGTTTTCCGGCAGCGTAAAGACCACGTCGATCGGGTGGGTTTGCGTCAGCACCACAATCCCGGTGGTGTCGCCGCTGGCGATCTGGTTGCCGATATCCACCTGTTTTAAGCCGACCCGGCCGTCGATTGGCGCGGTGATGCGGCTCCAGTCCAGCTGCAGCTGGGCGCTGGCGACGGCGGCTTCGTCCGCTTTGATCGTACCCTGGGTTTCGCTGACCAGCGACTGCTGGGTGTCCAGCTCCTGCCGGGAAACCAGATTGGTTTTGACCAACTGCTGGTAGCGCGCCAGATCGCGACGGGCGTTGGCCAGGGTGGCCCGATCTTTCGCCAGCTGGCCTTCGGCCTGGGCGAGGGCGACTTTAAACTGGCTGGGGTCGATTTCCGCGAGCAGATCGCCCGCTTTGACCTGCTGGCCTTCGGTAAAGTGGATGGCCAGCAGCTGGCCGTCGACGCGGCTGCGGACGGTGACGGTATTCGCCGCCGTCACGGTGCCGAGGCCGGAAAGGTAGCGGGGTACCGCTTCGCTGGTGGCGGTGGCCGCCTGTACCGGCGCGAGGGCGGCGCCAAAACGACCGGGGCGTCCGCCTCCGGGGCCCTGCTGACGCGCGCCTGATGCCGTCGGCGCGCCGCTGTTTGCCGCTTCGCGACCCTGCCAGAACCAGTACGCGGTGCCCGCGACGATCGCGACCACCAGCACCGCAGCCCAACGGCTTTTATTGCTACCTTTCATTAATTTGCTATCTCATCCTGAAACGTTTCACGGAATGATACTAGTTTAGCCAGCGAACGCCGCTTAAAAATGGAGGAATTATGAAAAGACTGTCCAGATATGTCTGTAAAAAACGCTTTTCGCAGAGCCGGTTACGGTGAATAGTTAGGCGTAAAATTCGCTTAATGATTTTGCTTAGCCGGGCGATGAATCCGGTTAGTTATTGCCCGTCATCCGCTGTTTCTTAAGGGTCACAGCGGAATACGTCGAATCTGAACTGATATACAGCGTGAATAAGCGGCCCCGGAAAGTGATTCAGCCTGATTGGCGGCGGCATCTGTTTGATAATCAAATTCACTCACGATTTTGCCTTAAGCAATGCGACCACTACCAGAGGGTTCTTTATGCATTTTACCCAAGCTATCGCCCGTCTTCCGGCCGCCACCTGCGGCGCAGGACAAACTACCGCCCGGCTGGGCGCGCCGGATATCGCCACCACCACCCGCCAGTTTCTCTCCTATGTAGAAACCCTGCTGCAGCTTGGCCTGAAGGTCACCGTACTGCCCGCGGCGGCGGATTATCCTGATGCGCACTTTGTTGAAGATACCGCGGTGGTGATGCCGGAACTGGCGGTGATCACCCATCCGGGCGCGCCGAGCCGTCAGGGCGAGGTCGATACCATTGCGCCGGTGCTGGCGGGGTTCCGTCCGCTGGCGCGGATGAGCGAGCGCGGGCATATGGACGGCGGCGACGTGCTGTTAGTGGATAAGCAGTTTTTTATCGGCCTGACGGCGCGCACTGATGAGCAGGGGATCCGCGAGTTTGCCGCCGCCGTTGAGCCGCACGGCTATCAGGTCGCGGCGATTGAAGTGAGCGCCGGTCTGCATCTGAAATCGATCGTCAACTATGTGGGCCGCAATACGCTGCTGCTGACGGAAGGCTACCTTAACCATCCGGCGTTTAGCGGCTTCAACAGCATCGTGATCCCGGAAGAGGAGGCCTACGCCGGAAATACGCTGTGGATCAACGATACCTTAATTACGCCGCAGGGCTACCCCTATACCCTGGGCGAAATCAGCAAGCTGGGAATGCCTATCGTGCAGCTCGACACCAGCGAATTTAAGAAAATGGATGGCGGCCTGACCTGCCTCTCACTGCGTTTTTAATCACCGCGCCAACATCGGGGAGATCGAAATGAAAATACGCCTTGCCGCACTACTGGCCTGCATGGCGCTCAGCGCGCCGCTGGCCGCCCAGCAGTTTGACACCATCAGCTTTGGCGTCGATGGCGGCTATCCGCCGTTTGACGTGCTGGCGCCCAGCGGTGAAATTACCGGCTTTGATATTGATATCGCCAATGCGCTGTGCACCCAGCTAAAAGCCAAATGCGTTTTCGTGAAGCAGCCGTTCGAAAGCATGATCGCCGCCCTCAACGCGCATAAGTTCGATGCCATTATCGCTTCGCTCAATATTACCGATGAGCGTAAAAAGGAAGTGGATTTCACCGACCGCTACTACCGCAGCGCGGCGCAGCTGGTGGCGCGCAAAGGCAGCCCGCTGCTGCCTGACGTCGCCAGCCTGAAAGGCAAAACCGTCGGCGTCCAGACCGGCTCCACCCATGAAGCGTTTGCGAAGGCCAACTGGGCCAATCATGGCGTGAAAATTGTCGGTTACGCTAACCAGGATAACGTCTACCTCGACCTGCTCTCCGGGCGAATCGACGCCGCGTTGCAGGATAATATCCAGGCGGCGACCGGCTTTATTGATACCCCGCGCGGGCAGAAATTCGCCTTTGCCGGTCCGGTTATCCAGGACGGCGGCATCTCCTCCGACGTGGGGATTGCGGTGAATAAAGACAACCCGGCGCTGCGCGATGCGCTGAACGGCGCCATTAAGGCAATCCGCGCCGACGGCACCTACGACGCGATCCAGAAAAAATACTTTAGCTTTGATATTTATGGCAAATAAGTCGTGAAGATGCGGGCGCGGGTGATGGCCTGCGCCCCTTTACGACCTCCGCGGAAGGCTGAATATGGTCGCAGACTATTTACCCCTGTTGTTACGCGGCGCGGCGCTTTCGCTGTGCGTGATGCTCTCTTCATTACTGGTCGCTCTGCTGCTGGGGCTGATTAACTCGCTAATTAAGCTCTTCGGCCCGCCGTGGCTGCGCCTGTTTTCCACCGCCTACACCACGCTGGTACGCGGTATCCCGGAGCTGGTGATTATGCTGCTGCTGTTTTTCGGCGGCGAGATGCTGGTGAACCTGCTGCTGGGTCTGGTGGGGCTCGGGCCGGTGCGCTTCAATACCTTTATCTCCGGCGTGCTGGCGATCGGCTTTGTTTTCGGCGCCTATTACACCGAGACCTTTCGCGGCGCCTTTCTGACCGTCGATCGCGGGCAAACCGAAGCCGCGCAGGCCTACGGGATGCGGCCGTGGACGGTGTTCCGCCGGGTGATGCTGCCGCAGATGCTGAGCTTCGCGATCCCGGGCATCAACAACAACTGGCTGGGGCTGATGAAAGCATCGGCGCTGGTGTCGATCCTCGGCCTTGAGGATATGGTATGGCTGGCCGAACAGGCCGGGCGCGCCACGCAAAAGCCGTTCCTCTTCTATTTTCTGGTCTCGCTGATTTACATGGTGATTACCGCGCTCTCCAGCTGGCTTTTCAGCCGCCTGGCGAAGCGTTACGCGCTGCGCTCTTCCACGGCGGGGACGGCCTTATGAATCTGCAAACCTTTCTCGATGCGATCCCGAGCTTTTTGTGGAGCGACGGCAACGGCGCCGCCAGCGGGCTGGCGGTCACGGCGGAGCTGTTTTTGCTCTCCATCGTTCCCGGGATGGCGCTGGCGATAGCGATGGCGGTGGGGCAGGTGTATGGACCGCGCGCGCTGGCGCTGCCCATCCGTGGTTTTACGTATTTTTTCCGCAGCACGCCGCTCTATCTCCAGCTGATGCTGATTTACTACGGCCTGTCGCAGTTCGATATCGTGCAGACGGGCTGGATGAACGACCAGCCGTTCTGGCTGCTGTTCCGCGATGCGACCTTCTGCGCCACGCTGGCGCTGGTCCTCAACACGGCCGCGTACGTCGCGGAGCTGCTGGCGGGGATGATGGTGACCTTTCCGCGCCAGGAGTGGGTCGCCGGGGAAGCCTATGGGATGGGGAAATGGCAGATTATTCGTCGTCTGGTGCTGCCCGCGACGCTCAGACGCGGGATCCCGGCGCTGAATAATGAAATGGTCTTTTTACTGCACGCCACGTCGCTGGCCAGCACCGTCACCCTGCTGGATATTACCGGCGTGGCCCGCGCGTTCTACGCCATGACCTATTCGCCGTTTATTCCGTTTCTGATGGCCGCGGCGCTGTATCTGCTCTGCACCTTTATGCTGATTTTCGCCTTTTCCCGCGCCGAGCGGCGCTGGCTGGCGTTTATCCGGCGCGGCTAGTCAGGAGCGCTTAATGGCCTGCAGTTCGGTCAGGGTGACGATTTTATCGACGTGAAACTTTTTACTGGTCAGCCAGCTATCCGCCAGCTGGCAGTAGTGCGCCATGCTGCGGCAGCCGATGCGTACCAGAAAGTCGAAGCTGCCGCTGACCAGCCAGCAGTCCAGCACTTCGGGCGTCTGGCGCATCTCCTGTTCAAACACCGGCTGCGAGCGCCCGTGGTCGGCCAGCGCGATTTGCGCCTGTACCACAAACGCGTGCTCCGGATCGGGCAGTTCTACAATGGCGCTGTAGCCGCGAATAATGCCGTCGCGCTCGAGGCCGCGCACCCGCTCCAGGCACGGACGGGCGGTGAGGTTTACCTGCTCCGAGAGCTTCTGATAAGAAATGCGGCCATCCCGGCGCAGAATTTCAAGGATCTTATGATCGATACGGTCAAGCCGGGCTTTCTTTTCCACAACCAGGACGTCCAATGAAAATTAAACACTATACATTACCTGAACATGCACTCGGTGGGCAGCGGCAATTAAGCCATTTTCATTTCGGCGCGCCCGGCACGGGAGAGAAGGTCTATCTGCAGGCGGGGCTGCACGCCGATGAAATCCCGGGCATGCTGGTTCTGCACTATCTTAAAAGATTACTCAGCCAGGCGGAACGGCGCGGCGAACTGCGCGGCGAAATCATTCTTGTGCCGGTAGCCAACCCGCCGGGGCTGGCCCAGGTGCTGCTCAGCAGCGGTATTGGCCGTTTCGATCTGGCGAGCGGGCGCAATTTTAACCGCGATTTTCCCGATCTGGCGGCGCTGGCGCAGGCCGGTTTACCGGCGGATTTGCCCGGTACGCGCCCCGAGTATCTGCAGCGGGTGCGCGCGGCGATGCGGGAGGCGCTGGCGGCGCTTCCCGCCGTGAGCGAGGCGCAGGCCCTGCGCCACCATCTGCTGAGCCTCGCCTGCGATGCCGATCTGGTGCTCGATCTGCACTGCGATGACCAGGCGATTTTGCACCTTTACGCCGACCCGGCCTGGCAACGCGAGGCGAAAGTTCTGGCGGCTTTCCTCGGTATTGGCGCCGTGCTGCTGTCGCAGGAGAGCGGGGGCAACTCGTTTGATGAAGCCTGCGGCCTGCCGTGGCAGCGTCTTTGCGCGAGGAATCCGTCGTGGCGCCAGCAGCAGCCCGGCTGCATGGCGGTGACCGTCGAGCTGCGCGGCCAGCAGGAGGTGAATCACGCCACCGCCTGCGACGACGCCGAACGTATTTACCGTTACCTGCAGTACCGCGGCGTGCTGGCGGGCGCCAGGCCCGAGGTTCCGCAGCAGGAAACGGTGATGCTGCCGTTTGCCGCCGGGGAGATTGTCACCGCGCCGGCGACCGGCATCCTGGTGCAGCTAAAACAGCCCGGCGAGTGGGTCAGCGCCGACGATGTCGTCGCGGAAATCATCGATCCGCTAACCGATATGGTCAAAGCGGTGCGGCCGACATCGGGCGGCCTGATTTATGCCAGCCGTCGGGCGCCGTTTGTCACTTTAGGGGCTGAAGTGATGAAAATCGCCGGCGAGCGGCCCTTCAGCGGCGGAGGCGGCCTGGCGCTGTAAGCGGCTTTTATGATATCGCTCGGCCTAAAAAGTCGTTTACCGTCTTCATGCACAGCTCGCGCTCTTCGACGTGCGGCATATGGCTCGAAGCTTCGAAAATGACCCACTCGGCGCCGGAGATATGGTCCATAAAGGGTTGTACCACTTCCGGCGTGGCTTCATCGTAGCGCCCGGAAATCAGCAGAACCGGAACCGTAATGCGCGCGAGGCGGTCGATAATCGTCCACGCTTTCATGCTGCCGATAACGTGGAATTCGGTGGGGCCATTCATGGCGTGATAAACCGTCGGGTCGGCATCCATGGCATCGAAGGTGCGCCGCACTTCCGCCGGCAAGGGATCGAGCCGACAGACGTGGCGTTGATAAAATACTGCGCTTGCCGCCTTATATTCCGCGCTGTCCAGCGTTCCTGCCGCCTCATGGTCCAGCAACGTCTGCTGGACGTCGGCGGGCAGCTGCGCCCGCAGCTTTGCCGCACCCTGCAGCCACAGCGCCATCGATGCCGGGGAGTTGGCGATAATCAGCGCCTTTAACCCCTTTGGCTGCGTCACGGCGTGCTCCGCGCCGAGCATACCTCCCCAAGATTGGCCGAGCAGGGCGTAATTATCGGCAATATTGAGATGCAGCAGCAGGTTAGCCAGTTCGTCAAGAAACAGCGCCGGTTGCCAGAAGTCGGCGGGCTGCTGCGGTAAATGGGTTGAACGCCCGTTGCCTAACTGATCGTAGTGGATCACCGCTCGCCCGCTGAGGGCGATATCGCGGAACGCATCGACGTAATCATGCGTGCACCCCGGCCCGCCGTGGGCGACGACCAGCGGCGTGAGTCCGCTATCGATATCGCCGCAAACGCGAAACCAGGTTTGATAGTGCCGAAACGGGGCGTAACCTTCGCGGATGGTATACATGAATCATCTTTACCCTGCTAAGTGGACCGGCTTTCAGGGTAAAGGCTGGCAACCGCGGCTGAACACTAGCAAAAATGCTAGTTCTTAGCTGTCGAGCAGACGGTAGTGCAGGGCGCGGACCACCGCCTGCACGCGGTTGCTGGCGCCCAGCTTTTTGGCCGCGGTATTGAGATGCAGCGTCACCGTCGCCACCGAGCGGTGCAGCTTGCGGGCGATCTCTTTGGCGGTAAGCCCCTCGGCGGACCACGCCAGGCATTCGCGCTCGCGGTTGCTCAGCTTGACGTGACGGCAGGTGAGCATAGTGCTGTCGAACAGCGGGAAGGCGGACTCCTGAAACTGCCAGGCAAGCAGCATCAGCTGCGCCAGGGTGGCGCTGATTTCCCGCTCCTGACGCTGGCCGGTATGGATGCCGGTGAGGGTCACGAACCCTCCGTTGGGGAGATGCAGGGGAACCGTCGCGCCGCAGGGCATATTGTGTTCGCGCATATAGTCGGTGACCGCGGTGGGATGATTGTCCAGCCTCCCGCGCAGCATGCTGCTGTCCGGCCGTTGATAGGACCAGACAAAAGGCGCGCAGCTCTCGAGCGCGCAGTGCTGTACCGGATCCACCTGGTAATATCCGCGCTCGCACCATAGCTGGCGCATATCTTCCGGCACGTTGAACGTTTTCAGCAGCGAGGGCGTAATCAGTTCTCCTTCCAGAGAACGCGGAACCGGCGTGTAATCGTAAATCACCGCCTCAAATCCCAACCTCCGGGTGTGCTGAAAAAGCCCGCTGAATGCGTCATCCAGGCTGGCCGCCCGCGCGCTGCCGGGGTGGTCAAACTCCAGTCGCATATAACCCCCTTCACCTAAAACGAGACCTGCGACGGGCACGATTTGTGCAAATCCGTCAGTAGCTGGCCCAAAGATATGCAATTCCGGTGCCGTTCCGGCGCGGCGCAAAACTAGTATTTTTGCTAACTGTTCAGCGTCCGGGGTTGCCGTTAGCGTTAAGACAGACCCCAACCCTCTTACCATCGACGATGAGGAATAGACCATGTGGAGCGAAATAGCGCCCGACCGGTGCCATAACATTGCGGTGGAAGGCTATAACGTCGTGGCCTATCAGTTTGGCGACGGCGATGAGACCATTCTCTGCCTCAACGGCGGACCGGGGCTGCCCTGCGACTATCTGCGTGAAGCCCACGCTTGTCTGAAACAGCACGGCTATCGGGTGATCGCCTTTGACCAGTTGGGGACCGGAAAGTCCGACCGGCCGGATGACGCCAGCCTGTGGACGATGGCGCGCTATGTGCGTGAAGTGGAGACCGTCCGCCGGACTTTGGGCCTTGGTCAGGTGCATCTGCTTGGTCACTCGTGGGGCGGATGGCTGGCGATTGAAGTGGCATTGCACCATCCTGGCGCAATTCGCTCGCTGATTCTGGAAAACACCGTCGCCGATATGCCGCATCTGGTGCAGGAGCTGAACCGTCTGCGCGGGGCGCTGGGGCCAGAAACCGTCGCGATGATGCAGCGCTACGAAGCGCTCGGCTGGCTAGACCATCCGGCCTATCAGGCGGCGATTACGCTGCTGAATTACCGTCACGTGTGCCGCCTTGACGTCTGGCCAGAGCCGGTTATCCGCTCGCTTGGGGACTGGAATATGGGCCCGTATATCACCATGCAGGGGCCGAACGAATTCCTCTATACCGGTAATTTAAAAAACTGGAACCGCAGCGCTGAGCTGGCGTCAATCCGTGTGCCCTGTTTGATCACCAGCGGCCAGCACGATGAACTGACGCCCGCCTGCGCCCTGAAAATGAAGCAGGGGCTGGCGAACGCTGAAATAGCCATTTTTGCCAACAGCAGCCACATGCCGTTTTACGAAGAGCCGCAGGCTTACTACCCGGTGCTGCTCGATTTTCTGGCGCGCCAGCGCGACGCGGGAGGCTGTTAATGCATCGTTACCGCTTTCTGCTTTTTCGCCCGCTACAGCTGCTGCCGGTTCTGCTGGGTATCAGCCTGATCACCTTCATGATGGTGCGCGCGATCCCCGGCGATCCGGCGCGTATTCTGCTGGGGGTGCGCAGCACGCCGGCGGCGCTGGCCCGCATCCGCGCGCAGTTTGCCCTCGATGAACCGCTGTGGGTTCAGTACGGCTATTTTCTGCGCAACCTGCTGCAGGGCGAGCTGGGGAAGTCGATTGTATACCGGGTGGATACCCTGAAGCTGATTGCCTCGCGGCTGGAACCGACGCTGTGGCTGGTGCTCGGCAGCGTTCTGCTGGCGGTAGCGTTGACGGTGCCGCTGGCGGCGATAGCCGCACGCCAGCGCGGGCGTCTCGCCGATCGGTTGATTCGTCTGTTTACGACCGCCGGGCTCGGATTCCCGGCATTCTGGCTCGGCATCATGCTGATTCTGCTGTTCAGTATCGTGCTCGGCTGGTTTCCGGTCTCCGGCTACGGCAGCGATTTTTTAGACCAACTGCACCATATGGTTCTGCCGTGCCTGACCGTGGCGCTGGCGCTGTCGGCGGTATTGATTCGCAACCTGCGCGCCAGCCTGCTGATGGAGATGAATAGCGACTATGTGGTGGCGGCCCGGGCGCGCGGGCAGCAGGAAAGACGTATCTTCTGGCGGCACGTGCTGCCGAACTCGCTGGTGCCGACCATCAATCTGCTGGCGGTGAATATTGGCTGGCTTATAGGCAGTACGGTGGTGATTGAAAGCGTGTTTGCCATCCCCGGCCTCGGACAGCTGCTGGTTAAGGCGATTTTTAGCCGCGACTACATGGTGGTGCAGGGCGTGGTGATGGTCTTTGCCCTTGCCACCGTGGCGGTCAGCCTGCTGGCGGATATCCTGACCGTGGCCCTCGACCCAAGGATAAAACTATGAAGGCGATAGCGACCTTTTCCCGCCTGCGTCAGCGGGCGATCCCGCGTCAGCAGGCGCTCTTCGCCGGGCTGGCGATAGTCGGACTATGGCTACTGGTCGCCTGTCTGGCGCCGTGGATAGCGCCGTTCGATCCGATTGCCCAGGACGCCTCTTCCAGCCTGCTGCCGCCGGGCGGCGCGCATCTCTTCGGTACCGACAACTTTGGCCGCGACGTTTTTTCCCGCGTGCTGTGGGGGGCGCGGGTCGATCTGCAAATCTGCCTGCTGGGGGTCCTGTTCCCCTTTATGCTCGGCACCACCCTGGGGGCGCTGGCGGGCTATATCGGCGGCGTGGCCGATGCGCTGGTGATGCGGGTTATTGATATCGTGCTGGCCTTTCCGTTTCTGGTGCTGATGCTGGCGATTATCGCCATCCTCGGGCCGGGGCTGAGCAGCTTTTATATGGCGATGGCGATGGTGGGCTGGGTCTCCTACGCCCGGCTGGTACGCGCTCAGGTACTGACGCTGAAACAGCGCGATTTTATTCTGGCGGCCCGCAGTCTGGGCTATGGCCATCTGCGGATTTTGTTCCGCCATCTGCTGCCCAATGCGCTAACCGGAGCCATCATTTTTTCGATGTCCGACTGCGTTCTGGTGCTGCTGAACGGGGCCTCGGTGAGCTATCTCGGGCTCGGCGTGCAGCCTCCTACCGCCGAATGGGGGATTATGGTGGCCGAAGGGCAGAGCTTTATCACTACCGCATGGTGGATAACCACCTTTCCGGGGCTTGCCATCGTGCTGCTGGCGATGGGCTTCAGCCTGCTGGCCGATGGGCTGGGCGATAAGCTAGGGGAACGCGTATGAGCTTGCTGAAGGTAAATCAGCTGACGGTCATGCGCGGCGAGGATGTCGCGCTGGTGGATAACGTCTCGTTAACGCTTGAAGCCGGGGAGATGCTTGGGCTGGTTGGCGAAAGCGGGTCGGGAAAAACCGTGACCTGCCGGGCGCTGATGCGCCTGCTGCCGGGGGCCGGACTGCGGATTACCGGCGGTGAGGTTCTGCTGGACGGCCGGGATATCTTGTCCCTCAGCGAAGGGCAAATGTCGGCGGTGCGCGGCCGGGAAATCGGTATGATTTTCCAGAACCCGACCAGCCATCTCAATCCGGTGATGACCATTGGAGAACAGATTGCAGAAAGTCGCCGCCTTCACTTTGCGGCAAACCGCCGTCAGGCGCGGGAGGATGCGCTGGCCTTGCTGCGCCAGGTCGGTATCCCGGACCCGCAGAATCGGCTCAATAGCTATCCGCACGAATTTTCCGGCGGTATGCGCCAGCGGGCGATGATCGCCGTTGCCCTCGCGCCGGAACCGCGGCTGCTGATTGCCGACGAACCGACCACCGCGCTGGATGTCACCGTGCAGATGCAGATTCTGCGCCTGCTCAGCGATCTGCGCGCCGAGCTGGGGCTGGCGGTCATTATGATCACCCACGATCTCGGAGTGGTGGCGCAAACCTGCGACCGGATTGCGGTGATGTACGGCGGCAGGCTGTGTGAAGTGGGCGGCAAACGCGAAGTGCTTGGCGGGCCCCTGCATCCCTATACCCGCGGGCTCATTGATTGTCAGCCGGCCAGCGAAGGCGGGCAGGGGAGGTTGACGATCATCGACGGCCAGCCGCCCAGCGCCGACCACTTCCCATCAGGGTGTCGCTTTCACCCGCGCTGCCGCCGCGCTGATGAGGCGTGTCAGAGCCAGCCATTGCTGCGTTACGGGCAGGATTGCCATAGCCACGCGGTGGCCTGCCATCACATTTTGCCAGCACGGCAGGAGGGATAATGGTTAACGCTCGCTGGCCGCTGCTTGAGGCCGATAATCTTTGCGTCACCTTCCCGGTTTCCGGCGGCCTTTGGCGGCCGAAGCGGGTCGTACACGCGGTAAACCGGGTCACGATGCAGATCTTTCCTGGCGAGACGCTGGGCCTTGTCGGCGAATCCGGCAGCGGTAAGAGCACGCTTGGCCGAGCGCTGTTACAGCTTGAACGGGTTGCCGATGGCGAGGTGCGGTTCGCCGGACAGCGCATTACCCATGGCTTAACCAGCGATATTGCCCGTCTGCGCCAGCAAAGCGCGATGATTTTCCAGGATCCCTATGCCTCGTTGAATCCCCGGCAGACCGTAGGAGAAAGCATCTCCGAGGTGCTGCGCGTGCATCAGAAAGTCCCGCGCGAGCAGGAAGCGCTGCGGGTTGCGGAACTGCTCACCCTGGTCGGCCTGCGTCCGCAGCAGGCCAGCGCGAAACCGTCTCAGCTAAGCGGCGGCCAGTGCCAGCGCGTCGGTATTGCCAGAGCGCTGGCCATGGAGCCGCGGCTGATCGTGGCCGATGAGTGCGTCGCGGCGCTGGACGTCTCTATTCAGGGACAGATCGTCAATCTGCTGATGGATCTGCGGGAAAAGATGGGGCTGGCGATTCTGTTTATCGCCCACGATCTGGCGATTGTGCGGCGGCTCTGCGATCGCGTTGCGGTGATGTATCTCGGGAGAATTGTGGAAGAGGGGCCGGCAGAAGCGGTCTTCACTCGACCGCTGCATCCCTATACCGCCGCGCTGGTCTCGGCGATCCCGGAAATCGACCCGGATAAACCGCTGCCGAAAAATTTGCTGGGGGGCGAGCCGCCCAGTCCCGTAGCCGTTCCACAAGGCTGTGCATTTCATCCGCGCTGCCCTTATGCGCAGGTGCAGTGCCGCACCGGCGCACCACCACCAACCCGGCAGATTGCCGATCGCGCTTATGCCTGCGTGCTCAACCTCGCGGGCGATGAGACCGTTTTTCCGTTAACTGGGGGATCTTTTGATGAAGCACAGGCAGATTAAGTTACTGGCGGCGAGCGTTTTTCTGGCGCTCAGCGTGGTGAGTGAAATAGCTCAGGCGGCCGGCGTATTGACCATTGGCCGCCGGGAGGACAGCACCACGTTTGACCCGATAAAATCGGCGCAAAATGCGGATAACTGGGTCTTTTCCAACGTCTTTGACCCGCTGGTGCGGGTGGATAAAAGCGGGACGAAGCTGGAGCCGGGCGTGGCCGAGAGCTGGACGATTTCCCCGGATGGCAAAGTCTATACCTTCAAAATTCGCGAAACCCGGTTCTCGGACGGTACGCCGCTGACCGCCAGCGATGCGGCGTTTAGCCTGATCCGTATCCGCGATGATGAAGGCTCGCTGTGGCGGGATTCCTATAGCATTATTGCCAAAGCGGAAGCCACGGACCCGCGCACGCTGGTGGTGACGCTGAAATCGCCTTCAGCGCCGTTTTTATCGCAGCTGGCGCTGCCGAACGCTTCGGTGATTTCCCAGCAGGCGATGAAGGCGGAAGGCGAAGAGGCGTTTGCCGAAAAGCCCGTGGGCTCCGGCGCGTTTAGCGTGAAAGAGTGGCTGCGCGGAGAAAAGATCGTGCTGGTGAAGAACCCGAACTTCTGGCAGGCGAAAAACGTCAGCCTGGATGGCGTGGAGTGGTTAACCATTCCGGACGACAATACCCGCATGCTGAAAGTGCAGGCCGGCGAACTTGACGCCGCGCTGACCGTGCCTTTCTCGCGCATTGCATCGTTACAAAAGGATGCCAATCTGAAGGTGGAGCTGGATCCTTCTACTCGCGAGGACCATCTGCTGATCAATCATTCTCACGGCGCGCTGGGCAAGGTGGAAGTCCGTCAGGCGCTGGACTTCGCGATTGATAAAGACGCGATTGTGAAAACCGTGACCTTTGGCTACGGTCAGGTGGCCAATTCCTATATTCCCGCCGGAGCGCTTTACCACTATCAGGATAATCTTCGCCGGCCATACGATCCGCAAAAGGCCAAAGCGATGCTGAAAGCGGCGGGCGCTGCCGACCTGAAGCTGAACTATGTGGTCAATGCCGGGGATGAAGTCGATGAGCAAATTGCCATTTTGCTACAACAGCAGCTGGCAAAAGCCGGGGTGACGGTGAATTTGCAAAAAGTCGACCCGAGCCAGAGCTGGGATATGCTGGTGGCCGGGGAGTACGATATATCGGTGATGTACTGGACCAACGATATTCTCGACCCCGATCAGAAAACCACCTTCGTGCTGGGTCACGATGCCAATATGAACTATATGACCCGCTATCATAACGACCAGGTTAAAGCGCTGGTGGCCGCAGCGCGCGTTGAAATGGACAGTAAAAAGCGCGAGCAGATGTATATCGACCTGCAAAAAATGGCTAAGGCCGACGTGAACTGGGTCGATCTGTATTACAGCCCGTACCGCAACGTCAGCCGCAAAAATATCGACGGTTTTTATCAGAATCCGCTGGGACGTTTCTTCCTGGAGGATACCGTAAAACACTAATGCCTCTTTGCGCCAGTTGTCCTCTGACGCCGGCGCCTTTTTCATCTTACCGGCGGCGCGACACGGTTTGATGCATATCAACGAGCACATTAACTTTTACTATAAAAACTAAAAAAGAGTTGTAACCCCGCCTGCTTTTATTCAATTTATGTGGTGAATATTTAATGTATTCCAATAAATAAAGCATATATACATTAAAAAACAACACGTTAAATAAATCAGGGGTTAATTTTTGTGGCAAGTGCAAACAAACTCACGCTGTTCATCGTCATCTTCATGCTGTTGGGGATCCTCTCCGGCGCGGCCATCCACGCTTACGCCGGGCAAACGACCATTACCGCATGGTCGGAAAACATTACGCTGCTTACCGACGTGTTTCTGCGCCTGATTAAGATGGTCATTGCGCCGTTAGTGTTCAGTACCCTGACGGTGGGTATTATGCGGCTGGGCGAAACGGCGACCATTGGGCGGGTCGGGGGTAAAGCCATGGTGTGGTTTATTACCTCGTCCATTCTCTCCATTCTGGTCGGGCTGGTGATTGTTACCCTCGAGCATCCCGGCGCCGGTTTGAACCTGGCGATCCCGAAAGAGTCCGTGGATACCGGGCTGGCGGTGAGCGGGATGAGCCTGAAAGGCTTTCTGACCCATACCATCCCCACCAGCATTACCGAGGCGATGTCCAACAACGAGATTCTGCAAATCGTGGTGTTCTCGATGTTCTTCGGTATTGCCGGGGCATCGCTGGGGGAGAAATTCAACGCCCCGCTGGTGGCGGCGCTGAACGTGGTTTCTCATATTATGCTGAAGGTGACCGGGTACGTGATGTACGTCGCGCCGCTGGCGATTTTCGCCGCGATCTCTTCGGTTATCGCCTCGCAGGGGCTGGGGATCCTGCTTAATTACGCCTCGTTTATCGGCGGATACTATGTCGCGATTCTGCTGACCAGCGCGGTGCTGCTGGCGGTGGGGTATATGGTGCTCAAAAAAGAGGTTTTTCGCCTGCTGAACATGCTCAAAGATCCGGTGCTGGTGGCGTTCACGACCAGCAGCTCCGAGGCGGCCTATCCGAAGACCCTGGAGCGTCTGGTGGAATTTGGCTGCTCGCGTAATATCGCGTCGTTTGTGCTGCCAATTGGCTACTCCTTTAATCTGGTCGGTTCAATGGTCTACTGCTCTTTTGCCGCCATGTTTATCGCCCAGGCTTACAATATTCAGCTGAGCTTTAGCGAGATTACCGTAATGATGCTGACGCTGATGCTGGCTTCGAAAGGGATTGCCGGGGTACCGCGTTCGGCGCTGGTGGTGCTGGCGGCGACCATCCCGAGCTTCAATATTCCGGTGGCGGGTATTTTACTGCTGATGGGGATTGACCATTTCCTCGATATGGGGCGTTCAGCGATTAACGTGCTGGGTAACGGGATTGCGACGGCGATGCTGTCAAAAAATGAAGGTCTGTCGCAGAATGAGGTACCCGAGGTTGAAGTCGCGCCTCAGCAGGCGCAAGCCTGATCGTCGGGCGGCCTCTCTGACGGGGTCGCTTTTTGCGCAGAAAAAGAGGCCCCTGACAGGCACGCCAGGGGCAATGTGACGAAGTAACAGATTCCCTGGTAGAGGCATTTTTTATTGTATAAAAATACGCTCCGGTATTTTCATACCAGGGAACCGGGTCATGTTACCCGCTGCCCGTAACGCCTGAGTAGATGTTTTTCATTTTACCGATCTTTTTCGGAATCCCGTTCCTCGCAAGCCAGCAAATTCTTAATTTTACGGTACATAATCCGATCGTCGATGGCGCGTGCGCGCGTTTACCAGCGTTCTTTTAATAAGTTAATAAACTGGAAAAAGTCATAATTGTTATTAAGGCTGTATTTTTCCATAATTTTGCTTTTGTGCCAGGTGATGGTTTTGGGGGTGACTTTGTTGAGAGCAGAAATTTTACCGATATCAAAGCCATGAATAATGCCGGTGGCGACGGCTACCTGCGATTTGGACAACATCTTATGCGGGCAGTTTGTGCAAATTAGCGGCGAGTCGATCCTCTGCGCCAGAGGAAGCAGTTCACTTCTTTTCAGCTCGTGGGCAATAATTTCAAACATCTTATCGATATTAACGGCTTTGATTGAGACAAAGATAACGCCCTTAAGGCAGTTGACGATCAGCTCCTTTTCCGGAAGTTTGTCATAGCTGTGCAATATAATCACCGAACTGTTTTTTTTACGGTTCTTTATACTGGTATTGCACAGATAGATCTCGCCGGGAAGAACTTCAGCGATGATGATGTCCTTATCTAAAAAATCATTATGCTTATAAGAAAAAGCGGCTTTAAGGTTACCGCTGCGGCTGATGAGCTCATTGACTATGGCAACCAACGACTCTCGGAGAAAGGTATTCCTGGTGTTGATAGCGATGTTTATTTTTTTCATGGCGTTATTTCCCTGATAAATCAACATAACGCCATGTTGTGAACAATCCTCCGGGCGTATGCGGTGGCTGCTGCTGGACAGATTTGGTTATTATTCGCGGGGCTTTAGTTATTTTCTGCGCGAAGAATTCTTAGCTGAAAACGGAATTTTTTGTTTTCTCCTGTCTCTGATATAGGAAACAAGGCTGTAAACAGACACGCAAAGGCAAAATATGCACAGCAATAAGGCTAACCATGTTTGCATGGCCATGATAGATATCCTTTAACTTAATTTTAGGTGTTAAAAATGTACCTCGCCGGCACGGGAATATTTTTATACTCTTCTTTAAACCGTGCTCGCGATACGCGGCCGAAAAGCGCACGGCAAGCGTCCTGAATTCAGCTATTGCTGGATCAGCAATAGTCGGTTCGCTCAGGGACGCTTTGGGCCGGTGTGCTCACGACGCCATGTCAATGTAAGAAAATTCTTAATGTGCTGTCAGTCTCATTTCTCTCATTCCTCTCAAAAACTGAAAAAAATTAACAAGAGCAGCAAAACTGAAAACAACTTCGCAATGAAGCCGCGCGGATGGCGGAATACTGACCGGCAGCGCTGCTGCTGCCGGCCGGGGAAAGGTCAGGAGAGAAACGCCAGCCCTTTGCCAAAAATCGCGCGAATCGGCAGGGTGATACCGTGAAGGCGGGCCTTGTGGCGCAGGCGGCTGATCACGACGTCGATTCGGTGCAGTTCCGGTTCGCCTTCATCGGTAAACAGAGAGGTGTGCAGGTCAACCTTGCTGCAGACCTCATTGCGGTTACGCATTAACACTTCCAACAGCCGATACTCTTGCTGCGTGAGCGGCAGGGCCAGCCCAGACGGCGCCACAAGGCGCTCGCTCTGGAGTACCCAGTGAGACGGCGCTGGCCGCTCTGCTGATAGCGCCGGGTTGACACGTTCCGTCGGTTTTTGCTGGCGAAGCCGGGAGCCAAGCGCCTGAATACTCTCCGCGAGGTCGGAAAAGTTGACCGGCTTGATGAGATAGAGATCGGCGCCGGCGTTTAAGGCCTGGAGCCGATCCTGCTCATGCCCTCTGGCGGTCACTACCACCAGGCCGAACTGGCCAATTTCGTGCAAATAGTCCAGCACGCTAAAGCCGTCCTCACCCGGCAAGCCAATATCGATAAGCACAATATCAACCGGATCGCGATGCAGCTGCCGCCAGAAGGCTTCGGCGCTGCGCACGCCCCAGGCATCGAAGCCGCGATGGCGCAGAAAAGCCAGCAGCTCGTCGAGTAAATCAGCGCTATCTTCGATGATTGCGACGCGTAATGTCATGATTTGTCCTTCTGCTGTCCGTTAACCGGGAGCGTGAGCGCAAATTTGCATCCGGCCGACGTGTTCTCTGCCAGCCACAGGTCCCCGCCGTGAGCCTGGATGATTTGTCGGGCGACATACAGGCCAAGCCCGGTCCCGGCCGGCGTTGCGGTATCCGTTTCGCCGCGCCGATAGCGCTCGAAAATATGCTCGACCTGTTCAGGCGGGATGCCGGGACCGCGATCGCCAATGCGTAATTCCACGTGTTTTTCCTGCAGATAAATCTCGATGCTTATCTCCCCGGAGGCGGCATATTTCACCGAGTTGTCGAGCAGGTTGGCGATGGCGATACACAGTAGCCCGCTATCAATAAACAGCACCGGTGAAGGGGAGTCCGGACCTACAGTTTGCCCCTCAAGGGTGACATCCAGATAATGGTTAAGCGAAAGATCCACGACCGTCGCGGCCATATAGATCACCGGCAGCAACGCTGCATCCTGCCTGTCGGCGTGCAGGTCCCTCGAGGAGAGCCGGGCGTCGGCCAGGCAATTATCGGTAAGCTGTACCAGACGGGTTGTCGCCCGCTGCATGCGGTCGAGGCGCGAGCTCTGCGTCACCGTTGCGGGGCACAGGCGCAGGTTTTCCAGCGCGGCCTGGAGGATCGCCAGCGGCGTTCTGAACTCATGCGCCACCATTCCCATAAACTGGCGCTGGTGGAAGCTGGCCTCGCGTTCAATCTGTAGCTCTCGCGCCAGCTGCTGCTTGCGCACCAGAGTCCGGTTTTCCGCCCGCACCCGCAGTACGGCGATGATCAGGACGGTAACGATATGAATAATCAGCGCGTACTGCCAGGTGGAATAGACCCCATTATGAAACGGAATGACGCCGTGGATAGAGAGCAGCGCCAGCCCGGCGGAGACGACGTATATCGGCGGCAGCAGCCCCAGCAGCAGCGTATTGATATCAATCGCTTTGCGCCGCCACAGCATCCATGACGTGATCAACAGAATAGGGGCGGCGATAAAAAATATCCCGGCCTCTATCTGCATCGCCAGGCCGTAAAAGCCCAGCGGAATACTGATTTGCAGAACGATGTTTAAACCGATCGCCGCCAGCAACAGTTGATGCAGCCGCGGCATATTTTTCTTGAGATCGAAAACTTCGCTATGCAGCCACAGCGCGGTGGCGTAGCTCACCAGCGACAGGCAGCTGATCATATAATCCTGAACCGGCAGCAGGGCGCTGCCAAATAACCACTCCGGGTAGCCATGCAGGGCCGCGACGAGCGGATAGTTTAGCGAGAACAGGCAGATCCCCCACAGCAGGCGCCGACGCAGCGCGATGGCAAGCCACAGGGCGATGCCGCTGGCAATTACCGCCAGGCCAAAATAGAAGCTCCAGAAAGCGGTATCGAGCGTGGCCGAACGCACGAACTCCTGCGGCGAGGAGAGCGTCGCCAGCAGAATCAAGGTGCTGCTGCTCTGGAGACGGAATACCATCTCGTAGCCAGCCGCCGTCGGCGGGGGCGGCAAAATCAGTACGCTTTCGCGGTAGTCGAGATCGTTATCCCGGGCAGACGCATGGTCGCCAAACTCTTTCTGTCGCCATGGACTATCGCTGCCGTAGGGGCGATAAAACACGGTCAAACGATCGACAAACGACGGACCGAGCTGCAGCCAGCGCTGTTCGCCAGCAAATAAGGCCGCCGGGAGCGAAGTACGTAGCCAGTAGGCCTTTGTCGAGTAGCCGAACGACGGGATAAGCGGCGCCGTTTTTAGCGCCTCTTCAGGGAGCGAAAGAAAGGCGTTGAGGGTCAGCGTGTCGCTGGCGTCGGCGTACCAGTAGACCGGAATATCAATACCCAGCTGGCGGACCTCCGCGCGGGCTGGCGCCCCTATCTGCAGGACGATAATGACGCCGCACCATGCCCAGAAATGCGCGCTGCGGCTCCTGCGAATAAGATCATAAAAAGCGCACAAACGATTCAATCACGCCCCCTTGTGGCATGGATTAATCAATCAGACGGTATAAACGCAGAGGAACGCTGCCGCAGGCACAGGTACCCCTCCGCATTCGGGAAATAAACGTCCAGGGCCGGGCAACGCAGCATTCTGCTGGTGCCGAAGATATTATTCCAGCGTTATCTGCACGCCGGGTAACTGGCCAGACCTGATGTAAGAAGATTCTCAATCAACGTTAACGTAGGAGGGAGGTGCATAATAAGCAACCTGAAAGTTCAGGCACAGCATACGAGTTTATGATGTTATGCCATAAATTGACGCGATAGCTATATAAAATTGGCATTAGATTATTTAATCAGCGCATATAAAAGCAGCGGGTTATATTCAAGTTTAATTTACGCTGAAATAACGATAACGGACAATATCTGCGGCGAGCGAGGCGCATTTGGCGATGAATCCGCCGCGGCTGATGGGATGACCGGTCGCACAGACCCTCATAAAAGACCGCCGACGAGCGTGTGATAAAAAACTGACACCGGCAGACCGTGGCACCGCGTGCGAGTAGCGGATTTATGCGGGCAAAAAAATAAAATGGTTATATATTGACCTGCAATGAAATAAAATCAGTATTCTAAGGCGTGATAGTAGAATTTAGACGAGGGTAATTTCGGGGTAAGCGTATTTTATGCGGTTGAAAGGGCGATTTTCTGTTTCTTCCCCACTCGTAATAGCGGTCCTTTATCAATGTTTTGGTTATTTACATCAAAGAATCCGCGGACGACTGTGGTTATGTTGGTTATTCCGCCTGGAGAAATGACCAGGTAAATCATTCACTCGTTGTGCAAGGAGACCTGACAGGATGACGACGAAATCGCTAACGCTGTCTTTGGATGAACAACAGTCCATTCCGTTGAGTACGGTCTCAGGGACGCAGGGCTATCCCGGCATGGATATTCGTCCGCTGGCGTCCGCAGGTATATGCAGTTTCGACCCCGGTTTTGCTAACACCGCTGGCTGTACGTCGGCCATTTCCTGGATTGATACCGAAAACAGCGTTTTGCTGCACCGCGGCTATCCGGTCGATCAGCTGGCTCGCCAGTGCGACTTCCTTGAGGTAGCCTGGATTCTGCTGCGGGGCGATGCGCCTGACGAAGCCAGCTATCAGTCGTTCAAAAACACGATTACCCGCCATAGCCTGGTACACGAGCAGATTGGCCGCATGTGCAGCAGCTTTCGGCGCGACTCGCATCCGATGGCCTTAATGTGCGCTCTGGTGGGCACGCTGGCGGCGTTCTATCACGATGTGCTGGACGTTGAAAATCCCGAGCACCGCGCGCTGGCCGCCACCCGCCTGCTGTCGAAAATGCCGACGCTGGCGGCGATGAGCTATAAGTTTTCTATTGAGCAACCGGCGCAGTATCCGCGCAACGATCTTTCCTACGCGGGGAATTTCCTGCATATGCTGTTTGCTATCCCCGCGGAGCCGTATCAGCTGAATCCGGTGATTGAGCAGGCGATGAACCAGATCCTGGTGCTGCACGCCGACCACGGCCAGTGCGCATCGACGACCACCGTCCGGGCGGCGGGCTCCTCCGGGGCGAATCTTTTTGCCTGCATTGCCGCCGGGCTCGCTTCTTTATGGGGACCGGCCCACGGCGGGGCGAACGAAGCCAGTATGCGGATGCTGGAGGAGATCAACACCGTCGACCAAATTCCGGCGTTCCTGAGCAAAGCGAAACGCGATCCGCAGGCGTTTCGTCGTCTGGGATTCGGTAACTCTCGCTACCGTCATCTTGATCCGCGCGCCGCTATTTTGCGCGAAACCTGTCACCGGGTGCTGAAGGAACTGGGGATGTCCGATATGCCGCTACAGGTGGCGATGGCTCTTGAAGAGGTGGCGCTGACCGACCCCTACTTTGTTGAAAATGGCCTGTCGCCGAGCGTGGATTTCTACACCGCGGTGATCCTTAAAGCGATGGGGCTGCCTTCATCGATGTTTGTGGCAATTACCGCCGTAGGCAGAACGCTTGGCTGGGTGGCGCACTGGAACGAAATGCACGAAGCGCCGCTGAATATTTATCGCCCCCGGCAGATTTATACCGGCGAAAAGCGGCGGGATTACGTTTCGCGGCGTGAAGGGTGACGGCAATCGGGAAGATTTAGCCCGGCTCGCGCTGCGCTGCGCCGGGCTACAAATTCACTGCGTTCTGTGGTGCGGGAACGCAGCGGATGTTTAGCGAAACATCACCTGCGCCCAGCGGGCCAGCCCGGCGGTAACCGAGCCAAAATCATCGCCTCCGGCAACCGGAATACCCGGCAGGTGCGCCGCCAGCGCTTTTTTAATCAACGGCGAGCGAGCGCTGCCGCCGGTCAGGTAAATCACGTCCGGTTTTTCATTACTGTTATCCAGCGCCAGCTGAACCTGCTCCATGATCCGGGCCAGCGGCTGATCCAGCGCAGCTTCCAGACCCTGCTGGCTGATGGCTGTCGCCAGCTCGTCGCTAATAAACGGCAGCCCGGCGGTGACGCTCGGCTGCGCGGAAAGGGCGATTTTACTCTCTTCCGCGCTGCGCACCAGGCGATAGCTCAGACGCTGACGCCAGACCTTCAGCAGCAGCGCGACTTTTTCGCTATCGCGGGCGCTGCGCAGCAAATCGTTAAGCAGGCGACCGTTGGCGGCACTGTAAAAGTCGGTCTGCGCCGGCACGTCGTTAATGGCCACCGCATTCCACCACGGCAGAATCGGTAGCGCGATGCCTTTTTCGGTATCGCCGCCCATCCCCAGCAGCGGCATCAGGCATTTAAAGGCCAGGGCGATATCCAGGTCGTTACCGCCGACGCGGCAGCCGCTGTGGCCGAGGAGGCTTTGCTGGCGATCGGCTTTTTCCCGCCACTGCGGCCCCATCAACAGCAGCGAACAGTCGGTGGTACCGCCGCCGATATCGACGACCAGCACGCGTTTTTCTTCGCTCAGCGTCGCTTCGAAATCCAGACCGGCGGCGACCGGCTCAAACTGAAACACGACGTCGCGAAAGCCCGCGCGCTTTGCCGCACGTTCGAGAATGCCCTGCGCCTGGGCGTTGGCATCATCGCCGCCAAGCCCCTGGAAGTTAATCGGCCGTCCGATAACCGCCTGGTCGATGGTTTCCGGCAGCTGCGTTTGCGCCTGGAGTTTGATATGCAGCATCATGGCGCACACTAAGTCTTCAAACAGCGCTACCTGCTGCGGCTTGAGCCCGCTGGCGCCGAGAAACGATTTCGGCGACTTTACGAAGTAGACTTCTTGCGGATCTTCAACGTACTGATGCAGCGAAGCGAGACCAAACTGCACGCTGTTGCCGAGTACGTCGATATCTTCCTCGCGGTTGAAGCTTATCGCGCGACGCAGCAGCGCCTGGTTTTCATCACCGTTGGGCGGGACGTCGTGGTGGCGGTAGAGCCACTCGCTGACCGCTTCGCGGGTCGGCGCGCAAAGCATTGATGGCAGTAGTGAACTGCCGTTTTCCAGCGTCAGCAGCTGCGGCGTATTGTCGCGCATCACCGCCACTGAACAGTTAGCGGTACCGTAGTCAAAACCAATAAACATAGCCTGCAAAATCCCCATGCCGGTGAAGAAGGGGGGCGACTTTAGCGGATTGACGGCACTGCGACAACTGGAATTTAAAAGCAAGGCGCAGGCGGCGCGGAGCCGCTATGATTGAAGCGCTAAAAAAGGAGAAATGATGACGCTGCTACCCTGGCATTCCCCCTACGACTGGCAATGGATGTTTCATTTTCTTGGCGCGCGTACGGTGCAGGGAATTGAAACTTTTGTCGGCGACAGCTATTGCCGCAGCTTCGCCCTGAATGGCCACGCCGGACTCATCACGGTGACGCCGGATGACGCCGCGCAGGGCATGCGGGTGACGCTTTCCGCCGGGCTGCAGCCGGTCGCGGAGGCGTGCCTGGCGCGGGTTGCGCGCTTATTTGATTTGTCCTGCGACCCGCAGCAGATCGCCCTGACGCTGGGAAGCCTTGCGCTGCCAAGGCCGGGGCTTCGTCTGCCGGGCTCCCTGGATGCGTTTGAACAAGCGGTACGGGCGGTGCTCGGCCAGCTGGTGAGCGTGGCCATGGCGGCAAAGCTCACCGGGAAAGTGGTGGCCGCCTTCGGGGAACCGTTGACCGACGCGCCGGGCTTTTATCTCTTCCCGAGCGCGCAGCGGCTGGCGCAGGCCGATCCGCTGGCGCTAAAGGCGCTGGGCATGCCCCTGCGGCGCGCGGAGGCGCTGATCCACCTGGCGCAGGCGGCTATCCGCGGCGATCTCCCCCTCTCCGCACCGGAGAATATCGACGCCGGAATAAAGCAGTTGCAGACGCTGTCCGGGATAGGCCGCTGGACGGCGAACTATTTCGCGCTGCGCGGCTGGCAGGCGCCGGATATCTTCCTGGCGGATGATTATCTGATTAAACAGCGTTTTCCCGGCATGACGCCGGCGCGGATTGCGCGCTATGCCAGCCGCTGGCACCCCTGGCGCTCGTACGCTTTACTGCATATCTGGTATACGCAAGGCTGGTCGCCGGAGGAGGAATAGACCCGGGAGGCGCTTAGCACTGGTATCGACGCGCTGAAATCCCTATAATTGCGGCGTTTGGCGGTCAACCGCCACCCTTCCTACATTCCCAGGTTAATCAGGTCGCAAAAATTTATGACTGATACGTCTCATCAGTGCGTCATTATAGGCATCGCCGGCGCATCGGCTTCGGGCAAAAGCCTTATCGCCAGTACGCTATATCGTGAATTACGTGAACAGGTCGGCGATGAACATATCGGCGTTATTCCGGAAGACAGCTATTACAAGGATCAAGGTCATCTGTCGATGGAAGAGCGTGTAAAAACCAACTATGACCACCCAAGCTCCATGGATCATAGTCTGCTGTTTCAGCATTTGCAGATGCTGAGAAGCGGCCAGCCGATAGAGTTGCCGGTGTATAGCTACGTTGAGCATACCCGTATGCCGGAAACCATTCATATTGAACCGAAGAAAGTCATCATTCTCGAAGGGATTCTGCTGCTGACCGACGCCCGCCTGCGCAACGAACTCAGCTTCTCCATTTTTGTCGACACCCCGCTGGATATCTGCCTGATGCGGCGCATCAAGCGAGACGTTAACGAGCGTGGGCGTTCGATGGATTCGGTAATGGCGCAGTACCAGAAAACGGTGCGCCCGATGTTCCTGCAGTTTATCGACCCTTCCAAACAGTATGCCGATATTATCGTGCCTCGCGGCGGTAAGAACCGTATCGCCATCGATATATTGAAGGCCAAAATCAGTCAGTTCTTTGAATAACACGAACGAATTGTGTAACGTGCAAAGAGAAGCCAATTTGCCCTTATCCCCGGAAGGCGTAGGGGCGCAATGCCTTAAAGGAGAACGTTCATGCGTCTGTGCGACCGAGATATAGAAGCCTGGTTGGATGAGGGGCGTCTGGCCATTAATCCGCGCCCGCCCGTTGAGCGCATTAACGGCGCGACGGTCGATGTTCGGCTGGGAAATAAGTTTCGGACTTTCCGCGGGCACACGGCGGGCTTTATTGACCTGAGCGGGCCTAAAGCGGAAGTCAGCGCGGCGCTGGATCGCGTGATGAGCGAAGAGATTGTTCTGCCGGATGGTGAAGCGTTCTTCCTGCATCCGGGCGAGCTGGCGCTGGCGGTGACCTTTGAATCGGTCACCCTGCCGCCGGATCTCGTCGGCTGGCTGGATGGCCGCTCTTCGCTGGCGCGTCTGGGCCTGATGGTGCACGTCACCGCGCACCGCATCGATCCGGGCTGGTCCGGCTGCATCGTACTGGAATTCTATAATTCGGGTAAGCTGCCGCTGGCGCTGCGTCCGGGGATGCTGATCGGCGCGTTAAGTTTTGAGCCGTTATCCGGGCCGGCGATGCGGCCTTATAATCGCCGCGAAGATGCGAAATATCGCGACCAGCAGGGCGCGGTAGCGAGTCGAATCGACAAGGATTGATAATTTTAGCGGTTTGCTGAGGATGCCATGAGACGAATTCTGACCACGCTGATGATCTTACTGGCGGTAATTGTCGCCGGTCTTACCGCGCTGGTATTGCTGGTCAACCCCAACGATTTTCGCGCCTATATGGTCAAAGAGGTGGCGGATCGTAGCGGCTATCAGCTCGAGCTCAATGGGCCGCTGCGCTGGCACGTCTGGCCGCAGCTCAGCATTCTCTCAGGCCGCATGACCCTGACCGCGCCGGGTGCTGAAGAACCCGTTATTCGCGCGGATAATATGCGCCTTGACGTCGGGCTGCTGCCGCTGATCTCCCATCAGCTGCAGGTCAAGCAGGTGATGTTGAAGGGCGCGGTGATCCAGCTGACCTCCAAAACCGAAGCCGTGCGTAGCAAGGGGGCTCCGGTCGTCCCGCACGACAACACGCTGCCTCAGGTGCCGGAGGATCGCGGCTGGTCGTATGATGTCCAGAAGCTACAGATTGCCGATAGCGTGCTCTTTTTTCAGCATGAAGATGGCGAGCAGGTTACGGTGCGCGATATCCGTTTGCAGATGGAGCAGGACAGCAGCCATCGCGCCACGGTCGATTTCTCTGGCCGGGTGAACCGCGATCAGCGCGATCTGGCGCTTTCCTTCTCCGCCCAGGTGCAGGGCGGTGATTATCCTCATTCTCTGAAGGCGGATATTTCACAACTGAACTGGCAGCTTCGCGGCGCGGAGCTTCCCCCCGAAGGGATTAGCGGCCAGGCTAGCATGCAGGCCAGCTGGGTCGAGGATGCGAAAAAGCTCAGCTTCGATGGGCTGAACTTAACGGCTAACGGCAGCACCATTGCCGGCAACGGCAGCGTCGTGCTGGGCGACCAGCCTGACTGGACGCTGAACCTTCAGGCGGGCACGCTCAACCTCGATAGCCTGCTTTCTCATGCCTCCGCCTCTGGCGATAATAGCGTTAACCAGCAGGGGCAAAGCCAGAACAAGCAGCTGCGCCCGGTTATTGCGGATAACGATACTCAGCAGGATTACAACGCCCTGCGCGGGTTTAACGCCCGGCTGAACCTGACGGCTGACCAGCTGCAGTGGCGGGGGATGCACTTTACCCAGGTGAAAAGTGAAATCAGCAACCAGCAGGGGCTGCTGACGATTCATCAGATGCAGGGGAGCCTGGACGGTGGACGACTCTCGCTCCCCGGCTCGCTCGACGCGCGGGGCGCAACGCCGCATGCCTCTTTCCAGCCGCAACTCGACAACGTCGAGATCGGCTCGATTCTGAAAGCGTTTAATTATTCGATAAACCTCACCGGCAAGCTCTCGCTGACCGGCGAGTTCTCCGGCGGTAAGATCGATGCCGACGAGTTCCGCCGCAGCTGGCAGGGGCAGGCGGTAACGCAGCTCACTGATACGCGCACTGAAGGGCTCAACTTCCAGCAGCTGGTACAGCAGGCCGTCGAGCGCAGCACCAACGTTCAGGCGCAGGAAAATTACGACAATGCGACCCGACTGGATTCTGTCAGCACCGAGTTTGCGCTGAATAATGGGCTGGTCACCTTGACGCATATGCAGGGCCAATCTGACATGATGGCGCTGACCGGTCAGGGTGAGCTCAACCTGCTGAAAGAAGATTGCGATATGCGCTTCAACGTGCGGGTACTGGGCGGCTGGAAGGGCGAAAGCAAACTCATCGACAGGCTCAAGCAGACGGCGATCCCTTTGCGAATTTATGGTAACTGGCAGACGCTGAGCTACAGCCTGCAGGTTGACCAGATACTCCGCAAGCAGCTGCAGGATGAAGCCAGGAAACGGCTTAGCGAATGGGCTGAACGCAATAAAAATACCCAGGATGGTAAGGATGTGAAGAAGCTGCTCGACAAACTGTAAGTTGGCCAGGAAAAGCAGAAGAAGCGCATCGTGCTCGGATTGCCGGCAATGCACATTCCTCTGGTATTGCCGGCGGCGCATCGCCTGCGCGGGCCTACGGCTAAAGAGGGATGTGCTGAGCGTTTAGGTTTTGTCGGCCGGGTAAGGCGCTAGCCACTACCCGGCAGAAAGATTAGCAGACCCTTAAAAATCGTTTAACCCGTCTGCGTCCGGCTTTTGATGCTTCATCGAAGAGAGCATCACACTTCATAGTCCAGTTCATCTTCATCGTGCGCAGGCGGCACTATCAGTACTTTTTGTACCCGATGGCTCTCCACCTGCAGCGTGCGCAGCACGTAGCCGTTTAGTTTCACTTCTTCACCTTCCCGCGGCACATGCTGCAGGTACTCCATCAGCAGACCGGCAACCGTATGGTATTCACGTTTCTCATCCAGCGGCAGAGGAACAGACTGGACCAGGTCTTCCAGCGGCATATGCCCGTTGACCGTCCAGCTCCCGTCGCCGTTTTTGTGAATATCGTGACGGGCATCGATCTCTTCTGCTTCATTAGGCAGATTACCGGCGATAGTCTCCATGACGTCGCTGAGCGTCACAATTCCCTCTACGGACCCAAATTCATCGACCACAAAGGCGAAGTGGGTTCTGGCTCTGCGGAACTGCTCCAGCGCAGGAAGCAGCGGCAGCGTTTCCGGGAACACCAGCGGCTGACGAATCAGAACCTGCAAATTGAGCGGTTCATGACGTAATGATTGCTGCAGAAGATCGATCACGTGCACGACGCCAAGCATATCCTCGTCATCATCGCCGCCGGTCACCACGAGGCGGGTATGCTGATTTTTGTCGAGTAAGGTGCGAATCTCCTCTTCCGGCGCGCTGAGATCAATATGTTCAATGTCATGACGCGAGGTCATGATGCTGCTGACGGTGCGCTGATTGAGGTTCAGCACCCGCTCAATCATCCGTCGCTCCTGCGGATTAAAGAGTGGGTTATCGTCGCGATCGGCAACCAGCGAGGCGGTCTCGCTATCCAGCTCGCTACTGTCTTTGCGCCCGCTCAACAGATTCATCACCGCCTCGGTGGTTCGCTGGCGTAGCGTCAGGTTGGCCGAGAGAAAGCGATGGCGGTTGAAAATCGCCAGCTGGTTGAAGGATTCAATCATGACCGAGAAGCCGATAGCCGCGTACAGGTAGCCTTTGGGAATAGGGAAACCAAAGCCTTCGGCAATCAGGCTAAAGCCGATCATCAGCAGGAAGCTCAGACAGAGAATAACGATGGTCGGATGGCTGTTAACAAAGCGGGTGAGGGCTTTACTGGCCATCAGCATCAGGCTAATGGCAATAATCACCGCGGCCATCATGACCGCCAGGTGGTCAACCATGCCGACCGCGGTTATCACCGAGTCGAGAGAGAAGATGGCATCAAGCACTACGATTTGCGCTACCACCCCCCAGAACCTGGCGCCTTTGCGCTGGGTCGGGTTATCGCTATCTTTTCCTTCCAGCCGTTCGTTAAGTTCAACGGTGGCTTTGAAAAGGAGGAATAATCCGCCAAACAGCATAATCAGATCGCGGGCGCTAAAGCTCAGATCGTGCCAGGTCATGAGCGGTTTGGTTAGCGTGACCAGCCAGGAGATTGAAGCCAGCAGCAGCAGGCGCATCACCATTGCGAGTAGCAGACCGGTGACGCGGGCCCGGTCTCGCTGCGCGGGAGGAAGTTTTTCCGCGAGAATGGCAATAAAAACCAGATTATCAATACCGAGTACCAGCTCAATAACGACAAGCGTAATGAGCCCGGCCCAAATCGAGGGGTCGGCAATCCATTCCATATTCAGTTAAAACCTTTACAACCTAAGAGTGCCATGTACCGATCATGGATAAGCCATAGATAAAATGCAATATTTTCTGCTGTTAACTAGCTCAGCCCCGAACCCGCCTGCGGATAAAGCAGCAAATAAAAGCGTCATTTGTGCAGGATATAACCTTTCCACAATGCGCTTATTGGATGGTACTTATTAATTAACGCGCGAAATTTCAGCGATATGGGCGGAGACGGTTCGCACGACTTTAAGCCAGATGTCACCCGAACGGTGAAAGACCATGCTGCTCTGCTGCAGAAGGCGGATACGATACTTGGATAACGCGAGAATCAATCAATAGATTTGATGTATATATCATCGATTTTCTTGAATTTGGATTTTTATACTACTTAATGTCGTGGCTTGCCGTAGATCAATTTTTGCAGGACGATGTAATGAGCGTTATATGTGATGGCGAGCAGTAAAAACAGCAGCGAAGAGGGTCTAAGCCAGCTGACTGCCCGTCGTTTTTATCAGCAATATCATTGCCGACCGTGAAGCCAGGCGTGACGGGTAATTGGCTGCAATTCAGGCGCTTTTGTACGTTAAATAATTTTATTATCAGTATAATTGATTATTTGGGCTGGATTTTAATTTTTTTACAGTCACTTGTTCTGTGTCAATTCATGATGAAAGATTACAAGGTATTAAAAGAGAAACGATGGAGAAGCGATGAGCGTCATCAGGCTGCCTTATGAATAAAATAAGGTGTCGTTGCAGAGTAACTCATTGTAATTAAATGAAAATTCTTTATAAAATATGTGTATAAGAATTTTCTTAAAACTGTCTATTGGTATGTAGACTTTGCGTGTATTCTTAAATTCAGCGTGTAATTTCAGAATTTGACGGACAGAATGGCAGGTATCAAGCGTGTATCATCACTGATAAATGCCAGTGATACATACAAACTGACAGGATCAAAAGGTTTATAACCATACGGGTGGATATGAAAATGGTGAGTTTGAAAGCAGTTATACCGGTAGCAGGATTAGGGATGCATATGTTGCCCGCCACCAAGGCCATTCCGAAAGAGATGTTGCCGATCGTCGACAAGCCAATGGTGCAGTACATTGTTGATGAAATTGTAGCTGCGGGTATCAAGGAAATCGTGCTGGTGACGCATTCATCCAAGAATGCCGTAGAAAACCATTTCGACACCTCCTACGAACTGGAAGCATTGCTTGAACAACGCGTAAAACGTCAGCTTCTGGCGGAGGTACAGGCTATCTGTCCTCCTGGCGTAACGATCATGAACGTGCGTCAGGGCCAGCAGCTGGGCTTAGGTCACTCCATTCTTTGCGCGCGCCCGCTGATTGGCGATAACCCGTTTGTGGTGGTGCTCCCGGATATCATTCTGGACGACGCCAGCGCCGACCCTCTGCGCTATAACCTTGCCGCGATGGTGGCGCGTTTCAATGAAACGGGTCGTAGCCAGGTACTGGCTAAACGGATGGAAGGCGATCTCTCCGAATATTCCGTTATCCAGACTAAAGACGCTCTGGAATCGGCGGGGCAGGTTGCCCGTATCGTTGAGTTCATCGAAAAACCTGATGAACCGCAAACCCTGGATTCCGACCTGATGGCGGTGGGGCGCTATGTGCTTTCTGCCGATGTCTGGGCTGAACTGGAGCGTACCGAGCCGGGCGCTTGGGGACGTATCCAGTTAACCGATGCGATCGCCGAGCTGGCGAAAAAACAGTCGGTTGATGCGATGTTAATGACTGGCGACAGCTATGACTGCGGTAAAAAAATGGGCTATATGCAGGCTTTTGTCAGCTACGGGCTGCGTAACCATAAAGAAGGGGCAAAATTCCGCGAGAGTATTAAGAAGCTGCTGGCGTAGTTTTCGCGCCAGTGCTTATTAGCGCGTGAGAGTGAACGGTTCGAATTATCTGATGACGAAAAGAGGATTCGTGGCCGTTCACAACGTCAAATTCACAATATCAGATACTGCGCGTAGAACTGGTTGATAGCCATATAAATACAATGAGTTAGATGGTTTTCTTGTTATATTGTATCGCTTTTGAACGCAGCAAATGTTCGGAGACTTCTGGTAGTCGATTAAGGCGTGACATGTTGAAATGGTCAGACAAGCAAAATTAACTCTTTGCTGATAATTACTTAGTAAGATTTTTCTTAAGTAAGCGGCCCATAGTCAAGATGCAACATGAAAATAAAACTTGACTGAGATCATGTTTGCGCATTAAACAACGGTAGCGTGTGCATATTAATGTGAACTTAAGGATTGCATATGCCCTCACAAATATCGCGGAAAAGGCGTTACGGACTGGAGAGATCGTCAAAGGATGAAAAATAAATGAACTGGCAGGTTGTCACTTTTTTTGGCGATAGCACCGTACTGTTACCCAGTGCGGCAGTATTGTTTATCGTGCTTTTTCTGCGAAAAGATTCAAAGCAGCTGGCCTGGCACTGGGCGCTGCTGTTCGGCATAACCGGCGCAATTGTCTGCGCATCAAAACTGGCATTTATGGGTTGGGGTATAGGGATTCGCGAGCTGGACTTTACTGGCTTTAGCGGGCACACCGCGTTATCTTCAGCTTTCTGGCCAATCCTCTTATGGCTGCTGTGCGCGCGTGCAACACCAGCTCTTCGTTTTACTGCTGTCATAGTGGGTTATGCTCTGGCCGGACTGGTTGGCTACTCCCGACTGATGGTTCACGCACATTCAACTTCTGAAGTCATTGCCGGCTTACTGCTTGGAGCCGCAGGCAGCGCAATTTTTCTACTGCTGCAACTACGCGTTCGCGCTACTCATTCAGCACAGTTATCCTTTGGCAGTCTGGCGAGCATGGTGATCATCCCGTTACTTCTGCTGAATACAGGGACGAAAGCGCCAACCCAATCTCTACTGAGTGAGATTGCGGTGAAGATCGGCCCACTGGAAAAACCTTTTACCCGGGCAGATCTGCATAAGCGATTTTACTGATTCAGACAAACGTGGAAAAGATGAAAGATTCAGAAAGAATCATGTCGTGTTCACATTGTATGCAATATGAAATTTATGATGAAAGTGTCAGTAGCAGCGATATTTCATATCCATGAAATAAATTTGTGATGGGTTATTCTGCGCAATAATGAGCACAATGATAATCAGCCAGGATGTTTCCTAAATAAGTTTTCTGGCTAAATATTGAATTTATTAATGATAACAACAGCGTGGCATACTTCTTTTTACTATTAATTTTTGTAGTTGACTAACTATAATTACTTTGAAACTAAGTCAACACTCTTTTTGTGGTAAAAAACCAATAAAATCATAAAGTTGAGGTTATTCAGTTGCTTTGTACTGGTTCCGTTTTTATGTGAAGAGCAGAAAACAATAGCGTTATCGGCAATTGGTACGTGGCGCTGACAACGTAACTGATAATGTGAGATTACGCTCCCAATTGAGGGGGGAATCCCGTAAACTTATGGCCGCGAAATTGTTTGCTTTGATGGATTAATCGCCGACTTATCGGAATCTACGATTGAATTTACAGGGAAAGAAGTGCAGTGCATTGGTAGCTGTTAAGCCAAGGGCGGTAGCGTACCTGCGACCAGGCCTTTTCTCTAGATCACATCTCATTTTATGCGACAGAAATTCCTAAAGTGGACTCTATGCAGATGATTCTCTTCGCAACCTGTATATACTAGCGAGTTGTCATCAAATCAGGACGTATTCATCTTGAAGCGGGCAGATAAACTTCGGGTATGAGGTGCGATGGAATAGCCTTCAATAACAATTTCGCATACATTGTGTACTGCAGGTAGCCTGCGAGTAGAAAACGAGCTTTGGCATGGCGTTCCAATCGGCCTGCTTTCGTTTTCTCGGGCCAAAACCTGTAGACCAAACATAGCAAAGGTTGGCGTCAGAGGGCGCTGCATCTATCAGTGTTCCCCTTGTCGCGCCAGCTTGCGGAAACGGGGCTTTAAATGGATCTTGTACAATGATAAAAATTGCGCGAATCGCACTCGCATTAGGGCTGCTTACTTCTGCCAGCTCACTTGCCTATGCCTCCGGGTTAGTAATGAATGACAACGAACTGCGCAACGATCTGGCGTGGCTCTCCGATCGCGGCGTTATTCATCTCAGCCTGTCGACCTGGCCTCTGAGCCAGGAAGAAATTAACCGGGCCCTTAAGAAGGCAAAACCCTCTTACTCTTCCGAACAGGTTGTTCTGGCGCGAATCAACCAGCGCCTCGACTCTTTAAAAGCGGATTTTCGGGTGAGCGGCTACACTTCCACGGATAAGCCCGGAACGCCGCAGGGCTTTGGTCAGAATCAGCCTGCGGATAGCTCTTTATCATTAGCCTTTAATAACAGCGGCGAATGGTGGGATGTGCACTTGCAGGGCAACGTTGAAGGTGACGAACGCATCAGCAACGGTTCACGTTTTAATGCTAACGGCGCCTATGGCGCGGTTAAGTTCTGGAACCAGTGGCTCTCATTTGGTCAGATGCCGCAGTGGTGGGGGCCGGGTTATGAAGGCAGCCTGATCCGCGGTGATGCGATGCGCCCGATGACCGGCGTTTTAATGCAGCGTGCTGAACAGGCCGCACCGGAAACCTGGTGGCTGCGCTGGATTGGCCCATGGCAGTACCAGATTTCCGCCAGCCAGATGAATCAATATACCGCCGTACCGCATACCAAAATTATCGGTGGGCGTCTGACGTTTTCTCCTTTCCAGTCACTTGAACTGGGCGGATCGCGCATTATGCAGTGGGGCGGGGAGGGGAGACCGGAGTCGTTTAGTAATTTTTGGGACGGCCTGACGGGTAAAGATAATACAGCAGCAAACGATCCCAATGAACCCGGCAACCAGCTTGCTGGTTTTGACTTTAAGTTGAAACTGGAACCTACGCTGGGGCTGCCGATCAGCTTATACGGTCAAATGATTGGCGAAGATGAGTCCGGTTTTTTACCTTCAGCGAATATGTTCCTTGGCGGAGTAGAAGGCCACCACGGTTGGGGGAAAGATGCCATCAACTGGTATCTGGAAGCTCACGATACCCGGACGAATATGAGCCGAACCAACTATAGCTATACCCACCATATCTATAAAGATGGCTACTACCAGCAAGGCTATTCACTCGGTGATGCTATAGGAGGTGATGGCCAACTCTTTGCGGGTAAAGTTGAACTGGTGACAGAGGATAATCAACGTTGGAGCGCACGTTTAGCGTATGCGAAGGTTAACCCAGAAAATCAGTCAATTAATAAGGCGTTTCCTCGCTCGGATACATTAAAAGGAGTGCAACTGGGCTGGAGTGGCGATGTGTACAAATCGGTACGACTGAACACCTCTCTCTGGTATACCGATGCAAACCATAGCGATAGTGATGACGTAGGTGCGAGCGCTGGAATAGAAATCCCATTTAATTTATAGCCTTTACGCAGCTTCTGGAAATAGACTGTTGTTTAGGGATTAGAAACTTTTGGTTTACTGATGATGTGACATTATGAAGAAAAAAATTGTTAGATTTTCGGCATTGGCATTAGCAATAGGATTTTTATCGGGCTGTACAATTATGCCTGGCCAGGGATTGAATAGCCTTCGTAAGAATGTAGTTGAGTTGCCGGATAGCGATTACGACCTGGATAAACTGGTTAATGTCTATCCATTGACACCGGGCTTAGTTGATCAACTTCGTCCCGAAACCGTCATGGCGCGTCCGAATCCGCAGTTAGACGATTTACTGAAAAATTATGAGTACCGTATCGGCGTGGGCGATGTGCTTATGGTGACGGTTTGGGATCATCCTGAGTTAACAACGCCTGCTGGCCAATATCGTAGCGCTAGTGATACAGGTAACTGGGTGAATTCCGATGGAACGATTTTCTATCCTTATATTGGAAAAGTATTAGTAGCTGGAAAAACATTGAGCCAAGTGCGACAGGATATCGCGAATAGACTTACAACATATATCGAAAGCCCTCAAGTCGACGTAAGTATAGCAGCATTTCGGTCTCAGAAAGTATATGTAACAGGTGAGGTTACAAATTCTGGGAAACAAGCAATTACAAACATTCCATTAACGGTAATGGATGCTATCAATGCTGCTGGCGGTCTTGCATCTGATGCAGATTGGCGTAACGTTGTACTTACTCATAATGGGAAAGATAAAAAAATCTCACTCTATGCATTAATGCAAAAAGGGGATTTAACTCAAAACCATTTATTATTTCCAGGCGATATTTTGTTTATCCCACGGAATGACGAACTCAAAGTATTTGTTATGGGTGAGGTAGGAAAACAAAGCACGCTTAAAATGGACCGAAGCGGAATGACACTCGCAGAAGCCATAGGGAACTCTGAAGGTATTTCACAATCAATGAGTGATGCTACTGGAATTTTTGTGATTCGTCAATTACAAGGTGATAAGAAAGGTAAAATTGCGAATATATATCAGCTAAATGCACAAGATGCTTCAGCTATGGTTTTAGGTACAGAGTTTCAATTAGAACCCTATGATATTGTTTATGTAACAACTGCACCCCTGGTTCGCTGGAACAGAGTTATATCCCAGTTGGTCCCAACGATCACTGGTGTACATGATATGACAGAAACCGTCCGCTATATTAAGACATGGCCATAAATTTATGTTTAATTCGATTCTTGTTGTTTGCACTGGAAATATTTGTCGTTCTCCGATAGGGGAACGATTATTAAGGAAGTATTTACCTTCGAAAAAAATTGATTCAGCAGGCACTGGCGCGTTAGTAGGTCATGAGGCTGATGCGAGTGCTATTGAAGTTGCTAGCATGCATGATTTATCTCTTGAAGGGCATGAAGGCCAACAATTTACATCTTCATTAGCAAGGAAATATGATCTTATCCTCGTTATGGAAAAATCGCATATTGAACAAATAGGTAAGATTGCTCCAGAGGCAAGAGGTAAGATTATGTTATTCGGTCATTGGATTGATCAGAAGGAAATACCAGACCCATACCGCAAAAGCGAAGAAGCATTCGCTTTGGTATATCAATTGATTGAAAAAGCTGGGCAATTATGGGCTAAGAAACTAGTTGTATAATTATTAGGAATAAGTCATGTCACTAACTTCGTATAAAAAAACAGAAAAAGATAATGATGAAATTGATATTGGTCGGCTTATTGGTGAGTTAATTGATCATCGAAAGTTGATTATTGCAATTACATCTTTATTTACTCTTGTTGCACTTATCTATGCCCTATTTGCAACTCCAGTTTATCAAGCTGATGCATTAATACAGGTAGAGCAAAGGCAAGGTAATGCCATTCTAAATAGTCTTAGTCAAGTTCTGCCTAATACTCAACCACAATCACAACCTGAAATCACTCTTATCCAGTCAAGAATGATATTGGGAAAAACAGTAGACGATTTAAACTTGCAGGCAAAGATAAAACAGGATTACTTTCCTATTTTTGGTCGTGGCTGGGCAAGATTAACCGGAGAAAGTGAAGGTTCCCTCTCAATTTCAAGATTGTATTTGTTTTCTGATAGCAAAAATATACCCAAGATAGAAGTCGTAGTTAATGATAAAGATAACTACACGGTTATTGGTGATAGCTATCAAATAAAAGGTAAAAAAGGTGAACTGGTTGAAGGGAAAGGATTATCTCTTAAAATTGATGATTTTAAGGCTCAACCGGGTACTAAGTTTATTGTATCTTATGTAAGTCGCTTGCAAGCGATAACAGATCTACAAGAATCATTGGAGGTGCTTGAAGACGGAAAAAATACTGGCATGCTAACAGTATCATTTGTTGGCGAGAATCCAGATAAAATTACTGCTATCATTGATAGCATTAGTAACAATTACTTAGCGCAGAATATATCCAGACAAGCAGCTCAAGATGCAAAGAGTTTAGATTTTCTTAATCAACAACTGCCTCAAGTACGTAATGATTTAGATATTGCTGAGGACAAATTAAATGCTTATAGAAGGCAAAATGATTCAGTTGATCTATCCTTAGAAGCAAAATCTGTACTTGATCAGATTGTAAATGTTGATAACCAGTTAAACGAATTAACGTTCAGGGAATCTGAGGTATCGCAGTTATATACCAAAGAGCATCCAACTTATAAAGCATTGATGGAAAAACGAAAAGTTTTACAGGATGAAAAGGTAAAACTTAATAAAAGAGTTACCTCAATGCCAGAAACTCAGCAGGAGGTTTTACGTTTAAGTAGAGATGTAGATTCAGGTCGAGCTGTATATATGCAGCTACTTAATCGACAGCAAGAATTAAGTATCTCGAAATCAAGCGCAATAGGTAATGTACGGATTATTGATAGTGCAGTAAGCCAACCAGATCCAATTAAGCCGAAGAAGGCTTTAGTGGTTCTAATCGGTATCATTATTGGTATATTTATTTCTGCGATTATTGTGATGTTTAGGGTGTTTTTGCGCCGTGGGATTGAGTCACCAGAACAGCTCGAGGAGTTAGGCATAAACGTATATGCTAGCATACCTGTTTCTGAAACATTCACAAAAAACATAAGCCAGAAAAAAGATTGGCGCGGGAAAAAGCAGGAAAAAATTCAGGGACTTCTTGCAATTGAAAATCCTGCAGATTTAGCAATTGAGGCTATTAGAGGATTAAGAACAAGTTTACATTTTGCAATGCTTGAAGCACAGAATAATATTCTGATGATATCAGGTGCAAGCCCCAACGCAGGTAAAACTTTCGTAAGTTCGAATCTCGCAAAGATTATTTCTCAGGCTGATAAAAAGGTATTGTTTATAGATGCAGATATGAGGAAAGGGTATACCCATAAATTATTCTCAACTAATAATGAAAACGGTTTGTCTGATTATTTATCTGGTATGTCACAAATCACACAGGTAGTCAAAAAAATACCAGCCATTGGATTTGACTATATATCTAGAGGAATGGTCCCACCAAACCCCGCAGAATTATTAATGCATCCTCGTTTTCAGGAGTTGCTGAGTTGGGCCGCTAAAAATTATGACTTGGTTATTGTTGATACACCACCAATTTTAGCGGTTACCGATGCTGCAATTATTGGAGGTTATGTTGGGACAACTCTTTTGGTCGCTCGTTTCGAATTAAATACAGCAAAAGAAATAGAAGTCAGTATGAAACGATTTGAGCAAAGTGGAATACATGTCAAAGGATGTATTTTGAATGGCGTAGTGAAGAAAGCCAGTAGTTATTATGGATATGGATATAACCATTATGGATATTCATATTCTGACAAAAAAGACTAAATCATAGAAAATTAAGCCAATATAGAATTTATTGGCTTAAACATTATAGGTTAAGATATGATTCTTCGAACAGAGAGGAAGGTATGACACTTCTTGCGAGAAACTTTATCGTCAGCGCCGCTCTTGCTTTTTCAGATTTGTTAAGTTTTACGATATCGCTCTATATAGCATTAGCTATTTTGACTACAAATCAGAGCGTTGCTTTATATAGCTCTGCGCAGATTGAAGAGTGGACAGTTTTACATTGGCTACTCGCTGTCTGTTGCGTCGGTTGGTATTCAATAAGGTTACGACATTATTTTTACAGAAAAACATTTTGGTTTGAGCTTAAGGAAATATTAAGAACTTTAGTAATATTTGCTGTGATTGAAATTGCAGTTGTAGCATTTACAACTTGGTCAATATCACGTTATTTGTGGATACTGACTTGGGTGTTAATAATCATACTGGTACCAGTTTCACGTATGATTACCAAGCATATTCTAAATTTCTTTGGATTATGGCGAAGGCCAACATGGATTATAGGTAGTGGTTCTAATGCAAAAGAAGCGTACAAAGCAATAAATAGTGAAGGTAATCTTGGCCTTGAAATTGTAGGGTTTATCTCTACGGAAGCGCATGACACACTGGAGAGTAATATTGATGGTGTGCCAATCATTATTAATGATCAAAACTGGCTAAGTACAATTGATAAAAAAACACAGTTTATAGTTGCTGTTGAATCAGCACAAAGTGATATCAGAAATGCATGGTTAAGAAACTTCATGATTAAAGGGTATCGATATGTTTCAGTAATACCAACCCTACGAGGGATGCCGTTAGATAGTACTGATATGTCCTTTATTTTTAGCCACGAAGTAATGATTTTCAGGGTTCAGCAAAACTTAGCTAAATGGTCATCACGAATAATAAAACGGCTTTTTGATGTTATTGGTGCAACGCTAATTATAATAATGATATCACCACTTCTGTTGTATATCAGTAAAAAAGTTAAGCAAGACGGAGGAGCAGCAATTTATGGACATGAAAGAATAGGTAAAGACGGTAAGCCTTTTAAATGTTTAAAGTTTCGCTCTATGGTCACAAACTCTAAAGAGGTTTTAGAAGAATTGTTGGCTAATAACCCTGATGCAAAAACAGAATGGGATGAAACATTTAAATTGAAGAATGATCCTCGTATTACAAAAATTGGTCATTTTTTGCGAAAAACAAGTTTAGATGAATTACCTCAATTATTTAATGTCCTCAAAGGAGAAATGAGTTTAGTTGGGCCTCGTCCTATAATTACAGCTGAATTGGAAAGATATAATGAAGAGGTCGACTATTATTTATTAAGCAAACCGGGTATGACAGGATTATGGCAAGTTAGTGGAAGAAGCGACGTTGATTATGAAACAAGGGTCTATCTTGATGCTTGGTATGTAAAGAATTGGTCAATGTGGAACGATATTGCAATTCTCTTTAAAACAATTGGTGTAGTTATAAAAAAAGATGGCGCATATTAATGTTTTAAGGAGTGTGCTACCATGAAAATAATTATAGTCAACTCATTATATTATCCTTATAAATTTGGTGGGGCAGAGGTTTCTGTTCAGTTACTTGCAGAAGGTTTAGTCGCCAGAGGCATTACAGTTAAGGTGATAACTTTAAATAACAAAAAGGAAATAGAACGTTTCAATCATAACGGAGTGGATGTGGTATCCTTTCCTCTCCGTAACATTTATTGGCCGTTTGATAAAACAAATCACACTAAGATAAAAAAAGTGATTTGGCATGTAAGAGATTATTTGAAAAATCCCATCGTTCAAATGGTTCAAAAAGAAATATCAAATTATAACCCAGATATTATACATACAAATAATTTGGCTGGCTTTTCAGTTGGCATCTGGGATTTAGCTCAAGAGATTAAATCTCCATTGATCCATACAACTCGTGATTATTACTTATTCCATCCTAACTCTACACTTTTTAAAAATGGAGCGAATATGGACATAAATAACAGCTTCGTTAAGGCATACTCATGGTATAAAAAGAAGAAGAGCCAAAAAATAGATGCAATGGTTGGTATCAGTAAATACATTAGTGATTTACATAAGGAAAATGGTTTTGCGGGTAAAGCAACGCATAAACATATATATAATCCAATAGAGAAAGTTAATATAAGAAAAAAAGGTTGCAATAAACTAAATATTGGTTTTTTGGGCAGATTAACAACCGAAAAAGGATTTGATGTTTTTATTGAGTATGCAGTCAAGTATAAAAATAACTTTAACTTTATTGCAGCAGGCGATTTTGCATCCACTGATGATTCTGATGTTTTGAGGAAGGATGCAATTAATTGTGGTATTGTATTAAAAGGATTTATACCTATTGATGAACTTTTTTCTGAAGTGGATGTGCTGCTCCTTCCTACAAAATGGAACGAACCTTTCGGTCGTGTTGTTGCAGAAGCCGCTGTAAGTGGGATTCCAGTGTTCGCCAACTTAACAGGCGGAATTAAAGAGATATCGGAAAAATTCCCATGGGTTAAAGACATCAGAGATTTTAATTCAGAAAGTATTAATTTATTATTTAGAGACACCATTCATGAAATATCAAATCCATTTGATAAAAGCAAAATAACTGATGAATATTTAAGTCTTTATAATAAGGTATTAAAAGAGCAATAAGTATATTTTTAAATATGGAGGATAAATGCGTAGAATATTAATGGATATGAGATGGGAAGGGACCGGTGGAATAGGGACTTTTGCAAAGGAAATCAATAGAATTAATCATTATGAGATACTGGGTTTTTCTGGTAAGCCTTATTCACCTTTTGATCCTATAAAAACAGCGCTTAGATTAATAAAGAAAAAAAACAGTGTTGTTTTTTTTCCGGGATTTTTACCTCCTCTTTTTTCATTAGAACCTTACGTATTTACTATACATGATTTAAACCATTTAGATCGCCAAGATAATTCTAGCTTTTTAAAAAAAGCTTTTTATAATTTCATCATTAAGCGCGGTTGTTCAAAATCGAAATTTATTTTTACTGTTTCAGAATTTTCTAAATCGAGAATAGTACAATGGTCAGGGCAGGATCCATCAAAAATAATCAATGTCGGTAACGGTGTTGCTGAATGCTTTACACCGGAAGGTGAGAAGAAAAATTTTGGTTTTGAATACTTGCTATGTGTAAGTAATCGGAAAACACATAAAAATGAATATAATACTATTTTAGCGTTCAAGAAGTCAGAGTTATATAATGAATATAAACTGGTGTTTACTGGATCTCCTAATGAAGCTATTTCAGATTTTATAGAATATCATGGTTTGACTGAATCCGTCCATTTCACTGGGTATCTAAAGGATGATGAACTACCGCTTTTATACAGAGGAGCAGCAGCTTTAGTATTTGTCTCTTTTTATGAAGGGTTTGGATTGCCTGTGATAGAAGCCATGGCAAGTGGTATCCCAGTGGTAACATCAAAGACCACTTCTTTGGGTGAAGTGTCAGGTGATGCTGCGTTATTGGTTGACCCAGAAAATATAAATGAAATTGCGGATGCTATAAATCAGGTTATTTTCGATAATAATTGTCGTCAGCAACTTGTAAATAAAGGATTAATGCAGGCAAGAAAATTTACGTGGGAAGAGGTTGCAAGAAAAGTTGATGATCATCTCCAACGTATTAGATAATGTTAAAACAAACATTTACTTAATCATAATATTCTTTTAACTGTAAAACAGACAGTTAAAATATTCGACGCATATGTTGTATTGGATAAATGTTTTTTTATACCTATGAAGTGTATTTCTGGTTAAAATGAGATGAAGCGACCCTTCATTATCAAGTATTGAGGTTATTCATGAGCAAGGATTTAAATGTTGGAATTGTAGCGGACTGGCTTGTGACTTATGCGGGCTCAGAGAAAGTAATAAAAGAGTTTATAGAATTATATCCTAACGCTAGCTTATATTCAGTAGTTGATTATTTATCAGAAAACGATCGGCAATTATTTAATGGCAAAAGGGCAACCACAACGTTTATACAGAATATGCCATTTGCTAAGAAAAAATATCAAAAATATCTACCGTTAATGCCATTAGCAATTGAACAGCTGGATGTCTCCAAACATGACATAATTTTGTCCAGCAGTCATGCTGTATCCAAGGGAGTTTTGACGGGGCCTGATCAACTCCATATTAGCTATGTTCATTCTCCTATACGATATGCTTGGGATTTACAACATCAGTATTTGAAAGAGGCTGGAATGGATTCTGGCGTAAAAGGATTATTAGCGAAATGGCTATTGCATAAAATTAGGGTATGGGATTATCGTACTTCCAATGGAGTTGACCATTTTATTGCAAACTCTAAATTTATTGCACGTAGAATTAAGAAGGTTTATGGACGGGAAGCTGATGTAATATATCCGCCTGTTGATGTTGAGCGCTTTTCATTATGTGAGTGCAAAGATGATTATTATTTTACGGCCTCCAGAATGGTTCCCTATAAGCGAATGGATCTTATTGTTGAAGCCTTTAGCCATATGCCTGATAAAAAGCTAGTTGTTATTGGTGATGGTTCTGAAATGGATAAAATCAAGTCTAAAGCTACTAAAAATATTGAAATTTTGGGATATCAGCCTAATTTAGTAATGGAAGAACATATGAGGCAAGCAAAAGCTTTTGTTTTCGCGGCTGAAGAAGATTTTGGCATTACCCCTGTAGAGGCTCAAGCCTGTGGAACTCCAGTTATTGCCTTTGGTAAAGGCGGGGCACTTGAAACGGTCAAAAGTAATGTAACAGGGATACTTTTTGAGAGACAGGAAATCTCATCTATTATTGATGCCGTAAACAACTTTGAACTTAATCAAGATAGAATCTCATATATTGAATGTAGATTGAATGCTGAAAAGTTTTCTGTGCCAAGATTTCAAAACGAAATCTCAGCTTATGTCTCTGAAAAATACAAGTTATTTGAAGATTCTAGAAATAAATAATTTATGCTTTATATAGAGATAGTATCATGAATGAGGCAATAAAACCTATTGAATACAAAACCATTAACTATACATCAGTAAAATTACTTATATTCATTATCGCACTTTCTTGTCAATTAACAGATATTACGATCGGCCCTGTAAAGTTTTGGGAGCTTCTGGCAATAATCTTTTTTCCGTTCTTTATAAGGGGTATTGAGAAAAAAATCCTATGGTTTTTACTTGCATTCACTATTCTTCTTTTGCTATCAATATTCAAGGGTATGATTAGTTCAATTCATTATGAGTATTTTTCCACGTTGAAAAGCAAGTATAGTATTTCTCTGGTACGTTACGTAGAACTTATATTATGCTTAATCGTAGCGTTAATACCGTTTAATTTGATAAAAAATAAAAGATTAGACTTTGATTACATTGTTAAAAGATTTCTCACTTATAATGTCTTTCTCACGATCATTATACTTCTTCTATATGTCATTGATATTGTCCTGAAAACTTCACTGGTTTCGTATGGTAGCACTTTTAGATTGAGAGGGTTTTACGTTGAAGGTGGCCCATACGGGCTTTATATAGCAACTTTGATTTTTCTTGAGCTAACGTTTTATAAAAGGAAAATAATTACAACTTTCTTTCTTTTTGCACTATTATTAACGCAGTCTAAAGCTGGGTTTGTTGCCTTCTTTGTTTTTTTATTTTTTATACTTTTCCAAAACAATAAGTTTTTAAGTGGCTTTTTGAACCCCAAGAATATATTTCGTTTTTTTATGACGATTTTAATAGTAGTTTTAATTGGGGTTGGGGCCACTTATAAGATTGCTAACAATTATTACCAAGATATACAGAACATTGATGAAGAAATTAAGGGCAGAGAAAATGATTCATCATTAGTTATGGGTAGGATTGCTGCCACGGATATTGGTCCAAGGATTTTACAGGATAATCCATTTTTAGGTGTGGGATTAGGTGCATATTCCTTAGTTCGTAATAATGTGAATTATCGTGGCTCTTTTCCTGTCGTGACAGGATGGGATCTAACTGGATTGGGAGGCTTTTTTAATTTATTAGTAGAAAATGGTGTAATCGGTTTATTGATATTTATTTTTGCAATAAAAAAATATTTTAAGTTGGACAAAATAGGAATATATTTCCTTCTGCTTTTTTGTGTGCCTTTTATTTTCGGTGCTCAGCTTTATATGATTTATCCTTGGTTGTATTTAGGGTTGTATTATGCTTTTAAGAAGAGTAGTTAAGCTGGTAAAGAAAATGATTTTATCGATTAATATCGAGAGGGGAAAATGGGCATATCAAGACGACAACTTTTTAACTTTATAGCCCCACTAGGTACATTATCGTTTTTGATGCCGGGCACATTGAGGGCTAAAATAGATAACGGCGCAACTCTTTCAAATGAAAAAGATTTAACAAATAGTAAAACTTATCTAGCTAACCGTGTTTCTGTATCGCCGATTGATTTTGGCGCAGTGTCAAATAATGCTGATATAGATCACACAGAAATTATTTTGAGGGTAATTAAATTTGCGGAACAAAATAATAAAGCTGTTGATTTGAGAGGTGGGCCATGGAGGATTACTCGTGCACTAGATTTTACAAATATTAAACAGATTATTGTTGACTGGACAGGACGATTAATAGTAAATCCTAATTCATTTAAAGACGAAAACGGTTATGTTGTATATATTGGTGTACCAGGCAGTAATGTCAAAAATGGCCGAGCGATATATACCTCTATAGTTGGAGTATTATTAATTATCTCCGAAAACCGTGATGCTACCCTTAATGGTGTATTCATTAAGGGTAACTTTTTGACTATAGATAGCATTAGAGCAATTAATTTTAACGGTACTGGAGTTCATATTTCTGCGACTTGGGACTCAACAATCCAAAGTATTTCGGCTGAACGTTGTGGAAATGTTAAGAATTTTCAACTACGGATAGAGCCGGGTGGTGATACTTCGAATTGTTTATTTATTGGAAGGATACAGAGCGAAAGGGCCTACCATAAATGTTTAGAAATTAAGTGCATACGTTCAGTTATTAATACTATCCACGCCGAGAGAACCTTAATTCAGACCGACGATGATGGCACGAAGCCCTTAATCTCAGGTTTAAAGTATGTAAATGTCTCTATTCAAATTGGAAACTCAACAATTAATCAGATGATATATGACAATGTTTCCGATAAAGTTGCCACGAGTCAGGTTTTTAGTTCTGTAGTAATAAATCTTGATCAATCCTCGATGAGGGATGGTCAATTTAACACCAGTCATGTTGTATCTAATTTCGGTCGTAATTCAGCATTTGAAAATTTTGCTGTATATCAATTTTTCTCTGGTAAAGGAGTTAGAGATTCTAGTTTTAGTAATTTTAAAGTTAAAAAATCTTTTTTGGCTAAATCAAATATAAGAATTATTGGTGGCAACATTAAAAATTTATCTTTAGCGAAAGATGCTGAAAATATTTTATTGAATGGTTGCAATATTTCCTCTGTATTATTAGGGGAAAAGATGAACAATATTTTTTTTGCAAATTGCACATTTACTAAATCAGCTGAGATCAGCGATTCGCCTACTGCAAAATACGATCATTTAAATCTATCTGTTCCAGTCATTTTCTCTGACTGCATTTTTAAAGGCTCGGTATCTGGTGTTGATAAAACTCCTTTAAGTATTAGAGGTGGTAATATTAAAAAGGTCAATTTAAAAAGTAATTCACGCGTATATTTTGAAAACGTTTCAATTGGCAGTTTTAGTTATACAGGCAGACCGTTATTCACCACAAAAAATTGTTACATTGAAAAAATGGTTTCATGGTCGCAGCCTTCAAATGATGTTTATCAGCGGGGCATGACCACTGAAATTTCCACTGATGAAGGGATAACTCAATATATCTATAAAAGTCCACAAGTAGGCTGGGTTAAAATTGAATGAATTCAAGATTATAAAAATAATAAACTTGCTAAATATTTTTTTAAAAATTACTTCAGACTACATATTTTCTCATTTTTCTTTCAGTACTTGGGGTAAATTTCTTTCACTTCTTAAAACGATTCCTATCATTGAGTTAAATATTTATGAGCTTAAAAGAGAAGACTGTTAGAGGCGCAAAATGGTCTGCTATTACGACAATTGCAAGTATCGCTATATCATTTCTCCAAATAACTTTGTTAGCCCATATTCTTGCGCCACACCAATTTGGTATACTCACTATATCATTGCTGATTATTATGGTTGCAGATACAATTTCTGATTTCGGAATATCTAATTCAATAATACAGAAAAAAGAAATATCGAATTCAGAGTTAACAACCTTATATTGGATAAACGTCTCATTAGGTATTTTTGTATTTGCTGTTGTTTTCTTATTTAGTAGACAGATCTCTTTGCTATTTAATCAACCTGATGTCAAAGAATTGATTCAAACACTTGCTTTTGCATTTTTAATCATTCCGCATGGACAGCAGTTTAGAGCGCTTATGCAAAAGGAGCTTGATTTTACGAAAGTGGGGATCATAGAAACATTGTCTTTGATCATTGGTTTTACTGTGACTTTAACTTCAGCTTATGTATACCCATTCGCGATAACGGCGATATGGGGATACCTCTGTATGTCATTATCTCGTACTCTTATGTTTTCTATTGTTGGTAGAAAAATATACAAGCCATCCTTCAGCTTTAAATTACAAGGGATATCATCTAATCTAAAATTTGGTGCTTTTTTAACAGCAGATGCGTTGATTAATCAACTTAATTCAAATATTGCTACTATCGTTCTATCGCGTTCTCTGGGAGCTATAATTGCAGGGGGATATAATCTTGCTAGCAATGTAGCTGTAGTTCCACCGTCTCGCCTTAATCCAATACTGACAAGAGTTCTTTTTCCAGCATTTTCAAAAATACAAAATGATAATGAAAAATTAAAAACTAATTTTTATAAACTTTTGTCATTTGTCGGTTTGATTAACTTTCCGGCATTGTTGGGATTGTTAGTTGTTTCCAATAATTTTGTCCTTACTCTATTCGGTGAAAAATGGATATTCATTACACCCATTTTACAAGTTTTATGTGTCGTTGGGCTTTTACGCTCTATTGGAAATCCTATTGGTGCTTTGCTGATGGCAAAAGCTCGAGTTGATGTTAGTTTTAAATTTAACGTATTTAAATTCTTTCTTTTTATTCCTATGATTTGGTTAGGCGCAAAATTTGGAGGGGGAACTGGTGCCGCGTTAGGTTTTTTATTGGTGCAAGTGATAAACACCTGCTTAAGTTATTTTATACTTATTAAGCCGGTTTTAGGAAGTAGTTATCGTGAATACATCATGAGTATACTTCTTCCCTTAAAAATGACGTTGCCTACTATGCTAACTGCATGGTTGGCAGGATTATTTAGTTTATCCGGTTCTCCGCTAATAACATTAGTTATACAAATTATCGTTGGTATAGTGACATTTAGTATGACATTGATTTTCAGCAATAATCAATTTGTTTCCGAAATGAAGTGTTATATTGTTAAAAACCCTAAAATTAGAAAATTTATTAGAGCGTAAATAATATGCATCCTATGATTGCTTTGAAGAAGAAATTAGACGTTATAGAGAAAGTTGTTCCATCAGGGAGTCGTGTTATTTATTTAGATATCCCATTACATCTCAATGTCGGAGATTTGTTAATTTATAAAGGTACTGAACAGTTTTTTCGGGAAAAGAAATATCAAGTATTGGCTAGACGTACTGATAAAGGTAGTTTAAAATACGTCCAGTCTTTAAGGAGCCTACCAGAAGATGTTATTATACTTCTGCATGGAGGCGGAAATTTTGGGGATTTATATCCAAAACATCAAATTTTACGTGAAGAAGTAGTCAAGGCGTTTCCAAATAATAAAATCGTTTACCTGCCTCAGACGGTACATTTTAAAGATCAGCAAGCTTTGAACGATTCAGCAAAAATAATACGTAAACATAAAAATTTGACTATCTTTTGTCGTGATCTTAACAGCGAAAAATTGCTTAAAGAGAAGTTTTGCGATAATGTTATTATGTGTCCAGACATGGCTCACTCATTATGGCAAATTTTCCCTAGGCAAAATAAGACTCAAGTTGCTCGCGATACGCTATGGATGTTACGCAAAGATATTGAGAAAACCGATCTATCAGGCCTTAGTGATGCTCCTGAATCTTCTATGTATGAGGATTGGGAAGATATTTGCTCGAATAAGGATCGTTTTATAATGAGAGCTCTTGTCAAAGCTGAACGCATAAATAATATCGCTGGAAGATACATTATCCCTACGTCCCAGCTCTGGGGGAATTATACTGATCAGCTTGTAAAACGTGTCAATGAATACTTCCTTTCTCATAAGATTGTCGTTACTTCAAGGATGCATGGCCATATTTTATGTTGCCTTCTTGATATGCCAACTAAACTTCTCGATAATTCCTATGGGAAAAACTCTACATATTACGATGCTTGGACGCATACCGTTCCTAATTGCGAGTTAGTTAAAGTATGAACAGCATCAATATTCCCACTGTTTCGGTCATCATCCCCGTATACAATGTAAAGGATTATGTTTTACAAGCAATTGACTCTGTTATAAATCAAAAGGTTAAACCCTTTGAAGTTATTATCGTTGATGACGGCTCTACTGATGGTTCTGGCGATATCATTGACGCTAATTATGGCCAAATCCCTTTTGTAAAAATTATTCATACAATTAATCAGGGGTTGGGGCAAGCACGTAATGAAGGCACAATGTTGGCATCCGGCGAGTTTATCTATTATTTCGATTCAGATGATTTATTAATGCCGGATCTAATAAGCGATTTCATTAAAATCTATAAAGAAAATCCATGCGTCGATGTATTTGCATTTTCTGCTGAATCATTTTCTGATGAAAGTACATCAGATGCAAACATTCAAAAAGATAAACTGCCTGTGTATAAACGTACAATCGAAGGCGTATATGATACTGGTTGTAATGCTTTTGTAAAACTATCTCAAAATGGAACTTTTTTTCCTAATGCTTGGCTTTATGTTTTCAAAAGAAGTCTTCAAAGTGATAATGATTTATTCTTCAAGAGAATTATTCATGAGGATGAGGAATTTACTCCCCGTTTATTTCTCGAGGCTTCTTTAACAGTTATAACTAATAAGATGTATTTTAAACGACGAGTGAGAGCAGGCTCTATAATGCAAACTTCTCGTTCAGAGAGAAATGTCACAGGTTATCTTGAGAGTATAAATACTTTGGTGGAACTAAAAAATAATTCCTCTGGGTTATGTAAGAAATATATTGATGTAAGAATTAGACAGAATATTGTGCATATTTTTTCAATTTTAAAGCAATCTAATATGACTTTAACCCACTCTACTAATGAGTCACTTTCCAAAGTTCTGAAAGCAAATGCCGATCCGTTAATATTTATAGCTAAGCATAATGTTTTTATTTATAAAGTCGCTAAGTACTTCTTAAAAAGGATTGGATTCATCGTATAAAATCAAACGTTACGGAATATAATTGCTGAAACCTAACAATTGTTCATAATTTTATCCCTATTAATGAATAGCAAGATTTCAACCTATGCTCTTCAATCATTTTGCGCTAACATAATCTTCACTTTTAAGCTGCGAACTTGTCGCAGTGACCACACCTGACAGGAGTATGTAATGTCCAAGCAACAGATCGGGGTTGTCGGTATGGCAGTGATGGGGCGTAATCTTGCGCTCAACATCGAAAGCCGGGGTTATACCGTCTCCGTTTTCAACCGCTCCCGTGAAAAGACCGAAGAAGTGATTGCCGAGAATCCGGGCAAGAAGCTGGTCCCACATTATACAGTGCAAGAGTTTGTTGAGTCGCTCGAAACTCCACGCCGTATCCTGTTAATGGTGAAGGCGGGCGCAGGCACTGATAGTGCCATCGACTCTCTGAAGCCTTACCTGGACAAGGGTGACATCATCATCGATGGTGGTAATACCTTCTTCCAGGATACGATTCGTCGTAATCGTGAGCTTTCTGCTGATGGTTTTAACTTCATTGGCACCGGCGTATCCGGCGGTGAAGAGGGCGCGCTTAAAGGACCTTCAATCATGCCTGGCGGTCAGAAGGAAGCTTATGAACTGGTTGCTCCAATTCTTAAGCAGATTGCAGCTGTCGCCGAAGACGGTGAGCCGTGCGTAACCTATATCGGTGCTGATGGTGCTGGTCATTATGTCAAAATGGTTCACAACGGTATTGAATACGGCGATATGCAGCTTATTGCAGAAGCCTACGCTTTACTGAAAGGTGGTCTCGCGCTTTCTAATGAAGAGCTGGCCCAAACCTTTACCGAATGGAATGAAGGTGAGCTCAGCAGCTATCTCATTGACATCACAAAAGACATCTTCACCAAAAAGGATGAAGAGGGTAAATATCTGGTCGATGTGATCCTCGATGAAGCGGCAAACAAAGGTACCGGTAAATGGACCAGCCAAAGCTCTCTTGACCTTGGTGAACCGCTGTCGCTCATCACTGAATCTGTATTCGCTCGCTACATCTCTTCTCTGAAAGATCAGCGTGTAGCTGCTTCGAAAGTTCTTACCGGACCGCAGGCGAAGAGTGCTGGCGATAAAGCGGAGTTCGTTGAGAAAGTTCGCCGGGCTCTGTATCTGGGCAAAATCGTCTCATACGCTCAAGGCTTCTCCCAGCTGCGCGCGGCTTCTGATGAATATCATTGGGATCTTAACTACGGTGAGATCGCGAAAATCTTCCGCGCCGGCTGTATCATTCGTGCTCAGTTCCTGCAAAAGATTACTGATGCCTATGAGCAGAACGCTGGAATTGCCAACCTGCTGCTAGCGCCTTACTTCAAACAGATCGCTGATGATTATCAGCAAGCCCTGCGCGATGTGGTTGCATACGCAGTACAGAATGGTATTCCGGTTCCGACGTTCTCTGCGGCCATCGCCTACTACGATAGTTACCGTTCCGCAGTCTTGCCTGCTAACCTGATTCAGGCGCAGCGTGACTATTTTGGTGCGCATACCTATAAGCGTACCGATAAAGAAGGAGTGTTCCACACCGAGTGGATGGATTAACTAGCTGACAAACAACCTGGCAAAAGCCAGGTTGTTTTTTAATTCAAAAATATCAAATCGTATTTAATTTTTTTTGATTGTATATAATAAGTTTATTCCTTTCATGTCTATGTGGTATTTCTCTATTTGCACTTTTAATTGAGCTTGCAAATAAAGAAGTTATTACTTCCATCACGTCACATTTAATATTTCATATTTATTAAGGATTATATCATGTTACTTCCTGTGATTATGGCAGGTGGCACCGGTAGCCGCCTGTGGCCGATGTCCCGTGAACTCTACCCCAAACAGTTTCTCCGACTGTACGGGCAGAACTCCATGTTGCAGGAAACCATCTCGCGCCTCTCCGGCCTGGATATTCATGAACCCATGGTTATCTGCAATGAAGAGCATCGCTTTCTAGTTGCTGAACAACTAAGACAGCTCAACAAGCTGTCGAAGAATATCATTCTTGAGCCGGTGGGCCGCAACACGGCCCCGGCCATCGCCCTCGCGGCACTGCAGGCCACGCAGAATGGCGATGACCCGCTGATGCTTGTCCTGGCAGCGGACCACATTATCAATAATCAGCAGGTCTTCCACGACGCCATCCGCGTTGCTGAGCAGTATGCGCATGCTGACCATCTGGTCACCTTCGGTATCGTTCCGAACACCCCGGAAACCGGCTACGGCTATATCCAGCGCGGCGATGCGCTGGGGGAAGGGGAGCATACGCCTTATCAGGTAGCCCGCTTCGTCGAGAAGCCTGACCTCGAGCGTGCGCAAGCCTACCTGGCCTCCGGGGAATATTACTGGAACAGCGGTATGTTTATGTTCCGGGCGAAAAAGTATCTCTCCGAGCTGGCAAAATTCCGCCCGGATATTCTCGAAGTCTGCACGGCTGCGGTCAATGCGGCCGATAGCGGCAGCGACTTTATCAGCATCCCGCATGAGGTGTTCAGCACCTGTCCCGACGAATCCGTTGACTATGCGGTAATGGAAAAGACCGCCGATGCGGTGGTGGTGGGGCTGGACGCGGACTGGAGCGACGTCGGCTCATGGTCAGCCCTGTGGGATGTTAGCCCCAAAGATGAGCTTGGCAACGTGCTGAACGGCGATGCCTGGGTGCACAACAGCCAGAACTGCTACATCAACAGTGACGAAAAGTTGGTGGCGGCTATCGGCGTTGAGGACTTGGTGATCGTTAGTACCAAGGATGCGGTGCTGGTGATGAATAAAAACCGCGCCCAGGATGTGAAAAAGGTCGTAGAGTACCTGAAGGCCAACCAGCGCAGCGAATATAAACGACACCGCGAAATCTACCGTCCTTGGGGCCGCAGCGACGTGGTGGTTCAGACTCCGCGCTTCAATGTTAACCGTATCACCGTCAAGCCGGGCGGGGCGTTCTCCATGCAGATGCACCACCACCGCGCCGAGCACTGGGTGATCCTCGCAGGCACGGGGCAGATAACGGTCAACGGTAAGCAGTTCCTGCTGACTGAAAATCAGTCTACCTTTATTCCCATTGGTGCCGAACACTGCCTGGAGAATCCTGGACGTATCCCACTGGAAGTGTTGGAGATCCAGTCCGGCTCCTATCTGGGCGAAGACGACATTATCCGTATTAAAGACCAGTATGGTCGTTGCTAATTTGTATTTAAGGATTAAATAGATGGCAAAATTAAACTGTTTTAAAGCTTACGATATTCGCGGCGAACTGGGCGAGGAATTAAACGAAGATATTGCCTACCGCATTGGACGAGCCTATGGCGAATTCCTGAAACCAAAAACGATCGTCGTGGGCGGCGATGTGCGCCTCACCAGCGAGTCGCTGAAGCTGGCGCTGGCCCGCGGGCTGATGGACGCCGGCACCGACGTGCTGGACATTGGTCTGAGCGGTACCGAAGAGATTTACTTCGCCACCTTCCACCTGGGCGTGGACGGCGGGATAGAGGTGACGGCCAGCCATAACCCGATGAACTACAATGGCATGAAGTTGGTTCGTGAAAATGCCAAGCCCATCAGCGGGGACACCGGGCTGCGCGATATCCAGCGTCTGGCGGAAGAGAATCAGTTTGCGCCGGTGGACGCGTCCCGTCGCGGCACCCTGCGTCAGATATCGGTCCTGCAGGAGTACGTGGATCACCTGATGGGCTACGTGAACCTCGCCAGTTTCACCCGCCCATTGAAGCTGGTGGTTAACTCCGGCAATGGCGCCGCCGGTCATGTGATTGATGAAGTAGAAAAACGTTTTATAGCTGCAGGCGTGCCGGTGACTTTTATTAAGGTGCATCACCAGGCGGATGGCAACTTCCCGAATGGTATTCCGAACCCGCTGCTGCCGGAGTGCCGCCAGGACACCGCGGATGCGGTGCGCGAGCACGGCGCGGACATGGGTATCGCCTTTGACGGCGACTTCGACCGCTGCTTTATGTTTGATAACGATGCAGAATTTATCGAAGGGTATTATATTGTTGGCCTGCTGGCGGAAGCGTTCCTGCAGAAGCAGCCTGGCGCCCGTATCATTCACGACCCGCGCCTGACGTGGAATACGGTGGATATGGTAACCCGTAGCGGCGGCACTCCTGTGATGTCGAAGACCGGGCATGCATTTATTAAAGAGCGGATGCGTCAGGAAGATGCGATTTACGGCGGGGAAATGAGTGCACACCATTATTTCCGCGACTTCGCCTACTGCGACAGTGGGATGATCCCGTGGCTGCTGGTGGCGGAGCTGCTGTGTCTGAAGAACAGCCCGCTGAAGGCGTTGGTGGCGGACCGGCAGGCGGCGTTCCCGGCGTCCGGGGAAATTAACCGCAAGCTGGAGAATGCGACGGCGGCAATTGCGCGCATCCGTGAGCGCTATGAACCGGATGCCGTCAACGTGGACACCACCGACGGCATCAGTATTGAATATCCGGAGTGGCGTTTTAACCTGCGCAGCTCAAACACCGAGCCGGTAGTGCGCCTCAACGTCGAGTCAAAAGCTGATGATGAATTAATGAAGGCTAAAACAGAAGAAATATTAGCTTTACTGAAATAGAAATTATTCTGCTTAGAGCCATAGGGTTGATGTATGGAATTATGCATCCCCTTATGGCTCTTTCTTGACTTCCCATCTTTCTGAGAGTAAAACCGCCACAAGCGTTGATTACCAGGGTGGCTAATATGCCGCCGTCCAGTTAACTGATTAAAGTGTGATCGAATGAAAATTACTATTTCCGGTACCGGTTATGTTGGTTTATCGAATGGCATCCTGATTGCGCAAAACCACGAAGTGGTGGCGCTGGATATCATTCAATCCAAAGTTGATATGATTAACCAAAAGATTTCTCCGATTGTCGATAAGGAGATCCAGGAATATCTGGCGGAAAAACCGTTGAATTTTCGCGCGACAACTGACAAGCATGATGCCTATCGTGATGCAGACTATGTCATTATCGCTACACCGACTGACTACGATCCGAAAACCAACTACTTCAATACTTCGACCGTTGAAGCCGTTATTCGTGATGTCACCGAGATTAACCCAGACGCGGTAATGATTATTAAATCCACCATTCCCGTTGGCTTTACGCGTGATATTAAAGAGCGCCTGGGCATTGATAACGTCATTTTCTCTCCTGAGTTTCTGCGTGAAGGCCGCGCGCTTTACGACAACCTGCACCCGTCTCGTATCGTCATTGGCGAACGTTCAGAACGCGCGGAGCGTTTTGCTAATCTGCTGAAAGAAGGCGCGATTAAGCAGGATATCCCGACGCTGTTTACTGACTCTACCGAAGCTGAGGCGATTAAGTTATTCGCCAATACCTACCTGGCGCTGCGCGTAGCCTACTTTAATGAACTGGACAGCTATGCTGAAAGCCAGGGTCTGAACAGTAAACAGATCATCGAAGGCGTGTGTCTCGATCCGCGAATCGGTAATCACTATAACAATCCATCCTTTGGCTATGGCGGCTACTGCCTGCCGAAAGATACCAAGCAGCTGCTGGCAAACTACGAATCTGTACCGAATAACATCATCGGTGCCATCGTCGATGCTAACCGCACGCGTAAAGATTTTATCGCTGACTCTATCCTGGCGCGCAAGCCTAAAGTCGTTGGTATCTATCGCCTGATCATGAAGAGTGGCTCTGATAACTTCCGCGCTTCCTCAATTCAGGGCATCATGAAGCGTATCAAGGCCAAAGGTATCCCGGTCATTATCTACGAACCGGTTATGCAGGAAGATGAGTTCTTTAATTCCCGCGTGGTTCGCGATTTCGACGCGTTCAAACAAGAAGCTGACGTGATTGTCTCAAACCGAATGGCTGAAGAGCTGTCGGATGTCGCTGACAAAGTGTATACCCGCGATTTGTTCGGTAGTGACTAAATCCCCCCCTCTGGCCGGGAGATGCGCTGTCGGCCAGAATTTTCCTCTCTCCTGAAGGGCTCAGCTATTCGCCTGACGAATCGTATTGCTCCTCTTCTCCGGCCCAACACCCTAAAAAACGTGACCTCGCTTAAATTCTTCAATCGATCATCTTGTCCCAACCATTGAGGTCGGATATGTTAAATTCACCTTGTGAAGAGCTACCGTCACTGTGATGTAGACGCTGGAGATAAGCGCCGGAAGGTAAAACAGAGCCTGCTTGCAGGCTTTTGTTGTTTCTGGATCCCGGGTTCTCAGGCGTACTGCGTTGCAGTGAGGCGCTGATTGATATTTACACGGGGAGGGACGGGATCTTTCAAGGGAAGGGCGCAGGCATAGCAAACGCAAGCCATTCATGGCCATGAGAAGAGCGTGCTGATGCTAAGGATATAGTATCAGTTTAATATGACATTTTTATTTTAAAAAGATATCCAATGCCAGCTGTAAAGACTATGCGTATCCCCACCGCTGGCAGTGTTTTATTCTTATATTATTATTTCCTATGCCTGTATTATAATTATATTAAGTTTTCTTTTCACCACTTTCGTTTGTTAAAAGTCAGCTTGGTCTTTTTCTGATCTTTGATATAAGAAATCAGAAAATAGACTGAAACAATCAACAGGATGGCAGCAACTGCTAAGAAAATTATGTTTGCCATAATGCGTACCAGAATGAAAGGAATGTTATAAATCCATTTGCCTGCGAACTAATATCTCTGCAAAAGCATGCCTTTGCCTGCTTAACATAGCCTGAATTTAAGAAAATTCCTATATGGTATTTGTGGTTTTTTTTTGAGAAAAGTGGAAAAAACTTTTTCATTGCCGTTACGTTGAACAATAGCGCTGTGGCCGACTTTGCTGGCAGACTGATGAGCTGGGGATTGTTTGCTTTATAAGGTAATGCTCTTCAGTGAGGGTAATGGAAGTGGCTTAGATGAGAGTTTGTTGAAGGTTTTGTTTGCTTCGTGTTAAATCTGCGTTTATGTATTGTGTGGTTTTCAGCGGCAGGTCATGAATAAATGACGTATCTCAACTCGCAGCTGGATGGATAAGTTTATCCAATGACCATTTCCGATATAAAAAAGCCGCAGTAGCGTTCTGCTGCGGCTAAATCCACAATGCCTGATATGACTACGCCTTGTAATAGGCTTTATACCAGTCAACGAAGTTCTTCACCCCCTGGCTAACCGTCGTTTGTGGCCTGAATCCCACCGCATCATACAGCGGCCTGGTATCTGCGCTGGTTTCCAGCACATCGCCGGGCTGTATCGGCATCATATTTTTCTCCGCCACCATCCCCAGAGCCTCTTCCAGAGCAGTGATGTAATCCATGAGCTCAACCGGTGAGCTATTCCCGATGTTATACACCCGGTATGGCGCCGAGCTATCCGCTGGTGAACCCGTTTCAACGGTCCATTCCGGATTAGGCTGCGGGATAATGTCCTGCATCCTTACAACCGCCTCAACGATATCGTCAATGTAGGTGAAGTCGCGCTTCATCTTGCCGTAGTTATAGACATCAATACTCTTACCCTCAAGCATGGCTTTCGTAAACTTGAACAGCGCCATATCCGGACGGCCCCACGGGCCATAGACGGTGAAGAATCTCAGTCCGGTGGTTGGGATGCCATAAAGATGCGAGTAGGTATGCGCCATCAGTTCATTTGCTTTCTTGGTGGCGGCATACAGCGAAACCGGATGATCAACCGAATCCTCCGTAGAGAACGGCATTTTACGGTTCAGGCCATAGACCGAACTGGATGAGGCATAGAGCAAATGCTCAACGTTGTTGTGTCTGCAGCCTTCAAGAATGTTCAGATAACCAATCAGGTTAGCATCAGCGTAAGCGAACGGGTTTTCCAGGGAGTAGCGAACCCCTGCCTGCGCGGCGAGATGGATCACTCGGTTAAATTTCTCGTTAGCAAAAAGCCGGGCAATACCTTCACGATCCGCGAGATCGATTTTGTGAAAACTGAACAGTGGAGATTGCAGTAAATCCAGACGGGCCTGCTTAAGATTGACGTCATAATAGTCGTTCATGTTGTCGAGGCCGACAACCTCATGACCCGCCTCCAGAAGGCGCTTGCAGGTATGAAAGCCGATGAATCCTGCGGCTCCAGTTACTAAAAATTTCATATTCATCCTCTGGGGTGACTGTGTCCCGCTATCTATTCGTTGATTTTACACTGGCTTGCCGCGTGGATCACCTGCTTTACCGTTGCTGATTATGTTCATGTGTTCGTTGGGGAAGCGCTGGCGTCCGGATATCAATGGGGTTGTACTGGCGTTCTGTAGTTTGAATGAAATTCATTATCTGTGCTTTATGATTAGCAAGATAATGATTGCGTATGGTTTGATCGTGTACTTAGGATTCCCTGTGCTGCCAGAACGGTTTATGCCCCGGAGAAATAACGCAGATTAAAATTGATTTTATGTTTGAGTTTACAATTATTTCACATTGAAGGTGGGTTTTTAAAGTTTTCCTTTTAAAATCAAATGTTTATTTTAGTTGCTGTATTTTGTTTAAATTATGTTTACCCCCTGAATCATTTGCAATATGAATTGATTGGCAACGTATTTTCATTTTTATTCCTATAGACCAGCGCTATAATGCTGCTGCTCATTTGCATGACCATTGTGTTGTCAGCTTAATCAGCTATCCTGTGCGCAGCATTAAATATGACACTAAACTGATTGTTGGCGTCATTTCAATCAATATTGGAGCACAGTTTGCGCTGATTCATCAGAAGATGAATGGGTAGATAACGGAGACAGAGCCCTGTGACGCATGAAAAACAGGCTTGTCGGAAGAGCGAATTGAGAAATTCCTGATGGATGAGGCGAAAGCAAACAGCGAGAGTGTGCCCCTGCTTGAATCTTTATCGTTTTCAAGCGAGCAACATCCGGTGTCACGGGCGGCCACTTTTTCGACAGCCGCTGTTTAACGTCAGGACGGCGTTGAGCCAGTGCGCTGTGGTTGTAATAACCGGCGCTGGAGATGTTGACAGACAAGATAGATGAATCATTACGCAGTTTGGTTGCGACAGCCAAGGGCGGTAGCGTGATTTAAAGCTATCTCATAACATTAAGGGGAGGGGGTATCTGACTGTAAAATAGCAGTTTTTACTGTTTGCCATGAAACAGCACATTAACTGGTCACCTCCAGGTCAGCATCTCACTTGTCCCAGTTCGGTATGCAAGATCTACAATGGTCGGCTGCTGCCAATGCATTAAAGCGGAGACAAAACTCGGGAAAATCTTGCTTTAATCTATGTGCTTAGGTTTTCAGCTCGTATGCTCAAGTCACGGTATCTACCGGCAATCTATAAGTTCGGGCGTTAGAGCTATCGCAGCTGACGGGGGTTTAGTCAGCTACAACGCGAAATCTAAAGTGCATAACAAAATGCTTAAAATTTCGTAGAATAATTTATGAGTATAAAAATGAAGTATAATCTAGGGTATTTATTTGACCTGCTTGTTGTTATCACTAATAAAGATCTAAAGGTACGGTATAAAAGTAGCGTGTTTGGTTATTTATGGTCAATTGCCAATCCTTTGCTTTTTGCGATGATCTACTATTTTATTTTCAAACTGATCATGCGTGTTCAGATACCTAATTATACCCTTTTTCTAATAACGGGGCTGTTTCCCTGGCAGTGGTTTGCAAGCTCAGCAACAAATTCACTTTTTTCATTTATTGCTAATGCGCAAATTATTAAAAAAACTGTATTTCCGCGCTCAGTTATCCCGCTCAGTAATGTCATGATGGAAGGGTTACACTTCTTGTGTACCATTCCTGTCATCGTCGCTTTTCTTTTTGTATACGGTATGCGTCCTTCGCTTTCGTGGCTGTGGGGAATACCGCTCATTGCTATCGGGCAGGTGATATTCACCTTTGGCATATCCATAATCTTTTCAACGTTGAATCTATTTTTTAGAGATCTGGAAAGATTTGTGACTCTCGGTATTATGTTAATGTTCTACTGTACGCCCATTTTATACGCATCCGATATGATTCCGGCAAAATATAGCTGGGTTATTGACTATAACCCTCTGGCGAGTATGATTTTAAGCTGGCGCAACTTATTTATGGATGGGGTTTTAAACTATGAGCATATTTCAGTATTATATTTGACGGGTATAGTGCTGACGGTTATCGGTCTGAGTATTTTTAATAAATTAAAATATCGCTTTGCAGAGATCTTGTGATGGAACCAGTAATTGATTTTAATAATGTGACAAAAGAGTATCCACTTTACCATCATATTGGCTCAGGTATTAAAGATTTAATATTTCATCCCAAAAGAGCATTTCAATTACTGAAGGGCCGCAAATATCTTGCTATTCAGGATGTTTCTTTTACGGTCGGTAAAGGAGAGGCCGTTGCGCTCATCGGGCGAAATGGCGCAGGTAAAAGCACATCTTTGGGGCTGGTTGCCGGCGTGATAAAACCCACAAAAGGATCGGTCACCACGCGTGGGCGAGTCGCTTCAATGCTTGAGCTGGGCGGCGGCTTTCATCCAGAATTGACGGGGCGCGAGAACATTTTTCTTAATGCCACACTTCTTGGGTTACGCCGTAAAGAGGTGCAGCAGCGAATGGAGCGCATCATTGAATTTTCCGAATTAGGAGAATTTATCGATGAGCCGATCCGCGTCTATTCTAGCGGTATGCTAGCGAAGCTTGGTTTTTCTGTTATCAGTCAAGTTGAGCCTGATATTTTGATTATCGATGAAGTGCTTGCCGTCGGCGATATTTCTTTTCAGGCCAAATGTATCAAGACGATTAAAGAGTTCAAAAATCGTGGCGTGACAATATTGTTTGTTAGCCACAACATGAGTGATGTGGAAAAGATATGCGATCGGGTTGTCTGGATCGAAAATCACCGTCTGCGGGAAATCGGTTCTGCTGAAAGAATCATCGAACTTTATAAACAAGCAATGGCCTAAATCTGGTAATTAAATGAATAGTATTAAGATCTATACCTGTCATCATAAGCCGAGCGCATTCCTTAATGCATCGATTATCAAACCATTGCATGTAGGTAAAGCCAACTCCTATAATGATATCGGCTGTATTGGCGATGATACAGGTGATAATATTTCGTTTAAAAACCCTTTTTACTGTGAGTTAACAGCACATTATTGGGTTTGGAAAAATGAATCTCTTTCTGATTATGTCGGCTTTATGCATTATCGCCGACATCTGAACTTTTCCTCAGAGCAGAGCTTTCCCGAAGATAATTGGGGCGTCGTTAATTCACCCGTTATTGATGCAGAGTATGAAAAGCAGTTTGGTTTAACCGACACGGCAATCCAGGATTGTATTTCAGAGTTTGACCTGCTGTTACCAAAGAAGTGGTCTGTGACCTCTGCCGGCAGTAAAAATAACCTCGATCATTATGAGAAAGGTGAGTTTTTACATATAAAGGACTATCTGGCTGCCCTGGAGGTTGTCGAAGAGCTTTATCCGGATTATAAAGCGGCTATTCAGCAGTTTAACAATGCCACAGATGGCTATTACACGAACATGTTTGTGATGCACAAAGATATGTTCGTGGATTATTCAGAATGGCTCTTCGCGATTTTGACTAATCTTGAAAGCCGCATCTCTATGAATAATTATAACGCGCAAGAAAAGCGTGTTATTGGACATATTGCTGAGCGTCTTTTTAACATTTATATTATTAAGCAGCAGCAAGACCGGGCCCTGAAAGTTAAAGAACTTCAGCGCACTTTCGTGACGAATGAGACATTCAACGGCAAGCTGGAACCGGTTTTTCCTCACGCTGCGCCGATAGTCATCAGTTTTGATGACAACTATGCCATCAGCGGTGGAGCCTTAATCAACTCCATTGTTCGTCATTCTGATAAAAACACCCATTATGATATTGTTGTGCTGGAAAATAAGGTGAGTAACCTTAACAAGCAGCGCTTACTAAAACTGGTCTCGGCCCATACAAACTTTTCACTTCGATTTTTTGATGTGAATGCCTTTACTGAATTGAATGGCGTACATACCCGCGCGCACTTTAGCGCATCAACCTATGCTCGCTTGTTTATTCCGCAGCTTTTCCGTGAATATGAGAAGGTCATTTTTATCGATTCCGATACTGTGGTGAAGGCCGATCTTGCGACTTTGCTTAATGTCGACCTCGGCACAAACCTTGTTGCCGCCGTTAAAGATATCGTGATGGAAGGCTTCGTCAAGTTTGGTGCGATGTCGGAGTCGGCAGATGGCGTGATGCCCGCCGGCGAGTATCTGCAAAAAACGCTTAAAATGACCAATCCGGATGAGTATTTCCAGGCGGGAATTATCGTTTTTAACGTTGCCCAGATGGTGCAGGAAGATACCTTCTCAGCGCTGATTAAGACGCTCAAAGAGAAGAAGTACTGGTTCCTCGACCAGGACATCATGAACAAAGTCTTCTATGGCCGGGTTGAGTTTTTACCGCTGGAGTGGAATGTCTATCACGGTAATGGCAATACGGATGACTTTTTCCCCAATCTCCAGTTCGCAACATATATGCGCTTTTTAAAAGCCAGAAAGCACCCGAATATGATTCACTATGCCGGGGAGAATAAACCGTGGAATACGGACAAGGTTGACTTTTATGACGATTTCCTGGAAAACGTCATCAATACGCCATGGGAAAAAGAGACCTATTTCCGTCAGTTATCTCCGGTAAATTCATCAAGTCCTGCGCAAACTGCAGGGCAAACGCCAGTTCTGCTTCAGACTAAGATCAAAAAAGCGTTGATGCCTTTCCTTAATAAATATGCTCCTGTCGGTTCACCGAGGCGAAACACGATAACAAAATACTACTATAAAGTTAGACGCTCAATTCTTGGTTAAGGCTGCTGGAGTTATATTATGAACAGTAAAAATATTCTCATCGTCGGAGCGGGTTTTTCCGGTGTGGTTATCGCACGCCAGCTCGCTGAACAAGGTCATCACATCAGAATTATTGACCAGCGTGACCACATAGGCGGTAACTCCTATGATGCGCGCGATCCGCAAACTGACGTTATGGTTCACGTTTATGGCCCGCATATCTTTCACACCGATAATGAAACAGTGTGGAACTATGTGACTCAGCACGCTGAAATGATGCCGTATGTGAACCGTGTCAAAGCAACGGTTAATGGCCAGGTGTTCTCTCTGCCGATCAACCTGCATACCATCAACCAGTTTTTTGCGAAGACCTGTTCGCCAGATGAGGCCCGGGCGCTGATTGCCGAAAAAGGGGACAGTTCGATCCTGGAACCGAAGACCTTTGAAGAACAGGCTCTGCGTTTTATCGGCAAAGAGCTCTATGAGGCGTTCTTCAAGGGCTATACCATCAAGCAGTGGGGGATGGAGCCTTCGCAGCTTCCTGCGTCGATTCTTAAGCGTCTGCCGGTTCGTTTTAACTACGATGATAATTACTTTAACCACAGATTTCAGGGCATGCCGAAACTAGGTTATACGAAAATGATTGAGTCAATCGCCAATCATGAAAATATTACCATCGAACTTCAGCAATCGTTTAACGCTGAAGAGAGAGAACAGTACGATCACGTGTTCTATAGCGGGCCGCTGGATGCTTTTTATTCCTATCAATATGGTCGCCTGGGCTATCGTACTCTGGATTTTGAAAAATTCACCTGGCAGGGCGATTATCAGGGCTGCGCGGTAATGAATTACTGCTCGCTGGATGTTCCTTATACCCGTATCACTGAACATAAGTACTTTTCGCCCTGGGAATCCCATGAGGGATCGGTCTGTTACAAGGAATACAGCCGCGAATGTGGTGAAAAGGATATCCCTTATTATCCGATTCGTCAGATGGGAGAGATGGCTTTACTCGATAAATATTTGTCCCTCGCGGAAAATGAAAAGAATATGACGTTTGTTGGCCGTCTTGGAACCTATCGATATCTGGATATGGATGTTACTATCGCTGAAGCATTAAATACAGCTGATAAGTACTTGTCCTCCCTTAGCAGTAATGAGTCTATGCCAGTATTTACGGTTTCTGTGCGATGAATTGCTCCGCATTAATAGTCACGTATAATCGTTTAGAGAAGTTAAAGCTGACTATTGCCAACACGGTGAAATTAAATTTTACAGCGATCGTTGTTGTCAATAACGGGTCCACGGATGGAACCCAGGCCTGGTTAGCCACCCTTAGCGACCCGCGAGTGATTGTTCTTAATCTGCCATCCAACAGCGGTGGCGCGGGTGGCTTTAAGGCCGGGAGTCAATATTTATGCGACAACGTCGATAGCGACTGGGTTTTCTTTTACGATGATGACGCCTGGCCCGAGAGCGATGCGCTGGAAAAATTTGCCCAGCTAGAAAAGGCTAACTGTCGGGTGTTCACCGCTTTGGTCAAGGATCTTCAGGGGCAACCCTGTCCGATGAACATGCCTTTTGCCAAAGTTCCGTCGTCGTTTATGGACACATTACGCTACATCAGAAATCCTGCGGAGTTTCTTCCGTCGGTTTCCCGGGCGTGTGCGGTACAGACGGTTTCCTTTGTCGGTATGATTATTCAGCGAGATGTGCTGCAAAAGCGTCTCCACAGTATTCACGACGAATTATTTTTATATTTTGACGATCTCTATTTTGGCTATCAGCTGACATTAGATGGCGAAGCTATTCGCTATTCTCCCGAGGTCATCTTTACCCACGATGTGAGTATCCAGGGGAAATGTATTGTTCCCGAATGGAAGGTTTATTATCTTTGTCGAAATCTTATTTTGGCGAAGAGAATTTTTCCGCGAGTTGCCATTTTTAGCCGTCTCTCAATCCTTTTACGGTTGATTAAATATGTATCAATATTGCCATGGCAACGCAATAAATTGTTATATTTTAAATACTTGCGTCGTGGAATTATCCATGGTGTAAAAGGAATCAGCGGTAAGAATCATTAAGTGGATATAGCAATGAAAAAACTGTGTTATTTCATAAACTCGGATTGGTATTTTGATTTGCACTGGATTGATCGTGCGATCGCCGCCCGAGATGCTGGTTATGAGATTCACATCATCAGTCATTTTGTCGACGGTAAAGTGCTGAATAAATTTAAAACATTCGGTTTTAAGTGTCATAATGTCCCACTTGATGCTCAATCATTTAATGCATTAACTTTCTTTCGGGCCTTTTTTGCCTCCCGAAAGCTCATTAAAGAAATTAATCCCGATCTTTTACACTGTATCACTATTAAACCCTGTCTGATCGGTGGGCTCCTGTCCAGGACAAACAACCGTCCCGTCATCGTGAGTTTTGTCGGTCTGGGGCGTGTATTTTCAGGTGACACGGGGTTGCTTAAGCTATTGCGCAATATCACCATCATGGCCTACAAATATATTGCCAGTAATAAGCGCAGTATATTTATGTTTGAGCACGATAAAGATCGTAAAAAACTGGCGGGTTTTGTCGGAATTGACTATCAGCAGACTATTGTCATCGATGGCGCGGGTATCAATCCGGAGATCTATAAATATTCTCTGGAGCAGGAGCGTGACGTTCCGGTTGTGCTGTTTGCCAGCAGAATGCTCTGGAGTAAAGGGCTCGGGGATTTAATTGAAGCCAAGAAAATCCTCGAAGCAAGAGATATTCATTTTACGCTAAACGTTGCCGGGATACTCGTTGAAAACGATAAGGATGCTATATCCCTTGCGGTGATCCAGCAATGGCATAAAGAAGGTCTGATTAACTGGTTGGGTCACAGCTCTAACGTCTGCGACTTGATCGAGGAGTCGAACATCGTGGCATTACCTTCGATCTATTCCGAAGGCGTGCCGCGTATTCTGCTTGAGGCTTCCTCGGTTGGCCGGGCCTGCATTGCCTACGATGTTGGCGGCTGCGATAGCCTGATCATTAATAACGATAACGGCATTATCGTGAAAAGTAACTCTCCGCAGGAGCTGGCCGATAAGCTTGAATTCTTGTTAGCCAATCCCAAAGCACGAGTAGAGATGGGTATTAAAGGACGGCAACGCGTTCAGGATAAGTTTTCTAGCGGTATGATCATTAGCAAGACCTTAAAGACTTATCATGATGTGGTTCAGGGATGATGTAACGCAAGAGATTACAGCTTCATGTAAATCAAACACCTCCGAAGCGGTTGCATTTTAAGCTATGTAACTGCTCAGCAAACGCATGATGAGTTTAATGATTGCGTGCCACTTATTTTGAAGGTGATTGAATGTCTGATGAATCAAGTAACGTTATTGTATCCGTTATTATCCCTGTCCATAACGCCGCGGAGTATATTGCTGAGACGCTTACTACGGTGTTAGCCCAGTCTTTAAAAGAGATTGAGATTATCCTTGTTAACGATAGCTCAACGGATAATACTCTGGATATTGTCACTAAAATAGCCAGTGAAGATTCGCGAGTCCGGGTTATCACCAACCCGAGCAACGTTGGTGGCGGCGAATCGCGAAATATTGGCCTACGTGTAGCGACCGGCGAATACATCATTTTCCTCGACGATGACGATTACGCCGATAAAGAGATGTTAAAGAGAATGTCCGACCGGGCTACGGCCCTGCAAACGGATGTTGTTATCTGCCGGTGCCAGTCAATCGATCTGCAAACCAATACCCGTTCTCCCATGCCTTTGTCGGCGCGTGAGGATTTACTGCCTGAAAAAGAGGTCTTCTCTTCACGGGAAATTGCTGACGATTTTTTCAGAGCCTTTATATGGTGGCCATGGGATAAGCTCTTCAGACGCGAGGCTATCCTGGCAATGGGCCTGGAGTTTCAACCGCTGAGAACCACAAACGACCTGTACTTTGTGAGTTGTTTCATGCTGTTAGCAAATCGCATCTCTCTGGTTGATGAGATCTTAATCTCTCATACTATCCACCGCGCTGAGTCGCTTTCCTCCACCAGAGAAAATTCGTGGCACTGCGCGCTGCAGGCATTAACTTCGCTACGTTTGTTTATGCAAGATCGTGATTTACTGGCGTCCAGAAGTCGTGATTTTAATAATTACGCCGTTGTTTTTCTTGAGTGGCATCTCAATACGATTTCTGGCAGTACGTTTAACCCGTTGTTTAACCAAGTAAAGTCGTTCATCTTATCTTTAGAAATCGACTGTGATGATTTTTATGATGACTTTATCAAAGCTGCGTACGGCCGGATCGTTAATCAGTCAGCGGAAGAGTATATTTTTTCTCTGAAAGACAGAGCGTTACGCGAGCTTGAACATGCACAAATGATGAACTCAACGCTGCAGGAAGAAATGACTTCTCTTAAACAGTCGACGGTATCTCAGCGAAGTGAAATTGATGTTCTGAAGGCGCAGGTTAGCGATAAAACCACCATTATCCACGAGCTCGAACAGCGGAATACGCGTTTAGAGGAAGAGTATCAAACTCAACAACAGAAATTGCACAGCATTGAAAATGCGTACCATGAGCTGACTCAGCGCTATACAGATTTGGTTTCATCTTTGTCATGGAAAATGACGAAACCATTGAGGCTAGTTAAAGAAATAACCGCACGAAAAAAGTCATGACAATGATAAACAGGTGATATCAACCAGCGCGCTGGCGATGTTGATATTGCAAGGGAGGCGTCATGCCGCCTCCCTTTGATGACTTACTTATGCCTGCTCCGCAGGTTTTCCACCACATCCGTTAAATTCAGCCCCTGATCCTGCAGCAGCACCAGCAGGTGATACATCAAATCCGACGCTTCATTCTTCAGTTCGAACTGGTCATGCACCGTCGCGGCCAGCGCGGTCTCCACGCCTTCTTCCCCCACCTTCTGCGCAATACGTTTGGTGCCGCTGGCGTACAGCTTCGCGGTATAGGAGCTTTCCGGATCGGCGTGTTTGCGTTCCGCCAGCAGCTGCTCCAGCTGATATAAGAACAGCCACTGATGGCCGGTTTCGCCAAAGCAGCTTGAGGTGCCTTTATGGCAGGTTGGGCCAATCGGATTAACCAGCGCCAGCAGGGTATCGTTATCGCAATCCGGGGTGATGCTCACCACGTTGAGGAAATTGCCTGAGGTTTCCCCCTTGGTCCACAGACGCTGTTTGGTCCGCGAATAAAAGGTCACCTTGCCGGTCTCTTCGGTTTTCGCCAGCGCATCCTGATTCATATAGCCCAGCATCAGCACTTCACCAGAAACGGCGTGCTGCACGATGACCGGCATCAGACCGTCGGTTTTTTGCCAATCCAGCTGTTCACTTAACATACCCTAATCTCCACGCCCTGTGCTGCCAGGTACGTTTTCAGTTCACCAATGTTGATAATTTGCTTGTGGAACACCGAGGCAGCCAGCGCGCCGTCGACGTTGGCGTCGCGGAAGGCTTCCAGGAAGTGCTCCATGGTGCCCGCGCCGCCGGATGCAATCAGCGGCACGTGGCACACGGCGCGGACCTTGCTTAACTGCGCCAGATCGTAGCCGTTACGCACGCCGTCCTGGTTCATCATATTGAGGACGATCTCGCCGGCCCCGCGCTTTTGCACTTCCTGCACCCAGTTCAGGGTTTCCCACTGCGTCACCCGCGTCCGGCTCTCATCGCCGGTATACTGGTTGACGTGATACTTACCGCTCGCGGCGTCAAACCAGGTATCGATGCCCACCACAATACACTGCACGCCGAAACGGTCGGCCAGGCGGGTAATCAGCGTCGGATCCGCCAGGGCAGGGGAGTTGATGGAGATTTTATCCGCGCCGAAGGAGAGAATTTGCGCCGCATCGTCCAGCGACTTAATGCCGCCGGCGACGCAGAACGGAATGTCGATCACTTCCGCGACCCGCGACACCCAGCTTTTGTCCACCACGCGGCCGTCGCTGGAGGCGGTGATATCGTAGAACACCAGCTCATCCGCGCCTTCGTCGGCATAGCGTTTTGCCAGCGGGACGATATCACCGATGATTTCGTGATTACGGAACTGCACGCCTTTCACTACCTGGCCGTCGCGAACGTCGAGACAGGGGATTATCCGTTTTGCCAGCATTGAATGGCCTCCGTTACGTTAAATTTACCTTCCAGCAGCGCCCGGCCGACAATCACCCCGCGCACTCCGGTTCCGCGCAGCGCGGCGATATCATGCAGATCGCCAATGCCGCCGGAAGACTGAAACGCGACCTGCGGATAGCGGGCGCAAACTTCTTCATACAGCGAGACGTTAGACCCGGCCAGCGTCCCGTCGCGGGAAATATCGGTACACAGCACGTGCTGCAGGCCGACGGACTGATAGCTCTCCACCAGCTCCTCCAGGGTTACGCCGGAGTTCTCCTGCCAGCCGCTGACCGCCACCTGCTTGCTGCCTTCCGCGTCAATCCGCACGTCAAGCGCCAGCACCAGATGCTGCGGGCCAAAACGCGTAAACCAGCCTTTCACCACTTCCGGCGACTTCACCGCCGTCGAACCCACCACCACGCGCGCCACGCCTGCATCAAGCAGGGCGGCCACGTCTTCTTCCGTCCGCACGCCGCCGCCAACCTGCACCGGCACGTTCACGCCGGCAACCAGCGTTTTCAGCAGCGGGATCTGGCGCTTCGCCGGATCTTTCGCCCCGGTCAGGTCGACCAGGTGCAGCACTTCGGCCCCCTGGGCGGCATAGGATTGCAGGCGCGGCAGCGGGTCGTTACCGTAGTCGCGCTGCTGAGCGTAATCGCCCTGATGGAGACGGACGACCGTGCCGTCAATTAAATCTAAAGCAGGAATGATCATCACATCTCCAGGAAGTTTTTCAGCAGCTGTGCCCCGGCGCTGCCGGAGCGTTCAGGGTGGAACTGGACGCCAAAGAAGTTATCTTTCTGCACCGCCGCGGTGAAGGCCTCGCCGTAGCTGCACTGGGCGATGGTATTGACGTTGACCGGCATCGCGTAGCTGTGGACGAAGTAAAAATACGCCCCGTCTTCAATGCCGCGAAACAGACGATCGCCCGCTTTGGCGTATACCCGGTTCCAGCCCATATGCGGCAGCGGCAGGCCGTGGTCGGTCATTTTCGGCACCTCCTGGTCGATAATGCCCAGCAGGTCAACGCCGTTATTCTCCTCGCTGCGTTTTCCCAGCAGCTGCATGCCGAGGCAAATGCCCAGCACCGGCTGGGTACAGGCTTTAATCAGCTCGATCAAATCGCGCTCGCGCAACTGGTCCATCGCCGCCTGAGCCGTGCCCACTCCCGGCAGAAACAGTTTATCGGCGCGCAGAACCACATCCGGGTCGCGGCTGACCTGCGGCTCGTAGCCGTGGCGGCTCACCGCGGATTTCACCGAATTGAGGTTGGCGCAGCCGGTATCGAGGATCACCACGTTCATCAGAGTACCCCTTTCGAAGACGGCAGCGTGTCGCCCTGGACGCGAATCGCCTGGCGTAGCGTGCGGCCGAAGGCCTTAAACAGGCTCTCAACGCGGTGGTGGTCGTTTTTGCCCTTGGTTTTCAGGTGCAGAGTGACCGCCATGGTATAGGAGAGCGAGCGGAAGAAGTGTTCCACCATCTCGGTGCTCAGATCGCCAACGCGCTGATAGGTAAAGTCTGCTTTGTATTCGAGGTGCGGACGGCCGGAGATATCCAGCGCGCAGCGGGCCAGGCATTCGTCCATCGGCAGCACAAAGCCGAAACGGCCGATACCGCGCTTGTCGCCGAGGGCCAGCTTCAGCGCTTCGCCCAGCGCGAGCCCGGTATCTTCCACGGTGTGGTGATCGTCGATATAAAGATCGCCGCCGACGTTAATCTCCAGGCGGAAGCCGCCGTGGGTGGCGATTTGGTCAAGCATATGATCGAAGAAGCCGACGCCGGTGGAGATTTTGCTGCCGCCTTCGCGGTCCAGCCACACTTTCACATCCACCTGGGTCTCTTTGGTGATGCGCTCAACGTGGGCGTAGCGGTCGCGGCGGGTTAGCTGTTCGCAAATGGTCGGCCAGTCCAGCTTTTCGCGGTCATAGCGCAGGCCGGTAATGCCCATGTTATCCGCCAACTGGATATCGGTCGCGCGGTCGCCAATCACGTAGCTGTTGGCGGTGTCCATCACCCCTTGCTCCAGCCACGGCAGCACCAGTTTGGTTTTCGGCTTGCGGCAGTCGCAGTTATCCGCCGGGAGATGCGGACAAATCAGCACCTCGTCAAAGTTGACGCCCTGCGAGGCGAAAATCTGCATCATCAGGTTGTGCGGGCCGTCGAACTCGTCCTGCGGCAGGCTGGCGGTTCCCAGCCCGTCCTGATTGGTGATCATCACCAGCCTGTACCCTTCCTGCTGCAGCTTCAGCAGGGCCGGGATCACCTGCGGCTCAAACGCCAGCTTATCGAAGCGGTCTACCTGAAAATCAACCGGTGGCTCGGAAATCAGCGTACCGTCACGGTCAATAAAGAGAAACTTCTGGGTCATACATTCTCCGCAGTCAAAGCGTCAATGACGCGCTGGCTCTCTGCACGGGTACCGATAGTGATACGCAAACAGCCGCTTAATGAAGGTTGTTTATTCTGGTCACGTAAGATAATGCCCTGATCCCACAAAGATTTAAATACCGCGCTGGAGGCGGTGATCCGCGCCAGAACGTAGTTGCTCTCGGAATCGAACACCTCTTCAACGCAGGCAATGCTGCGCAGCTGGCTGACCAGATAATCGCGTTCGCCGAGGATCTGCGCCACGCGTGCCCGCATGGCGGCAATGCCTTCCGCGCTGAGCGCCTGGGCGGCGATGTCGGCGACCGGCGTCGAGAGCGGATAAGGTGCGATAACCTTCATCAGCACGTTAATCACCTCGGCGTTGGCGAGGGTAAAGCCGCAGCGCAGTCCGGCCAGGGCGAAGGCCTTGGAGAGGGTACGCAGAATCACCAGGTGCGGATACTCGTTGAGCCAGGTTGCCAGCGTGGCCTGCGGGCAGAACTCAATATAGGCCTCATCCGCGACCACGATAGCTTTACCGCGCGCCATCTCCAGCAGGGTGCGAAAATCTTTCGGGTTGATAATCTGCCCGGTCGGGTTATTCGGGCTGCAGACGAACACCACTTTCACGCCGTCAAGATTGGCCGCGATGCCCGGCAGATCCAGCTGCCAGTCGGCGAGGGTGGGCACCGTACGGCAGGTCACGCCGATGGTTTCGGCGCTGACGCTGTACATGCCGTAGGTCGGCGGGCAGTAGAGCACCGCATCCTGGCCCGGCTCGCAGAAGGCGCGGATCAGCAGTTCAATGCCTTCATCGGCGCCGCGGCTGACCAACACCTGCTCCGGCTTGACGCCCGCATACTGCGCGTAGCGTTCAATGACCGCTTTCGGCTGCGGTTCCGGATAGCGGTTCATCGTCTGCTCGGTCAGCTGAAACGCGACCGCGGTCGGGAATTCGTTGGCGTTCAGCCAGACGTCGCCTTTACCGCCCAGACGGCGAGCAGATTGATACGGCGTCAGCGCGCGGACGTTGGCGCGGGCTAAATCTTCGATGCTCATGCTTGCTCCTTAAGGGCTGCGACGCGCAGCGTAACGGCGTTTTTGTGGGCGTCCAGACGCTCGGCGGCGGCCAGAATCTCAATCGTTGAGGCGAGGGCGGCAAACCCGTCGCGCGACAGCTCCTGCACGGTCATGCGTTTCTGAAAATCCGCCAGGCCGAGGCTGGAGCAGGTGGCGGTGTAGCCGTAGGTCGGCAGCACGTGGTTGGTGCCGGAGGCGTAATCGCCGGCGGACTCCGGCGACCAGTCGCCGAGGAATACCGAACCGGCGCTGGTAATGCCGTCGACCAGTTCGCGGGCGTTGCGGGTCTGAATAATCAGGTGCTCCGGACCGTACTGGTTGGAAATCTCCACGCACTGGGCGATATCGCGCGCCACGATGATGCGGCTGGCGGAGAGCGCCCCGCGGGCCGTTTCCGCACGGGACAGCGCGGCCAGCTGGCGCTCAACGGCTTGCGCGACGCGGGTGGCCATCTCGCTATCCGGCGTCAGCAGGATCACCTGCGAATCCGGGCCGTGCTCCGCCTGGGAAAGCAGGTCAGAGGCGACGAAATCCGGGGTGGCGCCGCTGTCGGCGATCACCAGCACTTCCGACGGCCCGGCGGGCATATCGATAGCCGCACCGTCAAGACGCTGGCTGACCTGGCGCTTGGCTTCGGTCACGAAGGCGTTGCCCGGGCCAAAGATTTTATCGACCTTCGCCACCGATTCGGTGCCGAACGCCAGGGCGGCAATCGCCTGCGCGCCGCCGACGTTAAAGATATTGCGCACGCCGCACAGTTGGGCGGCATAGAGGATTTCATCGGCAATCGGCGGCGGCGAGCATAGCACCACCTGCTGGCAGCCCGCGATGCGCGCCGGCGTGGCGAGCATCAGCACCGTGGAGAACAGCGGCGCCGAGCCGCCGGGAATATATAAGCCGACGGAGGCGATAGGGCGGGTCACCTGCTGGCAGCGTACGCCCGGCAGGGTTTCCACATCGACCGCCTGCAGCCGCTGCGCGTTGTGGAAGGTTTCGATATTTTTGACCGCCACGGCCATCGCCTGCTTGAGCTCGTCGCTCAGGCGCGCGCCGGCGGCGGCAATCTCTTCGTCGCTGACCTTCAGCGCCTTGACGTCGGTTTTATCGAACTTCGCGCCGTATTCGCGCAGGGCCGCATCGCCGTTGTCTTTAACGTTATTCAGGATCTCCGACACCGTCTTGCTGATGCTCTCGGAGGCGGAAATGGCCGGGCGCGTTAAGAGCTGTTGCTGTTGTTCTGCGCTACAGCCGTTCCAGTCGATAATTGTGTTGAAGCTCATGGTTGTTTCCCCTGTTTATCCCGTGACCGACCCGCCGGTTTACTCCATCATCTTCTCAATCGGCAGGACCAGAATGGAGCTGGCGCCCAGCGCTTTCAGTTTTTCCATGGTTTCCCAGAACAGGGTTTCGCTGCTCACCATGTGCATCGCCACGCGCTGCTTGTCACCCGCCAGCGGCAGAATAGTCGGGCGCTCGGCGCCGGGCAGCAGGGCGACCACTTCTTCCAGGCGCTCGGTCGGCGCGTGCATCATGATGTATTTTGATTCGCGGGCCTGAATCACCCCCTGAATACGGGTCAGCAGGCGGTCGATCAGCTGCTGTTTGCTATCGGCCATCTCGCCGTCGCGCTGGATCAGGCAGGCTTTGGAGCGGAACATCACTTCCACTTCGCGCAGGCCGTTCGCTTCGAGAGTCGCGCCGGTTGATACCAGGTCGCAAATCGCGTCGGCCAGACCGGCGCGCGGAGCCACTTCAACCGAGCCGTTCAGCAGGCAGGATTTGAACGAGATGCCTTTCTGGTCAAGGTAGCGCTTCAGCAGGTGCGGGTAGGAGGTGGCGATGCGTTTGCCGTCCAGCGCTGCCGGGCCGTCCCAGGGTTCATCCGCCGGGGTCGCCAGCGACAGGCGGCAGCCGCCGAAGTCGAGACGGCGCAGGGTGAAGTAGCGCGGGTCTTCGCCCTGAGCGCGGCGGCTCAGCAGCTCTTCCTCCAGCACGTTTTCGCCGATAATCCCCAAATCGACCACGCCGTCCATGATAAGGCCCGGAATATCGTCATCACGCACGCGCAGAATATCGATGGGCATATTTTCCGCCAGCGCGATCAGGCGCTGGGTGTGCAGATTCACTTTGATGCCGCAGCGGCTGAGTAATTCGCGTGAATCTTCGCTTAAACGCCCTGATTTCTGAATAGCTATGCGTAAACGGCTGTTGTCTAACATTCTTATTTTCCTCTGTAACCCTGTCTGAATCTGTCCGAATTCGGTCCAAAAAAAAGCCCCCGGAAGTGAATCTTCCGGGGGCTCTCTTTGCGTTCATGCACCACTGGAAGATCCAAACGTCTTCCAGCACACATCGCCTGAAAGACTAGTCAGGATGATGGTGATGATGGTGGTTTTTAAATTGAACGCTGTTCATAAAATTCTCTGTGAATGACTATGCATTTGATGCCTTTTAACCTAAACCACTTCACTCGCATAAAGCAAGGGCTTTTTTCTATCATTAATTGATTTCATATTGACCTAAGAAATTGTCAGCTGCCGCCGGCTGGCGTAGCCTTAAGTCAGCACAGCGAAAATTCAGGAGCAAGGGGATGAAAAAGGTCGCAATTGTAGGTTTAGGATGGCTGGGTATGCCGCTTGCGCTGTCGTTGATGTCGCGGGGATGGCAGGTGACCGGCAGTAAGACCACGCAGGATGGCGTCGAGGCGGCGCGGATGTGCGGCATCGACGGCTATCCGCTGCGTCTGGAGCCGCAGCTGGTCTGCGACACCGAAGATCTGGATGCCTTAATGAACGTTGACGCGCTGGTCATTACCTTACCGGCGCGGCGAACCGGACCGGGAGAGGACTTTTATCTTCAGGCGGTACAGGAGATCGTCGATACCGCGCTGGCGCATCACGTGCCGCGCATCATATTCACCAGCTCAACGTCGGTTTACGGCAACGCCAGCGGCACGCTGAAAGAGAACTCGCCCCGCAACCCGCAAACCGCCAGCGGGCGGGTGCTGAAAGAGCTGGAGGACTGGCTGCATAACCTTCCCGGCACCTCGGTGGACATTCTGCGCCTCGCCGGTCTGGTGGGGCCGTCCCGTCATCCGGGGCGCTTTTTTGCCGGAAAATCCGCGCCGGACGGCCAGCACGGCGTCAATCTGGTGCATCTTCAGGATGTGATTGCCGCGATTGAACTGTTACTGCAGGCTCCGAAAGGCGGGCGCATCTATAATATATGTGCGCCTAAGCATCCCGCGCGCGGCGTCTTTTATCCGCAGATGGCCCGCGAGCTTGGGCTTCCCGTCCCCGTATTCTCTGATAACCCGGAGAACGGTAGCGGTAAGATCGTAGATGGCAGCCGTATTTGCAACGAACTGGGGTTTGAGTACCAGTACCCCGTCCGCTGGTCATGCCGATGGAGTAATGCGCCAGCGGTGAATCGCGTACCGTAAGGGGGTAGCGATGAAACCACTGCTGGATGTGCTCGTCATTCTTGATGCCCTCGACAAAGAGGGCAGTTTTGCCGCCGCCTCGGCGAAGCTCTATAAAACGCCGTCGGCGCTGAGCTACACCATTCATAAGCTGGAAAGCGATCTCAATATTCAACTGCTTGACCGCAGCGGCCACCGGGCGCGCTTTACCCGTACCGGGCAGATGCTGCTGGAAAAGGGGCGCGACGTGCTGCACACCGCCCGCGAACTGGAAAAGCAGGCCGTCAGGCTGCAGCAGGGCTGGGAAAATGCGCTGATACTCAACGTCGACGCCACCTTTCCGTTCCCGCTGCTGGCTCCCGCGATCGCGGCGTTCTATCACCAGCATCACGCTACCCGCCTTGAATTCCGCCGCGATACCCCGGGCGCAAACTGGCAGATGCTGATGGAAGGGCGGGCGGATCTTCTGCTCGGCGTGCTGGGCGACCCGCCGGCGCTCAGCGGCTGCGGCTCTGTTCTGCTGGGAGAGGTGGCGCAGGCGTTTGTTGTTGCGCCCCGGCATCCGCTTGCGCAGATTGCCGGCCCGCTGGGCTGGCGGACGTTGCGCCGTCATCGGACGATTGTAGCCGACGGCGCGTGGCCGCAGATTGACGCTCAGGATAGCCTGGCGGTATTCGATCTTTCCGCCCGGCTGACGCTGCTGTGCGCCGGACTGGGATGGGGCTATTTGCCGCTATTTCAGGTACAGCCTTTCATCGCCCGCGGCGAGCTACAAATATTAAAAACGACGGTGCCTGAACCGGTCAATCGCGCGTGGATAGGCTGGAATGAAGATATTTGCGGGCAGGCGGGCGAGTGGTGGCGAAAGGAGATATTAGCAAATAGTGCTATCCATCAGGTCTATAATACTAAAATCGTATGAATATTAATCTGTTAGAGAATCGCCGTAATTATTAAGCCTTGTAACATCTTGTCATCGTGCCAGTAGTTGTTGCAAAATACGCGTCCTGAAAATCAGAAACTGGCCGACGCTTTTTTAAAGTGTCGGTTATTTTTTTGGTTGAAAGACACATCATTCAATACCAAGAGGCCGGGCTTCGTACCGGATAGATATTTACTAAAAACCGACAGTGGTTGTCGCTGAGGAATACAAAGAAATGGGGCAATTTTTTGCTTACGCGCTGGCGTTCACCGTAAAAGGGGATAACTATGTCGCATAACGCTACTCCAAAAACCTCTCGCGTGGAATTACGTAAAACGCTTACGTTAATTCCGGTTGTCATGATGGGCCTGGCCTATATGCAGCCGATGACGCTGTTCGATACGTTTGGTATCGTCTCTGGATTGACTGATGGTCACGTTGCGACGGCTTACGCCTTCGCGCTGATCGCCATTCTTTTCACGGCGCTGAGCTACGGTAAACTGGTTCGCCGTTTCCCGTCGGCGGGTTCCGCTTATACCTACGCGCAGAAATCCATTAGCCCGGCCGTTGGCTTTATGGTTGGCTGGTCATCGCTGCTGGACTACCTGTTCATGCCGATGATCAACATTCTGCTGGCCAAAATTTACTTTGAAGCGCTGGTGCCTTCTATTCCTTCGTGGATCTTCGTTGTCGCGCTGGTGGCCTTTATGACCATCTCCAACCTGCGCAGCATCAAGACCGTGGCGAACTTCAATACCCTGATCGTTATCCTGCAGATGGGCATCGTGGCGGTGATTGTTGGCCTGATTATCTACGGCGTTATGCACGGCGAAGGCGCGGGCACGCTGACCAGCACCCGTCCGTTCTGGTCTGAAGGCGCGCACGTGGTGCCGATGATTACCGGCGCGACCATCCTGTGCTTCTCGTTCCTCGGCTTCGACGGTATCTCTTCGCTGTCTGAAGAGACCAAAGACGCAGAGCGCGTGATCCCGAAGGCTATCTTCCTGACCGCGCTGATTGGCGGCCTGATCTTTATCGGCGCTTCCTACTTCCTGCAGCTGTACTTCCCGGATATCTCGCGCTTTAAGGATCCGGACGCATCGCAGCCTGAAATCATGCTGTACGTGGCGGGCAAAACCTTCCAGTGGGGCGTGCTGATTTTCTCCAGCGTCACCGTACTGGCGTCCGGCATGGCCGCGCACGCGGGCGTTTCCCGTCTGATGTACGTGATGGGCCGCGACGGCGTGTTTCCGACGCGCTTCTTCGGCTACGTGCATCCGAAATGGCGGACTCCGGCGTGGAACGTACTGCTGGTCGGCGCGATTGCGCTGCTGGCGATTAAATTCGACCTCGTCACGGCGACGGCGCTGATTAACTTCGGTGCGCTGGTGGCGTTCACCTTCGTTAACCTGTCGGTGATCTCCCAGTTCTGGATCCGTGAAAAGCGCAACAAAACGCTGAAAGACCACTTCAACTATCTGGTTCTGCCGGTGTGCGGCGCGCTGACCGTTGGCGCACTGTGGATCAATCTGGAAGAGAGCTCCATGGTTCTCGGCCTGATCTGGGGCGGTATTGGTCTGGTCTACCTGGCCTGCGTGACCAAAAGCTTCCGCAACCCGGTACCGCAGTACGAAGACGTTGCCTGATCGCGTTTGGTGATGTGAAAAGCCGGAGGGAGACCTCCGGCTTTTTTGTTTCTGGCGTTCCGCAGGCCGGGCTGGAGCTCGGGTAACCGCTACTCAAAGCAGGCGCTGCGCTCCCGGCACTCGTCGCAGCTTGGCGACCGGCAGATAACTTCCCCCTGCTGGAGCAAACAGCGCTGACGGTAAAAGAACTTTTTCCAGCGCATATTGTGTTCGTTCATCGCCACCAGCTGCGGAAAGCAGTCGATCATCAGCAGGCGCAGTTCGGCGCGCGATGCAAGGCCCAGATCCTGCCAGAGATGGTTAAACGCCAGCGAAACCTCGGCGATAATCTGCGCCATCGGCCCGGCCTCCTGCTGCATCCAGCCCGCCAGCCACGCGCCCAGCTGCTGGCGCTCCTCCTCGCGGGTAGCGTTGAGTTCGCTCATCAGGCGGCGGCGGGTTAGCGCCTCGCCGTCCAGCGGCGTCTCCGCCTCGCCCAGGCGTCGCCGCAGCGCCTGCCAGTCGCGCGGGCTAAGCCCCATGCGCAGCGGAAAGCTGCCTTTCCCCGCGTGGTACAGCAGCCATAAGCGCCGCAGCCAGTCGAGCGGCGGCATCAGGCGACCCCCTTATGCGGCAGCGCGGCAGGCCAGCTCCCCCGGCGCTGCTGCCACCACGCGGGCAGCACTTCGGAGACCGGCCGCCACGCGCCGTCAACGCACGGTTCAATGCCTTCCTGTTCCAGCATTTGCCACGGCGTATGGCCGATACGCACGCAGAATACGGCTTTAACGTCCGCCAGCAGTTCGAGGATCGCAGCGAACCGGGCCGCGTTATCCTGCGGCTCGCACTCTTCGCGCCCCTGACAATATTTAGGCGTAAATCGTTCGTTGACCAGCACCATGCCGGCGGCCGAGAGGCTGTAGATAGAGAACCGGTCGGTGTGGCCAAAGTGGCAATCAATCACGTCCCCGCGGCTTGACGCTACGGCGACCAGGCAGGCGTCATCGGCTTCAGATTCGCCGCGGGTGGCAATGCTGGCGTGCAGCTGCGCACGCTGGTGGAGGATCGGCAGCCAGGCCGGGAGGCTCTCCGGGGCCGGAAGCTGGGCAAACTGCTGGCTGCGGTCTTCGCCAAGCATCCCGATGGCGTCGGCGCGGCACTGGTGGCAGTGGGTCATCTGCGGCATCACTTCTCCGCACCGGCTGCGGGTGGCGGCGAGCGTCTTTGCGTCCGGCTCCGGCTGGCCGTTGAGGCCAAACACCGTGCCGTGCTCCGGCCTGGCGATCAGCGGCATAATATTATGGATAAACGCGCCGCTGGCCCGCAGCGCGCGGCTCACGTCGGCCATGCCGCTATCGTTGATGCCGGGGATCAGCACCGAATTTATTTTCACCAGCACGCCCTGGGCGGTCAGCCTGCGCACGCCCTCCAGTTGACGAGCAATCAGAATCTCTCCCGCTTCGCGTCCGCTGTAGCGCTCGCCGTCCAGCCATAGCCAGGCGTAGATTTGCGCGGCAATCTCCGCGTCGAGGGTATTAATGGTGACCGTGACGTGGTCAACCCCGACGTCCAGCAGGCGGTCCACCGCGTCAGGCAGCATCAGCCCGTTGGTCGACAGGCATAACTTCAGGTCCGGCAGCTGTTCGCGGATCAGCGCCAGGGTGCGGAAGGTGCGGGCAATATTGGCGAGCGGATCGCCGGGGCCGGCGATGCCGACCACCGAAAGCTGCGGGATCGCCTGTGCGACCTGACGCACTTTGACGACCGCCTGTTCAGGCGTGAGCAGCGTTGACGATACGCCGGGGCGGGACTCATTGCTGCAATCGAATTTGCGATTACAGTAATTGCACTGCAAATTGCAGGCGGGCGCGACGGGCAGATGCATCCGCGCAAAACGGTGATGCCCATTACGAGAGTAGCAGGGGTGCGCGGCAGCTTTATCGGCCACAAGCGGCGTCAGGGCGCTGTCATCCGCCGGGCGGCAGGCTGGTCCGCCAGAAAAAGAGGAGCAGGAAGTCATGGTCATACCTTCGTGGTTGGGCGATACCTTCCTGCTGCAAATGCTATACCAGAGGGGATTTTTACAACGCTATGAAAAATAAACGCTTTAACTGACTGCCGGCCAGGTAAAATTGTCGTAATTCCGCCGCGCTGGCGACAATGTCCTGAATCTCACATAACGCTTCACAGTCGCGGCATGGTGATATCCATGATCTGAATGCGATACGCCACCTGACGCGGCGTCATCCCGAGCAGCCGCGCCGCTTTGGCCTGCACCCAGCCCGCTTTCTCCAGGGCGGCGATCAGCCGCTGGCGCTCGTCGAGGCTGTTGTCGAGCCAGCCGTCTTCCGTCTGGCCGCCGTTGGGCAGCGCTTTCGGCGGGTTATCGCGATGGTTGAACAGAATCACGTCCCGGTCGATCAGGCCGCTTTCCGACATCACCGCCGAACGTTCGAGACAGTTTTCCAGTTCGCGGACGTTTCCCGGCCAGCTGTACTCCATCAGCAGGCGAATTGCCCCATCGCTGATGCGCAGCGTTCGCCCCTGGCTGTGGGCGATTTTACGTACCAGAAAATGCGCCAGTTCGGCGATATCCTCCTGGCGCTCGCGCAGCGGCGGCAGCGCGAAAGGCATTACGTTCAGGCGGTAGTAAAGGTCTTCACGGAAATGCCCCAGCCGCACCTCCTCTTCCAGATGGCGGTTGGTCGCCGCAATAATGCGCACGTTGACGCGCAGGGTTTCATCGCCGCCGACGCGCTCCATCTCTCCTTCTTGCAGAATTCGCAGCAGCTTGGCCTGAAACGAGGCGCTGCTTTCACCGATTTCATCCAGGAATAGGGTGCCGCCGTCCGCCAGCTCAAAGCGGCCTTTGCGCTGGCGCACCGCGCCGGTAAACGCGCCTTTCTCATGGCCGAACAGCTCGCTCTCCAGCAGATTGTCCGGCAGCGCCGCGCAGTTAAATTTGACGAATGCGGCGGCGGCGCGCGGGGAATTATGATGAATGGCGTTGGCGATCAGCTCTTTCCCGGTGCCGCTCTCGCCGCGCACCAGTACCGTGGTATCCCAGCGGGAGACCTGACGGATAATGTCCATAATCTGCCGCATCGCCGGGCTTTTGCCGACCATATTCTCCAGGCCGAAACCGCGCGAAGGGGTACAGGCGCGCGTGCGCTCAACTCGGGGGCTCTGCTGCGCCGGCTGCGCGGCGGAGGTCGGCAGAATCATCAGGCGAATCGTCTGGGCCACCAGATTGGCGACGGTTTCGAGAAAGCGCGTGCAGGCGGGTAGCCGCTCTTCCTGACGCGCCATCGGCTGCGCCGCCAGTACGCCGATGGGCCGGGAATGAGGGCCCATCAGCGGAACGGCGATAAACGGCAGATCGTAGTCGTACAGGCTCAGACGATCGAGAAAGCGCTGGTCATCGGCGACGCGCGGCAGCACCAGCGACTGGCCCTGCGCCAGCACGGTACCGACCAGTCCTTCCCCCGGCCGGTAGCGAATTTGCGTACTGCCGGGCAGCGTCTGGTTTTCCGTTTGCTGTAGCGCTTCGATGCTCAGGATCTCCTGCTGGCTGTCGTACAGGCAAATCATCCCGTGCTGCATAAACGCATCGTTATGTAAAACGCTCAGCACCTCCTGCAGGGTTTTGCTCGCTTCGGTAGCGCGGCTTAGCACCACGCTTATCCGCTGCATGGCGGTAAACTGTTGGGAGAGATCGAAGCGCCTGACGGTGGTGTCCGAATCGGATTTATGGATCATTGCTCACCTCCGGTCAGGGTATTAAACAGCGGGAAACGCAGAACCAGGCTGGTGCCTCCCTGCGGGCGCGAAGCCAGTTCAATCGCGCCGCGGTGGTAGGCGACCAGCGTTTGGATCAGCCGCAGCTCCATCCCTTTGCCGGGAGAGTTTAGGGCATCGGGTGAGTGGGCGTAGCGCACCTGCAGCAGCGGTACATTGTCGTTGAGATAAAAAGAGAGCCAACCCTCGTCCTCTTCGGCGTAAAGTTCGATCTCCAGCGGTACGGAGGGCAGCTCGGCGGCGAGGGCCAGCGTCCGGTCGAGCCATAAACTCAAGCAGGCCAGCAGCTGGGTACGCTGGCCGAAGCCGACCAGATGCGGCGATGCCATGTCAACCCGCAGCCGCGCGCGGTCGTCAAAGCGGGTGCGGTAGAGGGCGTACAGGTCGTCAAAGAAGGGCTGAAGCGGCCAGACGGCGCTGCTTTCCAGCTCGAGAGAAGGGCGGCAGCGCTGCAGTCGCGCCATGGCCTCTTCGCCTTCGCGCCACGCCGCGTCCAGCGCCACGTTGCCGCTGCCTTCGCCGTTCAGCCGGCGGGCCGCCGCCAGCATGTTGATTGGGCAATTAAGCTGAATCAGCGCCGCGTCCAGCGACTCGCGAATCGCGGCCAACAGCTTACCGGCGGTCATCTGCTGTTTCAGACGGTCGAGCCGGCCCTGTTCCTGCTGCTGGCGCTGCTGGGTGCAGTCGGCGATCACCACCAGCGTGCGAGCCGGGGCGCTGTCGACGAAGTAGCGGCTGGCTTCTTCACTCACGCCGGGCAGCGCCCAGCAGGTCACCGACAGCCAGCGGACCGCGCCGCGAACCACCACCGGCAGGATTTGCTCCGCGCCGGGCCCCATTTTGCGCGGTGAAACCTGGAGCTCGACCAGCAGCTCTTTCCCACCGCAGTCCGCGCAGAACGTTTTGTAGGCGAGATTATCCATCACCACCCGATCCTGCTCATCCACCACGACCACGGCGGCGGGGATGTTATTGAGCACCGCCTCCATCAGCGTCATATGATTGCGCAGCCGCTGTTCCAGGGTATAGCTGACGCTGATGTCCCGCTGCATCGCCAGATAATGCTCCAGCTCGCCCTGGGGATTCAGCACCGGCGTGATGTCGATATCCACCAGATACAGGCCGCCGTCGCGGCGCTGATTAATCAGCTGGCCGCGCCACGGCTGGCGCTGAAGCAGGGTTTGCCACATCTGCTGGTAGATTTCGCGCGGCGTCTGGCTGCTGGCCAGCAGGCGCGGGTTTTGATTGAGCAGTTGCGCCAGCGAATATCCGCTCTGGCGGCAAAACGCCGGGTTGGCGTAGATAATATTCGCCCGGGCATCGGTGAGAGAAATGGCTACCGATGCCTGTTCGACCATCGTAAAAAATAGCCCCGGATGTTGTTGAGTCAGCGCACCGGCAATCGCCTCGGGTACGGCGTTATCGAGCATCATATTCAGGGTCATCGCAAACTCCTGTGTCGCAGTTATGACAATTTGTCCGACACCGTGACGAGAACGCCGCGGCGTTTGTCGAATCTCGATAACCATGCAAAGCGTGCGCCCTTATCGGCGTGATAAGCAGAAACATTGATCCGGTAGGGGAAAACCCAGCGCTTTTTTCATTTTAAGCGGCCCGCCGGCCCCGCTGCGGGCGGCGGGCGGGCGCGGAAGCGATCGTTTTGGGGCAGGGGTGAGCCGCGATAGTGCAAAGAAACCTGGCACAGCCTTCGCAATACCTCTGCGAGAACGCGTGTTTTCAACCCCCCCTTTCCGACAGGAGCGCAATATGGCGAACATTGGTATTTTCTTTGGCACCGATACCGGTAAAACCCGCAAAATCGCGAAAATGATCCACAAACAGCTGGGCGAGCTGGCGGATGCCCCGGTCAACATTAACCGCACGACGCTGGACGACTTTATGGCCTATCCGGTGCTGCTGCTGGGCACGCCGACGCTCGGCGACGGCCAGCTGCCGGGGCTTGAGGCCGGATGCGAAGGCGAATCATGGAGCGAATTCATCAGCGGCCTCGACGACGCCAGCCTGAGCGGGAAAACCGTGGCGCTGTTCGGCCTCGGCGACCAGAAAGGCTACCCGGACAACTTCGTTAGCGGGATGCGTCCGCTGTACGACGCTCTGCGCGCGCGCGGCGCGCAGATAATCGGCAGCTGGCCAAATGAGGGCTATGAATTCAGCGCCTCTGCGGCGCTGGAGGGCGAACGCTTTATTGGGCTGGTACTGGATCAGGATAACCAGTTCGACCAGACCGAAGCGCGTCTGGCGAGCTGGCTTGAGGAGATTAAACGCGCGGTGCTGTAGGCGTTAACGGGTAGCCGCGAGGCTACCCGCACAGGCCCGGCTGACGGGAGATCGTTTGTTCCAGCCACTGGCGCTGATGGCGCTGCTGGCTCTGCTGCCAAAGATAATCGCGCGCGCTCTCCAGCGCCTGCTGCGGCTCCATGGGCGCGACGGGACGAATTGCTTCACACCATAAAAGATGCCACCCCAGCTCGCTGGCTACGGGGAGGCTCAGGGCATTTTCCGCCAGTGAAAACAGCGCCGTCTCGAGCTGGGGATAGAGCAGCCCGCGGCTAATCCAGCCCAGACGGCCCTCTTCCAGGGCGCTTGGGCAGTGGGAATGGCGGCGAGCCAGCGGAGCAAACGCGTCCCGGGAGGCGTTGATTTGCCGATACAGGCCGAGGATCCGCTGGTGTACGGCTTCGCGGTCGCCATCGACCGTCAGCAGCAGGTGGCGGGTCAGACGCTGCTCCGGGCGCATAAACTGCGTCTGGTGGCGCAGGTACCAGGCCTGCACCGTGGAGAGATCCGGCTGCGGCGCCTGGCGGGCGATATCGGTAAAGCCGACCTCCAGTCGGGCGTGATGCAGCACGATGGCTGCGCACTCCGGCGGCGTAAATTCCCCCTCGTCGAGCCAGACGGCAAGGGAGGCGGCGATATTCTCCAGCAGCGCCGCCGGAATATCGCTTTCCGGGACCCGCGCGACGATCGCCTGCTCCATATGGCACTGACGTTGCCAGGCCTGTTCAAAAGCCTGCGTATCGGCCGGCTCCAGGGCCGTCGGGTCGCTATTCCAGCGGCTGCGCGCCAGCCGCTGCCGGGCAAAACGTTGCCATGCGTTCATTCTTCTCTCTCCTCTATAAGGGTGATGGCCTGCGCCGGAACCCTGAACCAGCGGCCGCTAAAGTCCACGGTGTAGCTGTCGCCGGTCTCTCCGCGATCGGTCGCCTCGATGCGTCCCCGCTGGCCAACGGCCACGACGACTTCGCCGTTGACCGCGAGCGCCATCTGGCAGGCGACGTTATCACCATATTGCAAGTTTCCGGCCAGCCACGGCTGGGTGATGGGGATCAGCTCCTGTTCGCGGCAGCCGATGATCCGATCGCTCTCCGGAAAGTGGATCTGGTAGATAATCTGATCCTGCAAAAAAACGCCCCAGTCGCGCACAAAGCCGGTGCTGCCGCGCCTGACCAGCAGCGCGCCGGGGGCGAAGCCCGCCACGGTGCCGTCGTTACGAATCGCGCGTACGACGCGGACCTCTTCGCTAAAGGTGAATTTCGGTCTCATGTTCCGCTCTCCTGAAACTGTTGCTGATAGCTCTCCGCAAGCAGTCGTCGCGCCAGCAGCCAGTGAGCGCGGGCGTTTTCCTCCAGCCGGTTTTGCAGCGGCACCTCGGCGCGCAGTTTGCGGTGAAAGGTTGCCAGCACCGGCAGGCAGCAGCGGCCAAGCAGCTCGGGCTGATAGGGGACGGCGAAAAACTGGAAAAAGGATTCGGCGGAGCGAAGTTCGTCCACGCCGGGAATTTGATAAAACCACTCCATCATTACCCCCTCGCCCGCAGGGCGGATTCACCGCACAGCTCGTCGTAGATAGCCACCAGCTCATAATCTTTCGGGCTGCGCTTCCAGTTCTCGGCGAAGCGGCGGATGGCGGGCAGCAGCTGGTTAATTTGCGCGGCGTTAAGGTGATAGCCCATCTGGTCAAATACGCCGTTGACCGCCTGACGCCCGGAGTGTTTACCCAGCACCAGCCGGTAGCTGCGGCCCATCAGGGAAGGGGCGATCGACTGATAGCTCTCGCTGTCGCGCAGCAGCGCCGCCACGTGGACCCCTGATTCATGGGTAAACACCAGCTCGCCGACCAGCGGCTGCTGCGGGTCGATGGCGCGCTGGGCGGCTTCGGCGACCCTCTGACAGAGCGCGGGCAGCGCTGGAAAATGCACGCCGGTCTTCACGCCGAGGCAGCGCTCCAGGCCCAGCGCGACGGTTTCCAGCGCCGCGTTGCCCGCCCGCTCGCCGAGGCCGAGGATCGTCGTATTCACGCTGGTGGCCCCGGCGCTTACCGCCGCCAGCGTATTGGCGGTGGCCATACCCAGGTCGTTGTGGGCGTGCATTTCGATTTCCCCGGCCCAGACTTCGCGCAGGGCCGAGATTTGCGCCGCGGTGGAGAGGGGGTCGAGCAGGCCGACCGTATCGGCATAGCGCAGGCGGGCGGCGCCGCACTGCTGCGCGACCTCGGCGATAGCGCGCAGGGCCTGGCCCCCGGCGCGCGAGGCGTCCTCGCAGCCGATGCATACCTGCAGACCGAGCGTATGCGCAAGGCGGATAAACATCGCCAGCCGCTCCAGCAGCACCGTTAGCGGCTCGCGCAGTTTGTACTGCCGCAGCTTATCTGAAGCCGGAATCGAAATATCCACCCAGTCAACGCCCAGATCGGCGCTCTGGCGGATTTCCAGCGCGTTCATCCGGCACCAGGTCATCAGCGTCGCGTCGGGCAGCTGACGACGCACCAGCTGGATCCGCGCGATCTCCTCGTCCCCCATCGCCGGGGTGCCGACCTCCATCGCCGTAATCCCTGCGGCATAAAGCGCCTCGGCAATGGCGACCTTTTCGCTGGTGCGAAAGGCGACGCCGGGGCTCTGTTCGCCGTCGCGCAGGGTGGTATCGTTAATCAGCACGCGTCCCATCAGCCACCTCCGCCTTAGCCGTAAACCGGCGTGAAGACGGCGTCCGCCGGGCGCGGCTTGCCGTTGTGCCAGTAGGGCGACAGCGCGCGCAGCCGGTCGATAATCGGCGGCAGCGCGGTGACGACGTAATCGATCTCTTTCTCCCGGGTGTAGCGCGAGAGGGAAAAGCGGATGGTGCCGTGGGCGGCGGTATAGGGGATATTCATCGCCCGCATTACGTGGGAGGGTTCCAGCGAGCCTGACGTGCAGGCGCTGCCGCTGGAGGCGGCGATCCCGGCCTGGTTGAGCAGCAGCAGAATGGCCTCACCCTCAATAAACTCAAAGGCCAGATTCGCCGTGCCGGGCACCCGCGGCTGGCTACCGCCCATCACCATGACCGACGGCACGCTGGCCAGCAGGCGATGCTCCAGCCTGTCGCGCAATTGGCCGATATGCGTCATTCCCGGCAGATGGATATTCGCCAGCTCGCAGGCCGCGCCCATGCCGACGATTCCGCAGATATTTTCCGTCCCGGCGCGCCGACCGTACTCCTGATGACCGCCGCGCAGCAGCGGGCGAAAGCGCGTTCCCCGGCGCAGATAGAGGCAGCCTACGCCTTTTGGTCCGTGAAACTTATGCGCCGAGCAGGAGAGCATGTCGATGCGGGTCTCGCCCACGGCAATCGGCATTTTGCCCACTACCTGTACCGCATCGCAGTGAAACAGCGCCCCTTGTTCATGGGCCAGCTCCGCCATTTCGGCGATCGGGAAAAGCACCCCGGTTTCGTTATTCGCCCACATCACGCTGACCAGCGCGACGCGCGGGCTGAGCGCGGCGCGGAACTGCGCCATGTCCAGCGCCCCCTCGCTATCCACCGCGATGCGATGAATCAGATAGCCCTGGCGCTCCAGGTGCTCGCAGGCCGCCAGCGTCGCCGGATGTTCGACCGCGCTGGTGATAATTTCGCGCCGCTCCGGCAGCAGGGCGATGGCCGAGGCGATGGCGGTGGCGGTAGCTTCGGTGGCGCAGGAGGTAAAGATGATCTCGCTGGGATACTCCGCGCCCAGCAGCGCCGCGGTCTGTTGATGCGCGCGCTCCAGAGCCGCCTGGGCCGGTAGGCCAAAATCGTGTATCGACGAGGGGTTGCCGTAAAAGTCGGTCAAAAAGGGCATCATCGCTTCCAGAACCATCGGGTCCAGACGGGTGGTGGCGTTGTTATCGAGATAAACCTGTTTCATCTTGTCCCCCTTGGGTCAGTTAACCGCGGCTCAGGCCGCCACCACTTCCATATAACAGCCGGTACGTTCCATCAGTTTTTGCTGCAGCCAGGCCAGGGTCATATCGGTCATCATGCAGCCGCTACAGCTGCCGGAGAGGCTGACGGTCACCTGGTGGTTGGCGACGCTGAGCAGCGACATATCGCCGCCGTCGGCCTGAATATGCGGGCGCAGTTCAGCGATGGTCTCGACGACGCTCTGCCAGTGCGGATCTTTGACGCTGGCCGCGGCGGGCGGCGTCTGCGGCGGCTGCGCGAGGATCTCCGCCAGCGCCAGCTCGATTTTTTCGTGGCAGGCGGTGCAGCCGCCGCCCGCTTTGGTGTAGTTGATCACCTCTTCAAGGGTGGTCAGGCCGTTGTTCTGCACCGCGCGGCGAATGTGTCCTTCATCGACGCCGAAGCATTTGCAGATCAGCTTGCCCTCCTCATGCTCCTCCTCCAGGCTTTCGCCGCGAAAGTTGGCGATAGCCGCGCGCAGGGCCTCCTGGCCCATCACCGAGCAGTGCATTTTCTCCGGCGGTAGCCCGTCGAGATAATCGGCAATCTGCTGATTGGTTATCTGCCCGGCTTCGGCCAGGGTATGGCCGATAATCAGCTCCGTCAGCGCGGAGGAGGAGGCGATGGCGCTGCCGCAGCCGAAGGTCTGGAAGCCCGCTTCCTGGATAATTTCGCTTTGCGGGTCAACGCGCAGCATCAGGCGCAGCGCGTCGCCGCAGCTTAATGACCCCACATCGCCTACCGCGTTGGCGTTGTCCACCACGCGCGCGTTGCGGGGATTAAAAAAATGGTCTTTCACTTTCTCGGAGTAATTCCACATGCTGTCAGCTCCAGGGATGATGACGGAAAACGCCGGGGCGCGGTTCACCGCAGGAGTGCGGTGGCGTTAACGAACTAGCAAATGCGATACCAGAGAATAAAATACAATATTTTCAATTTGTTATATTTTTCCCTGACAAGACGCGCCCGACAGTGTCGGGATGTTTTGTGGGCTTTGTCACACAAACGACACGGCTAGCGGCGCGGGTCCGGTTCCTCATGCCACTCCTGTTCCTGCAGCAGACGGGTAAAGCGCTCCGGGTCGCGCTGGCGCGCATTTTTGCGCTGCCCTTTGTCGTACCAGTAAAGCTGGATCTCCTGCAGTAAGCCGACGATGGTGGTATCGGCGGGAACGCGTTCGGCGCGGACGCCGACCTGCAACAGCTGACGAAAAACCGCGTCGCCAATCGCCACGCAGAACAGCGTGACGCAATCCTCAAGGGCGTGGACCCGCCTGGCGATCTTCTCCGTCTGGTGGCCATTCTCAACGGAGAAATCAACCACCCGGATCAGGGTGACCCGATCCGCCTTGACGCCGTATACCACCAGCCGCGGCGTGGCGCCAAAATGCTGATCGACATGACGATAGTCGGAACTGGCGAAGGCGACCTTCATAGACCACTCATCGGAGTGGACCATATCAAACTGACGGTTAATCGGCGGCATAGGCGCCTCCTGTGGAGAGTGAAGATTCGGTGTTCTGGCGAAGCGGCGATCGGTAGCGGGCGAGGTGGTGATGGCGCTCGCGCATCAGGTTTGCCAGCTCGAACAGCGTATCGCGCATTCCGCTGTACCCCTGACGCACCCGGCGGAATTCACCGAGCTTGTCAAAGATCGGAAAACCCGCGCGCACCAGCGGCAGCGCAAACTGCTCCGCCAGGTCGCAGGCGTGGGAGTTGGCCACCAGCAGGTCGGCGGATTGGGCGCACAGCAGCGTTTGCAGATCCTCCAGATCTCCCGGCACCACGCGTTCCACCGGCAGCTGGCGCAGGCTGGGATGGCCGGTAGGAGCCACCAGCGGGCCGGGCTGCATCCCCTGGCTGTTGGCGAAATCACACCACGCCGCCAGCAGATCGCCTTCCGCCGCTATCGCCATGCGCTGGCCCTGAAGCCACATATGACAGTCGATCATCGCATCCTGCAGCTGACCGCGCTGGCGCTCCAGCCACGCGGGAACGGCGCGTCCGGAAATTTTCGCCAGTTGATGAATAAAGGCGTCGCAGCGATCGAGGGTCATCAGGTGCGGCAGGGCGATAACCTCGCCCCGGCAGCGCGGGGCCAGCAGCGATGACGCGCGGTGGAGGGAGACGCCAATGGCGAAGCTGCACAGGCTTTGTCCCATCTGTTCTATCTGGCGCAGCGGCGTCCCGCCCTGGGTCAGCGGCGAGAAATCGCCTTGCGCCAGGTGCCCATCCATCGATTGTGCCAGGTCCGGCAGGATTATCGGCTGCAGACCAAAGGCTTCGACGCATCGGCGCAGCCACTCGATATCGCCAGGCGAGCAGAGGTGGCTGACCAGCAGGTTGACCCGGCGATTGCGCTGAGCCGGGCGCGGCGTCGGCGCAACCCACTGCTCAATGACGCTCTCGAGCACCGCGCTGAAGCCGTTTTCCATGGAACCATAAAAATCCGGCGTGTTAACGGTTAATATCGCCACGCCCTTGTGCCGGGGATACTCTTCGCGAAACTGGCGAACCACGCGGGAAATGTCGCTGCCCTGAGCCTCAGACAGCCCGGTGCTGAGCAGCACGATAGCCTGCGGCGCGTTGCGCTGGCAGAGGGTATCCAGGGCGGTGAAAATATTGCCGTCCGCGCCCATAATCGTCGAGGTGGGGTCCATCGCCGTCGACTGCAGGGGAACCGGGTCGTGGAAGTGTTGAATAAAAAAGACTTTGGCGAAGGCGCTGCATCCCTGCGCGCCGTGGACCAGAGGGATACTGTGTTCAATCCCGAGGCTGGCGAGGATTGCGCCGAGCGGCTGGCCGGTCTTGATCGGGCTGACCGCCAGCGGTTTATCGGTGCGGAAAATGTCTGCCATGGTGTACTCCTTAGTGCCACGGGGCGCGGGCATGGGTTTGCGGCCAGATGGGACTGTCGATGGTCTGACACAGCTGGCGGGCGAGGGTGACGATCCCCTTGTAGCCGGCAAAGGCGTGTTCGCGCTCCTGATTGATATCGAGAAACGGCAGCCTGGCTTTATAGGCGGTGTACATATTGCGTCCGCCGGCAATCATCAGGTCGGCCTGATAGCGATAGACCACATCCAGCAGCGTGCGGGCGCTGCCTTCTTCCAGCATTACCGCCTCTTCGCCCATCAGCTCGCGGATCCGCTGTTTATCCTCTTCGGTGGATTTACGCGTGCCGGTTGCCACCACGGTCATGCCCAAATCCTGAAGCGCCGATACCACCGACCAGGATTTCACCCCGCCGGTATAGAGCAGCGCTTTGCGGCCGCGCAGCCGTTCGCGCCACGGCTGTAGCGCCAGTTCCGCCGCCTGTTCCTCCCGCGCAATCAGCGCTTCGGTGCGCTGGCTAAGGTCGTCATCGTCCAGCAGCGCCGCCAGCTGGCGCAGGGCGTCGGAGGTGGCGCGGATCCCGTAGAAGCTGCCTTCGAACCACGGCGTGCCGTAGCGCTGCTCCAGGGCTCTGGCGACGTTAATTAGCGCCCGCGAGCAGACCAGCATATTGGCCTGCGCCCGATGCATGGTCTGGATCTCGGCGAAACGGCCATCGCCGGAGAGGCTGCCGAGCACGCGGATCCCCAGCTCGTCGAGCAGCGGCTGAATATGCCAGAACTCGCCGGCAATATTGAATTCGCCAATCAGGCCTATATCGTGACGCTGCTCCGGGGCAAAGGGCGTGCTCTCCGGCCAGGGCGCGGGCTCGCGCTGACCGATTACCCGTTTCACCATGACCTCGCCGGCCAGCCGGTTACCGAGATTTTTACTGCCGTAAAAACCGGCGGCGTCAATGGCGATAACCGGTACGCCGGTGGCGGTCTGCGCGGCCTGGCATAGCGCTTCCAGGTCATCGCCCTCCATGGCTGGTACGCAGGTGTTGTAGATAAAGACCGCCGCCGGGTGATAACGGGTGACGATATGGCGCACGGCGTGAAACAGGCGACGTTCGCCGCGGCCCATAATCACGTCCTGTTCGTTGAGATCGGTGGTGAACCCGAGCCGATTCAGGGTGGGGCCGGAGCTGGCGCTGCCGCGGTTATCCCAGGAGCTTCCGGCGCAGCCGATGGGGCCATGGACCAGATGCGCCACGTCGGCAATGGGCAGCAGGGTTATCTGCGCGCCGTCGAACGCGCAGCCGCCGGCGGTGGCGCCGGGTTTGGGTGCGCTGCAGCCGGATTTTTGTTTATGGTTGTGTTCACAGGCCGGTTCATCCAGCAGCGCCAGAATTTCATTTCCCTTCATAGTGACCTCGTTGACGGTGGGGGATGAGGGGGAAGATGCAATTCGCGCTCCATAAGCGGCGCCTTGATATTTAAAGAAAAAGGGTTGTTGGCTTTGCGACAAAGCCAACAATCGGACAAGGGATGGCGGTAAGTGATGCTTTATGTCCTATCGCACTGGCATGGCTATTTGTTGCTGGAAGGCTGGCAGCGAGGGGGTTAGGCGCATCAAGAAGCCCGGAACAACCGTGAACGGAATATTCCCCCGACCGTAACGTGGGGAACGCGTCCATACGCAAAAAAAAGCCCGCGGGGTCGGCGGGCAACAAGCACAAAACAGGGATTAAAAAACGCGCGCCTCCAGAGGGTTCTCCCGGTTAAGCCGCTTCGCCAGCCACGGCGGCAAACGGCCGGCCAGCAGCGTATTGATCGCCTCGCACTGCGCATGAATCGTCGTCCCGGGCTGCGCTTTCATCGGGTGGATCCGGTGGCGGATCAGCCGGGCGGCGGCGGGCCCGCCGATCTCCTGACAAAACAGCAGCTGGCAGTCTTCAATTAGCCGGGCGCGCACTTCGCTGGCTTCCTGCTGGGTGGGCGCGGAGGGATAGCGGCGCAGATCGTGCAGCCAGCCGCCTTGCTCATCGAACGCGTAGATAAAAAACAGCCGCCCCTGACCGAAATGGCCGTTAATCATCAGGCCATCCTGGGAGCAAAACGCCGCCAGCAGCTGCGGCGTTCGCTGGGCAGGGCGAACGATGCGTAAATGGGCGGGCAGCGCGCCCTGCAGGCTCGCCATCACCCGCGACCAGCGAGCGGGGGACATCACCGCCGTCGCGGAGGGGAAGCTGGCGGCCAGCTGCGGCTGGGTCAGGGTCGCCAGCCGCGCCGGAGTCAGCGTCTCGCCGCACTCCTGCGCCAGCCAGTCGACAATTTGCGCCGGCTGCAGGTCCGGCAGGGACTGAAACAGCGCCAGCATGCGCCAGAAAAGGGTATCGTTGTCGGACATCTCCAGCTCCTTATATCAACGCGCCGCGCGTCGCGCGCAGGCTTATCGGAAAGGCGGGGCGCCCCGGCTGCGGATTGACGTAGTAGCGGCGTCCCCCTTCCAGCGAAATCGCGCCGCCCCAGCGTTCAGCGTCGTTATGCTCAATCTGGAGCACTCGCGCCTCCAGATCCTGTTTCGCGATATAGGCGTACAGGTCCGCGCCGCGCTCACGGAAAATCACGATGGGCATACTCCCTCCTGGCCCCGCGTGACGCGGGGCGCCTGATGGTTAACGGACGAGATCGAAACTGTAATCGGTTTTGCCCAGCTGGCTGGTATCGCTATCCAGTTTCTCCAGTACGGCGTTTACCAGCGTCGTCACAATGTTCATCGCCCCTTCATAACCCCAGGTTGTCTGGCGGTGCAGATGGTGGCGGTCGAACAGCGGAAAGCCGAGGCGGATAAGCGGTACTTCAAAGGCTTTGCCCTTCGCCAGGGTATCGCGCTGGATAAACTTGCCGTAGGAGTTGCCGATCATAAAGTCCGGCTGACGGGTGAACATCAGCGAACGGAAGTGCCACAAATCGCAGTTGATAAACACTTCGCTGTCGCGCCCGTACGGCGAGGCATCAAGCATTTTCTTCATCGCTTTTTGCCAGCGTTTGTTGGCGTTATGGCTCAGGATCACCGTCGGCTCGCAGCCCAGCTCCAGCAGGAAGCGGGTGAGGCCCATCACGAAGTCCGGGTCGCCGTACAGGCCAAATTTCTTGCCGTGCAGCCAGGTGTGGGAATCGAGCATCATGTCAACCAGCCGGCCGCGCTCAAGAGTGAGGGCGTCGGCGATCGGCTTGCCGCTAAGCTGGCTGACGGTCATCAGCAGTTCATCGGTAGCGGCCAGCCCCAGCGGAACCGCGACCTCGGTGGCGGGCTGGTTCCACATCTCCTGCACCACTTTTTTGCTCTTCAGCAGCTGCCACGGCTGCAGAAGCAGCGTATCGATGGCGTCAGGAGCCTCTTTCATCTCCTGCTGCGTGGTGCCGCCGGAATACATCCGATAATGGCCGTCGGCGGGCGTGTCGAGAACTTCTGACGGATCGGAGAGCAGGCTGCACGGCACCGCCATCTGTTCCATCATCCGCTTTAATACGCGGAAGTTGCCGAGATAGGTTTCAAAGCCGGTCACCAGATTGAGCTTCTGCAGTTTGCCCGGCTGCCCCTGGTAGTCCGCGGTGAAGGTTTTGGCGAAGCCTTCAAACATGTTGTCCCAGCCGGTGACGTGGCTGCCGATAAAGCTTGGCGTATGGGCATGGGGCACGGCGATGCTGCTATCGACGAAGCCATCTTTTTTGGCGTTGGCGATAAACGCCTGCAGGTCATCGCCGATGACTTCCGCCATGCAGGTGGTGGAAACCGCGATGATCTCCGGCTTGTACAGCGCGCTGGCGTTCTGCAGACCCAGATTCATGTTGTTGTTGCCGCCGAAGACCGCCGCGTCTTCGGTCATCGAGTCGGAGACGCAGGCGATCGGCTCTTTGAAATGGCGGTTAAAATAGGTGCGAAAGTAGGCCACGCACCCTTGGGAGCCGTGGACGTACGGCAGGGTATTGGCAAATCCCAGCGAGCAAAGCACCGCGCCAAGCGGCTGGCAGGCTTTCGCCGGGTCAACGGTCAGCGCCTCGCGCTGGAAATTCAGCGCTTCATACTCGGCGGTGGTGGTCCAGGTAAAGACCTCCTGCACGCGCTGGGCATCGTGCGCTTCCTCCAGCTGCCGCTTATTGCGGAATAGCTCCTGGTATTCATCCTGTTCGAATAGCGGATAGCAGCTATTAATTTTATCAATCGTTTGGCTCATGGTGTTCTCCTCCCGCGCCACAAATCGGTGAACAGACGGGACAGTGAGTGGGCAATCACGCAGACTTCAGCCACGGCGCGGTGAGTTCGTTCCACGCCGGGTTGTTCAGGGTCATATCCATATCGCGGGCGAAAATGGCGAAACCATCGTAGCCGTGGTACGGGCCGGAATAGTCCCACGAGTGCATCTGGCGGAACGGCACGCCCATTTTCTGGAAGATATATTTTTCCTTGATGCCGGAGCCGATAAGGTCGGGCTTCAGCGCCTTAACGAACGCTTCCAGCTCATAGCTGCTGGCGTCATCGAACAGCAGCGTGCCCTCTTTGAGATCCGGCAGGGTGCGGTCGTAGTCATCGTTATGGGCAAACTCGTACCCGGCGGCGATGATCTCCATGCCGAGATCCTCGTAGGCGCCGATGACGTGGCGTGGCCGCAGGCCACCCATATAGAGCAGCACCTTACGCCCCTCCAGGCGCGGGCGATATTTGGCGATAATCGCCGCCATCTGCCCCTCATACCGGGCGATCACCGCTTCGGCGTTCGCGCGAATAGTATCGTCAAACTGATCGGCGATTTTGCGCAGCGATTCGGCGATTTTGGTCGGCCCGAAGAAGTTGTACTCCATCCACGGAATCTGATGTTTTTCCTCCATATGGCGGGCGATATAGTTCATCGAACGGTAGCAGTGAACCAGGTTCAGCTTGACGAATGGGGTGTTTTCCATCTCCACCAGCGTGCCGTCGCCGGACCACTGCGCGACCACCCGTAGCCCCATCTCTTCAAGCAGGATGCGCGAGGCCCAGGCGTCGCCGCCGATGTTGTAGTCGCCGATGATCGCCACATCGTAAGGGGTGGTTTCAAACGGCTGTCCTTCGCGATTGTTGAGGATCCAGTCGCGCACCACGTCGTTGGCGATATGGTGCCCCAGCGACTGCGACACGCCGCGAAAGCCTTCGCAGCGTACCGGGATCACCGGTTTATCCAGCGCTTTGCTGCTGGCGTTAGCCACCGCGCTGATATCATCGCCGATCAGCCCCACCGGGCATTCCGACTGTATGGTGATCCCTTTGGTGAGCGGGAACAGCAGCTCCATCTCTTCAATCAGCTTGCTGAGCTTTTTATCGCCGCCGAAGACGATGTCGCGCTCCTGAAAATCAGAGGTGAAGTTCAGCGTGCCGAAGCTATCGACGCCGCTGACCCCGGTGTAGTAGTTGCGTCGTCCGGCGCGGGAATACTGGCCGCAGCCGACCGGCCCGTGCGAGATGTGGGCCATATCCTTGATTGGCCCGAATACCACCCCTTTCGAGCCGGCGTAGGCGCAGCCGCGCACGGTCATCACGCCGGGTTGTGATTTGCGGTTAGAGATAATGCACTTGCCGACGCTCTCCATTTGCGGATCGCTGACCATCATGTGCTTTCTGCGCTCTTTTCGCGCGGTTTCCGGGAACACCTCCAGGACTTCCTGGATCAGCGCCAGATTACGTTCGCCCGTTGCGTTGGTCATCATTATTGTCCTGTGCTCAGGCCGCGCTTTCTTCGGCGGCGGTTTTACCAATGATGCTGGTGTCTTCTTCTTCCATGATGCCGAACTCCATCAGCAGCGACTCCAGCTCATCCATGGTGCAGGGTGTCGGCACCACTTTCATGGTGTTGTTGACGATCTTCTGCGCCAGGGTGCGGTATTCGTTGGCCTGCTGGCAGGCGGGGTCGTACTCGATCACCGTCATTCGGCGGATCTCCGCGCGCTGCACGATATTGTCGCGGGGGACAAAGTGGATCATCTGGGTCCCGAGCTTTTCCGCCAGGGCCATGATCAGTTCGTCTTCACGGTCGGTCTGGCGTGAGTTACAGATCAGGCCGCCGAGGCGCACCTTGCCGGATTTAGCGTATTTAACGATCCCTTTGGAGATATTGTTGGCGGCGTACATCGCCATCATTTCGCCGGAGCAGACGATGTAGATCTCCTGGGCTTTGTTTTCGCGGATAGGCATGGCGAAGCCGCCGCAGACCACGTCGCCGAGCACGTCATAGAAGACAAAATCGAGATCGTCCTCGTAGGCGCCTTCTTCTTCAAGAAAGTTGATCGCCGTGATCACGCCGCGCCCCGCGCAGCCGACGCCTGGCTCCGGGCCGCCGGATTCCGCGCAGCGCACGTCGCCGTAGCCAATTTGCAGCACGTCTTCGAGCTCGAGATCCTCGACCGAGCCGACTTCCGCGGCCATCTCCATAATGGTGTTCTGTGCTTTAGCGTGCAGGATCAGGCGGGTGGAGTCCGCCTTCGGATCGCAGCCGACGATCATTACTTTCTTACCCATCTCCGCCAGCGCGGCGACGAGGTTCTGCGTGGTGGTGGATTTGCCGATACCGCCTTTACCGTAAATAGCGCATTGACGCATGGTCATGGTGACTTCTCCTGTTGTTGAGTGTTTGCCAGCAGAGAAGTGCAGGGAACATACCAGCCGTGCCTGTTTGTTTATTTGTTTGATTTTTATGCATTTATTAATTCATTGCCGCGCAGGGCGTAAAACAAAACGGCACAATAAGGCGACCAAATGTGGGAAACAGAACAATTCCGCCTGCCGGGGCCATTGTGGCGGTTTGTCGTCTGTTCAACAGCTTGTCGTCCCCTGTGTCTTGTTCCACGCAATCTCTCGGCGCGCTGCGTTGCCTTTATCTTCATAACGCGTTGAATTCGCGCTAACTCTTCGGTCATCCGCGAGCTGGCACAGGCTGTGCTTGAGGCAACAACTGGGTTTGCCGCTTATTTGAGGCGGCGAAGATGCCTCTCACCTTCGAGGATTGAACAATGTCCGGAAAAATGAAAACAATGGATGGCAACGCCGCGGCGGCCTGGATCTCTTATGCCTTTACCGAGGTCGCGGCGATTTACCCCATTACCCCTTCCACGCCGATGGCGGAAAACGTCGACGAGTGGGCGGCGCAGGGGAAAAAGAACCTTTTTGGCCAGCCGGTGCGCTTAATGGAGATGCAGTCGGAAGCCGGCGCGGCAGGCGCGGTACACGGCGCGCTGCAGGCCGGGGCGCTCACCACCACCTATACGGCCTCCCAGGGGCTGCTGCTGATGATCCCCAACATGTACAAAATCGCCGGTGAACTGCTGCCGGGCGTCTTTCACGTCAGCGCCCGGGCGCTGGCGACCAATTCGCTGAATATTTTTGGCGATCACCAGGACGTGATGGCGGTTCGCCAGACCGGCTGCGCGATGCTGGCGGAGAACAACGTGCAGCAGGTGATGGATTTGTCGGCGGTGGCGCATCTGGCGGCGATTAAGGGACGCATCCCGTTTGTTAACTTCTTCGATGGTTTCCGCACCTCGCACGAAATTCAAAAAATCGAGGTGCTGGAATATGACCAGCTGGCGACGCTGCTGGACCGGCCCGCGCTCGACAGCTTCCGCCGTAACGCGCTGCATCCGGATCATCCGGTCATCCGCGGAACGGCGCAAAACCCGGATATCTACTTCCAGGAAAGAGAGGCGGGTAACCGTTTTTATCAGGCGCTGCCCGATATTGTCGAAAGCTATATGGCGCAAATCAGCGCGCTCACCGGCCGGGAGTACCATCTGTTTAACTACACCGGCGCGGCGGATGCCGAACGGGTGATTATCGCCATGGGGTCGGTCTGCGACACCGTTCAGGAAGTGGTGGATACGCTGAACGCGGCGGGAGAGAAGGTCGGGCTGCTCAGCGTGCATCTGTTTCGCCCTTTTTCGCTGGCCCACTTTTTCGCTCAGCTGCCGAAAACCGTACAGCGGATTGCCGTCCTTGACCGTACCAAAGAGCCCGGCGCTCAGGCTGAACCGCTGTGCCTGGATGTGAAAAACGCCTTCTACCACCACGACGATGCGCCGCTGATTGTCGGCGGCCGCTACGCGCTTGGCGGTAAGGACGTTCTGCCCAACGATATCGCGGCGGTCTTTGACAACCTCAATAAACCGCTGCCGATGGACGGCTTTACCCTCGGTATTGTCGATGATGTCACCTTTACCTCGTTGCCCCCGCGCCAGCAGACGCTGGCGGTCTCGCATGATGGCATCACCGCCTGTAAATTTTGGGGCATGGGCTCGGACGGCACCGTCGGGGCCAATAAAAGCGCGATCAAAATCATCGGCGACAAAACGCCGCTCTACGCGCAGGCCTACTTTTCCTATGACTCGAAAAAATCCGGCGGCATTACCGTTTCGCATTTGCGCTTCGGCGACCGGCCGATCAATTCGCCCTACCTGATCCATCGGGCCGATTTTATCTCCTGTTCGCAGCAGTCCTACGTGGAGCGCTATGACCTGCTGGATGGGTTAAAGCCGGGCGGGACCTTTTTACTCAACTGCAGCTGGTCCGATGCGGAGCTGGAGCAGCATCTGCCGGTCGGCTTCAAACGCTATCTGGCGCGGGAAAATATCCATTTTTATACCCTGAACGCCGTGGATCTCGCCCGCGAGCTCGGGCTGGGCGGGCGCTTTAATATGCTGATGCAGGCGGCGTTCTTTAAGCTGGCGGCGATTATCGACCCGCAGACCGCGGCGGATTACCTCAAGCAGGCGGTTGAAAAAAGCTACGGCAGCAAAGGGGCGGCGGTGATCGAGATGAACCAGCGGGCGATCGAGCTGGGCATGGCCTCGCTGCATCAGGTGACCATTCCGGCACACTGGGCGACGCTGGATGAGCCCGTGGCGCAGGTTTCAGCCATGATGCCGGATTTCATCCGCGATATTCTGCAGCCGATGAACCGCCAGTGCGGCGACCAGCTGCCGGTAAGCGCGTTTGTCGGCATGGAAGATGGCACCTTTCCCTCGGGCACCGCCGCCTGGGAGAAACGCGGGATCGCGCTGGAAGTGCCGGTCTGGCAGCCGGAGGGCTGCACGCAGTGTAACCAGTGCGCCTTTATCTGCCCCCACGCGGCGATCCGCCCGGCGCTACTCAACGGCGAAGAGCAGGACGCCGCGCCGGCCGGGCTGTTGAGCAAACCCGCTCAGGGAGCGAAGGCGTACCACTACCATCTGGCTATTTCGCCGCTGGATTGCTCCGGCTGCGGCAACTGTGTGGATATCTGTCCTTCGCGCGGCAAGGCGTTAAAAATGCAGTCTCTTGATAGCCAGCGCCAGATGGCGCCGGTCTGGGACTATGCGCTGGCGCTGACGCCGAAGAGCAATCCGTTCCGGAAGACGACGGTCAAAGGCAGCCAGTTTGAAACCCCGCTGCTGGAGTTTTCCGGCGCCTGCGCGGGATGCGGCGAAACGCCTTATGCCCGCCTGATAACCCAGCTGTTTGGCGACCGGATGCTGATCGCTAACGCCACCGGCTGCTCTTCTATCTGGGGAGCCAGCGCGCCGTCGATTCCCTATACCACCAACCACCGCGGCCACGGCCCGGCATGGGCGAACTCGCTGTTTGAGGATAACGCGGAGTTTGGCCTCGGCATGATGCTCGGCGGCCAGGCGGTGCGTCAACAAATCGCCGATGATATGACCGCCGCGCTGGCGCTACCGGTCAGCGAGGAACTCCTCGACGCAATGCGCCAGTGGCTGGCGAAACAGGATGAAGGCGAGGGTACCCGCGAGCGCGCGGACCGGCTCAGCGAACGGCTGGCGGCGGAAAAAGAGGGCGTGCCGCTGCTGGAGCAGCTATGGCAGAACCGCGACTATTTTGTGCGCCGGTCGCAGTGGATTTTCGGCGGCGACGGCTGGGCCTACGATATCGGCTTCGGCGGTCTCGATCACGTGCTGGCGAGCGGGGAAGACGTGAATATTCTGGTGTTTGATACCGAGGTTTACTCCAATACCGGCGGGCAGTCGTCTAAATCGACCCCGGTGGCGGCCATCGCGAAGTTTGCCGCGCAGGGCAAACGCACGCGGAAAAAAGATCTTGGCATGATGGCGATGAGCTACGGCAATGTGTACGTGGCCCAGGTCGCCATGGGCGCCGATAAAGATCAGACGCTGCGCGCGATCGCCGAGGCTGAAGCCTGGCCGGGACCGTCGCTGGTGATTGCCTACGCCGCCTGCATTAACCACGGGCTGAAAGCCGGTATGCGCTGCAGCCAGCGCGAGGCGAAACGGGCGGTTGAGGCGGGATACTGGCACCTGTGGCGCTATCATCCGCAGCGGGAAGCGGAGGGCAAGACGCCGTTTATGCTCGATTCCGAAGAGCCGGAGGAGAGCTTCCGCGACTTTTTGCTTGGCGAAGTGCGCTACGCCTCGCTGCACAAAACGACGCCGCATCTCGCGGATGCGCTTTTTAGCAGAACCGAGGAGGATGCGCGCGCCCGCTTTGCCCAGTATCGGCGGCTGGCCGGTGAGGAGTAGAGGCCGGCGCGCAGGCCTTTAGCTATCGTGCTGCATGACCTTAAGCAGCGTATCCAGCAGGCCGGGAAAGCGCGCGTCTAAATCTTCCCGGCGCAGCGAAATCAAATTCTCCCGCCCCTGAGGCCGCTGCCAGATCACACCGCTGTCGCGCAGGACGCGCCAGTGGTGGGTCATGGTCGACTTCGCCACATCTTCATGACGCAGGGCGTTACAGCTCTGCTCGCTGCCGTCGGCAAGGATACGGATAATCTCAAGCCGCAGCGGGTTGCCGAGAGCGAAAAGGACATTTTCGAGGCGAATTTGTTCACGTTCGGGGTGATTGGCGATCATAATATTCCTGTGTCGGCGGCGGCGCAGCTCCGTGAGCAGCAGCCCGTATCGGCGGCTGGCCGGTAATATACCGAAACTGCTTTTCTAAAGCCACGCGGGTCGTCGCAGCTTCACCAATAGTAACGATAGCAAAAATAGTTCGAATATACTCGTACAGTTGTACTATGATAGATGCCGTTATATGAACGGCGGCCAATTCCGGCCGCCTGTTAACAGTCACAATGACTAAGGACGCATCATGCCCCGACCCATCCCCCTCGAACGTTATCGCAACATCGGTATCTCCGCGCATATCGATGCCGGCAAAACCACCACCACCGAGCGCATCCTGTTTTATACCGGGATGAGCCACAAGCTGGGGGAAGTACACGATGGCGCGGCAACCACCGACTGGATGGCGCAGGAGCAGGAGCGCGGGATCACCATTACCTCCGCGGCGGTGAGCTGCTTCTGGCCCGGCATGGACCGCAGCTTCGAGCCGCACCGGATTAACATCATCGATACCCCCGGGCACGTGGATTTCACCATCGAAGTGGAACGCTCCATGCGCGTCCTGGACGGCGCGGTGATGGTTTACGACTCCGTCGGCGGCGTGCAGCCGCAGTCGGAAACCGTCTGGCGGCAGGCGAATAAATACCACGTTCCGCGGCTGGCCTTCGTCAACAAGATGGACCGCCCCGGCGCGGACTTTTTCCGCGTGGTGCAGATGATGATCGATCGCCTGAAGGCCAATCCGGTGCCGATTGCGATCCCGGTTGGCGCCGAAGAGCACTTCACCGGGGTGGTGGATCTCATCAAAATGCGCGCCATTTTGTGGGATGACGCCACCCAGGGGATGACCTTCAGCTATGCGCCGGTGCCTGACGACCTCGTGGAAACCGCCCGTCTGTGGCGGGAGAAAATGGTCTCGGCGGCGGCGGAAGCCAGCGACGAACTGATGGACAAATATCTCGAAACCGGTGAGCTGGACGAGGCGGAGATCGTCGCCGGTCTGCGCCAGCGCACGGTGAAGGGGGAAATCCAGGCGGTGCTGTGCGGCAGCGCGTTTAAAAACAAAGGCGTGCAGCGGATGCTCGATGCGGTGGTTGAGCTGATGCCGTCGCCGCTGGATATCCCGGCGATTCAGGGCGTGGATGAAAAAGGGCAGGCCGCTGAACGTCATCCGGGCGACGACGAGCCGTTCTCGGCGCTGGCCTTCAAGCTGATGACCGATCCCTACGTCGGACAGCTGACCTTTATCCGCGTCTATTCCGGGACGTTGAAAAAAGGCGATGCGGTGTGGAATCCGGTGAAAGGTAAGAAAGAGCGCATCGGACGCATCGTGCTGATGCAGGCCAACGATCGCCATGAGGTGGACGAACTGCACGCCGGGGACATTGCCGCCTGCGTCGGCCTGAAGGATGTCACCACCGGCGACACGCTGTGCGACCCGGATGCGGTGATTACCCTCGAACGGATGGAGTTTCCGGAGCCGGTGATTTCGCTGGCGATTGAACCGAAAACCAAAGCCGATCAGGAGAAAATGGGTATCGCCCTGCAGCGGCTGGCGGCGGAAGATCCGTCGTTTCGTCTGCATACTGACGAGGAGTCCGGCCAGACGATCGTTTCCGGGATGGGCGAACTGCATCTGGAGATTATCGTCGACCGCATGAAGCGTGAGTTTGGCGTCGAGGCGAATATCGGGCGTCCGCAGGTGACCTATCGCGAGACGATCCGCAAAACGGTCAAAGAGGTGGAAGGCAAATTTGTCCGCCAGTCCGGCGGTAAAGGGCAGTACGGTCACGTGGTGCTGACCCTTGAACCGCTGGAGCCGGGAAGCGGTTTCGTGTTTGAGGACGCGACCAAAGGCGGCGTGGTGCCGCGCGAGTACATCCCTTCAGTGGAAAAAGGGCTGCGCGAAGCGATGGGCACCGGCGTGCTGGCGGGCTATCCGGTGGTGGATATCAAGGCGACCCTGACGTTTGGTTCGTATCACGACGTCGACTCGTCGGAGATGGCTTTCCGGATGGCGGCGATATTTGGCTTCAAGGAAGGGGCGCGCAGGGCCGACCCGATTATTCTTGAACCGGTGATGCACGTGGAAGTGGAGACCCCGGAAGAGTACGCCGGGAATATCATGGGCGATCTCTCTTCCCGTCGCGGAATGGTGCAGGGGATGGAGGAGCGGTTCGGCAGCCAGATTATCCGCGCCGACGTGCCGCTGGCCGAGATGTTTGGCTATTCCACCACGCTGCGTTCAATGTCCCAGGGCCGGGCGACCTACAGCATGGAGTTCCACCACTACGCGGAAGCCCCGCGCAACGTGGCTGAGGCGATTATCGCCAGCCGCGCCAAAGGCTAAGCAACGTTCCCGGGTGCGACGCGAGGCGTCTTGCCCGGGCTACGAGTCCTGCCATCGTTTGTAGCCCGGGTAAGGCGTTAGCCGCAACCCGGGAATTTCTGCCAATCAAACAATATCCTGCGCGTACTGCCACAGCGCCTTCAGCTGCGCCAGCTTCTCTTTATCGTCCGCATACTGCTGGTACAGCATCTGCAGCTCATCGGCGTAGGTCTGCAAAAACTCAGGCGTAAAGACCTGGCGACGGTGCTCTAACCAGCGCTGCTGCTCGGCTTCATCCAGCGTGCCGGGATAGTTGCGCGCGCGATAGTTGAACAGCAGGCGCTCGATACGCTGATCGGCGAAGGTAATATCCAGCGCCGGCAGGTTGCGCGGCTCGGTTTCGAGTACGATTTTCATCGCCGCGCGGTCGGCATCGCTGAAAAAGCCGTTATACAGCTGCGTATCGACATTATCGGACGGCACAAACGGCTCCGCTTCGGCAAAAATCGCCACCGCTTTCTCGCGTACCTGCGGATTGGCCCGCAGCAGCTGGGCGTTCTCCAGACAGCGCTGGATATTGATGCCCAGCCGGTCGGCATCCTGCGGACGCAGGGTGTTTTGCTGCGCCAGCACCGGGCATTTATTCAGGTGGACCAGCTTGATCGGCACCGCGGGCAGGTCGCCCAGCTCGCTTTTCGGCGTATACAGCCGCTCGCGCAGGGTGTCGGCATCGAGCTCCAGCAGGGGGGCGATGTCTCCGGCCAGGTCGACCATAATCACCGCGTTACGGTTGTCCGGGTGCCACGCCAGCGGGGCGACCAGGCTGGTATTGCCGCGCGCCGCGCCGAACATGCCGGAAACATGCACCAGCGGTTTGATTTGCGGCACGTCAATCAGCGTCGCCAGCTTACGCTTGTTGCGGTGGGCGTAAAGATAATCGAACAGGCGCGGCTGCTGGGTTTTCACCAGCTTCGCCATGGCGATGGTGGCGTAAACGTCGGCCATCGCGTCGTGGGCGTTGCTGTGTTCGATGCCATTAGCGACGGTCAGATGCTCCAGCCGGAAGCTCGGTAAGCCCTCTTCATTTTCCGGCCAGTTGATCCCTTCGGGGCGCAGCGCGTAGCAGGCGCGCATCACGTCCAGCAGATCCCAGCGGGAGTTGTCGTGCTGCCAGCTCCAGGCGTAGGGATCGTAAAAATTACGATAGAGAATGTTGCGCGTTACTTCGTCATCGAAGCGCACGTTGTTATAGCCGACGATGCAGGTTTTCGGCACCGTGAACAGATCGTGAACGCGGCGGGCGAAAGCGGCTTCGTTGTCCCCCCTGGCGTTCGCCTCCTGCGGCGTTATCCCGGTGACCATGACCGCCTGCGGCTGCGGCAGATAGTCATCGGCGAGCCTGCAGTAGAAGACTTCGGGTTCGCCGACGATATTCAGGTCTTCATCGGTGCGAATGGCGGCAAACTGCGACGGTCGGTCGAGCGAGGGACTGGTGCCGAAGGTCTCGTAATCGTGAAATAAAAATCCGGGCTGGCTGGCGCTATCTTGCATAATCTGTTCATTATTCCTGGTGGCGAGCAGCCTTCATGGTAAACGATTTGCCGGGCCATCAGAAGGGTATCCCCTTTGTCTCGCGTCGGCGATGTCATATTTTCTTGCAATTAAACCCTGATTTGAAACGAGAAGTTCCGTAAAAAGGACGGCGAATCTGTCAATTTAGAGGATATGCCGTTGAAAGGCCGTTTTTTTATTGCTGTATCTTTGCTCGCTGCGAGCGTTTCCTACGCATTTGCCGCCAATGATTTTCCCGTCAACGTGACGCCTCCTTCTATTCAGGCCGGTTCCTGGGTGCTGATGGATTACACCACCGGCCAGATCCTGACCGCCGGTAACGAGCATCAGCAGCGCAATCCCGCCAGCCTGACCAAACTGATGACCGGCTACGTGGTCGATCGCGCTATCGACAGCCACCGCATCACCTTTGACGACATAGTCACCGTCGGGAAAGACGCCTGGGCGCAGGGCAACCCGGTCTTTAATGGTTCTTCGCTGATGTTCCTTAAGCCCGGCGATCGGGTCAGCGTACGCGATTTAAGCCGCGGGCTGATCGTTGACTCCGGCAACGATGCCTGCGTGGCGCTGGCGGACTACGTCGCCGGCGGCCAGCCGCAGTTCGTCGCGCTGATGAACAGCTACGTGGAAAAACTGCATTTGCAGGATACCCATTTTGAAACCGTCCACGGTCTGGACGCGCCGGGTCAGCACAGTTCGGCCTACGATCTGGCGGTGCTCTCGCGGGCGATTATTCACGGCGAGCCGGACGTCTACCATATGTACAGCCAGAAGAGCCTGACCTGGAACGGCATTACCCAGCAGAACCGCAACGGTCTGCTGTGGGATAAGACCATGAACGTCGATGGTCTGAAGACCGGCCACACCTCGGGCGCCGGCTTCAACCTGATTGCCTCCGCGGTGGACGGCCAGCGCCGGCTGATTGCGGTGGTGATGGGAGCCGACAGCCCGAAAGGGCGTGAACAGCAGGCGGCGAAGCTGCTGCACTGGGGCCAGCAAAACTTCGATACCGTCCAGGTCCTGCAGGACGGCAAGCAGGTCGGCGTTGAGCGAATCTGGTATGGCGATAAAGAGCAGATTAAGCTGGGGACCGATCAGGACTTCTGGCTAGCGCTGCCGAAGTCGGAAGTCTCGCGCATTAAGGCCAAATACGTGCTGGATAACAAAGTGCTGGAAGCGCCAATCGCCGCCCATCAGCGGGTTGGCGAAATCTCCCTTTACGATGGTGATAAAGTGGTGGCCCACTGGCCTCTGGTGACGCTGGAAAGCGTTGGCAAGGGCGGCGTGCTGTCGCGCTTTAGCGATTATCTGCATCAAAAACTGTAACTTCTCCGCCGCTCCGCCCGGAGCGGCATCTCGTAGCTGTTTGATTATTATGCCGCTTCGGTTGGCGCTTCGTTTACTTTCACTCCATTACCTTACCCGGTCACCCTTCAGGAAAAAGCCTGGCGCTTGTGCGCCATAAATGGAGCTGGGAAGATGAAATACTTTGCGCGTAGTGCGCTTTCTCTGGGACTGTTCGCCGTTTTTAGCACTTCTGGTTTTGCCTCCGGTCTCGTTCTGGCCGATAACGAATTCCGCAATGATTTAGCCTGGTTATCCGACCGTGGAACCCTCTCGTTGAGCCTGTCGACCTGGCCTCTGAGCGAAGAGGAGATTAAGCGCGCGCTGGCCAATGCCCATCCGACAACGTCCGCAGAGCGGGTGGTACTGGGTCGGGTAAATCAGCGATTAAGCGCGCTGAAAGCTGACGTGCGCGTTACCAGCTACAGCTCCACTGATAAGCCGGGCACGCCGCAGGGGTTCGCCCAGTCTTACCCCGCCGACCAGTCGCTTTCTCTCGCCCTGAACAACAGCGGCGAATGGTGGGATCTGCACCTGCAGGGCAATGTTGAAGGCGACAAGCGCATCAGTAACGGTTCGAGCGTGAACGCCAACGGCGCATACGGCGCGGTTAAGCTGTGGAACCAGTGGCTGGCGTTCGGGCAAATCCCCCAGTGGTGGGGGCCGGGCTATGAAGGTAGCCTGATCCGCTCCGATGCCGCGCGTCCCATGACCGGTTTTCTGCTGCAGCGCGCCGAACAGCGGGCGCCGGAAACCTCATGGCTAAGCTGGATTGGCCCCTGGCAGTACCAGCTTTCCGCCAGCCAGATGAACCAGTACGCAGCCGTACCGCATACCAAAATCTTCGGTGGTCGCCTGACTTTTTCACCGCTCACCTCGCTGGAGCTGGGAGCCTCGCGCGTTATGCAGTGGGGCGGCGAAGGGCGGCCTTCCTCATTCAGCAGCTTCTGGGACGGCCTCACCGGCAATGATAACACCGGCGACTCGGCCGACGATCCCGGCAACCAGCTGGCCGGTTTTGATTTCAAGCTGAAGCTGGCGCCCACCCTCGGCTGGCCGGTGAGCATTTACGGCCAGATGATCGGCGAGGACGAAGCCGGATATTTACCCTCGGCGCACCTCTATCTTGGCGGCGTGGAAGGGCATCACCAGTGGAACAGCAATGCGGTTAACTGGTATCTGGAAGCCCACGATACCCGCTCGAACATGGGCCGTACTAACTACATCTATAACCACTTTATCTATAAAGACGGCTACTACCAGCAGGGCTATCCGCTGGGCGATGCGATGGGCGGCGACGGACGTTTATATGCCGGTAAGGTGGAGCTGGTAACCGAAGAGAATCAGCGCTGGAGCGCGCGGCTGGTCTACGCTGAGGTCAATCCAAAAAACCAGCGAATCAATAAAGCCTTCCCGCGCGCCGATACGCTGAAGGGCGTACAGCTGGGCTGGAGCGGCGATGTTATGCCAACGGTACGCCTGAATACCTCCCTGTGGTACACCGACGCTAACCACAGCGCCAGCGACGATGTTGGGGCCAGCATCGGCGTTGAGCTACCGTTCAGTTTATAATCGTATGGCGGCGATTTTTTCATCTTCTTGCCGCGCGGATTTGTGAATTGCCGCACATACTGTGGGTGATAGTACTGCTAATTTATGTGTATATACATACAGTATTTTATCAACAGTGGAGGCAGCATGGACTATAACGTTAAATCCGTAGGCAAGAAGAAAATTGCTGGTTTTCATCTGGTCGGTCCCTGGGAGCAGACGGTAAAACAGGGGTTTGAACAGCTGATGATGTGGGTCGATAACAGCCAGGTGCCGGCGCAGGAGTGGGTGGCCGTTTACTACGACAACCCGGACGAAGTCCCGGCGGAAAAGCTGCGCTGCGATACCGCCGTCACGGTGGCGGACGACTACCAGATTCCTGAGGGTAGCGAAGGCGTGATGATGACCGAAATCGCCGGCGGGGATTATGCGGTTGCCCGTGCCAGAGTCGAGAATTTTGACTTTGCGACGCCGTGGTACCAGTTCTTCGAGAGCCTGATGGAAAGCAAAACCCATCAGATGGCGATGAAGCCCTGTTTTGAAGTCTATCTTAACGATGGTAACCAGGATGGCTACTGGGATATTGATATGTATATCGCGGTCGAGCCGGCGGTGAAGTAGAACATTGTCCCTTCGTTTGACAAGGTTTATTACATTCGCGTGATGCTTGCGGCGAAAAAGCAGTTACAATTGGCCTTTTCGTTGTGTCGGAGTAGGTTGTGCGCGCGGATAAATCACTTAAGCCATTTGAAATTCGGCTGTATCGCCATTACCGCATCGTCCATGGCGTGCGAATAGCATTGGCCTTTGTGCTCACCTTTGTGCTGGTGCGCCTGCTTAACGTCCCTGAAGGCACCTGGCCCCTCATCACCCTGGTGGTGGTGATGGGGCCTATCTCCTTCTGGGGAAACGTCGTACCGCGCGCGTTTGAACGTATCGGCGGCACGATCCTCGGCTCGGCGCTCGGGCTGGTGGCGCTCAAGCTGGAGCTTATCTCTCTGCCCATTATGCTGCTGTGGTGCGCGGTGGCGATGTTCCTCTGCGGCTGGCTGGCGCTGGGCAAAAAGCCCTACCAGGCGCTGCTGATCGGCATCACCCTGGCGGTAGTGGTCGGCGCGCCGCCGGGCGATATGACCACCGCGCTGTGGCGAAGCGGCGACGTGATCTTCGGTTCCCTGCTGGCGATGCTGTTTACCGGTATCTGGCCGCAGCGGGCCTTTCTGCACTGGCGCATTCAGATGGCCAGCTACGTCACCGCCTTCAACCGTCTGTATCAGGCGGGCTTCTCGCCGAACCTCGTTGAGCGTCCGCGTCTGGAAAAGCATATGCAGAAGGTGCTTAACGACGTGGTGAAAATGCGCGGATTAATTACCCCCGCCAGCAAAGAGACGCATATCCAGAAGGCCATCTTTGAGGCGATCCAGACCGTCAGCCGTAACCTGGTGTGTATGCTGGAGCTGCAAATCAACGCCTACTGGGCGTCGCGTCCCGGCCACTTCGTGATGCTTAACGCCCATACGCTGCGCGAAACCCAGCAAATGACCCAGCAAACATTGCTGACTATCGCCCACGCATTGTATGAGGGCAATCCGCAGCCGATTCTTGCCAACAATGAAAAGCTCAACGAAATCGTGGCCGAACTGCGCCAGCTCATCAAAGAGCAGCAGGACGACAATTTCTCCGAAACGCCCATCCACGGTTATGTCTGGTTAACTATCGAGCTGGCGCGCCAGCTCGAACTGCTGTCGCATTTAATCTGCCGTGCGTTGCGTAAATAAAGACCAGACTCACGTGGTTTTTCCATCGCTTGCTTCGATTCAGCAGCGTTTAGGGTTATGATAACGGCAAAGGAAAAAACATTGTCATCAGCGGCTGCTAACAGTTATGTTAGCCCTATGTAGCAGTCGCTTTAGCGAATCCGAATCTCAAATATTAGGGGTATAAAAATGGAAACAACTAAGCCTTCTTTCCAGGACGTACTGGAGTTTGTTCGCCTGTACCGTCGTAAGAACAAACTGCAGCGTGAAATTCAGGACGTTGAGAAAAAGATCCGTGATAACCAGAAGCGCGTACTGCTGCTGGACAACCTGAGCGACTACATCAAGCCGGGCATGAGCGTTGAAGCTATTCAGGGCATCATCGCCAGCATGAAGAGCGATTACGAAGATCGCGTTGACGATTACATCATCAAAAACGCCGAGATCTCCAAAGAACGTCGCGATATCTCTAAAAAGCTGAAAGCGATGGGCGAAGCGAAAGTCGAAGATAAATCTGCCGAGTAAGCCCCGTTAATGCGCTCCGGCGGCGCTCGCCGCCGGAGTTCCTCTTCTTCCTCTTGCGTGACCTCACAGTTCCTTAGCAAAACCGCCCGCGCGACGCTGAACCTTTACCCAGGAATTTGGTATACTTCCGCCGTAAACATATTGATATCGGAAGGGTTTATCTCATGCTGTCCCTGCAACAGGTGCCGCCGCGATGATACTGATGACCGGCGACGCGCTTAGCGGCCAACGCCGTGACGCCGAATCTTTACTCAACTCTTTCGTTTCGGCGATCTTCATCGCTACCTCCCGGCTCTCCGACAACCAAATGGCCGCGCGCATTCAACACCACCGTGATACCCGGCTTGCCCACTGGCGGCTGGAAGAACGCGGGCAGGCTTTCTCCGCGCGGCAGCCGCGCGGATAAGTCAGGTCACGGTCGGTGGCGGGCGTGAATAACCGCTGCCGCGGGGTTTATCGACAGGAGTCATCACTCAATGATTAAGTCTTTTTTTGCCGCATTATCATTTATCAGCCGCCTGCCGGTCCCGGCGCGTTTATCTCAGGGGCTGGAAATTGAACAATATCAACGCAGTATCATCACATTCCCCCTGGTGGGGCTGCTGCTGGGGGCGATTGCTGGCGCTGTTGTGATGCTGCTGCAGCCGTGGTGCGGCGGCCCGCTCGCCGCGCTGCTCGGCGTGCTGGCGCTGGCGCTGTTGACCGGCGGGTTCCATCTTGATGGGCTGGCGGATACCTGCGATGGCATCTTTTCCGCCCGCCGCCGCGAGAGGATGCTGGAAATCATGCGCGACAGTCGGCTGGGCACTCACGGCGGGCTGGCGCTGATTTTTGTGCTGGTTGCAAAAGTGCTGGTGGTCAGCGAAGTGGCGCTGCGCGGCACGTCGGCGCTTGCCGCGCTGGCTGCCGCCTGCGCCGTCGGCCGCGGTATGGCGGTGCTGCTGATGTATCGTCAGCGCTACGCCCGGGAAGAGGGGCTGGGCAACTTATTTATCGGCAAAATCACGCTGCGGCAGATGCTGATTACCATGGGGATCGCGCTGGCGCTGGCGACGCTGCTGCTCGGGGTCAACGGTCTGCGGGCGGCGCTTATCACTCTGGTGCTGGTTTGGGCGCTGGGTCAGGCGCTGAAGCGTACCCTGGGCGGGCAAACCGGTGACACATTAGGCGCGGCGATTGAGCTGGGCGAAGTCATATTTCTGCTGGCCCTGCTGTAGGCATTGCTTTCTTCCCGGTGGCGCTGCGCTGACCGGGCTACCAGTCCACCGCTGTCTGCGGTCCGGTGCCCGGAGAAGGCGCAGTGCGCCGCCTGCGGGGAATGTGTCGGAGTGACGGATTGGCGTGGTTTCTCCCGGCTCGCGCTGCGCTTAGCCGGGCTACGGGTTAACAGCAGTCTGCAGGTCGGTAGCCCGGACAGGCGCATCGCGCCGCCTCCGGGAAAATTATTCAGCGCACGTGCTTACAGCGCTTTTTGCCATACGCTCTGCGGCAGGAGGTAAACATCTGCCGGCGCCGTCATGCCGTCGGTCACGATATGCTGAATGCCGCTGGCCATTACCGCCAGGGTCACATCAAAGGCGTTCAGGCTATCGCCAAAGCCCGCGGTCAGGTTGAGCATTGAACCGTTCGCCATCAGATAAACGGTTTTATCGCCCATCCGGTAAGCGTTGATATAGGGCATGACCTCTTCATGACGGAACTGGCGCAGGTACTCACAGTCAATCTCCTCCGCCACGTGACCCACGTTGAGAATAAACACTCCGTCTTTGGACTTATCCATCGCCTGGCGGTTAACGACTTTTTTACCGCCGGTCGCCGTGGCCACCACGTCCGCGGAGGCAATCGCCTCCTGTAATTCAACGACGTGCCAGCCATCGTAGGCCGCCTGTAGTCTCCGCGCCGGGTCGATTTCCGCTACCATCACCTGGCCGCCGAAGGCCTTCGCCGCCGCCGCTACGCCCTGGCCAACCAGACCATAGCCGATGACCAGCACTTTTTTCTCATGCAGGGTCAGGTGGGTCGTCTGGAAAAAGGTGTGCCAGGCGGTCAGGCCGACCATATGACGGTTGTGCAGTCCCTCTTTTACCGGCAAATCATCCCAGTTAAAAATCGGGTAGCCGGGGTGAATATCGCCCAGGCGGCTAACGCCAGAGCCGGTCGCCTCAAGGCCCGCGACGATATTGCCAAACTCCCCGCGCTGATGCAGTAGGGTGGTAATATCCGCGCCCATTTCGCACAGATGCGTCGGCTGCCAGGCAATCGCTTTTTCCCAGGATTGCTGCCAGTCGGCGTCGCTCATATCCCGCCAGGCGCAGGCTTCCGCGCCGCGCTCCACCAGCCAGGCGACCACGTCATCCTGCACCGTAGTTGGGTTACAGGTGGTAAGAAAAACCTTCGCCCCTTTCTCCAGAATTCCCTGCACCAGGGGGATCATTTTCATATCGAGGTGCATACAGCAGGCGAGACGCACCTGGCTGAGATCCGGCAGGGCGGCGACCTGACGCAGGGTGCGCGGCATATTCTGACTGGCCCATGCGATCTCTTTCTCTAATTTTATCTTGTTATTCAACGTGTTTGACCTTCAATCCATAGAATGCTGATACCCAGAGGTGAGGGAATTTTAACGTAGCGCGCGCCGTTTTTACATTCACAAAATGAATGACGAAAAGCCACGACAAAGACATGGTTGTTAAAATAAGGTTAAAAAAAGAAAATGAAACATAAGTTCTTATTATGACGTAAGCGAGCTACACGATGTTAAGCGTTTTACCCGGATCGCTCTTTTCGCGGATCCGCATTTTCCTCGGTCGCCTCAAGCCGCACGCCCTGCCGGTTGCCAGAAAACATATTGTTCTGGCCTCTCTCGGCGCCGGGACGGGACTGGCGGTGACCAGCATGTTCAGCCACTGGCTGTTAGGCGAGGTCAATATCTGGTTTATCGCGCCAATGGGCGCATCGGCAGTGCTGCTGTTTGGCGTCCCGAGCAGTCCGCTGGCCCAGCCGTGGTCGATTGTCGGCGGCAACGTGCTCTCGGCGCTGATTGGCGTGACAGTGGGAATGGCGATCCCGAACCTGGCGCTGGCCTGCGGCGTGGCGGCGGGGCTGGCGATCGCCGGTATGTATTTCCTGCGCTGCCTGCATCCGCCGGGTGGGGCGGTGGCGTTAACGGCGATCCTCGGCGGGGCGGGGGTGCAGAGTGAAGGCTACCACTTTGTTCTGACGCCGGTATTGCTCAATTCCCTGATGCTGGCGCTGCTGGCCATCGTCTTCAACAACCTGGTGGGACGACGCTACCCGCACCCGCTGGCCGCGGAAGAGGTAAAGGCCAAAGCCGTACCGCTGGGCCTGTCGGTGACCCGCGATGATATTCACGCGGCCCTGCTGGACGGCCAGTTTCTCGATATCGATGAAGACGACGTGCAGGAGCTGCTGGAAAATATTGAACATAAAGCCAGACAGCGTATCGCCGGCGCCCGGCGATCCTGATTTTCCCGCCACCCGCAGGGCGATGCGGCGAGCCGCATCGCCGCCAGGGCTAAAGTTCGCCGGTGATGTACTGCGCCACGCCGCAGCCAAAACTCCAGTCCCCTTTGTGGTTGCTGATTACCGAGACCATCAGATCATCGCCGCTCAGCCCGCAGTGCTCCCGGAGCTCAGCCAGCAGGGTGGCATAAAAAAGCTGCTTCTGTTCTTCGCTGCGCGGGCTGGTATATACCCTCACCACCACCACCTCCCGGCTTCGCGTCAGCCCCAGCCCGGTATCTTCAATAATCATATGATGAGCTTTGTTTTCGTGAACAATCTGGTAGCGGTCGCGCTCTGGCACCTTGAACGCCTGCACCACGGCGCGATGTGCCGCATCCAGCAGGGTTTTGATCTCGTTTTCGCTGCGTCCTTCAATGATATCAAACGTCAGTAATGGCATAGCAGATGGTCCTTATTGTCGGGTTACCTCAGTGAGAGAGATGCTAACCCGTGCTGAAGCCGGCAAAAACCGCTATATTTGAACTCATTGTTTTTATCTGTGAACAATTGCTATGCGCGAGATCCGCCCGGAAATTTACTGGACCCACCTGTACTGGCTTACGGTGCTGGAGGAGCAAAAAAGCTATACCCGCGCCGCGGAAAAGCTGGCGGTCAGCAAATCCGCCATCAGCCAGAAAATCAGCGAGCTGGAGCGGGTTACCGGTAAAACGCTGGTGCACCGAACCACCCGCAGCGTGACCTTAAGCGAAGATGGTCTGCGGCTGGTGGCGGAGCTGAACGAGCCGTTTGGGCAGATTCGCGAGATCTTTACCGGCACCTGCGACGAGGAAGGCGGCCCCCTGCGCGGTACGCTGCGCCTGACCGCGCCGGTCGCATTTTCACGTCAGCAGCTGGTCCCGGCCATCACCCCTTTTCTGCACCAGCATCCGCAGCTTCATCTCCAGCTGGAGGTGACCGACCGACTGGTGTCGCTCGCCAGCGAGGGGTTCGACCTTGCTATTCGTCACTGTCGCCGCGAGCTGCTGCCGGAGACCCACGTGGCCTGGCCGCTGTGCCGTACGGCCACCCTGGTGGTCGCCTCGGCGGACTATATTCGCCGCTTTGGCCGCCCCGATTCGCCTGACGCGTTGCGTCAGCATCAATGCCTCACCTACCCGCGCGGGCCGCAAAGCCCGCACTGGACCTTTGAGCGCGACGACGAGCGGGTGAGCGTGAAGGTGCAGGGGCCGTTTGCCACCAATAACAGCGAATCCCTGCGCGACGCGGTGCTGGCGGGGCTGGGCGTTGCCTTACTGCCGGATTTTAGCGCCAGGGAAGCGATTGGCCGGGGGCTGGTTCAGGAGCTGCTGCCGGGATGGCGGCCGGTGGATGCGTTTGCGGAAAGTCTGTACGTCATTCGCCCCTACACGCCGCGCGTATCGCGGGCGGTAGAGACGTTCAGCCGCTATCTGAAGGCGACCTTCAGCTGATATTTTCCAGCTGCTGCGCCAGCGCCTCGCGAAAGCGGGGCAGCAAATCGGCGCCTTCTGAAACCAGCTCCGCCAGGGTCACGGTTTTATCGGCGCGGTATTCGCGCCCGCTGCCAAGCCGGGCTTCGAAATCATTGGCCGCCCGGTGAGCCGCCGCCAGGTCGGCATCCAGCAATACCACCGCGTGCGCGAGAACCACATGGCCTCGACCTTCCGCCATTGGTCGCCAGTACTGGGCCGTGCCGGCTATTTTTCGCACCTGCTCGCCCTCGCCGCAGGCCAGATTATAGCGACCATCGCAAAATGAACCGCTAACCGCCCGGCAGTGGCTGGTCACGCCAAAGGTCGCCAGCGTGCGCTGCAACAGGCCGCAGAGGAAAAGATAAATCGGCTCTGCGGCTTCGCCCAGCGAGTGATAGACCGGCCAGGCCAGGCTGAGATTGACAATTCCCGGCCCCTGCGGCACCAGCCCGCCGCCGGAGCGGCGCTGCCAGACCGGCCATCCCTGGCCGGCGAACTGCTCGCTCACCGCCGGGAGTTCGGCAAATTTCCGGTAGCTTCCCGGCACCACAAACCCCTGCGGGGCCTGCCAGAGCTGAGCCACCGCCTCACCGTCGAGCGCCCGGGCAAACAGCGGCTGCTCGGCAAGGGTGGGATCGGCAAAGTAACCAACCGGTAGCTGCTGGTGGCTAAAGCGCAGCGGCCAGCAGGGTTCCTGAATCATGATTTCTCCTTATCGACGCTATTCGCCCTGGCGGCTGGGTTTCATCAGCATCGCCGTAAGGGCGGAGAGCAGGCAGCCTGCGGTCAAGTAGATAGCGACGCTATGCCAGGCGCCGCCGGATAAGGTGACCAGGGCGGCGGCGATAAACGGCGTGAAACCGCCGCCGACAACGCTGGCAACCTGATACCCCACGCCGGCCCCGCTGTAGCGATAGCTGGCGCCAAACATTTCGGTAAACATCGGCTGCTGAACGCAAACCACCATATCGTGCGCAATATTTGCCAGCATAAGCGCGAAAAACAGGATCCAGAAGTATGACTGGCTTTCGAGCGCCATAAAGAACGGGAAGCCGCTGAGGGTGCCGATCAGCGCCCCGGTGATATAGACGCGGCGACGGCCAAAGCGGTCCGCCAGCCAGGCGAAGCAGGGGATCGTCAGGCAGCTGATGGCGCCGACAAGCAGGCCAATATTCAGAAACAGCTCGCGCGGCAGGCCGAGATTCTGCGTGGAATAGTTAAGCGCGAAGGCGGTAACGATATACATCGTCAGCAGCTCGCACAGGCGCAGGCCGATAATCATTAAGAACGCGCCCGGATGGCGGAACAGCGCTTCCACGACCGGCAGACGCTTTTTCTTCGGCTGCAGCTCCTGTTCGCGCTGCTGCTGTTCAAATTCGGCGGATTCCGCCATGCCGTTGCGGATCCAGAGCGCCGCCAGCACCAGCACGACGCTAAACAGGAACGGCAGACGCCAGCCCCAGCTGAGGAACTGTTCATCGGTGGTGCAGGAGCTTATCAGCGACACCAGCCCTGTAGAGAGCAGCAATCCGACGCCGTAGCCCACCTGCACGCCGCTGCTGTAGAACGCCTTCTTATTTTTCGGCGCGCTCTCTACCGCCAGCAGCGCCGCGCCGCCCCATTCGCCGCCCACCGCAAAGCCCTGGACGGCGCGCAGCAGGACCAGCAGAACCGGCGCCCACCAGCCAATCTGGTTGAAGGAGGGCAGCAGACCGATACAGGCGGTGGCGATCCCCATCATCCATACCGTCAGCATCAGCATGCGTTTGCGCCCGAGGCGATCGCCGAAATGGCCGAAGATAATGCCGCCCAGCGGGCGGAAGAGGAAGCCGACGCCGAAGGTGGCAAAGGCGGCGAGGGTGCCCATTGCCGGGCTGATTTGCGGGAAAAATTCCCGGTTAAATACCAGCGCGGCGGTGATGCCATAGAGAAGAAAGTCGTACCAGTCGACCACGGCCCCGGCGAAGCTGCCCCAGGCCGCTCTGCGGGCGCGGTTGAGTGAACATGCCTCCTTGCCGGGGCGCTGAGAAATTAACGTTGAGTCCATACCTGTCCTGTCTGTTGCTGAGTTTTTAATTATTGGAATGAGACGCTTTCCGAATTCGCGCCTGTCCTGAGACTACCGCGCAGAAGGGCATGTGAAAAGATTTTTACCTGCTCTGGGCGTTTAAAGGCATAAAGCGTTTGCTTCGCCGGGGGATGAACGCCCTTGTAGCCCGTTCAGAATGCGAGCTTAGGACTTCGCTTATTGTTTTTAATTTTAATTTTTGAACCCAACGGGGACACCTTTTAAGAAATGACTTAAATGGTTTACAATTAACAAGTCTCCAATTTCGGAAGGGTGAGTTAAATGCGTTTAATTTTTGCAGCTTTATTTTGTGTCATGGTTTCGCCTTCCGCTTTTGCAGAAAAACTGCCAGCGCCTGTCGGCAAACCCGTTTTAACTATTTCCGGCCTGATTGCTAATACGAATGAGGGCGATACCGCCGTTTTTGATGTCGCCGCATTAGAAAAGCTGGGGATGGAAACGCTGGTGACGACCACGCCATGGTATTCGGGCAAGGTCCGCTTTGACGGCATTTCCCTCAGTAAACTCATGGATTTAGTCGGCGCCAAAGGCAAGTCAGCCCGGGTGCTGGCGCTCAACGATTACACCACCATTGTCCCCCTGGACGACTTTCATAAATTTCCGGTAATTTTGGCTTTAAAAATGAACGGCGAATATATGCGCATTCGTGATAAAGGGCCCTTATTTATTGTTTATCCTTACGACAGTAGCCCGGAATTGCAGAATCAGATTTATTATTCCCGTTCGGCATGGCAGGTTTCGAAGATTATAATTGAGTAAGGGTTTGATCTTGAATCGAATACTCACTGCCATTATTTTGTCGCTCTTCATTGTGACCGGTTACATTACTTATCTGGTGCATGAGCGGCAAAGTGAGCTGCAAAAATTAACCCGTTATACTGATTCGTGGTCCGTTTCCCAGATAGTCTCCGAGTACATGCGCCTCGAGGCGCGACTCAGCGCGATGGGGCTGGGGGTGAAGGGAAGCGACCACGATGAGGTGCGCCTGCGTCTGGAAATTATGATGAGCCAGATTGCGCTGCTGCAGCAGGGTGATTTGGGAAAGTTTATCGGCAAAGATCCTCACCGTAAGGCGATAGTTAACAGCCTGATTGATCTTCTGGACCGGCTGGATAAGCAGCTGGACACCATGACGACAGCGCAGCTGAAGCTGATGCTGCAGGAGATGAGTACCCTGGACGGGCCGTTGACCTCACTCGCGTCCACCTCGCTCGCCCAGGATTTTAATCTGGTTAATCTGACCCACGATAAAATACAAAATCTCTATTACATCTATTCGGCGATTTCCATTCTGCTGATTGTTCTCTGTATCACGCTCGGGCTATTGATGCTGAAGCAGAATAACACCCTGCGTCGCGCCCACGTGCGGATGAAATTACTGGCGACCGACCTGCAGGCCTCAAAAGAAAAGCTTCAGGTGCAGAACCGCCGTCTGCAGTACGATGCCTATCATGATTCGCTGACCGGGATGCCCAACCGTCTCTCTTTCTGGCAACGTCTGCAGGAGGTCGTCAATCAGGTGCGGCCCTATAACGGCTCGGCGGTCGTAATGCTGTTTGACCTGGATAATTTCAAGGACGTCAACGATACCCAGGGTCATGATGCCGGGGATAAGCTGCTGCAGGATTTGGCCAGCCGTCTCTCCTTTTTTCGCAAAACGTCAGAAACGCTCTACCGGCTGGGAGGGGACGAGTTTGCCCTGGTTTCCCATGATTTAACCGAAGAGATGGCGCTGGAACGGGCTAAGGTGATCCGGGAAAAGATCAGCCAGCCGTATCAGATTTACGACTCGCTGATCCAGATTGGCGCCTGTATCGGGATTGTGATCTCTGACGGGGAAAGCCGTACCGACTATTTATACAAATGCGCCGACCTGGCGCTGTATGAAGCGAAAAAAGAGGGTTCCGGCAACGTTCAGGTATTCCGTCCCGGACTGCTTCAGCGCCAGCAGGAGAATAAATCCTTTGAAGATGACCTGATGCAGGCGCTGAACAAAGGTGAGTTCAGGGTTTACTACCAGCCGATAGCCGACACCATGAACGGTGAAATCTACGGCTACGAAGCGCTGGTGCGTTGGTTTCATCCGCTGCGCGGCAGCGTCCCGCCGACCGAATTTATTCCGGTAGCGGAAAAGATTGGCCTGATTAATCAGCTGGGCGAGTGGGTGCTGCGAACCGCCTGCGAAGCGGCCGCCAGCTGGTCGTCGCCGCTCAAAGTGTCGGTTAACGTGTCGCCGGTTCAGTTAATGAACAGTTCACTGACCGATACCGTGGTAACCATCTTAAGAACAACCGGGCTGGATCCGTATCGGCTGGATTTGGAAATTACCGAGTCTGACGTCTTTAACGAAAATACTCGTTCTCTCGAGATCCTGAGCCAGCTGCGCGAGCTCGGGGTGCAGATCTCCATTGATGATTTTGGCACCGGCTATTCTTCGCTATCGCGGCTAAGCTACTTCCCGTTCGATAAGATAAAAATCGACCGCTCTTTTGTGATTAACATTCCCGATCAGAAAGATGACCTCGATATCGTGCGGCTGATTATCAGCATGGGTAAAAGCCTGCATATGCGCATCGTGGCCGAGGGTGTCGAAACAGAAGAGCAGCTGGAGTCCTTACGCAAATTAGGCTGTGACCTGGTCCAGGGGTATTTAATCGGTAAGCCGGGACCGCTCAGTTCACCTGAAAATAAATAATTTGCCTTTTAATATGGGCGGTTTTAGTTTATCTAAAATCGCCCATATTTATTTTTGAATAGATCTAATCCCTAATGAGTACAATAAGGGGTAGGAAAATGCATCGGTAAAAAATAATACCCGCAATGATTAAAAGGGGTATATCATATGCAACATATTTTCCCATTTTCGACCGTATATGTGGTGCGTTAAGAGAGGCGAAATCATGCAGCGAATCATTATTCCTACCCACTATGTGCATACCCGGAGCACGCCGCTGTGGACGAAGCGGACGGCGCCGGCCTCAATCTGGAAGCGGCATCTGGATGCCGGTACCCGGCAGGGCGTCTATCCGCGTCTGTCGGTGATGCGAGGGGCGATACGCTATCTCGGATATGCCGATGAAACCAGCGCGGAACCGGTGGAAACCCTGACCATTGCCGAAGGTGAATTTGGCGTTTTTCCGCCCGAAAAGTGGCACCGCATCGAGGCGTTAACCGAGGATACCGTTTTTAACGTCGATTTTTATGTTGACCCTGACATTCTGATTGAGGGATAGGTAATATGATGAACAGTGAAAATAAAGGCTATTCGTTAGCGGCGATCAACGGGAATAATAAAGATAAAAAAGAAAAAGTGTATCTTAAGCCGATGGCCCTGTATGTCCCTGATATCGCCACCCAGGCCGTGGCTGAGCTTATTTCCACGCTGTCGGTGGAAAACGCCGGAGGAAAAGGATTTATATTGACGGTGACCAACAATAATAACGGCGTCTCGGTCGATAGCGAGTTTGCTTCTCTGGCTGAGCTGCAGGATCCGCAGACGGCGGCCGATGCGGTAAAAGATCTGATTAATATTGTCCGCGGCTACGAGTCCGACGAAGAGACTAACGTCTGCGGCTGGTAGTCGTTTGCCGACGCAGAATCGTCAGCTGTCGTCTATCGTCAGCTGACGCTGGACGGCTCTCGGTGGCCTGCGTCAGCCGTATCCCGCGGTATTTAGCGGCGCGTAATATGTTTAACATTGTATTTGTTGGTATTCTGGTAAATATCGGATAAATCAACAATGGTATTGTTATGGGCATAGCTGATCGACTGCACCCGTAGCAGCAGGCTGTTTTGTGGAACCTGTAAGAGCTCTGCTTGCTCCCGGGTGGCCAGAACCGGGGTATAGCTGCGGTGGCTCTCCAGGATGGTGATATTGCACTCTTTCTTGAAATAGTTAAATTTCGATCTTTCCAGATTTCCAACGCTTAGCCAGGGAAAAATCGCCACCGGTATATAGCTGTTCTCAATCAGAATAGGCGCGTCGTCAATCATCCGAATGCGTCTGACGTAATAGACCTTCTCTCCCGGCTCAATTTTCAACTGTTGTGCGATAGCCAAAGGCGCATCGATCATCGTGAACTCAATGACCTTATTGCGATAGTTGGTGACGCCGCCGATGTGCATCTGGTAGTTGAAGCCGTCAAGTTCCCCGCCGCGATAATTGCTCTTACGCGCCACGTATGAACCGCTGCCGTGGCGTTTGACGATCAGCTTCTCTCTTTCCAGCAGCGTGAGCGCCTTGCGCAGGGTCATGACGGAGACCTGCAGCTCCCCGGCCAGCGCTTTTTCACTCGGTAGCGCATCTCCCACCTCGAATTCATCGCTATTGATGCGATTTTTTAGCCTGTCTGCGATTGTTTTATATATCACTTATAGATTTCTCGTGGTGTGTTCTGTCAGCGGATTATAATTTTATCTTTTTAATAATTAACGTATTTTTATCATTGTGGGGCGTTGTTTTGTCTATGTCATCTATTTATCTGCTTTTACTTATATATCTGTTGCCGCAAGAGAGATATGACTTTCATCACAGATGACGATTTCACCGCTCTGAATTATGTCTGCCGGCGCATAGGCTGAAACGCATGTATCGGGCGCTGACGGCCGATGTGCGGGACAGGGGGTGAGGATGATCGGGGTAAAAAAATTACAGGATTTTTCGAAGGCCATGATTGGGCCGGTTTTGTATCTGCCGGTTATTGGTCTGCTGATTGCGTTGTTTAGTATGACAACCAATAAAATCTGGGTCGCAGAAGAGAGCTCGCTTTATCTGCTGGGGAAATACGTTTCCAGCATGCTCTGGGCCATCATGAACAATCTTGGCTTCTTCTTTTGCCTCGGGCTGGCCAGCGGGCTGGCAAAAACTCGAAAAGCGGAAGCGGCTTTTGTTGCCGCAATGACCTGGTTTATGTACCTGGCGGCCAACAATAGCTGGCTTACTCTGACCGGGCGGCTTGTTGAGGGGAGCAGCAACGCGCAGCTTTACGGCAGCGGGCAAACCTTTATTTTTGGCTTCCAGGTCATTGATATGGGCGTGTTTCTTGGCATCATTCTGGGCTGCGCGGTGGCTTTCATTCATAACCGCTTTGTCGATATTGAGTTTCGCGGCGCCTTCTCTATCTACGGCAACAGCAAGCTGGTGCTGATGATGATGATCCCGCTGGTCGGCGTGTTTGCCATCGCCACGGTGTACGTCTGGCCGATTGTTGAACACGGCATATCGGCGCTGACCGGGGTGATGAAAACCTTCGGCGCCGCCGGCGTTTTTCTGTACGGTTTTCTCAATCGTTTTCTTATCCCGACCGGGCTACACCACCTGATTTGGTCGCCCTTTGTCTTTACCTCCATTGGCGGACAGCTGTTGATTGATGGCCAGACGGTGGTGGGGGCAAAACCGATTTTCCTCGCTGAAATTGCCCATAGCGCCGGGCCGTTAAGCGACTCGGCGCGATTTCTCACCTACGGCATGGTGAAAATTTTCGGTACCGCCGGAATGGCCCTGGCCTTTTATACAACCGCCAGGCCGGAAAATAAGCAAAAGTTGAAAATCACGCTGATTCCTTTGATTGTGACTTCATTCCTGGTGGGGATCACCGAACCTTTTGAGTTCTTATTTATCTTTACCGCACCGTTGCTATGGCTGGTTTATTCATTACTGGACGGTTTTTTCCAGATGCTGGCGTGGCTGCTGGATGTGCGGGTCTGCGCCACCAACGGCATTATCGATTTTATTGTTTACAACATTCCGGCGGGAGCACACCTCACGCGCTGGCCTGTGTTTGTCGCGCTGGGTTTAATGGAAACCGCGACGATGTTTTATATCGGTAAGTTTCTGATTCTGCGTTTCAAAATGCGTACACCGGGCCAGGAGCAGCAGGGGGAGGGGGCTAACCAACCGGCAAGCGTAAGCGCGCCTGACAGGGCTTCCGGCGAGCAGGTCATTCTGGGCCTTGGCGGCAAAGAAAATGTCTGTTCGGTCGAGAACTGTTTTACGCGGCTTCGGGTTGACGTGCGGGACCCCGCATTAATTCAGGAACAGATTCTGAAGACCAGCGGCGGTACCAGCGTCATTATCAAAGGCAATCACGTTCAGGTTATTTATGGTTTAGGGGTTAATAAAATCCGTAATGCCGTGAATCGCTATTTAGATGTACATGAATAATGAGGTGGAAGATGAAAAATAAATTCGTTGTGACCATAGCCGGCGGCGGCAGTACGTATACCCCAGGGATTGTTATGATGCTGCTGGAAAATATGGACAGGTTTCCGTTAAGCGAAATTCGTCTCTATGATAATCATCACGATCGCCAGCGAGTGATTGGCGAAGCCTGTGCGATTCTGGTGGCTGAACATTATCCGCACGTTGCTTTTAGCTTCACCACCGACCCGCAGGAAGCCTTTACGGGCGTCGATTTCGTGATGGCGCATATTCGCGTCGGCCTCTATGAGATGCGCGAGAAAGACGAGAAAATTCCGCTTAAATATGGCGTGATTGGCCAGGAAACCTGCGGCCCGGGCGGTATCGCTTATGGTATGCGCTCTATCGCCGGCGTCCTTGAGCTGGTTGACTACATGGAAACGTATTCGCCGGGCGCGTGGATGCTCAACTATTCCAATCCGGCGGCGATCGTAGCTGAGGCCACGCGTCGGCTACGCCCGACGGCCAAAATTATTAATATCTGCGATATGCCGGTGGCTATTGAAGGGTTATTCGCCGATATTCTCGGGCTGAAATCGCGTAAAGAGATGAACGTCCGTTATTTTGGCCTCAACCATTTCGGCTGGTGGACCAGCATTACCGATAAGGCCGGCAACGATTTAATGCCGGCGTTAAAAAAACACGTTGCCGAGCTGGGCTATTGCAGTCCGAAAGAGGATTTTCAGCATAAAGCGCCGAGCTGGATTGAGACCTTCAAAAAGGTAAAGGACGTTTTTGCGCTGGATACCGATACGTTACCCAATACCTATCTGAAGTACTATTTTTATGCCGATTATGAGGTTGCCCATTCAGACCCTGACTTTACTCGCGCCAATGAAGTGATGGCGGGGAGAGAGAAGGAGGTGTTTGATATGGCCAGAGAGATCGTCGCCCGGCAAAGTGCCAAAGAGGCGCATTTCCATGCCGGGGCGCATGCGACCTTTATTGTCGACCTCGCCTGCGCCATCGCCTTTAACACCCAGGAGAGAATGCTGCTGATTGTGGAAAACAACGGCGCTATCGCGAATTTTGACGATACCGCGATGGTTGAAGTGCCTTGCCTGGTGGGCGTTAATGGCCCCGAGCCGCTGGCGATGGGTAAGATCCCGCTGTTTCAAAAGGGGATGATGGAGCAGCAGGTGGCGGTTGAAAAACTGGTGGTCGATGCCTGGGTTGAAGGAAGCTATCAGAAGCTCTGGCAGGCGATGACCCTGTCCAAAACGGTACCCAGCGCTTCGGTCGCAAAAGCTATCCTTGATGAACTGATCGTCGCCAACCGTGGCTACTGGCCGGAGCTGCGCTGAAGTGTCGCCAATGCCCGATGTTGTCCATCGGGCGTTACCGGTACCGCGATGGCGGAGCGATGCTCCGCCTCGCCCGAAAGCGGCTGAAGAAGCTCCGCCACGTTCTCCCTGCCTACCGGCGCCGAGAGGTAGTTGCCCTGAAAGCGGTCGACTCCCAGCGCCTGCAGTTTGTTGAATTTCTCCAGGCTATCTACGCCTTCGGCAATACAGCGGCTGCCGGTCAGCTGGCAGTAGAAGATAAGGCTTCTGATCAGCGCCAGCGCGTGCGGATCGTGCTGCATATCGTTGACGATGCTCATATCCAGCTTGTAAGCGCTGAATCTCATCGTGCGCACCGGAAACATCACGCTGCTTTGCGAGAAGCAGTCATCAAGCATGATAGGGAAGCCGCGCTTTTGCAGCCGGGCGATATTTTCGGCGATTTTGCCGTGACCGTTGAGGTCGGTATTTTCAGCAAACTCCAGCACCAGCCTCTGCGACCTGTGCGGCTGACGCAGCTGCTGGCGCGCGGTTTCCATCATGCGAAGCAGGTTCTCGTTGCCGGCGACGGCGGCGGGAATATTCACGGCGAAATAACACTCGCCGGAATGCTGATTAATATTCTGCACCGCTTCCTGAAGGACAAACGCGGTGAGCACCAGCCAGGCATATTCCGAGCGTATTTGCGGTAAAAAATCGCCGGCAGCCAGCACGCTGCCGTTTCGGTTCCAGCGGGAGAGGATCTCCATTCCCTTTACCTGATGATGTTCATCGGTAATGGGCTGAAATACCGGAAAAATCTGGCGGCTGTGGATCGCATGGATAAGTTCACGCTCGAAAGCGGAAAGGGCGGCGATGCTCTCGCTTTTCTGGTCTCTTATCTGACTGCCGGGAAAGCGGGCGGCCATTTCAGGGTGGTGTTCCACCATTTTTTTTAATCCTGCGGTTCTTTGATTGTAGAGCGTCTTGTGGCTGATGCCGCGGCGTTGAGCCTGAGCGCTGGCGCGGTAGCCGCAGAGTAAACCGAGGATAGCGTCCAGCTCCGGCCGGGTGATCCCGGCGGGGCGCTTGCCGAGCGCTCGCGTCTCATCCTCTGCCAGCTGCTCAAGAGAGGGGTATTCTTCGAGCACGGCGTCGCGCAGCAGCGCCGCCAGGCAGGGGACCGGCAAATCGGAAGCGGCGGCCCGTACGGCGGTAAGCAAACGCCGGTCTGCGACCTGATGCACCAGGGTGGGCCACAGCCAGCTTGCCGGGCTGCGGCTCAGGAACAGCATGGGCAGCGGCGTGGGGGACCGCGCCAGCAGCGCGGCGGCCCGCTTCAGGGTTGCCAGTAGCCCGGCGGGGCCTTCCGGGAGAAACACCACCACGCGGCGAACGCCGGCAGGCAGGGGCGGCGTCTCCGGGGGCAGCACAACGGGCCTGGCTCCTCCCTTCGCTATTATCCCGCTCAGCCCCTCGGCAGCCAGCGAACAGGGCGACAGGATAGCGACGAGCGGCTGCCCGCCGCCGGGGGGCGGGAGATTATTCGTAAACAAAAGTCACTCCGATAATCGACTGCACGTTACCCGCGGTCACCTGCCCGCTGGTGCGCGCGTAGTTGGCGGTTAATCCGAGGCTGACCGCCGAGGTGCCTACGTTGCCTAACGACACCGTGCTGTTGGCGGGTACGACGCTACCGTTACGCGTCAGCTGAACGCCCACCCCCTGGGCAGGGGACGCTGAGGCTGTATTGGTAAATATCGAGTTGCCCGCGTTCTCCGTGGTGCCGGAGAGGTAATAGCCGAGATTCTGGTTTTGCGCGCAGTAAACCGTCAGCGGAATGGCGGCGGATGCGGGATATTCCGGCAGCGTCACCGTCACATCGCGAGCAGAAACGTCGCAGCCGCCGGTTGGCACCACGACGTTGTTGTTGGCGTAAATGTTCCACACGAACTGGAAGTCGTCGTTATCCTTATTGTTGGTCTGACGCAGGATCAGGACCGCGATCAACGACCCGGCGGAAATGGCGACGCCGCCTGCGCTACTGACGGGCGTCAGATAGAGGACGGTAGGCCAGGGGCTATCAACAATGGAGCTATAGGTCATACGCGCCGTTTCGCTGGTGGTTGGAAACGGGTAGCTGATGCCGTTATACCTGACGGTGCCGGAAAAGCTCGACAGCACCCCGCCGTAGGCCGAGCCGCGCTGCAGCGTTACGTAGTCGATCATGGAGTCCGGAAAGTCGTTATGACAGAAAATCTGCGTCGAGAGATCCACCACCAGGTTCTGCCCGACGCTGACCGCCGGCGCGAGGTTCACGTAAACATTCGCCGATCCGCCGCCGATGGGGATTGTCACCCCGGCGGCGGTTTTACAGGCGAACGACCAGGCGTTAAGCGACCAGCCCGCCAGCAGCAGCGTTAACAGCAGGGTGATTATCTTTTTCATTACTCTGTTCTCCTGGCTCAGGCGTAGGTATAGGTGACGTTAATCACCGCCTGAATAGTTCCTTGCGTCGCACCGCCGTTGACCGTCAGCGCTCTGACCTGTAGCGGGAAGCTGGCGGACTGGGTGGCGTCGTCGACCTGTACCTCTTTTCTCGCGCCGGTGTTCAGCGTGGTGCCGCCCTCATCCTGCAGCTCAAGCTGGATGTTGCCGGCGGTACCCTGGTTCTTGTAATAGCCGGTGGCGTCCGCCGTACCGCTGAAGCTGGCGGTGACCCGCGACGTGCCGACCGGGCAGTTGCTCAGGGTGAGCGCCACGCTGTGCCAGGGCGAAGCGGCGCCGGCGGAGACCAGGCTAAAGGTATAGAGATCGCCGAGATCGACGGTGGCGTTAACGGTGGAAACGGTACAGGGTTTGGCCACCACTTTGCCGTTAACGGTAATGGTGACGTCGGCGGCCTGTAGCGTCGGGGAGGACGCCGCCAGCATCGCGGCCAGCAGCCATCCGGAATAGGTCGGGTTCATCAGCGCCTCCGGTTACTGAAATTCAAGCGTGAATGTTGCGGTTGCATTAACGTGTCCGGCGGTCACCGGTACCCGGGTGGCCATCAGCCGGGCGTAAAAGTTCAGCGTGTTGGTCTGGCCGGGGGTCAGCGTGGTCCAGGGGATCGCTGACGATGCGGCATTGAGCGGCAGCGCCGCCTGCTGCGCGTCAAGGATCTGCACGCCCATCCCCGCCGCCGCTGAGGCGCCGCCGTCGAGCTGTAGCAGGTCGGTATTGATGCTGTCGGCAACGCCAACAAAGCCGGCCTTCACCGCGGTAACCGAGCTGCCGCAGGGCGACAGCACGATACGAAACGGCACCAGCGGCGTGGTTGCCCCAACCGCATGGAACTGCTTCGCGGCGTTATCCATCAGGTCGACGGTAAAATCTTTCGACTCACCCGCCACGGCGCAGGCGTTATCCCGAACGTAGCCGCTGATGGTGATGGTGCTGTCCGCCGCGCCGGCGTTGTTGACCGCCAGCGATACGAGGGCGCTCAGCAGATACAGGGTTTTTCTCATCATGGTCTCCTTAGCGGCACTCGGCGGACAGCGGGATCAGCAGCTGGTTCTGTTTTTCCGGCGGCAGGCTGTAGTCAGCCTCGCAGCTGGCGTTCGGACCTTCGCCCCATTTCGCCCGCACTTTGCCGGCCAGCGGCATCCCGCTCAGGTAGACCTGGCCGTTATCGGCGACGATGCTGCTGCCCTGGCTGCCGTCAGAAGTCACCAGCGCGCCGAAGGGAACCGGCTTACCGTTGTAGATGAGCGACATCAGCAGCTTGAGCCCGACGTGGGCCTTAAATTCCGCGCGGACAATGGCGCCGTGGGTCGGCACCATGCTGGCCACCGCATCGTCCAGGTCGACGTTATCGGCCAGGCTGTTGGTGTCCAGCGCCACCCGGTTTTCCCGGTATTCGGTGGCGTAGGGCAGCACGGCGTAGCCGCGCCAGTCGGTCTGAACCCCGGTCTGGTTTTCCACTTTGACGTTGTCTGCGCCGGGGGCTTTGATCAGCACCACCGTGTCGTTCATCGGCTGGCTCAGCGTGACGCCGTCGGCGTGGGCCAGCACGCCGCCGCTCAGGCCGTAGTACAGCTGTTTGATGCCGTCGCTGCGGCTGTAGCCGACGTTGGCGTTGCCGTAGCCGCCGCGGTAGTTCAGCGCCGCGTAGCCGGTGCCGCCGCTGTTGCCATCGCCGCCGCCGGCGTAGCCGGTCTGCATGCTGTAGCTCAGGTTGTTGCCTTCCAGCAGCGTGCCGTACAGCCCGGCGAGGCTGGTGGTTCTGCCGTTCAGATCGTTGGACATGCTGTAGCTGGCGCTGGCGTGCCGCCAGGCCGACTTGCTGTCGGAACGCAGCCAGTGGCTGAACGGAATATTGACGTTGACCGCCAGCATCTGGTCGCGCCCCTGCTGCCAGGCGTTTTTGGTCAGGCTGTAGCTGAGCGTCCAGTTGATATCGTCGATGGCGGCGTTGAGTCCTGCCTGGAGCTGCTGATCGGCCTTGCCGGTGCCCCAGTAGGTCTGGTGGCTGCCGCTCAGATAGAGCGTGGCGGTGCGCCCCAGCTGCTGGGTGACGCTAAGCTGCACTTTGCCGCGCTTGTTGTAAGCGAGGTTGTAGTAGTCGGTGAATTTAGGCTTCACTTCAATCACCCCGTCCTGGGTCTCGACGTTGTAGCCGCTCATCCGGCTGTAGGTGGTATCGGCGAAGCTGAAGTAGCCGCGCGTCGAGTAGCGGTAGCCCACCAGCTGAATATTGGTGCCGGTATCCGTCAGCGACTTGTTATAGAGGAAACGCACCGACTGCCCCTGATGCTCGCTGTCATCGGGCAGGGTGGCGTTAGCCTGGGTGATATCCAGCGACAGCGCGCCCAGGTCACCCATGTTTTTCCCCACGCCGAGGTTAAAGGCGCGGTAGCGGTCCGCCAGCTGGGTGCCGCCGTACAGCGTCCAGCCCGCCGGAAGGCCGTGCAGCAGGGTGCCCTGGAAGAACTTCGGTTTCTCCTGCTGATTGTTGCCGCTGCGGTACTCGCCGGCGGTAACGGCATAGCGGGTATGGCCCTCGCGCTGGAGCACCGGAACGGACGAGTAGGGGACGGTGAAGACCTGGCTGCTGCCGTCGGCCTCTTTGATGGTCACCTGCAGGTCGCCGCCGTTGCCTGCGGCGTAGAGATCGTTGATGGTAAACGGGCCGGGCGGCACCGTACTCTGGTAAATTTCATAGCCGTTCTGTTTGACCGATACCTGAGCCGTGCCGCGGGCAATCCCGTGAATGACCGGGGCGAAACCCTTCTGGCTGTCCGGCAGCATATTGTCGTCGGAAGCTAGCTGCGCGCCGCGGAAGTTAATGCCGTCAAAGACGTCGCCGTTGGTGTAGCTGTCGCCCAGCGTGAGGCGCGAACGCAGTAGCGTAATATCACGCTCAAGCCAGGTATTGACGTGCTGCCACTTGTTTTCATTGGTCGACGAACTGCCGCTGCTGCTGTAGCTCCAGGTGGTGTTGTCGCGCAGGCGCCAGGCGCCGAGGTTCAGCCCGCTCTGCAGGTTCAGGTACGCGTAGTTGCTGCTGCCGCCGACGTCGTTGTGCACGTTGTTGCCGGTGAAGTTGTAGTTCAGTAGCCCGGCGTTAATTCCGTGGTCCCAGAGCTCAGGCGGAATATAGCCGCGGGCGCGGTTGCCCATAAACGCCTGGGGCACGGTCAGATACAGCCGCTGCTGCCCGGCATCAAAGCGGGTGGTGGCGTCTTTGATCATCTCGGTTAGCGGTACGCAGGCATCCGCCGCCAGCACGTCGATTCCGGCAATGGCCGCGGTATTCACGCCCATGCTGGCCAGCTGTCCGCGGGTCAGGCAGGGGGCCAGCCCGTGGCCCTTTTCAGCGGCATTAAAGGTGATATCGCGGGTGGTCATATACCCGTCATTCAGGTAGATATCCGCGCGATAGGTACCCGGCGGCAGCTCCTGGCCCTTTTCAAAACCGGACAGATCCGCCACGGCGGCGGGATCGTCCGCCAGAAAGCGTGGGTTGAAATAGAGCTCCGCCTGCGCGTAAAAAGCCGGTGAGGAAAGTAAAAGGGCAAGGGGGATCTGCGCGAATACACGCGCAGATCCTGGAGTCATTCGCCGGGAGCCCAAGTGGTCGAGTCCATATTTCAGATGTGACATAGTCCCTCCGGTCCAAAGTCGCCCGGCCATCGTTATTTTTTTCGTTCAGGGGGAGAGCGCTGCTCCCCGGTCAGTTACTGCATGACGCCTTTCATACGCGGGGTGAGTGCGCCGTAGTCGTTAATCGTCCGGTATGTAATCTCGCGACCTGCATCGGACGGTAAACTGACGCTGGCTTCGCCCATCGGCGGGACCAGCGCATTTTTCAGCACCCGGGTTCCGGCGTTGAGCTCGGTGACCGTCTGGTAATAAGGGGTTGGGTTAATCAGCGTGAGTGAGCTTCCGCTGCGGCGGAACTTCAGCTTTTCCGCGGCCTGATCCGGCGGTAGCGCCAGTTTGGCCGGGCGGTAATAAAGCTTGATACGGCTGATAATCGCCAGCTGTAGCGTGTTTTCGCTGAGCTTTGATTTATCCATCGATGGGATTGCTTTGACGTTCATCCAGAACAGCGTTTCCCGGTCCTGCGGCAGCCGGCCATTGGTGGCATCGAGGATGCGCAGGGTATTCTCTTTCTTCCCCTGCATGGCGAACAGCGGCGGGGTAATGACAAAGCTCCCGTCTTTCGCGCTATCGGCGTTCTCTACCCATGACTGGATCAGATAGGTGCTGTCGTCGTTATTCGTCACCGCCAGCTGAGCCTGTTTCTGTCCGGCCGGATAAATCACGCGGGTCGCGCCCAGCGCCACGCCGGCCTGCGCCTGAGCGGTAAAACCGGCGGTGGAGAGCAGCAGGAGTCCTGCCAGTAAACCGCGCATCCCGCGCGTGGTAGCCCGTCTATTTTTCATGCTTATCTCTTTCTTTCTCACGGTGAATTCCTGTTACCGGCGCTGATTACTGGTAGGTCAGGGAGAACCAGGCCTGAGCATTTGCCGCTCCTCCGGTGACCTGATTCCCGGTGGAACGATATTTGGCGACAAAATGCAGCGTCGTTGGCCCCGTGTGCAGCTGCGTCCATGCCCCTGCGGGCGCATTGAGCGGGATCTGACTGCCGGTTTTATCAAACAGGGCAACGCCAATGCCGGTCGCGATCCCTGGCCCCTCGCCAACCGAGAGGACGTCCGGATTTTTACCATCGGCGACGCCGTGAAACGCCACGCCAACGCGCTGGCTCACGGCGGTACTGCACTCCTGCAGGTGAATATCGAAGGGAACGGGATTGGTGTCCTCCCCGGCCGAATGAAACCGATTGCTGCTGATTTGCCCCATCTTGACCGTCATCTGCCGGTCGCCCGCTTCAACGCGACAGGACTCGGCAATGACTATCCCCTGAAAGCGCATGTTCCCGCCGGGCAGCATGGTGTCCCACTGGTTTCCTGCCAGCGCCAGCGGTGGGAGCAATAAAATCAACAGACCAGACTTCATTCTTTGCATCGTTATCACCCTTACTCTTATTCGGATAACGGGCCGTCCTGGCCCGACGCGCTTCCCTGCCTGATGAAAAAATTACTCGTACTGCACTTTAAAGGTGGCGTCAGCGTTAGCGGTACCGGCAGTGGCTGCGGCAGTCGCGTAGTAGCGAGCCTGGAACGGGATAACGTTGGTGCCATCGTTCAGCGTGGTTTGCGCGCCGAATGCGGCGCCATCCAGCGCCAGCGGGGTACCGGTACGGTCAAGGATCTGTACGCCGACGTTAGTCGCGCCGCCCGCGGCGGAGTTCTGCAGGGCCAGTACCGTTGGGTTGGCGCTGTCAATCGCCGTGCCGGTAAACGCGACGGAGGCTTTGGTGGCGACGGTGGTATCACAATCATTCAGCTGGATATTGAAGCCGACAGCCGTGCTGGTGTTGCCTGCGGTCGCCAGCTTTGCAGAACGAACCTGGCCTAACTGAACGGTCTGGTCGATAGAACCAGCATCAACCGCGCAGGCCGCGTTAACCACTTCCCCTTTAAAATGCACCGTACCGCCGTTCACCGTAACGGTATCGGCCAGAGCCGCAGCAGAACTCAGGGACAGTGCTGAAATAACGATAAGTGCTAATTTGTTCATGATAAAACTCCTGTTTATGAATAATCCTGAAGCTATGCTTCATTTAAAAAAACATTTATTGTTGAAAAATAATTTTTGAAACGTAATTCTGTTTTTACAACCTAATTTATTCATCAGGTTGCGGCGGTGCGTATAAATAGTCTTAAGTTTTACGCCAAACTCTTCTGCGATCTCCTGGTTGCTTTCCCCTCTGCTTAACATGCTTAACATCTGCTTTTCACGCAGGCTTAGCCGGTACTTTGTATGATAATTTCCTGAGGTTTCTTTCTTTAAGAAGAAATTCAGGAGGCTTCTGGTATTACTTTTTTTGTCCAGTACGGTTATTTTTTCAAATAGCTCGGACTTATAAAAAGCTAAGTCGCTGGAGGCGAAGGCAACAATGTTTTTATTTGAAAAATAAATCCACTCCGAACCAGAAAGGTCGTTAGAGTCCAAATCTATAATCAAAAAGAAATTGTCAATAAACTCTACTCCAAGCAGTTCAATCAGGCCCAGAGTGAAATATTTATCCTTAGATAAAATATTAGTTGATAGATTCATATCTGAACGCGATCTCATCCTTGGGTTGACCTTTAACTCATCGTTAATAAAACCATTCAGCGAATTGAGAGTAATCTAACATCACCCGTCTCAATGAGGCATGCAGCTGAGGCGCTAAAAGATGTAACTACTGAAAGGTTATCATTTTGTGGGTGTTTTGTTTGTGATTTTCATTTTGAATAGTGATAAAAGTTTATAATTTGTTTTTTATAGGTTTTTGTAAATTAAAAATGATAGGGTTGAGTTATCGTTAAGCCCTGAATAATAGGCACACTCTTTGTATTGGAATTTTCTTAGGGAACATTCCTTGATAAATGTCTGACATCTTTATGTTTAGCCAATCAGATTTCTTTTTATCTGCCTGCGTATATCCCTATAGAGGTGTCCGGATTCTCATTTTTACGCTGTCTTCAGGACGCTTTCAGCTGATACATCCCGATAGCATCAAATATCTCACCGTCTGTGATTTTCAGCTTTATTTTACGGCCCCATAAGCGTCAGGGGAAAATAAGCATCTCCCTTTCTTACCGGTGGCCTAAATCCTCCAGGGTGCTTAGGATTTAACCTATATTATACGGGAGGTCCCGTGTGGACGATTAAAACAACGGATACGTTTGCCTCGCTCGATGATACCGATCGAGCCAGCGTGCTTGCAGCGCTGTTGGTCCCGCAGGAAAAGGGGCCGGGTTTGTCCAGACCGTATGCCGATACGCTTAGAGGCTCCCGCTACGGCAGCATGAAAGAGCTGCGTATTCAAAGCCGGGGCGATCCGATTCGGGCGTTTTTCGCTTTTGACCCGGTCCGGACAGGTATTGTGCTTTGTGCCGGAAATAAGGTCGGTAGTGAAAAGCGTTTTTACGATGAGATGCTCCCGATTGCCGATCGGGAGTTCACGAGCTGGTTGAACACACTTAAAGAGAAGGCGTAACGCGATGGGCAGAACGCTGGAACTGCTTATTACGGATGAAAAAACTGAAGTCGCGGCCGAAGCTCAGGCGATGGCGGCAGACATCCTGCTCAATATCCACCTCGCCGAACTGCGTGAAAAAGTCCAGAAAACTCAGGTGGAAATGGCGCAGGCGCTGGGCATCAGACAACCGACCGTTGCAGTAATGGAAAAACCAGGGCGTGACCTGAAGTCTGAATTGTTCTGATTTTGTTGCCATTTCCCGACCGTTCATTTTAATGAATAAATAAATGGTAAAAATAATTCTGACCTTACTCCAGCCTCAGCCGCTCCCTAAGCTCCTTCACCAGCGACGCATCATCCAGTTCTGCACTGATCTCATGACGAATCGCATTAGTGAACTGTTCACTGCGCTCGCAGCTATGGTGATAACCATGAGATAGCCAGTTCCAACTCCCGAGAACAATGTAGCGGCCATCGATCATCATTACCTTTTCATGTGTCCCTTCCGTCAACCGGATAATATTCTCTTTTCCTAGTTGTTCGCGGTACTCGGCAACCAGAGTCTCATCATTATCATCCGCACGATCCATGCGCTGATGATAGTAGCCGTAATAAACTTTAACCCTGACGCCACGCCGCTGCGTGGCTACCAACTGCGCCAGCTCCGGCCTCTGATAATGCTTACCTCCCCGGCGGATCCACGGAGCGATGATAACCAGCTCCTGTTCACACTGACTGGCCAGCGCGCTAAATGCGGCAATATGTTCACAGTCGCGATAATAACGCTGTAGACGGGGGGTCTGGCTTAGGCTGGCAAAATTCGGATGCTGGCTACCTTGTTCAAGAAGGAAGCTTTCGGCAACGCTATCCGCAAGGACTTTCAGGTATCCACCTGCTTGCCGCAATCGATGATGGTTACCTACAACGATAAATTGCTGCTTTGCGCGTGAAACCACGACATTAAGCATGTTTGGTGCATCGTTTTGAAAATTCGGATTATCAAGAGGATGAAAAATTACCGGACTATAAATGATGACCTCAAAGCCAACGCCCTGAAACTGGTGCACTGTACCAATGCAGTTTTTCTGCCAGTGATTCATTCGTTGCGCAAGACGTTTAATCAACAATGACTTCTGATTGCTATAGGGTGTGACGATGCCAACATCGGCAGTCAGATCGTAACCAGCTTCTTCCAGCTTATCCAGCAATAGCTCAATAGCATCAACTTCATCCAGATTAGTGTTAACCATATCGCCTTTCTGACCTTCTACGCTGTAGAACATCAAATGATGTCCGCCTGATTTCTCAAACGCGCTGGCAATACGGCTAGAAGGGGAGGCCGTTTCCACGCTGACGCCATGATAGTTCGCCAGTCGGATGAAAAGGGCGGCAATAGGTTGCTGGCACCGGCGATGCTCATCGAGAATGATGCCATTACCCGTATCGTCTACCTTGCCGGAAAGCGTACCCGCAGCACGGTGCCAGCCCGTGACGCTTGCAGGTGAGACACGCTCATACAACGTATTGTTGCTGGCGAAATGACGCTCACGCAACTGTGTTTGCAGGTTTTCTGACAGGTTTCTGATGGGTTCAATTTGCAGAGGATCGCCAACAATCATCGCTTTCTCACTGCGACTCAATAGGGGCACCAGGGATTCAAGCGAAATCATGCCCGCTTCGTCGCACAGTGCCAGGTGCCACGGTTTATGCCCCTTGAGTTCATCGAGCTTACGATAACCAGCAACCTTCCACGCGGAAACCAGCGTGGTCGCCATTACCGGATATACAAGAGACAGTGCGCAATAGAAATCATCAAGCTTATCCAGCCAGCGATAATAGCCCGCACTAAGGCGCTTACTCATCAACGCCCGCCAATGAGTCAGTACCTCTTCCAGCTCAATTTTCCGCTTCAGTTGCTCTTGCCAGAGATAACCGATAGCGGCTTCGAACATTTCCCGGTGTTGCCTGATAAAGCGTTTACGCGAAATGTCGCACCAGTTACCTTCCGGATAAAGCTGTTGATACTGTGCCGTTAGCTGTTGCGCCCGGATGACCTGACGCCATTGTGCCTGCAATTCTGCTACTTCAGTATTAAGAGCCAACAGGCCAACTTCCTGTTGAGCTTCGGGTTCCGCATGCAGGAGCAGCGCCAGTAGCGCTAAGCTGTCTACCTGCTGTGAAAGCATTTCCCCAGCATCAGCCAGAGCAGCCAGCTGACGATGGGGAAGGGAAGAAAGACTGAATTTGCGAAAGTCCTCCGGTGCAGCCAGGCTCATCTGTTGCAACCTTGCTGGATATTTCCTCTCGAAAAAACGAGCCAGATAACGCTTTATCCCTTTGCGCGGATAGTCGCGGTAATGCAGTTCCAGGGCCGGGCGTAGCGGTGAATCCATCCAGCTAAGTATCTGCTCCAGACTATGCTGCTGCGGCCATGTCGCCTGCAACGTCTGGTAAATTCTGCTGGCCTGTAGACGCTGCGCTTTTATCTCCCTAAATTCCTGCAGGCGCTGTTCTAACTGACAGGCTAAGGTATCCAGGTCGTCGGGGTGATGAAGCGAAACATCAATGCCGAGTATCTGTGCATGAGCGGCGAGCGGGGGCATTTTTTCCATGAAACGAGCCGGTAGCTCTTTTGCTAGTCGGGTGTCCAGACCACAATCCACAACAGATTGTATCGCGACTGCCTTTTCATTCAGATACGCCCGGTAACAAGCGTTCATCTCCTCGCGATGCTTGAGTAAAACCGCTAAAAAATCGTGCTGCTGCTGTTGGTCATAGCTTTCCTGTCGCCAGCGACCAATCAGTTTTTCAAGCCGGGTAAGCTCATGCTGAACCTGTTCGTTCGAGCCGCTATGAAACCATAACCAGTCCAGATCCTGAGTTGCAGGGTCACTGCGCAGATCGTCAATGATATTCTCCACCGCTTTTATTGCAGTGGACGTGACCAGCATGCCGAAGTTCTGGTCCTTTCCATCAGCAATTGCCAGTGCTCTGGCAACCAGTTGTTGTGCGATGAGTGACTTAAATAGCGTAGTTTTACCCGTACCCGGCGCACCTTGTACGGCAATCAGGCGCTCATCCTGATTAATCGCCTGTATTGCCGCCATCTGCCCATGGCCCAGAGGATATTGCGTTTCAAACAAACCGCCAGTCACCACTTCGTGAATATGCGGGGCCTTCTCGTCACTATGGATATGGCTGAGATACTGCTCCAGCAACGGGAAATCACCAACCGCGTTATCACAAAGCCAGGTGAAATCTTCCGCATCACGCTTGAGGTTGTAATCCTCATTATGCAGCGGAGCCACCAGGGCATTAAACGCAGTTTCCAGCCCCTGATATTTACTGTTTGATTGCTGAGTGACCCATTTCAGAAGAGCCTTAAACGCCTCAAGGAACGTGTCATATTTACATCCCGTGAGCGCGCTGACGATACTCATCATATGACGGTTTTCACCGAGCTCATCCAGCTGAACACCAAACATTTCACGAAAAGCGAAGGGGAATGCGCTAACAAGTTGCCCATCTTTAACGGGAACTAGCAGGGTGTTTTCGTTCTGTTCAAAAAATGATTTTGGGAGGGGGAAAGAGAACAGCGGAAGGTATTTAACATTGGCCTTACCTCGCTCATTTTCGATACAGCGCAGTACCGGAAATAGCAGGTTAACAGGCTCAATATGGGTAGTTTTACCCTTTTCGTCATATTTAACGAAACGCCGGCGCCAGTGGTTGCGCATTTCAGGCGTAACACGGAGTACTACTCCGCTCTGGTTTTCTTCACAGTTATTTATACCGAGCATGAGTTGTTGATGCTCATGCACCTTGCTGGCCGGTATTTTACTCTTTTCTGCGCCACTGAATTTCACATAATCATGCCACGCTGAAAGGATATCTTTAGACGAGTTTTGCATCATGCTAAAAGAGCCTTAACCTGAGTATCTCCCTGAAATTAATGGTTAGAGAATAACACAAAGGCAGATATTTTAACCCTACCAATGGGGACATCTTTGTATGGAGATATAATATGAGTTACAGCGGCTAATAAGTTTTCCAGTTTGACTGAGATGAGTTAGCGTTCAAACAACTGGCACGCATTCTTATGGCGCTGCAAATGAAGGGCCTGCCAGGCGGGAAGCTATCTTGAGCTAGCGGGGGAATAATGAAAAGCAAAAAGCCCGCTCGAAAGCAGGCTTCTTAAATTTGGCTCCTCTGACTGGACTCGAACCAGTGACATACGGATTAACAGTCCGCCGTTCTACCGACTGAACTACAGAGGAATCGTGTGAACGGGGCGCATATTAACGATGACCATCCCCCTTGTCAAAGCCTGAATCACCTTAACTTGTTCGTTTGCTGACAATTTCAGCAGAGTGCCTGTTTTTACGGCATTGCGCCGCCGGATGCACCGTTGCGGTGCATTTATACCCCTAATGGGGCATACCGCAATCCGCTTACCGGGCAACAAAATCGCGGTTTGCTATCAGTATCCCTTATTACGCGGCCTGCAGCGGCATTTGCGTCCCCGCAAAAAAGCTGGCAAGCAAATTGCAAAACCTTCTGCATCTAAACGGCCAGTGTTGGTACTGGTGTTCCTTACAGGAGGCAAAATGAACTTAAGACGACTGAAGTATTTTGTGAAAATCGTCGATATCGGCAGTCTGACCCAGGCCGCTGAAGTCTTGCACATCGCACAACCGGCGCTGAGCCAGCAGGTTGCGACCCTGGAAGGCGAGCTGGACCAGCAGCTGTTGATCCGCACCAAGCGCGGCGTGACGCCGACCGAAGCGGGCAAGATCCTTTACACCCACGCCCGGACTATCCTGCGCCAGTGCGAGCAGGCGCAGCTGGCGGTTAACAACGTCGGTCAGACGCTAAGCGGCCAGGTGTCAATCGGGCTGGCCCCGGGCACGGCGGCTTCGGCCATTACCATGCCGCTGCTGCAAACGGTGCGTAACGAGCTGCCGGAAGTTATGGTCTATCTGCAGGAAAGCAGCGGAACGATCCTCAACGAGAAGCTTATCGACGGTCAGCTGGATATGGCCGTGCTCTATGAACGTTCTCCGGTCGCCGGGATCGTCAGTCAGCCGCTGCTGAAGGAAGATCTCTACCTGGTCGGAACCCGGGATTGCCCGGGGCAGAGCGTGGATTTGACGGCGGTTGCGGAAATGAATCTGTTCCTGCCGCGTGATTACAGCGCCGTTCGCGCAAGGGTCACCGAAGCCTTCACTCTGCGTCGACTGTCGGCAAAAATTATCGGCGAAATTGAATCCATTACCACCCTGACGGCGGCTATTGCCAGCGGCATGGGCGTCACCGTTCTGCCTGAGTCCGCCGCCCGTTCGCTGTGCAGCGCGGCGAATGGCTGGATGGCGCGCATCAGCACGCCGTCAATGAGCCTGTCGCTGTCGGTCAATATGTCGGCACGCGGCAGTCTGTCGCCGCAGGCGCAGGCGGTTAAGGAAATTTTAATGTCGCTGGTGAGCCGTCCGTCGCTGGAAAACCGTGAATTATTGTTAGTAAGTTAGGCTATATTCCTGAATGGAATAAGTTGCTGGTTTTTATTATTTGTTAGCAGGGACAACAGACTTTAACAATAGCGCCTATGTTATGTCTGATAGCCCGGAGGAAAGGGTGAACTTCCAGCAACTCAAAATTATTCGTGAAGCGGCCCGTCAGGATTACAACCTGACGGAAGTCGCCAATATGCTCTATACATCGCAATCGGGCGTCAGCCGTCATATTCGTGAACTGGAAGAAGAGCTGGGGATCGAGATTTTTATCCGCCGCGGCAAACGCCTGCTGGGGATGACGGAGCCGGGCAAAGCGTTGCTGTCGATTGCCGAGCGTATTCTGAATGAAGCCAGCAACGTTCGTCGCCTGGCGGACCTGTTTACCAACGATGCGTCCGGCGTCTTAACCATCGCCACCACCCACACCCAGGCGCGCTATAGCCTGCCGCCGGTGATCAAAGCCTTCCGCGAACTCTTTTCCGACGTGCGTCTTGAATTAGTTCAGGGGACGCCGCAGGAAATTGAAGCGCTGCTGCACAACGGCGGCGCGGATATCGGCATCGCCAGCGAGCGCTTGAGCAACGACCCGACGCTGGTGGCTTTCCCCTGGTTCCGCTGGCACCACAGCCTGCTGGTCCCCAAAGATCACCCGCTGACCCAGGTGACGCCGTTAACCCTCGATGCCATCGCCCGCTGGCCGCTTATTACCTATCGCCAGGGGATTACCGGGCGTTCACGTATTGACGAAGCCTTTAACCGTAAAGGGCTGATGCCGGATATCGTATTAAGCGCTCAGGACTCCGACGTTATCAAAACCTACGTCGAGCTGGGGCTGGGCGTGGGGCTGGTGGCGGAACAGTCAGGCGACGCGCGGGAATCTGATACCTTTACGCGTCTCGATACCCGCCATCTGTTCGATGCCAATACCGTCTGGCTGGGCCTGAAGCGCGGTCAGCTGCAGCGAAATTACGTCTGGCGCTTTATTGAACTGTGTAACGCAGGGCTGTCGCTGGAGGAAATTAAACGTCAGGCGATGGAGCCGGAAGAGGCCGCAATCGATTATCAGATTTAGCAGGATGATAAATCAGATATGAGAGAGTAAACGAAGCTATAATTTATTCACGATTATCGCCACAAAGGAAGGGAAATTGTGCGGCGTGTGAAACTGCTTTGTTCTCTTATTATGATCCTCACCAGCCAGAGCGCTCTGGCGGTGAGCTACCCGTTGCCGCCGGAAGGAAGCCGCCTGGTGGGCAGCCCGCTGACCATCACCATTCCGCAACACAATACCCAGCCGCTGGAGGCCTTCGCCGCTCAGTACGGTCAGGGCCTGAGCAATATGCTTGAGGCCAACCCCGGCGTCGACGTGTACCTGCCGAAGTCGGGCTCCACGCTGGTGGTCCCGCAGCAGCTTATCCTGCCCGCCACGGTCCGCAACGGGATCGTGATCAACGTGGCTGAAATGCGTCTCTACTACTATCCGCCCGATGGCACAACGGTTGACGTTCTGCCGATTGGCATTGGCCAGGCAGGACGCGAAACTCCGCGTAACTGGGTCACCGCCGTGGAGCGTAAGCAGGAGGCGCCGACCTGGACGCCCACCGCCAATACCCGTCGTGAATACGCCAGCCGTGGCGAAAGCTTGCCCGCGTTTGTGCCCGCAGGGCCGGATAATCCCATGGGCCTGTACGCGATTTACATCGGCAGGCTCTATGCGATCCACGGCACCAACGCCAATTTCGGCATTGGCCTGCGCGTGAGCCAGGGCTGCATCCGCCTGCGTAACGACGACATCAAATACCTGTTTGATACCGTTCCGGTCGGGACGCGCGTGCAAATCATCGACCAGCCGGTGAAGTATACCTCCGAGCCGGACGGCAGCCGCTGGGTTGAGGTTCACGAACCGTTGTCGCGTAACCGCGCGGAGTATGAATCGGACCGGAAGGTGCCGCTCCCCATCACGCCGGCGATTCAGGCCTTTGTGAAGGGGGAGGGGGTGGATGTGAATCACGCGGAGCAGGCGCTTGAACGCCGTTCAGGGATGCCGGTGGAGATTGGGCGTGCAGCACTGCACGCCGGTAGCGGTTTTTAACCCTTTCCCTCACGCCAGGCGATTTCTTCCATCAGGATAACGCGCCCGCGGTTGCCGGGCGCTCTCGGTTGCCGTGGCGATTCACGTTCAGGGTTTAGCTTCATCGCATTGAGCTGATGCTTTAGCTAAAGGGATGTTTTTTAAAGGCGCTATGGGTTTCAAATAATTCGGCAACGGACCGGATATGATTAAAGTCTCCCGCATGAACCACGTGAGGGATCGTTGACTGAATAAAGGTCCAGATAACCGTACTTGTTACGGCCACCTGATCGGGAACCGCGGCCGCCGGACGCTCCTCCAGCAACCTGTTCCACTCCGTGCAGGCTGCCAGCAGCTGAGTCGTGATGCGCGCTATCCACGGATTATGCTGCTTTTCCGCCGGGCGCAGATTGTGTTCATAGACATTTTGTACCGCCTTTTCACCCGCGGCGAGAATAAAGCCCAGAGTTTGCAGATCGCTTGCCAGCGCGTCCGGCGCGACCGGCAGCAGCTTGCGCCCCGGGGCGGCCTGGGCTTCAAAATAAGAGAGTATCAGCGACGAATCCATCAGGCGAATTCCGTTATCCAGCACCAGCGTCGGCGCTTTGACCGCAGGGTTTATCCTGGAAAAGGCTTCAAAGCTGCTGAATACGGACAGCGGGTGACTTGCAAACTCGACGCCGTAGAGTTCAAGGGAAATCGCCACGCGCCTTACATAAGGCGAATCCATCATGCCAATAAGCTTCATCATGATTCCTGTTTTCCTGTGCTGGTGAAATAGGCTGGGGTTAATGCTTCATTGCCGGCGGTGAAGAAACAGTACAGTAAATTCGTCATGGCGAATATCTTCAGTATCTTACCGGTTGGGTTAGTATTACTGACAGATTGTGGGTCACGTTTTACGCGTCAGGTTGTGGGAGCGGTAACATGGCGGATTTTCCCCCTATTGCGAGTTTACGTAGTTTTGAAGCCGTGGCGCGTCTTGGCAGCGTGACGCTGGCGGCGAAAGAGCTACACGTTACGCATTCAGCCATCAGCCAGCAGATTAAAGTGCTGGAGGAGATGGTCGGCCTCAAGCTGTTTATCCGTCACGGCCGCGGCGTGCAGATTAATGAAGAAGGGCGGCTCTATGCCTTACAGGTCCGCGAGGCTTTGCACCATATTGCTGATGCCACCCGGCTGGTGCAGGTCAACCCCCGTAGGCAGGAGCTGACCCTGGCGATGGTGCCCTCGTTCGGCTGCCACTGGTTGTTGCCTCGCCTGGAACGGTTTCGGGAGAAATACCCCCATATCTCGCTGCGAATACAGGCGAGCCTGGCGATAACCAGCATGCAGCAGGAAGGGGCGGATTTGGCTATACGCATGGGAAAAGGCGACTGGGAAGGAACGGAGAGCCATTACCTTTTCTCCGATCAGCTTATCGTTGTGGCCGCGCCAACCTATAACGGCGGCGTGCTCCCCCGTACGCCGTCAGAGATAGCGAAGAGCAACATTATCTTTTCCATGGAGTCGTGGAAAGCATGGTGTATCAACGCGGGGCTTGAAAGAGAGATTGTGCCAGGCGGCCTGTGCATCAACGACTCAAACCTGGTGCTGGAGGCCGTCCGGCTCGGTAAAGGTATCGCGCTGGAACGCCGCTCTTTAGTCCAGGATGCGCTCTCCAGAGGTGAGCTGGTACAGCTTACGACTTTCACCGCCCCTTATCCGTGGCCTTACTGGCTGGTTTCATCGCAGGGCGCAGAGCAGAAAAACGAAGCCATTCTATTTAAGGCCTGGCTTGATGAGGAGGTTACCGCGTGGCGCCAGCAAACTGGCGCGGTGGAGGAGAAATGTGCGCGAGGCGGTAAACCTTAGCTCCCGCCGGAAAGGCGGGAGAATTTATAGCAGGATGTTACTTATCGATTAAATGAAAATCACCCTGGGTATACCTTAATCCGTGAATATTGTCAGGGGTAAAGATACGATCGATGAGTTTAATATCAACATTGGAAATAGCCAGGCTGGCTGCGCCGGCATTATCCTGCAAATGCGCGATTTGGCGCGCGCCGGGAATGGGGACAATATCATCGCCTTTACTCATCACCCACGCGAGAGCGAGCTGGGCCAGGGTACAGCGATATTTATCGGCCACATCCCGCAGCTGGCTGAGTAGCTGCTGGTTTTTCCGCATGGCATCGTGCTGGAAGCGAGGAAGATTGCGCCGAAAATCATCCTCGGCGAAGCCGGACCGATCGGTGATTTTGCCGGTTAAGAATCCACGACCCAGCGGGCTATAGGGCACAAATCCTACCCCTAATTCGCGGCAAGTTTTAAGAATGTTTTCTTCCGGCTCGCGGGTCCAGAGAGAATATTCAGTCTGAACGGCGGCGATCGGATGAACTTCACAGGCCCGGCGTAAAGTATTGGCAGAGACCTCGGAAAGTCCGATATGGAGAATTTTCCCTTCCTTGACCAGATCTGCCATTGTTCCCACTACGTCTTCAACGGGGACGGTGGGATCAACGCGGTGCTGATAAAGGAGATCAATAGTCTCGACGTTGAGACGTTTTAGGGAACCTTCTACCGCCTCGCGGATATGTTCAGGACGACTGTCAACGCCGGCCATACGCTCAAGCCCCCGACCGCCAGGAAGAATGCGGAAACCAAATTTGGTCGCAATCTGTACCTTGTCGCGAACGCCTTTGATTGCTTTTCCGATCAGCACTTCATTCTCAAATGGGCCATAAACTTCTGCGGTATCAAGAAAGGTGACGCCCAAATCAACCGCAGCGTGAATGGTGTTAATTGCCTGCGACTCTTCGGCTCCGCCATAGGCAAAACTCATTCCCATACAACCCAGACCTAATGCCGACACCTGAAATTTGTTCTTTCCCAGATAACGTGTTTCCATTTTATTTTCCTCACTCGTACAATGTGCTGAAATATATACTTCCCTTTTCCATTCACAACAATTAATCTCTTTCTAATGCAGTATTTTACGGGTGTTAACAATGAAAAATATTCCCGAATTGCAACATGTAGAAATGCTTGTTCTTATTGTGAAGCATGGAAGTTTTCGTCAGGCAGCAAAAGAGTTGAATATTTCTCCACCAACGTTAACTATTGCCATAAATAATCTGGAAGAGAAACTGGGCGCGAGGCTTTTAAATCGTTCTACGCGCAGTCTTTCCCTGACCGCTATCGGCCAGGAATTTCTGAATGACGTTACTCCTGTGCTCAATGACTACAGGCGGGTGATTGATAACCTTAATGAGCACAGAGCAAAGCCGGAAGGGGTGGTGAGACTCAATTTGCCACGCATTGTGCTGGATCTCTTCTTTCAACGTTACTTCGCACCGTTCAAAAATGAGTATCCGGATATTAAACTTGAGTTATTCACCACGGACAGAAAAGTCAATATTATAGATTCAGGATTTGATGCGGGTATACGCTATACGCAAGATGTGCCTAAAGATATGATTGCCATACCCTTTGGAGAACCGCTATCTCTTATTCCAGTGGCGAGTGCGGATTTTATAAAAAAATGCGGCGCACCCTCTTCACCAAAGGATCTCGTTAATTTCAGATGCATTAATCGTTGCTTTCCAGATGGGGATCTGTACCGCTGGGAGTTTATTAGCGCTACGGGCGTTATAACGGAAGTGGCTGTGAAGGGCGATCTGGTGATGGATTCCGATGCGGCGATGATACAGGCTGCGGAATCCGGATTAGGTATTGCCTTTGTATATGAGAATCTGGTTCAGGATAAAATTAAAGAAGGCGGGCTTGTCCGCTTACTGTCTGATTATCGTTATCCTGCCGATCATTTTAATATTTACTATCCGAGCCGCAAACATATCCCGGTCCCCCTGAGAACATTTATAACATGGGTGATGTCGATGAATAAAAATATCCTGCAGCAATAGCATGTGAAACGGCGGGTGAAAATAGACGGGATGAAAAACTGATTTTATCACGCTCTTTTGTATTGTCTGTACGCCTGACGCTTCTGCGGCTTTATCGTCCGGTCGCCATCCCGCGCCATTAACGCTGTCCGGTTCCGGGGCTGCACGGGTGCAAAATACCGCTAAACCCGTTGTAGCCCCGATCCTCCCGGTAGCCGCCGGGGTTGGTATCGCTGACGAAAATGGCGGCGATATGCCTGGCGTTTTTGAACCTCAGTTTGGCCGGCACCCGCAATCGTAGCGGAAAACCATACTCCACAGCCAACGACTTACCGGCAAAATCCAGCGCCAGAAGGGTTTTCGGATGCAGCGCGGTGGCCATATCAAGCGATCCGCGCACTGAAAGTCGACAAGCGCGCTGAGATCGGCGCCGACATGCAGCAGGAAGCGCTTTAGCGGTACTTTGCTCGCACGGCTGGTTTCACCGTTTCACTGGAAGGGGCAGGGACAAAAACAACGGGCGTTATTCGCTGCGACCAGCCCAGAACCATAAATATGGCTGCCCGGAACGGCAAGCGGCTGGAACGCATACCAGACGCTGTGGTAAATGAAGTGCTTGCCAGGCTGGATGCAATTTTACGTTAACGCAGGACGCAGAAAAGCAAAAAGCCTGCTTCAAAAGCAGGCTTTTCAAATATGGCTCCTCTGACTGGGATCGCCTTTGCCAGTAGCTGGCTAATAAATAAGCTAAACCTGAAAACTCTTCCTGTCAAGACCACCAGAATGACCACCAATCAAAACTGATTAGAGCGGTCTCGTGCATTTGGTGATCGCTACTATTGTCACATCTATAAGGGCTGTCTGTTCTGTGCCAGAAACGGACACCCAATATGCCGTATTGTAATATTTGAATGACGTGATACACAATATTATTTTCAGGTTGTTAAAAATAATTCAATGGAGTTAAACTTTTTCTTCAGTCCATATATTTGGATAGTGACTCTTTATTTTTTCAATACGTATTGCTCCAGATAATTTGGAACAAGCATCAATGATCGCATTAAGCAAAGCCTCAAGTTTGGAGGTGTCATATTTACTTTCGATAAGCTTAACTTCTGATGTATCAAGATATCTTTTTGCGTAATACTCTTTAAACTCAAGTGCGCCTTGATACATCCCGGTCTCTTTTTTATAGTTAGTCCATCTAACAATGTATGAGTCATATTCACTATATGTTAAATCCAAGTAACACTCTATAGCGGCAGCAGTTCCATTAATATTGGATAAGGTTAGGCCGTCTGGGCCACAAGTAGGGAAACTTTCAAACTCCTTAAGATCCGGAAGACATATGCAACTCATATTATGAGGAAGCTTCATCTTTATGATTTTCTTGAAAGCTTCAACCCCTTCACTATCATTGTCGAGTACAAAAATGATTTGGTTCTGTACATCAATTTTTACTAATCCCTCAGCAAACTTTGATAATCCCCCAGTGCCGGGGAATGGATGGCCAGATGTTACATCGATGAAACGAAAAAATTCACAAACGCTAGGCTTAATTAGCTTAAATGCCTTTTGTAATATATGTGAGTCCGAGGAACCTTCAGTTGCTATGAGAAAAGAATTTTCACGGTTAATTTCAGTTTTTATTTGGTTAATGTGAACCCATCCGTTAGCGACTATTTCCCCATAGTCCCACTCGACATACTCACTAAGATTATGTTTGTTTTCACTTAAAAGTTTGATCATAGAGTATGGATGAAGTATGTTTATGACACTGAAAAACGCTGTTTTTTCTGACCAGTAAAAGTTGTTATAAGGATCATAGAGAGGAATTCTTTTTAAAATGTCGTTAGGGAATAACTTCAAAATGAAATTATCATTCTCTGTTTTTTTTGAATTATCAAAGTCGATATCTTTATCGTTTAACTCCCCCAGATCATAGCTCTTAAGTAAGCCCAGAAACTCATCAAAACTAAAAAGATTTTCTAAAGGTTCCCAATTATCGGGATAGGCTTCAATCATTTCGTTTCTTTGATAAACCTCATGCTTTACAAGATTTTCATATTCCGCACGAATAGCAGTAAGAGAAAAACCAAGTAACTCAACCCGTTCAGCTACTGCTGCAAGAGGCTTCCTGAGTACGGTCCACTGAAGGCGTCTTTCTTCATCAATTTCATCGGTTTCTTCCAGATCATAGCGTTCGTGCTGAGGTATCATTATGTGGTCGGTTGACTGGAACAATGCACCATGATCAACACCTAAGCTATTTTTACTCCAATCTAGCGTTGCACCTGAAACCTTAAGTGAAATTTCCGTGCCCATAATTCCTCTTTTAAACTGTTGGCAATCACTTAATTAAACCACCAGGAATATCATTTGTCATCAACTATGCTATGAAATTACAAGCGGTATAATGTCTTCAAAATTCAAAGTGAATATCAATCATTAGGAATTAATCCAAGGGCAGAACCAAGCGATCGGCTCGTTGCAGATTATCGCGCTGTAAGTTACGTATTGCACCATCGGAGGTGAGAACAATTATGAGCTTCCACTTTTTGCTCATAGCGGATCTGACAGCCAACAGGACTGGCCGCTTTGTGCCCGCAGTAGGCGTTGCTAACGGCGTAATGTGTCACTCAACGCGGAGCAGTCAAATTAATTAATAGACTTTGTCTCTTCCCTAAATTTGTTTGGTAAACACAGTCAATCAGTGGGTAGCATCATCTACATATTTGTAGACGGACTTCTGGCTTTCAGATGTTAACACGAGGGGCTTACTTGAGCACTTTGAGTCATTCTTCCATCTCGGCCAGATCCCGCACCCATCTCGTAGATAGTCGTTTTGGCTACAAGGCCAATCTCAATCTGCCTCAGCTCTTGGCGACGGATTGTGTTAAGAAATAGCAGAACTCCGTTTTTGATTAATTGAGACAGGTCGTTAAGGACACTCGATCCGGAGATTTGTTTTGTGCGCGAGCTACAGTGCTGCTGTCGCGTCCAGTTTACTAATAAGTTATTCTGCATTTCAAACTCCGTGGGCATTTGGTGAAGCAAGGTTTGCCACCAATATTTGGTGCTTTTCATTGGGTAACGGCGGAAATTCACAGGGACGTAGTAAGGTTTACCGAAGACTAATAGCAGCAGAAAAGGAGCGAGTATGGCGACGATAACGGTTTCTCCGGTTCATTTTGAGGACTACAGTGGTATCCAGTTCGAGCGCCTTGTTTTTGCATACCACCTGCGCGCGGGTTGGCATGATCTGATTTGGCACGGTCAATCAGGAGGTGATCAAGGGCGAGATATCTCGGGTATTGAACCATTTGATGACCAGCCAGCACGTAAGACCATCATCCAATGCGCGAACCGAGACACGTTGACACTGGCAAAAGCCAAGAGCGACATGAGTAAGTCGATTAAAGCAACTGGCAGTGTCCCAGACGTCTTTAAGTTCGTCTCTCGTGGTGCGGTCTCGGATGCTGGCAGAACGCGCATCGAGCAAGCAGCAGCTTCCCTAGGCGTCAGGCATGTAACGATATGGTCGGGCGTAGAGTTCGAAGAAAACTTGCGTCTTCGTGCTGAATATCTGCTGCACCGTTTTGTCCAGGGCGTCGAGTTTCCTGATGTTGAAGCTGATATTCAAAAATTCACGGATGATTTTCCCGACCTTTCCGACGCCGATGTTCTGCAACTGATGGCTTCCGTATTTGACCGGCCAGCATTTCGCACACCGTTTCAACAAGAAAGTTCTCTCCCTGCTTTTCAGAAGGCAATCGAAGATACCATTGGCGCACTAAATACAGGTTTGTGGAGAACGCGTGAGGGCGTCGAGATCAGGCGCATTCCTTCGATCCACCATCTCAAAAATCAACGCATCCAGACAGTGATGGGAAAAGTGGTTCGTCAGGTCGACCAACTGCGGCGCATCTTCGTAACTCGGCTTAAGGAAGGGGAAATCAGACCTTGTGGATGTGGTCAGCCCGATTGCCCCACGTTTACGCTCACGCAACGCGTGGCTGACGAGCTAGACGACGCGAGACAGAGAATCCTCACGACGTTTCAATCAGTGTATACTTCCTTCAGTGTGAGCCTTAGTTAGGCAATGAAAAATGGAACCTACAGCGTACTCATTCTTCTTGAAAGCCCAATATAATTTCTTAAGTATGCGAATGTGATGATGGCACTGACCCCGGAACAAATTCACTACCTCAACCAATATGCACCAGGCGAAGCTGTGTCACATGCATTGTCCGAGCTACTATTCATTGATCATGATCTTCTCGGTATCGATGCTAACGAACGGTCGATTACCTTTCGCTTTGCGATGTACCTCCAGCAATGTTTCCCCGGTTGGACTGTAGATTGCGAATACAACCGGGACAGCATTGAACCTAAACGGCTCAGACATTTGGAACTTTATCCAGACAGCGAAGACGTTGAGGCAAAGACAGTATTTCCAGATGTGATCGTGCATCGCCGAGGTACACGACAGAATCATTTGGTCTTGGAGTTCAAAAAATCAACGAGTCGCGTCGATAGAGAGATCGATCTACTAAAACTTCGAGGTTATAAGCAGCAGCTTGGTTACGAGCACGCTCTGTTTGTGGAGGTCGGCACCGAAGGGCAATCGATCATCACGGCGCTCGAGTGGGTCTGAGAGGTGATAGAAAGATAATTCATGATACGTATTCCATCATTCAACTCTCAGCACCTTGAGGCCGCCTGTCGCGTCCTTGCTGATACCGAACGTGGCTTGAGTGGGTCGCAGATCGAGCGACTGCTACAAGAAATTAAAGTTGCGGACACATCGCCAGGAATGACAAAGTGGAAACGTCTGTTTAATGCGCTCGCAGGTGCGCAGAACCAGTATCAGGTCGGCAACCATCTTATTATGTTCATTAACCGTGCGATGAACCCGGTTAATTACGCCCGTGATCCATCGGTGTTTGCCTGGCGACGTGATGAACTCAATGTTGTCCTGGCTTTTTCCGGTTTTTATATCCGTGAGGATGGTAAGGTCGCGAGCGCTGCTAAAGTAACGACTCTGGATTCTGCTCGAGCCCGCGCCGGGCGACTTAAGGCTGCACTCGAAAGCCGTGCTGTGCATGCGGAAGTTTTGAACTATTGCCGTGCCGAACTTCTGGACGAAAACTATTTTCATGCCGTCTTCGAGGCGACGAAGGGGGTTGCGGAACGTATTCGTCAGTTGTCCGGGTTGAGCGGTGATGGTGCTGACTTGGTGAACAAGGCATTTACCGGACAACAACCTGTTCTGACTTTGGGATCGCTCACCACCGACTCAGAAAAGAGCGAACAGAAAGGTTTTGCGAATCTACTGATTGGTCTATTCGGTGCTGTGCGCAATCCACTAGCCCATGCGCCTAAGAAGAATTGGCCCATGTCTGAACTGGATGCGCTGGACATCCTTACGTTGGTTTCGCTTATTCATCGCAAGCTGGATGGCACGCAGAAACAACTATAGCGGCACCATAGTGGAGTTGCATGAGCTACACAGTGTTGATCTTGCTGTACCATCATTATAAGAAAGCAATCCGAATTCTAAATTGATGATTATCTCTCAATAACCTTCATCTATCTATTTATATGACTTAATTTGCTGATATCTATTTTTTTAAGTAACATAGTGTGTCTTATCTCCGTCTGAAGAGCTGGTTGCAACAATCGTTAACAGGCCCCCCAGTTCCGAGACTGAACTCTTTTCCATTGGTGCACAAAAGCAAAAAGCCTGCTAGTAATCAGGCTGTTCAAATTTGGCTCTGTAATTGGGATTGCCTTATTCAGTTACAAGCTAATATATAAGCGAAACTTGAGTCACTTCTCTGTCAAGACCACCAAGATGAACACCAATCTCTTTTTCATTTAATCATAGTAAGGTTGCCTTCAATAACTGATTAGGGTCCGCAAATTATTCCGAATGACGTAGACCATATCACTCGTGGATAGCCCATATAAATGGGCTAGTTCTTCTACAGTATTTTCTATATCAGCTGGTTGTGAAGGCCTATTATCAATACGTGTGAATGGACCATCGGTTTCTGTTAGCACTCGCTCAATTGGAATAGACTGTATCATAGGAATATGTCTGGCATTGCTAATCATTTCCATATTAATAGAAAAATAGCATCCTAACTCTAATGCTCGCTTCGCCTCGTTCTTTGTTCCAGTGAACCAGTGGAGAACAATTTTCCCACGCCCTAAGGGTAAATATGCTTCAATGAAGTCTAGTACAATTTTGACCGCTCTGACGCTATGGACTGTAATGATCTTATCGCCAGCCTGAGCGCAACGTTGCAATATATGTTGAAATACTCGCTTTTGCGCATCGAGTGACTTGAAAAAGCGAGGACCAGCATCCAGTCCAACTTCACCAACATAGCGTGTCTCCGATAGGTAATGATCCCATAGTTCTAGTTCATTTTCATGGTTGGCTACCAATTGGGGATGTAACCCTAATGCTGCTCGGACATACTTCGTACGCTTTGCAATCTCGTGATTGCGAGGCCATGCGCGCGGTGTTGTCGTAACTGCCAATGTAAATATTCCAGCTTTCTCTGCATCTCTGACTGCTGAATAATGATCAGGGTAGAGATCAAGGTGACAGTGAAAATCGACAAGCCCTTTAGTTGCATTCATGTAAATATCCTTTTCAAGCTGGTCTTGTCGAAACACCGTCGATAAGTCGCGCAACTTCAGCAAGTCCGCGCTGATATACACCAGCTAGCTGGTCTAAATGCATTGCTTCATCCGCAAGCGAGCCAGGCTTGTGAATCAAGATACTTGCTAGTTGCGGATTATCTTTCAGACGAGCAATTGCATATTGAAATGATCTGACCTGTACTCCAGTTGCTTGGCGCGTGTCCAAGGGGTGAGCATGAAGATCTGCCACTGTATACACCGTTGGATCACTATCAGGTCCCCATGCTGCCATTAATGCTGCTCGGCGGATCAGGCATGGCAAACAATAGCCACACTGTTCAATGCCATGCCCCAACCAACGGGCCTTGGCCGGTGATGAGCACGATAGTGAATCTGATATCAGGCTTTTTAAAAGAGAAGGATTTTGGCAAGACGAAGCCATCTCCCCTTTAGTTTTGTTCCAATACGGATTTTGAATTTCGCCATTGATGCCAAGTATGGAAAGTAGTTCATTCCATCTCGCCATATAATATGGGTGCGTCGTGCGAGTACTGTTTGATCCCAATCGTAGTGGATCCAACGGTACATTTAGAGCAATCAATCCATTTTCAGGGACGCGCAAAACGAAATGGTTTCCTAGTCCGGTTCCTGCGAAAACACCGAGAGCAAAAAACAAGAAAGATCTGCCTCGAGTACTATTCTCTGAACTTACGCCTTCCACAAGTCCTTCCTCAAAGGACATACCAACTCGCAATCTCCCTAAAGATGATTTGACGTAATGTTTTTTTAAACCGGCAAACAGCTTAGTTTGTGCATCACTTGTTGCCCCCTCTCCGAAATGACTAACCAGAAGCGGTGTAGTTCCACTCTCTAACGAGTCGATAGCTCCAATTAAACTATCAAGTCCACCTGAGAATAAACTGACTGAATCAAATGGGTGAGCAATCAGGGTTGGTGGTGCTTCTTTGACGACAGTATTAAATCGCTCGGGGCGTGGCCTAAAATCGACCGTCCAGCGATCGCCGGTTAAAAAATCAAGAGAATTTTTGAGGGTTGGCGCTGCTGAATACCAACGAGAGGGATTACTCACAGGTACTATCAATCTTATCTCGCGTGTCCACGAATCCTGCGATTGCTCAACACGCGAGATTCGTGTGTCAGCAGCATGGACATGGGCTGCTAAAACCAACAGGTCAATGCCCATTTCTGTTGGGAATATGCCGATATTGTTAAGGCTGGACAGTGCATGACCAATTCCATAATCCAACGTTTGTTTGCTGGCGACGAGCTGTAGGGAAGTTATCTGTTCATCTAAGCCTGCTACAGGGTCAAATGAATCGTCATAACCGAAATGACCAACTAGGAGTTGTCGCATCATTGTTTATTAGCCTCTGCATCGCCAAGAGCCTGTAAAATTCTAAACGCAGACTCATAGATCGTATCCACGAATCCTTGAATTTGCTCTGGAGTAAGATGATTTGTCCCAATTTGAGCGCGTGCGAGTGCATCGCTTACTCCACCCCGGATGAAATCTCGCACCTGCTGCTCAACAAGATGTGCTGTATGCGCATTTATTGGCATCGTCACCGCTTTGGTTCCAATGTCATTACAAATGCGTGCTTCGATCGCGTGAGTAGCATATAGTTCGAAAACGGTTTGCATTTGATCTGGTGTAAATGTATTCAAATCAGTGAGACCTTCGTTAGCAAGTTCTACGATAGTCTCGATGTATGCTTCACGGGCAATGCCCTCATCAACAGTACCTGCTCCTGGGCAGATGAAATCAGCTAGCCCAATGAAAATTTCAGTGATTGGACGGCCTGCTAGCGATTCTAAATTCAGTGAGCGTAGCGCTTCGTTGACACCCCTTGTTTGTACCTCCGCTAGGAAACCGAGGAGCCGTGCCCCCGCCCCTCTGGAAGCTCCCATACGTTGTGCTGCCTGCCTAGCACCACCTGATGACGTTGAAACATACTTCGATATGGCCCGCCCGAGGCTTGCTCGATCTGAACCACCAGACCCTGCAAATCGTGTGAAGTTATTGCGCGCGTTTGAGAAACGTTGCGGATCAGCTGTACCTGGTATTGGTGGGCGATTTGGTGGAGTCAGGGGTTCAGGACGATCTATTGGCTGCTGGTCGTCTTGTCCTGGGCCATTGCCTTGCGGGGATGCCGGGGGGGCGTTATCCAACCATGATGGAATAAGTGGAGTCCCGCCGCCAGGCCCTCCATAAGCTGTTGATGTTCCCATTAATGTATTCCTTTGTGATTTTTAAGCGCTGCTTCGGCTGCGACTTTGAGGCTGGTATTAGTAGTTAGTTTGCTCCAATTCCCCAATAGTACAGTCAAACGCGCTAAACATTCGGTATCCTTTATAGCACTCTGCCAACCACTTACAGCCCAAGGACCACACTTATCATTTGGCAATGCCTCCAGAAAATCCATTAGCTGGCTCTGTAATTTTGGTTGTGCCTTTACAAGAACGCTCAAACCATCAATTCCTGCCGGTTTGATATCAAAAGTAGCTGTGCTCATTATTTTGCTACGAACTGCCTCGAAGACCTTTTCGGCTTCAGGTTGCACAAGTTGCTTCAACTCTGATTCGTAACTTTGAACCGCCATTTTGCCGCCGAACAATTTCTCGACCACCTCGGCTAAGTGGCCCAAAACTGATACCGGACCAAAATAATCTTTTTTATCTTTTGTTACAAACAAGTAGGGACGTAAGTCGAGACCTGATAACTTCGGTGGGAGCCGAGCCCAGTCACTTATCGTTTCTGAAGATTTCCATTCAGTCAAAACCGTACTATCAGGTGGCAATAATACTTCTGCGGCTTTTTTTTCTTTTGGTTTATCATCGTTTTTATTGGAAATCGTAAGAAACGTCTCTAATGCTTCAAGATCTTTGCAGTGTCCATCTGAATGTATCGCCGCAACAAACGCGATCTGTTCGAACAATCTTGGAATAAATCGCTCAGCAAGCATGAGTTTTGCTAGTACTGGCAGTTTGATATCATCGCCAAAACCTCGCGCTGTTGCGGTGCGGTCACGTAGCAAGAGGGTATTAAGAAAACGCTTGATTTGGCGAGGATTACCTTTTGTTCCGCTAGCCAAAATTGGTCCGATCTGATCACTCAGAATTAGTGCATTATTTGCTTTATCGGCTTGCGAGCCGAGAGTTATTTTTACCGTGGCAGCGTCCAATCCACCACTTGTCCACGGGCGTTTCAACTTTTCCCGCGCAACGATGATTAACTTTTCATAGTCTGGGTCATTCTCACCTATTTCAGCACCAGCAAGAAGTAATGTGACATAAATTCTCGTCTCTGTTTCGCCTAAAGCAGGGATCCGGAACGGGACCTGAATGAGTTTTTCAAGATAATTACGGGCATAGTCTCGTGGCCCAGTGCTGTCAGGCAGGTCAGGGAAGTGCTTACGCACTGAGTACTCAATCATAGCCTCGTCAGCAGCAACAACAAATGCTGTCCGCGAGGTAAATACAAATAGACGAATCGCTTCAAGAGTTTCAATGGCCGTATCAGGTAGACAACGATCAAGATCATCAACCAATACCACAAGTTGCTTGATACCAGCATCTTTCAGTAGTTGATCAAATGCTTTGCGAAATGTTTCCACTTCCATCGGTACATTTTTTGTTTCTCCCTCTTTCGTCACCGCCTTTATTTCATTGATAGTATTAGAGATATTTTCTTTCGTCATAAGTTTGACGGGATCTTCAGCCAAACCTTGCAGGGAGTTGATGATGGAGCCAATTTGCTCAGGTGTCGGAACACCGGTAAATGCGGTTAATGCCAGACCGCCGGCTCGCTTGGCAACCTTTAGCCAGTCGATACTACGGAATACGTCTTTAATAGCTCCTTCAACTTTTTTCAATGCAGGACGTTTCTCTACCAGACCTGAGACGATGCCTTCAATTAAGGCTATCTTTGCATCTTCAAATCCTTGGAAACGCCAACCATTGAACTTTAAGCATAAAACATCATCTTTGTCGGAGAAGCCCGACTCAATCATTTCGAGTACGCTCGACTTACCTGCACCCCAATCACCATGAACACCAATTGTTACTGGGTGATTGAGCTGCTCTCGAAGCAATCCAATAATGGTGGAGGCAATGGCCTCATTGTTTAGCAGATCGATTTTTGTTTCGTTGTCAGTTAGAATCATTATTTTTCCTAATAGTCGTTGCTATTCATCTTATTCAAATAAAATATTAATGAGCACATCATAGGGCTATCCCTAGTAGAGACGCAGATCTCTAATCTTGCACTGTTCTGATATTGAATCATGATCATAGTAGTGAAATTTCTTCAAAAGTAATGGTACTGCTGTGGGGGCTATGATGTATCTCCAATTCATTGATGCGAAGTTTCAGCGGCATTGGACATACCACACCGCTGAATATGCAGGTGCCAGTAGAAAGGGTGGGAATTGATTCCTCGGTGAGACGGTCAATATAAGAAACTGACTTCTCAATAGCGTATAAATCATTCTGGTTTATCAACCTATGGATGAAATAATTATGCGCCTGAGAAATAATAGTGGAGGAAATATCATTCGGTCTTTGACTCGATAGGGTTACAAATACACCGAATTTTCTCCCTTCCTTGATGATTTCTTCAAAAGTTTCAAGTCGATAATCTTTCCAGCTCTCGGTTTCACGAAAAGATGTATTAGACAGGATGTTATGTGCTTCATCAATGATGAGACTGAGAGTTGAGTAGGGGTCACCTGCTTTTTTATCAGCATAGGCCCATTTAGCGAGTAATAATGGAAGTGTTTTTTTCATGGTCAGATTGACCATATTCAGGTTGATGACTACAAAATTACTGTTGCCCCAAAAATCTCTATTCCCATTGGTATCAAAGACTTTTCTAATATCTTTTCTGTTTGCACTCATTCTATTTACTACTGGTGCTATGTGTTCAGGATTTGAGCGACCGGATAAGAATTCGAGGATTAGCTGCAAATACATGAATCCAAGCAAGGATTCTATAACATCATTTGGAAATTCATAGGATTCTGCGAGTCTGAACAGGTTTGAATGCTCCGTATCTTCAGGAGAGTCAAAAAAGCGACCTGTGTTGTTAAACCAAACTTTTCTACCGAAATGAAACTCTAGATCGGATGTCATATGCTCATGATCGTTAAAAATTGGTCGAAAAAGATCAAGAAGGGCATCACAACGTGTCTTATCGCTACCACACAAAGTTTCCCTGATCTTTTTCTTGAGTATATTTCTAAAAAAATCAATAGGGGCATCAGAGCGATGAACTGCCGATTTGAGTTCAAGTACTCGCCTTAAAAATGGTTTCTGGGTTTTGTCTGTTGCATCAGTAAGGACAGAAAGGATCTCATGTTCAAGTAATACACCTTCCGGCATAGGGATTTTATCCCCTTGATCATTATAAGTGCTAAGGTTATAGACAATTTTCTCCGAGGTTATGCATTCATCGGCACCATATTCACCATTGAAATCAAACAATATAAACTTACACTTGCTTTGAAAGCTCTCTTTTAGCATTTCAGACAATGCGGCATAACCGTGTTTGTACAGAGATGCCAGAGTGTTTGACTTTCCACTACCGGTATTACCGAAAATAGCAATGTGAGAATTTAATAAACCGCTAACAGGTAGGGTAATATCGATATCTTCAAGATCAGTACGGGCGAATGTGATAGCACAAGTTTGTGCTCTCACTATCTGATGAATGAGCTGAATTATCTCTTCGGTCACTATAAATGCTTCGTTTCCAATTAAGGGAAGTTCCCTTGTACCGACAGTAAAATGACCGTTCCGATCAACGTAACCCGACAAAGAGACAGTCAGGTAGCGGCGAAAACGTATGGACTCAGCACCGCTTCCTAATGGATTTTTCTCCTCAAGTATCTTTTCTGCCTCTATTTTACCGATTAGGCTCATGAATCCTTTCTTGATTTCGATAAATCCGCCAACGGATACGTTCTTAAGTACTTTTCCACGGAAAAAAAGATCGCTAAGGTTTTTATTTTTATCGACCAATATGCTTATTGTTCTTCCTGACACCTCACATACTTCACCGACACGGAGAACTGCCTCTTCATGAATAAATTCTTGTTCCACAGTTATCTCCTCAGAAAACAATTTATAATTTCGTTTACCTTAGTGAAATCTAATTCTTTACCTGGAGTGTAAACTATTTCCACATTAGAGTAGTCTCTGAATTTTTCCATAAATGCGATTCGAGAAATTTCATTATAGGAAAATATTATAACTTTAAGAGACATGTTTCTTAGCGCTTTTTTTGTTAACGTCTCTATGTGTTCATCTGCAAATGAGAAACCAAAAACTATAAGCAATGCTCCTTCCTTGTCTAATTCATTAGAATAACTTCTAAGAAGATCGTAATAGATATTTTCAAGAAGAGTTTCGCGAAATTTATCCTTTCTGGGAAGAATGAGTGCATGTGATAGCACCCAATTTCTTAGTTCTTCATGGGTAGCAAAAGCTACAGGTCTCAATGGGGGTACTTGGTAGTAAAAATCATTTTTATATTTAAGCCATGATAAAGAACCATGAAGCTTAATCAGGTTTATTGTCGGTAGCTCAACGCTATAGTTATAAAGGTTTCCAGTAGCATGAGTCGTATGGTAGAAGCTGGCTGGATCAAATAAATGTGCACCATACAAATTTCCTCGCCGACTAAACCCATCATTTAAGATAACGTTATAGCTTTTGACGGCAGCATCTTCGATAAACAGATCATAATTTGTGGTAAAGAGATTTATTCTCCTAGGTAATAGGCCAGTTCTTCTTTGGGTAAGAATCTTTTCAAGAGAGTGTAGGAAACTGGAGTAATAGGTGCGAGTGACAGTTACGTTATCTAACGTGGGTTGACTATGCGGTATACCTTGCTGAGTTCTATCGAGTAGAACGTCATTAGCTTCCCAAACTGAGGTTAGAAAATCGCCTGCTTGCTGAAAATAGGCTAAGTCATCTCCTGAACGCACGTGCTCTTCTAGTTGCGCTTCGATATCTCCTAGTATGCGGATAGCTGGTAGTGACGCTCCGGAGCCGATAAGAAAGTTGATGTTTGCTGACTGAAAAACACGCTCAAAATACTCTCGATCCCGATCCTGACCGTAGTATGCTCGTTGCATTGCCACAGTAAACGCTTCCTTAAGTTTAATTTTAGTGTGTAGATAGGAATTATCTTACCGTTACTGCACATAATTGCACCACTTTTACGAGCTGTCATCGAGAACTTTTTGGGACTAATTTTCTTCTTTTTGCTTCAGCTTTAGCTGGTAGCGTGTATCTCGGATCTTAAGAGATATGCAGATATAGCACTGTGCGATAATCAATAGAGGGCATGTGAACATCTAGTCTGAAAGCAAAACATGAACCGTATTTTTAATGCAAAACACTGCCTTTCCCAACAACATTTCACCGCAGCGAACTAAGGGGCGCTACACCCGCTATGCAGGGGCAAGTTTTTTCTCCTGTGCACTTTTCGTTCTCCGTATCTACTTCAGGTTAATCGTTTCCCAACACAACCCGTCCCGCAAGGGTAAATGGCACGCATGCTGCGCCCTTGCAGGACAGAACGATGCCGGGAAAGCGAACCGTCAGGCGATACGAAGACGAAAATCACACACTGACGGAGAAAAAACCATGACAATTTCCCTGCATTACCCCCGGACAAGCGCCCCTAACACCGCAGCGGCGACCAGCGTATCCCCGCTGGACCCGTCAGGCTCCTCAAAAACGAAATTTTCTAAAACCAGAAAGGATATTTATCAGACCGTTACCGACAACATCATTGCAGCGCTGGAAGCCGGTGTTAAACCCTGGTCCTGCCCGTGGCAGCGTGTATCCGGCATGTCTGGATTGCCATCTAATTACGCCACCGGCGTGGCCTACAGTGGCATGAATATCATGTTGCTGTGGAGCAGTGCATCAAAACAGGGGTTCAGCGATTCACGCTGGTTGACCTATAAACAGGCCCAGTCGGTAGGTGGACAGGTTCGCACGCGTGAACGTGGCACTACAGCCATTTTCTACACCACGCTGGAGAAGGAAAACGACGCCGGAGAAATCGACCATATCCCGATGCTGAAAACTTTCACCGTGTTTAACGTTCAGCAAATCGACGGCTTGCCTCTGACAAAGGTAACTGTCAGTCCGGAAGCGACATTTGCCCCGTTGCCGCAGGCTGAAAATCTGTTCAGGAAGAGCGGCGCAAACATCATTGAGAAAGGACAAAACGCCTTTTTCAGCCCATCAACTGATGAAGTCTGGTTACCGGAGCGCCATCTATTCGCTGATGCGGCTAACTTCTATGCTACCGGCCTGCATGAGCTTGTCCACTGGAGTGGGGGTAAAAAACGCCTGAACCGTGAAATGAAAGGGAAGTTTGGCAGTGCGGATTATGCAGAGGAAGAACTGGTGGCGGAGCTGGGAAGTGCTTTTCTGATGGCGGACCTGGGGATTGAGGGAGAGGTACAACATGAAAGCTACATTGCTTCCTGGCTGAAAGCTCTGAAAAACGACAGGCGCTATATTTTCAAAGCGGCCAGCGCCGCCTCTAAAGCGCATCGTTATCTGATGGATAAACTCTGAGGCCGGAGCCGGACAACCGCAAGGGAATGCGGTTACATGGTTTTTAACCGGCAACGCTGCAAGGCGCAGGCTGAGGCGGAACGCAGCACAGCGAGTACCGAACAGTCTGCGCCTCGCAGTGGAATAAATAATTTCTGGCCTGGCGGTATCGCCGCCAGGCCGGTGAGGCCACCATGTTGGCCTGTGTAAAAGCTTACGTATAGCTGTCTAATGACAGGCGTTTCAGTTCATCAAGGGTATAAATGCGAAACACCCGGCGGTGGCGTTCTTCCAGCGGGACGTGCTGATGGTTGATGATGACATGCCTGATGCTGTCAAACAGCAGTTCAAGTGCACGCTTCTTCTGTGGATCGGGTACAACATAAAAAACGTAAATCCACTGCTTGCGGGTACGGGCCAGCAGGTGGCTTGCCATGATCGACTGATAACGAGCTCGGGTTTTCAGGCGGCGCTCGGTTTCAATGGCAATAACGTTACCGTCAGGCAGGGTCAGTAACCCGTCCGGGCGATGTTTCACCTGATACTGGCTGATAAAAGTGGTCCGGTCGCCGTTAATCCATCCCGAAGCACCTTTTTTCTCCAGAATAAGTCTGGCGGCCTGATTATCAAGATGATGCTCCAGCGTCCAGCCGGTAATTCTGAACGGTTCAAACCTCGCGGGAAAGATTTTATCATCCGGGGTTAACACCACCGCCAGCCCGTCGCTGGTGATCCCCCATAATGAAATCTTCATTGTCCGTGATTCAAGCACATGCTTCTGGATTAACCCCATTTTCTCAGTTTTTGCCAGCAGCGAATAAAGCGATTTATGATCCCGGAAACCAAATAGCAGCATCAGCGTTTTGAAATCGCTGTAGGTTTCTTCTTTCAGGAAGTTCAGCAGTTGTTTTATTTTTTCTCTGTTGCGTGTCTGGCGCTCGTGATATGTCGAAATCAGCATAACCGCTCCTTAAAAATCCAGCGGGGACAGGTGTTCTCCCTCATCAGGTTGGGGCTCTGCCGGTTTGACTTCGCTTCCGTTGAAGAAAAGATCCGGGTACGTTGTCATTACATCCTGTATGGATGGTTTATCATCCTCGTCAAAATCCAGTGCGATTTTCACCGGTGCCGCCGATGCGGCAATATCAGGGGAAACCGAGAAGATTTTTAGCTGACGCTTTCTGACCTTTATCGGTGAAATCAGTGAAGCAGAAGGTAGCGTTTTTGTCGTAAAGATAAAGCTGACAAAATCGGGCAGGTTCAGGATCATATTGCTGTCAATAAAGAAACGTTCGGCCTGGCGGATTGTGCGCTCACTGTCGATCGTTTCCGTCAGCATATTATCCGTTTTCGCTTTACGGAGTTCATCATCCACCAGAATCGTGCCTGACATTCTCGCCACCCATTCCGCTGTATCCGGGTCCATAACCCGGTATACCAGCTTGAATTTTGCATTTTCAACAACCGCACCGACAACGGCGTCACCTTTCAAATCTGCCGGGCAGTCGTTTAAATCGGCGATGGACTGGTGGTCCATAATAATGTGTACGCCTTTATCCCGCGCCGCACCTAAACCTTCCAGCGCTGGTCTGGATAAATGGTATTTCAGCTCGGAAAGATAAATAGCAATGGGGCGGGGTACGTCTGTTACTCGATCGCGCTTTTCTGCCAGTTGGTAAAGGCGAACCAGCAGCATGCGCTGGGCGGTAATAATTTTGCTGTTTCGCATGGAGCCGACAACATAACAGCAGCCGCCCTCATCAAATATGTGCTTAAGCGAAAAGCCTTCTGGTGAGTTAATGGCATTGAGTATTGCCAGTTCCTCAATCTTGCCGAAAAATGCTTTGATTTTTTCGGCAACTCCCTGAACGTAATCACCGTTATAGACATCACGGATTGTTGCCGATGGATTATCACTGACAAATTGTGCGGCGATACGCGCGGCTTTTCGGTCATCAATGCGATAAAAATCCGATTCCTGCCCTTTTTCCGCCAGGCTGAAACCTGCTACGAACAATTCTTCCAGTTCATCGGGCGTGATATCTTCAATCAGATTTAACTGGTAGTGCTGTTTTCGCAGGTCAATTAAGGCAAAGGGTTTTCCTGCATCCTCGCAGGCTTTCCGGTAAAGGTGTGGTGCCCATTCATCGTCTTTGGGGTCCATAACAAACACTCCTTCACCGGCAATAATACTTTGATATAGCAATATCCCGGCAGCTACCCCTTTACCGGCTCCGGTGGTGCCGATAATATCCGCGTGCTGTTTCTGCCAGTCATTTAACGGGAGATACATTGGTTCGTTCTCCCTGTCCATGCCAGTAAAAATGCCTTTATTCAGGTCGATATAATCCAGCGGATCATAATGCAGTGTTTCCGGCAGCAGGGACTTTACGGTGCGGACATCGGTGCGCAATTCCCGTTCAAGGGTGGTTTTTTTAACAAGGCGTTTCTTTATTTTATCCAGTTCCGGCGTGAATACCCGGCGAAGTATAATATGAAAAATAATCCCGGTCACAGTGAAAGCAATCCGTGCTGACCAGGCTAGTACCGTATTATCACTGGTGAGTCTGGTCTTATACAGCCACTGGAAGGATCCGATAACTATCGGGGCCAGTGTGCCGGAGAGAAAACACAGCATTGAAAAAGCAATAATCATCTTTTGCCACAGCGGGGCTTTTTGCCGTTCATCGCTTTTCAACGAGGCGAAAAACGGCATCGTCAGCCCCGATAACAGCGCCAGCATCAGCTGATGCTGTTGCACAAAAGCCAGCACCGCCAGCATCCCATTCACTATCGGCGACAGTGAAACGGCCAGCTTATTCAAAATCACGATGCCTCCTTCGTCAGCAGTTCGCCCCATGACATCGCCCCATCAGTTCGCCCCACGGTGTCGGGCGAAAAGACGGGGCGAGCGTATGGGGTAAAGAAGGTGGCCGCTGTGCGGCCATGTGCAGGAAAGCATGCTTCCCTGCACGAAACGGCGTGCGCCGGTACATGCGGGCTGGACGCCCTTATTGCTCGGTGCATGGGGGTAATGTCGCGGCTGGACGCCACGCCAAAACCCCCAGGGTCAAAGGCGGCACACCGTCGTCCGCTACGCGCGACCACCCTCTTTAAGACGGTCGCTTTCGCCTTTTTCTTCCCTTTGCTCGTTCCTCGCAGCGGGAATAAAAGGGAAGCTGACCTTTAAAGAGGGTGGTCGCGCCACGCTACCGGCTTTGGGCCGGAGACTTAGCTGCGACGGTGTGCGGGGCTGCGCCCCCCGGGTAAACCGCTGTCGTGGGCGACAGCTTTTCGCTCGCTGGGGCGGCGAAATTTATCCGGCTCCCCCCGGCCTGCAAAATCCGCGTGGGCGCGGCTGTTTGCAGGTGAGGTGCGGTGCCTGAATTATTTTCGCTCCTTAACCCGCGAAAATATTTCTGTCCGCAGCCTCATTTTTACGGCCCCTGTTTCTTCGCTTCTTAATCCGCGAAAAATAGAAGCCGTAAAAACCTGAAAACCGTCATGCTCTGTGCCCGTCTCGCCAGTATTAACCACGAATGCGGCCATATTTACTGATGATCTGACTGATAGCCGCAGGGTCTGCCAAATCACATTCACTTAAAAATGATTGTCTGGCATCGGCCGTATGGTCAGGAAGAAAGCCGTGTTTATTCTTTATCACGATATTAAAGAATGCACGTTCAGCGGAATGACATTCACTGCCGCCGCCATTTCCGGTTGCTTTACCGTACATACATAACACCACCTCGCAGGCATCAGCAGCCAGTACAGATGTTGAACATGATGCAATAACGCAGAACAATAATACGGAGGATATTGCTTTTTTCATTTCAGTTACCATTATGATTAATTAAAGGTTGCGTTTTTTGGCTAATGTTATTTGTCGGGGTTATTTTCTGAATGTCTCTTTCGTGCTGTTTAAATGAACTGGCTTAAAGTAAATATCACTCATCCGGCGCACATCGCCGTGTATATCAATGCTGACGATGACATCAATGCTTTTAAGTACCTTGCGTAACAACACATCAAAAGGAATGTTCCGGCAGTCGGGGTTTTCATAGCAGCGGTCAATGATCCCTTCAATACATTCTGCCGGACAGCCCGCATGCAGGGAGGTGATTAACCCCTCATGCCCGGAGCCGACAATTTTCAGCGCGTCCCACGCTTCCCGCCCACGAATTTCCGCCAGTAATATCCGGTCAGGGTTCATACGATAATTAGCACGGATCAGCCTGCCGGGCGTGACAATAGCATTATCCCCGGCATCCGCCGGGTAAAAAAGATGAACATAATTGCTGTGGTGATAAAAACGGATTTCGGGATTATCCTCAATCGTTACCAGACGGAGATGCAGCGGAATATAATGCAGCAGCGTTTTCATATAGGTGGTTTTGCCGGAGCCGGTTTCACCCACAATAAAAATCGTTTTGCCGTATTCCACCGCCTTTTCCATAAAGTGGGGAATATCCCCGCTGTGATATAACCGGATTAGTGCATTATCCTGACTTTCCGTTTTTTCCTGACCGGCCACGCGCTGATAAAATCCCGCATCAATCCATGACTGATGTGTTTTCTGCTCAAACGAGGGTTTGCGCAGCGTAATGGACACCGTATTACGTTCACAGGCCGGAGGAATAATCGCCTGAATACGTTCGCCAGATCCTAATGTTGCAGAAAGGATGGGTGATGTATCGTCAATATTATCGTCATGCCAGGACGCCAGCGCTCTGGCAAAAGCATGGCACTGACGCAACGTGATGGGGGATGCCTGTTTTTGCCATTTTCCCCGAATTTTTGTATGCAGCTCACCCGGCCGGTTAACAGCAATTTCTGTCAGGCCATCCTGAGCAAGAAAGTCGCCAAACAGCCGGTTTTTCATAAAATCCAGTGACAGGTTTTCAGCGTTCATACCATTTCTTTTTCAGCCGTAGTTGATAAACAGAGGAAAAATCAATATCCGTACCGGTCATGATGCCGATCACATCGCCCTGGTTCAGGTACATCGTGGGCGGGATATTGATGCTGTTTTCCAGCGTCGTTTTCGCCATTTCCGCCGTGGCGGCGCGGGTGTTTTCGGTATAGTCGGTATTGCGGTCTTTACCCGGCGCGGCATCTGATGCCGCTGCCGCCACGTCCTGCACGGTACTGAGCATCAGGGCGTTGCCGAAACGCGCCCAGAAATGGCTGTCGATCCAGCCCGCGATCCCTGCCTCGCCGAGCGGGCCGGTGGCCTGCGTATCGGTGAGCGGGATTTGCAGGCTGCCGGGCTCCGGCGTGCGCAGCTCCGTCCACAGCACAAACATCCGGCTGCGCCCGTGTTGCAGTGCGCCGGTGCGGTAGACGCCACGGGCGACTGTTCCGGCCGGGATCAGCTTCACATGGTTGCTGGCGCTCCAGACATCCTCCCCAATCAGGCAGGAGATATGACCGCCAACATCGGATACGAAGCGCCGCATCATCGAACACGGAATATAACGATCCACCGGGATATAGAGATCGGGATCGAGGCCCAGCCGCCTGACACCAGTGACACTGGCAACGCCCGGATTGTCGTTGTTATTGCTGCCTGCCGGTGCTGTCGTATCCGGGCAGCGCAGACGTCCATCTTCGCCACTGACCAGTACAGACTGACAGGATGTGTACGCCGTGGAGGCTGACGGGCTGCCCGACGTTCCCGCGTTGTTGCGCGATCCGCTTCGGGACGTGCGTGTATCGTCGCCTGACCCTGTACTGTCGCTGTTCAGCCCGTCTGCCAGTGCTGCCGCCTTGTTCAGGGCGGGCGGCCCGGGCGGCAGAGCTGGAGTGGCCGGGGCGCTCTGACTGGCAGGGTCTGTGCTTTCCTGCCTCCCAGGCCCGAACAGGCCAAACGGGTTACTGTCCAGACCCAGATTCTTACGCTCATGCTGCACCGTACCGGAGGAGGGCGGCGCGGTGCCAGATTCTTTCTCATCACCCGTTTTCAGGGCGCTGAGAAGACGATCGCCACCGGATGCCAGCGCGATGACCAGGACCAGACTCAGCAGGCTGACGATCAGCATGCGGCGACCTGAAGCTTTACGGAAACGGGTCACTTCCGGCTGACCGGGCGGCGTTTTCTGCTCCGGCTCCTGATATGCCATTGCCGCGTGGGCGCGTTCACGGGCTTCCGCTTCCCGTTCTGCGGTGGTTTTTTCCGGTTCGTCCGGGAAAGATTTGTCGGTCATTTTGCCTCCAGCGTAACGGACGGCGAAACGGTGTCACTGTTGGTCAGCGGGATACGCCCGGATCCGTCGTTTTCGATCCCCACCACCGAGGTGCCGTAACGCAGAACCAGTTGCGGCGATGCCGGAACCGCCATCACGGTGTAGTTGCCCTGTTTAATGGTTCGGGGCGTGACCGCCTGCTCCAGGCCGTTCACCACCCGGAAAACGGATGGCAGGGTTTTCGCAGGAGAAAAACCGATATACGCAAAACGACCGTCATCCCAGGTAAAGTCCGGGGCGATGGAGGCTGAGCCAGCTGCCACCCGTTTTGTATAGCGCCAGTTGCGCGGCGTGGTGGCCTGCCCGAATGCCGCCGCTATCCGCTGCCGGTCCAGTGCTTCCTGCTGATGTTGCTGACGGGCGGCGCTGGCGGCGGCAGACTTTTTTCGCAGTTCGTCGGGATAGCGGTAGCGGATAACAAAGGCCTGGGCGGGCGAGTCTTTATCCAGCACGTTCAGTTCCAGGCTGTAATCGCGCTTCGAGGTCACCACGAACAGATTGGTTTTCCAGTCTTTTGCCGTCGGCAGAAACACCTGGCTGACGTTGTTGCCGCTGGCGTCCGTGACCGGCTGGGTAATCGGGTTCGGGCTGACGCCCACCCGGTTGTCGCTTTTCGTCACGGTCCAGCCTTTGGGGAAACCCGCCTGCGCATCGATAACGGTTTCACCGTCATCAAACACCAGCATGGTGACGTAGCCGGGGCGGGTACTGACGACCGTGGCGTTCTGGCTGTTGTACGTGACGTTCTGCATCCGGCTGTCATACGCGCTGCCGCGCGGTGTCGCTGCGCCCCATGCCAGGCATGACACCATTAAGCCAGAGAGGAGCAGGGGATGTTTCAGCATCATTCCCCCCCCAGCTCTTTATCGCGCTGGTAGCTGGTGACGATAAAGCCCAGCGGGTTCACTTCGCGCTGGCTGTCGGTCAGTTGCCGGTGCGGGACGTAGCGGTAAGTGAGGCGGATATTCCACACATCCGTTTTCACGGAATTATCAGCAACACGACGGATTGTGCGCTTAATACGCAGTGTTGCCAGATTATCCGGCCCGGTGGCAGGCGCATGCACATTGGAAATAATGGCGATATAAACGACATATTCCGCCTTATTAAAAATCACGTCCGGTGCCTGGTCGCCGTTAAACCCGTCCAGATAGTCCCGGTTCACGCTGTCGCTGTTAAATAACTGCACGTCGTCATAATCACGCTGGAGGGAGAAATAATTATATCCCTCGCGAAGTCTGACATAGTGTGCTGCCAGTGAATGTGCCAGCGCTTTTTCAGCAGCAATATCCCGCTCCTTCACGCGGGTCATATATTCATAGCGCCCGGTCTGTTTATCCACTGACCATAATTCAGTGTCGGAGGTTTTCAGCGGCAGCAGAATAATAATGGCCGCAATCGCCATTGCGGCCAGAACCAGTCCGGCAGCGGCCACCCGCCAGGCGGTTTTTCGGGAACGTTCTTCCTTTTCCAGCAGTATGGATTCAAAAGAGCGGGAAACATTAACAATGTTCTGAATATCAGACATGGTGAGTCAGCTCCTGAATGATGGCGGGGGAATTCACTGGCTCGGGTTCGCCGGATACCGGTGGGAGGTCGCCCTGATGCCGTGCGCAGCCCGTGAGCGCGCACAGCATCAGAAGGATGATGCTGAATTTCATGGAAGCCCCTTATCGTATGGATGCAGGAATGCCGCACCGGTGGCGCAGGCCACGGCGTGACGGGGAAAGGAAATTAAGGATCGGGAGGATTAACGGTGACGCTGCCGGTTCAGGCGTTTCATGCTTTCGATGGCTGCGGCGCGTTTCTGCCAGGCGCTCACGGTTTTACCCGCGCCTGCGCCGGTGAGTCTGCCGGTCGCCGCTGCGACGGCCATGCCGCCTTTCGCAGTCAGGCGGGCACCGCCCTTTACCCCCGCTCCGGCGAGGTCGGCGGATTTGTTCGCCAGTCCGCTCAGGCCACTCATGGCTGCCCCCTGCAGCACCGCCTGTACGGCGGCCCCGCTGAGTGCGCTGGCGAGCTTCGCGGAGAACCAGACCATCACACCTGCCGCTATCCCGGCCAGCAGGCACTGCGCCGCCAGCGTGACCATATTGGTTTCAGCGGATGTTTTTGTTGCAGCATCCAGTATCTTATTCAGGTAATTAATGGCGATACGGATGGATAAGGCGGAAAACATGATCGTTAATATTGCCGCAAAAATCGTTTTCAGCCAGTTATCAAACATCGGTTTAAGAAAACCGTACAGCAGGCAGAAAATAAAGAGCGGCGCGGTGGTGGTCATTAACAGGATGGTGATTTCGGCGAGCAGGTTGACAAAGGTGGCTGCCATCAGCAGGACAATAGAGCCGCCCCATACCAGCACTTCGGCAAGGCCGCCATTCAGTTTGACGTAAGTTGATGTGTCCATATTAAATAACTTTTGCCCCAGCGCCTGTGCCTTTCCCCAGACAGTATCGAGCAGCGCCCAGATATTATCATCGCCGCTGACACCGTCTTTGAGTCCCTGGATAGCCGCTACCGCCATATCAAGCCAGCCATCCCGGTTTAACACAAAGGTGGTGATCAGCAACATTCGCCCCACATCCCAGACGACATCTTCAACCGGGGTCCGGAGTTTGCCAGCCAGTGTCTGATAACCGCGATACAGTATAAATAAGGTAAAAGAGCTGACAATGATGACGCTGATCATCGTGCCGTAAGTGGAAGACTGACCTTCCAGTACAGCATTCAGTCCATCCATGATGTTTTTGTCCATACCAACAAAAATACCACCGGACATGGTGCCTCACCTGATATTTAAAGAAAGGAAATAAAAAAACAGGGAGAATTCCCTGTTTTGTTGGAGGAAATATTATTACTATGTCACTGCATTTCGTTTTGCAGCTTCCTGCTGAAATATCGCCTCGAATTTTTCCTTAACCCCGGGCTGGCCTTCCTGTGCAAACATAAGTGCTGCCCGGTGGGCAAATTCGCAGTTATCGCTTGCCTCGCCATCCTTCAGGCATTGCGTATAAACCGCATAAGTTTCGTCAGGATGTTGCTTATACCAGGCTTCGGATTTGGTTTCCTTGCAGCCGGACAGTAATATCACGCCTGAGAGTGTGCATAAGGTGAATAAGGATCTGAGCACGGATAACCTCCTTATAAATTATTAAGGTCAGCAACAGGTGCCGTTAGCTGCTGCTGTTCAAAGGCTTTCTGTCTTTGCTGTTCCAGCAATGTCGTTCGCTGTTCAGCCTGCCTGACAGACATCTCCCACTGATTCGTCAGCGCATTTAACTGTACGCTTTTCGCCGCGATGGCGTTAGCCAGATCCTGAGACTCTTTCGAGTCCTGCGCATTCGATATACGGTCAGATAAGTCTGATATATCGCTGAGTGTGCTGTTAATCCTGTTTTCAACGTCAGTGGTATTCTCAATCGCCATTGCTTGATTGAGGATTATCTGTTTGCAACTGTCGGCCAGGGCCTGATATTTTATTCCTTCCTGTTCCTCGCTGCATACGCTGAACGATTTGTATTTACTGTAAAGGTGTTGCAGTTCATAAGAATATGAACTGTTCTGCGTGGTCAGCAGATCATCCAGTGAAATACCGTTCTTACGGAGATTATCAATATCGGTTTTCAGGCTTCGGGCATCACTGAGAAAACCCTGAATATCCCGCACGCCGGTTGCGGTAGCCAGTTGTTTCTTATACGCATTAAGTTCGCTTTTATAATGGGTAACCGTACCCTCCCATTGCTGTAGTTTCTGCATCCACTGGTTAATGGATTCGGTATTCTGCACGGCGTCGAAAACCGGTATTCCGGCGCTGAACGCCTGCGCCGAGAAAAATAACAATAATGCCAGACGGTGATTCCTGGAACGCATTGATAGTACCTCAGGTTGGCTTTCAGATTGCCCGGTCAAAAAAAGTATCTTTCCATTCATCAGGTCGCATACCATCCTGATAAATGGCATCGAATATTTTCAGGTTGTCCTCACTGCCGCTGAGAAGCCGGGTGAATTTACCCATCCCGGACAGATCCATTTTCGCCATCGCCACAAACGGGCGGGTTTCCCCGGCCCGCAGCGGTGTTTTCAGGATGACCATATAATGCTCGCCCGGATCCAGGTTCCTGACCGTGTCATAAACACTTTCCGGCACTTTCATTTTCTCCACGTAATCCGCATGGCTGGCTTTCGGGTTGGCGAGGAAAATCTGGGTACCGCACTGCTCAATAATCGCCGGGGCGATGGGGTGTCTGACGATTTCATCCGGTGACTGTGTTGCCGGAACGAAGATACCGTTCAGCTTTCGGATGACTTTCAGCATATTGAGGGAGAAGCGGGAAAATTCGACATCGGCCAGCCAGCGCCAGAACTCATCCATAAACATCACCAGGCGGCGACCATCCAGAAGACTGGTCACACGGTACAGAAGGTAAAAGGTCACGGGGCCGCGAATATCGTCATCATCCAGAAATTCGGTGCCGTCGATACCAAAGTTATCGACATCGCTGATGGTGAAAGTATCGGCCTCGTTATCAAACACCCAGCCGAACTCGCCCCTCTGCGCCCACTGTTTCAGGCGAATACGCAGCCCGTTGGTGCGGGCGTCTGTGGTCGGCGGCTCCGGCAGCACTTCCAGCAGCCGGGTGATCCCGTACCGGCGGTACTCCGGCGGATAGTCCAGCATGATGGTGTCCACGGCGGCACTGATCCGCTCCTCATCGCGCGGATCGAGCGGCTTACCGTTGCGGCGGCACAGCATGCGCACCAGCCGTTTGATGAAACTGATGTTCCGGCGGGTTGGCTCCAGCGCAAACGGGTTGAAGCCGGTGGGCTCGCCGGTATGGATGCGGAAATAACGCCCGCCCGCCTGGCGGATCGCCATCTCCGCCGCCCGGTCCTTATCGAAATACACCGTGGTCAGCCGTTTGATGGTGGCAGAAGGCGCAAACGACGCCGGGTTACGGTACTTCTGCATCAGTTGTTGCATAATGGTCATCAGCAGGGTTTTGCCGGATCCGGTTTTCCCGATAATCGCCGTATTCCCCGGCGTTTTCTCACCGGTGTCATCCCGCCCGGCCTGGCTGTCGTGCAGGTTCAGGTAATACCCGCCACCGCCGGGAGATGTGAGGATGGCGATGGCTTCCCCCCACGGATTACCGCTGCGTTTGTGGGGATGGAAGTTATGCAGGCAGGCTATATCGGCAAAATTCTGGCTGCTGACGGCCACCAGTCGGGGTCGCAGCGTATACACGCCCGGCAGTTGCGCCAGATACGCGGCGGGCAGTGACAGGGTGGAGAGCGTTGTCATAATACCAAGATCGGCGAAGGGCTGGGCCAGAACGTTAGTGTCCTTCACCACCTGTCCGGCACTGTCTGAGGAGATCAGCAGGGAAAAGTGGAATTTACCGCACGACACATGTCCGGACTGGAGCAGGTCGCGCAGGACAATCAGCTCTTCGCGCTGGGAAGTCGCGTCGTCGTCCGTGGAGTTAAGCCGTTTTTCCGCCAGACGGATATGATTCTGCGCCTCATCCCGTGCCATGCAGGTAAAGGACTGCGTCAGAACATACTCGCTTTCGGCGTACAGCAGCGCATCCAGCATACCGGTATGGGTTTCCGGGGAATAATCCTTAATCTCCAGGCTGCGGAAGAAACGGGAACCGCTGACCGTCTGGCATTCACCGGTGTCGGTGGTGAAAAAGACGTCTGGCGTACTGAGCGTTTCATAAAATGGTGAGCGCGTTACGGCCACCTTCTGCCACTGACCGGTAAGCAGACGATGGAAGAACGCCAGTTGTGAGGAATACACCCGCCCGTTTTCTTCATATATCCCCAGCGGCGTTGCCATATAGCGGGATAATGAAGATTCCAGTGCTTCGCGGTATTCCAGCATGATTTTGAGCGCGTCATCCAGTGCTGCCTGGCGTTTACTGTGCGACTGCGCTTTCATGGTTTTCTTCTCAATCTGAGAGAACGGCGCGTAGCAGACGGTGAAAAACAGCCGGTGCCGCCATAACGGTTTGTCTTTTACCGGCTGGTAATACCGACGTGTTACCTCATCGGAAAAGGGAATACCCGAACAGGCTTCAAAAACATCATGGTATTTTTCACGGAGCCGGTGAATATAGAATGTTACCGGCAGACCCTCATACGAACGAATAACGTTATTCAGGTGCGTGGCCATCAGGGTCAGGTGATGTTCGTCTTCACATTCAAAGACTGTGCCGTCCAGCTCCCAGGTGGCAACCAAATCACGGTGACGGTTTCTGATGACGTAAGGGTGAATATGGGAGGAGTACGGAATATATTTATCCAGCGTAATACGCTCGTTTAATTTCATTTTCTGAATAAACTCCGAGACATCAACGTTATCGTACTGGTTTGCCAGCAGGGCATTCGCGCCAAAATGGGTATTGGTGAAAAGCCGCCCACGGGTTTTAAACGCCAGCCAGAGCAGACTGAAATAATGAATGTCCTTTCGGGTTTTATTTTTCATTTCCGCCCATGCAGGAATGAGCATAATCGCCAGGTAATAGCTGACATAGACTGCCAGCAGGACGATGGCCCCGCTGACGAGAACGAACGGCACCAGAGGAATACCCATAATGGCGGCAGGCCGCGTGAGTGCTTTATTCAGCGTAGCCATCGTTGCCTCCCTTATGACGCCCAGTAGGCACCGAAGCCGGACGCGCCGACGATCAGGATCGCGCCGATGATGATGTTACGCATGTCATGCAGGCTCTTGCCGTCGAACAGCACCTTGTAGCCCACCCACATAGTCGCCAGTGTGATGGTGACGGCGGCCAGTCCCAGCAGGCCGGTCGAGGTATTGCTCAGTGTTTCATTGGCCTTGTTAAAACCACTGTTCGCCGCCAGCACCGGGGCAGACAGCAGCACGGAAACAACAGCGGAGTAACGGCGTTTACGCATGATCATTTCTCCTCATCAGGGATAACAGGGATAGCGCCGCGAATGACGGAATCGGGATAATGCAGGGAAGTCAGGATCGGCGCAGTGGCACCGGCAGGCTCGCCGCGCAGCACAACGGCGGGATAACGGGCAGACGGTTGTGTGCTCGGGTCAGGGGCTCGCTGCCGGTCTTCCCGGGTGGACGGGACGACATAGCCAATGCGCTGTACGTAGCTGGTCTGGTTAAAGGCGGATTCCGGTCGCTGACCGGTTTCAAAGTTGCCGGAGTAGTAACAACTGAGCGCTCGTTTCAGAGTGCTACCGCGCCGGTAACAGTCGGCGAGAATGCGCTCAAATACCGACAGATTGATGCAAGGGTTAAGTAAGTCGCTGGCCGTGACGCCGTAATGGCGGAAATTGGTGCTGGTGATTTGCATCAGGCCGACCGAATAGCGTCGGCCTTGCGCCGCCAGCCGTCCGGTGAGGCTCATCGCCTCATCATGGCTTGCGGGAAAATGTGAAATCACACCTTTGCCGCCCGGCACGATTTCAGCAATGGCGTAAGGGTGAAAACCGGATTCGACCCGTGCCACATCAAGTGCCGTGGACGGGTGAACACTGGTGGCGCACTGCGTCGCCAGCGCCAGAAAGGCTGTGGTGGAAAGCATAGTGGCCTCGTAACCGTGGGTCCGGCAGCGTATACAAAAACACGTTACCGGGGAGAAGGACAAAAGCGGGTTAAACGGCTGCGGCATCCTGTGAAATGTCACTCTCTTCTCTCGGTTCAAGCAGTACCAGCCTGCCTGAAACCGCAATACCGGGGATCAGCACGATATTCAGGCCAGGCTTACCGTTATGTGCGAAGGCCACACCAACCCTGGTCCAGTACGTGTTTTTCTCGCCCTGTGCATCGGGCTGACTTTCCTGAGTGATAAAGACGTGATAATTGGGTTTTCTCATGGTATTTCCTTTAATAAAATAGCCGTGAAAGCAATAAAAAGGTCACATCCCGGTTCTGCATTCCGGTTTTAACGGGTCAGCGAGAACATTCAGCGGCACCCTGAATTGTGGTTACGTGACAGCCCGATCCAATTTGTTAAAGAACAATCCCCGGCCTGGACGAATGAACGTCCATCAGGGCAACCATGTTGTTATGGCATTTTCAGAATCAGATATTCAGTGCGGGATATAAACGATAAATTCAAAACAAAAATAAGAGAGATAAACTGGCGAGGATTATCAGATGCGGAAAGAGGGAGAAGGATGCAGAACAGATAATAAAGAAGGCATTCTATTTTAATGGAAACAGAAAGACGTGCAGAGAAATAATATCCCCGAACGTCTTTATCGCTATTATTAGCGTCTGCGATGCTCAAGTTGTTCCTGACATTCTGTACAGGTGGTTATGCCCGGCAGAGTCTGCCGTCGTTTTTCAGGAATAGGTTTACCACATATACGACAGTGAAATAATGATGGTGTTGAACCCGGCTTAAAACGGTTCTGCTCAATCATCTCCTCCAGTCGCTGTTCATTAAATTCCTGATCGCGGTCGATCTCATCCGGCATGGAGAGTCCTCCTGCCAGTAGCGGCTTCCTGTTCGCACAGTGCGATACGTTTCCAGACCGTGGTGAGTGACAGCGCTTCGGCCTCTGGCTGCAGGATTTCCGTCACCTGCATCATGGTGATCAGTGCATCGGGCGATTCAAGGTTTTCTACCCTGCGCTGCTGCCATTGCAACCAGATAGCCACATCTGTCTTTTCATCCGGTTCAGGCGTTCGGCCATACGGCACGCTGACACCCAGCAACCGACGGCGAAGGCAGACTTCATTGGAGGTGAGACCAAAATAGTGGTTCATCAGTGCGATGGAGCCGCCCAGTCGTATGGCCCGGTCAATTAGTTGTCGGCGCTGTTCTTCCTGACCAGAATGGGCCAGCAACTGGTGCAGAACATCGTGGCGTAGCGAGACTGCGATAAAAGGCGCGGCTGCTCGGCTCAGCGTAAAGAGTGCATCTGGCGAGAGCTGGCTGAGGGCATTCATTTCGTCAAATGTGAAACCGAGATCTTCACAGTGACGAATATTGCCTTCATTAAGCGCCTGCAGGGCATTGGTGAGTACGGCGTAATTTAGTGAAGGGATCATAATATGTATTCCGTATATTTTGTTCAACAGGCAAGATAGATGCAGAAATATCTGGGTATATAGCCTGTTGGAGGGTATTTAGTTGAATCAGTTGCTTTAATTCGCCTTCCCTTGACCGCGTTTAGCGCCGGGACAATTTAATATTGATCCATTCGTCAATTTCTGATTCCAGCCAGGCCACACTGGCTGGTCCGATTTTTATTGAACGAGGAAATGTACCCTCTTTCATATACAGATAGATTTGTGAACGTTTCAAGCCGGTTTTTTCTTCAACCTTTTTTAAGCGTAATAACTGATGTGATGTCATGATTGTCTCCTGTAGCAAAACAAACATTGGTATGCCTGGAGATAATAAAAAAGCATAACGGAAGGAGAAGTGGTAGTGGTAAACCCCGTATTACGGGGTTTAATAAACTAAATACGGGATCATATTGTTGACAGATAAACACAATATCAATTTAATAAGGATGAGGACGGAGGGGAGCCACGCTCTAGTGCTGTTTTTAAAGTATCACCGCTTAGACGGTCAGTGATACCATCAGCTGCCGCCCATTCTTCAAAAATTGTCAATAATTTATAGGGTTGTTTTATTAATGGACTGATAACATCATTGTGCCTACAAGCGAGCCAAAATAACCTTGACAAGGGTGTGGATATTCTAGTTGAAGAGGGGAGGGATTTCTCTGTAACCTGGGTGCTAATTAGTTTCTCAATCTCTGAGTAACGAATAACAAAGCAGGAATCCTGAGGCAAATTATAGAGGGGGAAATATTCTTGCTTTGTATTTTGATTTATCGTTCCCTCTGAAGAAATTCTCTCCATAATATCAAACGCCAGATCTGTTGGTAGGTTTTTTATTTGATGTTCAATTCTACACTTCCAGGTTGTTTTTTCAAACAGCTGAAAAACTTCATTGGACATAGTAACAGTGATGCCATAATTTACCGTGTTTTTCCCAATAATTGGTAATGGTATATTCAATGAGCATGCGAGAAATTGCTTTATTAAAATACATTCAAACCCAATAAGTGATGTATCAATAATATTTTGTGTGGAGTGGACGTATCTGCCCTCAGTACTGAAAATTGAGTCCCATCCATTAATAAAGCTATTTTTTTCTAGCAGACATAAACGATGAATCAATGTCCCTCTAGCTGGATGCATTTTTACTTTTTGAAATGCATATTTTATTTTTCTCAGAATAATTGGAGATTGAAAGTATATGGCGAGATTAATTTTATTATATAATGCATAACGGTAAATATCACTCTCTTTGATTCTTTCGTTGCTCTCTGTATTAATTATGTTAACGGCTTCTTGTATGGTTACCCAGTCAGGTTTCGGAAGCGAACCGTTTATGATCTCGCTGCTTTTCAACATGAAAAACTCCTTTTACATATTTTTCTATGCAAAACTTAAATTACGATTCACTGTTTCATTATTCATGAATATTATCGATAATGTACAAATGAACCCTATTTTATAAAGTAAAGAGTTTAAAAATAAAATTGTTAAACTAGTTTTTAGTTCGCTATGAAATTTTCTCTCGTAACTATGGATGAGGAGACAATTTCCTGAGAGCATAATGAAGGATGAACTGAATAATATTAAGACTAACGAAGATAAAACTCTATGAATAAAATATCGAGCCGAAATAATAAAGAGTAGTAGTACAAGATCTTTATGGCGAAAATTTTCATATTTTCGTTTGTAGGATCCCTGTTGAGAGAATTCAATAGTAATCCAATCTTTTATGTTGCAAGGGTTATGTTTGAGGCAGTTGCTTGAGCGCTGCTTTGGCTCATAGATGCTTCCTGGTGCTGGTAGAGAAATTGCCTCCCAGTGCTCCATTAGTTCTGAAAACCTTACTACTCCGATCATGCTAACGTCTCCTGACTAAAACGAACGGTACGGTTCGATTTGATCAGGATAGACAAAATTTCTGTCAAGAGGCAAGTTAGGGCGCTAACTAAATTTAGTCGCCTGGAGTTATAGAGAAGAACGATTCGGAAAATGTAATCCACTTGATGGTAGTGTTCCATATAATAATATGGAACAAATTGATAATATTATAAACTCCTGAGCATCTTCTAATTTCTTTAAAACTGGAGATTATAATTATCCTTTACGAAAGGCTAATAAAAAGGCATTGACCGCATCCTTTGCCCATTGATCACGCTGTGCAGCAGAAGTGGAAGATTTTGGATGCATTAAGCACTGTATTTGAGGCTCACCGCGTACCATATTCACGAATAAGGAAGCAACTGCATTTCGCCCAATACCACCTAACGAGATTTCTCCTTTAGATTCAGCTTGTTGTAGTATTTCTTCAACAATGTTATTTATCTTTTCTGGACCTGCTAAATAGAAACGTCTACCTAATTCAGGAAAACGCGGTGTTTCAGAAGCTACAACACGGTAGAGAGCGAGGCCATTTTCCGAAAGCACAATATCCAGATACGTTCGGGCTATTTTAAATAATTTATCATAAATATCTTTTCCCGAAATTTTAATTTTATGTACTTTTTGAAGAAAACGCTCACATTCTATTTCAATCACTGCTGTAAATAATGCTTCTTTATTTGGATAATATGCATATACGGTTGATTTTGAGACTCCAGCAGCCTGTTGGATCATATCTGTTGATGCTGCTGCATAGCCTCTTTCCAGAAAAATAGCTTTTGCTCCTTCAAGCACGCGTTGTGCTTTTTCAGGTAAGTTACTAACTATATCATTAGAAAGTATTTTATTTTTTCTTCTAGTGTCAATTGAGGTCTTTGTTGATACCGACATCTGCACTTCCTTATCCGGAATAAAGCTTGATCTTACCATAAGATGAAACTCGAAATCATATCGTTCAGGCCTGAGTGCTACTCACGTATTTTTGCGACGTAGTTGAGTGAAATTTGGTCTTGACTGTACCGAACCGATCGGTTTACTTTGTTCGCCGTAAACTAGAATAAACAGGGCGATCAAGAATGAGGTGTGTGTCAGGTTACAGATTTGCACATGGGACGAAGTCAGTAAGGTACCGTCCGCATTATCTGAAAGGATGTGTTATCTCCGTGCTCAGTCTTGCTTTGGGGTCATGTGCTGCGATCCCCGATCTGGGAACTGCTCCTCAGCCGGAGCAGGCTGCGGCGCTGATTTCACAACGCAGTTTTTCCGCTCCGCATGCTGACTGGCCGCAGGAAAAATGGTGGATGGCCTTCGGCGATACGCAGCTTAACCAGCTGATGAGTGAAGCCACCGCGCATTCACCTTCTCTGGCACAGGCAGAAGCCCGGGTGCGTGAAGCCACGGCCAGAACCGGTGTCGCCCGTTCCCGGTTATACCCGTCAATGGACGCCAGCGCGTCCATTGATAAAGAGAAGCTCAGCTACAACTACATCTACCCTAAAACAGCCGTGCCGCACGGATGGAATGATATGGGGCAGGCCAGCCTCAACTTTAGCTGGGAACTGGATTTCTGGGGTAAAAACCGGGATGCGCTGCGTGCCGCGACATCCGAAGCCAGCGCTGCTGAGGCAGATGCCGCCGCCGCGAAACTGATGCTGACGACGATGCTCGCGGACGCTTATATCCGTCTGCAGTACCAGTATGACAGTCGTGACATTGCGGCCCGACAACTGCGTAACCGGACGGATACCGTCAGGCTGGTGCAGTTACGCCATGCTCAGGGACTTGATTCCAGAGTCTCCGTGGAAGAAAGCGGTGCCCGGCTGGATGTCGCCAGAGCGGCGCTGGCTGAAGCCGATGAGCAAATCAAATTAACCCAAAACGGCATCGCGGCTTTACTGGGCCGGGGGCCGGACAGAGGGCTGGATATCCTCAGACCCCGGTTGCAGATGCGCCGCCCTGTCGGGTTACCTGATGCGCTGAACGCAAACCTGCTCGGACGCAATCCGGAAGTGGTGGCCGCACGGTGGCGGGTTGAAGCCGCCGCCAGCAATATCGGTGTTGCCAGAGCGCAGTTTTACCCGAACGTGAACCTGATGGCCTTCGTCGGATACCAGTCACTGGGGCTGAATAACCTGTTCAGCTCGGGCTCTGATATCGGGAGCGTCGGACCTGCCATCAGCTTACCCCTTTTTGAAGGCGGGCGTTTACGCGCCAACTATAAAGGTGCGAGAGCGGAATATGAATATGCGGTGGCGTCGTATAACGAGGCGCTGACACAGGCATTACGTGAAACTGCTGATGTTACACGGAGCCTTGCTGCTCTGGTGGGCAGGTCAGAAGCAACCGCATCTGCTTTGTCCCACAGCGAGGAAGCTTATCATCTGGCAAAAGCCCGGTATCAGGGGGGGCTGGCCGATTATCAGGAAGTTCTCATTTCTGAAGATGCGTTACTCCAGGCTGAGCTGGCGAATACAGCCATGCATTCCCGGGGTTATGTCTTGGATGTGTCACTCGTCAAGGCCCTTGGGGGCGGATTTGAATCCAGTTCAACATTTGATGCGCAGGTGAAACCGTAATGACTGAAGATAAAGATAAAAACGGCCCACAGGATATGGACAGGGCTCTGGATAACACGAATGCAAAACCGGATAGCGGTGATAAAAAAAAGCATCGCCGTAAATTATTCGCTTTGTTTGGTGGCGTCCTGATTCTTATCGCCATCGGTTATGCCATCTGGCTGATTTTCTTTGCCGGTAAATCCGTCTCAACGGATAACGCCTATACCGCTGCCGAAGTCGCAGACGTCACGCCGCTTGTCGGCGGACCGGTGAAGAAAGTAAATGTGGTCAACACGCAGCTTGTGCATGCCGGTGATGTACTGGTCGTGCTTGATGAGACGGACGCCAGAATTGCGGTGTCACAGGCTGAAGCTGAGCTTGGCAGCGCCCGGCGGAAGGTGATGCAGATTATGGCCAATGACACCGCTCTGAGCGGACAGCTTGATTCGCGTGAAGCAGGTATTCAGAGCGCCGAACATGATGTGGCGAGGGCACGAGCCCGGTTTGATAAGGCCACCCTTGATGAGCGACGTCGCCGGAATCTGGTGAAAGCCGGGGCCGTATCTGAGCAGGATTTTACGGATGCGCAGACAGAATTACGGGAGGCAACGGCCGCGCTGGGAGAAGCGGAAGCCAGTCTGAAAGCTGCTCGCGCTGGCAGTGTCGAAGCAAAAGGATCCCGGCAGGCGAACGAGGCCCTGTTTCTGAACAGTACCGTTGAAACTAACCCCATTGTGGTGGCGGCCAGAACCCGTCTCGATCAGGCCCGTATAAACCTGGCGCGTATGGTTATCCGGGCCCCGGTGGATGGAGTGGTAACACAGCGCTCAGTGGATATCGGGCAGCATGTTCAGGCTGGAAACCGGCTGATGCGGGTTGTGCCCATCGAGGATATTTATGTTGATGCGAATTTCAAGGAAGGTCAGCTCAGCGACGTCAGACCGGGCCAGAAGGTAGAGCTGACTTCAGACCTGTACGGCAGCGGTGTTGTTTATCACGGTGTGGTTCAGGGATTTGACGGAGGCTCCGGTTCCGCGCTTTCACTGATACCGGCGCAGAATGCCACGGGTAACTGGATTAAGGTCGTGCAGCGACTGCCGGTGCGTGTTCGTCTGGAGCGGGAAGAACTGCGTAAAAATCCTCTGCGCATCGGGCTGTCCATGGAAGTGACGGTGGACCTGACATCGAATGCCAGAGATGACCACACGGAGAAATAAGGTATGTCTGGTTCAGCATTTCCACCTCTGTCCGGATTCAAACTGGTTGTTGCGGCAATCGTGCTCTCGCTCGGGAATTTTATGGTGGTACTCGATACCACCATTACTAACGTCGCGATGCCCACAATATCCGGTTACCTGGGCGTGTCGACAACAGAAGGAATCTGGATCATCACCGCCTATGCGGTGGCTGAAGCCATCACGGTGCCGCTGACCGGCTGGCTGGCGATGCAGTTCGGTCAGGTGCGCGTATTCCTTTTTTCTGTTGTTGCATTTGTGATTTTTTCTGTCTGCTGCGGTCTTTCCTGGTCACTACCGAGCCTGGCCATTTTCCGTGTGCTGCAGGGGCTTGCCGGTGGCCCGCTGATCCCGCTTTCTTCCACGTTGCTGCTTGCAGCCTTCCCGAAGAAACAGGCCAACATTGCCGTGGCGCTCTGGGGAATGATGACGGTAGTAGCGCCTATATTCGGTCCGATACTGGGTGGGCTTATCTCGGATAACTGGAGCTGGCAGTGGGTATTTTACATCAATATCGGCTTTGGTCTGATTGTGGGGTTTGGGACCTGGTGGGTGCTGAAGGGGAAAGAAACACATATCAGCCGTTCCCGGCTGGACAGCGTGGGGCTGGGTCTGCTCGTCATCTTTGTGGCAGCCTTTCAGATCATGCTGGATAAAGGACGTGAACTGGACTGGTTTTCCTCGGATATTATCATTGTCTGCGCCATTGTGGCCGCTATTGCCCTGATCTCGCTGATTATCTGGGAGCTCACCGCTGAGCAACCGGTGCTGGATCTGAGCGTATTTAAGTCACGTAACTGGGTGGTATCTACCGTCACGCTCTGTCTGATGTTCGGTATTTTCTTCGGGAATATCGTGCTGACCCCCCTCTGGTTACAGCAATGGATGGGATACACGGCAACCTGGGCCGGGTATGCGACGGGCCCCATGGGGATCCTGGCCGTCCTGAGCTCGCCCATAATTGGTCGTCTGCTGCCGAAGGTCGATCCCCGTCTGCTGGTGAGCTATGGCATGGGGGTACTGGCGGTCTCCTTTGTGATGCGTGCCCTGCTGACGTCGCAGGCTGACTTTATGTCAGTTGCCGTTCCCATGTTCGTTCTGGGGGCCGGAGTTCCCGCCTGCCTTATCACGCTCACCTCGCTGGGCGTGTCCGAACTGCCGCCGGAGAAAGTGGCAGCCGGTTCCGGGCTGCAGAACTTCCTGCGTGTCATGTGCATGGCGGTAGGCTCTTCCCTGACCCAGACCTACTGGGAACATATGACAAAATTTAACCGAGCGGAGCTGGTGACGGCAATCAATCCTGACGTGCCAGGGATTGTCAGCAACACGCTGGGCGCGGCCGGTATTCCGACAGACACGTCAGCGGCTCTGTTTTCGAGAATGATCGACAGTCAGGCCATCATGCTGGCAACGAACGATTTCTATCAGTCGGCCACCGTTCTGATGCTGGGGTCCATAGGCATTATCTGGCTAATCAAAAAACCGAAAGGGCCGCTTCAGAAGATGTCGGGCCATTAAATAACAGGAATGGCGGTAGCGGGAATGAGAAGGGCAGAGTATCTCCCCGTGAAAAGGTTTCATTATTTATTGCCGGTCTGCAAGTCCGTGAAATGAGGTTGTCCCATGCGATATCATAAATATAAGACCATTGTGAAATGCCTGCCGGTAATAACAGGGACGTTATTACTAAGCGGATGTCATGCTGTTTTACTTGATCCCAAAGGGCAAATCGCTATTGAACAACGGGCGCTAATCATTACGGCTTTTTGTCTGATGTTAGTGGTCGTTATTCCCGTGGTTCTGATGGCAGTTGTGTTTACCTGGAAATACCGGACCACGAATACCACGGCGAAATATACGCCTGACTGGTCCCACTCCAATAAAGTGGAGGCGGTGGTCTGGACGGTGCCCGTCCTGATTATTCTGTTTCTGGCCGTGCTGACATGGAAGTCCACCCATGCGCTTGACCCATCCAGGCCACTGACCTCTGCGGTGAAACCCATCGATATCGAAGTCATCTCCCTGGACTGGAAATGGTTGTTTATTTATCCCCAACAGGGCATTGCCACCGTCAATCAGATTGTATTCCCGGTAAATACCCCCTTGAATTTGCGTATTACATCCAATTCCGTGATGAATGGCTTTTTTATTCCGGCACTCGGCAGCCAGATTTATGCGATGCCGGGCATGCAGACCCGGCTGCATCTGATCGCCGGTGAAACGGGAACCTTCAACGGAATCTCGTCCAGTTACAGCGGCAGGGGCTTTTCCGGCATGAAATTTAAAGCGACTGCCGTACCGGATAATACCGCGTTTGAACAGTGGATCGCTGATGTGAAGAAATCACCGGATATGCTGCTCGGTCCGGCTGATTTTGAAAAACTGGCTGAGCCTGACGAAAACCACCCGGTTGAATTCTTCTCTGTCATCGATCCGACGTTGTTCAGATACGTGACTGAAAAATTTAAAGCACACGATCACGATAAGGAGACGGGAATGACTGGGTCAGAGCCGGAACAACACCTCTCACACAGAGCGCGGGGAAATTAATTATGCTCACAGGAAAACTGACGCTGGATGCCATACCTGAGGACCCGATTGTCAGGGTAACGATCGTTGCTATTCTGATACTTGGTGTGGCAATTGTTGCCGCCATCACATATTACGGTAAGTGGAAATATTTATGGTCCGAATGGCTGACCTCCGTTGACCATAAAAAGCTCGGGATCATGTACATCATCGTCGCGTTCGTGATGTTACTGCGCGGCTTTTCCGATGCAATCATGATGCGCAGCCAGCAGGTACTGGCCTCATCCGGAGTGGAAGGGGCGGGGTATCTGCCGCCCTGGCACTACGATCAAATTTTTACGGGTCACGGTGTAATCATGATTTTTTTCGTGGCGATGCCTTTCGTTATCGGCCTGATGAATATTGTGGTGCCCCTGCAGATTGGCGCGCGTGATGTGGCTTTTCCTTTCCTGAACAACCTGAGTTTCTGGTTAACGGTGGTAGGCGTGGTGCTGGTTAATCTCTGCCTGGGAGTGGGGGAGTTTGCGACCACCGGCTGGCTGGCATATCCGCCGCTTTCGGAGTTAGCGTACAGTCCCGGTGTCGGGGTGGATTACTGGATATGGACACTCCAGCTGTCGGGGATCGGGACCACACTGACCGGGATTAACTTCTTCGTCACCATACTGAAAATGCGTGCACCGGGTATGACGATGTTTAAGATGCCGGTGTTCACCTGGGCGTCGTTGTGTACCAACGTGCTGATTATCGCTTCTTTCCCTGTGCTGACCGTCACGCTGACATTGCTGACCCTTGACCGCTATCTGGGCTTCCATTTCTTCACCAATGATATGGGCGGCAACATGATGATGTACGTCAACCTGATTTGGGCGTGGGGCCATCCGGAAGTGTATATACTGGTGTTGCCGGTCTTCGGGGTCTACTCGGAAGTGGTGGCAACCTTTTCCAGGAAACGTCTGTTCGGTTATACCTCGCTGGTGTGGGCAACGGTCGCCATCACTTTGCTTTCCTTCCTGGTATGGCTGCATCACTTCTTCACCATGGGAGCCGGTGCGAACGTTAACGCCTTCTTCGGGATCATGACGATGATTATCGCTATCCCGACTGGTGTGAAAATCTTCAACTGGTTGTTCACCATGTATCAGGGGCGCATTCAGATGCACTCCGCTATGTTATGGACGGTAGGTTTTATTGTCACCTTTTCTATAGGGGGTATGACCGGCGTCCTGCTGGCCGTGCCGGGAGCTGACTTTGTCCTGCACAACAGCCTGTTCCTGATTGCCCACTTCCATAATGTCATTATCGGCGGAGTGGTGTTCGGCAGTATGGCTGGTGTGTCCTACTGGTTCCCGAAAGCGATGGGGTTCACCCTGAATGAAAAATGGAACAAGAGGGCGTTCTGGTTCTGGATCATCGGATTTTATGTGGCGTTTATGCCGCTCTATGTGCTGGGGTTCATGGGGATGACCCGCCGCTTGAGTCAGAATATTGACCCCCAGTTCCATCCCCTGCTGGTCGTGGCAGCCAGCGGTGCTGCGCTGATAGCCTGCGGGATACTGTGCCAGGTCATTATGTTCTGGGTGTCGGTGCGCGACCGCCACGAAAACCGGGATATGACCGGCGACCCGTGGGGCGGACGGACACTGGAGTGGTCCACCTCTTCCCCGCCGCCATTCTATAACTTTGCTGAAGTGCCTTTTGTCCACGAACGTGATGCGTTCTGGGAAATGAAGGAAAGAGGGGAGGCATACAAGCAACCTGCTAACTATGCCGAAATCCATATGCCGAAAAACAGCGGGGCGGGGCTGATTATTGGTCTGCTCTGCATCGGGTTTGGCTTCGGGGCTATCTGGCATATCTGGTGGCTGGCGGGATTGTCATTCCTCGGGATTATCCTGACCTGGGTTATTAAAAGCTTCGATGAAGATGTGGATTATTACGTACCCGTCGCCGAGATAAAAAAAATCGAGGATCAGCACTTTGCAGAAATAAACAAAGCCGGTGTGACATATGGTAAGTGAAGCCCTGGATTCATCCTTCCGCACCCGTGCTGAGCACGGGCATCAGGGTACAGGTACCAGTAAGGTCTTCGGCTTCTGGATCTACCTGATGAGCGACTGCATTATCTTCGCCACCCAGTTCGCGACTTACGGCGTCATGGTTCATAACATTGCAGGTGGTCCGGCGGGTAAGGATATTTTCGAACCTCCGTTTGTACTGGCGGAAACTGTGCTGCTTCTGTTTAGCTCGATTACCTATGGTTTTGCTGTTATCAGCATGGATAAAGACCGCGAGGGCGGTGTACTTGGATGGCTGACCCTGACATTTCTGTGTGGTCTGGGTTTTATCGGAATGGAAGTCTGGGAGTTCAGTCACCTGACTGCTGAGGGTTTCGGCCCACAGCGCAGTGGCTTCCTGTCAGCGCTGTTTACTCTGGTGGGCACCCATGGTCTGCATGTGACATGTGGACTGATCTGGATGCTGATCCTGATGTATCAGGTTGCCCGACGAGGTCTGTCAGGATTCAGTCGCCCCCGTCTGATATGCCTGAGTCTGTTCTGGCATTTCCTCGATGTCATCTGGATTTGCGTGTTCAGTATTGTTTACCTGATGGGAGCAATGCCATGAGACATTCTGCAGACGCACAGGGCGTAGCTTACGGCAATACGATGTCTTATATAACCGGCTTTCTCCTGTCGGTCATTCTGACGGTGATCCCGTTCTGGCTGGTTATGGACAGTGGTGTTTCCGCAGGGATCATCGCAGGCGGGGTCATGACGTGTGCCGTTGTTCAGGTGCTGGTACATCTGGTGTATTTTCTTCACCTGAATGCTTCTTCTGAAATGCGCTGGAACCTCGTAACCATTGTCTTTTCCGCTGTCATTATCTTTATCATTATTACCGGGTCGTTGTGGATCATGTGGAATCTCAATCATCAGATGATGTGAACAGGGCTTTGGCCTTTCTGTTATTCCTGTCTGCCTCATTGTGGGGGGCTATATATGGACATAAAAAAAATACGGAAGGAAAAGATAAACCGACTTGTGGTGTATGAAATTATGCAATGGATTGATGAGCATCTGGAGGAGCCGCTGAAGGTTGAGGATGTTTCTGCAAAAGCTGGTTATTCAAAATGGCATTTTCAACGGATGTTCAAGGAGGTGGCAGGAATAAGTCTAGGGAAATATATAAAGCTTGAAAAACTAAGACGTGCTTATTTTTTACTGGAGAATACGGATATACCCGTCATAGAGGTGTGCTTTATGCTCGGGTTTACCAGTCAGCAGGTATTTACCCGAGCGATGAGAAATGAAATGCATCATACACCAGGGGCTGTCAGAAGGAATAAACCTGTTCTGAAAAAGAGTTCTGGTATAAAGCGTGATGAGTTATAACCCTCTGTGAATATCATACCCCTCATTGTTTTGTTCTAAAATTACAGGGCGGATTTTAATACCAACTGACAAGGATAAATGGAAGGGGAAATACCATGAAGAAGATACAGAAAAATAACAACAGCATCTGCGTTGTCAGATGCTGTTGTTATCGTAATCCTGATTAGTTTTTTGCTGACTCAGGTAGCTTCATGACTGATATTTTTACTATATATATATGGGGGAACATAGTTTTCCCGGCACGTATAAAGATAATCAGACCACCACTGCATCATCGCTTTACGGGCTTCCAGATGTTCAGCTTTGTGGATATAAGCTATCCGCACGCTGTTGCGTTCCTGATGACTCATTTGGCGTTCAACAGCATCCTTCGACCAGAGTCCGGATTCCATTAAGGCGCTGCATGCCATTGCCCGAAAGCCATGGCCGCAAATGTCCATTTTTGTGTCATAGCCCATCAGTCGCAGTGCCTTGTTGACTGTATTTTCACACATTGGCCTGTAAGGGTTATGGTCACCGGGGAACACTAGTTCCAGATGACCTGAGATTTCCTCTACTTGTTTCAGGATAACGATGGCTTGCCGGGATAATGGAACAATGTGGGGCGTGCGCATTTTGGCTCCGCGTCCGGAATAACGAACACCGGGAAGAGCTTCGCGGGTAGCGGGGATGGTCCAGATACAGTTCCTGAAATCAAACTCGCTCCATCGGGCGAAACGCAGTTCACTGGAACGGATAAACAGGTGAAGGGTCAGAAGGACCGCTTGACGGGTTAACCCTCGTCCCTGCTGATAACCATCAATGCGCCCCAGCAATTCCGGCAGGCGTTCCAGCGGCAGGGCGGGGTAGTGGCGCTTAACGGGGGGCGCTGTCACGCCGTCAAGGTTTGCCGCCGGGTTGCTGTCAATGAATCCCTGATGAACCGCATGACGCATGATGTTACAGAGGTGCTGCCGCGTGCGGGACGCGACTTCCAGCAGACCTTTTTTCTCAATGCTTTTCAGCAGGTCAATGAAATGACGGGGTTTAAGTTCCGTGACGGACAGATGTCCGATAACCGGAAAAATATGATTGTGCATGCTGGCAAGCAGACGGTCAGCGGTATTCTGCGACCATTTTTTATTGCTTTTATGCCACGCCAGCGCCACTGTCTTAAAGACCTTTTCCGGTGAGCGGGCGGCTCTTTCGGCTATACGTTGCTGAGCGGGGTTAATGTTCTGCGCCAGCAACTTGCGGATACCGTCTCGTTGTTGCCGGGCGTCGGAAAGGGATACATCGGGATAAGCGCCTAAGCCAAGGCGGGATTCTTTACCGTTAATTCGATACTTAAGATACCAGAGACGTGAGCCGCCTGGATTGACCAAGAGGTATAGACCGTGTGAATCGGAGACTTTGAAGGATTTTTCAGAAGGTTTGAGACTGCGGATTTTCGTGTCGTTGAGAGACATATGGGGGTCACTCCATAATCGAACCAAACTGACCCCAAATCTGACCACCAAATTCTCCCGATGCGGAGGATAAAATCAAAATGCATCGGGAAGAGTTTTCACGCTAACCTGTTGAACCAACATCATATAATGATTCGCAAGGATGCATGAAAGCAGGAAATTGGCTCCTCTGACTGGACTCGAACCAGTGACATACGGATTAACAGTCCGCCGTTCTACCGACTGAACTACAGAGGAATCGTTGTGGAGTCGTATCTTAGCGGCGAAAAAACTTTTGTCAAACATCTATTCGCCGTCCGAGGCTTAACTGGCGCATCCATCAACAAATTGTCGCCATTATCGACAATTTATCGGGAAAAATGCTTTGCAGGATTAGCTTTTCTCTATCATCATTTGAAATGTAGTTTCAACTTTTCTCACTAAGGTCTCCCTTGAACGTCACCGCCGCATTACGCCAGTCCGTCGAACGCACGTCCTGGTTTAAAAAACGCAAGAGCTATCGCGTCCTCTACTGGCGTGAAATCAGCCCGCTTGCGGTCCCCATTTTGCTGGAAAACGCCTGCGTATTGCTGATGGGCGTGTTGAGTACTTTTTTGGTCAGCTGGCTCGGTAAAGAGGCCATGGCGGGCGTAGGCCTGGCCGACAGCTTCAATATGGTGATCATGTCCTTTTTTGCCGCCATCGACCTCGGTACGACCGTGGTGGTGGCGTTTAGCCTGGGTAAGCGGGACCGGCGGCGGGCAAGGGCGGCAGCGCGCCAGTCGCTGGCGATAATGACCCTGTTCTCGATTATTCTCGCGGCGGCCATCCATGCCTTCGGCGCGGAAATCATTAATTTTGTCGCCGGGGATGCGACAGAAGAAGTAAAGGGTCTGGCGCTGACCTATCTGGAGCTGACGGTGCTGAGCTATCCGGCGGCGGCAATCGCCCTGATCGGCAGCGGCGCGCTGCGCGGCGCCGGGACCACCAAAATTCCGCTGCTGATCAACGGCGGGATGAATATCCTCAATATTATTATCAGCAGCATCCTGATTTACGGCATTTTCTCGTGGCCCGGCATGGGGTTTGTCGGGGCGGGGCTGGGATTAACGATTGCCCGCTACATTGGCGCGGTGGCCACCATTTGGGTGCTAATGATCGGTTTTAACCCGGCGCTGCGCATTTCGCTGAAGAGCTATTTTAAGCCGTTTAACTTCGCCATTATCTGGGAAGTGATGGGCATCGGGATCCCCGCCAGCATTGAATCGGTTTTGTTCAACGGCGGTAAGCTGCTGACGCAGATGTTTGTTGCCGGGATGGGGACCAACGTGATTGCCGGTAACTTTATCGCTTTCTCCGTGGCCGCGCTGATCAACCTGCCGGGGAACGCGCTCGGTTCAGCATCGACTATTATCACCGGCCGACGCCTCGGAAAAGGGCAGATCGCTCAGGCGGAGCGTCAGGCGTGGCACGTCTTCTGGCTGTCGACCATCATTTTGACGGCGATCGCCTGGGGAACCGCGCCGCTTGCCGGCCTGATCGCCTCGTTCTATACCAGCGAAGAGGACGTCAAAGTGGTGGTGAAAGAGCTGCTGTGGCTGAACGCCTTCTTTATGCCGATCTGGGCGATGGCCTGGACGCTGCCGTGCGCCTTTAAAGGAGCGCGCGACGTGCGTTACACCATGTGGGTCTCAATGCTCGGCATGTGGGGCTGTCGCGTGGTGGCGGGCTACACGCTGGGGATTGTGCTGGGCATGGGGGTGATCGGCATCTGGCTGGGTATGGTGCTTGACTGGGCGGTGCGCGGCGTTTTGTTTTACTGCCGGATGGTCAGCGGGCGCTGGCTGTGGAAGTACCCGCGAACGAAAGCGCAGGCCGACGAGACCCGCGCGCAGGTTGAAGAAACGTAACATGCGGTGGGCGAAACGGGACTTTTCGCCCAAAGTGGAGAATTATTCGGCAAACGGTTTGAAATGTGAAAACAGCCTTTGACAAGGTGGGGCGCCATCGATAATATGCGCCTCGTTCAAACGATTCCTCTGTAGTTCAGTCGGTAGAACGGCGGACTGTTAATCCGTATGTCACTGGTTCGAGTCCAGTCAGAGGAGCCATATTTAAGAAGCCCGCTTAAGGAAACTTAAGCGGGCTTTTTGCTTTCCTATTCCATAGCCACGATGGTGGCAACGCCGGGGCACAAGAACATTCCCTGCGCACCGTCAGGGTCTTAAAACCAGGATACAATAAGGGAAATTAGCCCGATCGCGGCAGTCCAGAAAAAAAGAGTTGCTAATAAAATAAACAGGCGGATATTCCCTACGGTTAATTTCATAAAGCTGTCGTCCATACTTTTACGAAAATAGTACATTGCCGGTCGCGATAGATAAGCATATCCATGGTTGCTTACTGTCGACATGCGCAATTTTGTCTCTGGTAATTTAGTAACAAGGTATTTGTTGCAAACAACCTGTCGCTATTAAAGGATGATTCCAGAGTAAAGTAGCGCCCATAGGTAACTCTTTGATTATTTTGATCTCTCCCTGGCGCTGGCTATTTTGTACCGCTTTTTTGTTCCGTGTGAATTTATCTAATTAATTTAAGAGGTTACGAGACTCAATTCACGTGTTAATCAGACCCCGGCTGGGCGTTTTATGACCACGGGGCAAATGATGCTGATATGTTAATAAAATGTTTGTTTTTTTAATTGGCATAGCAATAATAATATTGCGCGGATATACCGTATGGATGTGTTCTGAGGAATTTTTACTCCTAACGAAAATAAACGCTTTATTTTATAACGCTCAGTCCGGCTGGTGGCCGCGTAAATATTTTACGCGATCCGGACTGAGTGTATTCTGCTCGTATGATATCAGCGCTTAGCGGAACGGCGGTTCGTTGAAGGTTCTCAGCTTGCGCGAATGCATGTGGTCGCCTTCGGCGCGCAGCAGGTCAATCGCCCGAATACCAATCTGCAAATGTTCGGAAATGGCCCCTTCATAGAATCGGTTAGCCTGTCCCGGCAGCTTAATCTCGCCGTGCAGCGGTTTATCGGAGACGCACAGCAGGGTGCCGTAAGGAACGCGGAAGCGATAGCCCTGGGCGGCAATGGTTGCGCTTTCCATATCGATAGCCACCGCGCGGCTGAGGTTAAAGCGCAGCGCTGAGGCCGAGTAGCGCAGCTCCCAGTTGCGATCGTCGGTAGTGACCACCGTTCCGGTACGCAGCCGCTGTTTTACCTCTTCGCCCGGCATGCCGCTGACCTGCTTCGTGGCGTCGTAGAGCGCGCGCTGAACTTCGGCGATGCTCGGAATAGGGATATCCGGCGGCAGCACCGCATCCAGCACGTGGTCATCGCGCAGATAGGCATGGGCCAGCACGTAGTCGCCGATATTCTGGCTTTCACGCAGGCCGCCGCAGTGGCCAATCATCAGCCAGACGTCCGGACGCAGCACCGCCAGATGGTCGCAGATATTTTTGGCATTTGCCGGGCCGACGCCAATATTAATCAGCGTGATCCCCTGTCCGTCTTTGGTTATCAGGTGCCAGGCGGGCATCTGGTGCTTTTTCCACGCCAGATCGGAAATCGCTTCCTCCGGTGCCTCCGTGTCCGCCGTTATCCAGATCCCGCCCGCGCAGGAGAGGGCGATATAGGGACTCTCGGGATCGAGAATTTGGCTACAGCCCCAGCGCACGAACTCATCGACGTAGCGGGTGTAGTTGGTAAACAGCATATACGGCTGGAAATGGTCAACCGGCGTGCCGGTATAGTGGCGCAGGCGCGCCAGCGAGAAATCGACGCGGCGGGCGTCGAAGTGGGAAAGTGGATAGTATTCCGTCGAATGAAACAGGCCATCGGCGGTTTCATCGCCAATTTGCGACAGCTCGGTGGTGGGGAAAAAACGCGTCAGGCCGGCGCTCATTGAGCGATCGAGCGTGAGTTCAGAGCCATCAATAACGTACGGATAGGGGATCTCATGCTGCGACAGCCCGACGGTAATCGCGGCATCGTAATCCTGATACAGCATGGTGAGCTGCTCCAGCAGATAGGCGCGAAACAGTTTAGGGTTGGTGATGGTGGTGGTATAGCAACCGCTATGGGTGAAGCGACCCCAGGCCCGGGTTTTTAACGCTTTATGTTCCGCGCCGTCCCACGATACCGACAGCTGCGGGTAAACGAACAGTCCTTCCGCACGGGCGCTATTCTCGGGGAGGATATTATGGTGAATATAATCGCCGAGGGCTTTACGCAGCGCATTGACCGATTTTTCATAGAGCGCTTCGAGCTGCGTAAGCGCCTGTTCTGGGGTCAGCCTGGCGGCTTTCTGATTCATGACGTACTCCTTGTTTCTGCTCTGCTGACGTTTTGCTTAGTATGTCACAGACTGAAAAAGGCGCAGGACAATTTAACCCGCTTAGTTGAGAAAGTACTGAGATTAGAACCAGTTGATGCTGGGGGATGTCGATTAATGCGCGGTGATATTCGCGATGGCGCCCCAGCGTTCAGCGCTGAAATGCGTGGCGTTGAGCACTTTTAGGGTGATCGACTTATTGTCGTTAATGCAGTACAGGGCGTTAGCCAACGGCGTCAGCTTATCGCCCTCCTGTAGACGCCGGCCGCAGGAAGTGAGTTCCGCAATGATGGTTAGCTGGCCGCTTTGCAGAACCGCGTGGGTATGTGTAGACGTCGAGGCCTCGCGTAGTTTCTTAATCCACCATTCCATTTGTTTATTCCTGACCTGTTACACTCCGGCGATAATTCATGTTTGCTCCTCATCTGACAATAAGAACAGGCGGTTGGTTTAGTCTATGTTTAATAAGTGAATCGCAGGATCGGATTCCTTCTGCATAATAGCCCACCCTGGCAGCTAAAGAGATAATTCGGACAGAAATATGGCAATGATGCGTTTTACCCGGCTGCTGAATAAGTCGGGATTAAGATTAGTCTCGGTGGCGAAAAAAGCCATCATTGGGCTGCTGGTGGTCGTGATCGTCTTTTTTATTGGCCGTATTTACGAATCGCAGCGCGGTCCGGCGCTGCACCGCTGGCATACCTGGACGGCGAATGAAATGAGCTCCAGCGAGATTGACCGCGCCACTTTTGCCGAATACCAGACGCGGGAAGCGGCGATTTTCCGCGATATGAAAAGCAGCATTACCGACACGCTGAGCGACGATGAAAAAACGGCCATTAACCGCTTTTACGCGCAAAGTCTGGTCTATCCGGATAAGTTTCATCCCGACTGGAACCGCTCCTTTATTCTGCTGCCGCAGGGCAAACCGCGCGGCGCGGCGGTGCTGCTGCACGGCCTGACGGATTCGCCCTATAGCGTACATTATCTGGCGCAGCGCTATCAGCAGCTGGGATTTGTTGCCGTCGCGCCGCGGCTGCCTGGACACGGTACCGCCCCCGGCGCGCTCACCGCGGTGGACCGCGAAGAGTGGATAGCGACAACCCGGCTTGCGGTGCGCGAAGCGACGCGGTTGGCGGGGGATGACGCACCTCTGCACGTGGTTGGCTACTCCAACGGCGGGGCGCTGGCGCTGAAGTACGCCCTCGATAGCCTTGAGGATAAATCGCTGCGCCGGCCGCAGCAGGTCATCCTGCTGTCGCCGATGATTGGCGTTACCGCGTTTGCGCGTTTTGCCGGGCTGGCCGGTTTACCTTCTGTATTTCCGGCTTTCGCTCGCGCGGCGTGGCTGAACGTCGTCCCGGAGTTTAATCCCTATAAATACAATTCGTTCCCGGTGAAGGCGGCAAGGCAGTCATGGCTGTTGTCGCAGGCGCTGCAGCAGCAAATCGTGCAGGAAGCGCAGCGTCAGCGGCTTTCTGAACTGGCGCCGGTGTTAACTTTTCAGTCGGTGATGGATTCAACGGTGAGCACCCGGGCGGTGGTGGATTCGCTCTATCGTTATCTGCCGGATAACGGTAGCGAACTGGTGATTTTCGATATTAACCAGGCGGCGAATTTGCGCGCGCTATTTCGTCCCTCGCTCTATTCGGCGGTCAATACGTTATTGCCGCCGGCGCCTCGGCCCTACGGCACCACGGTGATTACCAACGCCGCGCCCGACACCTACGAGACGGTGGCCCGCACCACGCTTGCCGGGACGCGAAGCGAAACCGTGACGCCGCTGCATATCGCCTGGCCGCAGGATATGTATTCGCTATCGCACGTGGCGGTGCCGTTCCCGCTGACCGACTCGCTCTATGGCCGCGAACCGGCGGAGAAAAATCGCTACGGGATCAGCATCGGCACGATCTCGTTACGCGGGGAAACCTCAACCCTGAGCGTCGGGCTGGATACGCTGATGCGCGTCACGTCCAACCCGTTTTTCCCGTGGATGATGGCGCGCATTAACCATCATATCGCCTGTAGCGAGCAGGCGGATATCGCTGCCTGTCTCCGTTCGCAGGAGGCGGCCTCAGAATAGCGTGAGGTGCATCACGGTGCGGATGGCGATCCCGGCGATAGCGCCAATCGCGGCGAAGCGGAACAGGCGTACGAAGCGCGAGCTGACGCCCAGAAAGATGCCGATGCCGGGAAGATCGAACGTTTGCACTAGCAGGCCCGCCGAGGCGTTGATCTGGCTTACGGTCGCTTTACCCTGCTGGACGAGCTCGGAGACCACGCCGAAATAGGCCGTACCGCCGGCAACGCATTTGACCAGCGCCGGCAGCACGAAGTTAACCGGAATATTCAGCCATAGCAGCAGCGGCAGCAGCAGGCGCTGGAGCATCTCAATCAGGCCTGCCGCCTGCATAAATCCGACGATGGCCAGCGACAGGATCAGCATGGGCACCGCGCCGAGGGCCAGGCGGATGGCGTCGGCACCGGCGCTGTTGATAACGGCGATAATCCCCTGGCTATTTTGCTCCGCCTCAGGCAGCGCGTCGGCCCGCACGTTTTCAACCATCGATAGCCTGCGGCCGGCGATATGCCAGGTGACCGCGGCGGCGCACAGCCCGCCGACAATCGAAATGATGATTGAGGCCAGCCAGTGCAGGCCGAAGGGCGTTAACGGGTAGAAAACGTTGCCTTGACCCATGGCGAAAAGCATCGCCAGCGTGGCGGCCATATGCCGGTCCGAAGCGCCGCGTTTATCCATAATCGCGAGGGTCGCCAGCGGGGCGGCGAAGCTGACAAAATTCATCTGAATCAGGGCAAAAGCGCTCATCCCGGTTAAGCCGAACGGCTTAAGCAGCGGGGCGAGCCAGCGAACGATGGCGTCCAGTACCCCGCGGACCTCCAGATATTTCATCACGATGAGCATGACGACCATGATTGGCAACAGCGTATAAAGCGCCACATCGACGGAGGTTTTCCCCGCCGACATAATAATGCTGATGAAGTCCATCTATTTCTCAATCACTGCGGGCAGAAAGGATAATTAGCGCCATCATAATCCCAGCGGCAAGGAAATGAAATCACCGCGGCGGCGCTCTCTGTCCTGAAACGGGCGTTTAACTGGACTTGCAATTAGCCCGGGACGGTGCAGAAAATTTGTTGGTTGATATTTGCAAAGCCCGTTTTTTGTTCCCAAACTGAATGAACACCGGGCGACTTTCTTTAAGGATAAAACGATGCGACGTTGTCTGCGGCTAGCGTGGGGAATAGCGTTTATTTTCGCCTTGTCGGTACAGGCTGAAACGAAGGTCTATGGCGAGCAGCGCATCAGCGGCTGGTGGAGCTGGTTGAAAAACGACGTCTCGCAGACCTGGAATGAGCCGCAAAACTACGATTTATATCTGCCGTTTCTCAGCTGGCACAACCGCTTTATGTACGATAAAGAGAAAACGGATAACTATAATGAAATGCCGTGGGGCGGAGGTTTCGGCGTTTCCAGATATAACGCGGAGGGCAACTGGAGTTCGCTCTACGCCATGATGTTCAAAGATTCGCACAACGAGTGGCAGCCGATTGTCGGCTACGGTTGGGAGAAGGGCTGGTATCTTGATAGCCGTCGTGACTTTCGCTTGGGTCTTGGCGTCACCGCCGGGATCACCGCCCGCGATGACTTTGCCAACTACGTACCTCTGCCGATTATTTTGCCGCTCTTCTCCGCCAGCTACCGCCGTCTGAGCGTGCAGTTCACCTATATTCCCGGCACCTATAATAACGGCAACGTACTGTTTGCCTGGCTGCGCTACGGCTTTTAAATGCGCAGGCGGCCATGACCTGAACCGGCGAGCGTCAAATCGTAATCACTTTTTTGACCACCGAATTGGACAGCGCGAGCATCGAAATCAGTACCGAAGTGATAAACGTAAGGACAATCAGCATTAATTTTGTCCCCAGCGAGTTAATCGGGATAAACGCGGTGAGCAGGTGAAAAACGGAGTAGTGGAGAATATAGACGCCGGTCATCGTTTTGCTAATGGTGGCGAGAAGGGTCTCTTTAAACTCGCTGTTTTTGCGAAACCGCACGCCGTTGGCGGCAATAACCAGCGCAACCACCAGAATATAGATTTGTGAACCGGTCAGAATGAACGCATTTCTGTCGGCCTTAAACAGGGCGAAAAAGAAATGCCGCTCGTAAAACCAGGTAAAAAGATAAATAAACGGAATGGCGATCATCGCGCCTTTGACCACTTTTTCTCGCCTGAGCCAGTCGGCGACCAGCGGGTCGCTGAACAGCTGACCGGTCAGATAAAACAGCAGCCAGGTCCACAGGCGGTACTGCGGCGCCAGGCTCAGCGCATGAACATCCGGGTACAGCGCGGACAAAAGATCGTAACCATACGAGAGCAGCAGCAGCGTGAACACCGCGGCAAAGAACGCTGTGCGTCGTTGGCTGAGCCACTCGATAACCGGGTGAAAGGTATAAATGACGATAAACGCAAACACAAACCACGGCTGGATAAGATAGCCGCGCTGGTAGGGCTCCCAGAGATAGTACACCGTCATCCAGAACAGAAAGACGATCACCACGCTTTTGATTTTGCCCAACTGCCATTGTGAGTCGTGGCGAGACTGTGAATCCAGATATCCCGCCACCACAAAAAACAGCGGCGTGGCGATAGTGGAAATAAACGTCAAAAACCCGAGGATCCAGTGATAGTCATAATCATAGCTATCCCAGGTGTTGTAAATGGTGAAGAAGGTCACCGCCGTCATGCATCCCAGCGTTTTAATAATATTTAATCCGGTACTGTTCATGGTTGTCGCTTCATATTCTGATTATGGAAACAGGCGTAGATTACCGGCAGAACCAGCAGCGTCAGAATAGTAGCAAAACCCAGACCAAACATGATAACGACCGCCATGCTCTGGAAGAAAACGTCGAGTAATAAAGGCGCCAGGCCGAGCACGGTGGTGAACGCCGTCAGCAGGATAGGGCGCAGACGCGAAGTGGCGGCATCAATAATCGCCTCCTGCTGCGCTTTTTCCTGTTTCTGCTGTTCAATCTCTTCTACCAGCACGATGCCGTTACGGATCAGCATTCCGCTCAGGCTCAGCAGACCGATTAACGCCATAAACCCAAAAGGGATCCCGGTGATTAAAAAGCCCGGCGTTACGCCAATCAGCGCCAGCGGCACGGTCAGCCAGATGGCGATCGCATTTTTCAGCGAACTGAACATCAGGACGGTGATGACAAACATCACCAGGTAACCCAGCGGCAGGGTAGTAAACAGCCCCTGCTGCGCCTCGCTGGAGTTCTCCGCATCGCCACCCCACTCAATGCTGTAACCGTGCGGCAGAGCGAGCGCATCAATCTGCGGCTTCACGCGGGACAGGATATCCCCCGACGTCTGGTGGCTGAGCGGGTCGGGATCGGTCTGTACCGTCAGCACCCGGCTGCGATCGCGGCGCAGAATCAGCGGATCTTCCCATTCTAGGTGAAAGCCGCTGACCACGTTACTGAGCGGAATATACTGCTGGCGGCTCTGGCTCCAGACCAGCACGTTATTCAGGTGATTCGCGTCCTGGCGCTCGGCGGCTGGCGGGCGGACGATCGTCGGCAGCAGGTCGGCCCCCTCACGGTACAATCCAACGCGGCTGCCGGAGAAGTTCATCTCCAGGGCGTTATCAATATCCTGTTTATCAACGCCTAACTCGCGCCCAAGCGCGGGGGAGTACTGCGGACGAATAACTTTGCTACGGTTTTGCCAGTCGTTGCGAACGCCGTCGGTGGCCGGGTCTGCGGAGAGGATATCGCCAACCTGGCTGGCGAGCAGGCGCAGACGGTCGGGGTCCGGACCTTTAATCCGCACCTCGATGGCGCTGTCGCCGGAGGGACCGAACATCACGCGCTTCGTGCTGGCGTTCACCTGCGGGTAGTTGCGCGCAATATAGCGATCCACATGCTGCGTCAGGGCGGCAATGCTGCGCTGGTCGTCCATGCGCACCATGATCTGCGCATAGTTGCTGTACTGCCGTTGCCCGCTGTAGGTGAGGATAAACCGCATGCTGCCCTGACCTACGGTGGCCACGGTGGTGACCACGCCCGGCTGGCCGTTAATGGTGGTCTCAATATCGCTGGTCATCTTTTCGGTGGTCGCGATATCGGTACCGTAGGGTAGCCAGAGATCGACAAAGAAAATGGGCGTGTTTGACGAGGGGAAAAAGTTTTGCCGCACCGAGCCGAATCCCCAGATAGCGGCGGCCAGCAGCGCCGCCATGACGGTCAGCGTAATGGTTTTGCGCAGCAGAAGAGCACGCAGAGCCTGCTGGTACAGACGGTAAAAGCGCCCGCCGTACGGATTGGCGTCGGCCTGCGCCACCGGCTGCGATTGATTTTTAAACAGCCACCATTTAATCAGCACCGGGGTAATGGTCAGCGCCGAGAACCAGCTCAGCATGAGCGAAATCAGCAGCACCTGGAACAGCGATTTACAGTATTCCCCGGTTGAGTCCTGCGACAGGCCAATCGGCGCAAAGGCGAGAATGGCAATCACCGTGGCCCCCAGCAGCGGCAGCGCCGAACGGCGGATCACGTAGTTAATCGCCATGAGCAGCGTTGACCCCTGCTGGCGGGCGATCAGCACGCCTTCGACGATGACGATAGCGTTATCGACCAGCATGCTCAGGGCGATAATCAACGCCCCCAGCGAGATACGCTGCAGCTCGATACCCCACAGGTACATGATCAGCAGCGTACCGAGCACGTTGAGCGCCAGCGACAGGGCGATAATAATGCCGCTGCGTACGCCCATAAAGATCAGCAGCACGCCAACCACAATCGCCAGCGCCATCAGGAAGTTGGTGATAAAGCCGTTGACCGAATGGGCGACTTCCGCCGCCTGATCGTAGAACAGGTCAATGTTGATCCCGGCCGGTTTTTCCGCCGACATCTGCTCCAGCTTGCTTTCCAGCGCGCGGCCAACGTCAATCACGTTAACCCCGGGTATAAACGACACCCCCATAGTGACCGCCTGTCGGCCGTTGGCGTGGTAAATGCTGGAAGGCGATTCGCTCAGCCCGCGCGAGAGGGTGGCAATATCGCGCAGCCGCGTCGCCGTTGCCGAGCCGTGCGGGCTGATTAACAGGTCGCCAAGCTCGTCGAGGTTGGCAAACTCGCCCGTGGGATGCAGGCGGATCGATTCGCTGCCGGATTTAATCTCACCGGCGTTAGACACCACGTTCAACCTGCTCAGTATCGCCGCCAGTTGGTTGAGCGTGATTCCGCGGGCGGCCATTTTCGCCAGCGAGATATCGATGTTGATCTGCTGGGGGATCGCCCCGCCGATGGCGACTTTGCCGACGCCGGGGACCAGCACCAGTTCGCGACGCAGCTGCTCGGCATAGCGAACCAGCTCAGGGTTGGTAAAGCTCTCGCCGGAGAGGGCAAAGAAGAAGCCAAAGACATCGCCAAAATCGTCGTTCACAAACGGAGCGGCGACGCCGGGAGGGAACTGGCGGGCGGCATCGCCCACCCGGCGGCGCAGTTCATCCCAGATTTGCGGCAGCTCGCGGGAGTGGTAGCGCGAGGCGATATTGACGGTAATTTGCGACAGGCCGTTGGAGGAAATTGAGCTGACGTTGTCGAGATACGGCAGCTGCTGCAGCGCGTTTTCCAGCGGCAGGGTGACTTCTTCTTCCACCTGCTGCGCCGACGCGCCGGGATAGTGGGTGACCACCACCGCGGTTTTGATGGTAAACGCCGGATCTTCCAGGCGGCCAATATTCAGCAGAGCGAAGATCCCGCCGATGCCCATCAGTAAAATGGTCAGCCAGACGCGGACCGGGTTGTTAATAAACTGGCGGGAAATATCCATTACAAACCTCGTTCACGCGTCCAGATACGAACCGGCTGTTGCGCATGTAATTCGCTGACGCCTGCCGCCACTACGCGCTCGCCGACGCTGAGCCCTTCGGTAATCACCACGCCCTGAGAGGTCACCGGGCCCACGCCGACTTTTCTCTCTTCCAGCTTGAGCTGGTCGCCGCTTCCCTGTACCACCCAGACGTGGGGCTCATTGCGCGGGCGATTATCCGGGTTAAACACCGCTTCAACCGGCACCACCACCGCGTTTTGTCCGGCGCTGGCGGGCAGGTTTGCCAGATTGACCGTCACCGTTCCGCTTACGCCGCCCACCGAGGGAAAGTCGGCCGGCCTCGGCATAGTCAGTATGATTTGCCAGGTGAGCGTGCTGCTGTCGCTGCTGCCGGTGTGCTCTTTATATTCAGCGGTAAACTGGCGGTCCGGCATGGCGTTAATTTTGACGACAGGACGATACTGCGCGTTGCGAATATCGAGCGCGGTAAAGAGATTTTCCGGAACGCTAAACACCACGTCGAGCAGATCGTTTCGCGTCAGAGTCACAATTGGCTGCCCGGCGGCAACCACCTGATGGTTACGTACCGGGACGTAAGCGGCAACGCCGCTGAACGGGGCGGTCAACGTCATTTGCGACAGCTCTTCGCGGGCGATTTTCAGCGCGGCGTTAGCGGCGTCGCGGTTGGCCCGCTGGATATCCATTTCCGCCTTTGAAATCGCCTGACGCCCGGCCAGCGTCTGGAAGCGATCGAACTGCCGCTGGGCGAGGGTGGCAGCGGTTTGCCGTTCATTCACGCGCTGCTGCGCTTCCCGGGCGTTGAGCCTGGCAAGGGGCTGCCCCTGAGTAATAGCGGCTCCCTGACGCACATCAAGCGATTCAATCTGCCCGCCGCGTTTGAAAGATAAATCGGTGGAGTCCCCGGACTCAATGCGGGCGGGAAATACGCGCTGCTGCGCATCACCGATAGCCACCACCTCGGCGACTTTAACCATCCGCGGTAGCGGGGTAATTTGAGGTGCTTTCCGATCGCAAGCCGTTGTTATTAAAATAACAAGCGGAATGAGAGAAAAATAACGGTTCACTGTATTCCCCTCGGAGTTAAAGGCCATGTTTTACATATTGTTCACAATCGCTGGTTTTATTCAGCGAGCGCCGAGACAACGAAATAGGTAATTAACCCGGTAGCCGTACAGGCGATTATTGCCAGGGCAATAAACAGGCTCAGGCGAAACAGACTGTAACCGAACATCGTTCCTCCTTTAGCTTAAATAGCTGGCTAAGTAAATTCTTATCTTAATAATTATTGTGGGGTGCCAGAAAACGAGCAAGCCACTGATAATGAGGATAGTCGTAGTAAAACGGAAATGTTAAAAAGAGCAAAAATTATGGCGATGTCGACGATTTTACCGGGTTTGTAGTCGAATTGTCTGGCTGCGCCTGACTCTGTGATATTTTTCAATATATTAATTGGCAACTTAATAATGTTTATCGTGGTGTGCTACGTTTAATTATACCTACACGTCTTGCAGATTTTGTTCTTGAGATCTTTTCCTCAGCGCCATTGCCCGGGCTATTTTCACCACCTTTTTTTATAGGTAATAAAAGGATTGTCTCTATGTATAAAAATATCCTCGTGCCGGTTGATGTGTTTGAAATCGGTCTGGCGGACAAGGCCTTGTCCCACGCCCAATTCCTTGCGCAAAGCTCTTCGGGACAGATTCATCTGGTACACATCATTCCCTCTTTTTCTCCGGTGCTGACGCGCGGTTTTATTTCCGATGCACGAAAAATGGAGGACTATCTGATTAATACTGCTAAGGAAAAGCTGGCAGAGCTGATCAAGAAACTCGCGCTGACGGAAAAGGATATTCAGATTCACATTCGCAGCGGCAACATTCGCGATGAAGTGACCAAACTGGCCGATGAACTGAAAGCGGATGTGGTGATCATCGGTTCGCGCAACCCGAATATTCAGACGCATCTGCTGGGGTCGGAGGCGGCAGGAATCGTTCGCTATGCCCATGTTCCGGTTTTTGTGGTGCGTTAAGGGCGGCCTGAGGCTGTCCTGATTTCCGTTACAGGAGTGAGGAGATAACTATGAATACAGAAAAACCGGGCGGCCCGTTCTATCAGCTCTCCGTAGAAGAAACCCTGACCAGCACCAACAGCACTCCGGAGGGCATCAGCGGCGCCGAAGCGGCGACGCGTTTGCAGCAGTATGGCGAAAATGCGCTGCCGCAAAAGGCGGGAAAGCCGGCGTGGCTGCGCTTTCTGGCGCATTTTAACGATGTGCTGATCTATGTGCTGCTGGCGGCGGCGCTGCTGACGGCGGTCATGGGGCACTGGGTGGATACCCTGGTGATCCTCGGCGTGGCGGTGATTAACGCCCTGATCGGCCATATCCAGGAGAGCAATGCGGAAAAATCGCTTCAGAGCATTCGCAACATGCTCTCCAGCGAGGCGGTGGTTATTCGTCAGGGCAACCATGAAACGATCCCGACAACCGCTCTGGTACCCGGCGATATCGTCGTCATCCGCGCAGGCGATCGCATTCCCGCCGACCTGCGGGTGATCGAAGCGCATAACCTGCGGGTGGAAGAGGCGATTCTGACCGGCGAATCGACGGTGGTAGAGAAAAGCACCGAGGCGCTCAGCGGCGAACTGCCGCTAGGCGATCGTACCAATCTGTTGTTTTCCGGCACCACGGTGAGTTCGGGCGGCGGAAAAGGCCTGGTGGTCGCCACCGGCGGCGATACCGAGCTGGGCCATATTAACCAGATGATGTCGGATATCGAAAAACACCGTACGCCGCTGCTGGTGCAAATGGATAAGCTCGGCAAAGCCATTTTTATCATCATTCTGGTAATGATGGCCGCGCTGTTTGTCTTCAGCCTGCTGTTCCGCGATATGCCGGTTTCTGAGCTGATGCTGTCGTTGATTAGCCTCGCGGTGGCGTCGGTGCCGGAAGGTTTACCGGCGATTATCTCGATAATCCTCTCGCTCGGCGTGCAAACCATGGCCCGTCAGAAGGCGATTATCCGCAAGCTGCCCACAGTGGAAACCCTCGGGGCGATGACGGTGATCTGCTCGGATAAAACCGGAACGCTGACCATGAACGAGATGACGGTGAAGGCCGTTATTACCGCCGATAACGTTTATCGGGTGGAGGGCGACAGCTACGAGCCGGTAGGGAATATTCATCCGATCGATGAGCCCGATCCGATAACCGTTGCCCCCGGCACGCTGCTGGAACGCTATCTGCGCACCATCGATCTGTGTAACGACAGTCAGCTTATCAAAGACGAAAGCGGGCTGTGGAAAATTACCGGCGGCCCGACCGAAGGGGCGCTGAAGGTGCTGGCGGCGAAAGTCCCGCTCCCGACGGTCAACACCGAGCTGCGCAGCAAAATCCCCTTTGATTCACAGTATAAATATATGTCGACGCTGTACCGCATCGGCGATGAAGAGATGATTTTGATTACCGGCGCGCCCGATGTCCTGTTCCGTCTGTGTCAGCATCAGCAAACCGACCATGGCCTGGCGCCGCTCGATCAGCCTTACTGGGAAGCGAAAATCGAAGAGTACGCGCGGGAAGGGCTGCGGATGGTGGCGGCGGCGTGGAAACCGGCAGCCGACGGGCAAACGGAGCTTAGCCATGAGGATTTGCAGCAGGGCGTCATTCTGCTGGGGGTTGCCGGGATGATGGATCCGCCGCGACCGGAGGCGATTACGGCGATCGGCGACTGCCTGCAGGCCGGGATCCGCGTGAAGATGATCACCGGCGACCACCCGCAAACCGCGATGAGCATCGGCAAGATGCTGGGGATCGGCAATGCGGAAAACGCCATCACCGGCAGAGAACTGGAGGTGATGGACGATATTCAGCTCAGCGAAGCGGCGCAGAAATTCGATATTTTCGCGCGTACCAGCCCGGAAGATAAATTCCGCCTGGTGCAGGCGCTGCAAAGCAGGAAAGAGGTGGTCGGGATGACCGGCGACGGCGTGAACGACGCCCCGGCGCTGAAGCAGGCCGATGTCGGTATCGCGATGGGGATTAAGGGCACCGAAGTGACCAAAGAGGCCGCGGATATGGTGCTGACCGACGATAATTTCGCCACCATCGCCAGCGCCGTCAGGGAAGGGCGTCGGGTATACGACAACCTGAAGAAAACCATTCTCTTCATTATGCCGACCAACCTGGCGCAGGGGCTGTTGATCATTATTGCGCTGCTGGCGGGGAATTTAATTCCGCTGACGCCGGTGCTGATCCTGTGGATGAACATGGCGACCTCCGCCACGCTGTCGTTCGGCCTGGCGTTCGAAGCGGGCGAGAAGAACATCATGCGGCGTCCGCCGCGCGATCCCAAACTGCACGTAATGGACGGCTTTGCTATCTGGCGGGTGATTTTTGTCGGTTCGATGATTGCCGTCAGCGCCTTTGTGCTTGAAGCCTGGCTACAGCCGCGCGGCTATTCGCCTGAGTTTATCCGCACGGTGCTGCTGCAGACGCTGGTTACCGCCCAGTGGTTCTATATGCTCAACTGCCGGGTGGCGGACGGCTTCTCGCTGAGTAAAGGGCTGCTGGCGAACCGGGGGATCTGGATTGTCAGCGGGGTGCTGCTGGTGCTGCAGCTGCTGATTATCTACGCGCCGTTTATGCAGATGCTGTTTGGTACCGAAGCGCTGCCGTTCCGCTACTGGGTTATCACCTTTATTATCGGTTTTGTGATGTTCCTGATTGTGGAAGTCGAGAAGCCGTTGACCCGGAGATGGCGTACGGCCTGATATTGAGCATAACGCGGCATTCCCGGTAGCCCGGCTAAGCGCAGCGCTTAGCCGGGCTACCCGTGACGTGATGATGGGTTCCCCGGGCAGGCGCAACGCGCCGCTCCCGGGATAACCTCGTTGCTTGCAATTGAGATTGATATTAGCAATCATTATCACTACCAAGGGTGTGCTGGAAACAATCAACCGATGTCGCTTCGCAAGTTTTGTTTTGCTTCTCCGCCGAAAGGGCGGATTTTTATCGCCGCGCTGGTCTCCACGCTTTATGGCATTAACGCTTACGCCAGGCCGGATATGCGCCCGCTGGGGCCGAATATCGCCGACCGCGGCTCCGCGTATTATCACTTCAACGTTGCTTATTTCGATTCCCTTGATGGCGAACGGCATTATAAGGTCTGGACGGCGATACCGAACGCGGCGCCGCCCGCGCAGGGGTATCCGATTCTGTACGCCCTGGACGGCAACGCGGTGATGGACCGGTTGTCCGACTCGCTGCTTGAGACGTTTACGCAAAAAACGCCGCCCGTTATTGTGGCCATCGGCTATCAAACGAATTTGCCCTTCGATCAGCCCGCCCGCGCTTATGACTACCGGCCGAAAGTAGAGGAGAATCCTGCCGACGCCGGATGGGACCGACGGAAGAGCGGCGGCAGCGAGGCATTTCGCCAGCTATTAGAAAATACCATCGTGGAAAAAGTTGAGCGCGGGATCGCTATCAACCCTCAGCAGCGGGCTATCTGGGGGCACTCCTATGGCGGATTATTCATCATTGACGCCTGGCTGGCGTCATCCCGCTTCCAAATCTATTTTTCTGCCAGTCCTTCTCTGGGACGGGGCAACGCCTCGCTGTTAGCAAAAATGGCCGCGGCGAAGGCGGATGCGTTTAACCGGAAGTCCCTGTACCTGATGGAGGGGGCGGTTGCGACCCAGCGGGCCTCTTCCGCAGGGGCAGAAGAGATCCGGAGCAACGTTCTGCAGACGGTTTCCCTGCTCAAGAAAAATGGCGTGGCGGTCAACTGGTGGCCCTACCCCGGACTGTCTCACGGGGAGATGTTTAGCGCCTCGCTGCAAAGCGCGCTGCTGGCGATGAGCGGTTTTCCCCGGGGCTCGGGCAATTAGTCGAAGATGCATTTTCGCATACCGCCGAATGAGAGCAGGGCGCATTAACTGGCGAGCCCTGCTGTTTCGATGTTTAAGGCAGTTGACGATAGGCGTCGTCGGCGACCGGCTCCAGCCATTCGTTAGACGCACCTTCGGCAGGGACGGCAACGGCGATATGGGCAAACCAGCTATCGGCGGCCGCGCCGTGCCAGTGCTTGACGCCGGCGGGAATATTCACGACGTCCCCAGCGGTAAGCTCGCGCGGCGGTTGATTCCACTCCTGATACCAGCCGCGACCGCCGGTCACCAGTAAAATTTGCCCGCCTTTATGATGGATATGCCAGTGGTTACGGCAGCCGGGCTCGAAGACCACGTTACCGATATTGACCCCTTCCGTGGAGAGCATATTCAGGTAGCTGGTACCCTGAAAATACTGCGCATAGGCCTCGTTTTTCTCCCCCTTGGGGAAGATACCGTTACCGTCAAATTGTTGGTTCATGATGTCTCCACATTTCAGTTTCGGGCTTTTAAGCGGCCCCTTACGACTCGTTGAACAAAGTGTAGAGAAGGTTTGATTAAATGATAAGATGCGCAAATGTGAATACACTAGTGCACAAAATTCACCAATAATGAGCAAAGAAAAACTCAACGACCTGCAGGCTTTTGCCACGGTGGCTCACGAGCGCAGCTTTACCCGGGCGGCCGCGATTCTGGGTGTTTCACGGTCAGCGCTGAGCCATACGCTGCTGGCTCTGGAAGCGCGTCTCGGGGTAAGGCTGTTAATCCGTACCACGCGCAGCGTTTCGCCAACCGATGCCGGGAACCGTCTGCTGGCCGTTCTGGCGCCGCGGCTGAATGAAATCGAAGCTGAACTGGCTTCTCTGCGCGCTTCACGAGATAAACCCGCCGGAACGGTACGCATTACCGCCAACGATCATGCCATCGTCACCGTGCTGTGGCCGCGTCTGCGGCCTTTATTAACGCAATACCCGGATATTCATATTGAGTTCAGCGTCGGGTACGAGCTGACCGACATTGCCGCCCAGCGTTTTGATGCCGGCGTACGGATGGGCGATCAGGTGGATAAGGACATGATTGCGGTGCGCATCACGCCCGATGTGCAGATGGCGGTGGTTGCCGCCCCCGCTTATCTTGCCGGCAGGGCGGCAGTAAGACGTCCTGAGGATCTGATGACGCATAACTGCGTTAATTTGCGTTTGCCCACCCATGGCGCGCTTTACGCCTGGGAGTTTGAAAAGGGAAGTCAAAAGACCAGCGTTCGCGTTGACGGGCAAACCGTTTTTAACAATACCTTTCTGATGATTCAGGCCGCGCTGGACGGAGCAGGGATTGCCTATGTTCCTCACGACTTAGCGGCGAAATATATCGCCACGGGGGAACTGGTACCGCTACTTGCCGACTGGTGCCCTCATTTCCCGGGATACTATCTTTACTACCCGGGCCGACAGCATCTTCCGGCGGCGTTTACGCTGGTGGTCGACGCGCTGCGCTGGCACCGCAGGGGGTGATCCCGGCTGCGCGATGGCTGCCGGGCTTCTTAAACAGGGATCCTCTGACCGGGATGGCGTTACTTATTGTTGGAATTGGGAACATGCTTCTGCATCAATTCAACGATCCAATCAATAAAAACACGCAGTTTGGCGTTGACATGGCGGTTTGGCGGAAACGCCAGGTACAATGGCATTGGACTGATACGCCATTGTTCAAATAACGGAATTAAAGCGCCACTGGCCCGATGTTTTGCCGCCATATAGGTTGGCAGCGCAATCACGCCTAAGCCAGCGAGCCCCGCTTCGAGGTAAGCATTGCCATCATCCACGGCAAGTACATAGCGGCCTGTGATTTCAATATGTTCACTCCCACTGCGCAGGACCAGAGGCTCAATCTTACCGGTGCGCGAGGACAAGAATCCCACTATGCGATGGTCGGTGTTTTCCAGCTCTCGCGGGTGCGCAGGGGCGCCAAGGCGTTCCGCATAGCCAGGGGCGGCGTAGACGCCGATTTGCAAATCGCCGACATGGCGCGCGATCAGGGACTGGTCGTTGATGTCGCCACCGCGCAGGACGCAATCCACGTTGTCACCGATCAGGTCCACCACCCGGTCGCTGACGCCCATGTCGAACTGGATGTCAGGGTAGCGCGCGTGGAAAGCCGGTAGCGCCGGTACCAGGACGAGGCGGGCCAGCGGACTGGGCACATCCACCCGTAGCCGTCCTCTGGGGGTCATCGCCGCACTGGACAGGCTGTTTTCAGCATCCTCCATGTCCGCCAGCAGGCGGATGACGCGCTCGTAGTAGACCGCGCCATCGGCAGTCACGCCGAGCCTGCGGGTGGTGCGATGGAGCAACTTGACGCGCAGGCGCGCTTCCAGCTGCTGAATGAGCTGCGTCACCGTGGTTTTACTCATATGAAGCGTTTGGGCAGCCTTTGTGAAGCTCCCTGCCTCCACCACGCGAGCAAAGGCGCGCATCGCATCGAAACGATCCATTCCTTACCCCCCCCCCCTTTTTCACCGATTGTTTGGATTTTACAAACAATGATGGACAAAGTCGCTTGTTTATCCGCCCGATTCAGCACCTGTAAAGTGTCTTTACGTTCACCGGGCTGATTTTGCCCCATTGCAGAGGTACAAACATGACAGCACGCGAAGCCGTTTTTCCCCTCGGTCGGCAGGCGCTCTATGAGCGCAATCGCTATTCACCGGCCATCAAATCCAATGGTTTCTTGTTCGTTTCCGGGCAGGTTGGTAGCCGCGAGGATGGTTCGCCTGAGCCCGAACTAAAAGCGCAGGTCAGGCTGGCATTCAATAATCTCAATGCTGTTCTCGCGGCTGCGGGCTGCACGTTCGGTGACGTGATTGACGTGACCCTCTTTGTTGTCGATCCCGAGTCAAATCTCGACGCTATCTGGAGTATCCTGCCAGAATATTGGGGGGAAGCGCCTTACCCTACGTTGACCGGGATCGGCGTGACGTGGCTTTACGGATTCCAGTTTGAGATTAAGGTGATTGCCAGGCTGCCCTGCGCGTGACGGGGCTTTCCGCCAGTCAAAAGATAAGACAGAGGAAAATTTATGAAAGCAGCGGTCTATGACGTGGAAGGTGCTCCCGGCGTCCTGAAATATGTCGATGTCCCGGAGCCGGTCACAGGGCCCGACGACATCCTGATTTCTGTCGAGGCTATCTCGATTGAGGGTGGCGATTTGATCAACCGCCGTTCAACGCCGCCGCCGCTTCCTTTATGGATCGGTGGCTACGCGGCCGCGGGCACAGTTGTTGCCGTCGGATCGAAAGTCCGAAGCCGTACGGTTGGGGACAGAGTCGCTGCTTTTCACATGCAGGGATCGCATGCGGAACGTTGGGCTGTGCCCGCGGAACGCACCTGGCTTATACCCGATGGGGTGGGAATGGCAGAAGCGGCGACATTGCCGATTTCATTTGGAACCGCGCATCATTGCCTTTTCACGCGAGGCATGCTCCGGCAGGGAGAAACCGTTCTTATTCAGGCCGCAGCGGGTGGCGTGGGGCTCGCGGCCGTTCAGCTTGCCTCACAAGCAGGCGCAACGGTCATCGCCGTGGTAAGCGGAACGCAGCGACGAGGTCGGTTGCGTGAACTTGGTGCCGATCATGTTGTGGATCGTACAAAGGATAACATCGTGGACAGTGTCCGACAGTACACCCATGGTACCGGTGTTGACCTCGTCATCGATCCGGTGGGAACGACGTTGCCTGTTTCGCTTTCTGCACTCGCTCCGGAAGGACGTCTGGTCTTCGTCGGTAATGCCGGCGGCAACAGTCTGACTGTCGACTTATGGTCGGCAATGCAGTCAAACCAGACGCTCATGGGGGTATTCATGGGACCTCTTTTTGCAAGGCATGGAGTTCGAACCAGCGTGGACGAGATGCTGCAGGCTGTAGCAGCAGGGCGCGTCACGGTTGTCATTGACCGCATCTTTCCCCTGGCTAACGCTGCCGCGGCCCACGAATTTGCTGAGACAGCGAAACCGCTTGGACGGATCGTGATGAAGCCATGACGCGCGTTTGACCAGGATGAGTGCGTGGCGGCAGGATGCTATTAGCAGCGTTTTTCGGATGGTACTAACTTTCTGATTTTGAGGCGTTAAGGGACATTGGGGGCACGCCGTCCTCGAATCCGCTTGACCTCAAAATTCTTCCGATGTGGAGGAGAAAATGAAAATAAAAAAGCCCGCTTCAAAAGCAGGCTTTTCAAATTTGGCTCCTCTGACTGGACTCGAACCAGTGACATACGGATTAACAGTCCGCCGTTCTACCGACTGAACTACAGAGGAATTGTGTGAACGGGGCGAATACTACTGGTCTCGGATTTTTGTGTCAACCCTAAATTTAACTTGCTGATTCAAATGGCTAAATTTAGTGCAGGTCGTTGTTTTAGTGTACTGCCGGGCTATCGCCGCCATCCGGTGGGGTATTCTCACGTAATCTCTCCAGCGGATCCTGGCGATAGAACAGGCAAAAACGCTGCCAAAGCGCGGGAAAACGCGGGGCGAACAGCTCTGGCGCGCTAAAGAAGTATTCAGAGAGCACGGCGAAACATTCGCCAGGATCGGTGGCCGCGTAGGCGTCAATACTGGCGGCGCTTTCACCGACCAGATCGATCTCATCCTGAATATTGTTCATGGCAGCATGGAGATCGTGTTCCCAGCCTGCCACCTCGCGCAGGGGGATAAACGGCACGCCGCTCGCGCGATCGCCATTGCGGGTATCCAGCTTATGCGCCACTTCATGAATAATCAGATTGAAACCGGAAGCGTCGAAGGAGTCCTGAATGTCCAGCCAGTTTAGAACAATGGGCCCTTGCTGCCAGCTTTGCCCTGATTGCACGATTCGCTGGCTATGCACCAGGCCGATATCATCTTCCCATTCGTCGTCGACAACGAACGGGGCAGGGTAGATAAGTACTTCGTGAAAACCATCTAACCACTCGATGCCCAGTTCGAGAACCGGCAGGCAAAACAGGAGCGCGATACGTGCGCTCTGTAGGGGAGTGAGCTCCAGCCCCTGTAATGCAACCAGACGCTTCTGTTGCAAAAAGCGGGATGCCATTTGCGCCAGCTGCTGCTGCTCATGGTCGGAGAGGTTGGCTAATACAGGGATGGCAAGCGCCTTTTCCCAGGGGATTTCCGCGTTGCCGGACTCTTCATCTACTTTCCAGGGCCATTTAAACATCATATTGCTCGCAAAGTCGTCACTTGAACTGAATTAAAGAGACAGGAACTATTAAAATGCCAAAGAACCTGGCATTATAGCAACCTCAACAGCGGAGAGATGCCGGAGCGGCTGAACGGACCGGTCTCGAAAACCGGAGTAGGGGCAACTCTACCGGGGGTTCAAATCCCCCTCTCTCCGCCACTATTCATCAAAATCAACCAGTCGCAAAGCGCTTTTGATTTTGCCCTGCATGAATCCCTGCATTAAAATTTCTTTCTATCGCTCTGTTTTCTCGCCTCTAACGCTGTCTTTTTTACCATGTTGCCTCTTGTTGGGCATCCACTTTTATCCTCTTTAGTTCACAAGCTCACACTCTTTACAATAGCTTAGCCCGTCTTGCATCACAGATAACAAAGCAGTTAACTGCCCTTGCTACACTAGGATTCTGTAAGGATATCCTCAAGAGAAGGGATGATGGATGAAAAGAAGCGAACTCAGAAAAGCACGGGAAGCATGGTTGACTGTCGAGCGCTGTGAGGTGATAGAGAGACTTATGACCCAGGCCCGAGCTGCCGGGATAAAAACTATCCCGCGCGGATCTGGCGCGGGATCATATACCGGTATGCGGGGTGGCGAAAAGTTTCAATAGTTGGAGGTTGAACTCCTCATCGCATCGCCCGTTTTTATAATGATGCAATCAGTGGCGCATTGCTCCTTTGCCGTCAGAATAACATTATCGGGAAGCCTGAAATGCATTGACTTGCTAATTAAGATTTGCTCCGCCATCCCCTTGATAGCCCAGGGAGCCGCAAGGGAAATATTGCCAAACTCGTCATAACGTTGTGTTTTAGTAAAGGCGTTATAGGCAGGATCTTGGATGTCAAAAAGAACATCCCCTGTAAATGTTTTCCCCACCTTGTAGGAAAGCGCGCTGGCTAATGCGTTTAACTCCGATTTTTGTGGGATAATGAAACCATTAAAGATATTGTATGATGCAGCGATCATCGCGAATACCGTCAATATGGGTAGCGCTTTTTTTGCTATGTTGAGTTTGCTTGTCAAGGCATCTAACCCAATAATAATAAGAGCGCATGTGAAGAATTCCAGTGCTATCAGTGATCTATATGCAGCCCAGTTTTCCTTGACTAATAAGTTTGGAGAGTAGGCACCAATCCCCATGATAATAAACATGAGAACCTTAATCGGGCCTGATTTGCCTTTTATTATTGAAAGTAAACCTATTGCGCAAATTATTAATGAGAGCGTTGTGAAAAAGGTGCCTGGAGTTATATTAAAGTTGTTGATAGCGTTAATCAACGGTTCTTTTATAAACCATCGTAATTTCTCAAGTGGATTATTAGTTAACTCGGCACGTGCAATTGAACTGCCATATAACCATACAGGTATAAATTTTGAAAATAGCAGGCTGCCAAGCATGCCGATAAATAAAGCTGCGCCACTGATTAAAACAATGTTGATGGAAAAGGGTTTGTCTTTTTTCAGACAGTTATCAAGCATGACGAAAAATAAAAATGCCATCGCCGTTGGTTGATATATGGCAAATGCAAACCATAAAATAATGACGGATGCTGCAAATCTTATAATTGTCGTTTTCTTATTGATCGGTTTTAATGTCGCATAACTTATTCCGGCAAGGAGTATGGAGAGTACAAAAGGGAAACATGTCGCCCAGGAATTATAAACCTGTACTGCGGGCGTCAGGCATATTAATAAAGGGAATACGATCGTTGTTATTTTACGCTCGAATATGTTTCTTTTTTCTATAAATGAAAAAAGGAAAAAGCAAAGCATAAATACCGATATTACGGTAAAAAATCTAAGATAGGCAAGGTCATCGATATTGTGAACTAGCGTAAAGGCAAGTCGTCTGGCAACGGCATACAAGGGTCTGCCGGATTGCATATCCCATTGAAACGGAGAGCCTTTCCCTGAAAAAACATCGGAAAGTGTCGACCAGTCATCTGAAAATGCGTAACTAAATATAATCGTTGGGCTATAAACTAAGAAAATTGCCGCGAGGTAAAACATTGCAATAATTTTTTTAGAGTAAGACGTCATCCGTTCGTCCTCAGTGTTCATTGCTCGCCTCTCATTTCGTGTTTTGCTACCTCTTCGATAAAATATTTGGGCCGATTTTTGGATTCCATATATATTTTCCCAACGTATTCGCCAATTATCCCCAAAGAAAGCATCTGGACACCGCCAAGGAAGAAAATCGCAATCATTACCGATGTCCAACCCGCAACGGTATTTCCCAGGAGCTTCTCAATGAAGGCATAGATTGCAGCTAGTGAAGATAGAAGGCATGTGGCAACCCCAGCGGCAGCGATCATACGTAATGGGGTAATTGTCAGAGACGTTATTCCTTCTAACGCCAGTGCTACCATCTTTTTTAAGGGGTATTTTGATTCGCCTGCAACCCTTTCATCTCTGCTATAATAAACGCTGCTGGACTTATAACCCAACAGCGGAATTAGCCCCCTTAAATATAAATTTTGTTCTTTAAAATCCTTTAATGCTGTCAACGCTGTACGGCTAAGAAGCCGGAAGTCCGCATGGTTAGGAACCTGATTGACACCCAGCCCTGACATCAGAGAATAGAATTTATTGGCTGTTGCCCTTTTGAATACTGAGTCACTACTCCTGTTGTCGCGTACGCCATAAACAATCTCAAACCCTTCATTATATTTGTCTATCATTTCCTCAATGCAACCTATATCATCCTGTAAGTCTGCATCAATACTTACGGTAACGTCCGTATCCGCGTTTGCCAACCCCGCCAGCAGGGCGATCTGATGGCCCCGGTTCCTTGATAATTTCAGACCGCGGACGAATGACTTTTCCTGTGATGTGGATTTAATTTGTTCCCAGGTGTTGTCTTTACTGCCATCATCGACAAAGAGGATATAACTATTTCGAGCGATTTTTTCTTTTTCGAGGAGGTTTTGTAATACCGTGGTAAGCCCCTCCAGGCAGTATGGAAAGGCCTCTTTTTCATTATAACAAGGAACAACGATTGCTAACGAAGGTATTTTGCTCCTCGTGTGGTTTATATTAATTTCTTTCATTTCATTGACCAGTATTTGTTTAGAATAAAACCAGCTGTTGTGTAAATCACCATGCCTACAACTTGCGCTGTATAAATAGCATTAGGTATGACGATGAAAAAAACTTTCATTGCTATTAAATTTAAAATGTAACAAAAAGCGCATGTGGACAGGAATTTGATAAATCTCAGGGGGCTTAATGTCGTTGAGAAAGTGAACTTCGCATTCATAACAAAACTGAAAATAATACCAACGACATAACCTGTTGCATTTGAAAGGTAGACTCCCACGCCGACATGCATCAGGCCAAATATAACAACTGCCGTAATGGCTGTATTTGCCAGGCCAACGATAATGTACCTGAACGCTTCTCTGGATATATTTTTTTTCAAGGTGTAATTAATCATTTATTGATTTACATCAATTTTGCAAAGGGGCGGCTAAGAGACTGAATGCACGGTCGATATAAGCAATGAGCCCCTGGAATATAAGTATTTGACGCCAACTCGTGGTCGGTGTCAACCTGGGTTTTTATTACCGTGGACATATTCCTCGGCGGGTATTGTTTTACGTTTCTCTGGCTGAGCTTGTATGGATATGATAATGCCGAATGGCGGTGATATAAAAGCAGGAAAGCAATCGGAGGCGTGAGCTCTGGTGCGGTCATATCAGGCAGAGCTGCGGTATTAACTTGTCTACTGTTACGGTATTTATGCGCGGACGTTGCTGCGCTCAAGAAGAAAAAACAGTTTAAACCTCCCGGATAGGGCTGAGGGCGGGGAGTGAAAATATTGTGAGTTTTCTGTTTTTTATTGTTAATTGCATGATTGGCATGATGACGTAATTTTCTTCCAACGTCTCCCGTCACAAAGGATATCACGCCTCGAAGGGGCTATAATTATCATCTTCATGATTTACTGCGGAGCAATCGTTGATAGATCGCAACGCCTCATCTTTCTGCCGTGTAGCGATATTCGCGATGCAGGACGAGGAGTCGTTGGTAAAAACGAAAAAACCCGCACGAG", "alphabet": "DNA"}, "features": [{"location": "[5:764](-)", "type": "CDS", "qualifiers": {"locus_tag": ["ctg6_1"], "transl_table": ["11"], "translation": ["MALYTIGEVAQLCDINPVTLRAWQRRYGLLKPQRTDGGHRLFNEYEIDRIREIKRWIDSGVQVGKVKTLLMDNEQEVADGWRKQQEILLGYLQNGSYHRLRMWLKERNHSESAQILVKHLINPLRQRLLSPQPTLLALRGILDGILINHIARTLSSTAKYPGSHALIIGWNVNDITRLWLEGWIASEQGWRVDILAHSLNQLRPELFPESTLMVWCGEAPCSAQVNQMRLWEQQGQIIWLNHATATSPGGGA"]}}, {"location": "[974:2663](+)", "type": "CDS", "qualifiers": {"locus_tag": ["ctg6_2"], "transl_table": ["11"], "translation": ["MYEFDLVLLLLQQMCVFLVIAWLMSKTRLFIPLMQVTVRLPHKLLCYVTFSIFCILGTYFGLHIEDSIANTRAIGAVMGGLLGGPVVGGLVGLTGGLHRYSLGGMTALSCMVSTIVEGLLGGLVHSILVKRGRPDKVFSPLTAGAITFFAEMVQMLIILLIARPFEDALHLVQSIAAPMMVTNTVGAALFMRILLDKRAMFEKYTSAFSATALKVAASTEGILRQGFNEENSMKVAQVLIQELDIGAVAITDRDKLLAFTGIGDDHHLPGKPISSLYTQKAIDTGEVVYADGNEVPYRCSIHPNCKLGSTLVIPLRGENQRVIGTIKLYEAKNRLFSSINRTLGEGIAQLLSAQILAGQYERQKALLTQSEIKLLHAQVNPHFLFNALNTLKAVIRRDSDQAGQLVQYLSTFFRKNLKRPAEIVTLADEIEHVNAYLQIEKARFQTNLQIHMLVPEALGQHQLPAFTLQPIVENAIKHGTSQHLGVGEITIRASQQERWLQLDIEDNAGLYQDKPSASGLGMNLVDRRLRARFGTDCGITVTCEPECFTRVTLRLPLEESAC"]}}, {"location": "[2656:3376](+)", "type": "CDS", "qualifiers": {"locus_tag": ["ctg6_3"], "transl_table": ["11"], "translation": ["MLKVLIVDDEPLARENLRILLETQPDIEIVGECGNAVEAIGAVHKLRPDVLFLDIQMPRISGLEMVGMLDPQHRPYIVFLTAFDEYAVKAFEEHAFDYLLKPIESARLEKTLFRLRQERSLQDMTVLDDTQQALKYIPCTGHSRIWLLQMEDVAFVSSRMSGIYVTDREGKEGFTELTLRTLESRTPLLRCHRQYLVNMSHLKEIRFEENGQAELLMRAGQTVPVSRRYLKSLKEAIGL"]}}, {"location": "[3429:3897](+)", "type": "CDS", "qualifiers": {"locus_tag": ["ctg6_4"], "transl_table": ["11"], "translation": ["MISNDILRSLRYTLKTNNSGLVRIFALADAPVSAEQLVPWLKKEDEEGFVRCPDIVLSNFLNGLIYDKRGKDASAPPLAVERRVNNNIVLKKLRIAFSLKTDDILAILTQQKFRVSMPEITAMMRAPDHKNFRECGDQFLRYFLRGLTEREHAKS"]}}, {"location": "[4000:4468](-)", "type": "CDS", "qualifiers": {"locus_tag": ["ctg6_5"], "transl_table": ["11"], "translation": ["MKFNRRMTAALGATLLMAALVGCDNNKDEVKTFNNTINGVDLTYIYHYKGDVVTRQDAENTIPYQSLGVSNEEQARKVIDPIGAAYSKIKGVTHSVDYKENVAQEHLSIDFNQAKISELCHLPGASFSDCSQKFISLSESEKLLKSQGFKEVKQP"]}}, {"location": "[4666:6700](-)", "type": "CDS", "qualifiers": {"locus_tag": ["ctg6_6"], "transl_table": ["11"], "translation": ["MTQVAKKILVTCALPYANGSIHLGHMLEHIQADVWVRYQRMRGHEVNFICADDAHGTPIMLKAQQLGITPEQMIGEMSQEHQTDFAGFDISYDNYHSTHSDENRELSELIYTRLKENGFIKNRTISQLYDPEKGMFLPDRFVKGTCPKCKSPDQYGDNCEVCGATYSPTELIEPKSVVSGATPVMRESEHFFFDLPSFSEMLQAWTRSGALQEQVANKMQEWFESGLQQWDISRDAPYFGFEIPNAPGKYFYVWLDAPIGYMGSFKNLCDKRGDATSFDEYWKKDSTAELYHFIGKDIVYFHSLFWPAMLEGSGFRKPTNLFVHGYVTVNGAKMSKSRGTFIKASTWLNHFDADSLRYYYTAKLSSRIDDIDLNLEDFVQRVNADIVNKVVNLASRNAGFINKRFDGMLSAELADPQLYKTFTDAAASIGDAWDSREFGKAIREIMALADVANRYVDEQAPWVVAKQEGRDADLQAICTMGLNMFRVLMTWLKPVLPQLAARAEAFLNGELSWDAIQQPLLGHKVNAFKALYNRIEMKQVEALVEASKEEVKALSAPVTGPLADDPIQETITFDDFAKVDMRIALIENAEFVDGSDKLLRLTLDLGGEKRNVFSGIRSAYPDPQALIGRLTVMVANLAPRKMRFGISEGMVMAAGPGGKDIFLLSPDSGAQPGQQVK"]}}, {"location": "[6851:7961](+)", "type": "CDS", "qualifiers": {"locus_tag": ["ctg6_7"], "transl_table": ["11"], "translation": ["MSSQSQAKSPERLRAMVAGTLANFQHPTLKHNLTTLKALHHVAWLDETVHIEIQMPFVWNSAFEALKEQCSAELLRITGAKAIDWKLTHSIATLQRVKNQPGINGVKNIIAISSGKGGVGKSSTAVNLALALAAEGAKVGILDADIYGPSIPTMLGAEDQRPTSPDGTHMAPIMKFGLATNSIGYLVTDDNAMVWRGPMASKALMQMLQETLWPDLDYLVLDMPPGTGDIQLTLAQNIPVTGAVVVTTPQDIALIDAKKGIVMFEKVEVPVLGIVENMSMHICSNCGHHEPIFGTGGAQKLAEKYHTQLLGQLPLHITLREDLDKGTPTVVARPESEFTETYRQLADRVAAQLYWQGEVIPGEIAFRAV"]}}, {"location": "[8309:8639](+)", "type": "CDS", "qualifiers": {"locus_tag": ["ctg6_8"], "transl_table": ["11"], "translation": ["MNNIALIVKLRELLVIFMHTRSLPEKAADALRYCQEHLPIAEIPIGAYGEYSDIFEQIVFLSDDKSRTAPDDLLRSGGDLILSILMLYEQVASYIAVEEFMHKQNRFNE"]}}, {"location": "[8692:9010](-)", "type": "CDS", "qualifiers": {"locus_tag": ["ctg6_9"], "transl_table": ["11"], "translation": ["MRKTKMMLLGVLLACASGAWAATGEGIQKYELDGVTADFKQFHIGDTVPPLYLTPEYNIKQWQQRNLPAPDAGTRWTYMGGSYVLITETEGKILKIYDGEIFYHR"]}}, {"location": "[9179:10100](+)", "type": "CDS", "qualifiers": {"locus_tag": ["ctg6_10"], "transl_table": ["11"], "translation": ["MFRLEDLALFVRAAALSSFSDAAREAGLQPAQVSAAIKRLETTLNIRLFARSTRSLRLTPEGETWLPYATQMLDTLHAGLQKISTPDDEVRGTLQIAVPSDLGRNLLLRVFRAFRQRHPALRLRILFSDHRTDVFKDPVDVAFRYGDNDDASFISLPVAPENRRMLVASPGWIAEHGEPKTLEDLARHNALTYVLRGRAFDRWPLSLDGKVHYVQVAGTIVSDDAEVIRRLAVAGEGIAFKSELDVGDDIREGRLQVLLPEYQGDVVPLNMICPHRKQLSPAVRLLYEAVKEACEAVHSRAPSAGR"]}}, {"location": "[10237:11581](-)", "type": "CDS", "qualifiers": {"locus_tag": ["ctg6_11"], "transl_table": ["11"], "translation": ["MADNTLHSSTQGSWLERRFALYSRGSTLRTECLAGITGFLAAAYLLVVIPGLLAVGGMDKGAATTGTILVFVGGTLLMAFYANLPFIVGPGIGGSVLVGVTLAGSEGIGWQIGLGIACWSGILFFLLTRFGLREVVTRSVPQSIKLGLTASIGLFVAVLGFRNAGLVLANAKTNALMLGDFLSPGALVALCGLFLAIALQARKIPGSILWAILFATLVGIPMGVTRLPGSFIDMPHSLTPVLGQIDMLGALNIAFLPFLFVFFASEFFSTMGTTLAVGGEAGLLDEEGNMPHINRPFMVDSIAAAVGPWLGIPAATALIESSAAAEAGGKTGLTALSAAVMFLLMLLFTPVALMIPKEATAPALILIGLNMFSGLRKVDLANFTDGLPVLMMVMITLIANSFGTGIAGGLLFYVVIKTIAGKWREIPIGLWILAIPLVYYFATLVKH"]}}, {"location": "[11583:13395](-)", "type": "CDS", "qualifiers": {"locus_tag": ["ctg6_12"], "transl_table": ["11"], "translation": ["MSSSAETRRRAVQAARGESPFDLLLTDAQIVDMATGEIREADVGIVGETIASVHPRGSRSDAHERRSLAGYFLSPGLMDTHVHLESSHLPPERYAEIVLAQGTTAVFWDPHELANVLGVEGVRYAVAASRHLPLQVMVAAPSSVPSTPGLEMSGADFAGAEMETMLAWPEVCGVAEVMDMHGVLHGSERMQEIIQAGLNSGKLIEGHARGLRGADLQAYLAAGVTSDHELTSADDALEKLRAGLTIEIRGSHPYLLPDIVTALKTLPHLSSQITVCTDDVPPDMLLEKGGIIALLNLLIEHGLPATDVLRFATLNAAIRLQRNDLGLIAAGRRADLVVFDSLEKLDAREVYVAGKLIAREGALLESIPPAAGITPPRDTLQMPPLSPDDFILRVGAIRHGVARLRHIRGARFTQWGEVEVQVRDGRVQIPDGFSLIWVKHRHGRHQATPQIALLEGWGELRGAIATSYSHDSHNLVVLGRDADEMALAANRLIASGGGMALSQQGKILAHVAMPIGGMLSDLPAPELARQFRQLRDLSAEVADWEPPYRVFKAIEGTCLACNAGPHLTDLGLTDGSTRQIVEPLIDCREIPEHTEHNNNHQGA"]}}, {"location": "[13494:14430](+)", "type": "CDS", "qualifiers": {"locus_tag": ["ctg6_13"], "transl_table": ["11"], "translation": ["MLTIDENMMTEPWQRLPALSLKQIQYFVTLAQLRHFTDTANRLAISQPALSSALRQIETVLGGKLVNRTASAVTLTELGAAILPHAQRVLSVAQLAFQDMQQIVEAGGDGTVRIGLVPSVSSLLFPLLPQTLAQAFPRLRVEFHDQTNDALFCELRSGKIDFAVGAIDSSLPPELQVYPLRDDPFVAVLHCDDPLAGQPHLPWKLLAGRDIAVFSKGNIQRLVGALAESHRLTLNTRYQVDYIETLYGLVRSRLAVAILPELYTTHLQDPALKVAQLQQPALTRTVALMRGPQPLPPLIEASFTLLLNSLR"]}}, {"location": "[14485:14908](-)", "type": "CDS", "qualifiers": {"locus_tag": ["ctg6_14"], "transl_table": ["11"], "translation": ["MSVYHHALVLINSSLDGVPLLAHAAKMAEENAMRITIAHISTDYRSLNYVSDSLLDDDVSREVIQAKALLNELATTVALPVQTLSLVTTRRFADVEACVRQRNIDLIIAGHHNRLLGVLASHSLEYINHLTVDVLIKHLP"]}}, {"location": "[15023:17000](-)", "type": "CDS", "qualifiers": {"locus_tag": ["ctg6_15"], "transl_table": ["11"], "translation": ["MKLTPIMKSLALAGIISTLPVTSWAETSPKEAAAATKQANDALYKQLPFSDNTDFTNAHKGFIAALPTEVIKGEQGNVIWNPQQYDFIKEGEKAPDTVNPSLWRQSQLINISGLFEVTEGVYQIRNLDLSNMTIIEGKEGITVVDPLVSAETAKVGMDLYYKNRGNKPVVAVIYTHSHVDHYGGVRGVVDEADVKSGKVKIYAPSGFMEAAVAENIMAGNVMSRRASYMYGNLLKPDATGQVGAGLGTTTSAGTVTLIAPTNIIEKDGQKETIDGLTYDFMLAPGSEAPSEMLWYIEEKKLIESAEDVTHTLHNTYSLRGAKIREPLPWSKYINAAIVRWGDKAEIIMAQHHWPTWGNENVVNLLKSQRDLYRYINDQTLRMANEGLTRDEIAAKFKLPDSLANTWANRGYYGSVSHDVKATYVLYLGWFDGNPATLDELPPEEAAKKFVDYMGGADAILKKAKEDYNQGNYRWVAQVVSKIVFADPGNLEARNLEADALEQLGYQAESGPWRNFYLTGAQELRNGVVKGPTPNTASPDTVRAMTPEMFFDYLAVHINGEKAGTAKAVFNIDLGNDGGKYKLELENGVLNHTADAEAKDADATIALDRATLNKIILKEETLKQAEDKGEVKVTGDGAKLDEMLGYMDKFEFWFNIVTP"]}}, {"location": "[17363:18137](+)", "type": "CDS", "qualifiers": {"locus_tag": ["ctg6_16"], "transl_table": ["11"], "translation": ["MSDLLNPAHIAHLRHLFHRHSPLVHCMTNDVVQTFTANVLLAIGASPAMVIDPDEASQFAAIADALLINVGTLTVERAAAMRAAARSAQQAGKPWALDPVAVGALTLRTEFCRELLALQPAAVRGNASEIMALAGMSGGGRGVDTTDTAAAALPAAQALARQLNTVVAVTGEVDYVTDGQRTRAVTGGDPLMTRVVGTGCALSAVVAAAAAMPGDRLENVAAACGLMKLAGGKAALQGGPGSFTPAFLDALYAGGDL"]}}, {"location": "[18133:18934](+)", "type": "CDS", "qualifiers": {"locus_tag": ["ctg6_17"], "transl_table": ["11"], "translation": ["VKRINALTIAGTDPSGGAGIQADLKTFSALGAYGCSVITALVAQNTRGVQSVYRIEPDFVAAQLDSVFSDVRIDTTKIGMLAETDIVEAVAERLARYQIKNVVLDTVMLAKSGDPLLSASAVETLRQRLLPQVSLITPNLPEAAALLAAPHARTEKEMLEQGRALLGMGCGAVLMKGGHLDDAESPDWLFTREGELRFTAPRVQTKNTHGTGCTLSAALAALRPRYDDWGQTVAEAKGWLSAALAQADSLEVGHGIGPVHHFHAWW"]}}, {"location": "[18990:19737](+)", "type": "CDS", "qualifiers": {"locus_tag": ["ctg6_18"], "transl_table": ["11"], "translation": ["MEQAHTLLIAQLNERIAAPDNTPLYLKFAETVKNAVRSGALEHGNILPGERDLSQLTGVSRITVRKAMRTLEDEGVVTRARGYGTQINNIFEYSLKEARGFSQQVVLRGKKPDTLWVNKRIVSCPDEVATQLAIAPQSDVFLLKRIRYVDDEAVSIEESWVPAQLIHDVDAIGVSLYDYFRSQHIFPQRTRSRVSARMPDAEFQSHIHMDEKIPVLVINQVALDQQQRPIEYSINRCRSDLYVFVCEE"]}}, {"location": "[19710:20667](-)", "type": "CDS", "qualifiers": {"locus_tag": ["ctg6_19"], "transl_table": ["11"], "translation": ["MNLMQRLPTLGNKRPITIVGAAVIDVIADAYALPWRGCDIELQQQSVNIGGCALNIAVALKRLGMEADNALPVGQGVWADIIRNNMAREGLSSRIDGVTGDNGWCLALVEPDGERTFMSFSGVENQWNPAWLAQLTVPPQSLVSLSGYQLASPCGEVLVHWLESLRDITPYIDFGPRIADIPETLMQRIMACKPVISLNRQEAEIAAERFRLPVATEAFGQAWLKKFTMPLIVRHDEEGAWYFSAEEQGLAAPFPVAVVDTIGAGDSHAGGTLAGLASGWTLGESVLLGNAVASWVVGHRGGDCSPTREALLLAHKDI"]}}, {"location": "[20663:21668](-)", "type": "CDS", "qualifiers": {"locus_tag": ["ctg6_20"], "transl_table": ["11"], "translation": ["MKTERILGALYGQALGDAMGMPSELWPRSRVKAHFGWIDRFLPGPAENNAACYFNRAQFTDDTSMALCLADAIIECHGKISPEVIGRNILAWAEGFDAFNKNVLGPTSKIALNAIRDAVPIDELENNGVTNGAAMRVSPLGCLLAPTQLDSFIDEVALASSPTHKSDLAIAGAVVVAWAISRAIEGDSWQAIVDSLPAVARQAQEKRITTFSASLAARLELALCVVRQANGIESACEGLYQRVGAGTSTLESVPCAIAMVELAGGDPNRCAILCANLGGDTDTIGAMATAICGALRGISAIDATLKQQLDEVNQLDFTRYATALAHYREQREAS"]}}, {"location": "[21664:22948](-)", "type": "CDS", "qualifiers": {"locus_tag": ["ctg6_21"], "transl_table": ["11"], "translation": ["MKTTVKLSFMMFIEWFIWGAWFVPLWLWLNKSGFTAGEIGWSYACTAIAAILSPILVGSLTDRFFSAQKVLAVLMFVGAVLMYFAAQQTTFSGFFPLLLAYSLTYMPTIALTNSIAFANVPDVERDFPRIRVMGTIGWIVSGLVCGFLPQMMGYSDISPTNIPLLIAAGSSVLLGIFAFMLPDTPPKSTGKLDLKVMLGLDALILLRDKNFLVFFFCSFLFAMPLAFYYIFANGYLTEVGMQNATGWMTLGQFSEIFFMLALPFFTTRFGIKKVLLLGLITAAIRYGFFVYGGADQYFTYALLFLGILLHGVSYDFYYVTAYIYVDKKAPVHMRTAAQGLITLCCQGFGSLLGYRLGGVMMEKMFAYQEPVNGLTFNWAGMWGFGAAMIAVIAVLFMIFFRESDTEITAIKVQNDDCDAALKQEEVK"]}}, {"location": "[23196:24249](+)", "type": "CDS", "qualifiers": {"locus_tag": ["ctg6_22"], "transl_table": ["11"], "translation": ["MTDITQLLGKDADTLLQHRCMTIPADQLYLPGSDYVDRVMVDNNRPPAVLRNMQTLYNTGRLAGTGYLSILPVDQGVEHSAGASFAANPLYFDPKNIVELAIEAGCNCVASTYGVLASVSRRYAHRIPFLVKLNHNETLSYPTEYDQTLYASVEQAFNMGAVAVGATIYFGSEQSRRQIEEISAAFERAHELGLVTVLWAYLRNSAFKKDGVDYHVSADLTGQANHLAATIGADIVKQKMAENNGGYKAVNFGYTDDRVYSKLTSDNPIDLVRYQLANCYMGRAGLINSGGAAGGETDLSDAVRTAVINKRAGGMGLILGRKAFKKSMADGVKLINAVQDVYLDGKVTIA"]}}, {"location": "[24343:25951](-)", "type": "CDS", "qualifiers": {"locus_tag": ["ctg6_23"], "transl_table": ["11"], "translation": ["MQSDTQHIIGVDVGSGSVRAGVFNLRGELLAHATREITLFRSAGSVVEQSSREIWQAVCYCIKTAVASAGVAPSSIAGIGFDATCSLVVIGDNDAPLAVGPSEDAERNIIVWMDHRATGQAEKINATGHAVLQYVGGKISPEMETPKILWLKENRPHIYQQARHFFDLADYLTWRSTGDLARSVCTVTCKWTYLAHEQRWDASYFRQIGLEELADEDFVRIGQRIVDPGTPCGDGLCATAAEEMGLPVGTPVAVGMIDAHAGGIGTVGVLNGAVNNMAYVFGTSSCTMTTTQEAVFVPGVWGPYYSAMVPGFWLSEGGQSAAGAAIDQLLSFHPAAAEAKALARARGVPLPVYLADSVLAKVERPSAAVTLAAGLHVVPEFLGNRAPLADPHAKAIIAGLGMERDLDNLMALYVAGLCGIGYGLRQIIDAQKACGIHSEHIVISGGAGQHPLVRQLLADACGVSVVSTESSEPVLLGSAILGAVAGQIAPSLPEAMKQFTRVDKTYRCVAQYSADHQRRYEAYKTLQHTARLIRE"]}}, {"location": "[25981:26731](-)", "type": "CDS", "qualifiers": {"locus_tag": ["ctg6_24"], "transl_table": ["11"], "translation": ["MNHSVSSMNTSLSGKVAAITGAASGIGLECARTLLGAGAKVVLIDREGEKLNKLVAELGENAFALQVDLMQADQVDNILQGILQLTGRLDIFHANAGAYIGGPVAEGDPDVWDRVLHLNTNAAFRCVRSVLPYLIAQKSGDIIFTSSIAGVVPVIWEPIYTASKFAVQAFVHTTRRQVSQYGVRVGAVLPGPVVTALLDDWPKAKMDEALANGSLMQPIEVAESVLFMVTRSKNVTVRDIVILPNSVDL"]}}, {"location": "[26989:27991](+)", "type": "CDS", "qualifiers": {"locus_tag": ["ctg6_25"], "transl_table": ["11"], "translation": ["MKKITIYDLAELSGVSASAVSAILNGNWKKRRISAKLAEKVTRIAEEQGYAINRQASMLRSKKSRVIGMIIPKYDNRYFGSVAERFEEMARERGLLPIITCTRRRPELEIEAVKAMLSWQVDWVVATGATNPDKITALCQQAGVPTVNLDLPGSVAPSVISDNYGGAKALTHKILANSARRRGALAPLTFIGGRSSDHNTRERLRGFHDAHREQGLVVPQENILAPGYSKGKVEACLQERFATAKTPLPGLFVNSTISLEGVVRWLSQARLTGSEQPPMGCFDWDPFVYLLGHDIDMVQQDVPAMLEAVFTIIDAGEAGQQRIEIPPLLMSSR"]}}, {"location": "[28005:28947](-)", "type": "CDS", "qualifiers": {"locus_tag": ["ctg6_26"], "transl_table": ["11"], "translation": ["MSKEDDIRLDQKVRAAWMYYIAGQNQSEIANQLGTSRPVVQRLIAAAKEEGIVSISLHHPVANCLDYAQLLQEKYRLIECNIVPAFNEESTLDSVSFGCYQLMARYLQDDKEKIIGLGSGLTLKKALQRIDFDSLNTRCVALISAMDADGQCNYYDDVPLLLTSKIKAKYYQWPAPRYAQTQDEYDMWCTSRLFRSVSAVARRADVIFVGIGPLGTQSPIFKDGFINQAQMDELTARGGIGEIMGRFIDAEGGVVESEINRMITSYDIRQNQCPRIAVACGEYKRPAILAALKGGWINGLVTDEHTARWLLTR"]}}, {"location": "[29153:30521](+)", "type": "CDS", "qualifiers": {"locus_tag": ["ctg6_27"], "transl_table": ["11"], "translation": ["MNNQFTWLHIGLGSFHRAHQAWYLHRLIASGDKRWHIAAGNIRNDAEQVVQALAAQGGRYVLETVSPEGEREYEEITSIQKLLPWQAGLQPLINEGANPQTKVIAFTVTEGGYYLNTRHKLETSNPDLQADLAGECKTIYGTIARILEKRMADNAGPLTLLNCDNVRHNGERFHDGMVEFLQLTGKQAVIDWMAANTTCPNTMVDRITPRPAADLPARIKAQTGIDDKAPVMGETFIQWVVENNFRDERPNLEAVGVEMVASVIPYEEAKIRILNSSHSCIAWAGTLIGQQYIHESTLTDFIYAIADRYVTEDVIPCLGDNGIDLPAYRDVVLKRFTNPYIQDTNQRVAADGFSKIPAMIAPTLQECYQRGVRPQATAMLPALFFVFMEQWHKGTLPYEYQDGILDAEGVHQMFEANDPLALYARDKALFGELAENADFLALMREKVAAVYTLIN"]}}, {"location": "[30530:31994](+)", "type": "CDS", "qualifiers": {"locus_tag": ["ctg6_28"], "transl_table": ["11"], "translation": ["MYLGIDLGTSEVKALVIDENNEVIASHSAPLSIQRPHPHWSEQSPQSWWEATEYLMTTLREKCAQHWPAIKAIGLSGQMHGAVLLDADGEVIRPAILWNDTRCAAECAELEEMAPELHQVAGNLAMPGFTAPKLLWVRRHEPENFQRTATVLLPKDYLRYRMTGKKVSDMSDAAGTLWLDVAKRDWSDALLDKCGLARSQMPTLVEGCEVSATLDPQVAERWGLNASVAVAGGGGDNAVSAIGVGAVSPGDAFISLGTSGVLFVVTDAYRPAPQSAVHAFCHVLPNLWHQMSVMLSAASCLQWFCRLTGTTEVALLEEIAELSEEEKSHAPFFLPYLSGERTPHNDPDARGMFWGMTHSSLRAQLGYAVLEGVSFGISDGLQVLKESGTQIEQCSLVGGGARSPFWAQLLADILDMPVVTHKGGETGGALGAARLACLAAGKPITEVCEKPEIWQTWRADPVRHQTLMRRYAQFKALYLNDLNYRQH"]}}, {"location": "[32063:33341](+)", "type": "CDS", "qualifiers": {"locus_tag": ["ctg6_29"], "transl_table": ["11"], "translation": ["MSINNKQWLGLPLNLLWGYIAIAVFMTGDGFELAFLSHYIKELGFSPAQASFAFTLYGLAAALSAWISGVVAEIITPLKTMMIGFVLWCVFHVLFLVFGLGHANYALILVFYGIRGFAYPLFLYSFIVAIIHNVKSDNASSAIGWFWAVYSIGIGVFGSYIPSFTIPHIGELGTLWLALAFCVTGGIIALASLRHIKTPHHMQNLTTREKFAELGRAATLLYTNRNILLSSMVRIINTLSLFGFAVIMPMMFVDELGFTTSEWLQVWAVFFFTTIFSNVLWGILGEKLGWMKVVRWFGCIGMALSSLAFYYIPQHFGHNFAMALLPAIALGIFVAAFVPLAAVFPALEPKHKGAAISVYNLSAGMSNFLAPAIAVILLPFFSTIGVVIAYTALYVAAFFLCAFIHVEQPGFTRKEAPAGEQVEFS"]}}, {"location": "[33389:34052](+)", "type": "CDS", "qualifiers": {"locus_tag": ["ctg6_30"], "transl_table": ["11"], "translation": ["MSIQAVIFDMDGVIIDSESLWRRAQIEALARWGATASDEECERLTKGKRLDDIARTWCQYCQLDLAPQRLEDAILQRITGLIAAEGEPMRGVHEALRYFRHTGYKIALATSSSRQVITAVLNKLSLWHYFDVICSADDEAQGKPHPAVYLTTLRKLNLDASRCLVIEDSFNGFSAARAAGIATVIIAEDSQHTRFQAAAGRYRALPELLEALTAEPEAVE"]}}, {"location": "[34351:35506](+)", "type": "CDS", "qualifiers": {"locus_tag": ["ctg6_31"], "transl_table": ["11"], "translation": ["MKIESVNVTVFQYPTRRVSDSAGHSHPGAESMAKMAMLTITADDGAQGFSFAPPEVVRPFVVNTFFRKVLVGQDPFNRERIWQALNHWQRGSAHQLTERALSFIEQALWDLIGRSLKMPVYKLLGGYRDIVPAYGSTMCGDDLPGGLSTPEEYAAFAEKLVARGYKAIKLHTWMPPISFAPNPKMDIKACAAVREAVGPDIDLMIDGYHWYSRAEALWIGKELEKLNFAWFEEPMEEDSMSSYAWLAENLSIPIVGPESFGGKHRMRAEWVKAGACDILRAGANGVGGITPTMKVAALAESFGMDCEVHGNGAASLAVVGAIRNCRWYERGLLHPFLDYDEPAAYLNSIVDPMDDQGFVHLSQRPGLGEDINFAYIEANTVSHD"]}}, {"location": "[35526:37248](+)", "type": "CDS", "qualifiers": {"locus_tag": ["ctg6_32"], "transl_table": ["11"], "translation": ["MALRLSGLRPGRPDKAKMPSSGNMYPTVQANRDMKKTSRLAACLLALAVSMGSGAAMAKTPPDQLIIGMNMNNLLTLDPAAMTGNEVVGIVVNLYDSLVELDPEQLTNVKPALAKSWDISPDGKTLTFHLRDDVKFHSGNPLTAADVVWSMRRILHLNLAQASVWKSYGFSQKNIDGQVSAPDSFTVQIVLPKDNDPQLVIYSLAALGNLGVLDSKTVQSHQQDNDWGNRWLTTHEAGSGPFTLETWQAKDVLRMKRNPDYWRGEAKMSRVVLRHFQESQTLRLMIEKGDLDIANNMAVSDINALRSDPQLTVDAVQRGTMYYVAMSMKEAHFAHPKVREAVRYLIDYQGINKALMPGYGVLHQRPIKAGMPSTLPDPGYKLDVARAKKLLAEAGYPNGFDTTLRVLSDQPFLNIAIAVQSTLMQAGINAKIITGTGNQIYGAMRERKFDLLVGRGGSGMEPHPHSSLRALVYNPDNSDEARLTNFQGWRTGFYDPQLNAMIDRALLERDPQKQVADYQAIQTRYDQLVPALIPLSQMVDSVVVRNEVRQYQPHPSATTFLRDVDKVREGEKG"]}}, {"location": "[37244:38282](+)", "type": "CDS", "qualifiers": {"locus_tag": ["ctg6_33"], "transl_table": ["11"], "translation": ["MSIAILAPGSRGRRLSKRLLQVVITLFGLLLLTFTIGRVMPIDPVLAIVGPDADQSTYQQVYHQLGFDKSLTTQFGIYFVNLLHGDLGNALLTGKPVVDDIIRVFPATMELATMAILVGAGLGIPLGVLAAARRNSVSDYVVRIISLAGYSTPIFWVGMMGLLVFYAWLGWVGGAGRVDLGLDGMVPRRTGLMTVDALLAGNGQVFWNAINHLILPASLLGFHSLAYISRMTRSFMLAQLSQEFIITARVKGLTERQVIWNHAFRNILVQLLTVVALAYGALLEGAVLIETVFSWPGFGSYLTGSLLLGDMNAVMGCVLLVGAIFVMLNLLSDMLYQFFDPRTKS"]}}, {"location": "[38278:39184](+)", "type": "CDS", "qualifiers": {"locus_tag": ["ctg6_34"], "transl_table": ["11"], "translation": ["MTVSLDSPLSGGTGEGRQRLQRAAARAVGFIGKMARNPLTAIGGGIIFLLLVVAIFAPLIAPYNPLVQDLNSALVAPNAQHWFGTDEFGRDIFSRLVYGSRITLYIVLLVSVTVGPLGLLLGVSAGYFGGKVDMVLMRVTDIFISFPSLVLALAFVAALGPGLEHVVIAITLTAWPPIARLARAETLSLRQADFISAVRLQGASSARVLWRHIVPLCLPSVIIRITMNMAGIILTAAGLGFLGLGAQPPEPEWGAMISSGRTYMMECWWVVTIPGLAILINSLAFNFLGDGLRDILDPRSE"]}}, {"location": "[39155:40019](+)", "type": "CDS", "qualifiers": {"locus_tag": ["ctg6_35"], "transl_table": ["11"], "translation": ["VTSSILAANNAPLLDVRDLCVDFVNGSAVTHAVRGVSFQLGREKLAIVGESGSGKSTVGRALLQLHSKKARVSASRMQFANLDLLHLTEAQMRGVRGKRISMIMQDPKYSLNPVVCVGKQIAEAWLTHHPGRKDEAKAKALEMLEVVRIRQPERVYQLYPHEISGGQGQRIMIAMMLITDPELVIADEPTSALDVSVRLQVLGLLDDLVQSRGLGLIFISHDINLVRSFCDRVLVMYAGRVVESIAACDLDNARHPYTQGLINSLPDMQHRRPILPVLQRQASWLTE"]}}, {"location": "[40029:40803](+)", "type": "CDS", "qualifiers": {"locus_tag": ["ctg6_36"], "transl_table": ["11"], "translation": ["MIEVQRLNLAFGEGEKRNQVLYDVNFHVKPGEIYGLVGESGSGKTTVLKCLAGLFTHWQGELTIDGQHLGHEISRERCRQVQMVFQDPYGSLHPRHTIGDILEEPLQIHRIHDRDRRIHALLDKVGLNRAFRERYPHQLSGGQRQRVAIARALILEPQVLLLDEPTSALDVSVQAEILNLLAELQQEAKLTYLMVTHDLGVIAHLCQKVAVMQYGKILETLTVDALVNGEAQTAYTQMLVNASRQYTREMAREVAAY"]}}, {"location": "[41219:42020](+)", "type": "CDS", "qualifiers": {"locus_tag": ["ctg6_37"], "transl_table": ["11"], "translation": ["MEKTYTINGIITFIPQRGALILIADETKTVSLNMPASRCLLLLIQQDGKTVARETFFEEVWIKHGSQVTSNGFYQNISLLRRAFKELGMEGDIIITLPRVGVRLDATISMTESQPCEMEKAPEPQVPVDGPVHEEVAAASVPEKKRLRPRCSLLWGLAALLSCLVGGFVAWQTEFDSYLQTYSPIIAKFSQQCHFFANNDVVDHVRHVNFIKRSKFECEEYSWVYLTLYPGQARVSVIRCRQPFSQWRDNQCLTKYYIKEVANAPA"]}}, {"location": "[42006:42477](+)", "type": "CDS", "qualifiers": {"locus_tag": ["ctg6_38"], "transl_table": ["11"], "translation": ["MRPREIKWLIAIVFIGVLSGIMIKSWQYWQRNHFQCSGEMRLINAGYQGDISLRYVFDSSRGLAMVRGEITPPQGAAFTINQNIWFSFTRDGQHYFLRSETVSASIGETEQEEHVKRILPAFFLQPQVPFYLNIQRLNERTRLLYTSRAPSLLCET"]}}, {"location": "[42477:43371](-)", "type": "CDS", "qualifiers": {"locus_tag": ["ctg6_39"], "transl_table": ["11"], "translation": ["MSTFPASLLILNGKGANEPSLREAVKLLRDEGIDIHVRVTWEKGDAVRFIDEALTLNVETVIAGGGDGTINEVATALVERDGNLALGILPLGTANDFATSVGIPQDLASALKLAIVGRDVAIDVARVNDKTGFINMATGGFGTRITTETPEKLKAALGGVSYLIHGLMRMDTLKPDRCEIRGENFHWHGDALVIGIGNGRQAGGGQQLCPEALINDGLLHLRIFTGEELIPALFSTLANPETSPNIIDGVSSWFEITAPHEMTFNLDGEPLTGKTFRMELLPAALRCRLPPDCPLLR"]}}, {"location": "[43615:44977](-)", "type": "CDS", "qualifiers": {"locus_tag": ["ctg6_40"], "transl_table": ["11"], "translation": ["MFKPELLSPAGTLKNMRYAFAYGADAVYAGQPRYSLRVRNNEFNHENLQLGINEAHALGKKFYVVVNIAPHNAKLKTFIRDLKPVVEMGPDALIMSDPGLIMLVRENFPHMDIHLSVQANAVNWATVKFWQQMGLTRVILSRELSLDEIAEIRSQVPEMEIEIFVHGALCMAYSGRCLLSGYINKRDPNQGTCTNACRWEYNVQEGKEDDVGNIVHKHEPIPVQNVEPTLGIGAPTDQVFMIEEAKRPGEYMTAFEDEHGTYIMNSKDLRAIAHVERLTQMGVHSLKIEGRTKSHYYCARTAQVYRKAIDDAAAGKPFDTSLLDTLENLAHRGYTEGFLRRHTHDDYQNYEHGYSVSERQQFVGEFTGERNGQLAAVAVKNKFSVGDSLELMTPQGNVNFTLEHMENGKGERMPVAPGDGHTVWLPVPEDMALQYALLMRNFTGQTTRNPHSN"]}}, {"location": "[45295:46018](-)", "type": "CDS", "qualifiers": {"locus_tag": ["ctg6_41"], "transl_table": ["11"], "translation": ["MTELPVDENTPRILIVEDEPKLGQLLIDYLQAAGYAPTLINHGDRVLPYVRQTPPHLILLDLMLPGTDGLTLCREIRRFSEVPVVMVTAKIEEIDRLLGLEIGADDYICKPYSPREVVARVKTILRRCKPQRDLQALDAESPLIVDEGRFQASWRDKLLDLTPAEFRLLKTLSQEPGKVFSREQLLNHLYDDYRVVTDRTIDSHIKNLRRKLESLDAEQSFIRAVYGVGYRWEADACRLA"]}}, {"location": "[46014:47550](-)", "type": "CDS", "qualifiers": {"locus_tag": ["ctg6_42"], "transl_table": ["11"], "translation": ["LKFWRPGITGKLFIAILATCIVLLISMHWAVRISFERGFIDYIKRGNEQRLTMLGDALSEQYAQHGSWTFLRNNDRFIFQLLKTFERDNDDRSPPGRGMGHGPMDEPHGGPGPVEMPPDAAPDRPLDGPRGDRGDRGPGPDMPPHGWRTMFWVVDQKGRVLVGPRERVPKDGTRRSIMVDGVEVGAVIASPVERLTRNTDINFDRQQKRTSWLIVALATLLAALATFPLARGLLAPVKRLVEGTHRLAAGDFSTRVAATSSDELGRLAKDFNQLASTLERNQQMRRDLMADISHELRTPLAVLRGELEAIQDGIRKFTPDSIASLQAEVATLTKLVDDLHQLSMSDEGALSYQKTSVDIINLLEVAAGAFRERFASRGLSIGVSLPESATIFGDRDRLMQLFNNLLENSLRYTDSGGGLQISASQSGDMLVLDFADSAPGVTDEQLERLVERFYRTEGSRNRASGGSGLGLAICLNIVAAHGGTLRAGHSPLGGVSIKVELPLERNLSRDV"]}}, {"location": "[47546:48962](-)", "type": "CDS", "qualifiers": {"locus_tag": ["ctg6_43"], "transl_table": ["11"], "translation": ["MTDLPSSVRWQLWIVAFGFFMQALDTTIVNTALPSMAQSLGESPLHMHMVIVSYVLTVAVMLPASGWLADRVGVRNIFFSAIVLFTAGSLFCAQAATLDQLILARVLQGVGGAMMVPVGRLTVMKIVPRSQYMAAMTFVTLPGQVGPLLGPALGGMLVEYASWHWIFLINIPVGIVGAIATLCLMPNYTLQTRRFDIFGFILLAAGMATLTLALDGKKGLGLSPLWLTALVAIGAASMLCYLWHARGNRNALFSLKLFTNRTFSLGLGGSFAGRIGSGMLPFMTPVFLQIGLGFTPFHAGLMMIPMVLGSMGMKRIVVQVVNRFGYRRVLVTSTIGLALVSLLFMAVALAGWYWLLPVVLFLQGMINSSRFSSMNTLTLKDLPDDLASSGNSLLSMVMQLSMSIGVTIAGMLLGLYGQQHISADAAIAHQVFLYTYLSMAVIIALPALLFSRVPDDTTTNTVIRRRKRSES"]}}, {"location": "[48963:52041](-)", "type": "CDS", "qualifiers": {"locus_tag": ["ctg6_44"], "transl_table": ["11"], "translation": ["VKFFALFIYRPVATILISLAITLCGILGFRLLPVAPLPQVDFPVIMVSASLPGASPETMASSVATPLERSLGRIAGVNEMTSSSSLGSTRIILEFNFDRDINGAARDVQAAINAAQSLLPSGMPSRPTYRKANPSDAPIMILTLTSDTWSQGELYDFASTQLAQTIAQIDGVGDVDVGGSSLPAVRVDLNPQALFNQGVSLDAVRTAISNANVRKPQGALEDATHRWQVATNDELKTAAEYQPLIVHYNNGAAVRLGDVANVTDSVQDVRNAGMTNAKPAILLMIRKLPEANIIETVDSIRARLPELQRTIPASVDLQIAQDRSPTIRASLEEVEQTLVISVALVILVVFLFLRSGRATLIPAVAVPVSLIGTFAAMYLCGFSLNNLSLMALTIATGFVVDDAIVVLENISRHLEAGMKPLQAALQGSREVGFTVLSMSLSLVAVFLPLLLMGGLPGRLLREFAVTLSVAIGISLAVSLTLTPMMCGWLLKSGKPHEPTRKRGVGRLLVAIQGGYGKSLKWVLKHSRLTGLVLLGTIALSVWLYISIPKTFFPEQDTGVLMGGIQADQSISFQAMRGKLEDFMKIIREDPAVDNVTGFTGGSRVNSGMMFITLKSRDERHETAQQIIDRLRKKLAKEPGANLFLMAVQDIRVGGRQANASYQYTLLSDDLAALREWEPKIRKTLAALPELADVNSDSQNNGAEMDLIYDRDTMSRLGISVQDANNLLNNAFGQRQISTIYQPLNQYKVVMQVDPVYTQDVSALDKMFVINSEDKPIPLSYFAKWQPANAPLSVNHQGLSAASTISFNLPTGKSLSEASDAINRAMTQIGVPSSVRGSFAGTAQVFQETMNSQVILILAAIATVYIVLGILYESYVHPLTILSTIPSAGVGALLALELFDAPFSLIALIGIMLLIGIVKKNAIMMVDFALEAQRNGNLPPEEAIFQACLLRFRPIMMTTLAALFGALPLVISGGDGSELRQPLGITIVGGLVMSQLLTLYTTPVVYLFFDRLRLRFSRKVPQPVSE"]}}, {"location": "[52041:55164](-)", "type": "CDS", "qualifiers": {"locus_tag": ["ctg6_45"], "transl_table": ["11"], "translation": ["MQVLPPSSTGGPSRLFIMRPVATTLLMVAIMLAGIIGYRFLPVSALPEVDYPTIQVVTLYPGASPDVMTSSVTAPLERQFGQMSGLKQMSSQSSGGASVVTLQFQLTLPLDVAEQEVQAAINAATNLLPSDLPNPPVYSKVNPADPPIMTLAVTSSAVPMTQVEDMVETRVAQKISQVSGVGLVTLAGGQRPAVRVKLNAQAIAALGLTSETVRTAITSANVNSAKGSLDGPSRAVTLSANDQMQSAEDYRRLIIAYQNGAPIRLGDVATVEQGAENSWLGAWANNQRAIVMNVQRQPGANIISTADSIRQMLPQLTESLPKSVKVQVLSDRTTNIRASVSDTQFELMLAIALVVMIIYVFLRNVPATIIPGIAVPLSLVGTFAVMVFLDFSINNLTLMALTIATGFVVDDAIVVIENISRYIEKGEKPLAAALKGAGEIGFTIISLTFSLIAVLIPLLFMGDIVGRLFREFAITLAVAILISAVVSLTLTPMMCARMLSHESLRKQNRFSRASERFFERVIAVYGRWLSRVLNHPWLTLSVALGTLVLSIMLWVFIPKGFFPIQDNGIIQGTLQAPQSASFANMAERQQQVSAAILNDPAVESLTSYVGVDGTNPALNSARLQINLKPLDERDDRVQTVIGRLQNAVSGIPGIELYLQPTQDLTIDTTVSRTQYQFTLQANSLDALSNWVPQLLARLQALPQLSDVSSDWQDKGLAAYINVDRDSASRLGISMADVDNALYNAFGQRLISTIYTQANQYRVVLEHDTQATPGLAALDNIRLTSSDGGIVPLKSIASVEERFAPLSINHLDQFPVTTISFNVPDNYSLGDAVEAILGAEQALAFPSDIRTQFQGSSLAFQSALGSTVWLVVAAVVAMYIVLGVLYESFIHPITILSTLPTAGVGALLALWLAGSELDVIAIIGIILLIGIVKKNAIMMIDFALAAEREQGMPPREAIYQACLLRFRPILMTTLAALLGALPLMLSTGVGAELRRPLGIGMVGGLMLSQVLTLFTTPVIYLLFDRLSLYMKSRFPRREEEA"]}}, {"location": "[55163:56417](-)", "type": "CDS", "qualifiers": {"locus_tag": ["ctg6_46"], "transl_table": ["11"], "translation": ["MKGSNKSRWAAVLVVAIVAGTAYWFWQGREAANSGAPTASGARQQGPGGGRPGRFGAALAPVQAATATSEAVPRYLSGLGTVTAANTVTVRSRVDGQLLAIHFTEGQQVKAGDLLAEIDPSQFKVALAQAEGQLAKDRATLANARRDLARYQQLVKTNLVSRQELDTQQSLVSETQGTIKADEAAVASAQLQLDWSRITAPIDGRVGLKQVDIGNQIASGDTTGIVVLTQTHPIDVVFTLPENQIATVVQAQKAGKKLAVEAWDRTNKQKISEGSLLSLDNQIDATTGTIKLKARFTNLDDALFPNQFVNARMLVDTEQNAVVIPTAALQMGNEGHFVWVLNDENKVSKHTVTPGIQDSLKVVINAGLSAGDRVVTDGIDRLTEGAKVEVVEAHDAATAAEPEKATSREYGKKGARS"]}}, {"location": "[56800:57562](+)", "type": "CDS", "qualifiers": {"locus_tag": ["ctg6_47"], "transl_table": ["11"], "translation": ["MHFTQAIARLPAATCGAGQTTARLGAPDIATTTRQFLSYVETLLQLGLKVTVLPAAADYPDAHFVEDTAVVMPELAVITHPGAPSRQGEVDTIAPVLAGFRPLARMSERGHMDGGDVLLVDKQFFIGLTARTDEQGIREFAAAVEPHGYQVAAIEVSAGLHLKSIVNYVGRNTLLLTEGYLNHPAFSGFNSIVIPEEEAYAGNTLWINDTLITPQGYPYTLGEISKLGMPIVQLDTSEFKKMDGGLTCLSLRF"]}}, {"location": "[57590:58364](+)", "type": "CDS", "qualifiers": {"locus_tag": ["ctg6_48"], "transl_table": ["11"], "translation": ["MKIRLAALLACMALSAPLAAQQFDTISFGVDGGYPPFDVLAPSGEITGFDIDIANALCTQLKAKCVFVKQPFESMIAALNAHKFDAIIASLNITDERKKEVDFTDRYYRSAAQLVARKGSPLLPDVASLKGKTVGVQTGSTHEAFAKANWANHGVKIVGYANQDNVYLDLLSGRIDAALQDNIQAATGFIDTPRGQKFAFAGPVIQDGGISSDVGIAVNKDNPALRDALNGAIKAIRADGTYDAIQKKYFSFDIYGK"]}}, {"location": "[58428:59121](+)", "type": "CDS", "qualifiers": {"locus_tag": ["ctg6_49"], "transl_table": ["11"], "translation": ["MVADYLPLLLRGAALSLCVMLSSLLVALLLGLINSLIKLFGPPWLRLFSTAYTTLVRGIPELVIMLLLFFGGEMLVNLLLGLVGLGPVRFNTFISGVLAIGFVFGAYYTETFRGAFLTVDRGQTEAAQAYGMRPWTVFRRVMLPQMLSFAIPGINNNWLGLMKASALVSILGLEDMVWLAEQAGRATQKPFLFYFLVSLIYMVITALSSWLFSRLAKRYALRSSTAGTAL"]}}, {"location": "[59117:59843](+)", "type": "CDS", "qualifiers": {"locus_tag": ["ctg6_50"], "transl_table": ["11"], "translation": ["MNLQTFLDAIPSFLWSDGNGAASGLAVTAELFLLSIVPGMALAIAMAVGQVYGPRALALPIRGFTYFFRSTPLYLQLMLIYYGLSQFDIVQTGWMNDQPFWLLFRDATFCATLALVLNTAAYVAELLAGMMVTFPRQEWVAGEAYGMGKWQIIRRLVLPATLRRGIPALNNEMVFLLHATSLASTVTLLDITGVARAFYAMTYSPFIPFLMAAALYLLCTFMLIFAFSRAERRWLAFIRRG"]}}, {"location": "[59843:60299](-)", "type": "CDS", "qualifiers": {"locus_tag": ["ctg6_51"], "transl_table": ["11"], "translation": ["VEKKARLDRIDHKILEILRRDGRISYQKLSEQVNLTARPCLERVRGLERDGIIRGYSAIVELPDPEHAFVVQAQIALADHGRSQPVFEQEMRQTPEVLDCWLVSGSFDFLVRIGCRSMAHYCQLADSWLTSKKFHVDKIVTLTELQAIKRS"]}}, {"location": "[60313:61432](+)", "type": "CDS", "qualifiers": {"locus_tag": ["ctg6_52"], "transl_table": ["11"], "translation": ["MKIKHYTLPEHALGGQRQLSHFHFGAPGTGEKVYLQAGLHADEIPGMLVLHYLKRLLSQAERRGELRGEIILVPVANPPGLAQVLLSSGIGRFDLASGRNFNRDFPDLAALAQAGLPADLPGTRPEYLQRVRAAMREALAALPAVSEAQALRHHLLSLACDADLVLDLHCDDQAILHLYADPAWQREAKVLAAFLGIGAVLLSQESGGNSFDEACGLPWQRLCARNPSWRQQQPGCMAVTVELRGQQEVNHATACDDAERIYRYLQYRGVLAGARPEVPQQETVMLPFAAGEIVTAPATGILVQLKQPGEWVSADDVVAEIIDPLTDMVKAVRPTSGGLIYASRRAPFVTLGAEVMKIAGERPFSGGGGLAL"]}}, {"location": "[61439:62336](-)", "type": "CDS", "qualifiers": {"locus_tag": ["ctg6_53"], "transl_table": ["11"], "translation": ["MYTIREGYAPFRHYQTWFRVCGDIDSGLTPLVVAHGGPGCTHDYVDAFRDIALSGRAVIHYDQLGNGRSTHLPQQPADFWQPALFLDELANLLLHLNIADNYALLGQSWGGMLGAEHAVTQPKGLKALIIANSPASMALWLQGAAKLRAQLPADVQQTLLDHEAAGTLDSAEYKAASAVFYQRHVCRLDPLPAEVRRTFDAMDADPTVYHAMNGPTEFHVIGSMKAWTIIDRLARITVPVLLISGRYDEATPEVVQPFMDHISGAEWVIFEASSHMPHVEERELCMKTVNDFLGRAIS"]}}, {"location": "[62420:63173](-)", "type": "CDS", "qualifiers": {"locus_tag": ["ctg6_54"], "transl_table": ["11"], "translation": ["MRLEFDHPGSARAASLDDAFSGLFQHTRRLGFEAVIYDYTPVPRSLEGELITPSLLKTFNVPEDMRQLWCERGYYQVDPVQHCALESCAPFVWSYQRPDSSMLRGRLDNHPTAVTDYMREHNMPCGATVPLHLPNGGFVTLTGIHTGQRQEREISATLAQLMLLAWQFQESAFPLFDSTMLTCRHVKLSNRERECLAWSAEGLTAKEIARKLHRSVATVTLHLNTAAKKLGASNRVQAVVRALHYRLLDS"]}}, {"location": "[63375:64275](+)", "type": "CDS", "qualifiers": {"locus_tag": ["ctg6_55"], "transl_table": ["11"], "translation": ["MWSEIAPDRCHNIAVEGYNVVAYQFGDGDETILCLNGGPGLPCDYLREAHACLKQHGYRVIAFDQLGTGKSDRPDDASLWTMARYVREVETVRRTLGLGQVHLLGHSWGGWLAIEVALHHPGAIRSLILENTVADMPHLVQELNRLRGALGPETVAMMQRYEALGWLDHPAYQAAITLLNYRHVCRLDVWPEPVIRSLGDWNMGPYITMQGPNEFLYTGNLKNWNRSAELASIRVPCLITSGQHDELTPACALKMKQGLANAEIAIFANSSHMPFYEEPQAYYPVLLDFLARQRDAGGC"]}}, {"location": "[64274:65213](+)", "type": "CDS", "qualifiers": {"locus_tag": ["ctg6_56"], "transl_table": ["11"], "translation": ["MHRYRFLLFRPLQLLPVLLGISLITFMMVRAIPGDPARILLGVRSTPAALARIRAQFALDEPLWVQYGYFLRNLLQGELGKSIVYRVDTLKLIASRLEPTLWLVLGSVLLAVALTVPLAAIAARQRGRLADRLIRLFTTAGLGFPAFWLGIMLILLFSIVLGWFPVSGYGSDFLDQLHHMVLPCLTVALALSAVLIRNLRASLLMEMNSDYVVAARARGQQERRIFWRHVLPNSLVPTINLLAVNIGWLIGSTVVIESVFAIPGLGQLLVKAIFSRDYMVVQGVVMVFALATVAVSLLADILTVALDPRIKL"]}}, {"location": "[65209:66055](+)", "type": "CDS", "qualifiers": {"locus_tag": ["ctg6_57"], "transl_table": ["11"], "translation": ["MKAIATFSRLRQRAIPRQQALFAGLAIVGLWLLVACLAPWIAPFDPIAQDASSSLLPPGGAHLFGTDNFGRDVFSRVLWGARVDLQICLLGVLFPFMLGTTLGALAGYIGGVADALVMRVIDIVLAFPFLVLMLAIIAILGPGLSSFYMAMAMVGWVSYARLVRAQVLTLKQRDFILAARSLGYGHLRILFRHLLPNALTGAIIFSMSDCVLVLLNGASVSYLGLGVQPPTAEWGIMVAEGQSFITTAWWITTFPGLAIVLLAMGFSLLADGLGDKLGERV"]}}, {"location": "[66051:67026](+)", "type": "CDS", "qualifiers": {"locus_tag": ["ctg6_58"], "transl_table": ["11"], "translation": ["MSLLKVNQLTVMRGEDVALVDNVSLTLEAGEMLGLVGESGSGKTVTCRALMRLLPGAGLRITGGEVLLDGRDILSLSEGQMSAVRGREIGMIFQNPTSHLNPVMTIGEQIAESRRLHFAANRRQAREDALALLRQVGIPDPQNRLNSYPHEFSGGMRQRAMIAVALAPEPRLLIADEPTTALDVTVQMQILRLLSDLRAELGLAVIMITHDLGVVAQTCDRIAVMYGGRLCEVGGKREVLGGPLHPYTRGLIDCQPASEGGQGRLTIIDGQPPSADHFPSGCRFHPRCRRADEACQSQPLLRYGQDCHSHAVACHHILPARQEG"]}}, {"location": "[67025:68060](+)", "type": "CDS", "qualifiers": {"locus_tag": ["ctg6_59"], "transl_table": ["11"], "translation": ["MVNARWPLLEADNLCVTFPVSGGLWRPKRVVHAVNRVTMQIFPGETLGLVGESGSGKSTLGRALLQLERVADGEVRFAGQRITHGLTSDIARLRQQSAMIFQDPYASLNPRQTVGESISEVLRVHQKVPREQEALRVAELLTLVGLRPQQASAKPSQLSGGQCQRVGIARALAMEPRLIVADECVAALDVSIQGQIVNLLMDLREKMGLAILFIAHDLAIVRRLCDRVAVMYLGRIVEEGPAEAVFTRPLHPYTAALVSAIPEIDPDKPLPKNLLGGEPPSPVAVPQGCAFHPRCPYAQVQCRTGAPPPTRQIADRAYACVLNLAGDETVFPLTGGSFDEAQAD"]}}, {"location": "[68040:69555](+)", "type": "CDS", "qualifiers": {"locus_tag": ["ctg6_60"], "transl_table": ["11"], "translation": ["MKHRQIKLLAASVFLALSVVSEIAQAAGVLTIGRREDSTTFDPIKSAQNADNWVFSNVFDPLVRVDKSGTKLEPGVAESWTISPDGKVYTFKIRETRFSDGTPLTASDAAFSLIRIRDDEGSLWRDSYSIIAKAEATDPRTLVVTLKSPSAPFLSQLALPNASVISQQAMKAEGEEAFAEKPVGSGAFSVKEWLRGEKIVLVKNPNFWQAKNVSLDGVEWLTIPDDNTRMLKVQAGELDAALTVPFSRIASLQKDANLKVELDPSTREDHLLINHSHGALGKVEVRQALDFAIDKDAIVKTVTFGYGQVANSYIPAGALYHYQDNLRRPYDPQKAKAMLKAAGAADLKLNYVVNAGDEVDEQIAILLQQQLAKAGVTVNLQKVDPSQSWDMLVAGEYDISVMYWTNDILDPDQKTTFVLGHDANMNYMTRYHNDQVKALVAAARVEMDSKKREQMYIDLQKMAKADVNWVDLYYSPYRNVSRKNIDGFYQNPLGRFFLEDTVKH"]}}, {"location": "[69789:71064](+)", "type": "CDS", "qualifiers": {"locus_tag": ["ctg6_61"], "transl_table": ["11"], "translation": ["VASANKLTLFIVIFMLLGILSGAAIHAYAGQTTITAWSENITLLTDVFLRLIKMVIAPLVFSTLTVGIMRLGETATIGRVGGKAMVWFITSSILSILVGLVIVTLEHPGAGLNLAIPKESVDTGLAVSGMSLKGFLTHTIPTSITEAMSNNEILQIVVFSMFFGIAGASLGEKFNAPLVAALNVVSHIMLKVTGYVMYVAPLAIFAAISSVIASQGLGILLNYASFIGGYYVAILLTSAVLLAVGYMVLKKEVFRLLNMLKDPVLVAFTTSSSEAAYPKTLERLVEFGCSRNIASFVLPIGYSFNLVGSMVYCSFAAMFIAQAYNIQLSFSEITVMMLTLMLASKGIAGVPRSALVVLAATIPSFNIPVAGILLLMGIDHFLDMGRSAINVLGNGIATAMLSKNEGLSQNEVPEVEVAPQQAQA"]}}, {"location": "[71360:71978](-)", "type": "CDS", "qualifiers": {"locus_tag": ["ctg6_62"], "transl_table": ["11"], "translation": ["MKKINIAINTRNTFLRESLVAIVNELISRSGNLKAAFSYKHNDFLDKDIIIAEVLPGEIYLCNTSIKNRKKNSSVIILHSYDKLPEKELIVNCLKGVIFVSIKAVNIDKMFEIIAHELKRSELLPLAQRIDSPLICTNCPHKMLSKSQVAVATGIIHGFDIGKISALNKVTPKTITWHKSKIMEKYSLNNNYDFFQFINLLKERW"]}}, {"location": "[72593:73292](-)", "type": "CDS", "qualifiers": {"locus_tag": ["ctg6_63"], "transl_table": ["11"], "translation": ["MTLRVAIIEDSADLLDELLAFLRHRGFDAWGVRSAEAFWRQLHRDPVDIVLIDIGLPGEDGFSVLDYLHEIGQFGLVVVTARGHEQDRLQALNAGADLYLIKPVNFSDLAESIQALGSRLRQQKPTERVNPALSAERPAPSHWVLQSERLVAPSGLALPLTQQEYRLLEVLMRNRNEVCSKVDLHTSLFTDEGEPELHRIDVVISRLRHKARLHGITLPIRAIFGKGLAFLS"]}}, {"location": "[73288:75259](-)", "type": "CDS", "qualifiers": {"locus_tag": ["ctg6_64"], "transl_table": ["11"], "translation": ["LNRLCAFYDLIRRSRSAHFWAWCGVIIVLQIGAPARAEVRQLGIDIPVYWYADASDTLTLNAFLSLPEEALKTAPLIPSFGYSTKAYWLRTSLPAALFAGEQRWLQLGPSFVDRLTVFYRPYGSDSPWRQKEFGDHASARDNDLDYRESVLILPPPPTAAGYEMVFRLQSSSTLILLATLSSPQEFVRSATLDTAFWSFYFGLAVIASGIALWLAIALRRRLLWGICLFSLNYPLVAALHGYPEWLFGSALLPVQDYMISCLSLVSYATALWLHSEVFDLKKNMPRLHQLLLAAIGLNIVLQISIPLGFYGLAMQIEAGIFFIAAPILLITSWMLWRRKAIDINTLLLGLLPPIYVVSAGLALLSIHGVIPFHNGVYSTWQYALIIHIVTVLIIAVLRVRAENRTLVRKQQLARELQIEREASFHQRQFMGMVAHEFRTPLAILQAALENLRLCPATVTQSSRLDRMQRATTRLVQLTDNCLADARLSSRDLHADRQDAALLPVIYMAATVVDLSLNHYLDVTLEGQTVGPDSPSPVLFIDSGLLCIAIANLLDNSVKYAASGEISIEIYLQEKHVELRIGDRGPGIPPEQVEHIFERYRRGETDTATPAGTGLGLYVARQIIQAHGGDLWLAENTSAGCKFALTLPVNGQQKDKS"]}}, {"location": "[76091:77375](+)", "type": "CDS", "qualifiers": {"locus_tag": ["ctg6_65"], "transl_table": ["11"], "translation": ["MTTKSLTLSLDEQQSIPLSTVSGTQGYPGMDIRPLASAGICSFDPGFANTAGCTSAISWIDTENSVLLHRGYPVDQLARQCDFLEVAWILLRGDAPDEASYQSFKNTITRHSLVHEQIGRMCSSFRRDSHPMALMCALVGTLAAFYHDVLDVENPEHRALAATRLLSKMPTLAAMSYKFSIEQPAQYPRNDLSYAGNFLHMLFAIPAEPYQLNPVIEQAMNQILVLHADHGQCASTTTVRAAGSSGANLFACIAAGLASLWGPAHGGANEASMRMLEEINTVDQIPAFLSKAKRDPQAFRRLGFGNSRYRHLDPRAAILRETCHRVLKELGMSDMPLQVAMALEEVALTDPYFVENGLSPSVDFYTAVILKAMGLPSSMFVAITAVGRTLGWVAHWNEMHEAPLNIYRPRQIYTGEKRRDYVSRREG"]}}, {"location": "[77465:78818](-)", "type": "CDS", "qualifiers": {"locus_tag": ["ctg6_66"], "transl_table": ["11"], "translation": ["MFIGFDYGTANCSVAVMRDNTPQLLTLENGSSLLPSMLCAPTREAVSEWLYRHHDVPPNGDENQALLRRAISFNREEDIDVLGNSVQFGLASLHQYVEDPQEVYFVKSPKSFLGASGLKPQQVALFEDLVCAMMLHIKLQAQTQLPETIDQAVIGRPINFQGLGGDDANAQAQGILERAAKRAGFRDVVFQFEPVAAGLDFEATLSEEKRVLVVDIGGGTTDCSLLLMGPQWREKADRQQSLLGHSGCRVGGNDLDIALAFKCLMPLLGMGGDTEKGIALPILPWWNAVAINDVPAQTDFYSAANGRLLNDLLRSARDSEKVALLLKVWRQRLSYRLVRSAEESKIALSAQPSVTAGLPFISDELATAISQQGLEAALDQPLARIMEQVQLALDNSNEKPDVIYLTGGSARSPLIKKALAAHLPGIPVAGGDDFGSVTAGLARWAQVMFR"]}}, {"location": "[78954:79803](+)", "type": "CDS", "qualifiers": {"locus_tag": ["ctg6_67"], "transl_table": ["11"], "translation": ["MTLLPWHSPYDWQWMFHFLGARTVQGIETFVGDSYCRSFALNGHAGLITVTPDDAAQGMRVTLSAGLQPVAEACLARVARLFDLSCDPQQIALTLGSLALPRPGLRLPGSLDAFEQAVRAVLGQLVSVAMAAKLTGKVVAAFGEPLTDAPGFYLFPSAQRLAQADPLALKALGMPLRRAEALIHLAQAAIRGDLPLSAPENIDAGIKQLQTLSGIGRWTANYFALRGWQAPDIFLADDYLIKQRFPGMTPARIARYASRWHPWRSYALLHIWYTQGWSPEEE"]}}, {"location": "[79917:80559](+)", "type": "CDS", "qualifiers": {"locus_tag": ["ctg6_68"], "transl_table": ["11"], "translation": ["MTDTSHQCVIIGIAGASASGKSLIASTLYRELREQVGDEHIGVIPEDSYYKDQGHLSMEERVKTNYDHPSSMDHSLLFQHLQMLRSGQPIELPVYSYVEHTRMPETIHIEPKKVIILEGILLLTDARLRNELSFSIFVDTPLDICLMRRIKRDVNERGRSMDSVMAQYQKTVRPMFLQFIDPSKQYADIIVPRGGKNRIAIDILKAKISQFFE"]}}, {"location": "[80649:81231](+)", "type": "CDS", "qualifiers": {"locus_tag": ["ctg6_69"], "transl_table": ["11"], "translation": ["MRLCDRDIEAWLDEGRLAINPRPPVERINGATVDVRLGNKFRTFRGHTAGFIDLSGPKAEVSAALDRVMSEEIVLPDGEAFFLHPGELALAVTFESVTLPPDLVGWLDGRSSLARLGLMVHVTAHRIDPGWSGCIVLEFYNSGKLPLALRPGMLIGALSFEPLSGPAMRPYNRREDAKYRDQQGAVASRIDKD"]}}, {"location": "[81258:83106](+)", "type": "CDS", "qualifiers": {"locus_tag": ["ctg6_70"], "transl_table": ["11"], "translation": ["MRRILTTLMILLAVIVAGLTALVLLVNPNDFRAYMVKEVADRSGYQLELNGPLRWHVWPQLSILSGRMTLTAPGAEEPVIRADNMRLDVGLLPLISHQLQVKQVMLKGAVIQLTSKTEAVRSKGAPVVPHDNTLPQVPEDRGWSYDVQKLQIADSVLFFQHEDGEQVTVRDIRLQMEQDSSHRATVDFSGRVNRDQRDLALSFSAQVQGGDYPHSLKADISQLNWQLRGAELPPEGISGQASMQASWVEDAKKLSFDGLNLTANGSTIAGNGSVVLGDQPDWTLNLQAGTLNLDSLLSHASASGDNSVNQQGQSQNKQLRPVIADNDTQQDYNALRGFNARLNLTADQLQWRGMHFTQVKSEISNQQGLLTIHQMQGSLDGGRLSLPGSLDARGATPHASFQPQLDNVEIGSILKAFNYSINLTGKLSLTGEFSGGKIDADEFRRSWQGQAVTQLTDTRTEGLNFQQLVQQAVERSTNVQAQENYDNATRLDSVSTEFALNNGLVTLTHMQGQSDMMALTGQGELNLLKEDCDMRFNVRVLGGWKGESKLIDRLKQTAIPLRIYGNWQTLSYSLQVDQILRKQLQDEARKRLSEWAERNKNTQDGKDVKKLLDKL"]}}, {"location": "[83345:84932](-)", "type": "CDS", "qualifiers": {"locus_tag": ["ctg6_71"], "transl_table": ["11"], "translation": ["MEWIADPSIWAGLITLVVIELVLGIDNLVFIAILAEKLPPAQRDRARVTGLLLAMVMRLLLLASISWLVTLTKPLMTWHDLSFSARDLIMLFGGLFLLFKATVELNERLEGKDSDNPTQRKGARFWGVVAQIVVLDAIFSLDSVITAVGMVDHLAVMMAAVIIAISLMLMASKALTRFVNSHPTIVILCLSFLLMIGFSLIAEGFGFPIPKGYLYAAIGFSVMIESFNQLAIFNRHRFLSANLTLRQRTTEAVMNLLSGRKDSSELDSETASLVADRDDNPLFNPQERRMIERVLNLNQRTVSSIMTSRHDIEHIDLSAPEEEIRTLLDKNQHTRLVVTGGDDDEDMLGVVHVIDLLQQSLRHEPLNLQVLIRQPLVFPETLPLLPALEQFRRARTHFAFVVDEFGSVEGIVTLSDVMETIAGNLPNEAEEIDARHDIHKNGDGSWTVNGHMPLEDLVQSVPLPLDEKREYHTVAGLLMEYLQHVPREGEEVKLNGYVLRTLQVESHRVQKVLIVPPAHDEDELDYEV"]}}, {"location": "[85956:86805](+)", "type": "CDS", "qualifiers": {"locus_tag": ["ctg6_72"], "transl_table": ["11"], "translation": ["MHMLPATKAIPKEMLPIVDKPMVQYIVDEIVAAGIKEIVLVTHSSKNAVENHFDTSYELEALLEQRVKRQLLAEVQAICPPGVTIMNVRQGQQLGLGHSILCARPLIGDNPFVVVLPDIILDDASADPLRYNLAAMVARFNETGRSQVLAKRMEGDLSEYSVIQTKDALESAGQVARIVEFIEKPDEPQTLDSDLMAVGRYVLSADVWAELERTEPGAWGRIQLTDAIAELAKKQSVDAMLMTGDSYDCGKKMGYMQAFVSYGLRNHKEGAKFRESIKKLLA"]}}, {"location": "[87279:87909](+)", "type": "CDS", "qualifiers": {"locus_tag": ["ctg6_73"], "transl_table": ["11"], "translation": ["MNWQVVTFFGDSTVLLPSAAVLFIVLFLRKDSKQLAWHWALLFGITGAIVCASKLAFMGWGIGIRELDFTGFSGHTALSSAFWPILLWLLCARATPALRFTAVIVGYALAGLVGYSRLMVHAHSTSEVIAGLLLGAAGSAIFLLLQLRVRATHSAQLSFGSLASMVIIPLLLLNTGTKAPTQSLLSEIAVKIGPLEKPFTRADLHKRFY"]}}, {"location": "[88909:90349](+)", "type": "CDS", "qualifiers": {"locus_tag": ["ctg6_74"], "transl_table": ["11"], "translation": ["MIKIARIALALGLLTSASSLAYASGLVMNDNELRNDLAWLSDRGVIHLSLSTWPLSQEEINRALKKAKPSYSSEQVVLARINQRLDSLKADFRVSGYTSTDKPGTPQGFGQNQPADSSLSLAFNNSGEWWDVHLQGNVEGDERISNGSRFNANGAYGAVKFWNQWLSFGQMPQWWGPGYEGSLIRGDAMRPMTGVLMQRAEQAAPETWWLRWIGPWQYQISASQMNQYTAVPHTKIIGGRLTFSPFQSLELGGSRIMQWGGEGRPESFSNFWDGLTGKDNTAANDPNEPGNQLAGFDFKLKLEPTLGLPISLYGQMIGEDESGFLPSANMFLGGVEGHHGWGKDAINWYLEAHDTRTNMSRTNYSYTHHIYKDGYYQQGYSLGDAIGGDGQLFAGKVELVTEDNQRWSARLAYAKVNPENQSINKAFPRSDTLKGVQLGWSGDVYKSVRLNTSLWYTDANHSDSDDVGASAGIEIPFNL"]}}, {"location": "[90422:91559](+)", "type": "CDS", "qualifiers": {"locus_tag": ["ctg6_75"], "transl_table": ["11"], "translation": ["MKKKIVRFSALALAIGFLSGCTIMPGQGLNSLRKNVVELPDSDYDLDKLVNVYPLTPGLVDQLRPETVMARPNPQLDDLLKNYEYRIGVGDVLMVTVWDHPELTTPAGQYRSASDTGNWVNSDGTIFYPYIGKVLVAGKTLSQVRQDIANRLTTYIESPQVDVSIAAFRSQKVYVTGEVTNSGKQAITNIPLTVMDAINAAGGLASDADWRNVVLTHNGKDKKISLYALMQKGDLTQNHLLFPGDILFIPRNDELKVFVMGEVGKQSTLKMDRSGMTLAEAIGNSEGISQSMSDATGIFVIRQLQGDKKGKIANIYQLNAQDASAMVLGTEFQLEPYDIVYVTTAPLVRWNRVISQLVPTITGVHDMTETVRYIKTWP"]}}, {"location": "[92014:94180](+)", "type": "CDS", "qualifiers": {"locus_tag": ["ctg6_76"], "transl_table": ["11"], "translation": ["MSLTSYKKTEKDNDEIDIGRLIGELIDHRKLIIAITSLFTLVALIYALFATPVYQADALIQVEQRQGNAILNSLSQVLPNTQPQSQPEITLIQSRMILGKTVDDLNLQAKIKQDYFPIFGRGWARLTGESEGSLSISRLYLFSDSKNIPKIEVVVNDKDNYTVIGDSYQIKGKKGELVEGKGLSLKIDDFKAQPGTKFIVSYVSRLQAITDLQESLEVLEDGKNTGMLTVSFVGENPDKITAIIDSISNNYLAQNISRQAAQDAKSLDFLNQQLPQVRNDLDIAEDKLNAYRRQNDSVDLSLEAKSVLDQIVNVDNQLNELTFRESEVSQLYTKEHPTYKALMEKRKVLQDEKVKLNKRVTSMPETQQEVLRLSRDVDSGRAVYMQLLNRQQELSISKSSAIGNVRIIDSAVSQPDPIKPKKALVVLIGIIIGIFISAIIVMFRVFLRRGIESPEQLEELGINVYASIPVSETFTKNISQKKDWRGKKQEKIQGLLAIENPADLAIEAIRGLRTSLHFAMLEAQNNILMISGASPNAGKTFVSSNLAKIISQADKKVLFIDADMRKGYTHKLFSTNNENGLSDYLSGMSQITQVVKKIPAIGFDYISRGMVPPNPAELLMHPRFQELLSWAAKNYDLVIVDTPPILAVTDAAIIGGYVGTTLLVARFELNTAKEIEVSMKRFEQSGIHVKGCILNGVVKKASSYYGYGYNHYGYSYSDKKD"]}}, {"location": "[94263:95685](+)", "type": "CDS", "qualifiers": {"locus_tag": ["ctg6_77"], "transl_table": ["11"], "translation": ["MTLLARNFIVSAALAFSDLLSFTISLYIALAILTTNQSVALYSSAQIEEWTVLHWLLAVCCVGWYSIRLRHYFYRKTFWFELKEILRTLVIFAVIEIAVVAFTTWSISRYLWILTWVLIIILVPVSRMITKHILNFFGLWRRPTWIIGSGSNAKEAYKAINSEGNLGLEIVGFISTEAHDTLESNIDGVPIIINDQNWLSTIDKKTQFIVAVESAQSDIRNAWLRNFMIKGYRYVSVIPTLRGMPLDSTDMSFIFSHEVMIFRVQQNLAKWSSRIIKRLFDVIGATLIIIMISPLLLYISKKVKQDGGAAIYGHERIGKDGKPFKCLKFRSMVTNSKEVLEELLANNPDAKTEWDETFKLKNDPRITKIGHFLRKTSLDELPQLFNVLKGEMSLVGPRPIITAELERYNEEVDYYLLSKPGMTGLWQVSGRSDVDYETRVYLDAWYVKNWSMWNDIAILFKTIGVVIKKDGAY"]}}, {"location": "[95706:96849](+)", "type": "CDS", "qualifiers": {"locus_tag": ["ctg6_78"], "transl_table": ["11"], "translation": ["MKIIIVNSLYYPYKFGGAEVSVQLLAEGLVARGITVKVITLNNKKEIERFNHNGVDVVSFPLRNIYWPFDKTNHTKIKKVIWHVRDYLKNPIVQMVQKEISNYNPDIIHTNNLAGFSVGIWDLAQEIKSPLIHTTRDYYLFHPNSTLFKNGANMDINNSFVKAYSWYKKKKSQKIDAMVGISKYISDLHKENGFAGKATHKHIYNPIEKVNIRKKGCNKLNIGFLGRLTTEKGFDVFIEYAVKYKNNFNFIAAGDFASTDDSDVLRKDAINCGIVLKGFIPIDELFSEVDVLLLPTKWNEPFGRVVAEAAVSGIPVFANLTGGIKEISEKFPWVKDIRDFNSESINLLFRDTIHEISNPFDKSKITDEYLSLYNKVLKEQ"]}}, {"location": "[96874:97861](+)", "type": "CDS", "qualifiers": {"locus_tag": ["ctg6_79"], "transl_table": ["11"], "translation": ["MRRILMDMRWEGTGGIGTFAKEINRINHYEILGFSGKPYSPFDPIKTALRLIKKKNSVVFFPGFLPPLFSLEPYVFTIHDLNHLDRQDNSSFLKKAFYNFIIKRGCSKSKFIFTVSEFSKSRIVQWSGQDPSKIINVGNGVAECFTPEGEKKNFGFEYLLCVSNRKTHKNEYNTILAFKKSELYNEYKLVFTGSPNEAISDFIEYHGLTESVHFTGYLKDDELPLLYRGAAALVFVSFYEGFGLPVIEAMASGIPVVTSKTTSLGEVSGDAALLVDPENINEIADAINQVIFDNNCRQQLVNKGLMQARKFTWEEVARKVDDHLQRIR"]}}, {"location": "[98031:99168](+)", "type": "CDS", "qualifiers": {"locus_tag": ["ctg6_80"], "transl_table": ["11"], "translation": ["MSKDLNVGIVADWLVTYAGSEKVIKEFIELYPNASLYSVVDYLSENDRQLFNGKRATTTFIQNMPFAKKKYQKYLPLMPLAIEQLDVSKHDIILSSSHAVSKGVLTGPDQLHISYVHSPIRYAWDLQHQYLKEAGMDSGVKGLLAKWLLHKIRVWDYRTSNGVDHFIANSKFIARRIKKVYGREADVIYPPVDVERFSLCECKDDYYFTASRMVPYKRMDLIVEAFSHMPDKKLVVIGDGSEMDKIKSKATKNIEILGYQPNLVMEEHMRQAKAFVFAAEEDFGITPVEAQACGTPVIAFGKGGALETVKSNVTGILFERQEISSIIDAVNNFELNQDRISYIECRLNAEKFSVPRFQNEISAYVSEKYKLFEDSRNK"]}}, {"location": "[99194:100418](+)", "type": "CDS", "qualifiers": {"locus_tag": ["ctg6_81"], "transl_table": ["11"], "translation": ["MNEAIKPIEYKTINYTSVKLLIFIIALSCQLTDITIGPVKFWELLAIIFFPFFIRGIEKKILWFLLAFTILLLLSIFKGMISSIHYEYFSTLKSKYSISLVRYVELILCLIVALIPFNLIKNKRLDFDYIVKRFLTYNVFLTIIILLLYVIDIVLKTSLVSYGSTFRLRGFYVEGGPYGLYIATLIFLELTFYKRKIITTFFLFALLLTQSKAGFVAFFVFLFFILFQNNKFLSGFLNPKNIFRFFMTILIVVLIGVGATYKIANNYYQDIQNIDEEIKGRENDSSLVMGRIAATDIGPRILQDNPFLGVGLGAYSLVRNNVNYRGSFPVVTGWDLTGLGGFFNLLVENGVIGLLIFIFAIKKYFKLDKIGIYFLLLFCVPFIFGAQLYMIYPWLYLGLYYAFKKSS"]}}, {"location": "[100463:102116](+)", "type": "CDS", "qualifiers": {"locus_tag": ["ctg6_82"], "transl_table": ["11"], "translation": ["MGISRRQLFNFIAPLGTLSFLMPGTLRAKIDNGATLSNEKDLTNSKTYLANRVSVSPIDFGAVSNNADIDHTEIILRVIKFAEQNNKAVDLRGGPWRITRALDFTNIKQIIVDWTGRLIVNPNSFKDENGYVVYIGVPGSNVKNGRAIYTSIVGVLLIISENRDATLNGVFIKGNFLTIDSIRAINFNGTGVHISATWDSTIQSISAERCGNVKNFQLRIEPGGDTSNCLFIGRIQSERAYHKCLEIKCIRSVINTIHAERTLIQTDDDGTKPLISGLKYVNVSIQIGNSTINQMIYDNVSDKVATSQVFSSVVINLDQSSMRDGQFNTSHVVSNFGRNSAFENFAVYQFFSGKGVRDSSFSNFKVKKSFLAKSNIRIIGGNIKNLSLAKDAENILLNGCNISSVLLGEKMNNIFFANCTFTKSAEISDSPTAKYDHLNLSVPVIFSDCIFKGSVSGVDKTPLSIRGGNIKKVNLKSNSRVYFENVSIGSFSYTGRPLFTTKNCYIEKMVSWSQPSNDVYQRGMTTEISTDEGITQYIYKSPQVGWVKIE"]}}, {"location": "[102259:103732](+)", "type": "CDS", "qualifiers": {"locus_tag": ["ctg6_83"], "transl_table": ["11"], "translation": ["MSLKEKTVRGAKWSAITTIASIAISFLQITLLAHILAPHQFGILTISLLIIMVADTISDFGISNSIIQKKEISNSELTTLYWINVSLGIFVFAVVFLFSRQISLLFNQPDVKELIQTLAFAFLIIPHGQQFRALMQKELDFTKVGIIETLSLIIGFTVTLTSAYVYPFAITAIWGYLCMSLSRTLMFSIVGRKIYKPSFSFKLQGISSNLKFGAFLTADALINQLNSNIATIVLSRSLGAIIAGGYNLASNVAVVPPSRLNPILTRVLFPAFSKIQNDNEKLKTNFYKLLSFVGLINFPALLGLLVVSNNFVLTLFGEKWIFITPILQVLCVVGLLRSIGNPIGALLMAKARVDVSFKFNVFKFFLFIPMIWLGAKFGGGTGAALGFLLVQVINTCLSYFILIKPVLGSSYREYIMSILLPLKMTLPTMLTAWLAGLFSLSGSPLITLVIQIIVGIVTFSMTLIFSNNQFVSEMKCYIVKNPKIRKFIRA"]}}, {"location": "[103737:104694](+)", "type": "CDS", "qualifiers": {"locus_tag": ["ctg6_84"], "transl_table": ["11"], "translation": ["MHPMIALKKKLDVIEKVVPSGSRVIYLDIPLHLNVGDLLIYKGTEQFFREKKYQVLARRTDKGSLKYVQSLRSLPEDVIILLHGGGNFGDLYPKHQILREEVVKAFPNNKIVYLPQTVHFKDQQALNDSAKIIRKHKNLTIFCRDLNSEKLLKEKFCDNVIMCPDMAHSLWQIFPRQNKTQVARDTLWMLRKDIEKTDLSGLSDAPESSMYEDWEDICSNKDRFIMRALVKAERINNIAGRYIIPTSQLWGNYTDQLVKRVNEYFLSHKIVVTSRMHGHILCCLLDMPTKLLDNSYGKNSTYYDAWTHTVPNCELVKV"]}}, {"location": "[104690:105680](+)", "type": "CDS", "qualifiers": {"locus_tag": ["ctg6_85"], "transl_table": ["11"], "translation": ["MNSINIPTVSVIIPVYNVKDYVLQAIDSVINQKVKPFEVIIVDDGSTDGSGDIIDANYGQIPFVKIIHTINQGLGQARNEGTMLASGEFIYYFDSDDLLMPDLISDFIKIYKENPCVDVFAFSAESFSDESTSDANIQKDKLPVYKRTIEGVYDTGCNAFVKLSQNGTFFPNAWLYVFKRSLQSDNDLFFKRIIHEDEEFTPRLFLEASLTVITNKMYFKRRVRAGSIMQTSRSERNVTGYLESINTLVELKNNSSGLCKKYIDVRIRQNIVHIFSILKQSNMTLTHSTNESLSKVLKANADPLIFIAKHNVFIYKVAKYFLKRIGFIV"]}}, {"location": "[105851:107258](+)", "type": "CDS", "qualifiers": {"locus_tag": ["ctg6_86"], "transl_table": ["11"], "translation": ["MSKQQIGVVGMAVMGRNLALNIESRGYTVSVFNRSREKTEEVIAENPGKKLVPHYTVQEFVESLETPRRILLMVKAGAGTDSAIDSLKPYLDKGDIIIDGGNTFFQDTIRRNRELSADGFNFIGTGVSGGEEGALKGPSIMPGGQKEAYELVAPILKQIAAVAEDGEPCVTYIGADGAGHYVKMVHNGIEYGDMQLIAEAYALLKGGLALSNEELAQTFTEWNEGELSSYLIDITKDIFTKKDEEGKYLVDVILDEAANKGTGKWTSQSSLDLGEPLSLITESVFARYISSLKDQRVAASKVLTGPQAKSAGDKAEFVEKVRRALYLGKIVSYAQGFSQLRAASDEYHWDLNYGEIAKIFRAGCIIRAQFLQKITDAYEQNAGIANLLLAPYFKQIADDYQQALRDVVAYAVQNGIPVPTFSAAIAYYDSYRSAVLPANLIQAQRDYFGAHTYKRTDKEGVFHTEWMD"]}}, {"location": "[107471:108887](+)", "type": "CDS", "qualifiers": {"locus_tag": ["ctg6_87"], "transl_table": ["11"], "translation": ["MLLPVIMAGGTGSRLWPMSRELYPKQFLRLYGQNSMLQETISRLSGLDIHEPMVICNEEHRFLVAEQLRQLNKLSKNIILEPVGRNTAPAIALAALQATQNGDDPLMLVLAADHIINNQQVFHDAIRVAEQYAHADHLVTFGIVPNTPETGYGYIQRGDALGEGEHTPYQVARFVEKPDLERAQAYLASGEYYWNSGMFMFRAKKYLSELAKFRPDILEVCTAAVNAADSGSDFISIPHEVFSTCPDESVDYAVMEKTADAVVVGLDADWSDVGSWSALWDVSPKDELGNVLNGDAWVHNSQNCYINSDEKLVAAIGVEDLVIVSTKDAVLVMNKNRAQDVKKVVEYLKANQRSEYKRHREIYRPWGRSDVVVQTPRFNVNRITVKPGGAFSMQMHHHRAEHWVILAGTGQITVNGKQFLLTENQSTFIPIGAEHCLENPGRIPLEVLEIQSGSYLGEDDIIRIKDQYGRC"]}}, {"location": "[108909:110280](+)", "type": "CDS", "qualifiers": {"locus_tag": ["ctg6_88"], "transl_table": ["11"], "translation": ["MAKLNCFKAYDIRGELGEELNEDIAYRIGRAYGEFLKPKTIVVGGDVRLTSESLKLALARGLMDAGTDVLDIGLSGTEEIYFATFHLGVDGGIEVTASHNPMNYNGMKLVRENAKPISGDTGLRDIQRLAEENQFAPVDASRRGTLRQISVLQEYVDHLMGYVNLASFTRPLKLVVNSGNGAAGHVIDEVEKRFIAAGVPVTFIKVHHQADGNFPNGIPNPLLPECRQDTADAVREHGADMGIAFDGDFDRCFMFDNDAEFIEGYYIVGLLAEAFLQKQPGARIIHDPRLTWNTVDMVTRSGGTPVMSKTGHAFIKERMRQEDAIYGGEMSAHHYFRDFAYCDSGMIPWLLVAELLCLKNSPLKALVADRQAAFPASGEINRKLENATAAIARIRERYEPDAVNVDTTDGISIEYPEWRFNLRSSNTEPVVRLNVESKADDELMKAKTEEILALLK"]}}, {"location": "[110442:111609](+)", "type": "CDS", "qualifiers": {"locus_tag": ["ctg6_89"], "transl_table": ["11"], "translation": ["MKITISGTGYVGLSNGILIAQNHEVVALDIIQSKVDMINQKISPIVDKEIQEYLAEKPLNFRATTDKHDAYRDADYVIIATPTDYDPKTNYFNTSTVEAVIRDVTEINPDAVMIIKSTIPVGFTRDIKERLGIDNVIFSPEFLREGRALYDNLHPSRIVIGERSERAERFANLLKEGAIKQDIPTLFTDSTEAEAIKLFANTYLALRVAYFNELDSYAESQGLNSKQIIEGVCLDPRIGNHYNNPSFGYGGYCLPKDTKQLLANYESVPNNIIGAIVDANRTRKDFIADSILARKPKVVGIYRLIMKSGSDNFRASSIQGIMKRIKAKGIPVIIYEPVMQEDEFFNSRVVRDFDAFKQEADVIVSNRMAEELSDVADKVYTRDLFGSD"]}}, {"location": "[112778:113783](-)", "type": "CDS", "qualifiers": {"locus_tag": ["ctg6_90"], "transl_table": ["11"], "translation": ["MKFLVTGAAGFIGFHTCKRLLEAGHEVVGLDNMNDYYDVNLKQARLDLLQSPLFSFHKIDLADREGIARLFANEKFNRVIHLAAQAGVRYSLENPFAYADANLIGYLNILEGCRHNNVEHLLYASSSSVYGLNRKMPFSTEDSVDHPVSLYAATKKANELMAHTYSHLYGIPTTGLRFFTVYGPWGRPDMALFKFTKAMLEGKSIDVYNYGKMKRDFTYIDDIVEAVVRMQDIIPQPNPEWTVETGSPADSSAPYRVYNIGNSSPVELMDYITALEEALGMVAEKNMMPIQPGDVLETSADTRPLYDAVGFRPQTTVSQGVKNFVDWYKAYYKA"]}}, {"location": "[115088:115856](+)", "type": "CDS", "qualifiers": {"locus_tag": ["ctg6_91"], "transl_table": ["11"], "translation": ["MKYNLGYLFDLLVVITNKDLKVRYKSSVFGYLWSIANPLLFAMIYYFIFKLIMRVQIPNYTLFLITGLFPWQWFASSATNSLFSFIANAQIIKKTVFPRSVIPLSNVMMEGLHFLCTIPVIVAFLFVYGMRPSLSWLWGIPLIAIGQVIFTFGISIIFSTLNLFFRDLERFVTLGIMLMFYCTPILYASDMIPAKYSWVIDYNPLASMILSWRNLFMDGVLNYEHISVLYLTGIVLTVIGLSIFNKLKYRFAEIL"]}}, {"location": "[115855:116596](+)", "type": "CDS", "qualifiers": {"locus_tag": ["ctg6_92"], "transl_table": ["11"], "translation": ["MEPVIDFNNVTKEYPLYHHIGSGIKDLIFHPKRAFQLLKGRKYLAIQDVSFTVGKGEAVALIGRNGAGKSTSLGLVAGVIKPTKGSVTTRGRVASMLELGGGFHPELTGRENIFLNATLLGLRRKEVQQRMERIIEFSELGEFIDEPIRVYSSGMLAKLGFSVISQVEPDILIIDEVLAVGDISFQAKCIKTIKEFKNRGVTILFVSHNMSDVEKICDRVVWIENHRLREIGSAERIIELYKQAMA"]}}, {"location": "[116609:118502](+)", "type": "CDS", "qualifiers": {"locus_tag": ["ctg6_93"], "transl_table": ["11"], "translation": ["MNSIKIYTCHHKPSAFLNASIIKPLHVGKANSYNDIGCIGDDTGDNISFKNPFYCELTAHYWVWKNESLSDYVGFMHYRRHLNFSSEQSFPEDNWGVVNSPVIDAEYEKQFGLTDTAIQDCISEFDLLLPKKWSVTSAGSKNNLDHYEKGEFLHIKDYLAALEVVEELYPDYKAAIQQFNNATDGYYTNMFVMHKDMFVDYSEWLFAILTNLESRISMNNYNAQEKRVIGHIAERLFNIYIIKQQQDRALKVKELQRTFVTNETFNGKLEPVFPHAAPIVISFDDNYAISGGALINSIVRHSDKNTHYDIVVLENKVSNLNKQRLLKLVSAHTNFSLRFFDVNAFTELNGVHTRAHFSASTYARLFIPQLFREYEKVIFIDSDTVVKADLATLLNVDLGTNLVAAVKDIVMEGFVKFGAMSESADGVMPAGEYLQKTLKMTNPDEYFQAGIIVFNVAQMVQEDTFSALIKTLKEKKYWFLDQDIMNKVFYGRVEFLPLEWNVYHGNGNTDDFFPNLQFATYMRFLKARKHPNMIHYAGENKPWNTDKVDFYDDFLENVINTPWEKETYFRQLSPVNSSSPAQTAGQTPVLLQTKIKKALMPFLNKYAPVGSPRRNTITKYYYKVRRSILG"]}}, {"location": "[118520:119675](+)", "type": "CDS", "qualifiers": {"locus_tag": ["ctg6_94"], "transl_table": ["11"], "translation": ["MNSKNILIVGAGFSGVVIARQLAEQGHHIRIIDQRDHIGGNSYDARDPQTDVMVHVYGPHIFHTDNETVWNYVTQHAEMMPYVNRVKATVNGQVFSLPINLHTINQFFAKTCSPDEARALIAEKGDSSILEPKTFEEQALRFIGKELYEAFFKGYTIKQWGMEPSQLPASILKRLPVRFNYDDNYFNHRFQGMPKLGYTKMIESIANHENITIELQQSFNAEEREQYDHVFYSGPLDAFYSYQYGRLGYRTLDFEKFTWQGDYQGCAVMNYCSLDVPYTRITEHKYFSPWESHEGSVCYKEYSRECGEKDIPYYPIRQMGEMALLDKYLSLAENEKNMTFVGRLGTYRYLDMDVTIAEALNTADKYLSSLSSNESMPVFTVSVR"]}}, {"location": "[119671:120565](+)", "type": "CDS", "qualifiers": {"locus_tag": ["ctg6_95"], "transl_table": ["11"], "translation": ["MNCSALIVTYNRLEKLKLTIANTVKLNFTAIVVVNNGSTDGTQAWLATLSDPRVIVLNLPSNSGGAGGFKAGSQYLCDNVDSDWVFFYDDDAWPESDALEKFAQLEKANCRVFTALVKDLQGQPCPMNMPFAKVPSSFMDTLRYIRNPAEFLPSVSRACAVQTVSFVGMIIQRDVLQKRLHSIHDELFLYFDDLYFGYQLTLDGEAIRYSPEVIFTHDVSIQGKCIVPEWKVYYLCRNLILAKRIFPRVAIFSRLSILLRLIKYVSILPWQRNKLLYFKYLRRGIIHGVKGISGKNH"]}}, {"location": "[120577:121711](+)", "type": "CDS", "qualifiers": {"locus_tag": ["ctg6_96"], "transl_table": ["11"], "translation": ["MKKLCYFINSDWYFDLHWIDRAIAARDAGYEIHIISHFVDGKVLNKFKTFGFKCHNVPLDAQSFNALTFFRAFFASRKLIKEINPDLLHCITIKPCLIGGLLSRTNNRPVIVSFVGLGRVFSGDTGLLKLLRNITIMAYKYIASNKRSIFMFEHDKDRKKLAGFVGIDYQQTIVIDGAGINPEIYKYSLEQERDVPVVLFASRMLWSKGLGDLIEAKKILEARDIHFTLNVAGILVENDKDAISLAVIQQWHKEGLINWLGHSSNVCDLIEESNIVALPSIYSEGVPRILLEASSVGRACIAYDVGGCDSLIINNDNGIIVKSNSPQELADKLEFLLANPKARVEMGIKGRQRVQDKFSSGMIISKTLKTYHDVVQG"]}}, {"location": "[121842:123162](+)", "type": "CDS", "qualifiers": {"locus_tag": ["ctg6_97"], "transl_table": ["11"], "translation": ["MSDESSNVIVSVIIPVHNAAEYIAETLTTVLAQSLKEIEIILVNDSSTDNTLDIVTKIASEDSRVRVITNPSNVGGGESRNIGLRVATGEYIIFLDDDDYADKEMLKRMSDRATALQTDVVICRCQSIDLQTNTRSPMPLSAREDLLPEKEVFSSREIADDFFRAFIWWPWDKLFRREAILAMGLEFQPLRTTNDLYFVSCFMLLANRISLVDEILISHTIHRAESLSSTRENSWHCALQALTSLRLFMQDRDLLASRSRDFNNYAVVFLEWHLNTISGSTFNPLFNQVKSFILSLEIDCDDFYDDFIKAAYGRIVNQSAEEYIFSLKDRALRELEHAQMMNSTLQEEMTSLKQSTVSQRSEIDVLKAQVSDKTTIIHELEQRNTRLEEEYQTQQQKLHSIENAYHELTQRYTDLVSSLSWKMTKPLRLVKEITARKKS"]}}, {"location": "[123245:123845](-)", "type": "CDS", "qualifiers": {"locus_tag": ["ctg6_98"], "transl_table": ["11"], "translation": ["MLSEQLDWQKTDGLMPVIVQHAVSGEVLMLGYMNQDALAKTEETGKVTFYSRTKQRLWTKGETSGNFLNVVSITPDCDNDTLLALVNPIGPTCHKGTSSCFGETGHQWLFLYQLEQLLAERKHADPESSYTAKLYASGTKRIAQKVGEEGVETALAATVHDQFELKNEASDLMYHLLVLLQDQGLNLTDVVENLRSRHK"]}}, {"location": "[123838:124615](-)", "type": "CDS", "qualifiers": {"locus_tag": ["ctg6_99"], "transl_table": ["11"], "translation": ["MLAKRIIPCLDVRDGQVVKGVQFRNHEIIGDIVPLAKRYADEGADELVFYDITASSDGRVVDKSWVSRVAEVIDIPFCVAGGIKSLDDAAQILSFGADKISINSPALADPTLITRLADRFGVQCIVVGIDTWFDAASGKYHVNQYTGDESRTRVTQWETLNWVQEVQKRGAGEIVLNMMNQDGVRNGYDLAQLSKVRAVCHVPLIASGGAGTMEHFLEAFRDANVDGALAASVFHKQIINIGELKTYLAAQGVEIRVC"]}}, {"location": "[124596:125334](-)", "type": "CDS", "qualifiers": {"locus_tag": ["ctg6_100"], "transl_table": ["11"], "translation": ["MIIPALDLIDGTVVRLHQGDYAQQRDYGNDPLPRLQSYAAQGAEVLHLVDLTGAKDPAKRQIPLLKTLVAGVNVPVQVGGGVRTEEDVAALLDAGVARVVVGSTAVKSPEVVKGWFTRFGPQHLVLALDVRIDAEGSKQVAVSGWQENSGVTLEELVESYQSVGLQHVLCTDISRDGTLAGSNVSLYEEVCARYPQVAFQSSGGIGDLHDIAALRGTGVRGVIVGRALLEGKFNVTEAIQCWQNG"]}}, {"location": "[125333:125924](-)", "type": "CDS", "qualifiers": {"locus_tag": ["ctg6_101"], "transl_table": ["11"], "translation": ["MNVVILDTGCANLNSVKSAVSRHGYEPQVSRDPDVVLRADKLFLPGVGTAQAAMDQLRERDLIELIKACTQPVLGICLGMQLLGKRSEENNGVDLLGIIDQEVPKMTDHGLPLPHMGWNRVYAKAGDRLFRGIEDGAYFYFVHSYAMPVNVNTIAQCSYGEAFTAAVQKDNFFGVQFHPERSGSAGAQLLKNFLEM"]}}, {"location": "[125923:126991](-)", "type": "CDS", "qualifiers": {"locus_tag": ["ctg6_102"], "transl_table": ["11"], "translation": ["MTQKFLFIDRDGTLISEPPVDFQVDRFDKLAFEPQVIPALLKLQQEGYRLVMITNQDGLGTASLPQDEFDGPHNLMMQIFASQGVNFDEVLICPHLPADNCDCRKPKTKLVLPWLEQGVMDTANSYVIGDRATDIQLADNMGITGLRYDREKLDWPTICEQLTRRDRYAHVERITKETQVDVKVWLDREGGSKISTGVGFFDHMLDQIATHGGFRLEINVGGDLYIDDHHTVEDTGLALGEALKLALGDKRGIGRFGFVLPMDECLARCALDISGRPHLEYKADFTYQRVGDLSTEMVEHFFRSLSYTMAVTLHLKTKGKNDHHRVESLFKAFGRTLRQAIRVQGDTLPSSKGVL"]}}, {"location": "[126987:128049](-)", "type": "CDS", "qualifiers": {"locus_tag": ["ctg6_103"], "transl_table": ["11"], "translation": ["MSIEDLARANVRALTPYQSARRLGGKGDVWLNANEFPTAVAFQLTEQTMNRYPEPQPKAVIERYAQYAGVKPEQVLVSRGADEGIELLIRAFCEPGQDAVLYCPPTYGMYSVSAETIGVTCRTVPTLADWQLDLPGIAANLDGVKVVFVCSPNNPTGQIINPKDFRTLLEMARGKAIVVADEAYIEFCPQATLATWLNEYPHLVILRTLSKAFALAGLRCGFTLANAEVINVLMKVIAPYPLSTPVADIAAQALSAEGIAAMRARVAQILGERDYLVSQLRSIACVEEVFDSESNYVLARITASSAVFKSLWDQGIILRDQNKQPSLSGCLRITIGTRAESQRVIDALTAENV"]}}, {"location": "[128045:129350](-)", "type": "CDS", "qualifiers": {"locus_tag": ["ctg6_104"], "transl_table": ["11"], "translation": ["MSFNTIIDWNGCSAEQQQQLLTRPAISASESISKTVSEILNNVKDNGDAALREYGAKFDKTDVKALKVSDEEIAAAGARLSDELKQAMAVAVKNIETFHNAQRLQAVDVETLPGVRCQQVTRPIASVGLYIPGGSAPLFSTVLMLATPARIAGCQQVVLCSPPPIADEILYAAQLCGVRNIFNVGGAQAIAALAFGTESVAKVDKIFGPGNAFVTEAKRQVSQRLDGAAIDMPAGPSEVLVIADSGATPDFVASDLLSQAEHGPDSQVILLTPDSEMATRVAQAVERQLAALSRAETARGALSASRIIVARDIAQCVEISNQYGPEHLIIQTRNARELVDGITSAGSVFLGDWSPESAGDYASGTNHVLPTYGYTATCSSLGLADFQKRMTVQELSRDGFAALASTIEILAAAERLDAHKNAVTLRVAALKEQA"]}}, {"location": "[129389:130289](-)", "type": "CDS", "qualifiers": {"locus_tag": ["ctg6_105"], "transl_table": ["11"], "translation": ["MLDNSRLRIAIQKSGRLSEDSRELLSRCGIKVNLHTQRLIALAENMPIDILRVRDDDIPGLIMDGVVDLGIIGENVLEEELLSRRAQGEDPRYFTLRRLDFGGCRLSLATPADEPWDGPAALDGKRIATSYPHLLKRYLDQKGISFKSCLLNGSVEVAPRAGLADAICDLVSTGATLEANGLREVEVMFRSKACLIQRDGEMADSKQQLIDRLLTRIQGVIQARESKYIMMHAPTERLEEVVALLPGAERPTILPLAGDKQRVAMHMVSSETLFWETMEKLKALGASSILVLPIEKMME"]}}, {"location": "[130660:131512](+)", "type": "CDS", "qualifiers": {"locus_tag": ["ctg6_106"], "transl_table": ["11"], "translation": ["MKKVAIVGLGWLGMPLALSLMSRGWQVTGSKTTQDGVEAARMCGIDGYPLRLEPQLVCDTEDLDALMNVDALVITLPARRTGPGEDFYLQAVQEIVDTALAHHVPRIIFTSSTSVYGNASGTLKENSPRNPQTASGRVLKELEDWLHNLPGTSVDILRLAGLVGPSRHPGRFFAGKSAPDGQHGVNLVHLQDVIAAIELLLQAPKGGRIYNICAPKHPARGVFYPQMARELGLPVPVFSDNPENGSGKIVDGSRICNELGFEYQYPVRWSCRWSNAPAVNRVP"]}}, {"location": "[131522:132413](+)", "type": "CDS", "qualifiers": {"locus_tag": ["ctg6_107"], "transl_table": ["11"], "translation": ["MKPLLDVLVILDALDKEGSFAAASAKLYKTPSALSYTIHKLESDLNIQLLDRSGHRARFTRTGQMLLEKGRDVLHTARELEKQAVRLQQGWENALILNVDATFPFPLLAPAIAAFYHQHHATRLEFRRDTPGANWQMLMEGRADLLLGVLGDPPALSGCGSVLLGEVAQAFVVAPRHPLAQIAGPLGWRTLRRHRTIVADGAWPQIDAQDSLAVFDLSARLTLLCAGLGWGYLPLFQVQPFIARGELQILKTTVPEPVNRAWIGWNEDICGQAGEWWRKEILANSAIHQVYNTKIV"]}}, {"location": "[132700:134059](+)", "type": "CDS", "qualifiers": {"locus_tag": ["ctg6_108"], "transl_table": ["11"], "translation": ["MSHNATPKTSRVELRKTLTLIPVVMMGLAYMQPMTLFDTFGIVSGLTDGHVATAYAFALIAILFTALSYGKLVRRFPSAGSAYTYAQKSISPAVGFMVGWSSLLDYLFMPMINILLAKIYFEALVPSIPSWIFVVALVAFMTISNLRSIKTVANFNTLIVILQMGIVAVIVGLIIYGVMHGEGAGTLTSTRPFWSEGAHVVPMITGATILCFSFLGFDGISSLSEETKDAERVIPKAIFLTALIGGLIFIGASYFLQLYFPDISRFKDPDASQPEIMLYVAGKTFQWGVLIFSSVTVLASGMAAHAGVSRLMYVMGRDGVFPTRFFGYVHPKWRTPAWNVLLVGAIALLAIKFDLVTATALINFGALVAFTFVNLSVISQFWIREKRNKTLKDHFNYLVLPVCGALTVGALWINLEESSMVLGLIWGGIGLVYLACVTKSFRNPVPQYEDVA"]}}, {"location": "[134148:134652](-)", "type": "CDS", "qualifiers": {"locus_tag": ["ctg6_109"], "transl_table": ["11"], "translation": ["MPPLDWLRRLWLLYHAGKGSFPLRMGLSPRDWQALRRRLGEAETPLDGEALTRRRLMSELNATREEERQQLGAWLAGWMQQEAGPMAQIIAEVSLAFNHLWQDLGLASRAELRLLMIDCFPQLVAMNEHNMRWKKFFYRQRCLLQQGEVICRSPSCDECRERSACFE"]}}, {"location": "[134651:136058](-)", "type": "CDS", "qualifiers": {"locus_tag": ["ctg6_110"], "transl_table": ["11"], "translation": ["MTSCSSFSGGPACRPADDSALTPLVADKAAAHPCYSRNGHHRFARMHLPVAPACNLQCNYCNRKFDCSNESRPGVSSTLLTPEQAVVKVRQVAQAIPQLSVVGIAGPGDPLANIARTFRTLALIREQLPDLKLCLSTNGLMLPDAVDRLLDVGVDHVTVTINTLDAEIAAQIYAWLWLDGERYSGREAGEILIARQLEGVRRLTAQGVLVKINSVLIPGINDSGMADVSRALRASGAFIHNIMPLIARPEHGTVFGLNGQPEPDAKTLAATRSRCGEVMPQMTHCHQCRADAIGMLGEDRSQQFAQLPAPESLPAWLPILHQRAQLHASIATRGESEADDACLVAVASSRGDVIDCHFGHTDRFSIYSLSAAGMVLVNERFTPKYCQGREECEPQDNAARFAAILELLADVKAVFCVRIGHTPWQMLEQEGIEPCVDGAWRPVSEVLPAWWQQRRGSWPAALPHKGVA"]}}, {"location": "[136222:137797](-)", "type": "CDS", "qualifiers": {"locus_tag": ["ctg6_111"], "transl_table": ["11"], "translation": ["MIHKSDSDTTVRRFDLSQQFTAMQRISVVLSRATEASKTLQEVLSVLHNDAFMQHGMICLYDSQQEILSIEALQQTENQTLPGSTQIRYRPGEGLVGTVLAQGQSLVLPRVADDQRFLDRLSLYDYDLPFIAVPLMGPHSRPIGVLAAQPMARQEERLPACTRFLETVANLVAQTIRLMILPTSAAQPAQQSPRVERTRACTPSRGFGLENMVGKSPAMRQIMDIIRQVSRWDTTVLVRGESGTGKELIANAIHHNSPRAAAAFVKFNCAALPDNLLESELFGHEKGAFTGAVRQRKGRFELADGGTLFLDEIGESSASFQAKLLRILQEGEMERVGGDETLRVNVRIIAATNRHLEEEVRLGHFREDLYYRLNVMPFALPPLRERQEDIAELAHFLVRKIAHSQGRTLRISDGAIRLLMEYSWPGNVRELENCLERSAVMSESGLIDRDVILFNHRDNPPKALPNGGQTEDGWLDNSLDERQRLIAALEKAGWVQAKAARLLGMTPRQVAYRIQIMDITMPRL"]}}, {"location": "[137793:139281](-)", "type": "CDS", "qualifiers": {"locus_tag": ["ctg6_112"], "transl_table": ["11"], "translation": ["MTLNMMLDNAVPEAIAGALTQQHPGLFFTMVEQASVAISLTDARANIIYANPAFCRQSGYSLAQLLNQNPRLLASSQTPREIYQQMWQTLLQRQPWRGQLINQRRDGGLYLVDIDITPVLNPQGELEHYLAMQRDISVSYTLEQRLRNHMTLMEAVLNNIPAAVVVVDEQDRVVMDNLAYKTFCADCGGKELLVELQVSPRKMGPGAEQILPVVVRGAVRWLSVTCWALPGVSEEASRYFVDSAPARTLVVIADCTQQRQQQEQGRLDRLKQQMTAGKLLAAIRESLDAALIQLNCPINMLAAARRLNGEGSGNVALDAAWREGEEAMARLQRCRPSLELESSAVWPLQPFFDDLYALYRTRFDDRARLRVDMASPHLVGFGQRTQLLACLSLWLDRTLALAAELPSVPLEIELYAEEDEGWLSFYLNDNVPLLQVRYAHSPDALNSPGKGMELRLIQTLVAYHRGAIELASRPQGGTSLVLRFPLFNTLTGGEQ"]}}, {"location": "[139603:140134](+)", "type": "CDS", "qualifiers": {"locus_tag": ["ctg6_113"], "transl_table": ["11"], "translation": ["MANIGIFFGTDTGKTRKIAKMIHKQLGELADAPVNINRTTLDDFMAYPVLLLGTPTLGDGQLPGLEAGCEGESWSEFISGLDDASLSGKTVALFGLGDQKGYPDNFVSGMRPLYDALRARGAQIIGSWPNEGYEFSASAALEGERFIGLVLDQDNQFDQTEARLASWLEEIKRAVL"]}}, {"location": "[140156:140957](-)", "type": "CDS", "qualifiers": {"locus_tag": ["ctg6_114"], "transl_table": ["11"], "translation": ["MNAWQRFARQRLARSRWNSDPTALEPADTQAFEQAWQRQCHMEQAIVARVPESDIPAALLENIAASLAVWLDEGEFTPPECAAIVLHHARLEVGFTDIARQAPQPDLSTVQAWYLRHQTQFMRPEQRLTRHLLLTVDGDREAVHQRILGLYRQINASRDAFAPLARRHSHCPSALEEGRLGWISRGLLYPQLETALFSLAENALSLPVASELGWHLLWCEAIRPVAPMEPQQALESARDYLWQQSQQRHQRQWLEQTISRQPGLCG"]}}, {"location": "[140953:141400](-)", "type": "CDS", "qualifiers": {"locus_tag": ["ctg6_115"], "transl_table": ["11"], "translation": ["MRPKFTFSEEVRVVRAIRNDGTVAGFAPGALLVRRGSTGFVRDWGVFLQDQIIYQIHFPESDRIIGCREQELIPITQPWLAGNLQYGDNVACQMALAVNGEVVVAVGQRGRIEATDRGETGDSYTVDFSGRWFRVPAQAITLIEEREE"]}}, {"location": "[141396:141657](-)", "type": "CDS", "qualifiers": {"locus_tag": ["ctg6_116"], "transl_table": ["11"], "translation": ["MMEWFYQIPGVDELRSAESFFQFFAVPYQPELLGRCCLPVLATFHRKLRAEVPLQNRLEENARAHWLLARRLLAESYQQQFQESGT"]}}, {"location": "[141656:142799](-)", "type": "CDS", "qualifiers": {"locus_tag": ["ctg6_117"], "transl_table": ["11"], "translation": ["MGRVLINDTTLRDGEQSPGVAFRTSEKVAIAEALYAAGITAMEVGTPAMGDEEIARIQLVRRQLPDATLMTWCRMNALEIRQSADLGVDWVDISIPASDKLRQYKLREPLTVLLERLAMFIRLAHTLGLQVCIGCEDASRAGGQALRAIAEVAQQCGAARLRYADTVGLLDPLSTAAQISALREVWAGEIEMHAHNDLGMATANTLAAVSAGATSVNTTILGLGERAGNAALETVALGLERCLGVKTGVHFPALPALCQRVAEAAQRAIDPQQPLVGELVFTHESGVHVAALLRDSESYQSIAPSLMGRSYRLVLGKHSGRQAVNGVFDQMGYHLNAAQINQLLPAIRRFAENWKRSPKDYELVAIYDELCGESALRARG"]}}, {"location": "[142813:144016](-)", "type": "CDS", "qualifiers": {"locus_tag": ["ctg6_118"], "transl_table": ["11"], "translation": ["MKQVYLDNNATTRLDPMVLEAMMPFLTDFYGNPSSIHDFGLPAQAALERAHQQTAALLGAEYPSEIIFTSCATEATATAIASAIALLPERREIITSAVEHPATLAACEHLERQGYLIHRIAVDSEGALDMAQFRAALSPRVALVSVMWANNETGVLFPIAEMAELAHEQGALFHCDAVQVVGKMPIAVGETRIDMLSCSAHKFHGPKGVGCLYLRRGTRFRPLLRGGHQEYGRRAGTENICGIVGMGAACELANIHLPGMTHIGQLRDRLEHRLLASVPSVMVMGGSQPRVPGTANLAFEFIEGEAILLLLNQAGIAASSGSACTSGSLEPSHVMRAMNIPYTAAHGTIRFSLSRYTREKEIDYVVTALPPIIDRLRALSPYWHNGKPRPADAVFTPVYG"]}}, {"location": "[144046:144871](-)", "type": "CDS", "qualifiers": {"locus_tag": ["ctg6_119"], "transl_table": ["11"], "translation": ["MWNYSEKVKDHFFNPRNARVVDNANAVGDVGSLSCGDALRLMLRVDPQSEIIQEAGFQTFGCGSAIASSSALTELIIGHTLAEAGQITNQQIADYLDGLPPEKMHCSVMGQEALRAAIANFRGESLEEEHEEGKLICKCFGVDEGHIRRAVQNNGLTTLEEVINYTKAGGGCTACHEKIELALAEILAQPPQTPPAAASVKDPHWQSVVETIAELRPHIQADGGDMSLLSVANHQVTVSLSGSCSGCMMTDMTLAWLQQKLMERTGCYMEVVAA"]}}, {"location": "[145065:145536](-)", "type": "CDS", "qualifiers": {"locus_tag": ["ctg6_120"], "transl_table": ["11"], "translation": ["MPPINRQFDMVHSDEWSMKVAFASSDYRHVDQHFGATPRLVVYGVKADRVTLIRVVDFSVENGHQTEKIARRVHALEDCVTLFCVAIGDAVFRQLLQVGVRAERVPADTTIVGLLQEIQLYWYDKGQRKNARQRDPERFTRLLQEQEWHEEPDPRR"]}}, {"location": "[145522:146908](-)", "type": "CDS", "qualifiers": {"locus_tag": ["ctg6_121"], "transl_table": ["11"], "translation": ["MADIFRTDKPLAVSPIKTGQPLGAILASLGIEHSIPLVHGAQGCSAFAKVFFIQHFHDPVPLQSTAMDPTSTIMGADGNIFTALDTLCQRNAPQAIVLLSTGLSEAQGSDISRVVRQFREEYPRHKGVAILTVNTPDFYGSMENGFSAVLESVIEQWVAPTPRPAQRNRRVNLLVSHLCSPGDIEWLRRCVEAFGLQPIILPDLAQSMDGHLAQGDFSPLTQGGTPLRQIEQMGQSLCSFAIGVSLHRASSLLAPRCRGEVIALPHLMTLDRCDAFIHQLAKISGRAVPAWLERQRGQLQDAMIDCHMWLQGQRMAIAAEGDLLAAWCDFANSQGMQPGPLVAPTGHPSLRQLPVERVVPGDLEDLQTLLCAQSADLLVANSHACDLAEQFALPLVRAGFPIFDKLGEFRRVRQGYSGMRDTLFELANLMRERHHHLARYRSPLRQNTESSLSTGGAYAAD"]}}, {"location": "[146918:148292](-)", "type": "CDS", "qualifiers": {"locus_tag": ["ctg6_122"], "transl_table": ["11"], "translation": ["MKGNEILALLDEPACEHNHKQKSGCSAPKPGATAGGCAFDGAQITLLPIADVAHLVHGPIGCAGSSWDNRGSASSGPTLNRLGFTTDLNEQDVIMGRGERRLFHAVRHIVTRYHPAAVFIYNTCVPAMEGDDLEALCQAAQTATGVPVIAIDAAGFYGSKNLGNRLAGEVMVKRVIGQREPAPWPESTPFAPEQRHDIGLIGEFNIAGEFWHIQPLLDELGIRVLGSLSGDGRFAEIQTMHRAQANMLVCSRALINVARALEQRYGTPWFEGSFYGIRATSDALRQLAALLDDDDLSQRTEALIAREEQAAELALQPWRERLRGRKALLYTGGVKSWSVVSALQDLGMTVVATGTRKSTEEDKQRIRELMGEEAVMLEEGSARTLLDVVYRYQADLMIAGGRNMYTAYKARLPFLDINQEREHAFAGYKGIVTLARQLCQTIDSPIWPQTHARAPWH"]}}, {"location": "[148613:149276](-)", "type": "CDS", "qualifiers": {"locus_tag": ["ctg6_123"], "transl_table": ["11"], "translation": ["MSDNDTLFWRMLALFQSLPDLQPAQIVDWLAQECGETLTPARLATLTQPQLAASFPSATAVMSPARWSRVMASLQGALPAHLRIVRPAQRTPQLLAAFCSQDGLMINGHFGQGRLFFIYAFDEQGGWLHDLRRYPSAPTQQEASEVRARLIEDCQLLFCQEIGGPAAARLIRHRIHPMKAQPGTTIHAQCEAINTLLAGRLPPWLAKRLNRENPLEARVF"]}}, {"location": "[149286:149505](-)", "type": "CDS", "qualifiers": {"locus_tag": ["ctg6_124"], "transl_table": ["11"], "translation": ["MPIVIFRERGADLYAYIAKQDLEARVLQIEHNDAERWGGAISLEGGRRYYVNPQPGRPAFPISLRATRGALI"]}}, {"location": "[149544:151107](-)", "type": "CDS", "qualifiers": {"locus_tag": ["ctg6_125"], "transl_table": ["11"], "translation": ["MSQTIDKINSCYPLFEQDEYQELFRNKRQLEEAHDAQRVQEVFTWTTTAEYEALNFQREALTVDPAKACQPLGAVLCSLGFANTLPYVHGSQGCVAYFRTYFNRHFKEPIACVSDSMTEDAAVFGGNNNMNLGLQNASALYKPEIIAVSTTCMAEVIGDDLQAFIANAKKDGFVDSSIAVPHAHTPSFIGSHVTGWDNMFEGFAKTFTADYQGQPGKLQKLNLVTGFETYLGNFRVLKRMMEQMAVPCSLLSDPSEVLDTPADGHYRMYSGGTTQQEMKEAPDAIDTLLLQPWQLLKSKKVVQEMWNQPATEVAVPLGLAATDELLMTVSQLSGKPIADALTLERGRLVDMMLDSHTWLHGKKFGLYGDPDFVMGLTRFLLELGCEPTVILSHNANKRWQKAMKKMLDASPYGRDSEVFINCDLWHFRSLMFTRQPDFMIGNSYGKFIQRDTLAKGKAFEVPLIRLGFPLFDRHHLHRQTTWGYEGAMNIVTTLVNAVLEKLDSDTSQLGKTDYSFDLVR"]}}, {"location": "[151162:152614](-)", "type": "CDS", "qualifiers": {"locus_tag": ["ctg6_126"], "transl_table": ["11"], "translation": ["MMTNATGERNLALIQEVLEVFPETARKERRKHMMVSDPQMESVGKCIISNRKSQPGVMTVRGCAYAGSKGVVFGPIKDMAHISHGPVGCGQYSRAGRRNYYTGVSGVDSFGTLNFTSDFQERDIVFGGDKKLSKLIEEMELLFPLTKGITIQSECPVGLIGDDISAVANASSKALDKPVIPVRCEGFRGVSQSLGHHIANDVVRDWILNNREGQPFETTPYDVAIIGDYNIGGDAWASRILLEEMGLRVVAQWSGDGTLVEMENTPFVKLNLVHCYRSMNYIARHMEEKHQIPWMEYNFFGPTKIAESLRKIADQFDDTIRANAEAVIARYEGQMAAIIAKYRPRLEGRKVLLYMGGLRPRHVIGAYEDLGMEIIAAGYEFAHNDDYDRTLPDLKEGTLLFDDASSYELEAFVKALKPDLIGSGIKEKYIFQKMGVPFRQMHSWDYSGPYHGYDGFAIFARDMDMTLNNPAWNELTAPWLKSA"]}}, {"location": "[152627:153509](-)", "type": "CDS", "qualifiers": {"locus_tag": ["ctg6_127"], "transl_table": ["11"], "translation": ["MTMRQCAIYGKGGIGKSTTTQNLVAALAEMGKKVMIVGCDPKADSTRLILHAKAQNTIMEMAAEVGSVEDLELEDVLQIGYGDVRCAESGGPEPGVGCAGRGVITAINFLEEEGAYEDDLDFVFYDVLGDVVCGGFAMPIRENKAQEIYIVCSGEMMAMYAANNISKGIVKYAKSGKVRLGGLICNSRQTDREDELIMALAEKLGTQMIHFVPRDNIVQRAEIRRMTVIEYDPACQQANEYRTLAQKIVNNTMKVVPTPCTMDELESLLMEFGIMEEEDTSIIGKTAAEESAA"]}}, {"location": "[153913:157429](+)", "type": "CDS", "qualifiers": {"locus_tag": ["ctg6_128"], "transl_table": ["11"], "translation": ["MSGKMKTMDGNAAAAWISYAFTEVAAIYPITPSTPMAENVDEWAAQGKKNLFGQPVRLMEMQSEAGAAGAVHGALQAGALTTTYTASQGLLLMIPNMYKIAGELLPGVFHVSARALATNSLNIFGDHQDVMAVRQTGCAMLAENNVQQVMDLSAVAHLAAIKGRIPFVNFFDGFRTSHEIQKIEVLEYDQLATLLDRPALDSFRRNALHPDHPVIRGTAQNPDIYFQEREAGNRFYQALPDIVESYMAQISALTGREYHLFNYTGAADAERVIIAMGSVCDTVQEVVDTLNAAGEKVGLLSVHLFRPFSLAHFFAQLPKTVQRIAVLDRTKEPGAQAEPLCLDVKNAFYHHDDAPLIVGGRYALGGKDVLPNDIAAVFDNLNKPLPMDGFTLGIVDDVTFTSLPPRQQTLAVSHDGITACKFWGMGSDGTVGANKSAIKIIGDKTPLYAQAYFSYDSKKSGGITVSHLRFGDRPINSPYLIHRADFISCSQQSYVERYDLLDGLKPGGTFLLNCSWSDAELEQHLPVGFKRYLARENIHFYTLNAVDLARELGLGGRFNMLMQAAFFKLAAIIDPQTAADYLKQAVEKSYGSKGAAVIEMNQRAIELGMASLHQVTIPAHWATLDEPVAQVSAMMPDFIRDILQPMNRQCGDQLPVSAFVGMEDGTFPSGTAAWEKRGIALEVPVWQPEGCTQCNQCAFICPHAAIRPALLNGEEQDAAPAGLLSKPAQGAKAYHYHLAISPLDCSGCGNCVDICPSRGKALKMQSLDSQRQMAPVWDYALALTPKSNPFRKTTVKGSQFETPLLEFSGACAGCGETPYARLITQLFGDRMLIANATGCSSIWGASAPSIPYTTNHRGHGPAWANSLFEDNAEFGLGMMLGGQAVRQQIADDMTAALALPVSEELLDAMRQWLAKQDEGEGTRERADRLSERLAAEKEGVPLLEQLWQNRDYFVRRSQWIFGGDGWAYDIGFGGLDHVLASGEDVNILVFDTEVYSNTGGQSSKSTPVAAIAKFAAQGKRTRKKDLGMMAMSYGNVYVAQVAMGADKDQTLRAIAEAEAWPGPSLVIAYAACINHGLKAGMRCSQREAKRAVEAGYWHLWRYHPQREAEGKTPFMLDSEEPEESFRDFLLGEVRYASLHKTTPHLADALFSRTEEDARARFAQYRRLAGEE"]}}, {"location": "[157447:157759](-)", "type": "CDS", "qualifiers": {"locus_tag": ["ctg6_129"], "transl_table": ["11"], "translation": ["MIANHPEREQIRLENVLFALGNPLRLEIIRILADGSEQSCNALRHEDVAKSTMTHHWRVLRDSGVIWQRPQGRENLISLRREDLDARFPGLLDTLLKVMQHDS"]}}, {"location": "[157997:160100](+)", "type": "CDS", "qualifiers": {"locus_tag": ["ctg6_130"], "transl_table": ["11"], "translation": ["MPRPIPLERYRNIGISAHIDAGKTTTTERILFYTGMSHKLGEVHDGAATTDWMAQEQERGITITSAAVSCFWPGMDRSFEPHRINIIDTPGHVDFTIEVERSMRVLDGAVMVYDSVGGVQPQSETVWRQANKYHVPRLAFVNKMDRPGADFFRVVQMMIDRLKANPVPIAIPVGAEEHFTGVVDLIKMRAILWDDATQGMTFSYAPVPDDLVETARLWREKMVSAAAEASDELMDKYLETGELDEAEIVAGLRQRTVKGEIQAVLCGSAFKNKGVQRMLDAVVELMPSPLDIPAIQGVDEKGQAAERHPGDDEPFSALAFKLMTDPYVGQLTFIRVYSGTLKKGDAVWNPVKGKKERIGRIVLMQANDRHEVDELHAGDIAACVGLKDVTTGDTLCDPDAVITLERMEFPEPVISLAIEPKTKADQEKMGIALQRLAAEDPSFRLHTDEESGQTIVSGMGELHLEIIVDRMKREFGVEANIGRPQVTYRETIRKTVKEVEGKFVRQSGGKGQYGHVVLTLEPLEPGSGFVFEDATKGGVVPREYIPSVEKGLREAMGTGVLAGYPVVDIKATLTFGSYHDVDSSEMAFRMAAIFGFKEGARRADPIILEPVMHVEVETPEEYAGNIMGDLSSRRGMVQGMEERFGSQIIRADVPLAEMFGYSTTLRSMSQGRATYSMEFHHYAEAPRNVAEAIIASRAKG"]}}, {"location": "[160205:161630](-)", "type": "CDS", "qualifiers": {"locus_tag": ["ctg6_131"], "transl_table": ["11"], "translation": ["MQDSASQPGFLFHDYETFGTSPSLDRPSQFAAIRTDEDLNIVGEPEVFYCRLADDYLPQPQAVMVTGITPQEANARGDNEAAFARRVHDLFTVPKTCIVGYNNVRFDDEVTRNILYRNFYDPYAWSWQHDNSRWDLLDVMRACYALRPEGINWPENEEGLPSFRLEHLTVANGIEHSNAHDAMADVYATIAMAKLVKTQQPRLFDYLYAHRNKRKLATLIDVPQIKPLVHVSGMFGAARGNTSLVAPLAWHPDNRNAVIMVDLAGDIAPLLELDADTLRERLYTPKSELGDLPAVPIKLVHLNKCPVLAQQNTLRPQDADRLGINIQRCLENAQLLRANPQVREKAVAIFAEAEPFVPSDNVDTQLYNGFFSDADRAAMKIVLETEPRNLPALDITFADQRIERLLFNYRARNYPGTLDEAEQQRWLEHRRQVFTPEFLQTYADELQMLYQQYADDKEKLAQLKALWQYAQDIV"]}}, {"location": "[161810:162977](+)", "type": "CDS", "qualifiers": {"locus_tag": ["ctg6_132"], "transl_table": ["11"], "translation": ["LKGRFFIAVSLLAASVSYAFAANDFPVNVTPPSIQAGSWVLMDYTTGQILTAGNEHQQRNPASLTKLMTGYVVDRAIDSHRITFDDIVTVGKDAWAQGNPVFNGSSLMFLKPGDRVSVRDLSRGLIVDSGNDACVALADYVAGGQPQFVALMNSYVEKLHLQDTHFETVHGLDAPGQHSSAYDLAVLSRAIIHGEPDVYHMYSQKSLTWNGITQQNRNGLLWDKTMNVDGLKTGHTSGAGFNLIASAVDGQRRLIAVVMGADSPKGREQQAAKLLHWGQQNFDTVQVLQDGKQVGVERIWYGDKEQIKLGTDQDFWLALPKSEVSRIKAKYVLDNKVLEAPIAAHQRVGEISLYDGDKVVAHWPLVTLESVGKGGVLSRFSDYLHQKL"]}}, {"location": "[163130:164567](+)", "type": "CDS", "qualifiers": {"locus_tag": ["ctg6_133"], "transl_table": ["11"], "translation": ["MKYFARSALSLGLFAVFSTSGFASGLVLADNEFRNDLAWLSDRGTLSLSLSTWPLSEEEIKRALANAHPTTSAERVVLGRVNQRLSALKADVRVTSYSSTDKPGTPQGFAQSYPADQSLSLALNNSGEWWDLHLQGNVEGDKRISNGSSVNANGAYGAVKLWNQWLAFGQIPQWWGPGYEGSLIRSDAARPMTGFLLQRAEQRAPETSWLSWIGPWQYQLSASQMNQYAAVPHTKIFGGRLTFSPLTSLELGASRVMQWGGEGRPSSFSSFWDGLTGNDNTGDSADDPGNQLAGFDFKLKLAPTLGWPVSIYGQMIGEDEAGYLPSAHLYLGGVEGHHQWNSNAVNWYLEAHDTRSNMGRTNYIYNHFIYKDGYYQQGYPLGDAMGGDGRLYAGKVELVTEENQRWSARLVYAEVNPKNQRINKAFPRADTLKGVQLGWSGDVMPTVRLNTSLWYTDANHSASDDVGASIGVELPFSL"]}}, {"location": "[164693:165167](+)", "type": "CDS", "qualifiers": {"locus_tag": ["ctg6_134"], "transl_table": ["11"], "translation": ["MDYNVKSVGKKKIAGFHLVGPWEQTVKQGFEQLMMWVDNSQVPAQEWVAVYYDNPDEVPAEKLRCDTAVTVADDYQIPEGSEGVMMTEIAGGDYAVARARVENFDFATPWYQFFESLMESKTHQMAMKPCFEVYLNDGNQDGYWDIDMYIAVEPAVK"]}}, {"location": "[165265:166324](+)", "type": "CDS", "qualifiers": {"locus_tag": ["ctg6_135"], "transl_table": ["11"], "translation": ["VRADKSLKPFEIRLYRHYRIVHGVRIALAFVLTFVLVRLLNVPEGTWPLITLVVVMGPISFWGNVVPRAFERIGGTILGSALGLVALKLELISLPIMLLWCAVAMFLCGWLALGKKPYQALLIGITLAVVVGAPPGDMTTALWRSGDVIFGSLLAMLFTGIWPQRAFLHWRIQMASYVTAFNRLYQAGFSPNLVERPRLEKHMQKVLNDVVKMRGLITPASKETHIQKAIFEAIQTVSRNLVCMLELQINAYWASRPGHFVMLNAHTLRETQQMTQQTLLTIAHALYEGNPQPILANNEKLNEIVAELRQLIKEQQDDNFSETPIHGYVWLTIELARQLELLSHLICRALRK"]}}, {"location": "[166492:166828](+)", "type": "CDS", "qualifiers": {"locus_tag": ["ctg6_136"], "transl_table": ["11"], "translation": ["METTKPSFQDVLEFVRLYRRKNKLQREIQDVEKKIRDNQKRVLLLDNLSDYIKPGMSVEAIQGIIASMKSDYEDRVDDYIIKNAEISKERRDISKKLKAMGEAKVEDKSAE"]}}, {"location": "[167021:167234](+)", "type": "CDS", "qualifiers": {"locus_tag": ["ctg6_137"], "transl_table": ["11"], "translation": ["MILMTGDALSGQRRDAESLLNSFVSAIFIATSRLSDNQMAARIQHHRDTRLAHWRLEERGQAFSARQPRG"]}}, {"location": "[167304:168045](+)", "type": "CDS", "qualifiers": {"locus_tag": ["ctg6_138"], "transl_table": ["11"], "translation": ["MIKSFFAALSFISRLPVPARLSQGLEIEQYQRSIITFPLVGLLLGAIAGAVVMLLQPWCGGPLAALLGVLALALLTGGFHLDGLADTCDGIFSARRRERMLEIMRDSRLGTHGGLALIFVLVAKVLVVSEVALRGTSALAALAAACAVGRGMAVLLMYRQRYAREEGLGNLFIGKITLRQMLITMGIALALATLLLGVNGLRAALITLVLVWALGQALKRTLGGQTGDTLGAAIELGEVIFLLALL"]}}, {"location": "[168287:169397](-)", "type": "CDS", "qualifiers": {"locus_tag": ["ctg6_139"], "transl_table": ["11"], "translation": ["LNNKIKLEKEIAWASQNMPRTLRQVAALPDLSQVRLACCMHLDMKMIPLVQGILEKGAKVFLTTCNPTTVQDDVVAWLVERGAEACAWRDMSDADWQQSWEKAIAWQPTHLCEMGADITTLLHQRGEFGNIVAGLEATGSGVSRLGDIHPGYPIFNWDDLPVKEGLHNRHMVGLTAWHTFFQTTHLTLHEKKVLVIGYGLVGQGVAAAAKAFGGQVMVAEIDPARRLQAAYDGWHVVELQEAIASADVVATATGGKKVVNRQAMDKSKDGVFILNVGHVAEEIDCEYLRQFRHEEVMPYINAYRMGDKTVYLMANGSMLNLTAGFGDSLNAFDVTLAVMASGIQHIVTDGMTAPADVYLLPQSVWQKAL"]}}, {"location": "[169582:170314](+)", "type": "CDS", "qualifiers": {"locus_tag": ["ctg6_140"], "transl_table": ["11"], "translation": ["MLSVLPGSLFSRIRIFLGRLKPHALPVARKHIVLASLGAGTGLAVTSMFSHWLLGEVNIWFIAPMGASAVLLFGVPSSPLAQPWSIVGGNVLSALIGVTVGMAIPNLALACGVAAGLAIAGMYFLRCLHPPGGAVALTAILGGAGVQSEGYHFVLTPVLLNSLMLALLAIVFNNLVGRRYPHPLAAEEVKAKAVPLGLSVTRDDIHAALLDGQFLDIDEDDVQELLENIEHKARQRIAGARRS"]}}, {"location": "[170363:170753](-)", "type": "CDS", "qualifiers": {"locus_tag": ["ctg6_141"], "transl_table": ["11"], "translation": ["MPLLTFDIIEGRSENEIKTLLDAAHRAVVQAFKVPERDRYQIVHENKAHHMIIEDTGLGLTRSREVVVVRVYTSPRSEEQKQLFYATLLAELREHCGLSGDDLMVSVISNHKGDWSFGCGVAQYITGEL"]}}, {"location": "[170865:171783](+)", "type": "CDS", "qualifiers": {"locus_tag": ["ctg6_142"], "transl_table": ["11"], "translation": ["MREIRPEIYWTHLYWLTVLEEQKSYTRAAEKLAVSKSAISQKISELERVTGKTLVHRTTRSVTLSEDGLRLVAELNEPFGQIREIFTGTCDEEGGPLRGTLRLTAPVAFSRQQLVPAITPFLHQHPQLHLQLEVTDRLVSLASEGFDLAIRHCRRELLPETHVAWPLCRTATLVVASADYIRRFGRPDSPDALRQHQCLTYPRGPQSPHWTFERDDERVSVKVQGPFATNNSESLRDAVLAGLGVALLPDFSAREAIGRGLVQELLPGWRPVDAFAESLYVIRPYTPRVSRAVETFSRYLKATFS"]}}, {"location": "[171775:172507](-)", "type": "CDS", "qualifiers": {"locus_tag": ["ctg6_143"], "transl_table": ["11"], "translation": ["MIQEPCWPLRFSHQQLPVGYFADPTLAEQPLFARALDGEAVAQLWQAPQGFVVPGSYRKFAELPAVSEQFAGQGWPVWQRRSGGGLVPQGPGIVNLSLAWPVYHSLGEAAEPIYLFLCGLLQRTLATFGVTSHCRAVSGSFCDGRYNLACGEGEQVRKIAGTAQYWRPMAEGRGHVVLAHAVVLLDADLAAAHRAANDFEARLGSGREYRADKTVTLAELVSEGADLLPRFREALAQQLENIS"]}}, {"location": "[172525:173851](-)", "type": "CDS", "qualifiers": {"locus_tag": ["ctg6_144"], "transl_table": ["11"], "translation": ["MDSTLISQRPGKEACSLNRARRAAWGSFAGAVVDWYDFLLYGITAALVFNREFFPQISPAMGTLAAFATFGVGFLFRPLGGIIFGHFGDRLGRKRMLMLTVWMMGIATACIGLLPSFNQIGWWAPVLLVLLRAVQGFAVGGEWGGAALLAVESAPKNKKAFYSSGVQVGYGVGLLLSTGLVSLISSCTTDEQFLSWGWRLPFLFSVVLVLAALWIRNGMAESAEFEQQQREQELQPKKKRLPVVEALFRHPGAFLMIIGLRLCELLTMYIVTAFALNYSTQNLGLPRELFLNIGLLVGAISCLTIPCFAWLADRFGRRRVYITGALIGTLSGFPFFMALESQSYFWILFFALMLANIAHDMVVCVQQPMFTEMFGASYRYSGAGVGYQVASVVGGGFTPFIAAALVTLSGGAWHSVAIYLTAGCLLSALTAMLMKPSRQGE"]}}, {"location": "[174154:174652](+)", "type": "CDS", "qualifiers": {"locus_tag": ["ctg6_145"], "transl_table": ["11"], "translation": ["MRLIFAALFCVMVSPSAFAEKLPAPVGKPVLTISGLIANTNEGDTAVFDVAALEKLGMETLVTTTPWYSGKVRFDGISLSKLMDLVGAKGKSARVLALNDYTTIVPLDDFHKFPVILALKMNGEYMRIRDKGPLFIVYPYDSSPELQNQIYYSRSAWQVSKIIIE"]}}, {"location": "[174656:176588](+)", "type": "CDS", "qualifiers": {"locus_tag": ["ctg6_146"], "transl_table": ["11"], "translation": ["LILNRILTAIILSLFIVTGYITYLVHERQSELQKLTRYTDSWSVSQIVSEYMRLEARLSAMGLGVKGSDHDEVRLRLEIMMSQIALLQQGDLGKFIGKDPHRKAIVNSLIDLLDRLDKQLDTMTTAQLKLMLQEMSTLDGPLTSLASTSLAQDFNLVNLTHDKIQNLYYIYSAISILLIVLCITLGLLMLKQNNTLRRAHVRMKLLATDLQASKEKLQVQNRRLQYDAYHDSLTGMPNRLSFWQRLQEVVNQVRPYNGSAVVMLFDLDNFKDVNDTQGHDAGDKLLQDLASRLSFFRKTSETLYRLGGDEFALVSHDLTEEMALERAKVIREKISQPYQIYDSLIQIGACIGIVISDGESRTDYLYKCADLALYEAKKEGSGNVQVFRPGLLQRQQENKSFEDDLMQALNKGEFRVYYQPIADTMNGEIYGYEALVRWFHPLRGSVPPTEFIPVAEKIGLINQLGEWVLRTACEAAASWSSPLKVSVNVSPVQLMNSSLTDTVVTILRTTGLDPYRLDLEITESDVFNENTRSLEILSQLRELGVQISIDDFGTGYSSLSRLSYFPFDKIKIDRSFVINIPDQKDDLDIVRLIISMGKSLHMRIVAEGVETEEQLESLRKLGCDLVQGYLIGKPGPLSSPENK"]}}, {"location": "[176793:177126](+)", "type": "CDS", "qualifiers": {"locus_tag": ["ctg6_147"], "transl_table": ["11"], "translation": ["MQRIIIPTHYVHTRSTPLWTKRTAPASIWKRHLDAGTRQGVYPRLSVMRGAIRYLGYADETSAEPVETLTIAEGEFGVFPPEKWHRIEALTEDTVFNVDFYVDPDILIEG"]}}, {"location": "[177131:177473](+)", "type": "CDS", "qualifiers": {"locus_tag": ["ctg6_148"], "transl_table": ["11"], "translation": ["MMNSENKGYSLAAINGNNKDKKEKVYLKPMALYVPDIATQAVAELISTLSVENAGGKGFILTVTNNNNGVSVDSEFASLAELQDPQTAADAVKDLINIVRGYESDEETNVCGW"]}}, {"location": "[177565:178264](-)", "type": "CDS", "qualifiers": {"locus_tag": ["ctg6_149"], "transl_table": ["11"], "translation": ["VIYKTIADRLKNRINSDEFEVGDALPSEKALAGELQVSVMTLRKALTLLEREKLIVKRHGSGSYVARKSNYRGGELDGFNYQMHIGGVTNYRNKVIEFTMIDAPLAIAQQLKIEPGEKVYYVRRIRMIDDAPILIENSYIPVAIFPWLSVGNLERSKFNYFKKECNITILESHRSYTPVLATREQAELLQVPQNSLLLRVQSISYAHNNTIVDLSDIYQNTNKYNVKHITRR"]}}, {"location": "[178523:180056](+)", "type": "CDS", "qualifiers": {"locus_tag": ["ctg6_150"], "transl_table": ["11"], "translation": ["MIGVKKLQDFSKAMIGPVLYLPVIGLLIALFSMTTNKIWVAEESSLYLLGKYVSSMLWAIMNNLGFFFCLGLASGLAKTRKAEAAFVAAMTWFMYLAANNSWLTLTGRLVEGSSNAQLYGSGQTFIFGFQVIDMGVFLGIILGCAVAFIHNRFVDIEFRGAFSIYGNSKLVLMMMIPLVGVFAIATVYVWPIVEHGISALTGVMKTFGAAGVFLYGFLNRFLIPTGLHHLIWSPFVFTSIGGQLLIDGQTVVGAKPIFLAEIAHSAGPLSDSARFLTYGMVKIFGTAGMALAFYTTARPENKQKLKITLIPLIVTSFLVGITEPFEFLFIFTAPLLWLVYSLLDGFFQMLAWLLDVRVCATNGIIDFIVYNIPAGAHLTRWPVFVALGLMETATMFYIGKFLILRFKMRTPGQEQQGEGANQPASVSAPDRASGEQVILGLGGKENVCSVENCFTRLRVDVRDPALIQEQILKTSGGTSVIIKGNHVQVIYGLGVNKIRNAVNRYLDVHE"]}}, {"location": "[180067:181396](+)", "type": "CDS", "qualifiers": {"locus_tag": ["ctg6_151"], "transl_table": ["11"], "translation": ["MKNKFVVTIAGGGSTYTPGIVMMLLENMDRFPLSEIRLYDNHHDRQRVIGEACAILVAEHYPHVAFSFTTDPQEAFTGVDFVMAHIRVGLYEMREKDEKIPLKYGVIGQETCGPGGIAYGMRSIAGVLELVDYMETYSPGAWMLNYSNPAAIVAEATRRLRPTAKIINICDMPVAIEGLFADILGLKSRKEMNVRYFGLNHFGWWTSITDKAGNDLMPALKKHVAELGYCSPKEDFQHKAPSWIETFKKVKDVFALDTDTLPNTYLKYYFYADYEVAHSDPDFTRANEVMAGREKEVFDMAREIVARQSAKEAHFHAGAHATFIVDLACAIAFNTQERMLLIVENNGAIANFDDTAMVEVPCLVGVNGPEPLAMGKIPLFQKGMMEQQVAVEKLVVDAWVEGSYQKLWQAMTLSKTVPSASVAKAILDELIVANRGYWPELR"]}}, {"location": "[181374:182910](-)", "type": "CDS", "qualifiers": {"locus_tag": ["ctg6_152"], "transl_table": ["11"], "translation": ["LFTNNLPPPGGGQPLVAILSPCSLAAEGLSGIIAKGGARPVVLPPETPPLPAGVRRVVVFLPEGPAGLLATLKRAAALLARSPTPLPMLFLSRSPASWLWPTLVHQVADRRLLTAVRAAASDLPVPCLAALLRDAVLEEYPSLEQLAEDETRALGKRPAGITRPELDAILGLLCGYRASAQAQRRGISHKTLYNQRTAGLKKMVEHHPEMAARFPGSQIRDQKSESIAALSAFERELIHAIHSRQIFPVFQPITDEHHQVKGMEILSRWNRNGSVLAAGDFLPQIRSEYAWLVLTAFVLQEAVQNINQHSGECYFAVNIPAAVAGNENLLRMMETARQQLRQPHRSQRLVLEFAENTDLNGHGKIAENIARLQKRGFPIMLDDCFSQSSVMFPVRTMRFSAYKLDMSIVNDMQHDPHALALIRSLIFYCQLTGSRCIAEGVDSLEKFNKLQALGVDRFQGNYLSAPVGRENVAELLQPLSGEAEHRSAIAVPVTPDGQHRALATLQRSSGQ"]}}, {"location": "[182896:183802](-)", "type": "CDS", "qualifiers": {"locus_tag": ["ctg6_153"], "transl_table": ["11"], "translation": ["MKKIITLLLTLLLAGWSLNAWSFACKTAAGVTIPIGGGSANVYVNLAPAVSVGQNLVVDLSTQIFCHNDFPDSMIDYVTLQRGSAYGGVLSSFSGTVRYNGISYPFPTTSETARMTYSSIVDSPWPTVLYLTPVSSAGGVAISAGSLIAVLILRQTNNKDNDDFQFVWNIYANNNVVVPTGGCDVSARDVTVTLPEYPASAAIPLTVYCAQNQNLGYYLSGTTENAGNSIFTNTASASPAQGVGVQLTRNGSVVPANSTVSLGNVGTSAVSLGLTANYARTSGQVTAGNVQSIIGVTFVYE"]}}, {"location": "[183819:184323](-)", "type": "CDS", "qualifiers": {"locus_tag": ["ctg6_154"], "transl_table": ["11"], "translation": ["MNPTYSGWLLAAMLAASSPTLQAADVTITVNGKVVAKPCTVSTVNATVDLGDLYTFSLVSAGAASPWHSVALTLSNCPVGTSRVTASFSGTADATGYYKNQGTAGNIQLELQDEGGTTLNTGARKEVQVDDATQSASFPLQVRALTVNGGATQGTIQAVINVTYTYA"]}}, {"location": "[184335:184863](-)", "type": "CDS", "qualifiers": {"locus_tag": ["ctg6_155"], "transl_table": ["11"], "translation": ["MRKTLYLLSALVSLAVNNAGAADSTITISGYVRDNACAVAGESKDFTVDLMDNAAKQFHAVGATTPLVPFRIVLSPCGSSVTAVKAGFVGVADSINTDLLQLDGGASAAAGMGVQILDAQQAALPLNAASSAIPWTTLTPGQTNTLNFYARLMATRVPVTAGHVNATATFTLEFQ"]}}, {"location": "[184873:187501](-)", "type": "CDS", "qualifiers": {"locus_tag": ["ctg6_156"], "transl_table": ["11"], "translation": ["MSHLKYGLDHLGSRRMTPGSARVFAQIPLALLLSSPAFYAQAELYFNPRFLADDPAAVADLSGFEKGQELPPGTYRADIYLNDGYMTTRDITFNAAEKGHGLAPCLTRGQLASMGVNTAAIAGIDVLAADACVPLTEMIKDATTRFDAGQQRLYLTVPQAFMGNRARGYIPPELWDHGINAGLLNYNFTGNNVHNDVGGSSNYAYLNLQSGLNLGAWRLRDNTTWSYSSSGSSSTNENKWQHVNTWLERDITLLRSRLTLGDSYTNGDVFDGINFRGAQLASDDNMLPDSQKGFAPVIHGIARGTAQVSVKQNGYEIYQSTVPPGPFTINDLYAAGNGGDLQVTIKEADGSSQVFTVPYSSVPVLQREGHTRYAVTAGEYRSGNNQQEKPKFFQGTLLHGLPAGWTLYGGTQLADRYRAFNLGVGKNMGDLGALSLDITQANATLPDDSEHQGQSVRFLYNKSLTDTGTNIQLVGYRYSTRGYFSFADTTYSRMSGYNVETQDGVIEVKPKFTDYYNLAYNKRGKVQLSVTQQLGRTATLYLSGSHQTYWGTGKADQQLQAGLNAAIDDINWTLSYSLTKNAWQQGRDQMLAVNVNIPFSHWLRSDSKSAWRHASASYSMSNDLNGRTTSLAGLYGTLLEGNNLSYSMQTGYAGGGDGNSGGTGYAALNYRGGYGNANVGYSRSDGIKQLYYGLSGGVLAHADGVTLSQPMNDTVVLIKAPGADNVKVENQTGVQTDWRGYAVLPYATEYRENRVALDTNSLADNVDLDDAVASMVPTHGAIVRAEFKAHVGLKLLMSLIYNGKPVPFGALVTSDGSQGSSIVADNGQVYLSGMPLAGKVRAKWGEGPNASCEADYSLPPEKQNQLLIPLSAECR"]}}, {"location": "[187575:188307](-)", "type": "CDS", "qualifiers": {"locus_tag": ["ctg6_157"], "transl_table": ["11"], "translation": ["VRKKEISMKNRRATTRGMRGLLAGLLLLSTAGFTAQAQAGVALGATRVIYPAGQKQAQLAVTNNDDSTYLIQSWVENADSAKDGSFVITPPLFAMQGKKENTLRILDATNGRLPQDRETLFWMNVKAIPSMDKSKLSENTLQLAIISRIKLYYRPAKLALPPDQAAEKLKFRRSGSSLTLINPTPYYQTVTELNAGTRVLKNALVPPMGEASVSLPSDAGREITYRTINDYGALTPRMKGVMQ"]}}, {"location": "[188332:188872](-)", "type": "CDS", "qualifiers": {"locus_tag": ["ctg6_158"], "transl_table": ["11"], "translation": ["MQRMKSGLLILLLPPLALAGNQWDTMLPGGNMRFQGIVIAESCRVEAGDRQMTVKMGQISSNRFHSAGEDTNPVPFDIHLQECSTAVSQRVGVAFHGVADGKNPDVLSVGEGPGIATGIGVALFDKTGSQIPLNAPAGAWTQLHTGPTTLHFVAKYRSTGNQVTGGAANAQAWFSLTYQ"]}}, {"location": "[188944:189487](-)", "type": "CDS", "qualifiers": {"locus_tag": ["ctg6_159"], "transl_table": ["11"], "translation": ["MNKLALIVISALSLSSAAALADTVTVNGGTVHFKGEVVNAACAVDAGSIDQTVQLGQVRSAKLATAGNTSTAVGFNIQLNDCDTTVATKASVAFTGTAIDSANPTVLALQNSAAGGATNVGVQILDRTGTPLALDGAAFGAQTTLNDGTNVIPFQARYYATAAATAGTANADATFKVQYE"]}}, {"location": "[189526:190045](-)", "type": "CDS", "qualifiers": {"locus_tag": ["ctg6_160"], "transl_table": ["11"], "translation": ["MRSRSDMNLSTNILSKDKYFTLGLIELLGVEFIDNFFLIIDLDSNDLSGSEWIYFSNKNIVAFASSDLAFYKSELFEKITVLDKKSNTRSLLNFFLKKETSGNYHTKYRLSLREKQMLSMLSRGESNQEIAEEFGVKLKTIYTHRRNLMNKLGCKNRITFQKLFFNNKCFFK"]}}, {"location": "[190613:190955](+)", "type": "CDS", "qualifiers": {"locus_tag": ["ctg6_161"], "transl_table": ["11"], "translation": ["VWTIKTTDTFASLDDTDRASVLAALLVPQEKGPGLSRPYADTLRGSRYGSMKELRIQSRGDPIRAFFAFDPVRTGIVLCAGNKVGSEKRFYDEMLPIADREFTSWLNTLKEKA"]}}, {"location": "[190959:191181](+)", "type": "CDS", "qualifiers": {"locus_tag": ["ctg6_162"], "transl_table": ["11"], "translation": ["MGRTLELLITDEKTEVAAEAQAMAADILLNIHLAELREKVQKTQVEMAQALGIRQPTVAVMEKPGRDLKSELF"]}}, {"location": "[191245:194851](-)", "type": "CDS", "qualifiers": {"locus_tag": ["ctg6_163"], "transl_table": ["11"], "translation": ["MMQNSSKDILSAWHDYVKFSGAEKSKIPASKVHEHQQLMLGINNCEENQSGVVLRVTPEMRNHWRRRFVKYDEKGKTTHIEPVNLLFPVLRCIENERGKANVKYLPLFSFPLPKSFFEQNENTLLVPVKDGQLVSAFPFAFREMFGVQLDELGENRHMMSIVSALTGCKYDTFLEAFKALLKWVTQQSNSKYQGLETAFNALVAPLHNEDYNLKRDAEDFTWLCDNAVGDFPLLEQYLSHIHSDEKAPHIHEVVTGGLFETQYPLGHGQMAAIQAINQDERLIAVQGAPGTGKTTLFKSLIAQQLVARALAIADGKDQNFGMLVTSTAIKAVENIIDDLRSDPATQDLDWLWFHSGSNEQVQHELTRLEKLIGRWRQESYDQQQQHDFLAVLLKHREEMNACYRAYLNEKAVAIQSVVDCGLDTRLAKELPARFMEKMPPLAAHAQILGIDVSLHHPDDLDTLACQLEQRLQEFREIKAQRLQASRIYQTLQATWPQQHSLEQILSWMDSPLRPALELHYRDYPRKGIKRYLARFFERKYPARLQQMSLAAPEDFRKFSLSSLPHRQLAALADAGEMLSQQVDSLALLALLLHAEPEAQQEVGLLALNTEVAELQAQWRQVIRAQQLTAQYQQLYPEGNWCDISRKRFIRQHREMFEAAIGYLWQEQLKRKIELEEVLTHWRALMSKRLSAGYYRWLDKLDDFYCALSLVYPVMATTLVSAWKVAGYRKLDELKGHKPWHLALCDEAGMISLESLVPLLSRSEKAMIVGDPLQIEPIRNLSENLQTQLRERHFASNNTLYERVSPASVTGWHRAAGTLSGKVDDTGNGIILDEHRRCQQPIAALFIRLANYHGVSVETASPSSRIASAFEKSGGHHLMFYSVEGQKGDMVNTNLDEVDAIELLLDKLEEAGYDLTADVGIVTPYSNQKSLLIKRLAQRMNHWQKNCIGTVHQFQGVGFEVIIYSPVIFHPLDNPNFQNDAPNMLNVVVSRAKQQFIVVGNHHRLRQAGGYLKVLADSVAESFLLEQGSQHPNFASLSQTPRLQRYYRDCEHIAAFSALASQCEQELVIIAPWIRRGGKHYQRPELAQLVATQRRGVRVKVYYGYYHQRMDRADDNDETLVAEYREQLGKENIIRLTEGTHEKVMMIDGRYIVLGSWNWLSHGYHHSCERSEQFTNAIRHEISAELDDASLVKELRERLRLE"]}}, {"location": "[195544:196462](+)", "type": "CDS", "qualifiers": {"locus_tag": ["ctg6_164"], "transl_table": ["11"], "translation": ["MNLRRLKYFVKIVDIGSLTQAAEVLHIAQPALSQQVATLEGELDQQLLIRTKRGVTPTEAGKILYTHARTILRQCEQAQLAVNNVGQTLSGQVSIGLAPGTAASAITMPLLQTVRNELPEVMVYLQESSGTILNEKLIDGQLDMAVLYERSPVAGIVSQPLLKEDLYLVGTRDCPGQSVDLTAVAEMNLFLPRDYSAVRARVTEAFTLRRLSAKIIGEIESITTLTAAIASGMGVTVLPESAARSLCSAANGWMARISTPSMSLSLSVNMSARGSLSPQAQAVKEILMSLVSRPSLENRELLLVS"]}}, {"location": "[196568:197519](+)", "type": "CDS", "qualifiers": {"locus_tag": ["ctg6_165"], "transl_table": ["11"], "translation": ["VNFQQLKIIREAARQDYNLTEVANMLYTSQSGVSRHIRELEEELGIEIFIRRGKRLLGMTEPGKALLSIAERILNEASNVRRLADLFTNDASGVLTIATTHTQARYSLPPVIKAFRELFSDVRLELVQGTPQEIEALLHNGGADIGIASERLSNDPTLVAFPWFRWHHSLLVPKDHPLTQVTPLTLDAIARWPLITYRQGITGRSRIDEAFNRKGLMPDIVLSAQDSDVIKTYVELGLGVGLVAEQSGDARESDTFTRLDTRHLFDANTVWLGLKRGQLQRNYVWRFIELCNAGLSLEEIKRQAMEPEEAAIDYQI"]}}, {"location": "[197597:198539](+)", "type": "CDS", "qualifiers": {"locus_tag": ["ctg6_166"], "transl_table": ["11"], "translation": ["VRRVKLLCSLIMILTSQSALAVSYPLPPEGSRLVGSPLTITIPQHNTQPLEAFAAQYGQGLSNMLEANPGVDVYLPKSGSTLVVPQQLILPATVRNGIVINVAEMRLYYYPPDGTTVDVLPIGIGQAGRETPRNWVTAVERKQEAPTWTPTANTRREYASRGESLPAFVPAGPDNPMGLYAIYIGRLYAIHGTNANFGIGLRVSQGCIRLRNDDIKYLFDTVPVGTRVQIIDQPVKYTSEPDGSRWVEVHEPLSRNRAEYESDRKVPLPITPAIQAFVKGEGVDVNHAEQALERRSGMPVEIGRAALHAGSGF"]}}, {"location": "[198660:199266](-)", "type": "CDS", "qualifiers": {"locus_tag": ["ctg6_167"], "transl_table": ["11"], "translation": ["MKLIGMMDSPYVRRVAISLELYGVEFASHPLSVFSSFEAFSRINPAVKAPTLVLDNGIRLMDSSLILSYFEAQAAPGRKLLPVAPDALASDLQTLGFILAAGEKAVQNVYEHNLRPAEKQHNPWIARITTQLLAACTEWNRLLEERPAAAVPDQVAVTSTVIWTFIQSTIPHVVHAGDFNHIRSVAELFETHSAFKKHPFS"]}}, {"location": "[199445:200372](+)", "type": "CDS", "qualifiers": {"locus_tag": ["ctg6_168"], "transl_table": ["11"], "translation": ["MADFPPIASLRSFEAVARLGSVTLAAKELHVTHSAISQQIKVLEEMVGLKLFIRHGRGVQINEEGRLYALQVREALHHIADATRLVQVNPRRQELTLAMVPSFGCHWLLPRLERFREKYPHISLRIQASLAITSMQQEGADLAIRMGKGDWEGTESHYLFSDQLIVVAAPTYNGGVLPRTPSEIAKSNIIFSMESWKAWCINAGLEREIVPGGLCINDSNLVLEAVRLGKGIALERRSLVQDALSRGELVQLTTFTAPYPWPYWLVSSQGAEQKNEAILFKAWLDEEVTAWRQQTGAVEEKCARGGKP"]}}, {"location": "[200409:201408](-)", "type": "CDS", "qualifiers": {"locus_tag": ["ctg6_169"], "transl_table": ["11"], "translation": ["METRYLGKNKFQVSALGLGCMGMSFAYGGAEESQAINTIHAAVDLGVTFLDTAEVYGPFENEVLIGKAIKGVRDKVQIATKFGFRILPGGRGLERMAGVDSRPEHIREAVEGSLKRLNVETIDLLYQHRVDPTVPVEDVVGTMADLVKEGKILHIGLSEVSANTLRRACEVHPIAAVQTEYSLWTREPEENILKTCRELGVGFVPYSPLGRGFLTGKITDRSGFAEDDFRRNLPRFQHDAMRKNQQLLSQLRDVADKYRCTLAQLALAWVMSKGDDIVPIPGARQIAHLQDNAGAASLAISNVDIKLIDRIFTPDNIHGLRYTQGDFHLIDK"]}}, {"location": "[201508:202423](+)", "type": "CDS", "qualifiers": {"locus_tag": ["ctg6_170"], "transl_table": ["11"], "translation": ["MKNIPELQHVEMLVLIVKHGSFRQAAKELNISPPTLTIAINNLEEKLGARLLNRSTRSLSLTAIGQEFLNDVTPVLNDYRRVIDNLNEHRAKPEGVVRLNLPRIVLDLFFQRYFAPFKNEYPDIKLELFTTDRKVNIIDSGFDAGIRYTQDVPKDMIAIPFGEPLSLIPVASADFIKKCGAPSSPKDLVNFRCINRCFPDGDLYRWEFISATGVITEVAVKGDLVMDSDAAMIQAAESGLGIAFVYENLVQDKIKEGGLVRLLSDYRYPADHFNIYYPSRKHIPVPLRTFITWVMSMNKNILQQ"]}}, {"location": "[202541:202784](-)", "type": "CDS", "qualifiers": {"locus_tag": ["ctg6_171"], "transl_table": ["11"], "translation": ["MATALHPKTLLALDFAGKSLAVEYGFPLRLRVPAKLRFKNARHIAAIFVSDTNPGGYREDRGYNGFSGILHPCSPGTGQR"]}}, {"location": "[203365:204727](-)", "type": "CDS", "qualifiers": {"locus_tag": ["ctg6_172"], "transl_table": ["11"], "translation": ["MGTEISLKVSGATLDWSKNSLGVDHGALFQSTDHIMIPQHERYDLEETDEIDEERRLQWTVLRKPLAAVAERVELLGFSLTAIRAEYENLVKHEVYQRNEMIEAYPDNWEPLENLFSFDEFLGLLKSYDLGELNDKDIDFDNSKKTENDNFILKLFPNDILKRIPLYDPYNNFYWSEKTAFFSVINILHPYSMIKLLSENKHNLSEYVEWDYGEIVANGWVHINQIKTEINRENSFLIATEGSSDSHILQKAFKLIKPSVCEFFRFIDVTSGHPFPGTGGLSKFAEGLVKIDVQNQIIFVLDNDSEGVEAFKKIIKMKLPHNMSCICLPDLKEFESFPTCGPDGLTLSNINGTAAAIECYLDLTYSEYDSYIVRWTNYKKETGMYQGALEFKEYYAKRYLDTSEVKLIESKYDTSKLEALLNAIIDACSKLSGAIRIEKIKSHYPNIWTEEKV"]}}, {"location": "[205562:206501](+)", "type": "CDS", "qualifiers": {"locus_tag": ["ctg6_173"], "transl_table": ["11"], "translation": ["MATITVSPVHFEDYSGIQFERLVFAYHLRAGWHDLIWHGQSGGDQGRDISGIEPFDDQPARKTIIQCANRDTLTLAKAKSDMSKSIKATGSVPDVFKFVSRGAVSDAGRTRIEQAAASLGVRHVTIWSGVEFEENLRLRAEYLLHRFVQGVEFPDVEADIQKFTDDFPDLSDADVLQLMASVFDRPAFRTPFQQESSLPAFQKAIEDTIGALNTGLWRTREGVEIRRIPSIHHLKNQRIQTVMGKVVRQVDQLRRIFVTRLKEGEIRPCGCGQPDCPTFTLTQRVADELDDARQRILTTFQSVYTSFSVSLS"]}}, {"location": "[206660:206900](-)", "type": "CDS", "qualifiers": {"locus_tag": ["ctg6_174"], "transl_table": ["11"], "translation": ["MILSCTSAMHDHIWKYCLCLNVFAVWIKFQMSEPFRFNAVPVVFAIYSPTGETLLEVHRKAKGNRPFVSIDTEKIMINE"]}}, {"location": "[207218:207884](+)", "type": "CDS", "qualifiers": {"locus_tag": ["ctg6_175"], "transl_table": ["11"], "translation": ["MTKWKRLFNALAGAQNQYQVGNHLIMFINRAMNPVNYARDPSVFAWRRDELNVVLAFSGFYIREDGKVASAAKVTTLDSARARAGRLKAALESRAVHAEVLNYCRAELLDENYFHAVFEATKGVAERIRQLSGLSGDGADLVNKAFTGQQPVLTLGSLTTDSEKSEQKGFANLLIGLFGAVRNPLAHAPKKNWPMSELDALDILTLVSLIHRKLDGTQKQL"]}}, {"location": "[208303:209056](-)", "type": "CDS", "qualifiers": {"locus_tag": ["ctg6_176"], "transl_table": ["11"], "translation": ["MNATKGLVDFHCHLDLYPDHYSAVRDAEKAGIFTLAVTTTPRAWPRNHEIAKRTKYVRAALGLHPQLVANHENELELWDHYLSETRYVGEVGLDAGPRFFKSLDAQKRVFQHILQRCAQAGDKIITVHSVRAVKIVLDFIEAYLPLGRGKIVLHWFTGTKNEAKRALELGCYFSINMEMISNARHIPMIQSIPIERVLTETDGPFTRIDNRPSQPADIENTVEELAHLYGLSTSDMVYVIRNNLRTLISY"]}}, {"location": "[209069:210437](-)", "type": "CDS", "qualifiers": {"locus_tag": ["ctg6_177"], "transl_table": ["11"], "translation": ["MMRQLLVGHFGYDDSFDPVAGLDEQITSLQLVASKQTLDYGIGHALSSLNNIGIFPTEMGIDLLVLAAHVHAADTRISRVEQSQDSWTREIRLIVPVSNPSRWYSAAPTLKNSLDFLTGDRWTVDFRPRPERFNTVVKEAPPTLIAHPFDSVSLFSGGLDSLIGAIDSLESGTTPLLVSHFGEGATSDAQTKLFAGLKKHYVKSSLGRLRVGMSFEEGLVEGVSSENSTRGRSFLFFALGVFAGTGLGNHFVLRVPENGLIALNVPLDPLRLGSNSTRTTHPYYMARWNELLSILGINGEIQNPYWNKTKGEMASSCQNPSLLKSLISDSLSCSSPAKARWLGHGIEQCGYCLPCLIRRAALMAAWGPDSDPTVYTVADLHAHPLDTRQATGVQVRSFQYAIARLKDNPQLASILIHKPGSLADEAMHLDQLAGVYQRGLAEVARLIDGVSTRPA"]}}, {"location": "[210433:211309](-)", "type": "CDS", "qualifiers": {"locus_tag": ["ctg6_178"], "transl_table": ["11"], "translation": ["MGTSTAYGGPGGGTPLIPSWLDNAPPASPQGNGPGQDDQQPIDRPEPLTPPNRPPIPGTADPQRFSNARNNFTRFAGSGGSDRASLGRAISKYVSTSSGGARQAAQRMGASRGAGARLLGFLAEVQTRGVNEALRSLNLESLAGRPITEIFIGLADFICPGAGTVDEGIAREAYIETIVELANEGLTDLNTFTPDQMQTVFELYATHAIEARICNDIGTKAVTMPINAHTAHLVEQQVRDFIRGGVSDALARAQIGTNHLTPEQIQGFVDTIYESAFRILQALGDAEANKQ"]}}, {"location": "[211308:213243](-)", "type": "CDS", "qualifiers": {"locus_tag": ["ctg6_179"], "transl_table": ["11"], "translation": ["MILTDNETKIDLLNNEAIASTIIGLLREQLNHPVTIGVHGDWGAGKSSVLEMIESGFSDKDDVLCLKFNGWRFQGFEDAKIALIEGIVSGLVEKRPALKKVEGAIKDVFRSIDWLKVAKRAGGLALTAFTGVPTPEQIGSIINSLQGLAEDPVKLMTKENISNTINEIKAVTKEGETKNVPMEVETFRKAFDQLLKDAGIKQLVVLVDDLDRCLPDTAIETLEAIRLFVFTSRTAFVVAADEAMIEYSVRKHFPDLPDSTGPRDYARNYLEKLIQVPFRIPALGETETRIYVTLLLAGAEIGENDPDYEKLIIVAREKLKRPWTSGGLDAATVKITLGSQADKANNALILSDQIGPILASGTKGNPRQIKRFLNTLLLRDRTATARGFGDDIKLPVLAKLMLAERFIPRLFEQIAFVAAIHSDGHCKDLEALETFLTISNKNDDKPKEKKAAEVLLPPDSTVLTEWKSSETISDWARLPPKLSGLDLRPYLFVTKDKKDYFGPVSVLGHLAEVVEKLFGGKMAVQSYESELKQLVQPEAEKVFEAVRSKIMSTATFDIKPAGIDGLSVLVKAQPKLQSQLMDFLEALPNDKCGPWAVSGWQSAIKDTECLARLTVLLGNWSKLTTNTSLKVAAEAALKNHKGIH"]}}, {"location": "[213251:213371](-)", "type": "CDS", "qualifiers": {"locus_tag": ["ctg6_180"], "transl_table": ["11"], "translation": ["MIMIQYQNSARLEICVSTRDSPMMCSLIFYLNKMNSNDY"]}}, {"location": "[213367:215179](-)", "type": "CDS", "qualifiers": {"locus_tag": ["ctg6_181"], "transl_table": ["11"], "translation": ["VEQEFIHEEAVLRVGEVCEVSGRTISILVDKNKNLSDLFFRGKVLKNVSVGGFIEIKKGFMSLIGKIEAEKILEEKNPLGSGAESIRFRRYLTVSLSGYVDRNGHFTVGTRELPLIGNEAFIVTEEIIQLIHQIVRAQTCAITFARTDLEDIDITLPVSGLLNSHIAIFGNTGSGKSNTLASLYKHGYAALSEMLKESFQSKCKFILFDFNGEYGADECITSEKIVYNLSTYNDQGDKIPMPEGVLLEHEILSVLTDATDKTQKPFLRRVLELKSAVHRSDAPIDFFRNILKKKIRETLCGSDKTRCDALLDLFRPIFNDHEHMTSDLEFHFGRKVWFNNTGRFFDSPEDTEHSNLFRLAESYEFPNDVIESLLGFMYLQLILEFLSGRSNPEHIAPVVNRMSANRKDIRKVFDTNGNRDFWGNSNFVVINLNMVNLTMKKTLPLLLAKWAYADKKAGDPYSTLSLIIDEAHNILSNTSFRETESWKDYRLETFEEIIKEGRKFGVFVTLSSQRPNDISSTIISQAHNYFIHRLINQNDLYAIEKSVSYIDRLTEESIPTLSTGTCIFSGVVCPMPLKLRINELEIHHSPHSSTITFEEISLL"]}}, {"location": "[215181:216222](-)", "type": "CDS", "qualifiers": {"locus_tag": ["ctg6_182"], "transl_table": ["11"], "translation": ["VAMQRAYYGQDRDREYFERVFQSANINFLIGSGASLPAIRILGDIEAQLEEHVRSGDDLAYFQQAGDFLTSVWEANDVLLDRTQQGIPHSQPTLDNVTVTRTYYSSFLHSLEKILTQRRTGLLPRRINLFTTNYDLFIEDAAVKSYNVILNDGFSRRGNLYGAHLFDPASFYHTTHATGNLYNYSVELPTINLIKLHGSLSWLKYKNDFYYQVPPLRPVAFATHEELRNWVLSHALILPRKDKFRETLLENIYYDLLRSYSNELDKEGALLIVFGFSFADEHIETLTKKALRNMSLKVIIFSYNEISRIAFMEKFRDYSNVEIVYTPGKELDFTKVNEIINCFLRR"]}}, {"location": "[216730:217678](+)", "type": "CDS", "qualifiers": {"locus_tag": ["ctg6_183"], "transl_table": ["11"], "translation": ["MTISLHYPRTSAPNTAAATSVSPLDPSGSSKTKFSKTRKDIYQTVTDNIIAALEAGVKPWSCPWQRVSGMSGLPSNYATGVAYSGMNIMLLWSSASKQGFSDSRWLTYKQAQSVGGQVRTRERGTTAIFYTTLEKENDAGEIDHIPMLKTFTVFNVQQIDGLPLTKVTVSPEATFAPLPQAENLFRKSGANIIEKGQNAFFSPSTDEVWLPERHLFADAANFYATGLHELVHWSGGKKRLNREMKGKFGSADYAEEELVAELGSAFLMADLGIEGEVQHESYIASWLKALKNDRRYIFKAASAASKAHRYLMDKL"]}}, {"location": "[217871:218618](-)", "type": "CDS", "qualifiers": {"locus_tag": ["ctg6_184"], "transl_table": ["11"], "translation": ["MLISTYHERQTRNREKIKQLLNFLKEETYSDFKTLMLLFGFRDHKSLYSLLAKTEKMGLIQKHVLESRTMKISLWGITSDGLAVVLTPDDKIFPARFEPFRITGWTLEHHLDNQAARLILEKKGASGWINGDRTTFISQYQVKHRPDGLLTLPDGNVIAIETERRLKTRARYQSIMASHLLARTRKQWIYVFYVVPDPQKKRALELLFDSIRHVIINHQHVPLEERHRRVFRIYTLDELKRLSLDSYT"]}}, {"location": "[218627:220487](-)", "type": "CDS", "qualifiers": {"locus_tag": ["ctg6_185"], "transl_table": ["11"], "translation": ["VILNKLAVSLSPIVNGMLAVLAFVQQHQLMLALLSGLTMPFFASLKSDERQKAPLWQKMIIAFSMLCFLSGTLAPIVIGSFQWLYKTRLTSDNTVLAWSARIAFTVTGIIFHIILRRVFTPELDKIKKRLVKKTTLERELRTDVRTVKSLLPETLHYDPLDYIDLNKGIFTGMDRENEPMYLPLNDWQKQHADIIGTTGAGKGVAAGILLYQSIIAGEGVFVMDPKDDEWAPHLYRKACEDAGKPFALIDLRKQHYQLNLIEDITPDELEELFVAGFSLAEKGQESDFYRIDDRKAARIAAQFVSDNPSATIRDVYNGDYVQGVAEKIKAFFGKIEELAILNAINSPEGFSLKHIFDEGGCCYVVGSMRNSKIITAQRMLLVRLYQLAEKRDRVTDVPRPIAIYLSELKYHLSRPALEGLGAARDKGVHIIMDHQSIADLNDCPADLKGDAVVGAVVENAKFKLVYRVMDPDTAEWVARMSGTILVDDELRKAKTDNMLTETIDSERTIRQAERFFIDSNMILNLPDFVSFIFTTKTLPSASLISPIKVRKRQLKIFSVSPDIAASAAPVKIALDFDEDDKPSIQDVMTTYPDLFFNGSEVKPAEPQPDEGEHLSPLDF"]}}, {"location": "[221549:222569](-)", "type": "CDS", "qualifiers": {"locus_tag": ["ctg6_186"], "transl_table": ["11"], "translation": ["MNAENLSLDFMKNRLFGDFLAQDGLTEIAVNRPGELHTKIRGKWQKQASPITLRQCHAFARALASWHDDNIDDTSPILSATLGSGERIQAIIPPACERNTVSITLRKPSFEQKTHQSWIDAGFYQRVAGQEKTESQDNALIRLYHSGDIPHFMEKAVEYGKTIFIVGETGSGKTTYMKTLLHYIPLHLRLVTIEDNPEIRFYHHSNYVHLFYPADAGDNAIVTPGRLIRANYRMNPDRILLAEIRGREAWDALKIVGSGHEGLITSLHAGCPAECIEGIIDRCYENPDCRNIPFDVLLRKVLKSIDVIVSIDIHGDVRRMSDIYFKPVHLNSTKETFRK"]}}, {"location": "[222558:223863](-)", "type": "CDS", "qualifiers": {"locus_tag": ["ctg6_187"], "transl_table": ["11"], "translation": ["MTDKSFPDEPEKTTAEREAEARERAHAAMAYQEPEQKTPPGQPEVTRFRKASGRRMLIVSLLSLVLVIALASGGDRLLSALKTGDEKESGTAPPSSGTVQHERKNLGLDSNPFGLFGPGRQESTDPASQSAPATPALPPGPPALNKAAALADGLNSDSTGSGDDTRTSRSGSRNNAGTSGSPSASTAYTSCQSVLVSGEDGRLRCPDTTAPAGSNNNDNPGVASVTGVRRLGLDPDLYIPVDRYIPCSMMRRFVSDVGGHISCLIGEDVWSASNHVKLIPAGTVARGVYRTGALQHGRSRMFVLWTELRTPEPGSLQIPLTDTQATGPLGEAGIAGWIDSHFWARFGNALMLSTVQDVAAAASDAAPGKDRNTDYTENTRAATAEMAKTTLENSINIPPTMYLNQGDVIGIMTGTDIDFSSVYQLRLKKKWYER"]}}, {"location": "[223859:224750](-)", "type": "CDS", "qualifiers": {"locus_tag": ["ctg6_188"], "transl_table": ["11"], "translation": ["MMLKHPLLLSGLMVSCLAWGAATPRGSAYDSRMQNVTYNSQNATVVSTRPGYVTMLVFDDGETVIDAQAGFPKGWTVTKSDNRVGVSPNPITQPVTDASGNNVSQVFLPTAKDWKTNLFVVTSKRDYSLELNVLDKDSPAQAFVIRYRYPDELRKKSAAASAARQQHQQEALDRQRIAAAFGQATTPRNWRYTKRVAAGSASIAPDFTWDDGRFAYIGFSPAKTLPSVFRVVNGLEQAVTPRTIKQGNYTVMAVPASPQLVLRYGTSVVGIENDGSGRIPLTNSDTVSPSVTLEAK"]}}, {"location": "[224746:225430](-)", "type": "CDS", "qualifiers": {"locus_tag": ["ctg6_189"], "transl_table": ["11"], "translation": ["MSDIQNIVNVSRSFESILLEKEERSRKTAWRVAAAGLVLAAMAIAAIIILLPLKTSDTELWSVDKQTGRYEYMTRVKERDIAAEKALAHSLAAHYVRLREGYNYFSLQRDYDDVQLFNSDSVNRDYLDGFNGDQAPDVIFNKAEYVVYIAIISNVHAPATGPDNLATLRIKRTIRRVADNSVKTDVWNIRLTYRYVPHRQLTDSQREVNPLGFIVTSYQRDKELGGE"]}}, {"location": "[225422:225563](-)", "type": "CDS", "qualifiers": {"locus_tag": ["ctg6_190"], "transl_table": ["11"], "translation": ["MKFSIILLMLCALTGCARHQGDLPPVSGEPEPVNSPAIIQELTHHV"]}}, {"location": "[225652:226684](-)", "type": "CDS", "qualifiers": {"locus_tag": ["ctg6_191"], "transl_table": ["11"], "translation": ["MSGGIFVGMDKNIMDGLNAVLEGQSSTYGTMISVIIVSSFTLFILYRGYQTLAGKLRTPVEDVVWDVGRMLLITTFVLNRDGWLDMAVAAIQGLKDGVSGDDNIWALLDTVWGKAQALGQKLFNMDTSTYVKLNGGLAEVLVWGGSIVLLMAATFVNLLAEITILLMTTTAPLFIFCLLYGFLKPMFDNWLKTIFAAILTIMFSALSIRIAINYLNKILDAATKTSAETNMVTLAAQCLLAGIAAGVMVWFSAKLASALSGAAVQAVLQGAAMSGLSGLANKSADLAGAGVKGGARLTAKGGMAVAAATGRLTGAGAGKTVSAWQKRAAAIESMKRLNRQRHR"]}}, {"location": "[226762:227035](-)", "type": "CDS", "qualifiers": {"locus_tag": ["ctg6_192"], "transl_table": ["11"], "translation": ["VLRSLFTLCTLSGVILLSGCKETKSEAWYKQHPDETYAVYTQCLKDGEASDNCEFAHRAALMFAQEGQPGVKEKFEAIFQQEAAKRNAVT"]}}, {"location": "[227046:227775](-)", "type": "CDS", "qualifiers": {"locus_tag": ["ctg6_193"], "transl_table": ["11"], "translation": ["MRSRNHRLALLLFFSAQAFSAGIPVFDAVQNTESINQWMQKLQQWEGTVTHYKSELNAYKKQLATATGVRDIQGFLSDARSLKTDIDNLRKNGISLDDLLTTQNSSYSYELQHLYSKYKSFSVCSEEQEGIKYQALADSCKQIILNQAMAIENTTDVENRINSTLSDISDLSDRISNAQDSKESQDLANAIAAKSVQLNALTNQWEMSVRQAEQRTTLLEQQRQKAFEQQQLTAPVADLNNL"]}}, {"location": "[227797:230545](-)", "type": "CDS", "qualifiers": {"locus_tag": ["ctg6_194"], "transl_table": ["11"], "translation": ["MATLNKALTRPAAIMGIPLVPFVLVSGAIVLLAVYVSYYLAIMLIPAWAEMKNKTRKDIHYFSLLWLAFKTRGRLFTNTHFGANALLANQYDNVDVSEFIQKMKLNERITLDKYIPYSSHIHPYVIRNRHRDLVATWELDGTVFECEDEHHLTLMATHLNNVIRSYEGLPVTFYIHRLREKYHDVFEACSGIPFSDEVTRRYYQPVKDKPLWRHRLFFTVCYAPFSQIEKKTMKAQSHSKRQAALDDALKIMLEYREALESSLSRYMATPLGIYEENGRVYSSQLAFFHRLLTGQWQKVAVTRSPFYETLSTPDVFFTTDTGECQTVSGSRFFRSLEIKDYSPETHTGMLDALLYAESEYVLTQSFTCMARDEAQNHIRLAEKRLNSTDDDATSQREELIVLRDLLQSGHVSCGKFHFSLLISSDSAGQVVKDTNVLAQPFADLGIMTTLSTLSLPAAYLAQLPGVYTLRPRLVAVSSQNFADIACLHNFHPHKRSGNPWGEAIAILTSPGGGGYYLNLHDSQAGRDDTGEKTPGNTAIIGKTGSGKTLLMTIMQQLMQKYRNPASFAPSATIKRLTTVYFDKDRAAEMAIRQAGGRYFRIHTGEPTGFNPFALEPTRRNISFIKRLVRMLCRRNGKPLDPRDEERISAAVDTIMLDYPPEYRRYGITRLLEVLPEPPTTDARTNGLRIRLKQWAQRGEFGWVFDNEADTFTISDVDNFGIDGTEFLDDDDIRGPVTFYLLYRVTSLLDGRRLVMFMDEFWRWLADVEFSRFSLNMLKVIRKLNGIFVPATQSPDEIVRHPIAPAIIEQCGTQIFLANPKASHADYVEKMKVPESVYDTVRNLDPGEHYMVILKTPLRAGETRPFVAMAKMDLSGMGKFTRLLSGSEDNLKIFDAIYQDGMRPDEWKDTFFDRAI"]}}, {"location": "[230556:230829](-)", "type": "CDS", "qualifiers": {"locus_tag": ["ctg6_195"], "transl_table": ["11"], "translation": ["MRKRRYSAVVSVLLSAPVLAANSGFNKANETLSNTSTGLLGLAAVTITLATMWVGYKVLFDGKSLHDMRNIIIGAILIVGASGFGAYWAS"]}}, {"location": "[230831:231476](-)", "type": "CDS", "qualifiers": {"locus_tag": ["ctg6_196"], "transl_table": ["11"], "translation": ["MLSTTAFLALATQCATSVHPSTALDVARVESGFHPYAIAEIVPGGKGVISHFPASHDEAMSLTGRLAAQGRRYSVGLMQITSTNFRHYGVTASDLLNPCINLSVFERILADCYRRGSTLKRALSCYYSGNFETGQRPESAFNQTSYVQRIGYVVPSTREDRQRAPDPSTQPSARYPAVVLRGEPAGATAPILTSLHYPDSVIRGAIPVIPDEEK"]}}, {"location": "[231546:231768](-)", "type": "CDS", "qualifiers": {"locus_tag": ["ctg6_197"], "transl_table": ["11"], "translation": ["MRKPNYHVFITQESQPDAQGEKNTYWTRVGVAFAHNGKPGLNIVLIPGIAVSGRLVLLEPREESDISQDAAAV"]}}, {"location": "[232164:232374](-)", "type": "CDS", "qualifiers": {"locus_tag": ["ctg6_198"], "transl_table": ["11"], "translation": ["MPDEIDRDQEFNEQRLEEMIEQNRFKPGSTPSLFHCRICGKPIPEKRRQTLPGITTCTECQEQLEHRRR"]}}, {"location": "[232363:232951](-)", "type": "CDS", "qualifiers": {"locus_tag": ["ctg6_199"], "transl_table": ["11"], "translation": ["MIPSLNYAVLTNALQALNEGNIRHCEDLGFTFDEMNALSQLSPDALFTLSRAAAPFIAVSLRHDVLHQLLAHSGQEEQRRQLIDRAIRLGGSIALMNHYFGLTSNEVCLRRRLLGVSVPYGRTPEPDEKTDVAIWLQWQQRRVENLESPDALITMMQVTEILQPEAEALSLTTVWKRIALCEQEAATGRRTLHAG"]}}, {"location": "[233072:233285](-)", "type": "CDS", "qualifiers": {"locus_tag": ["ctg6_200"], "transl_table": ["11"], "translation": ["MFVLLQETIMTSHQLLRLKKVEEKTGLKRSQIYLYMKEGTFPRSIKIGPASVAWLESEIDEWINIKLSRR"]}}, {"location": "[233404:234331](-)", "type": "CDS", "qualifiers": {"locus_tag": ["ctg6_201"], "transl_table": ["11"], "translation": ["MLKSSEIINGSLPKPDWVTIQEAVNIINTESNERIKESDIYRYALYNKINLAIYFQSPIILRKIKYAFQKVKMHPARGTLIHRLCLLEKNSFINGWDSIFSTEGRYVHSTQNIIDTSLIGFECILIKQFLACSLNIPLPIIGKNTVNYGITVTMSNEVFQLFEKTTWKCRIEHQIKNLPTDLAFDIMERISSEGTINQNTKQEYFPLYNLPQDSCFVIRYSEIEKLISTQVTEKSLPSSTRISTPLSRLFWLACRHNDVISPLIKQPYKLLTIFEEWAAADGITDRLSGDTLKTALERGSPPSSSLLN"]}}, {"location": "[234355:234832](-)", "type": "CDS", "qualifiers": {"locus_tag": ["ctg6_202"], "transl_table": ["11"], "translation": ["MIGVVRFSELMEHWEAISLPAPGSIYEPKQRSSNCLKHNPCNIKDWITIEFSQQGSYKRKYENFRHKDLVLLLFIISARYFIHRVLSSLVLILFSSSFIMLSGNCLLIHSYERKFHSELKTSLTILFLNSLLYKIGFICTLSIIFMNNETVNRNLSFA"]}}, {"location": "[235069:235744](-)", "type": "CDS", "qualifiers": {"locus_tag": ["ctg6_203"], "transl_table": ["11"], "translation": ["MSVSTKTSIDTRRKNKILSNDIVSNLPEKAQRVLEGAKAIFLERGYAAASTDMIQQAAGVSKSTVYAYYPNKEALFTAVIEIECERFLQKVHKIKISGKDIYDKLFKIARTYLDIVLSENGLALYRVVASETPRFPELGRRFYLAGPEKINNIVEEILQQAESKGEISLGGIGRNAVASLFVNMVRGEPQIQCLMHPKSSTSAAQRDQWAKDAVNAFLLAFRKG"]}}, {"location": "[236154:237429](+)", "type": "CDS", "qualifiers": {"locus_tag": ["ctg6_204"], "transl_table": ["11"], "translation": ["MAFGDTQLNQLMSEATAHSPSLAQAEARVREATARTGVARSRLYPSMDASASIDKEKLSYNYIYPKTAVPHGWNDMGQASLNFSWELDFWGKNRDALRAATSEASAAEADAAAAKLMLTTMLADAYIRLQYQYDSRDIAARQLRNRTDTVRLVQLRHAQGLDSRVSVEESGARLDVARAALAEADEQIKLTQNGIAALLGRGPDRGLDILRPRLQMRRPVGLPDALNANLLGRNPEVVAARWRVEAAASNIGVARAQFYPNVNLMAFVGYQSLGLNNLFSSGSDIGSVGPAISLPLFEGGRLRANYKGARAEYEYAVASYNEALTQALRETADVTRSLAALVGRSEATASALSHSEEAYHLAKARYQGGLADYQEVLISEDALLQAELANTAMHSRGYVLDVSLVKALGGGFESSSTFDAQVKP"]}}, {"location": "[237428:238628](+)", "type": "CDS", "qualifiers": {"locus_tag": ["ctg6_205"], "transl_table": ["11"], "translation": ["MTEDKDKNGPQDMDRALDNTNAKPDSGDKKKHRRKLFALFGGVLILIAIGYAIWLIFFAGKSVSTDNAYTAAEVADVTPLVGGPVKKVNVVNTQLVHAGDVLVVLDETDARIAVSQAEAELGSARRKVMQIMANDTALSGQLDSREAGIQSAEHDVARARARFDKATLDERRRRNLVKAGAVSEQDFTDAQTELREATAALGEAEASLKAARAGSVEAKGSRQANEALFLNSTVETNPIVVAARTRLDQARINLARMVIRAPVDGVVTQRSVDIGQHVQAGNRLMRVVPIEDIYVDANFKEGQLSDVRPGQKVELTSDLYGSGVVYHGVVQGFDGGSGSALSLIPAQNATGNWIKVVQRLPVRVRLEREELRKNPLRIGLSMEVTVDLTSNARDDHTEK"]}}, {"location": "[238631:240164](+)", "type": "CDS", "qualifiers": {"locus_tag": ["ctg6_206"], "transl_table": ["11"], "translation": ["MSGSAFPPLSGFKLVVAAIVLSLGNFMVVLDTTITNVAMPTISGYLGVSTTEGIWIITAYAVAEAITVPLTGWLAMQFGQVRVFLFSVVAFVIFSVCCGLSWSLPSLAIFRVLQGLAGGPLIPLSSTLLLAAFPKKQANIAVALWGMMTVVAPIFGPILGGLISDNWSWQWVFYINIGFGLIVGFGTWWVLKGKETHISRSRLDSVGLGLLVIFVAAFQIMLDKGRELDWFSSDIIIVCAIVAAIALISLIIWELTAEQPVLDLSVFKSRNWVVSTVTLCLMFGIFFGNIVLTPLWLQQWMGYTATWAGYATGPMGILAVLSSPIIGRLLPKVDPRLLVSYGMGVLAVSFVMRALLTSQADFMSVAVPMFVLGAGVPACLITLTSLGVSELPPEKVAAGSGLQNFLRVMCMAVGSSLTQTYWEHMTKFNRAELVTAINPDVPGIVSNTLGAAGIPTDTSAALFSRMIDSQAIMLATNDFYQSATVLMLGSIGIIWLIKKPKGPLQKMSGH"]}}, {"location": "[240269:241196](+)", "type": "CDS", "qualifiers": {"locus_tag": ["ctg6_207"], "transl_table": ["11"], "translation": ["MRYHKYKTIVKCLPVITGTLLLSGCHAVLLDPKGQIAIEQRALIITAFCLMLVVVIPVVLMAVVFTWKYRTTNTTAKYTPDWSHSNKVEAVVWTVPVLIILFLAVLTWKSTHALDPSRPLTSAVKPIDIEVISLDWKWLFIYPQQGIATVNQIVFPVNTPLNLRITSNSVMNGFFIPALGSQIYAMPGMQTRLHLIAGETGTFNGISSSYSGRGFSGMKFKATAVPDNTAFEQWIADVKKSPDMLLGPADFEKLAEPDENHPVEFFSVIDPTLFRYVTEKFKAHDHDKETGMTGSEPEQHLSHRARGN"]}}, {"location": "[241198:243196](+)", "type": "CDS", "qualifiers": {"locus_tag": ["ctg6_208"], "transl_table": ["11"], "translation": ["MLTGKLTLDAIPEDPIVRVTIVAILILGVAIVAAITYYGKWKYLWSEWLTSVDHKKLGIMYIIVAFVMLLRGFSDAIMMRSQQVLASSGVEGAGYLPPWHYDQIFTGHGVIMIFFVAMPFVIGLMNIVVPLQIGARDVAFPFLNNLSFWLTVVGVVLVNLCLGVGEFATTGWLAYPPLSELAYSPGVGVDYWIWTLQLSGIGTTLTGINFFVTILKMRAPGMTMFKMPVFTWASLCTNVLIIASFPVLTVTLTLLTLDRYLGFHFFTNDMGGNMMMYVNLIWAWGHPEVYILVLPVFGVYSEVVATFSRKRLFGYTSLVWATVAITLLSFLVWLHHFFTMGAGANVNAFFGIMTMIIAIPTGVKIFNWLFTMYQGRIQMHSAMLWTVGFIVTFSIGGMTGVLLAVPGADFVLHNSLFLIAHFHNVIIGGVVFGSMAGVSYWFPKAMGFTLNEKWNKRAFWFWIIGFYVAFMPLYVLGFMGMTRRLSQNIDPQFHPLLVVAASGAALIACGILCQVIMFWVSVRDRHENRDMTGDPWGGRTLEWSTSSPPPFYNFAEVPFVHERDAFWEMKERGEAYKQPANYAEIHMPKNSGAGLIIGLLCIGFGFGAIWHIWWLAGLSFLGIILTWVIKSFDEDVDYYVPVAEIKKIEDQHFAEINKAGVTYGK"]}}, {"location": "[243185:243803](+)", "type": "CDS", "qualifiers": {"locus_tag": ["ctg6_209"], "transl_table": ["11"], "translation": ["MVSEALDSSFRTRAEHGHQGTGTSKVFGFWIYLMSDCIIFATQFATYGVMVHNIAGGPAGKDIFEPPFVLAETVLLLFSSITYGFAVISMDKDREGGVLGWLTLTFLCGLGFIGMEVWEFSHLTAEGFGPQRSGFLSALFTLVGTHGLHVTCGLIWMLILMYQVARRGLSGFSRPRLICLSLFWHFLDVIWICVFSIVYLMGAMP"]}}, {"location": "[243799:244123](+)", "type": "CDS", "qualifiers": {"locus_tag": ["ctg6_210"], "transl_table": ["11"], "translation": ["MRHSADAQGVAYGNTMSYITGFLLSVILTVIPFWLVMDSGVSAGIIAGGVMTCAVVQVLVHLVYFLHLNASSEMRWNLVTIVFSAVIIFIIITGSLWIMWNLNHQMM"]}}, {"location": "[244749:246018](-)", "type": "CDS", "qualifiers": {"locus_tag": ["ctg6_211"], "transl_table": ["11"], "translation": ["MSLNDTKIRSLKPSEKSFKVSDSHGLYLLVNPGGSRLWYLKYRINGKESRLGLGAYPDVSLSDARQQRDGIRKLLAQNINPAQQRIAERAARSPEKVFKTVALAWHKSNKKWSQNTADRLLASMHNHIFPVIGHLSVTELKPRHFIDLLKSIEKKGLLEVASRTRQHLCNIMRHAVHQGFIDSNPAANLDGVTAPPVKRHYPALPLERLPELLGRIDGYQQGRGLTRQAVLLTLHLFIRSSELRFARWSEFDFRNCIWTIPATREALPGVRYSGRGAKMRTPHIVPLSRQAIVILKQVEEISGHLELVFPGDHNPYRPMCENTVNKALRLMGYDTKMDICGHGFRAMACSALMESGLWSKDAVERQMSHQERNSVRIAYIHKAEHLEARKAMMQWWSDYLYTCRENYVPPYIYSKNISHEAT"]}}, {"location": "[246093:246303](-)", "type": "CDS", "qualifiers": {"locus_tag": ["ctg6_212"], "transl_table": ["11"], "translation": ["MFDKSFFAAKIRLHNDSSVVQSVERRTVNPYVTGSSPVRGANFLLSCILANHYMMLVQQVSVKTLPDAF"]}}, {"location": "[246449:247907](+)", "type": "CDS", "qualifiers": {"locus_tag": ["ctg6_213"], "transl_table": ["11"], "translation": ["LNVTAALRQSVERTSWFKKRKSYRVLYWREISPLAVPILLENACVLLMGVLSTFLVSWLGKEAMAGVGLADSFNMVIMSFFAAIDLGTTVVVAFSLGKRDRRRARAAARQSLAIMTLFSIILAAAIHAFGAEIINFVAGDATEEVKGLALTYLELTVLSYPAAAIALIGSGALRGAGTTKIPLLINGGMNILNIIISSILIYGIFSWPGMGFVGAGLGLTIARYIGAVATIWVLMIGFNPALRISLKSYFKPFNFAIIWEVMGIGIPASIESVLFNGGKLLTQMFVAGMGTNVIAGNFIAFSVAALINLPGNALGSASTIITGRRLGKGQIAQAERQAWHVFWLSTIILTAIAWGTAPLAGLIASFYTSEEDVKVVVKELLWLNAFFMPIWAMAWTLPCAFKGARDVRYTMWVSMLGMWGCRVVAGYTLGIVLGMGVIGIWLGMVLDWAVRGVLFYCRMVSGRWLWKYPRTKAQADETRAQVEET"]}}, {"location": "[248221:248410](-)", "type": "CDS", "qualifiers": {"locus_tag": ["ctg6_214"], "transl_table": ["11"], "translation": ["MSTVSNHGYAYLSRPAMYYFRKSMDDSFMKLTVGNIRLFILLATLFFWTAAIGLISLIVSWF"]}}, {"location": "[248870:250325](-)", "type": "CDS", "qualifiers": {"locus_tag": ["ctg6_215"], "transl_table": ["11"], "translation": ["MNQKAARLTPEQALTQLEALYEKSVNALRKALGDYIHHNILPENSARAEGLFVYPQLSVSWDGAEHKALKTRAWGRFTHSGCYTTTITNPKLFRAYLLEQLTMLYQDYDAAITVGLSQHEIPYPYVIDGSELTLDRSMSAGLTRFFPTTELSQIGDETADGLFHSTEYYPLSHFDARRVDFSLARLRHYTGTPVDHFQPYMLFTNYTRYVDEFVRWGCSQILDPESPYIALSCAGGIWITADTEAPEEAISDLAWKKHQMPAWHLITKDGQGITLINIGVGPANAKNICDHLAVLRPDVWLMIGHCGGLRESQNIGDYVLAHAYLRDDHVLDAVLPPDIPIPSIAEVQRALYDATKQVSGMPGEEVKQRLRTGTVVTTDDRNWELRYSASALRFNLSRAVAIDMESATIAAQGYRFRVPYGTLLCVSDKPLHGEIKLPGQANRFYEGAISEHLQIGIRAIDLLRAEGDHMHSRKLRTFNEPPFR"]}}, {"location": "[250457:250715](-)", "type": "CDS", "qualifiers": {"locus_tag": ["ctg6_216"], "transl_table": ["11"], "translation": ["MEWWIKKLREASTSTHTHAVLQSGQLTIIAELTSCGRRLQEGDKLTPLANALYCINDNKSITLKVLNATHFSAERWGAIANITAH"]}}, {"location": "[250884:252426](+)", "type": "CDS", "qualifiers": {"locus_tag": ["ctg6_217"], "transl_table": ["11"], "translation": ["MAMMRFTRLLNKSGLRLVSVAKKAIIGLLVVVIVFFIGRIYESQRGPALHRWHTWTANEMSSSEIDRATFAEYQTREAAIFRDMKSSITDTLSDDEKTAINRFYAQSLVYPDKFHPDWNRSFILLPQGKPRGAAVLLHGLTDSPYSVHYLAQRYQQLGFVAVAPRLPGHGTAPGALTAVDREEWIATTRLAVREATRLAGDDAPLHVVGYSNGGALALKYALDSLEDKSLRRPQQVILLSPMIGVTAFARFAGLAGLPSVFPAFARAAWLNVVPEFNPYKYNSFPVKAARQSWLLSQALQQQIVQEAQRQRLSELAPVLTFQSVMDSTVSTRAVVDSLYRYLPDNGSELVIFDINQAANLRALFRPSLYSAVNTLLPPAPRPYGTTVITNAAPDTYETVARTTLAGTRSETVTPLHIAWPQDMYSLSHVAVPFPLTDSLYGREPAEKNRYGISIGTISLRGETSTLSVGLDTLMRVTSNPFFPWMMARINHHIACSEQADIAACLRSQEAASE"]}}, {"location": "[252417:253350](-)", "type": "CDS", "qualifiers": {"locus_tag": ["ctg6_218"], "transl_table": ["11"], "translation": ["MDFISIIMSAGKTSVDVALYTLLPIMVVMLIVMKYLEVRGVLDAIVRWLAPLLKPFGLTGMSAFALIQMNFVSFAAPLATLAIMDKRGASDRHMAATLAMLFAMGQGNVFYPLTPFGLHWLASIIISIVGGLCAAAVTWHIAGRRLSMVENVRADALPEAEQNSQGIIAVINSAGADAIRLALGAVPMLILSLAIVGFMQAAGLIEMLQRLLLPLLLWLNIPVNFVLPALVKCVAGGTAYFGVVSELVQQGKATVSQINASAGLLVQTFDLPGIGIFLGVSSRFVRLFRFAAIGAIAGIAIRTVMHLTLF"]}}, {"location": "[253576:254152](+)", "type": "CDS", "qualifiers": {"locus_tag": ["ctg6_219"], "transl_table": ["11"], "translation": ["MRRCLRLAWGIAFIFALSVQAETKVYGEQRISGWWSWLKNDVSQTWNEPQNYDLYLPFLSWHNRFMYDKEKTDNYNEMPWGGGFGVSRYNAEGNWSSLYAMMFKDSHNEWQPIVGYGWEKGWYLDSRRDFRLGLGVTAGITARDDFANYVPLPIILPLFSASYRRLSVQFTYIPGTYNNGNVLFAWLRYGF"]}}, {"location": "[254186:255152](-)", "type": "CDS", "qualifiers": {"locus_tag": ["ctg6_220"], "transl_table": ["11"], "translation": ["MNSTGLNIIKTLGCMTAVTFFTIYNTWDSYDYDYHWILGFLTFISTIATPLFFVVAGYLDSQSRHDSQWQLGKIKSVVIVFLFWMTVYYLWEPYQRGYLIQPWFVFAFIVIYTFHPVIEWLSQRRTAFFAAVFTLLLLSYGYDLLSALYPDVHALSLAPQYRLWTWLLFYLTGQLFSDPLVADWLRREKVVKGAMIAIPFIYLFTWFYERHFFFALFKADRNAFILTGSQIYILVVALVIAANGVRFRKNSEFKETLLATISKTMTGVYILHYSVFHLLTAFIPINSLGTKLMLIVLTFITSVLISMLALSNSVVKKVITI"]}}, {"location": "[255148:258211](-)", "type": "CDS", "qualifiers": {"locus_tag": ["ctg6_221"], "transl_table": ["11"], "translation": ["MDISRQFINNPVRVWLTILLMGIGGIFALLNIGRLEDPAFTIKTAVVVTHYPGASAQQVEEEVTLPLENALQQLPYLDNVSSISSNGLSQITVNIASRYHSRELPQIWDELRRRVGDAARQFPPGVAAPFVNDDFGDVFGFFFALSGESFTNPELVRYAEQLRRELVLVPGVGKVAIGGAIPQQINIDISLAKMAARGITLNQLAAILSRLNVVSNAGEIKSGSESIRLHPTGEFANLDELGDLLISPHGSATATRLRDIATLSRGLSESPSSIYHANGRQAVTMGVSFIPGVNVIDVGRALESKLEQMSAEKPAGINIDLFYDQAAEVAHSVNGFITNFLMALAIVVGVLLIFMGVRSGIIIALSLALNVLGTLLIMYLWGIELQRISLGALIIALSMLVDNAIVIVEGVLIARQQGSTLLMAINYVIRRSALPLLGATVIAILAFAPIGLSQDSTGEYCKSLFQVLLISLMLSWFSALTITPVLIKWWLFKNQSQPVAQADANPYGGRFYRLYQQALRALLLRKTITLTVMAALLAAAIWGFGSVRQNFFPSSNTPIFFVDLWLPYGTDIATTEKMTSDIETTINGQPGVVTTVATVGQGSMRFILTYSGQRQYSNYAQIMVRMDDQRSIAALTQHVDRYIARNYPQVNASTKRVMFGPSGDSAIEVRIKGPDPDRLRLLASQVGDILSADPATDGVRNDWQNRSKVIRPQYSPALGRELGVDKQDIDNALEMNFSGSRVGLYREGADLLPTIVRPPAAERQDANHLNNVLVWSQSRQQYIPLSNVVSGFHLEWEDPLILRRDRSRVLTVQTDPDPLSHQTSGDILSRVKPQIDALALPHGYSIEWGGDAENSSEAQQGLFTTLPLGYLVMFVITVLMFSSLKNAIAIWLTVPLALIGVTPGFLITGIPFGFMALIGLLSLSGMLIRNGIVLVEEIEQQKQEKAQQEAIIDAATSRLRPILLTAFTTVLGLAPLLLDVFFQSMAVVIMFGLGFATILTLLVLPVIYACFHNQNMKRQP"]}}, {"location": "[258210:259296](-)", "type": "CDS", "qualifiers": {"locus_tag": ["ctg6_222"], "transl_table": ["11"], "translation": ["VNRYFSLIPLVILITTACDRKAPQITPLPRMVKVAEVVAIGDAQQRVFPARIESGDSTDLSFKRGGQIESLDVRQGAAITQGQPLARLNAREAQQRVNERQTAATLAQRQFDRFQTLAGRQAISKAEMDIQRANRDAANAALKIAREELSQMTLTAPFSGVAAYVPVRNHQVVAAGQPIVTLTRNDLLDVVFSVPENLFTALDIRNAQYRPVVKINAMPDRQFTAEYKEHTGSSDSSTLTWQIILTMPRPADFPSVGGVSGTVTVNLANLPASAGQNAVVVPVEAVFNPDNRPRNEPHVWVVQGSGDQLKLEERKVGVGPVTSQGVVITEGLSVGERVVAAGVSELHAQQPVRIWTRERGL"]}}, {"location": "[259352:259463](-)", "type": "CDS", "qualifiers": {"locus_tag": ["ctg6_223"], "transl_table": ["11"], "translation": ["MFGYSLFRLSLFIALAIIACTATGLITYFVVSALAE"]}}, {"location": "[259829:260261](+)", "type": "CDS", "qualifiers": {"locus_tag": ["ctg6_224"], "transl_table": ["11"], "translation": ["MYKNILVPVDVFEIGLADKALSHAQFLAQSSSGQIHLVHIIPSFSPVLTRGFISDARKMEDYLINTAKEKLAELIKKLALTEKDIQIHIRSGNIRDEVTKLADELKADVVIIGSRNPNIQTHLLGSEAAGIVRYAHVPVFVVR"]}}, {"location": "[260311:262999](+)", "type": "CDS", "qualifiers": {"locus_tag": ["ctg6_225"], "transl_table": ["11"], "translation": ["MNTEKPGGPFYQLSVEETLTSTNSTPEGISGAEAATRLQQYGENALPQKAGKPAWLRFLAHFNDVLIYVLLAAALLTAVMGHWVDTLVILGVAVINALIGHIQESNAEKSLQSIRNMLSSEAVVIRQGNHETIPTTALVPGDIVVIRAGDRIPADLRVIEAHNLRVEEAILTGESTVVEKSTEALSGELPLGDRTNLLFSGTTVSSGGGKGLVVATGGDTELGHINQMMSDIEKHRTPLLVQMDKLGKAIFIIILVMMAALFVFSLLFRDMPVSELMLSLISLAVASVPEGLPAIISIILSLGVQTMARQKAIIRKLPTVETLGAMTVICSDKTGTLTMNEMTVKAVITADNVYRVEGDSYEPVGNIHPIDEPDPITVAPGTLLERYLRTIDLCNDSQLIKDESGLWKITGGPTEGALKVLAAKVPLPTVNTELRSKIPFDSQYKYMSTLYRIGDEEMILITGAPDVLFRLCQHQQTDHGLAPLDQPYWEAKIEEYAREGLRMVAAAWKPAADGQTELSHEDLQQGVILLGVAGMMDPPRPEAITAIGDCLQAGIRVKMITGDHPQTAMSIGKMLGIGNAENAITGRELEVMDDIQLSEAAQKFDIFARTSPEDKFRLVQALQSRKEVVGMTGDGVNDAPALKQADVGIAMGIKGTEVTKEAADMVLTDDNFATIASAVREGRRVYDNLKKTILFIMPTNLAQGLLIIIALLAGNLIPLTPVLILWMNMATSATLSFGLAFEAGEKNIMRRPPRDPKLHVMDGFAIWRVIFVGSMIAVSAFVLEAWLQPRGYSPEFIRTVLLQTLVTAQWFYMLNCRVADGFSLSKGLLANRGIWIVSGVLLVLQLLIIYAPFMQMLFGTEALPFRYWVITFIIGFVMFLIVEVEKPLTRRWRTA"]}}, {"location": "[263188:264118](+)", "type": "CDS", "qualifiers": {"locus_tag": ["ctg6_226"], "transl_table": ["11"], "translation": ["MSLRKFCFASPPKGRIFIAALVSTLYGINAYARPDMRPLGPNIADRGSAYYHFNVAYFDSLDGERHYKVWTAIPNAAPPAQGYPILYALDGNAVMDRLSDSLLETFTQKTPPVIVAIGYQTNLPFDQPARAYDYRPKVEENPADAGWDRRKSGGSEAFRQLLENTIVEKVERGIAINPQQRAIWGHSYGGLFIIDAWLASSRFQIYFSASPSLGRGNASLLAKMAAAKADAFNRKSLYLMEGAVATQRASSAGAEEIRSNVLQTVSLLKKNGVAVNWWPYPGLSHGEMFSASLQSALLAMSGFPRGSGN"]}}, {"location": "[264191:264599](-)", "type": "CDS", "qualifiers": {"locus_tag": ["ctg6_227"], "transl_table": ["11"], "translation": ["MNQQFDGNGIFPKGEKNEAYAQYFQGTSYLNMLSTEGVNIGNVVFEPGCRNHWHIHHKGGQILLVTGGRGWYQEWNQPPRELTAGDVVNIPAGVKHWHGAAADSWFAHIAVAVPAEGASNEWLEPVADDAYRQLP"]}}, {"location": "[264729:265629](+)", "type": "CDS", "qualifiers": {"locus_tag": ["ctg6_228"], "transl_table": ["11"], "translation": ["MSKEKLNDLQAFATVAHERSFTRAAAILGVSRSALSHTLLALEARLGVRLLIRTTRSVSPTDAGNRLLAVLAPRLNEIEAELASLRASRDKPAGTVRITANDHAIVTVLWPRLRPLLTQYPDIHIEFSVGYELTDIAAQRFDAGVRMGDQVDKDMIAVRITPDVQMAVVAAPAYLAGRAAVRRPEDLMTHNCVNLRLPTHGALYAWEFEKGSQKTSVRVDGQTVFNNTFLMIQAALDGAGIAYVPHDLAAKYIATGELVPLLADWCPHFPGYYLYYPGRQHLPAAFTLVVDALRWHRRG"]}}, {"location": "[265688:266609](-)", "type": "CDS", "qualifiers": {"locus_tag": ["ctg6_229"], "transl_table": ["11"], "translation": ["MDRFDAMRAFARVVEAGSFTKAAQTLHMSKTTVTQLIQQLEARLRVKLLHRTTRRLGVTADGAVYYERVIRLLADMEDAENSLSSAAMTPRGRLRVDVPSPLARLVLVPALPAFHARYPDIQFDMGVSDRVVDLIGDNVDCVLRGGDINDQSLIARHVGDLQIGVYAAPGYAERLGAPAHPRELENTDHRIVGFLSSRTGKIEPLVLRSGSEHIEITGRYVLAVDDGNAYLEAGLAGLGVIALPTYMAAKHRASGALIPLFEQWRISPMPLYLAFPPNRHVNAKLRVFIDWIVELMQKHVPNSNNK"]}}, {"location": "[266755:267151](+)", "type": "CDS", "qualifiers": {"locus_tag": ["ctg6_230"], "transl_table": ["11"], "translation": ["MTAREAVFPLGRQALYERNRYSPAIKSNGFLFVSGQVGSREDGSPEPELKAQVRLAFNNLNAVLAAAGCTFGDVIDVTLFVVDPESNLDAIWSILPEYWGEAPYPTLTGIGVTWLYGFQFEIKVIARLPCA"]}}, {"location": "[267193:268153](+)", "type": "CDS", "qualifiers": {"locus_tag": ["ctg6_231"], "transl_table": ["11"], "translation": ["MKAAVYDVEGAPGVLKYVDVPEPVTGPDDILISVEAISIEGGDLINRRSTPPPLPLWIGGYAAAGTVVAVGSKVRSRTVGDRVAAFHMQGSHAERWAVPAERTWLIPDGVGMAEAATLPISFGTAHHCLFTRGMLRQGETVLIQAAAGGVGLAAVQLASQAGATVIAVVSGTQRRGRLRELGADHVVDRTKDNIVDSVRQYTHGTGVDLVIDPVGTTLPVSLSALAPEGRLVFVGNAGGNSLTVDLWSAMQSNQTLMGVFMGPLFARHGVRTSVDEMLQAVAAGRVTVVIDRIFPLANAAAAHEFAETAKPLGRIVMKP"]}}, {"location": "[268529:269327](-)", "type": "CDS", "qualifiers": {"locus_tag": ["ctg6_232"], "transl_table": ["11"], "translation": ["MFKWPWKVDEESGNAEIPWEKALAIPVLANLSDHEQQQLAQMASRFLQQKRLVALQGLELTPLQSARIALLFCLPVLELGIEWLDGFHEVLIYPAPFVVDDEWEDDIGLVHSQRIVQSGQSWQQGPIVLNWLDIQDSFDASGFNLIIHEVAHKLDTRNGDRASGVPFIPLREVAGWEHDLHAAMNNIQDEIDLVGESAASIDAYAATDPGECFAVLSEYFFSAPELFAPRFPALWQRFCLFYRQDPLERLRENTPPDGGDSPAVH"]}}, {"location": "[269951:271409](-)", "type": "CDS", "qualifiers": {"locus_tag": ["ctg6_233"], "transl_table": ["11"], "translation": ["MNTEDERMTSYSKKIIAMFYLAAIFLVYSPTIIFSYAFSDDWSTLSDVFSGKGSPFQWDMQSGRPLYAVARRLAFTLVHNIDDLAYLRFFTVISVFMLCFFLFSFIEKRNIFERKITTIVFPLLICLTPAVQVYNSWATCFPFVLSILLAGISYATLKPINKKTTIIRFAASVIILWFAFAIYQPTAMAFLFFVMLDNCLKKDKPFSINIVLISGAALFIGMLGSLLFSKFIPVWLYGSSIARAELTNNPLEKLRWFIKEPLINAINNFNITPGTFFTTLSLIICAIGLLSIIKGKSGPIKVLMFIIMGIGAYSPNLLVKENWAAYRSLIALEFFTCALIIIGLDALTSKLNIAKKALPILTVFAMIAASYNIFNGFIIPQKSELNALASALSYKVGKTFTGDVLFDIQDPAYNAFTKTQRYDEFGNISLAAPWAIKGMAEQILISKSMHFRLPDNVILTAKEQCATDCIIIKTGDAMRSSTSNY"]}}, {"location": "[271405:272398](-)", "type": "CDS", "qualifiers": {"locus_tag": ["ctg6_234"], "transl_table": ["11"], "translation": ["MKEININHTRSKIPSLAIVVPCYNEKEAFPYCLEGLTTVLQNLLEKEKIARNSYILFVDDGSKDNTWEQIKSTSQEKSFVRGLKLSRNRGHQIALLAGLANADTDVTVSIDADLQDDIGCIEEMIDKYNEGFEIVYGVRDNRSSDSVFKRATANKFYSLMSGLGVNQVPNHADFRLLSRTALTALKDFKEQNLYLRGLIPLLGYKSSSVYYSRDERVAGESKYPLKKMVALALEGITSLTITPLRMIAAAGVATCLLSSLAAIYAFIEKLLGNTVAGWTSVMIAIFFLGGVQMLSLGIIGEYVGKIYMESKNRPKYFIEEVAKHEMRGEQ"]}}], "name": "6", "description": "6 length=273402 depth=0.94x", "dbxrefs": [], "annotations": {"molecule_type": "DNA", "references": []}, "letter_annotations": {}, "areas": [], "modules": {"antismash.detection.hmm_detection": {"record_id": "6", "schema_version": 2, "enabled_types": ["T1PKS", "T2PKS", "T3PKS", "transAT-PKS", "hglE-KS", "prodigiosin", "PpyS-KS", "arylpolyene", "resorcinol", "ladderane", "PUFA", "NRPS", "CDPS", "RCDPS", "thioamide-NRP", "NAPAA", "mycosporine-like", "terpene", "lanthipeptide-class-i", "lanthipeptide-class-ii", "lanthipeptide-class-iii", "lanthipeptide-class-iv", "lanthipeptide-class-v", "lipolanthine", "thiopeptide", "thioamitides", "linaridin", "cyanobactin", "glycocin", "LAP", "lassopeptide", "sactipeptide", "bottromycin", "microviridin", "proteusin", "ranthipeptide", "redox-cofactor", "epipeptide", "cyclic-lactone-autoinducer", "spliceotide", "RaS-RiPP", "fungal-RiPP", "blactam", "2dos", "amglyccycl", "aminocoumarin", "NI-siderophore", "ectoine", "NAGGN", "butyrolactone", "indole", "nucleoside", "phosphoglycolipid", "melanin", "oligosaccharide", "furan", "hserlactone", "phenazine", "phosphonate", "guanidinotides", "other", "acyl_amino_acids", "PBDE", "betalactone", "tropodithietic-acid", "pyrrolidine", "crocagin", "NRP-metallophore", "methanobactin", "opine-like-metallophore", "aminopolycarboxylic-acid", "NRPS-like", "PKS-like", "transAT-PKS-like", "RiPP-like", "RRE-containing", "fungal-RiPP-like", "phosphonate-like"], "rule_results": {"schema_version": 4, "tool": "rule-based-clusters", "cds_by_protocluster": [], "outside_protoclusters": [], "multipliers": {"cutoff": 1.0, "neighbourhood": 1.0}}, "strictness": "relaxed"}}}, {"id": "7", "seq": {"data": "CTAATAGGCCCCTTATTTTTGAGTAGAGAGAGGACAGCCTCTCCAATCAATAAATCGGTTAGTGGATCATAATCATTGCGATTCATAACGGTATCTCTGATCATTGTCATCTCCTTGACTGGGAATTTAGTAGCAAGCCGGTAATCCGTGTCAGATACTGGCCCATCCCTTATATTTCCTCATTCAGTAACGACTTAAATCACCAGATAGCTGAAGCCACTTATATCACTGATGCTCAAACAAGAGACCAATCAACGTTTGATAATGGCTTTCTTCTTCAGGTTCTGAAGCCACTTCAAGGCGACCCAGCAGTTTCGTACACAGGGATTTGCGATTCAGGTTGCGTCCTTCATTAAGGATATCCATTACAATCTGCCCTAACGTCTCCTGCTGCGAAGGTAACGACGCTTTATTGAAGTAGTGGGCAATAGCGTTAGCCGTGTCAGGAATGTAACCGTTCTGCTGCATATGTGCTCCTGTAAGTTCAATTATCAGTGAAGTTGCGATTAAAGTTATACAATGTTTATCAACTTGTACATAGGAAATGAAAAAAATATGTTAATTTTCTTAATGTTTTTTATAACATATTGATTTATATGGTTTTAAAATTGTACAAATCTTAAGGTAAACATCGAGTGGAGATGTACGAATTGTACAGGTATACAGGAAGGCAAGAACGCCAGCGAAAAGAGGGTGTTAATGTGATTTATTTGTTGATGACTCGGGCGCTTTTACAGGACTTATGCGGGTAGACCTGCTACTGTAATATCTTATTAGCTTTCATCTCTTCTGTCGGAAACTTCATGCTCACTACCATTATTTATCGCAGCCATATCTGCGACAACGTGTCAATTAAATCGCTCGAAAGCATGGTTGCTGAAGCAAATGTCAAAAATAGTCAGGAAAACGTGTCGGGTATTCTGCTTTTTAACGGCACCCACTTTTTTCAGCTATTAGAAGGACCTGAAGAGAAGGTAGAGGAAATTTACCGCCGTATCTGCGCAGACCCGCGGCACCATAACCTCGTGGAGCTGCTCAGGGATCATGGACCGATGCGGCGCTTTGGTAAAATTGGCATGGAACTCTTTGATTTACGAGAGTTTGACCGCGATGAAGTGCTGCAGGCTGTGCTGGATAAAGGGACCACAAAATATCAGCTCACCTATGACGACAGAGCGCTCCATTTTTTCCGTACCTTCGTCGAAGCCACGGAAAAGGAAAACTATTACGAAATTCCTGCGGCTGAAAGCTGGGAGTTTGTGATAGAAGACGCTGCCTGCTACCCTGAAACTCCGCTGCAAGAGGCCGAATGCAGCTTTGCTTTTCAGCCGGTCATCGATCCGTTTGCCAAAGAGGTCGTCTCCTACGAAGCGCTGCTGCGCACGACTTCCGGTGATTCGCCAGCGGTCTATTTTGACGGACTTTCGCGAGAGGAAATCTACTGGACGGATCTCCACAGCAAGCGCATTGCCTTCGCCATGGCGGGACTTTTGCACCTCCGTGGACGCACGTTGTCGATTAATCTGCTGCCCATGACGCTGGTGAATGTTCCCAACGCTGTCGAATTTCTGTTAGCGGAAATTGAAGCCAGCGGTTTGATCCCTGAGCAAATTATTGTGGAATTTACCGAAAGCGAAGCCATTTCCCGTCTTGATGAATTCACCGATTCCGTACGTAAGCTCAAGTCTGCGGGAATTCGCGTGGCTATCGATCATTTTGGCGCCGGGTTTGCCGGGCTGTTGCTGCTGGCTCAGTTTCAGCCGGACCGCATCAAGATTAATCGCCAGCTGGTCAAAGATATCCATAAGCACGGCCCAAAACAGGCAATCGTTCAGGCGATTATTAAATGCTGTCATTCCCTGGAAATCGCCATTTCTGCGGTGGGTATCGAGCAGGCGGAGGAGTGGATGTGGCTGGAGTCAGCGGGGATTACGCATTTCCAGGGAAATTTATTTGCCAGTCCGTGTCTGGGAGGCATTCCGCCGGTAGCATGGCCAGAGAAAAAAGTAGCGTGTGAGCTTCTTTAAATTTTGACCCCGGCTCAGCGCAGCGTGTCGGTTAAAAAGCGGTGTATAACGGTAAAATAAGCCCTGTTTTTTTGCCCAGTATATCGGCGCCCGACCTGTTTATTTTAGCTGTACAAGAAAAGTTAATTGTACAACCAGGCTAAATTCGTTAATTTAGTCGGTAAAGTATTATCAGGTTAGAGGGCGCTAATGGCATATTACAGCATCGGTGAAGTTGCCGAACGTTGCGGAATCAACCCCGTGACTTTGCGTGCATGGCAGCGAAGATATGGTTTGCTAAAGCCGCAGAGAAGCGAGGGAGGACACCGCCAGTTTGACGAAGAGGACGTTCAGCGCATTGAGGAAATCAAACGCTGGATCGATCGCGGGGTCTCCGTGGGCAAGGTTAAGGCGCTTCTGGAAGGCCATCAGCCTGAAACGCAAGACGCTGCCATCCTGCTCCAGGAAGAGATGATGACGCTTCTGCGAGGCGTCCAGCCCTCAAAATTACGCACCCGCATCATGTCCCTCAGCCATGAATATCCCGTAGATAAACTGATTGACCGGCTCTTTGTCCCCGTCCGCAGTAAGCTCAATCTCGATCCGAACACTTCCATGGCGATTATCAGTATGCTGGACGGTATCCTGATTGATTGCGTAGCGTCCATTCTTGCGGAATCGCGCAAAAAGGTGGGGAAAGAGACGCTGTTGGTGGGGTGGGGTAATGAAGACCGTACCCGTCTGTGGCTGGAAGCGTGGCGTTTATCGCAGCGCGCCTGGCACGTCAACGTGCTGGCGGAGCCGCTGGATTCTCCTCGCCCGGAACTGTTTCCTGGTCAGCACATTTTTGTCTGGACCGGCCGCGCGCTGACCCCCTTGCAGGCAGAATTACTTAGCCACTGGCAAAGCCAGGGCTTCACCATTGAGTTTCACGGAGAGTAAGCGTCTTAGAGGGTTAGCAGCGGAACATTTTTAGAGATGTTATTCCGCCGCTTGTCTTCCTGAAGCATGGCAACATGCGCTGGCAGGTAAATTATCAAAAATTGAGCTGGGTCCAGGCTTTAAACGTTTCGCTGCGGCTAATATTAAAAAAATCTGTCCGACCCGAGCAGCCGAGCTTTTTGATTAAGGTCAGGCGAATTTGATAAATTGTTTTAATATGTAAATTCAGCGACTTCCCTATATTTGCCATCGCTTCACCATCGTTCATCAGGCGAATCACTTCTTTTTCGCGATTGGTAAAAACGATACTTTCAGATTCCCGGTCAGGCTTCTTACCGAACAAGGTGGGGCGGAGAATAAACGATTTTATCTCAGCGGGTGTTGAGCGCGCCGGGATTCTGTACATTGGTATTTCGCTCAGGAAGTTCAAATCATTACCGTCGGTGAGCAGGACAAAACGAACTCTTTTGCGATCGTAATGATGATTAAGCACCGCATAATAGTTATCGCTGGTGAAAAAGACATATTTTCCATGAAAACAGCCTGGTGATAATGAATCGAGTACAAGCTGTAATCCTTGACGAAGAAGGTTATTGTTAATCCAAAGATCGTAATGATTAAAAAAGTGACCTTGCTTGTCGTTATTCATTTGTCCTCCGAGGTAGAAGTGTTAATAATGGCTTAATTTAACAAATCACATATCATGCTTAGTGATGGTTTTTACCACGTAGCACATGCAGCGTTTGGATATATAAATCGGCGAGTATTTCATTTTTCTCGAGATTCAGGCGCCGCTGAACCTCAACGATTAAACGCTCATGGCTAACGGCTTCGCTCTCCGTCTGGGTCTGCACCATGTGTTCGATATTTTTCAGCAAAGCAGAGTTAGAAATAAACTCTGCAGGAATAGTATTTTTAATCTGCATGGTATATCTCGGGTTATGTTAGACAATAAATCAACAAACAAAGATGCGGCATAAAAATCATCTTTGCTCTACGGTTCTTCACCATTTCAAAGGAAATGGTGTGCATTTTTTTAAATCATAAGAATGCTGTAATGCAGAATTTAAAACTTACGTAATAACTATAGTCACGATCTTCAGGATGTACAATTTTTCCGAATTAATTTTGTACATTTAGTTGGTTTTTTTAACATTGACTTATAATGTATTGTTTTGTATGGTTATTTTTTGTAAAGGTAATGTGAAAAAGTTGTACAAAACGGCGTCTGTACAGGGATAACCTACAGGATGAGGGGATAGCGGTGAAGAAGCGGGAAGGGCACAGCGGGAAGAGAAAGAGACAAAGGGGGAATAGCTTCCCCCTTTTGGCGTAAGCGTTACTGCTTCGGTTCAGCGACGACAAAGCTTCCCACGCCGCGGTTGTTGTATTCCCACATGCGGTTGAAGTTAGCGTCATTCAGGTTACGCTGCGGGTTGCCTTTGGCATCCGCAGTACCGGTGTTGCCGCTAAACGGACGGTTTGAACCGACGGCATCAGCCCACGGTTTGGCAATATTAAAGCCTTCATTAATGACGCTATCGCGAATAACGACCTGGCCATTGGTATTACCGTCAACGTCCAGAGAGCGGCCCAGTTGCGCGACGTTATCGCCGGAAGCGGTAAAGCGGCTGTTAATCGCCAGGAAGCCGTAGGTCACGCTTTTCAGGGTTGCGGGGGCGAAAACGTAAGCCTCTTTCTGGGTGCGCGAGTTGACCACGCGGAAGTCGGTATTGTCGAACACGACCGCCCCACGACCGGAAACGATATCGACGTCGCCTTCAATATAGCTGTTGCTGACCAGGGTTCGGGTCTGACGGTTATCCTGCAGGCGGTTTTGTACGCCGCTGTTGGTCACGAAAAAGGTGTTCTGGCGACCGAGGATATTCACCTTGTTAATCTGCACACGATCGCCATCGCTACGCAGCGCCACGGCCTGATGGGTGCCCGCGTCTACGCTGTCGCCGAGGTTGTTGGCGATAGTCAGGTTCTGTAGCTGGAGATCGTTATTCTGCGACCAGAATACCGCTGAGCACATCACGCCAACGGTGGCGGCACGTCTGCTCTGGCAGCTGTCGTACATATACCAGGCCGGTTTGCCCGGCATATATTTGCCGCCCGGATTAACCTGATGACGCCAGGAGACCGGATCCATTTCTGAATCAATCGCTGCGCTGATTTTTACATCAATCGGCTTCTCACCGGTGCCGTACAGGGTCAGCGCGCCAGGCGCCGCCGGAACGTATACGGTGCCCGCATATTCACCCGGCATGATGGCGATAAACTGACGACGATTGGAGTGGCGGGTAATCGCTGCATCCACCGCGGCCTGAATCGTGGTGTGGGTTACCCCCTGTGTACCCGCAGGACCCACAACAAAATCCGGCTGCGCCGGGAGGCTGATGGCGGACGGGCTCCACGCCGCGGCGTTAGGATCGAGAGACTGGAAATAGCTCGCCGGTAAGAAGTTTTTCGCCTCATCGGCGGTTAAAACTGGACGAGAGGCCGTGCCCGGCGCTGTTTGCGTTGAGGGCTGTTGATCGGCAGGCGTCGAACTACAGGCGGACAACGTCACGCCAAAGGCCAGCGCCAGCGCCAGGTGGGAAACGGAATATGTGTTCATGTTGCTCCGGGCAAGAATAAATTAAGGGTATATACACTTCATCCTTCAAGCTGCCTCGACGTTGGCTGCGTTCGCTCACCCCAGTCACGTATTTATATACGCTCCTGGGGACTCGTTCTCTTGCCGCCTTGATGCAACTCGAATGATTTTGTGTATAGGTCCTTTAAAGCCTGCTGTTTTATACCAACTTAAGCGAAACGGGAAGACGTAGCGCAAAAAAGTTGTTTCTTTACATAATAAGAGCCGGAAACGAGCCGCTTTTGATCACAAATAAATAACATTTGCCGGGGGCTGAGTTGACATTTCTCGCGGAATCAAAATAAATGTCTATACAACCCATGACAAGTTGACCGCTATGACACACACACCTTCCGAACGCCTAATCTGGCGAAACGTCCGCCTGGCCACGCTCGATCCGCGTTTCTCTCAGCCGTATGGACTCGTGGAGCATCATGCGCTGCTGGTGCGCGATGGACGCATTGAAGCCATTGTGCCCGAAAGCGAGGCGCCCGCAGGGCAAAGTATTGACCTCGGCGGCAGGCTGCTCACGCCGGGGCTGATTGATTGCCACACGCACCTGGTCTTCGGCGGCAGCCGGGCGCAGGAGTGGGAGCAGCGCCTCAACGGCGTCTCCTACCAGACCATTAGCGCCAACGGCGGCGGCATTAACGCGACCGTGCGCGCCACCCGGGAAAGCAGCGAAACGGAGCTGCTGGCGCTGGCCCGGCAGCGGCTGGCTCGTCTGCTGCGCGAAGGGGTCACCACCCTGGAGATCAAGTCCGGCTACGGGCTGGATCTCGCAAACGAACGTAAAATGCTGCGGGTTGTACAACAGCTTGCCGCAACGCATACCGTTGAGATTTCCCCCACGCTACTCTCCGCCCACGCCACGCCGCCGGAATATAAAGGCGACCCGGACGGCTATATCAATCTGGTATGCGAAACCATTCTGCCCACGCTGTGGGAAGAGGGGCTATTTGAAAGCGTCGATGCCTTCTGCGAAAACGTCGGCTTTACCCCCGCGCAGACTGAACGGGTTTACAGCACGGCCCAGGCATTAGGTATCCCGGTAAAAGGTCACGTTGAGCAGCTCTCTTCGCTGGGCGGTGCCGAATTAGTGAGCCGCTATAAAGGCCTGTCCGCCGACCATATTGAATACCTGACCCCAGAGGGCGTGGCGGCGATGAGCCGCAGCGGCACCGTGGCGGTGCTCCTGCCCGGCGCGTTCTATTTCCTTAACGAAACCCGCAGGCCGCCGGTTGAACTGCTGCGCGAATATCAGGTTCCGATGGCGGTGGCGACGGACTACAACCCCGGCACCAGCCCCTTCGCCAGCCTGCATCTGGCGATGAATATGGCCTGCGTGAAATTTGGCTTAACGCCGGAGGAGGCGTGGGCAGGCGTAACCCGTCATGCGGCTCAGGCGCTGGGCCGCCAGGCGAGCCACGGTCAGCTGGCGCCGGGCTTCGTTGCTGATTTTGCTATCTGGGACGCGGAGCATCCGGTTGAGATGGTTTACGAGCCGGGGCGCAGCCCGCTCTGGCAGCGCGTGGTGCGAGGAGAAATCGCATGAAGCTATGACAACCGACGGCCGCCGGGATTTGGCAGGGGCGCGACCACAGCGCGGAGGCGCGGCAAATCGCCCATTGGTGGCAGTAGCGATTCAGTATATTCTGGACGTTTCGCCGCCCATTCGCACAAGGAAGCCCGGCCATGTTCTCATCGCAACCTCGTTCCGCGCCTGCGCCTTTCTATGAAAAGGTGAAACAGGCTATTAGCGAAAAGATCCACAGCGGCGTCTGGCGTCCGCACGATCGCATTCCTTCAGAGGCGGAGCTGGTGGCGCAGTTTGGCTTTAGCCGGATGACCATCAATCGGGCGCTGCGCGAGCTGACCGATGAAGGCCGGCTGGTGCGATTACAGGGGGTGGGGACGTTTGTCGCGGAGCCGAAAGGGCAGTCGGCGCTGTTTGAAGTGCGCAGCATCGCGGAGGAAATTACCTCTCGTCATCATCAGCACCGCTGCGAGGTGGTGCTGCTGGAGGAAACGCAGGCGGATCTGATTCAGGCCGCGGCGCTCAACGTGGCCGCCGGTACGCGGATTTTCCATTCGCTGATGGTGCATTTTGAAAATGAGGTCCCGGTACAGATTGAGGACCGCTGCGTCAACGCCTCCGTGGTGCCGGACTATCTGCGTCAGGACTATACCGCGACCACGCCCCACGACTATCTGTCGCTGATCGCCCCTCTGACCGAAGGGGAGCACATTGTTGAGGCGGTGCAGGCAACGGCGGAGGAGTGCGCGCTGCTGCATATTCACGCGCACGACCCGTGTCTGCTGATCCGCCGCCGCACCTGGTCCACCACCCATATCGTTTCCCACGCGCGCCTGATTTTCCCCGGCAGCCGCTACCGTCTGCAGGGCCATTTTGGTTCCTGATCTTCCTGCGCGTCGGCAAAACGTGATTGCTGACGCAATATAACAAAAATGTATCTTTTGTGTTAAATCCTGGCTTGCGTATGCTTGTATAGACAAGTATATGTATCTACGTACACAACGTTAATTGTCAGGAGAAACCCCCGATGTCGCAAAGCAAATACCGCCAGCAGGACGTACGTGCACCGCGTGGCACAACGTTAAATGCGAAGAGCTGGCTGACCGAAGCTCCGCTGCGTATGCTCATGAATAACCTCGACCCGGATGTCGCCGAAAACCCGCATGAGCTGGTGGTGTATGGCGGCATCGGACGCGCGGCGCGCAACTGGGAATGCTATGACGCTATCGTGAAGGCGCTGAAAAACCTGGAGAGCGACGAAACGCTGCTGGTGCAGTCCGGTAAGCCGGTGGGCGTATTCAAAACCCATGAAAACTCGCCGCGGGTGCTGATCGCCAACTCCAACCTGGTGCCGCACTGGGCAACCTGGGAACACTTTAACGAGCTGGATGCTAAAGGGCTGGCGATGTACGGCCAGATGACCGCCGGCAGCTGGATCTACATTGGCAGCCAGGGCATCGTGCAGGGCACCTATGAAACCTTCGTTGAGGCAGGCCGCCAGCACTACCAGGGCAGCCTGAAGGGGCGCTGGGTGTTGACCGCCGGTCTGGGCGGCATGGGCGGCGCGCAGCCGCTGGCCGCGACCTTAGCGGGCGCCTGCTCGTTGAATATCGAATGCCAGCAGAGCCGCATCGATTTCCGCCTGCGTACCCGCTACGTTGATGAACAGGCGACGTCGCTGGATGACGCGCTGGCGCGCATCAAAAAATACACCGCCGAGGGCCGGGCAATCTCTATCGCACTGTGCGGCAACGCGGCAGAGATCGTGCCGGAAATGGTCAAACGCGGCGTGCGCCCGGATATGGTGACCGATCAGACCAGCGCCCACGACCCGCTGCACGGCTATCTGCCGAAAGGCTGGAGCTGGGAAGAGTACCAGGCTAAGGCCGAGTCGGACCCGCAGGGCACTATCCTGGCGGCGAAACGCGCAATGGCCGACCACGTGCAGGCGATGCTGGCATTCCACGAAATGGGCGTGCCGACGTTTGACTACGGCAACAACATTCGCCAGATGGCCCAGGAGATGGGCGTTGGCAACGCGTTTGCTTTCCCTGGCTTCGTTCCCGCCTATATCCGCCCGCTATTCTGCCGCGGCATCGGCCCGTTCCGCTGGGTTGCCCTGTCCGGCGACCCGCAGGACATCTATAAAACCGACGCGAAAGTGAAAGAGATCGTTAAAGACGATAAGCACCTGCATCACTGGCTGGATATGGCCCGCGAGCGTATCAGTTTCCAGGGGCTACCGGCGCGTATCTGCTGGGTAGGCCTAGAATGGCGGCAGAAGCTGGGGCTGGCGTTTAACGAAATGGTCCGCAGCGGCGAAGTCTCCGCGCCGATCGTCATTGGCCGCGACCATCTTGACTCCGGCTCCGTCGCCAGCCCGAACCGCGAGACGGAAGCGATGCGCGATGGTTCCGACGCCGTCTCCGACTGGCCGCTGCTCAACGCCTTATTGAATACCGCCAGCGGGGCGACCTGGGTGTCGCTGCATCACGGCGGCGGCGTCGGGATGGGCTTTTCGCAGCACTCCGGCATGGTTATCGTCTGCGACGGTACCGATGAAGCGGCGGCGCGCATTGCCCGCGTCCTGCACAACGACCCGGCGACCGGCGTGATGCGTCATGCCGACGCGGGCTACGATATCGCGATTGAGTGCGCGACAGAACAAGGTTTGAATCTTCCGATGGTGGCAGCAACGCAGGGGCACGCTAAATGAACGCTTTAACACTGATTCCGGGTCAACTCAGCCTGTCGCAGCTGCGCGACGTCTACAGCCAGCCGCTGAACATTACGCTAGACGAAAGCGCGTTCGCGGCGATTGATGACAGCGTTGCCTGCGTCAACGCGATTCTGGCGGAAGGCCGCACCGCCTACGGTATCAACACCGGTTTTGGCCTGCTGGCGCAGACGCGCATCTCAACCGAAGATCTGGAAAACCTTCAGCGATCGCTGGTGCTGTCGCACGCGGCGGGGATTGGCGAACCGCTGGATGATGACCTCGCGCGTCTGATTATGGTGCTGAAAATTAACAGCCTGTCGCGCGGCTTTTCCGGCATTCGCCTGAGCGTGATTCAGGCGCTGATTGGCCTGGTCAACGCGGGCGTGACGCCGTGGATCCCGGCGAAGGGATCGGTCGGCGCCTCCGGCGACCTCGCGCCGCTGGCGCATATGTCTTTAACCCTGCTTGGCGAAGGGAAAGCGCGCGTGCGCGGCGGGGAGTGGCTGCCGGCGACGGAAGCGCTGCGTCAGGCGGGGCTTGAGCCGATTACTCTGGCGGCGAAAGAGGGGCTGGCGCTGCTCAACGGCACGCAGGCGTCGACGGCGTTTGCCCTGCGCGGCCTGTTCGAAGCCGAAGACCTGTTCGCTTCCGCGGTGGTTTGCGGGTCGTTAACCACCGAAGCGGCGCTCGGTTCGCGTCGTCCGTTTGATCCGCGCATTCACGAAGCGCGCGGTCAGCGCGGGCAGATTGACGCCGCGGCGCTCTATCGCCATCTGCTGACCGACGACAGCGCGATTTCCCAGTCGCACCATAACTGCACCAAGGTGCAGGACCCGTACTCCCTGCGCTGCCAGCCGCAGGTGATGGGTGCCTGCCTGACCCAGCTTCGCCAGGCGGCGGAAGTGCTGCTGGTTGAAGCCAACGCGGTATCCGATAACCCGCTGGTGTTCGCCAGCGAGAACGACGTGATTTCCGGCGGTAACTTCCACGCCGAACCGGTGGCGATGGCGGCGGATAATATCGCGCTGGCGATTGCCGAAATCGGATCGCTGTCGGAGCGCCGTATCGCGCTGATGATGGACAGCCATATGTCGCAGCTGCCCCCTTTCCTGGTCAAAAACGGCGGCGTCAACTCCGGGTTTATGATTGCCCAGGTGACGGCGGCGGCGCTGGCCAGCGAGAACAAAGCGCTGTCGCACCCGCACAGCGTGGACAGTCTGCCAACCTCCGCTAACCAGGAAGACCACGTCTCGATGGCCCCGGCCGCCGGCCGCCGCCTGTGGGCGATGGCGGAAAATACCCGCGGCGTACTGGCCGTGGAGTGGCTGGCCGCCGTGCAGGGTCTGGATATGCGCGAAGGCCTGAGCAGCAGCCCGCTGCTGGAAGAGGCGCGCCACCTGCTGCGCGAACGGGTGACCCATTACACCGAGGACCGCTTCTTCGCCCCGGACATCGAAAACGCCATTGCGCTCCTGGCGGCGCGTCATCTGACGCGGCTGCTGCCTGCCGTGCTCTGAGACCAACGCTAAACCATCGCTGTTCTCTGTACCTGCGCCGGGAGGATCTCTTCCTCCCGGCCACCCTACACGCATATTTGTCGTCGTATAAAAACTATCAGGACACTTGCATATGCAACAACAAAACAAGCCACACCTGCTGCGCGGGCTGAATGCCCGGCACATTCGTTTTATCGCCCTCGGCTCCGCCATCGGTACCGGGCTGTTCTACGGCTCGGCATCGGCGATCAAGGCCGCGGGCCCGGCGGTACTGCTGGCCTATCTGATCGGCGGCGCGGCGGTGTTTATCGTGATGCGGGCGCTGGGGGAAATGGCGGTACGCAACCCCGTTTCCGGCTCCTTCAGCAGCTACGCGCGCCAGTATCTTGGCCCGCTTGCGGGTTTTATTACCGGCTGGACCTACACCTTTGAGATGGTGATCGTCGCCCTCGCGGACGTTACCGCGTTCGGCATCTATATGGGGCTGTGGTATCCCGATGTTCCCCGCTGGATCTGGGTGCTGAGCATTATCTTTTTTATCGGCGCCATGAACCTATGCAGCGTGCGCGTTTTCGGCGAGATGGAGTTCTGGCTGTCGCTGATCAAAGTGGTGGCGATTATTGCCATGATTGTGGCGGGCGGCAGCATCATTTTCTTTGGATTCGGTAACGCCTTTCCGGCAACCGGGCTGGAGAATTTGTGGAGCCACGGCGGCTTTGCCCCTAACGGCTGGGAGGGGATTATAGCCTCGCTCGGTATCGTGATGTTTGCCTTTGGCGGCGTCGAGATTATCGGCGTGACCGCGGCGGAAGCGAAGAATCCGCAGAAGGTGATCCCGCAGGCGATCAATACTATCCCGCTGCGAATCGTGCTGTTCTATGTCTGCACCCTGGCGATTCTGATGGCGATTTTCCCGTGGAACAGCTTCGGCGAGCGGGGCAGTCCGTTCGTGCTGATTTTTGATGGTCTGGGGATTCCGGCGGCGGCCACTATCCTGAATATCATCGTGATCAGCGCCAGTATTTCGGCGATTAACAGCGATATTTTTGGCGCGGGGCGCATGATGTACGGCATGGCGAAAGAGGGGCTGGCGCCGAAGAGCTTCCAGCGCATCGCCAGCAACGGGGTGCCGTGGATGACGGTGGTGGTGATGGGCGTGGCGCTGCTGGCGGCGGTGGTGCTGAACTACCTGATGCCGGAGCAGGTGTTTGTGCTGATTGCCTCGCTGGCGGCCTTCGCGACGGTGTGGGTCTGGCTGATGATCCTGCTGGCCCACTTTGCGATGCGTCGCGGCCTGTCCGCTGAAGAGCGCGGCAATATCGCGTTCCCGGTACCGTTCTGGCCGGTGGCGCCGCTGCTGACGCTGCTGTTTATGGGACTGGTCATCGCGGTGCTGGGGATGGTGGAGGAGACGCGGATTGCGCTTATCGCCGGTCTGGTATGGCTCGGGCTGCTGACGGCGGTGTGGTTTGCGCGGGTGCGCAAAAACGCCGTGCAGGCGGTGACGGAGTCGTGATTGTTTTGGTTTACCCGGGTTGCGGCTGACGCCTTACCCGGGCTACCCAATCGCACTCACCTGTAGCCCGGATAAGGCGTTTACGCCGCCATCCGGGGCTTAGCTAAACAGGGCGGTAATCGACGCGCTGCCGAGGCTGTGGAAATGGACGTTAAAGCCGACCATCGCGCCGCTCGCGCCCTCATCGACCGCAATTTTTTCGACGTCCAGCGCGTGGACGGTAAAGATATAGCGATGGGTCTCGCCTTTTGGCGGCGCCGCGCCGCCGTATCCGGCCTGGCCAAAATCGGTACGGGTCTGAATCGCCTCTTCGGGCAGTTCCGCCTGTCCGGAGCCGGCTCCCTGCGGTAACACGCGGGTATCGGCCGGAAGATTGGCCACCAGCCAGTGCCACCAGCCGGAGCCGGTGGGCGCATCGGGATCGAAGCAGGTCACCACAAAGCTTTTGGTTCCGGCCGGGACATCGTCCCACGCCAGATGCGGCGAGATATTATCGCCATCGTAGCCCATGCCGTTAAAGACATGACGATTGGGCAGCTTCTCACCATCCTGTAAATCATGACTGATTAATTTCATCGTCTCTCCTCGTAGTCATCCGCTGATTAGCCAGAAAGTGTAGCGCGAGAGAGGCGCCATTACCGTCGCTTATTCGCTAAAAAATGTTTCTTCCTGAACCGCGGCGTTTACCGCCCGCGTCAGGCGACTCAGCTGCTCCGGCGTAATGATGTACGGCGGCATCAGGTAAATCAGGCGACCGAACGGGCGGATCCACACGCCTTGTTCGACGAAAAAGCGCTGCAGGGCGGCCATATTCACCGGCCGATGCGTCTCGATCACGCCAATCGCTCCCAGCACCCGCACATCGGCAACCTGCGCGGATTCGCACGCCGGCGCCAGTTCGGCGCTGAGCTGCGCTTCAATGGCTGCCACCTGCTGCTGCCATTCGCCGCTTTCCAGCAGGCGCAGGCTCTCGGTCGCCGCCGCGCAGGCCAGCGGGTTGCCCATAAAGGTCGGGCCGTGCATAAAGCAGCCGGCTTCCCCGTCGCTGATAGTTTCTGCCACCTGACGGGTGGTGAGGGTGGCGGAGAGGGTCATGGTGCCGCCGGTCAGCGCTTTGCCGAGGCACAGAATATCCGCCGCAATCCCCGCGTGCTCGCAGGCGAACAGCTTACCGGTTCGACCAAAGCCGGTGGCGATCTCATCGGCGATCAGCAGGATGCCCTCGCGATCGCACATCCTGCGGATCCGCCTGAGCCACTCGGGGTGGTACATCCGCATTCCGCCCGCGCCCTGAACAATCGGCTCGAGGATCACCGCGGCGATTTCATGGCGGTGGGCGGCCATCAGACGGGCGAACGGTACCATATCCCGCTCATCCCAGTCGCCGTCGAAGCGGCTCTGCGGCGCCGGGGCGAAGAGGTTATCCGGCAGATAGCCCTGCCACAGGCTGTGCATTGAGTTCGTCGGATCGCAGACCGACATCGCGCCGAAGGTATCGCCGTGATAGCCGTTGCGGAAGGTGAGAAAGCGCTGGCGCGGGTCACCCTTCGCCTGCCAGTACTGCAGCGCCATTTTCATCGCCACTTCGACGGCGACGGAGCCGGAATCGGCGAGGAACACGCATTCGAGGCTTTCCGGGGTCATCGCCACCAGCTGGCGGCACAGGGCGACCGCGGAAGGGTGGGTAATCCCACCGAACATGACGTGCGACATCTGGTCAATCTGCGCTTTCATCGCCGCGTTCAGGCGCGGGTGATTATAGCCATGAATGGCCGCCCACCAGGACGACATGCCGTCAACCAGCTGCCCGCCGTCGGCGAGGGTCAGCTCACAGCCGTGGGCGGCCACGACCGGATAGACCGGCAGCGGCGAAGTCATTGAAGTGTAAGGGTGCCAGATGTGGCGCCGATCGAAAGCGAGATCGTCCGTTGTCATAATCGACTTGTAAACCATTTTGAAAACATTTAGGTTTACGAGTATAAACCGAACCAACAATTAACAAAACCCTTTGGAGAGGCTAATGGCTCACCACCCCCGCTGGACAATGTCGCAAGTTACTGAGTTATTTAATAAACCCTTTCTGGATCTGCTGTTTGAAGCGCAACAGATCCATCGCCAGCACTTCGACCCGCGCCAGGTTCAGGTCAGCACGCTGCTGTCGATTAAGACCGGCGCCTGCCCGGAAGACTGCAAATACTGCCCGCAAAGCGCGCGCTATAAAACCGGTCTGGAATCCGAACGCCTGATGGAGGTTGAACAGGTGCTTGAGTCGGCGCGACAGGCGAAACAAGCCGGTTCAACCCGCTTCTGTATGGGGGCGGCGTGGAAGAATCCGAACGATCGCGATATGCCGTATCTTGAGCAGATGGTGAAAGGGGTAAAAGCGCTGGGGCTGGAAGCGTGCATGACCCTTGGCACGCTCAACGATAGCCAGGCCCAGCGTCTGGCCGGCGCCGGTCTGGATTACTACAACCACAACCTCGATACCTCGCCGGAATTCTACGGCAATATCATCACCACCCGCACCTACCAGGAGCGCCTCGATACCCTCGATAAAGTGCGCGATGCCGGAATTAAAGTGTGCTCCGGCGGTATTGTCGGGCTGGGGGAAACGGTCAAAGACCGCGCCGGGCTGCTGCTACAGCTGGCCAATCTGCCGACGCCGCCGGAAAGCGTGCCGATTAACATGCTGGTGAAGGTCAAAGGCACGCCGCTGGCGGATAACGACGACGTGGACGCCTTTGATTTTATTCGTACTATCGCCATCGCGCGCATCATGATGCCGACCTCGCACGTGCGCCTCTCCGCCGGTCGTGAACAGATGAACGAACAGACCCAGGCAATGTGCTTTATGGCCGGGGCGAACTCGATTTTCTACGGCTGCAAGCTGCTGACCACGCCAAACCCGGAAGAGGACAAAGACCTGCAGCTGTTCCGCAAGCTGGGGATTAATCCGCAGCAGACCGAGGTACTGGAAGGCGATAACGCCCAGCAGCAGCGGCTGGAGCAGGCGTTGATGAACCCGGATACCGAGGAATATTACAACGCGGCGGCGCTATGAGCTGGCAGCACCGCATCGAGCTGGCGCTGGCGGAACGGCAGGCGGCGGATGCCTTGCGCAGTCGCCTGCCGGTGACGCTGGGCGCAGGACGCTGGCTCAGCCGCGAAGGGCGGCGCTGGCTCAATTTTTCCAGCAACGATTATCTTGGCCTCAGCCAGCATCCGGCTATCGTCAAGGCCTGGCAGCAGGGTGCGGACCGCTACGGCGTCGGCAGCGGCGGCTCCGGCCACGTCAGCGGCTATAGCGAGGCGCACCGCGCGCTGGAGGAGCAGCTGGCCGACTGGCTGGGCTATCCGTGCGCGCTGCTGTTTATTTCCGGCTTTGCCGCGAATCAGGCGGTGATTGCCGCGCTGGCGGGCAAAGAGGATCGGATTGTCGCCGACCGTCTCAGCCACGCTTCGCTGCTGGAAGCCGCCAGCCTAAGCCCGGCGCAGCTGCGGCGTTTTCAGCACAACGACAGCCGCCATCTTGACGATTTGCTGGCGAAACCGCTATCCGGCCAGCAGCTGGTGGTGACCGAAGGCATTTTTAGCATGGACGGCGATAGCGCGCCGCTGGCTGAGGTTTCTCAGGCGGCGCGGGCGGCCGGCGCGCTTCTGCTGGTTGACGACGCGCACGGTATCGGCGCGCTCGGCGAAGAGGGGCGCGGCAGCTGCTACGCGCAGCAGGTACGCCCGGATCTGCTTATCGTCACCTTCGGTAAAGCGTTTGGCGTCAGCGGCGCGGCGGTGCTGTGCAGCGAGGCGCTGGCGGATTATCTGCTGCAGTTTGCCCGCCATCTGATTTACAGCACCGCCATGCCGCCGGCGCAGGCGGTGGCGCTGAGCGCCGCGCTGGCCGTGATTCGCAGCGACGAGGGTCAGCAGCGGCGGGAAACGCTGGCCGGCCATATCGCCGACTTTCGCCGGGGAATGTCCCACTATCCCGGGGAGCTCACTGATTCCGGCAGCGCGATCCAACCGCTGATCGTCGGCGACAACGCCCGCGCGCTGCGGCTGGCGGCGCGTCTGCGTGAGGAAGGCTGCTGGGCGACGGCCATTCGCCCGCCGACGGTCCCCGTCGGCAGCGCGCGGCTGCGCCTGACGCTGACCGCCGCGCACGAGTCTGCCGATATCGCCCGCCTGCTGGAGGTGCTGCATGACGGCGGTGAATAAGCGCGCCGTCGCGGCGGCGTTTGGCCGCGCGGCGGGACATTACGCTCAGCACGACGAATTACAGCGCCTTAGCGCCTCGCTGCTGCTGGAACAGCTCGATATCAAGACTTTTCCTGAGGTGCTGGACGCGGGCTGCGGCCCCGGCAGCATAAGCCGCTTCTGGCGCGATGCAGGGAGCCGGGTGACGGCGCTGGATCTTTCCGTCGACATGCTGGCGGAGGCCCGCCGCGGAAACTGCGCGCACCGCTACGTCGAGGGCGACATCGAAGCGCTGCCGCTGGCGGACGGCTGCGTTGATCTGGCGTGGAGCAACCTTGCGGTTCAGTGGTGCGACAATCTCGCGACCGCCATTGATGAGCTGTCCCGGGTCGTGCGGCCCGGCGGCCGCGTGGCGTTTAGTACGCTGCTGTCAGGTTCGTTACCTGAGCTCAATCAGGCCTGGCGAGCCATCGATGAGCGGCCGCACGCCAACCGTTTTCTCAGCGAGCAGGCGGTGCGTCAGGCGCTGGCCGGTCGCCGCGCCAGCGGCCACGTCCACGCCATCACGCTGCCGTTTCCCGACGCGCTTGGCGCGATGCGGTCGCTTAAAGGCATTGGCGCGACCCATCTGCACCACGGACGCAGCCCTGCGCCGCTCAGCCGCGGCAAGCTGCGGCAGCTCCAGCTCGCCTGGCCGCAGCAGCAGGGCCAGTGCCCGCTGACGTATCATCTTTTTACAGGAGTTATCGAACGTGACTAAACGTTTCTTCGTTACCGGCACCGACACCGAGGTGGGGAAAACCGTCGCCAGCTGCGCGCTGCTGCAGGCGGCCAATCGCGAGGGATTTAAGAGCGCGGGCTACAAACCGGTGGCTTCCGGCAGCGAATATACGCCGCAGGGTCTGCGCAACGAGGATGCGCTGGCTTTACAGCGCAATAGCCGCGTGGCGCTGCGCTACGAGCAGGTCAATCCGTTCACCTTTGCTGAACCGACGTCACCGCATATTATCAGCGCTGATGAAGGGAGACCGATTGACGCCGCCGCGATTTCTGCTGGCCTGCGCGAGCTGGAAGCGCTGTCCGACTGGCTACTGGTGGAAGGGGCGGGGGGCTGGTTTACGCCGCTGTCAGAAACGCTGACCTTTGCCGATTGGGTACAGGAAGAGCGGCTGCCGGTGATTTTAGTGGTCGGCGTTAAGCTGGGGTGCATCAACCATGCCATGCTGACCGCTCAGGCGGTGCTACAGGCCGGACTGCCGCTGGCGGGCTGGATAGCCAACGATATCCAGCCGCCCGCCAGGCGCCATCCTGAATATCTGGCAACGCTGAAACGCGTGCTGCCCGCGCCGTTTCTTGGCGAGATCCCGTGGCTGGCGGAGGCGGCTCAGCGCGAGGATCTCGGTCAGTATCTCGACCTCAGCGCGCTGGATCGGGCGTCATCCACTTCGCCAGCAGCGGAGCATCCAGCTGGATAACGTCTCCCTGGGCTACGCTGCGTCCACAGTGCAGCAGACAGAAACGATCCGCCACCCGACGAATAAACGGCAGATGCTGTTCGGCGATCAGCACCGTCAGGCCAATATCGCGGTTCAGGCGCATCAGTAAATCCCCGAGCTTGTGCAGGAAGCGCTGGCCGCCGCCGCGCGAAGGTTCGTCGAGGATCAGCAGGCGCGGACGGGTTATCAGCGCCCTGGCCAGCGCCAGCTGATACTGATCGTCGGCGCTCAGGGTAATCCCTTTACTTTGGCGCAGAGCGTACAGCTCGGGGAACAGATCGTAAATCTCTCCGGCGACCGCTGACGCCGGTTCGCCGCCTGCCGCAAGGGCAATGTGCAAATTTTCCTCCACGCTCAGCTGCGAAAAAATCCGTTTATCCTGCGGTACATAGCCAATGCCGATGGCGCTGCGCGACTGCGCGGAGAGCGGCATCAGGTCATAGGGCGCCGATCCTCCGTCCTGCCAGGTGATAGTGCCGCTGGCCACCGGCAGATGACCGGTAATACAGTTGACGAGCGTGGTTTTCCCCATTCCCTGGCGCCCCATGACGCAAGTGCATTTACCGGGTTTGAGCTCAAGGTCAACATTCCACAGCGTGTGCTGGCTTCCGTAATAGTGGTTCACGGCGCGTAGACTCAACATAGACGTTTTCTCCTTTCCTGGGATAGCAGGCGACGAGAAGATTCTGCAAATCTCTTGCCAGGAAAAAGAACTCTCGGTATTTGCTGGTCAATACAGGTGCGACCGGGCACAAGCGGACCGACCTTGCACTTTCCCGGTGCCCGCGCGCTGAAATGTGGTGCAAAAAATAACAAAAAATCTAGCCACTCTTCGCCAATAAACAGCAAAAAAAATTCAATTAATTTTTTTCGCGGCGGGTTTGGCCGGGGCGACGGGTTTTGTTCGGGTGGCTCGGGTCATGGGCTGCAGACAGTTATCCACTATTCCTGTGGATAACCTTGTGTATTAGAGTTAGAAAACTTGCGGTAAGCTAGAGAGTACGCGGCCTGCGGCCGAATTGGCGCGAAACCCGTCTTTTATTAAATTCTATTAAATATCAATTATTTAAATAAAATCAATGCCTGTAAGAAAAGTGTCACCGACTGCCATAAAACATTCATCCCCTCGCTTGACAAATGTTAAATGGCCATACTTTTTGGGGATAACCCTGAGGCGTGGTCGATTATCCCGTAAAGCGGTTTTTATTCGTCCATGTTGGCGGTAAAAAGCGCTAATTAGTCCGACTACGATAATATGATACTGTTTTTATATCCAGTATTTTTTATTGGCAAAAGCTGAGCCGGCGAGTAGAATTAAACACCTGCCGTTCAACCCTTCTTCAGGTTCTGATTGATGAGTAAACCGTTCAAGCTGCATTCTGCTTTCCGTCCCTCCGGCGATCAGCCGGAAGCCATTCGTCGCCTGGAAGAGGGGCTGGAAGATGGCCTGGCGCATCAAACCCTGCTCGGGGTCACCGGCTCAGGTAAAACGTTTACCATCGCCAACGTCATTGCTGACCTGCAGCGTCCGACGATGGTGCTGGCGCCAAACAAAACCCTGGCGGCGCAGCTATACGGCGAAATGAAAGAGTTCTTCCCGGAGAACGCGGTGGAGTATTTCGTCTCGTACTACGACTACTACCAGCCGGAAGCCTACGTGCCAAGCTCGGACACCTTCATCGAGAAAGATGCGTCGGTGAACGAACATATTGAACAGATGCGTCTGTCGGCGACCAAAGCGCTGCTGGAGCGTCGCGACGTGGTGGTGGTGGCCTCGGTCTCCGCTATCTACGGTCTGGGCGATCCGGATCTGTATCTGAAAATGATGCTGCATCTGACGGTCGGCATGATTATCGACCAGCGCGCTATTTTGCGCCGCCTGGCCGAGCTGCAGTATACCCGCAACGATCAGGCCTTCCAGCGCGGTACCTTCCGCGTGCGCGGCGAGGTGATTGATATCTTCCCGGCGGAGTCTGACGATATCGCGCTGCGCGTTGAGCTGTTCGATGAGGAAGTTGAGCGCCTGTCGCTGTTCGATCCGCTGACCGGTCATATTGAGTCGACGATCCCGCGCTTCACCGTTTATCCCAAAACCCACTACGTCACCCCGCGCGAGCGCATCGTCCAGGCGATGGAAGAGATTAAAGTTGAACTGTCGGAGCGGCGTAAGGGACTGCTGGAGAACAACAAGCTGCTGGAAGAGCAGCGTCTGAGCCAGCGTACGCAGTTCGACCTCGAAATGATGAACGAGCTGGGCTACTGCTCGGGGATTGAAAACTACTCGCGCTATCTGTCGGGCCGTGGGCCGGGCGAACCGCCGCCGACGCTGTTTGACTACCTGCCGGCCGATGGTCTGCTGGTCATCGATGAGTCCCACGTCACGATCCCGCAGATCGGCGGTATGTACCGCGGGGACCGGGCGCGCAAAGAGACGCTGGTGGAGTACGGTTTCCGCCTGCCGTCGGCGCTCGATAACCGTCCGCTCAAGTTTGAAGAGTTTGAGGCCCTGGCGCCGCAAACCATCTATGTTTCGGCGACGCCGGGAGCCTATGAGCTGGATAAATCCGGCGACGAGGTGGTGGACCAGGTCGTCCGTCCTACGGGGCTGCTGGATCCGGTCATCGAAGTGCGTCCGGTAGGCACCCAGGTCGACGATCTGCTCTCGGAGATTCGCATCCGCACCGCGATCAACGAGCGCGTGCTGGTCACGACGCTGACCAAACGCATGGCGGAAGATTTAACCGAATATCTGGAAGAGCACGGCGAGCGGGTGCGCTACCTGCACTCGGACATCGACACCGTGGAGCGCATGGAGATTATCCGCGACCTGCGCCTCGGCGAGTTTGACGTGCTGGTGGGGATCAACCTGCTGCGTGAAGGTTTGGATATGCCGGAAGTTTCGCTGGTGGCGATCCTGGATGCCGATAAAGAAGGCTTCCTGCGCTCTGAACGCTCGCTGATTCAGACCATTGGCCGCGCGGCGCGAAATATCAACGGCAAAGCGATTCTCTACGGCGATAAAATCACCCCGTCGATGGCGAAAGCGATCGGGGAAACCGAGCGCCGCCGCGAGAAGCAGCAGGCGTACAACGAAGAGCACGGTATCGTTCCGCAGGGTCTGAATAAGAAAGTGGTCGACATTCTGGCGCTCGGTCAGAATATCGCGAAAACCAAAACCAAGGGGCGCGGCAAGTCTCGCTCACCGGTTGAGGCGGATGTCGTCGCGCTAACGCCGAAGGCGCTCCAGCAGAAGATTCACGAACTGGAAGGGCAGATGATGCAGCACGCGCAGAACCTGGAGTTTGAAGAGGCGGCGCAAATTCGCGACCAGCTTCACCAGCTGCGCGAGCTGTTTATCGCCGCTTCGTAGCGGCGTTGCCAGCTAAATATCGCCCGGGCCTTACCGGGTCTTCGGGCGATGGACGGAATGTGTTTTTCGTAGGCCGGGTAAGGCGCCAGCCGCCACCCGACAGAAAAGCGGGCACATGAGCCGAAACGCTTTGGTTATTTGTTGCCCCTCTGTCGCGATTTTCCGTGATGCTTAATGTTGGCTTAATCTTGTTTGGCGAAACTATCCTCACTTTACTGAGGATAGCGCCATGCAAAAATTAACCTTCCGCGAATACCTGGCAGTCACCTGCGCGTTTGTTATCGTCGTTGCCTTTTTCCATCAGTGGGTGCTGACGTTCTGACGCGAAGCTTTAGGGAAGAGTACCCAGGCGCGAACGCCGGGCCCGGGCTGTCGGTTATGTAAAAAGAACTGCGCGTCGTGCAGCTGGGCGATGCGGGTGACGATGCTTAACCCGAGACCAATACCGCCATAGCGGCTGTCCATGCGGACGAACGCTTTGCTTAGCTCACCGCTTTTAGCCTCATCAATTCCCGGTCCTTCATCCTCAACGGCCAGAATGGGCGTTGGGCCAGGCGCTATCGACACTTTAATCGTCGACCCCGTCGGGCTATAACGATGCGCGTTTTCGACCAGGTTACGTAAAATAACCTGCACCAGCGTGGCGTCGCCCGACACGATCGCCTCTCCATCCTTGACGTTGATCGCCAGCGTCTGCTGGCGCTGCTGCAGCATAGTCTCAAGCTCGCTCTGCAGCGGTTCGATTACATCCTCTTTCAGCGCAACCTGCTGATAGCTTCCGGCGGAGAATGACTGGCCAACGCGCGCCAGCTGAAGCAGCTGGGTAATGCTATTGGTCATTTGATCGAGACGCTGAATTAGCGGGTCCACGCTAACGCCATGCACTTTCGCCAGAAGCTCCAGGTGCAGACGTAGCCCGGCCAGCGGCGTGCGCAGCTCATGGGCGACATCGGCGGTAAACAGACGCTCGCGATCGAGGGTTAAATTCAGGCGGGACACCAGCTGATTAATCGCGGTGGTCACCGCGGTGACTTCAGGAACCGATTCCTTCAGCGTGATAGGCTGGAGGTTGTCCGGGGTGCGGCTTTCCAGCTCGAGCTGCAGTCTGGAAAGCGGCTTTGTGATTTTTTTCACCGCCAGCAGGGAGATATACAGCGCCAGGCCGATAATCAGCAGGCTTGGGATCAGCAGGCTGGCTACCGCTTCGCGAACCTCATGCTCAATATGCTTCTGATTGTTATGCCCTTCAATGGCGCTGGCGACCAGCAGCTGAATCTGCTCCTGACTTTCATGCCACAGCCAGAACACGCTGATGAGCTGACAAACGGCCAGAATAGCGCCAATTGTCAGCAGCAGCCGATGACGCATAGTCCAGTTTTCACTGACAAAAAAAGCCATAGCGTTATTCGGTCTCCGCGTTATCAACCAGCATATAGCCAAAGCCACGGACGGTGCGGATGCGTGATTTGCCGACTTTATCGCGCAGATTATGGATATGCACCTCCAGCGTATTGGTGGCCGGTTCGTTGTCCCAGCTGTAAATGTCGTTGTAGAGAATTTCGCGATGCACCGGGCTGCCCGCTTTCATCATCAGGCGTGAAAGCAGAGCGTACTCTTTGGGCGTTAAATCCAGGGACTGCTCGCCGAGCCAGACCAGCCGCCGGGTGACGTTCAGGCGCAGATTGCCGACGGACAGTTCGTTATCGCCCTGATTATTGTGACGACGCAGCAGGGCGCGAATGCGCGCGTTCAACTCTTCCAGCGCAAACGGCTTAACCAGGTAGTCATCCGCGCCGGTATCCAGGCCGCTGATGCGGTCATCCACGGTATCGCGGGCGGTGAGGATCAGCACCGGCTGGCTGAACTTCTCCCGTCGCATACGCGCCAGGAAGTGCAGACCGTCTTCATCCGGCAGGCCGAGGTCGAGAACCACCAGGCTGTAGTGGTTGCTGGCCAGAGAGAGGGCGGCTTCGTGGGCGGTTGATACGCCGTCGCAAACGTAGCCCTCGCTTTGCATCGCCAGAATTAACCCTTGTAACAGGAGCGCATCGTCTTCAATGACTAAAATTTTCATCGGCCTGCCTCTCTACATGGCGTTAAAATATCGTCTGTTGCCTGGTACTCGCGGGTGCTGACTCCGAGCAGACCGAGCAGGGTGGAGAAAAGATTATCCTGCGAATACGCTTGCGTTTTCGCTTTTTGCTGCAAACACTGGCTGGACACGCCATAGCGCTGTTGATAATCCGCTGACAGCCACAGCAGCATCGGGACGTGTTTTTGCGTCTCCGGGGCGATGGACCACGGTAGCCCGTGTAAATACACCCCATCCTCGCCAAGCGACTCGCCGTGATCCGAGAGATACACCAGGCTGGTGGTAAATTTATCCTGCTTTGACTGCAGTAATTTTATCGCTTTGTCGACCACATAATCGACATACAAAATCGTATTATCGTAGGTATTGGTGAGCTGCTGCTGGGTGCAGCTCTGAATCTCGTTGGTGTCGCAGGTGGGCGTAAACTGTTTAAACTGCGCCGGATAACGATTGTAGTAGGTTGGGCCGTGGCTGCCGATAGTGTGCAGAACGATAATCCCGTCCTGCTGCAGATTATCGATATAGTTCTCCAGGTTATGGAACAGCACCTCATCGTAGCACTCGCCGTTGATGCACTGGCCGCTAAGCTTGAGATCGGTGATGTTCTGGTGCGGTACCCGGTCGCAGGCTCCTTTACAGCCGCCGTCGTTATCATTCCACTGAACCTGAATTCCCGCGCGCTGCAGGATATCCAGCACGCCTTCCTGATGGTGCGCCAGCTCTTCATCATAGTGGGCGCGCGGCATATTAGAGAACATGCACGGTACAGAAACCGCGGTCGCGGTGCCGCAGGACGTGGTGTCGGGGAAATAGATAACATTATCCTGTTTCAGGCGCGGGTTGGTCTCGCGGGCGTAGCCGTTCAGGGAAAAGTTTGCCGCCCTTGAGGTTTCGCCTAACACCACGATAGTCAGGTTTTTCCGCGGTCCGCTGCGCATCTCCGGCTTCTGAACCGCGTCTTCGCCAATTTTGACCAGCGGAAGATTATCCATCCTGTTATGCGCGTACCAGGAGTTCACGGCCACAATGCTGTTTGACGGGCTCAGGGACTTAACCAGCTCTTTGTTATTGCGAAACAGCGAGGCGTAATCTTTATAGAAAAATGCCGCGACCAGAATAATCAGCAGCGCTGAAACCACGATGCTCAACAGCCTTACCGCCACGCTGCGCCACAGGGTTGCCGGTTTGCGGATTTTAACCCACCAGGCCACGACCACCGCCAGAATGCCGGAGAGTCCCAGGATCAGGACCATTTTTCCGGAGAGTAGCGCAAAGCTTTCGGCGGGAGTGGTATCGAGAATATTGGTGATCATCGCCCGATCGATAACCACGCCAAAGGTCCAGATAAAATACTGGGCCGAGGCGCTAAGCAGAATAAACAGGCTGATAACGAGGCGGTCAAGCTTAAGAAATGACGCTAGCGTGGTGATGATATTCATCACGCTGATAGCCACTATCGGCATACTGAGGAACACCAGCCAGTTATGCAGGCCGTTGACCGGCAGCAGGGTAAACGCCTGGCGATAGAAAGCGATGTTCAGCGCCAGGCCAATATAGCAGGCGAACAGAATCAAATAGACCGTACGGTTAAGCATTGGCCGACGTAAAGAAAATAACGACATAGCGAAGTCCACATAAAGAGATGTTCGCTATGCTGCCCGTTTTTTTTTAAGACAACCTTAAGATTTTAAGCCTGCCTGTTTTTGTCGCGAGGATAAGGCCGCGTTGAGGATTAGCCTAAGGCCTGAATCGCTTTATCCAGCGCGCGGCGCAATAGCTGGCGATCGTGACGATAGGGCACATCGCTGGCGTCCAGCGGCGTCTGAATGACGACCCGATCCTTAATCCCTGCGATATCGGCTTTCGGGCCGACAACCAGCGCGTCAATCACCCGTTTACCAATCTGCTGCTCCATAATGGCGACCCTGTCCGCCAGCGTCAGGCTGGCTGCCGGGCTATGCTCTTTGCCGAGGTTATCGATAAACACCATTGGCGCGGGCGTGCGGCGCAGCGCCTTCGCCATCTCATCAAGCAGCAGAATCGGCATCAGGCTGGTATAGAAGCTGCCGGGGCCAATCAGGATTAAATCGGCTTCGGCGATGGCTTCTATCGCTTCACGGGTGGTGGGCACCGGCGGGGAGAGCATAAGCTCGCGCGGCACGCTGGCAAGCTGATCGATATTCACTTCACCGTAAACTTCGTGCCCTTCATGGTCGATGGCCATAAGATCGACCGGTTGTTCCGACATCGGGATCAGAAACGCGTCGACCTTAAGAAGATTCCTGATCAAATTGATCGCTTCAAGCGGGCGCACGCTCAGGTGATCCAGCGCCTTAAGCATCAAATTGCCGAGGTTATGCCCGGAAAGCTCGCCGTTGCCGCTAAAACGGTACTCAAACATCGCCGAGGCCACGCTGGGTTCGGCGATGAGCTGATTAATACAGTTGCGCATATCGCCCCAGGCGATGCCGCCTTCCGCGCGACGAATGCGCCCCGTAGAGCCGCCGTTATCGGTCGTGGTGACGATGCCGGTGAGGCGTGAACCGAGCGAAGAGAGGGATGACATTACCCGGCCCAGCCCGTGCCCGCCGCCGAGTGCCACCACGCGATCCAGATCGGCGAAAGTGCGATTGCGCATAAAAATCCCTTATAACCATTTATCGGGCTCACAGTAACCGATCTACCCCTAAAAGACGATGGGCTGAATCTGACAAACTGACCGACATCAATGCAAAAGCGTGGTTTTTAGCTATTCTGTAGCGAAAATACGCGATCGTATCGATATATACATTATTATATAACGAAACTGGAAATGGCATAACCGTTATTAAAGCGCTACTATTCGGCGTAACCCACTAACACTCTAGCCTCTGTGCCTGTGTCGAAAGATATGGTGCTTTGGCCGTGACAACTTCGGTTGCCACCAGGGCGCGAAAAGAAATGACCGCGTCTCCCGTATTTGGAAAGGTGTCTATGGCTTCACAGCTTACCGATGCATTTGCGCGGAAGTTTTACTATCTGCGTTTATCAATTACCGACGTATGCAACTTTCGTTGCACCTACTGTCTCCCCGATGGCTATAAGCCCGGCGCCGTCACCAATAAAGGCTTTCTCAGCGTTGATGAAGTTCGCCGCGTGACGCGCGCGTTCTCCGCCCTGGGGACGGAAAAGGTGCGCCTGACCGGCGGCGAACCCTCGCTGCGTCGCGATTTTACCGACATCATCGCCGCGGTGCGGGAAAACCCTTCTATTCGCCAGATTGCGGTCACCACCAACGGCTACCGGCTGGCGCGCGACGTTGAAAGCTGGCGCGATGCCGGGTTGACGGCGATTAACGTCAGCGTGGATAGCCTCGATGCGCGTCAGTTTCACGCCATCACCGGCCAGGACAAGTTTCATCAGGTGATGGACGGCATCGATGCCGCATTTGCCGCTGGCTTCGAAAAAGTGAAGGTCAATACCGTGCTGATGCGCGACGTTAACCATCACCAGCTCGACACTTTTCTGGCGTGGATCCAGCCGCGCCGCATTCAGCTGCGTTTTATTGAATTGATGGAAACCGGCGAAGGCAGCGATCTGTTCCGCCGCCATCATATCTCTGGCATGGTGCTGCGCGATGAGCTGCTGCGTCGCGGCTGGATCCATCAGATCCGCCAGCGTAGCGACGGCCCGGCGCAGGTGTTTTGCCATCCGGATTATGCCGGGGAAATCGGTCTGATTATGCCTTATGAAAAAGACTTCTGCGCCACCTGTAACCGTCTGCGCGTCTCTTCCGTGGGTAAATTGCACCTGTGCCTGTTCGGCGAAGGCGGCGTCGATCTGCGCGATCTGCTCGCCGATGAGCAGCAGCAGCCGGCGCTGGAGGCGCGCATATCCGAGGCGTTAACGCACAAAAAACAGACCCACTTCCTGCATCAGGGCAACACCGGTATTACCCAGAACCTGTCCTATATTGGCGGATAATTCATTTTAAGGAGCGATCAGATGAGCCAGGCCAGCGCTGAGTTTATCCCGACCCGTATTGCTATTCTCACCGTCTCCAGCCGACGTGGCGAAGAGGACGACACCTCCGGACACTGGCTGCGCGACGCGGCTGAGGAGGCGGGGCATGTCATCGTCGATAAGGCGATTGTGAAAGAGAACCGCTACGCCATTCGCGCTCATGTGTCGGCGTGGATTGCCGGCGATGAGGTGCAGGTGGTGCTGATTACCGGCGGCACCGGTTTTACCGACGGCGACCAGGCGCCGGAAGCGCTGCTGCCGCTGTTTGACCGCGAAGTGGAAGGTTTCGGCGAGGTGTTCCGCATGCTCTCCTTCGAAGAGATCGGTACCTCGACCCTGCAGTCCCGCGCCGTTGCCGGGGTGGCGAACCGCACGCTGATTTTTGCGATGCCCGGCTCAACCAAAGCCTGTCGTACCGCATGGGACAATATTATTGCGCCGCAGCTCGATGCGCGCACGCGCCCGTGCAACTTTATCTCTCATCTTAAGAAGTAATTTATGACGCAGCTGACCCATATTAACGCCGCCGGCGAAGCGCACATGGTCGATGTCTCAGGGAAAGCGGAGACGGTTCGCGAAGCGCGCGCCGAGGCCTATGTTGAAATGCAGGCCACGACGCTGGCGATGATTATCGACGGTAGCCATCACAAAGGTGATGTCTTTGCCACCGCGCGCATTGCCGGGATCCAGGCGGCAAAACGCACCTGGGAGCTGATTCCGCTTTGCCATCCGCTGATGCTGAGCAAAGTCGAAGTCAATCTGCAGGCGCAGCCCGAGCATAACCGGGTGCGTATCGAATCCCTGTGCCGTCTGACCGGGAAAACCGGCGTTGAGATGGAAGCCCTGACCGCCGCTTCCGTCGCCGCGCTGACGATTTACGATATGTGCAAAGCGGTGCAGAAAGATATGGTGATAGGTCCGGTGCGCCTGCTGGCGAAAAGCGGCGGCAAGTCCGGCGATTTCAGAGTGGAAGATAGCCATGATTAAGGTTCTTTTTTTTGCCCAGGTGCGCGAACTGCTCGGCACCGACTCCCTGACGCTCGATCCGCAAGGCCTGACCACGGTTGAAGCCGTTCGCCAGCAGCTGATCGCCCGCGGCGACCGCTGGGCGCTGGCGCTGGAGGAGGGCAAGCTGCTGGCGGCGGTAAACCAGACGCTGACGACGTTTGATCACCCGCTGGCGGCCGGTGATGAAGTGGCGTTTTTCCCGCCGGTTACCGGGGGATAACATGACGCAGACGCGTATTATCGTCAGCCATGACCGCTTTAAGGTCGGCGACGAATACCCCTGGCTGGCCGAGCGCGATGAAGACGGCGCGGTAGTGACGTTTACCGGCAAGGTCCGCAACCACAACCTTGGCGACAGCGTCAAAGCGCTGACCCTCGAACACTATCCGGGGATGACGGAAAAGTCGCTGGCGGAGATTGTGGAACAGGCGCGCGAGCGCTGGCCGCTGGGCCGGGTGACGGTGATTCACCGTATCGGCGAGATGTGGCCCGGGGAGGAGATTGTCTTTGTCGGCGTCACCAGCGCCCACCGCGGTAGCGCGTTTGCGGCGGGGGAGTTTATTATGGATTACCTGAAGACCCGCGCGCCGTTCTGGAAGCGGGAGGCGACGCCGGAAGGCGAGCGCTGGGTCGATGCGCGAGATAGCGACCGTGAAGCGGCAGAACGCTGGTAGTGTGGTACGCTTAGAAGATAAATTTCGTTAATCAGGAGACAGTCATGGATAGATATCCTCGTTCCGGGTCGATCGTACAGGGTCGCAGCGGACTTCAAACTTATATGGCGCAGGTGTACGGCTGGATGACGGTCGGGCTGCTGCTCACGGCGTTTATCGCGTGGTTTGCGGCCAACACCCCTGCGGTGATGATGTTTGTTTTTTCCAGCAAAATAACCTTTTTCGGCCTGATCATCGCCCAGCTGGGGCTGGTATTTGTGCTCTCCGGCATGGTGCAGCGGCTGAGCGCGGGAATGGCGACCACCCTGTTTATGCTCTATTCGGCGCTAACCGGGCTCACCTTATCCAGTATATTCCTCGTCTATACCTACTCATCGATCGCCAGTACCTTCGTGGTGGCAGGCGGGATGTTTGGCGTGATGAGCCTTTACGGCTATACCACTAAACGCGACCTGAGCGGCTTTGGCAATATGCTGTTTATGGCGCTTATCGGTATCCTGCTGGCGTCGCTGGTTAACTTCTGGCTGAAGAGCGAAGCGCTGATGTGGGCGGTGACCTACATCGGGGTGATCGTCTTCGTCGGCCTGACCGCCTATGACACCCAGAAGCTGAAAAACATCGGCGAGCAGATTGACGTTCGCGATGCGTCAACGCTGCGCAAATACTCGATTCTTGGGGCGCTGACGCTGTATCTGGACTTTATCAACCTGTTCCTGATGCTGCTGCGCATTTTCGGCAACCGTCGTTAACTCGTTCCCGGATGGCGGCGCGATGCGCCTTATCCGGGCTACCAGACCGCAGAAAACGATGAACCTGTAGCCCCGGTCAGCATCCGCGACCGGGGCTTTTTTGACTACTCGCCCGCCAGCTTGCGCTGGTTTTTCTCCCGCAGATGCTTCGCCCGGCTCTCCAGAATCAGGTAGCCGATGGTCGCCAGCAGCAGCGGCAGGAAGTAGTACAGGGCGCGATAGGCAAGCAGGGCGGCAATAATCGCGCCGCGCGAAATCTCTTCCCCGGAAAGCATGGCGATAAATACCGCCTCAAGCACGCCAATGCCTGCCGGAATATGCACGATAACCCCCGCAATGCTGCTGACCAGCAGCACGCCGAGCACGAGAAAATAGTCCACCTGCGGGCCCAGCAGCAGCCAGATAATCGCCCCCATCGCCATCCAGTTCAGGCTGGAAACCGCCATCTGCAATAACGCGAAGCGCCAGGACGGCAGAACCAGCCGCTGGCCTTTTATCGTCAGATGGCGCTTTTTAGCAAAGGCGCAGGCCCACAGGTAAAACGCGGAAATCAGCAGTAAAACGACGCCCAGAATTTGCAGCGACGACTGGCTGATATACCAGCGCTCGGGCACCTTCACCATGCCGGAGCTAAAAATAATGCCGCCGAGCAGAATATAGCCCAGCCAGTTGGTGGTAATGCTCAGGGAGAAGATACGGGTAATGGTTGCGCCGCTCAGGCCGAGGCGCGAGTAGAGCCGATAGCGCATACCAATCCCACCCACCCAGGTGCTGAGCGTCAGGTTAAAGGCGTAGCAGATAAACGACACCAGCATCACCTGGCGTTTAGCCAGCTTGTGGCCGCAGTAAGCGCGCCCCAGCAGGTCGTAGCAGCCATAGATCAGGTAGCTGGCGATAACCAACCCGATGGCGCTGAGCAGCGCCGTACGGTTGTAATCGCGAATGACCTTCCACACGTCCTGCCAGTCGATTTTTTGCGCATAGACCACCAGCAGAACGACGACGGCGATAAAAAAGAGCACCGTCAGGATTTTTTTCGCCATCCGCCAGCGAGGGTGAGATTTCGCCATCAGGATTTCACCTCCTGGTTTTCCGGGTCCACGCGGTCCTGGGTTTCTATTTCTGGCTGTACCGGGGGCTGAACCCGCGACAGCAGCGGCGTATGGGCCGGTAGCCATCCGACCCAGGCAGGGAAGTGGCGCAGGAAGTGGAACGCCAGCACGCTAATGCCGAGCCGCCACCAGGTTCGTTTCGACAAAATGCGCTTATCGACCTCGCGGCAGTCGTTAAGGATTAAGCCATTGAGATTATCGCGCAGCGTCTGGTTAAACTCGCGGTCGTGAATCACCAGGTTGGCTTCCAGATTCAGCGACAGGCTCAGGGGGTCGAGGTTGCTGGAGCCCACAGTGGCCCAGTGATCGTCCGCCAGCGCCACTTTGCCGTGCAGCGGACGGCGGCGATATTCGAAAATCTGCACGCCGCCTTTTACCAGATAGTGGTAGAGCAGGCGCGCGCCGAATTTGACAATCGGAATATCCGGCTCACCCTGAACGATGAGCTTAACGCGCACGCCGCGGCGGGCAGCGTTGCGCATAGCGTGCAGCAGCCGATAGCCGGGGAAAAAGTAGGCGTTAGCGATAATCACTTCCCGGCGGGCGCTGGTCAGCATCTTCAGATAGTGACGCTCAATATCATCGCGATGATCCTGATTATCCCGCCAGATAAACAGCGCCTGCGCTTCGCCGGGGTTGCGGTTGATTTCAGGCTTATGCCGACGCCGCTGCCACCAGCGTCGTGTCGCTTCGCTGGTGGGGAGGTTTTCGAGTTCAAATTGCAGAATATCGAGCACTACCGGCCCTTCGACCTGTACGGCGTAATCCTGTTTGGCCTCCGGGCCGTAATCGGTCATGTGCTCGGCGGAGTAGTTAATGCCGCCGACAAAGGCGGTAACGTCGTCAATCACCACGATTTTGCGATGCATACGGCGAAATAAATTGGTGCGCATGCCGAGCAGGCGCGGGCGCGGATCGTAATAGCGAAAAATCACGCCAGCCGACGTCAGCTCGCCCACAAAGCTTTCGCTTAAATCCGGCGAGCCGTAGCCGTCCAGTAAGACCTCGACGCGCACGCCGCGCTGGGCCGCTTTTAACAGAACGGCATGGAGCTGTTTGCCGACGTCATCTTCAAACCAGATAAAAGACTCAAGGATCACCCGCTGCTGCGCGCGGCCGATGGCGGCAAACAGGGCCGGATAATAGTTATCGCCATTTTCTAATAGCCGAATGCGGTTTCCTTCCTGCCAGCTGCATTTCACAGATGTATCTCCACGCTAAGCGGTGCATGATCGGACAGATGACGCCACTGTTTTAACGCCAGCGCTCTGGGCTGGCTGGCGTGGGCGTTTTTTACGTAGATGCGGTCAAGTCGCAGCAGCGGAAAGCTGACCGGGAAAGTGCGCGCCGGGCGCCCTCTGGCGCGGGTAAAAATCTCCTCCAGCCCGGCCTGGGCTTTAAGTTGGCGGTTCGCCTGCTGCCGCCAGTCGTTAAAATCACCGGCTACCACCACCGGTTCGCCCGCGGGTAAACCGTTCACCCAGTCTGCCAGCATCGTCAGCTGGGCCTGGCGTTGATGAGCGCGCAGTCCCAGGTGCACGCAGAATAAATGGATAGCGATGCCGCTTTCCGGCGGGACGATGCGGCAGTAGAGCAGGCCGCGCTTTTCGCTGTTGCCGACCGAAACATCGAGATTTTGATAATGTTCGATGGGGAAGCGGGAGAGGACCGCGTTGCCGTGATGCCCTTCCGGGTAAACGGCGTTGCGGCCGTAGGCATAATCGCTCCACATGGTATCGGCCAGAAACTCATAGTGGGTGGTATCCGGCCAGTTTTCGATATGCAGCGGATGAATTTCGTGCGCCCCCATCACCTCCTGCAGGCAAACAATGTCGGCGCTGACGCTGCGCACCGCTTCGCGTAATTCGGGCAAAATAAAGCGGCGATTGAACGCAGTAAACCCTTTATGAGTGTTAATTGTCAGCACGTTTAACGAAAATCGCGGCATTTGTTTGTCCTTATTTCTCTGGGCAATGTCACTTTCCTGTAGGAAATAGTGTAGTAGAGGTCACAAAAAGATGCGGTGATACGGAATTTTCCGTAAAGTGCGGTACTCTGAGTAGCAGAGAAAAATCCTTCAGGAGAGAAGCCATGAAGTGGCAACAACGTGTACGCGTCGCAACGGGTCTTAGTTGCTGGCAGATTATGTTGCATCTACTGGTCGTGGCAGTACTGGTGATGGGTTGGATGAGCGGCGCGCTGGTGCGCGTCGGATTAGGTTTGTGCGTGCTGTACGGCGTCACGTTAGTGTCGATGCTGTTTTTGCAGCGCCATCACGATGAGCGCTGGCGCGACGTCGGTGATTTCCTTGAGGAACTCACCACCACCTGGTACTTCGGTACCGCGGTGATCGTGCTGTGGCTGCTGTCGCGCGTGCTGCACAATAACCTGCTGCTGGCCCTCGCCGGGCTGGCAATACTGGCCGGTCCGGCGGTGGTTTCACTGCTGGCGAAAGATAAAAACAGATACGCTAAATCGTTCGGGCTACAACAAGGCGGCAACGCAGCGAATCCCCAGAAGCATAGATAACTATGTGACTGGGGGGAGCAAGGCGAGCCAGCACAGTTGTGGCTTGAACGATGACGAGTATTACGCGATCTTTCTTCGGAACATCGCATACGCCGCCGAGCCGGTGGTGGCCGCTATGACCAGTAGCGGCCACAAACTTCCCCACACGATTTCCAGACTCGCATCCTTCAAATAGATCTGCTTGGTGATATCGGTGAAATGACGAATCGGGTTCACCCACGTCAGGTTTTGTAGCCATACCGGCATATTTTCCACCGGCGAAACGTAGCCGGAGAGTAAAATCGCCGGCATCATAAAGACGAATACGCCGATAAACGCCTGCTGCTGCGTGGAGCACAGCGACGAAATCAGCAGTCCGAATCCTACCAGCGACAGACCGTAAACGATCATCGTGAAGTAAAACAGCAGCAGTGAGCCAGCGAAGGGAATCTGGTAGGCCCAGATACCGATCCCCAGCACGATGGTCGCCTGCAGGGTGGCGACAATCAGCGCCGGGACCGCTTTACCGATAAAGATCTGCCAGGTTGCCAGCGGCGAGACCAGCAGCTGGTCGAGCGTCCCCTGTTCGCGCTCGCGGGCAACGGAGAGCGAGGTGACGATCATTACGCCGATGGTGGTGATCATGGCGATCAGCGACGGCACCACGAACCATTTGTAATCGAGATTCGGGTTATACCAGTTGCGTACCACCAGCTCGCTATTGTTCGGTTTGGCTTTGCCTTCCAGCAGGTCCAACTGATAGCTTTTGACGATCTGCTGGAGGTAGTTGGCGGCAATTTGCGCGCTGTTGGAGTTGCGCCCGTCCAGCAGCAGCTGGAGCGGGGCGGTCTGGTTGGTGTCGAGGTTGCGCGAAAAATCCGCCGGGAAACGCACGACCAATAGCGCTTTTTGTTCATCGATGGTCGGTCTTATTTCCTGAGGGCTTTTCAGTAACAGCACGTGGGTGAAGGCTTTGGCGCGGGCAAAGCGCTGGGTCAGCTCCACGGCGTGCTTGCCGTTGTCTTCGTTATAGATGGCGATGGTGGCGTTCGTTACCTCCAGCGTGGCGGCAAAGGGGAACAGCAGCACCTGAATGAGCACCGGCATAATCAAAATCGCCCGCGTCTGCGGTTCACGCAACAGCGACTGTAGCTCTTTGCGGATTAACGTCCATAAGCGATGAAACATCTTATATTCTCTCTTTATACTGCTTTGTATTCCCGGACTGCGCTTATCCTGGCTACCCAATCTGGCAGAAACGGTAGCCCGGGTAAGACGTTAGCCGCAACCCGGGGAGCACGCAGGCAAATTAGTCCAGACGCCGTTTGGTTTTCAGCCACGTCAGGCCGATAAACATCACCGCCGAGGCGATTAAAAACATCACGTTCACCAGCAGCACCACCGGGATGTTGCCCGCCAGAAACAGGCTTTGCAGGGTGCTGACAAAATAGCGCGCCGGGATCACGTAGGTCACCGCGCGGATTATCGCCGGCATGCTGTCTATCTGAAAAATAAACCCGGACAGCATAATTGAAGGCAGGAATGCGGCATTCAGCGCCACCTGCGCGGCGTTAAACTGGTTGCGGGTAATGGTGGAAATCAGCAGCCCCATTCCCAGGGTGCTCAGCAAAAACAGGCTGGTGATAAAAAACAGAATCACCAGCGAACCGCGAAAGGGCACGCCGAGAATAAATACCGCCACCAGCATACACAGCAGCATCGCCAGCATGCCGAGGAAATAGTAGGGGATCAGCTTGCACAGCAGCAGCTCGGCGCGGGTAATCTCGGTCGACAGCAGCGCCTCCATGGTGCCGCGCTCCCACTCGCGGGCCACCACCAGCGAGGTCAGGATCGCGCCGACTACCGTCATAATGATGGTAATCGCGCCGGGGATAATAAAATGCTGGCTGATCGCGGCCGGGTTAAACCAGTAGCGCGTCTGCACGTCGATTAGCTGCTCGAAGGTTTCGCCGCGATCTTCCGCCCGCTGCTGCTGCCAGATTTGCCAGATGCCTTCGACGTAGCCCTGGGCGAAGTTAGCGGTATTCGGTTCGCTGCCGTCGGTGATGAGCTGGATCGGCGCATCGTCGCCGGGGCGGGCCATCTTCTGGTCGAAGTCCACCGGCAGGGTTACCAGGGCGCGAATGCGTCCCGCCTGCATCATCTGCACCAGTTCCTGGCGGTTATCGCTGATGGTGGCCTCGATATAAGGGGAGCCGGTCATGGTATGGACAAAATCCAGCGCCTCTTCGCTCTGCTGCTCCAGCAGCACGCCCACCCGCAGCTTGCTGGAGTCGAGGTTAATCCCGTAGCCAAAGATAAACAGCAGCAGCAGGGGGATGACCACCGCAATCAGCCAGCTGCTGGGGTCGCGGACAATCTGCCGCGTCTCTTTCACGCACAGGGCGCGTACGCGCCGCCACGATAGCAGTTTAGCGCTCACCGGCGTTCTCCTTATCCCAGTCGTGAATGAGGGTGATAAACGCCTGCTCCATCGTCGGGTCAGGCTGTTCATCATCCGCCGCCAGCGCCTTCAGATCGTCCGGCGTGCCGCTGGCGATCAGTTTGCCGCGATAGACCAGGCCGATACGATCGCAATACTCCGCTTCATCCATAAAGTGGGTGGTGACCATCACCGTCACGCCTTTATCTACCATGCTGTTGATATGCAGCCAGAATTCGCGGCGGGTGAGGGGATCGACCCCGGAAGTGGGTTCATCAAGAAACAGGATATCCGGCTCGTGCATCAGCGAGCAGGCCAGCGCCAGGCGCTGTTTATAGCCGAGCGGCAGATCGTCGGCGGCCTGCCGGGCGATGCTTTTCAGGCCAAACGCCTCGCTCATGCTGGCGATTTTGTCGTTCTGCGCCCGTCCGCGCAGGCCGTAGACGCCGGAGAAGAAGCGCAGGTTCTGCTCAACGGAAAGGTTGCCGTAGAGCGAGAACTTCTGCGCCATATAGCCCAGATGCTGACGCGCCTTGCCGGAGCTGACTTTCAGGTCCATGCCCAGCACCAGCGCTTTCCCGGAGGTGGGGACCAGCAGGCCGCACATCATCTTAAACGTCGTGGACTTTCCCGCGCCGTTAGGCCCGAGAAGGCCGAAAATCTCCCCGCGTTTGACCTGAAAATCAACGTGGTCGGTGGCGGCAAAATCGCCGAATTTCTTGGTCAGGGTCTGCGCCTCAATCACCGTGTCCTCATGGGAGCCTTCCACGGTGTGGATAATGTTGCCCAGCGGCGATTCGGCAGTACCGGCGCCGCCCAGCAGGTCGATAAAGGCATCCTCGAAGCGCGGCGCGGTTTCGGCGACCTCCAGCGGCGGCATATCGCCAGCCTTCTGTACATCGCTGATGCTGGCCTCTTTTTTAAGGATCAGGCGTACCGATTTACCCTGAATCACGCCATCGCTGACCTGCGGTAGCTTCAGCGTACGCTGGAGGAGGCGGCGGTTATTCTCCCGGGCGCTGGAAACCAAAAAGCTGCGTCCGGCCATGGTCTGCGTCAGCTCTTTTGGCGCCCCCTGGTAGAGCAGCTGGCCCTCGTTCATCAACAGAACGTCCCGGCACTGCTCGGCCTCATCAAGATAAGAGGTGCTCCAGAGGATCAGCATTCCGTCGCCCGCCAGTTCGTGCACCATCTGCCACAGTTCGCGGCGGGAGATAGGGTCGACGCCGACGCCGGGTTCGTCCAGTAGCAGGACTTTCGGTTCGCCGACGAGGGTGCAGGCCAGGCCAAGTTTCTGCTTCATGCCGCCGGAAAGCTTGCCCGCCAGCCGGCCGGTAAAGGGGCCGAGGGAGGTAAACTCCAGCAGCCTGGCGAAGGTTTTTTCCCGCGCCTCGCCGGTCACGCTGCGTAGATCGGCGTAGAGCGTCAGGTTTTCCATCACCGTCAGATCTTCATACAGGCCGAATTTCTGCGGCATATAGCCGAGCACCGCATGCAGGGCGCTGTCGTCGGCAATCGGGTCGAAGCCGATCACTTTTGCGCTGCCTGCGTCGGGCTTCAGCAGCCCGGCGAGCATGCGCATCAGGGTGGTTTTTCCGGCGCCATCCGGGCCCACCAGACCGGTCACATAGCCGGAGTGAATGGTGCAGTCCAGCGGCGCGACGGCCGGGCGATCCATGCCGGCAAAGCGCCGGGTCAGGCCGCTCAGCGTAATCACGTCCTCGCTCATTGGCCGTTTCCGTGACTGAAGGTGACGGTGACCGGCATCCCCTGGCGCAGCGCGTCGTCGGCATCAGTGACCACAATACGCAGGCGATAAACCAGATCGGTGCGCAGGTCCGGCGTTTCCACAGTTTTCGGCGTGAATTCAGCGGTAGGGGAGACGAAGCCAATTTTGCCGCGGTAGGGTTTATCCGGGCGACTATCGGTGTAAAGCAGCACTTCGCGACCCGGCTGGGCCTGACCGAGGTTTTTTTCATCGATATAGGCGCGCACCCACACCGGATGGGTTAACGATAACGTCATCACCGTGCCGCCAGCGCTGAGCATGCTGCCCGGCTCGACGGCGCGGGTCATCAGCGTCCCGTCGGACGGCGAGGTCAGCGTGGTATCGTGCAGATCCAGCTTCGCCTGCGCCAGCGCGGCCTGCGCCTGTTCAAGGCTGGCTTTGGCCTGGGCGATTTCCTGCGGACGATTACCGGCGCGGTACTGGCGCAGCTTATCCTGCGCGGACTTCAGCGTCGCCTGGGCCTGATCGCGCGATGAGCGGGCGTTTTCCAGGTCGTTAGCGGAGATGGCGCTGCTTTTGCGCAGCCCCAGCTGGCGCTGGTAAAAATTCTGCGCATAGTCGTAAGCGGCCTGCGCCTGGTTGACCGCGGCGGCGGCCTGAGCGATCTCTTCCGAGCGATACCCCGCCATCATCAGGTCGTACTGCGCCTGGGCGGTGGAAACGTTGGCCTGAGCCTGCTGCAGGGCATTCTCGTAGGGCGCTCGGTCCAGCTCGCCCAGGGTCTGCCCGGCTTTAATCGCATCGCCCTCGTCGACGCTGAGCGACGCCAGCCGCCCGCCCACGCGGAAGCTGAGGTTGACGGTACGAATATCCACGTTGCCATACAGCGTGAGCGCTTTCTGCTGGCTGCTCTGGTACCACCACCAGCCTCCGCCAATGACAGCGGCCAGCAGGAGAAGCAGCACAACGACGATGAGCGGTTTTTTCATGACTCCAGACTCCTTTGCGATAATCCTTCCAGAACGAAATCAATATGGCAGGTGATAACCTCAATAATTTGCGCGGTTTTGTCCCGATCGAACTCAGCCCAGCCCGCGCGGCGCAACACCGTTTCCCTACCAAGGCGAAAAGCGAGAACTTCGCCCAGCAGCGCGTGGGTGTGGAGGACCATTTCCGTGCTGTCAGCGTTAAGGCCGGTATAGGCGGCGATTAAGCGGGTCAGGTAGCAGTGTAGCGGAGCAATCACCTGATCGTGGATGAGCCGGTAGGCCGGCGTTGGCGACAGCTGCTCGCGGGAGATAAATTTGCTCAAATTGACGGTGTCGTCCTGGGTCAGCAGCAAAATCATATTCTGGCAGGCGCCCAGTATCAGGGTACGCATGGCGGCTTTATCCGGAACAGGCTCAGCGCACAGCGCTTCCGCCGCCTGCGCGTGAGGGCGGAAATTGTGCTCGATAAAATCGGCAATCCACTGGGCGCAGGCGAGATAGAGATCGTCCTTGGAACCAAAATAGTAGGTAATGGCGGCGATATTCTGCCCGGCCTGGGCGGCAATATCGCGGGTTGTGGCGTGCAGGCCGTATTCGCCAAACTGGGCGATTGCGGCGGCGATAAGCTGGCTTTTCGCCTGCTCGCCCTTACTGGTCGTGGGAGTGGTTGTCATCGCGCGAAAAAAGTTAATCAATCGATTGATTAACTCTAGGCGCAGGTTGGCGGTTTGTCCACCGTTTGCTGCTAGATATGAAATCCTTCGCGACTCAGCTCTTCGGCAACCCAGGCAAAGAAGATCTTCACTTTCTCTTTTTGTTCATTCGGGTGCGGTAAAACGAAGTGATGCGCGTTAACCGGCATGCTGACGTCGCGGGTAAAGACGGGTTCCAGGTGGCGTTGGCTCACGCTCTGCCCGGCCAGCAAATTACTCTCAAGAATAATCCCCATTCCCATCCGGGCAGCCTCAATACTCATATAGGAGCGGTCAAAATTAAAAATAAAGTTTTTATTCCAGCCGCGAACCTTATGCCACGACAGCCAGTTGCTCCAGCCGATCAGCGTGCTATCGGAATGAATAAGGTCGCAGGCCAGCAGGTCTTCAATGGACTGAACGTCGCGGCCGGCTAAATAAGTCGATGAGCTAAAGGGGAGCACGCGTTCATTTTTTATGGTCTTGACCACCAGGGTTGGCCACTGTGAGAGCCCGTGGCGAATATCGATATCAATATTATCGCGGGAGAACTGGATGCTTTCATAAGAGCAGGTCAGGCTAATTTTAAGCTCCGGCCAGGCCTGGCGAAATTTATTCAGACGGGGCATCAGCCACAATAATCCAAAGCTCGGCGCGGAATGAATCCGTAAATAATCCTGGTGGATATCATTAATCACCTGGTTAGTGGCCTGACCAATAACATTTAACGCCCCGGAAACCTCTTTAAGGTATTTTTCGCCAATTGTGGTTAATACCATCCCTTTACTGCTACGGGAAAATATTTTTTTTCCCAGATACTGTTCCAGGCTGGCTATCTGATGACTTACCGCGGAGGCCGTAATATTAAGATTCTCTGCCGCCAGGTTCAGGCTGCCGGTATCAGCCACTTCAATAAAGGCCTGAATATTACGTAAGGATGGCATCGGCAAGCTTTTATTCTGCAGCGGCTGGTTCATGATTTCCTCCGGCGGGGGAATAACGCAAGGCGATTTTTTACTCAGAAAGAAGGACGTCCAGCCGTTATCCCAGAAAATGATGGTCAGCATAGCACAGCCGGAAAATAAATGATGGCGCAATCCGTGATGAAGTTAACAGTTTTAAATGCACAACTCTCGAAAAAAATAATCGACAGGAATTTGAGTGCAGTCACGAAGCAAATTTTTCTCACGCGCAATTGAGCTTTTTTGAATACTCTTTCTTTTTGGGATTGTTATATTGCAACTACAGGCCTGATAACAGGGCGCGATGCGGTAAGGGTCGCGACAAAAAACATAAAAAAATAAAGAGGATACCCTATGTCACGTATAGATACTGTTGTCTGTACTGACGCCAGAAAAACAAAATATCGTTTCGTGGTTTTGACGATGATTTTCCTGGTGTATGCCATAAATTACGCCGACAGAACGAATATTGGTGCGGTACTGCCGTTCATTATTGACGAGTTTCATATCAACAACTTTGAGGCCGGGGCCATCGCCAGCATGTTTTTCCTCGGCTATGCGGTAAGCCAGATCCCGGCCGGTTTTTTTATTGCCAGACGCGGTACCCGGGGACTGGTCTCGCTGTCTATTTTCGGCTTTTCCGCTTTTACCTGGCTGATGGGCACCGTGAGCTCGGTATTTGGCCTGAAGATGGTGCGACTGGGGCTGGGGCTTAGCGAAGGGCCGTGCCCGGTGGGGCTGGCTTCAACCATTAATAACTGGTTCCCGCCGAAAGAGAAGGCCACGGCAACGGGCGTCTACATCGCCGCCACCATGTTTGCGCCGATAATCGTACCGCCGCTGGCGGTGTGGATCGCGGTTACCTGGGGCTGGCGATGGGTCTTTTTCTCCTTTGCGATACCGGGGATTGTGGCGGCGGTCGCGTGGTACCTGTTGGTTAAGTCAACGCCCGCGGAAAGCGGATTTGTTTCGCAACGCGAACTGGAAGAGATTAATGCCGGGCGTGAAACCGATAAAAACGCCGTCCGCGAAAATATATTAATTGCCGACCGCTTCACCTGGCTGGATAAAATTATTCGGGTGAAAAAGATGGCGCCTATCGATACGGCGAAAGGATTATTTACCTCGAAAAATATTCTTGGTGACTGCCTGGCCTATTTTATGATGGTCAGCGTGCTGTACGGGTTATTAACGTGGATCCCGCTGTATTTAGTGAAAGAGCGCGGTTTTGACGTGATGAGTATGGGCTTCGTGGCGAGTATGCCGTGCATCGGCGGCTTTATTGGCGCGATTGGTGGAGGCTGGATCTCGGATAAAGTGTTAGGCCGCCGGCGTAAACCCACCATGATGTTCACCGCGATTTCAACCGTGGTCATGATGCTCATTATGCTGAACATTCCAGCAAGCACCTTGGCGGTATGTATTGGATTATTCTTTGTCGGTTTTTGTTTGAATATTGGCTGGCCGGCTTTTACCGCCTACGGAATGGCCGTTTCGGACAGTAAAACCTATCCGATTGCCTCTTCTATTATTAATAGCGGCGGCAACCTTGGCGGCTTTGTCGCCCCGATGGCCGCCGGTTTTTTACTTGATCAGACCGGCAGCTTTAATTCTGTATTCACCTATTTTGGTATCTGCGCCGCAATAGGTCTGGTGGTGATTCTTTTCCTCGATGAGCCACAATAACGGCAATATTTCTGTTAATTAATATGACGTCATGTCATGGAGTGAAAATATGTTATTAAAAGATAAAGTCGCCATTATTACTGGCGCGGCCTCCGCACGCGGTTTGGGTTTTGCCACCGCCAAATTATTTGCCGAGAACGGCGCCAGCGTGGTCATTATCGACCTCAATGGCGAATCCAGCAAAGCCGCTGCGGCGGCCCTGGGCGAAGGCCATCTTGGTCTGGCAGCGAACGTCGCCGATGAAGTTCAGGTGCAGGCCGCAATCGAACAGATTCTGGCGAAATATGGCCGGGTTGATGTGCTGGTGAATAACGCCGGCATTACCCAGCCGCTGAAGCTGATGGAAATTAAGCGCGCCAACTATGACGCGGTGCTGGACGTCAGCCTGCGCGGCACGCTGCTGATGTCGCAGGCGGTTATTCCGGCGATGCGGGCGCAAAAATCGGGCAGCATTGTCTGTATCTCTTCGGTTTCCGCCCAGCGCGGCGGCGGTATCTTCGGCGGCCCGCACTACAGCGCGGCAAAAGCCGGTGTGCTCGGCCTGGCGCGGGCGATGGCGCGCGAGCTTGGCCCGGATAACGTCCGCGTAAACTGCATCACGCCCGGGCTGATTCAGACCGATATTACCGCCGGCAAGCTGACCGACGACATGACGGCCAATATCCTCGCCGGGATCCCGATGAACCGTCTGGGCGATGCGGTGGATATCGCGCGCGCCGCCCTGTTCCTCGGCAGCGATCTCTCTTCCTACTCGACCGGTATCACCCTGGACGTGAACGGCGGCATGTTAATCCACTAAGCGAGGCAATCAGATGAAGATGACAGAAACACAACAAGTTGCCGCGGCGGCGTGGCGTATCCGTCGCTATGCCCTGCAAATGGGCGAAGTCCAGGGGCAGGGCTATATCGGCCAGGCATTAGGCTATGCGGATGTGCTGGCCACCGCCTTCAGCCACGCGATGCGCTACCGTCCGGAAGATCCACAGTGGGAAGGGCGTGACCGTTTTCTGCTCTCTCACGGTCATTACGCCATCGCCTATTATGCGGCGCTGCTGGAAGCGGGAATTATCCCGGAAGAGGAGCTGGAGACCTACGGTTCCGACGACAGCCGCCTGCCGATGTCGGGCATGGCGACCTATACGCCTGGAATGGAGATGTCCGGCGGCTCGCTGGGGCAGGGGCTCTCCATCGCCGTCGGGATGGCGCTCGGTCTGAAGAAGAAGGGCAGCGCATCCTGGGTTTTTAACTCTATGTCGGATGGGGAGCTGGACGAAGGTTCAACCTGGGAAGCGGCGATGTCGGCGGCCCACTACGGCCTGACTAATCTGATTAACCTCGTTGACGTGAACAAACAGCAGGCGGACGGCGATTCGCGCAAAATTCTCGGCTTTGAGCCGCTGCATGAAAAATGGGCCGCCTTCGGCTGGTACGTGCAGCGCGTGGACGGTAACGATCTGGCGGCGGTGGTAGCCGCCTTTGATAACGCGAAAAATCATGCGGGCAACCAGCCGCGGGTCATTTTATGCGACACGCTGATGGGCAAAGGGGTGCCGTTCCTTGAAACCCGCGATAAGAACCATTTTATCCGCGTCGATGCCGACGAATGGCAAAAAGCGATTGCGGTGCTGGACGCCAACAAACCGGAAGGAGTGCTGTAATGAGCCAGAGTAAACCACGCTTAAAAACGTCGGCGATGATCGCCTCCATTGCTGATGAAGGTCAGGCGACCGTTTCCGCGCCGTTTGGCGTCGCGCTCTCGAAGCTGGCGGCCCAGCGCCCGGAAATCGTCGGTATGACCGCGGACCTGTCAAAGTATACCGATCTACATATTTTCGCTCAGGCCTTTCCGGATCGCTTCTTCCAGATGGGAATGGCGGAGCAGCTGCTGATGGGGGCCGCCGGGGGAATGGCGAAGGAGGGATTTATTCCCTTCGCCACCACCTATGCCGCTTTTGCCACCCGTCGCGCCTATGATTTTATCCATCAGGTCATTGCCGAAGAGCATCTGAACGTGAAGATCTGCGCGGCGCTGCCGGGCCTGACCACCGGCTACGGGCCGAGCCATCAGGCAACGGAAGATCTGGCGATTATGCGCGGCATTCCCGGCATGGTCATCGTCGATCCCTGCGATGCGCTGGAGATAGAGCAGGCGGTACCGGAGATTGCCGACCACGACGGTCCGGTGTATATGCGTCTATTGCGCGGTAAGGTGCCGCTGGTGCTCGATAAATATGATTATCAGTTTGAGCTGGGCAAGGCGAAGCTGCTGGAGGACGGTAACGATGTACTGATTATCTCTTCCGGGTTGATGACCATGCGCGCCCTCGAGGCGGTTGAAAAACTGCGGGCCGATAATATCAGCGCGGCGGTGCTGCATGTCCCCACCATCAAACCGCTTGATGAAAAAACGATCGTTGCGCAGGCTTCGAAACCCGGCCGTCTGGTGGTGACCGCGGAAAACCACACGTCGGTCGGCGGGCTGGGGGAGGCGGTTGCCGCGCTGCTGATGCGTAAAGGCGTACGCTGCGAGCTGGATACCGTCGGTTTGCCTGACGAATTCCTGCTGGCCGGCGCGCTTCCGACGCTGCACGACCGCTACGGCATCTCCACCGCGAAGATGGTCGAAAAAATTAAGTATCGCCTGCGTTAATCGCTTTCGCCGCCGCGTTCTGCGGCGGCGTTTCTCTGCTTTTGTTCGCGGTTTCCCCGTCGAGGCATTAAACGGGCTATTTCGGGGACGCCTGGCGCGAAGCGCCATCGCCGCTTCTCATCGACAGGACGGGGAGCAGTGGTTTGTTAGCCGGAGGATTCTTTTCGGCAGATTTTATGCGGTTCGTCACAAAATCTGCTAGACTGCGCAGCTTCATGGCATTGTGGTTTTTGCCATCTCTTTCGCAATAATCTCCCTGAAAACTACGCCTGTGACGGGCCGGGGCGGTTCGGAGTTGTTATGTCTTTTGATTCCCTTGGCCTGAATCCTGAAATCCTGCGCGCCGTCGCTGAGCAGGGCTACGTTGAGCCAACCCCAATTCAGCAGCAGGCTATCCCGGCAGTATTACAGGGGCGCGATCTGATGGCCAGCGCTCAGACCGGTACCGGCAAAACGGCGGGATTTACGCTGCCGCTGCTTCAGCATCTGATCCAACAGGAGCCGCATGCTAAAGGGCGTCGCCCGGTGCGTGCGCTGATCCTGACCCCAACGCGCGAGCTGGCGGCGCAAATTGGCGAGAACGTCCGGGATTACAGCAAATACCTCAACGTTCGCTCGCTGGTGGTGTTCGGCGGCGTGAGCATTAATCCGCAGATGATGAAGCTGCGCAGCGGCGTCGATATCCTGGTGGCAACGCCGGGTCGTCTGCTGGATCTTGAACATCAGAACGCCGTGAGCCTCGACAAAGTCGAAGTGCTGGTGCTGGACGAAGCCGATCGTATGCTGGATATGGGCTTTATTCACGATATTCGCCGGGTGCTGGCGAAGCTGCCGGCCAGACGTCAGAACCTGCTGTTCTCCGCAACCTTCTCCGATGACATTAAATCGCTGGCGGAAAAGCTGCTGCATAACCCGCTGGAGATCGAAGTCGCCCGCCGCAACACCGCCTCTGAGCAGGTGAGCCAGCTGGTGCATTTTGTCGATAAAAAGCGCAAACGCGAGCTGCTGTCGCAGATGATCGGTGAAGGTAACTGGCAGCAGGTGCTGGTCTTTACCCGCACCAAGCACGGCGCAAACCATCTGGCGGAACAGCTCAATAAAGACGGCATCCGCAGCGCCGCTATTCACGGCAACAAGAGCCAGGGCGCGCGTACCCGCGCATTGGCTGACTTTAAATCCGGCGGCATTCGCGTACTGGTGGCCACCGATATCGCCGCGCGCGGTCTGGATATTGAAGAGCTGCCGCACGTGGTGAACTACGAGCTGCCAAACGTACCGGAAGACTATGTGCACCGTATCGGTCGTACCGGGCGCGCCGCGGCAACGGGTGAAGCGCTGTCGCTGGTTTGCGTTGATGAACATAAACTGCTGCATGATATCGAACGCTTGCTGAAAAAAGAGATCCCGCGTATTGCCCTGGCGGGCTACGAGCCGGATCCATCGATTAAAGCCGAGCCGATTCAGAACGGTCGTCAGCAGCAGCGCGGCGGCGGTCGCGGTGGCCAGAGTCAGGGCCGCGGTGGCCAGGGGCAAGGTCGCGGTCAGCAGTCCGCTCCGCGTCGTACCGATGGCGAAGCGCCGAAAGCGCGAACTCAGGACGGTAAGCCTCCTCGCCGTCGTCGCCCGCGCAAACCCGCCGCGGCGGAGTAACGCTATCCCGTCACTCCTGTGGCGAGTGTCGCGATCGCGCGGCTAAGCCACTGATGGGTTGTCCGGGTAAGACTCCTTACCCGGACGCGCTTCGCTCAGCATAACCTCGAGCGTGATTCCAGTTTGCTCAGAAAGACGTTCCTTCCGACGGCTAAAAAATGGCACAATAGTGGCTGTTTATACAGTATTCAGGTTTTCTCATGGCTTTGACCGCAGCGCTGAAAGCGCAAATCGCCGCCTGGTATAAGGCGCTTCAGGAACAAATCCCTGACTTTATTCCCCGTCCTCCGCAGCGGCAGATGATTGCCGATGTGGCGAAGACGCTCGCCGGGGAAGAGGGGCGACATCTGGCGATAGAAGCCCCGACCGGCGTCGGCAAAACCTTGTCATACCTGATTCCCGGCATCGCCATTGCCCGTGAAGAACAAAAAACGCTGGTGGTCAGTACCGCCAACGTTGCTCTGCAGGACCAAATCTACAGTAAAGACCTGCCGCTGCTGCGCAAAATCATTCCCGACCTGCGATTTACCGCCGCCTTTGGCCGCGGGCGCTACGTCTGCCCGCGTAACCTGGCCGCGCTTGCCAGCACCGAGCCAACGCAGCAGGATTTACTGGCCTTTCTTGATGACGAACTCACGCCTAACAACCAGGCGGAACAGAAGCTGTGCGCGACGCTGAAAGCGGACCTTGATAGCTACAAATGGGACGGCCTGCGCGATCATACCGATAAAAATGTGGATGATTCATTATGGAGCCGCCTGAGCACCGATAAAGCCAGCTGCCTGAACCGCAACTGCCACTATTATCGCGAATGTCCGTTTTTTGTCGCCCGCCGGGAAATCCAGGAAGCGGAAGTGGTGGTGGCGAACCACGCGCTGGTGATGGCGGCGATGGAAAGCGAAGCGGTGCTGCCGGAACCGAAGCATCTGCTGCTGGTGCTGGATGAAGGCCACCATCTTCCGGAGGTGGCCCGCGATGCGCTGGAAATGAGCGCGGAAATCACCGCCCCGTGGTACCGCCTGCAGCTGGATCTTTTTACGAAACTGGTCGCGACCTGCATGGAGCAGTTTCGCCCTAAAACCACGCCGCCGCTGGCGAATCCCGAGCGTCTGAATGGGCATTGCGAGGAGCTCTATGAGCTCATCTCCTCCCTGAATAATATCCTCAATCTGTACATGCCGGCCGGGCAGGAGGCGGAGCACCGCTTCCCGATGGGGGAGCTGCCGCAGGAAGTGATGGAGATTTGCCAGCGGCTGGCGAAGCTCACCGAAACGCTGCGCGGTCTGGCGGAGCTGTTCCTTAACGATCTGGGCGAAAAAACCGGCAGTCACGACGTGGTGCGTTTGCATCGGGTTCTGCTGCAGATGAACCGCGCGCTGGGGATGTTTGAAAGCCAAAGTAAACTGTGGCGGCTGGCATCGCTGGCGCAGTCCTCCGGCGCGCCGGTGACCAAATGGGTCACCCGCGACCTGCGGGATGGCCAGATGCATATCTGGTTCCACTGCGTGGGGATCCGCGTCAGCGATCAGCTGGAGAGGCTGCTGTGGCGCAGCGTCCCGCATATCGTCGTGACCTCTGCGACGCTACGCTCGCTTAATAGCTTTTCGCGTCTGCAGGAGATGAGCGGGCTGAAAGAGAAAGCGGGAGACCGCTTTGTGGCGCTGGATTCGCCCTTTAATCACGTCGAACAGGGTAAAATCGTCATTCCGCAGATGCATTACGAACCGCTTATCGATAACGAAGAGCAGCATATTGCCGAGATGGCCGCCTATTTCCGGGAACAGGTTGAGAGCAAAAAGCATCTCGGCATGCTGGTACTCTTCGCCAGCGGAAGAGCGATGCAGCGGTTTCTCGAACACGTTACCGATCTGCGCCTGCTGCTGCTGGTTCAGGGGGATAAGCCTCGCTACCGGCTGGTCGAGCTGCATCGTAAACGCGTTGAAGGCGGCGAGCGCAGCGTACTGGTTGGGCTGCAATCCTTCGCGGAAGGCCTGGATTTAAAAGGCGAACTGTTAAGCCAGGTGCATATCCACAAGATCGCTTTCCCGCCGATTGACAGCCCGGTGGTGATCACCGAAGGCGAATGGCTCAAAAGCCTCAACCGCTATCCGTTCGAAGTTCAGAGCCTGCCCAGCGCGTCATTCAACCTGATTCAACAGGTTGGCCGCCTGATCCGTAGCCATAGCTGCTGGGGAGAGGTGGTAATTTATGATAAACGCCTGTTGACCAAAAACTACGGTAAGCGTTTATTGAATGCATTACCCATATTTCCGATAGAGCAGCCAGCCGTCCCTGAGGTTATAGTAAAAACTAAAACAAAACAGACGCGTCGCAAACGGCGTTAGCGGTGCAATGTCGACGCGGTGAGAAGCTCAGAGGAGCCTGCAATGGACTACAGCAAAATCATTAAAGAAGTCGGGCGCGGAAAAAACCACGCTCGCGACCTGGACGTGGAAACGGCCCGCGCGCTCTACTCGCGGATGCTTAACGGCGAGGTGCCTGACCTTGAGCTCGGCGGCATTCTTATTGCCCTGCGCATCAAGGGCGAAGGTGAAGCGGAGATGAAGGGCTTCTATGAAGCGATGCAGGAGCACACCATTAAGCTGACGCCGCCGGTCGGCAAACTGATGCCGATTGTGATCCCCAGCTATAACGGTGCGCGTAAACAGGCCAACCTGACGCCGCTGCTGGCCGTCCTGCTGCATAAGCTCGGCTTCCCGGTCATTGTTCACGGCGTGAGCCACGATCCCACCCGCGTGCTGACGGAAACCATTTTTGACCTGATGGGGATCCCGGCGACGCTTCACGCGGGCCAGGCACAGGCGCGGCTAGACAGTCACCAGCCGGTTTACGTTCCGGTCGGCGTATTTTGTCCGCCGCTGGAAAAACAGCTGGCGATGCGCTGGCGCATGGGCGTGCGTAACAGCGCCCACACCCTGGCCAAGCTGGCGACGCCGTTTGCCGAAGATGCGGCGCTGCGCCTGTCGAGCGTTTCGCACCCTGAGTACGTCGGTCGGGTCGCGAAATTTTTTGCCGGGATCGGCGGCCGGGCGCTGCTGATGCACGGTACTGAAGGCGAAGTTTACGCTAACCCGCAGCGCTGCCCGCAGATTAGCCTGATTGATGAGACCGGTACGCGGGTGGTTAACGAGCGTCAGGATGGCGCCGCTGCGCAGGCAGTCGCTCTGCCGGAGTCAAAAGATCCCGAAGTGACCGCGCGCTGGATCGAGCGCTGTATGGTCGGGAGCGAACCGCTGCCGTCATCGTTGAAAATTCAGCTGGCCTGCTGTCTTCTGGCCACCGGCGTGGTCTTGTCTCTGGAGCAGGGGCTGGCGAAGGTGGCTGAGAGCTGGTAACTCAATCGCAGGATCGCAGGCAAAAAAAAGCCCGTCCAGTGGCATGGACGGGCAAGGCAAGGGTATTAAAGGATCTTACAGGGTTAAAACAGTGGCATTACAGGGTGTTGCTGTTGCTACAGGGATAACTGACGATTATTTATAGATAACCGCAGTACCGCTCAGTTTGTTGTTGCTGTTAGCGGAGGTAATGCTATAGCCGGTTGCACCAGCGGCCTCGGCTTTTTCAGCCAGTTTAGCTTCCAGTCCATCCAGCGTCGTCGCGCCTTCAGCGGAAACCACACCAATTTTGTTCATGCTCTCTGCCTGAGCCGATGTCACCGGCTGAGCGGCGAACGCGCCGAAAGACAGAGCGGAAAGGGCGATAGCGGCGGCAGCATATTTGATGTTTTTCATAGTTAATCTCTCGCAGGTTGTTCTGTATAGGGGACGATGTTCCGTCGATGTGATAAGTATCACGGTTTTTAGCGGGAGATAAAATCGAAGGAAATTAACAGTCTTCATCTAATTTTTTGAATGATTATTAATTTATTGAATATTAATAAATTATTTTAGCCGGCGGCGGCGAAACAGGTCGGGGCGGCGAACGGGGGACTGGAAGGGCACATTTTGCCACGCCGTTTGCCAAAAAACGTGCGCGAAAAGATAACGCGATGTGCGTAATGAACGGTAAATATTGGTCAGCGAAGCTGGCTATCCTTGGAGCCTCTGCGATTATATCCTGAAAATGTATTGTTATGTAAATCTTTCTCCTGTTGGCATTTTACGCAGTATTTCACCCCCGCCACCGCCCGTCGGCGCGCCTCAGGAATCGGCTCCCCACATTCTTCACAAAATTTGTTGCTTTCCCCCGATGACAGTTCGTTTCGCGCCCGAGCTATCGCGTCGTTGATGGTGCTGTCGATCTGTTCCTGCACCGCGTCATCATTCGCCCAGCCTGATGCCATAGTTCACCTCGCTATCTCGCCTCTCTTTAGTATAGAGAATATGGGGGTAAAAAATGACCAGACAAGGCTCAGATCTCTGACCATTCGCGCAGCAGGTTATGGTACAGATTAAGCAGAGACAGGACTTCGTCACTTTCGCCGTGGCGGCTTTTTAATTTCTGAATATTGCCATCCAGTTCAAACAGCATACTGCGGCGTTTATCGTCGCGGATCATTGACTGAACCCACAAGAACGAGGCGACGCGAACGCCTGAGGTCACCGGGGTGACGCAGTGCAGGCTGCTTGAAGGATAGAGCACCAGGTCCCCGGCAGGGAGCTTAACCGAATGCTGTCCGTAGGTATCGTTCACGACCAGCTCACCGCCTTCGTAGCTCTCCGGGGGGCTTAAAAAGAGCGTGGCGGAAAGATCGGTGCGCATCCAGCCTCCCTGCGCCTGGCTGCGTACCGCGCCGTCGACGTGGAAACCATAAGTTTCGCTCTGCTGATAACGATTAAACTGCGGGCTGGAAATCGCTTTCGGCAGCGCGGCGGCAAAAAACAGCGAGCTGCGATTCAGCGCCGCCAGTACGTTGCCCTGAAGTTCGCCGTAACGATTGCTGTGGGTATCAACCTGCTGGTTATTTTTGACCTGGGCGCCCAGATCGCCGGTCGTCACGCGCCCGTCGACCCATTCCGCCTGCTGCAGCTGAGCGATAAAATCGTCCACTTCCTGAGAGCTGAGAACGGCGGGAATATGATACATCATCGTTTTATCTCCGGAGAAAACGGGGCGTAGCCGCCCCGGGGTGGATCAGAAGTGCATATTGGCGGTGAGCACGAAGGTTCGCGGTTCGCCCGGGTGATAACGGTAGCCGCTCTTGTTAATCGAGGCGACATAGTCAGTATCAAACAGGTTGTAGACGTTCAGCTGCAGGTCGAGATTACGGTTAATACGATAGCCGACTTTGGCATCAGCCACCCAGTAGCCTTCGGTATAGGAAGGCGTGCCGACCGCACCGTCGCTGCCGCGATGCATGCTGCCGACGTATCGCGCGCCGGCGCCGACGGCGATCGCATCGGTGGCCTGATACTGGCTCCAGAGGGTAAACGCGTGCTCTGGCGTATACGGCAGCGCGCTGGTGCCATCCTGGGCGGTATTCGCGCCTTCACGAACGCTGGCGCGCTGTTGGGTATAGCCGCCAATCACCTGCCAGTCGGGCGTGATATTACCGGCCAGAGAGATCTCATAGCCTTCAACGCGCTTCTTACCGTACTGCGAATAGCTGCCGTCGTCGTTCTGCTCGACTTCGTTTTCAATATCGGTGCGGAAGAGGGCGGCGGTCAGCAGCAGGCGCTTATCCATCAGCTCCCACTTGGTGCCGACTTCGCTGGTTTTGGCCTTCTGCGGTTTAAAGTCGGTTCGGTTGGCGCTGCTGCCGGTGCCGCTTTGCGCGAGGGTGAAGTTGCTCCCTCCCGGCGGCTGCTGGGAGACAGCGTAGTTGACGTAGAGGTTGCCGTTATCGGTCAGGTGGTACAGCGCGCCGGCCTTCCAGTTAACCAGGTTACCGCTGGTTGAGGTATCGACGGTGGTGACGGGGGTATTTTTCGCGACTCCGGTCGGGCAGGCGATGGCGCCGCGTCCGGTACCGCCGCACAGGCTGGCGCTATCGTATTTGGTCTGGTAGTTATCCAGACGGATCCCGCCGTTAAGTTCGACGTCCTGGGTTATCTGCAGCGTATCGAAAGCATAGACGCCGAAGGTATCCGTCTGTCCGTTAGCGTTGGCGCCGCTGCGGTTCAGGCCGCCGATGGAGATATCGCTGTTCGGATGATAAATATTCACCGCCGGAGGCGTGAGCGGATATACCCCGTAGTTGGTCTGGGTTTCGCGGGTAAATTCCACACCGGTGCTGACGTCATGACCGATGGCCCCGGTATAGAACGTCGACGTCAGGTTAGTCTGGTTGGTCAGGATCTTGTTGCTAATGTCTTTGGTATTCGCCAGGCGCGACCAGGTCCAGGTGCCGACATCGTTGGGGTTTGGCTGAGTGATGTTTGACGCGCCGCCCATCACCGCAGTCATCAGGTAATCCTGCTTCACGCGAGACCAGCGGGTGGTGTTGCGAATCGTCGTCGTGTCGCTCAGGTCGTGCTCGAAGCGCATCGTCACGGTATCGGTTGTGGAATCATCGTAGTCGGAGTCGGTGCCGTAGAAGTTGCTGGTGGCGACCTTGCCGGAGTGATTCAGCGCCGAGGTGCCGGCGTTGGGAGCGGAATAGCCCGGCAGACCGATGGTGGGAATGCCGCCGTCGGGCGTGTTGTGCTGGGTTACGTGCAGATAGTTAAGATACAGGCGGTTTTCGGTGCCGAGGCCAAATGCGGCCGATGGCGCGACGCCGTAACGCTCGTTTTTCACCTTGTCCCGGCCCGCATCATGGGTTTTCTCGCCCATCAGATTCAGACGCACCGCGCTGGTTTCGCCAATGGCCTCGTTAATATCCAGGGTGCCGCGTCGGAACCAGGCGCTGCCCGCGCTGGCGGAGGCGTCGATGCCGGAATCGAGGCGCGGCTGTTTGCTGATCATATTGATTGAACCGGTCGGCGCGCTGCGCCCGTAGTCGGAGCCTGAAGGTCCCTTGATGACTTCGATCTGCTCGGTATTAAAAGTATCGCGGCTGACGCTGCCGATATCGCGGATGCCGTCGACGTAAATGCTGTTGGAAGTGTCCGCCCCGCGCATGTAAATCGCGTCGCCGGTCGTCGAGTTGCCGTTTTCGCCGGCAAAGAAAGCGCCGACGCCGGGAACGTTTTTCAGCGCGTCGGTGAGGTTAGTGACGCCCTGGTCCTTCATCACCTGCTCAGAGACCACGCTAACCGTCCGCGTCGTGTCGGCGATCGGGCGTGAAAATTTAGGATCGGCGGAGCGGGTCGGCGCGTACAGCGATGGCGTCTGCGCTTCGACCACCAGCGTTTCGCCGCTATTTTTTTCAGTGCTATCCGCGGCAAGCAGCTGGCCGGTCGGAGAAAGACTCAGGCATAAGCCGGTGAAGAGAGTGAGCGAGTGAAAACTGCTGAACGGCAAATTGTTATTTTTTTCCATATCAATAAGTGACTTATAATTTTAATTAGGCCATAACGACCGCAGACGAAGCGTTGCTTCGCCCCGACCACTGCAGGTGATTTTTTACAAAAGCAATGAGTTTGATAATGATTGTGATAATCATTATCAAACAACAGGCGAATTTCTATCACTCATTTATAAAAAAATAAATACATTTATTTACATTGGCTGCATTTTTTCTACATAAAGGCGCGCCGGGCAGGCGAGGTTGTCGCGGGAAATGGCATTCAGCTACCCGGCCTGGAAAACGGCGTTAGTACAGGCCGGGTGGGAGGGTTAGCGGGCGTCCGGACGAACGAGGTCAAAGCGCAGGCTTTCATCAATGCCATAATAGGCGCTGGGGCCTCCGGCGCGCAGAATCGGCTGGGCCCTGGCGGTCTGGTAAATTCCGTCTTCCAGCAGCGATTCATCGATATGCACCGCCACCACTTCGCCCAGCACCAGCCAGGTGTCAACCGCTCGCCCTTCTGCGGTCGTTAACTGGATGCATTGTGAAAGGCGACACTCGAAGTTTACCGGGCTTTCGGCGACCCGCGGCGCGCTGACGATGCGGCTGGGAGCGGCAGTCAGCCCGGCGCGGATGAATTCATCTTCATTATGGGGAAGGGTGGCGGAGGTTTCGTTCATCGCGACCGCCAGAGGCCGGGTGGCCAGATTCCAGACGAACTCTTTAGTCTCAGCGATATTCTGTACGCTATCTTTCCAGCCGCTGCTGGCAAAACCAATAATCGGCGGCCGATAGTTAAAGCAGTTGAAAAAACTGTACGGCGCGAGGTTACGCTGGCCGCTGTTATCAAGGGAGGCTATCCAGCCGATGGGGCGCGGCCCGATAATGGCGTTAAGCGGGTCGTGCGGCAGCCCGTGTCCGTGCGAAGGTTGGTAGAAATACATACGACACCCGTGACAAAAAAAGAGATAACCAGACTCACTTATTTACCGCGCCGCCGTCAACGGGTATCTTACGCGGCTGTTCAAAGGAGATTGCCATGAAAGCCCAGAAACCGGGGTTACACCCGCGTAACCGTCACCAACAACGCTACGACCTGCCCGCGCTGTGCCAGGCCCACCCTGAGCTCCAGGGCTTTATCACCCTTAACCCGGTGGGTGAGCAGACCATCGACTTTGCCAATCCGCTGGCGGTGAAGGCGCTGAATAAAGCGCTGCTGGCGCACTTCTACGCGGTGAAACACTGGGATATTCCCGACGGCTTTCTCTGCCCGCCGGTGCCGGGCAGGGCTGACTACATCCATCATCTCGCCGATCTGCTGGCGCTGGATAGCGGGACGATCCCGGCCACCGCCAGCATTCTCGATATTGGCGTTGGCGCAAACTGCATCTATCCGCTCATTGGCGTGCACGAGTACGGCTGGCGTTTTACCGGCAGCGAAGTGAACGCCGACGCGTTCGCCAGCGCCCAGGCTATCGTCAACGGCAATCCCGGCCTGACTCGCCAGATCCGCCTGCGTCGTCAAAAAGACGCTAAAGCGATTCTGACCGGCATTATTCATAAAAATGAGACCTACGACGCGACCCTGTGTAACCCGCCGTTCCATGATTCCGCCGCCAGCGCGCAGGCGGGCGGTGAGCGTAAACGTCGCAACCTGGGACTGGGCGAGGAGAGCGTGCTGAACTTTGGCGGCCAGCAGCAGGAGCTGTGGTGCGAAGGGGGCGAGGTTGCGTTTATTACGCAGATGATTGCGGAGAGCCAGCAGTTTGGCCGTCAGGTGAAGTGGTTTACCTCCCTGGTTTCTCGCGGCGACAATTTGCCGCCGCTCTACCGTGCGCTGACCGACGTCGGCGCGGTGAAAGTAGTGAAAAAAGAGATGGCCCAGGGAAATAAGCAGAGCCGCTTTATCGCCTGGACCTTTATGGACGAAGCCAAACGTCGCCGCGCTTTATAACGTGGGCTCGGCGGGTGCCGGCGGTCCCGCCGGTGCCGGCATCGGCAGAACCTGGTAAGTTTGTACCGGCGCCCGCACGCCCGCGAGGTCAAAATGCCTTTTCACCTGAGTGTCGAGGGCGAACCTTACCGTCCACTGCTTCAACGGCAGGGTGGTAAAGGTGACGCGCAGGGTGAAGGCGGTATTGCTTAAGCCCACCAATCCTGCGAAAGAGGGCTCGCCAATGATCAGCCCGCGAATCTCTTCCTGCGCCATCACTTCCGCGACCGCGTCTTTCAGCGCCTGGTTGGCCTTATCCAGATCCTCCTGTCGATCAACGTCATAGTTGGCCACCACCGAGCCGATCCCGCGCACGAAGTTGGCGAAGGTGGTTATCGAAGACCACGGAATAATGTGATAAGCACCGGTATCCTGGCGTACGCCGACGGAGCGAATCGACATGCGTTCTACCGTCCCGGTTAACGGCCCGATGGTCACCAGATCGCCGGTATTCATGCCGTTCTCAAACTGGATGAAAATCCCGGTAATAATATCTTTAACCAGGGTTTGCGCGCCGAACGAAATCGCCAGGCCCAGCGCGCCTGCGCCGGCCAGCAGCGGGGCGATATTCACGCCCACTTCCGAAAGCAGGATCATGATAGTAATGGTGCTAATGACCACCGCCAGCGCGTTGCGAAACAGCGTCAGCAGCGTTCGGGCGCGGGCGCTGGGCAGCGGGCGGCCGTGAATATCCGATGCCAGCCGGTTCTCAATCAGGCTGGCGAGCAGCGTCCAGCCAATTGCCGAGAAGAAGAGGATCAGTGCGATACGAATCAGCACATCGACCGCTTTTTGCCCGCTGCCGTTATGCATCCACTGCCAAAAATCGAACAGCCCCCACGCGCTGAGCAGCAGCATGATCGCCACGCAGACCGTCAGGATACGCGCGGCTTTCAGCGACGCGGAGATCCAGCCGTTCAGCCGTTTTTGCAGTTCGGGGTAGTTGCGCTGGGTTTCCGGCGACAGGGTGATGGTTTTCGCAATCCAGCGCGACAGAATACCGGAGACTAGCGCGGCGGCGCCGATGATGGCCAGGCTGCGCAGCGTCGCGCCCATCATAAATTTCAGGCTGTTGCCGGGATCGAACAGGGAGAAGAAAAACAGCACGATAAAATAGGCGCAGGCCAGCCAGTGCCAGATCAGCGCAAAGGCGCGGATAAACAGGCTAAAGAAGGCCAGCGAGCGGTCGGCGAGATGGATAAGCCCCTGGGTAATCAATTTCTTATTGTGAAATATCAGGTACAGCGCCCAGAGCGTAATGCACAGCATAATCACCACGTTGGCCAGCGCTCCGAACTGTACGTTGACCTGGTTGGAGATAATCGGCACCGCGACGATGAGCCCGTAGCCAATCAGGCTGCTCAGCGCGCTGAGACGCAGGTTCCAGTATTTCGCCGCTTCATCGCTGAGGTTGAACGGGCGTAGCTCCGGGATGCGGGGGCAAAAAATAAGCCGCAGAATGGCCTTGAAAAATTCAATCAGCGCGAAGGCGTTGAGAAACAGGCTTTGTTGAAAGGCGATGGTGGGATTGTTACCGTTCAGGCGGTCGCTTAAAAGCTGGCCCACGAAGAGCGTGAGCGCCAGCAGAAGCAGGTCAAAAATAAACGCGCCGGCGATCGTTGCAGGTAGCTGAAGCCAGTTGCTGCGGTCGCGGTTTTTATGCCGTCCCCAGTGGCCCATTTTGCGATACAGCGGCAGGGCCGCCAGGCGTACCAGCCACCAGAACGCAAAGACCAGGCCCGCCAGCAGCAGGAAATGCCAGGCGGCGTTGGTGAAAGTCTGAGAATTAAACGCTTTGTGCGGAGAGCCGGTGATGTTGCGCCACAGCTGGGAAAAACGTGACGAGAGCTGCTCTCCGTATTCGCGGCTGATGTGGGTGACGTTCTCCAGCACCGTGGTCTCGTCTTTTATTTCCGGCGGCGTCAGCTTCGGCGTACTGTCCGGCGGCGGCGTGGCGGCGGCTTTCCGCAGCTGCTCGATAAGCTCCTGACGGGCGTCGGCGTTTTCAAGCACGTCGGCCAGCGCGCCGTAGGCCGCTTTCTTCTGCGCTACATCGGGTTCACTGCTGCTGGACGGGTCCGCTGTGGTTGCCGTAACGCCGGGCAGCGTCGCGGCCCATAGCGGAGCGGTGAAGAGTAGGGCAAGCAGTAACAAAATCCGCGGCACAGGCACCTCCATTGCATCTCAAACCAATAAGTATAGAAGATGAGATCCGCAGAGCGAGGTTGGGATGATTCTGGAAAGCGGCTCTCACGCGAAGGGAGAGCCGGGGGATGTATTTTACCAGCTGTATAGGACGTTGAGGCTGCCGTTAAGGTCGTCGTAATGATTGCTGCCTTTCTGACCCGTCACCATTCCTGTTACGCTCCACTGATTATTGAGATTCACCTGAATTCCCGCTTTGAGTTCGGCGCGATTTGCCGGTAAATCCATCTGAACGTCAGCATGATTAAATGCAACGGAGATATCATCATTGGTATGCAACCAGTTGACTTCAGCAAAGGGTTGAATGACAGAGGTGCGATTTTTATATAGCTTGCCATCCACGCGCAGACCGAGGCGGGAGGCCCAGCTGCTGCTTTGCCCATCAATTCGCGTTCTTCCTTTGTCGATAACGGTATCAGCAGAATAATTCTGCCAGATGATTTGCGCCTGTGGCGTCAGGCTAATCTGATGCCCCTCTTTCAGAGGGACATCGTATCGATATCCCGCTTCCAGCGAGGCCGTATGGGTGTGGGAATCATAGTCCGTTGAGCTAATATCTCCGTTTTTCACTGTGTTACTATACATCCCGTACTGGTACCAGCTGTCAATGTATAGCCCTCGGTGCGTTTGGGAATCGGCAAACCAGGTCGAGTAAATGCCTACGTTGTACCCGGAAACGTTGCCGCTGGCTGACAGTTGACTGCCATCCATACCTCGATTACCGGTACTGTCAGTATCGGCATTGATATAGCTGCCCATAATGCCTGTGACCAGGCTTTGTTCACCGTTATCCCAGGCGAGTATGTCCCCGCCTATCTGGATTTGAGAGTAGTTGTTGTTAATATCAACGTTGCCGCTAACGGCCTGGGAATCGGCACGTCCAGCTTTAAACCGCATCCACATATTGCCATTAGCGGTACGAAGCTGACTGCCTACGCGATCGTAAAGCGTTTGCATTTGCAAGTTGCGTACCATCCACTGATTACCAAGATATGCCCCTATATCAGCGCGATATTGATGCGAACCTGATGGGGTGGTATCGCCATGGTTACCCTCATCGGGTTTCACCGGGTCGACGTTGCCGTTGTTGCCGTCATCAGGCTTAACCGGGTCGACGTTGCCGTTGTTGCCGTCATCAGGCTTAACCGGGTCGACGTTGCCGTTGTTGCCGTCATCAGGCTTAACCGGGTCGACGTTGCCGTTATTGCCGTCATCAGGCTTAACCGGGTCGACGTTGCCGTTGTTGCCGTCATCAGGTTTAGGATCTACAGGTGCGTTTGATTGCGAGCGTAGATACCAGTCTCCGGTATCCTTGTACAAACGGTATTCATACAAGCCAATTTGGACCTGATTTCCCTGGGTGAAGACACCGTTTGAATTTCCTGAAATATCAATTAATTCAATGCCTTTATTCGTCAATTCACCCTTGCCATCCACGTTAGTGATATACACGGTAGAATTACCGTTTGAATCACCGGAGATCGTCAGTTTATCGGTTAACGAGTTATCGCCACCTAACCGGGTGTTGAAAAAGAGGTTGCCGTTATTACCGGTATAGTCGCCATTGATGGTCAGGTTGTTGCCAACCTCTCCGCTTTTGCTCATGGCAAGATTGCCGCTATTAAAGACGTTACCATTAACAATGCCGCTACCGCCGAAACGAGCTGCTGATGCGATGTTAATTTTTTGCTTACTTCCAGCGGAGCCAATTATTCCACTGTTTTCCAGCCATAAGGTGCCCTCTTTAACGTGAGTATCACCGCTGTAGGTATTGGCCGCGGAGAGAATCAACGTACCGTCGCCCAGTTTAGTCAGTGATTTCCCATCCCAGCCGCTGCTATTGGTTGAGGCCAGCGTATTTGTGACATCATCGAGATGATTATTTACTGTAAATTCGCCGTTCGCTGCACTTAGCGTAAAGGTTCCGTGCGCATCGGTTGCGGCATTGTGTTTATCTGCATACCAGGAAAGTGCAGTGACTAACTCATATTGCGCTTTGTTATCAGGATTAATTCGCCCATCTATGGTTAAAAAGTCGGTTTCTTTCGCATCTATTCCGGCAACGGTGAAATTATTGAAGTCTCCGTTGATTTCATTTTCTGCGCTAATAAGCGTAAATGTGTACGGCGTGGTTATTAATGAATTATTAATATTACCGATGCCACTAATATTCAACGCCCCATTAAGGCTGCTGTAGCTTGTGACAATAACCGGTTCACCAACGCTGCGATCCAATTGTATGTTGAGTACGCTGCTGTCGGTGAGCATTAATTTCGCTGCATAAAGAGAACCCGAAGCAGTATTGAGATTAATGATGCCAGCGTTGGTAAGATTGCCGATAGCGGAATCACCGCGAACATTCCAGAGGCTGGTTTTGTCCAGGTCGACCGTGACATTGCTGTTTCCGGCCTGAATGGCACCGCTCAGGGTACTGTCATTTTCGGCACGGAATATAACGTTATTCCAGTTGTTATCATTAACCGTCAGCAGATTTGCAGCACTGACGTTTTGCAGATTATCAACGGTAATATCTGCGGCACCTGCATTGACATAAAATGCACTCCCGTCCTTTGCTGTGGCGGTAACGCTGCCGCCGGTGATATTTAGCGAATTGACCTCATCGTCGTAATAAGCATATGACGAATCCAGATAATAGGCCGCGCTATCGCCAGTTATCTGGCTATTGGTTAATGATGCCGATGCCGAATTCCAGCTTTTGTCCAGTAATACACCAGATGCTCTATTACTGAACACATTTAGATCATCACCCGTAAGTGTTCCTTTGTCACTGATTCTGAGTCCATGGGCATATTTTCCCTGAGTTTCTATCGATATCTGCTTTAATTCAACATCTGAATGGTAAACATCGATTCCGTTAGCATTATTTCCAATGGTTTTAATGCTTCCGCCCGTTACCGTAATATGACTGCCTTCCCGGGAGTATATTCCGGCAGCAATAGAACCTGAGGTTAATATGTCGACATCATTAAGTAATATTTTGGCAAAATATGCATAGGTTGCATGAGCCTCGTTACCTGAGGTTTCCAGGTGAGAATTATTTAGGGTGGTTTGGCTTGTATTGTCAGCTTCTAATCCATAAGCAAATTCACCGTGAGTCAGTACGTTAATATTATCCAGATGGACATTCGCGTTATCCAACGCAATTCCATAGCCACGATCGCCAGACGTGGTCACTTTACTGTTTACTAAGTGAATATCACCACTGTTGGTAAACAGTCCCAAAGCGTTATCACCTTTAGTTGATATATTGACATTGCTGAGTTGCAAAAGAATATTGCTGCTGTTTCTGACTCCATCAGAGTAGTTTCCGCTAGTCTGTATGCTGCTATCACTCATGCTGATATTTCCACGTGAGAATAATCCATAAGACCACTCACCCGAGGTAGATATTGTGACGCTGTTCAGGTTGATTTGGCTATCCACATACCCAGAATAGATACCATTAGCATAATCACCTGTTGTTGTAATACTGCCACCTGTAGTATTGATAGAGCCATTGAAGCTTGCTGACAAGCCGTCAGAATTGTTACCCGAGGTTAAAATCGTCACGTCTTTCAGCGTAACTACGCTGTTGTTATAGGATGTCACTCCATGTGAATCTATTCCTGCAGTGGCTACGCTACCGCCTGTCATTGTAACATGAGCGCATTTGTTGGCTGATAGCGCAGTACTCCAGTCACCTGCCGATGAAACAGATACGTTATCGAGGTCAATGATGCTTTCTGATGAAGATGCAAGGACGCTGGTTGCTGAATATCCTTCAGTGATGATACTGCCGTCCGTCAGCGCAATTTTTCCACCATCATAGGCAATCAGACCGCCAGCCCGGTCCCCTGATGTCGTAATCGTGACCTCATTGAGGGTGGCTATGCTGTTAACATCAGAAGTAGATACTGCAAACGAATTTTCACCTTGGGTAGCGATTGAACCGCCGCTGAGGGATATCTGGGCTCCTGAAACTGCGGTCACCGCCGATGAGCTATTGCCCGCGGTGAGTATTGACCAACCCTGATTATCAAGCGTTAGGCTACTATTGGCTCCGTCAATGTATATGCCATTAGTTTGCGAACCTGAGGTCCTGATCGTGACTACACCCTCGTCACTGATAACAATTTCCTCATTACCCCAACCCCATGCTGAGATTGCAGTTGTTCCTCTGCTATTGGGGGCGTGGTTGCTGGAAAGATAGGTTCCGCTTAATTTATATTCACCAGAATTATAAGTTGTAAAAGTGCGGTCTTCCGCCAGGGCGACGCCAGACACGCATAAAAATGATGCCGCCAGAACGTTGATTCGGGTATGGCTGAGAAGGCGTCCATTACTGCTGGCAAATTCCGGCGCGACGACAAACATATTACGTGTAGCGCTCCAGACGATATTAAAGCTTCGGTTCATAGTTCATCATTCCCTAATAAACGGTGCGGCTAAGAAAAGCTGTTTAGCTATAGAAGCATGATATTTTTACTTTTTATTGTGAAATGATTTTGTTTTTGATGCTCATCACAAAAAGAATATGAATGCTTTTACGTCATGCTGAACTGAAGAGGGGGGAGTCGGTGGAGAATGCAGGAGTGAAAAGTTTATAAAGGGATAATTATTGGCGAAGAGCAGACTTCATATATCCACGGTGTAGATAATAGCTATTCAATGACTCTTGATGTGGATGATTTTAATAACTCCGGGTTATTATGTTTAATAAGAATAATATCAATTGATCCCTTGCACGTTTGTCTTTCTTAACAGGAGAGGAGACTTTCTCAACGCAGTGATTCTGGAAAGCGGCTCTCCCGCGAAGGGAGAGCCGGGGGGCATCAGGCTACGTGCTGCAAAAACTCGCGCAGGCGCGGGCTGGGCGGGTTATTCACCAGCATCTGCGGATCGCCATCTTCCGCAATGCGCCCTTTATCGATAAAGATCAGGCGCGACGCCACTTTTTCGGCGAAGCCGATTTCGTGGGTAACGATAACCATGGTCATGCCTTCTTCGGCCAGATCCTGCATCACTTTCAGCACTTCATGACGCAGTTCAGGGTCAAGCGCGGAAGTCGGCTCATCAAACAGCATCATTTTGGGTTTAACCGCCAGCGCCCGGGCAATGGCCACGCGCTGCTGCTGTCCGCCTGAAAGCTCAGAAGGGTAGTGGTGCGCACGTTCCGCGAGGCCCACTTTCTCCAGCAGGTCTTTCGCCAGTTTTTCCGCCGCCGCTTTATTGGCGCCGCGAACGCGCAGCGGGCCGAACATCACGTTTTCCAGCGCCGTCAGGTGCGGGAACAGATAAAACTGCTGGAACACCATCCCGGCTTCCTGGCGAATCAGCCGCTCGTCAACCTTCGGGTCGTTGACCTTCAGACCGTCGACGATCAAATCGCCGCTGGTAATCTCTTCAAGTTTGTTAATACAGCGCAGCAGGGTCGATTTACCGGAACCGGACGGCCCGATAATCACCACGACTTCGCCCTGGTTGATCTTCAGATCGATATCATGCAGCACCTTGGTTGGGCCAAAATGCTTGGAAACGTTTTTAAATTCAATCACAGGATTTTCATCCTTCTTTCAAGACGACGCAGAACAAAGCTCAGCACCAGGGTGATGATCAGGTAGATAACCGCAACGGCGCTCCAGATCTCCAGCGCGCGGAAGTTACCGGCAATAATTTCCTGGCCCTGACGGGTCAGTTCGGCCACGCCGATGACGATAAACAGCGAGGTATCTTTGATGCTGATAATCCACTGGTTGCCCAGCGGCGGCAGCATACGGCGCAGCGCCAGCGGCAGGATCACGTAGCGGATAGTTTCGCGACGAGAAAGGCCCAGCGCGAGGCCGGCTTCCCGGAAGCCTTTATGGATCGACAGCACCGCGCCGCGGGTGATTTCCGCAATATAGGCGCCGGAGTTGATCATAATGGTTACCACCGCCGCCGAGAACGGGTCGATGCGTAAATCGCTAAACGCCATCGGCAGGGCGAAGTAGATGAACATGACCTGCACCACAATTGGGGTGCCGCGGATGATTTCGATAAAGACCAGCGCGATGTGGTTGGCAATCCAGCCGCCGAAACAGCGGGCGAAACCGGCCACCAGACCGATTATCAGACCGCCGACCAGGCCGAGGACCGAAATCCACAGCGTCATTTTGGCGCCTTCCAGTAAAATTGGGATGGCGGGCCAGATGGCACTCCAGTCAAACTGCATAATGTGTTCCTGTTACCGTGTCGAAAACAGAGGAAAACCCCCTGAGAAAACTATTCAGGCCTGCTGACGGGTAGCCCGGAGAGCTCCAGGTCTACCAGACCACAGCAGGCCTGGAAGAGAGTATCGCTAATTATTATTTGGGTTCAGTACCGAACCATTTTTTATAAATTTCGTTGTAAGTGCCGTTCTCACGCAGCGTTTTCAGCGCGCCGTTCACTTTTTCACGCAGCTCGTCGCTGCCTTTCGGGAAGGCGATACCGTAGTTTTGCGCTTCCAGCGAGTCGCCTACCGCTTTGAACTTGCCGTTACCCGCAGTTTTGATGAAGTAAAGGATGTTTGGCGTATCGTGCAGAACCGCATCAGCGCGACCGGTACCCAGTTCCATATAGGCGTTATCGATGTTCGGGAACTGGCGCAGATCTTTGGTTTTGATATTGGCTTTCGCGTAATCAACGGAGCCGGTGCCGCCCTTCACGGCAACCACTTTACCGTTCAGATCTTTGACATCTTTAATATCGTTATTATTCGCGTTAACCATGACCAGCAGGCCGCTTTTGTAGTAGCCGTCAGAGAAGTCGATCGCTTTTTTACGTTCGTCGGTGATGGTGATCCCCGCCAGCGCGAGATCGATGTTTTTGGTCTGCAGTGCCGGAATGATACCGCTGAAGTCCATTGGCTTCAGGGTGTAGTCAAGCTTCAGCTCTTTCGCAATGGCAGCCCACAGGTCAACGTCGAAACCGACATACTTATCGCCCTGTTTAAATTCGAACGGTACAAACGCCGTGTCGGTCGCGACAACCAGTGTTTTATCAGCGGCGTGAGAAGAAACCGCAAAAGCCAGGGTCAGTGCAGCCAGTGAAACTTTAAATACAGACTTCATAGCATTTCCTTTTATATCCACGGGACGATCCCCTGCGAGAACGAGTTGCCTTATGAAAAAATCATGCCACTTTTACAACCTGTTGTTTTATAACAAGCAGGAAGGCGCCTGTTGCACAATTTTGATAACGGATAACGTTAAATGCACCGATATGGGGCGCCGTTTTGGTGCGTCATAAAGGCATCGCATAACAAGAGCATTTTTAACGCAAACCCTGATGTTAAAACAATCTCGGCGTAACGATTGTGTGAGGTGATTATTACAATTGATTTACTTTTGCGCGTATTTTGTACATTCTCATGCACTGAAGTGGTGCGCGGCGGGGAAGTGGAAAGAAAAAAAGCCGCCAGCGTGGCTGACGGCAGTTGGCCTTACTCGATATTGGCTTCGATGAACCACAGGAATTTATCCAGGTCGCGTGAAGCAGCGGTGAAGATATCAGCGGTATCTTCATCTTTGGCTTCATCGATGGCTTTACGCACATCGTTGGCGACGATCGCATAGCGGTCGGCCAGCTCTTTCAGATGGTCCTGGACGCTATGGATATCCAGCGGGTAGCTTTTCAGCGGGCTTTTGCTGTTAATGACCTGAGTCGTACCCAGCGCTACGCCACCAAGCTGTACGGCACGTTCTGCCATCGTATCAAGGTGGTCGACGAGCGCAGTGCGGAAGCCGTCCAGCATCTCATGAACGGCAATAAAGTTTGCACCGCGCATATTCCAGTGAGCCTGTTTGGTAATCAAAGACAGGTCAATGAACTGGATCACCTGGCGATTCAGCAGCTCAACGGTCGCTTTCTTCGCGCTATCAGCGACGTCGTTACGGGTATAGAGCAGATTCGTTGCTTTAGTTTTAACCAGTTTTGCGGTACTCATAGTGTCATATCCTCTTGATATTTGTACTCGTCATACTTCAAATTCGAATTATTCGGAGCGTCTCATCCCAATAACTTGCGGAATTAAGTATAGCAACGGATTTGAGCTTTGCAGCGGCGGTAGTCTCTATCGGTCTGATAGCGCAGGGCTGTTAGTCAGGAAAAATAGTTTATAAATTAAGGAGATGATTGAGTTTCTCGTCAATCAGCTCCTTTTCGCTAGCTGATGTCGACCTTCTGTATCTTCGTTTCCCGACGCATCGTCAGCGTGGAGCCCATCGAGGCAAGAATAATCGCCCCCAGCGCCAGCGTTTGGGCCGCGGTTAGCGTTTCCCCAAGAAACACCATTCCGGAAAGCGCGGCGAGAGCCGGCTCCATGCTCATCAGGGTGCCAAAGGTCTTGCTGGGCATGCGGGTCAAGGCAACCATTTCCAGAGAGTAGGGCAGCGCGGTCGATAAAATGGCGATCCCCAGTCCCGGCAGCAGCAGCCCCCACTGAAAGAGCGTATCGCTGGCCTGGATCATCCCCATCGGGACGAAGACCACCGCAGCGATCAGCGACCCCATAGCGACCGTTGCGGGGCCATGCTCTTCGCCGGCGCGCTGGCCGGTCAGAATGTAGACCGCCCAGCAAGCGCCAGCGCCGAGGGCCAGCAGCGCGCCAATGGGATCGATCTGCGCCACGCTTTGCCCCAGCGGCAGCAGAAACCAGAGCCCGAGCACCGCCAGCGCCACCCAGACGAAATCGAGGGGGCGACGGGAGCCAAAGAGCGCCACCGCCAGGGGGCCGGTAAATTCCAGCGCGACGGCGACGCCTAGCGGAATGCGCTGAATCGATAAATAGAACAGGTAGTTCATCGCACCGAGCGACAGGCCGTAGAAGAGCAGCGGCAGGCGCTGCTCCGGGGCAAAGCGCAGGCGCCAGGGTTTGAAGATAACCACCAGGATGAAGGTGCCGAGCGCGAGGCGCAGGGCGGTAACGCCCGGCGCACCCACCAGCGGGAAGAGTGACTTGGCCAGCGAGGCGCCACTCTGGATCGAAATCATGGCAATTAAAATAACCAGTATCGGCAACCATGCCGGTACTTTGCGGGACGAGCCGGGCATCCTTTCTCCTGTCAATTTTGTCAAATGCGGTAAAGGTTCCAGTGTAAATGAATTACCCCGCGCCGGTTGAGCTAATGTTGAAAAAAAGGGGTGTAAAAGCAGTACAATAGCGCGGAGTTGAAGATAATTTCACCAGAAGATTAGGAATAATCTGGATACACGTCTGGCGCTTTATGAGCCTTAATAGGAGTATATTTGTAAAAAAGGTTTGTTTTCCAGTTTGTTATAGAAACGTAGAAACCTTTAGTTACATGAAAAAGTACGTTAGACATTGTAAAGTGAAAAGAGTTTCCCAAAAGTTTTTGTTATATTTAAGGCTTAGGACTTATTAGAAACACATTTGAGGTGGTTATGAATAAAATTGCACGTTTTTCAGCACTGGCCGTTGTTCTGGCTGCATCCGTAGGTACCACTGCTTTCGCCGCGACTTCTACCGTTACCGGTGGCTACGCGCAGAGCGACATGCAGGGTGAAGCGAACAAAGCAGGCGGTTTCAACCTGAAGTACCGCTACGAGCAAGACAACAACCCGCTGGGTGTTATCGGTTCTTTCACCTACACCGAAAAAGATCGTTCTGAGTCTGGCGTTTACAAAAAAGGCCAGTACTACGGCATCACCGCAGGTCCGGCTTACCGTCTGAATGACTGGGCGAGCATCTACGGCGTAGTGGGTGTTGGTTACGGTAAATTCCAGGACAACAGCTACCCGAACAAATCTGACATGAGCGACTACGGTTTCTCTTACGGTGCTGGTCTGCAGTTCAACCCGATCGAAAACGTTGCTCTGGACTTCTCCTACGAGCAGTCTCGCATTCGTAACGTTGACGTTGGCACCTGGATTGCTGGCGTAGGTTACCGCTTCTAATCACTCCGGTGATATAAAAAATCCGCCTCAAGGGGCGGATTTTTTTTGCCTGCGGTTCACGCGACTCTGTTAATTGACGGTAAACGCGTCGGTACCCAGATGGGTATAGTCCACTTTCTTCAGCTGGAAGTTAGTGATGTAGATGGGGCCGGCCTTCTGTTCCGAGATAAAACGATAGCGCGGGGCAATCTCCTGAGCGCTGATGCCGGTCCACTGCGAAAAGAAGCTGAGGAAGTCGTTGGCGGACCGCCGCGCTTTAATGACCTTATGCGCTTTATCATCGCTGGAGATCACCATAAAGGGGACCTGGAAATTCTGCTGGTACTTATCGTCGTGCGCCAGATACTGCACCTCTTTCCCGCGCTCTTTAAAAGCCAGACCGTGATCGGAAAAATAGGTCATCGAGAAGGTTTCGCCCGAGTTTTGTAGCTGAGTATAAAGATCGCTCAGCAGCGTATCGGTTTGCGTCATGGTGTAGAGATAGCAGGAGGTCTCTTTCGACTGAACAAAAACCGCGTATTTCCCTTTAGTGCGGTCGCAGGCCTGCGGATGCGAACCCATCAAATGCAGGACAATCAGCTGCGGCTGGGTGCGGCGGGTGGCAAGCACCTGCGCGGTCAGCTTTAATAGCTGCTCATCCTGAGTGTTTTTATTGGCCTCGAAATCGCCGTTCTTGAGGAACTGAACTTCGTCCGCGCGTTTGGCGATGCTGGCAATCGCCGTATCGTATTCGCCAATTTGCCCCTGATTCGAGAACCACCAGGTCTGAAAACCGGCGCGGTTGGCGAGGGTGACAAAGTTATCCTGAAACTGCGGTTTATCATCGACCACCCGGTTGAGGGTTAAACCGAGCGATTTCTGCGTTGAACCGCTGGCGGCAACGTAGTCATTGAACAGATAGCCTTTTACCGAGCTGGCGAACGGGGTGTTGTCCCAGTGGCCGCCAAAGGCGCCGAGCGCATCGCGACGCGCGCTCTCGCCGATCACCACCACATACAGATGATATTTGGGCTTTACCGCCAGCACGTGCCAGCTGTCTTTCATATTCGCCAGCTGCGCCATTCGCGCCTGCTCATCCAGCACTTCATTATTATTCACCACCACGTCTTTAACGAAGCGTACGGCGGGGTAGCCGGTGTCGATAACCTTAAAGACGCCGCCCCAGGCGAGGTTTTGCACCGGCTGGAGAAAGAAAATAGCGGTGCAGAACAGCAGCCCCAGCGTCTCCATTTTCCCCCATCGCGCCGATGCATCCGGCTTGCGCCGTACGGCAATCACGCCGAGCGCAAAGATAAACACGGCCAGCAGATAGTTGTACCACGGGAAAATGGTCAGGATCTCGGTGGACTCTTCGATGTTTGTGGCATGCAGCGCCAGCAGCGTGTTGAAATTGGGCGCGCCGTAGGCCTGGCCGAAAGGATAGTACATGGCCGCCAGCAGCGAATAAGCGCCGATCGTCACTTTTTGCGCGCGCGGAAAGCTGCGCCACAGCAGATGCAGCACGCAGGTAAAAGCAACGGTATAGAGCAGGCTAAAGTCGTAGCCCAGCGCCAGGTTAATAAACAGCGATTGTAAAAAGTAGAATCCTGTCCATGGGTTCAGTACCAGTCCGCGGGCGACCAGCGTTTCTTTCAGCGTGACATTCATAGTAAACAATCAAAAAGAGCCATGTGCGTCCCCTGGCATCAAGGGGTAAAACCTGCTGGACAGTGCGTGAAGAGGGTCTCTGCGAGCCGCAGTAGTGGCAGGGCTGACAAAAGATAGGGCTTGCAAATGTTAAGGTCAACCATCCATAACGGATTGTTTTGGGAGGAAGCTTACAAAACTTGAAAAAAGTTGCCGTAGCGCTGAGTAATCAGCCAGTTTGACGGGAAATTATGACAGAAAAATGAAGCGGCGTACCGCGACGCCGCATTAGTTGTTGGGTTTATCCTGCTGGGGCTTGCCGTTGATCAGATCGCACAGCATACCGACAAGCATTAACCGTACTTTAAAAGGAGAATGGGTAAACACGTTTAAACACCTCTTGAATTCATTCATCTCGACCTCCTGTAACTTCGTCCTTCACTCCTTGAAGGATGTGTGTATTACATACAGATATAGCACAGGCTATATTTTATAGCTATGGCTAAAACGTTAATTTTTTGTTCTCTGTGCGCGATCCATTACAATAGGGATCCTTTTATATGATGCTTGATGCGTCACAGGAATGAGGAAGCACAATGAACCGTCGCGCAGGTAAGCCAATAACAAAAAAAGTGACGCAGCTAGTGAATGTCGAAGAACACGTTGAGGGGTTTCGTCAGGTGCGCGAGGCGCATCGTCGGGAGCTGATTGATGACTACGTGGAGCTGATCTCCGATCTGATTATGGAGGTGGGGGAAGCCCGTCAGGTGGACATGGCCGCGCGTCTTGGGGTGTCGCAGCCAACGGTTGCGAAAATGTTAAAACGACTGGCCAGCGTCGGGCTGATCGAACAGATCCCATGGCGGGGGATCTTTTTAACCCCGGAAGGTGAGAAGCTGGCGCATGAAAGCCGCGAACGCCACCAGATCGTCGAAAACTTTTTACTGGTGATCGGCGTTAGCCCGGAAATTGCGCGTCGCGACGCCGAAGGCATGGAGCACCACGTCAGCGAAGAGACGCTGGCGATGTTTAAACAGTTTACCCTCAAGCAGGGGTCACTGGGAGAATGAACCTCGTCTTTGTTCAGTCGCTAATCCGCGACCGTTTTTTGCATCTGCTGCTGATCGTCGGCGTTGTTTTAAGCTTTTTTGTTCCGTTTGCCCCTGCAGGCTGGCTACACGCCATTGACTGGCATACGATTATCACCCTTAGCGGGCTGATGCTACTGACCAAAGGTATTGAACTGAGCGGCTATTTTGACGTAATAGGTCGCAAAATGGCGCGCCGCTTTGTGACCGAGCGCCAGCTGGCCATCTTTATGGTGCTGGCGGCCGCGCTGCTATCCACCTTCTTAACCAACGACGTGGCGCTGTTCATCGTCGTGCCGCTCACGCTGACTCTGAAAAAATGGTGCGCCATCCCGACAAGCCGTCTCATCATTTTTGAAGCGCTGGCGGTGAACGCCGGGTCGTTGTTAACGCCCATCGGTAACCCGCAAAACATTCTTCTCTGGGGGCGCTCGGGCCTCTCCTTTCCGGCCTTTATCGGCCAGATGCTGCCGCTGGCGGCGGCGATGATGCTCACCCTGCTGGCGCTGTGCTGGTTCTGTTTCCCCGCGAAGCGTCTCGACTATCAGAGTAGCGACAGGGCGCCCTCCTGGCGGCCAAAGCTGGTCTGGAGCTGCCTGGCGTTCTATGGGGTCTTTTTGACCGCCTTAGAGCTGAAGCAGGAGCTGTGGGGACTGGCGCTGATCGCGCTGGGTTTTTTGCTGCTGGCGCGGGCGGTCATTATCCACGTCGACTGGACGCTGCTGCTGGTCTTCATGGCGATGTTTATTGACGTTCACCTGTTGACCCAGCTACCGGCTCTCCAGCATGCGCTTAACGGCGTCGGCCAGCTCTCGGCAGGCGGATTGTGGCTGACGTCGATTGGCCTGTCGCAGTTTATCAGCAACGTCCCGGCGACCATTTTGCTGCTCAATTACGTTCCACCATCGGTGCTGCTGGCCTGGGCGGTAAACGTCGGCGGGTTCGGCCTGCTGCCGGGCTCTCTGGCAAACCTGATTGCGCTGCGCATGGCTGGCGATCGCCGTATCTGGTGGCGTTTCCATATCTACTCTCTGCCCATGCTGCTGTGGGCCGCGCTGGTAGGGTACGGATTGCTGCAGCTCTGATTTTCAGAGAATTGGGCAAGAAACGGACAGAAACGCCACATTCGCGCTCTCCTTTTCCGGGGTATAACTTTATTCACGATGGTGAATCACCCTGATTGAAGGAGAGTCCTATGCGTTATCAAAAACTGGGCCATACCGGCCTTTTTGTCTCTGAGCTGTGCCTCGGCACCATGACCTTCGGCGGCGAAGGCGGCCTGTGGGGGAAAGTGGGGCAGCTGCGCCAGGCGGAGGCAGAGCAGCTGGTGGGCAGCGCGCTGGATGCGGGCATCAACTTCATCGACACCGCTGACGTCTATTCAGAAGGGCGCTCGGAAGAGATTACCGGCCAGGCGCTGAAGAATCTGAAAGTGCCGCGTGAAAACGTCGTCGTGGCGACCAAAGTGTTTGGCGAAACCGGCACCGCAGGCGTGAACTCGCGCGGCAGTTCGCGCTATCACATCATCGGCAGCGTGAAGGAGAGCCTGCGTCGCCTGCAGCTCGATCATATCGATCTCTATCAACTCCATGGCTTCGATCCGGCGACCCCGATCGAAGAGACGCTGTATGCGCTGGATAACCTGGTGCAGCACGGCCACGTCCGCTATATCGGCGTGTCGAACTGGGCGGCATGGCAGATAGTCAAAGCGCTGGGCATTTCCGAACGTCTGGGGCTGGCGCGTTTTGCCTCGTTGCAGGCTTACTACACTCTTGCCGGCCGGGATCTGGAGCGCGAGCTGGTGCCGATGATGCAGAGCGAAGGCCTGGGCCTGATGGTCTGGAGCCCGCTGGCGGGAGGGCTGCTCAGCGGTAAGTACGATCGCGATGGGCACTCGGCGAGCGGCGGCCGCCGTCAGGAGTTTGATTTCCCGCCGGTGAATAAAGCGCGGGCTTTTGACTGCATTGATGTGATGCGCGAGATTGCCGATGCGAAGGGTGTTTCGGTGGCGCAAATCGCGCTGGCCTGGCTGCTGCATCAGCCGGCGGTAAGCAGCGTGATTATTGGCGCGAAGCGCGCTGAGCAGCTCGCCGATAACCTCGCGGCGACCAGCATTGCCCTGAATGATGATGAACTGGCGCGGCTTGACGCGGTCAGCGCGCTGCCGCGAGAGTATCCGGGCTGGATGCTGGAGCGCCAGGGCGAATACCGCCGCGACCAGCTCGCCCAGCAGTAACTTCCTCTCTTGCACGCCGGATCGTCTGTTTCGCGATCCGGTTTTTTTATCCGTTGCGCTCACAAAACGCGATCCTGGACTTTGCCTGACGGGAGAATTTCGTTTATATGACTAGTCATGAAATTAATATGACTAGTCATAGGTGCGAGCGATGAACAGAACACTACCGGCAGATTTTTTATGGGGTAACTCGGTTTCCAGTATGCAAACCGAAGGGGCGTGGAATGAGGGCGGGAAGGGGATGTCGGTTTACGATATCCGCCAGCCGGCGGAATTTGCGTCCGACTGGAAGGTGGCAACCGACTCGTACCACCGCTACCGGGAAGACTTCGACCTGATGCAGGATTTGGGCATGAACTGCTACCGCTTCCAGATTGCCTGGAGCCGCGTTTGCCCGGAAGGCGACGGTGAGTTCAATGAAGAAGGTATCGCCTTTTATCACCAGTTTATCGATGAACTGCTTGCCCGCGGCATTGAGCCGATGATCTGCCTCTATCACTTCGATATGCCGCTGTCGCTGGCTGAACGCTACAACGGTTTTACCGACCGTCGGGTGATGGAAGCCTTTATTCGTTACGGGCAGAAGATGATCGACTGCTTTGGCGACAAGGTGAAGTGGTGGCTGACCTTTAATGAACAGAACCTCTACCACATGCCGGACGCGTTTCTGATTTCAGGCTATATGCGCGGCGAGAAGACCCTGCGCGAGCTGTATCAGATCCAGCACCACGTGATGATGGCCCACGTGTACCTGACGCAGTATCTGCACCAGGCGAAGCCGCAGTGCCTGATGGGCGGCATGCTGGCCCACGCGCTGGTCTATCCGGCGACCTGCAAACCGCGAGATATCCTTTGCGCCCAGCAGCTCGATGAGTTTTTAAACCAGAACCTGCTGCGCGCCTTCGCCGGAGAGGGCTACAGCCCGGAGGTCATGCACGTTGTCGCCCGTGAAGGCTTTGCGGATATCTACCGCGCAGAGGATCTGGCGCTGATGGCGCAGGTTAAAATCGACTATCTGGCCTTTAGCTACTACGCCAGCAAGGCGCTGGATAGTGACCCGATCCCGCCGGGCACGCCGGTGAACCACTACATGCAGTTTGGCGATAAAAAGAATGACTTTCTGCAGGCCACCGAGTGGGGCTGGCAGATTGACCCGCTGGGCTTTCGCACCATCATTACCCGCTACTACAACGACTGGCGTCTGCCGGTATTCCCGATTGAAAACGGCATCGGGGTGATTGAGTCCTGGGACGGCGAAAATCCGGTCGCTGACGATTACCGCATCGCCTATCATCGCGACCATATCAACGCCATGAAAGAGGCGATGTTTGAGGACGGCGCGCGGGTGATTGGCTATCTGGGCTGGGGGTTAATCGATATTCTCAGTTCGCAGGGCGATATGCGCAAGCGCTACGGGGTTGTCTACGTGAACCGTGAAAACCACGACCTTAAGGACCTTAAGCGCGTCCCGAAGAAAAGCTATGCCTGGCTGAAGCGGGCCATCCGCAGTCACGGCGAAGAGATGTAGCGGCGCCTCGCGCGGGCAGATGGTATATTCTGCCCGCCAGCCACTATCAGACACGTAAAAGGATCCGGGAATGACGGCCAAATATCTGAGTATCGCGCGGGAAATCAAAAAACGTATTATCAGCCGGCAGTATCCCGCCAGCGCGCCGTTACCCGACCAGTTCGCCTTAGCGGCGGAGTTCAGCACCAGCAGGATGACCATCCAGCAGGCGATGCGCCAGCTGATTGTCGAAGGCCTTATCTACACCCGTAAGGGGCAGGGAACCTTCGTGCGCAAAAACTTCCTCCAGCTTTCGCAGTGGGAGCTGCCCGGCAGCGACTATTTTGGCGCCACCAAAACCTGGGAGCATGTAGGGGAAGTGACCAGCCGGGTGATTCGCTTCGAGCTGCGTTTTCCGTCGGAAAAAGAGCAAAGCTCGTTGCTGATTGACGCCGATGCCCCGGTCTATGATTTCGTCCGCCTGCGGCTGCTCAACGAGGAACCCGTGTCGCTGGACCTCACCGTGATGCCCGTTGCGCTGGTGCCTGGCCTGAATAAAACGCATCTCGAAAGCTCGGTATTTCGCTACGTGCAGGAGACGCTGGGGCTGAAGATGATGGGATCGTATCGGGTGGTGCGGGCTATGAAACCGCAGGCGCTGGACAGGGAGCATCTCAACTGCGAAGCGAGCGACCCGGTGCTGGAGGTGGAGCAGGTGATCTATCTGGAGGACGGTACCCCGCTGGAGTATGCCCATTGCCACTATCGCTACGACCACGGCGGAATTATTCTGGTCAATAACGGATAAAAAAATGGCGGGCACCGGGCCCGCCACTCTGTGCGATGCGTTTTAGTTCAGACGCACCGGCATACCGGAACGGTTCTGGATCGCCTGATCGACCACGCTCTGGTCTACGTCAGTCTGGCTGGTAATCGCCTGTACTGATTTGGTCAGGTTAATCGGCACGATTTCGCCGCCCTGGAACTGCTCTTCCGTGGTGGACAGCGGGTTGTGAACTTCAATGAAGCGGCTGCCGTCAGGCTCGGTAGTGGCTTTTACCGGCTCATCGATAAACTCAACGCGGGTGCCGACCGGCACGTTTTCAAACAGGAACTTGATATCGTCATTACGCAGACGCACGCAGCCGTGGCTGACGCGCAGGCCGATGCCGAAGTTAGCGTTGGTACCGTGAATAGCGTACAGGCGGCCGATATACAGCGCGTACAGGCCCATCGGGTTATCAGGGCCGGCAGGAACAACGGCCGGCAGCGGTTCACCGGCTGCGGCATATTCAGCGTGCATTTTGGCGGTAGGCGTCCAGGTCGGACCGGCTTTTTTACGCTCAACTTTCGTCACCCAGTTGATCGGCGTGTCTTTGCCTAACTGGCCGATGCCGATCGGCAGCACGATGACGGTGTTGGTGCCTTTCGGATAGTAGTAGAGGCGCATTTCCGCGCTGTTGATGACGATACCTTCATGCACGGTGTCCGGCAGGATCAGCTGCTGCGGGATATTCAGCACGGTGCCGCCTTTCGGCAGGAAGGTGTCCACGCCCGGGTTGGCTTCCAGCATGTTGGATAAACCCATCTGGTATTCAGCGGCGAAATATTCCAGCGGCTGCTTGTTGCCTTCCGGAATGGTGATCACCTGGTTCTGGCCAATCAGACGGCTGCCGTCGGTGGGCAGAGGGTAGGTTACAGCAGAAGCTGTGTTGCAAAAGCCCACGATGGCGAAGGCTGCCGCGAAGAGTGTTGATAATTTCATAATCTTTATGTCGTGGGCGATGTTAATGCCGCACAGGCCTTTGTCAGTTTAAACAGGAAGTCGATGGGAGCGCATTATATGTGCTTTCCGGCAAACAGGTAAATGAGATGTGTACGAAATCACATTTTTTTCCTGTGACCCTGAGTGTAGCCCGTCAACGCGGGCTCTGCAGCCTGAAAACGGGAGGGGATTACCCCTCCAGAAGCCGCGACTGGAGCGCTTCTCGCGCCTGCGGCGTGAGCTGATACTCTTTCTCCAGCCAGGCATCGACGCTGGCGTAGCGTTCGTCGATTTGCGAAAGTGCGGCGGCAAGGTAGGACTCATGCACCGTCATCATTTCCGCCAGGTTCTGCCGGCCGCGGGGGGTCAGCGCATTGCCGAGGGACTGGAGCATGTAATCTTCGACCTGCGTCAGCATGCCCTGGGTGAGCAGATATTCCTCCATGACCGTATGACGATCGCAGCCGAGGGCGAACAGCGTCAACGCGCAGCCAACGCCGGTGCGGTCTTTTCCCACCGCGCAGTGCTGCAGCAGCGCGCCGTCGAAAGGCTCCATCAGCCAACCGGCCAGCTGGCGATAAGCGGCGTTATTGAACGGCAGCTGGCGGTAGAGCGCCAGCATAAACTGCTCGCCGTTAAGGGCGTTCAGGGTGGCGGCGTTGAGCTCGGTGACTTTGGCGTTGACGTCGCGAACGTGCGGATTCGCCGGGGCGTTGAGGTAGTGAGCCGCTTCGTTCAGCTTATCGGGGCTGCGATTCACTTCGCCCGGGTCGCGATAATCAATCACCCGGCTAAGCGGGATCGCGTCCAGATGGGTGAGGTCATCTGCCGTCATCATATGCAGCGAGCCGGAGCGGAATAATTTCCCGGTACGCACGCGACGGCCGTCGGCGGTACGCTGGCCGCCCAGGTCACGAAAGTTGATACCGCCCTGCAGCGATAAGAAAGCCGGATGGCGGGAGAGTGTGGTCATAGGTTCCTTCCAGATTAAGGTAAAAAATTACGCATTAAGCAGTGTAACCGCGCAATATGACATGACCCTAACACAGGCGTCATTGATGATTTTATAACGCCCCGTGAAAAGTGAAGCATTTGCTGGCATAATGTCTGGTTCATCACACTTCTCATTCTCTATTTTCAGGATAACCCCGTGCTAGTATCCAGCAACGTCACCATGCAGTTCGGCAGTAAGCCGCTGTTCGAAAATATTTCCGTCAAATTTGGCGGCGGCAACCGTTACGGCCTGATTGGCGCCAACGGTAGCGGCAAATCCACCTTTATGAAGATCCTCGGCGGCGATCTTGAGCCGACGCTGGGCAACGTCTCCCTCGATCCGAACGAGCGTATCGGTAAGCTGCGTCAGGATCAGTTTGCGTTTGAAGAGTTCAGCGTGCTGGATACGGTCATTATGGGCCACGGCGAGCTGTGGGAAGTGAAGCAGGAGCGCGATCGTATCTACTCCCTGGCGGAGATGAGCGAAGAAGATGGCTACAAAGTGGCTGACCTGGAAGTGCTGTACGGCGAGATGGACGGCTACTCCGCTGAAGCGCGCGCCGGCGAACTGCTGCTCGGCGTCGGCATCCCGGTTGAACAGCATTACGGCCCGATGAGCGAAGTCGCTCCCGGCTGGAAGCTGCGCGTGCTGCTGGCGCAGGCGCTGTTCTCTAACCCGGACATTCTGCTGCTTGATGAACCGACGAACAACCTGGACATCGACACCATCCGCTGGCTGGAGCAGACCCTCAACGATCGCGACAGCACCATGATCATCATTTCGCACGACCGTCACTTCCTGAATATGGTCTGTACCCACATGGCGGATCTGGATTACGGCGAGCTGCGCGTTTACCCGGGCAACTACGATGAGTACATGACCGCGGCGACCCAGGCGCGCGAACGTCTGCTGGCGGACAACGCCAAGAAAAAAGCGCAGATTGCCGATCTGCAATCATTCGTCAGCCGCTTTAGCGCCAACGCCTCTAAATCTCGCCAGGCGACCTCGCGCGCCCGTCAGATTGACAAAATTAAGCTGGACGAAGTGAAAGCGTCCAGCCGTCAGAACCCGTTCATTCGCTTTGAGCAGGATAAGAAGCTGTTCCGTAACGCCCTGGAAGTGGAAGCGCTGGCGAAAGGCTTTGATAACGGCCCGCTGTTTAAAAACGTCAATCTGCTGCTGGAAGTGGGGGAGAAGCTTGCCATTCTGGGCGCCAACGGCGTGGGTAAATCCACGATGCTGAAAACCCTGGTCGGCGATCTGACGCCCGATAACGGTACCGTTAAATGGTCTGAGAACGCGCAGATTGGCTACTACGCGCAGGATCATGAATATGAGTTTGAAAACGATCTGACGGTATTCGAGTGGATGAGCCAGTGGAAGCAGGAAAGCGATGATGAGCAGGCGGTGCGCAGCATCCTGGGTCGTCTGCTGTTCAGTCAGGACGATATCAAGAAGCCGGCGAAAGTGCTCTCCGGTGGCGAAAAAGGCCGCATGCTTTTCGGTAAGCTGATGATGCAAAAACCGAATATCCTGGTGATGGATGAACCAACCAACCACCTGGATATGGAATCGATCGAATCGCTGAACATGGCGCTGGAGATGTATCAGGGCACCCTGATCTTTGTTTCCCACGACCGTGAGTTTGTTAGCTCGCTGGCGACCCGAGTGATTGAAATTACGCCGGAGCGCGTTGTGGACTTCACCGGTAACTACGAAGATTATCTGCGCAGCAAAGGTATCGAATAATATTCCTGTTGTCTGTCCCGGATTGCGGCGCTGCTGCGCCTTATCCGGGCTACCGGCCCGCAGACGGCGGTGAACCTGTAGCCCGGGCAAGGCGCGTCAAGCGCCGCCCCCGGGAGCGGTGCGCAGCGTGGCTGAATTCCCCGGAGGCGATGCTGCGCATCTGTCCGGCTACCGGCCCGCAGACGGCGATGAACCTGTAGCCCGGGCAAGGCGCGTTAAGCGCCGCCCCCGGGAGCAGAGCGCAGAGTGGCTGAATTTCCCAAAGGCGCTGCTGCGCCTTATCCGCACTACACCCGCCACTCGCTCCTTTCTTCACCGTTCACCAGCAGCCTGCGTTTTTCCCCCGCCGGCAACGACACCTTCAGCGCTTTCCACGCCGGACGATAATCGCCGCGCGCGTTCACCTTCAGGTTGATGCTGGCGCTATCGCAAACCATTTCCCATTCTACCCACAGCGCATGGCCATTCTGGTAGCTCCAGCTTTCGCCATCATCTTCAAACAGCAGGCCGCAACGGGTCCCCACGCCCTTCAGCGGGAACAGCTTCAGCTCGCGGCAATCGTCTTTTTGCGCATCGACGTGGCGGATACGCTCGCTCAGCGGCAGGCCTGCTCCGGCGCGAACCAGCAGCGGCAGTTTTTCCAGCGGCGCATCAAGGACGATCCACTGGCCTCCCGCGAACCACTGGTGGCTATCAAAGTCGTACCAGCCGTCCTGATTGGCCGGCAGCCAGACGCGGCGCTGACGCGCGCCGGGTTCGACGACGCTGGCGACCAGCAGATCGCGACCCAGCAGGAAGTCGTCGCATTCGGCAAACGTCCGCGGATCGTGTTCGTGATCGAGGAAGGTCGGACGCAGCATCGGTTCATCGTCGGCGTGAGCCTGCCACAGCAGCGTATAGAGGTACGGCAGCAGACGATAGCGCAGCTCAATGGCTGAACGGATAGCCGGCGTGACTTCCGGGTACATCCAGGCTTCGTTGACCGTCTGGTCGTCATTCCACGAGTGAATGGTAAAGCGCGGATGCATAACGCCGTTTTGTACCCAGCGCACGAACAGCTCCGGGTCCGGTTTATCGCCAGAGAAGCCGCCAACATCGTGTCCGACGTTGAACAGCCCGGAGAGGCTCATTCCCAGCCCCATGCGGGTGTTATAGCGCAGCGTATCCCAGTTGGTACGGTTATCGCCGCTCCAGGTCTGGACGTAGCGCTGCATCCCGGCGCAGCCGGAGCGAGAGATCAGGTACGGTCGTTTGTGCGGCGCAAAGCGCTGCTGAGCCTCCAGCGACGCGCGCATCATCAGCAGCGGCATGACCGGGCGAATATGTTTAATGGCAATTTCCTCGCCAAACCCGTAACAGCGGGCTTCGCCGTCCCAGACTTCATACTCGTTATTATCGTTCCACGTGGAGTCGATACCCATCTCCAGCAGCTGGGTTGTCACGCCTTCCTGCCACCAGGCGACGGTCTGCGGGTTGGTAAAGTCAAGGTGCGACCCTTCGTCATCCCAGAAGCTGGAGCGCTCGGGAGCATCCGCCTGTGAATCGCGGATAAAAAGCCCGCGCTCCGCGACCTCGTTATAGCGCGGATGGTCCTGCAGCAGGCAGGGCTTAATATTGGCGGCGAGCTTCAGTCCGGCATCGTGGAAGGCCTGGCTCATCACCTTCGGCTGCGGCACCTTGTCGTTGTTCCAGTTAAAGACGTAGCGCTTGCCGTCAATCGAGGTATAGCCGGAAGAGAGCTGGAACGAATCGCACGGTATGGCGTGTTCATCACACAGGCGGATGAAGTTCATCAGCTGGTTTTGCGCATCCGGCGCGTCGGTGTAGTGCATCGTCGAACCGCTGTAGCCGAGACTCCATTTCGGTCCGAACAGCGTTTTGCCGGTCAGGCGTACGAATGCTTTGGTGATATCCAGTACCCGTTTGCCGGAGAAAAGATAGTAATCGATGTCGCCGGCTTCCGCCTGCCAGCGGCGATAGGCGGTATGGTAATTATCGATTTCGTTGCCGAGATCCAGCCAGCAGCTGCTCAGGTTGTCGTAAAACAGACCGTAGCTGACATCGCTACGCTGCGCGATGGTAAACGGAATATGTTTGTACAGCGGGTCGGTGCTCGCCGCGTTATAGCCCATGGCGTCGAGGTTACGCATCTCATAGCGCTTCCCGTTTCGCTGCAGATCGCCGGCTTTTTCGCCCAGACCGTAGAAGCGTTCGTCTTTGCGTCGGCTCAGGTAGTGGGCAACGCCGTCGCCGTGCGCATTCGCCAGGTAGGCGCTGGTGGGGCGGTCGTTAACCAGCGGCTGCCACTCGCCGGCCTCATCGCGATAGCTCCATTCCAGCCACAGCGGCTGGTGGACGGTGACGCGCAGCTGGTCGGTGGCGATGCTCAGGGTATCGCTATGCTCCGTGAGCTGCCAGGCGGGGAGGCTAAAGCCGCTCAAATCTTCGCGCGGGCGCCCTTCCCAAGGCACGTCCTGCTGGGGAGCGATACTCCAGGTGCGATCCAGCGCCAGCTGGCCGTGCCGCTTTAGCAGCACGCGGAACATATTCTCTTCCAGCACGTACAGACACAGGGTGTGCTGGCCGTCTACGATCAGCTCAACGTGGTGGTCCAGCCGTTGGTGCAAAGTCCAGTTTTTCAAAGTCTTCATTTTTTACATCCACTCTCAGGCGCGTTTTGCGCGACGTTCAGCAATAAATGCCACCAGGAATACCGCGCCAATCAGGTCAAAGAACCCCATGGCGATAAATAGCGGGTTGAAGCCGATTTTGTCGGCGGTGACGCCAATCAACAGCGAGAACAGAAAGCTGGCGATCCAGGCAGCGGAGCCGCGCATCCCGTTCACGGTCGCCATCTGTCCTTTATCGAACGACTCCACCACCAGCGCGCTGAGCATGCAGGAGATGATCTGGTGGCCGAAGCCGCCTATCGAAATCAGCACGATGGTGATATAGGGATCGCGGGTGATCGCCACGGTGGCGAGCGAAATCATCAGGAAGGCGCCGGTGACGGAGCTGGCGACCACCGAGTTCACTCGCGAACAGCCGAACCAGCGGGTATACAGTTTGGTCAGATAGCCGCTGGCGACGCTGCCGAGGTCGGCCGCCAGAAACGGCAGCCAGGCAAACATGGCGATTTGTTTTAAATCCATGCCGTGCTCTTTCGCCAAGTAGAGCGGTACCCAGAAGCTCAGCACCGCCCAGGCGGGCTCAGCCATAAAGGCCGGAATGGCGATACCGTAGAAGCGCTTGTTTTTCGATACGGTTTTCAGCGCGGTAAAGAAGGGCAGTTTGACCGGTGGCGCTTCATTGTCCTGCTGGATCAGCGCCAGCTCAGCTTTACCGAGGTTAGGGTGTTTTTCCGGGTTATGATAGAACGCCCACCACAGCACGACCCACAGCAGCGCCAGCGCGCCGGTGAACATGAATGCCCCCTGCCAGCCGAACGAAGCGTGTGCGAAGTAGATAATCGGCGGCGCCAGCATGGCGCCCACGGAGAAGCCGACGCCCGCCCAGCCTGCCGCGATCGGCCGCTCGGATTTTGGAAACCACTCACCCAGCGTTTTGGCGTTGGCTGGCGTCGCCGCCGCCTCAGCGCCGCCCATGAAAAAGCGCAGAATCGCCAGGTGCAGCCAGCTCCCCGCCCCGGCATGGGCGATGCAGGCGATGGCCCACAGGGTGGCGCAGATCATAAAGCCGAGCTTGAGGCCAATAACGTCGATAAGCCAGCCGCAGAGCGGCTGGAAAATGGTGTACGCCAGCTGAAAAGCGCCGACTATCCATGAGTACTGTTCAGTGGTAATACCCAGGGAGGTTTTTAGTTCCGGGGCGATAATCCCCAACGAATTACGCGTGATGTAGTTAACGGTGACGCCGAGTAAAAACAGCACCAGCATCCACCAGCGCAGGTTCTTCACTATGCGGCGCGATTTACTGACCGCCATATCATTATTGAGGCCTTGGCTCATAGAACTCTCCACGAGACATGTAGTAGGGAAAATTGACCAACCCGCTTGCTGAGTTGTCGCTAAAATTTTCTATTTCGTTGTTTGTTAAGGTTGATGTCTCGACACTATTGGTTGACTAATCTCAAAGGTGTTGGACCAATTCAGGCTAAGGGAGAATGCGAGCGGGCAATAGCGACAATTCTGCAAATATTTTCATGGGACGATCCAGATCGCAGTATGACATCGCCAAATCGCTTAAAAATATTCACATTCTCAATATGAAAATTTTTTCATGAGCAAAGTAGAGCGCGATCACAAAATGGACAAAAAGCTGAAAGTGAGCGAAATCGCGGCGCGTACCGGGCTGTCGGTGAGCACGGTATCGCGGGTGCTGGCGGGGAAAGCGAATACCAGCGCCAGGGCTCGCCAGAGGGTACTGGAGTGCGCCCGCGAGCTGGGCGTGATGGAGGGCATCGCCGCCGGGCGAATGCTGCTCAATAATCTGGTGGTTTTTGCCCCTCAGCGCGCTTTCGATGAACGCACGGATATTTACTACTATCGGGTGATTCAAAGCATCAATAGCGCCCTTATGCCGCATGAGGTACACCTGCGCTATTGCGCGCTGGAAGAGAACGACAGCGATGCCAATTTGTTTTTGCAGCGCATGCATGAAGCATCGACCCAGGCCGCGATTTTACTGGGTATCGACGATCCGCATATTCACGATCTGGCGGCCGATCTGGCGAAGCCCTGCGTGATGATTAACTGCCACGACGCGGGAATGCGTTTACCCTCCGTCGCGCCGGATCATCGGCTGATCGGCCAGTTCGCCGCCCGGTATCTGTTTGAGATGGGGCATCAGGCGATCATGAACGTGATGTGCCTGCGCCGCTATACCATGGAGCTGCGTCTGCTGGGCATTAAGCAGGCGTGGCGGGCGCGGAATCTCCGTTTCGTTGACGGCAGGGATTTACTCGCTGTGGCCAACTTCAGCGCCAGGGATACGGAGGAAAAAGTCGGGGAGTGGCTGGATCAGCGCGGCGATGGCCCGCTGCCGACGGCATTTCTGGTGGGCGGTGATTTTATGGCGGCAGGCACGATCGCCGCATTACAAAAACGCGGTTTGCGCGTCCCGCAGGATGTTTCCGTCATGAGCATCGACGGCTTTAACCTGGCGGCGATCCAGGATGTACCGCTAACCGCCGTCCACGTCCCACGCGATGAATTAGGGGCCGAAGCGGTACATTTATTACAGCAGAGACTGATCCGTCCCGATGCGCCGCACGGCGCGTTACTCCTGCATGGGACGCTGGCAGTACGCGATTCGGTACGGCGGATACGCGCCGGTAACCGCCGTACCGCCGTTGAAGCGAAGGGGCTATATGATGATTAATTCGCCATCCCCAACGCGCGCTTACCGTGGATATTTAAGTCATCCAGCGTAAAGCGGCCTTCCCAGTCGCTTTCATAATCCTCGCGGGGGAAATCTCCCGGCGAAGCGCCGCGCGCCAGCGCCGCTTTGACCTTCTGCGCGTAGGCGAGGTTTTTCTCGCACATTGGCGCGGCGGGAATATACATCACGTTGCCCCAGCCCTGCTGATTTTCCACCGGCGCGACCGAGTGGATCACGTCGCAGTGCCACCATACCGAATCGCCCGCATTCAGCGCCGGAATAGAGCTTAAGGCTTTGATCAGCAGCGGGTGCCATTTTTCCGAAATCGGCAGCACCTTACCCGGCGCGACGCCGCACAGCTCATCTTCCGGGACATCATCGAGCAGCGGACGCAGCAGCACGTAAGCCATCGCTTCCGGGATCGGCACCACGTGCAGCAGGCCCTGATCGGGGATCATATCGGAGAGCGCGGTCCACCCCTGGAAGGTGCGGAACACCGAGCATTTGGTGGTGTTGTCGACCGTATACTCTTCGACTTCGGTGCGGTGCGCCGCGTCCCACGGGTCGTAAGCATCAATGTTGCCGTTAAACACGTCGGCAAACACTTTCTGATAGGCCGGCAGCAGCCAGCGCTCCAGGGCGCCGGAATCGGTATGCGCCCCCAGTCCTTTCGAGGTGGTTCCCGGCGGGCGGCGGCGAATGCGGTCCGGGTAAATGACGCTGACGTCCGGGTCGAGCCACTGCTTGCCGTCGCGGTTAAAGGTCCACAGACGGTTGAGGAACGACTGCACGGCGGCCATTTCATCGCTCTGTCGCGCCTGCATCTGCGCCTGGGACCAGTAAATCGGATAGATTTCCGGGCGCGAAGCCTCCAGCGACCCGAAAAAGGTATCGCCGGGACCTTTATAAACGTCATCGAAATGGTTGTGGTCGAGATAGTCGAGCATTGCGTTGTCCCACGCCAGCGCCTGTTCGCGAGAAAAATGGCCCTTGATAACGGCGCAGCCGCGACGCTTGATGAGCTCGCGCTGGGCTTCCGTGACCTGGCCCCGGGCAATATCGGCGAACGGGATCGTTGGCCAGACGTCCTGACCGCTGGCCTTAAGGGCGTCAATCTCTTCCAGACGCGCGGCGATACGCGCCGTCAGCCGATCGAACACCGCCTGCACGTCGCCAATTTGCGCCCGCAGCTCCTGTTTAATCCGGCGGATGGCCGCTTTGGGGTCGGCGGGTAAAGTTTCACAGGTATGGGTAACAGCCATAATGACCTCTCATCTTTCATTCGAAAGTAATATATCTTACATATGATAATTTAAGTTAAAATTAAGTTAATGCAAGTTTAAAATTATGCGGAGGTGCACAAAACGGGAAGCCGGGGCGGTAAACCCCGGGTGTGGCGTTACTCGTTGAACGGGGCGGCGTGGTCGAGGACGGCCTGAATGACGTTCAGCGCGCCGTCGTGGTTGTTATCATCGGTGGCAAAACGCGACACCGCCTTGATGCTTTCGGCGGCGTTGGCCATCGCGAAAGAGTATTTCACCAGCTTGAGCATTTCCGTATCGTTAGCGCTGTCGCCAATGGCTACGCAGGCCTGCGGCGAGATGTTCCAGCGCTTCAGCAGGCGGCTGATGCCGTTAGCTTTATGCAGGCCGGGGATAATCAAATCGACGAAGCCGAAGCCGCTGGTGACCGGCTTCATGATGCCGTCCAGCGAGACGTGCAGTTTGTCGATAAGCTGCGGGATTTCGCTATCCGGCAGGTTAAGGGAAAACTTAAACAGAGTGTCGTCGATGTCATGATAGCTGCTAATGCGCTGCAGGCGGTGGTAGTGCTTTGACATCAGGGTGACGAACGCCTCGGGCGCGCGCTCGCTGACGTAAGCGCTCTCGAGGCCGCAGGCGACGAAGTTGAGCTGCGGGTCTTTCAGCAGTTCGCCAATCACCACCTGGGATTCATGACGGGTGAGTTCGCCGTGGAACAGCTGTTGACCGCGTTCGTAAACCAGCGCGCCGTTCTCGGCAACAAAGGAGATTTGGTCGCGGATTTCCGGGAAAAAAGAGATCAGCTGGTAGTACTGGTTGCCGCTGGCGACAACGAACTCAATACCCTGCTGCTGGAGTTGCGCGAACTGCGCAAGAAAACGCGAGCGGTCATACTGCTTGGCGTCATTGAGAAAAGTTCCGTCCATATCGGTGACGATAACTTTAACGGTCATAACACATGCTCCTGGCTTAACTTCGACCAGTAACATTCTAATTACAATGTGATGGGGAGCACAAATTTATTTCGAATGAAAGTTTGCGTTCACCTCTGTGCAGCATAAAACCCCGGATTGCGGCGTAAACGCCTTACCCGGGCTACCGGCCCGCAAACGGCTTCGAACCTGTAGCCCGGCTAAGCGTAGCGCAAGCCGGGGGATGTGACTTATAGCGTATGCTCGGTACGGGCGATAATATCGTCCTGAGCATCCGGCGACAGGGCGGTAAAGAACGCCGAGTAACCGGCCACGCGGACCACTAAATCACGATACTGGTCGGGGTGTTTCTTCGCTTCCAGCAGCGTCTCGCGCGACACGATGTTGTACTGAATATGCCAGCCTTTGTGCACCTCGAAGAAGGTGCGCAGCAGCACCATCAGTTTCTGCTTATCCGACGCGTTCTCCAGCGTGGCCGGGTTCAGCTTCTGGTTAAGCAGTACGCCGCCGAGGATTGAGCCGGTCGGCAGTTTACCCACCGAGCTGATTACCGCTGTCGGCCCGAGATGGTCGGTACCGGAGGCCGGGCTGGCCCCTTCCGCCAGCGGCGAGTGCGCTTTACGGCCATCCGGCGTCGCCATGGTCTGCGCGCCAAACGGCACGTTGGCGGAAATGGACGAGGTGCCGGCGTAGTAGTTGCCGCCGATCGGGCCGCGACCGTAGCGCGGGTTATGATACAGCTTCAGCTCGTCGATATAGGTCTGGTAGGCGCGAGCCAGCAGCATATCCACGCTGTCTTCATCGTTACCGTATTTCGGCGCGCCGTTGATTAAGCGCTGGCGCAGCTGCTCGTGGGTCAGGCCTTCGAAGTCTTCAGCCAGCGCCTTTGCCAGCTCCTGCTGACCAATAACGCCCTGATCGAACACCAGCTTCTTCACCGCCGCCAGGCTGTTGCCGAGGTTAGCGATGCCGACCTGCAGACCGGAAACCCAGTCATACTTCGCGCCGCCCTGCTTGATGCTCTTCGCGCGCTCGATGCAGTCATCGACCAGCGCCGAGCAGAGAATATCGTGCACGTTCTCTTCCAGCATGGTGTCGACCACGTACTCAATCTCGATAGATTTGCGCGTGTAGTAGCGGATCTGCGTATCCCAGTCGGCCAGAACCTGTTCAAAGTTGTCGAAGTTACCTTTTGACAGCGCATGTTCCTGCGGCAGGAAAACCTGGCCGCTGGTGGCGTCGCCGCCGCCTTCCAGGGTTGCCAGCATGACGCGGGCGAAGTTGATAAAGCTCATCCCGGTGCAGCGATAGCCCCATTTACCGCCGACGGCGGTTTCGATGCAGCCGATAGCGGCATAGTCGTACGCGTCCTGCGGCTCAATCCCCAGCTTGATAAATTCCGGGATGACGATTTCATCGTTGTTGAACGCCGGCATACCGAAGCCGCAGCGGATCACCTGCACGCAGGCGTCGAGGAAGTCGTTGCTCATGCCCGCGTGATAGCGCACGCTGAGGTTAGGTTGAGTCGAACGCAGCCGACCGCAGGATTCCAGGATGGCGTAGGAGAGCGGGTTCACCGCGTCCTGCGCGTTGCCGTCCACCAGATTCTGGCCGCCGATGGTGACGTTCTGGTACAGCGGGCTACCGGCGGAAGCCTTAGAGTGCGAGCCGGAGCGAATTTTGTTCACTTCCAGCAGCTTCAGCCAGCAGCAGTGCAGCAGCTCGATGGCGTGTTCGCGATCCAATGATTGCGCCAGCTCAACGTCGCGGCGATAGTAAGGGTAGAGATACTGGTCCATACGGCCGAAAGAGACCGAGTGACCGTTGGATTCGATCTGCAGAATCAGCTGGATGAAATAGCACAGCTGCAGCGCCTGCCAGAAGGTTTTCGGTGGCTCGTGGGCGATAATATCGCAGTTTTCGGCTATCGCCAGCAGCTCGTCGCGGCGGGATTCGCGGCTCTCCGTCGCGGCCATATTGCGCGCCAGCCCGGCATAGCGCTTACAGTGGTCGCTGACCGCTTCCAGCACGATATCAATGGCTTTAAGGAACTGCTCGCCGTGCAGATCTTCCAGCACTGTCAGGTTAATGCGCGAACGGCGCTCGGCGACTTTCGCCCGCATGCCGTCGAGGCCTTTTTCCAGCAGCAGCGGATAGTTAACCGCAAGGTGAGCGTCGCCGGAGGTCATATTGCCTTCGGCTTTGATAATGCCGGTCGCCAGCAGCGCTTTTTGCTCGTCGGTAAACATGCCGTAGCAGCGATCCTGTACGGTTTGACCGCGCCACCACGGGCACACTTCGTGGAGCACGCGTTTGTTCTCTTCGCTAACGGCAAACCCGGCGCCGGGGCGATCGGCGAGGTCGTCGATCTCTTTTTCGATCCAGCTAACGGTGTATTCCGGGAAGATAGGCGCCGCGCGAACTTCGCTGGCCTGGTTGCCGACGATCAGTTCATCGTGCTTAATCCAGATCGTGCGTTCCGCCAGGTGATGAGCCAGCGCCAGCGCGCGGCGTACCGGGATCGGCTTATCCAGGTGCTGCTGATAGGCTTCGGTATAGTGCAGGGCGCGCTCGGTACAAACCGGCGGCTTAACGATATGCACCAGCGCCATTTTATGCGCCTGAATGCGCGGGCTCAGAGTGTCCAGTTTCAACGTTGTCATAAGGTTATCCTCGTAGAGTCGCCGTTAAACCTTTGCTCTGAGCATAGCGCTGCGCGAAGGCGAGCAGCTCGGGTGCAGCAAGCGGTTTATCCGGAGCGGTATAGGGCTGACTGAGTAATTGGTATTTATTCATGCCTAAGGTGTGGTAAGGCAGGAAGTGGATCTCGCCAACCTGTAAACGGTCAGCGGCAAAATCGGTAATGGCGGCAATATCGCTTTCGTTGGCGTTAAAGCCCTGGATCAGCGGCACGCGAATGATGATTTTCTTTCCGGCCTGCACGACGCGCTGCAGGTTATCCAGCACCCGGCGGGCGCTGCCGTCCGTCCACTGCTGAAAAATCGCTTCGTTGACGTGCTTGAGGTCGGCGAGAAACAGGTCGATAAACGGCAAAGCGGGTTCGACGTATTTCCACGGCACGTGCAGGCAGGTTTCGACCGCGGTGTGGATCCCCGCGTTGTGGCTGGCCTCAAACAGCTGTCGGGCCAGTTCGGGATTCATAAACGGCTCGCCGCCGGAAAGCGTGACGCCGCCGCCGCTGCGGTCGTAAAACGGTTTGTCGCGCAGCACCGTAGCCATAATCTCTTCGACGCTTTTCTCTTCGCCGCACACGGTTAATGCCGTGCTCGGGCAGCAGTCGCGCAATTTGCCGATATGCGCATCAGTGAGCTTTTCGCGGTGGATAATCAGACCGTCCAGCTTGCGGGTAATCACCTCCGGCGCAGCCTGCTGGCAGAGGTCGCAGCCGTCCAGGCAAAGGCGGGCGTCATACAGCAAATCCGCCGTGCGGGCGCGGCTTTCCGGATTCTGGCACCAGCGGCAGCCCAGCGAACACCCTTTGAGGAAGACAACAGTGCGGATCCCCGGGCCGTCATGGGTTGAATAACGCTGAATGTTGAAGATCATGATTCACCCTCTTATTTGCATATGAAGATTAAATTACTTTCGAATGAAAGTTGTATTGATATAAATCAACAAGCAGAAAGAGGAAGGAGAATGAAGGTTAAAATGCCGCTGCGGGTCACAAAACATCCGGCGACAGCGCCGCCGGAAAAGGGTCAGAGCGTACCGCACACCTCGCAGTGAGGGTTACGCGGCAGCCTCATTTCGCGGAACTGGCAGCGCATAGCGTCGTACATGACGATTTTTCCCGTTGCCGGGCTGCCGTAGCGGGCCAGCAGCTTAATCGCTTCCATCGCCTGCAGCGAACCGATGGTGCCGACCAGCGGCGCCATGACGCCGGCTTCGACGCAGGTGAGGGCGTTTTCGCCAAACAGGCGGCTCAGGCAGCGGTAGCAGGGTTCATCTTCCTGATACGTAAAGACGCTGATTTGCCCTTCCATGCGAATCGCCGCGCCGGAGACCAGCGGCGTTTTATGGCGGAAACATCCGGCGTTGAGCTGGTTACGGATCGCGACGTTGTCGGTACAGTCGAGCACCAGATCGTGGGCGGCGATTTGCGCCGCCAGCGCCTCGTCTTCCAGCCGCGCGTTGAGCGCCGTGAGCTGAACGTGGGGATTAATCCGCGCCAGCGCGGCGCGGGCGGAGTCGACCTTCGGCTGGCCGATGGCGGCGTCGCTGTGCAGGGTCTGGCGCTGAAGGTTGGAGAGCGAGACGGTGTCGAAATCGAGCAGGGTTAGCTGGCCGACGCCTGCCGCCGCCAGATACTGCGCGGCGGCGCAGCCCAGCCCGCCGAGGCCGACGACCAGCACGCGGGAGGCTTTCAGCTGCTCCTGACCGTCAAAATCGAAATCGCGGAGAATAATCTGCCGGTTATAGCGCAGCATCTCCTCATCGCTCAGCTCCACGCCCATTACAGCCCTCCGAACAGATGATTAAACGGCTCGACTTCCACCCATTCGCCCGCTTCCACGTTGCCGCGCTCGCGTTCGAGAACGATAAAGCAGTTGCCGAGGCTGAATGAACTGAAGATATGCGAGCCCTGGTGACCGGTGCTGCTAACCACCAGCTCGCCGTCGGGACCGCGCTGCAGCACGCCGCGCTGAAAATCGAGGCGGCCCGGCGATTTCTTCAGGCCGGAGGCGGCGCGAACGCGCAGGCGCATCGGCTGAGCTTGCCCGACGTTGCCGGACAGCTTCGCCAGCAGCGGCTGAACCAATTGGTAGAAGGTCAGCGTTGCGGAAACCGGGTTGCCGGGCAGGCCGCAGAACCAGCTGTGGTTGAGCTTGCCGAAAGCGAAAGGTTTACCCGGCTTAATCGCCAGCTTCCAGAAGCCGATTTCCCCCAGCTCTTCGAGGATCGCTTTGGTGTAGTCCGCCTCGCCGACGGAAACGCCGCCGGAGCTAATCACCACGTCGGCCTGCTGGTCAGCCTGAATAAAGGCTTCGCGCAGTTTAGTCGGGTCGTCGGGAATAATGCCGAGGTTAATGACCTCGCAGCCCAGCTCCTGCAGCATCAGGTGCACCGCCAGGCGGTTGGTATCGTAAATTTGCCCGTCGGCCAGCGGCTGGCCCGGCAGCTGGAGCTCATCGCCGGTGGAGAAGACCGCCACCCGCACTTTACGCACCACCTCAACCTCGGCAATCCCCAGCGAGGCGATGACCGGCAGCTCGGCGGCGGTCAGGCGGGTACCTGCGGGGAAGACGACCGCGCCGTGGGCGATGTCTTCGCCAAGACGACGAATATTCTGCCCGTTTTTCACCGGGATGAGGAAGCGGATACCCTCATCGGTTTGTTCGGCCTGCTCCTGCATCACCACCGCGTCGCAGCCTTCCGGCACCGGCGCGCCGGTCATAATGCGGATACAGGTGCCCGCGGGCCAGACGCCGTCAAAGGGTTGACCGGCGAAGGCCTTGCCGGCCACCGGCAGCGCTGCGCCGTCGGTGAGATCCGCCAGGCGCACGGCGTAGCCGTCCATCGCCGAGTTATCAAAACCGGGAACGTTAAGCGGCGAAACGAGATCATGGGCGGTCACGCGCGAAAAGGCCTGCAACAGCGGTACGGTATCCGTCGCATTCAGCGGCGTAATACGAGTGAGCATCTGGGTCAGGGCTGTGTCGAGCGGCATCAGTCCGGCGGTAAAATCCATGGGTTTCTCCTGCGGGCAAACATCGAAAACGCCTATTATGGCAGAAAAGAGAGACGGGCTATAACCCATCTGGCGACAAGCTTTACATCACCGTCCGCTCTTTCTATATTCAAAAATTGTATAGGACAGTCAGCACGATAATGATATTTATACACTTTATCGTTAAGGAATGGCGCAATGGGTAAGGCGGTTATAGCAATTCACGGCGGGGCCGGGGCGATTAGCCGCGCGCAGATGACGCCGGCGCGCGAGCGGGAGTACGTGGCGGCGCTGTCGGCGATTGTCGATAGTGGACAAAAAATGCTGGCTGCCGGGGCCAGCGCGCTGGATACGGTCACCGAAGCGGTCCGGCTGCTGGAGGAGTGCCCGTTATTTAACGCCGGTATTGGCTCGGTATTTACCCGCGATTCCCGCCATGAGCTCGATGCCTGCGTGATGGATGGTTACAGCTTACAGGCGGGGGCCGTGGCCGGGGTTCAGCATTTACGTAATCCGGTGCTGGCGGCGCGTCTGGTGCTGGAGCAAAGCCCGCACGTGCTGTTGATTGGCGAGGGGGCGGAAGCGTTTGCCGCTTCCCGCGGTATGGCGCGGGTCGATAACAGCCTGTTTTCGACTTCCGAGCGTTTGCTGCAGCTGCGTCAGGCGCAGGAGGGCGACGAAATCGTGCTCGATCACCACGCCGCGCCGCTGGATGAACGGCACAAAATGGGCACCGTCGGCGCGGTCGCGATGGATCTGGCGGGCAACCTCGCGGCGGCGACCTCCACCGGCGGCATGACCAATAAGCTACCGGGACGCGTCGGCGACAGCCCGCTGCCCGGTGCGGGCTGCTATGCCAATAACGCCAGCGTCGCCGTTTCCTGTACCGGTACCGGCGAAGTGTTTATACGTACGCTCGCGGCCTACGATATTTCGGCGCTGATGGAGTATAGCCAGCTCAGCCTGCAGGAGGCCTGTGAAAGGGTGGTGATGGAGAAACTTCCGGCGCTGGGCGGCAGCGGCGGCCTGATCGCCATCGACAGAGAAGGCAACGTGGCGCTGCCGTTTAATAGCGAAGGCATGTACCGGGCCTGGTGTTATGCGGGCGATACGCCCACGATTGGTATTTATCGCGAATAAGAGGAAAGGGCGTTGCCGCATAGTCAAGAAATCGATGCCGATGATGTTCTGCAGGTGCGCGGCCTGAACGTCGTGTTCAATCAGCAGCAGCAGCAGGCTTTTTCCGCCGTCCGCGACCTGTCGTTTACCCTGCGGCGCGGCGAGACGCTGGCGATTGTCGGCGAGTCCGGCTCCGGGAAGTCGGTGACGTCCCTGGCGCTGATGCGCCTGCTCGACCAGGCGGTCAGCGAAGTGCGCAGCGATGCGCTGCTGCTGCGTCGTCGCAGCCGGCAGGTGATTGAGCTGAGCGAACAGTCTGAAACCGAGATGCGCGGCGTGCGCGGCGCGGATATGGCGATGATCTTCCAGGAGCCGATGACGTCGCTGAATCCGGTCTTCACCATCGGTGAACAGATTGCCGAATCTATCCGCTTACACCAGGGGCTGAAGCATGATGAGGCCCTGCGCGAAGCGAAGAAAATGCTCGATCAGGTGCGCATTCCGGAAGCGGAAGCCATGCTCTCGCGCTATCCGCATCAGCTTTCCGGCGGGATGCGTCAGCGGGTGATGATCGCCATGGCGCTCTCCTGCCGACCGGCTGTGCTGATTGCCGATGAACCGACCACCGCGCTGGACGTGACTATCCAGGCGCAGATTTTACAGCTGATCGCCGTCTTGCAAAAAGAGATGGCGATGGGCGTTATCTTTATTACCCACGATATGGGCGTGGTCGCCGATATCGCCGACCGCGTGCTGGTGATGTATCGCGGCGAAGCGGTGGAAACCGGCAGCGTGGAGGAGATTTTCCGCGCCCCGAAGCACCCGTATACTCAGGCGCTGCTGGCCGCGGTGCCGCGGCTGGGGGCAATGCGCGGCACTTCACTGCCGCGCCGCTTCCCGCTGTTAAACCAGAGCCCGTCGCCGGAGGGGCAGAACACCGTTGTGCCCGGGGAACCGATCCTGAAAGTTCGCGATCTGGTGGCGCGCTTCCCGCTGCGTAGCGGTATTCTCAACCGCATTACCCGCGAGGTGCATGCGGTCGAAAAGGTCAGCTTTGATTTATGGCCCGGCGAAACCCTGAGCCTGGTGGGGGAGTCCGGCTGCGGTAAATCAACGACCGGCCGGGCGCTGCTGCGGCTGGTGGAAACTCAGGGCGGCAGCATCACCTTCAACGGCCAGCGGATTGATACGCTGACGGGCAGTAAGCTTCAGGCGCTGCGCCGCGATATCCAGTTTATCTTTCAGGACCCCTACGCTTCCCTCGACCCACGGCAAACGGTGGGCTATTCGATTATGGAACCGCTGCGCGTGCATCGGCTGCTGGAGGGCGATGCCGCTCGTGAGCGGGTCAGCTGGCTGCTGGAACGCGTCGGGCTGGAGCCGGAGCATGCGTGGCGCTATCCGCACGAGTTTTCCGGCGGCCAGCGGCAGCGCATCTGTATTGCCCGCGCGCTGGCGCTCAATCCGAAAGTGGTGATTGCCGATGAGTCGGTATCGGCGCTTGATGTGTCGATTCGTGCGCAAATTATCAATCTGATGCTCGATCTACAGCGTGAGATGGGTATCGCATTTCTGTTTATCTCCCATGACATGGCGGTGGTTGAGCGCATCAGCCACCGCGTGGCGGTGATGTATCGCGGGCGCATTGTCGAGATCGGCCCGCGCCGCGCCGTGTTTGAAAACCCGCAGCACCCCTATACCCGTAAACTGATGGCCGCCGTTCCGGTGGCCGATCCTGCGCATCGTCGTCCGCAGCGCGTGCTGCTCTCAGACGAGCTGCCGGGCAACATCTTCAAGCGGGGCGAAGAGGGGATCAGTACGCCATTACAGCAGGTGGGACCGGGGCACTTTGTTGCCAGAGAGCCCGCCGCCGACGTGCTGGCGCGCTAACAACGACACCAATAATGCAGCATTTCAGGAGAACAACATGACTCAACGCGTTTCAGGAAAATGGCTGTTGGCGCTGGGCGTCGCTTCGGCGCTGACAGCGGCTCCGGCCTTTGCCGCAAAAGATGTGGTGGTGGCGGTCGGCTCTAACTTTACGACCCTCGACCCGTATGATGCTAACGACACGCTGTCGCAGGCCGTCGCGAAGTCGTTCTATCAGGGGCTGTTCGGCCTTGATAAAGAGATGAAATTGCAAAACGTGCTGGCGGAAAGCTATACCGTTTCCCCGGACGGCCTGGTGTATACCATTAAGCTGCATCCGGGGGTGAAGTTCCAGGACGGAACCGAGTTCAATGCCGAAGCGGTTAAAGCGAACCTCGATCGCGCCAGCAATCCGGAAAATCATCTCAAGCGCTATAACCTGTATAAAAATATCGCCAGCACCGAGGCGGTTGACCCGACAACGGTGAAAATTACTCTCAAACAGCCTTTCTCGGCGTTTATCAATATCCTGGCCCACCCGGCGACGGCGATGATTTCTCCGGCGGCGCTGAAGAAATATGGTAAAGAGATTGGTTTCCATCCGGTTGGCACCGGCCCGTACCAGCTCGACACCTGGAATCAGACCGACTTCGTTAAAGTGAAGAAGTTCGCCGGTTACTGGCAGCCGGGGCTGCCGAAGCTGGACTCCATCACCTGGCGTCCGGTCGTGGATAACAATACCCGCGCGGCGATGCTGCAGACCGGCGAAGCGCAGTTTGCGTTCCCGATCCCTTACGAGCAGGCGCCGCTGCTGGCGAAAAACAGCAAGCTGGAGCTGGTGGCCAGCCCGTCGATCATGCAGCGCTATATCAGCATGAACGTGACGCAGAAGCCGTTTGATAACCCCAAAGTGCGCGAGGCGATTAACTACGCCATTAACCGTCAGGCGCTGGTAAAAGTCGCCTTTGCGGGCTATGCCACCCCGGCGACCGGCGTGGTGCCGCCGTCAATTGCCTACGCTGAAAGCTACAGCGCCTGGCCGTACGATCCGGCGAAGGCCCGCGAGCTGCTGAAAGAGGCGGGCTATCCGAATGGATTTAGCACCACGCTGTGGTCGTCGCACAACCACAGCACGGCGCAGAAAGTGCTGCAATTTACCCAGCAGCAGCTGGTGCAGGTGGGCATTAAGGCGCAGCTGACGGCGATGGATGCGGGCCAGCGCGCGGCGGAAGTGGAAGGTAAGGGGCAGAAAGAGAGCGGCGTACGCATGTTCTATACCGGCTGGTCGGCGTCGACCGGAGAAGCGGACTGGGCGCTGTCGCCGCTGTTCGCGTCGCAGAACTGGCCGCCGACCCTGTTCAATACGGCTTTCTATAGCAATCCCCAGGTGGATAAAGACCTCAACGACGCGCTGAAAACCACCGATGCGCAGGAAAAAACGCGGCTGTATAAAGACGCGCAGGATACCATCTGGAAAGAGTCGCCGTGGGTGCCGCTGGTGGTAGAGAAACTGGTCTCGGCGCACAGTAAAAATCTGACCGGATTCTATATCCAGCCGGATACCGGATTTAGCTTTGAACAGGCGGATCTTAAGTAGATAGCTGCGGGTCCCCGGGCGCAGGCTGCGGGGACTTCGCGCAAGGAGAAGCATGCTCAATTATGTGATTAAACGCCTGCTGGGGCTGATCCCCACGCTGCTGATTGTGGCGGTGCTGGTGTTTCTGTTCGTGCATATGCTGCCCGGGGACCCGGCGCGGCTGATTGCCGGACAGGAAGCCGATGCTCAGGTGGTGGGAATGGTGCGCCAGCAGCTGGGGCTCGATCGGCCGCTGCACGTGCAGTTCTGGCACTATATCAGCAATATTGTGCAGGGGGATTTCGGTACCTCGATGGCCTCGCGTCGCCCGGTAAGCAGCGAAATCGCCAGCCGTTTCATGCCCACGTTCTGGTTAACGCTCGCCAGCATGAGCTGGGCGGTGATCTTCGGTATGGCGGCGGGGATCGTGGCGGCAGTCTGGCGCAACCGCTGGCCGGATCGCCTGGGAATGGCGCTGGCGGTAACCGGCATCTCGTTCCCGGCGTTCGCGCTCGGCATGCTGCTGATGCAGGTCTTTTCCGTTGAGCTGGGCTGGCTGCCGACGGTGGGTGCCGACAGCTGGCGCCACTATATTCTGCCTTCGCTGACCCTGGGCGCGGCGGTGGCGGCGGTGATGGCGCGCTTTACCCGCGCCTCGTTCGTCGATGTCCTGCATGAAGATTACATGCGTACCGCGCGGGCAAAAGGCGTCAGCGAAACGCTGGTGGTGCTCAAGCACGGCCTGCGCAACGCGATGATCCCGGTGGTGACCATGATGGGGCTGCAGTTCGGCTTTTTGCTCGGCGGTTCAATCGTGGTGGAGAAGGTCTTTAACTGGCCAGGCCTCGGGCGTCTGCTGGTGGACTCGGTGGAGATGCGCGACTATCCGGTGATTCAGGCGGAAGTTCTCCTGTTTTCGCTGGAGTTTATTCTTATTAATTTAGTGGTGGACGTGCTGTATGCCGCCATTAATCCGGCTATCAGGTACAAGTAAGGTGCGATTGCTCAACTGGAGAAGACAAGCGGCTATCAACGCGATGCCGGGGATTAAACCCGGGCAGATACGTACCCCGTGGCACGAGTTCTGGCGGCGGTTTCGCGGTCAGCCGGTGGCGATGGGAGCGGGGGTATTTGTTCTGCTGCTGATTGCGGTGGCGATTGTGGCGCCGTGGATTGCGCCGTTCGACGCGGAAAACTATTTTGATTACGACCGGCTCAACGACGGACCGTCAATGATGCACTGGTTCGGCGTTGATTCGCTGGGGCGGGATATCTTTAGTCGGGTGCTGGTCGGCGCGCAGATCTCGCTGGCCGCCGGGGTACTGGCGGTATTCATCGGCGCGGCCATCGGCACCGTACTTGGGCTACTGGCCGGGTATTACGAAGGCTGGTGGGATCGCATCATTATGCGTATCTGCGACGTGCTGTTCGCTTTCCCGGGGATTTTGCTGGCAATTGCGGTCGTGGCGGTAATGGGGAGCGGGATGTCGAACGTCATCATCGCGGTGGCGATCTTTTCGATCCCGGCCTTTGCGCGTCTGGTGCGCGGCAATACACTGGTGCTTAAGCAGCAGACCTTTATTGAGTCGGCGCGCAGCATCGGCGCCAGCGATGCTACCATCCTGTTTAAACATATATTGCCCGGAACGGTATCATCGATTGTGGTCTACTTTACGATGCGTATCGGGGTGTCGATTATCTCCGCTGCCAGCCTGTCATTTCTGGGGCTTGGCGCGCAGCCGCCGACGCCGGAGTGGGGGGCGATGCTCAACGAGGCGCGGGCGGATATGGTGATGGCGCCGCACGTGGCGCTGTTCCCGGCAATCGCGATTTTTCTGACGGTGCTGGCGTTTAACCTGCTGGGTGACGGCCTGCGCGATGCGCTGGATCCGAGGATAAAAGGGTAGCGTTCGAGGATTGTGCAGCCCGGACAGGTGTCCGGGAAAGCACACCGCACGTTAATCCTGTGCGGTTTTGTCGCCCGGATAAGGCGCGCGAGCGCCGTCATCCGGGATAGGTTAAGCGGGCGGAATTAAACCCGGCTGCCCCACAGATCGTATTCGTCGGCGTGTTCGACTTTCACCCGCACAATGTCGCCCGGTTTGACTTTACTCTCACCGTTCAGGTAGACCGCGCCGTCGATTTCCGGCGCATCGGCCATGCTGCGGCCAATTGCCCCTTCTTCATCCACTTCGTCGATCAGCACCATAATTTCACGACCGACTTTCTCCTGCAGGCGCTCGGCGGAGATCTGCTGCTGCAGCTGCATAAAGCGGTTCCAGCGCTCTTCTTTCACCTCTTCCGGCACCTGATCCGCCAGCTCGTTGGCGGTCGCGCCTTCCACCGGGCTGTACTTGAAGCAGCCGACGCGGTCGAGGCGAGCTTCTTTCAGGAAGTCGAGCAGCATCTGGAAATCGTCTTCCGTTTCACCCGGGAAGCCGACGATAAAGGTCGAGCGCAGGGTGAGTTCCGGGCAGACTTCGCGCCACTGCTTGATGCGCGCCAGCTGGCGGTCGGCGGAGCCCGGACGCTTCATCATCTTGAGAATACGCGGGCTGGCGTGCTGCAGCGGAATATCGAGGTAGGGCAGAATTTTGCCTTCCGCCATCAGCGGGATCACATCATCGACGTGCGGGTACGGATAGACGTAGTGCAGGCGCACCCAGATACCGAGCTTCGCCAGCTCTTCGCACAGGCTAACCATACTGGTTTTGACCGGCATACCGTTGTGGAAACCGCTGCGATGTTTGACATCAACGCCGTAGGCGGAGGTGTCCTGAGAGATCACCAGCAGCTCTTTGACGCCGGCGTCGGCCAGGCGTTTGGCTTCCGCCAGCACTTCGCCAATCGGACGGCTGACCAGATCGCCGCGCATTGACGGGATGATGCAGAAGGTGCAGCGATGGTTGCAGCCTTCGGAAATTTTTAAGTAAGCGTAATGACGCGGCGTCAGCTTCACGCCCTGTTCCGGCACCAGGCTGAGGAACGGGTTGTGTTTAGGCTTCGGCGCGTAGTGGTGGACGTGTTCCAGCACCTGTTCATAGCTGTGCGGGCCGGTAATTTCCAGCACCTTCGGATGCACTTCGCGGATCTGATCTTCTTTTGCGCCCAGGCAGCCGGTGACGATCACTTTGCCGTTTTCTTTCAACGCTTCGCCAATCGCTTCCAGCGACTCCTGCACGGCGCTATCGATAAAGCCGCAGGTGTTAACGATAACCATATCAGCGTTATCGTAGGAGGGAACTACGTCATATCCTTCGGTACGCAGTTCAGTCAGGATACGTTCTGAGTCCACGAGGTTTTTCGGGCAGCCCAGAGAGACAAAGCCGATCTTCGGCTGAGGGGTGACATTGCTCATAGCTTAAAAAGTGTTCAATTATTGGGATGGTCAGGGCAGGGATTCTACAGAGATCGGCGGAAAGTTTATACTCCTTTTCTTGTTAGCCTGGCTATGTCCGTGTTTCTTTTTATCGGGATGATTATCCAGATTGTTAATCAAAATAAGGGAGTTATTCACCTTTTATCTTGCAACCCGGGGAAGTCGGTTTAGATCTGGTTTAACCTGAAGCGGTAAAATAGCCGCTGCTTTCAGTCTTTATTTTTATCAGGTTTCCCATGTTTAAAAAGTTGGGTGGTTTCGTCTGCGCGCTGGCCATGATTGGCGCGACGCCCGTTTATGCCAACGAGATGGCGTTATATTCGGTCAATACCGGTTCCTTTGTTTATCACATGACCGGCAATCACGGTCAATATAACGAAAAATTCAATAACCAATTTTTTTCCGTTGAGCGCAAGCTGTCAGCGGATTCAAAGTACAGCCTGTTGGCCGGCACCATGAAGAATAGCTTTGCCGACCGCTGCCTCTCTTTAGGAGCGAGGAGAGACTGGTACGCGGGGGCAAGCGGCTGGACGTTCAAGGGCGTCTATGCCTATACCGGCGAGTTTTTCTTTAAAGCCTTTCGCGATTGCGGGGATTCAGGCACCTATCGAACGGCGAAGAAAATCACCGGCGTCGGTTTCTCTCCCTATATTTATCATGGCCTGCAGTACAATTTTACCGATTATTTCGGCGTGGAAACGGGCATTATCGTCCCGGCTATATTTGTGATGAGCGTGCAGTGGAGCTTCCGCTAATTTGCCCGAAAAAGGCTTCCGGGCGAATTTTAATTAATGGCTTTGCGCAACGCCAGCGCCTGGCGCAGCCCCCGGCGCGGTCGGTTCTCTATTGTCGCGCAGCGTAAATACCGAGATCAGCGTAAACAGCCCGGCAATGCCGCCCAGAATATAATAGGTATGCGCGAAGCCGATGGTGTCGTACAAATACCCGGCCAGCGGCGAGTAAATCGCGGTGGCGATGGAGGCGACGAACAGCACCAGCAGGTAGACCGTCGAGGAGAGCTTGTTGTCGAAGTTGGCGGCGATAAATTTAAACACCGACACCAGAATCAGCGGTTTTTCCAGCGCATGCATCATTTTGACCGCGCCGATCCACACCGGGCCCAGCGGAATCGCGGAGCCGACGATACGCACCGACATGATCAGTCCGGCGATGATCAGCGCCCATTTCGCGCCGGTGCGGTTTACGAACCACGGCATCAGGCATAAAAACAGCGTCTCGCCGCATACCTGAATGGAGGCCAAAATGCCGTACCAGCGATTGCCTTCTTCCGGCGTCGGGAACTGCAGAGAAAAGTACTGGGCAAACTGCTGATCGTAGGTGTCGTAGATTTGCGTGACGAACAGGGTAAAGACCAGCAGCATCCAGAACTGGCCGTTCTTCGCCAGCTCCAGGGCATGCGAAACTTTCAGCGCGCTGGTTTTCTGCATTTCCGCTTCGGTCAGCTCGATTTTGGTCAGCATAAAACAGAGCGCGGCAATCACAATGGCGATACTCGCCAGCCAGAAGGCGAGGTTCGGATTGCTGTCGATATACTTGCCGACGATCCACGCGGCGGCGGCCCAGCCTAACGATCCCCACATTCTTACCCGGCCATATTCGAACTGGTAGCGCCGCGAAATTTTATCAATATACGAATCAATCACCCCGCAGCCGGAGTTAAAAATTATTCCCAGGTATACTCCGCCAAGCAGCGCACCCAGCCAGAAGCTGTGCACCAGCAGCGGCGCGTACAAATAAATAAAGAACGGGCCTACCGGTAGCAGCATGGCGACCAGGATCCAGATCAGCCGCTTTTTCAGGCCGAACTTATCGGAAATAAAGCCGAAGAAGGGCTGCATCAGCAGGGCAATAAAGGCGTTGACCGAGTAGAGCAGGCCGGTTTTCGTTGCGCTAATCCCGAGGTGCTGAGTCGTCCAGATCACAAAGAACGCCATGGTCGAGGACCAGGCGAAGAGATAGAGGAAATCGAAAAGACTCAACAAGATATAGTTTCTTTTGCCGGGCGTCATCATTTCAGTTCCTTCAAGCGATAGAGATAAAGGTTACAAACAGGATCGATATGCCTGCCGTTCTTATTGGATGTTATACGTAATACATTTTATTTGATGATATGACACCCGGCGGCATTTTCTGGCAACGTGAATTGCGCTAATTTGTGATCATTACTGCAATAAATGATTTTATATCCCAGGGTTGGAATTTTTACTTTTATGAGAGCGTATAACATTTTGGGCTTTCAGGAGATGATGTCGCAGGTGGGGATTTTAAGCTTCGTTGTAACATTGTAAAGGATGTTAATGACCTGAGAATTATTGATCTGCCTCATCGTTTTGTACAAAAAATAACCATATTATGGTTGTGGTAAAGGACGACAGAGGAGGAACCGCGATGAGCGTTGACAGACTATATCGTAACCTGATGAATAAGCTGATTAATGCCAACATTGATCTCGATGCTTATTTACAGCTGCGTAAAGCAAAAGGCTATATGTCAGTCAGCGAAAACGACCATCTACGTGATAACTTGTTTGAACTGTGCCATGAAATGCGTCAACACGCGCCGCGCCTGCAGCACGTCGTTGCGCCGGAGGAAAAGGATGCCCTGCGGCTGGCGGGCGAAGCCGTCGCTTCCGCGGCGGTGTGCCTGCTGAGCGGACATCATGACTGCCCGTCCTACATCGCTGTCGACGTAGATAAGCTGGAAAGCTGCCTGGCGGTATTGCGGCTAAATATTCATAAATTGAATGATTCCAAGCCCATTACTCATGCCTGAGATCGGGGGGAGCCTGCTCCCCCCGATTAATGTTATGTAAAAATCCCTTCCCGTTTTCCCACGCTGGCTACCCTTATCGCATTGCTGACAAAAGGAGTATGCCATGCGCCAGACCATTACCCTGATGATAGCCCTTACCGCACTGTTGCTGCCTGCGGCTGCCCTTGCCGCCCGGGAGCGCGTAGAGGTGCTGCAGAACCAGCTTGAACACCCGTGGGCGCTGGCCTTTCTTCCGGACGATCGGGGCATTCTGATGACCCTGCGCGGCGGCGAGCTCCGGCTGTGGCAGCGGGAAAAAGGCCTCGCGCCTGCGATTTCGGGCGTACCGCAGGTCTGGGCCAACGGGCAGGGGGGGCTGCTTGACGTGGCGCTGGCCCCGGATTTCGCCCAGTCGCGCCGGGTCTGGCTAAGCTACGCCGAAGGCGGGAGTGACGACAAGGCCGGGACCGCCGTAGGCTACGGCCGACTGAGCGAGGATCTCCAGCGCCTGGAAAACTTCCAGGTGGTTTTCCGCCAGCAGCCGAAGCTCTCAACCGGCAACCATTTTGGCGGGCGGCTGGTGTTCGACGGCCGCGGTTATTTGTTTATCGGTCTCGGGGAGAATAACCAGCGTTCGACCGCTCAGGATCTCGATAAGCTGCAGGGAAAAGTGGTGCGGCTAACGGCTGATGGCAAGGTCCCGGACGATAATCCTTTTGTCGGCCAGGCTGGCGTCAGGCCGGAAATCTGGTCTTACGGTATTCGCAACCCCCAGGGGATGGCGATGAACCCGTGGAGCGATACGCTGTGGTTAAATGAACACGGCCCGCGCGGCGGGGATGAGATCAACCTGGTGCAAAAAGGGAAAAACTACGGCTGGCCGCTGGCGACGCACGGCATTAATTATAGCGGCCTGCCGATCCCGGAGGCCAAAGGCAAAACGCTGGAGGGAATCGAAGCGCCGCTGTTTGTCTGGGCGAAGTCGCCAGCGGTGAGCGGTATGGCGTTTTACAACGCCCCGACCTTCCCGCAGTGGCAGCACAGGCTCTTTATCGGCGCGCTGAAGGATACGTCGCTGATTGTCTTCAAGGTTGACGGCAATAAGGTGACGGAACAGGAGCGGATTCTGGGCGATCGCGGTAAACGTATCCGCGATGTGCGCGTTGGACCCGATGGCTATCTGTATGTCTTAACCGACGAATCCAACGGCGAGCTGCTGAGGGTGAGCCCGGCGGGCTAATATCAGGTGACCGGGATCATCACCACGTTGCGCCAGGCCTGGCGCTGGTTAATCTGCTGATACCAGCGCTGCAGGTGCGGGCGCGGTTGCCAGGTTTTCACGGTCTCCAGCAGGTTATAAATGAACGGCGCGACGGCGATGTCGCCGAGGCCGAAGGCGTCGCCTGATAGCCACTGACGGCGCGACAGTTCGTCATCGAGAATGGCGAACAGGGTCTCGCAGGTGGCAATACCGGCTTCAATCGCGGCGGGGTCGCGTTTTTCCGGCGGGGTTCTCACCAGCCCCATTAAAATCGGCCGATGGGCCGGCGAGAGCGAACCGTTGGCCCAGTCCATCCATTTCTCTCCCTGAGCGCGTTCGGCGGGCGACTCCACCCACAGGCGATCCTGACCATACTGCGCGGCCAGATAGCGGATAATGGTGTTGGATTCCCAGAGCACGATATCGGTCGTCTCATCTTTCAATAGCGGTACCAGCCCATTGGGATTCATGGCCAGATAGGCCGGATCGTGATTCAGACCGAACTCCAGGCCTGCCAGAATTTGCTGATACGGGAGGTCGAGTTCTTCCAGCACCCAGCGCACTTTCTTCACATTGGTCGAGTTATTTCTGCCCCACAGCGTAATCATATCCGCTCCTGCTTTTTATTTCGCCGCCGTTGCGGCGTAGTGAGCATTCATGTTGGAATAAAGTTAATATTTAGGCAACCGCGATCAAAAAAATTGCGCTGTTTGCAGCACCGGGCGAGGTTATTGCGTAAACTTTAAAAACTTTACCAACTCGCTGTTTCTTTAAGGTCATTTGTACGCTTTACTCACCGGCTGCTGCGGCGCGGAACGAGTGTGGCGGCATATTTTTGTTTGGAAAGGATACTTGGGTGGCTCTTATGACGCATGATGCTTTTTCCCTTCGCGGCCTCGCGGCAGGCTGCGCGCTTTTACTTCTCGTTGCGCCTGCGGTGCAGGCTGCGGAACAACTCCCCGATGCGCCATCCATTGACGCGCGAGCCTGGATCCTGATGGACTATGCCAGCGGCAAAGTGCTCAGCGAAGGCAATGCCGACGAAAAACTCGACCCGGCGAGCCTGACCAAAATCATGACCAGCTACGTAGTCGGCCAGGCGTTAAAGGCGGGTAAGATTAAGTCTACAGATATGGTGACCATCGGACGCGATGCGTGGGCCACCGGTAACCCGGCGCTGCGCGGCTCTTCGGTGATGTTCCTCAAGCCGGGGATGCAGGTGTCGGTAGAAGATCTTAACAAGGGCGTCATCATTCAGTCCGGCAACGACGCCAGCATCGCGATAGCCGACTACGTGGCGGGCAGCCAGGACGCGTTTGTCAGCCTGATGAACGGCTATGCGCAGAAAATGGGCCTGACCAATACCACCTTTATGACCGTGCACGGTCTGGACGCGCCGGGTCAGTTCAGTACCGCCCGCGATATGGCGCTGCTCACCAAAGCGATGATCCATGACGTGCCGGAAGAGTATGCGATCCATAAAGAAAAAGAGTTCACCTTCAACAAAATCCGCCAGCCGAACCGCAACCGCCTGCTGTGGAGCACGAACCTCAACGCTGACGGGGTGAAAACCGGGACCACCGCCGGGGCGGGCTACAATCTGGTTTCTTCCGCGACGCAAAACGATATGCGCCTGATTGCCGTCGTGCTCGGCACCAAAACTGACCGTATCCGTTTTAACGAATCAGAAAAACTGCTGACCTGGGGCTTCCGCTTCTATGAAACCGTGACGCCGATTAAACCCGATGCCACCTTCATTACCCAGCGCGTCTGGTTTGGCGATAGCAGTGAAGCGAAGCTGGGGGCGGGCGAGGCGGGTTCCATCACGCTGCCGAAAGGCCAGCTGAAAAACCTCAAGGCCAGCTACACCCTGAACGATACGCAGCTGACCGCGCCGCTGACCAAAGGGCAGGTTGTCGGCACCATCGACTTTAAACTGAATGATAAAACCATTGAGCAGCGGCCGCTGATTGTGATGGAAGCGGTAAACGAAGGTGGTTTCTTTAGCCGGATGATCGATTTCGTGCTGATGAAACTGCACGGCTGGTTCGGCGGTTGGTTCTCTTAAAATGCAGGCCGCGCCCTGCGGGGCGCGGTTAGTAAAGCAGTGAAATTTGTTTTTCCTTCGCCAGCGCGAGCAGATCGTCATCCGGACAGACGTCGCTGGTTATTACGTCAAACTGCGATAAATCCCCCATCCGCGCCGGCCGGACTTTGCCGAATTTACTGTGATCGACAACCAGCACGTGGTAGCGAGCGCTTTTCATCGCCCAGTGTTTGACCGGCAGCTCTTCCAGGTTAAAACAGGTCGCGCCCTGCTCGCAATCGACGCCCGCGGCGGAATAAAACGCGATGTCCGGGCACAGGTGGCTCAGCGTATCCTGCAGGCTTAGCGGTTTAAAAATGGCGTTGCTGGCGTGGAACTCGCCGCCGCACAAAATCGCGCGGCACTGGGGCTTTTCCTGTAAGGAAAGAAAGGTATTGAGCGAATAGCAGACGCCGGTAAAGGGCAGGGCGCTATCGATGGCGTCGATGATCCACGGCGTGGTGGTCCCGCAGTCAAAAAAGGCCATCTGGTGGGGCTCAAGCAGCTTTGCCGCATGGCGGGCGGCGCGGCGTTTTTCATCCACAAGGCGCGTTTTCTGATCGCTCAGCAGATAGTGCGTTGCGCTGCGCGGCTCCAGAACGATATAGCCGCCCAGCAACACGACCGGGCCGCTGTGGCCGTTGAGGTCGCGACGAATGGTCATCTCTGACACGCCAAGCAGGGTGGCCGCTTCTTTTAGATGGAGTTTATCACTGCGCTTGAGCGCCTGAATAAGCTGGCTGATGCGTTCGTCACGACGAGTTTCCATATTCCCTCTAAGCTGAAAGCGCCCTGCATTGACAGGGCGTCAGCGGCGATTTTACCTGCCGGAAGAGGCTTAGTCACGTGCAGGAATCGGGCGCTGCCGCAACTTTACCGGCTGGTCAGGAACGTCTATTCGCGCACCCAGCCTTTGCGAATCGGCAGCGAAAAGAACAGGCGGTACAGCCGCTGCAGATGCTGATAGAGGGTTTTTCCGCCGCTTTGCCACAGCAGTTGGGCGCTAAGGCAGGCGATCATCGCGGTGAGAAGCCCGCCCAGCATGTCCATCGGCCAGTGAACGCCGAGATAGACCCGGGCCCAGGCAATCGCGCAGGCAACGGCGATAAGCAGCGCGCCCGACCACAGGCGGTGCCAGAACATAAAGGCCAGCGCAAAGGTAAAGCAGATAGTACCGTGATTGCTTGGGAAGGAGTTATTGGGTGAATGATGCAGGAAGTTATAGCCCACACCGGCGGCAAACGGACGTTCATGCGGAAAAAACACGCCGAATATCCATGAAAGCGTGAGGCTAATCGCGAGCGCCATCATCACCTTAAATACTAGCTGACGCTGGTTTGGCCCCCAAAGCCATAAGGCGAACACCAATAATGGCACAATAATAATCAGGTCTTTGGCGATAAACGTCGCGATTTCAATTGCCCACCGCGGCGACGCGGGGGTGGCATTGAGGAATGCAAACAGCGAGTAGTTAATATTTTCCAGCATACATCCAGGCTCTTGGGTCCGTTAGCAACAAGCCGCCCACCTTAAAAAACGGTGGCGATAAGGTAAAGCAGTATTGTCTTAATTATCAGTTTGTTATGAATGAAAGTGCGTATGTGGCTTCGTTAACAGACTGAGTAAAGGAGTATATAGCCTGTAATCTAATTGAAACATAAACGAAATATATACAGTGGAATTTTCATTCGGTGATGGCGACGCGGTCTCTGCGTGGCGATATTTCTCTTCATCGCTCACAATTCACTATCTCCCCGGCACGACTTTCATTAAACTTTGCGCGGTTTTATTTAAATAAGAGATTTCATGCACAATTCTTCGCTTTCAGGCAAACGCCTCGGACGTCAGGCGCTGCTCTTTCCGCTGTGCCTGGTGTTATACGAATTCGCCACCTATATCGGCAATGACATGATCCAGCCGGGAATGCTCTCGGTGGTGGAAGAGTTTGGCGTGGGCAATGAGTGGGTTCCGACCTCAATGACCGCCTATCTGGCCGGCGGTATGTTTTTGCAGTGGCTGCTGGGGCCGCTTTCGGATCGTATCGGCCGCCGTCCGGTCATGCTGACCGGGGTGGTGTGGTTTATCGTGACCTGCCTGGCGACGCTGCTGGCGCAGACGATTGAGCAGTTCACGCTGCTGCGCTTTTTGCAGGGCATCAGCCTGTGCTTTATCGGCGCGGTTGGCTATGCGGCGATACAGGAGTCTTTTGAAGAGGCGGTGTGCATCAAGATCACGGCGCTGATGGCCAACGTCGCGCTGATTGCGCCGCTGCTTGGGCCGCTGGTGGGCGCGGCCTGGGTTCATCTCCTGCCGTGGGAGATGATGTTTGTCCTGTTTGCCGTGCTGGCCGCTATCGCCTTTTTTGGGCTACAGAAGGCGATGCCGGAAACCGCCACCCGCATGGGCGAGAAGCTATCGGTTAAAGAGCTGGGGCGTGATTATCGTGAGGTGCTGAAAAACCTGCGTTTTGTCGCCGGCGCGCTGGCCACCGGTTTTGTCAGCCTGCCGCTGCTGGCGTGGATTGCCCAATCGCCGGTGATCATCATCAGCGGCGAGCAGGCGACCAGCTACGAGTATGGTCTGCTGCAGGTGCCGATATTTGGCGCGCTGATTGCCGGTAACCTGGTGCTGGCGCGCCAGACTTCCCGCAAGACGGTGCGTTCGCTGATTATTCTCGGCGGCTGGCCAATTATGATCGGCCTGCTGATCTCCGCCGTCGCGACGGTGGCGTCAACCCACGCGTATCTGTGGATGACCGCCGGGCTGAGCGTTTACGCCTTCGGGATTGGACTCGCTAACGCCGGGCTGGTACGCCTGACGCTGTTTGCCAGCGAAATGAGTAAGGGAACGGTGTCGGCGGCGATGGGGATGCTGCAAATGCTGATCTTTACCGTGGGTATCGAAGTGAGCAAGCACGCCTATGAGGCTGGCGGCAGCGGGCTCTTCAGCTTGCTCAACCTGCTGAGCGGGGTGCTCTGGCTGGCGATGACGGTCTACTTCCTGAAGGATAAACGCGTAGGCAGCTCCCTCGAACCGCAGTAATCTTCAGATGCCCTGCTGCGACGTTACGCGCCGCAGCAGGCGCGGCCTCAGGCGAACGGCGCTTCGCGATTAAGCACTTTATCAATAATATGCAGCACGCCTTCTTCGTTATTGTGCGGCGCGCGGTAGCCGGCGACGGCCTTCACCGGCGCGGCGGCGTTGGCCATGGCGAAACCGAAGCCGGCATGCTGCAGCATTTCGATATCGTTGCCGCTATCGCCAAACGCCACCACTTCATGGTTCTCGATCCCCCAGCGTTCCTGCAGGATGCGCAGTCCGTTGGCTTTATGCACGCCGGGAATAATCAGGTCAATGCTGCCGTAGCCGGTAGCGACCGCGGTCACCATATCGCCAAGCGCAGCGTGCAGCTTCGGCTGTATCTGCGGGATCAGCTGGTCCGGGACGTTGAGACCGAACTTCAGAATCTCATCATCAGCAATATGATTAAAATCGTCGACCAGTTCGAGGCGATGATAATACTTCGCCGCGACCGCTTTCAGCTCATCATTATACTGGTTGAGGGTATAAGCGCTGCGCTTACCGCAGGCGATGATTTCAATGTTGGTCAGCGTCTGGAGATGGTCGATAACAGTATTGAAATGCTCCTGCGGCATCCGGCAGTTAAACACGTCCTCGCCGGCGCTGACCACCCAGCCGCCGTTTTCGGCGACAAAGGCGATCTCATGGGCAACCTCGGGGAAGAAGGAGATAAGCTGGTAATACTGGTTGCCGCTGGCAACGACGAAGCGGATGCCCTGCTCGCGCATCCGTTGATACTGGGCGAGGAAGCGCTGACGGTTATAGGTTTTGGCATCGCTCAGAAAGGTGCCGTCCATGTCTACCGCAATCAATTTGATGCTCATTAACTGTTCTCCATCACGGGTTCAGATTGGGGCTTCGCTACCGCGCGGGCGACGATGGCCGCGACCAGCACGAGTGCCAGCACCACCATCATGGCGCTGCGCAGGCCGAAGTGTTCGCCGAGAAAGCCCAGCAGCGGCGGCCCGACGAGGAAGGCGAGGTAGCCGGTAATCGCCACCACGCTGACGCGCTTCGGCGCATCGGGGCCGGTGTCGCTGGCGGCAGAAATGGTCAGCGGGAAGCCCAGCGACGCGCCGAGGCCCCATAATAGTACGGAGAGACCGGCGACCCACGGGTTATCGACGAAAATAATCAGGCCAATGCCCAGGGCGCCCATTACCGCGCTGGCGCGAACCACCGTCACCCGGCTGTAGCGGTCAATAAACCAGCCGCCGGTAAAGCGGCCAAGGGTCATGCCGAGGGTGAAGCCTGCGTAAATCAGCGAGCCGGAGGTTGGGCTGAAGCCGTGGCCGTCCACCATCAGCAGCGGCAGCCAGTCGTTGGCGGAGCCTTCGGCAAAGGCCATGGCCAGGACGATCGCGCCAATCAGCAGCAGCTGGGCATCGCGCCATATCGGCAGGCCTTTGCCTTCATGGCGCGCCGCTTCCGCCGCATTTTTGCCGGTGCCTTCAGGGATCGCGCGAATGGCGATAGCAATGGGGGCGACGGCCACCAGTGCCGCCAGCAGGATGTGCGGCGCGGCGGGCAGGCCGAAGCCGGTTACCGCCATACCAATCCCGGCGCCGACGAGCGTACCGAAGCTGTAGAAACCATGCATCATCGGCAGGACGGTTTTATTCATCTCACGTTCAACGGCGGCGCCTTCGACGTTAATGGCCACTTCCGCGGAGCCAAAGCTGGCGCCGAAGATGGCTAAGCCGATAGCAAACAGCACCGCCGAGGTAAACCATAGCGCGGCGCTGAGCACCAGCATGCCGACCACCGCGCAGGACATGGTGGCGCGAATCACTTTACGGGTGCCGAATCGATTGACCAGCCACGCTGAGCAGAGGATGCCGCTCATCGAACCTATTGATAGTCCAAATAATACAATCCCCATTTCCGCCGTCGATAGCGCGAGCAGATCGCGAATCGCCGGCGTGCGGGTCGCCCATGAGGCCATGAGTAATCCGGGGATAAAAAAGAACATGAAGAGCGCCCACAGCCTTAGCTGGAGGGCTCTGCGGGAGGTTTGCGCTGTCATCCGTAAATGCCCGAGAGTGAAGAGATGCAGACAACAGTAGCAAGGTTGTGTACATTTGTACATCCAGGCAGGCTGCCGCGGAATGCTTTTTTATTGACCTCTATGATTCGATTCAGCCTGAGGCATATTTGACGCGTACGCCGTGGGATTCAGCATCTGTTTAAATGAAAGAGGAAAAGGGGATGGCCCGTCGACCAAACGACCCGCAGCGGCGGGAGCGGATTTTGCAGGCGACGCTGGACACGATCGCGATACACGGTATCCACGCGGTCACGCACCGGAAAATCGCCACCTGCGCGGGCGTGCCGCTGGGCTCGCTGACCTACTATTTCAGCGGCATTGAGGCGCTGGTCGAAGAGGCGTTCAGCCTGTTTACCGGCCAGATGTCGGCGCAGTATCAGCAGTTTTTTGCCGATGTGCATAGCCGCGAAGAGGCCTGTGACGCCATTGCGGAGCTGATTTTTAGCGCCCAGGTGACCACCGCGCGCAATATGGAGCTGATGTATCAGCTATATGCTTTTTGCAGCAGCCAGCCGAATTTAAAAGCGGTCATGCAGAACTGGATGCTGCGCAGCCAGCGGACCCTTGAGCAGTGGTTTGAACCGGCAACGGCTCGCGGGCTTGACGCCTTTATCGAGGGGATGACGCTGCACTTCGTGACTGACAGAGCGCCGCTATCGAGAGAAGCGATTCGACTGATGGTAGACCGGCTGGCGGGAGCGTGAGCGGGGCGCAGAAAACAAAAAACCCATCAACCTTGAACCTAAGTGGCGGGGTTGATGGGCTCCACAAAATGGGGACATCAAAGAAAAGCAGTGGCACTACTTATGACTGATGCCAGCAAAAAAAGTTCTGCGTATGCGCGTTTTTTTTCTTAAAAAATTCACTGTAGCCCCGGCCAGATGATGACAATCAGCGTACCTGCCAGGGTTAACAACACGTTAGCGATGGCGTAGGTCCCTGCGTATCCCAGCGCAGGAATATTGCTGCGCGCGGTATCGCTGATGATTTCCATCGCCGGCGCGCAGGTACGGGCCCCCATCATGGCGCCGAAGAGCATCGCCCGGTTCATGCGCAGCACGTACGCGCCGAACAGGAAGCAGATAACCACCGGCACCAGGCTGACGATAAGGCCCGCCGCCAGCATCTGACCGCCGACGGCGCCGAGGCCGTTATTTATGCCGGCGCCCGCGCTGAGCCCCACGCCTGCCATAAACACCATCAGGCCGAACTCCTTCACCATATTCAGCGCTCCCTGCGGAATGTAGCCAAACGTCGGATGGTTGGCGCGCAGGAAACCGAGCATAATGCCGGCAAACAGCAGACCGGCGGCGTTACCGATGCCGAAGCTGAACGAGCTGAACTGGAAGGTGATCATGCCGATCATCAGGCCAACGATAAAGAAGGCGCAGAAGGCGAGCAGGTCGGTCACCTGGCTGTGGATGGAGATAAAGCCGATACGATCCGCGACGGTTTTAACGCGACGCGCGTCGCCGCTGACCTGCAGCACATCGCCCTTGTTGAGCACCACGTTATCGTCGATAGGCATTTCGATCTGGCTGCGGATAACGCGGTTTAAGAAGCAGCCGTGATCGGTCAGCTTCAGCTGCGCCAGGCGACGGCCGACGGCATTGTGGTTTTTGACCACGATCTCTTCGGTGACGATGCGCATATCGAGCAGATCGCGGTCGAAGACCTCTTTGCCGTTACGGAAGCTTGGGTCGAGGCGGGCATGGGCATCCGGGTAACCTACCAGGGCGATATCATCGCCCATCTGCAGCACCGCATCGCCGTCCGGGTTCGCGAGAATGCCGTTGCGGCGGATGCGCTCAATGTAGCAGCCGGTCTGGCGGTAAATGCCCAGCTCGCGCAGGTTTTTACCATCAGCCCACGCCACCAGCTCCGGACCGACGCGGTAGGCGCGGATCACCGGCAGATAGACCTTGCGCCGGGAGTCGGTATCGAGGCCGCGCTCGCGGGCGATTTGCTGGGCGCTGGTTTGCAAATCCTGATGCTGCAGCTTCGGCATATAGCGGGCGCCGACGATCAGGCTGACCAGGCCAATCAGGTAGGTCAGCGCATAGCCGAGGCTCAGATGATCGAGCGAGAGGGCGAGCTGATCGCTGGGCATGCCGAAGTGCCGTAGCGTATCCCCGGCGCCCACCAGCACGGGCGTGGAGGTCATGGCGCCGGCGAGCATCCCGGCCGTCAGGCCGATATCCCAGCCGAAGAGCTTACCCAGCCCCATGGCGATCAGCATCGCGCTGCCGACCATCACCAGCGCGAGCATCAGGTAATTTTTGCCGTCGCGAAAAAAAATAGAAAAAAAGTTGGGCCCCGCTTCCACGCCGACGCAGAAAATAAACAGCATAAAGCCGAGATTGAGGGCATCAGTGTTAATACTGAAATGCTGTTGCCCTAATAATAGGGAAACCACTAAAACGCCAATGGAATTACCAAGTTGTACCGACCCGAGACGCAGTTTCCCGAGGCAGAGTCCTAATGCAAGCACAACGAACAATAACAGGATGTAATTCCCGTTTAACAAATCTGCGACGTTTATATTCACGAAAGCCAACTTCTCATTTACTAGTAAGTTGTTGAAGGAAATGGTTATTTGGTCTAAGGTTGGTCCAGTGTTCGCGTTGTCCCGAACGCTATTCTGGCATCCCGTTATAACCAGCAAAATATAGTCGACAGTTTAATCTTTCCTGGAGGCTGCGGCTAGTAACAATCGTGTTTACATTGACGGGATCTTTTATTGGCATGGATTGCCAGAATCTTTATCTGACTGGGCGAAGTGGAAGTTGGTTAGAGGCAAAATCAGGAGGATGTCGTGAAATCTGAGCGTGCTTGGGCCGGTATTATCTGTGGGTTCTTTCTATTTATCGTGGTTTGTTTATCACTACTGTTACATATGAAAGGCGCCTTTCGGGCTACCGGTAACCCTGAGCTCGGGCTGCTGTTCTTTTTGCTCCCCGGTGCGGCGGCAAGCTGCCTCTCTCCCGGGCAGCGGGTGCTGCGTCCGCTTATTGGCGCGATGCTGGCTGCACCTGTCTGTCTGGTGGTTATGCGGCTTTTCTTTGTGACCGAGCGTTCTTTCTGGCAGGAACTGGCGTGGCTGTTTAGCGCGGTGTTCTGGTGCGCGCTGGGCGCGCTGTGCTTTTTGTTTATTTGCGCCTGGCTTGATACCAGACGCAGGCACTCGTCAGAGGAGTGAGCCGTCTCAGGCGAACAGGCCGAGATTCTCTTTCGCCCAGGCTTCAAAGTCAGTGCAGCCGCCAATGTGCTTCTGATCGACAAAAATCTGCGGTACGGTTTCAACCGGTTTACCCACGGTTTTTTCCAGGTCGGCTTTGCTGATGCCTTCTGCGTGAATATCAATATAGCGATAGTTAAAATCATCACGCTCGTTGCTCAGTTTTTCCGCCAGCTCTTTGGCGCGAACGCAATAGGGGCAGCCTGGACGACCAAAAATTACCGTAAACATAGTCCTTCTCCTTAAACCTCAGCCGGATGGCGAATGCCGCGTATCATGCCGCGTTATGTCGAGGAGGGAAAGAAGGTTCTGCCTTTTGCTTCGATGGCTTAAGGCTATGTTTGGTAAATATTCTGCTGATGAAACCGCTATACTCCCCTGATACGCGACCGGTTTTTGCCCGGGAGCGTGCATGATTTTGACCGGAGGAGCGTTATGCGATCGCCCGCTGCATTACCAAAAAGCATTCTGGTAGTCGAGATTATCGGCATGGTGCTGTTGACCCTGGCCTGGCTCTCGCTCAACCAGTACGTCAGCCTGCCCGCGCCGTTTTCCAGCCCAACGGCGGCGCTGCTGATGATCTTCGCGGGGATCCTGCTGATGCTTCCGGCCGCCGTGGCGTTAATGTGGCGAGTGGCGAAAGTGATTGCCCCGCAGTTGACGCAAACGAAAACCCCACCTTCTTCATTGCCTGACAGAGAAAAACGAGATGACGCCGACCATTGAGCTGCTGCGTAGCCACCGTTCTATTCGCCATTTTACCGACGCGCCGATAAGCGACGAACAGCGCGCCGCGATTATTGCCAGCGCGCAGGGCGCTTCCAGCTCCAGTTTTTTACAATGCTCCTCAATTATTCGCGTTACCGACCCGGAAATACGCCAACAGCTGGTCCCGCTGAGCGGCGGCCAGCAGCACGTAGCGCAGGCCGCTGAATTTTGGGTATTCTGCGCTGATTTCAATCGCAATCTGCAAATCTGCCCGGACGCTCAGCTGGGCCTCGCCGAACAGCTGCTGCTGGGCTGCGTCGATACCGCGATTCTGGCGCAGAATGCGCTGGTGGCGGCGGAATCCCTTGGCCTCGGCGGCGTCTATATTGGTGGCCTGCGCAACAATATTGATGCGGTGACCGAGCTGCTGAAGCTCCCGCAGCACGTACTGCCGCTGTTTGGCCTGTGCCTTGGCTGGCCGGACGATAACCCGGAGGTGAAACCGCGCATGCCGTCGGCGATGCTGGTGCATGAAAATCACTATCAGCCGGTGGACGACGCGGTGCTTGCGGAATATGACGAGCAGATAGCGCAGTATTATCTCTCTCGCGGCAGCAATACGCGTCGCGATACCTGGAGCGACCATATCCGTCGGACTATTGTTAAAGAGAGCCGTCCGTTTATTCTGCAATATCTGCATAAGCAGGGATGGGCTACGCGCTGATTGCGTGTAAACTGCCCTCGGTCTGACGCAAGGAAATTCCGCAGGTCAGCGCTAATTGACTACCAGAGGCCCGCCAGAGCGGGTCTTTTCGCAGAGGTGCAGGGTGAAAATTGCCATATTATCCCGGGATGGAACGCTTTATTCATGTCGACGCCTGCGCGAAGCCGCGCAAAAACGCGGGCACCAGGTGGAAATCCTCGATCCGCTTTCCTGTTATATGAACGTCAGTCCGGTGGCCTCGTCGATTCACTATAAAGGTCGCCAGCTCCCGCATTTTGACGCCGTGATCCCGCGCATTGGCACGGCGATCACTTACTATGGTACCGCGGCGCTGCGTCAGTTTGAGCTGCTGGGCAGCTATCCGCTGAATGAATCGGTGGCGATCACCCGCGCCCGCGACAAGCTGCGCTCGCTCCAGCTGCTGGCCCGTCAGGGGATCGATCTGCCGCTCACCGGTATTGCCCATTCGCCAGACGATACCAGCGACCTGATTGCCATGGTTGGCGGCGCGCCGCTGGTGGTAAAGCTGGTGGAGGGTACCCAGGGCATCGGCGTCGTGCTGGCCGAAACGCGCCAGGCGGCAGAGAGCGTCATCGACGCTTTTCGCGGCCTGAATGCGCATATTCTGGTGCAGGAGTATATCGCCGAGGCGAAGGGGCGGGACGTGCGCTGCCTCGTGGTGGGTAATGAAGTGGTGGCGGCAATTGAACGGCGGGCGAAGGAGGGGGATTTTCGCTCTAACCTGCATCGCGGCGGCGTGGCGTCGGTGGCGTATATCAGCGAGCAGGAGCGTGAAATGGCCATTAAGGCCGCGCAAACGCTCGGGCTGGACGTGGCCGGCGTTGATATCCTGCGCGCCGCGCGCGGTCCTCTGGTGATGGAGGTCAATGCTTCTCCTGGGCTGGAAGGAATTGAAACCACCACCGGCGTCGATATTGCCGGCAAAATGATCGCCTGGATCGAACGACAAGCCACGCCCGGATTTTGTCTGAAAATGGGCGGATAATTCCCTTTCACGACACCGTCATGGAACAGGACGCTTTTTTTGCGTAAGCTATGGCGTCGCATTTTTCACAGTAAGAGGTCACAGGTCATATGGATTCACTGGTCGTTCCGGGTCTTGATACGTTACGTCAATGGCTCGACGAATTGGGCATCAGCTTTTTTGAGTGTGATTCCTGCCAGGCACTGCACCTGCCGCATATGCAAAATTTCGAAGGCATTTTTGATGCCAAACTTGACCTGGTGGATAACGTGGTGCTTTTCTCCGCGCTGGCAGAGGTGAAACCCTCCGCGCTGCTGCCGCTCTCCGCCGATCTTTCTGCGATTAACGCCAGTTCGTTGACGGTGAAAGCTTTCCTCGATATTCAGGATGATAATCTGCCAAAGCTGGTGGTGTGCCAGGCCTTGACCGTCGGCGTCGGCGTGACGATCGATCAGTTCGCGTGGTTTTTCCGCCAGAGCGAAGAACAGATATCGATGGTCATCCTCGAAGCCAGCGCCAATCAGGTGCTGTATAAGTCTGAGGAAGAAGAGCCGGTGGCTGAGAATATTCAGTACCATTTTCTTCACTAAGCCTGTCGAAAAATAGCGCAGCCACTGCCATAGCGGCTGCGTATTACATGCTTTTATTCTGCTATTAACCTTCCGGAAAAGAATTTTTCACCGCCATTCCGCCGCTTTCGGCTTATCACATAGACCCTTATTGCATAAAAAATTGATAAAAGCCGTTTTTTTACCTGGGCTATAGCCTCTTATTCTGGCTACAGTTATTCTGACGCTGCTTCCAGTTGCGGGCAACCATTCCGGGAGAGGTCCTCTCTCCTTTTCTTAGGCAATGAAAAAATATGCATGATTATTGCATGCGAACAAGTGCGTATATTCAGCCCGCTTGTTAACGGGCATTGAGAAGGAATAAGAGATATGACCGCCTTTGGTAAAAAATGGTTAACAGGTCTGGTTACGGGTGCGCTGATGGCCGTTTCTGCCGGTTCGCTCGCAGCCGAACAAAAAACCCTGCATGTTTATAACTGGTCTGATTATATTGCGCCGGATACGGTGGCGAATTTTGAAAAAGAGACCGGTATTAAAGTGGTGTATGACGTCTTTGACTCCAACGAAGTGCTGGAGGGTAAGCTCATGGCGGGCAGCACCGGTTTTGACCTGGTGGTACCGTCGGCGAGCTTCCTTGAACGCCAGCTGGCGGCCGGGGTATTCCAGCCGCTGGATAAAAGTAAGCTTCCCAACTGGAAAAATCTCGACCCGGAAGTATTGAAGCTGGTCGCGAAGCACGACCCCGACAATAAATACGCGATCCCGTACCTGTGGGCGACAACCGGCATAGGCTATAACATCGATAAAGTGAAAGCCGTGCTGGGCAAAGATGCGCCGCTGGACAGCTGGGATCTGGTAATGAAGCCGGAAAACCTGGAAAAGCTGAAAAGCTGCGGCGTCTCCTTCCTGGATGCCCCGGAAGAGATTTTCGCCACCGTGCTGAACTATCTCGGCAAAGATCCTAACAGTACTAAAGCCGATGACTACACCGGCCCGGCGACCGATCTGCTGCTGAAGCTGCGTCCGAATATTCGCTATTTCCACTCCTCTCAGTACATCAACGACCTGGCGAACGGTGATATCTGCGTCGCTATCGGCTGGGCGGGGGACGTATGGCAGGCGGCTAACCGGGCGAAAGAAGCGAAAAACGGGGTGAATGTTTCCTACTATATTCCGAAAGAGGGCGCGCTGGCGTTCTTCGACGTCTTCGCCATGCCGGCGGATGCGAAAAACAAAGATGAGGCTTATCAGTTCCTGAACTATCTGATGCGTCCGGATGTTATCGCCCACATCAGCGATCATGTCTATTACGCTAACGGCAACAAAGCCTCTGTTCCGCTGGTCAGCGAAGCGATCCGCAATAATCCGGCCATTTACCCGCCGGCTGACGTCTTCGCCAAGCTGTTCACCCTGAAAGTCCAGGATCCGAAAATCGACCGTGTGCGTACTCGCGCGTGGACGAAGGTGAAAAGCGGTAAGTAATTCTCCGTGAGTTGTAGGCCGGATAAGCGTCGCGCTGCCGGCAACAGGCGCACCGCGATGGTGCGCCTGCACCATGATTTGATTTCTGCCGGAGAACACCCCGTGAATGATGTGATTCCTCGCCCGCAGGCGAAAACCCCCAAAGCGCTGACCCCGCTGCTGGAAATCCGTAATTTAACCAAGTCCTTCGATGGCCAGCACGCCGTCGATGACGTCAATCTCACCATTTATAAAGGCGAAATTTTTGCCCTGCTGGGCGCATCCGGCTGCGGCAAGTCAACCCTGCTGCGCATGCTGGCGGGATTTGAACAGCCTACCGCCGGACAGATTGTCCTGGATGGCGTCGATCTGGCGCGGGTGCCGCCGTATCAGCGGCCGATTAATATGATGTTCCAGTCCTACGCGCTGTTTCCCCATATGACGGTGGAGCAGAATATCGCCTTTGGCCTCAAGCAGGACAAATTGCCCAAGGCCGAAATCACCAGCCGGGTGCAGGAGATGCTGGCGCTGGTGCATATGCAGGAGTTCGCAAAGCGTAAACCGCATCAGCTCTCCGGCGGCCAGCGTCAGCGCGTGGCCCTGGCCCGCAGCCTGGCGAAAAGACCGAAACTGCTGCTGCTTGATGAGCCAATGGGGGCGCTGGATAAGAAGCTGCGCGACAGGATGCAGCTGGAAGTGGTTGATATCCTTGAGCGCGTCGGCGTTACCTGCGTGATGGTGACCCACGATCAGGAAGAGGCGATGACCATGGCGGGGCGTATCGCCATTATGAACCGCGGCAAGTTCGTGCAAATCGGCGAGCCGGAGGAAATCTACGAGCACCCGACCACCCGCTACAGCGCGGAGTTTATCGGCTCGGTCAACGTCTTTGAAGGGTTGGTGAAAGAGCGGCAGGAAGATGGCCTGGTGCTGGACTCTCCGGGCCTGACCCATCCGCTGAAGGTCGATCCCGATGCCTCCGTCGTCGATAACGTGCCGGTGTGGGTGGCCCTGCGCCCGGAAAAAATCATGCTCTGCGAAGACCCGCCCGCGGATGGCTATAACTTTGCGGTGGGCGAGGTTATCTATATTGCCTATCTCGGCGACCTGTCTATCTACCATGTGCGCCTGAAAAGCGGGCAGATGCTGAGCGCTCAGCTGCAAAACGAACACCGTTACCGTAAAGGGGCGCCCACCTGGGGTGATGAGGTGCGTTTGTGCTGGGATGCCGATAGCTGCGTCGTGTTGACGGTGTAAGGAGAGGGCGATGAGTACATTAGAACCCCCGTCAGGCGTAAAAAAACCTGGCGGTTTTGCGCTGTGGCTGGCGCGGCTGCAGATGGCCCACGGGCGCAAGCTGGTCATTGCGCTGCCCTACGTGTGGCTGATCCTGCTGTTTCTGCTGCCGTTCCTGATCGTCTTTAAAATCAGCCTGGCGGAGATGGCGCGGGCGATCCCACCCTATACCGACCTGCTGGAGTGGGCCGACGGTCAGCTTACGTTAACGCTGAATCTCGGGAATTTCCTGCAGCTCACCGACGATCCGCTCTATTTTGAAGCGTATCTGCAATCGCTTCAGGTGGCGGCGATCTCGACGTTCTGCTGCCTGCTGTTGGGGTATCCGCTGGCGTGGGCGGTAGCGCACAGTAAGCCATCGACGCGAAATATTCTGCTGCTGCTGGTGATCCTGCCGTCATGGACCTCCTTCCTGATCCGCGTCTATGCCTGGATGGGGCTGCTGAAAAGCAACGGCGTGCTGAACAACTTCCTGCTGTGGCTGGGGGTCATCGACCAGCCGCTGGAGATCCTGCACACCAACCTGGCGGTCTATATCGGTATTGTTTACGCCTACTTGCCGTTTATGGTGCTGCCGATCTATACCGCCCTCACGCGTATCGATTACTCGCTGGTGGAGGCGTCGCTGGATCTGGGGGCCCGGCCGCTGAAGACCTTCTTCCAGGTGATCGTTCCCCTCACCAAAGGCGGGATTATTGCCGGGTCGATGCTGGTGTTTATTCCGGCAGTCGGGGAGTTCGTTATCCCGGAACTGCTGGGCGGGCCAGACAGCATTATGATTGGCCGCGTGCTGTGGCAGGAGTTTTTCAATAACCGCGACTGGCCGGTGGCTTCGGCGGTGGCGATCGTGATGCTGTTGCTGCTGATCGTACCGATCATGTGGTTCCACAAGCATCAGCAAAAACAGGTGGGGGAACACGGATGAATAATTTACCGGTAGTCCGTTCGCCGTGGCGAATTTTGATTCTGCTGCTCGGCTTTACCTTTCTGTATGCCCCGATGCTGATGCTGGTGATTTACTCGTTCAACAGCTCAAAGCTGGTGACGGTATGGGCGGGGTGGTCGACGCGCTGGTATCGCGAGCTGTTTCATGACGATGCGATGATGAGCGCGGTAGGCTTAAGTCTGACCATTGCCGCCTGCGCCGCGACGGCGGCGGTGATCCTCGGTACCATTGCCGCAGTGGTGATGGTGCGTTTTGGCCGCTTCCGCGGTTCAAACGGCTTTGCTTTTATGATCACCGCGCCGCTGGTGATGCCCGATGTGATTACCGGCCTGTCGCTGCTGCTGCTGTTTGTCGCGCTGGGGCATTCAATTGGCTGGCCGTCGGATCGCGGCATGCTGACCATCTGGCTGGCGCACGTGACCTTCTGTACCGCGTACGTCGCGGTGGTCATTTCATCGCGCCTGCGTGAGCTGGACCACTCTATTGAAGAGGCGGCGATGGATCTGGGCGCCGCGCCGCTGAAGGTCTTTTTCGTCATTACGCTGCCGATGATTATGCCGGCGGTGGTCTCCGGTTGGCTGCTGGCCTTTACGTTGTCGCTAGACGACCTGGTTATTGCCAGCTTTGTTTCCGGGCCGGGGGCGACGACGCTGCCGATGCTGGTCTTCTCCAGCGTGCGCATGGGGGTCAACCCGGAGATTAACGCCCTGGCGACGTTAATCCTCGGCGTGGTCGGGATTGTTGGTTTTATCGCCTGGTATTTGATGGCCCGCGCGGAAAAGCAGCGGGTGCGCGATATCCAGCGTGCAAGAAGCGGCTGAACCACCTAAAATCTGCAATAGAGTTAACATCGGCGCCGCATTTGTGGCGCCGTTTTCATGGAAGACTTTACGTTGGGATTGTTTACTAAAACGCGTTCGTCTCATGCTCGTCTTAACGTTCCTGCGCTGGTGCAGGTGGCGGCCTTCGCCATTATTTTAATCCGCGGCCTGGATTTGCTGATGATCCTCAACCAGCTTGGCGTTCAGGGAATCGCGGATTTTGTCCATCGCAGCGTGCAGACGTGGGCGCTCACCCTGGTGTTTCTCTCAAGTCTGGTGCTGGTATTTATTGAAATCTGGTGCGCGTTTTCGCTGGTAAAAGGGCGCAACTGGGCGCGTTGGCTGTTCCTGTTGACGCAGATTATCGTGATTGGCTATCTATGGGCCGCTTCATTGGGCTACGGTTATCCCGAGCTGTTTAGTATTGCAGGGGAATCGAAGCGCGAAATCTTTCGCTCCCTGGTGCTGCAAAAACTACCGGATCTGCTGGTGCTGGCGATGCTGTTTGTGCCGGCCCCGTGCCGACGCTTTTTCCGTTTACAGTAACGGTGATACAATCCCCGCCCCTGTTTTTTTGAAGGTCTTGTTATGCATTGCGCACTTTATGACGCGGGCCGCTGCCGCTCCTGCCAGTGGCTGGAACTGCCGGTATCCCAACAGCTCGCCGATAAAATGGCCGATCTTCGCGCGCTTCTCGCCGATGCGCCCGTCGCTGAATGGTGCGCACCGGTTTGCGGGCCGGAAAGCGGGTTTCGCAACAAAGCGAAAATGGTGGTCAGCGGTAGCGTGGAGCGCCCATTGCTGGGGATGCTGCACCGTGATGGCGCCCCGGAAGACCTGACCGACTGTCCGCTTTATCCGCAAAGCTTCGCGCCCGTCTTCGCTGCGCTCAAGCCGTTTATCGCCCGCGCCGGGCTCACGCCCTATAACGTTGCCCGCAGGCGCGGAGAGCTGAAGTACATTCTGCTGACCGAAAGCCGGCTCGACGGCGGTATGATGCTGCGCTTTGTCCTGCGTTCGGAGAGCAAGCTTGCCCAGCTGCGCGCCGCGCTGCCGGAGCTTCAGGCGCTGCTGCCGCAGCTGCAGGTGATTACCGCCAATATTCAGCCGGTGCATATGGCCATCATGGAAGGAGAGCGGGAAATTTTCCTCACCGACCAGCAGGCGCTGGCGGAAAATTTCAACGGCGTGCCGCTGTGGATCCGCCCGCAAAGCTTCTTTCAGACCAACCCGGCGGTGGCCAGCCGCCTGTATGCCACCGCTCGCGACTGGGTGCGCCAGCTGCCGGTCAACCATATGTGGGATCTCTTCTGCGGGGTGGGCGGCTTTGGTCTGCACAGCGCAACGCCTGAGATGCGCCTGACCGGGATTGAAATTGCCCCGGAGGCGATCGCCTGCGCGAAGCAGTCGGCGGCGCAGCTCGGGCTGCATAATCTGCATTTTCAGGCGCTCGATTCCACGCAGTTTGCGACCGGCGAAGGCGACATTCCCGATCTGGTGCTGGTGAATCCGCCGCGTCGCGGTATCGGCGACGGCCTGTGCGACTATTTAAACCGTATGGCGCCAGGCTTTATTATCTACTCCAGCTGCAACGCCCGGACGATGGCGAAAGATATCGCTCGCCTGGCCGGTTATCGCATTGAGCGCGTCCAGCTGTTCGATATGTTCCCCCATACCGCCCACTATGAGGTGCTGACCCTGCTGGTTCGCGAAGTATAAACAAAATGTGAACTCTTCAGGTGCTGAAGATCGGGTAAGCTTGGCTAATCAGAACGTAAGAATAGCGGAGTGCTGCCGGTGGCAAAAAAAATCCTGTTGGTTGAAGATGATGAAGATATCGCCGCGCTGCTGCGCCTGAATCTGCTGGATGAGGGCTATCAGATTGTCCACGTGGCGGACGGAGCCCAGGCCCTGCGCCTGCTGGAAAAAGAGCTTTGGGATGCGGTGATCCTCGACCTGATGCTGCCGGGCGTAGACGGTCTGGAAATTTGTCGGCGCATTCGTCAGCAAACCCGCTATCTGCCGGTGATTATTATCAGCGCTCGCGCCAGCGAAACCCAGCGGGTACAGGGGCTGGAGATGGGAGCGGATGATTATCTGGCCAAACCATTTTCGATTCTCGAACTGACCGCCAGGGTCAAAGCGGTGTTCCGTCGTCAGGAGGCGATGGGGCAGAATCTGCTGATGGATGCCGGCCGTATCGCCAGCCATGGTTTAAGCATTGACCCCTTGTCGCGCGACGTTAAGCTGCGCGGCGAGACGGTGGATCTGACGCCGCGCGAGTTCGACCTGCTCTACTACTTTGCCCGCCATCCGGGGGAGGTCTTTTCCCGCCTTGAGCTGCTTGATCGGGTGTGGGGCTATCAGCACGACGGCTATGAGCATACGGTCAATACCCATATCAACCGCCTGCGCACCAAAATTGAGCGCGACCCGGCGGAGCCGGACATCATTCTGACCGTCTGGGGAAAAGGCTATAAATTTGCCGTGGAGCGCAAAGAGGCGCAGCCATGATCCGCCGTCTCAGCCTCAGCCAGCGCCTGGCGCTGGTGTTTACCTCACTGCTGCTGCTCTGTGCCGTAGCCGTTTGTCTGATCCAGCTGTACAGCAGCGCGCAGTACGGCAATGTCATGGTCCAGCGTCTCTCCGCCGGGCTGGCGCAGCAGATCGCCGCCCGCGAGCCGCTGCTGGACGCTCAGGGGCAGGTTGATCGCCGGATGCTGAAGCCGCTTTTTGATCGGCTGATGACCTTCAATCCCAGCGTAGAGCTGTATCTGCTTTCGCCCGACGGCGAGCTGCTGGCCGACGCCGCGCCGCCGGGGCATATTAAGCGCCAGCGCATCGATCTGGCACCGGTGCAAACGTTTCTTTCCGGCGGCGCCTGGCCGGTGTACGGCGACGATCCGCGCAGCCTTGATAAGCAAAAGGTGTTTAGCGTGGCGCCGCTGCGCCAGGACGGCCAGCTGCGCGGCTATCTCTACATTATCCTGCAGGGTGAAACCTTTAATGAACTGGCGGCGAGCGCCTGGCAGAAAACCTTGTGGAGCCTGCTGCTGTGGACTCTGCTGCTGGTGGCCGGTCTCGGCGGGCTGGCTGGCTGGCTTGCCTGGTTCTGGGTAACGCGCCCGGTGCGTCAGCTCACCGCGCTGGTGGCAACCGACAGCCAGGACAGTATTCATGCGATCAAGGCGCTGGCGGCGCAAACTCCGGAGATGAACCCGGGGAATGAAGTGGCCGTGCTGCATAATCGCTTTATTGAACTGGCCCGCCAGATTGCCGGGCAGTGGGACCGTCTGGCCGACAGCGATCGCCAGCGGCGAGAATTTGTCGCCAATATCTCCCACGATTTACGCACGCCGCTCACCTCTTTGCTGGGATATCTGGAAACGTTAAGCCTGAAGGCCGATCGCCTGACGATGGAAGAGAACAAGCAGTATTTGAATATCGCGCTGCGCCAGGGCAATAAAGTGCGCCATCTTTCTCAGCAGTTGTTTGAGCTGGCTCGCCTGGAGCACGGCGGGATTAAGCCGCAGCCGGAAACCTTCGTGCTGGCTGAGCTGGTGCAGGATGTCGCGCAAAAATTCGACCTGGCAATCGCGACGCGCAATATCGGTTTACAGCTGGATCTGGCCACCGGGCTACCGCCGATAACGGCGGATCTCTCGATGATTGAACGGGTGCTGACTAATCTGCTCGATAACGCCATTCGCCATACGCCGGAAGGTGGGCTTATCCGCCTGACGGCGCGTCGCTCAGGGCCGGAGTTTATCGTCGAGGTGGCCGATAGCGGACCGGGCGTTGCCGGTGAGCTGCGGGCAACCTTGTTCGAACGGCCTTCGGTGCTTGAACCTGGCGCGCAAAGCGCATCACGAGGGGGACTGGGTTTGATGATTGTGCGACGGATGCTGCAGCTGCACGGCGGCGATATTCGCCTGCTTGAAGCGCCGGCAGGGGCCTGTTTCCAGTTTACCCTGCCGGTTTAAGGTGGCGGATTGGCCGATCGCGATACCGGTCTATCGCCGTCTGCTAAACGGTAGCCCGGGTAAGGCGTTTACGCCGCAGCCCGGGAAATGCGCCGGGATTGAGGCTTTAGTGCGGCTTCGTCCCGGGCCGCGCTGCGCTTGCCCGGGCTACGGGGCCACGGCTGTCTGCGGGCCGGTAGCCCGGGTAAGGCGTTTACGCCGCAATCCGGGGAGTGCGCCGGGATTGAGACTTTGGTGCGGCTTCGTCCCGGGCCGCGCTGCGCTTGCCCGGGCTACGGGGCCACGGCTGTCTGCGGACCGGTAGCCCGGGTAAGGCGTTTACGCCGCAACCCGGGGAGTGCGCCGGGGTTGAGGCTTTGGTGCGGCTTCGTCCCGGGCCACGCTGCGCTTGCCCGGGCTACGGGGCCTGTCTGCGGGCCGGTAGCCCGGGTAAGGCGTTTACGCCGCAGCCCGGGAAATGGGGATTGAGGCTTTAGTGCGGCTTCGTCCCGGGCCGCGCTGCGCTTGCCCGGGCTACGGGGCCACGGCTGTCTGCGGGCCGGAAGGCGTTTACGCCGCAACCCGGGGAGTGCGCCGGGGTTGAGGCTTTGGTGCGGCTTCGTCCCGGGCCACGCTGCGCTTGCCCGGGCTACGGGGCCTGTCTGCGGGCCGGTAGCCCGGGTAAGGCGTTTACGCCGCAACCCGGGGAATGCGCCGGGATTGAGGCTTTAGTGCGGCTTCGTCCTGGGCCGCGCTGCGCTTGCCCGGGCTACGGGGCCACGACTGTCTGCGGGCCGGTAGCCCGGGGAAGGCGTTTACGCCGCAACCCGGGGAATGCGCCGGGATTGAGACTTTGGTGCGGCTTCTTTCCGGGCCGCGCTGCGCTTGCCCGGGCTACGGGGCCACGGTTGTCTGCGGGCCGGTAGCCCGGACAGGCGCGTCAAGCGCCGCCTCCGGGAAATGCTTACTCCGGGAACCACTGCTTGCTGATTTTCTCGTAGGTGCCGTCGGCTTTAATCGCCTTCAGCGCGGCGTTCAGTTTTTCCAGCAGCGCTTTGTTATCCGGGCGTACCGCAATGCCGAGGCCTGTACCGAAGTACTGCGCGTCGGTGACTTTCGGCGTTGCCGCGCCCAGCTGCGGGTTGGTTTTCAGCCACTCGTTGACCACGGCGGTATCGCCAAACACCCCATCAATACGGCCATTTTTCAGGTCGATAAACGCATTCTGGTAGCTATCGTAAGCCACGGTTTTCACTTCCGGATGTTTATCCTGCAGGTATTTCTGGTGCGTGGTGCCGTTTTCCATCCCGATACGCTTGCCTTTCAGATCGGCGAAAGAGTGGAAGGCATCTTTCTTCGAGATAACCAGCGCGGAGTTAGCGTAGTACGGGTCGGTAAACGCCACCTGCTTGCTGCGCTCCGGGGTAATGTCCATGCCGGAGATGACCGCATCATATTTCTTAAATTTGAGCGCCGGGATCAGGCTGTCGAAGGCATGGTTGGTAAACGTACACTCAGCCTGCATCTGCTTACACAGCGCGTTTGCCAGATCGATGTCGAAACCGGCGATCTGGTTATTGGCGTCCATCGATTCAAACGGTGGGTAAGTTGCAGAAACGCCAAAGCTGATTTTTTCTGCGGCAGCGGCGCCAAAGGCGAAAGTGCTAAGCAGTGCGGCCAGAACTAACTTTTTCATTGTGGAACTCCCGTCGGTCAATCTTATGATGTTGTGCCGTGTCTGCGGCTGGGAGTAACAATGCCACTAAATGAATTTATATTCAATAATCATGGATATTTATTTTAATTAGAATAAAAAAAGACGGATAATTCAGTGAGCTTATCCGTCTTGATTTGGCTTTTTATGCGTTTTTAATTGCGTCGCTCAAAGGCCAGCGCTTTATGTTCCACCAGGCGCATCAGCAGCGTCAGCAGGCCATTGACCACCAGATAGACAATGCCAGCGGCGCCGAACACCATCACATCATAGGTACGCCCATAGAGCAGCTGGCTGTGACCCATCACTTCCATCAGGGTAATGGTGTAGGCCAGAGACGTACTCTTGAACACCAGCACCACTTCGTTGGAGTAGGAGGAGAGGGCGCGTTTAAAGGCGTACGGCAGCAGGATCGCCAGCGTATCTTTCTTACTCATTCCCAGCGCGCCGCAGGATTGCCACTGGCCATCCGGGATGGCGCGAATGGCGCCATAAAACAGCTGCGTGGTATAAGCGGCGCTGTTGAGAGAAAGGGCGATCAGCGCGCAGAGCCAGGGCTCGGAAATCAGATGCCAGAGTACCGGATACTCCTGCAGCGACGGGAACTGTCCCGGGCCGTAGTAAATCAGGAAGATCTGCACCAGCAGCGGCGTGCCGGTAAACAGCGTGATATAGCCGCGCACGATCCACACCAGCCCCGGCGTTTTTAGCGTCAGAATGATGGTGAAGATCAGCGACAGAATCAGCGCTACGACGATAGAGGCTGCGGTCAGCGTCAGGCTGGTATGCAGCCCTTTTAGCAGTTCGGGTAAGTAATCAAGCATCAGCCTGGTCTCCGTTCGAAGCGCGTCGCACGCTGGTCAATACGTTTCAGAATGTACTGACTCAACAGGGTGATGACCAGATAGATTGCCGCCGCGATGATATACCAGTTAAACGGCTCCTGGGTTCGGGTGGCGATGCTTTTAGTTTGCAGCATCAGATCGTTGACGCTGATCAGGCTCACCAGCGCGGTATCCTTCAGCAGCACCAGCCACTGGTTGCCGAGTCCAGGCAGCGCGTGGCGCCACATTTGCGGCATCACTAAGCGAAAGAAAATAGCGGCTTTCGATAATCCCAGCGCCTGACCGGATTCCCATTGCCCCTGCGGAACGGCTTTAAGCGCCCCGCGCAGGGTCTGCGATGCGTAAGCGGCATACAGCAGAGAAAGCGCGATAGCCCCGCAGAGGAACGGACTGACGTCGAAGTTTTCAATCTGCATCTGTACCGGGATCTGCACAATGCCGAGATTGATCGTAAAACCGTCAGAAAGGGTCAGCAGCAGCTGTGAGGAACCAAAATAGATAAACAGAACCACCAGAATTTCCGGTAGTCCGCGCAAAAGGGTGACAATGCCGGTTGCGAGCCAGGCGACCGGACGCAGCTTTACCGACTCGAGGACGGCAAACAGCATCGCCAGCACCAGGCCGATGATCAGGGCGCAAACGGCAAGGCCGACGGTCATCCCGGCGGCGCTTGCTAATGGAAAAAATTCGTTCATTCAGCGTTACTTCTGGAACCATTTGTTATAGATAGACTGGTAAGTCCCATCGCTTTTCACTTTTTCCAGCGCAGCGTTAAATTTCTGCTGCAGTTCGGTATTGCCCTGGCGCAGCGCAATGCCGAGACCGGTGCCGAAGTAGTCTTTATCGGTCACCTTGTCGCCCACCGCGGCCAGCTTCGGATTGCTCTTCAGCCATTCGGTCACCACGGCGGTATCGCCGAATACGGCATCAATACGGCCGTTCTGCAGGTCCAGCTTCGCATTCTGGTAGCTGTCGTAAGGAACGGTCGTGATTTCCGGGTGTTTGTCGGTGATGAATTTCTGGTGAGTGGTGCCGTTCTGCACGCCGACTTTTTTGCCTTTCAGGGCGTCAATGCTGGTGAATTTACCCTGCTGGCCGACGAACAGCGCGGAGTTTTCATAGTACGGGGTGGTGAACAGCACCTGTTTTTCACGCTCAGGGGTGATGTCCATCCCGGCCATGACCGCGTCGAAACGGCGGAACTTCAGGCTGGGGATCAGGCTGTCGAAAGCCTGGTTGGTAAAGGTGCAGGTGGCATCAATCTCTTTACACAGCGCGTTCGCCAGATCGACATCAAAGCCGACAATTTTGTTATTGGCATCGATCGATTCAAACGGAGGGTAGGAGGCCTCGGTGGCGAAACGAATGGTCTGGGCTGCGGTAGCGGAGAGGCTCATGCCCGCAAGAAGAGCGGCAATCAGTACTTTTTTCATCGTCATTTCCCCGAAAACATCAATGTGAAAGATAGTTTTTAAACGCGTCGGTCTGCGGATGCGCGAAGCAGCCGGCATCACCTTGTTCAACGATATGGCCATTTTCCATATAGACCACGCGGCTGGCTGTTTTGCGCGCCACTTCCACTTCGTGGGTGACGATAACCTGCGTAATACCGGTTTCAGCCAGTTCGCGGATAATACTGACGATCTGGGCGGTGATTTCTGGATCGAGCGCCGCCGTGGGTTCATCGAACAGCAGAACCTGCGGTTCCATCATCAGGGCGCGGGCAATAGCGACGCGCTGCTGCTGGCCGCCGGAAAGATGCAGCGGGTAGCGATCGCTATAGGGTTTCAGGCGCAGACGTTCGAGCAGCTTTTCAGCGCGGGCGAGAGCCTGATCTTTGCTCAAACCGAGCACGCGGCAGGGAGCTTCAATCAGATTTTGCTGCACGGTCAGATGCGGCCACAGATTGTACTGTTGGAACACCATACCCACGTTCTGGCGCAGCTCGCGAATGGCTTTGTCAGAAGGCGCTTTGGTAAAGTCGAAATGATTTCCGGCGATATGCAGCGTACCGGAACGCGGCATCTCCAGCAGATTAAGGACGCGCAGCAGCGAGCTTTTACCGGCACCGCTTGGGCCGAGCAGCACCAGCGTTTCCCCCTGCGGGCAATCCAGCGTGATGTCGAACAGCGCCTGGTGTGCGCCGTAGAAGCAATTAATGCCGTTTAATTTTATGCTCATCTGGGCAGTCTGATACATATAGCAATTGAGGCCGCAAATAGTACCTTTGGCAGAATAGTTATGCAATATTTATGCGTTAAAAGTTAAATGTAAACCATATTTACATTTAAAGTTAGCACAAAATATGGCTTCGTGAAGGTGGGATAAGTCAATGTCGGCATTACCAGCGGAAATGCCGACATTTTACCGGGGTTATTTCATTCGGCCTGAGCGGCCCAACGCCTGAATTAGCGTTTTTCCAGACTCTGACGCAGGGTGCCCGCCGGCGCATGGGCGTTGTTGCCGAGGTAGCGCACGTCATCCACGGCCCAGCACTGGCCTTCCTGAATCATCAGCACTTCGTCTTTCCAGCTTTGGGTGCCCTGTTTCAGCTCCACGCGCAGGGGAATATTGCGCGCGTCGCGATTAGGGATGGTGGAGGCGCTGGCGACATCGGCGCTGTCGGCTGGCGTTGTGCTACTGGAGAAAAGATTTGACTGCAGCAGGGCGTTGTTAGACGGGTCCTGACGCGCGTCGTTCAGCAGTTTTGCCAGACCGTCGCTCAGGTATGGGCGCAGCGCGGTTAAATCGCTGTTGCGGTGCTGTACCTGGTAGTCATAAAACTTCTGCGCTACGTCATCCGGGCCGCCTTCGATGCAGGGGCCGCTGCGGGTGCCGTTATCTTTGTACGCAGGCGTGACGGTAGTACAGGCGCTGAGCGCCAGCGCGCAGGGGAGGACTAATGCAAGAACTTTGTAGCGCATGATGATTTCCTTATGAGCTCACTACGTTAGAATATCTTTTCAAGCATAGTGTATCAGATAGGGATTGTGCTTGACCCTTAGAGCTAACGCATTGAACGCTAAAGAAGGAGTTTCATCATGCAATTTTCCACCACTCCGACCCTCGAAGGTCAGCCCATCATTGAATACTGCGGCGTCGTCACGGGGGAAGCGATTCTGGGCGCCAACGTATTCCGCGATTTTTTCGCCAGCATCCGCGATATCGTCGGCGGTCGTTCCGGCGCCTATGAAAAGGAGCTGCGTAAGGCCCGTGAAATTGCGTTTGAAGAGCTGAGCGAGCAGGCGAAGGCGCTGGGCGCCAATGCGGTGGTCGGGATTGATATTGACTACGAAACCGTAGGTAAAGATAGCAGCATGCTGATGGTCAGCGTTAGCGGCACCGCGGTGAAGACCCGCCGATGAGAGCTTGCCGGGCAGGCGTACTGCTGGCGCTGCTGCTGGCGGGCTGCGCCAGCGAAAAAGGTATTATCGATCGCGATGGCTATCAGCTGGATACGCGCCATCCGGCGCAGGCGGCTTATCCTCGCATCAAAGTGCTGGTGATTCACTACACCGCCGACGATTTCGACGTTTCGCTGGCGACGCTGACGGATAACCAGGTGAGCTCTCACTACCTGATCCCGGAGAAACCGCCGCTGCACGGAGGCAAACCGCGGATCTGGCAGCTGGTGCCGGAAGAGGAACTGGCCTGGCATGCGGGCGTCAGCTTCTGGCGCGGCAGCACGCGCATTAACGACACTTCGATTGGCATCGAGCTGGAGAACCGCGGCTGGCAAAAAACGGCGGGGGTGAAAAGCTTTACGCCGTTTAATCCGGCGCAGATTGACGCCCTGATCCCGCTGGCGAAAGATATTATCGCCCGCTACCACATCGCGCCGCAGAACGTGGTCGCCCATGCGGATATCGCGCCGCAGCGCAAAGACGATCCGGGGCCGCTGTTCCCGTGGCGCAGGCTGGCCGAACAGGGGATTGGCGCATGGCCTGATGCCCGGCGCGTGGCATTTTATCTGCAGGGCCGTCCGTCATACGAGCCGGTAGACGCCGCAGCGCTGCTGGACGTCCTGGCGCGCTACGGCTATCAGGTGACGCCGGAAATGACGCCAGCGCAGCAGAAGCGGGTCATTATGGCTTTCCAGATGCACTTCCGTCCCGCGCGCTGGGACGGGGTTGCCGATGCGCAAACCCTGGCGATAGCCGAAGCGCTGCTGGAAAAGTACGGGCGGGGTTAATAGTGCAGCTTGCCGTGGTCCTTCAACCACGCGGCGGTGCGGAGAATCCCTTCATCCATCGTGATGACCGGCTGATAGCCTAGCTCCTGCTGGGCGCGGGAGATATCAAGAGTAAAATCAAAGTTCAGCTTAGAGACGCCGTAGTGGGTAAATGCGGGCTCTTTCGCTGACTTATTGCCAAAGCGCTCCATGCTGCGGGCGATGATATCCAGCATGGGATAGGGAACCGAACGGATGCGGCACTTAATCCCCAGCTCGTCTATGAGTTTCTGCACAATGCTGTGCAGGGTTTGCGGTTCGCCGTTAGTAATGTTGTACGCGCGGGCCGAGGGCAGAAGGTCACTCTGCGGCTGGCTGGCGAGCCACATCGCGTGTACCGCGTTTTCATAGTAGGTCATATCCACCAGCGCGCTGCCGCCGCGCGGCAACAGGACGCTGCCGTAGTGCTGCATCATCTGCGCCAGGCGCGGGATAAACACTTTATCATGCGGGCCAAACAGGCTTTGCGGGCGCAGGATTGTAAAACGGGTATTTGGGTTGGCCTGCGCCAGCAGATTGATCACATCTTCGCTTGCCGCCTTGCTGCGGGCGAATTCGTTGGCGAAACGCTGCGGGCGGAAATCCTCCGCAACATCGCGATGATGGTGATAATCAAAATAGAGCGACGGCGAAGAGATATGCACGAAGTTGCGCACGCCCCAGGCAACCGCCCACTCGCCGAGACGCCGGGTCGCGCGCACGTTAGCTAAATCGAAGGCCTGCTGGGTGCCCCACGGCGAGGTAAAGCTGGAACAGTGCCACAGGGTATCGATACCGGCGAGCATCACTTTGGCCTGCGAAGAGACCAGCTCGGTTAAGTCCGCAGGGACGAACTCTGCGCCCATTTTGCTCAGAAGCTTGCCCATCGCTTCGTTGCGCCCGGTCGCTCTGACGCTAATGCCCCTGTTACGCAGATATTCCACCGCGTTGCGGCCCAATCCGCTGGTCGCACCGGTAACCAGTACCTTCATATCGATCCACTGTTTAACAAAAGAATTTCGTGCGCATTTTTCCGTGATTCTGACTACGATGCAATGAGAATCATGAAAGAATTCTGTACCTATACTCTATTTGATGGTGATTTGCTCCGCCAGGTGGGCGATGCGTCGCGCCATACCGCGAAAAATAAACAGATGCGCCGGGATCATCAGCAGCCAGTAGATAAGCCCCGGCATACCGTGCGGGTGCCACCAGGCGCGCACGTCCAGTTCGCGATGATCGCCTTTATCGCGCAGGGTAAAGCTCAGGCGGCCAAGGCCGGGCGCTTTCATGCCGAATAACAGCGTCAACTGCTTTTCCGGCTCGACGATAATCACCTTCCAGCTGTCCACCGCATCGCCGGTCTGCAGATACGCCTTTTCCGGACGACCTTTTGCCAGCCGGTGACCGACCAGCAGATCCATCGCCCCGCGCGTTTTCCACAGAGCGTTGCCGAAGAAATAGCCCTCTTTGCCGCCAATTTGGTTGACTACCTTCCACAGCGCAGCAAGGCTGGCGGAAGTGTTAACGGTACAGCCTGCCTGTTTCGGATAGTAGCCGTACTCGGGCCGCCAGCGGGCGAAGGCCTGCGCATCGTAGCCCCAGTCGCTGGAGTTCACCAGCTGCTCCTCTTCTTTAAGCGTAAGGCGCACCGCTTCATCAAACGCGATAAGCGGTTGAGGAATTAAGGCCCGCAGGGCCCGATCGTCGGCAATCAGATCGTGCTTTAGCCCCTGGATCAGCGCCTTGGCCGTGGTTGGCGGCACTGAGGTAATGACGTTGAGAAACCACACCGAAATCCAGCGGGTCGGGAAAGGGATGGGGATCAGCGGGCGGCGTTTGCCGCTGACCGCCATAAAGCGGATGAACTGCTGCTGATAGCTCAAAATTTCCGGTCCGGCGGCTTCAAACACCCGATGCTCGCGGGCCGGATGGTTTAGCAGCTGCAGCAGATAGTAGAGTAAATTTTCCAGCGCAATCGGCGTGGTGCGCGAGCGCACCCAGCGCGGCGGCGTCAGCACCGGCAGGTTGTAGACCATATCGCGCATCACTTCGAAGGCGGCGGAACCGGCGCCGACGATAATGCCGGCGCGAACTTCCGCTACCGGAACGCCTGATTCGCGCAGCAGATCGCCGGTGATCTGGCGGGCGCGCAGATGATCGGATTGCTCCTGCTTCGCCACCTGTAAGGAACTGAGAAAGATGACTTCGTTCACCGGCGACTTGCGCAGCGCGTCGCGAACGTTGAGGGCGACCCGCCGTTCGTGGCGGATAAAGTCCCCGCCTTCGCCCATCCCGTGCACCAGATAGTAAACGGTATCAGCCTGCGCCAGCAGGGCGGGTAGCGCGTCCGGCTGGTTTAAATCGAGCGAATAGCACTCGACGCCGGGGAGCTGCTGTTTTTTAAGCCTGTCGATGTGGCGTGCCGCCGCCAGCACGGTGAAGCCCTGCTCGCTGAGCCTTTTCACCAGATGCTGGCCGATATAACCGCTGGCGCCAAGCACCAGAATTCGCTGCGACACGCCGGACTCCTTAACGGTTTAAAAATGCCTGCCAGTGGCTAACCACCTCGGTGAGCTGCTGGCGGTTAACGTCAATATGCGTCACCAGGCGCACGATGGGCGAGGCGTTGATCAGCACCCCTCGTTCGCGCAGATACTCGCCCAGCGCGGCGGCGCGCGCTTCACCGACGCGAACAAACAGCATATTGGTATCATGACGCGTCACCTCGGCGCCAGCGGCGCGCAGCTGCTCCGCCATCCACGCGGCGTTGTCGTGATCCTCTTTTAAGCGCGCGACGTTGTTTTGCAAGGCATACAGGCCCGCGGCCGCCAGAATACCGGCCTGACGCATCCCGCCGCCGACCATTTTCCGCCAGCGGATAGCGCGTTGAATGTACTCTTCGCTCCCCACCAGCAGCGAGCCTACCGGCGCGCCGAGTCCTTTAGACAGGCAGATGGTGAAGGAGTCGCAGTAGCGGGCGATCTCGCGCAGCGCGCAGCCGTATTCCACGACGGCGTTAAAAATACGCGCCCCGTCAACGTGCAGCCCCAGGCCGCGCTGGCGCGTAAACTCCCAGGCATCTTTGAGATATTCACGCGGCAGCACTTTGCCGTTATGGGTGTTTTCCAGCGATAGCAGCCGGGTAGGGGCGAAATGGATATCGTCCGGTTTGATTTTGGCCGCGACTTTATCCAGCGGCAGGGAACCGTCCGCTGCGGCATCGATTGGCTGCGGCTGGATGCTGCCAAGCACCGCCGCGCCGCCGGCTTCGTAGAGATAGTTATGCGCGCCCTGGCCGACGATATACTCTTCGCCGCGCTGGCAGTGGCTGAGCAGGGCGACCAGGTTGGCCTGGGTGCCGCTAGGCAGGAAGATAGCGGCCTCTTTGCCCGCCAGGTCGGCGGCAAAGCGCTGGAGTTCGTTAACGGTCGGGTCATCGCCATACACGTCATCCCCGACCGGAGCGGCCATCATGGCTTCCAGCATGGCGCGGCCCGGACGGGTAACGGTATCGCTGCGTAAATCTATCATGTCATATCCTTATACACTTCATCCTTCGCGCTGCCCCGGCGTTGGCTGCTCCCTCAAACCCCGGTCACAGAGTTATCTCTGCGCCCGGGGATTTTCGGCCTTGCCGCCTTGAGGCAACACGAATAATTTTGCGTATGAATTGAAAAGGATATTTTTACCTTAGCCAGTTAGTTTTCGCCAGTTCGATAACTTCGTCGCCGCGGCCGCTGATAATCGCGCGCAGCATATAAAGGCTGAAACCTTTGGCCTGCTCCAGTTTAATTTGCGGCGGCATCGCCAGCTCTTCACTGGCGACGACCACATCTACCAGGACCGGGCCATCGGTAGCGAAAGCGGTTTGCAGCGCTTCATCAACCTCTGACGCGCTTTCAACACGTATGCCCTTGATGCCGCACGCTTCGGCGATGCGGGCAAAGTTGGTGGCGTGAAGTTCAGTGCCGTCTGTCAGATAGCCCCCGGCCTTCATCTCCATCGCCACGAAGCCCAGGACGCTGTTATTGAAGATAACGATCTTCACCGGCAGCTTCATCTGCGCCAGCGAGAGAAAATCCCCCATCAGCATGCTGAAGCCGCCGTCGCCGCACATTGCCACAACCTGACGGTCAGGGGCGGTGGCCTTCGCACCGATGGCCTGCGGCATGGCGTTAGCCATTGACCCATGGTTGAACGATCCGAGCAGGCGGCGCTTACCGTTCATCTGCAAATAGCGCGCGGCCCAGACGGTCGGCGTACCCACGTCACAGGTAAAGATGGCATCGTCGTCGGCATAGTGGCTGATGCGCTGCGCCAGATACTGCGGATGAATTGTTTTGTCGCTGGGCTTCGCCAGGTCATCAAGCCCCTTGCGCGCGTCGCGATAGTGTTCCAGCGCTTTATCGAGGAACTTACGGTCGGTTTTCTCCTCAAGATGCGGCATCAGCGCGCTGAGGGTCGATTTAATATCGCCGACCAGCGCCATATCCACTTTACTGTGGGCGCCAATACTGCCGGGATTGATATCAATCTGAATGATTTTCGCGTCCGTCGGGTAGAAGGCGCGATAGGGGAACTGGGTGCCGAGCAGCACCAGGGTGTCGGCGTTCATCATGGTGTGGAAGCCGGAGGAGAAGCCAATCAGTCCGGTCATCCCCACATCATAAGGGTTGTCGTATTCTACGTGCTCTTTGCCGCGCAGCGCGTGAACGATAGGCGCTTTGAGCTTCTCGGCGAAGTCTACCAGCTCTTTATGCGCTCCGGCGCAGCCGCTGCCGCACATCAGGGCGATGTTGCTTGAATAGCGCAGCAGCTGGGCCAGCTTTTTCAGCTCTTCTTCCGCCGGCGTCACCTGCGGCAGCGGCGCGTGGTACCAGTGGCTGCTGGCGCTTTCCGGCGCGGCTTTCAGCGCAACGTCGCCGGGAAGCACCACTACCGAGACGCCGCGGTTAATCACTGCTTTGCGCATGGCGATGGCCAGCACCTGCGGGATCTGTTCCGGGGTTGAGACCAGTTCACAGTAGTGACTGCATTCCCGGAACAGCTCCTGCGGATGCGTTTCCTGAAAATAGCCGCTGCCGATTTCGCTGGAAGGAATATGGGCGGCGATGGCCAGAACCGGAACGTGATTGCGGTGGCAGTCGAAAAGGCCGTTAATCAGATGCAGGTTGCCCGGCCCGCAGGAGCCTGCGCAGACCGCCAGTTCGCCGGTAAGCTGCGCTTCCGCCCCGGCGGCGAAGGCGGCCACTTCTTCATGGCGCGTGGGCATCCAGTCGATGGTCCCCATACGGTTCAGGCTGTCGCTTAAGCCGTTGAGCGAATCCCCGGTTACGCCCCAAATACGTTTAACGCCAGCCTGTTCAAGAGTTTTGGCAATGTATGCCGCCACGGTCTGTTTCATGGTTCTCCATCTCCTTTTTGTGATAACGCTTACAAGCTTAGATGAAACTGCCAGTTACGCTCGCTTTCACCTCTCATTTTCCGCTGGTTTTTTTCAGCGAAAACTTCGCATAATCTGAGCTCACATAAAGTGGTAAACAGGAATCATTTCAAATGGTTAAATCGCTGTTAAATGCTGTTAATAAACTGCTATCCCATGACGATTTCGGCAAACTCTTGTTACGACTTGCCGTTGGCGGGCTGATGCTGTTTCACGGGTTGCATAAGCTATTTGATGGCGTAGGGGGAATCAGCAATATGCTGGTAGCAAAAGGATTGCCGGGGTTTATCGCTTATGGGGTTTTAGTGGGCGAGGTGGTAGCGCCTTGCCTGCTGATTCTGGGAGTGCTTACGCGTCCGGCGGCGCTGGTGCTGGCGTTTACGATGGTCGTGGCCTGGCTGATGGTGGGGACGGGCAAAACCTTTGCGCTGGATGCGGTAGGCGCGTGGGCGATTGAGAGCCTGGTCTATTTCTTTGTTGGCGCGCTGGCGATTGCCTTCCTCGGGGCAGGGCGCTATGCCATCGGCGGCAATTCGGCCTGGCGGTAAACATTGCCGGACGGCGTTGCGCCATCCGGCAGCTGAGGGTTAAGCCAGTACCAAATCACCCTGCGGGTGGCAGGAGCAGGCCAGCACGTAGCCTTCAGCGATTTCCGCATCGGTTAACGTCATGGTACTGCTGACGGTATATTCTCCGGAAACCACTTTGGTTTTGCAGCAGCCGCAGACGCCTGCGCGACAGGCGACGGTAACCGGCACCTTATTGCTTTCCAGCGCTTCGAGCAGCGTGGTGCCGACCGGCGCGTAGAACGCTTTCGCCGGCTGCAGTTTGGTGAACTTCAGGCCGCTGGTAGCGGCTTCGGCTACCGGCGTAAAGAACTGCTCTTTAAAGAAACGCGTCGCGCCCAGCGCTTTCACCTCCTGCTCAACCCAATCCATATACGGCGCCGGGCCGCAGGTCATCACGGTACGAGAGGTCAGATCTGGTACGCTTTTCAGCAGATCGGTCGTCAGTCGGCCAGAAACAAAACCGTGGGTGGCATTGTTTTCAGCGACTAAGGTCACCGGATATTCGCGCCATTCGTCGGCAAAAATAACATCTTGCGGTGAACGAACGTTAAAGATCACCTGCACATCGGCCTGCGGGCGGTACTTTGCCAACCAGCGACGCATTGACATGATTGGCGTAACGCCGCAGCCAGCAGCCAGCATCAGGAACTTATCTTCAGCCTTATCTTCACAGGTAAATTCACCCATGGCATCGGACAGCCAGATATAGTCGCCGCGCTTCACGTCGCGGGTCAGCCACTGTGAGCCTGCGCCATCGTCAATCCGACGGATGGTCAGCGTGATGTACTCGCTTACTCCCGGCGTCGATGAAATGGTGTAAGCACGCAGCGTCTCCGCTGAATTACGTACGCTGACCAGTGCATACTGCCCGGCACGGTACGGATAATAGTCGTGGCACAGCAACGAAATTGTCCATACATCCGGCGTTTCCTGATGGATGTGATGAACCTGCATCCGCCATGGGCACTGATGAGTTGGCATTGTCATTCTTTACTCCTTACGCGCTCAGCAGCTGCTTCATGTCTTCTTCAACGGTGGTCACGGAACGCAGACCGAATTTCTCGTTGAGAACGGCCAGCAGGTCCGGCGTGAAGAAGCCCGGCGCCGTCGGGCCGGTGACGATATTTTTCACGCCCAGCGACAGCAGGGTCAGCAGAATAACAATCGCTTTCTGTTCAAACCAGGAGAGCACCAGAGACAGCGGCAGGTCGTTCACGCCACAACCCAGTTTCTCAGCCAGGGTGACCGCCAGGATGATGGCAGAGTAAGCGTCGTTACACTGACCGGCATCGACCAGACGCGGTAGACCTTCGATATCGCCGAATTCGAGTTTGTTGAAACGGTATTTACCGCAGGCCAGGGTCAGGATCAGGCAGTCGTCCGGTACGCTGGTGGCGAAATCGGTGAAGTAGTTACGTTCGCCGCGCGCCCCGTCGCAGCCGCCCACCAGGAAGATATGGCGCAGTTTTTCACGGCTCACCAGGTCGATCAGCGTATCAGCCGCGCCCAGCAGGGTCTGACGACCGAAGCCAACGGTGATCAGGTGCGGGATCTCGCTGTACGGGAAGCCCGCCATCTGCTGCGCCTGGGCGATAACCGGGGCGAAATCTTCGCCTTCCAGATGATTGACGCCTGGCCAGCCGACGATGCTGCGGGTCCAGATACGGTCGTCATAGGCGCCGACGGTTGGGTCGATGATGCAGTTAGAGGTCATCACAATCGGGCCAGGGAAGCGGGCAAACTCGACCTGCTGGTTTTGCCAGCCGCTGCCGTAGTTACCAATCAGATGCTTGAATTTACGCAGTTCCGGGTAACCGTGCGCTGGCAGCATTTCACCGTGGGTGTAGACGTTAACCCCGGTACCTTCGGTTTGCTCCAGCAGGTTGTACAGATCTTTCAGGTCATGGCCGGAAATCAGAATGCATTTGCCTTCGGTCGCTTTGACGTTGACCTGAGTCGGGGTGGGGTGACCATATTTGGTGGTCTCGCCAGCGTCCAGAATGCTCATCACTTTGAAGTTCATCTGGCCGATTTCCATCGAGCACTCCAGCAGCGCGTTCATATCGGCAGGCCAGGTACCGAGCCACGCCATGATTTTATGGTACTGGGCGTAGATGTCGTTGTCGTACTGACCCAGAACGTGCGCGTGCTCCATATAAGCCGCAGCGCCTTTCAGGCCGTACAGGCACAGCAGGCGCAGGCCGAGAATGTTCTCGCCGATGGCCGCTTTGTCTTTGTTCGGGGTGAATTCTGCCGCCTGGCGCTGCAGGTCGCCCAGATCGTCGCTCGCCAGATGCAGATCGGCCATCGGGTTGTTAACCGTCGCGTGGGCATCAATGTTCAGGCACTGGGCTTTCAGCGCTTCACGCAGGGTGATGGCCTCGCGCGCATAGCCAACGATGCGCGGGGAATCGAAGTTAACGTTGGTCAGCGTGGAGAAAAAAGCGCGCGGCGCAAAGCTGTCGATGTCGTGGTCGATGATGCCGTATTCACGGGCTTTAAGCGCCCAGGCGGAGAGCCCCTGCAGAGAGGCAATCAGCAGATCCTGCAGATCGGACGTTTCGGCCGTTTTCCCGCACATACCCTGCGCGTAAGAGCAGCCGTTCCCTGCCGGGGTACGGATGGTTTGTTCACATTGCACACAAAACATGGTCACACCTTTTTTAAAGTTATATTTAATATACATGTTTAAGGTTATGCCCGAGCGCGAGAAGAGAAAAGGTATTTCTGATACAACTTACGGGGAGATTGATTTAGCGCAAAATTGGCGGCAGAAGACTACCGCCAGAGAGGTATTAAGCGGAGAAGAAAGCCATCAATATGGGCACCAGCAGACTGAGAATGAAGCCATGAACGATGGCCGCCGGCACAATCTCCACCCCGCCAGAGCGTTGCAGTACCGGCAGCGTAAAGTCCATTGATGTCGCGCCGCAAAGGCCCAGCGCGGTGGAACGGCTGCGGCGCACCAGTCCGGGGATAAGCATTATCGCCAGCAGCTCGCGGGCAAGATCGTTAAAGAAGGCCGCGCTGCCAATTACCGGGCCATAGGATTCGGTCAGCAGGATCCCGGAGAGCGAATACCAGCCAAACCCGGAAGCCATGGCTAGGCCGGTTTTTAGCGGCAGGTCGAGAATAAAGGCGTTGATGATACCGCCCAGCAGTGAACTGACCATGACCACTACCGCGACAATCATTCCGCGGCGATTCAGTACGATCTGCCGCAGCGTCATGCCATTATTGCGCAGTTGAATACCGATGAGGAACAAAAGGAAGATCAGGGTATATTCGCTGGCCTCGGTGGCGTGTTGTAAAAAGGATATGCCGCTCAGACCAATCATAAAACCAATAAATACCACGCCGCATAGCTGAAGGGATTCCAGAGCCATTGCCAGACGGGAGGGTAATTTTTCCTGACGATGATGATTTTGCCAGGGCATTTTTTGCTCGAGCCACATCAGGGCGGCAATATTGCACAGCAGAATAATAACGACGCTGACCGCCGCATAATGAAGGATCGCCAGGAGGTTGCTGGCCAGATTATCCAGGAAGGCCAGGCTAATACCCATAAAAAAGAGAATAACGTAGACAATCCAGCTCAGAAGTCGCGCGATGAGTTTAAGGGCTGATGGCCGATGAAGAGGAATAAGATAGCCTATAACCAACGGCAGCAGAATGATTAAAAGTCCCGAAAACATGAACGACCTGGTCCTTGCAGAATGAAAATAGCGCCCCTGACACTACCCAAATCGCCGGACTGAGTAAAGTGGTGGAAAAAAAGAAAGGCCCGGCAGCACCGGGCCTCAAGAAAAGTGGGGGACGTTTAGCTGCGTTTTTCCAGCAGGGTGCGGTAGAGCACGCCGCCGAGAATGCCGCCGATAATCGGCATCACCCAGAATAGCCACAGCTGCTGCAGCGCCCAGCCGCCCTGAAATATCGCTACCGCGGTACTGCGCGCCGGGTTTACCGACGTGTTGGTGACCGGAATGCTGATCAGGTGGATAAGCGTTAGCGCCAGGCCAATAGCGATAGGAGCGAAGCCGGCAGGTGCGTTTTTATCCGTGGAGCCGTGAATGACCAGCAGGAAGCCGCAGGTCAGGACGATCTCAATCACAATAGCGGAGAGCATGGAGAAACCGCCGGGAGAATGTTCGCCATAGCCGTTCGATGCGAATCCGCTAGCGGCGGCGTCAAAGCCCGCTTTACCGCTGGCGACAACGTACAGAATAGCGGCGGCGATAATACCGCCGACAACCTGGGCGATAATATAACCAATCACGTCCCTGGCCGGGAAACGACCGCCGGCCCATAAACCTAAAGTTACCGCCGGGTTAAAGTGTCCGCCGGAAATATGACCGACGGCATACGCCATGGTTAATACGGTTAAACCGAAAGCCAGCGCGACGCCGGCAAAACCAATTCCCAGCTCAGGGAATGCCGCAGCCAGAACGGCGCTGCCGCAACCACCAAATACCAGCCAGAATGTACCAAAGCATTCTGCTGCTAATTTTCTAAACATAACCACCTCAATAAAAACGTAAACGCGCACGAGTTTTCGTGCCGGCCTTTATTTTCGCCACAAAGAATGACGACCAGAATAAAGCGACGCTATTCTAGGGACGATCGCCACCTTGGGACCAGTTAAATAAATTGATGTAATTTGATTTAGAACAATGCGCTGGGATTCCTTTTCATGTCGGATTTTTTAAAAGTGTAGAACAAAAACGGTTAAAAAAACGACTTTCAATGATGAATGCGTTTCTCAATTAAGTGAAGTACGGCGCATCACATTCCCCCCTGCAGCCATGAGCGATTCGCTGACGCCCGGAGTGTCATGTTGATGCTCACCTCGCTATACTGCTGATAACTGAAGGAGATAGTCGCCACTGAGCGGAGGGCATATGCATCTTGAGCGCGTAGAAATAGTCGGTTTTCGCGGCATTAACCGATTATCGTTGATGCTGGAACAAAATAACGTGCTGATTGGCGAAAATGCCTGGGGTAAATCCAGCCTGCTGGATGCCCTGACGCTGCTCCTGTCGCCGGAGTTCGACCTCTATCATTTTGTTCGGGAAGATTTTTGGTTTCCGCCCGGCGATATTCAGGGGCGCGAGCATCATCTGCATATCATCCTGACCTTCCGTGAAAATGAACCCGGTCGCCATCGGGTTCGACGCTATCGTCCTCTCAGCAGCTGCTGGGTTCCCTGCGACGATGGCTATCAGCGCGTTTTCTATCGCCTGGAGGGGGAGCTTGCCGATGACGACAGCGTGATGACTCTGCGCAGCTTTATTGATGGTGAAGGGAAAGCGCTGGAGCTTGACGATATTGATGAACTCGCCCGTCACCTGGTACGGCTGATGCCGGTTCTGCGGCTACGCGACGCCCGCTTTATGCGACGGATCCACAACGGCACCGTTCCGCACTCGCCGCAGATCGAAATTACCGCTCGCCAGCTTGATTTCCTCTCTCGCGAACTGGTACATCATCCGCAAAATTTAACCGATGGGCAGATCCGCCAGGGGCTGTCGGCTATGGTGCAGTTGTTGGAGCACTATTTTGCCGAGCAGAGCAGCGCGCAGTCGCGCCATCGTCTGATGCGCCGTCATTCACATGATGAACAGCGCAGCTGGCGCTACCTGGATATTATCAACAGGATGATCGACAAGCCCGGCGGGCGCAGCCATCGGGTGATTTTATTGGGGCTGTTTTCGACTCTGCTGCAGGCGAAAGGCACGGTAAGGCTCGATCGCGATGCGCGGCCGCTCTTGTTGATTGAGGACCCGGAAACCCGGCTGCATCCTATTATGCTGTCGGTGGCCTGGCATTTGCTCAATTTACTGCCGCTGCAGCGGGTGACGACAACGAACTCCGGCGAGCTGCTGTCATTAACGCCCGTCGAGCACGTCTGTCGGCTGGTGCGTGAATCTTCACGAGTGTCGGCCTGGCGTCTGGGGCCCGGCGGGATGAATGCGGAAGACAGCCGACGCATCGCGTTTCATATTCGCTTTAACCGCGCTTCATCGCTGTTTGCCCGCTGCTGGCTGCTGGTGGAGGGAGAGACGGAAACCTGGGTTATCAACGAGCTGGCCCGCCAGTGCGGCCATCACTTTGATGCGGAAGGGGTGAAGGTCATTGAGTTTGCCCAGTCGGGTTTGAAGCCGCTGATTAAATTCGCCCGGCGAATGGGTATTGAGTGGCATGTGCTGGTGGATGGCGATGAAGCCGGGAAGAAATACGCCGCCACCGTTCGCAGTTTGTTGAATGACGATAAAATGCTGGAGCGAGACCATCTCACCGCGCTACCGGCGATGGATATGGAGCATTTTATGTACCGTCAGGGCTTCGACGATGTTTATCACCGGGTCGCGCAGCTGCCGATGAATATACCCATGAATATGCGGCGGGTGATCACCAAAGCGATTCATCGCTCGTCTAAGCCCGACCTGGCGATTGAAGTGGCGATGGAGGCCGGACGGCGCGGGGTTGACGCCATTCCGACGCTGTTGAAAAAAATGTTCTCTCGCGTGCTATGGCTGGCGCGCGGACGCGCGGATTAGCGCTGGCCGCTGTTTCTCTCTTTCTGCCGGGCTATCCATCCCGGCAGGTCTTCATCTGCATACCCTCAACTTCAGTTAAACAAAAATGAAGCGCATCTAAAAATGCGCGTTATTCTATTGCCGCATTTAGATAGAATTGTCGCGGGTTCTGCGGGTTAAAACATCAGGAATTGTTATGAAATTAAATGGAAAGCGCAGGAAAGTTTGGTGGCTGCTGGCGATTGTCGTGCTGGCCCTCGCCGTCTGGGGATGGCGAATTCTGAATGCGCCGCTGCCGCAGTATCAGACGCTGGTGGTGCGTAAAGGCGACCTTCAGCAGAGCGTGCTGGCGACCGGTAAGCTCGATGCGTTGAAAAAAGTGGACGTCGGGGCGCAGGTGAGCGGGCAGCTAAAAACGCTGCGCGTCGAGATTGGCGACAAAGTGAAAAAAGACCAGCTGCTGGGGGTTATCGACCCGGAGCAGGCGGAAAACCAGATAAAGGAAGTCGAAGCGACGTTGATGGAGCTACGGGCGCAGCTGAACCAGGCGCGCGCGGAACGTAAGCTATCTGCGGCGACGCTGGCTCGTCAGCAGCAGCTGGCGCAGCGGCAGCTGGTCTCTCGCCAGGACCTCGATACCGCCGCGACCGACTTAGCGGTCAAAGAGGCGCAAATCGGCACGATTGAAGCGCAGGTCAAACGCAATCAGGCGACCCTGGATACGGCCAAAACCAACCTCGACTACACCAAAATTCTGGCGCCGATGTCCGGAGAAGTGACGCAAATCACCACCCTGCAGGGGCAGACGGTGATTGCTGCCCAGCAGGCGCCGAATATTTTGACCCTGGCCGATCTCAGCACCATGCTGGTGAAGGCGCAGGTCTCGGAAGCGGACGTCATTCATCTTAAGCCGGGGCAAAAGGCCTGGTTTACCGTACTGGGCGATCCGCTGACGCGCTATGAAGGAACGCTGAAGGATATTCTCCCGACGCCCGAAAAGGTCAACGACGCTATTTTCTACTACGCCCGTTTTGAAGTGCCGAACCCGCAGGGCATCCTGCGCCTGGAGATGACCGCCCAGGTGCATATTCAGCTCTCAGAAGTGAAAAATGTTATTACCATCCCGCTGAGCGCGCTGGGTGAGGCCATCGGCGATAACCGCTATCACGTGCGTCTGCTGCGTACCGGTGAAGTTAAAGAGCGTGAAATCGTTATCGGCGCGCGTAACGACACCGATGTGGCGGTGGTGAAAGGGCTGGACGAGGGGGATGAAGTCATTATCGGCGAAGGTGTGGCCGGAGCGGCGAAATGACGGCGTTACTGGAACTGCGTGATATTCGCCGCAGCTACCCCTCCGGCGATGGCAACGTTGAGGTGCTGAAAGGCATTACGTTGAACATTGCCGCCGGTGAGATGGTGGCAATCGTCGGCGCGTCCGGCTCCGGGAAATCCACGCTGATGAATATTCTCGGCTGTCTGGACAAACCGACCGGCGGTACCTACCGGGTCGCGGGAACGGACGTGGCTCGTCTCAACGGCGACGAGCTGGCGCGCCTGCGGCGGGAACATTTCGGTTTTATTTTTCAGCGCTATCACCTGTTATCGCATCTCACCGCGGCGCAGAACGTGGAAGTTCCTGCGGTTTATGCCGGCGCCGAGCGCAAAGCGCGCCTGGCTCGGGCCCATGAGCTGCTGGTTCGGCTGGGGCTGGGCGACAGAGCTGAATATCAGCCTTCGCAGCTCTCCGGCGGCCAGCAGCAACGGGTGAGTATCGCCCGCGCCCTGATGAACGGCGGGGAAGTGATTCTGGCGGATGAGCCAACCGGTGCGCTGGACAGCCGCTCCGGCGAAGAGGTCATGGGGATCCTTCACCAGCTAAAAGCGCAGGGGCATACGGTGATTATCGTCACCCATGACCCGCAGGTGGCGGCCCAGGCGGAGCGGGTGATTGAGATCCACGACGGTGAAATCGTGCGTAATCCGCCCGCGCTGAGTCCGGCGCAAGGCGGCGTACTGCGCCAGCGCACGGCGGCCGAACCGTCGGCGTGGCGTCAGTTCAGCAGCGGCTTTCGCGAAGCGCTGATCATGGCCTGGCGCGCGATGGCGGCGAATAAAATGCGTACGCTGCTGACGATGCTCGGCATTATTATCGGCATCGCTTCGGTGGTGTCGATTGTGGTGGTGGGCGATGCCGCGAAGCAGATGGTGCTGGCCGATATTCGCGCTATCGGAACGAATACCATTGATGTATATCCCGGCAAGGATTTCGGCGATGACGATCCTCGCTATCAGCAATCGCTCAAGTACGACGATCTGTTAGCTATTCAGAAACAGCCGTGGGTGAGCTCGGCGACCCCGGCGGTATCAAAAAGCCTGCGCCTGCGGGCGGATAACATCGACGTTGCCGCCAGCGCCGAGGGCGTGGGGGCGCAGTACTTTAACGTCTACGGCATGACCTTTAGCGAAGGCAATACCTTTAACGAGCTTCAGCTAAATAGCCGCGCGCAGGTGGTGGTGCTCGACAGCAACGCGCGCCGACAGCTATTTCCGCATAAAGCGCGGGTCGTCGGCGAAGTGATTCTGGTCGGCAATATGCCCGCGACGGTGATCGGCGTGGCGGATGAAAAACAGTCAATGTTCGGCAGCAGCAAAATTCTGCGCGTCTGGTTGCCCTATACCACGATGGCTGGCCGGGTGATGGGGCAGTCGTGGCTGAATTCCATCACCGTGCGCGTCAATGAAGGCTACGACAGCGCGGTTGCCGAGCAGCAGCTGTTGCGTCTACTGGAACTGCGTCACGGTAAGAAAGATGTTTTCACCTGGAATATGGACAGCATCTTGAAAACGGCGGAACGGACCACACATACATTACAGCTGTTTCTGACGCTGGTGGCGGTGATTGCGCTGGTGGTCGGCGGGATTGGCGTGATGAATATTATGCTGGTCTCCGTCACCGAACGCACGCGGGAGATCGGTATCCGTATGGCGGTCGGGGCGCGGGCCAGCGATGTCTTACAGCAGTTTTTGATCGAGGCGGTGCTGGTTTGCCTGGTCGGCGGGGCGCTGGGCGTCACGCTTTCGCTGCTGATTGCCTTTGTATTACAGCTGTTTTTACCCGGCTGGGAGATCGGTTTTTCACCGTTGGCGCTATTGACCGCGTTTTTATGCTCCACGCTGACCGGGGTGCTGTTTGGCTGGCTACCGGCGCGCAATGCGGCTCGTCTGGACCCCGTCGACGCCCTGGCGCGCGAGTAGCGATAAAAAAATGCCAGTCAGAAGGACTGGCATTTTGCTGGCGGGATGTACACAATGAAGCAAAAGAGTTATGCGGCTGTTTCTGTTTCTTCAGCTTCAACAGGGACAATCACGCTGGCGTGGTTACCTTTTGGCCCCTGGTGAACATCAAACCGAACCGCTTGTCCGGCTTTTAGCGTTCTGTAACCATCCATCTGGATGGTCGAGTAATGGGCGAAAATGTCTTCGCCGCCGCCCTCAGGGCAGATAAAACCGAACCCTTTGGCATTGTTGAACCACTTAACAGTACCCATTTCCATACTTCGACATCCTTCGTAAATCTTATAAGTAAGATGGAATGAACCGGTAGTGGAGTGACGAGTTGTTCATTTGCTCGCCAACTCTCGCCACTACAATTTAGAGAAATCAGGAAATGCGTCAAGCGATTGACGCCAGGGGACGGTGAAAAATGCGTCAAAATTTGAAGCAGTTAACGCTATTGCCGGGGAATGTGACAGACGTCGCGGATGGAAGTAATAGATGATAATTATCTATGATCTATTGTAGATTTGTGATGTGCATAGCCTCTGGTCATCGACAGGCCACCGCCTGTTGGCAACAGCAACCGATGATGAACACTGACGATGAGTAAGAGAGACTGGTTGGACTTCGATCAGCTAATTGAGGACGAAGTTAAAGATGCGCTTAAACCGCCATCTATGTATAAAGTGATATTAGTCAATGATGACTACACTCCAATGGAGTTTGTTATTGACGTGTTACAAAAATTCTTTTCTTATGATGTTGAACGTGCAACGCAACTGATGCTGACGGTTCACTATCAAGGTAAAGCGATTTGCGGGGTGTTTACCGCAGAAGTCGCAGAAACCAAAGTATCGATGGTGAACCAGTATGCGAGGGAGAACGAACATCCGTTGTTGTGTACGCTAGAAAAAGCCTGAATGCAGGCAATAAACTTGGGGGAGGTGCCTATGCTCAATCAAGAACTGGAACTCAGTTTAAACATGGCTTTCGCCAGAGCGCGCGAGCACCGTCATGAGTTCATGACCGTCGAGCACTTGTTGCTGGCGCTGCTTAGCAACCCTTCGGCCCGCGAAGCGCTTGAAGCGTGTTCAGTGGACCTGGTCGCGCTGCGTCAGGAGCTTGAAGCCTTCATCGAACAGACCACACCCGTACTGCCTGCAACGGAAGAAGAGCGCGACACTCAGCCGACGCTGAGCTTCCAGCGCGTGCTGCAACGTGCTGTTTTCCACGTCCAGTCTTCCGGCCGCAGCGAAGTGACCGGCGCCAACGTTCTGGTCGCGATTTTTAGCGAACAGGAATCTCAGGCGGCATACCTGCTGCGTAAACATGAAGTCAGCCGACTTGATGTGGTGAATTTCATCTCTCACGGTACGCGTAAAGACGAGCCGAGCCAGTCTTCCGATAACAGCGGAAGTCAGCCTGGCAGCAGCGAAGAGCAAGCAGGCGGGGAGGATCGTATGGAAAACTTCACCACCAACCTCAACCAGCTTGCCCGCGTAGGCGGTATCGATCCGCTGATCGGCCGTGAGAAAGAGCTGGAACGTGCTATTCAGGTTCTGTGCCGCCGCCGCAAGAACAACCCGCTGCTGGTGGGGGAATCCGGCGTTGGTAAAACCGCTATTGCTGAAGGTCTTGCCTGGCGTATCGTGCAGGGCGACGTGCCGGAAGTGATGGCCGATTGCACTATCTATTCACTGGATATTGGCTCGCTGCTGGCAGGTACCAAATACCGCGGCGACTTTGAAAAACGCTTTAAAGCGCTGCTTAAGCAGCTGGAGCAGGACACCAACAGTATTCTGTTCATCGATGAGATCCACACCATTATCGGTGCGGGGGCGGCTTCCGGCGGGCAGGTCGATGCCGCTAACCTGATTAAACCGCTGCTTTCCAGCGGTAAGATTCGGGTCATTGGCTCGACGACCTATCAGGAGTTCAGCAACATCTTTGAAAAAGATCGTGCCCTGGCGCGGCGTTTCCAGAAAATTGATATCACCGAACCTTCCGTGGAAGAGACGGTGCAGATTATTAACGGCCTGAAGCCGAAGTATGAAGCGCACCACGACGTCCGTTACACCGCGAAAGCGGTACGTGCGGCGGTAGAGCTGGCGGTGAAGTACATTAACGATCGTCATCTGCCGGATAAGGCGATTGACGTGATTGATGAAGCCGGGGCGCGTGCGCGCTTGATGCCGGTGAGCAAACGTAAGAAAACGGTTAACGTGGCGGATATTGAGTCCGTGGTGGCGCGGATTGCGCGTATACCTGAGAAGAGCGTTTCCCGCAGCGATCGCGATACGCTGAAAAACCTCGGCGATCGCCTGAAAATGCTGGTCTTCGGTCAGGATAAGGCGATTGAGGCCTTAACCGAAGCGATCAAGATGGCGCGCGCCGGGCTTGGCCATGAGCACAAACCCGTCGGCTCTTTCCTGTTCGCCGGGCCTACCGGGGTGGGTAAAACCGAGGTTACCGTACAGCTGGCGAAGTCGCTGGGCATTGAGCTGCTGCGTTTTGATATGTCCGAATATATGGAACGTCATACCGTCAGCCGCTTAATCGGTGCGCCTCCGGGCTACGTCGGTTTCGATCAGGGCGGGCTGCTGACCGATGCGGTTATTAAGCATCCGCACGCGGTGCTGCTGCTGGATGAAATTGAAAAAGCGCATCCGGACGTCTTTAACCTGCTGCTGCAGGTGATGGATAACGGGACGCTGACCGACAACAACGGCCGCAAAGCGGATTTCCGCAACGTGGTGCTGGTGATGACCACCAACGCCGGGGTTCGCGAAACCGAGCGTAAATCCATTGGCCTCATCCATCAGGACAACAGTCCGGATGCGATGGATGAGATCAAAAAGATCTTTACGCCGGAGTTCCGTAACCGTCTCGACAACATTATCTGGTTCGATCATCTGTCTACGACGGTTATCCATCAGGTGGTGGATAAATTTATCGTCGAGCTGCAGGTTCAGCTGGATCAGAAAGGCGTCTCTTTGGAAGTCAGCCAGGAAGCCCGCGATTGGCTGGCCGAGAAAGGCTACGACCGGGCCATGGGCGCGCGTCCGATGGCGCGGGTGATTCAGGACAACCTGAAAAAACCGCTGGCCAACGAGCTGCTGTTTGGCTCACTGGTTGACGGCGGACAGGTGACCGTTGAACTGGATAAAGAGAAAAATGCGCTGACCTACGACTTCCAGAGTGCGCAGAAGCACAAACCGGAAGCGGCGCATTAAGTTTCGGTACTCAGTGACAAAACCGGCCTCAGGGCCGGTTTTTTTATCTGCGCGCTTTAAGTTGTAAATGACGCAGAAATGAAAAGACCGGGAATTATCCCGGCCTTCAGCATCTGGCGCGCTAAGCGCGAAAACGATCAGCGACTACGGAAGACAATGCGGCCTTTGCTCAGGTCGTACGGGGTCAGCTCAACAGTCACTTTGTCGCCCGTCAGAATGCGGATGTAGTTTTTACGCATTTTACCGGAAATATGCGCAGTTACCACGTGACCGTTTTCCAGTTCTACGCGGAACATAGTGTTAGGCAGCGTATCAAGTACGGTGCCCTGCATTTCAATATTGTCTTCTTTGGCCATCTAGTCCTCTGGGGTATCACTACCGTAGTTTTGAACCGGCAAGATAATGCCGAAGTTCAGCAAGTATGTAAAGTTTTACGTCAAATCGCCGAAGTAGTTTTGGCGCATTACCCGTAATTCACGCGGATAAACCGGGTGACAGGCGCAAACGTAAAGGGGGAGTGACAGAACAATGGGTGTTATCTGACTCTTATTATTCCCAAACGGCGGCGGGGCAACGGGCAGAAGCTACTCTACCGCGCAATTATAACATCCCAACAAAAAATGTGCTGAAAACATTTATGCTTCTCCTGCAAATAGCACCCTTGGTACCCAGAATCGCTCCGGCAGACGATACGTCCGCAACACGGAAAGATAGTCGAGGTAATCGCGACGGGGAATTTCCACTGCGCCCAGCGACGCCGTATGCTTATTCAGCACCTGACAATCGATTAATTTTCCGCCATCCTGCGAAAATATCTGGCTAAAGACCAGCAGCGCGGTTTTAGAGGCGTTTTCGGCACGGCTGAACATCGACTCTCCGCAAAACAGCGCGCCCTGCGCGACGCCGTACATCCCGCCGACTAATTCCTTTCCCTGCCATACTTCAACAGAATGAGCATGTCCCAGCTCATGCAACTGGTGGTACGCCTGAACGATCCCCGGCGTTATCCATGTTCCCTCATCGCGATGGTCGGCGCAGCCCTCGATAACCTGACCAAAGGCATGATTCAGCGTGACGCGATAAGGCGAGCTCTGATGGAAACGCTTCATACTGCGGCTGAGATGAAATTTCTCTGGCCACAGCACTGCTCGCGGATCGGGGGACCACCACAAAATAGGGTCGCCGGGCGAAAACCACGGAAAAATACCGCGCTGATAGGCCATCAGTAAACGCGCCGGGCTAAGATCGCCGCCCAGCGCTAACAGGCCATTAGGTTCGCGTAAAGCGCCTTCCGGGGACGGGAAGGCGATGGAATGATGAGAGAGCTGAACCAGCCGCATTTTTACCTCAACGCATCAGGCAATGATTCAATAGTAGCCTACAGGCGCTGCTTAAACTGGTAGTAACGCCCCTGTTCAGCCAGCAGTTCTGCGTGACTACCTTGCTCAATAATCTTCCCGTTGTCCATGACTATTATCTGATTAAAACGCGCCAGTCCGCGCAGACGATGGGTTACCATTAACACGGTTTTTTCACGCATCACTTCCGCCAGTAAATCAAGGATTTGACTTTCGGTCGTCGCATCGAGGCCTTCAGTAGGTTCATCAAGCAGCATGACCGGCGCATCGTGAAGCAGGGCGCGGGCGATAGCCAGCCTGCGCAGCTCGCCGCCGGAAAGCTGACGGCCGCCTTCACCCAGCCAGCTATTCAGACCGCTATCTTCCAGTAATTTCGCTAAGCCGACGCGTTCAAGCGTTTGGGCAAGTCGGGCATCGCTGGCTCCGGGAGAAGCCAGCAGCAGGTTGTCGCGCAGCGTAGCGCTGAACAGATGTACGCGCTGCGGCACGACGCTCATCGCCCGGCGCAGCGTCGCCTCATTAAACTGCCCCAGCGGCTGATTGTTGAGTAAGATTTCCCCTTCAGCCGGATCCCAGGCGCGGGTCAGCAGCTGCAGCAGGGTCGATTTACCGCAGCCTGTTCGTCCGAGGATGGCGATATGCTCTCCGGCCTCGATCTGCAATGACACTTTCTCCAGCGCGGGGGAGGGCTGCTGCGGATAGCTGAAGGTGACCTGATGTAAGCGTAACGAGACGCGATCCAGCGTCTGGCCTTCGCCCTGAGGGAAGGCCACTTCCGGCTCTTGCTCGGTAATTTGCGTGATGCGCTTTGCGGAGGCGATCACCTGCCCTAAATGCTGAAATGCGCCGGTTACCGGCGCCAGCGCTTCAAACGCCGCCAGCGCGCAGAAGACAAACAGCGCAATCAGCGCCCCTGGCTGAGTATCGCCGCCAACGCCCGCGGAGGCGAGCCACAGCATAGCGATAACCGCAATTCCGCCAATCAGCAGCATCAGCGCCTGAGAGAGCGCGGTGAGCTCAGCCTGGCGACGCTGCGCATCCAGCCAGCGCGCTTCCGTTTTTTCCATTTGCTGCCGGTAGCGGTCGCTGGCGTTGAACAGCATGAGTTCCGCCTGTCCCTGGAGCCATGAGGTCAGATGCTGGCGATATTGCCCGCGAAGCCGGGTTATGCTTTCACCTGCGGGTTTACCTGCGCGATAGAACAGCGGCGGCATCACCAGCAGGGTGAGCAGCATAATCCCACCGAGGGTCAGGGCCAGAGTGACGTCCAGCACGCTCAACCCTACGGTGACGACCAGGATCACTACCAGCGCGCCTACCAGCGGTGATATGACGCGCAAATAGAGATGATCCAGGGTATCGACATCTGCAACCACCCGGTTAAGCAGCTCGCCCTGACGAAAACGCGCCAGTCCGGCGGGGGAGAGCGGCAGCAGCTTACTGAAGGTAAAGACCCGCAGGTGCTGCAGAACGCGGAAGGTGGCATCATGGCTGACCAGACGCTCAAAGTAGCGGCCAGCGGTGCGAATAATCGCCGCGCCGCGCACGCCCGCGGCTGGCAGCATATAGTTAAAGCTGTAGATGCCCGCCACGCCAACGACGGCTGATGCCGACAGGAACCAGCCGGATAGCGTTAATAAGCCAATGCTGGCCAGCAGCGTCACGATCGCCAGCACGATACCGAGCAGCAACAGCCATTTGTGTCGTTTGTACAGCGCCAGGTAAGGCCATAATGCGCGCATTTAAATCTCCTCCTGACGATGAGCGAGCAGGGTCGCGAAGGGGCCGCCAGCGGCCGCCAGCTGCGAATAGCTGCCTTGCTCAACAATTCGACCATCCTGCATAACCCAGATCGCATCCCAGTTCGCCAGTCCTTCCAGCTGATGGGTAACCATTAACGTGGTTTGCTGCGTTGATGCATTGGTCAGCGCCTGCATCACGCGCTGTTCGCTATGCGCGTCAAGGCTGGCGGCAGGCTCATCAAGCAGCAGCAGACGACAGGGCACCAGCAGCGCTCGTGCGACGGCGACGCGCTGAGCCTGCCCGACCGACAGCCGGCCGGCCTGATCGCCAACAGGCGTATTAATACCCTGCGGCAGAAGAGAGACGAACTCGCTAACCCAGGCTTTATCCAGCGCAAGCTGCAGCTGCGCTTCGGTGGCTTCAGGGCAGGAGAGCAGGACGTTTTCGCGCAGCGTCGCCGCGGGCAGCTGTGGATTTTGCCCGACCCAGCTCAGGAGACGACGCCAGCGGTCGGCATCCAGACTCTTTAACTCGACGCCATTGACCTTGAGCGAGCCGTCATAGGGAAGAAAACCCGTTAACGTATTCAGTAGTGAGCTTTTGCCCGAGCCGCTTTGCCCAACCAGCACCACGCGTTCACCGGCGCGCAGGGAAAAATTCAGCGGCCCGGCCAGCACTTTCCCTTCGGGAGACTTAATCAGCAGGTCGCGAGCTTCAAGGCTTACCGTTTCATCATCTTTTAATGCCTTTTCCCCACGCTCTGCCTGCGCCAGCGGCGCTTCCATAAAGGTCTTCAGGCTATCGGCGGCGCCAATCGCCTGCGCTTTCGCATGATAAAAGGTGCCTAAATCGCGCAGTGGCTGGAAAAACTCAGGAGCCAGAATCAGGGCGAGGAAACCGGACATCAACGTCACCCCGGCGCCGTAATGGCCAAAGTTGAGCTCTCCCAGATAGGAAAAACCAAAGTAAACGGCGACCAGCGCAATCGACAGCGAGGTGAAAAACTCCAGGACACCGGAGGAGAGAAACGCCAGGCGCAGCACTTCCATTGTCCGCTGGCGGAAATCCTGCGAGGCCTCGCGTATGTTGTCCGTCTCCGCTTCGCCGCGATGAAAAATACGCAGCGTTTCCATACCGCGCAGGCGATCGAGAAAATGGCCGCTTAAACGCGCCAGAGCGAGAAAGTTGCGGCGGTTGGCATCAGCCGCGCCCATTCCCACCAGCGCCATAAACAGCGGAATAAGCGGTGCGGTACCCAGCAGAATCAGCGCCGCGGCCCAGTTGATGGGGAAAATCGTAATAACAATCAGCAACGGTACAGAGGTGGCCAGCGTCATCTGCGGCAAATAGCGAGCATAGTAGTCATGCATGTCGTCGATCTGCTCAAGGATCAGCGTGGCCCAGCTACCCGCAGGTTTGCCCTGTATCCACGCCGGTCCCGCCTGCTGTAAACGATCCAGAACCTGACGGCGGATCTCAAGGCGGATATGTTGACCGGCCTGAAAACCCACTCTTTCACGCAGCCAGACCACCCAGGCGCGCAGCACAAAGACCAGCACCAGTAGCGTAAAGGGCAGCAGCAGCGCCGTCGCGGGGATATTTTCCATAATCATGCGATGGAGGATCCTCGCCAGGAACCAGGCCTGGGCGACGATCAACAGGCCGCTAACGACGCCCAATACGCGGGAAATCATCAACCAGCGACGGGAGATAATGCTTTGATCTTTTAACCAACGGGTTAACTCTTGTTGACGGGTTTTATTCATTGCGCGCTTAGCAGGTGTAGTTATGAGTTTTTTGGGCACGGCAATGTTACAACGAGGCAAAAATAAAGGCGACTTTTCGTCGCCTTCTTTACCTTTGTTACTGACTTGTAAAGATTATTTGCAAGCGTCGGCTAAACCATCCAGATAGCGCTCCGCGTCCAGCGCCGCCATGCAGCCGGTACCCGCAGAAGTAATCGCCTGACGGTAGATATGATCCATCACGTCGCCGGCGGCGAAGACGCCCGGGATGCTGGTCTGGGTAGCGTTGCCGTGGATGCCGGACTGGACTTTAATGTAGCCGTTTTCCAGCTCCAGCTGACCGGCGAAAATTGCCGTGTTCGGGCTGTGGCCGATAGCCACGAACAGCCCCGCAACTTCGAGGGATTCAACGTTATCCGCATTCTGGGTATCGCGCAGACGCAAGCCGCTTACGCCCATCTGGTCGCCGGTCACTTCTTCCAGCGTACGGTGGGTGTGCAGCACGATATTCCCGCTCTCCACTTTGTCCATCAGGCGTTTGATAAGGATTTTTTCCGCGCGGAAGCCGTCACGACGGTGGATCAAATGCACTTCGGAAGCGATGTTAGACAGGTACAGCGCCTCTTCGACGGCCGTATTGCCGCCGCCGATGACGGCAACCTTCTGGTTACGATAGAAGAAACCGTCGCAGGTCGCGCAGGCAGACACGCCGCGGCCCTTAAACGCTTCTTCCGAGGGAAGACCCAGATAGCGTGCTGAAGCGCCGGTGGCAATAATCAGGGCATCGCAGGTGTATTCGCCGCTGTCGCCGACCAGACGGAACGGACGGTTTTGCAGGTCGACGCTGTTGATATGATCGAAAATAATTTCGGTTTCAAATTTGGTGGCATGTTCATGCATGCGCTCCATCAGCAGCGGTCCGGTCAGATCGTTAGGATCGCCTGGCCAGTTTTCCACTTCCGTGGTGGTGGTCAGCTGACCGCCTTTTTCCATTCCGGTAATCAGTACCGGCTGCAGATTTGCGCGCGCTGCGTAGACCGCAGCGGTGTATCCCGCAGGTCCAGAACCAAGAATAAGCAGTTTACTGTGTTTGGCCGTGCCCATGAGATCCTCATAATTTATTGGCATACATGAGCTGGATTGTAGGGAATTTGTGGACGTAAAAAAAGAGCGCGGCGGTTTTGTTAACGATATGTGCAATAGAAGCTGCCGATTAATCGGCGATTTAACGAACGAAGAATATAACTAATTCTACTGTTAGCGAGACAATTATAAGAGGAAAACATGAGAATCAACCGGGGAGGATTATGAATATCTGGCATCTTGTACTAAAAATCGATGTTTTGCTTTGACAATCCCCTGTGCTTTTGCGAAAACATTCATGGAAGAAGAAAAGCAGTGTTTCGCGTGTGGCGAATTTTCATGCACGCAAATGCCATTTTTATCCGGGTTAGCGAAATCTACGCATGGTGTGGACAGACGCCATGCGTGATGTCGGTGACTGCCGTCAGGCAACGGGCTTCTCACGTACCCCTGGGTTACCCAACGTCGTATGGGTGATAACAGGATGGACTCTGGCAGTGAAGGCTCAGAGTCGGAACAGGAGTAGGGAAGGAATACAGAGAGACAATAATAATGGTAGATAGCAAGAAGCGCCCTGGCAAAGATCTCGACCGCATTGATCGTAATATTTTGAATGAATTGCAAAAAGACGGGCGTATTTCCAACGTCGAGCTTTCTAAACGGGTGGGACTTTCTCCGACGCCTTGCCTTGAGCGCGTGCGTCGACTGGAAAGACAGGGTTTTATTCAGGGCTATACAGCGCTGCTCAACCCGCACTATCTGGATGCATCACTTCTGGTATTTGTTGAGATTACTCTGAATCGTGGCGCGCCGGATGTGTTTGAGCAATTTAACTCCGCTGTGCAAAAACTTGAAGAAATTCAAGAGTGTCATCTGGTTTCCGGGGATTTTGACTACCTGTTGAAAACCCGCGTACCGGATATGTCAGCGTATCGTAAATTACTGGGCGAGACCTTGCTGCGCCTGCCGGGCGTAAATGACACCCGTACCTATGTGGTAATGGAAGAAGTCAAGCAGAGTAATCGTCTGGTAATCAAGACGCGCTAACACGGAACAGGTGCAAAATCGATGTAGTTTGATTACACTCCTGTTAATCCATACAGCAACAGTGCCGGGGAGACCCGGCACTGTTGTCCGTTTTAGCCGAAGGCAGGAAACAGCCTGATACCTGGAGAGCCTTTCTTGAGCCAGGAATACACTGAAGACAAAGAAGTCAAATTCACAAAGCTGAGTAGCGGACGCCGGCTCCTTGAGGCGTTACTCATTCTTTGCTCCCTTTTTGCCATCTGGTTGATGGCGGCCTTACTCAGCTTTAATCCCTCGGATCCTAGCTGGTCGCAAACGGCGTGGCATGAGCCTATTCACAACATAGGCGGGACGCCGGGAGCCTGGCTTGCCGATACGCTATTTTTTATTTTTGGCGTAATGGCCTATACCATTCCGGTCATCATTATCGGCGGCTGCTGGTTTGCCTGGCGTCATCAAGAAAACGACGAGTACATCGACTATTTCGCCGTCTCGCTGCGTTTAATTGGCGCGCTGGCGCTGATCCTCACTTCCTGCGGTCTGGCGGCAATCAACGCTGATGATATCTGGTATTTCGCCTCCGGCGGCGTGATCGGCAGTCTGTTGAGCACCACCCTGCAACCGCTGCTGCACAGCAGCGGCGGCACAATCGCGCTGCTCTGCATCTGGGCGGCAGGGCTGACGCTATTTACCGGCTGGTCCTGGGTTAGCATTGCTGAAAAACTCGGCGGTGCGATTCTTTCTATTCTCACGTTTGCCAGCAACCGTACCCGTCGTGACGATACCTGGGTTGATGAAGGGGAATATGAAGATGATGAAGAAGAATATGAAGATGATGAACCCGCGAAGCCGCAGGGTTCTCGACGCGCGCGAATTTTACGCAGCGCCTTAGCTCGCCGCCAGCGTCTGGCTGAGAAGTTCTCTAATCCGATGGGGCGTAAGACCGATGCGGCGCTGTTCTCGGGTAAACGGATGGATGACGCCGAAGACGAGGTTCAGTACAGCGCCGGCGGTGCGCCTGTTGCCGCTGACGATGTCCTTTTTTCTGGCTCCAGCGCAGCGCGTCCGGCAAATGCTGATGATGTTCTGTTCTCCGGCGTCAGTGCGGCACGTCCCGGCGATTTTGACCCCTACGATCCTCTGTTGAACGGTCATAGCATTGCCGATCCGGTGGCTTTGGCCGCGCAGGATACCGCTGCGCCGCAGGCATGGTCTGAACCGTTGCCAGGGTATGAGGCTCAGCCGGTCTATCATCCGGAACAGGCCCCGGTACAGCAGCCAGCATATCAGCCAGAACCGGCTTACCAGCCGCAGCACGGGTATCAGCCGGAACAGGCGCCGGTACAGCAGCCAGCATATCAGCCAGCACCGGCTTACCAGCCGCAGCATGCGTACCAGCCGGAACAGGCCCCGGTACAGCAGCCAGCGTATCAGCCTGAACCGGCTTACCAGCCGCAGCATGCTTACCAGCCGGAACAGGCCCCGGTACAGCAGCCAGCGTATCAGCCAGAACCGGCTTACCAGCCGCAGCATGCTTACCAGCCGGAACAGGCCCCGGTACAGCAGCCAGCGTATCAGCCGGAACCGGCTTACCAGCCGCAGCATGCGTACCAGCCGGAACAGGCCCCGGTACAGCAGCCCGCGTACCAGCCGGAACCGGCTTACCAGCCGCAGCACGCGTACCAGCCGGAACAGGCCCCGGTACAGCAGCCTGAGCCTTACGCCGCCTCCGTTGAGCCTGAGCCTCCGCAAGAGGAGGTGAAGCCTCAGCGTCCGCCGATGTACTACTTCGAAGAAGTGGAAGAGAAACGCGCGCGTGAACGCGAGCAGCTTGCCGCATGGTATCAGCCGATTCCGGAGCCGGTCAGTCCGGTTGCGACAAAACCGATCGCGCCTCCGCCTGCTCCGGCGGCTGATGTTGCCGCGGTGAGCGCGCTGGCGGCTGGCGTCCATCAGGCCTCCGGGGCGGCCTCTGCTAGCGCCGCGGCGGCCTCCGTCGCATCTGCCGCATCCAGCGCCGCGCCGCTATTTAGCCCGGCGTCGGGCGGCCCGCGTGCGCAGGTAAAAGAGGGCATAGGCCCGAAATTGCCGCGTCCAAACCGCGTTCGCGTGCCCACGCGCCGTGAGCTGGCTTCCTATGGCATTAAGCTGCCTTCGCAGCGGTTGGCTGAAGAACGTGCGCGTCAGGCAGAGCATCAGCACTATGATGACGATGCGCTGACGGACGAGGAAGTTGCAGAGCTTGAGCAGGGTGAGCTGGCGCGTCAGTTCGCGGCTGCGCAAAATCAGCGCTATGGCGATAGCTACGCTGCGGAAGAGGATGATGTAGACGAGGATTCTGCCGCTGAAGCCGAACTTGCCCGTCAGTTTGCCGCTTCCCAGCAGCAGCGTTACGCCAGCGAGCAGCCGCCGGGATCGCATCCGTTCTCTGCGGCGGATTATGAATTCTCGCCAATGAAAACGTTAGTTGATGATACGCCGAGCGAGCCTGTCTTCACGCCGTTGCCGGAAGTACAGCAGCCTTCCCCGCAGTATCAGCAGCCGGCCCAGCAGCATTCGCAGCCCGTACAGCAGCCGATGCCGCACCAGCAGATGCCTCAGCCGCCGCAACATGCGCAGCAGCAGTCTTATCAACCCGCGCCGCAGCAGCCGGTTCACCATCAGCCAATGCCGCAGCAGGCTCCTGGCAGCTATCCGCAGCAGCAGGCTCCGCAGCAGCCGATCCCGCAGCCGCAGGAAAGTCTCATTCACCCGCTGTTGATGCGCAATGGCGACGGTCGCCCGTTACAGAAGCCGACAACGCTGCTGCCCTCGCTTGACCTGCTCACGCCGCCACCGGCTGAAGTTGAGCCGATCGATACCTTTGCGCTTGAGCAAATGGCGCGTCTGGTTGAAGCTCGTCTGGCCGATTTCCGCATTAAAGCCGATGTGGTGAACTACTCACCTGGCCCGGTCATTACCCGCTTTGAGCTTAATCTGGCGCCGGGCGTGAAAGCGGCGCGCATTTCCAACCTGTCGCGCGATCTGGCCCGTTCTCTGTCCACTGCGGCGGTTCGCGTGGTGGAAGTGATCCCGGGTAAACCCTACGTTGGCCTGGAGCTGCCTAACAAAAAGCGCCAGACCGTTTACCTGCGCGAAGTGCTGGATAATGCGAAATTCCGCGATAATCCTTCACCGCTCACGGTGGTCCTCGGGAAAGACATTGCGGGCGAACCTGTCACTGCCGATCTGGCGAAGATGCCGCACCTGCTGGTGGCGGGTACCACCGGTTCTGGTAAATCCGTTGGGGTCAACGCCATGATCCTCAGCATGCTCTATAAAGCGCAGCCGGAAGATGTGAAATTCATCATGATTGACCCCAAAATGCTCGAGCTGTCGGTCTATGAGGGAATACCGCATCTGTTAACGGAAGTCGTGACGGACATGAAAGACGCGGCCAATGCTTTGCGCTGGAGCGTCAACGAGATGGAGCGCCGGTATAAACTGATGTCTGCGCTGGGCGTACGTAATCTCGCGGGTTATAACGAGAAGATTGCTGAAGCCGCACGTATGGGACGGCCCATTCCGGATCCTTACTGGAAGCCTGGCGACAGTATGGATGCGACGCATCCGGTACTGAAAAAAGAGCCTTACATCGTGGTGCTGGTGGACGAGTTTGCCGACCTGATGATGACCGTCGGCAAGAAAGTGGAAGAGCTGATTGCGCGCCTGGCGCAGAAAGCGCGCGCCGCTGGGATCCACCTGGTGCTGGCGACCCAGCGACCGTCGGTTGACGTTATCACCGGCCTGATTAAAGCTAACATCCCGACGCGTATCGCCTTTACCGTATCGAGTAAAATTGACTCGCGTACTATCCTTGACCAGGGCGGTGCGGAATCACTGCTGGGAATGGGCGATATGCTCTACTCCGCGCCTAACTCGACGATCCCTGTGCGCGTCCACGGCGCTTTTGTACGCGACGAGGAAGTTCACGCCGTCGTTCAGGACTGGAAGGCGCGCGGGCGTCCGCAGTATGTCGATGGCATTACCTCCGATAGCGAAAGCGAAGGCGGCGGCGGTGGCTATGAGGGCGGTGAAGAGCTCGATCCGCTGTTCGATCAGGCCGTCAACTTTGTGACGGAAAAACGCAAAGCCTCCATATCTGGGGTACAGCGTCAGTTCCGCATTGGCTATAACCGCGCCGCGCGTATCATTGAGCAAATGGAAGCTCAGGGGATCGTGAGCGAGCAGGGGCATAACGGTAACCGTGAAGTGCTGGCGCCGCCGCCTTTTGAGTAACCGCAAAGTTGGGTAAATAAGTGAAAATCAGCCTGTTCTGCTGTTTTACGGCCGTTGGCCGTTCTACATTAGCAGCAGACCAGGCTCCCGCGTCGGGAGTGACGCACATTAAGGAATAACAATGAAAAAACTCGCAATCACCTGTGCATTACTGTCCAGTTTTGTCGTCAGTCAGGTATGGGCGGATGCCGCCAGCGATTTAAAAAGCCGCCTTGATAAAGTGAGCAGCTTCCACTCCAGCTTTACGCAGAAGGTCACCGACGGCAGCGGTAATGCCGTGCAGGACGGGCAGGGGGACCTGTGGGTCAAGCGGCCTAATCTGTTCAACTGGCATATGACCCAGCCGGATGAAAGCGTGCTGGTTTCCGACGGCAAAACGCTGTGGTTTTACAACCCGTTTGTTGAGCAGGCTACCGCTACCTGGCTGAAAGATGCGACCAGCAACACGCCGTTTATGCTGATTGCCCGCAATCAGGCCAGCGACTGGCAGAACTACAACATTAAGCAGAACGGTGATGATTTTGTTCTGACGCCGAAAAACGGCAGCGGTAATCTGAAGCAGTTCACCATCAACGTGGGTCGCGACGGTACGATTCATCAGTTCAGCGCCGTGGAACAGGACGATCAACGCAGCAGCTATCAGCTGAAATCGCAACAAAATGGTGCCGTGGATGCATCTAAGTTCACCTTTACGCCGCCGCAAGGGGTTACGGTGGACGATCAACGTAAATAGAGGCGAACGTGAGCAACCTGTCGCTCGATTTTTCCGATAACGCGTTTCAACCTCTGGCCGCCCGTATGCGGCCAGAAAATTTAGCGCAGTACATTGGCCAGCAGCACCTGCTGGCGCCGGGTAAACCCTTACCGAGGGCGATTGAGGCCGGGCATCTACACTCGATGATCCTCTGGGGGCCGCCCGGGACAGGAAAAACCACCCTGGCCGAAGTGATTGCGCGCTACGCCAGCGCCGACGTTGAACGTATCTCAGCGGTGACCTCCGGGGTGAAAGAGATCCGCGAGGCCATTGAACGCGCGCGCCAAAACCGCAACGCGGGTCGCCGCACGATCCTGTTTGTCGACGAAGTGCACCGTTTCAATAAAAGCCAGCAGGACGCCTTTCTGCCGCATATTGAAGACGGGACCATCACCTTTATCGGCGCGACGACGGAAAATCCCTCCTTTGAACTCAATTCCGCTCTGTTATCCCGCGCGCGCGTTTATCTGCTCAAGTCGCTGACCAGCGACGACATCGAGCAGGTGCTCAACCAGGCGATGAGCGACAAAACGCGCGGCTACGGCGGGCAAAATATCGTCCTGCCGGACGAGACGCGCAAGGCCATCGCCGACCTTGTCAACGGTGATGCGCGCCGGGCGCTGAATACGCTGGAAATGATGGCCGATATGGCCGAAGCCGACGCCTCCGGCAATCGCGTGCTGAAAGTTGAGCTGCTGACTGAAATTGCCGGTGAGCGCAGCGCGCGTTTCGACAACAAAGGCGATCGCTTTTACGATTTAATCTCCGCACTGCACAAATCGGTTCGCGGCAGCGCCCCGGACGCCGCCCTCTACTGGTACGCGCGGATTATTACCGCCGGCGGCGATCCGCTCTACGTTGCCCGCCGCTGCCTGGCGATTGCCTCGGAAGATGTCGGCAACGCCGATCCGCGCGCGATGCAGGTTGCGATCTCCGCATGGGACTGCTTTACCCGTGTCGGACCGGCGGAAGGCGAACGGGCAATTGCTCAGGCCATTGTCTATCTTGCCTGTGCACCCAAAAGCAACGCGGTTTACACCGCGTTTAAAGCGGCGATGGCCGACGCCCGTGAACGTCCCGATTACGACGTCCCGGTTCATTTGCGCAATGCCCCAACGAAGCTGATGAAAGAGATGGGCTACGGGCAAGAGTATCGCTATGCTCACGATGAACCGAATGCTTATGCCGCCGGGGAGCAGTACTTCCCGCAGGAAATGGCGCAAACGCGCTATTATAAGCCGACAAACCGGGGGCTGGAGGGCAAAATAGGCGAAAAGCTCGCCTGGTTAACCGAACAGGATCAAAATAGCCCGATAAAACGCTACCGATAATTGAGGCGTTGCGGTAAGGTTGTCACACTATTTCCGTGGTCGCGCTCTGCGGCCATTTTTCTTTTATTAATTCGATAAGCACAGGATAAGCATGCTCGATCCCAATCTGCTGCGTACCGAGCCAGACGCAGTCGCAGAAAAACTGGCACGCCGGGGCTTTAAGCTGGATGTAGATAAACTTCGCGCTCTGGAAGAGCGTCGTAAAGTTCTGCAGGTTCAAACTGAAAACCTGCAGGCGGAGCGCAACTCCCGATCGAAATCCATTGGCCAGGCGAAAGCGCGCGGGGAAGATATTGAGCCATTACGCCTGGAAGTGAACAAACTCGGCGAGCAGCTTGATGCCGCTAAGACCGAGCTGGACGCGCTGCTGGCGGAGATCCGCGATATCGCGCTGGCTATCCCTAATATCCCGCACGACGACGTTCCGGCCGGTCGCGACGAAAACGACAACGTTGAAGTCAGCCGCTGGGGAACCCCGCGCGAGTTCGATTTTGACGTTCGCGATCACGTCACGCTGGGCGAAATGCACGGAGGGCTGGATTTTGCCGCCGCCGTGAAGCTGACCGGTTCTCGCTTTGTGGTCATGAAGGGCCAGCTGGCACGCCTGCACCGCGCGCTGGCGCAGTTTATGCTGGATCTGCATACCGAACAGCACGGCTACAGCGAAAACTACGTCCCGTATCTGGTTAACCAGGACACGCTGTACGGTACCGGTCAGCTGCCGAAATTCGCCGGCGACCTGTTCCATACCCGTCCGCTGGAAGAAGAAGCCGACAGCAGCAACTACGCGCTGATCCCGACGGCGGAAGTTCCGCTGACCAACCTGGTTCGCGATGAAATCATTGATGAAGACGATCTGCCGATCAAAATGACCGCGCATACGCCGTGCTTCCGCTCTGAAGCCGGATCTTACGGCCGCGATACCCGCGGTCTGATCCGTATGCACCAGTTCGACAAAGTCGAGATGGTGCAGATTGTACGTCCGGAAGATTCCATGGCGGCGCTGGAAGAGATGACCGGCCACGCCGAGAAAGTGCTGCAGCTGCTGGGTCTGCCGTATCGTAAAGTGGCTCTGTGCACGGGCGATATGGGCTTCAGCGCATGCAAAACCTACGATCTGGAAGTGTGGGTGCCGGCGCAGAATACCTATCGTGAGATCTCTTCCTGCTCCAACGTCTGGGATTTCCAGGCGCGTCGCATGCAGGCACGCTGCCGCAGCAAATCTGACAAGAAAACTCGCCTCGTACACACGCTGAACGGTTCTGGCCTGGCGGTTGGACGTACGCTGGTCGCGGTGATGGAAAACTATCAGCAGGCGGATGGTCGCATCGAGATCCCGGAAGTTCTGCGCCCGTATATGCGCGGCCTTGAATTTATCGGCTGATTTTTCAACGCTCTTCTCAAAAGCGCCTGCGGGCGCTTTTTTTTTACCCCCTTCTTGATACCGGGCAATAATCGCCTTCGCGATTACGAAGATACTCCCTTTGGATTAAACAGGATAAAAAACTAATAAAGGTTAATTTCGTTGTATATATAAATATATAACGGCATTAAGTTAATTGTGAGCAACCAAAGCGAGTATCTATGAAAACCAAAACCTCCGATGCTTTACTGGCTGCTGAGGTGAGCCGGCGTGGTTTAATGAAAACCACGGCGATTGGCGGGCTGGCGATGGCCAGCAGCGCTTTTACCTTACCCTTCACGCGCATTGCCCAAGCCGCAGACAACCTCAACCCCGCCAGCGAAACGGTCACCTGGAGCGCCTGTACGGTGAACTGCGGCAGCCGCTGCCCGCTGCGGATGCATGTGGTGGGTGGTGAGATAAAATATGTTGAAACGGACAATACCGGCGACGATAGCTACGACGGTCTGCATCAGGTTCGCGCCTGTCTGCGCGGCCGCTCGATGCGTCGACGCGTCTACAACCCGGACCGCCTGAAATATCCGATGAAGCGCGTGGGCAAACGCGGCGAGGGCAAATTCGAGCAAATCAGCTGGGAAGAAGCGTTCGATACTATCGCCAGCAATATGCAGCGCCTGATAAAAGAGTACGGTAATGAGTCCATCTATCTGAACTACGGAACGGGAACCCTCGGCGGAACCTTGACTCGCTCATGGCCACCGGGGAAAACCCTGATTGCCCGCCTGATGAACTGCTGCGGCGGCTATCTCAACCATTATGGCGACTACTCCACCGCGCAAATTGCCGCGGGTCTGAACTACACCTACGGCGGCTGGGCCGATGGCAATAGCCCGTCGGATATCGAAAACAGCAAGCTGGTGGTGCTGTTTGGCAATAACCCCGGGGAAACCCGCATGAGCGGCGGCGGAGTGACCTACTACCTGGAACAGGCGCGGGAGAAATCCAACACCAGGCTGATTATTATCGATCCACGCTATACCGACACCGGCGCCGGACGCGAAGACGAGTGGATCCCTATCCGCCCGGGAACCGATGCTGCGCTTGTCTCCGCGCTGGCGTGGGTGATGATTAACGAGAACCTCGTTGACCAGCCTTTCCTCGACAAGTACTGCGTAGGCTATGACGAGAAAACGCTGCCGGAAGGGGCGCCGGCCAATGGCCACTATAAGGCCTATATTCTCGGTCAGGGCAAAGACGGTATCGCGAAGACCCCTGAGTGGGCGTCGACGATTACCGGCATTCCCCAGGCGCGTATCGTGCAGCTGGCGCGCGAAATCGCCAGCGCTAAACCTGCCTATATTTCTCAGGGCTGGGGCCCACAGCGACATGCCAACGGTGAGCTGGTTTCCCGCGCGATTTCCATGCTGGCAATCTTAACCGGCAACGTCGGGATTAACGGCGGCAATACCGGCGCGCGTGAAGGTTCTTACTCCCTGCCTTTTGAACGTATGCCGACGCTGGATAATCCGGTGGAAACCAGTATTTCCATGTTTATGTGGACCGATGCGATTGAGCGCGGGACGGAAATGACCGCGCTGCGCGACGGCGTGCGCGGCAAAGATAAGCTCGACGTGCCTATTAAAATGGTCTGGAACTATGCCGGTAACTGCCTGGTCAACCAGCATTCAGAGATTAACCGTACCCATGACATCCTTCAGGATGACAAGAAGTGCGAGATGATTGTGGTCATTGATTGCCATATGACCTCCTCGGCGAAATATGCCGATATTCTGCTGCCGGACTGTACGGCTTCGGAGCAGATGGATTTTGCCCTCGATGCCTCCTGCGGCAACATGTCATACGTGATTTTTGCCGATCGGGCCATCAAGCCGCGTTTTGAATGCAAAACCATCTATGAGATGACCACGGAGCTGGCGAAGCGCATGGGCGTTGAGCAACGTTTCACCGAAGGCCGCACTCAGGAAGAGTGGCTGCGTCACCTCTATGAGCAATCCCGTAAAGCGATCCCGGCGCTGCTGCCGTTTGATGAATTCCGCAAGCAGGGAATCTTCAAACAGCGCGATCCGGAAGGCCACCACGTTGCCTATAAAGCTTTCCGCGAAGATCCCGCCGCCAATCCGCTCACGACGCCGTCAGGGAAAATTGAAATCTACTCTGCGCAGCTGGCGGAAATTGCCGCGACCTGGGAGCTGAAAGAAGAGGATGTTATCGACCCGCTGCCGATATACAGCCCTGGGTTTGAAAACTATGACGATCCGCTGGCGAAAAAATATCCGCTGCAGCTGACCGGTTTTCACTATAAAGCCCGCACGCACTCCACCTACGGCAACGTTGACGTACTGAAAGCCGCCTGCCGTCAGGAGATGTGGATCAACCCGCTTGATGCACAGAAGCGCGGTATCGCCAATGGCGATCGGATCCGCATTTTTAACGATCGCGGTGAAGTGCATATCGAGGCCAAAGTGACCCCGCGCATGATACCGGGCGTGGTCGCGCTGGGTGAGGGGGCCTGGTATAACCCGGACGCAGGCCGCGTGGATCAGGCTGGCTGCATTAACGTGCTGACCACCCAACGCCCGTCGCCGCTGGCGAAAGGCAATCCATCGCATAGCAACCTCGTCCAGGTTGAAAAGCTGTAAGGAGTAACCGATGACAACTCAATATGGATTTTTTATTGATTCCGCCCGTTGCACCGGTTGCAAAACCTGCGAACTGGCTTGTAAAGACTATAAAAACCTCACGCCGGAAGTGAGCTTCCGTCGTATCTACGAATACGCCGGCGGCGACTGGCAGGAGGATAACGGCGTCTGGCAGCAAAACGTCTTTGCCTATTACCTCTCTATTGCCTGCAACCATTGTGAGGATCCGGCCTGCACCAAAGTTTGCCCGAGCGGGGCGATGCATAAACGTGAAGATGGCTTTGTCGTTGTCGATGAAGATGTCTGTATCGGCTGTCGCTATTGCCATATGGCCTGCCCGTACGGCGCGCCGCAGTACAATGCGACAAAAGGTCATATGACCAAATGCGACGGCTGCCACGAGCGCGTCGCCGACGGCAAAAAGCCGATTTGCGTGGAATCTTGCCCGCTGCGCGCGTTAGATTTCGGCCCGATTGAAGAGCTGCGCCAAAAACACGGCCAGCTGGCCGCCGTTGCGCCGCTGCCTTCGGCCCACTTCACTAAACCGAGTATCGTGATTAAACCTAACGCCAACAGCCGACCGTGTGGAGATACCACCGGCTACCTGGCCAACCCGAAGGAGGTGTGAGATGGGGAGTGGATGGCATGAATGGCCGCTGATTATTTTCACGGTCTTTGGTCAGTGCGTGGTGGGCGGCTTTATTGTGCTGGCTCTGGCGCTAATGAAAGGCGACTTATCGCGTGAACAGCAGCAGCGCGTCGTGTGGAGCATGTTTGGCCTGTGGGTGCTGATGGGCGTGGGCTTTATTGCCTCAACCCTGCATCTTGGGTCGCCCATGCGCGCGTTTAACTCGCTCAATCGCGTAGGCGCCTCGTCGCTCAGTAACGAAATCGCCAGCGGGGCGCTTTTCTTCGCCGTCGGCGGCATTGGCTGGCTGCTGGCGGTGGTCAATAAGCTACCGGCGGGACTGCGTCATCTTTGGCTGGTCATTACCATGGTGCTGGGGATTATCTTCGTCTGGATGATGGTCCGCGTCTATAACACTATTGATACGGTACCCACCTGGTATACGGTCTGGACGCCGCTTAGCTTCTTCCTGACGATGTTTATCGGCGGTCCGCTGCTGGGATATCTGCTGCTGCGCGTTGCCGATGTCAACGGCTGGGCGATGCGCCTGCTGCCGGCGGTGACCCTGCTGGCGCTGGTGATTAGCGCCATCGTGGTGCTGATGCAAGGCAGCGAGCTGGCGACAATCCATAGCTCTATTCAGCAGGCCTCGGCGCTGGTGCCAGCCTACGGCTCGCTGATGGCGTGGCGCCTGGTTGCGCTGGCGTTGGCGCTGGTCTGCTGGATTGCCCCCCAGCTCAAAGGCTACCAGCCTGCGCTGCCGATGCTGGGGCTGGCTTTTGTGCTGGTGCTGATCGGTGAGACGATCGGCCGCGGCGTCTTCTACGGCCTGCATATGACCGTTGGAATGGCAATCGCCAGCTAATCGCCCTTTATCGCGCCAGAAACCCTTATTCTGGCGCGATAAAAAGTGCGGTCGATTCATGAAATATTTCTACCGATATTCCCACCGCTATTTTCCAATAAATTAATAAAAACAATGGAATAATATAAATAGCTATTCTGTTGTCGATCCGCTGGATAAAAAACTTCTATCGTTCCCCCGCAAACCGCGTCACGCCTGATTTCAGGCGGATTGACAATGTTTGCAGCAGTGGCATGATGCGCACGAAATCTGAACTCCATCACGGTTTATATCCATGACCATCTACACCCGGCCAGTGCAAATGCTGCTCTGTGGCCTGCTTTTGTTGACCCTGGCGATAGCGGTTTTAAATACGCTCGTCCCGCTTTGGCTCGCCCATGAAAATATGCCGACCTGGCAGGTCGGGATGGTGGGCTCGTCCTATTTTACCGGTAATCTGGTGGGAACATTGCTTGCCGGATGGGTAATTAAGCGTCTGGGCTTTAACCGCAGCTATTACCTGGCATCGGTTATTTTTGCCGTGGGCTGCGTGGGTCTTGGTATTACGCTGGGTTTCTGGAGCTGGTTCAGCTGGCGCTTTATCGCCGGCGTCGGCTGCGCGATGATTTGGGTGGTGGTGGAGAGCGCGCTGGTCTGTAGCGGCACTTCGCGGAGCCGGGGTCGCCTGCTGGCGGCGTATATGATGATTTATTACGTCGGCACGGTGCTGGGCCAGTTAATGGTCAGCAAGCTGCCGACGGATCTGATGAGCGTTCTGCCGTGGGTGACGGCGCTGGCGCTGGCGGCCATTCTGCCGCTGCTGTTTGCTCGCGTGGCGACTCAGGCCGATGAGCCGCACGAACCGGCGCGTATCTGGCCAATGTTAAGGCTGCGTCAGGCCCGTCATGGCGTCAACGGCTGCATTATTTCCGGCATTGTGCTCGGTTCGCTGTATGGCCTGATGCCGCTGTGGCTCAACCACCAGGGCGTTAGCGATTCCGGCATCGGCTTCTGGATGGCGGTGATGGTGAGCGCGGGTATCGTGGGGCAGTGGCCGATTGGCCGGCTCGCCGATCGCTACGGCCGTCTGCTGGTCCTGCGCGTTCAGGTGTTTGTGGTGATTCTCGGCTGTCTGGCGATGTTAAGCCAGGCCGCAATGGCGCCCGCGCTGTTCGTGCTGGGCGCTTCCGGCTTTACGCTCTATCCGGTGGCTATGGCCTGGGCCTGCGAAAAAGTTGAGCGTCATCAGCTGGTGGCGATGAACCAGGCGCTGTTAATGAGCTATACCGTGGGCAGCCTGCTTGGACCGACGCTGACCGCCATGCTGATGCAGAACTTCTCTGACAATCTGTTGTTTATCATGATTGCCAGCGTGTCATTCATCTACCTGCTGACGCTGCTGCGCAAAGCGGGGCACCATCCTACGCCGGTGGCGCACGCCTGATTTTTCATAACATAGCCAGGGCACGTCCCTGGCTATGGATTAATGCGACGCAAGAAGCGCAATAAACTGTGCCCGGTTTTGCACCGTGCTGTATCGCTGAAGTCTCTCCCCCTCATCCAGCCAGCAGACTAACCGCTGGATGGTCTGGATATGCTGTTCACTATCGGCCGCCGCCAGTACGACTATCAGCCGAATGCCGGGATGCTCCGGAAAATCAACGGCCTCGCTACAGCAAAGCAGCGAAAGCGCGCTGTTTCTGCTCAGCACGCCGGCTTCCGGACGCGCGTGCGGTAGCGCAAACGCCGGGCTCAATATATACCAGGGGCCATCCTGCTCCGTGGCGCTGATAATAGCCCTGGCATAGCCCCCGGTGATTTTTCCCTGCTCCTCAAGCGGGCGGCAGGCGAGATGAACGGCGCTGCGCCAGCTCAGGCAGTCGCTGGTGAACTGACAGGCGGAAAATAGCCTCTCTTCCATATACGTTCCCTTTACGCGCGAGCCGACCGCCAACTGACCGGCTCGCCTGGTGGTTAGCGTAGCGCGTTAAACAGCGCGTCTCCCGAGATGCCATATTTCGCTTTTAGCTGCCTGCTATTACCCGATTCGGTAAATGTGTCCTGCGTTCCCAGACGCGTAAGGCGCGCCGGATGTGCCTTTTGCGCCAGGGTTTCCGCGATCAGGCCGCCGAGGCCGCCGTTGACGGTGTGATTTTCAAGCGTAGCGATAAGCGGGCAGCCTTCGACCAGCCGATAAAACGTCTGCTGGTTGAAGGGTTTGACGGTTGCAACGTGAATAAGCTTGCCCTTTTTGCCGCTGGCGAGCAGCTTTTCATAGCCGTCGGTAGCCTGTTCCAGTACCGTTCCTTCAAACAGAATCGCAAAATCCGTGCCGCTGTCGGCGATGGCGGCGATATCGCTGACCCGCGGAACGACGCTTTTGTCGCGAACCGGCATCGGCTCGCGCGCCACGCGAATATAAACGGGTCCCTTTATTTTTGCCGCCTGCTCGAAGGCCTCGGCGATTTCTTCCGCATCTGCCGGGGTCAGGACGGTTAACCCCGGAAGGACGCGGGTCAGCGCTAAATCCTCCAGCGCATGGTGCGAAGCGCCGTCCGGGCCATCATCCATACCGGGGTGGCTACCGACGAGTTTGATGTTGGCTTTGGCATAGCAGGCCTGCCGCAGCTGGGTCCAGGCGGTGCCGGTGACGAACATCGCAAAGTTAACATAGAAGGGCATAAAGCCTTCCAGCGCCTGGCCGACCGCGAAGCTCATGGCGGAACCTTCCGCAATGCCCATTTCGAAAAAGGCCTCAGGATAGACGGCCTGAAACTGGTCGGTACGGGTAGAGCTGGCTAAATCGCTGTCGATAACAACAACGGGATAGCCCTTTTCTTTTAGCGCAATCAGGGCATGCCCGATCTCATCACGGGGTGCTTTCATCACTGTAACTCCTCCATCGCCTGCTGAAATTGTTCTTTGCTCGGGGTTTTTGAGTGCCAGTCGCCGTTGTTTTCCATATAGCTGACGCCGGAACCTTTGGTGGTGCGCGCCACGATGGCGACAGGTTTACCTTTCAGGTGACGGGATAGCATCAGGGTATCGGCAACCTGATGCATATCATTGCCGTTGTGCAGTTCCAGTACATGCCAGCCAAAGCTGCGGATTTTGTCCGCCAGCGGCTCGAGATTAATGACGTCATTGACCGGATCGTGGGAAGAGAAGCCGTTGTAATCGATGATGGCGACCAGATTATCCATTTTCATATGCCCGGCCTGCTGTAAGGTTTCCCAGATTTGGCCTTCATGCATTTCGCCATCGCCAACGATGGCAAATACCCGGTGCGGATCGTTGCGCCGCTTTTTGGCGGCCGCCATACCAAAAGCAATCGACAGCCCCTGGCCAAGCAGTCCGGTTGTCGCATCGACTTCCGGCAGCGACTTAATGCTCGGGTGCCCCTGCAGGCGCGAGTTGATCTGTCGGAACGTATTGAACTCGCTGCGCTCGATCTTGCCTTGTTGATACAGCATGGCGTACTGCGCGGCGACGGCGTGGCCTTTACTCATCACCACGCGCGAGCGGGGGAAGGCGGCCAGATCGACTTCCTGGTAATAGAGCCAGGTAAGCACGTCGATTATCGACAGCGCCCCGCCCGGATGGCCAATTCCGGACTCGTAAATCATGGTGACGATCTCGCGGCGGGCGGCAAGCGCGTGGGATTTCAATTCATCAATGTTCATGTTCATTCCTTCTTAGGGCAGCATTTTACCGATGTAGTACACGACCAGACCCAGAGCGACGAAGTCGGTTTCCGGGAAGCTGGTGCCTGAAAGACCGACGGATTCCATAATCGGGTAAATCAGCGCCGGGCCGATGCCGATCAGGATCCCGGTGATAAAGCTTCCGGCAATCGCGCCTTTCCAGCCGCCGGAGGCATTACCAAATACCGCTGCGGTCGCGCCAATGAAGAAGTAGGGAATGGCTACCGGGATAATCACGGTTTGGCCAAGGATCGCCAGAAAGCCCATCACCACCAGCCCGCCGACAAATGAAGAGATAAACCCCAGCACGGTGGCGGTCGGGGCGTAGGGGAAGACCACCGGGCAGTCGAGCGCGGGTTTGGCGTTAGGAATAAACTTCTCCGAGATGCCGAGGAAGGCCGGAACAATTTCTGACAGCAGCAGGCGTACGCCGGTAATGATGATGTACAGCGAAGCGGTAAAGGTCAGCGACTGAAAGAGCGGGTAAACCAGCCAGTGCATCCCGCCTGCCGCTGCGGTGACCGCGGCTTTTCCGGCAGCGAGCGCGGCGATGTAGTAGAAGATGCTCACCGAGATCGACACCGAGACGATGTAATCTTTAAAGATCCCCAGCCAGCCGGGAAGATTCAGCTTTTCGGTGGATTGTTTCGGATCGCCGACCTTTGCGCCAATCCAGCCGGAGGCGGCGTAGGCCAGCGTGACGTAGTGCCCCATCGCGATCTCATCATTACCGGTTATTTTTCGCATCCACGGCTGCGCAATGGCCGGATAGAGGCAGGCGGCGAGACCCAGCAGCACGGAGCCGACAATGATGGTCGTCATGTCGCTGTAGCCCAGCGCCTTCAGCGTTACGGTAAGCAGCGCGGAGAGATAAAGATTATGTTGCCCGGTAAGAAAGATGTATTTAAACGGCGTCACGCGGGCAAAAAACAGGTTCCAGCCAAAACCAATCACCATGATCAGCGACACGCACATGGCGAATTTGGTTTGCGCCAGTCCGGTTAGCGCTTCTGCCAGCGGCATGACGCCCTTCAGGCCAAATCCATCGCTGAATAAGGTCTGAAAGTTACCCAGGGAAGTGACTGCCAGACCGGCGCCGCCGGCAAAAACCAGAAAGCCGACGATGGTTTTGAAGGTACCGGAAAGGACTTTTTCAATCGGCTTGCGTTGGATTAACAGGCCGATTAATGCAATAAAGCCAACTAAAAGTGGGGTTACGCCCAGAATGTCGAATACAATAAATCTGAGGAAATCCATATTGCCTCCGGGAGAGGTTAGTTGCTTTGAACGATGTCGGTGAGCGCAGACTCCATCTCTTCACTGTTCATCAGGTCGGTGATGCCGACCGCTCTGAATCCGGCGGCTTCGACTTCGTCGGTGAGATCGCGCATAGTGATGACAAAATCAATATCTCGCCAGGTGCGTAACCCTGAGAGGACGTCATGCTCCAGCTCGATATTCCAGCCGTGCTTGTCGATGATTTTTTGTGCTTTGATTTTGAGCATTAAGGAGCTGCCCATACCGGTACGACAGACTATGAGACCTTTCATTCGATGTTCTCCTGTTTGTAAAAATAATTATTTTTATTTATTTGTGTGAGATAATAATTATTATCTTTGCGGCAGGACGAAAGATGTGACTGTGTTTGCATTTTGAGCAAATAAGGCAAAACATGAGCCAGATAGACAATAACTTGTTGATAAGCATAAGAAACGGAGCTTCAGGGCTAAGCCCGATACTGGAGAAAGTTGGCCGTTTTATTACGGAAAATCCTGACTTTGTGATGCGTCACACGATTTCAGAACTGGCCGACTCCATTGATACCAGTGAGGGGAGTATCACCCGTTTTTGTCGGGCCTTTGGTTTTAAAGGTTTCTCGGATTTCAGAACCGCGCTGGCGATGGAGCAGGGCGCCGCGCGCTCGGAAGACCACGGTATCAACGAGAGCGAAGAGATTGCGCCGGTGCTGGCGAGCATTCGCGACAGTAATGCCATTGTCGATAATCAGGAGCTGAAAGCCGCGGCCGACTGGCTTAACACCCTGAACAGCATTGCTATCTATGCCGTGGGCACGGCGGTGCCGGTGGCGTTGTTCCTGCAGATGAATTTAATCAATATGGGTAAGGCGGCCAGCTTTATCGATCGCTCCTATCCGGCGGCGATGCCGCTGCTGGCTGACAGTCAAAAAACCGGCATCATCGTCGTTCACAGCGAACAGGCATCGGCGGATATGATGCAGGCCCTGTCGCTGGCAAAGCAGCAGGGCGTTAAAATTTTATCGCTGACCCGCGGGACGTTTGCGCCGCTGGCCCGTTTATCTGACTGGAATCTTCAGGCGGCGGTGGCTTTACAGGGGGAAGGGGAGTCGGGGTTTGCGGAAATCGCCGGCGCAATGATGGTGGCCGACCGTATCCTCAGCGCGCTGGAAGAGCAGGATGAACGCTATGCGGAATACCGAAAAGCGCATCAGAAGCGCATTTTCTCGATTGAGAGCGTGGCGAATAAGCTGTCGGAATATTTTATGTCCTGACGCTGATTTTGTGGGGGAAACACCCGGTAGCGCAATCTCTACCGGGCGGGGATTTTAGTACATCACTTTATGACCGTACTGTTCCAGAATGCCCTTCACGCGTTCCATGGTCTCTTTCTTTGGCGGATGGACGCCGTCCAGCTTGTACTCTTCGCCCATGGCTACCCATTTGTGCTTGCCCAGCTCGTGGTACGGCAGCAGTTCGATTTTCTCAACGTTGCCCATGTCACGAGTAAACTCACCCAGGCGATGCGCGGAATCATCATCGTCGGACCAGCCCGGAACCACAACGTAGCGGATCCAGACGTTGATGTTTTTGTTTGACAGGTAACGGGCAAACTCCAGCGTCCGATGGTTAGAGACGCCTACCAGATTCTGGTGAATTTCATCATTCATTTGCTTGAGGTCGAGCATCACCAGATCGGTGACTTCCAGCAGTTCATCAATAACCGGGTCGTAGCGGCGCACAAAGCCGTTGGTATCGAGACAGGTATGAATACCTTCTTTCTTACAGGCGCGGAACCAGTCGCGAACAAATTCGGCCTGCAGGATAGCCTCGCCGCCGGATGCCGTCACGCCGCCGCCGGAAGCGTTCATAAAGTGGCGATAGGTCACCACCTCTTTCATCAGCTCTTCAACGGTAATCTCTTTGCCGCCGTGGGTATCCCAGGTATCGCGGTTGTGGCAATAGAGGCAGCGCATCAGGCAGCCCTGGAAGAAGGTGATAAAGCGGATCCCCGGGCCATCGACGGTGCCACAGGATTCAAAGGAGTGAATGCGACCAATTGTTGACATTGCGGTGATATCTCCGAATTTGGCCCATCCGGGGCCTATGTAGATGCACAGCTCAAAGGCTATGTCGAGTCTGTTTTGGCTGTTATCCATAAAGTATAGACAGCAGACAAAAGAGACTGGGGCAGGATGATATTGCTAAAAAGGCCCCACTTGCGTGGAGCCTTTATTGTACGCTTTTTACTGTACGATTTCAGTCAATACCATTACATGGTCTGAGTGAAGGTACGAGTAATAACGTCCTGCTGCTGTTCTTTCGTCAGGGAGTTAAAACGTACTGCGTAGCCGGATACGCGGATGGTCAGCTGCGGATATTTTTCCGGGTTTTCCATCGCGTCGAGCAGCATTTCGCGGTTCATAACGTTGACGTTCAGATGCTGACCGCCTTCGATGGACGCTTCGTGGTGGAAGTAACCATCCATCAGGCCGGCGAGGTTAGTTTTACGAACTTCGTCGTCTTTACCCAGCGCGTTCGGCACGATAGAGAAGGTGTAAGAAATACCATCTTTCGCGTAAGCAAACGGCAGTTTTGCAACGGAGGTCAGAGAGGCAACAGCACCTTTCTGGTCACGGCCGTGCATCGGGTTAGCACCTGGTCCGAACGGAGCGCCAGCGCGACGACCGTCAGGGGTGTTACCGGTTTTCTTACCATACACAACGTTAGAGGTGATGGTCAGAACGGACTGAGTCGGGATAGCGTTGCGGTAGGTGTGCAGTTTCTGAATTTTCTTCATGAAACGTTCAACCAGGTCAACGGCCATATCATCGACGCGAGAGTCGTTGTTACCAAACTGCGGGTATTCGCCTTCGATTTCGAAGTCGACAGCCAGACCGTTTTCGTCACGAATCGGTTTAACTTTCGCATATTTGATTGCAGACAGGGAGTCAGCCGCAACGGACAGACCTGCGATACCACATGCCATGGTGCGGATAACATCACGGTCGTGCAGCGCCATCAGGGAAGCTTCGTAGCTGTACTTGTCGTGCATGTAGTGGATGATGTTCAGCGCAGTGACGTACTGTTTAGCCAGCCAGTCCATGAAGTGATCCATGCGGTCCATCACTTCGTCGAAGTTCAGAACGTCGCCTTTGATCGGTTCAGATTTAGGACCAACCTGCATTTTCAGTTTTTCATCAACGCCGCCGTTGATTGCGTACAGCATGGTTTTCGCCAGGTTAGCACGCGCGCCGAAGAACTGCATTTGCTTACCAACAACCATCGGGCTTACGCAGCAAGCGATAGCGTAGTCATCGTTGTTGAAGTCAGGACGCATCAGGTCATCGTTCTCGTACTGTAGAGAAGAGGTATCGATGGACACTTTCGCGGCGTATTTTTTGAAGCTCAGCGGCAGTTTTTCAGACCACAGAATGGTGATGTTCGGCTCCGGAGACGGCCCCATGGTGTACAGGGTGTTCAGGAAACGGAAGCTGTTTTTGGTGACCAGAGTACGGCCATCAACGCCCATACCGCCGATAGATTCGGTTGCCCAAATCGGGTCGCCAGAGAACAGTTCATCATATTCAGGGGTACGCAGGAAACGAACCATACGCAGTTTCATGACCAGGTGGTCAATCATTTCCTGTGCGTCTTGCTCGGTGATTTTACCGGCTTTCAGGTCACGTTCGATGAAGATGTCCAGGAAGCTGGAGGTACGACCGAAGGACATTGCCGCGCCGTTCTGAGATTTAACGGCAGCCAGGTAGCCGAAGTAGGTCCACTGGATAGCTTCCTGAGCGGTGGTTGCCGGACCAGAGATATCGCAGCCGTATTTTGCCGCCATTTCTTTGATCTGACCCAGCGCACGGTGCTGTTCAGAGATTTCTTCGCGCAGACGAATAGTTCCTTCCAGATCTTCGCCGTTTTCCAGTTTCTCTTGCAGAGAGACGAACTGAGCGTATTTGTCTTTCATCAGGAAGTCGATACCGTACAGCGCAACGCGACGGTAGTCACCGATGATACGACCACGGCCATAGGCATCCGGCAGACCGGTCAGAACGCCAGATTTACGGCAGTTCAGGATGTCTTTGGTGTAAACGTCAAACACGCCCTGGTTGTGAGTTTTGCGGTATTCAGTGAAGATTCTCTTCAGCATCGGGTCCAGCTCGCGATTGTACGCTTTGCAGGAACCTTCTACCATTTTGATGCCGCCGAACGGGATAATCGCGCGTTTCAGCGGAGCTTCAGTCTGCAGACCAACGATTTTCTCGAGACCTTTCTCGATGTAGCCAGCGTCATGAGAAGTGATGGTGGATGCAAGGGAAGTATCAAAATCAACAGGCGCGTGAGTGCGGTTTTCCTGTTTAACGCCTTCCATTACGGTGTCCCACAGCTTGGTGGTCGCGTCAGTTGCGCCAGCCAGGAAGGACTCGTCACCTTCGTACGGGGTATAGTTTTTCTGGATGAAGTCGCGGACGTTGACTTCGTTCTGCCAGTCACCTTTCGCAAAACCTTCCCAGGCTGTGGCTAACTTTTCATTAAGCTCGGACATGTAACACCTACCTTCTTAAGTGGATTTTTTATTTACTGCCTGAAACAACCCTTAGTGATGGTCGTCGCCACGCAGGTAAATGACCCAGTATGTCAACCCAACCAGCAGACCACCGCCGATGATGTTCCCGATAGTTACCGGAATCAGGTTATCAGTGATGAAGTTCATGACGGTCAGGTGAGAGAAACTTTCCGGAGTTGAACCGACAGCGGTCCAGAATTCCGGGCTTGCAAAGTCGCGGATAACGATACCCAGCGGGATCATAAACATGTTCGCGATACTATGCTCAAACCCGCTGGCAACAAACATTGCCACCGGTAAAACCATAATCATGGCTTTATCCATCAGGCTGCGGCCGGAGTAGCTCATCCATACCGCAAGGCAGACCATCAGGTTTGCCAGGATACCCAGGCACACGGCTTCAACAAAAGTATGGTGCATTTTGTGGTCGGCGGTTTGCAGAACGTTAAGTCCCCATTGACCGTTGGCAGTCATATATTCGCCTGAAAGCCACATCAGCAATACAAAGAGTAAGCAACCAATCAGGTTACCAACATAGACGTTGAGCCAGTTTTTCGCCAGTTGACCCCATGTGATTCTTCCGCTGGCTTTCGCGACAACGATAAGAACGGTTGAGGTAAACAGGTCGGCACCGCAAATAACGCAGAGAATCAAACCTAGTGAGAAGCAGATGCCTCCAATCAGTTTGGCAACCCCGAATGGCATCCCGGCCGTGCCGGTTGTCGCGGTAATATAGAAAACAAAAGCGATAGAGATGAAGACACCTGCGGTGATAGCCAGATAAAACGTCTTTATCGGATGTTTTGTCGCTTTATAGACACCCGCTTCTTCGGCGACTTTCGCCATGGCAGCAGGGAGTAAAAGATCAAAAGGGTTGTCAGCTTTCACACTAACTCTCTCTTTATGTAAGTTGGCGGTGAGATACTAACAAAGCATTATAGAAGGGAATTTGATGTAGATCATATCCTACCGGAACTATAGGCCTTTTCAGTGTGTGGATTTGCCTTAATGTTGATTTAAATTATTGTTTTTTAATGAAAAAATAAATTTTAAAATTTACAAATAATGTTGATTATTTTCATTTTACCCCCGTTTTTCGGTTAATTAAAATGGGGTATTTTTATTAAAATTAACAATATTTGCGGTGGGATTTTATTATTTCTCACCACTAATTAACTTTATGGCTACAATCGAGCTTTGGGGTTGCGGAAAGCATAAAAAATGGAGGCCTTCGCCGGCCCCCATAATAGGGTTATTCAGGCAGTAAAGCGCGCTTATTTACCCCAGAATGCTGCTTTTGCGCGCTGCAGCTTTTCGTAGGCTTTCAGCAGCGACTGATGAGCCGGGAACGCGAGCAGGTCGCTGTCTACTGCCTGCAGGCCGTAGAACGGCGCTTCTCCGCTCAGCGCGGCGCTGGCGGCTTCTACGGCATCGGCGCCGTACATGCGTACAAAAGCGTTCAGATACTGCAGCGGCTGGCGCTCCTCTTCCTGGCTCAGCAGCAGCAGGGTTTGCAGGCAGCGGTAGTAATTGGCGCGCTCGGCGCTAAAGATGGAGGCGTTGAACTCCATGGTCCACTCGGTCCAGATTAGCGCCTGCTCGAGATCGCCGCCCGCCAGCGCGAGCATGGCTTTCAGCTCGCCAACGCGCAGCGTATACCAGCCGTTGTCTTTGCCGGTCGCCAGACCCAGCAGTTCGCGCACGCGGGTGAAGTCATCAAGGCCTTCATCGTCCATTTGTTCGATAAGCGCCAGATAATCTTCTTTTTCCCACTCGCTTTCCGGCAGGGAAAGAATCGTTTCCCGCAGAGGCGCGCCCATGTTGTTATTCGCCAGCCAGAGGTCTTCCGCCGGATAAATATCAGACATGCCCGGGACAATGATTCGGCAGGCGTAGACGCTCAGGTGTTCGTAATCGGCGATGTAAACTTCTTTATCTTCTTGTTTAAAGATAGCCATCAGGGTGGCGAACTCTTCCTCCGTGGTTCCGGAGAAGCTCCAGTCCACGAACGGGTAGTCGGCATCCTGCTTAAACATATCCCAGGAGATCAGGCCGCTGGAATCGATAAAGTGCGTTTCAAGGTTCGCATGTTCAGCGACTTCTTCATCATCGAAGGTTGGCGGCGTGAAGACGTCGAGATCTTTCAGGCTGCGACCCTGGAGCAGTTCGGTAACGGTACGTTCCAGCGCCACGCCGAAATCGGGATGCGCGCCGAAAGAGGCGAAACAGGTGCCGTTAGCCGGGTTAAACAGCACGACGCAGATAACCGGATATTTGCCGCCGAGCGAACCGTCATAAGCGAAAATCGGGAAACCTTCGGCCTCCAGCTTATTGATCGATTCGACTACGCCCGGATAGCGTGCCATTACCTCCGCCGGGATCTCCGGCAGGCTGATGCTTTCGGCGATAATGCGGTTTTTAATATGCCGTTCGAACACTTCTGAGAGGCCCTGAACGCGCGCTTCGTTGCGGGTGTTGCCCGCGGACATCCCGTTAGAAACGTACAGGTTGCCGACAATATTCATCGGAATATAGACCGTTTCACCATCAGACTGGCGGGTGAACGGCAGACCGCAGACGCCGCGATCGTCATTCCCTGACTGCAGATCGACCAGCATGCTGGCGGTTAACTGATCGTCAGGATCGTAGAACGCGCGCAGGCGGGTATCCAGCAGGCCTTCCGGTACTTCGTCATCGTCGGTTAACGGGAACCATTTTTCATTCGGATAGTGAACGAAGGGACCGTTGGCGATAGTCTCGCCCAGCCAGAAGTCGGCAAAGAAATAGTTGGTCGAGAGACGCTCAAAGTACTCTCCGAGCGCGGAGGCCAGCGCGGCTTTTTTGGTGGCGCCTTTGCCGTTGGTGAAGCACAGGGCGCACTCTTTATCGCGGATATGCACTGACCAGACGTGCGGAACCGGGTTGAGCCATGAGGCCTCTTCAATATCGAATCCGAGGTCGTGCAACTTCTGCTGGAAGCGAGCGATGGAATCTTCCAGGGCGGCATCTTTGCCGGGAATAAATGTTTGAGTCATGGCAGTCACTTTTATCGTACGTAAAGCGCGCAATGATACGGGTTTTAGATGACGGGTGCTATCTCCATCGTCTGGCTATGCTTATGTCACTCAATAACTGTTCAGGCGTTAATCATGAAGACATTTGACTGGCATCGTATGGCACTGGATAAAGTGCCCGTGGAATTTCTGGCCGAGGTGGCATTACGGAGCCTCTACACCTTCGTACTGGTATTTATTTTTCTCAAGATAACCGGGCGGCGGGGCGTTCGTCAGATGTCACTGTTCGAAGTGCTCATCATTTTGACCCTCGGTTCGGCCGCGGGCGACGTCGCATTCTATGATGACGTTCCGATGCTGCCGGTACTGGCGGTTTTTATCACTCTGGCCCTGCTGTACCGATTGATTATGTGGCTGATGGGGCATAGCGAAAAACTGGAGGATCTGCTGGAGGGTAAGCCGATTATTGTTGTGGAAAACGGCGAGCTGGCCTGGGAGAAACTGCAGGCGGAAAACATGACCGAATTTGAGTTTTTTATGGAGCTGCGAATCAGCGGGGTTGAGCAACTGGGGCAGGTGCGGCTGGCTATTCTGGAAACCAACGGGCAGATCAGCCTCTATTTCTATGAGGATGACGATGTTAAAGCCGGACTCTCCATTCTTCCTTCCCGCTTTACCGATCGTTTTACCACGATACCCCGGGACGACGAGTATGCCTGCGTTCGCTGTAGCGCAATCCTTACGCTACGAGCCGGGGATAAACAATTATGCCCTCGCTGCGCAAATGCAGAATGGTCGAAGGTCAGCCGGGCAAAAAGAGTCACCTGACAGCAATTATGTCGGTTTTATGACGTCAAGCTGGCAGATTCTTTTGTGTGAGCGAGGCCGCATTTCCCCGACGCTCAGTTTTAGCCATTGCGGTGCGTGTCACTGAATGATAAAACCGATAGCCACAGGAATAACTTATGCCCGCGACGGTTCGCGGGTAAATAACATAGCAAGTGGTGAGGGGAAATGGCTCAGGTCTATAACTTCAGTTCAGGCCCGGCAATGCTGCCGGCGGAAGTACTCAAACTGGCACAAAAGGAACTGTGCGACTGGAACGGTTTGGGGACGTCGGTGATGGAAATCAGCCACCGTGGTAAAGAGTTCATTAAGGTGGCTGAAGAAGCGGAACAGGATTTTCGCTCCCTGCTCAATATTCCTTCCAACTATAAAGTTTTATTCTGCCACGGCGGCGGTCGCGGACAGTTTGCCGGTATCCCGCTGAACCTGCTTGGCGATAAAACCGTTGCCGACTACGTTGATGCCGGCTACTGGGCGGCCAGCGCGGTAAAAGAAGCGCATAAATACTGCACGCCGAACGTGATCGACGCCAAAATCACCGTTGACGGCCTGCGCGCGGTTAAGCCGATGAGCGAATGGCAGCTGACCCCTGGCGCGGCCTACCTGCACTACTGCCCGAACGAAACCATTGACGGTATTGCCATTGAAGAAGCGCCAAACTTTGGCGACGATGTGGTCGTCACGGCGGATTTGTCATCGACGATTTTATCCCGTGAAATTGACGTCAGCCGCTATGGCGTGATCTACGCGGGCGCGCAGAAAAACATCGGTCCCGCAGGTCTGACGCTGATTATTGTGCGCGAAGATCTGCTGGGTAAAGCCAGCGTAGCCTGCCCATCGATTCTTGATTACTCCATCCTGTCCGCCAATGACTCCATGTTTAACACGCCGCCGACGTTTGCCTGGTACCTGTCAGGTCTGGTGTTTAAATGGCTGAAAGAGCAGGGCGGCGTTGCCGCTATGGATAAAATCAACCAGCAGAAAGCCGACCTGCTGTATAGCACCATCGATAACAGCGGTTTCTATCGCAACGATGTCGCTGCGGCGAACCGCTCGCGCATGAACGTGCCGTTCCAGCTGGCGGACAGCGCGCTTGATAAACTGTTCCTCGAAGAGTCCTTTGCCGCAGGTCTGCATGCGCTGAAGGGCCACCGCGTCGTGGGCGGCATGCGTGCTTCCATTTATAACGCCATGCCGCTGGCGGGCGTGAAGGCGCTGACCGACTTTATGCAGGACTTCGAACGCCGTCACGGTTAATCGCCGCCGCGTTTTTTCATCCCCGCAGCCGGTCTGCGGGGTTTTTATTCTGTTTGTTTGAGAGTTGAGTTTAATGGAATCCCTGACGTTACAACCCATCGCACGCGTAGATGGCACGATTAACCTGCCCGGGTCCAAGAGTGTCTCTAACCGTGCCTTGCTGCTGGCGGCTTTGGCCCGCGGCACGACGGTGCTGACCAACCTGCTGGATAGCGACGATGTACGCCACATGCTGAATGCTCTGAGCGCGCTGGGAGTTCATTACACCCTGTCTTCCGATCGTACCCGCTGTGAAGTCACCGGCAACGGCGGCCCTCTGCAGGCGGCTGAAGCATTAGAACTGTTCCTCGGTAATGCCGGAACGGCGATGCGTCCGCTGGCGGCGGCGTTATGTTTAGGCCGTAACGATATTGTGCTGACCGGCGAGCCGCGAATGAAAGAGCGGCCGATTGGCCACCTGGTTGACGCGCTGCGTCAGGGCGGGGCCCAGATTGATTACCTGGAGCAGGAAAACTACCCGCCGCTGCGCCTGCGCGGCGGTTTCAGCGGCGGCCAGGTTGAAGTGGACGGCAGCGTTTCCAGCCAGTTTCTGACCGCGCTCCTGATGACCGCCCCGCTGGCGCCTCAGGATACCGTCATCGCGATTAAAGGCGATCTGGTTTCCAAACCTTATATTGATATTACGCTGCACCTGATGAAAACCTTTGGCGTTGAGGTTGAAAATCAGTCTTACCAGCGTTTTATCGTACGCGGCAATCAACACTACCGCTCGCCGGGCGACTACCTGGTTGAAGGCGATGCCTCCTCGGCATCCTACTTCCTCGCCGCCGGCGCAATTAAGGGCGGAACGGTGAAAGTCACCGGTATTGGCCGCAACAGCGTCCAGGGCGATATCCGTTTTGCCGATGTGCTGGAAAAAATGGGCGCAACCGTCACCTGGGGCGATGACTTCATTGCCTGCACCCATGGTGAACTGAACGCCATCGATATGGATATGAATCATATTCCGGATGCGGCGATGACCATCGCCACGGCGGCCCTGTTCGCGAAGGGCACCACGACGCTGCGCAACATCTATAACTGGCGTGTCAAAGAGACCGATCGCCTGTTTGCGATGGCCACGGAGCTGCGTAAAGTGGGGGCAGAGGTGGAAGAGGGGGAGGATTACATCCGCATTACTCCGCCCGCGAAGCTCCAGTTTGCTGAGATCGGCACCTATAACGACCACCGTATGGCAATGTGCTTCTCGCTGGTGGCGCTTTCCGATACGCCGGTCACCATCCTTGATCCGAAGTGTACGGCGAAAACGTTCCCGGACTACTTCGAGCAGCTGGCGCGAATCAGTACGCTGGCCTGAATAACGCGCGTTTAAGGTAAAAACGCCGGCCTTCGTGTCGGCGTTTTTTTATGCCCGCGTGTTAAACCGGCAAGCCCTGGCGCAGTACATTCGCGCTGGCATCGCCGCAGATTAACGGTAAAACGGCATCATCTTCCGGGCTGTTGCTCTGTCAGCCCGCTATAATTGCACAATTCTTCCACAGGAGATTTCCTGTTATCCGTAATTTACAAGCAATGCTCACTTTCCGTCGAAGAGATGCGTATAATGCGCGGCGTTTATATATTGATGCGCCTTGCTGAAGGAGAAAAAGATGACGGCAACAGTTCCGGTAATCACCATTGATGGGCCTGGCGGTGCGGGCAAAGGCACCTTATGCAAGGCAATGGCAGAAACGCTGGGCTGGCATCTGCTCGACTCTGGGGCGATTTATCGCGTGCTTGCTCTCGCTGCGCTACATCATCATGTGGATGTTGAATCCGAAGAGGCGCTGGTGCCGCTGGCTGCGCACCTGGATGTTCGTTTTGTCTCCACTAACGGTAGCCTGGAAGTGGTACTGGAGGGGGAGGACGTTAGCGCTGAGATTCGCACTCAGGATGTTGCCAACACGGCCTCTAAAGTGGCGGCTTTTCCCCGCGTGCGTGAAGCGTTGCTGCGCCGCCAGCGGGCCTTTCGCGAATTGCCAGGCCTGATTGCCGACGGACGCGATATGGGCACCGTCGTATTCCCTGATGCGCAGGTGAAAATTTTCCTTGACGCCTCCGCGGAGGAACGTGCTCATCGCCGCATGCTTCAGTTGCAGGAGAAGGGCTTTAGTGTTAACTTTGATCGCCTTTTATCCGAGATAAAAGAGCGCGACGATCGCGACCGCAATCGTACAGTCGCGCCGCTGATCCCGGCTGCCGATGCTTTAGTTCTTGATTCAACAGAACTAAACATTGAGCAAGTGATTGAAAAAGCGCTACACTATGCGCGCGAAAAACTGGCTTCCGCTTAATCGTCTTATCGATAAAGCACAACAGCCTCCGAATTATAGCAGTACCCCCGCAGCAATGGAGTGTTAGCGGGTATGTTAAACAACCCCATCCGGCATGGAGCCAGGTGGACGTTAAATATGAAACCTGAAGATTAAACATGACTGAATCTTTTGCTCAACTATTTGAAGAATCCTTAAAAACAATCGAAACCCGTCCGGGTTCCATCGTTCGTGGTGTTGTTGTTGCTATCGACAAAGACGTAGTACTGGTTGACGCCGGTCTGAAATCTGAGTCTGCCATTCCGGCAGAGCAGTTCAAAAACGCCCAGGGCGAGCTGGAAATCCAGGTTGGTGACGAAGTTGACGTTGCTCTGGATGCAGTAGAAGACGGCTTCGGTGAAACCCTGCTGTCCCGTGAGAAAGCTAAACGTCACGAAGCTTGGATCACGCTGGAAAAAGCTTACGAAGACGCTGAAACTGTAGTCGGTATTATCAACGGCAAAGTTAAAGGTGGCTTCACTGTTGAGCTGAATGGTATTCGTGCGTTCCTGCCGGGCTCCCTGGTAGACGTTCGTCCGGTGCGCGATACGCTGCACCTGGAAGGCAAAGAGCTTGAATTCAAAGTCATCAAGCTGGACCAGAAACGTAACAACGTTGTTGTTTCTCGTCGTGCCGTTATCGAATCCGAAAACAGCGCAGAGCGCGATCAGCTGCTGGAAAACCTGCAGGAAGGCATGGAAGTTAAAGGTATCGTTAAGAACCTCACTGACTACGGTGCATTCGTTGATCTGGGCGGCGTTGACGGCCTGCTGCACATTACCGATATGGCATGGAAACGCGTTAAGCATCCGAGCGAAATCGTAAACGTTGGCGACGAAATCACTGTTAAAGTGCTGAAGTTCGACCGCGAACGTACTCGTGTATCTCTTGGCCTGAAACAGCTGGGCGAAGATCCGTGGGTAGCTATCGCTAAGCGTTATCCGGAAGGTACCAAACTGACCGGTCGCGTGACCAACCTGACCGACTACGGCTGCTTCGTTGAAATCGAAGAAGGCGTTGAAGGCCTGGTTCACGTTTCCGAAATGGACTGGACCAACAAAAACATCCACCCGTCCAAAGTTGTTAACGTTGGCGATGTAGTGGAAGTTATGGTTCTGGATATCGACGAAGAACGTCGCCGTATCTCCCTGGGCCTGAAGCAGTGCAAAAACAACCCATGGCAGCAGTTCGCGGAAACCCACAACAAGGGCGACCGTGTTGAAGGTAAAATCAAGTCTATCACTGACTTCGGTATCTTCATCGGCCTGGACGGCGGCATCGATGGCCTGGTTCACCTGTCTGACATCTCCTGGAACGTTGCAGGCGAAGAAGCAGTTCGTGAATACAAAAAAGGCGACGAAATCGCAGCAGTTGTTCTGCAGGTTGACGCAGAGCGCGAGCGTATCTCTCTGGGCGTTAAACAGCTCGCAGAAGATCCGTTCAACAACTGGGTTGCACTGAACAAGAAAGGCGCAATCGTAAACGGTAAAGTCACTGCAGTTGACGCTAAAGGCGCAACCGTAGAGCTGGCTGACGGCGTTGAAGGTTACCTGCGCGCTTCTGAAGCTTCCCGTGACCGCGTTGAAGATGCAACTCTGGTTCTGAGCGTTGGCGACGACGTTGAAGCTAAATTCACCGGCGTTGATCGTAAAAACCGCGCAATCAGCCTGTCTGTTCGTGCGAAAGACGAAGCTGACGAGAAAGATGCAATCGCAACTGTTAACAAACAGGAAGATGCAAACTTCTCCAACAACGCAATGGCTGAAGCTTTCAAAGCAGCTAAAGGCGAGTAATCTTAGTCTTTCGGGTTACAACAACCTGAATTACGACGAGTTTACTTGACAGATTGCAGGATTCGTCCTGTAATCAAGCACAAAGGGCGGCTACGGCCGCCCTTGTTTAAGCTGTTAGCTAATTTTGCCTTGAAGGAAACCGGAGGAATAATGACCAAGTCAGAATTGATAGAAAGACTTGCCAGCCAGCAATCTCACATTCCTGCGAAAGCAGTGGAAGATGCTGTTAAAGAAATGCTGGAGCATATGGCCTCAACGCTTGCTCAAGGCGAGCGCATTGAAATCCGCGGTTTCGGCAGCTTCTCTCTGCATTATCGAGCACCCCGCACCGGGCGTAACCCAAAGACTGGCGATAAAGTTGAACTGGAAGGTAAATACGTTCCCCACTTTAAGCCGGGCAAAGAATTACGCGACCGCGCCAATATTTACGAAGAGTAAGTTTCGCCGATCGGTGACAACATACTTAAACGTTAAAAAAGCACCTTCGGGTGCTTTTTTTATGCCTTTAAATCTCTCTTTGAAGTGACCTCACAAAACGCGGGTTCTGTTGCGTTAACGCGGTAGATTTTGCGGATGGCGCGGCGCAGTTCCTTTCCTTGCCTGGCGACACCCTCCCCGTTTAGCGTAACACTCCCTCTGACAGGGAGGTGCTAATGCGTTTACCACAACTTGCCGGCTGTGTGATTATCGGTATTCTGCCGCTGCTCTGGTTGCCAGTACTGCCCGGGCGGTGGGTTATCTGGGGGCTCATGGCCCTGGCGCTACTCATTGCGCAATGTCGACGCAGACCTGCGCAATACGCGGCATTGATAACGCTGTTTTTTGTCTGGGGAGCCCTCAGCGCAGGCGAGGTGCTGTGGCCGACGGAGAGGTTAACGGACAGGAATCGCCAGGTTGACGTTGAGCTAACCGCAACGGACGGGCAGACAACGCATCAGGGGAAGATTATCCGTCTGGATGGGCGACGGCTGTTTCCTGCGCCAGGGATTAGCCTCTACGGCAGCTACCTGCCAGAAACGCCCTGCGCAGGTCAGGTTTGGGCAATGACGCTGCGCGCGCGTCCGGTACACGGACAGCTCAACGATGGCGGGTTTGATAGCCAGCGTCATGCATTGTCGCAGCATCGTCCGTTAACCGGACGCTTTATCACCGCTGACGTTCGGGTGCGGACCTGTAGTTTGCGGGCGCGTTATCTTGCTTCGCTGAATCAAACGCTGAACGCGTTGCCGTGGCAATCGGTGATGCTAGGGTTAGGCATGGGGGAGCGTCTGGCGATACCGCGCGAGATAAAGACCCTGATGCAGGAAACCGGGACATCGCACCTGATGGCGATTTCTGGCTTACATATCGCGCTAGGGGCTTCATTGGGCTGGTTGCTGCTCAGAGGTGTGCAGTTTTTTCTCCCGTGCCGCTGGCTTGGCTGGCGGGCGCCGCTGCTCGTTGGCCTGGCGAGCGCGATTTTTTACGCCGGGCTGACCGGTATGCAGCCACCCGCGTTGCGCACCTGCGTCGCGCTGGCCGCCGGCTGCGCGCTGCGGCTATCCGGAAAACGCTGGTCGCCATGGCAGCTATGGGTCTGCTGCATTGGCGCAATACTGTTTGCCGATCCGCTGGCGGTGTTGTCCGAAAGCCTCTGGCTTTCCGCGTTTGCCGTTGCGGCGCTTATCTTCTGGTATCAGCTGGCGCCGATGCCGGGCGGCAAAAGGAGCGGGCTACTGCGTCAAAGCCTCGCGTTATGTCATCTGCAGATCGGTTTAATGTTTTTACTTGCTCCTCTACAGATCGCACTTTTTCACGGCATCAGCCTGACGTCCGTGCTGACCAACTTGATTGCCGTGCCGCTGGTGACCTTTGTCGTTGTCCCGCTAATTCTGACCGCGATGTTTTTACACCTCTGCGCGCCGTTTATCATTGAGATGGCGGTCTGGCAATCGGCGGACCGTGTACTGGCCGCGCTATTCTGGTTCTTACGACAGCTGCCGCCCGGCTGGCTGGCGCTGGATGCGCGCTGGCTTGGGATAAGCTTGCTGCCGTGGCTGGCGTTAATCGTCTGGCGTTTTCATGCGTGGCGCACGTTGCCCGCGTTTTGTTTAGCATTTCTTGGGCTATTGAGCTGGCCCTTCTGGCGGAGTACGGTTGCTAACGAATGGCGAGTCACCATGCTGGATGTCGGGCAGGGGCTGGCAATGGTGATTGAACGCGAGGGCGCGGCGCTTCTCTATGATACCGGCCTGGCCTGGCCCGAGGGAGACAGCGGTCAGCAGATCATTATTCCCTGGCTACGCTGGCATCATTTGCAGCTTGAAGGCGTCGTTCTCAGCCACGAGCATCTCGATCACCGCGGCGGGCTAAATTCGGTGTTAAAGGCGTGGCCCCTGATATGGGTGCGAAGCCCTTTAGGCTGGGCGGGTCATTTAGCCTGCCAGCGCGGAGAAACCTGGCAGTGGCGGGGTTTAACCTTTCGCGCGCTCTGGCCGCTGCCCGGAGCGACAGCGCAGGGGAATAATCGCTCGTGCGTGGTGCGTATTGATGACGGTAAACATAGTATTCTGCTGACCGGGGATATCGAAACGCCCGCGGAACGGGCGATGATTAGCCGCTACTGGCAACATCTTACGTCTACACTTATCCAGGTCCCCCACCACGGCAGTAATACCTCGTCGGGAATCGCCCTGCTGCGGAGCGTTGGCGGAGAAGCTGCGCTGGCTTCCGCTTCGCGCTATAACGCATGGCGCATGCCATCAACCAAAGTGATTCAGCGCTACCGAAAACAGAGCTATCAGTGGTTCGACACGCCGCATCAGGGGCAAATTACGGTGGTTTTTTCTCCGGATAGCTGGCAAATCCATGGCTTACGGGATCAAGTTTTACCGCGATGGTATCATCAGTGGTTTGGCGGGAAGGCGTAGAACGGGTAGAATATGCGGCTATTTCAACACAAGCTGGTTTATTGAATGCAGAACGATAAAGATCTCTCCACGTGGCAGACCTTCCGCCGACTCTGGCCGATTATAGCGCCGTTTAAACCCGGGCTAATCGTGGCAGCGGTAGCGTTAGTGCTTAACGCGGCTAGTGATACCTTCATGCTATCGCTTCTTAAACCGTTATTGGATGATGGTTTTGGTAAAACGGATCGCTCGGTGCTGATATGGATGCCGCTGGTGGTGATCGGGTTGATGGTTCTGCGCGGCATTACCAGCTACGTTTCGAGCTACTGTATCTCCTGGGTTTCCGGCAAGGTCGTGATGACGATGCGCCGTCGTTTATTCAGCCACATGATGGGGATGCCGGTTGCCTTCTTTGACAAACAGTCCACAGGGACGCTGCTATCGCGTATTACCTATGATTCCGAGCAGGTCGCGTCTTCTTCCTCCAGCGCGCTGATTACCGTTGTGCGCGAAGGCGCGTCGATTATTGGCCTCTTCGCGATGATGTTTTATTACAGCTGGCAGCTGTCATTGATTCTGATCGTGCTGGCGCCGATCGTGTCTATTGCGATTCGCGTGGTCTCGAAGCGTTTTCGTAATATCAGCAAGAATATGCAGAACACCATGGGCCAGGTGACGACCAGCGCAGAGCAGATGCTGAAAGGGCATAAAGAAGTGCTGATGTTTGGCGGTCAGGCCGTCGAAACCAAACGTTTTGATAAAGTCAGCAATAAAATGCGCCTGCAGGGGATGAAAATGGTCTCTGCGTCGTCAATTTCTGACCCGATTATTCAGCTGATCGCCTCTCTGGCCCTGGCTTTCGTGCTTTATGCTGCCAGCTTCCCGAGCGTAATGGAGACGCTGACGGCGGGTACCATCACCGTTGTCTTCTCTTCAATGATCGCCCTGATGCGTCCGCTGAAATCACTGACTAACGTCAACGCGCAGTTCCAGCGCGGGATGGCCGCTTGCCAGACGCTTTTCGCTATCCTTGACTCCGAGCAGGAGAAAGATGAAGGCACGCGGGTTATCGAACGCGCGAAGGGCAACCTCGAATTTAAAAACGTCACCTTCAGATACCCGGGACGTGAAGTCGCCGCGCTGCGCAATATAGACCTGAATATTCCGGAAGGGAAAACCGTGGCGCTGGTAGGGCGCTCGGGTTCGGGTAAGTCGACCATCGCCAGCCTGATTACGCGTTTCTACGATGTCGATGATGGGCAGATCTTACTGGACGGCCACGACCTGCGTGAATACACCCTGAGCTCCCTGCGCGATCAGGTTGCGCTGGTGTCGCAAAACGTTCATCTCTTTAACGATACCGTAGCGAATAACATCGCCTACGCGCGTACTGAAGAGTACAGCCGCGAGCAGATAGAAGAAGCCGCTCGTATGGCTTATGCCATGGACTTTATCAACAAAATGGACAATGGCCTGGATACGATTATCGGGGAAAACGGCGTTATGCTTTCCGGCGGTCAGCGCCAGCGTATCGCTATCGCTCGCGCCCTGCTGCGTAACAGCCCGATACTGATCCTCGACGAAGCCACGTCGGCGCTGGATACCGAATCGGAACGCGCTATTCAGGCGGCGCTGGACGAACTGCAGAAAAACCGCACCTCGCTGGTGATTGCCCACCGTCTGTCGACGATTGAGCAGGCCGACGAGATCGTGGTGGTGGAAGATGGCCAGATCGTTGAACGCGGCAGCCATAGCGACCTGCTTGAGCACAGGGGCGTTTACGCCCAGCTGCATAAGATGCAGTTCGGCGCATGATTGCACGCATCTGGTCCGGTGAGTCGCCCTTATGGCGGCTGCTGCTTCCGCTCTCCTGGCTCTATGGCCTGGTGAGCGGGTTGATACGGCTGAGCTATAAACTCGGTTGGCAAAAAGCCTGGCGAGCGCCGGTGCCGGTGGTGGTGGTGGGTAATCTGACCGCGGGTGGTAATGGTAAAACGCCGGTTGTCGTCTGGCTGGTGGAACAGCTCCAGCAGCGCGGTATTCGCGTTGGCGTCGTTTCACGCGGCTACGGCGGTAAAGCAGCGAGCTATCCGCTGCTGCTGAATACGGCTACCCCCACAGCGGAAGCGGGCGATGAGCCGGTGCTGATTTACCAGCGTACCGGCGCACCGGTTGCCGTCTCGCCGGTACGCAGCGATGCGGTACAGGCCCTGCTCGCCGCCCACGATCTTCAGCTTATCGTCACAGACGATGGCCTGCAGCACTATAAGCTGGCGCGCGACAAAGAAATTGTGGTGATTGACGGCGTGCGCCGTTTTGGCAACGGCTGGTGGCTGCCTGCCGGCCCCATGCGCGAGCGCGCTTCGCGTTTACGCAGCGTGGATGCGGTTATCGTTAACGGCGGTCTCGCCCGTCCGGGAGAGATCCCGATGCAGCTTCGCCCCGGGCAGGCGGTAAATCTGCTGACTGGCGAACGCCGGGATGCGGCGGCGTTGGACAACGTGGTGGCGATGGCCGGAATCGGCCACCCGCCGCGCTTCTTCGCCACCCTTGAAAGCTGCGGCGTCAGTCCGATAAAAACCGTCGCCTTAGCCGATCATCAGGCATTGGCGCAGAGCGCAGTCGCCGCGCTGGCGACGCCGCAGCAAACCCTGCTGATGACCGAAAAAGATGCGGTGAAGTGCCGCGAATTTGCTCAGGCAAACTGGTGGTATCTTCCGGTCGACGCGATAATGACTGACCAACGCGCGCAGCGGTTGCTCACGGACTTAGTTACCCTGGCGCAACGCTAATCGTCGTATCACCGCTTGCGCCGGAACCCTTAACGGAGAAGCTGCATGCCGGTATTGTCCCTCTCGCTTAAAGAAGCCCGCCATCTTCACCTTGCCGCTCAGGGGCTGCTAAAAAAGCCCCGTCGCCGCGCAAAGCCCGGGGATATTCTGCAGACCATTAAGCAGATGTCCCTGCTGCAAATCGATACCATCAATGTTGTTGCGCGCAGTCCTTATCTGGTGCTGTTCAGCCGCCTCGGCCACTATCCGCAGCGCTGGCTGGACGAGGCGCTCCGCGCCGGCGAGCTGATGGAGTACTGGGCGCACGAAGCCTGCTTTTTACCGCGCAGCGACTTTTCACTGGTGCGTCACCGCATGCTGACGCCGGATAAAATGGGCTGGAAATATCACAAAGCGTGGATGACCGAACACGCCGAGGGCATTCAGGCGCTGTTGGCGCATATAGCCGAAAATGGCCCGGTTCGCTCGGCCGACTTCGAGCATCCGCGCAAAGGCGCCAGCGGATGGTGGGAGTGGAAACCGCATAAGCGCCATCTTGAAGGCTTATTCACCGCCGGTGAAGTGATGGTTATCGAGCGGCGTAATTTTCAGCGCGTTTACGATCTGACGCAGCGGGTCATGCCGGACTGGGACGATGAGCGCGACGGGCTCTCTCAGGAGCAGGCTGAAGCCATGATGTTACGTAATAGTGCTCGCAGCCTGGGGGTTTTTCGCGCGCAGTGGCTGGCGGATTATTATCGTCTGCGTCAGCCCCCGCTGCCGCTACTGCTGGCGAGCTGGCAGGAGGAGGGGCTGGTGGTGCCGGTTAACGTTGAAGCGCTGGGCGAAATGTGGCTCCACCGTGATGCTCTGGCGCTGCTGGAATCTTCTCCCGGCGGTAGGCTCGCCGCCAGCCGCAGCGCGGTGCTTTCGCCTTTCGATCCGGTAGTCTGGGATCGCAAACGAGCGGAACAGCTGTTTAACTTTACCTATCGCCTGGAGTGCTACACGCCCGCGCCGAAACGGCAGTATGGCTATTTCGTATTACCGCTGCTGCACCAGGGGAGACTGGTTGGCAGAATGGATAGCAAAATGCACCGCAAAACCGGCGTTCTGGAAATTATCGCCCTGTGGCTGGAGGAGGGCGTCAAGGTGACGTCGGGCCTGGAGAGCGGGCTAAAACGCGCCATTGATGATTTTGCCCTCTGGCAGGACGCCACGCGGGTGAGCTGCGGGAAGCTGCCGGCGGAACTTTTTGCCGGGCGGCAACAGGGTTGGGAAATTGACGCTGCCTGAGCCCACGTGTGATATGCTGCTGAAGAATCTATTCGGTCCATCTGGAGGAATCATGGATCACCGTTTACTTGAAATTATCGCCTGTCCGGTTTGTAACGGTAAGCTGTATTACAGCCAGGATAAGCAAGAACTGATCTGCAAACTTGATCGCCTGGCTTTTCCGCTGCGTGAAGGCATTCCCGTACTGCTGGAAACCGAAGCTCGCCCGCTTCCTGTAGAAGAGAGCCAGTCATGAGTTTCGTGGTTATTATCCCCGCGCGCTTTGCTTCTACCCGCCTGCCAGGGAAACCGCTCCAGGATATCAACGGCAAGCCGATGATTGTCCATGTTCTGGAACGCGCTCGCGAATCCGGGGCCGAGCGGATTATCGTTGCTACCGACCATCCAGACGTGGCCCGCGCGGTGGAAGCCGCCGGCGGTGAAGTCTGCATGACCCGTGAAGATCATCAGTCAGGCACCGAACGCCTGGCCGAGGTGGTTGAAAAATGCGCCTTCAGCGATGACACCATCATTGTGAATATTCAGGGCGATGAGCCGATGATCCCGCCCGCGATCGTGCGCCAGGTAGCCGAGAATCTGGCTGCCAGCACCAGTGGTATGGCAACCTTAGCGGTGCCAATCCACGATGCGGAAGAGGCGTTTAATCCAAATGCGGTGAAGGTCGTCATGGATGCTGAGGGCTACGCGCTCTATTTTTCCCGCGCCACCATTCCGTGGGATCGCGATCGTTTCGCTAAATCCCGCGAGGCTATCGGTGATTCGCTGCTGCGTCATATCGGTATTTATGGCTATCGCGCCGGTTTTATTCGTCGCTATGTGAGCTGGGCGCCGAGCCCGCTGGAGCAAATAGAGATGCTCGAGCAGCTGCGCGTGCTGTGGTATGGCGAGAAAATCCATGTCGCGGTGGCGGAAGTGGTTCCCGGTACAGGTGTCGATACGCCGGAAGATCTGGAGCGCGTTCGCGCGGAGCTGCGTTAATCCCCCCCATCCCCTCCGCCAGGAGGGGATATCCCCAGGCCGTTATTCCATACTTTTTTACGTCAATTTTGATCTCACCCGATGACAACCCCGGCCCAGGCGCTCATTATGAAACCGGTAGTATTCATAGGGGTAATCAGAAATGGAACAGTTGCGTACCGAGCTGAGCCACCTGCTGGGTGAAAAACTAAGCCGCGTGGAGTGCGTCAGCGAGAAACCGTCGTCGGCGCTGTGGTCGCTATATGATGCGCAGGGAAACCCAATGCCGCTGCTGGCGCGCAGCTTTACGACGCCGGGCGTGGCGCGTCAGCTGGCGTGGAAGATATCAACCCTGGCGCGAAGCGGCACCGTCCGTATGCCGGTTGTCTACGGCGTGATGACGCACGACGAGCATCCGGGTCCCGATGTACTGCTGATTGAACGACTGCGCGGCGTCTCGGTTGAAGCCCCCGCCCGCACGCCGGAGCGCTGGGAGCAGCTGCAGGAGCAGATCGTGGAAGCGCTGCTGGCCTGGCATCGTCAGGATAGCGGCGGCTGCGTGGGGATGGTCGATAGCACTCAGGAAAATCTCTGGCCGTACTGGTACCGCCAGCGCGTGGAGGTGCTATGGAGTACGCTGAATCTTTATCAGGATACCGGCCTGACGATGCAGGACAAACGCATCCTGTTCCGCACGCGCGAATGCCTTATGGATTTGTTTAAAGGTTTCAATGATAACTGCGTGCTGGTACACGGTAGCTTCACGCTGCGCAGCATGCTTAAAGATCCGCGCAGCGATCAGCTGCTGGCGATGGTGGGGCCGGGCATGATGCTCTGGGCGCCGCGGGAATACGAGCTTTTCCGTCTGGCCGAGAGCGGTCAGGAAGAGGAGCTGCTGTGGCACTATCTGCGCCGGGCGCCGGTGGCGGAAGCGTTTCTCTGGCGGCGCTGGCTGTATCTGCTGTGGGACGAAGTGGATAATCTGGTGAATACCGGACGCTTTGACCGCGTCCGGTTTGACCTGGCGGCAAAGTCAATCCTGCCCTGGCTCGCCTGAAGAACCTTTTAGCCACTGCCAGATGCGGCCTAACGTTTCGTAACCCACCCGATCGCTATGCATGAGCCAGACGGGCGAAGGAATAGCCCGCTCCCACGGGTTAAGCGGTGACTCAATCGCCAGCTGGTTGGCCGGCGCGGGCAGGGGAGTTAGCCCGGCGCGGCGAAAGAAAATCATCGCCCGCGGCAGATGAGAGGCGGAGGTGACCAGCAGGAACGGCGCATCGCCTATCGCCATCTTCACCGCAGCGGCTTCCTCTTCGGTATCTTTGGGTTTATCCAGAACAAGGATTTCGCTGCGCGGTATGCCCAGGCTCTCGGCCACTCTGGCCCCGGCTTCTGCCGTACTGACCGGATTTGTTTTTGCCGCTGCGCCGGTAAAGATGAGTTTCGAGCCCGGATTTTCATACCACAGGCGGATCCCCTCCGTTAGCCGCGGCAGGCTATTATTGATGAGATTGGAACTGGGCGCCCAGTCCGGGTTCCAGGTGTAGCCTCCGCCAAGCACGACCACGTACTGCACGCGTTTTTCACCTCGCCACGTCGGGTACTTATCTTCAATTGGCTTGAGCAGGCTATCGGCGACCGGTTGCAGGCTCAACAGCAGCAACAGCAGCCAGCCGAGGCTGACGCAGAGCTTGCCGGTACGCTGGAAACGGCTAAACCACAGCAGGGCTATGCCGAACGCAATGAGCAGCAGCAGCAGGGGAAGCGGCAGCATCATACCGCCTAAAACCTTTTTCAGCGTAAAAAGCATGCCGTACGGTTCCTTTTTTAACCATATAACCAAAGATATGCCCGGATCTTACAACAGATCGCTTCATTCTCCGCGCGGGTATGACAAAATAGCGGCTTTGTGTTGGCGTGTGGAGTCACCCGTGCAGGATCGTAATTTCGATGATATTGCTGAAAAGTTTTCGCGCAATATATACGGCACCACCAAAGGCCAGCTGCGGCAGGCGATCCTCTGGCAGGATCTGCAACCGCTGCTGGACCGGCTGGGGCCTGGGCCATTGCGAGTTCTTGACGCGGGCGGCGGCGAAGGGCAGACGGCGATCAAAGTGGCGGAAATGGGGCATCACGTCACGTTATGCGATCTCTCTGGTGAAATGGTGGCTCGTGCCCGGCAGGCGGCTGCCGATAAAGGTGTGATCGACAACATGCATTTTGTACAATGCGCGGCTCAGGATATTGAGCAGCATTTGGAAAGTCCGGTCGATCTGATACTGTTTCATGCGGTGCTGGAGTGGATAGCCGAACCACAGGCGATGTTGCGTACCCTGTGGTCGATGCTGCGCCCCGGCGGCGCGTTGTCGCTGATGTTCTACAATGCTAACGGTCTGTTGATGCACAATATGGTCGCCGGAAATCTCGACTATGTGCAAATCGGCATGCCGAAAAAGAAAAAACGCACGCTGTCGCCGGACTATCCGCGCGATCCGCAGCAGGTTTACGGCTGGCTGGAAGAGATTGGCTGGCAGATTACCGGCAAGACCGGCGTGCGGGTGTTTCATGATTATCTGCGTGAAAAACACCAACAGCACGATAAATTTGCGGCGCTGCTGGAGCTGGAAACGCGCTACTGTCGCCAGGAGCCGTATATTAGCTTAGGCCGTTATATTCACGTCACCGCGCTTAAGCCGCAGATGCAAGGATAAACTATGAGTGAATTTTCCCAGACAGTCCCCGAACTGGTTGCCTGGGCCAGGAAAAATGATTTTTCTATTTCGCTGCCGGTCGACAGACTCTCTTTTCTGCTGGCGATTGCCACGCTGAACGGCGAGCGGATGGAAGGGGAAATGACCGAGGGAGAACTGGTGGATGCGTTCCGCCACGTGAGTGATGCGTTTGAGCAGACCAGCGAAACCATCAGCCAGCGCGCCAATAATGCCATTAACGATATGGTGCGCCAGCGTCTGCTGAACCGCTTTACCAGCGAAATCACCGAGGGTAACGCTATTTATCGCCTGACGCCGCTGGGCATTGGGATCACCGACTACTATATTCGCCAGCGCGAGTTCTCCACCCTGCGACTGTCGATGCAGCTATCCATCGTTGCCAGCGAACTCAAGCGCGCCGCCGACTCGGCAGAAGAGGGCGGCGATGAGTTCCACTGGCATCGTAACGTTTTCGCTCCGCTGAAGTACTCGGTAGCGGAAATCTTTGACAGCATTGACCTGACTCAGCGAATCATGGATGAGCAGCAGCAGCTGGTGAAAGATGATATTGCCCAGCTGCTGAACAAAGACTGGCGGGCGGCGATCTCCAGCTGCGAGCTGCTGCTGTCGGAAACGTCCGGCACCCTGCGGGAACTGCAGGATACCCTGGACGCGGCGGGCGATAAGCTGCAGGCAAACCTGCTGCGTATCCAGGATTCGACCATGGCGCGCGACGATCTGAATTTTATCGATCGTCTGGTGTTCGATCTGCAAAGCAAGCTGGACCGTATCGTCAGCTGGGGGCAGCAGGCGATTGACCTGTGGATCGGCTACGATCGCCACGTGCATAAATTTATCCGTACCGCCATTGATATGGATAAAAACCGCGTCTTCGCACAGCGTTTGCGTCAGTCGGTGCAAACCTACTTCGACGCCCCCTGGGCGCTCACCCATGCGAATGCCGATCGTCTGCTTGATATGCGCGATGAAGAGATGGCGCTGCATGATGAAGAGGTTACCGGGGAACTTCCAACGGATCTGGAGTACGAAGAGTTTAACGAAATTCGCGAACAGCTGGCGGCGCTGATTGAAGGACAGCTGGTGGTCTATAAAGAGAAGGGACTGCCGCTGGATCTTGGCCTGGTGGTACGCGAATATCTGTCGCAGTATCCGCGCGCGCGCCACTTTGACGTCGCGCGTATTGTGGTCGACCAGGCGGTACGTTTGGGCGTAGCGCAAGCAGATTTCACCGGACTGCCGGCAAAATGGCAGCCGATTAATGATTACGGAGCCAAGGTACAGGCGCATGTCATCGACAAATATTGAACAAGTGATGCCGGTTAAACTGGCGCAAGCGTTGGCTAATCCGTTATTTCCGGCGCTGGATAGCGCCCTGCGCGCGGGCCGTCATATCGGCCTTGACGAGCTGGATAATCACGCATTTTTAATGGATTTTCAGGATTACCTGGAAGAGTTTTATGCTCGCTACAACGTCGAGCTGATTCGCGCGCCGGAGGGTTTTTTCTATCTGCGCCCGCGGTCGACCACGCTGATCCCGCGCTCGGTGCTCTCCGAGCTGGATATGATGGTGGGTAAAATTCTCTGCTATCTCTACCTCAGCCCGGAGCGTCTGGCCAACGAGGGCATCTTCACTCAGCAGGAGCTTTACGACGAGCTGCTGACCCTCGCAGACGAAGCCAAGCTGCTCAAGCTGGTCAATAACCGTTCTACCGGGTCCGACCTTGACCGCCAGAAGCTGCAGGAAAAAATGCGCGCTTCGCTCAACCGCCTGCGCCGCCTCGGCATGGTGTGGTTTATGGGCCATGACAGCAGCAAATTCCGCATTACCGAATCGGTGTTTCGCTTCGGCGCCGACGTGCGCGCCGGTGACGATCCGCGCGAAGCCCAGCTGCGTATGATCCGCGACGGTGAAGCGATGGCGCTGGAAAATCGCCTGCAGCTTAATGATGAGAATGAAGAGAATCAGCCGGATAGCGGGGAGGAAGAGTAATGATTGAACGCGGTAAGTTTCGCTCGCTGACGCTGGTTAACTGGAACGGTTTTTTTGCCCGTACTTTTGATCTTGATGAATTAGTGACCACGCTTTCCGGTGGTAACGGTGCCGGTAAATCCACGACCATGGCCGCCTTCGTCACCGCACTGATCCCGGACCTGACGCTGCTGCACTTTCGTAACACTACGGAAGCAGGGGCGACCAGCGGCTCGCGCGATAAAGGCCTGCACGGTAAGCTGCGCGCTGGCGTCTGCTACTCCGTGCTGGACGTGATCAACTCCCGCCACCAGCGCGTGGTGGTCGGCGTTCGTCTACAGCAGGTCGCCGGTCGCGATCGTAAAGTCGATATCAAGCCTTTTGCGATCCAGGGCCTGCCAACCTCCATCCAGCCAACTCAGCTGCTGACCGAAACCCTTAACGAGCGCCAGGCGCGCGTGGTGACGCTCAACGAGCTGAAAGATAAGCTCGAAGCGATGGAAGGGGTGCAGTTCAAGCAGTTTAACTCTATTACCGAGTATCACTCGCTGATGTTCGACCTGGGCGTGGTGGCTCGCCGCCTGCGTTCGGCTTCGGACCGTAGCAAATACTATCGCCTGATCGAAGCCTCGCTGTACGGCGGTATTTCGAGCACCATTACCCGCTCGCTGCGCGACTACCTGTTGCCGGAAAACGGCGGCGTGCGTAAGGCGTTCCAGGATATGGAAGCGGCGCTGCGTGAAAACCGCATGACGCTGGAAGCTATCCGCGTGACGCAGTCGGACCGCGACCTGTTCAAGCATCTGATTAGCGAAGCCACCAACTACGTTGCCGCCGACTATATGCGTCACGCTAACGAGCGACGCATTCATCTCGACAAGGCGCTGGAGTATCGTCGCGATCTGTTCACCTCCCGCGCTCAGCTCGCGGCGGAACAGTATAAGCACGTCGATATGGCCCGCGAGCTGCAGGAACATAACGGCGCGGAAGGCGATCTGGAAGCCGATTATCAGGCCGCCAGCGACCATCTGAACCTGGTGCAGACCGCTCTGCGCCAGCAGGAAAAAATCGAGCGCTATGAAGCGGATCTTGATGAACTGCAGATTCGCCTCGAAGAACAAAATGAAGTCGTCGCGGAAGCGGTTGACCAGCAGGAAGAGAACGAAGCCCGCGCCGAAGCCGCCGAGCTGGAAGTGGATGAGCTGAAAAACCAGCTTGCCGACTACCAGCAGGCGCTGGACGTGCAGCAGACTCGCGCGATTCAGTACACCCAGGCGCTGCAGGCGCTGGAGCGGGCAAAAGCCCTCTGCCATCTGCCGGATTTAACGCCGGAGAGCGCCGACGAGTGGCTGGAAACTTTCCAGGCGAAAGAGCAGGAAGCGACGGAGAAAATGCTGTCGCTGGAACAGAAGATGAGCGTGGCGCAAACCGCGCACAGCCAGTTTGAACAGGCTTACAAGCTGGTGGCGGAGATCAACGGCCCGCTGGCGCGTAATGAAGCCTGGAACGTGGCGCGCGAGCTGCTGCGCGAAGGCGTTAATCAACGTCATCAGGCCGAACAGGCGCACGGGCTGCGCAGTCGTCTGACGGAGCTTGAACAGCGTCTGCGTGAACAGCAGGATGCCGAACGCCAGCTCAATGAGTTCTGTAAGCGCCAGGGCAAACGCTACGATATCGACGAGCTGGAAGCCCTGCACCAGGAGCTGGAAGCCCGCATCGCATCCCTTTCCGACAGCGTTTCCACCGCCAGCGAACGGCGGATGACCCTGCGTCAGGAGCTGGAACAGCTGCAGTCGCGGACGCAAACGCTGATGCGCCGCGCGCCCATCTGGCTGGCGGCGCAGAACAGCCTCAATCAGCTGTGCGAGCAGAGCGGCGAGCAGTTTGAGTCAAGCCAGGACGTCACCGAATATCTCCAGCAGCTGCTGGAGCGTGAACGCGAAGCTATCGTGGAGCGCGATGAAGTCGGGGCCCGCAAGCGCGCTATCGACGATGAAATTGAGCGTCTTAGCCAGCCGGGCGGTTCGGAAGATCAGCGCCTGAACGCGCTGGCGGAACGTTTTGGCGGCGTACTGCTGTCGGAAATCTACGATGACGTGAGCCTCGATGATGCGCCGTATTACTCCGCGCTCTACGGTCCTTCCCGCCACGCCATTGTGGTACCGGATCTGTCGCTGATTGCCGATCAGCTGGAAGGTCTCGAAGATTGTCCCGAAGATCTCTACCTGATCGAGGGCGATCCGCAGTCGTTTGATGACAGCGTATTCAGCGTCGATGAGCTGGAAAAAGCGGTGGTCGTTAAGATTGCCGATCGTCAGTGGCGCTATTCACGCTTCCCGACGCTGCCGCTGTTTGGCCGCGCCGCGCGTGAAAGCCGCGTTGAAACGCTGCACGCCGAGCGCGAAAGCCTGTCCGAGCGCTTTGCGACCCTGTCGTTTGATGTGCAGAAAACCCAGCGCCTCCATCAGGCGTTCAGCCGCTTTATCGGTAACCATCTTGCGGTAGCCTTTGAGGACGACCCGGAAGAAGAAATCCGTAAACTGAATACGCGTCGCGGCGAACTGGAGCGGACGCTGACCGCCCATGAGAGCGATAACCAGCAGAACCGGGTGCAGTATGAGCAGGCAAATGAGGGCGTATCCGCACTCAACCGCCTGCTGCCGCGTCTGAATTTGCTGGCCGATGACTCGCTGGCCGATCGCGTGGATGAGATCCAGGAACGCCTTGACGAAGCGCAGGAAGCCGCGCGCTTCGTCCAGCAGCATGGGAATCAGCTGGCAAAACTGGAGCCGATCGTTTCCGTGCTTCAAAGCGACCCGGAGCAGTTTGAACAGCTGAAAGAAGATTACGCATATTCGCAGCAGACTCAGCGCGACGCGCGTCAGCAGGCATTTGCGCTGACCGAAGTGGTGCAGCGTCGCGCCCACTTTAGCTACTCCGATTCCGCAGAGATGCTGAGTGGTAATAGCGATCTGAACGAGAAGCTGCGCCAGCGTCTGGAGCAGGCTGAGGCGGAGCGCGCCCGTACCCGTGAAGCGCTGCGTACCCACGCCGCGCAGCTCAACCAGTACAACCAGGTGCTGGCATCGCTGAAAAGCTCCTACGACACCAAGAAAGAGCTGCTCAACGACCTGCATAAAGAGCTTCAGGACATTGGCGTGCGCGCCGACGCCGGCGCCGAAGAGCGCGCTCGTCTGCGCCGCGATGAGCTTCATGCTCAGCTCAGCAACAACCGCGCGCGGCGGAACCAGCTCGAAAAAGCATTGACCTTCTGCGAAGCGGAAATGGATAACCTGACCCGCAGGCTGCGCAAGCTGGAGCGCGATTACTGCGAAATGCGCGAACAGGTGGTCAGCGCTAAAGCCGGCTGGTGTGCGGTCATGCGCCTGGTGAAAGACAACGGCGTGGAGCGTCGCCTGCATCGTCGCGAGCTGGCCTACCTTTCGGCAGATGAACTGCGCTCGATGTCGGATAAGGCGCTCGGCGCGCTGCGTCTGGCGGTCTCGGATAACGAACACCTGCGCGATGTACTGCGTATTTCTGAAGATCCGAAACGCCCGGAGCGTAAAATCCAGTTCTTTGTCGCCGTTTATCAGCATCTGCGCGAGCGTATTCGCCAGGATATCATCCGCACCGACGATCCGGTGGAAGCGATTGAGCAGATGGAGATCGAACTCAGCCGTCTGACGGAAGAGCTGACCAACCGCGAGCAGAAGCTGGCCATCAGCTCCCGCAGCGTGGCCAATATTATCCGCAAGACTATCCAGCGCGAGCAAAACCGTATTCGTATGCTCAACCAGGGGCTGCAGAGCGTCTCCTTCGGCCAGGTCAACAGCGTGCGTCTGAACGTCAACGTGCGGGAAACCCACTCGATGCTGCTGGACGTGCTGTCAGAACAGCATGAACAGCATCAGGACCTGTTTAACAGCAATCGTCTGACCTTCTCGGAAGCGCTGGCGAAGCTGTATCAGCGCCTCAATCCGCAGATTGATATGGGGCAGCGTACGCCGCAGACCATCGGTGAAGAGCTGCTGGACTACCGCAACTATCTGGAGATGGAAGTGGAAGTTAACCGTGGTTCCGACGGCTGGCTGCGCGCGGAATCCGGTGCGCTATCGACCGGTGAGGCTATCGGTACCGGGATGTCGATTCTGGTGATGGTAGTACAGAGCTGGGAAGATGAATCCATGCGCCTGCGCGGTAAGGACATTTCGCCGTGTCGTCTGCTGTTCCTTGATGAAGCGGCGCGTCTGGATGCTCGCTCTATCGCGACGCTGTTCGAGCTCTGCGATCGTCTGGAGATGCAGCTGATTATCGCGGCGCCGGAAAATATCAGCCCGGAAAAAGGTACCACCTATAAGCTGGTGCGTAAGGTCGTGAATAATCACGAGCACGTGCACGTCGTCGGGCTGCGTGGCTTCGCACCGCAGCTGCCCGAAACGCTGCCGGGAACGGCAAATGCTTCATAGGATGGTACAATAACCAGCCAAAGGGCGACGCGATGTCGCCCTTTTTGTTATCCGTTCCTGTACTTTAGGATTGTATAATCTTTTAACTTCTTTACATTTGGGAAGGCAAAAGCGTTTTCGTCTTCATATACTGAAAGTAAGCCCCATTTTAGCGGGCAGCAATGTGTTAACAGGGGGCAAGGGATGTTGCTAAAGAAACGGTATGGTCGTCAATTGTCTGCGCTCAGCCTGAGCCTGGCGTTTGCATTTGCTCCACTGTTCAATGTCCAGGCTGAAGAGCCTGAAGTGGTACCATCGGATAGCTCTGCCACCATCAGCGAGCTCTCTTCCGCGCTAAGCCAAAGCGCAAACCAATCCGCGGCGGTCGCTCAAATGGCCGGCGAGCAGGCGCTTTCTGCCGATGCGGCAGCGAAGAGCCGCGCCGGGATTCAGGCGGTACTGCCGTCCGGTTATCAACCCGTATTTATGAATCCGCTGGTATCGCTGTATGCGGCCAGGGATATGAAACCGATGTGGGATAACCGCGAGGCGGTGCAGGCGTTTCAACAACAGCTGGCTGAGGTCGCTATCGCCGGTTTTCAGCCGCAGTTCACCACCTGGGTTGAGCTGTTGACCGACCCGGCAGTGAACGGTCTGGCGCGGGATGTCGTTCTGTCTGACGCCATGATGGGCTATCTGCATTTTATTAGCGGTATTCCGACTCAGGGCAACCGCTGGCTGTATGGCACGAAACCGTATGCCATGTCGACGCCGCCTCTGTCGGTGATTAACCAGTGGCAGGTGGCGCTGGATAACGGTTCGCTGCCGCAGTTTATTGCGGGTCTGGCTCCGCAGCATCCGCAGTATGCCGCAATGCATCAGGCGCTATTAGCTCAGGTTGCCGATTCCCGTCCCTGGCCGCAGCTCACCGGTAAGACGTCGCTGCGCCCGGGGGAATGGAGCAACGATGTCGGCGCGCTGCGCGAAATTTTACAGCGCACCGGTATGCTGGATGACGCGGCAAAAATTTCGTTGCCCGGCGATGAGGTGGTGAGTCCGTCCGCCGGGAAAAAGGCCAAAAGCAGCGGCCGTGGCGTTTACGATCGCCAGTTAGTGGAGGGCGTTAAGCGCTTCCAGGCGTGGCAGGGACTGGGCGCAGACGGCGTGATTGGTCAGGCGACCCGCGACTGGCTCAACGTTTCTCCTGCGCAGCGCGCCGGCGTGCTGGCATTGAATATCCAGCGTTTGCGCCTGCTGCCGGGTAATCTGGCGACCGGAATTATGGTGAATATTCCCGCCTTTTCGCTGGTCTATTACCAGGACGGTAGCCAGGTGCTGGCATCGCGGGTTATCGTTGGCCGTCCGGACCGCAAAACCCCTATGATGAGCAGTGCGCTGAACAACGTTGTGGTCAACCCGCCGTGGAACGTTCCGCCGACGCTGGCGCGCAACGATATTCTGCCGAAGGTGCGCAATAACCCAGGCTATCTTGAGCAGCACGGCTATACGATGATGCGCGGCTGGAATAGCAAAGAGACTATCGACCCGTATCAGGTGGACTGGGAAACGATAACCGCATCGAATCTGCCGTTCCGCTTCCAGCAGGCTCCCGGCGCGCGCAATTCGCTGGGGCGCTATAAATTCAATATGCCAAGTTCAGATGCGATATATTTGCACGATACGCCCAATCACAATCTGTTCCAGCGTGATGGACGCGCGCTGAGTTCCGGGTGCGTGCGCGTGAATAAAGCCTCAGAACTGGCCAATATGCTGCTTCAGGATGCTGGCTGGAATGATGCGCGTATTTCAGATGCGCTTAAACAGGGGAATACCCGCTACGTTAATATTCGCCAGAATATCCCGGTTAATCTCTATTATTTGACCGCGTTCGTCGGCGCTGATGGACGTACACAATATCGAACAGATATTTACAATTACGATCTCACCGCGCGATCCAGCGCACAAATTCTACCTAAAGCTGAACAATTAATCAGATAAATGAAGTAGTTCAACGGATTTGGTTGTCCTACCTCTGTGTGAAAACGGGCCTTGCACGCTGCAAGGCCCGAGTTTACTGGGGTTAGGCTACCTTGACGTTGGCAATAATGCCCGGTAAGGTGCCTTTCGTGCGCCAGAAGTGCATATACATATAATCCTGCAAAGGCGCTGTGGCAGTAAGCAGCCCGTTCTCCATAGCTGATATTTATTAGCCGTAGGGGAGCGAGCGCGTGCTGGCGGCTAACGGGCGCATTGCGGGAAAAGTATATTACGATTCATTTACCTGTAGACCTGATTATCATGGACAAATTTGACGCTAATCGCCGCAAACTGCTGGCGTTAGGTGGAGCCGCGCTCGGTGCTGCTGCCATTCTGCCTGCGCCGGCATTTGCCACCCTCTCGACCCCCCGACCGCGTATTTTGACGCTGAACAACCTGCATACCGGTGAATCACTCAAGGCGGAGTTTTTCGATGGCAGAGGCTATATTCAGGATGAATTAGCAAGACTTAATCATTTTTTCCGTGATTATCGCGCGAATAAGATTAAGTCCATCGATCCCGGTTTGTTCGATCAACTCTATCGTTTGCAGGGATTACTTGGTACCAACAAGCCTGTCCAGCTTATTTCCGGTTATCGTTCTGTTGATACCAATAATGAGCTTCGCGCGCGTAGCCGGGGTGTGGCAAAACACAGCTACCACACTAAAGGCCAGGCCATGGATTTTCATATTGAAGGCATTTCGTTAAGCAATGTTCGCAAAGCCGCGTTATCTATGCGCACAGGTGGTGTAGGATACTACCCACGTAGCAACTTTGTGCATATTGATACCGGGCCAGTACGGCACTGGTAACGAAAGGAGCCTCATGAACTATCGTATTATTCCGGTTACCGCGTTCGCGCAGAACTGTTCTTTAATCTGGTGTGAACAAACCAAACTGGCGGCGCTGGTCGATCCCGGCGGTGATGCTGAGCGAATCAAACAGGAAGTCGCGGCGGCAGGCGTTAGCCTGATGCAGATTCTGCTCACGCACGGTCATCTCGATCACGTTGGTGCGGCGGCGGAGCTGGCACAACATTATGGCGTGCCGATTATTGGGCCGGAAAAAGAAGATGAGTTCTGGCTGGAAGGACTACCGGCGCAGAGCCGGATGTTCGGTCTGGAAGATTGCCAGCCGCTGCAGCCGGATCGCTGGCTGAACGAAGGCGATATGGTCAGCGTGGGAAATATTTCCCTGCAGGTGCTGCACTGCCCAGGCCATACGCCGGGGCACGTGGTCTTCTTCGATCCTGCTTCCCGACTGTTGATTTCTGGCGATGTGATTTTTAAAGGCGGAGTAGGGCGTAGCGACTTCCCTCGCGGCGACCATAGCCAACTGATCGATGCGATTAAGCGCAAGCTGTTGCCGCTGGGCGATGACGTGTCGTTTATTCCGGGTCATGGACCGATGTCGACCCTTGGCTATGAGCGTCTGCACAACCCATTCCTGCAGGATGAAATGCCGGTCTGGTGACCGAAGCCAGCATATAAAAAAGGCCGCAAATGCGGCCTTTTGTTTGCCCTGCGCTGAGGTTACAGTACGGCAACAATCGCTTCGCACAGCGGCGCCATGTTGTCGGGCGTCATACCGGCGACGTTTATACGTCCGGACGCCACCGCGTAAATTCCGAACTCTTCACGCAGACGCAGTACCTGCTCTTTGGTCAGGCCGCTGAACGAGAACATCCCGTTTTGCTGAATGATGAAAGAGAAATCGCGGCTGGCGCCTTTTTCCTGCAGGGTATTAACGAACAGCAGACGCATACGCTGGATGCGTTGACGCATGTCGGTCAACTCTTGCTCCCAGATGGCGCGCAGCGCGTCATTGCTGAGAATGGTCGCCACTACCGAGGCGCCGTGAGCGGGCGGGTTTGAGTAGTTCGCGCGGATAACCGACTTCATCTGGCTGAAAGCGCGGTCTACCGCTTCCTGGTCAGCGGCGACCAGCGTACAGGCGCCCACGCGCTCGTTGTACAGGCCGAAGTTTTTCGAGTAGGAGCTGGCAACCAGCAGCTCTTTATGCAGAGCGGCGAAAGCGCGCAGGCCTTCAGCATCTTCTTCCAGGCCGCGGGCAAAGCCCTGGTAGGCAAAGTCAAACAGCGGCAGCCAGCCTTTCTCTACGGAGAGCTGCGCCAGCTGTTGCCACTGCTCCAGCGTCGGATCGATACCGGTTGGGTTATGGCAGCAGCCGTGGAACAGAACCACGTCGCCGGCCTGCGCTTCGTTCAGGCTGGCCAGCAGCCCCTCGAAGTCGAGTTTGTGATTAGCGGCATCGTAGTAGGTGTATTCGCGCACTTCCAGCCCGGCTGAATTGAACACGCTTTTATGGTTCGGCCAACTGGGGTTGCTCACCCAAATACGTTTAACGTCGGTGTTCTTCGCCAGAAAATCGGCGGCGACGCGCAGGCCACCCGTACCGCCGGGCGTTTGCGCGGTGCGGGCGCGTTTATCATTGATAATTGCGCTTCCTTTCCCGAACAGAAGCTCCTGGGTGCAGCGGCCAAATTCCGGAATACCATCGATACCCAGATAATTTTTAGTGGTTTCATTTTCCAGCAGATATTGCTCTGCTTTTTTCACGCTAGTCAGGACCGGTGTTTTACCCGTTTCATCTTTATAAACACCAATTCCAAGATTAATTTTTGTTGGGCGGTCATCGGCACGAAACAGATCGGCCAGGCCCAGAATTGGGTCGGCAGGGGCGGCGGTAATGTTCTCAAACATGACGAGGTTCCATTGTGATTACTGAAGGGAAATCCGCTATCAGGTTAACGGGAGTTATGTTAATTGCCAACCGTTTGCGACAAAAAGCGAGAAGGTTTTTGAAAGTTACGATCTTCCTCTCAGGAAAGCAGAAAAGCAGGACCGAAGTCCTGCTTTTTAGGCATATCACGAAGGGGTGTACTGCAGATTAGAACTGGTAAACGATACCCACTGCGGCCTGGTCGTCGGTCGCAACGCCAGCGGCTTTGGTGTAATCGTTGTCGTTCAGCTGGTTGAATTTATACGCAGCGTAGACGTTCATGTTTTTGTTGAAGTAGTACCAGGTACCCACTTCGACGTATTTAACCAGGTCAGCATCGCCGCCGGAGAAGCCAGCGCGAGAGCGCAGGTCTTTACCTTTAGTCTGTACGTAGCCGATGGACGGACGCAGGCCGAAGTCGAACTGATACTGAACAACGGCTTCGAAGTTCTGAGTTTTGTTAGCGAAGTAGTTGCCTTCGTTTTCCGGCGTCATGTTGTAAGTCTGAGAGTACATGACCGCAGCGTAGACGTTGTTCGCATCATACTTAGCGGAGGTTGCCCATGCTTCAGCTTTATCGCCGTTTTTATCAGCTTTCTGATCGCCAGTACGGCTGGAGTTCGCATAGCCTGCAGACAGCGCAATGCCGTTGTCAAACGCGTAGGTAGCCGCGGTACTGAAGCCGTCGCCGTTTTGTTTCTTCACGTCGCGGTCTTTGTTTTTACCCTGATACTGCAGCGCGAAGCTCAGACCGTCAACCAGACCGAAGAAGTCAGAGTTACGGTAGGTGGCTACGCCGTTGGTACGCGCGGTCATGAAGTTGTCGGTGTAGCTCCAGCCGTCGCCGCCCCATTCAACCAGCATATCGGTTGCCGCTTCAACGTCGTAGATGGCGCCGTAGTTACGACCGTAGTCGAATGAACCGTATTCACCGGCTTTTAAGCCTGCGAAAGCCAGACGAGTTTTGGTGGTCTGTTTACCTTCAACATTGGACGCATCCATGTTGTATTCCCACTGACCGTAGCCGACCAGCTGATCGTTGATCTGGGTTTCGCCTTTCAGGCCGATACGGGCGTAGGTGGTATCATCGCTGCTGGTGTCGCCGTTGGTGGTCCAGACGTGCTCGCCAACCATTTTTCCGTAGAAGTCCAGTTTGTTGCCGTTTTTGTTATAGATTTCTGCAGCGTTAGCTGCACCGGCTACCAGCAGGGCAGGAATTACCGCTGCCAGAATTTTGCGCTTCATCATTATTTATTACCCTCATTTATATTTTTTTATGAACACTTGCCACTGCCGTCAATAAGTTTCGTCAATAAAAATTTACAGAACTATTGATGATAGTTTGGTGTCTGGAGGCATCTTTCCATTCAGAACAACGTTTCGCTAGCCTGAAAATGCTACCAATATCGCATATGAGTAACAAAAGGAAATTCTATGTAACTAAATGTGTATTTTTGGGAACTTTGTGAACTCAATCAACATTCCGCCCCTGTTCGCCGATTAAATCACCTGTCTTTATATATCTATATGAATTAATTATGATTAATTTAGATAAGAGAGGGTTTGTGCATTTTACGTCAGCATTTTGCTTTATTTTTATTCAAATCCTGTCGTTGCAAGTTGTGCTGTGGCTGGTTAAAAAACGAGCAATATAATCAGCATGTTTGCCAATTTATGAACATAAGGTGCGGTTTTAATTAGCGGTCGCTAATGAAATAGTGCGTAACATAATTGTGAATCAGGATGGTTGATGTTTAAGTTTCCTGATATTCGTTAACGTAAATTGACATAAAAAAAGGCCAGCTTGCGCTGGCCCTGGATGAAAATTGCAGAAAAAATCAGAAAGTCGCGTTACGCGGGGTCCGCGGGAACGGAATGACGTCGCGAACGTTCTGCACGCCGGTCACGTAGGCGATAAGGCGCTCAAAGCCCAGACCGAAACCGGAGTGCGGTACGGTGCCGTAACGGCGCAGGTCGCGATACCACCAGTAGTCTTCTTTATTAAGACCCATTTCCGCCATACGCGCGTCAAGCACGTCCAGGCGCTCTTCACGCTGGGAGCCACCGATAATTTCACCGATGCCCGGCGCCAGAACGTCCATTGCGGCGACGGTTTTACCATCTTCGTTAAGGCGCATATAGAACGCCTTGATGTCTTTCGGGTAGTTTTTCACCACCACCGGAGCTTTAAAGTGCTCTTCCGCCAGATAGCGTTCGTGCTCGGAGGAGAGATCCACGCCCCAGTAGACCGGGTTTTCGAACGACTTACCGCAGTTTTCCAGAATGGTGACCGCGTCAGTGTAATCAACCTGGGCAAAATCAGCGGAAACGAAACGCTGCAGGCGGTCGATAGCGTCTTTATCAACGCGTTCGGCAAAGAACTGCATGTCGTCTGCGCGCTCTTCGAGAACGGCTTTGAAGACGTACTTCAGCATCGCTTCCGCCAGACCTGCCACATCGTTCAGGTTAGCAAAGGCGACTTCCGGCTCCAGCATCCAGAACTCCGCCAGGTGACGGCTGGTGTTGGAGTTTTCCGCACGGAAGGTCGGGCCAAAGGTGTAGATTTTGGACAGCGCGCAGGCGTAGGTCTCGCCGTTCAGCTGGCCGGAAACGGTCAGGAACGACTCTTTGCCGAAGAAGTCTTTATCGAAATCGACTTTGCCCTGTTCGTTGCGCGGCAGGTTTTCCAGATCCAGCGTTGACACGCGGAACATCTCGCCGGCGCCTTCAGTGTCGGAAGCGGTAATCAGCGGAGTCGAAACCCAGAAGAAGCCCTGCTCGTCGAAGAAACGGTGCAGCGCCTGCGCCAGGGTATGGCGAACGCGCGCCACCGCGCCAATCAGGTTGGTGCGCGGGCGCAGGTGGGCAACTTCACGCAGGTACTCGATGCTATGGCGTTTAGCCGCCATCGGATAAGTATCCGGATCTTCCACCCAGCCGCTGACTTCCACGTGGCTGGCCTGGATTTCAAAGCTCTGGCCCTGGCCCTGAGATGCCACGACTTTACCGGTCACCACGACCGAGCAGCCGGTGGTCAGGCGCAGCACTTCCTGATTGTAATTGGGAAGAGAATTACTAATAACGGCCTGTACAGGATCAAAGCAGGAACCGTCATAGACGGCGAGGAAAGAAAAGCCAGCTTTAGAATCTCGGCGGGTACGCACCCATCCGCGCACGGTGACTTCGCTGTCAACGGCAACGCGGCCCTGGAGTACGTCGGCTACAGGCACAACGCTCATAATAGTCTCTCTTGTTAGTCCAATAGAAAAATCTGTATTCCCCTGCAACAGGGGGATATCTATGTTACCTGTCATCTTCCATCAGACAAGTAGATTTCGCACAAGAAAGGGGGGTTTTAGGAAATAAATAAGGAGATAGCCTACTTTGCTGCGTGAGAGCCTGATATTCAGAGAGATTCGTTCAGCGCGATGATCCCATGCAGGGCGAACGGGGTTCTTAATGCCTGATAACGTCCCGGGGTGATAAGCGGAGGCGAATAAAAATGCGCCCGTTTTGGCGGACGCATTTTGTCTTTATATGACCTAGCTGGCTTTTTTAACCGGCGGTAGATCGAAGGCTTTGCGCAGCGCGCGGACGAAAGCTTTATCGTGACAAATCGTTTTACCCGGGCTATCCGAAAGTTTCGCCACCGGTTTACCGTTGCACTCCACCAGCTTGATAACAATATTGAGCGGCTTCACCTGGGGAATATCGCAGGTTAAACGCGTGCCAATACCGAAGCTCAGATTCACCCGCGATGAGAAGTGGCGATAGAGATCAACCGCTTTTGTCAGGTCGAGATTGTCGGAAAACACCAGCACTTTGCTCAGCGGGTCGATGCCCAGCTTTTTGTAGTGGGCGATAGCCTTCTCGCCCCATTCCACCGGGTCGCCGGAGTCGTGGCGCAGCCCCTGATAGCGGGTCGCAAACTCCGGCCCGAAATCGCGCAGAAAAGCGTCCATCGTAATGCAGTCGGTCAGCGCAATCCCCAGCCGATCGGGATACTCTTCCAGCCAGGCAGCGAGAGCCGCGCGCTGGCTGCTCGCCAGGTTCGGGCTGATCTGCTGATGCGCCTGGAACCATTCGTGAGCCTGGGTCCCCATTGGGGTCAAATTCAAACGTCGCGCCAGATCGTAATTGCTGGTACCGGTGAACCAGGATTCTTGCTGAAGACGCTGAACAATCGCCTGCTGCACCTCGCGGGAGAAGCGGCGGCGGGTACCGAAATCCATCAGGCGGAAGCCCGACATATCGATATCAGCAGTGAGGCGGTTAAAGTCAGTCAGCTTATGCTCAAGGGTGTCCAGCGCGAGATCGACGCTGATTTCCGGCGAGCGATAGCGATGTACCAGCTCGCTTATCACCGCCAGCAGCGGAACTTCCCACATAATAACTTCAAGCCAGGGGCCGGAAAGGCGAATATTCAACTTGCCGTTGTCATTGATGACCGTGACCTGGCGCGGGTCGTAGCGGAAGCCGCGTAGCCACTCGAGATAGTCTGGCGCAAAGAAGGGCAGGCTCGACAACCAGTGATATTCATCGTCCTGCAGTCTCAGGTCGCGCATCGTCTCAACCTGCTCGCGAATCGCATCGGCGTAGATGCCGAGCAGATCGTCCCCGCGGCAGCGGAACTCCGCCGCAACCTGTACATCATTGTAGCGGTGGAAGACAGCCTGCTGCATGTGCAGCTTGTAGGCATCCGTATCAAGCAACGAGTGCAGTACAGGAGAAGTGAATTGGGTCATGGTGCGCAGTAGCATCCTCTCACTGGAGCGTTTCCATCAAAACCAAAGCGGTAAAAGGAGGCGGAGTATACCTGTAATACCCGACGCTGTCCCGCGGTGACGGCTGATGGCGACGCTGACGGTCATTTGCGAGGCCTAGTTTAATATATTGAACACGCATCACACCACAAGCTTTGCGCCTGGTCGAGCGCATTTCGTGCCTCTTGTGTTATCAAAATGTAGCAATTTTCATGTTTAGCATTGAAAAGATGAAGATTCTGCATAGCGAGATTTGCGCAACAGGAATAGACTGAGTCGACACTTTACAGGACACGCTAAAGGTTTTTTATGACACAACAGCCCCAAGCCAAATACCGCCACGACTACCGTGAGCCGGAGTATCTGATTAGCGATATCGATTTGACCTTTGACC
```
