## Supplementary material for "Lycopene Production in Dedicated Novel Chasses for Lignocellulosic Waste Material Utilisation Capable of Sustained Coculture": Genome analysis supplementary data: 7_c1.txt

```
ClusterBlast scores for 7

Table of genes, locations, strands and annotations of query cluster:
ctg7_151	169616	170234	+		
ctg7_152	170235	171099	+		
ctg7_153	171373	172522	+		
ctg7_154	172561	172999	-		
ctg7_155	173052	173964	-		
ctg7_156	173963	174761	-		
ctg7_157	174773	176039	-		
ctg7_158	176056	176332	-		
ctg7_159	176454	177312	+		
ctg7_160	177366	178197	-		
ctg7_161	178310	180593	-		
ctg7_162	180644	181460	-		
ctg7_163	181888	183649	-		
ctg7_164	183763	184456	+		
ctg7_165	184642	185731	+		
ctg7_166	185804	187088	+		
ctg7_167	187380	188064	+		
ctg7_168	188201	189875	+		
ctg7_169	190025	190313	+		
ctg7_170	190528	192784	+		


Significant hits: 
1. BGC0000781	O-antigen


Details:

>>
1. BGC0000781
Source: O-antigen
Type: Saccharide
Number of proteins with BLAST hits to this cluster: 2
Cumulative BLAST score: 493.0

Table of genes, locations, strands and annotations of subject cluster:
AAF23994.1	AAF23994.1	1	805	+	RpsA
AAF23995.1	AAF23995.1	942	1226	+	Ihf-Beta
AAF23996.1	AAF23996.1	1954	2811	+	Wzz
AAF23997.1	AAF23997.1	3064	4332	+	WbpO
AAF23998.1	AAF23998.1	4370	5395	+	WbpP
AAF23999.1	AAF23999.1	5392	5589	+	WbpQ
AAF24000.1	AAF24000.1	5596	7020	+	Wzx
AAF24001.1	AAF24001.1	7142	8188	+	WbpR
AAF24002.1	AAF24002.1	8193	10076	+	WbpS
AAF23993.1	AAF23993.1	10073	11224	+	WbpT
AAF23992.1	AAF23992.1	11268	12398	+	WbpU
AAF23991.1	AAF23991.1	12395	13357	+	WbpV
AAF23990.1	AAF23990.1	13354	14394	+	WbpL
AAF23989.1	AAF23989.1	14592	16589	+	WbpM

Table of Blast hits (query gene, subject gene, %identity, blast score, %coverage, e-value):
ctg7_168	AAF23994.1	71	355	43.806104129263915	7.5e-120
ctg7_169	AAF23995.1	73	138	95.78947368421052	5.76e-44
```
