## Supplementary material for "Lycopene Production in Dedicated Novel Chasses for Lignocellulosic Waste Material Utilisation Capable of Sustained Coculture": Genome analysis supplementary data: 16_c1.txt

```
ClusterBlast scores for 16

Table of genes, locations, strands and annotations of query cluster:
ctg16_110	117598	120388	-		
ctg16_111	120756	120945	-		
ctg16_112	120946	121684	+		
ctg16_113	121733	122357	-		
ctg16_114	122384	123371	-		
ctg16_115	123446	123716	-		
ctg16_116	123787	124369	+		
ctg16_117	124365	124884	+		


Significant hits: 


Details:
```
