## Supplementary material for "Lycopene Production in Dedicated Novel Chasses for Lignocellulosic Waste Material Utilisation Capable of Sustained Coculture": Genome analysis supplementary data: 20_c1.txt

```
ClusterBlast scores for 20

Table of genes, locations, strands and annotations of query cluster:
ctg20_67	77273	77867	-		
ctg20_68	77995	80029	+		
ctg20_69	80251	80404	+		
ctg20_70	80598	81384	-		
ctg20_71	81563	82361	-		
ctg20_72	82421	83477	-		
ctg20_73	83494	85039	-		
ctg20_74	85040	85661	-		
ctg20_75	85704	86640	-		
ctg20_76	86920	88441	-		
ctg20_77	88803	89754	-		
ctg20_78	90118	90949	+		
ctg20_79	90941	91877	+		
ctg20_80	91931	92555	-		
ctg20_81	92623	94873	-		
ctg20_82	95145	96345	+		
ctg20_83	96372	96576	+		
ctg20_84	96586	100468	+		
ctg20_85	100691	101486	-		
ctg20_86	101482	102475	-		
ctg20_87	102471	103479	-		
ctg20_88	103591	104833	+		


Significant hits: 
1. BGC0002680	viobactin
2. BGC0002476	enterobactin
3. BGC0002413	frederiksenibactin
4. BGC0002414	trichrysobactin/cyclic trichrysobactin/chrysobactin/dichrysobactin
5. BGC0002466	peucechelin
6. BGC0001767	salinichelins
7. BGC0000300	amychelin
8. BGC0001351	cahuitamycin A/cahuitamycin B/cahuitamycin C
9. BGC0001752	qinichelins
10. BGC0002544	amychelin A/amychelin B
11. BGC0001211	albachelin
12. BGC0002686	madurastatin D1/madurastatin D2/(-)-Madurastatin C1
13. BGC0002410	frankobactin A1/frankobactin A2/frankobactin A3/frankobactin B1/frankobactin B2/frankobactin B3/frankobactin C1
14. BGC0000423	scabichelin
15. BGC0002415	vanchrobactin/trivanchrobactin/divanchrobactin


Details:

>>
1. BGC0002680
Source: viobactin
Type: NRP
Number of proteins with BLAST hits to this cluster: 5
Cumulative BLAST score: 2241.0

Table of genes, locations, strands and annotations of subject cluster:

Table of Blast hits (query gene, subject gene, %identity, blast score, %coverage, e-value):
ctg20_84	CV_2233	46	947	102.861562258314	1.44e-309
ctg20_85	CV_2234	63	332	96.21212121212122	2.63e-115
ctg20_86	CV_2235	58	308	95.45454545454545	1.09e-103
ctg20_87	CV_2236	53	307	99.40298507462687	1.94e-103
ctg20_88	CV_2237	46	347	100.96852300242132	1.94e-116


>>
2. BGC0002476
Source: enterobactin
Type: NRP
Number of proteins with BLAST hits to this cluster: 4
Cumulative BLAST score: 2160.0

Table of genes, locations, strands and annotations of subject cluster:

Table of Blast hits (query gene, subject gene, %identity, blast score, %coverage, e-value):
ctg20_85	b0588	88	464	99.62121212121212	2.58e-167
ctg20_86	b0589	82	498	98.7878787878788	8.35e-179
ctg20_87	b0590	87	538	99.40298507462687	1.21e-194
ctg20_88	b0591	83	660	100.726392251816	5.83e-240


>>
3. BGC0002413
Source: frederiksenibactin
Type: NRP
Number of proteins with BLAST hits to this cluster: 4
Cumulative BLAST score: 1411.0

Table of genes, locations, strands and annotations of subject cluster:

Table of Blast hits (query gene, subject gene, %identity, blast score, %coverage, e-value):
ctg20_85	DJ58_4256	61	333	96.96969696969697	9e-116
ctg20_86	DJ58_4255	60	335	98.18181818181819	3.91e-114
ctg20_87	DJ58_4254	57	351	94.02985074626866	2.1e-120
ctg20_88	DJ58_4253	53	392	97.82082324455206	2.63e-134


>>
4. BGC0002414
Source: trichrysobactin/cyclic trichrysobactin/chrysobactin/dichrysobactin
Type: NRP
Number of proteins with BLAST hits to this cluster: 4
Cumulative BLAST score: 1364.0

Table of genes, locations, strands and annotations of subject cluster:

Table of Blast hits (query gene, subject gene, %identity, blast score, %coverage, e-value):
ctg20_85	JJO56_07705	61	330	98.48484848484848	1.37e-114
ctg20_86	JJO56_07710	58	318	98.7878787878788	1.63e-107
ctg20_87	JJO56_07715	57	325	94.6268656716418	5.81e-110
ctg20_88	JJO56_07720	50	391	100.726392251816	5.64e-134


>>
5. BGC0002466
Source: peucechelin
Type: NRP
Number of proteins with BLAST hits to this cluster: 3
Cumulative BLAST score: 821.0

Table of genes, locations, strands and annotations of subject cluster:
CGZ69_03785	CGZ69_03785	9489	9734	+	hypothetical_protein
CGZ69_03810	CGZ69_03810	28717	29663	+	methionyl-tRNA_formyltransferase

Table of Blast hits (query gene, subject gene, %identity, blast score, %coverage, e-value):
ctg20_85	CGZ69_03760	59	322	98.10606060606061	1.18e-110
ctg20_86	CGZ69_03765	49	243	91.81818181818183	6.21e-78
ctg20_87	CGZ69_03770	47	256	91.34328358208955	5.48e-83


>>
6. BGC0001767
Source: salinichelins
Type: NRP
Number of proteins with BLAST hits to this cluster: 3
Cumulative BLAST score: 810.0

Table of genes, locations, strands and annotations of subject cluster:
ctg1_orf16	ctg1_orf16	115	702	+	
ctg1_orf17	ctg1_orf17	865	1812	+	
ctg1_orf18	ctg1_orf18	2069	3409	+	
ctg1_orf19	ctg1_orf19	3548	4573	+	
ctg1_orf20	ctg1_orf20	4729	20232	+	
ctg1_orf21	ctg1_orf21	20229	20438	+	
ctg1_orf22	ctg1_orf22	20583	22415	+	
ctg1_orf23	ctg1_orf23	22471	24183	+	
ctg1_orf24	ctg1_orf24	24470	25465	+	
ctg1_orf25	ctg1_orf25	25462	26601	+	
ctg1_orf26	ctg1_orf26	26598	27476	+	
ctg1_orf27	ctg1_orf27	27494	29074	+	
ctg1_orf28	ctg1_orf28	29355	29921	+	

Table of Blast hits (query gene, subject gene, %identity, blast score, %coverage, e-value):
ctg20_85	ctg1_orf26	59	326	98.86363636363636	1.14e-112
ctg20_86	ctg1_orf25	47	237	91.81818181818183	1.52e-75
ctg20_87	ctg1_orf24	48	247	91.04477611940298	5.4e-80


>>
7. BGC0000300
Source: amychelin
Type: NRP
Number of proteins with BLAST hits to this cluster: 3
Cumulative BLAST score: 566.0

Table of genes, locations, strands and annotations of subject cluster:

Table of Blast hits (query gene, subject gene, %identity, blast score, %coverage, e-value):
ctg20_83	SSMG_02539	48	64	88.05970149253731	3.76e-15
ctg20_86	SSMG_02544	50	248	92.12121212121212	1.43e-80
ctg20_87	SSMG_02543	48	254	93.73134328358209	1.32e-82


>>
8. BGC0001351
Source: cahuitamycin A/cahuitamycin B/cahuitamycin C
Type: NRP
Number of proteins with BLAST hits to this cluster: 2
Cumulative BLAST score: 534.0

Table of genes, locations, strands and annotations of subject cluster:
AMK48246.1	AMK48246.1	1	1326	-	L-ornithine-5-monooxygenase
AMK48223.1	AMK48223.1	1410	2363	+	formyltransferase
AMK48224.1	AMK48224.1	2808	3824	+	putative_iron(III)/siderophore_ABC_transporter_substrate_binding_protein
AMK48225.1	AMK48225.1	3889	7368	-	nonribosomal_peptide_synthetase
AMK48226.1	AMK48226.1	7426	15306	-	nonribosomal_peptide_synthetase
AMK48227.1	AMK48227.1	15303	19814	-	nonribosomal_peptide_synthetas
AMK48228.1	AMK48228.1	19811	22984	-	nonribosomal_peptide_synthetase
AMK48229.1	AMK48229.1	22984	23202	-	MbtH-like_protein
AMK48230.1	AMK48230.1	23206	23694	-	aspartate_1-decarboxylase
AMK48231.1	AMK48231.1	23736	24548	-	alpha-beta_hydrolase
AMK48232.1	AMK48232.1	24576	25865	-	siderophore_export_protein
AMK48233.1	AMK48233.1	25874	27208	-	salicylate_synthase
AMK48234.1	AMK48234.1	27449	29083	+	salicylate-AMP_ligase
AMK48235.1	AMK48235.1	29073	30131	+	iron_ABC_transporter_permease
AMK48236.1	AMK48236.1	30128	31189	+	iron_ABC_transporter_permease
AMK48237.1	AMK48237.1	31284	33128	-	FAD/iron_sulfur_cluster_binding_oxidoreductase
AMK48238.1	AMK48238.1	33113	34198	-	putative_peptidase_C45,_acyl-coenzyme_A/6-aminopenicillanic_acid_acyl-transferase
AMK48239.1	AMK48239.1	34183	35217	-	putative_6-aminohexanoate-oligomer_hydrolase
AMK48243.1	AMK48243.1	35214	35969	-	putative_ABC_transporter_ATPase
AMK48242.1	AMK48242.1	35966	36955	-	putative_ABC_transporter_ATPase
AMK48241.1	AMK48241.1	36952	37812	-	putative_ABC_transporter_permease
AMK48240.1	AMK48240.1	37809	38780	-	putative_ABC_transporter_permease
AMK48244.1	AMK48244.1	38787	40343	-	putative_extracellular_solute-binding_protein
AMK48245.1	AMK48245.1	40607	41608	-	LacI-family_transcriptional_regulator

Table of Blast hits (query gene, subject gene, %identity, blast score, %coverage, e-value):
ctg20_86	AMK48236.1	47	253	97.87878787878788	3.48e-82
ctg20_87	AMK48235.1	51	281	97.31343283582089	4.02e-93


>>
9. BGC0001752
Source: qinichelins
Type: NRP
Number of proteins with BLAST hits to this cluster: 2
Cumulative BLAST score: 510.0

Table of genes, locations, strands and annotations of subject cluster:
ctg1_orf1255	ctg1_orf1255	1	693	+	
ctg1_orf1256	ctg1_orf1256	958	1983	+	
ctg1_orf1257	ctg1_orf1257	1980	2078	+	
ctg1_orf1258	ctg1_orf1258	2075	3226	+	
ctg1_orf1259	ctg1_orf1259	3223	4158	+	
ctg1_orf1260	ctg1_orf1260	4155	5351	+	
ctg1_orf1261	ctg1_orf1261	5500	6918	+	
ctg1_orf1262	ctg1_orf1262	7277	7525	+	
ctg1_orf1263	ctg1_orf1263	7571	8551	+	
ctg1_orf1264	ctg1_orf1264	8630	21526	+	
ctg1_orf1265	ctg1_orf1265	21523	31266	+	
ctg1_orf1266	ctg1_orf1266	31322	31534	+	
ctg1_orf1267	ctg1_orf1267	31635	33647	+	
ctg1_orf1268	ctg1_orf1268	33640	35352	+	
ctg1_orf1269	ctg1_orf1269	35496	36329	+	
ctg1_orf1270	ctg1_orf1270	36326	37414	+	
ctg1_orf1271	ctg1_orf1271	37411	38529	+	
ctg1_orf1272	ctg1_orf1272	38481	39092	+	

Table of Blast hits (query gene, subject gene, %identity, blast score, %coverage, e-value):
ctg20_86	ctg1_orf1271	50	266	96.06060606060606	4.73e-87
ctg20_87	ctg1_orf1270	49	244	91.64179104477613	3.08e-78


>>
10. BGC0002544
Source: amychelin A/amychelin B
Type: NRP
Number of proteins with BLAST hits to this cluster: 2
Cumulative BLAST score: 504.0

Table of genes, locations, strands and annotations of subject cluster:
QIE08749.1	QIE08749.1	296	1234	-	N-OH-Orn-formyltransferase
QIE08741.1	QIE08741.1	1341	2660	+	ornithine_N-monooxygenase
QIE08742.1	QIE08742.1	2657	3967	+	salicylate_synthase
QIE08747.1	QIE08747.1	4017	5033	-	transport_system_permease_protein
QIE08746.1	QIE08746.1	5030	6085	-	transport_system_permease_protein
QIE08740.1	QIE08740.1	6309	7904	-	salicylate-AMP_ligase
QIE08743.1	QIE08743.1	7984	9234	+	major_facilitator_transporter
QIE08750.1	QIE08750.1	9207	10010	+	alpha/beta_hydrolase
QIE08753.1	QIE08753.1	10064	10270	+	mbtH-like_protein
QIE08736.1	QIE08736.1	10273	21729	+	non-ribosomal_peptide_synthetase
QIE08737.1	QIE08737.1	21722	28897	+	non-ribosomal_peptide_synthetase
QIE08738.1	QIE08738.1	28891	32274	+	non-ribosomal_peptide_synthetase
QIE08748.1	QIE08748.1	32663	33679	-	iron_compound_ABC_ransporter,_periplasmic
QIE08739.1	QIE08739.1	33786	35906	-	glycogen_debranching_enzyme
QIE08744.1	QIE08744.1	35903	37120	-	glycosyl_transferase,_group_1
QIE08745.1	QIE08745.1	37170	38231	-	MFS_transporter
QIE08752.1	QIE08752.1	38183	38518	-	Drug_resistance_transporter,_EmrB/QacA
QIE08751.1	QIE08751.1	38597	39235	+	TetR_family_transcriptional_regulator

Table of Blast hits (query gene, subject gene, %identity, blast score, %coverage, e-value):
ctg20_86	QIE08747.1	46	254	98.18181818181819	1.1e-82
ctg20_87	QIE08746.1	48	250	94.92537313432837	6.2e-81


>>
11. BGC0001211
Source: albachelin
Type: NRP
Number of proteins with BLAST hits to this cluster: 2
Cumulative BLAST score: 495.0

Table of genes, locations, strands and annotations of subject cluster:

Table of Blast hits (query gene, subject gene, %identity, blast score, %coverage, e-value):
ctg20_86	AMYAL_RS0130245	49	240	90.30303030303031	3.55e-77
ctg20_87	AMYAL_RS0130240	46	255	99.1044776119403	8.6e-83


>>
12. BGC0002686
Source: madurastatin D1/madurastatin D2/(-)-Madurastatin C1
Type: NRP
Number of proteins with BLAST hits to this cluster: 2
Cumulative BLAST score: 477.0

Table of genes, locations, strands and annotations of subject cluster:
FKD65_RS44010	FKD65_RS44010	13387	13677	+	D-beta-D-heptose_1-phosphate_adenosyltransferase
FKD65_RS45350	FKD65_RS45350	96345	96449	+	TetR/AcrR_family_transcriptional_regulator
FKD65_RS04585	FKD65_RS04585	111937	113663	+	glycoside_hydrolase_family_6_protein

Table of Blast hits (query gene, subject gene, %identity, blast score, %coverage, e-value):
ctg20_86	FKD65_RS04520	47	231	92.12121212121212	1.64e-73
ctg20_87	FKD65_RS04525	48	246	93.73134328358209	2.63e-79


>>
13. BGC0002410
Source: frankobactin A1/frankobactin A2/frankobactin A3/frankobactin B1/frankobactin B2/frankobactin B3/frankobactin C1
Type: NRP
Number of proteins with BLAST hits to this cluster: 2
Cumulative BLAST score: 569.0

Table of genes, locations, strands and annotations of subject cluster:
IHE48_18610	IHE48_18610	17531	18015	-	chorismate-binding_protein

Table of Blast hits (query gene, subject gene, %identity, blast score, %coverage, e-value):
ctg20_85	IHE48_18605	59	316	97.34848484848484	4.48e-108
ctg20_86	IHE48_18595	47	253	97.87878787878788	7.56e-82


>>
14. BGC0000423
Source: scabichelin
Type: NRP
Number of proteins with BLAST hits to this cluster: 2
Cumulative BLAST score: 545.0

Table of genes, locations, strands and annotations of subject cluster:

Table of Blast hits (query gene, subject gene, %identity, blast score, %coverage, e-value):
ctg20_85	SCAB_85501	53	301	98.86363636363636	1.26e-102
ctg20_87	SCAB_85481	47	244	92.83582089552239	1.36e-78


>>
15. BGC0002415
Source: vanchrobactin/trivanchrobactin/divanchrobactin
Type: NRP
Number of proteins with BLAST hits to this cluster: 2
Cumulative BLAST score: 540.0

Table of genes, locations, strands and annotations of subject cluster:
DSB67_23670	DSB67_23670	12414	12821	-	Fe(3+)-dicitrate_ABC_transporter_ATP-binding_protein
DSB67_23675	DSB67_23675	12821	13186	-	Fe(3+)-siderophore_ABC_transporter_permease

Table of Blast hits (query gene, subject gene, %identity, blast score, %coverage, e-value):
ctg20_85	DSB67_23670	55	161	50.0	6.63e-50
ctg20_88	DSB67_23680	51	379	96.3680387409201	6.08e-129
```
