## Supplementary material for "Lycopene Production in Dedicated Novel Chasses for Lignocellulosic Waste Material Utilisation Capable of Sustained Coculture": Genome analysis supplementary data: regions.js

```
var recordData = [
 {
  "length": 420415,
  "seq_id": "1",
  "regions": []
 },
 {
  "length": 347611,
  "seq_id": "2",
  "regions": []
 },
 {
  "length": 320343,
  "seq_id": "3",
  "regions": []
 },
 {
  "length": 301889,
  "seq_id": "4",
  "regions": []
 },
 {
  "length": 287588,
  "seq_id": "5",
  "regions": []
 },
 {
  "length": 273402,
  "seq_id": "6",
  "regions": []
 },
 {
  "length": 244795,
  "seq_id": "7",
  "regions": [
   {
    "start": 167367,
    "end": 193649,
    "idx": 1,
    "orfs": [
     {
      "start": 169617,
      "end": 170234,
      "strand": 1,
      "locus_tag": "ctg7_151",
      "type": "other",
      "description": "<div class=\"focus-intro\">\n <strong><span class=\"serif\">ctg7_151</span></strong><br>\n \n <br>\n Locus tag: <span class=\"serif\">ctg7_151</span><br>\n Protein ID: <span class=\"serif\">None</span><br>\n Gene: <span class=\"serif\">None</span><br>\n \n Location: 169,617 - 170,234,\n (total: 618 nt)<br>\n <br>\n \n</div>\n<div class=\"focus-info\">\n \n\n \n <br>\n <span class=\"bold\">Pfam hits:</span><div class=\"collapser collapser-target-ctg7_151 collapser-level-none\"> </div><div class=\"collapser-content\">\n \n  PF12800.9 (4Fe-4S binding domain): [11:26](score: 17.9, e-value: 0.0033)<br>\n \n  PF13247.8 (4Fe-4S dicluster domain): [58:153](score: 97.2, e-value: 5.4e-28)<br>\n \n </div><br>\n \n\n \n <br>\n <span class=\"bold\">TIGRFam hits:</span><div class=\"collapser collapser-target-ctg7_151 collapser-level-none\"> </div><div class=\"collapser-content\">\n \n  TIGR02951 (DMSO_dmsB: dimethylsulfoxide reductase, chain B): [3:163](score: 260.9, e-value: 1.1e-78)<br>\n \n </div><br>\n \n\n\n \n</div>\n<div class=\"focus-urls\">\n <a class=\"wildcard-container\" data-wildcard-attrs=\"href\" href=\"http://blast.ncbi.nlm.nih.gov/Blast.cgi?PAGE=Proteins&PROGRAM=blastp&BLAST_PROGRAMS=blastp&QUERY=@!translation!@&LINK_LOC=protein&PAGE_TYPE=BlastSearch\" target=\"_blank\" data-locus=\"ctg7_151\">NCBI BlastP on this gene</a><br>\n <a href=\"http://www.ncbi.nlm.nih.gov/projects/sviewer/?Db=gene&amp;DbFrom=protein&amp;Cmd=Link&amp;noslider=1&amp;id=7&amp;from=159617&amp;to=180234\" target=\"_new\">View genomic context</a><br>\n \n  <a href=\"knownclusterblast/region1/ctg7_151_mibig_hits.html\" target=\"_new\">MiBIG Hits</a><br>\n \n \n \n \n</div>\n<div class=\"focus-clipboard\">\n AA sequence: <span class=\"clipboard-copy wildcard-container\" data-locus=\"ctg7_151\" data-wildcard-attrs=\"data-seq\" data-seq=\"@!translation!@\">Copy to clipboard</span><br>\n Nucleotide sequence: <span class=\"clipboard-copy wildcard-container\" data-locus=\"ctg7_151\" data-wildcard-attrs=\"data-seq\" data-seq=\"@!dna!@\">Copy to clipboard</span><br>\n</div>",
      "dna": "ATGACAACTCAATATGGATTTTTTATTGATTCCGCCCGTTGCACCGGTTGCAAAACCTGCGAACTGGCTTGTAAAGACTATAAAAACCTCACGCCGGAAGTGAGCTTCCGTCGTATCTACGAATACGCCGGCGGCGACTGGCAGGAGGATAACGGCGTCTGGCAGCAAAACGTCTTTGCCTATTACCTCTCTATTGCCTGCAACCATTGTGAGGATCCGGCCTGCACCAAAGTTTGCCCGAGCGGGGCGATGCATAAACGTGAAGATGGCTTTGTCGTTGTCGATGAAGATGTCTGTATCGGCTGTCGCTATTGCCATATGGCCTGCCCGTACGGCGCGCCGCAGTACAATGCGACAAAAGGTCATATGACCAAATGCGACGGCTGCCACGAGCGCGTCGCCGACGGCAAAAAGCCGATTTGCGTGGAATCTTGCCCGCTGCGCGCGTTAGATTTCGGCCCGATTGAAGAGCTGCGCCAAAAACACGGCCAGCTGGCCGCCGTTGCGCCGCTGCCTTCGGCCCACTTCACTAAACCGAGTATCGTGATTAAACCTAACGCCAACAGCCGACCGTGTGGAGATACCACCGGCTACCTGGCCAACCCGAAGGAGGTGTGA",
      "translation": "MTTQYGFFIDSARCTGCKTCELACKDYKNLTPEVSFRRIYEYAGGDWQEDNGVWQQNVFAYYLSIACNHCEDPACTKVCPSGAMHKREDGFVVVDEDVCIGCRYCHMACPYGAPQYNATKGHMTKCDGCHERVADGKKPICVESCPLRALDFGPIEELRQKHGQLAAVAPLPSAHFTKPSIVIKPNANSRPCGDTTGYLANPKEV",
      "product": ""
     },
     {
      "start": 170236,
      "end": 171099,
      "strand": 1,
      "locus_tag": "ctg7_152",
      "type": "other",
      "description": "<div class=\"focus-intro\">\n <strong><span class=\"serif\">ctg7_152</span></strong><br>\n \n <br>\n Locus tag: <span class=\"serif\">ctg7_152</span><br>\n Protein ID: <span class=\"serif\">None</span><br>\n Gene: <span class=\"serif\">None</span><br>\n \n Location: 170,236 - 171,099,\n (total: 864 nt)<br>\n <br>\n \n</div>\n<div class=\"focus-info\">\n \n\n \n <br>\n <span class=\"bold\">Pfam hits:</span><div class=\"collapser collapser-target-ctg7_152 collapser-level-none\"> </div><div class=\"collapser-content\">\n \n  PF04976.14 (DMSO reductase anchor subunit (DmsC)): [0:277](score: 375.7, e-value: 1.4e-112)<br>\n \n </div><br>\n \n\n \n\n\n \n  <br>\n  <span class=\"bold\">Gene Ontology terms for Pfam domains:</span><div class=\"collapser collapser-target-ctg7_152 collapser-level-none\"> </div><div class=\"collapser-content\">\n  \n   PF04976.14: <a class='external-link' href='http://amigo.geneontology.org/amigo/term/GO:0019645' target='_blank'>GO:0019645</a>: anaerobic electron transport chain<br>\n  \n   PF04976.14: <a class='external-link' href='http://amigo.geneontology.org/amigo/term/GO:0016020' target='_blank'>GO:0016020</a>: membrane<br>\n  \n </div><br>\n \n</div>\n<div class=\"focus-urls\">\n <a class=\"wildcard-container\" data-wildcard-attrs=\"href\" href=\"http://blast.ncbi.nlm.nih.gov/Blast.cgi?PAGE=Proteins&PROGRAM=blastp&BLAST_PROGRAMS=blastp&QUERY=@!translation!@&LINK_LOC=protein&PAGE_TYPE=BlastSearch\" target=\"_blank\" data-locus=\"ctg7_152\">NCBI BlastP on this gene</a><br>\n <a href=\"http://www.ncbi.nlm.nih.gov/projects/sviewer/?Db=gene&amp;DbFrom=protein&amp;Cmd=Link&amp;noslider=1&amp;id=7&amp;from=160236&amp;to=181099\" target=\"_new\">View genomic context</a><br>\n \n \n \n \n</div>\n<div class=\"focus-clipboard\">\n AA sequence: <span class=\"clipboard-copy wildcard-container\" data-locus=\"ctg7_152\" data-wildcard-attrs=\"data-seq\" data-seq=\"@!translation!@\">Copy to clipboard</span><br>\n Nucleotide sequence: <span class=\"clipboard-copy wildcard-container\" data-locus=\"ctg7_152\" data-wildcard-attrs=\"data-seq\" data-seq=\"@!dna!@\">Copy to clipboard</span><br>\n</div>",
      "dna": "ATGGGGAGTGGATGGCATGAATGGCCGCTGATTATTTTCACGGTCTTTGGTCAGTGCGTGGTGGGCGGCTTTATTGTGCTGGCTCTGGCGCTAATGAAAGGCGACTTATCGCGTGAACAGCAGCAGCGCGTCGTGTGGAGCATGTTTGGCCTGTGGGTGCTGATGGGCGTGGGCTTTATTGCCTCAACCCTGCATCTTGGGTCGCCCATGCGCGCGTTTAACTCGCTCAATCGCGTAGGCGCCTCGTCGCTCAGTAACGAAATCGCCAGCGGGGCGCTTTTCTTCGCCGTCGGCGGCATTGGCTGGCTGCTGGCGGTGGTCAATAAGCTACCGGCGGGACTGCGTCATCTTTGGCTGGTCATTACCATGGTGCTGGGGATTATCTTCGTCTGGATGATGGTCCGCGTCTATAACACTATTGATACGGTACCCACCTGGTATACGGTCTGGACGCCGCTTAGCTTCTTCCTGACGATGTTTATCGGCGGTCCGCTGCTGGGATATCTGCTGCTGCGCGTTGCCGATGTCAACGGCTGGGCGATGCGCCTGCTGCCGGCGGTGACCCTGCTGGCGCTGGTGATTAGCGCCATCGTGGTGCTGATGCAAGGCAGCGAGCTGGCGACAATCCATAGCTCTATTCAGCAGGCCTCGGCGCTGGTGCCAGCCTACGGCTCGCTGATGGCGTGGCGCCTGGTTGCGCTGGCGTTGGCGCTGGTCTGCTGGATTGCCCCCCAGCTCAAAGGCTACCAGCCTGCGCTGCCGATGCTGGGGCTGGCTTTTGTGCTGGTGCTGATCGGTGAGACGATCGGCCGCGGCGTCTTCTACGGCCTGCATATGACCGTTGGAATGGCAATCGCCAGCTAA",
      "translation": "MGSGWHEWPLIIFTVFGQCVVGGFIVLALALMKGDLSREQQQRVVWSMFGLWVLMGVGFIASTLHLGSPMRAFNSLNRVGASSLSNEIASGALFFAVGGIGWLLAVVNKLPAGLRHLWLVITMVLGIIFVWMMVRVYNTIDTVPTWYTVWTPLSFFLTMFIGGPLLGYLLLRVADVNGWAMRLLPAVTLLALVISAIVVLMQGSELATIHSSIQQASALVPAYGSLMAWRLVALALALVCWIAPQLKGYQPALPMLGLAFVLVLIGETIGRGVFYGLHMTVGMAIAS",
      "product": ""
     },
     {
      "start": 171374,
      "end": 172522,
      "strand": 1,
      "locus_tag": "ctg7_153",
      "type": "transport",
      "description": "<div class=\"focus-intro\">\n <strong><span class=\"serif\">ctg7_153</span></strong><br>\n \n <br>\n Locus tag: <span class=\"serif\">ctg7_153</span><br>\n Protein ID: <span class=\"serif\">None</span><br>\n Gene: <span class=\"serif\">None</span><br>\n \n Location: 171,374 - 172,522,\n (total: 1149 nt)<br>\n <br>\n \n  transport (smcogs) SMCOG1169:sugar transport protein (Score: 55.2; E-value: 9.5e-17)<br>\n \n</div>\n<div class=\"focus-info\">\n \n\n \n <br>\n <span class=\"bold\">Pfam hits:</span><div class=\"collapser collapser-target-ctg7_153 collapser-level-none\"> </div><div class=\"collapser-content\">\n \n  PF00083.26 (Sugar (and other) transporter): [38:179](score: 33.4, e-value: 2.3e-08)<br>\n \n  PF07690.18 (Major Facilitator Superfamily): [209:370](score: 50.2, e-value: 1.9e-13)<br>\n \n </div><br>\n \n\n \n\n\n \n  <br>\n  <span class=\"bold\">Gene Ontology terms for Pfam domains:</span><div class=\"collapser collapser-target-ctg7_153 collapser-level-none\"> </div><div class=\"collapser-content\">\n  \n   PF00083.26: <a class='external-link' href='http://amigo.geneontology.org/amigo/term/GO:0022857' target='_blank'>GO:0022857</a>: transmembrane transporter activity<br>\n  \n   PF00083.26: <a class='external-link' href='http://amigo.geneontology.org/amigo/term/GO:0055085' target='_blank'>GO:0055085</a>: transmembrane transport<br>\n  \n   PF00083.26: <a class='external-link' href='http://amigo.geneontology.org/amigo/term/GO:0016020' target='_blank'>GO:0016020</a>: membrane<br>\n  \n   PF07690.18: <a class='external-link' href='http://amigo.geneontology.org/amigo/term/GO:0022857' target='_blank'>GO:0022857</a>: transmembrane transporter activity<br>\n  \n   PF07690.18: <a class='external-link' href='http://amigo.geneontology.org/amigo/term/GO:0055085' target='_blank'>GO:0055085</a>: transmembrane transport<br>\n  \n </div><br>\n \n</div>\n<div class=\"focus-urls\">\n <a class=\"wildcard-container\" data-wildcard-attrs=\"href\" href=\"http://blast.ncbi.nlm.nih.gov/Blast.cgi?PAGE=Proteins&PROGRAM=blastp&BLAST_PROGRAMS=blastp&QUERY=@!translation!@&LINK_LOC=protein&PAGE_TYPE=BlastSearch\" target=\"_blank\" data-locus=\"ctg7_153\">NCBI BlastP on this gene</a><br>\n <a href=\"http://www.ncbi.nlm.nih.gov/projects/sviewer/?Db=gene&amp;DbFrom=protein&amp;Cmd=Link&amp;noslider=1&amp;id=7&amp;from=161374&amp;to=182522\" target=\"_new\">View genomic context</a><br>\n \n \n  <a href=\"http://blast.jcvi.org/er-blast/index.cgi?project=transporter;program=blastp;database=pub/transporter.pep;sequence=sequence%%0AMTIYTRPVQMLLCGLLLLTLAIAVLNTLVPLWLAHENMPTWQVGMVGSSYFTGNLVGTLLAGWVIKRLGFNRSYYLASVIFAVGCVGLGITLGFWSWFSWRFIAGVGCAMIWVVVESALVCSGTSRSRGRLLAAYMMIYYVGTVLGQLMVSKLPTDLMSVLPWVTALALAAILPLLFARVATQADEPHEPARIWPMLRLRQARHGVNGCIISGIVLGSLYGLMPLWLNHQGVSDSGIGFWMAVMVSAGIVGQWPIGRLADRYGRLLVLRVQVFVVILGCLAMLSQAAMAPALFVLGASGFTLYPVAMAWACEKVERHQLVAMNQALLMSYTVGSLLGPTLTAMLMQNFSDNLLFIMIASVSFIYLLTLLRKAGHHPTPVAHA\" target=\"_new\">TransportDB BLAST on this gene</a><br>\n \n \n \n</div>\n<div class=\"focus-clipboard\">\n AA sequence: <span class=\"clipboard-copy wildcard-container\" data-locus=\"ctg7_153\" data-wildcard-attrs=\"data-seq\" data-seq=\"@!translation!@\">Copy to clipboard</span><br>\n Nucleotide sequence: <span class=\"clipboard-copy wildcard-container\" data-locus=\"ctg7_153\" data-wildcard-attrs=\"data-seq\" data-seq=\"@!dna!@\">Copy to clipboard</span><br>\n</div>",
      "dna": "ATGACCATCTACACCCGGCCAGTGCAAATGCTGCTCTGTGGCCTGCTTTTGTTGACCCTGGCGATAGCGGTTTTAAATACGCTCGTCCCGCTTTGGCTCGCCCATGAAAATATGCCGACCTGGCAGGTCGGGATGGTGGGCTCGTCCTATTTTACCGGTAATCTGGTGGGAACATTGCTTGCCGGATGGGTAATTAAGCGTCTGGGCTTTAACCGCAGCTATTACCTGGCATCGGTTATTTTTGCCGTGGGCTGCGTGGGTCTTGGTATTACGCTGGGTTTCTGGAGCTGGTTCAGCTGGCGCTTTATCGCCGGCGTCGGCTGCGCGATGATTTGGGTGGTGGTGGAGAGCGCGCTGGTCTGTAGCGGCACTTCGCGGAGCCGGGGTCGCCTGCTGGCGGCGTATATGATGATTTATTACGTCGGCACGGTGCTGGGCCAGTTAATGGTCAGCAAGCTGCCGACGGATCTGATGAGCGTTCTGCCGTGGGTGACGGCGCTGGCGCTGGCGGCCATTCTGCCGCTGCTGTTTGCTCGCGTGGCGACTCAGGCCGATGAGCCGCACGAACCGGCGCGTATCTGGCCAATGTTAAGGCTGCGTCAGGCCCGTCATGGCGTCAACGGCTGCATTATTTCCGGCATTGTGCTCGGTTCGCTGTATGGCCTGATGCCGCTGTGGCTCAACCACCAGGGCGTTAGCGATTCCGGCATCGGCTTCTGGATGGCGGTGATGGTGAGCGCGGGTATCGTGGGGCAGTGGCCGATTGGCCGGCTCGCCGATCGCTACGGCCGTCTGCTGGTCCTGCGCGTTCAGGTGTTTGTGGTGATTCTCGGCTGTCTGGCGATGTTAAGCCAGGCCGCAATGGCGCCCGCGCTGTTCGTGCTGGGCGCTTCCGGCTTTACGCTCTATCCGGTGGCTATGGCCTGGGCCTGCGAAAAAGTTGAGCGTCATCAGCTGGTGGCGATGAACCAGGCGCTGTTAATGAGCTATACCGTGGGCAGCCTGCTTGGACCGACGCTGACCGCCATGCTGATGCAGAACTTCTCTGACAATCTGTTGTTTATCATGATTGCCAGCGTGTCATTCATCTACCTGCTGACGCTGCTGCGCAAAGCGGGGCACCATCCTACGCCGGTGGCGCACGCCTGA",
      "translation": "MTIYTRPVQMLLCGLLLLTLAIAVLNTLVPLWLAHENMPTWQVGMVGSSYFTGNLVGTLLAGWVIKRLGFNRSYYLASVIFAVGCVGLGITLGFWSWFSWRFIAGVGCAMIWVVVESALVCSGTSRSRGRLLAAYMMIYYVGTVLGQLMVSKLPTDLMSVLPWVTALALAAILPLLFARVATQADEPHEPARIWPMLRLRQARHGVNGCIISGIVLGSLYGLMPLWLNHQGVSDSGIGFWMAVMVSAGIVGQWPIGRLADRYGRLLVLRVQVFVVILGCLAMLSQAAMAPALFVLGASGFTLYPVAMAWACEKVERHQLVAMNQALLMSYTVGSLLGPTLTAMLMQNFSDNLLFIMIASVSFIYLLTLLRKAGHHPTPVAHA",
      "product": ""
     },
     {
      "start": 172562,
      "end": 172999,
      "strand": -1,
      "locus_tag": "ctg7_154",
      "type": "other",
      "description": "<div class=\"focus-intro\">\n <strong><span class=\"serif\">ctg7_154</span></strong><br>\n \n <br>\n Locus tag: <span class=\"serif\">ctg7_154</span><br>\n Protein ID: <span class=\"serif\">None</span><br>\n Gene: <span class=\"serif\">None</span><br>\n \n Location: 172,562 - 172,999,\n (total: 438 nt)<br>\n <br>\n \n</div>\n<div class=\"focus-info\">\n \n\n \n <br>\n <span class=\"bold\">Pfam hits:</span><div class=\"collapser collapser-target-ctg7_154 collapser-level-none\"> </div><div class=\"collapser-content\">\n \n  PF00359.24 (Phosphoenolpyruvate-dependent sugar phosphotransferase system, EIIA 2): [10:143](score: 64.2, e-value: 1.3e-17)<br>\n \n </div><br>\n \n\n \n\n\n \n</div>\n<div class=\"focus-urls\">\n <a class=\"wildcard-container\" data-wildcard-attrs=\"href\" href=\"http://blast.ncbi.nlm.nih.gov/Blast.cgi?PAGE=Proteins&PROGRAM=blastp&BLAST_PROGRAMS=blastp&QUERY=@!translation!@&LINK_LOC=protein&PAGE_TYPE=BlastSearch\" target=\"_blank\" data-locus=\"ctg7_154\">NCBI BlastP on this gene</a><br>\n <a href=\"http://www.ncbi.nlm.nih.gov/projects/sviewer/?Db=gene&amp;DbFrom=protein&amp;Cmd=Link&amp;noslider=1&amp;id=7&amp;from=162562&amp;to=182999\" target=\"_new\">View genomic context</a><br>\n \n \n \n \n</div>\n<div class=\"focus-clipboard\">\n AA sequence: <span class=\"clipboard-copy wildcard-container\" data-locus=\"ctg7_154\" data-wildcard-attrs=\"data-seq\" data-seq=\"@!translation!@\">Copy to clipboard</span><br>\n Nucleotide sequence: <span class=\"clipboard-copy wildcard-container\" data-locus=\"ctg7_154\" data-wildcard-attrs=\"data-seq\" data-seq=\"@!dna!@\">Copy to clipboard</span><br>\n</div>",
      "dna": "ATGGAAGAGAGGCTATTTTCCGCCTGTCAGTTCACCAGCGACTGCCTGAGCTGGCGCAGCGCCGTTCATCTCGCCTGCCGCCCGCTTGAGGAGCAGGGAAAAATCACCGGGGGCTATGCCAGGGCTATTATCAGCGCCACGGAGCAGGATGGCCCCTGGTATATATTGAGCCCGGCGTTTGCGCTACCGCACGCGCGTCCGGAAGCCGGCGTGCTGAGCAGAAACAGCGCGCTTTCGCTGCTTTGCTGTAGCGAGGCCGTTGATTTTCCGGAGCATCCCGGCATTCGGCTGATAGTCGTACTGGCGGCGGCCGATAGTGAACAGCATATCCAGACCATCCAGCGGTTAGTCTGCTGGCTGGATGAGGGGGAGAGACTTCAGCGATACAGCACGGTGCAAAACCGGGCACAGTTTATTGCGCTTCTTGCGTCGCATTAA",
      "translation": "MEERLFSACQFTSDCLSWRSAVHLACRPLEEQGKITGGYARAIISATEQDGPWYILSPAFALPHARPEAGVLSRNSALSLLCCSEAVDFPEHPGIRLIVVLAAADSEQHIQTIQRLVCWLDEGERLQRYSTVQNRAQFIALLASH",
      "product": ""
     },
     {
      "start": 173053,
      "end": 173964,
      "strand": -1,
      "locus_tag": "ctg7_155",
      "type": "biosynthetic-additional",
      "description": "<div class=\"focus-intro\">\n <strong><span class=\"serif\">ctg7_155</span></strong><br>\n \n <br>\n Locus tag: <span class=\"serif\">ctg7_155</span><br>\n Protein ID: <span class=\"serif\">None</span><br>\n Gene: <span class=\"serif\">None</span><br>\n \n Location: 173,053 - 173,964,\n (total: 912 nt)<br>\n <br>\n \n  biosynthetic-additional (smcogs) SMCOG1110:1-deoxy-D-xylulose-5-phosphate synthase (Score: 191.4; E-value: 2.7e-58)<br>\n \n</div>\n<div class=\"focus-info\">\n \n\n \n <br>\n <span class=\"bold\">Pfam hits:</span><div class=\"collapser collapser-target-ctg7_155 collapser-level-none\"> </div><div class=\"collapser-content\">\n \n  PF02779.26 (Transketolase, pyrimidine binding domain): [4:162](score: 96.3, e-value: 1.7e-27)<br>\n \n  PF02780.22 (Transketolase, C-terminal domain): [180:296](score: 52.4, e-value: 4.7e-14)<br>\n \n </div><br>\n \n\n \n\n\n \n</div>\n<div class=\"focus-urls\">\n <a class=\"wildcard-container\" data-wildcard-attrs=\"href\" href=\"http://blast.ncbi.nlm.nih.gov/Blast.cgi?PAGE=Proteins&PROGRAM=blastp&BLAST_PROGRAMS=blastp&QUERY=@!translation!@&LINK_LOC=protein&PAGE_TYPE=BlastSearch\" target=\"_blank\" data-locus=\"ctg7_155\">NCBI BlastP on this gene</a><br>\n <a href=\"http://www.ncbi.nlm.nih.gov/projects/sviewer/?Db=gene&amp;DbFrom=protein&amp;Cmd=Link&amp;noslider=1&amp;id=7&amp;from=163053&amp;to=183964\" target=\"_new\">View genomic context</a><br>\n \n  <a href=\"knownclusterblast/region1/ctg7_155_mibig_hits.html\" target=\"_new\">MiBIG Hits</a><br>\n \n \n \n \n</div>\n<div class=\"focus-clipboard\">\n AA sequence: <span class=\"clipboard-copy wildcard-container\" data-locus=\"ctg7_155\" data-wildcard-attrs=\"data-seq\" data-seq=\"@!translation!@\">Copy to clipboard</span><br>\n Nucleotide sequence: <span class=\"clipboard-copy wildcard-container\" data-locus=\"ctg7_155\" data-wildcard-attrs=\"data-seq\" data-seq=\"@!dna!@\">Copy to clipboard</span><br>\n</div>",
      "dna": "ATGAAAGCACCCCGTGATGAGATCGGGCATGCCCTGATTGCGCTAAAAGAAAAGGGCTATCCCGTTGTTGTTATCGACAGCGATTTAGCCAGCTCTACCCGTACCGACCAGTTTCAGGCCGTCTATCCTGAGGCCTTTTTCGAAATGGGCATTGCGGAAGGTTCCGCCATGAGCTTCGCGGTCGGCCAGGCGCTGGAAGGCTTTATGCCCTTCTATGTTAACTTTGCGATGTTCGTCACCGGCACCGCCTGGACCCAGCTGCGGCAGGCCTGCTATGCCAAAGCCAACATCAAACTCGTCGGTAGCCACCCCGGTATGGATGATGGCCCGGACGGCGCTTCGCACCATGCGCTGGAGGATTTAGCGCTGACCCGCGTCCTTCCGGGGTTAACCGTCCTGACCCCGGCAGATGCGGAAGAAATCGCCGAGGCCTTCGAGCAGGCGGCAAAAATAAAGGGACCCGTTTATATTCGCGTGGCGCGCGAGCCGATGCCGGTTCGCGACAAAAGCGTCGTTCCGCGGGTCAGCGATATCGCCGCCATCGCCGACAGCGGCACGGATTTTGCGATTCTGTTTGAAGGAACGGTACTGGAACAGGCTACCGACGGCTATGAAAAGCTGCTCGCCAGCGGCAAAAAGGGCAAGCTTATTCACGTTGCAACCGTCAAACCCTTCAACCAGCAGACGTTTTATCGGCTGGTCGAAGGCTGCCCGCTTATCGCTACGCTTGAAAATCACACCGTCAACGGCGGCCTCGGCGGCCTGATCGCGGAAACCCTGGCGCAAAAGGCACATCCGGCGCGCCTTACGCGTCTGGGAACGCAGGACACATTTACCGAATCGGGTAATAGCAGGCAGCTAAAAGCGAAATATGGCATCTCGGGAGACGCGCTGTTTAACGCGCTACGCTAA",
      "translation": "MKAPRDEIGHALIALKEKGYPVVVIDSDLASSTRTDQFQAVYPEAFFEMGIAEGSAMSFAVGQALEGFMPFYVNFAMFVTGTAWTQLRQACYAKANIKLVGSHPGMDDGPDGASHHALEDLALTRVLPGLTVLTPADAEEIAEAFEQAAKIKGPVYIRVAREPMPVRDKSVVPRVSDIAAIADSGTDFAILFEGTVLEQATDGYEKLLASGKKGKLIHVATVKPFNQQTFYRLVEGCPLIATLENHTVNGGLGGLIAETLAQKAHPARLTRLGTQDTFTESGNSRQLKAKYGISGDALFNALR",
      "product": ""
     },
     {
      "start": 173964,
      "end": 174761,
      "strand": -1,
      "locus_tag": "ctg7_156",
      "type": "biosynthetic-additional",
      "description": "<div class=\"focus-intro\">\n <strong><span class=\"serif\">ctg7_156</span></strong><br>\n \n <br>\n Locus tag: <span class=\"serif\">ctg7_156</span><br>\n Protein ID: <span class=\"serif\">None</span><br>\n Gene: <span class=\"serif\">None</span><br>\n \n Location: 173,964 - 174,761,\n (total: 798 nt)<br>\n <br>\n \n  biosynthetic-additional (rule-based-clusters) DXP_synthase_N<br>\n \n  biosynthetic-additional (smcogs) SMCOG1204:transketolase (Score: 292.4; E-value: 1.3e-88)<br>\n \n</div>\n<div class=\"focus-info\">\n \n\n \n <br>\n <span class=\"bold\">Pfam hits:</span><div class=\"collapser collapser-target-ctg7_156 collapser-level-none\"> </div><div class=\"collapser-content\">\n \n  PF00456.23 (Transketolase, thiamine diphosphate binding domain): [17:258](score: 149.5, e-value: 1.1e-43)<br>\n \n </div><br>\n \n\n \n\n\n \n</div>\n<div class=\"focus-urls\">\n <a class=\"wildcard-container\" data-wildcard-attrs=\"href\" href=\"http://blast.ncbi.nlm.nih.gov/Blast.cgi?PAGE=Proteins&PROGRAM=blastp&BLAST_PROGRAMS=blastp&QUERY=@!translation!@&LINK_LOC=protein&PAGE_TYPE=BlastSearch\" target=\"_blank\" data-locus=\"ctg7_156\">NCBI BlastP on this gene</a><br>\n <a href=\"http://www.ncbi.nlm.nih.gov/projects/sviewer/?Db=gene&amp;DbFrom=protein&amp;Cmd=Link&amp;noslider=1&amp;id=7&amp;from=163964&amp;to=184761\" target=\"_new\">View genomic context</a><br>\n \n  <a href=\"knownclusterblast/region1/ctg7_156_mibig_hits.html\" target=\"_new\">MiBIG Hits</a><br>\n \n \n \n \n</div>\n<div class=\"focus-clipboard\">\n AA sequence: <span class=\"clipboard-copy wildcard-container\" data-locus=\"ctg7_156\" data-wildcard-attrs=\"data-seq\" data-seq=\"@!translation!@\">Copy to clipboard</span><br>\n Nucleotide sequence: <span class=\"clipboard-copy wildcard-container\" data-locus=\"ctg7_156\" data-wildcard-attrs=\"data-seq\" data-seq=\"@!dna!@\">Copy to clipboard</span><br>\n</div>",
      "dna": "ATGAACATTGATGAATTGAAATCCCACGCGCTTGCCGCCCGCCGCGAGATCGTCACCATGATTTACGAGTCCGGAATTGGCCATCCGGGCGGGGCGCTGTCGATAATCGACGTGCTTACCTGGCTCTATTACCAGGAAGTCGATCTGGCCGCCTTCCCCCGCTCGCGCGTGGTGATGAGTAAAGGCCACGCCGTCGCCGCGCAGTACGCCATGCTGTATCAACAAGGCAAGATCGAGCGCAGCGAGTTCAATACGTTCCGACAGATCAACTCGCGCCTGCAGGGGCACCCGAGCATTAAGTCGCTGCCGGAAGTCGATGCGACAACCGGACTGCTTGGCCAGGGGCTGTCGATTGCTTTTGGTATGGCGGCCGCCAAAAAGCGGCGCAACGATCCGCACCGGGTATTTGCCATCGTTGGCGATGGCGAAATGCATGAAGGCCAAATCTGGGAAACCTTACAGCAGGCCGGGCATATGAAAATGGATAATCTGGTCGCCATCATCGATTACAACGGCTTCTCTTCCCACGATCCGGTCAATGACGTCATTAATCTCGAGCCGCTGGCGGACAAAATCCGCAGCTTTGGCTGGCATGTACTGGAACTGCACAACGGCAATGATATGCATCAGGTTGCCGATACCCTGATGCTATCCCGTCACCTGAAAGGTAAACCTGTCGCCATCGTGGCGCGCACCACCAAAGGTTCCGGCGTCAGCTATATGGAAAACAACGGCGACTGGCACTCAAAAACCCCGAGCAAAGAACAATTTCAGCAGGCGATGGAGGAGTTACAGTGA",
      "translation": "MNIDELKSHALAARREIVTMIYESGIGHPGGALSIIDVLTWLYYQEVDLAAFPRSRVVMSKGHAVAAQYAMLYQQGKIERSEFNTFRQINSRLQGHPSIKSLPEVDATTGLLGQGLSIAFGMAAAKKRRNDPHRVFAIVGDGEMHEGQIWETLQQAGHMKMDNLVAIIDYNGFSSHDPVNDVINLEPLADKIRSFGWHVLELHNGNDMHQVADTLMLSRHLKGKPVAIVARTTKGSGVSYMENNGDWHSKTPSKEQFQQAMEELQ",
      "product": ""
     },
     {
      "start": 174774,
      "end": 176039,
      "strand": -1,
      "locus_tag": "ctg7_157",
      "type": "other",
      "description": "<div class=\"focus-intro\">\n <strong><span class=\"serif\">ctg7_157</span></strong><br>\n \n <br>\n Locus tag: <span class=\"serif\">ctg7_157</span><br>\n Protein ID: <span class=\"serif\">None</span><br>\n Gene: <span class=\"serif\">None</span><br>\n \n Location: 174,774 - 176,039,\n (total: 1266 nt)<br>\n <br>\n \n</div>\n<div class=\"focus-info\">\n \n\n \n <br>\n <span class=\"bold\">Pfam hits:</span><div class=\"collapser collapser-target-ctg7_157 collapser-level-none\"> </div><div class=\"collapser-content\">\n \n  PF03611.16 (PTS system sugar-specific permease component): [10:404](score: 395.1, e-value: 3.8e-118)<br>\n \n </div><br>\n \n\n \n\n\n \n  <br>\n  <span class=\"bold\">Gene Ontology terms for Pfam domains:</span><div class=\"collapser collapser-target-ctg7_157 collapser-level-none\"> </div><div class=\"collapser-content\">\n  \n   PF03611.16: <a class='external-link' href='http://amigo.geneontology.org/amigo/term/GO:0009401' target='_blank'>GO:0009401</a>: phosphoenolpyruvate-dependent sugar phosphotransferase system<br>\n  \n   PF03611.16: <a class='external-link' href='http://amigo.geneontology.org/amigo/term/GO:0016020' target='_blank'>GO:0016020</a>: membrane<br>\n  \n </div><br>\n \n</div>\n<div class=\"focus-urls\">\n <a class=\"wildcard-container\" data-wildcard-attrs=\"href\" href=\"http://blast.ncbi.nlm.nih.gov/Blast.cgi?PAGE=Proteins&PROGRAM=blastp&BLAST_PROGRAMS=blastp&QUERY=@!translation!@&LINK_LOC=protein&PAGE_TYPE=BlastSearch\" target=\"_blank\" data-locus=\"ctg7_157\">NCBI BlastP on this gene</a><br>\n <a href=\"http://www.ncbi.nlm.nih.gov/projects/sviewer/?Db=gene&amp;DbFrom=protein&amp;Cmd=Link&amp;noslider=1&amp;id=7&amp;from=164774&amp;to=186039\" target=\"_new\">View genomic context</a><br>\n \n \n \n \n</div>\n<div class=\"focus-clipboard\">\n AA sequence: <span class=\"clipboard-copy wildcard-container\" data-locus=\"ctg7_157\" data-wildcard-attrs=\"data-seq\" data-seq=\"@!translation!@\">Copy to clipboard</span><br>\n Nucleotide sequence: <span class=\"clipboard-copy wildcard-container\" data-locus=\"ctg7_157\" data-wildcard-attrs=\"data-seq\" data-seq=\"@!dna!@\">Copy to clipboard</span><br>\n</div>",
      "dna": "ATGGATTTCCTCAGATTTATTGTATTCGACATTCTGGGCGTAACCCCACTTTTAGTTGGCTTTATTGCATTAATCGGCCTGTTAATCCAACGCAAGCCGATTGAAAAAGTCCTTTCCGGTACCTTCAAAACCATCGTCGGCTTTCTGGTTTTTGCCGGCGGCGCCGGTCTGGCAGTCACTTCCCTGGGTAACTTTCAGACCTTATTCAGCGATGGATTTGGCCTGAAGGGCGTCATGCCGCTGGCAGAAGCGCTAACCGGACTGGCGCAAACCAAATTCGCCATGTGCGTGTCGCTGATCATGGTGATTGGTTTTGGCTGGAACCTGTTTTTTGCCCGCGTGACGCCGTTTAAATACATCTTTCTTACCGGGCAACATAATCTTTATCTCTCCGCGCTGCTTACCGTAACGCTGAAGGCGCTGGGCTACAGCGACATGACGACCATCATTGTCGGCTCCGTGCTGCTGGGTCTCGCCGCCTGCCTCTATCCGGCCATTGCGCAGCCGTGGATGCGAAAAATAACCGGTAATGATGAGATCGCGATGGGGCACTACGTCACGCTGGCCTACGCCGCCTCCGGCTGGATTGGCGCAAAGGTCGGCGATCCGAAACAATCCACCGAAAAGCTGAATCTTCCCGGCTGGCTGGGGATCTTTAAAGATTACATCGTCTCGGTGTCGATCTCGGTGAGCATCTTCTACTACATCGCCGCGCTCGCTGCCGGAAAAGCCGCGGTCACCGCAGCGGCAGGCGGGATGCACTGGCTGGTTTACCCGCTCTTTCAGTCGCTGACCTTTACCGCTTCGCTGTACATCATCATTACCGGCGTACGCCTGCTGCTGTCAGAAATTGTTCCGGCCTTCCTCGGCATCTCGGAGAAGTTTATTCCTAACGCCAAACCCGCGCTCGACTGCCCGGTGGTCTTCCCCTACGCCCCGACCGCCACCGTGCTGGGGTTTATCTCTTCATTTGTCGGCGGGCTGGTGGTGATGGGCTTTCTGGCGATCCTTGGCCAAACCGTGATTATCCCGGTAGCCATTCCCTACTTCTTCATTGGCGCGACCGCAGCGGTATTTGGTAATGCCTCCGGCGGCTGGAAAGGCGCGATTGCCGGAAGCTTTATCACCGGGATCCTGATCGGCATCGGCCCGGCGCTGATTTACCCGATTATGGAATCCGTCGGTCTTTCAGGCACCAGCTTCCCGGAAACCGACTTCGTCGCTCTGGGTCTGGTCGTGTACTACATCGGTAAAATGCTGCCCTAA",
      "translation": "MDFLRFIVFDILGVTPLLVGFIALIGLLIQRKPIEKVLSGTFKTIVGFLVFAGGAGLAVTSLGNFQTLFSDGFGLKGVMPLAEALTGLAQTKFAMCVSLIMVIGFGWNLFFARVTPFKYIFLTGQHNLYLSALLTVTLKALGYSDMTTIIVGSVLLGLAACLYPAIAQPWMRKITGNDEIAMGHYVTLAYAASGWIGAKVGDPKQSTEKLNLPGWLGIFKDYIVSVSISVSIFYYIAALAAGKAAVTAAAGGMHWLVYPLFQSLTFTASLYIIITGVRLLLSEIVPAFLGISEKFIPNAKPALDCPVVFPYAPTATVLGFISSFVGGLVVMGFLAILGQTVIIPVAIPYFFIGATAAVFGNASGGWKGAIAGSFITGILIGIGPALIYPIMESVGLSGTSFPETDFVALGLVVYYIGKMLP",
      "product": ""
     },
     {
      "start": 176057,
      "end": 176332,
      "strand": -1,
      "locus_tag": "ctg7_158",
      "type": "other",
      "description": "<div class=\"focus-intro\">\n <strong><span class=\"serif\">ctg7_158</span></strong><br>\n \n <br>\n Locus tag: <span class=\"serif\">ctg7_158</span><br>\n Protein ID: <span class=\"serif\">None</span><br>\n Gene: <span class=\"serif\">None</span><br>\n \n Location: 176,057 - 176,332,\n (total: 276 nt)<br>\n <br>\n \n</div>\n<div class=\"focus-info\">\n \n\n \n <br>\n <span class=\"bold\">Pfam hits:</span><div class=\"collapser collapser-target-ctg7_158 collapser-level-none\"> </div><div class=\"collapser-content\">\n \n  PF02302.19 (PTS system, Lactose/Cellobiose specific IIB subunit): [1:84](score: 46.8, e-value: 4e-12)<br>\n \n </div><br>\n \n\n \n\n\n \n  <br>\n  <span class=\"bold\">Gene Ontology terms for Pfam domains:</span><div class=\"collapser collapser-target-ctg7_158 collapser-level-none\"> </div><div class=\"collapser-content\">\n  \n   PF02302.19: <a class='external-link' href='http://amigo.geneontology.org/amigo/term/GO:0008982' target='_blank'>GO:0008982</a>: protein-N(PI)-phosphohistidine-sugar phosphotransferase activity<br>\n  \n   PF02302.19: <a class='external-link' href='http://amigo.geneontology.org/amigo/term/GO:0009401' target='_blank'>GO:0009401</a>: phosphoenolpyruvate-dependent sugar phosphotransferase system<br>\n  \n </div><br>\n \n</div>\n<div class=\"focus-urls\">\n <a class=\"wildcard-container\" data-wildcard-attrs=\"href\" href=\"http://blast.ncbi.nlm.nih.gov/Blast.cgi?PAGE=Proteins&PROGRAM=blastp&BLAST_PROGRAMS=blastp&QUERY=@!translation!@&LINK_LOC=protein&PAGE_TYPE=BlastSearch\" target=\"_blank\" data-locus=\"ctg7_158\">NCBI BlastP on this gene</a><br>\n <a href=\"http://www.ncbi.nlm.nih.gov/projects/sviewer/?Db=gene&amp;DbFrom=protein&amp;Cmd=Link&amp;noslider=1&amp;id=7&amp;from=166057&amp;to=186332\" target=\"_new\">View genomic context</a><br>\n \n \n \n \n</div>\n<div class=\"focus-clipboard\">\n AA sequence: <span class=\"clipboard-copy wildcard-container\" data-locus=\"ctg7_158\" data-wildcard-attrs=\"data-seq\" data-seq=\"@!translation!@\">Copy to clipboard</span><br>\n Nucleotide sequence: <span class=\"clipboard-copy wildcard-container\" data-locus=\"ctg7_158\" data-wildcard-attrs=\"data-seq\" data-seq=\"@!dna!@\">Copy to clipboard</span><br>\n</div>",
      "dna": "ATGAAAGGTCTCATAGTCTGTCGTACCGGTATGGGCAGCTCCTTAATGCTCAAAATCAAAGCACAAAAAATCATCGACAAGCACGGCTGGAATATCGAGCTGGAGCATGACGTCCTCTCAGGGTTACGCACCTGGCGAGATATTGATTTTGTCATCACTATGCGCGATCTCACCGACGAAGTCGAAGCCGCCGGATTCAGAGCGGTCGGCATCACCGACCTGATGAACAGTGAAGAGATGGAGTCTGCGCTCACCGACATCGTTCAAAGCAACTAA",
      "translation": "MKGLIVCRTGMGSSLMLKIKAQKIIDKHGWNIELEHDVLSGLRTWRDIDFVITMRDLTDEVEAAGFRAVGITDLMNSEEMESALTDIVQSN",
      "product": ""
     },
     {
      "start": 176455,
      "end": 177312,
      "strand": 1,
      "locus_tag": "ctg7_159",
      "type": "other",
      "description": "<div class=\"focus-intro\">\n <strong><span class=\"serif\">ctg7_159</span></strong><br>\n \n <br>\n Locus tag: <span class=\"serif\">ctg7_159</span><br>\n Protein ID: <span class=\"serif\">None</span><br>\n Gene: <span class=\"serif\">None</span><br>\n \n Location: 176,455 - 177,312,\n (total: 858 nt)<br>\n <br>\n \n</div>\n<div class=\"focus-info\">\n \n\n \n <br>\n <span class=\"bold\">Pfam hits:</span><div class=\"collapser collapser-target-ctg7_159 collapser-level-none\"> </div><div class=\"collapser-content\">\n \n  PF01418.19 (Helix-turn-helix domain, rpiR family): [6:78](score: 54.4, e-value: 9.9e-15)<br>\n \n  PF01380.24 (SIS domain): [124:225](score: 34.2, e-value: 2e-08)<br>\n \n </div><br>\n \n\n \n\n\n \n  <br>\n  <span class=\"bold\">Gene Ontology terms for Pfam domains:</span><div class=\"collapser collapser-target-ctg7_159 collapser-level-none\"> </div><div class=\"collapser-content\">\n  \n   PF01380.24: <a class='external-link' href='http://amigo.geneontology.org/amigo/term/GO:0097367' target='_blank'>GO:0097367</a>: carbohydrate derivative binding<br>\n  \n   PF01380.24: <a class='external-link' href='http://amigo.geneontology.org/amigo/term/GO:1901135' target='_blank'>GO:1901135</a>: carbohydrate derivative metabolic process<br>\n  \n   PF01418.19: <a class='external-link' href='http://amigo.geneontology.org/amigo/term/GO:0003700' target='_blank'>GO:0003700</a>: DNA-binding transcription factor activity<br>\n  \n   PF01418.19: <a class='external-link' href='http://amigo.geneontology.org/amigo/term/GO:0006355' target='_blank'>GO:0006355</a>: regulation of DNA-templated transcription<br>\n  \n </div><br>\n \n</div>\n<div class=\"focus-urls\">\n <a class=\"wildcard-container\" data-wildcard-attrs=\"href\" href=\"http://blast.ncbi.nlm.nih.gov/Blast.cgi?PAGE=Proteins&PROGRAM=blastp&BLAST_PROGRAMS=blastp&QUERY=@!translation!@&LINK_LOC=protein&PAGE_TYPE=BlastSearch\" target=\"_blank\" data-locus=\"ctg7_159\">NCBI BlastP on this gene</a><br>\n <a href=\"http://www.ncbi.nlm.nih.gov/projects/sviewer/?Db=gene&amp;DbFrom=protein&amp;Cmd=Link&amp;noslider=1&amp;id=7&amp;from=166455&amp;to=187312\" target=\"_new\">View genomic context</a><br>\n \n \n \n \n</div>\n<div class=\"focus-clipboard\">\n AA sequence: <span class=\"clipboard-copy wildcard-container\" data-locus=\"ctg7_159\" data-wildcard-attrs=\"data-seq\" data-seq=\"@!translation!@\">Copy to clipboard</span><br>\n Nucleotide sequence: <span class=\"clipboard-copy wildcard-container\" data-locus=\"ctg7_159\" data-wildcard-attrs=\"data-seq\" data-seq=\"@!dna!@\">Copy to clipboard</span><br>\n</div>",
      "dna": "ATGAGCCAGATAGACAATAACTTGTTGATAAGCATAAGAAACGGAGCTTCAGGGCTAAGCCCGATACTGGAGAAAGTTGGCCGTTTTATTACGGAAAATCCTGACTTTGTGATGCGTCACACGATTTCAGAACTGGCCGACTCCATTGATACCAGTGAGGGGAGTATCACCCGTTTTTGTCGGGCCTTTGGTTTTAAAGGTTTCTCGGATTTCAGAACCGCGCTGGCGATGGAGCAGGGCGCCGCGCGCTCGGAAGACCACGGTATCAACGAGAGCGAAGAGATTGCGCCGGTGCTGGCGAGCATTCGCGACAGTAATGCCATTGTCGATAATCAGGAGCTGAAAGCCGCGGCCGACTGGCTTAACACCCTGAACAGCATTGCTATCTATGCCGTGGGCACGGCGGTGCCGGTGGCGTTGTTCCTGCAGATGAATTTAATCAATATGGGTAAGGCGGCCAGCTTTATCGATCGCTCCTATCCGGCGGCGATGCCGCTGCTGGCTGACAGTCAAAAAACCGGCATCATCGTCGTTCACAGCGAACAGGCATCGGCGGATATGATGCAGGCCCTGTCGCTGGCAAAGCAGCAGGGCGTTAAAATTTTATCGCTGACCCGCGGGACGTTTGCGCCGCTGGCCCGTTTATCTGACTGGAATCTTCAGGCGGCGGTGGCTTTACAGGGGGAAGGGGAGTCGGGGTTTGCGGAAATCGCCGGCGCAATGATGGTGGCCGACCGTATCCTCAGCGCGCTGGAAGAGCAGGATGAACGCTATGCGGAATACCGAAAAGCGCATCAGAAGCGCATTTTCTCGATTGAGAGCGTGGCGAATAAGCTGTCGGAATATTTTATGTCCTGA",
      "translation": "MSQIDNNLLISIRNGASGLSPILEKVGRFITENPDFVMRHTISELADSIDTSEGSITRFCRAFGFKGFSDFRTALAMEQGAARSEDHGINESEEIAPVLASIRDSNAIVDNQELKAAADWLNTLNSIAIYAVGTAVPVALFLQMNLINMGKAASFIDRSYPAAMPLLADSQKTGIIVVHSEQASADMMQALSLAKQQGVKILSLTRGTFAPLARLSDWNLQAAVALQGEGESGFAEIAGAMMVADRILSALEEQDERYAEYRKAHQKRIFSIESVANKLSEYFMS",
      "product": ""
     },
     {
      "start": 177367,
      "end": 178197,
      "strand": -1,
      "locus_tag": "ctg7_160",
      "type": "biosynthetic",
      "description": "<div class=\"focus-intro\">\n <strong><span class=\"serif\">ctg7_160</span></strong><br>\n \n <br>\n Locus tag: <span class=\"serif\">ctg7_160</span><br>\n Protein ID: <span class=\"serif\">None</span><br>\n Gene: <span class=\"serif\">None</span><br>\n \n Location: 177,367 - 178,197,\n (total: 831 nt)<br>\n <br>\n \n  biosynthetic (rule-based-clusters) thiopeptide: PF04055<br>\n \n  biosynthetic-additional (rule-based-clusters) Fer4_12<br>\n \n</div>\n<div class=\"focus-info\">\n \n\n \n <br>\n <span class=\"bold\">Pfam hits:</span><div class=\"collapser collapser-target-ctg7_160 collapser-level-none\"> </div><div class=\"collapser-content\">\n \n  PF04055.23 (Radical SAM superfamily): [53:208](score: 110.4, e-value: 1.2e-31)<br>\n \n </div><br>\n \n\n \n <br>\n <span class=\"bold\">TIGRFam hits:</span><div class=\"collapser collapser-target-ctg7_160 collapser-level-none\"> </div><div class=\"collapser-content\">\n \n  TIGR02493 (PFLA: pyruvate formate-lyase 1-activating enzyme): [35:269](score: 354.6, e-value: 4.7e-107)<br>\n \n </div><br>\n \n\n\n \n  <br>\n  <span class=\"bold\">Gene Ontology terms for Pfam domains:</span><div class=\"collapser collapser-target-ctg7_160 collapser-level-none\"> </div><div class=\"collapser-content\">\n  \n   PF04055.23: <a class='external-link' href='http://amigo.geneontology.org/amigo/term/GO:0003824' target='_blank'>GO:0003824</a>: catalytic activity<br>\n  \n   PF04055.23: <a class='external-link' href='http://amigo.geneontology.org/amigo/term/GO:0051536' target='_blank'>GO:0051536</a>: iron-sulfur cluster binding<br>\n  \n </div><br>\n \n</div>\n<div class=\"focus-urls\">\n <a class=\"wildcard-container\" data-wildcard-attrs=\"href\" href=\"http://blast.ncbi.nlm.nih.gov/Blast.cgi?PAGE=Proteins&PROGRAM=blastp&BLAST_PROGRAMS=blastp&QUERY=@!translation!@&LINK_LOC=protein&PAGE_TYPE=BlastSearch\" target=\"_blank\" data-locus=\"ctg7_160\">NCBI BlastP on this gene</a><br>\n <a href=\"http://www.ncbi.nlm.nih.gov/projects/sviewer/?Db=gene&amp;DbFrom=protein&amp;Cmd=Link&amp;noslider=1&amp;id=7&amp;from=167367&amp;to=188197\" target=\"_new\">View genomic context</a><br>\n \n \n \n \n</div>\n<div class=\"focus-clipboard\">\n AA sequence: <span class=\"clipboard-copy wildcard-container\" data-locus=\"ctg7_160\" data-wildcard-attrs=\"data-seq\" data-seq=\"@!translation!@\">Copy to clipboard</span><br>\n Nucleotide sequence: <span class=\"clipboard-copy wildcard-container\" data-locus=\"ctg7_160\" data-wildcard-attrs=\"data-seq\" data-seq=\"@!dna!@\">Copy to clipboard</span><br>\n</div>",
      "dna": "ATGGATAACAGCCAAAACAGACTCGACATAGCCTTTGAGCTGTGCATCTACATAGGCCCCGGATGGGCCAAATTCGGAGATATCACCGCAATGTCAACAATTGGTCGCATTCACTCCTTTGAATCCTGTGGCACCGTCGATGGCCCGGGGATCCGCTTTATCACCTTCTTCCAGGGCTGCCTGATGCGCTGCCTCTATTGCCACAACCGCGATACCTGGGATACCCACGGCGGCAAAGAGATTACCGTTGAAGAGCTGATGAAAGAGGTGGTGACCTATCGCCACTTTATGAACGCTTCCGGCGGCGGCGTGACGGCATCCGGCGGCGAGGCTATCCTGCAGGCCGAATTTGTTCGCGACTGGTTCCGCGCCTGTAAGAAAGAAGGTATTCATACCTGTCTCGATACCAACGGCTTTGTGCGCCGCTACGACCCGGTTATTGATGAACTGCTGGAAGTCACCGATCTGGTGATGCTCGACCTCAAGCAAATGAATGATGAAATTCACCAGAATCTGGTAGGCGTCTCTAACCATCGGACGCTGGAGTTTGCCCGTTACCTGTCAAACAAAAACATCAACGTCTGGATCCGCTACGTTGTGGTTCCGGGCTGGTCCGACGATGATGATTCCGCGCATCGCCTGGGTGAGTTTACTCGTGACATGGGCAACGTTGAGAAAATCGAACTGCTGCCGTACCACGAGCTGGGCAAGCACAAATGGGTAGCCATGGGCGAAGAGTACAAGCTGGACGGCGTCCATCCGCCAAAGAAAGAGACCATGGAACGCGTGAAGGGCATTCTGGAACAGTACGGTCATAAAGTGATGTACTAA",
      "translation": "MDNSQNRLDIAFELCIYIGPGWAKFGDITAMSTIGRIHSFESCGTVDGPGIRFITFFQGCLMRCLYCHNRDTWDTHGGKEITVEELMKEVVTYRHFMNASGGGVTASGGEAILQAEFVRDWFRACKKEGIHTCLDTNGFVRRYDPVIDELLEVTDLVMLDLKQMNDEIHQNLVGVSNHRTLEFARYLSNKNINVWIRYVVVPGWSDDDDSAHRLGEFTRDMGNVEKIELLPYHELGKHKWVAMGEEYKLDGVHPPKKETMERVKGILEQYGHKVMY",
      "product": ""
     },
     {
      "start": 178311,
      "end": 180593,
      "strand": -1,
      "locus_tag": "ctg7_161",
      "type": "other",
      "description": "<div class=\"focus-intro\">\n <strong><span class=\"serif\">ctg7_161</span></strong><br>\n \n <br>\n Locus tag: <span class=\"serif\">ctg7_161</span><br>\n Protein ID: <span class=\"serif\">None</span><br>\n Gene: <span class=\"serif\">None</span><br>\n \n Location: 178,311 - 180,593,\n (total: 2283 nt)<br>\n <br>\n \n</div>\n<div class=\"focus-info\">\n \n\n \n <br>\n <span class=\"bold\">Pfam hits:</span><div class=\"collapser collapser-target-ctg7_161 collapser-level-none\"> </div><div class=\"collapser-content\">\n \n  PF02901.17 (Pyruvate formate lyase-like): [22:614](score: 683.3, e-value: 4e-205)<br>\n \n  PF01228.23 (Glycine radical): [629:741](score: 146.3, e-value: 4.3e-43)<br>\n \n </div><br>\n \n\n \n <br>\n <span class=\"bold\">TIGRFam hits:</span><div class=\"collapser collapser-target-ctg7_161 collapser-level-none\"> </div><div class=\"collapser-content\">\n \n  TIGR01255 (pyr_form_ly_1: formate acetyltransferase): [10:760](score: 1428.0, e-value: 0.0)<br>\n \n </div><br>\n \n\n\n \n  <br>\n  <span class=\"bold\">Gene Ontology terms for Pfam domains:</span><div class=\"collapser collapser-target-ctg7_161 collapser-level-none\"> </div><div class=\"collapser-content\">\n  \n   PF01228.23: <a class='external-link' href='http://amigo.geneontology.org/amigo/term/GO:0003824' target='_blank'>GO:0003824</a>: catalytic activity<br>\n  \n   PF02901.17: <a class='external-link' href='http://amigo.geneontology.org/amigo/term/GO:0003824' target='_blank'>GO:0003824</a>: catalytic activity<br>\n  \n </div><br>\n \n</div>\n<div class=\"focus-urls\">\n <a class=\"wildcard-container\" data-wildcard-attrs=\"href\" href=\"http://blast.ncbi.nlm.nih.gov/Blast.cgi?PAGE=Proteins&PROGRAM=blastp&BLAST_PROGRAMS=blastp&QUERY=@!translation!@&LINK_LOC=protein&PAGE_TYPE=BlastSearch\" target=\"_blank\" data-locus=\"ctg7_161\">NCBI BlastP on this gene</a><br>\n <a href=\"http://www.ncbi.nlm.nih.gov/projects/sviewer/?Db=gene&amp;DbFrom=protein&amp;Cmd=Link&amp;noslider=1&amp;id=7&amp;from=168311&amp;to=190593\" target=\"_new\">View genomic context</a><br>\n \n \n \n \n</div>\n<div class=\"focus-clipboard\">\n AA sequence: <span class=\"clipboard-copy wildcard-container\" data-locus=\"ctg7_161\" data-wildcard-attrs=\"data-seq\" data-seq=\"@!translation!@\">Copy to clipboard</span><br>\n Nucleotide sequence: <span class=\"clipboard-copy wildcard-container\" data-locus=\"ctg7_161\" data-wildcard-attrs=\"data-seq\" data-seq=\"@!dna!@\">Copy to clipboard</span><br>\n</div>",
      "dna": "ATGTCCGAGCTTAATGAAAAGTTAGCCACAGCCTGGGAAGGTTTTGCGAAAGGTGACTGGCAGAACGAAGTCAACGTCCGCGACTTCATCCAGAAAAACTATACCCCGTACGAAGGTGACGAGTCCTTCCTGGCTGGCGCAACTGACGCGACCACCAAGCTGTGGGACACCGTAATGGAAGGCGTTAAACAGGAAAACCGCACTCACGCGCCTGTTGATTTTGATACTTCCCTTGCATCCACCATCACTTCTCATGACGCTGGCTACATCGAGAAAGGTCTCGAGAAAATCGTTGGTCTGCAGACTGAAGCTCCGCTGAAACGCGCGATTATCCCGTTCGGCGGCATCAAAATGGTAGAAGGTTCCTGCAAAGCGTACAATCGCGAGCTGGACCCGATGCTGAAGAGAATCTTCACTGAATACCGCAAAACTCACAACCAGGGCGTGTTTGACGTTTACACCAAAGACATCCTGAACTGCCGTAAATCTGGCGTTCTGACCGGTCTGCCGGATGCCTATGGCCGTGGTCGTATCATCGGTGACTACCGTCGCGTTGCGCTGTACGGTATCGACTTCCTGATGAAAGACAAATACGCTCAGTTCGTCTCTCTGCAAGAGAAACTGGAAAACGGCGAAGATCTGGAAGGAACTATTCGTCTGCGCGAAGAAATCTCTGAACAGCACCGTGCGCTGGGTCAGATCAAAGAAATGGCGGCAAAATACGGCTGCGATATCTCTGGTCCGGCAACCACCGCTCAGGAAGCTATCCAGTGGACCTACTTCGGCTACCTGGCTGCCGTTAAATCTCAGAACGGCGCGGCAATGTCCTTCGGTCGTACCTCCAGCTTCCTGGACATCTTCATCGAACGTGACCTGAAAGCCGGTAAAATCACCGAGCAAGACGCACAGGAAATGATTGACCACCTGGTCATGAAACTGCGTATGGTTCGTTTCCTGCGTACCCCTGAATATGATGAACTGTTCTCTGGCGACCCGATTTGGGCAACCGAATCTATCGGCGGTATGGGCGTTGATGGCCGTACTCTGGTCACCAAAAACAGCTTCCGTTTCCTGAACACCCTGTACACCATGGGGCCGTCTCCGGAGCCGAACATCACCATTCTGTGGTCTGAAAAACTGCCGCTGAGCTTCAAAAAATACGCCGCGAAAGTGTCCATCGATACCTCTTCTCTACAGTACGAGAACGATGACCTGATGCGTCCTGACTTCAACAACGATGACTACGCTATCGCTTGCTGCGTAAGCCCGATGGTTGTTGGTAAGCAAATGCAGTTCTTCGGCGCGCGTGCTAACCTGGCGAAAACCATGCTGTACGCAATCAACGGCGGCGTTGATGAAAAACTGAAAATGCAGGTTGGTCCTAAATCTGAACCGATCAAAGGCGACGTTCTGAACTTCGACGAAGTGATGGACCGCATGGATCACTTCATGGACTGGCTGGCTAAACAGTACGTCACTGCGCTGAACATCATCCACTACATGCACGACAAGTACAGCTACGAAGCTTCCCTGATGGCGCTGCACGACCGTGATGTTATCCGCACCATGGCATGTGGTATCGCAGGTCTGTCCGTTGCGGCTGACTCCCTGTCTGCAATCAAATATGCGAAAGTTAAACCGATTCGTGACGAAAACGGTCTGGCTGTCGACTTCGAAATCGAAGGCGAATACCCGCAGTTTGGTAACAACGACTCTCGCGTCGATGATATGGCCGTTGACCTGGTTGAACGTTTCATGAAGAAAATTCAGAAACTGCACACCTACCGCAACGCTATCCCGACTCAGTCCGTTCTGACCATCACCTCTAACGTTGTGTATGGTAAGAAAACCGGTAACACCCCTGACGGTCGTCGCGCTGGCGCTCCGTTCGGACCAGGTGCTAACCCGATGCACGGCCGTGACCAGAAAGGTGCTGTTGCCTCTCTGACCTCCGTTGCAAAACTGCCGTTTGCTTACGCGAAAGATGGTATTTCTTACACCTTCTCTATCGTGCCGAACGCGCTGGGTAAAGACGACGAAGTTCGTAAAACTAACCTCGCCGGCCTGATGGATGGTTACTTCCACCACGAAGCGTCCATCGAAGGCGGTCAGCATCTGAACGTCAACGTTATGAACCGCGAAATGCTGCTCGACGCGATGGAAAACCCGGAAAAATATCCGCAGCTGACCATCCGCGTATCCGGCTACGCAGTACGTTTTAACTCCCTGACGAAAGAACAGCAGCAGGACGTTATTACTCGTACCTTCACTCAGACCATGTAA",
      "translation": "MSELNEKLATAWEGFAKGDWQNEVNVRDFIQKNYTPYEGDESFLAGATDATTKLWDTVMEGVKQENRTHAPVDFDTSLASTITSHDAGYIEKGLEKIVGLQTEAPLKRAIIPFGGIKMVEGSCKAYNRELDPMLKRIFTEYRKTHNQGVFDVYTKDILNCRKSGVLTGLPDAYGRGRIIGDYRRVALYGIDFLMKDKYAQFVSLQEKLENGEDLEGTIRLREEISEQHRALGQIKEMAAKYGCDISGPATTAQEAIQWTYFGYLAAVKSQNGAAMSFGRTSSFLDIFIERDLKAGKITEQDAQEMIDHLVMKLRMVRFLRTPEYDELFSGDPIWATESIGGMGVDGRTLVTKNSFRFLNTLYTMGPSPEPNITILWSEKLPLSFKKYAAKVSIDTSSLQYENDDLMRPDFNNDDYAIACCVSPMVVGKQMQFFGARANLAKTMLYAINGGVDEKLKMQVGPKSEPIKGDVLNFDEVMDRMDHFMDWLAKQYVTALNIIHYMHDKYSYEASLMALHDRDVIRTMACGIAGLSVAADSLSAIKYAKVKPIRDENGLAVDFEIEGEYPQFGNNDSRVDDMAVDLVERFMKKIQKLHTYRNAIPTQSVLTITSNVVYGKKTGNTPDGRRAGAPFGPGANPMHGRDQKGAVASLTSVAKLPFAYAKDGISYTFSIVPNALGKDDEVRKTNLAGLMDGYFHHEASIEGGQHLNVNVMNREMLLDAMENPEKYPQLTIRVSGYAVRFNSLTKEQQQDVITRTFTQTM",
      "product": ""
     },
     {
      "start": 180645,
      "end": 181460,
      "strand": -1,
      "locus_tag": "ctg7_162",
      "type": "other",
      "description": "<div class=\"focus-intro\">\n <strong><span class=\"serif\">ctg7_162</span></strong><br>\n \n <br>\n Locus tag: <span class=\"serif\">ctg7_162</span><br>\n Protein ID: <span class=\"serif\">None</span><br>\n Gene: <span class=\"serif\">None</span><br>\n \n Location: 180,645 - 181,460,\n (total: 816 nt)<br>\n <br>\n \n</div>\n<div class=\"focus-info\">\n \n\n \n <br>\n <span class=\"bold\">Pfam hits:</span><div class=\"collapser collapser-target-ctg7_162 collapser-level-none\"> </div><div class=\"collapser-content\">\n \n  PF01226.19 (Formate/nitrite transporter): [2:262](score: 250.7, e-value: 1.2e-74)<br>\n \n </div><br>\n \n\n \n <br>\n <span class=\"bold\">TIGRFam hits:</span><div class=\"collapser collapser-target-ctg7_162 collapser-level-none\"> </div><div class=\"collapser-content\">\n \n  TIGR04060 (formate_focA: formate transporter FocA): [1:265](score: 421.6, e-value: 2.6e-127)<br>\n \n  TIGR00790 (fnt: formate/nitrite transporter): [11:266](score: 319.9, e-value: 2.5e-96)<br>\n \n </div><br>\n \n\n\n \n  <br>\n  <span class=\"bold\">Gene Ontology terms for Pfam domains:</span><div class=\"collapser collapser-target-ctg7_162 collapser-level-none\"> </div><div class=\"collapser-content\">\n  \n   PF01226.19: <a class='external-link' href='http://amigo.geneontology.org/amigo/term/GO:0022857' target='_blank'>GO:0022857</a>: transmembrane transporter activity<br>\n  \n   PF01226.19: <a class='external-link' href='http://amigo.geneontology.org/amigo/term/GO:0055085' target='_blank'>GO:0055085</a>: transmembrane transport<br>\n  \n   PF01226.19: <a class='external-link' href='http://amigo.geneontology.org/amigo/term/GO:0016020' target='_blank'>GO:0016020</a>: membrane<br>\n  \n </div><br>\n \n</div>\n<div class=\"focus-urls\">\n <a class=\"wildcard-container\" data-wildcard-attrs=\"href\" href=\"http://blast.ncbi.nlm.nih.gov/Blast.cgi?PAGE=Proteins&PROGRAM=blastp&BLAST_PROGRAMS=blastp&QUERY=@!translation!@&LINK_LOC=protein&PAGE_TYPE=BlastSearch\" target=\"_blank\" data-locus=\"ctg7_162\">NCBI BlastP on this gene</a><br>\n <a href=\"http://www.ncbi.nlm.nih.gov/projects/sviewer/?Db=gene&amp;DbFrom=protein&amp;Cmd=Link&amp;noslider=1&amp;id=7&amp;from=170645&amp;to=191460\" target=\"_new\">View genomic context</a><br>\n \n \n \n \n</div>\n<div class=\"focus-clipboard\">\n AA sequence: <span class=\"clipboard-copy wildcard-container\" data-locus=\"ctg7_162\" data-wildcard-attrs=\"data-seq\" data-seq=\"@!translation!@\">Copy to clipboard</span><br>\n Nucleotide sequence: <span class=\"clipboard-copy wildcard-container\" data-locus=\"ctg7_162\" data-wildcard-attrs=\"data-seq\" data-seq=\"@!dna!@\">Copy to clipboard</span><br>\n</div>",
      "dna": "ATGGCGAAAGTCGCCGAAGAAGCGGGTGTCTATAAAGCGACAAAACATCCGATAAAGACGTTTTATCTGGCTATCACCGCAGGTGTCTTCATCTCTATCGCTTTTGTTTTCTATATTACCGCGACAACCGGCACGGCCGGGATGCCATTCGGGGTTGCCAAACTGATTGGAGGCATCTGCTTCTCACTAGGTTTGATTCTCTGCGTTATTTGCGGTGCCGACCTGTTTACCTCAACCGTTCTTATCGTTGTCGCGAAAGCCAGCGGAAGAATCACATGGGGTCAACTGGCGAAAAACTGGCTCAACGTCTATGTTGGTAACCTGATTGGTTGCTTACTCTTTGTATTGCTGATGTGGCTTTCAGGCGAATATATGACTGCCAACGGTCAATGGGGACTTAACGTTCTGCAAACCGCCGACCACAAAATGCACCATACTTTTGTTGAAGCCGTGTGCCTGGGTATCCTGGCAAACCTGATGGTCTGCCTTGCGGTATGGATGAGCTACTCCGGCCGCAGCCTGATGGATAAAGCCATGATTATGGTTTTACCGGTGGCAATGTTTGTTGCCAGCGGGTTTGAGCATAGTATCGCGAACATGTTTATGATCCCGCTGGGTATCGTTATCCGCGACTTTGCAAGCCCGGAATTCTGGACCGCTGTCGGTTCAACTCCGGAAAGTTTCTCTCACCTGACCGTCATGAACTTCATCACTGATAACCTGATTCCGGTAACTATCGGGAACATCATCGGCGGTGGTCTGCTGGTTGGGTTGACATACTGGGTCATTTACCTGCGTGGCGACGACCATCACTAA",
      "translation": "MAKVAEEAGVYKATKHPIKTFYLAITAGVFISIAFVFYITATTGTAGMPFGVAKLIGGICFSLGLILCVICGADLFTSTVLIVVAKASGRITWGQLAKNWLNVYVGNLIGCLLFVLLMWLSGEYMTANGQWGLNVLQTADHKMHHTFVEAVCLGILANLMVCLAVWMSYSGRSLMDKAMIMVLPVAMFVASGFEHSIANMFMIPLGIVIRDFASPEFWTAVGSTPESFSHLTVMNFITDNLIPVTIGNIIGGGLLVGLTYWVIYLRGDDHH",
      "product": ""
     },
     {
      "start": 181889,
      "end": 183649,
      "strand": -1,
      "locus_tag": "ctg7_163",
      "type": "biosynthetic",
      "description": "<div class=\"focus-intro\">\n <strong><span class=\"serif\">ctg7_163</span></strong><br>\n \n <br>\n Locus tag: <span class=\"serif\">ctg7_163</span><br>\n Protein ID: <span class=\"serif\">None</span><br>\n Gene: <span class=\"serif\">None</span><br>\n \n Location: 181,889 - 183,649,\n (total: 1761 nt)<br>\n <br>\n \n  biosynthetic (rule-based-clusters) thiopeptide: YcaO<br>\n \n</div>\n<div class=\"focus-info\">\n \n\n \n <br>\n <span class=\"bold\">Pfam hits:</span><div class=\"collapser collapser-target-ctg7_163 collapser-level-none\"> </div><div class=\"collapser-content\">\n \n  PF02624.18 (YcaO cyclodehydratase, ATP-ad Mg2+-binding): [58:391](score: 277.2, e-value: 2e-82)<br>\n \n  PF18381.3 (YcaO cyclodehydratase C-terminal domain): [406:581](score: 222.9, e-value: 2.5e-66)<br>\n \n </div><br>\n \n\n \n <br>\n <span class=\"bold\">TIGRFam hits:</span><div class=\"collapser collapser-target-ctg7_163 collapser-level-none\"> </div><div class=\"collapser-content\">\n \n  TIGR00702 (TIGR00702: YcaO-type kinase domain): [10:404](score: 552.0, e-value: 1.6e-166)<br>\n \n </div><br>\n \n\n\n \n</div>\n<div class=\"focus-urls\">\n <a class=\"wildcard-container\" data-wildcard-attrs=\"href\" href=\"http://blast.ncbi.nlm.nih.gov/Blast.cgi?PAGE=Proteins&PROGRAM=blastp&BLAST_PROGRAMS=blastp&QUERY=@!translation!@&LINK_LOC=protein&PAGE_TYPE=BlastSearch\" target=\"_blank\" data-locus=\"ctg7_163\">NCBI BlastP on this gene</a><br>\n <a href=\"http://www.ncbi.nlm.nih.gov/projects/sviewer/?Db=gene&amp;DbFrom=protein&amp;Cmd=Link&amp;noslider=1&amp;id=7&amp;from=171889&amp;to=193649\" target=\"_new\">View genomic context</a><br>\n \n  <a href=\"knownclusterblast/region1/ctg7_163_mibig_hits.html\" target=\"_new\">MiBIG Hits</a><br>\n \n \n \n \n</div>\n<div class=\"focus-clipboard\">\n AA sequence: <span class=\"clipboard-copy wildcard-container\" data-locus=\"ctg7_163\" data-wildcard-attrs=\"data-seq\" data-seq=\"@!translation!@\">Copy to clipboard</span><br>\n Nucleotide sequence: <span class=\"clipboard-copy wildcard-container\" data-locus=\"ctg7_163\" data-wildcard-attrs=\"data-seq\" data-seq=\"@!dna!@\">Copy to clipboard</span><br>\n</div>",
      "dna": "ATGACTCAAACATTTATTCCCGGCAAAGATGCCGCCCTGGAAGATTCCATCGCTCGCTTCCAGCAGAAGTTGCACGACCTCGGATTCGATATTGAAGAGGCCTCATGGCTCAACCCGGTTCCGCACGTCTGGTCAGTGCATATCCGCGATAAAGAGTGCGCCCTGTGCTTCACCAACGGCAAAGGCGCCACCAAAAAAGCCGCGCTGGCCTCCGCGCTCGGAGAGTACTTTGAGCGTCTCTCGACCAACTATTTCTTTGCCGACTTCTGGCTGGGCGAGACTATCGCCAACGGTCCCTTCGTTCACTATCCGAATGAAAAATGGTTCCCGTTAACCGACGATGACGAAGTACCGGAAGGCCTGCTGGATACCCGCCTGCGCGCGTTCTACGATCCTGACGATCAGTTAACCGCCAGCATGCTGGTCGATCTGCAGTCAGGGAATGACGATCGCGGCGTCTGCGGTCTGCCGTTCACCCGCCAGTCTGATGGTGAAACGGTCTATATTCCGATGAATATTGTCGGCAACCTGTACGTTTCTAACGGGATGTCCGCGGGCAACACCCGCAACGAAGCGCGCGTTCAGGGCCTCTCAGAAGTGTTCGAACGGCATATTAAAAACCGCATTATCGCCGAAAGCATCAGCCTGCCGGAGATCCCGGCGGAGGTAATGGCACGCTATCCGGGCGTAGTCGAATCGATCAATAAGCTGGAGGCCGAAGGTTTCCCGATTTTCGCTTATGACGGTTCGCTCGGCGGCAAATATCCGGTTATCTGCGTCGTGCTGTTTAACCCGGCTAACGGCACCTGTTTCGCCTCTTTCGGCGCGCATCCCGATTTCGGCGTGGCGCTGGAACGTACCGTTACCGAACTGCTCCAGGGTCGCAGCCTGAAAGATCTCGACGTCTTCACGCCGCCAACCTTCGATGATGAAGAAGTCGCTGAACATGCGAACCTTGAAACGCACTTTATCGATTCCAGCGGCCTGATCTCCTGGGATATGTTTAAGCAGGATGCCGACTACCCGTTCGTGGACTGGAGCTTCTCCGGAACCACGGAGGAAGAGTTCGCCACCCTGATGGCTATCTTTAAACAAGAAGATAAAGAAGTTTACATCGCCGATTACGAACACCTGAGCGTCTACGCCTGCCGAATCATTGTCCCGGGCATGTCTGATATTTATCCGGCGGAAGACCTCTGGCTGGCGAATAACAACATGGGCGCGCCTCTGCGGGAAACGATTCTTTCCCTGCCGGAAAGCGAGTGGGAAAAAGAAGATTATCTGGCGCTTATCGAACAAATGGACGATGAAGGCCTTGATGACTTCACCCGCGTGCGCGAACTGCTGGGTCTGGCGACCGGCAAAGACAACGGCTGGTATACGCTGCGCGTTGGCGAGCTGAAAGCCATGCTCGCGCTGGCGGGCGGCGATCTCGAGCAGGCGCTAATCTGGACCGAGTGGACCATGGAGTTCAACGCCTCCATCTTTAGCGCCGAGCGCGCCAATTACTACCGCTGCCTGCAAACCCTGCTGCTGCTGAGCCAGGAAGAGGAGCGCCAGCCGCTGCAGTATCTGAACGCTTTTGTACGCATGTACGGCGCCGATGCCGTAGAAGCCGCCAGCGCCGCGCTGAGCGGAGAAGCGCCGTTCTACGGCCTGCAGGCAGTAGACAGCGACCTGCTCGCGTTCCCGGCTCATCAGTCGCTGCTGAAAGCCTACGAAAAGCTGCAGCGCGCAAAAGCAGCATTCTGGGGTAAATAA",
      "translation": "MTQTFIPGKDAALEDSIARFQQKLHDLGFDIEEASWLNPVPHVWSVHIRDKECALCFTNGKGATKKAALASALGEYFERLSTNYFFADFWLGETIANGPFVHYPNEKWFPLTDDDEVPEGLLDTRLRAFYDPDDQLTASMLVDLQSGNDDRGVCGLPFTRQSDGETVYIPMNIVGNLYVSNGMSAGNTRNEARVQGLSEVFERHIKNRIIAESISLPEIPAEVMARYPGVVESINKLEAEGFPIFAYDGSLGGKYPVICVVLFNPANGTCFASFGAHPDFGVALERTVTELLQGRSLKDLDVFTPPTFDDEEVAEHANLETHFIDSSGLISWDMFKQDADYPFVDWSFSGTTEEEFATLMAIFKQEDKEVYIADYEHLSVYACRIIVPGMSDIYPAEDLWLANNNMGAPLRETILSLPESEWEKEDYLALIEQMDDEGLDDFTRVRELLGLATGKDNGWYTLRVGELKAMLALAGGDLEQALIWTEWTMEFNASIFSAERANYYRCLQTLLLLSQEEERQPLQYLNAFVRMYGADAVEAASAALSGEAPFYGLQAVDSDLLAFPAHQSLLKAYEKLQRAKAAFWGK",
      "product": ""
     },
     {
      "start": 183764,
      "end": 184456,
      "strand": 1,
      "locus_tag": "ctg7_164",
      "type": "other",
      "description": "<div class=\"focus-intro\">\n <strong><span class=\"serif\">ctg7_164</span></strong><br>\n \n <br>\n Locus tag: <span class=\"serif\">ctg7_164</span><br>\n Protein ID: <span class=\"serif\">None</span><br>\n Gene: <span class=\"serif\">None</span><br>\n \n Location: 183,764 - 184,456,\n (total: 693 nt)<br>\n <br>\n \n</div>\n<div class=\"focus-info\">\n \n\n \n <br>\n <span class=\"bold\">Pfam hits:</span><div class=\"collapser collapser-target-ctg7_164 collapser-level-none\"> </div><div class=\"collapser-content\">\n \n  PF04239.14 (Protein of unknown function (DUF421)): [103:167](score: 54.3, e-value: 9.8e-15)<br>\n \n </div><br>\n \n\n \n\n\n \n</div>\n<div class=\"focus-urls\">\n <a class=\"wildcard-container\" data-wildcard-attrs=\"href\" href=\"http://blast.ncbi.nlm.nih.gov/Blast.cgi?PAGE=Proteins&PROGRAM=blastp&BLAST_PROGRAMS=blastp&QUERY=@!translation!@&LINK_LOC=protein&PAGE_TYPE=BlastSearch\" target=\"_blank\" data-locus=\"ctg7_164\">NCBI BlastP on this gene</a><br>\n <a href=\"http://www.ncbi.nlm.nih.gov/projects/sviewer/?Db=gene&amp;DbFrom=protein&amp;Cmd=Link&amp;noslider=1&amp;id=7&amp;from=173764&amp;to=194456\" target=\"_new\">View genomic context</a><br>\n \n \n \n \n</div>\n<div class=\"focus-clipboard\">\n AA sequence: <span class=\"clipboard-copy wildcard-container\" data-locus=\"ctg7_164\" data-wildcard-attrs=\"data-seq\" data-seq=\"@!translation!@\">Copy to clipboard</span><br>\n Nucleotide sequence: <span class=\"clipboard-copy wildcard-container\" data-locus=\"ctg7_164\" data-wildcard-attrs=\"data-seq\" data-seq=\"@!dna!@\">Copy to clipboard</span><br>\n</div>",
      "dna": "ATGAAGACATTTGACTGGCATCGTATGGCACTGGATAAAGTGCCCGTGGAATTTCTGGCCGAGGTGGCATTACGGAGCCTCTACACCTTCGTACTGGTATTTATTTTTCTCAAGATAACCGGGCGGCGGGGCGTTCGTCAGATGTCACTGTTCGAAGTGCTCATCATTTTGACCCTCGGTTCGGCCGCGGGCGACGTCGCATTCTATGATGACGTTCCGATGCTGCCGGTACTGGCGGTTTTTATCACTCTGGCCCTGCTGTACCGATTGATTATGTGGCTGATGGGGCATAGCGAAAAACTGGAGGATCTGCTGGAGGGTAAGCCGATTATTGTTGTGGAAAACGGCGAGCTGGCCTGGGAGAAACTGCAGGCGGAAAACATGACCGAATTTGAGTTTTTTATGGAGCTGCGAATCAGCGGGGTTGAGCAACTGGGGCAGGTGCGGCTGGCTATTCTGGAAACCAACGGGCAGATCAGCCTCTATTTCTATGAGGATGACGATGTTAAAGCCGGACTCTCCATTCTTCCTTCCCGCTTTACCGATCGTTTTACCACGATACCCCGGGACGACGAGTATGCCTGCGTTCGCTGTAGCGCAATCCTTACGCTACGAGCCGGGGATAAACAATTATGCCCTCGCTGCGCAAATGCAGAATGGTCGAAGGTCAGCCGGGCAAAAAGAGTCACCTGA",
      "translation": "MKTFDWHRMALDKVPVEFLAEVALRSLYTFVLVFIFLKITGRRGVRQMSLFEVLIILTLGSAAGDVAFYDDVPMLPVLAVFITLALLYRLIMWLMGHSEKLEDLLEGKPIIVVENGELAWEKLQAENMTEFEFFMELRISGVEQLGQVRLAILETNGQISLYFYEDDDVKAGLSILPSRFTDRFTTIPRDDEYACVRCSAILTLRAGDKQLCPRCANAEWSKVSRAKRVT",
      "product": ""
     },
     {
      "start": 184643,
      "end": 185731,
      "strand": 1,
      "locus_tag": "ctg7_165",
      "type": "biosynthetic-additional",
      "description": "<div class=\"focus-intro\">\n <strong><span class=\"serif\">ctg7_165</span></strong><br>\n \n <br>\n Locus tag: <span class=\"serif\">ctg7_165</span><br>\n Protein ID: <span class=\"serif\">None</span><br>\n Gene: <span class=\"serif\">None</span><br>\n \n Location: 184,643 - 185,731,\n (total: 1089 nt)<br>\n <br>\n \n  biosynthetic-additional (rule-based-clusters) Aminotran_5<br>\n \n</div>\n<div class=\"focus-info\">\n \n\n \n <br>\n <span class=\"bold\">Pfam hits:</span><div class=\"collapser collapser-target-ctg7_165 collapser-level-none\"> </div><div class=\"collapser-content\">\n \n  PF00266.21 (Aminotransferase class-V): [3:350](score: 231.2, e-value: 1.9e-68)<br>\n \n </div><br>\n \n\n \n <br>\n <span class=\"bold\">TIGRFam hits:</span><div class=\"collapser collapser-target-ctg7_165 collapser-level-none\"> </div><div class=\"collapser-content\">\n \n  TIGR01364 (serC_1: phosphoserine transaminase): [3:361](score: 507.7, e-value: 3.4e-153)<br>\n \n </div><br>\n \n\n\n \n</div>\n<div class=\"focus-urls\">\n <a class=\"wildcard-container\" data-wildcard-attrs=\"href\" href=\"http://blast.ncbi.nlm.nih.gov/Blast.cgi?PAGE=Proteins&PROGRAM=blastp&BLAST_PROGRAMS=blastp&QUERY=@!translation!@&LINK_LOC=protein&PAGE_TYPE=BlastSearch\" target=\"_blank\" data-locus=\"ctg7_165\">NCBI BlastP on this gene</a><br>\n <a href=\"http://www.ncbi.nlm.nih.gov/projects/sviewer/?Db=gene&amp;DbFrom=protein&amp;Cmd=Link&amp;noslider=1&amp;id=7&amp;from=174643&amp;to=195731\" target=\"_new\">View genomic context</a><br>\n \n \n \n \n</div>\n<div class=\"focus-clipboard\">\n AA sequence: <span class=\"clipboard-copy wildcard-container\" data-locus=\"ctg7_165\" data-wildcard-attrs=\"data-seq\" data-seq=\"@!translation!@\">Copy to clipboard</span><br>\n Nucleotide sequence: <span class=\"clipboard-copy wildcard-container\" data-locus=\"ctg7_165\" data-wildcard-attrs=\"data-seq\" data-seq=\"@!dna!@\">Copy to clipboard</span><br>\n</div>",
      "dna": "ATGGCTCAGGTCTATAACTTCAGTTCAGGCCCGGCAATGCTGCCGGCGGAAGTACTCAAACTGGCACAAAAGGAACTGTGCGACTGGAACGGTTTGGGGACGTCGGTGATGGAAATCAGCCACCGTGGTAAAGAGTTCATTAAGGTGGCTGAAGAAGCGGAACAGGATTTTCGCTCCCTGCTCAATATTCCTTCCAACTATAAAGTTTTATTCTGCCACGGCGGCGGTCGCGGACAGTTTGCCGGTATCCCGCTGAACCTGCTTGGCGATAAAACCGTTGCCGACTACGTTGATGCCGGCTACTGGGCGGCCAGCGCGGTAAAAGAAGCGCATAAATACTGCACGCCGAACGTGATCGACGCCAAAATCACCGTTGACGGCCTGCGCGCGGTTAAGCCGATGAGCGAATGGCAGCTGACCCCTGGCGCGGCCTACCTGCACTACTGCCCGAACGAAACCATTGACGGTATTGCCATTGAAGAAGCGCCAAACTTTGGCGACGATGTGGTCGTCACGGCGGATTTGTCATCGACGATTTTATCCCGTGAAATTGACGTCAGCCGCTATGGCGTGATCTACGCGGGCGCGCAGAAAAACATCGGTCCCGCAGGTCTGACGCTGATTATTGTGCGCGAAGATCTGCTGGGTAAAGCCAGCGTAGCCTGCCCATCGATTCTTGATTACTCCATCCTGTCCGCCAATGACTCCATGTTTAACACGCCGCCGACGTTTGCCTGGTACCTGTCAGGTCTGGTGTTTAAATGGCTGAAAGAGCAGGGCGGCGTTGCCGCTATGGATAAAATCAACCAGCAGAAAGCCGACCTGCTGTATAGCACCATCGATAACAGCGGTTTCTATCGCAACGATGTCGCTGCGGCGAACCGCTCGCGCATGAACGTGCCGTTCCAGCTGGCGGACAGCGCGCTTGATAAACTGTTCCTCGAAGAGTCCTTTGCCGCAGGTCTGCATGCGCTGAAGGGCCACCGCGTCGTGGGCGGCATGCGTGCTTCCATTTATAACGCCATGCCGCTGGCGGGCGTGAAGGCGCTGACCGACTTTATGCAGGACTTCGAACGCCGTCACGGTTAA",
      "translation": "MAQVYNFSSGPAMLPAEVLKLAQKELCDWNGLGTSVMEISHRGKEFIKVAEEAEQDFRSLLNIPSNYKVLFCHGGGRGQFAGIPLNLLGDKTVADYVDAGYWAASAVKEAHKYCTPNVIDAKITVDGLRAVKPMSEWQLTPGAAYLHYCPNETIDGIAIEEAPNFGDDVVVTADLSSTILSREIDVSRYGVIYAGAQKNIGPAGLTLIIVREDLLGKASVACPSILDYSILSANDSMFNTPPTFAWYLSGLVFKWLKEQGGVAAMDKINQQKADLLYSTIDNSGFYRNDVAAANRSRMNVPFQLADSALDKLFLEESFAAGLHALKGHRVVGGMRASIYNAMPLAGVKALTDFMQDFERRHG",
      "product": ""
     },
     {
      "start": 185805,
      "end": 187088,
      "strand": 1,
      "locus_tag": "ctg7_166",
      "type": "other",
      "description": "<div class=\"focus-intro\">\n <strong><span class=\"serif\">ctg7_166</span></strong><br>\n \n <br>\n Locus tag: <span class=\"serif\">ctg7_166</span><br>\n Protein ID: <span class=\"serif\">None</span><br>\n Gene: <span class=\"serif\">None</span><br>\n \n Location: 185,805 - 187,088,\n (total: 1284 nt)<br>\n <br>\n \n</div>\n<div class=\"focus-info\">\n \n\n \n <br>\n <span class=\"bold\">Pfam hits:</span><div class=\"collapser collapser-target-ctg7_166 collapser-level-none\"> </div><div class=\"collapser-content\">\n \n  PF00275.22 (EPSP synthase (3-phosphoshikimate 1-carboxyvinyltransferase)): [6:420](score: 507.6, e-value: 2.3e-152)<br>\n \n </div><br>\n \n\n \n <br>\n <span class=\"bold\">TIGRFam hits:</span><div class=\"collapser collapser-target-ctg7_166 collapser-level-none\"> </div><div class=\"collapser-content\">\n \n  TIGR01356 (aroA: 3-phosphoshikimate 1-carboxyvinyltransferase): [13:423](score: 475.3, e-value: 3.6e-143)<br>\n \n </div><br>\n \n\n\n \n  <br>\n  <span class=\"bold\">Gene Ontology terms for Pfam domains:</span><div class=\"collapser collapser-target-ctg7_166 collapser-level-none\"> </div><div class=\"collapser-content\">\n  \n   PF00275.22: <a class='external-link' href='http://amigo.geneontology.org/amigo/term/GO:0016765' target='_blank'>GO:0016765</a>: transferase activity, transferring alkyl or aryl (other than methyl) groups<br>\n  \n </div><br>\n \n</div>\n<div class=\"focus-urls\">\n <a class=\"wildcard-container\" data-wildcard-attrs=\"href\" href=\"http://blast.ncbi.nlm.nih.gov/Blast.cgi?PAGE=Proteins&PROGRAM=blastp&BLAST_PROGRAMS=blastp&QUERY=@!translation!@&LINK_LOC=protein&PAGE_TYPE=BlastSearch\" target=\"_blank\" data-locus=\"ctg7_166\">NCBI BlastP on this gene</a><br>\n <a href=\"http://www.ncbi.nlm.nih.gov/projects/sviewer/?Db=gene&amp;DbFrom=protein&amp;Cmd=Link&amp;noslider=1&amp;id=7&amp;from=175805&amp;to=197088\" target=\"_new\">View genomic context</a><br>\n \n  <a href=\"knownclusterblast/region1/ctg7_166_mibig_hits.html\" target=\"_new\">MiBIG Hits</a><br>\n \n \n \n \n</div>\n<div class=\"focus-clipboard\">\n AA sequence: <span class=\"clipboard-copy wildcard-container\" data-locus=\"ctg7_166\" data-wildcard-attrs=\"data-seq\" data-seq=\"@!translation!@\">Copy to clipboard</span><br>\n Nucleotide sequence: <span class=\"clipboard-copy wildcard-container\" data-locus=\"ctg7_166\" data-wildcard-attrs=\"data-seq\" data-seq=\"@!dna!@\">Copy to clipboard</span><br>\n</div>",
      "dna": "ATGGAATCCCTGACGTTACAACCCATCGCACGCGTAGATGGCACGATTAACCTGCCCGGGTCCAAGAGTGTCTCTAACCGTGCCTTGCTGCTGGCGGCTTTGGCCCGCGGCACGACGGTGCTGACCAACCTGCTGGATAGCGACGATGTACGCCACATGCTGAATGCTCTGAGCGCGCTGGGAGTTCATTACACCCTGTCTTCCGATCGTACCCGCTGTGAAGTCACCGGCAACGGCGGCCCTCTGCAGGCGGCTGAAGCATTAGAACTGTTCCTCGGTAATGCCGGAACGGCGATGCGTCCGCTGGCGGCGGCGTTATGTTTAGGCCGTAACGATATTGTGCTGACCGGCGAGCCGCGAATGAAAGAGCGGCCGATTGGCCACCTGGTTGACGCGCTGCGTCAGGGCGGGGCCCAGATTGATTACCTGGAGCAGGAAAACTACCCGCCGCTGCGCCTGCGCGGCGGTTTCAGCGGCGGCCAGGTTGAAGTGGACGGCAGCGTTTCCAGCCAGTTTCTGACCGCGCTCCTGATGACCGCCCCGCTGGCGCCTCAGGATACCGTCATCGCGATTAAAGGCGATCTGGTTTCCAAACCTTATATTGATATTACGCTGCACCTGATGAAAACCTTTGGCGTTGAGGTTGAAAATCAGTCTTACCAGCGTTTTATCGTACGCGGCAATCAACACTACCGCTCGCCGGGCGACTACCTGGTTGAAGGCGATGCCTCCTCGGCATCCTACTTCCTCGCCGCCGGCGCAATTAAGGGCGGAACGGTGAAAGTCACCGGTATTGGCCGCAACAGCGTCCAGGGCGATATCCGTTTTGCCGATGTGCTGGAAAAAATGGGCGCAACCGTCACCTGGGGCGATGACTTCATTGCCTGCACCCATGGTGAACTGAACGCCATCGATATGGATATGAATCATATTCCGGATGCGGCGATGACCATCGCCACGGCGGCCCTGTTCGCGAAGGGCACCACGACGCTGCGCAACATCTATAACTGGCGTGTCAAAGAGACCGATCGCCTGTTTGCGATGGCCACGGAGCTGCGTAAAGTGGGGGCAGAGGTGGAAGAGGGGGAGGATTACATCCGCATTACTCCGCCCGCGAAGCTCCAGTTTGCTGAGATCGGCACCTATAACGACCACCGTATGGCAATGTGCTTCTCGCTGGTGGCGCTTTCCGATACGCCGGTCACCATCCTTGATCCGAAGTGTACGGCGAAAACGTTCCCGGACTACTTCGAGCAGCTGGCGCGAATCAGTACGCTGGCCTGA",
      "translation": "MESLTLQPIARVDGTINLPGSKSVSNRALLLAALARGTTVLTNLLDSDDVRHMLNALSALGVHYTLSSDRTRCEVTGNGGPLQAAEALELFLGNAGTAMRPLAAALCLGRNDIVLTGEPRMKERPIGHLVDALRQGGAQIDYLEQENYPPLRLRGGFSGGQVEVDGSVSSQFLTALLMTAPLAPQDTVIAIKGDLVSKPYIDITLHLMKTFGVEVENQSYQRFIVRGNQHYRSPGDYLVEGDASSASYFLAAGAIKGGTVKVTGIGRNSVQGDIRFADVLEKMGATVTWGDDFIACTHGELNAIDMDMNHIPDAAMTIATAALFAKGTTTLRNIYNWRVKETDRLFAMATELRKVGAEVEEGEDYIRITPPAKLQFAEIGTYNDHRMAMCFSLVALSDTPVTILDPKCTAKTFPDYFEQLARISTLA",
      "product": ""
     },
     {
      "start": 187381,
      "end": 188064,
      "strand": 1,
      "locus_tag": "ctg7_167",
      "type": "other",
      "description": "<div class=\"focus-intro\">\n <strong><span class=\"serif\">ctg7_167</span></strong><br>\n \n <br>\n Locus tag: <span class=\"serif\">ctg7_167</span><br>\n Protein ID: <span class=\"serif\">None</span><br>\n Gene: <span class=\"serif\">None</span><br>\n \n Location: 187,381 - 188,064,\n (total: 684 nt)<br>\n <br>\n \n</div>\n<div class=\"focus-info\">\n \n\n \n <br>\n <span class=\"bold\">Pfam hits:</span><div class=\"collapser collapser-target-ctg7_167 collapser-level-none\"> </div><div class=\"collapser-content\">\n \n  PF02224.20 (Cytidylate kinase): [7:221](score: 274.5, e-value: 6.3e-82)<br>\n \n </div><br>\n \n\n \n <br>\n <span class=\"bold\">TIGRFam hits:</span><div class=\"collapser collapser-target-ctg7_167 collapser-level-none\"> </div><div class=\"collapser-content\">\n \n  TIGR00017 (cmk: cytidylate kinase): [5:219](score: 312.8, e-value: 2.8e-94)<br>\n \n </div><br>\n \n\n\n \n  <br>\n  <span class=\"bold\">Gene Ontology terms for Pfam domains:</span><div class=\"collapser collapser-target-ctg7_167 collapser-level-none\"> </div><div class=\"collapser-content\">\n  \n   PF02224.20: <a class='external-link' href='http://amigo.geneontology.org/amigo/term/GO:0004127' target='_blank'>GO:0004127</a>: cytidylate kinase activity<br>\n  \n   PF02224.20: <a class='external-link' href='http://amigo.geneontology.org/amigo/term/GO:0005524' target='_blank'>GO:0005524</a>: ATP binding<br>\n  \n   PF02224.20: <a class='external-link' href='http://amigo.geneontology.org/amigo/term/GO:0006139' target='_blank'>GO:0006139</a>: nucleobase-containing compound metabolic process<br>\n  \n </div><br>\n \n</div>\n<div class=\"focus-urls\">\n <a class=\"wildcard-container\" data-wildcard-attrs=\"href\" href=\"http://blast.ncbi.nlm.nih.gov/Blast.cgi?PAGE=Proteins&PROGRAM=blastp&BLAST_PROGRAMS=blastp&QUERY=@!translation!@&LINK_LOC=protein&PAGE_TYPE=BlastSearch\" target=\"_blank\" data-locus=\"ctg7_167\">NCBI BlastP on this gene</a><br>\n <a href=\"http://www.ncbi.nlm.nih.gov/projects/sviewer/?Db=gene&amp;DbFrom=protein&amp;Cmd=Link&amp;noslider=1&amp;id=7&amp;from=177381&amp;to=198064\" target=\"_new\">View genomic context</a><br>\n \n \n \n \n</div>\n<div class=\"focus-clipboard\">\n AA sequence: <span class=\"clipboard-copy wildcard-container\" data-locus=\"ctg7_167\" data-wildcard-attrs=\"data-seq\" data-seq=\"@!translation!@\">Copy to clipboard</span><br>\n Nucleotide sequence: <span class=\"clipboard-copy wildcard-container\" data-locus=\"ctg7_167\" data-wildcard-attrs=\"data-seq\" data-seq=\"@!dna!@\">Copy to clipboard</span><br>\n</div>",
      "dna": "ATGACGGCAACAGTTCCGGTAATCACCATTGATGGGCCTGGCGGTGCGGGCAAAGGCACCTTATGCAAGGCAATGGCAGAAACGCTGGGCTGGCATCTGCTCGACTCTGGGGCGATTTATCGCGTGCTTGCTCTCGCTGCGCTACATCATCATGTGGATGTTGAATCCGAAGAGGCGCTGGTGCCGCTGGCTGCGCACCTGGATGTTCGTTTTGTCTCCACTAACGGTAGCCTGGAAGTGGTACTGGAGGGGGAGGACGTTAGCGCTGAGATTCGCACTCAGGATGTTGCCAACACGGCCTCTAAAGTGGCGGCTTTTCCCCGCGTGCGTGAAGCGTTGCTGCGCCGCCAGCGGGCCTTTCGCGAATTGCCAGGCCTGATTGCCGACGGACGCGATATGGGCACCGTCGTATTCCCTGATGCGCAGGTGAAAATTTTCCTTGACGCCTCCGCGGAGGAACGTGCTCATCGCCGCATGCTTCAGTTGCAGGAGAAGGGCTTTAGTGTTAACTTTGATCGCCTTTTATCCGAGATAAAAGAGCGCGACGATCGCGACCGCAATCGTACAGTCGCGCCGCTGATCCCGGCTGCCGATGCTTTAGTTCTTGATTCAACAGAACTAAACATTGAGCAAGTGATTGAAAAAGCGCTACACTATGCGCGCGAAAAACTGGCTTCCGCTTAA",
      "translation": "MTATVPVITIDGPGGAGKGTLCKAMAETLGWHLLDSGAIYRVLALAALHHHVDVESEEALVPLAAHLDVRFVSTNGSLEVVLEGEDVSAEIRTQDVANTASKVAAFPRVREALLRRQRAFRELPGLIADGRDMGTVVFPDAQVKIFLDASAEERAHRRMLQLQEKGFSVNFDRLLSEIKERDDRDRNRTVAPLIPAADALVLDSTELNIEQVIEKALHYAREKLASA",
      "product": ""
     },
     {
      "start": 188202,
      "end": 189875,
      "strand": 1,
      "locus_tag": "ctg7_168",
      "type": "other",
      "description": "<div class=\"focus-intro\">\n <strong><span class=\"serif\">ctg7_168</span></strong><br>\n \n <br>\n Locus tag: <span class=\"serif\">ctg7_168</span><br>\n Protein ID: <span class=\"serif\">None</span><br>\n Gene: <span class=\"serif\">None</span><br>\n \n Location: 188,202 - 189,875,\n (total: 1674 nt)<br>\n <br>\n \n</div>\n<div class=\"focus-info\">\n \n\n \n <br>\n <span class=\"bold\">Pfam hits:</span><div class=\"collapser collapser-target-ctg7_168 collapser-level-none\"> </div><div class=\"collapser-content\">\n \n  PF00575.25 (S1 RNA binding domain): [18:78](score: 29.4, e-value: 8.1e-07)<br>\n \n  PF00575.25 (S1 RNA binding domain): [103:171](score: 36.1, e-value: 6.8e-09)<br>\n \n  PF00575.25 (S1 RNA binding domain): [189:260](score: 73.7, e-value: 1.2e-20)<br>\n \n  PF00575.25 (S1 RNA binding domain): [274:347](score: 69.9, e-value: 1.9e-19)<br>\n \n  PF00575.25 (S1 RNA binding domain): [360:434](score: 76.7, e-value: 1.4e-21)<br>\n \n  PF00575.25 (S1 RNA binding domain): [448:520](score: 60.7, e-value: 1.4e-16)<br>\n \n </div><br>\n \n\n \n <br>\n <span class=\"bold\">TIGRFam hits:</span><div class=\"collapser collapser-target-ctg7_168 collapser-level-none\"> </div><div class=\"collapser-content\">\n \n  TIGR00717 (rpsA: ribosomal protein bS1): [2:520](score: 798.0, e-value: 7.9e-241)<br>\n \n </div><br>\n \n\n\n \n  <br>\n  <span class=\"bold\">Gene Ontology terms for Pfam domains:</span><div class=\"collapser collapser-target-ctg7_168 collapser-level-none\"> </div><div class=\"collapser-content\">\n  \n   PF00575.25: <a class='external-link' href='http://amigo.geneontology.org/amigo/term/GO:0003676' target='_blank'>GO:0003676</a>: nucleic acid binding<br>\n  \n </div><br>\n \n</div>\n<div class=\"focus-urls\">\n <a class=\"wildcard-container\" data-wildcard-attrs=\"href\" href=\"http://blast.ncbi.nlm.nih.gov/Blast.cgi?PAGE=Proteins&PROGRAM=blastp&BLAST_PROGRAMS=blastp&QUERY=@!translation!@&LINK_LOC=protein&PAGE_TYPE=BlastSearch\" target=\"_blank\" data-locus=\"ctg7_168\">NCBI BlastP on this gene</a><br>\n <a href=\"http://www.ncbi.nlm.nih.gov/projects/sviewer/?Db=gene&amp;DbFrom=protein&amp;Cmd=Link&amp;noslider=1&amp;id=7&amp;from=178202&amp;to=199875\" target=\"_new\">View genomic context</a><br>\n \n  <a href=\"knownclusterblast/region1/ctg7_168_mibig_hits.html\" target=\"_new\">MiBIG Hits</a><br>\n \n \n \n \n</div>\n<div class=\"focus-clipboard\">\n AA sequence: <span class=\"clipboard-copy wildcard-container\" data-locus=\"ctg7_168\" data-wildcard-attrs=\"data-seq\" data-seq=\"@!translation!@\">Copy to clipboard</span><br>\n Nucleotide sequence: <span class=\"clipboard-copy wildcard-container\" data-locus=\"ctg7_168\" data-wildcard-attrs=\"data-seq\" data-seq=\"@!dna!@\">Copy to clipboard</span><br>\n</div>",
      "dna": "ATGACTGAATCTTTTGCTCAACTATTTGAAGAATCCTTAAAAACAATCGAAACCCGTCCGGGTTCCATCGTTCGTGGTGTTGTTGTTGCTATCGACAAAGACGTAGTACTGGTTGACGCCGGTCTGAAATCTGAGTCTGCCATTCCGGCAGAGCAGTTCAAAAACGCCCAGGGCGAGCTGGAAATCCAGGTTGGTGACGAAGTTGACGTTGCTCTGGATGCAGTAGAAGACGGCTTCGGTGAAACCCTGCTGTCCCGTGAGAAAGCTAAACGTCACGAAGCTTGGATCACGCTGGAAAAAGCTTACGAAGACGCTGAAACTGTAGTCGGTATTATCAACGGCAAAGTTAAAGGTGGCTTCACTGTTGAGCTGAATGGTATTCGTGCGTTCCTGCCGGGCTCCCTGGTAGACGTTCGTCCGGTGCGCGATACGCTGCACCTGGAAGGCAAAGAGCTTGAATTCAAAGTCATCAAGCTGGACCAGAAACGTAACAACGTTGTTGTTTCTCGTCGTGCCGTTATCGAATCCGAAAACAGCGCAGAGCGCGATCAGCTGCTGGAAAACCTGCAGGAAGGCATGGAAGTTAAAGGTATCGTTAAGAACCTCACTGACTACGGTGCATTCGTTGATCTGGGCGGCGTTGACGGCCTGCTGCACATTACCGATATGGCATGGAAACGCGTTAAGCATCCGAGCGAAATCGTAAACGTTGGCGACGAAATCACTGTTAAAGTGCTGAAGTTCGACCGCGAACGTACTCGTGTATCTCTTGGCCTGAAACAGCTGGGCGAAGATCCGTGGGTAGCTATCGCTAAGCGTTATCCGGAAGGTACCAAACTGACCGGTCGCGTGACCAACCTGACCGACTACGGCTGCTTCGTTGAAATCGAAGAAGGCGTTGAAGGCCTGGTTCACGTTTCCGAAATGGACTGGACCAACAAAAACATCCACCCGTCCAAAGTTGTTAACGTTGGCGATGTAGTGGAAGTTATGGTTCTGGATATCGACGAAGAACGTCGCCGTATCTCCCTGGGCCTGAAGCAGTGCAAAAACAACCCATGGCAGCAGTTCGCGGAAACCCACAACAAGGGCGACCGTGTTGAAGGTAAAATCAAGTCTATCACTGACTTCGGTATCTTCATCGGCCTGGACGGCGGCATCGATGGCCTGGTTCACCTGTCTGACATCTCCTGGAACGTTGCAGGCGAAGAAGCAGTTCGTGAATACAAAAAAGGCGACGAAATCGCAGCAGTTGTTCTGCAGGTTGACGCAGAGCGCGAGCGTATCTCTCTGGGCGTTAAACAGCTCGCAGAAGATCCGTTCAACAACTGGGTTGCACTGAACAAGAAAGGCGCAATCGTAAACGGTAAAGTCACTGCAGTTGACGCTAAAGGCGCAACCGTAGAGCTGGCTGACGGCGTTGAAGGTTACCTGCGCGCTTCTGAAGCTTCCCGTGACCGCGTTGAAGATGCAACTCTGGTTCTGAGCGTTGGCGACGACGTTGAAGCTAAATTCACCGGCGTTGATCGTAAAAACCGCGCAATCAGCCTGTCTGTTCGTGCGAAAGACGAAGCTGACGAGAAAGATGCAATCGCAACTGTTAACAAACAGGAAGATGCAAACTTCTCCAACAACGCAATGGCTGAAGCTTTCAAAGCAGCTAAAGGCGAGTAA",
      "translation": "MTESFAQLFEESLKTIETRPGSIVRGVVVAIDKDVVLVDAGLKSESAIPAEQFKNAQGELEIQVGDEVDVALDAVEDGFGETLLSREKAKRHEAWITLEKAYEDAETVVGIINGKVKGGFTVELNGIRAFLPGSLVDVRPVRDTLHLEGKELEFKVIKLDQKRNNVVVSRRAVIESENSAERDQLLENLQEGMEVKGIVKNLTDYGAFVDLGGVDGLLHITDMAWKRVKHPSEIVNVGDEITVKVLKFDRERTRVSLGLKQLGEDPWVAIAKRYPEGTKLTGRVTNLTDYGCFVEIEEGVEGLVHVSEMDWTNKNIHPSKVVNVGDVVEVMVLDIDEERRRISLGLKQCKNNPWQQFAETHNKGDRVEGKIKSITDFGIFIGLDGGIDGLVHLSDISWNVAGEEAVREYKKGDEIAAVVLQVDAERERISLGVKQLAEDPFNNWVALNKKGAIVNGKVTAVDAKGATVELADGVEGYLRASEASRDRVEDATLVLSVGDDVEAKFTGVDRKNRAISLSVRAKDEADEKDAIATVNKQEDANFSNNAMAEAFKAAKGE",
      "product": ""
     },
     {
      "start": 190026,
      "end": 190313,
      "strand": 1,
      "locus_tag": "ctg7_169",
      "type": "other",
      "description": "<div class=\"focus-intro\">\n <strong><span class=\"serif\">ctg7_169</span></strong><br>\n \n <br>\n Locus tag: <span class=\"serif\">ctg7_169</span><br>\n Protein ID: <span class=\"serif\">None</span><br>\n Gene: <span class=\"serif\">None</span><br>\n \n Location: 190,026 - 190,313,\n (total: 288 nt)<br>\n <br>\n \n  other (smcogs) SMCOG1132:DNA-binding protein HU 1 (Score: 107.2; E-value: 6.3e-33)<br>\n \n</div>\n<div class=\"focus-info\">\n \n\n \n <br>\n <span class=\"bold\">Pfam hits:</span><div class=\"collapser collapser-target-ctg7_169 collapser-level-none\"> </div><div class=\"collapser-content\">\n \n  PF00216.23 (Bacterial DNA-binding protein): [0:91](score: 101.8, e-value: 1.8e-29)<br>\n \n </div><br>\n \n\n \n <br>\n <span class=\"bold\">TIGRFam hits:</span><div class=\"collapser collapser-target-ctg7_169 collapser-level-none\"> </div><div class=\"collapser-content\">\n \n  TIGR00988 (hip: integration host factor, beta subunit): [0:94](score: 176.2, e-value: 2.8e-53)<br>\n \n </div><br>\n \n\n\n \n  <br>\n  <span class=\"bold\">Gene Ontology terms for Pfam domains:</span><div class=\"collapser collapser-target-ctg7_169 collapser-level-none\"> </div><div class=\"collapser-content\">\n  \n   PF00216.23: <a class='external-link' href='http://amigo.geneontology.org/amigo/term/GO:0003677' target='_blank'>GO:0003677</a>: DNA binding<br>\n  \n   PF00216.23: <a class='external-link' href='http://amigo.geneontology.org/amigo/term/GO:0030527' target='_blank'>GO:0030527</a>: structural constituent of chromatin<br>\n  \n </div><br>\n \n</div>\n<div class=\"focus-urls\">\n <a class=\"wildcard-container\" data-wildcard-attrs=\"href\" href=\"http://blast.ncbi.nlm.nih.gov/Blast.cgi?PAGE=Proteins&PROGRAM=blastp&BLAST_PROGRAMS=blastp&QUERY=@!translation!@&LINK_LOC=protein&PAGE_TYPE=BlastSearch\" target=\"_blank\" data-locus=\"ctg7_169\">NCBI BlastP on this gene</a><br>\n <a href=\"http://www.ncbi.nlm.nih.gov/projects/sviewer/?Db=gene&amp;DbFrom=protein&amp;Cmd=Link&amp;noslider=1&amp;id=7&amp;from=180026&amp;to=200313\" target=\"_new\">View genomic context</a><br>\n \n  <a href=\"knownclusterblast/region1/ctg7_169_mibig_hits.html\" target=\"_new\">MiBIG Hits</a><br>\n \n \n \n \n</div>\n<div class=\"focus-clipboard\">\n AA sequence: <span class=\"clipboard-copy wildcard-container\" data-locus=\"ctg7_169\" data-wildcard-attrs=\"data-seq\" data-seq=\"@!translation!@\">Copy to clipboard</span><br>\n Nucleotide sequence: <span class=\"clipboard-copy wildcard-container\" data-locus=\"ctg7_169\" data-wildcard-attrs=\"data-seq\" data-seq=\"@!dna!@\">Copy to clipboard</span><br>\n</div>",
      "dna": "ATGACCAAGTCAGAATTGATAGAAAGACTTGCCAGCCAGCAATCTCACATTCCTGCGAAAGCAGTGGAAGATGCTGTTAAAGAAATGCTGGAGCATATGGCCTCAACGCTTGCTCAAGGCGAGCGCATTGAAATCCGCGGTTTCGGCAGCTTCTCTCTGCATTATCGAGCACCCCGCACCGGGCGTAACCCAAAGACTGGCGATAAAGTTGAACTGGAAGGTAAATACGTTCCCCACTTTAAGCCGGGCAAAGAATTACGCGACCGCGCCAATATTTACGAAGAGTAA",
      "translation": "MTKSELIERLASQQSHIPAKAVEDAVKEMLEHMASTLAQGERIEIRGFGSFSLHYRAPRTGRNPKTGDKVELEGKYVPHFKPGKELRDRANIYEE",
      "product": ""
     },
     {
      "start": 190529,
      "end": 192784,
      "strand": 1,
      "locus_tag": "ctg7_170",
      "type": "other",
      "description": "<div class=\"focus-intro\">\n <strong><span class=\"serif\">ctg7_170</span></strong><br>\n \n <br>\n Locus tag: <span class=\"serif\">ctg7_170</span><br>\n Protein ID: <span class=\"serif\">None</span><br>\n Gene: <span class=\"serif\">None</span><br>\n \n Location: 190,529 - 192,784,\n (total: 2256 nt)<br>\n <br>\n \n</div>\n<div class=\"focus-info\">\n \n\n \n <br>\n <span class=\"bold\">Pfam hits:</span><div class=\"collapser collapser-target-ctg7_170 collapser-level-none\"> </div><div class=\"collapser-content\">\n \n  PF03772.18 (Competence protein): [200:488](score: 162.9, e-value: 9.6e-48)<br>\n \n  PF00753.29 (Metallo-beta-lactamase superfamily): [504:684](score: 67.6, e-value: 1.6e-18)<br>\n \n </div><br>\n \n\n \n <br>\n <span class=\"bold\">TIGRFam hits:</span><div class=\"collapser collapser-target-ctg7_170 collapser-level-none\"> </div><div class=\"collapser-content\">\n \n  TIGR00361 (ComEC_Rec2: DNA internalization-related competence protein ComEC/Rec2): [66:718](score: 773.1, e-value: 4.5e-233)<br>\n \n  TIGR00360 (ComEC_N-term: ComEC/Rec2-related protein): [220:404](score: 146.9, e-value: 1.6e-43)<br>\n \n </div><br>\n \n\n\n \n</div>\n<div class=\"focus-urls\">\n <a class=\"wildcard-container\" data-wildcard-attrs=\"href\" href=\"http://blast.ncbi.nlm.nih.gov/Blast.cgi?PAGE=Proteins&PROGRAM=blastp&BLAST_PROGRAMS=blastp&QUERY=@!translation!@&LINK_LOC=protein&PAGE_TYPE=BlastSearch\" target=\"_blank\" data-locus=\"ctg7_170\">NCBI BlastP on this gene</a><br>\n <a href=\"http://www.ncbi.nlm.nih.gov/projects/sviewer/?Db=gene&amp;DbFrom=protein&amp;Cmd=Link&amp;noslider=1&amp;id=7&amp;from=180529&amp;to=202784\" target=\"_new\">View genomic context</a><br>\n \n \n \n \n</div>\n<div class=\"focus-clipboard\">\n AA sequence: <span class=\"clipboard-copy wildcard-container\" data-locus=\"ctg7_170\" data-wildcard-attrs=\"data-seq\" data-seq=\"@!translation!@\">Copy to clipboard</span><br>\n Nucleotide sequence: <span class=\"clipboard-copy wildcard-container\" data-locus=\"ctg7_170\" data-wildcard-attrs=\"data-seq\" data-seq=\"@!dna!@\">Copy to clipboard</span><br>\n</div>",
      "dna": "ATGCGTTTACCACAACTTGCCGGCTGTGTGATTATCGGTATTCTGCCGCTGCTCTGGTTGCCAGTACTGCCCGGGCGGTGGGTTATCTGGGGGCTCATGGCCCTGGCGCTACTCATTGCGCAATGTCGACGCAGACCTGCGCAATACGCGGCATTGATAACGCTGTTTTTTGTCTGGGGAGCCCTCAGCGCAGGCGAGGTGCTGTGGCCGACGGAGAGGTTAACGGACAGGAATCGCCAGGTTGACGTTGAGCTAACCGCAACGGACGGGCAGACAACGCATCAGGGGAAGATTATCCGTCTGGATGGGCGACGGCTGTTTCCTGCGCCAGGGATTAGCCTCTACGGCAGCTACCTGCCAGAAACGCCCTGCGCAGGTCAGGTTTGGGCAATGACGCTGCGCGCGCGTCCGGTACACGGACAGCTCAACGATGGCGGGTTTGATAGCCAGCGTCATGCATTGTCGCAGCATCGTCCGTTAACCGGACGCTTTATCACCGCTGACGTTCGGGTGCGGACCTGTAGTTTGCGGGCGCGTTATCTTGCTTCGCTGAATCAAACGCTGAACGCGTTGCCGTGGCAATCGGTGATGCTAGGGTTAGGCATGGGGGAGCGTCTGGCGATACCGCGCGAGATAAAGACCCTGATGCAGGAAACCGGGACATCGCACCTGATGGCGATTTCTGGCTTACATATCGCGCTAGGGGCTTCATTGGGCTGGTTGCTGCTCAGAGGTGTGCAGTTTTTTCTCCCGTGCCGCTGGCTTGGCTGGCGGGCGCCGCTGCTCGTTGGCCTGGCGAGCGCGATTTTTTACGCCGGGCTGACCGGTATGCAGCCACCCGCGTTGCGCACCTGCGTCGCGCTGGCCGCCGGCTGCGCGCTGCGGCTATCCGGAAAACGCTGGTCGCCATGGCAGCTATGGGTCTGCTGCATTGGCGCAATACTGTTTGCCGATCCGCTGGCGGTGTTGTCCGAAAGCCTCTGGCTTTCCGCGTTTGCCGTTGCGGCGCTTATCTTCTGGTATCAGCTGGCGCCGATGCCGGGCGGCAAAAGGAGCGGGCTACTGCGTCAAAGCCTCGCGTTATGTCATCTGCAGATCGGTTTAATGTTTTTACTTGCTCCTCTACAGATCGCACTTTTTCACGGCATCAGCCTGACGTCCGTGCTGACCAACTTGATTGCCGTGCCGCTGGTGACCTTTGTCGTTGTCCCGCTAATTCTGACCGCGATGTTTTTACACCTCTGCGCGCCGTTTATCATTGAGATGGCGGTCTGGCAATCGGCGGACCGTGTACTGGCCGCGCTATTCTGGTTCTTACGACAGCTGCCGCCCGGCTGGCTGGCGCTGGATGCGCGCTGGCTTGGGATAAGCTTGCTGCCGTGGCTGGCGTTAATCGTCTGGCGTTTTCATGCGTGGCGCACGTTGCCCGCGTTTTGTTTAGCATTTCTTGGGCTATTGAGCTGGCCCTTCTGGCGGAGTACGGTTGCTAACGAATGGCGAGTCACCATGCTGGATGTCGGGCAGGGGCTGGCAATGGTGATTGAACGCGAGGGCGCGGCGCTTCTCTATGATACCGGCCTGGCCTGGCCCGAGGGAGACAGCGGTCAGCAGATCATTATTCCCTGGCTACGCTGGCATCATTTGCAGCTTGAAGGCGTCGTTCTCAGCCACGAGCATCTCGATCACCGCGGCGGGCTAAATTCGGTGTTAAAGGCGTGGCCCCTGATATGGGTGCGAAGCCCTTTAGGCTGGGCGGGTCATTTAGCCTGCCAGCGCGGAGAAACCTGGCAGTGGCGGGGTTTAACCTTTCGCGCGCTCTGGCCGCTGCCCGGAGCGACAGCGCAGGGGAATAATCGCTCGTGCGTGGTGCGTATTGATGACGGTAAACATAGTATTCTGCTGACCGGGGATATCGAAACGCCCGCGGAACGGGCGATGATTAGCCGCTACTGGCAACATCTTACGTCTACACTTATCCAGGTCCCCCACCACGGCAGTAATACCTCGTCGGGAATCGCCCTGCTGCGGAGCGTTGGCGGAGAAGCTGCGCTGGCTTCCGCTTCGCGCTATAACGCATGGCGCATGCCATCAACCAAAGTGATTCAGCGCTACCGAAAACAGAGCTATCAGTGGTTCGACACGCCGCATCAGGGGCAAATTACGGTGGTTTTTTCTCCGGATAGCTGGCAAATCCATGGCTTACGGGATCAAGTTTTACCGCGATGGTATCATCAGTGGTTTGGCGGGAAGGCGTAG",
      "translation": "MRLPQLAGCVIIGILPLLWLPVLPGRWVIWGLMALALLIAQCRRRPAQYAALITLFFVWGALSAGEVLWPTERLTDRNRQVDVELTATDGQTTHQGKIIRLDGRRLFPAPGISLYGSYLPETPCAGQVWAMTLRARPVHGQLNDGGFDSQRHALSQHRPLTGRFITADVRVRTCSLRARYLASLNQTLNALPWQSVMLGLGMGERLAIPREIKTLMQETGTSHLMAISGLHIALGASLGWLLLRGVQFFLPCRWLGWRAPLLVGLASAIFYAGLTGMQPPALRTCVALAAGCALRLSGKRWSPWQLWVCCIGAILFADPLAVLSESLWLSAFAVAALIFWYQLAPMPGGKRSGLLRQSLALCHLQIGLMFLLAPLQIALFHGISLTSVLTNLIAVPLVTFVVVPLILTAMFLHLCAPFIIEMAVWQSADRVLAALFWFLRQLPPGWLALDARWLGISLLPWLALIVWRFHAWRTLPAFCLAFLGLLSWPFWRSTVANEWRVTMLDVGQGLAMVIEREGAALLYDTGLAWPEGDSGQQIIIPWLRWHHLQLEGVVLSHEHLDHRGGLNSVLKAWPLIWVRSPLGWAGHLACQRGETWQWRGLTFRALWPLPGATAQGNNRSCVVRIDDGKHSILLTGDIETPAERAMISRYWQHLTSTLIQVPHHGSNTSSGIALLRSVGGEAALASASRYNAWRMPSTKVIQRYRKQSYQWFDTPHQGQITVVFSPDSWQIHGLRDQVLPRWYHQWFGGKA",
      "product": ""
     }
    ],
    "clusters": [
     {
      "start": 177366,
      "end": 183649,
      "tool": "rule-based-clusters",
      "neighbouring_start": 167366,
      "neighbouring_end": 193649,
      "product": "thiopeptide",
      "category": "RiPP",
      "height": 2,
      "kind": "protocluster",
      "prefix": ""
     }
    ],
    "sites": {
     "ttaCodons": [],
     "bindingSites": []
    },
    "type": "thiopeptide",
    "products": [
     "thiopeptide"
    ],
    "product_categories": [
     "RiPP"
    ],
    "cssClass": "RiPP thiopeptide",
    "anchor": "r7c1"
   }
  ]
 },
 {
  "length": 216540,
  "seq_id": "8",
  "regions": []
 },
 {
  "length": 215064,
  "seq_id": "9",
  "regions": []
 },
 {
  "length": 209001,
  "seq_id": "10",
  "regions": []
 },
 {
  "length": 195461,
  "seq_id": "11",
  "regions": []
 },
 {
  "length": 175863,
  "seq_id": "12",
  "regions": []
 },
 {
  "length": 155170,
  "seq_id": "13",
  "regions": []
 },
 {
  "length": 154980,
  "seq_id": "14",
  "regions": []
 },
 {
  "length": 132553,
  "seq_id": "15",
  "regions": []
 },
 {
  "length": 124944,
  "seq_id": "16",
  "regions": [
   {
    "start": 116734,
    "end": 124944,
    "idx": 1,
    "orfs": [
     {
      "start": 117599,
      "end": 120388,
      "strand": -1,
      "locus_tag": "ctg16_110",
      "type": "other",
      "description": "<div class=\"focus-intro\">\n <strong><span class=\"serif\">ctg16_110</span></strong><br>\n \n <br>\n Locus tag: <span class=\"serif\">ctg16_110</span><br>\n Protein ID: <span class=\"serif\">None</span><br>\n Gene: <span class=\"serif\">None</span><br>\n \n Location: 117,599 - 120,388,\n (total: 2790 nt)<br>\n <br>\n \n</div>\n<div class=\"focus-info\">\n \n\n \n <br>\n <span class=\"bold\">Pfam hits:</span><div class=\"collapser collapser-target-ctg16_110 collapser-level-none\"> </div><div class=\"collapser-content\">\n \n  PF02739.18 (5&#39;-3&#39; exonuclease, N-terminal resolvase-like domain): [8:170](score: 183.6, e-value: 2.4e-54)<br>\n \n  PF01367.22 (5&#39;-3&#39; exonuclease, C-terminal SAM fold): [170:270](score: 102.0, e-value: 2.2e-29)<br>\n \n  PF01612.22 (3&#39;-5&#39; exonuclease): [330:518](score: 147.8, e-value: 2.7e-43)<br>\n \n  PF00476.22 (DNA polymerase family A): [552:926](score: 527.5, e-value: 2e-158)<br>\n \n </div><br>\n \n\n \n <br>\n <span class=\"bold\">TIGRFam hits:</span><div class=\"collapser collapser-target-ctg16_110 collapser-level-none\"> </div><div class=\"collapser-content\">\n \n  TIGR00593 (pola: DNA polymerase I): [8:929](score: 953.0, e-value: 4.5e-287)<br>\n \n </div><br>\n \n\n\n \n  <br>\n  <span class=\"bold\">Gene Ontology terms for Pfam domains:</span><div class=\"collapser collapser-target-ctg16_110 collapser-level-none\"> </div><div class=\"collapser-content\">\n  \n   PF00476.22: <a class='external-link' href='http://amigo.geneontology.org/amigo/term/GO:0003677' target='_blank'>GO:0003677</a>: DNA binding<br>\n  \n   PF00476.22: <a class='external-link' href='http://amigo.geneontology.org/amigo/term/GO:0003887' target='_blank'>GO:0003887</a>: DNA-directed DNA polymerase activity<br>\n  \n   PF00476.22: <a class='external-link' href='http://amigo.geneontology.org/amigo/term/GO:0006260' target='_blank'>GO:0006260</a>: DNA replication<br>\n  \n   PF01367.22: <a class='external-link' href='http://amigo.geneontology.org/amigo/term/GO:0003677' target='_blank'>GO:0003677</a>: DNA binding<br>\n  \n   PF01367.22: <a class='external-link' href='http://amigo.geneontology.org/amigo/term/GO:0003824' target='_blank'>GO:0003824</a>: catalytic activity<br>\n  \n   PF01612.22: <a class='external-link' href='http://amigo.geneontology.org/amigo/term/GO:0003676' target='_blank'>GO:0003676</a>: nucleic acid binding<br>\n  \n   PF01612.22: <a class='external-link' href='http://amigo.geneontology.org/amigo/term/GO:0008408' target='_blank'>GO:0008408</a>: 3'-5' exonuclease activity<br>\n  \n   PF01612.22: <a class='external-link' href='http://amigo.geneontology.org/amigo/term/GO:0006139' target='_blank'>GO:0006139</a>: nucleobase-containing compound metabolic process<br>\n  \n   PF02739.18: <a class='external-link' href='http://amigo.geneontology.org/amigo/term/GO:0003677' target='_blank'>GO:0003677</a>: DNA binding<br>\n  \n </div><br>\n \n</div>\n<div class=\"focus-urls\">\n <a class=\"wildcard-container\" data-wildcard-attrs=\"href\" href=\"http://blast.ncbi.nlm.nih.gov/Blast.cgi?PAGE=Proteins&PROGRAM=blastp&BLAST_PROGRAMS=blastp&QUERY=@!translation!@&LINK_LOC=protein&PAGE_TYPE=BlastSearch\" target=\"_blank\" data-locus=\"ctg16_110\">NCBI BlastP on this gene</a><br>\n <a href=\"http://www.ncbi.nlm.nih.gov/projects/sviewer/?Db=gene&amp;DbFrom=protein&amp;Cmd=Link&amp;noslider=1&amp;id=16&amp;from=107599&amp;to=124944\" target=\"_new\">View genomic context</a><br>\n \n  <a href=\"knownclusterblast/region1/ctg16_110_mibig_hits.html\" target=\"_new\">MiBIG Hits</a><br>\n \n \n \n \n</div>\n<div class=\"focus-clipboard\">\n AA sequence: <span class=\"clipboard-copy wildcard-container\" data-locus=\"ctg16_110\" data-wildcard-attrs=\"data-seq\" data-seq=\"@!translation!@\">Copy to clipboard</span><br>\n Nucleotide sequence: <span class=\"clipboard-copy wildcard-container\" data-locus=\"ctg16_110\" data-wildcard-attrs=\"data-seq\" data-seq=\"@!dna!@\">Copy to clipboard</span><br>\n</div>",
      "dna": "ATGGTTCAGATCCCAGAAAACCCTCTCATCCTCGTTGACGGCTCCTCTTACCTTTATCGGGCATATCACGCGTTCCCCCCGCTGACGAATAGCGCTGGTGAACCGACAGGCGCAATGTATGGCGTGCTGAATATGCTGCGAAGCCTGATCCTGCAGTATCAACCGACCCATGCTGTCGTCGTGTTTGATGCCAAGGGGAAGACTTTCCGTGATGAACTGTTTGAGCACTATAAATCGCATCGCCCGCCGATGCCGGACGATCTGCGTGCGCAGATCGAGCCGCTGCATGCCATGGTAAAAGCGATGGGCCTGCCGCTAATGGCTGTTCCTGGCGTAGAAGCCGATGATGTCATCGGTACCCTGGCGCGTGAAGCTGAAAAGGTCGGGCGTCCGGTACTGATTAGCACCGGCGATAAAGATATGGCCCAGCTGGTTACGCCGGGTATTACGCTGATTAACACCATGACCAACACTATCCTTGGCCCCGATGAAGTGGTGACGAAATACGGCGTACCACCGGAGCTGATCATCGATTTTCTGGCCCTGATGGGAGATTCATCGGACAATATTCCCGGCGTACCTGGTGTGGGAGAAAAGACAGCGCAGGCGTTACTGCAGGGGCTGGGTGGTCTTGATACGTTATACGCTGAGCCTGAAAAAATCGCCGGGCTGACCTTCCGCGGCGCAAAAACGATGGCCGCAAAGCTGGAACAGAATAAAGAGGTGGCATACCTCTCTTATCAGCTGGCGACGATCAAAACGGACGTTGAGCTGGAGCTGGGCTGTGAAGATTTGCTGGTTGCGCAACCCGTCGCTGATGAACTGCTCACGCTGTTTAAAAAATATGAATTCAAACGCTGGATCACCGATGTAGAGTCCGGTAAGTGGATGCAGGCAAAAGGCGCTAAGCCTGCGGCGAAGGCGGTTGTAGCGGTGGCTGACGTGGCCGATGCGGAGGAGGAAACCGCGACGGCGCTCTCTTCTGAAAATTATGTCACGATCCTTGATGAAGAAACCTTGTTAACCTGGATTGAGAGCCTGAAGAAAGCGCCGCTTTTTGCTTTTGATACCGAAACTGACAGCCTCGATAACGTATCCGCCAATATGGTCGGTTTATCCTTCGCCATTGAGCCTGGCGTAGCGGCCTATGTACCGGTTGCCCATGATTATCTGGATGCACCGGATCAGATCCCGCGCGACCGTGTCCTTGAGCTGCTGAAACCGCTACTGGAAGATGACAAGGTTCTGAAGGTTGGGCAAAACCTCAAATATGACCGCGGTATCCTGGCTAACTACGGCATTGAACTGCGCGGTATTGCTTTTGATACCATGCTGGAATCCTACATTCTTGACAGCGTGGCGGGCCGCCATGATATGGATAGCCTCTCCGATCGCTGGCTGAAGCACAAAACCATTACCTTTGAAGAGATAGCGGGTAAAGGTAAAAACCAGCTCACCTTCAATCAGATCGCGCTGGAAGAAGCGGGCCGCTACGCGGCGGAAGATGCCGATGTCACGCTGCAGCTGCACCTCAAAATGTGGCCTGAACTTCAGCAAAATGAAGGCCCGCTGAACGTCTTTAAAAATATTGAAATGCCGTTGGTGCCGGTGCTATCCCGCGTGGAGCGTAACGGGGTGAAGATTGATCCGGCCGTGCTGCATGCGCATTCTCAGGAGATAGCCAAACGCCTGATTGAGCTGGAGAAGAAGGCGTATGATATCGCGGGTGAGGAGTTTAACCTCTCTTCGCCGAAGCAGCTGCAAACCATCCTGTTTGAAAAACAAGGTATTAAGCCGCTGAAGAAAACCCCGGGCGGCGCGCCGTCTACCTCGGAAGAGGTGCTGGAAGAGCTGGCGCTGGACTATCCGCTGCCGAAAGTCATCCTCGAGTATCGTGGTCTGGCAAAACTCAAATCCACCTATACCGATAAGCTGCCGCTGATGATCAGCCCGAAAACGGGCCGGGTTCACACCTCTTATCACCAGGCGGTTACGGCAACGGGACGTTTGTCGTCTACAGACCCGAACTTGCAGAACATTCCGGTGCGCAACGAAGAAGGGCGGCGTATCCGTCAGGCGTTTATTGCTCCGGAAGATTATCTCATTGTCTCTGCTGACTACTCGCAAATTGAACTGCGCATCATGGCGCATCTTTCCCGCGACAAGGGCCTGCTGACCGCGTTTGCGGAAGGGAAGGATATCCACCGCGCGACGGCGGCAGAGGTCTTTGGTTTGCCGCTGGAGAGCGTCAGCAGCGAACAGCGCCGCAGCGCGAAGGCGATCAACTTCGGCCTGATTTACGGCATGAGCGCATTCGGCCTTGCGCGCCAGCTCAATATTCCACGCAAAGAAGCGCAAAAGTATATGGATCTCTACTTTGAGCGCTATCCGGGCGTGCTGGAGTATATGGAGCGCACCCGCACCCAGGCCAAAGAGCAGGGGTATGTTGAAACGCTTGATGGCCGTCGTCTCTACCTGCCGGACATCAAATCCAGCAACGGCGCGCGCCGCGCCGGTGCCGAGCGTGCGGCGATCAATGCGCCGATGCAGGGAACCGCTGCCGACATTATTAAGCGCGCGATGATCGCCGTAGATAGCTGGTTATTAAGCGAAAAACCGCGCGTGCGGATGATTATGCAGGTACACGATGAACTGGTCTTTGAAGTGCATAAAGACGACCTTGAGGCGGTTGCGAAAAAGATCCACGAACTGATGGAAAGCAGCACGACGCTGGCGGTTCCGCTGCTGGTGGAAGTGGGTAGTGGAGAAAACTGGGATCAAGCGCACTAA",
      "translation": "MVQIPENPLILVDGSSYLYRAYHAFPPLTNSAGEPTGAMYGVLNMLRSLILQYQPTHAVVVFDAKGKTFRDELFEHYKSHRPPMPDDLRAQIEPLHAMVKAMGLPLMAVPGVEADDVIGTLAREAEKVGRPVLISTGDKDMAQLVTPGITLINTMTNTILGPDEVVTKYGVPPELIIDFLALMGDSSDNIPGVPGVGEKTAQALLQGLGGLDTLYAEPEKIAGLTFRGAKTMAAKLEQNKEVAYLSYQLATIKTDVELELGCEDLLVAQPVADELLTLFKKYEFKRWITDVESGKWMQAKGAKPAAKAVVAVADVADAEEETATALSSENYVTILDEETLLTWIESLKKAPLFAFDTETDSLDNVSANMVGLSFAIEPGVAAYVPVAHDYLDAPDQIPRDRVLELLKPLLEDDKVLKVGQNLKYDRGILANYGIELRGIAFDTMLESYILDSVAGRHDMDSLSDRWLKHKTITFEEIAGKGKNQLTFNQIALEEAGRYAAEDADVTLQLHLKMWPELQQNEGPLNVFKNIEMPLVPVLSRVERNGVKIDPAVLHAHSQEIAKRLIELEKKAYDIAGEEFNLSSPKQLQTILFEKQGIKPLKKTPGGAPSTSEEVLEELALDYPLPKVILEYRGLAKLKSTYTDKLPLMISPKTGRVHTSYHQAVTATGRLSSTDPNLQNIPVRNEEGRRIRQAFIAPEDYLIVSADYSQIELRIMAHLSRDKGLLTAFAEGKDIHRATAAEVFGLPLESVSSEQRRSAKAINFGLIYGMSAFGLARQLNIPRKEAQKYMDLYFERYPGVLEYMERTRTQAKEQGYVETLDGRRLYLPDIKSSNGARRAGAERAAINAPMQGTAADIIKRAMIAVDSWLLSEKPRVRMIMQVHDELVFEVHKDDLEAVAKKIHELMESSTTLAVPLLVEVGSGENWDQAH",
      "product": ""
     },
     {
      "start": 120757,
      "end": 120945,
      "strand": -1,
      "locus_tag": "ctg16_111",
      "type": "other",
      "description": "<div class=\"focus-intro\">\n <strong><span class=\"serif\">ctg16_111</span></strong><br>\n \n <br>\n Locus tag: <span class=\"serif\">ctg16_111</span><br>\n Protein ID: <span class=\"serif\">None</span><br>\n Gene: <span class=\"serif\">None</span><br>\n \n Location: 120,757 - 120,945,\n (total: 189 nt)<br>\n <br>\n \n</div>\n<div class=\"focus-info\">\n \n\n \n\n \n\n\n \n</div>\n<div class=\"focus-urls\">\n <a class=\"wildcard-container\" data-wildcard-attrs=\"href\" href=\"http://blast.ncbi.nlm.nih.gov/Blast.cgi?PAGE=Proteins&PROGRAM=blastp&BLAST_PROGRAMS=blastp&QUERY=@!translation!@&LINK_LOC=protein&PAGE_TYPE=BlastSearch\" target=\"_blank\" data-locus=\"ctg16_111\">NCBI BlastP on this gene</a><br>\n <a href=\"http://www.ncbi.nlm.nih.gov/projects/sviewer/?Db=gene&amp;DbFrom=protein&amp;Cmd=Link&amp;noslider=1&amp;id=16&amp;from=110757&amp;to=124944\" target=\"_new\">View genomic context</a><br>\n \n \n \n \n</div>\n<div class=\"focus-clipboard\">\n AA sequence: <span class=\"clipboard-copy wildcard-container\" data-locus=\"ctg16_111\" data-wildcard-attrs=\"data-seq\" data-seq=\"@!translation!@\">Copy to clipboard</span><br>\n Nucleotide sequence: <span class=\"clipboard-copy wildcard-container\" data-locus=\"ctg16_111\" data-wildcard-attrs=\"data-seq\" data-seq=\"@!dna!@\">Copy to clipboard</span><br>\n</div>",
      "dna": "ATGAAATTGCAAAAAACGGATATCGAGCGCCAGACCGCAGGAATAGGCACAAGAAGTTTAATCAACCCGGCGACGATGATTGGCACCGAGCAGATTATGGTGACTATGATAGTCAGTGCGATACTCAGCGGGAGCGTTATCGCGGCGAGTAATCTCGACATAGTTAATTTATTCAGAAAGTTAGGCTGA",
      "translation": "MKLQKTDIERQTAGIGTRSLINPATMIGTEQIMVTMIVSAILSGSVIAASNLDIVNLFRKLG",
      "product": ""
     },
     {
      "start": 120947,
      "end": 121684,
      "strand": 1,
      "locus_tag": "ctg16_112",
      "type": "other",
      "description": "<div class=\"focus-intro\">\n <strong><span class=\"serif\">ctg16_112</span></strong><br>\n \n <br>\n Locus tag: <span class=\"serif\">ctg16_112</span><br>\n Protein ID: <span class=\"serif\">None</span><br>\n Gene: <span class=\"serif\">None</span><br>\n \n Location: 120,947 - 121,684,\n (total: 738 nt)<br>\n <br>\n \n</div>\n<div class=\"focus-info\">\n \n\n \n <br>\n <span class=\"bold\">Pfam hits:</span><div class=\"collapser collapser-target-ctg16_112 collapser-level-none\"> </div><div class=\"collapser-content\">\n \n  PF01553.23 (Acyltransferase): [20:144](score: 45.9, e-value: 4.2e-12)<br>\n \n </div><br>\n \n\n \n\n\n \n  <br>\n  <span class=\"bold\">Gene Ontology terms for Pfam domains:</span><div class=\"collapser collapser-target-ctg16_112 collapser-level-none\"> </div><div class=\"collapser-content\">\n  \n   PF01553.23: <a class='external-link' href='http://amigo.geneontology.org/amigo/term/GO:0016746' target='_blank'>GO:0016746</a>: acyltransferase activity<br>\n  \n </div><br>\n \n</div>\n<div class=\"focus-urls\">\n <a class=\"wildcard-container\" data-wildcard-attrs=\"href\" href=\"http://blast.ncbi.nlm.nih.gov/Blast.cgi?PAGE=Proteins&PROGRAM=blastp&BLAST_PROGRAMS=blastp&QUERY=@!translation!@&LINK_LOC=protein&PAGE_TYPE=BlastSearch\" target=\"_blank\" data-locus=\"ctg16_112\">NCBI BlastP on this gene</a><br>\n <a href=\"http://www.ncbi.nlm.nih.gov/projects/sviewer/?Db=gene&amp;DbFrom=protein&amp;Cmd=Link&amp;noslider=1&amp;id=16&amp;from=110947&amp;to=124944\" target=\"_new\">View genomic context</a><br>\n \n \n \n \n</div>\n<div class=\"focus-clipboard\">\n AA sequence: <span class=\"clipboard-copy wildcard-container\" data-locus=\"ctg16_112\" data-wildcard-attrs=\"data-seq\" data-seq=\"@!translation!@\">Copy to clipboard</span><br>\n Nucleotide sequence: <span class=\"clipboard-copy wildcard-container\" data-locus=\"ctg16_112\" data-wildcard-attrs=\"data-seq\" data-seq=\"@!dna!@\">Copy to clipboard</span><br>\n</div>",
      "dna": "ATGTACTGCTGGTGTGAAGGGCTGGCCCTGCTGCTGCGTCTTAATCCCTGGCTTAAATGGGATGTACAGGGCCTGGATGGCCTGAATAAGAAAAACTGGTATCTGCTCATCAGCAACCACCATAGCTGGGCAGATATCGTGGTGCTTTGCGTGCTGTTTCGCAAACATATCCCGATGAATAAATATTTCCTCAAGCAACAGCTCGCCTGGGTGCCGTTTATTGGGCTGGCCTGCTGGGCGCTGGATATGCCTTTTATGCGCCGCTATTCCCGAGGCTATTTACTCCGCCATCCAGAACGCCGGGGCAAAGATGTTGAAACCACTCGCCGCTCCTGCGAGAAATTCCGCGCGCATCCAACAACGATTGTTAACTTTGTCGAAGGCTCTCGTTTCACGGAAGAAAAGCAACAGCAGACCCGTTCGCCTTACCAGAATCTGTTATCGCCAAAGGCTGCGGGTATTGCCATGGCATTAAGCGTGCTCGGCTCGCAGTTTGATAAGCTTTTGAACGTCACGTTATGCTATCCGGAAAACAACCAAAAGCCGTTTTATGACATGCTGAGCGGCCGATTGACGCGGATTGTGGTGAGAGTCAGTCTTGAACCTGTGACGGAAGAGCTGCACGGCGATTATGTCAATGACAAAAACTTTAAGCGATGCTTTCAGCGCTGGCTAAACAGGCTTTGGGAAGAGAAAGATCGGCAGCTAACGGAAATAATGCAGCAGGCAGAGAAATAA",
      "translation": "MYCWCEGLALLLRLNPWLKWDVQGLDGLNKKNWYLLISNHHSWADIVVLCVLFRKHIPMNKYFLKQQLAWVPFIGLACWALDMPFMRRYSRGYLLRHPERRGKDVETTRRSCEKFRAHPTTIVNFVEGSRFTEEKQQQTRSPYQNLLSPKAAGIAMALSVLGSQFDKLLNVTLCYPENNQKPFYDMLSGRLTRIVVRVSLEPVTEELHGDYVNDKNFKRCFQRWLNRLWEEKDRQLTEIMQQAEK",
      "product": ""
     },
     {
      "start": 121734,
      "end": 122357,
      "strand": -1,
      "locus_tag": "ctg16_113",
      "type": "biosynthetic",
      "description": "<div class=\"focus-intro\">\n <strong><span class=\"serif\">ctg16_113</span></strong><br>\n \n <br>\n Locus tag: <span class=\"serif\">ctg16_113</span><br>\n Protein ID: <span class=\"serif\">None</span><br>\n Gene: <span class=\"serif\">None</span><br>\n \n Location: 121,734 - 122,357,\n (total: 624 nt)<br>\n <br>\n \n  biosynthetic (rule-based-clusters) RiPP-like: TIGR03651<br>\n \n</div>\n<div class=\"focus-info\">\n \n\n \n <br>\n <span class=\"bold\">Pfam hits:</span><div class=\"collapser collapser-target-ctg16_113 collapser-level-none\"> </div><div class=\"collapser-content\">\n \n  PF01323.22 (DSBA-like thioredoxin domain): [39:196](score: 100.1, e-value: 1.4e-28)<br>\n \n </div><br>\n \n\n \n\n\n \n  <br>\n  <span class=\"bold\">Gene Ontology terms for Pfam domains:</span><div class=\"collapser collapser-target-ctg16_113 collapser-level-none\"> </div><div class=\"collapser-content\">\n  \n   PF01323.22: <a class='external-link' href='http://amigo.geneontology.org/amigo/term/GO:0016491' target='_blank'>GO:0016491</a>: oxidoreductase activity<br>\n  \n </div><br>\n \n</div>\n<div class=\"focus-urls\">\n <a class=\"wildcard-container\" data-wildcard-attrs=\"href\" href=\"http://blast.ncbi.nlm.nih.gov/Blast.cgi?PAGE=Proteins&PROGRAM=blastp&BLAST_PROGRAMS=blastp&QUERY=@!translation!@&LINK_LOC=protein&PAGE_TYPE=BlastSearch\" target=\"_blank\" data-locus=\"ctg16_113\">NCBI BlastP on this gene</a><br>\n <a href=\"http://www.ncbi.nlm.nih.gov/projects/sviewer/?Db=gene&amp;DbFrom=protein&amp;Cmd=Link&amp;noslider=1&amp;id=16&amp;from=111734&amp;to=124944\" target=\"_new\">View genomic context</a><br>\n \n \n \n \n</div>\n<div class=\"focus-clipboard\">\n AA sequence: <span class=\"clipboard-copy wildcard-container\" data-locus=\"ctg16_113\" data-wildcard-attrs=\"data-seq\" data-seq=\"@!translation!@\">Copy to clipboard</span><br>\n Nucleotide sequence: <span class=\"clipboard-copy wildcard-container\" data-locus=\"ctg16_113\" data-wildcard-attrs=\"data-seq\" data-seq=\"@!dna!@\">Copy to clipboard</span><br>\n</div>",
      "dna": "ATGAAAAAAATTTGGCTGGCGCTGGCTGGTATGATTCTGGCTTTCAGTGCATCCGCTGCCCAGATCACCGACGGTAAGCAGTATATTACCCTCGATAAGCCCGTTGCCGGTGAGCCGCAGGTGCTCGAGTTTTTCTCGTTCTACTGCCCGCACTGCTATCAGTTTGAAGAAGTTCTTCATGTGTCAGATAACGTGAAGAAAAAGCTGCCTGAAGGCGTCAAAATGACGAAATACCACGTTGAGTTCCTGGGTCCGTTAGGCAAGGATCTGACTCAGGCGTGGGCCGTTGCGATGGCGCTGGGTGTGGAAGATAAAATTACCGTGCCGATGTTTGAAGCGGTACAGAAAAACCAGACCGTCCAGACCGTGGCCGATATCCGTAAGGTCTTCGTTGACGCCGGCGTTAAAGGTGAAGATTACGATGCAGCCTGGAACAGCTTCGTGGTGAAATCCCTGGTGGCTCAGCAAGAGAAAGCCGCCGCTGATTTCCAGCTGCAGGGCGTGCCGGCTATGTACGTTAACGGTAAATACCAGCTTAACCCGCAGGGTATGGATACCAGCAACATGGACGCATTTGTTGCCCAGTATGCCGATGCCGTTAAGCAGCTCGTTGAGAAGAAATAA",
      "translation": "MKKIWLALAGMILAFSASAAQITDGKQYITLDKPVAGEPQVLEFFSFYCPHCYQFEEVLHVSDNVKKKLPEGVKMTKYHVEFLGPLGKDLTQAWAVAMALGVEDKITVPMFEAVQKNQTVQTVADIRKVFVDAGVKGEDYDAAWNSFVVKSLVAQQEKAAADFQLQGVPAMYVNGKYQLNPQGMDTSNMDAFVAQYADAVKQLVEKK",
      "product": ""
     },
     {
      "start": 122385,
      "end": 123371,
      "strand": -1,
      "locus_tag": "ctg16_114",
      "type": "biosynthetic-additional",
      "description": "<div class=\"focus-intro\">\n <strong><span class=\"serif\">ctg16_114</span></strong><br>\n \n <br>\n Locus tag: <span class=\"serif\">ctg16_114</span><br>\n Protein ID: <span class=\"serif\">None</span><br>\n Gene: <span class=\"serif\">None</span><br>\n \n Location: 122,385 - 123,371,\n (total: 987 nt)<br>\n <br>\n \n  biosynthetic-additional (rule-based-clusters) APH<br>\n \n</div>\n<div class=\"focus-info\">\n \n\n \n <br>\n <span class=\"bold\">Pfam hits:</span><div class=\"collapser collapser-target-ctg16_114 collapser-level-none\"> </div><div class=\"collapser-content\">\n \n  PF01636.25 (Phosphotransferase enzyme family): [31:256](score: 145.5, e-value: 2.4e-42)<br>\n \n </div><br>\n \n\n \n\n\n \n</div>\n<div class=\"focus-urls\">\n <a class=\"wildcard-container\" data-wildcard-attrs=\"href\" href=\"http://blast.ncbi.nlm.nih.gov/Blast.cgi?PAGE=Proteins&PROGRAM=blastp&BLAST_PROGRAMS=blastp&QUERY=@!translation!@&LINK_LOC=protein&PAGE_TYPE=BlastSearch\" target=\"_blank\" data-locus=\"ctg16_114\">NCBI BlastP on this gene</a><br>\n <a href=\"http://www.ncbi.nlm.nih.gov/projects/sviewer/?Db=gene&amp;DbFrom=protein&amp;Cmd=Link&amp;noslider=1&amp;id=16&amp;from=112385&amp;to=124944\" target=\"_new\">View genomic context</a><br>\n \n \n \n \n</div>\n<div class=\"focus-clipboard\">\n AA sequence: <span class=\"clipboard-copy wildcard-container\" data-locus=\"ctg16_114\" data-wildcard-attrs=\"data-seq\" data-seq=\"@!translation!@\">Copy to clipboard</span><br>\n Nucleotide sequence: <span class=\"clipboard-copy wildcard-container\" data-locus=\"ctg16_114\" data-wildcard-attrs=\"data-seq\" data-seq=\"@!dna!@\">Copy to clipboard</span><br>\n</div>",
      "dna": "ATGCACGATAAGGCTTTCACTTTTCAGACGCTTCACCCGGATACCATCATTGATGGCTTATTTGATCTGGGAATGCGGGTGGACTCCGGTCTCACACCGCTTAATAGCTATGAGAACCGGGTTTACCAGTTTCAGGACGAAGATCGTCGCCGCTATGTGGTGAAGTTCTATCGTCCTGAGCGTTGGTCAGCCCAACAAATCCTCGAAGAACATCAGTTTTCCCTCCAGCTCGTGCAGGACGAAGTCCCTGTAGCGGCGCCGTTGTCGTTTAACGACAGTACCCTTCATCAGCATCAGGGATTCTTTTTCGCCGTATTCCCAAGCCTGGGTGGACGTCAGTTTGAGGCGGATAACCTCGATCAGATGGAATGGGTTGGGCGCTACCTTGGCCGTCTGCATCAAACTGGACGCAAACAGCGTTTTGTCGCGCGTCCGGAGATAGGGACGAATGAGTATCTTCTTGAGCCACGCCAGGTCTTTGAGCTTTCCCCGCTGATACCTGCAGGTCTGAAAGAGGCTTTTCTCAGCGCTACCGATAAGCTGATTGATGCGGTAATGGCGCAATGGCACGGACGCGCCAATATTTTACGGTTACACGGTGATTGCCATGCGGGAAACATCCTCTGGCGCGATGGGCCACTGTTTGTTGATTTAGATGATTCACGTAATGGACCTGCTATCCAGGATCTGTGGATGTTGTTGAACGGCGATAAAGCCGAACAACGGATGCAGCTTGAGATGATCATTGAAGCGTATGAAGAGTTCAGCGCTTTCAATACCGATGAAATTGCCCTCATCGAACCTTTACGTGCAATGCGGTTAGTTTATTATCTGGCGTGGTTATTAAGGCGCTGGGAAGATCCCGCTTTTCCTAAAAACTTCCCGTGGTTAACCGGGGAAGATTACTGGCGCGGGCAGACAACAACTTTTCTTGAGCAGGTAAAGGTTCTGCAGGAACCGCCTCTTCAGTTAACGCCAATGTATTAA",
      "translation": "MHDKAFTFQTLHPDTIIDGLFDLGMRVDSGLTPLNSYENRVYQFQDEDRRRYVVKFYRPERWSAQQILEEHQFSLQLVQDEVPVAAPLSFNDSTLHQHQGFFFAVFPSLGGRQFEADNLDQMEWVGRYLGRLHQTGRKQRFVARPEIGTNEYLLEPRQVFELSPLIPAGLKEAFLSATDKLIDAVMAQWHGRANILRLHGDCHAGNILWRDGPLFVDLDDSRNGPAIQDLWMLLNGDKAEQRMQLEMIIEAYEEFSAFNTDEIALIEPLRAMRLVYYLAWLLRRWEDPAFPKNFPWLTGEDYWRGQTTTFLEQVKVLQEPPLQLTPMY",
      "product": ""
     },
     {
      "start": 123447,
      "end": 123716,
      "strand": -1,
      "locus_tag": "ctg16_115",
      "type": "other",
      "description": "<div class=\"focus-intro\">\n <strong><span class=\"serif\">ctg16_115</span></strong><br>\n \n <br>\n Locus tag: <span class=\"serif\">ctg16_115</span><br>\n Protein ID: <span class=\"serif\">None</span><br>\n Gene: <span class=\"serif\">None</span><br>\n \n Location: 123,447 - 123,716,\n (total: 270 nt)<br>\n <br>\n \n</div>\n<div class=\"focus-info\">\n \n\n \n <br>\n <span class=\"bold\">Pfam hits:</span><div class=\"collapser collapser-target-ctg16_115 collapser-level-none\"> </div><div class=\"collapser-content\">\n \n  PF06288.15 (Protein of unknown function (DUF1040)): [0:86](score: 154.3, e-value: 8.6e-46)<br>\n \n </div><br>\n \n\n \n\n\n \n</div>\n<div class=\"focus-urls\">\n <a class=\"wildcard-container\" data-wildcard-attrs=\"href\" href=\"http://blast.ncbi.nlm.nih.gov/Blast.cgi?PAGE=Proteins&PROGRAM=blastp&BLAST_PROGRAMS=blastp&QUERY=@!translation!@&LINK_LOC=protein&PAGE_TYPE=BlastSearch\" target=\"_blank\" data-locus=\"ctg16_115\">NCBI BlastP on this gene</a><br>\n <a href=\"http://www.ncbi.nlm.nih.gov/projects/sviewer/?Db=gene&amp;DbFrom=protein&amp;Cmd=Link&amp;noslider=1&amp;id=16&amp;from=113447&amp;to=124944\" target=\"_new\">View genomic context</a><br>\n \n \n \n \n</div>\n<div class=\"focus-clipboard\">\n AA sequence: <span class=\"clipboard-copy wildcard-container\" data-locus=\"ctg16_115\" data-wildcard-attrs=\"data-seq\" data-seq=\"@!translation!@\">Copy to clipboard</span><br>\n Nucleotide sequence: <span class=\"clipboard-copy wildcard-container\" data-locus=\"ctg16_115\" data-wildcard-attrs=\"data-seq\" data-seq=\"@!dna!@\">Copy to clipboard</span><br>\n</div>",
      "dna": "ATGAAATGTAAACGTCTGAATGAAGTCATTGAACTCCTCCAGCCAGCCTGGCAGAAAGAACCCGAGCTGAATTTAATGCAATTTTTGCAAAAACTGGCGAAAGAGGCCGGATACACCGGTGAGTTGAACGATCTCTCCGACGATATTCTGATTTATCATCTGAAGATGCGCGACTCGGCAAAAGAAGCCGTTATTCCCGGAATTCAGAAAGATTATGAAGAAGATTTTAAAACCGCGCTGCTACGCGCTCGCGGCGTGATTAAAGAGTAA",
      "translation": "MKCKRLNEVIELLQPAWQKEPELNLMQFLQKLAKEAGYTGELNDLSDDILIYHLKMRDSAKEAVIPGIQKDYEEDFKTALLRARGVIKE",
      "product": ""
     },
     {
      "start": 123788,
      "end": 124369,
      "strand": 1,
      "locus_tag": "ctg16_116",
      "type": "biosynthetic-additional",
      "description": "<div class=\"focus-intro\">\n <strong><span class=\"serif\">ctg16_116</span></strong><br>\n \n <br>\n Locus tag: <span class=\"serif\">ctg16_116</span><br>\n Protein ID: <span class=\"serif\">None</span><br>\n Gene: <span class=\"serif\">None</span><br>\n \n Location: 123,788 - 124,369,\n (total: 582 nt)<br>\n <br>\n \n  biosynthetic-additional (rule-based-clusters) NTP_transf_3<br>\n \n</div>\n<div class=\"focus-info\">\n \n\n \n <br>\n <span class=\"bold\">Pfam hits:</span><div class=\"collapser collapser-target-ctg16_116 collapser-level-none\"> </div><div class=\"collapser-content\">\n \n  PF12804.9 (MobA-like NTP transferase domain): [7:158](score: 106.3, e-value: 2.1e-30)<br>\n \n </div><br>\n \n\n \n <br>\n <span class=\"bold\">TIGRFam hits:</span><div class=\"collapser collapser-target-ctg16_116 collapser-level-none\"> </div><div class=\"collapser-content\">\n \n  TIGR02665 (molyb_mobA: molybdenum cofactor guanylyltransferase): [5:187](score: 219.9, e-value: 6.5e-66)<br>\n \n </div><br>\n \n\n\n \n</div>\n<div class=\"focus-urls\">\n <a class=\"wildcard-container\" data-wildcard-attrs=\"href\" href=\"http://blast.ncbi.nlm.nih.gov/Blast.cgi?PAGE=Proteins&PROGRAM=blastp&BLAST_PROGRAMS=blastp&QUERY=@!translation!@&LINK_LOC=protein&PAGE_TYPE=BlastSearch\" target=\"_blank\" data-locus=\"ctg16_116\">NCBI BlastP on this gene</a><br>\n <a href=\"http://www.ncbi.nlm.nih.gov/projects/sviewer/?Db=gene&amp;DbFrom=protein&amp;Cmd=Link&amp;noslider=1&amp;id=16&amp;from=113788&amp;to=124944\" target=\"_new\">View genomic context</a><br>\n \n \n \n \n</div>\n<div class=\"focus-clipboard\">\n AA sequence: <span class=\"clipboard-copy wildcard-container\" data-locus=\"ctg16_116\" data-wildcard-attrs=\"data-seq\" data-seq=\"@!translation!@\">Copy to clipboard</span><br>\n Nucleotide sequence: <span class=\"clipboard-copy wildcard-container\" data-locus=\"ctg16_116\" data-wildcard-attrs=\"data-seq\" data-seq=\"@!dna!@\">Copy to clipboard</span><br>\n</div>",
      "dna": "ATGCAGGGCAAGGTCATAACCGGCGTCGTGCTGGCGGGAGGAAGAGGCTCGCGCATGGGAGGAATAGATAAAGGATTACAGCTGCTGAAAGGTAAAGCCCTGTGGCGTCATGTCGCCGATGCGCTGCAGCCGCAGGTTACAAAGCTGGTAATTAGCGCTAACCGCAATCTTGATTGCTGGCGAAGCAGCGGCTACCCGATTATTACCGACTCTCTGAACGACTTTCCCGGGCCGTTGGCCGGCATGCTTTCCGTAATGCATCAGGTTGAGGGCGAGTGGTTTCTGTTTTGTCCCTGTGATACGCCATTTATCCCATCATTTCTGGCGACGCGCTTAATACAGCAGAGAAAATCCTCTCCAGCCGTTTGGGTACACGATGGTGAACGTGACCATCCGGCCATTGCTCTGGTGAATCGCGAGGCGATCGGCGAACTGGAAACGTATCTGGCCGCAGGAGAAAGACGGGTAATGGTATTTCTGCGCAAAATTGGCGGTCATAGCGTCGATTTTAGCGATGTAAAATCAGCATTTATTAACGTCAATACTCTCGACGATTTGCAACGTATGCAGGTGCCATCATGA",
      "translation": "MQGKVITGVVLAGGRGSRMGGIDKGLQLLKGKALWRHVADALQPQVTKLVISANRNLDCWRSSGYPIITDSLNDFPGPLAGMLSVMHQVEGEWFLFCPCDTPFIPSFLATRLIQQRKSSPAVWVHDGERDHPAIALVNREAIGELETYLAAGERRVMVFLRKIGGHSVDFSDVKSAFINVNTLDDLQRMQVPS",
      "product": ""
     },
     {
      "start": 124366,
      "end": 124884,
      "strand": 1,
      "locus_tag": "ctg16_117",
      "type": "other",
      "description": "<div class=\"focus-intro\">\n <strong><span class=\"serif\">ctg16_117</span></strong><br>\n \n <br>\n Locus tag: <span class=\"serif\">ctg16_117</span><br>\n Protein ID: <span class=\"serif\">None</span><br>\n Gene: <span class=\"serif\">None</span><br>\n \n Location: 124,366 - 124,884,\n (total: 519 nt)<br>\n <br>\n \n</div>\n<div class=\"focus-info\">\n \n\n \n <br>\n <span class=\"bold\">Pfam hits:</span><div class=\"collapser collapser-target-ctg16_117 collapser-level-none\"> </div><div class=\"collapser-content\">\n \n  PF03205.16 (Molybdopterin guanine dinucleotide synthesis protein B): [4:139](score: 162.9, e-value: 3.6e-48)<br>\n \n </div><br>\n \n\n \n <br>\n <span class=\"bold\">TIGRFam hits:</span><div class=\"collapser collapser-target-ctg16_117 collapser-level-none\"> </div><div class=\"collapser-content\">\n \n  TIGR00176 (mobB: molybdopterin-guanine dinucleotide biosynthesis protein B): [4:164](score: 173.3, e-value: 8.3e-52)<br>\n \n </div><br>\n \n\n\n \n  <br>\n  <span class=\"bold\">Gene Ontology terms for Pfam domains:</span><div class=\"collapser collapser-target-ctg16_117 collapser-level-none\"> </div><div class=\"collapser-content\">\n  \n   PF03205.16: <a class='external-link' href='http://amigo.geneontology.org/amigo/term/GO:0005525' target='_blank'>GO:0005525</a>: GTP binding<br>\n  \n   PF03205.16: <a class='external-link' href='http://amigo.geneontology.org/amigo/term/GO:0006777' target='_blank'>GO:0006777</a>: Mo-molybdopterin cofactor biosynthetic process<br>\n  \n </div><br>\n \n</div>\n<div class=\"focus-urls\">\n <a class=\"wildcard-container\" data-wildcard-attrs=\"href\" href=\"http://blast.ncbi.nlm.nih.gov/Blast.cgi?PAGE=Proteins&PROGRAM=blastp&BLAST_PROGRAMS=blastp&QUERY=@!translation!@&LINK_LOC=protein&PAGE_TYPE=BlastSearch\" target=\"_blank\" data-locus=\"ctg16_117\">NCBI BlastP on this gene</a><br>\n <a href=\"http://www.ncbi.nlm.nih.gov/projects/sviewer/?Db=gene&amp;DbFrom=protein&amp;Cmd=Link&amp;noslider=1&amp;id=16&amp;from=114366&amp;to=124944\" target=\"_new\">View genomic context</a><br>\n \n  <a href=\"knownclusterblast/region1/ctg16_117_mibig_hits.html\" target=\"_new\">MiBIG Hits</a><br>\n \n \n \n \n</div>\n<div class=\"focus-clipboard\">\n AA sequence: <span class=\"clipboard-copy wildcard-container\" data-locus=\"ctg16_117\" data-wildcard-attrs=\"data-seq\" data-seq=\"@!translation!@\">Copy to clipboard</span><br>\n Nucleotide sequence: <span class=\"clipboard-copy wildcard-container\" data-locus=\"ctg16_117\" data-wildcard-attrs=\"data-seq\" data-seq=\"@!dna!@\">Copy to clipboard</span><br>\n</div>",
      "dna": "ATGATCCCGCTTTTAGCCATCGCAGCCTGGAGCGGTACAGGTAAAACCACCCTACTGAAGTCGCTGATTCCGGCACTGCGCGCGGAAGGCTTACGGCCAGGGCTAATTAAACATACTCATCACGATATGGACGTGGATAAACCCGGTAAAGACAGCTATGAACTGCGTAAAGCCGGAGCGGCTCAGACGATTGTCGCCAGCTCCCAGCGTTGGGCATTAATGACGGAAACACCCGAAGAGCCTCCGCTGGATCTGGAATGGCTGGTTAGCCGAATGGATGCATCAACGTTAGATTTAGTCCTGGTTGAGGGTTTTAAGCATGAAGCTGTGCCCAAAATCCTGCTTTTTCGGCAAAACAGCGGACATAGTATTGAAGAATTAGCTTATGACGATGACGTGATTGCCATAGCCAGCGATACGCCGGTCGAGACGTCGCTTCCATTGTTAGATTTAAATGATGTCCCGCAAATAGCCGCTTTTATTATGCAGTGGTTAACGGGGTTTAACGAGGACCGATAG",
      "translation": "MIPLLAIAAWSGTGKTTLLKSLIPALRAEGLRPGLIKHTHHDMDVDKPGKDSYELRKAGAAQTIVASSQRWALMTETPEEPPLDLEWLVSRMDASTLDLVLVEGFKHEAVPKILLFRQNSGHSIEELAYDDDVIAIASDTPVETSLPLLDLNDVPQIAAFIMQWLTGFNEDR",
      "product": ""
     }
    ],
    "clusters": [
     {
      "start": 121733,
      "end": 122357,
      "tool": "rule-based-clusters",
      "neighbouring_start": 116733,
      "neighbouring_end": 124944,
      "product": "RiPP-like",
      "category": "RiPP",
      "height": 2,
      "kind": "protocluster",
      "prefix": ""
     }
    ],
    "sites": {
     "ttaCodons": [],
     "bindingSites": []
    },
    "type": "RiPP-like",
    "products": [
     "RiPP-like"
    ],
    "product_categories": [
     "RiPP"
    ],
    "cssClass": "RiPP RiPP-like",
    "anchor": "r16c1"
   }
  ]
 },
 {
  "length": 115415,
  "seq_id": "17",
  "regions": []
 },
 {
  "length": 114711,
  "seq_id": "18",
  "regions": []
 },
 {
  "length": 108535,
  "seq_id": "19",
  "regions": []
 },
 {
  "length": 104868,
  "seq_id": "20",
  "regions": [
   {
    "start": 76587,
    "end": 104868,
    "idx": 1,
    "orfs": [
     {
      "start": 77274,
      "end": 77867,
      "strand": -1,
      "locus_tag": "ctg20_67",
      "type": "regulatory",
      "description": "<div class=\"focus-intro\">\n <strong><span class=\"serif\">ctg20_67</span></strong><br>\n \n <br>\n Locus tag: <span class=\"serif\">ctg20_67</span><br>\n Protein ID: <span class=\"serif\">None</span><br>\n Gene: <span class=\"serif\">None</span><br>\n \n Location: 77,274 - 77,867,\n (total: 594 nt)<br>\n <br>\n \n  regulatory (smcogs) SMCOG1057:TetR family transcriptional regulator (Score: 129.9; E-value: 2.5e-39)<br>\n \n</div>\n<div class=\"focus-info\">\n \n\n \n <br>\n <span class=\"bold\">Pfam hits:</span><div class=\"collapser collapser-target-ctg20_67 collapser-level-none\"> </div><div class=\"collapser-content\">\n \n  PF00440.25 (Bacterial regulatory proteins, tetR family): [13:59](score: 52.5, e-value: 3.3e-14)<br>\n \n  PF13977.8 (BetI-type transcriptional repressor, C-terminal): [83:192](score: 101.9, e-value: 2.4e-29)<br>\n \n </div><br>\n \n\n \n <br>\n <span class=\"bold\">TIGRFam hits:</span><div class=\"collapser collapser-target-ctg20_67 collapser-level-none\"> </div><div class=\"collapser-content\">\n \n  TIGR03384 (betaine_BetI: transcriptional repressor BetI): [1:191](score: 258.5, e-value: 7.6e-78)<br>\n \n </div><br>\n \n\n\n \n  <br>\n  <span class=\"bold\">Gene Ontology terms for Pfam domains:</span><div class=\"collapser collapser-target-ctg20_67 collapser-level-none\"> </div><div class=\"collapser-content\">\n  \n   PF00440.25: <a class='external-link' href='http://amigo.geneontology.org/amigo/term/GO:0003677' target='_blank'>GO:0003677</a>: DNA binding<br>\n  \n </div><br>\n \n</div>\n<div class=\"focus-urls\">\n <a class=\"wildcard-container\" data-wildcard-attrs=\"href\" href=\"http://blast.ncbi.nlm.nih.gov/Blast.cgi?PAGE=Proteins&PROGRAM=blastp&BLAST_PROGRAMS=blastp&QUERY=@!translation!@&LINK_LOC=protein&PAGE_TYPE=BlastSearch\" target=\"_blank\" data-locus=\"ctg20_67\">NCBI BlastP on this gene</a><br>\n <a href=\"http://www.ncbi.nlm.nih.gov/projects/sviewer/?Db=gene&amp;DbFrom=protein&amp;Cmd=Link&amp;noslider=1&amp;id=20&amp;from=67274&amp;to=87867\" target=\"_new\">View genomic context</a><br>\n \n  <a href=\"knownclusterblast/region1/ctg20_67_mibig_hits.html\" target=\"_new\">MiBIG Hits</a><br>\n \n \n \n \n</div>\n<div class=\"focus-clipboard\">\n AA sequence: <span class=\"clipboard-copy wildcard-container\" data-locus=\"ctg20_67\" data-wildcard-attrs=\"data-seq\" data-seq=\"@!translation!@\">Copy to clipboard</span><br>\n Nucleotide sequence: <span class=\"clipboard-copy wildcard-container\" data-locus=\"ctg20_67\" data-wildcard-attrs=\"data-seq\" data-seq=\"@!dna!@\">Copy to clipboard</span><br>\n</div>",
      "dna": "ATGCCCAAACTGGGGATGCAACCGATACGGCAGCGGCAGCTGATTGACGCCACCCTGGCCGCCATCAATGAAGTGGGAATGCACGATGCCACCGTTGCGCAGATCGCCCGACGGGCTGGCGTATCGACCGGCATCATCAGCCACTATTTCAAAGATAAGAACGGCCTGCTGGAAGCGACGATGCGCGATATCACCGGCCAGCTGCGCCAGGCGGTGTTGAGCCGCCTGCACGCCCTGCCCGGCGCCGGCCCGCAGGAACGCCTGCGCGCCATCGTGGCGGGAAACTTCGACGACAGCCAGATAAGCAGCGCGGCAATGAAGGCCTGGCTCGCCTTTTGGGCCAGCAGCATGCATCAGCCGATGCTCTATCGCCTGCAGCAGGTCAGCAGCCGACGACTGCTGTCGAATATCGTCTATGAGTTTCAGCGCGCCCTGCCGCGCGAAGAGGCGCAGGAGGCCGGATACGGTCTCGCCGCGCTGATCGACGGGCTGTGGCTACGCGCGGCGCTGAGCGGTAAACCGCTGGATAAAGCCCGCGCCGAAACGCTCGCCGAGCACTTCATCAGCCAATATCTGCCACCGACTTCTCACTAA",
      "translation": "MPKLGMQPIRQRQLIDATLAAINEVGMHDATVAQIARRAGVSTGIISHYFKDKNGLLEATMRDITGQLRQAVLSRLHALPGAGPQERLRAIVAGNFDDSQISSAAMKAWLAFWASSMHQPMLYRLQQVSSRRLLSNIVYEFQRALPREEAQEAGYGLAALIDGLWLRAALSGKPLDKARAETLAEHFISQYLPPTSH",
      "product": ""
     },
     {
      "start": 77996,
      "end": 80029,
      "strand": 1,
      "locus_tag": "ctg20_68",
      "type": "other",
      "description": "<div class=\"focus-intro\">\n <strong><span class=\"serif\">ctg20_68</span></strong><br>\n \n <br>\n Locus tag: <span class=\"serif\">ctg20_68</span><br>\n Protein ID: <span class=\"serif\">None</span><br>\n Gene: <span class=\"serif\">None</span><br>\n \n Location: 77,996 - 80,029,\n (total: 2034 nt)<br>\n <br>\n \n</div>\n<div class=\"focus-info\">\n \n\n \n <br>\n <span class=\"bold\">Pfam hits:</span><div class=\"collapser collapser-target-ctg20_68 collapser-level-none\"> </div><div class=\"collapser-content\">\n \n  PF02028.19 (BCCT, betaine/carnitine/choline family transporter): [16:501](score: 582.2, e-value: 7.4e-175)<br>\n \n </div><br>\n \n\n \n <br>\n <span class=\"bold\">TIGRFam hits:</span><div class=\"collapser collapser-target-ctg20_68 collapser-level-none\"> </div><div class=\"collapser-content\">\n \n  TIGR00842 (bcct: transporter, betaine/carnitine/choline transporter (BCCT) family): [54:503](score: 602.2, e-value: 1.3e-181)<br>\n \n </div><br>\n \n\n\n \n  <br>\n  <span class=\"bold\">Gene Ontology terms for Pfam domains:</span><div class=\"collapser collapser-target-ctg20_68 collapser-level-none\"> </div><div class=\"collapser-content\">\n  \n   PF02028.19: <a class='external-link' href='http://amigo.geneontology.org/amigo/term/GO:0022857' target='_blank'>GO:0022857</a>: transmembrane transporter activity<br>\n  \n   PF02028.19: <a class='external-link' href='http://amigo.geneontology.org/amigo/term/GO:0071705' target='_blank'>GO:0071705</a>: nitrogen compound transport<br>\n  \n   PF02028.19: <a class='external-link' href='http://amigo.geneontology.org/amigo/term/GO:0016020' target='_blank'>GO:0016020</a>: membrane<br>\n  \n </div><br>\n \n</div>\n<div class=\"focus-urls\">\n <a class=\"wildcard-container\" data-wildcard-attrs=\"href\" href=\"http://blast.ncbi.nlm.nih.gov/Blast.cgi?PAGE=Proteins&PROGRAM=blastp&BLAST_PROGRAMS=blastp&QUERY=@!translation!@&LINK_LOC=protein&PAGE_TYPE=BlastSearch\" target=\"_blank\" data-locus=\"ctg20_68\">NCBI BlastP on this gene</a><br>\n <a href=\"http://www.ncbi.nlm.nih.gov/projects/sviewer/?Db=gene&amp;DbFrom=protein&amp;Cmd=Link&amp;noslider=1&amp;id=20&amp;from=67996&amp;to=90029\" target=\"_new\">View genomic context</a><br>\n \n \n \n \n</div>\n<div class=\"focus-clipboard\">\n AA sequence: <span class=\"clipboard-copy wildcard-container\" data-locus=\"ctg20_68\" data-wildcard-attrs=\"data-seq\" data-seq=\"@!translation!@\">Copy to clipboard</span><br>\n Nucleotide sequence: <span class=\"clipboard-copy wildcard-container\" data-locus=\"ctg20_68\" data-wildcard-attrs=\"data-seq\" data-seq=\"@!dna!@\">Copy to clipboard</span><br>\n</div>",
      "dna": "ATGACAGACCTTTCGCCGAGCAGAGAAAAGGACAAAATCAATCCGGTGGTTTTTTATACTTCCGCCGGACTGATTTTGTTGTTTTCCCTGATGACTCTCTTCTTCAGCGATTTTTCCGCGGCCTGGATTGGCCGTACCCTGAACTGGGTTTCCCGCACCTTTGGCTGGTACTATTTGCTCGCCGCGACGCTGTATATCGTGTTTGTTGTGTGCATCGCCTGCTCGCGTTTCGGTTCGGTGAAGCTCGGGCCGGAACATTCGAAGCCGGAGTTTAGCGTGCTCAGCTGGGCGGCAATGCTGTTCGCCGCCGGTATCGGTATCGACCTGATGTTCTTCTCCGTCGCCGAACCGGTGACCCAGTATATGCAGCCGCCGGAAGGGGCGGGGCAGACCATGGAGGCGGCGCGCCAGGCGATGGTGTGGACGCTGTTTCACTACGGGCTGACCGGCTGGTCGATGTATGCCCTGATGGGGATGGCGCTGGGATACTTTAGCTATCGTTATAATTTACCCCTGACCATCCGCTCCGCGCTCTATCCGATCTTCGGCAAAAAGATTAATGGCCCAATCGGCCACAGCGTGGATATCGCCGCCGTTATCGGCACCATTTTTGGTATCGCCACCACGCTCGGGATTGGCGTGGTGCAGCTAAACTACGGCCTCAACGTGCTGTTTGATATTCCGGACTCGCTGGGCGCGAAAGCGGCGCTGATCGTGCTGTCGGTCATTATCGCCACCATCTCCGTGACCTCCGGGGTGGATAAAGGCATTCGTATTCTTTCCGAGCTTAACGTGGTACTGGCCCTCGGGCTGATCCTGTTTGTCCTGTTTATGGGCGACACCGAGTTTCTGCTCAACGCGCTGGTGCTCAACGTTGGCGACTATGTGAATCGTTTTATGGGCATGACCCTGAACAGCTTCGCCTTCGATCGTCCGGTAGAGTGGATGAACAACTGGACCCTGTTCTTCTGGGCGTGGTGGGTGGCGTGGTCGCCGTTTGTCGGCCTGTTCCTGGCGCGTATTTCACGTGGACGCACCATTCGTCAGTTTGTGGTAGGAACGCTGATTATCCCGTTCACCTTTACCCTGCTGTGGCTGTCGGTGTTCGGCAATAGCGCGCTGTATGAAATCATCCACGGCAATGCGGCCTTCGCCGCCGAGGCGGTCGCCCACCCGGAGCGCGGCTTCTATAACCTGCTGGCGCAGTATCCGGCGTTTACCTTTAGCGCTTCGGTGGCGACGATTACCGGCCTGCTGTTCTATGTGACCTCCGCGGATTCCGGGGCGCTGGTGCTGGGTAACTTCACCTCGAAGCTGAAGGATATCAACAGCGATGCGCCAAACTGGCTGCGGATCTTCTGGTCGGTGGTTATCGGCCTGCTGACCCTCGGGATGCTGATGACTAACGGCATTTCCGCCCTGCAGAACGCGACGGTGATTATGGGGCTGCCGTTTAGCTTCGTGATCTTCTTCGTGATGGCGGGATTGTACAAGTCGCTGAAGGTCGAGGATTATCGCCGCGAGAGCGCCAACCGCGACACCGCTCCGCGACCGCTCGGCGTGCAGGATCGCCTGAGCTGGAAGAAGCGCCTGTCGCGGCTGATGAACTATCCCGGCACGCGCTATACCCGCCAGATGATGGAGACGGTGTGCTTCCCGGCGATGGAAGAGGTGGCGCAGGAGCTGAAGCTGCGCGGCGCTTACGTCGAGCTGAAAAGCCTGCCGCCGGAAGAGGGAGACAGCCTTGGCCATCTTGACCTGCTGGTGCATATGGGCGACGAGCAGAACTTTGTTTATCAGATCTGGCCGCAGCAGTACTCCATTCCCGGCTTTACCTACCGGGCGCGCAGCGGGAAGTCGACCTACTATCGTCTGGAGACCTTCCTGCTGGAAGGGAGTCAGGGCAACGACCTGATGGACTACAGCAAAGAGCAGGTCATTACCGATATTCTTGACCAGTACGAGCGTCATTTGAACTTTATCCATCTGCATCGCGAAGCGCCGGGCAACAGCGTGACCTTCCCCGGAATGTAG",
      "translation": "MTDLSPSREKDKINPVVFYTSAGLILLFSLMTLFFSDFSAAWIGRTLNWVSRTFGWYYLLAATLYIVFVVCIACSRFGSVKLGPEHSKPEFSVLSWAAMLFAAGIGIDLMFFSVAEPVTQYMQPPEGAGQTMEAARQAMVWTLFHYGLTGWSMYALMGMALGYFSYRYNLPLTIRSALYPIFGKKINGPIGHSVDIAAVIGTIFGIATTLGIGVVQLNYGLNVLFDIPDSLGAKAALIVLSVIIATISVTSGVDKGIRILSELNVVLALGLILFVLFMGDTEFLLNALVLNVGDYVNRFMGMTLNSFAFDRPVEWMNNWTLFFWAWWVAWSPFVGLFLARISRGRTIRQFVVGTLIIPFTFTLLWLSVFGNSALYEIIHGNAAFAAEAVAHPERGFYNLLAQYPAFTFSASVATITGLLFYVTSADSGALVLGNFTSKLKDINSDAPNWLRIFWSVVIGLLTLGMLMTNGISALQNATVIMGLPFSFVIFFVMAGLYKSLKVEDYRRESANRDTAPRPLGVQDRLSWKKRLSRLMNYPGTRYTRQMMETVCFPAMEEVAQELKLRGAYVELKSLPPEEGDSLGHLDLLVHMGDEQNFVYQIWPQQYSIPGFTYRARSGKSTYYRLETFLLEGSQGNDLMDYSKEQVITDILDQYERHLNFIHLHREAPGNSVTFPGM",
      "product": ""
     },
     {
      "start": 80252,
      "end": 80404,
      "strand": 1,
      "locus_tag": "ctg20_69",
      "type": "other",
      "description": "<div class=\"focus-intro\">\n <strong><span class=\"serif\">ctg20_69</span></strong><br>\n \n <br>\n Locus tag: <span class=\"serif\">ctg20_69</span><br>\n Protein ID: <span class=\"serif\">None</span><br>\n Gene: <span class=\"serif\">None</span><br>\n \n Location: 80,252 - 80,404,\n (total: 153 nt)<br>\n <br>\n \n</div>\n<div class=\"focus-info\">\n \n\n \n <br>\n <span class=\"bold\">Pfam hits:</span><div class=\"collapser collapser-target-ctg20_69 collapser-level-none\"> </div><div class=\"collapser-content\">\n \n  PF01848.18 (Hok/gef family): [4:46](score: 71.3, e-value: 4e-20)<br>\n \n </div><br>\n \n\n \n\n\n \n  <br>\n  <span class=\"bold\">Gene Ontology terms for Pfam domains:</span><div class=\"collapser collapser-target-ctg20_69 collapser-level-none\"> </div><div class=\"collapser-content\">\n  \n   PF01848.18: <a class='external-link' href='http://amigo.geneontology.org/amigo/term/GO:0016020' target='_blank'>GO:0016020</a>: membrane<br>\n  \n </div><br>\n \n</div>\n<div class=\"focus-urls\">\n <a class=\"wildcard-container\" data-wildcard-attrs=\"href\" href=\"http://blast.ncbi.nlm.nih.gov/Blast.cgi?PAGE=Proteins&PROGRAM=blastp&BLAST_PROGRAMS=blastp&QUERY=@!translation!@&LINK_LOC=protein&PAGE_TYPE=BlastSearch\" target=\"_blank\" data-locus=\"ctg20_69\">NCBI BlastP on this gene</a><br>\n <a href=\"http://www.ncbi.nlm.nih.gov/projects/sviewer/?Db=gene&amp;DbFrom=protein&amp;Cmd=Link&amp;noslider=1&amp;id=20&amp;from=70252&amp;to=90404\" target=\"_new\">View genomic context</a><br>\n \n \n \n \n</div>\n<div class=\"focus-clipboard\">\n AA sequence: <span class=\"clipboard-copy wildcard-container\" data-locus=\"ctg20_69\" data-wildcard-attrs=\"data-seq\" data-seq=\"@!translation!@\">Copy to clipboard</span><br>\n Nucleotide sequence: <span class=\"clipboard-copy wildcard-container\" data-locus=\"ctg20_69\" data-wildcard-attrs=\"data-seq\" data-seq=\"@!dna!@\">Copy to clipboard</span><br>\n</div>",
      "dna": "ATGCTGACAAAATACGCCCTGGTGGCAATCATCGTGCTGTGTCTGACAGCGCTGGGATTGACGTTAATGGTGCGCGATTCGCTGTGCGAGCTGAGCATCAAAGAACGTAGTATGGAGTTCAAGGCCGTTCTCGCTTACGAAACGAAGAAGTAG",
      "translation": "MLTKYALVAIIVLCLTALGLTLMVRDSLCELSIKERSMEFKAVLAYETKK",
      "product": ""
     },
     {
      "start": 80599,
      "end": 81384,
      "strand": -1,
      "locus_tag": "ctg20_70",
      "type": "biosynthetic-additional",
      "description": "<div class=\"focus-intro\">\n <strong><span class=\"serif\">ctg20_70</span></strong><br>\n \n <br>\n Locus tag: <span class=\"serif\">ctg20_70</span><br>\n Protein ID: <span class=\"serif\">None</span><br>\n Gene: <span class=\"serif\">None</span><br>\n \n Location: 80,599 - 81,384,\n (total: 786 nt)<br>\n <br>\n \n  biosynthetic-additional (rule-based-clusters) adh_short<br>\n \n  biosynthetic-additional (smcogs) SMCOG1001:short-chain dehydrogenase/reductase SDR (Score: 230.3; E-value: 4.1e-70)<br>\n \n</div>\n<div class=\"focus-info\">\n \n\n \n <br>\n <span class=\"bold\">Pfam hits:</span><div class=\"collapser collapser-target-ctg20_70 collapser-level-none\"> </div><div class=\"collapser-content\">\n \n  PF13561.8 (Enoyl-(Acyl carrier protein) reductase): [21:258](score: 228.0, e-value: 1.2e-67)<br>\n \n </div><br>\n \n\n \n\n\n \n</div>\n<div class=\"focus-urls\">\n <a class=\"wildcard-container\" data-wildcard-attrs=\"href\" href=\"http://blast.ncbi.nlm.nih.gov/Blast.cgi?PAGE=Proteins&PROGRAM=blastp&BLAST_PROGRAMS=blastp&QUERY=@!translation!@&LINK_LOC=protein&PAGE_TYPE=BlastSearch\" target=\"_blank\" data-locus=\"ctg20_70\">NCBI BlastP on this gene</a><br>\n <a href=\"http://www.ncbi.nlm.nih.gov/projects/sviewer/?Db=gene&amp;DbFrom=protein&amp;Cmd=Link&amp;noslider=1&amp;id=20&amp;from=70599&amp;to=91384\" target=\"_new\">View genomic context</a><br>\n \n  <a href=\"knownclusterblast/region1/ctg20_70_mibig_hits.html\" target=\"_new\">MiBIG Hits</a><br>\n \n \n \n \n</div>\n<div class=\"focus-clipboard\">\n AA sequence: <span class=\"clipboard-copy wildcard-container\" data-locus=\"ctg20_70\" data-wildcard-attrs=\"data-seq\" data-seq=\"@!translation!@\">Copy to clipboard</span><br>\n Nucleotide sequence: <span class=\"clipboard-copy wildcard-container\" data-locus=\"ctg20_70\" data-wildcard-attrs=\"data-seq\" data-seq=\"@!dna!@\">Copy to clipboard</span><br>\n</div>",
      "dna": "ATGATCGCAAAAGATTTTGCCCAACAGCTGTTTAACCTGCAGGACCGCGTGGCCTTTGTCACCGGCGCGGGCAGCGGCATCGGCCAGATGATTGCTTACGGGCTCGCCAGCGCGGGGGCTCGGGTCGTCTGCTTCGATCTCCGCGAAGACGGCGGCCTCGCCGAAACCGTCAAAAATATTGAAGCCATCGGCGGAGAGGCCTGCTACTACACCGGTGATGTGCGCCAGCTTAGCGACCTACGCGCCGGCGTGGCATTAGCGAAAAGCCGCTTTGGCCGCCTCGATATAGCCGTCAACGCCGCCGGGATTGCCAACGCCAATCCGGCGCTGGAGATGGAAACCGAGCAGTGGCAGCGGGTTATCGATATTAACCTGACCGGCGTGTGGAACTCCTGCAAAGCGGAAGCCGAACTGATGCAGGAAACGGGCGGCGGTTCGATTATTAATATCGCCTCGATGTCCGGCATTATTGTTAACCGCGGTCTCGATCAGGCGCACTACAACTGCTCTAAAGCGGGCGTTATCCACCTGTCAAAAAGCCTGGCGATGGAGTGGATCGGCAAAGGGATTCGGGTCAACTCCATCAGCCCCGGCTATACCGCCACGCCGATGAACACCCGCCCTGAGATGGTTCATCAGACCCGCGAATTCGAAAGCCAGACGCCGATCCAGCGTATGGCGAAGGTTGAGGAGATGGCCGGCCCGGCGCTGTTCCTCGCCAGCGATGCCGCCTCGTTCTGCACCGGCGTTGACCTGGTGGTTGATGGTGGTTTTGTCTGCTGGTAG",
      "translation": "MIAKDFAQQLFNLQDRVAFVTGAGSGIGQMIAYGLASAGARVVCFDLREDGGLAETVKNIEAIGGEACYYTGDVRQLSDLRAGVALAKSRFGRLDIAVNAAGIANANPALEMETEQWQRVIDINLTGVWNSCKAEAELMQETGGGSIINIASMSGIIVNRGLDQAHYNCSKAGVIHLSKSLAMEWIGKGIRVNSISPGYTATPMNTRPEMVHQTREFESQTPIQRMAKVEEMAGPALFLASDAASFCTGVDLVVDGGFVCW",
      "product": ""
     },
     {
      "start": 81564,
      "end": 82361,
      "strand": -1,
      "locus_tag": "ctg20_71",
      "type": "biosynthetic-additional",
      "description": "<div class=\"focus-intro\">\n <strong><span class=\"serif\">ctg20_71</span></strong><br>\n \n <br>\n Locus tag: <span class=\"serif\">ctg20_71</span><br>\n Protein ID: <span class=\"serif\">None</span><br>\n Gene: <span class=\"serif\">None</span><br>\n \n Location: 81,564 - 82,361,\n (total: 798 nt)<br>\n <br>\n \n  biosynthetic-additional (rule-based-clusters) adh_short<br>\n \n  biosynthetic-additional (smcogs) SMCOG1001:short-chain dehydrogenase/reductase SDR (Score: 240; E-value: 4.5e-73)<br>\n \n</div>\n<div class=\"focus-info\">\n \n\n \n <br>\n <span class=\"bold\">Pfam hits:</span><div class=\"collapser collapser-target-ctg20_71 collapser-level-none\"> </div><div class=\"collapser-content\">\n \n  PF13561.8 (Enoyl-(Acyl carrier protein) reductase): [13:262](score: 216.9, e-value: 3e-64)<br>\n \n </div><br>\n \n\n \n\n\n \n</div>\n<div class=\"focus-urls\">\n <a class=\"wildcard-container\" data-wildcard-attrs=\"href\" href=\"http://blast.ncbi.nlm.nih.gov/Blast.cgi?PAGE=Proteins&PROGRAM=blastp&BLAST_PROGRAMS=blastp&QUERY=@!translation!@&LINK_LOC=protein&PAGE_TYPE=BlastSearch\" target=\"_blank\" data-locus=\"ctg20_71\">NCBI BlastP on this gene</a><br>\n <a href=\"http://www.ncbi.nlm.nih.gov/projects/sviewer/?Db=gene&amp;DbFrom=protein&amp;Cmd=Link&amp;noslider=1&amp;id=20&amp;from=71564&amp;to=92361\" target=\"_new\">View genomic context</a><br>\n \n  <a href=\"knownclusterblast/region1/ctg20_71_mibig_hits.html\" target=\"_new\">MiBIG Hits</a><br>\n \n \n \n \n</div>\n<div class=\"focus-clipboard\">\n AA sequence: <span class=\"clipboard-copy wildcard-container\" data-locus=\"ctg20_71\" data-wildcard-attrs=\"data-seq\" data-seq=\"@!translation!@\">Copy to clipboard</span><br>\n Nucleotide sequence: <span class=\"clipboard-copy wildcard-container\" data-locus=\"ctg20_71\" data-wildcard-attrs=\"data-seq\" data-seq=\"@!dna!@\">Copy to clipboard</span><br>\n</div>",
      "dna": "ATGCAAAGAAATTTCCACAACAAAACGGTTGTTATCACCGGCGCCTGCCGCGGAATTGGTGCCGGTATTGCCGAGCGCTTTGCGCGCGACGGCGCGAATCTGGTGATGGTCTCTAACGCCGAGCGCGTCCACGAAACGGCGGAAACCCTCCGCCAGCGCTACCAGGCCGACATCCTGTCGTTACAGGTTGATGTGACCGACGAAGCGCAGGTGCAGTCGCTGTACGAGCAGGCGGCAGCGCGTTTCGGCACCATCGACGTCTCTATCCAGAACGCAGGCGTGATCACCATCGACTATTACGATCGCATGCCGAAAGCCGACTTTGAAAAAGTGCTCGCCGTTAACACCACCGGCGTCTGGCTGTGCTGCCGCGAAGCCGCCAAATATATGGTCAAGCAGAACCACGGTAGCCTGATCAACACCTCTTCCGGCCAGGGTCGTCAGGGCTTTATCTACACCCCGCACTATGCCGCCAGCAAAATGGGCGTGATCGGCATCACCCAAAGCCTGGCGCACGAGCTGGCGCCGTGGAATATCACCGTTAACGCCTTCTGTCCGGGCATTATCGAAAGCGAGATGTGGGATTACAACGACCGCGTCTGGGGCGAAATCCTCAGCACCGAGCAGAAGCGCTACGGTAAAGGCGAGCTGATGGCGGAGTGGGTCGAAGGCATTCCGATGAAGCGCGCCGGCAAACCGGAAGACGTTGCCGGGCTGGTGGCGTTTCTCGCCTCCGACGACGCGCGCTACCTCACCGGGCAGACCATCAATATCGATGGCGGCTTGATTATGTCGTAA",
      "translation": "MQRNFHNKTVVITGACRGIGAGIAERFARDGANLVMVSNAERVHETAETLRQRYQADILSLQVDVTDEAQVQSLYEQAAARFGTIDVSIQNAGVITIDYYDRMPKADFEKVLAVNTTGVWLCCREAAKYMVKQNHGSLINTSSGQGRQGFIYTPHYAASKMGVIGITQSLAHELAPWNITVNAFCPGIIESEMWDYNDRVWGEILSTEQKRYGKGELMAEWVEGIPMKRAGKPEDVAGLVAFLASDDARYLTGQTINIDGGLIMS",
      "product": ""
     },
     {
      "start": 82422,
      "end": 83477,
      "strand": -1,
      "locus_tag": "ctg20_72",
      "type": "transport",
      "description": "<div class=\"focus-intro\">\n <strong><span class=\"serif\">ctg20_72</span></strong><br>\n \n <br>\n Locus tag: <span class=\"serif\">ctg20_72</span><br>\n Protein ID: <span class=\"serif\">None</span><br>\n Gene: <span class=\"serif\">None</span><br>\n \n Location: 82,422 - 83,477,\n (total: 1056 nt)<br>\n <br>\n \n  transport (smcogs) SMCOG1113:inner-membrane translocator (Score: 332.6; E-value: 3.9e-101)<br>\n \n</div>\n<div class=\"focus-info\">\n \n\n \n <br>\n <span class=\"bold\">Pfam hits:</span><div class=\"collapser collapser-target-ctg20_72 collapser-level-none\"> </div><div class=\"collapser-content\">\n \n  PF02653.18 (Branched-chain amino acid transport system / permease component): [45:319](score: 120.8, e-value: 5.9e-35)<br>\n \n </div><br>\n \n\n \n\n\n \n  <br>\n  <span class=\"bold\">Gene Ontology terms for Pfam domains:</span><div class=\"collapser collapser-target-ctg20_72 collapser-level-none\"> </div><div class=\"collapser-content\">\n  \n   PF02653.18: <a class='external-link' href='http://amigo.geneontology.org/amigo/term/GO:0022857' target='_blank'>GO:0022857</a>: transmembrane transporter activity<br>\n  \n   PF02653.18: <a class='external-link' href='http://amigo.geneontology.org/amigo/term/GO:0055085' target='_blank'>GO:0055085</a>: transmembrane transport<br>\n  \n   PF02653.18: <a class='external-link' href='http://amigo.geneontology.org/amigo/term/GO:0016020' target='_blank'>GO:0016020</a>: membrane<br>\n  \n </div><br>\n \n</div>\n<div class=\"focus-urls\">\n <a class=\"wildcard-container\" data-wildcard-attrs=\"href\" href=\"http://blast.ncbi.nlm.nih.gov/Blast.cgi?PAGE=Proteins&PROGRAM=blastp&BLAST_PROGRAMS=blastp&QUERY=@!translation!@&LINK_LOC=protein&PAGE_TYPE=BlastSearch\" target=\"_blank\" data-locus=\"ctg20_72\">NCBI BlastP on this gene</a><br>\n <a href=\"http://www.ncbi.nlm.nih.gov/projects/sviewer/?Db=gene&amp;DbFrom=protein&amp;Cmd=Link&amp;noslider=1&amp;id=20&amp;from=72422&amp;to=93477\" target=\"_new\">View genomic context</a><br>\n \n  <a href=\"knownclusterblast/region1/ctg20_72_mibig_hits.html\" target=\"_new\">MiBIG Hits</a><br>\n \n \n  <a href=\"http://blast.jcvi.org/er-blast/index.cgi?project=transporter;program=blastp;database=pub/transporter.pep;sequence=sequence%%0AMNQKYMIYMYLLKARTFIALLLVIAFFSVMVPNFLTTSNLLIMTQHVAITGLLAIGMTLVILTGGIDLSVGAVAGICGMVAGALLTNGLPLWNGSVIFFNVPEVILCVALFGVLVGFVNGAVITRFGVAPFICTLGMMYVARGSALLFNDGSTYPNLNGMEALGNTGFSTLGSGTLLGIYLPIWLMIGFLLLGYWLTTKTPLGRYIYAIGGNESAARLAGVPIVKAKIFVYAFSGLCSAFVGLIVASQLQTAHPMTGNMFEMDAIGATVLGGTALAGGRGRVTGSIIGAFVIVFLADGMVMMGVSDFWQMVIKGVVIVTAVVVDQFQQKLQNKVILMRRHEEKLAAAGATS\" target=\"_new\">TransportDB BLAST on this gene</a><br>\n \n \n \n</div>\n<div class=\"focus-clipboard\">\n AA sequence: <span class=\"clipboard-copy wildcard-container\" data-locus=\"ctg20_72\" data-wildcard-attrs=\"data-seq\" data-seq=\"@!translation!@\">Copy to clipboard</span><br>\n Nucleotide sequence: <span class=\"clipboard-copy wildcard-container\" data-locus=\"ctg20_72\" data-wildcard-attrs=\"data-seq\" data-seq=\"@!dna!@\">Copy to clipboard</span><br>\n</div>",
      "dna": "ATGAACCAGAAATATATGATTTATATGTACCTGCTGAAGGCCAGAACGTTCATCGCTCTGCTGCTGGTTATCGCGTTCTTCAGCGTGATGGTACCGAATTTCCTGACCACATCTAACCTGCTGATTATGACCCAGCACGTGGCCATCACCGGCCTGCTGGCCATCGGCATGACGCTGGTTATCCTGACGGGCGGTATCGACCTCTCCGTCGGCGCCGTGGCCGGCATCTGCGGCATGGTGGCCGGGGCGCTGTTAACCAACGGCCTGCCCTTATGGAACGGCAGCGTTATCTTCTTCAACGTACCGGAAGTTATCCTCTGCGTGGCGCTCTTCGGCGTGCTGGTTGGCTTCGTTAACGGCGCGGTCATCACCCGCTTCGGCGTCGCGCCCTTTATCTGCACCCTGGGCATGATGTATGTCGCCAGAGGCTCGGCGCTGCTGTTCAACGACGGCAGTACCTACCCCAACCTCAACGGCATGGAAGCGCTGGGCAACACCGGTTTCTCCACCCTGGGATCCGGGACGCTGTTGGGCATCTATTTGCCAATCTGGCTGATGATCGGCTTCCTGCTGCTGGGCTACTGGCTGACCACCAAAACCCCGCTGGGCCGCTATATCTACGCTATCGGCGGTAACGAATCCGCCGCACGCCTGGCCGGCGTGCCTATCGTCAAGGCAAAAATCTTCGTTTACGCCTTCTCCGGCCTGTGCTCAGCGTTCGTCGGCCTTATCGTCGCCTCGCAGCTGCAAACCGCGCACCCGATGACCGGCAATATGTTCGAAATGGACGCCATTGGTGCCACCGTGCTCGGCGGAACCGCGCTGGCGGGCGGTCGCGGTCGGGTGACCGGGTCAATCATTGGCGCGTTCGTCATCGTCTTCCTCGCCGACGGCATGGTGATGATGGGGGTCAGCGATTTCTGGCAGATGGTCATTAAGGGGGTGGTTATCGTCACCGCCGTCGTCGTCGACCAGTTCCAGCAGAAACTGCAGAACAAAGTCATCCTGATGCGCCGCCATGAGGAGAAGCTGGCGGCGGCAGGCGCCACCAGTTAA",
      "translation": "MNQKYMIYMYLLKARTFIALLLVIAFFSVMVPNFLTTSNLLIMTQHVAITGLLAIGMTLVILTGGIDLSVGAVAGICGMVAGALLTNGLPLWNGSVIFFNVPEVILCVALFGVLVGFVNGAVITRFGVAPFICTLGMMYVARGSALLFNDGSTYPNLNGMEALGNTGFSTLGSGTLLGIYLPIWLMIGFLLLGYWLTTKTPLGRYIYAIGGNESAARLAGVPIVKAKIFVYAFSGLCSAFVGLIVASQLQTAHPMTGNMFEMDAIGATVLGGTALAGGRGRVTGSIIGAFVIVFLADGMVMMGVSDFWQMVIKGVVIVTAVVVDQFQQKLQNKVILMRRHEEKLAAAGATS",
      "product": ""
     },
     {
      "start": 83495,
      "end": 85039,
      "strand": -1,
      "locus_tag": "ctg20_73",
      "type": "transport",
      "description": "<div class=\"focus-intro\">\n <strong><span class=\"serif\">ctg20_73</span></strong><br>\n \n <br>\n Locus tag: <span class=\"serif\">ctg20_73</span><br>\n Protein ID: <span class=\"serif\">None</span><br>\n Gene: <span class=\"serif\">None</span><br>\n \n Location: 83,495 - 85,039,\n (total: 1545 nt)<br>\n <br>\n \n  transport (smcogs) SMCOG1000:ABC transporter ATP-binding protein (Score: 138.4; E-value: 5.3e-42)<br>\n \n</div>\n<div class=\"focus-info\">\n \n\n \n <br>\n <span class=\"bold\">Pfam hits:</span><div class=\"collapser collapser-target-ctg20_73 collapser-level-none\"> </div><div class=\"collapser-content\">\n \n  PF00005.29 (ABC transporter): [32:182](score: 101.2, e-value: 7.2e-29)<br>\n \n  PF00005.29 (ABC transporter): [284:442](score: 79.3, e-value: 4.1e-22)<br>\n \n </div><br>\n \n\n \n\n\n \n  <br>\n  <span class=\"bold\">Gene Ontology terms for Pfam domains:</span><div class=\"collapser collapser-target-ctg20_73 collapser-level-none\"> </div><div class=\"collapser-content\">\n  \n   PF00005.29: <a class='external-link' href='http://amigo.geneontology.org/amigo/term/GO:0005524' target='_blank'>GO:0005524</a>: ATP binding<br>\n  \n </div><br>\n \n</div>\n<div class=\"focus-urls\">\n <a class=\"wildcard-container\" data-wildcard-attrs=\"href\" href=\"http://blast.ncbi.nlm.nih.gov/Blast.cgi?PAGE=Proteins&PROGRAM=blastp&BLAST_PROGRAMS=blastp&QUERY=@!translation!@&LINK_LOC=protein&PAGE_TYPE=BlastSearch\" target=\"_blank\" data-locus=\"ctg20_73\">NCBI BlastP on this gene</a><br>\n <a href=\"http://www.ncbi.nlm.nih.gov/projects/sviewer/?Db=gene&amp;DbFrom=protein&amp;Cmd=Link&amp;noslider=1&amp;id=20&amp;from=73495&amp;to=95039\" target=\"_new\">View genomic context</a><br>\n \n  <a href=\"knownclusterblast/region1/ctg20_73_mibig_hits.html\" target=\"_new\">MiBIG Hits</a><br>\n \n \n  <a href=\"http://blast.jcvi.org/er-blast/index.cgi?project=transporter;program=blastp;database=pub/transporter.pep;sequence=sequence%%0AMQRQELVNSQPVDSEVIIETRELSRVYPGVVALDSVNYRVYRNKVNVLIGENGAGKSTMMKMLAGVETPSSGQIILDGAPVTLSSTHQAEKQGISIIFQELNLFPNMNVMDNIFMANEFFQKGKINEKYQYELAKSLLERLELNVDPYTQLGELGIGHQQLVEIARALSKDTRVLIMDEPTSALSQSEVKILFNVIEQLKRRGVTIIYISHRLEELMEIGDHITIFRDGRFISEREVSDASIPWIIEQMVGDKKKHFDYRPAPKGEAVLAVEGLTALHPSGGYKLNDVTFTLSKGEVIGIYGLLGAGRTELFKGLVGLMPCQSGNVHLNGENIEKAPFQARLKKGLALVPEDRQGEGVVQMMSIQSNMTLSDFSLQGFRRAWKWLNPQKEIACVKEMIRELAIKVSDPDLPVTSLSGGNQQKVVLGKALMTKPEVVFLDEPTRGIDVGAKTDVYHLIGKMAQQGLAVMFSSSELDEVMALADRILVMADGRITADLPRHAVTREKLIAASTPQD\" target=\"_new\">TransportDB BLAST on this gene</a><br>\n \n \n \n</div>\n<div class=\"focus-clipboard\">\n AA sequence: <span class=\"clipboard-copy wildcard-container\" data-locus=\"ctg20_73\" data-wildcard-attrs=\"data-seq\" data-seq=\"@!translation!@\">Copy to clipboard</span><br>\n Nucleotide sequence: <span class=\"clipboard-copy wildcard-container\" data-locus=\"ctg20_73\" data-wildcard-attrs=\"data-seq\" data-seq=\"@!dna!@\">Copy to clipboard</span><br>\n</div>",
      "dna": "ATGCAGCGGCAAGAACTCGTCAATTCCCAACCAGTCGACTCTGAAGTTATTATCGAAACTCGCGAATTATCTCGCGTTTATCCGGGCGTTGTCGCCTTAGATAGCGTGAATTACCGGGTCTATCGAAATAAAGTAAACGTTCTGATCGGTGAAAATGGTGCGGGTAAATCCACCATGATGAAAATGCTTGCTGGCGTTGAAACACCCTCTTCCGGTCAAATTATTCTTGATGGCGCCCCGGTGACCCTTAGCTCGACGCACCAGGCTGAAAAGCAGGGAATCAGCATCATTTTTCAGGAATTAAATTTATTCCCGAATATGAACGTCATGGATAATATTTTTATGGCTAACGAATTCTTTCAAAAAGGGAAGATTAACGAAAAATATCAATATGAGTTAGCCAAATCATTACTGGAAAGACTGGAGCTGAATGTCGATCCCTACACCCAGCTTGGCGAATTAGGCATTGGCCATCAGCAGCTGGTGGAAATTGCGCGCGCGCTTTCTAAGGACACCCGGGTATTAATTATGGATGAACCCACTTCCGCGCTCAGCCAGTCGGAAGTCAAAATCCTGTTTAACGTGATCGAACAGCTTAAACGCCGCGGCGTCACCATTATCTATATTTCCCACCGTCTGGAAGAGCTGATGGAAATTGGCGACCACATCACTATTTTCCGCGACGGGCGCTTTATCAGCGAGCGCGAGGTCAGCGACGCCAGTATTCCGTGGATTATCGAACAGATGGTCGGCGATAAGAAAAAACATTTCGACTACCGGCCGGCGCCGAAAGGCGAAGCGGTCCTTGCCGTTGAAGGCCTGACGGCGCTGCACCCCAGCGGCGGCTATAAGCTCAACGATGTGACCTTTACCTTAAGTAAGGGAGAAGTGATCGGCATCTACGGCCTGCTCGGCGCCGGACGCACGGAGCTGTTTAAAGGTCTGGTCGGCCTGATGCCCTGCCAGAGCGGTAACGTCCATCTCAACGGCGAAAATATCGAAAAGGCCCCGTTCCAGGCGCGGCTGAAAAAAGGGCTGGCGCTGGTGCCTGAAGACCGTCAGGGCGAAGGCGTGGTGCAGATGATGTCGATTCAATCGAATATGACCTTATCCGATTTCAGCCTGCAGGGATTTCGCCGGGCGTGGAAATGGCTGAATCCGCAGAAAGAAATCGCCTGCGTCAAAGAGATGATTCGCGAACTGGCAATCAAGGTGAGCGACCCCGATCTGCCTGTCACCTCGCTCAGCGGCGGCAACCAACAAAAGGTGGTGCTCGGCAAGGCGTTGATGACGAAGCCGGAAGTGGTGTTTCTCGATGAGCCCACTCGCGGTATCGACGTCGGCGCGAAAACCGACGTTTATCATCTGATCGGCAAAATGGCCCAGCAGGGTCTGGCAGTGATGTTCTCTTCATCGGAGCTGGATGAAGTGATGGCGCTGGCGGATCGCATCCTGGTCATGGCCGACGGTCGGATTACCGCCGATTTACCGCGTCATGCGGTGACCCGCGAAAAATTAATCGCGGCTTCAACACCTCAAGATTAA",
      "translation": "MQRQELVNSQPVDSEVIIETRELSRVYPGVVALDSVNYRVYRNKVNVLIGENGAGKSTMMKMLAGVETPSSGQIILDGAPVTLSSTHQAEKQGISIIFQELNLFPNMNVMDNIFMANEFFQKGKINEKYQYELAKSLLERLELNVDPYTQLGELGIGHQQLVEIARALSKDTRVLIMDEPTSALSQSEVKILFNVIEQLKRRGVTIIYISHRLEELMEIGDHITIFRDGRFISEREVSDASIPWIIEQMVGDKKKHFDYRPAPKGEAVLAVEGLTALHPSGGYKLNDVTFTLSKGEVIGIYGLLGAGRTELFKGLVGLMPCQSGNVHLNGENIEKAPFQARLKKGLALVPEDRQGEGVVQMMSIQSNMTLSDFSLQGFRRAWKWLNPQKEIACVKEMIRELAIKVSDPDLPVTSLSGGNQQKVVLGKALMTKPEVVFLDEPTRGIDVGAKTDVYHLIGKMAQQGLAVMFSSSELDEVMALADRILVMADGRITADLPRHAVTREKLIAASTPQD",
      "product": ""
     },
     {
      "start": 85041,
      "end": 85661,
      "strand": -1,
      "locus_tag": "ctg20_74",
      "type": "other",
      "description": "<div class=\"focus-intro\">\n <strong><span class=\"serif\">ctg20_74</span></strong><br>\n \n <br>\n Locus tag: <span class=\"serif\">ctg20_74</span><br>\n Protein ID: <span class=\"serif\">None</span><br>\n Gene: <span class=\"serif\">None</span><br>\n \n Location: 85,041 - 85,661,\n (total: 621 nt)<br>\n <br>\n \n</div>\n<div class=\"focus-info\">\n \n\n \n <br>\n <span class=\"bold\">Pfam hits:</span><div class=\"collapser collapser-target-ctg20_74 collapser-level-none\"> </div><div class=\"collapser-content\">\n \n  PF10054.11 (Predicted periplasmic lipoprotein (DUF2291)): [8:200](score: 163.1, e-value: 6.8e-48)<br>\n \n </div><br>\n \n\n \n\n\n \n</div>\n<div class=\"focus-urls\">\n <a class=\"wildcard-container\" data-wildcard-attrs=\"href\" href=\"http://blast.ncbi.nlm.nih.gov/Blast.cgi?PAGE=Proteins&PROGRAM=blastp&BLAST_PROGRAMS=blastp&QUERY=@!translation!@&LINK_LOC=protein&PAGE_TYPE=BlastSearch\" target=\"_blank\" data-locus=\"ctg20_74\">NCBI BlastP on this gene</a><br>\n <a href=\"http://www.ncbi.nlm.nih.gov/projects/sviewer/?Db=gene&amp;DbFrom=protein&amp;Cmd=Link&amp;noslider=1&amp;id=20&amp;from=75041&amp;to=95661\" target=\"_new\">View genomic context</a><br>\n \n \n \n \n</div>\n<div class=\"focus-clipboard\">\n AA sequence: <span class=\"clipboard-copy wildcard-container\" data-locus=\"ctg20_74\" data-wildcard-attrs=\"data-seq\" data-seq=\"@!translation!@\">Copy to clipboard</span><br>\n Nucleotide sequence: <span class=\"clipboard-copy wildcard-container\" data-locus=\"ctg20_74\" data-wildcard-attrs=\"data-seq\" data-seq=\"@!dna!@\">Copy to clipboard</span><br>\n</div>",
      "dna": "ATGTATAAAAAAATCTCGCTGACGCTGGTTATTCTTGCGCTCGGGGGCTGTCGTATCGTCTCTCAGCAGGAGCTGGCCGATCTTAAATCTCCGCCCAACCCGCATATGGCGGATATCGACCGGACATGGCAAGACCAGCTGGTTCCCCAGGTTGTGGCTAAAGCCCGCCCCGTTGCCGAGCTGATGACCGCCCTGCGCGCGGCGAAAGATATCGATAGCGCCTGCAAAACCTTAGGCTATCGCGCTCAGGACGAAAACCCCTGCGTGTTTTACGTCAAAGTCGAAGGCAATATCAGTAAAATTGACTCCGCTTCGCGCAGCGGAAAAATGACGATTGAGGATATCAGTGGCGGCAACGTGGTGGTGCAAATTGGCCCAACGCTGCGCGGCACATTATTACGCGACGGCTATCAGGGCGCCAGCTATCAGGACTTTAACGATCAGGTGCTGTTTGGCGAATATAGCCGGGCGATTAACGAACATGCGGTCAAGATGATCCAGACGGCGCAGGTGAAAACCGGCGAAGCGGTACAGGTGTACGGCGTGTTCTCGGCCTGGGATATTCCGCAGACCATGCCTGATATTACGCCAGCCAAAATTGTTCGTTTGGGAGGGCAATAA",
      "translation": "MYKKISLTLVILALGGCRIVSQQELADLKSPPNPHMADIDRTWQDQLVPQVVAKARPVAELMTALRAAKDIDSACKTLGYRAQDENPCVFYVKVEGNISKIDSASRSGKMTIEDISGGNVVVQIGPTLRGTLLRDGYQGASYQDFNDQVLFGEYSRAINEHAVKMIQTAQVKTGEAVQVYGVFSAWDIPQTMPDITPAKIVRLGGQ",
      "product": ""
     },
     {
      "start": 85705,
      "end": 86640,
      "strand": -1,
      "locus_tag": "ctg20_75",
      "type": "transport",
      "description": "<div class=\"focus-intro\">\n <strong><span class=\"serif\">ctg20_75</span></strong><br>\n \n <br>\n Locus tag: <span class=\"serif\">ctg20_75</span><br>\n Protein ID: <span class=\"serif\">None</span><br>\n Gene: <span class=\"serif\">None</span><br>\n \n Location: 85,705 - 86,640,\n (total: 936 nt)<br>\n <br>\n \n  transport (smcogs) SMCOG1205:ABC transporter, carbohydrate uptake (Score: 243.6; E-value: 3.7e-74)<br>\n \n</div>\n<div class=\"focus-info\">\n \n\n \n <br>\n <span class=\"bold\">Pfam hits:</span><div class=\"collapser collapser-target-ctg20_75 collapser-level-none\"> </div><div class=\"collapser-content\">\n \n  PF13407.8 (Periplasmic binding protein domain): [28:282](score: 173.3, e-value: 7.4e-51)<br>\n \n </div><br>\n \n\n \n\n\n \n</div>\n<div class=\"focus-urls\">\n <a class=\"wildcard-container\" data-wildcard-attrs=\"href\" href=\"http://blast.ncbi.nlm.nih.gov/Blast.cgi?PAGE=Proteins&PROGRAM=blastp&BLAST_PROGRAMS=blastp&QUERY=@!translation!@&LINK_LOC=protein&PAGE_TYPE=BlastSearch\" target=\"_blank\" data-locus=\"ctg20_75\">NCBI BlastP on this gene</a><br>\n <a href=\"http://www.ncbi.nlm.nih.gov/projects/sviewer/?Db=gene&amp;DbFrom=protein&amp;Cmd=Link&amp;noslider=1&amp;id=20&amp;from=75705&amp;to=96640\" target=\"_new\">View genomic context</a><br>\n \n  <a href=\"knownclusterblast/region1/ctg20_75_mibig_hits.html\" target=\"_new\">MiBIG Hits</a><br>\n \n \n  <a href=\"http://blast.jcvi.org/er-blast/index.cgi?project=transporter;program=blastp;database=pub/transporter.pep;sequence=sequence%%0AMKLRLTLLTAATLTAFSFAAQAAEKGTIMIMVNSLDNPYYASEAKGASEKAKELGYQTTILSHGEDVKKQNELIDTAIGKKVQGIILDNADSTASVAAIEKAKKAGIPVVLINREIPVDDIALEQITHNNFQAGSEVANVFVEKMAEKGKYAELTCNLADNNCVTRSKSFHQVIDQYPDMVSVAKQDAKGTLIDGKRIMDSILQAHPDVKGVICGNGPVALGAIAALKAANRNDVVVVGIDGSNDERDAVKAGTLQATVMLQAQAIAAQGVTDLDNYLQKGEKPAKQRVMFRGILITQDNADKVQDFNIKS\" target=\"_new\">TransportDB BLAST on this gene</a><br>\n \n \n \n</div>\n<div class=\"focus-clipboard\">\n AA sequence: <span class=\"clipboard-copy wildcard-container\" data-locus=\"ctg20_75\" data-wildcard-attrs=\"data-seq\" data-seq=\"@!translation!@\">Copy to clipboard</span><br>\n Nucleotide sequence: <span class=\"clipboard-copy wildcard-container\" data-locus=\"ctg20_75\" data-wildcard-attrs=\"data-seq\" data-seq=\"@!dna!@\">Copy to clipboard</span><br>\n</div>",
      "dna": "ATGAAATTACGTTTAACGCTTTTAACCGCTGCTACCCTGACCGCCTTTTCTTTCGCTGCCCAGGCGGCAGAAAAAGGCACCATCATGATCATGGTTAACTCGCTGGATAACCCCTATTACGCCTCTGAAGCCAAGGGCGCTAGCGAAAAAGCCAAAGAGCTGGGCTACCAGACCACCATTTTGTCGCATGGTGAAGATGTCAAAAAACAGAATGAGCTGATCGATACCGCCATCGGTAAAAAAGTTCAGGGCATTATTCTGGATAACGCCGACTCCACCGCCAGCGTCGCCGCCATTGAAAAAGCGAAGAAAGCGGGTATTCCGGTGGTTTTAATTAACCGCGAAATTCCTGTCGATGATATCGCGCTGGAGCAAATTACCCATAATAACTTCCAGGCCGGTTCTGAAGTCGCCAACGTATTTGTCGAGAAAATGGCGGAGAAAGGCAAATATGCCGAACTGACCTGTAACCTTGCGGATAATAACTGCGTGACCCGCTCTAAATCTTTCCACCAGGTGATTGACCAGTACCCGGATATGGTCAGCGTCGCTAAGCAGGACGCGAAAGGCACGTTAATCGACGGCAAGCGCATTATGGACAGTATTCTGCAGGCGCACCCCGACGTGAAAGGCGTGATTTGCGGCAACGGTCCTGTGGCCCTCGGCGCCATTGCCGCGCTGAAAGCCGCGAATCGTAACGATGTGGTGGTGGTCGGTATCGATGGCAGCAACGATGAGCGCGACGCGGTAAAAGCCGGCACCCTGCAGGCCACCGTAATGCTTCAGGCGCAGGCCATCGCCGCTCAGGGGGTGACCGACCTCGATAACTACCTGCAAAAAGGTGAAAAACCGGCCAAGCAGCGCGTGATGTTCCGCGGCATTCTGATTACTCAGGACAATGCAGACAAAGTGCAGGACTTCAATATCAAATCCTGA",
      "translation": "MKLRLTLLTAATLTAFSFAAQAAEKGTIMIMVNSLDNPYYASEAKGASEKAKELGYQTTILSHGEDVKKQNELIDTAIGKKVQGIILDNADSTASVAAIEKAKKAGIPVVLINREIPVDDIALEQITHNNFQAGSEVANVFVEKMAEKGKYAELTCNLADNNCVTRSKSFHQVIDQYPDMVSVAKQDAKGTLIDGKRIMDSILQAHPDVKGVICGNGPVALGAIAALKAANRNDVVVVGIDGSNDERDAVKAGTLQATVMLQAQAIAAQGVTDLDNYLQKGEKPAKQRVMFRGILITQDNADKVQDFNIKS",
      "product": ""
     },
     {
      "start": 86921,
      "end": 88441,
      "strand": -1,
      "locus_tag": "ctg20_76",
      "type": "biosynthetic-additional",
      "description": "<div class=\"focus-intro\">\n <strong><span class=\"serif\">ctg20_76</span></strong><br>\n \n <br>\n Locus tag: <span class=\"serif\">ctg20_76</span><br>\n Protein ID: <span class=\"serif\">None</span><br>\n Gene: <span class=\"serif\">None</span><br>\n \n Location: 86,921 - 88,441,\n (total: 1521 nt)<br>\n <br>\n \n  biosynthetic-additional (smcogs) SMCOG1210:glycerol kinase (Score: 536.6; E-value: 8.1e-163)<br>\n \n</div>\n<div class=\"focus-info\">\n \n\n \n <br>\n <span class=\"bold\">Pfam hits:</span><div class=\"collapser collapser-target-ctg20_76 collapser-level-none\"> </div><div class=\"collapser-content\">\n \n  PF00370.23 (FGGY family of carbohydrate kinases, N-terminal domain): [8:253](score: 205.4, e-value: 1.1e-60)<br>\n \n  PF02782.18 (FGGY family of carbohydrate kinases, C-terminal domain): [262:455](score: 138.3, e-value: 2.8e-40)<br>\n \n </div><br>\n \n\n \n\n\n \n  <br>\n  <span class=\"bold\">Gene Ontology terms for Pfam domains:</span><div class=\"collapser collapser-target-ctg20_76 collapser-level-none\"> </div><div class=\"collapser-content\">\n  \n   PF00370.23: <a class='external-link' href='http://amigo.geneontology.org/amigo/term/GO:0016301' target='_blank'>GO:0016301</a>: kinase activity<br>\n  \n   PF00370.23: <a class='external-link' href='http://amigo.geneontology.org/amigo/term/GO:0005975' target='_blank'>GO:0005975</a>: carbohydrate metabolic process<br>\n  \n   PF02782.18: <a class='external-link' href='http://amigo.geneontology.org/amigo/term/GO:0016301' target='_blank'>GO:0016301</a>: kinase activity<br>\n  \n   PF02782.18: <a class='external-link' href='http://amigo.geneontology.org/amigo/term/GO:0005975' target='_blank'>GO:0005975</a>: carbohydrate metabolic process<br>\n  \n </div><br>\n \n</div>\n<div class=\"focus-urls\">\n <a class=\"wildcard-container\" data-wildcard-attrs=\"href\" href=\"http://blast.ncbi.nlm.nih.gov/Blast.cgi?PAGE=Proteins&PROGRAM=blastp&BLAST_PROGRAMS=blastp&QUERY=@!translation!@&LINK_LOC=protein&PAGE_TYPE=BlastSearch\" target=\"_blank\" data-locus=\"ctg20_76\">NCBI BlastP on this gene</a><br>\n <a href=\"http://www.ncbi.nlm.nih.gov/projects/sviewer/?Db=gene&amp;DbFrom=protein&amp;Cmd=Link&amp;noslider=1&amp;id=20&amp;from=76921&amp;to=98441\" target=\"_new\">View genomic context</a><br>\n \n  <a href=\"knownclusterblast/region1/ctg20_76_mibig_hits.html\" target=\"_new\">MiBIG Hits</a><br>\n \n \n \n \n</div>\n<div class=\"focus-clipboard\">\n AA sequence: <span class=\"clipboard-copy wildcard-container\" data-locus=\"ctg20_76\" data-wildcard-attrs=\"data-seq\" data-seq=\"@!translation!@\">Copy to clipboard</span><br>\n Nucleotide sequence: <span class=\"clipboard-copy wildcard-container\" data-locus=\"ctg20_76\" data-wildcard-attrs=\"data-seq\" data-seq=\"@!dna!@\">Copy to clipboard</span><br>\n</div>",
      "dna": "ATGCAGGCAACACGTAAAGAGTTCATCATTGCGCTGGACGAAGGCACCACCAATGCCAAAGCCGTCGTACTCGATAGCCGCGGCCAGGTCGTGGTGAAATTCTCTCAGCCGCTGGCGATCCAGACGCCGCGTGAAGGCTGGGTCGAGCAGTCGGGAGAAGTCCTGGTTGACGCTTCGCTGGCGGTTATCGCGCAAGCGGTAGCGCACGTTGGCGCAGAAAACGTCGCGGCATTAGCCATCAGTAACCAGCGCGAGACCGCGATCGGCTGGTATCGCCAGAGCGGTAAGCCAATCAACGCCGCGATCACCTGGCAGTGCAGCCGCAGCGCCGCGTTTTGCGATGAACTGCGCCACAGCGATAAAGAGCAGCAAATAAAGGCTGTGACCGGCCTGCCGATTGCGCCTCTGTTTTCGGCCTCGAAAATGCGCTGGCTGCTGGAATCTCTTCCTGAGGGGCGCGCGCTGGCTGAGCGCGGAGAAATCTGCCTCGGCACTATCGACAGCTGGCTGCTGTGGAACTTAACCCAGGGCGAGGCGTTCTACTGCGATTACTCCAATGCCGCGCGTACCCAGCTGCTGAACCTGCAAACCGGCCAGTGGGATGACAACATGCTGGCGCTGTTCCAGATCCCGCGCGCCGCGCTGCCGGAGATCAAGCCCTCCAGCGGATTGTTTGGCTATACCCGGGGGTTGAACGCTATCCCTGACGGTATTCCCGTAATGGCGATGGTCGGGGATTCCCACGCCGCGCTGTTTGGCCACGCGCTGGGTGAACTCGGCTGCGTGAAAGCCACCTACGGTACGGGGTCATCGGTGATGGCGCCGGTAAAATCCGCACAGTGCGATATCGACGCGCTGGCCACCACCATCGCCTGGCACGACGGCGACAGCATCACCTACGGACTCGAAGGTAATATTCCGCATACCGGCGATGCCGTGGCGTGGATGGCGGACAGCACCGGCCTGAGCGAACTTTCCGATGCCGAACTGGCGCATGAACTCAACACCCTGCCCGCCTCCGTGGACTCCACGCTGGGCGTCTATTTTGTGCCGGCGTTAACCGGCCTGGGCGCCCCGTGGTGGGATGACAGCGCCCGCGGCGTGATTTGCGGCCTGAGCCGCGGCGTCAAGCGCGCCCATCTGATTCGCGCCGCGCTGGAATCCATTACCTATCAAATCGCCGATGTCGTGGTAGCGATGCGCCAGCAGGACGACTTCCACTTAACGGCGCTGATGGTCGACGGCGGCCCAACCAGGAACGACTGGCTAATGCAGTATCAGGCTGACCTGCTCGGCTGTCCGGTGATGCGCAGCGACGTTGCCGAGCTGTCGGCGATTGGCGCGGCCCTGCTCGCGCGCAAAGCCCTGAATCCCGGATCGGTGACCGACCTGAACGCGTTTTTAACCGAACACAGCGAATTTATCCCCGATATGGCCCGCCACCAGCGCCTGCAGAAAAGATGGCAGGAGTGGCGCCATGCGGTGAACAGAACATTATGGAAACCGGCAACGTCCGCCTGA",
      "translation": "MQATRKEFIIALDEGTTNAKAVVLDSRGQVVVKFSQPLAIQTPREGWVEQSGEVLVDASLAVIAQAVAHVGAENVAALAISNQRETAIGWYRQSGKPINAAITWQCSRSAAFCDELRHSDKEQQIKAVTGLPIAPLFSASKMRWLLESLPEGRALAERGEICLGTIDSWLLWNLTQGEAFYCDYSNAARTQLLNLQTGQWDDNMLALFQIPRAALPEIKPSSGLFGYTRGLNAIPDGIPVMAMVGDSHAALFGHALGELGCVKATYGTGSSVMAPVKSAQCDIDALATTIAWHDGDSITYGLEGNIPHTGDAVAWMADSTGLSELSDAELAHELNTLPASVDSTLGVYFVPALTGLGAPWWDDSARGVICGLSRGVKRAHLIRAALESITYQIADVVVAMRQQDDFHLTALMVDGGPTRNDWLMQYQADLLGCPVMRSDVAELSAIGAALLARKALNPGSVTDLNAFLTEHSEFIPDMARHQRLQKRWQEWRHAVNRTLWKPATSA",
      "product": ""
     },
     {
      "start": 88804,
      "end": 89754,
      "strand": -1,
      "locus_tag": "ctg20_77",
      "type": "other",
      "description": "<div class=\"focus-intro\">\n <strong><span class=\"serif\">ctg20_77</span></strong><br>\n \n <br>\n Locus tag: <span class=\"serif\">ctg20_77</span><br>\n Protein ID: <span class=\"serif\">None</span><br>\n Gene: <span class=\"serif\">None</span><br>\n \n Location: 88,804 - 89,754,\n (total: 951 nt)<br>\n <br>\n \n</div>\n<div class=\"focus-info\">\n \n\n \n <br>\n <span class=\"bold\">Pfam hits:</span><div class=\"collapser collapser-target-ctg20_77 collapser-level-none\"> </div><div class=\"collapser-content\">\n \n  PF04198.15 (Putative sugar-binding domain): [62:314](score: 208.5, e-value: 9.9e-62)<br>\n \n </div><br>\n \n\n \n\n\n \n  <br>\n  <span class=\"bold\">Gene Ontology terms for Pfam domains:</span><div class=\"collapser collapser-target-ctg20_77 collapser-level-none\"> </div><div class=\"collapser-content\">\n  \n   PF04198.15: <a class='external-link' href='http://amigo.geneontology.org/amigo/term/GO:0030246' target='_blank'>GO:0030246</a>: carbohydrate binding<br>\n  \n </div><br>\n \n</div>\n<div class=\"focus-urls\">\n <a class=\"wildcard-container\" data-wildcard-attrs=\"href\" href=\"http://blast.ncbi.nlm.nih.gov/Blast.cgi?PAGE=Proteins&PROGRAM=blastp&BLAST_PROGRAMS=blastp&QUERY=@!translation!@&LINK_LOC=protein&PAGE_TYPE=BlastSearch\" target=\"_blank\" data-locus=\"ctg20_77\">NCBI BlastP on this gene</a><br>\n <a href=\"http://www.ncbi.nlm.nih.gov/projects/sviewer/?Db=gene&amp;DbFrom=protein&amp;Cmd=Link&amp;noslider=1&amp;id=20&amp;from=78804&amp;to=99754\" target=\"_new\">View genomic context</a><br>\n \n \n \n \n</div>\n<div class=\"focus-clipboard\">\n AA sequence: <span class=\"clipboard-copy wildcard-container\" data-locus=\"ctg20_77\" data-wildcard-attrs=\"data-seq\" data-seq=\"@!translation!@\">Copy to clipboard</span><br>\n Nucleotide sequence: <span class=\"clipboard-copy wildcard-container\" data-locus=\"ctg20_77\" data-wildcard-attrs=\"data-seq\" data-seq=\"@!dna!@\">Copy to clipboard</span><br>\n</div>",
      "dna": "ATGGCTAAGCAGGATGAACAACGGCTATTAGTTAAGATTGCCACGCTCTACTATCTTGAAGGACGAAAGCAGTCCGATATCGCTCAACTTCTCTCGCTTTCTCAGTCATTTATCTCCCGAGCGATCGCCCGCTGCCAAAAAGAAGGCGTGGTCAAAATCAGCGTTGTTCAGCCATCGAATATTTTCCTCAATCTTGAAAAAGGCCTCGAGGATCGCTACGGAATTAAACAGGCCATCGTCGTGGATACCGAAGAGGACGCCAGCGATCACACCATCAAGCGCGCCATTGGATCCGCCGCGGCCCACTATCTGGAAACGCGATTGCGGCCGAAAGATCTGATTGGCGTCTCGTCGTGGAGTTCGACTATCCGCGCAATGGTTGATGAGGTTCACGCGCAAAACCTGAAGGCCAACGGCGTGATTCAACTGCTCGGCGGCGTGGGTCCTAACGGTAACGTGCAGGCGACCATCCTGACCCAGACCCTGGCGCAGCGTCTGAACTGTGAAGCCTGGCTGCTCCCTTCCCAGAGCATCGAAGGTTCTACGGAGGAGAAAAATCGCCTCGTGGCCAGCAAAGATGTCGCCGATGTGATTGCGCGCTTCGACGAAGTCGATATCGCCATCGTCGGGATTGGCATCCTTGAACCTTCGCAGCTGCTCAAAACGTCCGGTAACTACTATCACGAAGATATGCTGCAGGTGCTGGCGGAACGCGGCGCCGTGGGTGACATTTGCCTGCACTACTACGATAAAAACGGCAAGGCGGTGTTACGCGATGATGAAGATCCTGTAATCGGCATGGCGCTGGAGAAAGTGAAGAAGTGCCCTAACGTGGTGGCCCTTGCCGGCGGCAGCGAGAAGGTAGCGGCTATCAAAGGCGCGCTTTCAGGCGGTTATATCGATGTTCTGATCACCGATTATCCAACGGCCAGGCTGCTTATCGCCGGGTAA",
      "translation": "MAKQDEQRLLVKIATLYYLEGRKQSDIAQLLSLSQSFISRAIARCQKEGVVKISVVQPSNIFLNLEKGLEDRYGIKQAIVVDTEEDASDHTIKRAIGSAAAHYLETRLRPKDLIGVSSWSSTIRAMVDEVHAQNLKANGVIQLLGGVGPNGNVQATILTQTLAQRLNCEAWLLPSQSIEGSTEEKNRLVASKDVADVIARFDEVDIAIVGIGILEPSQLLKTSGNYYHEDMLQVLAERGAVGDICLHYYDKNGKAVLRDDEDPVIGMALEKVKKCPNVVALAGGSEKVAAIKGALSGGYIDVLITDYPTARLLIAG",
      "product": ""
     },
     {
      "start": 90119,
      "end": 90949,
      "strand": 1,
      "locus_tag": "ctg20_78",
      "type": "biosynthetic-additional",
      "description": "<div class=\"focus-intro\">\n <strong><span class=\"serif\">ctg20_78</span></strong><br>\n \n <br>\n Locus tag: <span class=\"serif\">ctg20_78</span><br>\n Protein ID: <span class=\"serif\">None</span><br>\n Gene: <span class=\"serif\">None</span><br>\n \n Location: 90,119 - 90,949,\n (total: 831 nt)<br>\n <br>\n \n  biosynthetic-additional (rule-based-clusters) DXP_synthase_N<br>\n \n  biosynthetic-additional (rule-based-clusters) TPP_enzyme_C<br>\n \n  biosynthetic-additional (smcogs) SMCOG1204:transketolase (Score: 355.6; E-value: 9.3e-108)<br>\n \n</div>\n<div class=\"focus-info\">\n \n\n \n <br>\n <span class=\"bold\">Pfam hits:</span><div class=\"collapser collapser-target-ctg20_78 collapser-level-none\"> </div><div class=\"collapser-content\">\n \n  PF00456.23 (Transketolase, thiamine diphosphate binding domain): [27:268](score: 133.6, e-value: 8.2e-39)<br>\n \n </div><br>\n \n\n \n\n\n \n</div>\n<div class=\"focus-urls\">\n <a class=\"wildcard-container\" data-wildcard-attrs=\"href\" href=\"http://blast.ncbi.nlm.nih.gov/Blast.cgi?PAGE=Proteins&PROGRAM=blastp&BLAST_PROGRAMS=blastp&QUERY=@!translation!@&LINK_LOC=protein&PAGE_TYPE=BlastSearch\" target=\"_blank\" data-locus=\"ctg20_78\">NCBI BlastP on this gene</a><br>\n <a href=\"http://www.ncbi.nlm.nih.gov/projects/sviewer/?Db=gene&amp;DbFrom=protein&amp;Cmd=Link&amp;noslider=1&amp;id=20&amp;from=80119&amp;to=100949\" target=\"_new\">View genomic context</a><br>\n \n  <a href=\"knownclusterblast/region1/ctg20_78_mibig_hits.html\" target=\"_new\">MiBIG Hits</a><br>\n \n \n \n \n</div>\n<div class=\"focus-clipboard\">\n AA sequence: <span class=\"clipboard-copy wildcard-container\" data-locus=\"ctg20_78\" data-wildcard-attrs=\"data-seq\" data-seq=\"@!translation!@\">Copy to clipboard</span><br>\n Nucleotide sequence: <span class=\"clipboard-copy wildcard-container\" data-locus=\"ctg20_78\" data-wildcard-attrs=\"data-seq\" data-seq=\"@!dna!@\">Copy to clipboard</span><br>\n</div>",
      "dna": "ATGAATCCCTATAGCTATGATGTCCAGGCCCTTGAGCGTAAAGCCCGCGCCGTACGTCGCCATATCGTCAGATTGAACGCCAACAGCCCTGCGGGCGGGCACACCGGCGCCGACCTGTCGCAGGTTGAACTGCTCACCGCGCTCTATTTCCGCATTCTGAACGTCGCGCCGGAGCGTCTGGCTGACGACCAGCGCGATATCTACATCCAGTCGAAAGGCCATGCGGTGGGCTGCTACTACTGCGTGCTGGCCGAGGCGGGCTTCTTTCCGGTTGAGTGGCTGGAAACCTATCAGCATGCGAACTCCCATCTTCCGGGTCACCCGGTGCGCCAGAAAACGCCGGGGATTGAGCTCAACACCGGCGCGCTGGGCCACGGTTTGCCTGTTGCGGTGGGGCTGGCGCTGGCTGCGAAAAAAAGCAACAGCTCCCGCCGCATTTTTTTAATTACCGGCGATGGCGAGCTGGCGGAAGGCAGCAACTGGGAAGCGGCGCTGGCCGCGGCGCACTACGGCCTTGATAATCTCATCATTATTAATGACAAGAACAATCTCCAGCTGGCGGGTCCGACGCGCGAAATCATGAATACCGATCCGCTGGCTGATAAATGGAAGGCCTTCGGGATGACGGTCACCGAATGCCAGGGCAACGACATGGCGTCGGTAGTGGCGACCCTGGAAGGGCTGAAGCAGGAAGGTAAACCGAACGTCGTTATCGCCAACACCACGAAAGGTGCCGGTATTTCCTTTATCCAGGGGCGCCCGGAGTGGCACCACCGGGTACCGAAAGGCGAAGAAATTGCACTGGCACTGGAGGAACTGAAAGATGAGTAA",
      "translation": "MNPYSYDVQALERKARAVRRHIVRLNANSPAGGHTGADLSQVELLTALYFRILNVAPERLADDQRDIYIQSKGHAVGCYYCVLAEAGFFPVEWLETYQHANSHLPGHPVRQKTPGIELNTGALGHGLPVAVGLALAAKKSNSSRRIFLITGDGELAEGSNWEAALAAAHYGLDNLIIINDKNNLQLAGPTREIMNTDPLADKWKAFGMTVTECQGNDMASVVATLEGLKQEGKPNVVIANTTKGAGISFIQGRPEWHHRVPKGEEIALALEELKDE",
      "product": ""
     },
     {
      "start": 90942,
      "end": 91877,
      "strand": 1,
      "locus_tag": "ctg20_79",
      "type": "biosynthetic-additional",
      "description": "<div class=\"focus-intro\">\n <strong><span class=\"serif\">ctg20_79</span></strong><br>\n \n <br>\n Locus tag: <span class=\"serif\">ctg20_79</span><br>\n Protein ID: <span class=\"serif\">None</span><br>\n Gene: <span class=\"serif\">None</span><br>\n \n Location: 90,942 - 91,877,\n (total: 936 nt)<br>\n <br>\n \n  biosynthetic-additional (smcogs) SMCOG1110:1-deoxy-D-xylulose-5-phosphate synthase (Score: 298; E-value: 9.7e-91)<br>\n \n</div>\n<div class=\"focus-info\">\n \n\n \n <br>\n <span class=\"bold\">Pfam hits:</span><div class=\"collapser collapser-target-ctg20_79 collapser-level-none\"> </div><div class=\"collapser-content\">\n \n  PF02779.26 (Transketolase, pyrimidine binding domain): [20:168](score: 68.1, e-value: 7.9e-19)<br>\n \n  PF02780.22 (Transketolase, C-terminal domain): [180:303](score: 96.8, e-value: 8.7e-28)<br>\n \n </div><br>\n \n\n \n\n\n \n</div>\n<div class=\"focus-urls\">\n <a class=\"wildcard-container\" data-wildcard-attrs=\"href\" href=\"http://blast.ncbi.nlm.nih.gov/Blast.cgi?PAGE=Proteins&PROGRAM=blastp&BLAST_PROGRAMS=blastp&QUERY=@!translation!@&LINK_LOC=protein&PAGE_TYPE=BlastSearch\" target=\"_blank\" data-locus=\"ctg20_79\">NCBI BlastP on this gene</a><br>\n <a href=\"http://www.ncbi.nlm.nih.gov/projects/sviewer/?Db=gene&amp;DbFrom=protein&amp;Cmd=Link&amp;noslider=1&amp;id=20&amp;from=80942&amp;to=101877\" target=\"_new\">View genomic context</a><br>\n \n  <a href=\"knownclusterblast/region1/ctg20_79_mibig_hits.html\" target=\"_new\">MiBIG Hits</a><br>\n \n \n \n \n</div>\n<div class=\"focus-clipboard\">\n AA sequence: <span class=\"clipboard-copy wildcard-container\" data-locus=\"ctg20_79\" data-wildcard-attrs=\"data-seq\" data-seq=\"@!translation!@\">Copy to clipboard</span><br>\n Nucleotide sequence: <span class=\"clipboard-copy wildcard-container\" data-locus=\"ctg20_79\" data-wildcard-attrs=\"data-seq\" data-seq=\"@!dna!@\">Copy to clipboard</span><br>\n</div>",
      "dna": "ATGAGTAATGCAGAACACCTGGCGAGCGTGATGGTTCAGGCCTTTATTGATGCGGTCGACCGCGGGGTCGATCTGGTGCCGGTGGTGGCTGACTCCACGTCAACGGCCAAAATCGCGCCGTTTATTAAACAGTTCCCCGGGCGTCTGGTGAACGTGGGCATCGCCGAGCAGAGCATGGTCGGGACGGCGGCGGGTCTGGCGCTGGGGGGCAAAGTGGCGGTCACCTGTAACGCCGCGCCGTTCCTGATTTCCCGCGCCAATGAGCAGATTAAAGTCGACGTTTGCTATAACAACACCAACGTTAAGCTATTTGGCCTTAACGCCGGCGCCAGCTACGGCCCGCTGGCCAGCACCCATCACGCGATTGACGATCTGGCGGTGATGCGCGGCTTCGGTAATATCCAGATTTTCGCTCCGTCTTCGCCGCGCGAATGTCGGCAGATTATCGATTACGCCATCGGCTATCAGGGGCCGGTCTATATTCGCCTCGACGGCAAGGCGCTGCCGGAGCTGCACGATGAAAGCTATCGCTTTGTGCCGGGAGCAGTCGTTACGCTGCGGGAAGGCGAGGATATCGCGCTGGTGGCCACCGGCTCGACGGTGCATGAAATCGTCGATGCCGCGCAGAGGCTGGCCGATGCGGGGATTCAGGCCAAAGTGGTGAGCGTGCCGTCCATTCGCCCTTGCGATACCGCCGCGCTGCTGGCGGCCCTGAAGCCGTGCAAAGCGGTGATAACGGTGGAGGAGCATAACGTCAACGGCGGCTTGGGGAGCCTGGTGGCGGAAGTGCTGGCCGAAGCCGGCGCGGGAATCCCGCTCAAACGTCTGGGGATCCCGGATGGCGAGTATGCGGCGGCGGCGGACCGCGGCTGGTTGCGCAAACACCACGGTTTCGATGCCGCTTCCGTCGCCGGGCTGGCGCAGAAAATGCGCTGA",
      "translation": "MSNAEHLASVMVQAFIDAVDRGVDLVPVVADSTSTAKIAPFIKQFPGRLVNVGIAEQSMVGTAAGLALGGKVAVTCNAAPFLISRANEQIKVDVCYNNTNVKLFGLNAGASYGPLASTHHAIDDLAVMRGFGNIQIFAPSSPRECRQIIDYAIGYQGPVYIRLDGKALPELHDESYRFVPGAVVTLREGEDIALVATGSTVHEIVDAAQRLADAGIQAKVVSVPSIRPCDTAALLAALKPCKAVITVEEHNVNGGLGSLVAEVLAEAGAGIPLKRLGIPDGEYAAAADRGWLRKHHGFDAASVAGLAQKMR",
      "product": ""
     },
     {
      "start": 91932,
      "end": 92555,
      "strand": -1,
      "locus_tag": "ctg20_80",
      "type": "biosynthetic-additional",
      "description": "<div class=\"focus-intro\">\n <strong><span class=\"serif\">ctg20_80</span></strong><br>\n \n <br>\n Locus tag: <span class=\"serif\">ctg20_80</span><br>\n Protein ID: <span class=\"serif\">None</span><br>\n Gene: <span class=\"serif\">None</span><br>\n \n Location: 91,932 - 92,555,\n (total: 624 nt)<br>\n <br>\n \n  biosynthetic-additional (smcogs) SMCOG1060:4&#39;-phosphopantetheinyl transferase (Score: 170.6; E-value: 5.4e-52)<br>\n \n</div>\n<div class=\"focus-info\">\n \n\n \n <br>\n <span class=\"bold\">Pfam hits:</span><div class=\"collapser collapser-target-ctg20_80 collapser-level-none\"> </div><div class=\"collapser-content\">\n \n  PF17837.3 (4&#39;-phosphopantetheinyl transferase N-terminal domain): [38:100](score: 58.9, e-value: 4e-16)<br>\n \n  PF01648.22 (4&#39;-phosphopantetheinyl transferase superfamily): [102:205](score: 45.8, e-value: 6e-12)<br>\n \n </div><br>\n \n\n \n\n\n \n  <br>\n  <span class=\"bold\">Gene Ontology terms for Pfam domains:</span><div class=\"collapser collapser-target-ctg20_80 collapser-level-none\"> </div><div class=\"collapser-content\">\n  \n   PF01648.22: <a class='external-link' href='http://amigo.geneontology.org/amigo/term/GO:0000287' target='_blank'>GO:0000287</a>: magnesium ion binding<br>\n  \n   PF01648.22: <a class='external-link' href='http://amigo.geneontology.org/amigo/term/GO:0008897' target='_blank'>GO:0008897</a>: holo-[acyl-carrier-protein] synthase activity<br>\n  \n </div><br>\n \n</div>\n<div class=\"focus-urls\">\n <a class=\"wildcard-container\" data-wildcard-attrs=\"href\" href=\"http://blast.ncbi.nlm.nih.gov/Blast.cgi?PAGE=Proteins&PROGRAM=blastp&BLAST_PROGRAMS=blastp&QUERY=@!translation!@&LINK_LOC=protein&PAGE_TYPE=BlastSearch\" target=\"_blank\" data-locus=\"ctg20_80\">NCBI BlastP on this gene</a><br>\n <a href=\"http://www.ncbi.nlm.nih.gov/projects/sviewer/?Db=gene&amp;DbFrom=protein&amp;Cmd=Link&amp;noslider=1&amp;id=20&amp;from=81932&amp;to=102555\" target=\"_new\">View genomic context</a><br>\n \n  <a href=\"knownclusterblast/region1/ctg20_80_mibig_hits.html\" target=\"_new\">MiBIG Hits</a><br>\n \n \n \n \n</div>\n<div class=\"focus-clipboard\">\n AA sequence: <span class=\"clipboard-copy wildcard-container\" data-locus=\"ctg20_80\" data-wildcard-attrs=\"data-seq\" data-seq=\"@!translation!@\">Copy to clipboard</span><br>\n Nucleotide sequence: <span class=\"clipboard-copy wildcard-container\" data-locus=\"ctg20_80\" data-wildcard-attrs=\"data-seq\" data-seq=\"@!dna!@\">Copy to clipboard</span><br>\n</div>",
      "dna": "ATGCAAACCCAACGTTCTATCATTCAGCTTGCCGATCGCTCGCTGCAGCGTGTCGATTTCGACCCATTGACCTTTCGGCCTGAAGATCTCCTCTGGCTGCCTCATCATGCCCGGCTAAGCGGCTGCGCCCGCAAGCGGCAGAGCGAACATCTTGCCGGGCGTATCGCCGCGGTTTATGCGCTGCGGGAGGTCGGTGAGACAGAGATCCCTGCCATTGGCGACCAACGCCAGCCCCTGTGGCCCGCGCCGTGGTACGGCAGCATCAGCCACTGCGAACGCAGCGCGCTGGCGGTTGTCTCCGCCGGGCCGGTCGGCGTTGATATTGAGCGCATCCTGTCTCCCGCCCTCGCGGCCGAGCTGGAAAGCAGCATCGTCAATAGCGCGGAAAAAAGCCTGCTGGACGCCAGCGGCCTGCCGTCGGCGCTGGCGCTGACGCTGGCGTTTTCGGCAAAAGAGAGCGCATTTAAGGCCAGCCCGCCCGAAATACAGAACGGCGTGGGTTTCAGCGATTTTGAGGTGACGTATATAAAGGAAGGAAATCTGCTTCTTCGGCTCTCCGCCGGGGAGTATCGGCTGCAATGGATTAAGGCCGGTGACTACGTCATCACGCTCTGCGCGACGTAA",
      "translation": "MQTQRSIIQLADRSLQRVDFDPLTFRPEDLLWLPHHARLSGCARKRQSEHLAGRIAAVYALREVGETEIPAIGDQRQPLWPAPWYGSISHCERSALAVVSAGPVGVDIERILSPALAAELESSIVNSAEKSLLDASGLPSALALTLAFSAKESAFKASPPEIQNGVGFSDFEVTYIKEGNLLLRLSAGEYRLQWIKAGDYVITLCAT",
      "product": ""
     },
     {
      "start": 92624,
      "end": 94873,
      "strand": -1,
      "locus_tag": "ctg20_81",
      "type": "transport",
      "description": "<div class=\"focus-intro\">\n <strong><span class=\"serif\">ctg20_81</span></strong><br>\n \n <br>\n Locus tag: <span class=\"serif\">ctg20_81</span><br>\n Protein ID: <span class=\"serif\">None</span><br>\n Gene: <span class=\"serif\">None</span><br>\n \n Location: 92,624 - 94,873,\n (total: 2250 nt)<br>\n <br>\n \n  transport (smcogs) SMCOG1082:TonB-dependent siderophore receptor family (Score: 979.2; E-value: 3.2e-296)<br>\n \n</div>\n<div class=\"focus-info\">\n \n\n \n <br>\n <span class=\"bold\">Pfam hits:</span><div class=\"collapser collapser-target-ctg20_81 collapser-level-none\"> </div><div class=\"collapser-content\">\n \n  PF07715.17 (TonB-dependent Receptor Plug Domain): [53:168](score: 101.2, e-value: 4.7e-29)<br>\n \n  PF00593.26 (TonB dependent receptor): [277:746](score: 191.0, e-value: 7.8e-56)<br>\n \n </div><br>\n \n\n \n <br>\n <span class=\"bold\">TIGRFam hits:</span><div class=\"collapser collapser-target-ctg20_81 collapser-level-none\"> </div><div class=\"collapser-content\">\n \n  TIGR01783 (TonB-siderophor: TonB-dependent siderophore receptor): [54:749](score: 476.3, e-value: 3.9e-143)<br>\n \n </div><br>\n \n\n\n \n</div>\n<div class=\"focus-urls\">\n <a class=\"wildcard-container\" data-wildcard-attrs=\"href\" href=\"http://blast.ncbi.nlm.nih.gov/Blast.cgi?PAGE=Proteins&PROGRAM=blastp&BLAST_PROGRAMS=blastp&QUERY=@!translation!@&LINK_LOC=protein&PAGE_TYPE=BlastSearch\" target=\"_blank\" data-locus=\"ctg20_81\">NCBI BlastP on this gene</a><br>\n <a href=\"http://www.ncbi.nlm.nih.gov/projects/sviewer/?Db=gene&amp;DbFrom=protein&amp;Cmd=Link&amp;noslider=1&amp;id=20&amp;from=82624&amp;to=104868\" target=\"_new\">View genomic context</a><br>\n \n  <a href=\"knownclusterblast/region1/ctg20_81_mibig_hits.html\" target=\"_new\">MiBIG Hits</a><br>\n \n \n  <a href=\"http://blast.jcvi.org/er-blast/index.cgi?project=transporter;program=blastp;database=pub/transporter.pep;sequence=sequence%%0AMNNRIKSLALLVNLGIYGAAFPLSAAETASDSKTATADETMVVTAAEQNLQAPGVSTITADEIRKRPPARDVSEIIRTMPGVNLTGNSTSGQRGNNRQIDIRGMGPENTLILIDGKPVTSRNSVRLGWRGERDTRGDTSWVPPELIERIEVIRGPAAARYGNGAAGGVVNIITKKSDGEWHGSWNTYMNAPEHKEEGSTKRTNFSLSGPLGGDFSFRLLGNLDKTQADAWDINDGHQSERTGAYANTMPAGREGVKNKNINGVVRWDFAPMQSLEFESGYSRQGNLYAGDTQNTNTNDLVKENYGKETNRLYRQTYSVTWNGGWDNGVTTSNWAQYERTRNSRKGEGLAGGTEGIFNSNQFSDIDLADVMLHSEVNIPLDLVFNQNLTLGTEWNQQRMKDRASNTQTFMGGDIDGYDSTGRSPYSKAEIFSLFAEDNVELTDTTMLTPALRFDHHTIVGNNWSPSLNLSQGLGDDFTLKMGIARAYKAPSLYQTNPNYILYSKGQGCYASGTGTGCYMMGNDDLKAETSINKEIGLEFKRDGWLAGVTWFRNDYRDKIEAGYAPIAHTSKGNVNTDIYQWENVPKAVVEGLEGTLNVPVSETVNWTNNITYMLQSKNKETGDRLSIIPEYTLNSTLSWQIQQDISVQSTFTWYGKQQPKKYNYKGEPAVGSETDEVSPYSIVGLSATWDVTKNVSLTGGVDNVFDKRHWRAGNAQTTGSLTDVSYMAGAGANTYNESGRTWYLGVNTHF\" target=\"_new\">TransportDB BLAST on this gene</a><br>\n \n \n \n</div>\n<div class=\"focus-clipboard\">\n AA sequence: <span class=\"clipboard-copy wildcard-container\" data-locus=\"ctg20_81\" data-wildcard-attrs=\"data-seq\" data-seq=\"@!translation!@\">Copy to clipboard</span><br>\n Nucleotide sequence: <span class=\"clipboard-copy wildcard-container\" data-locus=\"ctg20_81\" data-wildcard-attrs=\"data-seq\" data-seq=\"@!dna!@\">Copy to clipboard</span><br>\n</div>",
      "dna": "ATGAATAACAGGATCAAATCCCTGGCCTTGCTGGTCAATCTGGGAATCTACGGGGCTGCGTTTCCGCTGAGCGCGGCGGAAACCGCCTCCGATAGCAAAACCGCAACCGCTGATGAAACCATGGTCGTCACCGCCGCCGAGCAGAACCTGCAGGCGCCCGGCGTTTCAACCATTACCGCAGATGAAATTCGTAAACGCCCGCCTGCGCGCGACGTGTCGGAAATTATCCGTACCATGCCCGGCGTTAACCTGACCGGCAACTCCACCAGCGGCCAGCGCGGCAACAATCGCCAGATTGATATTCGCGGCATGGGCCCGGAAAACACCCTGATCCTGATTGACGGCAAGCCCGTGACCAGCCGCAACTCCGTGCGTCTGGGCTGGCGCGGCGAGCGCGATACCCGCGGCGATACTTCATGGGTACCGCCGGAGCTGATCGAACGTATTGAAGTCATTCGCGGCCCGGCGGCCGCGCGCTACGGCAACGGCGCGGCGGGCGGCGTGGTCAATATCATTACCAAGAAAAGCGACGGCGAATGGCATGGTTCATGGAACACCTACATGAACGCCCCGGAGCATAAAGAAGAAGGCTCGACCAAACGCACCAACTTTAGCCTCAGCGGCCCGCTGGGCGGCGATTTCAGCTTCCGCCTGCTGGGCAACCTCGATAAAACGCAGGCCGATGCCTGGGATATCAACGACGGGCATCAGTCAGAGCGTACCGGTGCGTACGCTAATACCATGCCTGCCGGGCGTGAAGGGGTTAAAAATAAGAACATTAACGGCGTCGTGCGCTGGGATTTCGCCCCGATGCAGTCGCTGGAGTTTGAATCCGGCTACAGCCGTCAGGGCAACCTCTACGCGGGCGATACGCAGAACACCAATACCAACGATCTGGTAAAAGAGAACTACGGAAAAGAAACGAACCGCCTCTATCGCCAGACTTACTCCGTCACCTGGAACGGCGGCTGGGATAACGGCGTGACCACCAGCAACTGGGCCCAGTACGAACGTACCCGCAACTCGCGTAAAGGCGAAGGTCTGGCGGGCGGTACGGAAGGTATCTTCAACAGCAACCAGTTCAGCGATATCGACCTGGCCGACGTGATGCTGCACAGCGAAGTTAACATCCCGCTGGATCTGGTGTTTAACCAGAACCTGACGCTGGGCACCGAATGGAACCAGCAGCGGATGAAGGATCGGGCGTCAAATACCCAAACCTTTATGGGCGGCGATATCGACGGCTATGACAGCACCGGCCGTAGCCCATACTCGAAGGCCGAGATCTTCTCCCTGTTTGCCGAAGACAACGTGGAGCTGACCGACACCACCATGCTGACGCCGGCGCTGCGTTTCGATCATCACACGATCGTCGGCAACAACTGGAGCCCGTCGCTCAACCTGTCTCAGGGGCTGGGGGATGACTTCACGTTGAAAATGGGCATCGCCCGCGCCTATAAAGCGCCGAGCCTGTACCAAACCAACCCGAACTATATTCTCTATAGCAAAGGCCAGGGCTGCTACGCCAGCGGCACCGGTACCGGTTGCTACATGATGGGTAACGATGACCTGAAAGCCGAAACCAGCATCAACAAAGAGATTGGCCTTGAGTTTAAACGCGACGGCTGGCTGGCAGGGGTGACCTGGTTCCGCAACGACTACCGCGATAAAATCGAAGCCGGCTACGCGCCGATTGCACACACTTCGAAAGGTAACGTCAATACCGATATCTATCAGTGGGAAAACGTGCCTAAAGCGGTGGTTGAAGGTCTGGAAGGCACCCTGAACGTGCCGGTCAGCGAAACGGTGAACTGGACCAATAACATCACTTATATGCTGCAAAGTAAAAACAAGGAAACCGGCGATCGTCTGTCGATTATTCCGGAATATACCCTGAACTCCACCCTGAGCTGGCAGATTCAGCAGGATATTTCCGTACAGTCGACCTTCACCTGGTACGGCAAGCAGCAGCCGAAGAAATATAACTACAAAGGTGAGCCCGCGGTGGGTTCTGAAACGGATGAAGTCAGCCCATACAGCATCGTTGGCCTGAGCGCCACCTGGGATGTGACCAAAAACGTCAGCCTGACCGGCGGCGTGGATAACGTCTTCGACAAGCGCCACTGGCGCGCGGGGAATGCGCAAACCACCGGTAGCCTGACCGATGTTTCTTATATGGCTGGCGCGGGCGCCAATACCTATAACGAATCAGGCCGCACCTGGTATCTGGGCGTCAATACCCACTTCTGA",
      "translation": "MNNRIKSLALLVNLGIYGAAFPLSAAETASDSKTATADETMVVTAAEQNLQAPGVSTITADEIRKRPPARDVSEIIRTMPGVNLTGNSTSGQRGNNRQIDIRGMGPENTLILIDGKPVTSRNSVRLGWRGERDTRGDTSWVPPELIERIEVIRGPAAARYGNGAAGGVVNIITKKSDGEWHGSWNTYMNAPEHKEEGSTKRTNFSLSGPLGGDFSFRLLGNLDKTQADAWDINDGHQSERTGAYANTMPAGREGVKNKNINGVVRWDFAPMQSLEFESGYSRQGNLYAGDTQNTNTNDLVKENYGKETNRLYRQTYSVTWNGGWDNGVTTSNWAQYERTRNSRKGEGLAGGTEGIFNSNQFSDIDLADVMLHSEVNIPLDLVFNQNLTLGTEWNQQRMKDRASNTQTFMGGDIDGYDSTGRSPYSKAEIFSLFAEDNVELTDTTMLTPALRFDHHTIVGNNWSPSLNLSQGLGDDFTLKMGIARAYKAPSLYQTNPNYILYSKGQGCYASGTGTGCYMMGNDDLKAETSINKEIGLEFKRDGWLAGVTWFRNDYRDKIEAGYAPIAHTSKGNVNTDIYQWENVPKAVVEGLEGTLNVPVSETVNWTNNITYMLQSKNKETGDRLSIIPEYTLNSTLSWQIQQDISVQSTFTWYGKQQPKKYNYKGEPAVGSETDEVSPYSIVGLSATWDVTKNVSLTGGVDNVFDKRHWRAGNAQTTGSLTDVSYMAGAGANTYNESGRTWYLGVNTHF",
      "product": ""
     },
     {
      "start": 95146,
      "end": 96345,
      "strand": 1,
      "locus_tag": "ctg20_82",
      "type": "biosynthetic-additional",
      "description": "<div class=\"focus-intro\">\n <strong><span class=\"serif\">ctg20_82</span></strong><br>\n \n <br>\n Locus tag: <span class=\"serif\">ctg20_82</span><br>\n Protein ID: <span class=\"serif\">None</span><br>\n Gene: <span class=\"serif\">None</span><br>\n \n Location: 95,146 - 96,345,\n (total: 1200 nt)<br>\n <br>\n \n  biosynthetic-additional (smcogs) SMCOG1098:enterobactin/ferric enterobactin esterase (Score: 523.4; E-value: 8e-159)<br>\n \n</div>\n<div class=\"focus-info\">\n \n\n \n <br>\n <span class=\"bold\">Pfam hits:</span><div class=\"collapser collapser-target-ctg20_82 collapser-level-none\"> </div><div class=\"collapser-content\">\n \n  PF11806.10 (Domain of unknown function (DUF3327)): [25:157](score: 138.1, e-value: 2.2e-40)<br>\n \n  PF00756.22 (Putative esterase): [173:390](score: 133.7, e-value: 8.9e-39)<br>\n \n </div><br>\n \n\n \n\n\n \n  <br>\n  <span class=\"bold\">Gene Ontology terms for Pfam domains:</span><div class=\"collapser collapser-target-ctg20_82 collapser-level-none\"> </div><div class=\"collapser-content\">\n  \n   PF11806.10: <a class='external-link' href='http://amigo.geneontology.org/amigo/term/GO:0005506' target='_blank'>GO:0005506</a>: iron ion binding<br>\n  \n   PF11806.10: <a class='external-link' href='http://amigo.geneontology.org/amigo/term/GO:0008849' target='_blank'>GO:0008849</a>: enterochelin esterase activity<br>\n  \n   PF11806.10: <a class='external-link' href='http://amigo.geneontology.org/amigo/term/GO:0006826' target='_blank'>GO:0006826</a>: iron ion transport<br>\n  \n   PF11806.10: <a class='external-link' href='http://amigo.geneontology.org/amigo/term/GO:0005737' target='_blank'>GO:0005737</a>: cytoplasm<br>\n  \n </div><br>\n \n</div>\n<div class=\"focus-urls\">\n <a class=\"wildcard-container\" data-wildcard-attrs=\"href\" href=\"http://blast.ncbi.nlm.nih.gov/Blast.cgi?PAGE=Proteins&PROGRAM=blastp&BLAST_PROGRAMS=blastp&QUERY=@!translation!@&LINK_LOC=protein&PAGE_TYPE=BlastSearch\" target=\"_blank\" data-locus=\"ctg20_82\">NCBI BlastP on this gene</a><br>\n <a href=\"http://www.ncbi.nlm.nih.gov/projects/sviewer/?Db=gene&amp;DbFrom=protein&amp;Cmd=Link&amp;noslider=1&amp;id=20&amp;from=85146&amp;to=104868\" target=\"_new\">View genomic context</a><br>\n \n  <a href=\"knownclusterblast/region1/ctg20_82_mibig_hits.html\" target=\"_new\">MiBIG Hits</a><br>\n \n \n \n \n</div>\n<div class=\"focus-clipboard\">\n AA sequence: <span class=\"clipboard-copy wildcard-container\" data-locus=\"ctg20_82\" data-wildcard-attrs=\"data-seq\" data-seq=\"@!translation!@\">Copy to clipboard</span><br>\n Nucleotide sequence: <span class=\"clipboard-copy wildcard-container\" data-locus=\"ctg20_82\" data-wildcard-attrs=\"data-seq\" data-seq=\"@!dna!@\">Copy to clipboard</span><br>\n</div>",
      "dna": "ATGCATAAGACAGGAAGTGACGACTGGTGGCAGCATATCTCCGGCCCGCAAATCGAAGCCGTTGACGGCGCGTATCGGGTAACCTTCTGGTGGCGCGATCCGGCGGGCAACGAAACGTCTTCGGCCATCCAGCGGGTATGGATTTATATCACCGGCGTGACTGACCATCATAAAAATGCCGTACCGCAAACCCTGCGGCGCATTCCCGGTACCGATGCCTGGTGCTGGCAAACCACGCTTTCTCCGACCTGGCGCGGCAGCTATTGCTTTATCCCTTCCGCCCGCGACGACGACTTTTCCCCCCAGCTTTTTAACGGTGACGGCCCGGACCGCGCGCTGCTGCGCGAAGGCTGGCGCAGGCTGCTGCCGCAGGCGATTGCCGACCCGCTCAATCCGCAAAGCTGGAAGGGCGGGCGCGGCCACGCGGTCTCCGCGCTGGAGCTGCCGGACGCCCCCGAACAGCCCGGCTGGGCCCTGCGTGATGAACCTTATCCACCGCCGCTCTGCATCGAATGGCAGAGCCAGCGCCTCGGCAACCGCCGACGGATATGGGTTTACGCCACCGGCGACGCGCAGCCGCAGGCGCGCCCGCTGGCGATCCTGCTGGATGGCCAGTTCTGGGCCGAAAGCATGCCGGTATGGGCGCCGCTGGCGGGCTTAACCCGCGAAAAACGGCTCCCGCCGGCAATTTATCTGCTGATTGACGCGATTGATAATCCGCACCGGGCCGCGGAGCTTCCCTGCAATGAGGCGTTCTGGCTGGCGGTTCAGGAAGAACTGCTGCCAATGGTTCACCGGCTGGCGCCTTTCAGCGATCGCGCCGACCGCACGGTGGTGGCGGGTCAGAGCTTTGGCGGCCTGGCCTCGATGTTCGCCGCGCTCTACTGGCCCCAGCGCTTTGGCTGCGTGCTCAGCCAGTCCGGCTCTTACTGGTGGCCGCATCGCGGCGGCGCGCAGACGGGTCTGCTGATTGACCGCCTGAGCCGCGGCGAATTACATCCGCAAGGGCTACGTATCTGGCTGGAAGCCGGTATTCGCGAGCCGATCATTTTTCGCGCCAACCAGGCGCTACTGGCGCATCTGGAACAGCAGACGATTTTCTGGCGTCAGGTTGACGGCGGGCATGATGCGCTGTGCTGGCGCGGCGGGCTGACCGCCGGGCTTATCCAGCTGTGGCAGCCTTTATGCCGTGATGAGTAA",
      "translation": "MHKTGSDDWWQHISGPQIEAVDGAYRVTFWWRDPAGNETSSAIQRVWIYITGVTDHHKNAVPQTLRRIPGTDAWCWQTTLSPTWRGSYCFIPSARDDDFSPQLFNGDGPDRALLREGWRRLLPQAIADPLNPQSWKGGRGHAVSALELPDAPEQPGWALRDEPYPPPLCIEWQSQRLGNRRRIWVYATGDAQPQARPLAILLDGQFWAESMPVWAPLAGLTREKRLPPAIYLLIDAIDNPHRAAELPCNEAFWLAVQEELLPMVHRLAPFSDRADRTVVAGQSFGGLASMFAALYWPQRFGCVLSQSGSYWWPHRGGAQTGLLIDRLSRGELHPQGLRIWLEAGIREPIIFRANQALLAHLEQQTIFWRQVDGGHDALCWRGGLTAGLIQLWQPLCRDE",
      "product": ""
     },
     {
      "start": 96373,
      "end": 96576,
      "strand": 1,
      "locus_tag": "ctg20_83",
      "type": "biosynthetic-additional",
      "description": "<div class=\"focus-intro\">\n <strong><span class=\"serif\">ctg20_83</span></strong><br>\n \n <br>\n Locus tag: <span class=\"serif\">ctg20_83</span><br>\n Protein ID: <span class=\"serif\">None</span><br>\n Gene: <span class=\"serif\">None</span><br>\n \n Location: 96,373 - 96,576,\n (total: 204 nt)<br>\n <br>\n \n  biosynthetic-additional (smcogs) SMCOG1009:mbtH-like protein (Score: 84.2; E-value: 6.6e-26)<br>\n \n</div>\n<div class=\"focus-info\">\n \n\n \n <br>\n <span class=\"bold\">Pfam hits:</span><div class=\"collapser collapser-target-ctg20_83 collapser-level-none\"> </div><div class=\"collapser-content\">\n \n  PF03621.15 (MbtH-like protein): [3:53](score: 64.9, e-value: 3.5e-18)<br>\n \n </div><br>\n \n\n \n\n\n \n</div>\n<div class=\"focus-urls\">\n <a class=\"wildcard-container\" data-wildcard-attrs=\"href\" href=\"http://blast.ncbi.nlm.nih.gov/Blast.cgi?PAGE=Proteins&PROGRAM=blastp&BLAST_PROGRAMS=blastp&QUERY=@!translation!@&LINK_LOC=protein&PAGE_TYPE=BlastSearch\" target=\"_blank\" data-locus=\"ctg20_83\">NCBI BlastP on this gene</a><br>\n <a href=\"http://www.ncbi.nlm.nih.gov/projects/sviewer/?Db=gene&amp;DbFrom=protein&amp;Cmd=Link&amp;noslider=1&amp;id=20&amp;from=86373&amp;to=104868\" target=\"_new\">View genomic context</a><br>\n \n  <a href=\"knownclusterblast/region1/ctg20_83_mibig_hits.html\" target=\"_new\">MiBIG Hits</a><br>\n \n \n \n \n</div>\n<div class=\"focus-clipboard\">\n AA sequence: <span class=\"clipboard-copy wildcard-container\" data-locus=\"ctg20_83\" data-wildcard-attrs=\"data-seq\" data-seq=\"@!translation!@\">Copy to clipboard</span><br>\n Nucleotide sequence: <span class=\"clipboard-copy wildcard-container\" data-locus=\"ctg20_83\" data-wildcard-attrs=\"data-seq\" data-seq=\"@!dna!@\">Copy to clipboard</span><br>\n</div>",
      "dna": "ATGCAATTCAGTAACCCCTTCGACAATCCGCAAGGGCAGTTTTACATCCTGCGCAATGGCCAGCAGCAGTTCAGCCTGTGGCCGCACTCCTGCGCGCTGCCGGAAGGCTGGTCGGTGGAGTGCCCGCCGCAGTCGTTAGCGGCGTGCAATGCCTGGCTGGCGGCAAACTGGTCAACGCTGACCCCCGCGCACCATGCATCCTGA",
      "translation": "MQFSNPFDNPQGQFYILRNGQQQFSLWPHSCALPEGWSVECPPQSLAACNAWLAANWSTLTPAHHAS",
      "product": ""
     },
     {
      "start": 96587,
      "end": 100468,
      "strand": 1,
      "locus_tag": "ctg20_84",
      "type": "biosynthetic",
      "description": "<div class=\"focus-intro\">\n <strong><span class=\"serif\">ctg20_84</span></strong><br>\n \n <br>\n Locus tag: <span class=\"serif\">ctg20_84</span><br>\n Protein ID: <span class=\"serif\">None</span><br>\n Gene: <span class=\"serif\">None</span><br>\n \n Location: 96,587 - 100,468,\n (total: 3882 nt)<br>\n <br>\n \n  biosynthetic (rule-based-clusters) NRPS: Condensation<br>\n \n  biosynthetic (rule-based-clusters) NRPS: AMP-binding<br>\n \n  biosynthetic-additional (rule-based-clusters) PP-binding<br>\n \n  biosynthetic-additional (smcogs) SMCOG1127:condensation domain-containing protein (Score: 236.9; E-value: 8.3e-72)<br>\n \n</div>\n<div class=\"focus-info\">\n \n  Active site details: <div class=\"collapser collapser-target-ctg20_84 collapser-level-none\"> </div><div class=\"collapser-content\">\n  <dl>\n  \n   <dt><strong>Thioesterase</strong> (1067..1283)</dt>\n   <dd>\n   \n    active site serine present: True<br>\n   \n   </dd>\n  \n  </dl>\n  </div><br>\n \n\n \n <br>\n <span class=\"bold\">Pfam hits:</span><div class=\"collapser collapser-target-ctg20_84 collapser-level-none\"> </div><div class=\"collapser-content\">\n \n  PF00668.22 (Condensation domain): [2:442](score: 289.8, e-value: 3.5e-86)<br>\n \n  PF00501.30 (AMP-binding enzyme): [461:862](score: 322.4, e-value: 3.7e-96)<br>\n \n  PF13193.8 (AMP-binding enzyme C-terminal domain): [882:951](score: 28.3, e-value: 2.7e-06)<br>\n \n  PF00550.27 (Phosphopantetheine attachment site): [978:1041](score: 41.3, e-value: 1.6e-10)<br>\n \n  PF00975.22 (Thioesterase domain): [1067:1284](score: 162.3, e-value: 2e-47)<br>\n \n </div><br>\n \n\n \n <br>\n <span class=\"bold\">TIGRFam hits:</span><div class=\"collapser collapser-target-ctg20_84 collapser-level-none\"> </div><div class=\"collapser-content\">\n \n  TIGR01733 (AA-adenyl-dom: amino acid adenylation domain): [481:886](score: 421.1, e-value: 9.9e-127)<br>\n \n </div><br>\n \n\n\n \n  <br>\n  <span class=\"bold\">Gene Ontology terms for Pfam domains:</span><div class=\"collapser collapser-target-ctg20_84 collapser-level-none\"> </div><div class=\"collapser-content\">\n  \n   PF00668.22: <a class='external-link' href='http://amigo.geneontology.org/amigo/term/GO:0003824' target='_blank'>GO:0003824</a>: catalytic activity<br>\n  \n   PF00975.22: <a class='external-link' href='http://amigo.geneontology.org/amigo/term/GO:0009058' target='_blank'>GO:0009058</a>: biosynthetic process<br>\n  \n </div><br>\n \n</div>\n<div class=\"focus-urls\">\n <a class=\"wildcard-container\" data-wildcard-attrs=\"href\" href=\"http://blast.ncbi.nlm.nih.gov/Blast.cgi?PAGE=Proteins&PROGRAM=blastp&BLAST_PROGRAMS=blastp&QUERY=@!translation!@&LINK_LOC=protein&PAGE_TYPE=BlastSearch\" target=\"_blank\" data-locus=\"ctg20_84\">NCBI BlastP on this gene</a><br>\n <a href=\"http://www.ncbi.nlm.nih.gov/projects/sviewer/?Db=gene&amp;DbFrom=protein&amp;Cmd=Link&amp;noslider=1&amp;id=20&amp;from=86587&amp;to=104868\" target=\"_new\">View genomic context</a><br>\n \n  <a href=\"knownclusterblast/region1/ctg20_84_mibig_hits.html\" target=\"_new\">MiBIG Hits</a><br>\n \n \n \n \n</div>\n<div class=\"focus-clipboard\">\n AA sequence: <span class=\"clipboard-copy wildcard-container\" data-locus=\"ctg20_84\" data-wildcard-attrs=\"data-seq\" data-seq=\"@!translation!@\">Copy to clipboard</span><br>\n Nucleotide sequence: <span class=\"clipboard-copy wildcard-container\" data-locus=\"ctg20_84\" data-wildcard-attrs=\"data-seq\" data-seq=\"@!dna!@\">Copy to clipboard</span><br>\n</div>",
      "dna": "ATGACCACACGTTTACCGCTGGTTGCGGCGCAGCCGGGGATCTGGATGGCGGAGCGCCTCTCGACGCTGCCCGGCGCCTGGAGCGTCGCCCACTATGTTGAGCTGCGCGGTGATATCGACCCGATACTGCTCGGCCGGGCCATTGTCACCGGGCTGTCGCAGGCCGACACCCTCAGCATGCGTTTTTGCGAAGATAACGGCGAAGCCTGGCAGTGGGTCGATGAACATCGCGCGTTTGCCGAACCGGATTACCGGGATCTGCGTGCCGCGAGCGACCCGCACGCGGCCGCGCTGGCGCTGATGCAGGCCGACCTCGGACAAAACCTGCGGGTGGACGGCGGCAATCCGCTGGTCTGCCATCAGCTGCTGCGGGTGGGCGATAACCGCTGGTACTGGTATCAGCGTTACCACCATTTGCTGGTCGATGGCTTCAGCTTCCCGGCGATTACCCGCCAGATCGCCGCGATCTACCGCGCCTGGCAGCGCGGCGAAGCGACGCCTGATTCCCCGTTTACGCCGTTTGCCGAGGTGGTGGAAGAGTATCAGCGCTACTACGGCAGCGACGCCTGGCAGCGTGATAAACAGTTCTGGCAGGCGCAGCGTCAGGCGCTACCGGCTCCGGCCTCCCTTTCCGACGCGCCGTTGGCGGGAAGGGCGACCAGCAGCGATATCTGGCGCATGAAGCTGGAGGTGGATGCCGGGGTCTTTAGCCGGCTGGCGGCAGGCGCGCCGCAGTGCCAGCGCGCGGATCTGGCGCTGGCGCTGACCGCCCTGTGGCTGGGACGGCTGTGCAACCGAATGGATTACGCCGCGGGCTTTATTTTTATGCGCCGCATGGGCTCTGCGGCGCTCACCGCTACCGGCCCGGTGCTCAACGTTCTGCCGCTGGCGGTCACTATTGACGCCGGGGAAACGCTGCCGGAGCTGGCCACGCGTCTTGCCGGGCAGCTGAAGAAAATGCGCCGCCATCAGCGCTATGACGCCGAACAGATTGTGCGCGACCGCGGCAGAGCGGCGGGCGATGAACCGCTGTTTGGCCCGGTGCTCAATATTAAAGTTTTCGACTATCAGCTGGATATCGACGGCGTGGAGGCCATTACCCACACTCTGGCCACCGGCCCGGTCAATGACCTGGAGCTGGCGCTCTTCCCGGATGAAGCCGGGGGTCTGTCGCTGGAGGTGCTGGCGAATAAGCAGCGCTACGAGGAACGGACGCTGCGTAACCATATCTCCCGACTCTCCGCGCTGCTGGCCCAGTTTGCCGATAATCCGACCCTGCGCTGCGGCGAGGCGAATATGCTGTCGGCGGCGGAAACGGAACAGCTGCGGCAGGTCAACGCGACCGCCGTCGACCTGCCGCTCACCACCCTGAGCGCGCTGGTAGCGGAGCAGGCGGCGAAAACCCCGAATGCCCCGGCGCTGGCGGACGGCCGCTGGCAGTTTAGCTACCGCGAGATGCGCCAGCAGGTGGTGGCGCTGGCTGAACAGCTTCGCGCGCGGGGCGTCAAGCCGGGCGATAGCGTCGCGGTCGCGCTGCCGCGTTCGGTATTCCTGACGCTGGCGCTGCACGGTATTGTTGAGGCCGGCGCCGCGTGGCTGCCGCTGGATACCGGCTATCCCGACGATCGTCTGCGGATGATGCTGGAAGACGCCCGGCCGTCGCTGCTGATTACCTCTGAAGATCAGCGGGCGCGCTTTAGCGATATTCCCGGCCTGGAAAGCCTGTGCTACCAGCAGCCGCTGGCGGCGTCGGATGCCGCGCCGCTGGCGCTCTCACGGCCGGAGCATACTGCCTATATCATCTTTACCTCCGGCTCTACCGGGCGACCGAAAGGGGTGATGGTCGGGCAAACCGCCATCGTCAACCGCCTGCTGTGGATGCAGGACCACTATCCGCTCTGCGCTGACGACGTCGTGGCGCAGAAAACGCCGTGCAGCTTTGATGTGTCGGTCTGGGAGTTCTGGTGGCCATTTATCGCCGGCGCGCAGCTGGTGATGGCCGAGCCGGAAGCCCATCGCGATCCGCTGGCGATGCAGCGGTTCTTTGCCCGCTATGGCGTCACCACCACCCACTTTGTGCCGTCGATGCTGGCGGCGTTCGTCGCCTCGCTGGAGGCGGAGAACGTCGGCGCCTGCCAAACCCTGCGCCGGGTATTTTGCAGCGGCGAAGCGCTGCCGACGGCGCTGTGTCGGGAATGGGAGCAACTGACCGGCGCGCCGCTGCATAACCTGTATGGCCCGACGGAAGCGGCGGTGGACGTTAGCTGGTATCCGGCCTGCGGGCCCGAACTGGCGGCGGTAAGCGGCACCAGCGTGCCGATTGGCTGGCCGGTGTGGAATACCGGGCTGCGCATTCTTGATGCCGCCATGTGCCCGGTGCCGCCGGGCGTGGCGGGGGATCTCTACCTGACCGGCATTCAGCTGGCGCAGGGCTATCTGGGGCGCCCCGATTTGACAGCCAGCCGCTTTATTGCCGACCCTTACGCGCCGGGCGAGCGCATGTACCGCACCGGGGACGTTGCCCGCTGGCTGGATAACGGCGCCGTCGAGTATCTCGGGCGCAGCGACGACCAGCTAAAAATTCGCGGTCAGCGGATTGAGCTGGGCGAGATTGACCGCGCGATGTCCGCGCTGCCGGACGTTGCGCAGGCGGTGGCTCACGCCTGCGTCTTCAATCAGGCGGCGGCAACCGGCGGCGATGCCCGTCAGCTGGTGGGCTACCTGGTTTCTGACTCCGGTCTGCCGCTGGACGCCGCCGCGCTCAAAGCGCGGCTTGGCGAACAGCTGCCGCCGCATATGGTGCCGGTGGTGCTGATTCAGCTGCCGGCGCTGCCGCTAAGCGCCAACGGCAAGCTGGATCGTAAAGCGCTGCCGTTACCCACGTTGAGCAGTGAACGCAGCGGACGTCCGCCGGAACCTGGCGTGGAAACCACCGTCGCCACGGCCTTTAGCCAACTGCTCGGCTGCGAGGTGAACGATATCGACGCCGATTTCTTCGCCCTCGGCGGCCATTCGCTGCTGGCGATGCGCCTGGCGGCGACGCTCGGCCGCGAGCTGGAGCGGCAGGTGACGCCGGGGCAGGTGATGGTCGCGTCTACCGTCGGCAAGCTGAGCGCGCTGCTGGCATCGGACCTCAGCGATGAGCAGGCGCAACGGCTGGGCTTCGACGCTCTCCTGCCGCTGCGCGAGAGCGACGGCCCGACGCTATTTTGCTTCCATCCTGCTTCCGGTTTTGCCTGGCAGTTCAGCGTGCTGGCGCGTTATTTAAGCCCGCGCTGGTCGATCGTCGGCATTCAGTCGCCGCGACCGCAGGGACCGATGGCCACGGCGGCGGATCTGGATGCGGTGTGTGAACATCATCTCCACACCCTGCTGACGCAGCAGCCCCACGGCCCCTATTATCTGCTGGGCTATTCGCTCGGCGGTACCCTGGCGCAGGGGATTGCCGCCCGGTTACGCCAGCGCGGCGAAGCGGTGGCCTTCCTCGGGCTGCTCGATACCTGGCCGCCGGAGACGCAGAACTGGGCGGAGAAAGAGGCGAACGGTCTGGATCCTGAGGTGCTGGCGGAGATTGCCCGTGAACGCGAGGCGTTTCTGGCCGCCCAGCAGGGGCAGGCTTCCGGCGAGCTGTTCAGCGTTATCGAAGGCAACTATGCCGATGCGGTGCGCCTGCTGACCACCGCGCACAGCGCGAAGTTTGACGGTAAGGCGACGCTGTTCGTGGCGGAGAAAACCCGTCAGCCAGGGATGGACCCGCAGGTGGTGTGGGGGCCGTGGGTTGGCGAGCTGGAGGTGTTCAGCCAGGATTGCGCCCACGTGGATATTATCTCTCCGCAGGCCTTTGAAGCGATCGGCCCGGTGCTCAGGGAGATATTGGATTAG",
      "translation": "MTTRLPLVAAQPGIWMAERLSTLPGAWSVAHYVELRGDIDPILLGRAIVTGLSQADTLSMRFCEDNGEAWQWVDEHRAFAEPDYRDLRAASDPHAAALALMQADLGQNLRVDGGNPLVCHQLLRVGDNRWYWYQRYHHLLVDGFSFPAITRQIAAIYRAWQRGEATPDSPFTPFAEVVEEYQRYYGSDAWQRDKQFWQAQRQALPAPASLSDAPLAGRATSSDIWRMKLEVDAGVFSRLAAGAPQCQRADLALALTALWLGRLCNRMDYAAGFIFMRRMGSAALTATGPVLNVLPLAVTIDAGETLPELATRLAGQLKKMRRHQRYDAEQIVRDRGRAAGDEPLFGPVLNIKVFDYQLDIDGVEAITHTLATGPVNDLELALFPDEAGGLSLEVLANKQRYEERTLRNHISRLSALLAQFADNPTLRCGEANMLSAAETEQLRQVNATAVDLPLTTLSALVAEQAAKTPNAPALADGRWQFSYREMRQQVVALAEQLRARGVKPGDSVAVALPRSVFLTLALHGIVEAGAAWLPLDTGYPDDRLRMMLEDARPSLLITSEDQRARFSDIPGLESLCYQQPLAASDAAPLALSRPEHTAYIIFTSGSTGRPKGVMVGQTAIVNRLLWMQDHYPLCADDVVAQKTPCSFDVSVWEFWWPFIAGAQLVMAEPEAHRDPLAMQRFFARYGVTTTHFVPSMLAAFVASLEAENVGACQTLRRVFCSGEALPTALCREWEQLTGAPLHNLYGPTEAAVDVSWYPACGPELAAVSGTSVPIGWPVWNTGLRILDAAMCPVPPGVAGDLYLTGIQLAQGYLGRPDLTASRFIADPYAPGERMYRTGDVARWLDNGAVEYLGRSDDQLKIRGQRIELGEIDRAMSALPDVAQAVAHACVFNQAAATGGDARQLVGYLVSDSGLPLDAAALKARLGEQLPPHMVPVVLIQLPALPLSANGKLDRKALPLPTLSSERSGRPPEPGVETTVATAFSQLLGCEVNDIDADFFALGGHSLLAMRLAATLGRELERQVTPGQVMVASTVGKLSALLASDLSDEQAQRLGFDALLPLRESDGPTLFCFHPASGFAWQFSVLARYLSPRWSIVGIQSPRPQGPMATAADLDAVCEHHLHTLLTQQPHGPYYLLGYSLGGTLAQGIAARLRQRGEAVAFLGLLDTWPPETQNWAEKEANGLDPEVLAEIAREREAFLAAQQGQASGELFSVIEGNYADAVRLLTTAHSAKFDGKATLFVAEKTRQPGMDPQVVWGPWVGELEVFSQDCAHVDIISPQAFEAIGPVLREILD",
      "product": ""
     },
     {
      "start": 100692,
      "end": 101486,
      "strand": -1,
      "locus_tag": "ctg20_85",
      "type": "transport",
      "description": "<div class=\"focus-intro\">\n <strong><span class=\"serif\">ctg20_85</span></strong><br>\n \n <br>\n Locus tag: <span class=\"serif\">ctg20_85</span><br>\n Protein ID: <span class=\"serif\">None</span><br>\n Gene: <span class=\"serif\">None</span><br>\n \n Location: 100,692 - 101,486,\n (total: 795 nt)<br>\n <br>\n \n  transport (smcogs) SMCOG1000:ABC transporter ATP-binding protein (Score: 222.8; E-value: 8.2e-68)<br>\n \n</div>\n<div class=\"focus-info\">\n \n\n \n <br>\n <span class=\"bold\">Pfam hits:</span><div class=\"collapser collapser-target-ctg20_85 collapser-level-none\"> </div><div class=\"collapser-content\">\n \n  PF00005.29 (ABC transporter): [24:171](score: 116.3, e-value: 1.5e-33)<br>\n \n </div><br>\n \n\n \n\n\n \n  <br>\n  <span class=\"bold\">Gene Ontology terms for Pfam domains:</span><div class=\"collapser collapser-target-ctg20_85 collapser-level-none\"> </div><div class=\"collapser-content\">\n  \n   PF00005.29: <a class='external-link' href='http://amigo.geneontology.org/amigo/term/GO:0005524' target='_blank'>GO:0005524</a>: ATP binding<br>\n  \n </div><br>\n \n</div>\n<div class=\"focus-urls\">\n <a class=\"wildcard-container\" data-wildcard-attrs=\"href\" href=\"http://blast.ncbi.nlm.nih.gov/Blast.cgi?PAGE=Proteins&PROGRAM=blastp&BLAST_PROGRAMS=blastp&QUERY=@!translation!@&LINK_LOC=protein&PAGE_TYPE=BlastSearch\" target=\"_blank\" data-locus=\"ctg20_85\">NCBI BlastP on this gene</a><br>\n <a href=\"http://www.ncbi.nlm.nih.gov/projects/sviewer/?Db=gene&amp;DbFrom=protein&amp;Cmd=Link&amp;noslider=1&amp;id=20&amp;from=90692&amp;to=104868\" target=\"_new\">View genomic context</a><br>\n \n  <a href=\"knownclusterblast/region1/ctg20_85_mibig_hits.html\" target=\"_new\">MiBIG Hits</a><br>\n \n \n  <a href=\"http://blast.jcvi.org/er-blast/index.cgi?project=transporter;program=blastp;database=pub/transporter.pep;sequence=sequence%%0AMTAVTSRLRGDQLTLAYGKKTIAESLSVTIPDGHFTAIIGPNGCGKSTLLRTLSRLMTPTSGHVYLDGEQIQRYASKEVAKRIGLLAQNATTPGDITVQELVARGRYPHQPLFTRWRKEDEEAVSRAMKATGITDLALQSVDTLSGGQRQRAWIAMVLAQETAIMLLDEPTTWLDISHQIDLLELLSELNQEKGYTLAAVLHDLNQACRYATHLIALRDGKIVAEGAPKEIVNAALIEEIYGLRCTIIDDPVAHTPLVVPLGRK\" target=\"_new\">TransportDB BLAST on this gene</a><br>\n \n \n \n</div>\n<div class=\"focus-clipboard\">\n AA sequence: <span class=\"clipboard-copy wildcard-container\" data-locus=\"ctg20_85\" data-wildcard-attrs=\"data-seq\" data-seq=\"@!translation!@\">Copy to clipboard</span><br>\n Nucleotide sequence: <span class=\"clipboard-copy wildcard-container\" data-locus=\"ctg20_85\" data-wildcard-attrs=\"data-seq\" data-seq=\"@!dna!@\">Copy to clipboard</span><br>\n</div>",
      "dna": "ATGACCGCTGTAACCTCCCGTTTGCGCGGCGACCAGCTGACCCTGGCGTACGGCAAAAAAACCATCGCCGAATCGCTGAGCGTCACCATTCCCGACGGCCACTTCACCGCCATTATTGGCCCTAACGGCTGCGGTAAATCGACGCTGCTGCGTACCCTGAGCCGCCTGATGACCCCGACATCCGGTCATGTGTATCTCGACGGCGAGCAGATCCAGCGTTACGCCAGTAAAGAGGTGGCGAAGCGGATCGGCCTGCTGGCGCAGAACGCCACTACGCCGGGAGATATTACGGTTCAGGAGCTGGTGGCCCGCGGGCGCTATCCGCACCAGCCGCTGTTTACCCGCTGGCGCAAAGAGGATGAAGAGGCGGTCAGCAGGGCGATGAAGGCCACCGGCATTACCGACCTGGCGCTGCAAAGCGTCGATACGCTCTCCGGCGGCCAGCGCCAGCGGGCGTGGATCGCCATGGTGCTGGCCCAGGAGACGGCGATTATGCTGCTCGATGAGCCCACCACCTGGCTGGATATCAGCCATCAGATCGACCTGCTTGAGCTGCTAAGCGAGCTGAATCAGGAGAAGGGCTATACCCTGGCGGCGGTGCTGCACGATCTGAACCAGGCCTGCCGCTACGCGACCCACTTGATCGCCCTGCGCGACGGCAAAATCGTCGCCGAGGGCGCGCCGAAGGAGATTGTCAATGCGGCGCTGATCGAGGAAATTTACGGCCTGCGCTGTACGATCATTGACGATCCGGTGGCGCATACGCCGCTGGTAGTGCCGCTGGGCCGCAAGTAG",
      "translation": "MTAVTSRLRGDQLTLAYGKKTIAESLSVTIPDGHFTAIIGPNGCGKSTLLRTLSRLMTPTSGHVYLDGEQIQRYASKEVAKRIGLLAQNATTPGDITVQELVARGRYPHQPLFTRWRKEDEEAVSRAMKATGITDLALQSVDTLSGGQRQRAWIAMVLAQETAIMLLDEPTTWLDISHQIDLLELLSELNQEKGYTLAAVLHDLNQACRYATHLIALRDGKIVAEGAPKEIVNAALIEEIYGLRCTIIDDPVAHTPLVVPLGRK",
      "product": ""
     },
     {
      "start": 101483,
      "end": 102475,
      "strand": -1,
      "locus_tag": "ctg20_86",
      "type": "transport",
      "description": "<div class=\"focus-intro\">\n <strong><span class=\"serif\">ctg20_86</span></strong><br>\n \n <br>\n Locus tag: <span class=\"serif\">ctg20_86</span><br>\n Protein ID: <span class=\"serif\">None</span><br>\n Gene: <span class=\"serif\">None</span><br>\n \n Location: 101,483 - 102,475,\n (total: 993 nt)<br>\n <br>\n \n  transport (smcogs) SMCOG1011:transport system permease protein (Score: 340.6; E-value: 1.3e-103)<br>\n \n</div>\n<div class=\"focus-info\">\n \n\n \n <br>\n <span class=\"bold\">Pfam hits:</span><div class=\"collapser collapser-target-ctg20_86 collapser-level-none\"> </div><div class=\"collapser-content\">\n \n  PF01032.20 (FecCD transport family): [20:324](score: 283.5, e-value: 1.8e-84)<br>\n \n </div><br>\n \n\n \n\n\n \n  <br>\n  <span class=\"bold\">Gene Ontology terms for Pfam domains:</span><div class=\"collapser collapser-target-ctg20_86 collapser-level-none\"> </div><div class=\"collapser-content\">\n  \n   PF01032.20: <a class='external-link' href='http://amigo.geneontology.org/amigo/term/GO:0022857' target='_blank'>GO:0022857</a>: transmembrane transporter activity<br>\n  \n   PF01032.20: <a class='external-link' href='http://amigo.geneontology.org/amigo/term/GO:0016020' target='_blank'>GO:0016020</a>: membrane<br>\n  \n </div><br>\n \n</div>\n<div class=\"focus-urls\">\n <a class=\"wildcard-container\" data-wildcard-attrs=\"href\" href=\"http://blast.ncbi.nlm.nih.gov/Blast.cgi?PAGE=Proteins&PROGRAM=blastp&BLAST_PROGRAMS=blastp&QUERY=@!translation!@&LINK_LOC=protein&PAGE_TYPE=BlastSearch\" target=\"_blank\" data-locus=\"ctg20_86\">NCBI BlastP on this gene</a><br>\n <a href=\"http://www.ncbi.nlm.nih.gov/projects/sviewer/?Db=gene&amp;DbFrom=protein&amp;Cmd=Link&amp;noslider=1&amp;id=20&amp;from=91483&amp;to=104868\" target=\"_new\">View genomic context</a><br>\n \n  <a href=\"knownclusterblast/region1/ctg20_86_mibig_hits.html\" target=\"_new\">MiBIG Hits</a><br>\n \n \n  <a href=\"http://blast.jcvi.org/er-blast/index.cgi?project=transporter;program=blastp;database=pub/transporter.pep;sequence=sequence%%0AVIAPSRRLIFSCLLLLVASALVSLWGLGTGLVPLSVEQVISALLGDAPRNVAMVVTEWRLPRVLMALLIGAALGVSGAIFQSLTRNPLGSPDVMGFNTGAWSGVLVAMVMFGQNLAAIAMAAMAGGILTALAVWLLAWRNGIETFRLIIIGIGVRAMLVAFNTWLLLRASLETALSAGLWYAGSLNGLTWGKTWPSAPLILLMLVCGALLARRMRLLEMGDDTACALGVRVERSRLLLMLVGVVLTAAATALAGPISFIALVAPHIARRLSGTARWELAQAALCGALLLALSDYCAQRLFMPYQLPVGVVTVSLGGIYLIGLLIQESRKK\" target=\"_new\">TransportDB BLAST on this gene</a><br>\n \n \n \n</div>\n<div class=\"focus-clipboard\">\n AA sequence: <span class=\"clipboard-copy wildcard-container\" data-locus=\"ctg20_86\" data-wildcard-attrs=\"data-seq\" data-seq=\"@!translation!@\">Copy to clipboard</span><br>\n Nucleotide sequence: <span class=\"clipboard-copy wildcard-container\" data-locus=\"ctg20_86\" data-wildcard-attrs=\"data-seq\" data-seq=\"@!dna!@\">Copy to clipboard</span><br>\n</div>",
      "dna": "GTGATTGCGCCTTCTCGTCGCCTGATTTTTAGCTGCCTGCTGCTGCTGGTCGCCAGCGCGCTGGTCTCCCTGTGGGGGCTGGGCACCGGCCTGGTGCCATTGAGCGTTGAGCAGGTTATCTCGGCGCTGCTCGGCGATGCGCCGCGCAACGTCGCCATGGTGGTGACCGAGTGGCGCCTGCCCCGCGTGCTGATGGCGCTGCTGATTGGCGCCGCCCTCGGCGTCAGCGGCGCGATTTTCCAGTCGCTGACCCGCAATCCGCTGGGGAGCCCGGACGTGATGGGGTTTAACACCGGGGCCTGGAGCGGCGTGCTGGTAGCGATGGTGATGTTTGGCCAGAACCTGGCGGCCATCGCCATGGCGGCCATGGCTGGCGGGATCCTTACCGCGCTGGCGGTCTGGCTGCTGGCGTGGCGCAACGGGATTGAAACCTTTCGCCTGATTATTATCGGCATCGGCGTGCGCGCTATGCTGGTGGCATTCAATACCTGGCTGCTGCTGCGCGCTTCGCTGGAAACCGCCCTCTCCGCCGGGCTGTGGTATGCCGGCTCGCTTAACGGTTTGACCTGGGGAAAAACCTGGCCCTCGGCGCCGCTGATTCTGCTGATGCTGGTCTGCGGGGCGCTGCTGGCGCGGCGCATGCGGCTGCTGGAGATGGGTGACGATACCGCCTGCGCCCTGGGCGTGCGGGTTGAGCGCTCGCGGCTGCTGCTGATGCTGGTCGGGGTGGTGCTGACCGCCGCCGCTACCGCGCTCGCCGGGCCGATTTCGTTTATCGCCCTGGTGGCGCCGCATATCGCGCGCCGCCTCAGCGGCACCGCGCGCTGGGAGCTGGCCCAGGCGGCGCTGTGCGGCGCCCTGCTGCTGGCGCTATCTGACTACTGCGCGCAGCGTCTGTTTATGCCCTATCAGTTACCGGTGGGCGTGGTGACCGTCAGCCTTGGCGGCATCTACCTTATCGGGTTGTTAATTCAGGAGTCCCGCAAAAAATGA",
      "translation": "VIAPSRRLIFSCLLLLVASALVSLWGLGTGLVPLSVEQVISALLGDAPRNVAMVVTEWRLPRVLMALLIGAALGVSGAIFQSLTRNPLGSPDVMGFNTGAWSGVLVAMVMFGQNLAAIAMAAMAGGILTALAVWLLAWRNGIETFRLIIIGIGVRAMLVAFNTWLLLRASLETALSAGLWYAGSLNGLTWGKTWPSAPLILLMLVCGALLARRMRLLEMGDDTACALGVRVERSRLLLMLVGVVLTAAATALAGPISFIALVAPHIARRLSGTARWELAQAALCGALLLALSDYCAQRLFMPYQLPVGVVTVSLGGIYLIGLLIQESRKK",
      "product": ""
     },
     {
      "start": 102472,
      "end": 103479,
      "strand": -1,
      "locus_tag": "ctg20_87",
      "type": "transport",
      "description": "<div class=\"focus-intro\">\n <strong><span class=\"serif\">ctg20_87</span></strong><br>\n \n <br>\n Locus tag: <span class=\"serif\">ctg20_87</span><br>\n Protein ID: <span class=\"serif\">None</span><br>\n Gene: <span class=\"serif\">None</span><br>\n \n Location: 102,472 - 103,479,\n (total: 1008 nt)<br>\n <br>\n \n  transport (smcogs) SMCOG1011:transport system permease protein (Score: 339.3; E-value: 3.2e-103)<br>\n \n</div>\n<div class=\"focus-info\">\n \n\n \n <br>\n <span class=\"bold\">Pfam hits:</span><div class=\"collapser collapser-target-ctg20_87 collapser-level-none\"> </div><div class=\"collapser-content\">\n \n  PF01032.20 (FecCD transport family): [19:328](score: 304.7, e-value: 6.5e-91)<br>\n \n </div><br>\n \n\n \n\n\n \n  <br>\n  <span class=\"bold\">Gene Ontology terms for Pfam domains:</span><div class=\"collapser collapser-target-ctg20_87 collapser-level-none\"> </div><div class=\"collapser-content\">\n  \n   PF01032.20: <a class='external-link' href='http://amigo.geneontology.org/amigo/term/GO:0022857' target='_blank'>GO:0022857</a>: transmembrane transporter activity<br>\n  \n   PF01032.20: <a class='external-link' href='http://amigo.geneontology.org/amigo/term/GO:0016020' target='_blank'>GO:0016020</a>: membrane<br>\n  \n </div><br>\n \n</div>\n<div class=\"focus-urls\">\n <a class=\"wildcard-container\" data-wildcard-attrs=\"href\" href=\"http://blast.ncbi.nlm.nih.gov/Blast.cgi?PAGE=Proteins&PROGRAM=blastp&BLAST_PROGRAMS=blastp&QUERY=@!translation!@&LINK_LOC=protein&PAGE_TYPE=BlastSearch\" target=\"_blank\" data-locus=\"ctg20_87\">NCBI BlastP on this gene</a><br>\n <a href=\"http://www.ncbi.nlm.nih.gov/projects/sviewer/?Db=gene&amp;DbFrom=protein&amp;Cmd=Link&amp;noslider=1&amp;id=20&amp;from=92472&amp;to=104868\" target=\"_new\">View genomic context</a><br>\n \n  <a href=\"knownclusterblast/region1/ctg20_87_mibig_hits.html\" target=\"_new\">MiBIG Hits</a><br>\n \n \n  <a href=\"http://blast.jcvi.org/er-blast/index.cgi?project=transporter;program=blastp;database=pub/transporter.pep;sequence=sequence%%0AMSSSTTAARAFAVPGLLIVLIIAVALSLLVGAKPLPFSVVIDAFTGTCQSADCTIVLDARLPRTLAGLLAGAALGLAGALMQTLTRNPLADPGILGVNSGASFAIVLGAALFGLSSPQEQLMMAFCGAFGASLLVAFTGSQGGGQLSPVRLTLAGVALAAVLEGLSSGIALLNPDVYDQLRFWQAGSLDVRTLQTLKIVLIPVLIAGLVTLLLSRALNSLSLGNDTATALGSRVARTQLIGLLAITVLCGSATAVVGPIAFIGLMMPHMARWLVGADHRWSLPVTLLATPALLLFADVLGRLLVPGELRVSVVSAFIGAPVLIWLVRRQPRGGGM\" target=\"_new\">TransportDB BLAST on this gene</a><br>\n \n \n \n</div>\n<div class=\"focus-clipboard\">\n AA sequence: <span class=\"clipboard-copy wildcard-container\" data-locus=\"ctg20_87\" data-wildcard-attrs=\"data-seq\" data-seq=\"@!translation!@\">Copy to clipboard</span><br>\n Nucleotide sequence: <span class=\"clipboard-copy wildcard-container\" data-locus=\"ctg20_87\" data-wildcard-attrs=\"data-seq\" data-seq=\"@!dna!@\">Copy to clipboard</span><br>\n</div>",
      "dna": "ATGTCGTCTTCCACGACCGCGGCGCGCGCCTTTGCCGTGCCGGGTCTTTTAATCGTTTTAATCATCGCCGTTGCGCTCAGCCTGCTGGTCGGCGCCAAACCCCTGCCGTTTAGCGTCGTCATTGATGCCTTCACCGGCACCTGCCAGAGCGCCGATTGCACCATCGTCCTTGATGCACGACTGCCGCGAACCCTCGCCGGGCTGCTGGCCGGCGCCGCGCTGGGCCTGGCCGGGGCGCTGATGCAAACGCTGACCCGCAACCCGCTGGCGGACCCGGGGATCCTCGGCGTCAACTCCGGCGCCAGCTTCGCTATCGTGCTGGGCGCGGCGCTGTTTGGTCTCTCCTCGCCGCAGGAGCAGCTGATGATGGCCTTTTGCGGCGCGTTCGGCGCCTCGCTGCTGGTGGCCTTTACCGGCAGCCAGGGCGGCGGCCAGCTGAGCCCGGTTCGCCTGACCCTCGCGGGGGTCGCCCTGGCGGCGGTGCTGGAAGGGCTTTCCAGCGGTATCGCCCTGCTTAACCCTGACGTCTACGACCAGCTGCGCTTCTGGCAGGCGGGCTCGCTGGATGTGCGCACTCTGCAAACACTGAAAATCGTGCTGATCCCGGTACTCATTGCCGGCCTGGTGACGCTGCTGCTGAGCCGGGCCTTAAACAGCCTGAGCCTCGGCAACGATACGGCCACCGCGCTCGGCAGTCGGGTCGCGCGTACTCAGCTTATTGGTCTGCTGGCGATTACCGTCCTGTGCGGCAGCGCCACGGCGGTGGTCGGGCCCATCGCCTTTATCGGCCTGATGATGCCGCATATGGCCCGCTGGCTGGTGGGCGCGGATCATCGCTGGTCGCTGCCGGTGACCCTGCTGGCTACCCCCGCCCTGCTGCTGTTTGCCGACGTGCTGGGGCGCCTGCTGGTGCCCGGCGAACTGCGGGTTTCGGTGGTCAGCGCCTTTATCGGCGCGCCGGTGCTGATCTGGCTGGTACGCCGCCAGCCGCGCGGAGGTGGCATGTGA",
      "translation": "MSSSTTAARAFAVPGLLIVLIIAVALSLLVGAKPLPFSVVIDAFTGTCQSADCTIVLDARLPRTLAGLLAGAALGLAGALMQTLTRNPLADPGILGVNSGASFAIVLGAALFGLSSPQEQLMMAFCGAFGASLLVAFTGSQGGGQLSPVRLTLAGVALAAVLEGLSSGIALLNPDVYDQLRFWQAGSLDVRTLQTLKIVLIPVLIAGLVTLLLSRALNSLSLGNDTATALGSRVARTQLIGLLAITVLCGSATAVVGPIAFIGLMMPHMARWLVGADHRWSLPVTLLATPALLLFADVLGRLLVPGELRVSVVSAFIGAPVLIWLVRRQPRGGGM",
      "product": ""
     },
     {
      "start": 103592,
      "end": 104833,
      "strand": 1,
      "locus_tag": "ctg20_88",
      "type": "transport",
      "description": "<div class=\"focus-intro\">\n <strong><span class=\"serif\">ctg20_88</span></strong><br>\n \n <br>\n Locus tag: <span class=\"serif\">ctg20_88</span><br>\n Protein ID: <span class=\"serif\">None</span><br>\n Gene: <span class=\"serif\">None</span><br>\n \n Location: 103,592 - 104,833,\n (total: 1242 nt)<br>\n <br>\n \n  transport (smcogs) SMCOG1020:major facilitator transporter (Score: 371.8; E-value: 6.5e-113)<br>\n \n</div>\n<div class=\"focus-info\">\n \n\n \n <br>\n <span class=\"bold\">Pfam hits:</span><div class=\"collapser collapser-target-ctg20_88 collapser-level-none\"> </div><div class=\"collapser-content\">\n \n  PF05977.15 (Transmembrane secretion effector): [15:404](score: 74.3, e-value: 7.4e-21)<br>\n \n </div><br>\n \n\n \n\n\n \n</div>\n<div class=\"focus-urls\">\n <a class=\"wildcard-container\" data-wildcard-attrs=\"href\" href=\"http://blast.ncbi.nlm.nih.gov/Blast.cgi?PAGE=Proteins&PROGRAM=blastp&BLAST_PROGRAMS=blastp&QUERY=@!translation!@&LINK_LOC=protein&PAGE_TYPE=BlastSearch\" target=\"_blank\" data-locus=\"ctg20_88\">NCBI BlastP on this gene</a><br>\n <a href=\"http://www.ncbi.nlm.nih.gov/projects/sviewer/?Db=gene&amp;DbFrom=protein&amp;Cmd=Link&amp;noslider=1&amp;id=20&amp;from=93592&amp;to=104868\" target=\"_new\">View genomic context</a><br>\n \n  <a href=\"knownclusterblast/region1/ctg20_88_mibig_hits.html\" target=\"_new\">MiBIG Hits</a><br>\n \n \n  <a href=\"http://blast.jcvi.org/er-blast/index.cgi?project=transporter;program=blastp;database=pub/transporter.pep;sequence=sequence%%0AMNRQSWLLNLSLLKTHPAFRAVFIARFISILSLGLLGVAIPVQIQLMTHSTWQVGLSVTLTGGSMFVGLMIGGVLADRYERKRLILLARGTCGIGFVGLCLNAMLPEPSLIAIYLLGIWDGLFASIGVTALLAATPALVGRENLMQAGAITMLTVRLGSVISPMIGGLLLATGGVAWNYGLAAAGTFITTLTLLRLPRLAPPPQPREHPLKSLYAGLKFLFNSPLIGGIALLGGLLTMASAVRVLYPALAGSWQMSTSQIGLLYAAIPLGAAFGALTSGQLAQTARPGVLMLTTTVGSFVAIALFSLMPVWALGALCLALFGWLSAISSLLQYTLIQTQTPENMLGRINGLWTAQNVTGDAIGAALLGGLGAILTPAASASASGWALVIVGVVLVWLLRELRRFQRPETASEN\" target=\"_new\">TransportDB BLAST on this gene</a><br>\n \n \n \n</div>\n<div class=\"focus-clipboard\">\n AA sequence: <span class=\"clipboard-copy wildcard-container\" data-locus=\"ctg20_88\" data-wildcard-attrs=\"data-seq\" data-seq=\"@!translation!@\">Copy to clipboard</span><br>\n Nucleotide sequence: <span class=\"clipboard-copy wildcard-container\" data-locus=\"ctg20_88\" data-wildcard-attrs=\"data-seq\" data-seq=\"@!dna!@\">Copy to clipboard</span><br>\n</div>",
      "dna": "ATGAACCGACAATCCTGGCTGCTGAATCTCAGCTTGCTGAAAACCCACCCGGCCTTTCGCGCCGTCTTTATCGCCCGCTTTATCTCGATCCTGTCGCTTGGCCTGCTGGGCGTGGCGATCCCGGTACAAATCCAGCTGATGACCCATTCCACCTGGCAAGTGGGGCTGTCGGTGACCTTAACCGGCGGGTCGATGTTTGTCGGTCTGATGATCGGCGGCGTGCTTGCCGACCGCTATGAGCGTAAACGTCTGATCCTGCTGGCGCGCGGCACCTGCGGGATTGGCTTCGTCGGCCTGTGTCTCAACGCCATGCTGCCGGAGCCGTCGCTCATCGCCATCTATCTGTTGGGCATCTGGGACGGCCTGTTTGCCTCAATCGGCGTGACCGCGCTGCTGGCGGCGACTCCGGCGCTGGTTGGCCGGGAAAACCTGATGCAGGCCGGGGCGATCACCATGCTGACGGTGCGGCTGGGCTCGGTGATTTCGCCGATGATCGGCGGCCTGCTGCTGGCAACCGGCGGCGTAGCCTGGAACTACGGCCTGGCGGCGGCAGGTACCTTTATTACGACGCTGACGCTGCTGCGTTTGCCGCGGCTGGCGCCGCCGCCGCAGCCGCGCGAGCATCCGCTAAAATCGCTGTACGCGGGACTGAAGTTTCTGTTTAACAGCCCGCTTATCGGCGGCATTGCGCTGCTTGGCGGCCTGCTGACCATGGCCAGCGCGGTACGCGTGCTCTATCCGGCGCTGGCCGGGAGCTGGCAGATGTCGACGTCGCAGATTGGCCTGCTGTACGCCGCGATCCCTCTGGGCGCGGCGTTCGGGGCGTTGACCAGCGGACAGCTGGCGCAGACGGCGAGGCCCGGCGTGCTGATGCTGACGACCACCGTTGGCTCCTTTGTGGCGATTGCGCTGTTCAGCCTGATGCCAGTGTGGGCGCTGGGCGCCCTGTGCCTGGCGCTGTTTGGCTGGCTGAGCGCGATAAGCTCGCTGCTGCAATATACGCTGATTCAGACGCAAACCCCGGAAAATATGCTCGGGCGTATCAACGGGCTGTGGACCGCGCAGAACGTGACCGGCGATGCGATAGGCGCGGCGCTGCTCGGCGGCCTGGGCGCGATTCTGACGCCGGCCGCTTCGGCGAGCGCCAGCGGCTGGGCGCTGGTCATTGTGGGCGTGGTGCTGGTGTGGCTGCTACGCGAGCTGCGCCGCTTTCAGCGCCCGGAGACGGCGAGCGAAAATTAA",
      "translation": "MNRQSWLLNLSLLKTHPAFRAVFIARFISILSLGLLGVAIPVQIQLMTHSTWQVGLSVTLTGGSMFVGLMIGGVLADRYERKRLILLARGTCGIGFVGLCLNAMLPEPSLIAIYLLGIWDGLFASIGVTALLAATPALVGRENLMQAGAITMLTVRLGSVISPMIGGLLLATGGVAWNYGLAAAGTFITTLTLLRLPRLAPPPQPREHPLKSLYAGLKFLFNSPLIGGIALLGGLLTMASAVRVLYPALAGSWQMSTSQIGLLYAAIPLGAAFGALTSGQLAQTARPGVLMLTTTVGSFVAIALFSLMPVWALGALCLALFGWLSAISSLLQYTLIQTQTPENMLGRINGLWTAQNVTGDAIGAALLGGLGAILTPAASASASGWALVIVGVVLVWLLRELRRFQRPETASEN",
      "product": ""
     }
    ],
    "clusters": [
     {
      "start": 96586,
      "end": 100468,
      "tool": "rule-based-clusters",
      "neighbouring_start": 76586,
      "neighbouring_end": 104868,
      "product": "NRPS",
      "category": "NRPS",
      "height": 2,
      "kind": "protocluster",
      "prefix": ""
     }
    ],
    "sites": {
     "ttaCodons": [],
     "bindingSites": []
    },
    "type": "NRPS",
    "products": [
     "NRPS"
    ],
    "product_categories": [
     "NRPS"
    ],
    "cssClass": "NRPS NRPS",
    "anchor": "r20c1"
   }
  ]
 },
 {
  "length": 103862,
  "seq_id": "21",
  "regions": []
 },
 {
  "length": 101493,
  "seq_id": "22",
  "regions": []
 },
 {
  "length": 100604,
  "seq_id": "23",
  "regions": []
 },
 {
  "length": 100500,
  "seq_id": "24",
  "regions": []
 },
 {
  "length": 99653,
  "seq_id": "25",
  "regions": []
 },
 {
  "length": 98612,
  "seq_id": "26",
  "regions": []
 },
 {
  "length": 79027,
  "seq_id": "27",
  "regions": []
 },
 {
  "length": 78788,
  "seq_id": "28",
  "regions": []
 },
 {
  "length": 77783,
  "seq_id": "29",
  "regions": []
 },
 {
  "length": 77760,
  "seq_id": "30",
  "regions": []
 },
 {
  "length": 75012,
  "seq_id": "31",
  "regions": []
 },
 {
  "length": 73944,
  "seq_id": "32",
  "regions": []
 },
 {
  "length": 63185,
  "seq_id": "33",
  "regions": []
 },
 {
  "length": 55393,
  "seq_id": "34",
  "regions": []
 },
 {
  "length": 52563,
  "seq_id": "35",
  "regions": []
 },
 {
  "length": 52471,
  "seq_id": "36",
  "regions": []
 },
 {
  "length": 51994,
  "seq_id": "37",
  "regions": []
 },
 {
  "length": 49959,
  "seq_id": "38",
  "regions": [
   {
    "start": 1,
    "end": 27030,
    "idx": 1,
    "orfs": [
     {
      "start": 2,
      "end": 688,
      "strand": -1,
      "locus_tag": "ctg38_1",
      "type": "other",
      "description": "<div class=\"focus-intro\">\n <strong><span class=\"serif\">ctg38_1</span></strong><br>\n \n <br>\n Locus tag: <span class=\"serif\">ctg38_1</span><br>\n Protein ID: <span class=\"serif\">None</span><br>\n Gene: <span class=\"serif\">None</span><br>\n \n Location: 2 - 688,\n (total: 687 nt)<br>\n <br>\n \n</div>\n<div class=\"focus-info\">\n \n\n \n <br>\n <span class=\"bold\">Pfam hits:</span><div class=\"collapser collapser-target-ctg38_1 collapser-level-none\"> </div><div class=\"collapser-content\">\n \n  PF06779.16 (Uncharacterised MFS-type transporter YbfB): [39:205](score: 123.3, e-value: 1.5e-35)<br>\n \n </div><br>\n \n\n \n\n\n \n</div>\n<div class=\"focus-urls\">\n <a class=\"wildcard-container\" data-wildcard-attrs=\"href\" href=\"http://blast.ncbi.nlm.nih.gov/Blast.cgi?PAGE=Proteins&PROGRAM=blastp&BLAST_PROGRAMS=blastp&QUERY=@!translation!@&LINK_LOC=protein&PAGE_TYPE=BlastSearch\" target=\"_blank\" data-locus=\"ctg38_1\">NCBI BlastP on this gene</a><br>\n <a href=\"http://www.ncbi.nlm.nih.gov/projects/sviewer/?Db=gene&amp;DbFrom=protein&amp;Cmd=Link&amp;noslider=1&amp;id=38&amp;from=0&amp;to=10688\" target=\"_new\">View genomic context</a><br>\n \n \n \n \n</div>\n<div class=\"focus-clipboard\">\n AA sequence: <span class=\"clipboard-copy wildcard-container\" data-locus=\"ctg38_1\" data-wildcard-attrs=\"data-seq\" data-seq=\"@!translation!@\">Copy to clipboard</span><br>\n Nucleotide sequence: <span class=\"clipboard-copy wildcard-container\" data-locus=\"ctg38_1\" data-wildcard-attrs=\"data-seq\" data-seq=\"@!dna!@\">Copy to clipboard</span><br>\n</div>",
      "dna": "ATGATTATTATTGATGATTCTTTATTTGAGAATAATAATGGAGGGGAGTGGGTGAACGTTTTTGCAACCAGGCCGGAATGGAAGGCCTTTCTGCTGGCGCTGGCCGGTTCGGTCGTGCTGATCGTTGGCATGGGCTATGGCCGGTTTGCCTATACCGGGATCCTGCCGCTGATGCTCAATGAGCAGCTGCTGACGCTGCGTGAAGGTAATCTTGCCGCTTCGGCGAACTATGCCGGCTATCTGGCCGGCGCGCTGCTGCTGGCGAAAGCCAGGCCTGCGGACGCCAGGTGGCTAAGCCTGCTTTCCGCACTGTTGACGCTGGTGTGCCTGGCCTTACTGGCGTTCCTGGTTTCCCCCCTGGCGATTATTGTGGTGCGCGGAATTGCCGGATTACTCAGCGCGGTGACGCTGATCGCCGCCTCCCTCTGGCTACTGCAGCATATGAAGCACCCTAACGGCGCGCCGGTGCTTTTTTCTGGCGTCGGAATGGGGATATTCTTGTCGGCGGAATTTATCTCCCTGGGGAAGGCGCTGGCGCTCTCCAGCCAGCAGATATGGCTGATATGCGCGATAAGCTCTGGCGTGCTTTTTGTTCTCGCGCTGCGTCTGCTGCTGAGCCCCGCCGACTACCTTATCGCTTATCAACCCGCCGCGACCGCACACCGCGAGGAGGGCGAGGGGCGGGGG",
      "translation": "MIIIDDSLFENNNGGEWVNVFATRPEWKAFLLALAGSVVLIVGMGYGRFAYTGILPLMLNEQLLTLREGNLAASANYAGYLAGALLLAKARPADARWLSLLSALLTLVCLALLAFLVSPLAIIVVRGIAGLLSAVTLIAASLWLLQHMKHPNGAPVLFSGVGMGIFLSAEFISLGKALALSSQQIWLICAISSGVLFVLALRLLLSPADYLIAYQPAATAHREEGEGRG",
      "product": ""
     },
     {
      "start": 845,
      "end": 1465,
      "strand": -1,
      "locus_tag": "ctg38_2",
      "type": "transport",
      "description": "<div class=\"focus-intro\">\n <strong><span class=\"serif\">ctg38_2</span></strong><br>\n \n <br>\n Locus tag: <span class=\"serif\">ctg38_2</span><br>\n Protein ID: <span class=\"serif\">None</span><br>\n Gene: <span class=\"serif\">None</span><br>\n \n Location: 845 - 1,465,\n (total: 621 nt)<br>\n <br>\n \n  transport (smcogs) SMCOG1116:Homoserine/threonine efflux protein (Score: 176.6; E-value: 8.2e-54)<br>\n \n</div>\n<div class=\"focus-info\">\n \n\n \n <br>\n <span class=\"bold\">Pfam hits:</span><div class=\"collapser collapser-target-ctg38_2 collapser-level-none\"> </div><div class=\"collapser-content\">\n \n  PF01810.20 (LysE type translocator): [15:203](score: 101.7, e-value: 3.7e-29)<br>\n \n </div><br>\n \n\n \n\n\n \n  <br>\n  <span class=\"bold\">Gene Ontology terms for Pfam domains:</span><div class=\"collapser collapser-target-ctg38_2 collapser-level-none\"> </div><div class=\"collapser-content\">\n  \n   PF01810.20: <a class='external-link' href='http://amigo.geneontology.org/amigo/term/GO:0006865' target='_blank'>GO:0006865</a>: amino acid transport<br>\n  \n   PF01810.20: <a class='external-link' href='http://amigo.geneontology.org/amigo/term/GO:0016020' target='_blank'>GO:0016020</a>: membrane<br>\n  \n </div><br>\n \n</div>\n<div class=\"focus-urls\">\n <a class=\"wildcard-container\" data-wildcard-attrs=\"href\" href=\"http://blast.ncbi.nlm.nih.gov/Blast.cgi?PAGE=Proteins&PROGRAM=blastp&BLAST_PROGRAMS=blastp&QUERY=@!translation!@&LINK_LOC=protein&PAGE_TYPE=BlastSearch\" target=\"_blank\" data-locus=\"ctg38_2\">NCBI BlastP on this gene</a><br>\n <a href=\"http://www.ncbi.nlm.nih.gov/projects/sviewer/?Db=gene&amp;DbFrom=protein&amp;Cmd=Link&amp;noslider=1&amp;id=38&amp;from=0&amp;to=11465\" target=\"_new\">View genomic context</a><br>\n \n  <a href=\"knownclusterblast/region1/ctg38_2_mibig_hits.html\" target=\"_new\">MiBIG Hits</a><br>\n \n \n  <a href=\"http://blast.jcvi.org/er-blast/index.cgi?project=transporter;program=blastp;database=pub/transporter.pep;sequence=sequence%%0AMSVADSLLAYSFAALLLTLTPGLDTALILRTATVEGGKKAFQAALGIDTGCFIWGAAVAFGLGALLAASELAYDLLKWCGAAYLCWLGIQLILKPRGHFVHQDRAATPASNWFLKGMMGNVLNPKMGIFYVSFLPQFIPTGHSPIVWTFLLVAIHVAIGTLWSLTLILTSRSAARLLKTPLFIRWMDRATGGLFMLFAAKLAFSHR\" target=\"_new\">TransportDB BLAST on this gene</a><br>\n \n \n \n</div>\n<div class=\"focus-clipboard\">\n AA sequence: <span class=\"clipboard-copy wildcard-container\" data-locus=\"ctg38_2\" data-wildcard-attrs=\"data-seq\" data-seq=\"@!translation!@\">Copy to clipboard</span><br>\n Nucleotide sequence: <span class=\"clipboard-copy wildcard-container\" data-locus=\"ctg38_2\" data-wildcard-attrs=\"data-seq\" data-seq=\"@!dna!@\">Copy to clipboard</span><br>\n</div>",
      "dna": "ATGTCCGTTGCTGATTCCCTTCTTGCTTACTCTTTTGCTGCCCTGTTGCTCACCCTTACCCCAGGCCTGGATACCGCTTTAATTCTGCGAACCGCGACCGTTGAAGGCGGAAAAAAAGCCTTTCAGGCGGCGCTGGGCATTGATACGGGATGTTTTATCTGGGGGGCGGCGGTCGCCTTCGGTCTTGGGGCGCTGCTGGCGGCATCTGAACTGGCGTATGACCTGCTCAAATGGTGCGGGGCCGCCTATTTATGCTGGCTGGGCATTCAGTTAATTCTCAAGCCGCGCGGCCATTTTGTTCATCAGGACAGGGCGGCGACGCCGGCAAGTAACTGGTTTTTAAAAGGGATGATGGGCAATGTGCTCAATCCGAAAATGGGGATCTTTTACGTCTCTTTCCTGCCGCAGTTTATTCCGACCGGCCACTCGCCCATCGTCTGGACGTTCCTGCTGGTCGCCATCCACGTGGCGATCGGGACGCTCTGGTCGTTAACGCTAATCCTGACCAGCCGCTCTGCCGCTCGGCTATTAAAGACGCCGCTATTTATTCGGTGGATGGACCGCGCAACCGGCGGCCTCTTTATGTTATTTGCTGCCAAACTGGCTTTTAGCCACCGTTAA",
      "translation": "MSVADSLLAYSFAALLLTLTPGLDTALILRTATVEGGKKAFQAALGIDTGCFIWGAAVAFGLGALLAASELAYDLLKWCGAAYLCWLGIQLILKPRGHFVHQDRAATPASNWFLKGMMGNVLNPKMGIFYVSFLPQFIPTGHSPIVWTFLLVAIHVAIGTLWSLTLILTSRSAARLLKTPLFIRWMDRATGGLFMLFAAKLAFSHR",
      "product": ""
     },
     {
      "start": 1667,
      "end": 1807,
      "strand": -1,
      "locus_tag": "ctg38_3",
      "type": "other",
      "description": "<div class=\"focus-intro\">\n <strong><span class=\"serif\">ctg38_3</span></strong><br>\n \n <br>\n Locus tag: <span class=\"serif\">ctg38_3</span><br>\n Protein ID: <span class=\"serif\">None</span><br>\n Gene: <span class=\"serif\">None</span><br>\n \n Location: 1,667 - 1,807,\n (total: 141 nt)<br>\n <br>\n \n</div>\n<div class=\"focus-info\">\n \n\n \n\n \n\n\n \n</div>\n<div class=\"focus-urls\">\n <a class=\"wildcard-container\" data-wildcard-attrs=\"href\" href=\"http://blast.ncbi.nlm.nih.gov/Blast.cgi?PAGE=Proteins&PROGRAM=blastp&BLAST_PROGRAMS=blastp&QUERY=@!translation!@&LINK_LOC=protein&PAGE_TYPE=BlastSearch\" target=\"_blank\" data-locus=\"ctg38_3\">NCBI BlastP on this gene</a><br>\n <a href=\"http://www.ncbi.nlm.nih.gov/projects/sviewer/?Db=gene&amp;DbFrom=protein&amp;Cmd=Link&amp;noslider=1&amp;id=38&amp;from=0&amp;to=11807\" target=\"_new\">View genomic context</a><br>\n \n \n \n \n</div>\n<div class=\"focus-clipboard\">\n AA sequence: <span class=\"clipboard-copy wildcard-container\" data-locus=\"ctg38_3\" data-wildcard-attrs=\"data-seq\" data-seq=\"@!translation!@\">Copy to clipboard</span><br>\n Nucleotide sequence: <span class=\"clipboard-copy wildcard-container\" data-locus=\"ctg38_3\" data-wildcard-attrs=\"data-seq\" data-seq=\"@!dna!@\">Copy to clipboard</span><br>\n</div>",
      "dna": "ATGATGATGGCAGAGGGTGAATTCAAGATGCCAGCCGAGATCGCTGCGTCCGACCATCACGCCGCTAAAGCCGTCATGATCGGCAAACTGCGCGATTTGCTCCAGCCCAAGGCCTGTGCAGTACATGTGGCAACTGAGTGA",
      "translation": "MMMAEGEFKMPAEIAASDHHAAKAVMIGKLRDLLQPKACAVHVATE",
      "product": ""
     },
     {
      "start": 2460,
      "end": 2957,
      "strand": -1,
      "locus_tag": "ctg38_4",
      "type": "regulatory",
      "description": "<div class=\"focus-intro\">\n <strong><span class=\"serif\">ctg38_4</span></strong><br>\n \n <br>\n Locus tag: <span class=\"serif\">ctg38_4</span><br>\n Protein ID: <span class=\"serif\">None</span><br>\n Gene: <span class=\"serif\">None</span><br>\n \n Location: 2,460 - 2,957,\n (total: 498 nt)<br>\n <br>\n \n  regulatory (smcogs) SMCOG1135:MarR family transcriptional regulator (Score: 70.7; E-value: 1.6e-21)<br>\n \n</div>\n<div class=\"focus-info\">\n \n\n \n <br>\n <span class=\"bold\">Pfam hits:</span><div class=\"collapser collapser-target-ctg38_4 collapser-level-none\"> </div><div class=\"collapser-content\">\n \n  PF01047.24 (MarR family): [43:101](score: 41.0, e-value: 1.4e-10)<br>\n \n </div><br>\n \n\n \n\n\n \n  <br>\n  <span class=\"bold\">Gene Ontology terms for Pfam domains:</span><div class=\"collapser collapser-target-ctg38_4 collapser-level-none\"> </div><div class=\"collapser-content\">\n  \n   PF01047.24: <a class='external-link' href='http://amigo.geneontology.org/amigo/term/GO:0003700' target='_blank'>GO:0003700</a>: DNA-binding transcription factor activity<br>\n  \n   PF01047.24: <a class='external-link' href='http://amigo.geneontology.org/amigo/term/GO:0006355' target='_blank'>GO:0006355</a>: regulation of DNA-templated transcription<br>\n  \n </div><br>\n \n</div>\n<div class=\"focus-urls\">\n <a class=\"wildcard-container\" data-wildcard-attrs=\"href\" href=\"http://blast.ncbi.nlm.nih.gov/Blast.cgi?PAGE=Proteins&PROGRAM=blastp&BLAST_PROGRAMS=blastp&QUERY=@!translation!@&LINK_LOC=protein&PAGE_TYPE=BlastSearch\" target=\"_blank\" data-locus=\"ctg38_4\">NCBI BlastP on this gene</a><br>\n <a href=\"http://www.ncbi.nlm.nih.gov/projects/sviewer/?Db=gene&amp;DbFrom=protein&amp;Cmd=Link&amp;noslider=1&amp;id=38&amp;from=0&amp;to=12957\" target=\"_new\">View genomic context</a><br>\n \n  <a href=\"knownclusterblast/region1/ctg38_4_mibig_hits.html\" target=\"_new\">MiBIG Hits</a><br>\n \n \n \n \n</div>\n<div class=\"focus-clipboard\">\n AA sequence: <span class=\"clipboard-copy wildcard-container\" data-locus=\"ctg38_4\" data-wildcard-attrs=\"data-seq\" data-seq=\"@!translation!@\">Copy to clipboard</span><br>\n Nucleotide sequence: <span class=\"clipboard-copy wildcard-container\" data-locus=\"ctg38_4\" data-wildcard-attrs=\"data-seq\" data-seq=\"@!dna!@\">Copy to clipboard</span><br>\n</div>",
      "dna": "ATGGAAATGAATAAAAAAGTGGCTAGTGGTTCCGAGCGCGAAATATCATTGAATCGTCAATTTGAAGATGCTTTAGGAAATTTGCAATGTGTACTTGTTGCACGTCGCTCGTTGATTAATCCTGATGGCATTAACTGGCCGCAGTACGATACATTGTATATTTTGCGTCAGTTCCAGCCGATGACTCCAAGCGCAATTGGTGAAAAGCTCGGATTTGCGCGTAGTAAAATGTCCAAAATTCTGAGGATGTTGAAAGATAAGCACTTTGTTGAACAGGAATCGGCAGAAAGCGACAAAAGAGAAATGCTGACGCGGATTACGGAAAAAGGTATTGAGTTCCTGAATTCTGCAGAGTCCAGCAGGCGCATCATGGCTGAGCAGGTGGCATCCTGCATGTCTCAGGGCGAAATTGCTATTTTCGCTGAGCTCTGTACAAGGGCTGCAAATATATTACATGAGAATATTAAAGGTAAACTCGAAGACACCAGCGAAAATTAA",
      "translation": "MEMNKKVASGSEREISLNRQFEDALGNLQCVLVARRSLINPDGINWPQYDTLYILRQFQPMTPSAIGEKLGFARSKMSKILRMLKDKHFVEQESAESDKREMLTRITEKGIEFLNSAESSRRIMAEQVASCMSQGEIAIFAELCTRAANILHENIKGKLEDTSEN",
      "product": ""
     },
     {
      "start": 3068,
      "end": 3463,
      "strand": -1,
      "locus_tag": "ctg38_5",
      "type": "other",
      "description": "<div class=\"focus-intro\">\n <strong><span class=\"serif\">ctg38_5</span></strong><br>\n \n <br>\n Locus tag: <span class=\"serif\">ctg38_5</span><br>\n Protein ID: <span class=\"serif\">None</span><br>\n Gene: <span class=\"serif\">None</span><br>\n \n Location: 3,068 - 3,463,\n (total: 396 nt)<br>\n <br>\n \n</div>\n<div class=\"focus-info\">\n \n\n \n <br>\n <span class=\"bold\">Pfam hits:</span><div class=\"collapser collapser-target-ctg38_5 collapser-level-none\"> </div><div class=\"collapser-content\">\n \n  PF12680.9 (SnoaL-like domain): [7:114](score: 29.8, e-value: 7.5e-07)<br>\n \n </div><br>\n \n\n \n\n\n \n</div>\n<div class=\"focus-urls\">\n <a class=\"wildcard-container\" data-wildcard-attrs=\"href\" href=\"http://blast.ncbi.nlm.nih.gov/Blast.cgi?PAGE=Proteins&PROGRAM=blastp&BLAST_PROGRAMS=blastp&QUERY=@!translation!@&LINK_LOC=protein&PAGE_TYPE=BlastSearch\" target=\"_blank\" data-locus=\"ctg38_5\">NCBI BlastP on this gene</a><br>\n <a href=\"http://www.ncbi.nlm.nih.gov/projects/sviewer/?Db=gene&amp;DbFrom=protein&amp;Cmd=Link&amp;noslider=1&amp;id=38&amp;from=0&amp;to=13463\" target=\"_new\">View genomic context</a><br>\n \n  <a href=\"knownclusterblast/region1/ctg38_5_mibig_hits.html\" target=\"_new\">MiBIG Hits</a><br>\n \n \n \n \n</div>\n<div class=\"focus-clipboard\">\n AA sequence: <span class=\"clipboard-copy wildcard-container\" data-locus=\"ctg38_5\" data-wildcard-attrs=\"data-seq\" data-seq=\"@!translation!@\">Copy to clipboard</span><br>\n Nucleotide sequence: <span class=\"clipboard-copy wildcard-container\" data-locus=\"ctg38_5\" data-wildcard-attrs=\"data-seq\" data-seq=\"@!dna!@\">Copy to clipboard</span><br>\n</div>",
      "dna": "ATGGTTCCGGCATTATTTGATAAATATATTTCGGCAGTGATGGAGAAGTCATCGGATAAGCTGGCATCCCTTTTCTCTGTTAATGGACGTTTGTCGTTGCCTTTTCGTCGCAACAGGGAGGTGATTATTGGACGTGATAATATTCGCTTACACTATGCTAATGGCTTTGGCGTTGCGCCCTTACGCTTTACCTCCATAGAGGATGAACGATTCCACTATACGAATAATCCCGATGTCGTCATTGTTGAATATAAACTACATGGAAATACTCTGCCGGATGGAAAACAGTTCTCTTTGTTGTATATTAATGTGATTAAAATGAATAATGGCGAGATAACAGAGTTAATAGATTATGAGGATGTGTTAAATAGAGAATATATCTTTCAGGATGAGTAG",
      "translation": "MVPALFDKYISAVMEKSSDKLASLFSVNGRLSLPFRRNREVIIGRDNIRLHYANGFGVAPLRFTSIEDERFHYTNNPDVVIVEYKLHGNTLPDGKQFSLLYINVIKMNNGEITELIDYEDVLNREYIFQDE",
      "product": ""
     },
     {
      "start": 3500,
      "end": 7030,
      "strand": -1,
      "locus_tag": "ctg38_6",
      "type": "biosynthetic",
      "description": "<div class=\"focus-intro\">\n <strong><span class=\"serif\">ctg38_6</span></strong><br>\n \n <br>\n Locus tag: <span class=\"serif\">ctg38_6</span><br>\n Protein ID: <span class=\"serif\">None</span><br>\n Gene: <span class=\"serif\">None</span><br>\n \n Location: 3,500 - 7,030,\n (total: 3531 nt)<br>\n <br>\n \n  biosynthetic (rule-based-clusters) NRPS-like: PP-binding<br>\n \n  biosynthetic (rule-based-clusters) NRPS-like: AMP-binding<br>\n \n  biosynthetic (rule-based-clusters) NRPS-like: NAD_binding_4<br>\n \n  biosynthetic-additional (rule-based-clusters) Polysacc_synt_2<br>\n \n  biosynthetic-additional (smcogs) SMCOG1002:AMP-dependent synthetase and ligase (Score: 293.3; E-value: 4.5e-89)<br>\n \n</div>\n<div class=\"focus-info\">\n \n\n \n <br>\n <span class=\"bold\">Pfam hits:</span><div class=\"collapser collapser-target-ctg38_6 collapser-level-none\"> </div><div class=\"collapser-content\">\n \n  PF00668.22 (Condensation domain): [1:175](score: 77.5, e-value: 8.8e-22)<br>\n \n  PF00501.30 (AMP-binding enzyme): [202:603](score: 247.1, e-value: 2.6e-73)<br>\n \n  PF13193.8 (AMP-binding enzyme C-terminal domain): [610:687](score: 45.4, e-value: 1.2e-11)<br>\n \n  PF00550.27 (Phosphopantetheine attachment site): [716:779](score: 47.8, e-value: 1.4e-12)<br>\n \n  PF07993.14 (Male sterility protein): [820:1057](score: 198.1, e-value: 1.4e-58)<br>\n \n </div><br>\n \n\n \n <br>\n <span class=\"bold\">TIGRFam hits:</span><div class=\"collapser collapser-target-ctg38_6 collapser-level-none\"> </div><div class=\"collapser-content\">\n \n  TIGR01733 (AA-adenyl-dom: amino acid adenylation domain): [222:627](score: 354.8, e-value: 1.3e-106)<br>\n \n  TIGR01746 (Thioester-redct: thioester reductase domain): [818:1171](score: 297.4, e-value: 4e-89)<br>\n \n </div><br>\n \n\n\n \n  <br>\n  <span class=\"bold\">Gene Ontology terms for Pfam domains:</span><div class=\"collapser collapser-target-ctg38_6 collapser-level-none\"> </div><div class=\"collapser-content\">\n  \n   PF00668.22: <a class='external-link' href='http://amigo.geneontology.org/amigo/term/GO:0003824' target='_blank'>GO:0003824</a>: catalytic activity<br>\n  \n </div><br>\n \n</div>\n<div class=\"focus-urls\">\n <a class=\"wildcard-container\" data-wildcard-attrs=\"href\" href=\"http://blast.ncbi.nlm.nih.gov/Blast.cgi?PAGE=Proteins&PROGRAM=blastp&BLAST_PROGRAMS=blastp&QUERY=@!translation!@&LINK_LOC=protein&PAGE_TYPE=BlastSearch\" target=\"_blank\" data-locus=\"ctg38_6\">NCBI BlastP on this gene</a><br>\n <a href=\"http://www.ncbi.nlm.nih.gov/projects/sviewer/?Db=gene&amp;DbFrom=protein&amp;Cmd=Link&amp;noslider=1&amp;id=38&amp;from=0&amp;to=17030\" target=\"_new\">View genomic context</a><br>\n \n  <a href=\"knownclusterblast/region1/ctg38_6_mibig_hits.html\" target=\"_new\">MiBIG Hits</a><br>\n \n \n \n \n</div>\n<div class=\"focus-clipboard\">\n AA sequence: <span class=\"clipboard-copy wildcard-container\" data-locus=\"ctg38_6\" data-wildcard-attrs=\"data-seq\" data-seq=\"@!translation!@\">Copy to clipboard</span><br>\n Nucleotide sequence: <span class=\"clipboard-copy wildcard-container\" data-locus=\"ctg38_6\" data-wildcard-attrs=\"data-seq\" data-seq=\"@!dna!@\">Copy to clipboard</span><br>\n</div>",
      "dna": "ATGAGTGGGCAGAACGATATTACCGTTGGCGTACCTTTTACTCTGCGGGATCGTAGCGAGTTTGCCGAAACGCCGGGATATATGATCAATACTCTGCCTGTTCGCGTGCAGGTCAATGAAGATGACACAGTCAGGACGCTGGCTGCAAAGGTGCGTCAATCTTTTATTGGTGCACATTTCAATAAGCTGATCCCTTTCAATGAAATTGTCGCACTGTCGCGTGAAAACGCGGGGCAGGACAGCCCACTATTCAGAACGTTGCTGGTTATGCCCGATACCCGGACGGATATTTTCAACGACTTACCTTTTAAGGTCATGCTGGAGGACTATTTTAGCCAGATGGCAAAATACGATCTGACGTTGTTCTTTGAAGCACAACCGCAATGGAAGCTGACGCTGGAGTATAAGACGGCGTTGTATCATCCGCAGACCATTGACTACTGGCTGAAAATATTCCGCCATTTATTGAGCGCGATGGGCGAGGACAGCGAGGTATTACTGTCATCCCTGAGGCTGTTGGATGCACCGTTAAGTCGTGAACTGGTTGTTCGATCCAGCCTTAAGCCGTGCGCGGAGGCCTGGCGATTTGACGCTCTGGCGGCTTTCAATCAGCATGCTGTAAGCCACTCTGCGGATACTGCGTTAATTACCGCTAATGGCACACGATCGTATGGTTGGTTAGCGGAACGTTCAGGGCAGATTGCCGCTTACCTGCAGCAGCAGTTAAATATCGCTCCTGGCAAACGTGTTGCGTTATTACTGGAAAGGAATGCCGAGGCGATTGCCACTCTGCTTGGCGTGTTAAAAACCGGCGCGGCCTACATTCCGATCGATCCACAATACCCGCAAGAGCGCATTGGTTACATGTTGCAGGACGCCAGCGTGGACTGCATCGCCACGACGCGATCGCTGGTAGAAAAATTCCCAGTGTCTGGCTCCGTGCCTCTGTTGTTAATCGATGATATTCCCCCGGAGTACCCTGGGGAATGGTCTTATATCAAAAGAATGCCCGATGATGAGCTGTATATCATTTATACATCCGGTTCAACCGGGCAACCCAAGGGAGTACGGTTATTAAATAAAACGCTCGATAACCTGATTAAGTGGCAACGAGATGTATCTGAGTGCGGTCAGGGAGATTGTACTCTGCATTTTATGTCACTTTCTTTTGATGTATCGGTTCAGGAGATCTTCGGCACGTTAGCCTGCGGCGGGCGCTTATATATTGCCAGTGAAGAAGAGCGGAGAGATCTGGATCATCTGCAAGAGGTGATCCTGGAGCAGGAAATTAATCGGCTCTATTTTCCCTATGTTGCTTTGCAGCAGTTCGCGCATTTGAGCGCATTGGCCAACAGGCAATTCCCGAGTTTAAAAGAGGTCTACTCCACCGGGGAACAGCTCGTACTCACCGCGGATATTAAACATTTTTTCAGGCAGCCCGTTCGCCTGATTAATCTCTATGGTCCCTCCGAAAGCCACGTTTGTTCCGCGTATGTGCTGCCGCCGGAAAGCGATAAATGGGGAGATGCAGCGTCCATTGGTTACCCTCTACCCGGATTCAGTCTGTTGGTGGTGGATGAGCATCTGCAGCTGGTTCCCGCCGGTGTCGCCGGTGAACTACTTATCGCTAGCGATTTTCTGTCTCCCGGCTATCACAATAAAAGTGAAGAAAGCGCTCGACGTTTTATCTCTGCTGAGGGCTTTGCAGCACAAAGTTGCCACGCGTATCGTACCGGTGATCTGGTGAGGCTGGAGCATGACGATCGGTTCAGCTACCTTGGCAGGATAGACAATCAGTTAAAAATTCGCGGTTTTAGGATCGAACCGTCAGAAGTAGAGGCGGCCATCAATGCTCTGGAGGGCGTGCAGGTTTCAGCGGTAGTTGGCAGGGCAGATCATTCAGGAAGCCAGCAGCTCATCGCCTTTATTGCTGGTTTATTGGATGATAAAGGCAATCAAAAGGATAAGATCAAACGCGGCCTTCGCCTGGTGCTGCCGGAGTATATGGTTCCCACAGAGTTGGTCTTTGTGGATAAGCTGCCTACCACGCCTAGCGGGAAAATCGATCGTAAAGCGTTGCTTAAGGTGGATATTATTGTTGAATCATCAACGCAGATGCCAGAGCGGTCTCTGACGAAAACTCAGGAGCAGGTCAGGGCGCTATGGGAAACATTATTTCCGGGACGTCACATCGCACTGCACGATGATTTTTTCGCCATTGGTGGGCATTCTTTGTTGGCCACACAGCTGGTTTTTCTGCTGCGTAAGGCGTTCGATTGCGATATTCCTCTACGTTTGTTATTTAATCACCCAACCTTGTCGGCTATGGCTGAGTCCATCGACGGCTATATTGCCAGTGAAAAGGGGCGCGTCGATGCCGTTGATCGTTCCTTTGTTCAGGATGGATATGAACGTATACATTGGCAGGGGTGTGTGTGTTCAACCCCTGGGCTGACGCTGCTTACCGGGGCGACAGGATTTTTGGGCATCTACCTGCTGCGTTCATTGCTATTGGCCGGGACTCAATCCGTGCTCTGCATGGTAAGAGCCAGGACGCATGAGCACGCATTGGCTCGTTTGCGTGAAAATGCGTTGCGTTACGGAATCGCCGATGAGATTGATTTTTCCCGGGTTGAAGTTTGCCTCGGCGATGTTGGCCAGCGCAATTTAGGGTTAAGCTCTGAAGCGTATAGCCGTTTGGCAGAGCAAGTGGACACGGTATTCCATGCGGCCGCACAGATTAATTTTTTGCTCTCTTATTCTTCGGTAAAACAGTCAAATGTGCAGGGTACGCTGAATATTTTAGCTTTCTGCGGTTGTGGCGGACGAAAAACGCTGCACTATTTATCCACTATCGCCGTATTTTCTCCACGCTATCCTGAATCGCCTATCGTGGAACATTGTGTACCGGGGCATCCGGAAGCACTGTCGATAGGTTACACGCAAAGTAAGTGGGTGGCTGAACGCTATGTTATACAGGCCAGAGAACAAGGACTTGACGCTAACGTATTTCGCATAGGACGTATTGGCGGAGATAGCCGAAGTGGGGCCTGCCAGAGCGATGATTTTTTATGGCGACAGATAAAAAGCTTTATCCAGATGGGATTGGCGCCGGACCCGTCTTCACTATCAACGGACCTGCTGCCTGTCGACTTTGTCGCTGAAGCGATAGTTGCCTTAGCGCGTTCAGAGGCTACGCGACAGGAAAACTTCCATATTTTCCATCCTCAGAGCACTCGGTTTGATCCGGTGTATCGGGCGATTCGTTCTCTGGGTTATCCGTTGGAAACGACTTCTGACGGCGAGTGGTTGCAACAACTTGAGCTGTGTGTCACCCAAGGGCGCGAGGTTGCGCTGGGGCCGGTCATTCATCTCTTTAAAGAGAATTTGTTGGATACTGGCGACAACGCCTACGGTAATCCAGAGACGACTAAGCGTATTGCACAATTGGGTTTGCGCTTTCCTGAACTGTCGGAGGAGACATTCAAACGTATGATCGTTTATTTCCAGCGGCAGAAAGAAATCGTCTAA",
      "translation": "MSGQNDITVGVPFTLRDRSEFAETPGYMINTLPVRVQVNEDDTVRTLAAKVRQSFIGAHFNKLIPFNEIVALSRENAGQDSPLFRTLLVMPDTRTDIFNDLPFKVMLEDYFSQMAKYDLTLFFEAQPQWKLTLEYKTALYHPQTIDYWLKIFRHLLSAMGEDSEVLLSSLRLLDAPLSRELVVRSSLKPCAEAWRFDALAAFNQHAVSHSADTALITANGTRSYGWLAERSGQIAAYLQQQLNIAPGKRVALLLERNAEAIATLLGVLKTGAAYIPIDPQYPQERIGYMLQDASVDCIATTRSLVEKFPVSGSVPLLLIDDIPPEYPGEWSYIKRMPDDELYIIYTSGSTGQPKGVRLLNKTLDNLIKWQRDVSECGQGDCTLHFMSLSFDVSVQEIFGTLACGGRLYIASEEERRDLDHLQEVILEQEINRLYFPYVALQQFAHLSALANRQFPSLKEVYSTGEQLVLTADIKHFFRQPVRLINLYGPSESHVCSAYVLPPESDKWGDAASIGYPLPGFSLLVVDEHLQLVPAGVAGELLIASDFLSPGYHNKSEESARRFISAEGFAAQSCHAYRTGDLVRLEHDDRFSYLGRIDNQLKIRGFRIEPSEVEAAINALEGVQVSAVVGRADHSGSQQLIAFIAGLLDDKGNQKDKIKRGLRLVLPEYMVPTELVFVDKLPTTPSGKIDRKALLKVDIIVESSTQMPERSLTKTQEQVRALWETLFPGRHIALHDDFFAIGGHSLLATQLVFLLRKAFDCDIPLRLLFNHPTLSAMAESIDGYIASEKGRVDAVDRSFVQDGYERIHWQGCVCSTPGLTLLTGATGFLGIYLLRSLLLAGTQSVLCMVRARTHEHALARLRENALRYGIADEIDFSRVEVCLGDVGQRNLGLSSEAYSRLAEQVDTVFHAAAQINFLLSYSSVKQSNVQGTLNILAFCGCGGRKTLHYLSTIAVFSPRYPESPIVEHCVPGHPEALSIGYTQSKWVAERYVIQAREQGLDANVFRIGRIGGDSRSGACQSDDFLWRQIKSFIQMGLAPDPSSLSTDLLPVDFVAEAIVALARSEATRQENFHIFHPQSTRFDPVYRAIRSLGYPLETTSDGEWLQQLELCVTQGREVALGPVIHLFKENLLDTGDNAYGNPETTKRIAQLGLRFPELSEETFKRMIVYFQRQKEIV",
      "product": ""
     },
     {
      "start": 7410,
      "end": 7577,
      "strand": 1,
      "locus_tag": "ctg38_7",
      "type": "other",
      "description": "<div class=\"focus-intro\">\n <strong><span class=\"serif\">ctg38_7</span></strong><br>\n \n <br>\n Locus tag: <span class=\"serif\">ctg38_7</span><br>\n Protein ID: <span class=\"serif\">None</span><br>\n Gene: <span class=\"serif\">None</span><br>\n \n Location: 7,410 - 7,577,\n (total: 168 nt)<br>\n <br>\n \n</div>\n<div class=\"focus-info\">\n \n\n \n\n \n\n\n \n</div>\n<div class=\"focus-urls\">\n <a class=\"wildcard-container\" data-wildcard-attrs=\"href\" href=\"http://blast.ncbi.nlm.nih.gov/Blast.cgi?PAGE=Proteins&PROGRAM=blastp&BLAST_PROGRAMS=blastp&QUERY=@!translation!@&LINK_LOC=protein&PAGE_TYPE=BlastSearch\" target=\"_blank\" data-locus=\"ctg38_7\">NCBI BlastP on this gene</a><br>\n <a href=\"http://www.ncbi.nlm.nih.gov/projects/sviewer/?Db=gene&amp;DbFrom=protein&amp;Cmd=Link&amp;noslider=1&amp;id=38&amp;from=0&amp;to=17577\" target=\"_new\">View genomic context</a><br>\n \n \n \n \n</div>\n<div class=\"focus-clipboard\">\n AA sequence: <span class=\"clipboard-copy wildcard-container\" data-locus=\"ctg38_7\" data-wildcard-attrs=\"data-seq\" data-seq=\"@!translation!@\">Copy to clipboard</span><br>\n Nucleotide sequence: <span class=\"clipboard-copy wildcard-container\" data-locus=\"ctg38_7\" data-wildcard-attrs=\"data-seq\" data-seq=\"@!dna!@\">Copy to clipboard</span><br>\n</div>",
      "dna": "ATGTGGTGGAAGCAGCATGCTAGCCAGGTTGTACCCGAGTCTGAACTGAGCATATTAATGATACTCAACGGACCCTCGGCTAGTGATAAACGACTAGCCGCCAGTTGTGCAGTCACCGATTCAGCCGTTTCATTCTGTCCGGATTTTCGATGGGAAAAAGAGAGATAG",
      "translation": "MWWKQHASQVVPESELSILMILNGPSASDKRLAASCAVTDSAVSFCPDFRWEKER",
      "product": ""
     },
     {
      "start": 7936,
      "end": 8166,
      "strand": -1,
      "locus_tag": "ctg38_8",
      "type": "biosynthetic-additional",
      "description": "<div class=\"focus-intro\">\n <strong><span class=\"serif\">ctg38_8</span></strong><br>\n \n <br>\n Locus tag: <span class=\"serif\">ctg38_8</span><br>\n Protein ID: <span class=\"serif\">None</span><br>\n Gene: <span class=\"serif\">None</span><br>\n \n Location: 7,936 - 8,166,\n (total: 231 nt)<br>\n <br>\n \n  biosynthetic-additional (rule-based-clusters) PP-binding<br>\n \n</div>\n<div class=\"focus-info\">\n \n\n \n <br>\n <span class=\"bold\">Pfam hits:</span><div class=\"collapser collapser-target-ctg38_8 collapser-level-none\"> </div><div class=\"collapser-content\">\n \n  PF00550.27 (Phosphopantetheine attachment site): [5:70](score: 52.5, e-value: 4.8e-14)<br>\n \n </div><br>\n \n\n \n\n\n \n</div>\n<div class=\"focus-urls\">\n <a class=\"wildcard-container\" data-wildcard-attrs=\"href\" href=\"http://blast.ncbi.nlm.nih.gov/Blast.cgi?PAGE=Proteins&PROGRAM=blastp&BLAST_PROGRAMS=blastp&QUERY=@!translation!@&LINK_LOC=protein&PAGE_TYPE=BlastSearch\" target=\"_blank\" data-locus=\"ctg38_8\">NCBI BlastP on this gene</a><br>\n <a href=\"http://www.ncbi.nlm.nih.gov/projects/sviewer/?Db=gene&amp;DbFrom=protein&amp;Cmd=Link&amp;noslider=1&amp;id=38&amp;from=0&amp;to=18166\" target=\"_new\">View genomic context</a><br>\n \n  <a href=\"knownclusterblast/region1/ctg38_8_mibig_hits.html\" target=\"_new\">MiBIG Hits</a><br>\n \n \n \n \n</div>\n<div class=\"focus-clipboard\">\n AA sequence: <span class=\"clipboard-copy wildcard-container\" data-locus=\"ctg38_8\" data-wildcard-attrs=\"data-seq\" data-seq=\"@!translation!@\">Copy to clipboard</span><br>\n Nucleotide sequence: <span class=\"clipboard-copy wildcard-container\" data-locus=\"ctg38_8\" data-wildcard-attrs=\"data-seq\" data-seq=\"@!dna!@\">Copy to clipboard</span><br>\n</div>",
      "dna": "ATGGACAACGTTGAGCAACAGCTACTCTCGATTTGGCAGGAGATTATTCATTCAGCGGTGATTAACCCGCAAGATAATTTATTAGACCAGGGTGGTAACTCATTACATTTCATAAAGTTAGCATCAATGGTAAGCAAGGCATTCAATTTGGCTGTCTCGCCGGCTGACATTTTCACAGCGGGAACTATTGCCGCGCTGGCTCAGACCATTCGGCAAAGGCAGCAGGTTTAA",
      "translation": "MDNVEQQLLSIWQEIIHSAVINPQDNLLDQGGNSLHFIKLASMVSKAFNLAVSPADIFTAGTIAALAQTIRQRQQV",
      "product": ""
     },
     {
      "start": 8169,
      "end": 9548,
      "strand": -1,
      "locus_tag": "ctg38_9",
      "type": "biosynthetic-additional",
      "description": "<div class=\"focus-intro\">\n <strong><span class=\"serif\">ctg38_9</span></strong><br>\n \n <br>\n Locus tag: <span class=\"serif\">ctg38_9</span><br>\n Protein ID: <span class=\"serif\">None</span><br>\n Gene: <span class=\"serif\">None</span><br>\n \n Location: 8,169 - 9,548,\n (total: 1380 nt)<br>\n <br>\n \n  biosynthetic-additional (rule-based-clusters) AMP-binding<br>\n \n  biosynthetic-additional (smcogs) SMCOG1002:AMP-dependent synthetase and ligase (Score: 230.2; E-value: 6.3e-70)<br>\n \n</div>\n<div class=\"focus-info\">\n \n\n \n <br>\n <span class=\"bold\">Pfam hits:</span><div class=\"collapser collapser-target-ctg38_9 collapser-level-none\"> </div><div class=\"collapser-content\">\n \n  PF00501.30 (AMP-binding enzyme): [1:364](score: 194.2, e-value: 3.1e-57)<br>\n \n  PF13193.8 (AMP-binding enzyme C-terminal domain): [372:445](score: 27.0, e-value: 7.1e-06)<br>\n \n </div><br>\n \n\n \n\n\n \n</div>\n<div class=\"focus-urls\">\n <a class=\"wildcard-container\" data-wildcard-attrs=\"href\" href=\"http://blast.ncbi.nlm.nih.gov/Blast.cgi?PAGE=Proteins&PROGRAM=blastp&BLAST_PROGRAMS=blastp&QUERY=@!translation!@&LINK_LOC=protein&PAGE_TYPE=BlastSearch\" target=\"_blank\" data-locus=\"ctg38_9\">NCBI BlastP on this gene</a><br>\n <a href=\"http://www.ncbi.nlm.nih.gov/projects/sviewer/?Db=gene&amp;DbFrom=protein&amp;Cmd=Link&amp;noslider=1&amp;id=38&amp;from=0&amp;to=19548\" target=\"_new\">View genomic context</a><br>\n \n  <a href=\"knownclusterblast/region1/ctg38_9_mibig_hits.html\" target=\"_new\">MiBIG Hits</a><br>\n \n \n \n \n</div>\n<div class=\"focus-clipboard\">\n AA sequence: <span class=\"clipboard-copy wildcard-container\" data-locus=\"ctg38_9\" data-wildcard-attrs=\"data-seq\" data-seq=\"@!translation!@\">Copy to clipboard</span><br>\n Nucleotide sequence: <span class=\"clipboard-copy wildcard-container\" data-locus=\"ctg38_9\" data-wildcard-attrs=\"data-seq\" data-seq=\"@!dna!@\">Copy to clipboard</span><br>\n</div>",
      "dna": "GTGCTGGCTGCAGTATTGCAAAAGAATTGTCTGATAAAAGGCGATGTCGTTGCAATAAAAATAGAACGTAGCCCGGAGTTATATATTTTTATGCTGGCGCTGATGAAAATAGGCGCTGTTATGGTTCCCGTGAACTCGAGTAGTCCTGAGCGCTATATGGGTGAGATTTTACGTGCGGCAGGAGCCAAATACCTCATTAGCGATGATGTAACAAGCGTGCCCGGCGGGGCATGGCAGGTGTTGTCGAGCAGGACGCTGATACAAAACTGCGCTCAACAAAGAAGCGGGAATTATCCGGTATTAAGCGCTGATGATCCGGCGCTTATATTGATGACCTCTGGATCAACAGGAAAACCGAAGAGCGTGCTCATAGCTCATCGCGGGATTGCCAGACTGAGTCTGCCGGTACCGGCGTTGGGGAATAGCGAGCGGGACTGCTATTTGCAAATTGCAGATGTTTCATTCGCTGCCTCAGCGAATGAAATCTGGATGGCTCTATTGACCGGCGCGTGTCTGACGATTGCGCCGCCTGGCTTGCCAGATTTGATGGCCCTGGTACGGCAGATCGAATCGGATAATGTGACGGTGCTATTCCTCTCTGGCGGACTGTTCCGGCTATTTGTCGAGGTTTCGGTTGAAACACTGCATATACCTGATTGTGTGGTGGTGTCGGGCGATTTTGTCAACCCTCGTCTATTTAGCGTGGCGGCGCAGGCAGGTAAAGCAAAAATATTCAATGGATTAGGATGCACGGAAAATTCAGCGATCTCGTCTCTCTATCATGTTCAGCCCGAGGGGCAATTATCCAGTGAATCTCCTGTACCGGTTGGTACTCCACTCCCTTTGGTTGAGATGGTGGTGTTCAATGAACGTTTGCAACCCTGTACCTGCGGTGAATATGGGGAATTATTTATTGCAGGGGCTGGAGTTGCATTGGGGTATTCCGATCCGCAACTGACGGCGGAAAGGTTTATCTCCATCCCGTATCAAGGCGCAGACGTGCTTTTTTATCGTACCGACGATCGGGCAACGTGCGACCAGGATCGCAATATCGTCCTGGTCGGACGAGGCAACCATATTTGTAAAATACGTGGCTTCCGCATCAATCTCGCCGGTATTGAGCACCTGTTGCGTTTACATCACGCTGTGGAAGATGTGCTGATTGTAGTAGAGGAGACGCCGGATGAACCGCGATTACATGCCTGTTATGTCACGCAGGATGACGCGCTATCCGTAGCGGATTTAAAGAATCACCTCGCTATGCATGCTCCTGCCTGGATGATACCTGAAAAATTTAGCCGTATGCCGGTCCTGCCAATGACCGCTAACGGCAAAAAAGATCGTTTACGCTTAAAAAATTCTTTACTGGAACAGGTGTAA",
      "translation": "VLAAVLQKNCLIKGDVVAIKIERSPELYIFMLALMKIGAVMVPVNSSSPERYMGEILRAAGAKYLISDDVTSVPGGAWQVLSSRTLIQNCAQQRSGNYPVLSADDPALILMTSGSTGKPKSVLIAHRGIARLSLPVPALGNSERDCYLQIADVSFAASANEIWMALLTGACLTIAPPGLPDLMALVRQIESDNVTVLFLSGGLFRLFVEVSVETLHIPDCVVVSGDFVNPRLFSVAAQAGKAKIFNGLGCTENSAISSLYHVQPEGQLSSESPVPVGTPLPLVEMVVFNERLQPCTCGEYGELFIAGAGVALGYSDPQLTAERFISIPYQGADVLFYRTDDRATCDQDRNIVLVGRGNHICKIRGFRINLAGIEHLLRLHHAVEDVLIVVEETPDEPRLHACYVTQDDALSVADLKNHLAMHAPAWMIPEKFSRMPVLPMTANGKKDRLRLKNSLLEQV",
      "product": ""
     },
     {
      "start": 9713,
      "end": 9859,
      "strand": 1,
      "locus_tag": "ctg38_10",
      "type": "other",
      "description": "<div class=\"focus-intro\">\n <strong><span class=\"serif\">ctg38_10</span></strong><br>\n \n <br>\n Locus tag: <span class=\"serif\">ctg38_10</span><br>\n Protein ID: <span class=\"serif\">None</span><br>\n Gene: <span class=\"serif\">None</span><br>\n \n Location: 9,713 - 9,859,\n (total: 147 nt)<br>\n <br>\n \n</div>\n<div class=\"focus-info\">\n \n\n \n\n \n\n\n \n</div>\n<div class=\"focus-urls\">\n <a class=\"wildcard-container\" data-wildcard-attrs=\"href\" href=\"http://blast.ncbi.nlm.nih.gov/Blast.cgi?PAGE=Proteins&PROGRAM=blastp&BLAST_PROGRAMS=blastp&QUERY=@!translation!@&LINK_LOC=protein&PAGE_TYPE=BlastSearch\" target=\"_blank\" data-locus=\"ctg38_10\">NCBI BlastP on this gene</a><br>\n <a href=\"http://www.ncbi.nlm.nih.gov/projects/sviewer/?Db=gene&amp;DbFrom=protein&amp;Cmd=Link&amp;noslider=1&amp;id=38&amp;from=0&amp;to=19859\" target=\"_new\">View genomic context</a><br>\n \n \n \n \n</div>\n<div class=\"focus-clipboard\">\n AA sequence: <span class=\"clipboard-copy wildcard-container\" data-locus=\"ctg38_10\" data-wildcard-attrs=\"data-seq\" data-seq=\"@!translation!@\">Copy to clipboard</span><br>\n Nucleotide sequence: <span class=\"clipboard-copy wildcard-container\" data-locus=\"ctg38_10\" data-wildcard-attrs=\"data-seq\" data-seq=\"@!dna!@\">Copy to clipboard</span><br>\n</div>",
      "dna": "ATGTTCACACGCATAAAATCTTCTCTTGAAGAAGAATTTAAAGATCTAAAGAAATGCCGCCAGTTTACCGTGAGACGCCTCAAAAAAGCGCAGCAGGACAGGCAACATATAAGCAACACAAGCATAACCAAGCGTTGTTTTCAATAG",
      "translation": "MFTRIKSSLEEEFKDLKKCRQFTVRRLKKAQQDRQHISNTSITKRCFQ",
      "product": ""
     },
     {
      "start": 10206,
      "end": 11315,
      "strand": 1,
      "locus_tag": "ctg38_11",
      "type": "other",
      "description": "<div class=\"focus-intro\">\n <strong><span class=\"serif\">ctg38_11</span></strong><br>\n \n <br>\n Locus tag: <span class=\"serif\">ctg38_11</span><br>\n Protein ID: <span class=\"serif\">None</span><br>\n Gene: <span class=\"serif\">None</span><br>\n \n Location: 10,206 - 11,315,\n (total: 1110 nt)<br>\n <br>\n \n</div>\n<div class=\"focus-info\">\n \n\n \n <br>\n <span class=\"bold\">Pfam hits:</span><div class=\"collapser collapser-target-ctg38_11 collapser-level-none\"> </div><div class=\"collapser-content\">\n \n  PF01474.18 (Class-II DAHP synthetase family): [3:146](score: 136.6, e-value: 8.8e-40)<br>\n \n  PF01474.18 (Class-II DAHP synthetase family): [155:355](score: 209.3, e-value: 8e-62)<br>\n \n </div><br>\n \n\n \n\n\n \n  <br>\n  <span class=\"bold\">Gene Ontology terms for Pfam domains:</span><div class=\"collapser collapser-target-ctg38_11 collapser-level-none\"> </div><div class=\"collapser-content\">\n  \n   PF01474.18: <a class='external-link' href='http://amigo.geneontology.org/amigo/term/GO:0003849' target='_blank'>GO:0003849</a>: 3-deoxy-7-phosphoheptulonate synthase activity<br>\n  \n   PF01474.18: <a class='external-link' href='http://amigo.geneontology.org/amigo/term/GO:0009073' target='_blank'>GO:0009073</a>: aromatic amino acid family biosynthetic process<br>\n  \n </div><br>\n \n</div>\n<div class=\"focus-urls\">\n <a class=\"wildcard-container\" data-wildcard-attrs=\"href\" href=\"http://blast.ncbi.nlm.nih.gov/Blast.cgi?PAGE=Proteins&PROGRAM=blastp&BLAST_PROGRAMS=blastp&QUERY=@!translation!@&LINK_LOC=protein&PAGE_TYPE=BlastSearch\" target=\"_blank\" data-locus=\"ctg38_11\">NCBI BlastP on this gene</a><br>\n <a href=\"http://www.ncbi.nlm.nih.gov/projects/sviewer/?Db=gene&amp;DbFrom=protein&amp;Cmd=Link&amp;noslider=1&amp;id=38&amp;from=206&amp;to=21315\" target=\"_new\">View genomic context</a><br>\n \n  <a href=\"knownclusterblast/region1/ctg38_11_mibig_hits.html\" target=\"_new\">MiBIG Hits</a><br>\n \n \n \n \n</div>\n<div class=\"focus-clipboard\">\n AA sequence: <span class=\"clipboard-copy wildcard-container\" data-locus=\"ctg38_11\" data-wildcard-attrs=\"data-seq\" data-seq=\"@!translation!@\">Copy to clipboard</span><br>\n Nucleotide sequence: <span class=\"clipboard-copy wildcard-container\" data-locus=\"ctg38_11\" data-wildcard-attrs=\"data-seq\" data-seq=\"@!dna!@\">Copy to clipboard</span><br>\n</div>",
      "dna": "ATGCTTGCCCTGGTCATAAGTGAATTAGACACTCTTCCAGAATTATTAAACTTTGAAGAAATAAGCGAATTTAATAAAGCATTAGCCGCCGTTTATGCAGGTAAAGCAATGATATTTCAGGCTGGCGACTGCGCTGAAAGAATTTGCGAATCTGGCGCGTTACATGTACGGAAAAAATTGATCTTCCTCGAGCAAATGTCCCGCGAACTCTCAACTCTGACGGGACTGCCAATATTGACGGTAGGTAGAATTGCCGGTCAATATGCTAAACCACGCTCACAACACAACGAAGTCAATAGCGACAGGGTACTTCCCGTGTGGCGCGGTGATTCAGTCAACAGGCCCGAAGCGACGCCAGAAGCCAGGCGTAACGATCCGCAAAGGATGTTGCTGAGCTACCATGCTGCGGCGGAAACGCTGACCGAAATTAAACGTTACGAACGGGAATATCCTCGCGATGTTCATCCCATCTGGACCAGCCATGAAGCGCTGTTGCTGGACTATGAAACTACTCAAATCCGCACTAATCCCCAGGGAGAATCCTATTTAGCCAGCACCCATTGGCCCTGGATCGGCATTCGTACTCTTGCGCCTGACAGCCCACATATCGCCATGCTGGCGAATATCGCCAACCCTGTTGCCTGCAAGATTGACGCCACCGTAACGCCATCGTTCATCGCGACACTTTGCCGACAGCTCAATCCTCAGCGTATTCCTGGACGTCTGACTTTTATTTCGCGTTTTGGCCGCTCACATATTCATCGTTTAGGCGCGTTGATTCAGGCCGCACAGGCAACCGAAACGCCGGTGTTATGGATGTGCGATCCAATGCATGGGAATACCGGGAAAACGCGGGCAGGCAATAAACGCCGCGAGCTTAGCGACATGATGGCTGAAATCTCCGGTTTCATGAGGCAGGTGAAATCACATAATGCCTGCGCCGCTGGACTCCATCTGGAAGCAACGCCGAACCCGGTCATCGAATGCTTCTGTGAAAATAATCATCCTGAAGAACATCAACTTAAGCAAATTCTCTGCGACCCACGCCTGAACGTAGCGCAAACGCAGATGTTATTAGCTCACTGGAAAGAGAGACAAAATGACCTTTGA",
      "translation": "MLALVISELDTLPELLNFEEISEFNKALAAVYAGKAMIFQAGDCAERICESGALHVRKKLIFLEQMSRELSTLTGLPILTVGRIAGQYAKPRSQHNEVNSDRVLPVWRGDSVNRPEATPEARRNDPQRMLLSYHAAAETLTEIKRYEREYPRDVHPIWTSHEALLLDYETTQIRTNPQGESYLASTHWPWIGIRTLAPDSPHIAMLANIANPVACKIDATVTPSFIATLCRQLNPQRIPGRLTFISRFGRSHIHRLGALIQAAQATETPVLWMCDPMHGNTGKTRAGNKRRELSDMMAEISGFMRQVKSHNACAAGLHLEATPNPVIECFCENNHPEEHQLKQILCDPRLNVAQTQMLLAHWKERQNDL",
      "product": ""
     },
     {
      "start": 11305,
      "end": 12090,
      "strand": 1,
      "locus_tag": "ctg38_12",
      "type": "biosynthetic-additional",
      "description": "<div class=\"focus-intro\">\n <strong><span class=\"serif\">ctg38_12</span></strong><br>\n \n <br>\n Locus tag: <span class=\"serif\">ctg38_12</span><br>\n Protein ID: <span class=\"serif\">None</span><br>\n Gene: <span class=\"serif\">None</span><br>\n \n Location: 11,305 - 12,090,\n (total: 786 nt)<br>\n <br>\n \n  biosynthetic-additional (rule-based-clusters) EntA<br>\n \n  biosynthetic-additional (rule-based-clusters) adh_short<br>\n \n  biosynthetic-additional (smcogs) SMCOG1001:short-chain dehydrogenase/reductase SDR (Score: 218.1; E-value: 2.2e-66)<br>\n \n</div>\n<div class=\"focus-info\">\n \n\n \n <br>\n <span class=\"bold\">Pfam hits:</span><div class=\"collapser collapser-target-ctg38_12 collapser-level-none\"> </div><div class=\"collapser-content\">\n \n  PF00106.27 (short chain dehydrogenase): [7:197](score: 186.8, e-value: 3.1e-55)<br>\n \n </div><br>\n \n\n \n\n\n \n</div>\n<div class=\"focus-urls\">\n <a class=\"wildcard-container\" data-wildcard-attrs=\"href\" href=\"http://blast.ncbi.nlm.nih.gov/Blast.cgi?PAGE=Proteins&PROGRAM=blastp&BLAST_PROGRAMS=blastp&QUERY=@!translation!@&LINK_LOC=protein&PAGE_TYPE=BlastSearch\" target=\"_blank\" data-locus=\"ctg38_12\">NCBI BlastP on this gene</a><br>\n <a href=\"http://www.ncbi.nlm.nih.gov/projects/sviewer/?Db=gene&amp;DbFrom=protein&amp;Cmd=Link&amp;noslider=1&amp;id=38&amp;from=1305&amp;to=22090\" target=\"_new\">View genomic context</a><br>\n \n  <a href=\"knownclusterblast/region1/ctg38_12_mibig_hits.html\" target=\"_new\">MiBIG Hits</a><br>\n \n \n \n \n</div>\n<div class=\"focus-clipboard\">\n AA sequence: <span class=\"clipboard-copy wildcard-container\" data-locus=\"ctg38_12\" data-wildcard-attrs=\"data-seq\" data-seq=\"@!translation!@\">Copy to clipboard</span><br>\n Nucleotide sequence: <span class=\"clipboard-copy wildcard-container\" data-locus=\"ctg38_12\" data-wildcard-attrs=\"data-seq\" data-seq=\"@!dna!@\">Copy to clipboard</span><br>\n</div>",
      "dna": "ATGACCTTTGATAAAGACTACATTGCCGTTATTACCGGCACCTGCGGTGGCATTGGCGAATCCGTTGCCCACGCGCTGGCGAAAGAAGGGGTTTCACTGGCGCTTCTTGATAATAACGCCACTCGGCTGGCAACCCTTGTAGCCACACTACAAAATAACCATCCGCAGCCCATTACAGGCTTTACGGTGGACGTTGCCGACGACCGCTGCGTAGCAGAAGCCTTTACCGCAATCGGTCGCCAACTGGGTCCGGTGGGTTATCTGGTCAACGGCGCCGGCGTACTGTGCCACGCCAGCGTGGCCGAAACACAGCCTCAAGATTGGACGAAAACTTTTGCCGTCAACGCGACTGGCGTATTTAACACCAGCCGCCATGCAGCCAATCTGATGATGGCTCAGCGCAAAGGCAGCATCGTCACTATCGCCTCAAACGCAGCGCGCGTGCCGCGGGCGACGATGGCCGCCTACTGCGCCTCAAAAGCCGCTGCCCAGGCATTTACTTATGCTCTGGGGCTGGAGGTCGCTCCGTATGGGATCCGGTGTAATGTTGTCGCTCCCGGTTCAACCGATACGCCGATGCTGCGCGGCATGTGGCATAGCGAAAGTGACCGGCAAAACACGCTTAACGGTAATCCAAAACAATTTCGCATCGGTATTCCACTCAACAAAGTCGCCACGGCGGAAGAAATTGCTGCCGCGGTCTGCTTTTACCTGTGCGAAGAATCAGGGCAAACCACGCTATCAACGTTATTGGTCGACGGTGGCGCCGCACTCGGCAGCTGCTAA",
      "translation": "MTFDKDYIAVITGTCGGIGESVAHALAKEGVSLALLDNNATRLATLVATLQNNHPQPITGFTVDVADDRCVAEAFTAIGRQLGPVGYLVNGAGVLCHASVAETQPQDWTKTFAVNATGVFNTSRHAANLMMAQRKGSIVTIASNAARVPRATMAAYCASKAAAQAFTYALGLEVAPYGIRCNVVAPGSTDTPMLRGMWHSESDRQNTLNGNPKQFRIGIPLNKVATAEEIAAAVCFYLCEESGQTTLSTLLVDGGAALGSC",
      "product": ""
     },
     {
      "start": 12109,
      "end": 12741,
      "strand": 1,
      "locus_tag": "ctg38_13",
      "type": "biosynthetic-additional",
      "description": "<div class=\"focus-intro\">\n <strong><span class=\"serif\">ctg38_13</span></strong><br>\n \n <br>\n Locus tag: <span class=\"serif\">ctg38_13</span><br>\n Protein ID: <span class=\"serif\">None</span><br>\n Gene: <span class=\"serif\">None</span><br>\n \n Location: 12,109 - 12,741,\n (total: 633 nt)<br>\n <br>\n \n  biosynthetic-additional (smcogs) SMCOG1027:isochorismatase (Score: 269.4; E-value: 4.4e-82)<br>\n \n</div>\n<div class=\"focus-info\">\n \n\n \n <br>\n <span class=\"bold\">Pfam hits:</span><div class=\"collapser collapser-target-ctg38_13 collapser-level-none\"> </div><div class=\"collapser-content\">\n \n  PF00857.22 (Isochorismatase family): [29:202](score: 123.1, e-value: 1.4e-35)<br>\n \n </div><br>\n \n\n \n\n\n \n</div>\n<div class=\"focus-urls\">\n <a class=\"wildcard-container\" data-wildcard-attrs=\"href\" href=\"http://blast.ncbi.nlm.nih.gov/Blast.cgi?PAGE=Proteins&PROGRAM=blastp&BLAST_PROGRAMS=blastp&QUERY=@!translation!@&LINK_LOC=protein&PAGE_TYPE=BlastSearch\" target=\"_blank\" data-locus=\"ctg38_13\">NCBI BlastP on this gene</a><br>\n <a href=\"http://www.ncbi.nlm.nih.gov/projects/sviewer/?Db=gene&amp;DbFrom=protein&amp;Cmd=Link&amp;noslider=1&amp;id=38&amp;from=2109&amp;to=22741\" target=\"_new\">View genomic context</a><br>\n \n  <a href=\"knownclusterblast/region1/ctg38_13_mibig_hits.html\" target=\"_new\">MiBIG Hits</a><br>\n \n \n \n \n</div>\n<div class=\"focus-clipboard\">\n AA sequence: <span class=\"clipboard-copy wildcard-container\" data-locus=\"ctg38_13\" data-wildcard-attrs=\"data-seq\" data-seq=\"@!translation!@\">Copy to clipboard</span><br>\n Nucleotide sequence: <span class=\"clipboard-copy wildcard-container\" data-locus=\"ctg38_13\" data-wildcard-attrs=\"data-seq\" data-seq=\"@!dna!@\">Copy to clipboard</span><br>\n</div>",
      "dna": "ATGGAAAAGATACAGCCCTATCCACTGCCGACAGAACACCAATTACCCAAATCAATTGCAGACTGGCAACCCAACAGTTCAAGAGCCGCGCTACTCATACATGATATGCAGCGTTATTTTCTCGATTTTTACACTGCTGACGCCTCACCGATAGCGCAGGTGATCGACAACATTTACCGCTTGCTTAGCGTCGCCCGACGTCTTCATGTACCCGTATTTTATACAGCCCAACCCGGCGACATGACGCCACAGCAGCGTGGCTTGCTGCACAGTCTATGGGGTTCAGGTATGAACGGCAGCCAGGAGCATAAACAGATAGTTCCTCCGTTGACGCCTCTGGAAAATGAGTGGGTATTAACGAAGTGGCGTTACAGCGCCTTCTTTAACTCTCCCCTTCTGAGTACTTTGCACGAACTCAAATGCGATCAGCTGATCGTCTGTGGCGTTTACGCCCATATCGGTTGTTTGTGCACAGCGCAAGAGGCGTACTCCAATGATATCGAGACATTTTTTATTGCCGATGCGCTAGCCGATTTCTCCGAAGAAAAGCATCGTCTGGCGCTTGAGCTAGCTGCGGAAACCAGTTCAGTCGTGCTGTCAACCCGACAAGCTATCGACGCATTGGAACATTAA",
      "translation": "MEKIQPYPLPTEHQLPKSIADWQPNSSRAALLIHDMQRYFLDFYTADASPIAQVIDNIYRLLSVARRLHVPVFYTAQPGDMTPQQRGLLHSLWGSGMNGSQEHKQIVPPLTPLENEWVLTKWRYSAFFNSPLLSTLHELKCDQLIVCGVYAHIGCLCTAQEAYSNDIETFFIADALADFSEEKHRLALELAAETSSVVLSTRQAIDALEH",
      "product": ""
     },
     {
      "start": 12771,
      "end": 14720,
      "strand": 1,
      "locus_tag": "ctg38_14",
      "type": "biosynthetic-additional",
      "description": "<div class=\"focus-intro\">\n <strong><span class=\"serif\">ctg38_14</span></strong><br>\n \n <br>\n Locus tag: <span class=\"serif\">ctg38_14</span><br>\n Protein ID: <span class=\"serif\">None</span><br>\n Gene: <span class=\"serif\">None</span><br>\n \n Location: 12,771 - 14,720,\n (total: 1950 nt)<br>\n <br>\n \n  biosynthetic-additional (smcogs) SMCOG1018:isochorismate synthase (Score: 257.7; E-value: 4.4e-78)<br>\n \n</div>\n<div class=\"focus-info\">\n \n\n \n <br>\n <span class=\"bold\">Pfam hits:</span><div class=\"collapser collapser-target-ctg38_14 collapser-level-none\"> </div><div class=\"collapser-content\">\n \n  PF00425.20 (chorismate binding enzyme): [127:386](score: 157.8, e-value: 3.8e-46)<br>\n \n  PF00117.30 (Glutamine amidotransferase class-I): [449:626](score: 67.5, e-value: 1.3e-18)<br>\n \n </div><br>\n \n\n \n\n\n \n</div>\n<div class=\"focus-urls\">\n <a class=\"wildcard-container\" data-wildcard-attrs=\"href\" href=\"http://blast.ncbi.nlm.nih.gov/Blast.cgi?PAGE=Proteins&PROGRAM=blastp&BLAST_PROGRAMS=blastp&QUERY=@!translation!@&LINK_LOC=protein&PAGE_TYPE=BlastSearch\" target=\"_blank\" data-locus=\"ctg38_14\">NCBI BlastP on this gene</a><br>\n <a href=\"http://www.ncbi.nlm.nih.gov/projects/sviewer/?Db=gene&amp;DbFrom=protein&amp;Cmd=Link&amp;noslider=1&amp;id=38&amp;from=2771&amp;to=24720\" target=\"_new\">View genomic context</a><br>\n \n  <a href=\"knownclusterblast/region1/ctg38_14_mibig_hits.html\" target=\"_new\">MiBIG Hits</a><br>\n \n \n \n \n</div>\n<div class=\"focus-clipboard\">\n AA sequence: <span class=\"clipboard-copy wildcard-container\" data-locus=\"ctg38_14\" data-wildcard-attrs=\"data-seq\" data-seq=\"@!translation!@\">Copy to clipboard</span><br>\n Nucleotide sequence: <span class=\"clipboard-copy wildcard-container\" data-locus=\"ctg38_14\" data-wildcard-attrs=\"data-seq\" data-seq=\"@!dna!@\">Copy to clipboard</span><br>\n</div>",
      "dna": "ATGTTATCTAAAGGCACAGCACAGCCCGACGAGCTTTCGGCTCATCTGGTCAATCTTGATAGACCCTTTGCCTGTATTTACCGCCCCCAATGCGAACCTATCAACGCAGTATTATTTCTTGAAGGGGATATTGAGCTAAACCAATCCCTTTCAGAATTAGCGCTGGATCCGCCCCTGGACGGGAAGGGAAAAAGCTCGTTTAACAAATTGATCTTATTGCCATTTAATCAGGTAAAAGAAAAAGGTTATGCCTGCATTGACGATGGTGAACAGACGATCGTCATGCACATTGAGCGGCAAGATTATTACCCCATAGATTCGTTTATCGCAGCCATTAATGACTATGATATCAAGCCACGAAACCTGCAATTCGATCTTGATGACCAAACGTATGGCGACATTGTTGATACCGTCATTGATCAGGAAATCAGCTCCGGAGAAGGCAGCAACTTTGTGATTTCACGCAGTCTGGAGGGCGATATAACCAACTTCAGTATCCGCCATGCGCTGACGCTGTACAAACGGCTACTGCAATCTGAATGCGGGTCTTACTGGACATGGATGATCTTCACCGGCAGCCGCTATTTCATGGGTAGTACGCCTGAACAGCATATCCAGGTTGATGAGCAGAACGTGGCGATGAATCCTATCAGCGGCACGTTTAAATACCCCGACTCCGGGAATATGACGCACGTGCTGGATGATTTTCTGCAGGATACAAAAGAGCGCGACGAACTATTTATGGTGGTGGATGAAGAACTCAAAATGATGAGTAGCATCTGTCAGCATGATATTCAGGTATCCGGACCGAAGCTCAAAGCTATGTCGCACATCGCGCATACCGAATATTTTATCCATGGCAACTCAGATCGCAGCCTGAAAGAAATCATCAGGCAATCGCTATTTGCGCCAACAGTGACCGGCAGCCCAATAGAAAGCGCCTGTAAAGTTATTGCCCGGCGAGAACGCCGCGGACGCGGCTATTACAGCGGCATCGTTGCTATAACAGGTACGCAAGAAGGTAAACGTTATCTGGACTCGGCCATAATGATCCGCACGGCCGATATTACCGCTCAGGGACATTTTCGGCTTACGGCGGGTTCAACCATCGTCAGAAGTTCCATCGCACAAAATGAAGCTAGTGAAACACGCGCCAAATTACAAGGGCTAATGCATTCGTTCTTCTCTGGAACAAGCGCCGGGACGCCAAACCGAACAGGATTGTCTGCAGAACTTCGCCATCGGGCTGACCAGATACTGGCAAAACGGAATGCACGCGCCTCCGCCTTTTGGCTGGATAACTCGCAATTGGGCCCGTGCGCTTTACTCTCTCATCATGCCATCACACTGATCGACATGGAGGACAACTTCACCGCCATGATTGCCTATCAGTTACGCAGCGCGGGTTGCGCCGTTACCCTCATTCCCTGGTATGACTCCCTGAGCAAGCTAACTCAGCTCACCGATCGCGACATCGTATTCATTGGGCCCGGGCCTGGCGATCCAACCAATGTACAACTCGACAAAATACGCGTGGGCCGAAAAATTATTGCGCAACGGCTGCGGGAGCAACGTCCGTTAATCGGGACTTGTCTGGGGCATCAGTTAATTTGCGCCGAATTAGGCATTCCGATCGAGCGGCTGGTCAATAACCGCCAGGGTAGCCAACATCAGATATCCATCCAGGGAAAACCTCATACAGTTGGTTTCTATAACAGTTTCTCCGCACTCCATCAGCGGCCATGCTGGTACAGCCCGGAGCATGACAAAACAGTCCAGCTGGAACGACTCCCTTCCGGTGAAATTGTCGCATTATCGTCAGGTAACGTTGCCTCCATACAATTTCATAACGAGTCATTCCTGACGCAAGACGCATTTTCTATTTATCAATGGCTGATACAGAACGCCTTAACAGCAACGGTAACTCTTAGTCAACAAGATGCCGTTTAA",
      "translation": "MLSKGTAQPDELSAHLVNLDRPFACIYRPQCEPINAVLFLEGDIELNQSLSELALDPPLDGKGKSSFNKLILLPFNQVKEKGYACIDDGEQTIVMHIERQDYYPIDSFIAAINDYDIKPRNLQFDLDDQTYGDIVDTVIDQEISSGEGSNFVISRSLEGDITNFSIRHALTLYKRLLQSECGSYWTWMIFTGSRYFMGSTPEQHIQVDEQNVAMNPISGTFKYPDSGNMTHVLDDFLQDTKERDELFMVVDEELKMMSSICQHDIQVSGPKLKAMSHIAHTEYFIHGNSDRSLKEIIRQSLFAPTVTGSPIESACKVIARRERRGRGYYSGIVAITGTQEGKRYLDSAIMIRTADITAQGHFRLTAGSTIVRSSIAQNEASETRAKLQGLMHSFFSGTSAGTPNRTGLSAELRHRADQILAKRNARASAFWLDNSQLGPCALLSHHAITLIDMEDNFTAMIAYQLRSAGCAVTLIPWYDSLSKLTQLTDRDIVFIGPGPGDPTNVQLDKIRVGRKIIAQRLREQRPLIGTCLGHQLICAELGIPIERLVNNRQGSQHQISIQGKPHTVGFYNSFSALHQRPCWYSPEHDKTVQLERLPSGEIVALSSGNVASIQFHNESFLTQDAFSIYQWLIQNALTATVTLSQQDAV",
      "product": ""
     },
     {
      "start": 14759,
      "end": 16273,
      "strand": 1,
      "locus_tag": "ctg38_15",
      "type": "other",
      "description": "<div class=\"focus-intro\">\n <strong><span class=\"serif\">ctg38_15</span></strong><br>\n \n <br>\n Locus tag: <span class=\"serif\">ctg38_15</span><br>\n Protein ID: <span class=\"serif\">None</span><br>\n Gene: <span class=\"serif\">None</span><br>\n \n Location: 14,759 - 16,273,\n (total: 1515 nt)<br>\n <br>\n \n</div>\n<div class=\"focus-info\">\n \n\n \n <br>\n <span class=\"bold\">Pfam hits:</span><div class=\"collapser collapser-target-ctg38_15 collapser-level-none\"> </div><div class=\"collapser-content\">\n \n  PF11794.10 (4-hydroxyphenylacetate 3-hydroxylase N terminal): [9:274](score: 299.9, e-value: 2.1e-89)<br>\n \n  PF03241.15 (4-hydroxyphenylacetate 3-hydroxylase C terminal): [281:482](score: 222.4, e-value: 3.1e-66)<br>\n \n </div><br>\n \n\n \n\n\n \n</div>\n<div class=\"focus-urls\">\n <a class=\"wildcard-container\" data-wildcard-attrs=\"href\" href=\"http://blast.ncbi.nlm.nih.gov/Blast.cgi?PAGE=Proteins&PROGRAM=blastp&BLAST_PROGRAMS=blastp&QUERY=@!translation!@&LINK_LOC=protein&PAGE_TYPE=BlastSearch\" target=\"_blank\" data-locus=\"ctg38_15\">NCBI BlastP on this gene</a><br>\n <a href=\"http://www.ncbi.nlm.nih.gov/projects/sviewer/?Db=gene&amp;DbFrom=protein&amp;Cmd=Link&amp;noslider=1&amp;id=38&amp;from=4759&amp;to=26273\" target=\"_new\">View genomic context</a><br>\n \n  <a href=\"knownclusterblast/region1/ctg38_15_mibig_hits.html\" target=\"_new\">MiBIG Hits</a><br>\n \n \n \n \n</div>\n<div class=\"focus-clipboard\">\n AA sequence: <span class=\"clipboard-copy wildcard-container\" data-locus=\"ctg38_15\" data-wildcard-attrs=\"data-seq\" data-seq=\"@!translation!@\">Copy to clipboard</span><br>\n Nucleotide sequence: <span class=\"clipboard-copy wildcard-container\" data-locus=\"ctg38_15\" data-wildcard-attrs=\"data-seq\" data-seq=\"@!dna!@\">Copy to clipboard</span><br>\n</div>",
      "dna": "ATGGGAAATAAATCAGTATCGTTACCTACCGGTAATGACTTTTTGGCGGGTCTGAATGATGGGCGAGAAATATGGGCTTATGGTGAAAAGGTCGACAATGTTATTACACATCCAGCGTTTCGCAATTCAGCACTGTCTATAGCTAAATTATACGACGCGCTCCATGACGAAAAGTATCAAGCTATATTAACCACGCCGTGTGATACCGGCAGCGGTGGTGTCACCCATCCGTTCTTCCGCGTTCCTCATTCTGTTGACGACCTGATACGCGATCGCGACGCAATCGCCCAGTGGGCGCGGCTAAGCTACGGCTGGTTAGGAAGGAGCCCTGATTTCAAAGCCTCGTTTCTTACGACTCTCGGCGCCAATCCCGAGGCCTACGGAGAATATGCGGATAACGCCAGACACTGGTACAAACGTTCACAAGAGGAGCTACTTTACTGGAATCATGCCATCATCAACCCCCCTATCGACCGCAATCTCCCGCCAGACCAGATTGAAGATATCTGCATTCACGTCGAAAAAGAGTGTGATGATGGCGTGATTGTTAGCGGTGCCAAGGTGGTTGCTACCGGCTCTGCCTTGACGCATTACAATTTCATCGCGCATTACGGTTTACCTGTCAAAAAAAGAGAATTTGCCCTGGTATGCACCTTACCTATGAATGCCCCAGGGCTGAAGCTGGTTTGCCGCCCCTCTTACTCCTTAGCCGCCGAAAAGGTCGGCAGTCCCTTTGACTATCCACTATCCTCCCGCTACGACGAGAATGACATGATCTTCATTCTGGATAAGGTGAAGATTCCCTGGGAAAACATTTTTATTTACGGCGATACGGCTAAAGCGGCCACGTTTTTACCCAGTTCTGGCTTTCTGCACCGCTCTACGTTCCACGGTGTGACGCGTCTGGCGGTAAAAATCGATTTTATCTGTGGTTTATTCATTAAAGGCGTGGAAGCCACCGGCGTAGCCGATTTCCGCGGTATACAGACCCGCGTCGGGGAAATGCTGGCCTGGCGCAACCTCTTCTGGGCCATAAGCGATGCTATGGCTAAATCGCCGAATCCCTGGCACAACGGCGCCCTCCTGCCTAACCTGGATTATGGTTTAGCCTACCGTTGGTTTATGAGTCTCGGCTATCCACGGATCAAAGAAATTATTGAACAAGATCTTGGCAGCGCGCTTATTTATATCAATTCGCATGCCAAAGATTTTGCCGCGCCGGAACTGGAGCCTTATCTGAAAAAATATATGCGCGGTTCCAACGGTATGGATGCCGTTGAAAGGGTCAAGCTTATGAAACTAATCTGGGACTCTGTAGGAACAGAGTTCGCCAGCAGACACGAACTCTACGAACGAAATTATACCGGCAGTCATGAAAATGTTCGTATCGAACTGTTGCTCGCCGCACAAATGTCGGGGCAGATACAAGAATATAAAGGTTTCGCCGAACAATGCATGATGGATTATGACCTGGATGGCTGGCTGGATCGCGATTACCACTGGCCTGTAGACTAA",
      "translation": "MGNKSVSLPTGNDFLAGLNDGREIWAYGEKVDNVITHPAFRNSALSIAKLYDALHDEKYQAILTTPCDTGSGGVTHPFFRVPHSVDDLIRDRDAIAQWARLSYGWLGRSPDFKASFLTTLGANPEAYGEYADNARHWYKRSQEELLYWNHAIINPPIDRNLPPDQIEDICIHVEKECDDGVIVSGAKVVATGSALTHYNFIAHYGLPVKKREFALVCTLPMNAPGLKLVCRPSYSLAAEKVGSPFDYPLSSRYDENDMIFILDKVKIPWENIFIYGDTAKAATFLPSSGFLHRSTFHGVTRLAVKIDFICGLFIKGVEATGVADFRGIQTRVGEMLAWRNLFWAISDAMAKSPNPWHNGALLPNLDYGLAYRWFMSLGYPRIKEIIEQDLGSALIYINSHAKDFAAPELEPYLKKYMRGSNGMDAVERVKLMKLIWDSVGTEFASRHELYERNYTGSHENVRIELLLAAQMSGQIQEYKGFAEQCMMDYDLDGWLDRDYHWPVD",
      "product": ""
     },
     {
      "start": 16361,
      "end": 18622,
      "strand": -1,
      "locus_tag": "ctg38_16",
      "type": "transport",
      "description": "<div class=\"focus-intro\">\n <strong><span class=\"serif\">ctg38_16</span></strong><br>\n \n <br>\n Locus tag: <span class=\"serif\">ctg38_16</span><br>\n Protein ID: <span class=\"serif\">None</span><br>\n Gene: <span class=\"serif\">None</span><br>\n \n Location: 16,361 - 18,622,\n (total: 2262 nt)<br>\n <br>\n \n  transport (smcogs) SMCOG1000:ABC transporter ATP-binding protein (Score: 58.7; E-value: 1.2e-17)<br>\n \n</div>\n<div class=\"focus-info\">\n \n\n \n <br>\n <span class=\"bold\">Pfam hits:</span><div class=\"collapser collapser-target-ctg38_16 collapser-level-none\"> </div><div class=\"collapser-content\">\n \n  PF17755.3 (UvrA DNA-binding domain): [150:248](score: 25.9, e-value: 1.1e-05)<br>\n \n  PF00005.29 (ABC transporter): [465:670](score: 41.1, e-value: 2.5e-10)<br>\n \n </div><br>\n \n\n \n\n\n \n  <br>\n  <span class=\"bold\">Gene Ontology terms for Pfam domains:</span><div class=\"collapser collapser-target-ctg38_16 collapser-level-none\"> </div><div class=\"collapser-content\">\n  \n   PF00005.29: <a class='external-link' href='http://amigo.geneontology.org/amigo/term/GO:0005524' target='_blank'>GO:0005524</a>: ATP binding<br>\n  \n </div><br>\n \n</div>\n<div class=\"focus-urls\">\n <a class=\"wildcard-container\" data-wildcard-attrs=\"href\" href=\"http://blast.ncbi.nlm.nih.gov/Blast.cgi?PAGE=Proteins&PROGRAM=blastp&BLAST_PROGRAMS=blastp&QUERY=@!translation!@&LINK_LOC=protein&PAGE_TYPE=BlastSearch\" target=\"_blank\" data-locus=\"ctg38_16\">NCBI BlastP on this gene</a><br>\n <a href=\"http://www.ncbi.nlm.nih.gov/projects/sviewer/?Db=gene&amp;DbFrom=protein&amp;Cmd=Link&amp;noslider=1&amp;id=38&amp;from=6361&amp;to=28622\" target=\"_new\">View genomic context</a><br>\n \n  <a href=\"knownclusterblast/region1/ctg38_16_mibig_hits.html\" target=\"_new\">MiBIG Hits</a><br>\n \n \n  <a href=\"http://blast.jcvi.org/er-blast/index.cgi?project=transporter;program=blastp;database=pub/transporter.pep;sequence=sequence%%0AMNTHDAIKIIGARQNNLQDIDLEVPKNKITVFTGVSGSGKSSLVFGTIAAESQRQLNDTFPPFIRHRLPHYGNPEVDDIENLSVAIIIDQKRIGGNARSTVGTASDIYTLLRLLFSRVGEPFVGYSNVFSFNHPAGMCATCDGLGIASTIDIDQLIDSNLSLNEGAICYPSFAPGSWRWKRYVYSGLFDADKKIMDYSKAERELLLYADNLIPEAPLAGWPKSAKFEGVITRFTRSYLKQETKDTKAEEFQRVVSLQVCPSCHGMRLNEKILSCRIRGKNIGECATLPVTELKLFVEKLDYPEVRPLLEALLERLDAMCAVGLGYLDLNRTTPSLSGGESQRLKMVRHLGSSLTGIVYIIDEPSTGLHPADIVKLNILIGKLRDKGNTILMVEHDPDMIAIAEHVIDLGPGAGKQGGKIVFEGDLSALKQSQTLTGGYFSSRAEINKRPRCAKGYISVRNATLHNLHNLSVDVPLSVMVAVTGVAGSGKSSFVMGALAPQCPDSIVIDQKPIHTSIRSHIASWCGAFDTIRSLFAEKNHVSASWFSANTKGACPECNGLGVIQTDLAFMDTVTLPCEACQGQRYNPQALKYHYQGKNIAEVLSLSINDAGDFFLNEPQLRPIFRSLVDVGLGYLRLGESLNHLSGGECQRLKLASQLNHDSDMYIFDEPTTGLHPSDVASLLKLFNRLVERGNTVIIIEHNMELIAQADWIIDIGPYAGQEGGKLLFSGTPESMLTCRHSLTAEWLRIHCQVE\" target=\"_new\">TransportDB BLAST on this gene</a><br>\n \n \n \n</div>\n<div class=\"focus-clipboard\">\n AA sequence: <span class=\"clipboard-copy wildcard-container\" data-locus=\"ctg38_16\" data-wildcard-attrs=\"data-seq\" data-seq=\"@!translation!@\">Copy to clipboard</span><br>\n Nucleotide sequence: <span class=\"clipboard-copy wildcard-container\" data-locus=\"ctg38_16\" data-wildcard-attrs=\"data-seq\" data-seq=\"@!dna!@\">Copy to clipboard</span><br>\n</div>",
      "dna": "ATGAATACACATGACGCTATAAAAATTATTGGTGCAAGACAAAACAATCTGCAAGATATTGATTTAGAGGTCCCTAAAAATAAAATAACAGTTTTTACCGGAGTTTCCGGGTCGGGGAAAAGCTCTCTGGTATTCGGAACTATTGCGGCAGAATCTCAGCGTCAGCTAAATGACACCTTTCCACCTTTTATTCGACACCGTTTACCGCATTATGGCAATCCTGAAGTTGATGACATTGAAAACCTGTCGGTGGCCATTATTATTGATCAAAAACGTATTGGTGGCAACGCACGTTCGACGGTGGGTACCGCATCAGATATTTATACTCTGCTGCGGCTACTATTTTCTCGTGTTGGCGAACCTTTTGTTGGTTATTCGAATGTTTTTTCATTTAATCATCCTGCCGGGATGTGTGCGACATGCGACGGGTTGGGTATTGCCAGCACCATTGATATCGACCAACTGATTGATTCAAATCTGTCGTTAAATGAAGGCGCTATTTGTTATCCTTCTTTTGCACCGGGTTCATGGCGCTGGAAACGTTATGTTTATTCAGGGCTTTTTGATGCCGATAAAAAAATCATGGATTATTCAAAAGCGGAACGAGAGTTATTACTGTATGCGGATAATCTCATTCCTGAAGCGCCGTTAGCCGGTTGGCCTAAGAGTGCAAAGTTTGAAGGCGTCATTACGCGCTTTACGCGAAGTTATTTGAAACAAGAAACTAAAGATACTAAAGCTGAGGAATTTCAGCGAGTCGTTAGTTTACAGGTTTGCCCTTCTTGTCACGGCATGAGGCTCAACGAGAAAATACTTTCCTGCAGGATTAGAGGGAAAAATATTGGAGAATGTGCAACACTGCCTGTCACAGAGTTAAAGCTGTTTGTAGAAAAGCTCGATTATCCTGAAGTCAGGCCGCTGCTAGAAGCATTGCTGGAAAGGTTAGATGCAATGTGTGCAGTAGGCTTGGGATATCTGGATTTGAACCGGACGACCCCCAGCTTATCGGGTGGTGAATCCCAGCGGTTAAAAATGGTCCGGCATCTGGGAAGTAGTCTTACCGGGATCGTTTACATAATTGATGAACCAAGTACCGGGCTTCATCCAGCAGATATTGTTAAATTGAATATATTAATTGGTAAACTACGCGACAAAGGCAATACCATTCTGATGGTAGAGCACGATCCTGACATGATAGCGATAGCCGAGCATGTTATTGATTTAGGGCCGGGAGCGGGCAAGCAAGGCGGGAAAATTGTTTTTGAGGGTGACCTGTCGGCACTTAAGCAATCCCAAACCTTGACGGGAGGATATTTCTCTTCACGGGCAGAGATAAATAAGAGACCGAGATGTGCTAAAGGTTATATTTCGGTAAGAAACGCCACATTGCATAATCTGCATAACTTATCGGTAGACGTGCCTTTGAGCGTTATGGTCGCTGTGACGGGGGTCGCGGGATCGGGAAAAAGTTCATTCGTCATGGGAGCCCTGGCGCCACAATGTCCGGACTCGATCGTTATCGATCAAAAACCGATACATACTTCGATTCGATCGCATATTGCTTCCTGGTGTGGTGCATTTGATACGATCCGTTCGCTGTTTGCCGAAAAAAACCATGTGTCAGCGTCGTGGTTCAGCGCCAATACTAAAGGCGCCTGTCCGGAATGTAATGGGCTAGGGGTAATACAAACCGATCTGGCATTTATGGATACGGTTACGTTGCCATGTGAGGCCTGTCAGGGGCAGCGCTATAATCCACAGGCGCTAAAATATCATTATCAAGGAAAAAATATTGCGGAGGTATTATCTCTGTCGATTAACGATGCTGGCGATTTTTTCCTGAATGAGCCACAGCTCAGGCCAATTTTTCGTAGTCTGGTCGACGTCGGGTTGGGATATTTGCGCTTGGGGGAATCGTTAAATCATCTTTCAGGCGGTGAATGCCAGCGGCTGAAGTTAGCGTCACAATTAAACCATGATAGTGACATGTATATTTTCGATGAGCCAACCACCGGACTTCATCCCAGTGATGTTGCCTCGCTGCTGAAACTCTTTAACCGACTGGTAGAACGCGGAAACACCGTCATTATTATTGAACATAATATGGAGTTGATCGCTCAGGCTGACTGGATTATTGATATTGGACCTTATGCCGGGCAAGAAGGGGGAAAATTACTGTTTAGCGGTACACCTGAATCGATGCTGACCTGTCGCCATTCTTTAACCGCGGAGTGGTTGCGCATACATTGCCAGGTAGAGTGA",
      "translation": "MNTHDAIKIIGARQNNLQDIDLEVPKNKITVFTGVSGSGKSSLVFGTIAAESQRQLNDTFPPFIRHRLPHYGNPEVDDIENLSVAIIIDQKRIGGNARSTVGTASDIYTLLRLLFSRVGEPFVGYSNVFSFNHPAGMCATCDGLGIASTIDIDQLIDSNLSLNEGAICYPSFAPGSWRWKRYVYSGLFDADKKIMDYSKAERELLLYADNLIPEAPLAGWPKSAKFEGVITRFTRSYLKQETKDTKAEEFQRVVSLQVCPSCHGMRLNEKILSCRIRGKNIGECATLPVTELKLFVEKLDYPEVRPLLEALLERLDAMCAVGLGYLDLNRTTPSLSGGESQRLKMVRHLGSSLTGIVYIIDEPSTGLHPADIVKLNILIGKLRDKGNTILMVEHDPDMIAIAEHVIDLGPGAGKQGGKIVFEGDLSALKQSQTLTGGYFSSRAEINKRPRCAKGYISVRNATLHNLHNLSVDVPLSVMVAVTGVAGSGKSSFVMGALAPQCPDSIVIDQKPIHTSIRSHIASWCGAFDTIRSLFAEKNHVSASWFSANTKGACPECNGLGVIQTDLAFMDTVTLPCEACQGQRYNPQALKYHYQGKNIAEVLSLSINDAGDFFLNEPQLRPIFRSLVDVGLGYLRLGESLNHLSGGECQRLKLASQLNHDSDMYIFDEPTTGLHPSDVASLLKLFNRLVERGNTVIIIEHNMELIAQADWIIDIGPYAGQEGGKLLFSGTPESMLTCRHSLTAEWLRIHCQVE",
      "product": ""
     },
     {
      "start": 18627,
      "end": 19820,
      "strand": -1,
      "locus_tag": "ctg38_17",
      "type": "transport",
      "description": "<div class=\"focus-intro\">\n <strong><span class=\"serif\">ctg38_17</span></strong><br>\n \n <br>\n Locus tag: <span class=\"serif\">ctg38_17</span><br>\n Protein ID: <span class=\"serif\">None</span><br>\n Gene: <span class=\"serif\">None</span><br>\n \n Location: 18,627 - 19,820,\n (total: 1194 nt)<br>\n <br>\n \n  transport (smcogs) SMCOG1005:Drug resistance transporter, EmrB/QacA (Score: 107.3; E-value: 1.1e-32)<br>\n \n</div>\n<div class=\"focus-info\">\n \n\n \n <br>\n <span class=\"bold\">Pfam hits:</span><div class=\"collapser collapser-target-ctg38_17 collapser-level-none\"> </div><div class=\"collapser-content\">\n \n  PF07690.18 (Major Facilitator Superfamily): [19:357](score: 160.2, e-value: 6.8e-47)<br>\n \n </div><br>\n \n\n \n <br>\n <span class=\"bold\">TIGRFam hits:</span><div class=\"collapser collapser-target-ctg38_17 collapser-level-none\"> </div><div class=\"collapser-content\">\n \n  TIGR00710 (efflux_Bcr_CflA: drug resistance transporter, Bcr/CflA subfamily): [12:391](score: 277.4, e-value: 5.6e-83)<br>\n \n </div><br>\n \n\n\n \n  <br>\n  <span class=\"bold\">Gene Ontology terms for Pfam domains:</span><div class=\"collapser collapser-target-ctg38_17 collapser-level-none\"> </div><div class=\"collapser-content\">\n  \n   PF07690.18: <a class='external-link' href='http://amigo.geneontology.org/amigo/term/GO:0022857' target='_blank'>GO:0022857</a>: transmembrane transporter activity<br>\n  \n   PF07690.18: <a class='external-link' href='http://amigo.geneontology.org/amigo/term/GO:0055085' target='_blank'>GO:0055085</a>: transmembrane transport<br>\n  \n </div><br>\n \n</div>\n<div class=\"focus-urls\">\n <a class=\"wildcard-container\" data-wildcard-attrs=\"href\" href=\"http://blast.ncbi.nlm.nih.gov/Blast.cgi?PAGE=Proteins&PROGRAM=blastp&BLAST_PROGRAMS=blastp&QUERY=@!translation!@&LINK_LOC=protein&PAGE_TYPE=BlastSearch\" target=\"_blank\" data-locus=\"ctg38_17\">NCBI BlastP on this gene</a><br>\n <a href=\"http://www.ncbi.nlm.nih.gov/projects/sviewer/?Db=gene&amp;DbFrom=protein&amp;Cmd=Link&amp;noslider=1&amp;id=38&amp;from=8627&amp;to=29820\" target=\"_new\">View genomic context</a><br>\n \n  <a href=\"knownclusterblast/region1/ctg38_17_mibig_hits.html\" target=\"_new\">MiBIG Hits</a><br>\n \n \n  <a href=\"http://blast.jcvi.org/er-blast/index.cgi?project=transporter;program=blastp;database=pub/transporter.pep;sequence=sequence%%0AMYRDESRGLLSSKVVIVLGLLSAVAALSTDMYLPLFPAIASDLHTTPDKVQLSITAFMVGLGIGQLFIGPLSDHYGRRRLLLGGMTLLTIASLAGAISANIQLLIVTRFFQGLGGAAGIVLSRAIISDLCPGTKAARYFNLVLAIQGIAPVIAPLLGGVAAWFIWPVVFVFMAAISLVSTLLSSHFISETLPRHQRLPFNFNEFISQFIELLSHKKYIGYTLIFSIQFGALFAYISASPFIYQSAFNLSSGEFAVIFSINAGAMMFGSIVSARYVTKFGEDNLIKVGVISTLVISILLCIVDYISHFQFEIVAVLLLIMMFTMALTFGNAASMAMAASSHLKGTGSAILGVFQFGIAAITPSLLGFGDSLSLLPMSLIIAGCCLIAIMALLLTGEKG\" target=\"_new\">TransportDB BLAST on this gene</a><br>\n \n \n \n</div>\n<div class=\"focus-clipboard\">\n AA sequence: <span class=\"clipboard-copy wildcard-container\" data-locus=\"ctg38_17\" data-wildcard-attrs=\"data-seq\" data-seq=\"@!translation!@\">Copy to clipboard</span><br>\n Nucleotide sequence: <span class=\"clipboard-copy wildcard-container\" data-locus=\"ctg38_17\" data-wildcard-attrs=\"data-seq\" data-seq=\"@!dna!@\">Copy to clipboard</span><br>\n</div>",
      "dna": "ATGTACAGAGATGAAAGTAGAGGTTTGCTTTCCAGTAAAGTCGTTATTGTTCTGGGTTTGCTTAGCGCCGTTGCTGCATTATCCACTGATATGTACTTGCCTTTATTTCCAGCTATCGCCAGTGATTTGCATACGACGCCTGACAAAGTCCAGCTTAGTATCACCGCTTTTATGGTGGGCTTAGGAATTGGGCAGCTGTTCATTGGCCCGTTGTCCGATCATTATGGCAGACGTAGATTATTGCTAGGCGGGATGACACTATTAACCATCGCTTCATTAGCTGGCGCTATATCCGCGAACATTCAGCTACTCATTGTTACACGGTTCTTTCAGGGACTGGGAGGAGCGGCTGGTATCGTTCTTTCCCGGGCAATTATTTCTGATCTGTGTCCGGGGACTAAAGCCGCTCGATATTTTAATCTGGTGTTAGCGATACAGGGGATCGCCCCTGTTATTGCACCACTACTTGGAGGAGTGGCTGCATGGTTTATCTGGCCGGTAGTTTTTGTTTTTATGGCCGCAATATCATTAGTCTCCACCTTGCTCAGCAGTCATTTTATTAGCGAAACTTTACCCCGTCATCAGCGATTACCTTTCAACTTCAACGAGTTTATCAGTCAGTTTATCGAGCTGCTTAGTCATAAGAAATATATAGGTTATACTTTAATTTTTTCAATCCAGTTCGGGGCGCTATTTGCTTATATATCAGCATCACCGTTTATCTATCAATCGGCGTTTAATTTATCCTCGGGGGAATTTGCTGTAATATTCTCTATCAACGCTGGAGCAATGATGTTTGGTAGTATTGTCAGCGCTCGTTATGTTACGAAATTTGGCGAAGATAACCTCATAAAAGTGGGGGTGATAAGCACGCTGGTGATATCTATATTACTTTGCATCGTTGACTATATTTCTCATTTCCAGTTTGAGATTGTGGCAGTACTACTGTTAATCATGATGTTTACTATGGCTTTGACATTTGGCAATGCCGCGAGTATGGCCATGGCGGCATCTTCACATTTAAAAGGAACGGGTTCTGCTATTTTAGGGGTTTTTCAGTTTGGTATCGCTGCGATAACTCCATCACTGCTTGGATTTGGAGACTCGCTGTCATTACTACCGATGTCGCTAATCATAGCGGGATGCTGTTTAATAGCCATCATGGCATTATTATTGACAGGTGAAAAAGGATAG",
      "translation": "MYRDESRGLLSSKVVIVLGLLSAVAALSTDMYLPLFPAIASDLHTTPDKVQLSITAFMVGLGIGQLFIGPLSDHYGRRRLLLGGMTLLTIASLAGAISANIQLLIVTRFFQGLGGAAGIVLSRAIISDLCPGTKAARYFNLVLAIQGIAPVIAPLLGGVAAWFIWPVVFVFMAAISLVSTLLSSHFISETLPRHQRLPFNFNEFISQFIELLSHKKYIGYTLIFSIQFGALFAYISASPFIYQSAFNLSSGEFAVIFSINAGAMMFGSIVSARYVTKFGEDNLIKVGVISTLVISILLCIVDYISHFQFEIVAVLLLIMMFTMALTFGNAASMAMAASSHLKGTGSAILGVFQFGIAAITPSLLGFGDSLSLLPMSLIIAGCCLIAIMALLLTGEKG",
      "product": ""
     },
     {
      "start": 20255,
      "end": 20485,
      "strand": -1,
      "locus_tag": "ctg38_18",
      "type": "other",
      "description": "<div class=\"focus-intro\">\n <strong><span class=\"serif\">ctg38_18</span></strong><br>\n \n <br>\n Locus tag: <span class=\"serif\">ctg38_18</span><br>\n Protein ID: <span class=\"serif\">None</span><br>\n Gene: <span class=\"serif\">None</span><br>\n \n Location: 20,255 - 20,485,\n (total: 231 nt)<br>\n <br>\n \n</div>\n<div class=\"focus-info\">\n \n\n \n\n \n\n\n \n</div>\n<div class=\"focus-urls\">\n <a class=\"wildcard-container\" data-wildcard-attrs=\"href\" href=\"http://blast.ncbi.nlm.nih.gov/Blast.cgi?PAGE=Proteins&PROGRAM=blastp&BLAST_PROGRAMS=blastp&QUERY=@!translation!@&LINK_LOC=protein&PAGE_TYPE=BlastSearch\" target=\"_blank\" data-locus=\"ctg38_18\">NCBI BlastP on this gene</a><br>\n <a href=\"http://www.ncbi.nlm.nih.gov/projects/sviewer/?Db=gene&amp;DbFrom=protein&amp;Cmd=Link&amp;noslider=1&amp;id=38&amp;from=10255&amp;to=30485\" target=\"_new\">View genomic context</a><br>\n \n \n \n \n</div>\n<div class=\"focus-clipboard\">\n AA sequence: <span class=\"clipboard-copy wildcard-container\" data-locus=\"ctg38_18\" data-wildcard-attrs=\"data-seq\" data-seq=\"@!translation!@\">Copy to clipboard</span><br>\n Nucleotide sequence: <span class=\"clipboard-copy wildcard-container\" data-locus=\"ctg38_18\" data-wildcard-attrs=\"data-seq\" data-seq=\"@!dna!@\">Copy to clipboard</span><br>\n</div>",
      "dna": "ATGAGTAAGATTTGTACCGAAATTATTCCGGAAAAATATTCGACTCGTCGTTTTAGGACTGTTGAGGAGAGTGATTCAGAAAACTCGAGGGTAAATGTTGAAAACAAAGCATCATTATATTCTACAATGTCAAATTCAGGTTTACAAACACGTATTAATGGTTCTTGTATTACATCACCCGTTTTGCAAGGGCGGATGAATATCCCCGCAAATACTTTAGTCAAACATTAA",
      "translation": "MSKICTEIIPEKYSTRRFRTVEESDSENSRVNVENKASLYSTMSNSGLQTRINGSCITSPVLQGRMNIPANTLVKH",
      "product": ""
     },
     {
      "start": 20732,
      "end": 20950,
      "strand": -1,
      "locus_tag": "ctg38_19",
      "type": "other",
      "description": "<div class=\"focus-intro\">\n <strong><span class=\"serif\">ctg38_19</span></strong><br>\n \n <br>\n Locus tag: <span class=\"serif\">ctg38_19</span><br>\n Protein ID: <span class=\"serif\">None</span><br>\n Gene: <span class=\"serif\">None</span><br>\n \n Location: 20,732 - 20,950,\n (total: 219 nt)<br>\n <br>\n \n</div>\n<div class=\"focus-info\">\n \n\n \n\n \n\n\n \n</div>\n<div class=\"focus-urls\">\n <a class=\"wildcard-container\" data-wildcard-attrs=\"href\" href=\"http://blast.ncbi.nlm.nih.gov/Blast.cgi?PAGE=Proteins&PROGRAM=blastp&BLAST_PROGRAMS=blastp&QUERY=@!translation!@&LINK_LOC=protein&PAGE_TYPE=BlastSearch\" target=\"_blank\" data-locus=\"ctg38_19\">NCBI BlastP on this gene</a><br>\n <a href=\"http://www.ncbi.nlm.nih.gov/projects/sviewer/?Db=gene&amp;DbFrom=protein&amp;Cmd=Link&amp;noslider=1&amp;id=38&amp;from=10732&amp;to=30950\" target=\"_new\">View genomic context</a><br>\n \n \n \n \n</div>\n<div class=\"focus-clipboard\">\n AA sequence: <span class=\"clipboard-copy wildcard-container\" data-locus=\"ctg38_19\" data-wildcard-attrs=\"data-seq\" data-seq=\"@!translation!@\">Copy to clipboard</span><br>\n Nucleotide sequence: <span class=\"clipboard-copy wildcard-container\" data-locus=\"ctg38_19\" data-wildcard-attrs=\"data-seq\" data-seq=\"@!dna!@\">Copy to clipboard</span><br>\n</div>",
      "dna": "ATGCTGATATATAACGTATTCGGACGCCATATTGGCGTCCAGCGTCAGGGCGAACGCTGGCGGATTTTCCGCGTCGATCTTAACGAGCGGAAGTTTTCGCCGCTAGCCGGGATTATCATCCCGGACGATCTTGCTGAGGCGGAAATTCCTGGCTGGCTGGGGGATATTTTTCATGAAGCGGCAAGCCCGCGCCATCCTGACGTCCATCTCGTGGAGTAG",
      "translation": "MLIYNVFGRHIGVQRQGERWRIFRVDLNERKFSPLAGIIIPDDLAEAEIPGWLGDIFHEAASPRHPDVHLVE",
      "product": ""
     },
     {
      "start": 20944,
      "end": 21519,
      "strand": -1,
      "locus_tag": "ctg38_20",
      "type": "biosynthetic-additional",
      "description": "<div class=\"focus-intro\">\n <strong><span class=\"serif\">ctg38_20</span></strong><br>\n \n <br>\n Locus tag: <span class=\"serif\">ctg38_20</span><br>\n Protein ID: <span class=\"serif\">None</span><br>\n Gene: <span class=\"serif\">None</span><br>\n \n Location: 20,944 - 21,519,\n (total: 576 nt)<br>\n <br>\n \n  biosynthetic-additional (smcogs) SMCOG1111:GCN5-related N-acetyltransferase (Score: 87.3; E-value: 1.9e-26)<br>\n \n</div>\n<div class=\"focus-info\">\n \n\n \n <br>\n <span class=\"bold\">Pfam hits:</span><div class=\"collapser collapser-target-ctg38_20 collapser-level-none\"> </div><div class=\"collapser-content\">\n \n  PF13302.9 (Acetyltransferase (GNAT) domain): [8:149](score: 83.1, e-value: 3.1e-23)<br>\n \n </div><br>\n \n\n \n\n\n \n  <br>\n  <span class=\"bold\">Gene Ontology terms for Pfam domains:</span><div class=\"collapser collapser-target-ctg38_20 collapser-level-none\"> </div><div class=\"collapser-content\">\n  \n   PF13302.9: <a class='external-link' href='http://amigo.geneontology.org/amigo/term/GO:0016747' target='_blank'>GO:0016747</a>: acyltransferase activity, transferring groups other than amino-acyl groups<br>\n  \n </div><br>\n \n</div>\n<div class=\"focus-urls\">\n <a class=\"wildcard-container\" data-wildcard-attrs=\"href\" href=\"http://blast.ncbi.nlm.nih.gov/Blast.cgi?PAGE=Proteins&PROGRAM=blastp&BLAST_PROGRAMS=blastp&QUERY=@!translation!@&LINK_LOC=protein&PAGE_TYPE=BlastSearch\" target=\"_blank\" data-locus=\"ctg38_20\">NCBI BlastP on this gene</a><br>\n <a href=\"http://www.ncbi.nlm.nih.gov/projects/sviewer/?Db=gene&amp;DbFrom=protein&amp;Cmd=Link&amp;noslider=1&amp;id=38&amp;from=10944&amp;to=31519\" target=\"_new\">View genomic context</a><br>\n \n \n \n \n</div>\n<div class=\"focus-clipboard\">\n AA sequence: <span class=\"clipboard-copy wildcard-container\" data-locus=\"ctg38_20\" data-wildcard-attrs=\"data-seq\" data-seq=\"@!translation!@\">Copy to clipboard</span><br>\n Nucleotide sequence: <span class=\"clipboard-copy wildcard-container\" data-locus=\"ctg38_20\" data-wildcard-attrs=\"data-seq\" data-seq=\"@!dna!@\">Copy to clipboard</span><br>\n</div>",
      "dna": "ATGGCAGCGGAATTGATGACTGAAAGACTGCTGCTGATCCCCTTGACCGCAGACGATGCGCCGCAAATTCAGGTTCTCTTTCCACAGTGGGAAATCGTGCGTTATCTTGCCGCCGGTTTTCCATGGCCTTTTCCGGAGGATGGCGCATCGCGCTTTGTCAATAATGTGGCTTTACCAGCCGCAGCTAACGGCACCGGCTGGTTTTGGACCCTCCGCCTTAAAACGGCGCCGGAGAGGGTCATTGGCCTGATTACGCTCTCTGATGAAGTGGATAACAACCGCGGGTTCTGGCTGGATCCGCGCTGGCATCGCCAGGGATTGATGACCGAAGCCTGCCGCCGGGTGACCGATTTTTGGTTTAATACGCTTAACCGGGAGGTGCTGCGCGCGCCGAAGGCCTGCGATAATAACGGGTCGAAAAAGATTTCGCACCGTAGCGGTATGCGCCTGGTTGGTGTCGAGAAAAAGCAGTTCATCTCCGGCCTGCTGGACGCCGAATTGTGGGAAATAACCAAAGCGGAATGGAATGCATTGGCTGCACAAGCTCCCGCGTCATATAGGGAGACAGGATGCTGA",
      "translation": "MAAELMTERLLLIPLTADDAPQIQVLFPQWEIVRYLAAGFPWPFPEDGASRFVNNVALPAAANGTGWFWTLRLKTAPERVIGLITLSDEVDNNRGFWLDPRWHRQGLMTEACRRVTDFWFNTLNREVLRAPKACDNNGSKKISHRSGMRLVGVEKKQFISGLLDAELWEITKAEWNALAAQAPASYRETGC",
      "product": ""
     },
     {
      "start": 21519,
      "end": 21965,
      "strand": -1,
      "locus_tag": "ctg38_21",
      "type": "other",
      "description": "<div class=\"focus-intro\">\n <strong><span class=\"serif\">ctg38_21</span></strong><br>\n \n <br>\n Locus tag: <span class=\"serif\">ctg38_21</span><br>\n Protein ID: <span class=\"serif\">None</span><br>\n Gene: <span class=\"serif\">None</span><br>\n \n Location: 21,519 - 21,965,\n (total: 447 nt)<br>\n <br>\n \n</div>\n<div class=\"focus-info\">\n \n\n \n\n \n\n\n \n</div>\n<div class=\"focus-urls\">\n <a class=\"wildcard-container\" data-wildcard-attrs=\"href\" href=\"http://blast.ncbi.nlm.nih.gov/Blast.cgi?PAGE=Proteins&PROGRAM=blastp&BLAST_PROGRAMS=blastp&QUERY=@!translation!@&LINK_LOC=protein&PAGE_TYPE=BlastSearch\" target=\"_blank\" data-locus=\"ctg38_21\">NCBI BlastP on this gene</a><br>\n <a href=\"http://www.ncbi.nlm.nih.gov/projects/sviewer/?Db=gene&amp;DbFrom=protein&amp;Cmd=Link&amp;noslider=1&amp;id=38&amp;from=11519&amp;to=31965\" target=\"_new\">View genomic context</a><br>\n \n \n \n \n</div>\n<div class=\"focus-clipboard\">\n AA sequence: <span class=\"clipboard-copy wildcard-container\" data-locus=\"ctg38_21\" data-wildcard-attrs=\"data-seq\" data-seq=\"@!translation!@\">Copy to clipboard</span><br>\n Nucleotide sequence: <span class=\"clipboard-copy wildcard-container\" data-locus=\"ctg38_21\" data-wildcard-attrs=\"data-seq\" data-seq=\"@!dna!@\">Copy to clipboard</span><br>\n</div>",
      "dna": "ATGGAATACGATTTAGACGGTATGGATGTGCTTTTTGTCGCCGGCTTTGGGCCGATAACGCAATCGACGCCGGCCAGCAGGGAGTTTTATGTGGCTGCGCTGGGCCTGCCGCTAAAACCGATGCCCGGTAACGAAGCGTATCTGCTGACCGAACATGACGCCATCGGCGGGGTAAAACATTTTGCCCTGTGGCCGCTGGCGCAGGCGGCGCGCTCCTGCTTTGACGCCGATCTCTGGCCTGACTATCTGCCGGTGCCGCAGGCGTGGGTCGAGTTTGAAGTGCGCGATATCAACACCGCCACCGACGCGCTGAAGGCCAGAGGCTATCGTCTGCTGGTGGACAACCGCATTGAGCCGTGGGGGCAAACCGTAACGCGGCTGCTGAGCCCGGAAGGGCTGCTGGCGGGCATCACCGTGACGCCGTGGTTGCGCGAGGGGCAAGCGTGA",
      "translation": "MEYDLDGMDVLFVAGFGPITQSTPASREFYVAALGLPLKPMPGNEAYLLTEHDAIGGVKHFALWPLAQAARSCFDADLWPDYLPVPQAWVEFEVRDINTATDALKARGYRLLVDNRIEPWGQTVTRLLSPEGLLAGITVTPWLREGQA",
      "product": ""
     },
     {
      "start": 22119,
      "end": 22349,
      "strand": 1,
      "locus_tag": "ctg38_22",
      "type": "other",
      "description": "<div class=\"focus-intro\">\n <strong><span class=\"serif\">ctg38_22</span></strong><br>\n \n <br>\n Locus tag: <span class=\"serif\">ctg38_22</span><br>\n Protein ID: <span class=\"serif\">None</span><br>\n Gene: <span class=\"serif\">None</span><br>\n \n Location: 22,119 - 22,349,\n (total: 231 nt)<br>\n <br>\n \n</div>\n<div class=\"focus-info\">\n \n\n \n\n \n\n\n \n</div>\n<div class=\"focus-urls\">\n <a class=\"wildcard-container\" data-wildcard-attrs=\"href\" href=\"http://blast.ncbi.nlm.nih.gov/Blast.cgi?PAGE=Proteins&PROGRAM=blastp&BLAST_PROGRAMS=blastp&QUERY=@!translation!@&LINK_LOC=protein&PAGE_TYPE=BlastSearch\" target=\"_blank\" data-locus=\"ctg38_22\">NCBI BlastP on this gene</a><br>\n <a href=\"http://www.ncbi.nlm.nih.gov/projects/sviewer/?Db=gene&amp;DbFrom=protein&amp;Cmd=Link&amp;noslider=1&amp;id=38&amp;from=12119&amp;to=32349\" target=\"_new\">View genomic context</a><br>\n \n \n \n \n</div>\n<div class=\"focus-clipboard\">\n AA sequence: <span class=\"clipboard-copy wildcard-container\" data-locus=\"ctg38_22\" data-wildcard-attrs=\"data-seq\" data-seq=\"@!translation!@\">Copy to clipboard</span><br>\n Nucleotide sequence: <span class=\"clipboard-copy wildcard-container\" data-locus=\"ctg38_22\" data-wildcard-attrs=\"data-seq\" data-seq=\"@!dna!@\">Copy to clipboard</span><br>\n</div>",
      "dna": "GTGCCAGGCTGCTATCTCTCTATTGGCCTGCCGCTCGCCGTTGCCGCGCTGGGCACCTATTCGGCCTTTCTCGATCTGGCGTTGGGATTAACCGGCCCGGTCGCCGGCTGGGTGGCCGGTTATTACGATCTGGAGACTATTTATTTGTTGGCGGCGGCGGTGGTCGCGCTGGTATTTATCTTGATTTTGCGCATTTACCTGCAACAACGCGCTGCTTTACCGCGAACCTGA",
      "translation": "VPGCYLSIGLPLAVAALGTYSAFLDLALGLTGPVAGWVAGYYDLETIYLLAAAVVALVFILILRIYLQQRAALPRT",
      "product": ""
     },
     {
      "start": 22491,
      "end": 22832,
      "strand": 1,
      "locus_tag": "ctg38_23",
      "type": "other",
      "description": "<div class=\"focus-intro\">\n <strong><span class=\"serif\">ctg38_23</span></strong><br>\n \n <br>\n Locus tag: <span class=\"serif\">ctg38_23</span><br>\n Protein ID: <span class=\"serif\">None</span><br>\n Gene: <span class=\"serif\">None</span><br>\n \n Location: 22,491 - 22,832,\n (total: 342 nt)<br>\n <br>\n \n</div>\n<div class=\"focus-info\">\n \n\n \n\n \n\n\n \n</div>\n<div class=\"focus-urls\">\n <a class=\"wildcard-container\" data-wildcard-attrs=\"href\" href=\"http://blast.ncbi.nlm.nih.gov/Blast.cgi?PAGE=Proteins&PROGRAM=blastp&BLAST_PROGRAMS=blastp&QUERY=@!translation!@&LINK_LOC=protein&PAGE_TYPE=BlastSearch\" target=\"_blank\" data-locus=\"ctg38_23\">NCBI BlastP on this gene</a><br>\n <a href=\"http://www.ncbi.nlm.nih.gov/projects/sviewer/?Db=gene&amp;DbFrom=protein&amp;Cmd=Link&amp;noslider=1&amp;id=38&amp;from=12491&amp;to=32832\" target=\"_new\">View genomic context</a><br>\n \n \n \n \n</div>\n<div class=\"focus-clipboard\">\n AA sequence: <span class=\"clipboard-copy wildcard-container\" data-locus=\"ctg38_23\" data-wildcard-attrs=\"data-seq\" data-seq=\"@!translation!@\">Copy to clipboard</span><br>\n Nucleotide sequence: <span class=\"clipboard-copy wildcard-container\" data-locus=\"ctg38_23\" data-wildcard-attrs=\"data-seq\" data-seq=\"@!dna!@\">Copy to clipboard</span><br>\n</div>",
      "dna": "ATGTTTAAGGTCCATGCCCGTCCGCAACATGATTCTGGCGGGAATAAAGACATGCACCAAAGTTTTAATCAGCGCGTTCATTTCTATTACTGCATTCTGGTGGCGCTGAAAATACACGCAAAATCGAAGAAATCAGGCGGTATCCGCGGGAAAAATAATTTCCTGCTCAAGTGGCTGCGTAAAGCGCAGGACAACAATATATTCCACCCGGATATTACCAGCGAGATCGAATGGCTGCGCGGCAAAATCATTCAGGCCGGCTACGATACCGACCTTGAACCCATGCTCGATTTTGTCTACGCCACCGCCAAACGCGCGGAAGATCTTAAGAACGCCGACTGA",
      "translation": "MFKVHARPQHDSGGNKDMHQSFNQRVHFYYCILVALKIHAKSKKSGGIRGKNNFLLKWLRKAQDNNIFHPDITSEIEWLRGKIIQAGYDTDLEPMLDFVYATAKRAEDLKNAD",
      "product": ""
     },
     {
      "start": 22868,
      "end": 25981,
      "strand": -1,
      "locus_tag": "ctg38_24",
      "type": "transport",
      "description": "<div class=\"focus-intro\">\n <strong><span class=\"serif\">ctg38_24</span></strong><br>\n \n <br>\n Locus tag: <span class=\"serif\">ctg38_24</span><br>\n Protein ID: <span class=\"serif\">None</span><br>\n Gene: <span class=\"serif\">None</span><br>\n \n Location: 22,868 - 25,981,\n (total: 3114 nt)<br>\n <br>\n \n  transport (smcogs) SMCOG1049:AcrB/AcrD/AcrF family protein (Score: 1032.4; E-value: 0.0)<br>\n \n</div>\n<div class=\"focus-info\">\n \n\n \n <br>\n <span class=\"bold\">Pfam hits:</span><div class=\"collapser collapser-target-ctg38_24 collapser-level-none\"> </div><div class=\"collapser-content\">\n \n  PF00873.21 (AcrB/AcrD/AcrF family): [5:1032](score: 804.4, e-value: 1.4e-241)<br>\n \n </div><br>\n \n\n \n <br>\n <span class=\"bold\">TIGRFam hits:</span><div class=\"collapser collapser-target-ctg38_24 collapser-level-none\"> </div><div class=\"collapser-content\">\n \n  TIGR00914 (2A0601: heavy metal efflux pump, CzcA family): [0:1036](score: 1344.9, e-value: 0.0)<br>\n \n </div><br>\n \n\n\n \n  <br>\n  <span class=\"bold\">Gene Ontology terms for Pfam domains:</span><div class=\"collapser collapser-target-ctg38_24 collapser-level-none\"> </div><div class=\"collapser-content\">\n  \n   PF00873.21: <a class='external-link' href='http://amigo.geneontology.org/amigo/term/GO:0022857' target='_blank'>GO:0022857</a>: transmembrane transporter activity<br>\n  \n   PF00873.21: <a class='external-link' href='http://amigo.geneontology.org/amigo/term/GO:0055085' target='_blank'>GO:0055085</a>: transmembrane transport<br>\n  \n   PF00873.21: <a class='external-link' href='http://amigo.geneontology.org/amigo/term/GO:0016020' target='_blank'>GO:0016020</a>: membrane<br>\n  \n </div><br>\n \n</div>\n<div class=\"focus-urls\">\n <a class=\"wildcard-container\" data-wildcard-attrs=\"href\" href=\"http://blast.ncbi.nlm.nih.gov/Blast.cgi?PAGE=Proteins&PROGRAM=blastp&BLAST_PROGRAMS=blastp&QUERY=@!translation!@&LINK_LOC=protein&PAGE_TYPE=BlastSearch\" target=\"_blank\" data-locus=\"ctg38_24\">NCBI BlastP on this gene</a><br>\n <a href=\"http://www.ncbi.nlm.nih.gov/projects/sviewer/?Db=gene&amp;DbFrom=protein&amp;Cmd=Link&amp;noslider=1&amp;id=38&amp;from=12868&amp;to=35981\" target=\"_new\">View genomic context</a><br>\n \n  <a href=\"knownclusterblast/region1/ctg38_24_mibig_hits.html\" target=\"_new\">MiBIG Hits</a><br>\n \n \n  <a href=\"http://blast.jcvi.org/er-blast/index.cgi?project=transporter;program=blastp;database=pub/transporter.pep;sequence=sequence%%0AMIAAVIRWSLRNRLLVLLATLIMAAWGVWSVQQAPLDALPDLSDTQVIIRVSYPGKAPQIVEDQVTYPLTTTMLSVPGAKTVRGFSMFGDAYVYVLFDDGTDPYWARSRVLEYLSQVQSSLPAEAKASLGPDATGVGWVFEYVLTDKSGQHSLGDLRAIQDWILNYELKTVPDVSEVASVGGMVKEYQVILNPDRLRALNVTHEQVISAIQSANQEGGGSVLELGEAEYMVRTTGYLKSIDDFNQVVIAARSGVPVLLSDVASVRRGPAIRRGVAELNGQGEVAGGIIIMRSGKNALSTINAVKAKLAEVQKSLPAGVEIVPVYDRSQLIKNSVETLTHKLIEEFIVVAVVCSLFLFHFRSALVAMITLPLGILGAFIVMHYQGVSANMMSLGGIAIAIGAMVDAAIVMIENMHKVLEQWRHEHPERQPSSADYWQIAQHAASEVGPALFCSLLIITLSFIPVFTLEAQEGKMFSPLAFTKTYSMAVAAGLGITLVPVLMGYFIRGKIPDETANPLNRWLIRAYEPLLDKVLQWPKATLAAAGLLLVATLWPLAQLGSEFLPQIDEGDLLYMPSTLPGISSREAGRLLQQTDRLIKTIPEVQSVFGKAGRADSATDPAPLTMLETTIQFKPKSEWRPGMTMDKLIEELDNTVKVPGIANVWVPPIRNRLDMLATGIKSPVGIKVNGNNLAEIEKTAEEIERIVRSVPGVTSALAERLDGGRYIDIAIDRVKAARYGVSVKELQSIVASVVGGDNIGETIEGRERYPIGVRYPREMRDSLQKLRDLPVVTSGGAQVALSELADITITDGPPMLKSENARLSDWIYVDIRGRDLKSAVDEMQSEVGKRVRLPEGISLTWSGQYEYLERATAKLKIVLPFTLMIIFILLYVTFSRVKDALLIMGTLPFSLIGGVWLLWLLGYNLSVAAAVGFIALAGVAAEFGVIMVLYLNQAIAKRRPELNDRALNEAIHEGAVLRVRPKVMTVATIMAGLLPIMWGGGTGSEVMQRIAAPMIGGMITAPLLSMLVIPAVYLLTHRNKR\" target=\"_new\">TransportDB BLAST on this gene</a><br>\n \n \n \n</div>\n<div class=\"focus-clipboard\">\n AA sequence: <span class=\"clipboard-copy wildcard-container\" data-locus=\"ctg38_24\" data-wildcard-attrs=\"data-seq\" data-seq=\"@!translation!@\">Copy to clipboard</span><br>\n Nucleotide sequence: <span class=\"clipboard-copy wildcard-container\" data-locus=\"ctg38_24\" data-wildcard-attrs=\"data-seq\" data-seq=\"@!dna!@\">Copy to clipboard</span><br>\n</div>",
      "dna": "ATGATTGCCGCCGTTATCCGCTGGTCATTGCGCAACCGTCTGCTGGTATTGCTGGCGACGCTGATTATGGCCGCCTGGGGCGTCTGGTCGGTACAGCAGGCGCCGCTGGACGCGCTGCCGGATCTCTCCGATACCCAGGTGATCATTCGCGTGAGCTATCCGGGGAAAGCGCCGCAGATTGTCGAAGATCAGGTGACCTACCCGCTGACCACCACCATGCTGTCGGTGCCGGGAGCGAAAACCGTGCGCGGCTTTTCGATGTTCGGCGATGCTTATGTCTATGTGCTGTTTGATGATGGAACGGACCCGTACTGGGCGCGCTCCCGCGTGCTGGAGTACCTGAGCCAGGTCCAGAGCAGCCTGCCGGCGGAAGCGAAAGCGTCGCTGGGGCCGGATGCCACCGGCGTCGGCTGGGTGTTTGAATATGTGCTTACCGATAAAAGCGGCCAGCATAGCCTCGGCGACCTGCGGGCGATTCAGGACTGGATCCTCAATTATGAGCTGAAAACCGTGCCGGATGTTTCGGAGGTGGCCAGCGTCGGCGGAATGGTCAAAGAGTATCAGGTGATCCTTAATCCTGACCGGCTGCGGGCGCTGAACGTCACCCACGAGCAGGTGATTAGCGCGATCCAGAGCGCCAACCAGGAAGGGGGCGGTTCGGTGCTCGAGCTTGGCGAAGCCGAATATATGGTGCGCACCACCGGCTACCTGAAGTCCATCGACGACTTTAACCAGGTGGTTATCGCTGCGCGCAGCGGCGTGCCGGTGCTGCTCTCCGACGTCGCCAGCGTGCGCCGGGGACCGGCGATCCGGCGCGGCGTCGCCGAGCTCAACGGCCAGGGCGAGGTGGCGGGCGGGATAATCATTATGCGCTCGGGTAAAAACGCGCTCAGCACCATTAACGCGGTAAAGGCCAAACTGGCGGAAGTGCAAAAAAGCCTGCCCGCAGGCGTGGAGATTGTTCCGGTCTACGATCGTTCGCAGCTGATTAAAAACTCCGTCGAGACCCTGACCCATAAGCTCATTGAGGAGTTTATCGTCGTGGCGGTGGTCTGCTCGCTGTTTCTGTTCCACTTCCGCAGCGCGCTGGTGGCGATGATCACGCTGCCGCTGGGGATCCTTGGCGCGTTTATTGTGATGCACTATCAGGGCGTCAGCGCCAATATGATGTCGCTCGGCGGAATTGCGATCGCTATCGGGGCCATGGTCGATGCGGCAATCGTGATGATTGAAAATATGCATAAGGTGCTGGAGCAGTGGCGGCACGAGCATCCCGAACGCCAGCCGTCCTCCGCCGACTACTGGCAGATTGCCCAGCACGCGGCATCGGAAGTGGGGCCTGCGCTGTTTTGCAGCCTGCTGATTATCACCCTGTCGTTTATTCCGGTGTTCACCCTCGAGGCGCAGGAGGGCAAGATGTTCTCGCCGCTGGCCTTCACCAAAACGTATTCGATGGCGGTGGCCGCCGGACTCGGGATCACCCTGGTGCCGGTGCTGATGGGCTACTTTATTCGCGGCAAAATTCCTGATGAAACCGCCAATCCGCTCAACCGCTGGCTGATTCGCGCCTATGAGCCGCTGCTGGATAAAGTTTTGCAGTGGCCGAAGGCGACGCTGGCGGCGGCGGGCCTGCTGCTGGTTGCCACGCTGTGGCCGCTGGCGCAGCTCGGCAGCGAATTTCTGCCGCAAATTGACGAGGGCGACCTGTTGTATATGCCCTCCACGCTGCCGGGGATCTCCAGCCGCGAAGCCGGACGCTTGCTGCAGCAGACCGACCGTCTGATCAAGACCATTCCTGAAGTGCAAAGCGTATTCGGCAAGGCCGGGCGGGCGGACAGCGCTACCGACCCGGCGCCGCTGACCATGCTGGAAACCACGATTCAGTTCAAGCCGAAAAGCGAATGGCGGCCCGGCATGACCATGGATAAGCTGATCGAGGAGCTCGACAATACGGTGAAGGTACCGGGGATAGCCAACGTCTGGGTACCGCCGATCCGTAATCGCCTGGACATGCTGGCGACCGGCATCAAAAGCCCGGTCGGCATCAAAGTGAACGGTAACAATCTGGCGGAGATCGAAAAGACCGCCGAAGAGATTGAGCGCATCGTGCGTAGCGTACCGGGGGTGACGTCGGCGCTGGCGGAACGCCTCGACGGCGGCCGCTATATCGATATCGCTATCGACCGGGTGAAAGCCGCCCGCTACGGCGTGTCGGTGAAGGAGCTGCAGTCAATCGTCGCCAGCGTCGTCGGCGGCGATAACATCGGCGAAACCATCGAGGGGCGAGAACGTTACCCGATCGGCGTCCGCTACCCGCGAGAAATGCGCGACTCGCTGCAAAAGCTGCGCGATCTGCCGGTAGTGACCAGCGGCGGGGCGCAGGTCGCGCTCTCGGAACTGGCGGACATCACCATTACCGACGGCCCGCCGATGCTGAAAAGCGAAAACGCCCGCCTGTCGGACTGGATCTACGTGGATATTCGCGGGCGCGACTTAAAATCCGCAGTTGATGAAATGCAGAGCGAGGTCGGCAAACGGGTCAGGCTGCCGGAAGGCATCTCGCTGACCTGGTCCGGGCAGTATGAGTACCTTGAGCGCGCCACCGCGAAGCTGAAAATCGTGCTGCCGTTTACCCTGATGATTATCTTTATCCTGCTTTACGTCACTTTCAGCCGCGTTAAAGACGCTCTGCTGATTATGGGAACTTTGCCGTTTTCGCTGATCGGCGGCGTCTGGCTGCTCTGGCTGCTGGGCTACAACCTGTCGGTAGCCGCCGCCGTGGGCTTTATTGCGCTTGCCGGCGTGGCGGCGGAGTTCGGGGTGATTATGGTGCTCTATTTGAACCAGGCGATCGCGAAACGCCGCCCTGAGCTGAACGATCGCGCGCTCAACGAGGCGATTCATGAAGGGGCCGTGCTGCGCGTGCGCCCGAAAGTGATGACCGTGGCGACAATCATGGCCGGACTGCTGCCGATTATGTGGGGAGGGGGCACCGGATCGGAGGTGATGCAGCGTATCGCCGCGCCGATGATCGGCGGGATGATCACCGCGCCGCTGCTCTCGATGCTGGTGATCCCGGCGGTCTATCTCCTGACGCACCGTAACAAACGCTAA",
      "translation": "MIAAVIRWSLRNRLLVLLATLIMAAWGVWSVQQAPLDALPDLSDTQVIIRVSYPGKAPQIVEDQVTYPLTTTMLSVPGAKTVRGFSMFGDAYVYVLFDDGTDPYWARSRVLEYLSQVQSSLPAEAKASLGPDATGVGWVFEYVLTDKSGQHSLGDLRAIQDWILNYELKTVPDVSEVASVGGMVKEYQVILNPDRLRALNVTHEQVISAIQSANQEGGGSVLELGEAEYMVRTTGYLKSIDDFNQVVIAARSGVPVLLSDVASVRRGPAIRRGVAELNGQGEVAGGIIIMRSGKNALSTINAVKAKLAEVQKSLPAGVEIVPVYDRSQLIKNSVETLTHKLIEEFIVVAVVCSLFLFHFRSALVAMITLPLGILGAFIVMHYQGVSANMMSLGGIAIAIGAMVDAAIVMIENMHKVLEQWRHEHPERQPSSADYWQIAQHAASEVGPALFCSLLIITLSFIPVFTLEAQEGKMFSPLAFTKTYSMAVAAGLGITLVPVLMGYFIRGKIPDETANPLNRWLIRAYEPLLDKVLQWPKATLAAAGLLLVATLWPLAQLGSEFLPQIDEGDLLYMPSTLPGISSREAGRLLQQTDRLIKTIPEVQSVFGKAGRADSATDPAPLTMLETTIQFKPKSEWRPGMTMDKLIEELDNTVKVPGIANVWVPPIRNRLDMLATGIKSPVGIKVNGNNLAEIEKTAEEIERIVRSVPGVTSALAERLDGGRYIDIAIDRVKAARYGVSVKELQSIVASVVGGDNIGETIEGRERYPIGVRYPREMRDSLQKLRDLPVVTSGGAQVALSELADITITDGPPMLKSENARLSDWIYVDIRGRDLKSAVDEMQSEVGKRVRLPEGISLTWSGQYEYLERATAKLKIVLPFTLMIIFILLYVTFSRVKDALLIMGTLPFSLIGGVWLLWLLGYNLSVAAAVGFIALAGVAAEFGVIMVLYLNQAIAKRRPELNDRALNEAIHEGAVLRVRPKVMTVATIMAGLLPIMWGGGTGSEVMQRIAAPMIGGMITAPLLSMLVIPAVYLLTHRNKR",
      "product": ""
     }
    ],
    "clusters": [
     {
      "start": 3499,
      "end": 7030,
      "tool": "rule-based-clusters",
      "neighbouring_start": 0,
      "neighbouring_end": 27030,
      "product": "NRPS-like",
      "category": "NRPS",
      "height": 2,
      "kind": "protocluster",
      "prefix": ""
     }
    ],
    "sites": {
     "ttaCodons": [],
     "bindingSites": []
    },
    "type": "NRPS-like",
    "products": [
     "NRPS-like"
    ],
    "product_categories": [
     "NRPS"
    ],
    "cssClass": "NRPS NRPS-like",
    "anchor": "r38c1"
   }
  ]
 },
 {
  "length": 49160,
  "seq_id": "39",
  "regions": []
 },
 {
  "length": 31924,
  "seq_id": "40",
  "regions": []
 },
 {
  "length": 30418,
  "seq_id": "41",
  "regions": []
 },
 {
  "length": 29360,
  "seq_id": "42",
  "regions": []
 },
 {
  "length": 26109,
  "seq_id": "43",
  "regions": []
 },
 {
  "length": 25697,
  "seq_id": "44",
  "regions": []
 },
 {
  "length": 25449,
  "seq_id": "45",
  "regions": []
 },
 {
  "length": 21850,
  "seq_id": "46",
  "regions": []
 },
 {
  "length": 20838,
  "seq_id": "47",
  "regions": []
 },
 {
  "length": 20369,
  "seq_id": "48",
  "regions": []
 },
 {
  "length": 19639,
  "seq_id": "49",
  "regions": []
 },
 {
  "length": 18318,
  "seq_id": "50",
  "regions": []
 },
 {
  "length": 18174,
  "seq_id": "51",
  "regions": []
 },
 {
  "length": 18160,
  "seq_id": "52",
  "regions": []
 },
 {
  "length": 17878,
  "seq_id": "53",
  "regions": []
 },
 {
  "length": 17048,
  "seq_id": "54",
  "regions": []
 },
 {
  "length": 17001,
  "seq_id": "55",
  "regions": []
 },
 {
  "length": 16299,
  "seq_id": "56",
  "regions": []
 },
 {
  "length": 14770,
  "seq_id": "57",
  "regions": []
 },
 {
  "length": 12594,
  "seq_id": "58",
  "regions": []
 },
 {
  "length": 11836,
  "seq_id": "59",
  "regions": []
 },
 {
  "length": 10740,
  "seq_id": "60",
  "regions": []
 },
 {
  "length": 9759,
  "seq_id": "61",
  "regions": []
 },
 {
  "length": 9681,
  "seq_id": "62",
  "regions": []
 },
 {
  "length": 9416,
  "seq_id": "63",
  "regions": []
 },
 {
  "length": 7561,
  "seq_id": "64",
  "regions": []
 },
 {
  "length": 6825,
  "seq_id": "65",
  "regions": []
 },
 {
  "length": 6593,
  "seq_id": "66",
  "regions": []
 },
 {
  "length": 6145,
  "seq_id": "67",
  "regions": []
 },
 {
  "length": 5386,
  "seq_id": "68",
  "regions": []
 },
 {
  "length": 4972,
  "seq_id": "69",
  "regions": []
 },
 {
  "length": 4890,
  "seq_id": "70",
  "regions": []
 },
 {
  "length": 4718,
  "seq_id": "71",
  "regions": []
 },
 {
  "length": 4527,
  "seq_id": "72",
  "regions": []
 },
 {
  "length": 4288,
  "seq_id": "73",
  "regions": []
 },
 {
  "length": 4162,
  "seq_id": "74",
  "regions": []
 },
 {
  "length": 4076,
  "seq_id": "75",
  "regions": []
 },
 {
  "length": 3821,
  "seq_id": "76",
  "regions": []
 },
 {
  "length": 3664,
  "seq_id": "77",
  "regions": []
 },
 {
  "length": 3517,
  "seq_id": "78",
  "regions": []
 },
 {
  "length": 3410,
  "seq_id": "79",
  "regions": []
 },
 {
  "length": 2832,
  "seq_id": "80",
  "regions": []
 },
 {
  "length": 2821,
  "seq_id": "81",
  "regions": []
 },
 {
  "length": 2720,
  "seq_id": "82",
  "regions": []
 },
 {
  "length": 2543,
  "seq_id": "83",
  "regions": []
 },
 {
  "length": 2495,
  "seq_id": "84",
  "regions": []
 },
 {
  "length": 2380,
  "seq_id": "85",
  "regions": []
 },
 {
  "length": 2270,
  "seq_id": "86",
  "regions": []
 },
 {
  "length": 2123,
  "seq_id": "87",
  "regions": []
 },
 {
  "length": 2107,
  "seq_id": "88",
  "regions": []
 },
 {
  "length": 2051,
  "seq_id": "89",
  "regions": []
 },
 {
  "length": 2050,
  "seq_id": "90",
  "regions": []
 },
 {
  "length": 2048,
  "seq_id": "91",
  "regions": []
 },
 {
  "length": 1963,
  "seq_id": "92",
  "regions": []
 },
 {
  "length": 1814,
  "seq_id": "93",
  "regions": []
 },
 {
  "length": 1698,
  "seq_id": "94",
  "regions": []
 },
 {
  "length": 1580,
  "seq_id": "95",
  "regions": []
 },
 {
  "length": 1442,
  "seq_id": "96",
  "regions": []
 },
 {
  "length": 1404,
  "seq_id": "97",
  "regions": []
 },
 {
  "length": 1340,
  "seq_id": "98",
  "regions": []
 },
 {
  "length": 1333,
  "seq_id": "99",
  "regions": []
 },
 {
  "length": 1291,
  "seq_id": "100",
  "regions": []
 },
 {
  "length": 1233,
  "seq_id": "101",
  "regions": []
 },
 {
  "length": 1229,
  "seq_id": "102",
  "regions": []
 },
 {
  "length": 1097,
  "seq_id": "103",
  "regions": []
 },
 {
  "length": 1079,
  "seq_id": "104",
  "regions": []
 },
 {
  "length": 1077,
  "seq_id": "105",
  "regions": []
 },
 {
  "length": 1058,
  "seq_id": "106",
  "regions": []
 },
 {
  "length": 1016,
  "seq_id": "107",
  "regions": []
 },
 {
  "length": 1010,
  "seq_id": "108",
  "regions": []
 }
];
var all_regions = {
 "order": [
  "r7c1",
  "r16c1",
  "r20c1",
  "r38c1"
 ],
 "r7c1": {
  "start": 167367,
  "end": 193649,
  "idx": 1,
  "orfs": [
   {
    "start": 169617,
    "end": 170234,
    "strand": 1,
    "locus_tag": "ctg7_151",
    "type": "other",
    "description": "<div class=\"focus-intro\">\n <strong><span class=\"serif\">ctg7_151</span></strong><br>\n \n <br>\n Locus tag: <span class=\"serif\">ctg7_151</span><br>\n Protein ID: <span class=\"serif\">None</span><br>\n Gene: <span class=\"serif\">None</span><br>\n \n Location: 169,617 - 170,234,\n (total: 618 nt)<br>\n <br>\n \n</div>\n<div class=\"focus-info\">\n \n\n \n <br>\n <span class=\"bold\">Pfam hits:</span><div class=\"collapser collapser-target-ctg7_151 collapser-level-none\"> </div><div class=\"collapser-content\">\n \n  PF12800.9 (4Fe-4S binding domain): [11:26](score: 17.9, e-value: 0.0033)<br>\n \n  PF13247.8 (4Fe-4S dicluster domain): [58:153](score: 97.2, e-value: 5.4e-28)<br>\n \n </div><br>\n \n\n \n <br>\n <span class=\"bold\">TIGRFam hits:</span><div class=\"collapser collapser-target-ctg7_151 collapser-level-none\"> </div><div class=\"collapser-content\">\n \n  TIGR02951 (DMSO_dmsB: dimethylsulfoxide reductase, chain B): [3:163](score: 260.9, e-value: 1.1e-78)<br>\n \n </div><br>\n \n\n\n \n</div>\n<div class=\"focus-urls\">\n <a class=\"wildcard-container\" data-wildcard-attrs=\"href\" href=\"http://blast.ncbi.nlm.nih.gov/Blast.cgi?PAGE=Proteins&PROGRAM=blastp&BLAST_PROGRAMS=blastp&QUERY=@!translation!@&LINK_LOC=protein&PAGE_TYPE=BlastSearch\" target=\"_blank\" data-locus=\"ctg7_151\">NCBI BlastP on this gene</a><br>\n <a href=\"http://www.ncbi.nlm.nih.gov/projects/sviewer/?Db=gene&amp;DbFrom=protein&amp;Cmd=Link&amp;noslider=1&amp;id=7&amp;from=159617&amp;to=180234\" target=\"_new\">View genomic context</a><br>\n \n  <a href=\"knownclusterblast/region1/ctg7_151_mibig_hits.html\" target=\"_new\">MiBIG Hits</a><br>\n \n \n \n \n</div>\n<div class=\"focus-clipboard\">\n AA sequence: <span class=\"clipboard-copy wildcard-container\" data-locus=\"ctg7_151\" data-wildcard-attrs=\"data-seq\" data-seq=\"@!translation!@\">Copy to clipboard</span><br>\n Nucleotide sequence: <span class=\"clipboard-copy wildcard-container\" data-locus=\"ctg7_151\" data-wildcard-attrs=\"data-seq\" data-seq=\"@!dna!@\">Copy to clipboard</span><br>\n</div>",
    "dna": "ATGACAACTCAATATGGATTTTTTATTGATTCCGCCCGTTGCACCGGTTGCAAAACCTGCGAACTGGCTTGTAAAGACTATAAAAACCTCACGCCGGAAGTGAGCTTCCGTCGTATCTACGAATACGCCGGCGGCGACTGGCAGGAGGATAACGGCGTCTGGCAGCAAAACGTCTTTGCCTATTACCTCTCTATTGCCTGCAACCATTGTGAGGATCCGGCCTGCACCAAAGTTTGCCCGAGCGGGGCGATGCATAAACGTGAAGATGGCTTTGTCGTTGTCGATGAAGATGTCTGTATCGGCTGTCGCTATTGCCATATGGCCTGCCCGTACGGCGCGCCGCAGTACAATGCGACAAAAGGTCATATGACCAAATGCGACGGCTGCCACGAGCGCGTCGCCGACGGCAAAAAGCCGATTTGCGTGGAATCTTGCCCGCTGCGCGCGTTAGATTTCGGCCCGATTGAAGAGCTGCGCCAAAAACACGGCCAGCTGGCCGCCGTTGCGCCGCTGCCTTCGGCCCACTTCACTAAACCGAGTATCGTGATTAAACCTAACGCCAACAGCCGACCGTGTGGAGATACCACCGGCTACCTGGCCAACCCGAAGGAGGTGTGA",
    "translation": "MTTQYGFFIDSARCTGCKTCELACKDYKNLTPEVSFRRIYEYAGGDWQEDNGVWQQNVFAYYLSIACNHCEDPACTKVCPSGAMHKREDGFVVVDEDVCIGCRYCHMACPYGAPQYNATKGHMTKCDGCHERVADGKKPICVESCPLRALDFGPIEELRQKHGQLAAVAPLPSAHFTKPSIVIKPNANSRPCGDTTGYLANPKEV",
    "product": ""
   },
   {
    "start": 170236,
    "end": 171099,
    "strand": 1,
    "locus_tag": "ctg7_152",
    "type": "other",
    "description": "<div class=\"focus-intro\">\n <strong><span class=\"serif\">ctg7_152</span></strong><br>\n \n <br>\n Locus tag: <span class=\"serif\">ctg7_152</span><br>\n Protein ID: <span class=\"serif\">None</span><br>\n Gene: <span class=\"serif\">None</span><br>\n \n Location: 170,236 - 171,099,\n (total: 864 nt)<br>\n <br>\n \n</div>\n<div class=\"focus-info\">\n \n\n \n <br>\n <span class=\"bold\">Pfam hits:</span><div class=\"collapser collapser-target-ctg7_152 collapser-level-none\"> </div><div class=\"collapser-content\">\n \n  PF04976.14 (DMSO reductase anchor subunit (DmsC)): [0:277](score: 375.7, e-value: 1.4e-112)<br>\n \n </div><br>\n \n\n \n\n\n \n  <br>\n  <span class=\"bold\">Gene Ontology terms for Pfam domains:</span><div class=\"collapser collapser-target-ctg7_152 collapser-level-none\"> </div><div class=\"collapser-content\">\n  \n   PF04976.14: <a class='external-link' href='http://amigo.geneontology.org/amigo/term/GO:0019645' target='_blank'>GO:0019645</a>: anaerobic electron transport chain<br>\n  \n   PF04976.14: <a class='external-link' href='http://amigo.geneontology.org/amigo/term/GO:0016020' target='_blank'>GO:0016020</a>: membrane<br>\n  \n </div><br>\n \n</div>\n<div class=\"focus-urls\">\n <a class=\"wildcard-container\" data-wildcard-attrs=\"href\" href=\"http://blast.ncbi.nlm.nih.gov/Blast.cgi?PAGE=Proteins&PROGRAM=blastp&BLAST_PROGRAMS=blastp&QUERY=@!translation!@&LINK_LOC=protein&PAGE_TYPE=BlastSearch\" target=\"_blank\" data-locus=\"ctg7_152\">NCBI BlastP on this gene</a><br>\n <a href=\"http://www.ncbi.nlm.nih.gov/projects/sviewer/?Db=gene&amp;DbFrom=protein&amp;Cmd=Link&amp;noslider=1&amp;id=7&amp;from=160236&amp;to=181099\" target=\"_new\">View genomic context</a><br>\n \n \n \n \n</div>\n<div class=\"focus-clipboard\">\n AA sequence: <span class=\"clipboard-copy wildcard-container\" data-locus=\"ctg7_152\" data-wildcard-attrs=\"data-seq\" data-seq=\"@!translation!@\">Copy to clipboard</span><br>\n Nucleotide sequence: <span class=\"clipboard-copy wildcard-container\" data-locus=\"ctg7_152\" data-wildcard-attrs=\"data-seq\" data-seq=\"@!dna!@\">Copy to clipboard</span><br>\n</div>",
    "dna": "ATGGGGAGTGGATGGCATGAATGGCCGCTGATTATTTTCACGGTCTTTGGTCAGTGCGTGGTGGGCGGCTTTATTGTGCTGGCTCTGGCGCTAATGAAAGGCGACTTATCGCGTGAACAGCAGCAGCGCGTCGTGTGGAGCATGTTTGGCCTGTGGGTGCTGATGGGCGTGGGCTTTATTGCCTCAACCCTGCATCTTGGGTCGCCCATGCGCGCGTTTAACTCGCTCAATCGCGTAGGCGCCTCGTCGCTCAGTAACGAAATCGCCAGCGGGGCGCTTTTCTTCGCCGTCGGCGGCATTGGCTGGCTGCTGGCGGTGGTCAATAAGCTACCGGCGGGACTGCGTCATCTTTGGCTGGTCATTACCATGGTGCTGGGGATTATCTTCGTCTGGATGATGGTCCGCGTCTATAACACTATTGATACGGTACCCACCTGGTATACGGTCTGGACGCCGCTTAGCTTCTTCCTGACGATGTTTATCGGCGGTCCGCTGCTGGGATATCTGCTGCTGCGCGTTGCCGATGTCAACGGCTGGGCGATGCGCCTGCTGCCGGCGGTGACCCTGCTGGCGCTGGTGATTAGCGCCATCGTGGTGCTGATGCAAGGCAGCGAGCTGGCGACAATCCATAGCTCTATTCAGCAGGCCTCGGCGCTGGTGCCAGCCTACGGCTCGCTGATGGCGTGGCGCCTGGTTGCGCTGGCGTTGGCGCTGGTCTGCTGGATTGCCCCCCAGCTCAAAGGCTACCAGCCTGCGCTGCCGATGCTGGGGCTGGCTTTTGTGCTGGTGCTGATCGGTGAGACGATCGGCCGCGGCGTCTTCTACGGCCTGCATATGACCGTTGGAATGGCAATCGCCAGCTAA",
    "translation": "MGSGWHEWPLIIFTVFGQCVVGGFIVLALALMKGDLSREQQQRVVWSMFGLWVLMGVGFIASTLHLGSPMRAFNSLNRVGASSLSNEIASGALFFAVGGIGWLLAVVNKLPAGLRHLWLVITMVLGIIFVWMMVRVYNTIDTVPTWYTVWTPLSFFLTMFIGGPLLGYLLLRVADVNGWAMRLLPAVTLLALVISAIVVLMQGSELATIHSSIQQASALVPAYGSLMAWRLVALALALVCWIAPQLKGYQPALPMLGLAFVLVLIGETIGRGVFYGLHMTVGMAIAS",
    "product": ""
   },
   {
    "start": 171374,
    "end": 172522,
    "strand": 1,
    "locus_tag": "ctg7_153",
    "type": "transport",
    "description": "<div class=\"focus-intro\">\n <strong><span class=\"serif\">ctg7_153</span></strong><br>\n \n <br>\n Locus tag: <span class=\"serif\">ctg7_153</span><br>\n Protein ID: <span class=\"serif\">None</span><br>\n Gene: <span class=\"serif\">None</span><br>\n \n Location: 171,374 - 172,522,\n (total: 1149 nt)<br>\n <br>\n \n  transport (smcogs) SMCOG1169:sugar transport protein (Score: 55.2; E-value: 9.5e-17)<br>\n \n</div>\n<div class=\"focus-info\">\n \n\n \n <br>\n <span class=\"bold\">Pfam hits:</span><div class=\"collapser collapser-target-ctg7_153 collapser-level-none\"> </div><div class=\"collapser-content\">\n \n  PF00083.26 (Sugar (and other) transporter): [38:179](score: 33.4, e-value: 2.3e-08)<br>\n \n  PF07690.18 (Major Facilitator Superfamily): [209:370](score: 50.2, e-value: 1.9e-13)<br>\n \n </div><br>\n \n\n \n\n\n \n  <br>\n  <span class=\"bold\">Gene Ontology terms for Pfam domains:</span><div class=\"collapser collapser-target-ctg7_153 collapser-level-none\"> </div><div class=\"collapser-content\">\n  \n   PF00083.26: <a class='external-link' href='http://amigo.geneontology.org/amigo/term/GO:0022857' target='_blank'>GO:0022857</a>: transmembrane transporter activity<br>\n  \n   PF00083.26: <a class='external-link' href='http://amigo.geneontology.org/amigo/term/GO:0055085' target='_blank'>GO:0055085</a>: transmembrane transport<br>\n  \n   PF00083.26: <a class='external-link' href='http://amigo.geneontology.org/amigo/term/GO:0016020' target='_blank'>GO:0016020</a>: membrane<br>\n  \n   PF07690.18: <a class='external-link' href='http://amigo.geneontology.org/amigo/term/GO:0022857' target='_blank'>GO:0022857</a>: transmembrane transporter activity<br>\n  \n   PF07690.18: <a class='external-link' href='http://amigo.geneontology.org/amigo/term/GO:0055085' target='_blank'>GO:0055085</a>: transmembrane transport<br>\n  \n </div><br>\n \n</div>\n<div class=\"focus-urls\">\n <a class=\"wildcard-container\" data-wildcard-attrs=\"href\" href=\"http://blast.ncbi.nlm.nih.gov/Blast.cgi?PAGE=Proteins&PROGRAM=blastp&BLAST_PROGRAMS=blastp&QUERY=@!translation!@&LINK_LOC=protein&PAGE_TYPE=BlastSearch\" target=\"_blank\" data-locus=\"ctg7_153\">NCBI BlastP on this gene</a><br>\n <a href=\"http://www.ncbi.nlm.nih.gov/projects/sviewer/?Db=gene&amp;DbFrom=protein&amp;Cmd=Link&amp;noslider=1&amp;id=7&amp;from=161374&amp;to=182522\" target=\"_new\">View genomic context</a><br>\n \n \n  <a href=\"http://blast.jcvi.org/er-blast/index.cgi?project=transporter;program=blastp;database=pub/transporter.pep;sequence=sequence%%0AMTIYTRPVQMLLCGLLLLTLAIAVLNTLVPLWLAHENMPTWQVGMVGSSYFTGNLVGTLLAGWVIKRLGFNRSYYLASVIFAVGCVGLGITLGFWSWFSWRFIAGVGCAMIWVVVESALVCSGTSRSRGRLLAAYMMIYYVGTVLGQLMVSKLPTDLMSVLPWVTALALAAILPLLFARVATQADEPHEPARIWPMLRLRQARHGVNGCIISGIVLGSLYGLMPLWLNHQGVSDSGIGFWMAVMVSAGIVGQWPIGRLADRYGRLLVLRVQVFVVILGCLAMLSQAAMAPALFVLGASGFTLYPVAMAWACEKVERHQLVAMNQALLMSYTVGSLLGPTLTAMLMQNFSDNLLFIMIASVSFIYLLTLLRKAGHHPTPVAHA\" target=\"_new\">TransportDB BLAST on this gene</a><br>\n \n \n \n</div>\n<div class=\"focus-clipboard\">\n AA sequence: <span class=\"clipboard-copy wildcard-container\" data-locus=\"ctg7_153\" data-wildcard-attrs=\"data-seq\" data-seq=\"@!translation!@\">Copy to clipboard</span><br>\n Nucleotide sequence: <span class=\"clipboard-copy wildcard-container\" data-locus=\"ctg7_153\" data-wildcard-attrs=\"data-seq\" data-seq=\"@!dna!@\">Copy to clipboard</span><br>\n</div>",
    "dna": "ATGACCATCTACACCCGGCCAGTGCAAATGCTGCTCTGTGGCCTGCTTTTGTTGACCCTGGCGATAGCGGTTTTAAATACGCTCGTCCCGCTTTGGCTCGCCCATGAAAATATGCCGACCTGGCAGGTCGGGATGGTGGGCTCGTCCTATTTTACCGGTAATCTGGTGGGAACATTGCTTGCCGGATGGGTAATTAAGCGTCTGGGCTTTAACCGCAGCTATTACCTGGCATCGGTTATTTTTGCCGTGGGCTGCGTGGGTCTTGGTATTACGCTGGGTTTCTGGAGCTGGTTCAGCTGGCGCTTTATCGCCGGCGTCGGCTGCGCGATGATTTGGGTGGTGGTGGAGAGCGCGCTGGTCTGTAGCGGCACTTCGCGGAGCCGGGGTCGCCTGCTGGCGGCGTATATGATGATTTATTACGTCGGCACGGTGCTGGGCCAGTTAATGGTCAGCAAGCTGCCGACGGATCTGATGAGCGTTCTGCCGTGGGTGACGGCGCTGGCGCTGGCGGCCATTCTGCCGCTGCTGTTTGCTCGCGTGGCGACTCAGGCCGATGAGCCGCACGAACCGGCGCGTATCTGGCCAATGTTAAGGCTGCGTCAGGCCCGTCATGGCGTCAACGGCTGCATTATTTCCGGCATTGTGCTCGGTTCGCTGTATGGCCTGATGCCGCTGTGGCTCAACCACCAGGGCGTTAGCGATTCCGGCATCGGCTTCTGGATGGCGGTGATGGTGAGCGCGGGTATCGTGGGGCAGTGGCCGATTGGCCGGCTCGCCGATCGCTACGGCCGTCTGCTGGTCCTGCGCGTTCAGGTGTTTGTGGTGATTCTCGGCTGTCTGGCGATGTTAAGCCAGGCCGCAATGGCGCCCGCGCTGTTCGTGCTGGGCGCTTCCGGCTTTACGCTCTATCCGGTGGCTATGGCCTGGGCCTGCGAAAAAGTTGAGCGTCATCAGCTGGTGGCGATGAACCAGGCGCTGTTAATGAGCTATACCGTGGGCAGCCTGCTTGGACCGACGCTGACCGCCATGCTGATGCAGAACTTCTCTGACAATCTGTTGTTTATCATGATTGCCAGCGTGTCATTCATCTACCTGCTGACGCTGCTGCGCAAAGCGGGGCACCATCCTACGCCGGTGGCGCACGCCTGA",
    "translation": "MTIYTRPVQMLLCGLLLLTLAIAVLNTLVPLWLAHENMPTWQVGMVGSSYFTGNLVGTLLAGWVIKRLGFNRSYYLASVIFAVGCVGLGITLGFWSWFSWRFIAGVGCAMIWVVVESALVCSGTSRSRGRLLAAYMMIYYVGTVLGQLMVSKLPTDLMSVLPWVTALALAAILPLLFARVATQADEPHEPARIWPMLRLRQARHGVNGCIISGIVLGSLYGLMPLWLNHQGVSDSGIGFWMAVMVSAGIVGQWPIGRLADRYGRLLVLRVQVFVVILGCLAMLSQAAMAPALFVLGASGFTLYPVAMAWACEKVERHQLVAMNQALLMSYTVGSLLGPTLTAMLMQNFSDNLLFIMIASVSFIYLLTLLRKAGHHPTPVAHA",
    "product": ""
   },
   {
    "start": 172562,
    "end": 172999,
    "strand": -1,
    "locus_tag": "ctg7_154",
    "type": "other",
    "description": "<div class=\"focus-intro\">\n <strong><span class=\"serif\">ctg7_154</span></strong><br>\n \n <br>\n Locus tag: <span class=\"serif\">ctg7_154</span><br>\n Protein ID: <span class=\"serif\">None</span><br>\n Gene: <span class=\"serif\">None</span><br>\n \n Location: 172,562 - 172,999,\n (total: 438 nt)<br>\n <br>\n \n</div>\n<div class=\"focus-info\">\n \n\n \n <br>\n <span class=\"bold\">Pfam hits:</span><div class=\"collapser collapser-target-ctg7_154 collapser-level-none\"> </div><div class=\"collapser-content\">\n \n  PF00359.24 (Phosphoenolpyruvate-dependent sugar phosphotransferase system, EIIA 2): [10:143](score: 64.2, e-value: 1.3e-17)<br>\n \n </div><br>\n \n\n \n\n\n \n</div>\n<div class=\"focus-urls\">\n <a class=\"wildcard-container\" data-wildcard-attrs=\"href\" href=\"http://blast.ncbi.nlm.nih.gov/Blast.cgi?PAGE=Proteins&PROGRAM=blastp&BLAST_PROGRAMS=blastp&QUERY=@!translation!@&LINK_LOC=protein&PAGE_TYPE=BlastSearch\" target=\"_blank\" data-locus=\"ctg7_154\">NCBI BlastP on this gene</a><br>\n <a href=\"http://www.ncbi.nlm.nih.gov/projects/sviewer/?Db=gene&amp;DbFrom=protein&amp;Cmd=Link&amp;noslider=1&amp;id=7&amp;from=162562&amp;to=182999\" target=\"_new\">View genomic context</a><br>\n \n \n \n \n</div>\n<div class=\"focus-clipboard\">\n AA sequence: <span class=\"clipboard-copy wildcard-container\" data-locus=\"ctg7_154\" data-wildcard-attrs=\"data-seq\" data-seq=\"@!translation!@\">Copy to clipboard</span><br>\n Nucleotide sequence: <span class=\"clipboard-copy wildcard-container\" data-locus=\"ctg7_154\" data-wildcard-attrs=\"data-seq\" data-seq=\"@!dna!@\">Copy to clipboard</span><br>\n</div>",
    "dna": "ATGGAAGAGAGGCTATTTTCCGCCTGTCAGTTCACCAGCGACTGCCTGAGCTGGCGCAGCGCCGTTCATCTCGCCTGCCGCCCGCTTGAGGAGCAGGGAAAAATCACCGGGGGCTATGCCAGGGCTATTATCAGCGCCACGGAGCAGGATGGCCCCTGGTATATATTGAGCCCGGCGTTTGCGCTACCGCACGCGCGTCCGGAAGCCGGCGTGCTGAGCAGAAACAGCGCGCTTTCGCTGCTTTGCTGTAGCGAGGCCGTTGATTTTCCGGAGCATCCCGGCATTCGGCTGATAGTCGTACTGGCGGCGGCCGATAGTGAACAGCATATCCAGACCATCCAGCGGTTAGTCTGCTGGCTGGATGAGGGGGAGAGACTTCAGCGATACAGCACGGTGCAAAACCGGGCACAGTTTATTGCGCTTCTTGCGTCGCATTAA",
    "translation": "MEERLFSACQFTSDCLSWRSAVHLACRPLEEQGKITGGYARAIISATEQDGPWYILSPAFALPHARPEAGVLSRNSALSLLCCSEAVDFPEHPGIRLIVVLAAADSEQHIQTIQRLVCWLDEGERLQRYSTVQNRAQFIALLASH",
    "product": ""
   },
   {
    "start": 173053,
    "end": 173964,
    "strand": -1,
    "locus_tag": "ctg7_155",
    "type": "biosynthetic-additional",
    "description": "<div class=\"focus-intro\">\n <strong><span class=\"serif\">ctg7_155</span></strong><br>\n \n <br>\n Locus tag: <span class=\"serif\">ctg7_155</span><br>\n Protein ID: <span class=\"serif\">None</span><br>\n Gene: <span class=\"serif\">None</span><br>\n \n Location: 173,053 - 173,964,\n (total: 912 nt)<br>\n <br>\n \n  biosynthetic-additional (smcogs) SMCOG1110:1-deoxy-D-xylulose-5-phosphate synthase (Score: 191.4; E-value: 2.7e-58)<br>\n \n</div>\n<div class=\"focus-info\">\n \n\n \n <br>\n <span class=\"bold\">Pfam hits:</span><div class=\"collapser collapser-target-ctg7_155 collapser-level-none\"> </div><div class=\"collapser-content\">\n \n  PF02779.26 (Transketolase, pyrimidine binding domain): [4:162](score: 96.3, e-value: 1.7e-27)<br>\n \n  PF02780.22 (Transketolase, C-terminal domain): [180:296](score: 52.4, e-value: 4.7e-14)<br>\n \n </div><br>\n \n\n \n\n\n \n</div>\n<div class=\"focus-urls\">\n <a class=\"wildcard-container\" data-wildcard-attrs=\"href\" href=\"http://blast.ncbi.nlm.nih.gov/Blast.cgi?PAGE=Proteins&PROGRAM=blastp&BLAST_PROGRAMS=blastp&QUERY=@!translation!@&LINK_LOC=protein&PAGE_TYPE=BlastSearch\" target=\"_blank\" data-locus=\"ctg7_155\">NCBI BlastP on this gene</a><br>\n <a href=\"http://www.ncbi.nlm.nih.gov/projects/sviewer/?Db=gene&amp;DbFrom=protein&amp;Cmd=Link&amp;noslider=1&amp;id=7&amp;from=163053&amp;to=183964\" target=\"_new\">View genomic context</a><br>\n \n  <a href=\"knownclusterblast/region1/ctg7_155_mibig_hits.html\" target=\"_new\">MiBIG Hits</a><br>\n \n \n \n \n</div>\n<div class=\"focus-clipboard\">\n AA sequence: <span class=\"clipboard-copy wildcard-container\" data-locus=\"ctg7_155\" data-wildcard-attrs=\"data-seq\" data-seq=\"@!translation!@\">Copy to clipboard</span><br>\n Nucleotide sequence: <span class=\"clipboard-copy wildcard-container\" data-locus=\"ctg7_155\" data-wildcard-attrs=\"data-seq\" data-seq=\"@!dna!@\">Copy to clipboard</span><br>\n</div>",
    "dna": "ATGAAAGCACCCCGTGATGAGATCGGGCATGCCCTGATTGCGCTAAAAGAAAAGGGCTATCCCGTTGTTGTTATCGACAGCGATTTAGCCAGCTCTACCCGTACCGACCAGTTTCAGGCCGTCTATCCTGAGGCCTTTTTCGAAATGGGCATTGCGGAAGGTTCCGCCATGAGCTTCGCGGTCGGCCAGGCGCTGGAAGGCTTTATGCCCTTCTATGTTAACTTTGCGATGTTCGTCACCGGCACCGCCTGGACCCAGCTGCGGCAGGCCTGCTATGCCAAAGCCAACATCAAACTCGTCGGTAGCCACCCCGGTATGGATGATGGCCCGGACGGCGCTTCGCACCATGCGCTGGAGGATTTAGCGCTGACCCGCGTCCTTCCGGGGTTAACCGTCCTGACCCCGGCAGATGCGGAAGAAATCGCCGAGGCCTTCGAGCAGGCGGCAAAAATAAAGGGACCCGTTTATATTCGCGTGGCGCGCGAGCCGATGCCGGTTCGCGACAAAAGCGTCGTTCCGCGGGTCAGCGATATCGCCGCCATCGCCGACAGCGGCACGGATTTTGCGATTCTGTTTGAAGGAACGGTACTGGAACAGGCTACCGACGGCTATGAAAAGCTGCTCGCCAGCGGCAAAAAGGGCAAGCTTATTCACGTTGCAACCGTCAAACCCTTCAACCAGCAGACGTTTTATCGGCTGGTCGAAGGCTGCCCGCTTATCGCTACGCTTGAAAATCACACCGTCAACGGCGGCCTCGGCGGCCTGATCGCGGAAACCCTGGCGCAAAAGGCACATCCGGCGCGCCTTACGCGTCTGGGAACGCAGGACACATTTACCGAATCGGGTAATAGCAGGCAGCTAAAAGCGAAATATGGCATCTCGGGAGACGCGCTGTTTAACGCGCTACGCTAA",
    "translation": "MKAPRDEIGHALIALKEKGYPVVVIDSDLASSTRTDQFQAVYPEAFFEMGIAEGSAMSFAVGQALEGFMPFYVNFAMFVTGTAWTQLRQACYAKANIKLVGSHPGMDDGPDGASHHALEDLALTRVLPGLTVLTPADAEEIAEAFEQAAKIKGPVYIRVAREPMPVRDKSVVPRVSDIAAIADSGTDFAILFEGTVLEQATDGYEKLLASGKKGKLIHVATVKPFNQQTFYRLVEGCPLIATLENHTVNGGLGGLIAETLAQKAHPARLTRLGTQDTFTESGNSRQLKAKYGISGDALFNALR",
    "product": ""
   },
   {
    "start": 173964,
    "end": 174761,
    "strand": -1,
    "locus_tag": "ctg7_156",
    "type": "biosynthetic-additional",
    "description": "<div class=\"focus-intro\">\n <strong><span class=\"serif\">ctg7_156</span></strong><br>\n \n <br>\n Locus tag: <span class=\"serif\">ctg7_156</span><br>\n Protein ID: <span class=\"serif\">None</span><br>\n Gene: <span class=\"serif\">None</span><br>\n \n Location: 173,964 - 174,761,\n (total: 798 nt)<br>\n <br>\n \n  biosynthetic-additional (rule-based-clusters) DXP_synthase_N<br>\n \n  biosynthetic-additional (smcogs) SMCOG1204:transketolase (Score: 292.4; E-value: 1.3e-88)<br>\n \n</div>\n<div class=\"focus-info\">\n \n\n \n <br>\n <span class=\"bold\">Pfam hits:</span><div class=\"collapser collapser-target-ctg7_156 collapser-level-none\"> </div><div class=\"collapser-content\">\n \n  PF00456.23 (Transketolase, thiamine diphosphate binding domain): [17:258](score: 149.5, e-value: 1.1e-43)<br>\n \n </div><br>\n \n\n \n\n\n \n</div>\n<div class=\"focus-urls\">\n <a class=\"wildcard-container\" data-wildcard-attrs=\"href\" href=\"http://blast.ncbi.nlm.nih.gov/Blast.cgi?PAGE=Proteins&PROGRAM=blastp&BLAST_PROGRAMS=blastp&QUERY=@!translation!@&LINK_LOC=protein&PAGE_TYPE=BlastSearch\" target=\"_blank\" data-locus=\"ctg7_156\">NCBI BlastP on this gene</a><br>\n <a href=\"http://www.ncbi.nlm.nih.gov/projects/sviewer/?Db=gene&amp;DbFrom=protein&amp;Cmd=Link&amp;noslider=1&amp;id=7&amp;from=163964&amp;to=184761\" target=\"_new\">View genomic context</a><br>\n \n  <a href=\"knownclusterblast/region1/ctg7_156_mibig_hits.html\" target=\"_new\">MiBIG Hits</a><br>\n \n \n \n \n</div>\n<div class=\"focus-clipboard\">\n AA sequence: <span class=\"clipboard-copy wildcard-container\" data-locus=\"ctg7_156\" data-wildcard-attrs=\"data-seq\" data-seq=\"@!translation!@\">Copy to clipboard</span><br>\n Nucleotide sequence: <span class=\"clipboard-copy wildcard-container\" data-locus=\"ctg7_156\" data-wildcard-attrs=\"data-seq\" data-seq=\"@!dna!@\">Copy to clipboard</span><br>\n</div>",
    "dna": "ATGAACATTGATGAATTGAAATCCCACGCGCTTGCCGCCCGCCGCGAGATCGTCACCATGATTTACGAGTCCGGAATTGGCCATCCGGGCGGGGCGCTGTCGATAATCGACGTGCTTACCTGGCTCTATTACCAGGAAGTCGATCTGGCCGCCTTCCCCCGCTCGCGCGTGGTGATGAGTAAAGGCCACGCCGTCGCCGCGCAGTACGCCATGCTGTATCAACAAGGCAAGATCGAGCGCAGCGAGTTCAATACGTTCCGACAGATCAACTCGCGCCTGCAGGGGCACCCGAGCATTAAGTCGCTGCCGGAAGTCGATGCGACAACCGGACTGCTTGGCCAGGGGCTGTCGATTGCTTTTGGTATGGCGGCCGCCAAAAAGCGGCGCAACGATCCGCACCGGGTATTTGCCATCGTTGGCGATGGCGAAATGCATGAAGGCCAAATCTGGGAAACCTTACAGCAGGCCGGGCATATGAAAATGGATAATCTGGTCGCCATCATCGATTACAACGGCTTCTCTTCCCACGATCCGGTCAATGACGTCATTAATCTCGAGCCGCTGGCGGACAAAATCCGCAGCTTTGGCTGGCATGTACTGGAACTGCACAACGGCAATGATATGCATCAGGTTGCCGATACCCTGATGCTATCCCGTCACCTGAAAGGTAAACCTGTCGCCATCGTGGCGCGCACCACCAAAGGTTCCGGCGTCAGCTATATGGAAAACAACGGCGACTGGCACTCAAAAACCCCGAGCAAAGAACAATTTCAGCAGGCGATGGAGGAGTTACAGTGA",
    "translation": "MNIDELKSHALAARREIVTMIYESGIGHPGGALSIIDVLTWLYYQEVDLAAFPRSRVVMSKGHAVAAQYAMLYQQGKIERSEFNTFRQINSRLQGHPSIKSLPEVDATTGLLGQGLSIAFGMAAAKKRRNDPHRVFAIVGDGEMHEGQIWETLQQAGHMKMDNLVAIIDYNGFSSHDPVNDVINLEPLADKIRSFGWHVLELHNGNDMHQVADTLMLSRHLKGKPVAIVARTTKGSGVSYMENNGDWHSKTPSKEQFQQAMEELQ",
    "product": ""
   },
   {
    "start": 174774,
    "end": 176039,
    "strand": -1,
    "locus_tag": "ctg7_157",
    "type": "other",
    "description": "<div class=\"focus-intro\">\n <strong><span class=\"serif\">ctg7_157</span></strong><br>\n \n <br>\n Locus tag: <span class=\"serif\">ctg7_157</span><br>\n Protein ID: <span class=\"serif\">None</span><br>\n Gene: <span class=\"serif\">None</span><br>\n \n Location: 174,774 - 176,039,\n (total: 1266 nt)<br>\n <br>\n \n</div>\n<div class=\"focus-info\">\n \n\n \n <br>\n <span class=\"bold\">Pfam hits:</span><div class=\"collapser collapser-target-ctg7_157 collapser-level-none\"> </div><div class=\"collapser-content\">\n \n  PF03611.16 (PTS system sugar-specific permease component): [10:404](score: 395.1, e-value: 3.8e-118)<br>\n \n </div><br>\n \n\n \n\n\n \n  <br>\n  <span class=\"bold\">Gene Ontology terms for Pfam domains:</span><div class=\"collapser collapser-target-ctg7_157 collapser-level-none\"> </div><div class=\"collapser-content\">\n  \n   PF03611.16: <a class='external-link' href='http://amigo.geneontology.org/amigo/term/GO:0009401' target='_blank'>GO:0009401</a>: phosphoenolpyruvate-dependent sugar phosphotransferase system<br>\n  \n   PF03611.16: <a class='external-link' href='http://amigo.geneontology.org/amigo/term/GO:0016020' target='_blank'>GO:0016020</a>: membrane<br>\n  \n </div><br>\n \n</div>\n<div class=\"focus-urls\">\n <a class=\"wildcard-container\" data-wildcard-attrs=\"href\" href=\"http://blast.ncbi.nlm.nih.gov/Blast.cgi?PAGE=Proteins&PROGRAM=blastp&BLAST_PROGRAMS=blastp&QUERY=@!translation!@&LINK_LOC=protein&PAGE_TYPE=BlastSearch\" target=\"_blank\" data-locus=\"ctg7_157\">NCBI BlastP on this gene</a><br>\n <a href=\"http://www.ncbi.nlm.nih.gov/projects/sviewer/?Db=gene&amp;DbFrom=protein&amp;Cmd=Link&amp;noslider=1&amp;id=7&amp;from=164774&amp;to=186039\" target=\"_new\">View genomic context</a><br>\n \n \n \n \n</div>\n<div class=\"focus-clipboard\">\n AA sequence: <span class=\"clipboard-copy wildcard-container\" data-locus=\"ctg7_157\" data-wildcard-attrs=\"data-seq\" data-seq=\"@!translation!@\">Copy to clipboard</span><br>\n Nucleotide sequence: <span class=\"clipboard-copy wildcard-container\" data-locus=\"ctg7_157\" data-wildcard-attrs=\"data-seq\" data-seq=\"@!dna!@\">Copy to clipboard</span><br>\n</div>",
    "dna": "ATGGATTTCCTCAGATTTATTGTATTCGACATTCTGGGCGTAACCCCACTTTTAGTTGGCTTTATTGCATTAATCGGCCTGTTAATCCAACGCAAGCCGATTGAAAAAGTCCTTTCCGGTACCTTCAAAACCATCGTCGGCTTTCTGGTTTTTGCCGGCGGCGCCGGTCTGGCAGTCACTTCCCTGGGTAACTTTCAGACCTTATTCAGCGATGGATTTGGCCTGAAGGGCGTCATGCCGCTGGCAGAAGCGCTAACCGGACTGGCGCAAACCAAATTCGCCATGTGCGTGTCGCTGATCATGGTGATTGGTTTTGGCTGGAACCTGTTTTTTGCCCGCGTGACGCCGTTTAAATACATCTTTCTTACCGGGCAACATAATCTTTATCTCTCCGCGCTGCTTACCGTAACGCTGAAGGCGCTGGGCTACAGCGACATGACGACCATCATTGTCGGCTCCGTGCTGCTGGGTCTCGCCGCCTGCCTCTATCCGGCCATTGCGCAGCCGTGGATGCGAAAAATAACCGGTAATGATGAGATCGCGATGGGGCACTACGTCACGCTGGCCTACGCCGCCTCCGGCTGGATTGGCGCAAAGGTCGGCGATCCGAAACAATCCACCGAAAAGCTGAATCTTCCCGGCTGGCTGGGGATCTTTAAAGATTACATCGTCTCGGTGTCGATCTCGGTGAGCATCTTCTACTACATCGCCGCGCTCGCTGCCGGAAAAGCCGCGGTCACCGCAGCGGCAGGCGGGATGCACTGGCTGGTTTACCCGCTCTTTCAGTCGCTGACCTTTACCGCTTCGCTGTACATCATCATTACCGGCGTACGCCTGCTGCTGTCAGAAATTGTTCCGGCCTTCCTCGGCATCTCGGAGAAGTTTATTCCTAACGCCAAACCCGCGCTCGACTGCCCGGTGGTCTTCCCCTACGCCCCGACCGCCACCGTGCTGGGGTTTATCTCTTCATTTGTCGGCGGGCTGGTGGTGATGGGCTTTCTGGCGATCCTTGGCCAAACCGTGATTATCCCGGTAGCCATTCCCTACTTCTTCATTGGCGCGACCGCAGCGGTATTTGGTAATGCCTCCGGCGGCTGGAAAGGCGCGATTGCCGGAAGCTTTATCACCGGGATCCTGATCGGCATCGGCCCGGCGCTGATTTACCCGATTATGGAATCCGTCGGTCTTTCAGGCACCAGCTTCCCGGAAACCGACTTCGTCGCTCTGGGTCTGGTCGTGTACTACATCGGTAAAATGCTGCCCTAA",
    "translation": "MDFLRFIVFDILGVTPLLVGFIALIGLLIQRKPIEKVLSGTFKTIVGFLVFAGGAGLAVTSLGNFQTLFSDGFGLKGVMPLAEALTGLAQTKFAMCVSLIMVIGFGWNLFFARVTPFKYIFLTGQHNLYLSALLTVTLKALGYSDMTTIIVGSVLLGLAACLYPAIAQPWMRKITGNDEIAMGHYVTLAYAASGWIGAKVGDPKQSTEKLNLPGWLGIFKDYIVSVSISVSIFYYIAALAAGKAAVTAAAGGMHWLVYPLFQSLTFTASLYIIITGVRLLLSEIVPAFLGISEKFIPNAKPALDCPVVFPYAPTATVLGFISSFVGGLVVMGFLAILGQTVIIPVAIPYFFIGATAAVFGNASGGWKGAIAGSFITGILIGIGPALIYPIMESVGLSGTSFPETDFVALGLVVYYIGKMLP",
    "product": ""
   },
   {
    "start": 176057,
    "end": 176332,
    "strand": -1,
    "locus_tag": "ctg7_158",
    "type": "other",
    "description": "<div class=\"focus-intro\">\n <strong><span class=\"serif\">ctg7_158</span></strong><br>\n \n <br>\n Locus tag: <span class=\"serif\">ctg7_158</span><br>\n Protein ID: <span class=\"serif\">None</span><br>\n Gene: <span class=\"serif\">None</span><br>\n \n Location: 176,057 - 176,332,\n (total: 276 nt)<br>\n <br>\n \n</div>\n<div class=\"focus-info\">\n \n\n \n <br>\n <span class=\"bold\">Pfam hits:</span><div class=\"collapser collapser-target-ctg7_158 collapser-level-none\"> </div><div class=\"collapser-content\">\n \n  PF02302.19 (PTS system, Lactose/Cellobiose specific IIB subunit): [1:84](score: 46.8, e-value: 4e-12)<br>\n \n </div><br>\n \n\n \n\n\n \n  <br>\n  <span class=\"bold\">Gene Ontology terms for Pfam domains:</span><div class=\"collapser collapser-target-ctg7_158 collapser-level-none\"> </div><div class=\"collapser-content\">\n  \n   PF02302.19: <a class='external-link' href='http://amigo.geneontology.org/amigo/term/GO:0008982' target='_blank'>GO:0008982</a>: protein-N(PI)-phosphohistidine-sugar phosphotransferase activity<br>\n  \n   PF02302.19: <a class='external-link' href='http://amigo.geneontology.org/amigo/term/GO:0009401' target='_blank'>GO:0009401</a>: phosphoenolpyruvate-dependent sugar phosphotransferase system<br>\n  \n </div><br>\n \n</div>\n<div class=\"focus-urls\">\n <a class=\"wildcard-container\" data-wildcard-attrs=\"href\" href=\"http://blast.ncbi.nlm.nih.gov/Blast.cgi?PAGE=Proteins&PROGRAM=blastp&BLAST_PROGRAMS=blastp&QUERY=@!translation!@&LINK_LOC=protein&PAGE_TYPE=BlastSearch\" target=\"_blank\" data-locus=\"ctg7_158\">NCBI BlastP on this gene</a><br>\n <a href=\"http://www.ncbi.nlm.nih.gov/projects/sviewer/?Db=gene&amp;DbFrom=protein&amp;Cmd=Link&amp;noslider=1&amp;id=7&amp;from=166057&amp;to=186332\" target=\"_new\">View genomic context</a><br>\n \n \n \n \n</div>\n<div class=\"focus-clipboard\">\n AA sequence: <span class=\"clipboard-copy wildcard-container\" data-locus=\"ctg7_158\" data-wildcard-attrs=\"data-seq\" data-seq=\"@!translation!@\">Copy to clipboard</span><br>\n Nucleotide sequence: <span class=\"clipboard-copy wildcard-container\" data-locus=\"ctg7_158\" data-wildcard-attrs=\"data-seq\" data-seq=\"@!dna!@\">Copy to clipboard</span><br>\n</div>",
    "dna": "ATGAAAGGTCTCATAGTCTGTCGTACCGGTATGGGCAGCTCCTTAATGCTCAAAATCAAAGCACAAAAAATCATCGACAAGCACGGCTGGAATATCGAGCTGGAGCATGACGTCCTCTCAGGGTTACGCACCTGGCGAGATATTGATTTTGTCATCACTATGCGCGATCTCACCGACGAAGTCGAAGCCGCCGGATTCAGAGCGGTCGGCATCACCGACCTGATGAACAGTGAAGAGATGGAGTCTGCGCTCACCGACATCGTTCAAAGCAACTAA",
    "translation": "MKGLIVCRTGMGSSLMLKIKAQKIIDKHGWNIELEHDVLSGLRTWRDIDFVITMRDLTDEVEAAGFRAVGITDLMNSEEMESALTDIVQSN",
    "product": ""
   },
   {
    "start": 176455,
    "end": 177312,
    "strand": 1,
    "locus_tag": "ctg7_159",
    "type": "other",
    "description": "<div class=\"focus-intro\">\n <strong><span class=\"serif\">ctg7_159</span></strong><br>\n \n <br>\n Locus tag: <span class=\"serif\">ctg7_159</span><br>\n Protein ID: <span class=\"serif\">None</span><br>\n Gene: <span class=\"serif\">None</span><br>\n \n Location: 176,455 - 177,312,\n (total: 858 nt)<br>\n <br>\n \n</div>\n<div class=\"focus-info\">\n \n\n \n <br>\n <span class=\"bold\">Pfam hits:</span><div class=\"collapser collapser-target-ctg7_159 collapser-level-none\"> </div><div class=\"collapser-content\">\n \n  PF01418.19 (Helix-turn-helix domain, rpiR family): [6:78](score: 54.4, e-value: 9.9e-15)<br>\n \n  PF01380.24 (SIS domain): [124:225](score: 34.2, e-value: 2e-08)<br>\n \n </div><br>\n \n\n \n\n\n \n  <br>\n  <span class=\"bold\">Gene Ontology terms for Pfam domains:</span><div class=\"collapser collapser-target-ctg7_159 collapser-level-none\"> </div><div class=\"collapser-content\">\n  \n   PF01380.24: <a class='external-link' href='http://amigo.geneontology.org/amigo/term/GO:0097367' target='_blank'>GO:0097367</a>: carbohydrate derivative binding<br>\n  \n   PF01380.24: <a class='external-link' href='http://amigo.geneontology.org/amigo/term/GO:1901135' target='_blank'>GO:1901135</a>: carbohydrate derivative metabolic process<br>\n  \n   PF01418.19: <a class='external-link' href='http://amigo.geneontology.org/amigo/term/GO:0003700' target='_blank'>GO:0003700</a>: DNA-binding transcription factor activity<br>\n  \n   PF01418.19: <a class='external-link' href='http://amigo.geneontology.org/amigo/term/GO:0006355' target='_blank'>GO:0006355</a>: regulation of DNA-templated transcription<br>\n  \n </div><br>\n \n</div>\n<div class=\"focus-urls\">\n <a class=\"wildcard-container\" data-wildcard-attrs=\"href\" href=\"http://blast.ncbi.nlm.nih.gov/Blast.cgi?PAGE=Proteins&PROGRAM=blastp&BLAST_PROGRAMS=blastp&QUERY=@!translation!@&LINK_LOC=protein&PAGE_TYPE=BlastSearch\" target=\"_blank\" data-locus=\"ctg7_159\">NCBI BlastP on this gene</a><br>\n <a href=\"http://www.ncbi.nlm.nih.gov/projects/sviewer/?Db=gene&amp;DbFrom=protein&amp;Cmd=Link&amp;noslider=1&amp;id=7&amp;from=166455&amp;to=187312\" target=\"_new\">View genomic context</a><br>\n \n \n \n \n</div>\n<div class=\"focus-clipboard\">\n AA sequence: <span class=\"clipboard-copy wildcard-container\" data-locus=\"ctg7_159\" data-wildcard-attrs=\"data-seq\" data-seq=\"@!translation!@\">Copy to clipboard</span><br>\n Nucleotide sequence: <span class=\"clipboard-copy wildcard-container\" data-locus=\"ctg7_159\" data-wildcard-attrs=\"data-seq\" data-seq=\"@!dna!@\">Copy to clipboard</span><br>\n</div>",
    "dna": "ATGAGCCAGATAGACAATAACTTGTTGATAAGCATAAGAAACGGAGCTTCAGGGCTAAGCCCGATACTGGAGAAAGTTGGCCGTTTTATTACGGAAAATCCTGACTTTGTGATGCGTCACACGATTTCAGAACTGGCCGACTCCATTGATACCAGTGAGGGGAGTATCACCCGTTTTTGTCGGGCCTTTGGTTTTAAAGGTTTCTCGGATTTCAGAACCGCGCTGGCGATGGAGCAGGGCGCCGCGCGCTCGGAAGACCACGGTATCAACGAGAGCGAAGAGATTGCGCCGGTGCTGGCGAGCATTCGCGACAGTAATGCCATTGTCGATAATCAGGAGCTGAAAGCCGCGGCCGACTGGCTTAACACCCTGAACAGCATTGCTATCTATGCCGTGGGCACGGCGGTGCCGGTGGCGTTGTTCCTGCAGATGAATTTAATCAATATGGGTAAGGCGGCCAGCTTTATCGATCGCTCCTATCCGGCGGCGATGCCGCTGCTGGCTGACAGTCAAAAAACCGGCATCATCGTCGTTCACAGCGAACAGGCATCGGCGGATATGATGCAGGCCCTGTCGCTGGCAAAGCAGCAGGGCGTTAAAATTTTATCGCTGACCCGCGGGACGTTTGCGCCGCTGGCCCGTTTATCTGACTGGAATCTTCAGGCGGCGGTGGCTTTACAGGGGGAAGGGGAGTCGGGGTTTGCGGAAATCGCCGGCGCAATGATGGTGGCCGACCGTATCCTCAGCGCGCTGGAAGAGCAGGATGAACGCTATGCGGAATACCGAAAAGCGCATCAGAAGCGCATTTTCTCGATTGAGAGCGTGGCGAATAAGCTGTCGGAATATTTTATGTCCTGA",
    "translation": "MSQIDNNLLISIRNGASGLSPILEKVGRFITENPDFVMRHTISELADSIDTSEGSITRFCRAFGFKGFSDFRTALAMEQGAARSEDHGINESEEIAPVLASIRDSNAIVDNQELKAAADWLNTLNSIAIYAVGTAVPVALFLQMNLINMGKAASFIDRSYPAAMPLLADSQKTGIIVVHSEQASADMMQALSLAKQQGVKILSLTRGTFAPLARLSDWNLQAAVALQGEGESGFAEIAGAMMVADRILSALEEQDERYAEYRKAHQKRIFSIESVANKLSEYFMS",
    "product": ""
   },
   {
    "start": 177367,
    "end": 178197,
    "strand": -1,
    "locus_tag": "ctg7_160",
    "type": "biosynthetic",
    "description": "<div class=\"focus-intro\">\n <strong><span class=\"serif\">ctg7_160</span></strong><br>\n \n <br>\n Locus tag: <span class=\"serif\">ctg7_160</span><br>\n Protein ID: <span class=\"serif\">None</span><br>\n Gene: <span class=\"serif\">None</span><br>\n \n Location: 177,367 - 178,197,\n (total: 831 nt)<br>\n <br>\n \n  biosynthetic (rule-based-clusters) thiopeptide: PF04055<br>\n \n  biosynthetic-additional (rule-based-clusters) Fer4_12<br>\n \n</div>\n<div class=\"focus-info\">\n \n\n \n <br>\n <span class=\"bold\">Pfam hits:</span><div class=\"collapser collapser-target-ctg7_160 collapser-level-none\"> </div><div class=\"collapser-content\">\n \n  PF04055.23 (Radical SAM superfamily): [53:208](score: 110.4, e-value: 1.2e-31)<br>\n \n </div><br>\n \n\n \n <br>\n <span class=\"bold\">TIGRFam hits:</span><div class=\"collapser collapser-target-ctg7_160 collapser-level-none\"> </div><div class=\"collapser-content\">\n \n  TIGR02493 (PFLA: pyruvate formate-lyase 1-activating enzyme): [35:269](score: 354.6, e-value: 4.7e-107)<br>\n \n </div><br>\n \n\n\n \n  <br>\n  <span class=\"bold\">Gene Ontology terms for Pfam domains:</span><div class=\"collapser collapser-target-ctg7_160 collapser-level-none\"> </div><div class=\"collapser-content\">\n  \n   PF04055.23: <a class='external-link' href='http://amigo.geneontology.org/amigo/term/GO:0003824' target='_blank'>GO:0003824</a>: catalytic activity<br>\n  \n   PF04055.23: <a class='external-link' href='http://amigo.geneontology.org/amigo/term/GO:0051536' target='_blank'>GO:0051536</a>: iron-sulfur cluster binding<br>\n  \n </div><br>\n \n</div>\n<div class=\"focus-urls\">\n <a class=\"wildcard-container\" data-wildcard-attrs=\"href\" href=\"http://blast.ncbi.nlm.nih.gov/Blast.cgi?PAGE=Proteins&PROGRAM=blastp&BLAST_PROGRAMS=blastp&QUERY=@!translation!@&LINK_LOC=protein&PAGE_TYPE=BlastSearch\" target=\"_blank\" data-locus=\"ctg7_160\">NCBI BlastP on this gene</a><br>\n <a href=\"http://www.ncbi.nlm.nih.gov/projects/sviewer/?Db=gene&amp;DbFrom=protein&amp;Cmd=Link&amp;noslider=1&amp;id=7&amp;from=167367&amp;to=188197\" target=\"_new\">View genomic context</a><br>\n \n \n \n \n</div>\n<div class=\"focus-clipboard\">\n AA sequence: <span class=\"clipboard-copy wildcard-container\" data-locus=\"ctg7_160\" data-wildcard-attrs=\"data-seq\" data-seq=\"@!translation!@\">Copy to clipboard</span><br>\n Nucleotide sequence: <span class=\"clipboard-copy wildcard-container\" data-locus=\"ctg7_160\" data-wildcard-attrs=\"data-seq\" data-seq=\"@!dna!@\">Copy to clipboard</span><br>\n</div>",
    "dna": "ATGGATAACAGCCAAAACAGACTCGACATAGCCTTTGAGCTGTGCATCTACATAGGCCCCGGATGGGCCAAATTCGGAGATATCACCGCAATGTCAACAATTGGTCGCATTCACTCCTTTGAATCCTGTGGCACCGTCGATGGCCCGGGGATCCGCTTTATCACCTTCTTCCAGGGCTGCCTGATGCGCTGCCTCTATTGCCACAACCGCGATACCTGGGATACCCACGGCGGCAAAGAGATTACCGTTGAAGAGCTGATGAAAGAGGTGGTGACCTATCGCCACTTTATGAACGCTTCCGGCGGCGGCGTGACGGCATCCGGCGGCGAGGCTATCCTGCAGGCCGAATTTGTTCGCGACTGGTTCCGCGCCTGTAAGAAAGAAGGTATTCATACCTGTCTCGATACCAACGGCTTTGTGCGCCGCTACGACCCGGTTATTGATGAACTGCTGGAAGTCACCGATCTGGTGATGCTCGACCTCAAGCAAATGAATGATGAAATTCACCAGAATCTGGTAGGCGTCTCTAACCATCGGACGCTGGAGTTTGCCCGTTACCTGTCAAACAAAAACATCAACGTCTGGATCCGCTACGTTGTGGTTCCGGGCTGGTCCGACGATGATGATTCCGCGCATCGCCTGGGTGAGTTTACTCGTGACATGGGCAACGTTGAGAAAATCGAACTGCTGCCGTACCACGAGCTGGGCAAGCACAAATGGGTAGCCATGGGCGAAGAGTACAAGCTGGACGGCGTCCATCCGCCAAAGAAAGAGACCATGGAACGCGTGAAGGGCATTCTGGAACAGTACGGTCATAAAGTGATGTACTAA",
    "translation": "MDNSQNRLDIAFELCIYIGPGWAKFGDITAMSTIGRIHSFESCGTVDGPGIRFITFFQGCLMRCLYCHNRDTWDTHGGKEITVEELMKEVVTYRHFMNASGGGVTASGGEAILQAEFVRDWFRACKKEGIHTCLDTNGFVRRYDPVIDELLEVTDLVMLDLKQMNDEIHQNLVGVSNHRTLEFARYLSNKNINVWIRYVVVPGWSDDDDSAHRLGEFTRDMGNVEKIELLPYHELGKHKWVAMGEEYKLDGVHPPKKETMERVKGILEQYGHKVMY",
    "product": ""
   },
   {
    "start": 178311,
    "end": 180593,
    "strand": -1,
    "locus_tag": "ctg7_161",
    "type": "other",
    "description": "<div class=\"focus-intro\">\n <strong><span class=\"serif\">ctg7_161</span></strong><br>\n \n <br>\n Locus tag: <span class=\"serif\">ctg7_161</span><br>\n Protein ID: <span class=\"serif\">None</span><br>\n Gene: <span class=\"serif\">None</span><br>\n \n Location: 178,311 - 180,593,\n (total: 2283 nt)<br>\n <br>\n \n</div>\n<div class=\"focus-info\">\n \n\n \n <br>\n <span class=\"bold\">Pfam hits:</span><div class=\"collapser collapser-target-ctg7_161 collapser-level-none\"> </div><div class=\"collapser-content\">\n \n  PF02901.17 (Pyruvate formate lyase-like): [22:614](score: 683.3, e-value: 4e-205)<br>\n \n  PF01228.23 (Glycine radical): [629:741](score: 146.3, e-value: 4.3e-43)<br>\n \n </div><br>\n \n\n \n <br>\n <span class=\"bold\">TIGRFam hits:</span><div class=\"collapser collapser-target-ctg7_161 collapser-level-none\"> </div><div class=\"collapser-content\">\n \n  TIGR01255 (pyr_form_ly_1: formate acetyltransferase): [10:760](score: 1428.0, e-value: 0.0)<br>\n \n </div><br>\n \n\n\n \n  <br>\n  <span class=\"bold\">Gene Ontology terms for Pfam domains:</span><div class=\"collapser collapser-target-ctg7_161 collapser-level-none\"> </div><div class=\"collapser-content\">\n  \n   PF01228.23: <a class='external-link' href='http://amigo.geneontology.org/amigo/term/GO:0003824' target='_blank'>GO:0003824</a>: catalytic activity<br>\n  \n   PF02901.17: <a class='external-link' href='http://amigo.geneontology.org/amigo/term/GO:0003824' target='_blank'>GO:0003824</a>: catalytic activity<br>\n  \n </div><br>\n \n</div>\n<div class=\"focus-urls\">\n <a class=\"wildcard-container\" data-wildcard-attrs=\"href\" href=\"http://blast.ncbi.nlm.nih.gov/Blast.cgi?PAGE=Proteins&PROGRAM=blastp&BLAST_PROGRAMS=blastp&QUERY=@!translation!@&LINK_LOC=protein&PAGE_TYPE=BlastSearch\" target=\"_blank\" data-locus=\"ctg7_161\">NCBI BlastP on this gene</a><br>\n <a href=\"http://www.ncbi.nlm.nih.gov/projects/sviewer/?Db=gene&amp;DbFrom=protein&amp;Cmd=Link&amp;noslider=1&amp;id=7&amp;from=168311&amp;to=190593\" target=\"_new\">View genomic context</a><br>\n \n \n \n \n</div>\n<div class=\"focus-clipboard\">\n AA sequence: <span class=\"clipboard-copy wildcard-container\" data-locus=\"ctg7_161\" data-wildcard-attrs=\"data-seq\" data-seq=\"@!translation!@\">Copy to clipboard</span><br>\n Nucleotide sequence: <span class=\"clipboard-copy wildcard-container\" data-locus=\"ctg7_161\" data-wildcard-attrs=\"data-seq\" data-seq=\"@!dna!@\">Copy to clipboard</span><br>\n</div>",
    "dna": "ATGTCCGAGCTTAATGAAAAGTTAGCCACAGCCTGGGAAGGTTTTGCGAAAGGTGACTGGCAGAACGAAGTCAACGTCCGCGACTTCATCCAGAAAAACTATACCCCGTACGAAGGTGACGAGTCCTTCCTGGCTGGCGCAACTGACGCGACCACCAAGCTGTGGGACACCGTAATGGAAGGCGTTAAACAGGAAAACCGCACTCACGCGCCTGTTGATTTTGATACTTCCCTTGCATCCACCATCACTTCTCATGACGCTGGCTACATCGAGAAAGGTCTCGAGAAAATCGTTGGTCTGCAGACTGAAGCTCCGCTGAAACGCGCGATTATCCCGTTCGGCGGCATCAAAATGGTAGAAGGTTCCTGCAAAGCGTACAATCGCGAGCTGGACCCGATGCTGAAGAGAATCTTCACTGAATACCGCAAAACTCACAACCAGGGCGTGTTTGACGTTTACACCAAAGACATCCTGAACTGCCGTAAATCTGGCGTTCTGACCGGTCTGCCGGATGCCTATGGCCGTGGTCGTATCATCGGTGACTACCGTCGCGTTGCGCTGTACGGTATCGACTTCCTGATGAAAGACAAATACGCTCAGTTCGTCTCTCTGCAAGAGAAACTGGAAAACGGCGAAGATCTGGAAGGAACTATTCGTCTGCGCGAAGAAATCTCTGAACAGCACCGTGCGCTGGGTCAGATCAAAGAAATGGCGGCAAAATACGGCTGCGATATCTCTGGTCCGGCAACCACCGCTCAGGAAGCTATCCAGTGGACCTACTTCGGCTACCTGGCTGCCGTTAAATCTCAGAACGGCGCGGCAATGTCCTTCGGTCGTACCTCCAGCTTCCTGGACATCTTCATCGAACGTGACCTGAAAGCCGGTAAAATCACCGAGCAAGACGCACAGGAAATGATTGACCACCTGGTCATGAAACTGCGTATGGTTCGTTTCCTGCGTACCCCTGAATATGATGAACTGTTCTCTGGCGACCCGATTTGGGCAACCGAATCTATCGGCGGTATGGGCGTTGATGGCCGTACTCTGGTCACCAAAAACAGCTTCCGTTTCCTGAACACCCTGTACACCATGGGGCCGTCTCCGGAGCCGAACATCACCATTCTGTGGTCTGAAAAACTGCCGCTGAGCTTCAAAAAATACGCCGCGAAAGTGTCCATCGATACCTCTTCTCTACAGTACGAGAACGATGACCTGATGCGTCCTGACTTCAACAACGATGACTACGCTATCGCTTGCTGCGTAAGCCCGATGGTTGTTGGTAAGCAAATGCAGTTCTTCGGCGCGCGTGCTAACCTGGCGAAAACCATGCTGTACGCAATCAACGGCGGCGTTGATGAAAAACTGAAAATGCAGGTTGGTCCTAAATCTGAACCGATCAAAGGCGACGTTCTGAACTTCGACGAAGTGATGGACCGCATGGATCACTTCATGGACTGGCTGGCTAAACAGTACGTCACTGCGCTGAACATCATCCACTACATGCACGACAAGTACAGCTACGAAGCTTCCCTGATGGCGCTGCACGACCGTGATGTTATCCGCACCATGGCATGTGGTATCGCAGGTCTGTCCGTTGCGGCTGACTCCCTGTCTGCAATCAAATATGCGAAAGTTAAACCGATTCGTGACGAAAACGGTCTGGCTGTCGACTTCGAAATCGAAGGCGAATACCCGCAGTTTGGTAACAACGACTCTCGCGTCGATGATATGGCCGTTGACCTGGTTGAACGTTTCATGAAGAAAATTCAGAAACTGCACACCTACCGCAACGCTATCCCGACTCAGTCCGTTCTGACCATCACCTCTAACGTTGTGTATGGTAAGAAAACCGGTAACACCCCTGACGGTCGTCGCGCTGGCGCTCCGTTCGGACCAGGTGCTAACCCGATGCACGGCCGTGACCAGAAAGGTGCTGTTGCCTCTCTGACCTCCGTTGCAAAACTGCCGTTTGCTTACGCGAAAGATGGTATTTCTTACACCTTCTCTATCGTGCCGAACGCGCTGGGTAAAGACGACGAAGTTCGTAAAACTAACCTCGCCGGCCTGATGGATGGTTACTTCCACCACGAAGCGTCCATCGAAGGCGGTCAGCATCTGAACGTCAACGTTATGAACCGCGAAATGCTGCTCGACGCGATGGAAAACCCGGAAAAATATCCGCAGCTGACCATCCGCGTATCCGGCTACGCAGTACGTTTTAACTCCCTGACGAAAGAACAGCAGCAGGACGTTATTACTCGTACCTTCACTCAGACCATGTAA",
    "translation": "MSELNEKLATAWEGFAKGDWQNEVNVRDFIQKNYTPYEGDESFLAGATDATTKLWDTVMEGVKQENRTHAPVDFDTSLASTITSHDAGYIEKGLEKIVGLQTEAPLKRAIIPFGGIKMVEGSCKAYNRELDPMLKRIFTEYRKTHNQGVFDVYTKDILNCRKSGVLTGLPDAYGRGRIIGDYRRVALYGIDFLMKDKYAQFVSLQEKLENGEDLEGTIRLREEISEQHRALGQIKEMAAKYGCDISGPATTAQEAIQWTYFGYLAAVKSQNGAAMSFGRTSSFLDIFIERDLKAGKITEQDAQEMIDHLVMKLRMVRFLRTPEYDELFSGDPIWATESIGGMGVDGRTLVTKNSFRFLNTLYTMGPSPEPNITILWSEKLPLSFKKYAAKVSIDTSSLQYENDDLMRPDFNNDDYAIACCVSPMVVGKQMQFFGARANLAKTMLYAINGGVDEKLKMQVGPKSEPIKGDVLNFDEVMDRMDHFMDWLAKQYVTALNIIHYMHDKYSYEASLMALHDRDVIRTMACGIAGLSVAADSLSAIKYAKVKPIRDENGLAVDFEIEGEYPQFGNNDSRVDDMAVDLVERFMKKIQKLHTYRNAIPTQSVLTITSNVVYGKKTGNTPDGRRAGAPFGPGANPMHGRDQKGAVASLTSVAKLPFAYAKDGISYTFSIVPNALGKDDEVRKTNLAGLMDGYFHHEASIEGGQHLNVNVMNREMLLDAMENPEKYPQLTIRVSGYAVRFNSLTKEQQQDVITRTFTQTM",
    "product": ""
   },
   {
    "start": 180645,
    "end": 181460,
    "strand": -1,
    "locus_tag": "ctg7_162",
    "type": "other",
    "description": "<div class=\"focus-intro\">\n <strong><span class=\"serif\">ctg7_162</span></strong><br>\n \n <br>\n Locus tag: <span class=\"serif\">ctg7_162</span><br>\n Protein ID: <span class=\"serif\">None</span><br>\n Gene: <span class=\"serif\">None</span><br>\n \n Location: 180,645 - 181,460,\n (total: 816 nt)<br>\n <br>\n \n</div>\n<div class=\"focus-info\">\n \n\n \n <br>\n <span class=\"bold\">Pfam hits:</span><div class=\"collapser collapser-target-ctg7_162 collapser-level-none\"> </div><div class=\"collapser-content\">\n \n  PF01226.19 (Formate/nitrite transporter): [2:262](score: 250.7, e-value: 1.2e-74)<br>\n \n </div><br>\n \n\n \n <br>\n <span class=\"bold\">TIGRFam hits:</span><div class=\"collapser collapser-target-ctg7_162 collapser-level-none\"> </div><div class=\"collapser-content\">\n \n  TIGR04060 (formate_focA: formate transporter FocA): [1:265](score: 421.6, e-value: 2.6e-127)<br>\n \n  TIGR00790 (fnt: formate/nitrite transporter): [11:266](score: 319.9, e-value: 2.5e-96)<br>\n \n </div><br>\n \n\n\n \n  <br>\n  <span class=\"bold\">Gene Ontology terms for Pfam domains:</span><div class=\"collapser collapser-target-ctg7_162 collapser-level-none\"> </div><div class=\"collapser-content\">\n  \n   PF01226.19: <a class='external-link' href='http://amigo.geneontology.org/amigo/term/GO:0022857' target='_blank'>GO:0022857</a>: transmembrane transporter activity<br>\n  \n   PF01226.19: <a class='external-link' href='http://amigo.geneontology.org/amigo/term/GO:0055085' target='_blank'>GO:0055085</a>: transmembrane transport<br>\n  \n   PF01226.19: <a class='external-link' href='http://amigo.geneontology.org/amigo/term/GO:0016020' target='_blank'>GO:0016020</a>: membrane<br>\n  \n </div><br>\n \n</div>\n<div class=\"focus-urls\">\n <a class=\"wildcard-container\" data-wildcard-attrs=\"href\" href=\"http://blast.ncbi.nlm.nih.gov/Blast.cgi?PAGE=Proteins&PROGRAM=blastp&BLAST_PROGRAMS=blastp&QUERY=@!translation!@&LINK_LOC=protein&PAGE_TYPE=BlastSearch\" target=\"_blank\" data-locus=\"ctg7_162\">NCBI BlastP on this gene</a><br>\n <a href=\"http://www.ncbi.nlm.nih.gov/projects/sviewer/?Db=gene&amp;DbFrom=protein&amp;Cmd=Link&amp;noslider=1&amp;id=7&amp;from=170645&amp;to=191460\" target=\"_new\">View genomic context</a><br>\n \n \n \n \n</div>\n<div class=\"focus-clipboard\">\n AA sequence: <span class=\"clipboard-copy wildcard-container\" data-locus=\"ctg7_162\" data-wildcard-attrs=\"data-seq\" data-seq=\"@!translation!@\">Copy to clipboard</span><br>\n Nucleotide sequence: <span class=\"clipboard-copy wildcard-container\" data-locus=\"ctg7_162\" data-wildcard-attrs=\"data-seq\" data-seq=\"@!dna!@\">Copy to clipboard</span><br>\n</div>",
    "dna": "ATGGCGAAAGTCGCCGAAGAAGCGGGTGTCTATAAAGCGACAAAACATCCGATAAAGACGTTTTATCTGGCTATCACCGCAGGTGTCTTCATCTCTATCGCTTTTGTTTTCTATATTACCGCGACAACCGGCACGGCCGGGATGCCATTCGGGGTTGCCAAACTGATTGGAGGCATCTGCTTCTCACTAGGTTTGATTCTCTGCGTTATTTGCGGTGCCGACCTGTTTACCTCAACCGTTCTTATCGTTGTCGCGAAAGCCAGCGGAAGAATCACATGGGGTCAACTGGCGAAAAACTGGCTCAACGTCTATGTTGGTAACCTGATTGGTTGCTTACTCTTTGTATTGCTGATGTGGCTTTCAGGCGAATATATGACTGCCAACGGTCAATGGGGACTTAACGTTCTGCAAACCGCCGACCACAAAATGCACCATACTTTTGTTGAAGCCGTGTGCCTGGGTATCCTGGCAAACCTGATGGTCTGCCTTGCGGTATGGATGAGCTACTCCGGCCGCAGCCTGATGGATAAAGCCATGATTATGGTTTTACCGGTGGCAATGTTTGTTGCCAGCGGGTTTGAGCATAGTATCGCGAACATGTTTATGATCCCGCTGGGTATCGTTATCCGCGACTTTGCAAGCCCGGAATTCTGGACCGCTGTCGGTTCAACTCCGGAAAGTTTCTCTCACCTGACCGTCATGAACTTCATCACTGATAACCTGATTCCGGTAACTATCGGGAACATCATCGGCGGTGGTCTGCTGGTTGGGTTGACATACTGGGTCATTTACCTGCGTGGCGACGACCATCACTAA",
    "translation": "MAKVAEEAGVYKATKHPIKTFYLAITAGVFISIAFVFYITATTGTAGMPFGVAKLIGGICFSLGLILCVICGADLFTSTVLIVVAKASGRITWGQLAKNWLNVYVGNLIGCLLFVLLMWLSGEYMTANGQWGLNVLQTADHKMHHTFVEAVCLGILANLMVCLAVWMSYSGRSLMDKAMIMVLPVAMFVASGFEHSIANMFMIPLGIVIRDFASPEFWTAVGSTPESFSHLTVMNFITDNLIPVTIGNIIGGGLLVGLTYWVIYLRGDDHH",
    "product": ""
   },
   {
    "start": 181889,
    "end": 183649,
    "strand": -1,
    "locus_tag": "ctg7_163",
    "type": "biosynthetic",
    "description": "<div class=\"focus-intro\">\n <strong><span class=\"serif\">ctg7_163</span></strong><br>\n \n <br>\n Locus tag: <span class=\"serif\">ctg7_163</span><br>\n Protein ID: <span class=\"serif\">None</span><br>\n Gene: <span class=\"serif\">None</span><br>\n \n Location: 181,889 - 183,649,\n (total: 1761 nt)<br>\n <br>\n \n  biosynthetic (rule-based-clusters) thiopeptide: YcaO<br>\n \n</div>\n<div class=\"focus-info\">\n \n\n \n <br>\n <span class=\"bold\">Pfam hits:</span><div class=\"collapser collapser-target-ctg7_163 collapser-level-none\"> </div><div class=\"collapser-content\">\n \n  PF02624.18 (YcaO cyclodehydratase, ATP-ad Mg2+-binding): [58:391](score: 277.2, e-value: 2e-82)<br>\n \n  PF18381.3 (YcaO cyclodehydratase C-terminal domain): [406:581](score: 222.9, e-value: 2.5e-66)<br>\n \n </div><br>\n \n\n \n <br>\n <span class=\"bold\">TIGRFam hits:</span><div class=\"collapser collapser-target-ctg7_163 collapser-level-none\"> </div><div class=\"collapser-content\">\n \n  TIGR00702 (TIGR00702: YcaO-type kinase domain): [10:404](score: 552.0, e-value: 1.6e-166)<br>\n \n </div><br>\n \n\n\n \n</div>\n<div class=\"focus-urls\">\n <a class=\"wildcard-container\" data-wildcard-attrs=\"href\" href=\"http://blast.ncbi.nlm.nih.gov/Blast.cgi?PAGE=Proteins&PROGRAM=blastp&BLAST_PROGRAMS=blastp&QUERY=@!translation!@&LINK_LOC=protein&PAGE_TYPE=BlastSearch\" target=\"_blank\" data-locus=\"ctg7_163\">NCBI BlastP on this gene</a><br>\n <a href=\"http://www.ncbi.nlm.nih.gov/projects/sviewer/?Db=gene&amp;DbFrom=protein&amp;Cmd=Link&amp;noslider=1&amp;id=7&amp;from=171889&amp;to=193649\" target=\"_new\">View genomic context</a><br>\n \n  <a href=\"knownclusterblast/region1/ctg7_163_mibig_hits.html\" target=\"_new\">MiBIG Hits</a><br>\n \n \n \n \n</div>\n<div class=\"focus-clipboard\">\n AA sequence: <span class=\"clipboard-copy wildcard-container\" data-locus=\"ctg7_163\" data-wildcard-attrs=\"data-seq\" data-seq=\"@!translation!@\">Copy to clipboard</span><br>\n Nucleotide sequence: <span class=\"clipboard-copy wildcard-container\" data-locus=\"ctg7_163\" data-wildcard-attrs=\"data-seq\" data-seq=\"@!dna!@\">Copy to clipboard</span><br>\n</div>",
    "dna": "ATGACTCAAACATTTATTCCCGGCAAAGATGCCGCCCTGGAAGATTCCATCGCTCGCTTCCAGCAGAAGTTGCACGACCTCGGATTCGATATTGAAGAGGCCTCATGGCTCAACCCGGTTCCGCACGTCTGGTCAGTGCATATCCGCGATAAAGAGTGCGCCCTGTGCTTCACCAACGGCAAAGGCGCCACCAAAAAAGCCGCGCTGGCCTCCGCGCTCGGAGAGTACTTTGAGCGTCTCTCGACCAACTATTTCTTTGCCGACTTCTGGCTGGGCGAGACTATCGCCAACGGTCCCTTCGTTCACTATCCGAATGAAAAATGGTTCCCGTTAACCGACGATGACGAAGTACCGGAAGGCCTGCTGGATACCCGCCTGCGCGCGTTCTACGATCCTGACGATCAGTTAACCGCCAGCATGCTGGTCGATCTGCAGTCAGGGAATGACGATCGCGGCGTCTGCGGTCTGCCGTTCACCCGCCAGTCTGATGGTGAAACGGTCTATATTCCGATGAATATTGTCGGCAACCTGTACGTTTCTAACGGGATGTCCGCGGGCAACACCCGCAACGAAGCGCGCGTTCAGGGCCTCTCAGAAGTGTTCGAACGGCATATTAAAAACCGCATTATCGCCGAAAGCATCAGCCTGCCGGAGATCCCGGCGGAGGTAATGGCACGCTATCCGGGCGTAGTCGAATCGATCAATAAGCTGGAGGCCGAAGGTTTCCCGATTTTCGCTTATGACGGTTCGCTCGGCGGCAAATATCCGGTTATCTGCGTCGTGCTGTTTAACCCGGCTAACGGCACCTGTTTCGCCTCTTTCGGCGCGCATCCCGATTTCGGCGTGGCGCTGGAACGTACCGTTACCGAACTGCTCCAGGGTCGCAGCCTGAAAGATCTCGACGTCTTCACGCCGCCAACCTTCGATGATGAAGAAGTCGCTGAACATGCGAACCTTGAAACGCACTTTATCGATTCCAGCGGCCTGATCTCCTGGGATATGTTTAAGCAGGATGCCGACTACCCGTTCGTGGACTGGAGCTTCTCCGGAACCACGGAGGAAGAGTTCGCCACCCTGATGGCTATCTTTAAACAAGAAGATAAAGAAGTTTACATCGCCGATTACGAACACCTGAGCGTCTACGCCTGCCGAATCATTGTCCCGGGCATGTCTGATATTTATCCGGCGGAAGACCTCTGGCTGGCGAATAACAACATGGGCGCGCCTCTGCGGGAAACGATTCTTTCCCTGCCGGAAAGCGAGTGGGAAAAAGAAGATTATCTGGCGCTTATCGAACAAATGGACGATGAAGGCCTTGATGACTTCACCCGCGTGCGCGAACTGCTGGGTCTGGCGACCGGCAAAGACAACGGCTGGTATACGCTGCGCGTTGGCGAGCTGAAAGCCATGCTCGCGCTGGCGGGCGGCGATCTCGAGCAGGCGCTAATCTGGACCGAGTGGACCATGGAGTTCAACGCCTCCATCTTTAGCGCCGAGCGCGCCAATTACTACCGCTGCCTGCAAACCCTGCTGCTGCTGAGCCAGGAAGAGGAGCGCCAGCCGCTGCAGTATCTGAACGCTTTTGTACGCATGTACGGCGCCGATGCCGTAGAAGCCGCCAGCGCCGCGCTGAGCGGAGAAGCGCCGTTCTACGGCCTGCAGGCAGTAGACAGCGACCTGCTCGCGTTCCCGGCTCATCAGTCGCTGCTGAAAGCCTACGAAAAGCTGCAGCGCGCAAAAGCAGCATTCTGGGGTAAATAA",
    "translation": "MTQTFIPGKDAALEDSIARFQQKLHDLGFDIEEASWLNPVPHVWSVHIRDKECALCFTNGKGATKKAALASALGEYFERLSTNYFFADFWLGETIANGPFVHYPNEKWFPLTDDDEVPEGLLDTRLRAFYDPDDQLTASMLVDLQSGNDDRGVCGLPFTRQSDGETVYIPMNIVGNLYVSNGMSAGNTRNEARVQGLSEVFERHIKNRIIAESISLPEIPAEVMARYPGVVESINKLEAEGFPIFAYDGSLGGKYPVICVVLFNPANGTCFASFGAHPDFGVALERTVTELLQGRSLKDLDVFTPPTFDDEEVAEHANLETHFIDSSGLISWDMFKQDADYPFVDWSFSGTTEEEFATLMAIFKQEDKEVYIADYEHLSVYACRIIVPGMSDIYPAEDLWLANNNMGAPLRETILSLPESEWEKEDYLALIEQMDDEGLDDFTRVRELLGLATGKDNGWYTLRVGELKAMLALAGGDLEQALIWTEWTMEFNASIFSAERANYYRCLQTLLLLSQEEERQPLQYLNAFVRMYGADAVEAASAALSGEAPFYGLQAVDSDLLAFPAHQSLLKAYEKLQRAKAAFWGK",
    "product": ""
   },
   {
    "start": 183764,
    "end": 184456,
    "strand": 1,
    "locus_tag": "ctg7_164",
    "type": "other",
    "description": "<div class=\"focus-intro\">\n <strong><span class=\"serif\">ctg7_164</span></strong><br>\n \n <br>\n Locus tag: <span class=\"serif\">ctg7_164</span><br>\n Protein ID: <span class=\"serif\">None</span><br>\n Gene: <span class=\"serif\">None</span><br>\n \n Location: 183,764 - 184,456,\n (total: 693 nt)<br>\n <br>\n \n</div>\n<div class=\"focus-info\">\n \n\n \n <br>\n <span class=\"bold\">Pfam hits:</span><div class=\"collapser collapser-target-ctg7_164 collapser-level-none\"> </div><div class=\"collapser-content\">\n \n  PF04239.14 (Protein of unknown function (DUF421)): [103:167](score: 54.3, e-value: 9.8e-15)<br>\n \n </div><br>\n \n\n \n\n\n \n</div>\n<div class=\"focus-urls\">\n <a class=\"wildcard-container\" data-wildcard-attrs=\"href\" href=\"http://blast.ncbi.nlm.nih.gov/Blast.cgi?PAGE=Proteins&PROGRAM=blastp&BLAST_PROGRAMS=blastp&QUERY=@!translation!@&LINK_LOC=protein&PAGE_TYPE=BlastSearch\" target=\"_blank\" data-locus=\"ctg7_164\">NCBI BlastP on this gene</a><br>\n <a href=\"http://www.ncbi.nlm.nih.gov/projects/sviewer/?Db=gene&amp;DbFrom=protein&amp;Cmd=Link&amp;noslider=1&amp;id=7&amp;from=173764&amp;to=194456\" target=\"_new\">View genomic context</a><br>\n \n \n \n \n</div>\n<div class=\"focus-clipboard\">\n AA sequence: <span class=\"clipboard-copy wildcard-container\" data-locus=\"ctg7_164\" data-wildcard-attrs=\"data-seq\" data-seq=\"@!translation!@\">Copy to clipboard</span><br>\n Nucleotide sequence: <span class=\"clipboard-copy wildcard-container\" data-locus=\"ctg7_164\" data-wildcard-attrs=\"data-seq\" data-seq=\"@!dna!@\">Copy to clipboard</span><br>\n</div>",
    "dna": "ATGAAGACATTTGACTGGCATCGTATGGCACTGGATAAAGTGCCCGTGGAATTTCTGGCCGAGGTGGCATTACGGAGCCTCTACACCTTCGTACTGGTATTTATTTTTCTCAAGATAACCGGGCGGCGGGGCGTTCGTCAGATGTCACTGTTCGAAGTGCTCATCATTTTGACCCTCGGTTCGGCCGCGGGCGACGTCGCATTCTATGATGACGTTCCGATGCTGCCGGTACTGGCGGTTTTTATCACTCTGGCCCTGCTGTACCGATTGATTATGTGGCTGATGGGGCATAGCGAAAAACTGGAGGATCTGCTGGAGGGTAAGCCGATTATTGTTGTGGAAAACGGCGAGCTGGCCTGGGAGAAACTGCAGGCGGAAAACATGACCGAATTTGAGTTTTTTATGGAGCTGCGAATCAGCGGGGTTGAGCAACTGGGGCAGGTGCGGCTGGCTATTCTGGAAACCAACGGGCAGATCAGCCTCTATTTCTATGAGGATGACGATGTTAAAGCCGGACTCTCCATTCTTCCTTCCCGCTTTACCGATCGTTTTACCACGATACCCCGGGACGACGAGTATGCCTGCGTTCGCTGTAGCGCAATCCTTACGCTACGAGCCGGGGATAAACAATTATGCCCTCGCTGCGCAAATGCAGAATGGTCGAAGGTCAGCCGGGCAAAAAGAGTCACCTGA",
    "translation": "MKTFDWHRMALDKVPVEFLAEVALRSLYTFVLVFIFLKITGRRGVRQMSLFEVLIILTLGSAAGDVAFYDDVPMLPVLAVFITLALLYRLIMWLMGHSEKLEDLLEGKPIIVVENGELAWEKLQAENMTEFEFFMELRISGVEQLGQVRLAILETNGQISLYFYEDDDVKAGLSILPSRFTDRFTTIPRDDEYACVRCSAILTLRAGDKQLCPRCANAEWSKVSRAKRVT",
    "product": ""
   },
   {
    "start": 184643,
    "end": 185731,
    "strand": 1,
    "locus_tag": "ctg7_165",
    "type": "biosynthetic-additional",
    "description": "<div class=\"focus-intro\">\n <strong><span class=\"serif\">ctg7_165</span></strong><br>\n \n <br>\n Locus tag: <span class=\"serif\">ctg7_165</span><br>\n Protein ID: <span class=\"serif\">None</span><br>\n Gene: <span class=\"serif\">None</span><br>\n \n Location: 184,643 - 185,731,\n (total: 1089 nt)<br>\n <br>\n \n  biosynthetic-additional (rule-based-clusters) Aminotran_5<br>\n \n</div>\n<div class=\"focus-info\">\n \n\n \n <br>\n <span class=\"bold\">Pfam hits:</span><div class=\"collapser collapser-target-ctg7_165 collapser-level-none\"> </div><div class=\"collapser-content\">\n \n  PF00266.21 (Aminotransferase class-V): [3:350](score: 231.2, e-value: 1.9e-68)<br>\n \n </div><br>\n \n\n \n <br>\n <span class=\"bold\">TIGRFam hits:</span><div class=\"collapser collapser-target-ctg7_165 collapser-level-none\"> </div><div class=\"collapser-content\">\n \n  TIGR01364 (serC_1: phosphoserine transaminase): [3:361](score: 507.7, e-value: 3.4e-153)<br>\n \n </div><br>\n \n\n\n \n</div>\n<div class=\"focus-urls\">\n <a class=\"wildcard-container\" data-wildcard-attrs=\"href\" href=\"http://blast.ncbi.nlm.nih.gov/Blast.cgi?PAGE=Proteins&PROGRAM=blastp&BLAST_PROGRAMS=blastp&QUERY=@!translation!@&LINK_LOC=protein&PAGE_TYPE=BlastSearch\" target=\"_blank\" data-locus=\"ctg7_165\">NCBI BlastP on this gene</a><br>\n <a href=\"http://www.ncbi.nlm.nih.gov/projects/sviewer/?Db=gene&amp;DbFrom=protein&amp;Cmd=Link&amp;noslider=1&amp;id=7&amp;from=174643&amp;to=195731\" target=\"_new\">View genomic context</a><br>\n \n \n \n \n</div>\n<div class=\"focus-clipboard\">\n AA sequence: <span class=\"clipboard-copy wildcard-container\" data-locus=\"ctg7_165\" data-wildcard-attrs=\"data-seq\" data-seq=\"@!translation!@\">Copy to clipboard</span><br>\n Nucleotide sequence: <span class=\"clipboard-copy wildcard-container\" data-locus=\"ctg7_165\" data-wildcard-attrs=\"data-seq\" data-seq=\"@!dna!@\">Copy to clipboard</span><br>\n</div>",
    "dna": "ATGGCTCAGGTCTATAACTTCAGTTCAGGCCCGGCAATGCTGCCGGCGGAAGTACTCAAACTGGCACAAAAGGAACTGTGCGACTGGAACGGTTTGGGGACGTCGGTGATGGAAATCAGCCACCGTGGTAAAGAGTTCATTAAGGTGGCTGAAGAAGCGGAACAGGATTTTCGCTCCCTGCTCAATATTCCTTCCAACTATAAAGTTTTATTCTGCCACGGCGGCGGTCGCGGACAGTTTGCCGGTATCCCGCTGAACCTGCTTGGCGATAAAACCGTTGCCGACTACGTTGATGCCGGCTACTGGGCGGCCAGCGCGGTAAAAGAAGCGCATAAATACTGCACGCCGAACGTGATCGACGCCAAAATCACCGTTGACGGCCTGCGCGCGGTTAAGCCGATGAGCGAATGGCAGCTGACCCCTGGCGCGGCCTACCTGCACTACTGCCCGAACGAAACCATTGACGGTATTGCCATTGAAGAAGCGCCAAACTTTGGCGACGATGTGGTCGTCACGGCGGATTTGTCATCGACGATTTTATCCCGTGAAATTGACGTCAGCCGCTATGGCGTGATCTACGCGGGCGCGCAGAAAAACATCGGTCCCGCAGGTCTGACGCTGATTATTGTGCGCGAAGATCTGCTGGGTAAAGCCAGCGTAGCCTGCCCATCGATTCTTGATTACTCCATCCTGTCCGCCAATGACTCCATGTTTAACACGCCGCCGACGTTTGCCTGGTACCTGTCAGGTCTGGTGTTTAAATGGCTGAAAGAGCAGGGCGGCGTTGCCGCTATGGATAAAATCAACCAGCAGAAAGCCGACCTGCTGTATAGCACCATCGATAACAGCGGTTTCTATCGCAACGATGTCGCTGCGGCGAACCGCTCGCGCATGAACGTGCCGTTCCAGCTGGCGGACAGCGCGCTTGATAAACTGTTCCTCGAAGAGTCCTTTGCCGCAGGTCTGCATGCGCTGAAGGGCCACCGCGTCGTGGGCGGCATGCGTGCTTCCATTTATAACGCCATGCCGCTGGCGGGCGTGAAGGCGCTGACCGACTTTATGCAGGACTTCGAACGCCGTCACGGTTAA",
    "translation": "MAQVYNFSSGPAMLPAEVLKLAQKELCDWNGLGTSVMEISHRGKEFIKVAEEAEQDFRSLLNIPSNYKVLFCHGGGRGQFAGIPLNLLGDKTVADYVDAGYWAASAVKEAHKYCTPNVIDAKITVDGLRAVKPMSEWQLTPGAAYLHYCPNETIDGIAIEEAPNFGDDVVVTADLSSTILSREIDVSRYGVIYAGAQKNIGPAGLTLIIVREDLLGKASVACPSILDYSILSANDSMFNTPPTFAWYLSGLVFKWLKEQGGVAAMDKINQQKADLLYSTIDNSGFYRNDVAAANRSRMNVPFQLADSALDKLFLEESFAAGLHALKGHRVVGGMRASIYNAMPLAGVKALTDFMQDFERRHG",
    "product": ""
   },
   {
    "start": 185805,
    "end": 187088,
    "strand": 1,
    "locus_tag": "ctg7_166",
    "type": "other",
    "description": "<div class=\"focus-intro\">\n <strong><span class=\"serif\">ctg7_166</span></strong><br>\n \n <br>\n Locus tag: <span class=\"serif\">ctg7_166</span><br>\n Protein ID: <span class=\"serif\">None</span><br>\n Gene: <span class=\"serif\">None</span><br>\n \n Location: 185,805 - 187,088,\n (total: 1284 nt)<br>\n <br>\n \n</div>\n<div class=\"focus-info\">\n \n\n \n <br>\n <span class=\"bold\">Pfam hits:</span><div class=\"collapser collapser-target-ctg7_166 collapser-level-none\"> </div><div class=\"collapser-content\">\n \n  PF00275.22 (EPSP synthase (3-phosphoshikimate 1-carboxyvinyltransferase)): [6:420](score: 507.6, e-value: 2.3e-152)<br>\n \n </div><br>\n \n\n \n <br>\n <span class=\"bold\">TIGRFam hits:</span><div class=\"collapser collapser-target-ctg7_166 collapser-level-none\"> </div><div class=\"collapser-content\">\n \n  TIGR01356 (aroA: 3-phosphoshikimate 1-carboxyvinyltransferase): [13:423](score: 475.3, e-value: 3.6e-143)<br>\n \n </div><br>\n \n\n\n \n  <br>\n  <span class=\"bold\">Gene Ontology terms for Pfam domains:</span><div class=\"collapser collapser-target-ctg7_166 collapser-level-none\"> </div><div class=\"collapser-content\">\n  \n   PF00275.22: <a class='external-link' href='http://amigo.geneontology.org/amigo/term/GO:0016765' target='_blank'>GO:0016765</a>: transferase activity, transferring alkyl or aryl (other than methyl) groups<br>\n  \n </div><br>\n \n</div>\n<div class=\"focus-urls\">\n <a class=\"wildcard-container\" data-wildcard-attrs=\"href\" href=\"http://blast.ncbi.nlm.nih.gov/Blast.cgi?PAGE=Proteins&PROGRAM=blastp&BLAST_PROGRAMS=blastp&QUERY=@!translation!@&LINK_LOC=protein&PAGE_TYPE=BlastSearch\" target=\"_blank\" data-locus=\"ctg7_166\">NCBI BlastP on this gene</a><br>\n <a href=\"http://www.ncbi.nlm.nih.gov/projects/sviewer/?Db=gene&amp;DbFrom=protein&amp;Cmd=Link&amp;noslider=1&amp;id=7&amp;from=175805&amp;to=197088\" target=\"_new\">View genomic context</a><br>\n \n  <a href=\"knownclusterblast/region1/ctg7_166_mibig_hits.html\" target=\"_new\">MiBIG Hits</a><br>\n \n \n \n \n</div>\n<div class=\"focus-clipboard\">\n AA sequence: <span class=\"clipboard-copy wildcard-container\" data-locus=\"ctg7_166\" data-wildcard-attrs=\"data-seq\" data-seq=\"@!translation!@\">Copy to clipboard</span><br>\n Nucleotide sequence: <span class=\"clipboard-copy wildcard-container\" data-locus=\"ctg7_166\" data-wildcard-attrs=\"data-seq\" data-seq=\"@!dna!@\">Copy to clipboard</span><br>\n</div>",
    "dna": "ATGGAATCCCTGACGTTACAACCCATCGCACGCGTAGATGGCACGATTAACCTGCCCGGGTCCAAGAGTGTCTCTAACCGTGCCTTGCTGCTGGCGGCTTTGGCCCGCGGCACGACGGTGCTGACCAACCTGCTGGATAGCGACGATGTACGCCACATGCTGAATGCTCTGAGCGCGCTGGGAGTTCATTACACCCTGTCTTCCGATCGTACCCGCTGTGAAGTCACCGGCAACGGCGGCCCTCTGCAGGCGGCTGAAGCATTAGAACTGTTCCTCGGTAATGCCGGAACGGCGATGCGTCCGCTGGCGGCGGCGTTATGTTTAGGCCGTAACGATATTGTGCTGACCGGCGAGCCGCGAATGAAAGAGCGGCCGATTGGCCACCTGGTTGACGCGCTGCGTCAGGGCGGGGCCCAGATTGATTACCTGGAGCAGGAAAACTACCCGCCGCTGCGCCTGCGCGGCGGTTTCAGCGGCGGCCAGGTTGAAGTGGACGGCAGCGTTTCCAGCCAGTTTCTGACCGCGCTCCTGATGACCGCCCCGCTGGCGCCTCAGGATACCGTCATCGCGATTAAAGGCGATCTGGTTTCCAAACCTTATATTGATATTACGCTGCACCTGATGAAAACCTTTGGCGTTGAGGTTGAAAATCAGTCTTACCAGCGTTTTATCGTACGCGGCAATCAACACTACCGCTCGCCGGGCGACTACCTGGTTGAAGGCGATGCCTCCTCGGCATCCTACTTCCTCGCCGCCGGCGCAATTAAGGGCGGAACGGTGAAAGTCACCGGTATTGGCCGCAACAGCGTCCAGGGCGATATCCGTTTTGCCGATGTGCTGGAAAAAATGGGCGCAACCGTCACCTGGGGCGATGACTTCATTGCCTGCACCCATGGTGAACTGAACGCCATCGATATGGATATGAATCATATTCCGGATGCGGCGATGACCATCGCCACGGCGGCCCTGTTCGCGAAGGGCACCACGACGCTGCGCAACATCTATAACTGGCGTGTCAAAGAGACCGATCGCCTGTTTGCGATGGCCACGGAGCTGCGTAAAGTGGGGGCAGAGGTGGAAGAGGGGGAGGATTACATCCGCATTACTCCGCCCGCGAAGCTCCAGTTTGCTGAGATCGGCACCTATAACGACCACCGTATGGCAATGTGCTTCTCGCTGGTGGCGCTTTCCGATACGCCGGTCACCATCCTTGATCCGAAGTGTACGGCGAAAACGTTCCCGGACTACTTCGAGCAGCTGGCGCGAATCAGTACGCTGGCCTGA",
    "translation": "MESLTLQPIARVDGTINLPGSKSVSNRALLLAALARGTTVLTNLLDSDDVRHMLNALSALGVHYTLSSDRTRCEVTGNGGPLQAAEALELFLGNAGTAMRPLAAALCLGRNDIVLTGEPRMKERPIGHLVDALRQGGAQIDYLEQENYPPLRLRGGFSGGQVEVDGSVSSQFLTALLMTAPLAPQDTVIAIKGDLVSKPYIDITLHLMKTFGVEVENQSYQRFIVRGNQHYRSPGDYLVEGDASSASYFLAAGAIKGGTVKVTGIGRNSVQGDIRFADVLEKMGATVTWGDDFIACTHGELNAIDMDMNHIPDAAMTIATAALFAKGTTTLRNIYNWRVKETDRLFAMATELRKVGAEVEEGEDYIRITPPAKLQFAEIGTYNDHRMAMCFSLVALSDTPVTILDPKCTAKTFPDYFEQLARISTLA",
    "product": ""
   },
   {
    "start": 187381,
    "end": 188064,
    "strand": 1,
    "locus_tag": "ctg7_167",
    "type": "other",
    "description": "<div class=\"focus-intro\">\n <strong><span class=\"serif\">ctg7_167</span></strong><br>\n \n <br>\n Locus tag: <span class=\"serif\">ctg7_167</span><br>\n Protein ID: <span class=\"serif\">None</span><br>\n Gene: <span class=\"serif\">None</span><br>\n \n Location: 187,381 - 188,064,\n (total: 684 nt)<br>\n <br>\n \n</div>\n<div class=\"focus-info\">\n \n\n \n <br>\n <span class=\"bold\">Pfam hits:</span><div class=\"collapser collapser-target-ctg7_167 collapser-level-none\"> </div><div class=\"collapser-content\">\n \n  PF02224.20 (Cytidylate kinase): [7:221](score: 274.5, e-value: 6.3e-82)<br>\n \n </div><br>\n \n\n \n <br>\n <span class=\"bold\">TIGRFam hits:</span><div class=\"collapser collapser-target-ctg7_167 collapser-level-none\"> </div><div class=\"collapser-content\">\n \n  TIGR00017 (cmk: cytidylate kinase): [5:219](score: 312.8, e-value: 2.8e-94)<br>\n \n </div><br>\n \n\n\n \n  <br>\n  <span class=\"bold\">Gene Ontology terms for Pfam domains:</span><div class=\"collapser collapser-target-ctg7_167 collapser-level-none\"> </div><div class=\"collapser-content\">\n  \n   PF02224.20: <a class='external-link' href='http://amigo.geneontology.org/amigo/term/GO:0004127' target='_blank'>GO:0004127</a>: cytidylate kinase activity<br>\n  \n   PF02224.20: <a class='external-link' href='http://amigo.geneontology.org/amigo/term/GO:0005524' target='_blank'>GO:0005524</a>: ATP binding<br>\n  \n   PF02224.20: <a class='external-link' href='http://amigo.geneontology.org/amigo/term/GO:0006139' target='_blank'>GO:0006139</a>: nucleobase-containing compound metabolic process<br>\n  \n </div><br>\n \n</div>\n<div class=\"focus-urls\">\n <a class=\"wildcard-container\" data-wildcard-attrs=\"href\" href=\"http://blast.ncbi.nlm.nih.gov/Blast.cgi?PAGE=Proteins&PROGRAM=blastp&BLAST_PROGRAMS=blastp&QUERY=@!translation!@&LINK_LOC=protein&PAGE_TYPE=BlastSearch\" target=\"_blank\" data-locus=\"ctg7_167\">NCBI BlastP on this gene</a><br>\n <a href=\"http://www.ncbi.nlm.nih.gov/projects/sviewer/?Db=gene&amp;DbFrom=protein&amp;Cmd=Link&amp;noslider=1&amp;id=7&amp;from=177381&amp;to=198064\" target=\"_new\">View genomic context</a><br>\n \n \n \n \n</div>\n<div class=\"focus-clipboard\">\n AA sequence: <span class=\"clipboard-copy wildcard-container\" data-locus=\"ctg7_167\" data-wildcard-attrs=\"data-seq\" data-seq=\"@!translation!@\">Copy to clipboard</span><br>\n Nucleotide sequence: <span class=\"clipboard-copy wildcard-container\" data-locus=\"ctg7_167\" data-wildcard-attrs=\"data-seq\" data-seq=\"@!dna!@\">Copy to clipboard</span><br>\n</div>",
    "dna": "ATGACGGCAACAGTTCCGGTAATCACCATTGATGGGCCTGGCGGTGCGGGCAAAGGCACCTTATGCAAGGCAATGGCAGAAACGCTGGGCTGGCATCTGCTCGACTCTGGGGCGATTTATCGCGTGCTTGCTCTCGCTGCGCTACATCATCATGTGGATGTTGAATCCGAAGAGGCGCTGGTGCCGCTGGCTGCGCACCTGGATGTTCGTTTTGTCTCCACTAACGGTAGCCTGGAAGTGGTACTGGAGGGGGAGGACGTTAGCGCTGAGATTCGCACTCAGGATGTTGCCAACACGGCCTCTAAAGTGGCGGCTTTTCCCCGCGTGCGTGAAGCGTTGCTGCGCCGCCAGCGGGCCTTTCGCGAATTGCCAGGCCTGATTGCCGACGGACGCGATATGGGCACCGTCGTATTCCCTGATGCGCAGGTGAAAATTTTCCTTGACGCCTCCGCGGAGGAACGTGCTCATCGCCGCATGCTTCAGTTGCAGGAGAAGGGCTTTAGTGTTAACTTTGATCGCCTTTTATCCGAGATAAAAGAGCGCGACGATCGCGACCGCAATCGTACAGTCGCGCCGCTGATCCCGGCTGCCGATGCTTTAGTTCTTGATTCAACAGAACTAAACATTGAGCAAGTGATTGAAAAAGCGCTACACTATGCGCGCGAAAAACTGGCTTCCGCTTAA",
    "translation": "MTATVPVITIDGPGGAGKGTLCKAMAETLGWHLLDSGAIYRVLALAALHHHVDVESEEALVPLAAHLDVRFVSTNGSLEVVLEGEDVSAEIRTQDVANTASKVAAFPRVREALLRRQRAFRELPGLIADGRDMGTVVFPDAQVKIFLDASAEERAHRRMLQLQEKGFSVNFDRLLSEIKERDDRDRNRTVAPLIPAADALVLDSTELNIEQVIEKALHYAREKLASA",
    "product": ""
   },
   {
    "start": 188202,
    "end": 189875,
    "strand": 1,
    "locus_tag": "ctg7_168",
    "type": "other",
    "description": "<div class=\"focus-intro\">\n <strong><span class=\"serif\">ctg7_168</span></strong><br>\n \n <br>\n Locus tag: <span class=\"serif\">ctg7_168</span><br>\n Protein ID: <span class=\"serif\">None</span><br>\n Gene: <span class=\"serif\">None</span><br>\n \n Location: 188,202 - 189,875,\n (total: 1674 nt)<br>\n <br>\n \n</div>\n<div class=\"focus-info\">\n \n\n \n <br>\n <span class=\"bold\">Pfam hits:</span><div class=\"collapser collapser-target-ctg7_168 collapser-level-none\"> </div><div class=\"collapser-content\">\n \n  PF00575.25 (S1 RNA binding domain): [18:78](score: 29.4, e-value: 8.1e-07)<br>\n \n  PF00575.25 (S1 RNA binding domain): [103:171](score: 36.1, e-value: 6.8e-09)<br>\n \n  PF00575.25 (S1 RNA binding domain): [189:260](score: 73.7, e-value: 1.2e-20)<br>\n \n  PF00575.25 (S1 RNA binding domain): [274:347](score: 69.9, e-value: 1.9e-19)<br>\n \n  PF00575.25 (S1 RNA binding domain): [360:434](score: 76.7, e-value: 1.4e-21)<br>\n \n  PF00575.25 (S1 RNA binding domain): [448:520](score: 60.7, e-value: 1.4e-16)<br>\n \n </div><br>\n \n\n \n <br>\n <span class=\"bold\">TIGRFam hits:</span><div class=\"collapser collapser-target-ctg7_168 collapser-level-none\"> </div><div class=\"collapser-content\">\n \n  TIGR00717 (rpsA: ribosomal protein bS1): [2:520](score: 798.0, e-value: 7.9e-241)<br>\n \n </div><br>\n \n\n\n \n  <br>\n  <span class=\"bold\">Gene Ontology terms for Pfam domains:</span><div class=\"collapser collapser-target-ctg7_168 collapser-level-none\"> </div><div class=\"collapser-content\">\n  \n   PF00575.25: <a class='external-link' href='http://amigo.geneontology.org/amigo/term/GO:0003676' target='_blank'>GO:0003676</a>: nucleic acid binding<br>\n  \n </div><br>\n \n</div>\n<div class=\"focus-urls\">\n <a class=\"wildcard-container\" data-wildcard-attrs=\"href\" href=\"http://blast.ncbi.nlm.nih.gov/Blast.cgi?PAGE=Proteins&PROGRAM=blastp&BLAST_PROGRAMS=blastp&QUERY=@!translation!@&LINK_LOC=protein&PAGE_TYPE=BlastSearch\" target=\"_blank\" data-locus=\"ctg7_168\">NCBI BlastP on this gene</a><br>\n <a href=\"http://www.ncbi.nlm.nih.gov/projects/sviewer/?Db=gene&amp;DbFrom=protein&amp;Cmd=Link&amp;noslider=1&amp;id=7&amp;from=178202&amp;to=199875\" target=\"_new\">View genomic context</a><br>\n \n  <a href=\"knownclusterblast/region1/ctg7_168_mibig_hits.html\" target=\"_new\">MiBIG Hits</a><br>\n \n \n \n \n</div>\n<div class=\"focus-clipboard\">\n AA sequence: <span class=\"clipboard-copy wildcard-container\" data-locus=\"ctg7_168\" data-wildcard-attrs=\"data-seq\" data-seq=\"@!translation!@\">Copy to clipboard</span><br>\n Nucleotide sequence: <span class=\"clipboard-copy wildcard-container\" data-locus=\"ctg7_168\" data-wildcard-attrs=\"data-seq\" data-seq=\"@!dna!@\">Copy to clipboard</span><br>\n</div>",
    "dna": "ATGACTGAATCTTTTGCTCAACTATTTGAAGAATCCTTAAAAACAATCGAAACCCGTCCGGGTTCCATCGTTCGTGGTGTTGTTGTTGCTATCGACAAAGACGTAGTACTGGTTGACGCCGGTCTGAAATCTGAGTCTGCCATTCCGGCAGAGCAGTTCAAAAACGCCCAGGGCGAGCTGGAAATCCAGGTTGGTGACGAAGTTGACGTTGCTCTGGATGCAGTAGAAGACGGCTTCGGTGAAACCCTGCTGTCCCGTGAGAAAGCTAAACGTCACGAAGCTTGGATCACGCTGGAAAAAGCTTACGAAGACGCTGAAACTGTAGTCGGTATTATCAACGGCAAAGTTAAAGGTGGCTTCACTGTTGAGCTGAATGGTATTCGTGCGTTCCTGCCGGGCTCCCTGGTAGACGTTCGTCCGGTGCGCGATACGCTGCACCTGGAAGGCAAAGAGCTTGAATTCAAAGTCATCAAGCTGGACCAGAAACGTAACAACGTTGTTGTTTCTCGTCGTGCCGTTATCGAATCCGAAAACAGCGCAGAGCGCGATCAGCTGCTGGAAAACCTGCAGGAAGGCATGGAAGTTAAAGGTATCGTTAAGAACCTCACTGACTACGGTGCATTCGTTGATCTGGGCGGCGTTGACGGCCTGCTGCACATTACCGATATGGCATGGAAACGCGTTAAGCATCCGAGCGAAATCGTAAACGTTGGCGACGAAATCACTGTTAAAGTGCTGAAGTTCGACCGCGAACGTACTCGTGTATCTCTTGGCCTGAAACAGCTGGGCGAAGATCCGTGGGTAGCTATCGCTAAGCGTTATCCGGAAGGTACCAAACTGACCGGTCGCGTGACCAACCTGACCGACTACGGCTGCTTCGTTGAAATCGAAGAAGGCGTTGAAGGCCTGGTTCACGTTTCCGAAATGGACTGGACCAACAAAAACATCCACCCGTCCAAAGTTGTTAACGTTGGCGATGTAGTGGAAGTTATGGTTCTGGATATCGACGAAGAACGTCGCCGTATCTCCCTGGGCCTGAAGCAGTGCAAAAACAACCCATGGCAGCAGTTCGCGGAAACCCACAACAAGGGCGACCGTGTTGAAGGTAAAATCAAGTCTATCACTGACTTCGGTATCTTCATCGGCCTGGACGGCGGCATCGATGGCCTGGTTCACCTGTCTGACATCTCCTGGAACGTTGCAGGCGAAGAAGCAGTTCGTGAATACAAAAAAGGCGACGAAATCGCAGCAGTTGTTCTGCAGGTTGACGCAGAGCGCGAGCGTATCTCTCTGGGCGTTAAACAGCTCGCAGAAGATCCGTTCAACAACTGGGTTGCACTGAACAAGAAAGGCGCAATCGTAAACGGTAAAGTCACTGCAGTTGACGCTAAAGGCGCAACCGTAGAGCTGGCTGACGGCGTTGAAGGTTACCTGCGCGCTTCTGAAGCTTCCCGTGACCGCGTTGAAGATGCAACTCTGGTTCTGAGCGTTGGCGACGACGTTGAAGCTAAATTCACCGGCGTTGATCGTAAAAACCGCGCAATCAGCCTGTCTGTTCGTGCGAAAGACGAAGCTGACGAGAAAGATGCAATCGCAACTGTTAACAAACAGGAAGATGCAAACTTCTCCAACAACGCAATGGCTGAAGCTTTCAAAGCAGCTAAAGGCGAGTAA",
    "translation": "MTESFAQLFEESLKTIETRPGSIVRGVVVAIDKDVVLVDAGLKSESAIPAEQFKNAQGELEIQVGDEVDVALDAVEDGFGETLLSREKAKRHEAWITLEKAYEDAETVVGIINGKVKGGFTVELNGIRAFLPGSLVDVRPVRDTLHLEGKELEFKVIKLDQKRNNVVVSRRAVIESENSAERDQLLENLQEGMEVKGIVKNLTDYGAFVDLGGVDGLLHITDMAWKRVKHPSEIVNVGDEITVKVLKFDRERTRVSLGLKQLGEDPWVAIAKRYPEGTKLTGRVTNLTDYGCFVEIEEGVEGLVHVSEMDWTNKNIHPSKVVNVGDVVEVMVLDIDEERRRISLGLKQCKNNPWQQFAETHNKGDRVEGKIKSITDFGIFIGLDGGIDGLVHLSDISWNVAGEEAVREYKKGDEIAAVVLQVDAERERISLGVKQLAEDPFNNWVALNKKGAIVNGKVTAVDAKGATVELADGVEGYLRASEASRDRVEDATLVLSVGDDVEAKFTGVDRKNRAISLSVRAKDEADEKDAIATVNKQEDANFSNNAMAEAFKAAKGE",
    "product": ""
   },
   {
    "start": 190026,
    "end": 190313,
    "strand": 1,
    "locus_tag": "ctg7_169",
    "type": "other",
    "description": "<div class=\"focus-intro\">\n <strong><span class=\"serif\">ctg7_169</span></strong><br>\n \n <br>\n Locus tag: <span class=\"serif\">ctg7_169</span><br>\n Protein ID: <span class=\"serif\">None</span><br>\n Gene: <span class=\"serif\">None</span><br>\n \n Location: 190,026 - 190,313,\n (total: 288 nt)<br>\n <br>\n \n  other (smcogs) SMCOG1132:DNA-binding protein HU 1 (Score: 107.2; E-value: 6.3e-33)<br>\n \n</div>\n<div class=\"focus-info\">\n \n\n \n <br>\n <span class=\"bold\">Pfam hits:</span><div class=\"collapser collapser-target-ctg7_169 collapser-level-none\"> </div><div class=\"collapser-content\">\n \n  PF00216.23 (Bacterial DNA-binding protein): [0:91](score: 101.8, e-value: 1.8e-29)<br>\n \n </div><br>\n \n\n \n <br>\n <span class=\"bold\">TIGRFam hits:</span><div class=\"collapser collapser-target-ctg7_169 collapser-level-none\"> </div><div class=\"collapser-content\">\n \n  TIGR00988 (hip: integration host factor, beta subunit): [0:94](score: 176.2, e-value: 2.8e-53)<br>\n \n </div><br>\n \n\n\n \n  <br>\n  <span class=\"bold\">Gene Ontology terms for Pfam domains:</span><div class=\"collapser collapser-target-ctg7_169 collapser-level-none\"> </div><div class=\"collapser-content\">\n  \n   PF00216.23: <a class='external-link' href='http://amigo.geneontology.org/amigo/term/GO:0003677' target='_blank'>GO:0003677</a>: DNA binding<br>\n  \n   PF00216.23: <a class='external-link' href='http://amigo.geneontology.org/amigo/term/GO:0030527' target='_blank'>GO:0030527</a>: structural constituent of chromatin<br>\n  \n </div><br>\n \n</div>\n<div class=\"focus-urls\">\n <a class=\"wildcard-container\" data-wildcard-attrs=\"href\" href=\"http://blast.ncbi.nlm.nih.gov/Blast.cgi?PAGE=Proteins&PROGRAM=blastp&BLAST_PROGRAMS=blastp&QUERY=@!translation!@&LINK_LOC=protein&PAGE_TYPE=BlastSearch\" target=\"_blank\" data-locus=\"ctg7_169\">NCBI BlastP on this gene</a><br>\n <a href=\"http://www.ncbi.nlm.nih.gov/projects/sviewer/?Db=gene&amp;DbFrom=protein&amp;Cmd=Link&amp;noslider=1&amp;id=7&amp;from=180026&amp;to=200313\" target=\"_new\">View genomic context</a><br>\n \n  <a href=\"knownclusterblast/region1/ctg7_169_mibig_hits.html\" target=\"_new\">MiBIG Hits</a><br>\n \n \n \n \n</div>\n<div class=\"focus-clipboard\">\n AA sequence: <span class=\"clipboard-copy wildcard-container\" data-locus=\"ctg7_169\" data-wildcard-attrs=\"data-seq\" data-seq=\"@!translation!@\">Copy to clipboard</span><br>\n Nucleotide sequence: <span class=\"clipboard-copy wildcard-container\" data-locus=\"ctg7_169\" data-wildcard-attrs=\"data-seq\" data-seq=\"@!dna!@\">Copy to clipboard</span><br>\n</div>",
    "dna": "ATGACCAAGTCAGAATTGATAGAAAGACTTGCCAGCCAGCAATCTCACATTCCTGCGAAAGCAGTGGAAGATGCTGTTAAAGAAATGCTGGAGCATATGGCCTCAACGCTTGCTCAAGGCGAGCGCATTGAAATCCGCGGTTTCGGCAGCTTCTCTCTGCATTATCGAGCACCCCGCACCGGGCGTAACCCAAAGACTGGCGATAAAGTTGAACTGGAAGGTAAATACGTTCCCCACTTTAAGCCGGGCAAAGAATTACGCGACCGCGCCAATATTTACGAAGAGTAA",
    "translation": "MTKSELIERLASQQSHIPAKAVEDAVKEMLEHMASTLAQGERIEIRGFGSFSLHYRAPRTGRNPKTGDKVELEGKYVPHFKPGKELRDRANIYEE",
    "product": ""
   },
   {
    "start": 190529,
    "end": 192784,
    "strand": 1,
    "locus_tag": "ctg7_170",
    "type": "other",
    "description": "<div class=\"focus-intro\">\n <strong><span class=\"serif\">ctg7_170</span></strong><br>\n \n <br>\n Locus tag: <span class=\"serif\">ctg7_170</span><br>\n Protein ID: <span class=\"serif\">None</span><br>\n Gene: <span class=\"serif\">None</span><br>\n \n Location: 190,529 - 192,784,\n (total: 2256 nt)<br>\n <br>\n \n</div>\n<div class=\"focus-info\">\n \n\n \n <br>\n <span class=\"bold\">Pfam hits:</span><div class=\"collapser collapser-target-ctg7_170 collapser-level-none\"> </div><div class=\"collapser-content\">\n \n  PF03772.18 (Competence protein): [200:488](score: 162.9, e-value: 9.6e-48)<br>\n \n  PF00753.29 (Metallo-beta-lactamase superfamily): [504:684](score: 67.6, e-value: 1.6e-18)<br>\n \n </div><br>\n \n\n \n <br>\n <span class=\"bold\">TIGRFam hits:</span><div class=\"collapser collapser-target-ctg7_170 collapser-level-none\"> </div><div class=\"collapser-content\">\n \n  TIGR00361 (ComEC_Rec2: DNA internalization-related competence protein ComEC/Rec2): [66:718](score: 773.1, e-value: 4.5e-233)<br>\n \n  TIGR00360 (ComEC_N-term: ComEC/Rec2-related protein): [220:404](score: 146.9, e-value: 1.6e-43)<br>\n \n </div><br>\n \n\n\n \n</div>\n<div class=\"focus-urls\">\n <a class=\"wildcard-container\" data-wildcard-attrs=\"href\" href=\"http://blast.ncbi.nlm.nih.gov/Blast.cgi?PAGE=Proteins&PROGRAM=blastp&BLAST_PROGRAMS=blastp&QUERY=@!translation!@&LINK_LOC=protein&PAGE_TYPE=BlastSearch\" target=\"_blank\" data-locus=\"ctg7_170\">NCBI BlastP on this gene</a><br>\n <a href=\"http://www.ncbi.nlm.nih.gov/projects/sviewer/?Db=gene&amp;DbFrom=protein&amp;Cmd=Link&amp;noslider=1&amp;id=7&amp;from=180529&amp;to=202784\" target=\"_new\">View genomic context</a><br>\n \n \n \n \n</div>\n<div class=\"focus-clipboard\">\n AA sequence: <span class=\"clipboard-copy wildcard-container\" data-locus=\"ctg7_170\" data-wildcard-attrs=\"data-seq\" data-seq=\"@!translation!@\">Copy to clipboard</span><br>\n Nucleotide sequence: <span class=\"clipboard-copy wildcard-container\" data-locus=\"ctg7_170\" data-wildcard-attrs=\"data-seq\" data-seq=\"@!dna!@\">Copy to clipboard</span><br>\n</div>",
    "dna": "ATGCGTTTACCACAACTTGCCGGCTGTGTGATTATCGGTATTCTGCCGCTGCTCTGGTTGCCAGTACTGCCCGGGCGGTGGGTTATCTGGGGGCTCATGGCCCTGGCGCTACTCATTGCGCAATGTCGACGCAGACCTGCGCAATACGCGGCATTGATAACGCTGTTTTTTGTCTGGGGAGCCCTCAGCGCAGGCGAGGTGCTGTGGCCGACGGAGAGGTTAACGGACAGGAATCGCCAGGTTGACGTTGAGCTAACCGCAACGGACGGGCAGACAACGCATCAGGGGAAGATTATCCGTCTGGATGGGCGACGGCTGTTTCCTGCGCCAGGGATTAGCCTCTACGGCAGCTACCTGCCAGAAACGCCCTGCGCAGGTCAGGTTTGGGCAATGACGCTGCGCGCGCGTCCGGTACACGGACAGCTCAACGATGGCGGGTTTGATAGCCAGCGTCATGCATTGTCGCAGCATCGTCCGTTAACCGGACGCTTTATCACCGCTGACGTTCGGGTGCGGACCTGTAGTTTGCGGGCGCGTTATCTTGCTTCGCTGAATCAAACGCTGAACGCGTTGCCGTGGCAATCGGTGATGCTAGGGTTAGGCATGGGGGAGCGTCTGGCGATACCGCGCGAGATAAAGACCCTGATGCAGGAAACCGGGACATCGCACCTGATGGCGATTTCTGGCTTACATATCGCGCTAGGGGCTTCATTGGGCTGGTTGCTGCTCAGAGGTGTGCAGTTTTTTCTCCCGTGCCGCTGGCTTGGCTGGCGGGCGCCGCTGCTCGTTGGCCTGGCGAGCGCGATTTTTTACGCCGGGCTGACCGGTATGCAGCCACCCGCGTTGCGCACCTGCGTCGCGCTGGCCGCCGGCTGCGCGCTGCGGCTATCCGGAAAACGCTGGTCGCCATGGCAGCTATGGGTCTGCTGCATTGGCGCAATACTGTTTGCCGATCCGCTGGCGGTGTTGTCCGAAAGCCTCTGGCTTTCCGCGTTTGCCGTTGCGGCGCTTATCTTCTGGTATCAGCTGGCGCCGATGCCGGGCGGCAAAAGGAGCGGGCTACTGCGTCAAAGCCTCGCGTTATGTCATCTGCAGATCGGTTTAATGTTTTTACTTGCTCCTCTACAGATCGCACTTTTTCACGGCATCAGCCTGACGTCCGTGCTGACCAACTTGATTGCCGTGCCGCTGGTGACCTTTGTCGTTGTCCCGCTAATTCTGACCGCGATGTTTTTACACCTCTGCGCGCCGTTTATCATTGAGATGGCGGTCTGGCAATCGGCGGACCGTGTACTGGCCGCGCTATTCTGGTTCTTACGACAGCTGCCGCCCGGCTGGCTGGCGCTGGATGCGCGCTGGCTTGGGATAAGCTTGCTGCCGTGGCTGGCGTTAATCGTCTGGCGTTTTCATGCGTGGCGCACGTTGCCCGCGTTTTGTTTAGCATTTCTTGGGCTATTGAGCTGGCCCTTCTGGCGGAGTACGGTTGCTAACGAATGGCGAGTCACCATGCTGGATGTCGGGCAGGGGCTGGCAATGGTGATTGAACGCGAGGGCGCGGCGCTTCTCTATGATACCGGCCTGGCCTGGCCCGAGGGAGACAGCGGTCAGCAGATCATTATTCCCTGGCTACGCTGGCATCATTTGCAGCTTGAAGGCGTCGTTCTCAGCCACGAGCATCTCGATCACCGCGGCGGGCTAAATTCGGTGTTAAAGGCGTGGCCCCTGATATGGGTGCGAAGCCCTTTAGGCTGGGCGGGTCATTTAGCCTGCCAGCGCGGAGAAACCTGGCAGTGGCGGGGTTTAACCTTTCGCGCGCTCTGGCCGCTGCCCGGAGCGACAGCGCAGGGGAATAATCGCTCGTGCGTGGTGCGTATTGATGACGGTAAACATAGTATTCTGCTGACCGGGGATATCGAAACGCCCGCGGAACGGGCGATGATTAGCCGCTACTGGCAACATCTTACGTCTACACTTATCCAGGTCCCCCACCACGGCAGTAATACCTCGTCGGGAATCGCCCTGCTGCGGAGCGTTGGCGGAGAAGCTGCGCTGGCTTCCGCTTCGCGCTATAACGCATGGCGCATGCCATCAACCAAAGTGATTCAGCGCTACCGAAAACAGAGCTATCAGTGGTTCGACACGCCGCATCAGGGGCAAATTACGGTGGTTTTTTCTCCGGATAGCTGGCAAATCCATGGCTTACGGGATCAAGTTTTACCGCGATGGTATCATCAGTGGTTTGGCGGGAAGGCGTAG",
    "translation": "MRLPQLAGCVIIGILPLLWLPVLPGRWVIWGLMALALLIAQCRRRPAQYAALITLFFVWGALSAGEVLWPTERLTDRNRQVDVELTATDGQTTHQGKIIRLDGRRLFPAPGISLYGSYLPETPCAGQVWAMTLRARPVHGQLNDGGFDSQRHALSQHRPLTGRFITADVRVRTCSLRARYLASLNQTLNALPWQSVMLGLGMGERLAIPREIKTLMQETGTSHLMAISGLHIALGASLGWLLLRGVQFFLPCRWLGWRAPLLVGLASAIFYAGLTGMQPPALRTCVALAAGCALRLSGKRWSPWQLWVCCIGAILFADPLAVLSESLWLSAFAVAALIFWYQLAPMPGGKRSGLLRQSLALCHLQIGLMFLLAPLQIALFHGISLTSVLTNLIAVPLVTFVVVPLILTAMFLHLCAPFIIEMAVWQSADRVLAALFWFLRQLPPGWLALDARWLGISLLPWLALIVWRFHAWRTLPAFCLAFLGLLSWPFWRSTVANEWRVTMLDVGQGLAMVIEREGAALLYDTGLAWPEGDSGQQIIIPWLRWHHLQLEGVVLSHEHLDHRGGLNSVLKAWPLIWVRSPLGWAGHLACQRGETWQWRGLTFRALWPLPGATAQGNNRSCVVRIDDGKHSILLTGDIETPAERAMISRYWQHLTSTLIQVPHHGSNTSSGIALLRSVGGEAALASASRYNAWRMPSTKVIQRYRKQSYQWFDTPHQGQITVVFSPDSWQIHGLRDQVLPRWYHQWFGGKA",
    "product": ""
   }
  ],
  "clusters": [
   {
    "start": 177366,
    "end": 183649,
    "tool": "rule-based-clusters",
    "neighbouring_start": 167366,
    "neighbouring_end": 193649,
    "product": "thiopeptide",
    "category": "RiPP",
    "height": 2,
    "kind": "protocluster",
    "prefix": ""
   }
  ],
  "sites": {
   "ttaCodons": [],
   "bindingSites": []
  },
  "type": "thiopeptide",
  "products": [
   "thiopeptide"
  ],
  "product_categories": [
   "RiPP"
  ],
  "cssClass": "RiPP thiopeptide",
  "anchor": "r7c1"
 },
 "r16c1": {
  "start": 116734,
  "end": 124944,
  "idx": 1,
  "orfs": [
   {
    "start": 117599,
    "end": 120388,
    "strand": -1,
    "locus_tag": "ctg16_110",
    "type": "other",
    "description": "<div class=\"focus-intro\">\n <strong><span class=\"serif\">ctg16_110</span></strong><br>\n \n <br>\n Locus tag: <span class=\"serif\">ctg16_110</span><br>\n Protein ID: <span class=\"serif\">None</span><br>\n Gene: <span class=\"serif\">None</span><br>\n \n Location: 117,599 - 120,388,\n (total: 2790 nt)<br>\n <br>\n \n</div>\n<div class=\"focus-info\">\n \n\n \n <br>\n <span class=\"bold\">Pfam hits:</span><div class=\"collapser collapser-target-ctg16_110 collapser-level-none\"> </div><div class=\"collapser-content\">\n \n  PF02739.18 (5&#39;-3&#39; exonuclease, N-terminal resolvase-like domain): [8:170](score: 183.6, e-value: 2.4e-54)<br>\n \n  PF01367.22 (5&#39;-3&#39; exonuclease, C-terminal SAM fold): [170:270](score: 102.0, e-value: 2.2e-29)<br>\n \n  PF01612.22 (3&#39;-5&#39; exonuclease): [330:518](score: 147.8, e-value: 2.7e-43)<br>\n \n  PF00476.22 (DNA polymerase family A): [552:926](score: 527.5, e-value: 2e-158)<br>\n \n </div><br>\n \n\n \n <br>\n <span class=\"bold\">TIGRFam hits:</span><div class=\"collapser collapser-target-ctg16_110 collapser-level-none\"> </div><div class=\"collapser-content\">\n \n  TIGR00593 (pola: DNA polymerase I): [8:929](score: 953.0, e-value: 4.5e-287)<br>\n \n </div><br>\n \n\n\n \n  <br>\n  <span class=\"bold\">Gene Ontology terms for Pfam domains:</span><div class=\"collapser collapser-target-ctg16_110 collapser-level-none\"> </div><div class=\"collapser-content\">\n  \n   PF00476.22: <a class='external-link' href='http://amigo.geneontology.org/amigo/term/GO:0003677' target='_blank'>GO:0003677</a>: DNA binding<br>\n  \n   PF00476.22: <a class='external-link' href='http://amigo.geneontology.org/amigo/term/GO:0003887' target='_blank'>GO:0003887</a>: DNA-directed DNA polymerase activity<br>\n  \n   PF00476.22: <a class='external-link' href='http://amigo.geneontology.org/amigo/term/GO:0006260' target='_blank'>GO:0006260</a>: DNA replication<br>\n  \n   PF01367.22: <a class='external-link' href='http://amigo.geneontology.org/amigo/term/GO:0003677' target='_blank'>GO:0003677</a>: DNA binding<br>\n  \n   PF01367.22: <a class='external-link' href='http://amigo.geneontology.org/amigo/term/GO:0003824' target='_blank'>GO:0003824</a>: catalytic activity<br>\n  \n   PF01612.22: <a class='external-link' href='http://amigo.geneontology.org/amigo/term/GO:0003676' target='_blank'>GO:0003676</a>: nucleic acid binding<br>\n  \n   PF01612.22: <a class='external-link' href='http://amigo.geneontology.org/amigo/term/GO:0008408' target='_blank'>GO:0008408</a>: 3'-5' exonuclease activity<br>\n  \n   PF01612.22: <a class='external-link' href='http://amigo.geneontology.org/amigo/term/GO:0006139' target='_blank'>GO:0006139</a>: nucleobase-containing compound metabolic process<br>\n  \n   PF02739.18: <a class='external-link' href='http://amigo.geneontology.org/amigo/term/GO:0003677' target='_blank'>GO:0003677</a>: DNA binding<br>\n  \n </div><br>\n \n</div>\n<div class=\"focus-urls\">\n <a class=\"wildcard-container\" data-wildcard-attrs=\"href\" href=\"http://blast.ncbi.nlm.nih.gov/Blast.cgi?PAGE=Proteins&PROGRAM=blastp&BLAST_PROGRAMS=blastp&QUERY=@!translation!@&LINK_LOC=protein&PAGE_TYPE=BlastSearch\" target=\"_blank\" data-locus=\"ctg16_110\">NCBI BlastP on this gene</a><br>\n <a href=\"http://www.ncbi.nlm.nih.gov/projects/sviewer/?Db=gene&amp;DbFrom=protein&amp;Cmd=Link&amp;noslider=1&amp;id=16&amp;from=107599&amp;to=124944\" target=\"_new\">View genomic context</a><br>\n \n  <a href=\"knownclusterblast/region1/ctg16_110_mibig_hits.html\" target=\"_new\">MiBIG Hits</a><br>\n \n \n \n \n</div>\n<div class=\"focus-clipboard\">\n AA sequence: <span class=\"clipboard-copy wildcard-container\" data-locus=\"ctg16_110\" data-wildcard-attrs=\"data-seq\" data-seq=\"@!translation!@\">Copy to clipboard</span><br>\n Nucleotide sequence: <span class=\"clipboard-copy wildcard-container\" data-locus=\"ctg16_110\" data-wildcard-attrs=\"data-seq\" data-seq=\"@!dna!@\">Copy to clipboard</span><br>\n</div>",
    "dna": "ATGGTTCAGATCCCAGAAAACCCTCTCATCCTCGTTGACGGCTCCTCTTACCTTTATCGGGCATATCACGCGTTCCCCCCGCTGACGAATAGCGCTGGTGAACCGACAGGCGCAATGTATGGCGTGCTGAATATGCTGCGAAGCCTGATCCTGCAGTATCAACCGACCCATGCTGTCGTCGTGTTTGATGCCAAGGGGAAGACTTTCCGTGATGAACTGTTTGAGCACTATAAATCGCATCGCCCGCCGATGCCGGACGATCTGCGTGCGCAGATCGAGCCGCTGCATGCCATGGTAAAAGCGATGGGCCTGCCGCTAATGGCTGTTCCTGGCGTAGAAGCCGATGATGTCATCGGTACCCTGGCGCGTGAAGCTGAAAAGGTCGGGCGTCCGGTACTGATTAGCACCGGCGATAAAGATATGGCCCAGCTGGTTACGCCGGGTATTACGCTGATTAACACCATGACCAACACTATCCTTGGCCCCGATGAAGTGGTGACGAAATACGGCGTACCACCGGAGCTGATCATCGATTTTCTGGCCCTGATGGGAGATTCATCGGACAATATTCCCGGCGTACCTGGTGTGGGAGAAAAGACAGCGCAGGCGTTACTGCAGGGGCTGGGTGGTCTTGATACGTTATACGCTGAGCCTGAAAAAATCGCCGGGCTGACCTTCCGCGGCGCAAAAACGATGGCCGCAAAGCTGGAACAGAATAAAGAGGTGGCATACCTCTCTTATCAGCTGGCGACGATCAAAACGGACGTTGAGCTGGAGCTGGGCTGTGAAGATTTGCTGGTTGCGCAACCCGTCGCTGATGAACTGCTCACGCTGTTTAAAAAATATGAATTCAAACGCTGGATCACCGATGTAGAGTCCGGTAAGTGGATGCAGGCAAAAGGCGCTAAGCCTGCGGCGAAGGCGGTTGTAGCGGTGGCTGACGTGGCCGATGCGGAGGAGGAAACCGCGACGGCGCTCTCTTCTGAAAATTATGTCACGATCCTTGATGAAGAAACCTTGTTAACCTGGATTGAGAGCCTGAAGAAAGCGCCGCTTTTTGCTTTTGATACCGAAACTGACAGCCTCGATAACGTATCCGCCAATATGGTCGGTTTATCCTTCGCCATTGAGCCTGGCGTAGCGGCCTATGTACCGGTTGCCCATGATTATCTGGATGCACCGGATCAGATCCCGCGCGACCGTGTCCTTGAGCTGCTGAAACCGCTACTGGAAGATGACAAGGTTCTGAAGGTTGGGCAAAACCTCAAATATGACCGCGGTATCCTGGCTAACTACGGCATTGAACTGCGCGGTATTGCTTTTGATACCATGCTGGAATCCTACATTCTTGACAGCGTGGCGGGCCGCCATGATATGGATAGCCTCTCCGATCGCTGGCTGAAGCACAAAACCATTACCTTTGAAGAGATAGCGGGTAAAGGTAAAAACCAGCTCACCTTCAATCAGATCGCGCTGGAAGAAGCGGGCCGCTACGCGGCGGAAGATGCCGATGTCACGCTGCAGCTGCACCTCAAAATGTGGCCTGAACTTCAGCAAAATGAAGGCCCGCTGAACGTCTTTAAAAATATTGAAATGCCGTTGGTGCCGGTGCTATCCCGCGTGGAGCGTAACGGGGTGAAGATTGATCCGGCCGTGCTGCATGCGCATTCTCAGGAGATAGCCAAACGCCTGATTGAGCTGGAGAAGAAGGCGTATGATATCGCGGGTGAGGAGTTTAACCTCTCTTCGCCGAAGCAGCTGCAAACCATCCTGTTTGAAAAACAAGGTATTAAGCCGCTGAAGAAAACCCCGGGCGGCGCGCCGTCTACCTCGGAAGAGGTGCTGGAAGAGCTGGCGCTGGACTATCCGCTGCCGAAAGTCATCCTCGAGTATCGTGGTCTGGCAAAACTCAAATCCACCTATACCGATAAGCTGCCGCTGATGATCAGCCCGAAAACGGGCCGGGTTCACACCTCTTATCACCAGGCGGTTACGGCAACGGGACGTTTGTCGTCTACAGACCCGAACTTGCAGAACATTCCGGTGCGCAACGAAGAAGGGCGGCGTATCCGTCAGGCGTTTATTGCTCCGGAAGATTATCTCATTGTCTCTGCTGACTACTCGCAAATTGAACTGCGCATCATGGCGCATCTTTCCCGCGACAAGGGCCTGCTGACCGCGTTTGCGGAAGGGAAGGATATCCACCGCGCGACGGCGGCAGAGGTCTTTGGTTTGCCGCTGGAGAGCGTCAGCAGCGAACAGCGCCGCAGCGCGAAGGCGATCAACTTCGGCCTGATTTACGGCATGAGCGCATTCGGCCTTGCGCGCCAGCTCAATATTCCACGCAAAGAAGCGCAAAAGTATATGGATCTCTACTTTGAGCGCTATCCGGGCGTGCTGGAGTATATGGAGCGCACCCGCACCCAGGCCAAAGAGCAGGGGTATGTTGAAACGCTTGATGGCCGTCGTCTCTACCTGCCGGACATCAAATCCAGCAACGGCGCGCGCCGCGCCGGTGCCGAGCGTGCGGCGATCAATGCGCCGATGCAGGGAACCGCTGCCGACATTATTAAGCGCGCGATGATCGCCGTAGATAGCTGGTTATTAAGCGAAAAACCGCGCGTGCGGATGATTATGCAGGTACACGATGAACTGGTCTTTGAAGTGCATAAAGACGACCTTGAGGCGGTTGCGAAAAAGATCCACGAACTGATGGAAAGCAGCACGACGCTGGCGGTTCCGCTGCTGGTGGAAGTGGGTAGTGGAGAAAACTGGGATCAAGCGCACTAA",
    "translation": "MVQIPENPLILVDGSSYLYRAYHAFPPLTNSAGEPTGAMYGVLNMLRSLILQYQPTHAVVVFDAKGKTFRDELFEHYKSHRPPMPDDLRAQIEPLHAMVKAMGLPLMAVPGVEADDVIGTLAREAEKVGRPVLISTGDKDMAQLVTPGITLINTMTNTILGPDEVVTKYGVPPELIIDFLALMGDSSDNIPGVPGVGEKTAQALLQGLGGLDTLYAEPEKIAGLTFRGAKTMAAKLEQNKEVAYLSYQLATIKTDVELELGCEDLLVAQPVADELLTLFKKYEFKRWITDVESGKWMQAKGAKPAAKAVVAVADVADAEEETATALSSENYVTILDEETLLTWIESLKKAPLFAFDTETDSLDNVSANMVGLSFAIEPGVAAYVPVAHDYLDAPDQIPRDRVLELLKPLLEDDKVLKVGQNLKYDRGILANYGIELRGIAFDTMLESYILDSVAGRHDMDSLSDRWLKHKTITFEEIAGKGKNQLTFNQIALEEAGRYAAEDADVTLQLHLKMWPELQQNEGPLNVFKNIEMPLVPVLSRVERNGVKIDPAVLHAHSQEIAKRLIELEKKAYDIAGEEFNLSSPKQLQTILFEKQGIKPLKKTPGGAPSTSEEVLEELALDYPLPKVILEYRGLAKLKSTYTDKLPLMISPKTGRVHTSYHQAVTATGRLSSTDPNLQNIPVRNEEGRRIRQAFIAPEDYLIVSADYSQIELRIMAHLSRDKGLLTAFAEGKDIHRATAAEVFGLPLESVSSEQRRSAKAINFGLIYGMSAFGLARQLNIPRKEAQKYMDLYFERYPGVLEYMERTRTQAKEQGYVETLDGRRLYLPDIKSSNGARRAGAERAAINAPMQGTAADIIKRAMIAVDSWLLSEKPRVRMIMQVHDELVFEVHKDDLEAVAKKIHELMESSTTLAVPLLVEVGSGENWDQAH",
    "product": ""
   },
   {
    "start": 120757,
    "end": 120945,
    "strand": -1,
    "locus_tag": "ctg16_111",
    "type": "other",
    "description": "<div class=\"focus-intro\">\n <strong><span class=\"serif\">ctg16_111</span></strong><br>\n \n <br>\n Locus tag: <span class=\"serif\">ctg16_111</span><br>\n Protein ID: <span class=\"serif\">None</span><br>\n Gene: <span class=\"serif\">None</span><br>\n \n Location: 120,757 - 120,945,\n (total: 189 nt)<br>\n <br>\n \n</div>\n<div class=\"focus-info\">\n \n\n \n\n \n\n\n \n</div>\n<div class=\"focus-urls\">\n <a class=\"wildcard-container\" data-wildcard-attrs=\"href\" href=\"http://blast.ncbi.nlm.nih.gov/Blast.cgi?PAGE=Proteins&PROGRAM=blastp&BLAST_PROGRAMS=blastp&QUERY=@!translation!@&LINK_LOC=protein&PAGE_TYPE=BlastSearch\" target=\"_blank\" data-locus=\"ctg16_111\">NCBI BlastP on this gene</a><br>\n <a href=\"http://www.ncbi.nlm.nih.gov/projects/sviewer/?Db=gene&amp;DbFrom=protein&amp;Cmd=Link&amp;noslider=1&amp;id=16&amp;from=110757&amp;to=124944\" target=\"_new\">View genomic context</a><br>\n \n \n \n \n</div>\n<div class=\"focus-clipboard\">\n AA sequence: <span class=\"clipboard-copy wildcard-container\" data-locus=\"ctg16_111\" data-wildcard-attrs=\"data-seq\" data-seq=\"@!translation!@\">Copy to clipboard</span><br>\n Nucleotide sequence: <span class=\"clipboard-copy wildcard-container\" data-locus=\"ctg16_111\" data-wildcard-attrs=\"data-seq\" data-seq=\"@!dna!@\">Copy to clipboard</span><br>\n</div>",
    "dna": "ATGAAATTGCAAAAAACGGATATCGAGCGCCAGACCGCAGGAATAGGCACAAGAAGTTTAATCAACCCGGCGACGATGATTGGCACCGAGCAGATTATGGTGACTATGATAGTCAGTGCGATACTCAGCGGGAGCGTTATCGCGGCGAGTAATCTCGACATAGTTAATTTATTCAGAAAGTTAGGCTGA",
    "translation": "MKLQKTDIERQTAGIGTRSLINPATMIGTEQIMVTMIVSAILSGSVIAASNLDIVNLFRKLG",
    "product": ""
   },
   {
    "start": 120947,
    "end": 121684,
    "strand": 1,
    "locus_tag": "ctg16_112",
    "type": "other",
    "description": "<div class=\"focus-intro\">\n <strong><span class=\"serif\">ctg16_112</span></strong><br>\n \n <br>\n Locus tag: <span class=\"serif\">ctg16_112</span><br>\n Protein ID: <span class=\"serif\">None</span><br>\n Gene: <span class=\"serif\">None</span><br>\n \n Location: 120,947 - 121,684,\n (total: 738 nt)<br>\n <br>\n \n</div>\n<div class=\"focus-info\">\n \n\n \n <br>\n <span class=\"bold\">Pfam hits:</span><div class=\"collapser collapser-target-ctg16_112 collapser-level-none\"> </div><div class=\"collapser-content\">\n \n  PF01553.23 (Acyltransferase): [20:144](score: 45.9, e-value: 4.2e-12)<br>\n \n </div><br>\n \n\n \n\n\n \n  <br>\n  <span class=\"bold\">Gene Ontology terms for Pfam domains:</span><div class=\"collapser collapser-target-ctg16_112 collapser-level-none\"> </div><div class=\"collapser-content\">\n  \n   PF01553.23: <a class='external-link' href='http://amigo.geneontology.org/amigo/term/GO:0016746' target='_blank'>GO:0016746</a>: acyltransferase activity<br>\n  \n </div><br>\n \n</div>\n<div class=\"focus-urls\">\n <a class=\"wildcard-container\" data-wildcard-attrs=\"href\" href=\"http://blast.ncbi.nlm.nih.gov/Blast.cgi?PAGE=Proteins&PROGRAM=blastp&BLAST_PROGRAMS=blastp&QUERY=@!translation!@&LINK_LOC=protein&PAGE_TYPE=BlastSearch\" target=\"_blank\" data-locus=\"ctg16_112\">NCBI BlastP on this gene</a><br>\n <a href=\"http://www.ncbi.nlm.nih.gov/projects/sviewer/?Db=gene&amp;DbFrom=protein&amp;Cmd=Link&amp;noslider=1&amp;id=16&amp;from=110947&amp;to=124944\" target=\"_new\">View genomic context</a><br>\n \n \n \n \n</div>\n<div class=\"focus-clipboard\">\n AA sequence: <span class=\"clipboard-copy wildcard-container\" data-locus=\"ctg16_112\" data-wildcard-attrs=\"data-seq\" data-seq=\"@!translation!@\">Copy to clipboard</span><br>\n Nucleotide sequence: <span class=\"clipboard-copy wildcard-container\" data-locus=\"ctg16_112\" data-wildcard-attrs=\"data-seq\" data-seq=\"@!dna!@\">Copy to clipboard</span><br>\n</div>",
    "dna": "ATGTACTGCTGGTGTGAAGGGCTGGCCCTGCTGCTGCGTCTTAATCCCTGGCTTAAATGGGATGTACAGGGCCTGGATGGCCTGAATAAGAAAAACTGGTATCTGCTCATCAGCAACCACCATAGCTGGGCAGATATCGTGGTGCTTTGCGTGCTGTTTCGCAAACATATCCCGATGAATAAATATTTCCTCAAGCAACAGCTCGCCTGGGTGCCGTTTATTGGGCTGGCCTGCTGGGCGCTGGATATGCCTTTTATGCGCCGCTATTCCCGAGGCTATTTACTCCGCCATCCAGAACGCCGGGGCAAAGATGTTGAAACCACTCGCCGCTCCTGCGAGAAATTCCGCGCGCATCCAACAACGATTGTTAACTTTGTCGAAGGCTCTCGTTTCACGGAAGAAAAGCAACAGCAGACCCGTTCGCCTTACCAGAATCTGTTATCGCCAAAGGCTGCGGGTATTGCCATGGCATTAAGCGTGCTCGGCTCGCAGTTTGATAAGCTTTTGAACGTCACGTTATGCTATCCGGAAAACAACCAAAAGCCGTTTTATGACATGCTGAGCGGCCGATTGACGCGGATTGTGGTGAGAGTCAGTCTTGAACCTGTGACGGAAGAGCTGCACGGCGATTATGTCAATGACAAAAACTTTAAGCGATGCTTTCAGCGCTGGCTAAACAGGCTTTGGGAAGAGAAAGATCGGCAGCTAACGGAAATAATGCAGCAGGCAGAGAAATAA",
    "translation": "MYCWCEGLALLLRLNPWLKWDVQGLDGLNKKNWYLLISNHHSWADIVVLCVLFRKHIPMNKYFLKQQLAWVPFIGLACWALDMPFMRRYSRGYLLRHPERRGKDVETTRRSCEKFRAHPTTIVNFVEGSRFTEEKQQQTRSPYQNLLSPKAAGIAMALSVLGSQFDKLLNVTLCYPENNQKPFYDMLSGRLTRIVVRVSLEPVTEELHGDYVNDKNFKRCFQRWLNRLWEEKDRQLTEIMQQAEK",
    "product": ""
   },
   {
    "start": 121734,
    "end": 122357,
    "strand": -1,
    "locus_tag": "ctg16_113",
    "type": "biosynthetic",
    "description": "<div class=\"focus-intro\">\n <strong><span class=\"serif\">ctg16_113</span></strong><br>\n \n <br>\n Locus tag: <span class=\"serif\">ctg16_113</span><br>\n Protein ID: <span class=\"serif\">None</span><br>\n Gene: <span class=\"serif\">None</span><br>\n \n Location: 121,734 - 122,357,\n (total: 624 nt)<br>\n <br>\n \n  biosynthetic (rule-based-clusters) RiPP-like: TIGR03651<br>\n \n</div>\n<div class=\"focus-info\">\n \n\n \n <br>\n <span class=\"bold\">Pfam hits:</span><div class=\"collapser collapser-target-ctg16_113 collapser-level-none\"> </div><div class=\"collapser-content\">\n \n  PF01323.22 (DSBA-like thioredoxin domain): [39:196](score: 100.1, e-value: 1.4e-28)<br>\n \n </div><br>\n \n\n \n\n\n \n  <br>\n  <span class=\"bold\">Gene Ontology terms for Pfam domains:</span><div class=\"collapser collapser-target-ctg16_113 collapser-level-none\"> </div><div class=\"collapser-content\">\n  \n   PF01323.22: <a class='external-link' href='http://amigo.geneontology.org/amigo/term/GO:0016491' target='_blank'>GO:0016491</a>: oxidoreductase activity<br>\n  \n </div><br>\n \n</div>\n<div class=\"focus-urls\">\n <a class=\"wildcard-container\" data-wildcard-attrs=\"href\" href=\"http://blast.ncbi.nlm.nih.gov/Blast.cgi?PAGE=Proteins&PROGRAM=blastp&BLAST_PROGRAMS=blastp&QUERY=@!translation!@&LINK_LOC=protein&PAGE_TYPE=BlastSearch\" target=\"_blank\" data-locus=\"ctg16_113\">NCBI BlastP on this gene</a><br>\n <a href=\"http://www.ncbi.nlm.nih.gov/projects/sviewer/?Db=gene&amp;DbFrom=protein&amp;Cmd=Link&amp;noslider=1&amp;id=16&amp;from=111734&amp;to=124944\" target=\"_new\">View genomic context</a><br>\n \n \n \n \n</div>\n<div class=\"focus-clipboard\">\n AA sequence: <span class=\"clipboard-copy wildcard-container\" data-locus=\"ctg16_113\" data-wildcard-attrs=\"data-seq\" data-seq=\"@!translation!@\">Copy to clipboard</span><br>\n Nucleotide sequence: <span class=\"clipboard-copy wildcard-container\" data-locus=\"ctg16_113\" data-wildcard-attrs=\"data-seq\" data-seq=\"@!dna!@\">Copy to clipboard</span><br>\n</div>",
    "dna": "ATGAAAAAAATTTGGCTGGCGCTGGCTGGTATGATTCTGGCTTTCAGTGCATCCGCTGCCCAGATCACCGACGGTAAGCAGTATATTACCCTCGATAAGCCCGTTGCCGGTGAGCCGCAGGTGCTCGAGTTTTTCTCGTTCTACTGCCCGCACTGCTATCAGTTTGAAGAAGTTCTTCATGTGTCAGATAACGTGAAGAAAAAGCTGCCTGAAGGCGTCAAAATGACGAAATACCACGTTGAGTTCCTGGGTCCGTTAGGCAAGGATCTGACTCAGGCGTGGGCCGTTGCGATGGCGCTGGGTGTGGAAGATAAAATTACCGTGCCGATGTTTGAAGCGGTACAGAAAAACCAGACCGTCCAGACCGTGGCCGATATCCGTAAGGTCTTCGTTGACGCCGGCGTTAAAGGTGAAGATTACGATGCAGCCTGGAACAGCTTCGTGGTGAAATCCCTGGTGGCTCAGCAAGAGAAAGCCGCCGCTGATTTCCAGCTGCAGGGCGTGCCGGCTATGTACGTTAACGGTAAATACCAGCTTAACCCGCAGGGTATGGATACCAGCAACATGGACGCATTTGTTGCCCAGTATGCCGATGCCGTTAAGCAGCTCGTTGAGAAGAAATAA",
    "translation": "MKKIWLALAGMILAFSASAAQITDGKQYITLDKPVAGEPQVLEFFSFYCPHCYQFEEVLHVSDNVKKKLPEGVKMTKYHVEFLGPLGKDLTQAWAVAMALGVEDKITVPMFEAVQKNQTVQTVADIRKVFVDAGVKGEDYDAAWNSFVVKSLVAQQEKAAADFQLQGVPAMYVNGKYQLNPQGMDTSNMDAFVAQYADAVKQLVEKK",
    "product": ""
   },
   {
    "start": 122385,
    "end": 123371,
    "strand": -1,
    "locus_tag": "ctg16_114",
    "type": "biosynthetic-additional",
    "description": "<div class=\"focus-intro\">\n <strong><span class=\"serif\">ctg16_114</span></strong><br>\n \n <br>\n Locus tag: <span class=\"serif\">ctg16_114</span><br>\n Protein ID: <span class=\"serif\">None</span><br>\n Gene: <span class=\"serif\">None</span><br>\n \n Location: 122,385 - 123,371,\n (total: 987 nt)<br>\n <br>\n \n  biosynthetic-additional (rule-based-clusters) APH<br>\n \n</div>\n<div class=\"focus-info\">\n \n\n \n <br>\n <span class=\"bold\">Pfam hits:</span><div class=\"collapser collapser-target-ctg16_114 collapser-level-none\"> </div><div class=\"collapser-content\">\n \n  PF01636.25 (Phosphotransferase enzyme family): [31:256](score: 145.5, e-value: 2.4e-42)<br>\n \n </div><br>\n \n\n \n\n\n \n</div>\n<div class=\"focus-urls\">\n <a class=\"wildcard-container\" data-wildcard-attrs=\"href\" href=\"http://blast.ncbi.nlm.nih.gov/Blast.cgi?PAGE=Proteins&PROGRAM=blastp&BLAST_PROGRAMS=blastp&QUERY=@!translation!@&LINK_LOC=protein&PAGE_TYPE=BlastSearch\" target=\"_blank\" data-locus=\"ctg16_114\">NCBI BlastP on this gene</a><br>\n <a href=\"http://www.ncbi.nlm.nih.gov/projects/sviewer/?Db=gene&amp;DbFrom=protein&amp;Cmd=Link&amp;noslider=1&amp;id=16&amp;from=112385&amp;to=124944\" target=\"_new\">View genomic context</a><br>\n \n \n \n \n</div>\n<div class=\"focus-clipboard\">\n AA sequence: <span class=\"clipboard-copy wildcard-container\" data-locus=\"ctg16_114\" data-wildcard-attrs=\"data-seq\" data-seq=\"@!translation!@\">Copy to clipboard</span><br>\n Nucleotide sequence: <span class=\"clipboard-copy wildcard-container\" data-locus=\"ctg16_114\" data-wildcard-attrs=\"data-seq\" data-seq=\"@!dna!@\">Copy to clipboard</span><br>\n</div>",
    "dna": "ATGCACGATAAGGCTTTCACTTTTCAGACGCTTCACCCGGATACCATCATTGATGGCTTATTTGATCTGGGAATGCGGGTGGACTCCGGTCTCACACCGCTTAATAGCTATGAGAACCGGGTTTACCAGTTTCAGGACGAAGATCGTCGCCGCTATGTGGTGAAGTTCTATCGTCCTGAGCGTTGGTCAGCCCAACAAATCCTCGAAGAACATCAGTTTTCCCTCCAGCTCGTGCAGGACGAAGTCCCTGTAGCGGCGCCGTTGTCGTTTAACGACAGTACCCTTCATCAGCATCAGGGATTCTTTTTCGCCGTATTCCCAAGCCTGGGTGGACGTCAGTTTGAGGCGGATAACCTCGATCAGATGGAATGGGTTGGGCGCTACCTTGGCCGTCTGCATCAAACTGGACGCAAACAGCGTTTTGTCGCGCGTCCGGAGATAGGGACGAATGAGTATCTTCTTGAGCCACGCCAGGTCTTTGAGCTTTCCCCGCTGATACCTGCAGGTCTGAAAGAGGCTTTTCTCAGCGCTACCGATAAGCTGATTGATGCGGTAATGGCGCAATGGCACGGACGCGCCAATATTTTACGGTTACACGGTGATTGCCATGCGGGAAACATCCTCTGGCGCGATGGGCCACTGTTTGTTGATTTAGATGATTCACGTAATGGACCTGCTATCCAGGATCTGTGGATGTTGTTGAACGGCGATAAAGCCGAACAACGGATGCAGCTTGAGATGATCATTGAAGCGTATGAAGAGTTCAGCGCTTTCAATACCGATGAAATTGCCCTCATCGAACCTTTACGTGCAATGCGGTTAGTTTATTATCTGGCGTGGTTATTAAGGCGCTGGGAAGATCCCGCTTTTCCTAAAAACTTCCCGTGGTTAACCGGGGAAGATTACTGGCGCGGGCAGACAACAACTTTTCTTGAGCAGGTAAAGGTTCTGCAGGAACCGCCTCTTCAGTTAACGCCAATGTATTAA",
    "translation": "MHDKAFTFQTLHPDTIIDGLFDLGMRVDSGLTPLNSYENRVYQFQDEDRRRYVVKFYRPERWSAQQILEEHQFSLQLVQDEVPVAAPLSFNDSTLHQHQGFFFAVFPSLGGRQFEADNLDQMEWVGRYLGRLHQTGRKQRFVARPEIGTNEYLLEPRQVFELSPLIPAGLKEAFLSATDKLIDAVMAQWHGRANILRLHGDCHAGNILWRDGPLFVDLDDSRNGPAIQDLWMLLNGDKAEQRMQLEMIIEAYEEFSAFNTDEIALIEPLRAMRLVYYLAWLLRRWEDPAFPKNFPWLTGEDYWRGQTTTFLEQVKVLQEPPLQLTPMY",
    "product": ""
   },
   {
    "start": 123447,
    "end": 123716,
    "strand": -1,
    "locus_tag": "ctg16_115",
    "type": "other",
    "description": "<div class=\"focus-intro\">\n <strong><span class=\"serif\">ctg16_115</span></strong><br>\n \n <br>\n Locus tag: <span class=\"serif\">ctg16_115</span><br>\n Protein ID: <span class=\"serif\">None</span><br>\n Gene: <span class=\"serif\">None</span><br>\n \n Location: 123,447 - 123,716,\n (total: 270 nt)<br>\n <br>\n \n</div>\n<div class=\"focus-info\">\n \n\n \n <br>\n <span class=\"bold\">Pfam hits:</span><div class=\"collapser collapser-target-ctg16_115 collapser-level-none\"> </div><div class=\"collapser-content\">\n \n  PF06288.15 (Protein of unknown function (DUF1040)): [0:86](score: 154.3, e-value: 8.6e-46)<br>\n \n </div><br>\n \n\n \n\n\n \n</div>\n<div class=\"focus-urls\">\n <a class=\"wildcard-container\" data-wildcard-attrs=\"href\" href=\"http://blast.ncbi.nlm.nih.gov/Blast.cgi?PAGE=Proteins&PROGRAM=blastp&BLAST_PROGRAMS=blastp&QUERY=@!translation!@&LINK_LOC=protein&PAGE_TYPE=BlastSearch\" target=\"_blank\" data-locus=\"ctg16_115\">NCBI BlastP on this gene</a><br>\n <a href=\"http://www.ncbi.nlm.nih.gov/projects/sviewer/?Db=gene&amp;DbFrom=protein&amp;Cmd=Link&amp;noslider=1&amp;id=16&amp;from=113447&amp;to=124944\" target=\"_new\">View genomic context</a><br>\n \n \n \n \n</div>\n<div class=\"focus-clipboard\">\n AA sequence: <span class=\"clipboard-copy wildcard-container\" data-locus=\"ctg16_115\" data-wildcard-attrs=\"data-seq\" data-seq=\"@!translation!@\">Copy to clipboard</span><br>\n Nucleotide sequence: <span class=\"clipboard-copy wildcard-container\" data-locus=\"ctg16_115\" data-wildcard-attrs=\"data-seq\" data-seq=\"@!dna!@\">Copy to clipboard</span><br>\n</div>",
    "dna": "ATGAAATGTAAACGTCTGAATGAAGTCATTGAACTCCTCCAGCCAGCCTGGCAGAAAGAACCCGAGCTGAATTTAATGCAATTTTTGCAAAAACTGGCGAAAGAGGCCGGATACACCGGTGAGTTGAACGATCTCTCCGACGATATTCTGATTTATCATCTGAAGATGCGCGACTCGGCAAAAGAAGCCGTTATTCCCGGAATTCAGAAAGATTATGAAGAAGATTTTAAAACCGCGCTGCTACGCGCTCGCGGCGTGATTAAAGAGTAA",
    "translation": "MKCKRLNEVIELLQPAWQKEPELNLMQFLQKLAKEAGYTGELNDLSDDILIYHLKMRDSAKEAVIPGIQKDYEEDFKTALLRARGVIKE",
    "product": ""
   },
   {
    "start": 123788,
    "end": 124369,
    "strand": 1,
    "locus_tag": "ctg16_116",
    "type": "biosynthetic-additional",
    "description": "<div class=\"focus-intro\">\n <strong><span class=\"serif\">ctg16_116</span></strong><br>\n \n <br>\n Locus tag: <span class=\"serif\">ctg16_116</span><br>\n Protein ID: <span class=\"serif\">None</span><br>\n Gene: <span class=\"serif\">None</span><br>\n \n Location: 123,788 - 124,369,\n (total: 582 nt)<br>\n <br>\n \n  biosynthetic-additional (rule-based-clusters) NTP_transf_3<br>\n \n</div>\n<div class=\"focus-info\">\n \n\n \n <br>\n <span class=\"bold\">Pfam hits:</span><div class=\"collapser collapser-target-ctg16_116 collapser-level-none\"> </div><div class=\"collapser-content\">\n \n  PF12804.9 (MobA-like NTP transferase domain): [7:158](score: 106.3, e-value: 2.1e-30)<br>\n \n </div><br>\n \n\n \n <br>\n <span class=\"bold\">TIGRFam hits:</span><div class=\"collapser collapser-target-ctg16_116 collapser-level-none\"> </div><div class=\"collapser-content\">\n \n  TIGR02665 (molyb_mobA: molybdenum cofactor guanylyltransferase): [5:187](score: 219.9, e-value: 6.5e-66)<br>\n \n </div><br>\n \n\n\n \n</div>\n<div class=\"focus-urls\">\n <a class=\"wildcard-container\" data-wildcard-attrs=\"href\" href=\"http://blast.ncbi.nlm.nih.gov/Blast.cgi?PAGE=Proteins&PROGRAM=blastp&BLAST_PROGRAMS=blastp&QUERY=@!translation!@&LINK_LOC=protein&PAGE_TYPE=BlastSearch\" target=\"_blank\" data-locus=\"ctg16_116\">NCBI BlastP on this gene</a><br>\n <a href=\"http://www.ncbi.nlm.nih.gov/projects/sviewer/?Db=gene&amp;DbFrom=protein&amp;Cmd=Link&amp;noslider=1&amp;id=16&amp;from=113788&amp;to=124944\" target=\"_new\">View genomic context</a><br>\n \n \n \n \n</div>\n<div class=\"focus-clipboard\">\n AA sequence: <span class=\"clipboard-copy wildcard-container\" data-locus=\"ctg16_116\" data-wildcard-attrs=\"data-seq\" data-seq=\"@!translation!@\">Copy to clipboard</span><br>\n Nucleotide sequence: <span class=\"clipboard-copy wildcard-container\" data-locus=\"ctg16_116\" data-wildcard-attrs=\"data-seq\" data-seq=\"@!dna!@\">Copy to clipboard</span><br>\n</div>",
    "dna": "ATGCAGGGCAAGGTCATAACCGGCGTCGTGCTGGCGGGAGGAAGAGGCTCGCGCATGGGAGGAATAGATAAAGGATTACAGCTGCTGAAAGGTAAAGCCCTGTGGCGTCATGTCGCCGATGCGCTGCAGCCGCAGGTTACAAAGCTGGTAATTAGCGCTAACCGCAATCTTGATTGCTGGCGAAGCAGCGGCTACCCGATTATTACCGACTCTCTGAACGACTTTCCCGGGCCGTTGGCCGGCATGCTTTCCGTAATGCATCAGGTTGAGGGCGAGTGGTTTCTGTTTTGTCCCTGTGATACGCCATTTATCCCATCATTTCTGGCGACGCGCTTAATACAGCAGAGAAAATCCTCTCCAGCCGTTTGGGTACACGATGGTGAACGTGACCATCCGGCCATTGCTCTGGTGAATCGCGAGGCGATCGGCGAACTGGAAACGTATCTGGCCGCAGGAGAAAGACGGGTAATGGTATTTCTGCGCAAAATTGGCGGTCATAGCGTCGATTTTAGCGATGTAAAATCAGCATTTATTAACGTCAATACTCTCGACGATTTGCAACGTATGCAGGTGCCATCATGA",
    "translation": "MQGKVITGVVLAGGRGSRMGGIDKGLQLLKGKALWRHVADALQPQVTKLVISANRNLDCWRSSGYPIITDSLNDFPGPLAGMLSVMHQVEGEWFLFCPCDTPFIPSFLATRLIQQRKSSPAVWVHDGERDHPAIALVNREAIGELETYLAAGERRVMVFLRKIGGHSVDFSDVKSAFINVNTLDDLQRMQVPS",
    "product": ""
   },
   {
    "start": 124366,
    "end": 124884,
    "strand": 1,
    "locus_tag": "ctg16_117",
    "type": "other",
    "description": "<div class=\"focus-intro\">\n <strong><span class=\"serif\">ctg16_117</span></strong><br>\n \n <br>\n Locus tag: <span class=\"serif\">ctg16_117</span><br>\n Protein ID: <span class=\"serif\">None</span><br>\n Gene: <span class=\"serif\">None</span><br>\n \n Location: 124,366 - 124,884,\n (total: 519 nt)<br>\n <br>\n \n</div>\n<div class=\"focus-info\">\n \n\n \n <br>\n <span class=\"bold\">Pfam hits:</span><div class=\"collapser collapser-target-ctg16_117 collapser-level-none\"> </div><div class=\"collapser-content\">\n \n  PF03205.16 (Molybdopterin guanine dinucleotide synthesis protein B): [4:139](score: 162.9, e-value: 3.6e-48)<br>\n \n </div><br>\n \n\n \n <br>\n <span class=\"bold\">TIGRFam hits:</span><div class=\"collapser collapser-target-ctg16_117 collapser-level-none\"> </div><div class=\"collapser-content\">\n \n  TIGR00176 (mobB: molybdopterin-guanine dinucleotide biosynthesis protein B): [4:164](score: 173.3, e-value: 8.3e-52)<br>\n \n </div><br>\n \n\n\n \n  <br>\n  <span class=\"bold\">Gene Ontology terms for Pfam domains:</span><div class=\"collapser collapser-target-ctg16_117 collapser-level-none\"> </div><div class=\"collapser-content\">\n  \n   PF03205.16: <a class='external-link' href='http://amigo.geneontology.org/amigo/term/GO:0005525' target='_blank'>GO:0005525</a>: GTP binding<br>\n  \n   PF03205.16: <a class='external-link' href='http://amigo.geneontology.org/amigo/term/GO:0006777' target='_blank'>GO:0006777</a>: Mo-molybdopterin cofactor biosynthetic process<br>\n  \n </div><br>\n \n</div>\n<div class=\"focus-urls\">\n <a class=\"wildcard-container\" data-wildcard-attrs=\"href\" href=\"http://blast.ncbi.nlm.nih.gov/Blast.cgi?PAGE=Proteins&PROGRAM=blastp&BLAST_PROGRAMS=blastp&QUERY=@!translation!@&LINK_LOC=protein&PAGE_TYPE=BlastSearch\" target=\"_blank\" data-locus=\"ctg16_117\">NCBI BlastP on this gene</a><br>\n <a href=\"http://www.ncbi.nlm.nih.gov/projects/sviewer/?Db=gene&amp;DbFrom=protein&amp;Cmd=Link&amp;noslider=1&amp;id=16&amp;from=114366&amp;to=124944\" target=\"_new\">View genomic context</a><br>\n \n  <a href=\"knownclusterblast/region1/ctg16_117_mibig_hits.html\" target=\"_new\">MiBIG Hits</a><br>\n \n \n \n \n</div>\n<div class=\"focus-clipboard\">\n AA sequence: <span class=\"clipboard-copy wildcard-container\" data-locus=\"ctg16_117\" data-wildcard-attrs=\"data-seq\" data-seq=\"@!translation!@\">Copy to clipboard</span><br>\n Nucleotide sequence: <span class=\"clipboard-copy wildcard-container\" data-locus=\"ctg16_117\" data-wildcard-attrs=\"data-seq\" data-seq=\"@!dna!@\">Copy to clipboard</span><br>\n</div>",
    "dna": "ATGATCCCGCTTTTAGCCATCGCAGCCTGGAGCGGTACAGGTAAAACCACCCTACTGAAGTCGCTGATTCCGGCACTGCGCGCGGAAGGCTTACGGCCAGGGCTAATTAAACATACTCATCACGATATGGACGTGGATAAACCCGGTAAAGACAGCTATGAACTGCGTAAAGCCGGAGCGGCTCAGACGATTGTCGCCAGCTCCCAGCGTTGGGCATTAATGACGGAAACACCCGAAGAGCCTCCGCTGGATCTGGAATGGCTGGTTAGCCGAATGGATGCATCAACGTTAGATTTAGTCCTGGTTGAGGGTTTTAAGCATGAAGCTGTGCCCAAAATCCTGCTTTTTCGGCAAAACAGCGGACATAGTATTGAAGAATTAGCTTATGACGATGACGTGATTGCCATAGCCAGCGATACGCCGGTCGAGACGTCGCTTCCATTGTTAGATTTAAATGATGTCCCGCAAATAGCCGCTTTTATTATGCAGTGGTTAACGGGGTTTAACGAGGACCGATAG",
    "translation": "MIPLLAIAAWSGTGKTTLLKSLIPALRAEGLRPGLIKHTHHDMDVDKPGKDSYELRKAGAAQTIVASSQRWALMTETPEEPPLDLEWLVSRMDASTLDLVLVEGFKHEAVPKILLFRQNSGHSIEELAYDDDVIAIASDTPVETSLPLLDLNDVPQIAAFIMQWLTGFNEDR",
    "product": ""
   }
  ],
  "clusters": [
   {
    "start": 121733,
    "end": 122357,
    "tool": "rule-based-clusters",
    "neighbouring_start": 116733,
    "neighbouring_end": 124944,
    "product": "RiPP-like",
    "category": "RiPP",
    "height": 2,
    "kind": "protocluster",
    "prefix": ""
   }
  ],
  "sites": {
   "ttaCodons": [],
   "bindingSites": []
  },
  "type": "RiPP-like",
  "products": [
   "RiPP-like"
  ],
  "product_categories": [
   "RiPP"
  ],
  "cssClass": "RiPP RiPP-like",
  "anchor": "r16c1"
 },
 "r20c1": {
  "start": 76587,
  "end": 104868,
  "idx": 1,
  "orfs": [
   {
    "start": 77274,
    "end": 77867,
    "strand": -1,
    "locus_tag": "ctg20_67",
    "type": "regulatory",
    "description": "<div class=\"focus-intro\">\n <strong><span class=\"serif\">ctg20_67</span></strong><br>\n \n <br>\n Locus tag: <span class=\"serif\">ctg20_67</span><br>\n Protein ID: <span class=\"serif\">None</span><br>\n Gene: <span class=\"serif\">None</span><br>\n \n Location: 77,274 - 77,867,\n (total: 594 nt)<br>\n <br>\n \n  regulatory (smcogs) SMCOG1057:TetR family transcriptional regulator (Score: 129.9; E-value: 2.5e-39)<br>\n \n</div>\n<div class=\"focus-info\">\n \n\n \n <br>\n <span class=\"bold\">Pfam hits:</span><div class=\"collapser collapser-target-ctg20_67 collapser-level-none\"> </div><div class=\"collapser-content\">\n \n  PF00440.25 (Bacterial regulatory proteins, tetR family): [13:59](score: 52.5, e-value: 3.3e-14)<br>\n \n  PF13977.8 (BetI-type transcriptional repressor, C-terminal): [83:192](score: 101.9, e-value: 2.4e-29)<br>\n \n </div><br>\n \n\n \n <br>\n <span class=\"bold\">TIGRFam hits:</span><div class=\"collapser collapser-target-ctg20_67 collapser-level-none\"> </div><div class=\"collapser-content\">\n \n  TIGR03384 (betaine_BetI: transcriptional repressor BetI): [1:191](score: 258.5, e-value: 7.6e-78)<br>\n \n </div><br>\n \n\n\n \n  <br>\n  <span class=\"bold\">Gene Ontology terms for Pfam domains:</span><div class=\"collapser collapser-target-ctg20_67 collapser-level-none\"> </div><div class=\"collapser-content\">\n  \n   PF00440.25: <a class='external-link' href='http://amigo.geneontology.org/amigo/term/GO:0003677' target='_blank'>GO:0003677</a>: DNA binding<br>\n  \n </div><br>\n \n</div>\n<div class=\"focus-urls\">\n <a class=\"wildcard-container\" data-wildcard-attrs=\"href\" href=\"http://blast.ncbi.nlm.nih.gov/Blast.cgi?PAGE=Proteins&PROGRAM=blastp&BLAST_PROGRAMS=blastp&QUERY=@!translation!@&LINK_LOC=protein&PAGE_TYPE=BlastSearch\" target=\"_blank\" data-locus=\"ctg20_67\">NCBI BlastP on this gene</a><br>\n <a href=\"http://www.ncbi.nlm.nih.gov/projects/sviewer/?Db=gene&amp;DbFrom=protein&amp;Cmd=Link&amp;noslider=1&amp;id=20&amp;from=67274&amp;to=87867\" target=\"_new\">View genomic context</a><br>\n \n  <a href=\"knownclusterblast/region1/ctg20_67_mibig_hits.html\" target=\"_new\">MiBIG Hits</a><br>\n \n \n \n \n</div>\n<div class=\"focus-clipboard\">\n AA sequence: <span class=\"clipboard-copy wildcard-container\" data-locus=\"ctg20_67\" data-wildcard-attrs=\"data-seq\" data-seq=\"@!translation!@\">Copy to clipboard</span><br>\n Nucleotide sequence: <span class=\"clipboard-copy wildcard-container\" data-locus=\"ctg20_67\" data-wildcard-attrs=\"data-seq\" data-seq=\"@!dna!@\">Copy to clipboard</span><br>\n</div>",
    "dna": "ATGCCCAAACTGGGGATGCAACCGATACGGCAGCGGCAGCTGATTGACGCCACCCTGGCCGCCATCAATGAAGTGGGAATGCACGATGCCACCGTTGCGCAGATCGCCCGACGGGCTGGCGTATCGACCGGCATCATCAGCCACTATTTCAAAGATAAGAACGGCCTGCTGGAAGCGACGATGCGCGATATCACCGGCCAGCTGCGCCAGGCGGTGTTGAGCCGCCTGCACGCCCTGCCCGGCGCCGGCCCGCAGGAACGCCTGCGCGCCATCGTGGCGGGAAACTTCGACGACAGCCAGATAAGCAGCGCGGCAATGAAGGCCTGGCTCGCCTTTTGGGCCAGCAGCATGCATCAGCCGATGCTCTATCGCCTGCAGCAGGTCAGCAGCCGACGACTGCTGTCGAATATCGTCTATGAGTTTCAGCGCGCCCTGCCGCGCGAAGAGGCGCAGGAGGCCGGATACGGTCTCGCCGCGCTGATCGACGGGCTGTGGCTACGCGCGGCGCTGAGCGGTAAACCGCTGGATAAAGCCCGCGCCGAAACGCTCGCCGAGCACTTCATCAGCCAATATCTGCCACCGACTTCTCACTAA",
    "translation": "MPKLGMQPIRQRQLIDATLAAINEVGMHDATVAQIARRAGVSTGIISHYFKDKNGLLEATMRDITGQLRQAVLSRLHALPGAGPQERLRAIVAGNFDDSQISSAAMKAWLAFWASSMHQPMLYRLQQVSSRRLLSNIVYEFQRALPREEAQEAGYGLAALIDGLWLRAALSGKPLDKARAETLAEHFISQYLPPTSH",
    "product": ""
   },
   {
    "start": 77996,
    "end": 80029,
    "strand": 1,
    "locus_tag": "ctg20_68",
    "type": "other",
    "description": "<div class=\"focus-intro\">\n <strong><span class=\"serif\">ctg20_68</span></strong><br>\n \n <br>\n Locus tag: <span class=\"serif\">ctg20_68</span><br>\n Protein ID: <span class=\"serif\">None</span><br>\n Gene: <span class=\"serif\">None</span><br>\n \n Location: 77,996 - 80,029,\n (total: 2034 nt)<br>\n <br>\n \n</div>\n<div class=\"focus-info\">\n \n\n \n <br>\n <span class=\"bold\">Pfam hits:</span><div class=\"collapser collapser-target-ctg20_68 collapser-level-none\"> </div><div class=\"collapser-content\">\n \n  PF02028.19 (BCCT, betaine/carnitine/choline family transporter): [16:501](score: 582.2, e-value: 7.4e-175)<br>\n \n </div><br>\n \n\n \n <br>\n <span class=\"bold\">TIGRFam hits:</span><div class=\"collapser collapser-target-ctg20_68 collapser-level-none\"> </div><div class=\"collapser-content\">\n \n  TIGR00842 (bcct: transporter, betaine/carnitine/choline transporter (BCCT) family): [54:503](score: 602.2, e-value: 1.3e-181)<br>\n \n </div><br>\n \n\n\n \n  <br>\n  <span class=\"bold\">Gene Ontology terms for Pfam domains:</span><div class=\"collapser collapser-target-ctg20_68 collapser-level-none\"> </div><div class=\"collapser-content\">\n  \n   PF02028.19: <a class='external-link' href='http://amigo.geneontology.org/amigo/term/GO:0022857' target='_blank'>GO:0022857</a>: transmembrane transporter activity<br>\n  \n   PF02028.19: <a class='external-link' href='http://amigo.geneontology.org/amigo/term/GO:0071705' target='_blank'>GO:0071705</a>: nitrogen compound transport<br>\n  \n   PF02028.19: <a class='external-link' href='http://amigo.geneontology.org/amigo/term/GO:0016020' target='_blank'>GO:0016020</a>: membrane<br>\n  \n </div><br>\n \n</div>\n<div class=\"focus-urls\">\n <a class=\"wildcard-container\" data-wildcard-attrs=\"href\" href=\"http://blast.ncbi.nlm.nih.gov/Blast.cgi?PAGE=Proteins&PROGRAM=blastp&BLAST_PROGRAMS=blastp&QUERY=@!translation!@&LINK_LOC=protein&PAGE_TYPE=BlastSearch\" target=\"_blank\" data-locus=\"ctg20_68\">NCBI BlastP on this gene</a><br>\n <a href=\"http://www.ncbi.nlm.nih.gov/projects/sviewer/?Db=gene&amp;DbFrom=protein&amp;Cmd=Link&amp;noslider=1&amp;id=20&amp;from=67996&amp;to=90029\" target=\"_new\">View genomic context</a><br>\n \n \n \n \n</div>\n<div class=\"focus-clipboard\">\n AA sequence: <span class=\"clipboard-copy wildcard-container\" data-locus=\"ctg20_68\" data-wildcard-attrs=\"data-seq\" data-seq=\"@!translation!@\">Copy to clipboard</span><br>\n Nucleotide sequence: <span class=\"clipboard-copy wildcard-container\" data-locus=\"ctg20_68\" data-wildcard-attrs=\"data-seq\" data-seq=\"@!dna!@\">Copy to clipboard</span><br>\n</div>",
    "dna": "ATGACAGACCTTTCGCCGAGCAGAGAAAAGGACAAAATCAATCCGGTGGTTTTTTATACTTCCGCCGGACTGATTTTGTTGTTTTCCCTGATGACTCTCTTCTTCAGCGATTTTTCCGCGGCCTGGATTGGCCGTACCCTGAACTGGGTTTCCCGCACCTTTGGCTGGTACTATTTGCTCGCCGCGACGCTGTATATCGTGTTTGTTGTGTGCATCGCCTGCTCGCGTTTCGGTTCGGTGAAGCTCGGGCCGGAACATTCGAAGCCGGAGTTTAGCGTGCTCAGCTGGGCGGCAATGCTGTTCGCCGCCGGTATCGGTATCGACCTGATGTTCTTCTCCGTCGCCGAACCGGTGACCCAGTATATGCAGCCGCCGGAAGGGGCGGGGCAGACCATGGAGGCGGCGCGCCAGGCGATGGTGTGGACGCTGTTTCACTACGGGCTGACCGGCTGGTCGATGTATGCCCTGATGGGGATGGCGCTGGGATACTTTAGCTATCGTTATAATTTACCCCTGACCATCCGCTCCGCGCTCTATCCGATCTTCGGCAAAAAGATTAATGGCCCAATCGGCCACAGCGTGGATATCGCCGCCGTTATCGGCACCATTTTTGGTATCGCCACCACGCTCGGGATTGGCGTGGTGCAGCTAAACTACGGCCTCAACGTGCTGTTTGATATTCCGGACTCGCTGGGCGCGAAAGCGGCGCTGATCGTGCTGTCGGTCATTATCGCCACCATCTCCGTGACCTCCGGGGTGGATAAAGGCATTCGTATTCTTTCCGAGCTTAACGTGGTACTGGCCCTCGGGCTGATCCTGTTTGTCCTGTTTATGGGCGACACCGAGTTTCTGCTCAACGCGCTGGTGCTCAACGTTGGCGACTATGTGAATCGTTTTATGGGCATGACCCTGAACAGCTTCGCCTTCGATCGTCCGGTAGAGTGGATGAACAACTGGACCCTGTTCTTCTGGGCGTGGTGGGTGGCGTGGTCGCCGTTTGTCGGCCTGTTCCTGGCGCGTATTTCACGTGGACGCACCATTCGTCAGTTTGTGGTAGGAACGCTGATTATCCCGTTCACCTTTACCCTGCTGTGGCTGTCGGTGTTCGGCAATAGCGCGCTGTATGAAATCATCCACGGCAATGCGGCCTTCGCCGCCGAGGCGGTCGCCCACCCGGAGCGCGGCTTCTATAACCTGCTGGCGCAGTATCCGGCGTTTACCTTTAGCGCTTCGGTGGCGACGATTACCGGCCTGCTGTTCTATGTGACCTCCGCGGATTCCGGGGCGCTGGTGCTGGGTAACTTCACCTCGAAGCTGAAGGATATCAACAGCGATGCGCCAAACTGGCTGCGGATCTTCTGGTCGGTGGTTATCGGCCTGCTGACCCTCGGGATGCTGATGACTAACGGCATTTCCGCCCTGCAGAACGCGACGGTGATTATGGGGCTGCCGTTTAGCTTCGTGATCTTCTTCGTGATGGCGGGATTGTACAAGTCGCTGAAGGTCGAGGATTATCGCCGCGAGAGCGCCAACCGCGACACCGCTCCGCGACCGCTCGGCGTGCAGGATCGCCTGAGCTGGAAGAAGCGCCTGTCGCGGCTGATGAACTATCCCGGCACGCGCTATACCCGCCAGATGATGGAGACGGTGTGCTTCCCGGCGATGGAAGAGGTGGCGCAGGAGCTGAAGCTGCGCGGCGCTTACGTCGAGCTGAAAAGCCTGCCGCCGGAAGAGGGAGACAGCCTTGGCCATCTTGACCTGCTGGTGCATATGGGCGACGAGCAGAACTTTGTTTATCAGATCTGGCCGCAGCAGTACTCCATTCCCGGCTTTACCTACCGGGCGCGCAGCGGGAAGTCGACCTACTATCGTCTGGAGACCTTCCTGCTGGAAGGGAGTCAGGGCAACGACCTGATGGACTACAGCAAAGAGCAGGTCATTACCGATATTCTTGACCAGTACGAGCGTCATTTGAACTTTATCCATCTGCATCGCGAAGCGCCGGGCAACAGCGTGACCTTCCCCGGAATGTAG",
    "translation": "MTDLSPSREKDKINPVVFYTSAGLILLFSLMTLFFSDFSAAWIGRTLNWVSRTFGWYYLLAATLYIVFVVCIACSRFGSVKLGPEHSKPEFSVLSWAAMLFAAGIGIDLMFFSVAEPVTQYMQPPEGAGQTMEAARQAMVWTLFHYGLTGWSMYALMGMALGYFSYRYNLPLTIRSALYPIFGKKINGPIGHSVDIAAVIGTIFGIATTLGIGVVQLNYGLNVLFDIPDSLGAKAALIVLSVIIATISVTSGVDKGIRILSELNVVLALGLILFVLFMGDTEFLLNALVLNVGDYVNRFMGMTLNSFAFDRPVEWMNNWTLFFWAWWVAWSPFVGLFLARISRGRTIRQFVVGTLIIPFTFTLLWLSVFGNSALYEIIHGNAAFAAEAVAHPERGFYNLLAQYPAFTFSASVATITGLLFYVTSADSGALVLGNFTSKLKDINSDAPNWLRIFWSVVIGLLTLGMLMTNGISALQNATVIMGLPFSFVIFFVMAGLYKSLKVEDYRRESANRDTAPRPLGVQDRLSWKKRLSRLMNYPGTRYTRQMMETVCFPAMEEVAQELKLRGAYVELKSLPPEEGDSLGHLDLLVHMGDEQNFVYQIWPQQYSIPGFTYRARSGKSTYYRLETFLLEGSQGNDLMDYSKEQVITDILDQYERHLNFIHLHREAPGNSVTFPGM",
    "product": ""
   },
   {
    "start": 80252,
    "end": 80404,
    "strand": 1,
    "locus_tag": "ctg20_69",
    "type": "other",
    "description": "<div class=\"focus-intro\">\n <strong><span class=\"serif\">ctg20_69</span></strong><br>\n \n <br>\n Locus tag: <span class=\"serif\">ctg20_69</span><br>\n Protein ID: <span class=\"serif\">None</span><br>\n Gene: <span class=\"serif\">None</span><br>\n \n Location: 80,252 - 80,404,\n (total: 153 nt)<br>\n <br>\n \n</div>\n<div class=\"focus-info\">\n \n\n \n <br>\n <span class=\"bold\">Pfam hits:</span><div class=\"collapser collapser-target-ctg20_69 collapser-level-none\"> </div><div class=\"collapser-content\">\n \n  PF01848.18 (Hok/gef family): [4:46](score: 71.3, e-value: 4e-20)<br>\n \n </div><br>\n \n\n \n\n\n \n  <br>\n  <span class=\"bold\">Gene Ontology terms for Pfam domains:</span><div class=\"collapser collapser-target-ctg20_69 collapser-level-none\"> </div><div class=\"collapser-content\">\n  \n   PF01848.18: <a class='external-link' href='http://amigo.geneontology.org/amigo/term/GO:0016020' target='_blank'>GO:0016020</a>: membrane<br>\n  \n </div><br>\n \n</div>\n<div class=\"focus-urls\">\n <a class=\"wildcard-container\" data-wildcard-attrs=\"href\" href=\"http://blast.ncbi.nlm.nih.gov/Blast.cgi?PAGE=Proteins&PROGRAM=blastp&BLAST_PROGRAMS=blastp&QUERY=@!translation!@&LINK_LOC=protein&PAGE_TYPE=BlastSearch\" target=\"_blank\" data-locus=\"ctg20_69\">NCBI BlastP on this gene</a><br>\n <a href=\"http://www.ncbi.nlm.nih.gov/projects/sviewer/?Db=gene&amp;DbFrom=protein&amp;Cmd=Link&amp;noslider=1&amp;id=20&amp;from=70252&amp;to=90404\" target=\"_new\">View genomic context</a><br>\n \n \n \n \n</div>\n<div class=\"focus-clipboard\">\n AA sequence: <span class=\"clipboard-copy wildcard-container\" data-locus=\"ctg20_69\" data-wildcard-attrs=\"data-seq\" data-seq=\"@!translation!@\">Copy to clipboard</span><br>\n Nucleotide sequence: <span class=\"clipboard-copy wildcard-container\" data-locus=\"ctg20_69\" data-wildcard-attrs=\"data-seq\" data-seq=\"@!dna!@\">Copy to clipboard</span><br>\n</div>",
    "dna": "ATGCTGACAAAATACGCCCTGGTGGCAATCATCGTGCTGTGTCTGACAGCGCTGGGATTGACGTTAATGGTGCGCGATTCGCTGTGCGAGCTGAGCATCAAAGAACGTAGTATGGAGTTCAAGGCCGTTCTCGCTTACGAAACGAAGAAGTAG",
    "translation": "MLTKYALVAIIVLCLTALGLTLMVRDSLCELSIKERSMEFKAVLAYETKK",
    "product": ""
   },
   {
    "start": 80599,
    "end": 81384,
    "strand": -1,
    "locus_tag": "ctg20_70",
    "type": "biosynthetic-additional",
    "description": "<div class=\"focus-intro\">\n <strong><span class=\"serif\">ctg20_70</span></strong><br>\n \n <br>\n Locus tag: <span class=\"serif\">ctg20_70</span><br>\n Protein ID: <span class=\"serif\">None</span><br>\n Gene: <span class=\"serif\">None</span><br>\n \n Location: 80,599 - 81,384,\n (total: 786 nt)<br>\n <br>\n \n  biosynthetic-additional (rule-based-clusters) adh_short<br>\n \n  biosynthetic-additional (smcogs) SMCOG1001:short-chain dehydrogenase/reductase SDR (Score: 230.3; E-value: 4.1e-70)<br>\n \n</div>\n<div class=\"focus-info\">\n \n\n \n <br>\n <span class=\"bold\">Pfam hits:</span><div class=\"collapser collapser-target-ctg20_70 collapser-level-none\"> </div><div class=\"collapser-content\">\n \n  PF13561.8 (Enoyl-(Acyl carrier protein) reductase): [21:258](score: 228.0, e-value: 1.2e-67)<br>\n \n </div><br>\n \n\n \n\n\n \n</div>\n<div class=\"focus-urls\">\n <a class=\"wildcard-container\" data-wildcard-attrs=\"href\" href=\"http://blast.ncbi.nlm.nih.gov/Blast.cgi?PAGE=Proteins&PROGRAM=blastp&BLAST_PROGRAMS=blastp&QUERY=@!translation!@&LINK_LOC=protein&PAGE_TYPE=BlastSearch\" target=\"_blank\" data-locus=\"ctg20_70\">NCBI BlastP on this gene</a><br>\n <a href=\"http://www.ncbi.nlm.nih.gov/projects/sviewer/?Db=gene&amp;DbFrom=protein&amp;Cmd=Link&amp;noslider=1&amp;id=20&amp;from=70599&amp;to=91384\" target=\"_new\">View genomic context</a><br>\n \n  <a href=\"knownclusterblast/region1/ctg20_70_mibig_hits.html\" target=\"_new\">MiBIG Hits</a><br>\n \n \n \n \n</div>\n<div class=\"focus-clipboard\">\n AA sequence: <span class=\"clipboard-copy wildcard-container\" data-locus=\"ctg20_70\" data-wildcard-attrs=\"data-seq\" data-seq=\"@!translation!@\">Copy to clipboard</span><br>\n Nucleotide sequence: <span class=\"clipboard-copy wildcard-container\" data-locus=\"ctg20_70\" data-wildcard-attrs=\"data-seq\" data-seq=\"@!dna!@\">Copy to clipboard</span><br>\n</div>",
    "dna": "ATGATCGCAAAAGATTTTGCCCAACAGCTGTTTAACCTGCAGGACCGCGTGGCCTTTGTCACCGGCGCGGGCAGCGGCATCGGCCAGATGATTGCTTACGGGCTCGCCAGCGCGGGGGCTCGGGTCGTCTGCTTCGATCTCCGCGAAGACGGCGGCCTCGCCGAAACCGTCAAAAATATTGAAGCCATCGGCGGAGAGGCCTGCTACTACACCGGTGATGTGCGCCAGCTTAGCGACCTACGCGCCGGCGTGGCATTAGCGAAAAGCCGCTTTGGCCGCCTCGATATAGCCGTCAACGCCGCCGGGATTGCCAACGCCAATCCGGCGCTGGAGATGGAAACCGAGCAGTGGCAGCGGGTTATCGATATTAACCTGACCGGCGTGTGGAACTCCTGCAAAGCGGAAGCCGAACTGATGCAGGAAACGGGCGGCGGTTCGATTATTAATATCGCCTCGATGTCCGGCATTATTGTTAACCGCGGTCTCGATCAGGCGCACTACAACTGCTCTAAAGCGGGCGTTATCCACCTGTCAAAAAGCCTGGCGATGGAGTGGATCGGCAAAGGGATTCGGGTCAACTCCATCAGCCCCGGCTATACCGCCACGCCGATGAACACCCGCCCTGAGATGGTTCATCAGACCCGCGAATTCGAAAGCCAGACGCCGATCCAGCGTATGGCGAAGGTTGAGGAGATGGCCGGCCCGGCGCTGTTCCTCGCCAGCGATGCCGCCTCGTTCTGCACCGGCGTTGACCTGGTGGTTGATGGTGGTTTTGTCTGCTGGTAG",
    "translation": "MIAKDFAQQLFNLQDRVAFVTGAGSGIGQMIAYGLASAGARVVCFDLREDGGLAETVKNIEAIGGEACYYTGDVRQLSDLRAGVALAKSRFGRLDIAVNAAGIANANPALEMETEQWQRVIDINLTGVWNSCKAEAELMQETGGGSIINIASMSGIIVNRGLDQAHYNCSKAGVIHLSKSLAMEWIGKGIRVNSISPGYTATPMNTRPEMVHQTREFESQTPIQRMAKVEEMAGPALFLASDAASFCTGVDLVVDGGFVCW",
    "product": ""
   },
   {
    "start": 81564,
    "end": 82361,
    "strand": -1,
    "locus_tag": "ctg20_71",
    "type": "biosynthetic-additional",
    "description": "<div class=\"focus-intro\">\n <strong><span class=\"serif\">ctg20_71</span></strong><br>\n \n <br>\n Locus tag: <span class=\"serif\">ctg20_71</span><br>\n Protein ID: <span class=\"serif\">None</span><br>\n Gene: <span class=\"serif\">None</span><br>\n \n Location: 81,564 - 82,361,\n (total: 798 nt)<br>\n <br>\n \n  biosynthetic-additional (rule-based-clusters) adh_short<br>\n \n  biosynthetic-additional (smcogs) SMCOG1001:short-chain dehydrogenase/reductase SDR (Score: 240; E-value: 4.5e-73)<br>\n \n</div>\n<div class=\"focus-info\">\n \n\n \n <br>\n <span class=\"bold\">Pfam hits:</span><div class=\"collapser collapser-target-ctg20_71 collapser-level-none\"> </div><div class=\"collapser-content\">\n \n  PF13561.8 (Enoyl-(Acyl carrier protein) reductase): [13:262](score: 216.9, e-value: 3e-64)<br>\n \n </div><br>\n \n\n \n\n\n \n</div>\n<div class=\"focus-urls\">\n <a class=\"wildcard-container\" data-wildcard-attrs=\"href\" href=\"http://blast.ncbi.nlm.nih.gov/Blast.cgi?PAGE=Proteins&PROGRAM=blastp&BLAST_PROGRAMS=blastp&QUERY=@!translation!@&LINK_LOC=protein&PAGE_TYPE=BlastSearch\" target=\"_blank\" data-locus=\"ctg20_71\">NCBI BlastP on this gene</a><br>\n <a href=\"http://www.ncbi.nlm.nih.gov/projects/sviewer/?Db=gene&amp;DbFrom=protein&amp;Cmd=Link&amp;noslider=1&amp;id=20&amp;from=71564&amp;to=92361\" target=\"_new\">View genomic context</a><br>\n \n  <a href=\"knownclusterblast/region1/ctg20_71_mibig_hits.html\" target=\"_new\">MiBIG Hits</a><br>\n \n \n \n \n</div>\n<div class=\"focus-clipboard\">\n AA sequence: <span class=\"clipboard-copy wildcard-container\" data-locus=\"ctg20_71\" data-wildcard-attrs=\"data-seq\" data-seq=\"@!translation!@\">Copy to clipboard</span><br>\n Nucleotide sequence: <span class=\"clipboard-copy wildcard-container\" data-locus=\"ctg20_71\" data-wildcard-attrs=\"data-seq\" data-seq=\"@!dna!@\">Copy to clipboard</span><br>\n</div>",
    "dna": "ATGCAAAGAAATTTCCACAACAAAACGGTTGTTATCACCGGCGCCTGCCGCGGAATTGGTGCCGGTATTGCCGAGCGCTTTGCGCGCGACGGCGCGAATCTGGTGATGGTCTCTAACGCCGAGCGCGTCCACGAAACGGCGGAAACCCTCCGCCAGCGCTACCAGGCCGACATCCTGTCGTTACAGGTTGATGTGACCGACGAAGCGCAGGTGCAGTCGCTGTACGAGCAGGCGGCAGCGCGTTTCGGCACCATCGACGTCTCTATCCAGAACGCAGGCGTGATCACCATCGACTATTACGATCGCATGCCGAAAGCCGACTTTGAAAAAGTGCTCGCCGTTAACACCACCGGCGTCTGGCTGTGCTGCCGCGAAGCCGCCAAATATATGGTCAAGCAGAACCACGGTAGCCTGATCAACACCTCTTCCGGCCAGGGTCGTCAGGGCTTTATCTACACCCCGCACTATGCCGCCAGCAAAATGGGCGTGATCGGCATCACCCAAAGCCTGGCGCACGAGCTGGCGCCGTGGAATATCACCGTTAACGCCTTCTGTCCGGGCATTATCGAAAGCGAGATGTGGGATTACAACGACCGCGTCTGGGGCGAAATCCTCAGCACCGAGCAGAAGCGCTACGGTAAAGGCGAGCTGATGGCGGAGTGGGTCGAAGGCATTCCGATGAAGCGCGCCGGCAAACCGGAAGACGTTGCCGGGCTGGTGGCGTTTCTCGCCTCCGACGACGCGCGCTACCTCACCGGGCAGACCATCAATATCGATGGCGGCTTGATTATGTCGTAA",
    "translation": "MQRNFHNKTVVITGACRGIGAGIAERFARDGANLVMVSNAERVHETAETLRQRYQADILSLQVDVTDEAQVQSLYEQAAARFGTIDVSIQNAGVITIDYYDRMPKADFEKVLAVNTTGVWLCCREAAKYMVKQNHGSLINTSSGQGRQGFIYTPHYAASKMGVIGITQSLAHELAPWNITVNAFCPGIIESEMWDYNDRVWGEILSTEQKRYGKGELMAEWVEGIPMKRAGKPEDVAGLVAFLASDDARYLTGQTINIDGGLIMS",
    "product": ""
   },
   {
    "start": 82422,
    "end": 83477,
    "strand": -1,
    "locus_tag": "ctg20_72",
    "type": "transport",
    "description": "<div class=\"focus-intro\">\n <strong><span class=\"serif\">ctg20_72</span></strong><br>\n \n <br>\n Locus tag: <span class=\"serif\">ctg20_72</span><br>\n Protein ID: <span class=\"serif\">None</span><br>\n Gene: <span class=\"serif\">None</span><br>\n \n Location: 82,422 - 83,477,\n (total: 1056 nt)<br>\n <br>\n \n  transport (smcogs) SMCOG1113:inner-membrane translocator (Score: 332.6; E-value: 3.9e-101)<br>\n \n</div>\n<div class=\"focus-info\">\n \n\n \n <br>\n <span class=\"bold\">Pfam hits:</span><div class=\"collapser collapser-target-ctg20_72 collapser-level-none\"> </div><div class=\"collapser-content\">\n \n  PF02653.18 (Branched-chain amino acid transport system / permease component): [45:319](score: 120.8, e-value: 5.9e-35)<br>\n \n </div><br>\n \n\n \n\n\n \n  <br>\n  <span class=\"bold\">Gene Ontology terms for Pfam domains:</span><div class=\"collapser collapser-target-ctg20_72 collapser-level-none\"> </div><div class=\"collapser-content\">\n  \n   PF02653.18: <a class='external-link' href='http://amigo.geneontology.org/amigo/term/GO:0022857' target='_blank'>GO:0022857</a>: transmembrane transporter activity<br>\n  \n   PF02653.18: <a class='external-link' href='http://amigo.geneontology.org/amigo/term/GO:0055085' target='_blank'>GO:0055085</a>: transmembrane transport<br>\n  \n   PF02653.18: <a class='external-link' href='http://amigo.geneontology.org/amigo/term/GO:0016020' target='_blank'>GO:0016020</a>: membrane<br>\n  \n </div><br>\n \n</div>\n<div class=\"focus-urls\">\n <a class=\"wildcard-container\" data-wildcard-attrs=\"href\" href=\"http://blast.ncbi.nlm.nih.gov/Blast.cgi?PAGE=Proteins&PROGRAM=blastp&BLAST_PROGRAMS=blastp&QUERY=@!translation!@&LINK_LOC=protein&PAGE_TYPE=BlastSearch\" target=\"_blank\" data-locus=\"ctg20_72\">NCBI BlastP on this gene</a><br>\n <a href=\"http://www.ncbi.nlm.nih.gov/projects/sviewer/?Db=gene&amp;DbFrom=protein&amp;Cmd=Link&amp;noslider=1&amp;id=20&amp;from=72422&amp;to=93477\" target=\"_new\">View genomic context</a><br>\n \n  <a href=\"knownclusterblast/region1/ctg20_72_mibig_hits.html\" target=\"_new\">MiBIG Hits</a><br>\n \n \n  <a href=\"http://blast.jcvi.org/er-blast/index.cgi?project=transporter;program=blastp;database=pub/transporter.pep;sequence=sequence%%0AMNQKYMIYMYLLKARTFIALLLVIAFFSVMVPNFLTTSNLLIMTQHVAITGLLAIGMTLVILTGGIDLSVGAVAGICGMVAGALLTNGLPLWNGSVIFFNVPEVILCVALFGVLVGFVNGAVITRFGVAPFICTLGMMYVARGSALLFNDGSTYPNLNGMEALGNTGFSTLGSGTLLGIYLPIWLMIGFLLLGYWLTTKTPLGRYIYAIGGNESAARLAGVPIVKAKIFVYAFSGLCSAFVGLIVASQLQTAHPMTGNMFEMDAIGATVLGGTALAGGRGRVTGSIIGAFVIVFLADGMVMMGVSDFWQMVIKGVVIVTAVVVDQFQQKLQNKVILMRRHEEKLAAAGATS\" target=\"_new\">TransportDB BLAST on this gene</a><br>\n \n \n \n</div>\n<div class=\"focus-clipboard\">\n AA sequence: <span class=\"clipboard-copy wildcard-container\" data-locus=\"ctg20_72\" data-wildcard-attrs=\"data-seq\" data-seq=\"@!translation!@\">Copy to clipboard</span><br>\n Nucleotide sequence: <span class=\"clipboard-copy wildcard-container\" data-locus=\"ctg20_72\" data-wildcard-attrs=\"data-seq\" data-seq=\"@!dna!@\">Copy to clipboard</span><br>\n</div>",
    "dna": "ATGAACCAGAAATATATGATTTATATGTACCTGCTGAAGGCCAGAACGTTCATCGCTCTGCTGCTGGTTATCGCGTTCTTCAGCGTGATGGTACCGAATTTCCTGACCACATCTAACCTGCTGATTATGACCCAGCACGTGGCCATCACCGGCCTGCTGGCCATCGGCATGACGCTGGTTATCCTGACGGGCGGTATCGACCTCTCCGTCGGCGCCGTGGCCGGCATCTGCGGCATGGTGGCCGGGGCGCTGTTAACCAACGGCCTGCCCTTATGGAACGGCAGCGTTATCTTCTTCAACGTACCGGAAGTTATCCTCTGCGTGGCGCTCTTCGGCGTGCTGGTTGGCTTCGTTAACGGCGCGGTCATCACCCGCTTCGGCGTCGCGCCCTTTATCTGCACCCTGGGCATGATGTATGTCGCCAGAGGCTCGGCGCTGCTGTTCAACGACGGCAGTACCTACCCCAACCTCAACGGCATGGAAGCGCTGGGCAACACCGGTTTCTCCACCCTGGGATCCGGGACGCTGTTGGGCATCTATTTGCCAATCTGGCTGATGATCGGCTTCCTGCTGCTGGGCTACTGGCTGACCACCAAAACCCCGCTGGGCCGCTATATCTACGCTATCGGCGGTAACGAATCCGCCGCACGCCTGGCCGGCGTGCCTATCGTCAAGGCAAAAATCTTCGTTTACGCCTTCTCCGGCCTGTGCTCAGCGTTCGTCGGCCTTATCGTCGCCTCGCAGCTGCAAACCGCGCACCCGATGACCGGCAATATGTTCGAAATGGACGCCATTGGTGCCACCGTGCTCGGCGGAACCGCGCTGGCGGGCGGTCGCGGTCGGGTGACCGGGTCAATCATTGGCGCGTTCGTCATCGTCTTCCTCGCCGACGGCATGGTGATGATGGGGGTCAGCGATTTCTGGCAGATGGTCATTAAGGGGGTGGTTATCGTCACCGCCGTCGTCGTCGACCAGTTCCAGCAGAAACTGCAGAACAAAGTCATCCTGATGCGCCGCCATGAGGAGAAGCTGGCGGCGGCAGGCGCCACCAGTTAA",
    "translation": "MNQKYMIYMYLLKARTFIALLLVIAFFSVMVPNFLTTSNLLIMTQHVAITGLLAIGMTLVILTGGIDLSVGAVAGICGMVAGALLTNGLPLWNGSVIFFNVPEVILCVALFGVLVGFVNGAVITRFGVAPFICTLGMMYVARGSALLFNDGSTYPNLNGMEALGNTGFSTLGSGTLLGIYLPIWLMIGFLLLGYWLTTKTPLGRYIYAIGGNESAARLAGVPIVKAKIFVYAFSGLCSAFVGLIVASQLQTAHPMTGNMFEMDAIGATVLGGTALAGGRGRVTGSIIGAFVIVFLADGMVMMGVSDFWQMVIKGVVIVTAVVVDQFQQKLQNKVILMRRHEEKLAAAGATS",
    "product": ""
   },
   {
    "start": 83495,
    "end": 85039,
    "strand": -1,
    "locus_tag": "ctg20_73",
    "type": "transport",
    "description": "<div class=\"focus-intro\">\n <strong><span class=\"serif\">ctg20_73</span></strong><br>\n \n <br>\n Locus tag: <span class=\"serif\">ctg20_73</span><br>\n Protein ID: <span class=\"serif\">None</span><br>\n Gene: <span class=\"serif\">None</span><br>\n \n Location: 83,495 - 85,039,\n (total: 1545 nt)<br>\n <br>\n \n  transport (smcogs) SMCOG1000:ABC transporter ATP-binding protein (Score: 138.4; E-value: 5.3e-42)<br>\n \n</div>\n<div class=\"focus-info\">\n \n\n \n <br>\n <span class=\"bold\">Pfam hits:</span><div class=\"collapser collapser-target-ctg20_73 collapser-level-none\"> </div><div class=\"collapser-content\">\n \n  PF00005.29 (ABC transporter): [32:182](score: 101.2, e-value: 7.2e-29)<br>\n \n  PF00005.29 (ABC transporter): [284:442](score: 79.3, e-value: 4.1e-22)<br>\n \n </div><br>\n \n\n \n\n\n \n  <br>\n  <span class=\"bold\">Gene Ontology terms for Pfam domains:</span><div class=\"collapser collapser-target-ctg20_73 collapser-level-none\"> </div><div class=\"collapser-content\">\n  \n   PF00005.29: <a class='external-link' href='http://amigo.geneontology.org/amigo/term/GO:0005524' target='_blank'>GO:0005524</a>: ATP binding<br>\n  \n </div><br>\n \n</div>\n<div class=\"focus-urls\">\n <a class=\"wildcard-container\" data-wildcard-attrs=\"href\" href=\"http://blast.ncbi.nlm.nih.gov/Blast.cgi?PAGE=Proteins&PROGRAM=blastp&BLAST_PROGRAMS=blastp&QUERY=@!translation!@&LINK_LOC=protein&PAGE_TYPE=BlastSearch\" target=\"_blank\" data-locus=\"ctg20_73\">NCBI BlastP on this gene</a><br>\n <a href=\"http://www.ncbi.nlm.nih.gov/projects/sviewer/?Db=gene&amp;DbFrom=protein&amp;Cmd=Link&amp;noslider=1&amp;id=20&amp;from=73495&amp;to=95039\" target=\"_new\">View genomic context</a><br>\n \n  <a href=\"knownclusterblast/region1/ctg20_73_mibig_hits.html\" target=\"_new\">MiBIG Hits</a><br>\n \n \n  <a href=\"http://blast.jcvi.org/er-blast/index.cgi?project=transporter;program=blastp;database=pub/transporter.pep;sequence=sequence%%0AMQRQELVNSQPVDSEVIIETRELSRVYPGVVALDSVNYRVYRNKVNVLIGENGAGKSTMMKMLAGVETPSSGQIILDGAPVTLSSTHQAEKQGISIIFQELNLFPNMNVMDNIFMANEFFQKGKINEKYQYELAKSLLERLELNVDPYTQLGELGIGHQQLVEIARALSKDTRVLIMDEPTSALSQSEVKILFNVIEQLKRRGVTIIYISHRLEELMEIGDHITIFRDGRFISEREVSDASIPWIIEQMVGDKKKHFDYRPAPKGEAVLAVEGLTALHPSGGYKLNDVTFTLSKGEVIGIYGLLGAGRTELFKGLVGLMPCQSGNVHLNGENIEKAPFQARLKKGLALVPEDRQGEGVVQMMSIQSNMTLSDFSLQGFRRAWKWLNPQKEIACVKEMIRELAIKVSDPDLPVTSLSGGNQQKVVLGKALMTKPEVVFLDEPTRGIDVGAKTDVYHLIGKMAQQGLAVMFSSSELDEVMALADRILVMADGRITADLPRHAVTREKLIAASTPQD\" target=\"_new\">TransportDB BLAST on this gene</a><br>\n \n \n \n</div>\n<div class=\"focus-clipboard\">\n AA sequence: <span class=\"clipboard-copy wildcard-container\" data-locus=\"ctg20_73\" data-wildcard-attrs=\"data-seq\" data-seq=\"@!translation!@\">Copy to clipboard</span><br>\n Nucleotide sequence: <span class=\"clipboard-copy wildcard-container\" data-locus=\"ctg20_73\" data-wildcard-attrs=\"data-seq\" data-seq=\"@!dna!@\">Copy to clipboard</span><br>\n</div>",
    "dna": "ATGCAGCGGCAAGAACTCGTCAATTCCCAACCAGTCGACTCTGAAGTTATTATCGAAACTCGCGAATTATCTCGCGTTTATCCGGGCGTTGTCGCCTTAGATAGCGTGAATTACCGGGTCTATCGAAATAAAGTAAACGTTCTGATCGGTGAAAATGGTGCGGGTAAATCCACCATGATGAAAATGCTTGCTGGCGTTGAAACACCCTCTTCCGGTCAAATTATTCTTGATGGCGCCCCGGTGACCCTTAGCTCGACGCACCAGGCTGAAAAGCAGGGAATCAGCATCATTTTTCAGGAATTAAATTTATTCCCGAATATGAACGTCATGGATAATATTTTTATGGCTAACGAATTCTTTCAAAAAGGGAAGATTAACGAAAAATATCAATATGAGTTAGCCAAATCATTACTGGAAAGACTGGAGCTGAATGTCGATCCCTACACCCAGCTTGGCGAATTAGGCATTGGCCATCAGCAGCTGGTGGAAATTGCGCGCGCGCTTTCTAAGGACACCCGGGTATTAATTATGGATGAACCCACTTCCGCGCTCAGCCAGTCGGAAGTCAAAATCCTGTTTAACGTGATCGAACAGCTTAAACGCCGCGGCGTCACCATTATCTATATTTCCCACCGTCTGGAAGAGCTGATGGAAATTGGCGACCACATCACTATTTTCCGCGACGGGCGCTTTATCAGCGAGCGCGAGGTCAGCGACGCCAGTATTCCGTGGATTATCGAACAGATGGTCGGCGATAAGAAAAAACATTTCGACTACCGGCCGGCGCCGAAAGGCGAAGCGGTCCTTGCCGTTGAAGGCCTGACGGCGCTGCACCCCAGCGGCGGCTATAAGCTCAACGATGTGACCTTTACCTTAAGTAAGGGAGAAGTGATCGGCATCTACGGCCTGCTCGGCGCCGGACGCACGGAGCTGTTTAAAGGTCTGGTCGGCCTGATGCCCTGCCAGAGCGGTAACGTCCATCTCAACGGCGAAAATATCGAAAAGGCCCCGTTCCAGGCGCGGCTGAAAAAAGGGCTGGCGCTGGTGCCTGAAGACCGTCAGGGCGAAGGCGTGGTGCAGATGATGTCGATTCAATCGAATATGACCTTATCCGATTTCAGCCTGCAGGGATTTCGCCGGGCGTGGAAATGGCTGAATCCGCAGAAAGAAATCGCCTGCGTCAAAGAGATGATTCGCGAACTGGCAATCAAGGTGAGCGACCCCGATCTGCCTGTCACCTCGCTCAGCGGCGGCAACCAACAAAAGGTGGTGCTCGGCAAGGCGTTGATGACGAAGCCGGAAGTGGTGTTTCTCGATGAGCCCACTCGCGGTATCGACGTCGGCGCGAAAACCGACGTTTATCATCTGATCGGCAAAATGGCCCAGCAGGGTCTGGCAGTGATGTTCTCTTCATCGGAGCTGGATGAAGTGATGGCGCTGGCGGATCGCATCCTGGTCATGGCCGACGGTCGGATTACCGCCGATTTACCGCGTCATGCGGTGACCCGCGAAAAATTAATCGCGGCTTCAACACCTCAAGATTAA",
    "translation": "MQRQELVNSQPVDSEVIIETRELSRVYPGVVALDSVNYRVYRNKVNVLIGENGAGKSTMMKMLAGVETPSSGQIILDGAPVTLSSTHQAEKQGISIIFQELNLFPNMNVMDNIFMANEFFQKGKINEKYQYELAKSLLERLELNVDPYTQLGELGIGHQQLVEIARALSKDTRVLIMDEPTSALSQSEVKILFNVIEQLKRRGVTIIYISHRLEELMEIGDHITIFRDGRFISEREVSDASIPWIIEQMVGDKKKHFDYRPAPKGEAVLAVEGLTALHPSGGYKLNDVTFTLSKGEVIGIYGLLGAGRTELFKGLVGLMPCQSGNVHLNGENIEKAPFQARLKKGLALVPEDRQGEGVVQMMSIQSNMTLSDFSLQGFRRAWKWLNPQKEIACVKEMIRELAIKVSDPDLPVTSLSGGNQQKVVLGKALMTKPEVVFLDEPTRGIDVGAKTDVYHLIGKMAQQGLAVMFSSSELDEVMALADRILVMADGRITADLPRHAVTREKLIAASTPQD",
    "product": ""
   },
   {
    "start": 85041,
    "end": 85661,
    "strand": -1,
    "locus_tag": "ctg20_74",
    "type": "other",
    "description": "<div class=\"focus-intro\">\n <strong><span class=\"serif\">ctg20_74</span></strong><br>\n \n <br>\n Locus tag: <span class=\"serif\">ctg20_74</span><br>\n Protein ID: <span class=\"serif\">None</span><br>\n Gene: <span class=\"serif\">None</span><br>\n \n Location: 85,041 - 85,661,\n (total: 621 nt)<br>\n <br>\n \n</div>\n<div class=\"focus-info\">\n \n\n \n <br>\n <span class=\"bold\">Pfam hits:</span><div class=\"collapser collapser-target-ctg20_74 collapser-level-none\"> </div><div class=\"collapser-content\">\n \n  PF10054.11 (Predicted periplasmic lipoprotein (DUF2291)): [8:200](score: 163.1, e-value: 6.8e-48)<br>\n \n </div><br>\n \n\n \n\n\n \n</div>\n<div class=\"focus-urls\">\n <a class=\"wildcard-container\" data-wildcard-attrs=\"href\" href=\"http://blast.ncbi.nlm.nih.gov/Blast.cgi?PAGE=Proteins&PROGRAM=blastp&BLAST_PROGRAMS=blastp&QUERY=@!translation!@&LINK_LOC=protein&PAGE_TYPE=BlastSearch\" target=\"_blank\" data-locus=\"ctg20_74\">NCBI BlastP on this gene</a><br>\n <a href=\"http://www.ncbi.nlm.nih.gov/projects/sviewer/?Db=gene&amp;DbFrom=protein&amp;Cmd=Link&amp;noslider=1&amp;id=20&amp;from=75041&amp;to=95661\" target=\"_new\">View genomic context</a><br>\n \n \n \n \n</div>\n<div class=\"focus-clipboard\">\n AA sequence: <span class=\"clipboard-copy wildcard-container\" data-locus=\"ctg20_74\" data-wildcard-attrs=\"data-seq\" data-seq=\"@!translation!@\">Copy to clipboard</span><br>\n Nucleotide sequence: <span class=\"clipboard-copy wildcard-container\" data-locus=\"ctg20_74\" data-wildcard-attrs=\"data-seq\" data-seq=\"@!dna!@\">Copy to clipboard</span><br>\n</div>",
    "dna": "ATGTATAAAAAAATCTCGCTGACGCTGGTTATTCTTGCGCTCGGGGGCTGTCGTATCGTCTCTCAGCAGGAGCTGGCCGATCTTAAATCTCCGCCCAACCCGCATATGGCGGATATCGACCGGACATGGCAAGACCAGCTGGTTCCCCAGGTTGTGGCTAAAGCCCGCCCCGTTGCCGAGCTGATGACCGCCCTGCGCGCGGCGAAAGATATCGATAGCGCCTGCAAAACCTTAGGCTATCGCGCTCAGGACGAAAACCCCTGCGTGTTTTACGTCAAAGTCGAAGGCAATATCAGTAAAATTGACTCCGCTTCGCGCAGCGGAAAAATGACGATTGAGGATATCAGTGGCGGCAACGTGGTGGTGCAAATTGGCCCAACGCTGCGCGGCACATTATTACGCGACGGCTATCAGGGCGCCAGCTATCAGGACTTTAACGATCAGGTGCTGTTTGGCGAATATAGCCGGGCGATTAACGAACATGCGGTCAAGATGATCCAGACGGCGCAGGTGAAAACCGGCGAAGCGGTACAGGTGTACGGCGTGTTCTCGGCCTGGGATATTCCGCAGACCATGCCTGATATTACGCCAGCCAAAATTGTTCGTTTGGGAGGGCAATAA",
    "translation": "MYKKISLTLVILALGGCRIVSQQELADLKSPPNPHMADIDRTWQDQLVPQVVAKARPVAELMTALRAAKDIDSACKTLGYRAQDENPCVFYVKVEGNISKIDSASRSGKMTIEDISGGNVVVQIGPTLRGTLLRDGYQGASYQDFNDQVLFGEYSRAINEHAVKMIQTAQVKTGEAVQVYGVFSAWDIPQTMPDITPAKIVRLGGQ",
    "product": ""
   },
   {
    "start": 85705,
    "end": 86640,
    "strand": -1,
    "locus_tag": "ctg20_75",
    "type": "transport",
    "description": "<div class=\"focus-intro\">\n <strong><span class=\"serif\">ctg20_75</span></strong><br>\n \n <br>\n Locus tag: <span class=\"serif\">ctg20_75</span><br>\n Protein ID: <span class=\"serif\">None</span><br>\n Gene: <span class=\"serif\">None</span><br>\n \n Location: 85,705 - 86,640,\n (total: 936 nt)<br>\n <br>\n \n  transport (smcogs) SMCOG1205:ABC transporter, carbohydrate uptake (Score: 243.6; E-value: 3.7e-74)<br>\n \n</div>\n<div class=\"focus-info\">\n \n\n \n <br>\n <span class=\"bold\">Pfam hits:</span><div class=\"collapser collapser-target-ctg20_75 collapser-level-none\"> </div><div class=\"collapser-content\">\n \n  PF13407.8 (Periplasmic binding protein domain): [28:282](score: 173.3, e-value: 7.4e-51)<br>\n \n </div><br>\n \n\n \n\n\n \n</div>\n<div class=\"focus-urls\">\n <a class=\"wildcard-container\" data-wildcard-attrs=\"href\" href=\"http://blast.ncbi.nlm.nih.gov/Blast.cgi?PAGE=Proteins&PROGRAM=blastp&BLAST_PROGRAMS=blastp&QUERY=@!translation!@&LINK_LOC=protein&PAGE_TYPE=BlastSearch\" target=\"_blank\" data-locus=\"ctg20_75\">NCBI BlastP on this gene</a><br>\n <a href=\"http://www.ncbi.nlm.nih.gov/projects/sviewer/?Db=gene&amp;DbFrom=protein&amp;Cmd=Link&amp;noslider=1&amp;id=20&amp;from=75705&amp;to=96640\" target=\"_new\">View genomic context</a><br>\n \n  <a href=\"knownclusterblast/region1/ctg20_75_mibig_hits.html\" target=\"_new\">MiBIG Hits</a><br>\n \n \n  <a href=\"http://blast.jcvi.org/er-blast/index.cgi?project=transporter;program=blastp;database=pub/transporter.pep;sequence=sequence%%0AMKLRLTLLTAATLTAFSFAAQAAEKGTIMIMVNSLDNPYYASEAKGASEKAKELGYQTTILSHGEDVKKQNELIDTAIGKKVQGIILDNADSTASVAAIEKAKKAGIPVVLINREIPVDDIALEQITHNNFQAGSEVANVFVEKMAEKGKYAELTCNLADNNCVTRSKSFHQVIDQYPDMVSVAKQDAKGTLIDGKRIMDSILQAHPDVKGVICGNGPVALGAIAALKAANRNDVVVVGIDGSNDERDAVKAGTLQATVMLQAQAIAAQGVTDLDNYLQKGEKPAKQRVMFRGILITQDNADKVQDFNIKS\" target=\"_new\">TransportDB BLAST on this gene</a><br>\n \n \n \n</div>\n<div class=\"focus-clipboard\">\n AA sequence: <span class=\"clipboard-copy wildcard-container\" data-locus=\"ctg20_75\" data-wildcard-attrs=\"data-seq\" data-seq=\"@!translation!@\">Copy to clipboard</span><br>\n Nucleotide sequence: <span class=\"clipboard-copy wildcard-container\" data-locus=\"ctg20_75\" data-wildcard-attrs=\"data-seq\" data-seq=\"@!dna!@\">Copy to clipboard</span><br>\n</div>",
    "dna": "ATGAAATTACGTTTAACGCTTTTAACCGCTGCTACCCTGACCGCCTTTTCTTTCGCTGCCCAGGCGGCAGAAAAAGGCACCATCATGATCATGGTTAACTCGCTGGATAACCCCTATTACGCCTCTGAAGCCAAGGGCGCTAGCGAAAAAGCCAAAGAGCTGGGCTACCAGACCACCATTTTGTCGCATGGTGAAGATGTCAAAAAACAGAATGAGCTGATCGATACCGCCATCGGTAAAAAAGTTCAGGGCATTATTCTGGATAACGCCGACTCCACCGCCAGCGTCGCCGCCATTGAAAAAGCGAAGAAAGCGGGTATTCCGGTGGTTTTAATTAACCGCGAAATTCCTGTCGATGATATCGCGCTGGAGCAAATTACCCATAATAACTTCCAGGCCGGTTCTGAAGTCGCCAACGTATTTGTCGAGAAAATGGCGGAGAAAGGCAAATATGCCGAACTGACCTGTAACCTTGCGGATAATAACTGCGTGACCCGCTCTAAATCTTTCCACCAGGTGATTGACCAGTACCCGGATATGGTCAGCGTCGCTAAGCAGGACGCGAAAGGCACGTTAATCGACGGCAAGCGCATTATGGACAGTATTCTGCAGGCGCACCCCGACGTGAAAGGCGTGATTTGCGGCAACGGTCCTGTGGCCCTCGGCGCCATTGCCGCGCTGAAAGCCGCGAATCGTAACGATGTGGTGGTGGTCGGTATCGATGGCAGCAACGATGAGCGCGACGCGGTAAAAGCCGGCACCCTGCAGGCCACCGTAATGCTTCAGGCGCAGGCCATCGCCGCTCAGGGGGTGACCGACCTCGATAACTACCTGCAAAAAGGTGAAAAACCGGCCAAGCAGCGCGTGATGTTCCGCGGCATTCTGATTACTCAGGACAATGCAGACAAAGTGCAGGACTTCAATATCAAATCCTGA",
    "translation": "MKLRLTLLTAATLTAFSFAAQAAEKGTIMIMVNSLDNPYYASEAKGASEKAKELGYQTTILSHGEDVKKQNELIDTAIGKKVQGIILDNADSTASVAAIEKAKKAGIPVVLINREIPVDDIALEQITHNNFQAGSEVANVFVEKMAEKGKYAELTCNLADNNCVTRSKSFHQVIDQYPDMVSVAKQDAKGTLIDGKRIMDSILQAHPDVKGVICGNGPVALGAIAALKAANRNDVVVVGIDGSNDERDAVKAGTLQATVMLQAQAIAAQGVTDLDNYLQKGEKPAKQRVMFRGILITQDNADKVQDFNIKS",
    "product": ""
   },
   {
    "start": 86921,
    "end": 88441,
    "strand": -1,
    "locus_tag": "ctg20_76",
    "type": "biosynthetic-additional",
    "description": "<div class=\"focus-intro\">\n <strong><span class=\"serif\">ctg20_76</span></strong><br>\n \n <br>\n Locus tag: <span class=\"serif\">ctg20_76</span><br>\n Protein ID: <span class=\"serif\">None</span><br>\n Gene: <span class=\"serif\">None</span><br>\n \n Location: 86,921 - 88,441,\n (total: 1521 nt)<br>\n <br>\n \n  biosynthetic-additional (smcogs) SMCOG1210:glycerol kinase (Score: 536.6; E-value: 8.1e-163)<br>\n \n</div>\n<div class=\"focus-info\">\n \n\n \n <br>\n <span class=\"bold\">Pfam hits:</span><div class=\"collapser collapser-target-ctg20_76 collapser-level-none\"> </div><div class=\"collapser-content\">\n \n  PF00370.23 (FGGY family of carbohydrate kinases, N-terminal domain): [8:253](score: 205.4, e-value: 1.1e-60)<br>\n \n  PF02782.18 (FGGY family of carbohydrate kinases, C-terminal domain): [262:455](score: 138.3, e-value: 2.8e-40)<br>\n \n </div><br>\n \n\n \n\n\n \n  <br>\n  <span class=\"bold\">Gene Ontology terms for Pfam domains:</span><div class=\"collapser collapser-target-ctg20_76 collapser-level-none\"> </div><div class=\"collapser-content\">\n  \n   PF00370.23: <a class='external-link' href='http://amigo.geneontology.org/amigo/term/GO:0016301' target='_blank'>GO:0016301</a>: kinase activity<br>\n  \n   PF00370.23: <a class='external-link' href='http://amigo.geneontology.org/amigo/term/GO:0005975' target='_blank'>GO:0005975</a>: carbohydrate metabolic process<br>\n  \n   PF02782.18: <a class='external-link' href='http://amigo.geneontology.org/amigo/term/GO:0016301' target='_blank'>GO:0016301</a>: kinase activity<br>\n  \n   PF02782.18: <a class='external-link' href='http://amigo.geneontology.org/amigo/term/GO:0005975' target='_blank'>GO:0005975</a>: carbohydrate metabolic process<br>\n  \n </div><br>\n \n</div>\n<div class=\"focus-urls\">\n <a class=\"wildcard-container\" data-wildcard-attrs=\"href\" href=\"http://blast.ncbi.nlm.nih.gov/Blast.cgi?PAGE=Proteins&PROGRAM=blastp&BLAST_PROGRAMS=blastp&QUERY=@!translation!@&LINK_LOC=protein&PAGE_TYPE=BlastSearch\" target=\"_blank\" data-locus=\"ctg20_76\">NCBI BlastP on this gene</a><br>\n <a href=\"http://www.ncbi.nlm.nih.gov/projects/sviewer/?Db=gene&amp;DbFrom=protein&amp;Cmd=Link&amp;noslider=1&amp;id=20&amp;from=76921&amp;to=98441\" target=\"_new\">View genomic context</a><br>\n \n  <a href=\"knownclusterblast/region1/ctg20_76_mibig_hits.html\" target=\"_new\">MiBIG Hits</a><br>\n \n \n \n \n</div>\n<div class=\"focus-clipboard\">\n AA sequence: <span class=\"clipboard-copy wildcard-container\" data-locus=\"ctg20_76\" data-wildcard-attrs=\"data-seq\" data-seq=\"@!translation!@\">Copy to clipboard</span><br>\n Nucleotide sequence: <span class=\"clipboard-copy wildcard-container\" data-locus=\"ctg20_76\" data-wildcard-attrs=\"data-seq\" data-seq=\"@!dna!@\">Copy to clipboard</span><br>\n</div>",
    "dna": "ATGCAGGCAACACGTAAAGAGTTCATCATTGCGCTGGACGAAGGCACCACCAATGCCAAAGCCGTCGTACTCGATAGCCGCGGCCAGGTCGTGGTGAAATTCTCTCAGCCGCTGGCGATCCAGACGCCGCGTGAAGGCTGGGTCGAGCAGTCGGGAGAAGTCCTGGTTGACGCTTCGCTGGCGGTTATCGCGCAAGCGGTAGCGCACGTTGGCGCAGAAAACGTCGCGGCATTAGCCATCAGTAACCAGCGCGAGACCGCGATCGGCTGGTATCGCCAGAGCGGTAAGCCAATCAACGCCGCGATCACCTGGCAGTGCAGCCGCAGCGCCGCGTTTTGCGATGAACTGCGCCACAGCGATAAAGAGCAGCAAATAAAGGCTGTGACCGGCCTGCCGATTGCGCCTCTGTTTTCGGCCTCGAAAATGCGCTGGCTGCTGGAATCTCTTCCTGAGGGGCGCGCGCTGGCTGAGCGCGGAGAAATCTGCCTCGGCACTATCGACAGCTGGCTGCTGTGGAACTTAACCCAGGGCGAGGCGTTCTACTGCGATTACTCCAATGCCGCGCGTACCCAGCTGCTGAACCTGCAAACCGGCCAGTGGGATGACAACATGCTGGCGCTGTTCCAGATCCCGCGCGCCGCGCTGCCGGAGATCAAGCCCTCCAGCGGATTGTTTGGCTATACCCGGGGGTTGAACGCTATCCCTGACGGTATTCCCGTAATGGCGATGGTCGGGGATTCCCACGCCGCGCTGTTTGGCCACGCGCTGGGTGAACTCGGCTGCGTGAAAGCCACCTACGGTACGGGGTCATCGGTGATGGCGCCGGTAAAATCCGCACAGTGCGATATCGACGCGCTGGCCACCACCATCGCCTGGCACGACGGCGACAGCATCACCTACGGACTCGAAGGTAATATTCCGCATACCGGCGATGCCGTGGCGTGGATGGCGGACAGCACCGGCCTGAGCGAACTTTCCGATGCCGAACTGGCGCATGAACTCAACACCCTGCCCGCCTCCGTGGACTCCACGCTGGGCGTCTATTTTGTGCCGGCGTTAACCGGCCTGGGCGCCCCGTGGTGGGATGACAGCGCCCGCGGCGTGATTTGCGGCCTGAGCCGCGGCGTCAAGCGCGCCCATCTGATTCGCGCCGCGCTGGAATCCATTACCTATCAAATCGCCGATGTCGTGGTAGCGATGCGCCAGCAGGACGACTTCCACTTAACGGCGCTGATGGTCGACGGCGGCCCAACCAGGAACGACTGGCTAATGCAGTATCAGGCTGACCTGCTCGGCTGTCCGGTGATGCGCAGCGACGTTGCCGAGCTGTCGGCGATTGGCGCGGCCCTGCTCGCGCGCAAAGCCCTGAATCCCGGATCGGTGACCGACCTGAACGCGTTTTTAACCGAACACAGCGAATTTATCCCCGATATGGCCCGCCACCAGCGCCTGCAGAAAAGATGGCAGGAGTGGCGCCATGCGGTGAACAGAACATTATGGAAACCGGCAACGTCCGCCTGA",
    "translation": "MQATRKEFIIALDEGTTNAKAVVLDSRGQVVVKFSQPLAIQTPREGWVEQSGEVLVDASLAVIAQAVAHVGAENVAALAISNQRETAIGWYRQSGKPINAAITWQCSRSAAFCDELRHSDKEQQIKAVTGLPIAPLFSASKMRWLLESLPEGRALAERGEICLGTIDSWLLWNLTQGEAFYCDYSNAARTQLLNLQTGQWDDNMLALFQIPRAALPEIKPSSGLFGYTRGLNAIPDGIPVMAMVGDSHAALFGHALGELGCVKATYGTGSSVMAPVKSAQCDIDALATTIAWHDGDSITYGLEGNIPHTGDAVAWMADSTGLSELSDAELAHELNTLPASVDSTLGVYFVPALTGLGAPWWDDSARGVICGLSRGVKRAHLIRAALESITYQIADVVVAMRQQDDFHLTALMVDGGPTRNDWLMQYQADLLGCPVMRSDVAELSAIGAALLARKALNPGSVTDLNAFLTEHSEFIPDMARHQRLQKRWQEWRHAVNRTLWKPATSA",
    "product": ""
   },
   {
    "start": 88804,
    "end": 89754,
    "strand": -1,
    "locus_tag": "ctg20_77",
    "type": "other",
    "description": "<div class=\"focus-intro\">\n <strong><span class=\"serif\">ctg20_77</span></strong><br>\n \n <br>\n Locus tag: <span class=\"serif\">ctg20_77</span><br>\n Protein ID: <span class=\"serif\">None</span><br>\n Gene: <span class=\"serif\">None</span><br>\n \n Location: 88,804 - 89,754,\n (total: 951 nt)<br>\n <br>\n \n</div>\n<div class=\"focus-info\">\n \n\n \n <br>\n <span class=\"bold\">Pfam hits:</span><div class=\"collapser collapser-target-ctg20_77 collapser-level-none\"> </div><div class=\"collapser-content\">\n \n  PF04198.15 (Putative sugar-binding domain): [62:314](score: 208.5, e-value: 9.9e-62)<br>\n \n </div><br>\n \n\n \n\n\n \n  <br>\n  <span class=\"bold\">Gene Ontology terms for Pfam domains:</span><div class=\"collapser collapser-target-ctg20_77 collapser-level-none\"> </div><div class=\"collapser-content\">\n  \n   PF04198.15: <a class='external-link' href='http://amigo.geneontology.org/amigo/term/GO:0030246' target='_blank'>GO:0030246</a>: carbohydrate binding<br>\n  \n </div><br>\n \n</div>\n<div class=\"focus-urls\">\n <a class=\"wildcard-container\" data-wildcard-attrs=\"href\" href=\"http://blast.ncbi.nlm.nih.gov/Blast.cgi?PAGE=Proteins&PROGRAM=blastp&BLAST_PROGRAMS=blastp&QUERY=@!translation!@&LINK_LOC=protein&PAGE_TYPE=BlastSearch\" target=\"_blank\" data-locus=\"ctg20_77\">NCBI BlastP on this gene</a><br>\n <a href=\"http://www.ncbi.nlm.nih.gov/projects/sviewer/?Db=gene&amp;DbFrom=protein&amp;Cmd=Link&amp;noslider=1&amp;id=20&amp;from=78804&amp;to=99754\" target=\"_new\">View genomic context</a><br>\n \n \n \n \n</div>\n<div class=\"focus-clipboard\">\n AA sequence: <span class=\"clipboard-copy wildcard-container\" data-locus=\"ctg20_77\" data-wildcard-attrs=\"data-seq\" data-seq=\"@!translation!@\">Copy to clipboard</span><br>\n Nucleotide sequence: <span class=\"clipboard-copy wildcard-container\" data-locus=\"ctg20_77\" data-wildcard-attrs=\"data-seq\" data-seq=\"@!dna!@\">Copy to clipboard</span><br>\n</div>",
    "dna": "ATGGCTAAGCAGGATGAACAACGGCTATTAGTTAAGATTGCCACGCTCTACTATCTTGAAGGACGAAAGCAGTCCGATATCGCTCAACTTCTCTCGCTTTCTCAGTCATTTATCTCCCGAGCGATCGCCCGCTGCCAAAAAGAAGGCGTGGTCAAAATCAGCGTTGTTCAGCCATCGAATATTTTCCTCAATCTTGAAAAAGGCCTCGAGGATCGCTACGGAATTAAACAGGCCATCGTCGTGGATACCGAAGAGGACGCCAGCGATCACACCATCAAGCGCGCCATTGGATCCGCCGCGGCCCACTATCTGGAAACGCGATTGCGGCCGAAAGATCTGATTGGCGTCTCGTCGTGGAGTTCGACTATCCGCGCAATGGTTGATGAGGTTCACGCGCAAAACCTGAAGGCCAACGGCGTGATTCAACTGCTCGGCGGCGTGGGTCCTAACGGTAACGTGCAGGCGACCATCCTGACCCAGACCCTGGCGCAGCGTCTGAACTGTGAAGCCTGGCTGCTCCCTTCCCAGAGCATCGAAGGTTCTACGGAGGAGAAAAATCGCCTCGTGGCCAGCAAAGATGTCGCCGATGTGATTGCGCGCTTCGACGAAGTCGATATCGCCATCGTCGGGATTGGCATCCTTGAACCTTCGCAGCTGCTCAAAACGTCCGGTAACTACTATCACGAAGATATGCTGCAGGTGCTGGCGGAACGCGGCGCCGTGGGTGACATTTGCCTGCACTACTACGATAAAAACGGCAAGGCGGTGTTACGCGATGATGAAGATCCTGTAATCGGCATGGCGCTGGAGAAAGTGAAGAAGTGCCCTAACGTGGTGGCCCTTGCCGGCGGCAGCGAGAAGGTAGCGGCTATCAAAGGCGCGCTTTCAGGCGGTTATATCGATGTTCTGATCACCGATTATCCAACGGCCAGGCTGCTTATCGCCGGGTAA",
    "translation": "MAKQDEQRLLVKIATLYYLEGRKQSDIAQLLSLSQSFISRAIARCQKEGVVKISVVQPSNIFLNLEKGLEDRYGIKQAIVVDTEEDASDHTIKRAIGSAAAHYLETRLRPKDLIGVSSWSSTIRAMVDEVHAQNLKANGVIQLLGGVGPNGNVQATILTQTLAQRLNCEAWLLPSQSIEGSTEEKNRLVASKDVADVIARFDEVDIAIVGIGILEPSQLLKTSGNYYHEDMLQVLAERGAVGDICLHYYDKNGKAVLRDDEDPVIGMALEKVKKCPNVVALAGGSEKVAAIKGALSGGYIDVLITDYPTARLLIAG",
    "product": ""
   },
   {
    "start": 90119,
    "end": 90949,
    "strand": 1,
    "locus_tag": "ctg20_78",
    "type": "biosynthetic-additional",
    "description": "<div class=\"focus-intro\">\n <strong><span class=\"serif\">ctg20_78</span></strong><br>\n \n <br>\n Locus tag: <span class=\"serif\">ctg20_78</span><br>\n Protein ID: <span class=\"serif\">None</span><br>\n Gene: <span class=\"serif\">None</span><br>\n \n Location: 90,119 - 90,949,\n (total: 831 nt)<br>\n <br>\n \n  biosynthetic-additional (rule-based-clusters) DXP_synthase_N<br>\n \n  biosynthetic-additional (rule-based-clusters) TPP_enzyme_C<br>\n \n  biosynthetic-additional (smcogs) SMCOG1204:transketolase (Score: 355.6; E-value: 9.3e-108)<br>\n \n</div>\n<div class=\"focus-info\">\n \n\n \n <br>\n <span class=\"bold\">Pfam hits:</span><div class=\"collapser collapser-target-ctg20_78 collapser-level-none\"> </div><div class=\"collapser-content\">\n \n  PF00456.23 (Transketolase, thiamine diphosphate binding domain): [27:268](score: 133.6, e-value: 8.2e-39)<br>\n \n </div><br>\n \n\n \n\n\n \n</div>\n<div class=\"focus-urls\">\n <a class=\"wildcard-container\" data-wildcard-attrs=\"href\" href=\"http://blast.ncbi.nlm.nih.gov/Blast.cgi?PAGE=Proteins&PROGRAM=blastp&BLAST_PROGRAMS=blastp&QUERY=@!translation!@&LINK_LOC=protein&PAGE_TYPE=BlastSearch\" target=\"_blank\" data-locus=\"ctg20_78\">NCBI BlastP on this gene</a><br>\n <a href=\"http://www.ncbi.nlm.nih.gov/projects/sviewer/?Db=gene&amp;DbFrom=protein&amp;Cmd=Link&amp;noslider=1&amp;id=20&amp;from=80119&amp;to=100949\" target=\"_new\">View genomic context</a><br>\n \n  <a href=\"knownclusterblast/region1/ctg20_78_mibig_hits.html\" target=\"_new\">MiBIG Hits</a><br>\n \n \n \n \n</div>\n<div class=\"focus-clipboard\">\n AA sequence: <span class=\"clipboard-copy wildcard-container\" data-locus=\"ctg20_78\" data-wildcard-attrs=\"data-seq\" data-seq=\"@!translation!@\">Copy to clipboard</span><br>\n Nucleotide sequence: <span class=\"clipboard-copy wildcard-container\" data-locus=\"ctg20_78\" data-wildcard-attrs=\"data-seq\" data-seq=\"@!dna!@\">Copy to clipboard</span><br>\n</div>",
    "dna": "ATGAATCCCTATAGCTATGATGTCCAGGCCCTTGAGCGTAAAGCCCGCGCCGTACGTCGCCATATCGTCAGATTGAACGCCAACAGCCCTGCGGGCGGGCACACCGGCGCCGACCTGTCGCAGGTTGAACTGCTCACCGCGCTCTATTTCCGCATTCTGAACGTCGCGCCGGAGCGTCTGGCTGACGACCAGCGCGATATCTACATCCAGTCGAAAGGCCATGCGGTGGGCTGCTACTACTGCGTGCTGGCCGAGGCGGGCTTCTTTCCGGTTGAGTGGCTGGAAACCTATCAGCATGCGAACTCCCATCTTCCGGGTCACCCGGTGCGCCAGAAAACGCCGGGGATTGAGCTCAACACCGGCGCGCTGGGCCACGGTTTGCCTGTTGCGGTGGGGCTGGCGCTGGCTGCGAAAAAAAGCAACAGCTCCCGCCGCATTTTTTTAATTACCGGCGATGGCGAGCTGGCGGAAGGCAGCAACTGGGAAGCGGCGCTGGCCGCGGCGCACTACGGCCTTGATAATCTCATCATTATTAATGACAAGAACAATCTCCAGCTGGCGGGTCCGACGCGCGAAATCATGAATACCGATCCGCTGGCTGATAAATGGAAGGCCTTCGGGATGACGGTCACCGAATGCCAGGGCAACGACATGGCGTCGGTAGTGGCGACCCTGGAAGGGCTGAAGCAGGAAGGTAAACCGAACGTCGTTATCGCCAACACCACGAAAGGTGCCGGTATTTCCTTTATCCAGGGGCGCCCGGAGTGGCACCACCGGGTACCGAAAGGCGAAGAAATTGCACTGGCACTGGAGGAACTGAAAGATGAGTAA",
    "translation": "MNPYSYDVQALERKARAVRRHIVRLNANSPAGGHTGADLSQVELLTALYFRILNVAPERLADDQRDIYIQSKGHAVGCYYCVLAEAGFFPVEWLETYQHANSHLPGHPVRQKTPGIELNTGALGHGLPVAVGLALAAKKSNSSRRIFLITGDGELAEGSNWEAALAAAHYGLDNLIIINDKNNLQLAGPTREIMNTDPLADKWKAFGMTVTECQGNDMASVVATLEGLKQEGKPNVVIANTTKGAGISFIQGRPEWHHRVPKGEEIALALEELKDE",
    "product": ""
   },
   {
    "start": 90942,
    "end": 91877,
    "strand": 1,
    "locus_tag": "ctg20_79",
    "type": "biosynthetic-additional",
    "description": "<div class=\"focus-intro\">\n <strong><span class=\"serif\">ctg20_79</span></strong><br>\n \n <br>\n Locus tag: <span class=\"serif\">ctg20_79</span><br>\n Protein ID: <span class=\"serif\">None</span><br>\n Gene: <span class=\"serif\">None</span><br>\n \n Location: 90,942 - 91,877,\n (total: 936 nt)<br>\n <br>\n \n  biosynthetic-additional (smcogs) SMCOG1110:1-deoxy-D-xylulose-5-phosphate synthase (Score: 298; E-value: 9.7e-91)<br>\n \n</div>\n<div class=\"focus-info\">\n \n\n \n <br>\n <span class=\"bold\">Pfam hits:</span><div class=\"collapser collapser-target-ctg20_79 collapser-level-none\"> </div><div class=\"collapser-content\">\n \n  PF02779.26 (Transketolase, pyrimidine binding domain): [20:168](score: 68.1, e-value: 7.9e-19)<br>\n \n  PF02780.22 (Transketolase, C-terminal domain): [180:303](score: 96.8, e-value: 8.7e-28)<br>\n \n </div><br>\n \n\n \n\n\n \n</div>\n<div class=\"focus-urls\">\n <a class=\"wildcard-container\" data-wildcard-attrs=\"href\" href=\"http://blast.ncbi.nlm.nih.gov/Blast.cgi?PAGE=Proteins&PROGRAM=blastp&BLAST_PROGRAMS=blastp&QUERY=@!translation!@&LINK_LOC=protein&PAGE_TYPE=BlastSearch\" target=\"_blank\" data-locus=\"ctg20_79\">NCBI BlastP on this gene</a><br>\n <a href=\"http://www.ncbi.nlm.nih.gov/projects/sviewer/?Db=gene&amp;DbFrom=protein&amp;Cmd=Link&amp;noslider=1&amp;id=20&amp;from=80942&amp;to=101877\" target=\"_new\">View genomic context</a><br>\n \n  <a href=\"knownclusterblast/region1/ctg20_79_mibig_hits.html\" target=\"_new\">MiBIG Hits</a><br>\n \n \n \n \n</div>\n<div class=\"focus-clipboard\">\n AA sequence: <span class=\"clipboard-copy wildcard-container\" data-locus=\"ctg20_79\" data-wildcard-attrs=\"data-seq\" data-seq=\"@!translation!@\">Copy to clipboard</span><br>\n Nucleotide sequence: <span class=\"clipboard-copy wildcard-container\" data-locus=\"ctg20_79\" data-wildcard-attrs=\"data-seq\" data-seq=\"@!dna!@\">Copy to clipboard</span><br>\n</div>",
    "dna": "ATGAGTAATGCAGAACACCTGGCGAGCGTGATGGTTCAGGCCTTTATTGATGCGGTCGACCGCGGGGTCGATCTGGTGCCGGTGGTGGCTGACTCCACGTCAACGGCCAAAATCGCGCCGTTTATTAAACAGTTCCCCGGGCGTCTGGTGAACGTGGGCATCGCCGAGCAGAGCATGGTCGGGACGGCGGCGGGTCTGGCGCTGGGGGGCAAAGTGGCGGTCACCTGTAACGCCGCGCCGTTCCTGATTTCCCGCGCCAATGAGCAGATTAAAGTCGACGTTTGCTATAACAACACCAACGTTAAGCTATTTGGCCTTAACGCCGGCGCCAGCTACGGCCCGCTGGCCAGCACCCATCACGCGATTGACGATCTGGCGGTGATGCGCGGCTTCGGTAATATCCAGATTTTCGCTCCGTCTTCGCCGCGCGAATGTCGGCAGATTATCGATTACGCCATCGGCTATCAGGGGCCGGTCTATATTCGCCTCGACGGCAAGGCGCTGCCGGAGCTGCACGATGAAAGCTATCGCTTTGTGCCGGGAGCAGTCGTTACGCTGCGGGAAGGCGAGGATATCGCGCTGGTGGCCACCGGCTCGACGGTGCATGAAATCGTCGATGCCGCGCAGAGGCTGGCCGATGCGGGGATTCAGGCCAAAGTGGTGAGCGTGCCGTCCATTCGCCCTTGCGATACCGCCGCGCTGCTGGCGGCCCTGAAGCCGTGCAAAGCGGTGATAACGGTGGAGGAGCATAACGTCAACGGCGGCTTGGGGAGCCTGGTGGCGGAAGTGCTGGCCGAAGCCGGCGCGGGAATCCCGCTCAAACGTCTGGGGATCCCGGATGGCGAGTATGCGGCGGCGGCGGACCGCGGCTGGTTGCGCAAACACCACGGTTTCGATGCCGCTTCCGTCGCCGGGCTGGCGCAGAAAATGCGCTGA",
    "translation": "MSNAEHLASVMVQAFIDAVDRGVDLVPVVADSTSTAKIAPFIKQFPGRLVNVGIAEQSMVGTAAGLALGGKVAVTCNAAPFLISRANEQIKVDVCYNNTNVKLFGLNAGASYGPLASTHHAIDDLAVMRGFGNIQIFAPSSPRECRQIIDYAIGYQGPVYIRLDGKALPELHDESYRFVPGAVVTLREGEDIALVATGSTVHEIVDAAQRLADAGIQAKVVSVPSIRPCDTAALLAALKPCKAVITVEEHNVNGGLGSLVAEVLAEAGAGIPLKRLGIPDGEYAAAADRGWLRKHHGFDAASVAGLAQKMR",
    "product": ""
   },
   {
    "start": 91932,
    "end": 92555,
    "strand": -1,
    "locus_tag": "ctg20_80",
    "type": "biosynthetic-additional",
    "description": "<div class=\"focus-intro\">\n <strong><span class=\"serif\">ctg20_80</span></strong><br>\n \n <br>\n Locus tag: <span class=\"serif\">ctg20_80</span><br>\n Protein ID: <span class=\"serif\">None</span><br>\n Gene: <span class=\"serif\">None</span><br>\n \n Location: 91,932 - 92,555,\n (total: 624 nt)<br>\n <br>\n \n  biosynthetic-additional (smcogs) SMCOG1060:4&#39;-phosphopantetheinyl transferase (Score: 170.6; E-value: 5.4e-52)<br>\n \n</div>\n<div class=\"focus-info\">\n \n\n \n <br>\n <span class=\"bold\">Pfam hits:</span><div class=\"collapser collapser-target-ctg20_80 collapser-level-none\"> </div><div class=\"collapser-content\">\n \n  PF17837.3 (4&#39;-phosphopantetheinyl transferase N-terminal domain): [38:100](score: 58.9, e-value: 4e-16)<br>\n \n  PF01648.22 (4&#39;-phosphopantetheinyl transferase superfamily): [102:205](score: 45.8, e-value: 6e-12)<br>\n \n </div><br>\n \n\n \n\n\n \n  <br>\n  <span class=\"bold\">Gene Ontology terms for Pfam domains:</span><div class=\"collapser collapser-target-ctg20_80 collapser-level-none\"> </div><div class=\"collapser-content\">\n  \n   PF01648.22: <a class='external-link' href='http://amigo.geneontology.org/amigo/term/GO:0000287' target='_blank'>GO:0000287</a>: magnesium ion binding<br>\n  \n   PF01648.22: <a class='external-link' href='http://amigo.geneontology.org/amigo/term/GO:0008897' target='_blank'>GO:0008897</a>: holo-[acyl-carrier-protein] synthase activity<br>\n  \n </div><br>\n \n</div>\n<div class=\"focus-urls\">\n <a class=\"wildcard-container\" data-wildcard-attrs=\"href\" href=\"http://blast.ncbi.nlm.nih.gov/Blast.cgi?PAGE=Proteins&PROGRAM=blastp&BLAST_PROGRAMS=blastp&QUERY=@!translation!@&LINK_LOC=protein&PAGE_TYPE=BlastSearch\" target=\"_blank\" data-locus=\"ctg20_80\">NCBI BlastP on this gene</a><br>\n <a href=\"http://www.ncbi.nlm.nih.gov/projects/sviewer/?Db=gene&amp;DbFrom=protein&amp;Cmd=Link&amp;noslider=1&amp;id=20&amp;from=81932&amp;to=102555\" target=\"_new\">View genomic context</a><br>\n \n  <a href=\"knownclusterblast/region1/ctg20_80_mibig_hits.html\" target=\"_new\">MiBIG Hits</a><br>\n \n \n \n \n</div>\n<div class=\"focus-clipboard\">\n AA sequence: <span class=\"clipboard-copy wildcard-container\" data-locus=\"ctg20_80\" data-wildcard-attrs=\"data-seq\" data-seq=\"@!translation!@\">Copy to clipboard</span><br>\n Nucleotide sequence: <span class=\"clipboard-copy wildcard-container\" data-locus=\"ctg20_80\" data-wildcard-attrs=\"data-seq\" data-seq=\"@!dna!@\">Copy to clipboard</span><br>\n</div>",
    "dna": "ATGCAAACCCAACGTTCTATCATTCAGCTTGCCGATCGCTCGCTGCAGCGTGTCGATTTCGACCCATTGACCTTTCGGCCTGAAGATCTCCTCTGGCTGCCTCATCATGCCCGGCTAAGCGGCTGCGCCCGCAAGCGGCAGAGCGAACATCTTGCCGGGCGTATCGCCGCGGTTTATGCGCTGCGGGAGGTCGGTGAGACAGAGATCCCTGCCATTGGCGACCAACGCCAGCCCCTGTGGCCCGCGCCGTGGTACGGCAGCATCAGCCACTGCGAACGCAGCGCGCTGGCGGTTGTCTCCGCCGGGCCGGTCGGCGTTGATATTGAGCGCATCCTGTCTCCCGCCCTCGCGGCCGAGCTGGAAAGCAGCATCGTCAATAGCGCGGAAAAAAGCCTGCTGGACGCCAGCGGCCTGCCGTCGGCGCTGGCGCTGACGCTGGCGTTTTCGGCAAAAGAGAGCGCATTTAAGGCCAGCCCGCCCGAAATACAGAACGGCGTGGGTTTCAGCGATTTTGAGGTGACGTATATAAAGGAAGGAAATCTGCTTCTTCGGCTCTCCGCCGGGGAGTATCGGCTGCAATGGATTAAGGCCGGTGACTACGTCATCACGCTCTGCGCGACGTAA",
    "translation": "MQTQRSIIQLADRSLQRVDFDPLTFRPEDLLWLPHHARLSGCARKRQSEHLAGRIAAVYALREVGETEIPAIGDQRQPLWPAPWYGSISHCERSALAVVSAGPVGVDIERILSPALAAELESSIVNSAEKSLLDASGLPSALALTLAFSAKESAFKASPPEIQNGVGFSDFEVTYIKEGNLLLRLSAGEYRLQWIKAGDYVITLCAT",
    "product": ""
   },
   {
    "start": 92624,
    "end": 94873,
    "strand": -1,
    "locus_tag": "ctg20_81",
    "type": "transport",
    "description": "<div class=\"focus-intro\">\n <strong><span class=\"serif\">ctg20_81</span></strong><br>\n \n <br>\n Locus tag: <span class=\"serif\">ctg20_81</span><br>\n Protein ID: <span class=\"serif\">None</span><br>\n Gene: <span class=\"serif\">None</span><br>\n \n Location: 92,624 - 94,873,\n (total: 2250 nt)<br>\n <br>\n \n  transport (smcogs) SMCOG1082:TonB-dependent siderophore receptor family (Score: 979.2; E-value: 3.2e-296)<br>\n \n</div>\n<div class=\"focus-info\">\n \n\n \n <br>\n <span class=\"bold\">Pfam hits:</span><div class=\"collapser collapser-target-ctg20_81 collapser-level-none\"> </div><div class=\"collapser-content\">\n \n  PF07715.17 (TonB-dependent Receptor Plug Domain): [53:168](score: 101.2, e-value: 4.7e-29)<br>\n \n  PF00593.26 (TonB dependent receptor): [277:746](score: 191.0, e-value: 7.8e-56)<br>\n \n </div><br>\n \n\n \n <br>\n <span class=\"bold\">TIGRFam hits:</span><div class=\"collapser collapser-target-ctg20_81 collapser-level-none\"> </div><div class=\"collapser-content\">\n \n  TIGR01783 (TonB-siderophor: TonB-dependent siderophore receptor): [54:749](score: 476.3, e-value: 3.9e-143)<br>\n \n </div><br>\n \n\n\n \n</div>\n<div class=\"focus-urls\">\n <a class=\"wildcard-container\" data-wildcard-attrs=\"href\" href=\"http://blast.ncbi.nlm.nih.gov/Blast.cgi?PAGE=Proteins&PROGRAM=blastp&BLAST_PROGRAMS=blastp&QUERY=@!translation!@&LINK_LOC=protein&PAGE_TYPE=BlastSearch\" target=\"_blank\" data-locus=\"ctg20_81\">NCBI BlastP on this gene</a><br>\n <a href=\"http://www.ncbi.nlm.nih.gov/projects/sviewer/?Db=gene&amp;DbFrom=protein&amp;Cmd=Link&amp;noslider=1&amp;id=20&amp;from=82624&amp;to=104868\" target=\"_new\">View genomic context</a><br>\n \n  <a href=\"knownclusterblast/region1/ctg20_81_mibig_hits.html\" target=\"_new\">MiBIG Hits</a><br>\n \n \n  <a href=\"http://blast.jcvi.org/er-blast/index.cgi?project=transporter;program=blastp;database=pub/transporter.pep;sequence=sequence%%0AMNNRIKSLALLVNLGIYGAAFPLSAAETASDSKTATADETMVVTAAEQNLQAPGVSTITADEIRKRPPARDVSEIIRTMPGVNLTGNSTSGQRGNNRQIDIRGMGPENTLILIDGKPVTSRNSVRLGWRGERDTRGDTSWVPPELIERIEVIRGPAAARYGNGAAGGVVNIITKKSDGEWHGSWNTYMNAPEHKEEGSTKRTNFSLSGPLGGDFSFRLLGNLDKTQADAWDINDGHQSERTGAYANTMPAGREGVKNKNINGVVRWDFAPMQSLEFESGYSRQGNLYAGDTQNTNTNDLVKENYGKETNRLYRQTYSVTWNGGWDNGVTTSNWAQYERTRNSRKGEGLAGGTEGIFNSNQFSDIDLADVMLHSEVNIPLDLVFNQNLTLGTEWNQQRMKDRASNTQTFMGGDIDGYDSTGRSPYSKAEIFSLFAEDNVELTDTTMLTPALRFDHHTIVGNNWSPSLNLSQGLGDDFTLKMGIARAYKAPSLYQTNPNYILYSKGQGCYASGTGTGCYMMGNDDLKAETSINKEIGLEFKRDGWLAGVTWFRNDYRDKIEAGYAPIAHTSKGNVNTDIYQWENVPKAVVEGLEGTLNVPVSETVNWTNNITYMLQSKNKETGDRLSIIPEYTLNSTLSWQIQQDISVQSTFTWYGKQQPKKYNYKGEPAVGSETDEVSPYSIVGLSATWDVTKNVSLTGGVDNVFDKRHWRAGNAQTTGSLTDVSYMAGAGANTYNESGRTWYLGVNTHF\" target=\"_new\">TransportDB BLAST on this gene</a><br>\n \n \n \n</div>\n<div class=\"focus-clipboard\">\n AA sequence: <span class=\"clipboard-copy wildcard-container\" data-locus=\"ctg20_81\" data-wildcard-attrs=\"data-seq\" data-seq=\"@!translation!@\">Copy to clipboard</span><br>\n Nucleotide sequence: <span class=\"clipboard-copy wildcard-container\" data-locus=\"ctg20_81\" data-wildcard-attrs=\"data-seq\" data-seq=\"@!dna!@\">Copy to clipboard</span><br>\n</div>",
    "dna": "ATGAATAACAGGATCAAATCCCTGGCCTTGCTGGTCAATCTGGGAATCTACGGGGCTGCGTTTCCGCTGAGCGCGGCGGAAACCGCCTCCGATAGCAAAACCGCAACCGCTGATGAAACCATGGTCGTCACCGCCGCCGAGCAGAACCTGCAGGCGCCCGGCGTTTCAACCATTACCGCAGATGAAATTCGTAAACGCCCGCCTGCGCGCGACGTGTCGGAAATTATCCGTACCATGCCCGGCGTTAACCTGACCGGCAACTCCACCAGCGGCCAGCGCGGCAACAATCGCCAGATTGATATTCGCGGCATGGGCCCGGAAAACACCCTGATCCTGATTGACGGCAAGCCCGTGACCAGCCGCAACTCCGTGCGTCTGGGCTGGCGCGGCGAGCGCGATACCCGCGGCGATACTTCATGGGTACCGCCGGAGCTGATCGAACGTATTGAAGTCATTCGCGGCCCGGCGGCCGCGCGCTACGGCAACGGCGCGGCGGGCGGCGTGGTCAATATCATTACCAAGAAAAGCGACGGCGAATGGCATGGTTCATGGAACACCTACATGAACGCCCCGGAGCATAAAGAAGAAGGCTCGACCAAACGCACCAACTTTAGCCTCAGCGGCCCGCTGGGCGGCGATTTCAGCTTCCGCCTGCTGGGCAACCTCGATAAAACGCAGGCCGATGCCTGGGATATCAACGACGGGCATCAGTCAGAGCGTACCGGTGCGTACGCTAATACCATGCCTGCCGGGCGTGAAGGGGTTAAAAATAAGAACATTAACGGCGTCGTGCGCTGGGATTTCGCCCCGATGCAGTCGCTGGAGTTTGAATCCGGCTACAGCCGTCAGGGCAACCTCTACGCGGGCGATACGCAGAACACCAATACCAACGATCTGGTAAAAGAGAACTACGGAAAAGAAACGAACCGCCTCTATCGCCAGACTTACTCCGTCACCTGGAACGGCGGCTGGGATAACGGCGTGACCACCAGCAACTGGGCCCAGTACGAACGTACCCGCAACTCGCGTAAAGGCGAAGGTCTGGCGGGCGGTACGGAAGGTATCTTCAACAGCAACCAGTTCAGCGATATCGACCTGGCCGACGTGATGCTGCACAGCGAAGTTAACATCCCGCTGGATCTGGTGTTTAACCAGAACCTGACGCTGGGCACCGAATGGAACCAGCAGCGGATGAAGGATCGGGCGTCAAATACCCAAACCTTTATGGGCGGCGATATCGACGGCTATGACAGCACCGGCCGTAGCCCATACTCGAAGGCCGAGATCTTCTCCCTGTTTGCCGAAGACAACGTGGAGCTGACCGACACCACCATGCTGACGCCGGCGCTGCGTTTCGATCATCACACGATCGTCGGCAACAACTGGAGCCCGTCGCTCAACCTGTCTCAGGGGCTGGGGGATGACTTCACGTTGAAAATGGGCATCGCCCGCGCCTATAAAGCGCCGAGCCTGTACCAAACCAACCCGAACTATATTCTCTATAGCAAAGGCCAGGGCTGCTACGCCAGCGGCACCGGTACCGGTTGCTACATGATGGGTAACGATGACCTGAAAGCCGAAACCAGCATCAACAAAGAGATTGGCCTTGAGTTTAAACGCGACGGCTGGCTGGCAGGGGTGACCTGGTTCCGCAACGACTACCGCGATAAAATCGAAGCCGGCTACGCGCCGATTGCACACACTTCGAAAGGTAACGTCAATACCGATATCTATCAGTGGGAAAACGTGCCTAAAGCGGTGGTTGAAGGTCTGGAAGGCACCCTGAACGTGCCGGTCAGCGAAACGGTGAACTGGACCAATAACATCACTTATATGCTGCAAAGTAAAAACAAGGAAACCGGCGATCGTCTGTCGATTATTCCGGAATATACCCTGAACTCCACCCTGAGCTGGCAGATTCAGCAGGATATTTCCGTACAGTCGACCTTCACCTGGTACGGCAAGCAGCAGCCGAAGAAATATAACTACAAAGGTGAGCCCGCGGTGGGTTCTGAAACGGATGAAGTCAGCCCATACAGCATCGTTGGCCTGAGCGCCACCTGGGATGTGACCAAAAACGTCAGCCTGACCGGCGGCGTGGATAACGTCTTCGACAAGCGCCACTGGCGCGCGGGGAATGCGCAAACCACCGGTAGCCTGACCGATGTTTCTTATATGGCTGGCGCGGGCGCCAATACCTATAACGAATCAGGCCGCACCTGGTATCTGGGCGTCAATACCCACTTCTGA",
    "translation": "MNNRIKSLALLVNLGIYGAAFPLSAAETASDSKTATADETMVVTAAEQNLQAPGVSTITADEIRKRPPARDVSEIIRTMPGVNLTGNSTSGQRGNNRQIDIRGMGPENTLILIDGKPVTSRNSVRLGWRGERDTRGDTSWVPPELIERIEVIRGPAAARYGNGAAGGVVNIITKKSDGEWHGSWNTYMNAPEHKEEGSTKRTNFSLSGPLGGDFSFRLLGNLDKTQADAWDINDGHQSERTGAYANTMPAGREGVKNKNINGVVRWDFAPMQSLEFESGYSRQGNLYAGDTQNTNTNDLVKENYGKETNRLYRQTYSVTWNGGWDNGVTTSNWAQYERTRNSRKGEGLAGGTEGIFNSNQFSDIDLADVMLHSEVNIPLDLVFNQNLTLGTEWNQQRMKDRASNTQTFMGGDIDGYDSTGRSPYSKAEIFSLFAEDNVELTDTTMLTPALRFDHHTIVGNNWSPSLNLSQGLGDDFTLKMGIARAYKAPSLYQTNPNYILYSKGQGCYASGTGTGCYMMGNDDLKAETSINKEIGLEFKRDGWLAGVTWFRNDYRDKIEAGYAPIAHTSKGNVNTDIYQWENVPKAVVEGLEGTLNVPVSETVNWTNNITYMLQSKNKETGDRLSIIPEYTLNSTLSWQIQQDISVQSTFTWYGKQQPKKYNYKGEPAVGSETDEVSPYSIVGLSATWDVTKNVSLTGGVDNVFDKRHWRAGNAQTTGSLTDVSYMAGAGANTYNESGRTWYLGVNTHF",
    "product": ""
   },
   {
    "start": 95146,
    "end": 96345,
    "strand": 1,
    "locus_tag": "ctg20_82",
    "type": "biosynthetic-additional",
    "description": "<div class=\"focus-intro\">\n <strong><span class=\"serif\">ctg20_82</span></strong><br>\n \n <br>\n Locus tag: <span class=\"serif\">ctg20_82</span><br>\n Protein ID: <span class=\"serif\">None</span><br>\n Gene: <span class=\"serif\">None</span><br>\n \n Location: 95,146 - 96,345,\n (total: 1200 nt)<br>\n <br>\n \n  biosynthetic-additional (smcogs) SMCOG1098:enterobactin/ferric enterobactin esterase (Score: 523.4; E-value: 8e-159)<br>\n \n</div>\n<div class=\"focus-info\">\n \n\n \n <br>\n <span class=\"bold\">Pfam hits:</span><div class=\"collapser collapser-target-ctg20_82 collapser-level-none\"> </div><div class=\"collapser-content\">\n \n  PF11806.10 (Domain of unknown function (DUF3327)): [25:157](score: 138.1, e-value: 2.2e-40)<br>\n \n  PF00756.22 (Putative esterase): [173:390](score: 133.7, e-value: 8.9e-39)<br>\n \n </div><br>\n \n\n \n\n\n \n  <br>\n  <span class=\"bold\">Gene Ontology terms for Pfam domains:</span><div class=\"collapser collapser-target-ctg20_82 collapser-level-none\"> </div><div class=\"collapser-content\">\n  \n   PF11806.10: <a class='external-link' href='http://amigo.geneontology.org/amigo/term/GO:0005506' target='_blank'>GO:0005506</a>: iron ion binding<br>\n  \n   PF11806.10: <a class='external-link' href='http://amigo.geneontology.org/amigo/term/GO:0008849' target='_blank'>GO:0008849</a>: enterochelin esterase activity<br>\n  \n   PF11806.10: <a class='external-link' href='http://amigo.geneontology.org/amigo/term/GO:0006826' target='_blank'>GO:0006826</a>: iron ion transport<br>\n  \n   PF11806.10: <a class='external-link' href='http://amigo.geneontology.org/amigo/term/GO:0005737' target='_blank'>GO:0005737</a>: cytoplasm<br>\n  \n </div><br>\n \n</div>\n<div class=\"focus-urls\">\n <a class=\"wildcard-container\" data-wildcard-attrs=\"href\" href=\"http://blast.ncbi.nlm.nih.gov/Blast.cgi?PAGE=Proteins&PROGRAM=blastp&BLAST_PROGRAMS=blastp&QUERY=@!translation!@&LINK_LOC=protein&PAGE_TYPE=BlastSearch\" target=\"_blank\" data-locus=\"ctg20_82\">NCBI BlastP on this gene</a><br>\n <a href=\"http://www.ncbi.nlm.nih.gov/projects/sviewer/?Db=gene&amp;DbFrom=protein&amp;Cmd=Link&amp;noslider=1&amp;id=20&amp;from=85146&amp;to=104868\" target=\"_new\">View genomic context</a><br>\n \n  <a href=\"knownclusterblast/region1/ctg20_82_mibig_hits.html\" target=\"_new\">MiBIG Hits</a><br>\n \n \n \n \n</div>\n<div class=\"focus-clipboard\">\n AA sequence: <span class=\"clipboard-copy wildcard-container\" data-locus=\"ctg20_82\" data-wildcard-attrs=\"data-seq\" data-seq=\"@!translation!@\">Copy to clipboard</span><br>\n Nucleotide sequence: <span class=\"clipboard-copy wildcard-container\" data-locus=\"ctg20_82\" data-wildcard-attrs=\"data-seq\" data-seq=\"@!dna!@\">Copy to clipboard</span><br>\n</div>",
    "dna": "ATGCATAAGACAGGAAGTGACGACTGGTGGCAGCATATCTCCGGCCCGCAAATCGAAGCCGTTGACGGCGCGTATCGGGTAACCTTCTGGTGGCGCGATCCGGCGGGCAACGAAACGTCTTCGGCCATCCAGCGGGTATGGATTTATATCACCGGCGTGACTGACCATCATAAAAATGCCGTACCGCAAACCCTGCGGCGCATTCCCGGTACCGATGCCTGGTGCTGGCAAACCACGCTTTCTCCGACCTGGCGCGGCAGCTATTGCTTTATCCCTTCCGCCCGCGACGACGACTTTTCCCCCCAGCTTTTTAACGGTGACGGCCCGGACCGCGCGCTGCTGCGCGAAGGCTGGCGCAGGCTGCTGCCGCAGGCGATTGCCGACCCGCTCAATCCGCAAAGCTGGAAGGGCGGGCGCGGCCACGCGGTCTCCGCGCTGGAGCTGCCGGACGCCCCCGAACAGCCCGGCTGGGCCCTGCGTGATGAACCTTATCCACCGCCGCTCTGCATCGAATGGCAGAGCCAGCGCCTCGGCAACCGCCGACGGATATGGGTTTACGCCACCGGCGACGCGCAGCCGCAGGCGCGCCCGCTGGCGATCCTGCTGGATGGCCAGTTCTGGGCCGAAAGCATGCCGGTATGGGCGCCGCTGGCGGGCTTAACCCGCGAAAAACGGCTCCCGCCGGCAATTTATCTGCTGATTGACGCGATTGATAATCCGCACCGGGCCGCGGAGCTTCCCTGCAATGAGGCGTTCTGGCTGGCGGTTCAGGAAGAACTGCTGCCAATGGTTCACCGGCTGGCGCCTTTCAGCGATCGCGCCGACCGCACGGTGGTGGCGGGTCAGAGCTTTGGCGGCCTGGCCTCGATGTTCGCCGCGCTCTACTGGCCCCAGCGCTTTGGCTGCGTGCTCAGCCAGTCCGGCTCTTACTGGTGGCCGCATCGCGGCGGCGCGCAGACGGGTCTGCTGATTGACCGCCTGAGCCGCGGCGAATTACATCCGCAAGGGCTACGTATCTGGCTGGAAGCCGGTATTCGCGAGCCGATCATTTTTCGCGCCAACCAGGCGCTACTGGCGCATCTGGAACAGCAGACGATTTTCTGGCGTCAGGTTGACGGCGGGCATGATGCGCTGTGCTGGCGCGGCGGGCTGACCGCCGGGCTTATCCAGCTGTGGCAGCCTTTATGCCGTGATGAGTAA",
    "translation": "MHKTGSDDWWQHISGPQIEAVDGAYRVTFWWRDPAGNETSSAIQRVWIYITGVTDHHKNAVPQTLRRIPGTDAWCWQTTLSPTWRGSYCFIPSARDDDFSPQLFNGDGPDRALLREGWRRLLPQAIADPLNPQSWKGGRGHAVSALELPDAPEQPGWALRDEPYPPPLCIEWQSQRLGNRRRIWVYATGDAQPQARPLAILLDGQFWAESMPVWAPLAGLTREKRLPPAIYLLIDAIDNPHRAAELPCNEAFWLAVQEELLPMVHRLAPFSDRADRTVVAGQSFGGLASMFAALYWPQRFGCVLSQSGSYWWPHRGGAQTGLLIDRLSRGELHPQGLRIWLEAGIREPIIFRANQALLAHLEQQTIFWRQVDGGHDALCWRGGLTAGLIQLWQPLCRDE",
    "product": ""
   },
   {
    "start": 96373,
    "end": 96576,
    "strand": 1,
    "locus_tag": "ctg20_83",
    "type": "biosynthetic-additional",
    "description": "<div class=\"focus-intro\">\n <strong><span class=\"serif\">ctg20_83</span></strong><br>\n \n <br>\n Locus tag: <span class=\"serif\">ctg20_83</span><br>\n Protein ID: <span class=\"serif\">None</span><br>\n Gene: <span class=\"serif\">None</span><br>\n \n Location: 96,373 - 96,576,\n (total: 204 nt)<br>\n <br>\n \n  biosynthetic-additional (smcogs) SMCOG1009:mbtH-like protein (Score: 84.2; E-value: 6.6e-26)<br>\n \n</div>\n<div class=\"focus-info\">\n \n\n \n <br>\n <span class=\"bold\">Pfam hits:</span><div class=\"collapser collapser-target-ctg20_83 collapser-level-none\"> </div><div class=\"collapser-content\">\n \n  PF03621.15 (MbtH-like protein): [3:53](score: 64.9, e-value: 3.5e-18)<br>\n \n </div><br>\n \n\n \n\n\n \n</div>\n<div class=\"focus-urls\">\n <a class=\"wildcard-container\" data-wildcard-attrs=\"href\" href=\"http://blast.ncbi.nlm.nih.gov/Blast.cgi?PAGE=Proteins&PROGRAM=blastp&BLAST_PROGRAMS=blastp&QUERY=@!translation!@&LINK_LOC=protein&PAGE_TYPE=BlastSearch\" target=\"_blank\" data-locus=\"ctg20_83\">NCBI BlastP on this gene</a><br>\n <a href=\"http://www.ncbi.nlm.nih.gov/projects/sviewer/?Db=gene&amp;DbFrom=protein&amp;Cmd=Link&amp;noslider=1&amp;id=20&amp;from=86373&amp;to=104868\" target=\"_new\">View genomic context</a><br>\n \n  <a href=\"knownclusterblast/region1/ctg20_83_mibig_hits.html\" target=\"_new\">MiBIG Hits</a><br>\n \n \n \n \n</div>\n<div class=\"focus-clipboard\">\n AA sequence: <span class=\"clipboard-copy wildcard-container\" data-locus=\"ctg20_83\" data-wildcard-attrs=\"data-seq\" data-seq=\"@!translation!@\">Copy to clipboard</span><br>\n Nucleotide sequence: <span class=\"clipboard-copy wildcard-container\" data-locus=\"ctg20_83\" data-wildcard-attrs=\"data-seq\" data-seq=\"@!dna!@\">Copy to clipboard</span><br>\n</div>",
    "dna": "ATGCAATTCAGTAACCCCTTCGACAATCCGCAAGGGCAGTTTTACATCCTGCGCAATGGCCAGCAGCAGTTCAGCCTGTGGCCGCACTCCTGCGCGCTGCCGGAAGGCTGGTCGGTGGAGTGCCCGCCGCAGTCGTTAGCGGCGTGCAATGCCTGGCTGGCGGCAAACTGGTCAACGCTGACCCCCGCGCACCATGCATCCTGA",
    "translation": "MQFSNPFDNPQGQFYILRNGQQQFSLWPHSCALPEGWSVECPPQSLAACNAWLAANWSTLTPAHHAS",
    "product": ""
   },
   {
    "start": 96587,
    "end": 100468,
    "strand": 1,
    "locus_tag": "ctg20_84",
    "type": "biosynthetic",
    "description": "<div class=\"focus-intro\">\n <strong><span class=\"serif\">ctg20_84</span></strong><br>\n \n <br>\n Locus tag: <span class=\"serif\">ctg20_84</span><br>\n Protein ID: <span class=\"serif\">None</span><br>\n Gene: <span class=\"serif\">None</span><br>\n \n Location: 96,587 - 100,468,\n (total: 3882 nt)<br>\n <br>\n \n  biosynthetic (rule-based-clusters) NRPS: Condensation<br>\n \n  biosynthetic (rule-based-clusters) NRPS: AMP-binding<br>\n \n  biosynthetic-additional (rule-based-clusters) PP-binding<br>\n \n  biosynthetic-additional (smcogs) SMCOG1127:condensation domain-containing protein (Score: 236.9; E-value: 8.3e-72)<br>\n \n</div>\n<div class=\"focus-info\">\n \n  Active site details: <div class=\"collapser collapser-target-ctg20_84 collapser-level-none\"> </div><div class=\"collapser-content\">\n  <dl>\n  \n   <dt><strong>Thioesterase</strong> (1067..1283)</dt>\n   <dd>\n   \n    active site serine present: True<br>\n   \n   </dd>\n  \n  </dl>\n  </div><br>\n \n\n \n <br>\n <span class=\"bold\">Pfam hits:</span><div class=\"collapser collapser-target-ctg20_84 collapser-level-none\"> </div><div class=\"collapser-content\">\n \n  PF00668.22 (Condensation domain): [2:442](score: 289.8, e-value: 3.5e-86)<br>\n \n  PF00501.30 (AMP-binding enzyme): [461:862](score: 322.4, e-value: 3.7e-96)<br>\n \n  PF13193.8 (AMP-binding enzyme C-terminal domain): [882:951](score: 28.3, e-value: 2.7e-06)<br>\n \n  PF00550.27 (Phosphopantetheine attachment site): [978:1041](score: 41.3, e-value: 1.6e-10)<br>\n \n  PF00975.22 (Thioesterase domain): [1067:1284](score: 162.3, e-value: 2e-47)<br>\n \n </div><br>\n \n\n \n <br>\n <span class=\"bold\">TIGRFam hits:</span><div class=\"collapser collapser-target-ctg20_84 collapser-level-none\"> </div><div class=\"collapser-content\">\n \n  TIGR01733 (AA-adenyl-dom: amino acid adenylation domain): [481:886](score: 421.1, e-value: 9.9e-127)<br>\n \n </div><br>\n \n\n\n \n  <br>\n  <span class=\"bold\">Gene Ontology terms for Pfam domains:</span><div class=\"collapser collapser-target-ctg20_84 collapser-level-none\"> </div><div class=\"collapser-content\">\n  \n   PF00668.22: <a class='external-link' href='http://amigo.geneontology.org/amigo/term/GO:0003824' target='_blank'>GO:0003824</a>: catalytic activity<br>\n  \n   PF00975.22: <a class='external-link' href='http://amigo.geneontology.org/amigo/term/GO:0009058' target='_blank'>GO:0009058</a>: biosynthetic process<br>\n  \n </div><br>\n \n</div>\n<div class=\"focus-urls\">\n <a class=\"wildcard-container\" data-wildcard-attrs=\"href\" href=\"http://blast.ncbi.nlm.nih.gov/Blast.cgi?PAGE=Proteins&PROGRAM=blastp&BLAST_PROGRAMS=blastp&QUERY=@!translation!@&LINK_LOC=protein&PAGE_TYPE=BlastSearch\" target=\"_blank\" data-locus=\"ctg20_84\">NCBI BlastP on this gene</a><br>\n <a href=\"http://www.ncbi.nlm.nih.gov/projects/sviewer/?Db=gene&amp;DbFrom=protein&amp;Cmd=Link&amp;noslider=1&amp;id=20&amp;from=86587&amp;to=104868\" target=\"_new\">View genomic context</a><br>\n \n  <a href=\"knownclusterblast/region1/ctg20_84_mibig_hits.html\" target=\"_new\">MiBIG Hits</a><br>\n \n \n \n \n</div>\n<div class=\"focus-clipboard\">\n AA sequence: <span class=\"clipboard-copy wildcard-container\" data-locus=\"ctg20_84\" data-wildcard-attrs=\"data-seq\" data-seq=\"@!translation!@\">Copy to clipboard</span><br>\n Nucleotide sequence: <span class=\"clipboard-copy wildcard-container\" data-locus=\"ctg20_84\" data-wildcard-attrs=\"data-seq\" data-seq=\"@!dna!@\">Copy to clipboard</span><br>\n</div>",
    "dna": "ATGACCACACGTTTACCGCTGGTTGCGGCGCAGCCGGGGATCTGGATGGCGGAGCGCCTCTCGACGCTGCCCGGCGCCTGGAGCGTCGCCCACTATGTTGAGCTGCGCGGTGATATCGACCCGATACTGCTCGGCCGGGCCATTGTCACCGGGCTGTCGCAGGCCGACACCCTCAGCATGCGTTTTTGCGAAGATAACGGCGAAGCCTGGCAGTGGGTCGATGAACATCGCGCGTTTGCCGAACCGGATTACCGGGATCTGCGTGCCGCGAGCGACCCGCACGCGGCCGCGCTGGCGCTGATGCAGGCCGACCTCGGACAAAACCTGCGGGTGGACGGCGGCAATCCGCTGGTCTGCCATCAGCTGCTGCGGGTGGGCGATAACCGCTGGTACTGGTATCAGCGTTACCACCATTTGCTGGTCGATGGCTTCAGCTTCCCGGCGATTACCCGCCAGATCGCCGCGATCTACCGCGCCTGGCAGCGCGGCGAAGCGACGCCTGATTCCCCGTTTACGCCGTTTGCCGAGGTGGTGGAAGAGTATCAGCGCTACTACGGCAGCGACGCCTGGCAGCGTGATAAACAGTTCTGGCAGGCGCAGCGTCAGGCGCTACCGGCTCCGGCCTCCCTTTCCGACGCGCCGTTGGCGGGAAGGGCGACCAGCAGCGATATCTGGCGCATGAAGCTGGAGGTGGATGCCGGGGTCTTTAGCCGGCTGGCGGCAGGCGCGCCGCAGTGCCAGCGCGCGGATCTGGCGCTGGCGCTGACCGCCCTGTGGCTGGGACGGCTGTGCAACCGAATGGATTACGCCGCGGGCTTTATTTTTATGCGCCGCATGGGCTCTGCGGCGCTCACCGCTACCGGCCCGGTGCTCAACGTTCTGCCGCTGGCGGTCACTATTGACGCCGGGGAAACGCTGCCGGAGCTGGCCACGCGTCTTGCCGGGCAGCTGAAGAAAATGCGCCGCCATCAGCGCTATGACGCCGAACAGATTGTGCGCGACCGCGGCAGAGCGGCGGGCGATGAACCGCTGTTTGGCCCGGTGCTCAATATTAAAGTTTTCGACTATCAGCTGGATATCGACGGCGTGGAGGCCATTACCCACACTCTGGCCACCGGCCCGGTCAATGACCTGGAGCTGGCGCTCTTCCCGGATGAAGCCGGGGGTCTGTCGCTGGAGGTGCTGGCGAATAAGCAGCGCTACGAGGAACGGACGCTGCGTAACCATATCTCCCGACTCTCCGCGCTGCTGGCCCAGTTTGCCGATAATCCGACCCTGCGCTGCGGCGAGGCGAATATGCTGTCGGCGGCGGAAACGGAACAGCTGCGGCAGGTCAACGCGACCGCCGTCGACCTGCCGCTCACCACCCTGAGCGCGCTGGTAGCGGAGCAGGCGGCGAAAACCCCGAATGCCCCGGCGCTGGCGGACGGCCGCTGGCAGTTTAGCTACCGCGAGATGCGCCAGCAGGTGGTGGCGCTGGCTGAACAGCTTCGCGCGCGGGGCGTCAAGCCGGGCGATAGCGTCGCGGTCGCGCTGCCGCGTTCGGTATTCCTGACGCTGGCGCTGCACGGTATTGTTGAGGCCGGCGCCGCGTGGCTGCCGCTGGATACCGGCTATCCCGACGATCGTCTGCGGATGATGCTGGAAGACGCCCGGCCGTCGCTGCTGATTACCTCTGAAGATCAGCGGGCGCGCTTTAGCGATATTCCCGGCCTGGAAAGCCTGTGCTACCAGCAGCCGCTGGCGGCGTCGGATGCCGCGCCGCTGGCGCTCTCACGGCCGGAGCATACTGCCTATATCATCTTTACCTCCGGCTCTACCGGGCGACCGAAAGGGGTGATGGTCGGGCAAACCGCCATCGTCAACCGCCTGCTGTGGATGCAGGACCACTATCCGCTCTGCGCTGACGACGTCGTGGCGCAGAAAACGCCGTGCAGCTTTGATGTGTCGGTCTGGGAGTTCTGGTGGCCATTTATCGCCGGCGCGCAGCTGGTGATGGCCGAGCCGGAAGCCCATCGCGATCCGCTGGCGATGCAGCGGTTCTTTGCCCGCTATGGCGTCACCACCACCCACTTTGTGCCGTCGATGCTGGCGGCGTTCGTCGCCTCGCTGGAGGCGGAGAACGTCGGCGCCTGCCAAACCCTGCGCCGGGTATTTTGCAGCGGCGAAGCGCTGCCGACGGCGCTGTGTCGGGAATGGGAGCAACTGACCGGCGCGCCGCTGCATAACCTGTATGGCCCGACGGAAGCGGCGGTGGACGTTAGCTGGTATCCGGCCTGCGGGCCCGAACTGGCGGCGGTAAGCGGCACCAGCGTGCCGATTGGCTGGCCGGTGTGGAATACCGGGCTGCGCATTCTTGATGCCGCCATGTGCCCGGTGCCGCCGGGCGTGGCGGGGGATCTCTACCTGACCGGCATTCAGCTGGCGCAGGGCTATCTGGGGCGCCCCGATTTGACAGCCAGCCGCTTTATTGCCGACCCTTACGCGCCGGGCGAGCGCATGTACCGCACCGGGGACGTTGCCCGCTGGCTGGATAACGGCGCCGTCGAGTATCTCGGGCGCAGCGACGACCAGCTAAAAATTCGCGGTCAGCGGATTGAGCTGGGCGAGATTGACCGCGCGATGTCCGCGCTGCCGGACGTTGCGCAGGCGGTGGCTCACGCCTGCGTCTTCAATCAGGCGGCGGCAACCGGCGGCGATGCCCGTCAGCTGGTGGGCTACCTGGTTTCTGACTCCGGTCTGCCGCTGGACGCCGCCGCGCTCAAAGCGCGGCTTGGCGAACAGCTGCCGCCGCATATGGTGCCGGTGGTGCTGATTCAGCTGCCGGCGCTGCCGCTAAGCGCCAACGGCAAGCTGGATCGTAAAGCGCTGCCGTTACCCACGTTGAGCAGTGAACGCAGCGGACGTCCGCCGGAACCTGGCGTGGAAACCACCGTCGCCACGGCCTTTAGCCAACTGCTCGGCTGCGAGGTGAACGATATCGACGCCGATTTCTTCGCCCTCGGCGGCCATTCGCTGCTGGCGATGCGCCTGGCGGCGACGCTCGGCCGCGAGCTGGAGCGGCAGGTGACGCCGGGGCAGGTGATGGTCGCGTCTACCGTCGGCAAGCTGAGCGCGCTGCTGGCATCGGACCTCAGCGATGAGCAGGCGCAACGGCTGGGCTTCGACGCTCTCCTGCCGCTGCGCGAGAGCGACGGCCCGACGCTATTTTGCTTCCATCCTGCTTCCGGTTTTGCCTGGCAGTTCAGCGTGCTGGCGCGTTATTTAAGCCCGCGCTGGTCGATCGTCGGCATTCAGTCGCCGCGACCGCAGGGACCGATGGCCACGGCGGCGGATCTGGATGCGGTGTGTGAACATCATCTCCACACCCTGCTGACGCAGCAGCCCCACGGCCCCTATTATCTGCTGGGCTATTCGCTCGGCGGTACCCTGGCGCAGGGGATTGCCGCCCGGTTACGCCAGCGCGGCGAAGCGGTGGCCTTCCTCGGGCTGCTCGATACCTGGCCGCCGGAGACGCAGAACTGGGCGGAGAAAGAGGCGAACGGTCTGGATCCTGAGGTGCTGGCGGAGATTGCCCGTGAACGCGAGGCGTTTCTGGCCGCCCAGCAGGGGCAGGCTTCCGGCGAGCTGTTCAGCGTTATCGAAGGCAACTATGCCGATGCGGTGCGCCTGCTGACCACCGCGCACAGCGCGAAGTTTGACGGTAAGGCGACGCTGTTCGTGGCGGAGAAAACCCGTCAGCCAGGGATGGACCCGCAGGTGGTGTGGGGGCCGTGGGTTGGCGAGCTGGAGGTGTTCAGCCAGGATTGCGCCCACGTGGATATTATCTCTCCGCAGGCCTTTGAAGCGATCGGCCCGGTGCTCAGGGAGATATTGGATTAG",
    "translation": "MTTRLPLVAAQPGIWMAERLSTLPGAWSVAHYVELRGDIDPILLGRAIVTGLSQADTLSMRFCEDNGEAWQWVDEHRAFAEPDYRDLRAASDPHAAALALMQADLGQNLRVDGGNPLVCHQLLRVGDNRWYWYQRYHHLLVDGFSFPAITRQIAAIYRAWQRGEATPDSPFTPFAEVVEEYQRYYGSDAWQRDKQFWQAQRQALPAPASLSDAPLAGRATSSDIWRMKLEVDAGVFSRLAAGAPQCQRADLALALTALWLGRLCNRMDYAAGFIFMRRMGSAALTATGPVLNVLPLAVTIDAGETLPELATRLAGQLKKMRRHQRYDAEQIVRDRGRAAGDEPLFGPVLNIKVFDYQLDIDGVEAITHTLATGPVNDLELALFPDEAGGLSLEVLANKQRYEERTLRNHISRLSALLAQFADNPTLRCGEANMLSAAETEQLRQVNATAVDLPLTTLSALVAEQAAKTPNAPALADGRWQFSYREMRQQVVALAEQLRARGVKPGDSVAVALPRSVFLTLALHGIVEAGAAWLPLDTGYPDDRLRMMLEDARPSLLITSEDQRARFSDIPGLESLCYQQPLAASDAAPLALSRPEHTAYIIFTSGSTGRPKGVMVGQTAIVNRLLWMQDHYPLCADDVVAQKTPCSFDVSVWEFWWPFIAGAQLVMAEPEAHRDPLAMQRFFARYGVTTTHFVPSMLAAFVASLEAENVGACQTLRRVFCSGEALPTALCREWEQLTGAPLHNLYGPTEAAVDVSWYPACGPELAAVSGTSVPIGWPVWNTGLRILDAAMCPVPPGVAGDLYLTGIQLAQGYLGRPDLTASRFIADPYAPGERMYRTGDVARWLDNGAVEYLGRSDDQLKIRGQRIELGEIDRAMSALPDVAQAVAHACVFNQAAATGGDARQLVGYLVSDSGLPLDAAALKARLGEQLPPHMVPVVLIQLPALPLSANGKLDRKALPLPTLSSERSGRPPEPGVETTVATAFSQLLGCEVNDIDADFFALGGHSLLAMRLAATLGRELERQVTPGQVMVASTVGKLSALLASDLSDEQAQRLGFDALLPLRESDGPTLFCFHPASGFAWQFSVLARYLSPRWSIVGIQSPRPQGPMATAADLDAVCEHHLHTLLTQQPHGPYYLLGYSLGGTLAQGIAARLRQRGEAVAFLGLLDTWPPETQNWAEKEANGLDPEVLAEIAREREAFLAAQQGQASGELFSVIEGNYADAVRLLTTAHSAKFDGKATLFVAEKTRQPGMDPQVVWGPWVGELEVFSQDCAHVDIISPQAFEAIGPVLREILD",
    "product": ""
   },
   {
    "start": 100692,
    "end": 101486,
    "strand": -1,
    "locus_tag": "ctg20_85",
    "type": "transport",
    "description": "<div class=\"focus-intro\">\n <strong><span class=\"serif\">ctg20_85</span></strong><br>\n \n <br>\n Locus tag: <span class=\"serif\">ctg20_85</span><br>\n Protein ID: <span class=\"serif\">None</span><br>\n Gene: <span class=\"serif\">None</span><br>\n \n Location: 100,692 - 101,486,\n (total: 795 nt)<br>\n <br>\n \n  transport (smcogs) SMCOG1000:ABC transporter ATP-binding protein (Score: 222.8; E-value: 8.2e-68)<br>\n \n</div>\n<div class=\"focus-info\">\n \n\n \n <br>\n <span class=\"bold\">Pfam hits:</span><div class=\"collapser collapser-target-ctg20_85 collapser-level-none\"> </div><div class=\"collapser-content\">\n \n  PF00005.29 (ABC transporter): [24:171](score: 116.3, e-value: 1.5e-33)<br>\n \n </div><br>\n \n\n \n\n\n \n  <br>\n  <span class=\"bold\">Gene Ontology terms for Pfam domains:</span><div class=\"collapser collapser-target-ctg20_85 collapser-level-none\"> </div><div class=\"collapser-content\">\n  \n   PF00005.29: <a class='external-link' href='http://amigo.geneontology.org/amigo/term/GO:0005524' target='_blank'>GO:0005524</a>: ATP binding<br>\n  \n </div><br>\n \n</div>\n<div class=\"focus-urls\">\n <a class=\"wildcard-container\" data-wildcard-attrs=\"href\" href=\"http://blast.ncbi.nlm.nih.gov/Blast.cgi?PAGE=Proteins&PROGRAM=blastp&BLAST_PROGRAMS=blastp&QUERY=@!translation!@&LINK_LOC=protein&PAGE_TYPE=BlastSearch\" target=\"_blank\" data-locus=\"ctg20_85\">NCBI BlastP on this gene</a><br>\n <a href=\"http://www.ncbi.nlm.nih.gov/projects/sviewer/?Db=gene&amp;DbFrom=protein&amp;Cmd=Link&amp;noslider=1&amp;id=20&amp;from=90692&amp;to=104868\" target=\"_new\">View genomic context</a><br>\n \n  <a href=\"knownclusterblast/region1/ctg20_85_mibig_hits.html\" target=\"_new\">MiBIG Hits</a><br>\n \n \n  <a href=\"http://blast.jcvi.org/er-blast/index.cgi?project=transporter;program=blastp;database=pub/transporter.pep;sequence=sequence%%0AMTAVTSRLRGDQLTLAYGKKTIAESLSVTIPDGHFTAIIGPNGCGKSTLLRTLSRLMTPTSGHVYLDGEQIQRYASKEVAKRIGLLAQNATTPGDITVQELVARGRYPHQPLFTRWRKEDEEAVSRAMKATGITDLALQSVDTLSGGQRQRAWIAMVLAQETAIMLLDEPTTWLDISHQIDLLELLSELNQEKGYTLAAVLHDLNQACRYATHLIALRDGKIVAEGAPKEIVNAALIEEIYGLRCTIIDDPVAHTPLVVPLGRK\" target=\"_new\">TransportDB BLAST on this gene</a><br>\n \n \n \n</div>\n<div class=\"focus-clipboard\">\n AA sequence: <span class=\"clipboard-copy wildcard-container\" data-locus=\"ctg20_85\" data-wildcard-attrs=\"data-seq\" data-seq=\"@!translation!@\">Copy to clipboard</span><br>\n Nucleotide sequence: <span class=\"clipboard-copy wildcard-container\" data-locus=\"ctg20_85\" data-wildcard-attrs=\"data-seq\" data-seq=\"@!dna!@\">Copy to clipboard</span><br>\n</div>",
    "dna": "ATGACCGCTGTAACCTCCCGTTTGCGCGGCGACCAGCTGACCCTGGCGTACGGCAAAAAAACCATCGCCGAATCGCTGAGCGTCACCATTCCCGACGGCCACTTCACCGCCATTATTGGCCCTAACGGCTGCGGTAAATCGACGCTGCTGCGTACCCTGAGCCGCCTGATGACCCCGACATCCGGTCATGTGTATCTCGACGGCGAGCAGATCCAGCGTTACGCCAGTAAAGAGGTGGCGAAGCGGATCGGCCTGCTGGCGCAGAACGCCACTACGCCGGGAGATATTACGGTTCAGGAGCTGGTGGCCCGCGGGCGCTATCCGCACCAGCCGCTGTTTACCCGCTGGCGCAAAGAGGATGAAGAGGCGGTCAGCAGGGCGATGAAGGCCACCGGCATTACCGACCTGGCGCTGCAAAGCGTCGATACGCTCTCCGGCGGCCAGCGCCAGCGGGCGTGGATCGCCATGGTGCTGGCCCAGGAGACGGCGATTATGCTGCTCGATGAGCCCACCACCTGGCTGGATATCAGCCATCAGATCGACCTGCTTGAGCTGCTAAGCGAGCTGAATCAGGAGAAGGGCTATACCCTGGCGGCGGTGCTGCACGATCTGAACCAGGCCTGCCGCTACGCGACCCACTTGATCGCCCTGCGCGACGGCAAAATCGTCGCCGAGGGCGCGCCGAAGGAGATTGTCAATGCGGCGCTGATCGAGGAAATTTACGGCCTGCGCTGTACGATCATTGACGATCCGGTGGCGCATACGCCGCTGGTAGTGCCGCTGGGCCGCAAGTAG",
    "translation": "MTAVTSRLRGDQLTLAYGKKTIAESLSVTIPDGHFTAIIGPNGCGKSTLLRTLSRLMTPTSGHVYLDGEQIQRYASKEVAKRIGLLAQNATTPGDITVQELVARGRYPHQPLFTRWRKEDEEAVSRAMKATGITDLALQSVDTLSGGQRQRAWIAMVLAQETAIMLLDEPTTWLDISHQIDLLELLSELNQEKGYTLAAVLHDLNQACRYATHLIALRDGKIVAEGAPKEIVNAALIEEIYGLRCTIIDDPVAHTPLVVPLGRK",
    "product": ""
   },
   {
    "start": 101483,
    "end": 102475,
    "strand": -1,
    "locus_tag": "ctg20_86",
    "type": "transport",
    "description": "<div class=\"focus-intro\">\n <strong><span class=\"serif\">ctg20_86</span></strong><br>\n \n <br>\n Locus tag: <span class=\"serif\">ctg20_86</span><br>\n Protein ID: <span class=\"serif\">None</span><br>\n Gene: <span class=\"serif\">None</span><br>\n \n Location: 101,483 - 102,475,\n (total: 993 nt)<br>\n <br>\n \n  transport (smcogs) SMCOG1011:transport system permease protein (Score: 340.6; E-value: 1.3e-103)<br>\n \n</div>\n<div class=\"focus-info\">\n \n\n \n <br>\n <span class=\"bold\">Pfam hits:</span><div class=\"collapser collapser-target-ctg20_86 collapser-level-none\"> </div><div class=\"collapser-content\">\n \n  PF01032.20 (FecCD transport family): [20:324](score: 283.5, e-value: 1.8e-84)<br>\n \n </div><br>\n \n\n \n\n\n \n  <br>\n  <span class=\"bold\">Gene Ontology terms for Pfam domains:</span><div class=\"collapser collapser-target-ctg20_86 collapser-level-none\"> </div><div class=\"collapser-content\">\n  \n   PF01032.20: <a class='external-link' href='http://amigo.geneontology.org/amigo/term/GO:0022857' target='_blank'>GO:0022857</a>: transmembrane transporter activity<br>\n  \n   PF01032.20: <a class='external-link' href='http://amigo.geneontology.org/amigo/term/GO:0016020' target='_blank'>GO:0016020</a>: membrane<br>\n  \n </div><br>\n \n</div>\n<div class=\"focus-urls\">\n <a class=\"wildcard-container\" data-wildcard-attrs=\"href\" href=\"http://blast.ncbi.nlm.nih.gov/Blast.cgi?PAGE=Proteins&PROGRAM=blastp&BLAST_PROGRAMS=blastp&QUERY=@!translation!@&LINK_LOC=protein&PAGE_TYPE=BlastSearch\" target=\"_blank\" data-locus=\"ctg20_86\">NCBI BlastP on this gene</a><br>\n <a href=\"http://www.ncbi.nlm.nih.gov/projects/sviewer/?Db=gene&amp;DbFrom=protein&amp;Cmd=Link&amp;noslider=1&amp;id=20&amp;from=91483&amp;to=104868\" target=\"_new\">View genomic context</a><br>\n \n  <a href=\"knownclusterblast/region1/ctg20_86_mibig_hits.html\" target=\"_new\">MiBIG Hits</a><br>\n \n \n  <a href=\"http://blast.jcvi.org/er-blast/index.cgi?project=transporter;program=blastp;database=pub/transporter.pep;sequence=sequence%%0AVIAPSRRLIFSCLLLLVASALVSLWGLGTGLVPLSVEQVISALLGDAPRNVAMVVTEWRLPRVLMALLIGAALGVSGAIFQSLTRNPLGSPDVMGFNTGAWSGVLVAMVMFGQNLAAIAMAAMAGGILTALAVWLLAWRNGIETFRLIIIGIGVRAMLVAFNTWLLLRASLETALSAGLWYAGSLNGLTWGKTWPSAPLILLMLVCGALLARRMRLLEMGDDTACALGVRVERSRLLLMLVGVVLTAAATALAGPISFIALVAPHIARRLSGTARWELAQAALCGALLLALSDYCAQRLFMPYQLPVGVVTVSLGGIYLIGLLIQESRKK\" target=\"_new\">TransportDB BLAST on this gene</a><br>\n \n \n \n</div>\n<div class=\"focus-clipboard\">\n AA sequence: <span class=\"clipboard-copy wildcard-container\" data-locus=\"ctg20_86\" data-wildcard-attrs=\"data-seq\" data-seq=\"@!translation!@\">Copy to clipboard</span><br>\n Nucleotide sequence: <span class=\"clipboard-copy wildcard-container\" data-locus=\"ctg20_86\" data-wildcard-attrs=\"data-seq\" data-seq=\"@!dna!@\">Copy to clipboard</span><br>\n</div>",
    "dna": "GTGATTGCGCCTTCTCGTCGCCTGATTTTTAGCTGCCTGCTGCTGCTGGTCGCCAGCGCGCTGGTCTCCCTGTGGGGGCTGGGCACCGGCCTGGTGCCATTGAGCGTTGAGCAGGTTATCTCGGCGCTGCTCGGCGATGCGCCGCGCAACGTCGCCATGGTGGTGACCGAGTGGCGCCTGCCCCGCGTGCTGATGGCGCTGCTGATTGGCGCCGCCCTCGGCGTCAGCGGCGCGATTTTCCAGTCGCTGACCCGCAATCCGCTGGGGAGCCCGGACGTGATGGGGTTTAACACCGGGGCCTGGAGCGGCGTGCTGGTAGCGATGGTGATGTTTGGCCAGAACCTGGCGGCCATCGCCATGGCGGCCATGGCTGGCGGGATCCTTACCGCGCTGGCGGTCTGGCTGCTGGCGTGGCGCAACGGGATTGAAACCTTTCGCCTGATTATTATCGGCATCGGCGTGCGCGCTATGCTGGTGGCATTCAATACCTGGCTGCTGCTGCGCGCTTCGCTGGAAACCGCCCTCTCCGCCGGGCTGTGGTATGCCGGCTCGCTTAACGGTTTGACCTGGGGAAAAACCTGGCCCTCGGCGCCGCTGATTCTGCTGATGCTGGTCTGCGGGGCGCTGCTGGCGCGGCGCATGCGGCTGCTGGAGATGGGTGACGATACCGCCTGCGCCCTGGGCGTGCGGGTTGAGCGCTCGCGGCTGCTGCTGATGCTGGTCGGGGTGGTGCTGACCGCCGCCGCTACCGCGCTCGCCGGGCCGATTTCGTTTATCGCCCTGGTGGCGCCGCATATCGCGCGCCGCCTCAGCGGCACCGCGCGCTGGGAGCTGGCCCAGGCGGCGCTGTGCGGCGCCCTGCTGCTGGCGCTATCTGACTACTGCGCGCAGCGTCTGTTTATGCCCTATCAGTTACCGGTGGGCGTGGTGACCGTCAGCCTTGGCGGCATCTACCTTATCGGGTTGTTAATTCAGGAGTCCCGCAAAAAATGA",
    "translation": "VIAPSRRLIFSCLLLLVASALVSLWGLGTGLVPLSVEQVISALLGDAPRNVAMVVTEWRLPRVLMALLIGAALGVSGAIFQSLTRNPLGSPDVMGFNTGAWSGVLVAMVMFGQNLAAIAMAAMAGGILTALAVWLLAWRNGIETFRLIIIGIGVRAMLVAFNTWLLLRASLETALSAGLWYAGSLNGLTWGKTWPSAPLILLMLVCGALLARRMRLLEMGDDTACALGVRVERSRLLLMLVGVVLTAAATALAGPISFIALVAPHIARRLSGTARWELAQAALCGALLLALSDYCAQRLFMPYQLPVGVVTVSLGGIYLIGLLIQESRKK",
    "product": ""
   },
   {
    "start": 102472,
    "end": 103479,
    "strand": -1,
    "locus_tag": "ctg20_87",
    "type": "transport",
    "description": "<div class=\"focus-intro\">\n <strong><span class=\"serif\">ctg20_87</span></strong><br>\n \n <br>\n Locus tag: <span class=\"serif\">ctg20_87</span><br>\n Protein ID: <span class=\"serif\">None</span><br>\n Gene: <span class=\"serif\">None</span><br>\n \n Location: 102,472 - 103,479,\n (total: 1008 nt)<br>\n <br>\n \n  transport (smcogs) SMCOG1011:transport system permease protein (Score: 339.3; E-value: 3.2e-103)<br>\n \n</div>\n<div class=\"focus-info\">\n \n\n \n <br>\n <span class=\"bold\">Pfam hits:</span><div class=\"collapser collapser-target-ctg20_87 collapser-level-none\"> </div><div class=\"collapser-content\">\n \n  PF01032.20 (FecCD transport family): [19:328](score: 304.7, e-value: 6.5e-91)<br>\n \n </div><br>\n \n\n \n\n\n \n  <br>\n  <span class=\"bold\">Gene Ontology terms for Pfam domains:</span><div class=\"collapser collapser-target-ctg20_87 collapser-level-none\"> </div><div class=\"collapser-content\">\n  \n   PF01032.20: <a class='external-link' href='http://amigo.geneontology.org/amigo/term/GO:0022857' target='_blank'>GO:0022857</a>: transmembrane transporter activity<br>\n  \n   PF01032.20: <a class='external-link' href='http://amigo.geneontology.org/amigo/term/GO:0016020' target='_blank'>GO:0016020</a>: membrane<br>\n  \n </div><br>\n \n</div>\n<div class=\"focus-urls\">\n <a class=\"wildcard-container\" data-wildcard-attrs=\"href\" href=\"http://blast.ncbi.nlm.nih.gov/Blast.cgi?PAGE=Proteins&PROGRAM=blastp&BLAST_PROGRAMS=blastp&QUERY=@!translation!@&LINK_LOC=protein&PAGE_TYPE=BlastSearch\" target=\"_blank\" data-locus=\"ctg20_87\">NCBI BlastP on this gene</a><br>\n <a href=\"http://www.ncbi.nlm.nih.gov/projects/sviewer/?Db=gene&amp;DbFrom=protein&amp;Cmd=Link&amp;noslider=1&amp;id=20&amp;from=92472&amp;to=104868\" target=\"_new\">View genomic context</a><br>\n \n  <a href=\"knownclusterblast/region1/ctg20_87_mibig_hits.html\" target=\"_new\">MiBIG Hits</a><br>\n \n \n  <a href=\"http://blast.jcvi.org/er-blast/index.cgi?project=transporter;program=blastp;database=pub/transporter.pep;sequence=sequence%%0AMSSSTTAARAFAVPGLLIVLIIAVALSLLVGAKPLPFSVVIDAFTGTCQSADCTIVLDARLPRTLAGLLAGAALGLAGALMQTLTRNPLADPGILGVNSGASFAIVLGAALFGLSSPQEQLMMAFCGAFGASLLVAFTGSQGGGQLSPVRLTLAGVALAAVLEGLSSGIALLNPDVYDQLRFWQAGSLDVRTLQTLKIVLIPVLIAGLVTLLLSRALNSLSLGNDTATALGSRVARTQLIGLLAITVLCGSATAVVGPIAFIGLMMPHMARWLVGADHRWSLPVTLLATPALLLFADVLGRLLVPGELRVSVVSAFIGAPVLIWLVRRQPRGGGM\" target=\"_new\">TransportDB BLAST on this gene</a><br>\n \n \n \n</div>\n<div class=\"focus-clipboard\">\n AA sequence: <span class=\"clipboard-copy wildcard-container\" data-locus=\"ctg20_87\" data-wildcard-attrs=\"data-seq\" data-seq=\"@!translation!@\">Copy to clipboard</span><br>\n Nucleotide sequence: <span class=\"clipboard-copy wildcard-container\" data-locus=\"ctg20_87\" data-wildcard-attrs=\"data-seq\" data-seq=\"@!dna!@\">Copy to clipboard</span><br>\n</div>",
    "dna": "ATGTCGTCTTCCACGACCGCGGCGCGCGCCTTTGCCGTGCCGGGTCTTTTAATCGTTTTAATCATCGCCGTTGCGCTCAGCCTGCTGGTCGGCGCCAAACCCCTGCCGTTTAGCGTCGTCATTGATGCCTTCACCGGCACCTGCCAGAGCGCCGATTGCACCATCGTCCTTGATGCACGACTGCCGCGAACCCTCGCCGGGCTGCTGGCCGGCGCCGCGCTGGGCCTGGCCGGGGCGCTGATGCAAACGCTGACCCGCAACCCGCTGGCGGACCCGGGGATCCTCGGCGTCAACTCCGGCGCCAGCTTCGCTATCGTGCTGGGCGCGGCGCTGTTTGGTCTCTCCTCGCCGCAGGAGCAGCTGATGATGGCCTTTTGCGGCGCGTTCGGCGCCTCGCTGCTGGTGGCCTTTACCGGCAGCCAGGGCGGCGGCCAGCTGAGCCCGGTTCGCCTGACCCTCGCGGGGGTCGCCCTGGCGGCGGTGCTGGAAGGGCTTTCCAGCGGTATCGCCCTGCTTAACCCTGACGTCTACGACCAGCTGCGCTTCTGGCAGGCGGGCTCGCTGGATGTGCGCACTCTGCAAACACTGAAAATCGTGCTGATCCCGGTACTCATTGCCGGCCTGGTGACGCTGCTGCTGAGCCGGGCCTTAAACAGCCTGAGCCTCGGCAACGATACGGCCACCGCGCTCGGCAGTCGGGTCGCGCGTACTCAGCTTATTGGTCTGCTGGCGATTACCGTCCTGTGCGGCAGCGCCACGGCGGTGGTCGGGCCCATCGCCTTTATCGGCCTGATGATGCCGCATATGGCCCGCTGGCTGGTGGGCGCGGATCATCGCTGGTCGCTGCCGGTGACCCTGCTGGCTACCCCCGCCCTGCTGCTGTTTGCCGACGTGCTGGGGCGCCTGCTGGTGCCCGGCGAACTGCGGGTTTCGGTGGTCAGCGCCTTTATCGGCGCGCCGGTGCTGATCTGGCTGGTACGCCGCCAGCCGCGCGGAGGTGGCATGTGA",
    "translation": "MSSSTTAARAFAVPGLLIVLIIAVALSLLVGAKPLPFSVVIDAFTGTCQSADCTIVLDARLPRTLAGLLAGAALGLAGALMQTLTRNPLADPGILGVNSGASFAIVLGAALFGLSSPQEQLMMAFCGAFGASLLVAFTGSQGGGQLSPVRLTLAGVALAAVLEGLSSGIALLNPDVYDQLRFWQAGSLDVRTLQTLKIVLIPVLIAGLVTLLLSRALNSLSLGNDTATALGSRVARTQLIGLLAITVLCGSATAVVGPIAFIGLMMPHMARWLVGADHRWSLPVTLLATPALLLFADVLGRLLVPGELRVSVVSAFIGAPVLIWLVRRQPRGGGM",
    "product": ""
   },
   {
    "start": 103592,
    "end": 104833,
    "strand": 1,
    "locus_tag": "ctg20_88",
    "type": "transport",
    "description": "<div class=\"focus-intro\">\n <strong><span class=\"serif\">ctg20_88</span></strong><br>\n \n <br>\n Locus tag: <span class=\"serif\">ctg20_88</span><br>\n Protein ID: <span class=\"serif\">None</span><br>\n Gene: <span class=\"serif\">None</span><br>\n \n Location: 103,592 - 104,833,\n (total: 1242 nt)<br>\n <br>\n \n  transport (smcogs) SMCOG1020:major facilitator transporter (Score: 371.8; E-value: 6.5e-113)<br>\n \n</div>\n<div class=\"focus-info\">\n \n\n \n <br>\n <span class=\"bold\">Pfam hits:</span><div class=\"collapser collapser-target-ctg20_88 collapser-level-none\"> </div><div class=\"collapser-content\">\n \n  PF05977.15 (Transmembrane secretion effector): [15:404](score: 74.3, e-value: 7.4e-21)<br>\n \n </div><br>\n \n\n \n\n\n \n</div>\n<div class=\"focus-urls\">\n <a class=\"wildcard-container\" data-wildcard-attrs=\"href\" href=\"http://blast.ncbi.nlm.nih.gov/Blast.cgi?PAGE=Proteins&PROGRAM=blastp&BLAST_PROGRAMS=blastp&QUERY=@!translation!@&LINK_LOC=protein&PAGE_TYPE=BlastSearch\" target=\"_blank\" data-locus=\"ctg20_88\">NCBI BlastP on this gene</a><br>\n <a href=\"http://www.ncbi.nlm.nih.gov/projects/sviewer/?Db=gene&amp;DbFrom=protein&amp;Cmd=Link&amp;noslider=1&amp;id=20&amp;from=93592&amp;to=104868\" target=\"_new\">View genomic context</a><br>\n \n  <a href=\"knownclusterblast/region1/ctg20_88_mibig_hits.html\" target=\"_new\">MiBIG Hits</a><br>\n \n \n  <a href=\"http://blast.jcvi.org/er-blast/index.cgi?project=transporter;program=blastp;database=pub/transporter.pep;sequence=sequence%%0AMNRQSWLLNLSLLKTHPAFRAVFIARFISILSLGLLGVAIPVQIQLMTHSTWQVGLSVTLTGGSMFVGLMIGGVLADRYERKRLILLARGTCGIGFVGLCLNAMLPEPSLIAIYLLGIWDGLFASIGVTALLAATPALVGRENLMQAGAITMLTVRLGSVISPMIGGLLLATGGVAWNYGLAAAGTFITTLTLLRLPRLAPPPQPREHPLKSLYAGLKFLFNSPLIGGIALLGGLLTMASAVRVLYPALAGSWQMSTSQIGLLYAAIPLGAAFGALTSGQLAQTARPGVLMLTTTVGSFVAIALFSLMPVWALGALCLALFGWLSAISSLLQYTLIQTQTPENMLGRINGLWTAQNVTGDAIGAALLGGLGAILTPAASASASGWALVIVGVVLVWLLRELRRFQRPETASEN\" target=\"_new\">TransportDB BLAST on this gene</a><br>\n \n \n \n</div>\n<div class=\"focus-clipboard\">\n AA sequence: <span class=\"clipboard-copy wildcard-container\" data-locus=\"ctg20_88\" data-wildcard-attrs=\"data-seq\" data-seq=\"@!translation!@\">Copy to clipboard</span><br>\n Nucleotide sequence: <span class=\"clipboard-copy wildcard-container\" data-locus=\"ctg20_88\" data-wildcard-attrs=\"data-seq\" data-seq=\"@!dna!@\">Copy to clipboard</span><br>\n</div>",
    "dna": "ATGAACCGACAATCCTGGCTGCTGAATCTCAGCTTGCTGAAAACCCACCCGGCCTTTCGCGCCGTCTTTATCGCCCGCTTTATCTCGATCCTGTCGCTTGGCCTGCTGGGCGTGGCGATCCCGGTACAAATCCAGCTGATGACCCATTCCACCTGGCAAGTGGGGCTGTCGGTGACCTTAACCGGCGGGTCGATGTTTGTCGGTCTGATGATCGGCGGCGTGCTTGCCGACCGCTATGAGCGTAAACGTCTGATCCTGCTGGCGCGCGGCACCTGCGGGATTGGCTTCGTCGGCCTGTGTCTCAACGCCATGCTGCCGGAGCCGTCGCTCATCGCCATCTATCTGTTGGGCATCTGGGACGGCCTGTTTGCCTCAATCGGCGTGACCGCGCTGCTGGCGGCGACTCCGGCGCTGGTTGGCCGGGAAAACCTGATGCAGGCCGGGGCGATCACCATGCTGACGGTGCGGCTGGGCTCGGTGATTTCGCCGATGATCGGCGGCCTGCTGCTGGCAACCGGCGGCGTAGCCTGGAACTACGGCCTGGCGGCGGCAGGTACCTTTATTACGACGCTGACGCTGCTGCGTTTGCCGCGGCTGGCGCCGCCGCCGCAGCCGCGCGAGCATCCGCTAAAATCGCTGTACGCGGGACTGAAGTTTCTGTTTAACAGCCCGCTTATCGGCGGCATTGCGCTGCTTGGCGGCCTGCTGACCATGGCCAGCGCGGTACGCGTGCTCTATCCGGCGCTGGCCGGGAGCTGGCAGATGTCGACGTCGCAGATTGGCCTGCTGTACGCCGCGATCCCTCTGGGCGCGGCGTTCGGGGCGTTGACCAGCGGACAGCTGGCGCAGACGGCGAGGCCCGGCGTGCTGATGCTGACGACCACCGTTGGCTCCTTTGTGGCGATTGCGCTGTTCAGCCTGATGCCAGTGTGGGCGCTGGGCGCCCTGTGCCTGGCGCTGTTTGGCTGGCTGAGCGCGATAAGCTCGCTGCTGCAATATACGCTGATTCAGACGCAAACCCCGGAAAATATGCTCGGGCGTATCAACGGGCTGTGGACCGCGCAGAACGTGACCGGCGATGCGATAGGCGCGGCGCTGCTCGGCGGCCTGGGCGCGATTCTGACGCCGGCCGCTTCGGCGAGCGCCAGCGGCTGGGCGCTGGTCATTGTGGGCGTGGTGCTGGTGTGGCTGCTACGCGAGCTGCGCCGCTTTCAGCGCCCGGAGACGGCGAGCGAAAATTAA",
    "translation": "MNRQSWLLNLSLLKTHPAFRAVFIARFISILSLGLLGVAIPVQIQLMTHSTWQVGLSVTLTGGSMFVGLMIGGVLADRYERKRLILLARGTCGIGFVGLCLNAMLPEPSLIAIYLLGIWDGLFASIGVTALLAATPALVGRENLMQAGAITMLTVRLGSVISPMIGGLLLATGGVAWNYGLAAAGTFITTLTLLRLPRLAPPPQPREHPLKSLYAGLKFLFNSPLIGGIALLGGLLTMASAVRVLYPALAGSWQMSTSQIGLLYAAIPLGAAFGALTSGQLAQTARPGVLMLTTTVGSFVAIALFSLMPVWALGALCLALFGWLSAISSLLQYTLIQTQTPENMLGRINGLWTAQNVTGDAIGAALLGGLGAILTPAASASASGWALVIVGVVLVWLLRELRRFQRPETASEN",
    "product": ""
   }
  ],
  "clusters": [
   {
    "start": 96586,
    "end": 100468,
    "tool": "rule-based-clusters",
    "neighbouring_start": 76586,
    "neighbouring_end": 104868,
    "product": "NRPS",
    "category": "NRPS",
    "height": 2,
    "kind": "protocluster",
    "prefix": ""
   }
  ],
  "sites": {
   "ttaCodons": [],
   "bindingSites": []
  },
  "type": "NRPS",
  "products": [
   "NRPS"
  ],
  "product_categories": [
   "NRPS"
  ],
  "cssClass": "NRPS NRPS",
  "anchor": "r20c1"
 },
 "r38c1": {
  "start": 1,
  "end": 27030,
  "idx": 1,
  "orfs": [
   {
    "start": 2,
    "end": 688,
    "strand": -1,
    "locus_tag": "ctg38_1",
    "type": "other",
    "description": "<div class=\"focus-intro\">\n <strong><span class=\"serif\">ctg38_1</span></strong><br>\n \n <br>\n Locus tag: <span class=\"serif\">ctg38_1</span><br>\n Protein ID: <span class=\"serif\">None</span><br>\n Gene: <span class=\"serif\">None</span><br>\n \n Location: 2 - 688,\n (total: 687 nt)<br>\n <br>\n \n</div>\n<div class=\"focus-info\">\n \n\n \n <br>\n <span class=\"bold\">Pfam hits:</span><div class=\"collapser collapser-target-ctg38_1 collapser-level-none\"> </div><div class=\"collapser-content\">\n \n  PF06779.16 (Uncharacterised MFS-type transporter YbfB): [39:205](score: 123.3, e-value: 1.5e-35)<br>\n \n </div><br>\n \n\n \n\n\n \n</div>\n<div class=\"focus-urls\">\n <a class=\"wildcard-container\" data-wildcard-attrs=\"href\" href=\"http://blast.ncbi.nlm.nih.gov/Blast.cgi?PAGE=Proteins&PROGRAM=blastp&BLAST_PROGRAMS=blastp&QUERY=@!translation!@&LINK_LOC=protein&PAGE_TYPE=BlastSearch\" target=\"_blank\" data-locus=\"ctg38_1\">NCBI BlastP on this gene</a><br>\n <a href=\"http://www.ncbi.nlm.nih.gov/projects/sviewer/?Db=gene&amp;DbFrom=protein&amp;Cmd=Link&amp;noslider=1&amp;id=38&amp;from=0&amp;to=10688\" target=\"_new\">View genomic context</a><br>\n \n \n \n \n</div>\n<div class=\"focus-clipboard\">\n AA sequence: <span class=\"clipboard-copy wildcard-container\" data-locus=\"ctg38_1\" data-wildcard-attrs=\"data-seq\" data-seq=\"@!translation!@\">Copy to clipboard</span><br>\n Nucleotide sequence: <span class=\"clipboard-copy wildcard-container\" data-locus=\"ctg38_1\" data-wildcard-attrs=\"data-seq\" data-seq=\"@!dna!@\">Copy to clipboard</span><br>\n</div>",
    "dna": "ATGATTATTATTGATGATTCTTTATTTGAGAATAATAATGGAGGGGAGTGGGTGAACGTTTTTGCAACCAGGCCGGAATGGAAGGCCTTTCTGCTGGCGCTGGCCGGTTCGGTCGTGCTGATCGTTGGCATGGGCTATGGCCGGTTTGCCTATACCGGGATCCTGCCGCTGATGCTCAATGAGCAGCTGCTGACGCTGCGTGAAGGTAATCTTGCCGCTTCGGCGAACTATGCCGGCTATCTGGCCGGCGCGCTGCTGCTGGCGAAAGCCAGGCCTGCGGACGCCAGGTGGCTAAGCCTGCTTTCCGCACTGTTGACGCTGGTGTGCCTGGCCTTACTGGCGTTCCTGGTTTCCCCCCTGGCGATTATTGTGGTGCGCGGAATTGCCGGATTACTCAGCGCGGTGACGCTGATCGCCGCCTCCCTCTGGCTACTGCAGCATATGAAGCACCCTAACGGCGCGCCGGTGCTTTTTTCTGGCGTCGGAATGGGGATATTCTTGTCGGCGGAATTTATCTCCCTGGGGAAGGCGCTGGCGCTCTCCAGCCAGCAGATATGGCTGATATGCGCGATAAGCTCTGGCGTGCTTTTTGTTCTCGCGCTGCGTCTGCTGCTGAGCCCCGCCGACTACCTTATCGCTTATCAACCCGCCGCGACCGCACACCGCGAGGAGGGCGAGGGGCGGGGG",
    "translation": "MIIIDDSLFENNNGGEWVNVFATRPEWKAFLLALAGSVVLIVGMGYGRFAYTGILPLMLNEQLLTLREGNLAASANYAGYLAGALLLAKARPADARWLSLLSALLTLVCLALLAFLVSPLAIIVVRGIAGLLSAVTLIAASLWLLQHMKHPNGAPVLFSGVGMGIFLSAEFISLGKALALSSQQIWLICAISSGVLFVLALRLLLSPADYLIAYQPAATAHREEGEGRG",
    "product": ""
   },
   {
    "start": 845,
    "end": 1465,
    "strand": -1,
    "locus_tag": "ctg38_2",
    "type": "transport",
    "description": "<div class=\"focus-intro\">\n <strong><span class=\"serif\">ctg38_2</span></strong><br>\n \n <br>\n Locus tag: <span class=\"serif\">ctg38_2</span><br>\n Protein ID: <span class=\"serif\">None</span><br>\n Gene: <span class=\"serif\">None</span><br>\n \n Location: 845 - 1,465,\n (total: 621 nt)<br>\n <br>\n \n  transport (smcogs) SMCOG1116:Homoserine/threonine efflux protein (Score: 176.6; E-value: 8.2e-54)<br>\n \n</div>\n<div class=\"focus-info\">\n \n\n \n <br>\n <span class=\"bold\">Pfam hits:</span><div class=\"collapser collapser-target-ctg38_2 collapser-level-none\"> </div><div class=\"collapser-content\">\n \n  PF01810.20 (LysE type translocator): [15:203](score: 101.7, e-value: 3.7e-29)<br>\n \n </div><br>\n \n\n \n\n\n \n  <br>\n  <span class=\"bold\">Gene Ontology terms for Pfam domains:</span><div class=\"collapser collapser-target-ctg38_2 collapser-level-none\"> </div><div class=\"collapser-content\">\n  \n   PF01810.20: <a class='external-link' href='http://amigo.geneontology.org/amigo/term/GO:0006865' target='_blank'>GO:0006865</a>: amino acid transport<br>\n  \n   PF01810.20: <a class='external-link' href='http://amigo.geneontology.org/amigo/term/GO:0016020' target='_blank'>GO:0016020</a>: membrane<br>\n  \n </div><br>\n \n</div>\n<div class=\"focus-urls\">\n <a class=\"wildcard-container\" data-wildcard-attrs=\"href\" href=\"http://blast.ncbi.nlm.nih.gov/Blast.cgi?PAGE=Proteins&PROGRAM=blastp&BLAST_PROGRAMS=blastp&QUERY=@!translation!@&LINK_LOC=protein&PAGE_TYPE=BlastSearch\" target=\"_blank\" data-locus=\"ctg38_2\">NCBI BlastP on this gene</a><br>\n <a href=\"http://www.ncbi.nlm.nih.gov/projects/sviewer/?Db=gene&amp;DbFrom=protein&amp;Cmd=Link&amp;noslider=1&amp;id=38&amp;from=0&amp;to=11465\" target=\"_new\">View genomic context</a><br>\n \n  <a href=\"knownclusterblast/region1/ctg38_2_mibig_hits.html\" target=\"_new\">MiBIG Hits</a><br>\n \n \n  <a href=\"http://blast.jcvi.org/er-blast/index.cgi?project=transporter;program=blastp;database=pub/transporter.pep;sequence=sequence%%0AMSVADSLLAYSFAALLLTLTPGLDTALILRTATVEGGKKAFQAALGIDTGCFIWGAAVAFGLGALLAASELAYDLLKWCGAAYLCWLGIQLILKPRGHFVHQDRAATPASNWFLKGMMGNVLNPKMGIFYVSFLPQFIPTGHSPIVWTFLLVAIHVAIGTLWSLTLILTSRSAARLLKTPLFIRWMDRATGGLFMLFAAKLAFSHR\" target=\"_new\">TransportDB BLAST on this gene</a><br>\n \n \n \n</div>\n<div class=\"focus-clipboard\">\n AA sequence: <span class=\"clipboard-copy wildcard-container\" data-locus=\"ctg38_2\" data-wildcard-attrs=\"data-seq\" data-seq=\"@!translation!@\">Copy to clipboard</span><br>\n Nucleotide sequence: <span class=\"clipboard-copy wildcard-container\" data-locus=\"ctg38_2\" data-wildcard-attrs=\"data-seq\" data-seq=\"@!dna!@\">Copy to clipboard</span><br>\n</div>",
    "dna": "ATGTCCGTTGCTGATTCCCTTCTTGCTTACTCTTTTGCTGCCCTGTTGCTCACCCTTACCCCAGGCCTGGATACCGCTTTAATTCTGCGAACCGCGACCGTTGAAGGCGGAAAAAAAGCCTTTCAGGCGGCGCTGGGCATTGATACGGGATGTTTTATCTGGGGGGCGGCGGTCGCCTTCGGTCTTGGGGCGCTGCTGGCGGCATCTGAACTGGCGTATGACCTGCTCAAATGGTGCGGGGCCGCCTATTTATGCTGGCTGGGCATTCAGTTAATTCTCAAGCCGCGCGGCCATTTTGTTCATCAGGACAGGGCGGCGACGCCGGCAAGTAACTGGTTTTTAAAAGGGATGATGGGCAATGTGCTCAATCCGAAAATGGGGATCTTTTACGTCTCTTTCCTGCCGCAGTTTATTCCGACCGGCCACTCGCCCATCGTCTGGACGTTCCTGCTGGTCGCCATCCACGTGGCGATCGGGACGCTCTGGTCGTTAACGCTAATCCTGACCAGCCGCTCTGCCGCTCGGCTATTAAAGACGCCGCTATTTATTCGGTGGATGGACCGCGCAACCGGCGGCCTCTTTATGTTATTTGCTGCCAAACTGGCTTTTAGCCACCGTTAA",
    "translation": "MSVADSLLAYSFAALLLTLTPGLDTALILRTATVEGGKKAFQAALGIDTGCFIWGAAVAFGLGALLAASELAYDLLKWCGAAYLCWLGIQLILKPRGHFVHQDRAATPASNWFLKGMMGNVLNPKMGIFYVSFLPQFIPTGHSPIVWTFLLVAIHVAIGTLWSLTLILTSRSAARLLKTPLFIRWMDRATGGLFMLFAAKLAFSHR",
    "product": ""
   },
   {
    "start": 1667,
    "end": 1807,
    "strand": -1,
    "locus_tag": "ctg38_3",
    "type": "other",
    "description": "<div class=\"focus-intro\">\n <strong><span class=\"serif\">ctg38_3</span></strong><br>\n \n <br>\n Locus tag: <span class=\"serif\">ctg38_3</span><br>\n Protein ID: <span class=\"serif\">None</span><br>\n Gene: <span class=\"serif\">None</span><br>\n \n Location: 1,667 - 1,807,\n (total: 141 nt)<br>\n <br>\n \n</div>\n<div class=\"focus-info\">\n \n\n \n\n \n\n\n \n</div>\n<div class=\"focus-urls\">\n <a class=\"wildcard-container\" data-wildcard-attrs=\"href\" href=\"http://blast.ncbi.nlm.nih.gov/Blast.cgi?PAGE=Proteins&PROGRAM=blastp&BLAST_PROGRAMS=blastp&QUERY=@!translation!@&LINK_LOC=protein&PAGE_TYPE=BlastSearch\" target=\"_blank\" data-locus=\"ctg38_3\">NCBI BlastP on this gene</a><br>\n <a href=\"http://www.ncbi.nlm.nih.gov/projects/sviewer/?Db=gene&amp;DbFrom=protein&amp;Cmd=Link&amp;noslider=1&amp;id=38&amp;from=0&amp;to=11807\" target=\"_new\">View genomic context</a><br>\n \n \n \n \n</div>\n<div class=\"focus-clipboard\">\n AA sequence: <span class=\"clipboard-copy wildcard-container\" data-locus=\"ctg38_3\" data-wildcard-attrs=\"data-seq\" data-seq=\"@!translation!@\">Copy to clipboard</span><br>\n Nucleotide sequence: <span class=\"clipboard-copy wildcard-container\" data-locus=\"ctg38_3\" data-wildcard-attrs=\"data-seq\" data-seq=\"@!dna!@\">Copy to clipboard</span><br>\n</div>",
    "dna": "ATGATGATGGCAGAGGGTGAATTCAAGATGCCAGCCGAGATCGCTGCGTCCGACCATCACGCCGCTAAAGCCGTCATGATCGGCAAACTGCGCGATTTGCTCCAGCCCAAGGCCTGTGCAGTACATGTGGCAACTGAGTGA",
    "translation": "MMMAEGEFKMPAEIAASDHHAAKAVMIGKLRDLLQPKACAVHVATE",
    "product": ""
   },
   {
    "start": 2460,
    "end": 2957,
    "strand": -1,
    "locus_tag": "ctg38_4",
    "type": "regulatory",
    "description": "<div class=\"focus-intro\">\n <strong><span class=\"serif\">ctg38_4</span></strong><br>\n \n <br>\n Locus tag: <span class=\"serif\">ctg38_4</span><br>\n Protein ID: <span class=\"serif\">None</span><br>\n Gene: <span class=\"serif\">None</span><br>\n \n Location: 2,460 - 2,957,\n (total: 498 nt)<br>\n <br>\n \n  regulatory (smcogs) SMCOG1135:MarR family transcriptional regulator (Score: 70.7; E-value: 1.6e-21)<br>\n \n</div>\n<div class=\"focus-info\">\n \n\n \n <br>\n <span class=\"bold\">Pfam hits:</span><div class=\"collapser collapser-target-ctg38_4 collapser-level-none\"> </div><div class=\"collapser-content\">\n \n  PF01047.24 (MarR family): [43:101](score: 41.0, e-value: 1.4e-10)<br>\n \n </div><br>\n \n\n \n\n\n \n  <br>\n  <span class=\"bold\">Gene Ontology terms for Pfam domains:</span><div class=\"collapser collapser-target-ctg38_4 collapser-level-none\"> </div><div class=\"collapser-content\">\n  \n   PF01047.24: <a class='external-link' href='http://amigo.geneontology.org/amigo/term/GO:0003700' target='_blank'>GO:0003700</a>: DNA-binding transcription factor activity<br>\n  \n   PF01047.24: <a class='external-link' href='http://amigo.geneontology.org/amigo/term/GO:0006355' target='_blank'>GO:0006355</a>: regulation of DNA-templated transcription<br>\n  \n </div><br>\n \n</div>\n<div class=\"focus-urls\">\n <a class=\"wildcard-container\" data-wildcard-attrs=\"href\" href=\"http://blast.ncbi.nlm.nih.gov/Blast.cgi?PAGE=Proteins&PROGRAM=blastp&BLAST_PROGRAMS=blastp&QUERY=@!translation!@&LINK_LOC=protein&PAGE_TYPE=BlastSearch\" target=\"_blank\" data-locus=\"ctg38_4\">NCBI BlastP on this gene</a><br>\n <a href=\"http://www.ncbi.nlm.nih.gov/projects/sviewer/?Db=gene&amp;DbFrom=protein&amp;Cmd=Link&amp;noslider=1&amp;id=38&amp;from=0&amp;to=12957\" target=\"_new\">View genomic context</a><br>\n \n  <a href=\"knownclusterblast/region1/ctg38_4_mibig_hits.html\" target=\"_new\">MiBIG Hits</a><br>\n \n \n \n \n</div>\n<div class=\"focus-clipboard\">\n AA sequence: <span class=\"clipboard-copy wildcard-container\" data-locus=\"ctg38_4\" data-wildcard-attrs=\"data-seq\" data-seq=\"@!translation!@\">Copy to clipboard</span><br>\n Nucleotide sequence: <span class=\"clipboard-copy wildcard-container\" data-locus=\"ctg38_4\" data-wildcard-attrs=\"data-seq\" data-seq=\"@!dna!@\">Copy to clipboard</span><br>\n</div>",
    "dna": "ATGGAAATGAATAAAAAAGTGGCTAGTGGTTCCGAGCGCGAAATATCATTGAATCGTCAATTTGAAGATGCTTTAGGAAATTTGCAATGTGTACTTGTTGCACGTCGCTCGTTGATTAATCCTGATGGCATTAACTGGCCGCAGTACGATACATTGTATATTTTGCGTCAGTTCCAGCCGATGACTCCAAGCGCAATTGGTGAAAAGCTCGGATTTGCGCGTAGTAAAATGTCCAAAATTCTGAGGATGTTGAAAGATAAGCACTTTGTTGAACAGGAATCGGCAGAAAGCGACAAAAGAGAAATGCTGACGCGGATTACGGAAAAAGGTATTGAGTTCCTGAATTCTGCAGAGTCCAGCAGGCGCATCATGGCTGAGCAGGTGGCATCCTGCATGTCTCAGGGCGAAATTGCTATTTTCGCTGAGCTCTGTACAAGGGCTGCAAATATATTACATGAGAATATTAAAGGTAAACTCGAAGACACCAGCGAAAATTAA",
    "translation": "MEMNKKVASGSEREISLNRQFEDALGNLQCVLVARRSLINPDGINWPQYDTLYILRQFQPMTPSAIGEKLGFARSKMSKILRMLKDKHFVEQESAESDKREMLTRITEKGIEFLNSAESSRRIMAEQVASCMSQGEIAIFAELCTRAANILHENIKGKLEDTSEN",
    "product": ""
   },
   {
    "start": 3068,
    "end": 3463,
    "strand": -1,
    "locus_tag": "ctg38_5",
    "type": "other",
    "description": "<div class=\"focus-intro\">\n <strong><span class=\"serif\">ctg38_5</span></strong><br>\n \n <br>\n Locus tag: <span class=\"serif\">ctg38_5</span><br>\n Protein ID: <span class=\"serif\">None</span><br>\n Gene: <span class=\"serif\">None</span><br>\n \n Location: 3,068 - 3,463,\n (total: 396 nt)<br>\n <br>\n \n</div>\n<div class=\"focus-info\">\n \n\n \n <br>\n <span class=\"bold\">Pfam hits:</span><div class=\"collapser collapser-target-ctg38_5 collapser-level-none\"> </div><div class=\"collapser-content\">\n \n  PF12680.9 (SnoaL-like domain): [7:114](score: 29.8, e-value: 7.5e-07)<br>\n \n </div><br>\n \n\n \n\n\n \n</div>\n<div class=\"focus-urls\">\n <a class=\"wildcard-container\" data-wildcard-attrs=\"href\" href=\"http://blast.ncbi.nlm.nih.gov/Blast.cgi?PAGE=Proteins&PROGRAM=blastp&BLAST_PROGRAMS=blastp&QUERY=@!translation!@&LINK_LOC=protein&PAGE_TYPE=BlastSearch\" target=\"_blank\" data-locus=\"ctg38_5\">NCBI BlastP on this gene</a><br>\n <a href=\"http://www.ncbi.nlm.nih.gov/projects/sviewer/?Db=gene&amp;DbFrom=protein&amp;Cmd=Link&amp;noslider=1&amp;id=38&amp;from=0&amp;to=13463\" target=\"_new\">View genomic context</a><br>\n \n  <a href=\"knownclusterblast/region1/ctg38_5_mibig_hits.html\" target=\"_new\">MiBIG Hits</a><br>\n \n \n \n \n</div>\n<div class=\"focus-clipboard\">\n AA sequence: <span class=\"clipboard-copy wildcard-container\" data-locus=\"ctg38_5\" data-wildcard-attrs=\"data-seq\" data-seq=\"@!translation!@\">Copy to clipboard</span><br>\n Nucleotide sequence: <span class=\"clipboard-copy wildcard-container\" data-locus=\"ctg38_5\" data-wildcard-attrs=\"data-seq\" data-seq=\"@!dna!@\">Copy to clipboard</span><br>\n</div>",
    "dna": "ATGGTTCCGGCATTATTTGATAAATATATTTCGGCAGTGATGGAGAAGTCATCGGATAAGCTGGCATCCCTTTTCTCTGTTAATGGACGTTTGTCGTTGCCTTTTCGTCGCAACAGGGAGGTGATTATTGGACGTGATAATATTCGCTTACACTATGCTAATGGCTTTGGCGTTGCGCCCTTACGCTTTACCTCCATAGAGGATGAACGATTCCACTATACGAATAATCCCGATGTCGTCATTGTTGAATATAAACTACATGGAAATACTCTGCCGGATGGAAAACAGTTCTCTTTGTTGTATATTAATGTGATTAAAATGAATAATGGCGAGATAACAGAGTTAATAGATTATGAGGATGTGTTAAATAGAGAATATATCTTTCAGGATGAGTAG",
    "translation": "MVPALFDKYISAVMEKSSDKLASLFSVNGRLSLPFRRNREVIIGRDNIRLHYANGFGVAPLRFTSIEDERFHYTNNPDVVIVEYKLHGNTLPDGKQFSLLYINVIKMNNGEITELIDYEDVLNREYIFQDE",
    "product": ""
   },
   {
    "start": 3500,
    "end": 7030,
    "strand": -1,
    "locus_tag": "ctg38_6",
    "type": "biosynthetic",
    "description": "<div class=\"focus-intro\">\n <strong><span class=\"serif\">ctg38_6</span></strong><br>\n \n <br>\n Locus tag: <span class=\"serif\">ctg38_6</span><br>\n Protein ID: <span class=\"serif\">None</span><br>\n Gene: <span class=\"serif\">None</span><br>\n \n Location: 3,500 - 7,030,\n (total: 3531 nt)<br>\n <br>\n \n  biosynthetic (rule-based-clusters) NRPS-like: PP-binding<br>\n \n  biosynthetic (rule-based-clusters) NRPS-like: AMP-binding<br>\n \n  biosynthetic (rule-based-clusters) NRPS-like: NAD_binding_4<br>\n \n  biosynthetic-additional (rule-based-clusters) Polysacc_synt_2<br>\n \n  biosynthetic-additional (smcogs) SMCOG1002:AMP-dependent synthetase and ligase (Score: 293.3; E-value: 4.5e-89)<br>\n \n</div>\n<div class=\"focus-info\">\n \n\n \n <br>\n <span class=\"bold\">Pfam hits:</span><div class=\"collapser collapser-target-ctg38_6 collapser-level-none\"> </div><div class=\"collapser-content\">\n \n  PF00668.22 (Condensation domain): [1:175](score: 77.5, e-value: 8.8e-22)<br>\n \n  PF00501.30 (AMP-binding enzyme): [202:603](score: 247.1, e-value: 2.6e-73)<br>\n \n  PF13193.8 (AMP-binding enzyme C-terminal domain): [610:687](score: 45.4, e-value: 1.2e-11)<br>\n \n  PF00550.27 (Phosphopantetheine attachment site): [716:779](score: 47.8, e-value: 1.4e-12)<br>\n \n  PF07993.14 (Male sterility protein): [820:1057](score: 198.1, e-value: 1.4e-58)<br>\n \n </div><br>\n \n\n \n <br>\n <span class=\"bold\">TIGRFam hits:</span><div class=\"collapser collapser-target-ctg38_6 collapser-level-none\"> </div><div class=\"collapser-content\">\n \n  TIGR01733 (AA-adenyl-dom: amino acid adenylation domain): [222:627](score: 354.8, e-value: 1.3e-106)<br>\n \n  TIGR01746 (Thioester-redct: thioester reductase domain): [818:1171](score: 297.4, e-value: 4e-89)<br>\n \n </div><br>\n \n\n\n \n  <br>\n  <span class=\"bold\">Gene Ontology terms for Pfam domains:</span><div class=\"collapser collapser-target-ctg38_6 collapser-level-none\"> </div><div class=\"collapser-content\">\n  \n   PF00668.22: <a class='external-link' href='http://amigo.geneontology.org/amigo/term/GO:0003824' target='_blank'>GO:0003824</a>: catalytic activity<br>\n  \n </div><br>\n \n</div>\n<div class=\"focus-urls\">\n <a class=\"wildcard-container\" data-wildcard-attrs=\"href\" href=\"http://blast.ncbi.nlm.nih.gov/Blast.cgi?PAGE=Proteins&PROGRAM=blastp&BLAST_PROGRAMS=blastp&QUERY=@!translation!@&LINK_LOC=protein&PAGE_TYPE=BlastSearch\" target=\"_blank\" data-locus=\"ctg38_6\">NCBI BlastP on this gene</a><br>\n <a href=\"http://www.ncbi.nlm.nih.gov/projects/sviewer/?Db=gene&amp;DbFrom=protein&amp;Cmd=Link&amp;noslider=1&amp;id=38&amp;from=0&amp;to=17030\" target=\"_new\">View genomic context</a><br>\n \n  <a href=\"knownclusterblast/region1/ctg38_6_mibig_hits.html\" target=\"_new\">MiBIG Hits</a><br>\n \n \n \n \n</div>\n<div class=\"focus-clipboard\">\n AA sequence: <span class=\"clipboard-copy wildcard-container\" data-locus=\"ctg38_6\" data-wildcard-attrs=\"data-seq\" data-seq=\"@!translation!@\">Copy to clipboard</span><br>\n Nucleotide sequence: <span class=\"clipboard-copy wildcard-container\" data-locus=\"ctg38_6\" data-wildcard-attrs=\"data-seq\" data-seq=\"@!dna!@\">Copy to clipboard</span><br>\n</div>",
    "dna": "ATGAGTGGGCAGAACGATATTACCGTTGGCGTACCTTTTACTCTGCGGGATCGTAGCGAGTTTGCCGAAACGCCGGGATATATGATCAATACTCTGCCTGTTCGCGTGCAGGTCAATGAAGATGACACAGTCAGGACGCTGGCTGCAAAGGTGCGTCAATCTTTTATTGGTGCACATTTCAATAAGCTGATCCCTTTCAATGAAATTGTCGCACTGTCGCGTGAAAACGCGGGGCAGGACAGCCCACTATTCAGAACGTTGCTGGTTATGCCCGATACCCGGACGGATATTTTCAACGACTTACCTTTTAAGGTCATGCTGGAGGACTATTTTAGCCAGATGGCAAAATACGATCTGACGTTGTTCTTTGAAGCACAACCGCAATGGAAGCTGACGCTGGAGTATAAGACGGCGTTGTATCATCCGCAGACCATTGACTACTGGCTGAAAATATTCCGCCATTTATTGAGCGCGATGGGCGAGGACAGCGAGGTATTACTGTCATCCCTGAGGCTGTTGGATGCACCGTTAAGTCGTGAACTGGTTGTTCGATCCAGCCTTAAGCCGTGCGCGGAGGCCTGGCGATTTGACGCTCTGGCGGCTTTCAATCAGCATGCTGTAAGCCACTCTGCGGATACTGCGTTAATTACCGCTAATGGCACACGATCGTATGGTTGGTTAGCGGAACGTTCAGGGCAGATTGCCGCTTACCTGCAGCAGCAGTTAAATATCGCTCCTGGCAAACGTGTTGCGTTATTACTGGAAAGGAATGCCGAGGCGATTGCCACTCTGCTTGGCGTGTTAAAAACCGGCGCGGCCTACATTCCGATCGATCCACAATACCCGCAAGAGCGCATTGGTTACATGTTGCAGGACGCCAGCGTGGACTGCATCGCCACGACGCGATCGCTGGTAGAAAAATTCCCAGTGTCTGGCTCCGTGCCTCTGTTGTTAATCGATGATATTCCCCCGGAGTACCCTGGGGAATGGTCTTATATCAAAAGAATGCCCGATGATGAGCTGTATATCATTTATACATCCGGTTCAACCGGGCAACCCAAGGGAGTACGGTTATTAAATAAAACGCTCGATAACCTGATTAAGTGGCAACGAGATGTATCTGAGTGCGGTCAGGGAGATTGTACTCTGCATTTTATGTCACTTTCTTTTGATGTATCGGTTCAGGAGATCTTCGGCACGTTAGCCTGCGGCGGGCGCTTATATATTGCCAGTGAAGAAGAGCGGAGAGATCTGGATCATCTGCAAGAGGTGATCCTGGAGCAGGAAATTAATCGGCTCTATTTTCCCTATGTTGCTTTGCAGCAGTTCGCGCATTTGAGCGCATTGGCCAACAGGCAATTCCCGAGTTTAAAAGAGGTCTACTCCACCGGGGAACAGCTCGTACTCACCGCGGATATTAAACATTTTTTCAGGCAGCCCGTTCGCCTGATTAATCTCTATGGTCCCTCCGAAAGCCACGTTTGTTCCGCGTATGTGCTGCCGCCGGAAAGCGATAAATGGGGAGATGCAGCGTCCATTGGTTACCCTCTACCCGGATTCAGTCTGTTGGTGGTGGATGAGCATCTGCAGCTGGTTCCCGCCGGTGTCGCCGGTGAACTACTTATCGCTAGCGATTTTCTGTCTCCCGGCTATCACAATAAAAGTGAAGAAAGCGCTCGACGTTTTATCTCTGCTGAGGGCTTTGCAGCACAAAGTTGCCACGCGTATCGTACCGGTGATCTGGTGAGGCTGGAGCATGACGATCGGTTCAGCTACCTTGGCAGGATAGACAATCAGTTAAAAATTCGCGGTTTTAGGATCGAACCGTCAGAAGTAGAGGCGGCCATCAATGCTCTGGAGGGCGTGCAGGTTTCAGCGGTAGTTGGCAGGGCAGATCATTCAGGAAGCCAGCAGCTCATCGCCTTTATTGCTGGTTTATTGGATGATAAAGGCAATCAAAAGGATAAGATCAAACGCGGCCTTCGCCTGGTGCTGCCGGAGTATATGGTTCCCACAGAGTTGGTCTTTGTGGATAAGCTGCCTACCACGCCTAGCGGGAAAATCGATCGTAAAGCGTTGCTTAAGGTGGATATTATTGTTGAATCATCAACGCAGATGCCAGAGCGGTCTCTGACGAAAACTCAGGAGCAGGTCAGGGCGCTATGGGAAACATTATTTCCGGGACGTCACATCGCACTGCACGATGATTTTTTCGCCATTGGTGGGCATTCTTTGTTGGCCACACAGCTGGTTTTTCTGCTGCGTAAGGCGTTCGATTGCGATATTCCTCTACGTTTGTTATTTAATCACCCAACCTTGTCGGCTATGGCTGAGTCCATCGACGGCTATATTGCCAGTGAAAAGGGGCGCGTCGATGCCGTTGATCGTTCCTTTGTTCAGGATGGATATGAACGTATACATTGGCAGGGGTGTGTGTGTTCAACCCCTGGGCTGACGCTGCTTACCGGGGCGACAGGATTTTTGGGCATCTACCTGCTGCGTTCATTGCTATTGGCCGGGACTCAATCCGTGCTCTGCATGGTAAGAGCCAGGACGCATGAGCACGCATTGGCTCGTTTGCGTGAAAATGCGTTGCGTTACGGAATCGCCGATGAGATTGATTTTTCCCGGGTTGAAGTTTGCCTCGGCGATGTTGGCCAGCGCAATTTAGGGTTAAGCTCTGAAGCGTATAGCCGTTTGGCAGAGCAAGTGGACACGGTATTCCATGCGGCCGCACAGATTAATTTTTTGCTCTCTTATTCTTCGGTAAAACAGTCAAATGTGCAGGGTACGCTGAATATTTTAGCTTTCTGCGGTTGTGGCGGACGAAAAACGCTGCACTATTTATCCACTATCGCCGTATTTTCTCCACGCTATCCTGAATCGCCTATCGTGGAACATTGTGTACCGGGGCATCCGGAAGCACTGTCGATAGGTTACACGCAAAGTAAGTGGGTGGCTGAACGCTATGTTATACAGGCCAGAGAACAAGGACTTGACGCTAACGTATTTCGCATAGGACGTATTGGCGGAGATAGCCGAAGTGGGGCCTGCCAGAGCGATGATTTTTTATGGCGACAGATAAAAAGCTTTATCCAGATGGGATTGGCGCCGGACCCGTCTTCACTATCAACGGACCTGCTGCCTGTCGACTTTGTCGCTGAAGCGATAGTTGCCTTAGCGCGTTCAGAGGCTACGCGACAGGAAAACTTCCATATTTTCCATCCTCAGAGCACTCGGTTTGATCCGGTGTATCGGGCGATTCGTTCTCTGGGTTATCCGTTGGAAACGACTTCTGACGGCGAGTGGTTGCAACAACTTGAGCTGTGTGTCACCCAAGGGCGCGAGGTTGCGCTGGGGCCGGTCATTCATCTCTTTAAAGAGAATTTGTTGGATACTGGCGACAACGCCTACGGTAATCCAGAGACGACTAAGCGTATTGCACAATTGGGTTTGCGCTTTCCTGAACTGTCGGAGGAGACATTCAAACGTATGATCGTTTATTTCCAGCGGCAGAAAGAAATCGTCTAA",
    "translation": "MSGQNDITVGVPFTLRDRSEFAETPGYMINTLPVRVQVNEDDTVRTLAAKVRQSFIGAHFNKLIPFNEIVALSRENAGQDSPLFRTLLVMPDTRTDIFNDLPFKVMLEDYFSQMAKYDLTLFFEAQPQWKLTLEYKTALYHPQTIDYWLKIFRHLLSAMGEDSEVLLSSLRLLDAPLSRELVVRSSLKPCAEAWRFDALAAFNQHAVSHSADTALITANGTRSYGWLAERSGQIAAYLQQQLNIAPGKRVALLLERNAEAIATLLGVLKTGAAYIPIDPQYPQERIGYMLQDASVDCIATTRSLVEKFPVSGSVPLLLIDDIPPEYPGEWSYIKRMPDDELYIIYTSGSTGQPKGVRLLNKTLDNLIKWQRDVSECGQGDCTLHFMSLSFDVSVQEIFGTLACGGRLYIASEEERRDLDHLQEVILEQEINRLYFPYVALQQFAHLSALANRQFPSLKEVYSTGEQLVLTADIKHFFRQPVRLINLYGPSESHVCSAYVLPPESDKWGDAASIGYPLPGFSLLVVDEHLQLVPAGVAGELLIASDFLSPGYHNKSEESARRFISAEGFAAQSCHAYRTGDLVRLEHDDRFSYLGRIDNQLKIRGFRIEPSEVEAAINALEGVQVSAVVGRADHSGSQQLIAFIAGLLDDKGNQKDKIKRGLRLVLPEYMVPTELVFVDKLPTTPSGKIDRKALLKVDIIVESSTQMPERSLTKTQEQVRALWETLFPGRHIALHDDFFAIGGHSLLATQLVFLLRKAFDCDIPLRLLFNHPTLSAMAESIDGYIASEKGRVDAVDRSFVQDGYERIHWQGCVCSTPGLTLLTGATGFLGIYLLRSLLLAGTQSVLCMVRARTHEHALARLRENALRYGIADEIDFSRVEVCLGDVGQRNLGLSSEAYSRLAEQVDTVFHAAAQINFLLSYSSVKQSNVQGTLNILAFCGCGGRKTLHYLSTIAVFSPRYPESPIVEHCVPGHPEALSIGYTQSKWVAERYVIQAREQGLDANVFRIGRIGGDSRSGACQSDDFLWRQIKSFIQMGLAPDPSSLSTDLLPVDFVAEAIVALARSEATRQENFHIFHPQSTRFDPVYRAIRSLGYPLETTSDGEWLQQLELCVTQGREVALGPVIHLFKENLLDTGDNAYGNPETTKRIAQLGLRFPELSEETFKRMIVYFQRQKEIV",
    "product": ""
   },
   {
    "start": 7410,
    "end": 7577,
    "strand": 1,
    "locus_tag": "ctg38_7",
    "type": "other",
    "description": "<div class=\"focus-intro\">\n <strong><span class=\"serif\">ctg38_7</span></strong><br>\n \n <br>\n Locus tag: <span class=\"serif\">ctg38_7</span><br>\n Protein ID: <span class=\"serif\">None</span><br>\n Gene: <span class=\"serif\">None</span><br>\n \n Location: 7,410 - 7,577,\n (total: 168 nt)<br>\n <br>\n \n</div>\n<div class=\"focus-info\">\n \n\n \n\n \n\n\n \n</div>\n<div class=\"focus-urls\">\n <a class=\"wildcard-container\" data-wildcard-attrs=\"href\" href=\"http://blast.ncbi.nlm.nih.gov/Blast.cgi?PAGE=Proteins&PROGRAM=blastp&BLAST_PROGRAMS=blastp&QUERY=@!translation!@&LINK_LOC=protein&PAGE_TYPE=BlastSearch\" target=\"_blank\" data-locus=\"ctg38_7\">NCBI BlastP on this gene</a><br>\n <a href=\"http://www.ncbi.nlm.nih.gov/projects/sviewer/?Db=gene&amp;DbFrom=protein&amp;Cmd=Link&amp;noslider=1&amp;id=38&amp;from=0&amp;to=17577\" target=\"_new\">View genomic context</a><br>\n \n \n \n \n</div>\n<div class=\"focus-clipboard\">\n AA sequence: <span class=\"clipboard-copy wildcard-container\" data-locus=\"ctg38_7\" data-wildcard-attrs=\"data-seq\" data-seq=\"@!translation!@\">Copy to clipboard</span><br>\n Nucleotide sequence: <span class=\"clipboard-copy wildcard-container\" data-locus=\"ctg38_7\" data-wildcard-attrs=\"data-seq\" data-seq=\"@!dna!@\">Copy to clipboard</span><br>\n</div>",
    "dna": "ATGTGGTGGAAGCAGCATGCTAGCCAGGTTGTACCCGAGTCTGAACTGAGCATATTAATGATACTCAACGGACCCTCGGCTAGTGATAAACGACTAGCCGCCAGTTGTGCAGTCACCGATTCAGCCGTTTCATTCTGTCCGGATTTTCGATGGGAAAAAGAGAGATAG",
    "translation": "MWWKQHASQVVPESELSILMILNGPSASDKRLAASCAVTDSAVSFCPDFRWEKER",
    "product": ""
   },
   {
    "start": 7936,
    "end": 8166,
    "strand": -1,
    "locus_tag": "ctg38_8",
    "type": "biosynthetic-additional",
    "description": "<div class=\"focus-intro\">\n <strong><span class=\"serif\">ctg38_8</span></strong><br>\n \n <br>\n Locus tag: <span class=\"serif\">ctg38_8</span><br>\n Protein ID: <span class=\"serif\">None</span><br>\n Gene: <span class=\"serif\">None</span><br>\n \n Location: 7,936 - 8,166,\n (total: 231 nt)<br>\n <br>\n \n  biosynthetic-additional (rule-based-clusters) PP-binding<br>\n \n</div>\n<div class=\"focus-info\">\n \n\n \n <br>\n <span class=\"bold\">Pfam hits:</span><div class=\"collapser collapser-target-ctg38_8 collapser-level-none\"> </div><div class=\"collapser-content\">\n \n  PF00550.27 (Phosphopantetheine attachment site): [5:70](score: 52.5, e-value: 4.8e-14)<br>\n \n </div><br>\n \n\n \n\n\n \n</div>\n<div class=\"focus-urls\">\n <a class=\"wildcard-container\" data-wildcard-attrs=\"href\" href=\"http://blast.ncbi.nlm.nih.gov/Blast.cgi?PAGE=Proteins&PROGRAM=blastp&BLAST_PROGRAMS=blastp&QUERY=@!translation!@&LINK_LOC=protein&PAGE_TYPE=BlastSearch\" target=\"_blank\" data-locus=\"ctg38_8\">NCBI BlastP on this gene</a><br>\n <a href=\"http://www.ncbi.nlm.nih.gov/projects/sviewer/?Db=gene&amp;DbFrom=protein&amp;Cmd=Link&amp;noslider=1&amp;id=38&amp;from=0&amp;to=18166\" target=\"_new\">View genomic context</a><br>\n \n  <a href=\"knownclusterblast/region1/ctg38_8_mibig_hits.html\" target=\"_new\">MiBIG Hits</a><br>\n \n \n \n \n</div>\n<div class=\"focus-clipboard\">\n AA sequence: <span class=\"clipboard-copy wildcard-container\" data-locus=\"ctg38_8\" data-wildcard-attrs=\"data-seq\" data-seq=\"@!translation!@\">Copy to clipboard</span><br>\n Nucleotide sequence: <span class=\"clipboard-copy wildcard-container\" data-locus=\"ctg38_8\" data-wildcard-attrs=\"data-seq\" data-seq=\"@!dna!@\">Copy to clipboard</span><br>\n</div>",
    "dna": "ATGGACAACGTTGAGCAACAGCTACTCTCGATTTGGCAGGAGATTATTCATTCAGCGGTGATTAACCCGCAAGATAATTTATTAGACCAGGGTGGTAACTCATTACATTTCATAAAGTTAGCATCAATGGTAAGCAAGGCATTCAATTTGGCTGTCTCGCCGGCTGACATTTTCACAGCGGGAACTATTGCCGCGCTGGCTCAGACCATTCGGCAAAGGCAGCAGGTTTAA",
    "translation": "MDNVEQQLLSIWQEIIHSAVINPQDNLLDQGGNSLHFIKLASMVSKAFNLAVSPADIFTAGTIAALAQTIRQRQQV",
    "product": ""
   },
   {
    "start": 8169,
    "end": 9548,
    "strand": -1,
    "locus_tag": "ctg38_9",
    "type": "biosynthetic-additional",
    "description": "<div class=\"focus-intro\">\n <strong><span class=\"serif\">ctg38_9</span></strong><br>\n \n <br>\n Locus tag: <span class=\"serif\">ctg38_9</span><br>\n Protein ID: <span class=\"serif\">None</span><br>\n Gene: <span class=\"serif\">None</span><br>\n \n Location: 8,169 - 9,548,\n (total: 1380 nt)<br>\n <br>\n \n  biosynthetic-additional (rule-based-clusters) AMP-binding<br>\n \n  biosynthetic-additional (smcogs) SMCOG1002:AMP-dependent synthetase and ligase (Score: 230.2; E-value: 6.3e-70)<br>\n \n</div>\n<div class=\"focus-info\">\n \n\n \n <br>\n <span class=\"bold\">Pfam hits:</span><div class=\"collapser collapser-target-ctg38_9 collapser-level-none\"> </div><div class=\"collapser-content\">\n \n  PF00501.30 (AMP-binding enzyme): [1:364](score: 194.2, e-value: 3.1e-57)<br>\n \n  PF13193.8 (AMP-binding enzyme C-terminal domain): [372:445](score: 27.0, e-value: 7.1e-06)<br>\n \n </div><br>\n \n\n \n\n\n \n</div>\n<div class=\"focus-urls\">\n <a class=\"wildcard-container\" data-wildcard-attrs=\"href\" href=\"http://blast.ncbi.nlm.nih.gov/Blast.cgi?PAGE=Proteins&PROGRAM=blastp&BLAST_PROGRAMS=blastp&QUERY=@!translation!@&LINK_LOC=protein&PAGE_TYPE=BlastSearch\" target=\"_blank\" data-locus=\"ctg38_9\">NCBI BlastP on this gene</a><br>\n <a href=\"http://www.ncbi.nlm.nih.gov/projects/sviewer/?Db=gene&amp;DbFrom=protein&amp;Cmd=Link&amp;noslider=1&amp;id=38&amp;from=0&amp;to=19548\" target=\"_new\">View genomic context</a><br>\n \n  <a href=\"knownclusterblast/region1/ctg38_9_mibig_hits.html\" target=\"_new\">MiBIG Hits</a><br>\n \n \n \n \n</div>\n<div class=\"focus-clipboard\">\n AA sequence: <span class=\"clipboard-copy wildcard-container\" data-locus=\"ctg38_9\" data-wildcard-attrs=\"data-seq\" data-seq=\"@!translation!@\">Copy to clipboard</span><br>\n Nucleotide sequence: <span class=\"clipboard-copy wildcard-container\" data-locus=\"ctg38_9\" data-wildcard-attrs=\"data-seq\" data-seq=\"@!dna!@\">Copy to clipboard</span><br>\n</div>",
    "dna": "GTGCTGGCTGCAGTATTGCAAAAGAATTGTCTGATAAAAGGCGATGTCGTTGCAATAAAAATAGAACGTAGCCCGGAGTTATATATTTTTATGCTGGCGCTGATGAAAATAGGCGCTGTTATGGTTCCCGTGAACTCGAGTAGTCCTGAGCGCTATATGGGTGAGATTTTACGTGCGGCAGGAGCCAAATACCTCATTAGCGATGATGTAACAAGCGTGCCCGGCGGGGCATGGCAGGTGTTGTCGAGCAGGACGCTGATACAAAACTGCGCTCAACAAAGAAGCGGGAATTATCCGGTATTAAGCGCTGATGATCCGGCGCTTATATTGATGACCTCTGGATCAACAGGAAAACCGAAGAGCGTGCTCATAGCTCATCGCGGGATTGCCAGACTGAGTCTGCCGGTACCGGCGTTGGGGAATAGCGAGCGGGACTGCTATTTGCAAATTGCAGATGTTTCATTCGCTGCCTCAGCGAATGAAATCTGGATGGCTCTATTGACCGGCGCGTGTCTGACGATTGCGCCGCCTGGCTTGCCAGATTTGATGGCCCTGGTACGGCAGATCGAATCGGATAATGTGACGGTGCTATTCCTCTCTGGCGGACTGTTCCGGCTATTTGTCGAGGTTTCGGTTGAAACACTGCATATACCTGATTGTGTGGTGGTGTCGGGCGATTTTGTCAACCCTCGTCTATTTAGCGTGGCGGCGCAGGCAGGTAAAGCAAAAATATTCAATGGATTAGGATGCACGGAAAATTCAGCGATCTCGTCTCTCTATCATGTTCAGCCCGAGGGGCAATTATCCAGTGAATCTCCTGTACCGGTTGGTACTCCACTCCCTTTGGTTGAGATGGTGGTGTTCAATGAACGTTTGCAACCCTGTACCTGCGGTGAATATGGGGAATTATTTATTGCAGGGGCTGGAGTTGCATTGGGGTATTCCGATCCGCAACTGACGGCGGAAAGGTTTATCTCCATCCCGTATCAAGGCGCAGACGTGCTTTTTTATCGTACCGACGATCGGGCAACGTGCGACCAGGATCGCAATATCGTCCTGGTCGGACGAGGCAACCATATTTGTAAAATACGTGGCTTCCGCATCAATCTCGCCGGTATTGAGCACCTGTTGCGTTTACATCACGCTGTGGAAGATGTGCTGATTGTAGTAGAGGAGACGCCGGATGAACCGCGATTACATGCCTGTTATGTCACGCAGGATGACGCGCTATCCGTAGCGGATTTAAAGAATCACCTCGCTATGCATGCTCCTGCCTGGATGATACCTGAAAAATTTAGCCGTATGCCGGTCCTGCCAATGACCGCTAACGGCAAAAAAGATCGTTTACGCTTAAAAAATTCTTTACTGGAACAGGTGTAA",
    "translation": "VLAAVLQKNCLIKGDVVAIKIERSPELYIFMLALMKIGAVMVPVNSSSPERYMGEILRAAGAKYLISDDVTSVPGGAWQVLSSRTLIQNCAQQRSGNYPVLSADDPALILMTSGSTGKPKSVLIAHRGIARLSLPVPALGNSERDCYLQIADVSFAASANEIWMALLTGACLTIAPPGLPDLMALVRQIESDNVTVLFLSGGLFRLFVEVSVETLHIPDCVVVSGDFVNPRLFSVAAQAGKAKIFNGLGCTENSAISSLYHVQPEGQLSSESPVPVGTPLPLVEMVVFNERLQPCTCGEYGELFIAGAGVALGYSDPQLTAERFISIPYQGADVLFYRTDDRATCDQDRNIVLVGRGNHICKIRGFRINLAGIEHLLRLHHAVEDVLIVVEETPDEPRLHACYVTQDDALSVADLKNHLAMHAPAWMIPEKFSRMPVLPMTANGKKDRLRLKNSLLEQV",
    "product": ""
   },
   {
    "start": 9713,
    "end": 9859,
    "strand": 1,
    "locus_tag": "ctg38_10",
    "type": "other",
    "description": "<div class=\"focus-intro\">\n <strong><span class=\"serif\">ctg38_10</span></strong><br>\n \n <br>\n Locus tag: <span class=\"serif\">ctg38_10</span><br>\n Protein ID: <span class=\"serif\">None</span><br>\n Gene: <span class=\"serif\">None</span><br>\n \n Location: 9,713 - 9,859,\n (total: 147 nt)<br>\n <br>\n \n</div>\n<div class=\"focus-info\">\n \n\n \n\n \n\n\n \n</div>\n<div class=\"focus-urls\">\n <a class=\"wildcard-container\" data-wildcard-attrs=\"href\" href=\"http://blast.ncbi.nlm.nih.gov/Blast.cgi?PAGE=Proteins&PROGRAM=blastp&BLAST_PROGRAMS=blastp&QUERY=@!translation!@&LINK_LOC=protein&PAGE_TYPE=BlastSearch\" target=\"_blank\" data-locus=\"ctg38_10\">NCBI BlastP on this gene</a><br>\n <a href=\"http://www.ncbi.nlm.nih.gov/projects/sviewer/?Db=gene&amp;DbFrom=protein&amp;Cmd=Link&amp;noslider=1&amp;id=38&amp;from=0&amp;to=19859\" target=\"_new\">View genomic context</a><br>\n \n \n \n \n</div>\n<div class=\"focus-clipboard\">\n AA sequence: <span class=\"clipboard-copy wildcard-container\" data-locus=\"ctg38_10\" data-wildcard-attrs=\"data-seq\" data-seq=\"@!translation!@\">Copy to clipboard</span><br>\n Nucleotide sequence: <span class=\"clipboard-copy wildcard-container\" data-locus=\"ctg38_10\" data-wildcard-attrs=\"data-seq\" data-seq=\"@!dna!@\">Copy to clipboard</span><br>\n</div>",
    "dna": "ATGTTCACACGCATAAAATCTTCTCTTGAAGAAGAATTTAAAGATCTAAAGAAATGCCGCCAGTTTACCGTGAGACGCCTCAAAAAAGCGCAGCAGGACAGGCAACATATAAGCAACACAAGCATAACCAAGCGTTGTTTTCAATAG",
    "translation": "MFTRIKSSLEEEFKDLKKCRQFTVRRLKKAQQDRQHISNTSITKRCFQ",
    "product": ""
   },
   {
    "start": 10206,
    "end": 11315,
    "strand": 1,
    "locus_tag": "ctg38_11",
    "type": "other",
    "description": "<div class=\"focus-intro\">\n <strong><span class=\"serif\">ctg38_11</span></strong><br>\n \n <br>\n Locus tag: <span class=\"serif\">ctg38_11</span><br>\n Protein ID: <span class=\"serif\">None</span><br>\n Gene: <span class=\"serif\">None</span><br>\n \n Location: 10,206 - 11,315,\n (total: 1110 nt)<br>\n <br>\n \n</div>\n<div class=\"focus-info\">\n \n\n \n <br>\n <span class=\"bold\">Pfam hits:</span><div class=\"collapser collapser-target-ctg38_11 collapser-level-none\"> </div><div class=\"collapser-content\">\n \n  PF01474.18 (Class-II DAHP synthetase family): [3:146](score: 136.6, e-value: 8.8e-40)<br>\n \n  PF01474.18 (Class-II DAHP synthetase family): [155:355](score: 209.3, e-value: 8e-62)<br>\n \n </div><br>\n \n\n \n\n\n \n  <br>\n  <span class=\"bold\">Gene Ontology terms for Pfam domains:</span><div class=\"collapser collapser-target-ctg38_11 collapser-level-none\"> </div><div class=\"collapser-content\">\n  \n   PF01474.18: <a class='external-link' href='http://amigo.geneontology.org/amigo/term/GO:0003849' target='_blank'>GO:0003849</a>: 3-deoxy-7-phosphoheptulonate synthase activity<br>\n  \n   PF01474.18: <a class='external-link' href='http://amigo.geneontology.org/amigo/term/GO:0009073' target='_blank'>GO:0009073</a>: aromatic amino acid family biosynthetic process<br>\n  \n </div><br>\n \n</div>\n<div class=\"focus-urls\">\n <a class=\"wildcard-container\" data-wildcard-attrs=\"href\" href=\"http://blast.ncbi.nlm.nih.gov/Blast.cgi?PAGE=Proteins&PROGRAM=blastp&BLAST_PROGRAMS=blastp&QUERY=@!translation!@&LINK_LOC=protein&PAGE_TYPE=BlastSearch\" target=\"_blank\" data-locus=\"ctg38_11\">NCBI BlastP on this gene</a><br>\n <a href=\"http://www.ncbi.nlm.nih.gov/projects/sviewer/?Db=gene&amp;DbFrom=protein&amp;Cmd=Link&amp;noslider=1&amp;id=38&amp;from=206&amp;to=21315\" target=\"_new\">View genomic context</a><br>\n \n  <a href=\"knownclusterblast/region1/ctg38_11_mibig_hits.html\" target=\"_new\">MiBIG Hits</a><br>\n \n \n \n \n</div>\n<div class=\"focus-clipboard\">\n AA sequence: <span class=\"clipboard-copy wildcard-container\" data-locus=\"ctg38_11\" data-wildcard-attrs=\"data-seq\" data-seq=\"@!translation!@\">Copy to clipboard</span><br>\n Nucleotide sequence: <span class=\"clipboard-copy wildcard-container\" data-locus=\"ctg38_11\" data-wildcard-attrs=\"data-seq\" data-seq=\"@!dna!@\">Copy to clipboard</span><br>\n</div>",
    "dna": "ATGCTTGCCCTGGTCATAAGTGAATTAGACACTCTTCCAGAATTATTAAACTTTGAAGAAATAAGCGAATTTAATAAAGCATTAGCCGCCGTTTATGCAGGTAAAGCAATGATATTTCAGGCTGGCGACTGCGCTGAAAGAATTTGCGAATCTGGCGCGTTACATGTACGGAAAAAATTGATCTTCCTCGAGCAAATGTCCCGCGAACTCTCAACTCTGACGGGACTGCCAATATTGACGGTAGGTAGAATTGCCGGTCAATATGCTAAACCACGCTCACAACACAACGAAGTCAATAGCGACAGGGTACTTCCCGTGTGGCGCGGTGATTCAGTCAACAGGCCCGAAGCGACGCCAGAAGCCAGGCGTAACGATCCGCAAAGGATGTTGCTGAGCTACCATGCTGCGGCGGAAACGCTGACCGAAATTAAACGTTACGAACGGGAATATCCTCGCGATGTTCATCCCATCTGGACCAGCCATGAAGCGCTGTTGCTGGACTATGAAACTACTCAAATCCGCACTAATCCCCAGGGAGAATCCTATTTAGCCAGCACCCATTGGCCCTGGATCGGCATTCGTACTCTTGCGCCTGACAGCCCACATATCGCCATGCTGGCGAATATCGCCAACCCTGTTGCCTGCAAGATTGACGCCACCGTAACGCCATCGTTCATCGCGACACTTTGCCGACAGCTCAATCCTCAGCGTATTCCTGGACGTCTGACTTTTATTTCGCGTTTTGGCCGCTCACATATTCATCGTTTAGGCGCGTTGATTCAGGCCGCACAGGCAACCGAAACGCCGGTGTTATGGATGTGCGATCCAATGCATGGGAATACCGGGAAAACGCGGGCAGGCAATAAACGCCGCGAGCTTAGCGACATGATGGCTGAAATCTCCGGTTTCATGAGGCAGGTGAAATCACATAATGCCTGCGCCGCTGGACTCCATCTGGAAGCAACGCCGAACCCGGTCATCGAATGCTTCTGTGAAAATAATCATCCTGAAGAACATCAACTTAAGCAAATTCTCTGCGACCCACGCCTGAACGTAGCGCAAACGCAGATGTTATTAGCTCACTGGAAAGAGAGACAAAATGACCTTTGA",
    "translation": "MLALVISELDTLPELLNFEEISEFNKALAAVYAGKAMIFQAGDCAERICESGALHVRKKLIFLEQMSRELSTLTGLPILTVGRIAGQYAKPRSQHNEVNSDRVLPVWRGDSVNRPEATPEARRNDPQRMLLSYHAAAETLTEIKRYEREYPRDVHPIWTSHEALLLDYETTQIRTNPQGESYLASTHWPWIGIRTLAPDSPHIAMLANIANPVACKIDATVTPSFIATLCRQLNPQRIPGRLTFISRFGRSHIHRLGALIQAAQATETPVLWMCDPMHGNTGKTRAGNKRRELSDMMAEISGFMRQVKSHNACAAGLHLEATPNPVIECFCENNHPEEHQLKQILCDPRLNVAQTQMLLAHWKERQNDL",
    "product": ""
   },
   {
    "start": 11305,
    "end": 12090,
    "strand": 1,
    "locus_tag": "ctg38_12",
    "type": "biosynthetic-additional",
    "description": "<div class=\"focus-intro\">\n <strong><span class=\"serif\">ctg38_12</span></strong><br>\n \n <br>\n Locus tag: <span class=\"serif\">ctg38_12</span><br>\n Protein ID: <span class=\"serif\">None</span><br>\n Gene: <span class=\"serif\">None</span><br>\n \n Location: 11,305 - 12,090,\n (total: 786 nt)<br>\n <br>\n \n  biosynthetic-additional (rule-based-clusters) EntA<br>\n \n  biosynthetic-additional (rule-based-clusters) adh_short<br>\n \n  biosynthetic-additional (smcogs) SMCOG1001:short-chain dehydrogenase/reductase SDR (Score: 218.1; E-value: 2.2e-66)<br>\n \n</div>\n<div class=\"focus-info\">\n \n\n \n <br>\n <span class=\"bold\">Pfam hits:</span><div class=\"collapser collapser-target-ctg38_12 collapser-level-none\"> </div><div class=\"collapser-content\">\n \n  PF00106.27 (short chain dehydrogenase): [7:197](score: 186.8, e-value: 3.1e-55)<br>\n \n </div><br>\n \n\n \n\n\n \n</div>\n<div class=\"focus-urls\">\n <a class=\"wildcard-container\" data-wildcard-attrs=\"href\" href=\"http://blast.ncbi.nlm.nih.gov/Blast.cgi?PAGE=Proteins&PROGRAM=blastp&BLAST_PROGRAMS=blastp&QUERY=@!translation!@&LINK_LOC=protein&PAGE_TYPE=BlastSearch\" target=\"_blank\" data-locus=\"ctg38_12\">NCBI BlastP on this gene</a><br>\n <a href=\"http://www.ncbi.nlm.nih.gov/projects/sviewer/?Db=gene&amp;DbFrom=protein&amp;Cmd=Link&amp;noslider=1&amp;id=38&amp;from=1305&amp;to=22090\" target=\"_new\">View genomic context</a><br>\n \n  <a href=\"knownclusterblast/region1/ctg38_12_mibig_hits.html\" target=\"_new\">MiBIG Hits</a><br>\n \n \n \n \n</div>\n<div class=\"focus-clipboard\">\n AA sequence: <span class=\"clipboard-copy wildcard-container\" data-locus=\"ctg38_12\" data-wildcard-attrs=\"data-seq\" data-seq=\"@!translation!@\">Copy to clipboard</span><br>\n Nucleotide sequence: <span class=\"clipboard-copy wildcard-container\" data-locus=\"ctg38_12\" data-wildcard-attrs=\"data-seq\" data-seq=\"@!dna!@\">Copy to clipboard</span><br>\n</div>",
    "dna": "ATGACCTTTGATAAAGACTACATTGCCGTTATTACCGGCACCTGCGGTGGCATTGGCGAATCCGTTGCCCACGCGCTGGCGAAAGAAGGGGTTTCACTGGCGCTTCTTGATAATAACGCCACTCGGCTGGCAACCCTTGTAGCCACACTACAAAATAACCATCCGCAGCCCATTACAGGCTTTACGGTGGACGTTGCCGACGACCGCTGCGTAGCAGAAGCCTTTACCGCAATCGGTCGCCAACTGGGTCCGGTGGGTTATCTGGTCAACGGCGCCGGCGTACTGTGCCACGCCAGCGTGGCCGAAACACAGCCTCAAGATTGGACGAAAACTTTTGCCGTCAACGCGACTGGCGTATTTAACACCAGCCGCCATGCAGCCAATCTGATGATGGCTCAGCGCAAAGGCAGCATCGTCACTATCGCCTCAAACGCAGCGCGCGTGCCGCGGGCGACGATGGCCGCCTACTGCGCCTCAAAAGCCGCTGCCCAGGCATTTACTTATGCTCTGGGGCTGGAGGTCGCTCCGTATGGGATCCGGTGTAATGTTGTCGCTCCCGGTTCAACCGATACGCCGATGCTGCGCGGCATGTGGCATAGCGAAAGTGACCGGCAAAACACGCTTAACGGTAATCCAAAACAATTTCGCATCGGTATTCCACTCAACAAAGTCGCCACGGCGGAAGAAATTGCTGCCGCGGTCTGCTTTTACCTGTGCGAAGAATCAGGGCAAACCACGCTATCAACGTTATTGGTCGACGGTGGCGCCGCACTCGGCAGCTGCTAA",
    "translation": "MTFDKDYIAVITGTCGGIGESVAHALAKEGVSLALLDNNATRLATLVATLQNNHPQPITGFTVDVADDRCVAEAFTAIGRQLGPVGYLVNGAGVLCHASVAETQPQDWTKTFAVNATGVFNTSRHAANLMMAQRKGSIVTIASNAARVPRATMAAYCASKAAAQAFTYALGLEVAPYGIRCNVVAPGSTDTPMLRGMWHSESDRQNTLNGNPKQFRIGIPLNKVATAEEIAAAVCFYLCEESGQTTLSTLLVDGGAALGSC",
    "product": ""
   },
   {
    "start": 12109,
    "end": 12741,
    "strand": 1,
    "locus_tag": "ctg38_13",
    "type": "biosynthetic-additional",
    "description": "<div class=\"focus-intro\">\n <strong><span class=\"serif\">ctg38_13</span></strong><br>\n \n <br>\n Locus tag: <span class=\"serif\">ctg38_13</span><br>\n Protein ID: <span class=\"serif\">None</span><br>\n Gene: <span class=\"serif\">None</span><br>\n \n Location: 12,109 - 12,741,\n (total: 633 nt)<br>\n <br>\n \n  biosynthetic-additional (smcogs) SMCOG1027:isochorismatase (Score: 269.4; E-value: 4.4e-82)<br>\n \n</div>\n<div class=\"focus-info\">\n \n\n \n <br>\n <span class=\"bold\">Pfam hits:</span><div class=\"collapser collapser-target-ctg38_13 collapser-level-none\"> </div><div class=\"collapser-content\">\n \n  PF00857.22 (Isochorismatase family): [29:202](score: 123.1, e-value: 1.4e-35)<br>\n \n </div><br>\n \n\n \n\n\n \n</div>\n<div class=\"focus-urls\">\n <a class=\"wildcard-container\" data-wildcard-attrs=\"href\" href=\"http://blast.ncbi.nlm.nih.gov/Blast.cgi?PAGE=Proteins&PROGRAM=blastp&BLAST_PROGRAMS=blastp&QUERY=@!translation!@&LINK_LOC=protein&PAGE_TYPE=BlastSearch\" target=\"_blank\" data-locus=\"ctg38_13\">NCBI BlastP on this gene</a><br>\n <a href=\"http://www.ncbi.nlm.nih.gov/projects/sviewer/?Db=gene&amp;DbFrom=protein&amp;Cmd=Link&amp;noslider=1&amp;id=38&amp;from=2109&amp;to=22741\" target=\"_new\">View genomic context</a><br>\n \n  <a href=\"knownclusterblast/region1/ctg38_13_mibig_hits.html\" target=\"_new\">MiBIG Hits</a><br>\n \n \n \n \n</div>\n<div class=\"focus-clipboard\">\n AA sequence: <span class=\"clipboard-copy wildcard-container\" data-locus=\"ctg38_13\" data-wildcard-attrs=\"data-seq\" data-seq=\"@!translation!@\">Copy to clipboard</span><br>\n Nucleotide sequence: <span class=\"clipboard-copy wildcard-container\" data-locus=\"ctg38_13\" data-wildcard-attrs=\"data-seq\" data-seq=\"@!dna!@\">Copy to clipboard</span><br>\n</div>",
    "dna": "ATGGAAAAGATACAGCCCTATCCACTGCCGACAGAACACCAATTACCCAAATCAATTGCAGACTGGCAACCCAACAGTTCAAGAGCCGCGCTACTCATACATGATATGCAGCGTTATTTTCTCGATTTTTACACTGCTGACGCCTCACCGATAGCGCAGGTGATCGACAACATTTACCGCTTGCTTAGCGTCGCCCGACGTCTTCATGTACCCGTATTTTATACAGCCCAACCCGGCGACATGACGCCACAGCAGCGTGGCTTGCTGCACAGTCTATGGGGTTCAGGTATGAACGGCAGCCAGGAGCATAAACAGATAGTTCCTCCGTTGACGCCTCTGGAAAATGAGTGGGTATTAACGAAGTGGCGTTACAGCGCCTTCTTTAACTCTCCCCTTCTGAGTACTTTGCACGAACTCAAATGCGATCAGCTGATCGTCTGTGGCGTTTACGCCCATATCGGTTGTTTGTGCACAGCGCAAGAGGCGTACTCCAATGATATCGAGACATTTTTTATTGCCGATGCGCTAGCCGATTTCTCCGAAGAAAAGCATCGTCTGGCGCTTGAGCTAGCTGCGGAAACCAGTTCAGTCGTGCTGTCAACCCGACAAGCTATCGACGCATTGGAACATTAA",
    "translation": "MEKIQPYPLPTEHQLPKSIADWQPNSSRAALLIHDMQRYFLDFYTADASPIAQVIDNIYRLLSVARRLHVPVFYTAQPGDMTPQQRGLLHSLWGSGMNGSQEHKQIVPPLTPLENEWVLTKWRYSAFFNSPLLSTLHELKCDQLIVCGVYAHIGCLCTAQEAYSNDIETFFIADALADFSEEKHRLALELAAETSSVVLSTRQAIDALEH",
    "product": ""
   },
   {
    "start": 12771,
    "end": 14720,
    "strand": 1,
    "locus_tag": "ctg38_14",
    "type": "biosynthetic-additional",
    "description": "<div class=\"focus-intro\">\n <strong><span class=\"serif\">ctg38_14</span></strong><br>\n \n <br>\n Locus tag: <span class=\"serif\">ctg38_14</span><br>\n Protein ID: <span class=\"serif\">None</span><br>\n Gene: <span class=\"serif\">None</span><br>\n \n Location: 12,771 - 14,720,\n (total: 1950 nt)<br>\n <br>\n \n  biosynthetic-additional (smcogs) SMCOG1018:isochorismate synthase (Score: 257.7; E-value: 4.4e-78)<br>\n \n</div>\n<div class=\"focus-info\">\n \n\n \n <br>\n <span class=\"bold\">Pfam hits:</span><div class=\"collapser collapser-target-ctg38_14 collapser-level-none\"> </div><div class=\"collapser-content\">\n \n  PF00425.20 (chorismate binding enzyme): [127:386](score: 157.8, e-value: 3.8e-46)<br>\n \n  PF00117.30 (Glutamine amidotransferase class-I): [449:626](score: 67.5, e-value: 1.3e-18)<br>\n \n </div><br>\n \n\n \n\n\n \n</div>\n<div class=\"focus-urls\">\n <a class=\"wildcard-container\" data-wildcard-attrs=\"href\" href=\"http://blast.ncbi.nlm.nih.gov/Blast.cgi?PAGE=Proteins&PROGRAM=blastp&BLAST_PROGRAMS=blastp&QUERY=@!translation!@&LINK_LOC=protein&PAGE_TYPE=BlastSearch\" target=\"_blank\" data-locus=\"ctg38_14\">NCBI BlastP on this gene</a><br>\n <a href=\"http://www.ncbi.nlm.nih.gov/projects/sviewer/?Db=gene&amp;DbFrom=protein&amp;Cmd=Link&amp;noslider=1&amp;id=38&amp;from=2771&amp;to=24720\" target=\"_new\">View genomic context</a><br>\n \n  <a href=\"knownclusterblast/region1/ctg38_14_mibig_hits.html\" target=\"_new\">MiBIG Hits</a><br>\n \n \n \n \n</div>\n<div class=\"focus-clipboard\">\n AA sequence: <span class=\"clipboard-copy wildcard-container\" data-locus=\"ctg38_14\" data-wildcard-attrs=\"data-seq\" data-seq=\"@!translation!@\">Copy to clipboard</span><br>\n Nucleotide sequence: <span class=\"clipboard-copy wildcard-container\" data-locus=\"ctg38_14\" data-wildcard-attrs=\"data-seq\" data-seq=\"@!dna!@\">Copy to clipboard</span><br>\n</div>",
    "dna": "ATGTTATCTAAAGGCACAGCACAGCCCGACGAGCTTTCGGCTCATCTGGTCAATCTTGATAGACCCTTTGCCTGTATTTACCGCCCCCAATGCGAACCTATCAACGCAGTATTATTTCTTGAAGGGGATATTGAGCTAAACCAATCCCTTTCAGAATTAGCGCTGGATCCGCCCCTGGACGGGAAGGGAAAAAGCTCGTTTAACAAATTGATCTTATTGCCATTTAATCAGGTAAAAGAAAAAGGTTATGCCTGCATTGACGATGGTGAACAGACGATCGTCATGCACATTGAGCGGCAAGATTATTACCCCATAGATTCGTTTATCGCAGCCATTAATGACTATGATATCAAGCCACGAAACCTGCAATTCGATCTTGATGACCAAACGTATGGCGACATTGTTGATACCGTCATTGATCAGGAAATCAGCTCCGGAGAAGGCAGCAACTTTGTGATTTCACGCAGTCTGGAGGGCGATATAACCAACTTCAGTATCCGCCATGCGCTGACGCTGTACAAACGGCTACTGCAATCTGAATGCGGGTCTTACTGGACATGGATGATCTTCACCGGCAGCCGCTATTTCATGGGTAGTACGCCTGAACAGCATATCCAGGTTGATGAGCAGAACGTGGCGATGAATCCTATCAGCGGCACGTTTAAATACCCCGACTCCGGGAATATGACGCACGTGCTGGATGATTTTCTGCAGGATACAAAAGAGCGCGACGAACTATTTATGGTGGTGGATGAAGAACTCAAAATGATGAGTAGCATCTGTCAGCATGATATTCAGGTATCCGGACCGAAGCTCAAAGCTATGTCGCACATCGCGCATACCGAATATTTTATCCATGGCAACTCAGATCGCAGCCTGAAAGAAATCATCAGGCAATCGCTATTTGCGCCAACAGTGACCGGCAGCCCAATAGAAAGCGCCTGTAAAGTTATTGCCCGGCGAGAACGCCGCGGACGCGGCTATTACAGCGGCATCGTTGCTATAACAGGTACGCAAGAAGGTAAACGTTATCTGGACTCGGCCATAATGATCCGCACGGCCGATATTACCGCTCAGGGACATTTTCGGCTTACGGCGGGTTCAACCATCGTCAGAAGTTCCATCGCACAAAATGAAGCTAGTGAAACACGCGCCAAATTACAAGGGCTAATGCATTCGTTCTTCTCTGGAACAAGCGCCGGGACGCCAAACCGAACAGGATTGTCTGCAGAACTTCGCCATCGGGCTGACCAGATACTGGCAAAACGGAATGCACGCGCCTCCGCCTTTTGGCTGGATAACTCGCAATTGGGCCCGTGCGCTTTACTCTCTCATCATGCCATCACACTGATCGACATGGAGGACAACTTCACCGCCATGATTGCCTATCAGTTACGCAGCGCGGGTTGCGCCGTTACCCTCATTCCCTGGTATGACTCCCTGAGCAAGCTAACTCAGCTCACCGATCGCGACATCGTATTCATTGGGCCCGGGCCTGGCGATCCAACCAATGTACAACTCGACAAAATACGCGTGGGCCGAAAAATTATTGCGCAACGGCTGCGGGAGCAACGTCCGTTAATCGGGACTTGTCTGGGGCATCAGTTAATTTGCGCCGAATTAGGCATTCCGATCGAGCGGCTGGTCAATAACCGCCAGGGTAGCCAACATCAGATATCCATCCAGGGAAAACCTCATACAGTTGGTTTCTATAACAGTTTCTCCGCACTCCATCAGCGGCCATGCTGGTACAGCCCGGAGCATGACAAAACAGTCCAGCTGGAACGACTCCCTTCCGGTGAAATTGTCGCATTATCGTCAGGTAACGTTGCCTCCATACAATTTCATAACGAGTCATTCCTGACGCAAGACGCATTTTCTATTTATCAATGGCTGATACAGAACGCCTTAACAGCAACGGTAACTCTTAGTCAACAAGATGCCGTTTAA",
    "translation": "MLSKGTAQPDELSAHLVNLDRPFACIYRPQCEPINAVLFLEGDIELNQSLSELALDPPLDGKGKSSFNKLILLPFNQVKEKGYACIDDGEQTIVMHIERQDYYPIDSFIAAINDYDIKPRNLQFDLDDQTYGDIVDTVIDQEISSGEGSNFVISRSLEGDITNFSIRHALTLYKRLLQSECGSYWTWMIFTGSRYFMGSTPEQHIQVDEQNVAMNPISGTFKYPDSGNMTHVLDDFLQDTKERDELFMVVDEELKMMSSICQHDIQVSGPKLKAMSHIAHTEYFIHGNSDRSLKEIIRQSLFAPTVTGSPIESACKVIARRERRGRGYYSGIVAITGTQEGKRYLDSAIMIRTADITAQGHFRLTAGSTIVRSSIAQNEASETRAKLQGLMHSFFSGTSAGTPNRTGLSAELRHRADQILAKRNARASAFWLDNSQLGPCALLSHHAITLIDMEDNFTAMIAYQLRSAGCAVTLIPWYDSLSKLTQLTDRDIVFIGPGPGDPTNVQLDKIRVGRKIIAQRLREQRPLIGTCLGHQLICAELGIPIERLVNNRQGSQHQISIQGKPHTVGFYNSFSALHQRPCWYSPEHDKTVQLERLPSGEIVALSSGNVASIQFHNESFLTQDAFSIYQWLIQNALTATVTLSQQDAV",
    "product": ""
   },
   {
    "start": 14759,
    "end": 16273,
    "strand": 1,
    "locus_tag": "ctg38_15",
    "type": "other",
    "description": "<div class=\"focus-intro\">\n <strong><span class=\"serif\">ctg38_15</span></strong><br>\n \n <br>\n Locus tag: <span class=\"serif\">ctg38_15</span><br>\n Protein ID: <span class=\"serif\">None</span><br>\n Gene: <span class=\"serif\">None</span><br>\n \n Location: 14,759 - 16,273,\n (total: 1515 nt)<br>\n <br>\n \n</div>\n<div class=\"focus-info\">\n \n\n \n <br>\n <span class=\"bold\">Pfam hits:</span><div class=\"collapser collapser-target-ctg38_15 collapser-level-none\"> </div><div class=\"collapser-content\">\n \n  PF11794.10 (4-hydroxyphenylacetate 3-hydroxylase N terminal): [9:274](score: 299.9, e-value: 2.1e-89)<br>\n \n  PF03241.15 (4-hydroxyphenylacetate 3-hydroxylase C terminal): [281:482](score: 222.4, e-value: 3.1e-66)<br>\n \n </div><br>\n \n\n \n\n\n \n</div>\n<div class=\"focus-urls\">\n <a class=\"wildcard-container\" data-wildcard-attrs=\"href\" href=\"http://blast.ncbi.nlm.nih.gov/Blast.cgi?PAGE=Proteins&PROGRAM=blastp&BLAST_PROGRAMS=blastp&QUERY=@!translation!@&LINK_LOC=protein&PAGE_TYPE=BlastSearch\" target=\"_blank\" data-locus=\"ctg38_15\">NCBI BlastP on this gene</a><br>\n <a href=\"http://www.ncbi.nlm.nih.gov/projects/sviewer/?Db=gene&amp;DbFrom=protein&amp;Cmd=Link&amp;noslider=1&amp;id=38&amp;from=4759&amp;to=26273\" target=\"_new\">View genomic context</a><br>\n \n  <a href=\"knownclusterblast/region1/ctg38_15_mibig_hits.html\" target=\"_new\">MiBIG Hits</a><br>\n \n \n \n \n</div>\n<div class=\"focus-clipboard\">\n AA sequence: <span class=\"clipboard-copy wildcard-container\" data-locus=\"ctg38_15\" data-wildcard-attrs=\"data-seq\" data-seq=\"@!translation!@\">Copy to clipboard</span><br>\n Nucleotide sequence: <span class=\"clipboard-copy wildcard-container\" data-locus=\"ctg38_15\" data-wildcard-attrs=\"data-seq\" data-seq=\"@!dna!@\">Copy to clipboard</span><br>\n</div>",
    "dna": "ATGGGAAATAAATCAGTATCGTTACCTACCGGTAATGACTTTTTGGCGGGTCTGAATGATGGGCGAGAAATATGGGCTTATGGTGAAAAGGTCGACAATGTTATTACACATCCAGCGTTTCGCAATTCAGCACTGTCTATAGCTAAATTATACGACGCGCTCCATGACGAAAAGTATCAAGCTATATTAACCACGCCGTGTGATACCGGCAGCGGTGGTGTCACCCATCCGTTCTTCCGCGTTCCTCATTCTGTTGACGACCTGATACGCGATCGCGACGCAATCGCCCAGTGGGCGCGGCTAAGCTACGGCTGGTTAGGAAGGAGCCCTGATTTCAAAGCCTCGTTTCTTACGACTCTCGGCGCCAATCCCGAGGCCTACGGAGAATATGCGGATAACGCCAGACACTGGTACAAACGTTCACAAGAGGAGCTACTTTACTGGAATCATGCCATCATCAACCCCCCTATCGACCGCAATCTCCCGCCAGACCAGATTGAAGATATCTGCATTCACGTCGAAAAAGAGTGTGATGATGGCGTGATTGTTAGCGGTGCCAAGGTGGTTGCTACCGGCTCTGCCTTGACGCATTACAATTTCATCGCGCATTACGGTTTACCTGTCAAAAAAAGAGAATTTGCCCTGGTATGCACCTTACCTATGAATGCCCCAGGGCTGAAGCTGGTTTGCCGCCCCTCTTACTCCTTAGCCGCCGAAAAGGTCGGCAGTCCCTTTGACTATCCACTATCCTCCCGCTACGACGAGAATGACATGATCTTCATTCTGGATAAGGTGAAGATTCCCTGGGAAAACATTTTTATTTACGGCGATACGGCTAAAGCGGCCACGTTTTTACCCAGTTCTGGCTTTCTGCACCGCTCTACGTTCCACGGTGTGACGCGTCTGGCGGTAAAAATCGATTTTATCTGTGGTTTATTCATTAAAGGCGTGGAAGCCACCGGCGTAGCCGATTTCCGCGGTATACAGACCCGCGTCGGGGAAATGCTGGCCTGGCGCAACCTCTTCTGGGCCATAAGCGATGCTATGGCTAAATCGCCGAATCCCTGGCACAACGGCGCCCTCCTGCCTAACCTGGATTATGGTTTAGCCTACCGTTGGTTTATGAGTCTCGGCTATCCACGGATCAAAGAAATTATTGAACAAGATCTTGGCAGCGCGCTTATTTATATCAATTCGCATGCCAAAGATTTTGCCGCGCCGGAACTGGAGCCTTATCTGAAAAAATATATGCGCGGTTCCAACGGTATGGATGCCGTTGAAAGGGTCAAGCTTATGAAACTAATCTGGGACTCTGTAGGAACAGAGTTCGCCAGCAGACACGAACTCTACGAACGAAATTATACCGGCAGTCATGAAAATGTTCGTATCGAACTGTTGCTCGCCGCACAAATGTCGGGGCAGATACAAGAATATAAAGGTTTCGCCGAACAATGCATGATGGATTATGACCTGGATGGCTGGCTGGATCGCGATTACCACTGGCCTGTAGACTAA",
    "translation": "MGNKSVSLPTGNDFLAGLNDGREIWAYGEKVDNVITHPAFRNSALSIAKLYDALHDEKYQAILTTPCDTGSGGVTHPFFRVPHSVDDLIRDRDAIAQWARLSYGWLGRSPDFKASFLTTLGANPEAYGEYADNARHWYKRSQEELLYWNHAIINPPIDRNLPPDQIEDICIHVEKECDDGVIVSGAKVVATGSALTHYNFIAHYGLPVKKREFALVCTLPMNAPGLKLVCRPSYSLAAEKVGSPFDYPLSSRYDENDMIFILDKVKIPWENIFIYGDTAKAATFLPSSGFLHRSTFHGVTRLAVKIDFICGLFIKGVEATGVADFRGIQTRVGEMLAWRNLFWAISDAMAKSPNPWHNGALLPNLDYGLAYRWFMSLGYPRIKEIIEQDLGSALIYINSHAKDFAAPELEPYLKKYMRGSNGMDAVERVKLMKLIWDSVGTEFASRHELYERNYTGSHENVRIELLLAAQMSGQIQEYKGFAEQCMMDYDLDGWLDRDYHWPVD",
    "product": ""
   },
   {
    "start": 16361,
    "end": 18622,
    "strand": -1,
    "locus_tag": "ctg38_16",
    "type": "transport",
    "description": "<div class=\"focus-intro\">\n <strong><span class=\"serif\">ctg38_16</span></strong><br>\n \n <br>\n Locus tag: <span class=\"serif\">ctg38_16</span><br>\n Protein ID: <span class=\"serif\">None</span><br>\n Gene: <span class=\"serif\">None</span><br>\n \n Location: 16,361 - 18,622,\n (total: 2262 nt)<br>\n <br>\n \n  transport (smcogs) SMCOG1000:ABC transporter ATP-binding protein (Score: 58.7; E-value: 1.2e-17)<br>\n \n</div>\n<div class=\"focus-info\">\n \n\n \n <br>\n <span class=\"bold\">Pfam hits:</span><div class=\"collapser collapser-target-ctg38_16 collapser-level-none\"> </div><div class=\"collapser-content\">\n \n  PF17755.3 (UvrA DNA-binding domain): [150:248](score: 25.9, e-value: 1.1e-05)<br>\n \n  PF00005.29 (ABC transporter): [465:670](score: 41.1, e-value: 2.5e-10)<br>\n \n </div><br>\n \n\n \n\n\n \n  <br>\n  <span class=\"bold\">Gene Ontology terms for Pfam domains:</span><div class=\"collapser collapser-target-ctg38_16 collapser-level-none\"> </div><div class=\"collapser-content\">\n  \n   PF00005.29: <a class='external-link' href='http://amigo.geneontology.org/amigo/term/GO:0005524' target='_blank'>GO:0005524</a>: ATP binding<br>\n  \n </div><br>\n \n</div>\n<div class=\"focus-urls\">\n <a class=\"wildcard-container\" data-wildcard-attrs=\"href\" href=\"http://blast.ncbi.nlm.nih.gov/Blast.cgi?PAGE=Proteins&PROGRAM=blastp&BLAST_PROGRAMS=blastp&QUERY=@!translation!@&LINK_LOC=protein&PAGE_TYPE=BlastSearch\" target=\"_blank\" data-locus=\"ctg38_16\">NCBI BlastP on this gene</a><br>\n <a href=\"http://www.ncbi.nlm.nih.gov/projects/sviewer/?Db=gene&amp;DbFrom=protein&amp;Cmd=Link&amp;noslider=1&amp;id=38&amp;from=6361&amp;to=28622\" target=\"_new\">View genomic context</a><br>\n \n  <a href=\"knownclusterblast/region1/ctg38_16_mibig_hits.html\" target=\"_new\">MiBIG Hits</a><br>\n \n \n  <a href=\"http://blast.jcvi.org/er-blast/index.cgi?project=transporter;program=blastp;database=pub/transporter.pep;sequence=sequence%%0AMNTHDAIKIIGARQNNLQDIDLEVPKNKITVFTGVSGSGKSSLVFGTIAAESQRQLNDTFPPFIRHRLPHYGNPEVDDIENLSVAIIIDQKRIGGNARSTVGTASDIYTLLRLLFSRVGEPFVGYSNVFSFNHPAGMCATCDGLGIASTIDIDQLIDSNLSLNEGAICYPSFAPGSWRWKRYVYSGLFDADKKIMDYSKAERELLLYADNLIPEAPLAGWPKSAKFEGVITRFTRSYLKQETKDTKAEEFQRVVSLQVCPSCHGMRLNEKILSCRIRGKNIGECATLPVTELKLFVEKLDYPEVRPLLEALLERLDAMCAVGLGYLDLNRTTPSLSGGESQRLKMVRHLGSSLTGIVYIIDEPSTGLHPADIVKLNILIGKLRDKGNTILMVEHDPDMIAIAEHVIDLGPGAGKQGGKIVFEGDLSALKQSQTLTGGYFSSRAEINKRPRCAKGYISVRNATLHNLHNLSVDVPLSVMVAVTGVAGSGKSSFVMGALAPQCPDSIVIDQKPIHTSIRSHIASWCGAFDTIRSLFAEKNHVSASWFSANTKGACPECNGLGVIQTDLAFMDTVTLPCEACQGQRYNPQALKYHYQGKNIAEVLSLSINDAGDFFLNEPQLRPIFRSLVDVGLGYLRLGESLNHLSGGECQRLKLASQLNHDSDMYIFDEPTTGLHPSDVASLLKLFNRLVERGNTVIIIEHNMELIAQADWIIDIGPYAGQEGGKLLFSGTPESMLTCRHSLTAEWLRIHCQVE\" target=\"_new\">TransportDB BLAST on this gene</a><br>\n \n \n \n</div>\n<div class=\"focus-clipboard\">\n AA sequence: <span class=\"clipboard-copy wildcard-container\" data-locus=\"ctg38_16\" data-wildcard-attrs=\"data-seq\" data-seq=\"@!translation!@\">Copy to clipboard</span><br>\n Nucleotide sequence: <span class=\"clipboard-copy wildcard-container\" data-locus=\"ctg38_16\" data-wildcard-attrs=\"data-seq\" data-seq=\"@!dna!@\">Copy to clipboard</span><br>\n</div>",
    "dna": "ATGAATACACATGACGCTATAAAAATTATTGGTGCAAGACAAAACAATCTGCAAGATATTGATTTAGAGGTCCCTAAAAATAAAATAACAGTTTTTACCGGAGTTTCCGGGTCGGGGAAAAGCTCTCTGGTATTCGGAACTATTGCGGCAGAATCTCAGCGTCAGCTAAATGACACCTTTCCACCTTTTATTCGACACCGTTTACCGCATTATGGCAATCCTGAAGTTGATGACATTGAAAACCTGTCGGTGGCCATTATTATTGATCAAAAACGTATTGGTGGCAACGCACGTTCGACGGTGGGTACCGCATCAGATATTTATACTCTGCTGCGGCTACTATTTTCTCGTGTTGGCGAACCTTTTGTTGGTTATTCGAATGTTTTTTCATTTAATCATCCTGCCGGGATGTGTGCGACATGCGACGGGTTGGGTATTGCCAGCACCATTGATATCGACCAACTGATTGATTCAAATCTGTCGTTAAATGAAGGCGCTATTTGTTATCCTTCTTTTGCACCGGGTTCATGGCGCTGGAAACGTTATGTTTATTCAGGGCTTTTTGATGCCGATAAAAAAATCATGGATTATTCAAAAGCGGAACGAGAGTTATTACTGTATGCGGATAATCTCATTCCTGAAGCGCCGTTAGCCGGTTGGCCTAAGAGTGCAAAGTTTGAAGGCGTCATTACGCGCTTTACGCGAAGTTATTTGAAACAAGAAACTAAAGATACTAAAGCTGAGGAATTTCAGCGAGTCGTTAGTTTACAGGTTTGCCCTTCTTGTCACGGCATGAGGCTCAACGAGAAAATACTTTCCTGCAGGATTAGAGGGAAAAATATTGGAGAATGTGCAACACTGCCTGTCACAGAGTTAAAGCTGTTTGTAGAAAAGCTCGATTATCCTGAAGTCAGGCCGCTGCTAGAAGCATTGCTGGAAAGGTTAGATGCAATGTGTGCAGTAGGCTTGGGATATCTGGATTTGAACCGGACGACCCCCAGCTTATCGGGTGGTGAATCCCAGCGGTTAAAAATGGTCCGGCATCTGGGAAGTAGTCTTACCGGGATCGTTTACATAATTGATGAACCAAGTACCGGGCTTCATCCAGCAGATATTGTTAAATTGAATATATTAATTGGTAAACTACGCGACAAAGGCAATACCATTCTGATGGTAGAGCACGATCCTGACATGATAGCGATAGCCGAGCATGTTATTGATTTAGGGCCGGGAGCGGGCAAGCAAGGCGGGAAAATTGTTTTTGAGGGTGACCTGTCGGCACTTAAGCAATCCCAAACCTTGACGGGAGGATATTTCTCTTCACGGGCAGAGATAAATAAGAGACCGAGATGTGCTAAAGGTTATATTTCGGTAAGAAACGCCACATTGCATAATCTGCATAACTTATCGGTAGACGTGCCTTTGAGCGTTATGGTCGCTGTGACGGGGGTCGCGGGATCGGGAAAAAGTTCATTCGTCATGGGAGCCCTGGCGCCACAATGTCCGGACTCGATCGTTATCGATCAAAAACCGATACATACTTCGATTCGATCGCATATTGCTTCCTGGTGTGGTGCATTTGATACGATCCGTTCGCTGTTTGCCGAAAAAAACCATGTGTCAGCGTCGTGGTTCAGCGCCAATACTAAAGGCGCCTGTCCGGAATGTAATGGGCTAGGGGTAATACAAACCGATCTGGCATTTATGGATACGGTTACGTTGCCATGTGAGGCCTGTCAGGGGCAGCGCTATAATCCACAGGCGCTAAAATATCATTATCAAGGAAAAAATATTGCGGAGGTATTATCTCTGTCGATTAACGATGCTGGCGATTTTTTCCTGAATGAGCCACAGCTCAGGCCAATTTTTCGTAGTCTGGTCGACGTCGGGTTGGGATATTTGCGCTTGGGGGAATCGTTAAATCATCTTTCAGGCGGTGAATGCCAGCGGCTGAAGTTAGCGTCACAATTAAACCATGATAGTGACATGTATATTTTCGATGAGCCAACCACCGGACTTCATCCCAGTGATGTTGCCTCGCTGCTGAAACTCTTTAACCGACTGGTAGAACGCGGAAACACCGTCATTATTATTGAACATAATATGGAGTTGATCGCTCAGGCTGACTGGATTATTGATATTGGACCTTATGCCGGGCAAGAAGGGGGAAAATTACTGTTTAGCGGTACACCTGAATCGATGCTGACCTGTCGCCATTCTTTAACCGCGGAGTGGTTGCGCATACATTGCCAGGTAGAGTGA",
    "translation": "MNTHDAIKIIGARQNNLQDIDLEVPKNKITVFTGVSGSGKSSLVFGTIAAESQRQLNDTFPPFIRHRLPHYGNPEVDDIENLSVAIIIDQKRIGGNARSTVGTASDIYTLLRLLFSRVGEPFVGYSNVFSFNHPAGMCATCDGLGIASTIDIDQLIDSNLSLNEGAICYPSFAPGSWRWKRYVYSGLFDADKKIMDYSKAERELLLYADNLIPEAPLAGWPKSAKFEGVITRFTRSYLKQETKDTKAEEFQRVVSLQVCPSCHGMRLNEKILSCRIRGKNIGECATLPVTELKLFVEKLDYPEVRPLLEALLERLDAMCAVGLGYLDLNRTTPSLSGGESQRLKMVRHLGSSLTGIVYIIDEPSTGLHPADIVKLNILIGKLRDKGNTILMVEHDPDMIAIAEHVIDLGPGAGKQGGKIVFEGDLSALKQSQTLTGGYFSSRAEINKRPRCAKGYISVRNATLHNLHNLSVDVPLSVMVAVTGVAGSGKSSFVMGALAPQCPDSIVIDQKPIHTSIRSHIASWCGAFDTIRSLFAEKNHVSASWFSANTKGACPECNGLGVIQTDLAFMDTVTLPCEACQGQRYNPQALKYHYQGKNIAEVLSLSINDAGDFFLNEPQLRPIFRSLVDVGLGYLRLGESLNHLSGGECQRLKLASQLNHDSDMYIFDEPTTGLHPSDVASLLKLFNRLVERGNTVIIIEHNMELIAQADWIIDIGPYAGQEGGKLLFSGTPESMLTCRHSLTAEWLRIHCQVE",
    "product": ""
   },
   {
    "start": 18627,
    "end": 19820,
    "strand": -1,
    "locus_tag": "ctg38_17",
    "type": "transport",
    "description": "<div class=\"focus-intro\">\n <strong><span class=\"serif\">ctg38_17</span></strong><br>\n \n <br>\n Locus tag: <span class=\"serif\">ctg38_17</span><br>\n Protein ID: <span class=\"serif\">None</span><br>\n Gene: <span class=\"serif\">None</span><br>\n \n Location: 18,627 - 19,820,\n (total: 1194 nt)<br>\n <br>\n \n  transport (smcogs) SMCOG1005:Drug resistance transporter, EmrB/QacA (Score: 107.3; E-value: 1.1e-32)<br>\n \n</div>\n<div class=\"focus-info\">\n \n\n \n <br>\n <span class=\"bold\">Pfam hits:</span><div class=\"collapser collapser-target-ctg38_17 collapser-level-none\"> </div><div class=\"collapser-content\">\n \n  PF07690.18 (Major Facilitator Superfamily): [19:357](score: 160.2, e-value: 6.8e-47)<br>\n \n </div><br>\n \n\n \n <br>\n <span class=\"bold\">TIGRFam hits:</span><div class=\"collapser collapser-target-ctg38_17 collapser-level-none\"> </div><div class=\"collapser-content\">\n \n  TIGR00710 (efflux_Bcr_CflA: drug resistance transporter, Bcr/CflA subfamily): [12:391](score: 277.4, e-value: 5.6e-83)<br>\n \n </div><br>\n \n\n\n \n  <br>\n  <span class=\"bold\">Gene Ontology terms for Pfam domains:</span><div class=\"collapser collapser-target-ctg38_17 collapser-level-none\"> </div><div class=\"collapser-content\">\n  \n   PF07690.18: <a class='external-link' href='http://amigo.geneontology.org/amigo/term/GO:0022857' target='_blank'>GO:0022857</a>: transmembrane transporter activity<br>\n  \n   PF07690.18: <a class='external-link' href='http://amigo.geneontology.org/amigo/term/GO:0055085' target='_blank'>GO:0055085</a>: transmembrane transport<br>\n  \n </div><br>\n \n</div>\n<div class=\"focus-urls\">\n <a class=\"wildcard-container\" data-wildcard-attrs=\"href\" href=\"http://blast.ncbi.nlm.nih.gov/Blast.cgi?PAGE=Proteins&PROGRAM=blastp&BLAST_PROGRAMS=blastp&QUERY=@!translation!@&LINK_LOC=protein&PAGE_TYPE=BlastSearch\" target=\"_blank\" data-locus=\"ctg38_17\">NCBI BlastP on this gene</a><br>\n <a href=\"http://www.ncbi.nlm.nih.gov/projects/sviewer/?Db=gene&amp;DbFrom=protein&amp;Cmd=Link&amp;noslider=1&amp;id=38&amp;from=8627&amp;to=29820\" target=\"_new\">View genomic context</a><br>\n \n  <a href=\"knownclusterblast/region1/ctg38_17_mibig_hits.html\" target=\"_new\">MiBIG Hits</a><br>\n \n \n  <a href=\"http://blast.jcvi.org/er-blast/index.cgi?project=transporter;program=blastp;database=pub/transporter.pep;sequence=sequence%%0AMYRDESRGLLSSKVVIVLGLLSAVAALSTDMYLPLFPAIASDLHTTPDKVQLSITAFMVGLGIGQLFIGPLSDHYGRRRLLLGGMTLLTIASLAGAISANIQLLIVTRFFQGLGGAAGIVLSRAIISDLCPGTKAARYFNLVLAIQGIAPVIAPLLGGVAAWFIWPVVFVFMAAISLVSTLLSSHFISETLPRHQRLPFNFNEFISQFIELLSHKKYIGYTLIFSIQFGALFAYISASPFIYQSAFNLSSGEFAVIFSINAGAMMFGSIVSARYVTKFGEDNLIKVGVISTLVISILLCIVDYISHFQFEIVAVLLLIMMFTMALTFGNAASMAMAASSHLKGTGSAILGVFQFGIAAITPSLLGFGDSLSLLPMSLIIAGCCLIAIMALLLTGEKG\" target=\"_new\">TransportDB BLAST on this gene</a><br>\n \n \n \n</div>\n<div class=\"focus-clipboard\">\n AA sequence: <span class=\"clipboard-copy wildcard-container\" data-locus=\"ctg38_17\" data-wildcard-attrs=\"data-seq\" data-seq=\"@!translation!@\">Copy to clipboard</span><br>\n Nucleotide sequence: <span class=\"clipboard-copy wildcard-container\" data-locus=\"ctg38_17\" data-wildcard-attrs=\"data-seq\" data-seq=\"@!dna!@\">Copy to clipboard</span><br>\n</div>",
    "dna": "ATGTACAGAGATGAAAGTAGAGGTTTGCTTTCCAGTAAAGTCGTTATTGTTCTGGGTTTGCTTAGCGCCGTTGCTGCATTATCCACTGATATGTACTTGCCTTTATTTCCAGCTATCGCCAGTGATTTGCATACGACGCCTGACAAAGTCCAGCTTAGTATCACCGCTTTTATGGTGGGCTTAGGAATTGGGCAGCTGTTCATTGGCCCGTTGTCCGATCATTATGGCAGACGTAGATTATTGCTAGGCGGGATGACACTATTAACCATCGCTTCATTAGCTGGCGCTATATCCGCGAACATTCAGCTACTCATTGTTACACGGTTCTTTCAGGGACTGGGAGGAGCGGCTGGTATCGTTCTTTCCCGGGCAATTATTTCTGATCTGTGTCCGGGGACTAAAGCCGCTCGATATTTTAATCTGGTGTTAGCGATACAGGGGATCGCCCCTGTTATTGCACCACTACTTGGAGGAGTGGCTGCATGGTTTATCTGGCCGGTAGTTTTTGTTTTTATGGCCGCAATATCATTAGTCTCCACCTTGCTCAGCAGTCATTTTATTAGCGAAACTTTACCCCGTCATCAGCGATTACCTTTCAACTTCAACGAGTTTATCAGTCAGTTTATCGAGCTGCTTAGTCATAAGAAATATATAGGTTATACTTTAATTTTTTCAATCCAGTTCGGGGCGCTATTTGCTTATATATCAGCATCACCGTTTATCTATCAATCGGCGTTTAATTTATCCTCGGGGGAATTTGCTGTAATATTCTCTATCAACGCTGGAGCAATGATGTTTGGTAGTATTGTCAGCGCTCGTTATGTTACGAAATTTGGCGAAGATAACCTCATAAAAGTGGGGGTGATAAGCACGCTGGTGATATCTATATTACTTTGCATCGTTGACTATATTTCTCATTTCCAGTTTGAGATTGTGGCAGTACTACTGTTAATCATGATGTTTACTATGGCTTTGACATTTGGCAATGCCGCGAGTATGGCCATGGCGGCATCTTCACATTTAAAAGGAACGGGTTCTGCTATTTTAGGGGTTTTTCAGTTTGGTATCGCTGCGATAACTCCATCACTGCTTGGATTTGGAGACTCGCTGTCATTACTACCGATGTCGCTAATCATAGCGGGATGCTGTTTAATAGCCATCATGGCATTATTATTGACAGGTGAAAAAGGATAG",
    "translation": "MYRDESRGLLSSKVVIVLGLLSAVAALSTDMYLPLFPAIASDLHTTPDKVQLSITAFMVGLGIGQLFIGPLSDHYGRRRLLLGGMTLLTIASLAGAISANIQLLIVTRFFQGLGGAAGIVLSRAIISDLCPGTKAARYFNLVLAIQGIAPVIAPLLGGVAAWFIWPVVFVFMAAISLVSTLLSSHFISETLPRHQRLPFNFNEFISQFIELLSHKKYIGYTLIFSIQFGALFAYISASPFIYQSAFNLSSGEFAVIFSINAGAMMFGSIVSARYVTKFGEDNLIKVGVISTLVISILLCIVDYISHFQFEIVAVLLLIMMFTMALTFGNAASMAMAASSHLKGTGSAILGVFQFGIAAITPSLLGFGDSLSLLPMSLIIAGCCLIAIMALLLTGEKG",
    "product": ""
   },
   {
    "start": 20255,
    "end": 20485,
    "strand": -1,
    "locus_tag": "ctg38_18",
    "type": "other",
    "description": "<div class=\"focus-intro\">\n <strong><span class=\"serif\">ctg38_18</span></strong><br>\n \n <br>\n Locus tag: <span class=\"serif\">ctg38_18</span><br>\n Protein ID: <span class=\"serif\">None</span><br>\n Gene: <span class=\"serif\">None</span><br>\n \n Location: 20,255 - 20,485,\n (total: 231 nt)<br>\n <br>\n \n</div>\n<div class=\"focus-info\">\n \n\n \n\n \n\n\n \n</div>\n<div class=\"focus-urls\">\n <a class=\"wildcard-container\" data-wildcard-attrs=\"href\" href=\"http://blast.ncbi.nlm.nih.gov/Blast.cgi?PAGE=Proteins&PROGRAM=blastp&BLAST_PROGRAMS=blastp&QUERY=@!translation!@&LINK_LOC=protein&PAGE_TYPE=BlastSearch\" target=\"_blank\" data-locus=\"ctg38_18\">NCBI BlastP on this gene</a><br>\n <a href=\"http://www.ncbi.nlm.nih.gov/projects/sviewer/?Db=gene&amp;DbFrom=protein&amp;Cmd=Link&amp;noslider=1&amp;id=38&amp;from=10255&amp;to=30485\" target=\"_new\">View genomic context</a><br>\n \n \n \n \n</div>\n<div class=\"focus-clipboard\">\n AA sequence: <span class=\"clipboard-copy wildcard-container\" data-locus=\"ctg38_18\" data-wildcard-attrs=\"data-seq\" data-seq=\"@!translation!@\">Copy to clipboard</span><br>\n Nucleotide sequence: <span class=\"clipboard-copy wildcard-container\" data-locus=\"ctg38_18\" data-wildcard-attrs=\"data-seq\" data-seq=\"@!dna!@\">Copy to clipboard</span><br>\n</div>",
    "dna": "ATGAGTAAGATTTGTACCGAAATTATTCCGGAAAAATATTCGACTCGTCGTTTTAGGACTGTTGAGGAGAGTGATTCAGAAAACTCGAGGGTAAATGTTGAAAACAAAGCATCATTATATTCTACAATGTCAAATTCAGGTTTACAAACACGTATTAATGGTTCTTGTATTACATCACCCGTTTTGCAAGGGCGGATGAATATCCCCGCAAATACTTTAGTCAAACATTAA",
    "translation": "MSKICTEIIPEKYSTRRFRTVEESDSENSRVNVENKASLYSTMSNSGLQTRINGSCITSPVLQGRMNIPANTLVKH",
    "product": ""
   },
   {
    "start": 20732,
    "end": 20950,
    "strand": -1,
    "locus_tag": "ctg38_19",
    "type": "other",
    "description": "<div class=\"focus-intro\">\n <strong><span class=\"serif\">ctg38_19</span></strong><br>\n \n <br>\n Locus tag: <span class=\"serif\">ctg38_19</span><br>\n Protein ID: <span class=\"serif\">None</span><br>\n Gene: <span class=\"serif\">None</span><br>\n \n Location: 20,732 - 20,950,\n (total: 219 nt)<br>\n <br>\n \n</div>\n<div class=\"focus-info\">\n \n\n \n\n \n\n\n \n</div>\n<div class=\"focus-urls\">\n <a class=\"wildcard-container\" data-wildcard-attrs=\"href\" href=\"http://blast.ncbi.nlm.nih.gov/Blast.cgi?PAGE=Proteins&PROGRAM=blastp&BLAST_PROGRAMS=blastp&QUERY=@!translation!@&LINK_LOC=protein&PAGE_TYPE=BlastSearch\" target=\"_blank\" data-locus=\"ctg38_19\">NCBI BlastP on this gene</a><br>\n <a href=\"http://www.ncbi.nlm.nih.gov/projects/sviewer/?Db=gene&amp;DbFrom=protein&amp;Cmd=Link&amp;noslider=1&amp;id=38&amp;from=10732&amp;to=30950\" target=\"_new\">View genomic context</a><br>\n \n \n \n \n</div>\n<div class=\"focus-clipboard\">\n AA sequence: <span class=\"clipboard-copy wildcard-container\" data-locus=\"ctg38_19\" data-wildcard-attrs=\"data-seq\" data-seq=\"@!translation!@\">Copy to clipboard</span><br>\n Nucleotide sequence: <span class=\"clipboard-copy wildcard-container\" data-locus=\"ctg38_19\" data-wildcard-attrs=\"data-seq\" data-seq=\"@!dna!@\">Copy to clipboard</span><br>\n</div>",
    "dna": "ATGCTGATATATAACGTATTCGGACGCCATATTGGCGTCCAGCGTCAGGGCGAACGCTGGCGGATTTTCCGCGTCGATCTTAACGAGCGGAAGTTTTCGCCGCTAGCCGGGATTATCATCCCGGACGATCTTGCTGAGGCGGAAATTCCTGGCTGGCTGGGGGATATTTTTCATGAAGCGGCAAGCCCGCGCCATCCTGACGTCCATCTCGTGGAGTAG",
    "translation": "MLIYNVFGRHIGVQRQGERWRIFRVDLNERKFSPLAGIIIPDDLAEAEIPGWLGDIFHEAASPRHPDVHLVE",
    "product": ""
   },
   {
    "start": 20944,
    "end": 21519,
    "strand": -1,
    "locus_tag": "ctg38_20",
    "type": "biosynthetic-additional",
    "description": "<div class=\"focus-intro\">\n <strong><span class=\"serif\">ctg38_20</span></strong><br>\n \n <br>\n Locus tag: <span class=\"serif\">ctg38_20</span><br>\n Protein ID: <span class=\"serif\">None</span><br>\n Gene: <span class=\"serif\">None</span><br>\n \n Location: 20,944 - 21,519,\n (total: 576 nt)<br>\n <br>\n \n  biosynthetic-additional (smcogs) SMCOG1111:GCN5-related N-acetyltransferase (Score: 87.3; E-value: 1.9e-26)<br>\n \n</div>\n<div class=\"focus-info\">\n \n\n \n <br>\n <span class=\"bold\">Pfam hits:</span><div class=\"collapser collapser-target-ctg38_20 collapser-level-none\"> </div><div class=\"collapser-content\">\n \n  PF13302.9 (Acetyltransferase (GNAT) domain): [8:149](score: 83.1, e-value: 3.1e-23)<br>\n \n </div><br>\n \n\n \n\n\n \n  <br>\n  <span class=\"bold\">Gene Ontology terms for Pfam domains:</span><div class=\"collapser collapser-target-ctg38_20 collapser-level-none\"> </div><div class=\"collapser-content\">\n  \n   PF13302.9: <a class='external-link' href='http://amigo.geneontology.org/amigo/term/GO:0016747' target='_blank'>GO:0016747</a>: acyltransferase activity, transferring groups other than amino-acyl groups<br>\n  \n </div><br>\n \n</div>\n<div class=\"focus-urls\">\n <a class=\"wildcard-container\" data-wildcard-attrs=\"href\" href=\"http://blast.ncbi.nlm.nih.gov/Blast.cgi?PAGE=Proteins&PROGRAM=blastp&BLAST_PROGRAMS=blastp&QUERY=@!translation!@&LINK_LOC=protein&PAGE_TYPE=BlastSearch\" target=\"_blank\" data-locus=\"ctg38_20\">NCBI BlastP on this gene</a><br>\n <a href=\"http://www.ncbi.nlm.nih.gov/projects/sviewer/?Db=gene&amp;DbFrom=protein&amp;Cmd=Link&amp;noslider=1&amp;id=38&amp;from=10944&amp;to=31519\" target=\"_new\">View genomic context</a><br>\n \n \n \n \n</div>\n<div class=\"focus-clipboard\">\n AA sequence: <span class=\"clipboard-copy wildcard-container\" data-locus=\"ctg38_20\" data-wildcard-attrs=\"data-seq\" data-seq=\"@!translation!@\">Copy to clipboard</span><br>\n Nucleotide sequence: <span class=\"clipboard-copy wildcard-container\" data-locus=\"ctg38_20\" data-wildcard-attrs=\"data-seq\" data-seq=\"@!dna!@\">Copy to clipboard</span><br>\n</div>",
    "dna": "ATGGCAGCGGAATTGATGACTGAAAGACTGCTGCTGATCCCCTTGACCGCAGACGATGCGCCGCAAATTCAGGTTCTCTTTCCACAGTGGGAAATCGTGCGTTATCTTGCCGCCGGTTTTCCATGGCCTTTTCCGGAGGATGGCGCATCGCGCTTTGTCAATAATGTGGCTTTACCAGCCGCAGCTAACGGCACCGGCTGGTTTTGGACCCTCCGCCTTAAAACGGCGCCGGAGAGGGTCATTGGCCTGATTACGCTCTCTGATGAAGTGGATAACAACCGCGGGTTCTGGCTGGATCCGCGCTGGCATCGCCAGGGATTGATGACCGAAGCCTGCCGCCGGGTGACCGATTTTTGGTTTAATACGCTTAACCGGGAGGTGCTGCGCGCGCCGAAGGCCTGCGATAATAACGGGTCGAAAAAGATTTCGCACCGTAGCGGTATGCGCCTGGTTGGTGTCGAGAAAAAGCAGTTCATCTCCGGCCTGCTGGACGCCGAATTGTGGGAAATAACCAAAGCGGAATGGAATGCATTGGCTGCACAAGCTCCCGCGTCATATAGGGAGACAGGATGCTGA",
    "translation": "MAAELMTERLLLIPLTADDAPQIQVLFPQWEIVRYLAAGFPWPFPEDGASRFVNNVALPAAANGTGWFWTLRLKTAPERVIGLITLSDEVDNNRGFWLDPRWHRQGLMTEACRRVTDFWFNTLNREVLRAPKACDNNGSKKISHRSGMRLVGVEKKQFISGLLDAELWEITKAEWNALAAQAPASYRETGC",
    "product": ""
   },
   {
    "start": 21519,
    "end": 21965,
    "strand": -1,
    "locus_tag": "ctg38_21",
    "type": "other",
    "description": "<div class=\"focus-intro\">\n <strong><span class=\"serif\">ctg38_21</span></strong><br>\n \n <br>\n Locus tag: <span class=\"serif\">ctg38_21</span><br>\n Protein ID: <span class=\"serif\">None</span><br>\n Gene: <span class=\"serif\">None</span><br>\n \n Location: 21,519 - 21,965,\n (total: 447 nt)<br>\n <br>\n \n</div>\n<div class=\"focus-info\">\n \n\n \n\n \n\n\n \n</div>\n<div class=\"focus-urls\">\n <a class=\"wildcard-container\" data-wildcard-attrs=\"href\" href=\"http://blast.ncbi.nlm.nih.gov/Blast.cgi?PAGE=Proteins&PROGRAM=blastp&BLAST_PROGRAMS=blastp&QUERY=@!translation!@&LINK_LOC=protein&PAGE_TYPE=BlastSearch\" target=\"_blank\" data-locus=\"ctg38_21\">NCBI BlastP on this gene</a><br>\n <a href=\"http://www.ncbi.nlm.nih.gov/projects/sviewer/?Db=gene&amp;DbFrom=protein&amp;Cmd=Link&amp;noslider=1&amp;id=38&amp;from=11519&amp;to=31965\" target=\"_new\">View genomic context</a><br>\n \n \n \n \n</div>\n<div class=\"focus-clipboard\">\n AA sequence: <span class=\"clipboard-copy wildcard-container\" data-locus=\"ctg38_21\" data-wildcard-attrs=\"data-seq\" data-seq=\"@!translation!@\">Copy to clipboard</span><br>\n Nucleotide sequence: <span class=\"clipboard-copy wildcard-container\" data-locus=\"ctg38_21\" data-wildcard-attrs=\"data-seq\" data-seq=\"@!dna!@\">Copy to clipboard</span><br>\n</div>",
    "dna": "ATGGAATACGATTTAGACGGTATGGATGTGCTTTTTGTCGCCGGCTTTGGGCCGATAACGCAATCGACGCCGGCCAGCAGGGAGTTTTATGTGGCTGCGCTGGGCCTGCCGCTAAAACCGATGCCCGGTAACGAAGCGTATCTGCTGACCGAACATGACGCCATCGGCGGGGTAAAACATTTTGCCCTGTGGCCGCTGGCGCAGGCGGCGCGCTCCTGCTTTGACGCCGATCTCTGGCCTGACTATCTGCCGGTGCCGCAGGCGTGGGTCGAGTTTGAAGTGCGCGATATCAACACCGCCACCGACGCGCTGAAGGCCAGAGGCTATCGTCTGCTGGTGGACAACCGCATTGAGCCGTGGGGGCAAACCGTAACGCGGCTGCTGAGCCCGGAAGGGCTGCTGGCGGGCATCACCGTGACGCCGTGGTTGCGCGAGGGGCAAGCGTGA",
    "translation": "MEYDLDGMDVLFVAGFGPITQSTPASREFYVAALGLPLKPMPGNEAYLLTEHDAIGGVKHFALWPLAQAARSCFDADLWPDYLPVPQAWVEFEVRDINTATDALKARGYRLLVDNRIEPWGQTVTRLLSPEGLLAGITVTPWLREGQA",
    "product": ""
   },
   {
    "start": 22119,
    "end": 22349,
    "strand": 1,
    "locus_tag": "ctg38_22",
    "type": "other",
    "description": "<div class=\"focus-intro\">\n <strong><span class=\"serif\">ctg38_22</span></strong><br>\n \n <br>\n Locus tag: <span class=\"serif\">ctg38_22</span><br>\n Protein ID: <span class=\"serif\">None</span><br>\n Gene: <span class=\"serif\">None</span><br>\n \n Location: 22,119 - 22,349,\n (total: 231 nt)<br>\n <br>\n \n</div>\n<div class=\"focus-info\">\n \n\n \n\n \n\n\n \n</div>\n<div class=\"focus-urls\">\n <a class=\"wildcard-container\" data-wildcard-attrs=\"href\" href=\"http://blast.ncbi.nlm.nih.gov/Blast.cgi?PAGE=Proteins&PROGRAM=blastp&BLAST_PROGRAMS=blastp&QUERY=@!translation!@&LINK_LOC=protein&PAGE_TYPE=BlastSearch\" target=\"_blank\" data-locus=\"ctg38_22\">NCBI BlastP on this gene</a><br>\n <a href=\"http://www.ncbi.nlm.nih.gov/projects/sviewer/?Db=gene&amp;DbFrom=protein&amp;Cmd=Link&amp;noslider=1&amp;id=38&amp;from=12119&amp;to=32349\" target=\"_new\">View genomic context</a><br>\n \n \n \n \n</div>\n<div class=\"focus-clipboard\">\n AA sequence: <span class=\"clipboard-copy wildcard-container\" data-locus=\"ctg38_22\" data-wildcard-attrs=\"data-seq\" data-seq=\"@!translation!@\">Copy to clipboard</span><br>\n Nucleotide sequence: <span class=\"clipboard-copy wildcard-container\" data-locus=\"ctg38_22\" data-wildcard-attrs=\"data-seq\" data-seq=\"@!dna!@\">Copy to clipboard</span><br>\n</div>",
    "dna": "GTGCCAGGCTGCTATCTCTCTATTGGCCTGCCGCTCGCCGTTGCCGCGCTGGGCACCTATTCGGCCTTTCTCGATCTGGCGTTGGGATTAACCGGCCCGGTCGCCGGCTGGGTGGCCGGTTATTACGATCTGGAGACTATTTATTTGTTGGCGGCGGCGGTGGTCGCGCTGGTATTTATCTTGATTTTGCGCATTTACCTGCAACAACGCGCTGCTTTACCGCGAACCTGA",
    "translation": "VPGCYLSIGLPLAVAALGTYSAFLDLALGLTGPVAGWVAGYYDLETIYLLAAAVVALVFILILRIYLQQRAALPRT",
    "product": ""
   },
   {
    "start": 22491,
    "end": 22832,
    "strand": 1,
    "locus_tag": "ctg38_23",
    "type": "other",
    "description": "<div class=\"focus-intro\">\n <strong><span class=\"serif\">ctg38_23</span></strong><br>\n \n <br>\n Locus tag: <span class=\"serif\">ctg38_23</span><br>\n Protein ID: <span class=\"serif\">None</span><br>\n Gene: <span class=\"serif\">None</span><br>\n \n Location: 22,491 - 22,832,\n (total: 342 nt)<br>\n <br>\n \n</div>\n<div class=\"focus-info\">\n \n\n \n\n \n\n\n \n</div>\n<div class=\"focus-urls\">\n <a class=\"wildcard-container\" data-wildcard-attrs=\"href\" href=\"http://blast.ncbi.nlm.nih.gov/Blast.cgi?PAGE=Proteins&PROGRAM=blastp&BLAST_PROGRAMS=blastp&QUERY=@!translation!@&LINK_LOC=protein&PAGE_TYPE=BlastSearch\" target=\"_blank\" data-locus=\"ctg38_23\">NCBI BlastP on this gene</a><br>\n <a href=\"http://www.ncbi.nlm.nih.gov/projects/sviewer/?Db=gene&amp;DbFrom=protein&amp;Cmd=Link&amp;noslider=1&amp;id=38&amp;from=12491&amp;to=32832\" target=\"_new\">View genomic context</a><br>\n \n \n \n \n</div>\n<div class=\"focus-clipboard\">\n AA sequence: <span class=\"clipboard-copy wildcard-container\" data-locus=\"ctg38_23\" data-wildcard-attrs=\"data-seq\" data-seq=\"@!translation!@\">Copy to clipboard</span><br>\n Nucleotide sequence: <span class=\"clipboard-copy wildcard-container\" data-locus=\"ctg38_23\" data-wildcard-attrs=\"data-seq\" data-seq=\"@!dna!@\">Copy to clipboard</span><br>\n</div>",
    "dna": "ATGTTTAAGGTCCATGCCCGTCCGCAACATGATTCTGGCGGGAATAAAGACATGCACCAAAGTTTTAATCAGCGCGTTCATTTCTATTACTGCATTCTGGTGGCGCTGAAAATACACGCAAAATCGAAGAAATCAGGCGGTATCCGCGGGAAAAATAATTTCCTGCTCAAGTGGCTGCGTAAAGCGCAGGACAACAATATATTCCACCCGGATATTACCAGCGAGATCGAATGGCTGCGCGGCAAAATCATTCAGGCCGGCTACGATACCGACCTTGAACCCATGCTCGATTTTGTCTACGCCACCGCCAAACGCGCGGAAGATCTTAAGAACGCCGACTGA",
    "translation": "MFKVHARPQHDSGGNKDMHQSFNQRVHFYYCILVALKIHAKSKKSGGIRGKNNFLLKWLRKAQDNNIFHPDITSEIEWLRGKIIQAGYDTDLEPMLDFVYATAKRAEDLKNAD",
    "product": ""
   },
   {
    "start": 22868,
    "end": 25981,
    "strand": -1,
    "locus_tag": "ctg38_24",
    "type": "transport",
    "description": "<div class=\"focus-intro\">\n <strong><span class=\"serif\">ctg38_24</span></strong><br>\n \n <br>\n Locus tag: <span class=\"serif\">ctg38_24</span><br>\n Protein ID: <span class=\"serif\">None</span><br>\n Gene: <span class=\"serif\">None</span><br>\n \n Location: 22,868 - 25,981,\n (total: 3114 nt)<br>\n <br>\n \n  transport (smcogs) SMCOG1049:AcrB/AcrD/AcrF family protein (Score: 1032.4; E-value: 0.0)<br>\n \n</div>\n<div class=\"focus-info\">\n \n\n \n <br>\n <span class=\"bold\">Pfam hits:</span><div class=\"collapser collapser-target-ctg38_24 collapser-level-none\"> </div><div class=\"collapser-content\">\n \n  PF00873.21 (AcrB/AcrD/AcrF family): [5:1032](score: 804.4, e-value: 1.4e-241)<br>\n \n </div><br>\n \n\n \n <br>\n <span class=\"bold\">TIGRFam hits:</span><div class=\"collapser collapser-target-ctg38_24 collapser-level-none\"> </div><div class=\"collapser-content\">\n \n  TIGR00914 (2A0601: heavy metal efflux pump, CzcA family): [0:1036](score: 1344.9, e-value: 0.0)<br>\n \n </div><br>\n \n\n\n \n  <br>\n  <span class=\"bold\">Gene Ontology terms for Pfam domains:</span><div class=\"collapser collapser-target-ctg38_24 collapser-level-none\"> </div><div class=\"collapser-content\">\n  \n   PF00873.21: <a class='external-link' href='http://amigo.geneontology.org/amigo/term/GO:0022857' target='_blank'>GO:0022857</a>: transmembrane transporter activity<br>\n  \n   PF00873.21: <a class='external-link' href='http://amigo.geneontology.org/amigo/term/GO:0055085' target='_blank'>GO:0055085</a>: transmembrane transport<br>\n  \n   PF00873.21: <a class='external-link' href='http://amigo.geneontology.org/amigo/term/GO:0016020' target='_blank'>GO:0016020</a>: membrane<br>\n  \n </div><br>\n \n</div>\n<div class=\"focus-urls\">\n <a class=\"wildcard-container\" data-wildcard-attrs=\"href\" href=\"http://blast.ncbi.nlm.nih.gov/Blast.cgi?PAGE=Proteins&PROGRAM=blastp&BLAST_PROGRAMS=blastp&QUERY=@!translation!@&LINK_LOC=protein&PAGE_TYPE=BlastSearch\" target=\"_blank\" data-locus=\"ctg38_24\">NCBI BlastP on this gene</a><br>\n <a href=\"http://www.ncbi.nlm.nih.gov/projects/sviewer/?Db=gene&amp;DbFrom=protein&amp;Cmd=Link&amp;noslider=1&amp;id=38&amp;from=12868&amp;to=35981\" target=\"_new\">View genomic context</a><br>\n \n  <a href=\"knownclusterblast/region1/ctg38_24_mibig_hits.html\" target=\"_new\">MiBIG Hits</a><br>\n \n \n  <a href=\"http://blast.jcvi.org/er-blast/index.cgi?project=transporter;program=blastp;database=pub/transporter.pep;sequence=sequence%%0AMIAAVIRWSLRNRLLVLLATLIMAAWGVWSVQQAPLDALPDLSDTQVIIRVSYPGKAPQIVEDQVTYPLTTTMLSVPGAKTVRGFSMFGDAYVYVLFDDGTDPYWARSRVLEYLSQVQSSLPAEAKASLGPDATGVGWVFEYVLTDKSGQHSLGDLRAIQDWILNYELKTVPDVSEVASVGGMVKEYQVILNPDRLRALNVTHEQVISAIQSANQEGGGSVLELGEAEYMVRTTGYLKSIDDFNQVVIAARSGVPVLLSDVASVRRGPAIRRGVAELNGQGEVAGGIIIMRSGKNALSTINAVKAKLAEVQKSLPAGVEIVPVYDRSQLIKNSVETLTHKLIEEFIVVAVVCSLFLFHFRSALVAMITLPLGILGAFIVMHYQGVSANMMSLGGIAIAIGAMVDAAIVMIENMHKVLEQWRHEHPERQPSSADYWQIAQHAASEVGPALFCSLLIITLSFIPVFTLEAQEGKMFSPLAFTKTYSMAVAAGLGITLVPVLMGYFIRGKIPDETANPLNRWLIRAYEPLLDKVLQWPKATLAAAGLLLVATLWPLAQLGSEFLPQIDEGDLLYMPSTLPGISSREAGRLLQQTDRLIKTIPEVQSVFGKAGRADSATDPAPLTMLETTIQFKPKSEWRPGMTMDKLIEELDNTVKVPGIANVWVPPIRNRLDMLATGIKSPVGIKVNGNNLAEIEKTAEEIERIVRSVPGVTSALAERLDGGRYIDIAIDRVKAARYGVSVKELQSIVASVVGGDNIGETIEGRERYPIGVRYPREMRDSLQKLRDLPVVTSGGAQVALSELADITITDGPPMLKSENARLSDWIYVDIRGRDLKSAVDEMQSEVGKRVRLPEGISLTWSGQYEYLERATAKLKIVLPFTLMIIFILLYVTFSRVKDALLIMGTLPFSLIGGVWLLWLLGYNLSVAAAVGFIALAGVAAEFGVIMVLYLNQAIAKRRPELNDRALNEAIHEGAVLRVRPKVMTVATIMAGLLPIMWGGGTGSEVMQRIAAPMIGGMITAPLLSMLVIPAVYLLTHRNKR\" target=\"_new\">TransportDB BLAST on this gene</a><br>\n \n \n \n</div>\n<div class=\"focus-clipboard\">\n AA sequence: <span class=\"clipboard-copy wildcard-container\" data-locus=\"ctg38_24\" data-wildcard-attrs=\"data-seq\" data-seq=\"@!translation!@\">Copy to clipboard</span><br>\n Nucleotide sequence: <span class=\"clipboard-copy wildcard-container\" data-locus=\"ctg38_24\" data-wildcard-attrs=\"data-seq\" data-seq=\"@!dna!@\">Copy to clipboard</span><br>\n</div>",
    "dna": "ATGATTGCCGCCGTTATCCGCTGGTCATTGCGCAACCGTCTGCTGGTATTGCTGGCGACGCTGATTATGGCCGCCTGGGGCGTCTGGTCGGTACAGCAGGCGCCGCTGGACGCGCTGCCGGATCTCTCCGATACCCAGGTGATCATTCGCGTGAGCTATCCGGGGAAAGCGCCGCAGATTGTCGAAGATCAGGTGACCTACCCGCTGACCACCACCATGCTGTCGGTGCCGGGAGCGAAAACCGTGCGCGGCTTTTCGATGTTCGGCGATGCTTATGTCTATGTGCTGTTTGATGATGGAACGGACCCGTACTGGGCGCGCTCCCGCGTGCTGGAGTACCTGAGCCAGGTCCAGAGCAGCCTGCCGGCGGAAGCGAAAGCGTCGCTGGGGCCGGATGCCACCGGCGTCGGCTGGGTGTTTGAATATGTGCTTACCGATAAAAGCGGCCAGCATAGCCTCGGCGACCTGCGGGCGATTCAGGACTGGATCCTCAATTATGAGCTGAAAACCGTGCCGGATGTTTCGGAGGTGGCCAGCGTCGGCGGAATGGTCAAAGAGTATCAGGTGATCCTTAATCCTGACCGGCTGCGGGCGCTGAACGTCACCCACGAGCAGGTGATTAGCGCGATCCAGAGCGCCAACCAGGAAGGGGGCGGTTCGGTGCTCGAGCTTGGCGAAGCCGAATATATGGTGCGCACCACCGGCTACCTGAAGTCCATCGACGACTTTAACCAGGTGGTTATCGCTGCGCGCAGCGGCGTGCCGGTGCTGCTCTCCGACGTCGCCAGCGTGCGCCGGGGACCGGCGATCCGGCGCGGCGTCGCCGAGCTCAACGGCCAGGGCGAGGTGGCGGGCGGGATAATCATTATGCGCTCGGGTAAAAACGCGCTCAGCACCATTAACGCGGTAAAGGCCAAACTGGCGGAAGTGCAAAAAAGCCTGCCCGCAGGCGTGGAGATTGTTCCGGTCTACGATCGTTCGCAGCTGATTAAAAACTCCGTCGAGACCCTGACCCATAAGCTCATTGAGGAGTTTATCGTCGTGGCGGTGGTCTGCTCGCTGTTTCTGTTCCACTTCCGCAGCGCGCTGGTGGCGATGATCACGCTGCCGCTGGGGATCCTTGGCGCGTTTATTGTGATGCACTATCAGGGCGTCAGCGCCAATATGATGTCGCTCGGCGGAATTGCGATCGCTATCGGGGCCATGGTCGATGCGGCAATCGTGATGATTGAAAATATGCATAAGGTGCTGGAGCAGTGGCGGCACGAGCATCCCGAACGCCAGCCGTCCTCCGCCGACTACTGGCAGATTGCCCAGCACGCGGCATCGGAAGTGGGGCCTGCGCTGTTTTGCAGCCTGCTGATTATCACCCTGTCGTTTATTCCGGTGTTCACCCTCGAGGCGCAGGAGGGCAAGATGTTCTCGCCGCTGGCCTTCACCAAAACGTATTCGATGGCGGTGGCCGCCGGACTCGGGATCACCCTGGTGCCGGTGCTGATGGGCTACTTTATTCGCGGCAAAATTCCTGATGAAACCGCCAATCCGCTCAACCGCTGGCTGATTCGCGCCTATGAGCCGCTGCTGGATAAAGTTTTGCAGTGGCCGAAGGCGACGCTGGCGGCGGCGGGCCTGCTGCTGGTTGCCACGCTGTGGCCGCTGGCGCAGCTCGGCAGCGAATTTCTGCCGCAAATTGACGAGGGCGACCTGTTGTATATGCCCTCCACGCTGCCGGGGATCTCCAGCCGCGAAGCCGGACGCTTGCTGCAGCAGACCGACCGTCTGATCAAGACCATTCCTGAAGTGCAAAGCGTATTCGGCAAGGCCGGGCGGGCGGACAGCGCTACCGACCCGGCGCCGCTGACCATGCTGGAAACCACGATTCAGTTCAAGCCGAAAAGCGAATGGCGGCCCGGCATGACCATGGATAAGCTGATCGAGGAGCTCGACAATACGGTGAAGGTACCGGGGATAGCCAACGTCTGGGTACCGCCGATCCGTAATCGCCTGGACATGCTGGCGACCGGCATCAAAAGCCCGGTCGGCATCAAAGTGAACGGTAACAATCTGGCGGAGATCGAAAAGACCGCCGAAGAGATTGAGCGCATCGTGCGTAGCGTACCGGGGGTGACGTCGGCGCTGGCGGAACGCCTCGACGGCGGCCGCTATATCGATATCGCTATCGACCGGGTGAAAGCCGCCCGCTACGGCGTGTCGGTGAAGGAGCTGCAGTCAATCGTCGCCAGCGTCGTCGGCGGCGATAACATCGGCGAAACCATCGAGGGGCGAGAACGTTACCCGATCGGCGTCCGCTACCCGCGAGAAATGCGCGACTCGCTGCAAAAGCTGCGCGATCTGCCGGTAGTGACCAGCGGCGGGGCGCAGGTCGCGCTCTCGGAACTGGCGGACATCACCATTACCGACGGCCCGCCGATGCTGAAAAGCGAAAACGCCCGCCTGTCGGACTGGATCTACGTGGATATTCGCGGGCGCGACTTAAAATCCGCAGTTGATGAAATGCAGAGCGAGGTCGGCAAACGGGTCAGGCTGCCGGAAGGCATCTCGCTGACCTGGTCCGGGCAGTATGAGTACCTTGAGCGCGCCACCGCGAAGCTGAAAATCGTGCTGCCGTTTACCCTGATGATTATCTTTATCCTGCTTTACGTCACTTTCAGCCGCGTTAAAGACGCTCTGCTGATTATGGGAACTTTGCCGTTTTCGCTGATCGGCGGCGTCTGGCTGCTCTGGCTGCTGGGCTACAACCTGTCGGTAGCCGCCGCCGTGGGCTTTATTGCGCTTGCCGGCGTGGCGGCGGAGTTCGGGGTGATTATGGTGCTCTATTTGAACCAGGCGATCGCGAAACGCCGCCCTGAGCTGAACGATCGCGCGCTCAACGAGGCGATTCATGAAGGGGCCGTGCTGCGCGTGCGCCCGAAAGTGATGACCGTGGCGACAATCATGGCCGGACTGCTGCCGATTATGTGGGGAGGGGGCACCGGATCGGAGGTGATGCAGCGTATCGCCGCGCCGATGATCGGCGGGATGATCACCGCGCCGCTGCTCTCGATGCTGGTGATCCCGGCGGTCTATCTCCTGACGCACCGTAACAAACGCTAA",
    "translation": "MIAAVIRWSLRNRLLVLLATLIMAAWGVWSVQQAPLDALPDLSDTQVIIRVSYPGKAPQIVEDQVTYPLTTTMLSVPGAKTVRGFSMFGDAYVYVLFDDGTDPYWARSRVLEYLSQVQSSLPAEAKASLGPDATGVGWVFEYVLTDKSGQHSLGDLRAIQDWILNYELKTVPDVSEVASVGGMVKEYQVILNPDRLRALNVTHEQVISAIQSANQEGGGSVLELGEAEYMVRTTGYLKSIDDFNQVVIAARSGVPVLLSDVASVRRGPAIRRGVAELNGQGEVAGGIIIMRSGKNALSTINAVKAKLAEVQKSLPAGVEIVPVYDRSQLIKNSVETLTHKLIEEFIVVAVVCSLFLFHFRSALVAMITLPLGILGAFIVMHYQGVSANMMSLGGIAIAIGAMVDAAIVMIENMHKVLEQWRHEHPERQPSSADYWQIAQHAASEVGPALFCSLLIITLSFIPVFTLEAQEGKMFSPLAFTKTYSMAVAAGLGITLVPVLMGYFIRGKIPDETANPLNRWLIRAYEPLLDKVLQWPKATLAAAGLLLVATLWPLAQLGSEFLPQIDEGDLLYMPSTLPGISSREAGRLLQQTDRLIKTIPEVQSVFGKAGRADSATDPAPLTMLETTIQFKPKSEWRPGMTMDKLIEELDNTVKVPGIANVWVPPIRNRLDMLATGIKSPVGIKVNGNNLAEIEKTAEEIERIVRSVPGVTSALAERLDGGRYIDIAIDRVKAARYGVSVKELQSIVASVVGGDNIGETIEGRERYPIGVRYPREMRDSLQKLRDLPVVTSGGAQVALSELADITITDGPPMLKSENARLSDWIYVDIRGRDLKSAVDEMQSEVGKRVRLPEGISLTWSGQYEYLERATAKLKIVLPFTLMIIFILLYVTFSRVKDALLIMGTLPFSLIGGVWLLWLLGYNLSVAAAVGFIALAGVAAEFGVIMVLYLNQAIAKRRPELNDRALNEAIHEGAVLRVRPKVMTVATIMAGLLPIMWGGGTGSEVMQRIAAPMIGGMITAPLLSMLVIPAVYLLTHRNKR",
    "product": ""
   }
  ],
  "clusters": [
   {
    "start": 3499,
    "end": 7030,
    "tool": "rule-based-clusters",
    "neighbouring_start": 0,
    "neighbouring_end": 27030,
    "product": "NRPS-like",
    "category": "NRPS",
    "height": 2,
    "kind": "protocluster",
    "prefix": ""
   }
  ],
  "sites": {
   "ttaCodons": [],
   "bindingSites": []
  },
  "type": "NRPS-like",
  "products": [
   "NRPS-like"
  ],
  "product_categories": [
   "NRPS"
  ],
  "cssClass": "NRPS NRPS-like",
  "anchor": "r38c1"
 }
};
var details_data = {
 "nrpspks": {
  "r20c1": {
   "id": "r20c1",
   "orfs": [
    {
     "id": "ctg20_70",
     "sequence": "MIAKDFAQQLFNLQDRVAFVTGAGSGIGQMIAYGLASAGARVVCFDLREDGGLAETVKNIEAIGGEACYYTGDVRQLSDLRAGVALAKSRFGRLDIAVNAAGIANANPALEMETEQWQRVIDINLTGVWNSCKAEAELMQETGGGSIINIASMSGIIVNRGLDQAHYNCSKAGVIHLSKSLAMEWIGKGIRVNSISPGYTATPMNTRPEMVHQTREFESQTPIQRMAKVEEMAGPALFLASDAASFCTGVDLVVDGGFVCW",
     "domains": [
      {
       "type": "PKS_KR",
       "start": 16,
       "end": 134,
       "predictions": [
        [
         "KR activity",
         "inactive"
        ],
        [
         "KR stereochemistry",
         "C1"
        ]
       ],
       "napdoslink": "",
       "blastlink": "http://blast.ncbi.nlm.nih.gov/Blast.cgi?PAGE=Proteins&amp;PROGRAM=blastp&amp;BLAST_PROGRAMS=blastp&amp;QUERY=@!sequence!@&amp;LINK_LOC=protein&amp;PAGE_TYPE=BlastSearch",
       "sequence": "VAFVTGAGSGIGQMIAYGLASAGARVVCFDLREDGGLAETVKNIEAIGGEACYYTGDVRQLSDLRAGVALAKSRFGRLDIAVNAAGIANANPALEMETEQWQRVIDINLTGVWNSCKA",
       "dna_sequence": "GTGGCCTTTGTCACCGGCGCGGGCAGCGGCATCGGCCAGATGATTGCTTACGGGCTCGCCAGCGCGGGGGCTCGGGTCGTCTGCTTCGATCTCCGCGAAGACGGCGGCCTCGCCGAAACCGTCAAAAATATTGAAGCCATCGGCGGAGAGGCCTGCTACTACACCGGTGATGTGCGCCAGCTTAGCGACCTACGCGCCGGCGTGGCATTAGCGAAAAGCCGCTTTGGCCGCCTCGATATAGCCGTCAACGCCGCCGGGATTGCCAACGCCAATCCGGCGCTGGAGATGGAAACCGAGCAGTGGCAGCGGGTTATCGATATTAACCTGACCGGCGTGTGGAACTCCTGCAAAGCG",
       "abbreviation": "KR",
       "html_class": "jsdomain-mod-kr"
      }
     ],
     "modules": []
    },
    {
     "id": "ctg20_71",
     "sequence": "MQRNFHNKTVVITGACRGIGAGIAERFARDGANLVMVSNAERVHETAETLRQRYQADILSLQVDVTDEAQVQSLYEQAAARFGTIDVSIQNAGVITIDYYDRMPKADFEKVLAVNTTGVWLCCREAAKYMVKQNHGSLINTSSGQGRQGFIYTPHYAASKMGVIGITQSLAHELAPWNITVNAFCPGIIESEMWDYNDRVWGEILSTEQKRYGKGELMAEWVEGIPMKRAGKPEDVAGLVAFLASDDARYLTGQTINIDGGLIMS",
     "domains": [
      {
       "type": "PKS_KR",
       "start": 8,
       "end": 163,
       "predictions": [
        [
         "KR activity",
         "inactive"
        ],
        [
         "KR stereochemistry",
         "C1"
        ]
       ],
       "napdoslink": "",
       "blastlink": "http://blast.ncbi.nlm.nih.gov/Blast.cgi?PAGE=Proteins&amp;PROGRAM=blastp&amp;BLAST_PROGRAMS=blastp&amp;QUERY=@!sequence!@&amp;LINK_LOC=protein&amp;PAGE_TYPE=BlastSearch",
       "sequence": "TVVITGACRGIGAGIAERFARDGANLVMVSNAERVHETAETLRQRYQADILSLQVDVTDEAQVQSLYEQAAARFGTIDVSIQNAGVITIDYYDRMPKADFEKVLAVNTTGVWLCCREAAKYMVKQNHGSLINTSSGQGRQGFIYTPHYAASKMGV",
       "dna_sequence": "ACGGTTGTTATCACCGGCGCCTGCCGCGGAATTGGTGCCGGTATTGCCGAGCGCTTTGCGCGCGACGGCGCGAATCTGGTGATGGTCTCTAACGCCGAGCGCGTCCACGAAACGGCGGAAACCCTCCGCCAGCGCTACCAGGCCGACATCCTGTCGTTACAGGTTGATGTGACCGACGAAGCGCAGGTGCAGTCGCTGTACGAGCAGGCGGCAGCGCGTTTCGGCACCATCGACGTCTCTATCCAGAACGCAGGCGTGATCACCATCGACTATTACGATCGCATGCCGAAAGCCGACTTTGAAAAAGTGCTCGCCGTTAACACCACCGGCGTCTGGCTGTGCTGCCGCGAAGCCGCCAAATATATGGTCAAGCAGAACCACGGTAGCCTGATCAACACCTCTTCCGGCCAGGGTCGTCAGGGCTTTATCTACACCCCGCACTATGCCGCCAGCAAAATGGGCGTG",
       "abbreviation": "KR",
       "html_class": "jsdomain-mod-kr"
      }
     ],
     "modules": []
    },
    {
     "id": "ctg20_80",
     "sequence": "MQTQRSIIQLADRSLQRVDFDPLTFRPEDLLWLPHHARLSGCARKRQSEHLAGRIAAVYALREVGETEIPAIGDQRQPLWPAPWYGSISHCERSALAVVSAGPVGVDIERILSPALAAELESSIVNSAEKSLLDASGLPSALALTLAFSAKESAFKASPPEIQNGVGFSDFEVTYIKEGNLLLRLSAGEYRLQWIKAGDYVITLCAT",
     "domains": [
      {
       "type": "ACPS",
       "start": 103,
       "end": 165,
       "predictions": [],
       "napdoslink": "",
       "blastlink": "http://blast.ncbi.nlm.nih.gov/Blast.cgi?PAGE=Proteins&amp;PROGRAM=blastp&amp;BLAST_PROGRAMS=blastp&amp;QUERY=@!sequence!@&amp;LINK_LOC=protein&amp;PAGE_TYPE=BlastSearch",
       "sequence": "VGVDIERILSPALAAELESSIVNSAEKSLLDASGLPSALALTLAFSAKESAFKASPPEIQNG",
       "dna_sequence": "GTCGGCGTTGATATTGAGCGCATCCTGTCTCCCGCCCTCGCGGCCGAGCTGGAAAGCAGCATCGTCAATAGCGCGGAAAAAAGCCTGCTGGACGCCAGCGGCCTGCCGTCGGCGCTGGCGCTGACGCTGGCGTTTTCGGCAAAAGAGAGCGCATTTAAGGCCAGCCCGCCCGAAATACAGAACGGC",
       "abbreviation": "",
       "html_class": "jsdomain-other"
      }
     ],
     "modules": []
    },
    {
     "id": "ctg20_84",
     "sequence": "MTTRLPLVAAQPGIWMAERLSTLPGAWSVAHYVELRGDIDPILLGRAIVTGLSQADTLSMRFCEDNGEAWQWVDEHRAFAEPDYRDLRAASDPHAAALALMQADLGQNLRVDGGNPLVCHQLLRVGDNRWYWYQRYHHLLVDGFSFPAITRQIAAIYRAWQRGEATPDSPFTPFAEVVEEYQRYYGSDAWQRDKQFWQAQRQALPAPASLSDAPLAGRATSSDIWRMKLEVDAGVFSRLAAGAPQCQRADLALALTALWLGRLCNRMDYAAGFIFMRRMGSAALTATGPVLNVLPLAVTIDAGETLPELATRLAGQLKKMRRHQRYDAEQIVRDRGRAAGDEPLFGPVLNIKVFDYQLDIDGVEAITHTLATGPVNDLELALFPDEAGGLSLEVLANKQRYEERTLRNHISRLSALLAQFADNPTLRCGEANMLSAAETEQLRQVNATAVDLPLTTLSALVAEQAAKTPNAPALADGRWQFSYREMRQQVVALAEQLRARGVKPGDSVAVALPRSVFLTLALHGIVEAGAAWLPLDTGYPDDRLRMMLEDARPSLLITSEDQRARFSDIPGLESLCYQQPLAASDAAPLALSRPEHTAYIIFTSGSTGRPKGVMVGQTAIVNRLLWMQDHYPLCADDVVAQKTPCSFDVSVWEFWWPFIAGAQLVMAEPEAHRDPLAMQRFFARYGVTTTHFVPSMLAAFVASLEAENVGACQTLRRVFCSGEALPTALCREWEQLTGAPLHNLYGPTEAAVDVSWYPACGPELAAVSGTSVPIGWPVWNTGLRILDAAMCPVPPGVAGDLYLTGIQLAQGYLGRPDLTASRFIADPYAPGERMYRTGDVARWLDNGAVEYLGRSDDQLKIRGQRIELGEIDRAMSALPDVAQAVAHACVFNQAAATGGDARQLVGYLVSDSGLPLDAAALKARLGEQLPPHMVPVVLIQLPALPLSANGKLDRKALPLPTLSSERSGRPPEPGVETTVATAFSQLLGCEVNDIDADFFALGGHSLLAMRLAATLGRELERQVTPGQVMVASTVGKLSALLASDLSDEQAQRLGFDALLPLRESDGPTLFCFHPASGFAWQFSVLARYLSPRWSIVGIQSPRPQGPMATAADLDAVCEHHLHTLLTQQPHGPYYLLGYSLGGTLAQGIAARLRQRGEAVAFLGLLDTWPPETQNWAEKEANGLDPEVLAEIAREREAFLAAQQGQASGELFSVIEGNYADAVRLLTTAHSAKFDGKATLFVAEKTRQPGMDPQVVWGPWVGELEVFSQDCAHVDIISPQAFEAIGPVLREILD",
     "domains": [
      {
       "type": "Condensation_Starter",
       "start": 2,
       "end": 301,
       "predictions": [],
       "napdoslink": "https://npdomainseeker.sdsc.edu/cgi-bin/process_request_napdos2.cgi?query_type=aa&amp;ref_seq_file=all_C_190411_273.faa&amp;Sequence=%3Eall_C_190411_273.faa_domain_from_antiSMASH%0D@!sequence!@",
       "blastlink": "http://blast.ncbi.nlm.nih.gov/Blast.cgi?PAGE=Proteins&amp;PROGRAM=blastp&amp;BLAST_PROGRAMS=blastp&amp;QUERY=@!sequence!@&amp;LINK_LOC=protein&amp;PAGE_TYPE=BlastSearch",
       "sequence": "TRLPLVAAQPGIWMAERLSTLPGAWSVAHYVELRGDIDPILLGRAIVTGLSQADTLSMRFCEDNGEAWQWVDEHRAFAEPDYRDLRAASDPHAAALALMQADLGQNLRVDGGNPLVCHQLLRVGDNRWYWYQRYHHLLVDGFSFPAITRQIAAIYRAWQRGEATPDSPFTPFAEVVEEYQRYYGSDAWQRDKQFWQAQRQALPAPASLSDAPLAGRATSSDIWRMKLEVDAGVFSRLAAGAPQCQRADLALALTALWLGRLCNRMDYAAGFIFMRRMGSAALTATGPVLNVLPLAVTID",
       "dna_sequence": "ACACGTTTACCGCTGGTTGCGGCGCAGCCGGGGATCTGGATGGCGGAGCGCCTCTCGACGCTGCCCGGCGCCTGGAGCGTCGCCCACTATGTTGAGCTGCGCGGTGATATCGACCCGATACTGCTCGGCCGGGCCATTGTCACCGGGCTGTCGCAGGCCGACACCCTCAGCATGCGTTTTTGCGAAGATAACGGCGAAGCCTGGCAGTGGGTCGATGAACATCGCGCGTTTGCCGAACCGGATTACCGGGATCTGCGTGCCGCGAGCGACCCGCACGCGGCCGCGCTGGCGCTGATGCAGGCCGACCTCGGACAAAACCTGCGGGTGGACGGCGGCAATCCGCTGGTCTGCCATCAGCTGCTGCGGGTGGGCGATAACCGCTGGTACTGGTATCAGCGTTACCACCATTTGCTGGTCGATGGCTTCAGCTTCCCGGCGATTACCCGCCAGATCGCCGCGATCTACCGCGCCTGGCAGCGCGGCGAAGCGACGCCTGATTCCCCGTTTACGCCGTTTGCCGAGGTGGTGGAAGAGTATCAGCGCTACTACGGCAGCGACGCCTGGCAGCGTGATAAACAGTTCTGGCAGGCGCAGCGTCAGGCGCTACCGGCTCCGGCCTCCCTTTCCGACGCGCCGTTGGCGGGAAGGGCGACCAGCAGCGATATCTGGCGCATGAAGCTGGAGGTGGATGCCGGGGTCTTTAGCCGGCTGGCGGCAGGCGCGCCGCAGTGCCAGCGCGCGGATCTGGCGCTGGCGCTGACCGCCCTGTGGCTGGGACGGCTGTGCAACCGAATGGATTACGCCGCGGGCTTTATTTTTATGCGCCGCATGGGCTCTGCGGCGCTCACCGCTACCGGCCCGGTGCTCAACGTTCTGCCGCTGGCGGTCACTATTGAC",
       "abbreviation": "C",
       "html_class": "jsdomain-condensation"
      },
      {
       "type": "AMP-binding",
       "start": 461,
       "end": 862,
       "predictions": [
        [
         "substrate consensus",
         "Ser"
        ]
       ],
       "napdoslink": "",
       "blastlink": "http://blast.ncbi.nlm.nih.gov/Blast.cgi?PAGE=Proteins&amp;PROGRAM=blastp&amp;BLAST_PROGRAMS=blastp&amp;QUERY=@!sequence!@&amp;LINK_LOC=protein&amp;PAGE_TYPE=BlastSearch",
       "sequence": "AEQAAKTPNAPALADGRWQFSYREMRQQVVALAEQLRARGVKPGDSVAVALPRSVFLTLALHGIVEAGAAWLPLDTGYPDDRLRMMLEDARPSLLITSEDQRARFSDIPGLESLCYQQPLAASDAAPLALSRPEHTAYIIFTSGSTGRPKGVMVGQTAIVNRLLWMQDHYPLCADDVVAQKTPCSFDVSVWEFWWPFIAGAQLVMAEPEAHRDPLAMQRFFARYGVTTTHFVPSMLAAFVASLEAENVGACQTLRRVFCSGEALPTALCREWEQLTGAPLHNLYGPTEAAVDVSWYPACGPELAAVSGTSVPIGWPVWNTGLRILDAAMCPVPPGVAGDLYLTGIQLAQGYLGRPDLTASRFIADPYAPGERMYRTGDVARWLDNGAVEYLGRSDDQLKIR",
       "dna_sequence": "GCGGAGCAGGCGGCGAAAACCCCGAATGCCCCGGCGCTGGCGGACGGCCGCTGGCAGTTTAGCTACCGCGAGATGCGCCAGCAGGTGGTGGCGCTGGCTGAACAGCTTCGCGCGCGGGGCGTCAAGCCGGGCGATAGCGTCGCGGTCGCGCTGCCGCGTTCGGTATTCCTGACGCTGGCGCTGCACGGTATTGTTGAGGCCGGCGCCGCGTGGCTGCCGCTGGATACCGGCTATCCCGACGATCGTCTGCGGATGATGCTGGAAGACGCCCGGCCGTCGCTGCTGATTACCTCTGAAGATCAGCGGGCGCGCTTTAGCGATATTCCCGGCCTGGAAAGCCTGTGCTACCAGCAGCCGCTGGCGGCGTCGGATGCCGCGCCGCTGGCGCTCTCACGGCCGGAGCATACTGCCTATATCATCTTTACCTCCGGCTCTACCGGGCGACCGAAAGGGGTGATGGTCGGGCAAACCGCCATCGTCAACCGCCTGCTGTGGATGCAGGACCACTATCCGCTCTGCGCTGACGACGTCGTGGCGCAGAAAACGCCGTGCAGCTTTGATGTGTCGGTCTGGGAGTTCTGGTGGCCATTTATCGCCGGCGCGCAGCTGGTGATGGCCGAGCCGGAAGCCCATCGCGATCCGCTGGCGATGCAGCGGTTCTTTGCCCGCTATGGCGTCACCACCACCCACTTTGTGCCGTCGATGCTGGCGGCGTTCGTCGCCTCGCTGGAGGCGGAGAACGTCGGCGCCTGCCAAACCCTGCGCCGGGTATTTTGCAGCGGCGAAGCGCTGCCGACGGCGCTGTGTCGGGAATGGGAGCAACTGACCGGCGCGCCGCTGCATAACCTGTATGGCCCGACGGAAGCGGCGGTGGACGTTAGCTGGTATCCGGCCTGCGGGCCCGAACTGGCGGCGGTAAGCGGCACCAGCGTGCCGATTGGCTGGCCGGTGTGGAATACCGGGCTGCGCATTCTTGATGCCGCCATGTGCCCGGTGCCGCCGGGCGTGGCGGGGGATCTCTACCTGACCGGCATTCAGCTGGCGCAGGGCTATCTGGGGCGCCCCGATTTGACAGCCAGCCGCTTTATTGCCGACCCTTACGCGCCGGGCGAGCGCATGTACCGCACCGGGGACGTTGCCCGCTGGCTGGATAACGGCGCCGTCGAGTATCTCGGGCGCAGCGACGACCAGCTAAAAATTCGC",
       "abbreviation": "A",
       "html_class": "jsdomain-adenylation"
      },
      {
       "type": "PCP",
       "start": 975,
       "end": 1043,
       "predictions": [],
       "napdoslink": "",
       "blastlink": "http://blast.ncbi.nlm.nih.gov/Blast.cgi?PAGE=Proteins&amp;PROGRAM=blastp&amp;BLAST_PROGRAMS=blastp&amp;QUERY=@!sequence!@&amp;LINK_LOC=protein&amp;PAGE_TYPE=BlastSearch",
       "sequence": "ETTVATAFSQLLGCEVNDIDADFFALGGHSLLAMRLAATLGRELERQVTPGQVMVASTVGKLSALLAS",
       "dna_sequence": "GAAACCACCGTCGCCACGGCCTTTAGCCAACTGCTCGGCTGCGAGGTGAACGATATCGACGCCGATTTCTTCGCCCTCGGCGGCCATTCGCTGCTGGCGATGCGCCTGGCGGCGACGCTCGGCCGCGAGCTGGAGCGGCAGGTGACGCCGGGGCAGGTGATGGTCGCGTCTACCGTCGGCAAGCTGAGCGCGCTGCTGGCATCG",
       "abbreviation": "",
       "html_class": "jsdomain-transport"
      },
      {
       "type": "Thioesterase",
       "start": 1067,
       "end": 1283,
       "predictions": [],
       "napdoslink": "",
       "blastlink": "http://blast.ncbi.nlm.nih.gov/Blast.cgi?PAGE=Proteins&amp;PROGRAM=blastp&amp;BLAST_PROGRAMS=blastp&amp;QUERY=@!sequence!@&amp;LINK_LOC=protein&amp;PAGE_TYPE=BlastSearch",
       "sequence": "TLFCFHPASGFAWQFSVLARYLSPRWSIVGIQSPRPQGPMATAADLDAVCEHHLHTLLTQQPHGPYYLLGYSLGGTLAQGIAARLRQRGEAVAFLGLLDTWPPETQNWAEKEANGLDPEVLAEIAREREAFLAAQQGQASGELFSVIEGNYADAVRLLTTAHSAKFDGKATLFVAEKTRQPGMDPQVVWGPWVGELEVFSQDCAHVDIISPQAFEA",
       "dna_sequence": "ACGCTATTTTGCTTCCATCCTGCTTCCGGTTTTGCCTGGCAGTTCAGCGTGCTGGCGCGTTATTTAAGCCCGCGCTGGTCGATCGTCGGCATTCAGTCGCCGCGACCGCAGGGACCGATGGCCACGGCGGCGGATCTGGATGCGGTGTGTGAACATCATCTCCACACCCTGCTGACGCAGCAGCCCCACGGCCCCTATTATCTGCTGGGCTATTCGCTCGGCGGTACCCTGGCGCAGGGGATTGCCGCCCGGTTACGCCAGCGCGGCGAAGCGGTGGCCTTCCTCGGGCTGCTCGATACCTGGCCGCCGGAGACGCAGAACTGGGCGGAGAAAGAGGCGAACGGTCTGGATCCTGAGGTGCTGGCGGAGATTGCCCGTGAACGCGAGGCGTTTCTGGCCGCCCAGCAGGGGCAGGCTTCCGGCGAGCTGTTCAGCGTTATCGAAGGCAACTATGCCGATGCGGTGCGCCTGCTGACCACCGCGCACAGCGCGAAGTTTGACGGTAAGGCGACGCTGTTCGTGGCGGAGAAAACCCGTCAGCCAGGGATGGACCCGCAGGTGGTGTGGGGGCCGTGGGTTGGCGAGCTGGAGGTGTTCAGCCAGGATTGCGCCCACGTGGATATTATCTCTCCGCAGGCCTTTGAAGCG",
       "abbreviation": "TE",
       "html_class": "jsdomain-terminal"
      }
     ],
     "modules": [
      {
       "start": 2,
       "end": 1283,
       "complete": true,
       "iterative": false,
       "monomer": "Ser",
       "multi_cds": null,
       "match_id": null
      }
     ]
    }
   ]
  },
  "r38c1": {
   "id": "r38c1",
   "orfs": [
    {
     "id": "ctg38_6",
     "sequence": "MSGQNDITVGVPFTLRDRSEFAETPGYMINTLPVRVQVNEDDTVRTLAAKVRQSFIGAHFNKLIPFNEIVALSRENAGQDSPLFRTLLVMPDTRTDIFNDLPFKVMLEDYFSQMAKYDLTLFFEAQPQWKLTLEYKTALYHPQTIDYWLKIFRHLLSAMGEDSEVLLSSLRLLDAPLSRELVVRSSLKPCAEAWRFDALAAFNQHAVSHSADTALITANGTRSYGWLAERSGQIAAYLQQQLNIAPGKRVALLLERNAEAIATLLGVLKTGAAYIPIDPQYPQERIGYMLQDASVDCIATTRSLVEKFPVSGSVPLLLIDDIPPEYPGEWSYIKRMPDDELYIIYTSGSTGQPKGVRLLNKTLDNLIKWQRDVSECGQGDCTLHFMSLSFDVSVQEIFGTLACGGRLYIASEEERRDLDHLQEVILEQEINRLYFPYVALQQFAHLSALANRQFPSLKEVYSTGEQLVLTADIKHFFRQPVRLINLYGPSESHVCSAYVLPPESDKWGDAASIGYPLPGFSLLVVDEHLQLVPAGVAGELLIASDFLSPGYHNKSEESARRFISAEGFAAQSCHAYRTGDLVRLEHDDRFSYLGRIDNQLKIRGFRIEPSEVEAAINALEGVQVSAVVGRADHSGSQQLIAFIAGLLDDKGNQKDKIKRGLRLVLPEYMVPTELVFVDKLPTTPSGKIDRKALLKVDIIVESSTQMPERSLTKTQEQVRALWETLFPGRHIALHDDFFAIGGHSLLATQLVFLLRKAFDCDIPLRLLFNHPTLSAMAESIDGYIASEKGRVDAVDRSFVQDGYERIHWQGCVCSTPGLTLLTGATGFLGIYLLRSLLLAGTQSVLCMVRARTHEHALARLRENALRYGIADEIDFSRVEVCLGDVGQRNLGLSSEAYSRLAEQVDTVFHAAAQINFLLSYSSVKQSNVQGTLNILAFCGCGGRKTLHYLSTIAVFSPRYPESPIVEHCVPGHPEALSIGYTQSKWVAERYVIQAREQGLDANVFRIGRIGGDSRSGACQSDDFLWRQIKSFIQMGLAPDPSSLSTDLLPVDFVAEAIVALARSEATRQENFHIFHPQSTRFDPVYRAIRSLGYPLETTSDGEWLQQLELCVTQGREVALGPVIHLFKENLLDTGDNAYGNPETTKRIAQLGLRFPELSEETFKRMIVYFQRQKEIV",
     "domains": [
      {
       "type": "AMP-binding",
       "start": 202,
       "end": 603,
       "predictions": [
        [
         "substrate consensus",
         "Pro"
        ]
       ],
       "napdoslink": "",
       "blastlink": "http://blast.ncbi.nlm.nih.gov/Blast.cgi?PAGE=Proteins&amp;PROGRAM=blastp&amp;BLAST_PROGRAMS=blastp&amp;QUERY=@!sequence!@&amp;LINK_LOC=protein&amp;PAGE_TYPE=BlastSearch",
       "sequence": "NQHAVSHSADTALITANGTRSYGWLAERSGQIAAYLQQQLNIAPGKRVALLLERNAEAIATLLGVLKTGAAYIPIDPQYPQERIGYMLQDASVDCIATTRSLVEKFPVSGSVPLLLIDDIPPEYPGEWSYIKRMPDDELYIIYTSGSTGQPKGVRLLNKTLDNLIKWQRDVSECGQGDCTLHFMSLSFDVSVQEIFGTLACGGRLYIASEEERRDLDHLQEVILEQEINRLYFPYVALQQFAHLSALANRQFPSLKEVYSTGEQLVLTADIKHFFRQPVRLINLYGPSESHVCSAYVLPPESDKWGDAASIGYPLPGFSLLVVDEHLQLVPAGVAGELLIASDFLSPGYHNKSEESARRFISAEGFAAQSCHAYRTGDLVRLEHDDRFSYLGRIDNQLKIR",
       "dna_sequence": "AATCAGCATGCTGTAAGCCACTCTGCGGATACTGCGTTAATTACCGCTAATGGCACACGATCGTATGGTTGGTTAGCGGAACGTTCAGGGCAGATTGCCGCTTACCTGCAGCAGCAGTTAAATATCGCTCCTGGCAAACGTGTTGCGTTATTACTGGAAAGGAATGCCGAGGCGATTGCCACTCTGCTTGGCGTGTTAAAAACCGGCGCGGCCTACATTCCGATCGATCCACAATACCCGCAAGAGCGCATTGGTTACATGTTGCAGGACGCCAGCGTGGACTGCATCGCCACGACGCGATCGCTGGTAGAAAAATTCCCAGTGTCTGGCTCCGTGCCTCTGTTGTTAATCGATGATATTCCCCCGGAGTACCCTGGGGAATGGTCTTATATCAAAAGAATGCCCGATGATGAGCTGTATATCATTTATACATCCGGTTCAACCGGGCAACCCAAGGGAGTACGGTTATTAAATAAAACGCTCGATAACCTGATTAAGTGGCAACGAGATGTATCTGAGTGCGGTCAGGGAGATTGTACTCTGCATTTTATGTCACTTTCTTTTGATGTATCGGTTCAGGAGATCTTCGGCACGTTAGCCTGCGGCGGGCGCTTATATATTGCCAGTGAAGAAGAGCGGAGAGATCTGGATCATCTGCAAGAGGTGATCCTGGAGCAGGAAATTAATCGGCTCTATTTTCCCTATGTTGCTTTGCAGCAGTTCGCGCATTTGAGCGCATTGGCCAACAGGCAATTCCCGAGTTTAAAAGAGGTCTACTCCACCGGGGAACAGCTCGTACTCACCGCGGATATTAAACATTTTTTCAGGCAGCCCGTTCGCCTGATTAATCTCTATGGTCCCTCCGAAAGCCACGTTTGTTCCGCGTATGTGCTGCCGCCGGAAAGCGATAAATGGGGAGATGCAGCGTCCATTGGTTACCCTCTACCCGGATTCAGTCTGTTGGTGGTGGATGAGCATCTGCAGCTGGTTCCCGCCGGTGTCGCCGGTGAACTACTTATCGCTAGCGATTTTCTGTCTCCCGGCTATCACAATAAAAGTGAAGAAAGCGCTCGACGTTTTATCTCTGCTGAGGGCTTTGCAGCACAAAGTTGCCACGCGTATCGTACCGGTGATCTGGTGAGGCTGGAGCATGACGATCGGTTCAGCTACCTTGGCAGGATAGACAATCAGTTAAAAATTCGC",
       "abbreviation": "A",
       "html_class": "jsdomain-adenylation"
      },
      {
       "type": "PCP",
       "start": 716,
       "end": 781,
       "predictions": [],
       "napdoslink": "",
       "blastlink": "http://blast.ncbi.nlm.nih.gov/Blast.cgi?PAGE=Proteins&amp;PROGRAM=blastp&amp;BLAST_PROGRAMS=blastp&amp;QUERY=@!sequence!@&amp;LINK_LOC=protein&amp;PAGE_TYPE=BlastSearch",
       "sequence": "QVRALWETLFPGRHIALHDDFFAIGGHSLLATQLVFLLRKAFDCDIPLRLLFNHPTLSAMAESID",
       "dna_sequence": "CAGGTCAGGGCGCTATGGGAAACATTATTTCCGGGACGTCACATCGCACTGCACGATGATTTTTTCGCCATTGGTGGGCATTCTTTGTTGGCCACACAGCTGGTTTTTCTGCTGCGTAAGGCGTTCGATTGCGATATTCCTCTACGTTTGTTATTTAATCACCCAACCTTGTCGGCTATGGCTGAGTCCATCGAC",
       "abbreviation": "",
       "html_class": "jsdomain-transport"
      },
      {
       "type": "TD",
       "start": 819,
       "end": 1058,
       "predictions": [],
       "napdoslink": "",
       "blastlink": "http://blast.ncbi.nlm.nih.gov/Blast.cgi?PAGE=Proteins&amp;PROGRAM=blastp&amp;BLAST_PROGRAMS=blastp&amp;QUERY=@!sequence!@&amp;LINK_LOC=protein&amp;PAGE_TYPE=BlastSearch",
       "sequence": "LLTGATGFLGIYLLRSLLLAGTQSVLCMVRARTHEHALARLRENALRYGIADEIDFSRVEVCLGDVGQRNLGLSSEAYSRLAEQVDTVFHAAAQINFLLSYSSVKQSNVQGTLNILAFCGCGGRKTLHYLSTIAVFSPRYPESPIVEHCVPGHPEALSIGYTQSKWVAERYVIQAREQGLDANVFRIGRIGGDSRSGACQSDDFLWRQIKSFIQMGLAPDPSSLSTDLLPVDFVAEAIV",
       "dna_sequence": "CTGCTTACCGGGGCGACAGGATTTTTGGGCATCTACCTGCTGCGTTCATTGCTATTGGCCGGGACTCAATCCGTGCTCTGCATGGTAAGAGCCAGGACGCATGAGCACGCATTGGCTCGTTTGCGTGAAAATGCGTTGCGTTACGGAATCGCCGATGAGATTGATTTTTCCCGGGTTGAAGTTTGCCTCGGCGATGTTGGCCAGCGCAATTTAGGGTTAAGCTCTGAAGCGTATAGCCGTTTGGCAGAGCAAGTGGACACGGTATTCCATGCGGCCGCACAGATTAATTTTTTGCTCTCTTATTCTTCGGTAAAACAGTCAAATGTGCAGGGTACGCTGAATATTTTAGCTTTCTGCGGTTGTGGCGGACGAAAAACGCTGCACTATTTATCCACTATCGCCGTATTTTCTCCACGCTATCCTGAATCGCCTATCGTGGAACATTGTGTACCGGGGCATCCGGAAGCACTGTCGATAGGTTACACGCAAAGTAAGTGGGTGGCTGAACGCTATGTTATACAGGCCAGAGAACAAGGACTTGACGCTAACGTATTTCGCATAGGACGTATTGGCGGAGATAGCCGAAGTGGGGCCTGCCAGAGCGATGATTTTTTATGGCGACAGATAAAAAGCTTTATCCAGATGGGATTGGCGCCGGACCCGTCTTCACTATCAACGGACCTGCTGCCTGTCGACTTTGTCGCTGAAGCGATAGTT",
       "abbreviation": "TD",
       "html_class": "jsdomain-terminal"
      }
     ],
     "modules": [
      {
       "start": 202,
       "end": 1058,
       "complete": true,
       "iterative": false,
       "monomer": "Pro",
       "multi_cds": null,
       "match_id": null
      }
     ]
    },
    {
     "id": "ctg38_8",
     "sequence": "MDNVEQQLLSIWQEIIHSAVINPQDNLLDQGGNSLHFIKLASMVSKAFNLAVSPADIFTAGTIAALAQTIRQRQQV",
     "domains": [
      {
       "type": "PCP",
       "start": 4,
       "end": 73,
       "predictions": [],
       "napdoslink": "",
       "blastlink": "http://blast.ncbi.nlm.nih.gov/Blast.cgi?PAGE=Proteins&amp;PROGRAM=blastp&amp;BLAST_PROGRAMS=blastp&amp;QUERY=@!sequence!@&amp;LINK_LOC=protein&amp;PAGE_TYPE=BlastSearch",
       "sequence": "EQQLLSIWQEIIHSAVINPQDNLLDQGGNSLHFIKLASMVSKAFNLAVSPADIFTAGTIAALAQTIRQR",
       "dna_sequence": "GAGCAACAGCTACTCTCGATTTGGCAGGAGATTATTCATTCAGCGGTGATTAACCCGCAAGATAATTTATTAGACCAGGGTGGTAACTCATTACATTTCATAAAGTTAGCATCAATGGTAAGCAAGGCATTCAATTTGGCTGTCTCGCCGGCTGACATTTTCACAGCGGGAACTATTGCCGCGCTGGCTCAGACCATTCGGCAAAGG",
       "abbreviation": "",
       "html_class": "jsdomain-transport"
      }
     ],
     "modules": []
    },
    {
     "id": "ctg38_9",
     "sequence": "VLAAVLQKNCLIKGDVVAIKIERSPELYIFMLALMKIGAVMVPVNSSSPERYMGEILRAAGAKYLISDDVTSVPGGAWQVLSSRTLIQNCAQQRSGNYPVLSADDPALILMTSGSTGKPKSVLIAHRGIARLSLPVPALGNSERDCYLQIADVSFAASANEIWMALLTGACLTIAPPGLPDLMALVRQIESDNVTVLFLSGGLFRLFVEVSVETLHIPDCVVVSGDFVNPRLFSVAAQAGKAKIFNGLGCTENSAISSLYHVQPEGQLSSESPVPVGTPLPLVEMVVFNERLQPCTCGEYGELFIAGAGVALGYSDPQLTAERFISIPYQGADVLFYRTDDRATCDQDRNIVLVGRGNHICKIRGFRINLAGIEHLLRLHHAVEDVLIVVEETPDEPRLHACYVTQDDALSVADLKNHLAMHAPAWMIPEKFSRMPVLPMTANGKKDRLRLKNSLLEQV",
     "domains": [
      {
       "type": "AMP-binding",
       "start": 1,
       "end": 364,
       "predictions": [
        [
         "substrate consensus",
         "diOH-Bz"
        ]
       ],
       "napdoslink": "",
       "blastlink": "http://blast.ncbi.nlm.nih.gov/Blast.cgi?PAGE=Proteins&amp;PROGRAM=blastp&amp;BLAST_PROGRAMS=blastp&amp;QUERY=@!sequence!@&amp;LINK_LOC=protein&amp;PAGE_TYPE=BlastSearch",
       "sequence": "LAAVLQKNCLIKGDVVAIKIERSPELYIFMLALMKIGAVMVPVNSSSPERYMGEILRAAGAKYLISDDVTSVPGGAWQVLSSRTLIQNCAQQRSGNYPVLSADDPALILMTSGSTGKPKSVLIAHRGIARLSLPVPALGNSERDCYLQIADVSFAASANEIWMALLTGACLTIAPPGLPDLMALVRQIESDNVTVLFLSGGLFRLFVEVSVETLHIPDCVVVSGDFVNPRLFSVAAQAGKAKIFNGLGCTENSAISSLYHVQPEGQLSSESPVPVGTPLPLVEMVVFNERLQPCTCGEYGELFIAGAGVALGYSDPQLTAERFISIPYQGADVLFYRTDDRATCDQDRNIVLVGRGNHICKIR",
       "dna_sequence": "CTGGCTGCAGTATTGCAAAAGAATTGTCTGATAAAAGGCGATGTCGTTGCAATAAAAATAGAACGTAGCCCGGAGTTATATATTTTTATGCTGGCGCTGATGAAAATAGGCGCTGTTATGGTTCCCGTGAACTCGAGTAGTCCTGAGCGCTATATGGGTGAGATTTTACGTGCGGCAGGAGCCAAATACCTCATTAGCGATGATGTAACAAGCGTGCCCGGCGGGGCATGGCAGGTGTTGTCGAGCAGGACGCTGATACAAAACTGCGCTCAACAAAGAAGCGGGAATTATCCGGTATTAAGCGCTGATGATCCGGCGCTTATATTGATGACCTCTGGATCAACAGGAAAACCGAAGAGCGTGCTCATAGCTCATCGCGGGATTGCCAGACTGAGTCTGCCGGTACCGGCGTTGGGGAATAGCGAGCGGGACTGCTATTTGCAAATTGCAGATGTTTCATTCGCTGCCTCAGCGAATGAAATCTGGATGGCTCTATTGACCGGCGCGTGTCTGACGATTGCGCCGCCTGGCTTGCCAGATTTGATGGCCCTGGTACGGCAGATCGAATCGGATAATGTGACGGTGCTATTCCTCTCTGGCGGACTGTTCCGGCTATTTGTCGAGGTTTCGGTTGAAACACTGCATATACCTGATTGTGTGGTGGTGTCGGGCGATTTTGTCAACCCTCGTCTATTTAGCGTGGCGGCGCAGGCAGGTAAAGCAAAAATATTCAATGGATTAGGATGCACGGAAAATTCAGCGATCTCGTCTCTCTATCATGTTCAGCCCGAGGGGCAATTATCCAGTGAATCTCCTGTACCGGTTGGTACTCCACTCCCTTTGGTTGAGATGGTGGTGTTCAATGAACGTTTGCAACCCTGTACCTGCGGTGAATATGGGGAATTATTTATTGCAGGGGCTGGAGTTGCATTGGGGTATTCCGATCCGCAACTGACGGCGGAAAGGTTTATCTCCATCCCGTATCAAGGCGCAGACGTGCTTTTTTATCGTACCGACGATCGGGCAACGTGCGACCAGGATCGCAATATCGTCCTGGTCGGACGAGGCAACCATATTTGTAAAATACGT",
       "abbreviation": "A",
       "html_class": "jsdomain-adenylation"
      }
     ],
     "modules": []
    },
    {
     "id": "ctg38_12",
     "sequence": "MTFDKDYIAVITGTCGGIGESVAHALAKEGVSLALLDNNATRLATLVATLQNNHPQPITGFTVDVADDRCVAEAFTAIGRQLGPVGYLVNGAGVLCHASVAETQPQDWTKTFAVNATGVFNTSRHAANLMMAQRKGSIVTIASNAARVPRATMAAYCASKAAAQAFTYALGLEVAPYGIRCNVVAPGSTDTPMLRGMWHSESDRQNTLNGNPKQFRIGIPLNKVATAEEIAAAVCFYLCEESGQTTLSTLLVDGGAALGSC",
     "domains": [
      {
       "type": "PKS_KR",
       "start": 9,
       "end": 168,
       "predictions": [
        [
         "KR activity",
         "inactive"
        ],
        [
         "KR stereochemistry",
         "C2"
        ]
       ],
       "napdoslink": "",
       "blastlink": "http://blast.ncbi.nlm.nih.gov/Blast.cgi?PAGE=Proteins&amp;PROGRAM=blastp&amp;BLAST_PROGRAMS=blastp&amp;QUERY=@!sequence!@&amp;LINK_LOC=protein&amp;PAGE_TYPE=BlastSearch",
       "sequence": "VITGTCGGIGESVAHALAKEGVSLALLDNNATRLATLVATLQNNHPQPITGFTVDVADDRCVAEAFTAIGRQLGPVGYLVNGAGVLCHASVAETQPQDWTKTFAVNATGVFNTSRHAANLMMAQRKGSIVTIASNAARVPRATMAAYCASKAAAQAFTY",
       "dna_sequence": "GTTATTACCGGCACCTGCGGTGGCATTGGCGAATCCGTTGCCCACGCGCTGGCGAAAGAAGGGGTTTCACTGGCGCTTCTTGATAATAACGCCACTCGGCTGGCAACCCTTGTAGCCACACTACAAAATAACCATCCGCAGCCCATTACAGGCTTTACGGTGGACGTTGCCGACGACCGCTGCGTAGCAGAAGCCTTTACCGCAATCGGTCGCCAACTGGGTCCGGTGGGTTATCTGGTCAACGGCGCCGGCGTACTGTGCCACGCCAGCGTGGCCGAAACACAGCCTCAAGATTGGACGAAAACTTTTGCCGTCAACGCGACTGGCGTATTTAACACCAGCCGCCATGCAGCCAATCTGATGATGGCTCAGCGCAAAGGCAGCATCGTCACTATCGCCTCAAACGCAGCGCGCGTGCCGCGGGCGACGATGGCCGCCTACTGCGCCTCAAAAGCCGCTGCCCAGGCATTTACTTAT",
       "abbreviation": "KR",
       "html_class": "jsdomain-mod-kr"
      }
     ],
     "modules": []
    }
   ]
  }
 }
};
var resultsData = {
 "r7c1": {
  "antismash.modules.cluster_compare": {
   "MIBiG": {
    "ProtoToRegion_RiQ": {
     "reference_clusters": {
      "BGC0001594: 0-38842": {
       "start": 0,
       "end": 38842,
       "links": [
        {
         "query": "ctg7_156",
         "subject": "fimE4",
         "query_loc": 174362,
         "subject_loc": 28119
        }
       ],
       "reverse": true,
       "genes": [
        {
         "locus_tag": "fimA1",
         "start": 0,
         "end": 456,
         "strand": 1,
         "function": "other",
         "linked": {}
        },
        {
         "locus_tag": "fimA2",
         "start": 463,
         "end": 1657,
         "strand": 1,
         "function": "transport",
         "linked": {}
        },
        {
         "locus_tag": "fimA3",
         "start": 1680,
         "end": 2847,
         "strand": 1,
         "function": "other",
         "linked": {}
        },
        {
         "locus_tag": "fimB1",
         "start": 3253,
         "end": 4204,
         "strand": -1,
         "function": "other",
         "linked": {}
        },
        {
         "locus_tag": "fimB2",
         "start": 4328,
         "end": 5186,
         "strand": -1,
         "function": "other",
         "linked": {}
        },
        {
         "locus_tag": "fimB3",
         "start": 10406,
         "end": 11483,
         "strand": -1,
         "function": "other",
         "linked": {}
        },
        {
         "locus_tag": "fimC1",
         "start": 5623,
         "end": 6307,
         "strand": -1,
         "function": "other",
         "linked": {}
        },
        {
         "locus_tag": "fimC2",
         "start": 6703,
         "end": 7363,
         "strand": -1,
         "function": "other",
         "linked": {}
        },
        {
         "locus_tag": "fimC3",
         "start": 7356,
         "end": 7788,
         "strand": -1,
         "function": "other",
         "linked": {}
        },
        {
         "locus_tag": "fimC4",
         "start": 8121,
         "end": 8808,
         "strand": -1,
         "function": "other",
         "linked": {}
        },
        {
         "locus_tag": "fimC5",
         "start": 11553,
         "end": 12240,
         "strand": -1,
         "function": "other",
         "linked": {}
        },
        {
         "locus_tag": "fimD",
         "start": 25961,
         "end": 26891,
         "strand": 1,
         "function": "biosynthetic",
         "linked": {}
        },
        {
         "locus_tag": "fimE1",
         "start": 12312,
         "end": 13551,
         "strand": -1,
         "function": "other",
         "linked": {}
        },
        {
         "locus_tag": "fimE2",
         "start": 13587,
         "end": 14628,
         "strand": -1,
         "function": "biosynthetic-additional",
         "linked": {}
        },
        {
         "locus_tag": "fimE3",
         "start": 20991,
         "end": 22212,
         "strand": 1,
         "function": "other",
         "linked": {}
        },
        {
         "locus_tag": "fimE4",
         "start": 27147,
         "end": 29091,
         "strand": 1,
         "function": "biosynthetic-additional",
         "linked": {
          "1": "ctg7_156"
         }
        },
        {
         "locus_tag": "fimE5",
         "start": 29163,
         "end": 30390,
         "strand": 1,
         "function": "other",
         "linked": {}
        },
        {
         "locus_tag": "fimF1",
         "start": 17174,
         "end": 17891,
         "strand": 1,
         "function": "regulatory",
         "linked": {}
        },
        {
         "locus_tag": "fimF2",
         "start": 18122,
         "end": 18857,
         "strand": -1,
         "function": "other",
         "linked": {}
        },
        {
         "locus_tag": "fimG1",
         "start": 20348,
         "end": 20927,
         "strand": 1,
         "function": "other",
         "linked": {}
        },
        {
         "locus_tag": "fimG2",
         "start": 38197,
         "end": 38842,
         "strand": 1,
         "function": "biosynthetic-additional",
         "linked": {}
        },
        {
         "locus_tag": "fimH1",
         "start": 22517,
         "end": 23477,
         "strand": 1,
         "function": "other",
         "linked": {}
        },
        {
         "locus_tag": "fimH2",
         "start": 23668,
         "end": 24664,
         "strand": 1,
         "function": "other",
         "linked": {}
        },
        {
         "locus_tag": "fimH3",
         "start": 24663,
         "end": 25485,
         "strand": 1,
         "function": "biosynthetic-additional",
         "linked": {}
        },
        {
         "locus_tag": "fimI1",
         "start": 30604,
         "end": 31510,
         "strand": 1,
         "function": "other",
         "linked": {}
        },
        {
         "locus_tag": "fimI2",
         "start": 31563,
         "end": 33768,
         "strand": 1,
         "function": "biosynthetic-additional",
         "linked": {}
        },
        {
         "locus_tag": "fimI3",
         "start": 34002,
         "end": 34866,
         "strand": 1,
         "function": "other",
         "linked": {}
        },
        {
         "locus_tag": "fimI4",
         "start": 34920,
         "end": 35733,
         "strand": 1,
         "function": "other",
         "linked": {}
        },
        {
         "locus_tag": "fimI5",
         "start": 35788,
         "end": 37036,
         "strand": 1,
         "function": "other",
         "linked": {}
        },
        {
         "locus_tag": "fimI6",
         "start": 37075,
         "end": 38173,
         "strand": 1,
         "function": "other",
         "linked": {}
        },
        {
         "locus_tag": "fimJ",
         "start": 9229,
         "end": 10240,
         "strand": -1,
         "function": "other",
         "linked": {}
        }
       ]
      },
      "BGC0001501: 0-42974": {
       "start": 0,
       "end": 42974,
       "links": [
        {
         "query": "ctg7_156",
         "subject": "filE4",
         "query_loc": 174362,
         "subject_loc": 31994
        }
       ],
       "reverse": true,
       "genes": [
        {
         "locus_tag": "filA1",
         "start": 0,
         "end": 456,
         "strand": 1,
         "function": "other",
         "linked": {}
        },
        {
         "locus_tag": "filA2",
         "start": 463,
         "end": 1657,
         "strand": 1,
         "function": "transport",
         "linked": {}
        },
        {
         "locus_tag": "filA3",
         "start": 1680,
         "end": 2847,
         "strand": 1,
         "function": "other",
         "linked": {}
        },
        {
         "locus_tag": "filB1",
         "start": 3257,
         "end": 4208,
         "strand": -1,
         "function": "other",
         "linked": {}
        },
        {
         "locus_tag": "filB2",
         "start": 4332,
         "end": 5190,
         "strand": -1,
         "function": "other",
         "linked": {}
        },
        {
         "locus_tag": "filB3",
         "start": 6396,
         "end": 7485,
         "strand": -1,
         "function": "other",
         "linked": {}
        },
        {
         "locus_tag": "filB4",
         "start": 10710,
         "end": 11802,
         "strand": -1,
         "function": "other",
         "linked": {}
        },
        {
         "locus_tag": "filB5",
         "start": 12109,
         "end": 13192,
         "strand": -1,
         "function": "other",
         "linked": {}
        },
        {
         "locus_tag": "filB6",
         "start": 13279,
         "end": 14359,
         "strand": -1,
         "function": "other",
         "linked": {}
        },
        {
         "locus_tag": "filC1",
         "start": 5625,
         "end": 6309,
         "strand": -1,
         "function": "other",
         "linked": {}
        },
        {
         "locus_tag": "filC2",
         "start": 7879,
         "end": 8572,
         "strand": -1,
         "function": "other",
         "linked": {}
        },
        {
         "locus_tag": "filC3",
         "start": 8901,
         "end": 9603,
         "strand": -1,
         "function": "other",
         "linked": {}
        },
        {
         "locus_tag": "filC4",
         "start": 9936,
         "end": 10623,
         "strand": -1,
         "function": "other",
         "linked": {}
        },
        {
         "locus_tag": "filD1",
         "start": 15106,
         "end": 16138,
         "strand": -1,
         "function": "biosynthetic",
         "linked": {}
        },
        {
         "locus_tag": "filD2",
         "start": 29836,
         "end": 30766,
         "strand": 1,
         "function": "biosynthetic",
         "linked": {}
        },
        {
         "locus_tag": "filE1",
         "start": 16302,
         "end": 17541,
         "strand": -1,
         "function": "other",
         "linked": {}
        },
        {
         "locus_tag": "filE2",
         "start": 17577,
         "end": 18618,
         "strand": -1,
         "function": "biosynthetic-additional",
         "linked": {}
        },
        {
         "locus_tag": "filE3",
         "start": 24866,
         "end": 26087,
         "strand": 1,
         "function": "other",
         "linked": {}
        },
        {
         "locus_tag": "filE4",
         "start": 31022,
         "end": 32966,
         "strand": 1,
         "function": "biosynthetic-additional",
         "linked": {
          "1": "ctg7_156"
         }
        },
        {
         "locus_tag": "filE5",
         "start": 33038,
         "end": 34265,
         "strand": 1,
         "function": "other",
         "linked": {}
        },
        {
         "locus_tag": "filF1",
         "start": 21165,
         "end": 21882,
         "strand": 1,
         "function": "regulatory",
         "linked": {}
        },
        {
         "locus_tag": "filF2",
         "start": 22113,
         "end": 22848,
         "strand": -1,
         "function": "other",
         "linked": {}
        },
        {
         "locus_tag": "filG1",
         "start": 24223,
         "end": 24802,
         "strand": 1,
         "function": "other",
         "linked": {}
        },
        {
         "locus_tag": "filG2",
         "start": 42329,
         "end": 42974,
         "strand": 1,
         "function": "biosynthetic-additional",
         "linked": {}
        },
        {
         "locus_tag": "filH1",
         "start": 26392,
         "end": 27352,
         "strand": 1,
         "function": "other",
         "linked": {}
        },
        {
         "locus_tag": "filH2",
         "start": 27543,
         "end": 28539,
         "strand": 1,
         "function": "other",
         "linked": {}
        },
        {
         "locus_tag": "filH3",
         "start": 28538,
         "end": 29360,
         "strand": 1,
         "function": "biosynthetic-additional",
         "linked": {}
        },
        {
         "locus_tag": "filI1",
         "start": 34479,
         "end": 35385,
         "strand": 1,
         "function": "other",
         "linked": {}
        },
        {
         "locus_tag": "filI2",
         "start": 35438,
         "end": 37643,
         "strand": 1,
         "function": "biosynthetic-additional",
         "linked": {}
        },
        {
         "locus_tag": "filI3",
         "start": 37948,
         "end": 38800,
         "strand": 1,
         "function": "other",
         "linked": {}
        },
        {
         "locus_tag": "filI4",
         "start": 38883,
         "end": 39696,
         "strand": 1,
         "function": "other",
         "linked": {}
        },
        {
         "locus_tag": "filI5",
         "start": 39920,
         "end": 41168,
         "strand": 1,
         "function": "other",
         "linked": {}
        },
        {
         "locus_tag": "filI6",
         "start": 41207,
         "end": 42305,
         "strand": 1,
         "function": "other",
         "linked": {}
        }
       ]
      },
      "BGC0000668: 125-36568": {
       "start": 125,
       "end": 36568,
       "links": [
        {
         "query": "ctg7_156",
         "subject": "AHI58837.1",
         "query_loc": 174362,
         "subject_loc": 27441
        }
       ],
       "reverse": false,
       "genes": [
        {
         "locus_tag": "AHI58816.1",
         "start": 125,
         "end": 998,
         "strand": -1,
         "function": "other",
         "linked": {}
        },
        {
         "locus_tag": "AHI58817.1",
         "start": 1778,
         "end": 2822,
         "strand": -1,
         "function": "biosynthetic-additional",
         "linked": {}
        },
        {
         "locus_tag": "AHI58818.1",
         "start": 2891,
         "end": 3572,
         "strand": -1,
         "function": "other",
         "linked": {}
        },
        {
         "locus_tag": "AHI58819.1",
         "start": 3592,
         "end": 4672,
         "strand": -1,
         "function": "other",
         "linked": {}
        },
        {
         "locus_tag": "AHI58820.1",
         "start": 4839,
         "end": 5928,
         "strand": -1,
         "function": "other",
         "linked": {}
        },
        {
         "locus_tag": "AHI58821.1",
         "start": 6123,
         "end": 7197,
         "strand": -1,
         "function": "other",
         "linked": {}
        },
        {
         "locus_tag": "AHI58822.1",
         "start": 7403,
         "end": 8486,
         "strand": -1,
         "function": "other",
         "linked": {}
        },
        {
         "locus_tag": "AHI58823.1",
         "start": 8667,
         "end": 9354,
         "strand": -1,
         "function": "other",
         "linked": {}
        },
        {
         "locus_tag": "AHI58824.1",
         "start": 9426,
         "end": 10686,
         "strand": -1,
         "function": "other",
         "linked": {}
        },
        {
         "locus_tag": "AHI58825.1",
         "start": 10722,
         "end": 11727,
         "strand": -1,
         "function": "biosynthetic-additional",
         "linked": {}
        },
        {
         "locus_tag": "AHI58826.1",
         "start": 13351,
         "end": 14056,
         "strand": 1,
         "function": "regulatory",
         "linked": {}
        },
        {
         "locus_tag": "AHI58827.1",
         "start": 14277,
         "end": 15009,
         "strand": -1,
         "function": "other",
         "linked": {}
        },
        {
         "locus_tag": "AHI58828.1",
         "start": 15576,
         "end": 16668,
         "strand": 1,
         "function": "regulatory",
         "linked": {}
        },
        {
         "locus_tag": "AHI58829.1",
         "start": 16775,
         "end": 17420,
         "strand": -1,
         "function": "biosynthetic-additional",
         "linked": {}
        },
        {
         "locus_tag": "AHI58830.1",
         "start": 17444,
         "end": 18542,
         "strand": -1,
         "function": "other",
         "linked": {}
        },
        {
         "locus_tag": "AHI58831.1",
         "start": 18566,
         "end": 19814,
         "strand": -1,
         "function": "other",
         "linked": {}
        },
        {
         "locus_tag": "AHI58832.1",
         "start": 19953,
         "end": 20778,
         "strand": -1,
         "function": "other",
         "linked": {}
        },
        {
         "locus_tag": "AHI58833.1",
         "start": 20860,
         "end": 21724,
         "strand": -1,
         "function": "other",
         "linked": {}
        },
        {
         "locus_tag": "AHI58834.1",
         "start": 21866,
         "end": 24071,
         "strand": -1,
         "function": "biosynthetic-additional",
         "linked": {}
        },
        {
         "locus_tag": "AHI58835.1",
         "start": 24124,
         "end": 25030,
         "strand": -1,
         "function": "other",
         "linked": {}
        },
        {
         "locus_tag": "AHI58836.1",
         "start": 25170,
         "end": 26397,
         "strand": -1,
         "function": "other",
         "linked": {}
        },
        {
         "locus_tag": "AHI58837.1",
         "start": 26469,
         "end": 28413,
         "strand": -1,
         "function": "biosynthetic-additional",
         "linked": {
          "1": "ctg7_156"
         }
        },
        {
         "locus_tag": "AHI58838.1",
         "start": 28666,
         "end": 29593,
         "strand": -1,
         "function": "biosynthetic",
         "linked": {}
        },
        {
         "locus_tag": "AHI58839.1",
         "start": 29909,
         "end": 30731,
         "strand": -1,
         "function": "biosynthetic-additional",
         "linked": {}
        },
        {
         "locus_tag": "AHI58840.1",
         "start": 30727,
         "end": 31723,
         "strand": -1,
         "function": "other",
         "linked": {}
        },
        {
         "locus_tag": "AHI58841.1",
         "start": 32130,
         "end": 33102,
         "strand": -1,
         "function": "other",
         "linked": {}
        },
        {
         "locus_tag": "AHI58842.1",
         "start": 33385,
         "end": 33895,
         "strand": 1,
         "function": "other",
         "linked": {}
        },
        {
         "locus_tag": "AHI58843.1",
         "start": 33930,
         "end": 34446,
         "strand": 1,
         "function": "other",
         "linked": {}
        },
        {
         "locus_tag": "AHI58844.1",
         "start": 34707,
         "end": 35877,
         "strand": -1,
         "function": "other",
         "linked": {}
        },
        {
         "locus_tag": "AHI58845.1",
         "start": 35992,
         "end": 36568,
         "strand": -1,
         "function": "other",
         "linked": {}
        }
       ]
      },
      "BGC0001126: 256-41538": {
       "start": 256,
       "end": 41538,
       "links": [
        {
         "query": "ctg7_156",
         "subject": "AHB62775.1",
         "query_loc": 174362,
         "subject_loc": 30715
        }
       ],
       "reverse": true,
       "genes": [
        {
         "locus_tag": "AHB62752.1",
         "start": 256,
         "end": 712,
         "strand": 1,
         "function": "other",
         "linked": {}
        },
        {
         "locus_tag": "AHB62753.1",
         "start": 719,
         "end": 1913,
         "strand": 1,
         "function": "transport",
         "linked": {}
        },
        {
         "locus_tag": "AHB62754.1",
         "start": 1936,
         "end": 3103,
         "strand": 1,
         "function": "other",
         "linked": {}
        },
        {
         "locus_tag": "AHB62755.1",
         "start": 3509,
         "end": 4460,
         "strand": -1,
         "function": "other",
         "linked": {}
        },
        {
         "locus_tag": "AHB62756.1",
         "start": 4584,
         "end": 5442,
         "strand": -1,
         "function": "other",
         "linked": {}
        },
        {
         "locus_tag": "AHB62757.1",
         "start": 5879,
         "end": 6587,
         "strand": -1,
         "function": "other",
         "linked": {}
        },
        {
         "locus_tag": "AHB62758.1",
         "start": 6959,
         "end": 7652,
         "strand": -1,
         "function": "other",
         "linked": {}
        },
        {
         "locus_tag": "AHB62759.1",
         "start": 7981,
         "end": 8698,
         "strand": -1,
         "function": "other",
         "linked": {}
        },
        {
         "locus_tag": "AHB62760.1",
         "start": 8991,
         "end": 9711,
         "strand": -1,
         "function": "other",
         "linked": {}
        },
        {
         "locus_tag": "AHB62761.1",
         "start": 9765,
         "end": 10857,
         "strand": -1,
         "function": "other",
         "linked": {}
        },
        {
         "locus_tag": "AHB62762.1",
         "start": 11165,
         "end": 12248,
         "strand": -1,
         "function": "other",
         "linked": {}
        },
        {
         "locus_tag": "AHB62763.1",
         "start": 12335,
         "end": 13415,
         "strand": -1,
         "function": "other",
         "linked": {}
        },
        {
         "locus_tag": "AHB62764.1",
         "start": 13714,
         "end": 14683,
         "strand": -1,
         "function": "biosynthetic",
         "linked": {}
        },
        {
         "locus_tag": "AHB62765.1",
         "start": 14910,
         "end": 16113,
         "strand": -1,
         "function": "other",
         "linked": {}
        },
        {
         "locus_tag": "AHB62766.1",
         "start": 16185,
         "end": 17226,
         "strand": -1,
         "function": "biosynthetic-additional",
         "linked": {}
        },
        {
         "locus_tag": "AHB62767.1",
         "start": 19790,
         "end": 20489,
         "strand": 1,
         "function": "regulatory",
         "linked": {}
        },
        {
         "locus_tag": "AHB62768.1",
         "start": 20720,
         "end": 21455,
         "strand": -1,
         "function": "other",
         "linked": {}
        },
        {
         "locus_tag": "AHB62769.1",
         "start": 22947,
         "end": 23526,
         "strand": 1,
         "function": "other",
         "linked": {}
        },
        {
         "locus_tag": "AHB62770.1",
         "start": 23590,
         "end": 24811,
         "strand": 1,
         "function": "other",
         "linked": {}
        },
        {
         "locus_tag": "AHB62771.1",
         "start": 25116,
         "end": 26076,
         "strand": 1,
         "function": "other",
         "linked": {}
        },
        {
         "locus_tag": "AHB62772.1",
         "start": 26267,
         "end": 27260,
         "strand": 1,
         "function": "other",
         "linked": {}
        },
        {
         "locus_tag": "AHB62773.1",
         "start": 27259,
         "end": 28081,
         "strand": 1,
         "function": "biosynthetic-additional",
         "linked": {}
        },
        {
         "locus_tag": "AHB62774.1",
         "start": 28557,
         "end": 29487,
         "strand": 1,
         "function": "biosynthetic",
         "linked": {}
        },
        {
         "locus_tag": "AHB62775.1",
         "start": 29743,
         "end": 31687,
         "strand": 1,
         "function": "biosynthetic-additional",
         "linked": {
          "1": "ctg7_156"
         }
        },
        {
         "locus_tag": "AHB62776.1",
         "start": 31759,
         "end": 32986,
         "strand": 1,
         "function": "other",
         "linked": {}
        },
        {
         "locus_tag": "AHB62777.1",
         "start": 33200,
         "end": 34106,
         "strand": 1,
         "function": "other",
         "linked": {}
        },
        {
         "locus_tag": "AHB62778.1",
         "start": 34159,
         "end": 36364,
         "strand": 1,
         "function": "biosynthetic-additional",
         "linked": {}
        },
        {
         "locus_tag": "AHB62779.1",
         "start": 36608,
         "end": 37460,
         "strand": 1,
         "function": "other",
         "linked": {}
        },
        {
         "locus_tag": "AHB62780.1",
         "start": 37511,
         "end": 38324,
         "strand": 1,
         "function": "other",
         "linked": {}
        },
        {
         "locus_tag": "AHB62781.1",
         "start": 38485,
         "end": 39736,
         "strand": 1,
         "function": "biosynthetic-additional",
         "linked": {}
        },
        {
         "locus_tag": "AHB62782.1",
         "start": 39771,
         "end": 40869,
         "strand": 1,
         "function": "other",
         "linked": {}
        },
        {
         "locus_tag": "AHB62783.1",
         "start": 40893,
         "end": 41538,
         "strand": 1,
         "function": "biosynthetic-additional",
         "linked": {}
        }
       ]
      },
      "BGC0001612: 0-41276": {
       "start": 0,
       "end": 41276,
       "links": [
        {
         "query": "ctg7_156",
         "subject": "famE4",
         "query_loc": 174362,
         "subject_loc": 30458
        }
       ],
       "reverse": true,
       "genes": [
        {
         "locus_tag": "famA1",
         "start": 0,
         "end": 456,
         "strand": 1,
         "function": "other",
         "linked": {}
        },
        {
         "locus_tag": "famA2",
         "start": 463,
         "end": 1657,
         "strand": 1,
         "function": "transport",
         "linked": {}
        },
        {
         "locus_tag": "famA3",
         "start": 1680,
         "end": 2847,
         "strand": 1,
         "function": "other",
         "linked": {}
        },
        {
         "locus_tag": "famB1",
         "start": 3253,
         "end": 4204,
         "strand": -1,
         "function": "other",
         "linked": {}
        },
        {
         "locus_tag": "famB2",
         "start": 4328,
         "end": 5186,
         "strand": -1,
         "function": "other",
         "linked": {}
        },
        {
         "locus_tag": "famB3",
         "start": 9509,
         "end": 10601,
         "strand": -1,
         "function": "other",
         "linked": {}
        },
        {
         "locus_tag": "famB4",
         "start": 10908,
         "end": 11991,
         "strand": -1,
         "function": "other",
         "linked": {}
        },
        {
         "locus_tag": "famB5",
         "start": 12078,
         "end": 13158,
         "strand": -1,
         "function": "other",
         "linked": {}
        },
        {
         "locus_tag": "famC1",
         "start": 5623,
         "end": 6307,
         "strand": -1,
         "function": "other",
         "linked": {}
        },
        {
         "locus_tag": "famC2",
         "start": 6703,
         "end": 7396,
         "strand": -1,
         "function": "other",
         "linked": {}
        },
        {
         "locus_tag": "famC3",
         "start": 7725,
         "end": 8409,
         "strand": -1,
         "function": "other",
         "linked": {}
        },
        {
         "locus_tag": "famC4",
         "start": 8735,
         "end": 9455,
         "strand": -1,
         "function": "other",
         "linked": {}
        },
        {
         "locus_tag": "famD1",
         "start": 13457,
         "end": 14489,
         "strand": -1,
         "function": "biosynthetic",
         "linked": {}
        },
        {
         "locus_tag": "famD2",
         "start": 28300,
         "end": 29230,
         "strand": 1,
         "function": "biosynthetic",
         "linked": {}
        },
        {
         "locus_tag": "famE1",
         "start": 14653,
         "end": 15892,
         "strand": -1,
         "function": "other",
         "linked": {}
        },
        {
         "locus_tag": "famE2",
         "start": 15928,
         "end": 16969,
         "strand": -1,
         "function": "biosynthetic-additional",
         "linked": {}
        },
        {
         "locus_tag": "famE3",
         "start": 23333,
         "end": 24554,
         "strand": 1,
         "function": "other",
         "linked": {}
        },
        {
         "locus_tag": "famE4",
         "start": 29486,
         "end": 31430,
         "strand": 1,
         "function": "biosynthetic-additional",
         "linked": {
          "1": "ctg7_156"
         }
        },
        {
         "locus_tag": "famE5",
         "start": 31502,
         "end": 32729,
         "strand": 1,
         "function": "other",
         "linked": {}
        },
        {
         "locus_tag": "famF1",
         "start": 19515,
         "end": 20232,
         "strand": 1,
         "function": "regulatory",
         "linked": {}
        },
        {
         "locus_tag": "famF2",
         "start": 20463,
         "end": 21198,
         "strand": -1,
         "function": "other",
         "linked": {}
        },
        {
         "locus_tag": "famG1",
         "start": 22690,
         "end": 23269,
         "strand": 1,
         "function": "other",
         "linked": {}
        },
        {
         "locus_tag": "famG2",
         "start": 40631,
         "end": 41276,
         "strand": 1,
         "function": "biosynthetic-additional",
         "linked": {}
        },
        {
         "locus_tag": "famH1",
         "start": 24859,
         "end": 25819,
         "strand": 1,
         "function": "other",
         "linked": {}
        },
        {
         "locus_tag": "famH2",
         "start": 26010,
         "end": 27003,
         "strand": 1,
         "function": "other",
         "linked": {}
        },
        {
         "locus_tag": "famH3",
         "start": 27002,
         "end": 27824,
         "strand": 1,
         "function": "biosynthetic-additional",
         "linked": {}
        },
        {
         "locus_tag": "famI1",
         "start": 32943,
         "end": 33849,
         "strand": 1,
         "function": "other",
         "linked": {}
        },
        {
         "locus_tag": "famI2",
         "start": 33902,
         "end": 36107,
         "strand": 1,
         "function": "biosynthetic-additional",
         "linked": {}
        },
        {
         "locus_tag": "famI3",
         "start": 36346,
         "end": 37198,
         "strand": 1,
         "function": "other",
         "linked": {}
        },
        {
         "locus_tag": "famI4",
         "start": 37249,
         "end": 38062,
         "strand": 1,
         "function": "other",
         "linked": {}
        },
        {
         "locus_tag": "famI5",
         "start": 38223,
         "end": 39474,
         "strand": 1,
         "function": "biosynthetic-additional",
         "linked": {}
        },
        {
         "locus_tag": "famI6",
         "start": 39509,
         "end": 40607,
         "strand": 1,
         "function": "other",
         "linked": {}
        }
       ]
      },
      "BGC0001285: 8-22479": {
       "start": 8,
       "end": 22479,
       "links": [
        {
         "query": "ctg7_163",
         "subject": "ALJ01854.1",
         "query_loc": 182768,
         "subject_loc": 1621
        }
       ],
       "reverse": false,
       "genes": [
        {
         "locus_tag": "ALJ01853.1",
         "start": 8,
         "end": 476,
         "strand": 1,
         "function": "other",
         "linked": {}
        },
        {
         "locus_tag": "ALJ01854.1",
         "start": 525,
         "end": 2718,
         "strand": -1,
         "function": "biosynthetic",
         "linked": {
          "1": "ctg7_163"
         }
        },
        {
         "locus_tag": "ALJ01855.1",
         "start": 2879,
         "end": 3560,
         "strand": 1,
         "function": "biosynthetic-additional",
         "linked": {}
        },
        {
         "locus_tag": "ALJ01856.1",
         "start": 3691,
         "end": 3889,
         "strand": -1,
         "function": "other",
         "linked": {}
        },
        {
         "locus_tag": "ALJ01857.1",
         "start": 4282,
         "end": 6079,
         "strand": -1,
         "function": "other",
         "linked": {}
        },
        {
         "locus_tag": "ALJ01859.1",
         "start": 7430,
         "end": 8924,
         "strand": -1,
         "function": "other",
         "linked": {}
        },
        {
         "locus_tag": "ALJ01860.1",
         "start": 8924,
         "end": 9908,
         "strand": -1,
         "function": "biosynthetic-additional",
         "linked": {}
        },
        {
         "locus_tag": "ALJ01861.1",
         "start": 10104,
         "end": 10272,
         "strand": 1,
         "function": "other",
         "linked": {}
        },
        {
         "locus_tag": "ALJ01863.1",
         "start": 12338,
         "end": 14081,
         "strand": 1,
         "function": "biosynthetic-additional",
         "linked": {}
        },
        {
         "locus_tag": "ALJ01864.1",
         "start": 14077,
         "end": 16147,
         "strand": 1,
         "function": "other",
         "linked": {}
        },
        {
         "locus_tag": "ALJ01865.1",
         "start": 16143,
         "end": 18918,
         "strand": 1,
         "function": "biosynthetic-additional",
         "linked": {}
        },
        {
         "locus_tag": "ALJ01866.1",
         "start": 18938,
         "end": 19205,
         "strand": 1,
         "function": "other",
         "linked": {}
        },
        {
         "locus_tag": "ALJ01868.1",
         "start": 21684,
         "end": 22479,
         "strand": 1,
         "function": "other",
         "linked": {}
        },
        {
         "locus_tag": "glgA",
         "start": 10764,
         "end": 12324,
         "strand": 1,
         "function": "biosynthetic-additional",
         "linked": {}
        },
        {
         "locus_tag": "glgX",
         "start": 19362,
         "end": 21516,
         "strand": 1,
         "function": "biosynthetic-additional",
         "linked": {}
        },
        {
         "locus_tag": "ppyS",
         "start": 6320,
         "end": 7370,
         "strand": 1,
         "function": "biosynthetic",
         "linked": {}
        }
       ]
      },
      "BGC0000800: 32-15282": {
       "start": 32,
       "end": 15282,
       "links": [
        {
         "query": "ctg7_169",
         "subject": "gumA",
         "query_loc": 190169,
         "subject_loc": 182
        }
       ],
       "reverse": false,
       "genes": [
        {
         "locus_tag": "gumA",
         "start": 32,
         "end": 332,
         "strand": 1,
         "function": "other",
         "linked": {
          "1": "ctg7_169"
         }
        },
        {
         "locus_tag": "gumB",
         "start": 1333,
         "end": 1975,
         "strand": 1,
         "function": "transport",
         "linked": {}
        },
        {
         "locus_tag": "gumC",
         "start": 2047,
         "end": 3397,
         "strand": 1,
         "function": "biosynthetic-additional",
         "linked": {}
        },
        {
         "locus_tag": "gumD",
         "start": 3639,
         "end": 5094,
         "strand": 1,
         "function": "biosynthetic-additional",
         "linked": {}
        },
        {
         "locus_tag": "gumE",
         "start": 5176,
         "end": 6475,
         "strand": 1,
         "function": "other",
         "linked": {}
        },
        {
         "locus_tag": "gumF",
         "start": 6471,
         "end": 7566,
         "strand": 1,
         "function": "other",
         "linked": {}
        },
        {
         "locus_tag": "gumG",
         "start": 7562,
         "end": 8702,
         "strand": 1,
         "function": "other",
         "linked": {}
        },
        {
         "locus_tag": "gumH",
         "start": 8698,
         "end": 9841,
         "strand": 1,
         "function": "biosynthetic-additional",
         "linked": {}
        },
        {
         "locus_tag": "gumI",
         "start": 9837,
         "end": 10887,
         "strand": 1,
         "function": "other",
         "linked": {}
        },
        {
         "locus_tag": "gumJ",
         "start": 10883,
         "end": 12380,
         "strand": 1,
         "function": "biosynthetic-additional",
         "linked": {}
        },
        {
         "locus_tag": "gumK",
         "start": 12759,
         "end": 13647,
         "strand": 1,
         "function": "other",
         "linked": {}
        },
        {
         "locus_tag": "gumL",
         "start": 13688,
         "end": 14483,
         "strand": 1,
         "function": "other",
         "linked": {}
        },
        {
         "locus_tag": "gumM",
         "start": 14490,
         "end": 15282,
         "strand": 1,
         "function": "other",
         "linked": {}
        }
       ]
      },
      "BGC0001595: 67-28084": {
       "start": 67,
       "end": 28084,
       "links": [
        {
         "query": "ctg7_156",
         "subject": "fisE4",
         "query_loc": 174362,
         "subject_loc": 14821
        }
       ],
       "reverse": true,
       "genes": [
        {
         "locus_tag": "fisB1",
         "start": 67,
         "end": 940,
         "strand": -1,
         "function": "other",
         "linked": {}
        },
        {
         "locus_tag": "fisB2",
         "start": 1151,
         "end": 2222,
         "strand": -1,
         "function": "other",
         "linked": {}
        },
        {
         "locus_tag": "fisB3",
         "start": 17291,
         "end": 18368,
         "strand": 1,
         "function": "other",
         "linked": {}
        },
        {
         "locus_tag": "fisB4",
         "start": 18418,
         "end": 19879,
         "strand": 1,
         "function": "biosynthetic-additional",
         "linked": {}
        },
        {
         "locus_tag": "fisC",
         "start": 2292,
         "end": 2979,
         "strand": -1,
         "function": "other",
         "linked": {}
        },
        {
         "locus_tag": "fisD",
         "start": 12686,
         "end": 13613,
         "strand": 1,
         "function": "biosynthetic",
         "linked": {}
        },
        {
         "locus_tag": "fisE1",
         "start": 3050,
         "end": 4253,
         "strand": -1,
         "function": "other",
         "linked": {}
        },
        {
         "locus_tag": "fisE2",
         "start": 4317,
         "end": 5379,
         "strand": -1,
         "function": "biosynthetic-additional",
         "linked": {}
        },
        {
         "locus_tag": "fisE3",
         "start": 7383,
         "end": 8604,
         "strand": 1,
         "function": "other",
         "linked": {}
        },
        {
         "locus_tag": "fisE4",
         "start": 13848,
         "end": 15795,
         "strand": 1,
         "function": "biosynthetic-additional",
         "linked": {
          "1": "ctg7_156"
         }
        },
        {
         "locus_tag": "fisE5",
         "start": 15854,
         "end": 17081,
         "strand": 1,
         "function": "other",
         "linked": {}
        },
        {
         "locus_tag": "fisG1",
         "start": 6740,
         "end": 7319,
         "strand": 1,
         "function": "other",
         "linked": {}
        },
        {
         "locus_tag": "fisG2",
         "start": 27439,
         "end": 28084,
         "strand": 1,
         "function": "biosynthetic-additional",
         "linked": {}
        },
        {
         "locus_tag": "fisH1",
         "start": 9193,
         "end": 10153,
         "strand": 1,
         "function": "other",
         "linked": {}
        },
        {
         "locus_tag": "fisH2",
         "start": 10501,
         "end": 11548,
         "strand": 1,
         "function": "other",
         "linked": {}
        },
        {
         "locus_tag": "fisH3",
         "start": 11544,
         "end": 12366,
         "strand": 1,
         "function": "biosynthetic-additional",
         "linked": {}
        },
        {
         "locus_tag": "fisI1",
         "start": 19886,
         "end": 20792,
         "strand": 1,
         "function": "other",
         "linked": {}
        },
        {
         "locus_tag": "fisI2",
         "start": 20874,
         "end": 23079,
         "strand": 1,
         "function": "biosynthetic-additional",
         "linked": {}
        },
        {
         "locus_tag": "fisI3",
         "start": 23250,
         "end": 24102,
         "strand": 1,
         "function": "other",
         "linked": {}
        },
        {
         "locus_tag": "fisI4",
         "start": 24149,
         "end": 24974,
         "strand": 1,
         "function": "other",
         "linked": {}
        },
        {
         "locus_tag": "fisI5",
         "start": 25030,
         "end": 26278,
         "strand": 1,
         "function": "other",
         "linked": {}
        },
        {
         "locus_tag": "fisI6",
         "start": 26317,
         "end": 27415,
         "strand": 1,
         "function": "other",
         "linked": {}
        },
        {
         "locus_tag": "fisM",
         "start": 5608,
         "end": 6373,
         "strand": 1,
         "function": "biosynthetic-additional",
         "linked": {}
        }
       ]
      },
      "BGC0002439: 0-24052": {
       "start": 0,
       "end": 24052,
       "links": [
        {
         "query": "ctg7_166",
         "subject": "aroA",
         "query_loc": 186446,
         "subject_loc": 15035
        }
       ],
       "reverse": false,
       "genes": [
        {
         "locus_tag": "aroA",
         "start": 14411,
         "end": 15659,
         "strand": 1,
         "function": "other",
         "linked": {
          "1": "ctg7_166"
         }
        },
        {
         "locus_tag": "aroB",
         "start": 19402,
         "end": 20539,
         "strand": 1,
         "function": "biosynthetic",
         "linked": {}
        },
        {
         "locus_tag": "aroC",
         "start": 16872,
         "end": 18057,
         "strand": 1,
         "function": "other",
         "linked": {}
        },
        {
         "locus_tag": "aroEK",
         "start": 18053,
         "end": 19406,
         "strand": 1,
         "function": "other",
         "linked": {}
        },
        {
         "locus_tag": "dap1",
         "start": 0,
         "end": 2103,
         "strand": -1,
         "function": "biosynthetic-additional",
         "linked": {}
        },
        {
         "locus_tag": "dap15",
         "start": 15655,
         "end": 16876,
         "strand": 1,
         "function": "other",
         "linked": {}
        },
        {
         "locus_tag": "dap19",
         "start": 20560,
         "end": 22648,
         "strand": 1,
         "function": "biosynthetic-additional",
         "linked": {}
        },
        {
         "locus_tag": "dap2",
         "start": 2087,
         "end": 2819,
         "strand": -1,
         "function": "other",
         "linked": {}
        },
        {
         "locus_tag": "dap20",
         "start": 22819,
         "end": 24052,
         "strand": -1,
         "function": "biosynthetic-additional",
         "linked": {}
        },
        {
         "locus_tag": "dap4",
         "start": 4974,
         "end": 6192,
         "strand": -1,
         "function": "other",
         "linked": {}
        },
        {
         "locus_tag": "dap5",
         "start": 6392,
         "end": 6752,
         "strand": -1,
         "function": "other",
         "linked": {}
        },
        {
         "locus_tag": "dap9",
         "start": 9584,
         "end": 9914,
         "strand": -1,
         "function": "biosynthetic-additional",
         "linked": {}
        },
        {
         "locus_tag": "dapB",
         "start": 9913,
         "end": 10402,
         "strand": -1,
         "function": "biosynthetic",
         "linked": {}
        },
        {
         "locus_tag": "dapC",
         "start": 10655,
         "end": 11828,
         "strand": 1,
         "function": "other",
         "linked": {}
        },
        {
         "locus_tag": "dapD",
         "start": 11869,
         "end": 12529,
         "strand": 1,
         "function": "biosynthetic-additional",
         "linked": {}
        },
        {
         "locus_tag": "dapE",
         "start": 12525,
         "end": 14415,
         "strand": 1,
         "function": "biosynthetic-additional",
         "linked": {}
        },
        {
         "locus_tag": "dapF",
         "start": 8693,
         "end": 9530,
         "strand": -1,
         "function": "other",
         "linked": {}
        },
        {
         "locus_tag": "dapG",
         "start": 8018,
         "end": 8678,
         "strand": -1,
         "function": "other",
         "linked": {}
        },
        {
         "locus_tag": "dapR",
         "start": 3058,
         "end": 4999,
         "strand": 1,
         "function": "other",
         "linked": {}
        },
        {
         "locus_tag": "dapS",
         "start": 6748,
         "end": 8005,
         "strand": -1,
         "function": "other",
         "linked": {}
        }
       ]
      },
      "BGC0001664: 0-27742": {
       "start": 0,
       "end": 27742,
       "links": [
        {
         "query": "ctg7_156",
         "subject": "mstH",
         "query_loc": 174362,
         "subject_loc": 11327
        }
       ],
       "reverse": true,
       "genes": [
        {
         "locus_tag": "mstA",
         "start": 0,
         "end": 1674,
         "strand": 1,
         "function": "biosynthetic-additional",
         "linked": {}
        },
        {
         "locus_tag": "mstB",
         "start": 2859,
         "end": 4224,
         "strand": 1,
         "function": "biosynthetic-additional",
         "linked": {}
        },
        {
         "locus_tag": "mstC",
         "start": 4379,
         "end": 5270,
         "strand": 1,
         "function": "biosynthetic-additional",
         "linked": {}
        },
        {
         "locus_tag": "mstD",
         "start": 5288,
         "end": 5939,
         "strand": 1,
         "function": "biosynthetic-additional",
         "linked": {}
        },
        {
         "locus_tag": "mstE",
         "start": 5947,
         "end": 7048,
         "strand": 1,
         "function": "other",
         "linked": {}
        },
        {
         "locus_tag": "mstF",
         "start": 7389,
         "end": 8469,
         "strand": 1,
         "function": "other",
         "linked": {}
        },
        {
         "locus_tag": "mstG",
         "start": 8921,
         "end": 9998,
         "strand": 1,
         "function": "other",
         "linked": {}
        },
        {
         "locus_tag": "mstH",
         "start": 10351,
         "end": 12304,
         "strand": 1,
         "function": "biosynthetic-additional",
         "linked": {
          "1": "ctg7_156"
         }
        },
        {
         "locus_tag": "mstI",
         "start": 12377,
         "end": 13640,
         "strand": 1,
         "function": "other",
         "linked": {}
        },
        {
         "locus_tag": "mstJ",
         "start": 13673,
         "end": 14699,
         "strand": 1,
         "function": "biosynthetic-additional",
         "linked": {}
        },
        {
         "locus_tag": "mstK",
         "start": 14820,
         "end": 16026,
         "strand": 1,
         "function": "other",
         "linked": {}
        },
        {
         "locus_tag": "mstL",
         "start": 16109,
         "end": 16979,
         "strand": 1,
         "function": "other",
         "linked": {}
        },
        {
         "locus_tag": "mstM",
         "start": 17108,
         "end": 17966,
         "strand": 1,
         "function": "other",
         "linked": {}
        },
        {
         "locus_tag": "mstN",
         "start": 18481,
         "end": 19567,
         "strand": 1,
         "function": "other",
         "linked": {}
        },
        {
         "locus_tag": "mstO",
         "start": 19936,
         "end": 20995,
         "strand": 1,
         "function": "biosynthetic-additional",
         "linked": {}
        },
        {
         "locus_tag": "mstP",
         "start": 21637,
         "end": 22423,
         "strand": 1,
         "function": "biosynthetic-additional",
         "linked": {}
        },
        {
         "locus_tag": "mstQ",
         "start": 22468,
         "end": 23809,
         "strand": 1,
         "function": "biosynthetic-additional",
         "linked": {}
        },
        {
         "locus_tag": "mstS",
         "start": 25466,
         "end": 26657,
         "strand": 1,
         "function": "other",
         "linked": {}
        },
        {
         "locus_tag": "mstT",
         "start": 26677,
         "end": 27742,
         "strand": 1,
         "function": "other",
         "linked": {}
        }
       ]
      }
     }
    },
    "RegionToRegion_RiQ": {
     "reference_clusters": {
      "BGC0001594: 0-38842": {
       "start": 0,
       "end": 38842,
       "links": [
        {
         "query": "ctg7_156",
         "subject": "fimE4",
         "query_loc": 174362,
         "subject_loc": 28119
        }
       ],
       "reverse": true,
       "genes": [
        {
         "locus_tag": "fimA1",
         "start": 0,
         "end": 456,
         "strand": 1,
         "function": "other",
         "linked": {}
        },
        {
         "locus_tag": "fimA2",
         "start": 463,
         "end": 1657,
         "strand": 1,
         "function": "transport",
         "linked": {}
        },
        {
         "locus_tag": "fimA3",
         "start": 1680,
         "end": 2847,
         "strand": 1,
         "function": "other",
         "linked": {}
        },
        {
         "locus_tag": "fimB1",
         "start": 3253,
         "end": 4204,
         "strand": -1,
         "function": "other",
         "linked": {}
        },
        {
         "locus_tag": "fimB2",
         "start": 4328,
         "end": 5186,
         "strand": -1,
         "function": "other",
         "linked": {}
        },
        {
         "locus_tag": "fimB3",
         "start": 10406,
         "end": 11483,
         "strand": -1,
         "function": "other",
         "linked": {}
        },
        {
         "locus_tag": "fimC1",
         "start": 5623,
         "end": 6307,
         "strand": -1,
         "function": "other",
         "linked": {}
        },
        {
         "locus_tag": "fimC2",
         "start": 6703,
         "end": 7363,
         "strand": -1,
         "function": "other",
         "linked": {}
        },
        {
         "locus_tag": "fimC3",
         "start": 7356,
         "end": 7788,
         "strand": -1,
         "function": "other",
         "linked": {}
        },
        {
         "locus_tag": "fimC4",
         "start": 8121,
         "end": 8808,
         "strand": -1,
         "function": "other",
         "linked": {}
        },
        {
         "locus_tag": "fimC5",
         "start": 11553,
         "end": 12240,
         "strand": -1,
         "function": "other",
         "linked": {}
        },
        {
         "locus_tag": "fimD",
         "start": 25961,
         "end": 26891,
         "strand": 1,
         "function": "biosynthetic",
         "linked": {}
        },
        {
         "locus_tag": "fimE1",
         "start": 12312,
         "end": 13551,
         "strand": -1,
         "function": "other",
         "linked": {}
        },
        {
         "locus_tag": "fimE2",
         "start": 13587,
         "end": 14628,
         "strand": -1,
         "function": "biosynthetic-additional",
         "linked": {}
        },
        {
         "locus_tag": "fimE3",
         "start": 20991,
         "end": 22212,
         "strand": 1,
         "function": "other",
         "linked": {}
        },
        {
         "locus_tag": "fimE4",
         "start": 27147,
         "end": 29091,
         "strand": 1,
         "function": "biosynthetic-additional",
         "linked": {
          "1": "ctg7_156"
         }
        },
        {
         "locus_tag": "fimE5",
         "start": 29163,
         "end": 30390,
         "strand": 1,
         "function": "other",
         "linked": {}
        },
        {
         "locus_tag": "fimF1",
         "start": 17174,
         "end": 17891,
         "strand": 1,
         "function": "regulatory",
         "linked": {}
        },
        {
         "locus_tag": "fimF2",
         "start": 18122,
         "end": 18857,
         "strand": -1,
         "function": "other",
         "linked": {}
        },
        {
         "locus_tag": "fimG1",
         "start": 20348,
         "end": 20927,
         "strand": 1,
         "function": "other",
         "linked": {}
        },
        {
         "locus_tag": "fimG2",
         "start": 38197,
         "end": 38842,
         "strand": 1,
         "function": "biosynthetic-additional",
         "linked": {}
        },
        {
         "locus_tag": "fimH1",
         "start": 22517,
         "end": 23477,
         "strand": 1,
         "function": "other",
         "linked": {}
        },
        {
         "locus_tag": "fimH2",
         "start": 23668,
         "end": 24664,
         "strand": 1,
         "function": "other",
         "linked": {}
        },
        {
         "locus_tag": "fimH3",
         "start": 24663,
         "end": 25485,
         "strand": 1,
         "function": "biosynthetic-additional",
         "linked": {}
        },
        {
         "locus_tag": "fimI1",
         "start": 30604,
         "end": 31510,
         "strand": 1,
         "function": "other",
         "linked": {}
        },
        {
         "locus_tag": "fimI2",
         "start": 31563,
         "end": 33768,
         "strand": 1,
         "function": "biosynthetic-additional",
         "linked": {}
        },
        {
         "locus_tag": "fimI3",
         "start": 34002,
         "end": 34866,
         "strand": 1,
         "function": "other",
         "linked": {}
        },
        {
         "locus_tag": "fimI4",
         "start": 34920,
         "end": 35733,
         "strand": 1,
         "function": "other",
         "linked": {}
        },
        {
         "locus_tag": "fimI5",
         "start": 35788,
         "end": 37036,
         "strand": 1,
         "function": "other",
         "linked": {}
        },
        {
         "locus_tag": "fimI6",
         "start": 37075,
         "end": 38173,
         "strand": 1,
         "function": "other",
         "linked": {}
        },
        {
         "locus_tag": "fimJ",
         "start": 9229,
         "end": 10240,
         "strand": -1,
         "function": "other",
         "linked": {}
        }
       ]
      },
      "BGC0001501: 0-42974": {
       "start": 0,
       "end": 42974,
       "links": [
        {
         "query": "ctg7_156",
         "subject": "filE4",
         "query_loc": 174362,
         "subject_loc": 31994
        }
       ],
       "reverse": true,
       "genes": [
        {
         "locus_tag": "filA1",
         "start": 0,
         "end": 456,
         "strand": 1,
         "function": "other",
         "linked": {}
        },
        {
         "locus_tag": "filA2",
         "start": 463,
         "end": 1657,
         "strand": 1,
         "function": "transport",
         "linked": {}
        },
        {
         "locus_tag": "filA3",
         "start": 1680,
         "end": 2847,
         "strand": 1,
         "function": "other",
         "linked": {}
        },
        {
         "locus_tag": "filB1",
         "start": 3257,
         "end": 4208,
         "strand": -1,
         "function": "other",
         "linked": {}
        },
        {
         "locus_tag": "filB2",
         "start": 4332,
         "end": 5190,
         "strand": -1,
         "function": "other",
         "linked": {}
        },
        {
         "locus_tag": "filB3",
         "start": 6396,
         "end": 7485,
         "strand": -1,
         "function": "other",
         "linked": {}
        },
        {
         "locus_tag": "filB4",
         "start": 10710,
         "end": 11802,
         "strand": -1,
         "function": "other",
         "linked": {}
        },
        {
         "locus_tag": "filB5",
         "start": 12109,
         "end": 13192,
         "strand": -1,
         "function": "other",
         "linked": {}
        },
        {
         "locus_tag": "filB6",
         "start": 13279,
         "end": 14359,
         "strand": -1,
         "function": "other",
         "linked": {}
        },
        {
         "locus_tag": "filC1",
         "start": 5625,
         "end": 6309,
         "strand": -1,
         "function": "other",
         "linked": {}
        },
        {
         "locus_tag": "filC2",
         "start": 7879,
         "end": 8572,
         "strand": -1,
         "function": "other",
         "linked": {}
        },
        {
         "locus_tag": "filC3",
         "start": 8901,
         "end": 9603,
         "strand": -1,
         "function": "other",
         "linked": {}
        },
        {
         "locus_tag": "filC4",
         "start": 9936,
         "end": 10623,
         "strand": -1,
         "function": "other",
         "linked": {}
        },
        {
         "locus_tag": "filD1",
         "start": 15106,
         "end": 16138,
         "strand": -1,
         "function": "biosynthetic",
         "linked": {}
        },
        {
         "locus_tag": "filD2",
         "start": 29836,
         "end": 30766,
         "strand": 1,
         "function": "biosynthetic",
         "linked": {}
        },
        {
         "locus_tag": "filE1",
         "start": 16302,
         "end": 17541,
         "strand": -1,
         "function": "other",
         "linked": {}
        },
        {
         "locus_tag": "filE2",
         "start": 17577,
         "end": 18618,
         "strand": -1,
         "function": "biosynthetic-additional",
         "linked": {}
        },
        {
         "locus_tag": "filE3",
         "start": 24866,
         "end": 26087,
         "strand": 1,
         "function": "other",
         "linked": {}
        },
        {
         "locus_tag": "filE4",
         "start": 31022,
         "end": 32966,
         "strand": 1,
         "function": "biosynthetic-additional",
         "linked": {
          "1": "ctg7_156"
         }
        },
        {
         "locus_tag": "filE5",
         "start": 33038,
         "end": 34265,
         "strand": 1,
         "function": "other",
         "linked": {}
        },
        {
         "locus_tag": "filF1",
         "start": 21165,
         "end": 21882,
         "strand": 1,
         "function": "regulatory",
         "linked": {}
        },
        {
         "locus_tag": "filF2",
         "start": 22113,
         "end": 22848,
         "strand": -1,
         "function": "other",
         "linked": {}
        },
        {
         "locus_tag": "filG1",
         "start": 24223,
         "end": 24802,
         "strand": 1,
         "function": "other",
         "linked": {}
        },
        {
         "locus_tag": "filG2",
         "start": 42329,
         "end": 42974,
         "strand": 1,
         "function": "biosynthetic-additional",
         "linked": {}
        },
        {
         "locus_tag": "filH1",
         "start": 26392,
         "end": 27352,
         "strand": 1,
         "function": "other",
         "linked": {}
        },
        {
         "locus_tag": "filH2",
         "start": 27543,
         "end": 28539,
         "strand": 1,
         "function": "other",
         "linked": {}
        },
        {
         "locus_tag": "filH3",
         "start": 28538,
         "end": 29360,
         "strand": 1,
         "function": "biosynthetic-additional",
         "linked": {}
        },
        {
         "locus_tag": "filI1",
         "start": 34479,
         "end": 35385,
         "strand": 1,
         "function": "other",
         "linked": {}
        },
        {
         "locus_tag": "filI2",
         "start": 35438,
         "end": 37643,
         "strand": 1,
         "function": "biosynthetic-additional",
         "linked": {}
        },
        {
         "locus_tag": "filI3",
         "start": 37948,
         "end": 38800,
         "strand": 1,
         "function": "other",
         "linked": {}
        },
        {
         "locus_tag": "filI4",
         "start": 38883,
         "end": 39696,
         "strand": 1,
         "function": "other",
         "linked": {}
        },
        {
         "locus_tag": "filI5",
         "start": 39920,
         "end": 41168,
         "strand": 1,
         "function": "other",
         "linked": {}
        },
        {
         "locus_tag": "filI6",
         "start": 41207,
         "end": 42305,
         "strand": 1,
         "function": "other",
         "linked": {}
        }
       ]
      },
      "BGC0000668: 125-36568": {
       "start": 125,
       "end": 36568,
       "links": [
        {
         "query": "ctg7_156",
         "subject": "AHI58837.1",
         "query_loc": 174362,
         "subject_loc": 27441
        }
       ],
       "reverse": false,
       "genes": [
        {
         "locus_tag": "AHI58816.1",
         "start": 125,
         "end": 998,
         "strand": -1,
         "function": "other",
         "linked": {}
        },
        {
         "locus_tag": "AHI58817.1",
         "start": 1778,
         "end": 2822,
         "strand": -1,
         "function": "biosynthetic-additional",
         "linked": {}
        },
        {
         "locus_tag": "AHI58818.1",
         "start": 2891,
         "end": 3572,
         "strand": -1,
         "function": "other",
         "linked": {}
        },
        {
         "locus_tag": "AHI58819.1",
         "start": 3592,
         "end": 4672,
         "strand": -1,
         "function": "other",
         "linked": {}
        },
        {
         "locus_tag": "AHI58820.1",
         "start": 4839,
         "end": 5928,
         "strand": -1,
         "function": "other",
         "linked": {}
        },
        {
         "locus_tag": "AHI58821.1",
         "start": 6123,
         "end": 7197,
         "strand": -1,
         "function": "other",
         "linked": {}
        },
        {
         "locus_tag": "AHI58822.1",
         "start": 7403,
         "end": 8486,
         "strand": -1,
         "function": "other",
         "linked": {}
        },
        {
         "locus_tag": "AHI58823.1",
         "start": 8667,
         "end": 9354,
         "strand": -1,
         "function": "other",
         "linked": {}
        },
        {
         "locus_tag": "AHI58824.1",
         "start": 9426,
         "end": 10686,
         "strand": -1,
         "function": "other",
         "linked": {}
        },
        {
         "locus_tag": "AHI58825.1",
         "start": 10722,
         "end": 11727,
         "strand": -1,
         "function": "biosynthetic-additional",
         "linked": {}
        },
        {
         "locus_tag": "AHI58826.1",
         "start": 13351,
         "end": 14056,
         "strand": 1,
         "function": "regulatory",
         "linked": {}
        },
        {
         "locus_tag": "AHI58827.1",
         "start": 14277,
         "end": 15009,
         "strand": -1,
         "function": "other",
         "linked": {}
        },
        {
         "locus_tag": "AHI58828.1",
         "start": 15576,
         "end": 16668,
         "strand": 1,
         "function": "regulatory",
         "linked": {}
        },
        {
         "locus_tag": "AHI58829.1",
         "start": 16775,
         "end": 17420,
         "strand": -1,
         "function": "biosynthetic-additional",
         "linked": {}
        },
        {
         "locus_tag": "AHI58830.1",
         "start": 17444,
         "end": 18542,
         "strand": -1,
         "function": "other",
         "linked": {}
        },
        {
         "locus_tag": "AHI58831.1",
         "start": 18566,
         "end": 19814,
         "strand": -1,
         "function": "other",
         "linked": {}
        },
        {
         "locus_tag": "AHI58832.1",
         "start": 19953,
         "end": 20778,
         "strand": -1,
         "function": "other",
         "linked": {}
        },
        {
         "locus_tag": "AHI58833.1",
         "start": 20860,
         "end": 21724,
         "strand": -1,
         "function": "other",
         "linked": {}
        },
        {
         "locus_tag": "AHI58834.1",
         "start": 21866,
         "end": 24071,
         "strand": -1,
         "function": "biosynthetic-additional",
         "linked": {}
        },
        {
         "locus_tag": "AHI58835.1",
         "start": 24124,
         "end": 25030,
         "strand": -1,
         "function": "other",
         "linked": {}
        },
        {
         "locus_tag": "AHI58836.1",
         "start": 25170,
         "end": 26397,
         "strand": -1,
         "function": "other",
         "linked": {}
        },
        {
         "locus_tag": "AHI58837.1",
         "start": 26469,
         "end": 28413,
         "strand": -1,
         "function": "biosynthetic-additional",
         "linked": {
          "1": "ctg7_156"
         }
        },
        {
         "locus_tag": "AHI58838.1",
         "start": 28666,
         "end": 29593,
         "strand": -1,
         "function": "biosynthetic",
         "linked": {}
        },
        {
         "locus_tag": "AHI58839.1",
         "start": 29909,
         "end": 30731,
         "strand": -1,
         "function": "biosynthetic-additional",
         "linked": {}
        },
        {
         "locus_tag": "AHI58840.1",
         "start": 30727,
         "end": 31723,
         "strand": -1,
         "function": "other",
         "linked": {}
        },
        {
         "locus_tag": "AHI58841.1",
         "start": 32130,
         "end": 33102,
         "strand": -1,
         "function": "other",
         "linked": {}
        },
        {
         "locus_tag": "AHI58842.1",
         "start": 33385,
         "end": 33895,
         "strand": 1,
         "function": "other",
         "linked": {}
        },
        {
         "locus_tag": "AHI58843.1",
         "start": 33930,
         "end": 34446,
         "strand": 1,
         "function": "other",
         "linked": {}
        },
        {
         "locus_tag": "AHI58844.1",
         "start": 34707,
         "end": 35877,
         "strand": -1,
         "function": "other",
         "linked": {}
        },
        {
         "locus_tag": "AHI58845.1",
         "start": 35992,
         "end": 36568,
         "strand": -1,
         "function": "other",
         "linked": {}
        }
       ]
      },
      "BGC0001126: 256-41538": {
       "start": 256,
       "end": 41538,
       "links": [
        {
         "query": "ctg7_156",
         "subject": "AHB62775.1",
         "query_loc": 174362,
         "subject_loc": 30715
        }
       ],
       "reverse": true,
       "genes": [
        {
         "locus_tag": "AHB62752.1",
         "start": 256,
         "end": 712,
         "strand": 1,
         "function": "other",
         "linked": {}
        },
        {
         "locus_tag": "AHB62753.1",
         "start": 719,
         "end": 1913,
         "strand": 1,
         "function": "transport",
         "linked": {}
        },
        {
         "locus_tag": "AHB62754.1",
         "start": 1936,
         "end": 3103,
         "strand": 1,
         "function": "other",
         "linked": {}
        },
        {
         "locus_tag": "AHB62755.1",
         "start": 3509,
         "end": 4460,
         "strand": -1,
         "function": "other",
         "linked": {}
        },
        {
         "locus_tag": "AHB62756.1",
         "start": 4584,
         "end": 5442,
         "strand": -1,
         "function": "other",
         "linked": {}
        },
        {
         "locus_tag": "AHB62757.1",
         "start": 5879,
         "end": 6587,
         "strand": -1,
         "function": "other",
         "linked": {}
        },
        {
         "locus_tag": "AHB62758.1",
         "start": 6959,
         "end": 7652,
         "strand": -1,
         "function": "other",
         "linked": {}
        },
        {
         "locus_tag": "AHB62759.1",
         "start": 7981,
         "end": 8698,
         "strand": -1,
         "function": "other",
         "linked": {}
        },
        {
         "locus_tag": "AHB62760.1",
         "start": 8991,
         "end": 9711,
         "strand": -1,
         "function": "other",
         "linked": {}
        },
        {
         "locus_tag": "AHB62761.1",
         "start": 9765,
         "end": 10857,
         "strand": -1,
         "function": "other",
         "linked": {}
        },
        {
         "locus_tag": "AHB62762.1",
         "start": 11165,
         "end": 12248,
         "strand": -1,
         "function": "other",
         "linked": {}
        },
        {
         "locus_tag": "AHB62763.1",
         "start": 12335,
         "end": 13415,
         "strand": -1,
         "function": "other",
         "linked": {}
        },
        {
         "locus_tag": "AHB62764.1",
         "start": 13714,
         "end": 14683,
         "strand": -1,
         "function": "biosynthetic",
         "linked": {}
        },
        {
         "locus_tag": "AHB62765.1",
         "start": 14910,
         "end": 16113,
         "strand": -1,
         "function": "other",
         "linked": {}
        },
        {
         "locus_tag": "AHB62766.1",
         "start": 16185,
         "end": 17226,
         "strand": -1,
         "function": "biosynthetic-additional",
         "linked": {}
        },
        {
         "locus_tag": "AHB62767.1",
         "start": 19790,
         "end": 20489,
         "strand": 1,
         "function": "regulatory",
         "linked": {}
        },
        {
         "locus_tag": "AHB62768.1",
         "start": 20720,
         "end": 21455,
         "strand": -1,
         "function": "other",
         "linked": {}
        },
        {
         "locus_tag": "AHB62769.1",
         "start": 22947,
         "end": 23526,
         "strand": 1,
         "function": "other",
         "linked": {}
        },
        {
         "locus_tag": "AHB62770.1",
         "start": 23590,
         "end": 24811,
         "strand": 1,
         "function": "other",
         "linked": {}
        },
        {
         "locus_tag": "AHB62771.1",
         "start": 25116,
         "end": 26076,
         "strand": 1,
         "function": "other",
         "linked": {}
        },
        {
         "locus_tag": "AHB62772.1",
         "start": 26267,
         "end": 27260,
         "strand": 1,
         "function": "other",
         "linked": {}
        },
        {
         "locus_tag": "AHB62773.1",
         "start": 27259,
         "end": 28081,
         "strand": 1,
         "function": "biosynthetic-additional",
         "linked": {}
        },
        {
         "locus_tag": "AHB62774.1",
         "start": 28557,
         "end": 29487,
         "strand": 1,
         "function": "biosynthetic",
         "linked": {}
        },
        {
         "locus_tag": "AHB62775.1",
         "start": 29743,
         "end": 31687,
         "strand": 1,
         "function": "biosynthetic-additional",
         "linked": {
          "1": "ctg7_156"
         }
        },
        {
         "locus_tag": "AHB62776.1",
         "start": 31759,
         "end": 32986,
         "strand": 1,
         "function": "other",
         "linked": {}
        },
        {
         "locus_tag": "AHB62777.1",
         "start": 33200,
         "end": 34106,
         "strand": 1,
         "function": "other",
         "linked": {}
        },
        {
         "locus_tag": "AHB62778.1",
         "start": 34159,
         "end": 36364,
         "strand": 1,
         "function": "biosynthetic-additional",
         "linked": {}
        },
        {
         "locus_tag": "AHB62779.1",
         "start": 36608,
         "end": 37460,
         "strand": 1,
         "function": "other",
         "linked": {}
        },
        {
         "locus_tag": "AHB62780.1",
         "start": 37511,
         "end": 38324,
         "strand": 1,
         "function": "other",
         "linked": {}
        },
        {
         "locus_tag": "AHB62781.1",
         "start": 38485,
         "end": 39736,
         "strand": 1,
         "function": "biosynthetic-additional",
         "linked": {}
        },
        {
         "locus_tag": "AHB62782.1",
         "start": 39771,
         "end": 40869,
         "strand": 1,
         "function": "other",
         "linked": {}
        },
        {
         "locus_tag": "AHB62783.1",
         "start": 40893,
         "end": 41538,
         "strand": 1,
         "function": "biosynthetic-additional",
         "linked": {}
        }
       ]
      },
      "BGC0001612: 0-41276": {
       "start": 0,
       "end": 41276,
       "links": [
        {
         "query": "ctg7_156",
         "subject": "famE4",
         "query_loc": 174362,
         "subject_loc": 30458
        }
       ],
       "reverse": true,
       "genes": [
        {
         "locus_tag": "famA1",
         "start": 0,
         "end": 456,
         "strand": 1,
         "function": "other",
         "linked": {}
        },
        {
         "locus_tag": "famA2",
         "start": 463,
         "end": 1657,
         "strand": 1,
         "function": "transport",
         "linked": {}
        },
        {
         "locus_tag": "famA3",
         "start": 1680,
         "end": 2847,
         "strand": 1,
         "function": "other",
         "linked": {}
        },
        {
         "locus_tag": "famB1",
         "start": 3253,
         "end": 4204,
         "strand": -1,
         "function": "other",
         "linked": {}
        },
        {
         "locus_tag": "famB2",
         "start": 4328,
         "end": 5186,
         "strand": -1,
         "function": "other",
         "linked": {}
        },
        {
         "locus_tag": "famB3",
         "start": 9509,
         "end": 10601,
         "strand": -1,
         "function": "other",
         "linked": {}
        },
        {
         "locus_tag": "famB4",
         "start": 10908,
         "end": 11991,
         "strand": -1,
         "function": "other",
         "linked": {}
        },
        {
         "locus_tag": "famB5",
         "start": 12078,
         "end": 13158,
         "strand": -1,
         "function": "other",
         "linked": {}
        },
        {
         "locus_tag": "famC1",
         "start": 5623,
         "end": 6307,
         "strand": -1,
         "function": "other",
         "linked": {}
        },
        {
         "locus_tag": "famC2",
         "start": 6703,
         "end": 7396,
         "strand": -1,
         "function": "other",
         "linked": {}
        },
        {
         "locus_tag": "famC3",
         "start": 7725,
         "end": 8409,
         "strand": -1,
         "function": "other",
         "linked": {}
        },
        {
         "locus_tag": "famC4",
         "start": 8735,
         "end": 9455,
         "strand": -1,
         "function": "other",
         "linked": {}
        },
        {
         "locus_tag": "famD1",
         "start": 13457,
         "end": 14489,
         "strand": -1,
         "function": "biosynthetic",
         "linked": {}
        },
        {
         "locus_tag": "famD2",
         "start": 28300,
         "end": 29230,
         "strand": 1,
         "function": "biosynthetic",
         "linked": {}
        },
        {
         "locus_tag": "famE1",
         "start": 14653,
         "end": 15892,
         "strand": -1,
         "function": "other",
         "linked": {}
        },
        {
         "locus_tag": "famE2",
         "start": 15928,
         "end": 16969,
         "strand": -1,
         "function": "biosynthetic-additional",
         "linked": {}
        },
        {
         "locus_tag": "famE3",
         "start": 23333,
         "end": 24554,
         "strand": 1,
         "function": "other",
         "linked": {}
        },
        {
         "locus_tag": "famE4",
         "start": 29486,
         "end": 31430,
         "strand": 1,
         "function": "biosynthetic-additional",
         "linked": {
          "1": "ctg7_156"
         }
        },
        {
         "locus_tag": "famE5",
         "start": 31502,
         "end": 32729,
         "strand": 1,
         "function": "other",
         "linked": {}
        },
        {
         "locus_tag": "famF1",
         "start": 19515,
         "end": 20232,
         "strand": 1,
         "function": "regulatory",
         "linked": {}
        },
        {
         "locus_tag": "famF2",
         "start": 20463,
         "end": 21198,
         "strand": -1,
         "function": "other",
         "linked": {}
        },
        {
         "locus_tag": "famG1",
         "start": 22690,
         "end": 23269,
         "strand": 1,
         "function": "other",
         "linked": {}
        },
        {
         "locus_tag": "famG2",
         "start": 40631,
         "end": 41276,
         "strand": 1,
         "function": "biosynthetic-additional",
         "linked": {}
        },
        {
         "locus_tag": "famH1",
         "start": 24859,
         "end": 25819,
         "strand": 1,
         "function": "other",
         "linked": {}
        },
        {
         "locus_tag": "famH2",
         "start": 26010,
         "end": 27003,
         "strand": 1,
         "function": "other",
         "linked": {}
        },
        {
         "locus_tag": "famH3",
         "start": 27002,
         "end": 27824,
         "strand": 1,
         "function": "biosynthetic-additional",
         "linked": {}
        },
        {
         "locus_tag": "famI1",
         "start": 32943,
         "end": 33849,
         "strand": 1,
         "function": "other",
         "linked": {}
        },
        {
         "locus_tag": "famI2",
         "start": 33902,
         "end": 36107,
         "strand": 1,
         "function": "biosynthetic-additional",
         "linked": {}
        },
        {
         "locus_tag": "famI3",
         "start": 36346,
         "end": 37198,
         "strand": 1,
         "function": "other",
         "linked": {}
        },
        {
         "locus_tag": "famI4",
         "start": 37249,
         "end": 38062,
         "strand": 1,
         "function": "other",
         "linked": {}
        },
        {
         "locus_tag": "famI5",
         "start": 38223,
         "end": 39474,
         "strand": 1,
         "function": "biosynthetic-additional",
         "linked": {}
        },
        {
         "locus_tag": "famI6",
         "start": 39509,
         "end": 40607,
         "strand": 1,
         "function": "other",
         "linked": {}
        }
       ]
      },
      "BGC0001285: 8-22479": {
       "start": 8,
       "end": 22479,
       "links": [
        {
         "query": "ctg7_163",
         "subject": "ALJ01854.1",
         "query_loc": 182768,
         "subject_loc": 1621
        }
       ],
       "reverse": false,
       "genes": [
        {
         "locus_tag": "ALJ01853.1",
         "start": 8,
         "end": 476,
         "strand": 1,
         "function": "other",
         "linked": {}
        },
        {
         "locus_tag": "ALJ01854.1",
         "start": 525,
         "end": 2718,
         "strand": -1,
         "function": "biosynthetic",
         "linked": {
          "1": "ctg7_163"
         }
        },
        {
         "locus_tag": "ALJ01855.1",
         "start": 2879,
         "end": 3560,
         "strand": 1,
         "function": "biosynthetic-additional",
         "linked": {}
        },
        {
         "locus_tag": "ALJ01856.1",
         "start": 3691,
         "end": 3889,
         "strand": -1,
         "function": "other",
         "linked": {}
        },
        {
         "locus_tag": "ALJ01857.1",
         "start": 4282,
         "end": 6079,
         "strand": -1,
         "function": "other",
         "linked": {}
        },
        {
         "locus_tag": "ALJ01859.1",
         "start": 7430,
         "end": 8924,
         "strand": -1,
         "function": "other",
         "linked": {}
        },
        {
         "locus_tag": "ALJ01860.1",
         "start": 8924,
         "end": 9908,
         "strand": -1,
         "function": "biosynthetic-additional",
         "linked": {}
        },
        {
         "locus_tag": "ALJ01861.1",
         "start": 10104,
         "end": 10272,
         "strand": 1,
         "function": "other",
         "linked": {}
        },
        {
         "locus_tag": "ALJ01863.1",
         "start": 12338,
         "end": 14081,
         "strand": 1,
         "function": "biosynthetic-additional",
         "linked": {}
        },
        {
         "locus_tag": "ALJ01864.1",
         "start": 14077,
         "end": 16147,
         "strand": 1,
         "function": "other",
         "linked": {}
        },
        {
         "locus_tag": "ALJ01865.1",
         "start": 16143,
         "end": 18918,
         "strand": 1,
         "function": "biosynthetic-additional",
         "linked": {}
        },
        {
         "locus_tag": "ALJ01866.1",
         "start": 18938,
         "end": 19205,
         "strand": 1,
         "function": "other",
         "linked": {}
        },
        {
         "locus_tag": "ALJ01868.1",
         "start": 21684,
         "end": 22479,
         "strand": 1,
         "function": "other",
         "linked": {}
        },
        {
         "locus_tag": "glgA",
         "start": 10764,
         "end": 12324,
         "strand": 1,
         "function": "biosynthetic-additional",
         "linked": {}
        },
        {
         "locus_tag": "glgX",
         "start": 19362,
         "end": 21516,
         "strand": 1,
         "function": "biosynthetic-additional",
         "linked": {}
        },
        {
         "locus_tag": "ppyS",
         "start": 6320,
         "end": 7370,
         "strand": 1,
         "function": "biosynthetic",
         "linked": {}
        }
       ]
      },
      "BGC0000800: 32-15282": {
       "start": 32,
       "end": 15282,
       "links": [
        {
         "query": "ctg7_169",
         "subject": "gumA",
         "query_loc": 190169,
         "subject_loc": 182
        }
       ],
       "reverse": false,
       "genes": [
        {
         "locus_tag": "gumA",
         "start": 32,
         "end": 332,
         "strand": 1,
         "function": "other",
         "linked": {
          "1": "ctg7_169"
         }
        },
        {
         "locus_tag": "gumB",
         "start": 1333,
         "end": 1975,
         "strand": 1,
         "function": "transport",
         "linked": {}
        },
        {
         "locus_tag": "gumC",
         "start": 2047,
         "end": 3397,
         "strand": 1,
         "function": "biosynthetic-additional",
         "linked": {}
        },
        {
         "locus_tag": "gumD",
         "start": 3639,
         "end": 5094,
         "strand": 1,
         "function": "biosynthetic-additional",
         "linked": {}
        },
        {
         "locus_tag": "gumE",
         "start": 5176,
         "end": 6475,
         "strand": 1,
         "function": "other",
         "linked": {}
        },
        {
         "locus_tag": "gumF",
         "start": 6471,
         "end": 7566,
         "strand": 1,
         "function": "other",
         "linked": {}
        },
        {
         "locus_tag": "gumG",
         "start": 7562,
         "end": 8702,
         "strand": 1,
         "function": "other",
         "linked": {}
        },
        {
         "locus_tag": "gumH",
         "start": 8698,
         "end": 9841,
         "strand": 1,
         "function": "biosynthetic-additional",
         "linked": {}
        },
        {
         "locus_tag": "gumI",
         "start": 9837,
         "end": 10887,
         "strand": 1,
         "function": "other",
         "linked": {}
        },
        {
         "locus_tag": "gumJ",
         "start": 10883,
         "end": 12380,
         "strand": 1,
         "function": "biosynthetic-additional",
         "linked": {}
        },
        {
         "locus_tag": "gumK",
         "start": 12759,
         "end": 13647,
         "strand": 1,
         "function": "other",
         "linked": {}
        },
        {
         "locus_tag": "gumL",
         "start": 13688,
         "end": 14483,
         "strand": 1,
         "function": "other",
         "linked": {}
        },
        {
         "locus_tag": "gumM",
         "start": 14490,
         "end": 15282,
         "strand": 1,
         "function": "other",
         "linked": {}
        }
       ]
      },
      "BGC0001595: 67-28084": {
       "start": 67,
       "end": 28084,
       "links": [
        {
         "query": "ctg7_156",
         "subject": "fisE4",
         "query_loc": 174362,
         "subject_loc": 14821
        }
       ],
       "reverse": true,
       "genes": [
        {
         "locus_tag": "fisB1",
         "start": 67,
         "end": 940,
         "strand": -1,
         "function": "other",
         "linked": {}
        },
        {
         "locus_tag": "fisB2",
         "start": 1151,
         "end": 2222,
         "strand": -1,
         "function": "other",
         "linked": {}
        },
        {
         "locus_tag": "fisB3",
         "start": 17291,
         "end": 18368,
         "strand": 1,
         "function": "other",
         "linked": {}
        },
        {
         "locus_tag": "fisB4",
         "start": 18418,
         "end": 19879,
         "strand": 1,
         "function": "biosynthetic-additional",
         "linked": {}
        },
        {
         "locus_tag": "fisC",
         "start": 2292,
         "end": 2979,
         "strand": -1,
         "function": "other",
         "linked": {}
        },
        {
         "locus_tag": "fisD",
         "start": 12686,
         "end": 13613,
         "strand": 1,
         "function": "biosynthetic",
         "linked": {}
        },
        {
         "locus_tag": "fisE1",
         "start": 3050,
         "end": 4253,
         "strand": -1,
         "function": "other",
         "linked": {}
        },
        {
         "locus_tag": "fisE2",
         "start": 4317,
         "end": 5379,
         "strand": -1,
         "function": "biosynthetic-additional",
         "linked": {}
        },
        {
         "locus_tag": "fisE3",
         "start": 7383,
         "end": 8604,
         "strand": 1,
         "function": "other",
         "linked": {}
        },
        {
         "locus_tag": "fisE4",
         "start": 13848,
         "end": 15795,
         "strand": 1,
         "function": "biosynthetic-additional",
         "linked": {
          "1": "ctg7_156"
         }
        },
        {
         "locus_tag": "fisE5",
         "start": 15854,
         "end": 17081,
         "strand": 1,
         "function": "other",
         "linked": {}
        },
        {
         "locus_tag": "fisG1",
         "start": 6740,
         "end": 7319,
         "strand": 1,
         "function": "other",
         "linked": {}
        },
        {
         "locus_tag": "fisG2",
         "start": 27439,
         "end": 28084,
         "strand": 1,
         "function": "biosynthetic-additional",
         "linked": {}
        },
        {
         "locus_tag": "fisH1",
         "start": 9193,
         "end": 10153,
         "strand": 1,
         "function": "other",
         "linked": {}
        },
        {
         "locus_tag": "fisH2",
         "start": 10501,
         "end": 11548,
         "strand": 1,
         "function": "other",
         "linked": {}
        },
        {
         "locus_tag": "fisH3",
         "start": 11544,
         "end": 12366,
         "strand": 1,
         "function": "biosynthetic-additional",
         "linked": {}
        },
        {
         "locus_tag": "fisI1",
         "start": 19886,
         "end": 20792,
         "strand": 1,
         "function": "other",
         "linked": {}
        },
        {
         "locus_tag": "fisI2",
         "start": 20874,
         "end": 23079,
         "strand": 1,
         "function": "biosynthetic-additional",
         "linked": {}
        },
        {
         "locus_tag": "fisI3",
         "start": 23250,
         "end": 24102,
         "strand": 1,
         "function": "other",
         "linked": {}
        },
        {
         "locus_tag": "fisI4",
         "start": 24149,
         "end": 24974,
         "strand": 1,
         "function": "other",
         "linked": {}
        },
        {
         "locus_tag": "fisI5",
         "start": 25030,
         "end": 26278,
         "strand": 1,
         "function": "other",
         "linked": {}
        },
        {
         "locus_tag": "fisI6",
         "start": 26317,
         "end": 27415,
         "strand": 1,
         "function": "other",
         "linked": {}
        },
        {
         "locus_tag": "fisM",
         "start": 5608,
         "end": 6373,
         "strand": 1,
         "function": "biosynthetic-additional",
         "linked": {}
        }
       ]
      },
      "BGC0002439: 0-24052": {
       "start": 0,
       "end": 24052,
       "links": [
        {
         "query": "ctg7_166",
         "subject": "aroA",
         "query_loc": 186446,
         "subject_loc": 15035
        }
       ],
       "reverse": false,
       "genes": [
        {
         "locus_tag": "aroA",
         "start": 14411,
         "end": 15659,
         "strand": 1,
         "function": "other",
         "linked": {
          "1": "ctg7_166"
         }
        },
        {
         "locus_tag": "aroB",
         "start": 19402,
         "end": 20539,
         "strand": 1,
         "function": "biosynthetic",
         "linked": {}
        },
        {
         "locus_tag": "aroC",
         "start": 16872,
         "end": 18057,
         "strand": 1,
         "function": "other",
         "linked": {}
        },
        {
         "locus_tag": "aroEK",
         "start": 18053,
         "end": 19406,
         "strand": 1,
         "function": "other",
         "linked": {}
        },
        {
         "locus_tag": "dap1",
         "start": 0,
         "end": 2103,
         "strand": -1,
         "function": "biosynthetic-additional",
         "linked": {}
        },
        {
         "locus_tag": "dap15",
         "start": 15655,
         "end": 16876,
         "strand": 1,
         "function": "other",
         "linked": {}
        },
        {
         "locus_tag": "dap19",
         "start": 20560,
         "end": 22648,
         "strand": 1,
         "function": "biosynthetic-additional",
         "linked": {}
        },
        {
         "locus_tag": "dap2",
         "start": 2087,
         "end": 2819,
         "strand": -1,
         "function": "other",
         "linked": {}
        },
        {
         "locus_tag": "dap20",
         "start": 22819,
         "end": 24052,
         "strand": -1,
         "function": "biosynthetic-additional",
         "linked": {}
        },
        {
         "locus_tag": "dap4",
         "start": 4974,
         "end": 6192,
         "strand": -1,
         "function": "other",
         "linked": {}
        },
        {
         "locus_tag": "dap5",
         "start": 6392,
         "end": 6752,
         "strand": -1,
         "function": "other",
         "linked": {}
        },
        {
         "locus_tag": "dap9",
         "start": 9584,
         "end": 9914,
         "strand": -1,
         "function": "biosynthetic-additional",
         "linked": {}
        },
        {
         "locus_tag": "dapB",
         "start": 9913,
         "end": 10402,
         "strand": -1,
         "function": "biosynthetic",
         "linked": {}
        },
        {
         "locus_tag": "dapC",
         "start": 10655,
         "end": 11828,
         "strand": 1,
         "function": "other",
         "linked": {}
        },
        {
         "locus_tag": "dapD",
         "start": 11869,
         "end": 12529,
         "strand": 1,
         "function": "biosynthetic-additional",
         "linked": {}
        },
        {
         "locus_tag": "dapE",
         "start": 12525,
         "end": 14415,
         "strand": 1,
         "function": "biosynthetic-additional",
         "linked": {}
        },
        {
         "locus_tag": "dapF",
         "start": 8693,
         "end": 9530,
         "strand": -1,
         "function": "other",
         "linked": {}
        },
        {
         "locus_tag": "dapG",
         "start": 8018,
         "end": 8678,
         "strand": -1,
         "function": "other",
         "linked": {}
        },
        {
         "locus_tag": "dapR",
         "start": 3058,
         "end": 4999,
         "strand": 1,
         "function": "other",
         "linked": {}
        },
        {
         "locus_tag": "dapS",
         "start": 6748,
         "end": 8005,
         "strand": -1,
         "function": "other",
         "linked": {}
        }
       ]
      },
      "BGC0001664: 0-27742": {
       "start": 0,
       "end": 27742,
       "links": [
        {
         "query": "ctg7_156",
         "subject": "mstH",
         "query_loc": 174362,
         "subject_loc": 11327
        }
       ],
       "reverse": true,
       "genes": [
        {
         "locus_tag": "mstA",
         "start": 0,
         "end": 1674,
         "strand": 1,
         "function": "biosynthetic-additional",
         "linked": {}
        },
        {
         "locus_tag": "mstB",
         "start": 2859,
         "end": 4224,
         "strand": 1,
         "function": "biosynthetic-additional",
         "linked": {}
        },
        {
         "locus_tag": "mstC",
         "start": 4379,
         "end": 5270,
         "strand": 1,
         "function": "biosynthetic-additional",
         "linked": {}
        },
        {
         "locus_tag": "mstD",
         "start": 5288,
         "end": 5939,
         "strand": 1,
         "function": "biosynthetic-additional",
         "linked": {}
        },
        {
         "locus_tag": "mstE",
         "start": 5947,
         "end": 7048,
         "strand": 1,
         "function": "other",
         "linked": {}
        },
        {
         "locus_tag": "mstF",
         "start": 7389,
         "end": 8469,
         "strand": 1,
         "function": "other",
         "linked": {}
        },
        {
         "locus_tag": "mstG",
         "start": 8921,
         "end": 9998,
         "strand": 1,
         "function": "other",
         "linked": {}
        },
        {
         "locus_tag": "mstH",
         "start": 10351,
         "end": 12304,
         "strand": 1,
         "function": "biosynthetic-additional",
         "linked": {
          "1": "ctg7_156"
         }
        },
        {
         "locus_tag": "mstI",
         "start": 12377,
         "end": 13640,
         "strand": 1,
         "function": "other",
         "linked": {}
        },
        {
         "locus_tag": "mstJ",
         "start": 13673,
         "end": 14699,
         "strand": 1,
         "function": "biosynthetic-additional",
         "linked": {}
        },
        {
         "locus_tag": "mstK",
         "start": 14820,
         "end": 16026,
         "strand": 1,
         "function": "other",
         "linked": {}
        },
        {
         "locus_tag": "mstL",
         "start": 16109,
         "end": 16979,
         "strand": 1,
         "function": "other",
         "linked": {}
        },
        {
         "locus_tag": "mstM",
         "start": 17108,
         "end": 17966,
         "strand": 1,
         "function": "other",
         "linked": {}
        },
        {
         "locus_tag": "mstN",
         "start": 18481,
         "end": 19567,
         "strand": 1,
         "function": "other",
         "linked": {}
        },
        {
         "locus_tag": "mstO",
         "start": 19936,
         "end": 20995,
         "strand": 1,
         "function": "biosynthetic-additional",
         "linked": {}
        },
        {
         "locus_tag": "mstP",
         "start": 21637,
         "end": 22423,
         "strand": 1,
         "function": "biosynthetic-additional",
         "linked": {}
        },
        {
         "locus_tag": "mstQ",
         "start": 22468,
         "end": 23809,
         "strand": 1,
         "function": "biosynthetic-additional",
         "linked": {}
        },
        {
         "locus_tag": "mstS",
         "start": 25466,
         "end": 26657,
         "strand": 1,
         "function": "other",
         "linked": {}
        },
        {
         "locus_tag": "mstT",
         "start": 26677,
         "end": 27742,
         "strand": 1,
         "function": "other",
         "linked": {}
        }
       ]
      }
     }
    }
   }
  },
  "antismash.modules.tfbs_finder": [],
  "antismash.outputs.html.visualisers.gene_table": {
   "blast_template": "<a class=\"wildcard-container\" data-wildcard-attrs=\"href\" href=\"http://blast.ncbi.nlm.nih.gov/Blast.cgi?PAGE=Proteins&PROGRAM=blastp&BLAST_PROGRAMS=blastp&QUERY=@!translation!@&LINK_LOC=protein&PAGE_TYPE=BlastSearch\" target=\"_blank\" data-locus=\"@!translation!@\">BlastP</a>",
   "selected_template": "<span class=\"cds-selected-marker cds-selected-marker-@!locus_tag!@\" data-locus=\"@!locus_tag!@\"></span>",
   "orfs": {
    "ctg7_151": {
     "functions": []
    },
    "ctg7_152": {
     "functions": []
    },
    "ctg7_153": {
     "functions": [
      {
       "description": "SMCOG1169:sugar transport protein ",
       "function": "transport",
       "tool": "smcogs"
      }
     ]
    },
    "ctg7_154": {
     "functions": []
    },
    "ctg7_155": {
     "functions": [
      {
       "description": "SMCOG1110:1-deoxy-D-xylulose-5-phosphate synthase ",
       "function": "biosynthetic-additional",
       "tool": "smcogs"
      }
     ]
    },
    "ctg7_156": {
     "functions": [
      {
       "description": "DXP_synthase_N",
       "function": "biosynthetic-additional",
       "tool": "biosynthetic profile"
      },
      {
       "description": "SMCOG1204:transketolase ",
       "function": "biosynthetic-additional",
       "tool": "smcogs"
      }
     ]
    },
    "ctg7_157": {
     "functions": []
    },
    "ctg7_158": {
     "functions": []
    },
    "ctg7_159": {
     "functions": []
    },
    "ctg7_160": {
     "functions": [
      {
       "description": "PF04055",
       "function": "biosynthetic",
       "tool": "biosynthetic profile"
      },
      {
       "description": "Fer4_12",
       "function": "biosynthetic-additional",
       "tool": "biosynthetic profile"
      }
     ]
    },
    "ctg7_161": {
     "functions": []
    },
    "ctg7_162": {
     "functions": []
    },
    "ctg7_163": {
     "functions": [
      {
       "description": "YcaO",
       "function": "biosynthetic",
       "tool": "biosynthetic profile"
      }
     ]
    },
    "ctg7_164": {
     "functions": []
    },
    "ctg7_165": {
     "functions": [
      {
       "description": "Aminotran_5",
       "function": "biosynthetic-additional",
       "tool": "biosynthetic profile"
      }
     ]
    },
    "ctg7_166": {
     "functions": []
    },
    "ctg7_167": {
     "functions": []
    },
    "ctg7_168": {
     "functions": []
    },
    "ctg7_169": {
     "functions": [
      {
       "description": "SMCOG1132:DNA-binding protein HU 1 ",
       "function": "other",
       "tool": "smcogs"
      }
     ]
    },
    "ctg7_170": {
     "functions": []
    }
   }
  },
  "antismash.outputs.html.visualisers.generic_domains": [
   {
    "name": "pfam",
    "data": [
     {
      "id": "ctg7_151",
      "seqLength": 205,
      "domains": [
       {
        "start": 11,
        "end": 26,
        "go_terms": [],
        "html_class": "generic-type-other",
        "name": "Fer4_4",
        "accession": "PF12800",
        "description": "4Fe-4S binding domain",
        "evalue": "0.0033",
        "score": "17.9"
       },
       {
        "start": 58,
        "end": 153,
        "go_terms": [],
        "html_class": "generic-type-other",
        "name": "Fer4_11",
        "accession": "PF13247",
        "description": "4Fe-4S dicluster domain",
        "evalue": "5.4e-28",
        "score": "97.2"
       }
      ]
     },
     {
      "id": "ctg7_152",
      "seqLength": 287,
      "domains": [
       {
        "start": 0,
        "end": 277,
        "go_terms": [
         "<a class='external-link' href='http://amigo.geneontology.org/amigo/term/GO:0019645' target='_blank'>GO:0019645</a>: anaerobic electron transport chain",
         "<a class='external-link' href='http://amigo.geneontology.org/amigo/term/GO:0016020' target='_blank'>GO:0016020</a>: membrane"
        ],
        "html_class": "generic-type-other",
        "name": "DmsC",
        "accession": "PF04976",
        "description": "DMSO reductase anchor subunit (DmsC)",
        "evalue": "1.4e-112",
        "score": "375.7"
       }
      ]
     },
     {
      "id": "ctg7_153",
      "seqLength": 382,
      "domains": [
       {
        "start": 38,
        "end": 179,
        "go_terms": [
         "<a class='external-link' href='http://amigo.geneontology.org/amigo/term/GO:0022857' target='_blank'>GO:0022857</a>: transmembrane transporter activity",
         "<a class='external-link' href='http://amigo.geneontology.org/amigo/term/GO:0055085' target='_blank'>GO:0055085</a>: transmembrane transport",
         "<a class='external-link' href='http://amigo.geneontology.org/amigo/term/GO:0016020' target='_blank'>GO:0016020</a>: membrane"
        ],
        "html_class": "generic-type-other",
        "name": "Sugar_tr",
        "accession": "PF00083",
        "description": "Sugar (and other) transporter",
        "evalue": "2.3e-08",
        "score": "33.4"
       },
       {
        "start": 209,
        "end": 370,
        "go_terms": [
         "<a class='external-link' href='http://amigo.geneontology.org/amigo/term/GO:0022857' target='_blank'>GO:0022857</a>: transmembrane transporter activity",
         "<a class='external-link' href='http://amigo.geneontology.org/amigo/term/GO:0055085' target='_blank'>GO:0055085</a>: transmembrane transport"
        ],
        "html_class": "generic-type-transport",
        "name": "MFS_1",
        "accession": "PF07690",
        "description": "Major Facilitator Superfamily",
        "evalue": "1.9e-13",
        "score": "50.2"
       }
      ]
     },
     {
      "id": "ctg7_154",
      "seqLength": 145,
      "domains": [
       {
        "start": 10,
        "end": 143,
        "go_terms": [],
        "html_class": "generic-type-biosynthetic",
        "name": "PTS_EIIA_2",
        "accession": "PF00359",
        "description": "Phosphoenolpyruvate-dependent sugar phosphotransferase system, EIIA 2",
        "evalue": "1.3e-17",
        "score": "64.2"
       }
      ]
     },
     {
      "id": "ctg7_155",
      "seqLength": 303,
      "domains": [
       {
        "start": 4,
        "end": 162,
        "go_terms": [],
        "html_class": "generic-type-biosynthetic",
        "name": "Transket_pyr",
        "accession": "PF02779",
        "description": "Transketolase, pyrimidine binding domain",
        "evalue": "1.7e-27",
        "score": "96.3"
       },
       {
        "start": 180,
        "end": 296,
        "go_terms": [],
        "html_class": "generic-type-biosynthetic",
        "name": "Transketolase_C",
        "accession": "PF02780",
        "description": "Transketolase, C-terminal domain",
        "evalue": "4.7e-14",
        "score": "52.4"
       }
      ]
     },
     {
      "id": "ctg7_156",
      "seqLength": 265,
      "domains": [
       {
        "start": 17,
        "end": 258,
        "go_terms": [],
        "html_class": "generic-type-biosynthetic",
        "name": "Transketolase_N",
        "accession": "PF00456",
        "description": "Transketolase, thiamine diphosphate binding domain",
        "evalue": "1.1e-43",
        "score": "149.5"
       }
      ]
     },
     {
      "id": "ctg7_157",
      "seqLength": 421,
      "domains": [
       {
        "start": 10,
        "end": 404,
        "go_terms": [
         "<a class='external-link' href='http://amigo.geneontology.org/amigo/term/GO:0009401' target='_blank'>GO:0009401</a>: phosphoenolpyruvate-dependent sugar phosphotransferase system",
         "<a class='external-link' href='http://amigo.geneontology.org/amigo/term/GO:0016020' target='_blank'>GO:0016020</a>: membrane"
        ],
        "html_class": "generic-type-other",
        "name": "EIIC-GAT",
        "accession": "PF03611",
        "description": "PTS system sugar-specific permease component",
        "evalue": "3.8e-118",
        "score": "395.1"
       }
      ]
     },
     {
      "id": "ctg7_158",
      "seqLength": 91,
      "domains": [
       {
        "start": 1,
        "end": 84,
        "go_terms": [
         "<a class='external-link' href='http://amigo.geneontology.org/amigo/term/GO:0008982' target='_blank'>GO:0008982</a>: protein-N(PI)-phosphohistidine-sugar phosphotransferase activity",
         "<a class='external-link' href='http://amigo.geneontology.org/amigo/term/GO:0009401' target='_blank'>GO:0009401</a>: phosphoenolpyruvate-dependent sugar phosphotransferase system"
        ],
        "html_class": "generic-type-biosynthetic",
        "name": "PTS_IIB",
        "accession": "PF02302",
        "description": "PTS system, Lactose/Cellobiose specific IIB subunit",
        "evalue": "4e-12",
        "score": "46.8"
       }
      ]
     },
     {
      "id": "ctg7_159",
      "seqLength": 285,
      "domains": [
       {
        "start": 6,
        "end": 78,
        "go_terms": [
         "<a class='external-link' href='http://amigo.geneontology.org/amigo/term/GO:0003700' target='_blank'>GO:0003700</a>: DNA-binding transcription factor activity",
         "<a class='external-link' href='http://amigo.geneontology.org/amigo/term/GO:0006355' target='_blank'>GO:0006355</a>: regulation of DNA-templated transcription"
        ],
        "html_class": "generic-type-other",
        "name": "HTH_6",
        "accession": "PF01418",
        "description": "Helix-turn-helix domain, rpiR family",
        "evalue": "9.9e-15",
        "score": "54.4"
       },
       {
        "start": 124,
        "end": 225,
        "go_terms": [
         "<a class='external-link' href='http://amigo.geneontology.org/amigo/term/GO:0097367' target='_blank'>GO:0097367</a>: carbohydrate derivative binding",
         "<a class='external-link' href='http://amigo.geneontology.org/amigo/term/GO:1901135' target='_blank'>GO:1901135</a>: carbohydrate derivative metabolic process"
        ],
        "html_class": "generic-type-biosynthetic",
        "name": "SIS",
        "accession": "PF01380",
        "description": "SIS domain",
        "evalue": "2e-08",
        "score": "34.2"
       }
      ]
     },
     {
      "id": "ctg7_160",
      "seqLength": 276,
      "domains": [
       {
        "start": 53,
        "end": 208,
        "go_terms": [
         "<a class='external-link' href='http://amigo.geneontology.org/amigo/term/GO:0003824' target='_blank'>GO:0003824</a>: catalytic activity",
         "<a class='external-link' href='http://amigo.geneontology.org/amigo/term/GO:0051536' target='_blank'>GO:0051536</a>: iron-sulfur cluster binding"
        ],
        "html_class": "generic-type-biosynthetic",
        "name": "Radical_SAM",
        "accession": "PF04055",
        "description": "Radical SAM superfamily",
        "evalue": "1.2e-31",
        "score": "110.4"
       }
      ]
     },
     {
      "id": "ctg7_161",
      "seqLength": 760,
      "domains": [
       {
        "start": 22,
        "end": 614,
        "go_terms": [
         "<a class='external-link' href='http://amigo.geneontology.org/amigo/term/GO:0003824' target='_blank'>GO:0003824</a>: catalytic activity"
        ],
        "html_class": "generic-type-other",
        "name": "PFL-like",
        "accession": "PF02901",
        "description": "Pyruvate formate lyase-like",
        "evalue": "4e-205",
        "score": "683.3"
       },
       {
        "start": 629,
        "end": 741,
        "go_terms": [
         "<a class='external-link' href='http://amigo.geneontology.org/amigo/term/GO:0003824' target='_blank'>GO:0003824</a>: catalytic activity"
        ],
        "html_class": "generic-type-other",
        "name": "Gly_radical",
        "accession": "PF01228",
        "description": "Glycine radical",
        "evalue": "4.3e-43",
        "score": "146.3"
       }
      ]
     },
     {
      "id": "ctg7_162",
      "seqLength": 271,
      "domains": [
       {
        "start": 2,
        "end": 262,
        "go_terms": [
         "<a class='external-link' href='http://amigo.geneontology.org/amigo/term/GO:0022857' target='_blank'>GO:0022857</a>: transmembrane transporter activity",
         "<a class='external-link' href='http://amigo.geneontology.org/amigo/term/GO:0055085' target='_blank'>GO:0055085</a>: transmembrane transport",
         "<a class='external-link' href='http://amigo.geneontology.org/amigo/term/GO:0016020' target='_blank'>GO:0016020</a>: membrane"
        ],
        "html_class": "generic-type-other",
        "name": "Form_Nir_trans",
        "accession": "PF01226",
        "description": "Formate/nitrite transporter",
        "evalue": "1.2e-74",
        "score": "250.7"
       }
      ]
     },
     {
      "id": "ctg7_163",
      "seqLength": 586,
      "domains": [
       {
        "start": 58,
        "end": 391,
        "go_terms": [],
        "html_class": "generic-type-biosynthetic",
        "name": "YcaO",
        "accession": "PF02624",
        "description": "YcaO cyclodehydratase, ATP-ad Mg2+-binding",
        "evalue": "2e-82",
        "score": "277.2"
       },
       {
        "start": 406,
        "end": 581,
        "go_terms": [],
        "html_class": "generic-type-other",
        "name": "YcaO_C",
        "accession": "PF18381",
        "description": "YcaO cyclodehydratase C-terminal domain",
        "evalue": "2.5e-66",
        "score": "222.9"
       }
      ]
     },
     {
      "id": "ctg7_164",
      "seqLength": 230,
      "domains": [
       {
        "start": 103,
        "end": 167,
        "go_terms": [],
        "html_class": "generic-type-other",
        "name": "DUF421",
        "accession": "PF04239",
        "description": "Protein of unknown function (DUF421)",
        "evalue": "9.8e-15",
        "score": "54.3"
       }
      ]
     },
     {
      "id": "ctg7_165",
      "seqLength": 362,
      "domains": [
       {
        "start": 3,
        "end": 350,
        "go_terms": [],
        "html_class": "generic-type-biosynthetic",
        "name": "Aminotran_5",
        "accession": "PF00266",
        "description": "Aminotransferase class-V",
        "evalue": "1.9e-68",
        "score": "231.2"
       }
      ]
     },
     {
      "id": "ctg7_166",
      "seqLength": 427,
      "domains": [
       {
        "start": 6,
        "end": 420,
        "go_terms": [
         "<a class='external-link' href='http://amigo.geneontology.org/amigo/term/GO:0016765' target='_blank'>GO:0016765</a>: transferase activity, transferring alkyl or aryl (other than methyl) groups"
        ],
        "html_class": "generic-type-biosynthetic",
        "name": "EPSP_synthase",
        "accession": "PF00275",
        "description": "EPSP synthase (3-phosphoshikimate 1-carboxyvinyltransferase)",
        "evalue": "2.3e-152",
        "score": "507.6"
       }
      ]
     },
     {
      "id": "ctg7_167",
      "seqLength": 227,
      "domains": [
       {
        "start": 7,
        "end": 221,
        "go_terms": [
         "<a class='external-link' href='http://amigo.geneontology.org/amigo/term/GO:0004127' target='_blank'>GO:0004127</a>: cytidylate kinase activity",
         "<a class='external-link' href='http://amigo.geneontology.org/amigo/term/GO:0005524' target='_blank'>GO:0005524</a>: ATP binding",
         "<a class='external-link' href='http://amigo.geneontology.org/amigo/term/GO:0006139' target='_blank'>GO:0006139</a>: nucleobase-containing compound metabolic process"
        ],
        "html_class": "generic-type-biosynthetic",
        "name": "Cytidylate_kin",
        "accession": "PF02224",
        "description": "Cytidylate kinase",
        "evalue": "6.3e-82",
        "score": "274.5"
       }
      ]
     },
     {
      "id": "ctg7_168",
      "seqLength": 557,
      "domains": [
       {
        "start": 18,
        "end": 78,
        "go_terms": [
         "<a class='external-link' href='http://amigo.geneontology.org/amigo/term/GO:0003676' target='_blank'>GO:0003676</a>: nucleic acid binding"
        ],
        "html_class": "generic-type-other",
        "name": "S1",
        "accession": "PF00575",
        "description": "S1 RNA binding domain",
        "evalue": "8.1e-07",
        "score": "29.4"
       },
       {
        "start": 103,
        "end": 171,
        "go_terms": [
         "<a class='external-link' href='http://amigo.geneontology.org/amigo/term/GO:0003676' target='_blank'>GO:0003676</a>: nucleic acid binding"
        ],
        "html_class": "generic-type-other",
        "name": "S1",
        "accession": "PF00575",
        "description": "S1 RNA binding domain",
        "evalue": "6.8e-09",
        "score": "36.1"
       },
       {
        "start": 189,
        "end": 260,
        "go_terms": [
         "<a class='external-link' href='http://amigo.geneontology.org/amigo/term/GO:0003676' target='_blank'>GO:0003676</a>: nucleic acid binding"
        ],
        "html_class": "generic-type-other",
        "name": "S1",
        "accession": "PF00575",
        "description": "S1 RNA binding domain",
        "evalue": "1.2e-20",
        "score": "73.7"
       },
       {
        "start": 274,
        "end": 347,
        "go_terms": [
         "<a class='external-link' href='http://amigo.geneontology.org/amigo/term/GO:0003676' target='_blank'>GO:0003676</a>: nucleic acid binding"
        ],
        "html_class": "generic-type-other",
        "name": "S1",
        "accession": "PF00575",
        "description": "S1 RNA binding domain",
        "evalue": "1.9e-19",
        "score": "69.9"
       },
       {
        "start": 360,
        "end": 434,
        "go_terms": [
         "<a class='external-link' href='http://amigo.geneontology.org/amigo/term/GO:0003676' target='_blank'>GO:0003676</a>: nucleic acid binding"
        ],
        "html_class": "generic-type-other",
        "name": "S1",
        "accession": "PF00575",
        "description": "S1 RNA binding domain",
        "evalue": "1.4e-21",
        "score": "76.7"
       },
       {
        "start": 448,
        "end": 520,
        "go_terms": [
         "<a class='external-link' href='http://amigo.geneontology.org/amigo/term/GO:0003676' target='_blank'>GO:0003676</a>: nucleic acid binding"
        ],
        "html_class": "generic-type-other",
        "name": "S1",
        "accession": "PF00575",
        "description": "S1 RNA binding domain",
        "evalue": "1.4e-16",
        "score": "60.7"
       }
      ]
     },
     {
      "id": "ctg7_169",
      "seqLength": 95,
      "domains": [
       {
        "start": 0,
        "end": 91,
        "go_terms": [
         "<a class='external-link' href='http://amigo.geneontology.org/amigo/term/GO:0003677' target='_blank'>GO:0003677</a>: DNA binding",
         "<a class='external-link' href='http://amigo.geneontology.org/amigo/term/GO:0030527' target='_blank'>GO:0030527</a>: structural constituent of chromatin"
        ],
        "html_class": "generic-type-other",
        "name": "Bac_DNA_binding",
        "accession": "PF00216",
        "description": "Bacterial DNA-binding protein",
        "evalue": "1.8e-29",
        "score": "101.8"
       }
      ]
     },
     {
      "id": "ctg7_170",
      "seqLength": 751,
      "domains": [
       {
        "start": 200,
        "end": 488,
        "go_terms": [],
        "html_class": "generic-type-other",
        "name": "Competence",
        "accession": "PF03772",
        "description": "Competence protein",
        "evalue": "9.6e-48",
        "score": "162.9"
       },
       {
        "start": 504,
        "end": 684,
        "go_terms": [],
        "html_class": "generic-type-other",
        "name": "Lactamase_B",
        "accession": "PF00753",
        "description": "Metallo-beta-lactamase superfamily",
        "evalue": "1.6e-18",
        "score": "67.6"
       }
      ]
     }
    ],
    "url": "https://www.ebi.ac.uk/interpro/entry/pfam/$ACCESSION"
   },
   {
    "name": "tigrfam",
    "data": [
     {
      "id": "ctg7_151",
      "seqLength": 205,
      "domains": [
       {
        "start": 3,
        "end": 163,
        "name": "TIGR02951",
        "description": "DMSO_dmsB: dimethylsulfoxide reductase, chain B",
        "accession": "TIGR02951",
        "evalue": "1.1e-78",
        "score": "260.9",
        "html_class": "generic-type-other"
       }
      ]
     },
     {
      "id": "ctg7_160",
      "seqLength": 276,
      "domains": [
       {
        "start": 35,
        "end": 269,
        "name": "TIGR02493",
        "description": "PFLA: pyruvate formate-lyase 1-activating enzyme",
        "accession": "TIGR02493",
        "evalue": "4.7e-107",
        "score": "354.6",
        "html_class": "generic-type-other"
       }
      ]
     },
     {
      "id": "ctg7_161",
      "seqLength": 760,
      "domains": [
       {
        "start": 10,
        "end": 760,
        "name": "TIGR01255",
        "description": "pyr_form_ly_1: formate acetyltransferase",
        "accession": "TIGR01255",
        "evalue": "0",
        "score": "1428.0",
        "html_class": "generic-type-other"
       }
      ]
     },
     {
      "id": "ctg7_162",
      "seqLength": 271,
      "domains": [
       {
        "start": 1,
        "end": 265,
        "name": "TIGR04060",
        "description": "formate_focA: formate transporter FocA",
        "accession": "TIGR04060",
        "evalue": "2.6e-127",
        "score": "421.6",
        "html_class": "generic-type-other"
       },
       {
        "start": 11,
        "end": 266,
        "name": "TIGR00790",
        "description": "fnt: formate/nitrite transporter",
        "accession": "TIGR00790",
        "evalue": "2.5e-96",
        "score": "319.9",
        "html_class": "generic-type-other"
       }
      ]
     },
     {
      "id": "ctg7_163",
      "seqLength": 586,
      "domains": [
       {
        "start": 10,
        "end": 404,
        "name": "TIGR00702",
        "description": "TIGR00702: YcaO-type kinase domain",
        "accession": "TIGR00702",
        "evalue": "1.6e-166",
        "score": "552.0",
        "html_class": "generic-type-other"
       }
      ]
     },
     {
      "id": "ctg7_165",
      "seqLength": 362,
      "domains": [
       {
        "start": 3,
        "end": 361,
        "name": "TIGR01364",
        "description": "serC_1: phosphoserine transaminase",
        "accession": "TIGR01364",
        "evalue": "3.4e-153",
        "score": "507.7",
        "html_class": "generic-type-other"
       }
      ]
     },
     {
      "id": "ctg7_166",
      "seqLength": 427,
      "domains": [
       {
        "start": 13,
        "end": 423,
        "name": "TIGR01356",
        "description": "aroA: 3-phosphoshikimate 1-carboxyvinyltransferase",
        "accession": "TIGR01356",
        "evalue": "3.6e-143",
        "score": "475.3",
        "html_class": "generic-type-other"
       }
      ]
     },
     {
      "id": "ctg7_167",
      "seqLength": 227,
      "domains": [
       {
        "start": 5,
        "end": 219,
        "name": "TIGR00017",
        "description": "cmk: cytidylate kinase",
        "accession": "TIGR00017",
        "evalue": "2.8e-94",
        "score": "312.8",
        "html_class": "generic-type-other"
       }
      ]
     },
     {
      "id": "ctg7_168",
      "seqLength": 557,
      "domains": [
       {
        "start": 2,
        "end": 520,
        "name": "TIGR00717",
        "description": "rpsA: ribosomal protein bS1",
        "accession": "TIGR00717",
        "evalue": "7.9e-241",
        "score": "798.0",
        "html_class": "generic-type-other"
       }
      ]
     },
     {
      "id": "ctg7_169",
      "seqLength": 95,
      "domains": [
       {
        "start": 0,
        "end": 94,
        "name": "TIGR00988",
        "description": "hip: integration host factor, beta subunit",
        "accession": "TIGR00988",
        "evalue": "2.8e-53",
        "score": "176.2",
        "html_class": "generic-type-other"
       }
      ]
     },
     {
      "id": "ctg7_170",
      "seqLength": 751,
      "domains": [
       {
        "start": 66,
        "end": 718,
        "name": "TIGR00361",
        "description": "ComEC_Rec2: DNA internalization-related competence protein ComEC/Rec2",
        "accession": "TIGR00361",
        "evalue": "4.5e-233",
        "score": "773.1",
        "html_class": "generic-type-other"
       },
       {
        "start": 220,
        "end": 404,
        "name": "TIGR00360",
        "description": "ComEC_N-term: ComEC/Rec2-related protein",
        "accession": "TIGR00360",
        "evalue": "1.6e-43",
        "score": "146.9",
        "html_class": "generic-type-other"
       }
      ]
     }
    ],
    "url": "https://www.ncbi.nlm.nih.gov/genome/annotation_prok/evidence/$ACCESSION"
   }
  ]
 },
 "r16c1": {
  "antismash.modules.cluster_compare": {
   "MIBiG": {
    "ProtoToRegion_RiQ": {
     "reference_clusters": {
      "BGC0000916: 0-13846": {
       "start": 0,
       "end": 13846,
       "links": [
        {
         "query": "ctg16_117",
         "subject": "mobB",
         "query_loc": 124624,
         "subject_loc": 11246
        }
       ],
       "reverse": false,
       "genes": [
        {
         "locus_tag": "AAF25546.1",
         "start": 0,
         "end": 158,
         "strand": -1,
         "function": "other",
         "linked": {}
        },
        {
         "locus_tag": "galE",
         "start": 2578,
         "end": 3568,
         "strand": 1,
         "function": "biosynthetic-additional",
         "linked": {}
        },
        {
         "locus_tag": "galK",
         "start": 1391,
         "end": 2558,
         "strand": 1,
         "function": "other",
         "linked": {}
        },
        {
         "locus_tag": "galR",
         "start": 303,
         "end": 1302,
         "strand": 1,
         "function": "regulatory",
         "linked": {}
        },
        {
         "locus_tag": "galT",
         "start": 3585,
         "end": 5082,
         "strand": 1,
         "function": "other",
         "linked": {}
        },
        {
         "locus_tag": "moaA",
         "start": 12823,
         "end": 13846,
         "strand": 1,
         "function": "biosynthetic-additional",
         "linked": {}
        },
        {
         "locus_tag": "moaB",
         "start": 8503,
         "end": 9016,
         "strand": 1,
         "function": "other",
         "linked": {}
        },
        {
         "locus_tag": "moaC",
         "start": 9199,
         "end": 9685,
         "strand": -1,
         "function": "other",
         "linked": {}
        },
        {
         "locus_tag": "moaD",
         "start": 11936,
         "end": 12170,
         "strand": 1,
         "function": "other",
         "linked": {}
        },
        {
         "locus_tag": "moaE",
         "start": 11484,
         "end": 11937,
         "strand": 1,
         "function": "other",
         "linked": {}
        },
        {
         "locus_tag": "mobA",
         "start": 12174,
         "end": 12765,
         "strand": 1,
         "function": "other",
         "linked": {}
        },
        {
         "locus_tag": "mobB",
         "start": 11005,
         "end": 11488,
         "strand": 1,
         "function": "other",
         "linked": {
          "1": "ctg16_117"
         }
        },
        {
         "locus_tag": "modA",
         "start": 5241,
         "end": 6027,
         "strand": 1,
         "function": "other",
         "linked": {}
        },
        {
         "locus_tag": "modB",
         "start": 6038,
         "end": 6710,
         "strand": 1,
         "function": "transport",
         "linked": {}
        },
        {
         "locus_tag": "modC",
         "start": 6710,
         "end": 7319,
         "strand": 1,
         "function": "transport",
         "linked": {}
        },
        {
         "locus_tag": "moeA",
         "start": 9749,
         "end": 11009,
         "strand": 1,
         "function": "other",
         "linked": {}
        },
        {
         "locus_tag": "moeB",
         "start": 7470,
         "end": 8472,
         "strand": 1,
         "function": "biosynthetic-additional",
         "linked": {}
        }
       ]
      },
      "BGC0002338: 56-82305": {
       "start": 56,
       "end": 82305,
       "links": [
        {
         "query": "ctg16_110",
         "subject": "QVV57695.1",
         "query_loc": 118993,
         "subject_loc": 72217
        }
       ],
       "reverse": true,
       "genes": [
        {
         "locus_tag": "QVV57664.1",
         "start": 56,
         "end": 812,
         "strand": -1,
         "function": "other",
         "linked": {}
        },
        {
         "locus_tag": "QVV57665.1",
         "start": 855,
         "end": 1809,
         "strand": 1,
         "function": "other",
         "linked": {}
        },
        {
         "locus_tag": "QVV57666.1",
         "start": 1805,
         "end": 3566,
         "strand": 1,
         "function": "other",
         "linked": {}
        },
        {
         "locus_tag": "QVV57667.1",
         "start": 3566,
         "end": 3950,
         "strand": -1,
         "function": "other",
         "linked": {}
        },
        {
         "locus_tag": "QVV57668.1",
         "start": 3998,
         "end": 6161,
         "strand": -1,
         "function": "biosynthetic-additional",
         "linked": {}
        },
        {
         "locus_tag": "QVV57669.1",
         "start": 6237,
         "end": 7401,
         "strand": 1,
         "function": "regulatory",
         "linked": {}
        },
        {
         "locus_tag": "QVV57670.1",
         "start": 7397,
         "end": 8123,
         "strand": -1,
         "function": "other",
         "linked": {}
        },
        {
         "locus_tag": "QVV57671.1",
         "start": 8413,
         "end": 9235,
         "strand": -1,
         "function": "biosynthetic-additional",
         "linked": {}
        },
        {
         "locus_tag": "QVV57672.1",
         "start": 9240,
         "end": 9822,
         "strand": -1,
         "function": "other",
         "linked": {}
        },
        {
         "locus_tag": "QVV57673.1",
         "start": 9873,
         "end": 11343,
         "strand": 1,
         "function": "other",
         "linked": {}
        },
        {
         "locus_tag": "QVV57674.1",
         "start": 11345,
         "end": 11645,
         "strand": 1,
         "function": "other",
         "linked": {}
        },
        {
         "locus_tag": "QVV57675.1",
         "start": 11667,
         "end": 12048,
         "strand": 1,
         "function": "other",
         "linked": {}
        },
        {
         "locus_tag": "QVV57676.1",
         "start": 12056,
         "end": 12686,
         "strand": 1,
         "function": "other",
         "linked": {}
        },
        {
         "locus_tag": "QVV57677.1",
         "start": 12851,
         "end": 13949,
         "strand": 1,
         "function": "other",
         "linked": {}
        },
        {
         "locus_tag": "QVV57678.1",
         "start": 13950,
         "end": 15588,
         "strand": 1,
         "function": "other",
         "linked": {}
        },
        {
         "locus_tag": "QVV57679.1",
         "start": 15584,
         "end": 15965,
         "strand": 1,
         "function": "other",
         "linked": {}
        },
        {
         "locus_tag": "QVV57680.1",
         "start": 15972,
         "end": 17973,
         "strand": 1,
         "function": "other",
         "linked": {}
        },
        {
         "locus_tag": "QVV57681.1",
         "start": 18104,
         "end": 19337,
         "strand": 1,
         "function": "biosynthetic-additional",
         "linked": {}
        },
        {
         "locus_tag": "QVV57682.1",
         "start": 19595,
         "end": 19955,
         "strand": 1,
         "function": "other",
         "linked": {}
        },
        {
         "locus_tag": "QVV57683.1",
         "start": 20000,
         "end": 21011,
         "strand": 1,
         "function": "biosynthetic",
         "linked": {}
        },
        {
         "locus_tag": "QVV57689.1",
         "start": 62517,
         "end": 62940,
         "strand": -1,
         "function": "other",
         "linked": {}
        },
        {
         "locus_tag": "QVV57690.1",
         "start": 63136,
         "end": 64276,
         "strand": 1,
         "function": "biosynthetic-additional",
         "linked": {}
        },
        {
         "locus_tag": "QVV57691.1",
         "start": 64345,
         "end": 65959,
         "strand": -1,
         "function": "other",
         "linked": {}
        },
        {
         "locus_tag": "QVV57692.1",
         "start": 65985,
         "end": 67200,
         "strand": -1,
         "function": "biosynthetic-additional",
         "linked": {}
        },
        {
         "locus_tag": "QVV57693.1",
         "start": 67321,
         "end": 69208,
         "strand": 1,
         "function": "biosynthetic-additional",
         "linked": {}
        },
        {
         "locus_tag": "QVV57694.1",
         "start": 69480,
         "end": 70794,
         "strand": 1,
         "function": "other",
         "linked": {}
        },
        {
         "locus_tag": "QVV57695.1",
         "start": 70869,
         "end": 73566,
         "strand": 1,
         "function": "other",
         "linked": {
          "1": "ctg16_110"
         }
        },
        {
         "locus_tag": "QVV57696.1",
         "start": 73692,
         "end": 73968,
         "strand": -1,
         "function": "other",
         "linked": {}
        },
        {
         "locus_tag": "QVV57697.1",
         "start": 74283,
         "end": 75756,
         "strand": -1,
         "function": "other",
         "linked": {}
        },
        {
         "locus_tag": "QVV57698.1",
         "start": 75752,
         "end": 76340,
         "strand": -1,
         "function": "regulatory",
         "linked": {}
        },
        {
         "locus_tag": "QVV57699.1",
         "start": 76707,
         "end": 78003,
         "strand": 1,
         "function": "biosynthetic-additional",
         "linked": {}
        },
        {
         "locus_tag": "QVV57700.1",
         "start": 77999,
         "end": 79235,
         "strand": -1,
         "function": "other",
         "linked": {}
        },
        {
         "locus_tag": "QVV57701.1",
         "start": 79231,
         "end": 80830,
         "strand": -1,
         "function": "biosynthetic-additional",
         "linked": {}
        },
        {
         "locus_tag": "QVV57702.1",
         "start": 81128,
         "end": 81557,
         "strand": 1,
         "function": "other",
         "linked": {}
        },
        {
         "locus_tag": "QVV57703.1",
         "start": 81561,
         "end": 82305,
         "strand": -1,
         "function": "biosynthetic-additional",
         "linked": {}
        },
        {
         "locus_tag": "spa1",
         "start": 21480,
         "end": 29634,
         "strand": 1,
         "function": "biosynthetic",
         "linked": {}
        },
        {
         "locus_tag": "spa2",
         "start": 29630,
         "end": 35258,
         "strand": 1,
         "function": "biosynthetic",
         "linked": {}
        },
        {
         "locus_tag": "spa3",
         "start": 35254,
         "end": 45346,
         "strand": 1,
         "function": "biosynthetic",
         "linked": {}
        },
        {
         "locus_tag": "spa4",
         "start": 45342,
         "end": 56511,
         "strand": 1,
         "function": "biosynthetic",
         "linked": {}
        },
        {
         "locus_tag": "spa5",
         "start": 56532,
         "end": 62421,
         "strand": -1,
         "function": "biosynthetic",
         "linked": {}
        }
       ]
      }
     }
    },
    "RegionToRegion_RiQ": {
     "reference_clusters": {
      "BGC0000916: 0-13846": {
       "start": 0,
       "end": 13846,
       "links": [
        {
         "query": "ctg16_117",
         "subject": "mobB",
         "query_loc": 124624,
         "subject_loc": 11246
        }
       ],
       "reverse": false,
       "genes": [
        {
         "locus_tag": "AAF25546.1",
         "start": 0,
         "end": 158,
         "strand": -1,
         "function": "other",
         "linked": {}
        },
        {
         "locus_tag": "galE",
         "start": 2578,
         "end": 3568,
         "strand": 1,
         "function": "biosynthetic-additional",
         "linked": {}
        },
        {
         "locus_tag": "galK",
         "start": 1391,
         "end": 2558,
         "strand": 1,
         "function": "other",
         "linked": {}
        },
        {
         "locus_tag": "galR",
         "start": 303,
         "end": 1302,
         "strand": 1,
         "function": "regulatory",
         "linked": {}
        },
        {
         "locus_tag": "galT",
         "start": 3585,
         "end": 5082,
         "strand": 1,
         "function": "other",
         "linked": {}
        },
        {
         "locus_tag": "moaA",
         "start": 12823,
         "end": 13846,
         "strand": 1,
         "function": "biosynthetic-additional",
         "linked": {}
        },
        {
         "locus_tag": "moaB",
         "start": 8503,
         "end": 9016,
         "strand": 1,
         "function": "other",
         "linked": {}
        },
        {
         "locus_tag": "moaC",
         "start": 9199,
         "end": 9685,
         "strand": -1,
         "function": "other",
         "linked": {}
        },
        {
         "locus_tag": "moaD",
         "start": 11936,
         "end": 12170,
         "strand": 1,
         "function": "other",
         "linked": {}
        },
        {
         "locus_tag": "moaE",
         "start": 11484,
         "end": 11937,
         "strand": 1,
         "function": "other",
         "linked": {}
        },
        {
         "locus_tag": "mobA",
         "start": 12174,
         "end": 12765,
         "strand": 1,
         "function": "other",
         "linked": {}
        },
        {
         "locus_tag": "mobB",
         "start": 11005,
         "end": 11488,
         "strand": 1,
         "function": "other",
         "linked": {
          "1": "ctg16_117"
         }
        },
        {
         "locus_tag": "modA",
         "start": 5241,
         "end": 6027,
         "strand": 1,
         "function": "other",
         "linked": {}
        },
        {
         "locus_tag": "modB",
         "start": 6038,
         "end": 6710,
         "strand": 1,
         "function": "transport",
         "linked": {}
        },
        {
         "locus_tag": "modC",
         "start": 6710,
         "end": 7319,
         "strand": 1,
         "function": "transport",
         "linked": {}
        },
        {
         "locus_tag": "moeA",
         "start": 9749,
         "end": 11009,
         "strand": 1,
         "function": "other",
         "linked": {}
        },
        {
         "locus_tag": "moeB",
         "start": 7470,
         "end": 8472,
         "strand": 1,
         "function": "biosynthetic-additional",
         "linked": {}
        }
       ]
      },
      "BGC0002338: 56-82305": {
       "start": 56,
       "end": 82305,
       "links": [
        {
         "query": "ctg16_110",
         "subject": "QVV57695.1",
         "query_loc": 118993,
         "subject_loc": 72217
        }
       ],
       "reverse": true,
       "genes": [
        {
         "locus_tag": "QVV57664.1",
         "start": 56,
         "end": 812,
         "strand": -1,
         "function": "other",
         "linked": {}
        },
        {
         "locus_tag": "QVV57665.1",
         "start": 855,
         "end": 1809,
         "strand": 1,
         "function": "other",
         "linked": {}
        },
        {
         "locus_tag": "QVV57666.1",
         "start": 1805,
         "end": 3566,
         "strand": 1,
         "function": "other",
         "linked": {}
        },
        {
         "locus_tag": "QVV57667.1",
         "start": 3566,
         "end": 3950,
         "strand": -1,
         "function": "other",
         "linked": {}
        },
        {
         "locus_tag": "QVV57668.1",
         "start": 3998,
         "end": 6161,
         "strand": -1,
         "function": "biosynthetic-additional",
         "linked": {}
        },
        {
         "locus_tag": "QVV57669.1",
         "start": 6237,
         "end": 7401,
         "strand": 1,
         "function": "regulatory",
         "linked": {}
        },
        {
         "locus_tag": "QVV57670.1",
         "start": 7397,
         "end": 8123,
         "strand": -1,
         "function": "other",
         "linked": {}
        },
        {
         "locus_tag": "QVV57671.1",
         "start": 8413,
         "end": 9235,
         "strand": -1,
         "function": "biosynthetic-additional",
         "linked": {}
        },
        {
         "locus_tag": "QVV57672.1",
         "start": 9240,
         "end": 9822,
         "strand": -1,
         "function": "other",
         "linked": {}
        },
        {
         "locus_tag": "QVV57673.1",
         "start": 9873,
         "end": 11343,
         "strand": 1,
         "function": "other",
         "linked": {}
        },
        {
         "locus_tag": "QVV57674.1",
         "start": 11345,
         "end": 11645,
         "strand": 1,
         "function": "other",
         "linked": {}
        },
        {
         "locus_tag": "QVV57675.1",
         "start": 11667,
         "end": 12048,
         "strand": 1,
         "function": "other",
         "linked": {}
        },
        {
         "locus_tag": "QVV57676.1",
         "start": 12056,
         "end": 12686,
         "strand": 1,
         "function": "other",
         "linked": {}
        },
        {
         "locus_tag": "QVV57677.1",
         "start": 12851,
         "end": 13949,
         "strand": 1,
         "function": "other",
         "linked": {}
        },
        {
         "locus_tag": "QVV57678.1",
         "start": 13950,
         "end": 15588,
         "strand": 1,
         "function": "other",
         "linked": {}
        },
        {
         "locus_tag": "QVV57679.1",
         "start": 15584,
         "end": 15965,
         "strand": 1,
         "function": "other",
         "linked": {}
        },
        {
         "locus_tag": "QVV57680.1",
         "start": 15972,
         "end": 17973,
         "strand": 1,
         "function": "other",
         "linked": {}
        },
        {
         "locus_tag": "QVV57681.1",
         "start": 18104,
         "end": 19337,
         "strand": 1,
         "function": "biosynthetic-additional",
         "linked": {}
        },
        {
         "locus_tag": "QVV57682.1",
         "start": 19595,
         "end": 19955,
         "strand": 1,
         "function": "other",
         "linked": {}
        },
        {
         "locus_tag": "QVV57683.1",
         "start": 20000,
         "end": 21011,
         "strand": 1,
         "function": "biosynthetic",
         "linked": {}
        },
        {
         "locus_tag": "QVV57689.1",
         "start": 62517,
         "end": 62940,
         "strand": -1,
         "function": "other",
         "linked": {}
        },
        {
         "locus_tag": "QVV57690.1",
         "start": 63136,
         "end": 64276,
         "strand": 1,
         "function": "biosynthetic-additional",
         "linked": {}
        },
        {
         "locus_tag": "QVV57691.1",
         "start": 64345,
         "end": 65959,
         "strand": -1,
         "function": "other",
         "linked": {}
        },
        {
         "locus_tag": "QVV57692.1",
         "start": 65985,
         "end": 67200,
         "strand": -1,
         "function": "biosynthetic-additional",
         "linked": {}
        },
        {
         "locus_tag": "QVV57693.1",
         "start": 67321,
         "end": 69208,
         "strand": 1,
         "function": "biosynthetic-additional",
         "linked": {}
        },
        {
         "locus_tag": "QVV57694.1",
         "start": 69480,
         "end": 70794,
         "strand": 1,
         "function": "other",
         "linked": {}
        },
        {
         "locus_tag": "QVV57695.1",
         "start": 70869,
         "end": 73566,
         "strand": 1,
         "function": "other",
         "linked": {
          "1": "ctg16_110"
         }
        },
        {
         "locus_tag": "QVV57696.1",
         "start": 73692,
         "end": 73968,
         "strand": -1,
         "function": "other",
         "linked": {}
        },
        {
         "locus_tag": "QVV57697.1",
         "start": 74283,
         "end": 75756,
         "strand": -1,
         "function": "other",
         "linked": {}
        },
        {
         "locus_tag": "QVV57698.1",
         "start": 75752,
         "end": 76340,
         "strand": -1,
         "function": "regulatory",
         "linked": {}
        },
        {
         "locus_tag": "QVV57699.1",
         "start": 76707,
         "end": 78003,
         "strand": 1,
         "function": "biosynthetic-additional",
         "linked": {}
        },
        {
         "locus_tag": "QVV57700.1",
         "start": 77999,
         "end": 79235,
         "strand": -1,
         "function": "other",
         "linked": {}
        },
        {
         "locus_tag": "QVV57701.1",
         "start": 79231,
         "end": 80830,
         "strand": -1,
         "function": "biosynthetic-additional",
         "linked": {}
        },
        {
         "locus_tag": "QVV57702.1",
         "start": 81128,
         "end": 81557,
         "strand": 1,
         "function": "other",
         "linked": {}
        },
        {
         "locus_tag": "QVV57703.1",
         "start": 81561,
         "end": 82305,
         "strand": -1,
         "function": "biosynthetic-additional",
         "linked": {}
        },
        {
         "locus_tag": "spa1",
         "start": 21480,
         "end": 29634,
         "strand": 1,
         "function": "biosynthetic",
         "linked": {}
        },
        {
         "locus_tag": "spa2",
         "start": 29630,
         "end": 35258,
         "strand": 1,
         "function": "biosynthetic",
         "linked": {}
        },
        {
         "locus_tag": "spa3",
         "start": 35254,
         "end": 45346,
         "strand": 1,
         "function": "biosynthetic",
         "linked": {}
        },
        {
         "locus_tag": "spa4",
         "start": 45342,
         "end": 56511,
         "strand": 1,
         "function": "biosynthetic",
         "linked": {}
        },
        {
         "locus_tag": "spa5",
         "start": 56532,
         "end": 62421,
         "strand": -1,
         "function": "biosynthetic",
         "linked": {}
        }
       ]
      }
     }
    }
   }
  },
  "antismash.modules.tfbs_finder": [],
  "antismash.outputs.html.visualisers.gene_table": {
   "blast_template": "<a class=\"wildcard-container\" data-wildcard-attrs=\"href\" href=\"http://blast.ncbi.nlm.nih.gov/Blast.cgi?PAGE=Proteins&PROGRAM=blastp&BLAST_PROGRAMS=blastp&QUERY=@!translation!@&LINK_LOC=protein&PAGE_TYPE=BlastSearch\" target=\"_blank\" data-locus=\"@!translation!@\">BlastP</a>",
   "selected_template": "<span class=\"cds-selected-marker cds-selected-marker-@!locus_tag!@\" data-locus=\"@!locus_tag!@\"></span>",
   "orfs": {
    "ctg16_110": {
     "functions": []
    },
    "ctg16_111": {
     "functions": []
    },
    "ctg16_112": {
     "functions": []
    },
    "ctg16_113": {
     "functions": [
      {
       "description": "TIGR03651",
       "function": "biosynthetic",
       "tool": "biosynthetic profile"
      }
     ]
    },
    "ctg16_114": {
     "functions": [
      {
       "description": "APH",
       "function": "biosynthetic-additional",
       "tool": "biosynthetic profile"
      }
     ]
    },
    "ctg16_115": {
     "functions": []
    },
    "ctg16_116": {
     "functions": [
      {
       "description": "NTP_transf_3",
       "function": "biosynthetic-additional",
       "tool": "biosynthetic profile"
      }
     ]
    },
    "ctg16_117": {
     "functions": []
    }
   }
  },
  "antismash.outputs.html.visualisers.generic_domains": [
   {
    "name": "pfam",
    "data": [
     {
      "id": "ctg16_110",
      "seqLength": 929,
      "domains": [
       {
        "start": 8,
        "end": 170,
        "go_terms": [
         "<a class='external-link' href='http://amigo.geneontology.org/amigo/term/GO:0003677' target='_blank'>GO:0003677</a>: DNA binding"
        ],
        "html_class": "generic-type-other",
        "name": "5_3_exonuc_N",
        "accession": "PF02739",
        "description": "5'-3' exonuclease, N-terminal resolvase-like domain",
        "evalue": "2.4e-54",
        "score": "183.6"
       },
       {
        "start": 170,
        "end": 270,
        "go_terms": [
         "<a class='external-link' href='http://amigo.geneontology.org/amigo/term/GO:0003677' target='_blank'>GO:0003677</a>: DNA binding",
         "<a class='external-link' href='http://amigo.geneontology.org/amigo/term/GO:0003824' target='_blank'>GO:0003824</a>: catalytic activity"
        ],
        "html_class": "generic-type-other",
        "name": "5_3_exonuc",
        "accession": "PF01367",
        "description": "5'-3' exonuclease, C-terminal SAM fold",
        "evalue": "2.2e-29",
        "score": "102.0"
       },
       {
        "start": 330,
        "end": 518,
        "go_terms": [
         "<a class='external-link' href='http://amigo.geneontology.org/amigo/term/GO:0003676' target='_blank'>GO:0003676</a>: nucleic acid binding",
         "<a class='external-link' href='http://amigo.geneontology.org/amigo/term/GO:0008408' target='_blank'>GO:0008408</a>: 3'-5' exonuclease activity",
         "<a class='external-link' href='http://amigo.geneontology.org/amigo/term/GO:0006139' target='_blank'>GO:0006139</a>: nucleobase-containing compound metabolic process"
        ],
        "html_class": "generic-type-other",
        "name": "DNA_pol_A_exo1",
        "accession": "PF01612",
        "description": "3'-5' exonuclease",
        "evalue": "2.7e-43",
        "score": "147.8"
       },
       {
        "start": 552,
        "end": 926,
        "go_terms": [
         "<a class='external-link' href='http://amigo.geneontology.org/amigo/term/GO:0003677' target='_blank'>GO:0003677</a>: DNA binding",
         "<a class='external-link' href='http://amigo.geneontology.org/amigo/term/GO:0003887' target='_blank'>GO:0003887</a>: DNA-directed DNA polymerase activity",
         "<a class='external-link' href='http://amigo.geneontology.org/amigo/term/GO:0006260' target='_blank'>GO:0006260</a>: DNA replication"
        ],
        "html_class": "generic-type-other",
        "name": "DNA_pol_A",
        "accession": "PF00476",
        "description": "DNA polymerase family A",
        "evalue": "2e-158",
        "score": "527.5"
       }
      ]
     },
     {
      "id": "ctg16_112",
      "seqLength": 245,
      "domains": [
       {
        "start": 20,
        "end": 144,
        "go_terms": [
         "<a class='external-link' href='http://amigo.geneontology.org/amigo/term/GO:0016746' target='_blank'>GO:0016746</a>: acyltransferase activity"
        ],
        "html_class": "generic-type-biosynthetic",
        "name": "Acyltransferase",
        "accession": "PF01553",
        "description": "Acyltransferase",
        "evalue": "4.2e-12",
        "score": "45.9"
       }
      ]
     },
     {
      "id": "ctg16_113",
      "seqLength": 207,
      "domains": [
       {
        "start": 39,
        "end": 196,
        "go_terms": [
         "<a class='external-link' href='http://amigo.geneontology.org/amigo/term/GO:0016491' target='_blank'>GO:0016491</a>: oxidoreductase activity"
        ],
        "html_class": "generic-type-biosynthetic",
        "name": "DSBA",
        "accession": "PF01323",
        "description": "DSBA-like thioredoxin domain",
        "evalue": "1.4e-28",
        "score": "100.1"
       }
      ]
     },
     {
      "id": "ctg16_114",
      "seqLength": 328,
      "domains": [
       {
        "start": 31,
        "end": 256,
        "go_terms": [],
        "html_class": "generic-type-biosynthetic",
        "name": "APH",
        "accession": "PF01636",
        "description": "Phosphotransferase enzyme family",
        "evalue": "2.4e-42",
        "score": "145.5"
       }
      ]
     },
     {
      "id": "ctg16_115",
      "seqLength": 89,
      "domains": [
       {
        "start": 0,
        "end": 86,
        "go_terms": [],
        "html_class": "generic-type-other",
        "name": "DUF1040",
        "accession": "PF06288",
        "description": "Protein of unknown function (DUF1040)",
        "evalue": "8.6e-46",
        "score": "154.3"
       }
      ]
     },
     {
      "id": "ctg16_116",
      "seqLength": 193,
      "domains": [
       {
        "start": 7,
        "end": 158,
        "go_terms": [],
        "html_class": "generic-type-other",
        "name": "NTP_transf_3",
        "accession": "PF12804",
        "description": "MobA-like NTP transferase domain",
        "evalue": "2.1e-30",
        "score": "106.3"
       }
      ]
     },
     {
      "id": "ctg16_117",
      "seqLength": 172,
      "domains": [
       {
        "start": 4,
        "end": 139,
        "go_terms": [
         "<a class='external-link' href='http://amigo.geneontology.org/amigo/term/GO:0005525' target='_blank'>GO:0005525</a>: GTP binding",
         "<a class='external-link' href='http://amigo.geneontology.org/amigo/term/GO:0006777' target='_blank'>GO:0006777</a>: Mo-molybdopterin cofactor biosynthetic process"
        ],
        "html_class": "generic-type-biosynthetic",
        "name": "MobB",
        "accession": "PF03205",
        "description": "Molybdopterin guanine dinucleotide synthesis protein B",
        "evalue": "3.6e-48",
        "score": "162.9"
       }
      ]
     }
    ],
    "url": "https://www.ebi.ac.uk/interpro/entry/pfam/$ACCESSION"
   },
   {
    "name": "tigrfam",
    "data": [
     {
      "id": "ctg16_110",
      "seqLength": 929,
      "domains": [
       {
        "start": 8,
        "end": 929,
        "name": "TIGR00593",
        "description": "pola: DNA polymerase I",
        "accession": "TIGR00593",
        "evalue": "4.5e-287",
        "score": "953.0",
        "html_class": "generic-type-other"
       }
      ]
     },
     {
      "id": "ctg16_116",
      "seqLength": 193,
      "domains": [
       {
        "start": 5,
        "end": 187,
        "name": "TIGR02665",
        "description": "molyb_mobA: molybdenum cofactor guanylyltransferase",
        "accession": "TIGR02665",
        "evalue": "6.5e-66",
        "score": "219.9",
        "html_class": "generic-type-other"
       }
      ]
     },
     {
      "id": "ctg16_117",
      "seqLength": 172,
      "domains": [
       {
        "start": 4,
        "end": 164,
        "name": "TIGR00176",
        "description": "mobB: molybdopterin-guanine dinucleotide biosynthesis protein B",
        "accession": "TIGR00176",
        "evalue": "8.3e-52",
        "score": "173.3",
        "html_class": "generic-type-other"
       }
      ]
     }
    ],
    "url": "https://www.ncbi.nlm.nih.gov/genome/annotation_prok/evidence/$ACCESSION"
   }
  ]
 },
 "r20c1": {
  "antismash.modules.cluster_compare": {
   "MIBiG": {
    "ProtoToRegion_RiQ": {
     "reference_clusters": {
      "BGC0002404: 204-23152": {
       "start": 204,
       "end": 23152,
       "links": [
        {
         "query": "ctg20_70",
         "subject": "LOC101268370",
         "query_loc": 80991,
         "subject_loc": 22663
        }
       ],
       "reverse": false,
       "genes": [
        {
         "locus_tag": "LOC101248657",
         "start": 204,
         "end": 7426,
         "strand": -1,
         "function": "other",
         "linked": {}
        },
        {
         "locus_tag": "LOC101248657_rename1",
         "start": 6286,
         "end": 7426,
         "strand": -1,
         "function": "other",
         "linked": {}
        },
        {
         "locus_tag": "LOC101268370",
         "start": 22174,
         "end": 23152,
         "strand": -1,
         "function": "biosynthetic-additional",
         "linked": {
          "1": "ctg20_70"
         }
        },
        {
         "locus_tag": "LOC101268663",
         "start": 16484,
         "end": 19228,
         "strand": 1,
         "function": "other",
         "linked": {}
        }
       ]
      },
      "BGC0002075: 0-3894": {
       "start": 0,
       "end": 3894,
       "links": [
        {
         "query": "ctg20_84",
         "subject": "A8O26_RS14270",
         "query_loc": 98527,
         "subject_loc": 1947
        }
       ],
       "reverse": false,
       "genes": [
        {
         "locus_tag": "A8O26_RS14270",
         "start": 0,
         "end": 3894,
         "strand": 1,
         "function": "biosynthetic",
         "linked": {
          "1": "ctg20_84"
         }
        }
       ]
      },
      "BGC0000894: 395-43446": {
       "start": 395,
       "end": 43446,
       "links": [
        {
         "query": "ctg20_70",
         "subject": "ctnH",
         "query_loc": 80991,
         "subject_loc": 39229
        }
       ],
       "reverse": true,
       "genes": [
        {
         "locus_tag": "ctnD",
         "start": 395,
         "end": 2312,
         "strand": -1,
         "function": "other",
         "linked": {}
        },
        {
         "locus_tag": "ctnE",
         "start": 2521,
         "end": 3464,
         "strand": -1,
         "function": "biosynthetic-additional",
         "linked": {}
        },
        {
         "locus_tag": "ctnF",
         "start": 25191,
         "end": 26642,
         "strand": 1,
         "function": "other",
         "linked": {}
        },
        {
         "locus_tag": "ctnG",
         "start": 33337,
         "end": 37824,
         "strand": -1,
         "function": "other",
         "linked": {}
        },
        {
         "locus_tag": "ctnH",
         "start": 38569,
         "end": 39889,
         "strand": 1,
         "function": "biosynthetic-additional",
         "linked": {
          "1": "ctg20_70"
         }
        },
        {
         "locus_tag": "ctnI",
         "start": 40183,
         "end": 43446,
         "strand": 1,
         "function": "biosynthetic-additional",
         "linked": {}
        },
        {
         "locus_tag": "ctnR1",
         "start": 29900,
         "end": 32143,
         "strand": 1,
         "function": "other",
         "linked": {}
        }
       ]
      },
      "BGC0000343: 1-6208": {
       "start": 1,
       "end": 6208,
       "links": [
        {
         "query": "ctg20_84",
         "subject": "ACY02015.1",
         "query_loc": 98527,
         "subject_loc": 4943
        }
       ],
       "reverse": false,
       "genes": [
        {
         "locus_tag": "ACY02012.1",
         "start": 1,
         "end": 1174,
         "strand": 1,
         "function": "biosynthetic-additional",
         "linked": {}
        },
        {
         "locus_tag": "ACY02013.1",
         "start": 1170,
         "end": 2796,
         "strand": 1,
         "function": "biosynthetic-additional",
         "linked": {}
        },
        {
         "locus_tag": "ACY02014.1",
         "start": 2809,
         "end": 3682,
         "strand": 1,
         "function": "biosynthetic-additional",
         "linked": {}
        },
        {
         "locus_tag": "ACY02015.1",
         "start": 3678,
         "end": 6208,
         "strand": 1,
         "function": "biosynthetic",
         "linked": {
          "1": "ctg20_84"
         }
        }
       ]
      },
      "BGC0001890: 1-28356": {
       "start": 1,
       "end": 28356,
       "links": [
        {
         "query": "ctg20_84",
         "subject": "VIBHAR_01401",
         "query_loc": 98527,
         "subject_loc": 24687
        }
       ],
       "reverse": false,
       "genes": [
        {
         "locus_tag": "VIBHAR_01379",
         "start": 1,
         "end": 1612,
         "strand": 1,
         "function": "biosynthetic-additional",
         "linked": {}
        },
        {
         "locus_tag": "VIBHAR_01380",
         "start": 1669,
         "end": 2818,
         "strand": 1,
         "function": "other",
         "linked": {}
        },
        {
         "locus_tag": "VIBHAR_01381",
         "start": 3102,
         "end": 4128,
         "strand": 1,
         "function": "other",
         "linked": {}
        },
        {
         "locus_tag": "VIBHAR_01382",
         "start": 4610,
         "end": 5636,
         "strand": 1,
         "function": "other",
         "linked": {}
        },
        {
         "locus_tag": "VIBHAR_01383",
         "start": 6096,
         "end": 6360,
         "strand": -1,
         "function": "other",
         "linked": {}
        },
        {
         "locus_tag": "VIBHAR_01384",
         "start": 6362,
         "end": 7175,
         "strand": -1,
         "function": "other",
         "linked": {}
        },
        {
         "locus_tag": "VIBHAR_01385",
         "start": 7790,
         "end": 7955,
         "strand": 1,
         "function": "other",
         "linked": {}
        },
        {
         "locus_tag": "VIBHAR_01386",
         "start": 7192,
         "end": 7855,
         "strand": -1,
         "function": "other",
         "linked": {}
        },
        {
         "locus_tag": "VIBHAR_01387",
         "start": 8052,
         "end": 8334,
         "strand": 1,
         "function": "other",
         "linked": {}
        },
        {
         "locus_tag": "VIBHAR_01388",
         "start": 8382,
         "end": 9354,
         "strand": 1,
         "function": "other",
         "linked": {}
        },
        {
         "locus_tag": "VIBHAR_01389",
         "start": 9449,
         "end": 10370,
         "strand": 1,
         "function": "regulatory",
         "linked": {}
        },
        {
         "locus_tag": "VIBHAR_01390",
         "start": 10606,
         "end": 11806,
         "strand": 1,
         "function": "other",
         "linked": {}
        },
        {
         "locus_tag": "VIBHAR_01391",
         "start": 12232,
         "end": 13093,
         "strand": -1,
         "function": "other",
         "linked": {}
        },
        {
         "locus_tag": "VIBHAR_01393",
         "start": 13618,
         "end": 15226,
         "strand": 1,
         "function": "other",
         "linked": {}
        },
        {
         "locus_tag": "VIBHAR_01394",
         "start": 15307,
         "end": 15736,
         "strand": 1,
         "function": "other",
         "linked": {}
        },
        {
         "locus_tag": "VIBHAR_01395",
         "start": 15867,
         "end": 16590,
         "strand": 1,
         "function": "other",
         "linked": {}
        },
        {
         "locus_tag": "VIBHAR_01396",
         "start": 16609,
         "end": 17431,
         "strand": -1,
         "function": "biosynthetic-additional",
         "linked": {}
        },
        {
         "locus_tag": "VIBHAR_01397",
         "start": 17442,
         "end": 18600,
         "strand": 1,
         "function": "other",
         "linked": {}
        },
        {
         "locus_tag": "VIBHAR_01398",
         "start": 18891,
         "end": 20112,
         "strand": 1,
         "function": "biosynthetic-additional",
         "linked": {}
        },
        {
         "locus_tag": "VIBHAR_01399",
         "start": 20108,
         "end": 21728,
         "strand": 1,
         "function": "biosynthetic-additional",
         "linked": {}
        },
        {
         "locus_tag": "VIBHAR_01400",
         "start": 21792,
         "end": 22683,
         "strand": 1,
         "function": "biosynthetic-additional",
         "linked": {}
        },
        {
         "locus_tag": "VIBHAR_01401",
         "start": 22710,
         "end": 26664,
         "strand": 1,
         "function": "biosynthetic",
         "linked": {
          "1": "ctg20_84"
         }
        },
        {
         "locus_tag": "VIBHAR_01402",
         "start": 26656,
         "end": 27598,
         "strand": 1,
         "function": "other",
         "linked": {}
        },
        {
         "locus_tag": "VIBHAR_01403",
         "start": 27615,
         "end": 28356,
         "strand": -1,
         "function": "biosynthetic-additional",
         "linked": {}
        }
       ]
      },
      "BGC0001444: 3281-14045": {
       "start": 3281,
       "end": 14045,
       "links": [
        {
         "query": "ctg20_70",
         "subject": "DT87_23870",
         "query_loc": 80991,
         "subject_loc": 11014
        }
       ],
       "reverse": true,
       "genes": [
        {
         "locus_tag": "DT87_23840",
         "start": 3281,
         "end": 4652,
         "strand": 1,
         "function": "biosynthetic-additional",
         "linked": {}
        },
        {
         "locus_tag": "DT87_23845",
         "start": 4648,
         "end": 5704,
         "strand": 1,
         "function": "biosynthetic",
         "linked": {}
        },
        {
         "locus_tag": "DT87_23850",
         "start": 5696,
         "end": 7370,
         "strand": 1,
         "function": "biosynthetic-additional",
         "linked": {}
        },
        {
         "locus_tag": "DT87_23855",
         "start": 7366,
         "end": 7744,
         "strand": 1,
         "function": "biosynthetic-additional",
         "linked": {}
        },
        {
         "locus_tag": "DT87_23860",
         "start": 7740,
         "end": 9300,
         "strand": 1,
         "function": "other",
         "linked": {}
        },
        {
         "locus_tag": "DT87_23865",
         "start": 9367,
         "end": 10600,
         "strand": 1,
         "function": "other",
         "linked": {}
        },
        {
         "locus_tag": "DT87_23870",
         "start": 10629,
         "end": 11400,
         "strand": 1,
         "function": "biosynthetic-additional",
         "linked": {
          "1": "ctg20_70"
         }
        },
        {
         "locus_tag": "DT87_23875",
         "start": 11424,
         "end": 12075,
         "strand": 1,
         "function": "biosynthetic-additional",
         "linked": {}
        },
        {
         "locus_tag": "DT87_23880",
         "start": 12071,
         "end": 14045,
         "strand": 1,
         "function": "biosynthetic-additional",
         "linked": {}
        }
       ]
      },
      "BGC0001594: 0-38842": {
       "start": 0,
       "end": 38842,
       "links": [
        {
         "query": "ctg20_79",
         "subject": "fimE4",
         "query_loc": 91409,
         "subject_loc": 28119
        }
       ],
       "reverse": false,
       "genes": [
        {
         "locus_tag": "fimA1",
         "start": 0,
         "end": 456,
         "strand": 1,
         "function": "other",
         "linked": {}
        },
        {
         "locus_tag": "fimA2",
         "start": 463,
         "end": 1657,
         "strand": 1,
         "function": "transport",
         "linked": {}
        },
        {
         "locus_tag": "fimA3",
         "start": 1680,
         "end": 2847,
         "strand": 1,
         "function": "other",
         "linked": {}
        },
        {
         "locus_tag": "fimB1",
         "start": 3253,
         "end": 4204,
         "strand": -1,
         "function": "other",
         "linked": {}
        },
        {
         "locus_tag": "fimB2",
         "start": 4328,
         "end": 5186,
         "strand": -1,
         "function": "other",
         "linked": {}
        },
        {
         "locus_tag": "fimB3",
         "start": 10406,
         "end": 11483,
         "strand": -1,
         "function": "other",
         "linked": {}
        },
        {
         "locus_tag": "fimC1",
         "start": 5623,
         "end": 6307,
         "strand": -1,
         "function": "other",
         "linked": {}
        },
        {
         "locus_tag": "fimC2",
         "start": 6703,
         "end": 7363,
         "strand": -1,
         "function": "other",
         "linked": {}
        },
        {
         "locus_tag": "fimC3",
         "start": 7356,
         "end": 7788,
         "strand": -1,
         "function": "other",
         "linked": {}
        },
        {
         "locus_tag": "fimC4",
         "start": 8121,
         "end": 8808,
         "strand": -1,
         "function": "other",
         "linked": {}
        },
        {
         "locus_tag": "fimC5",
         "start": 11553,
         "end": 12240,
         "strand": -1,
         "function": "other",
         "linked": {}
        },
        {
         "locus_tag": "fimD",
         "start": 25961,
         "end": 26891,
         "strand": 1,
         "function": "biosynthetic",
         "linked": {}
        },
        {
         "locus_tag": "fimE1",
         "start": 12312,
         "end": 13551,
         "strand": -1,
         "function": "other",
         "linked": {}
        },
        {
         "locus_tag": "fimE2",
         "start": 13587,
         "end": 14628,
         "strand": -1,
         "function": "biosynthetic-additional",
         "linked": {}
        },
        {
         "locus_tag": "fimE3",
         "start": 20991,
         "end": 22212,
         "strand": 1,
         "function": "other",
         "linked": {}
        },
        {
         "locus_tag": "fimE4",
         "start": 27147,
         "end": 29091,
         "strand": 1,
         "function": "biosynthetic-additional",
         "linked": {
          "1": "ctg20_79"
         }
        },
        {
         "locus_tag": "fimE5",
         "start": 29163,
         "end": 30390,
         "strand": 1,
         "function": "other",
         "linked": {}
        },
        {
         "locus_tag": "fimF1",
         "start": 17174,
         "end": 17891,
         "strand": 1,
         "function": "regulatory",
         "linked": {}
        },
        {
         "locus_tag": "fimF2",
         "start": 18122,
         "end": 18857,
         "strand": -1,
         "function": "other",
         "linked": {}
        },
        {
         "locus_tag": "fimG1",
         "start": 20348,
         "end": 20927,
         "strand": 1,
         "function": "other",
         "linked": {}
        },
        {
         "locus_tag": "fimG2",
         "start": 38197,
         "end": 38842,
         "strand": 1,
         "function": "biosynthetic-additional",
         "linked": {}
        },
        {
         "locus_tag": "fimH1",
         "start": 22517,
         "end": 23477,
         "strand": 1,
         "function": "other",
         "linked": {}
        },
        {
         "locus_tag": "fimH2",
         "start": 23668,
         "end": 24664,
         "strand": 1,
         "function": "other",
         "linked": {}
        },
        {
         "locus_tag": "fimH3",
         "start": 24663,
         "end": 25485,
         "strand": 1,
         "function": "biosynthetic-additional",
         "linked": {}
        },
        {
         "locus_tag": "fimI1",
         "start": 30604,
         "end": 31510,
         "strand": 1,
         "function": "other",
         "linked": {}
        },
        {
         "locus_tag": "fimI2",
         "start": 31563,
         "end": 33768,
         "strand": 1,
         "function": "biosynthetic-additional",
         "linked": {}
        },
        {
         "locus_tag": "fimI3",
         "start": 34002,
         "end": 34866,
         "strand": 1,
         "function": "other",
         "linked": {}
        },
        {
         "locus_tag": "fimI4",
         "start": 34920,
         "end": 35733,
         "strand": 1,
         "function": "other",
         "linked": {}
        },
        {
         "locus_tag": "fimI5",
         "start": 35788,
         "end": 37036,
         "strand": 1,
         "function": "other",
         "linked": {}
        },
        {
         "locus_tag": "fimI6",
         "start": 37075,
         "end": 38173,
         "strand": 1,
         "function": "other",
         "linked": {}
        },
        {
         "locus_tag": "fimJ",
         "start": 9229,
         "end": 10240,
         "strand": -1,
         "function": "other",
         "linked": {}
        }
       ]
      },
      "BGC0002476: 0-10330": {
       "start": 0,
       "end": 10330,
       "links": [
        {
         "query": "ctg20_85",
         "subject": "b0588",
         "query_loc": 101088,
         "subject_loc": 408
        },
        {
         "query": "ctg20_87",
         "subject": "b0590",
         "query_loc": 102975,
         "subject_loc": 2303
        },
        {
         "query": "ctg20_88",
         "subject": "b0591",
         "query_loc": 104212,
         "subject_loc": 3541
        },
        {
         "query": "ctg20_86",
         "subject": "b0589",
         "query_loc": 101978,
         "subject_loc": 1308
        },
        {
         "query": "ctg20_70",
         "subject": "b0596",
         "query_loc": 80991,
         "subject_loc": 9540
        }
       ],
       "reverse": false,
       "genes": [
        {
         "locus_tag": "b0588",
         "start": 0,
         "end": 816,
         "strand": -1,
         "function": "transport",
         "linked": {
          "1": "ctg20_85"
         }
        },
        {
         "locus_tag": "b0589",
         "start": 812,
         "end": 1805,
         "strand": -1,
         "function": "transport",
         "linked": {
          "1": "ctg20_86"
         }
        },
        {
         "locus_tag": "b0590",
         "start": 1801,
         "end": 2806,
         "strand": -1,
         "function": "transport",
         "linked": {
          "1": "ctg20_87"
         }
        },
        {
         "locus_tag": "b0591",
         "start": 2916,
         "end": 4167,
         "strand": 1,
         "function": "transport",
         "linked": {
          "1": "ctg20_88"
         }
        },
        {
         "locus_tag": "b0592",
         "start": 4170,
         "end": 5127,
         "strand": -1,
         "function": "transport",
         "linked": {}
        },
        {
         "locus_tag": "b0593",
         "start": 5501,
         "end": 6677,
         "strand": 1,
         "function": "biosynthetic-additional",
         "linked": {}
        },
        {
         "locus_tag": "b0594",
         "start": 6686,
         "end": 8297,
         "strand": 1,
         "function": "biosynthetic-additional",
         "linked": {}
        },
        {
         "locus_tag": "b0595",
         "start": 8310,
         "end": 9168,
         "strand": 1,
         "function": "biosynthetic-additional",
         "linked": {}
        },
        {
         "locus_tag": "b0596",
         "start": 9167,
         "end": 9914,
         "strand": 1,
         "function": "biosynthetic-additional",
         "linked": {
          "1": "ctg20_70"
         }
        },
        {
         "locus_tag": "b0597",
         "start": 9916,
         "end": 10330,
         "strand": 1,
         "function": "biosynthetic-additional",
         "linked": {}
        }
       ]
      },
      "BGC0002473: 0-10840": {
       "start": 0,
       "end": 10840,
       "links": [
        {
         "query": "ctg20_70",
         "subject": "B090_RS0102670",
         "query_loc": 80991,
         "subject_loc": 2781
        }
       ],
       "reverse": false,
       "genes": [
        {
         "locus_tag": "B090_RS0102660",
         "start": 0,
         "end": 810,
         "strand": -1,
         "function": "other",
         "linked": {}
        },
        {
         "locus_tag": "B090_RS0102665",
         "start": 1035,
         "end": 2358,
         "strand": 1,
         "function": "biosynthetic-additional",
         "linked": {}
        },
        {
         "locus_tag": "B090_RS0102670",
         "start": 2394,
         "end": 3168,
         "strand": -1,
         "function": "biosynthetic-additional",
         "linked": {
          "1": "ctg20_70"
         }
        },
        {
         "locus_tag": "B090_RS0102675",
         "start": 3319,
         "end": 4546,
         "strand": 1,
         "function": "biosynthetic-additional",
         "linked": {}
        },
        {
         "locus_tag": "B090_RS0102680",
         "start": 4557,
         "end": 6225,
         "strand": 1,
         "function": "biosynthetic-additional",
         "linked": {}
        },
        {
         "locus_tag": "B090_RS0102685",
         "start": 6241,
         "end": 6892,
         "strand": 1,
         "function": "biosynthetic-additional",
         "linked": {}
        },
        {
         "locus_tag": "B090_RS0102690",
         "start": 6888,
         "end": 7128,
         "strand": 1,
         "function": "biosynthetic-additional",
         "linked": {}
        },
        {
         "locus_tag": "B090_RS0102695",
         "start": 7250,
         "end": 8417,
         "strand": 1,
         "function": "biosynthetic-additional",
         "linked": {}
        },
        {
         "locus_tag": "B090_RS0102700",
         "start": 8680,
         "end": 10840,
         "strand": 1,
         "function": "transport",
         "linked": {}
        }
       ]
      },
      "BGC0001132: 0-12417": {
       "start": 0,
       "end": 12417,
       "links": [
        {
         "query": "ctg20_84",
         "subject": "XNC1_2022",
         "query_loc": 98527,
         "subject_loc": 6208
        }
       ],
       "reverse": false,
       "genes": [
        {
         "locus_tag": "XNC1_2022",
         "start": 0,
         "end": 12417,
         "strand": 1,
         "function": "biosynthetic",
         "linked": {
          "1": "ctg20_84"
         }
        }
       ]
      }
     }
    },
    "RegionToRegion_RiQ": {
     "reference_clusters": {
      "BGC0002404: 204-23152": {
       "start": 204,
       "end": 23152,
       "links": [
        {
         "query": "ctg20_70",
         "subject": "LOC101268370",
         "query_loc": 80991,
         "subject_loc": 22663
        }
       ],
       "reverse": false,
       "genes": [
        {
         "locus_tag": "LOC101248657",
         "start": 204,
         "end": 7426,
         "strand": -1,
         "function": "other",
         "linked": {}
        },
        {
         "locus_tag": "LOC101248657_rename1",
         "start": 6286,
         "end": 7426,
         "strand": -1,
         "function": "other",
         "linked": {}
        },
        {
         "locus_tag": "LOC101268370",
         "start": 22174,
         "end": 23152,
         "strand": -1,
         "function": "biosynthetic-additional",
         "linked": {
          "1": "ctg20_70"
         }
        },
        {
         "locus_tag": "LOC101268663",
         "start": 16484,
         "end": 19228,
         "strand": 1,
         "function": "other",
         "linked": {}
        }
       ]
      },
      "BGC0002075: 0-3894": {
       "start": 0,
       "end": 3894,
       "links": [
        {
         "query": "ctg20_84",
         "subject": "A8O26_RS14270",
         "query_loc": 98527,
         "subject_loc": 1947
        }
       ],
       "reverse": false,
       "genes": [
        {
         "locus_tag": "A8O26_RS14270",
         "start": 0,
         "end": 3894,
         "strand": 1,
         "function": "biosynthetic",
         "linked": {
          "1": "ctg20_84"
         }
        }
       ]
      },
      "BGC0000894: 395-43446": {
       "start": 395,
       "end": 43446,
       "links": [
        {
         "query": "ctg20_70",
         "subject": "ctnH",
         "query_loc": 80991,
         "subject_loc": 39229
        }
       ],
       "reverse": true,
       "genes": [
        {
         "locus_tag": "ctnD",
         "start": 395,
         "end": 2312,
         "strand": -1,
         "function": "other",
         "linked": {}
        },
        {
         "locus_tag": "ctnE",
         "start": 2521,
         "end": 3464,
         "strand": -1,
         "function": "biosynthetic-additional",
         "linked": {}
        },
        {
         "locus_tag": "ctnF",
         "start": 25191,
         "end": 26642,
         "strand": 1,
         "function": "other",
         "linked": {}
        },
        {
         "locus_tag": "ctnG",
         "start": 33337,
         "end": 37824,
         "strand": -1,
         "function": "other",
         "linked": {}
        },
        {
         "locus_tag": "ctnH",
         "start": 38569,
         "end": 39889,
         "strand": 1,
         "function": "biosynthetic-additional",
         "linked": {
          "1": "ctg20_70"
         }
        },
        {
         "locus_tag": "ctnI",
         "start": 40183,
         "end": 43446,
         "strand": 1,
         "function": "biosynthetic-additional",
         "linked": {}
        },
        {
         "locus_tag": "ctnR1",
         "start": 29900,
         "end": 32143,
         "strand": 1,
         "function": "other",
         "linked": {}
        }
       ]
      },
      "BGC0000343: 1-6208": {
       "start": 1,
       "end": 6208,
       "links": [
        {
         "query": "ctg20_84",
         "subject": "ACY02015.1",
         "query_loc": 98527,
         "subject_loc": 4943
        }
       ],
       "reverse": false,
       "genes": [
        {
         "locus_tag": "ACY02012.1",
         "start": 1,
         "end": 1174,
         "strand": 1,
         "function": "biosynthetic-additional",
         "linked": {}
        },
        {
         "locus_tag": "ACY02013.1",
         "start": 1170,
         "end": 2796,
         "strand": 1,
         "function": "biosynthetic-additional",
         "linked": {}
        },
        {
         "locus_tag": "ACY02014.1",
         "start": 2809,
         "end": 3682,
         "strand": 1,
         "function": "biosynthetic-additional",
         "linked": {}
        },
        {
         "locus_tag": "ACY02015.1",
         "start": 3678,
         "end": 6208,
         "strand": 1,
         "function": "biosynthetic",
         "linked": {
          "1": "ctg20_84"
         }
        }
       ]
      },
      "BGC0001890: 1-28356": {
       "start": 1,
       "end": 28356,
       "links": [
        {
         "query": "ctg20_84",
         "subject": "VIBHAR_01401",
         "query_loc": 98527,
         "subject_loc": 24687
        }
       ],
       "reverse": false,
       "genes": [
        {
         "locus_tag": "VIBHAR_01379",
         "start": 1,
         "end": 1612,
         "strand": 1,
         "function": "biosynthetic-additional",
         "linked": {}
        },
        {
         "locus_tag": "VIBHAR_01380",
         "start": 1669,
         "end": 2818,
         "strand": 1,
         "function": "other",
         "linked": {}
        },
        {
         "locus_tag": "VIBHAR_01381",
         "start": 3102,
         "end": 4128,
         "strand": 1,
         "function": "other",
         "linked": {}
        },
        {
         "locus_tag": "VIBHAR_01382",
         "start": 4610,
         "end": 5636,
         "strand": 1,
         "function": "other",
         "linked": {}
        },
        {
         "locus_tag": "VIBHAR_01383",
         "start": 6096,
         "end": 6360,
         "strand": -1,
         "function": "other",
         "linked": {}
        },
        {
         "locus_tag": "VIBHAR_01384",
         "start": 6362,
         "end": 7175,
         "strand": -1,
         "function": "other",
         "linked": {}
        },
        {
         "locus_tag": "VIBHAR_01385",
         "start": 7790,
         "end": 7955,
         "strand": 1,
         "function": "other",
         "linked": {}
        },
        {
         "locus_tag": "VIBHAR_01386",
         "start": 7192,
         "end": 7855,
         "strand": -1,
         "function": "other",
         "linked": {}
        },
        {
         "locus_tag": "VIBHAR_01387",
         "start": 8052,
         "end": 8334,
         "strand": 1,
         "function": "other",
         "linked": {}
        },
        {
         "locus_tag": "VIBHAR_01388",
         "start": 8382,
         "end": 9354,
         "strand": 1,
         "function": "other",
         "linked": {}
        },
        {
         "locus_tag": "VIBHAR_01389",
         "start": 9449,
         "end": 10370,
         "strand": 1,
         "function": "regulatory",
         "linked": {}
        },
        {
         "locus_tag": "VIBHAR_01390",
         "start": 10606,
         "end": 11806,
         "strand": 1,
         "function": "other",
         "linked": {}
        },
        {
         "locus_tag": "VIBHAR_01391",
         "start": 12232,
         "end": 13093,
         "strand": -1,
         "function": "other",
         "linked": {}
        },
        {
         "locus_tag": "VIBHAR_01393",
         "start": 13618,
         "end": 15226,
         "strand": 1,
         "function": "other",
         "linked": {}
        },
        {
         "locus_tag": "VIBHAR_01394",
         "start": 15307,
         "end": 15736,
         "strand": 1,
         "function": "other",
         "linked": {}
        },
        {
         "locus_tag": "VIBHAR_01395",
         "start": 15867,
         "end": 16590,
         "strand": 1,
         "function": "other",
         "linked": {}
        },
        {
         "locus_tag": "VIBHAR_01396",
         "start": 16609,
         "end": 17431,
         "strand": -1,
         "function": "biosynthetic-additional",
         "linked": {}
        },
        {
         "locus_tag": "VIBHAR_01397",
         "start": 17442,
         "end": 18600,
         "strand": 1,
         "function": "other",
         "linked": {}
        },
        {
         "locus_tag": "VIBHAR_01398",
         "start": 18891,
         "end": 20112,
         "strand": 1,
         "function": "biosynthetic-additional",
         "linked": {}
        },
        {
         "locus_tag": "VIBHAR_01399",
         "start": 20108,
         "end": 21728,
         "strand": 1,
         "function": "biosynthetic-additional",
         "linked": {}
        },
        {
         "locus_tag": "VIBHAR_01400",
         "start": 21792,
         "end": 22683,
         "strand": 1,
         "function": "biosynthetic-additional",
         "linked": {}
        },
        {
         "locus_tag": "VIBHAR_01401",
         "start": 22710,
         "end": 26664,
         "strand": 1,
         "function": "biosynthetic",
         "linked": {
          "1": "ctg20_84"
         }
        },
        {
         "locus_tag": "VIBHAR_01402",
         "start": 26656,
         "end": 27598,
         "strand": 1,
         "function": "other",
         "linked": {}
        },
        {
         "locus_tag": "VIBHAR_01403",
         "start": 27615,
         "end": 28356,
         "strand": -1,
         "function": "biosynthetic-additional",
         "linked": {}
        }
       ]
      },
      "BGC0001444: 3281-14045": {
       "start": 3281,
       "end": 14045,
       "links": [
        {
         "query": "ctg20_70",
         "subject": "DT87_23870",
         "query_loc": 80991,
         "subject_loc": 11014
        }
       ],
       "reverse": true,
       "genes": [
        {
         "locus_tag": "DT87_23840",
         "start": 3281,
         "end": 4652,
         "strand": 1,
         "function": "biosynthetic-additional",
         "linked": {}
        },
        {
         "locus_tag": "DT87_23845",
         "start": 4648,
         "end": 5704,
         "strand": 1,
         "function": "biosynthetic",
         "linked": {}
        },
        {
         "locus_tag": "DT87_23850",
         "start": 5696,
         "end": 7370,
         "strand": 1,
         "function": "biosynthetic-additional",
         "linked": {}
        },
        {
         "locus_tag": "DT87_23855",
         "start": 7366,
         "end": 7744,
         "strand": 1,
         "function": "biosynthetic-additional",
         "linked": {}
        },
        {
         "locus_tag": "DT87_23860",
         "start": 7740,
         "end": 9300,
         "strand": 1,
         "function": "other",
         "linked": {}
        },
        {
         "locus_tag": "DT87_23865",
         "start": 9367,
         "end": 10600,
         "strand": 1,
         "function": "other",
         "linked": {}
        },
        {
         "locus_tag": "DT87_23870",
         "start": 10629,
         "end": 11400,
         "strand": 1,
         "function": "biosynthetic-additional",
         "linked": {
          "1": "ctg20_70"
         }
        },
        {
         "locus_tag": "DT87_23875",
         "start": 11424,
         "end": 12075,
         "strand": 1,
         "function": "biosynthetic-additional",
         "linked": {}
        },
        {
         "locus_tag": "DT87_23880",
         "start": 12071,
         "end": 14045,
         "strand": 1,
         "function": "biosynthetic-additional",
         "linked": {}
        }
       ]
      },
      "BGC0001594: 0-38842": {
       "start": 0,
       "end": 38842,
       "links": [
        {
         "query": "ctg20_79",
         "subject": "fimE4",
         "query_loc": 91409,
         "subject_loc": 28119
        }
       ],
       "reverse": false,
       "genes": [
        {
         "locus_tag": "fimA1",
         "start": 0,
         "end": 456,
         "strand": 1,
         "function": "other",
         "linked": {}
        },
        {
         "locus_tag": "fimA2",
         "start": 463,
         "end": 1657,
         "strand": 1,
         "function": "transport",
         "linked": {}
        },
        {
         "locus_tag": "fimA3",
         "start": 1680,
         "end": 2847,
         "strand": 1,
         "function": "other",
         "linked": {}
        },
        {
         "locus_tag": "fimB1",
         "start": 3253,
         "end": 4204,
         "strand": -1,
         "function": "other",
         "linked": {}
        },
        {
         "locus_tag": "fimB2",
         "start": 4328,
         "end": 5186,
         "strand": -1,
         "function": "other",
         "linked": {}
        },
        {
         "locus_tag": "fimB3",
         "start": 10406,
         "end": 11483,
         "strand": -1,
         "function": "other",
         "linked": {}
        },
        {
         "locus_tag": "fimC1",
         "start": 5623,
         "end": 6307,
         "strand": -1,
         "function": "other",
         "linked": {}
        },
        {
         "locus_tag": "fimC2",
         "start": 6703,
         "end": 7363,
         "strand": -1,
         "function": "other",
         "linked": {}
        },
        {
         "locus_tag": "fimC3",
         "start": 7356,
         "end": 7788,
         "strand": -1,
         "function": "other",
         "linked": {}
        },
        {
         "locus_tag": "fimC4",
         "start": 8121,
         "end": 8808,
         "strand": -1,
         "function": "other",
         "linked": {}
        },
        {
         "locus_tag": "fimC5",
         "start": 11553,
         "end": 12240,
         "strand": -1,
         "function": "other",
         "linked": {}
        },
        {
         "locus_tag": "fimD",
         "start": 25961,
         "end": 26891,
         "strand": 1,
         "function": "biosynthetic",
         "linked": {}
        },
        {
         "locus_tag": "fimE1",
         "start": 12312,
         "end": 13551,
         "strand": -1,
         "function": "other",
         "linked": {}
        },
        {
         "locus_tag": "fimE2",
         "start": 13587,
         "end": 14628,
         "strand": -1,
         "function": "biosynthetic-additional",
         "linked": {}
        },
        {
         "locus_tag": "fimE3",
         "start": 20991,
         "end": 22212,
         "strand": 1,
         "function": "other",
         "linked": {}
        },
        {
         "locus_tag": "fimE4",
         "start": 27147,
         "end": 29091,
         "strand": 1,
         "function": "biosynthetic-additional",
         "linked": {
          "1": "ctg20_79"
         }
        },
        {
         "locus_tag": "fimE5",
         "start": 29163,
         "end": 30390,
         "strand": 1,
         "function": "other",
         "linked": {}
        },
        {
         "locus_tag": "fimF1",
         "start": 17174,
         "end": 17891,
         "strand": 1,
         "function": "regulatory",
         "linked": {}
        },
        {
         "locus_tag": "fimF2",
         "start": 18122,
         "end": 18857,
         "strand": -1,
         "function": "other",
         "linked": {}
        },
        {
         "locus_tag": "fimG1",
         "start": 20348,
         "end": 20927,
         "strand": 1,
         "function": "other",
         "linked": {}
        },
        {
         "locus_tag": "fimG2",
         "start": 38197,
         "end": 38842,
         "strand": 1,
         "function": "biosynthetic-additional",
         "linked": {}
        },
        {
         "locus_tag": "fimH1",
         "start": 22517,
         "end": 23477,
         "strand": 1,
         "function": "other",
         "linked": {}
        },
        {
         "locus_tag": "fimH2",
         "start": 23668,
         "end": 24664,
         "strand": 1,
         "function": "other",
         "linked": {}
        },
        {
         "locus_tag": "fimH3",
         "start": 24663,
         "end": 25485,
         "strand": 1,
         "function": "biosynthetic-additional",
         "linked": {}
        },
        {
         "locus_tag": "fimI1",
         "start": 30604,
         "end": 31510,
         "strand": 1,
         "function": "other",
         "linked": {}
        },
        {
         "locus_tag": "fimI2",
         "start": 31563,
         "end": 33768,
         "strand": 1,
         "function": "biosynthetic-additional",
         "linked": {}
        },
        {
         "locus_tag": "fimI3",
         "start": 34002,
         "end": 34866,
         "strand": 1,
         "function": "other",
         "linked": {}
        },
        {
         "locus_tag": "fimI4",
         "start": 34920,
         "end": 35733,
         "strand": 1,
         "function": "other",
         "linked": {}
        },
        {
         "locus_tag": "fimI5",
         "start": 35788,
         "end": 37036,
         "strand": 1,
         "function": "other",
         "linked": {}
        },
        {
         "locus_tag": "fimI6",
         "start": 37075,
         "end": 38173,
         "strand": 1,
         "function": "other",
         "linked": {}
        },
        {
         "locus_tag": "fimJ",
         "start": 9229,
         "end": 10240,
         "strand": -1,
         "function": "other",
         "linked": {}
        }
       ]
      },
      "BGC0002476: 0-10330": {
       "start": 0,
       "end": 10330,
       "links": [
        {
         "query": "ctg20_85",
         "subject": "b0588",
         "query_loc": 101088,
         "subject_loc": 408
        },
        {
         "query": "ctg20_87",
         "subject": "b0590",
         "query_loc": 102975,
         "subject_loc": 2303
        },
        {
         "query": "ctg20_88",
         "subject": "b0591",
         "query_loc": 104212,
         "subject_loc": 3541
        },
        {
         "query": "ctg20_86",
         "subject": "b0589",
         "query_loc": 101978,
         "subject_loc": 1308
        },
        {
         "query": "ctg20_70",
         "subject": "b0596",
         "query_loc": 80991,
         "subject_loc": 9540
        }
       ],
       "reverse": false,
       "genes": [
        {
         "locus_tag": "b0588",
         "start": 0,
         "end": 816,
         "strand": -1,
         "function": "transport",
         "linked": {
          "1": "ctg20_85"
         }
        },
        {
         "locus_tag": "b0589",
         "start": 812,
         "end": 1805,
         "strand": -1,
         "function": "transport",
         "linked": {
          "1": "ctg20_86"
         }
        },
        {
         "locus_tag": "b0590",
         "start": 1801,
         "end": 2806,
         "strand": -1,
         "function": "transport",
         "linked": {
          "1": "ctg20_87"
         }
        },
        {
         "locus_tag": "b0591",
         "start": 2916,
         "end": 4167,
         "strand": 1,
         "function": "transport",
         "linked": {
          "1": "ctg20_88"
         }
        },
        {
         "locus_tag": "b0592",
         "start": 4170,
         "end": 5127,
         "strand": -1,
         "function": "transport",
         "linked": {}
        },
        {
         "locus_tag": "b0593",
         "start": 5501,
         "end": 6677,
         "strand": 1,
         "function": "biosynthetic-additional",
         "linked": {}
        },
        {
         "locus_tag": "b0594",
         "start": 6686,
         "end": 8297,
         "strand": 1,
         "function": "biosynthetic-additional",
         "linked": {}
        },
        {
         "locus_tag": "b0595",
         "start": 8310,
         "end": 9168,
         "strand": 1,
         "function": "biosynthetic-additional",
         "linked": {}
        },
        {
         "locus_tag": "b0596",
         "start": 9167,
         "end": 9914,
         "strand": 1,
         "function": "biosynthetic-additional",
         "linked": {
          "1": "ctg20_70"
         }
        },
        {
         "locus_tag": "b0597",
         "start": 9916,
         "end": 10330,
         "strand": 1,
         "function": "biosynthetic-additional",
         "linked": {}
        }
       ]
      },
      "BGC0002473: 0-10840": {
       "start": 0,
       "end": 10840,
       "links": [
        {
         "query": "ctg20_70",
         "subject": "B090_RS0102670",
         "query_loc": 80991,
         "subject_loc": 2781
        }
       ],
       "reverse": false,
       "genes": [
        {
         "locus_tag": "B090_RS0102660",
         "start": 0,
         "end": 810,
         "strand": -1,
         "function": "other",
         "linked": {}
        },
        {
         "locus_tag": "B090_RS0102665",
         "start": 1035,
         "end": 2358,
         "strand": 1,
         "function": "biosynthetic-additional",
         "linked": {}
        },
        {
         "locus_tag": "B090_RS0102670",
         "start": 2394,
         "end": 3168,
         "strand": -1,
         "function": "biosynthetic-additional",
         "linked": {
          "1": "ctg20_70"
         }
        },
        {
         "locus_tag": "B090_RS0102675",
         "start": 3319,
         "end": 4546,
         "strand": 1,
         "function": "biosynthetic-additional",
         "linked": {}
        },
        {
         "locus_tag": "B090_RS0102680",
         "start": 4557,
         "end": 6225,
         "strand": 1,
         "function": "biosynthetic-additional",
         "linked": {}
        },
        {
         "locus_tag": "B090_RS0102685",
         "start": 6241,
         "end": 6892,
         "strand": 1,
         "function": "biosynthetic-additional",
         "linked": {}
        },
        {
         "locus_tag": "B090_RS0102690",
         "start": 6888,
         "end": 7128,
         "strand": 1,
         "function": "biosynthetic-additional",
         "linked": {}
        },
        {
         "locus_tag": "B090_RS0102695",
         "start": 7250,
         "end": 8417,
         "strand": 1,
         "function": "biosynthetic-additional",
         "linked": {}
        },
        {
         "locus_tag": "B090_RS0102700",
         "start": 8680,
         "end": 10840,
         "strand": 1,
         "function": "transport",
         "linked": {}
        }
       ]
      },
      "BGC0001132: 0-12417": {
       "start": 0,
       "end": 12417,
       "links": [
        {
         "query": "ctg20_84",
         "subject": "XNC1_2022",
         "query_loc": 98527,
         "subject_loc": 6208
        }
       ],
       "reverse": false,
       "genes": [
        {
         "locus_tag": "XNC1_2022",
         "start": 0,
         "end": 12417,
         "strand": 1,
         "function": "biosynthetic",
         "linked": {
          "1": "ctg20_84"
         }
        }
       ]
      }
     }
    }
   }
  },
  "antismash.modules.tfbs_finder": [
   {
    "name": "ZuR",
    "start": 95053,
    "end": 95068,
    "confidence": "weak",
    "score": 20.191486460289006,
    "presequence": "AAA",
    "sequence": "TGAAAATAGTTATCA",
    "postsequence": "ATA",
    "target": "TGAANNTCATTTTCA",
    "strand": 1,
    "matches": [
     true,
     true,
     true,
     true,
     true,
     true,
     true,
     false,
     false,
     true,
     true,
     false,
     true,
     true,
     true
    ],
    "left": {
     "name": "ctg20_81",
     "location": 94873,
     "strand": -1
    },
    "contained_by_left": false,
    "right": {
     "name": "ctg20_82",
     "location": 95145,
     "strand": 1
    }
   }
  ],
  "antismash.outputs.html.visualisers.bubble_view": {
   "CC1": {
    "modules": [
     {
      "domains": [
       {
        "name": "C",
        "description": "Condensation_Starter",
        "modifier": false,
        "special": false,
        "cds": "ctg20_84",
        "css": "jsdomain-condensation",
        "inactive": false,
        "start": 2,
        "terminalDocking": ""
       },
       {
        "name": "A",
        "description": "AMP-binding",
        "modifier": false,
        "special": false,
        "cds": "ctg20_84",
        "css": "jsdomain-adenylation",
        "inactive": false,
        "start": 461,
        "terminalDocking": ""
       },
       {
        "name": "CP",
        "description": "PCP",
        "modifier": false,
        "special": false,
        "cds": "ctg20_84",
        "css": "jsdomain-transport",
        "inactive": false,
        "start": 975,
        "terminalDocking": ""
       },
       {
        "name": "TE",
        "description": "Thioesterase",
        "modifier": false,
        "special": false,
        "cds": "ctg20_84",
        "css": "jsdomain-terminal",
        "inactive": false,
        "start": 1067,
        "terminalDocking": ""
       }
      ],
      "complete": true,
      "iterative": false,
      "polymer": "Ser"
     }
    ]
   }
  },
  "antismash.outputs.html.visualisers.gene_table": {
   "blast_template": "<a class=\"wildcard-container\" data-wildcard-attrs=\"href\" href=\"http://blast.ncbi.nlm.nih.gov/Blast.cgi?PAGE=Proteins&PROGRAM=blastp&BLAST_PROGRAMS=blastp&QUERY=@!translation!@&LINK_LOC=protein&PAGE_TYPE=BlastSearch\" target=\"_blank\" data-locus=\"@!translation!@\">BlastP</a>",
   "selected_template": "<span class=\"cds-selected-marker cds-selected-marker-@!locus_tag!@\" data-locus=\"@!locus_tag!@\"></span>",
   "orfs": {
    "ctg20_67": {
     "functions": [
      {
       "description": "SMCOG1057:TetR family transcriptional regulator ",
       "function": "regulatory",
       "tool": "smcogs"
      }
     ]
    },
    "ctg20_68": {
     "functions": []
    },
    "ctg20_69": {
     "functions": []
    },
    "ctg20_70": {
     "functions": [
      {
       "description": "adh_short",
       "function": "biosynthetic-additional",
       "tool": "biosynthetic profile"
      },
      {
       "description": "SMCOG1001:short-chain dehydrogenase/reductase SDR ",
       "function": "biosynthetic-additional",
       "tool": "smcogs"
      }
     ]
    },
    "ctg20_71": {
     "functions": [
      {
       "description": "adh_short",
       "function": "biosynthetic-additional",
       "tool": "biosynthetic profile"
      },
      {
       "description": "SMCOG1001:short-chain dehydrogenase/reductase SDR ",
       "function": "biosynthetic-additional",
       "tool": "smcogs"
      }
     ]
    },
    "ctg20_72": {
     "functions": [
      {
       "description": "SMCOG1113:inner-membrane translocator ",
       "function": "transport",
       "tool": "smcogs"
      }
     ]
    },
    "ctg20_73": {
     "functions": [
      {
       "description": "SMCOG1000:ABC transporter ATP-binding protein ",
       "function": "transport",
       "tool": "smcogs"
      }
     ]
    },
    "ctg20_74": {
     "functions": []
    },
    "ctg20_75": {
     "functions": [
      {
       "description": "SMCOG1205:ABC transporter, carbohydrate uptake ",
       "function": "transport",
       "tool": "smcogs"
      }
     ]
    },
    "ctg20_76": {
     "functions": [
      {
       "description": "SMCOG1210:glycerol kinase ",
       "function": "biosynthetic-additional",
       "tool": "smcogs"
      }
     ]
    },
    "ctg20_77": {
     "functions": []
    },
    "ctg20_78": {
     "functions": [
      {
       "description": "DXP_synthase_N",
       "function": "biosynthetic-additional",
       "tool": "biosynthetic profile"
      },
      {
       "description": "TPP_enzyme_C",
       "function": "biosynthetic-additional",
       "tool": "biosynthetic profile"
      },
      {
       "description": "SMCOG1204:transketolase ",
       "function": "biosynthetic-additional",
       "tool": "smcogs"
      }
     ]
    },
    "ctg20_79": {
     "functions": [
      {
       "description": "SMCOG1110:1-deoxy-D-xylulose-5-phosphate synthase ",
       "function": "biosynthetic-additional",
       "tool": "smcogs"
      }
     ]
    },
    "ctg20_80": {
     "functions": [
      {
       "description": "SMCOG1060:4'-phosphopantetheinyl transferase ",
       "function": "biosynthetic-additional",
       "tool": "smcogs"
      }
     ]
    },
    "ctg20_81": {
     "functions": [
      {
       "description": "SMCOG1082:TonB-dependent siderophore receptor family ",
       "function": "transport",
       "tool": "smcogs"
      }
     ]
    },
    "ctg20_82": {
     "functions": [
      {
       "description": "SMCOG1098:enterobactin/ferric enterobactin esterase ",
       "function": "biosynthetic-additional",
       "tool": "smcogs"
      }
     ]
    },
    "ctg20_83": {
     "functions": [
      {
       "description": "SMCOG1009:mbtH-like protein ",
       "function": "biosynthetic-additional",
       "tool": "smcogs"
      }
     ]
    },
    "ctg20_84": {
     "functions": [
      {
       "description": "Condensation",
       "function": "biosynthetic",
       "tool": "biosynthetic profile"
      },
      {
       "description": "AMP-binding",
       "function": "biosynthetic",
       "tool": "biosynthetic profile"
      },
      {
       "description": "PP-binding",
       "function": "biosynthetic-additional",
       "tool": "biosynthetic profile"
      },
      {
       "description": "SMCOG1127:condensation domain-containing protein ",
       "function": "biosynthetic-additional",
       "tool": "smcogs"
      }
     ]
    },
    "ctg20_85": {
     "functions": [
      {
       "description": "SMCOG1000:ABC transporter ATP-binding protein ",
       "function": "transport",
       "tool": "smcogs"
      }
     ]
    },
    "ctg20_86": {
     "functions": [
      {
       "description": "SMCOG1011:transport system permease protein ",
       "function": "transport",
       "tool": "smcogs"
      }
     ]
    },
    "ctg20_87": {
     "functions": [
      {
       "description": "SMCOG1011:transport system permease protein ",
       "function": "transport",
       "tool": "smcogs"
      }
     ]
    },
    "ctg20_88": {
     "functions": [
      {
       "description": "SMCOG1020:major facilitator transporter ",
       "function": "transport",
       "tool": "smcogs"
      }
     ]
    }
   }
  },
  "antismash.outputs.html.visualisers.generic_domains": [
   {
    "name": "pfam",
    "data": [
     {
      "id": "ctg20_67",
      "seqLength": 197,
      "domains": [
       {
        "start": 13,
        "end": 59,
        "go_terms": [
         "<a class='external-link' href='http://amigo.geneontology.org/amigo/term/GO:0003677' target='_blank'>GO:0003677</a>: DNA binding"
        ],
        "html_class": "generic-type-regulatory",
        "name": "TetR_N",
        "accession": "PF00440",
        "description": "Bacterial regulatory proteins, tetR family",
        "evalue": "3.3e-14",
        "score": "52.5"
       },
       {
        "start": 83,
        "end": 192,
        "go_terms": [],
        "html_class": "generic-type-other",
        "name": "TetR_C_6",
        "accession": "PF13977",
        "description": "BetI-type transcriptional repressor, C-terminal",
        "evalue": "2.4e-29",
        "score": "101.9"
       }
      ]
     },
     {
      "id": "ctg20_68",
      "seqLength": 677,
      "domains": [
       {
        "start": 16,
        "end": 501,
        "go_terms": [
         "<a class='external-link' href='http://amigo.geneontology.org/amigo/term/GO:0022857' target='_blank'>GO:0022857</a>: transmembrane transporter activity",
         "<a class='external-link' href='http://amigo.geneontology.org/amigo/term/GO:0071705' target='_blank'>GO:0071705</a>: nitrogen compound transport",
         "<a class='external-link' href='http://amigo.geneontology.org/amigo/term/GO:0016020' target='_blank'>GO:0016020</a>: membrane"
        ],
        "html_class": "generic-type-other",
        "name": "BCCT",
        "accession": "PF02028",
        "description": "BCCT, betaine/carnitine/choline family transporter",
        "evalue": "7.4e-175",
        "score": "582.2"
       }
      ]
     },
     {
      "id": "ctg20_69",
      "seqLength": 50,
      "domains": [
       {
        "start": 4,
        "end": 46,
        "go_terms": [
         "<a class='external-link' href='http://amigo.geneontology.org/amigo/term/GO:0016020' target='_blank'>GO:0016020</a>: membrane"
        ],
        "html_class": "generic-type-other",
        "name": "HOK_GEF",
        "accession": "PF01848",
        "description": "Hok/gef family",
        "evalue": "4e-20",
        "score": "71.3"
       }
      ]
     },
     {
      "id": "ctg20_70",
      "seqLength": 261,
      "domains": [
       {
        "start": 21,
        "end": 258,
        "go_terms": [],
        "html_class": "generic-type-biosynthetic",
        "name": "adh_short_C2",
        "accession": "PF13561",
        "description": "Enoyl-(Acyl carrier protein) reductase",
        "evalue": "1.2e-67",
        "score": "228.0"
       }
      ]
     },
     {
      "id": "ctg20_71",
      "seqLength": 265,
      "domains": [
       {
        "start": 13,
        "end": 262,
        "go_terms": [],
        "html_class": "generic-type-biosynthetic",
        "name": "adh_short_C2",
        "accession": "PF13561",
        "description": "Enoyl-(Acyl carrier protein) reductase",
        "evalue": "3e-64",
        "score": "216.9"
       }
      ]
     },
     {
      "id": "ctg20_72",
      "seqLength": 351,
      "domains": [
       {
        "start": 45,
        "end": 319,
        "go_terms": [
         "<a class='external-link' href='http://amigo.geneontology.org/amigo/term/GO:0022857' target='_blank'>GO:0022857</a>: transmembrane transporter activity",
         "<a class='external-link' href='http://amigo.geneontology.org/amigo/term/GO:0055085' target='_blank'>GO:0055085</a>: transmembrane transport",
         "<a class='external-link' href='http://amigo.geneontology.org/amigo/term/GO:0016020' target='_blank'>GO:0016020</a>: membrane"
        ],
        "html_class": "generic-type-transport",
        "name": "BPD_transp_2",
        "accession": "PF02653",
        "description": "Branched-chain amino acid transport system / permease component",
        "evalue": "5.9e-35",
        "score": "120.8"
       }
      ]
     },
     {
      "id": "ctg20_73",
      "seqLength": 514,
      "domains": [
       {
        "start": 32,
        "end": 182,
        "go_terms": [
         "<a class='external-link' href='http://amigo.geneontology.org/amigo/term/GO:0005524' target='_blank'>GO:0005524</a>: ATP binding"
        ],
        "html_class": "generic-type-transport",
        "name": "ABC_tran",
        "accession": "PF00005",
        "description": "ABC transporter",
        "evalue": "7.2e-29",
        "score": "101.2"
       },
       {
        "start": 284,
        "end": 442,
        "go_terms": [
         "<a class='external-link' href='http://amigo.geneontology.org/amigo/term/GO:0005524' target='_blank'>GO:0005524</a>: ATP binding"
        ],
        "html_class": "generic-type-transport",
        "name": "ABC_tran",
        "accession": "PF00005",
        "description": "ABC transporter",
        "evalue": "4.1e-22",
        "score": "79.3"
       }
      ]
     },
     {
      "id": "ctg20_74",
      "seqLength": 206,
      "domains": [
       {
        "start": 8,
        "end": 200,
        "go_terms": [],
        "html_class": "generic-type-other",
        "name": "DUF2291",
        "accession": "PF10054",
        "description": "Predicted periplasmic lipoprotein (DUF2291)",
        "evalue": "6.8e-48",
        "score": "163.1"
       }
      ]
     },
     {
      "id": "ctg20_75",
      "seqLength": 311,
      "domains": [
       {
        "start": 28,
        "end": 282,
        "go_terms": [],
        "html_class": "generic-type-other",
        "name": "Peripla_BP_4",
        "accession": "PF13407",
        "description": "Periplasmic binding protein domain",
        "evalue": "7.4e-51",
        "score": "173.3"
       }
      ]
     },
     {
      "id": "ctg20_76",
      "seqLength": 506,
      "domains": [
       {
        "start": 8,
        "end": 253,
        "go_terms": [
         "<a class='external-link' href='http://amigo.geneontology.org/amigo/term/GO:0016301' target='_blank'>GO:0016301</a>: kinase activity",
         "<a class='external-link' href='http://amigo.geneontology.org/amigo/term/GO:0005975' target='_blank'>GO:0005975</a>: carbohydrate metabolic process"
        ],
        "html_class": "generic-type-biosynthetic",
        "name": "FGGY_N",
        "accession": "PF00370",
        "description": "FGGY family of carbohydrate kinases, N-terminal domain",
        "evalue": "1.1e-60",
        "score": "205.4"
       },
       {
        "start": 262,
        "end": 455,
        "go_terms": [
         "<a class='external-link' href='http://amigo.geneontology.org/amigo/term/GO:0016301' target='_blank'>GO:0016301</a>: kinase activity",
         "<a class='external-link' href='http://amigo.geneontology.org/amigo/term/GO:0005975' target='_blank'>GO:0005975</a>: carbohydrate metabolic process"
        ],
        "html_class": "generic-type-biosynthetic",
        "name": "FGGY_C",
        "accession": "PF02782",
        "description": "FGGY family of carbohydrate kinases, C-terminal domain",
        "evalue": "2.8e-40",
        "score": "138.3"
       }
      ]
     },
     {
      "id": "ctg20_77",
      "seqLength": 316,
      "domains": [
       {
        "start": 62,
        "end": 314,
        "go_terms": [
         "<a class='external-link' href='http://amigo.geneontology.org/amigo/term/GO:0030246' target='_blank'>GO:0030246</a>: carbohydrate binding"
        ],
        "html_class": "generic-type-biosynthetic",
        "name": "Sugar-bind",
        "accession": "PF04198",
        "description": "Putative sugar-binding domain",
        "evalue": "9.9e-62",
        "score": "208.5"
       }
      ]
     },
     {
      "id": "ctg20_78",
      "seqLength": 276,
      "domains": [
       {
        "start": 27,
        "end": 268,
        "go_terms": [],
        "html_class": "generic-type-biosynthetic",
        "name": "Transketolase_N",
        "accession": "PF00456",
        "description": "Transketolase, thiamine diphosphate binding domain",
        "evalue": "8.2e-39",
        "score": "133.6"
       }
      ]
     },
     {
      "id": "ctg20_79",
      "seqLength": 311,
      "domains": [
       {
        "start": 20,
        "end": 168,
        "go_terms": [],
        "html_class": "generic-type-biosynthetic",
        "name": "Transket_pyr",
        "accession": "PF02779",
        "description": "Transketolase, pyrimidine binding domain",
        "evalue": "7.9e-19",
        "score": "68.1"
       },
       {
        "start": 180,
        "end": 303,
        "go_terms": [],
        "html_class": "generic-type-biosynthetic",
        "name": "Transketolase_C",
        "accession": "PF02780",
        "description": "Transketolase, C-terminal domain",
        "evalue": "8.7e-28",
        "score": "96.8"
       }
      ]
     },
     {
      "id": "ctg20_80",
      "seqLength": 207,
      "domains": [
       {
        "start": 38,
        "end": 100,
        "go_terms": [],
        "html_class": "generic-type-other",
        "name": "4PPT_N",
        "accession": "PF17837",
        "description": "4'-phosphopantetheinyl transferase N-terminal domain",
        "evalue": "4e-16",
        "score": "58.9"
       },
       {
        "start": 102,
        "end": 205,
        "go_terms": [
         "<a class='external-link' href='http://amigo.geneontology.org/amigo/term/GO:0000287' target='_blank'>GO:0000287</a>: magnesium ion binding",
         "<a class='external-link' href='http://amigo.geneontology.org/amigo/term/GO:0008897' target='_blank'>GO:0008897</a>: holo-[acyl-carrier-protein] synthase activity"
        ],
        "html_class": "generic-type-biosynthetic",
        "name": "ACPS",
        "accession": "PF01648",
        "description": "4'-phosphopantetheinyl transferase superfamily",
        "evalue": "6e-12",
        "score": "45.8"
       }
      ]
     },
     {
      "id": "ctg20_81",
      "seqLength": 749,
      "domains": [
       {
        "start": 53,
        "end": 168,
        "go_terms": [],
        "html_class": "generic-type-other",
        "name": "Plug",
        "accession": "PF07715",
        "description": "TonB-dependent Receptor Plug Domain",
        "evalue": "4.7e-29",
        "score": "101.2"
       },
       {
        "start": 277,
        "end": 746,
        "go_terms": [],
        "html_class": "generic-type-other",
        "name": "TonB_dep_Rec",
        "accession": "PF00593",
        "description": "TonB dependent receptor",
        "evalue": "7.8e-56",
        "score": "191.0"
       }
      ]
     },
     {
      "id": "ctg20_82",
      "seqLength": 399,
      "domains": [
       {
        "start": 25,
        "end": 157,
        "go_terms": [
         "<a class='external-link' href='http://amigo.geneontology.org/amigo/term/GO:0005506' target='_blank'>GO:0005506</a>: iron ion binding",
         "<a class='external-link' href='http://amigo.geneontology.org/amigo/term/GO:0008849' target='_blank'>GO:0008849</a>: enterochelin esterase activity",
         "<a class='external-link' href='http://amigo.geneontology.org/amigo/term/GO:0006826' target='_blank'>GO:0006826</a>: iron ion transport",
         "<a class='external-link' href='http://amigo.geneontology.org/amigo/term/GO:0005737' target='_blank'>GO:0005737</a>: cytoplasm"
        ],
        "html_class": "generic-type-biosynthetic",
        "name": "DUF3327",
        "accession": "PF11806",
        "description": "Domain of unknown function (DUF3327)",
        "evalue": "2.2e-40",
        "score": "138.1"
       },
       {
        "start": 173,
        "end": 390,
        "go_terms": [],
        "html_class": "generic-type-biosynthetic",
        "name": "Esterase",
        "accession": "PF00756",
        "description": "Putative esterase",
        "evalue": "8.9e-39",
        "score": "133.7"
       }
      ]
     },
     {
      "id": "ctg20_83",
      "seqLength": 67,
      "domains": [
       {
        "start": 3,
        "end": 53,
        "go_terms": [],
        "html_class": "generic-type-biosynthetic",
        "name": "MbtH",
        "accession": "PF03621",
        "description": "MbtH-like protein",
        "evalue": "3.5e-18",
        "score": "64.9"
       }
      ]
     },
     {
      "id": "ctg20_84",
      "seqLength": 1293,
      "domains": [
       {
        "start": 2,
        "end": 442,
        "go_terms": [
         "<a class='external-link' href='http://amigo.geneontology.org/amigo/term/GO:0003824' target='_blank'>GO:0003824</a>: catalytic activity"
        ],
        "html_class": "generic-type-biosynthetic",
        "name": "Condensation",
        "accession": "PF00668",
        "description": "Condensation domain",
        "evalue": "3.5e-86",
        "score": "289.8"
       },
       {
        "start": 461,
        "end": 862,
        "go_terms": [],
        "html_class": "generic-type-biosynthetic",
        "name": "AMP-binding",
        "accession": "PF00501",
        "description": "AMP-binding enzyme",
        "evalue": "3.7e-96",
        "score": "322.4"
       },
       {
        "start": 882,
        "end": 951,
        "go_terms": [],
        "html_class": "generic-type-other",
        "name": "AMP-binding_C",
        "accession": "PF13193",
        "description": "AMP-binding enzyme C-terminal domain",
        "evalue": "2.7e-06",
        "score": "28.3"
       },
       {
        "start": 978,
        "end": 1041,
        "go_terms": [],
        "html_class": "generic-type-biosynthetic",
        "name": "PP-binding",
        "accession": "PF00550",
        "description": "Phosphopantetheine attachment site",
        "evalue": "1.6e-10",
        "score": "41.3"
       },
       {
        "start": 1067,
        "end": 1284,
        "go_terms": [
         "<a class='external-link' href='http://amigo.geneontology.org/amigo/term/GO:0009058' target='_blank'>GO:0009058</a>: biosynthetic process"
        ],
        "html_class": "generic-type-biosynthetic",
        "name": "Thioesterase",
        "accession": "PF00975",
        "description": "Thioesterase domain",
        "evalue": "2e-47",
        "score": "162.3"
       }
      ]
     },
     {
      "id": "ctg20_85",
      "seqLength": 264,
      "domains": [
       {
        "start": 24,
        "end": 171,
        "go_terms": [
         "<a class='external-link' href='http://amigo.geneontology.org/amigo/term/GO:0005524' target='_blank'>GO:0005524</a>: ATP binding"
        ],
        "html_class": "generic-type-transport",
        "name": "ABC_tran",
        "accession": "PF00005",
        "description": "ABC transporter",
        "evalue": "1.5e-33",
        "score": "116.3"
       }
      ]
     },
     {
      "id": "ctg20_86",
      "seqLength": 330,
      "domains": [
       {
        "start": 20,
        "end": 324,
        "go_terms": [
         "<a class='external-link' href='http://amigo.geneontology.org/amigo/term/GO:0022857' target='_blank'>GO:0022857</a>: transmembrane transporter activity",
         "<a class='external-link' href='http://amigo.geneontology.org/amigo/term/GO:0016020' target='_blank'>GO:0016020</a>: membrane"
        ],
        "html_class": "generic-type-other",
        "name": "FecCD",
        "accession": "PF01032",
        "description": "FecCD transport family",
        "evalue": "1.8e-84",
        "score": "283.5"
       }
      ]
     },
     {
      "id": "ctg20_87",
      "seqLength": 335,
      "domains": [
       {
        "start": 19,
        "end": 328,
        "go_terms": [
         "<a class='external-link' href='http://amigo.geneontology.org/amigo/term/GO:0022857' target='_blank'>GO:0022857</a>: transmembrane transporter activity",
         "<a class='external-link' href='http://amigo.geneontology.org/amigo/term/GO:0016020' target='_blank'>GO:0016020</a>: membrane"
        ],
        "html_class": "generic-type-other",
        "name": "FecCD",
        "accession": "PF01032",
        "description": "FecCD transport family",
        "evalue": "6.5e-91",
        "score": "304.7"
       }
      ]
     },
     {
      "id": "ctg20_88",
      "seqLength": 413,
      "domains": [
       {
        "start": 15,
        "end": 404,
        "go_terms": [],
        "html_class": "generic-type-other",
        "name": "MFS_3",
        "accession": "PF05977",
        "description": "Transmembrane secretion effector",
        "evalue": "7.4e-21",
        "score": "74.3"
       }
      ]
     }
    ],
    "url": "https://www.ebi.ac.uk/interpro/entry/pfam/$ACCESSION"
   },
   {
    "name": "tigrfam",
    "data": [
     {
      "id": "ctg20_67",
      "seqLength": 197,
      "domains": [
       {
        "start": 1,
        "end": 191,
        "name": "TIGR03384",
        "description": "betaine_BetI: transcriptional repressor BetI",
        "accession": "TIGR03384",
        "evalue": "7.6e-78",
        "score": "258.5",
        "html_class": "generic-type-other"
       }
      ]
     },
     {
      "id": "ctg20_68",
      "seqLength": 677,
      "domains": [
       {
        "start": 54,
        "end": 503,
        "name": "TIGR00842",
        "description": "bcct: transporter, betaine/carnitine/choline transporter (BCCT) family",
        "accession": "TIGR00842",
        "evalue": "1.3e-181",
        "score": "602.2",
        "html_class": "generic-type-other"
       }
      ]
     },
     {
      "id": "ctg20_81",
      "seqLength": 749,
      "domains": [
       {
        "start": 54,
        "end": 749,
        "name": "TIGR01783",
        "description": "TonB-siderophor: TonB-dependent siderophore receptor",
        "accession": "TIGR01783",
        "evalue": "3.9e-143",
        "score": "476.3",
        "html_class": "generic-type-other"
       }
      ]
     },
     {
      "id": "ctg20_84",
      "seqLength": 1293,
      "domains": [
       {
        "start": 481,
        "end": 886,
        "name": "TIGR01733",
        "description": "AA-adenyl-dom: amino acid adenylation domain",
        "accession": "TIGR01733",
        "evalue": "9.9e-127",
        "score": "421.1",
        "html_class": "generic-type-other"
       }
      ]
     }
    ],
    "url": "https://www.ncbi.nlm.nih.gov/genome/annotation_prok/evidence/$ACCESSION"
   }
  ]
 },
 "r38c1": {
  "antismash.modules.cluster_compare": {
   "MIBiG": {
    "ProtoToRegion_RiQ": {
     "reference_clusters": {
      "BGC0001637: 641-18043": {
       "start": 641,
       "end": 18043,
       "links": [
        {
         "query": "ctg38_4",
         "subject": "marR",
         "query_loc": 2708,
         "subject_loc": 17794
        },
        {
         "query": "ctg38_15",
         "subject": "hmoX",
         "query_loc": 15515,
         "subject_loc": 4984
        },
        {
         "query": "ctg38_13",
         "subject": "icmX",
         "query_loc": 12424,
         "subject_loc": 8075
        },
        {
         "query": "ctg38_12",
         "subject": "dhbX",
         "query_loc": 11697,
         "subject_loc": 8803
        },
        {
         "query": "ctg38_16",
         "subject": "uvrX",
         "query_loc": 17491,
         "subject_loc": 3009
        },
        {
         "query": "ctg38_6",
         "subject": "npsB",
         "query_loc": 5264,
         "subject_loc": 14816
        },
        {
         "query": "ctg38_17",
         "subject": "mfsX",
         "query_loc": 19223,
         "subject_loc": 1257
        },
        {
         "query": "ctg38_11",
         "subject": "aroX",
         "query_loc": 10760,
         "subject_loc": 9770
        },
        {
         "query": "ctg38_14",
         "subject": "adsX",
         "query_loc": 13745,
         "subject_loc": 6758
        },
        {
         "query": "ctg38_9",
         "subject": "npsA",
         "query_loc": 8858,
         "subject_loc": 11572
        },
        {
         "query": "ctg38_5",
         "subject": "npsC",
         "query_loc": 3265,
         "subject_loc": 17234
        },
        {
         "query": "ctg38_8",
         "subject": "thdA",
         "query_loc": 8050,
         "subject_loc": 12450
        }
       ],
       "reverse": true,
       "genes": [
        {
         "locus_tag": "adsX",
         "start": 5780,
         "end": 7736,
         "strand": -1,
         "function": "biosynthetic-additional",
         "linked": {
          "1": "ctg38_14"
         }
        },
        {
         "locus_tag": "aroX",
         "start": 9185,
         "end": 10355,
         "strand": -1,
         "function": "other",
         "linked": {
          "1": "ctg38_11"
         }
        },
        {
         "locus_tag": "dhbX",
         "start": 8410,
         "end": 9196,
         "strand": -1,
         "function": "biosynthetic-additional",
         "linked": {
          "1": "ctg38_12"
         }
        },
        {
         "locus_tag": "hmoX",
         "start": 4227,
         "end": 5742,
         "strand": -1,
         "function": "other",
         "linked": {
          "1": "ctg38_15"
         }
        },
        {
         "locus_tag": "icmX",
         "start": 7759,
         "end": 8392,
         "strand": -1,
         "function": "biosynthetic-additional",
         "linked": {
          "1": "ctg38_13"
         }
        },
        {
         "locus_tag": "marR",
         "start": 17545,
         "end": 18043,
         "strand": 1,
         "function": "regulatory",
         "linked": {
          "1": "ctg38_4"
         }
        },
        {
         "locus_tag": "mfsX",
         "start": 641,
         "end": 1874,
         "strand": 1,
         "function": "transport",
         "linked": {
          "1": "ctg38_17"
         }
        },
        {
         "locus_tag": "npsA",
         "start": 10812,
         "end": 12333,
         "strand": 1,
         "function": "biosynthetic-additional",
         "linked": {
          "1": "ctg38_9"
         }
        },
        {
         "locus_tag": "npsB",
         "start": 12631,
         "end": 17002,
         "strand": 1,
         "function": "biosynthetic",
         "linked": {
          "1": "ctg38_6"
         }
        },
        {
         "locus_tag": "npsC",
         "start": 17038,
         "end": 17431,
         "strand": 1,
         "function": "other",
         "linked": {
          "1": "ctg38_5"
         }
        },
        {
         "locus_tag": "thdA",
         "start": 12335,
         "end": 12566,
         "strand": 1,
         "function": "biosynthetic-additional",
         "linked": {
          "1": "ctg38_8"
         }
        },
        {
         "locus_tag": "uvrX",
         "start": 1878,
         "end": 4140,
         "strand": 1,
         "function": "transport",
         "linked": {
          "1": "ctg38_16"
         }
        }
       ]
      },
      "BGC0001168: 0-4582": {
       "start": 0,
       "end": 4582,
       "links": [
        {
         "query": "ctg38_6",
         "subject": "SLI_0883",
         "query_loc": 5264,
         "subject_loc": 1483
        }
       ],
       "reverse": true,
       "genes": [
        {
         "locus_tag": "SLI_0883",
         "start": 0,
         "end": 2967,
         "strand": 1,
         "function": "biosynthetic",
         "linked": {
          "1": "ctg38_6"
         }
        },
        {
         "locus_tag": "SLI_0884",
         "start": 2989,
         "end": 3772,
         "strand": 1,
         "function": "other",
         "linked": {}
        },
        {
         "locus_tag": "SLI_0885",
         "start": 3799,
         "end": 4582,
         "strand": 1,
         "function": "other",
         "linked": {}
        }
       ]
      },
      "BGC0002493: 1205-6076": {
       "start": 1205,
       "end": 6076,
       "links": [
        {
         "query": "ctg38_13",
         "subject": "Pden_2383",
         "query_loc": 12424,
         "subject_loc": 1533
        },
        {
         "query": "ctg38_12",
         "subject": "Pden_2384",
         "query_loc": 11697,
         "subject_loc": 2237
        },
        {
         "query": "ctg38_6",
         "subject": "Pden_2386",
         "query_loc": 5264,
         "subject_loc": 3727
        }
       ],
       "reverse": false,
       "genes": [
        {
         "locus_tag": "Pden_2383",
         "start": 1205,
         "end": 1862,
         "strand": 1,
         "function": "biosynthetic-additional",
         "linked": {
          "1": "ctg38_13"
         }
        },
        {
         "locus_tag": "Pden_2384",
         "start": 1852,
         "end": 2623,
         "strand": 1,
         "function": "biosynthetic-additional",
         "linked": {
          "1": "ctg38_12"
         }
        },
        {
         "locus_tag": "Pden_2386",
         "start": 2916,
         "end": 4539,
         "strand": -1,
         "function": "biosynthetic-additional",
         "linked": {
          "1": "ctg38_6"
         }
        },
        {
         "locus_tag": "Pden_2387",
         "start": 4726,
         "end": 6076,
         "strand": 1,
         "function": "biosynthetic-additional",
         "linked": {}
        }
       ]
      },
      "BGC0001516: 0-14978": {
       "start": 0,
       "end": 14978,
       "links": [
        {
         "query": "ctg38_6",
         "subject": "AFLA_023020",
         "query_loc": 5264,
         "subject_loc": 5832
        }
       ],
       "reverse": false,
       "genes": [
        {
         "locus_tag": "AFLA_023000",
         "start": 0,
         "end": 1069,
         "strand": -1,
         "function": "other",
         "linked": {}
        },
        {
         "locus_tag": "AFLA_023010",
         "start": 2762,
         "end": 3758,
         "strand": 1,
         "function": "other",
         "linked": {}
        },
        {
         "locus_tag": "AFLA_023020",
         "start": 4299,
         "end": 7365,
         "strand": -1,
         "function": "biosynthetic",
         "linked": {
          "1": "ctg38_6"
         }
        },
        {
         "locus_tag": "AFLA_023030",
         "start": 7979,
         "end": 9639,
         "strand": 1,
         "function": "biosynthetic-additional",
         "linked": {}
        },
        {
         "locus_tag": "AFLA_023040",
         "start": 9846,
         "end": 11965,
         "strand": 1,
         "function": "other",
         "linked": {}
        },
        {
         "locus_tag": "AFLA_023050",
         "start": 12565,
         "end": 14067,
         "strand": 1,
         "function": "transport",
         "linked": {}
        },
        {
         "locus_tag": "AFLA_023060",
         "start": 14709,
         "end": 14978,
         "strand": -1,
         "function": "other",
         "linked": {}
        }
       ]
      },
      "BGC0002602: 406-14432": {
       "start": 406,
       "end": 14432,
       "links": [
        {
         "query": "ctg38_6",
         "subject": "AZL87944.1",
         "query_loc": 5264,
         "subject_loc": 6210
        }
       ],
       "reverse": false,
       "genes": [
        {
         "locus_tag": "AZL87942.1",
         "start": 406,
         "end": 1475,
         "strand": -1,
         "function": "other",
         "linked": {}
        },
        {
         "locus_tag": "AZL87943.1",
         "start": 3167,
         "end": 4163,
         "strand": 1,
         "function": "other",
         "linked": {}
        },
        {
         "locus_tag": "AZL87944.1",
         "start": 4677,
         "end": 7743,
         "strand": -1,
         "function": "biosynthetic",
         "linked": {
          "1": "ctg38_6"
         }
        },
        {
         "locus_tag": "AZL87945.1",
         "start": 8332,
         "end": 10007,
         "strand": 1,
         "function": "biosynthetic-additional",
         "linked": {}
        },
        {
         "locus_tag": "AZL87946.1",
         "start": 10377,
         "end": 12334,
         "strand": 1,
         "function": "other",
         "linked": {}
        },
        {
         "locus_tag": "AZL87947.1",
         "start": 12932,
         "end": 14432,
         "strand": 1,
         "function": "transport",
         "linked": {}
        }
       ]
      },
      "BGC0001599: 0-9373": {
       "start": 0,
       "end": 9373,
       "links": [
        {
         "query": "ctg38_6",
         "subject": "I35_4194",
         "query_loc": 5264,
         "subject_loc": 7045
        }
       ],
       "reverse": true,
       "genes": [
        {
         "locus_tag": "I35_4188",
         "start": 0,
         "end": 1347,
         "strand": -1,
         "function": "biosynthetic-additional",
         "linked": {}
        },
        {
         "locus_tag": "I35_4189",
         "start": 1403,
         "end": 2765,
         "strand": -1,
         "function": "biosynthetic-additional",
         "linked": {}
        },
        {
         "locus_tag": "I35_4190",
         "start": 2879,
         "end": 3146,
         "strand": -1,
         "function": "other",
         "linked": {}
        },
        {
         "locus_tag": "I35_4191",
         "start": 3161,
         "end": 3944,
         "strand": 1,
         "function": "other",
         "linked": {}
        },
        {
         "locus_tag": "I35_4192",
         "start": 3940,
         "end": 4330,
         "strand": 1,
         "function": "other",
         "linked": {}
        },
        {
         "locus_tag": "I35_4193",
         "start": 4326,
         "end": 5253,
         "strand": 1,
         "function": "other",
         "linked": {}
        },
        {
         "locus_tag": "I35_4194",
         "start": 5262,
         "end": 8829,
         "strand": 1,
         "function": "biosynthetic",
         "linked": {
          "1": "ctg38_6"
         }
        },
        {
         "locus_tag": "I35_4195",
         "start": 8884,
         "end": 9373,
         "strand": 1,
         "function": "other",
         "linked": {}
        }
       ]
      },
      "BGC0002582: 0-7207": {
       "start": 0,
       "end": 7207,
       "links": [
        {
         "query": "ctg38_9",
         "subject": "QUF98525.1",
         "query_loc": 8858,
         "subject_loc": 2159
        }
       ],
       "reverse": true,
       "genes": [
        {
         "locus_tag": "QUF98524.1",
         "start": 0,
         "end": 489,
         "strand": 1,
         "function": "other",
         "linked": {}
        },
        {
         "locus_tag": "QUF98525.1",
         "start": 547,
         "end": 3772,
         "strand": 1,
         "function": "biosynthetic",
         "linked": {
          "1": "ctg38_9"
         }
        },
        {
         "locus_tag": "QUF98526.1",
         "start": 3768,
         "end": 5022,
         "strand": 1,
         "function": "biosynthetic-additional",
         "linked": {}
        },
        {
         "locus_tag": "QUF98527.1",
         "start": 5102,
         "end": 6332,
         "strand": 1,
         "function": "biosynthetic-additional",
         "linked": {}
        },
        {
         "locus_tag": "QUF98528.1",
         "start": 6457,
         "end": 7207,
         "strand": 1,
         "function": "biosynthetic-additional",
         "linked": {}
        }
       ]
      },
      "BGC0000446: 404-25644": {
       "start": 404,
       "end": 25644,
       "links": [
        {
         "query": "ctg38_4",
         "subject": "CDG76960.1",
         "query_loc": 2708,
         "subject_loc": 22764
        },
        {
         "query": "ctg38_15",
         "subject": "hmoX",
         "query_loc": 15515,
         "subject_loc": 9953
        },
        {
         "query": "ctg38_13",
         "subject": "icmX",
         "query_loc": 12424,
         "subject_loc": 13045
        },
        {
         "query": "ctg38_12",
         "subject": "dhbX",
         "query_loc": 11697,
         "subject_loc": 13773
        },
        {
         "query": "ctg38_6",
         "subject": "npsB",
         "query_loc": 5264,
         "subject_loc": 19786
        },
        {
         "query": "ctg38_16",
         "subject": "uvrX",
         "query_loc": 17491,
         "subject_loc": 7960
        },
        {
         "query": "ctg38_17",
         "subject": "mfsX",
         "query_loc": 19223,
         "subject_loc": 6228
        },
        {
         "query": "ctg38_9",
         "subject": "npsA",
         "query_loc": 8858,
         "subject_loc": 16542
        },
        {
         "query": "ctg38_14",
         "subject": "adsX",
         "query_loc": 13745,
         "subject_loc": 11725
        },
        {
         "query": "ctg38_11",
         "subject": "aroX",
         "query_loc": 10760,
         "subject_loc": 14740
        },
        {
         "query": "ctg38_8",
         "subject": "CDG76958.1",
         "query_loc": 8050,
         "subject_loc": 17420
        }
       ],
       "reverse": true,
       "genes": [
        {
         "locus_tag": "CDG76945.1",
         "start": 404,
         "end": 1322,
         "strand": 1,
         "function": "regulatory",
         "linked": {}
        },
        {
         "locus_tag": "CDG76946.1",
         "start": 1428,
         "end": 2379,
         "strand": 1,
         "function": "regulatory",
         "linked": {}
        },
        {
         "locus_tag": "CDG76947.1",
         "start": 2457,
         "end": 3381,
         "strand": 1,
         "function": "other",
         "linked": {}
        },
        {
         "locus_tag": "CDG76949.1",
         "start": 4282,
         "end": 5188,
         "strand": 1,
         "function": "regulatory",
         "linked": {}
        },
        {
         "locus_tag": "CDG76958.1",
         "start": 17305,
         "end": 17536,
         "strand": 1,
         "function": "biosynthetic-additional",
         "linked": {
          "1": "ctg38_8"
         }
        },
        {
         "locus_tag": "CDG76960.1",
         "start": 22515,
         "end": 23013,
         "strand": 1,
         "function": "regulatory",
         "linked": {
          "1": "ctg38_4"
         }
        },
        {
         "locus_tag": "CDG76961.1",
         "start": 24004,
         "end": 24184,
         "strand": 1,
         "function": "other",
         "linked": {}
        },
        {
         "locus_tag": "CDG76962.1",
         "start": 24192,
         "end": 25644,
         "strand": 1,
         "function": "transport",
         "linked": {}
        },
        {
         "locus_tag": "adsX",
         "start": 10750,
         "end": 12700,
         "strand": -1,
         "function": "biosynthetic-additional",
         "linked": {
          "1": "ctg38_14"
         }
        },
        {
         "locus_tag": "aroX",
         "start": 14155,
         "end": 15325,
         "strand": -1,
         "function": "other",
         "linked": {
          "1": "ctg38_11"
         }
        },
        {
         "locus_tag": "dhbX",
         "start": 13380,
         "end": 14166,
         "strand": -1,
         "function": "biosynthetic-additional",
         "linked": {
          "1": "ctg38_12"
         }
        },
        {
         "locus_tag": "hmoX",
         "start": 9194,
         "end": 10712,
         "strand": -1,
         "function": "other",
         "linked": {
          "1": "ctg38_15"
         }
        },
        {
         "locus_tag": "icmX",
         "start": 12729,
         "end": 13362,
         "strand": -1,
         "function": "biosynthetic-additional",
         "linked": {
          "1": "ctg38_13"
         }
        },
        {
         "locus_tag": "mfsX",
         "start": 5612,
         "end": 6845,
         "strand": 1,
         "function": "transport",
         "linked": {
          "1": "ctg38_17"
         }
        },
        {
         "locus_tag": "npsA",
         "start": 15782,
         "end": 17303,
         "strand": 1,
         "function": "biosynthetic-additional",
         "linked": {
          "1": "ctg38_9"
         }
        },
        {
         "locus_tag": "npsB",
         "start": 17601,
         "end": 21972,
         "strand": 1,
         "function": "biosynthetic",
         "linked": {
          "1": "ctg38_6"
         }
        },
        {
         "locus_tag": "pseudo3498_4106",
         "start": 3498,
         "end": 4106,
         "strand": -1,
         "function": "biosynthetic-additional",
         "linked": {}
        },
        {
         "locus_tag": "uvrX",
         "start": 6849,
         "end": 9072,
         "strand": 1,
         "function": "transport",
         "linked": {
          "1": "ctg38_16"
         }
        }
       ]
      },
      "BGC0001925: 0-20488": {
       "start": 0,
       "end": 20488,
       "links": [
        {
         "query": "ctg38_6",
         "subject": "sbzB",
         "query_loc": 5264,
         "subject_loc": 3920
        }
       ],
       "reverse": true,
       "genes": [
        {
         "locus_tag": "sbzA",
         "start": 0,
         "end": 3102,
         "strand": 1,
         "function": "other",
         "linked": {}
        },
        {
         "locus_tag": "sbzB",
         "start": 3121,
         "end": 4720,
         "strand": 1,
         "function": "biosynthetic-additional",
         "linked": {
          "1": "ctg38_6"
         }
        },
        {
         "locus_tag": "sbzC",
         "start": 4716,
         "end": 5757,
         "strand": 1,
         "function": "other",
         "linked": {}
        },
        {
         "locus_tag": "sbzD",
         "start": 5856,
         "end": 6861,
         "strand": -1,
         "function": "biosynthetic-additional",
         "linked": {}
        },
        {
         "locus_tag": "sbzE",
         "start": 6904,
         "end": 7687,
         "strand": -1,
         "function": "biosynthetic-additional",
         "linked": {}
        },
        {
         "locus_tag": "sbzF",
         "start": 7742,
         "end": 8705,
         "strand": -1,
         "function": "biosynthetic-additional",
         "linked": {}
        },
        {
         "locus_tag": "sbzG",
         "start": 8749,
         "end": 9007,
         "strand": -1,
         "function": "biosynthetic-additional",
         "linked": {}
        },
        {
         "locus_tag": "sbzH",
         "start": 9056,
         "end": 10061,
         "strand": -1,
         "function": "other",
         "linked": {}
        },
        {
         "locus_tag": "sbzI",
         "start": 10060,
         "end": 10627,
         "strand": -1,
         "function": "other",
         "linked": {}
        },
        {
         "locus_tag": "sbzJ",
         "start": 10629,
         "end": 12024,
         "strand": -1,
         "function": "biosynthetic-additional",
         "linked": {}
        },
        {
         "locus_tag": "sbzK",
         "start": 12038,
         "end": 12320,
         "strand": -1,
         "function": "biosynthetic-additional",
         "linked": {}
        },
        {
         "locus_tag": "sbzL",
         "start": 12316,
         "end": 13996,
         "strand": -1,
         "function": "biosynthetic-additional",
         "linked": {}
        },
        {
         "locus_tag": "sbzM",
         "start": 13999,
         "end": 14686,
         "strand": -1,
         "function": "other",
         "linked": {}
        },
        {
         "locus_tag": "sbzN",
         "start": 14703,
         "end": 15861,
         "strand": -1,
         "function": "other",
         "linked": {}
        },
        {
         "locus_tag": "sbzO",
         "start": 15857,
         "end": 16664,
         "strand": -1,
         "function": "other",
         "linked": {}
        },
        {
         "locus_tag": "sbzP",
         "start": 16667,
         "end": 18239,
         "strand": -1,
         "function": "biosynthetic-additional",
         "linked": {}
        },
        {
         "locus_tag": "sbzQ",
         "start": 18323,
         "end": 19238,
         "strand": -1,
         "function": "other",
         "linked": {}
        },
        {
         "locus_tag": "sbzR",
         "start": 19258,
         "end": 20488,
         "strand": -1,
         "function": "transport",
         "linked": {}
        }
       ]
      },
      "BGC0001444: 3281-14045": {
       "start": 3281,
       "end": 14045,
       "links": [
        {
         "query": "ctg38_12",
         "subject": "DT87_23870",
         "query_loc": 11697,
         "subject_loc": 11014
        },
        {
         "query": "ctg38_13",
         "subject": "DT87_23875",
         "query_loc": 12424,
         "subject_loc": 11749
        },
        {
         "query": "ctg38_11",
         "subject": "DT87_23865",
         "query_loc": 10760,
         "subject_loc": 9983
        },
        {
         "query": "ctg38_14",
         "subject": "DT87_23880",
         "query_loc": 13745,
         "subject_loc": 13058
        }
       ],
       "reverse": false,
       "genes": [
        {
         "locus_tag": "DT87_23840",
         "start": 3281,
         "end": 4652,
         "strand": 1,
         "function": "biosynthetic-additional",
         "linked": {}
        },
        {
         "locus_tag": "DT87_23845",
         "start": 4648,
         "end": 5704,
         "strand": 1,
         "function": "biosynthetic",
         "linked": {}
        },
        {
         "locus_tag": "DT87_23850",
         "start": 5696,
         "end": 7370,
         "strand": 1,
         "function": "biosynthetic-additional",
         "linked": {}
        },
        {
         "locus_tag": "DT87_23855",
         "start": 7366,
         "end": 7744,
         "strand": 1,
         "function": "biosynthetic-additional",
         "linked": {}
        },
        {
         "locus_tag": "DT87_23860",
         "start": 7740,
         "end": 9300,
         "strand": 1,
         "function": "other",
         "linked": {}
        },
        {
         "locus_tag": "DT87_23865",
         "start": 9367,
         "end": 10600,
         "strand": 1,
         "function": "other",
         "linked": {
          "1": "ctg38_11"
         }
        },
        {
         "locus_tag": "DT87_23870",
         "start": 10629,
         "end": 11400,
         "strand": 1,
         "function": "biosynthetic-additional",
         "linked": {
          "1": "ctg38_12"
         }
        },
        {
         "locus_tag": "DT87_23875",
         "start": 11424,
         "end": 12075,
         "strand": 1,
         "function": "biosynthetic-additional",
         "linked": {
          "1": "ctg38_13"
         }
        },
        {
         "locus_tag": "DT87_23880",
         "start": 12071,
         "end": 14045,
         "strand": 1,
         "function": "biosynthetic-additional",
         "linked": {
          "1": "ctg38_14"
         }
        }
       ]
      }
     }
    },
    "RegionToRegion_RiQ": {
     "reference_clusters": {
      "BGC0001637: 641-18043": {
       "start": 641,
       "end": 18043,
       "links": [
        {
         "query": "ctg38_4",
         "subject": "marR",
         "query_loc": 2708,
         "subject_loc": 17794
        },
        {
         "query": "ctg38_15",
         "subject": "hmoX",
         "query_loc": 15515,
         "subject_loc": 4984
        },
        {
         "query": "ctg38_13",
         "subject": "icmX",
         "query_loc": 12424,
         "subject_loc": 8075
        },
        {
         "query": "ctg38_12",
         "subject": "dhbX",
         "query_loc": 11697,
         "subject_loc": 8803
        },
        {
         "query": "ctg38_16",
         "subject": "uvrX",
         "query_loc": 17491,
         "subject_loc": 3009
        },
        {
         "query": "ctg38_6",
         "subject": "npsB",
         "query_loc": 5264,
         "subject_loc": 14816
        },
        {
         "query": "ctg38_17",
         "subject": "mfsX",
         "query_loc": 19223,
         "subject_loc": 1257
        },
        {
         "query": "ctg38_11",
         "subject": "aroX",
         "query_loc": 10760,
         "subject_loc": 9770
        },
        {
         "query": "ctg38_14",
         "subject": "adsX",
         "query_loc": 13745,
         "subject_loc": 6758
        },
        {
         "query": "ctg38_9",
         "subject": "npsA",
         "query_loc": 8858,
         "subject_loc": 11572
        },
        {
         "query": "ctg38_5",
         "subject": "npsC",
         "query_loc": 3265,
         "subject_loc": 17234
        },
        {
         "query": "ctg38_8",
         "subject": "thdA",
         "query_loc": 8050,
         "subject_loc": 12450
        }
       ],
       "reverse": true,
       "genes": [
        {
         "locus_tag": "adsX",
         "start": 5780,
         "end": 7736,
         "strand": -1,
         "function": "biosynthetic-additional",
         "linked": {
          "1": "ctg38_14"
         }
        },
        {
         "locus_tag": "aroX",
         "start": 9185,
         "end": 10355,
         "strand": -1,
         "function": "other",
         "linked": {
          "1": "ctg38_11"
         }
        },
        {
         "locus_tag": "dhbX",
         "start": 8410,
         "end": 9196,
         "strand": -1,
         "function": "biosynthetic-additional",
         "linked": {
          "1": "ctg38_12"
         }
        },
        {
         "locus_tag": "hmoX",
         "start": 4227,
         "end": 5742,
         "strand": -1,
         "function": "other",
         "linked": {
          "1": "ctg38_15"
         }
        },
        {
         "locus_tag": "icmX",
         "start": 7759,
         "end": 8392,
         "strand": -1,
         "function": "biosynthetic-additional",
         "linked": {
          "1": "ctg38_13"
         }
        },
        {
         "locus_tag": "marR",
         "start": 17545,
         "end": 18043,
         "strand": 1,
         "function": "regulatory",
         "linked": {
          "1": "ctg38_4"
         }
        },
        {
         "locus_tag": "mfsX",
         "start": 641,
         "end": 1874,
         "strand": 1,
         "function": "transport",
         "linked": {
          "1": "ctg38_17"
         }
        },
        {
         "locus_tag": "npsA",
         "start": 10812,
         "end": 12333,
         "strand": 1,
         "function": "biosynthetic-additional",
         "linked": {
          "1": "ctg38_9"
         }
        },
        {
         "locus_tag": "npsB",
         "start": 12631,
         "end": 17002,
         "strand": 1,
         "function": "biosynthetic",
         "linked": {
          "1": "ctg38_6"
         }
        },
        {
         "locus_tag": "npsC",
         "start": 17038,
         "end": 17431,
         "strand": 1,
         "function": "other",
         "linked": {
          "1": "ctg38_5"
         }
        },
        {
         "locus_tag": "thdA",
         "start": 12335,
         "end": 12566,
         "strand": 1,
         "function": "biosynthetic-additional",
         "linked": {
          "1": "ctg38_8"
         }
        },
        {
         "locus_tag": "uvrX",
         "start": 1878,
         "end": 4140,
         "strand": 1,
         "function": "transport",
         "linked": {
          "1": "ctg38_16"
         }
        }
       ]
      },
      "BGC0001168: 0-4582": {
       "start": 0,
       "end": 4582,
       "links": [
        {
         "query": "ctg38_6",
         "subject": "SLI_0883",
         "query_loc": 5264,
         "subject_loc": 1483
        }
       ],
       "reverse": true,
       "genes": [
        {
         "locus_tag": "SLI_0883",
         "start": 0,
         "end": 2967,
         "strand": 1,
         "function": "biosynthetic",
         "linked": {
          "1": "ctg38_6"
         }
        },
        {
         "locus_tag": "SLI_0884",
         "start": 2989,
         "end": 3772,
         "strand": 1,
         "function": "other",
         "linked": {}
        },
        {
         "locus_tag": "SLI_0885",
         "start": 3799,
         "end": 4582,
         "strand": 1,
         "function": "other",
         "linked": {}
        }
       ]
      },
      "BGC0002493: 1205-6076": {
       "start": 1205,
       "end": 6076,
       "links": [
        {
         "query": "ctg38_13",
         "subject": "Pden_2383",
         "query_loc": 12424,
         "subject_loc": 1533
        },
        {
         "query": "ctg38_12",
         "subject": "Pden_2384",
         "query_loc": 11697,
         "subject_loc": 2237
        },
        {
         "query": "ctg38_6",
         "subject": "Pden_2386",
         "query_loc": 5264,
         "subject_loc": 3727
        }
       ],
       "reverse": false,
       "genes": [
        {
         "locus_tag": "Pden_2383",
         "start": 1205,
         "end": 1862,
         "strand": 1,
         "function": "biosynthetic-additional",
         "linked": {
          "1": "ctg38_13"
         }
        },
        {
         "locus_tag": "Pden_2384",
         "start": 1852,
         "end": 2623,
         "strand": 1,
         "function": "biosynthetic-additional",
         "linked": {
          "1": "ctg38_12"
         }
        },
        {
         "locus_tag": "Pden_2386",
         "start": 2916,
         "end": 4539,
         "strand": -1,
         "function": "biosynthetic-additional",
         "linked": {
          "1": "ctg38_6"
         }
        },
        {
         "locus_tag": "Pden_2387",
         "start": 4726,
         "end": 6076,
         "strand": 1,
         "function": "biosynthetic-additional",
         "linked": {}
        }
       ]
      },
      "BGC0001516: 0-14978": {
       "start": 0,
       "end": 14978,
       "links": [
        {
         "query": "ctg38_6",
         "subject": "AFLA_023020",
         "query_loc": 5264,
         "subject_loc": 5832
        }
       ],
       "reverse": false,
       "genes": [
        {
         "locus_tag": "AFLA_023000",
         "start": 0,
         "end": 1069,
         "strand": -1,
         "function": "other",
         "linked": {}
        },
        {
         "locus_tag": "AFLA_023010",
         "start": 2762,
         "end": 3758,
         "strand": 1,
         "function": "other",
         "linked": {}
        },
        {
         "locus_tag": "AFLA_023020",
         "start": 4299,
         "end": 7365,
         "strand": -1,
         "function": "biosynthetic",
         "linked": {
          "1": "ctg38_6"
         }
        },
        {
         "locus_tag": "AFLA_023030",
         "start": 7979,
         "end": 9639,
         "strand": 1,
         "function": "biosynthetic-additional",
         "linked": {}
        },
        {
         "locus_tag": "AFLA_023040",
         "start": 9846,
         "end": 11965,
         "strand": 1,
         "function": "other",
         "linked": {}
        },
        {
         "locus_tag": "AFLA_023050",
         "start": 12565,
         "end": 14067,
         "strand": 1,
         "function": "transport",
         "linked": {}
        },
        {
         "locus_tag": "AFLA_023060",
         "start": 14709,
         "end": 14978,
         "strand": -1,
         "function": "other",
         "linked": {}
        }
       ]
      },
      "BGC0002602: 406-14432": {
       "start": 406,
       "end": 14432,
       "links": [
        {
         "query": "ctg38_6",
         "subject": "AZL87944.1",
         "query_loc": 5264,
         "subject_loc": 6210
        }
       ],
       "reverse": false,
       "genes": [
        {
         "locus_tag": "AZL87942.1",
         "start": 406,
         "end": 1475,
         "strand": -1,
         "function": "other",
         "linked": {}
        },
        {
         "locus_tag": "AZL87943.1",
         "start": 3167,
         "end": 4163,
         "strand": 1,
         "function": "other",
         "linked": {}
        },
        {
         "locus_tag": "AZL87944.1",
         "start": 4677,
         "end": 7743,
         "strand": -1,
         "function": "biosynthetic",
         "linked": {
          "1": "ctg38_6"
         }
        },
        {
         "locus_tag": "AZL87945.1",
         "start": 8332,
         "end": 10007,
         "strand": 1,
         "function": "biosynthetic-additional",
         "linked": {}
        },
        {
         "locus_tag": "AZL87946.1",
         "start": 10377,
         "end": 12334,
         "strand": 1,
         "function": "other",
         "linked": {}
        },
        {
         "locus_tag": "AZL87947.1",
         "start": 12932,
         "end": 14432,
         "strand": 1,
         "function": "transport",
         "linked": {}
        }
       ]
      },
      "BGC0001599: 0-9373": {
       "start": 0,
       "end": 9373,
       "links": [
        {
         "query": "ctg38_6",
         "subject": "I35_4194",
         "query_loc": 5264,
         "subject_loc": 7045
        }
       ],
       "reverse": true,
       "genes": [
        {
         "locus_tag": "I35_4188",
         "start": 0,
         "end": 1347,
         "strand": -1,
         "function": "biosynthetic-additional",
         "linked": {}
        },
        {
         "locus_tag": "I35_4189",
         "start": 1403,
         "end": 2765,
         "strand": -1,
         "function": "biosynthetic-additional",
         "linked": {}
        },
        {
         "locus_tag": "I35_4190",
         "start": 2879,
         "end": 3146,
         "strand": -1,
         "function": "other",
         "linked": {}
        },
        {
         "locus_tag": "I35_4191",
         "start": 3161,
         "end": 3944,
         "strand": 1,
         "function": "other",
         "linked": {}
        },
        {
         "locus_tag": "I35_4192",
         "start": 3940,
         "end": 4330,
         "strand": 1,
         "function": "other",
         "linked": {}
        },
        {
         "locus_tag": "I35_4193",
         "start": 4326,
         "end": 5253,
         "strand": 1,
         "function": "other",
         "linked": {}
        },
        {
         "locus_tag": "I35_4194",
         "start": 5262,
         "end": 8829,
         "strand": 1,
         "function": "biosynthetic",
         "linked": {
          "1": "ctg38_6"
         }
        },
        {
         "locus_tag": "I35_4195",
         "start": 8884,
         "end": 9373,
         "strand": 1,
         "function": "other",
         "linked": {}
        }
       ]
      },
      "BGC0002582: 0-7207": {
       "start": 0,
       "end": 7207,
       "links": [
        {
         "query": "ctg38_9",
         "subject": "QUF98525.1",
         "query_loc": 8858,
         "subject_loc": 2159
        }
       ],
       "reverse": true,
       "genes": [
        {
         "locus_tag": "QUF98524.1",
         "start": 0,
         "end": 489,
         "strand": 1,
         "function": "other",
         "linked": {}
        },
        {
         "locus_tag": "QUF98525.1",
         "start": 547,
         "end": 3772,
         "strand": 1,
         "function": "biosynthetic",
         "linked": {
          "1": "ctg38_9"
         }
        },
        {
         "locus_tag": "QUF98526.1",
         "start": 3768,
         "end": 5022,
         "strand": 1,
         "function": "biosynthetic-additional",
         "linked": {}
        },
        {
         "locus_tag": "QUF98527.1",
         "start": 5102,
         "end": 6332,
         "strand": 1,
         "function": "biosynthetic-additional",
         "linked": {}
        },
        {
         "locus_tag": "QUF98528.1",
         "start": 6457,
         "end": 7207,
         "strand": 1,
         "function": "biosynthetic-additional",
         "linked": {}
        }
       ]
      },
      "BGC0000446: 404-25644": {
       "start": 404,
       "end": 25644,
       "links": [
        {
         "query": "ctg38_4",
         "subject": "CDG76960.1",
         "query_loc": 2708,
         "subject_loc": 22764
        },
        {
         "query": "ctg38_15",
         "subject": "hmoX",
         "query_loc": 15515,
         "subject_loc": 9953
        },
        {
         "query": "ctg38_13",
         "subject": "icmX",
         "query_loc": 12424,
         "subject_loc": 13045
        },
        {
         "query": "ctg38_12",
         "subject": "dhbX",
         "query_loc": 11697,
         "subject_loc": 13773
        },
        {
         "query": "ctg38_6",
         "subject": "npsB",
         "query_loc": 5264,
         "subject_loc": 19786
        },
        {
         "query": "ctg38_16",
         "subject": "uvrX",
         "query_loc": 17491,
         "subject_loc": 7960
        },
        {
         "query": "ctg38_17",
         "subject": "mfsX",
         "query_loc": 19223,
         "subject_loc": 6228
        },
        {
         "query": "ctg38_9",
         "subject": "npsA",
         "query_loc": 8858,
         "subject_loc": 16542
        },
        {
         "query": "ctg38_14",
         "subject": "adsX",
         "query_loc": 13745,
         "subject_loc": 11725
        },
        {
         "query": "ctg38_11",
         "subject": "aroX",
         "query_loc": 10760,
         "subject_loc": 14740
        },
        {
         "query": "ctg38_8",
         "subject": "CDG76958.1",
         "query_loc": 8050,
         "subject_loc": 17420
        }
       ],
       "reverse": true,
       "genes": [
        {
         "locus_tag": "CDG76945.1",
         "start": 404,
         "end": 1322,
         "strand": 1,
         "function": "regulatory",
         "linked": {}
        },
        {
         "locus_tag": "CDG76946.1",
         "start": 1428,
         "end": 2379,
         "strand": 1,
         "function": "regulatory",
         "linked": {}
        },
        {
         "locus_tag": "CDG76947.1",
         "start": 2457,
         "end": 3381,
         "strand": 1,
         "function": "other",
         "linked": {}
        },
        {
         "locus_tag": "CDG76949.1",
         "start": 4282,
         "end": 5188,
         "strand": 1,
         "function": "regulatory",
         "linked": {}
        },
        {
         "locus_tag": "CDG76958.1",
         "start": 17305,
         "end": 17536,
         "strand": 1,
         "function": "biosynthetic-additional",
         "linked": {
          "1": "ctg38_8"
         }
        },
        {
         "locus_tag": "CDG76960.1",
         "start": 22515,
         "end": 23013,
         "strand": 1,
         "function": "regulatory",
         "linked": {
          "1": "ctg38_4"
         }
        },
        {
         "locus_tag": "CDG76961.1",
         "start": 24004,
         "end": 24184,
         "strand": 1,
         "function": "other",
         "linked": {}
        },
        {
         "locus_tag": "CDG76962.1",
         "start": 24192,
         "end": 25644,
         "strand": 1,
         "function": "transport",
         "linked": {}
        },
        {
         "locus_tag": "adsX",
         "start": 10750,
         "end": 12700,
         "strand": -1,
         "function": "biosynthetic-additional",
         "linked": {
          "1": "ctg38_14"
         }
        },
        {
         "locus_tag": "aroX",
         "start": 14155,
         "end": 15325,
         "strand": -1,
         "function": "other",
         "linked": {
          "1": "ctg38_11"
         }
        },
        {
         "locus_tag": "dhbX",
         "start": 13380,
         "end": 14166,
         "strand": -1,
         "function": "biosynthetic-additional",
         "linked": {
          "1": "ctg38_12"
         }
        },
        {
         "locus_tag": "hmoX",
         "start": 9194,
         "end": 10712,
         "strand": -1,
         "function": "other",
         "linked": {
          "1": "ctg38_15"
         }
        },
        {
         "locus_tag": "icmX",
         "start": 12729,
         "end": 13362,
         "strand": -1,
         "function": "biosynthetic-additional",
         "linked": {
          "1": "ctg38_13"
         }
        },
        {
         "locus_tag": "mfsX",
         "start": 5612,
         "end": 6845,
         "strand": 1,
         "function": "transport",
         "linked": {
          "1": "ctg38_17"
         }
        },
        {
         "locus_tag": "npsA",
         "start": 15782,
         "end": 17303,
         "strand": 1,
         "function": "biosynthetic-additional",
         "linked": {
          "1": "ctg38_9"
         }
        },
        {
         "locus_tag": "npsB",
         "start": 17601,
         "end": 21972,
         "strand": 1,
         "function": "biosynthetic",
         "linked": {
          "1": "ctg38_6"
         }
        },
        {
         "locus_tag": "pseudo3498_4106",
         "start": 3498,
         "end": 4106,
         "strand": -1,
         "function": "biosynthetic-additional",
         "linked": {}
        },
        {
         "locus_tag": "uvrX",
         "start": 6849,
         "end": 9072,
         "strand": 1,
         "function": "transport",
         "linked": {
          "1": "ctg38_16"
         }
        }
       ]
      },
      "BGC0001925: 0-20488": {
       "start": 0,
       "end": 20488,
       "links": [
        {
         "query": "ctg38_6",
         "subject": "sbzB",
         "query_loc": 5264,
         "subject_loc": 3920
        }
       ],
       "reverse": true,
       "genes": [
        {
         "locus_tag": "sbzA",
         "start": 0,
         "end": 3102,
         "strand": 1,
         "function": "other",
         "linked": {}
        },
        {
         "locus_tag": "sbzB",
         "start": 3121,
         "end": 4720,
         "strand": 1,
         "function": "biosynthetic-additional",
         "linked": {
          "1": "ctg38_6"
         }
        },
        {
         "locus_tag": "sbzC",
         "start": 4716,
         "end": 5757,
         "strand": 1,
         "function": "other",
         "linked": {}
        },
        {
         "locus_tag": "sbzD",
         "start": 5856,
         "end": 6861,
         "strand": -1,
         "function": "biosynthetic-additional",
         "linked": {}
        },
        {
         "locus_tag": "sbzE",
         "start": 6904,
         "end": 7687,
         "strand": -1,
         "function": "biosynthetic-additional",
         "linked": {}
        },
        {
         "locus_tag": "sbzF",
         "start": 7742,
         "end": 8705,
         "strand": -1,
         "function": "biosynthetic-additional",
         "linked": {}
        },
        {
         "locus_tag": "sbzG",
         "start": 8749,
         "end": 9007,
         "strand": -1,
         "function": "biosynthetic-additional",
         "linked": {}
        },
        {
         "locus_tag": "sbzH",
         "start": 9056,
         "end": 10061,
         "strand": -1,
         "function": "other",
         "linked": {}
        },
        {
         "locus_tag": "sbzI",
         "start": 10060,
         "end": 10627,
         "strand": -1,
         "function": "other",
         "linked": {}
        },
        {
         "locus_tag": "sbzJ",
         "start": 10629,
         "end": 12024,
         "strand": -1,
         "function": "biosynthetic-additional",
         "linked": {}
        },
        {
         "locus_tag": "sbzK",
         "start": 12038,
         "end": 12320,
         "strand": -1,
         "function": "biosynthetic-additional",
         "linked": {}
        },
        {
         "locus_tag": "sbzL",
         "start": 12316,
         "end": 13996,
         "strand": -1,
         "function": "biosynthetic-additional",
         "linked": {}
        },
        {
         "locus_tag": "sbzM",
         "start": 13999,
         "end": 14686,
         "strand": -1,
         "function": "other",
         "linked": {}
        },
        {
         "locus_tag": "sbzN",
         "start": 14703,
         "end": 15861,
         "strand": -1,
         "function": "other",
         "linked": {}
        },
        {
         "locus_tag": "sbzO",
         "start": 15857,
         "end": 16664,
         "strand": -1,
         "function": "other",
         "linked": {}
        },
        {
         "locus_tag": "sbzP",
         "start": 16667,
         "end": 18239,
         "strand": -1,
         "function": "biosynthetic-additional",
         "linked": {}
        },
        {
         "locus_tag": "sbzQ",
         "start": 18323,
         "end": 19238,
         "strand": -1,
         "function": "other",
         "linked": {}
        },
        {
         "locus_tag": "sbzR",
         "start": 19258,
         "end": 20488,
         "strand": -1,
         "function": "transport",
         "linked": {}
        }
       ]
      },
      "BGC0001444: 3281-14045": {
       "start": 3281,
       "end": 14045,
       "links": [
        {
         "query": "ctg38_12",
         "subject": "DT87_23870",
         "query_loc": 11697,
         "subject_loc": 11014
        },
        {
         "query": "ctg38_13",
         "subject": "DT87_23875",
         "query_loc": 12424,
         "subject_loc": 11749
        },
        {
         "query": "ctg38_11",
         "subject": "DT87_23865",
         "query_loc": 10760,
         "subject_loc": 9983
        },
        {
         "query": "ctg38_14",
         "subject": "DT87_23880",
         "query_loc": 13745,
         "subject_loc": 13058
        }
       ],
       "reverse": false,
       "genes": [
        {
         "locus_tag": "DT87_23840",
         "start": 3281,
         "end": 4652,
         "strand": 1,
         "function": "biosynthetic-additional",
         "linked": {}
        },
        {
         "locus_tag": "DT87_23845",
         "start": 4648,
         "end": 5704,
         "strand": 1,
         "function": "biosynthetic",
         "linked": {}
        },
        {
         "locus_tag": "DT87_23850",
         "start": 5696,
         "end": 7370,
         "strand": 1,
         "function": "biosynthetic-additional",
         "linked": {}
        },
        {
         "locus_tag": "DT87_23855",
         "start": 7366,
         "end": 7744,
         "strand": 1,
         "function": "biosynthetic-additional",
         "linked": {}
        },
        {
         "locus_tag": "DT87_23860",
         "start": 7740,
         "end": 9300,
         "strand": 1,
         "function": "other",
         "linked": {}
        },
        {
         "locus_tag": "DT87_23865",
         "start": 9367,
         "end": 10600,
         "strand": 1,
         "function": "other",
         "linked": {
          "1": "ctg38_11"
         }
        },
        {
         "locus_tag": "DT87_23870",
         "start": 10629,
         "end": 11400,
         "strand": 1,
         "function": "biosynthetic-additional",
         "linked": {
          "1": "ctg38_12"
         }
        },
        {
         "locus_tag": "DT87_23875",
         "start": 11424,
         "end": 12075,
         "strand": 1,
         "function": "biosynthetic-additional",
         "linked": {
          "1": "ctg38_13"
         }
        },
        {
         "locus_tag": "DT87_23880",
         "start": 12071,
         "end": 14045,
         "strand": 1,
         "function": "biosynthetic-additional",
         "linked": {
          "1": "ctg38_14"
         }
        }
       ]
      }
     }
    }
   }
  },
  "antismash.modules.tfbs_finder": [],
  "antismash.outputs.html.visualisers.bubble_view": {
   "CC1": {
    "modules": [
     {
      "domains": [
       {
        "name": "A",
        "description": "AMP-binding",
        "modifier": false,
        "special": false,
        "cds": "ctg38_6",
        "css": "jsdomain-adenylation",
        "inactive": false,
        "start": 202,
        "terminalDocking": ""
       },
       {
        "name": "CP",
        "description": "PCP",
        "modifier": false,
        "special": false,
        "cds": "ctg38_6",
        "css": "jsdomain-transport",
        "inactive": false,
        "start": 716,
        "terminalDocking": ""
       },
       {
        "name": "TD",
        "description": "TD",
        "modifier": false,
        "special": false,
        "cds": "ctg38_6",
        "css": "jsdomain-terminal",
        "inactive": false,
        "start": 819,
        "terminalDocking": ""
       }
      ],
      "complete": true,
      "iterative": false,
      "polymer": "Pro"
     }
    ]
   }
  },
  "antismash.outputs.html.visualisers.gene_table": {
   "blast_template": "<a class=\"wildcard-container\" data-wildcard-attrs=\"href\" href=\"http://blast.ncbi.nlm.nih.gov/Blast.cgi?PAGE=Proteins&PROGRAM=blastp&BLAST_PROGRAMS=blastp&QUERY=@!translation!@&LINK_LOC=protein&PAGE_TYPE=BlastSearch\" target=\"_blank\" data-locus=\"@!translation!@\">BlastP</a>",
   "selected_template": "<span class=\"cds-selected-marker cds-selected-marker-@!locus_tag!@\" data-locus=\"@!locus_tag!@\"></span>",
   "orfs": {
    "ctg38_1": {
     "functions": []
    },
    "ctg38_2": {
     "functions": [
      {
       "description": "SMCOG1116:Homoserine/threonine efflux protein ",
       "function": "transport",
       "tool": "smcogs"
      }
     ]
    },
    "ctg38_3": {
     "functions": []
    },
    "ctg38_4": {
     "functions": [
      {
       "description": "SMCOG1135:MarR family transcriptional regulator ",
       "function": "regulatory",
       "tool": "smcogs"
      }
     ]
    },
    "ctg38_5": {
     "functions": []
    },
    "ctg38_6": {
     "functions": [
      {
       "description": "PP-binding",
       "function": "biosynthetic",
       "tool": "biosynthetic profile"
      },
      {
       "description": "AMP-binding",
       "function": "biosynthetic",
       "tool": "biosynthetic profile"
      },
      {
       "description": "NAD_binding_4",
       "function": "biosynthetic",
       "tool": "biosynthetic profile"
      },
      {
       "description": "Polysacc_synt_2",
       "function": "biosynthetic-additional",
       "tool": "biosynthetic profile"
      },
      {
       "description": "SMCOG1002:AMP-dependent synthetase and ligase ",
       "function": "biosynthetic-additional",
       "tool": "smcogs"
      }
     ]
    },
    "ctg38_7": {
     "functions": []
    },
    "ctg38_8": {
     "functions": [
      {
       "description": "PP-binding",
       "function": "biosynthetic-additional",
       "tool": "biosynthetic profile"
      }
     ]
    },
    "ctg38_9": {
     "functions": [
      {
       "description": "AMP-binding",
       "function": "biosynthetic-additional",
       "tool": "biosynthetic profile"
      },
      {
       "description": "SMCOG1002:AMP-dependent synthetase and ligase ",
       "function": "biosynthetic-additional",
       "tool": "smcogs"
      }
     ]
    },
    "ctg38_10": {
     "functions": []
    },
    "ctg38_11": {
     "functions": []
    },
    "ctg38_12": {
     "functions": [
      {
       "description": "EntA",
       "function": "biosynthetic-additional",
       "tool": "biosynthetic profile"
      },
      {
       "description": "adh_short",
       "function": "biosynthetic-additional",
       "tool": "biosynthetic profile"
      },
      {
       "description": "SMCOG1001:short-chain dehydrogenase/reductase SDR ",
       "function": "biosynthetic-additional",
       "tool": "smcogs"
      }
     ]
    },
    "ctg38_13": {
     "functions": [
      {
       "description": "SMCOG1027:isochorismatase ",
       "function": "biosynthetic-additional",
       "tool": "smcogs"
      }
     ]
    },
    "ctg38_14": {
     "functions": [
      {
       "description": "SMCOG1018:isochorismate synthase ",
       "function": "biosynthetic-additional",
       "tool": "smcogs"
      }
     ]
    },
    "ctg38_15": {
     "functions": []
    },
    "ctg38_16": {
     "functions": [
      {
       "description": "SMCOG1000:ABC transporter ATP-binding protein ",
       "function": "transport",
       "tool": "smcogs"
      }
     ]
    },
    "ctg38_17": {
     "functions": [
      {
       "description": "SMCOG1005:Drug resistance transporter, EmrB/QacA ",
       "function": "transport",
       "tool": "smcogs"
      }
     ]
    },
    "ctg38_18": {
     "functions": []
    },
    "ctg38_19": {
     "functions": []
    },
    "ctg38_20": {
     "functions": [
      {
       "description": "SMCOG1111:GCN5-related N-acetyltransferase ",
       "function": "biosynthetic-additional",
       "tool": "smcogs"
      }
     ]
    },
    "ctg38_21": {
     "functions": []
    },
    "ctg38_22": {
     "functions": []
    },
    "ctg38_23": {
     "functions": []
    },
    "ctg38_24": {
     "functions": [
      {
       "description": "SMCOG1049:AcrB/AcrD/AcrF family protein ",
       "function": "transport",
       "tool": "smcogs"
      }
     ]
    }
   }
  },
  "antismash.outputs.html.visualisers.generic_domains": [
   {
    "name": "pfam",
    "data": [
     {
      "id": "ctg38_1",
      "seqLength": 229,
      "domains": [
       {
        "start": 39,
        "end": 205,
        "go_terms": [],
        "html_class": "generic-type-biosynthetic",
        "name": "MFS_4",
        "accession": "PF06779",
        "description": "Uncharacterised MFS-type transporter YbfB",
        "evalue": "1.5e-35",
        "score": "123.3"
       }
      ]
     },
     {
      "id": "ctg38_2",
      "seqLength": 206,
      "domains": [
       {
        "start": 15,
        "end": 203,
        "go_terms": [
         "<a class='external-link' href='http://amigo.geneontology.org/amigo/term/GO:0006865' target='_blank'>GO:0006865</a>: amino acid transport",
         "<a class='external-link' href='http://amigo.geneontology.org/amigo/term/GO:0016020' target='_blank'>GO:0016020</a>: membrane"
        ],
        "html_class": "generic-type-other",
        "name": "LysE",
        "accession": "PF01810",
        "description": "LysE type translocator",
        "evalue": "3.7e-29",
        "score": "101.7"
       }
      ]
     },
     {
      "id": "ctg38_4",
      "seqLength": 165,
      "domains": [
       {
        "start": 43,
        "end": 101,
        "go_terms": [
         "<a class='external-link' href='http://amigo.geneontology.org/amigo/term/GO:0003700' target='_blank'>GO:0003700</a>: DNA-binding transcription factor activity",
         "<a class='external-link' href='http://amigo.geneontology.org/amigo/term/GO:0006355' target='_blank'>GO:0006355</a>: regulation of DNA-templated transcription"
        ],
        "html_class": "generic-type-regulatory",
        "name": "MarR",
        "accession": "PF01047",
        "description": "MarR family",
        "evalue": "1.4e-10",
        "score": "41.0"
       }
      ]
     },
     {
      "id": "ctg38_5",
      "seqLength": 131,
      "domains": [
       {
        "start": 7,
        "end": 114,
        "go_terms": [],
        "html_class": "generic-type-other",
        "name": "SnoaL_2",
        "accession": "PF12680",
        "description": "SnoaL-like domain",
        "evalue": "7.5e-07",
        "score": "29.8"
       }
      ]
     },
     {
      "id": "ctg38_6",
      "seqLength": 1176,
      "domains": [
       {
        "start": 1,
        "end": 175,
        "go_terms": [
         "<a class='external-link' href='http://amigo.geneontology.org/amigo/term/GO:0003824' target='_blank'>GO:0003824</a>: catalytic activity"
        ],
        "html_class": "generic-type-biosynthetic",
        "name": "Condensation",
        "accession": "PF00668",
        "description": "Condensation domain",
        "evalue": "8.8e-22",
        "score": "77.5"
       },
       {
        "start": 202,
        "end": 603,
        "go_terms": [],
        "html_class": "generic-type-biosynthetic",
        "name": "AMP-binding",
        "accession": "PF00501",
        "description": "AMP-binding enzyme",
        "evalue": "2.6e-73",
        "score": "247.1"
       },
       {
        "start": 610,
        "end": 687,
        "go_terms": [],
        "html_class": "generic-type-other",
        "name": "AMP-binding_C",
        "accession": "PF13193",
        "description": "AMP-binding enzyme C-terminal domain",
        "evalue": "1.2e-11",
        "score": "45.4"
       },
       {
        "start": 716,
        "end": 779,
        "go_terms": [],
        "html_class": "generic-type-biosynthetic",
        "name": "PP-binding",
        "accession": "PF00550",
        "description": "Phosphopantetheine attachment site",
        "evalue": "1.4e-12",
        "score": "47.8"
       },
       {
        "start": 820,
        "end": 1057,
        "go_terms": [],
        "html_class": "generic-type-other",
        "name": "NAD_binding_4",
        "accession": "PF07993",
        "description": "Male sterility protein",
        "evalue": "1.4e-58",
        "score": "198.1"
       }
      ]
     },
     {
      "id": "ctg38_8",
      "seqLength": 76,
      "domains": [
       {
        "start": 5,
        "end": 70,
        "go_terms": [],
        "html_class": "generic-type-biosynthetic",
        "name": "PP-binding",
        "accession": "PF00550",
        "description": "Phosphopantetheine attachment site",
        "evalue": "4.8e-14",
        "score": "52.5"
       }
      ]
     },
     {
      "id": "ctg38_9",
      "seqLength": 459,
      "domains": [
       {
        "start": 1,
        "end": 364,
        "go_terms": [],
        "html_class": "generic-type-biosynthetic",
        "name": "AMP-binding",
        "accession": "PF00501",
        "description": "AMP-binding enzyme",
        "evalue": "3.1e-57",
        "score": "194.2"
       },
       {
        "start": 372,
        "end": 445,
        "go_terms": [],
        "html_class": "generic-type-other",
        "name": "AMP-binding_C",
        "accession": "PF13193",
        "description": "AMP-binding enzyme C-terminal domain",
        "evalue": "7.1e-06",
        "score": "27.0"
       }
      ]
     },
     {
      "id": "ctg38_11",
      "seqLength": 369,
      "domains": [
       {
        "start": 3,
        "end": 146,
        "go_terms": [
         "<a class='external-link' href='http://amigo.geneontology.org/amigo/term/GO:0003849' target='_blank'>GO:0003849</a>: 3-deoxy-7-phosphoheptulonate synthase activity",
         "<a class='external-link' href='http://amigo.geneontology.org/amigo/term/GO:0009073' target='_blank'>GO:0009073</a>: aromatic amino acid family biosynthetic process"
        ],
        "html_class": "generic-type-biosynthetic",
        "name": "DAHP_synth_2",
        "accession": "PF01474",
        "description": "Class-II DAHP synthetase family",
        "evalue": "8.8e-40",
        "score": "136.6"
       },
       {
        "start": 155,
        "end": 355,
        "go_terms": [
         "<a class='external-link' href='http://amigo.geneontology.org/amigo/term/GO:0003849' target='_blank'>GO:0003849</a>: 3-deoxy-7-phosphoheptulonate synthase activity",
         "<a class='external-link' href='http://amigo.geneontology.org/amigo/term/GO:0009073' target='_blank'>GO:0009073</a>: aromatic amino acid family biosynthetic process"
        ],
        "html_class": "generic-type-biosynthetic",
        "name": "DAHP_synth_2",
        "accession": "PF01474",
        "description": "Class-II DAHP synthetase family",
        "evalue": "8e-62",
        "score": "209.3"
       }
      ]
     },
     {
      "id": "ctg38_12",
      "seqLength": 261,
      "domains": [
       {
        "start": 7,
        "end": 197,
        "go_terms": [],
        "html_class": "generic-type-biosynthetic",
        "name": "adh_short",
        "accession": "PF00106",
        "description": "short chain dehydrogenase",
        "evalue": "3.1e-55",
        "score": "186.8"
       }
      ]
     },
     {
      "id": "ctg38_13",
      "seqLength": 210,
      "domains": [
       {
        "start": 29,
        "end": 202,
        "go_terms": [],
        "html_class": "generic-type-biosynthetic",
        "name": "Isochorismatase",
        "accession": "PF00857",
        "description": "Isochorismatase family",
        "evalue": "1.4e-35",
        "score": "123.1"
       }
      ]
     },
     {
      "id": "ctg38_14",
      "seqLength": 649,
      "domains": [
       {
        "start": 127,
        "end": 386,
        "go_terms": [],
        "html_class": "generic-type-biosynthetic",
        "name": "Chorismate_bind",
        "accession": "PF00425",
        "description": "chorismate binding enzyme",
        "evalue": "3.8e-46",
        "score": "157.8"
       },
       {
        "start": 449,
        "end": 626,
        "go_terms": [],
        "html_class": "generic-type-biosynthetic",
        "name": "GATase",
        "accession": "PF00117",
        "description": "Glutamine amidotransferase class-I",
        "evalue": "1.3e-18",
        "score": "67.5"
       }
      ]
     },
     {
      "id": "ctg38_15",
      "seqLength": 504,
      "domains": [
       {
        "start": 9,
        "end": 274,
        "go_terms": [],
        "html_class": "generic-type-biosynthetic",
        "name": "HpaB_N",
        "accession": "PF11794",
        "description": "4-hydroxyphenylacetate 3-hydroxylase N terminal",
        "evalue": "2.1e-89",
        "score": "299.9"
       },
       {
        "start": 281,
        "end": 482,
        "go_terms": [],
        "html_class": "generic-type-biosynthetic",
        "name": "HpaB",
        "accession": "PF03241",
        "description": "4-hydroxyphenylacetate 3-hydroxylase C terminal",
        "evalue": "3.1e-66",
        "score": "222.4"
       }
      ]
     },
     {
      "id": "ctg38_16",
      "seqLength": 753,
      "domains": [
       {
        "start": 150,
        "end": 248,
        "go_terms": [],
        "html_class": "generic-type-other",
        "name": "UvrA_DNA-bind",
        "accession": "PF17755",
        "description": "UvrA DNA-binding domain",
        "evalue": "1.1e-05",
        "score": "25.9"
       },
       {
        "start": 465,
        "end": 670,
        "go_terms": [
         "<a class='external-link' href='http://amigo.geneontology.org/amigo/term/GO:0005524' target='_blank'>GO:0005524</a>: ATP binding"
        ],
        "html_class": "generic-type-transport",
        "name": "ABC_tran",
        "accession": "PF00005",
        "description": "ABC transporter",
        "evalue": "2.5e-10",
        "score": "41.1"
       }
      ]
     },
     {
      "id": "ctg38_17",
      "seqLength": 397,
      "domains": [
       {
        "start": 19,
        "end": 357,
        "go_terms": [
         "<a class='external-link' href='http://amigo.geneontology.org/amigo/term/GO:0022857' target='_blank'>GO:0022857</a>: transmembrane transporter activity",
         "<a class='external-link' href='http://amigo.geneontology.org/amigo/term/GO:0055085' target='_blank'>GO:0055085</a>: transmembrane transport"
        ],
        "html_class": "generic-type-transport",
        "name": "MFS_1",
        "accession": "PF07690",
        "description": "Major Facilitator Superfamily",
        "evalue": "6.8e-47",
        "score": "160.2"
       }
      ]
     },
     {
      "id": "ctg38_20",
      "seqLength": 191,
      "domains": [
       {
        "start": 8,
        "end": 149,
        "go_terms": [
         "<a class='external-link' href='http://amigo.geneontology.org/amigo/term/GO:0016747' target='_blank'>GO:0016747</a>: acyltransferase activity, transferring groups other than amino-acyl groups"
        ],
        "html_class": "generic-type-biosynthetic",
        "name": "Acetyltransf_3",
        "accession": "PF13302",
        "description": "Acetyltransferase (GNAT) domain",
        "evalue": "3.1e-23",
        "score": "83.1"
       }
      ]
     },
     {
      "id": "ctg38_24",
      "seqLength": 1037,
      "domains": [
       {
        "start": 5,
        "end": 1032,
        "go_terms": [
         "<a class='external-link' href='http://amigo.geneontology.org/amigo/term/GO:0022857' target='_blank'>GO:0022857</a>: transmembrane transporter activity",
         "<a class='external-link' href='http://amigo.geneontology.org/amigo/term/GO:0055085' target='_blank'>GO:0055085</a>: transmembrane transport",
         "<a class='external-link' href='http://amigo.geneontology.org/amigo/term/GO:0016020' target='_blank'>GO:0016020</a>: membrane"
        ],
        "html_class": "generic-type-other",
        "name": "ACR_tran",
        "accession": "PF00873",
        "description": "AcrB/AcrD/AcrF family",
        "evalue": "1.4e-241",
        "score": "804.4"
       }
      ]
     }
    ],
    "url": "https://www.ebi.ac.uk/interpro/entry/pfam/$ACCESSION"
   },
   {
    "name": "tigrfam",
    "data": [
     {
      "id": "ctg38_6",
      "seqLength": 1176,
      "domains": [
       {
        "start": 222,
        "end": 627,
        "name": "TIGR01733",
        "description": "AA-adenyl-dom: amino acid adenylation domain",
        "accession": "TIGR01733",
        "evalue": "1.3e-106",
        "score": "354.8",
        "html_class": "generic-type-other"
       },
       {
        "start": 818,
        "end": 1171,
        "name": "TIGR01746",
        "description": "Thioester-redct: thioester reductase domain",
        "accession": "TIGR01746",
        "evalue": "4e-89",
        "score": "297.4",
        "html_class": "generic-type-other"
       }
      ]
     },
     {
      "id": "ctg38_17",
      "seqLength": 397,
      "domains": [
       {
        "start": 12,
        "end": 391,
        "name": "TIGR00710",
        "description": "efflux_Bcr_CflA: drug resistance transporter, Bcr/CflA subfamily",
        "accession": "TIGR00710",
        "evalue": "5.6e-83",
        "score": "277.4",
        "html_class": "generic-type-other"
       }
      ]
     },
     {
      "id": "ctg38_24",
      "seqLength": 1037,
      "domains": [
       {
        "start": 0,
        "end": 1036,
        "name": "TIGR00914",
        "description": "2A0601: heavy metal efflux pump, CzcA family",
        "accession": "TIGR00914",
        "evalue": "0",
        "score": "1344.9",
        "html_class": "generic-type-other"
       }
      ]
     }
    ],
    "url": "https://www.ncbi.nlm.nih.gov/genome/annotation_prok/evidence/$ACCESSION"
   }
  ]
 }
};
```
