## Supplementary material for "Lycopene Production in Dedicated Novel Chasses for Lignocellulosic Waste Material Utilisation Capable of Sustained Coculture": Genome analysis supplementary data: bacteria-14257c37-d433-4884-821f-f1db304e76cf.log

```
INFO     04/10 12:15:57   antiSMASH version: 7.0.1
INFO     04/10 12:15:57   diamond using executable: /usr/bin/diamond-aligner (2.0.7)
INFO     04/10 12:15:57   hmmpfam2 using executable: /usr/bin/hmm2pfam (2.3.2)
INFO     04/10 12:15:57   fasttree using executable: /usr/bin/fasttree
INFO     04/10 12:15:57   hmmsearch using executable: /usr/bin/hmmsearch (3.3.2)
INFO     04/10 12:15:57   hmmpress using executable: /usr/bin/hmmpress (3.3.2)
INFO     04/10 12:15:57   hmmscan using executable: /usr/bin/hmmscan (3.3.2)
INFO     04/10 12:15:58   meme using executable: /usr/bin/meme (4.11.2)
INFO     04/10 12:15:58   fimo using executable: /usr/bin/fimo (4.11.2)
INFO     04/10 12:15:58   glimmerhmm using executable: /usr/bin/glimmerhmm
INFO     04/10 12:15:58   prodigal using executable: /usr/bin/prodigal (V2.6.3)
INFO     04/10 12:15:58   blastp using executable: /usr/bin/blastp (2.11.0+)
INFO     04/10 12:15:58   makeblastdb using executable: /usr/bin/makeblastdb (2.11.0+)
DEBUG    04/10 12:15:58   Checking prerequisites for antismash.detection.hmm_detection
DEBUG    04/10 12:15:58   Found file '/usr/local/lib/python3.9/dist-packages/antismash/detection/hmm_detection/data/bgc_seeds.hmm'
DEBUG    04/10 12:15:58   Found file '/usr/local/lib/python3.9/dist-packages/antismash/detection/hmm_detection/data/bgc_seeds.hmm.h3f'
DEBUG    04/10 12:15:58   Found file '/usr/local/lib/python3.9/dist-packages/antismash/detection/hmm_detection/data/bgc_seeds.hmm.h3i'
DEBUG    04/10 12:15:58   Found file '/usr/local/lib/python3.9/dist-packages/antismash/detection/hmm_detection/data/bgc_seeds.hmm.h3m'
DEBUG    04/10 12:15:58   Found file '/usr/local/lib/python3.9/dist-packages/antismash/detection/hmm_detection/data/bgc_seeds.hmm.h3p'
DEBUG    04/10 12:15:58   Checking prerequisites for antismash.detection.cluster_hmmer
DEBUG    04/10 12:15:58   Found file '/databases/pfam/34.0/Pfam-A.hmm'
DEBUG    04/10 12:15:58   Found file '/databases/pfam/34.0/Pfam-A.hmm.h3f'
DEBUG    04/10 12:15:58   Found file '/databases/pfam/34.0/Pfam-A.hmm.h3i'
DEBUG    04/10 12:15:58   Found file '/databases/pfam/34.0/Pfam-A.hmm.h3m'
DEBUG    04/10 12:15:58   Found file '/databases/pfam/34.0/Pfam-A.hmm.h3p'
DEBUG    04/10 12:15:58   Checking prerequisites for antismash.detection.genefunctions
DEBUG    04/10 12:15:58   Found file '/databases/resfam/Resfams.hmm'
DEBUG    04/10 12:15:58   Found file '/usr/local/lib/python3.9/dist-packages/antismash/detection/genefunctions/data/smcogs.hmm.h3f'
DEBUG    04/10 12:15:58   Found file '/usr/local/lib/python3.9/dist-packages/antismash/detection/genefunctions/data/smcogs.hmm.h3i'
DEBUG    04/10 12:15:58   Found file '/usr/local/lib/python3.9/dist-packages/antismash/detection/genefunctions/data/smcogs.hmm.h3m'
DEBUG    04/10 12:15:58   Found file '/usr/local/lib/python3.9/dist-packages/antismash/detection/genefunctions/data/smcogs.hmm.h3p'
DEBUG    04/10 12:15:58   Found file '/databases/resfam/Resfams.hmm.h3f'
DEBUG    04/10 12:15:58   Found file '/databases/resfam/Resfams.hmm.h3i'
DEBUG    04/10 12:15:58   Found file '/databases/resfam/Resfams.hmm.h3m'
DEBUG    04/10 12:15:58   Found file '/databases/resfam/Resfams.hmm.h3p'
DEBUG    04/10 12:15:58   Checking prerequisites for antismash.detection.nrps_pks_domains
DEBUG    04/10 12:15:58   Found file '/usr/local/lib/python3.9/dist-packages/antismash/detection/nrps_pks_domains/data/abmotifs.hmm.h3f'
DEBUG    04/10 12:15:58   Found file '/usr/local/lib/python3.9/dist-packages/antismash/detection/nrps_pks_domains/data/abmotifs.hmm.h3i'
DEBUG    04/10 12:15:58   Found file '/usr/local/lib/python3.9/dist-packages/antismash/detection/nrps_pks_domains/data/abmotifs.hmm.h3m'
DEBUG    04/10 12:15:58   Found file '/usr/local/lib/python3.9/dist-packages/antismash/detection/nrps_pks_domains/data/abmotifs.hmm.h3p'
DEBUG    04/10 12:15:58   Found file '/usr/local/lib/python3.9/dist-packages/antismash/detection/nrps_pks_domains/data/dockingdomains.hmm.h3f'
DEBUG    04/10 12:15:58   Found file '/usr/local/lib/python3.9/dist-packages/antismash/detection/nrps_pks_domains/data/dockingdomains.hmm.h3i'
DEBUG    04/10 12:15:58   Found file '/usr/local/lib/python3.9/dist-packages/antismash/detection/nrps_pks_domains/data/dockingdomains.hmm.h3m'
DEBUG    04/10 12:15:58   Found file '/usr/local/lib/python3.9/dist-packages/antismash/detection/nrps_pks_domains/data/dockingdomains.hmm.h3p'
DEBUG    04/10 12:15:58   Found file '/usr/local/lib/python3.9/dist-packages/antismash/detection/nrps_pks_domains/data/ksdomains.hmm.h3f'
DEBUG    04/10 12:15:58   Found file '/usr/local/lib/python3.9/dist-packages/antismash/detection/nrps_pks_domains/data/ksdomains.hmm.h3i'
DEBUG    04/10 12:15:58   Found file '/usr/local/lib/python3.9/dist-packages/antismash/detection/nrps_pks_domains/data/ksdomains.hmm.h3m'
DEBUG    04/10 12:15:58   Found file '/usr/local/lib/python3.9/dist-packages/antismash/detection/nrps_pks_domains/data/ksdomains.hmm.h3p'
DEBUG    04/10 12:15:58   Found file '/usr/local/lib/python3.9/dist-packages/antismash/detection/nrps_pks_domains/data/nrpspksdomains.hmm.h3f'
DEBUG    04/10 12:15:58   Found file '/usr/local/lib/python3.9/dist-packages/antismash/detection/nrps_pks_domains/data/nrpspksdomains.hmm.h3i'
DEBUG    04/10 12:15:58   Found file '/usr/local/lib/python3.9/dist-packages/antismash/detection/nrps_pks_domains/data/nrpspksdomains.hmm.h3m'
DEBUG    04/10 12:15:58   Found file '/usr/local/lib/python3.9/dist-packages/antismash/detection/nrps_pks_domains/data/nrpspksdomains.hmm.h3p'
DEBUG    04/10 12:15:58   Found file '/databases/nrps_pks/transATor/2023.02.23/transATor.hmm.h3f'
DEBUG    04/10 12:15:58   Found file '/databases/nrps_pks/transATor/2023.02.23/transATor.hmm.h3i'
DEBUG    04/10 12:15:58   Found file '/databases/nrps_pks/transATor/2023.02.23/transATor.hmm.h3m'
DEBUG    04/10 12:15:58   Found file '/databases/nrps_pks/transATor/2023.02.23/transATor.hmm.h3p'
DEBUG    04/10 12:15:58   Checking prerequisites for antismash.detection.tigrfam
DEBUG    04/10 12:15:58   Found file '/databases/tigrfam/TIGRFam.hmm'
DEBUG    04/10 12:15:58   Found file '/databases/tigrfam/TIGRFam.hmm.h3f'
DEBUG    04/10 12:15:58   Found file '/databases/tigrfam/TIGRFam.hmm.h3i'
DEBUG    04/10 12:15:58   Found file '/databases/tigrfam/TIGRFam.hmm.h3m'
DEBUG    04/10 12:15:58   Found file '/databases/tigrfam/TIGRFam.hmm.h3p'
DEBUG    04/10 12:15:58   Checking prerequisites for antismash.modules.active_site_finder
DEBUG    04/10 12:15:58   Found file '/usr/local/lib/python3.9/dist-packages/antismash/modules/active_site_finder/data/PKSI-KR.hmm2'
DEBUG    04/10 12:15:58   Found file '/usr/local/lib/python3.9/dist-packages/antismash/modules/active_site_finder/data/PKSI-KS_N.hmm2'
DEBUG    04/10 12:15:58   Found file '/usr/local/lib/python3.9/dist-packages/antismash/modules/active_site_finder/data/PKSI-KS_C.hmm2'
DEBUG    04/10 12:15:58   Found file '/usr/local/lib/python3.9/dist-packages/antismash/modules/active_site_finder/data/PKSI-AT.hmm2'
DEBUG    04/10 12:15:58   Found file '/usr/local/lib/python3.9/dist-packages/antismash/modules/active_site_finder/data/PKSI-ACP.hmm2'
DEBUG    04/10 12:15:58   Found file '/usr/local/lib/python3.9/dist-packages/antismash/modules/active_site_finder/data/PKSI-DH.hmm2'
DEBUG    04/10 12:15:58   Found file '/usr/local/lib/python3.9/dist-packages/antismash/modules/active_site_finder/data/Thioesterase.hmm2'
DEBUG    04/10 12:15:58   Found file '/usr/local/lib/python3.9/dist-packages/antismash/modules/active_site_finder/data/PKSI-ER.hmm2'
DEBUG    04/10 12:15:58   Found file '/usr/local/lib/python3.9/dist-packages/antismash/modules/active_site_finder/data/p450.hmm2'
DEBUG    04/10 12:15:58   Checking prerequisites for antismash.modules.cluster_compare
DEBUG    04/10 12:15:58   Found file '/databases/clustercompare/mibig/3.1/data.json'
DEBUG    04/10 12:15:58   Found file '/databases/clustercompare/mibig/3.1/proteins.fasta'
DEBUG    04/10 12:15:58   Found file '/databases/clustercompare/mibig/3.1/proteins.dmnd'
DEBUG    04/10 12:15:58   Found file '/databases/clustercompare/mibig/3.1/proteins.dmnd'
DEBUG    04/10 12:15:58   Checking prerequisites for antismash.modules.clusterblast
DEBUG    04/10 12:15:58   Found file '/databases/knownclusterblast/3.1/clusters.txt'
DEBUG    04/10 12:15:58   Found file '/databases/knownclusterblast/3.1/proteins.fasta'
DEBUG    04/10 12:15:58   Found file '/databases/knownclusterblast/3.1/proteins.dmnd'
DEBUG    04/10 12:15:58   Found file '/databases/knownclusterblast/3.1/proteins.dmnd'
DEBUG    04/10 12:15:58   Found file '/databases/clusterblast/clusters.txt'
DEBUG    04/10 12:15:58   Found file '/databases/clusterblast/proteins.fasta'
DEBUG    04/10 12:15:58   Found file '/databases/clusterblast/proteins.dmnd'
DEBUG    04/10 12:15:58   Found file '/databases/clusterblast/proteins.dmnd'
DEBUG    04/10 12:15:58   Found file '/usr/local/lib/python3.9/dist-packages/antismash/modules/clusterblast/data/sub/proteins.fasta'
DEBUG    04/10 12:15:58   Found file '/usr/local/lib/python3.9/dist-packages/antismash/modules/clusterblast/data/sub/proteins.fasta.phr'
DEBUG    04/10 12:15:58   Found file '/usr/local/lib/python3.9/dist-packages/antismash/modules/clusterblast/data/sub/proteins.fasta.pin'
DEBUG    04/10 12:15:58   Found file '/usr/local/lib/python3.9/dist-packages/antismash/modules/clusterblast/data/sub/proteins.fasta.psq'
DEBUG    04/10 12:15:58   Found file '/usr/local/lib/python3.9/dist-packages/antismash/modules/clusterblast/data/sub/clusters.txt'
DEBUG    04/10 12:15:58   Checking prerequisites for antismash.modules.lanthipeptides
DEBUG    04/10 12:15:58   Found file '/databases/comparippson/asdb/3.0/cores.fa.pdb'
DEBUG    04/10 12:15:58   Found file '/databases/comparippson/asdb/3.0/cores.fa.phr'
DEBUG    04/10 12:15:58   Found file '/databases/comparippson/asdb/3.0/cores.fa.pin'
DEBUG    04/10 12:15:58   Found file '/databases/comparippson/asdb/3.0/cores.fa.pot'
DEBUG    04/10 12:15:58   Found file '/databases/comparippson/asdb/3.0/cores.fa.psq'
DEBUG    04/10 12:15:58   Found file '/databases/comparippson/asdb/3.0/cores.fa.ptf'
DEBUG    04/10 12:15:58   Found file '/databases/comparippson/asdb/3.0/cores.fa.pto'
DEBUG    04/10 12:15:58   Found file '/databases/comparippson/mibig/3.1/cores.fa.pdb'
DEBUG    04/10 12:15:58   Found file '/databases/comparippson/mibig/3.1/cores.fa.phr'
DEBUG    04/10 12:15:58   Found file '/databases/comparippson/mibig/3.1/cores.fa.pin'
DEBUG    04/10 12:15:58   Found file '/databases/comparippson/mibig/3.1/cores.fa.pot'
DEBUG    04/10 12:15:58   Found file '/databases/comparippson/mibig/3.1/cores.fa.psq'
DEBUG    04/10 12:15:58   Found file '/databases/comparippson/mibig/3.1/cores.fa.ptf'
DEBUG    04/10 12:15:58   Found file '/databases/comparippson/mibig/3.1/cores.fa.pto'
DEBUG    04/10 12:15:58   Checking prerequisites for antismash.modules.lassopeptides
DEBUG    04/10 12:15:58   Checking prerequisites for antismash.modules.nrps_pks
DEBUG    04/10 12:15:58   Found existing cache for /usr/local/lib/python3.9/dist-packages/antismash/modules/nrps_pks/data/terminals/cterm.fasta
DEBUG    04/10 12:15:58   Found existing cache for /usr/local/lib/python3.9/dist-packages/antismash/modules/nrps_pks/data/terminals/nterm.fasta
DEBUG    04/10 12:15:58   Found existing cache for /usr/local/lib/python3.9/dist-packages/antismash/modules/nrps_pks/at_analysis/data/AT_domains_muscle.fasta
DEBUG    04/10 12:15:58   Found existing cache for /usr/local/lib/python3.9/dist-packages/antismash/modules/nrps_pks/kr_analysis/data/KRdomains_muscle.fasta
DEBUG    04/10 12:15:58   Found existing cache for /usr/local/lib/python3.9/dist-packages/antismash/modules/nrps_pks/minowa/data/AT_domains_muscle.fasta
DEBUG    04/10 12:15:58   Found existing cache for /usr/local/lib/python3.9/dist-packages/antismash/modules/nrps_pks/minowa/data/CAL_domains_muscle.fasta
DEBUG    04/10 12:15:58   Checking prerequisites for antismash.modules.pfam2go
DEBUG    04/10 12:15:58   Found file '/usr/local/lib/python3.9/dist-packages/antismash/modules/pfam2go/data/pfam2go.txt'
DEBUG    04/10 12:15:58   Checking prerequisites for antismash.modules.rrefinder
DEBUG    04/10 12:15:58   Found file '/usr/local/lib/python3.9/dist-packages/antismash/modules/rrefinder/data/RREFam.hmm.h3f'
DEBUG    04/10 12:15:58   Found file '/usr/local/lib/python3.9/dist-packages/antismash/modules/rrefinder/data/RREFam.hmm.h3i'
DEBUG    04/10 12:15:58   Found file '/usr/local/lib/python3.9/dist-packages/antismash/modules/rrefinder/data/RREFam.hmm.h3m'
DEBUG    04/10 12:15:58   Found file '/usr/local/lib/python3.9/dist-packages/antismash/modules/rrefinder/data/RREFam.hmm.h3p'
DEBUG    04/10 12:15:58   Checking prerequisites for antismash.modules.sactipeptides
DEBUG    04/10 12:15:58   Checking prerequisites for antismash.modules.t2pks
DEBUG    04/10 12:15:58   Found file '/usr/local/lib/python3.9/dist-packages/antismash/modules/t2pks/data/KSIII.fasta'
DEBUG    04/10 12:15:58   Found file '/usr/local/lib/python3.9/dist-packages/antismash/modules/t2pks/data/KSIII.phr'
DEBUG    04/10 12:15:58   Found file '/usr/local/lib/python3.9/dist-packages/antismash/modules/t2pks/data/KSIII.pin'
DEBUG    04/10 12:15:58   Found file '/usr/local/lib/python3.9/dist-packages/antismash/modules/t2pks/data/KSIII.psq'
DEBUG    04/10 12:15:58   Found file '/usr/local/lib/python3.9/dist-packages/antismash/modules/t2pks/data/AT.fasta'
DEBUG    04/10 12:15:58   Found file '/usr/local/lib/python3.9/dist-packages/antismash/modules/t2pks/data/AT.phr'
DEBUG    04/10 12:15:58   Found file '/usr/local/lib/python3.9/dist-packages/antismash/modules/t2pks/data/AT.pin'
DEBUG    04/10 12:15:58   Found file '/usr/local/lib/python3.9/dist-packages/antismash/modules/t2pks/data/AT.psq'
DEBUG    04/10 12:15:58   Found file '/usr/local/lib/python3.9/dist-packages/antismash/modules/t2pks/data/LIG.fasta'
DEBUG    04/10 12:15:58   Found file '/usr/local/lib/python3.9/dist-packages/antismash/modules/t2pks/data/LIG.phr'
DEBUG    04/10 12:15:58   Found file '/usr/local/lib/python3.9/dist-packages/antismash/modules/t2pks/data/LIG.pin'
DEBUG    04/10 12:15:58   Found file '/usr/local/lib/python3.9/dist-packages/antismash/modules/t2pks/data/LIG.psq'
DEBUG    04/10 12:15:58   Found file '/usr/local/lib/python3.9/dist-packages/antismash/modules/t2pks/data/t2pks.hmm.h3f'
DEBUG    04/10 12:15:58   Found file '/usr/local/lib/python3.9/dist-packages/antismash/modules/t2pks/data/t2pks.hmm.h3i'
DEBUG    04/10 12:15:58   Found file '/usr/local/lib/python3.9/dist-packages/antismash/modules/t2pks/data/t2pks.hmm.h3m'
DEBUG    04/10 12:15:58   Found file '/usr/local/lib/python3.9/dist-packages/antismash/modules/t2pks/data/t2pks.hmm.h3p'
DEBUG    04/10 12:15:58   Checking prerequisites for antismash.modules.tfbs_finder
DEBUG    04/10 12:15:58   Found file '/usr/local/lib/python3.9/dist-packages/antismash/modules/tfbs_finder/data/PWMs.json'
DEBUG    04/10 12:15:58   Checking prerequisites for antismash.modules.thiopeptides
DEBUG    04/10 12:15:58   Found file '/usr/local/lib/python3.9/dist-packages/antismash/modules/thiopeptides/data/thiopep3.hmm.h3f'
DEBUG    04/10 12:15:58   Found file '/usr/local/lib/python3.9/dist-packages/antismash/modules/thiopeptides/data/thiopep3.hmm.h3i'
DEBUG    04/10 12:15:58   Found file '/usr/local/lib/python3.9/dist-packages/antismash/modules/thiopeptides/data/thiopep3.hmm.h3m'
DEBUG    04/10 12:15:58   Found file '/usr/local/lib/python3.9/dist-packages/antismash/modules/thiopeptides/data/thiopep3.hmm.h3p'
DEBUG    04/10 12:15:58   Checking prerequisites for antismash.modules.tta
DEBUG    04/10 12:15:58   Checking prerequisites for antismash.outputs.html
DEBUG    04/10 12:15:58   Found file '/usr/local/lib/python3.9/dist-packages/antismash/outputs/html/css/bacteria.css'
DEBUG    04/10 12:15:58   Found file '/usr/local/lib/python3.9/dist-packages/antismash/outputs/html/css/fungi.css'
DEBUG    04/10 12:15:58   Found file '/usr/local/lib/python3.9/dist-packages/antismash/outputs/html/css/plants.css'
DEBUG    04/10 12:15:58   Checking prerequisites for antismash.support.genefinding
DEBUG    04/10 12:15:58   Checking options for antismash.detection.hmm_detection
DEBUG    04/10 12:15:58   Checking options for antismash.detection.cluster_hmmer
DEBUG    04/10 12:15:58   Found file '/databases/pfam/34.0/Pfam-A.hmm'
DEBUG    04/10 12:15:58   Found file '/databases/pfam/34.0/Pfam-A.hmm.h3f'
DEBUG    04/10 12:15:58   Found file '/databases/pfam/34.0/Pfam-A.hmm.h3i'
DEBUG    04/10 12:15:58   Found file '/databases/pfam/34.0/Pfam-A.hmm.h3m'
DEBUG    04/10 12:15:58   Found file '/databases/pfam/34.0/Pfam-A.hmm.h3p'
DEBUG    04/10 12:15:58   Checking options for antismash.detection.genefunctions
DEBUG    04/10 12:15:58   Checking options for antismash.detection.nrps_pks_domains
DEBUG    04/10 12:15:58   Checking options for antismash.detection.tigrfam
DEBUG    04/10 12:15:58   Checking options for antismash.modules.active_site_finder
DEBUG    04/10 12:15:58   Checking options for antismash.modules.cluster_compare
DEBUG    04/10 12:15:58   Checking options for antismash.modules.clusterblast
DEBUG    04/10 12:15:58   Checking options for antismash.modules.lanthipeptides
DEBUG    04/10 12:15:58   Checking options for antismash.modules.lassopeptides
DEBUG    04/10 12:15:58   Checking options for antismash.modules.nrps_pks
DEBUG    04/10 12:15:58   Checking options for antismash.modules.pfam2go
DEBUG    04/10 12:15:58   Checking options for antismash.modules.rrefinder
DEBUG    04/10 12:15:58   Checking options for antismash.modules.sactipeptides
DEBUG    04/10 12:15:58   Checking options for antismash.modules.t2pks
DEBUG    04/10 12:15:58   Checking options for antismash.modules.tfbs_finder
DEBUG    04/10 12:15:58   Checking options for antismash.modules.thiopeptides
DEBUG    04/10 12:15:58   Checking options for antismash.modules.tta
DEBUG    04/10 12:15:58   Checking options for antismash.outputs.html
DEBUG    04/10 12:15:58   Checking options for antismash.support.genefinding
INFO     04/10 12:15:58   Parsing input sequence '/input/HBBE6.fasta'
DEBUG    04/10 12:15:59   Stripping antiSMASH features and annotations from record: 1
DEBUG    04/10 12:15:59   Stripping antiSMASH features and annotations from record: 2
DEBUG    04/10 12:15:59   Stripping antiSMASH features and annotations from record: 3
DEBUG    04/10 12:15:59   Stripping antiSMASH features and annotations from record: 4
DEBUG    04/10 12:15:59   Stripping antiSMASH features and annotations from record: 5
DEBUG    04/10 12:15:59   Stripping antiSMASH features and annotations from record: 6
DEBUG    04/10 12:15:59   Stripping antiSMASH features and annotations from record: 7
DEBUG    04/10 12:15:59   Stripping antiSMASH features and annotations from record: 8
DEBUG    04/10 12:15:59   Stripping antiSMASH features and annotations from record: 9
DEBUG    04/10 12:15:59   Stripping antiSMASH features and annotations from record: 10
DEBUG    04/10 12:15:59   Stripping antiSMASH features and annotations from record: 11
DEBUG    04/10 12:15:59   Stripping antiSMASH features and annotations from record: 12
DEBUG    04/10 12:15:59   Stripping antiSMASH features and annotations from record: 13
DEBUG    04/10 12:15:59   Stripping antiSMASH features and annotations from record: 14
DEBUG    04/10 12:15:59   Stripping antiSMASH features and annotations from record: 15
DEBUG    04/10 12:15:59   Stripping antiSMASH features and annotations from record: 16
DEBUG    04/10 12:15:59   Stripping antiSMASH features and annotations from record: 17
DEBUG    04/10 12:15:59   Stripping antiSMASH features and annotations from record: 18
DEBUG    04/10 12:15:59   Stripping antiSMASH features and annotations from record: 19
DEBUG    04/10 12:15:59   Stripping antiSMASH features and annotations from record: 20
DEBUG    04/10 12:15:59   Stripping antiSMASH features and annotations from record: 21
DEBUG    04/10 12:15:59   Stripping antiSMASH features and annotations from record: 22
DEBUG    04/10 12:15:59   Stripping antiSMASH features and annotations from record: 23
DEBUG    04/10 12:15:59   Stripping antiSMASH features and annotations from record: 24
DEBUG    04/10 12:15:59   Stripping antiSMASH features and annotations from record: 25
DEBUG    04/10 12:15:59   Stripping antiSMASH features and annotations from record: 26
DEBUG    04/10 12:15:59   Stripping antiSMASH features and annotations from record: 27
DEBUG    04/10 12:15:59   Stripping antiSMASH features and annotations from record: 28
DEBUG    04/10 12:15:59   Converting records from biopython to secmet
DEBUG    04/10 12:15:59   Removing existing region genbank files
DEBUG    04/10 12:15:59   Reusing output directory: /data/antismash/upload/bacteria-14257c37-d433-4884-821f-f1db304e76cf
DEBUG    04/10 12:15:59   Preprocessing 28 sequences
DEBUG    04/10 12:15:59   Sanitising record ids and sequences
DEBUG    04/10 12:16:00   Removing sequences smaller than 1000 bases
DEBUG    04/10 12:16:00   Ensuring records have CDS features with all required information
INFO     04/10 12:16:00   No CDS features found in record '1', running gene finding.
DEBUG    04/10 12:16:00   Running prodigal based genefinding
INFO     04/10 12:16:00   No CDS features found in record '3', running gene finding.
DEBUG    04/10 12:16:00   Running prodigal based genefinding
INFO     04/10 12:16:00   No CDS features found in record '5', running gene finding.
DEBUG    04/10 12:16:00   Running prodigal based genefinding
INFO     04/10 12:16:00   No CDS features found in record '7', running gene finding.
DEBUG    04/10 12:16:00   Running prodigal based genefinding
DEBUG    04/10 12:16:02   prodigal found 239 CDS features
INFO     04/10 12:16:02   No CDS features found in record '8', running gene finding.
DEBUG    04/10 12:16:02   Running prodigal based genefinding
DEBUG    04/10 12:16:03   prodigal found 387 CDS features
INFO     04/10 12:16:03   No CDS features found in record '6', running gene finding.
DEBUG    04/10 12:16:03   Running prodigal based genefinding
DEBUG    04/10 12:16:03   prodigal found 380 CDS features
INFO     04/10 12:16:03   No CDS features found in record '4', running gene finding.
DEBUG    04/10 12:16:03   Running prodigal based genefinding
DEBUG    04/10 12:16:04   prodigal found 212 CDS features
INFO     04/10 12:16:04   No CDS features found in record '9', running gene finding.
DEBUG    04/10 12:16:04   Running prodigal based genefinding
DEBUG    04/10 12:16:05   prodigal found 194 CDS features
INFO     04/10 12:16:05   No CDS features found in record '10', running gene finding.
DEBUG    04/10 12:16:05   Running prodigal based genefinding
DEBUG    04/10 12:16:05   prodigal found 358 CDS features
INFO     04/10 12:16:05   No CDS features found in record '11', running gene finding.
DEBUG    04/10 12:16:05   Running prodigal based genefinding
DEBUG    04/10 12:16:06   prodigal found 386 CDS features
INFO     04/10 12:16:06   No CDS features found in record '13', running gene finding.
DEBUG    04/10 12:16:06   Running prodigal based genefinding
DEBUG    04/10 12:16:06   prodigal found 161 CDS features
INFO     04/10 12:16:06   No CDS features found in record '15', running gene finding.
DEBUG    04/10 12:16:06   Running prodigal based genefinding
DEBUG    04/10 12:16:06   prodigal found 142 CDS features
INFO     04/10 12:16:06   No CDS features found in record '12', running gene finding.
DEBUG    04/10 12:16:06   Running prodigal based genefinding
DEBUG    04/10 12:16:07   prodigal found 96 CDS features
INFO     04/10 12:16:07   No CDS features found in record '14', running gene finding.
DEBUG    04/10 12:16:07   Running prodigal based genefinding
DEBUG    04/10 12:16:07   prodigal found 73 CDS features
INFO     04/10 12:16:07   No CDS features found in record '16', running gene finding.
DEBUG    04/10 12:16:07   Running prodigal based genefinding
DEBUG    04/10 12:16:07   prodigal found 113 CDS features
DEBUG    04/10 12:16:07   prodigal found 122 CDS features
INFO     04/10 12:16:07   No CDS features found in record '17', running gene finding.
DEBUG    04/10 12:16:07   Running prodigal based genefinding
INFO     04/10 12:16:07   No CDS features found in record '19', running gene finding.
DEBUG    04/10 12:16:07   Running prodigal based genefinding
DEBUG    04/10 12:16:07   prodigal found 2 CDS features
INFO     04/10 12:16:07   No CDS features found in record '20', running gene finding.
DEBUG    04/10 12:16:07   Running prodigal based genefinding
DEBUG    04/10 12:16:07   prodigal found 5 CDS features
INFO     04/10 12:16:07   No CDS features found in record '21', running gene finding.
DEBUG    04/10 12:16:07   Running prodigal based genefinding
DEBUG    04/10 12:16:07   prodigal found 79 CDS features
DEBUG    04/10 12:16:07   prodigal found 7 CDS features
INFO     04/10 12:16:07   No CDS features found in record '22', running gene finding.
DEBUG    04/10 12:16:07   Running prodigal based genefinding
INFO     04/10 12:16:07   No CDS features found in record '23', running gene finding.
DEBUG    04/10 12:16:07   Running prodigal based genefinding
DEBUG    04/10 12:16:07   prodigal found 4 CDS features
INFO     04/10 12:16:07   No CDS features found in record '25', running gene finding.
DEBUG    04/10 12:16:07   Running prodigal based genefinding
DEBUG    04/10 12:16:07   prodigal found 2 CDS features
INFO     04/10 12:16:07   No CDS features found in record '24', running gene finding.
DEBUG    04/10 12:16:07   Running prodigal based genefinding
DEBUG    04/10 12:16:08   prodigal found 46 CDS features
INFO     04/10 12:16:08   No CDS features found in record '18', running gene finding.
DEBUG    04/10 12:16:08   Running prodigal based genefinding
DEBUG    04/10 12:16:08   prodigal found 3 CDS features
INFO     04/10 12:16:08   No CDS features found in record '26', running gene finding.
DEBUG    04/10 12:16:08   Running prodigal based genefinding
DEBUG    04/10 12:16:08   prodigal found 1 CDS features
INFO     04/10 12:16:08   No CDS features found in record '27', running gene finding.
DEBUG    04/10 12:16:08   Running prodigal based genefinding
DEBUG    04/10 12:16:08   prodigal found 1 CDS features
DEBUG    04/10 12:16:08   prodigal found 2 CDS features
INFO     04/10 12:16:08   No CDS features found in record '28', running gene finding.
DEBUG    04/10 12:16:08   Running prodigal based genefinding
DEBUG    04/10 12:16:08   prodigal found 1 CDS features
DEBUG    04/10 12:16:08   prodigal found 40 CDS features
DEBUG    04/10 12:16:10   prodigal found 1454 CDS features
INFO     04/10 12:16:10   No CDS features found in record '2', running gene finding.
DEBUG    04/10 12:16:10   Running prodigal based genefinding
DEBUG    04/10 12:16:13   prodigal found 464 CDS features
INFO     04/10 12:16:13   Analysing record: 1
INFO     04/10 12:16:13   Detecting secondary metabolite clusters
DEBUG    04/10 12:16:13   Checking if antismash.detection.hmm_detection should be run
INFO     04/10 12:16:13   Running antismash.detection.hmm_detection
INFO     04/10 12:16:13   HMM detection using strictness: relaxed
DEBUG    04/10 12:16:21   2 rule-based cluster(s) found in record
DEBUG    04/10 12:16:21   2 protoclusters found
DEBUG    04/10 12:16:21   0 subregions found
INFO     04/10 12:16:21   1 region(s) detected in record
DEBUG    04/10 12:16:21   Checking if antismash.detection.cluster_hmmer should be run
INFO     04/10 12:16:21   Running antismash.detection.cluster_hmmer
INFO     04/10 12:16:21   Running cluster PFAM search
DEBUG    04/10 12:16:41   Building name mapping for HMMer database Pfam-A.hmm
DEBUG    04/10 12:16:46   Building cutoff mapping for HMMer database /databases/pfam/34.0/Pfam-A.hmm
DEBUG    04/10 12:16:52   Adding detection results from antismash.detection.cluster_hmmer to record
DEBUG    04/10 12:16:52   Checking if antismash.detection.genefunctions should be run
INFO     04/10 12:16:52   Running antismash.detection.genefunctions
DEBUG    04/10 12:16:55   Adding detection results from antismash.detection.genefunctions to record
DEBUG    04/10 12:16:55   annotating CDS features with resist info: 0 CDSes
DEBUG    04/10 12:16:55   annotating CDS features with smcogs info: 31 CDSes
DEBUG    04/10 12:16:55   Checking if antismash.detection.nrps_pks_domains should be run
INFO     04/10 12:16:55   Running antismash.detection.nrps_pks_domains
DEBUG    04/10 12:16:55   Marking NRPS/PKS CDS features and domains in clusters
DEBUG    04/10 12:16:56   Adding detection results from antismash.detection.nrps_pks_domains to record
DEBUG    04/10 12:16:56   Checking if antismash.detection.tigrfam should be run
INFO     04/10 12:16:56   Running antismash.detection.tigrfam
INFO     04/10 12:16:56   Running TIGRFam search
DEBUG    04/10 12:17:03   Building name mapping for HMMer database TIGRFam.hmm
DEBUG    04/10 12:17:05   Adding detection results from antismash.detection.tigrfam to record
DEBUG    04/10 12:17:05   Checking if antismash.modules.active_site_finder should be run
INFO     04/10 12:17:05   Running antismash.modules.active_site_finder
DEBUG    04/10 12:17:05   Checking if antismash.modules.cluster_compare should be run
INFO     04/10 12:17:05   Running antismash.modules.cluster_compare
DEBUG    04/10 12:17:05   Loading comparison database: MIBiG
DEBUG    04/10 12:17:06   Comparison database loaded
INFO     04/10 12:17:06   Comparing regions to reference database
DEBUG    04/10 12:17:11   Checking if antismash.modules.clusterblast should be run
INFO     04/10 12:17:11   Running antismash.modules.clusterblast
INFO     04/10 12:17:11   Finding internal homologs in each gene cluster...
INFO     04/10 12:17:12   Running ClusterBlast
INFO     04/10 12:17:12   ClusterBlast: Loading gene cluster database into memory...
INFO     04/10 12:17:14   ClusterBlast: Loading gene cluster database proteins into memory...
INFO     04/10 12:17:28   Comparing regions to reference database
INFO     04/10 12:18:43   Running subcluster search
INFO     04/10 12:18:43   SubClusterBlast: Loading gene cluster database into memory...
INFO     04/10 12:18:43   SubClusterBlast: Loading gene cluster database proteins into memory...
INFO     04/10 12:18:45   Running known cluster search
INFO     04/10 12:18:45   KnownClusterBlast: Loading gene cluster database into memory...
INFO     04/10 12:18:45   KnownClusterBlast: Loading gene cluster database proteins into memory...
DEBUG    04/10 12:18:45   Running DIAMOND knowncluster searches..
INFO     04/10 12:18:45   Comparing regions to reference database
DEBUG    04/10 12:18:51   Checking if antismash.modules.lanthipeptides should be run
INFO     04/10 12:18:51   Running antismash.modules.lanthipeptides
DEBUG    04/10 12:18:51   Lanthipeptide module marked 0 motifs
DEBUG    04/10 12:18:52   Checking if antismash.modules.lassopeptides should be run
INFO     04/10 12:18:52   Running antismash.modules.lassopeptides
DEBUG    04/10 12:18:53   Lassopeptide module marked 0 motifs
DEBUG    04/10 12:18:53   Checking if antismash.modules.nrps_pks should be run
INFO     04/10 12:18:53   Running antismash.modules.nrps_pks
INFO     04/10 12:18:53   Predicting A domain substrate specificities with nrpys
INFO     04/10 12:18:53   Predicting CAL domain substrate specificities by Minowa et al. method
INFO     04/10 12:18:53   Predicting PKS KR activity and stereochemistry using KR fingerprints from Starcevic et al.
DEBUG    04/10 12:18:54   CandidateCluster 1 monomer ordering method: colinear
DEBUG    04/10 12:18:54   Checking if antismash.modules.pfam2go should be run
INFO     04/10 12:18:54   Running antismash.modules.pfam2go
DEBUG    04/10 12:18:54   Checking if antismash.modules.rrefinder should be run
INFO     04/10 12:18:54   Running antismash.modules.rrefinder
DEBUG    04/10 12:18:54   Checking if antismash.modules.sactipeptides should be run
INFO     04/10 12:18:54   Running antismash.modules.sactipeptides
DEBUG    04/10 12:18:54   Found no sactipeptide motifs
DEBUG    04/10 12:18:55   Checking if antismash.modules.t2pks should be run
INFO     04/10 12:18:55   Running antismash.modules.t2pks
DEBUG    04/10 12:18:55   No type II PKS clusters to analyze
DEBUG    04/10 12:18:55   Checking if antismash.modules.tfbs_finder should be run
INFO     04/10 12:18:55   Running antismash.modules.tfbs_finder
DEBUG    04/10 12:18:55   Checking if antismash.modules.thiopeptides should be run
INFO     04/10 12:18:55   Running antismash.modules.thiopeptides
DEBUG    04/10 12:18:55   Thiopeptides marked 0 motifs
DEBUG    04/10 12:18:57   Checking if antismash.modules.tta should be run
INFO     04/10 12:18:57   Running antismash.modules.tta
INFO     04/10 12:18:57   Skipping TTA codon detection, GC content too low: 55%
INFO     04/10 12:18:57   Analysing record: 2
INFO     04/10 12:18:57   Detecting secondary metabolite clusters
DEBUG    04/10 12:18:57   Checking if antismash.detection.hmm_detection should be run
INFO     04/10 12:18:57   Running antismash.detection.hmm_detection
INFO     04/10 12:18:57   HMM detection using strictness: relaxed
DEBUG    04/10 12:19:00   1 rule-based cluster(s) found in record
DEBUG    04/10 12:19:00   1 protoclusters found
DEBUG    04/10 12:19:00   0 subregions found
INFO     04/10 12:19:00   1 region(s) detected in record
DEBUG    04/10 12:19:00   Checking if antismash.detection.cluster_hmmer should be run
INFO     04/10 12:19:00   Running antismash.detection.cluster_hmmer
INFO     04/10 12:19:00   Running cluster PFAM search
DEBUG    04/10 12:19:08   Adding detection results from antismash.detection.cluster_hmmer to record
DEBUG    04/10 12:19:08   Checking if antismash.detection.genefunctions should be run
INFO     04/10 12:19:08   Running antismash.detection.genefunctions
DEBUG    04/10 12:19:10   Adding detection results from antismash.detection.genefunctions to record
DEBUG    04/10 12:19:10   annotating CDS features with resist info: 0 CDSes
DEBUG    04/10 12:19:10   annotating CDS features with smcogs info: 3 CDSes
DEBUG    04/10 12:19:10   Checking if antismash.detection.nrps_pks_domains should be run
INFO     04/10 12:19:10   Running antismash.detection.nrps_pks_domains
DEBUG    04/10 12:19:10   Marking NRPS/PKS CDS features and domains in clusters
DEBUG    04/10 12:19:11   Adding detection results from antismash.detection.nrps_pks_domains to record
DEBUG    04/10 12:19:11   Checking if antismash.detection.tigrfam should be run
INFO     04/10 12:19:11   Running antismash.detection.tigrfam
INFO     04/10 12:19:11   Running TIGRFam search
DEBUG    04/10 12:19:14   Adding detection results from antismash.detection.tigrfam to record
DEBUG    04/10 12:19:14   Checking if antismash.modules.active_site_finder should be run
INFO     04/10 12:19:14   Running antismash.modules.active_site_finder
DEBUG    04/10 12:19:14   Checking if antismash.modules.cluster_compare should be run
INFO     04/10 12:19:14   Running antismash.modules.cluster_compare
DEBUG    04/10 12:19:14   Loading comparison database: MIBiG
DEBUG    04/10 12:19:14   Comparison database loaded
INFO     04/10 12:19:14   Comparing regions to reference database
DEBUG    04/10 12:19:16   Checking if antismash.modules.clusterblast should be run
INFO     04/10 12:19:16   Running antismash.modules.clusterblast
INFO     04/10 12:19:16   Finding internal homologs in each gene cluster...
INFO     04/10 12:19:16   Running ClusterBlast
INFO     04/10 12:19:16   ClusterBlast: Loading gene cluster database into memory...
INFO     04/10 12:19:18   ClusterBlast: Loading gene cluster database proteins into memory...
INFO     04/10 12:19:32   Comparing regions to reference database
INFO     04/10 12:20:42   Running subcluster search
INFO     04/10 12:20:42   SubClusterBlast: Loading gene cluster database into memory...
INFO     04/10 12:20:42   SubClusterBlast: Loading gene cluster database proteins into memory...
INFO     04/10 12:20:43   Running known cluster search
INFO     04/10 12:20:43   KnownClusterBlast: Loading gene cluster database into memory...
INFO     04/10 12:20:43   KnownClusterBlast: Loading gene cluster database proteins into memory...
DEBUG    04/10 12:20:43   Running DIAMOND knowncluster searches..
INFO     04/10 12:20:43   Comparing regions to reference database
DEBUG    04/10 12:20:46   Checking if antismash.modules.lanthipeptides should be run
INFO     04/10 12:20:46   Running antismash.modules.lanthipeptides
DEBUG    04/10 12:20:46   Lanthipeptide module marked 0 motifs
DEBUG    04/10 12:20:48   Checking if antismash.modules.lassopeptides should be run
INFO     04/10 12:20:48   Running antismash.modules.lassopeptides
DEBUG    04/10 12:20:49   Lassopeptide module marked 0 motifs
DEBUG    04/10 12:20:49   Checking if antismash.modules.nrps_pks should be run
INFO     04/10 12:20:49   Running antismash.modules.nrps_pks
DEBUG    04/10 12:20:49   Checking if antismash.modules.pfam2go should be run
INFO     04/10 12:20:49   Running antismash.modules.pfam2go
DEBUG    04/10 12:20:49   Checking if antismash.modules.rrefinder should be run
INFO     04/10 12:20:49   Running antismash.modules.rrefinder
DEBUG    04/10 12:20:49   Checking if antismash.modules.sactipeptides should be run
INFO     04/10 12:20:49   Running antismash.modules.sactipeptides
DEBUG    04/10 12:20:49   Found no sactipeptide motifs
DEBUG    04/10 12:20:50   Checking if antismash.modules.t2pks should be run
INFO     04/10 12:20:50   Running antismash.modules.t2pks
DEBUG    04/10 12:20:50   No type II PKS clusters to analyze
DEBUG    04/10 12:20:50   Checking if antismash.modules.tfbs_finder should be run
INFO     04/10 12:20:50   Running antismash.modules.tfbs_finder
DEBUG    04/10 12:20:51   Checking if antismash.modules.thiopeptides should be run
INFO     04/10 12:20:51   Running antismash.modules.thiopeptides
DEBUG    04/10 12:20:51   Thiopeptides marked 0 motifs
DEBUG    04/10 12:20:53   Checking if antismash.modules.tta should be run
INFO     04/10 12:20:53   Running antismash.modules.tta
INFO     04/10 12:20:53   Skipping TTA codon detection, GC content too low: 54%
INFO     04/10 12:20:53   Analysing record: 3
INFO     04/10 12:20:53   Detecting secondary metabolite clusters
DEBUG    04/10 12:20:53   Checking if antismash.detection.hmm_detection should be run
INFO     04/10 12:20:53   Running antismash.detection.hmm_detection
INFO     04/10 12:20:53   HMM detection using strictness: relaxed
DEBUG    04/10 12:20:56   0 rule-based cluster(s) found in record
DEBUG    04/10 12:20:56   0 protoclusters found
DEBUG    04/10 12:20:56   0 subregions found
INFO     04/10 12:20:56   No regions detected, skipping record
INFO     04/10 12:20:56   Analysing record: 4
INFO     04/10 12:20:56   Detecting secondary metabolite clusters
DEBUG    04/10 12:20:56   Checking if antismash.detection.hmm_detection should be run
INFO     04/10 12:20:56   Running antismash.detection.hmm_detection
INFO     04/10 12:20:56   HMM detection using strictness: relaxed
DEBUG    04/10 12:21:00   0 rule-based cluster(s) found in record
DEBUG    04/10 12:21:00   0 protoclusters found
DEBUG    04/10 12:21:00   0 subregions found
INFO     04/10 12:21:00   No regions detected, skipping record
INFO     04/10 12:21:00   Analysing record: 5
INFO     04/10 12:21:00   Detecting secondary metabolite clusters
DEBUG    04/10 12:21:00   Checking if antismash.detection.hmm_detection should be run
INFO     04/10 12:21:00   Running antismash.detection.hmm_detection
INFO     04/10 12:21:00   HMM detection using strictness: relaxed
DEBUG    04/10 12:21:03   0 rule-based cluster(s) found in record
DEBUG    04/10 12:21:03   0 protoclusters found
DEBUG    04/10 12:21:03   0 subregions found
INFO     04/10 12:21:03   No regions detected, skipping record
INFO     04/10 12:21:03   Analysing record: 6
INFO     04/10 12:21:03   Detecting secondary metabolite clusters
DEBUG    04/10 12:21:03   Checking if antismash.detection.hmm_detection should be run
INFO     04/10 12:21:03   Running antismash.detection.hmm_detection
INFO     04/10 12:21:03   HMM detection using strictness: relaxed
DEBUG    04/10 12:21:06   1 rule-based cluster(s) found in record
DEBUG    04/10 12:21:06   1 protoclusters found
DEBUG    04/10 12:21:06   0 subregions found
INFO     04/10 12:21:06   1 region(s) detected in record
DEBUG    04/10 12:21:06   Checking if antismash.detection.cluster_hmmer should be run
INFO     04/10 12:21:06   Running antismash.detection.cluster_hmmer
INFO     04/10 12:21:06   Running cluster PFAM search
DEBUG    04/10 12:21:10   Adding detection results from antismash.detection.cluster_hmmer to record
DEBUG    04/10 12:21:10   Checking if antismash.detection.genefunctions should be run
INFO     04/10 12:21:10   Running antismash.detection.genefunctions
DEBUG    04/10 12:21:11   Adding detection results from antismash.detection.genefunctions to record
DEBUG    04/10 12:21:11   annotating CDS features with resist info: 0 CDSes
DEBUG    04/10 12:21:11   annotating CDS features with smcogs info: 5 CDSes
DEBUG    04/10 12:21:11   Checking if antismash.detection.nrps_pks_domains should be run
INFO     04/10 12:21:11   Running antismash.detection.nrps_pks_domains
DEBUG    04/10 12:21:11   Marking NRPS/PKS CDS features and domains in clusters
DEBUG    04/10 12:21:11   Adding detection results from antismash.detection.nrps_pks_domains to record
DEBUG    04/10 12:21:11   Checking if antismash.detection.tigrfam should be run
INFO     04/10 12:21:11   Running antismash.detection.tigrfam
INFO     04/10 12:21:11   Running TIGRFam search
DEBUG    04/10 12:21:13   Adding detection results from antismash.detection.tigrfam to record
DEBUG    04/10 12:21:13   Checking if antismash.modules.active_site_finder should be run
INFO     04/10 12:21:13   Running antismash.modules.active_site_finder
DEBUG    04/10 12:21:13   Checking if antismash.modules.cluster_compare should be run
INFO     04/10 12:21:13   Running antismash.modules.cluster_compare
DEBUG    04/10 12:21:13   Loading comparison database: MIBiG
DEBUG    04/10 12:21:13   Comparison database loaded
INFO     04/10 12:21:13   Comparing regions to reference database
DEBUG    04/10 12:21:15   Checking if antismash.modules.clusterblast should be run
INFO     04/10 12:21:15   Running antismash.modules.clusterblast
INFO     04/10 12:21:15   Finding internal homologs in each gene cluster...
INFO     04/10 12:21:16   Running ClusterBlast
INFO     04/10 12:21:16   ClusterBlast: Loading gene cluster database into memory...
INFO     04/10 12:21:18   ClusterBlast: Loading gene cluster database proteins into memory...
INFO     04/10 12:21:31   Comparing regions to reference database
INFO     04/10 12:22:37   Running subcluster search
INFO     04/10 12:22:37   SubClusterBlast: Loading gene cluster database into memory...
INFO     04/10 12:22:37   SubClusterBlast: Loading gene cluster database proteins into memory...
INFO     04/10 12:22:38   Running known cluster search
INFO     04/10 12:22:38   KnownClusterBlast: Loading gene cluster database into memory...
INFO     04/10 12:22:38   KnownClusterBlast: Loading gene cluster database proteins into memory...
DEBUG    04/10 12:22:40   Running DIAMOND knowncluster searches..
INFO     04/10 12:22:40   Comparing regions to reference database
DEBUG    04/10 12:22:44   Checking if antismash.modules.lanthipeptides should be run
INFO     04/10 12:22:44   Running antismash.modules.lanthipeptides
DEBUG    04/10 12:22:44   Lanthipeptide module marked 0 motifs
DEBUG    04/10 12:22:45   Checking if antismash.modules.lassopeptides should be run
INFO     04/10 12:22:45   Running antismash.modules.lassopeptides
DEBUG    04/10 12:22:46   Lassopeptide module marked 0 motifs
DEBUG    04/10 12:22:46   Checking if antismash.modules.nrps_pks should be run
INFO     04/10 12:22:46   Running antismash.modules.nrps_pks
DEBUG    04/10 12:22:46   No NRPS or PKS genes found, skipping analysis
DEBUG    04/10 12:22:46   Checking if antismash.modules.pfam2go should be run
INFO     04/10 12:22:46   Running antismash.modules.pfam2go
DEBUG    04/10 12:22:47   Checking if antismash.modules.rrefinder should be run
INFO     04/10 12:22:47   Running antismash.modules.rrefinder
DEBUG    04/10 12:22:47   Checking if antismash.modules.sactipeptides should be run
INFO     04/10 12:22:47   Running antismash.modules.sactipeptides
DEBUG    04/10 12:22:47   Found no sactipeptide motifs
DEBUG    04/10 12:22:48   Checking if antismash.modules.t2pks should be run
INFO     04/10 12:22:48   Running antismash.modules.t2pks
DEBUG    04/10 12:22:48   No type II PKS clusters to analyze
DEBUG    04/10 12:22:48   Checking if antismash.modules.tfbs_finder should be run
INFO     04/10 12:22:48   Running antismash.modules.tfbs_finder
DEBUG    04/10 12:22:48   Checking if antismash.modules.thiopeptides should be run
INFO     04/10 12:22:48   Running antismash.modules.thiopeptides
DEBUG    04/10 12:22:48   Thiopeptides marked 0 motifs
DEBUG    04/10 12:22:49   Checking if antismash.modules.tta should be run
INFO     04/10 12:22:49   Running antismash.modules.tta
INFO     04/10 12:22:49   Skipping TTA codon detection, GC content too low: 54%
INFO     04/10 12:22:49   Analysing record: 7
INFO     04/10 12:22:49   Detecting secondary metabolite clusters
DEBUG    04/10 12:22:49   Checking if antismash.detection.hmm_detection should be run
INFO     04/10 12:22:49   Running antismash.detection.hmm_detection
INFO     04/10 12:22:49   HMM detection using strictness: relaxed
DEBUG    04/10 12:22:51   0 rule-based cluster(s) found in record
DEBUG    04/10 12:22:52   0 protoclusters found
DEBUG    04/10 12:22:52   0 subregions found
INFO     04/10 12:22:52   No regions detected, skipping record
INFO     04/10 12:22:52   Analysing record: 8
INFO     04/10 12:22:52   Detecting secondary metabolite clusters
DEBUG    04/10 12:22:52   Checking if antismash.detection.hmm_detection should be run
INFO     04/10 12:22:52   Running antismash.detection.hmm_detection
INFO     04/10 12:22:52   HMM detection using strictness: relaxed
DEBUG    04/10 12:22:53   0 rule-based cluster(s) found in record
DEBUG    04/10 12:22:53   0 protoclusters found
DEBUG    04/10 12:22:53   0 subregions found
INFO     04/10 12:22:53   No regions detected, skipping record
INFO     04/10 12:22:53   Analysing record: 9
INFO     04/10 12:22:53   Detecting secondary metabolite clusters
DEBUG    04/10 12:22:53   Checking if antismash.detection.hmm_detection should be run
INFO     04/10 12:22:53   Running antismash.detection.hmm_detection
INFO     04/10 12:22:53   HMM detection using strictness: relaxed
DEBUG    04/10 12:22:56   1 rule-based cluster(s) found in record
DEBUG    04/10 12:22:56   1 protoclusters found
DEBUG    04/10 12:22:56   0 subregions found
INFO     04/10 12:22:56   1 region(s) detected in record
DEBUG    04/10 12:22:56   Checking if antismash.detection.cluster_hmmer should be run
INFO     04/10 12:22:56   Running antismash.detection.cluster_hmmer
INFO     04/10 12:22:56   Running cluster PFAM search
DEBUG    04/10 12:23:16   Adding detection results from antismash.detection.cluster_hmmer to record
DEBUG    04/10 12:23:16   Checking if antismash.detection.genefunctions should be run
INFO     04/10 12:23:16   Running antismash.detection.genefunctions
DEBUG    04/10 12:23:19   Adding detection results from antismash.detection.genefunctions to record
DEBUG    04/10 12:23:19   annotating CDS features with resist info: 0 CDSes
DEBUG    04/10 12:23:19   annotating CDS features with smcogs info: 17 CDSes
DEBUG    04/10 12:23:19   Checking if antismash.detection.nrps_pks_domains should be run
INFO     04/10 12:23:19   Running antismash.detection.nrps_pks_domains
DEBUG    04/10 12:23:19   Marking NRPS/PKS CDS features and domains in clusters
DEBUG    04/10 12:23:20   Adding detection results from antismash.detection.nrps_pks_domains to record
DEBUG    04/10 12:23:20   Checking if antismash.detection.tigrfam should be run
INFO     04/10 12:23:20   Running antismash.detection.tigrfam
INFO     04/10 12:23:20   Running TIGRFam search
DEBUG    04/10 12:23:27   Adding detection results from antismash.detection.tigrfam to record
DEBUG    04/10 12:23:27   Checking if antismash.modules.active_site_finder should be run
INFO     04/10 12:23:27   Running antismash.modules.active_site_finder
DEBUG    04/10 12:23:27   Checking if antismash.modules.cluster_compare should be run
INFO     04/10 12:23:27   Running antismash.modules.cluster_compare
DEBUG    04/10 12:23:27   Loading comparison database: MIBiG
DEBUG    04/10 12:23:27   Comparison database loaded
INFO     04/10 12:23:27   Comparing regions to reference database
DEBUG    04/10 12:23:31   Checking if antismash.modules.clusterblast should be run
INFO     04/10 12:23:31   Running antismash.modules.clusterblast
INFO     04/10 12:23:31   Finding internal homologs in each gene cluster...
INFO     04/10 12:23:32   Running ClusterBlast
INFO     04/10 12:23:32   ClusterBlast: Loading gene cluster database into memory...
INFO     04/10 12:23:34   ClusterBlast: Loading gene cluster database proteins into memory...
INFO     04/10 12:23:48   Comparing regions to reference database
INFO     04/10 12:24:58   Running subcluster search
INFO     04/10 12:24:58   SubClusterBlast: Loading gene cluster database into memory...
INFO     04/10 12:24:58   SubClusterBlast: Loading gene cluster database proteins into memory...
INFO     04/10 12:24:59   Running known cluster search
INFO     04/10 12:24:59   KnownClusterBlast: Loading gene cluster database into memory...
INFO     04/10 12:24:59   KnownClusterBlast: Loading gene cluster database proteins into memory...
DEBUG    04/10 12:25:00   Running DIAMOND knowncluster searches..
INFO     04/10 12:25:00   Comparing regions to reference database
DEBUG    04/10 12:25:04   Checking if antismash.modules.lanthipeptides should be run
INFO     04/10 12:25:04   Running antismash.modules.lanthipeptides
DEBUG    04/10 12:25:04   Lanthipeptide module marked 0 motifs
DEBUG    04/10 12:25:06   Checking if antismash.modules.lassopeptides should be run
INFO     04/10 12:25:06   Running antismash.modules.lassopeptides
DEBUG    04/10 12:25:07   Lassopeptide module marked 0 motifs
DEBUG    04/10 12:25:07   Checking if antismash.modules.nrps_pks should be run
INFO     04/10 12:25:07   Running antismash.modules.nrps_pks
INFO     04/10 12:25:07   Predicting A domain substrate specificities with nrpys
INFO     04/10 12:25:07   Predicting CAL domain substrate specificities by Minowa et al. method
INFO     04/10 12:25:07   Predicting PKS KR activity and stereochemistry using KR fingerprints from Starcevic et al.
DEBUG    04/10 12:25:07   Checking if antismash.modules.pfam2go should be run
INFO     04/10 12:25:07   Running antismash.modules.pfam2go
DEBUG    04/10 12:25:07   Checking if antismash.modules.rrefinder should be run
INFO     04/10 12:25:07   Running antismash.modules.rrefinder
DEBUG    04/10 12:25:07   Checking if antismash.modules.sactipeptides should be run
INFO     04/10 12:25:07   Running antismash.modules.sactipeptides
DEBUG    04/10 12:25:07   Found no sactipeptide motifs
DEBUG    04/10 12:25:09   Checking if antismash.modules.t2pks should be run
INFO     04/10 12:25:09   Running antismash.modules.t2pks
DEBUG    04/10 12:25:09   No type II PKS clusters to analyze
DEBUG    04/10 12:25:09   Checking if antismash.modules.tfbs_finder should be run
INFO     04/10 12:25:09   Running antismash.modules.tfbs_finder
DEBUG    04/10 12:25:09   Checking if antismash.modules.thiopeptides should be run
INFO     04/10 12:25:09   Running antismash.modules.thiopeptides
DEBUG    04/10 12:25:09   Thiopeptides marked 0 motifs
DEBUG    04/10 12:25:10   Checking if antismash.modules.tta should be run
INFO     04/10 12:25:10   Running antismash.modules.tta
INFO     04/10 12:25:10   Skipping TTA codon detection, GC content too low: 56%
INFO     04/10 12:25:10   Analysing record: 10
INFO     04/10 12:25:10   Detecting secondary metabolite clusters
DEBUG    04/10 12:25:10   Checking if antismash.detection.hmm_detection should be run
INFO     04/10 12:25:10   Running antismash.detection.hmm_detection
INFO     04/10 12:25:10   HMM detection using strictness: relaxed
DEBUG    04/10 12:25:12   0 rule-based cluster(s) found in record
DEBUG    04/10 12:25:12   0 protoclusters found
DEBUG    04/10 12:25:12   0 subregions found
INFO     04/10 12:25:12   No regions detected, skipping record
INFO     04/10 12:25:12   Analysing record: 11
INFO     04/10 12:25:12   Detecting secondary metabolite clusters
DEBUG    04/10 12:25:12   Checking if antismash.detection.hmm_detection should be run
INFO     04/10 12:25:12   Running antismash.detection.hmm_detection
INFO     04/10 12:25:12   HMM detection using strictness: relaxed
DEBUG    04/10 12:25:13   0 rule-based cluster(s) found in record
DEBUG    04/10 12:25:13   0 protoclusters found
DEBUG    04/10 12:25:13   0 subregions found
INFO     04/10 12:25:13   No regions detected, skipping record
INFO     04/10 12:25:13   Analysing record: 12
INFO     04/10 12:25:13   Detecting secondary metabolite clusters
DEBUG    04/10 12:25:13   Checking if antismash.detection.hmm_detection should be run
INFO     04/10 12:25:13   Running antismash.detection.hmm_detection
INFO     04/10 12:25:13   HMM detection using strictness: relaxed
DEBUG    04/10 12:25:15   0 rule-based cluster(s) found in record
DEBUG    04/10 12:25:15   0 protoclusters found
DEBUG    04/10 12:25:15   0 subregions found
INFO     04/10 12:25:15   No regions detected, skipping record
INFO     04/10 12:25:15   Analysing record: 13
INFO     04/10 12:25:15   Detecting secondary metabolite clusters
DEBUG    04/10 12:25:15   Checking if antismash.detection.hmm_detection should be run
INFO     04/10 12:25:15   Running antismash.detection.hmm_detection
INFO     04/10 12:25:15   HMM detection using strictness: relaxed
DEBUG    04/10 12:25:16   0 rule-based cluster(s) found in record
DEBUG    04/10 12:25:16   0 protoclusters found
DEBUG    04/10 12:25:16   0 subregions found
INFO     04/10 12:25:16   No regions detected, skipping record
INFO     04/10 12:25:16   Analysing record: 14
INFO     04/10 12:25:16   Detecting secondary metabolite clusters
DEBUG    04/10 12:25:16   Checking if antismash.detection.hmm_detection should be run
INFO     04/10 12:25:16   Running antismash.detection.hmm_detection
INFO     04/10 12:25:16   HMM detection using strictness: relaxed
DEBUG    04/10 12:25:17   0 rule-based cluster(s) found in record
DEBUG    04/10 12:25:17   0 protoclusters found
DEBUG    04/10 12:25:17   0 subregions found
INFO     04/10 12:25:17   No regions detected, skipping record
INFO     04/10 12:25:17   Analysing record: 15
INFO     04/10 12:25:17   Detecting secondary metabolite clusters
DEBUG    04/10 12:25:17   Checking if antismash.detection.hmm_detection should be run
INFO     04/10 12:25:17   Running antismash.detection.hmm_detection
INFO     04/10 12:25:17   HMM detection using strictness: relaxed
DEBUG    04/10 12:25:18   0 rule-based cluster(s) found in record
DEBUG    04/10 12:25:19   0 protoclusters found
DEBUG    04/10 12:25:19   0 subregions found
INFO     04/10 12:25:19   No regions detected, skipping record
INFO     04/10 12:25:19   Analysing record: 16
INFO     04/10 12:25:19   Detecting secondary metabolite clusters
DEBUG    04/10 12:25:19   Checking if antismash.detection.hmm_detection should be run
INFO     04/10 12:25:19   Running antismash.detection.hmm_detection
INFO     04/10 12:25:19   HMM detection using strictness: relaxed
DEBUG    04/10 12:25:20   0 rule-based cluster(s) found in record
DEBUG    04/10 12:25:20   0 protoclusters found
DEBUG    04/10 12:25:20   0 subregions found
INFO     04/10 12:25:20   No regions detected, skipping record
INFO     04/10 12:25:20   Analysing record: 17
INFO     04/10 12:25:20   Detecting secondary metabolite clusters
DEBUG    04/10 12:25:20   Checking if antismash.detection.hmm_detection should be run
INFO     04/10 12:25:20   Running antismash.detection.hmm_detection
INFO     04/10 12:25:20   HMM detection using strictness: relaxed
DEBUG    04/10 12:25:21   0 rule-based cluster(s) found in record
DEBUG    04/10 12:25:21   0 protoclusters found
DEBUG    04/10 12:25:21   0 subregions found
INFO     04/10 12:25:21   No regions detected, skipping record
INFO     04/10 12:25:21   Analysing record: 18
INFO     04/10 12:25:21   Detecting secondary metabolite clusters
DEBUG    04/10 12:25:21   Checking if antismash.detection.hmm_detection should be run
INFO     04/10 12:25:21   Running antismash.detection.hmm_detection
INFO     04/10 12:25:21   HMM detection using strictness: relaxed
DEBUG    04/10 12:25:22   0 rule-based cluster(s) found in record
DEBUG    04/10 12:25:22   0 protoclusters found
DEBUG    04/10 12:25:22   0 subregions found
INFO     04/10 12:25:22   No regions detected, skipping record
INFO     04/10 12:25:22   Analysing record: 19
INFO     04/10 12:25:22   Detecting secondary metabolite clusters
DEBUG    04/10 12:25:22   Checking if antismash.detection.hmm_detection should be run
INFO     04/10 12:25:22   Running antismash.detection.hmm_detection
INFO     04/10 12:25:22   HMM detection using strictness: relaxed
DEBUG    04/10 12:25:22   0 rule-based cluster(s) found in record
DEBUG    04/10 12:25:22   0 protoclusters found
DEBUG    04/10 12:25:22   0 subregions found
INFO     04/10 12:25:22   No regions detected, skipping record
INFO     04/10 12:25:22   Analysing record: 20
INFO     04/10 12:25:22   Detecting secondary metabolite clusters
DEBUG    04/10 12:25:22   Checking if antismash.detection.hmm_detection should be run
INFO     04/10 12:25:22   Running antismash.detection.hmm_detection
INFO     04/10 12:25:22   HMM detection using strictness: relaxed
DEBUG    04/10 12:25:23   0 rule-based cluster(s) found in record
DEBUG    04/10 12:25:23   0 protoclusters found
DEBUG    04/10 12:25:23   0 subregions found
INFO     04/10 12:25:23   No regions detected, skipping record
INFO     04/10 12:25:23   Analysing record: 21
INFO     04/10 12:25:23   Detecting secondary metabolite clusters
DEBUG    04/10 12:25:23   Checking if antismash.detection.hmm_detection should be run
INFO     04/10 12:25:23   Running antismash.detection.hmm_detection
INFO     04/10 12:25:23   HMM detection using strictness: relaxed
DEBUG    04/10 12:25:24   0 rule-based cluster(s) found in record
DEBUG    04/10 12:25:24   0 protoclusters found
DEBUG    04/10 12:25:24   0 subregions found
INFO     04/10 12:25:24   No regions detected, skipping record
INFO     04/10 12:25:24   Analysing record: 22
INFO     04/10 12:25:24   Detecting secondary metabolite clusters
DEBUG    04/10 12:25:24   Checking if antismash.detection.hmm_detection should be run
INFO     04/10 12:25:24   Running antismash.detection.hmm_detection
INFO     04/10 12:25:24   HMM detection using strictness: relaxed
DEBUG    04/10 12:25:24   0 rule-based cluster(s) found in record
DEBUG    04/10 12:25:24   0 protoclusters found
DEBUG    04/10 12:25:24   0 subregions found
INFO     04/10 12:25:24   No regions detected, skipping record
INFO     04/10 12:25:24   Analysing record: 23
INFO     04/10 12:25:24   Detecting secondary metabolite clusters
DEBUG    04/10 12:25:24   Checking if antismash.detection.hmm_detection should be run
INFO     04/10 12:25:24   Running antismash.detection.hmm_detection
INFO     04/10 12:25:24   HMM detection using strictness: relaxed
DEBUG    04/10 12:25:25   0 rule-based cluster(s) found in record
DEBUG    04/10 12:25:25   0 protoclusters found
DEBUG    04/10 12:25:25   0 subregions found
INFO     04/10 12:25:25   No regions detected, skipping record
INFO     04/10 12:25:25   Analysing record: 24
INFO     04/10 12:25:25   Detecting secondary metabolite clusters
DEBUG    04/10 12:25:25   Checking if antismash.detection.hmm_detection should be run
INFO     04/10 12:25:25   Running antismash.detection.hmm_detection
INFO     04/10 12:25:25   HMM detection using strictness: relaxed
DEBUG    04/10 12:25:25   0 rule-based cluster(s) found in record
DEBUG    04/10 12:25:25   0 protoclusters found
DEBUG    04/10 12:25:25   0 subregions found
INFO     04/10 12:25:25   No regions detected, skipping record
INFO     04/10 12:25:25   Analysing record: 25
INFO     04/10 12:25:25   Detecting secondary metabolite clusters
DEBUG    04/10 12:25:25   Checking if antismash.detection.hmm_detection should be run
INFO     04/10 12:25:25   Running antismash.detection.hmm_detection
INFO     04/10 12:25:25   HMM detection using strictness: relaxed
DEBUG    04/10 12:25:26   0 rule-based cluster(s) found in record
DEBUG    04/10 12:25:26   0 protoclusters found
DEBUG    04/10 12:25:26   0 subregions found
INFO     04/10 12:25:26   No regions detected, skipping record
INFO     04/10 12:25:26   Analysing record: 26
INFO     04/10 12:25:26   Detecting secondary metabolite clusters
DEBUG    04/10 12:25:26   Checking if antismash.detection.hmm_detection should be run
INFO     04/10 12:25:26   Running antismash.detection.hmm_detection
INFO     04/10 12:25:26   HMM detection using strictness: relaxed
DEBUG    04/10 12:25:27   0 rule-based cluster(s) found in record
DEBUG    04/10 12:25:27   0 protoclusters found
DEBUG    04/10 12:25:27   0 subregions found
INFO     04/10 12:25:27   No regions detected, skipping record
INFO     04/10 12:25:27   Analysing record: 27
INFO     04/10 12:25:27   Detecting secondary metabolite clusters
DEBUG    04/10 12:25:27   Checking if antismash.detection.hmm_detection should be run
INFO     04/10 12:25:27   Running antismash.detection.hmm_detection
INFO     04/10 12:25:27   HMM detection using strictness: relaxed
DEBUG    04/10 12:25:27   0 rule-based cluster(s) found in record
DEBUG    04/10 12:25:27   0 protoclusters found
DEBUG    04/10 12:25:27   0 subregions found
INFO     04/10 12:25:27   No regions detected, skipping record
INFO     04/10 12:25:27   Analysing record: 28
INFO     04/10 12:25:27   Detecting secondary metabolite clusters
DEBUG    04/10 12:25:27   Checking if antismash.detection.hmm_detection should be run
INFO     04/10 12:25:27   Running antismash.detection.hmm_detection
INFO     04/10 12:25:27   HMM detection using strictness: relaxed
DEBUG    04/10 12:25:28   0 rule-based cluster(s) found in record
DEBUG    04/10 12:25:28   0 protoclusters found
DEBUG    04/10 12:25:28   0 subregions found
INFO     04/10 12:25:28   No regions detected, skipping record
INFO     04/10 12:25:28   Writing results
DEBUG    04/10 12:25:28   Writing json results to '/data/antismash/upload/bacteria-14257c37-d433-4884-821f-f1db304e76cf/HBBE6.json'
DEBUG    04/10 12:25:28   Record 1 has results for modules: hmm_detection, cluster_hmmer, genefunctions, nrps_pks_domains, tigrfam, active_site_finder, cluster_compare, clusterblast, lanthipeptides, lassopeptides, nrps_pks, pfam2go, rrefinder, sactipeptides, t2pks, tfbs_finder, thiopeptides
DEBUG    04/10 12:25:28   Converting antismash.detection.hmm_detection results to json
DEBUG    04/10 12:25:28   Converting antismash.detection.cluster_hmmer results to json
DEBUG    04/10 12:25:28   Converting antismash.detection.genefunctions results to json
DEBUG    04/10 12:25:28   Converting antismash.detection.nrps_pks_domains results to json
DEBUG    04/10 12:25:28   Converting antismash.detection.tigrfam results to json
DEBUG    04/10 12:25:28   Converting antismash.modules.active_site_finder results to json
DEBUG    04/10 12:25:28   Converting antismash.modules.cluster_compare results to json
DEBUG    04/10 12:25:28   Converting antismash.modules.clusterblast results to json
DEBUG    04/10 12:25:29   Converting antismash.modules.lanthipeptides results to json
DEBUG    04/10 12:25:29   Converting antismash.modules.lassopeptides results to json
DEBUG    04/10 12:25:29   Converting antismash.modules.nrps_pks results to json
DEBUG    04/10 12:25:29   Converting antismash.modules.pfam2go results to json
DEBUG    04/10 12:25:29   Converting antismash.modules.rrefinder results to json
DEBUG    04/10 12:25:29   Converting antismash.modules.sactipeptides results to json
DEBUG    04/10 12:25:29   Converting antismash.modules.t2pks results to json
DEBUG    04/10 12:25:29   Converting antismash.modules.tfbs_finder results to json
DEBUG    04/10 12:25:29   Converting antismash.modules.thiopeptides results to json
DEBUG    04/10 12:25:29   Converting antismash.modules.tta results to json
DEBUG    04/10 12:25:29   Record 2 has results for modules: hmm_detection, cluster_hmmer, genefunctions, nrps_pks_domains, tigrfam, active_site_finder, cluster_compare, clusterblast, lanthipeptides, lassopeptides, nrps_pks, pfam2go, rrefinder, sactipeptides, t2pks, tfbs_finder, thiopeptides
DEBUG    04/10 12:25:29   Converting antismash.detection.hmm_detection results to json
DEBUG    04/10 12:25:29   Converting antismash.detection.cluster_hmmer results to json
DEBUG    04/10 12:25:29   Converting antismash.detection.genefunctions results to json
DEBUG    04/10 12:25:29   Converting antismash.detection.nrps_pks_domains results to json
DEBUG    04/10 12:25:29   Converting antismash.detection.tigrfam results to json
DEBUG    04/10 12:25:29   Converting antismash.modules.active_site_finder results to json
DEBUG    04/10 12:25:29   Converting antismash.modules.cluster_compare results to json
DEBUG    04/10 12:25:29   Converting antismash.modules.clusterblast results to json
DEBUG    04/10 12:25:29   Converting antismash.modules.lanthipeptides results to json
DEBUG    04/10 12:25:29   Converting antismash.modules.lassopeptides results to json
DEBUG    04/10 12:25:29   Converting antismash.modules.nrps_pks results to json
DEBUG    04/10 12:25:29   Converting antismash.modules.pfam2go results to json
DEBUG    04/10 12:25:29   Converting antismash.modules.rrefinder results to json
DEBUG    04/10 12:25:29   Converting antismash.modules.sactipeptides results to json
DEBUG    04/10 12:25:29   Converting antismash.modules.t2pks results to json
DEBUG    04/10 12:25:29   Converting antismash.modules.tfbs_finder results to json
DEBUG    04/10 12:25:29   Converting antismash.modules.thiopeptides results to json
DEBUG    04/10 12:25:29   Converting antismash.modules.tta results to json
DEBUG    04/10 12:25:29   Record 3 has results for modules: hmm_detection
DEBUG    04/10 12:25:29   Converting antismash.detection.hmm_detection results to json
DEBUG    04/10 12:25:29   Record 4 has results for modules: hmm_detection
DEBUG    04/10 12:25:29   Converting antismash.detection.hmm_detection results to json
DEBUG    04/10 12:25:29   Record 5 has results for modules: hmm_detection
DEBUG    04/10 12:25:29   Converting antismash.detection.hmm_detection results to json
DEBUG    04/10 12:25:29   Record 6 has results for modules: hmm_detection, cluster_hmmer, genefunctions, nrps_pks_domains, tigrfam, active_site_finder, cluster_compare, clusterblast, lanthipeptides, lassopeptides, nrps_pks, pfam2go, rrefinder, sactipeptides, t2pks, tfbs_finder, thiopeptides
DEBUG    04/10 12:25:29   Converting antismash.detection.hmm_detection results to json
DEBUG    04/10 12:25:29   Converting antismash.detection.cluster_hmmer results to json
DEBUG    04/10 12:25:29   Converting antismash.detection.genefunctions results to json
DEBUG    04/10 12:25:29   Converting antismash.detection.nrps_pks_domains results to json
DEBUG    04/10 12:25:29   Converting antismash.detection.tigrfam results to json
DEBUG    04/10 12:25:29   Converting antismash.modules.active_site_finder results to json
DEBUG    04/10 12:25:29   Converting antismash.modules.cluster_compare results to json
DEBUG    04/10 12:25:29   Converting antismash.modules.clusterblast results to json
DEBUG    04/10 12:25:29   Converting antismash.modules.lanthipeptides results to json
DEBUG    04/10 12:25:29   Converting antismash.modules.lassopeptides results to json
DEBUG    04/10 12:25:29   Converting antismash.modules.nrps_pks results to json
DEBUG    04/10 12:25:29   Converting antismash.modules.pfam2go results to json
DEBUG    04/10 12:25:29   Converting antismash.modules.rrefinder results to json
DEBUG    04/10 12:25:29   Converting antismash.modules.sactipeptides results to json
DEBUG    04/10 12:25:29   Converting antismash.modules.t2pks results to json
DEBUG    04/10 12:25:29   Converting antismash.modules.tfbs_finder results to json
DEBUG    04/10 12:25:29   Converting antismash.modules.thiopeptides results to json
DEBUG    04/10 12:25:29   Converting antismash.modules.tta results to json
DEBUG    04/10 12:25:29   Record 7 has results for modules: hmm_detection
DEBUG    04/10 12:25:29   Converting antismash.detection.hmm_detection results to json
DEBUG    04/10 12:25:29   Record 8 has results for modules: hmm_detection
DEBUG    04/10 12:25:29   Converting antismash.detection.hmm_detection results to json
DEBUG    04/10 12:25:29   Record 9 has results for modules: hmm_detection, cluster_hmmer, genefunctions, nrps_pks_domains, tigrfam, active_site_finder, cluster_compare, clusterblast, lanthipeptides, lassopeptides, nrps_pks, pfam2go, rrefinder, sactipeptides, t2pks, tfbs_finder, thiopeptides
DEBUG    04/10 12:25:29   Converting antismash.detection.hmm_detection results to json
DEBUG    04/10 12:25:29   Converting antismash.detection.cluster_hmmer results to json
DEBUG    04/10 12:25:29   Converting antismash.detection.genefunctions results to json
DEBUG    04/10 12:25:29   Converting antismash.detection.nrps_pks_domains results to json
DEBUG    04/10 12:25:29   Converting antismash.detection.tigrfam results to json
DEBUG    04/10 12:25:29   Converting antismash.modules.active_site_finder results to json
DEBUG    04/10 12:25:29   Converting antismash.modules.cluster_compare results to json
DEBUG    04/10 12:25:29   Converting antismash.modules.clusterblast results to json
DEBUG    04/10 12:25:29   Converting antismash.modules.lanthipeptides results to json
DEBUG    04/10 12:25:29   Converting antismash.modules.lassopeptides results to json
DEBUG    04/10 12:25:29   Converting antismash.modules.nrps_pks results to json
DEBUG    04/10 12:25:29   Converting antismash.modules.pfam2go results to json
DEBUG    04/10 12:25:29   Converting antismash.modules.rrefinder results to json
DEBUG    04/10 12:25:29   Converting antismash.modules.sactipeptides results to json
DEBUG    04/10 12:25:29   Converting antismash.modules.t2pks results to json
DEBUG    04/10 12:25:29   Converting antismash.modules.tfbs_finder results to json
DEBUG    04/10 12:25:29   Converting antismash.modules.thiopeptides results to json
DEBUG    04/10 12:25:29   Converting antismash.modules.tta results to json
DEBUG    04/10 12:25:29   Record 10 has results for modules: hmm_detection
DEBUG    04/10 12:25:29   Converting antismash.detection.hmm_detection results to json
DEBUG    04/10 12:25:29   Record 11 has results for modules: hmm_detection
DEBUG    04/10 12:25:29   Converting antismash.detection.hmm_detection results to json
DEBUG    04/10 12:25:29   Record 12 has results for modules: hmm_detection
DEBUG    04/10 12:25:29   Converting antismash.detection.hmm_detection results to json
DEBUG    04/10 12:25:29   Record 13 has results for modules: hmm_detection
DEBUG    04/10 12:25:29   Converting antismash.detection.hmm_detection results to json
DEBUG    04/10 12:25:29   Record 14 has results for modules: hmm_detection
DEBUG    04/10 12:25:29   Converting antismash.detection.hmm_detection results to json
DEBUG    04/10 12:25:29   Record 15 has results for modules: hmm_detection
DEBUG    04/10 12:25:29   Converting antismash.detection.hmm_detection results to json
DEBUG    04/10 12:25:29   Record 16 has results for modules: hmm_detection
DEBUG    04/10 12:25:29   Converting antismash.detection.hmm_detection results to json
DEBUG    04/10 12:25:29   Record 17 has results for modules: hmm_detection
DEBUG    04/10 12:25:29   Converting antismash.detection.hmm_detection results to json
DEBUG    04/10 12:25:29   Record 18 has results for modules: hmm_detection
DEBUG    04/10 12:25:29   Converting antismash.detection.hmm_detection results to json
DEBUG    04/10 12:25:29   Record 19 has results for modules: hmm_detection
DEBUG    04/10 12:25:29   Converting antismash.detection.hmm_detection results to json
DEBUG    04/10 12:25:29   Record 20 has results for modules: hmm_detection
DEBUG    04/10 12:25:29   Converting antismash.detection.hmm_detection results to json
DEBUG    04/10 12:25:29   Record 21 has results for modules: hmm_detection
DEBUG    04/10 12:25:29   Converting antismash.detection.hmm_detection results to json
DEBUG    04/10 12:25:29   Record 22 has results for modules: hmm_detection
DEBUG    04/10 12:25:29   Converting antismash.detection.hmm_detection results to json
DEBUG    04/10 12:25:29   Record 23 has results for modules: hmm_detection
DEBUG    04/10 12:25:29   Converting antismash.detection.hmm_detection results to json
DEBUG    04/10 12:25:29   Record 24 has results for modules: hmm_detection
DEBUG    04/10 12:25:29   Converting antismash.detection.hmm_detection results to json
DEBUG    04/10 12:25:29   Record 25 has results for modules: hmm_detection
DEBUG    04/10 12:25:29   Converting antismash.detection.hmm_detection results to json
DEBUG    04/10 12:25:29   Record 26 has results for modules: hmm_detection
DEBUG    04/10 12:25:29   Converting antismash.detection.hmm_detection results to json
DEBUG    04/10 12:25:29   Record 27 has results for modules: hmm_detection
DEBUG    04/10 12:25:29   Converting antismash.detection.hmm_detection results to json
DEBUG    04/10 12:25:29   Record 28 has results for modules: hmm_detection
DEBUG    04/10 12:25:29   Converting antismash.detection.hmm_detection results to json
DEBUG    04/10 12:25:29   Annotating record 1 with results from: hmm_detection, cluster_hmmer, genefunctions, nrps_pks_domains, tigrfam, active_site_finder, cluster_compare, clusterblast, lanthipeptides, lassopeptides, nrps_pks, pfam2go, rrefinder, sactipeptides, t2pks, tfbs_finder, thiopeptides, tta
DEBUG    04/10 12:25:29    Adding results from antismash.modules.active_site_finder
DEBUG    04/10 12:25:29    Adding results from antismash.modules.cluster_compare
DEBUG    04/10 12:25:29    Adding results from antismash.modules.clusterblast
DEBUG    04/10 12:25:29    Adding results from antismash.modules.lanthipeptides
DEBUG    04/10 12:25:29    Adding results from antismash.modules.lassopeptides
DEBUG    04/10 12:25:29    Adding results from antismash.modules.nrps_pks
DEBUG    04/10 12:25:29    Adding results from antismash.modules.pfam2go
DEBUG    04/10 12:25:29    Adding results from antismash.modules.rrefinder
DEBUG    04/10 12:25:29    Adding results from antismash.modules.sactipeptides
DEBUG    04/10 12:25:29    Adding results from antismash.modules.t2pks
DEBUG    04/10 12:25:29    Adding results from antismash.modules.tfbs_finder
DEBUG    04/10 12:25:29    Adding results from antismash.modules.thiopeptides
DEBUG    04/10 12:25:29    Adding results from antismash.modules.tta
DEBUG    04/10 12:25:29   Annotating record 2 with results from: hmm_detection, cluster_hmmer, genefunctions, nrps_pks_domains, tigrfam, active_site_finder, cluster_compare, clusterblast, lanthipeptides, lassopeptides, nrps_pks, pfam2go, rrefinder, sactipeptides, t2pks, tfbs_finder, thiopeptides, tta
DEBUG    04/10 12:25:29    Adding results from antismash.modules.active_site_finder
DEBUG    04/10 12:25:29    Adding results from antismash.modules.cluster_compare
DEBUG    04/10 12:25:29    Adding results from antismash.modules.clusterblast
DEBUG    04/10 12:25:29    Adding results from antismash.modules.lanthipeptides
DEBUG    04/10 12:25:29    Adding results from antismash.modules.lassopeptides
DEBUG    04/10 12:25:29    Adding results from antismash.modules.nrps_pks
DEBUG    04/10 12:25:29    Adding results from antismash.modules.pfam2go
DEBUG    04/10 12:25:29    Adding results from antismash.modules.rrefinder
DEBUG    04/10 12:25:29    Adding results from antismash.modules.sactipeptides
DEBUG    04/10 12:25:29    Adding results from antismash.modules.t2pks
DEBUG    04/10 12:25:29    Adding results from antismash.modules.tfbs_finder
DEBUG    04/10 12:25:29    Adding results from antismash.modules.thiopeptides
DEBUG    04/10 12:25:29    Adding results from antismash.modules.tta
DEBUG    04/10 12:25:29   Not annotating skipped record 3: No regions detected
DEBUG    04/10 12:25:29   Not annotating skipped record 4: No regions detected
DEBUG    04/10 12:25:29   Not annotating skipped record 5: No regions detected
DEBUG    04/10 12:25:29   Annotating record 6 with results from: hmm_detection, cluster_hmmer, genefunctions, nrps_pks_domains, tigrfam, active_site_finder, cluster_compare, clusterblast, lanthipeptides, lassopeptides, nrps_pks, pfam2go, rrefinder, sactipeptides, t2pks, tfbs_finder, thiopeptides, tta
DEBUG    04/10 12:25:29    Adding results from antismash.modules.active_site_finder
DEBUG    04/10 12:25:29    Adding results from antismash.modules.cluster_compare
DEBUG    04/10 12:25:29    Adding results from antismash.modules.clusterblast
DEBUG    04/10 12:25:29    Adding results from antismash.modules.lanthipeptides
DEBUG    04/10 12:25:29    Adding results from antismash.modules.lassopeptides
DEBUG    04/10 12:25:29    Adding results from antismash.modules.nrps_pks
DEBUG    04/10 12:25:29    Adding results from antismash.modules.pfam2go
DEBUG    04/10 12:25:29    Adding results from antismash.modules.rrefinder
DEBUG    04/10 12:25:29    Adding results from antismash.modules.sactipeptides
DEBUG    04/10 12:25:29    Adding results from antismash.modules.t2pks
DEBUG    04/10 12:25:29    Adding results from antismash.modules.tfbs_finder
DEBUG    04/10 12:25:29    Adding results from antismash.modules.thiopeptides
DEBUG    04/10 12:25:29    Adding results from antismash.modules.tta
DEBUG    04/10 12:25:29   Not annotating skipped record 7: No regions detected
DEBUG    04/10 12:25:29   Not annotating skipped record 8: No regions detected
DEBUG    04/10 12:25:29   Annotating record 9 with results from: hmm_detection, cluster_hmmer, genefunctions, nrps_pks_domains, tigrfam, active_site_finder, cluster_compare, clusterblast, lanthipeptides, lassopeptides, nrps_pks, pfam2go, rrefinder, sactipeptides, t2pks, tfbs_finder, thiopeptides, tta
DEBUG    04/10 12:25:29    Adding results from antismash.modules.active_site_finder
DEBUG    04/10 12:25:29    Adding results from antismash.modules.cluster_compare
DEBUG    04/10 12:25:29    Adding results from antismash.modules.clusterblast
DEBUG    04/10 12:25:29    Adding results from antismash.modules.lanthipeptides
DEBUG    04/10 12:25:29    Adding results from antismash.modules.lassopeptides
DEBUG    04/10 12:25:29    Adding results from antismash.modules.nrps_pks
DEBUG    04/10 12:25:29    Adding results from antismash.modules.pfam2go
DEBUG    04/10 12:25:29    Adding results from antismash.modules.rrefinder
DEBUG    04/10 12:25:29    Adding results from antismash.modules.sactipeptides
DEBUG    04/10 12:25:29    Adding results from antismash.modules.t2pks
DEBUG    04/10 12:25:29    Adding results from antismash.modules.tfbs_finder
DEBUG    04/10 12:25:29    Adding results from antismash.modules.thiopeptides
DEBUG    04/10 12:25:29    Adding results from antismash.modules.tta
DEBUG    04/10 12:25:29   Not annotating skipped record 10: No regions detected
DEBUG    04/10 12:25:29   Not annotating skipped record 11: No regions detected
DEBUG    04/10 12:25:29   Not annotating skipped record 12: No regions detected
DEBUG    04/10 12:25:29   Not annotating skipped record 13: No regions detected
DEBUG    04/10 12:25:29   Not annotating skipped record 14: No regions detected
DEBUG    04/10 12:25:29   Not annotating skipped record 15: No regions detected
DEBUG    04/10 12:25:29   Not annotating skipped record 16: No regions detected
DEBUG    04/10 12:25:29   Not annotating skipped record 17: No regions detected
DEBUG    04/10 12:25:29   Not annotating skipped record 18: No regions detected
DEBUG    04/10 12:25:29   Not annotating skipped record 19: No regions detected
DEBUG    04/10 12:25:29   Not annotating skipped record 20: No regions detected
DEBUG    04/10 12:25:29   Not annotating skipped record 21: No regions detected
DEBUG    04/10 12:25:29   Not annotating skipped record 22: No regions detected
DEBUG    04/10 12:25:29   Not annotating skipped record 23: No regions detected
DEBUG    04/10 12:25:29   Not annotating skipped record 24: No regions detected
DEBUG    04/10 12:25:29   Not annotating skipped record 25: No regions detected
DEBUG    04/10 12:25:29   Not annotating skipped record 26: No regions detected
DEBUG    04/10 12:25:29   Not annotating skipped record 27: No regions detected
DEBUG    04/10 12:25:29   Not annotating skipped record 28: No regions detected
DEBUG    04/10 12:25:29   Creating results page
DEBUG    04/10 12:25:29   Results page using antismash.js from local copy: /databases/as-js/0.13/antismash.js
DEBUG    04/10 12:25:32   Creating results SVGs
DEBUG    04/10 12:25:32   Writing seq_records SVGs to '/data/antismash/upload/bacteria-14257c37-d433-4884-821f-f1db304e76cf/svg'
DEBUG    04/10 12:25:33   Writing cluster-specific genbank files
DEBUG    04/10 12:25:33   Writing final genbank file to '/data/antismash/upload/bacteria-14257c37-d433-4884-821f-f1db304e76cf/HBBE6.gbk'
DEBUG    04/10 12:25:34   Zipping output to '/data/antismash/upload/bacteria-14257c37-d433-4884-821f-f1db304e76cf/HBBE6.zip'
```
