## Supplementary material for "Lycopene Production in Dedicated Novel Chasses for Lignocellulosic Waste Material Utilisation Capable of Sustained Coculture": Genome analysis supplementary data: 2_c1.txt

```
ClusterBlast scores for 2

Table of genes, locations, strands and annotations of query cluster:
ctg2_359	330025	332290	-		
ctg2_360	332505	332793	-		
ctg2_361	332964	334638	-		
ctg2_362	334748	335432	-		
ctg2_363	335685	336969	-		
ctg2_364	337038	338127	-		
ctg2_365	338289	338982	-		
ctg2_366	339109	340870	+		
ctg2_367	341318	342134	+		
ctg2_368	342185	344468	+		
ctg2_369	344672	345413	+		
ctg2_370	345447	345969	-		
ctg2_371	346092	347241	-		
ctg2_372	347515	348379	-		
ctg2_373	348380	348998	-		
ctg2_374	349008	351450	-		
ctg2_375	351661	352954	-		
ctg2_376	353046	354390	-		
ctg2_377	354399	355014	-		


Significant hits: 
1. NZ_FJWD01000001	Enterobacter ludwigii strain e1026, whole genome shotgun sequence
2. NZ_CP027618	Enterobacter cloacae complex sp. FDA-CDC-AR_0132 chromosome, complete genome
3. NZ_CP039741	Enterobacter ludwigii strain CEB04 chromosome
4. NZ_MSDM01000010	Enterobacter ludwigii strain A3203 Ek_A3203_contig_10, whole genome shotgun sequence
5. NZ_CP028950	Enterobacter cloacae complex sp. FDA-CDC-AR_0164 chromosome, complete genome
6. NZ_CP040606	Enterobacter ludwigii strain I42 chromosome, complete genome
7. NZ_CP056393	Enterobacter sp. RHBSTW-00593 chromosome, complete genome
8. NZ_FKHG01000006	Enterobacter ludwigii strain e864, whole genome shotgun sequence
9. NZ_PTJH01000002	Enterobacter ludwigii strain NFPP41 Ga0059023_102, whole genome shotgun sequence
10. NZ_CP011798	Enterobacter ludwigii strain UW5 chromosome, complete genome
11. NZ_CP006580	Enterobacter ludwigii strain P101 chromosome, complete genome
12. NC_016514	Enterobacter ludwigii, complete sequence
13. NZ_FRCI01000001	Enterobacter ludwigii strain PDC34, whole genome shotgun sequence
14. NZ_JACJMP010000001	UNVERIFIED_ORG: Pantoea agglomerans strain WP7 Ga0348324_01, whole genome shotgun sequence
15. NZ_CP055883	Enterobacter sp. RHBSTW-00975 chromosome, complete genome
16. NZ_NGRN01000001	Enterobacter ludwigii strain MGH160 scaffold00001, whole genome shotgun sequence
17. NZ_CP018785	Enterobacter ludwigii strain AA4 chromosome, complete genome
18. NZ_FKCG01000001	Enterobacter ludwigii strain e2350, whole genome shotgun sequence
19. NZ_SORB01000002	Enterobacteriaceae bacterium NFIX31 Ga0059055_102, whole genome shotgun sequence
20. NZ_CP056119	Enterobacter ludwigii strain D42-sc-1712201 chromosome, complete genome
21. NZ_KI973169	Enterobacter sp. BIDMC 30 adjcl-supercont-complete, whole genome shotgun sequence
22. NZ_KI535657	Enterobacter sp. MGH 24 addUF-supercont-complete, whole genome shotgun sequence
23. NZ_RBKW01000012	Enterobacter asburiae strain 1216 Ga0255693_106, whole genome shotgun sequence
24. NZ_CP007546	Enterobacter asburiae L1, complete genome
25. NZ_CP020817	Enterobacter sp. Crenshaw chromosome, complete genome
26. NZ_SNXG01000002	Enterobacter sp. AG326 Ga0222369_102, whole genome shotgun sequence
27. NZ_FKEG01000001	Enterobacter cloacae strain MDR0071, e483, whole genome shotgun sequence
28. NZ_CP034336	Enterobacter asburiae strain CAV1043 chromosome, complete genome
29. NZ_CP011591	Enterobacter asburiae strain CAV1043, complete genome
30. NZ_FOQN01000001	Enterobacter sp. NFIX59, whole genome shotgun sequence
31. NZ_FKGE01000003	Enterobacter cloacae strain MDR0129, e773, whole genome shotgun sequence
32. NZ_CP056711	Enterobacter asburiae strain RHBSTW-00542 chromosome, complete genome
33. NZ_FKEM01000007	Enterobacter cloacae strain MDR0064, e456, whole genome shotgun sequence
34. NZ_AP019632	Enterobacter asburiae strain 1808-013
35. NZ_CP035633	Enterobacter cloacae strain EN3600 chromosome, complete genome
36. NZ_FJZP01000004	Enterobacter cloacae strain MDR0296, e1556, whole genome shotgun sequence
37. NZ_LZCS01000001	Enterobacter asburiae strain EA_75 Contig_1, whole genome shotgun sequence
38. NZ_FJXI01000004	Enterobacter asburiae strain e1087, whole genome shotgun sequence
39. NZ_AP022228	Enterobacter cloacae strain WP8-W18-CRE-04
40. NZ_VIGG01000001	Enterobacter asburiae strain HK1 NODE_1_length_2526249_cov_277.376369, whole genome shotgun sequence
41. NZ_CP056126	Enterobacter asburiae strain RHBSTW-01009 chromosome, complete genome
42. NZ_CP017990	Enterobacter cloacae complex sp. ECNIH7 chromosome, complete genome
43. NZ_CP056716	Enterobacter asburiae strain RHBSTW-00516 chromosome, complete genome
44. NZ_KI911561	Enterobacter bugandensis strain IIT-BT 08 EntIITBT8DRAFT_scaffold1.1, whole genome shotgun sequence
45. NZ_FKFQ01000001	Enterobacter cloacae strain MDR0108, e657, whole genome shotgun sequence
46. NZ_CP014280	Enterobacter cloacae isolate MBRL1077 genome
47. NZ_CP015227	Enterobacter sp. ODB01 chromosome, complete genome
48. NZ_CP059481	Enterobacter kobei strain IB2020 chromosome, complete genome
49. NZ_CP043511	Enterobacter kobei strain EB_P8_L5_01.19 chromosome, complete genome
50. NZ_CP027986	Enterobacter sichuanensis strain SGAir0282 chromosome, complete genome


Details:

>>
1. NZ_FJWD01000001
Source: Enterobacter ludwigii strain e1026, whole genome shotgun sequence
Type: thiopeptide
Number of proteins with BLAST hits to this cluster: 19
Cumulative BLAST score: 14856.0

Table of genes, locations, strands and annotations of subject cluster:

Table of Blast hits (query gene, subject gene, %identity, blast score, %coverage, e-value):
ctg2_359	A4071_RS03180	100	1551	100.0	0.0
ctg2_360	A4071_RS03185	100	196	100.0	2.81e-65
ctg2_361	A4071_RS03190	100	1077	100.0	0.0
ctg2_362	A4071_RS03195	100	433	100.0	9.41e-155
ctg2_363	A4071_RS03200	100	840	100.0	5.63e-309
ctg2_364	A4071_RS03205	100	739	100.0	1.49e-271
ctg2_365	A4071_RS03210	100	454	100.0	3.44e-163
ctg2_366	A4071_RS03215	100	1194	100.0	0.0
ctg2_367	A4071_RS03220	100	534	100.0	3.76e-193
ctg2_368	A4071_RS03225	100	1521	100.0	0.0
ctg2_369	A4071_RS03230	100	524	100.0	4.22e-190
ctg2_370	A4071_RS03235	99	245	100.0	2.63e-82
ctg2_371	A4071_RS03240	100	738	100.0	2.9e-270
ctg2_372	A4071_RS03245	100	540	100.0	4e-195
ctg2_373	A4071_RS03250	100	451	100.0	1.17e-162
ctg2_374	A4071_RS03255	100	1674	100.0	0.0
ctg2_375	A4071_RS03260	100	849	100.0	1.57e-312
ctg2_376	A4071_RS03265	100	884	100.0	0.0
ctg2_377	A4071_RS03270	100	412	100.0	3.92e-147


>>
2. NZ_CP027618
Source: Enterobacter cloacae complex sp. FDA-CDC-AR_0132 chromosome, complete genome
Type: thiopeptide
Number of proteins with BLAST hits to this cluster: 19
Cumulative BLAST score: 14826.0

Table of genes, locations, strands and annotations of subject cluster:

Table of Blast hits (query gene, subject gene, %identity, blast score, %coverage, e-value):
ctg2_359	AM379_RS15865	99	1534	100.0	0.0
ctg2_360	AM379_RS15860	100	196	100.0	2.81e-65
ctg2_361	AM379_RS15855	100	1077	100.0	0.0
ctg2_362	AM379_RS15850	100	433	100.0	9.41e-155
ctg2_363	AM379_RS15845	100	839	100.0	1.14e-308
ctg2_364	AM379_RS15840	100	737	100.0	1.22e-270
ctg2_365	AM379_RS15835	100	454	100.0	3.44e-163
ctg2_366	AM379_RS15830	100	1194	100.0	0.0
ctg2_367	AM379_RS15825	100	534	100.0	3.76e-193
ctg2_368	AM379_RS15820	100	1521	100.0	0.0
ctg2_369	AM379_RS15815	100	524	100.0	4.22e-190
ctg2_370	AM379_RS15810	99	244	100.0	1.07e-81
ctg2_371	AM379_RS15805	100	738	100.0	2.9e-270
ctg2_372	AM379_RS15800	100	537	100.0	6.63e-194
ctg2_373	AM379_RS15795	100	451	100.0	1.17e-162
ctg2_374	AM379_RS15790	100	1670	100.0	0.0
ctg2_375	AM379_RS15785	100	849	100.0	1.57e-312
ctg2_376	AM379_RS15780	100	882	100.0	0.0
ctg2_377	AM379_RS15775	100	412	100.0	3.92e-147


>>
3. NZ_CP039741
Source: Enterobacter ludwigii strain CEB04 chromosome
Type: thiopeptide
Number of proteins with BLAST hits to this cluster: 19
Cumulative BLAST score: 14822.0

Table of genes, locations, strands and annotations of subject cluster:

Table of Blast hits (query gene, subject gene, %identity, blast score, %coverage, e-value):
ctg2_359	E5283_RS00120	99	1531	100.0	0.0
ctg2_360	E5283_RS00115	100	196	100.0	2.81e-65
ctg2_361	E5283_RS00110	100	1077	100.0	0.0
ctg2_362	E5283_RS00105	100	433	100.0	9.41e-155
ctg2_363	E5283_RS00100	100	839	100.0	1.14e-308
ctg2_364	E5283_RS00095	100	737	100.0	1.22e-270
ctg2_365	E5283_RS00090	100	452	100.0	2.82e-162
ctg2_366	E5283_RS00085	100	1194	100.0	0.0
ctg2_367	E5283_RS00080	100	534	100.0	3.76e-193
ctg2_368	E5283_RS00075	100	1521	100.0	0.0
ctg2_369	E5283_RS00070	100	524	100.0	4.22e-190
ctg2_370	E5283_RS00065	99	244	100.0	1.07e-81
ctg2_371	E5283_RS00060	100	738	100.0	2.9e-270
ctg2_372	E5283_RS00055	100	538	100.0	1.63e-194
ctg2_373	E5283_RS00050	100	451	100.0	1.17e-162
ctg2_374	E5283_RS00045	100	1670	100.0	0.0
ctg2_375	E5283_RS00040	100	849	100.0	1.57e-312
ctg2_376	E5283_RS00035	100	882	100.0	0.0
ctg2_377	E5283_RS00030	100	412	100.0	3.92e-147


>>
4. NZ_MSDM01000010
Source: Enterobacter ludwigii strain A3203 Ek_A3203_contig_10, whole genome shotgun sequence
Type: thiopeptide
Number of proteins with BLAST hits to this cluster: 19
Cumulative BLAST score: 14818.0

Table of genes, locations, strands and annotations of subject cluster:

Table of Blast hits (query gene, subject gene, %identity, blast score, %coverage, e-value):
ctg2_359	BFW94_RS17825	98	1528	100.0	0.0
ctg2_360	BFW94_RS17830	100	196	100.0	2.81e-65
ctg2_361	BFW94_RS17835	100	1077	100.0	0.0
ctg2_362	BFW94_RS17840	100	433	100.0	9.41e-155
ctg2_363	BFW94_RS17845	99	833	100.0	3.12e-306
ctg2_364	BFW94_RS17850	100	737	100.0	1.22e-270
ctg2_365	BFW94_RS17855	100	454	100.0	3.44e-163
ctg2_366	BFW94_RS17860	100	1194	100.0	0.0
ctg2_367	BFW94_RS17865	100	534	100.0	3.76e-193
ctg2_368	BFW94_RS17870	100	1521	100.0	0.0
ctg2_369	BFW94_RS17875	100	524	100.0	4.22e-190
ctg2_370	BFW94_RS17880	99	245	100.0	2.63e-82
ctg2_371	BFW94_RS17885	100	738	100.0	2.9e-270
ctg2_372	BFW94_RS17895	100	540	100.0	4e-195
ctg2_373	BFW94_RS17900	100	451	100.0	1.17e-162
ctg2_374	BFW94_RS17905	100	1670	100.0	0.0
ctg2_375	BFW94_RS17910	100	849	100.0	1.57e-312
ctg2_376	BFW94_RS17915	100	882	100.0	0.0
ctg2_377	BFW94_RS17920	100	412	100.0	3.92e-147


>>
5. NZ_CP028950
Source: Enterobacter cloacae complex sp. FDA-CDC-AR_0164 chromosome, complete genome
Type: thiopeptide
Number of proteins with BLAST hits to this cluster: 19
Cumulative BLAST score: 14818.0

Table of genes, locations, strands and annotations of subject cluster:

Table of Blast hits (query gene, subject gene, %identity, blast score, %coverage, e-value):
ctg2_359	AM410_RS22900	98	1527	100.0	0.0
ctg2_360	AM410_RS22905	100	196	100.0	2.81e-65
ctg2_361	AM410_RS22910	100	1077	100.0	0.0
ctg2_362	AM410_RS22915	100	433	100.0	9.41e-155
ctg2_363	AM410_RS22920	100	837	100.0	6.57e-308
ctg2_364	AM410_RS22925	100	737	100.0	1.22e-270
ctg2_365	AM410_RS22930	100	454	100.0	3.44e-163
ctg2_366	AM410_RS22935	100	1194	100.0	0.0
ctg2_367	AM410_RS22940	100	534	100.0	3.76e-193
ctg2_368	AM410_RS22945	100	1521	100.0	0.0
ctg2_369	AM410_RS22950	100	524	100.0	4.22e-190
ctg2_370	AM410_RS22955	99	244	100.0	1.07e-81
ctg2_371	AM410_RS22960	100	738	100.0	2.9e-270
ctg2_372	AM410_RS22965	100	537	100.0	4.66e-194
ctg2_373	AM410_RS22970	100	451	100.0	1.17e-162
ctg2_374	AM410_RS22975	100	1669	100.0	0.0
ctg2_375	AM410_RS22980	100	849	100.0	1.57e-312
ctg2_376	AM410_RS22985	100	884	100.0	0.0
ctg2_377	AM410_RS22990	100	412	100.0	3.92e-147


>>
6. NZ_CP040606
Source: Enterobacter ludwigii strain I42 chromosome, complete genome
Type: thiopeptide
Number of proteins with BLAST hits to this cluster: 19
Cumulative BLAST score: 14818.0

Table of genes, locations, strands and annotations of subject cluster:

Table of Blast hits (query gene, subject gene, %identity, blast score, %coverage, e-value):
ctg2_359	ELLBI42_RS07580	98	1525	100.0	0.0
ctg2_360	ELLBI42_RS07575	100	196	100.0	2.81e-65
ctg2_361	ELLBI42_RS07570	100	1077	100.0	0.0
ctg2_362	ELLBI42_RS07565	100	433	100.0	9.41e-155
ctg2_363	ELLBI42_RS07560	100	837	100.0	9.34e-308
ctg2_364	ELLBI42_RS07555	100	739	100.0	2.11e-271
ctg2_365	ELLBI42_RS07550	100	454	100.0	3.44e-163
ctg2_366	ELLBI42_RS07545	100	1194	100.0	0.0
ctg2_367	ELLBI42_RS07540	100	534	100.0	3.76e-193
ctg2_368	ELLBI42_RS07535	100	1519	100.0	0.0
ctg2_369	ELLBI42_RS07530	100	524	100.0	4.22e-190
ctg2_370	ELLBI42_RS07525	99	244	100.0	1.07e-81
ctg2_371	ELLBI42_RS07520	100	738	100.0	2.9e-270
ctg2_372	ELLBI42_RS07510	100	540	100.0	4e-195
ctg2_373	ELLBI42_RS07505	100	451	100.0	1.67e-162
ctg2_374	ELLBI42_RS07500	100	1670	100.0	0.0
ctg2_375	ELLBI42_RS07495	100	849	100.0	1.57e-312
ctg2_376	ELLBI42_RS07490	100	882	100.0	0.0
ctg2_377	ELLBI42_RS07485	100	412	100.0	3.92e-147


>>
7. NZ_CP056393
Source: Enterobacter sp. RHBSTW-00593 chromosome, complete genome
Type: thiopeptide
Number of proteins with BLAST hits to this cluster: 19
Cumulative BLAST score: 14818.0

Table of genes, locations, strands and annotations of subject cluster:

Table of Blast hits (query gene, subject gene, %identity, blast score, %coverage, e-value):
ctg2_359	HV242_RS07445	98	1522	100.0	0.0
ctg2_360	HV242_RS07440	100	196	100.0	2.81e-65
ctg2_361	HV242_RS07435	100	1077	100.0	0.0
ctg2_362	HV242_RS07430	100	433	100.0	9.41e-155
ctg2_363	HV242_RS07425	100	838	100.0	1.61e-308
ctg2_364	HV242_RS07420	100	737	100.0	1.22e-270
ctg2_365	HV242_RS07415	100	454	100.0	3.44e-163
ctg2_366	HV242_RS07410	100	1194	100.0	0.0
ctg2_367	HV242_RS07405	100	534	100.0	3.76e-193
ctg2_368	HV242_RS07400	100	1521	100.0	0.0
ctg2_369	HV242_RS07395	100	524	100.0	4.22e-190
ctg2_370	HV242_RS07390	99	244	100.0	1.07e-81
ctg2_371	HV242_RS07385	100	738	100.0	2.9e-270
ctg2_372	HV242_RS07380	100	540	100.0	4e-195
ctg2_373	HV242_RS07375	100	451	100.0	1.17e-162
ctg2_374	HV242_RS07370	100	1670	100.0	0.0
ctg2_375	HV242_RS07365	100	849	100.0	1.57e-312
ctg2_376	HV242_RS07360	100	884	100.0	0.0
ctg2_377	HV242_RS07355	100	412	100.0	3.92e-147


>>
8. NZ_FKHG01000006
Source: Enterobacter ludwigii strain e864, whole genome shotgun sequence
Type: thiopeptide
Number of proteins with BLAST hits to this cluster: 19
Cumulative BLAST score: 14817.0

Table of genes, locations, strands and annotations of subject cluster:

Table of Blast hits (query gene, subject gene, %identity, blast score, %coverage, e-value):
ctg2_359	A7V61_RS12875	98	1527	100.0	0.0
ctg2_360	A7V61_RS12870	100	196	100.0	2.81e-65
ctg2_361	A7V61_RS12865	100	1077	100.0	0.0
ctg2_362	A7V61_RS12860	100	433	100.0	9.41e-155
ctg2_363	A7V61_RS12855	100	838	100.0	1.61e-308
ctg2_364	A7V61_RS12850	100	737	100.0	1.22e-270
ctg2_365	A7V61_RS12845	100	454	100.0	3.44e-163
ctg2_366	A7V61_RS12840	100	1194	100.0	0.0
ctg2_367	A7V61_RS23875	100	534	100.0	3.76e-193
ctg2_368	A7V61_RS12830	100	1519	100.0	0.0
ctg2_369	A7V61_RS12825	100	524	100.0	4.22e-190
ctg2_370	A7V61_RS12820	99	244	100.0	1.07e-81
ctg2_371	A7V61_RS12815	100	738	100.0	2.9e-270
ctg2_372	A7V61_RS12810	100	540	100.0	4e-195
ctg2_373	A7V61_RS12805	100	449	100.0	6.8e-162
ctg2_374	A7V61_RS12800	100	1668	100.0	0.0
ctg2_375	A7V61_RS12795	100	849	100.0	1.57e-312
ctg2_376	A7V61_RS12790	100	884	100.0	0.0
ctg2_377	A7V61_RS12785	100	412	100.0	3.92e-147


>>
9. NZ_PTJH01000002
Source: Enterobacter ludwigii strain NFPP41 Ga0059023_102, whole genome shotgun sequence
Type: thiopeptide
Number of proteins with BLAST hits to this cluster: 19
Cumulative BLAST score: 14817.0

Table of genes, locations, strands and annotations of subject cluster:

Table of Blast hits (query gene, subject gene, %identity, blast score, %coverage, e-value):
ctg2_359	NV80_RS09695	98	1522	100.0	0.0
ctg2_360	NV80_RS09700	100	196	100.0	2.81e-65
ctg2_361	NV80_RS09705	100	1077	100.0	0.0
ctg2_362	NV80_RS09710	100	433	100.0	9.41e-155
ctg2_363	NV80_RS09715	100	838	100.0	1.61e-308
ctg2_364	NV80_RS09720	100	737	100.0	1.22e-270
ctg2_365	NV80_RS09725	100	454	100.0	3.44e-163
ctg2_366	NV80_RS09730	100	1194	100.0	0.0
ctg2_367	NV80_RS09735	100	534	100.0	3.76e-193
ctg2_368	NV80_RS09740	100	1521	100.0	0.0
ctg2_369	NV80_RS09745	100	524	100.0	4.22e-190
ctg2_370	NV80_RS09750	99	244	100.0	1.07e-81
ctg2_371	NV80_RS09755	100	738	100.0	2.9e-270
ctg2_372	NV80_RS09760	100	540	100.0	4e-195
ctg2_373	NV80_RS09765	100	451	100.0	1.17e-162
ctg2_374	NV80_RS09770	100	1670	100.0	0.0
ctg2_375	NV80_RS09775	100	848	100.0	2.22e-312
ctg2_376	NV80_RS09780	100	884	100.0	0.0
ctg2_377	NV80_RS09785	100	412	100.0	3.92e-147


>>
10. NZ_CP011798
Source: Enterobacter ludwigii strain UW5 chromosome, complete genome
Type: thiopeptide
Number of proteins with BLAST hits to this cluster: 19
Cumulative BLAST score: 14816.0

Table of genes, locations, strands and annotations of subject cluster:

Table of Blast hits (query gene, subject gene, %identity, blast score, %coverage, e-value):
ctg2_359	ABT55_RS09825	98	1520	100.0	0.0
ctg2_360	ABT55_RS09820	99	196	100.0	3.99e-65
ctg2_361	ABT55_RS09815	100	1077	100.0	0.0
ctg2_362	ABT55_RS09810	100	433	100.0	9.41e-155
ctg2_363	ABT55_RS09805	100	840	100.0	5.63e-309
ctg2_364	ABT55_RS09800	100	737	100.0	1.22e-270
ctg2_365	ABT55_RS09795	100	454	100.0	3.44e-163
ctg2_366	ABT55_RS09790	100	1194	100.0	0.0
ctg2_367	ABT55_RS24135	100	534	100.0	3.76e-193
ctg2_368	ABT55_RS09780	100	1521	100.0	0.0
ctg2_369	ABT55_RS09775	100	524	100.0	4.22e-190
ctg2_370	ABT55_RS09770	99	244	100.0	1.07e-81
ctg2_371	ABT55_RS09765	100	738	100.0	2.9e-270
ctg2_372	ABT55_RS09760	100	540	100.0	4e-195
ctg2_373	ABT55_RS09755	100	449	100.0	4.79e-162
ctg2_374	ABT55_RS09750	100	1670	100.0	0.0
ctg2_375	ABT55_RS09745	100	849	100.0	1.57e-312
ctg2_376	ABT55_RS09740	100	884	100.0	0.0
ctg2_377	ABT55_RS09735	100	412	100.0	3.92e-147


>>
11. NZ_CP006580
Source: Enterobacter ludwigii strain P101 chromosome, complete genome
Type: thiopeptide
Number of proteins with BLAST hits to this cluster: 19
Cumulative BLAST score: 14813.0

Table of genes, locations, strands and annotations of subject cluster:

Table of Blast hits (query gene, subject gene, %identity, blast score, %coverage, e-value):
ctg2_359	M942_RS17305	98	1520	100.0	0.0
ctg2_360	M942_RS17310	99	196	100.0	3.99e-65
ctg2_361	M942_RS17315	100	1077	100.0	0.0
ctg2_362	M942_RS17320	100	432	100.0	1.9e-154
ctg2_363	M942_RS17325	100	840	100.0	5.63e-309
ctg2_364	M942_RS17330	100	737	100.0	1.22e-270
ctg2_365	M942_RS17335	100	454	100.0	3.44e-163
ctg2_366	M942_RS17340	100	1194	100.0	0.0
ctg2_367	M942_RS17345	100	534	100.0	3.76e-193
ctg2_368	M942_RS17350	100	1521	100.0	0.0
ctg2_369	M942_RS17355	100	524	100.0	4.22e-190
ctg2_370	M942_RS17360	99	244	100.0	1.07e-81
ctg2_371	M942_RS17365	100	738	100.0	2.9e-270
ctg2_372	M942_RS17370	100	538	100.0	1.63e-194
ctg2_373	M942_RS17375	100	449	100.0	6.8e-162
ctg2_374	M942_RS17380	100	1672	100.0	0.0
ctg2_375	M942_RS17385	100	849	100.0	1.57e-312
ctg2_376	M942_RS17390	100	882	100.0	0.0
ctg2_377	M942_RS17395	100	412	100.0	3.92e-147


>>
12. NC_016514
Source: Enterobacter ludwigii, complete sequence
Type: thiopeptide
Number of proteins with BLAST hits to this cluster: 19
Cumulative BLAST score: 14813.0

Table of genes, locations, strands and annotations of subject cluster:

Table of Blast hits (query gene, subject gene, %identity, blast score, %coverage, e-value):
ctg2_359	ECWSU1_RS07365	98	1519	100.0	0.0
ctg2_360	ECWSU1_RS07360	100	196	100.0	2.81e-65
ctg2_361	ECWSU1_RS07355	100	1077	100.0	0.0
ctg2_362	ECWSU1_RS07350	100	433	100.0	9.41e-155
ctg2_363	ECWSU1_RS07345	100	835	100.0	5.4e-307
ctg2_364	ECWSU1_RS07340	99	736	100.0	3.51e-270
ctg2_365	ECWSU1_RS07335	100	454	100.0	3.44e-163
ctg2_366	ECWSU1_RS07330	100	1194	100.0	0.0
ctg2_367	ECWSU1_RS24040	100	534	100.0	3.76e-193
ctg2_368	ECWSU1_RS07320	100	1521	100.0	0.0
ctg2_369	ECWSU1_RS07315	100	523	100.0	1.21e-189
ctg2_370	ECWSU1_RS07310	99	245	100.0	2.63e-82
ctg2_371	ECWSU1_RS07305	100	738	100.0	2.9e-270
ctg2_372	ECWSU1_RS07300	100	540	100.0	4e-195
ctg2_373	ECWSU1_RS07295	100	451	100.0	1.17e-162
ctg2_374	ECWSU1_RS07290	100	1672	100.0	0.0
ctg2_375	ECWSU1_RS07285	100	849	100.0	1.57e-312
ctg2_376	ECWSU1_RS07280	100	884	100.0	0.0
ctg2_377	ECWSU1_RS07275	100	412	100.0	3.92e-147


>>
13. NZ_FRCI01000001
Source: Enterobacter ludwigii strain PDC34, whole genome shotgun sequence
Type: thiopeptide
Number of proteins with BLAST hits to this cluster: 19
Cumulative BLAST score: 14812.0

Table of genes, locations, strands and annotations of subject cluster:

Table of Blast hits (query gene, subject gene, %identity, blast score, %coverage, e-value):
ctg2_359	BUC19_RS03480	98	1519	100.0	0.0
ctg2_360	BUC19_RS03475	100	196	100.0	2.81e-65
ctg2_361	BUC19_RS03470	100	1077	100.0	0.0
ctg2_362	BUC19_RS03465	100	433	100.0	9.41e-155
ctg2_363	BUC19_RS03460	100	838	100.0	1.61e-308
ctg2_364	BUC19_RS03455	100	737	100.0	1.22e-270
ctg2_365	BUC19_RS03450	100	454	100.0	3.44e-163
ctg2_366	BUC19_RS03445	100	1194	100.0	0.0
ctg2_367	BUC19_RS23180	100	534	100.0	3.76e-193
ctg2_368	BUC19_RS03440	100	1521	100.0	0.0
ctg2_369	BUC19_RS03435	100	524	100.0	4.22e-190
ctg2_370	BUC19_RS03430	99	244	100.0	1.07e-81
ctg2_371	BUC19_RS03425	100	738	100.0	2.9e-270
ctg2_372	BUC19_RS03420	100	540	100.0	4e-195
ctg2_373	BUC19_RS03415	100	451	100.0	1.17e-162
ctg2_374	BUC19_RS03410	100	1667	100.0	0.0
ctg2_375	BUC19_RS03405	100	849	100.0	1.57e-312
ctg2_376	BUC19_RS03400	100	884	100.0	0.0
ctg2_377	BUC19_RS03395	100	412	100.0	3.92e-147


>>
14. NZ_JACJMP010000001
Source: UNVERIFIED_ORG: Pantoea agglomerans strain WP7 Ga0348324_01, whole genome shotgun sequence
Type: thiopeptide
Number of proteins with BLAST hits to this cluster: 19
Cumulative BLAST score: 14810.0

Table of genes, locations, strands and annotations of subject cluster:

Table of Blast hits (query gene, subject gene, %identity, blast score, %coverage, e-value):
ctg2_359	FHW22_RS09795	98	1524	100.0	0.0
ctg2_360	FHW22_RS09800	100	196	100.0	2.81e-65
ctg2_361	FHW22_RS09805	100	1077	100.0	0.0
ctg2_362	FHW22_RS09810	100	433	100.0	9.41e-155
ctg2_363	FHW22_RS09815	100	837	100.0	9.34e-308
ctg2_364	FHW22_RS09820	100	738	100.0	4.27e-271
ctg2_365	FHW22_RS09825	100	454	100.0	3.44e-163
ctg2_366	FHW22_RS09830	100	1194	100.0	0.0
ctg2_367	FHW22_RS09835	100	534	100.0	3.76e-193
ctg2_368	FHW22_RS09840	100	1521	100.0	0.0
ctg2_369	FHW22_RS09845	100	524	100.0	4.22e-190
ctg2_370	FHW22_RS09850	99	244	100.0	1.07e-81
ctg2_371	FHW22_RS09855	100	738	100.0	2.9e-270
ctg2_372	FHW22_RS09860	100	538	100.0	1.63e-194
ctg2_373	FHW22_RS09865	99	447	100.0	3.94e-161
ctg2_374	FHW22_RS09870	100	1669	100.0	0.0
ctg2_375	FHW22_RS09875	100	849	100.0	1.57e-312
ctg2_376	FHW22_RS09880	99	881	100.0	0.0
ctg2_377	FHW22_RS09885	100	412	100.0	3.92e-147


>>
15. NZ_CP055883
Source: Enterobacter sp. RHBSTW-00975 chromosome, complete genome
Type: thiopeptide
Number of proteins with BLAST hits to this cluster: 19
Cumulative BLAST score: 14808.0

Table of genes, locations, strands and annotations of subject cluster:

Table of Blast hits (query gene, subject gene, %identity, blast score, %coverage, e-value):
ctg2_359	HV340_RS07420	98	1523	100.0	0.0
ctg2_360	HV340_RS07415	100	196	100.0	2.81e-65
ctg2_361	HV340_RS07410	100	1076	100.0	0.0
ctg2_362	HV340_RS07405	100	433	100.0	9.41e-155
ctg2_363	HV340_RS07400	99	835	100.0	5.4e-307
ctg2_364	HV340_RS07395	100	737	100.0	1.22e-270
ctg2_365	HV340_RS07390	100	452	100.0	1.99e-162
ctg2_366	HV340_RS07385	100	1193	100.0	0.0
ctg2_367	HV340_RS07380	100	534	100.0	3.76e-193
ctg2_368	HV340_RS07375	100	1521	100.0	0.0
ctg2_369	HV340_RS07370	100	524	100.0	4.22e-190
ctg2_370	HV340_RS07365	99	244	100.0	1.07e-81
ctg2_371	HV340_RS07360	100	736	100.0	2.38e-269
ctg2_372	HV340_RS07355	100	540	100.0	4e-195
ctg2_373	HV340_RS07350	100	451	100.0	1.17e-162
ctg2_374	HV340_RS07345	100	1669	100.0	0.0
ctg2_375	HV340_RS07340	100	849	100.0	1.57e-312
ctg2_376	HV340_RS07335	99	883	100.0	0.0
ctg2_377	HV340_RS07330	100	412	100.0	3.92e-147


>>
16. NZ_NGRN01000001
Source: Enterobacter ludwigii strain MGH160 scaffold00001, whole genome shotgun sequence
Type: thiopeptide
Number of proteins with BLAST hits to this cluster: 19
Cumulative BLAST score: 14807.0

Table of genes, locations, strands and annotations of subject cluster:

Table of Blast hits (query gene, subject gene, %identity, blast score, %coverage, e-value):
ctg2_359	AZ021_RS12890	98	1523	100.0	0.0
ctg2_360	AZ021_RS12895	100	196	100.0	2.81e-65
ctg2_361	AZ021_RS12900	100	1077	100.0	0.0
ctg2_362	AZ021_RS12905	100	433	100.0	9.41e-155
ctg2_363	AZ021_RS12910	100	840	100.0	5.63e-309
ctg2_364	AZ021_RS12915	100	737	100.0	1.22e-270
ctg2_365	AZ021_RS12920	100	451	100.0	5.7e-162
ctg2_366	AZ021_RS12925	100	1192	100.0	0.0
ctg2_367	AZ021_RS12930	100	534	100.0	3.76e-193
ctg2_368	AZ021_RS12935	100	1521	100.0	0.0
ctg2_369	AZ021_RS12940	100	524	100.0	4.22e-190
ctg2_370	AZ021_RS12945	99	244	100.0	1.07e-81
ctg2_371	AZ021_RS12950	100	738	100.0	2.9e-270
ctg2_372	AZ021_RS12960	100	538	100.0	1.63e-194
ctg2_373	AZ021_RS12965	100	449	100.0	6.8e-162
ctg2_374	AZ021_RS12970	100	1667	100.0	0.0
ctg2_375	AZ021_RS12975	100	849	100.0	1.57e-312
ctg2_376	AZ021_RS12980	100	882	100.0	0.0
ctg2_377	AZ021_RS12985	100	412	100.0	3.92e-147


>>
17. NZ_CP018785
Source: Enterobacter ludwigii strain AA4 chromosome, complete genome
Type: thiopeptide
Number of proteins with BLAST hits to this cluster: 19
Cumulative BLAST score: 14806.0

Table of genes, locations, strands and annotations of subject cluster:

Table of Blast hits (query gene, subject gene, %identity, blast score, %coverage, e-value):
ctg2_359	BUE86_RS06740	98	1523	100.0	0.0
ctg2_360	BUE86_RS06745	100	196	100.0	2.81e-65
ctg2_361	BUE86_RS06750	100	1077	100.0	0.0
ctg2_362	BUE86_RS06755	100	433	100.0	9.41e-155
ctg2_363	BUE86_RS06760	100	838	100.0	1.61e-308
ctg2_364	BUE86_RS06765	100	737	100.0	1.22e-270
ctg2_365	BUE86_RS06770	100	454	100.0	3.44e-163
ctg2_366	BUE86_RS06775	100	1192	100.0	0.0
ctg2_367	BUE86_RS06780	100	534	100.0	3.76e-193
ctg2_368	BUE86_RS06785	100	1519	100.0	0.0
ctg2_369	BUE86_RS06790	100	524	100.0	4.22e-190
ctg2_370	BUE86_RS06795	99	244	100.0	1.07e-81
ctg2_371	BUE86_RS06800	100	738	100.0	2.9e-270
ctg2_372	BUE86_RS06810	100	540	100.0	4e-195
ctg2_373	BUE86_RS06815	100	450	100.0	3.37e-162
ctg2_374	BUE86_RS06820	99	1662	100.0	0.0
ctg2_375	BUE86_RS06825	100	849	100.0	1.57e-312
ctg2_376	BUE86_RS06830	100	884	100.0	0.0
ctg2_377	BUE86_RS06835	100	412	100.0	3.92e-147


>>
18. NZ_FKCG01000001
Source: Enterobacter ludwigii strain e2350, whole genome shotgun sequence
Type: thiopeptide
Number of proteins with BLAST hits to this cluster: 19
Cumulative BLAST score: 14805.0

Table of genes, locations, strands and annotations of subject cluster:

Table of Blast hits (query gene, subject gene, %identity, blast score, %coverage, e-value):
ctg2_359	A7W54_RS09570	98	1529	100.0	0.0
ctg2_360	A7W54_RS09575	100	196	100.0	2.81e-65
ctg2_361	A7W54_RS09580	100	1076	100.0	0.0
ctg2_362	A7W54_RS09585	100	433	100.0	9.41e-155
ctg2_363	A7W54_RS09590	99	835	100.0	5.4e-307
ctg2_364	A7W54_RS09595	100	737	100.0	1.22e-270
ctg2_365	A7W54_RS09600	100	452	100.0	1.99e-162
ctg2_366	A7W54_RS09605	100	1192	100.0	0.0
ctg2_367	A7W54_RS09610	100	534	100.0	3.76e-193
ctg2_368	A7W54_RS09615	100	1521	100.0	0.0
ctg2_369	A7W54_RS09620	100	524	100.0	4.22e-190
ctg2_370	A7W54_RS09625	99	244	100.0	1.07e-81
ctg2_371	A7W54_RS09630	100	736	100.0	2.38e-269
ctg2_372	A7W54_RS09635	100	540	100.0	4e-195
ctg2_373	A7W54_RS09640	100	449	100.0	4.79e-162
ctg2_374	A7W54_RS09645	100	1667	100.0	0.0
ctg2_375	A7W54_RS09650	100	849	100.0	1.57e-312
ctg2_376	A7W54_RS09655	99	881	100.0	0.0
ctg2_377	A7W54_RS09660	100	410	100.0	1.12e-146


>>
19. NZ_SORB01000002
Source: Enterobacteriaceae bacterium NFIX31 Ga0059055_102, whole genome shotgun sequence
Type: thiopeptide
Number of proteins with BLAST hits to this cluster: 19
Cumulative BLAST score: 14800.0

Table of genes, locations, strands and annotations of subject cluster:

Table of Blast hits (query gene, subject gene, %identity, blast score, %coverage, e-value):
ctg2_359	OC93_RS08570	98	1515	100.0	0.0
ctg2_360	OC93_RS08565	100	196	100.0	2.81e-65
ctg2_361	OC93_RS08560	100	1077	100.0	0.0
ctg2_362	OC93_RS08555	100	433	100.0	9.41e-155
ctg2_363	OC93_RS08550	99	836	100.0	1.33e-307
ctg2_364	OC93_RS08545	100	737	100.0	1.22e-270
ctg2_365	OC93_RS08540	100	454	100.0	3.44e-163
ctg2_366	OC93_RS08535	100	1191	100.0	0.0
ctg2_367	OC93_RS08530	100	534	100.0	3.76e-193
ctg2_368	OC93_RS08525	100	1521	100.0	0.0
ctg2_369	OC93_RS08520	100	524	100.0	4.22e-190
ctg2_370	OC93_RS08515	99	244	100.0	1.07e-81
ctg2_371	OC93_RS08510	100	738	100.0	2.9e-270
ctg2_372	OC93_RS08505	100	538	100.0	1.63e-194
ctg2_373	OC93_RS08500	100	449	100.0	6.8e-162
ctg2_374	OC93_RS08495	100	1668	100.0	0.0
ctg2_375	OC93_RS08490	100	849	100.0	1.57e-312
ctg2_376	OC93_RS08485	100	884	100.0	0.0
ctg2_377	OC93_RS08480	100	412	100.0	3.92e-147


>>
20. NZ_CP056119
Source: Enterobacter ludwigii strain D42-sc-1712201 chromosome, complete genome
Type: thiopeptide
Number of proteins with BLAST hits to this cluster: 19
Cumulative BLAST score: 14796.0

Table of genes, locations, strands and annotations of subject cluster:

Table of Blast hits (query gene, subject gene, %identity, blast score, %coverage, e-value):
ctg2_359	HWQ18_RS01780	98	1519	100.0	0.0
ctg2_360	HWQ18_RS01785	100	196	100.0	2.81e-65
ctg2_361	HWQ18_RS01790	100	1077	100.0	0.0
ctg2_362	HWQ18_RS01795	100	433	100.0	9.41e-155
ctg2_363	HWQ18_RS01800	99	832	100.0	6.3e-306
ctg2_364	HWQ18_RS01805	99	736	100.0	3.51e-270
ctg2_365	HWQ18_RS01810	100	454	100.0	3.44e-163
ctg2_366	HWQ18_RS01815	100	1194	100.0	0.0
ctg2_367	HWQ18_RS01820	100	534	100.0	3.76e-193
ctg2_368	HWQ18_RS01825	100	1521	100.0	0.0
ctg2_369	HWQ18_RS01830	100	524	100.0	4.22e-190
ctg2_370	HWQ18_RS01835	98	239	100.0	5.05e-80
ctg2_371	HWQ18_RS01840	100	738	100.0	2.9e-270
ctg2_372	HWQ18_RS01845	100	540	100.0	4e-195
ctg2_373	HWQ18_RS01850	100	451	100.0	1.17e-162
ctg2_374	HWQ18_RS01855	99	1665	100.0	0.0
ctg2_375	HWQ18_RS01860	100	849	100.0	1.57e-312
ctg2_376	HWQ18_RS01865	100	882	100.0	0.0
ctg2_377	HWQ18_RS01870	100	412	100.0	3.92e-147


>>
21. NZ_KI973169
Source: Enterobacter sp. BIDMC 30 adjcl-supercont-complete, whole genome shotgun sequence
Type: thiopeptide
Number of proteins with BLAST hits to this cluster: 19
Cumulative BLAST score: 14796.0

Table of genes, locations, strands and annotations of subject cluster:

Table of Blast hits (query gene, subject gene, %identity, blast score, %coverage, e-value):
ctg2_359	L466_RS06490	98	1519	100.0	0.0
ctg2_360	L466_RS06485	100	196	100.0	2.81e-65
ctg2_361	L466_RS06480	100	1077	100.0	0.0
ctg2_362	L466_RS06475	100	433	100.0	9.41e-155
ctg2_363	L466_RS06470	99	832	100.0	6.3e-306
ctg2_364	L466_RS06465	99	736	100.0	3.51e-270
ctg2_365	L466_RS06460	100	454	100.0	3.44e-163
ctg2_366	L466_RS06455	100	1194	100.0	0.0
ctg2_367	L466_RS06450	100	534	100.0	3.76e-193
ctg2_368	L466_RS06445	100	1521	100.0	0.0
ctg2_369	L466_RS06440	100	524	100.0	4.22e-190
ctg2_370	L466_RS06435	98	239	100.0	5.05e-80
ctg2_371	L466_RS06430	100	738	100.0	2.9e-270
ctg2_372	L466_RS06425	100	540	100.0	4e-195
ctg2_373	L466_RS06420	100	451	100.0	1.17e-162
ctg2_374	L466_RS06415	99	1665	100.0	0.0
ctg2_375	L466_RS06410	100	849	100.0	1.57e-312
ctg2_376	L466_RS06405	100	882	100.0	0.0
ctg2_377	L466_RS06400	100	412	100.0	3.92e-147


>>
22. NZ_KI535657
Source: Enterobacter sp. MGH 24 addUF-supercont-complete, whole genome shotgun sequence
Type: thiopeptide
Number of proteins with BLAST hits to this cluster: 19
Cumulative BLAST score: 14405.0

Table of genes, locations, strands and annotations of subject cluster:

Table of Blast hits (query gene, subject gene, %identity, blast score, %coverage, e-value):
ctg2_359	L370_RS07655	84	1330	100.0	0.0
ctg2_360	L370_RS07660	100	196	100.0	2.81e-65
ctg2_361	L370_RS07665	100	1077	100.0	0.0
ctg2_362	L370_RS07670	97	423	100.0	6.09e-151
ctg2_363	L370_RS07675	97	817	100.0	5.54e-300
ctg2_364	L370_RS07680	97	725	100.0	9.24e-266
ctg2_365	L370_RS07685	96	440	100.0	1.5e-157
ctg2_366	L370_RS07690	97	1171	100.0	0.0
ctg2_367	L370_RS23440	98	528	100.0	1.47e-190
ctg2_368	L370_RS07700	100	1518	100.0	0.0
ctg2_369	L370_RS07705	98	517	100.0	1.65e-187
ctg2_370	L370_RS07710	86	203	100.0	1.43e-65
ctg2_371	L370_RS07715	99	732	100.0	7.95e-268
ctg2_372	L370_RS07720	94	517	100.0	3.93e-186
ctg2_373	L370_RS07725	99	446	100.0	7.95e-161
ctg2_374	L370_RS07730	98	1650	100.12300123001229	0.0
ctg2_375	L370_RS07735	100	847	100.0	1.29e-311
ctg2_376	L370_RS07740	97	862	100.0	4.32e-317
ctg2_377	L370_RS07745	99	406	100.0	5.35e-145


>>
23. NZ_RBKW01000012
Source: Enterobacter asburiae strain 1216 Ga0255693_106, whole genome shotgun sequence
Type: thiopeptide
Number of proteins with BLAST hits to this cluster: 19
Cumulative BLAST score: 14401.0

Table of genes, locations, strands and annotations of subject cluster:

Table of Blast hits (query gene, subject gene, %identity, blast score, %coverage, e-value):
ctg2_359	DFS27_RS19175	84	1330	100.0	0.0
ctg2_360	DFS27_RS19170	100	196	100.0	2.81e-65
ctg2_361	DFS27_RS19165	100	1077	100.0	0.0
ctg2_362	DFS27_RS19160	97	423	100.0	6.09e-151
ctg2_363	DFS27_RS19155	97	817	100.0	5.54e-300
ctg2_364	DFS27_RS19150	97	724	100.0	2.65e-265
ctg2_365	DFS27_RS19145	96	439	100.0	3.03e-157
ctg2_366	DFS27_RS19140	97	1169	100.0	0.0
ctg2_367	DFS27_RS19135	98	528	100.0	1.47e-190
ctg2_368	DFS27_RS19130	100	1518	100.0	0.0
ctg2_369	DFS27_RS19125	98	517	100.0	1.65e-187
ctg2_370	DFS27_RS19120	84	201	100.0	5.8e-65
ctg2_371	DFS27_RS19115	98	731	100.0	2.28e-267
ctg2_372	DFS27_RS19110	94	520	100.0	4.78e-187
ctg2_373	DFS27_RS19105	99	446	100.0	7.95e-161
ctg2_374	DFS27_RS19100	98	1647	100.12300123001229	0.0
ctg2_375	DFS27_RS19095	100	849	100.0	1.57e-312
ctg2_376	DFS27_RS19090	97	863	100.0	1.44e-317
ctg2_377	DFS27_RS19085	99	406	100.0	5.35e-145


>>
24. NZ_CP007546
Source: Enterobacter asburiae L1, complete genome
Type: thiopeptide
Number of proteins with BLAST hits to this cluster: 19
Cumulative BLAST score: 14394.0

Table of genes, locations, strands and annotations of subject cluster:

Table of Blast hits (query gene, subject gene, %identity, blast score, %coverage, e-value):
ctg2_359	DI57_RS11160	83	1321	100.0	0.0
ctg2_360	DI57_RS11165	100	196	100.0	2.81e-65
ctg2_361	DI57_RS11170	100	1077	100.0	0.0
ctg2_362	DI57_RS11175	97	423	100.0	6.09e-151
ctg2_363	DI57_RS11180	97	816	100.0	1.59e-299
ctg2_364	DI57_RS11185	97	726	100.0	3.22e-266
ctg2_365	DI57_RS11190	97	441	100.0	5.24e-158
ctg2_366	DI57_RS11195	97	1169	100.0	0.0
ctg2_367	DI57_RS11200	98	528	100.0	1.47e-190
ctg2_368	DI57_RS11205	100	1519	100.0	0.0
ctg2_369	DI57_RS11210	98	515	100.0	9.56e-187
ctg2_370	DI57_RS11215	84	201	100.0	5.8e-65
ctg2_371	DI57_RS11220	98	731	100.0	1.6e-267
ctg2_372	DI57_RS11225	95	520	100.0	4.78e-187
ctg2_373	DI57_RS11230	99	446	100.0	7.95e-161
ctg2_374	DI57_RS11235	98	1647	100.12300123001229	0.0
ctg2_375	DI57_RS11240	100	849	100.0	1.57e-312
ctg2_376	DI57_RS11245	97	863	100.0	1.44e-317
ctg2_377	DI57_RS11250	99	406	100.0	5.35e-145


>>
25. NZ_CP020817
Source: Enterobacter sp. Crenshaw chromosome, complete genome
Type: thiopeptide
Number of proteins with BLAST hits to this cluster: 19
Cumulative BLAST score: 14391.0

Table of genes, locations, strands and annotations of subject cluster:

Table of Blast hits (query gene, subject gene, %identity, blast score, %coverage, e-value):
ctg2_359	B7P19_RS07300	84	1326	100.0	0.0
ctg2_360	B7P19_RS07295	100	196	100.0	2.81e-65
ctg2_361	B7P19_RS07290	100	1077	100.0	0.0
ctg2_362	B7P19_RS07285	97	423	100.0	6.09e-151
ctg2_363	B7P19_RS07280	97	817	100.0	3.9e-300
ctg2_364	B7P19_RS07275	97	726	100.0	3.22e-266
ctg2_365	B7P19_RS07270	97	441	100.0	5.24e-158
ctg2_366	B7P19_RS07265	97	1168	100.0	0.0
ctg2_367	B7P19_RS07260	98	528	100.0	1.47e-190
ctg2_368	B7P19_RS07255	100	1518	100.0	0.0
ctg2_369	B7P19_RS07250	98	513	100.0	7.86e-186
ctg2_370	B7P19_RS07245	84	200	100.0	2.35e-64
ctg2_371	B7P19_RS07240	98	729	100.0	6.53e-267
ctg2_372	B7P19_RS07235	94	517	100.0	3.93e-186
ctg2_373	B7P19_RS07230	99	446	100.0	7.95e-161
ctg2_374	B7P19_RS07225	98	1645	100.12300123001229	0.0
ctg2_375	B7P19_RS07220	100	849	100.0	1.57e-312
ctg2_376	B7P19_RS07215	97	866	100.0	0.0
ctg2_377	B7P19_RS07210	99	406	100.0	5.35e-145


>>
26. NZ_SNXG01000002
Source: Enterobacter sp. AG326 Ga0222369_102, whole genome shotgun sequence
Type: thiopeptide
Number of proteins with BLAST hits to this cluster: 19
Cumulative BLAST score: 14388.0

Table of genes, locations, strands and annotations of subject cluster:

Table of Blast hits (query gene, subject gene, %identity, blast score, %coverage, e-value):
ctg2_359	DFO52_RS09145	83	1315	100.0	0.0
ctg2_360	DFO52_RS09140	100	196	100.0	2.81e-65
ctg2_361	DFO52_RS09135	100	1077	100.0	0.0
ctg2_362	DFO52_RS09130	97	423	100.0	6.09e-151
ctg2_363	DFO52_RS09125	97	816	100.0	1.59e-299
ctg2_364	DFO52_RS09120	97	726	100.0	3.22e-266
ctg2_365	DFO52_RS09115	97	441	100.0	5.24e-158
ctg2_366	DFO52_RS09110	97	1169	100.0	0.0
ctg2_367	DFO52_RS09105	98	528	100.0	1.47e-190
ctg2_368	DFO52_RS09100	100	1519	100.0	0.0
ctg2_369	DFO52_RS09095	98	515	100.0	9.56e-187
ctg2_370	DFO52_RS09090	85	206	100.0	1.23e-66
ctg2_371	DFO52_RS09085	98	731	100.0	1.6e-267
ctg2_372	DFO52_RS09080	95	520	100.0	4.78e-187
ctg2_373	DFO52_RS09075	98	444	100.0	6.54e-160
ctg2_374	DFO52_RS09070	98	1645	100.12300123001229	0.0
ctg2_375	DFO52_RS09065	100	848	100.0	4.49e-312
ctg2_376	DFO52_RS09060	97	863	100.0	1.44e-317
ctg2_377	DFO52_RS09055	99	406	100.0	5.35e-145


>>
27. NZ_FKEG01000001
Source: Enterobacter cloacae strain MDR0071, e483, whole genome shotgun sequence
Type: thiopeptide
Number of proteins with BLAST hits to this cluster: 19
Cumulative BLAST score: 14388.0

Table of genes, locations, strands and annotations of subject cluster:

Table of Blast hits (query gene, subject gene, %identity, blast score, %coverage, e-value):
ctg2_359	A7V67_RS03330	82	1306	100.0	0.0
ctg2_360	A7V67_RS03325	100	196	100.0	2.81e-65
ctg2_361	A7V67_RS03320	100	1077	100.0	0.0
ctg2_362	A7V67_RS03315	97	423	100.0	6.09e-151
ctg2_363	A7V67_RS03310	98	819	100.0	6.74e-301
ctg2_364	A7V67_RS03305	97	725	100.0	9.24e-266
ctg2_365	A7V67_RS03300	97	443	100.0	1.29e-158
ctg2_366	A7V67_RS03295	97	1165	100.0	0.0
ctg2_367	A7V67_RS26610	98	528	100.0	1.47e-190
ctg2_368	A7V67_RS03285	100	1518	100.0	0.0
ctg2_369	A7V67_RS03280	98	515	100.0	9.56e-187
ctg2_370	A7V67_RS03275	90	228	100.0	1.31e-75
ctg2_371	A7V67_RS03270	98	729	100.0	9.27e-267
ctg2_372	A7V67_RS03265	94	520	100.0	2.37e-187
ctg2_373	A7V67_RS03260	99	446	100.0	7.95e-161
ctg2_374	A7V67_RS03255	97	1634	100.12300123001229	0.0
ctg2_375	A7V67_RS03250	100	849	100.0	1.57e-312
ctg2_376	A7V67_RS03245	97	865	100.0	0.0
ctg2_377	A7V67_RS03240	99	402	99.01960784313727	2.45e-143


>>
28. NZ_CP034336
Source: Enterobacter asburiae strain CAV1043 chromosome, complete genome
Type: thiopeptide
Number of proteins with BLAST hits to this cluster: 19
Cumulative BLAST score: 14386.0

Table of genes, locations, strands and annotations of subject cluster:

Table of Blast hits (query gene, subject gene, %identity, blast score, %coverage, e-value):
ctg2_359	EI562_RS05330	83	1321	100.0	0.0
ctg2_360	EI562_RS05335	100	196	100.0	2.81e-65
ctg2_361	EI562_RS05340	100	1074	100.0	0.0
ctg2_362	EI562_RS05345	97	423	100.0	6.09e-151
ctg2_363	EI562_RS05350	97	815	100.0	4.55e-299
ctg2_364	EI562_RS05355	97	726	100.0	3.22e-266
ctg2_365	EI562_RS05360	97	441	100.0	5.24e-158
ctg2_366	EI562_RS05365	98	1170	100.0	0.0
ctg2_367	EI562_RS05370	98	528	100.0	1.47e-190
ctg2_368	EI562_RS05375	100	1518	100.0	0.0
ctg2_369	EI562_RS05380	98	515	100.0	9.56e-187
ctg2_370	EI562_RS05385	85	204	100.0	7.11e-66
ctg2_371	EI562_RS05390	98	727	100.0	7.62e-266
ctg2_372	EI562_RS05395	94	517	100.0	5.58e-186
ctg2_373	EI562_RS05400	98	446	100.0	1.13e-160
ctg2_374	EI562_RS05405	98	1646	100.12300123001229	0.0
ctg2_375	EI562_RS05410	100	848	100.0	4.49e-312
ctg2_376	EI562_RS05415	97	865	100.0	0.0
ctg2_377	EI562_RS05420	99	406	100.0	5.35e-145


>>
29. NZ_CP011591
Source: Enterobacter asburiae strain CAV1043, complete genome
Type: thiopeptide
Number of proteins with BLAST hits to this cluster: 19
Cumulative BLAST score: 14384.0

Table of genes, locations, strands and annotations of subject cluster:

Table of Blast hits (query gene, subject gene, %identity, blast score, %coverage, e-value):
ctg2_359	AB190_RS08945	83	1319	100.0	0.0
ctg2_360	AB190_RS08950	100	196	100.0	2.81e-65
ctg2_361	AB190_RS08955	100	1074	100.0	0.0
ctg2_362	AB190_RS08960	97	423	100.0	6.09e-151
ctg2_363	AB190_RS08965	97	814	100.0	6.46e-299
ctg2_364	AB190_RS08970	97	726	100.0	3.22e-266
ctg2_365	AB190_RS08975	97	441	100.0	5.24e-158
ctg2_366	AB190_RS08980	97	1166	100.0	0.0
ctg2_367	AB190_RS08985	98	528	100.0	1.47e-190
ctg2_368	AB190_RS08990	100	1518	100.0	0.0
ctg2_369	AB190_RS08995	98	515	100.0	9.56e-187
ctg2_370	AB190_RS09000	85	204	100.0	7.11e-66
ctg2_371	AB190_RS09005	98	729	100.0	9.27e-267
ctg2_372	AB190_RS09010	94	517	100.0	5.58e-186
ctg2_373	AB190_RS09015	98	446	100.0	1.13e-160
ctg2_374	AB190_RS09020	98	1648	100.12300123001229	0.0
ctg2_375	AB190_RS09025	100	849	100.0	1.57e-312
ctg2_376	AB190_RS09030	97	865	100.0	0.0
ctg2_377	AB190_RS09035	99	406	100.0	5.35e-145


>>
30. NZ_FOQN01000001
Source: Enterobacter sp. NFIX59, whole genome shotgun sequence
Type: thiopeptide
Number of proteins with BLAST hits to this cluster: 19
Cumulative BLAST score: 14381.0

Table of genes, locations, strands and annotations of subject cluster:

Table of Blast hits (query gene, subject gene, %identity, blast score, %coverage, e-value):
ctg2_359	BM007_RS05440	84	1328	100.0	0.0
ctg2_360	BM007_RS05445	100	196	100.0	2.81e-65
ctg2_361	BM007_RS05450	100	1074	100.0	0.0
ctg2_362	BM007_RS05455	97	424	100.0	4.29e-151
ctg2_363	BM007_RS05460	97	815	100.0	3.2e-299
ctg2_364	BM007_RS05465	96	721	100.0	3.09e-264
ctg2_365	BM007_RS05470	97	441	100.0	5.24e-158
ctg2_366	BM007_RS05475	97	1170	100.0	0.0
ctg2_367	BM007_RS05480	98	528	100.0	1.47e-190
ctg2_368	BM007_RS05485	100	1517	100.0	0.0
ctg2_369	BM007_RS05490	98	514	100.0	2.74e-186
ctg2_370	BM007_RS05495	84	196	100.0	5.49e-63
ctg2_371	BM007_RS05500	99	732	100.0	7.95e-268
ctg2_372	BM007_RS05505	93	515	100.0	3.22e-185
ctg2_373	BM007_RS05510	99	446	100.0	7.95e-161
ctg2_374	BM007_RS05515	98	1649	100.12300123001229	0.0
ctg2_375	BM007_RS05520	100	849	100.0	1.57e-312
ctg2_376	BM007_RS05525	97	862	100.0	2.88e-317
ctg2_377	BM007_RS05530	98	404	100.0	6.25e-144


>>
31. NZ_FKGE01000003
Source: Enterobacter cloacae strain MDR0129, e773, whole genome shotgun sequence
Type: thiopeptide
Number of proteins with BLAST hits to this cluster: 19
Cumulative BLAST score: 14381.0

Table of genes, locations, strands and annotations of subject cluster:

Table of Blast hits (query gene, subject gene, %identity, blast score, %coverage, e-value):
ctg2_359	A7V04_RS03695	83	1315	100.0	0.0
ctg2_360	A7V04_RS03700	100	196	100.0	2.81e-65
ctg2_361	A7V04_RS03705	100	1077	100.0	0.0
ctg2_362	A7V04_RS03710	97	423	100.0	6.09e-151
ctg2_363	A7V04_RS03715	97	815	100.0	2.25e-299
ctg2_364	A7V04_RS03720	97	728	100.0	7.92e-267
ctg2_365	A7V04_RS03725	97	443	100.0	9.07e-159
ctg2_366	A7V04_RS03730	97	1169	100.0	0.0
ctg2_367	A7V04_RS03735	98	528	100.0	1.47e-190
ctg2_368	A7V04_RS03740	99	1516	100.0	0.0
ctg2_369	A7V04_RS03745	99	518	100.0	5.76e-188
ctg2_370	A7V04_RS03750	84	196	100.0	1.11e-62
ctg2_371	A7V04_RS03755	99	732	100.0	7.95e-268
ctg2_372	A7V04_RS03760	94	514	100.0	6.5e-185
ctg2_373	A7V04_RS03765	99	446	100.0	7.95e-161
ctg2_374	A7V04_RS03770	98	1649	100.12300123001229	0.0
ctg2_375	A7V04_RS03775	100	847	100.0	6.37e-312
ctg2_376	A7V04_RS03780	97	863	100.0	1.44e-317
ctg2_377	A7V04_RS03785	99	406	100.0	5.35e-145


>>
32. NZ_CP056711
Source: Enterobacter asburiae strain RHBSTW-00542 chromosome, complete genome
Type: thiopeptide
Number of proteins with BLAST hits to this cluster: 19
Cumulative BLAST score: 14380.0

Table of genes, locations, strands and annotations of subject cluster:

Table of Blast hits (query gene, subject gene, %identity, blast score, %coverage, e-value):
ctg2_359	HV233_RS08510	83	1320	100.0	0.0
ctg2_360	HV233_RS08505	100	196	100.0	2.81e-65
ctg2_361	HV233_RS08500	100	1074	100.0	0.0
ctg2_362	HV233_RS08495	97	423	100.0	6.09e-151
ctg2_363	HV233_RS08490	97	815	100.0	4.55e-299
ctg2_364	HV233_RS08485	97	722	100.0	1.53e-264
ctg2_365	HV233_RS08480	96	440	100.0	2.14e-157
ctg2_366	HV233_RS08475	98	1170	100.0	0.0
ctg2_367	HV233_RS08470	98	528	100.0	1.47e-190
ctg2_368	HV233_RS08465	100	1518	100.0	0.0
ctg2_369	HV233_RS08460	98	515	100.0	9.56e-187
ctg2_370	HV233_RS08455	85	204	100.0	7.11e-66
ctg2_371	HV233_RS08450	98	726	100.0	1.54e-265
ctg2_372	HV233_RS08445	94	515	100.0	2.27e-185
ctg2_373	HV233_RS08440	98	446	100.0	1.13e-160
ctg2_374	HV233_RS08435	98	1648	100.12300123001229	0.0
ctg2_375	HV233_RS08430	100	849	100.0	1.57e-312
ctg2_376	HV233_RS08425	97	865	100.0	0.0
ctg2_377	HV233_RS08420	99	406	100.0	5.35e-145


>>
33. NZ_FKEM01000007
Source: Enterobacter cloacae strain MDR0064, e456, whole genome shotgun sequence
Type: thiopeptide
Number of proteins with BLAST hits to this cluster: 19
Cumulative BLAST score: 14380.0

Table of genes, locations, strands and annotations of subject cluster:

Table of Blast hits (query gene, subject gene, %identity, blast score, %coverage, e-value):
ctg2_359	A7U89_RS11345	83	1320	100.0	0.0
ctg2_360	A7U89_RS11350	100	196	100.0	2.81e-65
ctg2_361	A7U89_RS11355	100	1074	100.0	0.0
ctg2_362	A7U89_RS11360	97	423	100.0	6.09e-151
ctg2_363	A7U89_RS11365	97	815	100.0	4.55e-299
ctg2_364	A7U89_RS11370	97	722	100.0	1.53e-264
ctg2_365	A7U89_RS11375	96	440	100.0	2.14e-157
ctg2_366	A7U89_RS11380	98	1170	100.0	0.0
ctg2_367	A7U89_RS11385	98	528	100.0	1.47e-190
ctg2_368	A7U89_RS11390	100	1518	100.0	0.0
ctg2_369	A7U89_RS11395	98	515	100.0	9.56e-187
ctg2_370	A7U89_RS11400	85	204	100.0	7.11e-66
ctg2_371	A7U89_RS11405	98	726	100.0	1.54e-265
ctg2_372	A7U89_RS11410	94	515	100.0	2.27e-185
ctg2_373	A7U89_RS11415	98	446	100.0	1.13e-160
ctg2_374	A7U89_RS11420	98	1648	100.12300123001229	0.0
ctg2_375	A7U89_RS11425	100	849	100.0	1.57e-312
ctg2_376	A7U89_RS11430	97	865	100.0	0.0
ctg2_377	A7U89_RS11435	99	406	100.0	5.35e-145


>>
34. NZ_AP019632
Source: Enterobacter asburiae strain 1808-013
Type: thiopeptide
Number of proteins with BLAST hits to this cluster: 19
Cumulative BLAST score: 14380.0

Table of genes, locations, strands and annotations of subject cluster:

Table of Blast hits (query gene, subject gene, %identity, blast score, %coverage, e-value):
ctg2_359	FOY96_RS14275	83	1314	100.0	0.0
ctg2_360	FOY96_RS14280	100	196	100.0	2.81e-65
ctg2_361	FOY96_RS14285	100	1074	100.0	0.0
ctg2_362	FOY96_RS14290	97	423	100.0	6.09e-151
ctg2_363	FOY96_RS14295	97	816	100.0	1.12e-299
ctg2_364	FOY96_RS14300	97	726	100.0	3.22e-266
ctg2_365	FOY96_RS14305	97	441	100.0	5.24e-158
ctg2_366	FOY96_RS14310	97	1167	100.0	0.0
ctg2_367	FOY96_RS14315	98	528	100.0	1.47e-190
ctg2_368	FOY96_RS14320	100	1519	100.0	0.0
ctg2_369	FOY96_RS14325	98	515	100.0	9.56e-187
ctg2_370	FOY96_RS14330	85	204	100.0	7.11e-66
ctg2_371	FOY96_RS14335	98	728	100.0	2.66e-266
ctg2_372	FOY96_RS14340	95	520	100.0	4.78e-187
ctg2_373	FOY96_RS14345	98	444	100.0	4.6e-160
ctg2_374	FOY96_RS14350	98	1646	100.12300123001229	0.0
ctg2_375	FOY96_RS14355	100	847	100.0	1.29e-311
ctg2_376	FOY96_RS14360	97	866	100.0	0.0
ctg2_377	FOY96_RS14365	99	406	100.0	5.35e-145


>>
35. NZ_CP035633
Source: Enterobacter cloacae strain EN3600 chromosome, complete genome
Type: thiopeptide
Number of proteins with BLAST hits to this cluster: 19
Cumulative BLAST score: 14376.0

Table of genes, locations, strands and annotations of subject cluster:

Table of Blast hits (query gene, subject gene, %identity, blast score, %coverage, e-value):
ctg2_359	EVV94_RS05310	83	1309	100.0	0.0
ctg2_360	EVV94_RS05305	100	196	100.0	2.81e-65
ctg2_361	EVV94_RS05300	100	1074	100.0	0.0
ctg2_362	EVV94_RS05295	97	423	100.0	6.09e-151
ctg2_363	EVV94_RS05290	97	816	100.0	1.12e-299
ctg2_364	EVV94_RS05285	97	726	100.0	3.22e-266
ctg2_365	EVV94_RS05280	97	441	100.0	5.24e-158
ctg2_366	EVV94_RS05275	97	1164	100.0	0.0
ctg2_367	EVV94_RS05270	98	528	100.0	1.47e-190
ctg2_368	EVV94_RS05265	100	1519	100.0	0.0
ctg2_369	EVV94_RS05260	98	515	100.0	9.56e-187
ctg2_370	EVV94_RS05255	85	204	100.0	7.11e-66
ctg2_371	EVV94_RS05250	98	729	100.0	1.32e-266
ctg2_372	EVV94_RS05245	95	520	100.0	3.37e-187
ctg2_373	EVV94_RS05240	99	446	100.0	7.95e-161
ctg2_374	EVV94_RS05235	98	1645	100.12300123001229	0.0
ctg2_375	EVV94_RS05230	100	849	100.0	1.57e-312
ctg2_376	EVV94_RS05225	97	866	100.0	0.0
ctg2_377	EVV94_RS05220	99	406	100.0	5.35e-145


>>
36. NZ_FJZP01000004
Source: Enterobacter cloacae strain MDR0296, e1556, whole genome shotgun sequence
Type: thiopeptide
Number of proteins with BLAST hits to this cluster: 19
Cumulative BLAST score: 14375.0

Table of genes, locations, strands and annotations of subject cluster:

Table of Blast hits (query gene, subject gene, %identity, blast score, %coverage, e-value):
ctg2_359	A4158_RS07960	83	1320	100.0	0.0
ctg2_360	A4158_RS07965	100	196	100.0	2.81e-65
ctg2_361	A4158_RS07970	100	1074	100.0	0.0
ctg2_362	A4158_RS07975	97	423	100.0	6.09e-151
ctg2_363	A4158_RS07980	97	815	100.0	4.55e-299
ctg2_364	A4158_RS07985	97	722	100.0	1.53e-264
ctg2_365	A4158_RS07990	96	440	100.0	2.14e-157
ctg2_366	A4158_RS07995	98	1170	100.0	0.0
ctg2_367	A4158_RS08000	98	528	100.0	1.47e-190
ctg2_368	A4158_RS08005	100	1518	100.0	0.0
ctg2_369	A4158_RS08010	98	515	100.0	9.56e-187
ctg2_370	A4158_RS08015	83	199	101.15606936416187	5.06e-64
ctg2_371	A4158_RS08020	98	726	100.0	1.54e-265
ctg2_372	A4158_RS08025	94	515	100.0	2.27e-185
ctg2_373	A4158_RS08030	98	446	100.0	1.13e-160
ctg2_374	A4158_RS08035	98	1648	100.12300123001229	0.0
ctg2_375	A4158_RS08040	100	849	100.0	1.57e-312
ctg2_376	A4158_RS08045	97	865	100.0	0.0
ctg2_377	A4158_RS08050	99	406	100.0	5.35e-145


>>
37. NZ_LZCS01000001
Source: Enterobacter asburiae strain EA_75 Contig_1, whole genome shotgun sequence
Type: thiopeptide
Number of proteins with BLAST hits to this cluster: 19
Cumulative BLAST score: 14375.0

Table of genes, locations, strands and annotations of subject cluster:

Table of Blast hits (query gene, subject gene, %identity, blast score, %coverage, e-value):
ctg2_359	AXY04_RS01095	83	1318	100.0	0.0
ctg2_360	AXY04_RS01090	100	196	100.0	2.81e-65
ctg2_361	AXY04_RS01085	100	1074	100.0	0.0
ctg2_362	AXY04_RS01080	97	423	100.0	6.09e-151
ctg2_363	AXY04_RS01075	97	816	100.0	1.59e-299
ctg2_364	AXY04_RS01070	97	726	100.0	3.22e-266
ctg2_365	AXY04_RS01065	97	441	100.0	5.24e-158
ctg2_366	AXY04_RS01060	97	1166	100.0	0.0
ctg2_367	AXY04_RS01055	98	528	100.0	1.47e-190
ctg2_368	AXY04_RS01050	100	1519	100.0	0.0
ctg2_369	AXY04_RS01045	98	514	100.0	1.93e-186
ctg2_370	AXY04_RS01040	85	204	100.0	7.11e-66
ctg2_371	AXY04_RS01035	98	729	100.0	9.27e-267
ctg2_372	AXY04_RS01030	94	517	100.0	3.93e-186
ctg2_373	AXY04_RS01025	98	444	100.0	4.6e-160
ctg2_374	AXY04_RS01020	98	1641	100.12300123001229	0.0
ctg2_375	AXY04_RS01015	100	847	100.0	6.37e-312
ctg2_376	AXY04_RS01010	97	866	100.0	0.0
ctg2_377	AXY04_RS01005	99	406	100.0	5.35e-145


>>
38. NZ_FJXI01000004
Source: Enterobacter asburiae strain e1087, whole genome shotgun sequence
Type: thiopeptide
Number of proteins with BLAST hits to this cluster: 19
Cumulative BLAST score: 14372.0

Table of genes, locations, strands and annotations of subject cluster:

Table of Blast hits (query gene, subject gene, %identity, blast score, %coverage, e-value):
ctg2_359	A4092_RS09160	83	1320	100.0	0.0
ctg2_360	A4092_RS09165	100	196	100.0	2.81e-65
ctg2_361	A4092_RS09170	100	1074	100.0	0.0
ctg2_362	A4092_RS09175	97	423	100.0	6.09e-151
ctg2_363	A4092_RS09180	97	815	100.0	4.55e-299
ctg2_364	A4092_RS09185	97	722	100.0	1.53e-264
ctg2_365	A4092_RS09190	96	440	100.0	2.14e-157
ctg2_366	A4092_RS09195	98	1170	100.0	0.0
ctg2_367	A4092_RS09200	98	528	100.0	1.47e-190
ctg2_368	A4092_RS09205	100	1518	100.0	0.0
ctg2_369	A4092_RS09210	98	515	100.0	9.56e-187
ctg2_370	A4092_RS09215	85	204	100.0	7.11e-66
ctg2_371	A4092_RS09220	98	726	100.0	1.54e-265
ctg2_372	A4092_RS09225	94	515	100.0	2.27e-185
ctg2_373	A4092_RS09230	97	441	100.0	1.54e-158
ctg2_374	A4092_RS09235	98	1645	100.12300123001229	0.0
ctg2_375	A4092_RS09240	100	849	100.0	1.57e-312
ctg2_376	A4092_RS09245	97	865	100.0	0.0
ctg2_377	A4092_RS09250	99	406	100.0	5.35e-145


>>
39. NZ_AP022228
Source: Enterobacter cloacae strain WP8-W18-CRE-04
Type: thiopeptide
Number of proteins with BLAST hits to this cluster: 19
Cumulative BLAST score: 14371.0

Table of genes, locations, strands and annotations of subject cluster:

Table of Blast hits (query gene, subject gene, %identity, blast score, %coverage, e-value):
ctg2_359	H7R54_RS06680	83	1316	100.0	0.0
ctg2_360	H7R54_RS06675	100	196	100.0	2.81e-65
ctg2_361	H7R54_RS06670	100	1077	100.0	0.0
ctg2_362	H7R54_RS06665	97	423	100.0	6.09e-151
ctg2_363	H7R54_RS06660	96	811	100.0	1.07e-297
ctg2_364	H7R54_RS06655	97	724	100.0	1.87e-265
ctg2_365	H7R54_RS06650	97	441	100.0	5.24e-158
ctg2_366	H7R54_RS06645	97	1168	100.0	0.0
ctg2_367	H7R54_RS06640	98	528	100.0	1.47e-190
ctg2_368	H7R54_RS06635	100	1519	100.0	0.0
ctg2_369	H7R54_RS06630	98	515	100.0	9.56e-187
ctg2_370	H7R54_RS06625	85	204	100.0	7.11e-66
ctg2_371	H7R54_RS06620	98	729	100.0	9.27e-267
ctg2_372	H7R54_RS06615	94	517	100.0	5.58e-186
ctg2_373	H7R54_RS06610	98	444	100.0	9.29e-160
ctg2_374	H7R54_RS06605	97	1640	100.12300123001229	0.0
ctg2_375	H7R54_RS06600	100	849	100.0	1.57e-312
ctg2_376	H7R54_RS06595	97	865	100.0	0.0
ctg2_377	H7R54_RS06590	98	405	100.0	2.18e-144


>>
40. NZ_VIGG01000001
Source: Enterobacter asburiae strain HK1 NODE_1_length_2526249_cov_277.376369, whole genome shotgun sequence
Type: thiopeptide
Number of proteins with BLAST hits to this cluster: 19
Cumulative BLAST score: 14370.0

Table of genes, locations, strands and annotations of subject cluster:

Table of Blast hits (query gene, subject gene, %identity, blast score, %coverage, e-value):
ctg2_359	FKQ74_RS03195	83	1319	100.0	0.0
ctg2_360	FKQ74_RS03190	100	196	100.0	2.81e-65
ctg2_361	FKQ74_RS03185	100	1074	100.0	0.0
ctg2_362	FKQ74_RS03180	97	423	100.0	6.09e-151
ctg2_363	FKQ74_RS03175	96	809	100.0	6.18e-297
ctg2_364	FKQ74_RS03170	97	726	100.0	3.22e-266
ctg2_365	FKQ74_RS03165	96	440	100.0	2.14e-157
ctg2_366	FKQ74_RS03160	97	1167	100.0	0.0
ctg2_367	FKQ74_RS03155	98	528	100.0	1.47e-190
ctg2_368	FKQ74_RS03150	100	1518	100.0	0.0
ctg2_369	FKQ74_RS03145	98	513	100.0	7.86e-186
ctg2_370	FKQ74_RS03140	84	202	100.0	4.09e-65
ctg2_371	FKQ74_RS03135	98	727	100.0	5.36e-266
ctg2_372	FKQ74_RS03130	94	518	100.0	1.37e-186
ctg2_373	FKQ74_RS03125	99	446	100.0	7.95e-161
ctg2_374	FKQ74_RS03120	98	1645	100.12300123001229	0.0
ctg2_375	FKQ74_RS03115	100	849	100.0	1.57e-312
ctg2_376	FKQ74_RS03110	97	864	100.0	0.0
ctg2_377	FKQ74_RS03105	99	406	100.0	5.35e-145


>>
41. NZ_CP056126
Source: Enterobacter asburiae strain RHBSTW-01009 chromosome, complete genome
Type: thiopeptide
Number of proteins with BLAST hits to this cluster: 19
Cumulative BLAST score: 14370.0

Table of genes, locations, strands and annotations of subject cluster:

Table of Blast hits (query gene, subject gene, %identity, blast score, %coverage, e-value):
ctg2_359	HV349_RS07265	83	1314	100.0	0.0
ctg2_360	HV349_RS07260	100	196	100.0	2.81e-65
ctg2_361	HV349_RS07255	100	1077	100.0	0.0
ctg2_362	HV349_RS07250	97	423	100.0	6.09e-151
ctg2_363	HV349_RS07245	97	816	100.0	1.59e-299
ctg2_364	HV349_RS07240	97	724	100.0	1.87e-265
ctg2_365	HV349_RS07235	96	439	100.0	4.31e-157
ctg2_366	HV349_RS07230	97	1167	100.0	0.0
ctg2_367	HV349_RS07225	98	528	100.0	1.47e-190
ctg2_368	HV349_RS07220	100	1517	100.0	0.0
ctg2_369	HV349_RS07215	98	516	100.0	3.33e-187
ctg2_370	HV349_RS07210	84	201	100.0	5.8e-65
ctg2_371	HV349_RS07205	99	732	100.0	7.95e-268
ctg2_372	HV349_RS07200	94	516	100.0	1.12e-185
ctg2_373	HV349_RS07195	99	446	100.0	7.95e-161
ctg2_374	HV349_RS07190	98	1647	100.12300123001229	0.0
ctg2_375	HV349_RS07185	100	849	100.0	1.57e-312
ctg2_376	HV349_RS07180	96	856	100.0	7.53e-315
ctg2_377	HV349_RS07175	99	406	100.0	5.35e-145


>>
42. NZ_CP017990
Source: Enterobacter cloacae complex sp. ECNIH7 chromosome, complete genome
Type: thiopeptide
Number of proteins with BLAST hits to this cluster: 19
Cumulative BLAST score: 14369.0

Table of genes, locations, strands and annotations of subject cluster:

Table of Blast hits (query gene, subject gene, %identity, blast score, %coverage, e-value):
ctg2_359	WM95_RS08595	83	1308	100.0	0.0
ctg2_360	WM95_RS08590	100	196	100.0	2.81e-65
ctg2_361	WM95_RS08585	100	1074	100.0	0.0
ctg2_362	WM95_RS08580	97	423	100.0	6.09e-151
ctg2_363	WM95_RS08575	97	814	100.0	6.46e-299
ctg2_364	WM95_RS08570	97	726	100.0	3.22e-266
ctg2_365	WM95_RS08565	96	440	100.0	2.14e-157
ctg2_366	WM95_RS08560	98	1170	100.0	0.0
ctg2_367	WM95_RS08555	98	528	100.0	1.47e-190
ctg2_368	WM95_RS08550	100	1519	100.0	0.0
ctg2_369	WM95_RS08545	98	515	100.0	9.56e-187
ctg2_370	WM95_RS08540	85	204	100.0	7.11e-66
ctg2_371	WM95_RS08535	98	726	100.0	1.54e-265
ctg2_372	WM95_RS08530	94	518	100.0	1.37e-186
ctg2_373	WM95_RS08525	98	441	100.0	1.09e-158
ctg2_374	WM95_RS08520	98	1647	100.12300123001229	0.0
ctg2_375	WM95_RS08515	100	849	100.0	1.57e-312
ctg2_376	WM95_RS08510	97	865	100.0	0.0
ctg2_377	WM95_RS08505	99	406	100.0	5.35e-145


>>
43. NZ_CP056716
Source: Enterobacter asburiae strain RHBSTW-00516 chromosome, complete genome
Type: thiopeptide
Number of proteins with BLAST hits to this cluster: 19
Cumulative BLAST score: 14367.0

Table of genes, locations, strands and annotations of subject cluster:

Table of Blast hits (query gene, subject gene, %identity, blast score, %coverage, e-value):
ctg2_359	HV228_RS07210	82	1310	100.0	0.0
ctg2_360	HV228_RS07205	100	196	100.0	2.81e-65
ctg2_361	HV228_RS07200	100	1074	100.0	0.0
ctg2_362	HV228_RS07195	97	423	100.0	6.09e-151
ctg2_363	HV228_RS07190	96	810	100.0	2.16e-297
ctg2_364	HV228_RS07185	97	724	100.0	1.31e-265
ctg2_365	HV228_RS07180	97	441	100.0	5.24e-158
ctg2_366	HV228_RS07175	97	1170	100.0	0.0
ctg2_367	HV228_RS07170	98	528	100.0	1.47e-190
ctg2_368	HV228_RS07165	100	1519	100.0	0.0
ctg2_369	HV228_RS07160	98	515	100.0	9.56e-187
ctg2_370	HV228_RS07155	84	199	100.0	3.34e-64
ctg2_371	HV228_RS07150	98	729	100.0	9.27e-267
ctg2_372	HV228_RS07145	94	518	100.0	1.95e-186
ctg2_373	HV228_RS07140	99	446	100.0	7.95e-161
ctg2_374	HV228_RS07135	98	1647	100.12300123001229	0.0
ctg2_375	HV228_RS07130	100	847	100.0	6.37e-312
ctg2_376	HV228_RS07125	97	866	100.0	0.0
ctg2_377	HV228_RS07120	98	405	100.0	1.53e-144


>>
44. NZ_KI911561
Source: Enterobacter bugandensis strain IIT-BT 08 EntIITBT8DRAFT_scaffold1.1, whole genome shotgun sequence
Type: thiopeptide
Number of proteins with BLAST hits to this cluster: 19
Cumulative BLAST score: 14366.0

Table of genes, locations, strands and annotations of subject cluster:

Table of Blast hits (query gene, subject gene, %identity, blast score, %coverage, e-value):
ctg2_359	ENTIITBT8_RS0103225	82	1311	100.0	0.0
ctg2_360	ENTIITBT8_RS0103220	100	196	100.0	2.81e-65
ctg2_361	ENTIITBT8_RS0103215	100	1074	100.0	0.0
ctg2_362	ENTIITBT8_RS0103210	97	423	100.0	6.09e-151
ctg2_363	ENTIITBT8_RS0103205	96	811	100.0	1.07e-297
ctg2_364	ENTIITBT8_RS0103200	96	720	100.0	6.24e-264
ctg2_365	ENTIITBT8_RS0103195	94	432	99.56521739130434	2.39e-154
ctg2_366	ENTIITBT8_RS0103190	97	1166	100.0	0.0
ctg2_367	ENTIITBT8_RS1000000123730	99	528	100.0	7.27e-191
ctg2_368	ENTIITBT8_RS0103180	100	1519	100.0	0.0
ctg2_369	ENTIITBT8_RS0103175	98	515	100.0	1.36e-186
ctg2_370	ENTIITBT8_RS0103170	84	212	100.0	4.56e-69
ctg2_371	ENTIITBT8_RS0103165	98	728	100.0	3.77e-266
ctg2_372	ENTIITBT8_RS0103160	94	518	100.0	1.95e-186
ctg2_373	ENTIITBT8_RS0103155	98	445	100.0	3.24e-160
ctg2_374	ENTIITBT8_RS0103150	98	1644	100.12300123001229	0.0
ctg2_375	ENTIITBT8_RS0103145	100	849	100.0	1.57e-312
ctg2_376	ENTIITBT8_RS0103140	98	868	100.0	0.0
ctg2_377	ENTIITBT8_RS0103135	99	407	100.0	1.87e-145


>>
45. NZ_FKFQ01000001
Source: Enterobacter cloacae strain MDR0108, e657, whole genome shotgun sequence
Type: thiopeptide
Number of proteins with BLAST hits to this cluster: 19
Cumulative BLAST score: 14364.0

Table of genes, locations, strands and annotations of subject cluster:

Table of Blast hits (query gene, subject gene, %identity, blast score, %coverage, e-value):
ctg2_359	A7W02_RS01950	83	1315	100.0	0.0
ctg2_360	A7W02_RS01945	100	196	100.0	2.81e-65
ctg2_361	A7W02_RS01940	100	1074	100.0	0.0
ctg2_362	A7W02_RS01935	97	423	100.0	6.09e-151
ctg2_363	A7W02_RS01930	97	812	100.0	3.73e-298
ctg2_364	A7W02_RS01925	97	724	100.0	1.31e-265
ctg2_365	A7W02_RS01920	97	441	100.0	5.24e-158
ctg2_366	A7W02_RS01915	97	1167	100.0	0.0
ctg2_367	A7W02_RS26185	98	526	100.0	5.97e-190
ctg2_368	A7W02_RS01905	100	1518	100.0	0.0
ctg2_369	A7W02_RS01900	98	515	100.0	9.56e-187
ctg2_370	A7W02_RS01895	85	204	100.0	7.11e-66
ctg2_371	A7W02_RS01890	98	727	100.0	5.36e-266
ctg2_372	A7W02_RS01885	94	514	100.0	4.58e-185
ctg2_373	A7W02_RS01880	98	446	100.0	1.13e-160
ctg2_374	A7W02_RS01875	98	1648	100.12300123001229	0.0
ctg2_375	A7W02_RS01870	100	845	100.0	3.69e-311
ctg2_376	A7W02_RS01865	97	865	100.0	0.0
ctg2_377	A7W02_RS01860	98	404	100.0	4.4e-144


>>
46. NZ_CP014280
Source: Enterobacter cloacae isolate MBRL1077 genome
Type: thiopeptide
Number of proteins with BLAST hits to this cluster: 19
Cumulative BLAST score: 14360.0

Table of genes, locations, strands and annotations of subject cluster:

Table of Blast hits (query gene, subject gene, %identity, blast score, %coverage, e-value):
ctg2_359	AW879_RS16070	83	1321	100.0	0.0
ctg2_360	AW879_RS16075	100	196	100.0	2.81e-65
ctg2_361	AW879_RS16080	100	1074	100.0	0.0
ctg2_362	AW879_RS16085	97	423	100.0	6.09e-151
ctg2_363	AW879_RS16090	96	810	100.0	2.16e-297
ctg2_364	AW879_RS16095	96	717	100.0	7.28e-263
ctg2_365	AW879_RS16100	94	432	100.0	3.4e-154
ctg2_366	AW879_RS16105	97	1169	100.0	0.0
ctg2_367	AW879_RS16110	99	528	100.0	7.27e-191
ctg2_368	AW879_RS16115	100	1519	100.0	0.0
ctg2_369	AW879_RS16120	98	515	100.0	1.36e-186
ctg2_370	AW879_RS16125	85	197	101.73410404624276	3e-63
ctg2_371	AW879_RS16130	98	729	100.0	9.27e-267
ctg2_372	AW879_RS16135	94	520	100.0	4.78e-187
ctg2_373	AW879_RS16140	98	443	100.0	1.32e-159
ctg2_374	AW879_RS16145	98	1649	100.12300123001229	0.0
ctg2_375	AW879_RS16150	100	849	100.0	1.57e-312
ctg2_376	AW879_RS16155	97	862	100.0	5.76e-317
ctg2_377	AW879_RS16160	99	407	100.0	1.87e-145


>>
47. NZ_CP015227
Source: Enterobacter sp. ODB01 chromosome, complete genome
Type: thiopeptide
Number of proteins with BLAST hits to this cluster: 19
Cumulative BLAST score: 14359.0

Table of genes, locations, strands and annotations of subject cluster:

Table of Blast hits (query gene, subject gene, %identity, blast score, %coverage, e-value):
ctg2_359	A4308_RS11515	81	1299	100.0	0.0
ctg2_360	A4308_RS11510	100	196	100.0	2.81e-65
ctg2_361	A4308_RS11505	100	1074	100.0	0.0
ctg2_362	A4308_RS11500	97	423	100.0	6.09e-151
ctg2_363	A4308_RS11495	97	815	100.0	2.25e-299
ctg2_364	A4308_RS11490	97	723	100.0	7.59e-265
ctg2_365	A4308_RS11485	95	435	100.0	2.05e-155
ctg2_366	A4308_RS11480	98	1173	100.0	0.0
ctg2_367	A4308_RS22415	99	531	100.0	8.85e-192
ctg2_368	A4308_RS11470	99	1517	100.0	0.0
ctg2_369	A4308_RS11465	98	515	100.0	9.56e-187
ctg2_370	A4308_RS11460	87	205	100.0	2.49e-66
ctg2_371	A4308_RS11455	97	722	100.0	7.29e-264
ctg2_372	A4308_RS11450	94	520	100.0	4.78e-187
ctg2_373	A4308_RS11445	98	445	100.0	3.24e-160
ctg2_374	A4308_RS11440	98	1646	100.12300123001229	0.0
ctg2_375	A4308_RS11435	100	846	100.0	1.83e-311
ctg2_376	A4308_RS11430	97	867	100.0	0.0
ctg2_377	A4308_RS11425	99	407	100.0	1.87e-145


>>
48. NZ_CP059481
Source: Enterobacter kobei strain IB2020 chromosome, complete genome
Type: thiopeptide
Number of proteins with BLAST hits to this cluster: 19
Cumulative BLAST score: 14359.0

Table of genes, locations, strands and annotations of subject cluster:

Table of Blast hits (query gene, subject gene, %identity, blast score, %coverage, e-value):
ctg2_359	H1R18_RS16880	81	1299	100.0	0.0
ctg2_360	H1R18_RS16885	100	196	100.0	2.81e-65
ctg2_361	H1R18_RS16890	100	1074	100.0	0.0
ctg2_362	H1R18_RS16895	97	423	100.0	6.09e-151
ctg2_363	H1R18_RS16900	96	811	100.0	1.52e-297
ctg2_364	H1R18_RS16905	97	723	100.0	7.59e-265
ctg2_365	H1R18_RS16910	95	435	100.0	2.05e-155
ctg2_366	H1R18_RS16915	98	1172	100.0	0.0
ctg2_367	H1R18_RS16920	99	531	100.0	8.85e-192
ctg2_368	H1R18_RS16925	100	1519	100.0	0.0
ctg2_369	H1R18_RS16930	98	515	100.0	9.56e-187
ctg2_370	H1R18_RS16935	87	205	100.0	2.49e-66
ctg2_371	H1R18_RS16940	97	725	100.0	3.1e-265
ctg2_372	H1R18_RS16945	94	520	100.0	4.78e-187
ctg2_373	H1R18_RS16950	98	445	100.0	3.24e-160
ctg2_374	H1R18_RS16955	98	1646	100.12300123001229	0.0
ctg2_375	H1R18_RS16960	100	846	100.0	1.83e-311
ctg2_376	H1R18_RS16965	97	867	100.0	0.0
ctg2_377	H1R18_RS16970	99	407	100.0	1.87e-145


>>
49. NZ_CP043511
Source: Enterobacter kobei strain EB_P8_L5_01.19 chromosome, complete genome
Type: thiopeptide
Number of proteins with BLAST hits to this cluster: 19
Cumulative BLAST score: 14357.0

Table of genes, locations, strands and annotations of subject cluster:

Table of Blast hits (query gene, subject gene, %identity, blast score, %coverage, e-value):
ctg2_359	FZO55_RS15535	82	1300	100.0	0.0
ctg2_360	FZO55_RS15540	100	196	100.0	2.81e-65
ctg2_361	FZO55_RS15545	100	1074	100.0	0.0
ctg2_362	FZO55_RS15550	97	423	100.0	6.09e-151
ctg2_363	FZO55_RS15555	96	810	100.0	2.16e-297
ctg2_364	FZO55_RS15560	97	723	100.0	7.59e-265
ctg2_365	FZO55_RS15565	95	435	100.0	2.05e-155
ctg2_366	FZO55_RS15570	98	1173	100.0	0.0
ctg2_367	FZO55_RS15575	99	531	100.0	8.85e-192
ctg2_368	FZO55_RS15580	100	1519	100.0	0.0
ctg2_369	FZO55_RS15585	98	515	100.0	9.56e-187
ctg2_370	FZO55_RS15590	87	205	100.0	2.49e-66
ctg2_371	FZO55_RS15595	97	723	100.0	1.79e-264
ctg2_372	FZO55_RS15600	94	520	100.0	4.78e-187
ctg2_373	FZO55_RS15605	98	445	100.0	3.24e-160
ctg2_374	FZO55_RS15610	98	1645	100.12300123001229	0.0
ctg2_375	FZO55_RS15615	100	846	100.0	1.83e-311
ctg2_376	FZO55_RS15620	97	867	100.0	0.0
ctg2_377	FZO55_RS15625	99	407	100.0	1.87e-145


>>
50. NZ_CP027986
Source: Enterobacter sichuanensis strain SGAir0282 chromosome, complete genome
Type: thiopeptide
Number of proteins with BLAST hits to this cluster: 19
Cumulative BLAST score: 14355.0

Table of genes, locations, strands and annotations of subject cluster:

Table of Blast hits (query gene, subject gene, %identity, blast score, %coverage, e-value):
ctg2_359	C1N69_RS07450	83	1310	100.0	0.0
ctg2_360	C1N69_RS07445	100	196	100.0	2.81e-65
ctg2_361	C1N69_RS07440	100	1074	100.0	0.0
ctg2_362	C1N69_RS07435	97	423	100.0	6.09e-151
ctg2_363	C1N69_RS07430	98	818	100.0	1.36e-300
ctg2_364	C1N69_RS07425	98	730	100.0	6.79e-268
ctg2_365	C1N69_RS07420	95	436	100.0	7.15e-156
ctg2_366	C1N69_RS07415	98	1172	100.0	0.0
ctg2_367	C1N69_RS07410	98	528	100.0	1.47e-190
ctg2_368	C1N69_RS07405	99	1516	100.0	0.0
ctg2_369	C1N69_RS07400	98	514	100.0	3.9e-186
ctg2_370	C1N69_RS07395	85	216	100.0	6.59e-71
ctg2_371	C1N69_RS07390	98	729	100.0	9.27e-267
ctg2_372	C1N69_RS07385	94	514	100.0	6.5e-185
ctg2_373	C1N69_RS07380	97	442	100.0	2.67e-159
ctg2_374	C1N69_RS07375	97	1629	100.12300123001229	0.0
ctg2_375	C1N69_RS07370	99	838	100.0	2.9e-308
ctg2_376	C1N69_RS07365	98	871	100.0	0.0
ctg2_377	C1N69_RS07360	98	399	99.01960784313727	5.79e-142
```
