## Supplementary material for "Lycopene Production in Dedicated Novel Chasses for Lignocellulosic Waste Material Utilisation Capable of Sustained Coculture": Genome analysis supplementary data: 6_c1.txt

```
ClusterBlast scores for 6

Table of genes, locations, strands and annotations of query cluster:
ctg6_318	308608	309397	+		
ctg6_319	309371	310271	-		
ctg6_320	310586	311384	+		
ctg6_321	311380	312592	-		
ctg6_322	312730	314473	+		
ctg6_323	314472	315420	+		
ctg6_324	315416	317159	+		
ctg6_325	317155	318481	+		
ctg6_326	318507	320697	+		
ctg6_327	320980	321889	-		


Significant hits: 
1. NZ_FJWD01000002	Enterobacter ludwigii strain e1026, whole genome shotgun sequence
2. NZ_CP040606	Enterobacter ludwigii strain I42 chromosome, complete genome
3. NZ_PTJH01000001	Enterobacter ludwigii strain NFPP41 Ga0059023_101, whole genome shotgun sequence
4. NZ_CP040256	Enterobacter ludwigii strain JP6 chromosome, complete genome
5. NZ_KI973169	Enterobacter sp. BIDMC 30 adjcl-supercont-complete, whole genome shotgun sequence
6. NZ_CP056119	Enterobacter ludwigii strain D42-sc-1712201 chromosome, complete genome
7. NC_016514	Enterobacter ludwigii, complete sequence
8. NZ_CP056393	Enterobacter sp. RHBSTW-00593 chromosome, complete genome
9. NZ_NGRN01000001	Enterobacter ludwigii strain MGH160 scaffold00001, whole genome shotgun sequence
10. NZ_CP015227	Enterobacter sp. ODB01 chromosome, complete genome
11. NZ_NEET01000014	Enterobacter kobei strain ECC1752 ECC1752_contig_14, whole genome shotgun sequence
12. NZ_CP059481	Enterobacter kobei strain IB2020 chromosome, complete genome
13. NC_018405	Enterobacter kobei, complete sequence
14. NZ_UNWZ01000001	Enterobacter kobei strain 2485STDY5438362, whole genome shotgun sequence
15. NZ_KI535662	Enterobacter sp. MGH 22 addUO-supercont-complete, whole genome shotgun sequence
16. NZ_KI973205	Enterobacter sp. MGH 37 adjcm-supercont1.1, whole genome shotgun sequence
17. NZ_FKEE01000001	Enterobacter kobei strain e448, whole genome shotgun sequence
18. NZ_FJYB01000007	Enterobacter kobei strain e1326, whole genome shotgun sequence
19. NZ_KI973153	Enterobacter kobei strain UCI 24 adjce-supercont-complete, whole genome shotgun sequence
20. NZ_CP032897	Enterobacter kobei strain WCHEK045523 chromosome, complete genome
21. NZ_LYUT01000005	Enterobacter kobei strain ECC3047 Contig13, whole genome shotgun sequence
22. NZ_AP022126	Enterobacter cloacae strain WP5-S18-CRE-02
23. NZ_KK736229	Enterobacter kobei strain BIDMC 67 aedZW-supercont1.1, whole genome shotgun sequence
24. NZ_CP020089	Enterobacter cloacae strain PIMB10EC27 chromosome, complete genome
25. NZ_QQXP01000015	Enterobacter sp. 9-2 NODE_15_length_124101_cov_39.8596, whole genome shotgun sequence
26. NZ_CP042578	Enterobacter kobei strain C16 chromosome, complete genome
27. NZ_CP011798	Enterobacter ludwigii strain UW5 chromosome, complete genome
28. NZ_CP018785	Enterobacter ludwigii strain AA4 chromosome, complete genome
29. NZ_CP039741	Enterobacter ludwigii strain CEB04 chromosome
30. NZ_CP028950	Enterobacter cloacae complex sp. FDA-CDC-AR_0164 chromosome, complete genome
31. NZ_JACJHJ010000001	Enterobacter ludwigii strain I140 NODE_1_length_1412234_cov_119.546, whole genome shotgun sequence
32. NZ_FKHG01000007	Enterobacter ludwigii strain e864, whole genome shotgun sequence
33. NZ_JACJMP010000001	UNVERIFIED_ORG: Pantoea agglomerans strain WP7 Ga0348324_01, whole genome shotgun sequence
34. NZ_FRCI01000002	Enterobacter ludwigii strain PDC34, whole genome shotgun sequence
35. NZ_CP027618	Enterobacter cloacae complex sp. FDA-CDC-AR_0132 chromosome, complete genome
36. NZ_KQ087598	Enterobacter sp. BIDMC92 aetyS-supercont1.1, whole genome shotgun sequence
37. NZ_CP017475	Enterobacter cloacae strain M12X01451 chromosome complete genome
38. NZ_CP046116	Enterobacter cloacae strain CBG15936 chromosome, complete genome
39. NZ_FJXZ01000002	Enterobacter cloacae strain MDR0246, e1323, whole genome shotgun sequence
40. NZ_FJYH01000007	Enterobacter cloacae strain MDR0253, e1340, whole genome shotgun sequence
41. NZ_CP008905	Enterobacter hormaechei subsp. hoffmannii ECR091 chromosome, complete genome
42. NZ_KI973221	Enterobacter hormaechei subsp. hoffmannii MGH 13 adjGl-supercont2.1, whole genome shotgun sequence
43. NZ_KI535486	Enterobacter hormaechei subsp. hoffmannii UCICRE 9 addUp-supercont-complete, whole genome shotgun sequence
44. NZ_CP047570	Enterobacter hormaechei strain F2 chromosome, complete genome
45. NZ_CP042571	Enterobacter hormaechei strain E5 chromosome, complete genome
46. NZ_CABMND010000010	Enterobacter sichuanensis isolate MGYG-HGUT-02498, whole genome shotgun sequence
47. NZ_CP033102	Enterobacter hormaechei strain L51 chromosome, complete genome
48. NZ_CP031574	Enterobacter hormaechei strain A1 chromosome, complete genome
49. NZ_CP030007	Enterobacter hormaechei subsp. xiangfangensis strain Pb204 chromosome, complete genome
50. NZ_CP029126	Enterobacter hormaechei strain AR432 chromosome, complete genome


Details:

>>
1. NZ_FJWD01000002
Source: Enterobacter ludwigii strain e1026, whole genome shotgun sequence
Type: siderophore
Number of proteins with BLAST hits to this cluster: 10
Cumulative BLAST score: 8362.0

Table of genes, locations, strands and annotations of subject cluster:

Table of Blast hits (query gene, subject gene, %identity, blast score, %coverage, e-value):
ctg6_318	A4071_RS09745	100	498	100.0	2.39e-179
ctg6_319	A4071_RS09750	100	589	100.0	3.12e-214
ctg6_320	A4071_RS09755	100	550	100.0	7.9e-200
ctg6_321	A4071_RS09760	100	747	100.0	4.64e-273
ctg6_322	A4071_RS09765	100	1169	100.0	0.0
ctg6_323	A4071_RS09770	100	678	100.0	6.53e-249
ctg6_324	A4071_RS09775	100	1152	98.10344827586206	0.0
ctg6_325	A4071_RS09780	100	906	100.0	0.0
ctg6_326	A4071_RS09785	100	1469	100.0	0.0
ctg6_327	A4071_RS09795	100	604	100.0	6.34e-220


>>
2. NZ_CP040606
Source: Enterobacter ludwigii strain I42 chromosome, complete genome
Type: siderophore
Number of proteins with BLAST hits to this cluster: 10
Cumulative BLAST score: 8314.0

Table of genes, locations, strands and annotations of subject cluster:

Table of Blast hits (query gene, subject gene, %identity, blast score, %coverage, e-value):
ctg6_318	ELLBI42_RS14445	99	493	100.0	2.3e-177
ctg6_319	ELLBI42_RS14450	100	588	100.0	8.94e-214
ctg6_320	ELLBI42_RS14455	100	550	100.0	7.9e-200
ctg6_321	ELLBI42_RS14460	100	745	100.0	2.68e-272
ctg6_322	ELLBI42_RS14465	99	1159	100.0	0.0
ctg6_323	ELLBI42_RS14470	99	673	100.0	8.91e-247
ctg6_324	ELLBI42_RS14475	99	1143	98.10344827586206	0.0
ctg6_325	ELLBI42_RS14480	100	904	100.0	0.0
ctg6_326	ELLBI42_RS14485	100	1469	100.0	0.0
ctg6_327	ELLBI42_RS14495	98	590	100.0	1.95e-214


>>
3. NZ_PTJH01000001
Source: Enterobacter ludwigii strain NFPP41 Ga0059023_101, whole genome shotgun sequence
Type: siderophore
Number of proteins with BLAST hits to this cluster: 10
Cumulative BLAST score: 8311.0

Table of genes, locations, strands and annotations of subject cluster:

Table of Blast hits (query gene, subject gene, %identity, blast score, %coverage, e-value):
ctg6_318	NV80_RS04535	99	494	100.0	5.64e-178
ctg6_319	NV80_RS04540	100	589	100.0	3.12e-214
ctg6_320	NV80_RS04545	100	550	100.0	7.9e-200
ctg6_321	NV80_RS04550	99	744	100.0	7.69e-272
ctg6_322	NV80_RS04555	99	1157	100.0	0.0
ctg6_323	NV80_RS04560	99	672	100.0	2.56e-246
ctg6_324	NV80_RS04565	99	1146	98.10344827586206	0.0
ctg6_325	NV80_RS04570	100	902	100.0	0.0
ctg6_326	NV80_RS04575	100	1467	100.0	0.0
ctg6_327	NV80_RS04585	98	590	100.0	1.95e-214


>>
4. NZ_CP040256
Source: Enterobacter ludwigii strain JP6 chromosome, complete genome
Type: siderophore
Number of proteins with BLAST hits to this cluster: 10
Cumulative BLAST score: 8302.0

Table of genes, locations, strands and annotations of subject cluster:

Table of Blast hits (query gene, subject gene, %identity, blast score, %coverage, e-value):
ctg6_318	ELJP6_RS13970	99	494	100.0	8.01e-178
ctg6_319	ELJP6_RS13975	100	588	100.0	1.27e-213
ctg6_320	ELJP6_RS13980	100	550	100.0	7.9e-200
ctg6_321	ELJP6_RS13985	100	747	100.0	4.64e-273
ctg6_322	ELJP6_RS13990	99	1159	100.0	0.0
ctg6_323	ELJP6_RS13995	98	666	100.0	4.95e-244
ctg6_324	ELJP6_RS14000	99	1136	98.10344827586206	0.0
ctg6_325	ELJP6_RS14005	100	903	100.0	0.0
ctg6_326	ELJP6_RS14010	100	1466	100.0	0.0
ctg6_327	ELJP6_RS14020	98	593	100.0	1.18e-215


>>
5. NZ_KI973169
Source: Enterobacter sp. BIDMC 30 adjcl-supercont-complete, whole genome shotgun sequence
Type: siderophore
Number of proteins with BLAST hits to this cluster: 10
Cumulative BLAST score: 8243.0

Table of genes, locations, strands and annotations of subject cluster:
L466_RS0122375	L466_RS0122375	1954617	1954829	-	glutathione_S-transferase
L466_RS13120	L466_RS13120	1954821	1955621	+	transcriptional_regulator

Table of Blast hits (query gene, subject gene, %identity, blast score, %coverage, e-value):
ctg6_318	L466_RS13070	99	493	100.0	1.62e-177
ctg6_319	L466_RS13075	100	587	100.0	2.56e-213
ctg6_320	L466_RS13080	100	548	100.0	3.22e-199
ctg6_321	L466_RS13085	100	743	100.0	1.09e-271
ctg6_322	L466_RS13090	100	1164	100.0	0.0
ctg6_323	L466_RS13095	99	669	100.0	2.1e-245
ctg6_324	L466_RS13100	99	1139	98.10344827586206	0.0
ctg6_325	L466_RS13105	100	904	100.0	0.0
ctg6_326	L466_RS13110	100	1467	100.0	0.0
ctg6_327	L466_RS13120	99	529	88.0794701986755	6.24e-191


>>
6. NZ_CP056119
Source: Enterobacter ludwigii strain D42-sc-1712201 chromosome, complete genome
Type: siderophore
Number of proteins with BLAST hits to this cluster: 10
Cumulative BLAST score: 8242.0

Table of genes, locations, strands and annotations of subject cluster:
HWQ18_RS18195	HWQ18_RS18195	3822552	3822764	-	glutathione_S-transferase
HWQ18_RS18200	HWQ18_RS18200	3822756	3823556	+	transcriptional_regulator

Table of Blast hits (query gene, subject gene, %identity, blast score, %coverage, e-value):
ctg6_318	HWQ18_RS18250	99	492	100.0	4.63e-177
ctg6_319	HWQ18_RS18245	99	585	100.0	1.48e-212
ctg6_320	HWQ18_RS18240	100	548	100.0	3.22e-199
ctg6_321	HWQ18_RS18235	100	744	100.0	5.41e-272
ctg6_322	HWQ18_RS18230	99	1159	100.0	0.0
ctg6_323	HWQ18_RS18225	99	674	100.0	4.42e-247
ctg6_324	HWQ18_RS18220	99	1140	98.10344827586206	0.0
ctg6_325	HWQ18_RS18215	100	904	100.0	0.0
ctg6_326	HWQ18_RS18210	100	1467	100.0	0.0
ctg6_327	HWQ18_RS18200	99	529	88.0794701986755	6.24e-191


>>
7. NC_016514
Source: Enterobacter ludwigii, complete sequence
Type: siderophore
Number of proteins with BLAST hits to this cluster: 10
Cumulative BLAST score: 7849.0

Table of genes, locations, strands and annotations of subject cluster:
ECWSU1_RS14510	ECWSU1_RS14510	3025177	3026085	-	LysR_family_transcriptional_regulator

Table of Blast hits (query gene, subject gene, %identity, blast score, %coverage, e-value):
ctg6_318	ECWSU1_RS14460	99	494	100.0	5.64e-178
ctg6_319	ECWSU1_RS14465	100	589	100.0	3.12e-214
ctg6_320	ECWSU1_RS14470	100	550	100.0	7.9e-200
ctg6_321	ECWSU1_RS14475	99	744	100.0	7.69e-272
ctg6_322	ECWSU1_RS14480	98	1152	100.0	0.0
ctg6_323	ECWSU1_RS14485	99	669	100.0	4.24e-245
ctg6_324	ECWSU1_RS14490	100	1149	98.10344827586206	0.0
ctg6_325	ECWSU1_RS14495	100	906	100.0	0.0
ctg6_326	ECWSU1_RS14500	100	1469	100.0	0.0
ctg6_327	ECWSU1_RS14510	100	127	21.85430463576159	1.48e-35


>>
8. NZ_CP056393
Source: Enterobacter sp. RHBSTW-00593 chromosome, complete genome
Type: siderophore
Number of proteins with BLAST hits to this cluster: 10
Cumulative BLAST score: 7842.0

Table of genes, locations, strands and annotations of subject cluster:
HV242_RS14380	HV242_RS14380	3029139	3030047	-	LysR_family_transcriptional_regulator

Table of Blast hits (query gene, subject gene, %identity, blast score, %coverage, e-value):
ctg6_318	HV242_RS14330	99	494	100.0	8.01e-178
ctg6_319	HV242_RS14335	99	586	100.0	7.34e-213
ctg6_320	HV242_RS14340	100	548	100.0	4.57e-199
ctg6_321	HV242_RS14345	100	743	100.0	1.09e-271
ctg6_322	HV242_RS14350	99	1159	100.0	0.0
ctg6_323	HV242_RS14355	98	667	100.0	1.73e-244
ctg6_324	HV242_RS14360	99	1143	98.10344827586206	0.0
ctg6_325	HV242_RS14365	100	906	100.0	0.0
ctg6_326	HV242_RS14370	100	1469	100.0	0.0
ctg6_327	HV242_RS14380	100	127	21.85430463576159	1.48e-35


>>
9. NZ_NGRN01000001
Source: Enterobacter ludwigii strain MGH160 scaffold00001, whole genome shotgun sequence
Type: siderophore
Number of proteins with BLAST hits to this cluster: 10
Cumulative BLAST score: 7797.0

Table of genes, locations, strands and annotations of subject cluster:
AZ021_RS06035	AZ021_RS06035	1271899	1272806	+	LysR_family_transcriptional_regulator

Table of Blast hits (query gene, subject gene, %identity, blast score, %coverage, e-value):
ctg6_318	AZ021_RS06085	99	494	100.0	1.14e-177
ctg6_319	AZ021_RS06080	100	588	100.0	1.27e-213
ctg6_320	AZ021_RS06075	100	550	100.0	7.9e-200
ctg6_321	AZ021_RS06070	100	743	100.0	1.09e-271
ctg6_322	AZ021_RS06065	100	1164	100.0	0.0
ctg6_323	AZ021_RS06060	99	669	100.0	2.1e-245
ctg6_324	AZ021_RS06055	99	1144	98.10344827586206	0.0
ctg6_325	AZ021_RS06050	100	904	100.0	0.0
ctg6_326	AZ021_RS06045	100	1469	100.0	0.0
ctg6_327	AZ021_RS06035	88	72	13.57615894039735	1.59e-14


>>
10. NZ_CP015227
Source: Enterobacter sp. ODB01 chromosome, complete genome
Type: arylpolyene,siderophore
Number of proteins with BLAST hits to this cluster: 10
Cumulative BLAST score: 7722.0

Table of genes, locations, strands and annotations of subject cluster:

Table of Blast hits (query gene, subject gene, %identity, blast score, %coverage, e-value):
ctg6_318	A4308_RS18960	80	390	98.09160305343512	7.65e-137
ctg6_319	A4308_RS18965	91	540	100.0	1.01e-194
ctg6_320	A4308_RS18975	95	518	100.0	4.89e-187
ctg6_321	A4308_RS18980	86	652	100.0	1.96e-235
ctg6_322	A4308_RS18985	91	1075	100.0	0.0
ctg6_323	A4308_RS18990	87	601	100.0	2.88e-218
ctg6_324	A4308_RS18995	90	1073	100.0	0.0
ctg6_325	A4308_RS19000	93	851	100.0	4.51e-313
ctg6_326	A4308_RS19005	97	1430	100.0	0.0
ctg6_327	A4308_RS19015	98	592	100.0	3.37e-215


>>
11. NZ_NEET01000014
Source: Enterobacter kobei strain ECC1752 ECC1752_contig_14, whole genome shotgun sequence
Type: arylpolyene,siderophore
Number of proteins with BLAST hits to this cluster: 10
Cumulative BLAST score: 7710.0

Table of genes, locations, strands and annotations of subject cluster:

Table of Blast hits (query gene, subject gene, %identity, blast score, %coverage, e-value):
ctg6_318	B9Q29_RS12090	80	392	98.09160305343512	2.67e-137
ctg6_319	B9Q29_RS12095	91	538	100.0	5.83e-194
ctg6_320	B9Q29_RS12110	95	518	100.0	4.89e-187
ctg6_321	B9Q29_RS12115	86	647	100.0	1.32e-233
ctg6_322	B9Q29_RS12120	91	1072	100.0	0.0
ctg6_323	B9Q29_RS12125	87	601	100.0	2.88e-218
ctg6_324	B9Q29_RS12130	89	1070	100.0	0.0
ctg6_325	B9Q29_RS12135	93	850	100.0	1.84e-312
ctg6_326	B9Q29_RS12140	97	1432	100.0	0.0
ctg6_327	B9Q29_RS12150	97	590	100.0	1.37e-214


>>
12. NZ_CP059481
Source: Enterobacter kobei strain IB2020 chromosome, complete genome
Type: arylpolyene,siderophore
Number of proteins with BLAST hits to this cluster: 10
Cumulative BLAST score: 7706.0

Table of genes, locations, strands and annotations of subject cluster:
H1R18_RS09540	H1R18_RS09540	1804393	1805708	-	shikimate_transporter

Table of Blast hits (query gene, subject gene, %identity, blast score, %coverage, e-value):
ctg6_318	H1R18_RS09685	81	395	98.09160305343512	1.62e-138
ctg6_319	H1R18_RS09680	91	539	100.0	2.89e-194
ctg6_320	H1R18_RS09665	95	518	100.0	4.89e-187
ctg6_321	H1R18_RS09660	86	650	100.0	5.61e-235
ctg6_322	H1R18_RS09655	91	1074	100.0	0.0
ctg6_323	H1R18_RS09650	87	603	100.0	4.99e-219
ctg6_324	H1R18_RS09645	90	1056	98.10344827586206	0.0
ctg6_325	H1R18_RS09640	93	848	100.0	7.48e-312
ctg6_326	H1R18_RS09635	97	1431	100.0	0.0
ctg6_327	H1R18_RS09625	98	592	100.0	3.37e-215


>>
13. NC_018405
Source: Enterobacter kobei, complete sequence
Type: arylpolyene,siderophore
Number of proteins with BLAST hits to this cluster: 10
Cumulative BLAST score: 7700.0

Table of genes, locations, strands and annotations of subject cluster:

Table of Blast hits (query gene, subject gene, %identity, blast score, %coverage, e-value):
ctg6_318	ECENHK_RS14405	80	392	98.09160305343512	2.67e-137
ctg6_319	ECENHK_RS14410	91	540	100.0	1.01e-194
ctg6_320	ECENHK_RS14420	95	518	100.0	4.89e-187
ctg6_321	ECENHK_RS14425	86	647	100.0	1.32e-233
ctg6_322	ECENHK_RS14430	91	1072	100.0	0.0
ctg6_323	ECENHK_RS14435	87	601	100.0	2.88e-218
ctg6_324	ECENHK_RS14440	90	1057	98.10344827586206	0.0
ctg6_325	ECENHK_RS14445	93	850	100.0	1.84e-312
ctg6_326	ECENHK_RS14450	97	1431	100.0	0.0
ctg6_327	ECENHK_RS14460	98	592	100.0	3.37e-215


>>
14. NZ_UNWZ01000001
Source: Enterobacter kobei strain 2485STDY5438362, whole genome shotgun sequence
Type: arylpolyene,siderophore
Number of proteins with BLAST hits to this cluster: 10
Cumulative BLAST score: 7700.0

Table of genes, locations, strands and annotations of subject cluster:

Table of Blast hits (query gene, subject gene, %identity, blast score, %coverage, e-value):
ctg6_318	H0888_RS00600	80	386	98.09160305343512	3.62e-135
ctg6_319	H0888_RS00595	91	540	100.0	7.1e-195
ctg6_320	H0888_RS00580	95	518	100.0	4.89e-187
ctg6_321	H0888_RS00575	86	652	100.0	1.96e-235
ctg6_322	H0888_RS00570	91	1077	100.0	0.0
ctg6_323	H0888_RS00565	87	602	100.0	1.43e-218
ctg6_324	H0888_RS00560	90	1054	98.10344827586206	0.0
ctg6_325	H0888_RS00555	93	852	100.0	1.57e-313
ctg6_326	H0888_RS00550	97	1427	100.0	0.0
ctg6_327	H0888_RS00540	98	592	100.0	3.37e-215


>>
15. NZ_KI535662
Source: Enterobacter sp. MGH 22 addUO-supercont-complete, whole genome shotgun sequence
Type: arylpolyene,siderophore
Number of proteins with BLAST hits to this cluster: 10
Cumulative BLAST score: 7699.0

Table of genes, locations, strands and annotations of subject cluster:

Table of Blast hits (query gene, subject gene, %identity, blast score, %coverage, e-value):
ctg6_318	L368_RS12265	82	395	96.18320610687023	1.62e-138
ctg6_319	L368_RS12260	91	539	100.0	2.89e-194
ctg6_320	L368_RS12250	95	518	100.0	4.89e-187
ctg6_321	L368_RS12245	86	648	100.0	6.53e-234
ctg6_322	L368_RS12240	91	1078	100.0	0.0
ctg6_323	L368_RS12235	87	601	100.0	2.88e-218
ctg6_324	L368_RS12230	90	1053	98.10344827586206	0.0
ctg6_325	L368_RS12225	93	848	100.0	7.48e-312
ctg6_326	L368_RS12220	97	1427	100.0	0.0
ctg6_327	L368_RS12210	98	592	100.0	3.37e-215


>>
16. NZ_KI973205
Source: Enterobacter sp. MGH 37 adjcm-supercont1.1, whole genome shotgun sequence
Type: arylpolyene,siderophore
Number of proteins with BLAST hits to this cluster: 10
Cumulative BLAST score: 7698.0

Table of genes, locations, strands and annotations of subject cluster:

Table of Blast hits (query gene, subject gene, %identity, blast score, %coverage, e-value):
ctg6_318	L383_RS13610	81	394	98.09160305343512	3.26e-138
ctg6_319	L383_RS13605	91	538	100.0	4.1e-194
ctg6_320	L383_RS13595	95	518	100.0	4.89e-187
ctg6_321	L383_RS13590	86	645	100.0	5.35e-233
ctg6_322	L383_RS13585	91	1077	100.0	0.0
ctg6_323	L383_RS13580	87	602	100.0	1.43e-218
ctg6_324	L383_RS13575	90	1053	98.10344827586206	0.0
ctg6_325	L383_RS13570	93	847	100.0	1.51e-311
ctg6_326	L383_RS13565	97	1432	100.0	0.0
ctg6_327	L383_RS13555	98	592	100.0	3.37e-215


>>
17. NZ_FKEE01000001
Source: Enterobacter kobei strain e448, whole genome shotgun sequence
Type: arylpolyene,siderophore
Number of proteins with BLAST hits to this cluster: 10
Cumulative BLAST score: 7698.0

Table of genes, locations, strands and annotations of subject cluster:

Table of Blast hits (query gene, subject gene, %identity, blast score, %coverage, e-value):
ctg6_318	A7U97_RS00600	80	389	98.09160305343512	2.19e-136
ctg6_319	A7U97_RS00595	91	539	100.0	2.89e-194
ctg6_320	A7U97_RS00585	95	518	100.0	4.89e-187
ctg6_321	A7U97_RS00580	86	652	100.0	1.96e-235
ctg6_322	A7U97_RS00575	91	1073	100.0	0.0
ctg6_323	A7U97_RS00570	87	598	100.0	2.37e-217
ctg6_324	A7U97_RS00565	90	1055	98.10344827586206	0.0
ctg6_325	A7U97_RS00560	93	850	100.0	1.84e-312
ctg6_326	A7U97_RS00555	97	1432	100.0	0.0
ctg6_327	A7U97_RS00545	98	592	100.0	3.37e-215


>>
18. NZ_FJYB01000007
Source: Enterobacter kobei strain e1326, whole genome shotgun sequence
Type: arylpolyene,siderophore
Number of proteins with BLAST hits to this cluster: 10
Cumulative BLAST score: 7695.0

Table of genes, locations, strands and annotations of subject cluster:

Table of Blast hits (query gene, subject gene, %identity, blast score, %coverage, e-value):
ctg6_318	A4166_RS17795	80	392	98.09160305343512	2.67e-137
ctg6_319	A4166_RS17800	91	540	100.0	1.01e-194
ctg6_320	A4166_RS17810	95	518	100.0	4.89e-187
ctg6_321	A4166_RS17815	86	647	100.0	1.32e-233
ctg6_322	A4166_RS17820	91	1072	100.0	0.0
ctg6_323	A4166_RS17825	87	601	100.0	2.88e-218
ctg6_324	A4166_RS17830	90	1053	98.10344827586206	0.0
ctg6_325	A4166_RS17835	93	850	100.0	1.84e-312
ctg6_326	A4166_RS17840	97	1432	100.0	0.0
ctg6_327	A4166_RS17850	97	590	100.0	1.37e-214


>>
19. NZ_KI973153
Source: Enterobacter kobei strain UCI 24 adjce-supercont-complete, whole genome shotgun sequence
Type: arylpolyene,siderophore
Number of proteins with BLAST hits to this cluster: 10
Cumulative BLAST score: 7695.0

Table of genes, locations, strands and annotations of subject cluster:

Table of Blast hits (query gene, subject gene, %identity, blast score, %coverage, e-value):
ctg6_318	P827_RS16490	80	392	98.09160305343512	2.67e-137
ctg6_319	P827_RS16495	91	540	100.0	1.01e-194
ctg6_320	P827_RS16505	95	518	100.0	4.89e-187
ctg6_321	P827_RS16510	86	647	100.0	1.32e-233
ctg6_322	P827_RS16515	91	1072	100.0	0.0
ctg6_323	P827_RS16520	87	601	100.0	2.88e-218
ctg6_324	P827_RS16525	90	1053	98.10344827586206	0.0
ctg6_325	P827_RS16530	93	850	100.0	1.84e-312
ctg6_326	P827_RS16535	97	1432	100.0	0.0
ctg6_327	P827_RS16545	97	590	100.0	1.37e-214


>>
20. NZ_CP032897
Source: Enterobacter kobei strain WCHEK045523 chromosome, complete genome
Type: arylpolyene,siderophore
Number of proteins with BLAST hits to this cluster: 10
Cumulative BLAST score: 7694.0

Table of genes, locations, strands and annotations of subject cluster:
D9T11_RS20290	D9T11_RS20290	3886389	3887475	+	efflux_RND_transporter_periplasmic_adaptor_subunit

Table of Blast hits (query gene, subject gene, %identity, blast score, %coverage, e-value):
ctg6_318	D9T11_RS20125	80	387	98.09160305343512	1.79e-135
ctg6_319	D9T11_RS20130	91	540	100.0	7.1e-195
ctg6_320	D9T11_RS20145	95	518	100.0	4.89e-187
ctg6_321	D9T11_RS20150	86	649	100.0	2.28e-234
ctg6_322	D9T11_RS20155	91	1073	100.0	0.0
ctg6_323	D9T11_RS20160	87	598	100.0	2.37e-217
ctg6_324	D9T11_RS20165	90	1055	98.10344827586206	0.0
ctg6_325	D9T11_RS20170	93	850	100.0	1.84e-312
ctg6_326	D9T11_RS20175	97	1432	100.0	0.0
ctg6_327	D9T11_RS20185	98	592	100.0	3.37e-215


>>
21. NZ_LYUT01000005
Source: Enterobacter kobei strain ECC3047 Contig13, whole genome shotgun sequence
Type: arylpolyene,siderophore
Number of proteins with BLAST hits to this cluster: 10
Cumulative BLAST score: 7693.0

Table of genes, locations, strands and annotations of subject cluster:

Table of Blast hits (query gene, subject gene, %identity, blast score, %coverage, e-value):
ctg6_318	A9K82_RS05980	80	390	98.09160305343512	7.65e-137
ctg6_319	A9K82_RS05985	91	540	100.0	7.1e-195
ctg6_320	A9K82_RS06000	94	516	100.0	2.83e-186
ctg6_321	A9K82_RS06005	87	649	99.50372208436724	3.01e-234
ctg6_322	A9K82_RS06010	91	1076	100.0	0.0
ctg6_323	A9K82_RS06015	87	601	100.0	2.88e-218
ctg6_324	A9K82_RS06020	90	1054	98.10344827586206	0.0
ctg6_325	A9K82_RS06025	93	850	100.0	1.84e-312
ctg6_326	A9K82_RS06030	97	1425	100.0	0.0
ctg6_327	A9K82_RS06040	98	592	100.0	3.37e-215


>>
22. NZ_AP022126
Source: Enterobacter cloacae strain WP5-S18-CRE-02
Type: arylpolyene,siderophore
Number of proteins with BLAST hits to this cluster: 10
Cumulative BLAST score: 7692.0

Table of genes, locations, strands and annotations of subject cluster:

Table of Blast hits (query gene, subject gene, %identity, blast score, %coverage, e-value):
ctg6_318	H7R61_RS15935	80	392	98.09160305343512	2.67e-137
ctg6_319	H7R61_RS15940	91	540	100.0	1.01e-194
ctg6_320	H7R61_RS15955	95	518	100.0	4.89e-187
ctg6_321	H7R61_RS15960	86	647	100.0	1.32e-233
ctg6_322	H7R61_RS15965	91	1072	100.0	0.0
ctg6_323	H7R61_RS15970	87	598	100.0	3.36e-217
ctg6_324	H7R61_RS15975	90	1053	98.10344827586206	0.0
ctg6_325	H7R61_RS15980	93	850	100.0	1.84e-312
ctg6_326	H7R61_RS15985	97	1432	100.0	0.0
ctg6_327	H7R61_RS15995	97	590	100.0	1.37e-214


>>
23. NZ_KK736229
Source: Enterobacter kobei strain BIDMC 67 aedZW-supercont1.1, whole genome shotgun sequence
Type: arylpolyene,siderophore
Number of proteins with BLAST hits to this cluster: 10
Cumulative BLAST score: 7686.0

Table of genes, locations, strands and annotations of subject cluster:

Table of Blast hits (query gene, subject gene, %identity, blast score, %coverage, e-value):
ctg6_318	AE42_RS14110	80	387	98.09160305343512	1.26e-135
ctg6_319	AE42_RS14115	91	536	100.0	3.37e-193
ctg6_320	AE42_RS14125	95	518	100.0	4.89e-187
ctg6_321	AE42_RS14130	86	649	100.0	1.61e-234
ctg6_322	AE42_RS14135	91	1072	100.0	0.0
ctg6_323	AE42_RS14140	87	601	100.0	2.88e-218
ctg6_324	AE42_RS14145	90	1051	98.10344827586206	0.0
ctg6_325	AE42_RS14150	93	852	100.0	1.57e-313
ctg6_326	AE42_RS14155	97	1428	100.0	0.0
ctg6_327	AE42_RS14165	98	592	100.0	3.37e-215


>>
24. NZ_CP020089
Source: Enterobacter cloacae strain PIMB10EC27 chromosome, complete genome
Type: arylpolyene,siderophore
Number of proteins with BLAST hits to this cluster: 10
Cumulative BLAST score: 7655.0

Table of genes, locations, strands and annotations of subject cluster:

Table of Blast hits (query gene, subject gene, %identity, blast score, %coverage, e-value):
ctg6_318	B2J95_RS15630	73	360	97.70992366412213	8.35e-125
ctg6_319	B2J95_RS15635	82	480	99.33110367892976	6.09e-171
ctg6_320	B2J95_RS15640	91	506	100.0	2.7e-182
ctg6_321	B2J95_RS15645	87	649	98.75930521091811	3.24e-234
ctg6_322	B2J95_RS15650	92	1080	100.0	0.0
ctg6_323	B2J95_RS15655	91	629	100.0	3.05e-229
ctg6_324	B2J95_RS15660	93	1100	100.0	0.0
ctg6_325	B2J95_RS15665	94	855	100.0	1.92e-314
ctg6_326	B2J95_RS15670	97	1427	100.0	0.0
ctg6_327	B2J95_RS15690	96	569	97.68211920529801	3.92e-206


>>
25. NZ_QQXP01000015
Source: Enterobacter sp. 9-2 NODE_15_length_124101_cov_39.8596, whole genome shotgun sequence
Type: siderophore
Number of proteins with BLAST hits to this cluster: 10
Cumulative BLAST score: 7609.0

Table of genes, locations, strands and annotations of subject cluster:

Table of Blast hits (query gene, subject gene, %identity, blast score, %coverage, e-value):
ctg6_318	CEJ32_RS19440	74	353	94.27480916030534	3.22e-122
ctg6_319	CEJ32_RS19445	83	481	99.33110367892976	1.44e-171
ctg6_320	CEJ32_RS19455	94	518	100.0	3.57e-187
ctg6_321	CEJ32_RS19460	87	654	100.0	2.39e-236
ctg6_322	CEJ32_RS19465	91	1068	99.82758620689656	0.0
ctg6_323	CEJ32_RS19470	89	617	100.0	1.14e-224
ctg6_324	CEJ32_RS19475	92	1096	100.0	0.0
ctg6_325	CEJ32_RS19480	93	852	100.0	3.18e-313
ctg6_326	CEJ32_RS19485	96	1425	100.0	0.0
ctg6_327	CEJ32_RS19495	89	545	100.0	9.69e-197


>>
26. NZ_CP042578
Source: Enterobacter kobei strain C16 chromosome, complete genome
Type: arylpolyene,siderophore
Number of proteins with BLAST hits to this cluster: 10
Cumulative BLAST score: 7512.0

Table of genes, locations, strands and annotations of subject cluster:
FR825_RS14630	FR825_RS14630	2979452	2980351	-	LysR_family_transcriptional_regulator

Table of Blast hits (query gene, subject gene, %identity, blast score, %coverage, e-value):
ctg6_318	FR825_RS14625	80	392	98.09160305343512	2.67e-137
ctg6_319	FR825_RS14630	91	340	62.54180602006689	1.93e-117
ctg6_320	FR825_RS14645	95	518	100.0	4.89e-187
ctg6_321	FR825_RS14650	86	647	100.0	1.32e-233
ctg6_322	FR825_RS14655	91	1072	100.0	0.0
ctg6_323	FR825_RS14660	87	601	100.0	2.88e-218
ctg6_324	FR825_RS14665	89	1070	100.0	0.0
ctg6_325	FR825_RS14670	93	850	100.0	1.84e-312
ctg6_326	FR825_RS14675	97	1432	100.0	0.0
ctg6_327	FR825_RS14685	97	590	100.0	1.37e-214


>>
27. NZ_CP011798
Source: Enterobacter ludwigii strain UW5 chromosome, complete genome
Type: siderophore
Number of proteins with BLAST hits to this cluster: 9
Cumulative BLAST score: 7742.0

Table of genes, locations, strands and annotations of subject cluster:

Table of Blast hits (query gene, subject gene, %identity, blast score, %coverage, e-value):
ctg6_318	ABT55_RS16730	99	494	100.0	5.64e-178
ctg6_319	ABT55_RS16735	100	588	100.0	8.94e-214
ctg6_320	ABT55_RS16740	100	550	100.0	7.9e-200
ctg6_321	ABT55_RS16745	100	745	100.0	2.68e-272
ctg6_322	ABT55_RS16750	99	1161	100.0	0.0
ctg6_323	ABT55_RS16755	99	670	100.0	1.48e-245
ctg6_324	ABT55_RS16760	99	1169	100.0	0.0
ctg6_325	ABT55_RS16765	99	898	100.0	0.0
ctg6_326	ABT55_RS16770	100	1467	100.0	0.0


>>
28. NZ_CP018785
Source: Enterobacter ludwigii strain AA4 chromosome, complete genome
Type: siderophore
Number of proteins with BLAST hits to this cluster: 9
Cumulative BLAST score: 7740.0

Table of genes, locations, strands and annotations of subject cluster:

Table of Blast hits (query gene, subject gene, %identity, blast score, %coverage, e-value):
ctg6_318	BUE86_RS22545	99	494	100.0	5.64e-178
ctg6_319	BUE86_RS22540	100	588	100.0	8.94e-214
ctg6_320	BUE86_RS22535	100	550	100.0	7.9e-200
ctg6_321	BUE86_RS22530	100	743	100.0	1.55e-271
ctg6_322	BUE86_RS22525	99	1158	100.0	0.0
ctg6_323	BUE86_RS22520	99	674	100.0	4.42e-247
ctg6_324	BUE86_RS22515	99	1165	100.0	0.0
ctg6_325	BUE86_RS22510	99	901	100.0	0.0
ctg6_326	BUE86_RS22505	100	1467	100.0	0.0


>>
29. NZ_CP039741
Source: Enterobacter ludwigii strain CEB04 chromosome
Type: siderophore
Number of proteins with BLAST hits to this cluster: 9
Cumulative BLAST score: 7727.0

Table of genes, locations, strands and annotations of subject cluster:

Table of Blast hits (query gene, subject gene, %identity, blast score, %coverage, e-value):
ctg6_318	E5283_RS07675	100	498	100.0	3.4e-179
ctg6_319	E5283_RS07680	99	586	100.0	7.34e-213
ctg6_320	E5283_RS07685	100	550	100.0	7.9e-200
ctg6_321	E5283_RS07690	99	739	100.0	5.18e-270
ctg6_322	E5283_RS07695	99	1163	100.0	0.0
ctg6_323	E5283_RS07700	99	674	100.0	4.42e-247
ctg6_324	E5283_RS07705	100	1148	98.10344827586206	0.0
ctg6_325	E5283_RS07710	100	902	100.0	0.0
ctg6_326	E5283_RS07715	100	1467	100.0	0.0


>>
30. NZ_CP028950
Source: Enterobacter cloacae complex sp. FDA-CDC-AR_0164 chromosome, complete genome
Type: siderophore
Number of proteins with BLAST hits to this cluster: 9
Cumulative BLAST score: 7721.0

Table of genes, locations, strands and annotations of subject cluster:

Table of Blast hits (query gene, subject gene, %identity, blast score, %coverage, e-value):
ctg6_318	AM410_RS16035	100	495	100.0	3.97e-178
ctg6_319	AM410_RS16030	100	588	100.0	1.27e-213
ctg6_320	AM410_RS16025	100	550	100.0	7.9e-200
ctg6_321	AM410_RS16020	100	744	100.0	5.41e-272
ctg6_322	AM410_RS16015	99	1160	100.0	0.0
ctg6_323	AM410_RS16010	99	673	100.0	8.91e-247
ctg6_324	AM410_RS16005	99	1140	98.10344827586206	0.0
ctg6_325	AM410_RS16000	100	904	100.0	0.0
ctg6_326	AM410_RS15995	100	1467	100.0	0.0


>>
31. NZ_JACJHJ010000001
Source: Enterobacter ludwigii strain I140 NODE_1_length_1412234_cov_119.546, whole genome shotgun sequence
Type: siderophore
Number of proteins with BLAST hits to this cluster: 9
Cumulative BLAST score: 7717.0

Table of genes, locations, strands and annotations of subject cluster:

Table of Blast hits (query gene, subject gene, %identity, blast score, %coverage, e-value):
ctg6_318	H8S72_RS02435	99	496	100.0	1.38e-178
ctg6_319	H8S72_RS02430	100	587	100.0	1.8e-213
ctg6_320	H8S72_RS02425	100	550	100.0	7.9e-200
ctg6_321	H8S72_RS02420	100	744	100.0	5.41e-272
ctg6_322	H8S72_RS02415	98	1154	100.0	0.0
ctg6_323	H8S72_RS02410	99	669	100.0	2.1e-245
ctg6_324	H8S72_RS02405	100	1145	98.10344827586206	0.0
ctg6_325	H8S72_RS02400	100	903	100.0	0.0
ctg6_326	H8S72_RS02395	100	1469	100.0	0.0


>>
32. NZ_FKHG01000007
Source: Enterobacter ludwigii strain e864, whole genome shotgun sequence
Type: siderophore
Number of proteins with BLAST hits to this cluster: 9
Cumulative BLAST score: 7716.0

Table of genes, locations, strands and annotations of subject cluster:

Table of Blast hits (query gene, subject gene, %identity, blast score, %coverage, e-value):
ctg6_318	A7V61_RS13240	100	498	100.0	2.39e-179
ctg6_319	A7V61_RS13235	100	588	100.0	1.27e-213
ctg6_320	A7V61_RS13230	100	550	100.0	7.9e-200
ctg6_321	A7V61_RS13225	99	740	100.0	2.57e-270
ctg6_322	A7V61_RS13220	98	1153	100.0	0.0
ctg6_323	A7V61_RS13215	99	673	100.0	8.91e-247
ctg6_324	A7V61_RS13210	99	1142	98.10344827586206	0.0
ctg6_325	A7V61_RS13205	100	904	100.0	0.0
ctg6_326	A7V61_RS13200	100	1468	100.0	0.0


>>
33. NZ_JACJMP010000001
Source: UNVERIFIED_ORG: Pantoea agglomerans strain WP7 Ga0348324_01, whole genome shotgun sequence
Type: siderophore
Number of proteins with BLAST hits to this cluster: 9
Cumulative BLAST score: 7715.0

Table of genes, locations, strands and annotations of subject cluster:

Table of Blast hits (query gene, subject gene, %identity, blast score, %coverage, e-value):
ctg6_318	FHW22_RS02450	99	496	100.0	1.38e-178
ctg6_319	FHW22_RS02445	99	585	100.0	1.48e-212
ctg6_320	FHW22_RS02440	100	550	100.0	7.9e-200
ctg6_321	FHW22_RS02435	100	744	100.0	5.41e-272
ctg6_322	FHW22_RS02430	98	1154	100.0	0.0
ctg6_323	FHW22_RS02425	99	669	100.0	2.1e-245
ctg6_324	FHW22_RS02420	100	1145	98.10344827586206	0.0
ctg6_325	FHW22_RS02415	100	903	100.0	0.0
ctg6_326	FHW22_RS02410	100	1469	100.0	0.0


>>
34. NZ_FRCI01000002
Source: Enterobacter ludwigii strain PDC34, whole genome shotgun sequence
Type: siderophore
Number of proteins with BLAST hits to this cluster: 9
Cumulative BLAST score: 7715.0

Table of genes, locations, strands and annotations of subject cluster:

Table of Blast hits (query gene, subject gene, %identity, blast score, %coverage, e-value):
ctg6_318	BUC19_RS06065	98	491	100.0	9.34e-177
ctg6_319	BUC19_RS06070	100	589	100.0	3.12e-214
ctg6_320	BUC19_RS06075	100	549	100.0	2.26e-199
ctg6_321	BUC19_RS06080	100	744	100.0	5.41e-272
ctg6_322	BUC19_RS06085	99	1159	100.0	0.0
ctg6_323	BUC19_RS06090	99	672	100.0	2.56e-246
ctg6_324	BUC19_RS06095	99	1140	98.10344827586206	0.0
ctg6_325	BUC19_RS06100	100	904	100.0	0.0
ctg6_326	BUC19_RS06105	100	1467	100.0	0.0


>>
35. NZ_CP027618
Source: Enterobacter cloacae complex sp. FDA-CDC-AR_0132 chromosome, complete genome
Type: siderophore
Number of proteins with BLAST hits to this cluster: 9
Cumulative BLAST score: 7711.0

Table of genes, locations, strands and annotations of subject cluster:

Table of Blast hits (query gene, subject gene, %identity, blast score, %coverage, e-value):
ctg6_318	AM379_RS22995	100	498	100.0	3.4e-179
ctg6_319	AM379_RS23000	99	586	100.0	7.34e-213
ctg6_320	AM379_RS23005	100	550	100.0	7.9e-200
ctg6_321	AM379_RS23010	100	743	100.0	2.2e-271
ctg6_322	AM379_RS23015	99	1160	100.0	0.0
ctg6_323	AM379_RS23020	98	669	100.0	2.99e-245
ctg6_324	AM379_RS23025	99	1140	98.10344827586206	0.0
ctg6_325	AM379_RS23030	100	904	100.0	0.0
ctg6_326	AM379_RS23035	100	1461	100.0	0.0


>>
36. NZ_KQ087598
Source: Enterobacter sp. BIDMC92 aetyS-supercont1.1, whole genome shotgun sequence
Type: arylpolyene,siderophore
Number of proteins with BLAST hits to this cluster: 10
Cumulative BLAST score: 7583.0

Table of genes, locations, strands and annotations of subject cluster:

Table of Blast hits (query gene, subject gene, %identity, blast score, %coverage, e-value):
ctg6_318	SP99_RS14405	73	353	96.94656488549617	4.57e-122
ctg6_319	SP99_RS14410	82	480	99.33110367892976	4.14e-171
ctg6_320	SP99_RS14420	91	505	100.0	5.44e-182
ctg6_321	SP99_RS14425	87	644	98.75930521091811	3.09e-232
ctg6_322	SP99_RS14430	91	1070	100.0	0.0
ctg6_323	SP99_RS14435	88	615	100.0	6.61e-224
ctg6_324	SP99_RS14440	90	1073	100.0	0.0
ctg6_325	SP99_RS14445	92	847	100.0	3.04e-311
ctg6_326	SP99_RS14450	96	1424	100.0	0.0
ctg6_327	SP99_RS14470	96	572	97.68211920529801	1.67e-207


>>
37. NZ_CP017475
Source: Enterobacter cloacae strain M12X01451 chromosome complete genome
Type: siderophore
Number of proteins with BLAST hits to this cluster: 9
Cumulative BLAST score: 7087.0

Table of genes, locations, strands and annotations of subject cluster:

Table of Blast hits (query gene, subject gene, %identity, blast score, %coverage, e-value):
ctg6_318	GRI03_RS15390	73	360	97.70992366412213	5.88e-125
ctg6_319	GRI03_RS15395	82	480	99.33110367892976	6.09e-171
ctg6_320	GRI03_RS15400	91	506	100.0	2.7e-182
ctg6_321	GRI03_RS15405	88	656	98.75930521091811	4.14e-237
ctg6_322	GRI03_RS15410	91	1074	100.0	0.0
ctg6_323	GRI03_RS15415	92	634	100.0	2.24e-231
ctg6_324	GRI03_RS15420	92	1095	100.0	0.0
ctg6_325	GRI03_RS15425	94	855	100.0	1.92e-314
ctg6_326	GRI03_RS15430	97	1427	100.0	0.0


>>
38. NZ_CP046116
Source: Enterobacter cloacae strain CBG15936 chromosome, complete genome
Type: siderophore
Number of proteins with BLAST hits to this cluster: 9
Cumulative BLAST score: 7081.0

Table of genes, locations, strands and annotations of subject cluster:

Table of Blast hits (query gene, subject gene, %identity, blast score, %coverage, e-value):
ctg6_318	GJ694_RS15385	73	357	97.70992366412213	1.95e-123
ctg6_319	GJ694_RS15390	82	478	99.33110367892976	2.48e-170
ctg6_320	GJ694_RS15395	91	506	100.0	2.7e-182
ctg6_321	GJ694_RS15400	88	655	98.75930521091811	1.19e-236
ctg6_322	GJ694_RS15405	92	1078	100.0	0.0
ctg6_323	GJ694_RS15410	92	634	100.0	2.24e-231
ctg6_324	GJ694_RS15415	92	1096	100.0	0.0
ctg6_325	GJ694_RS15420	94	850	100.0	1.84e-312
ctg6_326	GJ694_RS15425	97	1427	100.0	0.0


>>
39. NZ_FJXZ01000002
Source: Enterobacter cloacae strain MDR0246, e1323, whole genome shotgun sequence
Type: siderophore
Number of proteins with BLAST hits to this cluster: 9
Cumulative BLAST score: 7067.0

Table of genes, locations, strands and annotations of subject cluster:

Table of Blast hits (query gene, subject gene, %identity, blast score, %coverage, e-value):
ctg6_318	A4067_RS07240	73	360	97.70992366412213	8.35e-125
ctg6_319	A4067_RS07235	82	478	99.33110367892976	2.48e-170
ctg6_320	A4067_RS07230	91	506	100.0	2.7e-182
ctg6_321	A4067_RS07225	88	657	98.75930521091811	2.05e-237
ctg6_322	A4067_RS07220	91	1075	100.0	0.0
ctg6_323	A4067_RS07215	92	633	100.0	6.42e-231
ctg6_324	A4067_RS07210	93	1076	98.10344827586206	0.0
ctg6_325	A4067_RS07205	94	855	100.0	1.92e-314
ctg6_326	A4067_RS07200	97	1427	100.0	0.0


>>
40. NZ_FJYH01000007
Source: Enterobacter cloacae strain MDR0253, e1340, whole genome shotgun sequence
Type: siderophore
Number of proteins with BLAST hits to this cluster: 9
Cumulative BLAST score: 7057.0

Table of genes, locations, strands and annotations of subject cluster:

Table of Blast hits (query gene, subject gene, %identity, blast score, %coverage, e-value):
ctg6_318	A4155_RS07875	73	360	98.47328244274809	5.88e-125
ctg6_319	A4155_RS07880	82	479	99.33110367892976	8.65e-171
ctg6_320	A4155_RS07885	91	506	100.0	2.7e-182
ctg6_321	A4155_RS07890	88	651	98.75930521091811	2.78e-235
ctg6_322	A4155_RS07895	92	1076	100.0	0.0
ctg6_323	A4155_RS07900	91	630	100.0	5.27e-230
ctg6_324	A4155_RS07905	93	1080	98.10344827586206	0.0
ctg6_325	A4155_RS07910	94	850	100.0	9.1e-313
ctg6_326	A4155_RS07915	96	1425	100.0	0.0


>>
41. NZ_CP008905
Source: Enterobacter hormaechei subsp. hoffmannii ECR091 chromosome, complete genome
Type: siderophore
Number of proteins with BLAST hits to this cluster: 9
Cumulative BLAST score: 7025.0

Table of genes, locations, strands and annotations of subject cluster:

Table of Blast hits (query gene, subject gene, %identity, blast score, %coverage, e-value):
ctg6_318	ECR091_RS13705	70	338	96.94656488549617	3.77e-116
ctg6_319	ECR091_RS13710	86	495	99.33110367892976	4.93e-177
ctg6_320	ECR091_RS13715	93	519	100.0	1.77e-187
ctg6_321	ECR091_RS13720	84	633	99.50372208436724	3.84e-228
ctg6_322	ECR091_RS13725	91	1067	100.0	0.0
ctg6_323	ECR091_RS13730	90	624	100.0	2.93e-227
ctg6_324	ECR091_RS13735	90	1070	100.0	0.0
ctg6_325	ECR091_RS13740	93	853	100.0	5.49e-314
ctg6_326	ECR091_RS13745	97	1426	100.0	0.0


>>
42. NZ_KI973221
Source: Enterobacter hormaechei subsp. hoffmannii MGH 13 adjGl-supercont2.1, whole genome shotgun sequence
Type: siderophore
Number of proteins with BLAST hits to this cluster: 9
Cumulative BLAST score: 7022.0

Table of genes, locations, strands and annotations of subject cluster:

Table of Blast hits (query gene, subject gene, %identity, blast score, %coverage, e-value):
ctg6_318	L359_RS05615	71	341	96.94656488549617	3.25e-117
ctg6_319	L359_RS05620	86	496	99.33110367892976	2.44e-177
ctg6_320	L359_RS05625	94	520	100.0	4.34e-188
ctg6_321	L359_RS05630	84	631	99.50372208436724	2.22e-227
ctg6_322	L359_RS05635	90	1064	100.0	0.0
ctg6_323	L359_RS05640	91	626	100.0	2.51e-228
ctg6_324	L359_RS05645	90	1072	100.0	0.0
ctg6_325	L359_RS05650	93	853	100.0	5.49e-314
ctg6_326	L359_RS05655	96	1419	100.0	0.0


>>
43. NZ_KI535486
Source: Enterobacter hormaechei subsp. hoffmannii UCICRE 9 addUp-supercont-complete, whole genome shotgun sequence
Type: siderophore
Number of proteins with BLAST hits to this cluster: 9
Cumulative BLAST score: 7022.0

Table of genes, locations, strands and annotations of subject cluster:

Table of Blast hits (query gene, subject gene, %identity, blast score, %coverage, e-value):
ctg6_318	L420_RS02275	69	336	96.94656488549617	2.17e-115
ctg6_319	L420_RS02270	86	495	99.33110367892976	4.93e-177
ctg6_320	L420_RS02265	93	519	100.0	1.77e-187
ctg6_321	L420_RS02260	84	630	99.50372208436724	9e-227
ctg6_322	L420_RS02255	90	1063	100.0	0.0
ctg6_323	L420_RS02250	91	628	100.0	6.16e-229
ctg6_324	L420_RS02245	90	1076	100.0	0.0
ctg6_325	L420_RS02240	93	852	100.0	2.24e-313
ctg6_326	L420_RS02235	96	1423	100.0	0.0


>>
44. NZ_CP047570
Source: Enterobacter hormaechei strain F2 chromosome, complete genome
Type: siderophore
Number of proteins with BLAST hits to this cluster: 9
Cumulative BLAST score: 7020.0

Table of genes, locations, strands and annotations of subject cluster:

Table of Blast hits (query gene, subject gene, %identity, blast score, %coverage, e-value):
ctg6_318	GTQ93_RS07090	71	339	96.94656488549617	1.87e-116
ctg6_319	GTQ93_RS07085	86	496	99.33110367892976	3.47e-177
ctg6_320	GTQ93_RS07080	93	518	100.0	2.51e-187
ctg6_321	GTQ93_RS07075	85	633	99.50372208436724	5.45e-228
ctg6_322	GTQ93_RS07070	91	1070	100.0	0.0
ctg6_323	GTQ93_RS07065	90	624	100.0	2.93e-227
ctg6_324	GTQ93_RS07060	90	1067	100.0	0.0
ctg6_325	GTQ93_RS07055	93	851	100.0	6.41e-313
ctg6_326	GTQ93_RS07050	96	1422	100.0	0.0


>>
45. NZ_CP042571
Source: Enterobacter hormaechei strain E5 chromosome, complete genome
Type: siderophore
Number of proteins with BLAST hits to this cluster: 9
Cumulative BLAST score: 7019.0

Table of genes, locations, strands and annotations of subject cluster:

Table of Blast hits (query gene, subject gene, %identity, blast score, %coverage, e-value):
ctg6_318	FR760_RS14735	70	339	96.94656488549617	1.32e-116
ctg6_319	FR760_RS14740	86	495	99.33110367892976	4.93e-177
ctg6_320	FR760_RS14745	94	520	100.0	4.34e-188
ctg6_321	FR760_RS14750	84	631	99.50372208436724	3.15e-227
ctg6_322	FR760_RS14755	90	1061	100.0	0.0
ctg6_323	FR760_RS14760	91	627	100.0	1.76e-228
ctg6_324	FR760_RS14765	90	1071	100.0	0.0
ctg6_325	FR760_RS14770	93	853	100.0	5.49e-314
ctg6_326	FR760_RS14775	96	1422	100.0	0.0


>>
46. NZ_CABMND010000010
Source: Enterobacter sichuanensis isolate MGYG-HGUT-02498, whole genome shotgun sequence
Type: siderophore
Number of proteins with BLAST hits to this cluster: 9
Cumulative BLAST score: 7018.0

Table of genes, locations, strands and annotations of subject cluster:

Table of Blast hits (query gene, subject gene, %identity, blast score, %coverage, e-value):
ctg6_318	FX142_RS15545	74	352	96.94656488549617	9.21e-122
ctg6_319	FX142_RS15550	83	484	99.33110367892976	1.24e-172
ctg6_320	FX142_RS15560	91	504	100.0	1.56e-181
ctg6_321	FX142_RS15565	87	644	98.75930521091811	3.09e-232
ctg6_322	FX142_RS15570	91	1071	100.0	0.0
ctg6_323	FX142_RS15575	91	628	100.0	6.16e-229
ctg6_324	FX142_RS15580	91	1063	98.10344827586206	0.0
ctg6_325	FX142_RS15585	92	850	100.0	1.29e-312
ctg6_326	FX142_RS15590	96	1422	100.0	0.0


>>
47. NZ_CP033102
Source: Enterobacter hormaechei strain L51 chromosome, complete genome
Type: siderophore
Number of proteins with BLAST hits to this cluster: 9
Cumulative BLAST score: 7017.0

Table of genes, locations, strands and annotations of subject cluster:

Table of Blast hits (query gene, subject gene, %identity, blast score, %coverage, e-value):
ctg6_318	D8768_RS08495	69	336	96.94656488549617	2.17e-115
ctg6_319	D8768_RS08490	86	495	99.33110367892976	4.93e-177
ctg6_320	D8768_RS08485	93	519	100.0	1.77e-187
ctg6_321	D8768_RS08480	84	632	99.50372208436724	1.1e-227
ctg6_322	D8768_RS08475	90	1063	100.0	0.0
ctg6_323	D8768_RS08470	90	620	100.0	9.79e-226
ctg6_324	D8768_RS08465	90	1073	100.0	0.0
ctg6_325	D8768_RS08460	93	853	100.0	5.49e-314
ctg6_326	D8768_RS08455	97	1426	100.0	0.0


>>
48. NZ_CP031574
Source: Enterobacter hormaechei strain A1 chromosome, complete genome
Type: siderophore
Number of proteins with BLAST hits to this cluster: 9
Cumulative BLAST score: 7017.0

Table of genes, locations, strands and annotations of subject cluster:

Table of Blast hits (query gene, subject gene, %identity, blast score, %coverage, e-value):
ctg6_318	AXA52_RS20485	70	336	96.94656488549617	3.08e-115
ctg6_319	AXA52_RS20490	86	497	99.33110367892976	1.21e-177
ctg6_320	AXA52_RS20495	93	518	100.0	2.51e-187
ctg6_321	AXA52_RS20500	85	632	98.75930521091811	1.4e-227
ctg6_322	AXA52_RS20505	90	1069	100.0	0.0
ctg6_323	AXA52_RS20510	91	626	100.0	2.51e-228
ctg6_324	AXA52_RS20515	90	1066	100.0	0.0
ctg6_325	AXA52_RS20520	92	848	100.0	1.06e-311
ctg6_326	AXA52_RS20525	96	1425	100.0	0.0


>>
49. NZ_CP030007
Source: Enterobacter hormaechei subsp. xiangfangensis strain Pb204 chromosome, complete genome
Type: siderophore
Number of proteins with BLAST hits to this cluster: 9
Cumulative BLAST score: 7016.0

Table of genes, locations, strands and annotations of subject cluster:

Table of Blast hits (query gene, subject gene, %identity, blast score, %coverage, e-value):
ctg6_318	DN066_RS09355	70	335	96.94656488549617	4.37e-115
ctg6_319	DN066_RS09350	86	496	99.33110367892976	3.47e-177
ctg6_320	DN066_RS09345	93	518	100.0	2.51e-187
ctg6_321	DN066_RS09340	85	632	98.75930521091811	6.93e-228
ctg6_322	DN066_RS09335	90	1069	100.0	0.0
ctg6_323	DN066_RS09330	91	628	100.0	4.33e-229
ctg6_324	DN066_RS09325	89	1066	100.0	0.0
ctg6_325	DN066_RS09320	92	847	100.0	3.04e-311
ctg6_326	DN066_RS09315	96	1425	100.0	0.0


>>
50. NZ_CP029126
Source: Enterobacter hormaechei strain AR432 chromosome, complete genome
Type: siderophore
Number of proteins with BLAST hits to this cluster: 9
Cumulative BLAST score: 7014.0

Table of genes, locations, strands and annotations of subject cluster:

Table of Blast hits (query gene, subject gene, %identity, blast score, %coverage, e-value):
ctg6_318	CSC19_RS06520	70	335	96.94656488549617	6.2e-115
ctg6_319	CSC19_RS06525	86	496	99.33110367892976	3.47e-177
ctg6_320	CSC19_RS06530	93	518	100.0	2.51e-187
ctg6_321	CSC19_RS06535	85	632	98.75930521091811	1.4e-227
ctg6_322	CSC19_RS06540	90	1069	100.0	0.0
ctg6_323	CSC19_RS06545	91	626	100.0	2.51e-228
ctg6_324	CSC19_RS06550	89	1066	100.0	0.0
ctg6_325	CSC19_RS06555	92	847	100.0	2.14e-311
ctg6_326	CSC19_RS06560	96	1425	100.0	0.0
```
