## Supplementary material for "Lycopene Production in Dedicated Novel Chasses for Lignocellulosic Waste Material Utilisation Capable of Sustained Coculture": Genome analysis supplementary data: HBBE6.json (part 2 of 14)

```
CTATCTGGTGCGCTGGCTGAATGATGCCATTCACGTCCGACAGCAGCTTACCACCCTTAAAACCATGCTGGTCGTTCCGCTGATCACCGGTATTACGCTGGTGATGGTAATGGAATATCTGATCAACCCGATTTTTGGTTCGCTTAACCAGCTGATGGTGGTCTTTTTTACCTCGGCGGGTGATACCGGACGCGGTTTCTATTCGGCCATGATCGCCGCGGGTACCGCATTCGATCTCGGCGGCCCGGTCAACAAGGCGGCAGGATCGGTCGCGCTCGGCCTGAACGGCATGAGCGAGACATTTGATTTAACCGCCCGCGAGCTCTCCATCGTGATTCCTTCTATTGGGGTGGGCCTCGCCGCGTTCCTCAATGGGCGTTTTGGCCTGCCGGACGTGTTCAGCCGTGAAGAGAAAACCGTTGGCAGCACTTCGTTATTGCTGGGCTTTATCGGTATTTCAGAAGGCGCTATCCCGTTCATCCTGAAAAACCCACGTCTGATCCCCGTGTTCATGACAGGAGCCGTCGCGGGTGCGCTGGTGGCGATTACCCTCGGCGTGAAGCAGACGTTGCCCCTGCCGGCTATCTGGGGCTGGCCGCTGGCGACCAATGTGGTCGGGTACCTGGCAAGCGTCTTTATTGGCGCACTGATTTGCGCCCTGGGCGTGCTTTATCTCAGCCCAAAGAACGCCAGATAAGGAGAGCGCAATGAGCCAGATCCACGTCATAGCCCATACCCACTGGGATCAGGAGTGGTATTTCACCCGCCAGGACAGCATGGTGCTGGCGTCATACAACTTTGCGGAGGTCATCGAGACGCTGGAGCAGGACCCGGCCTGGCAGTGCTATCACCTTGACGGACAGATGGCGGTAGTGGATGACTTTCTCGCCATCAATCCCGATTACCGGCCCCGGCTGGAAAAACTGGTCAGGGAGAAAAGCGTGTTTGTCGGGCCGTGGTTCACCCAGACGGATACCTACAACGTTCACGGCGAATCGATTATCCGCAATCTCAAATACGGCATTTTCGCCGCTCGGGCGCTGGGGCATGCCATGCAGGTCGGTTATCTGCCGGATACCTTTGGGCATAACGCGCAGATGCCCACGATTTTGCAGGGCTGCAATATCGATAATATCGTTTTCTGGCGCGGTGTCGACCACGACACTCAGGCCAAAAACAGCCAGTTTCTCTGGCGCGCGCCGTCAGGTGCAACCATCATCGCCTGTGCAATGGCGCTGGGGTATGGTGCGGCCAAGAATATGCGCGCGGAGGCCAGCCATCTGCACGGCAAGATCTACCCGATGGTGGATCTGCTGCGTTCACGGTCGCAGATTGACGACCTCCTCCTTCCTTGCGGCGGCGATCAGGTCAGCATCGACCCGGCGCTGCCGCGTATCCTGCAGGCTGCCAGCACGCACTCTCCCACGAAGGACCGTTACGTTCTCAGCTCGCTGGAGCAGTACGTCGATCTGCTGCGCACAAAACGGGAACAGCTGGCGTTATGGGAAGGTGAGCTGAAATCGCCGCGCTACACCCGCATTCACAAAACGATCGGGTCTGTGCGTTACGATATCAAAAAGAAAAATGCCGACATCGAGCAGTTCATCCTGCGACAGCTGGAGCCCACCATCGCCATGGCGCGTCATCAGGGCATTCCGGTCACGCTCCCGATTGTGGACACCCTCTGGAAGAAGCTTCTGCGAAGCCATGCCCACGACTCCATGGGCGGCTGCAACAGCGATGCCACTAACCGCGACATTCTTCATCGGCTCGAGCAGACAGAGCAGCTTTGTCACAGCCTGTGGAATCTGGTGGTGAAGTCACTGGCCGCCGCATGCTGTCAGGAGGGGGACCTGCTCATTTTCAACCCGCTGGCCACCCCGACCCGCTGCGTGATCCACACCACCCTGTACAGTCGGGCCGACAATATCACCCTGACGTATCATGGCCAGCCGCTGCCCTTCGACGTTCTGGAATGCGAGACGTTACCCGGAGGAACGGCCATCTCCCTCACCTGTGAGGGTGAACGCGAAACGCACCTTCCGCCTTATTTCCGCTGGCATGTTGTTCTGCAGACGCCTCTCCTGCCGCCGGTGGGCTATATCACCGTCAACCTAAAAGACACGCCTGTAGATTCAATCTGTCAATGCAACACCCCTTTCAATTATCTCTTTCGGTGTTTTGAACTTCAGTGTCTTTCTCGGTCTGTTGTTTAGCTGAGCAGCAACCAGATCTAGTTCATGTTGAGTATATTGGGCAAGACATGTCTTTTTAGGAAAGTACTGCCGAATTAGCCCATTTGTGTTCTCATTTGTTCCCCGCTGCCAAGGACTCTGAGGATCGCAGAAGTAAACTTTAACGCCGGTGCTGACAGTAAATTCTAGATGTCTGGCCAGTTCCATTCCTCTGTCCCATGTCAGTGATTTTCTGAGTTCTGACGGTAAACTCAGGAATTTGTCGGTAAGAGCCTGATTTACTGAGACAGAATCTTTGCCCCTGAGTCTAAGGATGATCGTATAACGTGATTTTCGGTCTACAAGTGTGGCTATATGAGAGTTTTTTGTACCTGAGACTAAATCGCCCTCCCAATGCCCCAGAGAGCGTCTGTTATCGATATTTCGGGAACGTTCGTGAATTGGTGTTCCGTTCACTATGTTAATCGTACCTCTTTCGCCTTTGCGGGTATGACGCCTGCCATGGCGAAGGCTATGCGACCGTCGCAGATGCTGTATATTCAGGTGGTGTAGCGCTTCACGGCTACGAAAGTACAGCGTTTTATAAATTGTCTCAGGTGATATTCGCAGCGTTTTTTGACGTGGTTTTGTTCGCCTTAACCATCCTGATATTTGCTCTGGAGACCATTTCATCTCCAGCTTTTCCAGAACAAGCTTTCGCAATGGTAAATTTTGATCCAGTAAGCACGGTTTTGGCCTTTTCGCCATTCTGTTGGCTCGGTTATTAGCATCAACAGCTTTGTAATAGCGTCTGCCCCGATTACGCTGAACTTCACGTGAGATCGTCGAAGGACTGCGATTCAGCGCAGTAGCTATCGCACGAATGCTCATTTTGGCTGACAAACCAGCTCGTATCTCCTCGCGCTCAGACAGTGTCAGGTGAGCTACAGCCCGCTTACGCTCATGGGGTTTTATGCCGCCAGTATCCCTTAACATAGTGAAGATCGTTCCGGGTTTTGAACCCAGGATATTCGCTATTTCACTGAAGCCTGTTCCGTTCTTCCATAGTTCAAAAACAGAGGCTTTTTCCTCTGCTGTAAATGTTCGTCTCATTCAAAAAACCTCCGCAACCCCATGTTTTCACATAACTGTTGCGTTGACCAATTGAATCTACACCGGCTCCGTTTGCCAGGACCTGCGCCGCGAAAGGAGAGGCGATAGAGAATACGGTTTATCGACTGACGCTGGAGGCCGGTACGCTGGTGCTTGAAGACAAGCGCAACGCCAGGCGCATCACGTCGTTATTCAGTCTTGAAGACTGCGCGGATGCCGGAGACAGCTATGATTTCTCGCCGCTCGCGGGCGATGAACCGACGCGCTGCGCGCATTTCACGCTGATCGACTGCAGCAAAACCCCTCTTTGCCAAACGATGGTACTTGAGGCGGTCATGTCGCTGCCGCCGGATCTCGCTGGACGCCGGGAAAATACCCGCACCCCGTTATCAATGCGCATAGTGTGCGAATTACGTCACGACGATCCGAACCTGCATGTTGATAGCTCGCTGGTAAACAGCCACTGCGATCACCGGCTGCGTTTACTGATCAACAGCGATATTTGCACCCGTCACTCCCTCGCCTCGCAGCCGTTCTCGATAATCGAGCGTAAAACGGGGTACGACGATACTCACTGGCAGGAGCGCTATCGTGAGAAGCCCGTGGATATTGAAACCAGCGAGGGCATCATCGCTATCGCGCAAGCGGGCAAAGCGCTGGTCGTGAATAGCCGCGGCATGAAAGAGTTTCAGGTTATTGGAAGCGATCCGGCAGTCATTGCCCTGACCTTATTCAAATCAACCGGCGTACTGGGGCGCAGCGATCTTGACTGGCGACCCGGCCGGGCGTCTGGCATTAACAATACGGTGGTCGATACGCCCGATGCGCAGCTGCTCAAACCGCTGCACTTTTCCTTCACCGTGGCGCTGGCCGATAACGCAGACCATCTGACGCTGCGCCAGCTGGAGAATCAGGCGACGGGTCACCCCTTCACCTATCAACGACAAACGCTGCATACCCTCGATAACCGGCTTGAGCGTTTTTCGCTGCGCCTGCCCGAACGCACGCTGCCGGCAGAATTTTCGTTATTCGCCTTACCGGAACCGCTCGTTCTTTCTGCCCTGCCTCATGCGCAACGATCGCCTGGCACGATCGCCCGCGTGTTCAACGCCGGGACGCAGCCTGTCCCTGTTCCGGCTGGCCTGGCAGAGCGTCCCCAGCTCAATTATCTGGAAGAACACGTGCCATCGGTGACGATGATCCCCCCTTCTGCGACCTGTGATTTTTTGATTGAGGCTTAACATGAACTTGCTTGAACTCACGCACCCCGAACTGGTGTTTATTAACCCACCCTGCCGCACGCCTGAAGCGCTGATCCGCTGGCTCTCCGAACCGCTTGTCGGGCGAAACGTCATCACCGATAAAGACGCCTTTATCCAGAGCGTCTTACACCGCGAAAGTGAAGGTCCCACCGCGCTGGGCGAAGCGCTGGCCGTTCCGCACGGTAAATCAGACGCGGTGCAGCAGGCGGCGTTTTGCCTGGCGCTTTTTGATGAGCCGGTTATCTGGCCGGGGCTGGAAGGCGATGAAGCGGTCAGGATGATTTTTCTGCTCGCCATCCCGCACGCCGAGGCCGGCAGTACGCATATGCAGCTGCTGACGACGCTGACCAGTTCGCTGGCGGAAGAGCGCGTGCGTAACGCGCTTCTGGCGGCGCGCACCGGCGAAGAAGCGCTGTCCGCGTTGCGCAGAGAAATGCCACAAAACGCGGACGCCGAACCCGGGCGCTCACTTGTTATCCCGCTGATACTGGGGGGTATTGCGGCGGCAGCCTTTCTCCAGGCCGGACTGAACTGGGCATGCGGGGTGAGTTAACCGACTGGCGCTCGGCACATGCTGCTGAGCGCTTGTTTTTGTTGAATAATTAATCAGAATTTTCCCTCTCGTCTTTACAAACGCTGGAGTGCCCGTCGTTTGTACTCTCGTCTTTTTACTTTGTTCTGAATCAAATAAATCGCAAACATGTTTGATGCAAATCACTATATGTAGCACTTAAAATGCACTCCGACCCAACATATTGTATTTATCGTCTACTATTCCAACAACAAGACGGCGACTCAGCTCTCCGGAATTGTGGATAACACGCGTTGGGAACGTGGGAAGTCTCTGGCCTGGCTGACAATACGCCCGGTGAACACTTCTCCACCTCTGTGGATAACCTGTTTTTAAAAATGGAGTGATCATGACACCGCATGTGATGAAACGTGATGGCTGTAAAGTGCCGTTTAAATCAGAGCGCATCCAGGAAGCCATTCTGCGTGCAGCTAAAGCAGCGGGTGTCGATGACGCAGATTACTGCGCCACCGTCGCAGAAGTCGTTAGCAGCCAGATGAACGAACGCAGCCAGGTCGATATCAATGAGATCCAGACCGCGGTTGAAAACCAGCTGATGGCGGGCCCCTACAAGCAGTTAGCCCGCGCCTATATCGAATACCGCCACGATCGGGACGTTCAGCGTGAGAAACGCGGTCGTCTTAATCAGGAGATTCGTGGCCTGGTTGAGCAGACCAACTCCGCCCTGCTGAATGAAAATGCCAACAAAGACAGCAAAGTGATCCCCACCCAGCGCGACCTGCTGGCCGGTATTGTTGCCAAACATTATGCCCGTCAGCACCTGCTGCCGCGCGACGTGGTCTCGGCGCATGAGCGCGGTGAGATCCACTACCACGATCTCGATTACTCGCCCTTCTTCCCGATGTTCAACTGCATGCTCATCGACCTGAAAGGCATGCTGACCCACGGTTTTAAAATGGGGAATGCCGAGATTGAGCCGCCAAAATCGATCTCCACGGCCACTGCGGTCACGGCGCAGATTATCGCTCAGGTCGCCAGCCATATTTACGGCGGCACCACCATTAACCGCATTGATGAAGTACTGGCACCGTTCGTCACGGCAAGCTTCAATAAACACCGTCAAACCGCTGAAGAGTGGCAAATCCCGGACGCCGAGGGCTACGCGCACTCCCGTACCGAAAAAGAGTGCTACGACGCGTTCCAGTCGCTGGAATACGAGGTGAACACCCTGCATACTGCCAACGGTCAGACGCCGTTTGTGACCTTCGGTTTTGGTCTGGGTACCAGTTGGGAATCACGCCTGATTCAGCAATCTATCCTGCGCAACCGTATCTCCGGGCTTGGTAAAAACCGTAAGACAGCGGTGTTCCCGAAACTGGTGTTCGCTATCCGCGACGGCCTGAACCACAAGTTTGGCGATCCTAACTACGACATCAAACAGCTGGCGCTGGAATGTGCGAGCAAGCGCATGTATCCGGACATCCTTAACTACGACCAGGTGGTCAAAGTGACCGGCTCGTTTAAAACGCCGATGGGCTGCCGCAGCTTCCTCGGCGTGTATGAAGACGAAAACGGCGAACAGGTTCACGACGGCCGTAACAACCTCGGCGTGATCAGCCTCAACCTGCCGCGTATCGCCCTCGAAGCCAAAGGCGACGAAGCGGCCTTCTGGGCGCTGCTGGACGAACGTCTGCAGCTCGCACGTAAGGCCCTCATGACCCGTATTGCGCGTCTGGAAGGGGTGAAAGCCCGCGTTGCGCCCATCCTGTATATGGAAGGGGCCTGCGGCGTACGCCTGAAGGCGGACGATGACGTGTCAGAGATCTTCAAAAATGGTCGCGCGTCGATTTCTCTGGGCTACATCGGTATTCACGAAACGATCAACGCGCTGTTCGGCAACCAGCACATGTATGACAGCGACGCCCTGCGTGAAAAAGGTGTTGCCATTGTTCAGCGTCTGCGCGATGCGGTTGACCAGTGGAAAGACGAAACCGGCTACGGCTTTAGCCTGTACAGCACCCCGAGTGAAAACCTGTGTGACCGTTTCTGCCGCCTGGATACCGCTGAATTTGGCATTGTCGAAGGGGTAACCGACAAAGGGTACTACACCAACAGCTTCCACCTCGACGTGGAGAAGAAGGTGAACCCTTACGACAAGATCGACTTTGAAGCCGCGTATCCGCCCGTCGCGAACGGTGGCTTCATCTGCTACGGCGAGTATCCGAACATTCAGCACAACCTGAAGGCGCTGGAAGATGTCTGGGATTACAGCTATCAGCACGTACCGTATTACGGGACCAACACCCCGATTGACGAGTGCTACGAGTGTGGCTTTACCGGTGAGTTTGAGTGCACCAGCAAAGGCTTCACCTGCCCGAAATGCGGTAACCACGATGCGGCTCGCGTCTCGGTGACCCGCCGCGTGTGTGGCTATCTCGGGAGTCCCGATGCGCGTCCGTTTAACGCCGGTAAGCAGGAAGAGGTTAAGCGACGCGTGAAGCATTTGGGGAATGGGCAGATCGGTTAAGGCGTCGGGGGTTTCCCCTCACCCTACCCCTCTCCCTCAGGGAGAGGGAACCGAACGCGCACCTACGTTTTCCCCTTCTCCTGTGGGAGAGGGCTGGGGTGAGGGCACCCGCGCACACACACTCTGGACATCTTCTTATGCGATATCATCAATACTACCCCGTCGACATCGTCAACGGCCCCGGCACCCGCTGCACTCTGTTTGTCTCAGGCTGCGTCCATGAATGCCCCGGCTGTTACAACAAAAGCACCTGGCGCTTGAATTCAGGCCTACCGTTCACCGCAGAAATGGAACAGCGGATCATCCACGATCTCAACGACACGCGCATTCCCCGCCAGGGGATTTCACTCTCCGGTGGCGACCCGCTTCACCCGCAAAACGTGCCGGACATTCTGAAGCTGATAAAACGCATTCGCCGCGAATGTGCAGGCAAGGATATCTGGGTCTGGACGGGTTATAAGCTCGAAGAACTGAATGCTGAACAGAGGGAAGTGGTGGATTTGATTAACGTACTGGTTGACGGCAAGTTTGTTCAGGATTTAAAAGACCCTGCGCTGATCTGGCGCGGCAGCAGTAACCAGGTTGTGCATCATTTGCGGTGATCGCTAAAGCCGTTTGTTTACGTCATGATAAACGGCTGATTTCTCTCTCTTACCGATAGCAATAACACATACCGTCACAACGTTGTCCTGAACCTGATAGACCAAACGATAACCCTGGGATCTGAGTTTTATCTTGTCGCAATCAGGCAGGCCATGCAGGCGAGCCGATTCAACCCAGGGGTTCACCAACACGTTCGCAAGCTTCTTCTTAAACTGATTTTTTACGGTATCACCCAGCCTGGTCCACTCCTTGAACGCCCCCGGATCAAATACGAGTTCATAAGTCATCCAGCCTAACCTTAACTCCTTTTTGCGGATCAGCCAGCCGCTCCCGGACTGTCTGTATGAGTTCATCTTCACTGTCGCTAACAGTGACCGTTTTCACCGGCATACGCCCCGTCTCCGCAACGTACTGAAACAGTAACCGAACGGCTTCCGTTGGCGTGATATTGAGTTTTTCAAGCACGGCATAAGCCTCGTTTTTGAGTTTGTCATCCAGACGGACGTTCAGCGTGGCCATTATGCCTCCAGTGAAATCGAATGTGTAATGCATCTTAGCATTACATTTGCATTACATCGAATTCTGGATAACGTCTCTCAAAACCGGCTCACACTCTCCATCGCCACCGCTTTAAACCCGGCGAAATCATTGCAACTGCACAGCCGTGACATGGCGCGCTCACGCAGGAAAGTCACGAAAATATCGTAAATCGCCATCGCCTCTTCGTACTCACGCTTGCTGATGGCGAGCAGGAAAATCACGTGGGCGGTTTCATCCCCCCAGGCAATACCCTGCGGTGCCAGCACGGTGTAAACCACCGTTTTTTGTGCCAGTAGCCCGAGGGAGTGCGGCAGCGCAATGCCGTCGCCCAGCATGGTGCTGACGATGGCCTCTCGCTCAACGACCGAATCCAGAAACTCCGCGCCAACAAACCCCTCTCCTTCGAGCTGCTCGCACAGCTCCCGGAACAGCGTTTGCTGGTCAATCGGCCTGTCGATAATACGAAAATGGGCGGCATCGAAGTATTTATCCAGCATCCACGGGCGGGTTCGGTCCACCAGCACCAGCTTACCTATCTGCTCAAGCTGGTAGTCCGTCGGGAACGGGGCGATCATCACCACCGGTTTAGACTTTTCGCTCACCCGGGCGGTCGAGATAACAAAGTCTTCGCCGATCGGTTCCGCCAGCTCATACTCGCGCAGCGTGAGCGTGCGGGTCACCTCAATCTGCGGATATTTGCGCTGCAGCACCGCTTCAATCATCCGGACCATCGCATTCCCGGCATCGCAAACTAACAGCACCCGCGGCTGGCGCTGGTAGCCGATGTTGTAGTGGCGCTCCAGCCCGACACCGATATGCAGCACCAGGAAACCGATCTCGTTTTCGCTGATCACATACGGCGTGTATTTCCCCCAGCTCGACACTGCCGCGAGGGTCATATCCCACGCCATCGGGTAGTGCTGCTTGATGTTATCCAGAAGCGGATTCGGGATCATGATTTGATAGCGCACGCGGGTGATCATGGTTTTGGTGTGGGTGAGCAGATCCGCATGCAGTTGCTCGTCGCTGAGCAGGTTGTAGTTATAGTGGGTATTGATGTAGCGCAGGATGTAATTGACCAGCGCTTCGTCGTCATCGGCATTGATGGCACTGGGGGCAATCTCCTGGATCTGACGTGCCGCGATGTGAACGCAGAGCCAGCTCTCCTCTGAAGGCGAAAGCGCTTTATCCGCCAGCTGTTGAATGGTCACAGCGATGTCTTTCGCCGCCTCACGAACATTCTCGGCCACATCTTCTGCGTGAAATTCCGGCAGCGGATAGCCCTCGCTGATGCGACGCACCGACACCGCACAGTACAGGCGCAGGAACAGCTCGCCCTCGTCAGTCAGACGAATGTGATGTCGCGTCAGCGCATCGTGCAGCACGGGAACCATCTGCTCAGCCACCCCCGCATTGAGCGCAACGTCGGTCACCAGCGGGTTCAGGCTATCCTGCTGTGCCAGCTCCCTGAGCAGATCGGTGAGACAGGCGCGGGTCGCCATCTCGCTGCCAAACAGCTTCATGCCGTGGCGCGGTCGGGTTTCCAGCGTCAGGTTGTAGCGGTGGAACCACTCGCGCACTTCCACCATGTCACTTTGCAGCGTCGCACGGCTGACAAACCACTCATCCGCCAGATCCTCCAGCTTGAGCGAAAACGCGGAGGTAAGAAAACGGACCACCAGATAGTGCACGCGCTCCGGCCCGGTGCGGGGAATGCGCAGCGCGCGCGGGTGGGAGGACTGAAGCTGCTGATAGCGTTCTGCATCGTCAATTTTGAGCTGATAGCCATTGCCGCGGCTGAGAATAAACTGCGCGCCGTGGCTCGCCAGCAGCGCGTTCAGGGCGGTGATATCAGCGCGGACGGTTCGCGTGGAGACCGACAGCCGCTGCGCCAGTTCGTCCTGCGGCAGCGTCTCGTTTTGCAACAGATCGAAAAGTTGCGCTAAACGTTGGTTCGGAAATCGCACGGGGTTGTCCTCTTACGGCTTAGGGTGAAATGACCATCTGGGATGGGCTGCCGACCGGGGTATAGTCCGGCTCGGCGCTGAGTTTGCCGTCCTGCGCCACGCGAAAACGGGTAATGTTGTCGCTGCGCTGATTCATGACGTACAGCCAGCGCCCCTGTTTGTCGAGCGTCAGGGTGCGCGGGTAATCACCACGCGTCCACACATCATCCTGATGCGTCAGCGTGCCATCCGCTGTTACGGTAAAGTGCCCGATGCTGTTATGCAAACGGTTAGCCACATACAGCTGTTTGCCATCGGCACTGAGCGCCAGCCCGGCGGCAAAGCTGGTGCCTTTATAGCCGTGTGGCAGGGCGGAGAGGGTTTTCCCCTCCTGCAGCCTGCCCCGGGCATCCAGCGTATAGTGCGTGAGCGTGGATGCCTCTTCGTTAATCAGCCATAACGCATCGCCTTTCGGCGTAAAGACGAAATGTCGTGGACCGGCCCCTTTCGAGGAGGCACTGATAAACGGCGGATCGTTCGGGGTCAGCTTGCCTGTTTGATCGTCAAAACGGTACTGGTAGATACGATCCAGACCCAGATCGGTAGAAAAAACGTATTTCCCGCGCGGATCGGCGGCGATCATGTGCGCATGGGGGCCATTGTGATCGCTAATGGCAAAACTGCCTTCCACCGCCGCCGCCGGTTTCGCCGCGCCCGGCTCTCCCCGATCCTGATGCGTGTCCGTGGCCTCCCCCAGACTGCCGTCTGCATTAACGGGCAGAACAGCAATCGAGCCGCTGACGTAGTTCGCCACCAGCAGGTGGTGACCCTTTGGCGTCAGGGAGAGATAGACCGGCCCTGCACCGCCGGACGCCACCTGATTAAGCTCGCTCAGTTCGCCGTTATCGCCCACGCGCAGCGCCTGCACCACGCCCTGCTCCACTTCGCTCGCCAGATAGAGCGTCTTACCATCCTGCGAGACGGTGAGCTGCGCGGCGTTTGGCAGCGTGCTGACCAGCGTTTTATTCGCGAGCGCACCGGTTTGCGGGTCGAGGGTAAAGCGGTACAGCCCCTCGCCGTTGGGGTTGTACGTCCCGACCCAGGCGTAATGGGTCTGGGCGATGGCAGTGGTAGCGAGTAACGAGAGTGAAGCGACGAGCAGATTGCGGGTGTGCATGGTGGCTCCTTTGGTTTTGTGCGGTTTGTGCCCCTCACCCCTAACCCTCTCCCCAAAGGGGAGAGGGTTAGGGGTGAGGGGTAAAGACTACTTAGCCAGCTTCTTCGTCATCTCCAGCAGCGTACGCACATCTTCCGGACGCGTGTCGCCGCTGGCTTTGTCGATAATCGAGCTGTAGATATGCGGAATGATTTTACTCACGCCCGCATCAAGGGCGATCTGCAGGATCGCTTCATAGTTCTCCAGATCGATCCCACCGGTCGGCTCCAGCCAGAAATCGTGACGGGCGCAGGCTTCCGCTACTGCCTGGTATTCGTCCCGACACGCCAGGCCTCCCATCGGGAAGTATTTGATGGAGCTGCCGCCAAAATCTTTCAGCAGGGCAATCGCGGTTTCAACCGGCACAATGCCGTCCGGCGCCGTGCTGCTCAGCGGACCGGTGGAGATTTTCACCTTGCCAACGGTGCCGGTCGGAGAGACCAGGCCATTGACCACGGATTCACTCTGCCCCAGCAGCGCACGGCTGGTTGCCACGCCGGTGAACACCTGGTTAACGTGCTGCGGCTGCACCTGACGGGCGATCTCACTGACCATCCCGGACTGGTTCGGATCGCCCGCGCCGAGGCCCACAGAGAGCGCATTATCGATAAGCTGAGCGTAGTCGCGCATATCGGCAACCGCACTGGCGACATCCGGGTAATTTTTGGAGAGCACGCCCACCAGCACGTGGCCTTCCGCCGCCTCGTAAATGGCGCTGGCGTTGGCTTTCGATCCTGCCAGCACGTTCAGGCAGACGCGGTCACGGTAAAAGTTGGGGGTCAGTTTCATGCCTTTTTCTCCTGTCCTAACACTTCACTCATGCGGCGATAAACAATGTTCAGCTGATCGGCATTCACGCTGCGCACGTCCGCTTCGATAATCCCTTCGTTGGCCTTGTAGCCACGGAAGTAAATGGCGTACTCGCCTTGCTTCAGCGCGGTCACCAGGTCGCCGGTGCCAACACCGGTGGTGGCTTCATCAAACTTAATTTCGGTACGGGCGATATCGCGACCGGCGCTATCCCAGACCACGCGTGCCGTCACGCCGTTAAGGGTATTAAGCGCGTCAATAAAGGGCGTCATCTTCGCCACCATCTCTTCGCCGCTCTCTTTGGTCGCCGTCAGGTAGTGTTCGATGGCACAGGTAAGGCCGAGGATCCCCTCCTTACCCACTTTCATTGCGCGGCCAATCCCCGCCGTCTGGCGTTTCACCCACTCAACATACTGCGTTTTGCCGATCACCAGCCCGCTGGTTGGCCCTTCAATCGCTTTCGCACCGCTGTAGATAACCAGATCGGCACCGGAGCGGTAGTAAACGTGAAGATCTTCTTCCGCGGCCGCATCCACGATCAGCGGCAGATCGTGCTTACGCGCCACCACCGCCGCCTGCTCTACGCTGAGCATGCTTTTCTGCACGCAGTGGTGAGACTTGATGTAAAGAATGGCCGCGGTACGCGGCGTGATGGCCGCCGCCAGTTGATCGGCGGAGCATTCGTTCGCGTAGCCCGCTTCCACCAGCTTGCCGCCGCCCAGCGCCACCATGGTGCCTACTGGTGCGCCAAAGTTAACGTTATGGCCTTTCGGCAGCACGATTTCGTTGTTCTCAATCGGAGTGACGTGCAGGTTCTCCAGCAGCCAGTCGCTGTCTTTGACCAGCACCGCCGCCACGGACTGGGCGATGCCCGCTGACGCGCAGGAGACCACCGTCGCCCCTTCCACATCCAGCAGCTTCGCGATGTATTCGCCGGTTTTGTTGACCAGATCCTTCATCTCGAAATAGTGATTCATGCCATCCATCGCCGCCTGCACCACGTCCGGGCGCGGCGTGGAAACACCCAGCGCCGTCATACGGCCTGAGGTGTTGATGACTTGCTTTAAGTGATACTTCTCATAAATCGAAGGCATGTTCCGTGCTCCCTTGTTCGGTCATGTAGCCCTTGCCTGCGCGGATGGCGGCAAGCGGCACCAGAATGTGTTCAGCCTGCAGGCTGTCATTTTCAGCATCCACCAGCAGCGTTGGCTGGCGTTTTATCGTGAACAGCGTCAGGTCAGCATCAAGACCTGGCTGAATACGGCCTTTGTGCGTCAGACGCAGCCCGTCGGCGGCGTTCGCGGTGACGCACTCAATCACCTGCGGCAGCGACATGCCGATGGCGAGAAACTTCGACATCACGCTTGCCAGCGACCCTACCGGGCCGTTAATGCGGTTGCGGCAGTAAATATCCGAGCTGATGGTGTGTGGCAAAATGCCCATCGCAATGGCGCGCCTCGCCACCTCAAAGCTAAAGCTCGCGGTACCGTGCCCGACGTCCAGGCGCACACCGCGTTTCAGGGCGGAGGTGATGGACGCACGCAGTTCACCGGATGGCGTCAGAATGCGGTTCGGCTTGCCGTTGTAGCAGTGGGTGATGATGTCGCCTGAGCTGAGCAGGTCGGCAATTTCATCGAGGTTGGGCGGGTTGTTGCCGATGTGCACCATCAGCGGCAGGTCGCCGTTCTCTTTCTGGATGGCTTTCGCGCGCTCAAGCGGCGTTATGCCGTTTTCGCCGACCACGCTGCTGCTCATGCGCGCTTTCAGGCCAACGATAAAATCCGGGTAGCGCGTAACGGCCTGCTTCACGGCCTTCGCATCAATGTTAGCCATATTGGCCAGTTCGTTCTGGGCAATCAGCCCCACGCGGGAGATGTTCAGTAAGGCATAAACGTCGGTTGAGGCTTTACGGGTGATTTCATAAAAATCGTCCACGTCATCCGCGCCGGTACTGCCGGCATCCACCACCGAGGTCACGCCGGTGGCGATGCCCACGCTGTCCGGTTCGTCGTGATAAATAGGGGAGTTCGGGTAACAGTGAACGTGGGAGTCAATCCAGCCTGCGCTGACGAACACTTCACCGTTCAACTCAACCGTTTTGCTGGCGGCCGCGGTAATGTCGCCCAGCGCCGCGATTTTTCCGTCCTGAATGGCGATATCGGTCAGGGTATCGTCGGTGAGGCGCGCACGGCGCAGGAGTAAATCAAACATGAGGATCTCCTGATAAGGCGGGCGCCGGAGCGCCCGCGGGCATTAAAGGGCGACCGGGAACAGCCAGCCCAGAATCATTGCACCGAGAATGGCGCCACCGGTAATCGGCTTCTGCCAGATATAGAACAACAGCGCACCTACCAAAGAGCCGACGCCAATAGGAATGGAGGCAGTCATGGCGCTGAGGATAATCAACGGCCCGAGGAAACGACCGGAGGCGTTACCGGCGCCCATCATCACGTCCGCCCCGTAGGTGGAGTTGCTCTGATTGATGGTGAACTTACGCGCCAGAATGATGACGTAGCCAATTGCCAGGCCAATCACCAGGCCGGTGATCAGCGCGGCGATAAAGTTGGTCACCGGGAACATGATGCCCGCGCCCAGCAGCAGCGCCGGAACCCCGAGGCCCACCCCGGTCTGGATCGCCCCGCCGATATCAAGGATACCGACCAGCGACCCTTCGATAATACGGGCGAACAGGAAGCTCGCACCGAACGCCGCCACCGCGCCGTAAACGCCGGTATCCATCCCCGCTTTCAGCATCGCCACGAAGGCCACTTCGTTGAACGCGCCGATGCCGTAGAGGTAGTACATATGCGTCCCGGCGAAAACACCGGAAGAGAGCAGGCCAACGAAGATCGGGAACGACCAGTCGGCATACCAAAAACCTTTATTCTGTTCCATGTCGAGGCTCCTGTTATTTACCGCTGAGCGCGTTGTGGATCATGTCGAGCCAGTTCGGCACGGTCAGATGGAAGGATTCGATCATCTTCATGTCGAAGCCACGGAAGAAACCGCTCAGCACGAACAGCGCCACGATGGCCGCCATCATCACTTTGGTGACGTGGTTCCATCCGCTCTCTTCAACGCCCTTACCAATCAGGATACCCAGCACCAGACCCGGTACGGCGTTACCCATGATCAGCTGCGCCGCGCCGCCAAAAATGGTGGCCCAGAAGCCCGATTTTTTACCCGCATCGATGGCGGCCAGCCAGAAGATCACCGGCATCACGGTGTTGACCAGCAGGTTTGCTGCAGGTACCAGCACCTTCACGGCGGTCACCTGAAGCGCAGCCGGAACAGAAGAGGCGGTGAGGTTAAGGAAGGTGACGACAATCATGCCGATCACGCCGCAGGCAATCGCCATTTTGCGCGGATCGTGCAGCGTTTCGCCGACGTTACGGTTTTTAATCATCAGTGCTGCAGCACCCCAGTTCGGGATGATGCGGTGGTCAACGTCCTGTGTGAATGCCCCTGCAGCCACGGAAGAGGCCCAGGCGTTAAAGAAGAAGCCTAACCCGAAGGAGAAGTGAGAAGCCGGATCCCCTTCACAGGAGTTCAGTTCCCCCAACGTACGAAACGCGCCCATACCCTGAGTGGTAGGCGCATGAAACATGCGTGCAGCCCCGGCCCCCACACCGACGCCAACCAGGCCGCCAATGATGAGCGATTTTATTAATATAATTAAGAACATCAGTCTGCCCTTTTATGAATAATCAGCGTTGCGTGACGAAATCCACCTGGTCGAGATTGATGGCAGTCACGTTGACGGTCACATCCAGCTCCACGCTGTAGGTGCGTCTTTCCCGGCGCAAAAAGAAGAACAGAAAAGCTTCTTTACGCACCGCTTCTTGCGCCTGAACGACCTGCACATCCTGTGGCTCAATACGCAGTAAGATATGCGGTGAGGCTTTCATCACCGCGGCCTGAACGTGGTTGAGCGCATCAGCAAAGGCGCGCGCTTTAGCGTCGCCTTTGCCCTTCACTCTCACCGTGGTTGTGAACTGTTCTTTCATGCTTATGCGCCGTGTTTCTTCTGCCACGCCTGAACCAGACGCTCGCCCAGCTCTTCTTTATCCATAAAGCCAAAGCCCAGCACATTGCAGCCTTCATTGATGGCGGTGACGCCTTCATCCACTGAACGCATGCCGTATTTGGCTTTGTAGCCATATTTGGTTTGTGCGGTGATGGCACCCGCGCCGCCGCTGCCGCAGAAAGAGATGCCGAAGGTGGCATTTTCCGCTTTCATCACGTCACCGAGCTTCATGTCTGCCGCCACACCCGGCACGACAACCGCGCGTCCACCGGCTTTTTCAACGCCTGCCGCCACTTTCTGACCTTTACCCAGGCGATCGCCAATCACGACTGTAATCTGTTCCATGTGTTGCTCCTTAAAGGTTGTCTTTCGCGACTTCGAAGTGAACGGAGAGCAGCCAGGCCTCTTCATCAGGAAGGTTGCCAAACTGCGCGACCACTTCACGGGCAAGCCGCATTGAATCGGGAGAAATTTCGTCGAACAGCTCGGCTTCAACCTCCGGCAGCGGCTCGCCGGTCACAGACCGGTGCGCCATCGCGCGAACGTGGGAGGTGAGCATCTGTTCCTGTACTGCGTTGGGGATGATGTTGTGCCGGGCCAGCAGGGCATACACCTGCGCCAGCATGGTGTTAGCGAGCTGCTCTGTTTGCACCGCCTGATCTCCAACGTCGTTCATTACCGCTCCGTTAATCACTCGTCTTACCCCGTTAATGGCTCTGGAATAAAACTAACGTTGGGGGGGAATTGTTTGTAGCGAGTTGTTTTCCACTTCGAAGTGGAAAGGCGAGCACCGGCAGTGATCTGTGCCACATAAATATGCTGAATATAGATAAATCACTGTATTTACGTGATGAATATCACGCTATCTGACGGCAATTAAGGGGCGTGGGAGCGAAAAAGATTATGGGCCGGCGTGCAAATATGTGAGGTGGATAAGGTTTTCTTATGCCCGGAAAGCAAACATGCGGGGGCGATTAACCGCCCCCGCACGGGGAAAGCGCGTACCGATAATTAACGATACTTTTTGTGATAGGTATTACGCGTGGTCACAAACTGGTCGGCTGCCGCCTGGGCTTCCTTCACTTTGCCTTCGTTGGCAAGCTTCAGTGCACCGTCAATCTGACCGACCAGCACGTCAAAGCCGTGGCGGTAGTCTTTCATCTCAGCGCTGTCTGCCGCTTTATTTTCCAGCTTTGGCGGCGTGGATTTCTGCGCGTCCAGTGCCGCTTCACGCATTTTGGTCAATGCGCCTTTCATTTCCGCCGCATTGTCCGTTTTCTGCACCACCTTCAGGTTTTCACTGAGGATGCCCATGTCGTCTTCAAGATCGGCAGCAAACGCAGAAGAACCAAGAACCAGCGTTGACGCTGCGACGATCGCTAACAGGTGTTTACGCATTGCTCACTTCCTTTTTTATTATTAAAACGCCTTTACGGGTATTACTGCCCGGCGATTTTCATCTCCGGTAAGAGGACTGAACCACACTGTATATTGCTACGTGTTTCAATATCGTTACCGACAGTAACAATATTGCGCCACATGTCTTTCAGGTTGCCGGCGATGGTAATTTCGCTAACCGGATACTGAATTTCACCGTTCTCAACCCAGAAGCCCGCCGCGCCGCGCGAATAATCGCCGGTAATGCCGCTTACGCCCTGGCCCATTAACTCGGTGACGACCAGACCGGTACCCATCTCTTTAAGCATCTGCTCAAAGCTCAGGCCCTGACCCGCGATTCGCCAGTTGTGAATGCCGCCCGCGTGACCGGTGCTTTTCAGCCCCAGCTTGCGCGCGGAGTAGTTGGTCAGCAGCCACTGCGTCAGAATGCCGTCTTTGATGATATCGCGGCGCTCGGTGCGCACACCTTCACTGTCGAACGGCGTCGAGGCCAGCCCTTTCAGCAGGTGCGGATGCTCTTCAATGGTCAGCCATTCCGGCAGGATCTGCTTGCCCAGCGAGTCGAGCAGGAACGTCGATTTACGGTAAACGGAGCCCCCGGCAATCGCCCCCACCAGGTGGCCAAACAGGCCGGTCGCCACTTCATTGGCAAAAATGACCGGGGCTTTCATGGTGGAGAGTTTACGTGGCGACAGACGGGACAGCGTGCGCTGCGCGCATTCTGCGCCAACCCACTCAGGAGACTGCAAATCGCCCAGCGCGCGACCAATGGTGTAGGCGTAATCACGCTCCATATCACCGTTCTCTTCAGCAATAACGCAGCTGGAGAGCGAATGGCGCGTTGAGCAGTAGCCCTGCAGCATCCCGTGGCTGTTACCAAACACTTTGATACCGTAGTGGCTGTTAAAACTTCCGCCTTCGGTATTGGTGATGCGTTTATCGGCCTTCAGAGACGCCTGCTCGGCACGAGCAGCCAGTTCGATCGCTTCGTCCGGCGTCACTTCCGCCGGGTGGAAAAGATCGAGATCCGGGGCATCGAATGCCAGCAGCTCTTTGTCGGCAACGCCGGCGTAAGGATCGGGCGAGGTGTAACGCGCAATATCCAGCGCAGCCTGCACCGTACGGGCAATGGCATCCGGGCTGAGATCGGTCGATGACGCGCTGCCTTTGCGATTCTGGTGATAAACCGTGATCCCCAGGGCGCCATCGCTGTTGAATTCTACATTTTCCACTTCGCCGTAGCGGGTGCTGACGCTGATGCCGGTGGTTTTGCTTACCGCCACTTCGGCGCCATCTGATTTACCTGAAGCGAGCGTCAGCGCGGTGGAGACGGCTTCTTCCAGAATCTTACGCTGCGCTTCAACTTGTGAGGTTACTTTCATCGCAAATGCCATACTGTAAGAGAGAGTTAATTGAAGTCTAACAGAGAACCGTTTTTCAGTGCGCGTCTTAACTGGTAACATTAGCCTCTTTTTTTAAGGAGCCTGACATGACTAAGCAGCCCGAAGACTGGCTCGACGACGTTCCCGGTGATGACATCGAAGACGAAGATGATGAGATCATCTGGGTCAGTAAAAGTGAAATTAAACGTGACGCCGAAGAGTTAAAACAGCTTGGCGCGGAAATGGTAGAACTGGGTAAAAACGCGCTGGATAAACTCCCGCTCGACCAGGATCTGCGCGATGCCATTGAACTGGCACAGAAAATCAAGAAAGAAGGCCGTCGCCGTCAGCTTCAGCTTATCGGTAAAATGCTGCGTCAGCGTGACGTTGAACCGATCCGCCAGGCGCTGGACAAACTGAAAAACCGCCACAACCAGCAGGTTGCGCTGTTCCATAAGCTTGAGCAGATCCGCGATCGTCTGATTGAACAAGGTGATGATGCGGTACCGGAAGTACTGAACCTGTGGCCGGATGCCGATCGCCAGCAGCTGCGTTCGTTGATCCGCAATGCCCAGAAAGAGAAAGAAGCGAACAAGCCGCCGAAGTCTGCACGCCTGATTTTCCAGTATCTGCGTGAGCTGTCTGAAAACGAAGAGTAAGCACAGCATCGTTGAGTGCCCTTAACCCCGCCCCTCTCCCTGTGGGCGAGGGAGAAAAAGCCCGGTAAGCGTGAGCGCTACCGGGCTTTTTTTTTACTCTACGACCGCCTGCGCTTTCTTCGCCAGACCGTCCAGCAGCTTCTGATGGATCCCACCAAAACCGCCGTTGCTCATCACCAGAATGTGATCGCCAGGCTGTGCGGCTTTCACCACCATATCCGCCAGCGCATCCACATCCGCACTCCAGTGCGCAGGCTGAATGCAGGCATCGGCCACTTCGGCCACCTGCCACGGAATATGCTGCGGTTGCAGCAGGAAGACTTCATCGGCACGCCCTAAGGATGGCGCAAGATCGTCTTTGCAGATGCCCATTTTCATGGTGTTCGAACGCGGTTCCAGCACGGCCAGAATGCGGGCGGTCCCGCCGACTTTGCCGCGTAAGGCCGCAAGCGTCGCCAGAATGGCGGTCGGGTGATGCGCAAAATCGTCATACACCGTGACGCCGTGGGCTTCACCGCGCAGCTCCAGACGACGGCGGGCGTTAATGAACGAGCCTAACGCATCCGCCGCATCCGCAGGCTGAACGCCCACATGACGTGCCGCGGCAATCGCCATCAGGCCGTTGTGCATGTTGTGCTCGCCCACCAGGCCCCACTTCACCTCACCCACTTTCTCACCGTCGAGCAGCACTTCCCACTCAGAGGCATCCGCGTTGAGTTTTTTCGCCTGCCAGTGCCCCTGCTCGCCCACCAGCTCCTGCTCGCTCCAGCATCCCATCGCCAGGGTTTGCTTCAGGTTGATGTCGTTTTCCGGCAGGATGATGCGGCCCTGACCCGGAACGATGCGCACCAGATGGTGGAACTGTTTCTGAATCGCTTTCAGGTCGTCAAAAATATCCGCGTGATCGAACTCAAGGTTGTTGAGGATCAGCGTCCGCGGGCAGTAGTGCACGAACTTGGAGCGCTTGTCGAAGAACGCGCAGTCATACTCATCGGCTTCGATCACGAAGAACGGGCTGTCACCCAGACGCGCAGAAACATCGAAATTACCCGGTACACCCCCGATTACAAAACCTGGCTTATAACCACAGGCTTCGAGGATCCAGGTCGCCATTCCGGCGGTCGTGGTTTTGCCATGCGTTCCGGCTACGGCAACGACCCAACGGTCGCGCAGCACGAAATCATGCAGCCACTGCGGGCCAGACATGAACGGAATGTTGCGTTCCAGAACCGCCTCAACGCACGGATTACCGCGGGTCATGGCGTTGCCAATGATCACCAGATCCGGCTCAGGATCCAGCTGGCTGGCATCGTATCCCTGAATCAGAGAGATGCCCTGTTTCTCCAGAAGCGTGCTCATCGGCGGATACACATTGGCGTCCGAACCTGTCACTTCATGGCCCAGAGAGCGCGCCAGCATTGCCAGTCCGCCCATGAAAGTGCCACAAATCCCCAATATATGAATGCGCATACGTCACTATCCTTCTTCAATGTGGCGCACATTTTACTCACATGTCAGCGACAGCGAAACGCATTTCAGGTAAATCCGTATATTGCTGGCGCGATTCACCTCTGCGCTAATATTTGAATGTTTGTTAAGATTGTTGGGCTTTAGTCGTTTTAGTGAACATACAATCGCTCTACTCACAAAGATGCAGGGAAAGTGTTATGAAAACGTTAGGTGAATTTATTGTCGAAAAGCAGCACGAGTTTTCTCATGCTACGGGTGAACTCACTGCTTTGCTGTCGGCAATAAAGCTGGGCGCTAAGATCATCCACCGTGATATCAACAAGGCCGGTCTGGTCGATATCCTGGGTGCCAGCGGTGCCGAGAACGTTCAGGGCGAGGTTCAACAGAAACTCGATCTGTTCGCAAATGAAAAACTGAAAGCTGCACTGCGCGCGCGCGACATCGTGGCGGGTATCGCCTCCGAAGAAGAAGATGAAATTGTCGTTTTCGAAGGGTGTGAACACGCTAAATACGTTGTGCTGATGGATCCGCTGGACGGTTCCTCTAACATCGACGTTAACGTTTCTGTCGGTACCATTTTCTCCATCTACCGCCGCGTCACGCCTGTTGGCACGCCGGTGACAGAGGAAGATTTCCTGCAGCCGGGCAGTAACCAGGTGGCGGCCGGTTACGTCGTTTATGGCTCCTCCACCATGCTGGTGTACACCACGGGCTGCGGCGTTCACGCCTTTACTTACGATCCCTCGCTGGGCGTTTTCTGCCTGAGCCAGGAACGTATGCGCTTCCCGGAGAAGGGCAATACCTACTCCATCAACGAAGGCAACTACATCCGATTCCCGAACGGCGTGAAGAAATACATCAAGTTCTGCCAGGAAGAAGATAAAGCCACTCAGCGCCCGTACACGTCCCGCTATATCGGCTCGCTGGTTGCTGACTTCCACCGCAACCTGCTGAAAGGCGGTATCTACCTCTACCCAAGCACGGCAAGCCACCCTGACGGCAAGCTGCGTCTGCTGTATGAATGCAACCCAATGGCGTTCCTGGCCGAACAGGCTGGCGGCAAGGCGAGCGACGGTAAAGAGCGTATTCTGGACATCGTGCCGGAAAGCCTGCACCAGCGTCGTTCGTTCTTTGTCGGCAACACCCATATGGTTGATGACGTTGAACGTTTTATCCGTGAGTATCCGGACGCATAATCCATAACACGGGGAGCCCTTCAGGCTCCCCGCTTCATTTATATATTTTACCGTATAAGTGTTTATAAAAAACACGCTTTAATATTCGGTTTTGCTCCTGCATTATTTCCATAACAGTTTGACAAATATTTCCTGGAGCCTAATCGTCATGAAAAATTATTCCCGTGCTAATACCGGCATTGATTTAAATCTTATCCCTGTTTTTATTGAAGTGGTCCGCTGCGGCAGTATGGCAAAAGCCTCCGTACGTCTGGAGATGTCGCGCCCCGCGGTGAGTCTGGCATTAAAACGCTTTAATCAGCTGTTTGACGAGCCGCTATTTTTCCGCAAAGGGTTATATCTTGAGCCGACTGAAAATGCATTAGCATTAACCCAGTCTCTGGAAATATTAATGGGCGACATTCATGATAATATTGGCGCATTAAATTCAGCGACACATAAAACCCCGACACAGAATGCGACGGGGCGGGAAAATATTATGCCGCTGTCTGAGCCGTCAGTTTAAATGATGCCATGGCGTCCATCAGCTGACGCGATTGCTCTTCCAGCGAGCGCGTCGCGGCAGAAGATTGCTGGACCAGCGCCGCATTCTGCTGCGCGGTTTCGTCCATCTGATTCACGGCAATATTCACCTGCTCAATGCCGCGACTCTGCTCCTGGGACGCGGTCGCAATCTCGCGCATCAGTTTGGTCATGCGCAGTACTTCTGTTGCGATCTCATCCATCGTTTCGCCAGCCTGCTGCGCCAGCTCGCTGCCTTCGTTTACATGGGTCTGAGAATCACTGATAAGCGAACGGATCTCTTTTGCTGCGTCAGCGCTGCGGCTGGCGAGGTTTCGCACTTCACCGGCGACAACGGCAAACCCGCGCCCCTGCTCACCCGCGCGCGCCGCTTCCACCGAGGCGTTCAGCGCCAGAATATTGGTCTGGAAGGCAATGCCGTCAATGACGCTCAGAATATCGGCGATGCGTGCCGAACTGCCGGCGATATCACGCATTTTTTCAATGACGTAGCAGACCATTTCGCTGCCGTGATCGGCGGTGTCAGACACGGATTTCGCCAGCTGGTGCGCCTGCTCGGCGTTGTCTGCATTGAGTTTCACCGTGGCGGTGATCTCTTCCATGCTGGCGGCCGTCTGCTCAAGCGATGTCGCGGTGGATTCCGTGCGCTGGGCAAGATCCATGTTCCCCGCCGTCAGCTCGCGGCTGCCGGTATCAATTTGCGAGCTGGCATCACGTACCCGTAAAACCGAGTTCATCAGAGACTGCCGCATCCCCTCAATGGCCGCGTTCAGGCGGTTTAACTCCTGGCTCGCCGGGTCATTCAGCGTGTGGGTTAAATCGCCCGCCGCCACGTTCTCCAGCTGAGCAATGGAGGCCGAAAGCGGTTTGAGTAGCATGTGACGCAGTACCAGCCACGCCAGCACAATAATGCCAGCCGTCAGCAGCGCGGCCACCACGATCAGGATCAGTACCCGGTTTTTGCTCGACTGCACGGCCTTCACTTCCGCTTTCCCGCGCGCTTCGCTCCATTTCTGAAAGACCTGCATATCATTATCAAACTGCGCCGCCACCGGGATCAGCGTGTTCTCCAGCAGATCGTAATAGCTGTCTGCGCTCTGATCGTTCAGGGCTTTCAGCATCGGGTCGATCCCCTGCTGGTTATAGGTCGCCAGGCTCGCGGCCACCTTATCCAGCAATTTTTGTCCCTGCTCATCCGCCACCCCGCCGTCGATCACGCCTTTCAGCGTTTTACGGGCCTGGGCAATCTCCTGATTGATGTTTTTCACCGATTTGGCCGCGTCATCCAGCATGCCGATTTCCATCATCCGGACCGCCTGACCCGCTTCATTACGTGCGCGCAGGATCAGGGTATAGCCAGAATTAAGCTGCACCATCTGCTCACCCTGAAGGTGGTTGATGCGCTGGAGTGAAGAAGAACTCTGTGTGAGGGCATAAATGCCAATGCCGCTGACAATCAGCAGCAGAAGGGTCATAACGGCCAGTAAAGAGAGCAAGCCGGTACGAATCGATAGCGTTTTAAGCATGATATTATTTCCGGTAGCGAGATATTTCTGGGCATAAAAAAAGAGTATCGGCCGCTACCGGAAAATGTTTAGACTTTAAGCAAATTCAGCGTGTTATGGCTCTGTTACTGAAGTGTTTACACGGGTAACAGGCGAGCTTTGTCGGTTCTCCCAGAGCACCGTCAGGCCGCGCTGCAGGGCGATAAAAATAAACAACAGAATGCCAATGGCGATCTTGGTCCACCATGAACTGAGCGTGCCGTCAAAGTTGATATAGGTCTGGATCAGTCCCTGGATCGCCACGCCGAACAGCGTCCCCAGCACCGTGCCAACGCCGCCGCTGAGCAACGTGCCGCCAATCACCACCGAGGCGATGGCATCAAGTTCCACCCCGACGCCTGCCAGGGCATAACCCGCCTGGGTATAAATCGAGAAGACGATCCCCGCCAGCGTCGCCAGTCCGGTCGAGAGCATATAGATGCGGATTGTGGTGCTGCGGGTGGAGATCCCCATCAGGTTTGCCGAGGTGGCACTGCCGCCAATGGCATAGACCTGATTACCAAACCGGGTACGGTGGGCAAGGAAGATCCCCACCACCACCACGCCCAGCATCAGCAACCCCATCGCGCTCAGACGACCGCCGCCGGGGATTTTCCACGCCAGGCTGGAGAGCGTGTCGTAGACAGGATGGTTAATCGGAATCGATTCTTCCGAGACCAGGTAGCTTACGCCGCGCAGGAAGAACATGCCGGCGAGGGTGATAATAAAAGCCGGAATTTTCAGCGCGTCGATCAAAAGCCCCATAAATGCGCCAAACGCGCAGCCCATCACCAGCACCAGCGGGAAAGCCAGCAGCGGCGAGATCCCCCAGAAACCGATCGCTTTTGCGAGGAATACGCCCGTGAAAGCGATCACCGACCCAACCGAGAGATCGATCCCGCCGGAGAGGATCACAAAGGTCATGCCAACGGCGATAATGCCTAAAAAGGCGTTATCCGTCAGAATGTTGCAAATCACCCGGGTAGAGGCAAAGCCCGGGAATTGCGTCAGGCAGTAGAGATAACCCAGCACAAACACGCCCAGGGTGATCATTAACGGTAAATTACGTTTTATCATGGCCACGGATCCCTTTAATGATGCTGACAAAGCGCGGCGACTGGACGATCAGCACGCAGAGCACGACCACCGCTTTCACCACCTGGTTGAGTTCCGGCTGAAAACCGGAGAGCAGGATCCCAGTATTCATACCCTGAATAATCAGCGCGCCGATCACCGAGAGCAGCAGATTAAACCGCCCGCCCATCAGCGATCCGCCACCGATAACCACCGCCAGGATCGCATCCAGCTCCAGCCATAACCCGGCGTTGTTGGCATCCGCACCACGGATGTCCGCCGCGACGATCACCCCGGCAATGGCGGCGCAAATGCCGCTCAGCACGTAGGTCAGCATGACCATCAGCCGTGTATTAACCCCGGCGTTTCGCGCCGCACGGATGTTAATCCCAACCGCTTCAATGAACATGCCCAGCGCCGTTTTACGGGTAAAGAGCCAGAACACCACTAATGTGACCAGCGCAATAACGATCGGCGTCGGGAAGAAGAACAGCTTACCGCTGCCAAGCCATGCCAGCCCGGGGGAGTTGAAGGTCACAATCTGACCCGAGGTGATAAGCTGTGCCACACCGCGTCCGGCCACCATCAGGATGAGAGTGGCAACAAACGGCTGAATTTTCAGGACCGCCACCAGAATGCCGTTCCACAGTCCGGCCAGCACCCCAGTACCTAATGCAGCCAGCAGCACCACCGGCAGGCTGTGCCCGGCGACGGTCATGGACGCTGCCGTGGCGCCGGCGATGGCCATCACCGCACCGACGGAGAGGTCAATCCCGCCGGTGGCGATCACCAGCGTCATACCAATGGCCAGAAGCGCCACCGGGGCGGCGCGGTTTAAAATGTCTATCGGACTGCCAAACAGCCGGCCATCCTGCACGATAATCTGAAAGAAATGCGGGGCGACCAGGCTATCGATCAGCAGCACCAGCAGCAACGCGATAATTTGCGGCGTGCCGGTAGGCCAGGTGAAGCGGCGCCTGGTTGCACCGGTTTGCGGAAGCGAACGGGGCATCACGATTAACTCCTTACGCCGCGATGGCATTCATGATTGCCGGAACGGACAGTTTATCCAGCGGGATCTCTGCCACCTGCTTACGATCGCGCATGATGATGACGCGATCGGCATACCCCACCAGCTCTTCCAGCTCGGATGAGATAACCAGCAGCGCCAGACCGTCTGCACACAGCGTTTCGATAAGCCGGATAATTTCGGCATGCGCCCCGACGTCGATACCGCGCGTCGGTTCATCGAGGATCAGGAACTGGGGTTTAGTCAGCAGCCAGCGTGACAGCAATACCTTCTGCTGGTTGCCACCGGAGAGAAATTCAATGGGCTGTTCAGCGCTCGGCGTACGAATACCGAGCTGACGGATAAATCGCTCGGCAATGGCGTTTTGTTCTTTCCACGGGATGGGGCGTAGCCATCCGCGCTGCGCCTGCAGAGCCAGAATGATATTTTCCCGCACCGAGGCGGCGGCAATTATGCCATCGGTTTTCCTGTCTTCCGGGCAGAAGCCCACGCCCAGGCAGGAGGCCTGATGCGGCGATCGCAGGGTCTGCGGTTTACCTTTGATCAGCGCGCTGCCGTTGTCCGCAGGTTTGATCCCGAAGATCACCTCAGCGGTTTCGGTGCGCCCGGAACCCAGCAGGCCCGCCAGCCCGACAATTTCACCGGGCCGCACGTCCAGATTAAAGGGTGAGATCACCCCTTTTTTGCCAAAATCGCTGAAGGCTGCGACCGGTTTATCGCTGAGCAGCGTGCGGCCTGCGCGCTGAAGCGCGTTGGTTTCCAGCTCGCGGCCCAGCATCATTTTGACCAGTTCTATCTGCGGCAGCTCGCGGGTTTCGCGGCAGCCGACAAAGCTGCCGTTGCGCAGCACCGTGATGCGATCGCTGACCTCATACACCTGATCGAGGAAGTGGGTGACGAAGATCAGGCTTACCCCCTGATCGCGCAGCTGGCGCATCAGGGTAAAGAGCATTTCAACTTCCTGGGTATCAAGGCTCGCGGTAGGCTCATCGAGGATCAGCACTTTCGCGGAGAGATCGATCGCCCGGCAAATCGCGACAATTTGCTGCATCGCGACGGAAAAACGGTTCAGCGGTTCGCGAACGTCCAGGGAGAAGCCATAGGATTCCATCAGCCTGGTGGCTCGCGCTTCCATCTCTTTGCGTCGCAGCAGGCCGAAGCGTCTTGGCTCACGGCCGATAAACAGGTTATCCGCCACCGACATATTCGGCAGCAGGTTCACTTCCTGGTAAACCGTCCCAATCCCCAGCTGTTGTGCATGGGCGGTGTTTTTTGGCGAAATGGCGTTGCCTTCTAGCCAGATTGTGCCGCGATCGGCATGGTAAACGCCGGTAAGTGCCTTAATCAGCGTCGATTTTCCCGCACCGTTCTCTCCCAGCAGCGCCATAATCTCACCGCGTCGCAGGCTAAAATCAACGTTATCCAGCGCTTTTACACCGGGGAAAAACTTGCTTAAGCCCTCTGTGCGGAGGATTTCCTGGTGTTGTGTGTCGGTCATGTTTCCCCCTCACCCTCCCCCTCTCCCGGTTGGGGAGAGGGAAATGTTCATGCCAGTCTACCCGCCCTTGTATACCCTCTCCCCTCAGGGGAGAGGAGTGGGGTAAGGGGCGAGGGAAAAGGCCTTAGTAGCCCATATTTTTCTTCTTCTCTAACTCTTCTTTCGCGGTGTCAGGCAGGTAGAGCGTCGATTTGGTGATCGTCACTTTTTCAGGCAGGGTGCCGTCTTTCTTGAATTTCTCCAGCGCATCGAATGCCGGGCCAGCCATGTTTGGCGTCAGCTCCACGCTGGCGTTCGCTTCGCCGTCCATCATCGCTTTATAGATATCCGGTACGCCATCGATAGAGCCGGTGAGGATATCTTTGCCCGGCTTCAGCCCCGCTTCTTTGATGGCCTGAATAGCCCCAATCACCATGTCATCGTTGTGGGCGTAAACCATGCAGATGTTCTTGCCGTTGTTTTCAGCCTTGATAAAGCTCTCCATGACCTCTTTACCTTTACTGCGGGTAAAGTCGCCGGACTGAGAACGGATAATCTTAATGTTTGGCGCTTTGGCGATGGCCTCCGCGAAGCCTTTCTTACGATCGATGGCCACGCTCGCCCCGACGGTCCCCTGCAACTCAACGACGTTACACGGCTTGCCATCCACCTGTTTCACCAGCCAGTCACCAATTAATTGGCCCTCAAGAACGTTGTTGGCGGTGACGGTGGTCATATAGAGAGATTTGTCTTTTACATCAATGGAACGATCGAGCAAAACAACCGGGATCTCAGCGTCTTTCGCTTCCTTCAGGACCGGCTCCCAGCCAGTGGCCACGACCGGCGCAATAAAGATGGCATCAACGCCCTGGGCGATAAATGACCGCACGGCTTTGATCTGGTTTTCCTGTTTTTGCTGCGCATCGGCGATTTTCAGGGTGATACCGCGTTTCTGGGCCTCGCTTTTCGCAACGTTGGTTTCTGCCGCTCGCCAGCCGGATTCAGAGCCGACCTGGGAAAAACCTACGGTTAAAGGGGCGGCCATCGCCATAGACGACATGGCTGCCGAAACTGCTGTGACAAGAAGTAAGCGCTTCCACATATGAACGTCCTCGTAGGGGTGTTTATTGTTGGTTAAAAGATGTTCTGCGAAATGACTATAGCCAATGAAATATGTAACGAATTGCGTTACATCACACTTCAGAAAAGTGAATAAAACGTTAATCACAAGTTTGTAATCGCTTTCATTTCACCATTAAAAAAGCGGCTGAGTTTATGGATTTTCCTGTCATGGAATCGGTCTGAAAAGTGGGGAGAACGTGGAGAGAAGACGAAAACAGGCGGAGACTTTCAGCGCCAGTTGGCTATAATACCTGCCACTTGTTTACCATCCATTTTAAAGGACACAGACATGAGCTTACTCAACGTCCCTGCGGGTAAAGAACTGCCAGAAGACATCTACGTAGTTATCGAAATCCCGGCTAACGCAGATCCTATCAAATACGAAGTGGACAAAGAGAGCGGTGCGCTGTTTGTAGACCGTTTCATGTCTACCGCCATGTTCTACCCATGCAACTACGGTTACATCAACCATACCCTGTCTCTGGACGGTGACCCGGTTGACGTACTGGTCCCAACGCCATACCCACTGCAGCCAGGCGCAGTCATTCGCTGCCGTCCTGTTGGCGTGCTGAAAATGACCGACGAATCTGGTGAAGATGCGAAACTGGTTGCTGTTCCGCACACCAAACTGAGCAAAGAGTACGATCACATCAAAGATGTGAACGACCTGCCAGAACTGCTGAAAGCGCAGATCACTCACTTCTTCGAGCACTACAAAGACCTCGAAAAAGGCAAGTGGGTTAAAGTTGACGGCTGGGAAAACGCAGAAGCAGCGAAAGCGGAAATCATCTCCTCTTTCGAACGCGCTGCGAAGAAGTAATTCTTACCGCTGAATAATAAGGCCCCGCGAGTCGGGGCTTTTTTGTGCCTTGCGTCTGACGCGACACTGGCACGCTAAATACGGCATAGCGGCTACCATTTCAAGGAACCAGCAGAATATATGAGCTTGTGCCCCCAGGTTTTGTCCCCGGCAGAGCCGACCTGTTTGAAGAGCTTGCAGGGTATTATGAGAGTGATGGCCTAATATTTACCGATAGAGGTCTTTGATATTATCTAACGCTATTAATAGCCTGCTTTTGCCCTACTCGCTGCGTTAAAACAATTACCGACGAATATGCCCGTTTCGTGTCTGCTTCAGGGCTTTATGAAGACAGGTGTGTCTACCCTTTTTGTTGCAATGCACAGCGGGTAGAGTAAACGGCATACCCTGAGCTCAGGTGCTACTAACATCACCCATAGCTATTTTTTAATTGCGTTGCTGGCCAGCACACTCCTGACCATCGCGATTGTGGGCGTTTTACATGCTACGTTTCTTTCTTCAAAGCATAAAGATGGGCTACATAAAGGCGTTTGACTGTTACGGCAAAGACAGCAAATGGCAGTATCTCTGCATCATGACATTCCAGCTCGCCTGGTTTTTGTTTTATTTATGGATCCCCTACCGTAGCGATTATGCCATTTTGCTGTTTTTACTGTTTTTTATTCCCGTCATTTCAAGCAATACGCGGTGCATCAACTACTACGGCTTTTCACGCGCCCTGTGTCTGATATGGCTGGTTGCTCCGTACATCATGCTTTTTGTTCCGCTGTTTTTGACCCGACGCCGAAGCACAGAAGAGAGCTAAGCCCATAAAAAACAACGCCACCTGACGGTGGCGTTGTTTTTTTCAGTACTGGTCTCTGTCTAACCAGTTACCGCTTACAATCCGCTTTAACCCCTCGACCGGACGCTGGTAGACGTACATCCACGCACTTCCATACGGCGTCTGGATCAACTGGCGAGCGTATTCACCGCCCCTGGTGCGCAAGGCATCAAGTTCGGCAAGAGTAGCATTATCAATACGATAAACTTCACCCTGTACTGTTCCTTCCCCAGGAACCGCGCCTGGATAGTGGCCCAGGCTATACAACTGGTAGTTCTCGATATTGTAATTCCCCAGCAGCAGGGCATTGGTCATCCAGTGACTGTTGCCTTGCTTGGTTCGTAAACTGCCGTAGACAAATATTCGCATTGCTAAAACTCAAACTGATAGAGCAGATCAAGTGCCTGGTCTACGCCGGACACTGCTTCCAGATATAGCTTAGGCATAAGGCGATAGCGTAACGTGAGTGTTGCCAGTGAGTCAAAGATCCCCACACCATATTTTACCTGCAGACCCGGCAGTACATAGCCACTGACCACCACTTGCGAGGAGTCACCCACGCCCTGGGTGTCCAGTGCCAGATTGCTTACGCCGAACGTCTCGCCGATTTTACCCACAACCTGCCCACTTTGTGCAACCCCCAGACCCACTAACATCGAGGTCATCGCTGCACTGTCGCTCTGGCCGCTCTCCAGTCCTTGCCCACGCAGCAGGTAAGACAGGGCTTCCTGTTGCGACATTGCCGGGTCGGAGAAGATCTCCGCCTTCGGCTCATCAGCAGAGCCGGTAACGCGAACACCCGCAATAACGTCGTTTTCGGTGGCTTCCGGGTTACGAATCGCTTCGATATTGAGCAGTGGCTGATCCGGTGGGCCGGAGAACAGCAGTTCACCTTTACGCACAATCAGATCCTGACCATAGGCATGGAAGCGCCCTTCAGGAATATTGATCTGGCCGTTCAGACCCAGACCCTGCTTGTCCTGCGCGACTTTCAGATCCCCTGTCAGTCTCGCCTTCAGCCCAAACGCATCCAGACGCACGTTATTGCCGACGTGAACGGTGAGGTTACTGTTGATCGGAATACCGGCGCTCTTCTGCTCAACGGGTTTGAGATTTTCATTGAGCATGACTTCGTCACTGGAGACGCCCACCGCGCTCTCAGGCACCTCGTGCACCACGATGCGTGCCCACGGTACGTCCACGTTGCCGTCCAGCGTGAAGAGGCTTGGGGTGGCTTCAAAGACAATATCCGGGGATACGTCCAGACGTACCATCGGCGGTACGGTGATCCGCACCTTGCTGCCTTTGGCCGCGACACGGGCCCGCCAGTTATCAAGCTGGCTCCAGTCGGCGTCGCCGCTGAGGTTGATTTGCCCCTGCTGGGTACGCACCACCCCGGCGAGGGTCGAGCTCATGCCGTTGAAGTTCATCGCAATCTGGCTTGGCTGCATATCAAACGGCATAAAGTTGCCGTCGATATCTACGCCGTTAAGCTGCATCTGGCCAAACAGCTGCGGGCTTTGCGCATTGCCCGCCAGGCGCAGGTTCGCGCTGAGCATCCCCTCCGCTTTTTCTCCACGTGAGAAAATCGGGTTGGCCATCGCCAGGTTGAAATTGCGGATATTAACGTTACCGGCGAGATTACGGCGTCCTTGCGGATCGGTAATCTGCACCTGCCCGTCAAACTGACCGTTGTTGGTCAGACGGATAAGCCACCCCAGCTCCGCGCGGTTGTTATGCAGATCGGCACTCAGGTTGAGGGTATCAAACGCCACCGGCAGCGGTGCGTCGTTCACCTCCTGTATCACCTTCACGTTACGACCAGAGAGCGTCACGCTACCCTGCGGCAGACCCTCTTTGGTCGTGTCCCACGCGACATCGGCTTTCCCGCTAAAGACGCCGCTGGCCTGAGTTGTCTCCGGCATAAACGGTTTTAGCATCGCCAGGTCGAAGCGATTAAGGTTGATCTGCGCACGCCCTTCAGCCCCCGCATCAATGGTCTGCGGCACACACAGTTCCGCATTCGGGTTGGTCCAGCAGTGCGGTCCGATACTGATCTTTTGTTCGGCGTTGCGGTAGTCCAGCGCGATAGAGCGGGACAGCGCCAGCGGCCCTACCGGGGTGTTGAAGCGGGTATTGTCCAGCGTCCCTTTCCAGCGCGCCTGTTTGCGATCAAAGCTTCCGGTCAGATGAAGCTGACCGGATACCGGCTCGCCCTGCACCTTAAGCTGGAGATCGTGCTGTTTTTCGTTACCTTTGGCATCCAGAGTGACCAGATTAATGTTCACGTCGGGCTGAGAAATGCGCTCCACGCGCAGGTTCAGGTTACCGCCAATTTGATCGGTGGATTTCACATCCCCTTCGACGCGAACCCGCGCAACGGTCAGCGCCTGCCAGCGCAGGTTGCTGGCGGTGATATCGGCCAGCAGCTGCGGAGCCTCTACCGTGCCGCGCACCTTCACTAACCCTTTCGCCGTACCGCCCAACCCTGGCAGGGCGTTATCCAGATTTGGCGCATCAATGGTGGCATCGAGATTAAGATCTTTCACCCCCAGCTCGCCTTTGATATCCGCCGTGTTACGGCCCAGCGCCACGTGCAGACCCGGGATCACCCACTGCAGATAGCTGTTGCCCTTCAGCGAGCCTTCAACGTTGACCTTATTCTGCTTCACGTTACCGGTAAGCTTGATTTCCGGCACGTCCATCTGCCACGTACCGCCATACAGGCTGCCGCGGGTTTTGATCAGGCCGTCCAGTTTTGATGGCCAGTCCGGCACCTCTTTGGCCGTGTTGATCCCCGTCAGCTTCAGCTCGCCGCGCCAGCTGATCGCTTGCTGCCAGTCGAGCAGCGCGGTGAGTTCAGTTTTGCCTTCCAGCGCCGCGACGGTCAGTTTATCGAGATTCACCTGCTGTTCGTTGCCTTTAGCATCCAGCGTAATCGTCGCAGGCGGAACACCTTGCCCCTTCACCGCCGTGCGGAACGACAGGGTGTAATCGGTCATTTTGCCGCTCAGCTTCAGCTTCAGGTCATCGGCCTGGAACTGTTTTTCGCCGGTGAACGGCCAGTAGAGCTGCTTACTGACAACCTCAAGGTTGAGCGGCAGCCCCGCTTCCGCCAGCTGCGTTTGCGCGCGCAGATCCATATCCACCGGGCCGGAGAGGTTAACCCCGACATCCAGTTTATCGCGCAGCGCCCCGCCCACTTTGACCTTCACTTTTTCGCCTTTCAGCGGGTCGATGTTGAGCGAACTGTTCAGGGTGATATCCACCGGCCAGTTGTCGCGCAGCAGGGCATTCCCTGACGCGTTAACCGAGCCCTGGTTGGTGTCGATATCCAGCGCGTCGAGCTTCATGTTGCCGTCGATGCTGCTGACTTTAAGCAGCATGTTGAAGACCGTCAGATCGGTATCGCCGGTGAGACGCAGCTGCTCGCCTTTGAACGCTTCGATATTCAGGTTCAGCGGCAGATGAACGTCCGTCATCTCCGGCAGCACAGGTTTAGAGAAGAGATCTTTCAGCGTTTCGCCCAGCGGTTTCTCTTCCGGCTGCGGGTTCTGGATCTTCGGCTCGACAATTTCTTCCTGCGCCACGTCCGCCACTTTCGGCAGCGCAATCAGCAGCCCCTGAAGGGAGGTTGGCGTCAGGGTGAGGTTTTTCTCCTGCCAGCGCAGGCCGGAGGTGAAATCCATGACGGAGACGGTGGTGTCGTCGATTTTGACATTGACGTTATCCAGCGCCACCCGATAGAGGGCAATCGGATACGGTGTGGAGAGATTCAGCGGGCCGCTATCCTCTTCCTCAACGGGTGCCGATTTCGGCATTTTCTTCGAATCTATCGCCACGTTCACGTCTTTCAGCGACAGATCGTTAACGCACAGCTTGCTGTCCCGCAGGCAGCCCAGCTTCACCGCGAGGTGAAATTCCCCCGCGTTTACCGCCACGCCAGGCTGCTCATAGCGGATGTTTTTCAGACGCAGATCGCGCCAGCCGCCTGTCACCTGGCCAATTTCCAGCCCGGGAACCCAGCGGTTAGCCGCGTTAAACAGCAGATGCAGGCCAGACGTCGTTCCGACCAGAAACGCCACCGTACCGAGCAGCAGTACGATAAAAATCAGCACCCCGAGGCTTATCTTCTTCCATAAACTCATAATTCAGGCCCCAGACCGATGTAAAACTGTAAACCGTGTTCTTCTTTATCACCCACCGGCACGGCGAAATCGAGCTTGATTGGCCCGACGGGAGACTGCCAGCGTACGCCCACGCCCGCGCCGGTTTTAAAGTCGCTGCGGCGGATATCGCTTACCGCTTCGCCGCCGTCGACAAACATCGCGCCCCACCATTTTCCGCTGACGTTGTACTGGTACTCCAGCGAGCCGGTAGCCAGCTTGGAGGCACCAATCAGCTTGCCGTCATCATCTTTCGGCGCGATGGATTTGTATTTGTAACCGCGAATACTGCGGTCGCCACCGGCGAAGAAGCGCAGATCCGGCGGAACTTTGTCGAAGTCGCCGGTTTCAATCCAGCCGAGGTTGCCGCGCATCACGAAGCGGTGTTTGTCATACAGCGTGCGGATCCAGACGTTTTGCGCCTGAATTACCGAGAAATCCACATCGGAGCCCCACATGGTGTTGGAGTAATCGATGGAATAACGCTGGGAATCGCCCCAGGTTGGCATCAGGCCGCCGCGCGAGCGGGTACGGCTGATCATCACCCCCGGGTAGAGCAGCATGGTGGTGTTGGTGACGTTGGCCTGGGTAAAGTGGTCCAGACTCCAGCGCAGGTTAATGGCGCGCTGCCAGCCGCTGGAGAGGTCCCAGTATCGCGATACCGCAAGCGTGGTGGAATCTGCCTCGGTATCATTCAGGTCGGTACGCTTAAAACCGCCCTGAACAAGGTAATACTGTTCAAGCGGGTTTTTCAGCAGCGGCATTTTGTAGCTGAAATCGAGCTGCTGTTCCGGCGCTGAGATACTGGCGCTGGTGGTCAGGCTGTGGCCGTATGAGTTCATCCACGGCTTTTTCCACGTGGCTTTCACGCGCGGACCGACGTCGGTCGAATAACCAACACCGGTCTCAATGGTGTTCTCGGTGCGCGGCGAAACAACGCCATGCAGCGGCAACACCTTGGTTTTGCGCGATTTATCAAACTCCGGCGCGACAACCACCGAGTTAAACCACCCGGTGGCGGAGAGGCGGCGGTTCAGCTCCGCCAGATCACGCGACTGGTAGTAATCGCCCTTTTTGAAAGGCACGAGGTTTTGCAGATACTCTTCACGAATTTGTGAGCCTTCGAAGGTCACATCGCCGAAACGATAACGTTCGCCACTGTCATAATCGATATCCCAGAAGGCCTGGTGCCTGTCGAGCGCAATGCCCAGCTGGCTTTTGTCGAACTGGCTGTCAAAGTACCCCTTACGCAGGGAGACGCTCGTCAGCTCTTTTTTGAAATGGTCGTAGTCACCGTGGTTCAGCACGGTACCGTTTTTCGGCCGCGTGCTGAGCAGATCCAGGTAATCCCGGTCCGTACGCGCGCCGCCGCGCAGAATGACGTTAGTGCCGCCGATCAACACCGGCTCACCCGGTGAAACGCGGGCAATAAGCACCTGCCGCCCCTTCTTTGGCGGCGGACGGAGATCGAAATCAATGGTGGGTTCGTAATAACCCAGCGCTTTCAGCCCTTCGCGGATCGCATCATCCACGCGCGCGCGAAAACGCCGGTCCGGCGTCACTTCGTCGCTCTCGATGGTCGACAGCTGCGCACGCACGTTTTTTTCCAGCGCCCCGGATAACCCCTCAACCTGCAAACGGACATTCGCCGCGCTGGCAACCCCGCTTGTCAGCAATAAACTGACCAAACATAACTGGCGGATTTTTGTCACGTTTTCTCCTGAATATCCCTTTTTCCACCCTGGAAGCAAATGAAGTGCCGCTCCGCGGCAAAATACGGCCTGTTAGCCAAAAACCCACATCACGGGTTGAAAACGGGTGTAACACCCAAATATTTCTTATGATTAAATCTAGACTCATTCAGCGCATTTATTGTGTTCAATTAAACGCTTCGTGACAACCTTAACCGAAACATCGCAGCCCGGGAGGCCCCCATCGTGAGTTTATTCGACAAAAAGCATCTTGTTTCACAAGCTGATGCATTACCGGGACGCAACACCCCTATGCCTGTGGCGACCTTACACGCCGTGAATGGCCATTCAATGACAAACGTTCCTGATGGAATGGAAATCGCCCTGTTCGCCATGGGCTGCTTCTGGGGCGTAGAACGTCTCTTCTGGCAACTCCCCGGCGTTTACAGCACCGCGGCGGGTTACACGGGGGGGTATACGCCAAACCCAACCTATCGCGAAGTGTGCTCTGGCGAGACCGGTCATGCCGAAGCCGTACGCGTGGTGTATGACCCTGCCGTCATTAGCTATGAGCAACTTCTGCAGGTGTTCTGGGAAAACCACGACCCGGCCCAGGGCATGCGTCAGGGTAACGACCACGGCACCCAGTACCGCTCGGCTATCTACCCTCTCACTCCTGAGCAGGAGACGGCCGCCCGCGCAAGCCTTGAGCGCTTCCAGAAAGCGATGCACGATGCCGGTGACAACCGCGAGGTCACCACGGAAATCGCCTCTGCCAAACCGTTCTACTATGCGGAAGACGACCACCAGCAGTACCTGCATAAAAACCCGTACGGCTACTGCGGTATCGGGGGTATCGGCGTCTGCCTGCCGCCACAGCTGGCCTGATTACTGGTCTAGCGCCACGCGAGCCGCGTGGCGCGTGGCATTACTGACCGACCCATAATTCATGACTTTTCCCTGCAACAGCAGGTTAAAAACCGGTGCCTGCGGCCTGTTAAGGCGGGTCTGCAGCAGGTGCACGGCCTCAATCCCCAGTTCGCGGCAGGGCACCGTGACCCCCGTGACCGGTTTTTCCAGCCGGTGCGCTAAATTCCAGGCAAAATCGGTGGTAATCAGAGAGATGTCTTCCGGGACGCGCAGCCCGTGGCGGGTTAATGCCCTCACCACACCTTCGGTCATGCTGGTGCTGTTCGGGAAAATCACCTCTGGCCACTGCGCTCTGTCATGACTCAGCAGCCACTCATCCAGCGCCCGCTCGGCTTCGTCTGCGGTAAACCACTCCGTCACGAGTAAATCACGCTGCGGCTCAAAGGCGACGTGAAAATGGCGATACGCCTCTTTAATGCCATCCAGACGAGCATAAAGCGTATCTCGCCGAAGGCAGGTCAGCGTCAGGACCCGCCGGTGCCCCTGTTCAAAGAGATACTGCATGGCGGTGAAGCCGATCGCCCGGTGATCGGGTGATACCGAATCCAGTACCCGCTCCCGGTCCACGGAATTAATTAAGACGCAGGGTTTATTGAGCGTGCTGGCCAGTTTAAATATGGTGGCATCATCAGTACCAATAATAATTATCGCGTTGATGTTCTTCTGGCTGGCCTTTTCCATAAATAATTTTACATCGGCGTGCTGTTCTTCTAATCCGCAACAGCTGACCCACACATTGTGTGGCGAGCAGGCCTCAGCAATCCCTTTGGTCACCTCAAGATAAAAAATATCGCCGCGCCCCTGAAAGGTTCTTTCCGGAGCAAAAACGGCAATACCGTTAATCAACAGCCGTCCACTGGCCATGGACTCCAGCACGCCCAGCTCTCGTGCGGTGCGAACGATCGCATCCCGGGCTTTATCGCTGGTATATGACTTGCCGCTTAATACCCTCGACACCGTGCTAACGGAATATCCCGTGAGGGCCGCGATCTCCTCCATTTTTAACCTGCCCGGCATAGTGTGACCTCGCTCTCAATCAGTTTTTGCAAATATTTGCAGAAACAGCCTTTTGATTTTAAAACCAAATTTCAGAAAGCCTAGAGATTACTTATTCACCTTGCGAGTATTCTCACAAAAACACATTGTCGCTACGCCTCGCCTTTCCTATTTTCCGGTCATCACTTCTTTTCAACTGAAATTAAGGTGTGACATGGAGAAGGTACGTTTTGGCATTATTGGTATAGGTAATATCGGTACGGTCCACGCACGTTATTTACTCGCGGGTACGGTCAATGACGCCTGCCTGACGGCGGTTTGTGACAATGCACCGGAAAAACACCCGGCCATTCGCCAGCTGGTGGGGTCCATTCCCCTGTTCAGTGATGCCCAGGAGATGATCCAGAGCGGGCTTATCGACGCGGTGATTGTCGCCACGCCCCATTACGAACATCCGCGCCTGTCGATGCTGGCGATGCGTAACGGCATTCATACCCTGTGTGAAAAACCGGCAGGCGTTTATACGGCGCAGGTGCAGGAGATGAACGCCTGCGCGCGCGAGTGCGACGTGGTGTTTGGCATCATGTACAACCAGCGACCAAACCCGCTCTACCGGAAGGTTAAGGATCTTATCGACAGCGGTGAGCTGGGCGAGATCCGCCGTTCTAACTGGATAATCACCAACTGGTACCGCTCGCAGAGCTACTACAACTCCGGCGGCTGGCGCGCGACCTGGAAAGGAGAAGGCGGCGGCGTGTTGCTCAACCAGGATCCGCATCAGCTCGATCTCTGGCAGTGGCTGGTGGGCATGCCGGTCCGTCTGCGCGCGTTTTGCCAGTTCGGCAAACATCGTGACATTGAAGTGGAAGACGAGGTCACCGCCTATGCCGAGTATGCCAATGGGGCTACCGGTGTATTTATCACTACCGTGGCAGAAACGCCGGGGACAAATCGCCTGGAGATCGTCGGGGATCGCGGCAAAGTGGTCGTCGAAGAGGGGCGGCTTCGCTACTGGCGGCTACGTGAGTCCGAAACCGACTTTAACGCCCGCTGGCAAAACGGTTTTGGGGAGCCTGAATGCTGGGAGGTCGACATTCCTGTCGCCGCCGAATGCAGCGAACATCATGTCATTACCGCAAACTTCTGCGCCGCCATCCTGCGCGGTGAACCGCTGATTGCGCCGGGCCTGGACGGGCTCCACGGCCTGACGCTCTCCAATGCCATGCATCTTTCCACCTGGACTGACGACTGGGTCGAACTGCCGATCAACGAGAAACACTACTTGCGCCTGCTCCAGCAACGCATCAGCACCTCAGTTGCTAAAGAGGCCATAAACGTGACGCTTGATGCCTCAGGCACCTGGTAACTCCGGAGACGACACGATGCTAAATATCGCCATTGTAGGTACAGGCAATATCTCACATAACCATATTCAGGGTTATTTGCAGTTTGGTCAGCGCTGCCGGATTGTCGCGCTGGTGGATATCTACCCGGAAAAAGCGCACGAGAAAAAAACGCGCTACGGCCTGACGCAGGCCCGCGTGTATGAGAGCCATCAGCAGATGCTGGCATCCGAACCAGACGTCGATATCGTCGATGTCTGCACCCCGCCGTATGTCCACGCACAGATAAGCATTGATGCACTGGAGGCCGGGTGCCATGTGCTGTGTGAAAAGCCGATGGCCGCCTCGCTTGAGGAGTGCGACGCGATGATTGCGGCTCAGCAGGCCAGCGGCAAAACGCTCTCCATCATTGCGCAAAATCGCTTTACCGATGCCTTCTGGCGCTTAAAAGCAGCGCTGGATTCCGGCCTCGCGGGCAAAATCTGCCATGCGCAGGTGGATTCGTTCTGGTGGCGCGGCCACTGCTATTACGATCTGTGGTGGCGTGGCACCTGGGAAAAAGAGGGGGGCGGCTGCACGCTCAATCACGCGGTTCACCATATCGACGCTATTCAGTGGATGCTCGGGTTTCCATCCGAGGTGGTGGCGATGATGACCAACGTGGCGCATGACAATGCCGAAGTGGAAGACCTCAGCGCCGCAATATTCAAATATCCCAGCGGCGCACTCACGCAGCTTACCGCCTCGGTGGTGCATCACGGCGAAGATCAGAAGATCGTCATCCAGGGCGAGCGCGCACGCATCTCTGCCCCCTGGCAAGCCTGTGCCAGCGTGAGTGCCGATAACGGTTTTCCTCAGGAAACTCACGACCAGCAGCGGGAAGCACAGCTCAACGCTGTTTTTGCGCAGACAGCGGCACTCGCGTGGACGCTGCATACCGGGCAGATTAACGACCTGCTGCTGAGTATTGAACGCGGCACGGCTCCGCTGGTGGATGGATTACAGGGAAAACGCTCGCTGGAGTTGATTACCGCAATTTATAAATCTGCCATCACCCGCACCGTGGTCTCGCTCCCCATTCCACGTGACGATCCGTTTTACCGTACCGGCGGGATTAACACCCTCGCCCCCCGTTTTCATGAGAAATCCGCAAGCGTGGCCAACTTCAGCGAAGTGGGCGCTATCCCCCTGGGTAAAGATCTGGATCGAGGAATCTGAAGATGAATAAACATGACGGAATGAACTACGCGCCAGTCGGCAAACCTCAGCCCGTTGTCCGGGAAGGTGAATTTGTCTTTGCCGCTGCCGCGCTTGACCACGGGCATATTTATGGAATGTGTAACGGGCTGATTGAAGCCGGCGCCACGCTGAAATGGGTTTACGATCCCGATCCGTCCAGAGTGGATAAATTTATCCAGCAGTATCCGCAGGCCAGAGTGGCAGATTCGCTGGAGGCGATCCTCGCCGATAACGAGGTACGTCTGGTGGCAGGCGCCGCCATCCCCTCTGAACGCTGTGCGCTGGGGCTGAAATCGATGGCTGCGGGGAAGGATTACTTTACCGACAAAGCGCCGCTCACCACCCTTGAACAGCTGGCAGATGCCAAAGCGATGGTTGAAAAAACCGGTAAGAAATACGCGGTTTACTACAGCGAACGTCTGCATGTTGAGAGTGCTGTCTTTGCCGGTCAACTGGTAAAGCAAGGTGCCATCGGCGACGTGGTACAAACGCTGGGGACAGGCCCACACCGTGAAGGCGAGGAAGGCCAGACTGGTTTTACGATCGGCGATACTTCGGCGGCATCCTGTGTGACATCGGCAGCCATCAGATTGAGCAGTTCCTTTTTTACACCGGCAACCGCGATGCCACCGTGATGGCAAGCCAGGTCCGGAACGTTAAACACCCGCAGCACCCCGCCTTTGAAGATTTTGGTGACGCACTGCTCAAAGGCGAAAACGGCGCCAGCGGCTACTTCCGCTGCGACTGGTTTACCCCGGACGGGCTATCCACATGGGGCGACGGGCGACTGACGCTGCTCGGCACCGAGGGCTACATCGAAATCCGCAAATACGTCGATTTAACCCGCGGCGAGCAGGATGTGGTTTATCTCGTCAATAAAGAGGGGGAGTTCCGTTATCCGGTAGCAGGCCAGGTCGGATTCCCGTTCTTTGGCGAACTGATCCTCGACTGTCTCCATCGGACTGAAAATGCCATGACGCAGGCGCACGCTTTCAAGGCTGCGGAGCTGTGCGTGAAGGCTCAAATGCTCGCCAACGCGGCGGGTTAAGGGGAGCCGGAGATGACTATCCTGAATACCGCTATCATCGGCGGCGGGGCGATTCATGGCTGCCATGTCAATGCCCTGCGCCAGATGCCCAACGTCGCGCTGCGTGCGCTGGTCGACATCGACAGCGTTAAAGGACTGGCGCTGGCGAAAGACTATCAATGCCGTTTTTATCAGGATTACCGGGAAATGCTGCTAGATGATGCCATCGACATGGTACACATCTGTACGCCCCATTTCGAGCATAAAGAGATGATTCTGGCGGCACTCGCCGCCGGGAAGCATGTTTTTTGCGAAAAACCGGTGGGCATGAACACCCGTGAACTCATTGATATCACCCGTGCCGCCGATCGGGCTCAGAGCCTGCTCGGCGTGTGCTATCAGAACCGGCTCAACCCCACCAGCCAGCGTATTCGGCAGGAGTTAGGCCATGGACAGCTGGGGAAAATGCTCAGCATCAGGGCAGTACTCACATGGTCACGCGCGGGCGCTTACTACACGCAAAGCCCCTGGCGCGGCCGGCTGGCGACAGAAGGCGGGAGTCTGCTGATCAACCAGGCAATCCATACGCTCGACCTGATGCAGTGGTTCGGTGAAGGCGTGACGCGAGTGAAAGGCGTGGTGGATAGCGGTGAGCTGGCAGACGTGACCGAAGGCGAAGACAGTGCAATGGCCACGCTACACTTCGCCAACGGCGCCCGCGGCCTGTTTTATGCCAGCAATTGCCACACCACGGACGCCCCTCTCCTGCTGGAGATCCACTGTGAACGCGGCTCGCTGCTGCTCAATAACAACACTCTCTGGCGCGTCACGCCGGGTGAGCGGTTAAAACTGGCAAGCGATGATTCCCCCGACGGCACGGTAAAAAGCTACTGGGGGCTGGGTCATCAGCAGGCGATCCACCGGTTTTATACTGCCGTTCATCATCCGGAAAACAGAGACTATATCGATATCCGTACCGCCGGAAAATCACTCACCCTTGTGGAGGCTATTTATCGGTCATCTCAAACAAGACAATGGATAAATATCAACAACCAGAACGTAATTTGAATTCCAGACGTTAATAAAAATACGCCCCGTAAAACGGGTTAATCATTACCCTACACTGGATATTATTATGGTCAAACCAACTGAACGTAGAGTTGGTTATGGCGTGGCGCTTGGCTACGGCATAACCGATCTGTTTGGCGGAGGCGCTTTCGCCATTATCGGCACCTGGCTGTTATTTTTTTACACGACCTATTGCGGGCTGTCTGTTATTGAAGCGGGCTCTATATTTGCTATCGCCCGCGTCATTGATGCGCTGTTAAGCCCGATCATGGGTTATATCACTGATAATTTTGCGGGTACCTGGCTCGGCCGTAAATTTGGCCGTCGCCGTTTCTTTTTATTACTGAGTTCCCCGTTAATGTTTTTGTATGCCCTGTTGTGGCTGACGGATATGGGGTACTGGTATTACCTGGGAACCTATCTCTCGATTGAACTGCTGTCGGCGATGGTGCTGGTGCCATGGGAGACGCTGGCCGCAGAAATGACGAACCGCTATGAAGAGCGCAGCCGACTTTCAGGGGTGCGCATGATCTGCTCTCAGCTTGGGGGGTTCCTTGCCGTTTCCGTCCCCGGCGTCATTATGCAGTTCACCGGGAAAGACAATCCGTTTACCTATACGCTCACCGGCCTGATATTTTCCTGCGTTTTTTGCCTTGCGGTGTTTATTACGTGGTACACCACATGGGAAGCGAAAGATGTGCATCAGGAGTCCGATTTTAAGATAGATAACCAGCGCAGCAGCGGGGTAGCCAATCATCTGAAATATCTGGTACTGGACCTCTTTTCGTCCTTTCGCATCCGCGCATTCCGCCTGCATATCATTATTTATATCTTCTCGTTTACTGCGATGGACGTCTTCGGCTCGGTCTTTACCTATTATGTTGTTTATTGTCTGAGCCAGGATGCGGCGGCCGTGTCGGGCTGGCTGAGCATTGCCGCCTTTGCCTCGGTACCAGGCACGTACGGATTTATGCTGCTTTTGAACCGGCTGAATATCACGCCGTCCGCCGCGCTGCGCCTCTCTTATGGCTGTATCTTCGCCGTGCTGGTATTCCTGTTTACGGTCTACCTCACCAAAACGCAGGTGCCAACGCTGCTGTTCTCGGGAGTCTTTATCCTGCTCGGTGCCGCCCGCTCTGGTCTTTATTACATCCCGTGGAATATCTACAGTTTCATCCCTGATATCGATGAGATTGTGACGCAGCAGCGCCGCGAAGGGATTTTTGCCGGGGTGATGGTATTGACCCGCAAAAGCACCGTGGCAATTGCCATTATGATCATCGGCCTGGTGCTGCAGGAGTCAGGGTTTGTGAAGGGCAGCGGCGCACAGCCTGAAAGCGCGCTGGGGGCCATTATCGGCCTGCTGATTTTCGCGACGGCGGCCCTTCTGGCCGTGAGCTTCTTCACGACCTACAAATTTAAACTGACCCGCGAGACGCACAAGCTGCTGCTGAAGGAGATTGCGCGCCGCAAGCTGGGCGGAGATTATCGCGACTGCGACGCCAACACCCGCGTGGTGATCAAACAGCTCACCGGCTATGAGTATGACCAGGTGTGGGGAGGGGATGCCACGCGCCGGGCGGCAGGAAACGCCAGTTTATCCGCCGTAAAATAGCCGTACGTACCGGGCAGCGCTTCGCTGTCCGGCCGGTTTTATGCCAAAATGTGACCTCTGGCAGATTTACACGCCTTTACGCTATACTACCCGCTGAAATAATCAGCTCAACGCTACGAGCTGACGTTCTATGTGTCTTCACACAAATGTAATTAACTTCCCTTCCGAGGATCTGGCTGAAGCCGGATAAACTATGTTAAACAGTATTTTAGTGATACTTTGTCTCATTGCCGTCAGTGCATTTTTCTCGATATCCGAGATCTCGCTGGCCGCCTCCCGTAAAATCAAACTGAAACTGCTTGCTGACGAAGGCAACGTTAACGCATCACGCATACTCAAAATGCAGGAAAACCCGGGAATGTTTTTCACCGTGGTGCAGATTGGCCTTAACGCGGTCGCCATCCTGGGCGGTATCGTGGGGGATGCAGCATTTTCACCGGTGTTTCATGGCCTCTTCGCACGCTACTTTTCACCTGAACTCTCCGAGCAACTGAGTTTTATTCTCTCCTTCTCGCTGGTGACTGGCCTGTTCATCCTCTTCGCTGATCTGACCCCGAAACGCATCGGTATGATTGCGCCAGAAGCTGTGGCTTTGCGCATCATCAACCCGATGCGCTTCTGCCTGTTCCTGTTCCGTCCGCTGGTGTGGTTCTTCAACGGCCTGGCCAATAGCATTTTCCGCCTGTTTAAAATTCCGATGGTGCGAAAAGACGATATCACCTCTGATGATATCTATGCGGTCTTCGAAGCGGGTGCCCTGGCGGGCGTGCTGCGCAAGCAGGAGCACGAGTTGATTGAGAACGTGTTTGAGCTGGAATCCCGTACCGTACCGTCATCCATGACCGGACGCGAAAACGTGATTTGGTTCGACCTGCACGAAGACGAGCAGAGCCTGAAGCAAAAGGTGGCCGAGCACCCGCACTCCAAGTTCCTGGTCTGTAATGAAGATATCGACCACATCATCGGTTATGTGGACTCGAAAGACCTGCTGAACCGCGTGCTGGCCAACCAGAGCCTGGCGCTCAACAGCGGCGTTCAGATCCGCAATACCCTGATTGTTCCGGATACCCTCACCCTCTCTGAAGCGCTGGAAAGTTTCAAAACGGCCGGTGAAGATTTTGCCGTTATCATGAACGAATACGCGCTGGTGGTGGGCATCATCACCCTCAACGATGTGATGACCACGCTGATGGGCGACCTGGTTGGCCAGGGTCTGGAAGAGCAGATTGTTCAGCGTGATGAGAACTCATGGCTTATCGACGGCGGTACGCCGATTGACGATGTCATGCGCGTGCTGGATATCGACGAGTTCCCGCAGTCAGGTAATTACGAGACCATTGGCGGCTTTATGATGTTTATGCTGCGAAAAATCCCGAAACGTACCGACTCGGTGAAGTTCTCTGGCTACAAGTTTGAAGTGGTGGATATTGATAACTACCGCATCGACCAGTTGCTGGTGACGCGTATCGATAATAAACCGACCGTGCTGGTGCCGCGGATGCCTGACGCAGAAGAGAAAGTGTCGGCGTAAGGCCCATAAACATCAACGGCTCCCATCGGGAGCCGTTTTTTTATCAACTGCGTTTTTTACTACTGCATAGCACGTTGGTTAAGCCATCTCAGTTTGCAGACGCATAACCTGACGGTTGACTTCAGACATCACAGACAGGTGCTGCTTGTCCTTCACTTTTGGGATAAGGATCTTGCCCTTATCAAACTCAAAAGCGCCAACATCCTTGATATACAACCGTCCACGGAACAGGATCTTCACGTACTTCGCCACCTGAAGCGGGTTGTAGCGTTGGAAAATTTTCATTCTTGTATCTCCTGCGAATCATACGCTCTTGCGGTGCCACAATCGGCCCGACTGTCCTGAGCGCAAATTTTGTTGCCCAAAGACTATAGACCAGAACTACGGTGTTACCCAGTATGCATAAGTTTATTTACCGTTTGATTACAATTATTCAGAATAATCTTTGCAAAGCTTCACTCAGGGCAGTATAAGCCGTCGTTTTTTCATGGATATGTGCGTTCACCCGCAAACTGGCATCGGGATTGCGGGAAAACCACATTGATCGCACTTATGATTAAAAGCGTATGACCAAGTGGTCGGATCACCTGCAAACAATAAGGAAACACCATGACCCTACGTACTATCCTTGCAGCAGCCTGTCTGCTTCTGCCTCTGTGGGCTAGCGCTCACGCGATTGAAAAAGGACAACGAGTACCACCAGTCGGCATTGCTGACCGGGGAGAATTGATTCTCGACAATGGTAAGTTTAGCTACAAAGCGTGGAATAGCGCGCAGCTCGCAGGCAAAGTGAGAGTTGTACAACATATTGCCGGTCGTACATCCGCAAAAGAGAAAAATGCCAACCTGGTGGAAGCGATCAAGGCCGCAAAATTCCCACACGACCGCTACCAGACCACCACGATCGTTAATACTGACGATGCCATTCCTGGCTCCGGAATGTTTGTGCGTTCAAGCCTTGAGAGCAATAAAAAACTCTATCCGTGGTCGCAGTTTATTGTCGACAGCAACGGCGTGACGCGTAAGGCGTGGCAGCTGGAGGAAGAGAGTTCCGCAATCATCGTGCTGGATAAAGACGGCCGCGTGCAGTGGGTGAAAGACGGGGCATTAACCCAGGAAGAGGTGCAGCAGGTTGTCGCCCTGCTGCACAAACTGCTGGCTCAATAAATAGAGACGCGGAAGCCGGGGTTAAGGAAGGATTCGCGCGGGGTGTAGTCCAGCGGCTTACCCTGCCAGTCATGAACATGTGCCCCGGCGGCCGTGGCGACCGCATGCCCTGCCGCGGTATCCCAGACGTTCGTTGGCCCAAAGCGAGGGTAGAGCTGAGCATGACCTTCCGCCACCAGACAGAATTTCAGTGATGAACCAATCGAGGTCGTCTGGTGTTCACCCAGCTGTTGCAGATATTCCTGCAGTTCGCTGTCGCTGTGCGACCGGCTGATCACCACCAGCGGTGGACGCGCATCGCGCACCTGAATCTGCTTACGCACGCCGCACTCTTCCTTCCACGCCTTACCGTCTGCAGCGCTGTACATGACCTTCATCACCGGCGCGTATACCACCCCAAGCACCGCTTTGCCTTTTTCAATCAGCGCGATGTTGACGGTGAACTCACCGTTACGCTTGATAAACTCTTTGGTGCCGTCGAGGGGGTCCACCAGCCAGTAACGCTGCCAGTGCTGACGCTCGTCCCAGCTCTGCGGCGCTTCTTCTGACAGGACCGGGATATCCGGCGTTAAGGCCTGCAGTCCTTGCAGGATCACCTTGTGAGCCGCGATATCCGCCGCGGTGACCGGAGAGTCATCTGCCTTGCTGACGACCTCCATCGGTTTTGCACCGTCATACACCTGCATGATGGCATCTCCCGCATCCCGTGCGAGCTGACAAATCTTATCTAACATTCTCCACCTCTTTGTTAACGCAGTGGGGTTAACTCTTTGTTTTAGTTATATCGTAATGGGAACAATTCCGCTATCTGTGAAGCAATTCTGGTTTCATGGCGCTTTTTTCTGTCAGGATTCACATTTATGTAAGCAACACGCTATAGATACATATTCTTTTGTGGCCTGGATCGAAAAAAGGACTCCTCTGATGATTAAGTTTAGCGCAACGCTCCTGGCGACGCTGATTGCAGTGAGCGTACAGGCGGCGACGGTAGACCTGCGAATTCTGGAAACTACCGACCTGCACAGTAACATGATGGACTTCGATTACTACAAAGATACCCCGACGGAAAAATTCGGACTGGTACGCACGGCAAGTTTGATCGCTGCCGCCCGCAATGAAGTTAAAAACAGCGTGCTGGTCGACAACGGCGATCTCATTCAGGGTAGCCCGCTCGGGGACTACATGGCGGCGAAGGGGCTGAAGAAAGGCGAGATCCATCCCGTTTATAAGGCGATGAATACGCTGGATTATGCCGTCGGCAACCTGGGCAACCACGAATTTAACTACGGCCTGAAGTACCTGCACGATGCGCTGGCTGGCGCGAAATTCCCGTACGTTAACGCCAATATCATCGACGTTAAGACGCAGAAGCCGCTCTTTACCCCCTATCTGATTAAAGAGACAGAGGTTGTCGATCAGGACGGTAAAAAACAGACGCTTAAAATCGGCTATATCGGCTTTGTACCGCCGCAAATCATGACCTGGGATAAAGCCAACCTCGACGGTAAAGTGACCGTTAACGATATTACCGAAACTGCGCGCAAATACGTGCCGGAAATGCGCGAAAAAGGCGCAGATCTGGTGGTGGTGGTTGCGCACTCGGGACTCTCCGCCGATCCGTATCAGGCCATGGCGGAAAACTCCGTTTATTATCTGAGTGAAGTCCCGGGCGTCGATGCGATTCTGTTCGGCCACGCCCACGCGGTCTTCCCGGGTAAGGACTTTGCCAACATTAAGGGTGCAGACATCGAGAAAGGGACGCTCAATGGCGTGCCGTCGGTGATGCCGGGCATGTGGGGCGATCACCTTGGTGTGGTGGATCTGGTCCTCAATAACGACGGCGGCGATTGGAAGGTCACTCAGTCAAAAGCAGAGGCGCGCCCGATTTACGACGCTGCGGCTAAAAAATCACTGGCCGCCGCAGATAAAAAACTGGTCGACGTGCTGAAGCATGACCACGACGCCACCCGCGACTTCGTCAGCAAGCCGATCGGTAAATCCGCCGATAACATGTACAGCTACCTGGCGCTGGTGCAGGATGACCCGACTGTCCAGGTGGTTAACATGGCGCAAAAAGCCTATGTCGAACACGTTATTCAGGGCGACCCGGACCTGGCAAAACTGCCGGTGCTGTCGGCCGCGGCACCGTTCAAAGTGGGCGGGCGTAAGAATGACCCGGCAAGCTACGTTGAAGTCGAAAAGGGCCAGCTGACCTTCCGTAACGCCGCCGATCTCTACCTCTATCCGAACACCCTGGTGGTGGTCAAAGCGACGGGCAAAGAGGTGAAAGCGTGGCTGGAGTGCTCCGCCGGGCAGTTTAACCAGATTGATCCGCACAGCAGCAAGCCGCAGTCGCTGATTAACTGGGACGGGTTCCGGACCTATAACTTTGACGTGATTGACGGCGTGGAGTATCAGATTGATGTTACCCAGCCTGCAAAATATGACGGCGAATGCCAGGTCATTAACCCGCAGGCCGAGCGCATCAAAAACCTGACCTTTAAGGGCAAAGCCATCGACCCGAATGCCACCTTCCTGGTGGTAACCAATAACTACCGCGCCTACGGCGGCAAGTTTGCCGGCACGGGAGATAGCCATATTGCCTTTGCCTCACCGGACGAGAACCGCTCGGTGCTGGCGGCGTGGATCAGCGCGGAGTCCAAAAAAGCGGGGGGCATTCATCCGGCAGTGGACAACAACTGGCGCCTGGCCCCCATTCACAGCGACACGCCGCTGGACATCCGTTTTGAAACTTCACCGTCCGATAAAGCGGCGGCGTTTATTAACGATAAAGCCCACTATCCGATGAAGAAAGTTGCAACGGATGATATTGGCTTCGCCATTTATCAGGTGGATTTAAGCAAGTAACGCGGTGTGTGCCGGGTAGCGGCTTCGCCTTACCCGGCCTGCCTTTACGCCGCGCGTTCTTCCCGGTTCGCCATCACCTGCGGCGTATGCACTTCTATCCAGTCCGCCAGCGCGGCCACTTTCTCACTCACCTCTGTCCCTAACGGCGTCAGGCTATACTCAACGTGCGGTGGTACAACCGGATACGAGACGCGATTAACAAACCCGTCCTGTTCCAGCGCCTGTAGCGACTGGGCCAGCATCTTTTCGCTGACGCCCCCCATTTTTCGGCGCAGGTCGCTGAAACGGTGGGTTCCCTGCCGCAGGGCCACCAGAATCAGCACGCCCCAGCGGCTGGTGACATGTTTGAGAACCTCTCTGGAAGGACACTGTTCCGCGAAGAGGTTGCCATCGCGCATTTGTTCGCTGAGTGTCGGTATCGTTGTTTTCATACTTACCTTTATGTACGTACTTACTAAAAGTTAGCTATGGTGCTAGTGTGCCACAACACCAGACAAACACGAAGAGGATTCATCATGATCGCAATTACCGGCGCAACCGGCCAGCTTGGCCAGCTCGTTATCAAACAGCTGTTAAACACCGTACCGGCAAACCAGATTGTGGCGATTGTCCGCAATCCGGCAAAAGCTGAAGCCCTGAGCCAGCAGGGAATTACCGTTCGTCAGGGGGATTACGCTGACGAAAGCACAATGACCTCCGCGCTTAAGGGCGTAGAAAAGCTGCTGCTGATCTCCTCCAGCGAAGTAGGTCAGCGCGCCACCCAACATCAGAACGTCATTAATGCTGCCAAAGCCGCTGGCGTGAAATTCATCGCCTATACCAGCCTGCTGCATGCTGATAAATCGCCGCTGGGTCTGCACGTTGAACACGTCGCGACGGAGAAGGCGCTGGCGGAGTCCGGCATCCCTTACGCCCTGCTGCGTAATGGCTGGTACACCGAAAACTATCTGGCGAGCGCACCGCCCGCGCTGGAGCACGGCGTATTTATTGGCGCGGCCGGTGAAGGCAAAATCGCCTCTGCCACCCGTGCGGATTACGCGGCTGCCGCGGCAAAAGTCATCTCCGGGGACGGCCATGCAGGCAACGTATACGAGCTGGCAGGCGACCACGCCTGGACGCTGAGCGAACTGGCGGCCGAACTCAGCAAACAGAGCGGCAAAAACGTGACATATCAGAACATGAGCGAGGCGGATTTTGCCGCGGCGCTGAAGGGCGTTGGCCTGCCTGCCGGGCTGGCGGATATGCTGGCGGATTCCGATGTGGGCGCGTCTAAAGGCGGTCTGTTTGATGACAGCCATACGCTGAGCAAACTGATCGGGCGTCCAACCACACCGCTTTCAGAGAGCATTAAAGCCATCCTGTAAATGTTGCAAAATGGTTATTTTTTGTAGCATCCCCTCGGGTCATCTCTGATAATGGAGAGATGACTCATGAGGAGGTTCACCGTGCAGGGCGTACCGGAACAGTTCATTGATGAGAGAGACAGCGCGCGCTTTCGCCATCTGGCGTATTTGCCGGGCCTGGAGCTTTATCACGCGCATATTTCTGACTACGCCTTTGAGCCTCATACGCATGAAGCCTTCGGCATCGGCACCATTGAAACCGGTGCCGAACGCTTTCGCTATCGCGGTACTCAGCATCTCGCGGCGGAAAAATCCGTCGTGACCATGAATCCGGACGAGATCCACACCGGGGAATCGGCGACGGATGGCGGCTGGCGCTACCGGATGGTTTACATTGAACCCGATCTGCTGGAAGAGGTAACCGGCCTTCGCCACTGGTGGTTTAGCGACGTAACCCGCCATGACCCGCTGCGCTCACAGCAAATCGGCAGGCTTATCTATGGCCTGTGGCATACGGACGACCCGCTGGCGCAAAAAGGCTTGCTGCTGGATCTGATCGAGACCTTCCAGCCGTTAGCCCGCCACGCGCCGGTTACCCGGGAAGGTGCCCACCGGTTCGAACGGGTTCGTGAGTATATGCACGACAACTACATGCACGCCCTGACGCTGGACGAGCTGGCCAACGTGGTCTCACTCAGCCCCTACCATTTTCAGCGCCAGTTCAAGGCGCATTTCCATGTCACTCCGCATCAGATGCTGATGGCTATCCGCCTGTGGCGCGCCAAAGCGTTTCTCACGCGCGGCATGCCCGCCGCCGAAGTCGCCGCCGCGGCCGGGCTGACCGATCAGTCCCATTTGACTCGCGCCTTTACCCGCCGCTATGGCATTACCCCGGTGCGCTACCAGAAACAGGTCGTTAAGCGCTGATGCGCAACCTCATACAATACGCGCGCCTTTCCCCCTCCTACACTGAACGCAGAATAAACCGATGTGGATGGAAAAATGATTAGTGGTGTGTTGTATGCCCTGCTTGCGGGTCTGATGTGGGGACTGATTTTTGTCGGCCCGCTGATCGTGCCGGAGTACCCGGCAATACTGCAGTCGACCGGACGTTATCTGGCACTGGGACTGATTGCTCTCCCGCTGGCGTGGCTCGGTCGTGCACGTTTGCGTCAGCTCGGCCGGCAGGACTGGTTCACCGCGCTGGCGCTGACCATGATGGGCAACCTTATCTATTATGTTTGCCTGGCGAGCGCCATTCAGCGAACCGGGGCACCGGTATCTACCATGATTATCGGCACGCTGCCCGTGGTGATCCCGGTCTTCGCTAACCTGCTTTACAGCCACCGCGACGGGAAACTGGCGTGGTCAAAAATGGTACCAGCCTTGGTGTGTACCGCCGTGGGGCTGGTCTGCGTCAACATTGCCGAGCTGCAGCATGGGCTGGAGGACTTCTCGCTGTTGCGTTACGGTTCTGGCATCCTGCTGGCATTCGTTTCCGTGGTGTGCTGGGCGTGGTATGCCCTGCGTAACGCGCGCTGGCTGCGGGAAAACCCGGATAAACACCCGATGATGTGGGCGACGGCTCAGGCGTTGGTCACGCTCCCGGTTTCGCTTATGGGCTATGTGGGAGCCTGTCTCTGGTTAGGCCACCAGCAACCGGATTTCGCTCAACCGTTCGGACCGAGACCGTGGGTCTTTGTCGGGCTGATGCTGGCGATTGCGGTGCTCTGCTCGTGGGTGGGCGCGCTGTGCTGGAATATCGCCAGCCAGAAGCTGCCGACGGTAATTTTAGGGCCGTTGATTGTGTTCGAAACGCTGGCCGGGCTGCTTTACACCTTCCTGATGCGCCAGAGCGTACCGCCGCTGTTAACCGCCTGCGGGATTATATTGCTGGTCGTTGGGGTCGTGATGGCGGTGAGAGCAAAGCCGGAAAAACCGATGGTCGTTCCGGCTTCAGAGAGTTAAAACGTTTCCCAGTTCGCTTCAGACGTCGCCGCGACAGGTTTAGCCGCTGGAGTGTAGCTTTTCACCGGCGCGGCGTTGACCACCTGATTGCGGGTAATTTTAAACACCGCTACCGCTTCGTTCAGGCGTGCCGCCTGATCTTCCAGCGCGGCCGCCGCTGCCGCAGACTCCTCTACCAGCGAGGCGTTCTGCTGGGTCACGCGATCCATCTCGGCCACCGCCTGACCTACCTGATCGATACCGCGGCTCTGCTCGTCAGAGGCAGAGGCAATCTCGCCCATGATGTCGGTCACGCGGGTGACCGCATTCACGATCTCTGCCATCGTCGCCCCGGCTTCGTTTACCAGCTGTGAGCCGGCATTCACGCGCTCGCCGGAATCGTCGATCAGCGCTTTAATCTCTTTTGCCGCCTGAGCGCTACGCTGGGCCAGGGTACGCACCTCACCTGCGACCACCGCAAAGCCACGGCCCTGCTCGCCTGCACGCGCGGCTTCCACCGCCGCGTTCAGCGCCAGGATGTTGGTCTGGAAGGCAATGCCGTCGATTACGTTGGTAATCTGCGCAATTTTGCTGGAACTGGTCGCAATGTCGTCCATGGTGCGCACCACACCCTCCACCACGTTACCGCCCTTCTTCGCGGTTGAGGAGGCATCGAGTGCCAGACGGGAAGCCTGACGTGCGTTATCGGCGTTTTGTTTTACCGTGGCGGTCAGTTGTTCCATGCTGGCAGCCGTCTCTTCCAGAGAGGCAGCCTGCTGCTCGGTACGGGAAGAGAGGTCGTTGCTGCCCGCAGAGATTTCCCCTGCACCGGTGTAAATGGTGTCTGCGCCTTCACGCACCACGCCCACCGTGTTTGCCAGCGAAGTTTGCATCTCCTGAACGTTGCGCGCCAGGATTGCCATTTCATTCTTACCCTCTGCCTGAATCGGCTGGGTCAAATCCCCTGCGGCAATGGCGCGGATATGGCCGATCACATCCTGCAGCGGCAGCAGCAGAACGCGGCGCATCGCAATCCAGCTGGAGACGATCACGGCAATCACCAGCAGCATGACCGCGGAGAGGATCCACAGGATACGTTTATAATCGTTTTCGTTGTCTTTAATCCCTCTGTCCGTGAGGACGGCCTGCGCTTCACGCCATTCACGGTACACGTTCTGCATCGCGGTCTGTTTCTGCTCCGCATTCTGCTTGAACATATCTTCCAGATTGCCCTGGCCCAGCAGGACGTTCATTTGCGTCAGCGTGGCGGAGTAAATACGGTACTGCTCTTCCAGACGGTTAGCCAGATTCTCGTCCAGACCTGGAGTATTAGGCAAAGCGTAGTATTTATCGTAATGGGACTGCGCATCCGCCAGCAGGTTCTTCGCCGTGTTCACCAGTTCATTCAACTGGCCGCCGTTAATCTGAGACGCCATGCTGCTTTGCAGACGCAGCATGCCGCGGTTCAGGGTCACGCGGGCCTGGTTGAGGCTGATCCATGCGTCGGTAAACTCGGCGACATTCTGGCTTGAGAGCTGCGAGACGGTGAAGTTATCTTTGTCGTTATTCAGCGCGTTGATAAAAATGCCGGCGGAAATGACTTGCATGATGCCGAGCACAAGCAGCACCGAAATAAGAAGGGTAATGACTTTTATACGTTTAAACATGCGTTGCCTTTTTTATATGCAGGTTTGTCTGACGTGGATATATCGGCAGGCACGGCGAGTTGTTTACTGTTTCCCCACGTTAAAAAACTTTCTAAAGTAATTTCCTGCATTCATTCAGCAAGTTAAAAGTCATTATTTTTTGTGATCTGGTTCTCACTTTTCCCCTTCCCTCTAAAGGGTTATAGCGCCGCCTTAAAGGTGCATTTAAAATGCACTTTATATTATTGATGATGAGGTAACTGCTATGGCCTTCCGCGACCAACCCCTTGGCGAGCTGGCGCTCTCCATCCCGCGCGCGTCTGCGCTGTTTCGTAAATACGATATGGATTACTGCTGTGGCGGTAAGCAAACCCTGGCACGTGCCGCCTCGCGTAAAGAGCTGGATGTGGGGCTCATTGAAGCGGAGCTGGCGCAACTGGCTGAGCAGCCCATTGAGAAAGACTGGCGCACTGCAGCCCTTGCCGACATCATCGACCATATCATCGTGCGTTTTCACGACCGTCACCGTGAACAACTGCCTGAACTGATCCTGCAGGCGACAAAAGTGGAGCGCGTTCACGCCGACAAACCTTCCGTACCACGCGGTCTGGCGAAATACCTGACCCTGCTTCACGAAGAGCTTTCCAGCCACATGATGAAAGAGGAGCAAATCCTCTTCCCGATGATCAAACAGGGTATGGGCAGCCAGGCGATGGGGCCCATCAGCGTCATGGAAAGCGAACATGATGATGCAGGCGAACTGCTGGAAGTGATTAAACACACTACGCATAACGTTACACCGCCACCAGAGGCGTGCACCACGTGGAAAGCGATGTACAACGGCATTAACGAGATGATCGACGACCTGATGGAACACATCAGTCTTGAGAACAACGTCCTGTTCCCGCGTGCCCTCGCAGGTGAATAAAAAAGGCGCCCGAGAGCGCCTTCCTGAGGTTATCATTCGGCCACAGCATCTGTGGCCTTTTTTATTAACGCATGCCTGCCATACGTTTCTTACCGATAAATAACCATCCCAGCCCCAGCGCGATGAACCACAGCGGCGTGACGATTAAGGCCTGACGGGTATCGTCTTCCAGCGTCAGCAGAACCAGCACGAAGACGAAGAACGCCATGCACACCCAGCACATCAGCTTGCCCAGCGGCATTTTGTAGATCGATTTTTCATGCAGGTGTGGACGCTGTTTGCGGTACACCAGGTAAGAACACAGGATGATGGTCCAGACGAACATGAACAGGATCGCAGAGACCGTGGTGATCATGGTAAACGCACCGATCACACTCGGGTTCACATAGAGCATCACCACACCGCCCAGAAGGCAGATACAGGAGAAGGTCAGCCCTTTCGCCGGCACCGCACGCTTAGACAGTTTGGCAAACGCGCGTGGCGCAACCCCTTCCTGTGCCAGACCAAACAGCATACGGCTGGTAGAGAACACCCCACTGTTGGCTGAAGAGGCCGCGGAGGTCAGCACCACGAAGTTAATCAGGCTTGCGGCCGCAGGCAGTCCAACCAGCACAAATAGCTCAACGAACGGGCTCTTGGTCGGTACAACGGAGCTCCACGGCGTCACGGACATGATGATAATCAGCGCGAACACGTAGAACATAATGATACGAATCGGGATGGAGTTAATCGCGCGCGGCAGGGATTTCTCCGGATCTTTAGTTTCCGCCGCCGTGGTACCGACCAGCTCAATCCCCACAAAGGCAAACACCGCAATCTGGAAACCGGCAAAGAAGCCGCTGATGCCTTTCGGGAACCAGCCGCCGTCATTCCACAGATGCGCGAACGAAGCCTGAACGCCGGTTGGAGACTGGAAGTGCGTCAGTACCATCACCAGGCCGACAACAATCAGGGCGATAATCGCCACGATTTTGATCATCGCAAACCAGAACTCCATCTCACCGAACATTTTAACGGTGGCGAGGTTAAGGCTCAGCAGCAGAACAATCACCGCCAGCGAGGCCACCCAGTCCGATAACCCCGGGAACCAGAACTGCGCGTAGGCCGTGATGGCGACCACATCCGCCATGCCGGTCACCACCCAGCAGAACCAGTAGGTCCAGCCGGTGAAATAGCCCGCCCAGGGGCCAAGCAGGTCGGAAGCGAAATCGCTAAAGGACTTGTATTCGAGGTTCGAGAGCAGCAATTCACCCATTGCACGCATCACGAAGAAGAGCATAAAACCGATGATCATATAAACGAAAATGATCGACGGCCCGGCAAGACTGATGGTTTTACCTGACCCCATAAACAGCCCGGTACCGATGGCACCCCCGATGGCAATGAGCTGAATATGACGGTTTGTGAGATTGCGCCGTAGCGACTGTTCAGACGACGCCTCTTCGTCGGCGACGACTTTAACCTGATCTACCATGTGATATTTTCCTGTTTATGCCTGTCTGTGTTGTTAAGGCTCTTCTGGCCTTTAAATACGTCAAAAAAATAACGGTCCCCATGAAAGGACTCATCGATATTAGGTAAGAATCGGCGGGATGAATACTATGATTTGGATATTATGTTAATAATATGTTTAAAGTGAGTGTCATATCACTCATACAACGCGAAACAGCTCACAAAAATACACGCAACAGTTTCGTTTGCAAGATAAAATGTTGATTCCGTCGTAACTATAGGTTTTATCACTATATTCCTCTCCCCCGAAGGAGAGAGGAAATAAGAAAAGCTGATTACAGAATTTCCAGCAGCTCGACTTCAAACACCAGGGTGCTGAATGGCGGGATGGACGCACCAGCGCCACGCTCGCCGTACGCCAGGTTGTGCGGGATAGTCAGTTCCCATTTGGAACCCACTGGCATCAGGGTCAGCGCTTCGATCCAGCCCGCGATAACGCCGTTAACCGGGAATTCAGCCGGTTCGCCACGTGCTACAGAGCTGTCGAACACCGTACCGTCGATCAGTTTACCGGTGTAGTGCACGCGAACGTGGTCAGTACGCGCCGGGATTGCGCCGTCTCCCTGGTTGATCACGCGGAACTGCAGGCCAGACTCGGTGCTGTTCACGCCTTCACGCTCACGGTTCTCTTCCAGATATTTCACGCCTTCTGCAGCCATCTCTTCGAAACGCGCGCGACGCACGGCGTCAGCACGTTCGTGGATTTCACGCAGCGCACGGTGCACAACATCAACCGGAACTGCCGGGTTGTTGCCTTCCAGCGCATCAGCGATACCCGCCACCAGCGCTTCGGGTAACAGACCTTCCAGGCCGGATTCGCTCAGCTGCTGTCCTACCTGCAAGCCGATACCGTAACTTGCCTGCGCTTCGATAGTGTCAAAAGTCGGGGTGGTCATGGGTTTTCCTTCCATCACATTTAAAGTAGCGGGCAGCATATCAGCCATGCCCTTATGGGTAAAACTTTGTCTGAAGTTAAGGTGACAAACCGCGACGAAACAGAAACAATAGAGAGAACCAGGATTAATCCCGAACGAATGTCACGGATGTCGGGTTTGCTACGCCGTTCAGGCAGTTAGCAAACTATACTTCGGAGCACAGGATAAAAAAGACGCGGAGCAGGAGGAGAGCCATGCCCGGGCGATTTGAACTGAAACCTACCCTGGCGAAAATCTGGCAGGCGCCGGACAATTTTCGCATCATGGACCCGCTGCCGCCTCTGCATCGCAGAGGGATCATCATTGGCGCGCTGATGGTGATCGTGGGCTTCCTGCTTCCTTCCGGTGGCGATGACGCCGACACCGTGACGGTGACCCGCAATGCCCAACTGGATATTCAGTCGCAAACGCGACCGCAGCCGGACACCCAGCCTGTGCAGACGCAACTGGTCACCCCGTCGAACGATCCGGGACAGGTTGCGCCTGTTGAACCGGAACCCATTCAGGATGAACAGCCACAGGAACAGGCAGCGGCCCCGGCAGAGCCACAGGCTCAGCAGCCAACCGGCATTGAGCAGCAGTGGCGTTCCTATCGCGTAGAGCCGGGTAAAACCCTTGCGCAGCTGTTCCGCGACCACAATCTGCCGCCAACCGATGTGTATGCCATGGCGCAGGTGGAAGGCGCAGGTAAGCCGCTCAGTAATTTGCAGAACGGCCAGCTGGTGCAGATACGTCAGAATGCCAGCGGCGTCGTCACCGGGCTCACGATTGATACGGGAAATGGCCAGCAGGTGCTGTTTACCCGCCAGCCTGACGGCAGTTTTATCAGAGCACGTTAATGTTCAGGCCGGGTAAGGCGAGCCAGCCCCCCGGCAATGCCCTTCTTAGTGACTCCGCTTATTGACCCACCAAATCCCCGAGCAGACCAGCACCAGCGCAATCGCATATTTGATGTCCAGAATGTTTTCACCGAGGAAAATGGCGGACAGCACCGTCCCGGCAACGGGGATCACAAAGTTGAACGGGGCAATCATACTTACGCGGTTCACTTTCAGCAGCGCGCTCCAGAGGGCAAACGCTACCGAAGAGAGTAACGTCAGATACCCCAGCACCACGACGGCCGTCATGCTATGCACTTCCAGCGTCCCTCCCGTGAGATAGCCACCCGCCACCAGCGCCGCGCCGCCGATAGCGAGCTGCCAGCCGGTCATTACTGTCGGGTCGACGGTCTGGGAGATGCGTTTTCCGTAAAGCGTGGCGGCAGAAAGGATAAAGGCTGCCAGCACCACAAACCCGTCTCCCTTCCAGACGAAGCTGAATTCGCTTAACCCGCCGTGGAAGTTAACCAGCATCACTCCGGCAAAGCCCAGAATACAGCCAAGCGTTTTGTTATAGCTGAGCTTGTCGTTGTGGTAGATGAAGTGCGCCAGCAGCACGCTGAAGAAAGTGCCGGTGGCGTTCATGATTGAGCCGTTCACGCCTGTCGTGTAGGCCAGTCCGATATAAAAGAAGGTGTACTGAATGCTCGTCTGCGTCAGTCCCAGGACGGTCAATTGGCCAAACTGCCCGGGCGTGAACCTGCCGATGGGCTTACGCTGTGCTAACGCAAAGAGAAGCAGCAGCACACCCGCAAACAGAAAACGGTAACCGGCGAACACGACCTTTGAGGGAATATCATCGGTGGCAATCTGGAAGAGTTCATAGCCGCTTTTTATGGCCGGGTAAGAGCTACCCCAAAGCAGACAGCAGAGCGTGGCGCAGGCATAGGCCACCTTTCGACGGGCAAATACGGGCGTGGGCAGAGCGGTTTCCATGTCGAATCTCATAAATAAAATTGCGTTTCATTTTATTATCAGAGAATGCGCCAGGAATAGCGACCCTACAAGCATTAAAGCGCGAGCCTGGTCCCTTAAAAAGCAAAACGCCGGCACAAGGCCGGCGCTTCGACGTGAGCAGAGTAAAATTACTCAGCTACAACGTTAACAACCAGTTTAGCGAACACTTCGCTGTGAACCTGGAAGTCCACTTCGTGCTCACCAGTGGTACGCAGAACACCGTTCGGCAGACGAACTTCGCTCTTAGCCACTTTAACGCCAGCTGCAGTTACTGCATCAGCGATATCGCGGGTACCGATGGAACCGAACAGTTTACCTTCGTCGCCAGCTTTGGAAACGATGGTAACAGTGCCCAGTGCGTTGATTGACTCAGCGCGAGCATTAGCAGCCGCCAGAACGTCAGCCAGTTTGGCTTCCAGTTCAGCGCGACGTGCTTCGAAAAACTCTACGTTTTTCTTGGTAGCTGGAACAGCTTTACCCTGTGGAACCAGGAAGTTACGAGCGTAGCCCGCTTTAACGTTTACCTGATCACCCAGGCTGCCCAGGTTTGCTACTTTATCAAGCAGAATAACTTGCATTACCTTATCCTCTTAAAGTCGTATTAATGGACCGTGCCCGATTACTGATGACGATCAGTGTACGGCAGCAGGGACAGGTAGCGAGCGCGTTTGATAGCGCGAGCCAGCTGACGCTGGTATTTTGCACGAGTACCGGTGATACGGCTTGGGACAATCTTACCGCTTTCGGTGATGTAGTTTTTCAGCGTTGCGATATCTTTATAGTCGATCTCTTGAACGCCTTCCGCGGTGAAACGGCAGAACTTGCGACGACGGAAATAACGTGCCATATGGCTAGTCTCCAGAATCTATCAAATCAATCTGCTCGGCATGCAGAACCATTTTGCTCAGGCCGTTCTTTGCCTTGTGGCAAGAAATGAACCCCTGAACGATTACTGCGCTACCGACCGTTATACTGTGAGTAATGGCCTGGTTTTCGTGTCCGCTAATAATAACGGGCATTTGGCACCACGCCTGCCGGTGAAAGCCGGCTTCCTCTTGCACAGAACGATGCTCAAGCACGAACTGGCAATGCGGAATTCCTGATGGACTGACCTTACGAAGGGGGGTCCTGCACACGGTACCGGACAACACCAGACGGTTGGTCATCAGAAATTACTCTTCAGAATCCCCAGCATCAGAATCATCTGCGGTTTCGTTTGCGAAATCATCGCGACGCTCACGGCGCTCGTCTTTCGCTTTAACCATCGGAGATGCTTCGGTCACTGCGTTTTTGGTACGCATAACCATGCTGCGGATAACGGCATCGTTGAAGCGGAAGGTAGTTTCCAGCTCATCGATCACTTCCTGCGGCGCTTCAACGTTCATCAGAACGTAGTGTGCTTTGTGCAGTTTGTTGATCGGGTAAGCCAGCTGACGGCGGCCCCAGTCTTCCAGACGGTGGATCGTACCTTCTGCACCAGTGATGGCAGCAGAGTAGCGCTCGATCATGCCCGGAACCTGTTCGCTCTGGTCAGGATGGACCATAAAAACGATTTCGTAATGACGCATCGAATTGCTCCTTACGGATTATTCAGCCTCCTGTCTGGGTCAGCCGAGGCCCGGGGAGGCAAGGAACGTGTTAAAGGTCGGCTGAAAAATTGACGCGTCATAATACTTGCGCGCCCCTGGAAACTCAAGCTGATTGCACAAATAATTCGCACAAAGCGTAAAGCTGGTCTAAGTGGGTGATTTAAAATTAATCACATCAGGAAGCGTTGTTTTTTTGAACAACAGCATCAGAAATGGTCACGCATCCCCGCCGGATAAGTGATTACACTTTAATCAGAGACCTTATTTATAAAAGGAGAGCAACACCCCCTTTCACAGCACGCAGTCGTGGAGCGCATATCATGAAAAAAATCGCATTTGCCGTAATGGCTGCACTTTTGCTCAGTGCAAACGCGATGGCAGCCATCAAGATAGACGGCCGGCAGGCCCAAAACATGGATGATGTGCAGAGCTTAGGCGTAATCTACATCAATCATAATTTCGCCACTGAAAGTGAAGCAGATCAGGCACTCAATCAAGAGACCGATGCTCAGGGTGCACAATATTATCACGTCATACTGATGCGTGAGCCCGGCAGCAACGGCAATATGCACGCCAGTGCAGATATCTACCGATAACGCTTTAACGCTAGCACCAGGAAAGCCAACAAAGAGAACATAGCCATAGTTTAACTTGCCCCCTGCCCGGGGGCTTTTTTTTGCTAATGGCTCTGAAATACCACCGGTTACAACTGTTTTTCGGTATTCCAGAGCACTTATTCACTTCTGCCCGTAATAGGCGTTGGGCCCATGTTTACGCATGAAATGTTTATTCATAAGGTAATCATCAATGCCCTGAAGCTGCGGATTGATGCCGCGGGCGATCCACGCCATTCGCGCCACTTCCTCCATCACCACCGCGTTATGCACGGCATCGTGAGCGTCTTTTCCCCACGAGAATGGACCGTGCTGATACACCACAATACCCGGCGTATGCAGCGGCTCACGCTCAGCCAGCGTGTCGATAATGACGCGACCGGTGTTGAGTTCATACTCCCCTTCCACTTCGGCCTGCGTTAATGCCCGCGTGCAGGGAATATCGCCAAAGAAGTAGTCTGCATGCGTGGTGCCAAGAGCCGGAATGGGCAGCCCTGCCTGCGCCCAGGCCGTGGCATGAGTCGAGTGTGTATGCACAACGCCGCCCAGGGAGGGATAACGCTGATACAGTGCCAGATGGGTGGCGGTATCAGAAGAAGGACGCCACTTTCCGTCAACCACGTTGCCATGAAGATCCACAACCACCATGTCGTCGGCGGTCATGGACTCATAGGGCACACCGCTGGGCTTAATCACGACCCGCCCCTGCTCACGGTCGATGGCGCTGACGTTACCCCAGGTAAACGTCACCAGACCGTAGCGAGGTAGATCCATATTGGCCTCAAAGACCTGCTGCTTAAGCTTATGCATGCTCAGCCTCCATCAACCCAGCCCGCGCCATACGTTCACGGACCCAGTCCCGCGCCTTCGCCACTTCGGCTGCCGGGTCGTCCGACGTTTCACTCCACATCTCAATCAGGTAAGGCCCGCAATACCCTGTCTGTTTGAGCGTCTGGAAGCACCGTTCGAAATCCACCACCCCGGTGCCGAACGGAACATTTTTGAATACACCAGGCCGGGTATCTTTGACATGAACCGCCACGATATGACCAATACCCGCCTGCAGTTCCATCTGCACGTCGTTATCCCAGGCTGACAGATTGCCGATATCAGGGTAGAGCTGGAACCACGGATTATTCAGGTAGTGCGCGTAACCCAGCGCCTTGCTGATGGAGTTCATTAACGGATAATCCATGATCTCCATCGCCAGCGTCACCTGAGCACGGCTGGCCATGTCGACGCTCTCTTTCAGGCCGTCACGAAAACGACGGCGCGTTTCATTATTGGCGTCCTGATAGTAAACGTCATACCCCGCCAGCTGGATCACACGGATGCCGACATCCTGGGCAAAGCGAATGGCTTTACGCATGATCTCCAGCCCCTGAGCACGCACAGCATCATCTTCACTGCCAAGCGGAAAACGACGATGGGCGCTGAGGCACAGGGAAGGCACACGTACCCCCGTTTCAGCAATGGCGCTAACCAGTGCCAGACGCTGTTCGCGGCTCCAGTCCAGGCGAGACAGGCGTTCGTCCGTCTCATCCACTGACATTTCAACAAAATCGAAGCCGAGTTGTTTCGCCAGTTGCAGCCGCTCCAGCCAGCACTCCCCAGCAGGGAGTGCCTTTTCATAGATGCCGAGCGGGACTTGTTTAGACAACATACCCGCTCCTTAGCCCCAAAGCTGAGCGATTGAGCGTTTGAACTGACGCGCGGCTTCTACCGGAGAGGCGGCATCACGGATGCTACGGCCTGCGATAAAGACATGAATTGGGATACCTTTGAACAGCGGCAGATCTTCCAGCGCCAGGCCTCCGGTCACGGTCACTTTGAAGCCCATATCGGCCAGACGCTTAATCGCGCTGATATCCGCTTCCCCCCACGCTACCCCAGCGGCCTGCGCATCACGGCTGCGGTGATAAACCACCTGTTGAATGCCCGCGTCACGCCACTCCTGCGCCTGCTCCCAGGTCCAGAACCCGGTCAGCTCAATCTGCACATCACCGTTGAACTCTTTTGCCACATCCAGCGCACCTTTAGCCGTGTTGATATCCGCACAGCAAATAACGGTGACCCAGTCGGCATTGGCTTCAAAACACATACGGGAAAGAATTTTGCCCGCATCGGCAATCTTGGCATCCGCCAGCACGATTTTATGCGGATACAGCGCCTTCAGGTCGCGGACGGCGCGAACGCCTTCGCCCACGCATAGAATGGTACCGACTTCAATGATGTCCACTTCTTCCGCAATCAGGCGGGTGGTTTCGTAAGCGTGAGACAGCGTCTGGTTATCCAGCGCGACCTGCAACATTGGTAATGACATTTTCAATTCCCTCTTAAACTGCCGCCGCAGTGGCGTTATCAATTAAATCCAGCACATCCTGCTCGGTGCGGCAGGCGCGTAAACGGTCGAAGTTGGCCTCATCATCAAACAGATTCACGATCTGCATAATGCCCACCTCCTGGTGGGTGTTGGCATCAACAGCCGCCATGGTGATGAGGATGTCGACCGGGTCGTTATCTTCGTGGTTGAAAGCCAGTGGTGTTTTCAGCGTAACCAGCGCAAAGCCGGTTTTTTTAACACCCTCTTCCGGGCGGCCATGCGGCATCGCCAGCCCTGGTGCAATCACGAAGTAAGGGCCGTGCTCTGCAACGCCATCCAGAATGGCCTGGTAATAACGCGGCTCGACAACATCGGCTTTTACCAGCAGATCTACGCTAAGTTTCACCGCCTCCTGCCAGGTGCTGGCGTCGGCCTGTAAAAGGATGGAGCTGTTCTCTGCCAGCGAATCACGTAGTTTCATGTTGCGTCCTTACTTCACATCTTGTGGGAAATGCGCGTTGATCACTTCCAGCAGCTTTGGCCCAAAGTCGGCTGGCGACAGCATGTTGCGCACGCCTACCACATATTTGTTGCCTGTCACGGTGATCTCACCGGCGATGTGGGTAGAGGCGATGATGATGTCCGCGCCGTTCAGTTCACTTTTGTATTCGCCCACTGCGCAGCTATTCACCGTGTGGTCGATGTTTGACTGGGTTAAAAACTGGTCCACTTTCATCTTCATGATCATGGAACTCCCTTGCCCATTGCCACACACAGCCAGGATACGTACGGTCATAATCGAAACTCCTTAATGAGCAGAAACTTCTGCTGTTTGTTTTTCTGCATCTTCTTCAGCCCGCAGAGTGCGACCAGCGAAGAACATATAAGCCAGAGCAATGAGGATGATGACAGCCATAAAGATCAGGCCAACGGAGGCGAAGCCCTGCATCATCGGTGGTGCCAGAATTGACCAGTCGGCCATGCCCATCCAGGCGCTCATACCGGTGAGCTTGACCGCCCACACACACCCGAAGATTTCCACCATCCCCATCACCAGGCAGATCTTGAGCGCCGCGCGCCAGCCACCAAAGTGGTTCGCAAAGACGCCGATGGTGGCGTTGGAGAAGAACATCGGGATAAAGCCAGGAATGATCAGAATGGAAGAGCCGCAGCCCACCAGGATACCCACCGCAATCAGCTGGCCGATGGTGCCCCACATGAAGCCCCAGACCACCGCGTTTGGCGCGAAGCTGTAGATAGCCGCGCAGTCAATCGCCAGTACCGCACCTGGAATCAGACGCTGAGAGATACCGTTGAAGGCTTCGGACAGCTCGGCAACGAACATACGCACGCCCTGGGTGATAATGAAAATCGCCACCGCGAAGGAGAAACCGGTCTGCAGGATATAGACAGTCCAGTGGGTTTTACCCGCCATCGCCTGCACGACGTCAATGCCAAAGGAGAGCAGAATGGCACCGAAGAAGAGGGTCATCACAATCGCCGTAGAAACGATATTGTCGTGGAAAATATTCAGCCAGCCCGGCAGTTTAAGATCTTCGACGCTTTCTTCTTTTTTACCCAGATACGGCGCGACTTTATAGGCAATCCAGGAGGCAAACTGCTGCTGGTGGCCGATGGAGAAGCCGCAACCGTCGGTGACGTCCTGCGTGGGCTTGTACATCATGTTGGAGGTGATACCCCAGTAGAGCGAGACCAGCACCGCGGTGCAGATAATGGTCGTCCACATTGGGTAGCCAAAGATAAAGAAGGAAACCGCAATCAGCCCTGCCTGCTGGAACATGATATGGCCAGTCAGCATGATGGTGCGAATACCGGTAATGCGGCGCAACAGAACGTAAATGATGTTCAGCGCCAGCGCGAGCAGGACCGCATACCCTACCCAGCTGTAGGCATCGCCCATGCGATCGATGGTGGCCATCATCGAGGCGTAGGTGTCAGAGATGGCGCCGTTGATGCCATAGACTTCCGACATTTTGGCCACTACCGGCTTGAAGGTGCCGGTCAAAATGCCTGAACCCGCCTGCAACAGCATGAAACCGATGATGGTTTTAATGGTGCCTTTAATAATAACGCTGACGCTTTTACGCAGCAGGATATAGCCAAGGCACGTCACGATGCCCAACAACAGCGGGGCATTAGTCATTACCTGATTAAAGAACACGGTAAAGACGTTGTAGAGGATCTCCATAACTCTCTCCAGAAATGAGAACACGAGGGGCAATCCCTGTGCGGTTGGTGACAACACTCTATTAATCACAAATAATCACCACAAGATTAAATCTGATTATTTGTGACGCATCACGCAAATTATTTCCCTGGTGTTAGTAATGATTTTCACTTCGGCATGCTATATAAAATTATTTCCATATAATTCATGCAATTAATGATTAACACGGTAAAAGATAACAAGAAGCGAGAAGAGCATCCGTGATGCCAGGCAGATAAAATTACACATTTTGATCGTTGCAATGCGCGTGAAATGGTGCCAGCATTAATCACAACAAATCACCAGTTGATTACTTTTGATTAAACCAGGAGTCAAAACGATGAGTAAAGTGAACACCATTACCCGTGAATCATGGATTCTGAGCACTTTCCCGGAATGGGGTAGCTGGCTGAATGAAGAGATTGAGCAGGAACAGGTTGCTCCTGGTACCTTTGCAATGTGGTGGCTGGGGTGCACGGGGATCTGGCTGAAATCAGAAGGTGGCGCGAATATTTGTGTCGATTTCTGGTGCGGCACCGGCAAACAGAGTCACGGTAACCCGCTGATGAAAAAAGGCCATCAGATGCAACGCATGGCGGGCGTGGAAAAACTTCAGCCAAACCTGCGTACCACACCGTTTGTTCTTGATCCGTTCGCCATTCGCCAGATCGATGCCGTTCTCTCTACGCACGATCATAACGATCATATTGATGTCAACGTGGCGGCAGCGGTCATGCAAAACTGTGCCGATGACGTACCGTTCATCGGGCCGCAAACCTGCGTGGATTTATGGATCGGCTGGGGCGTACCGAAAGAGCGCTGCATCGTCATGAAACCGGGCGATGTGGTCAAAATTAAAGACGTTGAGATCCACGCGCTGGATGCCTTTGACCGCACTGCACTGATTACCCTTCCGGCCGATCAGAAAGCCGCAGGCGTACTGCCAGACGGTATGGACGAACGTGCGGTGAACTACCTGTTTAAAACGCCCGGCGGTTCCCTGTACCACAGCGGTGACTCTCACTACTCAAACTACTATGCAAAGCACGGCAATGAGCATCAGATTGATGTGGCGCTCGGCTCATACGGGGAGAACCCACGCGGCATTACAGACAAAATGACCAGCGCCGATATGCTGCGCATGGCGGAAGCGCTGAACACCAAAGTAGTGATCCCTTTCCACCACGATATCTGGTCGAACTTCCAGGCCGACCCGCAGGAGATACGCGTACTGTGGGAAATGAAAAAAGACCGCCTGAAGTATGGCTTTAAGCCGTTCATCTGGCAGGTAGGAGGCAAGTTCACCTGGCCGCTGGACAAAGACAATCTCGAGTATCACTACCCACGTGGCTTTGATGATTGCTTTACTCTTGAGCCAGACCTGCCGTTCAAGTCATTCCTCTGATTATTAAGGCCCATCGCCAGACCCGAGTGTCTGGCGGTTTCATATTTCTTTTAGTAATTTCACGCTATTTCAAATATCATCTTTTAAAATCAATTCTTATCGGAATAGCTCATGACGGAAGCGCAACGGCATCAAATATTACTGGAACTCCTGGCGCAAACAGGGTTTGTCACCGTTGAGAAAGTGATCGAACGTTTAGGGATTTCCCCGGCAACAGCGCGGCGGGATATTAATAAGCTGGATGAAAGCGGTAAGCTGAAAAAAGTCCGCAACGGTGCGGAAGCGATTAGCCAGCAGCGTCCACGCTGGACGCCGATGAACATTCATCAGGCGCAAAATCATGATGAAAAAGTCCGTATTGCCAGAGCGGCATCGCAGCTGGTGAACCCCGGCGAGAGCGTGGTGATCAACTGCGGCTCCACGGCGTTTCTGTTAGGTCGGGAGATGTGCGGAAAGCCGGTACAAATCATCACGAACTATTTGCCGCTCGCCAACTATCTTATCGATCAGGAGCATGAGAGCGTGGTGATCATGGGCGGCCAGTATAACAAGAGCCAGTCCATCACACTCAGCCCGCAGGACAGCGAAAACAGTCTTTATGCCGGACACTGGATGTTTACCAGTGGCAAAGGCCTGACCGCAGATGGCCTCTACAAAACCGATATGTTGACCGCCATGGCAGAACAAAACATGCTTAACGTGGTGGGCAAGCTCGTTGTGCTGGTCGACAGCAGTAAAGTGGGCGAACGCGCAGGAATGCTGTTCAGCCGTGCTGAACAGATAGACATGGTGATCACCGGCAAAGGTGCTAACCCTGAGATCCTCCAGAAACTGAAAGATCAGGGTGTCAACGTCCTGTGCGTTTAAAGGTGCTGGCGGAAGAAGTCCACCGTGGCGTCCAGCGCCGTTGGCGTAATGCGGTGGCGAACGCCCGCTTCCCACAGGCAGGTCAGGTTGCTATCCAGCCCCTCGTGCTGTAGCGCCTGCTGAAGCCGGAACGTTTCTCCGGGTGGGACCACATCGTCCGCATCACCATGCCACAACAGCAAAGGACGATCGGCCAGACGCGGTAACGCCCGGGTAACCTCCCACTCTGCAAGCGCCGCCTCAACCTCTGTGAGTGCCTGAGGTGGAAAAAGCGTCTTCGCCAGTGAGGTGAAGTAGCCCGAGCCCATCAGACAAGCCACTGACTTCACTTCTGGATGGTGCGTCATGATCCCCAGCGCCGCCATCCCGCCCATCGATGCCCCAGCCACGGCCAGCCGATTATCAGCCACCAGCCCTGCCTGGTAAAGCGCATCGCGCAGCCCGGCAAACTCGGTCAGGCTACCGTGCAAAATGTGCCAGAACTGCCCAAGTCGCGCCTGTTCGTTGCCGGTAAAACGTGCGCCGTGGTCAGGTGCATCCGGCATGACCACACGAAAACCGGCCTGCGCGAGTGCCACCGCAAAATAGCTGTAGACCAGCTTCGATGAGGTAAATCCATGATAAAACACTATAACAGGCAGTGGTTCCTCACGTTTTCCGGCGGGTGTTGCGTGTAATATTTCACGATCACCCAGATGGCGTATTTCAATTTCAATCATTGTCGACCCTGTAATGATGAATGATTCATAATGTTGAGAACTGGGTTACGATTTCACGCTATTTTCATTCGAAAATTACGCCCCAGCTAACACTTCGGGAACATTCCCCCAAAACTAAATTCACAGACAACTACACTATGGCTATCAGGAAACGAGATATGGTTATGCGCAGGTTTGCTGCTTTATTGCTGATGTTACTGCTCAGTGGCTGTAGCGCGCTGCAGGGAACGCCACAACCCGCTCCCCCGGTCGCCGATCACCCGCAGGAAATCCGTCGTAATCAGACGGAAGGATTACAGCGTATGGGTACCGTCTCTGCGCTGGTTCGCGGCTCCCCGGATGACGCGGAAGAAGCAATAAAGGCACAAGCCGTCGCCGCCAAAGCAGATTATTACGTCATCATTATGATCGACGAAACCATCATTACGGGACAGTGGTACTCACAGGCCATTCTGTATCGTCAATGATCGTCTTCATTTGAACGACATTTACACTGCTTTGCGTCCATAGACACTTTCCTGTCCACAATAAACTCCATGCCCGCAACAATGGAAGTGAGTTTATTCGCGAAGGATTGCCCGGCGGATACCGGAGACATGTGAAATGGAGCTGACGATGAAACGAACTCTTGCTTTGACCACACTGTTGCTCTCAGCAGGTCTTGTGAGCACAACCGCGCAGTCAGCTGAATTTGCCAGTGCTGATTGTGTGACTGGCCTGAATGAAATTGGCCAGATCTCCGTGAATAATATTTCGGGGAGCCCGCAGGACGTTGAACGTGTCGTTGCATTAAAGGCCGATGAGCAGGGTGCTTCATGGTATCGCATTATCCAGATGCAGGAAGATCAGTACATCGATCACTGGCGGGTACAGGCCATTCTCTACGCGTAATCCCCCTCCGATAAAAGCCACTTACTTTTAGTGGCTTTTCGGTTTTGCAAATTTTTTATCTTTTAGCAAACCAATTAAAAACAATTAAATAACATTTTGTTACACTAAACCAGTAAACGTTATACCTGCTCTGCCGTTGAAAAGCCATACCTTTTCAATGATGAGCAATTTATGATCAACTTTTTCCGTCGTGCAGGTCTGGGTGCAAAGCTGTCGCTGCTTACCGGTGCCAGTGTCGCCATCCTGTTTCTGTTTTTCACTTTTCTGCTCAGCCAAAAAGCCAGCCAGCAGCTTGAAGCCCTCGCGATAGAAGACCTGCATAATCAGTCCACCGGCATGGTCGATATGGTGCAGATGTTTAACACCAGCCTGAGTGAAGAGGTCGAGAGTTATACCCGGCTGTTTACCACCTTTTTGCCCCAGCCACTGAGCGTTGATAACACGCAAACCCAGACGATTAATGAGATTAACGTTCCGCTCCTGAAAGGAGGGGAAACCGGACTGCATGAAAACAATACCCTTTCAGACGATTTTCTGAGCCGGACAGGGGCAATCTCGACCCTGTTTGTGCGTAGCGGTAACGACTTTGTGCGCGTCGCCACATCGCTGCGCAAAGAGAACGGCGAGCGGGCAATGGGCACCGTTCTGGATACCACCAGCCCGGCTTTTGCTGCCGTCACCCGGGGCGAGGTTTATCGCGGTCTGGCGCTGCTGTTCGGCAAGCGCTACATCACCCAATACCAGCCGGTTAAAAACGCGGACGGCCAGGTCATTGCAATCATCTTTGTTGGTGTGGACATCACTCACTCCTGGAACGTCATGCGCGAGAAAATCCTCAACCGTCGACTGGGCGAGAGCGGTCACTTCTTTGTTCTGGACCGCAGCCATGGCAAAACGCGCGGGCAGTATCTGTTCCACACCAGCGCGGAGGGAAAAGTACCGGAGTGGGATAGCGCTATCCAGCAACAGCTGTTGAGTGATAAATCCGGCACGCTGGAGCGCGTCAGTGCCGATGGTCGCACGCTGACCATGGCGTATACGCCGCTGCCAGGCTGGAACTGGGCCATTGTCGGCGAAGTGGATAAATCGGTACTGCTCTCAAGCGTGACCGCCATGCGCGACCGCTTCCTGCTGGCAGGGGTGGTGCTGTCAGTGCTCTTCGCAGGTCTGTTTGTGGTCATTATACGACGCATACTGACACGTCCATTGCGCAATGTGATCCACCTGGCCCGACAGTATGCCGCAGGCGATCTGCGCTCCAGCCTGCCCGTGACCCGCCAGGATGAGGTCGGTCAGCTCATCGATGCCATTAACGGTATCGGAGGGGGACTGCAGAAAATTGTTCTTCAGGTGCGCGAGGCCGCAGCGGAGATCCATATGGGCACCAACGCGCTGGCATCCGATAGCGAAGAAATCTCCGGGCAGATTAACAAGCAGGCCAGCAGTGTAGAAGAGACGTCTGCCAGCATGGAGCAACTGGCCGCGACCGTGCAGCAAAATGCCGCCAACATGGAACAAACGCAGCAGCTGGTAGGCGAAACGTCGCGCGCGGTACACCAGGGTGGTGAGACGGTCACCCACGCTGTCGCTACCATGGATGATATTCGCGAAGCATCAAAGCGAATCGAAGACATCACGCGCGTGATTGAATCCATCGCTTTTCAGACCAACATTCTGGCGCTTAATGCAGCGGTTGAAGCAGCCCGCGCAGGCGAGCACGGAAAAGGTTTTGCGGTAGTGGCGCAGGAGGTACGCGCGCTGGCAGGACGCAGCGCCAACGCGGTGAAGGAGATTGAACAGCTCATCGGTGATACGCTCAGAAAAGTCAGCGAAGGCCATGCGCTGTCTGAACAAACGCGTCTGGCGATGGATTCCATCATCGTGCACATCGATAACATCAACAAGCTGGTCACGGAGATTAACCATGCGTCCCGCGAGCAATCCGCGGGAATAGGCCAGGTTAATCTGGCCATGACCCACATTGGCGAAGCGTCGCACATCAACGCCGACCGCGTCTTACGCAGCGAACAAACCGCACACACGTTGCGTGAGAAAGGCTCACACCTCACCCAACTGGTGAGCCTGTTCCAGCTAAAGAGTTAGCCAACCCTGCCCGTGGCACGCAACAGCAGGTCATTTTGCACCTGCTCGCTCATCAGCGTACCGCCGCGGGTATCAAGCATCATGCGGCACCACGCCTGCGCCACGGGTGGCGATGCGTGCCGCAGCATCTGACTTCCGGCCCCCAGCAGGAAAAGCTGTTGCGTGATCTCTCGCCCCTGCGCCTCCTGCGGTTTTCGTAGTTTTTGCTGAAGCTGACGCCAGCTGCGATCGAAGTGCCTGTCCTGCCCTTTTACCTGGGCAAAATCATCCACAAGCAGGTCGAGGATGCCGGATTGCTTCGTCAGTACACGCAGAACGTCCAGGCACATAATATTGCCGGACCCTTCCCAGATGCTGTTCACGGGCATCTCACGGTACAAACGGGGAAGCTCACTCTCCTCGCAGTAGCCTGTGCCGCCGAGCACTTCCATGGCTTCCGCCACAAACGGGATACCCGCTTTGCAGACGCTGTATTTCGCCGCGGGGGTGAAAAGCCGCGCCCAGGCGGCCTCCTGAGGATCGGCACGCCTGTCCCACGCCCGGGCCAGACGGAACAACAGTGCCGTCTGGCCCTCCAGCATCAGCGCCATGCGGCTCAGCACATCGCGCATAAGCGGCTGGTCGATAAGGTTTTTACCAAACGTCTGGCGTTGATGCGCATGGTAAAGCGCCACGGATAAAGCCCGACGCATCAGCCCATGGCTGCCCAGCGCGCAGTCAAACCGCGTCAGCCCGCCCATTCGGAGGATCTGGCGTACCCCTTCTCCTTCTTCCCCCAGCAGCCAGCCGGACGCATCCAGGAATTCCGCTTCGCTGCTGGCGTTAGAGCGGTTGCCGAGCTTCTCTTTCAGCCGCTCCAGACGTACGGCATTGCGTTGCCCGTCAGGCAAAAAGCGTGGAACAAAAAAGCAGGACAGCCCCCCTTTCGCCTGGGCCAGCACCAGATGCGCATCGCTTTGCGGCACAGAGAAAAACCATTTATGCCCGATAAGCCGGTAGTTGCCGTCACTGCACTTTTCCGCTTTGGTGGTATTGCTGAGTACGTCCGAGCCGCCCTGTTTTTCTGTCATCCCCATGCCAATCAGCAGGCCACGCTTTTGCGCCCCTGGGGCAAGATGAGGATCGTAACGATCGCTCATTAACGGCGTGATCCAGTCACGGAACGGCTCGGGCAGCGCCTGTTGCAGCAGCGGTGTAGCAGCAAAGGTCATGGTGACAGGGCAAAGCGTGCCCGCTTCTACCTGAGCGTGCAGGACAAAACGTGCAGCTCTGGCGACAAACGCGCCTTTGCGCGCCTCCTCTTCCCACGCCAGGTTATGGACACGGTTGGCGCAAAGTCCCTGCATTAAGAGGTGCCATGCGGGATGAAAGCGAACGTCATCCAGTCGCTCCCCGGTGGCGTCATAGCGTAATAACTCCGGCGGATTAACGTTCGCCAGCCTGCCCAGCTCCAGCGATTCCGCGGTTCCTAACTGCTGGCCGATGCTGGCAAGAAGCTCGATATCCCACTCGGCGCCTTCGCGAACAACCGCGTCACGCAGAGCGCAATCAGAGAGGAAAAGGTTGCTGTTTGAGAGCGGTGCAGGTTGATTAAAAACGGTATGGGTCTGCCAGTGCATGCTGTCTCCCTCCTTCAGTGGCAATGAAGATAAGTATGGACAGGCCACGTGCACGCTGCATGGGAGTGAGGTCACACGATGACGATCCCGCTGATATCATTCGTGAAATAGCTCACAGAACATAAGAATAAACTATTTCGCGCATTCGCTTTTGTTGAATAATTTATTCTTACCCCCTTTCAGTGAGGAACGTTATGCAACCGGACGCGCACAAGCGAGCATTAATTGCAGGCTCCATTGGTAACTTTATCGAGTGGTATGAGTTTGCGGTCTATGGTTTTCTGGCGACTGTAATTGCGAAGAACTTCTTCCAGCTTGAGGGGAACGCGGGGCTGACCAGCCTGATCCTTACCTACGCTTCCTTTGCCATCGCCTTCTTCTTCCGCCCACTGGGCGCGGTGGTGTTTGGCAGAATAGGTGACCGGATAGGCCGAAAACCGACGCTGATTATTGTACTGGTGCTGATGACGCTGGCTACAGCCGCAATCGGTATTGTGCCGGTCTATGCCAGCATCGGTATTGCCGCCCCGCTGATTATCACGCTGCTGCGCATCCTGCAGGGATTGTTCGCCGGTGGTGAGTATGGCGGCGCCGTCTCGCTGATGACCGAGTTTGCCCCACGCGGCAAGCGGGGCCTCTACGGTGCATGGCAGTCATTTACCGTCGCGCTGGGCCTGTTAGCAGGCGCTGGCATTGTCGCACTGCTCTCTGCCCTTCTGACACCGGAAGCCCTGTATGACTGGGGCTGGCGCATCCCGTTCTTCCTGGCATTACCGATGGGCGTGGTGGCGCTGTGGCTGCGGGTGAGTATGGAAGAGACGCCAAGCTTTGTGCAACAGCAGGAAAAGCCGGTTGCCACTCAGGCTGATACCGTCGCCACGCTCAACGCCATTGTGATGGGCATTGGCCGGGTGATGGTCTGGTCAGCGGCGGGATATACCTATCTGGTGATTATGCCCACCTATCTGCAGTCGGCGCTGCATACCGGGTTTAACCAGGCACTGTTGATTGCGTTGATTTCGAATATCGGTTTTGCGCTGACGATTATTCCGTCCGGGATCCTAAGCGACAAAATCGGACGCCGCACGGTGATGATCGTCGCCACCACGTTGCTGTTGCTCCTTGCCCTGCCGCTGCTGAAGGTTTTACAGGCGGAGTCCAGCACGCTGGCAATCAAAGCGCTGGTGGTGCTGATTGCGGGTGGTCTGGTGGGGATGCTGGCAGGCCCCGGGCCGGCGATGCTCTCAGAGATGTTCCCGACGCGCGTACGGTATACCGGGCTTGGGCTGGCTTATTCCCTGTCGAACGCCCTTTTCTCGGGCTGTGCGGGGCTGATTATTACCGGGCTGATTAAAGAGACGGGCAACCTGGATATTCCGGCTTATTACGTCATGGCGACGGCGGTAGTGAGTATCTTCGCGCTGATGACGCTCAGGAAGGATGACCATTTGCGGTCACTGGAGGAGTGAGTTTTTCACCGTCTGGTGACCCTCCCACAGAAAATACGAAAGGCCGTCCTCAGGACGGCCTTGCTGTTTATTCCCCGCGCTGACGTACCGCTTCAAACAGGCAGATACCTGTTGCCACGGAGACGTTCAGAGACGACACGCTGCCCGCCATTGGAATGCTGATCAGCTCATCGCAATGCTCACGGGTCAGACGGCGCATACCTTCGCCCTCGGCACCCATCACCAGTGCCAGACGGCCGGTCATCTTGCTCTGATACAGAGTATGATCCGCTTCACCCGCGGTACCGACGATCCAGATATTCTCTTCCTGCAGCATACGCATAGTGCGCGCCAGGTTGGTGACGCGGATCAACGGTACGTTTTCCGCTGCGCCACAGGCCACTTTCTTCGCCGTCGCGTTAAGCTGTGCAGAGCGATCCTTTGGCACGATGACCGCATGAACACCTGCCGCATCTGCGCTTCGCAGACATGCGCCAAGGTTGTGCGGGTCGGTCACGCCGTCAAGGATCAAGAAGAATGGATTTTCCAGCCCGGCGATAAGATCCGGCAGATCGTTTTCCTGATACTGACGACCTGGCTTAACGCGGGCAATAATGCCCTGGTGAACGGCACCTTCACTTTTCTCATCCAGGAACTGGCGGTTCGCCAGCTGGATCACGACACCTTGTGCTTCCAGGGCGTGGATCAGCGGCATCAGACGTTTGTCTTCACGCCCTTTCAGAATAAACACTTCCTGAAAACGCTCCGGTGCGCGCTCCAGCAGGGCCTGCACCGCGTGGATGCCGTAAATCATTTCACTCATTGATGGTTCTCGTTCTGTCTTTTCTTTTCCCTCTCTCCGCAGGAGAGAGGGTCAGGTTGAGGGGGAGAATTACTCCGCCTGCTGTTTCTTCGCTGCGCGCTTTGCCCTGGTGGCAGCCGCGATTTTCTGCGTTTTGGTGGACGGCTTTTTCGCCTTCCGGGCCTCTTTCTTCGCGGCCTTCGGCTTCTGTTTCTTCTCACCGCGGAACGCGCTGTCTGGCTCGAAGTTTACCTTCTTACCCGCCTGACGACGTTTGCCACCGCTGTTGCCGTTGCCCCCTTTTTTCGTCTTTTCACGCGCCGTTTTACCCACATTACGCGGGGCACGCTCGCTGGAGATCAGGCTAAAGTCAATTTTACGGTCGTCCATATTAACGGCTTCGACCTTCACTTCCACGCGATCGCCAAGACGATAGGTCTGGCCGCCAGATTCGCCAATCAGGCGCTGCCCGACCTGGTCGAAACGGTAGTAGTCGTTATCCAGGCTGGAGACATGCACCAGACCGTCGATAAACAGTTCATCCAGACGGACGAAGAAACCAAAGCCGGTGACGCTGGCAATCACGCCTTTAAAGACGTTACCCACCTGGTCCAGCATAAAGTCACACTTCAGCCAGTCTGCCACGTCGCGCGTCGCTTCATCTGCACGACGTTCGGCCATGGAACAGTGCTGACCGAGTTGCAGCATCTCTTCCATTGAATAATGGTAGCCACCGGTTTCGGTCGTATTACCTTTATGACCCTGCTCCTGCGCCAGCAGATACTTGATCGCGCGGTGCAGGGAAAGGTCCGGATAACGACGGATCGGCGAGGTAAAGTGGGCATAAGACTGCAGCGCCAGGCCGAAGTGACCGCGGTTTTCCGGATCGTAAATCGCCTGCTTCATGGAACGCAGCAGCATGGTCTGCAGCATTTCTGCATCCGGGCGATCGCCAATCGACTCCAGCAATTCAGCGTAATCACGCGGCTCTGGCTTGTTACCGCCAGGCAGTTCCAGACCCAGTTCAGCCAGCACGGAGCGGAACGCAGTGATGGCTTCGGTCGACGGTTTATCGTGAATACGGAACAGCGCAGGTTCTTTGGCTTTCTCAACGAAACGTGCCGCCGAGATGTTTGCCAGAATCATACACTCTTCAATCAGCTTATGGGCATCGTTACGCTGGGTCTGCTCAATACGTTCTATGCGGCGTTCAGCGTTAAAGATGAACTTCGCCTCTTCGCTCTCAAACGAGATCCCGCCGCGCTCTTCACGCGCCTGATCCAGCGTTTTGTAGAGGTTATGCAGCTCTTCGATGTGTTTCACCAGCGGCGCATACTGCTCACGTAGATCCTGATCGCCCTGCAGCATATGCCAGACCTTGGTGTAGGTCAGGCGCGCATGGGAGCTCATTACCGCTTCGTAGAATTTATAACCCGTTAAGCGCCCTTTGGTGGAGATGGTCATCTCGCAGACCATGCACAGGCGGTCAACCTGCGGGTTCAGGGAGCACAGGCCGTTAGACAAGACTTCCGGCAGCATCGGGATTACCTGCGACGGGAAGTAGACCGACGTTCCACGGCTGCGCGCTTCGTTATCCAGCGGAGTATGCGGGCGCACGTAATAGCTTACGTCAGCGATGGCAACCCACAGACGCCAGCCGCCGCCGCGTTTTTTCTCGCAATAAACGGCATCATCGAAGTCGCGGGCATCTTCACCATCAATAGTCACCAGCGGCAGATCGCGCAAATCCACGCGGCCCACTTTGGACTCTTCCGGCACGTCTTCTTTCAGACCGACAACCTGCTCTTCAACCGCTTTCGGCCAGACGTAAGGAATTTCATGAGTACGCAGTGCCATATCAACGGCCATGCCGGTGCCCATGTTATCGCCTAACACTTCGACGATTTTCCCGACCGCCTTGGTGCGTCGGGTAGGACGCTGGGTGAGTTCAACCACCACCACAAAGCCCATACGGGCGCCCATCACCTCTTCAGGCGGGATCAGGATATCGAAGCTCAGGCGGCTGTCGTCCGGCACCACAAAGCCCACGCCTGCATCGGTAAAGTAGCGGCCAACAATCTGGCTGGTTTTAGGGACCAGGACACGCACCACGCGCGCTTCGCGTCGACCTTTACGGTCCGCGCCCAGCGGCTGCGCCAGGATCTGGTCACCGTGAATGCACATCTTCATCTGCTCAGAGGAAAGATAAAGATCGTCTTTACGGCCTTCTACGCGCAGGAAGCCATAGCCATCACGGTGGCCGATGACGGTGCCTTTCAGCAGGTCAAGACGTTCGGGAAGCGCATAGCACTGACGGCGGGTAAAGACCAGTTGCCCGTCGCGCTCCATCGCGCGCAGGCGGCGGCGAAGGGCTTCAATTTGCTCTTCACCTTCAATGTTTAATTCAACGGCAAGTTCTTCACGATTGGCGGGTTTTTCGCGTTTTGTTAAGTGTTCAATGATGAACTCGCGGCTGGGGATAGGATTCGCGTATTTTTCGGCTTCGCGTTCCTGGAAAGGATCATGTGACATATCGGTTCCTCCGTTGTCAGCTCCGGTGGAAATTTTCTTCATTCCACCAGCAATAATTTATAAAGTGGTTGATTCTCTTCAACCAAATCGGCCAGCGTGTAGTTATCCAGTTCCTTGAGAAAACTTTGCACGGCCAGAGAAAGTGCCTGTTTAAGGCGACAAGCGGGCGTAATGTGGCAGAACGCGCTGCTGCAGTTCACCAGAGACAATGGCTCCAGTTCACGTACCACATCCCCAACACGAATACTCTGCGCCGGTTTACCGAGACGGATCCCACCATTCTTCCCGCGGACGGCAGCAACGTATCCGGCACGACTAAGTTGATTGATTATTTTGACCATATGATTACGGGACACACCGTATACCTCTGTAACCTCAGAGATACTGGTCATTTTCCCATCGGGTAACGACGCCATGTAAATCAGCGCGCGTAAGCCGTAATCGGTGAAACTTGTTAACTGCACATCAACCTCAGGAAAAAGGGAAAACGCGGATAAACCGCACAGATATTCATTAATGATGATAAACCAGCCAGATAGTAAGCGGCTAATTTATTTGACAGACGGGGCGAAAAAGCGGAGATCGAGGAGCGTTCGCCGGATGGCGCGACGCGTATCCAGCCTGCGGGTTGTCCCGCAGGCCAGCAGTCACGAAGATTATGCGTCGAACGGGTCGCGCAGGATCATCGTTTCAGTACGATCAGGGCCGGTAGAGATAATGTCGATCGGCACTTCGGTCAGTTCTTCAATACGCTTGATGTAATTCAGTGCTGCCTGCGGCAGACCGCTACGCTCTTTCACACCGAACGTCGTTTCAGACCAGCCTGGCATGGTTTCGTAGATTGGCTCGATGCCTTTCCAGTCATCCGCAGCCAGCGGAGTGGTGGTCACTTCGCGACCATCAGGCATACGGTAGCCTACGCAGAGTTTCACCTCTTTCAGACCGTCCAGCACGTCCAGTTTGGTCAGGCAGAAACCAGACAGGGAGTTAATCTGTACTGCGCGACGCACGGCTACCACGTCCAGCCAGCCGGTACGACGACGACGACCGGTGGTCGCGCCAAACTCGTTACCCTGCTTGCACAGGAACTCGCCGGTTTCATCAAACAGCTCAGTCGGGAATGGACCCGCACCCACGCGAGTGGAGTAAGCTTTGATGATGCCCAGAACGTAATCCACATAACGTGGACCCAGACCAGAACCGGTCGCAACGCCACCCGCGGTGGTGTTAGAGGAGGTGACGTACGGATAGGTACCGTGGTCGATGTCCAGCAGCGTACCCTGCGCACCTTCGAACATGACGAAATCGCCACGCTTGCGCGCCTGGTCCAGCAGATCGGACACATCAACAACCATACCGGTCAGAATGTCAGCAATCGCCATGACGTCATCCAGCACTTTCTGGTAGTCAACAGCGTCAGCTTTATAGAAGTTCACCAGCTGGAAGTTGTGATATTCCATCACTTCTTTCAGTTTTTCAGCGAACGTCTCTTTATCAAACAGATCGCCCACGCGCAGACCGCGACGAGCAACTTTGTCTTCGTAAGCCGGGCCGATACCACGACCGGTCGTGCCGATCGCTTTCGCGCCACGCGCTTTTTCACGCGCTACGTCCAGCGCCACGTGATAATCAAGGATCAGCGGGCAGGCTTCGGAGAGCAGCAGACGCTCGCGAACGGGGATACCACGGTCTTCCAGACCTTTCATCTCTTTCATCAGAGCAGCCGGAGACAGCACAACGCCGTTACCGATGATGCTGGTGACGTTTTCGCGAAGAATGCCTGATGGAATAAGATGGAGGACGGTTTTTTCACCGTTGATTACGAGAGTATGGCCTGCGTTGTGACCGCCCTGGTAGCGTACAACATATTTAGCCCGTTCAGTCAGAAGATCAACAATCTTCCCTTTACCTTCGTCACCCCATTGGGTGCCCAGTACGACGACGTTGTTACCCATTTTTTTCAAAATCACCGTTTGCTTAAAAATGGATTCTACCATCGCTTTTTCAGATATACAGCACTTTTTGACCTCAAAATACGCCAAACCAGATTACTTTTTGATCAGCCAATCGTTTTCCTCAACATGTAGTAGATAACGATGCCGGCAACCACAAGTCCGCCCCCAAATCGACGCAAAATATTATCCGGCAACTGGCTCAGAGAGGCTATCATCCGACGCCATGCACGCGGATAAAGCATCGGTCCAAGGCCTTCCAGCACCAGAACCAGGGCCAGCGCAAGCCAAATCGTTGAATTCATTTTTCATCCTTATAAAAGAAAACCACCGCTCCGTTGAGAGCGGTGGTTTGAATACTCAAACTGGCCTGAGTTTATCGTGTTGCGTTAGCCGGCGTCTTCATGTAACGGAAGAAATCGCTGTCCGGGCTGAGCACCATCACATCCTGGTTGCTCTGGAAGCTGTTCTCGTAAGCACGCAGGCTACGGATAAAGGCGTAGAAGTCGGGATCCTGGCTGAAGGCATCGGCAAACAGTTTTGCCGCTTCGGCATCCCCTTCACCGCGCAGAATACGGCCCTGACGCTCAGATTCTGCCAGCGTCTTGGTCACTTCGTAATCCGCTGCCGCACGCAGTTTCTCCGCCTCTTCCTGACCTTGTGAACGATGACGACGGGCTACCGCTTCACGCTCGGCGCGCATACGGTTGTAAATCGCCTCGGACACTTCCGCTGGCAGGTTGATCTGCTTGATACGGACATCGACCACTTCGATACCCAGAGCAGCCATACTGTTCGGGTTGATCACCGGCACTTTGCCGTTGGTTTCAGCCTGAACGCGTTCTGCCGCTTTGGCAATGGCATCATCCGCTGCCGGGGTGGTGACTTCGTCTTCGGTTCCTGCAGAACCGGAGTTCAGCGCATCACGCACTTCCAGCGTCAGACGACCACGGGAGTCGGTGACGATGTCTTTCACATCCAGACGACCAATCTCAGAGCGCAGACGGTCAGAGAACTTACGTTTCAACAGCACTTCCGCCTGAGAAACGTCGCCACCGCCCGTTGCCAGGTAGTAGCGGCTGAAATCACTGATACGCCATTTGATGTAGGAATCAACGATCAGGTCTTTCTTCTCTTTGGTCACGAAACGGTCGGCCTGGTTATCCATGGTCTGGATACGGGCGTCGAGCGTTTTCACCGATTCAATCAGTGGCATTTTAAAGTGCAGGCCCGGCTCAAACACCAGCGGCTTGTTCTCGCTGTCGCGCAGAACTTTACCAAAACGCAGGGTAATTCCACGCTCGCCCTCTTTCACCACAAAGATAGAGGTATAAAGCACGACCAATACGATGATGATGATCGCAATAACTGACTTACGCATCCTTATTCCCCCTGACGCTGGTAGTCGTTACGCTGCGCGTTAGCACGGCGTTGGTCCATAATGTCACCATCGTTCGAAGAAGGCGTGGTTGTGGCGCTTGAGCTACCGGATGCCGCAGGTGGCAGACGCAGCAGGTTGTTGGCACCGCTGGTATCCGCCTTTGCCGCCGGCGCCGAACCGCCTTTCAGCATCTGATCCAACGGCAGCACCATCAGGTTTCCACCTTTGCTGTCGTTAACCAGTACCTTACGCGTATGGCTCAGCACTTTTTCCATGGTCTCAATATAAAGACGTTCACGGGTAATCTCCGGAGCCGCTTTATATTCTGGCAAAATCTTCGCGAAACGCGCCACTTCACCCTGAGCTTCCAGGACGGTCTGGGTTTTATACGCACGCGCTTCTTCAAGAATACGCTGCGCCTGACCGTTAGCACGTGGCTGAACTTCGTTGGTGTACGCTTCCGCTTCACGGATGTACTGTTGTTCGTTTTCACGGGCGGCAATCGCGTCATCAAACGCGGCCTTCACCTCTTCCGGCGGACGAGCAGCCTGGAAGTTGACGTCCAGCAGGGTGATACCCATGTTGTACGGGCGAATGGTCTCTTCCAGCTCACGCTGGGTATCGCTACGAATAACGGTACGACCTTCGGTCAGAATGCGGTCCATGGTGTATTTACCGATCACACCGCGCAGCGCACTGTCTGTGGCCTGGCGCAGACTGTCATCTGCACTGGTCACGCTAAACAGGTAGTGCTGCGGATCGGTGACGCGGTACTGGACGTTCATCTCAACGCGCACAACGTTCTCGTCGGAGGTCAGCATCACGCCGGATGCCGCCAGTTCACGGACAGACTCCACGTTCACCGCGGTCACGTCGTCAATGAAAGTCGGTTTCCAGTTCAGACCTGGCTCAACCAGATGGCTGAACTTCCCGAAACGGGTGACTACACCGCGTTCCGCTTCTTTAATGGTGTAGAACCCGCTGGCAGCCCAGATGATCACCACGGCAGCGGCAACAATGCCCACCACGCGGCCCCCTAACTGCGGGCGCGGTCCCTGAGTGGAACCTCCACCAGAGCCAGAACCTTTACCTCCGCCAAGGCCACCAAGCTTCTTGCTTAGCTTGCGGAAGATATCATCCAGATCCGGCGGCCCCTGCTCGCGACCACCTTTGTTGCCATTTCCCCCAGAGTTGCCGCCTTGATTATTGCTGCTTCCCCACGGGTCGCGGTCTTGTCCGTTATTACCGGGCTGATTCCACGCCATGTATATGCTCCATATTTGTTATGCAAGGGCGAATTATTCAGGCATCCCCTTTCTGATCAGACGATATAGTCGACCAGCGCAGGTTCTTGTTTACAGAGGCGACGCCAGTCAACGATCGGCAAACGCACCTGCATCCCCACGCTGCCGTCATCCTCCATCCACTCTTTTTCTATCGCCTGAAGCTGATAAAACCGGCTGCGCAGCCTGCCTTCCTGTGGCGGCAATCGCAGCGTGTGCTGGGCTACCTCACCGGAAAGACGTTCTGTCAAAGCCTGGAAAAGCAGTGGCACACCAATACCGGTCTGAGCGGAAAGCCAGACCCGAATCGGTTTGTTCTCTTCATCTCGGTCGATACGCGGCTCAAAATCCTCCAGCATATCGATCTTATTCATCACCAACAGCGTTGGGATGTCGTCGGCGTCGATCTCGTCGAGCACCACGTTTACCGCGTCGATGTTCTCCTGCAAGCGAACGTCTGCAGCATCAATGACGTGCAGCAGCAGGGTCGCCTGACGCGTCTCCTGCAGGGTGGCTTTAAACGCAGCCACCAGGTCATGCGGCAGGTGACGGATAAACCCTACGGTATCCGCCAGCACCGTTTCACCGACGTCGGCGACGTCAATACGACGCAATGTGGGGTCCAGGGTCGCAAACAGCTGGTCTGCGGCATAAACCTGGGCCTCAGTAATCTGGTTAAACAGGGTGGATTTACCGGCGTTGGTATACCCCACCAGCGACACCGTCGGGATGTCAGCTTTCGATCGCGCCCGACGTCCTTGCTCACGCTGTTTTTCAACGCGTTCCAGACGTGAAAGGATCTGGGTAATACGGCCACGCAACAGACGGCGGTCGGTTTCAAGCTGGGTCTCACCCGGACCGCGTAAACCAATCCCGCCCTTTTGTCTTTCAAGGTGGGTCCAGCCACGCACAAGTCGCGTTGCCAGATGGCGCAACTGCGCCAGCTCAACCTGCAGCTTACCTTCGTGAGTACGCGCACGTTGAGCGAAAATATCTAAAATCAAACCCGTGCGATCGATAACACGGCATTCGCAAAGACGTTCCAGGTTACGTTCCTGAGCCGGAGACAGCGCATGATCAAACAACACGACTGACGCGCCGGTTGCTTTTACGGCATCCGCAATTTCAACTGCTTTACCTTCACCAACAAAATACTTTGGGTGCGGCGCTTTACGGCTACCGGTAATCACCTGCATTGCTTCGACACCGGCGGAAGAGACCAGAGATTCAAACTCCTGGAGGTCTTCCATATCTTTGTCTTGCGTAAAATAGATGTGTACCAGCACCGCCTGCTCACCGGCATCATAACGGTCAAACAAGCGTAAATTCCTCAAAAAAGATCAGCGGGGAACGCAGGATCCCTGGCTCCCCGTGTGGATAACAGCCCGAAACCTTATTCGGTATCTTCGCTGTCCTGCGCAGGAGAAGAAGAACCCTGCGCGCTGCTGCCATGATGGTAGTTACTACCCGTGCCGCCGCCAGTGTTATTGCTGTGATGGGATACCGGACGAGACGGAACAACTGTAGAAATAGCGTGCTTATAGACCATCTGACTGACCGTGTTTTTCAACAGGATCACGAACTGATCGAAAGATTCAATCTGACCTTGCAGCTTAATACCATTCACCAAATAAATAGAAACTGGAACACGTTCCCGACGCAATGCGTTCAGGAACGGATCTTGTAAAGATTGCCCCTTAGCCATTCTATCTTTTCCTTATATGCTTGTTTTGTACTTAGAACCTTGCGATTCTGAAAAATTGCGCACGATACGACTCAATTGTACACATTCAGTGAGCGATATCACCAACAACCTCAATCACTTCGTTTAACGCCTGTTGCGGTTTTTCACTGTCTAACCAGTGAACACCGTCCCAACCGCGCAACCAGGTGATCTGGCGCTTCGCTAACTGTCTCGTGGCGCAAACACCTCGATAAACCATTTCATCATATGAAATCTCGCCTTCAAGATATGACCACATCTGGCGGTATCCCACACAACGAACGGAAGGCATATCCGTATGCAAATCTCCACGGGCAAATAGCGCCCGCACTTCTGCTTCAAAATCTGAAGCTAACATCTGATGAAAACGCTGCTCAATTCGTTGATGGAGCAGTTCACGGCTCGCCGGGGCGATGGCGAACTGATGCACCTGATACGGCAGAGCGTCTCCTGACGTTTGCGTCAGTTCCGTTAAAGTTTTACCCGAAATGAAAAAAACTTCCAGTGCCCGGGAAAGCCTTTGCGGATCATTTGGATGGATCCGTGCTGCGGCAACCGGGTCAATCTCGGCCAGTTGCTTATGCAAAACGTCCCATCCCTGCTCTGCCGCCTGCTGCTCAATTTTTGCTCTTACTTCAGGATCCGCTGATGGCAGAGGTGAAAGCCCCTCCAGCAACGCCTTGAAATAAAGCATGGTTCCGCCAACCAACAGCGGTATACGTCCCGCCGCCGTTATCTCGGCCATCTCGGCTAACGCATCGCGGCGGAAATCCGCTGCGGAGTATGCCTGAGCCGGGTCGAGAATATCCAGCAAACGATGCGGTGCCGCACGCAGTTCGTCTGCGTCAGGCTTCGCCGTGCCGATGTCCATCCCTCGGTAGATAAGGGCAGAATCGACACTAATCAACTCTACAGGCAAAACTTTACGCAACTCAATGGCCAGTGCCGTTTTGCCGGAGGCCGTGGGGCCCATTAAAAAAATCGCCTTTGGCAGGCTCGCCTTGCTTACGTCAATCATGTTTCAGGGCATTCATCGCCGTTTGTAAATCAACAGGTTGTAATAACCCACCTGGCGGTGTCTTCACCAGATGCGGACAAAGGCGTTCAACCTCCGCCAGCACGCTAATGGCCTGCGCCATACTCCACGGCGTATGTTCGCTTGCCAGATGGCGGGCGATCCACTGCGCGGTGTTGGCGGCATCAAACGACGTTTGCTGCGCCAGGTAGCCTATCAGTTCAGGAATCAAGTTTTGTAAATTTTGTTGGCGTAAGGGTAAAGGCACTGCGCGAATGGTCACATGTTGTGGTTCGAGCACCATTTCAATGCCCATCTGCGCCAACAGGGCCTCTGCGCGACGCAGTACCCCTGTTTCTTCAGGGGATATTTTTAGCCGAACGGGGATCAGCAGCGGTTGTGCACAGGCCGCGTTTTCACCCGGAGTAAGCTGCACTTGTTTAAGCCAGCGTTCCGCCACCGGCAATGCCAGAAGCATCACGTGGCCTTCGCGCTCCAGCAACGCCATATCCGGGGCAATAATCGTCAGAACCCGGCCAAAACTCTGGCTGTGGCCGTCCAGCGAAGGCGCTGGCACCGCGACAGGCGCTTTGCGCTCCACCGCGGGGGTTTCCAGCAATTTGCGGTACAACGCGCCCTGCTGTTTTTGATAGCCAGGTTGGGCGTTTGGATAGTTCGCTCCCGTTGGGCGCGGTGTGCTACCCGCAGCAGAGAAACGCGGGGCATCCGGCTCACGCGCCACGGCAGGTTCAGCAAAATGGTTCCGGCCCGCTGCAACACGGTTTTCCGGAAACGCGCGCGGGGCGGGTTCTTCTTTTTCCAGCGGCAGCGTTGGTTCAGCCTGCTGTTGCAATACGCTCAGCACGCCCTGATAGATAAAATCATGCACCAGACGTGACTGGTGGAACCGCACTTCATGCTTGGCAGGATGGACGTTAACGTCCACCTGGTGTGGATCGATTTCTAGATAGAGCACAAACGCCGGTTGCTGATCTGCACCCAGTTTATCTTCACAGGCCTGACGAATGGCGTGGTTGATGAGGCGGTCACGCATCATGCGGCCGTTCACGTAGCAATACTGGATCTCAGCGAAGGCGGCGCTGCTCGCGTTGGGGTCAGCCACCCAGCCGCGCATGGCCAGATCGCCATGCTGCCACTCAATGGCCAGCGCGTGCTCGAGGAACGGTACGCCGCAGATAGCGCCCAAGCGGCGCTCTTTTTGCCCACCTTCCGCCACGGCGCGGTACTGGCGCATGACTTTGCCGTTATGGCTAAGGTTAATGGTCACGTCAAACCGCGCCAGGGCAATGCGACGAATGATCTCATCGATATGCCCAAACTCGGTTTTTTCGGTACGCATAAACTTGCGTCGGGCGGGGGTGTTATAAAACAGATCCAGCACTTCCAGCGTCGTACCGACCGGATGCGCCGCTGGTTTAATCGTCACGTCCATATCACGCCCTTCGGCGTACGCCTGCCAGGCTTCCTGCTGTTCAGCGGTACGGGAGGTGAGCGTGAGACGGGAAACGGAGCTGATACTGGCCAGCGCTTCCCCGCGAAAACCGAGGCTGATGATCGCTTCCAGGTCATCAAGAGAGGCAATTTTACTGGTGGCATGACGCGCCAGCGCTAACGCCAGCTCGTCTTTTTTAATTCCACAGCCGTTGTCACGAATGCGAATCAGCTTTGCGCCGCCGCGTTCGATATCAATATCAATGCGGGTGGCCCCCGCATCAAGGCTGTTTTCTACCAGCTCCTTCACCACCGATGCAGGGCGCTCCACCACCTCACCGGCGGCGATTTGGTTCGCGAGCTGCGGCGGTAGAACCTGAATCGGCATGAATTCTCCTTAGTTGGTCGCGGTCATCTCACCTGGCTGCGCTGCGCTGGCCGTCTGGGCGGCACCGCCCTGTGGCGCGGACTGCAGCGGATGCGCATCAAAGTATTTACGCAGACCGTTATAGATCGCTTCGGCAATTTGCTGCTGATAGCTGTCGCTGCCCAGCAGGCGTTCTTCAGCGTTATTACTGATAAAGCCTGTTTCCACCAGAATCGATGGAATATCCGGCGATCGCAGAACGCCAAGGCTCGCATGCTCCGGACGGCGCTTGTGCAATGACCCGATGCCCTGCAGCTGATTCAATACATTTGTGGCGACATCATACCCGACGCGCTGGGAATGACCGAATTGTAAATCCAGCACCGCCTGGCTGAGATAGGGATCGGCCTGGCTGTTTGCCAGCACATCACCCGCCCCACCTAACAGTTCGGACTGTTTCTCGTGCTCTTCAAGCCAGTTTGCCATTTCACTGTTCGCCCGACGGTTTGACAGCACCCACACTGAGGCTCCCGTGGCGTTACGGTTTGGCGCGGCATCCGCATGAATGGACACCAGGAAATTGGCATTTTGCTTACGTGCCACATCCGAGCGGCCCATCACCGAGATAAAGTAATCGCCGTCGCGCGTCAGCACGCCTTTAAACATAGGATCGTCGTTTAGCAGCGTCCGCAGCTTACGGGCAACCGCGATGGTGACATTTTTCTCCCGCGTACCGCCCGGGCCAATTGCGCCGGGATCCTGACCGCCGTGCCCCGCATCGATGGCGATAATCACTTTATCACCGCTGACCGCGCGACGTGCGCTGGCCGCCGGCCGCGTCACAGTATTGCTGCTGGTAACGCTGGTAATGCGGTCGCTGTCCGTTTTAAACGGATTACGTGCCGGTTCGGATGGGCGCGGGGTATAAACCGGCTCTTCCACGCGTTTCGCCACCACCGGTGGAGGCGGAGGCGGCGGAGGGGCGTCAGCGTTGATGGTAAAGACCACCGTATAATTCGCACCGTTTTGCTGCTTAACCGCTCTGGTTTTACCCTTTTCGGTTAGGTCGACCACCAGACGCAATGACTGGCTATCTTTTGGCGAGCCGGAACGAATGCTTTTAACCAGATTATTGCCGCTGAACTGGAGCGGTAACCCCTGGATAACCCCGGTTTGTTTGATATCCAGCGCCACGCTGTGGCTGTCTGGCTGTGAAAAAGCATATTCCGGATCGCCCATAAAGCTGAACGTGATCCTGGCCTGGCTTTCGCCGTTCGACACCTGAATATCCGACAGGCTTGCCGCCCCGGCCTGCGCGCACAGCAGCACCGTGGCAGCCAATAACCAACCTTTAACGCGACTAATCATCCCGTCATCCCTACGCTTAACCGGCCAGACGCGCCAGTAAGGAACTACCTGATGAGGAAACAGCACTGATGCGTGCCTCACGCCCTTGTGCCTGGTAATCTAAGTGAATTTCGACATCCGGGTCAGGCAACACACCCGCACCTTGTTGCGGCCACTCCACCAGGCAGATGGCATCATTGGCAAAATAATCACGGATCCCCATAAATTCCAGCTCCTCGGGATCCGCAAGGCGGTATAAATCAAAGTGGTACACCATGAGATTTTCAAGGGTGTACGGTTCTACCAGCGTGTAGGTTGGGCTTTTCACATTGCCTTTATGGCCTAACGCCTGCAGAAAACCCCGGCTGAAGGTGGTTTTACCCGCACCTAAATCACCATACAGATAAATGACGGTTGCCCCCTGACAGGCCTGTGCCACGCGTTTGCCAAGATCTAAAGTGGCTTGTTCATCAGGTAAAGAAATCGCTCGATTAGTCATTTTCTACGTCAATCACATCCGGGTTAACAACACGCCGTAGCGTGCAAAAAAGATCGGTGGCCAGCATTCCGCGTGTGCCGTAACGTGCCGCCAGCTTATCCGCCGCGACACCATGGGCCACACAGCCAGCGCAGGCTGCATCATAAAGGGGAAGTTTCTGTCCAAGCAATGCGCCAATGATGCCGGAAAGCACATCGCCCATTCCGCCGCTCGCCATGCCCGCATTTCCGGCATCGACAATGCCCAGTGCCTCGTCGCTGGCGACAACGGTTCCTGCCCCTTTCAGAACGGCAACACCTCCGTAACGTTTTACCAGACGCCGGGCAGAAAGTAAGCGATCGCTTTCAATTTCTGCCACGCTGCAGTTAAGCAGGCGCGCGGCTTCGCCGGGGTGCGGCGTCAGAATGCGATTGTGACGCTTATCAGGATTGATTGCCAGAAGGTTCAGCGCGTCGGCATCCCACAGCATCGGTTTACGAAAATTCTCGACCTTCTGCAGGGCCTGTTTCCCCCAGGCCTGCTGCCCAAGCCCCGGGCCAATGACCACGACATCCGCCCATTCGAGACTCTCTTCAAGCGACTGCGGCGTCAATTCATGCACCATCAGCTCCGGACGGGCCGTAATAATTGGCGCACTATTTTCGATGCGCGTCAGCACCCGCACTAAACCGGCACCGCAACGCAATGCCGCTTCCCCCGTCATGCGGATAGCCCCCGCCGTACCGTGGTCACCTCCAATGATCACCAGCCTGCCGTGATCGCCTTTATGGGACGTCGGGCGGCGCGGCGGTAGCCACTGTGCCAGCAGCGAAGCATCAACGCGCGAAACGTGGGTTTCCTGCCCGGCAAGCCAGCTCTCCAGCCCCAGTGCGTTATGGTGCAACGTTCCCGTGACATCCCGCGCTTTACCAGTGAGCAGCCCCGGTTTCAGGGCGATAAAGGCAACGGTGTGCGCGGCCTGAATCACCGCGCCCGGCGTCGTGCCGGTTTGCGCCATCAGTCCAGAAGGTATATCCAGGGCCACCACCGGCGCGCTGTGGGCATTGGCACGTGCAATCAGGGTGGCAACCGGGTCACGTGGCGCACTGCGAAGCCCGGTGCCCAGCAGGCCATCAATAATCACATCAATCTCTTCCGGCCAGACGATATCGGTGGCATGAATAACACCGCCCGCGTTCAGCCAGGCTTCCCGCGCCGCACTGGCCTCTTCTGGCAGCGGTTTATCGCTCTCCAGCGCCAGCAACGTCACGTGGATCCCGGCGGCAACCGCCAGGCGGGCGACGACATAACCGTCACCGCCGTTATTGCCGTGTCCGCATAAAATCAGCCAATGCGACGATTCAGGGTAAGCCGTGCGGGTAACGTTAAACGCCGCTTCGCCCGCGCGTTGCATCAGTTCATACAGGGTAATGCCGAGGCTGTCTGCGGCCTCTTTTTCGGCGTGCCGGAGGTCATCCGCATGCCAGATGGAATGTGGTATACTTTCGGGGTTTTTCTTCACAGTATGGTCCGTCATGTCACAGCCCCTCGATCTCAATGAATTAGCGCAAAAAATTAAACAGTGGGGTGCTGAGCTTGGCTTCCAGAAGGTGGGTATCACCGATACCGACCTTTCCGCCAGCGAGCCGAAACTGCAGGCATGGCTGGATAAACAATACCATGGCGAAATGGAGTGGATGGCGCGTCATGGCATGATGCGTGCCCGCCCACACGAGCTGTTGCCCGGTACATTACGCGTCATCAGCGTACGCATGAACTACCTGCCCGCCAACGCGGCGTTTGCTCGCACGTTAAAAAATCCCGCTCTCGGTTACGTCAGCCGGTACGCCCTGGGCCGTGATTACCATAAGCTTCTGCGTAACCGTTTAAAAAAACTCGGGGAAACTATTCAGCAGCACTGTGTGTCGCTGAATTTTAGACCGTTTGTAGACTCTGCGCCTGTTCTTGAGCGCCCGATAGCAGAAAAAGCCGGGCTTGGCTGGACAGGTAAGCACTCACTTATCCTTAGCCGCGACGCCGGATCGTTCTTTTTCCTCGGTGAACTGCTCATAGATTTGCCGCTGCCGGTAGATGGTCCGGTAGAGGAAGGTTGCGGGCGCTGCGTGGCCTGCATGACCATCTGCCCGACGGGTGCCATCGTTGAGCCTTATACGGTGGATGCGCGCCGCTGCATCTCCTATCTCACCATTGAACTCGAAGGGGCAATACCGGAAGAATTCCGTCCGCTCATTGGGAACCGTATCTACGGCTGCGATGACTGCCAGCTGATCTGCCCCTGGAATCGTTACTCGCAGCTTACGGATGAAGACGATTTCAGTCCTCGTAAAGCGCTTCATGCGCCTCAGCTTATCGAGCTCTTCGCCTGGAGTGAGGCCTGGTTCCTGAAAGTCACCGAAGGATCCGCCATTCGGCGTATTGGGCATCTGCGCTGGTTACGAAATGTCGCCGTTGCACTGGGTAATGCGCCCTGGGATGAAGCCAATATTCAGGCGCTCGAAAGTCGCAGAGGTGAGCACCCACTTCTTGATGAACATATAGAATGGGCGATTGCGCAGCAAATCGAGAAGCGTAATGCCTGCGTTGTCGAGGTGCAGCTGCCGAAGAAACAACGGCTGGTGAGAGTGATTGAAAAAGGGCTTGTACGGGATGCTTGATATATTCACAGCCTGTGAATAAAAATAAAAACTCAAGCGCCATCGGGGCTGGCAATGAGGTCAAGTGATCTAAATAACATTTTGAAATGAAATTTACTTCATTAAATTCAGTATGTTAAGAAGATATTATTCACCCTGCTAATTTTCTTCTGGTCTGTAACTGAGTAGGGCTTCTGTGGATAACTCTGTTCACAAGAGTATTTCAGATGCAATAGAAAATGTCCCCAACGAAGCATTCCGCTGTGGATAATCTGGAGATGATAAGAATTTGGAGCGGGAAACGAGACTCGAACTCGCGACCCCGACCTTGGCAAGGTCGTGCTCTACCAACTGAGCTATTCCCGCTTGGGTGGTCCGTGCTGTGGAAGCACTTTCAAATTTTGGAGCGGGAAACGAGACTCGAACTCGCGACCCCGACCTTGGCAAGGTCGTGCTCTACCAACTGAGCTATTCCCGCTTGGGTGGTCTGTGCTTTAGAAGCACCTTCAAATTTTGGAGCGGGAAACGAGACTCGAACTCGCGACCCCGACCTTGGCAAGGTCGTGCTCTACCAACTGAGCTATTCCCGCAAATTTGCACTGCTTTTGTTGCTATCGTAACGCGTATTTCTCTGTCGTTACGGGAGGCGCATTATACGAGAAATCCGTTTAGCTGCAACCCCCCTAAAAGCGTTTTTTGTGAAATTCAGTTCAAGTGATGGAATATTCATCGCTTTGCACGTTTTTACACCATTCATGCGTTCTCTAGGCCGGGTAACGCGCAACGCCCCCGGCAACCGCCTGAATTACAGCTTAATAAAGTTCTCGCGATAATACGCCAGTTCGGCCACGGACTCACGGATATCGTCCATGGCCTGATGCGTTCCCTGCTTTTTAAAGCCATCCAGGATTTCCGGTTTCCAGCGACGCGCCAGCTCTTTCAGGGTGCTCACATCCAGATAGCGGTAATGGAAGTAAGATTCCAGCTCCGGCATGTACTTAAACAGAAAACGGCGATCCTGACCGATGCTGTTACCGCAGATAGGTGATTTGCCCGCCGGAACCCACTGTTTCAGAAACTCAAGCGTTGCCAGCTCCGCCTCGCGATCGCCCATGGTGCTGGCCTTAACGCGCTCCACCAGCCCGCTCCCCGTATGGGTGCGCACATTCCACTCATCCATTAACGCAAGCTGGTCGTCGGACTGATGAACCGCGATAGTCGGCCCTTCCGCCAGAATATTCAGGTTGGCATCGGTCACCAGGGTTGCAATCTCAATAATGCGATCGCGCTCGGGATCCAGCCCGGTCATTTCAAGATCGATCCAAATCAGGTTGTTTTCATCCGCGCTCATGTTATTTTCCACCCTTCTCGCATAACCGGCTGTAGCAGGTTAACTAGTATTAATTAGAGTGTATCATAGAGGTTTTGCCCCTTACGGGCGACCAGGAGCCAGCGCGATTGAGTAAAAATAAACTCTCCAAAGGGCAGCAGCGCCGTGTGAATGCCAATCACCAGCGCCGTCTTAAAACCACTTCGGAGAAGGTCGATTACGACGACAACCTGTTTGGCGAACCGATGGAAGGCATCGTCATCAGCCGTTTCGGTATGCACGCCGACGTGGAATCCGCCAACGGTGAGATTCACCGCTGCAACATCCGCCGGACGATTCGTTCTCTGGTAACCGGCGATCGCGTGGTCTGGCGCCCGGGTAAAGAAGCGGCGGAAGGCGTCACGGTAAAAGGCATCGTTGAGGCGGTCCACGCGCGTACGTCGGTACTGACCCGTCCCGATTTCTACGACGGGGTTAAACCTATCGCAGCCAACATTAACCAGATCGTTATCGTCTCAGCGATTTTGCCCGAACTTTCGCTCAATATTATCGACCGATACCTTGTCGCCTGTGAAACGCTGCAGGTTGAACCGATCATCGTACTCAACAAAATCGATCTGCTCGATGAAGACGGTATGAACTTCGTCAACGAGCAGATGGATATCTACCGTAACATCGGGTATCGCGTTCTGATGGTTTCCAGCTATACCAAAGATGGTCTGAAACCGCTTGAAGAGGCGCTTACCGATCGTATCAGCATCTTTGCGGGACAGTCCGGTGTGGGCAAATCGAGCCTGCTGAACAACCTTCTCGGCCTCCAGCAAGAGATCGTGACCAACGATGTGTCTGATGTTTCTGGCCTGGGCCAGCACACCACGACCGCGTCACGCCTGTATCACTTCCCGCACGGCGGCGATGTCATTGACTCCCCGGGCGTGCGTGAATTCGGTTTGTGGCACCTTGAGCCGGAACAAATCTTCAACGGATTTGTCGAATTCCATGATTATTTAGGCGCTTGCAAATACCGCGACTGTAAACATGACAATGACCCGGGCTGCGCTATCCGTGAAGCAGTCGAGAAAGGCGAAATAGCGGAGACCCGCTTTGAAAACTACCACCGCATTCTCGAGAGCATGGATCAGGTAAAAACGCGTAAAAACTTTTCTGATTCTGATAACTGACAACTAAGCTAAGCATCGCTAAAATCGTCCCCTTTTTTCAGGTTCCGGCGCTTTGCGGCCGGATCAGGAACGACAAAACAATGGCCTGGAGGCTACCTTGTTAAACTCATTTAAACTTTCGCTTCAATACATTCTGCCGAAACTGTGGCTCACTCGCCTGGCGGGCTGGGGCGCGAGCAAACGAGCGGGCTGGCTGACCAAACTGGTCATCGACCTTTTCGTAAAATATTACAAGGTCGACATGAAAGAGGCGCAGAAGCCGGATACCGCCAGCTACCGCACCTTCAACGAGTTTTTCGTCCGCCCACTGCGCGACGACGTGCGCCCGCTGAATACGGACCCTAACGTGCTGGTGATGCCTGCAGATGGCGTGATTAGCCAACTGGGTCACATCGAAGACGACAAAATCCTGCAGGCGAAAGGCCATAACTACAGCCTGGAAGCGTTGCTGGCAGGTAACTACCTGATGGCGGATCTGTTCCGTAACGGGACCTTCGCGACCACCTATCTCTCACCGCGCGACTATCACCGCGTGCACATGCCGTGCAACGGCATCCTGCGTGAAATGATCTACGTTCCGGGCGATCTGTTCTCCGTGAACCACCTCACGGCGCAGAACGTACCTAACCTGTTCGCCCGTAACGAACGCGTCATTTGCCTGTTTGATACTGAATTCGGCCCTATGGCGCAGATTCTCGTGGGCGCGACCATTGTCGGCAGCATTGAAACCGTCTGGGCTGGCACCATCACCCCACCACGTGAAGGCGTGATCAAGCGCTGGACCTGGCCTGCCGGTGAAGAAGAAGGCTCTGTCGCCCTGCTGAAAGGTCAGGAGATGGGTCGCTTCAAGCTGGGATCAACCGTTATCAACCTGTTTGCACCGGGTAAAGTTAAGCTGGCCGAACAGCTTGAAAGCCTGTCGGTCACCAAACTGGGTCAGCCGCTGGCCGTCTCTACCGAAACCTTCGTAACGCCGGTGGCAGAACCTGCACCGTTGTCCCAAGAAGAGATCGACGCCGAGCACGACGCCAGCCCGCTGGTTGACGACAAAAAAGACGAAGGCTAATAACAGAAGGATCGCTGACGTGCGCCCGATTATCGTTCTACTGATGGCCTGGTGCCTCAGCATGGGGGCGTACGCAGCGACAGCCCCCAACGCAAAACAGATAACCCAGGAACTGGAGCAGGCAAAAGCGGCAAAACCCGCTCAGCCAGAGACCGTTGAGTCGCTCCAGTCCGCCCTGAACGCGCTTGCGGAGCGAAAAGGCTCCCTTGAGCGTGCGCAGCAATATCAGCAGGTTATCGACAACTTCCCGAAACTCTCGCAAACGCTGCGCTCGCAGCTCAGTAATCTGCGTGATGAACCGCGCGATATACAGGCGGACATGTCTTCTGATGCGCTGAATCAGGAGATCCTCCAGGTCAGCAGCCAGCTTCTGGAAAAGAGCCGTCTGGCTCAGCAGGAGCAGGAGCGGGCGCGTGAAATTGCCGACTCGCTCAGCCAGCTTCCCCAGCAGCAAACCGATGCCCGCCGCCAGCTTAATGAAGTTGAGCGTCGCGTTGGCACGCAAAGCGGCAACACGCCGCAAGCGCAGGCGCAGAATCTGGGGCTGCAGGCCGAATCTGCTCGCCTCAAAGCCCTTGTCGATGAACTGGAGCTGGCGCAGCTGTCCGCCAATAACCGCCAGGAGCTGTCGCGGATGCGCTCTGAGCTGGCGCAGAAGCAGAGCGAACAGTTGGATGCATATCTGCAGGCCCTGCGTAATCAGCTTAACAGCCAGCGGCAGCGCGAAGCCGAGCGTGCGCTTGAAAGCACCGAACTGCTGGCGGAAAACAGCGCGAACCTGCCCAGCGGCATCGTTGAGCAGTTTAAGGTCAACCGCGAGCTCTCTGCGGCGCTGAACCAACAGGCGCAGCGTATGGATCTGGTAGCCTCGCAACAGCGCCAGGCTACCAATCAAACCCTACAGGTCCGCCAGGCGCTTAACACGTTGCGTGAGCAGTCCCAGTGGCTAGGGTCATCAAACCTGCTGGGTGAAGCGTTACGCGCGCAGGTCTCACGCCTGCCGGAAATGCCCAAACCGCAGCAGCTGGATACCGAAATGGCTCAGCTGCGCGTGCAGCGACTGCACTTTGAGGATCTGCTCAACAAACAGCCGCAAATCCGCCAGATCCGTCAGGCTGACGGACAGCCGCTGACCAGCGAGCAGAACCGCATTCTGGAAGCCCAGTTGCGTACCCAGCGTGAACTGCTGAACTCCCTGCTCCAGGGCGGGGATACGCTGATTCTGGAACTGACCAAGCTGAAGGTCTCTAATAGCCAACTGGAAGATGCGCTGAAAGAGGTGAATGAGGCAACGCACCGTTATCTCTTCTGGACCTCCGACGTGCGGCCGATGACCTTCTCGTGGCCGATTGAGATTGTTCAGGATCTGCGCCGCCTTATTTCGCTGGATACCTTCAGCCAGCTGGGCCAGGCCAGCGTGATGATGCTCACCAGTAAAGAGACCATTTTCCCGCTGCTGGCCGCACTGATTCTGGTGGGCTTCAGCATTTACTCACGCCGGTATTTCACCCGATTCCTGGAACGCTCCAGCGCCCGGGTGGGGAAAGTTACGCAGGATCACTTCTGGCTGACGTTACGCACCGTCTTCTGGTCGATTCTCGTCGCCTCACCGCTACCGGTCCTGTGGATGACGCTTGGATATGGCCTGCGGGAAGCCTGGCCCTACCCGCTCGCGGTGGCCATTGGCGATGGCGTCACTGCCACGGTGCCACTGCTGTGGGTGGTAATGATTTGCGCCACGTTCGCGCGGCCCAACGGTTTGTTCATCGCTCACTTCGGCTGGCCGCGTAATCGCGTTGCACGCGCCATGCGTTACTACCTGATGAGCATCGGACTGATTGTGCCGCTGATTATGGCGCTGATCATGTTCGATAAACTCAACGACCGGGAATTCTCAGGGTCGCTGGGCCGCCTCTGCTTTATGCTGATATGCGGGGCGCTGGCAATTGTCACGCTCAGCCTGAAACGCGCCGGTATCCCGCTCTATCTGGATAAATCCGGTAACGGCGACAACATGTTCAACCGGCTGCTCTGGAACCTGCTGCTGAGCGCACCGCTGATTGCCATGCTGGCAGCGACGGTGGGTTACCTGGCGACCGCCAAGGCGCTGCTGGCGAGGCTTGAAACCTCGGTGGCGATTTGGTTCCTGCTTCTGGTGGTGTATCACGTGATACGCCGCTGGATGCTGATCCAGCGCCGCCGCCTGGCGTTCGACCGTGCCAAGCACCGGCGGGCAGAGATCCTCGCCCAGCGTGCGCGTGGCGAGGAAGAGCCAAACCATGTCAACAGCACAGAAGGCACGACGGAAGCTGACGAAGTCGAGCTGGATCTGGATGCCATCAGTACCCAATCCCTGCGACTGGTACGCTCCATCCTGATGCTGATTGCCCTGCTGTCGGTGATCTTCCTGTGGTCGGAAATTCACTCCGCGTTTGGCTTCCTGGAAAACATCTCTCTGTGGGACGTAACGTCCACGGTACAAGGTGTGGAGAGCCTGGAGCCGATTACCTTAGGCGCGGTGTTGATTGCCATTCTGGTGTTGATCATCACCACCCAACTGGTGCGTAACTTCCCGGCGCTGCTGGAGCTGGCCCTGCTGCAGCATCTCGATTTAACCCCGGGGACGGGATACGCAATTACCACCATCACCAAATATCTGATCATGCTGTTTGGCGGGCTGGTCGGCTTCTCAATGATTGGTATTGAATGGTCGAAACTGCAGTGGCTGGTGGCGGCACTTGGTGTGGGGTTAGGGTTTGGCTTACAGGAGATCTTCGCCAACTTTATCTCTGGCCTGATTATTCTGTTCGAAAAACCGATTCGTATTGGCGATACGGTAACGATCCGCGATTTGACCGGCAGCATCACCAGGATCAACACGCGCGCCACCACGATCAGCGACTGGGACCGTAAAGAGATCATCGTGCCGAACAAGGCGTTTATTACCGAGCAGTTTATCAACTGGTCGCTGTCAGACTCCGTCACGCGTGTGGTGCTGACGGTACCTGCGCCGTCGGATGCCAACAGCGAAGAGGTCACTCAGATCCTCTACACTGCCGCGGAGCGCTGTTCATTCGTGATCGACAACCCGGCGCCGGAAGTGTTCCTGGTGGATTTACAACAGGGGATCCAGATTTTCGAACTGCGTATTTACGCCGCCGAAATGGGACACCGTATGCCACTGCGTCATGAGATCCACCAGCTGATTCTGGCAGGGTTCCGTGAGCACGGCATTGATATGCCGTTCCCACCGTTCCAGATGCGTCTGGAAAGCCTGGACGGGCGTAAAACGGGAAGAACGTTAACGTCAGCGGCGCGCACACGCCCGGCAGGAAGTCTGTAACCCTTCTCCCCTCCCTTCCGGGAGGGGAATGTTTAACCGCTACGCCACTTCCGTCAGCAACGCCACAGAACGTCGGCGGTAATTCTCATAAATCCCCATCGCCAGCAGCGAGAAGAAGACTGGACCGCCCACCATCCACAGTGCGCTACTCCAGTCATTCGCCTCAATCACCGGCTGAATAACGGTAAAGATGTTGGCGAATGCCACTACCAGCACCACCACCGCGGTTGCCAGCAGCGTGGCGGCGCGCGTTTTGAAAATCACAAACGGACGCTCAAGATCCTCCTTCGCCTTAAAGAACGGGAAGGCCAGGCTCAGAAAGAGATAAGGCAATGTCATCGACACGTTCGCCATCAGGGTCAGCTTGTTATAAAACGCTGACGCGGTATCCCCACCAAACGACACCAGCAAAATGAACACGCTGACCAGCAGGCACTGCATCCACATGGCGTTGGCGGGCATACCTGCGGTATTCAGTTGCGTCATGCGTGCAGGCCACAGCGCTTTTGGCGTGCCCTGAATTATTGCTTTCAACGGAGAGTAAATCAGTGTGAAAAACGCGCCGGTATAGGCAAGGAACATGGACAAGCCGGTGATGCGTGCAAACCAGACGCCCATCGCTGCCGCCGCTTCCGGTGTCAGATTCATCGCTTGTCCCAGCGTCATCCCCAGGCTTTTCATCAGCACATAGGTAATGTTGCCCAGGTTAGTGGTGTTGTTGCTGAGTACCTGCTGCCAGTTGGTGCTGACGCCCCAGAGGAAAATTGCCAGCGAATAGCCAATGGAGATAACTATCGCGGCAAAAATAATGCCTTTCGCAAAGTTCTTTTCCGGGTTCTCGGTCTTGTCGACCAGGCCGCCCACCGCCTCAATACCGCCGTACGCAAAAATGGCAAACACCACAAAGGAGAGCATAGCGAGCCCGGACTGATAGCTCGGGTTGGGCGAGGAAACGAAGTTCACCTCCTGAGCGAAATGTCCGCCGTTCAGGCACAGAATGGCAATGCTGACCACCAGCAGCACCAGGTTCAGGCACATCACCGAGATCCCGCCCACGGCGGTAATGCGGGCAATTTTGTTGATGCCCTTAGACGCCACCAGCGTTACAACCACCATCCAGCAGACGGCCAGAATCCCGACCACCTGCGTGGAGCTCAGACCGGCCAAAGACCAGACCTGAGTGTAATCGCTGCCGAAAACAAACGTCGAAAACGGTACCCAGACCTTGGCCGCCGTACTGACCATCCAGACCACATACGAGGAGAACCACATAAACGTGCCGATAAACGCGTAGCGCGGGCCGATGCTGTTGTTCATCCAGGAATAGATCCCTCCCTCTTCTTTGCGGTAGGCCGCCCCCATTTCCGCCATCATCAGCGCAAACGGTATGAAGAAAAACAGAGCCGAGAGGATGTAGAACGGCGTTGCGCTGTAGCCCATCAGATAGAAAGCCGACGGGCTGTTGGCAAAGCCAAAGACGGAGGTGAAAATCATCAGGATGAGCCCGGTGAGGGTCATCTTTTTAAGTGACTGGGACATAGCGCCATCCAAAGGAAGTTAAACTGCGCGGATGGTAGCAGAAGACCAGATTAATATTGTGGCTATTAGGGGCAAATTAAGAAAAAGACCTGCGTACAGAGAATGTGGCAGTTTTTAATGTTGTCGTGCGGAAATGGAAAGGTTAATTGACATCAGAGGTGAGCCGGGTAAGCGACAGCGCTACCCGGCAATACGGTGCGTTATGCGCGATCGACCGTAAACGCGATCACTTCGCCCAGCTGTTCTGCACCCAGCGCCAGCATCACCAGACGATCAACGCCCAGCGCCACGCCGGAGCAGTCCGGCAGACCCGCTTTCAATGCTTCCAGCAGATGGGTATCAATCGGCTGCTGCGGCAGACCACGTGCCGCGCGCTTGCGGTTATCCTGCTCAAAACGCTGCTGCTGTTCGCGTGCGTCGGTCAGTTCGTGGAAGCCGTTCGCAAGCTCGATACCTTTGTAATAGACCTCAAAACGCTCCGCCACGCGGTGATCTTCGGTGCTGATTTGCGCCAGCGAAGCCTGGCTTGCCGGGAAGTGATATACAAACGTCGGCCGGTCTTTGCCAATTTGCGGCTCAACGCCAAAGGTGAAGAGCAGTTGCAGCAGCGTGTCGCGGTCTTCTTCGGTATCTGCCACGTTGCTCAGATCCAGTTTTGCCGCCACTTCACGCAGCTGCGCTTTATCCGCAGAGAGCGGATCAATTTCCAGATAACGCTGGAAAACCTGCTGATAAGAGAGCGTTTCCGCTTCTGAGCACTCCAGCACCTGCTGCAGCAGATCGTCCACCTCGTTCATCAGGCGGTACATATCATAATGCGGACGGTACCACTCCAGCATGGTGAATTCCGGATTGTGGTGACGCCCCATCTCTTCATTACGGAAACTGCGGCACAGCTGATAGACCGGGCCACATCCTGCCGCCAGCAGACGTTTCATGTGGTATTCCGGGCTGGTCATCAGATACAAATTCATGCCCTGTGAGTGGCCAGGACCAACAAAACGGGTTTCAAACGGGACCAAATGAATATCCGTTACCGTTGCCTGACTCATGCACGGGGTTTCCACCTCAAGGACGCCGCGGTCGGCAAAGAAGCGGCGGATCTCCGCCATAATTGCAGCGCGTTTTAGCAGGTTGGGGATGGATGCGCTCGGCTGCCAGGTGGCCGTTTCGCTCATGAGTTTTTCTCCGATTTCAGACAAGGGCACGAAGTCTACTCGTTACCAGGGACGGAGACAAATTTTGCGCAGTAAAAAAGCGCATTTCATTTAGGTGAACAATTGCGCGACGAAATTCATTACTCACCGCGATAAATCGCCGCACAGAACAGCAAAAAAATCGAACACGTCAAATTTCCCTGACATCCACGCGGTTATACTGCTTTACCCATAAAGGAGCAGTGGAAACGCTTTCGCAATCGTCCTTTTGGACGGGTGAACTACCTTTAGTTTATCGCGTTGCGAAATAACAAAAATCTGGAGGAATGTCGTGCAAACTTTTCAAGCCGATCTTGCCGTTATAGGCGCTGGCGGGGCTGGATTACGTGCTGCGATTGCTGCAGCACAAGCTAATCCCAACGCTAAAATCGCATTGATTTCAAAAGTCTATCCGATGCGGAGCCATACGGTTGCCGCAGAAGGAGGATCCGCCGCCGTTGCGCAGGATCATGACAGCTTCGAATACCATTTCCACGACACGGTTGCAGGGGGCGACTGGCTTTGCGAGCAGGATGTCGTTGACTACTTTGTACACCATTGTCCTACGGAGATGACCCAGCTTGAACAGTGGGGATGTCCGTGGAGCCGTCGTCCGGACGGCAGCGTCAACGTTCGCCGCTTCGGCGGGATGAAGATCGAACGCACCTGGTTCGCCGCCGATAAAACCGGCTTCCACATGTTGCACACCCTGTTCCAGACCTCCCTTCAGTTCCCACAGATTCAGCGCTTTGACGAACATTTCGTCCTCGACATTCTGGTTGATGACGGTCAGGCGCGCGGTCTGGTGGCGATGAACATGATGGAAGGTACCCTCGTCCAGATCCGCGCCAACGCGGTGGTCATGGCTACCGGCGGTGCGGGGCGTGTTTACCGCTACAACACCAACGGCGGTATCGTCACCGGTGACGGCATGGGCATGGCGCTCAGCCACGGCGTGCCGCTGCGGGATATGGAGTTCGTGCAGTATCACCCTACTGGCCTGCCCGGCTCCGGCATTCTGATGACGGAAGGCTGCCGTGGTGAAGGCGGGATCCTGGTCAATAAAAATGGCTACCGCTATCTGCAGGATTACGGCATGGGCCCGGAAACCCCGCTCGGGGAGCCGAAAAACAAATACATGGAACTGGGCCCGCGCGACAAAGTATCTCAGGCCTTCTGGCACGAGTGGCGCAAAGGCAACACCATCGCCACGCCACGCGGCGATGTGGTCTACCTCGACCTGCGTCATCTTGGCGAGAAGAAACTGCTGGAACGTCTGCCGTTCATTTGCGAACTGGCAAAAGCCTATGTTGGCGTCGATCCGGTGAAAGAGCCGATTCCGGTACGTCCAACGGCCCACTACACCATGGGCGGTATCGAAACCGATCAGCAGTGCGAAACCCGCATTAAAGGGCTGTTTGCCGTGGGCGAGTGCTCCTCTGTCGGCCTGCACGGTGCTAACCGTCTGGGGTCAAACTCACTGGCGGAGCTGGTGGTCTTTGGCCGCATGGCGGGCGAACGCGCGATGGAGCGTGCTGCCACCGCGGGCGAGGCGAACAGCGCGGCGCTGGATGCCCAGGTCGTTGACGTCGAAAAACGGCTGAAAAACCTGGTGAACCAGGAAGGAAATGAAAACTGGTCGAAAATCCGCGACGAGATGGGCCTGTCGATGGAGGAAGGCTGCGGTATCTATCGTACCCCTGAGCTGATGCAAAAAACCGTGGATAAGCTGGCAGAGCTGCAGGAACGCTTCAAGCGCGTGCGCATTACCGATACCTCCAGCGTGTTCAACACAGACCTGCTCTATACCATTGAGTTGGGTCACGGCCTGAACGTGGCGGAATGTATGGCGCACTCTGCGCTGGCACGTAAAGAGTCACGCGGCGCGCATCAGCGTCTTGATGAAGGCTGCACCGAACGTGATGACGTCAATTTCCTGAAACACACTCTCGCCTGGCGCGATGCGGATGGCACCACCCGTCTGGACTACAGCGACGTGAAAATCACGACGTTGCCACCGGCTAAACGCGTGTATGGCGCAGAAGCAGAAGCCGCCGAGAAGAAGGAGAAGGCGAATGGCTGAGATGCAGAAACTGAAAATTGAAGTGGTGCGCTACAATCCGGAAGTGGACACCGCACCGCACAGCGCATTCTATGAAGTCCCTTATGACGAGCAAACCTCTCTGCTGGATGCGCTCGGCTATATCAAAGATAACCTTGCGCCGGACCTGAGCTACCGCTGGTCGTGCCGTATGGCAATCTGCGGCTCCTGCGGCATGATGGTCAACAAGGTGCCGAAACTGGCCTGTAAAACTTTCCTGCGTGAATACACCAAAGGCATCAAAGTAGAAGCGTTGGGTAACTTCCCGATTGAACGCGATCTGGTGGTCGATATGACCCACTTTATCGAAAGTCTGGAAGCGATTAAGCCGTACATCATCGGCAATCCACGTACGCCGGATCAGGGGACGAACACCCAGACGCCAGCTCAGATGGCGAAATACCATCAGTTCTCCGGCTGCATCAACTGTGGTCTGTGCTACGCCGCGTGTCCACAGTTTGGCCTGAATCCAGAGTTTATTGGCCCGGCGGCCATTACCCTGGCGCACCGCTATAACGAGGACAGCCGCGACCACGGTAAAAAAGAACGTATGGCGCAGCTTAACAGCCAGAACGGCGTCTGGAGCTGTACTTTTGTGGGCTACTGCTCCGAAGTCTGTCCGAAGCACGTCGACCCGGCCGCCGCTATTCAGCAGGGTAAAGTGGAAAGCTCGAAAGACTTTCTTATCGCCACCCTGAAACCACGCTAAGGAGTGCATAATGACGACTAAACGCAAAGCCTACGTGCGGCCAATGCCGTCCACCTGGTGGAAGAAACTGCCGTTTTATCGCTTCTATATGCTGCGTGAAGGCACCGCGGTGCCGGCGGTCTGGTTCAGCCTGGAGCTGATGTACGGCGTTTATGCCCTCAAACATGGCCCTGAAACCTGGGCCAGCTTTGTCGGCTTCCTGCAAAACCCCATCATCGTGATCCTGAACCTGATTGTGCTCGCGGCAGCGCTGCTTCATACCAAAACCTGGTTTGAACTGGCGCCAAAAGCGGCGAACATCATCATTAAAGACGAGAAAATGGGGCCAGAGCCTGTCATTAAAGGGCTATGGGGAGTGACGATCCTCGTCACTGTGGTCATTCTGTTTGTCGCACTGTTCTGGTAAGGAGACTACTGTGATTAATCCAAATCCAAAACGTTCTGACGAGCCGGTCTTCTGGGGACTGTTTGGCGCAGGGGGGATGTGGAGCGCCATCATCGCGCCGGTCATCATCCTGCTGGTCGGTATTATGCTGCCACTGGGGCTGTTTCCGGGCGATGCGCTGGGTTACGAGCGAGTACTGGCCTTTGCCAGCAGCTTTATTGGCCGTGTGTTCATCTTCCTGATGATCGTCCTGCCGCTGTGGTGTGGCCTGCACCGTATTCACCATGCGATGCATGACCTGAAAATCCATGTCCCGAGCGGGAAATGGGTGTTCTACGGTCTGGCAACCATCCTGACGGTGGTTACGCTGATTGCCGTGGTTACTATCTGATACATCAGGCCCGCCTCCCGGCGGGCCTGTCATTTCTGCATTTTCCCCACCAGCCACTGTGCAAACTCACGCATTGCAGGGGTTTCTGTCCGTGACTGCAATCGGGTTAACCAGTAACTGCCCAGCTCAATCTGTGTCGCAAACGGCTGAATGATACGTTCGCTGTTCAGCAGATGAGTGAACATACTCACAGGCGCGATAGCAATTCCCACGCCGGCCTGCGCGGCTTCCAGCATGGTAACGGATGAATCAAACACCATCACCCGATGCGTTGGTGACGGCGGGAGTTCGCCCGCGGCCTGCATCCACGCCGACCATTCGTCGCGTCGGTAGGAGCGCAGCAGCGTAAACTTCAGCATGTCTGCCGGTGCTTGTAGCCCGACGGCAATTTCAGGCGTGCACAGCGGAGCCAGCGGCGCAGAACACAGAAACGTCGCTTCAGTGCCATGCCACGCCCCTCCACCGTAGCGGATCGTGTAATCCAGCCCTTCGGCGGCCGGATCGACGCGGTTATTATGGGTCGAAAGATGCAGATCGATATGCGGATAGCGGCGACGGAAATCATCCAGCTGCGCGAATAACACCCCGGTCGCAAAAGTCCCCACCACGCCAATTTTAAGCTTCTCCAGAGCGCGATGACTGGCAAAGCGATCCAGCATGCCGGCGATACGATCAAACGAATCGTTCAGCACCGGCAGCAGATTCTCGCCCTCTGTCGTCAGCATCAATCCGCGCGAAACCCGGACAAACAGCTGACAGTTCAGATGCTGTTCCAGCGTCTTAACGTGCTGACTGATGGCTGAATGGGTGACATTCAGCTCAATGGCAGCATTAGTAAAACTGAGGTGCCTTGCGGCGGCTTCGAAGGCACGAAGCGAATTAAGCGGTAAATAGCTGCGTGTCATCGACCCATCCGTTAGAAAAATTAACAGCTAATGCTAAATTTAACCGTTTGTCAGCCACAGTCAAATCCAACAGACTAGGTATGTCTGACGGGCCCGGACACTCCCTTGACTCGCTATTACGGAAGATAACTGATGATGAAAAAATCCCTGTGCTGCGCCCTGCTGCTCAGCACCTCCTGCGCTGCATTAGCCGCACCTATGTCAGAAACACAGCTGGCGAAGGTCGTGGAACGTACCGTTACGCCCCTGATGAAAGCGCAGTCTATTCCGGGTATGGCGGTCGCCGTGATTTATCAGGGCCAGCCGCACTACTTCACCTTCGGCAAGGCCGATGTCGCAGCGAACACACCCGTCACTGCACAAACGCTGTTTGAGCTGGGCTCAATCAGCAAAACCTTCACCGGCGTTCTGGGTGGCGATGCTATTGCTCGCGGTGAAATTTCGCTGGGCGATCCGGTGACCAAATACTGGCCTGAGCTGACCGGCAAACAGTGGCAGGGCGTTCGCATGCTGGACCTGGCAACCTATACTGCCGGTGGCCTGCCGTTACAGGTGCCCGATGAGGTTACCGATAATGCCTCGCTGCTGCGTTTTTACCAGTCCTGGCAACCACAGTGGGCGCCAGGCACCACGCGTCTTTATGCAAATGCCAGCATCGGTCTGTTTGGGGCTCTGGCGGTGAAACCTTCTGGCATGCGCTTTGAGCAGGCGATGACGGAGCGGGTCCTGAAGCCGCTTAACCTGAACCATACGTGGATTAACGTTCCGAAGGCAGAAGAACAGCATTACGCCTGGGGTTATCGTGACGGTAAAGCGGTTCACGTTTCGCCGGGCATGCTCGACGCTGAAGCGTATGGCGTGAAAACCAACGTTAAGGATATGGCGAGCTGGGTGGTGGCTAACATGGCCCCCGATGGCGTACAGGATGCCTCACTGAAGCAGGGCATGGTGCTTGCACAGTCTCGCTACTGGCGCACAGGCTCGATGTACCAGGGCCTGGGCTGGGAGATGCTCAACTGGCCGGTAGAAGCCAAAACCGTGGTGGAGGGCAGCGACAACAAGGTAGCGCTTGCACCGTTGCCCGTGGCAGAAGTGAACCCTCCTGCTCCACCGGTAAAAGCGTCATGGGTACATAAAACAGGCTCGACGGGCGGATTTGGCAGCTACGTGGCATTTATTCCTGAGAAGGAACTCGGCATCATTATGCTGGCGAACAAGAGCTATCCGAACCCGGAACGCGTGGAAGCGGCATACCGTATTCTGAGCGCTCTGCAGTAAAATCTTGCCGGGTGATGCTGATGCCCACCCGGCCTGCAAAATTCCCGCATTTTCCTTGCTGTCATCTACACTTAACAAAAAACAGTAAGGAAACTCCTATGCGCATTTTGCCTGTTATCGCCGCAGTGACAGCCGCGTTTTTAGTGGTTGCCTGCAGCTCCCCTACTCCCCCTCCCGGCGTCACCGTTGTCAGCAATTTCGACGCACAACGTTTTCTTGGAACATGGTATGAAATCGCGCGCCTTGACCACCGTTTTGAACGGGGTTTAGAGAAGGTCACGGCAAATTACAGCCCGATGGATGACGGCGGTATTCAGGTTATCAACCGGGGCTATAATCCGGACCGGGAAATGTGGCAGCAGTCGATTGGACAAGCGTACTTTACCGGCGACCCGCGACGGGCCGCGCTCAAAGTCTCCTTCTTCGGCCCGTTCTATGGCGGATATAACGTGATCGCGCTCGACAGAGAGTACCGTCACGCGCTGGTCTGCGGGCCGGATCGTAACTATCTGTGGATCCTCTCTCGCACCCCAACCCTTTCACCTGAGATGAAACAGCAGATGCTGGACGTCGCGACCCGGCAAGGGTTTGATGTGTCGAAACTCATCTGGGTAGAACAACCCCATTAATGGGTGCTGAGCTTCAACCCAATAATACCGGCCACAATCAGGGCGAGACTGGCGATACGCGCCAGACTCGCTGACTCCCCCAACAGCAGGATCCCCGTGATGGCTGCCCCCACGGCGCCAATTCCCGTCCAGACGGCATACGCTGTCCCCACCGGTAAAGAACGCATCGCCCACGAGAGCAAAACGATACTCACAATCATCGCGGTGATGGTAATAACGCTGGGTGTCAGGCGGGTAAAACCGTGGGTGTACTTCAGACCTATCGCCCATACCACTTCGAGCAGGCCAGCAATAACAAGAATGATCCAGGACATTTCAGGCTCCTTAACTTAAATGCAAGTTGGGGCCGTCCCCGATGAAGGAAGCGCTTACGGGTCGTCCCGCAAGGCAAAGATTACGCCTCATATTTTGGTTAGCGTGCGATTTTTTTTCAATCCTTTTGTGCTGAACATGTTAAGGCAAGAAATAGCCGCAGTATGCCGCGCAGTTCAGGCATTTATCACTCATCCGACTTCTCTATGATGATGTGCTTTCTGATGGCAGGAAGCCAAACCACTAGCCGACTGCGAATATAATATGTTCAAAATTCTTTTGATTGACCGTTGTCACTTCACCCGCACCGGGTTTGAAGCATGGCTCAATCATTCCGGTTTATTTCCGGAAAACGTCGTTGTGACCGGCCTGAATAATCTTTTCCTCGCCAGAGAGCACATTCTGCAATGGAAACCGACGCTGGTTATTGCTGACCTGCATGGGTTCAGACAGGATGTACATCCCTTTCAGTCACTCTCATCTTTACTGAACGCCAGCGAAAGAGTGCCCTTTATTTTGCTGCAATCGGGTGAGGATAGTGAAATGACCGCCTGGCTGAAGCAATTCCCGGTCTGGTCATCGCTGTTGAAAAATGCCCGTCTTGAACAACTGGGGACAGTTATCCACGACGCACTAATTTCGCACGCGAACAGTGAAAAGCCAAAGGTAACCGCACCTTTGCTGACGCGCCAGGAGGAGAAAGTGCTGACGTTGTGGATGGAGGGTGCCAGCAATCAGAAAATTGCGGCTCACCTGAGTATTAACGGTAAAACGGTCTATACCTATAAACGGAATATCCGCATGAAATTGCATATGGATACGCGTTATTCACCGTTTTTATCCCTGCAGGAATCAGAAAGCTGACGGTACGAAACCCGTCTGGTTCCGTACCGTTTATTCAATTACTGCTGTGCTTTACTTGCCGCACCAGAGATTGCGCTACCACCTTCAGAAATATCCTGACCAACGCCACGCGTGGTATTACAGGCTGTTAATACTGAAGAAAGTACCAGGACTGAAAAGATCGCTGCAATTGTCTTCTTAACCATAATATCTTCCTTTTATAGCCAAAGTTGTTTTGTGTATAGCAACTTAAGAATAGACAATATCCCGTCGTTTGACGGAAAAGGACGCATTTTTAGGAAAATTAGACGGGGTTAGCTGGCCGCGTGAGAAATGATATGGCCGAGATCCTGGATATCTTCCCCCATTCCACGCGTGGTGTTACAGCCGGAAAGCAACGCGCTGGACAGCGCTAACAGAAGCAGAATTTTAACGGTACGGTTCATCATCCCTGCCTGCAAAAAACAGGCGCAGCGGGCGCTGCGCCTTCAGTCTTGACGTAAATTACTTCACGCGAGATACGTATTCGCCGGAGCGGGTATCTACTTTGATCACTTCACCAGTCTGTACAAACAGTGGAACTTTAACCACTGCACCGGTGGACAGGGTAGCTGGCTTGCCGCCAGTACCTGCGGTATCACCTTTCAGACCTGGGTCGGTTTCAACGATTTCCAGCTCTACGAAGTTTGGTGGGGTAACAGCGATAGGCTGGCCGTTCCACAGGGTCACGATGCACTCAGCCTGGTCCAGCAGCCATTTTTCGCTATCGCCAATCGCTTTAGCATCCGCAGACAGCTGCTCGAACGTTTCGTTGTTCATGAAGTGCCAGAACTCACCGTCGTTGTACAGGTAAGTCAGGTTCATATCGACAACATCAGCGCCTTCAGCGGAGTCAGTAGACTTGAAGGTTTTCTCAACACGGGTACCGGTCAGCAGGCGACGCAGCTTAACGCGCGCGAATGCCTGGCCTTTACCTGGTTTAACGAATTCGCTGGCTTCAACCGCGTACGGTTCGCCGTCCATCATGATTTTAAGACCAGCACGAAAATCGTTGCTATAGTACGTTGCCATAAGGCCCTCTAAATTTGTTAACTGGTAGCTAAGCCACAAAATGGCGCATATTGTAACCCTAAACACCCCGTCCAGAGAAGATTGGTTATCGCAACTTGCCGATGTAATCACCAGTCCTGATGAATTGCTGCGTCTGTTAGACCTCGATCAGCACCCAGAGTTGCTTGCAGGCCGCGAGGCTAAGCGACTTTTTGCCCTGCGTGTTCCCCGCGCGTTTGTTGCCCGTATGGAGAAAGGAAACCCTGACGATCCATTATTAAAACAAACGCTTACTGCGCAGGAAGAGTTTATATCAGCGCCAGGATACAGCACCGATCCTCTGGAAGAGCAGAACAGTGTGGTACCGGGTTTACTGCACAAATATCTCAACCGTGCTCTTCTGCTGGTGAAAGGCGGTTGCGCGGTAAACTGCCGTTATTGTTTCCGTCGCCACTTCCCGTATGCCGAAAATCAGGGTAATAAACGCAACTGGCAGGTCGCCCTGGACTATATCGCCGCCCATCCGGAACTGGATGAGATCATTTTTTCAGGTGGCGATCCGCTGATGGCAAAAGATCATGAACTGGACTGGCTGTTGACCCAGCTTGAAGCCATTCCACACATCAAGCGTTTGCGCATCCACAGCCGTTTACCGATTGTTATTCCGGCACGCATCACGGACGGTCTGGTATCTCGCCTTGAGCAGTCTCGTTTACAGGTTCTGCTGGTGAACCATATCAACCATGCGAATGAAATCGACGAGGCATTCCGTGCGGCGATGGCGCGTCTGCGCAAAGCGGGTGTGGCGCTGTTGAACCAGAGCGTGTTGCTGCGCGGTGTGAATGATAATGCCCGGGTTCTGGCGGAGCTCAGTAATGCGTTATTCGATGCGGGCGTGATGCCCTACTACCTGCACGTACTGGATCGTGTGCAAGGCGCGGCGCATTTCATGGTCACGGATGAAGAGGCCCGGCAGATTATGCGCGAACTGTTAACGCTGGTTTCAGGCTATATGGTGCCGAAGCTGGCGCGAGAGATTGGCGGTGAGCCGAGTAAGACGCCGCTGGATTTGCAACTGCGGCAACAATAACGGCAGGTGGCGCTACGCTTATCCGCCCGGTGGGGTTGGGCGCAGCGCCATCAGCAATGTAGATCAGTTAGGGCACTTATAGACCTGGCCATTCATCTGGCTGGCCGTTGGCACGAAGCTGGACAACATCCCTTGCGACGGGCTGCTCACACCGTAAATCACGTTGCCACCCATCTCTGCAGCCTGGTTACGCAGCGCGTTAGCGGCACCGCGCATAGATCCACCTTCTTCACCGTGCTGACCCGACATCCAGTTGCTTTGCTCACCGGTTGCCGTGCCTAAAAACTGGCACTCGTTACCCGGCTTATCTTCAACAAAGCGAACGCCCTGACCTGCAGCAGACAGCTCATTGCTGGAGCTACAACCCGCCAGCAGCAATGCTGCTCCTACGATCCCTGCACAGACTTTTACGCGCATGTTATTCCTCGTTTTCAATAAGCTGGACAGCAGATGTTGTCCGTGTGTAAACCTTATACTAAAAAGATGACCAAAAGAAAAACCCCCGAGCATTTCTGCCCGGGGGTTTTTCTCATTCTAAGCGGTAAAGCGCACGATTACATCATGCCGCCCATACCACCCATGCCGCCCATACCCGCGGCACCTAAGTCAGGTGCGTCGCCTTTAGGCATGTCGGTCACCATGCACTCGGTAGTGATCATCAGACCCGCTACAGAGGCCGCGTACTGCAGTGCAGAACGGGTCACTTTGGTTGGATCCAGGATACCGAAGTCGATCATGTTGCCGTATTCTTCAGTTGCAGCGTTGTAACCGTAGTTACCTTCGCCCGCTTTCACCATGTTCGCAACCACGGATGGCTCTTCACCGGCGTTGGAAACGATCTGACGCAGTGGTGCTTCCATTGCGCGCAGCGCAACTTTGATACCCACGTTCTGATCTTCGTTCTGAGCAGTCAGGCCAGCCAGTTTAGCGGCAACACGCACCAGCGCGACACCACCACCAGCTACCACGCCTTCTTCTACTGCTGCACGGGTCGCGTGCAGAGCATCGTCAACGCGTGCTTTCTTCTCTTTCATTTCAACTTCAGTTGCCGCGCCCACTTTGATTACTGCCACGCCGCCTGCCAGTTTCGCTACGCGCTCCTGCAGTTTTTCACGGTCATAATCAGAGGTTGCTTCTTCAATCTGCTTACGGATCTGAGCAACACGGCCCTGAATAGCCGCTTCTTCACCCACGCCATCGATGATGGTGGTGGTGTCTTTGTTGATCACAACGCGTTTAGCCTGGCCCAGGTCTTCCAGGGTCGCTTTTTCCAGCTCCATACCGATCTCTTCAGAGATTACGGTACCGCCAGTCAGGGTAGCGATATCCTGCAGCATCGCTTTACGGCGGTCGCCGAAGCCAGGTGCTTTAACCGCAGCCACTTTCACGATGCCACGCATGGTGTTAACCACCAGGGTCGCCAGTGCTTCACCTTCAACGTCTTCAGCAATGATAACCAGCGGCTTGCCTGCTTTCGCAACGGCTTCCAGCACTGGCAGCATTTCACGGATGTTGGAGATTTTCTTGTCAGCCAGCAGGATGAATGGGCTTTCCAGCTCAACAGCGCCCGTTTCTGGCTTGTTGATGAAGTATGGGGACAGGTAACCGCGGTCGAACTGCATACCTTCAACCACGTCCAGTTCGTCTTCCAGACCGGTACCGTCTTCAACGGTGATCACGCCTTCTTTACCGACTTTGTCCATCGCTTCCGCGATCAGTTTACCTACGGTTTCGTCGGAGTTAGCGGAGATAGTACCAACCTGAGCAATCGCTTTAGAGTCGGAGCATGGAACGGACAGCGCTTTCAGTTCTTCAACCGCCGCAGTAACCGCTTTGTCGATACCGCGCTTCAGATCCATTGGGTTCATACCCGCAGCAACGGCTTTCAGACCTTCGGTGATGATAGCCTGTGCCAGTACGGTTGCGGTGGTGGTGCCGTCGCCTGCAGCGTCGTTCGCTTTAGAGGCAACTTCTTTCACCATCTGCGCGCCCATGTTTTCGAACTTGTCTTCCAGCTCGATTTCACGTGCTACAGAAACACCGTCTTTCGTGATGGTTGGCGCGCCGAAGGATTTATCCAGCACTACGTTACGGCCTTTCGGGCCCAGGGTCACTTTAACTGCATCTGCCAGTACGTTTACGCCGCGGAGCATTTTTACACGAGCGTCGTTACCGAATTTTACGTCTTTAGCTGCCATGTTCTTATTTCCTCAAATTCTCGTGCGTAAAATTACGCTTCAACAATTGCCAGAATGTCGCTTTCGGACATGATCAACACTTCTTCATTGTCGATCTTCTCGGATTTCACGCCGTAGCCATCGTTGAAAATTACGATGTCACCAACTTTAACGTCCAGTGGCTGCACAGTTCCGTTTTCCAGAATGCGGCCCTTACCGACAGCGATGATTTCGCCACGCGTTGATTTTGCTGCTGCAGAACCAGTCAGAACGATGCCGCCAGCAGACTTGGTTTCAACTTCTTTACGTTTGACGATCACACGATCATGTAACGGACGAATACTCATTGATAGCTCTCCTTTGAGAAAGTCATTATCAGTTATGGATGACGCCGGTCCGCATGCGGTTTTCCGACTAGTGCCCTGAGAGATGGGGATAGCTTTTTCTCCCTTCAAGGGGCAGACGAAAAAAAATTTGCGAAAGTGTTACCATCGCCTCTCTTTTGATCGTGGCAGGGCGATGTCAATGAGTGGACTAAAACAGGAGTTGGGACTGGCGCAGGGCGTGGGTCTGCTGTCGACCTCCTTGTTAGGTACGGGTGTGTTTGCGGTACCCGCGCTGGCAGCACTGGTGGCCGGCAATAATAGCCTGTGGGCGTGGCCAGTGCTGATTGTGCTGGTGTTTCCGGTCGCGGTCGTGTTTGCCATCCTCGGACGGCATTTCCCCAGCGCGGGCGGCGTAGCGCACTTTGTCGGTATGGCGTTTGGTCAGCGACTGGAGCGGGTCACCGGCTGGCTGTTTCTTTCTGTTATTCCGGTCGGTCTACCGGCAGCGTTGCATATCGCGACCGGTTTTGGCCAGGCGCTGTTTGGCTGGCATAACGAGCAACTGCTGCTGGCCGAGCTGGGTACGCTGGCCATCGTCTGGTGGGTCGGCTCACGGGGTGCCAGCTCGAGTGCCAACCTGCAAACCGTCGTTGCAATACTGATTGTGGCCCTCATTGTCGCCATCTGGTGGAAAGGGGATATTACGCTGAAGGAGATCCCCTTCCCCGCGGTAAGTGACGTCAACCATTCGCAGCTGTTCGCTGCGCTGTCGGTGATGTTCTGGTGTTTTGTCGGGCTGGAGGCGTTCGCCCATCTGGCCTCTGAGTTTAAACAACCGGAACGGGATTTCCCGCGCGCCCTGATGATTGGCCTGCTGTTAGCAGGTACCGTTTACTGGGCATGTACCGTGCTGGTACTGCATTTCAACGCGTTCGCCGCGGATAAAGCGGCCGCTGCCTCGCTGCCGGGCATTGTGGTGCAACTGTTTGGTCTGAAAGCGCTGTGGGTCGCCTGTGTTATTGGCTATCTGGCCTGTTTTGCCAGCCTCAATATCTACATCCAGAGCTTTGCGCGTCTGGTGTGGTCGCAGGCGCTTGATAGACCAGAGAGCCGCCTTGCGCGCCTGTCTAAACGTCAGTTGCCGTTGAATGCGCTTAATACCGTGCTGGGCTGCTGCGTCTTGAGTTCGCTATGTATTTATGGGCTGAATATCAATCTTGATGCCCTGATCGTGTACGCCAACGGGATTTTCATCATGATCTACCTGCTGTGCATGCTGGCGGGTTGTCGTCTGCTGAAAGGTCGCTATAAAGCGCTGGCAGTGGTTGGTGGCGTGCTTTGCCTGCTGTTGCTGGCGATGGTGGGGTGGAAAAGCCTGTATGCGATTAGCATGCTGGCGGGGCTGTGGCTGTTTTTACCGAAACGCAGCACCCTGTAAAACAAAGCCCGGTAGCGATTCGCTTACCGGGCCTGGCCTCTTTTACCGATCGTCTTTATGGTCTAAACGGTCGCGCTGATCATCTTTACGCTGATACTCCCCTTCGAAAGTATCCCCCGGCCCTGTACTGAAGCCACCGCCCGGCATACGGCTAAAACGCAGATGCGGCAGTAGCTTCATGGTCAGGTGCTTTTGCACCGGTGGCAGAAGCAGCAGCAGGCCGAGGAAGTCAGTGAAGAACCCCGGCAGGATCAGCAGCAGGCCAGCAATAATCAGCGAGACGCTTTTGATCATCTCTGCGGCCGGGCTTTCGCCTGCGGCCATCTTCTGCTGCATTATCAGGAAATTTTTGAAACCCTGATTACGCACCAGCGACATGCCGATCACCGAAGTGAAAATCACCAGAATCAGCGTTAACAGGACACCCAGTACATGGGCGACCTGGATAAAAATTGAAATCTCGATGTAAACATAGAGAAAGAAAGCAATAAATGGTACCCAGCGCACTGGCATCTCCTGTGTGGCAGGTGCCCTCAGGCCCCTGTCTGAATGTGTTCGCGAAACGCGTCTGTAAGAAATGGTGACGGTTAGCCAAAATTCAATCGGTTTGCACGGATATTTTTTCTGGAAATTTTAAAGCGGTGACTCATTTCACAGATTAATAATTATCATGGAATCGGGTCGATAATAAGTGATCCAGATTACGGCAATTCGCTATCATCAGCATATGATCTCGAACATCTGGCTGATTGAGGGAATAATCGTCGGTCAGAAAATATTCAAAACCACATAAATACTGTGTGTTTAGTACAATCCATCGGCAGCTTGAAAAGAAGGTTCACATGTTAAACAACATTCGTATCGAAGAAGACTTGTTGGGTACCAGGGAAGTTCCAGCGGATGCCTACTATGGTGTTCACACTCTGAGAGCGATTGAAAACTTCTACATCAGCAACAACAAAATCAGCGACATCCCTGAATTTGTACGTGGCATGGTGATGGTGAAAAAAGCCGCAGCACTGGCCAATAAAGAGCTGCAAACCATTCCGAAAAGCGCGGCAAATGCGATTATCGCTGCCTGCGATGAAGTGCTGAACAACGGCAAATGCATGGATCAGTTCCCGGTCGATGTCTATCAGGGCGGCGCGGGTACCTCCGTCAACATGAACACCAATGAAGTACTGGCAAACATCGGCCTGGAGCTGATGGGTCATCAGAAAGGTGAATACCAGTATCTGAATCCGAACGACCACGTTAATAAATGTCAGTCCACTAACGACGCCTACCCAACCGGCTTCCGTATCGCGGTGTATGCCTCCGTGGTGAAACTGGTGGACGCCATTAATCAGCTGGGTGATGGCTTCCAGCGCAAAGCCGTTGAGTTCCAGGACATCCTGAAAATGGGTCGTACCCAGTTGCAGGACGCGGTTCCGATGACCCTCGGTCAGGAATTCCACGCGTTTAACGTGCTGCTTAACGAAGAAACTAAAAACCTGCTGCGCACCTCCGAGCTGCTGCTGGAAGTGAACCTGGGCGCAACCGCCATCGGCACGCGTCTGAATACGCCGGACGGTTACCAGCAGCTGGCGGTACAGAAGCTGGCTGAAGTCTCTAACCTGCCGGTTGTGCCTGCAGAAGATCTGATTGAAGCCACCTCCGACTGCGGCGCGTACGTTATGGTTCACAGCGCCCTGAAACGTCTGGCGGTGAAACTCTCCAAAATCTGTAATGACCTGCGCCTGCTCTCTTCCGGTCCGCGCGCTGGCCTGAATGAAATCAACCTGCCAGAGCTGCAGGCCGGTTCGTCCATCATGCCGGCGAAAGTGAACCCGGTAGTGCCAGAAGTGGTGAACCAGGTCTGCTTTAAAGTCATCGGTAACGATACAACCGTGACCATGGCCTCTGAAGCTGGCCAGCTGCAGCTGAACGTCATGGAGCCGGTCATCGGCCAGGCAATGTTTGAATCCATCCACATTCTGACCAACGCCTGCTACAACCTGCTGGAGAAATGCGTTAACGGCATCACCGCAAACAAAGAAGTTTGTGAAGGGTATGTCTATAACTCCATCGGCATCGTCACCTACCTCAACCCGTTCATCGGCCACCATAACGGCGACATCGTCGGTAAGATTTGCGCCGAAACAGGTAAGAGCGTGCGTGAAGTCGTTCTGGAGCGTGGACTGTTGACCGAAGCCGAGCTGGACGATATCTTCTCGGCCCAGAACCTGATGCACCCGGCATACAAAGCGAAACGATATACCGATGAAAGCGAACAGTAGCAGTTCAGGCTAGGCTTCCTTAAGGCACGTCACTTGTGACGTGCCTTTTTTCTTTATAGGCGTTACCAAAATACAACAATTCAATATCAACTTGTTAATAAGCAAGGCAGGTCCTTATGTTTGGAGCAGAACTCGTCATCGTCCTGTTGGCGATTTATTTGGGAGCAAGACTCGGGGGTATCGGCATTGGTTTTGCCGGCGGTCTCGGGGTGCTCGTACTTACCCTTATCTTTCAGATTAAACCCGGCGCAATCCCTTTTGACGTTATCGAAATCATCATGGCGGTTATTGCCGCTATCGCAGCCATGCAGGTGGCAGGCGGTATGGACTACCTGGTGAGCCTGGCGGAGCGTATGTTACGCCGCCATCCAAAATACATTACCTTCCTTGCCCCGCTGGTGACGTGGTTTATGACCATTCTCGCCGGTACTGGCCACACCGCCTTCTCCACGCTGCCGGTCATTACCGAAGTGGCGAAAGAGCAGGGCATCCGTCCGTCTCGTCCACTCTCGATTGCCGTGGTCGCGTCCCAGATTGCGATTACCGCATCACCTATCTCCGCTGCGGTGGTCTTCTTCGCCGGTATCCTTGAGCCTATGGGCGTGAGTTACCTGACGCTGCTGGCCATCTGTATTCCGGTGACGCTGATTGCAGTGATGATCACCGCCGTGCTGTGTAACTTCCTCGGCGCCGAACTGAAAGACGATCCGGTTTATCAGGAGCGTCTGGCAAAAGGTGAAGTGAAACTGCGTGGTAGCCAGGTCTTCGAACTGAAACCGCATGCAAAACGCTCCGTCTTGCTGTTCCTGATCGGTATCGTTGCGGTCATGTTCTACGCAACCGCCATCAGTGACACCGTGGGTCTGATCCAGAACCCGGTCCTGCCGCGTAACGAAGCGATTGTGGTATTCATGCTGACTATCGCCACGCTGATCAGCATCACCTGTAAAATCGACACCAGCGAAGTGCTCAACGCCAGCACCTTTAAATCCGGTATGAGCGCCTGCGTGTGTGTACTGGGTGTGGCCTGGCTTGGTGATACCTTCGTGAAAGCTCACATCAGCGATATCCAGACCGTTGCGGGCGACCTGCTGCACAACTATCCGTGGCTCCTGGCTGTGGTGCTGTTCTTTGCCGCAACCCTGCTTTACTCTCAGGCGGCCACCACCAAAGCCCTGATGCCTGCGGCACTGATGCTGGGTGTTACCCCGCTGACGGCTATCGCCTCGTTTGCTGCCGTTTCTGCGCTATTCGTTTTACCCACCTACCCAACCCTGCTGGCGGCGGTTGAGATGGATGACACTGGCTCGACTCGCATCGGTAAGTACGTGTTTAACCATGCGTTCCTGATCCCGGGCGTGGTGGCTATCTCGCTGTGCGTGATCCTCGGCTTTATCATTGGCGGCATCGTGCTGTAAACAATGATGGGTTGTAAAAATAGTTAAAAACGGGCCGCTCTGCGGCCCGTTTCATTAATGACCAATAGCCTTGCGTGATATAGTGAAGACTTTCGTGATGAGGAGGTCGACTTGTGAACACGCCTGATGCTGTTGTTGTCCTTTGTACCGCCCCTGATGAAGCCTCTGCCCAGGATCTCGCCGCCAAAGTGCTGGCCGAAAAACTGGCAGCCTGCGTGACGCTCCTTCCTGGCGCCACCTCCCTTTACTACTGGGAAGGTAAACTGGAGCAGGAGTACGAAGTCCAGATGTTGCTCAAAACCAATCTGGCGAACCAGCAGGCACTCCTGGACTGCCTCAAATCTCATCATCCTTATCAAACCCCCGAACTGCTGGTATTGCCAGTGGTCCACGGCGACAACGATTATCTCTCATGGCTCAACGCTTCCTTACGCTGATCCTGCTGCTGTGCAGCACATCAGTTTTTGCCGGGTTATTTGACGCTCCCGGCCGTTCGAACGTTATTTCTGCCGACCAGGCCTTTGTTTTCGATTTTCAGCAAGACCAGCATGACCTGAATCTTACCTGGCAGATAAAAGAGGGGTATTACCTCTATCGCAAGCAGGTCAGCATCACGCCTGCTCAGGCAAAGGTAGGCCCACTTCAGATGCCTGCGGGCGAGTGGCATGAAGACGAGTTTTTCGGCAAAAGTGAAATCTATCGCCAGCGGTTAAGCGTGCCCGTGGCGGTCAATCAGGCCGATAAAGGCGCCACCGTGACCGTCACGTATCAGGGCTGTGCCGACGCGGGCTTCTGCTATCCGCCGGAAACCAAAGTCATTCCGCTGAGCGAAGTTAAAGCGGCCGACAGTATGCCTGCGCCTCCCGCAGATGAGAGCGCCGGAATGAAGGACGACGGTCACACAGCGCTGCCCTTCTCCGCCTTGTGGGCTTTACTGATTGGTATCGGTATCGCCTTCACGCCGTGCGTACTGCCCATGTATCCGCTTATCTCCGGGATTGTCCTCGGCGGTAAGCAACGCCTTTCAACCGCACGCGCCCTGCTGCTGGCCTTTATCTACGTGCAGGGTATGGCGTTGACCTACACCGCACTGGGCCTCGTGGTTGCTGCTGCCGGACTGCAGTTCAAGGCTGCACTTCAGCACCCTTATGTGCTGACTGGCCTGTCGATCGTATTTATTGTGCTGGCGCTGTCGATGTTTGGTTTGTTCAGCTTACAGCTGCCGTCCGCGTTGCAGACTCGCTTAACGCTGATGAGTAACCGTCAGCAGGGTGGCTCCCCGGGCGGCGTGTTCGTGATGGGTGCCATCGCCGGGTTGATTTGCTCACCGTGCACTACCGCGCCACTGAGCGCGATCCTGCTGTATATTGCCCAGAGCGGTAACCTGTGGCTCGGCGGTGGTACGTTGTATCTCTACGCGCTGGGAATGGGTCTGCCATTGATTCTGGTAACGGTATTTGGCAACCGTCTGCTGCCCAAGAGCGGCCCGTGGATGGAGACGGTGAAAACCGCGTTTGGTTTTGTCATTCTGGCGCTGCCGGTGTTCTTGCTCGAGCGTATTATCGGCGACGCCTGGGGAATGCGCCTGTGGGCAATGCTCGGTGTTGCCTTCTTCTGTTGGGCGTTTATCACAAGCCTGGCAGCGAAAAAGCCGTGGATGCGTCTAGTGCAAATCCTCCTGCTCGCCGCCGCGCTGGTGAGCGTACGGCCACTGCAGGACTGGGCATTTGGCACACCCGCGGGACAAACGCAGGCGCATTTGAACTTCATCCAGATAAAGAACGTGGATGAACTCAACAGCGCACTGGGGCAGGCGGAAGGCAAACCGGTCATGCTGGATCTGTATGCTGACTGGTGTGTCGCCTGTAAAGAATTCGAAAAGTACACGTTTAGCGATCCGCAGGTGCAAGGTGCACTGAAAGAGACGGTTCTGCTCCAGGCGAACGTCACCGCCAACAGTACAGCGGATAAGGCACTGCTGAAGCAACTTAACGTGCTGGGTCTGCCAACCATTCTGTTCTTCAATGAACAGGGCCAGGAGCAGCCCGCACAGCGTGTAACCGGGTTTATGGACGCGACGGCATTCAGCGCGCATTTGCGCAATCGCCAACCGTAAACAACACTTGAAACGGGACAAACCGTTGGGAATAACGGAGGAGATAACCGTGCAACGCGAAGACGTACTGGGACAAGCCCTGCAATTACTTGAGATTCAAGGGATCGCCAGCACCACGCTTGAGATGGTAGCCGACCGTATTGATTATCCTCTGGATGAACTCATGCGCTTCTGGCCGGATAAAGAGGCGCTGCTTTACGATGCCCTGCGTTATCTCAGCCAGCAGGTTGATGTCTGGCGCAGGCAGCTGATGTTAAATGAAGAACTGACTGCGGAGCAAAAGCTGCTGGCGCGTTATACCGCCCTGAGCGAATGCGTAAGCAACAACCGTTATCCGGGTTGCCTGTTTATTGCCGCCTGCACCTTCTACCCTGACCCCGGCCATCCTATCCATCAACTGGCGGATCAGCAAAAGCGGGCGGCGCATGATTTCACGCACGAACTGCTGACCACGCTCGAAGTGGATGACCCGGCGATGGTCGCTAAGCAGATGGAGCTGGTACTGGAAGGTTGCCTGAGCCGCATGCTGGTAAACCGTAGCCAGGCCGATGTGGATACAGCACACCGTCTGGCCGAAGATATCCTGCGTTTTGCGCAGTGTCGTATGGGTGGTGCGCTGACGTAATCTGTCTGAAGAATTTGACCTGTTCGGCGCGTAAACCGTCAGATTGCCGCAAAGTTAAGCAGTTGAACGGCTTTTCCCGAAATAGTGTTGACGATCAGGCGCGATTGCGGTTTAATGCGCTCCGTTGCCCGGATAGCTCAGTCGGTAGAGCAGGGGATTGAAAATCCCCGTGTCCTTGGTTCGATTCCGAGTCCGGGCACCACTATTTAAAGAACCCAGCCTATGGCTGGGTTTTTGCTTTTCTGCGTCAGATAAACTCTCCTGTAACCACTCTCTGGTCACATCCTCGTAAACCTGTTCTTGCAGTATTTCATGGCGCTTAAAGTGGTCTGTGCACGCTAAATTCCGTACTGATCTGAAGTGGTTGGGGAATCCTGAAGAGAGATGATGGGGTTTGGGGTTACCGTATCGTGGCTTCGCCTTGTCTGGCGGCACTCTTTGGGGCATTCAGATGTGTATTTCGCGCCCCAAAGCAAAAAACCCCGCACCATACGGTACGGGGTTCTTTTAATTGATGCCTGGCAGTTCCCTACTCTCACATGGGGAGACCCCACACTACCATCGGCGCTACGGCGTTTCACTTCTGAGTTCGGCATGGGGTCAGGTGGGACCACCGCGCTAAAGCCGCCAGGCAAATTCTGTTAATCTGTATCAGCTGAAAATCGTCTCTCTCACGCCAAAACATCTTCGGCGTTGTAAGGTTAAGCCTCACGGTTCATTAGTATCGGTTAGCTCAACGCATCGCTGCGCTTACACACCCGACCTATCAACGTCGTAGTCTTCAACGTTCCTTCAGGAGACTTAAAGTCTCAGGGAGAACTCATCTCGGGGCAAGTTTCGTGCTTAGATGCTTTCAGCACTTATCTCTTCCGCATTTAGCTACCGGGCAGTGCCATTGGCATGACAACCCGAACACCAGTGATGCGTCCACTCCGGTCCTCTCGTACTAGGAGCAGCCCCCCTCAATTCTCCAGCGCCCACGGCAGATAGGGACCGAACTGTCTCACGACGTTCTAAACCCAGCTCGCGTACCACTTTAAATGGCGAACAGCCATACCCTTGGGACCTACTTCAGCCCCAGGATGTGATGAGCCGACATCGAGGTGCCAAACACCGCCGTCGATATGAACTCTTGGGCGGTATCAGCCTGTTATCCCCGGAGTACCTTTTATCCGTTGAGCGATGGCCCTTCCATTCAGAACCACCGGATCACTATGACCTGCTTTCGCACCTGCTCGAGCCGTCACTCTCGCAGTCAAGCTAGCTTATGCCATTGCACTAACCTCCTGATGTCCGACCAGGATTAGCTAACCTTCGTGCTCCTCCGTTACTCTTTGGGAGGAGACCGCCCCAGTCAAACTACCCACCAGACACTGTCCGCAACCCGGATTACGGGTCTACGTTAGAACACCAGCCATTAAAGGGTGGTATTTCAAGGTTGGCTCCACGCAGACTGGCGTCCACGCTTCAAAGCCTCCCACCTATCCTACACATCAAGGACCAGTGTTCAGTGTCAAGCTATAGTAAAGGTTCACGGGGTCTTTCCGTCTTGCCGCGGGTACACTGCATCTTCACAGCGAGTTCAATTTCACTGAGTCTCGGGTGGAGACAGCCTGGCCATCATTACGCCATTCGTGCAGGTCGGAACTTACCCGACAAGGAATTTCGCTACCTTAGGACCGTTATAGTTACGGCCGCCGTTTACCGGGGCTTCGATCAAGAGCTTCGCGTTACCGCTAACCCCATCAATTAACCTTCCGGCACCGGGCAGGCGTCACACCGTATACGTCCACTTTCGTGTTTGCACAGTGCTGTGTTTTTAATAAACAGTTGCAGCCAGCTGGTATCTTCGACTGATTTCAGCTCCACCCGCAGGGGCTTCACCTACATATCAGCGTGCCTTCTCCCGAAGTTACGGCACCATTTTGCCTAGTTCCTTCACCCGAGTTCTCTCAAGCGCCTTGGTATTCTCTACCTGACCACCTGTGTCGGTTTGGGGTACGATTTGATGTTACCTGATGCTTAGAGGCTTTTCCTGGAAGCAGGGCATTTGTTACTTCAGCACCGTAGTGCCTCGTCATCACACCTCAGCGTTAACAAGGAACCGGATTTACCTGGAACCTCCGCCTACATGCTTAAACCGGGACAACCGTCGCCCGGCTAACATAGCCTTCTCCGTCCCCCCTTCGCAGTAACACCAAGTACAGGAATATTAACCTGTTTCCCATCGACTACGCCTTTCGGCCTCGCCTTAGGGGTCGACTCACCCTGCCCCGATTAACGTTGGACAGGAACCCTTGGTCTTCCGGCGAGCGGGCTTTTCACCCGCTTTATCGTTACTTATGTCAGCATTCGCACTTCTGATACCTCCAGCATCCCTCACAGGACACCTTCAACGGCTTACAGAACGCTCCCCTACCCAACAACACATAGTGTCGCTGCCGCAGCTTCGGTGCATGGTTTAGCCCCGTTACATCTTCCGCGCAGGCCGACTCGACCAGTGAGCTATTACGCTTTCTTTAAATGATGGCTGCTTCTAAGCCAACATCCTGGCTGTCTGTGCCTTCCCACATCGTTTCCCACTTAACCATGACTTTGGGACCTTAGCTGGCGGTCTGGGTTGTTTCCCTCTTCACGACGGACGTTAGCACCCGCCGTGTGTCTCCCGTGATAACATTCTTCGGTATTCGTAGTTTGCATCGGGTTGGTAAGCCGGGATGGCCCCCTAGCCGAAACAGTGCTCTACCCCCGAAGATGAGTTCACGAGGCGCTACCTAAATAGCTTTCGGGGAGAACCAGCTATCTCCCGGTTTGATTGGCCTTTCACCCCCAGCCACAAGTCATCCGCTAATTTTTCAACATTAGTCGGTTCGGTCCTCCAGTTAGTGTTACCCAACCTTCAACCTGCCCATGGCTAGATCACCGGGTTTCGGGTCTATACCCTGCAACTTAACGCCCAGTTAAGACTCGGTTTCCCTTCGGCTCCCCTATACGGTTAACCTTGCTACAGAATATAAGTCGCTGACCCATTATACAAAAGGTACGCAGTCACCCCATAAAGAGGCTCCCACTGCTTGTACGTACACGGTTTCAGGTTCTTTTTCACTCCCCTCGCCGGGGTTCTTTTCGCCTTTCCCTCACGGTACTGGTTCACTATCGGTCAGTCAGGAGTATTTAGCCTTGGAGGATGGTCCCCCCATATTCAGACAGGATACCACGTGTCCCGCCCTACTCTTCGAGTTCACAGCCTGTGTGCTTTCGTGTACGGGACTTTCACCCTGTACCGTGCGACTTTCCAGACGCTTCCACTAACACACAAGCTGATTCAGACTCTGGGCTGCTCCCCGTTCGCTCGCCGCTACTGGGGGAATCTCGGTTGATTTCTTTTCCTCGGGGTACTTAGATGTTTCAGTTCCCCCGGTTCGCCTCGTTAACCTATGTATTCAGTTAACGATAGTGTGTCGGAACACACTGGGTTTCCCCATTCGGACATCGCCGGGTCAAAGGTTCATATCACCTCGCCGGCGCTTTTCGCAGATTAGCACGTCCTTCATCGCCTCTGACTGCCAGGGCATCCACCGTGTACGCTTAGTCGCTTAACCTCACAACCCGAAGATGTTTCTTTCGATTCATCATCAGTTTGCGAAAATTTGAGAGACTCGAACACACATTAACTGTGTGTCGTTTCAATTTTCAGCTTGATCCAGATTTTTAAAGAGCAAAATTTCACAATGCACTTCGCAGTACATTTTGAAATTTATCATTCATCAGACAATCTGTGTGAGCACTACAAAGGCAGGTTCTTTAAGGTAAGGAGGTGATCCAACCGCAGGTTCCCCTACGGTTACCTTGTTACGACTTCACCCCAGTCATGAATCACAAAGTGGTAAGCGCCCTCCCGAAGGTTAAGCTACCTACTTCTTTTGCAACCCACTCCCATGGTGTGACGGGCGGTGTGTACAAGGCCCGGGAACGTATTCACCGTAGCATTCTGATCTACGATTACTAGCGATTCCGACTTCATGGAGTCGAGTTGCAGACTCCAATCCGGACTACGACGCACTTTATGAGGTCCGCTTGCTCTCGCGAGTTCGCTTCTCTTTGTATGCGCCATTGTAGCACGTGTGTAGCCCTACTCGTAAGGGCCATGATGACTTGACGTCATCCCCACCTTCCTCCAGTTTATCACTGGCAGTCTCCTTTGAGTTCCCGGCCGGACCGCTGGCAACAAAGGATAAGGGTTGCGCTCGTTGCGGGACTTAACCCAACATTTCACAACACGAGCTGACGACAGCCATGCAGCACCTGTCTCAGAGTTCCCGAAGGCACCAATCCATCTCTGGAAAGTTCTCTGGATGTCAAGAGTAGGTAAGGTTCTTCGCGTTGCATCGAATTAAACCACATGCTCCACCGCTTGTGCGGGCCCCCGTCAATTCATTTGAGTTTTAACCTTGCGGCCGTACTCCCCAGGCGGTCGACTTAACGCGTTAGCTCCGGAAGCCACGCCTCAAGGGCACAACCTCCAAGTCGACATCGTTTACGGCGTGGACTACCAGGGTATCTAATCCTGTTTGCTCCCCACGCTTTCGCACCTGAGCGTCAGTCTTTGTCCAGGGGGCCGCCTTCGCCACCGGTATTCCTCCAGATCTCTACGCATTTCACCGCTACACCTGGAATTCTACCCCCCTCTACAAGACTCTAGCCTGCCAGTTTCGAATGCAGTTCCCAGGTTGAGCCCGGGGATTTCACATCCGACTTGACAGACCGCCTGCGTGCGCTTTACGCCCAGTAATTCCGATTAACGCTTGCACCCTCCGTATTACCGCGGCTGCTGGCACGGAGTTAGCCGGTGCTTCTTCTGCGGGTAACGTCAATTGCTGTGGTTATTAACCACAACACCTTCCTCCCCGCTGAAAGTACTTTACAACCCGAAGGCCTTCTTCATACACGCGGCATGGCTGCATCAGGCTTGCGCCCATTGTGCAATATTCCCCACTGCTGCCTCCCGTAGGAGTCTGGACCGTGTCTCAGTTCCAGTGTGGCTGGTCATCCTCTCAGACCAGCTAGGGATCGTCGCCTAGGTGAGCCGTTACCCCACCTACTAGCTAATCCCATCTGGGCACATCTGATGGCAAGAGGCCCGAAGGTCCCCCTCTTTGGTCTTGCGACGTTATGCGGTATTAGCTACCGTTTCCAGTAGTTATCCCCCTCCATCAGGCAGTTTCCCAGACATTACTCACCCGTCCGCCACTCGTCACCCGAGAGCAAGCTCTCTGTGCTACCGTTCGACTTGCATGTGTTAGGCCTGCCGCCAGCGTTCAATCTGAGCCATGATCAAACTCTTCAATTTAAGTTTGATGCTCGTGAATTAAACTTCGTAATGAATTACGTATGTTCACTCAGAGACTTGGTATTCATTTTTTGTCCGAAGACATTAAGAATCCATGTCACTTTGAGTGCCCACACAGATTGTCTGATAAATTGTTAAAGAGCAGTTGCGACGCGGCTTACAGCTCACCGTCGCGAGGTGGCGTATATTACGCTTTCCTCTTTCAGAGTCAACCCTGAAGTTCAGGATTTTTTCTCTTCAACCGACCGGGTTAACTGTGAAGTGATTCACATCTGCCGTGTCGATGGAGGCGCATTATAGGGAGTTCTCTGCAGGCCGCAACCTAAAAGTTGCAAAAAGATGACTGACTGCTGTATTCCCCAGCAAAACCCCGCTTTATACCCTTTTACACACAGACTTATCCACAATTGAGGCGGGATCTCTGTGCGATCCTACGGATTAACAGGCAAGATCAACTATACTAGCGACAAATATTCCCCCACCAGGCCACCCCATGACCACACAACAACTGACGCGTGACTGGCGCCTTCCTACAGCAGGCATCATGTTGCTGGCGATCCTCTTAGCCGGGTTTACCCTGCATACGCACTGGAACACCTTTCTTCAGTGGTGCCTTGCCACGCAAATTACCCTGCACCGTTATCTGGTGATGTACCTGCTCCAGCTTAACAACCACCAGTACAGCGGCGGGTTATGGCTATTAACCGGCGCCTTCTTCTATGGCGTATTGCACGCCATCGGGCCGGGGCATGGGAAATTCATTGTGACGACCTACCTCACGACAAATAAAGAAAGCGAACGGGCCGCCCGGGTCGTTCCTTTTCTTGGCAGCCTGATGCAGGGCGTCAGCGCCATTCTCTTTGTCTTTATTCTGGCGGTAGGGTTTAACCTCGCATCGGGGGATATCAGTACCAGCCGCTGGTACGTCGAGAAGATAACCGCGGTGCTCATCGGTGCATTTGGTGTATTTGTCATTTACCAGGCGCTGAAAAGCCTGCGACCTCGCCGGATGGCTATCTCAGCCATCACGCCCCTTCATCAACATAATGAACACTGTGGTTGTGGTCATCACGGTGTAGGTGCAGACCTGGCGCAAAGCGACTGGAAAACCCGGTTGGGCGTCATACTGGCGATTGGTGCGCGTCCGTGCAGCGGGGCGATCATGATCCTGATGTTTTCAAATGCGCTGGGTATTGTTACCTGGGGGATGGCCGCGGTCATGACCATGTCGCTGGGAACGGCGTTGTCGATTATGGGCCTCTCACTGGCGGTACGTTATGCCCGAGAGCGGACGGTGGCCTGGTTTGGCGGCGGGGCTTCACTCAGCTGGCTGGTTCCGGTCTTTAAAATAGCCGGAGGAATAGTCCTGATCCTGTTCGCGACCGTGCTGTTCCTGACGGTACTCCCCATCAGCGCCAATGGCGATTACATCGCCGCAGGCTGCTAATAAAAGAAAACCCGCCAGCGGCGGGTTTTTTTATTACTCGTTGATTCGTGGATGCTGGTCCACCAGGCGGGAGCGTTTTTGCTGCAGCTCTTCAATCTCTGCATCAATGTCTTCAATCTTCTGCTCTACATTATCGTAGTGTTCGCGCAGGATCTCTTTCGCTTCCTGGATATCAGACGCCGCAGGCGTGGCCCCTTTAAGAGGACGATTCGCCGTCTCCTTCATGGTAATACCGGTAATCAAACCAATCACCGCGATAACCATCAGGTAATAAGCCGGCATCATCAGGTTCTGCGTACTTTCCACCAGAGAGGCGGCAAGCGTCGGGGTCAGACCGGCAATCAGCACCGAGATGTTAAAGGCAGCCGCCAGCGCACTGTACCGAATGTGTGTCGGGAACATCGCAGGCAGCGTCGAGGCCATCACCCCGATAAAGCAGTTAAGGATCACCGCCAGCATCAGCAGACCTGCAAAAATCAGACCCAGCACATTACTGTTAATCAGAATAAAGGCCGGGATTGCCAGGGCAAACAGCGCGACACTCCCCAGAATAATGAACGGTCGACGGCCAAAGCGGTCGCTCAACAGCCCCATAATCGGCTGCACAAACAGCATACCCACCATGATGGCGATGATAATCAGCACACCGTGGTCTTCTGAATAGTGCAGGTTATGCGACAGATAGCTCGGCATGTAGGTCAACAACATGTAGTAGGTCACGTTCGTGGAGATGACCAGACCAATACAGGTCAGCAGGCTGCGCCAGTGCTTCGTCGCAATCTCTTTAAAGGAGACTTTCGGGCCATCCTGCAGCCCTTCGCGGTCGCCCTGCTCCAGCTTCTCAACGTGCTGCTGGAACGCCGGCGTTTCTTCAAGAGCATGACGCAGGTAAAGACCGATAATCCCTAACGGCAGCGCCAGGAAGAACGGAATACGCCAGCCCCAGGAGAGGAAGTTCTCTTCACCGACGACGGTAGAAATCAGCACCACCACGCCCGCACCCAGGACAAACCCGGCAATCGAGCCGAAGTCCAGCCAGCTTCCCATAAAGCCGCGCTTACGGTCCGGGGAATACTCTGCGACAAAGATAGAGGCACCCGTATACTCACCGCCTACGGAGAAGCCCTGGGCCATCTTACAAAGCAGCAGCAGAATCGGAGCCCAAATGCCGATGCTGGCATAGGACGGTATCAGGCCGATACAGAACGTACTGATCGACATAATGACAATGGTGATAGCAAGGATCTTCTGGCGACCATATTTATCGCCAAGCATACCGAAGAACAGACCACCCAGCGGGCGAATCAGGAAGGGGACGGAGAACGTACCCAGCGCGGCAATCATCTGCAGACTGGGGTCGGCGCCGGGGAAGAACACTTTACCTAACGCATAGGCCACAAAGCCGTAAACACCAAAATCGAACCATTCCATCGCATTACCCAGCGAGGCGGCGGTGATCGCTTTGCGCAGTTTGGCATCATCAATAATGGTGACGTCGCGAAGCGTGATGGGTTTGATTTTTTTCCTTCTGAGCATAGCTATCCTCGTAGACTCGGCCCTGTCCGTTTCACAGTCCCGTATGCGATCTGTGAACCATGGGATCCGCTCCATGCGAATCGCCTTATTCAAGCGTAGCAGGTTTACTTACATTGACGTTTTACGTCGATACAACCGAACCTGTTGACGCCTGCCTGGGCAGTTAATGACCTTTTTACCCTACCAGCGTTTATATTTGTGATCAACTTCACACATATATTTATGTTACGTCAGCTGGCTGCAGTTTTTGTCAATTAGCGCAAATCTGCACGTTCTCAATCGCCATAAAAACACATCCTCACACACGTCATTATTTCCCGGAAAACGGAAAATGAAACCCCATTACTTCACATCAGATTTACATAAATTCTAACCCTCCGACGCGCGTTTAAAACGTTTACGTCAATATGTGATGCAGATAACTAAAACGCTGTTTTATTTTCATTGAATCATCATTCCAATGATCGCATGATAATTCCGAATACCACGTTCCCGGTGCTGTGGCACCGCGTTTACCAGTATCGCTTTTTTAGTTTTATTGCATGGGTAATGACACCATCGAACCCAAAGACATTCAATTCATTGAATTTATTGATTTATTTTTTAGTTTTTGCCGCCCGCCATGCGGGATACGATTTGAGGGTTATCTATGAAGATTAAAGCCACGATTGAACGCATACCGGGCGGTATGATGCTGGTTCCGCTTGTACTGGGCGCTATCCTGAATACCCTGGCTCCTGAAACCGGCGCTTATTTTGGCGGGTTCACAAAAGGGATGATTACGGGCACCGTTCCCATTCTGGCCGTCTGGTTCTTTTGTATCGGCGCCTCAATTAATTTACGGGCAACAGGCACCGTATTACGGAAATCCGGCACGCTGGTGATTACGAAAATTGCCGTGGCCTGGGTAGTGGCAATGATCTGTGCGATGTTCATTCCGGAGAATGGAATTCAGACCGGATTCTTCGCCGGATTATCGGTTCTGGCAATTGTCTCTGCGATGGATATGACCAACGGCGGTTTGTATGCCAGCCTGATGAACCAGTACGGCACCAAAGAAGAGTCAGGTGCATTTGTCCTGATGTCTCTGGAGTCCGGTCCGCTGATGACCATGCTGATTCTGGGCTCTGCTGGCCTGGCGTCCTTTGAACCCCACCACTTTATCGGCGCGATCCTGCCCTTCCTGATCGGTTTTGCTCTGGGTAACCTGGATCACGATCTGCGTGATTTCTTCAGCAAAGCCACGCCGGTGCTGATCCCGTTCTTCGGTTTTGCGCTGGGTAACACCATCAACCTGAATGTCATCCTCGATACGGGTCTGCTGGGTATCGTGCTGGGCGTGGCGGTGATCATCATCACCGGTATTCCGCTGATTATTGCCGACCGGGTCATTGGGGGAGGAAACGGAACGGCGGGGATCGCCGCCTCTTCAGCCGCAGGTGCAGCCGTGGCCAACCCGGTGATCATTGCGCAGATTAATCCGGCTTTTGAACCGGTGGCTGCGTCCGCGACGGCACTGGTTGCAGCCAGCGTGATTGTGACCGCGATTCTGGTTCCCATCATCACCGCACTGTACGCAAAACGCGTCGGACATGTTGCTGAGGTTCAGACAGAGCCTAAGCCTGTTGAAACACACCACTAACCAGTGCTCCCCCTCCCGGTGAGAGGGGGATTTCAGCCACCAAAAATCTCTTCCACCATCCCATCCACAAGCCGTTTTGCCGAGCACAGCCTCGGCATACCCAGCGCGACAGTGTGCCAGCTTTGCGTCACCGACCAGCTCACCGGATGGTTATCCGCCTGACACCAGTCGCCCAGCCAGCCGAGCATGTCTTTATGATCTATCAGTCCCGGCGACGCGGGCGTTGTCAGCCACTGATGGTAGAAATGGCGGGTGGAAGGAGAAGCGTTGATGCCCTGCGCAAGATAGTTTGCCGCCATACTGCGTAAGTTATCCTTGAGCATCGCCGCCACGTCTTCATTCGCCAGGCGACAGGCATCACCAAATGCACCCCAGCGCAGCTCTTCCAGGACGACATAGCAACGCCCGGCCAGCGACCAGCCATCGTAGTGGCCGGCTCGCCAGCGGGTAAAAATTTGTTCACTGTGCTCACCCGCCTGCACCGTCAGCCCTCGCTGGGAGAGCGCCTTCTCTTTATAGGCGGCTCGTTGCGTAAAATGAGCGGAAAGCTCAGCGTACTGCTGAATCAGGCCGGGCGATTGCTGGGCCCGCGGGTTAGTCTGCTGACGCAGCGCAATCAATTTGTCTGCCATCAGCGTCAGCGCAAGGTGCCCGGGGTCAAGCATACCGACCAGCTTTTCCGCCAGCCCCAGGCGCAGCGCCGCATTTTCATTAAGCATACCCGCCATCGCCCAGGGCCGTAGCCGGGTATGCGTCATGATCTCCTGGGTCAAACGCTCACGAAACTGCAGCTGTTGTGGTCCCGGGTGGGGATGACGCGCCGCGTCTACCCCCTGAACCAGATCGACCATAAATTTTGGATGAATACACTCCAGCGTTCGCCCGGGGCCGTCCAGTAGTTGTGTTGTCATGGTTGTTCTGCCGCGAATAGGGTTTGAATATCATCGCGTAACAGTCGGGTATCTTCCTGTATCCACGTCGCAGTCGTGATACTTTGCTTTAACAGCTGGCTGAGCGCTCGGGTCGAATGCTCATTTTGCTGACGTACTGCGAGGCTATCACGCAAACTTTCCTGTAACCCGGTCAGGCATAACGAAAATTCCGCAAAGAACGTTGCCATCCCCGCCGTAACAGAGACATCGACCTGGGCGGTCAAAGCTTTACGGATTTGTTCACAGAACTGATCGATATGCTGCTTGAATTTTTCATTCAGCTGTTCAATATCAATGACATAGCGTGTTCGTGCGACAACATAATCTTCCCAGCCCCAGCCCGGGTTATTCAGCCAGCGAGAGACGGTTTCACGCATGCTCGCCGCGCCCGCTGGCTGGCCTGCCGGGCGGTGATCCTGCGCAATCGCATCGTTAAACAGCGCCCGAGTGTTGAAGTTAAGTTGATGCGCCTGAAACGCCGGGAAGCTTATCCGCGCGCGAAAACCCGCATGGCTGAGTTGTTCTTTAATACGCGTTTCGATTGGCCGCATGGCTTCATTCAGCGAGCGCGCCAGCGTCGACTCCAGTTGATCGAAGCGTAACGCCAGCTCCCGGCCGATCTTCGTCTGCGCATCCAGCATGATCAGCTCGCAGGAGGAGCGGATTTTACTCAGCGCAATTTGCGCCTGCCCTTCATCATCCAGTACCAGCTGTTTCAGCGCCTGCGGCTCGTCACGGCGAAGATCCCGCGGTTCGATGCCAGCCAGGTCGAGAACAGAGCGGGCGCTAAACACATGGCTAATCGCCTGCTGGAGTGAAGTATTCTGCGACATCATAAAGTCAGCGGTGGCGTTAAGCGCCTGCTCCACTTCATGCTTCACTTCGTCGCTCACCACGCGCTGACGCGTATGCAGTAGGGCCATGTCCTCTTCCAGGCGCGCGATATTCAATTCCAGCGCCTCAAAAGCGACCGTCAGCCCCTGGTAGCGGAAGTCGAGGTACTCCCGGGCATTTTGGGCGTAGTTAAGCAGCTTATGCGACGCCGAACGCAGGGCGAAGAGCGATGCATTGGCATAGGCAGCATAAATAAGCTTGCGGATCGGCTGTTCAAATAACGAATCTTCCCATAGCAAATCGGCAGCATGACGAATATGGTCGATGTCGTCCAAATCCTCCGTACGCCAGCGGCGTCCCAACGCGGCTTCGGCAAAATCCTGAACCCAGCGCTGCTCCTTGTGATCCGGTAGCTGACCGTGGGTAGTCATCTCATAACGGGCGCGGTTCGCCAGATACGCCCACATCGACGAAACGGGATAAATTTGCCCCGGCGAAATATTCCCTTTCATTAGGGTGCCGGAGATCATCGCTTTAACCTGTTCTTCATCGTCGCTGTTACGGTCTTTCTGATCGAATTTATTGACCAGCGCATACAGCGGCACCGATTTACCGGCGACTGAAATGGCCTGCCGGACCTCTTGATCGGAAATCGATTTGAGCTGGGTGTAATCCATCACCGCCAGCACCGCCGACGCGCGAGATAACTGCTCGCTCAGCATTTTTTGCAGATGCGGTTGCCCGGCCTCATTCGGCCCGGGGGTATCAAGCAGCGTCAGTTGCCCAAGGTGGGCATCCAGACCCGCGAGATGCACGAACTCCACTTCAATCACCGGAATGTGTTCGATGGCCGCATATTCAGAGAACGGAAACTCGACGCCCAACGCCTGTGAGAGCCTCACCAGATCGTTAAGGCTTTTCAGACAATGAAATATCGGCTGCGCACCCAGGTGATGCTTCTCGAAAGCCTCACCTTTTTCAATTCTTTCCAGCAGCGTAATCATGTCCTTATCAATTTCCAGACGCTGCGCCAGCTTCCCGCGATCGTAATCGCAGAGCTTTTTCTGTAACAGGAGGATTAATTCATCGATAGGAGAGACGTGAGCAAAATGGAGCACCGGCTCTTTCTGACCCGGCGTATGACGGATCAATGTCGGAAGCGCCGTCATCGGTCGGTTGCGGTTCGGCAACACTTCAGTTCCGACAATGGCATTAATGGTGGTCGATTTCCCCGCTTTCATGGTGCCCACTATTGCCAGCACCATTTCCAGACGGGTTATTTTTCGTAATTCATTATTCAGCATAGCCTGCTGGGCTTCGACACCCCGCGCACTAAAATGCAAAGGTAAGACGTTGTTCTTTTCACCCGTAATGGCTGCGGCGGTGCTTTCCAGCTTCGCCGTCGGCATTGATTTCAACGTATCAAGATTTTGCAGGGCGAGCTGTAACAAACGCTCTGCTTCCTGGCTTAATTCAAAAATGGTCTGTGTGTGCATGATAAAAGCCTTTCCTTAACGCAAATTTATTACTTTTATTAAGCCACTGGTTTTAATTATGTTGTTCAGGCTTATATGATCACGTGTGGAAAACATGTTCACCGAAATATAACTGATTGAAGATAATCAGAAATAAATCGCTATCCTTGCATGGCGTGTAAAGCTTCCCCTCTGGCATGACAGCCAAAAGATAAAAGCCTGGCCCATTTTTAAGAAACTTCAGGATATATCATCATTATTTACCCACCTAAAAAGAGAGGTAATGCGTCACCGCCATAAGATATGGATGACGGGGAAGTCAGGAGATAAATAACAATGTGTCGCTTCACCTTATCCGAAATGGAGGTGCGTAGCAATTTGCTGCAATAAAATATTCGATATATTTACTGCCATTTCTTTCCACCGTGTTAATGCCGTAAGCATCGCTTAACTGACTGACAGGAAATGTCACTGGCGACACGCTTTTTGCTTTTTTTTTAAATAGAATATCACCGACAACGGTGTGGATTTGCGTTATACTTGCCCCCTTTTTCGGCACCCAGCCGTCATTTTGCTGGCACTTTCCAGCGTGTTACGCACTTTTTGAGGATACCCTAATGCAACTCCCACACTGCCCGAAATGCAATTCTGAATACACCTATGAAGATAATGGCATGTTCATCTGCCCGGAATGCGCTCACGAATGGAATGACGCCGAGCCGTCGCACGATACTGATACGCTTGTTGTAAAAGATGCGAACGGTAATCTGCTGGCTGATGGCGACAGCGTCACCGTGATTAAAGATTTGAAGGTTAAAGGCAGCTCTTCCATGCTGAAGATCGGCACTAAAGTGAAGAATATCCGTCTGGTAGAAGGCGACCATAATATTGACTGCAAAATTGACGGCTTTGGCCCGATGAAACTGAAATCAGAGTTTGTGAAAAAGAACTGATTTACCCGCCCGGTGGCGCTTCGCTTACCGGGCTGGCGAGAACTACACTTAACGGGCTCTTCTTACGTGAGGTATAGATTATGCCGTTAAGTCCCTACATCTCTTTCGCCGGTAACTGTGCCGAGGCCTCCGCCTTTTATCAGCACGCCGTCGGCGCAGAGCTCCTCTATAAAATCACCTTCGGTGAAATGCCAAAAGGCGACAGCAGCGAAGAAGGCTGTCCGTCTGGCATGCAGTTTCCGGATTCGGCGATCGCCCACTCGAATGTTCGCATTGCGGGCAGCGATATCATGATGAGTGATGGGCAGCCGCCCGGCAGCAAAGCGCAGTATGCCGGGTTCACGCTGGTGCTGGACACCCAGGACGTGGCGGAAGGCAAACGCTGGTTCGACAATCTGGCCGCGGAAGGCCATATCGAAATGGCCTGGCAGGAGACCTTCTGGGCGCACGGTTTCGGTAAAGTCACCGACAAATACGGCGTGCCGTGGATGATTAACGTCGTTAAGCAACAGCAGTGATCTTCTGGCGGTGGGCAGTCTGCCCCCGCCTGTCATCAAACTCCCCTCAACTCTTCAAACTCCCGCAACCGAGACTTAACCCAAATGTCATATTGATGCGCCAGCATGAGGCCACATTTATTGTGAGGCCCAGCATATGCAAACTGTTATCCGCGTCGAGAAACTGAGCAAGACCTTTCATCACAACAAGGCCCTGCATGCCGTTGATCTGACCGTCCAGCAGGGCGAAATGGTGGCGCTCCTGGGGCCATCCGGCTCTGGTAAATCCACCCTTATGCGTCATTTAAGCGGCCTTATCACCTGCGATAAGACCTCAGAAAGCCACGTCGAGCTGCTGGGCAACACCGTGCAGCGTGCAGGACGCCTGGCGCGGGATATCCGCAAAAGCCGCGCCCAGACGGGCTATATCTTCCAGCAGTTCAACCTGGTCAATCGCCTGACGGTACTGGAGAACGTGCTGATTGGCGCGCTCGGCAGCACCCCGTTCTGGCGTACCTGTCTGCGCTGGTTCTCCCCCTCTCAAAAGCAGGAAGCGTTGCAGGCGCTGACCCGCGTCGGAATGGCGCATTTCGCCCACCAGCGCGTCTCCACACTTTCCGGTGGACAGCAGCAGCGCGTGGCGATCGCCCGTGCCCTGATGCAAAAAGCGCAAATCATTCTTGCCGATGAACCCATCGCCTCGCTGGACCCGGAATCGGCTCGCATCGTGATGGAAACCCTGCGCGACATCAACCTCAACGACGGCATCACCGTAGTGGTGACGCTGCACCAGGTGGATTACGCCCTGCGCTATTGCGAGCGCATCGTCGCGTTGCGTCAGGGGCATGTGTTCTTTGATGGCCCAAGCCATCAGTTTGATAACGACCGTTTCGACCATCTCTACCGCAGCATTAACCGCGTCGAAGAGAACGCGCAGGCTGCTTAATTAAAACCGATCCGAGGAAAGTACATGAGCTACAAAGCCGTTGCCGCGCTGGCGTTTACCAGCATGTTCAGCATAAGCACTCTGTTAAGCCCTGCGTACGCCCAGGAGCAGGAAAAAGCGCTGAACTTTGGCATTATTTCGACGGAATCACAGCAGAACCTGAAACCTCAGTGGGAACCGTTCCTGAAAGATATGGAAACCAAACTGGGGATCAAAGTGAACGCCTTCTTCGCCCCGGACTATGCGGGCATCATCCAGGGGATGCGCTTTAACAAAGTCGACATCGCCTGGTACGGTAACCTCTCCGCCATGGAAGCGGTGGATCGCGCGAACGGCCAGGTCTTTGCCCAGACCGTTGCCGCGGATGGCTCTCCGGGTTACTGGAGCGTGCTGATCGTCAATAAAGACAGCCCCATCAACAACCTGAACGACATGCTCGCCAAACGTAAAGAGCTGACGTTTGGTAACGGCGATCCCAACTCCACCTCTGGTTTCCTTGTGCCGGGCTATTACGTCTTTGCTAAAAACAACGCCTCTGCCAGCGAGTTTAAGCGCACCGTGAACGCCAGCCATGAAACCAACGCGCTGGCCGTGGCCAATAAGCAGGTGGATGTCGCCACGAATAACACCGAGAACCTCGACAAGCTGAAAACCTCGGCACCGGACAAGCTGAAAGCGCTGAAGGTTATCTGGAAATCCCCTCTGATCCCGGGCGACCCCATTGTCTGGCGCAAAAACCTGTCTGAGACCACCAAAGACAAGGTGTACGACTTCTTTATGAATTACGGCAAAACGCCGGAAGAAAAAACGGTTCTGGAACGCCTGGGCTGGGCACCTTTCCGCCCGTCAAGCGACCTGCAGCTGGTCCCGATTCGCCAGCTGGCGCTGTTTAAAGAGATGCAGGGCGTGAAGGACAACAAGGGCCTGAAGGAGGAGGAGAAGAGCAGCAAAGTGGCTGCGATTCAGGCTCAGCTCGAAGACCTTGACCGCCTGACCGCGGCGCTCGGCGCCATGAGCAGCGTGAATAAAGCGGTGCAATAACGCTTACCGCCCTCTCCCGGTGGGAGAGGGCATTCAGACCAAAGGGGCATACATGCAAACCATCACCCTCCCACCGCCGAAACGCAGCTGGTTCTCGCTTTTTAGCTGGGCCATTTTGCTTGCGGTGCTCGTTATCTCCTGGCAGGGCGCGGAAATGGATCCGCTGCTGCTGTTTAAAGATGCCGGCAATATGGCCACTTTTGCCGCCGACTTCTTCCCGCCTGATTTCAGCCAGTGGCAGGATTACCTCAGCGAAATGGCGGTCACTCTGCAAATCGCCGTCTGGGGCACCGCCCTGGCCGTCATCCTTTCTGTTCCGTTCGGCCTGATGAGCGCCGAGAACATCGTACCGTGGTGGATTTACCAGCCGATGCGTCGCCTGATGGACGCCTGCCGCGCCATTAACGAAATGGTCTTTGCCATGCTGTTCGTGGTGGCCGTCGGCCTGGGTCCGTTCGCCGGGGTGATGGCGCTGTTTATTCATACCACCGGCGTGCTCTCCAAGCTGCTCTCCGAGGCGGTGGAAGCTATCGAGCCGGGCCCGGTCGAAGGGATTCGCGCAACGGGCGCCAACAAAATTGAAGAGATTCTCTTCGGCGTACTGCCCCAGGTGATGCCGCTGCTGATCTCCTACTCCCTGTACCGTTTCGAATCCAACGTTCGTTCCGCCACCGTCGTCGGCATGGTGGGCGCAGGCGGTATTGGCGTCACGCTGTGGGAAGCGATTCGCGGGTTCCAGTTCCAGCAAACCTGCGCCCTGATGGTGCTCATTATCATCACCGTCAGCCTGCTGGATTTTATGTCTCAACGTTTGCGTAAGCACTTCATCTGAGAAGCGAGGCTTTGATTTGTATGCACTTATCCAGACATCCGACCAGTTACCCTACCCGCTGGCAAGAGATAGCGGCAAAGCTCGAGGTGGAACTTCGCACCCACTACCGCTGCGGAGACTACCTGCCTGCCGAGCAGCAGCTTGCCGACCGCTATGAAGTGAACCGACACACGCTGCGCCGCGCCATTGATCAGCTGGTCGAGCGCGGCTGGGTGCAGCGCCGTCAGGGCGTCGGCGTGCTGGTGTTGATGCGCCCGTTTGACTATCCGCTCAATGCGCAGGCGCGTTTTAGCCAGAACCTGCTGGATCAGGGCAGCCACCCGACCAGCGAAAAACTGCTGTCGGTGCTGCGCCCGGCCTCAAGCCACGTCGCGGACGCGCTGGGCATTCAGGAGGGCGACAATGTTATCCACCTGCGTACCCTGCGTCGGGTCAACGGCGTGGCGGTGTGCCAGATAGACCACTACTTCGCCGACCTGGCGCTGTGGCCGGTGCTGCAAAATTTCTCCAGCGGCTCGCTGCATGATTTTCTTCAGGATGCCACGGGCATCGCGCTTAAACGTACCCAGACGCGCATCAGCGCCCGCCGCGCGCAGGCCAAAGAGAGCAAAGTGCTGGAGATCCCCAACATGGCTCCGCTGCTCTGCGTTCGCACCCTCAACCACCGTGACGGCGAGATCGACGCGACGGAATACTCCGTCAGCCTGACCCGCGCCGACATGATCGAATTCACCATGGAGCACTGAATGCATTTCGATACCTCCACCCGCCAGCGCTGGATGGGCGTCCTGGCGCACAGCCAGCCCGCTGCGCTTTCGGACCGCATGCAGGCGCTGAATCTGACGCCGGAATATGACCTCATCCGCGCGCCGGAAATCGGTCTGGTGCAGATCCAGGCGCGTATGGGCGGTACCGGTGAGCGCTTCTTCGCCGGCGATGCCACCCTCACCCGCGCAGTGATCCGCCTGAACAGCGGCACGCTGGGCTACAGCTACGTGCTCGGGCGCGACAAACCACACGCCGAACGCTGCGCGGTGATTGACGCCCTGTTACAGGAACAACCTCATTTCCAGACCCTGATGGAAACCCTTATTGCCCCGCTGGAAGCCGACCGTGCTGCACTGATTGCCGCCCGCCAGGCCCAGATAAACACCAGCCGGGTCGACTTCTTTACGCTCGTTCGCGGAGATAACGCATGACGCTTCAACCCGCTTTTACCCTGGCCGTCCAGGATGCCCAACAAAGTTTTCGTCGCCTGCTGAAAGCCATGAGTGAGCCGGGCGTCATCGTCTCGCTGCATCAGCTCTCTCAGGGCTGGCTGCCGCTGAATCTGGCGACCACCAGCGTACTGCTGACGCTCGCCGACAACGACACCCCGGTGTGGCTCTCTGGCGCGTTATCGAATGATATCGCCAGCCAGAACCTGCGCTTTCACACCAACGCCCCGCTGGTTGAACAGCCCCGGCAGGCGGTGTTTGCCGTGGCCGACGAGCAAATCAGCCACGAGCAGCTTAATGCCCTGAGCGAAGGAAGCGCGGTGGCACCGGAGACCAGCGCCACGCTGATTTTGCAGGTATCAAGCCTGAGCGGTGGCCGCATGCTGCGACTCACGGGGGCGGGTATTGCCGAAGAGCGCATGGTCGCGCCACAGCTGCCGGAGTGCATCATTCATGAACTGACTGAACGCCCGCACCCGTTCCCACTCGGTATTGACCTGATCCTCACCTGCGGAGAACGCCTGCTGGCCATCCCTCGTACCACTCATGTGGAGGTGTGCTGATGTACATTGCCGTCAAAGGGGGCGAGAAGGCTATCGCCGCCGCCCATGCCTTGCAGGCGCACAGACGACGGGGTGATGACGCGCTTCCCGAGCTCAGCGTCACCCAGATTGAGCAGCAGCTCAATCTGGCCGTCGACCGGGTAATGACTGAAGGCGGCGTCGCTGACCGCGAACTGGCGGCGCTGGCGCTGAAACAGGCCAGCGGCGACAACGTCGAAGCCATCTTCCTGCTGCGCGCTTATCGCACCACGCTGGCGAAACTGGCGGTGAGCGAACCGATCAATACGGCAGAAATGCGTCTGGAACGTCGTATTTCAGCGGTCTATAAAGACATCCCCGGTGGCCAGCTGCTTGGGCCCACCTATGACTACACCCACCGTCTGCTGGATTTCACCCTGCTGGCGAACGGCGAAACGCCCCAGTTGAGCACCTCGGATGCAGAGCAGGTTCCCTCCCCGCACGTTTTTAGCCTGCTGGCGAAACAGGGTCTGGCGAAGGCCGAAGACGATACTGGCGCGCAACCTGACGACATCACCCGCACGCCGCCGGTTTACCCCTGTTCACGCTCGTCGCGCCTGCAGCAACTGATGCGCGGCGACGAGGGGTATTTACTGGCGCTGGCCTACTCCACCCAGCGTGGCTACGGCCGCAACCATCCGTTCGCGGCGGAGATTCGTAGCGGCTTCCTTAACGTCGAGATCGTGCCCGAAGAGCTGGGTTTTGCGGTGAACGTCGGCGAACTGCTCATGACCGAATGCGAAATGGTGAATGGATTTGTCGCTCCCGAGAACGAGGCCCCGCATTTTACCCGCGGTTACGGGCTGGTGTTCGGCATGAGTGAGCGCAAGGCGATGGCGATGGCGCTGGTCGACCGTGCCCTGCAGGCACCGGACTACGGCGAAGCGGTCTCCGGCCCGGCGCAGGACGAGGAGTTCGTGCTGGCCCATGCGGATAACGTCGAGGCCGCGGGCTTCGTTTCCCACCTCAAGCTGCCGCACTACGTCGATTTCCAGGCCGAACTGGAACTGCTGAAACGCCTGCAACGGGAGCGCGCACATGACTAACTTAAGCGGCTACAACTTTGCTTATCTGGATGAACAAACCAAACGCATGATCCGCCGCGCCATTTTGAAAGCGGTGGCTATCCCCGGTTATCAGGTGCCGTTCGGCGGCCGCGAAATGCCCATGCCTTACGGCTGGGGTACCGGCGGCATTCAGCTGACCGCCAGCGTCATCGGCGAGTCGGACGTGCTGAAGGTCATCGACCAGGGGGCTGATGACACCACCAACGCCGTGTCGATTCGCCAGTTCTTTCAACGCGTGACGGGCGTCAATACCACCGAAAAAACCGAAGATGCGACGCTGATCCAGACCCGTCACCGCATTCCGGAAACGCCGCTGACGGAAGATCAGATTTTGATTTTTCAGGTGCCTATTCCGGAGCCCCTGCGCTTTATCGAGCCGCGTGAAACGGAAACCCGCACCATGCACGCCCTGGAAGAGTACGGCGTCATGCAGGTAAAGTTGTATGAGGATATCGCCCGCTTCGGCCATATCGCCACAACCTACGCCTATCCGGTCAAGGTCAATGGACGCTACGTGATGGACCCGTCCCCCATCCCCAAATTCGACAACCCGAAGATGGACATGATGCCTGCCCTGCAGCTGTTTGGTGCCGGGCGTGAAAAACGCATCTACGCCGTACCGCCTTACACCCGCGTGGAGAGTCTCGATTTCGACGACCACCCGTTTACGGTGCAGGAGTGGGACGAGCCGTGCGCCATTTGCGGCTCAAAACACAGCTATCTGGACGAAGTGGTGCTGGATGACACGGGCAAACGGATGTTTGTCTGCTCCGACACCGACTTCTGCCGCCAACAGAGCGAGGCGAAAAGCCAATGAAACCGCTGCTTTCGGTTAACAACCTGACCCACCTTTACGCGCCGGGCAAAGGCTTCAGCGGCGTCTCGTTTGAGCTGTGGCCGGGCGAGGTGCTGGGCATTGTCGGCGAGTCCGGCTCGGGCAAAACCACCCTGCTGAAATCTATCTCTGCACGACTGACGCCGCAAAAGGGCGACATTTTATATGAGGGCCGGTCGCTGTACGGCATGAGCGAGGCCGAACGCCGTCGCCTGCTGCGCACCGAATGGGGCGTGGTGCATCAACATCCCATGGACGGCCTGCGCCGGCAGGTCTCGGCCGGAGGCAATATCGGTGAAAGGCTGATGGCCACCGGCGCACGCCATTACGGCAACATCCGCGCCACGGCACAGCAATGGCTGAGCGATGTGGAGATCCCCACCTCGCGCATTGATGACCTGCCCACCACCTTCTCCGGCGGTATGCAGCAGCGCCTGCAGATTGCCCGCAATCTCGTCACTCACCCTAAGCTGGTGTTTATGGATGAACCCACCGGTGGGCTGGACGTCTCCGTTCAGGCGCGTCTGCTCGACCTGCTGCGCGGCCTGGTGGTGGAACTGAACCTGGCCGTGGTGATTGTCACCCATGATTTAGGCGTTGCCCGCCTGCTGGCGGACCGTCTTCTGGTGATGAAGCAGGGTCAGGTGGTGGAAAGTGGGCTGACCGACCGCGTACTCGACGATCCCCACCATCCGTACACCCAGCTGCTGGTGTCATCGGTATTGCAGAATTAAGAGGCCCCCATGATCCGCGTAGAAAATGTCAGTAAGACCTTTGTGCTCCACCAGCAAAACGGCGTGCGCCTGCCGGTCCTGCACAGCGCCTCTCTGGAGGTTAGCAAGGGTGAATGCGTGGTGTTGCACGGCCATTCCGGCAGCGGCAAATCGACGCTGCTGCGCTCCCTGTACGCCAACTATCTGCCGGACGAAGGCCACATCTATATTCGTCATGGCAATGAATGGGTCGATCTGGTGCAGGCGCCGGCGCGTAAGGTGCTGGACGTGCGCCGCTCGACGATCGGCTGGGTCAGCCAGTTTTTGCGGGTGATCCCACGGATCTCCGCCCTGGACGTGGTCATGCAGCCGCTGCTGGACCTGGGCGTTCCGCGCGAAACCTGCGCCGCGAAAGCCGCCGGCCTGCTCACGCGCCTGAACGTGCCGGAACACCTCTGGCACCTTGCCCCGTCGACCTTTTCCGGTGGCGAGCAGCAGCGGGTGAATATCGCCCGCGGGTTTATCGTCGACTACCCGATTTTACTGCTTGATGAACCCACTGCCTCGCTCGACAGTAAGAACAGCGCGGCGGTGGTTGAACTGATCGAACAGGCCAAAGCACGCGGCGCGGCGATCGTGGGGATCTTCCACGACGACACCGTTCGCTCCCGCGTCGCAGACAGGCTGCACCCGATGGGGACGCTCGCATGATCGTGAATAACGTAAAGCTGGTGCTGGAAAATGAAGTCGTTGATGGCTCGATTGAGATCCAGGCCGGAGAGATCCGCGCCTTTGCGGAAACCCAGAGCCGCGCCCCGGAAGCGATGGACGGTGAAAGAGGCTGGCTGCTGCCGGGCCTTATCGAACTGCACACCGATAATCTGGATAAATTCTTTACCCCGCGTCCGAAAGTCGACTGGCCAGCTCATTCCGCGATGAGCAGCCATGACGCGCTGATGGTCGCCAGCGGCATCACCACCGTGCTGGACGCCGTAGCGATTGGCGACGTGCGCGACGGCGGCGACCGTCTGGAAAACCTTGAGAAGATGATCAACGCCGTAGAAGAGACGCAAAAACGCGGCCTTAACCGCGCCGAGCATCGTTTGCACCTGCGGTGTGAACTCCCGCATCACACCACTCTGCCGCTGTTTGAAAAGCTGGTGGACCGCGAACCGGTCTCACTGGTCTCATTGATGGACCACTCGCCGGGGCAGCGTCAGTTCGCCAGAATAGAGAAATACCGCGAGTACTATCAGGGAAAATACGCACTGACCAACGAGGAAATGGCGCGTTATGAAGAGGAACAGCGACAGCTTGCTGCCCAGTGGTCTCAACCAAACCGGCTCTCCATTGCCGCCATGTGTCGGGATCGCAACATTGCCTTAGCCAGCCATGATGATGCGACGCATGAACATGTGCGCGAATCACACCAGCTTGGCAGCGTAATCGCTGAATTTCCCACCACGTTTGAGGCAGCAGAAGCCTCCCGCACCCATGGCATGAACGTCCTGATGGGGGCGCCGAATATCGTGCGCGGTGGCTCACACTCCGGCAACGTGGCGGCAAGCGCGCTCGCGTCGCTAGGTCTGCTGGATATCCTCTCGTCCGACTACTACCCCGCCAGCCTGCTGGACGCCGCCTTCCGGGTCGCGGCTGACGAAAACAATCGCTTTACGCTGCCGCAGGCGATTCGTCTGGTAACGAAAAACCCGGCAACGGCGCTTAATCTTCACGATCGTGGAGAGATAGCTGAAGGTAAACGGGCGGATCTGGTGCTGGTTCACCGTAAGGGTGAGCACATCCATATCGACCACGTCTGGCGTCAGGGAAAACGGGTGTTCTGATGGGAAGACTAATCTGGCTAATGGGGCCGTCAGGCTCCGGTAAGGACAGCCTGCTGTCCGCGTTACGGCAGCGGGAACATCCCCAGCTTCTGGTTGCGCACCGCTATATCACCCGTGCGGCGAATGCCGGGAGTGAGAACCATATCGCCCTGAGCGAGCCGGAATTTTTCACGCGCGCCGGGCAAAATCTGCTGGCGCTTAGCTGGCACGCCAACGGTTATTACTACGGGATAGGCATCGAGACAGACCTGTGGCTGCACGCCGGGTTCGACGTGCTGGTCAACGGCTCACGCGCACACCTTCAACAAGCGCGCGCCCGCTATGAAGCAGCGCTGTTGCCGGTCTGTCTGCAGGTCTCGCCTGATGTGCTGCGCAGCCGGTTGCAGAGCCGGGGTCGCGAAAACGCCAAAGAGATCGAGCAGCGGCTTGAACGTGCGGCGCGCTATACCCCATCGAACTGTCATATCCTCAATAACGACGGAAGTTTGCTACAGTCAGTCGATAACTTTTTAACGCTTATCCGTCAGAAGGAGAAACAGCATGCCTGACTGCCAGCTTCGCCCCGCCACTGCCGACGATGCGCAGATTGTTTACGCGCTGATTTGCGAACTCAAGCAGAGTGAGTTTGATCATCAGGCGTTCCACGCCGGGTATCTTGCCAATCTGCAGGACCACAATATGCGCTACCAGCTGGCTGAACTAAACGGCCAGGTGGTGGGCATGATTGGCCTGCATATGCAGTTTCACCTGCACCACGCCAGATGGATTGGCGAGATCCAGGAGCTGGTGGTCATGCCGCAGGCGCGCGGTCTCAGGGTGGGTAGCCAGCTGTTGGCCTGGGCGGAGAACGTGGCGCGGCAGGCGGGCGCTGAACTGACAGAGTTATCCACCAGCGTGAAGCGCCTGGACGCTCACCGTTTTTATGCGCGTGAAGGGTATACGCAGAGCCATTTTCGTTTCACCAAACTGTTGTAGAGGTGCACGATGAGTCTGACGATTACGTTAACGGGAACCGGTAGCGCTCAGCTGGTGCCGGTGTTTGGCTGCGACTGCGCCGCGTGTCGCCGGGCGCGTCTGCAGGATAACCATCGCCGTCGCCCCTGTAGCGCGGTTGTCAAATTCAACGATGCGGTAACGCTGCTGGACGCCGGTATCCCGCACCTGATGGACGACTGGCCGGCAGGCAGCTTTCAGCAGTTTTTACTGACCCACTACCATATGGATCACGTCCAGGGGCTGTTCCCCCTGCGCTGGGGCGTCGGTGCCCCTGTTCCGGTGTACGGTCCGCCAGACGAGTCGGGGTGTGACGACCTGTTTAAACACCCGGGGATTCTGGATTTTAGCCATACGGTAGAGCCGTTTGTGGTGTTTGAACTGCAGGGCCTGCGGGTCACGCCGCTGCCGCTGAATCACTCGAAAATCACCTTTGGCTACCTGCTGGAGTCCGCCCACAGCCGTGTGGCCTGGCTCTCCGACACCGCCGGTTTACCTGATAAAACGGTAAAATTCCTGCTCAATAACCGGCCGCAGGCGATGATCATCGACTGCAGCCACGAGCCGCGTGACGAAACGCCGCGCAACCATTGCGATCTGAATACGGTTATTGCCTTAAATGAGATCATCGGCTGTCCGCAGGTGATCCTGACCCATATCAGTCATCAGTTCGACGTATGGATGATGGATAACCCGCTACCCGACGGGTTCGAGGCGGGATATGACGGAATGACGTTGTTGCTGGATTAGGTCACTCCCTCTCTGAATGAGAGGGCGAGGCGTATGGATGCTAAACCGCGCGTATCAGCGATCGTAATCGTCTTCTAACCGGCGCTCATCTTCTTCTAACTGACGTCTGTCATCATCCAGCTGGCGTTGGCGCTCATCCAGACGGCGACGGCGATCCTCCAGTTGCCTGCGGCGATCGTCATACTGACGGCTGTCGGTCTGGCGGCTGCGATCGTAGCGATCGTCGTCGTCATCGCTACTGCGACTGCTGCTGGGGTTATAGGCATCGTTGATCGCCTGCTGAATATTGCCAATGGCTTCATCAATAACATCGGCGTGAGCCAGTTGGCTGGTAAGTGACAGCAGACCAAATAACAGAGCGGTAGAGTAACGTTTCATAAGGCCAGACTCGCAGGTGGACTGGCCTTACGGTAATGAACAACAGCTGGCTAGGGTAGCGGAGGAATCTCAAATTACCATCACCTTGCGCAACGCCTGCGCCAGCTGTACACGGGTAAAAGGCTTACGCAGTAACGCCACGTCCGGCAGTTGCGGGTTATGCGTCGGACGCAGATCCTGGCCGCTGATCAGCAACACCGGAAGCTGCGGATAATGGCTGCGCACATGGTTGATCACCTCGGCGCCGCTGAGGTTGCCGGGCAGCATTAAATCGCTAATAAACATGCCAATATCCGGTGACGCGTCCAGCATCTTCAGGGCCTGTTCGCCGTTGTCCGCTTCAATCGTCAGATAGCCCAGCTGATGCAGCTGCTCGCACAGGGTCTGGCGGACATCGGCTTCATCTTCCAGCACCAGTACCAGGCGTTCATTTTCAACGGCAGCCGCGGCGGCCTGGGTCTCATCAGCAGAACGAACAGGCAGCGTCGAGCGTGGCAGATGCAGCCGCACGGTGGTCCCCTGCCCTGGCGCGCTTTCAATCTCCACGCGCCCACCGGACTGGCGTACAAAACCGTAGACCATCGACAGGCCTAATCCGCTACCGCTCCCGGTTTGCTTGGTCGTGAAGAACGGTTCGAAGACCCGGGATTTGACCTCCTGCGACATTCCACTTCCCCGGTCAATAACCTCCAGCGCCACCATATCCTGCCTGCGTCCGTCACTGCGGGTCACGCGCTGATTCCACGTGCGGATCTTAATAACCCCCGTCTGTCCCTCCATCGCATCGCGGGCGTTCATCACCAGGTTAATAATGGCGTTTTCCAGCTGGCTGACGTCTATCCACGCCGGCCACGCCGGTGATTGCGCTTCAATTTCCAGCGTCAGGGTGGCCGGCAGCGAGTGGTACATCAACTCCCGCAGGTTCTCGAGCAGCGGTTTCATCTCTACCGCGTGCGGGGTCAGGGATTGCTTGCGGGAAAACGCCAGCAGGCGCTGGGTCAGCACCGCACCACGCTCGGCGGCCTTGAGTGCCCGGGTGATACGCGGGGCGTCATGTGAGTCAGGATCGGTGAGTTCCAGACTGCCAATGATCACCGCCAGCAGGTTGTTAAAGTCATGCGCCAGACCGCCCGTCAGCTGCCCGACGGCCTTCATCTTCTGGCTGTGCACCAACGCCTCTTCCAGCCCCTGACGCTCGATGCGGTCGATCTCCATCTGCGTGGTTTTTTCTTTCAGCAGGCGGGTGGTGTGGACAAGCGAGGCGGTGTTGCGGGCAAAAACGTTAAACGCTCGCGCCAGCTCACCCAGCTCATCACGACGCTGCAGCCCGGGGACGGAAACATCCTGCTCGCCGTGGGCAAGGCGCGACATCGCCCGGGAGATGGCCGTCAGGTTGGAGGCCAGATTACGGTAGATATACCAACAGGCGCACCCGGTGATGATCAGCGCCAGCACGGCGAACACGCTGATAAATACGCTGATGGAGCGCAGCTCCTGGTGACTCTGGGCAGTGCGCAGCCGGGAGGCCTGCGCCACCTGTTCAACGTACTGATTGATGTCGCTGTTTAATATCGCCACCAGCGCCTTGATGTGGAACATATACCAGCTGATCGCCAGATCGCTCTCCTCCAGCTGCGTCGAGAGCGGAACAAGCTTGTGAAGCTCGGCATTAAAATCGGGCAGGATAGCGTTCACCACGGGCTGCGTCACGCTCCGGGGCAGCGTTGCCGTCACGGCATCCAGCTGTTGAACCGTGGCGCGCGGCGAGGGCGTTTCAATAGCGGCGATGATTAGCCTGTCCATTTCCATAAGCTGTTGCGCATCCGGGACGTTGCTGGCGTAACGGCGGTTGATGTCCTGCAGATGGCGCAAATAGCTCTGGCTTTGATAGAGCGCACTGAGAAGCGCATTACGCTCCAGATGACGCCGCTGCCCGCGCTCCAGCATGCCCGTCACGCTCTGCTGTAATTCATTACTTCTCTGAATAATTCGCGCCACCAGCGCGGGCTCCTGTTGCGCCAGTGGCGCATCGGCAAGCTGTTCCAGCGAGTGACGCAGCGCCATCTGCGTCTGCTTCAGGCGCTCGGCTTCGCCCTTGTATTCCAGCGCGCCTACAACTTGCGAGAGCCGCACCGCCGCCGTTGCCACATTGGCGGTATCGCGGGCGAGGTTCATGCTGCCGGTCATGTCATCCAGCGTCTGCTGCTGCACCTGTTCCTGGATCTGGCTGGCATGACGAAAGCCGAGCACCGCCACGCCGCTGACCATCAGCGTCACCGCCACCACCAGCAGATTAAAAATCAGCAGGCGACCACGGGCGCTGGCAAAGAAGGGCGGACGGTGTGATGGCATACGGTAAGCTCCGGTGCAATGTGATGCCCTCACCCTGGCCCTCTCCTGCTGAGAGGGAAAAAGCGGGGAATTGTGATGTAAGTTAACTATTCATAACTATGACAAATATGAACGGCTTCTGACATTTTGCATTTACCAACCTGTGATGAAGTGCGGATATCGACATTCAAGGAGATCCGCCATGAGCAGAACCCCGGTACTGGAGATGCGCAACATTGCCAAAACGTTTGGCCATTTCCACGCGCTCAAGGGTGTGGATTTGACGGTATACCCCGGTGAGATCCACGCGCTGATGGGGGAAAACGGCGCAGGAAAGAGTACCCTGATGAAGATCCTCGCGGGGGCCTATACCGCCACCAGCGGCGAGATCCTGATTGACGGACAGCCGTTTCACATCAAAGGGCCAAAGGATGCGCTGGCCGCGGGTATCACCCTCATTTATCAGGAGATGCAGCTTGCCCCCAATCTGACCGTCGCTGAAAACATTTTCCTGGGCAGCGAGCTGTCGCGCGCCGGGCTGGTACAGCGCAAAGAGATGGCCGCACAGGCGCAGGCGGTGATTGACCGTCTGGGCGCGCACTTCAAGGCGACCGACCTGGTAATGAGGCTAACCATCGCCGAGCAGCAGCAGGTTGAAATTGCCCGCGCGCTGCACCGCAACAGCCGCATTCTGGTGATGGATGAACCCACCGCCGCCCTCTCCTCACGTGAAACCCATCGCCTGTTCGAGCTGATACTGCGCCTGCGAGAGGAAGGAATGGCGATTATCTATATCAGCCACCGCATGGCGGAAGTGTATGAACTCTCCGATCGCGTCAGCGTTCTGCGTGACGGGCAGTACGTCGGTAGCCTGACGCGCGACAAACTGAACGCCTCTGAGCTGGTGAAGATGATGGTCGGCCGTCCGCTAAGCGATCTGTTTAACAAAGAGCGCGATATCCCGCTCGGCAGCCCGCGTCTTAACGTGCATCACCTTACCGACGGCAAGAAAGTGCTCCCCTGCAGTCTGCAGGTGCGTTCCGGAGAAATTGTCGGGCTGGCAGGTCTGGTGGGCGCCGGACGTTCCGAACTGGCGCAGCTGATCTTCGGCGCGCGCAAAGCCACGGGCGGCATGATTGAGGTCGACGGCGAACCGGTGGTGATCCACTCCCCGCGTGCCGCCATCGACAACGGGATCGGTTTTCTCACCGAGAACCGCAAAGAACAAGGGCTGTTCCTCGAGCTGGCCGCACAGGAGAACATCACCATGGCGACGCTGGAGCGCGACGCCACCTTCGGCATGCTGAACCGCAAAAAAGCGCAGACCATTTCTGACGATGCGATCGCCCTGCTTAACATCCGCGTGCCGCATTCACAGGTCCGCGCGGGTGGCTTGTCTGGGGGCAATCAGCAAAAGCTGCTTATCTCCCGCTGGGTGGCCATCGGCCCACGCATTCTGATTCTGGACGAACCGACGCGCGGCGTCGACGTCGGGGCGAAAAGTGAAATCTACCGCATCATGAACCAGATGGCGCGCAAGGGCGTGGCGATCCTGATGATCTCCAGCGAGCTGCCGGAAATCGTCGGCATGAGCGACCGCGTCTATGTCATGCGTGAAGGCAGCATTGCAGGTGAACTTCACGGGGCAGAAATTTATCAGGAAAACATCATGACGCTGGCGACCGGCGTGAACGACTCTCATCATCAGGCGGTGCAACTATGACAAATTCAACCCATCCGCAGCAGGTGGCGAAGTCCGCCTCTGCCAAAAAAATGCTGATGAGCGATCTGATGCAGACGGTCGGCATTTTGCCCATCTTGATCCTGATTGTGGCGGTATTTGGTTTTATCGCGCCTAACTTCTTTACCGAAAGTAATCTGCTCAATATCACCCGCCAGGCGTCGATCAACATCGTACTGGCCGCAGGGATGACCTTCATCATTCTGACCGGCGGGATCGACCTCTCCGTCGGCTCCATTCTGGGCACCACGGCCGTGGCGGCGATGGTGGTGTCGTTAATACCTGAGTTCGCCATGCTTTCTATTCCGGCAGCGCTCATGCTCGGCCTGGTGCTGGGTTTGTTCAACGGCGCGCTGGTCGCTTTTGCCGGGCTGCCGCCGTTTATCGTGACGCTCGGTACCTATACGGCACTGCGCGGTGCGGCTTATCTGCTGGCGGACGGTACGACCGTCATTAACTCCAACATTAACTTTGAGTGGATCGGCAATAACTACCTTGGACCCATTCCGTGGCTGGTGGTGATCGCGCTGGCGGTCATTGTGCTGTGCTGGTTTATTCTGCGCCGCACCACGCTTGGCGTTCACATTTATGCGGTTGGCGGCAACATGCAGGCGGCGCGTCTGACAGGCATTAAGGTCTGGCTGGTGCTGTTGTTTGTGTACGGCATGAGCGGGCTGCTCTCGGGCCTGGGCGGCGTGATGAGCGCCTCGCGTCTCTACAGCGCCAACGGCAACCTGGGCATGGGCTACGAGCTGGATGCGATCGCGGCGGTGATCCTCGGCGGCACCAGCTTTGTCGGCGGGATCGGCACGATCACCGGCACGCTGGTGGGGGCGCTGATCATCGCCACGCTTAACAACGGCATGACGCTGATGGGCGTCTCCTACTTCTGGCAACTGGTGATCAAAGGGGCGGTGATCATCATAGCGGTGCTGATCGACAAATACCGTACCCGACACCATCAAAGTGCATAACAACAATACCCTACAAGCGAGGAAGAGAAGATGCGTTTGAAACCGTTAGTGACCGCGCTCTGTGCTGGCGCGCTGCTTGCCGCAACGCCGTTTGCGCAGGCGAAAGATCTGAAGTCCATCGGCGTGACGGTGGGCGACCTGGCCAACCCATTCTTCGTGCAGATCACCAAAGGTGCCGAGCTGGAAGCGCGCAAACTGGCGGGGGATAACGTCAAAGTGACGCTGGTCTCCAGCGGTTACGATCTCGGCCAGCAGGTGGCGCAGATCGACAACTTTATTGCGGCCAAAGTGGACATGATCATCCTTAACGCCGCGGATTCCAAAGGGATCGGCCCGGCGGTTAAACGCGCGAAAGAGGCCGGGATCGTGGTTGTCGCGGTTGACGTCGCGGCGGAAGGGGCGGATGCCACCATCACCTCCGATAACACCCAGGCGGGGGAAATGGCCTGTAAATACATTACTGACCGCCTGAAAGGCAAAGGCAACGTGGTCATCATCAACGGGCCGCCAGTGTCCGCGGTGCAAAACCGCGTCGAAGGCTGCCAGACCGAGTTCAAAAAACATCCGGATATCAAGGTGCTCTCTGATAACCAGAACGCCAAAGGTAGCCGTGAAGGCGGTCTGGAAGTGATGACCTCACTGCTGGCGGCCAATCCGAAGATCGACGGCGTGTTCGCGATTAACGATCCGACGGCGATCGGTGCCGATCTGGCGGCAAAACAGGCCCAACGCAATGAATTCTTTATCGTTGGCGTAGACGGCAGCCCGGACGGCGAGGAAGCGCTTAAGCGTGAGAACTCCCTGTTTGTCGCGACGCCGGCTCAGGATCCTCAGGTAATGGCGGCAAAAGCGGTTGAGATCGGCTATGACATTCTGCAGGGCAAACCTGCGCCTAAAGAGCCTGTGCTGATCCCGGTGACGATGATCGATAAAAAGAACGTCGGATCCTATAAGGGGTGGACAGTGAAGTGATGTAGTGCGGTTTGATGCCCTCACCCTGATCTTCTCTTCGCGGGAGAGTTGGGGTGAGGCCTGACATAGCGTCCAGGGGGCCCCATGAAACGCTCCGAAATCAATGAAATCCTTGGCCACACGCGGCAGTTCTTCTCCATGCACGACGTGCATCTCCCTCCCTTTGCCAGTTTTCCGCCGACGAAATGGCAGCAGCTTGATCCGGCCGCCTGGCAGGAAGTGTTTGATCTCAGGCTTGGCTGGGACGTAACGGCATTCGGCGGCGACCATTTTGCCGCACAGGGGCTAACGCTCTTTACCCTGCGCAATGGCTCACCGAACGGCGTGCCCTATGAAAAGTGCTATGCCGAAAAAATCATGCACGTCCGGGATGGTCAGGTGACGCCCATGCATTTTCACTGGCGTAAACGGGAAGACATCATCAACCGTGGCGGCGGAAACCTGATCGTCGAGTTATGGAATGCCGATGCACATCAAGAACCTGAAAATACCGACGTGACCGTTACCCTCGACGGCTGTCTGCAGACCCACGCGCCCGGCAGTCAGTTACGCCTGCAACCCGGGGACAGCATCTGCCTCACTCCCGGTCTGTACCACAGTTTCTGGGGCGAACGCGGTTTTGGCGACGTACTGGTGGGGGAAGTGTCATCGGTGAATGACGATGAACACGATAACCATTTTTTACAGCCCATTGCCCGCTATAACAATATCGAAGAAGACGAACCGGCGGTGCTGGTGTTGTGCAACGAGTACAACCTGTTTCGGAAATAAGGAGTAAATAATGCCATTGATTTCTCTTGCCGACGGTCTTGAGCACGCCAGGAAACACCGCTACGCGCTCGGCGCGTTTAACGTTCTCGACTCCCATTTTTTGCGCGCGCTGTTTGCTGCCGCGAAACAGGAACGCTCGCCGTTTATCATTAATATTGCGGAAGTCCACTTTAAGTATGTCTCCCTGGAGTCGCTGGTCGAAGCGGTCAGGTTTGAAGCCGCCCGTCATGATATTCCGGTGGTGCTCAACCTCGATCACGGCCTGCATTTCGAGGCGGTGGTACGTGCGCTGCGCGTAGGCTTCAGCTCCGTGATGTTTGATGGCTCCACCCTGAGCTATGAAGAAAACATTCGCCAGACGCGGGAGGTGGTGAAGATGTGCCACGCGGTTGGCGTATCGGTAGAAGCGGAGCTGGGTGCGGTAGGCGGTGACGAAGGTGGCGCGTTGTATGGCCAGGCGGATGAAGCGTTGTTTACGGACCCGCTGCGGGCGCGCGAGTTTGTCGATGCCACCGGCATTGATGCGCTGGCGGTCGCCATTGGCAACGCGCACGGTAAATACAAAGGCGAGCCAAAACTCGATTTCCCTCGTCTGGACGCCATTCGCCAGCAGACCGGCCTGCCGTTAGTTTTACACGGCGGCTCCGGCATCAGCGATGCCGATTTTCGTCGCGCCATCGAACTGGGGATCCATAAAATCAACTTTTATACCGGCATGTCACAGGCCGCGCTCTCCGCCGTTGAGCAACGGATGGCAAAACGTCAGCCTCTGTACGATGAATTTGCAGAACTGTTGCTGGGCATAGAGGAGGCGATTACCGATACGGTCGCCGCGCAAATGCGCATCTTTGGCAGCGCGGGGCAGGCATAATGGAACGTAAAGGGATTATCGCCGCCGGCAATATGCTGGTGGATCACGTCCACCAGATTGTGCAATGGCCGGAACGCGGCTGGCTGGCGGAGATTACCCACAGCGAACGTTCAACCGGCGGTGCGCCGCTGAACGTCCTGCTGACGCTGGCCAAAATGCACGTTGGCCTGCCGCTGCAGGCCGTCGGCCTGATTGGCGAAGATAGCGACGGCGATTACATCCTGGCGATGCTCGATCAGTATCACGTCAACCGCCAGCGGGTGCAGCGCACGACCTTTGCGCCAACCTCTATGTCGCAGGTTATGACCGACCCCAGCGGGCAGCGCACTTTTTTCCACTCCCCGGGCGCCAACCGTCTTCTGGATCTGCCCGCCTTCGACCGCCTCGACGGCGCAATGAAGATTTTCCATCTCGGCTACCTGTTACTGCTCGACAGCCTGGATATGCCCGATGACGAGTACGGCACCCGCAGCGCACGGCTGCTGGCCCAGATGCGCGATCAGGGGTATGAAACCTCGCTCGATCTGGTCTCGCGAAAGGGTGACCCGCGCTACCAGCCGCTGGTCCTCCCTGCCCTGCGCCATCTTGATTATCTGGTCATCAACGAACTGGAAGCCGGCGAGTTTAGCGGGCTGGAAATGCGCGACGAGAACGATGCCCCGCACATTGCCCATATCGCGGAAGCCGCCTCACAGCTTCTGGCGGCTGGCGTGCGTCAGCGGGTGGTGATCCACTGTCCGGAAGGGGCGTGGGGGTTAACACCGGACGATGAAGGGCGCTGGATCCCCTCCTGGTTGCTGGAGCGGGAAGAGATTATCGGCAGCGTCGGGGCGGGTGATGCCTTCTGCGCAGGCTTCTTATACGGCTGCCATGAAGCGTTGCCGCTGGTCGAGAGTATTTATCTGGCCCATGCCTGCGCGCGGGCAAGCCTGCTGGCTGCGAACGCCATTGATGGGGCAAAAACGCTGGCCGAGTTGCAGCTGTTTATTAAAGAGAATATTTAAGCCGCTTTCTCGCTGTGAGACACATCGGCAGCAAAGACGTAGCCCAGCCCCCGGACGGTTTTAATGAGTGCGGGCTGATGCGGGTTGGCTTCTATTTTACGGCGCAGGCGCATGATCAACACATCGATTGTGCGGTCGAACACCTCGGCACTTTCGCTGTGCGTCAGCTCGAGCAGTTGTTCCCGGCTGAGCACCCGCCGGGCGTTCTGGGTGAGCGCCAGCAGCAGACCATATTCTCCCTGGGTCAACGGTACGGGGTTACGCTGCGGATCGCTGAGTTCACAGCGGGAGGTATCCAGCGTCCAGCCATTGAACGTCACGCCCGCCACGCGTGGCACCGGGGTGTCTGCGGCCAGCGCCCCGGTACGGCGAAGCACGGCTTTAACCCGGGCAACCACCACGCGCGGGTTAAACGGTTTGCCAATATAATCGTCGGCCCCCATCTCCAGCCCCACCACCACGTCTGACTCACTGCCCAGCCCGGTCAGCATCACCACCGGCAGCTCCGGACGTTGCTTTTGCATGTGCAGTAATACCTGCAGGCCGTTGATATCCGGCAGCATCATATCCAGCAGGACAAGGGCGATGTGTGGCTCATGCTGAACCAGACTCAGCGCGTCCTGGCCGTTATGGCAGACGAGCACGCTAAAGACGTGCTCACTCAGCACATCCTGCAGCAGCTCGCAGACTGCGGTATCGTCATCAACCACCAGAATCGCCGGTTTCATCGCATGCTTCCATCAGGGGATTATGTTAAGTCTGAACTATTCTGCCGTCGGCTCCAGCCAATTTGACTTTTACATGACGGAATTACAACCCATGTCACATCCACTGCCCATTCGACACGTCAATTTTGACGATTGGCTGTTTTTCGTCAGGGTTTTGCCCCTCTTTTGGCCGTAAAGTCTGCTGATACCCACAATAAAAACATGGCATAGAAGCTGCATAGTGGGGCGTAAGCATTGATTAACTGGAGCAGACTGATGAAAAAAGTCGTCACGGTTTGCCCTTATTGTGCCTCGGGTTGCAAGATCAACCTGGTGGTCGATAACGGCAAAATCGTCCGGGCGGAGGCCGCCCAGGGGAAAACCAACCAGGGCACGCTGTGCCTGAAAGGCTACTACGGCTGGGATTTTATTAACGATACCCAAATCCTTACCCCACGCCTGAAAACCCCTATGATCCGCCGCGAGCGCGGTGGCAAGCTGGAAGCCGTCTCCTGGAGCGAGGCGCTGGATTATGTCGCCACGCGCCTGAGCGCCATCAAAGCCAAGTATGGCCCGGATGCGATCCAGACTACCGGCTCATCACGCGGTACCGGTAATGAAACCAACTATGTAATGCAAAAATTCGCGCGCGCCGTTATTGGTACCAATAACGTCGACTGCTGCGCTCGCGTCTGACACGGCCCATCGGTTGCAGGTCTGCACCAGTCGGTCGGTAACGGCGCTATGAGTAATGCGATCAACGAGATAGATAACACCGATCTCGTGTTTATTTTTGGCTATAACCCGGCGGATTCTCACCCTATCGTCGCGAACCACGTGATTCGCGCCAAACAGAATGGGGCGAAAATCATCGTCTGCGATCCGCGCAAAATTGAAACGGCACGTATTGCGGATATGCACATTGCACTGAAAAACGGCTCGAATATCGCGCTGTTGAATGCGATGGGCCACGTCATTATTGAGGAGAATCTCTACGACCAGGCGTTCGTCGCGACCCGTACGGAAGGGTTTGACGAGTATCGGAAAATTGTCGAAGGCTACACGCCGGAGTCCGTTGAAGCGATAACCGGCGTAAGCGCGCAAGAGATCCGCCAGGCAGCGCGGATGTACGCTGGGGCGAAAACCGCGGCCATTTTGTGGGGCATGGGCGTAACCCAGTTCTATCAGGGCGTGGAAACCGTACGCTCCCTGACAAGCCTCGCGATGCTGACCGGAAATCTGGGCAAACCGCATGTGGGCGTGAACCCGGTACGTGGTCAGAATAACGTGCAGGGTGCGTGTGACATGGGCGCACTGCCGGATACCTATCCGGGCTATCAGTACGTTAAGTTCCCGGAAAATCGTGAGAAATTCGCGAAGGCCTGGGGCGTGGAGAGCCTGCCGGAACATACCGGGTATCGCATCAGCGAGCTGCCGCACCGTGCGGCGCACGGTGAAGTGCGTGCCGCCTACATTATGGGTGAAGATCCGCTGCAGACCGACGCCGAGCTGTCAGCGGTGCGTAAAGGCTTTGAGGATCTCGAACTGGTGATTGTCCAGGATATCTTTATGACCAAAACAGCGGCGGCGGCGGATGTGATTTTACCGTCAACGTCATGGGGCGAGCATGAAGGTGTCTACACGGCGGCAGACCGCGGCTTCCAGCGCTTCTTCAAAGCGGTGGAGCCGAAGTGGGATCTGAAAACCGACTGGCAGATCATCAGCGAAATCGCCACCCGCATGGGTTATCCGATGCACTACAACAACACTCAGGAAATCTGGGACGAGTTGCGCAAACTGTGTCCGGACTTCACGGGTGCCACCTATGAGAAAATGGGTGAGCTGGGGTATATCCAGTGGCCATGCCGCGATGAGTCAGAGGCCGATCAGGGCACGTCGTATCTCTTTAAAGAGAAGTTCGACACCCCGAACGGACTGGCGCAGTTCTTCACCTGCGACTGGGTCGCGCCAATCGATAAACTCACCGATGAGTATCCGATGGTGCTCTCTACCGTGCGTGAAGTGGGCCACTACTCCTGTCGTTCGATGACCGGTAACTGTGCTGCGCTGGCGGCACTGGCGGATGAACCGGGCTATGCGCAGATCAACACCGCTGACGCAGAGCGTCTGGGTATTGAAGATGAAGCCCTGATCTGGGTGCACTCGCGTAAAGGACGCATCATTACCCGTGCGCAGGTCAGCGACCGACCTAACAAAGGGGCGGTCTATATGACCTACCAGTGGTGGATTGGTGCCTGCAACGAACTGGTGACGGAGAACTTAAGCCCGATAACCAAAACGCCGGAGTATAAGTACTGCGCCGTGCGCGTGGAGCCGATTGCCGACCAGCACGCCGCGGAACAGTATGTGATTGACGAATATAGCAAGCTGAAAGCCAGACTGCGTGAAAGCGCGTTGGGTTAATGCCGTTAATTAATCGATGAATAAAAGGGGGTGACTTATTCACCCCTTTTTTTATTTCTTAATAAGCTATTTATATTATCAATATATATTGTGCACGCTGCCCCGCAGCAATAATGTCATTAGCACCGAAATAAATACCCGGCTTTGTATTTTAATTCAGTGAGAGAATCTCCCCCTCGAGCGTCTAATGCCCTCTTTCACAAGCATTATTGTGAGACGAAACGCGGCGGACACCGGGAAATGTTCATTCACCTTTACCGCGCCCGTTTTTTTCTTCTGCGACGACGATTATACTGCGCGGCGTGTACCCAGATGATAAGAATCCATGAAATCAATTTTTCTGATGTTGTTATTTTTTACGTCACTCGTCCACGCGGATGAGATTGGCAGCCAGTACAAGCAACAGGCGGAAGCGGGTGACGCCCGCGCCCAGTATTACCTTGCCGATACCTACTTCAGTTCCGGCGACAGCAAGCAGGCCGCGCAGTGGGCAGAGAAAGCAGCAAAAGGGGGCGATGTCGACGCTATGGCGTTGTTATCGCAAATCCAGTTTACACAGGGCGATTACGCGCAGGCCAAAGCGCTGGCGCAGCAGGCCACTATCGCCGGCAGTAAACGTGGCGCAATTATGCTGGCACGCGTGCTGGTCAACACCCAGGCAGGGAAAACTGACTACCCACAGGCCATCGCACTGCTGCAGACGGCAACCGAAGATATCGACAACGACTCCGCGGTGGATGCGCAAATGCTGCTGGGGATGATTTATGCCAACGGCGTTGAGGTGGCGCAGGACGACGTCAAAGCCGCGTCGTGGTTCAAACGCAGCTCCTCCCTTTCGCGTACGGGTTACGCGGAGTACTGGGCCGGAATGCTGTTCCAGCAGGGCGAGAAAGGCTTTATAACGCCGAATAATCAGAAAGCGCTCTACTGGCTGAATCTGAGCTGTACCGAAGGGTTTGATACGGGATGTGAAGAATTTGACGCGTTGAGTGGGGAGTAAAGCCTCTTACACGGCCCTCTCTTTTGGACAGAGAGGGAATGCGAAAAGGCCGGGTTAACCCCGGCCTTTTTATTTTACTGGTCTGCGGTCTTATCAAAACGACCCAGCACTTCGCGTTCATACGCCAGCGCTTTTTTACGGTCGAATTTGTGCTCCCACTTAGCGATAACCAGCACCGCCAGGGCGTTACCCACCACGTTCAGCGCCGTACGCGCCATGTCGAGGATACGGTCGACACCGGCGATAAACGCCAGACCTTCCAGCGGGATCCCTACGCTGCCCAGGGTTGCCAGCAGGACGACAAAGGAGACGCCAGGTACGCCTGCGATGCCTTTTGAGGTCACCATCAGGGTCAGCACCAGCACGATCTCCTGCCACAGAGACAGGTCAATGCCGTACAGCTGAGCAATAAAGATAGCCGCAATACTCTGGTACAGCGTTGAGCCGTCCAGGTTAAAGGAGTAGCCGGTTGGCACCACAAAGCTGGTAATCGACGCCGGCGCGCCGTAGGCCTCCATCTTCTCGATAATACGCGGCAGTACGCTTTCAGAGCTTGCCGTGGAGTACGCGAGAATCAACTCATCTTTGAGAATACGGATCAGGATCCAGATGCTCAGCCCACACAGGCGCGCCACAATTCCCAGCACCACCAGCGCGAAGAACAGGATGGCGAAGTGAACCAGAATCACCAGCTTCGCCAGCGGCCACAGGGAGGCGAAACCGAAGTTCGCCACGGTTACCGCGATAAGCGCAAACACCCCAACCGGCGCGTAGCGCATCACCATGTGAGTCACTTTGAACATGGTTTCAGAAATTGAGCGGAACACGGTGACCAGCGGTTCACGGTGCGTGGCAGGCAGGGAGGAGAGACCCAGACCAAACAACACCGAGAAGAAGATGATCGGCAGCATCTCGCCCTTCGCCATGGAAGCCACGATGTTGGTCGGCACCAGCGAAAGGATGGTTCCCATCAGGCCATGCGCGTGGCTCTGTACTTCAGCGGTAGTGCTTTGATATTTCGAAATATCCACCGTCGCCAGCTGCGACATATCGATCCCGGATCCTGGCTGGAACACGTTCGCCAGTGTGATGCCCAGAATAATGGCAATCGTCGTGATCACTTCGAAATAAAGAATTGTCTTCGCGCCGATACGGCCTAACTGTTTTGCATCCCCCACACCGGCAATGCCGACGACCAGCGTTGAGATAACAATCGGTACGACAATCATCTTGATCAGATGAATAAAGATATCCCCTGCCGGCGAGAGCAGGTTTGCAATCAGCCACTCGCGGCTGTCGCTGTGATAATGCAGGTAGCTACCCAGCAGGATACCCAGCACAAGGGCTAGCAAGATTTGCCAGGCCAGGCTGACTTTAACGTTTTTCATAGAAACTGACTTCCTCAATGAAGCGCCCTATTCACATAAAGTGCATGAATATGGATACATACTGAAAGGGTATGAATTGTGTTGCGTTGGTTTATGGGATTTTTTAACGCGGCGTATGAGTATCATTTGCGCGGCATGTTGCGCAAGCCTTAAAGAACGGCACATTTCGCTGCAAAAAGCGGTCATGACGTGAGTTTGTCACAATTCCAATCAATAACTTTTTGTTATAAAAAGGCTTTTTTAATGGAAATTGTGAATAATCGGCACGGTGAATTATTTTCCTTCAAAGTTTCATTCGCTCATTTTTCATACTCTTCAAACAATGCGTGATCTGTAGCCCAAATAATAAACAAAGCTTGTAAAGCCCCTACTATTAACGTTTTTGCGACATATTATTAACATCTTACAAGGAGAAAAAAAGCCATGAGCCAAGTACATAAACACGACATTCCCGCAAACATTGCGGACCGTTGCCTGATAAACCCGGAGCAGTACCACGAGAAGTATCAGCAATCCGTCTCCAGCCCGGACGTCTTCTGGGGTGAGCAGGGCCATATTCTTGACTGGATTAAACCTTATCAGAAGGTGAAGAACACCTCCTTTGCGCCCGGCAACGTCTCCATTAAATGGTACGAAGATGGCACGCTGAACCTGGCAGCAAACTGTCTTGACCGCCACCTTGCCGAACGCGGTAATGAAACGGCCATTATCTGGGAGGGTGACGACGCCTCTCAAAGCAAACACATTACTTATAAAGAACTGCACCGCGACGTGTGCCGCTTTGCCAACGTTCTGCTGGAAAGGGGCATTAAAAAAGGCGACGTGGTGGCTATCTATATGCCAATGGTGCCTGAAGCGGCGGTAGCCATGCTGGCCTGCGCGCGCATCGGTGCGATTCACTCGGTGATTTTTGGCGGCTTCTCACCGGAAGCGGTCGCCGGACGTATTGTCGATTCCAGCTCGAAACTGGTGATCACGGCCGATGAAGGCGTGCGCGCTGGCCGTGGCATTCCCCTGAAGAAAAACGTCGATGAAGCGCTGAAAAATCCGAACGTGAAAACCGTCAGCAACGTCATCGTCCTCAAGCGTACCGGCGGCAAGATTGACTGGAACGAAGGACGCGACCTGTGGTGGAGCGATCTGATTGAAAAAGCCAGCGACCAGCATCAGCCGGAAGAGATGAACGCGGAAGACCCGCTGTTTATTCTTTACACCTCCGGCTCAACCGGCAAACCGAAAGGCGTGTTGCACACCACCGGCGGCTATCTGGTCTATGCCGCTACCACCTTCAAGTACGTATTCGACTACCATCCGGGCGACATTTACTGGTGTACTGCCGACGTAGGCTGGGTCACCGGTCACAGCTACCTGCTTTACGGCCCGCTGGCCTGTGGTGCCACTACGCTGATGTTTGAAGGCGTACCGAACTGGCCAACGCCGGCGCGCATGTGTCAGGTGGTCGACAAACACAAGGTCAATATTCTCTATACCGCCCCAACGGCGATCCGCGCATTAATGGCGGAAGGCGATAAGGCCATTGAAGGCACTGACCGCTCTTCGCTGCGCATCCTCGGTTCCGTTGGCGAGCCCATCAACCCGGAAGCCTGGGAGTGGTACTGGAAGAAAATCGGCAACGAAAAATGTCCGGTAATGGACACCTGGTGGCAGACCGAAACCGGCGGCTTTATGATCACCCCTATGCCGGGTGCGACGCAGTTAAAAGCCGGTTCAGCAACTCAACCGTTCTTCGGCGTACAACCTGCGCTGGTGGATAACGAAGGTAATCCGCTGGACGGGGCCACCGAAGGCAATCTGGTGATCACCGATTCCTGGCCGGGCCAGGCGCGTACCCTGTTCGGCGACCACGAGCGCTTTGAGCAGACCTACTTCTCGACCTTTAAAAATATGTACTTTAGCGGTGACGGCGCCCGGCGTGACGAGGACGGTTATTACTGGATAACCGGGCGCGTGGACGACGTGCTGAACGTCTCCGGCCACCGTCTGGGTACCGCGGAGATTGAATCCGCGCTGGTATCTCATCCGAAGATCGCCGAAGCCGCCGTCGTCGGGATCCCACACAACATTAAAGGCCAGGCGATTTACGCCTACGTCACGCTGAATCATGGCGAAGAGCCGTCACCAGAGCTGTATGCCGAGGTGCGCAACTGGGTACGTAAAGAGATTGGCCCGCTTGCCACGCCGGACGTGCTGCACTGGACCGACTCTCTGCCGAAAACCCGCTCAGGCAAAATTATGCGCCGCATATTGCGCAAAATCGCAGCCGGTGACACCAGCAACCTCGGTGATACCTCAACGCTTGCCGATCCTGGCGTGGTGGAAAAACTGCTCGAAGAGAAGCAGTCCATCGCAATGCCATCGTAACGCGATCTCCCCTCTCCCCCCCGGGAGAGGGAATAAAAAAACCTCCCCTATAAATACTTCTGGAGACCTCTGATGAATAACGATATTTGTCAGCAGATAGAGAATAGTGCGCACTACAGGGAGCTCGTGGATAAACGGCAACGGTTTGCCTTCTTACTTTCCATCATCATGCTGATTATTTACGTCGGCTTTATTCTGCTGATTGCCTTTGCCCCACACTGGCTCGGTACGCCGCTGCACGCGGGCACCAGCGTCACGCGCGGAATTCCGATTGGGATTGGCGTGATAATCATTTCGTTTGTGCTGACCGGCGTGTACGTCTGGCGCGCCAATGGCGAATTCGATCGTCTTAACAGAGCAGTCCTGGCAGAGGTAAAAGCATCATGAAGAGAGTCCTGACGGCGCTTGCCGCCACACTTCCCTTTGCCGCCAACGCCGCTGATGCCATCACCGGCGAGGTACAGCGCCAACCAACCAACTGGCAGGCGATTATCATGTTCCTGATTTTCGTGCTGCTGACGCTGTACATCACGTACTGGGCCTCGAAACGCGTGCGCTCCCGTAATGATTACTACACCGCAGGCGGCAACATTACCGGTTTTCAGAACGGGCTGGCGATTGCAGGCGACTTTATGTCCGCTGCCTCCTTCCTCGGTATCTCCGCGCTGGTGTACACCTCCGGCTACGATGGTCTGATTTACTCCCTCGGCTTCCTCGTGGGCTGGCCGATTATTTTGTTCCTGATCGCAGAACGCTTGCGCAACCTGGGCCGCTATACCTTCGCAGACGTGGCCTCCTACCGGCTGAAGCAGGGGCCGATTCGTACCCTCTCCGCCTGCGGCTCGTTGGTGGTGGTCGCGCTGTATCTGATTGCGCAGATGGTCGGCGCGGGTAAATTGATCGAACTGCTGTTCGGCCTGAACTACCACATCGCGGTGGTGCTGGTGGGTGTGCTGATGGTGATGTACGTCCTGTTCGGCGGCATGCTGGCCACGACCTGGGTGCAAATCATCAAAGCGGTCCTGCTGCTGTTCGGCGCCAGCTTTATGGCCTTTATGGTCATGAAACACGTCGGGTTCAGCTTCAATAATCTGTTCACTGAAGCGATGGCGGTACACCCGAAAGGGGAAGCGATCATGAGCCCTGGCGGGCTGGTGAAAGACCCTATTTCTGCGCTTTCGCTCGGTTTGGGTCTGATGTTTGGTACGGCTGGCTTGCCACACATCCTGATGCGTTTCTTCACCGTGAGCGATGCGCGTGAAGCGCGCAAAAGCGTCTTCTACGCCACGGGCTTTATGGGTTACTTCTACATCCTGACCTTTATCATTGGTTTTGGCGCCATCATGCTGGTGGGGGCGAATCCGGCGTTTAAAGACGCGGCGGGCGGGCTGATTGGCGGTAACAACATGGCGGCAGTGCATCTGGCCGACGCGGTAGGCGGTAATCTGTTCCTTGGCTTTATCTCGGCCGTGGCCTTCGCCACCATCCTCGCGGTGGTTGCCGGGCTGACGCTGGCGGGTGCGTCTGCGGTATCGCACGACCTCTATGCCAACGTTATCCGCAAAGGGGCAAGCGAACGTGATGAGCTGAAAGTCTCGAAAATCACCGTGCTGGTGCTGGGCGTGGTCGCTATTCTGCTGGGGATTTTGTTCGAGAAGCAGAACATCGCCTTTATGGTGGGGCTGGCCTTCTCCATTGCGGCAAGCTGTAACTTCCCTATCATCCTGCTCTCCATGTACTGGTCAAAACTGACCACCCGTGGGGCGATGATTGGCGGCTGGCTGGGGCTTTTGACGGCCGTGATTCTGATGGTCCTTGGCCCGACGATTTGGGTACAGATCCTCGGTCACGAAAGCGCTATCTTCCCGTATGAATACCCGGCGCTGTTCTCCATTGCCGTGGCGTTTATTGGTATCTGGATCTTCTCCGCGACCGATAACTCGCCGGAAGGTAACCTGGAGCGTGAGAAATTCCGCGCCCAGTTTATCCGCTCACAAACGGGTCTGGGCGTCGAGCAAGGCCGCGCGCACTAACCTCGTCTCCCCGGCTTTATCGGCCGGGGAAATCAGAACATCACCCACGCCACCAGCGGTGCAATCAATACCATCACCACGCCCGAGAGCATCATCACCAGGCTTGCCACCACCCCTTCCTGCTGCCCGAGTTCATACGAACGTGCCGTTCCCGCACCGTGCGATGCCGCGCCAAATCCCGCCCCTTTCGCCATTCCTTCACGGATCGACAGCCGCAAAAAAAGCATGTCGCCAACCGCCATCCCGAAGACGCCCGTCACGACCACAAATAACGCGACCAGATCCGGCTGTCCGCCGAGCGGCTTGGCCGCGGCCAGCGCAAACGGGGTGGTGACCGAACGGACGGCCAGGCTACGCTGAATTTCATCGGGCAGCGTAAACAGCCGGGCCAGCCAGACGGAACTGCAGACCGCCACCACCGTGGCCGTGATCACGCCAGCGCTGAGCGACATCCAGTGGCGTTTGATGATCGCCTGGTTGTCATACACCGGTACCGCAAAGGCAATGGTCGCAGGCCCCAGTAGCCACAGCAGCCAGTGGGATTCCCCAATGTAGTTCTGCCAGGAGATATGCCCGAAGACCAGCATCAGGACCAGCAGGATCGGCGTGAAGACCAGCGGCATCAGCGGCAGCGCGTGAAAACGGCGATACAGCCGTTTATTGGCAAAGTAGATCGCCAGGGTGGCAATCAGGCACAACACGCTTATCTGGAAGTTAGTCATGCTTTTGCCTGCTGATTTCAAACCGATACACTTTATCAACCACCCAGGCGGTGGCCCCCAGCACCATCAGCGTGCTCAGCGCAATGACCGCGAAGATGCGCCAGCCATCTACCCTCAGCAGTTGCGCATAGTTCACCACCGCGACCACGGCAGGCACAAAGAACAGCAGCATCTCCGCCAGCAGCCAGCGCGCGCCGGCGCGTACCCAGTTGAGGGGGATAACACGGCAGAGGATAAGCGTCAGCATCAGTACCATTCCGACCAGGTTGGCAGGCAGCGGCAGATGCAACCAGTTGACAAGATATTCCGCGAAAACAAACAGTCCCGCATAAAGCAGTACCTGAACCGGTACCTGAAGTCGTTGCACAACGGCAGGCGTAACACGGCTTAACGCCACGGCCATGGGGGTTTTCCTCAAAAATGAGACGAGGCGCCAGTATAGTGAGCGCACGTAATGGACTGAAATGAATTAAAATCATCAAAGGTATAGTTCCGAGGAATAATCATGGACATAAGAACGCTGCGCTATTTTGTCGAAGTGGTTCGTCAGCAAAGTTTTACCCGCGCAGCGGAGAAGTTGTTTGTCACCCAACCCACCATCAGCAAGATGCTGAAAAACCTCGAAGATGAACTGAACTGCACCCTGCTTATCCGCGACGGACGCAAGCTGCTGCTAACCGATACCGGGCGGGTCGTCTTTGAACGCGGGCTGGCGATCCTGGCGGAGTTCCGCCAGCTGGAAGCGGAGCTTGGCGATATCAATCACCTGACAAAAGGGCTGCTGCGCCTCGGCATCCCGCCGATGGTTGGGATGATGATGGCCGGCCCCATCAGCCTGTTTCGCCAGCGTTATCCCGGCGTTGAATTGAAAATTTCCGAGTTTGGCGGCTTAACGGTTCAACAGGCGGTCACCAACGGCGAGCTGGATGTCGCCATGACCGCCCTCCCTGTGGAGGAAGAGAGCGGTCTGGCGACGCTGCCGCTCTTTAGCCACCCGCTGTGCGTGCTGGTACCCCGCTCTGGTGACTGGCTGAAGGTCGACACGGTGAAACCCGAACGGCTCGGTGAACACCCGCTGCTGATTTACAACGAAGATTTCGCCCTCAGCCGCCAGCTGATGGCGCTGTTTAATCAACACAACGTGAAGCCGCGCATTGCGGTGCGCAGCGGGCAGTGGGATTTCCTGGCCGCGATGGTGCAGGCTGGCGTCGGCATTGCGATATTGCCGCAGCCGATTTGCGAACGGCTCGATAAAAACACCCTGCGCTGGATCCCGCTGGAAAGCGATTTGCACTGGCAGTTAGGGATGATTTGGCGCGAAGGGGTTTATTTATCGCACAGCGCGCAGGCGTGGCTGAAATGCTGTGAAGGGTTTTGGGTCCCCTGACCCTCTCCGGGCGGAGAGGATCAGGGTGAGGGCATCAGCCCGCACGGACTACTGATTCTCTATCAGCAAGGCTTCCAGCAAATCCAGATCGTGCAGCAGTTTTTGCAGCGTCTCATTGCTGATTTGCCGCGTGGCGCGCAGGTGGTACAGCTCGGCACGCTCTGAGCGCAGCGCCGCCAGACGGAACCGGCGCTCCAGGTTCTCCTCCTGCAGCGAACTTTCCACATCGTTGCGGCCATCGGCACGACGACGCAGGTTACCAATCACGCGCGAGCTCACTTCGGTCAGCAGCTGGTTGTCGATGTTCTCTTCCGTGTCCGCCGCAAGACGTTCTTCCATCTTCTGAATGGCCACAATCGCCACTTCGGCGGTCGCCGCGCGGGCAATACGCTCCTCTTTATGCTGCTGAGTCGAGTCACCCGTCTCAATATGCTGCAGCAGAAGAGGCAGCATTATCACGCCGACAAACAGTGAGAACAGAATCACGCCTGCCGCCAGGAACACCAGTTCATAGCGCGCCGGGAAGACATCGCCCGTGGGCAGCAGCAGCGGAATGGACAGCACACCGGCAAGCGTAATCGCCCCGCGAACGCCAGCAAAAGAAGCAATCAGCAGCTCCCGCGTGGTCCACGAGCCGAACTCCATCGGTTTTTTCGTCAGGAAGCGCATGCTGAATTTTTTCATCGTCCACAGCCAGCCGAAACGCACCAGCATCAGCGCCATGTAGATCAGCACGATATCGGTGAACAACATCCACGTTTCGACGTTCGGGTCGGCCTCGGCCGCCACCAGCGAGGATTCCATGATGCCCGGCAACTGCAGGCCCAGGAGCAGGAACACCATCCCGTTAAAGACAAATTCCAGCATCGCCCAGGTGCTGTTTGCACGCAGGCGCATGGCCAGCGGCGCACGGCGCATTACGCCGGAGCGGGTGATGGTCATCCCTGCCGCCACCGCCGCCAGAATGCCCGACACGCCGATATGTTCGGCAATCAGGTAAGAGGCAAACGGCAGAAGGAACAGCAGCACAATTTGTGTCGCCGGTTCATCGCCGCCCCAGCGGCTGAGGAAGCGCAGCGAACGACCATACAGCCAGCTCACCACAAACCCGGCCAGGATACCGCCAATCGCCACCTTGAAGAATTCCAGGGTCGCGCCGCCTACGGTAAAGATCATCGTGCCCATCGCGACGGCCACGGCAAATTTCAGGGCAACCAGGCCAGAGGCGTCATTCATCAGCGCCTCACCCTGTAAAATCCCCATGATTTTCTTCGGAATACGGCCTTCACCGACAATGCCGGACAACGCCACGGCATCGGTTGGTGACAGCACCGCGGCCAGCGCAAAGGCCGGAATTAACGGAATGCCCGGTACCGCCCAGTAGATCAGGAAGCCAATCCCGACCACCGTGACCACCACGAGCGCCAGCGCCAGGCCTAATATCTCTCGCCCGTGCTCAAGGAATTCACGCGTGGGCGTTTTCCAGCCATCGGCAAACAGCAGCGGCGGAATAAACAGCACGAGGAACAGTTCGGGGTCGAACTCCACGTGCAGGCCAAACGTCGGCCACGCCAGCAGCGCGCCGATGGCAATTTGCATTAATGGCAGGGGGACCTGAAAGGGCAGTACGCGTGTGACTACCCCGGATAGCGAGACCACAAGAGTCATGATGAGTATTGTGAAGAAGATTTCCATGCGTTCCCTGTTTGCTGTGTTTCTTAAAAGCCAAACCTAAGGCGTCGTGCCTGTTATTCTATCTTCCCCAGAGTAACGCAAAAGACAACGGGATGAGTCCTGAAAATAAAAACGGGCGGCCTGAGCCACCCGTTTTCGCATCAATGGACAACTTAGATTGCCCAGCCGCCCGCGTAGAACGCCACCAGCGCGACGGCAATCACAACGGTGCCGATGTTCAGCTTGCGCCACTCACCGGAGACCAGACGCCCAATCACCAGCGACGCGAAACCGATCATGATGCCGGTCACGATATTACAGGTCAGCACGATAAAGACCGCCGTGATGAGGCCTGACATCGCATCCACAAAATCAGCAAAATCGATTTTCGCCACGTTGCTCAGCATCAGCAGACCAACGTACATCAGCGCAGGTGCTGTCGCGTAGGCCGGCACCAGGTAGGAGAGTGGAGAGAGGAACAGGATCAGCAGGAACAGCACGCCAACGGTAATGGCCGTCAGGCCGGTTTTACCGCCTGCCGCCGTACCCGCAGCGGACTCGATATACACCGCAGCCGGAGCCGCGCCCACCAGACCCGAGAAGACGCTGCTCAGGGAGTCGGTGGTCAGCGCTTTGCCGCCATCGATAATCTGACCGTCTTTATCCAGCAGGTTCGCCTGACCCGCGACGGCACGGATGGTACCCGTTGCATCAAACACCGCGGTCATCACCAGCGCCAGCACGCTTGGCAGGATCACCGGGTTCAACGCCCCCATGATATCCAGACTGCCAATCAGAGAGTTGCCTTTGTCATCGCTCAGCGACGGCATGGCGAAAATCCCGGAGAAGTGAACGTTAGGATCGAAAATCAGGCCAACAATGGACACCCCGATAATGGTCAGCAAAATGCCGCCCGGGACTTTCAGTTTTTCCAGACCAATAATCACCGCCAGACCGATCAGGGACATAATGACCGGGAAGCTCGCGAAATGACCCAACGCCACCGGCAGACCGTCCAGCGGGTTCTTGATCACCAGGCCGACGCCGTTTGCGGCAATCAGCAGCAGGAACAGCCCGATACCAATGCCGGTGCCATGCGCCACGCCCTGAGGCAGGTTGCGCAAAATCCAGCTACGGATGCCGGTGGCGGAGATAACGGTAAACAGTACACCCATCAGGAACACGGCACCGAGCGCAACCGGTACGCTGATGTGCTGACCCAGAACCAGGCTGAAAGCGGTAAAGGCGGTCAACGAGATTGCACAACCGATCGCCAGCGGCAGGTTCGCCCACAGGCCCATCACGATGGAGCCAACGCCCGCCACGAGACAGGTAGCAACAAAGACAGCAGCCGGCGGGAAGCCCGCTTTACCCAGCATACCCGGAACGACAATGACGGAGTAAACCATCGCCAGAAACGTGGTCAGACCGGCAACGATTTCCTGACGCACGGTGCTGCCGCGAGCCGAAATTTTAAAGATGGCGTCAAGCGAACCGCCAGTACGCGCAGATGGCGTAGACATAGAAAACATCCCCTGAGAGTTTTTATAGAAAGTCCGTAAGCGTGGTGGAGACGCCACTGCCAGCTAAACGTCAAATCCGTGTTTTGCATTTGCGACGAAAGGGGCGTCACAGAAAAAGCAAACGTTTAGCTCCGCGCTTACAAACGGGTGGTCAAATTAAGGCAAACGATTATCTAGCCTAATCCCCGCCCTTTTCAACTGAACTTTATCGTTTTTCGCTAAAATTCCCTTATGACGCTGAAGAAATAAACAGAGGATGCGCAAACGTTATCGTCTGTGCGCAATTTGTTTACATTTCACTCCCCACCCGGAATCGATAACGGGCCACCTTGCTCCAGCGTTTTTTGCCAGCCAGGGCTGCTCTCTACTTTTTTCTTCCAGGCCTGGGTATGCGGGAGGTTATCGATGCCACCGCGCGCCAGCAGGGCAAAAATCGGGAAACTCATCTGAATATCCGCCATGCTGAGCGCGTCGCCGGCAAACCAGCTGTTTTCGGCAAGATGCGACTCAATAAAGCGTGCATGGGTTTCAAGCTGGCGGTTGAGATACGCTTTTTGCACTCCCTGCCCCAGCGCTTTACCCAACGTGCGGATACCAAATGGCACGGGCGGCTTACCGAGGCTACTGAAAACCAGCTTCATCAACAGCAGCGGCATTAGCGAACCTTCGGCATAGTGCAACCAGAAGCGGTATTGCACCTTATGCGCAGGATCCAGAGGTTTAAGCCGCGACTCCGGATCGTAGGTTTCCTGAAGATATTCGAGGATGGCCCCCGACTCGGCGAGGATCAGGCCGTTATCTTCAATAACCGGCGATTTGCCCAACGGGTGCACTTTTTTGAGCGACTCAGGGGCCAGCATGCTCTTTTCGCGCTGGTAATGAACAATCTCATAGGGCAGGGAAAGTTCTTCCAGCGCCCAGATCACACGGTGTGAGCGGGACTGGTTCAGGTGGTGTACCGTGAGCATTGTGTTCTCCTTTTATTCATACTTTTTAACTATAGAAAATCGAACAACACCGCGAAAAAAATTCGCCTAAAAAACGGCCTGACCGACTGGCGAAAAGACGGGTCTTGCATAGAATTAAAGTGTCAGCACAATCCGGAACCTCCCCAACACGCTCGACATGAGGGGTGCTGATGTCGGGGGAAACCCTCCCGTGAACCAGCGAGATAGAGTGAAAGACAAAGACCGGGAAAAACTAAAGCGCCCTTTTGTGGCGCTTTAGTTCTTTATGAGGTGCGGTATGAGGTGCGGTTTTCTGCCGCATCTCAGTCTTCCTCCAGCAACCGCGCCCCTGTCCCCTGCTCACCCAGCCTGTCGCCCGGGTTACGCAACGGACAATCACTGCGCGACAAACAGCCGCAGCCAATACATCCGTCCAGTTCATCACGCAGCGCTACCAGCGTGTGAATGCGTCGATCCAGCTCTTCACGCCACTGAGAGGAAAGCTCTTTCCACTCTTTCGGGCTGAGAGAGTGCCCTTCCGGCAGCACGCCGAACGCATCGCCGATGGTGGCCAGGGGGATTCCGATTCGTTGGGCAATTTTGATAATTGCGACATAACGGAGCACGTCACGCGTGTAGCGTCGCTGGTTTCCGGCGTTTCGGATGCTTTTAATTAACCCTTTGCTTTCATAGAAGTGGAGCGCCGACACCGCAACGCCGCTTCGCTTCGCCACTTCGCCGGGGGTTAACAACGCTTTAATTCGCGGCAATCTCTTTTCCATAAAACCTCTTTACCTCAAGTTAACTTGAGGAATTATACTCGCCCGCAGAGAAAACGACGAATCAACCAGGGCAGTTGTATCTACAGAGGGGCAACCTTATGTCGCATCAGCAAATTATTCAGACACTTATTGAATGGATTGATGAACATATCGACCAACCGTTGAACATTGATGTGGTCGCTAAAAAATCCGGCTATTCGAAATGGTATTTACAGAGAATGTTCCGTACCGTTATGCACCAGACGCTGGGTGAGTACATTCGTCAGCGCAGACTGCTGCTGGCGGCGCAGGCCTTACGCTCAACGCAGCGGCCCATTTTTGATATCGCGATGGATCTGGGTTATGTGTCGCAACAAACCTTTTCCCGCGTGTTTCGCCGCGAGTTTGACCGTACACCGAGCGACTATCGCCACCAGTTGAATTAATGACTCTCAATGCAAAGGTTGCTGCTGCCAGGTCATAAACTCCTGGGGCGGCATCGCTTTCGCGAAGTGCCATCCCTGACAGAACTGAACGCCACGTTTCAACAACCAGCTCACCTGTTCTGCCGTTTCCACCCCTTCCGCAATGGTTTTAAGCCGCAGGCTTTGTGCCATCTCAATAATATGCTCGGCGATAAGGTGGCTGGTGCTGTTGGTTGTTAGGGTGTCGATAAAGGATTTGTCGATTTTCAGAATATCGACATTCAGCGAATAAAGGTTGTGCAGGTTAGAGTAACCCGTTCCAAAATCATCAATCGCCACTTCGTAACCCGCCTGACGGAACGCCTGAATAACCGGAGTGGTTTTAGGGACATCAATAAAACCGCGCTCCGTGACTTCGATTTTAATTTGCTGCGCACGCACGGCGTAGTGTCGGGCCTTGTCCGAAATCATGGCGATCAGCCGTGAAGAGTGGAAATCCGTGGCCGACAGGTTAATCGAAATATAGAGATGCGGATGTGTTGCCAGGAATGTGCCCAGATCGCTGAATACCTCTTCGACAACATAATCCGTAATTCGCTCGCTCATGCCCTCTTTTTCCGCCAGCGGAATAAATTCAGCCGGGCTCATGACCGGCCCGTTAAAGCCAGGCCAGCGTAATAACGCCTCGGCTCCCACGCACTGGTTGTTCTTGATATCAATAATCGGCTGATAGTGGACACAAAGCTGGCGTTTATTGAGCGCTCGCTGCAGTAACCGCCCGGGAGAATTGAGTTCACGATGGGTGCGAGACCACACCAGCAAAATAATTATGCTGCAGATCATCCCGAGCGGTAGCGTCAACGTCGCCTGGTGATAAAGCATTTCATAAAAACGTTTATTCGACGTCGACACGATAGCGGCAATAGGCCGTTTTGGGGATTTGACGACCGTATAAAAACGGTTATCTTTTTGAAATACCGATTCCTTATCCCGAATCATCGAACTTAATAAAGAAACATTCGCGCGCTGACTGACGGAAAAGAATGCATTCGTTACCGTGTCGTATACCCCCCACGAAAGGGAATGATCTGTCGATATTACTTCGCTGTAGGAAAGCGGATTGACCACCACAACATAATTTCCGCGCTGCATATATGTCATTTTATAGCCAGTAAAAAATGGCGTATCGCGATAATAATAGATAGCAACGTCAGGTTTACGTGTGTAATTAGCCGTGGATATCAGATAAGGTTTGGCGGGTGTAAAAACGGTCGAACAAAGAAAATTCTGACCTTCTGCATAAATTAAATCCGCAACAAACAGACGACCCCGAACAACGTTCAACATATATTGGCGATGTTCTGGTGTACAACGCTCACCCTGATATTTTTCAGCCTCGTCGCGGGCCAGATCAACCTGTTGAATTACCAGCTCTGTTTTGTCTAACGCCAGTTCAGCAAAGGTGCGTAGTTGGGCGCTTGTTTCCGACACGGCTCTTATCTGGGCAAACCATAGCGCAAGCATCACCGGCAGCATAACTACCATGATGATCCCTACCACCCTGAGCATCTTGCGCCGCGCGCTACGATTCATTTCCCGCCCTATATCCCTGCATGTTGTACGCCTGTAGTAATGAAGGCCGGATGCTTTGTTTAACAGGTGATTACGTTGCATGAATCATGCGAAGTTAGCAACTGACTTTTAGTATTAAAAATCTTAATTTTCGTTATGACGATAATATTTTCCCGTAAGCTAAACTGTAAGTATTCGTTCCGTTTCAATTAAGGAAAATAATTATCCAGCGGGTACGGGAGGTTTTAAGATAACACAACAGAGGATCGTTGATTAAGCCAAACTTCTGGCAGTGTGAAAAAACAACAACGGCAACATGACATTTTATGCTATTTACTCGCGCGTATTTTGGTTTTTGATTTATAAATAATCAGCAGCCACCACCGTTTTCCCCCGACCCGTACGCTTGGCGTCATATAATGCTTTATCGGCACGCATCAGTAATCCTGAAGTATCGCGTTGGCCCTGGCAGACCTCCACCGCCCCGGCGCTGAATGACAGCACCAGCTTTTTATCTCCCACCACGAGCGGGTTGGTTTTGAGGGCAGTACGTAGCCTCGCCGAAAAAAGTGCGCCTGCGTTGCCGTCGGTTCGCGCCAGCAGGAGTAAAAACTCCTCGCCGCCCACACGGCCAAGCGCAGCGTTCTCGGGGCTTAACTTACGGATAGCCTGGCAAAAGTGGATAAGCGCCCGATCGCCCACCTGATGCCCCCACCGATCGTTGATCTGTTTGAAAAAATCAAGGTCAAACATGAGCACGCAAAAATGGCTGTCAGCATCCTGCCTGGCATTTGCCGCCAGCGCGGATTCCAGCTGCTGTAAAATGGTTGAACGGTTAAAACACCCGGTAAGATCGTCCGTGGTGGCTTTCACTTCCAGCTGCTGTTCGGCTTTTTTACGTTCGGTAATATCAAGCCCGATATTCAGGACTGAGCTGTCCGGCAGCAGAATGTTTGACCACAAAACCGTCAACGGCGTACCGTCTTTACGCAATGGATGCCACTCGTACATATCCTTTAGCGGCGAGACATTTACCGACTCCCTGACCCGTCGCCGTTCTTCCGGGTCGGGGTAAAACAGTGAGAGCGGATCGGCATGGGCGCTAATCTCCGCCATTGTCCAGCCAAACACTTTTTCACACTCAGCATTCCACAGCACGCAGCGGTTAAATTTATCGAATGAGTTCATTAAAACAGGCGCTCGTTCAAACAGGGTTTTATATTGGGTCACCACACGCTGCATTTCCTGCGCTGTTTTTTCACGAACGATAATTTCTGAAAAATAGTCTTTTAATTTTTCGACCAGTACCGCAACAATACTTTTCAGGATGGCCAGAGAATATAACGGCTCAGCAAACGCCAGAAAGAAATAGCCGCTGCCTTGTCCGTTATGGGTTGAAAGCTTGCATAACACCCCGCTTTGCAATTGCGAATAACCCGGATGATGAGCGGAGAATAATGCGCGGCCGATATTCTCTTTCCAGTAGACGACCCGCCACGCACGGTGATGCTTCTCCAGCAGGGTACCGGCAAGAAAATCGGCCACCTCAAATGAGTGACAGGTCACTTCACCGGCACAGACCACGCGCTGTAGCCCGTCAGTATCAACGCTAATCCAGGCCAGGCTTGCCCCGAAGGCCCGGTTGATCGTCTCAAGCATCTCGCCCAGCGAACAATGGGCGTGAAGCTGGGGCATCAGATCTGCCAGCGCATGCAACGCCTGCAGGCTGTCATTAACAATCTCACGTCGTTTTTCTTTCATTTTTTTCGCAGATTATTAAGCGTTAAACCGGACGCAACTTTCTTCAGATTCAAAAATCGGCGAGCCAGAGCAGGATGCTGAATATCAGCACAGCTGGAGTGCGAGACGTTGTGTGTAATTAAAAACGTACAAAGAGAAAAAAACCAATAAAATTCAAAAACCTGAATTATAGAATGCGAGTAAATTTATTTATCCACTCAAGCATAATCCAAAGGGTTGTTGCTGTAAACGTTCTACAGCACACCTCAATTTGCAGAGGTTTTGTTATCTCAATGAATTTATTACCTGGAAGCGATAAAAGGGGGTCATTAGCGTGCAAAGATATATTTTCCCCTCAATCCTCGTGCGACGCCTGGCTGTGATAATTCCTGCTTTTTTCACCCTTCTGAGGCTGGCGAATAAATCAACAAATGTGATATAGTTCACACATATTGTGTAACGAGAAACACTGTTTCATTCAGTTCGTCTGTTTTGTTGAGGATGGGTTTTATGGCAACCATTACTACCAGCATGGTTCTCCTGCGCTGGCCTTTGTTAAGTGCGGTGCTGATGTTCCTGGCCAGCACGCTAAACATTCAGTTTCGTAAATCTGACTATGCTGGCCTTGCTGTCATCAGCACCCTGTTGGGGTTGGGCGCAGCATGCTGGTTCGCAACGGGCCTGCTTGGCATCACCCTACTGGATCTCGCTGCCGTCTGGGAAAATATTAAAGTCGTCATGGTGGAAGCCATGAGCCATACCCCGCCAGACTGGCCGATGGTGATTACCTGATCCCTGAGATGAAGAAAAAACCCAGACCGAGGTCTGGGTTTTTTGTTTTAAACCGTCGGATATCAGAACGGAATATCGTCGTCGAAGTCCATTGGGGGTTCGTTAGACGGTGCTGGCGCGGACTGCTGCTGTGGGCGAGACTGCGCGCCACCGCTGAACTGGTTGCCGCCCTGTGGCTGCTGAGGCTGACCCCAACCGCCCTGCTGCTGCTGACCGCCACCTGCTGGTGCGCCACCGCCCTGACGGCCACCGAGCATCTGCATGGTGCCACCCACGTTGACCACAACTTCCGTGGTGTACTTCTCAGCGCCGGCTTGATCGGTCCATTTGCGGGTACGCAGTTGGCCTTCAATATAAACCTGAGAACCTTTACGCAGATACTCACCAGCCACTTCCGCCAGTTTGCCAAACAGCACTACGCGGTGCCATTCGGTCTGCTCTTTCATCTCACCGGTCGCTTTATCACGCCAGGATTCGGAAGTAGCCAGCGTAATGTTGGCAACTGCGCCACCACTCGGCATGTAGCGTACTTCCGGGTCCTGGCCCAGATTACCGACGAGAATCACCTTGTTTACGCCTCTGCTGGCCATGTTCGTGTCTCCTGAATACGTTTCTTAATAGTGTAAACGCGCGAGTGTACCATTTCCACGCTGCAATTTGCATAGTTGCGTAGTCGGTTCCGAAATCTCTCGCGAACTCGACATTGTTACACAGTGAATCAGAAAATGCATTCCAATACTGTATATTCAAACAGGTCATTTTGTGTCATAATTAGCCGTTTCTGACAGCCGTTTGTCCTTCAAACAAACCAGGCAATCCGTGTTCCAACCGGGAAAGGTGAATGGATAAGATCGAAGTTCGGGGCGCCCGCACCCACAATCTCAAGAATATCAACCTCATAATCCCTCGCGACAAACTCATCGTCGTGACCGGGCTTTCGGGGTCTGGCAAATCCTCACTGGCTTTCGACACTTTATATGCCGAAGGACAGCGTCGTTACGTGGAGTCACTCTCTGCATACGCACGTCAGTTCCTGTCACTGATGGAAAAACCGGATGTAGACCATATTGAAGGGTTATCACCTGCTATCTCCATTGAGCAGAAATCCACCTCGCATAACCCGCGTTCAACGGTTGGTACGATTACCGAAATTCATGACTACCTGCGTCTGCTGTATGCACGCGTGGGTGAGCCGCGCTGCCCGGATCACGACGTCCCGCTGGCCGCGCAGACCGTAAGCCAGATGGTGGATAACGTGCTGTCGCAGCCGGAAGGTAAACGCCTGATGCTGCTGGCGCCCATCATTAAAGAGCGTAAGGGCGAGCACACCAAAACGCTGGAGAATCTGGCAAGCCAGGGCTATATCCGCGCCCGTATCGACGGCGAAGTGTGTGACCTGTCGGATCCGCCTAAGCTGGAGCTGCAGAAGAAGCACACCATCGAAGTGGTGATTGACCGTTTCAAAGTCCGTGACGATCTGGCGACCCGCCTGGCCGAATCCTTCGAAACCGCGCTGGAACTCTCTGGCGGTACGGCCGTGGTCTCCGATATGGACAACCCGAAAGCGGAAGAGCTGCTCTTCTCCGCCAACTTTGCCTGTCCGATTTGTGGTTACAGCATGCGCGAGCTGGAGCCGCGTCTGTTCTCGTTCAACAACCCGGCGGGCGCCTGTCCGACGTGTGACGGACTGGGCGTACAGCAATATTTTGACCCGGACCGCGTGATCCAAAACCCGGAGCTGTCGCTGGCTGGCGGTGCGATCCGCGGATGGGATCGCCGCAACTTCTACTATTTCCAGATGCTGAAGTCGCTGGCAGAGCACTATAAATTCGACGTCGAAGCCCCGTGGGCCAGCCTGAACCCGAACGTGCACAAAGTGGTGCTGTTCGGTTCCGGCAAAGAGAACATCGAGTTCAAGTACATGAACGATCGCGGTGATACCTCCGTGCGCCGTCACCCGTTTGAAGGGGTGCTGCACAATATGGAGCGCCGCTACAAAGAGACCGAATCCAGCGCGGTTCGCGAGGAGCTGGCGAAGTTTATCAGCAACCGTTCCTGTGCGACCTGTGAAGGTACGCGTCTGCGCCGTGAAGCTCGCCATGTGTTTGTTGAAAACACGGCGCTGCCGACCATCTCAGACATGAGCATCGGTCACGCGATGGACTTCTTCAACAACCTGAAGCTCTCCGGCCAGCGCGCGAAAATCGCGGAAAAAGTCCTGAAAGAGATCGGCGATCGTCTGAAGTTCCTGGTGAACGTCGGCCTGAATTACCTGACGCTTTCCCGCTCCGCAGAGACCCTCTCCGGTGGCGAAGCTCAGCGTATCCGCCTCGCGAGCCAGATTGGCGCAGGCCTGGTCGGCGTGATGTATGTGCTGGATGAACCCTCAATCGGCCTGCACCAGCGTGACAACGAGCGTCTGCTCGGCACGCTTGTCCACCTGCGTAATCTCGGTAACACGGTGATTGTGGTTGAGCACGATGAAGACGCGATCCGCGCCGCTGACCACGTTATCGATATCGGCCCGGGCGCTGGCGTACACGGCGGCCAGGTGGTCGCGGAAGGAACGCTGAAAGATATTATGGCGGTGCCGGAGTCATTGACCGGCCAGTACATGAGCGGCAAGCGCAAGATTGAAGTGCCGAAACAGCGTGTACCGGCGAACCCGGAAAAAGTGCTGAAGCTGACCGGTGCGCGCGGCAACAACCTGAAAGATGTGACGCTGACGCTGCCGGTTGGTCTGTTTACCTGTATCACCGGCGTATCCGGTTCCGGTAAGTCGACGCTGATCAACGATACGCTGTTCCCGATTGCGCAGACGCAGCTGAACGGCGCGACGCTGGCCGAACCGGCGCCGTACCGTGACATCCAGGGGCTGGAGCATTTCGATAAAGTGATCGATATCGATCAGAGTCCAATCGGGCGGACTCCGCGTTCCAACCCTGCCACCTATACGGGCGTGTTCACACCCGTACGTGAACTGTTTGCAGGTGTGCCGGAAGCGCGTTCACGCGGGTATACGCCAGGACGTTTCAGCTTTAACGTGCGCGGCGGACGCTGTGAAGCGTGCCAGGGCGACGGGGTTATCAAGGTTGAGATGCACTTCCTGCCGGATATCTACGTGCCGTGCGACCAGTGCAAAGGCAAACGCTATAACCGCGAAACGCTGGAAATTAAGTACAAAGGCAAAACCATACACGAAGTGCTGGATATGACCATCGAAGAGGCGCGTGAGTTCTTTGACGCGGTCCCTGCGCTGGCGCGTAAGCTGCAGACGCTGATGGATGTGGGCCTGACCTATATTCGTCTGGGGCAGTCTGCCACCACGCTGTCTGGCGGTGAAGCACAGCGCGTGAAGCTGGCGCGTGAGCTCTCCAAACGCGGTACCGGCCAGACGCTGTACATTCTCGATGAGCCGACCACCGGTCTGCACTTTGCCGATATCCAGCAGCTGCTTGATGTTCTGCATCAGCTTCGCGATCAGGGCAACACGATTGTGGTCATTGAACACAACCTGGACGTGATTAAAACCGCGGACTGGATTGTCGATCTCGGCCCGGAAGGCGGCAGCGGCGGCGGTGAAATCCTCGTCTCCGGTACGCCAGAGACCGTTGCAGAGTGCGAAGCCTCGCACACCGCGCGCTTCCTCAAACCGTTGCTGTAATTGTCACACGGAGAGTTGCTGTCGGGTCGCTTCCGGCAGCAGCTCTACCGCCTGCTGATAAGACGCGTCCACCAGATAGTAAATTTGCGAACCCGGCAGTGAACCGTCGAGATAAACGGTGCTCCAGTGCGCTTTGTTGAGATGCTTGCTTGGCCGGACGTCATGGTGCTGCTGGCGTAACAGCTCCGCCAGTTCCGGGCTGGTTTTCAGTGACGCCGCCGGGCGACCCTCAACCTCTTTCACCATCGCAAACAGAATATCCCCCACTTTAATCTGCGTGGCTTTCCAGTCGCTGTGAACGCTCTGCTCCGCGCCAGGTTTACTCATGCAGTACTGAAGTAGCTCCGAAATTGTCATCTTTATTCCCCTTGTAGCGTTGCGATAATTTTACGCGAACCACCGTGAATACGATGTTCTCCCAGCCAGATCCCTTGCCACGTTCCCAGCAGTAACCGACCATTGTGCACCGGCAGCATCAGCGATACGCCCAGCAGAGAGGATTTGATATGCGACGGCATGTCATCTGCTCCCTCATAGTCATGTTCATAAGGGGCGTTGTCCGGAACGGTTTTGAGAAAATGCTGCTCCATGTCAGACCGGACGGTGGGATCGCAATTTTCATTAAGCGTGAGAGAGGCTGACGTGTGCTGAAGCAGCAGATGCAGTAACCCCGTCCTGATGCGCGAGAGGTCGCGAATTTGCCCAATGACTTCATCAGTCACCAGATGAAATCCACGAGGTTTCGCGCTTAAGGTCAGGGTCTGTTGATACCACATGTGCTGCTCCGTTATGAAAGATGAATCTTTCTAAGTGTGCAGCAAGAAAGCGAAAGGTAAAACCCACAGCGGCGAGATTTGATTAAAAAAGAGGCAGCCTCGCCGCCCGGCGGTTAATACTCAGAATTAACAATCACTTCTTCGCCAAACTTTCCGGCCATTGGCAACGGTCGATACGTAGAGTTTGAGGCGCGTAACACCCTGATCCCTCTGGCTCCGACGTCATGCGCGGCGGTGATATCGTTATCTGAATCGCCATAGAAGACTTTGATGTTCTTCTGTTCCAGCCATTGGGTTTTGGTGTTTTGGCCGGGTTTGTCGCCGGCAAAAATAACCGGATTCATGCTGGAAGCCGGGATCTGAAAATCATCCTGCAGCGTTTTAGAGACGGTTTCGGTTTTGGTCTGGCTGCGTCCGGTCACAAAGTAAATGCTGTCACCGCGTTTAACGTGCATGGCGATAAGCGCGCGCGCCACCTCTTTAGGAATGCTGAACTCGTCCCAGCCGTTATTCATCTTTTCCCAGAACTCGGGGTTCTTCAGATACGCTTCGCTGTCCGGTGAGTAGGTTTTTTTGCCCCGCCAGAATCCCGGGCTGGAAAACAGGACCGTATCGTCGATATCAAAGCCTACAGCCATTGGAGGGCGCCCTAACAGGCTATTTTCGATTTGGGCTACGGATACCCAGTGAACAGGTGCTTGCTCGGCAAGCATGGCGGCTGTTGTGCCGGTGTAAAGTGGCGTCGGTGCGGAAGCGCGCGCCACGACGGCACTATTTAGCGAGAACAATAAGCAGGCGGCGCTGAGCGCCAGTGTGATCTTGCGCATGTTTTCCCCTGAATATTCAGTTTGTTATCGTTTTATTTTGAGTGAATGGTCAAAAAACTATCCGACCATAACCCCGGGGGGAGATGAAGGGAAGGAGTTTTTACTTATGAAGCTGAATAAAAAGAAGAAGATCACAAAGCGCTGATGAGGTCTGAAGGCCCGGTAGACGCAGCGCCACCGGGCAAGATTTTTGTGCGTCCTGATGCTCTCACTCGGCCCTCTCGCGGGAGAGAGGGATGATAGTAAGTGCTTACATCACTGCAGCAAACGCCTGCGCAACACGATGAACGTTGCTGGCATTAAGCCCGGCCACGCACATACGGCCGCTTGAAATCAGGTAGACGCCGAACTCTTCACGCAGGCGATCGACCTGAGCCGCGCTGAGGCCGGTGTAGCTGAACATCCCACGCTGCTTAAGCAGATAGTCAAAATTATGCCCTGGGACGGCCTCTTTCAGCACGTCGACCAGCTCCTGACGCATCGTCAGGATGCGCTTGCGCATAGATTCTACTTCGGCGAGCCACGACGCTTTCAGCCGATCGTCACCCAGCACCGTGGCGACTACCTGCGCACCAAAGTTTGGCGGGCTGGAGTAAATGCGGCGCACGGTCGCCTTCAGCTGTCCGAGCACACGCCCGGCCGCTTCAGGGTCCTCACAGACCACTGACAGGCCGCCGACGCGCTCACCGTACAGGGAGAAGATTTTTGAGAACGAGTTGCTGACCAGCGCAGGCAGTCCGGCGCTGGCAACGGCGCGGATAGCGTAGGCATCTTCTTCCATGCCCGCGCCAAAGCCCTGATAGGCGATGTCGAGGAAGGGGATCAGGTTACGCGTCTTCAGCACGTCGATTACCGCATCCCACTGGGTATTAGTCAGGTCTGCACCGGTCGGGTTATGGCAGCACGGATGCAGCAGAACAATACTGCGCTCCGGCAGCGTATTCAGTTTTTCCAGCAGCGCGTCAACGCGCACGCCGTTGGTTTCGCTGTCAAACCACGGATAGGTCTGCACCGTAAAGCCCGCGCCCTCAAAAATCGCCACGTGGTTTTCCCACGTCGGGTCACTGACCCACACGCCAGAATCCGGGAAGTATTTTTTCAGAAAGTCAGCGCCAACTTTTAATGCGCCCGAGCCACCCAGCGTCTGGATGGTCGCCACCCGTTTTTGTGTCAGCACGGCGTGATCGGCACCAAACAGCAGCGGCGCAATGGTGTTGCGGTAGCTGTTTAACCCTTCCATTGGCAGATAGAGCGAGGCCCCGTGCGGGACGGCGTTAAGACGCGCTTCCGCTTCTGCCACAGCTTGCAGCTGAGGAATAATGCCCTCCTCGTTGTAATACAAACCAATACTGAGGTTAACTTTGTCGCTGCGAGGATCTTCTTTGAAACGCTCCATTAAGGAGAGAATGGGGTCGCCGGCATAGGCGTCAACTTTCTGAAACACGCGATGATTCTCCGGAATTCGATGAGGCAGGGATTTCAACAATAAACCGGATATGACAGAAGATCGAGAGCGATATCAGATCCGTTCCTGCAGATGTCGTCGAATCTGTTCAATGCGTTCAGCGAGCGAACCAGAAACAGACAGATAGGGGATATTTCTGTCTGTTAACGCGCGGATGTACCATGCCTGCTGTCGCTGGCGGAATGCAGCCCCCTGACGGGTACCATCCTGAACAAAAGGAAACTCATCGCCACAGAGCACCACCAGAGAATATGCGCGCCCGGCTAATTCTTCTAGCTCGCGTGGCGCGCTGCCAAACTGGTCGAGCATATAAAACAGCGTGGTTAAGGGCGAGGTATCGCAAACCAGGAAGGGAGCCGTGCTGGCCATCGCTTCACGACGTACCTGCTCGCGGGCAATATGCAGCAGATCGTCGCATCCCAGCACGCCATTCTTCTCTTCCCAATATTCTCGGCCAAACTCGGCGACAAATGGGGCGTTGAGCGTCGTCGCCAGCGCGCGGGAAAGCGTGCTTTTTCCTGTCGATTCGCCCCCTAATAAACAAATCCGAAAGACAAAGCTACGGTAGACCTCCGGGGACATCATCGTGCGGTAGCGATGGACGTTAGAACGTATCAGGGTTCCCGAGGGCGCATCAGGCCCCTTCGGACGCTGGAGGCGGACATGCGTAACCTGCTTGCCAAAACGCTGGCTTAACACCGCCGCAAATCCGTCGCCGTAGTCTTCGGCGGTAAATACGGCCTGTGGCTGGCAGTGAAGTATTTTTTCACACAGCGTTGCCACGTAATGCCGGTGAAGATCGGCATCCGCATCATTATGCGGAAGTGGTTCAAGCGCATGGGTCGCGATGACCTCCGGCGTCAGCACAAGGTGATGACATTGCGGGAAGCGCGCGCTTAACCAGTGAAGGCGCTTGTCGGGGTCATAACCCGGGATTTCCGGACGCGAATAACTAATGATATAGACCGTCTCACACTGGGCCAGCGCAGCATTTATCAGCGCTTCATGCCCCACGTGTAATGGCGCAAATTTGCCCACAACCAGACCGTCGCGATAAGGCTTCACTGGGTGCGAATCTCCTTACGCCACTGATATAAACCGTGCCAGGCATTAAACCAAAACACCAGATATAAACCCGCGGTCAAATGCAGATCTCTCATCGCATATAACGGTACCGCCAGCGTGTTTACAGCCAGCCAGACGTACCAGTTCTCCAGGCGTCGCCCCATTAACATAAACTGTGCAAGCACGCTGAATGTCAAAATAACGGAGTCCACCCAGGGGGCCCAGGCGTTAGTGTAGCGATGCAAGATCAGGCCATAACCCGCGGCCACCAGCAGGGCGCAGGCGAGCAGGATGAAGAAATGTCTGGGCGGGGTACGCCGAACGGGCAATACCTCCCCGCGATGACCTTTGAGCCAGTGCACCCAGCCGGTGATGCTGGTGATGATGAAAAAGAGCTGCAGGGTAACGTCAGCGTAAAGCTGAACCGAATAAAAGACCCAGCCATAAAGCCCACTGCCAATGATGCCTATCCACCACGTGTGAATACTGTTTCTGGCAGCCAGCCAGACCGAGAGGGCATAAGCCAGACAAGCGGCCATTTCGGATGGTGACATTACCCCTCCCTGGAAAGGTCTGTTAATCGATGTACTTCATCGCAACCCTTGATGTCAGGCGCGTGATAAGTTCGTAAGCACTCACTTTTGTGATTTCAGCGATGCGTTCAACAGGTAAACCCTCACCCCACATCACCACGTCATCACCCGGTTTGTCCTGTGCATCTGGCCCGAGGTCAATACAGATCATGTCCATCGCCACGCGGCCCACGATGTTCGCTTCACGGCCATTGACCAGTACCGGCGTGCCGGACGGCGCGGCGCGGGGATAACCGTCGCCATAGCCCATCGCCACCACGCCAAGGCGTGTGTCGCGCTCGCTGGTCCACGTTCCGCCGTAGCCCACGGGCTCACCCGCTTTGTGATCGCGCACGGCAATCAGGTTAGACACAAGGGACATTACCGGCTGGAAACCAAAATCCGGCCCCCAGGGTCTGTTCTCCAGCGGAGAGACGCCGTAAAGAATAATGCCTGGACGCGCCCAGTCGAAGTGCGACTGCGGCCACAGCAAAATACCGCCAGACGCGGCAATGGAGCGCATTCCTGGCTTGCCTTCGCAGAAAGTATTAAAAATATCCAGCTGCTGTTCGGTCGCGCCACACTCGGGCTCATCGGCACGGGCAAAGTGGCTCACGATATTCACCGGCTGACGGACGTTTTTGCACTGACACAGACGCTGATAAAACGCGTCCGCCTTTTCCGGGCGCACGCCCAGACGGTGCATGCCGGTATCGAGCTTCATCCAGACGGTGACAGGCTCACTCAGCTCGGCGGTTTCCAGCGCCGCGAGTTGTTCTTCGTTATGTACCGCGGTGTGCAGATGCTGGTCAGCAATGGTCGGCAGATCTGCCGCTTCAAAAAAGCCTTCCAGCAGCAAAATCGGTTGAGTGATCCCACCCGCGCGCAGGCGGATGGCTTCTTCAAGACGGGCGACGCCAAAGGCGTCGGCATCGGGGAGCGTTCGCGCGGTCTCAATAAGACCGTGTCCGTAAGCGTTCGCTTTCACGACTGCAACGAGTTTACTGGCGGGAGCCAGTTCACGCAGACGTTGCAGGTTGTGTCGCAGAGCGCGGCGGTTAATGACTACAGTTGCCGCTTGCATTTGAATTCCTTAGAAATTACTCATCATCATATTGAGGACCGGCGTAGTTGTCGAAACGCGACCACTGTCCGTTAAAGGTCAGACGTACCGTACCGATAGGGCCGTTACGTTGTTTACCAATAATAATTTCGGCGATCCCTTTCAGGTCGCTGTTCTCGTGATAAACCTCATCACGGTAGATGAACATGATTAAGTCGGCATCCTGCTCGATGGAGCCCGATTCACGCAGGTCGGAGTTGACCGGGCGCTTATCAGCACGTTGTTCCAGGGAGCGGTTAAGCTGCGACAGCGCCACCACGGGCACATGCAACTCTTTGGCTAACGCCTTGAGCGAGCGGGAAATCTCCGCGATTTCCAGCGTACGGTTGTCGGACAGCGACGGCACGCGCATCAGCTGAAGGTAGTCAATCATGATAAGGCCAATGCCGCCATGTTCACGGGCGATACGGCGCGCACGGGAGCGCACTTCCGTCGGCGTCAGGCCGGAGGAGTCATCGATATAAATATTCCGTTTTTCCAGCAGGATACCCATGGTGCCGGAGATACGCGCCCAGTCCTCATCGTCGAGCTGGCCGGTACGGATACGGGTCTGATCCACGCGCGACAGCGACGCCAGAGAACGCATCATGATCTGTTCTGATGGCATCTCAAGACTGAAGATAAGAACCGGCTTGTCCTGCAACATCGCCGCATTTTCGACGAGGTTCATCGCAAATGTCGTTTTACCCATGGAGGGACGCGCCGCGACGATAATCAAATCCGACGGCTGCAGACCCGCGGTTTTCTTATTGAGATCGTCATAGCCGGTGTTCACGCCGGTGACACCGTCGTGCGGCTGCTGGAACAGTTGCTCAATACGCGCGACGGTGGCATCAAGCACATCAGCAATATTCTTCGGGCCTTCGTCTTTGTTTGCCCGGCTTTCCGCGATTTTAAAGACGCGGGACTCGGCGAGATCAAGCAGGTCTTCGCTGGTACGCCCCTGCGGATCAAAACCGGCTTCGGCGATCTCATTCGCCACCGAGATCATCTCACGAACAACCGCACGTTCGCGCACAATATCGGCATAAGCGCTGATATTCGCCGCACTTGGCGTGTTTTTTGACAGTTCCGCCAGGTAAGCAAACCCACCCACGCTGTCCAGTTGCCCCTGACGCTCCAGCGATTCCGCGAGCGTAATAAGGTCAATCGGGCTGCCCGACTCCTGCAGACGTGCCATTTCAGTAAAGATATGACGGTGCGGACGGGTATAGAAATCCTCGGACACCACGCGCTCGGCGACGTCGTCCCAGCGTTCGTTATCCAGCATTAAACCGCCCAACACCGACTGTTCCGCTTCAATCGAGTGCGGCGGGACTTTTAATCCTGCGACCTGGAAATCACGCTCGCGAGGTTCAGTCTGTTTGTTGAAGGGTTTGTTTCCTGCCATAGTGAATGGAGTTACCGAGATAAAGAGTGGGTCGAAAGATTACCATATTTTTCTGACGGAGGGAGCATGGCAACGCGCATTGAATTCCAGAAACATGGTGGGCCAGAAGTGTTAAACGCGGTGGAGTTTACCCCCGCAGCGCCTGGTGAAAACGAAGTACAGGTTGAAAACAAAGCCATCGGCATTAACTACATCGACACCTATATTCGCAGCGGTCTCTATCCGCCTCCCTCCATGCCAAGCGGACTGGGAACGGAAGCGGCAGGCGTCGTGCTCAAAGTGGGCAGCGCCGTTAAGCATATTAAAGAGGGCGATCGCGTGGTGTACGCGCAATCCGCGCTGGGTGCCTACAGTTCCGTGCACAACGTGCCGGCCGATAAAGCCGCCCTTCTGCCAAATGCCATCTCGTTTGAACAAGCGGCCGCCTCATTCCTGAAAGGGCTAACGGTCTATTATCTGCTGCGCAAAACCTATGAGATCAAACCTGACGAGCAGTTCCTGTTTCATGCCGCGGCGGGCGGCGTGGGGCTGATCGCCTGTCAGTGGGCCAAAGCGCTCGGTGCAAAACTTATCGGCACGGTGGGCAGTGCACAAAAAGCCCAGCGCGCGCTTCAGGCCGGCGCCTGGCAGGTGATTAACTACCGTGAAGAGAGCATTGCTGAGCGCCTCAAAGAGATAACCAACGGCAAAAAGGTGCGCGTGGTTTATGACTCGGTGGGTAAAGATACCTGGGAGGCGTCGCTGGATTGTCTGCAGCGTCGCGGGCTGATGGTGAGCTTCGGCAACGCCTCGGGCGCTGTGACCGGCATTAATCTTGGCATTCTCAACCAGAAAGGGTCGCTGTATGTGACTCGCCCTTCCCTGCAGGGGTATATCACTAACCGGGAAGAGCTGATCGAGGCCAGCAACGAGCTCTTTTCGCTGATCGCCAGCGGCGTGATTAAAGTGGATGTGGCGGAGGCGCAGAAATACGCGCTAACCGATGCCAGGCGTGCACATGAGGTGCTGGAGAGCAGAGCGACACAGGGTTCAAGTCTGTTAATTCCCTGACCCCTAAAAAGAAATTGGGCTTCCCGTGGGAAGCCCTTTCTTTTTTTTAGTTCGGCTGTATGTAGGGTACAGCTCGATGAATTCTTTAGCGGCAGTCATAGTGACAGATTCGATAAGTAAATCCTATTCTGTTCTAAGCAATGCTGCCGGAAAAGTTGCAGGTATGTGACGAACACCTCAATACCTTAGTAACGAAAACGGTTATTGCGCTGATAAGTGGGCAGTTTTGGTGATTTAATCGCCCGTATCACCCACACCACGGCAATGGCCAGCAGCAGCCACGGCAGGAGCTTCAGCGTCAGGGCAAATAATCCCCCGATAAACATGACCACCGTCGCCACGACGATAGCCGCCAGAATCCCGAGCAGGGAAATCCCCGTCATCATAAGCATGACAAAAAAGCCAATCACAAAAAGTAGTTCTAACATGGTGCTCTCCCACGCGTTCCCGAATGATACCGCGATCATTACAAGAATCATGCCAACCATAACCCGCTGTTCTTAAAGCAAAACGCCCCGCACGGGTGTGCGAGGCGTGGTGAATTTGACGATCTTTTAGCGAAAATTATCGCTTATCAGCGACCAGACGTAGCGCGTGTTCCAGCACCTCGATATCTGCACCGGCTTTATGCGCGTTCTCGCTAAGGTAGCGACGCCACTGGCGTGCTCCCGGGATCCCCTGGAAAAGGCCCAGCATATGACGGGTGATATGACCAAGATACGTCCCGTTACTCAACTCACGCTCAATGTAGGGATACATAGCGCGTACCACGGCCACCGGGTCGGTATCTGCGCCTTCAACGCCAAAGATTTCCCTGTCGACCGTCGCCAGAATGCCTGGATTTTGATACGCCTCGCGCCCGACCATTACGCCATCCATATGCTCCAGGTGTGTTTTGGCCTCTTCCAGCGATTTAATGCCGCCGTTGATCGACATCGTGAGCTGCGGGAAGTCACGTTTTAGCTGGTACACGCGCGGGTAGTCCAGCGGCGGGATTTCACGGTTCTCTTTCGGGCTAAGTCCGGAGAGCCAGGCTTTACGCGCATGGATGATAAACATCTCGCACTCGCCTTTCCCGGAGACCGTATTGATAAAATCGCAGAGAAATTCGTAGCTGTCCTGGTCGTCAATGCCGATACGGGTCTTGACCGTCACCGGAATGGAAACCACATCACGCATCGCCTTGATGCAGTCTGCCACCAGGGATGCATTGCCCATCAGACACGCGCCGAACATGCCGTTCTGCACACGATCAGACGGACAGCCAACGTTAAGGTTAATCTCGTCATAGCCGCGCGCTTCTGCAAGCTTCGCACACTGCGCCAGCGCAGCGGGATCGCTACCGCCAAGCTGCAGCGCAACCGGATGCTCTTCTTCGCTGTAGGCCAGATAGTCGCCCTTTCCGTGAATAATTGCTCCGGTGGTCACCATTTCGGTGTACAGCAGCGTATGGCGGGAGAGCTGACGCAGGAAGTAGCGACAGTGTCTGTCCGTCCAGTCGAGCATAGGAGCCACACTAAACCGACCACTCCAGTGATTGCCAGAATTATCAGATGTCGCGCTGGTTTGGTTGGTTTTTATCATTTCAAGATTACCGTGCATTTTTTGACATTTACGTATATTTTTCTCTCATTGGGTTCCCACTCAGGACCCCACACGCATGGGAACCTGTTCTAACGAGATGAGCGAATGGCCTATTATAACATAGAGAAACGACTTAAAGCCGACGGCACTCCCCGCTATCGTTGCACCGTCCTGATCAAAGAAAAGGGCGTTGTTACACACAGAGAGAGCAAAACATTTCCAAAGCAGGCGCACGCAAAAACCTGGGGAAATCAGCGCGTGCAGGAGCTGGATCTTCATGGGCTCCCATCATCCGGCGACGCAACAGGAATCACCGTTCGTGATCTGCTGCAAAAATACATCAACGATCCAAACGCTGGTGGCAAATCGGGGAGAACAAAAAGCTACGTCCTGAATATGCTCGTCGATTGTGATATAGCAGCCATCCCCTTGCTCTCACTGACCGCAAATGATGTGATAGAGCATTGCCGACTTCGGAATAATGCAGGAGCAGGCCCGGCGACCGTGAGTCATGATGTCAGCTACCTTGGAAGCGTGCTGGATTGTGCAAAGCCTGTGTACGGCATTAACTATACCAGCAACCCGGCAAAAGAGGCCCGCCCTCACCTTCTCAAACTTGGGCTGATTGGGAAATCAAATCGCCGTAGCCGCCGGCCAGCATCTGAAGAACTGGACATGCTGATCGAAGGATTAAAACAACGTTCAGAACACAGAGCCTCAAAAATCCCGTTCGTAGACATTCTGATGTTTTCAGTTTTATCGTGCATGCGTATTGGCGAAGTTTGCCGCCTGCGGTGGGATGATATCGACGAAAAGCAAAAATCTGTGCTCGTGAGGGACAGGAAGGATCCACGGAAGAAGGAAGGCAATCATATGAATGTCGCTTTGCTCGGAGAGGCATGGGATATCGTTCAGCGGCAGCCGCGCAAATCAGAGCTGATCTTCCCCTACATTAGCGGCTCAGTAACTGCTGGTTTTCAGAGGGTAAGAAGCGCGCTTGGAATTGAGGATCTGCGTTATCACGATATGAGGCGGGAAGGTGCGAGTCGACTTTTTGAAGCCGGATTCAGTATTGAGGAAGTTGCCCAAGTGACGGGTCATAGATCATTGAATGTACTGTGGCAGGTTTATACAGAGCTATTCCCTAAATCGCTGCACGCCAGACTTGAACAACTACAAAAATCCAGAAGCAGCGACTAAACGAAATGCTGCGCTGTAGGTTCAACTCCCACCAGCCCACCAATCGACAAAAAATATTAAATAAAACCAATCTCTTACGGTTGGTTTTTTTATACCTGAAATTTGGGCGGGAAAAAACTGGGGAATAATTAGGGTGTTACACCGACATGTAAAACCTTGACACTGTATGTATAACCAGCTAAATATTAACTGTATATCCAACCAGTAAAAGGAGGTTTTATGCGTGTCGAAATCAGTATTGCAAAAGAGAAGTTCTCGAAGCTTCCCAGCAAAGCTCCAGCTGCGCTGCAGGCTGAAATGGAAAGGCGCTTAAGCAAGGAATACCAGGATGTTGAGGTTATCGTTAAACCAGCCGGAAGCGATGGCCTGTCAGTTCTTCGGACGGTCGATAAGGACTCAGCCAAGAAGAAGGTTGAAAATGTACTGAAAGAAACATGGGAGTCCGCTGATGACTGGTTCTTCTAATATGGACAATATTATCATCGCAGGGGCGCGCATCTACTTCCCGCCTGACAACCGATTGCCGAATGCCTCAGGTGATATGCTCACCTTTGCTGTTGTCCGTGATCCAGACACCATCCCGGATTATTTGCTTTTCGTTCATAAAGACGGTCAATGGGAGCTTGCCTCGCCCCGTTTTTTCAAAGAAGCGGCCCATGCCATATCCACTGCAACCAAAATTGCAAGCAGTCGTTTCCCGAACGTTACCTGCTGAGTGATCGTTGATAAAATCCTCACTGGCTGGTAACAATTCAATACTCGCACTATCGAAAGACCACCAGCCAGCCGCCGTTCAACACAAAGAAATAGCGGCTATCAACTTCATTTGGTTACTGGGAATTTTTTATATAGCGTACACATGGCAATATTGAACTGTGAGGCTATTTCTTTTCTGCTGACCCCTTTCTTCAGCATTACTGCCATCTCATTCCAGTCTTTATCGCTAAATTTTGGACGTCGCCCGCCGACTCTCCCTTTTGCTCTGGCCGCAGCCAAACCTGCAAGGGTTCTTTCGCTGATCAAATCCGATTCATATTGTGCGACATTTAGTATGTTGCGGAAATTATAGCGGCCACTGGCAGTTCGCATGTCTACTGCATCCGTTATCGATCGCAGATTTACGCCTTTGCTTTGAAGTTCCTGAAGCCATAGCAATGCGTAAAGAACATTTCGCCCAATGCGATCAATTTTCCAGAGAACAAGCTCATCCCCAGGCTGCAATTTATCTATCAATTTCTGCAGAGCCGGGCGGCGTTTGCCGCGACCTGAAATAACCTCCTGATGGATCTCCTCACAACCGACAGCGCGAAGCGCAATGAGCTGAAGTTCGGTATCCTGGTGCGCAGTAGAAACACGGGCATATCCGTAAATCATGAAAACTTCTCCTGTTAGTGAAAACAGGAGAAACGGCTGGAGAAGGTAGAATAACGACATTCTTGGAAAGGTCGGTTTAGGAAGTGCTGCTACGGTAGACCGTCAATCTTCAATTACTGATACGACAGCAGGGGTCGCTTTGATGCAAGGAGCATTTGGCCTTGGTCAGGCAATTCCAAATCAATTTCCCCTTGGTGTACCTTTTGACAGAACCCAGTTCTATGGTGCGACACAGGGGAATGGAAGTAATCCAGTTGCTCAACGGATGGGGGGAATGGTACTGGCATATGCCGGTGGATCTTATGCTTGCGCGATTGCGGCGGCGCTTGACACTACTAGCCCAACAATTTGGTTTAGAGGCGTGGCTGGCGGAACGGCGGGTTCCTGGCAAAAGTTTTATACATCAACCAATACCACCGTAGCATCTGATGGAACCCTTAAAGCAGCATCGCCTGTGGTGAAAGTATTTTCGGATGGCGCATACCAGACCAATGACGAATCGGAAGGCGTTAAAGTCACCCGTCTGAACGTCGGGCAATACCTTATCGAAGGATGTCAGGCACTCAATTCGGATGCGGCGTGGGGCGGCATGGATGGAGGTTTTGACATCCCTACCGACCGCAACAAGCAACCGCTCATCTGGCTGGATTATGAGGTTAACGCTGACGGTTCGGTGCTGGTGAAGACTTATCACCGCACGCATCCTGACGCGCCAGCGTTCGCCAAGAATGAACTGGATGGCCTGAGCGATGGCGATCCTGTCGATATCCCGGCTGATCAGTTCGTCAGCGTTCGTGTTGAGATGCCGCAAAACAGCATCTGGAATCAACGCGCAGCTACGGTAGAAATACCTGATTCATCCGCTGGTTAAACAGGGAATCTTCAGGCATATCCAGGCGAACATCGATCCAGCTATTCGCCGGTACGTCCATCGGTTCACCTTTGGTTTTAATGATCTCACCTTCATCGCTCAACATGTATTTGCGCTTAAACAGTCGAATCGTCAGGCCGCCGCTTTCGGCTTGCTCTGCCTCAACGACACCTAGCTCCCCCATACCACCAGGATCCATAGGTGGTAAGAGTTGCCAGCCAGAAGAAGCCAGGCCTGCTGAACCGGTAAGCGTATAAACACCTACATCAAGACGAGAAATGCTGATTCCTTCAGCTTCTGCATTCGCCGTACCGCAGCCGCACCAGATAAAGCCCTCTTCGTCCAGATCCATTCGCTGGTTATCCGTCTGTGATTTAACGATGCGGGCTACCGGGGAAGCGGCTTTTAGCGTGCCATCAGAGGATTTGGTAGTATTTTTATCGGTGTAAGGAGTGTATACCTGCAAACTGGCGCCATCAGTGGTTCCTGAGGATATTTTGATTCCTTGTCCTCTCTGCCCAACACAAATGTTGAAAAAGCTATCGAATGACTGGGTGTAAAGGCAGGGGCCACCAGCCCAGGTGTGACCAGTATCTGCATTATTACGCCAGAATTCAGTTACGCTTGCGGCAGACCTCAGATACCCAACAACTTGCGTATCAGTCCAGGTTCTAACAACGCCCTTACCTCCTAACCCAAAATCCCCTTCAGATATCATTTTCCCAGAAGAGCTGTATGCATCGCGCGTGGCGCTACTTCCCAAACCGAGGTTTGAGCGAGCGCTCTCTGCAGTAGTTGCCCCGGTCCCGCCCTGGTCAATCGAGAGAGCACCGTTGCTCCCTTTCTGCGCCAGTTTACCGATGCCGGGGATCGTAACAGGGTTGCCGTTGATGGTAACTGTGATGCTCTGGTTTGCTGAGGTAGTGGCGAACGTCTCCCACGCACCGATATTCTCGTCATACTCTTTGATAAGCTGAGACATCGCCTGTGCCAGTCCGTCTATAGAGGTAATGTCAGACACAAGAATTCCATACTTCTGGCCGCTCAGCGCCGGGGAAGCAGCTGGCGTAACCGTCATTGACGTGGCGCTGTTCACAGATGAAATCTGGAAAATCTGGATTGGGCTTGACGCGACGATAATCGTCTGGCCGGCGCGAACCTGACTGGTGACTGCTGTCCAGTTTGTGCCAGTACCGGTAGCGGTATTTCCATTAATAGCGATAGTGCCAGTGTTATAAAGCATGAACTACCTCACGATAATAACGATCGTTTAAGGCGATCAATAATGTAAAATTGATCGCCTATATCAATCTGACTATTTTTTAAACTTGAATAGAATGGATATTCCCGCTCATACAGGAATGTAGAAATGAAACGATTATTTGCTGCAGCACTTTTGCTGCTGGCTGGCTGTGCCGATAAACACACAGATTACGCATTTAAAATGGATTATCCGGTGGATGCAGCGCGTCTTTCTCTCGGTGGCGATATTCATGTAAATATCGACTGTGCCACGAGGGAAATGAAGGTTATTTCAGACAGCAGCAATGGAATATTCAGCCGCCATGTTAATAAACGTCTGAGTAATATTTGCTATAAAAAAACCGATAAACTCGATGTCGTTTATCGCTTCAATGCTGCGAAGGGAGTCAGGCAAGATATGATTGCCACGCAGTATCCACGTGTCCCGCCTGTTTCAAATACCGACAAACTGAGCGACAGGGATTCTTAATCCTCGCCCCTGCATCGTCTGGCTCCAGCTGCGCTGATTTTTAGAAATATACCTCCCCTGCAGCTGTGAGCCCGTCCACTTCAGCACTATCCCTGAATAACCGACCACCTCCCCGTCATCGCTGAGATTTCCGGGGCAGTTGTTTACCAGAATCCACGGGTTAAAACTGAGGCTCACCGATAGTGTGTTGTTCTGCAGGTCATAGTTCGCCGGCACGTCAAAGAACCCGACAACGCGGGGCATTTTGGAGGCTGACGCTGCACTCCAGATGAGATTTCCGGCACTGTCGAAGACATCCAGATACCCGCTTTGTATTCCAATGTTACGCGCAGTGCGGATCATGCTCCCCGCGTTATCTTCAAGCAGGTCTGCACCAGGCATCCCGTATCTGTTTGCGCCAAGCTGCAGCCACCTTAATCTCCCGTCATTCCAGAATGCCTGCGGAGTGAATCCCAGGGTGCTGCCATTCCCAAATGGGCTATCTACCTGGTAGAACCCCTTGTTGTTCACTGCGCCGAGCGTACGCTGATCATAAAAAAGGGTGGACCTGTTTTGCGAGTCCACCAGTAATTTTCCATCGCTGTTGTAAACTTCGAATCCGCTCATTGAAAGTTATACACCTCCACATTGAGTGTGATCGCAGGACTGCCGGTTGAGGGCAAATAGTAAGCTGTAAAACCGCCATTATAGGCGCGGCAGTGGTATTCGTTGACAGTGACGCCAGTCGACACAATTGATATGAATGAGCCATCCTGGGTTATCCCGGCGAAGGAAACGTTCTTCGCCGTTTCCCCCGCAGCGAATGTTACCGAGGTGCTTCCGATATACCGGATGGCATAATCACTTAAATCAACCGCTATCCGCCCTGAACTGTCCCAGCATTGCAAACCCTGTGGCATTACCATAACCCCATTCTGACGCGCAGCACGTTGTTGCTGTCGTAGATGCGAATGAGAGTGCTGGATATCAGCATCCTCCCGCCCCCGGCCACGCCGTTAATTTCGAACGTTCCACCCTTATCAAGCTTCCAGCCTGCAGAACCAGCTACATAGTTATTCGACTGGATATAGTTGCCGATTTTGGCGTTCTCAATGGTGCCGTCCTGGATGAAGCTGGCCCGGATGAACGTCTGCCCGTTCTGGATCACGAACGGCAAAGCCACGCTATTTCCGGCTGCCGTGGTGACGGCGAAGCGGTCAGCCAGGAAGATAACCTGCGACTGCATGCCGGATGGCGTATTCTCCACGCCGATACCCATCCCCGCGGCGTAATACTGCCCGTTGCTGGAGACACCAACCTTGATGTTGTACATCGCGCTGAGGTCGCCATTAACGTTGGCTATCGCCTGAGCGTTAGTGGTGATGGCTGAGGTATGCCCGTTCACGGTCGCCGTAATGCCGTTTATCTGTGTAGCCGTAGCCTGCTGATAGTCGGAGAACGTCTGATTCAGGCTGTTGATGGATGCCTTATTGCCGTTGACATCCGTCTGCAGGCTCAGCAGAGAGCGCGCCGTTGCCTCCTTCTCGTTAACGATTACCTCATCAATACGGTCCAGCTGCGCACTGTTACCGGCGACCGTTGCGGACAGGGTTTTACGCGCGGCCACCTGTGCCAGCCCGTTCTGGATAATGGCGATGGCCGAGTTTTTCACCCCGCCCGTCATGCCGTCCATAGAAACGCTGATGCTGTCGATTCGCTGGCCCAGCGCGGTATCAGCCGTCGCCACGGTCTGCTCAAGCTCTGAAAGAGAGGACGACACATCGCCGACCGTGCTCGAAAGCTCATTAACGCTGGTCTGGACCTTCCCGACGTCCTGGGCATTTTTAGCAATATCCTTCGCCTGCTGCTCCAGTTCGTCGTTGGCCTGTTTGATGTCGTCAGCCATACCAGCAATTTTTTCGTTGCTGTCCACCGCGTTCTCGATCAGGTCTTTGAACGTTTCCGACTCTTTCATATCCTCCAGAATGTCATTGGTTATTTCGCTGACATCTATCGAGGACGTGCCCATGACCCAGTCGGTCCAGTCCCCGGCGTTACCGATACGGTCAATCAGGCGCGCGCGGTACCACTGGCGAACGCCGGCAGGCATAGGGCCATGCTGATAATCTGCAGCCGGGTACGGCACCAGGACCAGCAGTTCAGGATTGGCGTAGTCGGCAGTTGTGGCGCGCTGAATCTCTGTATAGGCCGTGTCGCCTGAGCCATCCGGAAATTTCCAGGTCAGGTCGATATGCCAGACCACATCTTCGGTCGCCAGGAGGTTGAGCGGAGTACCCGGTTTTCCCGTTTTACCGGAGAGATAAGTTGTTTCACCGTATCCCCATGGTGACGACGTATCCTGCGCATTCAGCGCCCGGACGCGCACGTCATAGCTGCCGGAATAAATGCCCTGAACAGAGAAACCCTGCGCGCTGGTAACCGGAACGTTTATCCAGTCCCCGTTGTCCTTACGCCACTGGGCAACATACCGGATTGCGCCCTCTACCTTATCCCATGACACGTCCAGGCTTGCTACAGTCAGCCCCTGAGACACATGATCGCTCTCAGTCACCACGATATTTTTCGGAGCAGACAGGACGCTTATCGGCGTGACGGTGATCGGGGGCGACTCGACCCGAACGCCGTCATCGATGTAACGATATTTGTTTGGATCGTGCTGAACGGCCGTAATAGTGAAACCGCCTGTGCTGTCGTCGTTAGCCGCGATTGAGGTGACCCTGAAGTACTGTATTGCGAGGTTATCACTGTCTATCGCCCAGACAGCGCCCGCCACAGGAACCTGACTGAATGCCGTAGCCACCGTCACCGTTTTTTTATCGGCGCTCACCGCGCTGATTGTCCGCGTCTGGGCTTTTCCGTCAGGAAGGTTAACCACCAGCCGGTCTTTCGCCGCGTAGTCTATTTCTCGATCAAGGGTAATCTGGCGGCCGTTGACCGCGCTTATGCGGCCCCCGTTCTCCTTACCAGAACGGAAAGGATCGGCGACACCGATAATTTCAGCGGGCAAAGGGATATAACCGTCCAGCCCCACGCCAAACGATACGGTCCCGTCTTTGGCATTGGAGAGCAATACCCAGCGACCGCGTCGGTGCGCTTCACTTTGCGAGGTGCAGCCGATTGCGGTCAGGGACGTCTGCCGGACGTCGTAACGTTCTACAAGCGCCGAATCATAGACCCCCTCAACGGTATCGCTGTAATGATTCTGCGGATCGGACCAGGACACCAGGCAGGAACTGTAGCGATTTTTGTATGAGCCGCCCGCATAAGTAAACAGCCCATCGATAACGTTTGAGACGTTATAAACCCAGTCAACATCGTCCTGCGGGACGTCTGCCTGGACATAAATCTGATCGTTACCCCAGAACGTTATTCCTCGAAATACCGCGGCGAGATCGTTAAGTACCTGCCAGGCGTCCTTCTGGCTCTGAATGAAAACGTTGCAGGTGAAACGCGGTTCGGTGCCACCAGCCCCGTCGGAAACCATTTCGTCACAGTACTGGGCGATTGAATACAGCGCCCACTTATCCACCATGGACACATCCACGCGCGTGCCCATGCCGTAAATTTCATCCAGGACCAGATCGTAAAATATCCAGGCGGGGTTATTGGACCAGGCCATTTTGAACCCGCCGGACCATGAGCCAGAATAGGTTCGGGTTGTCGGATCGTAATTATCCGGAACCTTAATCAGCTTGCCTTTTATCTTACAGGTCACTTTCGGCGCGCTGCCGTTGAACTGGCTGCTGTCCACTTCGACATACAGGAGCGCGGTTAAAGGATAACGAAGCTTGCTGTCGATGACTTCCGCATACGAAAACACCTTAAAGGCGTTAACCAGTTTCGAATTTGATCCGCTGGCATCAGCCGTAATGCGCCTGACCCTGACAGACCAGCCGGACGTGGATTTTGGCAGATCGATACGGTGGTCACGCTGATATTCCGTCGTGGTCTTTCCGTCAAACTTGCCGTTTACAACCGTTTTCCAGGCGCCGCCGTCCGTTGATAAATCGATCGCATACTCGGTGACCGTGCCCACCATATCGCCGTTATCTTTATAGAGATACTGGACCGGAAGGCTGAGCTTGATGCGGATAGCATCTAGGGAAAGATTGGTAAACTGGCGTGTCCAGGGCGCGGTGGTGGTGACAGTTGTGCCAACCGCCAGTTCGTTATCGACCTGGGGCATCCCGGCAATATAGGTCTGGTCCTGTGTGCCCTTGCGGAACTCCCATTTCACGCCGCTGAAGTTATATTCCCCGCTGTCGTTTGCCAGCGGCGTATCGTTGAGAAAAATATTCTGAGCGGTCAGGTCGCCCTGTATTTCTCCCTCAGAAACGGCAATGAGCATTTTTAATTTTGCGACCGACAGCAGATCATCAGGTTGCTCAACCGGAGTATGCGCGCTTCCACCGCCCCCTTTTGCACCCTGTATGATGGTTTCACCATGGAGAAGTTGCATTTTTACCCCATTAAAAAACCCAGCCTGAGCTGGGTTATTTGTTAGCATTAATGATGGCGTCTTATTACATGTTTTTGTAATAACTAACTTTAGAGTCAAAATCCTGTTTTGCGAGTGGCGTTTGGCTGGTTACATAAGCCTCCCACGAACTATAAGCCTCAACAAGAGCACGACGCTCTTCTGTATCTTTAGTGCTGGCTTTCATTGTTTCAAACACATTAGACCCAATTTCTTTCAGCTTGCTCTTTCTGGTAGCGCCACATGTCGTTATTGCATCAGCTACCGAATTATCCCACCCAACTAATTGCAGAATCTCTATACGCTTCTGGGTAACGAACTGATCTGCTGAGGCATTAAGAGCTTCCTTAGATAAAAATTCAGCAAACTCCTTTTTACTATGCGGCATTTGTTTTGGCATAGTAATGTTATCCTCTTGACAATTTGCTAAATCAGCGTATTGCTTTTGTAAATTGTTATTCTGATTTTGTGGGGCACAACCTGAAATAAAGAGCACACCTAATAAGACCAAACCGTGTTTTTTCACTTTCATCTCCTTGATCGGCATCGTTTTGGATATGATAACCAAGGGTGATTGCAATGTAACGTTCATCTTATTAGGTTGTATTTCACTATTGCTGATCGCTCGAGTACATACCGGCGCTGACTATCGCTCCCCCTGCCTCGATCAGACCGTAGGCCAGGGGGACAGGATGCCCCATAGCGACCGTATTGACCGGCGCCCCGAAGGCGTAGTTAGGCGTGTTGTCCGTGCTGGAGGATTTACCCGCGCCGAAGGATGGCTGGGGCGTGAGCATCTGGACAACGCCACCCAGCATCATTGACACCCCGACCCCGGTCAAAATTGACGTGGCGCTGATGGCTGTTGCACTCATCGCAGCCCCCCAGGCTGCCATACTCGCACCGGCGGTAAAGAATGCAGCGACCAGCGCAACTGCACCGACAACTATCTGCAGGACGCCCGAACTTTTGGCCCCCTCATAAACGGGCACGATCCGGTACACGCTTCCACCGCGGGTCATATCAAACTCTTCCAGCCCGATATTGTTGTCACCGTTAAAAAAGGCGAAACGGACCCCCTTCATATGAGCTTCCGACATATATTTTTTGAATCCGGGAACCTGTGAACACATGGCCCTGAGCATTTCGCGCAGATCGGCAACATCAAACTGAACGCGTTTACCGAATTTTTTAGCCATTTTCCCTTCGAGAATAAGCGTCTTAACCATGCGTTCTGTCCTTATGCCTGACCACCCGGACCGTTCTGTCGCGATAATATTTTCCATAAGGCGTTCGCGAAGAAAGGTGCCCGAACAGATGATGGAGAATGATGTTGTCACCCATATATACCGCGGCGTGATTAGTAACCGATGCCTGCAAAGTCATCATGATGATGTCCCCTGGCTGCATTGCACCGGCGGCAATCTCAACAAATCCCTCACGCTCCCAGTTGTCGTCGTAGAGCCGTTCCTTACCGCTCTCCCACCATTCGTAAGGTACTGAATAGTTCCCGAGAACAATGCCGTATTCGCGCAGATAAAATTCACGGATAAGCGACCAGCAGTCGGCGTAACCCAGTACCCACTGCCGCCCGGCATAATCCCGGTCTTCACGCGGGGAAATCGTACAAAAATCCCCGTCCGGCCAGGACATGATCCCCCACTCAATCCCCGACCAGTCGCACTGGATCCGGTCCAGCTCCGAGGGCACCAGCCGAACCACATCCGGATGGGAATGAATGAGCATGATGATCTCACCGCGCGCGCGGGCAGCGAGCTGATCTTCCGGGGAGAGCGTGAATGTCTCCTCGGGCTTATCTGCAATGTTGCGGCAGGGAATAAAGATTTGCTGCTGGCCTGACTGAACAATCAGACCGCAGGCTTCTTTGGGGTATTCAGCAGCGACGTGCTGACGGATAGCATCCAGCAATTTTTCACGCATCTTTATTTCCCCTGCAGGTTGGCGGCCGGAAAACCACCGAACGGCAGTGGCGCGTCCGGGCCGTGACGATCCTGACAATCCTGCCGGCGGCCGCCACAAACGTCTTTCGACGGGTCATCGGTCGGCGTACCGTCTTTGGTAAAGTATTTCGTGCCGTTGTAATCGCATCCGGTCCCGCTTCGGTACCAGCCCCGCATACACCAGGTGCAGACAGGAGTAATCTGCCGTGTCGGCAGCTGCAGGCTCTGAATATCGAAAGGAGAACACAGCTCGAAATCAACCTGTACCCGCGTCTCTGCGGTTTTAGCATTGACGTAAAAGAGCTGTACGCGCTCATCGGCAGGGCTGGCACCCGGATTACCGTTTTTCCAGTTGGCGGCATCGAGATACTTCGAAAGCGTGGTATGGATTTTGACCTTAGCCCTGACCATATCGTCATATTCAAGACACAGCGCGGTGACATAGTTTCCGACGTTCCCGACGGACAGCGTGGGCGTTGGCTGGGAACCTGTACTCGACAACTCCATCCCCTTCAGTTCGTAGGGATGGGGATCGTACTGGTTTCCCTGCCAGATAATGGCGGGCAGATTTTCTGCGGCGAAGGCTGCCCACTCCTCTTCCTGAATATTGTGCGCATGAAAACGCAGCACCTGATCCATACCGAATTCAGTGCCGTCGATCTCAATCAGCTGAATAACGCTGCCGGGCTCAAGCTGTTGAATGTCTGCCGTAAAACTCATACTCCCCCCATAAAAAAAGCCGCCCGGAGGCAGCTTTCAGTGTTTGTCGAGAAAATCAGGGCGCGAACGCCTGTTCAAAAGTGAAGGCCACAGTGGCTTTTTTCCCGGTAGGGAAAGAAACGCTGAACGAATCGGCTTTCATTCTGAACAGCTTTTTTTCACCCCATGGCGTGGTCCACCAGAACGATTTAGTAACGTGCGACATCAGAAAAGCGCGCAGCGCAGCCGCCTCCTGTCTGGTTCCCGTCCAGTCCAGATTCCACGTTTCCTGTTTGTCGTTGATCCCCATCCCTGCTATCTGTTTGTAGCCATCCCCGAACTGGGCCTGCAGCGTTCGGGCTGTTTCAGAGCCCTGCGCTGTTTTTCTCGTGCGCCAGGTAAACGTGTCTGTCACAGTGTCCTCCTCGAATAAAGCACGCCGCCTGCGGACATTTCTTTTTTCAGTCGCTCGGTGATTGTCTGCTGAACAATCGCCTGCAGCTGTTTCGCCGTCCCCGTGGCGTTCGCCTGATTTATGCTTCCGTCACTCCCCTGCTGGCTGATGCTAACTGGGGCATAAACACTGATCCCGCCCATGCCAGCACCGGCTGCGCTCCCGCCGCCGACCAGACCGCCCGAGGCATACCCGCGCATCAGGCGATAGAGATTAGCCACGCCGATGCGGCTGGTTGATTCTTTGGTGAAGACGAATTCCCCGCGGTGAACGATACCGGCTGGCTCGTACTTGCCGCCGTGCCCGGTAAAACCGCCCACGTCAAAACCCTGTGGCCGGTATGACGGGACCGCGAATGACTGACCTGCAGAGGAGGTTTTCGCCCCGCCGCTAACCCAGCCCATTGCGCTCTGGATGGTGTAAGCCACCAGCAGCTGGTTGATAACGGACACAATCATTTTAAGGATCGAGCTGGTGAAGTCCCTGAAGCTCGCCTTCCCGGTTGTCGTCAGGCTGGTAAGCTGGCCCGCCAGCCCGCTGAACGTAGCCTGCGAAATCTGCTGAACAGAGCTGAAAACGTTTGTCGCAGAATCCTGATATTCGGCCCAGCCCTGTTTCGCACCGGCCAGCCAGTTTGCGCGCAGGGCATCTTCAGCCTCAAACGTCGCCCTTTGCTCTTCAAGAACTTTCTGCTGCGCCTGAGGGTTGTACGAATAGCTTTCGCTGAGACGCTGCAGCGTAGTTTGTCGCCCGGCTTCCCGGGTGGATACCCCCTCAGACTGAGCCTGCAGGCCCGCCCTGGCGGCTTTTTGCTGCTGCTCAAACTTCACGGCCTGATCGGCCAGCTGGTTGAGCTTTTGCTGGCTGGCAACCTTATCGCCCAGATCGGCCAGCTGCCGCTTGTACTCGAGCGTTTCTTCCTTGTGCGCCAGCAGGGATTTTTCCTTCACCGTAAGCTGACGACGCCCCGCGGCCTCCTGCAGAACGGTGAACTGATTTTCAGTCTGCCAGAGATCCTGACGCTGTTTGCTTATGACGTCGTTTACGCTGGTATGCTGCTCGAGCGTTTTAAGCTGGGCCTGAAGGGTGAGGAGTTCAGCCTGAGCTTTTTCCTCTGCCTTATCACCAGCAGGAGTGGTGTATCCTTTCGACTTGGGGACTTTTGGATCCTTATAGAGTTCCTCTATCCCCTTTCTGGCCTGAGCAATCTCTGCCTTACTGAGCGGCTTAACACGCTGTCCCTCTGGAAGAAATTGCGTTTTTTTGACCAATTCAGCATTTGTTGTGATGGCTTTATTGAGTTCCCTTTCAGCATCTGCCCTTTTCTGTGCTTTGCTCGCTCCTGCGTCCAGGTACTTGTTCAGAATCCCCTGTGCTTTCACTCCTTCAGTATTCAGCTGCTGCGATTTGACCTGTGCCTGGTTGTAACCCTCCTGTGAACGAATCACAAAAGTAAGTTCACTTTCCTTCTGACGTAATGCAGCCAGCTCTTTTTCTGCTGCACCCCCATCACCAGTATTGCCCATTCCAAAAACACCCGGCCGGGTGTTATCCGTCAGGGTTTTTATCCGTGCCCTGACAGACTCCAGCTGATCGCTGGCCGTTTGCTGGCGACCAATACCAAGGGCGGCATCCCAGTAAGCGCCCCATGTATCCGTTACGCCACGAACAAAGCGATCTATCAGACCCAGGTTATCAAGTACCTGCTGGCTTCGCTGTTGCTCAGCAGCACTATAAGCCTGCGCGGCCTTCTCTCCTGCCGCCTCTTTATCACCCCTGCGCTCAAGCTCGGAAATATATTGGAACTGAGCTGCCGAGAGGTAATGTAGCTGACGGTTAAGCTCTTCTGACGCCTGTGATGGCGAATCATATAATTTCTTAAAGTTCGCGAGGGTTTTATCCACCGACTGCCCGACCGCGTCCTCCATTGCTGCAGCCGTCGTGGTGATGTATTCCAGCTGGTTTCCCCGGAACTGCCCGCTACCAACAACCTTCGCAAGAGTGGCAGCTGCATTTCCGGTGGTAACACCTGCCGTTTCTGAAATTTTGCGAGCTAAATCGCTCAGCTGTCCGGTTGTCTTACCGGCATAATTCCCCGTCAGAATAAGCTGTTTATTAAATTCAGATGCTTCACTGCTGCCTTTGTACCAGGCAACGGCCAATAGTGCCAGCCCCCCGACTAGCCCACCCATAGCAAGACGTACTGGAGTCAGAGCCCTCAGAAAACCTCTGCTGTGTTCTGTATTCTCCGCCAGTGCATTGGCATTTTCAGAAAGTGATTCCTCGGATTCATCTGCGGATGATTTAATCCCCAGTAACTCCTCTTTGATAATCTGGAAAAGATTACCGACTCCACCGAATGAATCGCTGATTTGCCCGCCCTGCTGCATTAGGACCATCCACAGCGGCATTCCACCTGCTATCGAGGTTGCAATATCCGTAAACTGAGCGGGTAACATACGGATCGCCTGGCGATACTGCCCGGCACTGAGCGTTCCTCTTCTCCATGCATTTTCCTGTTCCTGAAGTCTTGCAATAAGTGGTGCAGCTTCTTCACTTACACCCAGTTGCGCGGCCTTCAGATTCAGTAATTCGGTTCTGGATAATTTTTGTTCTTCAACCTGGGATTTGAGCTGTTGGAGAAACCGGGATCGAGCCTGACTGGCTTTTTCTTCGGCCTGTTGTAGTTCTTTTTGCCGGGCCGTGGTCTGGGATATCAGCGCAAGATAATCCTGCTGCGTGATATTCCCCTGCGCACGGGCCTTCCGGAATTGCTCCTGAACCGACGACAGAGAGTCCGTTTCTCCGGTCAGCGACCTCACGCCATCAATCTGTCGATAGAACGACGCCGCCAGCGCATCCTGTTGCTGCGCAAGCGCTGATGCCCGGGATGCGTTCTCCCTGAGTTGCTCACTTAATCCAGCCACTCGCTGGTAGGTTTGTTCAACGGACTCGCCGACTTTTTGCATGTCAGCGCTAAGACCAGCTGCAGCCGTTGACTGCTGAGCCAACATATCCGACATGGCCGCACCGCTGCCTGCAGCTGCTTTAGCAAGCGCCGAGGCCTGCAATTCTGCGGCCTGTTGCATACGTGTACGGACTTTTTCGGATTCGTCCCCCATTCCGGTTAGCTGCCCCTTTATACGGGCAACCTGCTCGCTAAAAGTGGCACTGTCGACATCAAGGTTGATGACCAGGTCGCTAATCTGCTGGGCCATATCGGATACCTCCTGTTATCCCCTCAGCGGCGGTCATCAGCGTATCATCATCCGGCTCGTCATCGCTGATGACGCTTTCCGAAGGAGAAAGCAGGCTGAAATGTGCGGGGGTAAGTTCCGGATCGCGGAAGAAAAGAGTAGAGATGGAATAAAGCAGCCCGGAGAAATGCGCATCGAGCTGTGCGTCCTGAAAATAATGCTCCCGGTAGAACAGGTGCCAGTCGCCCAGTTCACTGGAAGTCATCCCAGCCAGCATGGCGCGCCAGTCGGGTCGACCGAACTCGCGCGCCAAATTCAGGACAAACTTCAGCTCGCTGGCAAGGGCTTTTCCGCGGTAACGGATTCTTCGTTAGCAGAGGATTCAGTTACACCCTCCACGTCCTGATGATCACCTTTCTCATCTTCAACGGGGAATAACATGCCTGATAGTAGCTTGACCTGCATTTCGGCTTTGCCGATAGCCTCCGGCGGCCAGCCGCTCAGGACCTGCTGATACAACTTTTCCACATCCGTGCCGGCCGGATCGTTATGCCACAAAGACATCGCGATCAAGCGCGCACCGCAGCGAATATTTGAACCTATCAGCCGGGTCGTGACTTCCTGATCGCTTATGCCATCGCTGTCAGCGCTGACGGCCTTCTCCTCATTTGCCATAAACGTGAGGAACTCAATACGCTGAAGGGCCGACAGCTCGAAGATGGTCAGGGACTCTTTTTGCCAGGTGAAATTATCTTTTTTCAGAAACATGAGCCTTTCCTTATGCTGCTGTTACGGTGACTTTGCAGACCGCAACGAAATTACCGTCGCTGGTCATAACAATAATGTCAGCGGTGCCTGCCGCCACGCCGGTGACCGTGATCGCATTGCCGCTAACGGTGACCGTTGCTTTTGCCCCGTCAGAGGTTGCCACGCGGAACGAGGTATCTGAGGCGCTGGCAGGGTTAACCGTCACATTGAGCGTTGTTGTTGCGCCGACGGCCACGCTTACCGTGGCTTTATCGAGCGTAACGCCGGTCACGGGGATATTCGGGGTCCCGCTTTCTTCTGCCAGTTCCGGCTTGCCGGTATTGGTGATTTTCGCTGTACGGGTAATGACCTCTTTTGCCGGAATGGCTTTACCCAGGCTGCTGCACCAGCCGCGGAAAACGTCGACGGTACCGTTCGGGTATTTGATTTTGTAATAGCGTACTGAGCCATCAATAAACCATGCGACCAGGTCTTTTTGCCCTTCTTCACCCGGCTTCCAGGCGAGGGTGAACGAGGTATCGCCAGCAGATTTTGCCCCCTGGGCCGTCGCGTTCCAGTCGGCATCTTCGTCGTCGAGGTAAGTGTCGTCATACGATTCGGCGGTCATCTCGCCCGGCGTCAGCTCTTTAATTTTCGCCAGACGGTTCCAGTCGATATCCGAGAGTGGGTTAGCGAAAGCGTTGCCCGTTCCGGTGTAAAGCCAGAGTGTGGTACCGGCGCCTTTTACGGGTGCCAGCGGGTTTGGAGTAGGCATAAGTACCTCTTAAATTGAATAGGTGATTAAGTACGTGAAATCGACAGAACCCCAGGTGGCCATTTCATCATCCCGCTGATAGTCATAACCCTGCGGGGTGAACGTCTCGACCAGTTCGGTCAGACCCGGTATGAAGGCCATTGCCGGATACACTTTCTCTTCCATCCAGGAATCAAGCGCGCTGTCGGGGCTGGAGGCTTTAAGAAATACCTCGATGTGAACAACCGCCTGCCACGAATCTTCGTCAAGCGAATCGCCGGTGTACTCCGCGTCTGAAAGGTAAACAGCCACGGCAGGGAGATCCTGCTCTTCAAGAAAAACAGGGCGCCCGTCAAACCAGGTGACCGTGTCGGTGATCTCGGCTTTCAGTTTTGCCAGAATGGCTGCACGAATTGCGCTGTGTCTGTTCATCGCTTCAGGTGAATCCTCAGTTGGTTTTTCAGGGCTGCGGAAAGTTCTTTAGGCATATCGCTTTCAATAAGGCGCTTTGAAATAGCGGTGAATGCCACGGTGAGCGGTGTCTCAAGAGGAACTTTGACCACATCAATCGGATAACGGGCCTGACCTACGCGCCGCATGACTTGCCAGCGCCCGTTCGCAAGCTGTTGAATAAAAGCGTTACGAAAGGTATAGGGTCCGATTTTGAGGACGCTACCCGCTCCGTTTCTGGCCCCTTTTTTACGCGAGAGCCGGACGCGCGCCGTGCCGAGCTTAATCGCGGGAAGATTACCGCGGTTGATTTTTATCGACGCGACCGGGCGATCGTGGCGGGCCTTGCGCAGACGGGAACGCTGCCGGACCAGACGAACCGGAAGCCCCTTTTTCCGGTTATCATCAACTGTTGCTTCTTTCGCTACAGCTTTGCTCCCCTGGCTTATCGTTCTGCTGGCCACCCGGTTAAGTGCTTTTGCGGTTGCCTCAGGAACGATTAACCGGCTGAGGCTGTTCAGGTTCTGAATAGCCCTTTCCAGTCCTTTCACAGACATAGCGCCTCCTCATTCGAGATGGATGCGGGGTTTCCCGTTGAACATGTCATAGCGGGTAACGGTCAGGTTCTTACCGTCGTAGTCGACGCTGTCGTTTCGGCGTGGCTGGTAAAGCTCAGAGAAAACCACCAGCGAAGTACCTGTTCCCGACAATGGCCCCATTTCCTCGAGCTGCTCGGCGGGAACAACGTCATAGCTGCTGCCATTGATGATCGCTGTCTTTCCCATCTTTTTTATGGTGGCCGCGTCCATGCGCGCCGCCATTCGGTCAAAGGGGTTAGGCATTGATCTTAACTTCAACAACGGTGGTGTTTGCCCCTGCATCTTCCCAGGCGATGCCCGCGGCAACGGCGTCCGTTTCTTCGATCGTGATGTTGCCGTCCTTGATATACACCTGCGCCCCGGCAGTAACCGCATCTGCGGAAACTTTTGGCAGGAGGAATACACCCTCAGTAAAACCGTCCCCGGTATCGCCAGCCGGGATATCGGTAATTGCCACCGCGATAAGTTTTCCAACAACAACCGGGTCGCCGCTGTGAACATCGGTTGCACCACTGTTTACCAGAGGGATCGTTTTCCCGTCCTGCGCATAGTTCTTAGCCATAACTTCTCCATTCAGCCCCTTGCGGGGCTGGTTTCAGGTATAAAAAAAGCCCTTACGGGCGTCTGTTTGTCAGGACTGTTTTTTACTGACCAGAGGATTTGGTCATGCCGCGATAGTCCAGCGGCGCCACGCCAGCATCAATACGCACTTTCGTGGCAATACCATCAGTGGTGAAGCCTTCCTGCTGATCGATGTATGGCGTGTCGACGCCGTTGAGATAAGCGACCTCGATGGTGTCGGTGCCCTTCGCGGCAGCCAGATACCAGGCTTTCGCATCAGCTTCATCCAGGCGTGGTTCGGCAATGACTTCTGCAAAGTTCTGGATAGGGTTAACGATCCCGGCATTGATGTCTGCACCTTTAACACTGGCCGACTTGATGGTCTGATTTGCAAGAGTTTCCAGGGCGACGGGCACCAGCATGTAGGCCGGACGGATATTCAGGGTTCTCTCCCCCTCCTTCTGCAGACGCATCAGCTTGCGCGATTCGTCCAGGCTGGCCACAGAAATTGCACCCGAGCTCAGGTTCTTGTGATCGGCATGGAACAGCGCCTTTCCGTCTGAGAGTTTCGGGTTTTTGGTCAGAATGGCGTAAACCAGATCGCCAATCGTTGCTTTCGCCGCGCGCCCCATCTTCATCGGTACGTCGGTAAGCTGGTTCAGATCGTCGTTGATGATAGCCTGGCGGGTTACTGAGAAGATTTCACCATACGTGGCAAGCGCGATGGTTTCGCCTTTGTCACTGGTAGTGATGTACTTGTACTCAGCCCCTTCGCGCACCTGTCGCAGAGAAGGGAAACCACCCATACCGACACGATGCGCCGTTTTGAAGTCCGACAGCTGGCCTTTTTTGGTCCACTGCTCGAAGGTTTCCTGCGCCTCGTCCCAGCCCTGAATCAGCGCTTTGTTCGCAACATCAAGCAGAATGTTGCCAAAGTCAGAGGTGCTGTGGGTCAGCGCCAGGCCAACCATCTGCATCGGGTTGTAGCTGGCCACGCCGATACCTTTTTCTGTCAGGGCCATACGCGCATACTCGCGCAGCGTCATACCGTTATAAACGTTATCCCGCTCCTGACCTTCGAACCCGGCACGCGCCATCAGTGCCTGGCGAATACCATCCGCGACGAAGTTACCGTTGCCCGCATGAATATGCGGCTGGGTGGTTTTATTGGACGGCGTGGCCGTTTTACCGAGTTCTGCCAGCAGCAAATCTTTCGCCTTATCGACGGAACAATCAGGGTCGGCCACACACTGATTCTGCAGTTCCATATGTTTGTTGCCGAACATGGCAAAGAGATCGCCGATAGCGTTAACACGGGCTTTCTGCTCAGCCATCACCTGCGCGCGGATCGCATTTTCATCCGGTGCCGGGTCTGTTTTTGCCTGCGGTGCCTGAGGCACCGGGTCACGCTGGGTAGTGTTGCGCGGCGGGGTGATCATGTTGCGAATGCTTTTTGGCATTTTTTCAAATTCCTCAATACGTTTTGAATGAATACAGGCCATAGCCTGAAGGGATGGTGTCACCTGGTCGGCAAAACCCAGTTCAAGGCACTCGCTGCCGTTCATCCAGGTTTCGTCCTCCAGCATTGCCGCAATTTCTTCGGTGGATTTTCCGGTTTTCTGCGCATAAGCCGGGATAAGAACGGATTCAACCTTGTCGAGAAGATCCGCATAGTCGCGCATATCGCTCGCATCACCACCAGCAAACCCCCAGGGCTTATGGATCATCATCATCGTGTTTTCAGGCATGATGACCGGATTGCCTACCATCGCAATCACCGAGGCCATGGAGGCCGCCAGACCGTCGATATGCACGGTAATCGCCGCGCCGTGATGCTTCAGCGCGTTATAAATAGCAATACCGTCGAAGACATCACCACCGGGCGAGTTGATATAAAGGTTGATGTGGGTGACGTCCCCAAGTGCCCGGAGATCATTGACGAACTGTTTCGCCGTTACGCCCCAGTACCCGATTTCGTCATAAATAAAAATGTCGGCCTCGCTGTTATTGCTGGCCTGCATGCGGAACCACGAATTACTTTTTGCGCTGGCTTTCGGACGGTGGCGCGCCCGGTTCTTTGGCTTCGGCACTGGTGCCTCCTTTATCATTGGCGGGGTCGGTGTCAAACACCAGGCCCTGTTCACGGTTCTCGTCAACCTCCGCTTTACGGCGTGACTTAACATCATCCGGGTTGCGACCGCTGGCACGTATCCAGTCGGATTCAGTAGCAGCACCGCCGCGGATCTGCGTTTTCCAGGCATTCGCTTCTTTAACGGGATCAATCCACGGCATAACGGGCCCCGAATAAACCGCGTTATAAAGCGAGTCCATATCGATGCCTCTCGGCAACTTGATTTCTCCGGCAGCAATAGCCATCTTCAGCCAGGCCCGGTACATGGGCCGGGTCACTGAACCGATGAACCAGTCCTGAAGAATCAGATATCCGTCGGTTGACTCGACAAGCTCCTGCCGCTGGGCACTGTACGTTCCGTTGTAGTTTCTGGATGTGCTGGAAAAGCTGAGGCGACTGCCTGCGGACACGGCACGCAGCTGTCCGTTACGAAACGACTCGAGGTTAGGGTTCGGGCGATCGGATTTAATCATCCCGATTTCTTCCCCGGCCTGCAGTTCGTCATAGAGCATACCGGGCTGAATCATCAGCTCGCGGTCCTCGCTGCCGGAATCAGAATCGAAGCTCTGTCCGTCGCCTTTTTTGATATACATGCCGAGTGCCGCAGCAATTCTGGCAGCAGTAAGCTCCGAGTCCTCGTACTCTTTCAGCGCGCTCAGACGCATCAGAACACCAGACAAAAGAGACGTTCCGCGGGTCTGGTGTAGGCGTCGGGTGAATTTGAGATGCAGCATGTTCTCTGCATCTATCTCTTTGGTATCAAACTGACGCCCGGATACTGGCAGGCTTTTATAGACCTGATATTTTTTCGGGCGCCCCCAGTTATCGACAAAAACGCCCTGATTGAGCTGGGTGGCGGCGTCGCTGTTCATCGGCACAAAGTCAGGCTCCAGCGCTTCCAGCCAGAACGGCACGCCAGCAACCGGCTGAAGACCATTTCCGGTACCGCGAACCAGCTGAGCAAATACCTCACCGTCCCGGAGCCACGTTCGCAGCATCAGCCGCTCAAGCATGGGGCGGGTAAACTGGGTTGTGACATCGGGTCTTACGGACCATTCGCCCCACTTTCTGCGGATATCAGTGGCCAGCTTCTTAGCGATCTTCCCGTTACTCAGCATCGGATGCGGTTCAACTATGATGCCCTTCGCACCCACCACCCTTTCTTCCAGCTTGTCGAAAACGCCAATCACCAGATCGTGGTTGTTGTCCAGCCAGCGCGCCTGCTGCCTCAGCGAAACCGCCCCCATCTGGCTGAGCTGATCGGCTGAACGATTTTCCTTCTGGGCTTTGTGAGTACGCGTTTGCTTTACCGCCTCATACGCCTTAATAACCGCGCGGGCACGCAGGCGTGAGGCTTTCCAGCCTGGTGAAAACAGGCCAATCGCATCATCTAAAAAACTCATCCAAACCTCGCCAGCCTGTAGCCGGGTCGCCCGCGGCGTTTGTTATTGAGCGTTGCCAGTCGTCGCTCCCATTCCTGACGGCCTTTTCTGATTTCCGACAGGTTTTCGAGCGTCATCTGCTGCCCGTTGAAAGTGATTGATTTCCCCTCCAGAACAGACAGCTCGGCTGCAGCGTAGCGGTCGATCATGGTTTGAATATCTGCTGGATTCACACCCAACCTCCTGACGAAGACCACGGATTAGCCTGCTCGGTTACGGGCTTCTCACGTTTTGGTTTTGATTTAGATTTCGGCGCAGGCGGCGGGGATGGCATTTCGCCAGTTTCCGTCTGCGTGTCCTCGATCCACGTTTCCCGCCGTGCCCACTCAGGAGCAGACGGCCATTTGATTTTTTCGTAACCACTAAGGATGGCGAGCGCGTCGGCATAAACGAGCAGGTCAAATGCTTCGTTTGCGCCCCGGCCGGGCTTACTCCATTTCCCTTCATTCGAGCGTTCCTCATACGTCAGTTCGTCATAGAACCAGCTGCCCAGCCAGGCGGGGAAATGCACATAGCCAGGGCCGGGTGAATCACGCCACAACGCATTATTCACCCGGTCTTTAAGGGCATCGGTCTGGAGAAGATAAAGAGGCACATCACCCGTCGCCTGTGCGCGGCGCGTTGACCTGCCCGTGTTGTCGGGAAACGTTCGCTGGATAAGTTTGCTGCGCCTGACGCTGTCCCCCTTGAAGAGATAGATACGCTTACCCAGCCCTTCACGACGACATCTGCGCCAGAATTTGTAGGCATTATCCGTCACGCCATCTTCACCCCCTGAGTCCACGGCCATCGACATCAGCCGCATGCCCTTTGACGGGTCAGCTGCGAGTGTCCACGTTTTATCAAAGACGTCGGTGAGTAAAAGATCCCAGTCCTCCGGGTAGCTCGCCGGATCCACCTGTAAGCTTTCCCCGTTACCGTCGCAGCGCAGCGAATGCCGGATGTTGTAACGGTCAACTATCCAGCGCTCACCCATACTTCCATAACCCGTAATCTGCACAACAAAGCGCCGGTTGCGCCCGGCCTGCACGTCCACGGTCGCAGTGAGGAACTGCACGCCGTCCGGTACCGAGCGTTTTTGGACTTCTTCGGCACGCTGCTCAAGCAATTCACTTTTACGCTGCTCCATGCTGGCCCTCGGCAAATAGGGCCTGCCGAAATCGGTGTTGATCACCGTCTTCAGGGTTTCTTCGCTGCGCGTGGATTCATATTCCTGCTCGGCGGTCAGGAACTTATAAATAAGCTGCGCCCAGGTCTGGTAAGCAGCTGCCGGACCTTCCATCCAGAAGGAGGCAATACGGGAACGACGCCCATCACCGCTAACCTGGCCTTGACTGTCGATGGTTTGCCCGTCCCGGAGCCAGACACATTTCATGTTAAGCGCACGCTTCATGTCCGGTGTGATCCTGCCTTTACAGGCAGGGCACTGAAGAAACGCCGCTTCGCTGGCAAGCACAGGATCGCTGCTGTCGCGGTATCCGGTCATATTGTCCATTTCCGGCTGGAAATATTCGCCGCAATGCGGGCATGGCCAGTAAAGACGACGGCGGTCACCACGGTTATAGAGCGATAAAATTCCGGTGGTCGGAGGGGCTTCATGGGGCGTGGAGCGCCGCCATTTTGTGTCTCTGATATCCCTCCCGGGCGAGCTCTCAACCAGCGTCATCCCGGAGGACATGAATGTCGTGGTTCGTTTCGATGCCAGTGAAAAAGCATCCCCCTCCCCGTCGATATCTTCCGGAAAGCGGTCATAATCCGTCAGCGCCACACTCTTATAGTCCGAGGACGACATGATATTGACGGATGGCCAGCCCAGCTTCAGATAGTTACCGGCGCGGAATGTACGGTCGTAGACGTTGTTATCGTTACGTCTTGGGCTTAGCCGGGTTTTAACTTCAGGGCTACAGCGAAAAGTACGGTCCAGGCGTTTTTTGGAATGCTCGCGCGCTTTTTCCTCAGATACCTGAATTACAAGCATATCTGCCGGATCGCAGACAATGTTATAAACGATCCAGCCGTCAATCAGCCCGATGGTTTTACCCGTTCGCGCCGGGCCCACAAACACAACCGCATCGTATTCACGCGATGCCAGACAGTTCATCGGCTCAATCACATAGGGTGCCAGATCCGGATCCCACGGAACTGAGTTTCCCGCCCCCATTGGCACGCGCATATAAGTACTGACCGCATCGGCCACCGGCATACGACGCGGGGCTCGTAAAATACCGGAAACATCGCGGCGGATGTCCCTGGCGGATGCCCGCTTTGCCATCAGTCCTCCTCAGGCTCTTCCTCCTCTTTTTCAGCGTCCTGCACCCTCTCCGCCATCTGGTCGCGCAGATCATCGATAACGCTTTGCACACGAACTACCGCAGCAGGCGTTAAAGCACAGTCGCGCTCGAGCACATCCGGGAGGGTTTCAAGTACCATGACGACGGCTTTCGCCATCAATGAGAATTCTCGCGCCACTTCATCTGCGGGTATTAACTGCCCCGTATCCTGTTCGAACTTCAGCCTCTCGTTCTCTGCTTTCCAGTGGGACAGCCTGTCAGAGGGGGGCATATCGTCGATGTTGGCCGAAACGGTAGGGATCATCAGTTCGGTCAGAATGTCGGTCACCAGATAGAGCTTTAACTTGCTGTTGCTGCCTGGAGCAGGTTCAACATTTTTCAGTCTCGCGGCAACCGTCTGACGGTGTACGCCGGTTATCCCTGCCAGCTGGTTGATATTGAGTTTTAAAGTGGCAATTTCCTGGTCCATGATGATGAACACTTTTTGAACGATTCGACATCTTGCGAAAATGGCCTCTAATTAAATCAAAGACCTGCGCACATGATGATGATGACCCTGGATCCGAAAAACTAGCCGTTTCCCGCGAGCGCGCCGCCCCGTGGCAGGCCACCCTGCCGGGAGGACCCATTAAAAATGACAATCATTATCATATCTAGTGTTGGCGATTCAGCCCAACCCATATCGCACCACCAGGCTTAAGCGCATTGAGGAGAGCATCGTTCACCGCTTCGTGCATCGCCTGTTGCAGGCCAACTACTGAAGCTGTCTGCGCATCAATCTTTGCCAGGAGGGATGCGAACAAATCGCTTTCACGCACGGCATCAATGATGGCCTGTTTCATTTCATCGCCAAGCCTAATCTTCGTCTTCGCGCTTGTTGCGACGGCGTTCTCGATGATGGATGAAGCAGCTTCATGTACCTTAAAGCGATCGGCCAGAAACTCAACCTTGCTATGCTCACCTTCAACACCGAGGGTCATGCCAGCTTCGTGCGGCTTGCCTTTGCCGGCGACGTTTAATTTAACTCTGTAGTTTTGAGACACTACGCCATCGCCAATCAGCGCTTCGTGGATGTAAGCCTTGCCGGTTTTATCGACAAACCAGCCACCTTTAAGGCCATGAAGTGCGCAGCTGTTACGGATCTCTTCGTCCAGCGCCTCTACAATTTCTCCGACATCGACAGAAGAAACCCCTTCGACCCAGTCACTGGCTCGCCAATCTCGTGCTGAGCCATCCTCTGCAATTGGACGCAGGCGCACCTGCAATCTCTCACCAGCTTTGAGGCCGGAAATAAGGCATACGGTAGCTGGCCAGAAGATGCGTTCTTTCATAAGTCGGCCATCTTCATGAAGGCATTGCAGTTCTAGCACCGCGCAGCCACCCGGCCATTTCCATTCGACGTCCACACCAAAAGGTTTGGGAGTGGTTTTTACGTAAGGGACGATTGAAGGTTCTGACATTTTAATTTTCCTTTTAGACGTGAGCCTGTCGCACGGCAAATCCGCCGAAAGTTAACGGTTTGCCCAGGCTCACAGCTGAAAGACTTTCACAGATGTACGCGTGCGACGCGCATTAAAAAGCCCCGCAGGTGCGAGGCCGATTTATACCGTGTAGGGGATAATGGTTGCCTTATCCGCTTGTGGGGATGACCATTATCAAGCCCACCAGCAGGTGAGCTTTGTAATGGCTACTTCGCCGGTTGAATATCGATGAAGTACTCTTTGCCCTGCTCGAAGAGTTCGAACGCTGCAGGGTTAGAGATAACCATCTGCAACTGTCCGCCAGGCGTGTACTTTGACCATGACTTGTTTTCTTCAGTGTCTGCGGTCACGGGGCTCATGTGAATTGTACGGTGTGAATCACCATCTGCTTTCTGAATGAAGTGACAGCGGAATTTAGCGCGAACGGACATTTAGTTTCCTCGGTTAGTAAAAAGCCCCGCTATTGCGAGGCTCTGGTTTGCTCTATTTCACGAATACCCGCGAAGTTATTGTTGCCCTTCTCAATCACAGCCAGCAGCGGCTTAATCCACAAAACAGCCTGGCAATACGTCATTGAGCTGGCGGCAGCGGAACGATCATCGGCTGCGTAAGGTCTGTTGGTATCGGTGTGCATGGCGCTGGCACGTAAACGGTGCGCGTATTCGAGCAGCCCACCAGCGACATCAGCAGGAACAGGCAGATCACAGGTCTTTTCACGGCGGAGAATCTCCCGGTATTCAATTACGGTTTCTTCGGTGCTGGTGTCTATCAGAGAGTTAAGCCTGTTAGCATGTTCGGCTACCTGATTGAACCGATTAAAGTTGAATGCCTGCGTGGCGATCACCTGTCCCTGCAAAGTGTTGTCACTTCTCAGAACGTCGTTATCACTCTGCAGACCGCTGGCGTCTGAACAACTTTTAACGAGTGCGACTGACAGGCCAGCTATGATGACAATCGCGACTGGGAATAGATTAAGTTTCACTGGTCTATCCCCCAGCACGTCAGTGCGCTTTCCTGATCCCGACGCTCAACCTGACCATAGCAACCATTCTTCTGGCCTTTAGTCAGGCGGCAGTCGCGACCACCATCTCTAATCCACCAGCGAATCGCCTCGCATGCCCCTTGGCGGTCACCGGCATTGATGCGCTTGTAGAACGTGGAAGGAAAGCACTTACCCGGCCCGATGTTGTACGGGCAGAAAGATGCGATCCCGGCCTTCTGCGGTTCGGTAAGCGGTACCGTAATATTGCGGTTAACCCACGCCAGAGCCTTATTGCGTTCGATGGCGTTCACCTGATTGCATTTCGCCTGTGTCAATTTCATGCCCTGCACAACCGGTTTACCATCAACCATCGTGGCGCCGCGGCAAATAGTCCAGATACCACCGCCATCTTTGTACGCCGTGAGGCTGTTACCCTCTTTCTCATTCAGAAACTGATCGAGAATGACGGATGCCGGAGCACCAGCGAGTACCAACCCGAGAACAGTAGCACTCAATTTTGCTCTGGTTCCCATCACTCACCTTCCTTTTGTAATGCCTCAACGACCACGCTTGCAGCTGCAGGACGTTCGTGAAGGGGTTTGTCACCAACGCCTTTCAGGTAGTCATTGACCATTTTTGTCCGCTTCTCGTCCTCTCTACGCCTGCGGTTTGCATCAACCCGCCCGTTGATGTAGGAGGCAAGCGAGATAAGCAAACCGGCAGCGCCAAAGAACATGAACACCAAATCCTGAGTGGTAAATCCAATGGCAGACGCAAGAGCTGCTACCCACGCGAAGAACTGCGTGAAGATGTTCCCTGAATCGTTCATTTTCATCGTCTCTCACCTCGCTGTGTGCGGGTGCTGTGTGGAGGGAATGAAGTGGTTTACTGAATTTGGCCACCTGAACAGAGGTGATATGCTCACCTCAGAACAACACAGGTGTCATAATGAAAAAAAGAAATTTCAGCGCAGAGTTTAAACGCGAATCCGCTCAACTGGTCGTTGACCAGAACTACACCGTGGCAGATGCAGCCAGCGCTATGGATGTCGGCCTTTCCACAATGACGCGATGGGTGAAACAATTACGTGATGAACGGCAGGGCAAAACACCAAAAGCCTCCCCCATTACCCCGGAACAAATTGAAATCCGTGAGCTCAGGAAAAAGCTACAACGTATTGAAATGGAAAATGAAATATTAAAAAAGGCTACTGTAGATTCAATCTGTCAATGCAACACCCCTTTCAATTATCTCTTTCGGTGTTTTGAACTTCAGTGTCTTTCTCGGTCTGTTGTTTAGCTGAGCAGCAACCAGATCTAGTTCATGTTGAGTATATTGGGCAAGACATGTCTTTTTAGGAAAGTACTGCCGAATTAGCCCATTTGTGTTCTCATTTGTTCCCCGCTGCCAAGGACTCTGAGGATCGCAGAAGTAAACTTTAACGCCGGTGCTGACAGTAAATTCTAGATGTCTGGCCAGTTCCATTCCTCTGTCCCATGTCAGTGATTTTCTGAGTTCTGACGGTAAACTCAGGAATTTGTCGGTAAGAGCCTGATTTACTGAGACAGAATCTTTGCCCCTGAGTCTAAGGATGATCGTATAACGTGATTTTCGGTCTACAAGTGTGGCTATATGAGAGTTTTTTGTACCTGAGACTAAATCGCCCTCCCAATGCCCCAGAGAGCGTCTGTTATCGATATTTCGGGAACGTTCGTGAATTGGTGTTCCGTTCACTATGTTAATCGTACCTCTTTCGCCTTTGCGGGTATGACGCCTGCCATGGCGAAGGCTATGCGACCGTCGCAGATGCTGTATATTCAGGTGGTGTAGCGCTTCACGGCTACGAAAGTACAGCGTTTTATAAATTGTCTCAGGTGATATTCGCAGCGTTTTTTGACGTGGTTTTGTTCGCCTTAACCATCCTGATATTTGCTCTGGAGACCATTTCATCTCCAGCTTTTCCAGAACAAGCTTTCGCAATGGTAAATTTTGATCCAGTAAGCACGGTTTTGGCCTTTTCGCCATTCTGTTGGCTCGGTTATTAGCATCAACAGCTTTGTAATAGCGTCTGCCCCGATTACGCTGAACTTCACGTGAGATCGTCGAAGGACTGCGATTCAGCGCAGTAGCTATCGCACGAATGCTCATTTTGGCTGACAAACCAGCTCGTATCTCCTCGCGCTCAGACAGTGTCAGGTGAGCTACAGCCCGCTTACGCTCATGGGGTTTTATGCCGCCAGTATCCCTTAACATAGTGAAGATCGTTCCGGGTTTTGAACCCAGGATATTCGCTATTTCACTGAAGCCTGTTCCGTTCTTCCATAGTTCAAAAACAGAGGCTTTTTCCTCTGCTGTAAATGTTCGTCTCATTCAAAAAACCTCCGCAACCCCATGTTTTCACATAACTGTTGCGTTGACCAATTGAATCTACAACCGCGCTCTTGATGTCAGACTCCCTGAACAGTTCTCGATAATCGGGAAACTCAGGGCGCGTTATCCTGTGGCCACTCTCTGCCATGTGTTCGGGGTTCATCGCAGCAGCTACAAATACTGGAAAAACCGTCCTGAAAAGCCAGACGGCAGACGGGCTGTATTACGCAGTCAGGTACTTGAACTGCATGGCATCAGCCACGGCTCTGCCGGAGCAAGAAGCATCGCCACAATGGCAACCCAGAGAGGTTACCAGATGGGGCGCTGGCTTGCTGGCAGACTCATGAAAGAGCTGGGGCTGGTCAGTTGCCAGCAGCCGACTCACCGGTATAAGCGTGGCGGTCATGAGCACGTTGCTATCCCGAATCATCTTGAGCGACAGTTCGCCGTAACGGAACCAAATCAGGTGTGGTGCGGTGATGTGACCTATATCTGGACGGGTAAGCGCTGGGCGTACCTCGCCGTTGTTCTCGACCTGTTCGCAAGAAAGCCAGTGGGCTGGGCCATGTCGTTCTCGCCGGACAGCAGGCTCACCATGAAAGCACTGGAAATGGCATGGGAAACCCGTGGTAAGCCCGTCGGGGTGATGTTCCACAGCGATCAAGGCAGCCATTATACGAGCAGGCAGTTCCGGCAGTTACTGTGGCGATACCGGATCAGGCAGAGTATGAGTCGGCGTGGAAACTGCTGGGATAACAGCCCAATGGAGCGCTTCTTCAGGAGTCTGAAGAACGAATGGGTGCCGGCGACGGGCTATGTAAGCTTCAGCGATGCAGCTCACGCAATAACGGACTATATCGTTGGATATTACAGCGCACTAAGACCGCACGAATATAATGGTGGGTTAACGCCAAACGAATCAGAAAACCGATACTGGAAAAACTCTAACGCGGTGGCCAGTTTTTGTTGACCACTTCAGAATAAAAAAGGCCACCAGATGGCAGCCTTAGAAAAGGAAAACCTCGCCGAAGCGAGGCCATTTGAATTTGAGGCACCTCATCCAACAAACCACCCGAGGTTAATTGGGTTTTGACGAGATGCTTTTGGATGAGCGCTGAACCCAAAGGTCAGTATTTTCACACAGCAATTTTGCAAAAAGCAGCGCCCATTCAAAACGGGGTTGCTTTTCAGTCACTCCGGGGAGCCCATCATCGCAGACCGAAAAGCTTAAACTGGAGCGGGCAGCGGGAATCGAACCCGCATCATCAGCTTGGAAGGCTGAGGTAATAGCCATTATACGATGCCCGCATGGTGCACTGTACTGGAGTCGAACCAGTGGCCTTTGCCTCCGGAGGGCAACGCTCTATCCATCTGAGCTAACAGTGCGTGGTGCCGACTACCGGAATCGAACTGGTGACCTACTGATTACAAGTCAGTTGCTCTACCTACTGAGCTAAGTCGGCAGTGGTCCGCCACCGGAGCCTCGAACCCCGTACCACAACACCTGGGTTGCCGCTCTTCCCGATGAGCTAGTGGCGGTTTGGTGGCCCTTGTTGGGTTTGAACCAACGACCGGGCGATTATGAGTCGCACGCTCTAACCGCTGAGCTAAAGGGCCGGGAGCGCGATGATACCTAAGCGAAACTACCCTTGCAACTATAAGGTCTTATGACAACCGACCATATGACAGGGGTACTGGTGCTATGCACCTTCGCGAATACCCCTGTCGTATCGCCGGAAAGCAAAAGCCCCGACTGGCGGGGCTCTCGTTATAATTAAATTGTCGCTTAGACTCGCTGCCATCGCGGCGCAGCTCTGCCAAGCATGAATGGATTATCTAATTTCTTGACGCGTTTTCAATGTTTAACAAGAAAAATAGCACTTTTTGCTAAATTTAGCGGCATCATGAAACTTTCTCCAGGCCCCGGCGCACAGAAAGAAAAACCTTTGCCCGGAATATCTCAAGACACCAACGCACACGCTCTCTGGCCTCTCTGTCTGTCAACCATGGAGCTAAACGCTGCAGCTCTCTGGAGATATCTGACATTTTTTTGCGGGTGGTGTAATACTGGCATCCAACCACGTAAACGGGGTCGGCCAACTCGAACGCCTGCAGCACAGCCTCCTCTACAAATTCGACATCATCAGCGCTCATAGCCTCATCGACCAAACTGGCTTGCGGTTCAGGCCAAAGAATTGAGCGGGCACGTTTCATAGCCTGCTCTCCACGATAACCCTCTTCTCTCGCCTGATTCAGCGCGGCAGTGAAACGTTCAAGAGCTTTGTCAGACCAGTTTTTGCCACGGATGACATTCCAACACGAATGCCCTGTTGGTTTACGTGGTGCAGTATCACCACGCACCCCATCACCCCATACACAAAGGAGTGATTTGATCCAGCCAGCCTGAATACCTGTAAGTAATACGGACTTCCCCAGATAGCGCTTATGAGTGGCGTTCGCCACTGTGGTAAAGGCATTAAGATACTTACGACGTTGCTGCGGTGTCATTCTCAACTCCATACACTTACTTATTTACTATTACGCCGACTGCCAGCGCCCAATCCAGAAACCGGAACAGCAGCTGCAGCTGCGAGCCGTGTTTCTTCTCGAACGCCGCTACATCGGCATGAAGCTCGTCGTGACACTCTCTGCACAGAGGGAACACGAAGAGATCGTGGGCCTTGGTGGCGGTACCGCCCATCCCATTTCCGATAATGTGGTGGGGATCGTCTGCAGGTCTTCTGCAACCAGAGCAAGGCTGAGCTTTAACCCACCGGGTGTAGTCCTCGCAGGTCCAACGCCGACGCTTTGGCCTGAGCATAAAAGATTCTGGTGACTCTGGATCCGCACGTAGCGCTAATACCTTCGGATGTTGTTCCTGTGTCTCCTGCTGGTTTGCTCCCGACCTGCATCTTTTAAATGCCCCTGCAGTATTGAGCCTCCCCTGCAGGGCAACGGTTGGCCTGTTGTCTGCGGCAATAATGCTGCTTTCTTTGTAGACGGTAGGGAATGGCTCATACGGTAGCCTCAGCGCCCTGGCAGCCAGACCTTCCGGAATGGCATCTGCCACACCGGCATACACGGCCCACCAGCACAGTTCTGCGACAGAAAGCTCACGATCTTTACCAGCCCGGAGTGACATCAATATCGAATCTACAACCCACTCAATGACATTCTTACGTGCCAGCGCCGATAGTCGCTCTGTAGACTGGTCCCGCAATTCATTATCACAATGCCAGCATAGAAGCATTGCACCGGGCTCAAACTGCATTGTGACCAGTTCAGCATGGTGATAATCGGAGTGTGGCCACTGGCAATGCTGATACCTGCGGCGTAACCATGCCTCCAGAGCAGGCATGCCACCAGCAGCTTTGATAACTCGCTCATCAGTGAAAAAAGACTCGAGGGATTTATCTTCTGCAAGTGGCTGCCGGGCATCAGGCACCCTGCCCGAAGGCAGGTGTGACATTGATTTTGGTTCTGGCTCGATCAGAATGCGCCCCTGGAGAAAGAGGCTCATCAGTTCGCTGCCTGGCTTCAATAAGACAACACCCAGACTGCGAGCGATGTCGGGCTTAAGTAATGCTCTCACGCCACCTCCCGCTGCTCTGAGCACATTTCAGGAAGATTTGCCCGCACCAGCGCCTCAGCAAAAGGCGGAGGTACTGCATTACCGCAACGGGCAACCTGCTTATCTTTTGCATAGCGTTTGCCGCGATAATCCTGATCGATGATGTAACCTGCCGGGAATCCCTGAGCCCGATAAAGCTCATGTGGCTGTAACATTCTCATGCCGATATCGACGATCTGGTATTTCACCCCATCTATCGTTACCAGCCAGTCCTCATCATTTTTTCCACAGTAAGCTTCCAGGAAAGTGCGGACCTCCCCAACATGTTGACCACCAGCTGTTACCGTAGGCATTGGATTATCGAGAGATTGTCCATCACGGCAAGTTCCCCGCAATTTCACAAGGTGAGACGCAACAACCGCATGATGATCAACAGTAGTAACGGAGTGTGCTGGTTCATCCAGGCTCACACCCGGCCCCGTGTAATTGCCGCCATAGTGCTTCGCCAGAAACGCACTGACCGTCGCAAACTTATTACCGCCGGCGGTGACGGTTCCAAGCGGGTTATCCAGCTGGAGGATGCGCGGCTGTTGCCCTGGGCGTTCGCCATAGCCCATCTGGATCAGTGTTGGCGTTACCAGCTGTGATTTACCACCGCCACCAGCAGTAATCGTCGCGCTCGGTTCGTCAGCGCGGTGCCCAACACTGGCACCAAACTGACGGGCGATAACCGGCGCAACAACGCATGCACGGGACTGCTTCAGGATGGTGTGCGCGGGTTTATCCAGCGGGCGCGGCTTTGCCTGGTACTCACTGCCGCCGTTGCCAGCCAGGAACGGAGTGATAGAAGCCTCTACTACGCCGAGGGCATGCCCATTCCCACCCGGGCGCGCCGACGTACCGGCAGTGACGGTTGGGACCGGCTCAGTAACTGGTTGTCCGGTTGCGCCTGTACGGAATTTTGTAAGGTGCGGTACCGCCAGTGCATACCCGTGGGTTTTCGTGATGGTCTGCAGAGGAGCCTTCAAATCCTGCCCACGAAAACAGTCGTAACTACCTTTAGAGGTCGTGTGGTTGCACTTCACAATGAATGGTGATGCACTCTCGATCACGAAGCGCTGGATGCCGCGGGCGATCCTCTTAAGCGTATTTTCCGCCAGTGGCTTTTTGCGGTCGAAGATGGACAGAGCCGGGATATTCCAGTCAATGCACTCCGCAGCGGTACGCCATGGCGCCAGCTTGCCGCTCTGTACCTCCAATGATTTCGGATCACCATGGGTCGCTTCAGGCCACTGAATCTGGCGACCGTCACAGCGCATGACCATGAAGAAACGCTTTCTGATGGTCGGTGCGCCGAAGTCGCAAGCGCGCAGCTCACGATAATCAACCTCATAGCCAAGCCCGGCGATCAGCTGTTGCGCCTGCTGGCCGTGTGGCTCAATGGCAAGGAATTCACAAACTTCAGCCAATGCAGGATGATTCGCCGCGATCCCCGTAGACAGCATGCCGACAAATGCCTCGAACGTTTCACCTGCACGCTCTGGATCCGGGCGTAATTCTTCATCCAGCAGAGGTCCCCATGTCTTAAATTCTTCGACGTTCTCCAGCATCATGACGCGGGGACGTACCGCCAGAGCCCAACGAAGGACTATCCAAGCCAGACCGCGAATTTCTTTCTTAACCGGCTTCGCACCTTTCGCTTTGGAGAAATGACGACAATCAGGGCTAAACCAGGCCAGCCCGACAGGTTTACCGCTGGTGGCTGCGATTGGGTCAACGTCAAACACCGACTCGCAATAATGCAGCGTGTCCGGGTGATTCGTTTTATGCATCGCAATAGCGTTTTCGTCGTGGTTGATAGCGATATCCACGCCGCGCCCGATCGCCAGTTCAATGCCAGTACTTGCGCCGCCGCCACCAGCAAAGTTATCAACGATAATTTCACGCATTGACGGCCCCCTGCATGCTGTTGAAGAGACCACCAGCGGTCGTGATAATTTCACTCGTCGGCATACGTTCGAGCCACAGCTGGTTGATATTGGCTTTCAGCTTGTTCTGTTGTGAAACAGGTAGAGCGTCAGCCCCTTCAATCTGGTTAAACACCAGTCCAACCTCAAGAGGCCAAACGCGCGATTCGTTTAACGCTTTGTCCTTTGATTCCTGCGTTTCACGGACATGGGCGCGGATCCCCCGGATATTTGACCATTTGGCTTTATCCAGGCTTTCCAATGTCGCTATGAATTCACTGTGGTTGATGCCGTATTCTTTCGCAGATTCAACGGCAACCGTGCGAAGCCGCTCTGACATGTCTTGTTTCACGTCATCGCTATCAAAGGGTAATGTGTCCAGCCAGGCATTAACACCCACCAGAATGCTCTCGCTGATCAGCTTTCTCGCTCTGTCGATCGTCAGCGGTGAAACATTGGTAAATTCAGGGTTTTCCAGAGAGTCGGCAGACCAGGTATGACCAAACTTTGACTCGCTGAAGGTGTACTCATCTTTCTCGCCGAACGCTGCGACAACACAGGCCCATGCCTCTACACCACTTGCCTCCAGAATGGCTTTTTGGGTTAATGGCAATTCAGCCTCTGATTTCTCAGGCACTACCTCAGCGACCAGATCAGGCGCCGCATCAGTTTGCGTTCTTCCCACTGCAAATTGGGCCAGCGACATCGAAGCGCGGCCTTTGGCCTCCAGATCGGTGCGGTTGATGTAACTGAAACGCTCTCCCCGCCATGTTTTGTCGAAGACCACGATAGCGCCAGCAAAAAATGCGCTGGTGGGCTGCTGCTTTTCGTCTTTCGGCACGAACCATGTAGGAAGATCGAAACCAATTCGGCCACGGATGAATGTGACGTGATCTGCCTCTTCCGGCCACCACGTCTCACTCGTCGCAGACTTAATGAGAAAAACGTACCGACCACCCTTTTCTCGCATTGCCATAGCGTGGTTAATGATGTGTGTCATTCCGGTGATCGCCTGCTTTTCGTGGTACTGAGAGCGGCTGTATGGCGGGTTAGCAAACGCGGCGCCACCGAGTTCTGCCAGACGCTCAGACCAATCCTGCGTCAGCGCGTTATCTTCGGCCGTATACCAGGCAGGGCATTTTGCATTGCTGTCGTCTGCGAACAGATCCAGAACCAACGGGCCAAATATCGAATTTATGCCCCAAAACAGTAGATCTGGTGTACGCCACTGATCCCCAACCTCTTTCAATTCGTGCGCTGGTTTTGCGCGGAGTTCAGCCAATGCACGGCAATATTTGTTATCAGTATTCATGCTCATTGTTTCGCTCCCCTGAAGCCAGTTGGAATGGCTTTGTCCGGCCCACCAAATTTCATCGGATCATGTTTCTTTTCACCCCAACTTTCACGCGGAGGGCGGCCTTTCTTGTCCCAGCGGATCCCGCTTTGCAGGTAGCCTTCAAACTTTTTCGGCCCAAACAGCGTTTCAGGTCGCATGTACTGGTATTGCTCGTCGTTGCCGTTCCAGTGCTCATGCTTCAGGTCGATAACCAGCTTCAGGTCACTGACGGTATACCCCTCCCGCAGCCGGGCTCGGATATTCTCCAGAGAGGTCTTTGATTTCTGGTACCGGGAGCCACTAACCTGGTTTAAGTGGGTTAACACCAGAATGGCGTTATCGGTGATCACAACCTCAGGGTCGGGTTGCGGCGCAACCGGACAATAAGGTTTTTTATCTGATGGATCAGTAGTTGATTTTACTGACGGATCCCCGCCAGATTCTGACGGGTCAAACACCGCCGAATTACCGGATTTTGACGCCTCAAATTTTGAGGGGTCAAAATCTGATGCGTCAGAATTTGAGGTGTCAGATTCTGACAGGTGAGAAAGAGCAGCAGCCTGAAGTTTCACGACATTCAGTTGGTAGACGTTCGAGGCATTGCGGTTGCCCTGGCGACGCTGTTTGCGTGTTAGCCAACCTTCTTTTTCAAGCTTCGCTATCGCCGTCCTGACAGTACTTTCCCCTGCTCCAATCTGGCGGGCAATTGTCGCTATAGACGGCCAGCACACCCCCTCATCGCTGCTGAAATCAGCCAGTCGCGCCATAATGACCACGCTGGAAAGCTTCATTCCAGCGGCAGCACAACCATCCCAGACGTAGGAGGATAATTTCACACTCACTTGTCGATCCTCCTGAATCGGGCACGGAAAATAAGTAACGGTGCCGCGCACTCCCATTCATAACCCGGGCGGCGGTAGATGACTCGCTGGGTATCTGGCTCGTATCTGATAACGTTGACGACGATGCCGTGGTGATCGCGGTAATGTCGATCGAGAATTTGATGATTGCAGCTCATATCACCCTCCCATCAGCTCTGAGGCGTAGCGCTGGGCAATCCACTCAACACCACGAGGTGTGACACGTGTCTGGGTGTAGGCATGGCCGAAGTCAGAAGTGCCCGTTTTGACAGTGAATAGTCCTTCGCGCTGGCGAAGTGCATGTGGCAGGAGATTGCCGGACTGACGGAACAGCACCTTGTCTCGCAGGAGAGCGTCGATCATTGCCTTTTCCGGCATATTGAGGATTTTCGCCGTTTCGCGGAGACTTTTAGCACCGCCGGCTTCAACGTAATGTTCGACGAATGCGACTTTCGGCGCGTCTTGCTGCACTTTATTCATCAGTTCGGCATTCTGCTCAGCCATATCAGCAGCCAGGCGCAGCGCTTCCGGCAGAGTCTGAGGTAGCGGTGCACCACCCTCTTCAAGCTCACGCAGTCGGCGGATTATTCTCATGCGCAGCGCGGCACTGTAACCTGTGATAAGGCATTCAGTGTGCTCGCGGTCAAGGCGATACTCACGGTACTGCTGACCATTCTGGGGGTGTGTCCAAAGTTGGATATACCCCTCGGGGCGCTCGCCGAGCTGTTTAAACATCGTCTCGATATCCCGGCACACGTGGCCATGCTGCTTATCTGTAAGTTCTGCAATTTCCCGGCTTCCCATGGTCAATGGGCCAGAACTGAATACTGACAGTGACGCTGGCGCGTCGAAGCGGTTCATTTGCTGTACCATGCAGCAGCCCTCCGGTTGAATACCCCCACAATGAGAGCCGCGCGACTGTGGTTACATGCAACCCAGCGCCCTGCTACCATTCGCTCATACCTGAACAACGGGGCGTCCGGGAGCGGAAATGACCGAAGTTGCGGTAAACGAGGAATTGCTGTTAAATTGCTCATGCGGATTTCTCCATACACATAGATTTATCTGCCACGACGCCCGGAGCTGCACACTCGCGGGCGTCACTCTTTTCTGGTGCGCAAAACACCCGGAAAAGCAGCGTCAAATGTTCCTGCCACTTCGTCATAACCTGATAGCTGTTCTCCTCTATCTGTGCCCGTTCAGTCGCATCGATGATGCCGTCTGCTGTCGCTCTACGGATGTAATGCGAGTGCTTGCCGATCCACTCAATGGATTCCATTAAGCGCTGGTGAATATCACCGTTATCAATCTCTTCCACTTCTGCCAGCGGCACGAATACACCGTGCGAATGCCGTGCTACTGCGTCAGCGATATGGTTTGATCCACCAGCACTCTGCAGCACCATCGCCCACCCAAGTGGGAAAATCTGATCCCCTTCAGTACGCAGGCGGTTGAACAATGCGTTTTCAGTGACTCCCAGCCATTCCGCCGCTTCGCCATATCCACCAGGAAGCTCAGTGATGGTCTTTTTGATAGCGGCCACCAGCCAGGATGGTTGCTTATCGACTTTCCATTCAGGTTCTATACCCACGGTTAACCCCTTACTTCTGTGGTACTAAAACTGGAATACCCTGTTACTGTTTCGGATAAATATCCGGTCGAAGATCTGATTTGGTGATAGCCCGAGCAGTGGCTGACTCCAACTTCTTAGCCAAGGAGAAACCAGCTTTTTTGTACCCGTTGAACACCAAACGCAGGTAGCCAGGGGTAGAACCAACACTACCTGCCAGCTTGCTCTGCTGCTCTTTGGTTAAAGAGTCCCAATACTCTTTCATAATATGTACCTCCTGTGTACATATTACACGAATAAAATGAACCATCAAGGTACTTGTACCTTTCCGGTACAAGCTGTGTAATTTCAGAATGAAAACTATCCAAGAGATACGGCGCTTAAACGCCAGAAAATTGCGAGATGGTGTTGGTGGAAATTCGTATTTTGCCAACATGATTGATCGCGAACCGACCCAAACGAGCAGGTTTATGGGGGAAGGTGCTACCAAAAATATTGGTGACGCAATGGCACGCCATATCGAAAAGTGTTTCGATCTCCCGCAAGGATGGCTAGATAAGGAACATCAAACTACTAATGTTGCAAAAAATCCTGATGTTTCCGACACTAATAGAAATATTACTATGGTTCCGGTTATATCCTGGGTGCAGGCAGGAGCATGGACCGAAGTTGGCTATGCTGAGGTAGATTTGAATAGTACAGAGACTTACCCTTGCCCTGTTCCTTGTGGCCCGATGACATATATTCTCAGAGTTATCGGCGATTCCATGATCTCGGAATATCGCCCTGGGGATATGATTTTTGTTGATCCAGAGATTGCAGCCGTTCATGGCGATGACGTGATCGCTTTGATGCATGAGACGGGAGAAACAACCTTCAAGCGTCTAATTGAGGATGGGGGTCAAAAGTTTCTTAAGGCTCTAAATCCGAACTGGCCAGAGCCTTACGTCAAAATCAATGGTAACTGCTCAATAATAGGTACCGTGATATTTTCCGGAAAACCAAGAAGATATAGAACAAAACCTTAATGGTTTCCTAATGAACCTGCTTCGGCAGGTTTTTTTATACTTGACAATGTACCCTTGCGGTACATATTGTACCAATAAGAAACAGCGAACTGGCAGGACGACCACGAAGTAGCCGCCCGGGACAGATGAAGACCGGGATGATTCGCCAGTGTGAAGTGGAGAACGCCAATGGATAAGAAGTTAGAAGCGCTTTACGAAAAGATTGCGCGTCTGGAGCTGGCAGCCAAACGAGGGTTGCAGATCAACGAAGAGATTAAGCCTCATTTGACACAAGGCCAGGTGATCTCCGTTGAATACTGCAACGCGACGTTAAAGCACTGTGCTCTTTTTCGTCGGTGGATTAACGAGTGCCTCGGATCATGAGAATTTTTGTTGTTGGGGATATTCAGATTAACCGCATCCTTGTTGTTGGGGAATAGCAGGATCCACCGAGCCTGATGTGGTGAAAAGACAGGAGCACAACATGAAAGCGCACTCCATCAGCTATCGGTTGTGGATGACAGGTAAGCAAAGAGGCGGAGTGCGCTTCCAGTTGTGGTAATGCGGCTCTGCGCACGTGACGAGGCCAATAAGTTTATTTCAACTTTGAAATGAATACGTTTCTTAAGGTGTAGCGTCGCCGGTTCTGGCCGGGCCGGCAGGTGGAGGCACCACCGCCACAACATATGAATTGCTGTGTGTAGTCTTTGCGGTACCAGTACCAACCTTAGAAGTCCCTGGTACCGCCCTTTTTACACAACAGACAAGGGCATCACCGGGTGACGGGCTCATAACCCAATCCACCCGGGCGCGAGGAAAGTGGCCTGTCTACCCATGATAATCGCGCAGGTGTCCTTCTCTGTTGTGTATGGAGTAGTTTCACTGGCGGTTGCAGCCGCCTTTCATGAGGGTAAAACCATGAGTAATGACCGCATGACCGTAGTGCCCGACTTTCTGGGCGAGCTGGATGCCGGCGTGTTCATGAACAAAATCGCAGCGGCGCTCAACACCACCGCTCTCGGCGTTCTGAATAACGGCAATAAAGGCAAAGTAGTCCTCACCTTTGATTTTGAGCGTATGGGTAATTCCGTTGAAGAGAAGCGCGTCAAGATCAAGCACAAGCTGAACTACAGCACCCCGACCCCGCGCGGTAAAGCCTCCGAAGAAGACACCACCGAAACACCGATGTGGGTCAATAAAGGCGGCAAGCTAACCATCCTCCAAGAGGATCAGGGTCAGCTGTTCAGCATCAACGGCGGCACTGACGGAAAGCTTAAAGCGGCTCAGTGAACCGCCTCGACCAATTCACTGTAACCACTTCGATCATTTGTTAATAAGGATTTTTTTATGCCTCAGTTAGACAGCGGTACCTTTCAGCAGGTCAAAGACCTGGTTTTATCCGGCTATCATCTGAATGATATCCATGGTCTGGCTTGCCCGACTGCATTGCTTCCGAACGGCACAAACGTCGAAAGCCTTGAACGCTTCTCTTTGGAGCGCTTCCGCTTCCGTGGCGCCATGGGCACAACCAGCATTGAAGACTTTGTGCGTTACTCAAAGGGATACGCCAGCGCAACCGAGAAAGCTCGCTGCTTTATCGATGCTGACAATATGACTGCCCGTTCCATCTTCAATATCGGCACGCTGGATAATCCTGGTCATGCGGACAACATTGCTTCGATCAGCCTGAAACAAACCGCTCCGTTCCGCGCACTTCTGCAGATCAACGGCCAGCGACTGAAACAGAAGCAGATCGCTGAATGGTTGGAAGACTGGAGCGATTACCTTTTGGCGTTCGATGCGGAAGGCGGGGCCATGCAAATTTCCCAGGCTGCTCAGGCGGTCCGTCGTATCACTATCCAGCAGGCAACGCAGCAGGATCACGAAGACGGTGATTTCAGCGGTAAAAAATCCCTCATGCAGAGCGTTGAAGCCAGTAGCAAAGACGTTATGCCTGTGGCGTTTGAATTTAAATGCGTACCGTATGAAGGTCTTGGTGAACGCCGTTTCAGCCTGCGTAACAGCTTACTGACAAACGATGAACCATGTTTTGTTCTGCGCATTGTCCAGCTTGAAGCGCAGGAAGAAGCTATTGCCAATGAGTTCCGTGATCTGCTGATCGAGAAATTCGACGGCGACACAGTTGAAACCTTCATCGGTAACTTTAAAGCGTAATTGCTCAGCCTTAATAACCCCGGCAACGGGGTTATTAGTGAAGCGTAATTCCTTTAAATATCGCCATCCGGCGAGGGATTCGTACAACCAAAAATCGCCGCAGGTGCAGCTGCAAAAAATGGAGAAGATTCGATTATGAGTTATATACAAACGCTTTCCGGCAAAAAGTTTAATTTCATTAACCCAACTGCAGCCGACGTTGATATTGAAGATATCGCAAACGCTCTGTCCAACATTTGTCGCTTTGCTGGCCATCTTCCAGAGTTCTACAGCGTTGCCCAGCATTCTGTCTTAGCGAGCCAAATTGTACCGCCTGAATTCGCATTTGAAGCCCTGATGCATGATGCGGCTGAAGCGTATTGCCAGGATGTACCTGCACCGCTTAAAGCCCTGCTTCCTGACTACCGCCGTATTGAAGCCCGCGTTGATGGTCTGATTCGTACTGTGTTTGGATTACCGGCAGATATGTCCCCTGTTGTGAAGTATGCGGACCTCACAATGTTAGCGACCGAACGCCGCGATCTGGAAATTGACGACGGAACCGAATGGCCTTGCCTTAAAGGGATCCCCACCAGCGATATTATTCAGATCATTCCACTTCGCCCTGGTCAGGCCTACGGACTGTTCATGACCCGCTTTAACGAACTGATGGAGCTGCGCGCATGCAACAACATATGAAAGTAAAAGAATTAGTCACAGCGGCACACATAGCAGCGTCAGACCTTCCACCAGCAGAGGCACAGTTAATGCGTGAAGTCGCCACCAGACTGGATGTGACCTTTGTTGCCCTAACTGAAGCTCTGGATCAGCGCGTCACCCTTATGGCAGAGAACGAAATTTTACGCGGGGAGAAATCGCAATGAACGAACAAACTAAAGTTAAACACCTCCATTTCTACGGTGCCAGCGACGATTTGCTGGAATGCGAAGGCGCGATCCGCGAGGAGATTGGTTGCTACAACTCTCCAGGCATCTATCACCTCAAATCCGCCGAGGGTGAAATTCAGGTGGTCGGTTATTACCTCGACAGCGGGCTGTGGAGCATCGGCATCAGTCAGGTTGCCGAAGATACGCTGCTGCCAGCGTGGCCCGTCTCTTACGCCATGCATGAGCGTGGTTATAGTGTCCAGCTCACCATCTCAGTGCCGGACGACACCATTCTGGTTTTGTCAGAGGAAGATGAATGAGCATTACCCTGCATAACGCCGACTGCTTCGATATTTTTCCCACGATTGCCAGCGGTTCCGTAGACATGGTGTGTGCGGATATTCCCTACGGTACCACGCAGTGCTGCTGGGATTCGGTGCTTGACCTCAAGGTGATGTGGCATGAACTGTACCGCATCGCCAAACCGTCGGCGGCAATTGTCCTGTTTTCGGCTCAACCGTTTACCGCTGTGCTGGTCGGCAGCAACCTGGCGGACTGGCGATCCGAGTGGATTTGGGAAAAAGGCAATGCCACCGGCTTCCTTAATGCCAAAAAACAGCCGTTGCGCGCCCATGAAAATATCGAGGTGTTTTATCGTCGCCAGCCGACATACAACCCGCAGTTTACCCATGGCCATGCGCGCAGAACATCGAAGCGCAAAACCGTCAATTCGGAGTGCTACGGCAAAGCGCTGACGCTGACTAAGTATGACTCAACCAGCCGGTACCCACGCGATGTGCAGTTTTTCTCGAGTGACAAGCAAATCGGTAATTTCCATCCAACCCAGAAGCCGCTGGCACTGGTTCAGTACCTGATCGAGACCTACAGCAACCCCGGCGATACGGTGCTGGATTTCACAATGGGAAGCGGTACCGCAGGAGTAGCCCGCCTGCGTATCGGGCGCTGCTTTATTGGCATTGAGAAAGACACCTCAATATTTCAGGTCGCGCGTCATCGTATAGGGATTAAGCAGGAGCATGCAGCATGAAGATCCGCTGTTTTTTCAAACTTCATAAATGGGTGCTGTTCAAGAAAGAGCTTCACCCATATCAATCCCTTAACGGGCTGCAGCCAACTATTATTTTCCACTATGGGTGTAATGGCTGCGGCAAGACCAGAACAGAGACCCGTGAAGAGGGTTACTGGCATTCTTTTAAACCATCAGATTTGGAGCACATGTAATGAACCACCTTATGATAGACCTCGAAACCATGGGCAATAAGCCTACTGCGCCAATTGTCGCGATCGGCGCTGTGTTTTTCGACCCGAAAAACGGCGAGCTGGGCGCCGAGTTCTATGTGGCCGTCAACCTCGCCAGCGCCATGGATCAGGGGGCTACACCTGATGGTGATACCATCCTGTGGTGGCTAAAGCAATCCGCAGAGGCACGCGCTGCGATTTGTACCGACGATACAAGAAGCATCACCTTTGCTCTCTCCGAGTTGAGCTCATTTATCAGTCGTAACTCTGACAACCCACGTTATCTGAAAGTCTGGGGCAATGGTGCTAACTTCGACAACGTGATTTTGCGCTCAGCCTATGAACGCGCCGGCCAAACTTGCCCATGGCAATTCTGGAACGACAGCGACGTGCGAACCATGGTACTGCTTGGCAAAGAACTCGGTTTCGACCCAAAGCGCAATATGCCATTTGATGGTGTAGCCCACAACGCACTAGCCGATGCCCGCCACCAGGCGAAATATGTTTCGGCAATCTGGCAGCGCCTGCTGCCCACCAGCACCGAAGAATAAACCTAAACGCCCGGGTGCAGCCGGGCTATGGAGAATCCATGAATACTCTTTTTTTTCTTATGGCTGAGTTCAACACCCCAAACATTGAACTTTCAGTGGTATGCCAGAAGTATTTCGGCATGAGCCCGGCGACTGCAGAGGCAAAAGCCAATGCATGTCTGTTGCCTATCCCAACCTATCGCGTGGGAACCTCTCAGAAAGCAAAGCGCTGTATCAATATTCAGGATCTTGCTGAGTATATCGACAAGAGAAGGGAAGAAGGACGAGTTGAGTGGGAGAGAGTTAGAACAGATAAACCGAAAAATAGTTAAAATGGAAAAGATAACAAACCCGCCGAAAGCGGGTTTATTCATATTCCTGAAGCGCAGATAGGATCGCTTTTTTGTGACGCGTAACCATAGTTTTAGAAGCATTAACTGCATTTCGAACCTGTTGCATGCAAGGGTCAGTAATTCGCCCCTTCAAAATCCCACCATAATCTGTGGATATTTGCTCTTTTATAACTTCCAGATCGAACGCTGCATGCGCCTGAATGCAATTCACAAAGGAATCCCAGTCAAGGAAATCATGATCTTTTTGGTTAACAGCTACCTGACACGCCATCAATGACGCATTTTTCTGGATGAATGGGTTAACTTCAGAGTTAATCAAGAGAACCAGAAGAGGCTCACAGCAAACCACTACCATAAACTTCACTTTGGGAGGGGTAGTAAACTCGCAGTGAAGATACAAAACATCGCCAGGTGATATGCCTCTATCTCGACTAAAACTAGCCATAAATTCAGGAGGAAAGCTATCACCCAGCATAAGTATCAATATCCGTTATGAAGATAATCCAAAATCATTTCGCTATTTTGAAGCTGGCCGATGATGGATTCAAGTGGCATCTCACCATTTCTATCAGCAGATTCCCATGCAGCATCGTGGCTCATGTTTTTGATATCTTCGAAAGACATTTCACCGAGCATCTCGATTGACTTGTCGATACACTCTAAATCGGACTCACTCAGAAAATCTACATCTGGTTGACGACGAGGAACCACATTCATACCAGCGATACAGAATGCCTTACGCACTGCGTCAGTATCACATCCATTTGGAATGTAGCGACCGTCACCTCTGGCGATCTTAATGATGTCGTATGTATTACTGGCAACCGGGCCATCTTTCATGGCGTTATACTGATCGCCAGTGATGAGACGACCAAACGCCTCCAGATGAAACCGGTCCGCATAATACAAAATCTTACCAACATGGTAGATGTCAGGAATTGGTGCTTTAGAGGCGACGTACAGAATGGCCTCTAAAGCCTTTTCTGAATCGAACCTTATAGTTAGCATCAAGTTATCCTTCATCAAATGTGACTTTAAAACCTAACAACCGCAGTTGTTTTAAGTAATTTTAATACCTGTGGGCATATCCGGTCAATTTAATACCTGGGCAAATGATGCTCAATGAATAGATATGAATAGAAAAGTTACGACAACAGGTTCCCAATAGAACCCCATGATACACCAAACCAACCTACTTTACTGAACTATCCGTCCTATCGAGCATCGGCGCAATGGAGAAACGGTGTGCAGGGAAAGCAGTCTGTAATTCTGACGACATGGCGAAGTTTTAAGCATCTGGTGAAAAGGGGGCGCTACTATAGCACAAAGAAAAGCCGGAGGCGCAGCGCCTCCGGTGCACTTTAGAAGGTCATGCTCAGCTGGGCGCCTGCGCCCCAGGTCTCGTCTTCACCGTACAGGCCCATCAGGTCGACATGGACCGTGTTAAACGGTGCAAAACCGACACCGCCAGTAAAGACATTGCTGTCGTTACCTTTCATGTCAGCACGGAAACCCGCACGCACCGCCAGCCAGTTCAGCGGCGTCACTTCGGCGCCTACGCCAACATACTGAGAAGTGTCTTCGCTTTTGAAGCCTTTGGTTTCCGTCAGATCGCCATCGGCGGTTAACGTCACCAGATCGTTATGCCAGGCGGCACCCGCGGTAACCAGAGGGCGGATCTGGTAGGTGTCTTTATAGCTCACCACCTCACCCGTGCGCCCGTTGCGGATGCGAATGTCTTTGGTGTCGATATCGCGTGACATCAGGTTTTGTCCGCTCACGCCGACCGTCCAGTGCTCACCAAAATCGGCCGCGATACCGGCATCAACGTTAAAGCCGGTGTCGTCAGTACGGTAGCGGCTGTCGTTCCACTTGTTGCTGTCATAATCGTAAATGGAGGTGGTGTAGTTATAGACCCAGGTCTTTTGCAGTTTTGGAGTGACGCCAACAGACACCGGAACACCGCCAAGCTCGAACTGACGCGCCACCGCGATACCATAGTCGGAGACAATTGCCGCCCGGCCAGACGCCGTTGAGTTGAGGTTTTTCGTGATTTGATCGGTGCCGTTCAGCGCAGCGTCCAGTGCAACGCCGGCAGCCACCGCATCGCTGCGTTGAATACCGCGCAGGTAATCAATATCTTGCTGATCAATAGAAGAACTGACGCGTCCGTGGGCATAGCCTTTAGCCATAAAGGCCACGGAAAGGACATCGTTAGGAATACTGACGGCTATCCCCGCCCCCGCCGTGGCGCGTGCCGTTTTGCCCTTAAGATAGTCCAGCTCATCGGCGAGATCTTTCGCTGCGCCCTGGAACTGGTTGATGGAACCTAACGGGTTGGTAATGATCTCAATCGGTGTAAGGTTATCAACCACGTCTTTGTAATGGTTGATTTTATCGTTGATGGTATCAATCTCATCCTGAAGATTGTCTTCATCGGTCACCTGCACGCCAGCGGACGGTAAAATGACCGTCACATCGTCGTCCGGTTTCGCCTTCGCCAGTAGCGCAGGGTTGATTAACGCCCCGCTGCCATAGTTTCCGGCCGCGACACCCGTGCCCCCCATGGCGTCGCTACGTGATTCTGTCCAGGTATTGGCTGCTCCCGCCTGATTTGCCATAAACAAGGAGACAGCGATGCTAACCACCGAAAATTTAAAATGTTTTTTCACAGTATGCTCGTCTTATAGTCTGTTATTAAATAACCCCTGTCTGTTATCTCCCAAACAGGAACGAACTATTGCTGTGAATAAGTGCAAAAAGACCCGCTATTTCCTTAAGTTAAATTCCCGCCAGGCCTGTTGTTATTTGTGACGGCCCTCAATATTTATAGAAGAGGAAATTATTTTTTCCCAGGTTTTCCATCGTGCGGTCCAAAAAACTGAGGAGGGTGGTCTACCCAGCGATCGTCGCGCGTGGCGGCGTACTCCGGATTAAGCGGGTAATAGATACGGTTATGCTTCTTGTTGGCCTCACCCACCACCAGGAGCCGTACCTCTTCGTCGGTGTTGTTGATGAAGGTATGACAGACCCCGGTTCCGGCGGGAAAGCCCACGCTGTCGCCAGGTTCAAGTTTCCATAAATATCCGTTAATCCAGGCTTCAGGGTAGCCTTCAAGCACGTAATAAACTCTTCTTCGTCGCTTTCAGCATGTGGATAAGAGGTCCGTCGGCCTGGCGGTAAACGCTCATGGTGTATGCCAATGCGTCCAAGGCCGAGCTTACGCGCCAGCGGTGCGCCAATGGCAAAACGTTCACTACTGTCGGGATAGGTTGAGTCATCTGCGCCTTCTACGTCGCGCCAGTGTCGAATACAGTCAGGTCTTTTCATCGTTTATTCCCCGGATTGCGTTGCGTCAGGTATAGCACAGCCTGGCGGATCTCGGTGTTTTTAGCAGAACATGATAAAGTGGGGGTTTTCCAGCCTATAACATCCGGGGTGCTAAATGGATAAGTCCACAAAAGAGCTGTTAGCGCAGGCAGAAAAGCTGTGCGTGCAACGCAATGTGCGCCTGACTCCGCAGCGCCTTGAAGTATTACGTTTGATGAGCCTGCAGCAGGGCGCGATCAGCGCGTACGATCTGCTTGATCTGCTGCGCGAAAGCGAGCCACAGGCTAAACCGCCAACGGTGTACCGCGCGCTGGATTTCCTGCTGGAACAGGGCTTTGTGCATAAGGTTGAATCGACAAACAGCTATGTGCTGTGCCATCTGTTCGATCAGCCAACCCATACGTCGGCCATGTTTATCTGCGATCGCTGCGGCAGCGTGAAGGAAGAAGGTGCGGAAGGCGTTGAAGATATTATGCATACGCTGGCAGCCAAAATGGGCTTTGCGTTGCGTCATAACGTGATTGAAGCGCACGGCCTGTGCTCAGCCTGCGTAGAGGTAGAAGCCTGTCGTCACCAGGATGAGTGCCAGCACGACCATTCGGTACTGGTGAAGAAAAAGCCGCGTTAACGGCAAAAGAGAAGGCGGCCCGAAGCCGCCCTCAGGGGGAGTAAAGGATTACCAGCGATAATCGTTACGGGTTTCCCAGTCTTTCACTTCGTTTTCAGCACGATCTTTCTCGTAGCCGTAACGTTCCTGAATTTTACCCACCAGCTGATCGCGTTTACCTTCGATGATGGTCATATCATCATCCGTCAGCTTACCCCACTGTTCTTTCGCTTTACCTTTGAACTGCTTCCAGTTGCCGCCGATTTCGTCTTTATTCATAATCGTGTCCTCGTGTTAAGCGTCTGTAGGTTTCGTCCGCTTCGTTCTTTTCTGCTGGACGTGATTATTATTGTAGTTAAGGATCCGGCAGTTGTTTTTATATTCGGAATCTTTAACCGTCACGATATATCGTGGCGGGAAGGCAGCCAGGTGTTATTTCGCCAGTGACGATGCCAGATAAAGGCCAGCGACAGGCCACGTAACGCGAGGAAAACCGCCAGAGCCAGCCACAAACCGTGGTTGCCCAGATACGGCAGCGTCAGCAACGTCAGACCAAATCCCGCCGCAGCGACCGCCATGCTATTGCGCATCTCCGCACCTCGCGTCGCGCCAATAAACATGCCGTCCAGCAGATAACACCACACGCCCACCACCGGTAAGATTGCCTGCCAGAAGAGATAGTGACTCGCCAGTTCGCGCAGCGATGGGAGGGAGGTAAGTAAGGCAACGATCTGTTCACCCAGACAGGCGTAAATGAGTGCAAACGCCAGCGCCACCAGGCCTGACTGACGACAGGCGGCCCGCCACACCTCGCGGAGCTGGCCGCTTTCGCGTGCGCCATACGCTTGCCCGGAATGGGCTTCAACGGCATAGGCAAAGCCATCCAGCGCATACGCGGTAAAGGTCAGCAGCGTCATCAGGACCGCATTAACCGCGACGATCTCCGGCCCAAGTCGCGCCCCAAAGACCGTCAGCGCGCCAAAGCAGAGCTGAAGCAGTAACGAGCGCAGCATAATGTCGCGGTTGAGCGCCAGCAGCGTGCGGATATTACCGCGCCACGCGGTTTTGAGCATCGCAAGCGAGATACCGCGCAGGGCCAGCACGCGCCAGACCATCCACAGGCCGATGAAAAAGGTACCGTATTCTGCAATTGCCGTCGCCAGCGCGGCGCCCTGCACGTTCATATGCAGCCCCATCACCAGCCAGACATCAAGCGCGATGTTGAGAAGATTGCCTGCCACCAGCAGAATGACTGGCGCACGGGCATACTGCACGCCGAGTAACCAGCCAAGCAGAACCAGGTTCGCCAGTGATGCGGGCGCGCTGAGCCAGCGAATTTCAAGGAAGCGTCGCGCCTGCTCAAGTACCGCCTCGCTCCCGCCAACGACATGCAGCGCCAGATCAATTAGTGGCGTGCGCAACACCACGATCAGCGCACCCGCGCCCAGGGCAAGGATCAAGGGTTGTACCAGCGCACGCGCCAGACGCAACGGATCTTTTGCGCCGTACGCCTGAGCCGTAAGCCCGGTGGTACTCATGCGCAAAAAGAGCAGCAGCATAAAAAGGAAGCTGGTTGCCGTCGCGCCGATCGCGACGCCGCCCAGATAAACGGGGGAATCCAGATGACCAATAACAGCCGTGTCTACCAGTCCCAGCAGAGGGACGGTGATATTGGAAAAAATCATTGGCAGTGCAAGACGCCACAATGCCTTATCTGATGTCGTCAGCAGTGACATGAAAAATACCGGCAGTGGAGATTGAATCAGGCTACGGCAGGTCCGTAGCCTGTTATGACATGATTACAGCCATTCACCGTTGCGGATAACCCCAACAGCCAGCCCTTCAATAGAGAAGTTATGTTCGCGGAGATCCACAACAATCGGGGAGAACTCGTTGTTTTCAGGCAGTAACTGGACGGTGTTACCCTGCTTTTTCAGACGCTTAACGGTAACTTCATCGTCAATACGCGCGACCACAACTTGCCCGTTGCGCACGTCCTGGGTTTTATGAACTGCGAGCAGATCGCCGTCCAGAATACCGATATCTTTCATCGACATGCCGCTGACGCGCAGCAGGAAATCTGCGCTCGGTTTAAACATGCCTGGGTCAACCTGGTAGTGACCTTCAATATGCTGTTGTGCCAGCAAAGGTTCACCTGCCGCGACACGGCCCACCAGCGGAATACCTGTCTCTTCTTCCACCAGCAGACGGATGCCACGCGAAGCGCCCGATACAATCTCAATGACGCCTTTACGCGCCAGCGCTTTCAGGTGTTCTTCGGCAGCATTCGGAGAACGGAACCCCAGACGCTGAGCGATCTCCGCACGCGTGGGTGGCATACCCGTCTGGCCGATATGATCCCGGATGAGATCAAACACCTCTTGCTGCCTGGTCGTTAACGCTTTCATTCCGCCCCCTGGGTGTATATACAGTTATGCTGTGAGTATATACAGTCAAAGGCGATTTTGGAACCAAAAACTGCACAAAAAACCAGGGACTTAATTATTTCTCGAGGCTTATCGGAAATGTGACCAAAGCAGCGTGACCCAGGTGATGACCGCAGTGATAATCGCCAGCAATACGGCAGCAGACCCCATGTCTTTCGCCCGGCCGGAGAGCTCATGGAAATCAGAGCCGATACGGTCCACCACGGCCTCAATAGCGCTATTGAGAATTTCCACTATCATCACCAACAGCACGGAGCCGATCAACAAAACGCGGGTAATCGCATCAACATCAAGGAAACAGGCGATAATCACCGCGATGATAGCGGCGACGCCCTCCTGGCGAAACGCGGCTTCATTGACCCACGCGGCACGGAAACCTTTCCATGAATAGCCGGCGGCTTTGATGATTCGGGTTAACCCAGTGGTATTATTGGCCATTAAAAGAACCTTTTAATTAAAATAGCGTCAGTAACAGTAGGCGCAGCGTGTTTCGCTGCTGCCTGAAGTATGACGGGTAACAACAGAAATTTTGCGCGCTTTCTGTTATCCTTGCGCCGCAATTGCATTATTAACCAGAGGCTTTACATCGTTTATGTCCGGCTGGCCACGAATTTACTACAAATTACTTAATTTACCATTAAGCGTCCTGGTAAAAAGCAAGTCTATCCCAGCGGAACCCGCGCTGGAATTGGGGCTCGATACGTCACGCCCAATTATGTACGTTTTGCCTTATAACTCGAAGGCAGACCTACTGACGCTTCGCGCCCAGTGTCTGGCGCATGATTTACCTGACCCGCTTGAACCCCTCGAAGTCGACGGCACTCTGCTGCCGCGCTATGTGTTCATTCACGGCGGGCCGCGCGTGTTTACCTATTACACGCCAAAGGAAGAGTCCATCAAGCTTTTCCACGACTATCTCGACCTGCACCGCAGCAATCCGGGTCTGGATGTGCAGATGGTGCCGGTATCGGTGATGTTTGGTCGCCGCCCGGGCAGAGAGAAAGGTGAAGAGAACCCACCGCTGCGCATGCTTAACGGCATTCAGAAATTCTTCGCGGTCTCCTGGCTGGGACGTGACAGCTTCGTGCGTTTCTCCCCGTCCGTTTCGCTGCGCCGTATGGCGGACGAACACGGCACCGACAAGATTATCGCGCAAAAACTGGCGCGCGTGGCGCGTATGCACTTCGCCCGTCAGCGTCTGGCTGCCGTCGGCCCGCGTCTTCCTGCACGTCAGGACCTGTTCAACAAGCTGCTGGCCTCCAAAGCGATTGCCAGGGCCGTTGAAGACGAAGCGCGCAGCAAAAAGATTTCCCATGAGAAAGCACAGCAGAACGCTATTGCACTGATGGAAGAGATTGCCGCGAACTTCTCTTACGAGATGATTCGTCTTTCCGATCGTATCCTGGGCTTTACGTGGAACCGCCTCTATCAGGGCATCAACGTTCATAACGCCGAGCGCGTACGCCAGCTGGCCCATGATGGCCATGAGATTGTCTATGTCCCCTGCCACCGCAGCCACATGGACTATCTGCTCCTCTCCTATGTGCTCTATCACCAGGGTCTGGTACCGCCGCACATCGCTGCCGGCATTAACCTGAACTTCTGGCCAGCCGGCCCGATTTTCCGCCGCCTGGGGGCGTTCTTTATCCGTCGTACCTTTAAGGGCAACAAGCTCTACTCAACCGTATTCCGTGAATATCTTGGCGAGCTGTTCAGCCGCGGTTATTCCGTTGAATACTTCGTGGAAGGGGGTCGCTCCCGTACCGGTCGTCTGCTCGATCCTAAAACCGGCACGCTGTCGATGACCATTCAGGCGATGCTGCGCGGGGGAACTCGCCCGATCACCCTGGTACCCATCTACATTGGCTACGAACACGTGATGGAAGTGGGCACCTACGCCAAAGAGCTGCGCGGTGCGACCAAAGAGAAAGAGAGCCTGCCGCAGATGCTGCGCGGCCTGAGCAAGTTACGCAACCTTGGCCAGGGCTACGTCAACTTTGGCGAGCCGATGCCGCTGATGACCTACCTGAACAACCATGTTCCGGAGTGGCGCGAGTCTATCGATCCTATCGAAGCAATACGCCCGGCCTGGCTGACGCCTACGGTCAACAGCATCGCCTCTGAACTGATGGTGCGTATTAACAACGCCGGTGCGGCAAACGCCATGAACCTGTGCTGTACGGCGCTTCTGGCCTCACGTCAGCGTTCACTGACCCGTGAACAGCTTACGGAGCAGCTGGATTGCTATCTCGACATGATGCGCAACGTGCCGTACTCGGTGGATTCGACCGTACCGGTAAGCACGGCAAGCGAGCTTATCGAACATGCCCTGCAGATGAACAAGTTTGAAGTCGAAAAGGACACCATCGGCGACATCATCATTCTCCCGCGCGAGCAGGCGGTGCTGATGACTTACTATCGCAACAACATCGCGCATATGCTGATGCTGCCCTCGCTCATGGCGGCCATCATCACCCAGCATCGTCGCATCTCGCGTCAGGAGCTGTTGCGTCATGTTGAAACGCTCTATCCAATGCTGAAAGCGGAGCTGTTCCTGCGCTGGGACAAGGACGAACTGGCGACTGAGCTGGATAAACTGACCGAAGAGCTGCGTCGTCAGGGGCTGATTACCGTCACGAATGACGAGCTGCATATCAATCCGTCACGGTCCCGTACCCTGCAACTGCTGGCGGCGGGCGCGCGTGAAACGCTGCAGCGCTACGCCATTACCTTCTGGTTGCTGAGCGCGAATCCATCCATTAACCGCGGTACGCTCGAGAAAGAGAGCCGGACGCTGGCACAGCGCCTGTCTGTTCTGCACGGGATTAACGCCCCGGAATTCTTCGACAAAGCGGTCTTCAGCTCTCTGGTGCTGACGCTGCGTGATGAAGGGTTTATCAGTGATACGGGCGATGCCGAGCCGGAAGAGACGCTGAAGGTATACCAGATGCTGGCCGAACTGATCACGTCTGATGTGCGTTTAACGATTGAGAGTGCGACGCAAGGCGAGTGAAGCGTGCAGCGGTCTGATGACCTGCGATGAAAACAAAAACGGCAGCCTTCTGGCTGCCGTTTTTTTACGAAAAGTAGCTCATCGCCAGCCCTAAAAACAGCACCAGACCGACATAGTTGTTATTCATAAACGCCTTGAAGCAGGCTTCACGCTCACGTTTCGCAATCAGCTTCTGCTGGTAGACAAACAGCATTCCCGCCACCAGCACGGCCCAGTAAAACGCCCAGTTGAGCCCGTTCAGGTAACCCATCGTCACCATTAACGCCAGCACCGCAACCTGCAGGATACCGATGATCAGCTTGTCATGACGTCCGAAGAGGATCGCCGTCGATTTAATGCCAATCTTCAGGTCATCGTCGCGGTCTACCATCGCGTATTGCGTGTCGTATGCCACGGCCCAGAGAATGTTCGCCAGGAACATCAGCCAGCAGCTTAACGGGACGGACTCACTCACCGCCGCAAACGCCATCGGGATCGACCAGCCAAACGCCGCGCCCAGCACCACCTGAGGCAGGTGGGTGTAGCGCTTCATGAACGGATAAACCCAGGCCAGAGCCAGGGCCGCGACTGAAAGCAGAATGGTCATGGTGTTCAGGGTTAACACCAGCAGGAAAGAGAGCAGCACCAGTACGATAAACAGCGTACGGGCCTCTTTTTCGGTCACTTGCCCGCTGGGCAACGGACGATGGGCCGTACGTTTTACGTGCCCGTCGAATTTACGATCCGCATAGTCATTGACCACGCAGCCCGCCGCACGCATCAGCCAGACGCCTGCAATGAACACCCCCAGGATCCACAGCGGCGGTACCCCTGGTGTTGCTACCCATAGCGCCCAAAGGGTCGGCCACAGCAGCAGCAGCGCGCCGATGGGTTTATCTGTACGCATCAAGCGGTGATAAGCCAACAGCTTATTCTGCGTCAGGCTCCACTCCATTTTTTCTTCCTCTCAGTACAACGGCGATGCCGGTAAAAAAAGCTCCGTCAGTATTAACGGTTTACCGCTCAGGCGAAGGCGGGAACGACGCCCCCACAGTTCGGCATCGCGACCAATCTCAATAAAATCCCGGGTAAGCTCGGACGACGTGAAAAGATAACGCCCCAGCGGCGTATTCCCCAGCCGTTGTAGCGCCAGCTCTGGCCCGGAAAGGGTAGACTCGGGAACGACCGTTCGTCCGGCAAGCCATGGCTCACCGTCTGCACAGAGTAAAATTTCGCGCAGCCAGTAGCGTTCTTCCTGCGGCAACAGGGGCAGCTCAGAGGCGATCTCAGCGCAAGAGACAAACCCTTCCTGAACCAGGGTCACCGTAACGGTTTTGCCCTGCTGCTCGAAACGTTTAGTCATGGAATCTTCCAGCAGCAGCCAGTCCAGTTGCTCCGGGTCAAGCGCAGGTATTTGGTCGAAATAGCGCAGCGCACGCAGTTGCGTTAGCGCGGGGTGTGACATGCCAGACTCTCCGATACATAACGTAATGGCATTGTATCGCAGAAAAGCGGATTGAGGGGGGCCAAACGTTATTTAACGATCACGATCGCAACAAGAGCGCAACAGCCCGTGTGACACCAAAAAAAGTGCGCCCACTCAGGCGCACTAAACTACTAACAAATCAGCACTGTGGGGAAACGGTTACCCCTTGCCTTTTACACTGCTGATAAAGGTGGAACGGGCAGTGGTTGAACCTAAACGTTCGGCTTCATCAAGCAGTTTCAGCGCTTTGTCGACATCGCCGCGCTTCACCGCCTGCTTAATGGCGTTATTGAAGTATTCTTCGGTGTCGTTCAGTACCGGCTCGGCTTTCTTCGCCGGAGCTGGGGCTGGGGCTGCGGTTGCAGCCGGAGCCGCCGCCGTAGCAACGGGTGCGGCATACACAGGCGCAGCAGTGTTCCCCACCGTGACCGGGCCTGTACCGGATGAACCAAACAGAGGGCCAACCAGTACGCTGGAAGCACTGTTTGTTGAGACTTTCAACTTCAGCAACCCGTCGGTGACATGACGCGCTAACGGATCCGGGATATCCGGAACAGAGTTACCGGTTCCTTTGGCATAGGCTTTTGCCGGGTCGGTGAGCTTAGTGGTCTGCTGCAAATCTTTGTCCGTGGTGAAGACCAGGACATAAATCTTCTGCTGTCCCAGAGCAGGCGTCAGGCGCATTTTGCCTTCGAGGCGGTCAGCGCTCATGACGCCAGGTTCCTGGTAACCAAAATAGTCGCTCGGGAAGAAGGCAGATGGCGTCAGGTTTTGATCCAGAATCAGGACGTTAGGCGCAAATACGCTGGTCTGCTTACTTACTTCGCTGGTCAGCGTCAGGGTCAGCTCACCAATATTGGCCGGGACGCTGAAAGCGGCAACCGGACCGGCAATTCCCGGCACGTTAAGCTGTTGGCCTGCCGCAGAAAGTTGGGTTGACTGGGTTTTGGATTGGTCAACCGGCGTCCAGGTCAGTTGCTGGAGCGCCGCCGCCGGGATGGCAGGCGCAGCGCTGGTATTTTGTGGCACGAAATTGACATCTGCGAAGGTGATCGCCGGAACACAGGCCAGCAGCCCCGCAGAGAGGCACAGCGCGACGAGACTTTTCTTCATTTTCATTGTTATTACCTCTGATAGCGTGAGCACTGCGGTGGCCAGGCAATAGCGCGCAGCACCCTAAGGATAGAGGGGCTTGCGCCCCTCTTTTTAGGTCATTACGTCAGGTCTACCGAATTACCACCAGATTTCCATCTGGGCACCGAAGGTCCACTCGTCGGAGTCGCCACGGCTGAAGGTTTTCGCGGAAGTGTCGCTATACGCTACGCCAGAGGTGTAACCTGCGCCTGAGTCGTTGTTCGCATAGCCCCATTTCTCATCCCACTTCGCGTAGGTTGCGAAGACACGGATAGCCGGGCGAGACCAGATGCTGTCGCCTGCCTGCCATTGCTGTGCCAGGGTGATTTTGTATTGGCTGTTTTTCTCGTCAGTTTTCTGAGACTTAACGTTGTCGTAGCCCACTTCAAGCAGGGTGCTCATGATTGGCGTCCATTTGAACATTGGACGCACGCCAACAGTCCACCACTCTGTACCATTGTTGTTGTCACGATCGATATTCTGGTACATACCGACGTACATCAGGTCCCAACGGTCTGCCAGGGTGATTGCACCGTGGTCCAGCACACGCCACATGGAACCGTCGTTATCAATGCTACCGCCCTGCGGAATACCTTTGCCGTTAGAGGTCATGGAATCCGTACCGTACTGCAGCACGAACTTGTTGAAGCCTTTCAACATGCTCTGGGTGTGTTCAGCGGTGAACAGCCAGCCATCTTTAGAGGCGCCAGGCTGCAGATAGTAGTCGTCAGGAATGTTGGTGTGACCATAGTCAACACCCAGTTCCAGTGTACCACCCGGGTTGGTTTCCAGGCCGGCCAGACGGACGTCGAAGACATCGTTTGGTACTACGTTGTCATAAATACGGTCGCCGTTTGCATCACGATCGGCGAAGGTTGCAGAACCGCCGGACTCAGAAGAACGGGTCGCGGCCAGAGACAGTTTACCGAAGCCCAGATCGATGTTTTCGATACCCGCACCAGGACCAGAGATATCCCAGTAGTAGAAGTCGATCATGTGGACGTCATGACGCTGATAGAAACGCTTACCGGCCCAGATGGTGGAGCCTGGCAGCCATTCAATCAGGTTTTTACCCTGCACGTTTGCTTCACGGAAGGCCGGGCTGGTGGATTCCCAGTCATTCTGCTGAGAAACGGAATACGCAACGTTAGTGTCGAAATAGAAGCTCTTATCGCCCTCTTTCCACACTTCCTGACCCAGTTTCAGTTCGGCGTAGGTTTCACATTCGTTACCGAGACGGTATTTACTTTGTGCACCGGTTGCCTGGAAACATTGTTGTTCACCGCCACTCCCGGTCCAGCCAATGCCAGAACGAGCATAACCTTTAAAGTCCACGGCGCCCGCGTGTGCAGACAAAATGCCTGCCGTCACGGCGATTGCCAGAGGAAGTTTGCGCAGAGTAATCATCATTCTATCTCCTGAGATCATTGCTTTTCTTTGTAATTGGAATGCTTAAACGCCTGGCTCTTTGTGCAACCGACGACATGCGGTGCCATCCTCACGGAACAGATGGCAACGCTCTGGCGGCAAACCGATAGCGAATGTGGCACCCTCTTCTACCAACACCACGTCATTCTGGCGGTAGACCAGGTTCTGACGGATGGCGGGGATCTGGATATGAATCTGTGTTTCGTGACCAAGTTGTTCGACGACCTGAACGTCACCTTCCAGCGTCACATCGGCGATGTGGCTCGGCAGTAAATGCTCAGGACGAATACCGAGGGACATATTGGCCCCCACCTGTACGTTGGCGCTGTCGACCGGCAGCCACACTTGCTGACGGTTTGGCAGCTCCACCTGTACCTGTTCAATGGCTGTCGCGGTCACTTTGACGGGCAGGAAGTTCATCTTTGGCGAGCCAATAAAGCCCGCAACAAAGCGGTCTGCCGGGTAGTGATAAAGCTCCAGCGGTTTACCCACCTGCGCCACGCGACCGGCGTCCAGCACCACAATTTTGTCGGCCAGCGTCATCGCTTCGACCTGATCGTGGGTGACGTAAATCATCGTGCGGCCAAGACGTTTGTGCAGACGGGAGATTTCGATACGCATCTGGACGCGCAGAGCGGCATCCAGGTTAGAAAGCGGTTCATCGAGCAGGAACACGCGCGGTTCGGCGACCAGCGTACGGCCAATTGCCACACGCTGACGCTGACCACCAGAAAGGGCTTTTGGTTTACGCTCAAGCAGGTGTGCCAGCTGTAACACTTCCGCCACCTGCGTGACGCGCTGGTTAATCACCTCTTTTTTCGCGCCCGCCAGCTTCAGACCGAAGGACATGTTCTCGGCTACGGAAAGGTGGGGATAGAGTGCATAAGACTGGAAAACCATGCCGACGCCACGTTCGGCAGGCGGAATGTCATTCATTCGGGTATCACCAATCAGCAAATCGCCGCTGGTGATGGTTTCAAGACCGGCAATCATACGCAGCAGAGTTGATTTACCGCAGCCAGATGGGCCGACAAATACCACGAATTCACCTTCGTGGATGTCCAGATTGATGTCTTTCGACACCACAACGTCACCCCAGGCTTTCGTTACATTACGCAGCTGTACGCTCGCCATGCCCTTCTCCCTTCGTTACAACCTGTCACCGACAGAAACATTCAAGATAAGTTCACTATGGGGTATCCATTACTTTCGTGAATCCTCCACCCCCCGGCTTTTTTATGGGGGAGGAGGCGGGAGGATGAGAGAGCAGGCTCTGCGACCGCCGCTGGAGGGCTGAGGCGAAATTCGTGAAGCCACCTGCAAAATTCACTGTGTTTTTATGTGCGCCAGCACTCATAACTTAAATTTATGTAACGGAGATCACACAAACGGGGGTGGGGCGTAGGGGTTGGGAGGATGGAAAGAGGATGTCAAATAAGGAGACTGAGTCACGTTGAACCACCTCAGTGTATCCACGAGCACATCACCAAAAAAGGATGGCAGATATGAAGATCAAGACTGGCGCACGCGTTTTCGCATTGTCCGCCCTTGCAGCAATGATGATTTCCGCACCGGCTCTCGCCAAAATTGAAGAAGGTAAGCTGGTTATCTGGATTAACGGCGATAAAGGCTATAACGGCCTGGCCGAAGTGGGCAAGAAATTCGAGAAAGACACCGGTATCAAAGTTACCATTGAACACCCGGACAAACTGGAAGAGAAATTCCCGCAGGTTGCTGCAACGGGTGACGGTCCGGACATCATCTTCTGGGCACATGACCGTTTCGGTGGCTACGCCCAGTCGGGTCTGCTGGCTGAAGTGACGCCAGACAAAGCTTTCCAGGACAAACTGTATCCGTTCACCTGGGATGCCGTTCGCTATAACGGCAAGATCATCGCTTACCCAATCGCGGTAGAAGCGCTGTCTCTGATTTACAACAAAGACCTGGTACCCAACCCACCGAAAACCTGGGAAGAGATCCCGAAACTGGATAAAGAGCTGAAGGCGAAAGGTAAGAGCGCGCTGATGTTCAACCTGCAGGAACCGTACTTCACCTGGCCGCTGATTGCTGCCGACGGCGGTTACGCGTTCAAATTTGAAAACGGCAAATATGACGTGAAAGACGTGGGCGTGGACAACGCTGGCGCGAAAGCAGGCCTGACCTTCCTGGTTGACCTGATCAAAAACAAACACATGAACGCGGATACCGACTACTCCATCGCAGAAGCGGCGTTCAACAAAGGCGAAACCGCGATGACCATCAACGGTCCGTGGGCCTGGACCAACATCGACAAGAGCAAAATCAACTACGGCGTAACCCTGCTGCCAACCTTTAAAGGCAAGCCGTCTAAACCGTTTGTTGGCGTGCTGAGCGCAGGTATTAACGCTGCCAGCCCGAACAAAGAGCTGGCGAAAGAGTTCCTGGAAAACTACCTGCTGACCGATCAGGGTCTGGATGAAGTGAACAAGGACAAACCGCTGGGCGCGGTTGCGCTGAAATCCTTCCAGGATCAGCTGGCGAAAGACCCACGTATCGCGGCAACCATGGATAACGCCCAGAAAGGCGAAATCATGCCGAACATCCCACAAATGGCAGCGTTCTGGTACGCCACCCGTACCGCCGTCATCAACGCAGCAAGCGGTCGTCAGACGGTTGATGCTGCGCTGAAAGATGCTCAGGGTCGTATCACGAAGTAAGGCTTTTATCCCCTCTCTCCCCTGCGGAGAGAGGGAGAACAAAATGTGTTGTAGAGGAAGAACCCCATGGATGTCATTAAAAAGAAACACTGGTGGCAAAGCTCTGCCCTGAAGTGGTCTGTAATGGGTCTGCTGTGTCTGCTGGTGGGTTACCTTGTTGTTTTAATGTACGTACAAGGGGAATATCTGTTCGCCATCATGACGCTGATTTTAAGCTCTGCTGGCCTGTATATTTTCGCCAACCGTAAAGCCTATGCCTGGCGATATGTTTACCCGGGCGTGGCCGGGATGGGTCTGTTTGTCCTGTTCCCGCTGATTTGTACCATTGCTATCGCGTTCACCAACTACAGCAGCACCAACCAGCTTGCTCAGGAACGCGCCCAACAGGTGCTGATGGACCGCTCTTATCAGGCGGGCAAAACCTTTAACTTCGGCCTGTATCCTGCGGGCAGCGAGTGGAAGTTAGCACTCACTGACGAAGAAACCGGCAAAAATTATGTCTCCGACGCTTTCAAATTTGGCGGTGAGCAGAAGCTGGCCTTAAAAGAGGCTGCGGCCCTGCCGGAAGGCGAACGCGCTAACCTGCGCATCATTACGCAGAACCGTCAGGCGCTGACGCAGCTTACCGCCCAACTGCCGGACGAAAGCAAAGTGACCATGAGTTCACTGCGCCAGTTCTCCGGAACACAACCGCTCTATACGCTGGCGGACGACGGCACGCTGACCAACAACCAGAGCGGCGTAAAGTACCGTCCAAACAACGACATTGGTTTCTACCAGTCCATTACGGCTGATGGCAAATGGGGTGATGACAAGCTCAGCCCGGGCTACACCGTGACGATAGGCTGGGACAACTTCACCCGCGTCTTCACCGACGAAGGGATCCAGAAACCGTTCTTCGCCATCTTTGTCTGGACCGTAGTGTTCTCCATACTGACGGTGATCCTGACTGTTGCCGTGGGCATGGTGCTGGCGTGTCTGGTGCAGTGGGAATCTCTGAAAGGGAAAGCCATTTACCGCGTGCTGCTTATTCTGCCGTATGCCGTCCCGTCGTTTATCTCGATTCTGATTTTCAAAGGGCTGTTTAACCAGAGCTTCGGTGAAATCAACATGATGCTGAGCGCGCTGTTCGGCATCAAACCGGCCTGGTTCAGCGACCCTATCACCGCCCGCTCGATGATTATCATCGTGAACACCTGGCTCGGTTATCCGTACATGATGATCCTGTGCATGGGCCTGCTGAAGGCGATTCCGGACGATTTGTACGAAGCCTCGGCAATGGATGGCGCGGGTCCGTTCCAGAATTTCTTTAAGATTACGCTGCCGCTGCTCATTAAACCGCTGACGCCGCTGATGATTGCCAGCTTTGCCTTCAACTTTAACAACTTCGTGCTGATTCAGCTGTTGACCAACGGTGGGCCTGACCGTCTTGGCACCACCACGCCGGCAGGCTATACCGACCTGCTCGTCAGCTACACCTACCGTATCGCCTTCGAAGGCGGCGGCGGTCAGGACTTCGGTCTGGCGGCAGCGATTGCCACCCTGATCTTCCTGCTGGTTGGCGCTCTGGCGATTGTGAACCTGAAAGCAACACGCATGAAATTCGACTAAGGAGGGCACAGAATATGTCTATGGTCCAACCCAAATCTCAGAAACTGCGCCTCTTCGCGACGCATTTAGGGCTGCTGATTTTTATCGCGGCAATCATGTTCCCGCTGCTGATGGTCATCGCCATCTCCCTGCGTGCCGGTAACTTCGCGACCGGGAGCCTGATCCCGGATGAAATATCCTGGGAGCACTGGAAGTTAGCGCTGGGCTTCAGCGTTGAACACGCGGATGGCCGCGTCACGCCACCGCCGTTCCCGGTGCTGTTATGGCTGTGGAACTCGGTGAAAATTGCCGGGATTACCGCGATTGGAATTGTCGCACTCTCCACGACCTGTGCTTACGCCTTTGCCCGTATGCGTTTCCCGGGTAAGGCCACGCTGCTGAAAGGGATGCTGATTTTCCAGATGTTCCCGGCGGTACTGTCACTGGTGGCGTTGTATGCCTTGTTTGACCGACTGGGCCAGTACGTGCCGTTTATCGGCCTGAACACCCACGGTGGCGTCATCTTCGCCTATCTTGGCGGTATCGCGCTGCATGTGTGGACCATCAAAGGGTATTTCGAAACCATTGACGGCTCGCTGGAAGAAGCGGCGGCGCTGGATGGCGCGACCCCGTGGCAGGCATTCCGTCTGGTGCTTCTGCCGCTGTCGGTGCCGATCCTGGCGGTGGTCTTTATCCTGTCGTTTATCGCAGCCATCACCGAAGTGCCGGTCGCTTCCCTGTTGCTGCGTGATGTCAACAGCTATACGCTGGCCGTCGGCATGCAGCAATATCTCAATCCGCAGAACTATTTGTGGGGCGACTTTGCTGCGGCGGCTGTACTCTCCGCCATCCCTATCACCGTCGTGTTCCTGCTGGCGCAGCGCTGGCTGGTGAATGGCCTGACGGCGGGCGGTGTGAAAGGTTAAGTTTCATTTGTTATGCCACTGCAACCCTCAACTTTAGACGTATTGTATTGACCCAACTTGTGACTGTTGTTAGGCGGCCTCCGGGCCGCCATTTTTTTTATTCCCGTTTCAGCCGTTTCGAATTGCACAGCCAGAGCGTGATCACCAGCAGCAGGATCGCCGCCGAATAGATCAGTACGTCGAGCGGGGAGGTATGATCCACGATGATCAGCCGCACAATCGCGGTGATCCCGATGTAAACAAAATAGCGTAGCGGGAAGTGAAAGCCCGACTGGAAATACTTCACAATCAGCGCGATAAACTCAAAGTAGAGAAAGTAGACCACCAGGCCTTCCACCAGCTCATATTTGCTGGTTTGTTCAGGGGCGAACAGCACATCCGCCAGATGCACCGTCTCTTTTCCCAAAAAGACGACCAGTATCAGGCCAAGGCTCAGCAGACCGAGGTTCAGCACGGTCTGGAGGATTGTTGAGATAAACTCAACGCGCGGGCGAGTCAGGGATGTCATAGAGCACCTCATTCTCCAGGGCGAGGTTCCTGTATAACGCAAAAATGTGACGGTGATCTATATTTTTTGTTTATATTATGTTCAGCGCTGTGGCATGTTGCATTGTGACACGCTTATTTCGACGAAGGGATGATGAAATTAACCATTCAACGCGCCACCCTGGATGATGCAAAACAGCTGAGTGAAATGGGGTATGCCAGCTACCGGCATCACTTTGGGCATCTATGGGAAAGCCAGACAGAGCTTGCCGCCTTTCTTGAGCAGGAATACGCGCCGCAGGCGATAGCAGACAGCCTGATGCAGCCGGGCACTTACTGGCTCATTGCCAGCGCACAAATGCCAGTCGGATTCGCAAAATTCTCAACCCAGCAGACCCTCGAGCCCGAGGGGCTGACGGGTACGCTCCTGCATAAACTCTATTTATTGCCGGATGCCACAGGACACCGCTACGGCGAGCAACTCCTTGCGGAAGTGATTCGCCAGGCAAAAGCCTGTTCGGAAAATCTGCTGTGGCTGGAAGTCCTCGAAAAGAACCCTCGCGCACGCCGGTTTTACGAAGCGCAGGGGCTGAAACATGTCAAAGACATTCTCTTCGTCACTGCGGCGCAAACCAGCACCCTCCATATTATGTCGATGCCAGTCTAAGGAGATGTATGCCAGAGCAACGCCAGGCGGCTATTCGTCATGTTGTCTGCGGCGAAAACGTCGTCATTTACGAACCCGCGAATCTTTATGAATGTTCGCTGGGCGATAACGTCTTTATCGGCCCGTTTGTTGAAATCCAGGCTAACTCGCACATCGGTGCTGACAGCAAAATTCAGTCCCATACCTTCATCTGCGAGTACGTCACCGTCGGCGAGCGCTGTTTCATTGGTCATGGGGTGATGTTCGCCAACGATATGTTCCGCGACGGTAAACCCAATGCCGACCGGCGCAGCTGGGGACACATTCGCGTGGGCAACGACGTTTCAATCGGCAGCGGGGCCACCATTCTGGCTGTCTCAATTTGCGATGGGACGGTGATTGGGGCGGGAAGCGTGGTGACAAAGTCCATCACCGAGAAAGGGGTTTACGCCGGCAACCCGGCGAGACTGTTGAGGCGTTTGTAAGGTGCCCGGCAGGCGTAACGCTACCGGGCACTCACGCATCATCTGAAGTTGATGTTCTTATCGCTGGTCATGTCGTACAGCTGGAATTTACGCCCCAGCTGCTGACCACCGTCACGCGTCAGCGGCGTCCAGCCAATTGCCGCACGGCTGCGGGTTGGGCCTGACGAGAACAGATCCAGCGGAATGGAGACGTACACGCCTTTGGTGAAGTCCCCTTCCCCATACTCGTCCGGCGAGACGTTAGTGATCGTGGCATAGCCACCGACCACCACACCGCTGTCGAAGTGTTTAGAGATATCCAGCGTGCCGCCTTTATCCCCCGCCAGATACTGACCAACGCTGGCTTTCACCAGTACGTCCGGGGCAAACGACGGCGTCCAGTAGGCCGTCAGATGGCCGGTTTTAACGCTGTAATCGGTGAACTTCATCATGTCCTGCGCGCTGCGCCAGTCACGCTGTTTCACGTAGTTGGCATCAAGACCAAACGCCCAGTTGCTGTCTACCGGACGGTAGAGTACTTCAGCCCCCGCGCCGCCAAACATCGTTTCCAGATAACCGCCGTAAACCTGGCCGTAGAAACCGTTACCAAAGTACTGGAAGTAGTTGGCCTGCAGGTTGTTTACGTAAGCGTCGTTCTGCACATATTCACGTACGCGAGTACGCACGCGCGGCAGCTTCGAGTCGTTCGGCGGGTTGGTATAGTTGAACTTGTCGTAGTTGTTGGCAAGGTTACCGAACAGGCTGCCGGTGGTCAGCAGGTGGTCGGTGACCCACAGATCCGCCGTCGCCATGACGCCCAGCTGATACATGTAGAAGTTTTCTGGCCCACCAACAGACTGGTTCAGTACCGGATCGATATGGAAATCAAAGCGCGACTTATCGATATACCAGCCCTGCTCGGTGGTGTCTGGCACCACTGGCTCAACGCGTTTTTGCACCAGCTCGGTTTCATGCCCAAGCGGTTCGCCTTCCAGATGGCGCTTAAGGCTGGCGACATCCGTTTCCGTCGTGACCTGCGGCATGTTCAGACGGTTTTCTGTCACGCGGATCGTGCTGATCCCGTCCGGCAGATCGTTCATGATGATCCGGTTGGCGCGTTCGATCCCTTCCCGCGAGTCGCGGTATTTCACCTGCTCGCCGGTCACGTACAGCGTATCGCCTTTCACCTGAATCTTCGGATCCGCCAGACCGGCGTTGTATTTCAGCAGGGTCAGCTGGTTCGCCACGACGGAGTGCTGCAGAATGGCATCCTGCGGCTCCGGCTGGTAGGCAGGGCGCGCGTTGTCGTTGTAGTGTGGCCGCATATCGTTAAAGTTGGTACGCAGCGTCACGCCAAACATCACGGTATTGCCACGCTCATAGCTGAGGTTAACGTCAGCCCAGTCAGCCACACGGTAAATGGCACCGACGTTAAATTTGCTCTTCTGCTCAATCTTGCCGGCGAAATCCTGTGAATAGTCATTCCCTTCGTATTCCAGCTTCAGGCGCAGCGGCTGCCAGGGCGTCTGGTACTCTACGCCGCCAAACAGCGAGGCCGGGCCGTGGAACATCTGGTCGCCGTTGATGGAGCCTGCTTTCTGATAGCTGTTATCGCGATAGCAATATTTGTCGCTGTAGGAGCAGAACGGGTTTTTCACGTTGCCGCTGGTGCCCAGATACCCCCAGCCGAGACCGAGTGAGAAATCAAACGGTCCCCAGGCTTTGCTGGCCACCACGTATTCCGCATCAAACAGACCGGTACCGCCGATATCCCGTGCGCCAATAGAGACCTGCGGCATCCAGTAACTCTCTTCCCACAGACGCAGCTTCACGTCGAACGCTTTATCTTTGTAGGTCTGATCGCCGGAGAAGGACTCGACGCTGCTGTACCGTTTGGTGCGCACATCAGTGTAGCGCAGCGTGGTTTCGAGCCACGGAAACAGCTGCACAGCGGCGGAGTAGTAGCGATACTGATCGTTATCACGGTAGTTGAGGCTGATTTCCCCTTCCCGCGCCATGCGCGCGGTAGGCGTTTGCAGTAAACCGACGCCGCCGAAATCTGACTGAGACGGGCCAATGGGTGCCGGATACGTTTCTGCATGGCAGGCGGCACTCACGCACAACGCCAGCATGCTATAGAGATAGGTTCTTTTCATTATTCCGGTATCCGCTGTTTCAGGGAGTGAAGGATATCGGCGTTCAGCCCGTCATATGCCTTCGTCCAGAAATGGTCGGCAAAACCGACAAAAATGACGCTGCCTGGCATCGGTTCGATATGGCGTTTATTCCAGTAGGCTACCGGTGCTTTTTGCGTTTGGCCGTCCGGGTACACCACCCATGCGTAGCTCTTATCCGCACCGCTCAAAAGATGTTGTTCATCGAGATAGCTCGCCACATCGCGACCCGGCATAAACGGCTTGTCACCCGGACTGCTGACAAGCCCGAATACGGTAATGGTAGAAGGCTGAACAGGTAGCCAGAGCGTGTACTCACCTTCCAGTGACGGGTTAGCCGTCTCCGCGACGCGAACGTGGTCCGGATCGAGATTGACCGGCAACCGTCCGGTGACCTTTAGCGCCTTAAGCTGCTGGCGAAGGCTGTTAATGGCCGCCGCGTCGTCACCCTCTTCCTGCTCCGCCAGCCCTGTCAGCCTGGCGAGCAGCGCGTTATGTTGTTGCTCCGCCACCACCGTCGCCTGTCGTTCACTGATGACCGCACCCGGCCACCAGCTGTTCGCCAGCCTTGGCTGGCCGACGAGATCGATCAAGTGTCCGGCGTTGGTCAATGTTTTAGGCTTCGTATTGTCCTGCGTATAGACTTTTACCGTCCCGGCAGACCATGCGAGCGGCGTAGCAAAGCTTGCGATCAGCGCAACGCGAATAAGTGTTTTCATGATTTCGCGGCCTTGATCAGCGTGGTTTTGACCGGGAAGAATCCGGCACCAAGATACTGTAACGACTGGCGTATCTGGCCGTCATCGTCCACCCAGAAGCGGTTATGCCAGGTTGCCTGATCGGTAGTGACCTCTTCATCCAGCACGCGAACCCGGGTTTCGTCGCTGCCCACATTGACGCTGTCCGTGCCATCCCAGCGGAAGGTGGAGCGGGCGGTGGCATAGCGAACCTGCTTGTGTTCGGTCCAGCCCATCGTGCGGGTCCAGCTTGCCCCGTCGGTTATCTGGTTCGGCTTGTTCAGCGGATCGGCGGCGAGATTGTTGACTTCAAGCAGGTTGTCGCCCCCGAGCAGGGTTTTCACGATACGGCTATGCTGCGTTACGATGGTGGCCTGATCCTGCGTCACCCATTTCTGCTGCCCGTTTTCATCGAAAGCGAGCACCACAAACAGCTGTGGGCCATCGTTGAGCTGCATGTACTGACTGGCATAGGGCATGTTCTGAAGTTCGTCATCGGTCAGATGCACGCCCGGCGTACCGAACATGCTTTCCCACAGTGAATGGCCCAGCCCTTTGGTGGTGGCCGAGCACGCCTGCAAAAGCAGACAAATCAGGATGATCCCAGGTCGCTTCACGACTCTTCTCCGCATTATTGCCGGGTGATGCTGCGCTTACCCGGTCTACAGGTCCCGAAGGCTACTGAAAAGCCAGAATAACCACACCGAAGTGTGGTTATGATTAAAACACCCGTTATTACTGGGTGCTGGTGGTCGTGGTGGTCGTGGTTCCGGTATTGGAGCCATCACCGCCACCGGTTGCCGCCAGGGCGACACCCACGGCTGAACTTACGGTGCTGGCGCTGGACGCGGTAGAAATCCCCGCAGACGCAGACGTCGCAGCCGAACCTGCCGCTTCTCCGACCTGAACCGGAGCCGCATTAACAGATGTCGCCGCAAGCGCAGATATGGCGAAAATGCCATACAGTACTTTCTTCATAAGAATTTCCCTTCATTTAATGAATGGAGATTTGCCCAAAAAGAATTTCAGGCGGATTCGAGTATACACAACTAAAGGTGAGGGTTTGCCGTAGGGGTAAATAGAAGAAGGGTTTTCGGACAATTGGATAAAATGGAAACAAAAGGACGATTAGATAATAATATAACTTATATAAATCAATGAAATATAATTAGATCCCGTGACGGTAATTATCCGTATTTTCCTAAAATAAACCGCAGCAATTAACAGGTTAACGACTATTTTCAGATTAAACTCACTACAGGAATTTGAGTTTAATAACAGACATCAGGAATTATCCGATAAAAAAAAGCCGGCATTTCGCCGGCACTTTTTCATGACACTTTAATTACGCGCGCCATGCTTTATAACGGTTGATCAGACCATTTGTGGAGCTGTCGTGGCTGTTAATCGCGTTATCGTCACCCAGTTCAGGCAGGATACGGTTTGCCAGCTGTTTACCCAGCTCAACGCCCCACTGGTCAAAGGTGAAGATGTTCAGGATAGCGCCCTGAGTGAAGATCTTATGCTCGTACAGGGCAATCAGCGCCCCCAGGCTGAACGGCGTAATTTCGCGCAGCAGGATGGAGTTGGTTGGACGGTTGCCTTCGAACACTTTGAACGGCACAACGTGGTCCAGCGTGGCCGGATCTTTACCCTGGTCGCGGTATTCCTGCTCAACCACGTCACGAGACTTACCGAACGCCAGCGCTTCAGTCTGTGCGAAGAAGTTAGACAGCAGCTTCGGATGGTGGTCTGACAGCGGGTTATGGGTAATGGCCGGGGCGATGAAATCGCACGGGACCATTTTGGTGCCCTGGTGGATCAGCTGATAGAACGCATGCTGGCCGTTAGTGCCTGGCTCGCCCCAGATGATTGGGCCAGTCTGGTAATCCACTGCGTTACCGTTACGGTCAACGTATTTACCGTTGGATTCCATGTTGCCCTGCTGGAAGTAGGCCGCAAAACGGTGCATGTACTGGTCGTATGGCAGAATCGCTTCGGTTTCAGCCCCGAAGAAGTTGTTGTACCAGATACCAATCAGCGCAAGCAGCACAGGCAGGTTTTTCTCAGGTGCGGTGGTGGAGAAGTGTTTATCCATCGCATGCGCGCCGGAGAGCAGCTCAACAAAGTTGTCGAAGCCGACGGAGAGGATGATCGACAGGCCGATAGCGGACCACAGAGAGTAACGACCCCCCACCCAGTCCCAGAACTCGAACATGTTCGCAGTGTCGATACCGAACTCGCTAACGGCTTTCCCGTTGGTCGACAGCGCGGCGAAGTGTTTCGCCACGTGCTTGTTGTCGCCTGCGGTTTTCAGGAACCAGTCGCGCGCGCTGTGGGCGTTGGTCATGGTTTCCTGAGTGGTGAAGGTTTTAGACGCGACCAGGAACAGGGTCGTTTCCGGATTCACGTTCTTCAGCACCTCGGCGATGTGGGTACCATCGACGTTAGAAACAAAGTGCATGTTGAGGTGGTTTTTGTATGGGCGCAGCGCTTCGGTGACCATGAATGGGCCAAGGTCAGACCCGCCGATACCGATGTTAACCACATCTGTAATCGGTTTGCCGGTGTAGCCTTTCCAGCTTCCGGAGATGATCGCTTCAGAGAAAGCTTTCATCTTTTCCAGCACCGCGTTCACTTCCGGCATCACATCTTTGCCGTCAACGACAATCGGAGTATTGCTACGGTTACGCAGCGCCACGTGCAGCACGGCACGGTCTTCGGTGCGGTTGATCTTCTCACCGGAGAACATGGATTTGATGGCGTCGGCCAGCTCAGTCTCTTTCGCCAGATCCTGCAGCTTCGCCAGCGTTTCTTCGGTAATGCGGTTTTTGGAGAAATCCACCAGCATCAGGTCATCGAAGGTCGCGGAGAACTTATTGAAACGATCGGCATCTTTCGCGAACAGGTCCGCGATGGTGACGTCTTTCATTTCATCATAATGTTTCTGTAGTGCCTGCCAGGCAGCGGTCTGCGTTGGGTTGATGTTTTTCATTAGCAATACTCTTCTGATTTGAGAATTGTGACTGCGGTCGATTGTAGCGCCTGCAAATAAAAATTGTGATGGTTTTTATGCCATTGCCCTGGCCTGCATCAAACACAGGTGAAAAGACCCGAAAAGTATAGCTGCTGAAACGCCCTTCAGGGGCGGCGAAATGTCGGTCAAAAGGCGGTAAAAAGGAGCATAAAATATGGCCCTGTTATAAGTCCTGTTACTGAGGGGTACCCCCCCATAAAAAATCCGCATAATCCCAGCATTGACAGGACCTCCCCCACATTTTATTTATAGGGCCGTATTTTGCGCCTGCACCTGTTCTCGTTTCATTCTTGTGCCAAGGTCGCTTTATTCATTCCCTGACACGAGGTTGTTATGACGAGTTTTGTGGTCGCCAAATTTGGCGGCACCAGTGTGGCCGATTACGATGCCATGAACCGCAGCGCCGATGTGGTGCTGGCCGATCCGAATACCCGCCTGGTGGTGCTTTCCGCCTCTGCTGGCGTGACGAACCTGCTGGTTTCTCTGTCTGAAGGACTGGAAGCAACCGAACGTTTCGTTAAGCTGGACGCACTGCGCAAAATTCAGTTCAACATCCTTGAACGTCTGCAGAATCCGAACGTGATCCGTGAGGAAGTGGAACGCCTGCTGGAAAATATCACTACCCTGGCTGAAGCCGCCTCTCTGGCGACCTCCACCGCGCTGACCGATGAACTGGTCAGCCACGGCGAGCTGATGTCCACGCTGCTGTTCGTGGAGATCCTCCGCGAGCGTAACGTCCATGCTCAATGGTTTGACGTGCGTAAAGTCATGCGCACCAGCGATCGCTTTGGCCGTGCCGAGCCGGATGTTGAAATGCTGGCCGAGCTGACCCAGCAGCAGCTGGCTCCGCGCCTGGCAGAAGGGATGGTGATCACTCAGGGCTTTATCGGTAGCGAAGCCAAAGGCCGTACAACAACGCTTGGCCGCGGCGGCAGTGACTATACGGCAGCCCTGCTCGGCGAAGCGCTGCATGCCACCCGTGTGGATATCTGGACTGACGTGCCGGGTATTTACACCACCGACCCGCGCGTGGTCTCTGCGGCGAAACGCATTGATGTGATCGCGTTTGAAGAGGCGGCAGAAATGGCCACCTTCGGCGCGAAAGTATTGCACCCGGCGACGCTGTTGCCGGCCGTGCGCAGCGATATCCCTGTCTTCGTTGGCTCCAGTAAGGATCCCAAAGCAGGCGGTACGCTGGTGTGCAAGAAAACCGAAAACCCGCCATTGTTCCGAGCGCTGGCCCTGCGCCGCCGCCAGACGCTGGTGACGCTGCACAGCCACAATATGCTGCATTCTCGCGGTTTCCTGGCGGAAGTGTTTGGCATCCTCGCGCGCCATAATATCTCCGTGGATTTGATCACCACATCCGAAGTGAGCATCGCGCTGACGCTGGACACCACTGGCTCCACGTCAACCGGCGACACCCTGCTGACGCAGTCGTTGCTGATCGAACTCTCTGAGTTGTGCCGCGTGGAAGTGGAAGAAGATCTGGCGCTGGTTGCCATCATCGGCAACAAGCTGTCGCGTGCCTGCGGCGTGGGCAAAGAGGTCTTCGGCGTACTCGACCCGTTCAGCATTCGTATGATTTGCTACGGCGCCTCAAGCTACAACCTCTGCTTCCTGGTGCCAGCCGATCAGGCCGAGCAGGTCGTGCAAAAACTTCATCAGAATTTGTTTGAATAAAATTCGTTAGCACGATAAACAATACCTATAAGCCGGGCACAGACCCGGCTTTTTTATAACTAAACAACACGACAATACTGCAAGGACTATCTATGTTATCCGCCATCACCCGGCTGTTCCCGTTGTGGGCACTGCTGCTTTCCGTACTCGCGTATTACACTCCCACCCACTTTACGGGCATTGGCCCATGGGTCACGACGCTGCTGATGCTGATTATGCTCGGCATGGGCGTACACCTGAAAATTGACGACTTCAAACGCGTCCTGTCGCGCCCGGCCCCCGTAGCGGCAGGGATTTTCCTGCACTATCTGGTCATGCCGCTTGCGGCCTGGCTGCTGGCCATGGCCTTTAAAATGCCGCCAGATTTATCCGCCGGTATGGTGCTGGTTGGCAGCGTGGCCAGCGGCACGGCATCCAATGTGATGATTTACCTGGCAAAAGGTGATGTGGCGCTCTCGGTGACCATCTCTTCCGTTTCAACGCTGGTGGGTGTGATTGCCACGCCGCTGTTAACGCGTCTGTATGTGGATGCGCAGATTCAGGTAGACGTCATGGGGATGCTGCTCAGTATTCTGCAGATTGTGGTGATCCCGATTGCGCTGGGCCTGGTGATTCACCATCTGTTCCCGCGCGTGGTCAAAGCCGTTGAACCGTACCTGCCTGCCTTCTCGATGGTCTGTATTCTGGCCATCATCAGCGCCGTGGTTGCCGGCTCTGCATCGCACATTGCCTCAGTGGGCTTTGTGGTGATCATCGCGGTGGTGTTGCATAACACCCTTGGTCTTTTGGGCGGTTACTGGGGCGGGAAGCTGTTTGGTTTCGACGAATCTACCTGTCGTACGCTGGCAATCGAAGTGGGGATGCAAAACTCGGGGCTGGCCGCAGCACTGGGCAAGATCTACTTCTCGCCGCTGGCAGCCCTGCCGGGTGCGCTGTTCTCCGTCTGGCATAATCTGTCCGGCTCGCTGCTGGCAGGCTACTGGTCAGGCAAACCCATTAATGAGCCCGCGAAAAAAGATGCAGTGAAACAGGGTTAATTTCCTTCGCTTGCTTTACACTGGAGCCTCCCCTTCAGGAGGCTTCAGCAATGGCTACACCACGTTTGACCCAGAAAGACATGACGGAAGCTGAGCAGCGCGAACTGAAAACGCTCCTCGACCGCGCTCGTATCGCCCATGGCCGCACGCTGACTAACGCCGAAACCAATCAGGTTAAAAAAGAGTACATCGATAAATTGATGGCTCAGCGTGAAACTGAGGCGAAACAAGCCCGCAAGCTGAAAAAAGAGCAGGCTTATAAACCCGATAAAGAAGCGACCTTTTCCTGGTCAGCCAATACCTCACCCCGTGGAAGGCGCTAATTAGCGCCCTTTCTTTTTACGCCCCGGCTGGACGAAGCGTTTGCCCGCAGGTTTGCCGCGGCTTTTCTCTTCTGATGGCGGCGCTTTCACCACCGGGCGCTTAATGGCCTGGGTTTTCGGTTTGGCTTTCGTTTTTGGCTTCGCTTCAGACGATGAATTCTCGATGAGCCTGAACAGCTCAATCAGTTCGTCATCCGTTAAATCACGCCACTCGCCCAGTGGAATACCGGTCAGACTCACGTTCATAATGCGCGTACGTTCGAGCTTCACCACGTCATAACCGAAGTGCTCGCACATCCGGCGGATCTGACGGTTTAAGCCCTGCACAAGGGTAATGCGGAAAGCAAACGGCGCCTCTTTCTTCACCTTGCACTTCTTCGTGACGGTCCCCAGAATCGGCACACCTGCGCCCATACCGCGGATAAAGTCGTCCGTGATCGGCTTATTGACCGTGACGATGTACTCTTTCTCGTGGTCGTTACCGGCACGCAGAATTTTGTTCACCAGATCGCCGTGGTTGGTCAGGAAAATCAGCCCCTGTGAGTCTTTATCAAGGCGGCCAATCGGGAAGATACGGCTGCTGTGGTTAACGAAATCAACAATGTTGTCCCGCTCGCCGTCTTCCGTGGTACTGACGATGCCAACCGGCTTATTCAACGCGATAAATACCAGGTCTTCCGCATCACGCGGTTCAATGAGCTGACCATTCACTTTGACCACGTCACCGGGCACGACCTGGTCACCGATGGTGGCGCGTTTGCCGTTGAGGAACACGTTACCCTGTTCAATGTAACGGTCCGCCTCGCGACGTGAGCAGATCCCGCTCTCGCTAATGTATTTGTTTAATCGTGTTGATTGAGTTGGCAGCATAGTTTCTCCTGTAAAGGCGAAATATACCTTAGGTTTGGGCTGGTAAAAAGATTAGCCGACGGTTACCGGGCATCATGCCCGGCGTAAACCTGCTGGTTTTCAGGTTAACCACCTTATAAAGGCGCTTTCAGAGATTAATATTCATCTCGATCGTCGTCTTCATCCGGCTGCTCCATGACGCTATAAGCGACCGCGCAGAATAACGAGTTGAGACGCTTCATGTCCCCCAGCAACCCCAGGTGCAGGGAGCTGGTTTCAATGCTCTGGACGTTCTGCTGGTGCAGTCGTTCAACGTGGGCGTGCGAGTAGCGCCGGTTGAGGATACGGAAGCGATGTTTGTTACGACGCAAGCGGCGTGCGCTCGGTACGTCGCTGGAGAAGAAGACCAGCATTGCCAGCTTCAGGTTGCTCAGCAACTGCTCGTGCAGCGCCTCCAGCTCCTTCAGGCCTTCAACCGAGAAGGCGCGGCGCGCGGCAAGGGATTTGTCAGCAATTTCACTTCCCATACGCTCAACGATATCCGAGGCCTGCTCGAGGTTAAGCGACATTTCGATGATTTCCGCCCAGCGGCGGGACTCTTCCTCTGCCAGTTCATCCTGCGGAATACGCGCCAGGTAGAGCTTGATGGCGGTATAGAGCACGTTGATATCGTCCGCCAGCCTGCGCAGCTCTTTCTCTTCTCGCGGCTCTCCGTGCATGACCTTTTGCAGCCCTTCAAGCATCGTTTCCATGGCATCGCCCATGCGCAGCGTCTCGCGCGCGGCATTAGCCAGCGCCAGCGCCGGGGTATCCAGCGCGGAGGTGTCCAGATGCTTAGGTTTCAGACGCGCATCCAGCTCCGGTTCATCCCGAATAAGCCGTTCGCAGAAGCGGGCCATGGGTTCAGCAAAAGGCACCATCGCCAGACAACGCACCAGGTTGTAAAACACGTGGAAATAGATAACCAGCTCAGCCTTCGGTAACGGGAGATTGTCCATCAGGTTGGCCAGCGGATAGACAAACGGCAGAATAATCAGGCTGCCCACCAGCTTAAACAGCAGGCTTCCGAGCGCCACGCGCCGGGCAGCAGCGTTTGCGGCGCTGTTATTGAGCATCGCCAGCAGGCCAGAGCCAAGGTTGGCCCCGATCACCAGACACAGCGCGACCGGGAAAGAGATCGCCCCCGCGGCGGTTAACGTCGCCGTCAGCAGCACAGCGGCCAGGCTGGAGTAACTGACGATGGCAAATACCGCGCCGATCAACGCATCCAGCATGATGTCCCCGGTCAGCGAGGCAAAGATGACCTGAACGCCGTTGGCCTCGGTGATGGGGGTCACCGCCTGCACAATCAGCTCCAGCGCCAGCAGGATCAACCCAAGGCCAATCCCCACGCGGCCAAGCTGTCCGGCACGCGTCTGCTTACGGCCAAGGAAGAAGATGACACCGATAAAAATCAGCAGCGGCGACAGCCAGGAGAGATCGAAGGTCAGGATACGCGCCATCAGCGCGGTCCCCACGTCAGCGCCCAGCACAATGACCAGCGCGGGTGCCAGCGCCACCAGATCCTGCGCCACAAACGAGGTCACGAGCAGGGTCGTCGCATTACTGCTCTGCACCAGTGCCGTCACGCCGATGCCCGCGCAGAAGGCGAGCGGCTTCTTCTCAACGCTGCTGCTGAGAACGGTGCGTAAGCGCGCGCCAAAGACGCGCATAACGCCGGTACGGACAATATGCGTGCCCCATACCAGCAGTGCTACTGCGGAAAGCAAGTGTAACAGGGTCAGCACGGAAGGTTCTCCTCCTTATCGTTCTACGTTTTTATGATTCAGTATAAGGGTTTAAACGTAAGAAAGAGACAGGGCGCCCAATGAGCGCCCTGTTTGTTGTAAGGAAAAGTGACGTTAGTCAGCGTCGTAGCCTAAATTGGGTGCCAGCCAGCGTTCAACCTCTGAGACACTCATGCCTTTGCGCAGGGCGTAATCTTCAATCTGATCGCGCTGCAGCTGCGCGACGGCGAAGTATTTGCTGTCGGGATGGCTGAAATACCAGCCGGACACCGATGCCCCAGGCCACATGGCGAAAGACTCGGTGAGCTTCATGCCGGTATGGGCTTCTACATCCAGCAATGTCCAGATAGTGCCCTTTTCGGTGTGTTCCGGGCAGGCTGGATAGCCCGGAGCCGGACGAATCCCCTGGTAGTTTTCGCGGATCAGCTCCTCGTTGCTGAGGTTCTCATTGGCCGCGTAGCCCCAGTGCACCTTGCGCACGCGCTCGTGGAGGTACTCTGCGAAGGCTTCCGCCAGACGATCGGCAATCGCTTTCACCATGATTTTATTGTAATCATCGTGCTGCGCCTCGAACGCCTCCGCCAGCGCATCTTCCTCAAGACCCCCGGTCACGGCAAACGCCCCGATATAATCCGCTTTCCCGGAAAGCTTCGGTGCAACGAAATCGGCCAGGCAGTAGTTAGCAAAGCCCACTTTCTCGGTTTGCTGGCGCAGATGGCGACTTACTGCCAGCACGTGCGTGCGGGTCTCGTCGCGATAAATTTCGATGTCGTCGCCCACACGGTTCGCCGGGAACAGGCCCACCACGCCGCGCGGGTTGAGGCTTTTCTGCGCACTCAACTGGTCAAGCATTTCGTTGGCGTCGTTGAACAGGCGTTTGGCTTCTTCCCCGACCACCTCATCTTCAAGGATGCGGGGATATTTGCCCGCCAGTGACCAGGTCATGAAGAACGGTGTCCAGTCGATGTAGTTACGCAGCGTCTCGATGCTGGCAGTGACGTCCTGAACGCCCAGACGATGCGCCACAGGGGGCGTATAGCTGGCCCAGTCAAACGCCAGATCGTTATCGCGTGCGGCCTGGAGTGTCACCGGCGGCGTCCGCGGTTTCTTACGTCCATGCTGAATACGCACGGTCTCGTACTCTTTGCGGGTACGCTCGACAAAATCATCGCGCTGGGTGGCAGACAACAATGCCGACACGACGCCCACGGTACGCGAGGCGTTTTGCACATAAACCGTCGGGCCACTGTAGTTCTGCTCGATTTTCACCGCCGTGTGCGCTTTGGACGTTGTCGCCCCGCCAATCAGCAGTGGAATGGTAAAGCCCTGACGCTCCATCTCTTTCGCCACGTTGACCATCTCGTCCAGCGACGGGGTAATTAGCCCGGAAAGTCCAATCAGGTCAGCATTCACTTCACGCGCGGTTTTGAGGATTTTATCCGCCGGCACCATCACGCCAAGATCGATAATCTCGTAGTTATTACACTGCAGTACGACGCCCACAATGTTCTTACCGATGTCATGCACGTCGCCCTTCACGGTGGCGATCACCATTTTACCGTTGCTGGAGCCTTTCTCTTTGCTGGCTTCGATAAAGGGTTCGAGATAGGCCACCGCCTGCTTCATGACGCGTGCGGATTTCACCACCTGCGGCAGGAACATTTTGCCTTCGCCAAACAGATCGCCGACCACGTTCATGCCGTCCATCAGCGGCCCTTCGATCACTTCAATCGGGCGCGTCGATTGCTGACGTGCTTCTTCGGTGTCCTGTTCAATAAACTCGGTAATTCCTTTTACGAGTGAGTATTCCAGACGTTTTTTCACGTCCCAGGCACGCCACTCCGCCTGCTGAATATTTACCGATGCATCGGATTTACTGCCGCGGTATTTCTCGGCCAGATCCAGCATGCGCTCGGTGGCATCATCACGCCGGTTGAGGATCACGTCTTCTACGGCGTCGCGCAGTTCCGCCGGCAGGTCGTCGTAAATGGCCAGCTGTCCGGCGTTAACGATCCCCATGTCCATACCGTTACGGATAGCGTAATAGAGGAACACGGCGTGGATAGCTTCACGCACCGGATCGTTACCGCGGAAGGAGAATGACACGTTCGATACGCCGCCGGAGATCAGCGCATGCGGCAGCTCGCGTTTGATGTCTTCACACGCGCCGATAAAGTCCTGCGCGTAGTTATTGTGCTCTTCAATGCCGGTGGCAACCGCGAAGATGTTCGGGTCGAAGATGATGTCTTCCGGCGGGAAGCCCACCTCTTCGGTCAGAATTTTGTATGCGCGGCGGCAAATCTCGATTTTGCGCGCACGGGTATCGGCCTGGCCCATTTCATCGAAGGCCATCACCACCACGGCGGCACCATAACGGCGCACCATCTTCGCGTGGTGGATAAAGGTATCAACGCCTTCTTTCATCGAAATGGAGTTAACAATGCCTTTACCCTGAATACACTTCAGCCCTTTCTCGATGACTTCCCACTTAGAGGAGTCAATCATGATCGGCACCCGGGCAATGTCCGGCTCACCGGCAATCAGGTTGAGGAAGCGCACCATCGCCGCTTCGGCGTCGAGCATCCCCTCATCCATATTGATGTCGATGATCTGGGCGCCGCTCTCAACCTGCTGGCGGGCCACGTCCAGCGCTTCACTGTACTTCTCTTCTTTAATCAGCCGTTTGAATTTCGCCGAACCGGTCACGTTAGTCCGCTCCCCGACGTTCACAAACAGGCTATCGTCACCGATGGTCAACGGCTCAAGGCCGGCCAAACGGCAGGCAACCGGCAGCGTAGGCAGTTGACGCGGCGGCAGACCCGCCACCGCATTGCTCATCGCGGCAATATGCTCTGGCGTGGTACCGCAGCAACCACCGACGATATTCAGAAAACCGGATTCGGCCCACTCGCGGATTTGCGCCGCCATGGTGTCTGCATCCAGATCGTATTCACCAAAGGCGTTCGGCAGGCCGGCGTTCGGGTGTGCGGTGACATAGCATTCAGCGATGCGCGAAAGTTCCTGCACATACTGGCGCAGCTCATCGGGACCCAGCGCGCAGTTCAGGCCGAAGGAGAGCGCTTCAGAGTGACGCAGGGAGTTGTAAAAAGCTTCTGTGGTCTGGCCGGAGAGGGTACGACCAGAGGCGTCGGTGATGGTACCGGAAATCATGATCGGCAGGTCGACGCCCAGCGCCTCGAACTCCTCTTTCACCGCGTAAATCGCGGCTTTGGCATTGAGGGTGTCGAATACCGTTTCAATCAGGATCAGATCGGAACCGCCTTCCACCAGCGCTTTGGTCGATTCACGATACGCCGCCACCAGCTGATCAAAGCTGATGTTACGAAAGGCCGGGTCGTTCACATCGGGTGAAATCGACGCGGTGCGGTTGGTTGGGCCAAGCACCCCGGCCACGTAGCGCGGTTTGTCCGGCGTACGGGCTGTCCATTCATCAGCGCAGGCGCGGGCCAGCTTTGCCGCGGCAAGGTTTATCTCCGCCGACAGGGATTCCATCTGGTAATCCGCCATGGCGATGGTTGTCGAGTTAAAGGTGTTGGTTTCGACGATATCCGCACCCGCCTCGAAATACGCGTTGTGGATCGCCGAAATGACCTGCGGTTTGCTGAGCACCAGAAGGTCGTTGTTACCTTTGAGGTCGCATGGCCAGTCGGCGAAACGCTCGCCGCGGAAATCGTCTTCACTCAGACGATAGCTCTGGATCATGGTACCCATGCCGCCGTCCAGCACCAGAATTCGTTTATTTAACTGCGCACGCAGTTGCTCTACTTTGCTGCTCACACTTGCTCCCGACAACGCTCAACCAGGCCAAAAGGCCAGCAGTCCATACTGGCACAATCTCGCAGGGTGTAAAAGTCACACAGCGGTAACATGAGACATGTTCACTATCACTCATCCGATCAGTCAGGATAACGGTTGCAAAATCACCAAATAAAACGAAAATGATTTCCACGATACAGAAAAAGGAGTTCGTCATGGTCACGACCGTTCCCGCTAAACGCGGCAGAAAACCTGCTGCCACCACCGCCGCCTCTCAGGGCGGACAGGTTCAATCGCTCACGCGCGGTTTGAAGCTGCTGGAATGGATAGCCGAGTCGCACAGCAGCGTGGCCCTGACAGAGCTGGCACAGCAGGCTGGCCTGCCGAACTCAACGACCCATCGACTGTTGACCACGATGCAGCAGCTGGGCTTTGTGCGCCAGGTGGGTGAGCTGGGACACTGGGCGGTGGGCGCACATGCGTTCATCGTCGGCAGCAGCTTCCTGCAGAGCCGCAACCTGCTGGCGATTGTGCACCCTATTCTGCGTAAGCTGATGGAAGATTCCGGCGAGACGGTAAACCTGGCCGTGCTCGACCAGAGCGACCATCAGGCCATTATCATCGACCAGGTACAGTGCACGCAGCTAATGCGTATGTCGGCACCGATTGGCGGCAAGCTGCCGATGCATGCCTCCGGGGCGGGGAAAGCGTTTCTGTCGCAGCTCAGCGAAGAGCAGGTCACCGGACTGCTGCACCGTAAAGGGCTGCACGCCTACACCCACGCCACGCTGGTCTCACCGGTACATCTGAAAGAAGATCTGGCCCTGACCCGCAAGCGCGGCTATTCGTTTGATGACGAGGAGCATGCGTTAGGCCTGCGCTGCATTGCGGCCTGCATCTTTGACGAGCACCGCGAGCCGTTTGCCGCCATTTCGATCTCCGGACCGATTTCCCGTATGACCGATGACCGCGTCACGGAGGTAGGTGCGCTGGTGATTAAGGCGGCGAAAGAGGTCACGCTGGCATATGGCGGGATTCGATAACATCGGGTGCACCTGAATCCCTCTCCCGTCGGGAGAGGGGGCATTACACCGCATACCGGATGCAAAACCGTTGTTTGCGGCGATAGGCATACACATCTTCCACATGCCCATTCTTGATGCGCGTCTGCAGGCCCCGCCAGTAGCTGGCACGAAACAGGTCATCATGCATCTCTTCAAACAGTGGCCTGATGCGCGGGTCAGCGCACAGCCAGTGGCGAAACTCCTCAGGAAAGACATCTCCCGGTGAGATGCTGTACCACGGCTCGCCGGACAGTTCATCTTCCGGATAGCGGGGCTGCGGTATATCGCGGAAATTCACCTCAGTCATATAGCAAATTTCATCGTAATCGTAGAACACCACCCGCCCGTGACGGGTGACCCCGAAGTTTTTAAACAGCATGTCGCCCGGGAAGATATTCGCGGCGGCAAGCTGACGGATAGCGTTGCCGTATTCTTCTATGGCATCCCGTAATGCCTGACCTTCGGACTGCTCCAGCCAGATATTAAGTGGGATCATGCGGCGTTCGATATAGAGATGGCTGATGGCAATTTTGTCACCCAGGTCGGTGATTTTCGCCGGCGCTTCCTGCAGTAATAATGCCATTAATGCCGGATCGATCTGCTGCTTATCCAGCACAAAGTTCTCGAACTCCTGGGTGTCCGCCATTCGCCCGACGCGATCGTGCTCTTTAACCAGCTGGTAGCAGGCGCGGACGTGAGCAGCGGTCATCTCCTTCTGCGGCGCGAACGTATCTTTGATGACCTTAAACACCCGATCAAAACCCGGCAGGGTAAAGACCAGCATCACCATGCCGCGAATACCGGGGGCTTCGATAAATTGCTCATCTGCCGTGGTGACATAGCGCAGATATTCCCGATAGCTTTCCGTCTTGGCGTGTTTCTGACAGCCAATGGCCATGTACAGCTCGGCGGTGGTTTTCCCCGGCAGGATCTCGCGCAACCACTCCACCAGAGCAGCAGGCAGCGAGGCATACACCATAAAGTAGGAGCGGGCGAAACCAAAGACAATGCTGGCCTCGGCGCTGGTCGTCAGGCAGGCATCAACAAACAGTTCACCGTCATCGGTACGATGGATGGGTAACAGAAACGGCACAATGGCCGACGGTGTCATCAGTTTACCGACCAGCCAGGCAGCCTTATTACGGTAAAAAAGCTCATTGGCAACCTGCAAATGGCTTTGCCCGAGCACCTCTTCGCCGAAGGTCTCCTTGAGATGCGCAGAGATATAGCCGATATCACGGGTTTTATTCTCCCAGGGCAAACGCAGCGGCAAATCCGTTAATACGCGATGCAGGAGTTTTTCCCAGCCACGATCGGGAAAGAAATCCTTCGCCAGCGGACGCGGAATAGTGCGAAAGCGGCGCTCCGGCTGGGAGCTGAAGATAAATAACCGCTCAGGAGATAATGAGCGGTGGTCAAATAACCGGCAATAGACGGAGTTGAAAAAGCTCTCCGCAATCTCGAAGCGCGGGTAATCAGGTAACAGATGGGTGTAATGCTCCTTCACGCGCAGTAAAAACTCCGCGTCAGGGATTTTGCCGTCGGTAATGCAGCGCAACTGCTCCACCACCAGACCCACATGGTGGTCGTAAAGGTGGATTCGCTGCTTCATGGCCTGCTGAACCGCATGCCAGTCGGCGTGCTCAAAACGCTGCTGCGCGCCGGATGTGACTTCCAGGAAACGTCCGTACTGGGCATCGAAGCCCTGCAGAATAGTTTGGGCAATCAGTAATTCCAGACCACGCGACATTGTTCATGCTCCCTCACCCCGGCCCCCTCCCGACGGGAGAGGGAGTATGTTCACAGGCCCGGTAGCGTGCCACCGGGCGTTACACGGCTCAGAACTGGGCTTCTTCCGTCGATCCCGTTAAGGCGGTGACGGAGGAGGTGCCCCCCTGGATGATAGTGGTCACGTTATCGAAGTAACCGGTCCCGACCTCCTGCTGATGCGAAACGAAGGTATAGCCCTCTTTACCGGCAGCAAATTCCGGCTGCTGCACCTTCTCAACGTAATGCTTCATGCCTTCACCCTGCGCGTAGGCATGCGCCAGGTCGAACATGTTGAACCACATGCTGTGAATGCCAGCCAGCGTGATGAACTGATATTTGTAGCCCATGTCGGACAGCTGCTGCTGGAAGCTGGCGATGGTTTTATCGTCCAGTTTCTTCTGCCAGTTGAAGGACGGCGAGCAGTTATAGGCCAGCAGTTTGCCCGGATATTTGGCGTGGATAGCATCGGCAAAGCGTTTTGCCAGCGCCAGGTCCGGCGTGGAGGTTTCGCACCAGACCAGGTCCGCATACGGTGCATATGCCAGCCCACGGCTGATCGCCTGTTCAATGCCAGCATGGGTACGATAAAACCCTTCGCTGGTGCGTTCGCCGGTAATGAACTCGCTGTCGTAAGGATCGCAGTCAGAGGTGATCAGGTCAGCCGCATCCGCATCGGTACGGGCAATCACCAGCGTGGGTACGCCGAGCACGTCAGCCGCCAGACGCGCCGCAACCAGCTTCTGAATCGCTTCCTGGGTTGGGACAAGGACTTTCCCGCCCATGTGTCCGCATTTCTTCACTGACGCCAGCTGGTCTTCGAAGTGAACGGCCGCTGCACCGGCCTCAATCATCGATTTCATCAGCTCAAAGGCGTTCAGCACGCCGCCGAATCCCGCTTCCGCATCCGCGACGATCGGCAGGAAATAGTCAATAAAACGCGGATCGTTTGGCTCAATGCCTGCCGCCCACTGGATCTGATCCGCACGGCGGAAGGTGTTGTTGATCCGATCCACCACGGTTGGTACTGAGTTTGCCGGATAGAGCGACTGATCCGGATACATGCTGGAGGCCAGGTTGGCGTCCGCCGCAACTTGCCAGCCGGAAAGATAGATGGCTTCGATGCCGGCTTTCGCCTGCTGCAGGGCCTGGCCGCCAGTCAGCGCGCCGAGGCTATTGATGTAACCTTTTTTGGCACCGCCGTGCAGCAGATCCCACATTTTCGCCGCGCCGCGCTGCGCCAGGGTACATTCCGGATTGACCGAGCCACGCAATTTCACCACCTCTTCCGCGCTATACGGGCGGCGGATGCCTTCCCAGCGAGGTTGGGTCCACTCTTTCTTCAATTCTTCGATTTGTTGGGTACGGGTTTTCATGTGCAGATGCTCCATATTGTTGTGGGGTGAATTACGCCAGGAAGCGGTAGCCCGGCAGGGTCAGGAAGTCGATTAAGTCATCAGATGTGGTGATTTGCTCCATCAGGCGTGCGGCGTCATCAAAACGTCCGCTGCTGAAGCGGTGTTCACCCAGTTCGTCCTGGATCACCCGCATCTCTTCGGCCAGCATCTGACGGAACAGGGATTTGGTCACCGGCTTGCCGTTGCTGAGCGTTTTTTGATGGTGGATCCACTGCCAGATTGAGGTGCGAGAGATCTCGGCGGTAGCGGCATCTTCCATCAGGCCGTAGATCGGCACGCAGCCGTTACCGGAGATCCACGCTTCAATGTACTGGACGGCTACGCGGATATTGGCGCGCATGCCCTCTTCCGTACGCTCGCCCGCACACGGTGCCAGCAGGTGTTCTTCAGCCGTTGGGGCATCCTCATCACGCGTCACAAACAGCTGGTTTTTGTTCTCACCGAGTACGCGGTTGAAGACGTCCATTGCCGTATCCGCCAGACCCGGATGCGCGATCCACGTTCCGTCATGGCCATTTCGTGCTTCAAGCTCTTTATCGGCTTTCACCTTGTTGAGCACCTGATTGTTACGTTCAGCATCTTTGCTTGGGATAAATGCCGCCATTCCACCCATCGCAAAGGCCCCGCGCTTGTGGCAGGTTTTAATCAACAGGCGTGAGTAGGCACTCAGGAACGGTTTATCCATGGTGACCACCTGGCGATCCGGCAGCACACGATCGGGATGATTTTTCAGGGTTTTGATGTAGCTGAAGATGTAATCCCAGCGTCCACAGTTCAGCCCAACAATATGGTCGCGCAGCGCATGCAGAATTTCGTTCATCTGGAACACGGCAGGCAGCGTTTCAATCAGCAGGGTGGCTTTAATGGTGCCGCGCGGCAGGTTGAAACGATCTTCCGTGAAGCTAAACACTTCACTCCACCAGGCCGCTTCCTGCCAGGCCTGTGTTTTCGGCAGATAGAAATAGGGGCCGCTGCCTTTTGCCAGCAGATTCTTGTGGTTGTGGAAGAAATAGAGGGCGAAGTCAAACAGACTGCCCGGAATGGCTTCGCCGCGCCAGGTGACATGCTTTTCAGGCAGATGCAGTCCACGTACGCGACAGATCAGAACCGCCGGATTGGGTTTCAGTTGATAGATTTTGCCGGCTTCGTTGGTATAGCTGATGGTGCCATTTACGGCATCGCGCAGATTGATTTGCCCGTCGATAACCTTATGCCAGTCCGGCGCCAGTGAGTCCTCAAAATCTGCCATAAAGACTTTTACGTTCGCGTTCATGGCGTTGATCACCATTTTGCGCTCCACCGGGCCGGTGATTTCGACGCGCCGATCCTGTAAATCATCCGGAATGCCGCGGATTTTCCACTCACCACGGCGAATGGAAGCGGTTTCCGAAATAAACCCAGGCAACTTGCCATCATCAATTTCCTGCTGCTGATGAATGCGTGCCGCCAGCAGCTTATTGCGCGTTGGCGTAAAGCGGGTCACCAGTTCGGTCAGGAATTCGACAGCGTCTGCTGTCAAAATTTGCTGTTCTTGCTCGCCATGCGGCTGGGTAAAGGCCAGTTCATCGACCGTCGTTGCCTGTTGAGTCATTACTCTGCTCCTCATCAAAGATCCAAAATCACGCCCCCGATGCGAACGAAAGATCGTTGTGTAGTTTTCGCTCAGCAGAATTAAGACTATCTATATTTTTTCCAAAATCAAAAACAATTTCCATTTTAATTATTAAATAAACTTAACACATTGATTAATATGAAATTAAAGTTTTATTGTTTGTTGAGTGGTATTTCGGAAATGAAAAAGGCACCCGAAGGTGCCTGATGTGAATAGCTGAAACGCTTTAGGATCGTTTAGTGCAGAAGATTACTCCAGCGTTGGATTCATGTGGCGCAGATCGTATGGTGTGATCTGGTAGACGTAATAGTTGAGCCAGTTCGTAAACAGCAAATTCCCGTGGCTACGCCAGGTGGCTCTCGGTTTGTTCTGTGGATCGTTTTTGGGGAAATAGTTGTACGGAACGTCCGGATTCAGACCGGCTTCAACGTCACGGAAATACTCCGACGCGAGGGTGTTCGGATCGTACTCAGGATGGCCGGTAACAAAGGCAATGCGCTTGTCTTTACTGGCAAACAGGTAAGCATCCCCGTCTTCGGTTTCGGCCAGGATATCGAGATCGGTGTAATCACGAATCAGCTGTGCCGGAAAATCGGCGTAGCGCGAGTGTGGGGCCAGGAAGGAGTCATCGAACCCGCGCGTCAACAGGGCGTGAGGTTGGACAAGGTGGTGCTCGTAAACACCTGAAAGCTTCTCAGTGCGGGTTTGTTTGGGGATCCCATAGAGGATATTCAGGGCGGCTTGCACCGCCCAACAAACAAACAGCGTGGACGTGACGTGATCTTTAGCCCACTCCAGTACCTGTTTGATCTGCGGCCAGTAGGCAACATCATTAAATTCGACCAGGCCCAGCGGTGCACCGGTCACAATCAGCCCGTCGAAGTTTTCGTCGCGAATGTCGTCGAAGTTACAGTAAAAATTATTCAGATGCTCAGAGGGCGTATTTCGCGACTCACGGGCATCGATTCGCAGCAGCTGGATATCAACCTGCAGCGGCGAGTTCGAAAGCAAACGCAGGAACTGGTTCTCTGTTTCGATCTTTTTCGGCATCAGATTGAGAATAAGCACCTTCAGTGGGCGAATTTCCTGACCTGTAGCGCGTGAAGTCGTCATCACAAAGACGTTTTCATCACGTAAGAAATTGACGGCTGGTAGCTCGTCCTGCACCCGAATCGGCATAACCTCATATCCTCACAGCATACGTATAAACGTTTAGACATCCAGACAGCTAACGATACCCAGAAACAGGCTGAATGTCGAGTCTGCAAGCGGAAGGTGAGAAAGTTTCAAGGAGGAAGTAAGAAGCCCAAAAAGCAAAAAACCCCGCACCATACGGTACGGGGTTCTTTTAATTGATGCCTGGCAGTTCCCTACTCTCACATGGGGAGACCCCACACTACCATCGGCGCTACGGCGTTTCACTTCTGAGTTCGGCATGGGGTCAGGTGGGACCACCGCGCTAAAGCCGCCAGGCAAATTCTGTTAATCTGTATCAGCTGAAAATCGTCTCTCTCACGCCAAAACATCTTCGGCGTTGTAAGGTTAAGCCTCACGGTTCATTAGTATCGGTTAGCTCAACGCATCGCTGCGCTTACACACCCGACCTATCAACGTCGTAGTCTTCAACGTTCCTTCAGGAGACTTAAAGTCTCAGGGAGAACTCATCTCGGGGCAAGTTTCGTGCTTAGATGCTTTCAGCACTTATCTCTTCCGCATTTAGCTACCGGGCAGTGCCATTGGCATGACAACCCGAACACCAGTGATGCGTCCACTCCGGTCCTCTCGTACTAGGAGCAGCCCCCCTCAATTCTCCAGCGCCCACGGCAGATAGGGACCGAACTGTCTCACGACGTTCTAAACCCAGCTCGCGTACCACTTTAAATGGCGAACAGCCATACCCTTGGGACCTACTTCAGCCCCAGGATGTGATGAGCCGACATCGAGGTGCCAAACACCGCCGTCGATATGAACTCTTGGGCGGTATCAGCCTGTTATCCCCGGAGTACCTTTTATCCGTTGAGCGATGGCCCTTCCATTCAGAACCACCGGATCACTATGACCTGCTTTCGCACCTGCTCGAGCCGTCACTCTCGCAGTCAAGCTAGCTTATGCCATTGCACTAACCTCCTGATGTCCGACCAGGATTAGCTAACCTTCGTGCTCCTCCGTTACTCTTTGGGAGGAGACCGCCCCAGTCAAACTACCCACCAGACACTGTCCGCAACCCGGATTACGGGTCTACGTTAGAACACCAGCCATTAAAGGGTGGTATTTCAAGGTTGGCTCCACGCAGACTGGCGTCCACGCTTCAAAGCCTCCCACCTATCCTACACATCAAGGACCAGTGTTCAGTGTCAAGCTATAGTAAAGGTTCACGGGGTCTTTCCGTCTTGCCGCGGGTACACTGCATCTTCACAGCGAGTTCAATTTCACTGAGTCTCGGGTGGAGACAGCCTGGCCATCATTACGCCATTCGTGCAGGTCGGAACTTACCCGACAAGGAATTTCGCTACCTTAGGACCGTTATAGTTACGGCCGCCGTTTACCGGGGCTTCGATCAAGAGCTTCGCGTTACCGCTAACCCCATCAATTAACCTTCCGGCACCGGGCAGGCGTCACACCGTATACGTCCACTTTCGTGTTTGCACAGTGCTGTGTTTTTAATAAACAGTTGCAGCCAGCTGGTATCTTCGACTGATTTCAGCTCCACCCGCAGGGGCTTCACCTACATATCAGCGTGCCTTCTCCCGAAGTTACGGCACCATTTTGCCTAGTTCCTTCACCCGAGTTCTCTCAAGCGCCTTGGTATTCTCTACCTGACCACCTGTGTCGGTTTGGGGTACGATTTGATGTTACCTGATGCTTAGAGGCTTTTCCTGGAAGCAGGGCATTTGTTACTTCAGCACCGTAGTGCCTCGTCATCACACCTCAGCGTTAACAAGGAACCGGATTTACCTGGAACCTCCGCCTACATGCTTAAACCGGGACAACCGTCGCCCGGCTAACATAGCCTTCTCCGTCCCCCCTTCGCAGTAACACCAAGTACAGGAATATTAACCTGTTTCCCATCGACTACGCCTTTCGGCCTCGCCTTAGGGGTCGACTCACCCTGCCCCGATTAACGTTGGACAGGAACCCTTGGTCTTCCGGCGAGCGGGCTTTTCACCCGCTTTATCGTTACTTATGTCAGCATTCGCACTTCTGATACCTCCAGCATCCCTCACAGGACACCTTCAACGGCTTACAGAACGCTCCCCTACCCAACAACACATAGTGTCGCTGCCGCAGCTTCGGTGCATGGTTTAGCCCCGTTACATCTTCCGCGCAGGCCGACTCGACCAGTGAGCTATTACGCTTTCTTTAAATGATGGCTGCTTCTAAGCCAACATCCTGGCTGTCTGTGCCTTCCCACATCGTTTCCCACTTAACCATGACTTTGGGACCTTAGCTGGCGGTCTGGGTTGTTTCCCTCTTCACGACGGACGTTAGCACCCGCCGTGTGTCTCCCGTGATAACATTCTTCGGTATTCGTAGTTTGCATCGGGTTGGTAAGCCGGGATGGCCCCCTAGCCGAAACAGTGCTCTACCCCCGAAGATGAGTTCACGAGGCGCTACCTAAATAGCTTTCGGGGAGAACCAGCTATCTCCCGGTTTGATTGGCCTTTCACCCCCAGCCACAAGTCATCCGCTAATTTTTCAACATTAGTCGGTTCGGTCCTCCAGTTAGTGTTACCCAACCTTCAACCTGCCCATGGCTAGATCACCGGGTTTCGGGTCTATACCCTGCAACTTAACGCCCAGTTAAGACTCGGTTTCCCTTCGGCTCCCCTATACGGTTAACCTTGCTACAGAATATAAGTCGCTGACCCATTATACAAAAGGTACGCAGTCACCCCATAAAGAGGCTCCCACTGCTTGTACGTACACGGTTTCAGGTTCTTTTTCACTCCCCTCGCCGGGGTTCTTTTCGCCTTTCCCTCACGGTACTGGTTCACTATCGGTCAGTCAGGAGTATTTAGCCTTGGAGGATGGTCCCCCCATATTCAGACAGGATACCACGTGTCCCGCCCTACTCTTCGAGTTCACAGCCTGTGTGCTTTCGTGTACGGGACTTTCACCCTGTACCGTGCGACTTTCCAGACGCTTCCACTAACACACAAGCTGATTCAGACTCTGGGCTGCTCCCCGTTCGCTCGCCGCTACTGGGGGAATCTCGGTTGATTTCTTTTCCTCGGGGTACTTAGATGTTTCAGTTCCCCCGGTTCGCCTCGTTAACCTATGTATTCAGTTAACGATAGTGTGTCGGAACACACTGGGTTTCCCCATTCGGACATCGCCGGGTCAAAGGTTCATATCACCTCGCCGGCGCTTTTCGCAGATTAGCACGTCCTTCATCGCCTCTGACTGCCAGGGCATCCACCGTGTACGCTTAGTCGCTTAACCTCACAACCCGAAGATGTTTCTTTCGATTCATCATCAGTTTGCGAAAATTTGAGAGACTCGAACACACATTAACTGTGTGTCGTTTCAATTTTCAGCTTGATCCAGATTTTTAAAGAGCAAATATCTCAAACGTCACCCGAAGATGAGTTTTGAGATATGTCGGCAGGTGACTTTCACTCACGAACCAGCAAGTGGCGTCCCCTAGGGGATTCGAACCCCTGTTACCGCCGTGAAAGGGCGGTGTCCTGGGCCTCTAGACGAAGGGGACACTGAAGTCTCAATCGCAAGACGCCTTGCTATTTACTTTTCATCAGACAATCTGTGTGAGCACTACAAAGGCAGGTTCTTTAAGGTAAGGAGGTGATCCAACCGCAGGTTCCCCTACGGTTACCTTGTTACGACTTCACCCCAGTCATGAATCACAAAGTGGTAAGCGCCCTCCCGAAGGTTAAGCTACCTACTTCTTTTGCAACCCACTCCCATGGTGTGACGGGCGGTGTGTACAAGGCCCGGGAACGTATTCACCGTAGCATTCTGATCTACGATTACTAGCGATTCCGACTTCATGGAGTCGAGTTGCAGACTCCAATCCGGACTACGACGCACTTTATGAGGTCCGCTTGCTCTCGCGAGTTCGCTTCTCTTTGTATGCGCCATTGTAGCACGTGTGTAGCCCTACTCGTAAGGGCCATGATGACTTGACGTCATCCCCACCTTCCTCCAGTTTATCACTGGCAGTCTCCTTTGAGTTCCCGGCCGGACCGCTGGCAACAAAGGATAAGGGTTGCGCTCGTTGCGGGACTTAACCCAACATTTCACAACACGAGCTGACGACAGCCATGCAGCACCTGTCTCAGAGTTCCCGAAGGCACCAATCCATCTCTGGAAAGTTCTCTGGATGTCAAGAGTAGGTAAGGTTCTTCGCGTTGCATCGAATTAAACCACATGCTCCACCGCTTGTGCGGGCCCCCGTCAATTCATTTGAGTTTTAACCTTGCGGCCGTACTCCCCAGGCGGTCGACTTAACGCGTTAGCTCCGGAAGCCACGCCTCAAGGGCACAACCTCCAAGTCGACATCGTTTACGGCGTGGACTACCAGGGTATCTAATCCTGTTTGCTCCCCACGCTTTCGCACCTGAGCGTCAGTCTTTGTCCAGGGGGCCGCCTTCGCCACCGGTATTCCTCCAGATCTCTACGCATTTCACCGCTACACCTGGAATTCTACCCCCCTCTACAAGACTCTAGCCTGCCAGTTTCGAATGCAGTTCCCAGGTTGAGCCCGGGGATTTCACATCCGACTTGACAGACCGCCTGCGTGCGCTTTACGCCCAGTAATTCCGATTAACGCTTGCACCCTCCGTATTACCGCGGCTGCTGGCACGGAGTTAGCCGGTGCTTCTTCTGCGGGTAACGTCAATTGCTGTGGTTATTAACCACAACACCTTCCTCCCCGCTGAAAGTACTTTACAACCCGAAGGCCTTCTTCATACACGCGGCATGGCTGCATCAGGCTTGCGCCCATTGTGCAATATTCCCCACTGCTGCCTCCCGTAGGAGTCTGGACCGTGTCTCAGTTCCAGTGTGGCTGGTCATCCTCTCAGACCAGCTAGGGATCGTCGCCTAGGTGAGCCGTTACCCCACCTACTAGCTAATCCCATCTGGGCACATCTGATGGCAAGAGGCCCGAAGGTCCCCCTCTTTGGTCTTGCGACGTTATGCGGTATTAGCTACCGTTTCCAGTAGTTATCCCCCTCCATCAGGCAGTTTCCCAGACATTACTCACCCGTCCGCCACTCGTCACCCGAGAGCAAGCTCTCTGTGCTACCGTTCGACTTGCATGTGTTAGGCCTGCCGCCAGCGTTCAATCTGAGCCATGATCAAACTCTTCAATTTAAGTTTGATGCTCGTGAATTAAACTTCGTAATGAATTACGTATGTTCACTCAGAGACTTGGTATTCATTTTTTGTCCGAAGACATTAAGAATCCATGTCACTTTGAGTGCCCACACAGATTGTCTGATAAATTGTTAAAGAGCAGTTGCGACGCGGCTTACAGCTCACCGTCGCGAGGTGGCGTATATTACGCTTTCCTCTTTCAGAGTCAACCCTGAAGTTCAGGATTTTTTCTCTTCAACCGACCGGGTTAACTGTGAAGTGATTCACATCTGCCGTGTCGATGGAGGCGCATTATAGGGAGTTCTCTGCAGGCCGCAACCGCTAAATGACAGAAAAATGACTGACTGCTGCATTCCCCAGCAAAACCCCGCCTTATACCCTTTTACGCACAGACTTATCCACAGAGATACGAAAAAGTGAAAATTCGCGAGCGTTGCGCAAACGTTTTCGTTAAAATGCTCGCGCTTAACAAGGATGCCTCGTCAGGTGTGTTAGATGAGTTTTTCGCTGGAAAATTCATCTAACGCTCTCTGTAATCGTGAAATCCAGGGGATTTACCATGCAACAACGTCGTCCAGTCAGCCGCGCTCTGCTCAGTGTTTCTGATAAAGCCGGTATCGTCGAATTCGCTCAGGCACTTTCTGCACGCGGTGTGGAGCTGCTTTCTACAGGTGGTACCGCTCGCCTGTTAGCAGAGAAAGGTCTGCCGGTAACCGAAGTGTCCGATTACACCGGTTTTCCGGAAATGATGGATGGACGCGTCAAGACCCTGCACCCGAAGGTCCACGGCGGTATTCTTGGTCGTCGCGGCCAGGACGACGGCATTATGGAAAAGCATGATATCGCGCCAATCGACATGGTCGTCGTTAACCTCTACCCGTTCGCGCAGACCGTTGCCCGCGAAGGCTGCTCTCTGGAAGACGCCGTCGAAAACATTGATATCGGCGGCCCAACCATGGTGCGCTCAGCGGCTAAGAACCATAAAGATGTTGCCATCGTGGTGAAGAGCAGCGACTACAACACCATTATTAATGAGATGGATGCCAACGAAGGGTCGCTGACGCTGGAGACGCGTTTCGACCTCGCCATCAAAGCATTCGAGCACACCGCCGCGTACGACAGCATGATCGCCAACTACTTCGGTAGCCTGGTGCCTGCTTATCATGGCGAAAGCACTGAACCTTCCGGCCGCTTCCCGCGTACGCTGAACCTGAACTTCATTAAGAAGCAGGATATGCGTTACGGAGAGAACAGCCACCAGCAGGCTGCCTTCTATATAGAAGAAGAGGTAAAAGAAGCCTCTGTTGCGACCGCACAGCAGGTTCAGGGCAAGGCACTCTCCTATAACAACATCGCTGACACCGATGCAGCGCTCGAGTGCGTGAAAGCGTTCAGTGAACCCGCCTGCGTAATCGTGAAGCACGCGAACCCATGTGGCGTAGCGGTAAGCACCTCCATTCTCGACGCTTATGATCGCGCGTATAAAACCGACCCAACCTCCGCATTCGGCGGCATTATCGCCTTCAACCGCGAGCTGGACGCTGACACAGCACAGGCCATCATCTCCCGTCAGTTTGTCGAAGTGATCATCGCTCCATCTGCATCCGACGAAGCCCTGAAAATCACCGCGGCAAAACAGAACGTGCGCGTACTGGTGTGTGGCCAGTGGGCTGAGCGCGTACCGGGTCTGGACTTCAAACGCGTGAACGGCGGTCTGCTGGTTCAGGATCGCGATCTGGGCATGGTCACCGCGGGCGATCTGCGCGTCGTGACGAAACGCCAGCCTACCGAGCAGGAACTGCGTGACGCGCTGTTCTGCTGGAAGGTTGCGAAGTTCGTGAAATCCAACGCAATTGTCTATGCAAAAGAGAACATGACCATCGGAATAGGCGCAGGCCAGATGAGCCGCGTTTACTCCGCGAAAATTGCCGGTATCAAAGCGGCTGATGAAGGTCTGGAAGTGAAAGGCTCGGCAATGGCCTCTGACGCCTTCTTCCCGTTCCGTGACGGTATCGACGCTGCTGCGGCAGTGGGCATTACCTGTGTTATCCAGCCTGGCGGCTCAATCCGTGACGACGAAGTCATTGCCGCTGCTGACGAACACGGCATTGCGATGATCTTCACCGACATGCGTCACTTCCGCCATTAATCCACGGAGCAGAAAATGAAAGTATTAGTCATTGGTAATGGTGGGCGCGAGCATGCTCTGGCGTGGAAAGCGGCTCAGTCGCCGCAGGTGAAAACCGTCTTTGTGGCACCGGGTAATGCCGGTACTGCGCTGGAACCCACGTTACAGAACGTCGCTATCGGCGTGACCGATATCCCGGCCCTGTTGAGCTTTGCTCAGCAGGAGAAAATCGATTTGACCATCGTGGGTCCGGAAGCACCGCTGGTGATTGGCGTCGTTGACGCCTTCCGGGCTGATGGCCTGCAAATCTTCGGCCCAACGGAAGGGGCTGCACAGCTGGAAGGTTCGAAAGCCTTCACCAAAGATTTCCTCGCACGTCATAACATCCCGACGGCGGAATATCAGAACTTCACCGAAGTAGAGCCAGCCCTGGCTTACTTACGTGAAAAAGGTGCGCCTATCGTTATCAAAGCCGACGGTCTGGCCGCCGGTAAAGGCGTTATCGTGGCGATGACACTCGAGGAAGCCGAAGCCGCGGTTCAGGATATGCTGGCAGGCAACGCCTTTGGCGATGCGGGCCATCGCATCGTGATTGAAGAGTTCCTTGACGGTGAAGAGGCGAGCTTTATCGTGATGGTCGACGGCGAGCATGTTCTGCCGATGGCCACCAGCCAGGATCATAAACGCGTTGGCAATGCAGATACCGGGCCGAACACCGGCGGTATGGGCGCTTACTCCCCTGCCCCTGTGGTCACTGACGAAGTGCATCAGCGCACCATGGACCGCATTATCTGGCCAACCGTCAAAGGCATGGCTGCTGAAGGTAATACTTACACCGGTTTCCTCTATGCAGGCCTGATGATCGACAAACAGGGCAATCCGAAGGTGATTGAGTTCAACTGCCGCTTCGGCGATCCGGAAACACAGCCAATCATGCTGCGCATGAAATCTGACCTGGTGGAACTGTGTCTTGCCGCCTGTGAAGGTAAGCTGGATGAGAAAACGTCTGAGTGGGATGAACGTGCTTCTCTGGGCGTGGTGATTGCTGCGGGGGGTTATCCGGGTAATTACAATACCGGTGATGAGATCCACGGTTTACCGCTGGAAGAATTGGAAGGCGCGAAGGTATTCCACGCCGGCACAAAGCTGTCTGACGACGATCGCGTGCTGACCAATGGCGGCCGTGTACTGTGCGCGACCGCGCTGGGTCACACCGTTGCAGAAGCACAGAAGCGTGCCTATGCGCTGATGGCAGATATTCACTGGAACGGTAGCTTTAGCCGCCAGGATATCGGCTATCGCGCAATTGCGCGTGAGCAGGGCGAGTAATTCTTCAGCCAGCCCCTCTCCCGTCAGGGAGAGGGGACGTCACTCAAAAACTCTTTTCTGTCGGCTGCCAGGTGCAGAAGTCTTCGTTCGCGACCAGCAGCAGTTGAGAACCTTCCGGCGCTTCCAGCCACGCCACACTCACTTCCATTGATGAATGCCGCTGACGGCGCTCAATATGTTCGGTTGCCCAGGCTTCAAGCTCAGGCTTAACGGTTTGCCCTTCGCAGGTTGTTACCGTGCCATTAGCATGCCAGCGCCCCTGGCGCAGCACAACGCGTCCCTGACGCAGCGCATCGCTGGTCTGGCGGATTTGTTCGGCACGATAACGATAGAGTGCGACTTGATCGCTGGAAAGCTGCTGTTTTTGACCGCTGACTTCCCGCTGCATAAAGCTCAGCTCGCCATGGTCATCAAAACGCACTTTCACATGTTCGGGGGTCTTGCTGTAGACATTCAGTTCTATCAGCGACAGGTCATCGCCCTGCCAGCGATACTCCGCGGTCGACGTATTGCCGTTATGCCACGGACTGAAAGCAGAAAGCAGATGCACTTCGCCGCCAGAATCTTTGCGCCAGATCCTCACCGCACCCTGGTTGTCAGCGTAGCCGCTGGCGGTAAACGGTGGCAGAGAGGTGTCGTGGCTACAGGCGGACAGAAACATCACGCCCGCCAGCGCGAAAAGACCACGCCAGATAGACAAAAGGGGCGTTGCCGCCCCTTCGTTAAAACTGTTCACTGCCACGCGTCTTACTTAACAGCGTCTTTCAGTGCTTTACCAGAAACAAATGCCGGCACGTTAGCTGCGGCGATTTTGATTTCTTTACCGGTCTGCGGGTTGCGGCCAGTACGCTCAGCGCGGTGGTTCACTTTGAAGGTACCGAAACCAACCAGTTGTACAGCATCACCTTCTTTCAGAGACTCAGTAATAGCAGCCAGGGTAGATTCCAGAGCAGCTTTAGCCTGCACTTTAGACAGATCAGCCTTGTCCGCAATTACATCAATCAGTTGAGTCTTGTTCATAAGTTATCCTTTCAATGTGTTTATCGCTTGCTAAGCATCGAGTGCGACGAAAATGCCAAAAAAGCACTCTCCTGCATACACGCACCGATAGCCACTTTTTTTCGCCCCCCAAATGTAGACCAGACAAGGGGCGAAAGGGAAGAGTCGAGGAGCGACAAAACGAGCGTTATATCAAGTTTTGTTGTCTCATTGGTTAAAAATTATACCAATATTGCTCTCACCAGCCTCACGTAAGTCCGCACGGAGCCCTTTTATCAGCTCAATATCGCGTTCTTCACACTCTGCCAGCAGGCGGAAAATTTCCCACTGGATATCCCATTCCTGCTCAACCGCGGGGTTCACTCGCAGCTCTTCGTCGGTCATTTCCCGACCTTCCTGAGTCATTTCCAGCATCGCGACGGTCGTAATGGATGCCTTGCTGACTTCGATAGCATGCTCCAGCGTTTCACCGCTCAGACGGGAATGAATCAGTTCGCTTAATGCCACGCAGGCATCAATGGCCGGATAGACACCATACAGGTCGTAGTCATCCGCCGCCGGGATCGCCTCTTCAAGCTTTTCAAGCTGAGAGTCGAAGTTCACCTTAGCGTCTTTGACCGTCAGCGTCTCCCAGATTAAATCCAGGATGCGGCGATAAATCTGCCCTTCACCAAAGCCTGTCTGCTTGCAGAACGCGGCATAGTTGGGATACATGCGCTCGCACAGGCAAGCCATAAAAGTCACGTGCTGCCAGCTTTCCAGCTTCTCAAGGCGCAGATGAATCGGGTTTTGTAGCATGATGAGGTCTCGAATCGAAAATTAGCCGCAGTTTACCTGAATCATCACTGAATTTCTTGCCAACGCGTAAAAGCCGGACGCCCTGACGCTACCGCATCAGCCCAGCGGGTGGGCTCCGGTAAGCGATACCCTTTCATGCAGCGCTGCACCCACGCCAGTGCACTGTCCGTGCTCACCCGATGCCCGGTGGCGATAAACAGGGGGTTACAACGCGCTTTACTGCGCCAGACCCACGCCAGTTGCTCACCCTTATCGATGAGAGGTGCCAGCGCGCCTGGCTCGGCGGAGAGCGGCTCAAACGCACCGCACAGGCGTTTTTTAGCCACACCGATGGTGGGGACATCCACCAGCAGCCCAAAGTGGCTGGCGACGCCTAAGCGGCGCGGATGAGAGATACCATGCCCGTCGACAAACAGCAGGTCGGGTTTTTGCGAGAGTTGCTCCCACGCTGCCAGCAGCGCGGGATATTCACGAAATGAGAGAAAGCCAGGAATGTACGGCATGGTGGTGGCGATACGCGCCACCTTGTACTCCACCAGTTCCAGCGAGGGATACTTCAGCAGCACCATTGCCGCCCGCGTCACTTCACCTCCCTGCTCAAACCCTACATCTGCTCCGCCAATGTACTGCGGCGGGTCTGTGTCCAGACGATCCTCGCGGATCACGGATGAGGCCAGTTCTATCTGTTGAGCGCGTAATGACGCGAGATCCATAACCACTCCTTACTGATGATAATGTGCAGAAAGTCGGTGCACCGCCTCCACAAACGCGCCAGCGTGTTCTGGCGGTACATCCTGATGAATACCGTGCCCGAGGTTGAACACGTGTCCTTCGCCCTGGCCGAAACCAGCAAGAATGGAGGCCACCTCTTCCTCAATACGGGCAGGCTGAGCATAGAGCATAGACGGGTCCATGTTGCCCTGCAGCGCCACTTTGTCACCCACGCGACGGCGCGCATCGGCAATATCGGTTGTCCAGTCGAGACCCAGCGCGTCACAGCCGGTTGCGGCCATGGCTTCCAGCCACTGCCCGCCGCCTTTGGTGAACAGCGTCACCGGCACCCGGCGACCTTCGTTTTCACGCAGCAGGCCATCGACGATTTTATGCATGTAATACAGCGAGAACTGCTGGTAATCGCGCCCGGTCAGCACGCCGCCCCAGGTATCGAAAATCATCACCGACTGCGCGCCTGCTTTAATCTGCGCGTTAAGATAGAGTGTGACGCTCTTCGCCAGCTTGTCGAGCAGCGTATGCAGCGCCTGTGGCTCCGCGTACATCATCTTTTTAATGACGGTAAAGGCTTTGCTGCTGCCACCTTCCACCATATAGGTCGCCAGCGTCCACGGGCTGCCTGAGAAGCCAATCAGCGGCACTTCGCCTTTCAGTTCACGGCGAATTGTGCGCACGGCGTTCATCACATACCCCAGCTCCTGCTCAGGATCCGGTACCGGCAGCTTATCAACGTCGGCTTTGCTTTTGATCGGGGAGGTGAAACGCGGACCTTCACCGGTTTCGAAATAGAGCCCAAGGCCCATGGCATCCGGAATGGTCAGAATGTCCGAAAAGAGAATAGCGGCATCCAGCGGGTAGCGGCGCAGCGGCTGGAGCGTCACTTCGCAGGCCAGCTCGGCATTTTTGCACAGCGACATAAAATCACCCGCCTGCGCACGCGTGGCTTTGTACTCTGGCAGATAGCGCCCCGCCTGGCGCATCATCCACACCGGGGTGACATCAACGGGCTGGCGCAGCAGCGCACGCAGATAACGATCGTTCTTCAGTTCGGTCATTTTGCAGTTCCTTATTGCGTCAGTCCGTGAGTGTAACACTACTCATACTCGGCCCGACACATTGCCACGGTATCTTCTATCAGCCGACGGGCTACCGTTCCCGGCGGGGGTAACAGTGGCAAATCGTCATAACGGTACCAGTTCGCGTCCAGCAGCTCTTTCTGGTCGATAACAATCTCACCGCTATCGTATTCGGCCATAAACGCCGTCATCAGCGACTGCGGGAACGGCCACGGCTGAGACGTCACGTAACGCAGGTTCTTCACCCGGATCCCGCTCTCTTCCATTACTTCACGCGCCACCGCCTGCTCCAGCGTTTCGCCCACTTCAACGAACCCGGCAAGAACAGTATGAATGCCGTTGCGATGGCGGGTATGTTGCGCCAGCAGGATGGAATCGTCACGCCGGATAGCGACGATAATGCACGGCGCAATCTGCGGATAATAGCGTTCACGGCAGTGGCTGCAGAGCATGGCCCACTCGGTTTTGCTCGGGTGCATGGTATGCCCGCAGTAGCCGCAGTATTTATGCGATCGGTAAAACTCGGCCAGCTGCACGCCACGGCCTGCCAGCTGGAACAGGCCCACATCAAGATCCAGCACCTGACGAACGGATCCCATGTCCTGGCGGCGAGGCTGCTGGATCAACCACACCGGCTCCCCTTGCCACTCGCCGATCTTCAGTGCAGGCTGACCAACGAGATCGAAACGATCGGCAGTGCCATGGGGTATTTCCCCACCGGGCAGCCATAATTTTTGTTCGTGACTGACAATCCACCAACCCAGATCTGATTTTTCAATAATACGATCCATATCTATTGCACTACCTTCGCTTCACTGACATGTTGTTAGCATTGTGGTTACATTTTGGATAAGCAGAATCAATTCTAAACCTTGCGGAGTCGAACATGTTAAACCAGCTAGAAAGCCTGACTGAGCGCGTTAGAGGAAGTAACAAACTGGTGGATCGCTGGCTACATGTACGCAAGCATCTACTCGTGGCTTATTACAATCTGGTCGGTATTAAGCCTGGCAAAGAATCGTTTATGCGGCTGAATGAAAAAGCGCTGGATGATTTTTGTCAGAGCCTGGTCGACTACCTGTCCGACGGCCATTTCAATATTTATGAACGCATTATCCGCGAAATGGAAGGCACTAGCCCGTATTTAACGGCATCCAAACTCTACCCGCTGCTGGAAGCCAATACCCAGCAGATCATGAATTACTACGATTCCACCCTCGAGAACGCCATCGATCACGACAACTACCTTGAGTTTCAACAGGCGCTGTCCGATCTCGGCGAAGCGCTGGAAGAGCGATTCTCGCTGGAAGATAAGCTGATCGCCCTCGTACTGGATAACGATTCTAAGGCCAGCAACGAAGATAACATCGCGCGGCCTGCTTGAGTTCTTAATCGTTAACGAGTAGTTTACAAACATTCGCCCCTCTCAGGAGGGGGTATTACACGAAATCATTCATGCGATAGCGTGAACGATGGCGTGTAAATTTCTTGTCGGAGTGCCCAGTGTGAAAGCACGGGCTGAGACCGTTAATTCGGGATCCGCGGAACCTGATCAGGCTAATACCTGCGAAGGGAACAAGAGTAAAACTGCTGTAGTATCGCCCCCGGGCGATCTCCTCTTGCTTCATCCGTCGTCTGACAAGCCATGTCCTTCACTTTTGGAATGAGCTATGTCTACTACTAAACTGACCCGCCGCGAACAGCGCGCACACGCCCAACACTTCATCGACACCCTGGAAGGCACCGCTTTCCCGAACTCTAAGCGTATTTACATTACCGGCTCTCAGGCGGATATCCGCGTTCCGATGCGCGAAATCCAGCTTAGCCCGACGCTTCTTGGCGGCAGCAAAGAGAACCCGCAGTATGAAGACAACGAAGCCGTGCCGGTGTATGACACGTCTGGCCCGTACGGCGATCCTGATGTGGCCATTAACGTGCAGCAGGGTCTGGCAAAACTGCGCCAGCGCTGGATTGACGCGCGTAACGACTGCGAAGAACTGACGGTTCGCAGCTCTGTCTACACCAAAGAGCGTCTGGCCGACGACGGCCTGGACGAACTGCGCTTCGCGGGCCTGCTGACGCCGAAACGTGCGAAAGCGGGCAAATGCGTTACCCAGCTGCACTATGCGCGTCAGGGGATCGTCACCCCGGAGATGGAGTTTATCGCCATCCGTGAAAACATGGGCCGTGAGCGCATCCGTAGCGAAGTGCTGCGCCACCAGCATCCGGGCGAAGGTTTCGGTGCCCGCCTGCCGGAAAACATCACCCCGGAGTTTGTGCGCGATGAAGTGGCCGCTGGCCGCGCGATTATCCCCGCCAACATCAATCACCCGGAATCTGAACCGATGATTATCGGCCGTAACTTCCTGGTGAAGGTCAACGCTAATATCGGTAACTCCGCGGTCACCTCCTCCATCGAAGAAGAGGTCGAGAAGCTGGTCTGGTCAACGCGCTGGGGCGCGGACACGGTAATGGATCTCTCCACCGGGCGTTATATCCACGAAACCCGCGAGTGGATCCTGCGTAACAGCCCGGTGCCTATCGGAACGGTGCCGGTCTATCAGGCGCTGGAGAAAGTGAACGGTATCGCTGAAAACCTCACCTGGGAAGCGTTCCGCGACACGCTGCTGGAGCAGGCTGAACAGGGTGTAGACTACTTCACCATCCACGCGGGGGTGCTGCTGCGCTACGTGCCGATGACCGCGAAGCGTCTGACCGGCATTGTCTCGCGCGGGGGCTCAATCATGGCGAAGTGGTGTCTGTCTCATCATCAGGAAAACTTCCTCTACGAACACTTCCGCGAGATCTGCGAAATCTGTGCCGCTTACGACGTCTCGCTGTCGCTGGGCGACGGCCTGCGCCCTGGTTCCATTCGTGATGCCAACGACGAAGCGCAGTTTGCTGAACTGCACACGCTGGGCGAGCTGACCAAAATCGCCTGGGAGTATGACGTGCAGGTGATGATTGAAGGCCCGGGCCATGTCCCCATGCAGATGATCCGCCGCAATATGACGGAAGAACTGGAGCACTGCCATGAAGCACCATTCTATACCCTGGGGCCGTTGACCACCGATATTGCCCCGGGTTACGACCACTTCACCTCCGGAATTGGTGCGGCAATGATCGGCTGGTTCGGTTGCGCCATGCTCTGCTATGTGACGCCAAAAGAGCACCTCGGTCTGCCCAACAAAGAGGACGTGAAGCAGGGGCTTATCACCTACAAAATTGCCGCCCACGCTGCGGACCTGGCGAAAGGCCATCCGGGCGCGCAAATTCGCGATAACGCGATGTCGAAGGCCCGCTTTGAATTCCGCTGGGAAGATCAGTTTAACCTCGCGCTCGACCCGTTTACCGCCCGCGCCTATCACGACGAAACCCTGCCGCAGGAGTCCGGCAAAGTGGCCCATTTCTGCTCCATGTGTGGGCCAAAATTCTGCTCGATGAAGATCAGCCAGGAAGTGCGTGACTACGCCGCCGCGCAAACCATTGAAGTGGGCATGGCGGATATGTCAGAAACCTTCCGCGCGAAAGGCGGCGAAATCTACCTCAAAAAAGAGGAGGCGTAATGTACCAGCCCGATTTCCCACCCGTGCCCTTTCGTTTGGGGCTCTACCCGGTGGTGGACAGCGTGGAGTGGATTGCCCGCCTGCTGGAGGCAGGTGTACGCACGCTGCAGCTACGCATCAAAGATAAACGCGATGAGGAGGTGGAGAACGATGTCGCCGCCGCCATCGCGCTGGGGCGTCGGTATCACGCCCGCCTGTTTATCAACGACTACTGGCGACTGGCGATAAAGCACCAGGCCTACGGCGTGCATCTGGGTCAGGAGGACCTGGAGACCACAGACCTGAATGCCATCCGGGAAGCCGGTTTGCGCCTGGGTGTCTCGACCCATGACGATATGGAGATTGACGTGGCGCTGGCGGCACGCCCTTCGTACATTGCGCTTGGACACGTCTTCCCGACGCAAACTAAACAGATGCCCTCCGCGCCACAAGGGCTGGTACAGCTGGCGGCTCACGTGAAGCGTCTTGCGCAGTACCCGACCGTGGCCATCGGCGGGATTAGCCTTGAACGCGCGCCGGCCGTGCTGGATACCGGTGTCGGCAGTATCGCCGTCGTCAGTGCCATCACCCAGGCCGCAGACTGGCAGGCCGCCACCCGGCAGCTCTTACAACTGGCAGGAGCAGGCGATGAATGATCGTGACTTTATGCGCTATAGCCGCCAGCTCCTGCTGGAGGATATCGCCATCGACGGGCAGCAAAAGCTGCTCGCCAGCCGGGTTTTGATTGTCGGGCTGGGCGGATTAGGCGCGCCTGCCGCGCTCTATCTGGCCGGTGCAGGCGTGGGCACGCTGGTACTGGCCGATGACGACGAGGTGCATCTTAGCAACCTGCAGCGTCAAATCCTCTTTACCACCGAGGATATCAACCAGCCCAAAGTACACATTACCCGCCAGCGTCTGAACCAGTTGAACCCGGATATTGAGCTCATTGCGTGTCAGGAGCGGCTCAGCGGCGACAATCTGCTCCGAGAAGTCGCCCTGGCCGACGTGGTGCTGGACTGCACCGACAATATGGCAACCCGCCAGGCGATCAACGCCGCCTGTGTCGCAAAAAATACGCCGCTTATCACCGCCAGCGCGGTGGGATTCGGCGGGCAGATGATGGTCCTGACACCGCCATGGGCGCAGGGCTGCTATCGCTGTCTGTGGCCAGACGATGCTGAGCCAGAGCGTAACTGTCGTACCGCGGGCATTCTTGGCCCGGTTGTGGGGGTGATGGGTACCCTGCAGGCGCTCGAGGCCATCAAGCTGCTCAGCGGAATGGAGACCGAGCGCAACACGTTGCGGTTATTTGACGCCCGCTCCAGCGGATGGCGTCATCTGGCGTTACACCGTGCCAGCCACTGCCCGGTATGCGGAGGCGGCAATGCGCATTCTGTTTAACGATGAGCCGATGAAATGCGAGGACGGGCTCACCGTTGCCGTGCTGCTCGATAAGCTTCGCCAGCTCAAGCCGGGAACGGCGCTGGCGCTCAATCAACAGATCCTGCCGCGCGAGCAGTGGGAACATCAGCAGGTCAGTGAAGGCGACCAGATCCTGCTGTTTCAGGTTATCGCAGGGGGCTGAGATGTTACGTATTGCCGATAAAGTCTTTGATTCACATCTGTTTACCGGAACCGGGAAATTCGCATCACCCCAGCTGATGGTCGATGCCATCCGTGAAAGCGGCAGCCAGCTGGTCACGCTGGCGTTAAAGCGCGTGGATCTGCGCCATCACAGTGATGCCATTCTGGCGCCTTTACTGGAAGCTGGCGTCACGCTACTGCCAAATACTTCCGGCGCGAAAACGGCCGAAGAGGCCATTTTCGCCGCTCAACTGGCGCGTGAAGCGCTCGGCACACGCTGGCTGAAGCTGGAAATTCACCCGGATGCTCGCTGGCTGTTGCCCGACCCGATCGAGACGCTGAAAGCGGCGGAAAAGCTGGTACAACAAGGGTTCATCGTTCTGCCTTACTGCGGTGCCGATCCGGTACTCTGCAAACGTCTGGAAGATGTTGGCTGCGCCGCCGTTATGCCGCTGGGCGCGCCTATTGGCTCCAACCAGGGGCTGGAAACCCGGGCAATGCTGGAGATCATCATTGAGCAGGCCACCGTGCCGGTGGTGGTGGATGCGGGTATTGGTGTACCAAGCCATGCCGCGCAGGCGCTGGAGATGGGGGCGGACGCGGTGCTGGTAAACACGGCCATCGCGGTTGCCGACGATCCGGTCATGATGGCGCGCGCGTTTCGCATGGCGGTGGAGGCTGGCCTGCTGGCACGGCAATCAGGCCCTGGCTCACGCAGTTTTCAGGCGCAGGCCACCAGCCCGCTGACCGGTTTTCTGGAGGCAATCTCATGACCACCTTTACCGACCGCTGGCGGCAGCTTAACTGGGACGACATTGCCCTGCGCATCAACAGCAAAACGCCGGTCGACGTCGAGCGCGCACTGAATGCACGCCATCTGACCCGCGACGATTTAATGGCCCTGCTCTCCCCTGCGGCCAGCGCTTACCTGGAACCGATGGCCCAGCGCGCCCAGCGTCTCACCCGACAGCGCTTTGGCAACACGGTGAGCTTTTACGTCCCGCTCTATCTCTCAAACCTGTGCGCCAATGACTGTACCTACTGCGGCTTCTCCATGAGCAACCGCATTAAGCGTAAGACGCTTGATAAGGAGGAGATCGCGCGCGAGTGTGCGGCTATCCGGGAAATGGGCTTCGAGCATCTCCTGCTGGTCACTGGTGAGCACCAGGGCAAAGTCGGAATGGACTATTTCCGCCAGCACCTTCCTGCCATTCGTCGTCAGTTCGCCTCGTTGCAGATGGAAGTGCAGCCCCTGTCGCAGGATGAGTATGCGGAGCTCAAAACGCTCGGACTGGATGGAGTGATGGTCTATCAGGAAACGTACCACGAAGCGACCTACGCCCGGCATCACCTGAAGGGCAAGAAACAGGACTTCTTCTTCCGCCTTGAAACACCGGACAGGCTCGGACGTGCCGGGATCGACAAAATTGGTCTTGGTGCGCTGATTGGGCTTTCCGATAGCTGGCGCGTGGATTGTTATATGGTGGCGGAACATCTGTTGTGGCTTCAGCAGCACTACTGGCAGAGCCGCTACTCCATCTCTTTCCCCCGGCTGCGCCCGTGTGCTGGCGGGATTGAACCGGCCTCACTCATGGACAAGCGCCAGCTGGTACAAACGATCTGCGCGTTTCGCCTGCTTGCCCCGGAGGTTGAATTATCGCTCTCAACACGTGAATCACCGGCGTTCCGCGACCGCGTGATCCCGCTTGCGATAAACAACGTGAGCGCATTTTCCAAAACACAGCCGGGCGGTTATGCCGATGACCACCCTGAACTGGAGCAGTTTGCCCCACATGATGGACGACGTCCGGAAGCGGTCGCCGCGGCCCTGAGCGCGCAGGGGCTGCAGCCGGTCTGGAAAGACTGGGACAGCTGGCTGGGAAGAGCCTCGCAATTACGCTGAAACATACTGCAACTCCGCAGAAATAAAACGAGGCGCCACGGAGAGTCACAACCGGATGATTGTCAGCTATCGTCCGGTTTTTTATTGTCATGTGGTCAGCAACGGACGCTGACCAGGGCGAAAAGCTTCTTCCTCGTTTCGCCCTGCCTCTGACTTATCGTGCACACTGAATTTCTGATTTTATGAGTAATTTCTTAGCCATTCTTAAGATAAATCATCTCGTCTGAAATCGTGTTCCGTATAATTCACAGCTAACCGCAGGACTGCGACTATGCTGAGAGGATATCGGCAGACGAAAAGCATTCACCCTCAGGAATGATGTACAACTCATGGCACTTCACAGCAAAAAACTCTCTTTTACCCGGCCAATAATGGCCAGCTTCGCGGGGATACTGTGCAGTTTTGCACTGATCGCTGTCGTGGTTACGCTTTCGCAACGAAAGGATTTTCTTGAGGATTATCATAAAATTAATGGTAATTTCACGCATAATCTGGCGGTTAACTATACCGAATCAATGTTGCGTGAAAACGACTATATTCTTGGTCGTTCTGCGATGTACTTTTCCCGCAACGAAATACTGAATGAGACGCTGAACATCAACCCGACGCAAGGGTTGCAGATGTTGATGCATTTGCAAAACCTGATGCCGACCGTGTCATCCATCTCGCTGGCCGACACGGAAGGGCATTATTTGCACGTTCCAGAAGCGCCTCCCACGGAAAAGAGTAAAAACGCCGATCCGCGGACTCGCCCGTGGTTTGTCGCCTACGCGGAAGCCAGTATTTTCAGCCATTATACCCACCCTTATATGGACTACTTTACCGGGCATCCAACGGTCACGCTTTATAAGCCATTGATTTCAACAGAAGGCAGACTCAAGGGAACCCTGGCCTTTCATCTTGATTTGGCGTCGATGGGGTATACCCTTCGACAGATGGTGGCCCCTGTACAAGGGGAATTCTTCGTCGTCGAGCGCGACGGAACCGTGGTGCTTCATCCTGACACGGGCGCGCTGTTCAAAAAATACGTGAGCGAAGCGCTGATGGACAAAATGACCAGCGGCGAGGGGCATTTATACGACCGGAAAAGTAAAACCTGGTATTACTACTACTCCTTCACTAACCCGGATTGGTTTGTCATCTACCGGGTCTCTGGCGCGACCCTGACGGATATAACCCGCCACGAAACCACTATCGTTGGTTGGGGATTTGCACTGGCGGCGATTATTATCATTCTCTTCGGTTTGTACCTTCGCCATGCCTCGCGTACCGTGCTGATGCATATTATCAACGCCATCAAAACTGGCGACGTCAGCCAGGCACCGCGTCTGGAAGCGATGCTGAGTCATACCATCCAGTCGAATAAAGAGCGTGAGATGGCATATGTCCGCCAGGCAACCCACGATGCGCTAACAGGCTGCAAAAACCGCCGCGCGTTCGATACCGATGTGGAAGAGTTAATGGCGGCTCAACAGCCTTTCGCACTGGCGCTGGTGGACATCGATAACTTCAAATCAATCAACGATACCTGGGGCCACCTTAGCGGCGATATTGTCCTGCGTAACGTGGCGCGTGAAGGGATCCAGATCATGCAACCGCACCACATCTCGGTGTACCGGTACGGTGGAGAAGAGTTTGCGGTGGTCTTCCAGGCTGCGCAAATTGCTGATGCAATCTCGTTGTTGGAAGCGTGGCGTACCACCATTGAAAAACGCGTCTGGCGCGAAGAAAACCTGCAGGTCACGTTCAGTGCAGGCCTGGGGGAATGGCATTTCGAACCGCTGGAGCAATTTGTCGGGAGCGTGGATAACGCACTTTACAGCGCAAAACAGCAGGGTAAAAACCGCATCCTTCGGACCTCCATCCGTTAATTTCTTCCCTCCCACGCTGTCCGTTTCGACGGGCAGCGTGCGCTTTCATGCAAAATTGTAACCGGTTTCAGAAAATCACCCATTTCTTTGTGATGCCTGACACACAATCGCGGTAAAGCGGTTGTTGAAGCGGTCTGCACGGGATAATTATCAATAAACACATGTAGATCGAGGCTGATTATGAAGAACATCGTTTTATGCTGTGCAGCGGGAATGTCAACCAGCATGCTGGTTCAACGTATGAAAGACGCCGCGCAGAAAAAAGGGGTTGAAGTCACCATTAAAGCCGTTCCGGTTGCGGAGTTTAAAGATAATATCGCGACGGCTGACATCGTATTGCTGGGGCCACAGGTTAAATACGAGCAGGCTAAACTTCAGGCGCAGGCCGATCCGCTGGGTAAAAAGGTCGCGGTGATCGACATGATGGATTACGGCATGATGAAAGGTGATGTCGTCCTGGAAAAAGCGCTTAAATTACTGGAGTGACCCGTGGAAGATTTAGAAACAACGATCATGGAACTGCTGGTCAACGCGGGAGCAGCGCGCAGTGCTGCCCTTACGGCGTTGCAGATGGCCCGTAAAGGTGACTTTGACGAAGCCGAAAAGGCGATGGAAGAGTCGCGTGAATACGTGAAACATGCCCACACCATCCAGACGCAGCTGATTGGTCTTGATGAAGGGACTGGAAAGCTACCGGTTAACCTGATCACCGTCCACTCTCAGGATCACCTGATGAACGCGATGGTCATTCAGGACCTGGCGGGCGATATGATTGAGCTGTATCGTCGGCTACCGCTGATAAACTGAAAAATATGCAGACATAAAAAAACCCGCCGAAGCGGGTTTTTTATTTGCTGAATCAACGATTACTCGTTGTCAGAACCACCCAGACCTGCGTTCAGCAGCTCTGCCAGGCTCGCGGATGCATCTTCAGCAGTTACCTGCGGTGCAGCTGGCAGTTCGCCTGCAGCACGACGACGCATACGATCCTGATGGTACGCATAACCGGTACCAGCCGGGATCAGACGACCCACGATAACGTTCTCCTTCAGACCGCGCAGTTCATCACGCTTACCTGCTACAGCGGCTTCGGTCAGGACACGCGTGGTCTCCTGGAACGATGCTGCAGAGATGAAGGACTCGGTTGCCAGAGACGCTTTGGTGATACCCAGCAGATCGCGCGAGAAGGTCGCAGCGATTTTGCCGTTCGCTTCAAGATCGCGGTTAGCGATCTTGACGCGTGAGTATTCAACCTGCTCGCCTTCCAGGAACTCAGAGCTGCCCGCGCTATCGATGGTTGCTTTACGCAGCATCTGACGAACGATAACTTCGATGTGTTTATCGTTAATCTTAACGCCCTGCAGACGGTATACGTCCTGTACTTCGTTAACGATGTAACGAGTAACAGCATGCACACCACGCAGACGCAGGATGTCGTGCGGCGCTTCTGGACCGTCGGAAACCACGTCACCACGTTCTACACGTTCACCTTCGAACACGTTGAGCTGACGCCACTTAGGAATCATCTCTTCGTACGGCTCGCTGCCATCTACTGGGGTGATAACCAGACGGCGTTTACCTTTGGTCTCTTTACCGAAGGAGATGATACCGCTGATTTCAGCCAGGATTGCAGGCTCTTTCGGACGACGTGCTTCGAACAGATCCGCAACGCGTGGCAGACCACCGGTGATGTCCTTGGTACCGCCGGATTCCTGAGGAATACGCGCCAGGGTGTCACCAGAACTGATCTGTACGCCATCTTCCAGCTGTACAATCGCTTTACCCGGCAGGAAGTACTGCGCAGGCATATCGGTACCAGGGATCAGAACATCGTTACCCTGAGCATCAACGATTTTCAGTGCAGGACGCAGATCTTTACCACCGGCAGTACGCTCAGCAGAGTCCAGAACGACCAGAGAAGACAGACCGGTCAGCTCGTCGGTCTGACGAGTAATGGTCTGGCCGTCGATCATGTCAGTGAAGCGGATGAAACCACTTACTTCGGTGATAACCGGCATGGTGTGTGGATCCCAGTTTGCAACGGTTTCACCGCCGGCAACCTGCTCGCCATCACCTTTCGCCATAACAGCACCGTAAGGCACTTTATAGCTCTCTTTGGTACGACCGAATTCGTCGATCAGCTTCAGCTCGGTGTTACGAGAGGTCACAACCAGCTTGCCTGCGGAGTTAACAACAGACTTCGCGTTGCTGAGCTTGATGCTACCTTTGTTTTTCACCTGGATGCTGGATTCAGCAGCCGCACGAGATGCCGCACCACCGATGTGGAACGTACGCATCGTCAGCTGTGTACCCGGTTCACCGATGGACTGTGCCGCGATAACACCGATTGCTTCACCTTTGTTGATGATGTGGCCACGCGCCAGGTCACGACCATAGCAGTGCGCACATACACCGAAATCGGTGTCACAAGATACAACGGAACGAACTTTCACAGAGTCAACAGAGTTCGCTTCCAGCAGGTCACACCACTGTTCGTGCAGCAGCGTGTTGCGTGGAACCAGAATGTCTGCGGTACCCGGCTTCAGAATGTCTTCCGCGGTTACACGACCCAGTACGCGATCGCGCAGCGGCTCTTTAACATCACCGCCCTCGATAACCGGGGTCATGGTGATACCTTCGAGGGTGCCACAATCGTCTTCGGTCACAACCAGGTCCTGCGCAACGTCAACCAGACGACGCGTCAGATAACCGGAGTTCGCTGTTTTCAGTGCGGTATCCGCCAGACCTTTACGCGCACCGTGAGTAGAGATGAAGTACTGGAGTACGTTCAGACCTTCACGGAAGTTCGCGGTGATTGGCGTTTCGATGATGGAGCCATCTGGCTTCGCCATCAGACCACGCATACCTGCCAGCTGACGAATCTGTGCTGCAGAACCACGCGCACCGGAGTCGGCCATCATGTAAATGCTGTTGAAGGAAACCTGCTGCTCTTCTACGCCGTCACGGTTAATCACGGTTTCGGTTTGCAGGTTATCCATCATCGCTTTGGATACACGATCGTTCGCCGCAGCCCAGATATCGATAACTTTGTTATAGCGTTCGCCCGCGGTAACCAGACCAGACTGGAACTGCTCCTGGATCTCAGCAACTTCGGCTTCCGCTTCAGAGATGATCTCGTGTTTCTTCTCTGGGATAACCATGTCATCGATACCAACAGATGCACCTGAACGCGCTGCATATGCAAAGCCGGTGTACATTGTCTGGTCAGCGAAGATAACCGTCGGCTTCAGACCCAGAATGCGGTAACAGGTGTTCAGCATTTTGGAGATCGCTTTCTTACCCAGCGCCTGGTTGACGATGGAGAAAGGCAGACCTTTCGGTACGATCATCCACAGAATGGCACGGCCAACGGTCGTGTCTTTCAGGCTGGTTTTCGCAACGAATTCGCCGTTAGCATCTTTTTCATATTCAGTGATACGCACTTTGACACGCGCATGCAGAGAGGCCAGGCCAGCGCGATAGATACGCTCAGCTTCTTTAGGGCCAGTCAGCACCATGCCTTCGCCTTTGGCGTTAACACAGTCACGGGTCATGTAGTACAGACCCAATACAACGTCCTGAGAAGGAACGATGATTGGTTCACCGTTCGCTGGAGACAGGATGTTGTTAGTAGACATCATCAGCGCACGCGCTTCGAGCTGGGCTTCCAGCGTCAGCGGTACGTGAACAGCCATCTGGTCACCATCGAAGTCGGCGTTATATGCCGCACAAACCAGCGGGTGCAGCTGGATAGCTTTACCTTCGATCAGTACCGGTTCAAATGCCTGGATACCCAGACGGTGCAGTGTTGGTGCACGGTTCAGCAGTACCGGGTGTTCGCGGATAACTTCGTCCAGGATATCCCAAACGACAGCTTCTTCACGCTCAACCATTTTCTTAGCGGCTTTGATGGTGGTGGCCAGGCCACGCAGTTCCAGCTTGCCGTAGATGAACGGTTTGAACAGCTCCAGTGCCATTTTCTTCGGCAGACCGCACTGATGCAGACGCAGGTATGGACCTACGGTGATAACAGAACGACCGGAGTAGTCAACACGCTTACCGAGCAGGTTCTGACGGAAACGACCCTGTTTACCTTTGATCATATCGGCCAAAGATTTCAGAGGACGTTTGTTAGAACCGGTGATCGCACGACCGCGACGACCGTTATCCAGCAGGGCATCTACCGCTTCCTGCAGCATACGTTTTTCGTTACGTACGATGATGTCCGGCGCAGCCAGATCCAGCAGACGTTTCAGACGGTTGTTACGGTTGATAACGCGACGATACAGATCGTTCAGATCCGACGTTGCGAAACGACCACCATCCAGCGGAACCAGCGGACGCAGATCTGGCGGCAGAACCGGCAGAACGGTCAGGATCATCCACTCTGGTTTGTTACCAGACTGAACGAACGCTTCCAGCAGTTTGATACGCTTGGTCAGCTTTTTACGCTTGGTTTCGGAGTTGGTTTCGTTCAGCTCTTCACGCAGCTGCTCGCACTCTTGCTCCAGGTCCATGCTCTTCAGCAGGGCCTGAATAGCTTCCGCACCCATCTTCGCGTCGAATTCGTCACCGAACTCTTCCAGCGCGTCCAGATACTGTTCTTCGGTCAGAATCTGGTGGCGTTCCAGGTTCGTCATACCGCCTTCGATAACGACATAAGATTCGAAGTACAGAACACGTTCGATATCGCGCAGCGGCATATCCAGCAGCAGGCCGATACGGGACGGCAGAGATTTCAGGAACCAGATGTGCGCAGTTGGAGATGCCAGTTCGATGTGGCCCATGCGCTCACGGCGCACTTTGGTCTGGGTCACTTCAACGCCGCACTTCTCACAGATCACACCACGGTGTTTCAGGCGCTTGTACTTACCGCACAGGCACTCGTAGTCTTTTACTGGCCCGAAAATTCGTGCACAGAAAAGGCCGTCACGCTCAGGCTTGAACGTACGGTAGTTGATGGTTTCCGGCTTTTTAACTTCACCGAAAGACCATGAACGGATCATGTCTGGCGAAGCCAGAGCAATTTTGATCGCATCAAACTCTTCGGTTTTAGTCTGCGCTTTCAGAAACTTTAATAAATCTTTCACGGATTTGCTCCCGTCGGAGTTAGCACAATCTGGTGTCGGGGGTTAGCCCGACACCAGTGACCTGTTTGAGCGAGAATTACTCGTCTTCCAGTTCGATGTTGATACCCAGCGAACGAATCTCTTTCAACAGTACGTTGAAGGACTCTGGCATGCCCGGTTCCATCTGATGATTGCCGTCCACGATGTTTTTATACATCTTGGTACGACCGTTCACGTCATCAGACTTAACGGTGAGCATTTCCTGCAGGGTGTATGCTGCGCCGTATGCTTCCAGCGCCCACACTTCCATCTCCCCGAAGCGCTGACCACCGAACTGCGCCTTACCACCCAGCGGCTGCTGAGTAACCAGGCTGTAAGAACCGGTAGAACGAGCGTGCATCTTGTCGTCGACCAGGTGGTTCAGTTTCAGCATGTACATGTAACCTACGGTTACCGGACGCTCGAACTGTTCACCGGTACGGCCATCAAACAGCGTAATCTGACCAGACGTTGGCAGACCACCCAGTTGCAGCAGCTCTTTGATTTCAGCTTCTTTTGCACCGTCGAATACCGGCGTTGCAATCGGCATACCTTTGCGCAGGTTCTCTGCCAGACGCAGCACTTCTTCATCGCTGAAGGTGCTCAGGTCGACTTTCTGACGAACGTCGGTACCCAGATCGTAGGCACGCTGGATGAATTCGCGCAGTTTCGCGACTTCTTCCTGCTGTTTCAGCATGGCGTTGATCTTATCGCCGATACCTTTCGCAGCCATACCCAGGTGGGTTTCCAGAATCTGACCGATGTTCATACGAGACGGTACGCCCAGTGGGTTCAGTACGATATCTACCGGCGTACCGTTAGCATCGTGCGGCATATCTTCGATCGGGTTGATCTTAGAGATAACACCCTTGTTACCGTGACGACCTGCCATCTTATCACCAGGCTGGATCTGACGTTTAACAGCCAGATACACCTTAACAATCTTCAGCACGCCTGGTGCCAGATCGTCGCCCTGAGTGATTTTACGGCGTTTCGCTTCGAGTTTTTTCTCGAACTCGTGTTTCAGTTCGTCATACTGCTCAGCCAGCTGTTCCAGCTGATTTTGTTTCTCTTCGTCGGTCAGGCCCAGTTCCAGCCAGCGATCGCGTGGCAGTTTGTCGAGCTTCTCAGCTTCAACGCCACCGGCAACCAGCACCGCATAGATACGGCTGAACAGACCCGCTTCGAGGATCTGCAGTTCTTCAGACAGGTCTTTCTTAGCCTGTTTGAGCTGCATCTCTTCGATTTCCAGCGCACGCTTATCTTTTTCAACGCCGTCACGGGTGAAGACCTGAACATCGATAACCGTACCGGAAACACCGTTTGGTACGCGCAGAGAAGAGTCTTTAACGTCAGACGCTTTCTCACCGAAGATAGCACGCAGCAGTTTCTCTTCTGGCGTCAGCTGGGTTTCACCTTTCGGCGTTACCTTACCAACCAGAATGTCGCCGCCGGTCACTTCTGCACCGATGTAAACGATACCGGATTCATCCAGTTTGGAGAGCGCAGCTTCACCCACGTTAGGGATGTCAGCGGTGATCTCTTCTGGCCCCAGCTTGGTGTCACGGGACACACATGCCAGTTCCTGAATGTGGATGGTAGTGAAACGATCTTCCTGAACCACACGCTCGGAGACGAGGATGGAGTCTTCGAAGTTGTAACCGTTCCACGGCATGAACGCTACGCGCATGTTCTGACCGAGCGCCAGTTCACCGAGGTCGGTGGACGGACCGTCTGCCAGCACGTCGCCGCGCTCAACGGGCTCACCCAGAGACACACAAGGCATCTGGTTGATACAGGTGTTCTGGTTAGAACGGGTGTATTTGGTCAGGTTATAAATGTCGATACCTGCTTCGCCCGGGTACATCTCGTCTTCGTTAACTTTGATAACGATACGGGAAGCATCCACGTACTGAACAGTACCGCCACGTTTAGCCACCGCAGTAACACCGGAGTCAACGGCAACAGCACGTTCCATACCGGTACCAACCAGCGGCTTATCAGCACGCAGAGTTGGAACGGCCTGACGTTGCATGTTCGCACCCATCAATGCACGGTTGGCGTCATCGTGTTCCAGGAACGGGATCAGGGACGCACCGACGGATACCACCTGCTGGGTGGATACGTCCATGTAGTCAACCTGGTCGCGGCTGAACAAGCTGGATTCGCCTTTGCTACGGCAGGTAACCAGATCTTCTACAAAGTGGCCTTCGTCATCCAGGTTGGAGTTCGCCTGAGCGATAACGTAGTTGCCTTCTTCGATAGCAGACAGGTAGTGAATTTCGTCAGTTACAACACCGTCGGTCACTTTACGGTACGGCGTCTCAAGGAAACCGTATTCGTTAGTCTGTGCGTACACGGACAGGGAGTTGATCAGACCGATGTTTGGACCTTCAGGCGTTTCGATTGGACATACGCGACCGTAGTGAGTCGGGTGTACGTCTCGAACTTCGAAGCCTGCACGTTCACGGGTCAGACCGCCTGGGCCGAGTGCAGAGATACGACGTTTGTGCGTGATCTCAGACAGCGGGTTGTTCTGGTCCATGAACTGAGACAGCTGGCTGGAACCGAAGAACTCTTTCACTGCTGCAGAAATCGGCTTGGCGTTGATCATATCCTGAGGCATCAGGGTATCCAGATCGCCCAGAGACAGACGCTCTTTCACCGCACGCTCAACACGTACCAGGCCAACGCGGAACTGGTTTTCCGCCATTTCGCCTACGGAACGGATACGACGGTTGCCGAGGTGGTCGATATCGTCCACTTCGCCTTTGCCGTTACGGATATCGATGAGCTTCTTCATCACTTCGATGATGTCGTCTTTGCTCAGGATACCGGAACCTTCGATCTCATCACGCAGCAGAGAACGGTTGAACTTCATACGACCAACCGCGGACAGATCGTAGCGGTCTTCGGAGAAGAACAGGTTCTCGAACAGGCTTTCAGCCGCTTCGCGAGTTGGTGGTTCACCAGGGCGCATCATGCGGTAGATTTCTACCAGCGCGCTCAGACGATCGGTCGTTGGATCGACGCGGATAGTCTCAGAGATATAAGGACCGTGGTCCAGATCGTTGGTGAACAGCGTTTCGATGCGTTTGTGGCCAGACTGGCTCAGCTTAGCCAGCAGATCCAGGCTCAGCTCCATGTTCGCCGGGCAGATCAGCTCGCCAGTTGATTCATCAACGTAATCTTTCGCGGCTACTTTTCCAGCAATGTATTCAACCGGAACTTCGATGAGTTTGATATCATCTTTTTCCAGCTGACGGATGTGGCGCGCGGTAATACGGCGGCCTTTTTCCACATACACTTTGCCGTCGGCTTCGATGTCGAACGACGCGGTCTCACCACGCAGACGCTCTGGCACCAGCTCCATCTGCAACTTGTTGTCGCGGATTTCAAAGATTACTTTCTCAAAGAACAGGTCCAGGATCTGTTCAGTGGTGTATTGCAGCGCACGCAAAATGATGGTCGCAGGCAGTTTACGACGACGGTCGATACGGACAAACAGGTTGTCTTTAGGATCGAACTCGAAGTCCAGCCAGGAACCACGGTAAGGAATGATACGCGCGTTATACAGTACTTTACCGGATGAGTGTGTTTTACCTTTATCGCTGTCGAAGAAGACACCCGGGCTACGATGCAGCTGGGAAACGATAACACGCTCAGTACCGTTGATGACGAAAGTACCGTTGTCTGTCATGAGTGGAATTTCACCCATGTAGACTTCTTGTTCTTTAATGTCTTTTACGGTGCCTTCTGGCGCTTCGCGCTCATAGATCACCAGACGCAGTTTTACGCGCAGCGGTGCGGAATAGGTCACGCCACGGATCTGACATTCCTGAACGTCAAACACCGGTTCGCCAAGGCGGTAGCTGACGTACTGCAGCTCGGAGTTACCGCTGTAGCTCTGAATCGGGAACACGGAACGGAAGGCTGCTTCCAGGCCGTACTGCCCTTCAGGATCTTGCTCGATAAACTTCTGGAACGAGTCAAGCTGGATAGAAAGGAGATATGGAATGTCCAGAACTTGTGGACGTTTACCAAAATCCTTACGAATACGTTTTTTCTCGGTATAGGAGTAAACCATAGGGTTCCTCAGCTCGCTGACAAGTCGACCCATCTGTCCGACGAAGGGACAGTTTGTGCAACACCATTTTGTGGACCGGAAAATTGAATACTTTCCGCAATACCTGTTGCTATCACGCTTAAATCATTTCGTCGCGATTTACACAGAGCGCGCACCCTGTCGCAATATATTAAGTCGTCGATAGAAACATGCATTGTCAGGACAACCAGTAGTCAAACAGTGTGAAATGCTACTGATGCCTTACAGCGCAAAAAGGCTGGTGACTAAAAAGTCACCAGCCATCAGCCTAATGACTTAGGCTGCAACCAGAAAAGTTGGCTTATTTAACTTCAACTTCAGCGCCAGCTTCTTCCAGAGATTTTTTCAGTGCTTCTGCGTCGTCTTTGCTCACGCCTTCTTTCAGCGCAGCTGGAGCAGCTTCTACCAGGTCTTTAGCTTCTTTCAGACCCAGGCCAGTTGCGCCACGTACTGCTTTGATAACAGCAACTTTGTTAGCGCCAGCAGCTTTCAGAATTACGTCGAATTCAGTTTTTTCTTCAGCAGCTTCAACCGGGCCAGCAGCTACAGCTACAGCAGCAGCAGCGGAAACACCGAATTTTTCTTCCATTGCAGAGATCAGTTCTACAACGTCCATTACGGACATAGCTGCAACTGCTTCAATGATTTGATCTTTAGTGATAGACATTTAAATTGTTCCTGAAAATCAGAATAAGTTTATACGTAAGCAAATGCTTTATAAAGATAACTGCGATTAAGCAGCTTCTTTTGCATCGCGAACAGCAGCCAGAGTGCGAACCAGTTTGCCAGCCGAAGCTTCTTTCATGGTTGCCATCAGGCGTGCAATTGCTTCTTCGTAGGTCGGCAGGGTTGCCAGGCGATCGATTTGCGATGCCGGGATCAACTCACCTTCAAAGGCTGCAGCTTTGACCTCAAATTTTGCATTCGCTTTCGCGAACTCTTTGAACAGACGAGCAGCAGCGCCCGGGTGTTCCATAGAGTATGCAATAAGGGTCGGACCAACAAACGTGTCTTTCAGGCACTCGAAAGGAGTACCTTCAACTACGCGACGCAGCAGGGTGTTACGAACAACACGCATGTATACGCCAGCTTCACGACCTGCTTTACGCAGTTCAGTCATTTTGTCTACAGTAACGCCACGGGAATCCGCAACTACTGCAGACAGCGCGCCTTTGGCTACTTCGCTGACTTCAGCAACAATCGCTTGTTTGTCTTGAAGATTTAAAGCCATTAGCTTTGCTCCTGGATGTTTGCCGGAACTCATGTTCCGGAACTCACTTCACTCTCCCCAACGGAAAGAGCGTCTTAATACGGTGAGCAGAAACAAGCCAGAGTATCCAAAAATAATCTTAGCGTTCTGTCACCGTCTACGCAGGGCATTAAGTTTCTTGCGAAACACCTGCGGTCTTCGACGGAGGCCTGGATTAGGCCAGGCTCCAACGAACAAATCTTTTAGCCGCTAACTTTTGTTAGCAAACGTGGGGGTAAGATTGTAGACAAAATCACCGCCCACGTAAAGGCATTAGTTTGCAGCAGCGCTCAGGCCAGCCTGGTCAACTGCAACACCTGCACCCATGGTGGTGGAGATGCTAACTTTCTTGATGTACACGCCTTTCGCCTGAGTTGGTTTTGCTTTTTTCAGCGCTACCAGCAGAGCTTCCAGGTTTTCTTTCAGTTTGTCAGCGTCAAAGTCCACTTTACCGATGGTGGTGTGGATGATGCCGTTTTTGTCGTTACGATAACGAACCTGACCTGCTTTAGCGTTCTTAACAGCTTCAGCAACGTTAGGGGTTACAGTACCCACTTTCGGGTTTGGCATCAGGCCGCGAGGACCCAGAACCTGGCCCAGCTGGCCAACAACGCGCATTGCATCTGGAGAAGCAATAACAACGTCAAAGTTCATTTCGCCTTTCTTGATCTGGTCAGCCAGATCTTCCATACCTACCAGTTCAGCGCCGGCAGCTTTAGCCGCTTCAGCGTTTGCACCCTGAGCAAATACAGCTACGCGTACGGAACGGCCAGTACCGTGTGGCAGTACAGTTGCACCACGAACGTTCTGATCAGATTTACGAGCATCGATGCCCAGGTTAACAGCAACGTCAACGCTTTCAACGAACTTAGCGGTAGCCAGTTCTTTCAGCAGAGCGATAGCTTCGTTGATGTCGTACTGTTTGGTCGCATCAACTTTGTCACGGATCACGGACATGCGCTTGGTCAGTTTAGCCATTTCTTAGTCCTCCACTACCAGGCCCATGGAACGTGCAGTACCTTCGATTGAGCGAGTCATCGCTTCAATGTCGGCACCAGTCATGTCGGCAGCTTTGGTCTGCGCGATTTCCTGCAGCTGAGCGCGGGAAATTTTACCCACTTTGTCTTTGTTCGGTTTACCGGAACCAGACTTGATACCCGCCGCTTTCTTCAGCAGAACTGCTGCTGGAGGGGTTTTGGTAACGAAAGTGAAAGAACGGTCAGCGTATACAGTGATAACAACTGGGATTGGCAGACCTTTTTCCATGGATTCGGTTTTGGCGTTGAACGCTTTACAGAATTCCATGATGTTCACACCCTGCTGACCCAGAGCTGGACCAACTGGTGGACTTGGGTTCGCCATACCTGCTGCAACCTGCAGCTTGACGTAGGCTTGTACTTTCTTAGCCATTCTAAAATCCTCTGATTGGGTGATAACGCCTCAAGGAGGCTCCCCGTGAATAAAATCGTTTTACAGGCCGCAGCCCATAAAAACAAAAGGCGCGAAATTGTATTCCAATCTCGCGCCTTGTGCAACGATTAAATCGTCGCTTTTTTGATCGCTGCTTAGGCTTTTTCTACCTGGGCAAAGTCCAGTTCTACCGGGGTCGCACGACCGAAGATAGAAACGGACACTTTCAGGCGGGACTTTTCGTAGTCCACTTCTTCAACCACGCCATTAAAGTCAGCAAACGGACCGTCATTAACACGAACCATTTCACCCGGTTCAAACAGCGTTTTCGGACGCGGCTTATCACCCACCTGCTGCAGGCGGTTCATAATCGCATCAACTTCTTTGTCGCTGATTGGCGCCGGACGGTCAGACGTGCCGCCGATAAAGCCCATCACGCGCGGTACGCTGCGCACCAGGTGCCAGCTCGCGTCGTTCATAACCATCTGAACCAGCACGTAACCCGGGAAGAATTTACGCTCGCTTTTGCGACGTTGGCCGCCACGGATCTCGACCACTTCTTCGGTCGGAACCATAACTTCGCCAAATAACTCTTCCATGTTGTGTAATTTGATATGCTCACGCAGCGACGTTGCTACGCGGCCTTCAAAACCGGAAAACGCCTGAACGACGTACCAGCGCTTTTTAGGGGCTTCAGACATCTCAGAACCTCAGGCCAGTGATAAAGGATACCAGGCGAACCAGAATACCATCCAGTCCCCACAGGATCAGTGACATTACAGCGGTAACCGCCGCTACGATCAGCGTGGTGTGCAATGTTTCCTGGCGAGTCGGCCAAATTACCTTGCGGACTTCGGTACGCGCTTCGCGAGCAAAAGCGACAGTCGCTTTGCCTTTTGTCGTCAACAGCGCGACACCACCCGCTGCAGCAATCAGAATTACCACTGCAAGCGCGCGTAGCGGCAGCATCATGTCACGATAAAGGTAGTTGCCGACAATCGCTACAATCAGCAGCACGGCTACGACTACCCATTTCATCGCTTCCAGGCCGCGCCCGCTCCCTTGAGCTTCGGTATTCGCACTCATAAACCAACCTGTCAGAAGTATTCTACAAACATTTTCACCCCGCGATTGCGAGGCAAACCAAATCGAAATGCTAATTCGCTTTTCGGATTATACGCTCTCTGCAGAGCCTGTCTCAGCAATGATTATGACAAATTTAATCACTGATGAGCCAGGTTCTGATCTGAAAGCGTGCAAAAAGGGCATCAAATGATGCCCTTTTATTGCGCATTGCGTCAAATGTTATCAGCAATTAGCCGAGAACTTTAGCAACCACGCCCGCGCCAACGGTACGGCCACCTTCACGGATTGCGAAACGCAGACCGTCGTCCATCGCGATTGGGTGGATCAGCGTCACAACCATCTTGATGTTGTCGCCTGGCATTACCATCTCAACGCCTTCTGGCAGTTCGATGGTACCGGTCACGTCAGTTGTACGGAAGTAGAACTGTGGACGGTAGCCTTTGAAGAACGGAGTATGACGGCCGCCTTCGTCTTTGGACAGGATATACACTTCAGATTCGAACTTGGTGTGTGGCTTGATTGAGCCTGGCTTAGCCAGTACCTGACCACGTTCGATTTCTTCACGTTTGATACCACGCAGCAGAACACCTACGTTCTCACCAGCACGGCCTTCGTCCAGCAGTTTGCGGAACATTTCAACGCCAGTACAGGTAGACTTAGCAGTCTCTTTGATACCAACGATTTCAACTTCTTCGCCAACTTTGATGATACCGCGCTCAACACGACCGGTAACAACGGTACCACGACCGGAGATGGAGAATACGTCTTCGATTGGCAGCAGGAACGGCTTGTCAATCGCACGCTCAGGTTCTGGGATGTAAGAATCCAGGAAGCCAGCCAGTTCGATGATTTTCGCTTCCCACTCAGCGTCGCCTTCCAGCGCTTTCAGCGCGGAACCACGAACGATTGGAGTGTCGTCGCCTGGGAAATCGTACTGAGACAGCAGTTCACGAACTTCCATCTCTACCAGTTCCAGCAGCTCTTCGTCATCAACCATGTCACATTTGTTCAGGAACACGATGATGTAAGGAACGCCTACCTGACGACCCAGCAGGATGTGCTCACGAGTCTGAGGCATTGGGCCGTCAGTCGCAGCAACAACCAGGATCGCGCCGTCCATCTGCGCAGCACCGGTGATCATGTTTTTAACATAGTCGGCGTGGCCTGGGCAGTCTACGTGCGCGTAGTGGCGAGTCGGGGTGTCGTACTCAACGTGAGAGGTGTTGATGGTGATACCACGAGCTTTTTCTTCTGGCGCGTTATCGATCTGGTCGAATGCACGAGCAGAACCACCGTAGGTTTTAGCCAGAACGGTAGTGATTGCAGCGGTCAGCGTTGTTTTACCATGGTCAACGTGGCCGATAGTACCGACGTTAACGTGCGGTTTTGTACGTTCAAACTTTTCTTTAGACATCGATTGTCCCTCTAAGACACGGATAAATCGGTGATATCACCACATCAACCAGGCGAAATGCCTGAATTGTTGAATACAGTAAAATTGAAACAGAGAGAAACGGGAAGGAGAAGTGAAGTGGTGCTGATACCCAGAGTCGAACTGGGGACCTCACCCTTACCAAGGGTGCGCTCTACCAACTGAGCCATATCAGCACGTATTGGAGCGGGCAGCGGGAATCGAACCCGCATCATCAGCTTGGAAGGCTGAGGTAATAGCCATTATACGATGCCCGCATCCTGAAACTCGGCTACCCAGTTCTTTCTGTAACAAAAAAAGAGATTTCTCTCTTTTTAGGTTCGAGCTGATTCAATTTTCAAACCAGCTCCGGCGGCTTAACGCTGCCAGAAAGTGGTGGTGGGGGAAGGATTCGAACCTTCGAAGTCTGTGACGGCAGATTTACAGTCTGCTCCCTTTGGCCGCTCGGGAACCCCACCGGACTTGATGGTGCCGACTACCGGAATCGAACTGGTGACCTACTGATTACAAGTCAGTTGCTCTACCTACTGAGCTAAGTCGGCATCAAGTAGCGCGCATTCTATGGAGACATGCGCAGTCATGCAACTAAAAAATTGCATAAAACGTTCTTTCGCTCACATTTTATTCGAAACCAGGGTTAACCGCTGTAAATTCATCCACTCAAGGTCAAAAATTCAACATCAGCGCCCGATTTACACCACATATACCGTATCGTGATGACTCCCGCGTAAAGCATCGCTTCCCCATATTTTTTCTTATTATTCCTGTCATCTGGTGTTAACCTCCTGCCCATTGTCCAAAATTAACTATGTTGAGCCCGGACGCGCTGTGTTGTGCTGGCTCACTGAAGCATGCTTATGAGCAAAAAAGAGCAAACGTTAATGACACCTTATCTTCAGTTTAACCGTAGCCAGTGGGCTGCACTGCGTGACTCCGTCCCGATGACGCTGACGGAAGGCGAAATCGCACGGTTAAAGGGGATAAACGAAGATCTGTCGCTGGAAGAAGTGGCAGAAATCTATTTACCACTCTCGCGCTTGCTTAACTTCTATATCAGCTCCAACCTGCGCCGTCAGGCGGTGCTGGAGCAGTTCCTCGGGACGAACGGCCAACGCATTCCTTATATCATCAGCATTGCAGGCAGCGTGGCCGTCGGTAAAAGCACCACCGCACGTGTATTGCAGGCGTTACTGAGCCGCTGGCCAGAACACCGCAGCGTGGAGCTCATCACCACTGACGGTTTCCTGCACCCGAATGAGGTGTTAAAGGAACGCGGGCTAATGAAGAAGAAGGGCTTCCCGCTCTCTTATGATATGCACCGTCTGGTGAAGTTTGTCTCTGACCTGAAATCGGGCGCGCCTAACGTGACGGCTCCGGTCTATTCGCACCTGATCTACGATCGCATCCCGGGAGGAGACAAAACGGTGGTTCAGCCGGATATCCTGATCCTCGAAGGGTTAAACGTCCTGCAAAGCGGGATGGATTATCCTCACGATCCCCATCATGTGTTTGTCTCTGACTTCGTCGATTTCTCTATTTATGTCGATGCGCCGGAAGACCTGCTGCAGAACTGGTATATCAACCGCTTCCTGAAGTTCCGTGAAGGGGCGTTCACCGACCCTGACTCCTATTTCCACCACTATGCCCAGCTTTCTGAAGAAGAAGCCATTAATGTGGCGAGAGGGCTGTGGAATGAGATCAACTACGTGAACCTGAAAGAGAACATCCTGCCCACACGTGAGCGCGCCAGCCTGATCCTCACCAAGAGTGAGAAACACGCTGTCGACCAGATCCGTCTGCGCAAGTAATCACGCAGACATAAAAAAACCGGCTTAGCGCCGGTTTTTTTTATTGATGGATTACGCCATCGGCTTTTCGCCATTCTCATCCTGATCGACCGCGAAGCAGGCAACCAGCTGACCGCCATAATCCTTGAGCTGTGGCTGCAACTGGGTGCACGGGCCAAAGCGGCGACTGCATCGGGCGTTGAATGCACAGCCTGGAGGCGGATTCAGCGGGCTGGGCAATTCACCCGTCAGTTTGATACGCTCACGACGATCGTCAGGGTTCAGACGCGGGGTCGCAGACAGCAGCGCCTGGGTGTACGGGTGACGAGGATGAGTAAAGATCTGCTCTTTTGTCCCCTTCTCCACGCAGCGCCCCAGATACATCACCATCACTTCGTCGGCAATGTGCTCCACAACCGACAGGTCGTGCGAAATAAACACGTACGACAGCCCCATGTCCTGCTGCAGATCCATCATCAGGTTCAACACCTGCGCACGCACAGAAACGTCGAGGGCAGATACCGGCTCATCGGCGATGACCACGTCAGGGTCGAGCATCAAACCACGCGCAATCGCGATACGCTGGCGCTGGCCGCCAGAGAACATATGCGGATAACGATCGTAATGCTCGGTCTTCAGGCCCACTTTCGCCATCATCGCCAGCGCTTTTTCACGACGCTGCTCTTTGCTCAGATTGCTGTTAATCAGCAGGGGCTCTTCCAGAATCTGTCCCACTTTTTTACGCGGGTTCAACGATCCGTACGGGTTCTGGAACACAATCTGGATTTTCTGACGGCGCAGTTTCTGCGCCTGCGGATCGTGCTTGAGCAGGTCCTGTCCCTGATAATAGAGCTCACCGCCGGTGGGGACTTCAATCATCGTCAGCAAACGACCCAACGTCGATTTGCCACAGCCTGACTCACCGACCACCGCCAGCGTTTTGCCGCGTTCAAGGGTAAAGGATACGCCATCCAGCGCTTTCACCAGGCGTTCAGGCGCAAACAGCCCCTTCTTCACCGGATAGTATTTTTTCAGGTCGATAGCCTGCAACAGCGGTTGTTGCGTGGTGGCCTGTTGCGTACTCATAGTGTTGGCCTCCCGGCATCATCGAGTGGGTAGTGGCATTTCGACTGACGACCGTCAGCAAGCAGGTTGAGCTCTGGCTCTTCTGCACGACATTTGTCTGTGGCATACGGACAACGCGGATTAAGCAGGCAGCCCTGCGGTCGGTCATATTTACCCGGTACGACGCCCGGAAGTGATGCCAGGTGCGCTTTGTCCTGGGCAAACTCCGGCAGCGCACGCAAAAGCGCCTGCGTATACGGGTGACGCGGCGCGCGGAAAATATCGTGCGAATGTCCAGTCTCGACCACCTGACCTGCGTACATCACGATAATTTTGTGCGCCGCTTCGGCCACCAGCGCCAGGTCATGCGTAATCAGCACTAGCGCCATGTTCTCTTTCTGCTGCAGTTCCAGCAGCAGCTCGATGATCTGCGCCTGGATAGTCACGTCCAGTGCCGTTGTCGGTTCATCCGCGATCAGCAGTTTTGGCCGACAGGCAATCGCCATGGCGATCATCACACGCTGGCTCATCCCACCGGAGAGCTGGTGCGGGTAAACGTCCAGACGCGATGCCGGGTCAGGGATACCGACCTGATTTAGCAGATCGATCGCACGCTGACGCCGGGTCTTCTTATTCCCGCCCTGGTGCACCTTGATGGCTTCCATAATCTGGAATCCCACGGTGTAACAAGGGTTCAGGCTGGTCATTGGGTCCTGGAAGATCATCGCCACTTCCGCACCGACCAGCTGGCGGCGCTGCTTTTCGGAGATACGCTGCAGGTCCTGACCGTTAAACTCCAGACTTTCGGCCATCACACGGCCGGGATAATCAATCAGCCCCATGATGGCCAGTGAACTGACCGACTTACCGGACCCCGACTCACCCACAATGCCGACCACTTCGCCCTGATTTACGCTGTAGCTGATGCGGTCCACGGCGCGAAACGGAGTGCCTTCGTCTCCGAAGTGCACCGATAATTTATCTACATTTAATAACGCCATCTCGTGCCTCTTACTGCTTCAGTTTGGGATCAAGTGCATCACGCAGGCCATCACCCATCAGGTTAAATGCCAGCACCGTCAGCAGGATTGCCAGACCGGGGAAGGTCACAACCCACCAGGCGCTTTGGGCGAACTGCAACACATCGGAGAGCATGGTGCCCCACTCCGGTGTTGGCGGCTGCGCACCCATGCCCAGGAAGCCAAGAGCGGCCATATCAAGAATGGCGTTAGAGAAACCGAGCGACGCCTGAACAATAAGCGGCGCCAGGCAGTTCGGGAAGATGTTGACGAACATTTGACGCATCGCGCCAGCACCCGCCACGCGGGAGGCCGTTACGTAGTCGCGGTTTACTTCCACCAGCACCGCCGCACGCGTGAGTCGCACATAGTGGGGAAGCGCCACGAAGGTTAATGCCAGCGCGGCGTTACTGATCGACGGACCAAAAATCGCCACCAGTACCAGCGCCAACAGCAAGCTGGGCAGCGCCAGCATGATATCGACGATACGCATGATGATGTTATCGATAATGCCGCCGAAGTAGCCAGCAACCAGACCGAGTACGATCCCCATAACCAGCGACAACACGACCACCAGGCAGCCGACCAGCAGCGACAGACGCGCACCGTACATCAGACGCGACAGCACATCGCGGCCCACGTCATCGGTACCCAGCAGGTGCGACAGGCTACCGCCGTCCTGCCATGCTGGTGGTGCCAGCAACGCATCACGGAACTGATCCGCCGGGTTATACGGTGCAAGCACGTTGGCAAACACCGCAATCAGGATCATGACAGAGACATAAACCAGCCCCACCACCGCGCCTTTGTTGCGCTTGAAGTAGTGCCAGAATTCCTGCAGCGGCGTCATGGGAACCGGTGCAGTAACCACTTTATTTTCAGAAACGTGTGACATGATGGCCCCTTACTTCTTATGACGAATACGCGGGTTCACCACGCCGTAGAGCAAATCGACCAGCAGGTTGACGAGAATAATCATCGTCGCGACCAGCAATACCCCGCCCTGCACTACCGGATAATCACGGCGTTGCAGTGCGTCAATCAGCCAGCGTCCGAGGCCCGGCCAGGAGAAGATGGTTTCGGTCAGGATCGCACCCGCCAGCAACGTCCCCACCTGCAGACCAATAACGGTCACCACCGGCAGCATGGCGTTACGCAGGGCGTGAACGATAATGACGCGCATACGCGTCAGACCTTTGGCGCGTGCGGTGCGAATGTAATCCTCACCCAACACTTCCAGCATTGAAGAACGGGTCATACGCACGATAACCGCCAGAGGAATGGTGCCAAGCACCATCGCAGGCAGGATCATATGTGCCACCGCATCAATGAAGTTACCCTCTTCGCCCCAGATAGCCGTATCGATCAGCATGAAACCGGTCAGAGGATTCGTATCATCCAGGAAGACCATATCGCTGACGCGTCCGGAGACCGGCGTCAGGTTTAGCTGCACCGAGACCAGCATGATCAGCATCATGCCCCACCAGAAGATAGGCATGGAGTAACCCGTCAGCGCCAGGCCAACAGCCGTATGGTCGAAAATAGAGCCACGCTTCACGGCAGCCAGGACCCCAACAGGGATACCCACCGCAGTGGCGAAAATCATGGCGCAGACACCAAGCTCCAGTGTCGCTTTAAAACGCGGCACGAACTCGTCCCACACCGGAAGACGGCTTTTCAGCGAAATCCCTAAATCACCGTGCAACACGCCCCAGATATAGTTGAGGTATTGCTGCCACAGTGGTTTGTTCAGGCCAAGCTCAGCCAGCAGCTGTGCATGGCGTTCAGGTGAAATACCACGCTCGCCCGCCATAATCATTACCGGGTCGCCGGGGATCATATGGACGAAGGCAAAAGTGAGAAGGGTGATACCGATAAACGTGGGGATAACAAGTCCCAGACGTCGGAGGATGAACTGCAACATAACCCGGATTCTCTCTGATGACGTACAACCAGTTGGCGTGACGTCTGTATTGCTCACAAATGTAAATTCCCTCTCTCTTCAGGAGAGGATTAGGGTGAGGGAATGCATGCACGCCCTCACCCCTGCCCTCTCCGTGAAGGAGAGGGAGAACACCCTACTTATTATTCAACAGAGACGTTTTCGAAGTGGTGTTTGCCCAGTGGATCAACCACGTAGCCCTTCACTTCTTTACGCACTGGTTCGTACACGGTGGAGTGAGCCACAATCAGAGCCGGAGCCTGATCGTGCATCACAACCTGAGCCTGTTTGTACAGCTCGATACGTTTGTTGTGATCGTCGGTCGCACGCGCCGGCTGGATCAGGTCTTCAAACGGCTTGTAGCACCAGCGAGAGTAGTTAGAACCGTCTTTCGCGGCTGCACAGCTGAACAGGGTAGCGAAGAAGTTGTCCGGATCCCCATTGTCACCGGTCCAGCCCATCATCACCGCCTGATGCTCACCCGCTTTGGCACGCTTCAGATACTCGCCCCACTCGTAGGTCACAATCTTGGCCTGAACGCCCACTTTAGCCCAGTCAGCCTGAACCATTTCAGCCATACGGCGTGCGTTCGGGTTATACGGACGCTGTACTGGCATCGCCCACAGCTCAACGGTAAAGCCTTTCTCCTGGCCTGCTTCTTTCAGCAGCGCTTTCGCTTTCTCAGGATCGTAGGTGTAGTCTTTAACGTCGTCGTTATAGCCCCACATGGTTGGTGGGATCAGGTTCTTGGCGGCAACACCCGCGCCCTGATAGACCGCTTTAATGATCGCTTCTTTATTCACCGCATAGGTCAACGCCTGACGGACTTTCACGTCATCAAACGGTTTCTTCTCGGTGTTGAAGGAGAGGTAACCCACGTTCAGACCAGCCTGCTCCAGCAGGTTGATGTTTTTATCCTGCTTCATGCGCGCGATGTCAGCCGGGTTCGGGTATGGCATGACCTGGCATTCATTTTTCTGCAGTTTTGCGTAACGCACAGAAGCATCAGGCGTGATGGAGAAGACCAGACGGTCGATCTGCGGCTTGGTGCCCCAGAAGCCCGGGAAGGCTTTATACAGAATACGGGAATCTTTCTGGTACTGCAGAAGCTGGAACGGACCGGTACCGATTGGGTTCAGGTCCACTTTCTCCGGGGTGCCGGCTTTCAGCATGTTGTCCGCGTACTCTTTAGACAGAATAGAGGCGAAGTCCATGGCCAGGTCAGCCAGGAATGGTGCTTCCGGACGCGTCAGCACGAACTGAACGGTTTTATCGTCCACTTTTTTCACTTCAGCGATCAGGTCCTGCAGGCCCATCCCTTCGAAGTATTCATAGCTGCCGCCAGACACTTTGTGATACGGGTTCTGAGCGTTTTTCTGACGGTCGAAGGAAAACACAACGTCATCGGCATTAAAATCGCGCGTTGGTTTGAATTCTTTGTTGTCCTGCCACTTCACGCCCTGGCGCAGGTGGAAGGTATAGGTCTTACCGTCTTCGCTGACGTCCCACTTCTCCGCCAGACCTGGGATCACTTCCGTGGTACCGGTTTTGAATTCAACCAGACGGTTATAGATAGGCACAGAGCTTGCGTCGTAAGTCGTACCAGAGGTAAAGAGCTGTGGGTTAAAGCCTTCCGGCGAGCCTTCAGAACAGTAAACCAGGGTTTTTGCCTGTACGCTTGCTGCCACGGTCATAGCCACCAGGCTCAGACCAAGCTTCAGCATCCCTGACTTCTTCAAGGAAATACTCATTATTCTGCTCCAATGTGATGTTTTGCTTTGTTGTGTTACGCCGCCAGACCTTTATTTATTTTTTACCCGGTCCGGTCGGTGATGCCCGAAGGCGTTTAAGGGATGGAGAATCCTTTCAGAAGAGCGTTTGAGTTGCAGCGCAGATCGTCCCTGAAATGCCCCTCATGCCCTACAATCTGTCAACAGAATGTGAAAACGTCAATACAGGTGACGGGGATTTACGCTGAGTGTGAGAAACCGCAAACAAAGATTAAAAAAACTAAGTATGCCAGTTTTCAGCAGGGAAATTTATGCTACTCGCTATGTTGCAGCACAATTATCTTCATATTTCGCAACAATCAGTGATTAACTTTTATTCAGATCGGGTAAATTTTCTTGCAGAACGGTGATTATCTGAGCACTAAATACCGCGAACGTTAAAACGCACAGCGAAAAATGCTGAGGTTATCCATAAGCAACGCGAAAAAAGATCAATCTATATATAAAAAAATACAATGGATTATGTCACAAAATCGTTAACAGACAGGAAGAAGGCGGGATAAGGTGCGTTTTGGTGAATCAGGATGAGTAAGCTGCTAATGCAAAAAGGGCTAACCTTGCGGTTAGCCCTTCTTTAAATGTGGTCGGCGAGAGAGGATTCGAACCTCCGACCCACTGGTCCCAAACCAGTTGCGCTACCAAGCTGCGCTACTCGCCGAATGCGGAGCGCATCTTACTGCTGAGGTGCGCCCCCGTCAATCCCTTAAATTAAAAAAGCCCTTCAACTGGCGATATTCTCGCCAGACGCGTTACTGCGCGGCTTTCGCCTTGCTATCAGGGAGTTTGCACCAGTTGTTATTTTCGTTGATACCGCCGTCAGGAGAGGTATAACCCAGGCAACCCAAAATGGTGTCGTACAGCTCAACGTGACGACGCGGCACCTTCATGTCTGCCTCTTTTTTCAGGTGGGCAAACATCTTCGCTTTCTCCGGGTCTTCCAGGTACTTGTCCGACATCCACATGATCATCGGTACACGGAATTGCTCAGGCGGTGCCAGCTTGCGCGGCGTACCGTGCAAATGCTCTTTCTCGTTGATTGACTCTCCGTGGTCAGCAGCATAAATAACAATCGCTTTCTTATCACGAAGCTGGTCAATCACCCGGCTCAGGAACGTATCCACATACAGAACCGAGTTATCATAGGCATTGATCAGTTCCTGCTTGCTGCAGTCTTTATTGATGCCTACACACTCCGGCTGCCACTTCGCAAAATCACGCGTGTAACGTTGGTAATAGCTGTAATGGGAGCCTTTAGTATGCAGGATAACCAGATGTTTACCCTGCGGATGGCTCTTCAGGGACTGTGACATCTCCTCAAGGAGCAACATGTCATCCACGTTCTTGCCGCGGTTACGTGGTTCGGCGCCAATCTGCTCGCGATACGAGATGTTGTCCGCCAGCGTGTTGGTGTAGAACCACATCTCACTTTGCATCGCGAATAAATCGGAGCTGAAACCGAGCTGCTTGAGTACCGCAAATACGTTCTGCTCTTTCAGGGTACGCTGTGGGTTATCACTGGCACCGCCTTCACGAACAAACATACAACGCAGCGAGAGCTTGGTTGCGGTATCGCAAGAATACCCCCGGTAAGCCACCAGGTTCTTTTCCTGCGCCAGTTTTGGCGTGGTATCCCGGTCATAACCGAGGATGCCCATATGATCCCAGCGCGTCGTTTCACCAATAACAAAGACAACATAGGTATCATCGAGTTGGTTACCCGGCGCTTCGTAACTGAATTTTTTCATTGGGTTGATGAGCGATTTCACATCACTTGATTCATCCGCCTGCGCCCAGGCATAAAGACCCAGCGCTGAAATCCAGTTGGAGGGCAGGTAGGAGTTTGCTACCACGCCGCCATAGCTTGGCATATCCACACCCGTCGCTTTTTCGATTCGTTTTTGCTGTTTTTCCATCAAGCGGATGGGTGCCCATACCAGCAAGGCCGCCAGGATAACGACGGCGATATTCCTGATTCGCTGCCCACGGGTGCGGAGCTGGCGCAGCAACGTATAGCGGCAGGTATTACTCCAGATAAAGAAGAGCGGGATCAGGCAGGTTAATACCGTCCAGACGATAAACCCTTTTCCAACCACCTCTTTCGAGAGGTCGATATCCGTTGTCATTACCGACGCGACGATGCCGTAGCCAATAACGACATTCATAAAGGTCATGTAATAACTGGCAGCGGCGGAAATAATTACCACCAGTGAGGCCAAAATTTGCCAGGTGCGTCGGCCGAAGAGTGAGAGCAGGCGTAACAGGAAGAATGTGGCGAGAACGGAACCGAACACTTCAATTGCGGCAAAAATTCCATTTCTTACGGTGAGATGTTCTAAATAACCTTCCACTCTTCTGAACAACACCGCGCCATTCAGAAATAAACCGATATAGACAGCCAGCATCAGACACAATCTTTGCTGGGTAAGAGACCTAATGTATTTCATGCAAACAACCCTGGGGAAAGGGGTATAGAGACCCGCTTAATCTCGATGAGAAAGCAGACAGAGTAAGTAAGTGCGTAAGAAACCGTTATCAGAAACGTCTACAAGCGCGTTAAGTAGACCACAGCGGGAGAGAAAAGTGGCAGCAGAGAATGTGATCGGTGCATTTTTTTACAAATTAACACGACCAGGCATACTTTGGACGACCATAAAAAAGAGGCCGTAAAGGCCTCTTAGCGATAATCAGGCATGCGCTTCGTTAAAGACTTCACGCTGCGGCTGGCGAATGGTGGTCGACAAGGCCAGCGAGATTATCAGCAAAGCAAATATCACGCAGAAGGTCACATAGAACCCACCGAACAGCGAGGCGATTAACGAGCCGCAGATACTGCCGATGCCAAAGCCCAGATAGATAACGCCATAGTTTTTCGCCAGATTGTTCAGGCCGAAGAACTCACTGACCAGCGACGGGAAGACTGTAATCGTGCCGCCGAAATTAAAGGCCACACAGGCAATTGCGGCGAAGAACGTGGCTTCGTTCAGTGGGGCAAACAACAGCGCCGCCATCCCCACCAGCGAAACAACCTGCCCGATAGTAATCACGCGGATACGGGCAATTTTGTCAGACAGAATCCCGAGCACCAGACGGCCAGAGAGGTTGGCAATGGAGATGACGGTGACCGCATTCGCCGCTGTTGCCGCATCCAGTTTCACCATTCCCTGAGCAATATCTTTCGCCACCCCAATCACATACAGACCGCTCATGCAGGCTGTCAGGAACATGACCGCCAGCATCCAGTACTGTGGTTGACGCATAGACTGCGCAAGGGTGAAATCATTCTCCACCACACCGTTAACGGTTTTCACTTCCTGCTGCGGCGCATCTTTCATCAGCGTGGCGCCGAACAGGATCATGACCAGAACGATAGCGCCCCAGATCATGAACGTTTTTTCGAGCCCCACGGAAGCAAGCAGGTGGGAATCGATAAATTTAAAACCGAGGCTCCCCAGGCCATAGGACCCGATGGCAAAGGCAGAGATTAAACCTTTACGTTCCGGGAACCACTTCACACAGTTTGACAGGGTCAGCAGATAGCCTGCACCGTCGGCAAGTCCCACCAGCACCCCGGCGCTCAGCCACAGCATCAGCAGGTTGCTGGAATGCGCCGTCAGGAAAAAGCCCACGCCCAGCAGGATACCGGATGCCATCGTCACCCGCTTCACGCCGAATCGCTCCTGCAATTTTCCCGCGACGGAAGATGAAATCGCCAGCCCGAGGCTCAGCAAGCCGAAGGAGAACGCCACCTGGCTGACCGGTGCACCAAGCTTATCGGAAAGCGCACTATTAAACAGGCTCCAGGTATAGACCGACCCCAGCGCAAACTGGGTCACGATGGTGCCAAAAAGCGTTAGCCAGCGCGTACGGTTGTAAGTTGATGTGTTCATGGCAGTTGTCCTGCAAGAGAAAGTAAGGGAATTCGCTGAGGACAACGATAAACAAAACCTTAATATGCCTGGGGTAAAACGGCATGAAATGCAGGAGGAATGGAATGAAATGCCATAAATCGGGAATGAATGACCTTGCCGGGGAATGAAGCGACAGCGTGTTAGTGACTGCTATCGCTACAACCCCCACGGCTATTGTATTCAGGATGTTATCGGCACGTTTAAAAAAGTAACAACCTTAAAAATTAGCGCTCACGCCCAGGGTGTACATAAACTCCTCACCCGTGGTGGTGTATTCCCCTTGTGCCAGCGACGCATAGGCCGCCATATGCGTGTTAAACGGAATATCCGTTCCGACGGTTACATCCATCCAGTTGCCGCTTTGTGTCGGTGCCGGCGTCTGTGGCATCCCAAACTGGGATTTCCACTGGTTTTCGCCAAACTGCTGGTTATAGCTTATCTGCGCCCACGGGCGAAGCTCGCCGTACTGTGTATCCACGCGCCAGCCGAGCGTGCTGACGCTGGCATGCCAGAGTGGGTCGGTAAGCCCCTGCGTCGTCGCGCTGTCACCAAATTCGTTGATCATCATCGGTGCCGTGCCGTCATAACGCCACGCCATCACCGGACCGGTCGTGATACGCCCTGACACCGGAATGTTCCAGCCCACGCTCATGGCCCCTGCCGGCGTGGAACCCGACGGTAAACTCAGCGCAAGTCCGGGGGCATTTTGTGATGACTGAATCCGCTCGGCGAGAATATCGTCATAACGCGGTTGGTGATCCGCATCCCATGTATAGCGTTCCGCCGTATTACTTTGGGCGTCTGAAACGATATATTCCTGTTGCCAGGCAAATGCTGTATTACAAAAAAACAGACAGGCTGAAATCCCCGCCAGGCCAGAAACAGCATGGCGACCACTGATTTTTTTTATCATCATCAAAGCGACTCCAGAGAGAGCCGAATTCGGCGATATTTGTCATTGTTTAGGAAGAGTTTTGCGGGCATATGGCCCTGTATTAACTATTGTCTTTATAGTAGACACGTCAAGCCTGACAGAATGAAAATTTTGCGATAACCGTTTCATTAAGGGAGATAACCGATGCAGCGTTGCGGTTGGGTAAGCCAGGATCAGATTTATATCGACTATCACGATCGGGAATGGGGCGTACCGGAGACAGAAGGGAAAAAGCTTTTTGAGATGATCTGCCTGGAAGGTCAACAGGCGGGCTTGTCATGGATTACGGTGCTTAAGAAACGGGAAAACTATCGTAATGCTTTCCATCAGTTCGATCCGGTCGCCGTCGCTGCCATGACCGAGGACGATGTTGAACGGCTGGTCCAGGATGCAGGCATCATCCGCCATCGCGGTAAGATCCAGGCCATCATTGGTAACGCGCGCGCTTATCTGGCGATGGAGCAAAACGGAGAACCGTTCTCAGAATTTGTCTGGACGTTTGTGAACAATACGCCGCAAATTACCCAGGCCGCCACGCTCGCGGAAATCCCGGCCTCCACCCCGGCGTCGGATGCGCTCTCTAAAGCGCTGAAAAAACGCGGCTTTAAATTTGTCGGCTCCACCATCTGTTACGCCTTTATGCAGGCCTGTGGCCTGGTCAACGACCACGTTACCGGCTGCGTCTGTCATCCAGGGAGGCACCATGATCCGCAAATGGGAAAGTGATAATGCCGGGCCACTCCTGAGTCTGTGGCTTGAAAGCACCACGGAGGCGCACCCGTTTATCAGCGCGAGCTACTGGGAAGAGAACGAAGGTATGGTGCGGGATGTTTACCTGCCCGCCGCCGAAACCTGGGTATGGGAAGAGGATGGAATGCCGCGCGGCTTTATCAGCGTCATGCAGTCCCAGTTTGTAGGCGCGCTGTTTGTCTCAACTGACTTTATTGGTCGGGGGATTGGGCGTGCGCTGCTGCACCATGTTCAACAGCGCTTCCCGTATTTAAGCCTGGAGGTCTACCAGAAAAATGTCCGGGCGGTGAATTTCTATCATGCACAGGGTTTTCGCATTGAAGACAGCGCCTGGCAGGATGACACTCAGCACCCAACGTGGATCATGAGCTGGCAGGCGGATCAAACGCCGTGAGCGTAAGCTCGGGTCCCTGATATTTCTCGACCCAGGCCAGCGCCGTGTTCCCCGCGCAGCCATTCCCCAGCTTCGAGCTGGGGAGATCTTTGGTCAGAACGTTTACTGCACCGTTTTTACAAATACCGCCTTCGCTCGGCTCCAGGTCTGGCCATGCCCCCTGGTGAATGCAGATAACGCCAGGTTTAATCCCGTCGCTCACTACCGCCCCTGCCAGCACCTGGCCACGCTGATTCCAGACGCGAACCACGTCACCGTCAACGATCCCACGCGCGCGCGCATCTGCGCTGTTCAGGGTCACGGGCTCTCGCCCGGCAACCGCATACCGCTCGCGCAGTGATGAATAGTTAAGCTGGCTGTGCAGGCGATGGGCAGGATGGGCCGATAACACCTGCAGCTGTTCCGGCTGGGCATTACCGTGCCACTCGTCCGGCTCAAGCCACGTTGGATGCGCCGGACAGTCGGCATACTTAAATTGGGCGATACGCTCGCTGTAGATCACAATCTTCCCGCTCTCGGTTTTCAGCGGATGGTTCTCCGGGTCGCGGCGGAAATCGGCGAAGCGAACAAACTGCGCATTCTGTTCGCTCTCCGGCATCTCAATAATCTGGTTCGCTTCCCAGAACTGTGCAAATGGCGGCAGCGTCACGCCCTGCGGGGCCCCGCGCTGGCCTGCAATCTGGTAGAACGTCTCCAGCCACTGCAAATCCGTTTTGCCCTCGGTAAAACGCTCGCGCCCCCCCGTTTCCCACAACTCGCTCAGCTCAGCAAACACCTCAAAATCATCACGCGCCTCATCACGCGGCGCTACGACGCGCTTCATCGGTACCATATGCTGATTGCTGTAGTCACCGGTCATGGTGAGGTCGTTACGCTCAAACGAGGTGGTCGCCGGCAGCACAATATCGGCATGTTTGGCTGAGGCGGTCCAGAAGCATTCTGAGATAACCACCAGTTCTGGCTTCTGCCAGGCGCGGATCAGGCGATTCGTGTCCTGGTGATGAGTAAAGTTCGCGCCGCCGGCCCACCAGACAAACCGGATATCCGGGAAGTGGCGATCCAGACCGTTATGCTGATAAAACCCGCCCGGGTTTTCCAGGGCTTCAACAATGCGCGCCACCGGGATTTTATCCACGGCATCCACACCGCCCTGAACCGAGCCCTGCAGAGAAGCCAGCACTGCCGCTTTGCGGGTCGGGTTGCCGCCATTGGCGAAGTGATAAGAGAGACCAAACCCACCGCCCGGCGTACCAATTTGCCCGAGCATGGCGGCCAGCGTCACGAGCATCCAGTGTTTCTGCTCACCGAACTGCTGGCGCTGCATCCCCCATCCGGACATTAACATCGTGGTGTTTTGGTGGAATAACGCCGCCAGTTCACGCAGTTTGGCCGCAGGAACCCCACAAATCTCTGCCGCCCACTCTGCCGTTTTGGCCATACCGTCTGTATTGCCCGTCAGATAGTCGGCGAAGTTGTCAAAACCGGTGGTACAGCGTGCGAGGAACCCGGTATCGTGCCAGCCGTTCTCCACCAGCGTATGGGCAATGCCCAGCATCATCGCCACGTCGGTGCCCATATGCGGGGCAATCCACTCGGCGCTGTCGCCAAAGAAGTCCATGGTTTCCGAGCGCATCGGGTCAATGCAGATGATGTGCTTGCCGCTTTTACGCAGCGCATCGAAATACGGAATCCCCTGCTCGTCACTGGCATTCCACGCGATTTTCAGGGTGTTGAGCGGGTTGGCGCTCCACAGCACCACCACATCGGTGTGCTCCAGCACCAGCGGCCAGCTGGTCTGCTGCTGATACACTTCGTTACCGCCCACCACGTAGGGCATGATCGCCTGCGCTGCGCCGGTGGAGTAATCACCAAGATGGCCGGTATACCCCCCGGCCAGACTCATATAGCGCTGCAGTAACGTCGAAGCCTTATGCAGCACGCCATTTGAACGCCAGCCGTAAGATCCGGCAAAAATGGACGACGGGCCATACGTGTCGCGAATACGTTTGTGCTGCGCATGGATCAGCGCCAGCGCGTCATCCCAGCTCACCCGGACAAACTCATCCTGACCACGAATACCCTGCGGCTTGTCTGGCGACGCCAGAAATCCTTTACGCACCATCGGCCAGCGCACGCGCGTTTTGCTGTGCACCTGATCGCGAACGACGGTCTGTAAAGAGTTGGGATGTTGTGTTGGCAATGCCCCGCGAGACGACAGAACATTTTCGCCATCGGTTTCGACCAGCATCGGCCCCCAGTGGGCGGCGGTCAGAATCGTTTTTGTTGAGGTGCTCAAGCGTGCGCTCCTGGTTGCGTGCAGGTTTTACGGCCTTCTTAGTGAGGCAGTTTATGGTTTGTCACAAATTTCAGAGTTATACCCGGAATTTTCTCCGTATCTGGACGTCATAATCAACTGCCACGCGCGTCGTGGCAAAGAATAAAAAGGATTAAGGAAATAAGATGAAAAAACGCGTATTCGTTATTGCCGCTCTGGTGAGCGGTGCACTGGCTGTTTCTGGCTGCACAACAAACCCTTATACCGGTGAAAGCGAAGCAGGTAAATCCGGCATCGGCGCGGGTCTCGGCTCGCTGGTAGGGGCTGGTGTGGGCGCACTCTCCTCCTCCAAGAAAGACCGCGGCAAAGGCGCGTTAATTGGCGCAGCGGCAGGTGCAGCCCTGGGCGGCGGCGTGGGTTATTACATGGATGTGCAGGAAGCAAAACTGCGCGACAAAATGAAAGGCACCGGCGTGAGCGTGACGCGCAGCGGCGATAACATCATCCTGAATATGCCAAACAACGTCACCTTCGACAGCAGCAGCGCAACGCTGAAACCTGCAGGGGCGAATACCCTGACCGGCGTGGCAATGGTGCTGAAAGAGTACAACAAGACCGCGGTGAATGTGATCGGTTATACCGACAGCACCGGCAGCCAGGATCTGAATATGCGCCTGTCTCAGCAGCGTGCCGATTCTGTGGCCAGCTCGCTGATCACGCAGGGCGTTGCAGCAAACCGCATCCGTACCAGCGGCATGGGCCCTGCAAACCCTATCGCCAGCAACAGCACGGCGGAAGGCAAAGCGCAGAACCGTCGCGTTGAGATTACCTTAAGCCCAATTCAGTAAGGGCTGCCCCCCTCTTCCAGGGGGAGAGGGGGATAAGGGCATCATGCCGCCACGTCGGCATGAACCGCTTGCCATCGCTAATTTTCCCGCTAAGGTGTTCTCACTCACTTTAGGGAATTCAGCGATGAGCAAACCAACACGGGCCACAATCAGCGACGTGGCGAAAGCCGCCAAAACCGGTAAAACCAGCATTTCACGCTACCTCAACGGCGAGAAACACCTGCTGTCCGATGCGCTGCTCGCTCGTATTGAACAAGCTATTGCCGATCTCGACTACCGCCCGAGCCTTATGGCGCGCGGACTCAAACGGGGTCGTACCCGTCTTATCGGGCTTATCATCGCCGATATCACCAACCCCTACTCCGTCAACGTATTGAGCGGAATTGAAGCCGCCTGTCGCGAAAAGGGCTTTACGCCGCTGGTCTGTAACACCAACAACGAAGTCGATCAGGAGCTGCATTACCTGGATCTGCTGCGCAGCTATCAGGTCGAAGGAATTGTGGTGAATGCCGTGGGCATGCGTGAAGAGGGCTTAAACCGTCTGCAGCAATCCTCCCTGCCGATGGTTCTTATCGACCGCAAAATCCCGGAATTCGCCTGCGATGTCGTCGGGCTGGATAACACTCAGGCGGCGACAACCGCCACTGAGCATCTGATTGAACAGGGCTTTGAAGCCATCCTGTTTCTGAGCGAACCTCTGGGCATGGTCAACACCCGTCGTGAGCGACTGAGCGCGTTTCGTGCCACGCTGGAGCGTTACCCCGACGTGATTGCCGAGAATGCCGAAACGCCCCTCCACGAAGCCGATCAGCTCGACAATACCCTGCGGCAGTTCCACATCCGCCATCGCGGAATGCGTAAAGCCGTTATCTCTGCCAACGGGGCGCTGACCCTGCAGGTTGCCCGCTCGCTTAAGCGCATTGGCCTGCACTGGGGAAGCGATATCGGTCTGCTGGGGTTCGACGAACTCGAGTGGGCAGAACTGGCTGGCGTCGGGATCACCACCCTCAAACAACCCACCTGGCAGATTGGCTATGCCGCTGTTGAACAAGTGGTTCGTCGTATTGAAGGCACCAGCGATGCCGTTCGCGAGCAGGTATTTTCCGGCGAGTTGATCGTCCGCGGCTCCACCGCCCGTTAATTTTCCCTTGTGATACCGATCATAAATTCAACATCCTGACCTTTTCTTTGGAACCGGTTCCATCTAGCGTAATAGTATTGATGTGTTGCGATGGAGTCCGACGATGGGCAGAAAAATCATGGTGGTCACCGCCGCGTATGGCGCGGAACAGGTGCGACAGGCAGGTGGTCAACGGGCAATGCTGCCCGTCATTGCGGGCGCGGGTGCAGACGGCGTCGAGATCCGCCGCGAGCTGTTCAACAGCGAAGAGCTGCTGGCGCTGCCCGCGCTGGGTGAATCCATTGAGCTGCTGGGCCTGCTGGCATGCTACTCCGCCCCTGCGGCCCTGTTTATGCCCGATGGCACCCTCAACCCTGACCTGCCCCGTTATCTCAGCGAAGCCAGTACCCTGAATGCGCTGTGGCTCAAGGTCTCGCTGGGTCATTTCAGCGACACCCAGCCGCTTCACGCCCTGCGTGCCCTGCTCGATGAAAGCGGTATGGCCCTGGTGGTGGAAAACGACCAGACCGACTGCGGCCAGCTTGCGCCGATGCAGCGCTTCAAAGCCGCCTGCCGGGACATGGCGCTGCCCGTCACGCTGACGTTCGACATGGGCAACTGGCTGTGGGTGGGCGACTCCCCGGAAGAAGCCGCGCGCCATCTGGCCTCCGCAGTGAGCTATATCCACGTTAAAGCCGCCGTGCCGCATAAAGAAAATTTCCGCGCCGTGGCGCCGGATCGGGCCGATGCGCGCTGGCTGGATCTGCTTTGTCAGCTGCCCGCCGATGCCCCGCGTGGTATCGAGTTCCCGCTGGAAGGGGCGGATTTAACCGCCGTCACCCGTCATTACGTAAACCTGCTGCGTGAGGAGTAAACCATGCACAAGACGCTGGATGTGATCACTATCGGCGAAGCCATGGCAATGTTTGTCGCCACCGAAACGGGCGACCTGAGTACGGTGGAGCACTTTATCAAACGCGTGGCGGGGGCTGAGCTGAACGTCGCGACCGGCCTGGCGCGCCTGGGTCTGAACGTCGGCTGGGTCAGCCGCGTGGGTGATGACAGCTTTGGCCATTTCGTTCTCGATTCGCTGAAAAAAGAGGGCATTGATGCTTCCGGCGTCACCCTCGATGGACGCTTCCCGACCGGTTTCCAGCTTAAATCGAAAGTCGAAAATGGAACCGATCCCATTGTGGAGTATTTCCGTAAAGGGTCTGCGGCGAGCCACCTCTCAGTCGAGGATTACCACGCCCACTATTTCGCCTCTGCACGCCATCTGCATCTGAGCGGCGTGGCGGCTGCGCTTTCTGCCAGCTCGTATGCATTACTGGATCATGCCGCAACCACCATGAAGGCTCAGGGGAAAACGATCTCATTCGATCCTAACCTGCGCCCGGTGCTGTGGAAAAGCGAAGCGGAAATGATCGAGAAGCTGAACCGTCTGGCGTTTCAGGCTGACTGGGTTCTGCCGGGCGTGAAAGAAGGCATGATCCTGACCGGTAAAAACACCCCTGAAGGGATTGCCGATTTTTACCTTAACAAAGGGGTAAAAGCGGTGGTGCTGAAAACCGGCGCCGATGGCGCCTGGTTTAAAACGGCTAACGGCGAGCAAGGCGCAGTCGCGGCCGTGAAGGTCGATAACGTGGTTGATACCGTCGGCGCTGGCGATGGTTTTGCCGTGGGGGTCATTAGTGCCCTGCTGGAAGGCAAACCGCTGCAGCAGGCCGTCGCCCGGGGCAATAAAATTGGCTCGCTGGCAATCCAGGTGCAGGGCGACAGTGAAGGATTACCGACCCGCGCGCAGCTGAACGAATAAATTCCGTTTCCCTCCCCCTCTCCTCAGGTAGGTCAGGGGGAAACAAAACAAACCACCGTGTACCCTACATACAACGGCGGTACAAACCTCAACAACAGAGGCAAGCCTATGAACAGTTCGACCAATGCAGTAAAACGCTGGTGGTACATCATGCCAATCGTGTTTATCACGTACAGCCTGGCGTACCTTGATCGTGCCAACTTCAGTTTCGCGTCCGCGGCAGGGATCACCGAAGACCTGGGGATCACCAAAGGTATCTCTTCGTTGCTGGGTGCCCTTTTCTTCCTGGGCTACTTCTTCTTCCAGATCCCCGGCGCTATCTATGCGGAGCGTCGCAGCGTCCGCAAATTGATTTTCGTTTGCCTGATCCTTTGGGGTGCCTGCGCCTCACTGACCGGCGTGGTGAATAATATTCCTGCTCTGGCAGCCATTCGCTTTATTCTTGGGGTCGTTGAGGCAGCGGTAATGCCCGCGATGCTGATTTATATCAGCAACTGGTTTACCAAATCCGAACGCTCACGAGCCAATACTTTCCTGATCCTCGGTAACCCGGTCACCGTGCTGTGGATGTCGGTGGTTTCTGGCTACCTGATCCAGTCCTTCGGCTGGCGTGAAATGTTCATTATCGAAGGGGTGCCGGCGGTTATCTGGGCATTCTGCTGGTGGATGCTGGTAAAAGATAAACCTGCGCAGGCGAAATGGCTCTCCGAAGATGAAAAAGCCGCTCTGCAGGCGCAGCTGGATAAAGAACAGCAAGGCCTGAAAGCGGTGCGTAACTACGGTGAAGCATTCCGCTCGCGTAACGTGATTCTGCTCTGCGCCCAGTATTTCACCTGGAGCATTGGCGTGTACGGTTTCGTACTGTGGCTGCCATCGATTCTTCGCAATGCCGGTGAAAACCTTGGCATGGTGGAAGTGGGCTGGCTGTCATCCGTGCCTTACCTCGCAGCAACAATCGCCATGATCATTGCGTCATGGGCATCGGACAAAATGCAGAACCGTAAGCTGTTTGTCTGGCCGCTGCTGCTGATCGCTGCCTTTGCCTTCATTGGTTCCTGGGCCGTCGGCGCGAACCATTTCTGGGTCTCTTACACCCTGCTGGTGATTGCGGGCGCGGCAATGTACGCCCCTTATGGACCGTTCTTTGCGATCATCCCGGAGATGCTGCCGCGTAACGTGGCAGGCGGCGCGATGGCACTGATTAACAGTATGGGGGCGCTGGGCTCGTTCTGCGGCTCCTGGTTTGTGGGTTACCTGAACGGAGCAACCGGCAGCCCGTCCGCATCGTACATATTTATGGGGGTAGCGCTTTTCGCCTCCGTGTGGCTTACTCTGATTGTTAAGCCTGCTAATAATCAACAATTACCTGTCGGCGCACGCCACGCCTGAATCCTTAAAAATCAACGGAGATTAGCATGAAGCCGTCCGTCATTTTGTATAAAGCACTGCCGGAAGATCTGCAGAAACGCCTTGAGGAACACTTCACCGTTACCCAGGTGAAGAACCTCAGCCCGGAAACCGTGGCACAGCACGCCGATGCGTTCGCCAGCGCCGAAGGTTTGCTGGGTTCAAGCGAAAAAGTGGATGTCGCCCTGCTGGAGAAAATGCCGAAGCTTCGTGCTACCTCTACCGTTTCCGTGGGCTATGACAACTTCGACGTGGATGCCCTTAATGCCCGCAAGATCCTGTTGATGCATACGCCACATGCGCTGACGGAGACCGTGGCCGACACGCTGATGGCGCTGGTCCTCAGCACGGCGCGTCGTGTGGTCGAAGTGGCCGATCGCGTTAAAGCTGGCGAATGGACAAAAAGCATTGGTCCGGACTGGTTTGGGGTGGATGTTCATGGCAAAACGCTGGGCATCGTTGGCATGGGCCGTATTGGCCTGGCCCTGGCGCAGCGCGCACATTTTGGTTTTAACATGCCGATTCTGTATAACGCGCGTCGTCATCACAGTGAAGCCGAAGAACGTTTTAACGCCCGCTACTGCGAGCTGGATACGCTGCTGCAGGAAGCCGATTTTGTCTGTCTGATCCTGCCACTGACGGACGAAACCCGTCATCTTATCGGTAAAGAGGCGTTTGAAAAAATGAAGAAAACGGCCATTTTCATCAACGCGGGTCGTGGCCCGGTGGTGGATGAGAAGGCGTTGATTGAGGCTCTGCAACAGGGTGAGATCCACGCTGCCGGTCTTGACGTGTTTGAACAGGAACCGCTGCCGGTGGACTCCCCGTTGCTTTCATTGCCCAACGTGGTGGCCCTGCCCCACATCGGCTCAGCAACCCATGAAACACGCTACAATATGGCTGCAACCGCGGTAGACAACCTGATCGCTGCCCTTAGCGGAAAGGTGGAAATCAATTGCGTTAACCCGCAGGTTCAGCGATAGAAATGAAAAAACCCGCCAGAAGGCGGGTTTTTAAAATTTGTGCTACTGGGTTGGAAGCTTACAGGCTTACAACGTTACCAGCTGCTGGGCCTTTAGCGCCGCTTTCGATGGTGAAGGAAACTTTCTGACCTTCATCCAGAGATTTGTAGCCTTCGTTCTGGATAGCAGAGAAGTGTACGAACACGTCTTTAGAGCCATCGTCAGGAGTGATGAAGCCGAAACCTTTATCAGCGTTGAACCATTTTACCAGACCAGTCATTTTAGCAGACATAGAATTACCTTAATTAACAAATATATTGTGCCTTCCGGCTTGATGGATTGTGTTACAGATTTTTAAGCGATGAAGGAAGGGTCACTACGAAGGGTATCTATGGATAACAATCTGGACTGCTTTACTAAACTGCTTTAGGTCTGTGTAACAAACCGACCTGTATAGTTATACCGATGTGGTAGAAGAATAACAAGCGTTATTTTCGCCCGGAATAAAAAACCCCGCCTGAGGCGGGGTTTTCCGATTTATTCTGTGGCAGCGACCGCTGCACTCCACGCCTGACTAAAGGCCTGGTGCTGGGAGGCCAGTGGCCCAATCAGCGCATTATACTGGCTTGCCTGCTGCGAGGTCGGGAACTGAATACCGTTGGCCACAAAGCTCACCTGAGTGCCCTGCTGGGAGATGAAGTCCCCCACCTGAACCAGCTGCTGCGTGAAAATTTGCGCGGCTGGGATCAGCGGTTGCATCGCTTCAGAAGGTTTCGACACTACTTTCTCATACACTTTGTCGAAGACCGGTTTGAGATCGTCGCCCTGCTTCAGCGCGGAACGTGACGCGTCCGCCTGCATTTTCGCATTCTGCAGCTGTTGGCTCAGCACGCCGAGCGCACCGTTGGACTGGCGCAGCGGTTCACGTTGCGTCATGTAATCCTGCGGGACGCGAATAGCGTTCACGCTATCCACAACCGGACGGATACCGGAATCCATCGCCTGACTCACCTGCTGTGAATAACCATAAAGAATGGCGTAATCAGACACGAAGGGGCCAAACTGTTTTTTCTGATCCGCAGTCAGCGTCGGCAACCGTTCACCGCTGCGCATCACCGTATTCTGTAGAAAATCGATAAACGCTTTGCGCTGATCGCCTTCTTTATCAAAACACCCACTCAGGCTAACAACCATCAACAACGCCGCAATAGGCGCAAACCAGCGAGAGCAGGACTTTCCTGTCGCCATTTCATTACTCCTTTCACCCAAAAAAGCGCACACCGGCACATGCGTGCCCGACGCTGACAAGGATAGTCCAGGTCAGCCCTGCAAGATACTCTTTTCATGCAAAACGGCTATTGCCGTTTTATTTCTTACTATTTACAAAAAAATACCTGGCGAAGCCGACATAAGCGTAATCAGGTAATTAGTCTCACCCTGGCAACGGCTGAAACGCATAAAGCGATCGTTACCGCACGATTAATCACATCCGTGACGATCCGTCGTTTGTATTAGGGACTATTCTTAACAGGCTCTCTGATGTTCTTGATCCCGGTATGTGATTTAAGAGGAGTCCTCAATGGAATATAAAGATCCTGAGCTTGAGCTGCTGAGCAGCCTGGAACAGATTATTTTTAAAGATGTACCGCAGACGTTAACCCTGCAACAAAGATCCAATCCCTTTAAAGAATATGAGCAATTGCGCAAAGGGACTGGATTAAAAACTGAAGAATTCGCCAGAGCGATGGGTGTCAGCGTGGCTATGGTGCAGGAGTGGGAGTCAAAACGCGAAAAACCCACCCCAACCGAGCTAAAGCTGATGCGCCTGATTCAGGCCAACCCTGCACTCAGCAAGCATATAGCATGATGCAGTAAAGTGAGTTACCGCCCCCGCCTTTGCGGGGGCTTGTGTTTTAAAGGGGGGCACACCGCCAACCCGCCTCTTCCCAGACCAGTTCATGCGTCAATGCTAACCCCCGCAAAAAGGCCTCATCGTGAGAAACCACCAGCAATGCCCCGGGGAAACCGGCCAGTGCGGCTTCAATCGCCTCGACCGAGGCCAGATCCAGATGGTTGGTCGGTTCATCCAGCAGTAAAAGCTGCGTAGCGTCTTCACACCACAAGACACAGGCCAGAGCAGCCTTGAGACGTTCCCCGCCGCTCAGCTCAGCCAGCGGAAGCGCCACTTTGTCAGCGCCCAGCTGAAGCTGCGCTAAACGGGTTCGCAGCACACCCTCTTCCAGAGGTGTATGACTCAGATTGAGATGCGCCATCACCGACTGCGAAAGATCGAGCTGCGACAGATGTTGATCGAGATAAGCGCAGTTTACCGATACCTTACACGTTCCTGAGAGCGGAGCCACTTCGCCGAGAATGGCTTTTAAAAGCGTCGATTTACCGCAGCCGTTTGGTCCTTTTAGCGCCACGCGCATCGGTCCGTCCATTCGCCAGTTGGTCGGCGGGAGAGTGACGTGCGGCAGCACCAGCCCCTCCATCACCAGCACCTGTTTCCCCTCTGCAATCTGGCTTCCAGGCAACGTGAACATCACCGGATTCTCCTCTTCAACTCGCTCCCGGGCCTTGTTCACCGCGGCATTCAGCGCTTCATGTTGATCGCCATGCTGTTTTTTCCAGGTGCCAATGCGCTCTTTGGCGGCCATTTTGTATCTGACCCGCTCGAACGAGGCGATATTAAGGTTATCGACCGTACGTAACGTCTTCGCCGAACGCCGCTGGCTTTCGTCATGCTCTTTTTGCATCCGTGCGCGGGTGCGTTTGCGCTCTGTTGCCGCATGTTCCAGTGCCGCACGGGCTGCCTGCTGTTCGGCGTCCCGCTGATGCGTATAGTCGTCGTAACTGCCACCGTAGTGGCGAAGACCCGAGGCGCTCAGTTCAAGAATACGCGGTACCTTCGCCAGCAGTTCACGGTCGTGGGAGGCCACCAGCACGCCCCCCTGATAACGGGCGAGCTGGTCGTAGAACCACTCACGTCCCTGCCGGTCGAGATGGTTGGTGGGTTCGTCCAGCAGCAGATAATCCGCATCAGCCGTAAACGCGCCACAGAGCAACGCGCGAATGCGCTCGCCGCCACTGAGTTCCATGGCTGATTTATCCGGGTCAAATGGTGGAAGTTTTGCATGGAGAAACGCCTCGCTCAGACGTTCTGCTACATCCCAGTGTCCGTCGAGTAACGCCAAATCATCGGGCTGGTAGTCACCGCTGTCGATGCGCTTACGCGCCGCAAAAATCGCCTCATACCCCAGCAGCTCAGCAAGCGTGGTTCGCGGGGAGATATCGGGCTGTTGTGCCACATAAGCGTGCGTTGCAAAACGTTCGATATGACCGCTGGCAGGTTCATCACACCCTGCCAGCAAACGTAGCAGACGTGTTTTACCGCTGCCATTGCGGCCAACCAGCGCGCACAGTGACGGCGCCAGAGAAAGATTCAGCGGACCAAAAAGGGTATCGCCCGTCGCAAACTGACAGGTCACCTGATGCAAAATAAAAGAAGGGGATTGCGCAAAATGAGCCATAAGCACTCCTGAATGAAATCAAAACATCCCCTGCCAACGCGGTCGCGTTTAGCAAGGATCGAAATTCATCAGTCGTGTTTGTTCATTTTCGGGATGCGCTCCTGAGGGAGAAATATAACGAGAAACAGGATAACGGTAATTTGCTGACCATTTCAAGGTGAATTTTTAGGCGATTGCACTGCGCTTACCTGGCTCACAAAAAACGAGACATAAAAAAACCCGCCGAAGCGGGTTTTTTCTCATCTGCTGGCCCGTCACCGGGCACATGCACGTTACTGCAGCAGCGAAATATCCGCCACGCGCAGGAACAGCTCACGCAGTTTTTCGAGCATAGAGAGACGGTTGATACGCAGCTCTTTATCTTCCACGTTCACCATCACTTTCTCGAAGAAGGCATCGATGACATCACGCAGTTCCGCCAGCTCCACCAGGGCTTCCTGGTAGCGGCCTTCGGCGAAATACGGCTCCAGCTTGTCACGCAGTACCACAACCTGCATCGCCAGGGCGATCTCTTCTGGCTCTTTCAGCGTCGCAGCGTTCACACGCTCGTTCAGCGTTTCGTCGGATTTCGCCAGAATGTTAGAGACACGCTTGTTAGCCGCGGCCAGTGCAGATGCCGCTTCCAGCGTACGGAAGTGGGAAACCGCCTTCATACGCGCATCGAAATCTGCCGGACGGGTTGGACGGCGTGCCAGTACCGCCTGAATGGTATCGACGGTGTAACCTTCGTCCTGATACCACGCACGGAAGCGACCAAGCATAAAGTCGATCACATCGTCGACCACGTTGGCGTTGGTCAGCTTATCACCGTACAGACGTACCGCTTCTTCAGTCAGGGTCTGCAGATCCAGGTTCAGGTTCTTTTCAACGATGATACGCAGCACGCCCAGGGCAGCACGACGCAGCGCAAACGGGTCTTTGTCGCCTTTTGGATGCTGGCCGATGCCAAAGATACCTGCAAGGGTGTCCATCTTATCGGCAATCGCGACCGCACAGGCCACCGGATTAGACGGCAGCGCGTCACCCGCAAAGCGCGGCTGATACTGCTCGTTCAGGGCCACGGCCACATCTTCCGCTTCACCGTCGTGACGCGCGTAGTGCATCCCCATCACACCCTGGGTGTCGGTAAATTCGAACACCATATTGGTCATCAGGTCACACTTGGACAGTAAACCCGCGCGCGTTGCGTGGTTCACATCCGCACCGATTTCACGTGCGATCCAGCCAGACAGCTCCGCAATACGGTCAGTCTTGTCGCGCAGCGTACCCAGCTGTTGCTGGAACAGCACGGTCTGCAGACGTGGCAGGTGATCTTCAAGACGCTTTTTACGGTCGGTGTTGAAGAAGAACTCGGCATCCGCCAGACGTGGACGCACCACTTTCTCGTTACCGGAGATAATCTGGATCGGATCTTTTGATTCAATGTTCGCCACGAAGATGAAGTTTGGCAGCAGCTTGCCGTCGTTGGCGTAAACCGGGAAGTACTTCTGGTCACCCTTCATGGTGTACACCAGCGCTTCAGCCGGCACGGCCAGGAATTTCTCTTCGAACTTCGCGGTCAGTACCACTGGCCATTCAACCAGAGAGGTTACTTCTTCCAGCAGGCTGTCGCTCAGATCCGCTTTACCGCCAATCTTACGCGCCGCGTCTTCCGCATCCGCCTTGATTTTGGCTTTACGCTGTTCGTAGTCAGCAATAACTTTGCCGCGCTCCAGCAGGATCTGCGGATACTGGTCAGCATTGTCGATGGTGAACACAGGCTCGCCCATGAAGCGGTGCCCACGGATCACGCGATCGGACGCCACACCCAGGATGGTGGCCGGAATAACAGTATCGCCCAGCAGCAGCGTCACGGTGTGCACAGGACGCACGAAGTGCACGTCGCTTGCGCCCCAGCGCATCAGTTTTGGAATCGGCAGCCTGGCCAGCGACGTGGCAATCATGTCAGGCAGCAGCGCTTGCGCACTTTCACCTTTCACATGTGCACGGTACAGCAGCCACTCGCCTTTATCGGTGGTCAGACGCTCAGCCTGATCGACGGTGATACCACAACCACGCGCCCAGCCTTCAGCCGCTTTGCTTGGCTTGCCTTCAGCATCAAACGCCTGAGCAATCGCCGGGCCACGTTTTTCAACTTCACGATCCGGCTGAGACGCCGCCAGGTTCGCCACTTTCAGCGCCAGACGACGCGGAGCAGCAAACCATTCAATTTTACCGTGTGCCAGGCCAGCGTTATCCAGCTCAGCAGTCACGTTCGCAGCAAAAGATTCAGCCAGGCTGCGCAGGGCTTTTGGTGGCAGCTCTTCGGTGCCAATTTCCACCAGGAAAGTTTTCTCAGACATGGCCGCCTCTTATTTGTTTCGGTTGCACATCGGGAAGCCAAGGGCTTCACGGGACGCATAGTACGCTTCTGCAACGGCTTTGGTCAGGGTACGAATACGCAGAATGTAGCGCTGACGTTCAGTCACGGAGATGGCTTTGCGGGCGTCCAGCAGGTTGAAGCTGTGGGCGGCCTTCAGAATACGCTCGTAAGCAGGCAGCGGCAGCGGAGACTCCAGCGCCAGCAACTGCTGCGCTTCTTTCTCGTACTGCTCGAAGCAGGTGAACAGGAAGTCCACATCCGCGTATTCGAAGTTATAAGTGGATTGCTCCACTTCGTTCTGATGGAACACGTCGCCGTAGGTGGTTTTACCCAGCGGGCCGTCGCTCCAGACCAGGTCGTAAACGCTGTCTACGCCCTGAATATACATGGCCAGACGTTCCAGACCGTAGGTGATTTCGCCGGTAATCGGTTTACATTCCAGACCGCCAACCTGCTGGAAGTAAGTGAACTGCGTCACTTCCATACCGTTCAGCCACACTTCCCAACCCAGACCCCAGGCACCCAGCGTTGGGTTCTCCCAGTTATCTTCCACAAAACGGATATCGTGAATGGTTGGATCCATACCCAGCTCTTTCAGTGACCCGAGGTACAGTTCCTGAATGTTGTCTGGCGATGGCTTAATCACCACCTGGAACTGATAGTAATGCTGCAGACGGTTCGGGTTTTCGCCGTAACGGCCATCGGTCGGACGACGTGAAGGTTGCACATAAGCAGTCGCCATTGGCTCCGGCCCCAACGCGCGTAAGCTGGTCATTGGGTGTGAAGTGCCTGCGCCTACTTCCATGTCCAAAGGTTGAACAATGGTACAGCCCTGACGAGCCCAGTAATCCTGTAAGGTCAGGATCAGGCCCTGGAAGGTCTTGGTATCAAACTTTTGCATAGTATGTCGTGCTGGATACGTGTGGTTTTAAATGGAAGGGACCAGTATACCCGCTGCCTGCAAGATATACAGTACGAAACGGGTTTGTTTAGGGAAAATTGGGGAAATAAGCCACCACGCCAGGCAGCTGCCGGCGTCTGGCTGTTGATTATGCGAGCGGCTTAGCGCATGGAGAGATGTAAAAACTGACCGTCTGCGTCAAACGAACAGACAAAGCCCTCTTTACGGGACGTATGGCCTTTCAGCTCATAACTCCCCTGGAATCGCTCAAATCCGGTGACATCAATGTTCTGCGCATCCGAGTTATAGCGGCGCGCAGCCTGATCCTTACAGAACTGCTCCATATTCAGGGAGCGTTCCGGGCTGATTTTTCCCTGCTGTGCTTTTTGCACGGGTGCAGAGGGTGGCGTACTGCATCCTGCCAGGATAAACAGCAGAAAGAGTGACGCCGCACGCTTCATCATCATTTTTATTACCGCCCTGTTCAGTGGCTGTTATTTTTAGTAGCAAAGCTTTTATAGATTATGCCCTGGCATTCTGCGAACCTCGCGGCTTTCAAACAAGGCTGCTAAATAAAACTCAGAATTTTCCAGAGAGAGGCTTCAATACAATCGCAGTCACACTGAATTTACAAGGGATGATGAGGAACTGATGTCGTCAAAAATTAGCTGGATTGATAATCTGCGAGGAATAGCGTGTCTGATGGTGGTCATGATCCACACGACGACCTGGTATGTCACCAATGCGCACAGTATCAGCCCTGTTAACTGGGATATAGCCAATATTCTTAACTCCGCGTCGCGGGTCAGTGTGCCGTTGTTCTTTATGATTTCCGGCTTTCTCTTTTTTGGCGAGCGTAGCGCGCAACCGCGTCATTTTATCCGCATCGCCGCCTGCCTGGGCTTCTACAGCGCCGTGGCCTTGCTCTATATCACCCTGTTCACCTCGATTAACGCCGGGCTATCTCTCAAATACCTTCTGCAAAAACCCGTCTTCTACCATCTGTGGTTTTTCTTCGCCATTATCGTTATCTATCTGGTTTCCCCACTGATTCAGGTGAAAACCGTGAGCGGGAAAATGCTGCTGGCGCTGATGGTGGTCATTGGCATCATAGCCAACCCGAATACGGTCTCGCAGAAAATTGATGGTTTTGAATGGTTACCGGTCAATCTCTATATCAACGGCGATACCTTTTACTACGTACTCTACGGCATGCTGGGGCGAGCTATCGGGATGATGGACACCCAAAAACGCGGCATGAACGGGCTATGTGCAGCGCTGTTTATCATCGGCGTGATCGTGATTTCGCGTGGGACGCTGCATGAACTGCAATGGCGCGGCAATTTTGCCGATACCTGGTACCTGTATTGCGGCCCGATGGTCTTCATCTGTGCCGTATCCCTGCTTACGCTCGTCAAAAACACCCTGAACGCACGCCCCCTTCCGGTGCTGAGCGTTATCTCCCGGCACTCGCTCGGAATATACGGTTTTCACGCGCTGGTGATCCACGCCCTGAGAACGAGAGGGGTCGAGTTCAAAAGCTGGCCGGTACTGGATATCCTGTGGATTTTCACCGTCACGCTGATGGCGAGCCTGCTGTTGTCAATGCTGCTGCAGAAGGTCGACACCCGCCGCTTCGTCAGTTAACGCTGCGCTGTCGGGCACGATGATACTGGCGCGGGGAGGAAAACCCCGCGGCCAGTGAGGCCTGTTCCACGCCACGCCCTTGCAACAGCCACTGTTCAGCCACCGCCAGACGCAACTGCTCCAGATAGTCGCGAACGCTTATCCCTAAATGCGTCTGAAAAAGCCGCGTTAAATGGCGCGGGCTGACATGCGCCAGAGCGGCAATCTCGGGTAAAGCCCAGGCTTTGTGCGGCTCGGTGGTAAGCGCATCCTGCGCACGATGAATGGCCGGGTGAAGATGATTGCGGTAGCGTAACCATGGCGACAGCTGGGGATCGTCCCCCGAGCGACGAAACCAGACCACCATTTCGCGCGCCACGGCCAGCGCTTTTTCTGCGCCACACAGGCGGTTAATCATATGCAGCGCCAGGTCGATGCCCGAGGTGATGCCGGCGCTGGTCCAGATATTCTCATCCTGCACGAAGATCCGGTTTTCTTTGATGATTGCCGTCGGAGCCGCCGTACGCAAACGGCTTATAACGTCATGATGCGTTGTGCACTGCCGGTGGTTCAGCAAGCCCGATTTTGCCGCCAGCAACGCCCCTGAACAGACACACATGACGGTGATATCCTGACGATGAATTTTTGGCTGCAGGCGCATTAACCAGTGCTGGATCAGCTGCGCCTGCGGCGTTGAAAACTGAAAGCGGGAGTCGCTTACCCCCGGCAGTACCAGCAAACTGCCCTCAGGCAGGCTTTCCGGCAGCGACTGAATACCGCCCATCATCAGACCAATCGACGTCGGAACCTCTGCCTGCGGACCAATGTAATGCAGGCGAAACGCGTCCCCGGCCAGCACAAAGGTCTCTGCCGGGCCCGTCATGTCTAATGACAGCACCCCGGGCAACATCACAAACCAGACGTCGATGCTCATTACAGTGACTCCAGCGTCTCCGCAACCGTTTTAATGTCGGCAAACCGCCCGGCCAGTACCGTCTCGGTACGATGACGCAGTTCCTCTGCGCTCAGGGTTATCCCCTTGTGCGTCATTGGAAACGTGAGCGTTGCCTCGCTAACAAAGGTCACAGCATAGCCCAGATCGGATGCCACCCGCGCAGTGGTTTCACAGCATTGCTCCGTGCGAATGCCGCACACGATGAGCTGATTAATGTCTCGCTCACGCAGCCAGCGGTCAAGCCCGGTATCCGTGAACGCATTATGGACGTGTTTCTGGAAGACCACGTCCGGCTGATGACGTAAAAAGGCCATCGGTTTGACATAGCCGCTTTGCAGTGTGAACGGACCGTCTTCATCTACATGGAAAATATCAACGACAGGAATGCCACGCGCCTGGCAGCCCTCAATCAGCCCCAGCATCGCCTGCTGAAAGGCAGGAATCTCGTCCTCCTGCCAGTAATGACGATGATGAAAAGACTGCTGAGTATCGATGTTGATTAATGCAGTACGTGACATGTTGAATCTCCTCGCCAGTGGGTATGACACCATACTGGCAAGGAAATGAAGGCCCGCACAGACCTAAAAAGGACAACCTCGTGCCTCTGACAGACAACCGTATTTACGACATCAGCGGCAGCAGCTGTTGGTAGATTTTGCGAAAGACCTCGCGTCTTTGCGCATAACGCGCATGACGTGCCGCGTCAGGCAGATGCGCCTGTTCCAGTTGAAGCTGCGGTAACAGCTGAGAAAGCGGCGTTTCCGGGTTCATGGCAATCTGTGCCAGTCGCGCTGCACCGAGCGCAGGCCCCACATCACCACCGGTACGAAAATCGAGCTGCAGTCCGCTGATATCAGACAGCATCTGGCGCCAGTAACTGCTACGCGCACCGCCGCCAATCAGGGTGATACTCGCCGGCGTCACACCGCAGTCATGTACCACGTCCATTCCGTCCGCAAGGGCATATCCCACGCCTTCCAGAACAGCACGAGCCAGTTCCGCCGGACCATGCTGATGGGTTAACCCAAAGAATACCCCTTTCGCTTCCGGGTTGTTATGCGGCGTGCGCTCGCCGGAAAGATAGGGTAAAAACCAGACGGTACCCGCACTTTCATCCGCCTGCTGTGCAGCAGCAATCAGTGCCGGAACATCAGCCATCCCGGTCAGTTTCGCGGCCCAGTCAAGGCAAGAGGCGGCGCTCAACATAACCGACATCAGATGCCATTTTCCCGGCAGCGCATGGCAGAAACTGTGAACGGCACTTTCAGGATTACTGCGATAACCCTCGCTGACCGCAAAATAGACGCCAGACGTTCCCAGCGAAAGCATCGCCTGCCCGGCTTCCACCATCCCGACCCCCACGGCACCCGCCGCGTTGTCACCGCCACCGGCCACCACCGGGACAGCGGGCATATTCCAGCGTTCTGCGACGGCTGTCTGTAAGGTACCCGTTATCTCACTGCCCTCATAGAGCGCTGGCATATGTTCGCGGGTCAGGTGGCAGGCATCGAGCATGGCCTCACTCCAGTCACGTTTGGCCACGTCGAGCCACATCGTGCCGGCAGCGTCGGACATGTCGCTGGCGAAATCACCCGTCATGCGAAAACGCAGATAATCTTTTGGCAGTAAAACTTTCGCCACCTGACGGAAAATTTCCGGCTCATGGCGGTGTACCCACAGTAACTTTGGTGCGGTAAAACCGGGCATCATCAGGTTGCCGGTAATACTGCGGGAGGTGGGTACTCGCTCTTCAAGGAGTGCGCACTCTTCTGCACAGCGACCATCGTTCCAGAGAATGGCCGGTCGCAGGACGTGATGCTGACTGTCCAGTAACGTCGCACCGTGCATTTGCCCGGCAATGCCGAGGGCTTTGACGTCACGCAGACTGTGCTGTTTACCTAGCGCTTTGATTGCACGATCCGTTGCCAGCCACCACTGCTCCGGATCCTGTTCCGACCATAGCGGATGCGGACGTGAGACCTGCAGCTTTTCTGTCTGCGTTGCTAACACGTCGCCCTGCTCGCTTAACAGGATGGCTTTCACACCCGATGTGCCAAGATCAATCCCGATATACATTCGGTGACTCCTTTAACAGAAATGCCCGGTGGCGCGACGCTTACCGGGCTTACGTTATTATCTACTCGCTGTTATTTATCGAACAGGTAGTGATTAACCAGGTTTTCCAGCAGTTCCTGATGCCCGCTCTGATGCTGCGGTGCCAGTTGATGTTGTTCAGCGTACTTCGCGACGTCCGCAAGCGATAACTGGCCTTTCAAAATTTGCTGACCCAGCTCACTGTTCCAGCCGCTATAACGCTTCGCGACACGTTTATCCAGTTCACCGTCTTCAATCATACGGGCGGCGACTTTGAGCGCCAGCGCCATGGTATCCATTGCGCCAATATGGCCATAGAACAGGTCGTATTTGTCGGTGCTCTGACGGCGCACTTTGGCATCGAAGTTCAGCCCGCCGGTGGTGAAACCACCCGCTTTGATAATTTCATACATCACCAGCGCATTCTCTTCCACGCTGTTCGGGAACTGGTCGGTATCCCAACCCAGTTGCGCATCGCCGCGGTTAGCATCAACAGAACCGAAGATACCCAGCGCGATAGCAGACGCGATCTCGTGATGGAAAGAGTGGCCGGCCAGCGTGGCATGGTTGGCTTCAATGTTAACTTTGATCTCTTTTTCCAGCCCGAACTGTTTCAGGAAGCCGTACACGGTAGCAACGTCGTAGTCGTACTGGTGCTTAGTAGGTTCCTGAGGCTTCGGTTCGATCAGCAGCGTGCCGCGGAAACCGATTTTGTGTTTATGGTCGACCACCATCTGCATAAAGCGGCCAATCTGCTCGCGCTCCTGACGCAGGTCGGTGTTGAGCAGGGTTTCATAGCCTTCACGACCGCCCCACAGCACATAGTTTTCGCCGCCCAGCTGATGCGTGGCGTTCATTGCGGTAACCACCTGCGTGGCCGCCCAGCTAAACACTTCCGGATCCGGATTGGTTGCCGCACCCGCGCCATAGCGTGGGTTGGTAAAGCAGTTGGCCGTGCCCCACAGCAGCTTCACGCCGCTTTGCTGCTGTTTAGCCGCCAGCACATCCACCATCTGCGCGAAATTGTTCAGATACTCTTTCAGTGAGGCGCCTTCCGGCGACACATCCACGTCATGGAAGCAGTAGTACGGCACGTTCAGCTTGTGGAAGAATTCAAAGGCGACATCGGCTTTACGCTTCGCCAGCTCGATGGCCTCACCCGGCTGCTGCCATGGACGGTCAAAGGAACCCACGCCGAACATATCGGCTCCGTTCCAGCAGAAGGTATGCCAGTAACAGGCGGCAAAGCGCAAATGATCTTCCATGCGCTTACCCAGCACCAGCTCATCCGGGTTGTAGTGACGAAATGCTAAAGGATTGGTTGTTTTCGGGCCTTCGTAACGAACACGATCGAGTTGGTCGAAATAAGCTTGCATATTGAGCTCCATAATCAGGGTATGCGGCGAGTCGTTGATACAGGAGTAATAGTGAATAGACATTTTGGCTTGCTCAATTACGTTATTTCACACTGCTATTGAGAGAATGCACAACTGTGCGCTGGCTCGCAAAATAATGTGCAGGCAAACTATTTTTCGGTCCCTCTTCCATAATCAAATGTAATTAAGACGTTACGTATTTTAAAATTCGATCGCGGTCATAAATTCAGAAATAAACCAAATATCATAATGCGAAGATAAAAATCTGTAATTGCCAGCCCGCCTTTCCCCGTTAAAAATTTGCTGCGTCCCAGCAGTGAATGTTTCTTTTATCTCAGCAACACATACCCCTACAAAAAGGCCCTATAATTATGAAGATAAAGAACCTGTCCCTTACTCTCTGCACTACGCTCCTCCTTGCAAGCTTTGCCGGACATGCCAAGGAAGTCAAAATTGGCATGGCGATTGACGATCTGCGCCTTGAACGCTGGCAGAAAGATCGCGATATTTTTGTGAAAAAAGCGGAATCACTTGGCGCGAATGTGTTTGTGCAATCCGCGAACGGCAACGAAGAAACGCAAATGTCGCAAATTGAGAATATGATCAACCGCGGCGTCGATGTGCTGGTCATTATCCCTTATAACGGCCAGGTATTAAGTAACGTCGTTAAAGAAGCCAAACAAGAAGGCATAAAAGTCTTAGCCTATGACCGCATGATTAATAATGCGGATATCGATTATTATATTTCGTTCGACAATGAAAAAGTGGGTGAATTACAGGCTAAAAGCCTGATCGACAAAGTACCTCAGGGCAATTATTTCCTGATGGGCGGCTCGCCGGTTGATAACAACGCCAAGCTGTTCCGCGAAGGGCAAATGAAAGTCCTGAAGCCGTATATCGACAGCGGTAAGATTAAAGTGGTCGGCGATCAGTGGGCGGATGGCTGGCTGCCAGAAAACGCGCTGAAAATCATGGAAAACGCCTTAACCGCCAACAACAACAAAATCGATGCTGTCGTCGCATCCAACGATGCCACCGCAGGGGGCGCAATCCAGGCACTCAGCGCCCAGGGGCTGGCAGGAAAAGTGGCTATTTCGGGTCAGGATGCCGACCTCGCGGGCGTCAAACGCATCATGGCAGGCACACAAACCATGACCGTCTACAAACCGATTACCCAGCTTGCGAATACAGCGGCGGAAATTGCCGTGGAGCTGGGAAATGGTAAGCAACCTAAGGCAGACGCGACGCTGAATAACGGGCTTAAAGATGTTCCGGCTCGTCTGCTCACCCCCATTGAAGTCAATAAAGAGAACATTGACGCCACCGTCATTAAAGACGGTTTCCACAAGAAGAGTGAACTGTAATCCAGCGCGCCCCTGCTCTGCGGGGGCGCATCGAGTTGTACTGTTCTTCCCTCGGGTCATGTGGAGCAGTTATGCCTTATTTACTTGAAATGAAAAGCATCACCAAGCGCTTTGGCGCGGTGAAAGCGGTCGACAATGTCAGTCTGCGGCTCAATCCCGGCGAAGTGGTCTCGCTGTGTGGCGAAAACGGATCGGGCAAATCGACGTTGATGAAAGTGTTGTGTGGGATCTACCCGCACGGCAGTTACGAAGGCGAAATTGTCTTTGCCGGTGAAGTGATTCAGGCGACACACATTCGCGATACCGAACGCAAAGGCATCGCCATCATCCACCAGGAGCTGGCGCTGGTGAAGCACCTCACCGTGCTGGAGAACATTTTTCTGGGGGCCGAAATTTCACGTCATGGCGTACTGGATTACGACACCATGACCCTACGCTGTGAAAAACTGCTGGCCCAGGTAAGTCTCGCGATTTCCCCGGATACGCGCGTCGGTGATCTTGGCCTCGGGCAACAACAGCTGGTTGAAATCGCCAAGGCGCTGAACAAACAGGTAAGGCTGCTGATCCTCGATGAGCCAACGGCCTCCCTCACCGAGCAGGAAACGGCCGTCCTGCTCAATATCATTCGCGATCTGCAAAACCACGGCATTGCGTGCATCTACATTTCGCACAAGCTCAATGAGGTAAAAGCCATTTCGGACACCATCTGTGTGATCCGCGACGGTCAGCACATCGGCACACGTGAAGCTGCCGGCATGAGTGAAGATGACATTATCACCATGATGGTGGGGCGCGAGCTCACGGCGCTCTATCCAAACGAACCGCACACCACGGGTGACGAAGTGTTACGCGTGGAAAACCTCACCGCGTGGCATCCCGTTAACCGCCACATCAAGCGCGTTAATGACGTCTCGTTTTCCCTTCACAGCGGCGAAATCCTCGGTATTGCGGGGTTAGTCGGGGCCGGGCGAACTGAAGCCGTCCAGTGCCTGTTTGGCGTGTGGCCGGGCCGCTGGGAAGGCCGTATTTTTATCGACGGACAGCCGGTAAAAATCGAGAACTGCCAGCAGGCGATTGCCCACGGTATCGCCATGGTGCCGGAGGATCGCAAGAAAGATGGCATCGTCCCGGTCATGGCAGTGGGTAAAAACATCACGCTTGCCGCGCTCGATAGATTCTCCGGTGCGCTGAGCAGCCTTGATGATGCTGCTGAGCAACAGTGCATTCTCCAGTCGCTCGCCAGACTCAAGGTCAAAACATCCTCCCCGGAACTGGCCATTGGACGTCTGAGCGGGGGCAACCAGCAGAAGGCAATCCTGGCGCGCTGCCTGCTCCTCAACCCACGCATATTGATCCTGGACGAGCCGACGCGTGGGATCGATATCGGCGCCAAGTACGAAATCTACAAACTGATTAATCAGCTTGTACAGCAAGGGATTGCCGTCATTGTCATCTCGTCTGAGTTACCCGAAGTGCTCGGCCTGAGCGATCGCGTGCTGGTCATGCACGAGGGAAAACTGAAAGCCAATCTGATTAACCAGAACCTGACGCAGGAGCAGGTGATGGAAGCCGCTTTAAGGAGCGAACGTCATGTCGAAAAGCAATCCGTCTGATATTAAAGTCGCTGTTCCGACGCCCGGCGCGTTTGCCGGGCTAAAAGCGCTGAACCTGCAGGTTTTCGTGATGATCGCGGCGATTATTGCCATCATGTTGTTCTTTACCTGGATGACCGATGGCTCGTACTTAAGCGCGCGTAACGTCTCTAACCTGCTGCGTCAGACTGCCATTACCGGCATCCTCGCGGTGGGCATGGTATTCGTGATTATCTCGGCGGAAATCGACCTGTCGGTGGGGTCGATGATGGGTCTGCTTGGTGGCGTGGCGGCCATTTTTGACGTCTGGCTTGGCTGGCCACTGCCGCTGACCATTGCGGTTACGCTGGTGCTGGGTCTGCTGCTGGGCGCCTGGAACGGCTGGTGGGTTGCCTACCGTAAAGTCCCGTCGTTCATTGTCACGCTGGCGGGGATGCTGGCCTTCCGCGGGATCCTAATTGGCATAACCAACGGCACCACCGTCTCCCCTACCAGCGCAGCCATGTCACAAATTGGTCAGAGCTACCTCGCCGATAGCGTCGGCTTTACCTTCGGTGTGATTGGGTTGCTGGCGTTTGTGGCCTGGCAGTGGCGTGGACGAATGCGCCGTCAGGCGTTGGGTCTGGCATCGCCAGCGTCAACGTCCACAGTCGGTCGTCAGGCACTCACTGCGGTCATTGTACTGGGCGCAATCTGGCTTCTGAACGACTATCGCGGTGTCCCGACGCCGGTATTGCTGCTGGCACTGTTGCTGCTGGCCGGGATGTTTATGGCCACGCGTACCGCGTTTGGTCGCCGTATTTATGCCATCGGCGGCAACCTTGAGGCTGCTCGCCTTTCAGGGATCAACGTCGAGCGCACCAAACTCGCCGTCTTCGCCATTAACGGCCTGATGGTTGCTATCGCCGGGTTGATCCTCAGCTCGCGTCTGGGGGCGGGTTCTCCCTCGGCCGGGAACATCGCCGAGCTGGACGCTATCGCCGCCTGTGTCATTGGCGGCACCAGCCTCGCAGGCGGTGTCGGCAGCGTGGCAGGCGCGGTGATGGGGGCATTTATCATGGCTTCGTTGGATAACGGGATGAGTATGATGGACGTCCCGACGTTTTGGCAGTATATCGTCAAGGGGGCCATTCTTTTGCTGGCAGTCTGGATGGACTCTGCAACCAAGCGACGAGCCTGATAACAATATTGTGACTTATTTGGGAAGTTAGCCATGTTTGAAAAGCGTCACCGCATCACGTTGTTATTCAATGCCAACAAAGCCTACGACCGTCAGGTGGTGGAGGGCGTTGGTGAATATTTGCAGGCGTCGCAATCCGAGTGGGATATTTTTATCGAAGAAGATTTCCGAACCCGTCTCGAAAACATCAAAGAGTGGCTGGGCGATGGGGTCATCGCTGACTACGACGACCCCGTCATTGAGCAATTGCTGACTGACGTCGACGTTCCGATTGTCGGCGTCGGCGGCTCTTACCATGCGCCCGAGCACTATCCGCCGGTCCACTATATCGCCACCGATAACCATGCGCTGGTTGAGACCGCCTTCCTGCATTTGAAAGAGAAAGGCGTCCATCGCTTCGCGTTTTATGGTCTACCGTCAACCAGCGGCAAGCGCTGGGCAGTTGAGCGCGAACATGCTTTCTGCCAGCTTGTCGCGCAGGAGAAGTACCGCGGCGTGGTTTATCAGGGGCTGGAGACCGCGCCGGAAAACTGGCAGCACGCGCAAAACCGACTGGCGGACTGGCTGCAAACCCTGCCGCCGCAAACCGGCATTATTGCCGTCACGGATGCTCGTGCCCGCCACGTTTTGCAGGTCTGCGAACATTTACACATTCCGGTGCCGGAAAAACTGTGCGTCATTGGCATCGATAACGAGGAGCTGACGCGTTACCTCTCTCGCGTGGCGCTCTCGTCCGTGGCACAGGGTACGCGTCAGATGGGCTATCAGGCGGCGAAGTTACTGCATCGTCTGCTGGATAAAGAAGCGTTGCCGCTTCAGCGCTTACTGGTTCCCCCTGTCCGCGTAGTCGAACGCCGTTCAACGGATTACCGCTCCTTAAGCGACCCGGCAGTTATTCAGGCCATGCACTACATTCGCAACAACGCCTGCAAAGGGATTAAGGTCGATCAGGTGCTGGACTCGGTGGGCATTTCCCGTTCGAATCTGGAGAAGCGGTTTAAAGAGGAAGTGGGCGAAACCATTCATGCGGTCATCCACGCCGAGAAACTGGAGAAAGCACGCAGCCTGCTGATCTCCACCTCATTGTCGATCAACGAAATCTCACAGATGTGCGGTTACCCGTCGCTGCAATATTTTTATTCGGTGTTCCGAAAGGAGTATGAAAGTACGCCAAAAGAGTACCGGGAGCGTCACAGCGAAGTGATGATGTAGAAAAAAGAGAAAAGAAAACGCCTTCCGATGGAAGGCGTTTTTTTGAATTACATATGTGCGGCGATTAATCGCTGGTTATCCTGGTACATCGCGAACAGATAGTTGTTATAGCTCTGTCCCTTGGTCGAATAACCTTTCAGCTTGTGGATCATCGTGCTGGCCGTCACTTCCTGATCCGCTTTACGCAGCTGAGCGCGCGATTTACGGAACGATGAGTAGGCCGGATGCGTGTTCAGATTCACCACGTAGGCATTCACGGAATCTTTCACCGATTCAAACTGAGAATAGCCTTTCACCTTACCTGGTGCATTGTTACAACGCCCCTTGATACATTTCATACCAAACAGGTTGTTGTTATTACGCGCCAGTTTCGAGGTGCCCCAGCCACTTTCGGCTGCAGCCATGGTCGCAACCATGCTCCCCGGGATAATGTCGACACGCTCTAAGAGAGAGTTCCACGGCACACGGCGCGTGTTACCGTTCCAGCTCACCTTGTAGCGTTTGGTGATATCTTTCAGACGCGCGCGTTCTGATGGCGACCAACGGCTATCGTACTGTTTGGCAATCAACCAGTTACGATCCGCAGTAATCGCGGCGTTTTGACTTGTGATGTAAGGCATTACCGTCCGGAGAAACGCTTTTTTCCTTGGTGTTCCGGAAGGGTATTTTCGCAAATCAGGAAGTGAACTACTCTTTGCACTATTGCGAGAATACTCTTGTTTACTGCTAACCTTACTACTTGTCGTCTTTATTACGTGGGCTTTCTTACTCGTTGTATCCGTGTGCGTCTTCGCAAGCACCTCACCCGAAAATGCCATGGTGAGTAACATGAGTATCGCGGCCCCATATCGTCGAATGGGAGTCGATATCATTAGGTCTCCTGGTCGGATATAAACATTCCAACACCTTATTTTTTTCACAAATTTGAGAGCGGAATCTCAAATCATAACAAAAATAGACTGCAAGAGCACGTATAGAAATAGTCCAATTCCGAAACTATGTCACCTGAAACCTGCTCACATAAGCATCAATTCTGAAAAATTGTGCGCGAACTCGCAGATAACTTCCTAATTTTGCGCGGGATCACTCATCCTCACGCGTCATCCTTGCAGAAAGCCCCGGGGGATGAGTTTTTACCCCACACCTGATGGCACACTGGTCAAAAATGCCGCGACAGGAAAATGGAATGAAACGCACCGCATTAGCTTTTCTGATGTTACCCGCACTGGCTCATGCTGACTGGTCATCACCGGGTTTCAACGCTTTTAGCGCCGAAGGTACCGGGATATTCACCAGCCAGGCAAAGCTTGCGAAGGGTACTCGCCCTCTTACGCTGAGTTTTGACAACACGTGCTGGCAGCCAACGGATGCGATAAAACTCAATGAGATGCTGTCGCTTAAAAAATGTGACGGCACGCCGCCGCAGTGGCGACTGTTCCGCGACGGCGAGTATCAGATGCGTGTCGATACCCGCTCCGGTACGCCCACACTGATGCTGACTATTCAGAGCGCAGCGGAACCGTCGCTTGCAAACGTTACCCGCCAGTGTCCGAAGTGGGACGGTAAGCCCCTGACGCTTGAAGTTGGCAACGATTTCCCGGAAGGATCGGTGGTCCGTGATTTCTACAGCAAACAGACTGCAACAGTGCAGAATGGAAAAATCACCCTGCAACCCGCCGCCAACAGCAACGGTCTGCTGCTGCTTGAACGCGCCGAGACCGACAAACCTGCGCCGTTTAGCTGGCAAAACGCCACCGTCTATTTCGTGCTGACTGACCGCTTTGTCAACGGCGATCCCTCTAACGATAACAGCTATGGACGCCACAAAGATGGCATACAGGAGATCGGCACCTTCCACGGTGGCGATCTCAAGGGGCTTACAACCCGGCTCGATTATTTACAGCAGCTGGGCGTGAATGCGCTCTGGATAAGCTCCCCGCTGGAGCAGATCCACGGCTGGGTTGGCGGTGGCACCAAAGGTGACTTCCCCCACTACGCCTATCATGGCTACTACACCCAGGACTGGACCACGCTTGATGCCAACATGGGCACCGAAGATGATTTACGCCACCTTGTCGATGAAGCGCATAAACGCGGTATCCGCATCCTGTTTGATATCGTCATGAACCACACGGGTTACGCGACGCTCGCAGACATGCAGGCGTTCCAGTTCGGGGCCCTTTATCTGCAGGGTGATGAACTGAAAAAAACGCTGGGCGAGCACTGGACGGACTGGAAGCCGGGAGCAGGCCAAAGCTGGCACAGCTTCAACGATTACATCAACTTCAGCGACAAAGCCGCCTGGGAAAAATGGTGGGGTAAAAAGTGGATCCGCACCGACATTGGCGATTATGACAATCCCGGCTTCGACGATTTAACCCTGTCGCTGGCATTCCTGCCGGACCTGAAAACGGAGTCGACGACCCCTTCCGGTTTACCTAATTTCTATCAACATAAACCCGATACCCACGCGAAGGCCATTTCGGGCTACACCCCGCGTGATTACCTGACCCACTGGCTCAGCCAGTGGGTACGTGACTATGGCATTGACGGTTTCCGTGTGGATACGGCAAAACACGTGGAACTTGAGGCCTGGCAGCAGTTGAAAGATCAGGCAAGCCAGGCGCTGGCAGCCTGGAAAGGCGCGAACCCCGACAAAAAACTCGACAATACCCCGTTCTGGATGACCGGCGAGTCATGGGGCCACGGCGTGATGCAAAGCGATTATTACCGCCACGGGTTTGACGCGATGATCAACTTTGATTATCAGGAGCAGGCAGCAAAAGCGGTCGGTTGTCTGGCGGACATCGACCTTACCTGGCAGCAGATGGCGGAAAAACTGCAAAGCTTCAATGTCCTGAGCTATCTCTCGTCGCATGACACACGCCTTTTCCGTGAAGGCGGCCAGCGTGCCGCAGAGCTGCTCCTGCTCGCCCCGGGCAGCGTACAAATTTACTACGGAGATGAATCCGAGCGGCCATTCGGACCGACAGGGTCCGATCCATTACAGGGCACCCGCTCGGATATGAACTGGCAGGACGTGACGGGCAAGCAGGCCTTAACCGTCGCCCACTGGCAGGTTCTGGGCCAGTTCCGCGCCCGGCATCCCGCAATAGGTGAAGGCAAACAAACCACGCTCTCGCTGAAAGAAGGCTACGGCTTCGTTCGCGAGCACAATGGCGATAAGGTCATGGTGGTGTGGGCAGGTAATCAATAACGACGCAAACCGGTTCCCTCTCCCCTCCGGGAGAGGGATATTTCACCAGAACAATCCACTACCTAAATGCCTTCCCGCCACATAAAACAACAATCCCGACCGCATCTCTCGATTTGCACCAGCACGGTGCTAGCGTTATGGTTACCCACTTTCAAAATAAGCTCGACAGATCACCTGCTATGACGTTTTCACTTTTCGGCGACAAATTCACCCGCCATTCAGGCATTACTCGCCTGATGGAGGACCTCAACGACGGGCTGCGCACACCAGGCGCCATCATGCTCGGCGGCGGAAACCCGGCTCAAATCCCGGAGATGAACACCTATTTTCAGACGCTGCTGGCTCAGATGCTGGAAAGCGGGAAAGCAACCGATGCGCTTTGCAACTACGATGGCCCGCAGGGTAAAACCGAACTGCTGACACTGCTTGCTGAAATGCTGCGCAAAGAGCTGGGTTGGGATATCGAACCACAGAATATTGCACTGACAAACGGCAGTCAGAGCGCATTTTTCTACTTGTTTAATCTGTTCGCAGGCCGTCGCGCCGACGGCACCACCAAAAAAGTGCTGTTCCCGCTGGCACCAGAGTACATCGGCTATGCCGATTCCGGCCTCGAAGAGGATCTGTTCGTCTCGGCGCGCCCGAATATTGAGCTGCTGCCAGAAGGCCAGTTCAAATATCACGTCGACTTTGAACATCTGCATATTGGTGAAGAGACGGGCATGATCTGCGTATCACGTCCAACCAACCCAACGGGCAACGTCATCACCGACGACGAACTGATGAAGCTGGATGCGCTGGCGAATCAGCACGACATCCCGCTGGTGATTGATAACGCTTATGGCGTGCCGTTCCCGGGGATCATCTTCAGCGAAGCACGTCCGCTGTGGAACCCGAACATCGTCCTGTGTATGAGCCTTTCCAAGCTGGGTCTGCCGGGCAGCCGTTGCGGGATCATCATCGCCAATGAAAAAATCATCACCGCCATTACCAACATGAACGGCATTATCAGCCTTTCCCCGGGGGGAATCGGCCCGGCGATGATGTGCGAAATGATCAAACGTAATGACCTGCTGCGCCTGTCGAACGAGGTTATCAAGCCGTTCTATTACCAGCGGGTACAGGAAACGCTCGCCATTCTTCGCCGCTACTTACCGGAAGAACGCTGCCTGATCCACAAACCTGAAGGGGCAATTTTCCTGTGGCTGTGGTTTAAGGATCTGCCGATCACCACCGAGCTTCTCTACCAGCGCCTGAAAAAGCGCGGCGTGTTGATGGTGCCGGGTGATTACTTCTTCCCGGGTCTGGATAAGCCGTGGCCGCATACGCATCAGTGCATGCGCATGAACTACGTGCCCGATCCGGAGAAAATCGAAGCGGGCGTGAAAATTCTCGCCGAAGAGATTGAGTACGCCTGGCGCGAAGATAGCCAGTAACGCGTTACGCCAGATTATGCAGCCGTTCGTTGCGTAATCTGGCGGGGTCAACGCAGCGCAGCGCGTGGGTTGGGCACGCCTCCACACAGGCGGGTCCAGCCTCGCGATCTGCGCACAAATCACATTTCACCGCCTGAACGCGGTTCCCCACTCGCTGAACCTGCATTGCCCCAAACGGGCACGCTACCACACAACTTTTACAGCCAATACAGCGCGCCGGCTCCACCCGCCAGGCACCCGCGGTGTGGCGAATCGCCTGTGTCGGACAAACAGTGGCACAAGGGGCATCTTCACACTGATGACAGCCCACAGCCGTAGTGAATGCACCGCCTTTGACCACCCGAATGCGGGGCGTAAACGCGCCTGCAGAAAGCATTCCCTGATGCGACACCACGCAGGCCACTTCGCAGGTACGACAGCCAATGCTTTTTTCCGTATCAGCCAGGATAAATCGGTTCATCTGTCACGCTCCGCGCACGTTAAAACCCAACTCTTTTGAGATAGCCTCTGCCGTTTCCCGCAGCGGTTTCAGCAGGTTTTTTTCACCAATTTGCTTCATGCGGGACGTCGAGAGCGAAATGGAGATCGCGTACGGCACGCGGCCATGAATATCAAACACCGGTACGGCAAGACAGGAGACGCCCAGCTCGTTCTCTTCTTTATCCATCGCCATGCTGTGCTCGCGGATTTCCGCCAGCTCGTCATACATCGCGCTCAGTTCGGTAATCGTGTTGCGGGTGAGCGGCTGGATCTGCTCCTGATGGCTCTGCCAGTAGCTCGCCACATAGTCCTGATGACCAAACGCCATGTAGATTTTGCCCATCGCCGAACAATAAAGCGGCATATGCTGACCGATGTAAGCGCGCGTGCGCAGCATACCGGTTGTGGGCTCCAGCTTATAAATCAGAATCGCGTGATCGTCCTCGCGGCTTGAGAAGTTCACCGTCTCACCGGTGGCGATATTCAGCGTCTCAAGGTGCGGGGCCGCCACGTGAATGATATTCAGCGACGACAGCGCCTTTTGCCCGACGGCGATAAATTTGGTGGTCAGGCGGTAGCTGCCCGCCGCAGGCGCCGGGGTAACGTACCCGCACGACTGTAACCCCTGCAGTAAGCGGTGCACGGTGCTTTTATTCAGCCCTGCCAGTTCCGATAAATGGGCCAACGGACACCCGTTCGGGTAGTTGCTGAGGATCTCAATCAGCATCAGGCCGCGAAACAAGCTCTGGCTACCTGCTGGCCTCTCTTTTTCTTGCGTCATTTCGCTCTCTTTCGTGCTCATCCAATGGCTCCTTTTTATCGCGTCCTGATGGTAGCGCAAAGTGTGGTTCAGTTCACGATCTCAACAGAAAAAACACAACCAGTTGATTTTAATCGATTTTGAAAATCATGAATGTCGTTGATCTGGCAAAATTTGATCGCTATATTTGAAATCAAATTTCGCATAGTGAAATTTAGCGATAAAAAAGCACTCGCATTTGCCCCGACAAAAACAGGAGAACAGGGATGAAAGTGACCTTTGAAGAGTTAAAAGCGGCGTTCAGGCGGGTCCTGGTCGATCGCGGCGTAAAAGCGGACACCGCCGACGCCTGCGCGGAGATGTTTGCCCGCACCACGGAATCGGGCGTCTATTCACACGGGGTTAACCGCTTCCCTCGTTTCATTCAGCAGCTTGATGCCGGCGACATCATTCCTGATGCCCAGCCAACACGGGTGACCTCGCTGGGTGCCATCGAACAGTGGGATGCCCGACGTTCCATTGGCAACCTGACGGCGAAAAAAATGATGGATCGCGCCACCGAACTGGCCGCCGACCACGGTATCGGCCTGGTGGCACTGCGAAACGCCAACCACTGGATGCGCGGCGGCAGCTACGGCTGGCAGGCCGCAGAGAAGGGGTACATCGGGATCTGCTGGACTAACTCCATTGCCGTCATGCCAGCCTGGGGCTCAAAAGCGTGCTGCATCGGCACTAACCCTCTGATCGTGGCGATTCCGTCTACGCCGATCACAATGGTCGATATGTCGATGTCAATGTTCTCCTACGGCATGCTGGAAGTGAATCGCCTGGCCGGACGCACGTTGCCGGTGGATGGGGGCTTTGATGATGAAGGGCACCTCACCAGAGAACCTGGTGTGATCGAGAAAAACCGCCGCATTCTGCCGATGGGCTACTGGAAAGGATCGGGCTTATCCATCGTCCTCGACATGATCGCAACCCTGCTCTCCAACGGATCCTCCGTTGCGGAAGTGACCCAGGACAACAGCGACGAATATGGCGTGTCACAAATCTTTATCGCCATCGAGGTCGATCGTTTGATCGACGGACCCACCCGCGATGCCAAACTGCAGCGCATCATGGACTTTATCATCAACGCCGAGCGGGCTGATGACAACGTCGCGGTTCGACTGCCGGGTCATGAATTCACACGTCTGCTCGAAGAGAACCGCCGCAACGGCATCACCATTGACGACAGCGTGTGGGCGAAAATCCAGTCTCTGTAAGGAGTGGGCCATGATTTTAGGACATATTTCGCAGCCAAATCCGTGTCGCCTGCCGCGGGCGATAGAGAAAGCGCTCGATTTTCTGCGCACCACGGATTTCACGGCGCTGGCACCTGGCGTGGTGGACATTGACGGACGTAACATTTTTGCTCAGGTGCTCGACCTCACCACCCGGACGTGGGATGAGAACCGTCCCGAAGTGCACCGTCGCTATCTGGACATTCAGTTTCTGGCATGGGGTGAAGAGAAAATCGGTGTCGCCATTGATACCGGCAATAACGAAATAAGCGAATCACTGCTGGAACAGCGGGATATTATTTTTTATCACGGCAGCGAAAATGAATCATTTATAGAAATGACGCCCGGCAGTTACGCCATATTTTTTCCGCAGAATGTTCACCGTCCTGCCTGCATTAAAAATAAGGTATCGGCAATTCGTAAAATTGTGGTGAAAGTAGCAATCAGCGAAATAGATTAATTTTCTGAACTCTATTGGGAATGCGAAATGACTAACACCGGTTTTATAATTGGTGCGTACCCCTGCGCACCCTCGTTTCACCAGCAAGGGGAACAAGAAGAGCAGGACTTCTGGCGAGCGCTTTCCGATACGCCAGATATTCGCGGGCTGGAGCAACCGTGTCTTGAGGATCTCCATCCGTTGGGTGACGAATGGTTGTTCCGCCATACGCCGGGAGACTGGCAAATGGTGGTTACCGCGGTGATGGAAACCATGCGCCGCCGCGGCACAAATGGCGCGTTTGGCCTGGCCTCTGCCGATGAAGAACAGCGCAAAGCCTGCGTTGAATATTACCGCCATCTGCTGCGAAAGATTGATGCCATCAATACTCGCTTTCCAGGCAAAATTATTGCCCTGGAGATGCAAGTCGCGCCGCAGGCGGGAAACCCGTCTGTTGAACAAGCTACCGCTGCGTTTTCCCGTTCTGTACGTGAAATCACCTCATGGGACTGGTCATGCGACCTGGTGCTTGAACACTGCGATGCCATGACCGGCCCCGCGCCACGAAAGGGGTTTTTGCCCTTAGCGCAGGTGCTTGAGGTGGTGAAAGAAACGGATATCAGCGTATGCATTAACTGGGCGCGGTCGGCTATCGAAGGACGCAATACCACGCTGCCGCCTGAACATGTTAAAGCCGCACTTGAGGCCGGGAAGCTGGGCGCACTGATGTTCTCCGGGACCTCCGTCCGCGGAGCGTACGGCGAATGGCAGGATCTGCACGCGCCATTTTCCCCGTTCTGCGCCGACAGTTTAATGACCACCGACCAGGTAAAAGCACTTTTTACTGCGGCGAGTACCGCAACATTGAAATTCTCCGGTATTAAATTACTGGAAATAAATGCTAATGCTAACGTCAGCCATCGCATCGCTATTTTGCGTGACGGCATTAGTGAAATGAAAAAAGCAACGCAATAACAATAAAAATCTTATTCCGGTTACATTCACTGAGATATTAAATATGAATATTTCTACTCATGCTCTACAAGCGGATATTCCGCGCCAGCGCTGGTTAAGAATCATTCCGCCTATTCTTATCGCCTGTATTATTTCATATATGGACCGCGTGAATATCGCATTTGCGATGCCAGGCGGTATGGATGAAGAGTTAGGTATCTCTGCCACCATGGCAGGCCTGGCGGGTGGGATCTTCTTTATCGGTTATCTGTTCCTGCAGGTGCCCGGCGGCAAGATTGCCGTGCATGGCAGCGGTAAGAAGTTTATTGGCTGGTCGCTGGTTGCCTGGGCGGTGATTTCAGTCCTGACCGGCGTTGTGACCAACCAGTATCAACTGCTGGCACTGCGCTTCTTACTCGGTGTGGCAGAAGGCGGGATGCTGCCTGTGGTGCTCACGATGATCAGTAACTGGTTCCCGGACGCCGAACGCGGCCGCGCCAATGCGATTGTCATCATGTTTGTTCCCATTGCGGGGATCATCACCGCGCCCCTGTCGGGCTGGATTATCACCGCACTTGACTGGCGCTGGCTGTTCATCATTGAAGGGCTGATGTCCATTGTGGTGCTGGTGCTCTGGGTGTTCACCGTCTACGACCGCCCGCAGGAGGCTCGCTGGATCTCCGAGGCCGAGAAAAATTATCTGATACAAACGCTGGCCGCAGAACAGCAGGCTATTGCCGGAAAAGCGGTGAAAAATGCCTCGCTGAGGGCGGTTCTGTCCGACAAAACCATGTGGCAGCTGATTGCCCTGAACTTCTTCTACCAGACCGGGATTTACGGTTACACCCTCTGGCTGCCGACCATTCTCAAAGAGCTGACGCATACCAGCATCGGCCAGGTGGGAATGCTCGCCATCCTGCCTTATGTCGGCGCCATTGCGGGCATGTTCCTGTTCTCCTCACTGTCTGACCGTACCGGCAAGCGCAAGCTGTTCGTCTCCCTGCCGCTGATTGGCTTCGCGCTCTGCATGTTCCTATCCGTGGCGTTGAAAGAGAACATCTGGCTGGCCTATGCCGCGCTGGTGGGCTGTGGCTTCTTCCTGCAGTCCGCTGCGGGTGTGTTCTGGACGATTCCGGCGCGCCTGTTCAGCGCAGAGATGGCCGGTGGCGCTCGCGGCGTGATTAACGCCCTGGGTAACCTCGGTGGGTTCTGCGGCCCTTACGCGGTGGGCGTGCTGATCACCCTCTACAGCAAAGATGCCGGGGTGTACTGCCTCGCGGTTTCGCTGGCGCTGGCCTCGCTGCTCGCCCTGATGCTACCGGCGAAATGCGATGCCGGAGCGGAACCCAACCCCGGCGTGAACCCGCATAAGCACGCAGCCTGATCCCCCCGCCCTCTCCTGAAGAGAGGGCGTAAGACAAGAGAGTCAACGATGAGTGAAAAAGAGCCCTTCTGGCTGGGTATCGATTGTGGCGGAACGTATCTGAAAGCCGGTCTGTACACCAGCCAGGGCCAGGAAGTCTGTATTGAGCGCCGCGCGGTTGCCACACTCAGCCCACACGCAGGCCACGCTGAGCGGGATATGCACCAACTCTGGCAGCAGTGCCACGCCACCGTCGCCCTGCTGCTTAAGAAGGCCGACATCGGCGGCGCACAAATCAAAGGCGTCGGGATATCGGCTCAGGGTAAAGGACTGTTTTTACTGGACAAGCATGACCAGCCGCTCGGCAACGCCATGCTCTCCTCTGACCGCCGGGCGCTGGAGATTGTACAGCGCTGGCAGCAGGACGGTATTCCTGAAAAGCTTTATCCGCATACGCGCCAGACGTTATGGACGGGGCATCCCGCCTCCCTCCTGCGCTGGGTGAAAGAGAATGAACCGCACCGTTATCAGCAGATTGGCTGTGTGATGATGGCGCACGACTACCTGCGCTGGTGCCTCACCGGCGTTAAAGGGTGTGAAGAGAGCAACATCTCTGAATCCAATCTCTACAACATGAACACCGGGCAGTACGATCCGCAGCTCACACGCTGGCTCGGCATCGACGAAATTGACGGCGCGCTGCCGCCGCTCGTCGGTTCAGCAGAAATGTGCGGGGAAATCACCGCTCAGGCCGCCGCCCTGACCGGTCTCGCAGCGGGTACACCCGTTGTGGGGGGGCTGTTTGATGTGGTTTCCACCGCGATCTGCGCCGGGTTACATGACGACAGCACGCTCAACGCCGTGATGGGCACCTGGGCTGTCACCAGCGGGATCGCCAACGGTATAGACCATAACGAGCCGTATCCCTATGTGTATGGGCGCTACGTTCATCCGCAGCACTACATCGTTCACGAAGCCAGCCCCACCTCGTCCGGTAACCTCGAATGGCTGACCACACAGTGGGGCGACATGTCATTCGATGCGATCAACCAGTCCGTTGCCAGCCTGCCGAAAGCCGGAAGCGATCTGCTCTTCCTGCCGTTCCTCTATGGCAGCAACGCCGGGCTGGAGATGACCTGCGGGTTTTACGGTATGCAGGCCCTGCATACCCGCGCGCATCTGTTGCAGGCGGTCTATGAAGGTGTGGTCTTCAGCCACATGACCCATCTTAACCGCATGCTAGCGCGCTTCACGCACGTGCAGGCATTGCGCGTAACCGGCGGCCCTGCCCATTCGGATGTGTGGATGCAAATGCTCGCGGACGTCAGCGGTCTGGCAATAGAACTGCCGCAGGTCGAAGAGACCGGCTGTTCCGGCGCGGCGCTGGCCGCGCTGGTGGGTACCGGCGTTTATCCCGATTTCCGCACCGCGCAGCAGGCTGTCAGACATCACATTCGCGTCATCACACCCGACAAGCATGCCCATGCGGCCTACCAGCGCAAGTATCAGCGCTACCAGCTACTGATTTCAGCACTACAGGGCTATCACGCCCATGTTAAGGAGCACGACCTATGAGCCGACCATTACTGCAGCTGGCGCTCGACCATACCTCACTTCAGGCCGCACAGCGCGACGTCGAGCGGCTTGCGGATCACGTCGATATTATCGAAGCAGGCACCATTTTGTGTCTCACCGAAGGGCTTAATGCCGTGCGCGCACTGCGCCAGCAGTGTCCGAAAAAAACGATCGTGGCTGACTGGAAAGTCGCCGATGCCGGAGAAACGCTGGCTGAACAGGCGTTTGGCGCAGGCGCGAACTGGATGACCATTATCTGCGCCGCGCCGCTGGCAACCGTCGAGAAGGGTCACGAGGTGGCTCTGCGCTGCGGCGGGGAAATTCAGATGGAGCTGTTTGGTCACTGGACGCTGGATGATGCGCGAGAATGGCACCGTATCGGGGTCACACAGGCCATTTATCACCGTGGGCGCGACGCACAGGCCAGCGGCCAGCAGTGGGGCGAGGCGGATCTCGCCAGCATGAAAGCCCTCTCGGATATCGGCCTGCAGCTCTCGATCACCGGCGGCATTACCCCCGCCGACCTGCCGCTGTTTAAGCAGATCAATGTGAAAGCGTTTATTGCCGGACGGGCACTGGCAGGCGCTGCTAACCCACCGCAGGTGGCCCATGCATTCCATTCACACATCCGCGACATCTGGGGGGAGTAACCATGCGTCAGCATCCGTTAGGTATCTACGAAAAAGCGCTGCCGAAAGCGCTCACCTGGCCAGAGCGCCTGGTGCTGGCAAAAAGCTGCGGATTTGATTTTGTCGAGATGTCGATCGATGAAACTGATGAGCGTTTGTCCCGCCTTGAATGGAACACCGCGCAGCGCGCCTCTCTGGTTGAGGCGATGCTGGAAACCGGGGTCGCGATCCCGTCGATGTGTCTGTCTGCCCACCGCCGTTTCCCGTTTGGTAGCCGGGACGAGACCGTCCGCGAGCGCGCACGCGCCATCATGACCAAAGCCATCCGTCTGGCGCGCGATCTCGGTATTCGCACCATCCAGCTTGCCGGGTATGACGTCTATTACGAAGAACATGACGAAGGTACCCGGCAACGCTTTGCCGAAGGGCTGGCATGGGCCGTGGAGCAGGCCGCCGCCGCGCAGGTCATGCTGGCAGTGGAGATCATGGATACCGCGTTTATGAACTCCATCAGCAAATGGAAAAAGTGGGACGAAATGCTCGCTTCGCCATGGTTCAGCGTTTATCCGGACGTCGGCAACCTGAGCGCGTGGGGTAACGATGTGGCCGCCGAGCTGACGCTGGGCATCGATCGCATCGCCGCCATCCACCTGAAAGATACCCAGCCCGTGACTGAACAAAGCCCCGGACAGTTTCGTGACGTACCGTTCGGTGAAGGGTGCGTTGATTTCGTGGGCATATTTAACACGCTGAATCAGCTCAATTATCGCGGCGCATTTCTGATTGAAATGTGGACCGAAAAAGCCAAAGAGCCGGTACTGGAAATCATCCAGGCACGCCGCTGGATTGAAGCCCGGATGCAGGAAGGAGGGATGACATGTTAGAACAACTCAAAGCCGAGGTCCTGGCGGCAAACCTGGCGCTGCCCGCCCACCAGCTGGTGACTTTCACCTGGGGCAACGTCAGTGCGGTGGATCGTGAACGCGGCCTGATGGTGATTAAACCCTCCGGCGTGGAGTATGACGTGATGTCCGCAGAGGATATGGTGGTGGTGGACATTGCCACGGGCCAGGTGGTCGAGGGGGTTAAAAAACCCTCTTCCGACACGCCAACCCACCTGGCGCTGTATCGCCGTTACCCTGAAATTGGCGGCATTGTGCATACCCATTCCCGCCACGCCACTGTCTGGGCGCAGGCAGGGCAGGATTTACCGGCATGGGGTACCACGCACGCTGACTATTTTTATGGTGCGATCCCCTGCACGCGGTTGATGACCCCGGCTGAAATTGCGGGTGAATACGAATACCAGACCGGTGAAGTGATCATCAAAACCTTTGAGGAGCGCGACGTAAACCCGATGCAAATCCCGGCGGTGCTGGTGCATTCTCACGGCCCGTTCACCTGGGGAAAAAATGCGGCCGATGCGGTACATAACGCTGTGGTGCTGGAAGAGTGCGCCTTTATGGGGCTGTTTTCACGCCAGCTTACGCCACAGCTACCGACGATGCAGCAGGAATTGCTCGATAAACATTACCTGCGAAAGCATGGAGCAAATGCCTACTACGGGCAGTGATCACCCGGAATTAATATGCTCCTTACAGTACCGCCGTTTCCAGACGGCGGGCGTTAAACCGGTATGCTTTGAAAATATCTGCCGGAAATACCCGACATCATTAAAACCGCAGCGGGTTGCCACTTCGGTCAGGGACGCGGAGTCGTTCAGCAACAGCTTTTCTGCCGCCCTGACGCGCTGGCGATGGATCGCTTCCGTCAGGGTTAAGTGAAAGGTCCGGCGAAATACGCGTCCCAGATAATCGGCATTGCAGTGCAAGGCTTTTGCCAGTTGCGATGTGGAAAGCGGCAGATGAAACTGCGTGTGAATAAGCTGTTTTGCCTTCCATGCCATGGCCGCGCCGGCTTCATCGGCTCTGTCTTCATAACCTGAGGAGATCGACACTTGCTGTAAAATCAGCAGCAAAATCATTTCCAGCGCCACGCTTCGCTGTAATTTTTCCTGCTCACTCAGGAATTGCCGGAATAGCGCAATCACATATTGAGCATCGCGCACGCAGCAATGTTGTTCAATGGCCACCGGAAAAGCATGTGGCAAAGGCGACGATTGCCCTTCGACCTCAAAATGCAGCCAGTAGAACCGCAGGTCCGCCGGGAAATCTTCTGTCCCCACGTGTCGACGCGCCGGCCAGAGCAGTAAGCTCTCTCCCGCTTTCACCTCAAAGAGCGTGTTTTCTTCCTGGATCGTTAATGTCCCTTTTTCAACGAAGATAATCTCCCACGAGGTTAATTTGCGCGCCGGATGCCGGCCCACGCTCCGGGAAATAAAGAGCCCACCATTTTGCACTTTAATCGGAAGCGCTATGGATAATTCAAGCATGGATATTCACCATTCCGCTCTGATTGCCATTAATATTCATCTTATGCTTTGATTATTAATGAATATCTTCCTGCCTTCCCGATCGAAATCACAAATTTATCATCAGGTCGGAATCGTCACCTTTTTATACTTTTCCCTTCCCTTGTTGGCCTGAGCGTTCGGTGCAGAATGAATGGGGTACCTTGCATAAATACGATAAAAATCGATTACCGAGGAGTTACCTCATGACTTCCACACCGATTACAGAATCACAGGTCGTACAAGGGGCAATGGATGACCGCCTGTCAGTCCGCGAAAAAATTGGCTACGGCCTGGGTGACGCGGGTGGCACGGTCATTACCTGCCTGATCATGAATTTTCTTACCTTCTTCTACACCGACGTTTTTGGTCTGACGCCTGCGCTCGTTGGCACGCTGTTTATTGCCCTGCGCGTGTTTGATGCCATTTCCGATCCGGTGATGGGGGTGATTGCCGACCGAACACAAAGCCGTTGGGGGCGTTTTCGCCCGTGGCAGCTGTGGGTGGCACTTCCTGTCGGGGTTATCGGTGTACTGACCTTCACCGTGCCTGACGCCAGCATGGGGGTGAAAATCGCCTGGGCGTTTGGTACCTATCTGCTGTTGTCAGTGGGCTATACCGCCATCAACGTGCCCTACTGCGCGCTGATCAACACCATGACCACCCGCCACAGCGAGGTCATCTCCTGTCAGTCATGGCGCTTTGTGCTATGCGGTGTGGCAGGCTTTTTGGTCTCTGTTGGCCTGCCGTGGCTGGTCGCAGCGCTGGGCGAGGGCAACGCCGCGCGAGGCTATCAGCTCGGCGTTGGGGTGTTGTGCGCCATCGCCGTGGTGATGTTCCTCTGCTGCTTCTTCTGGGTGCGTGAGCGCGTCCCGCTGGCGCTGATGGGCAAATTCACCTTACGCGAGCATCTGGCCGGCCTGCGCAACAACGATCAGCTCCTGCTGATGCTGGTGATGTCATTCCTGCTGATCAACGTTTTCAACATTCGTGGCGGCGGCTACATGTACTTCATCACCTACGTGCTCCAGGGCAGTACCGCTTATACCTCGCTGTTCTTCACGATGGTGACCTTTGCCGCCATTCTCGGCGCGGTGATCGTTAATCCCCTTTCTCGCCGGATTGATACCGTCAAACTCTATTACTACACCAACCTCGTGCTGGCCGCGCTCGCGGCGGGAATGTGGTTTCTGCCAGGCGGTCCGGCTCATCAGACGCTCTGGCTGATCGTTATTCTGAGTAACGGCGTCATTCTCGGTTTTACCCTGCCCCTGCACTTCTCGCTGATGGCATTTGCAGATGACTATGGTGAGTGGAAAAACGGGGTACGTTCATCTGGCATGAACTTCGCTTTTAATCTGTTTTTCATCAAGCTCGCCTGGGCGTCCAGCGCCGGGATCATCAGCCTGGTGTTTATCGCCGTCGCCTACCAGCCGGGCGCGGGCAACCAGACGCCAGCCTCGTTACAGGGAATTACTGCGATGGAGACACTGCTCCCCGCCCTTTTCCACCTGCTGCTGGCGGTCTCAATCCGCTGGTGCAGACTCAACAATCCCATGATGTCGCGCATTGCCACCGATCTGCGCCAGCGTCACGTATCGTCCTGAGGAGAATGACATGTCCATAATGGAAGCCGACCTGCACACACTGAACATCAACGACCCGTTTCTCGGCCAGTATCAGCGGCTGGTGCGTGATGTGGTGATCCCCTACCAGTGGGATGCGCTAAACGATCGCGTTACCGAAGCCGAACCGAGTCACGCCATCACCAACTTCCGCATTGCGGCTGGGCTGGAACAGGGGGAGTTCTATGGAATGGTGTTTCAGGACAGCGACGTGGCGAAATGGCTGGAAGCCGTCGCGTGGTCGTTGTGCCAGAAGCCCGACCCGGAACGTGAAAAAACCGCCGATGAGGTGATTGAGCTGATTGCGGCGGCGCAGTGCGACGATGGCTATCTCAACACCTACTTCACGGTGAAAGCACCCGGTGAGCGCTGGACGAATCTCGCCGAATGCCACGAATTGTATTGCGCCGGACATATGATTGAAGCTGGCGTGGCCTATTTTCAGGGGACCGGAAAACGCCGTCTGCTGGAGGTGGTATGCAAACTGGCGGACCATATCGACCGGGTCTTTGGCCCCGGCGAGGAGCAGCTTCACGGTTATCCGGGCCATCCGGAAATTGAGCTGGCGCTGATGCGGCTTTACGACGTCACTCAGGAACCGCGTTACCTGGCCCTTGTGAAATATTTTATCGACACGCGCGGCACACAGCCTCATTTCTACGATATCGAATATGAGAAACGGGGCCGGACATCGCACTGGAACACGTACGGCCCGGCGTGGATGGTCAAGGACAAAGCCTATAGCCAGGCGCATCAACCGCTTGCCGAACAACACACCGCCATCGGCCACGCGGTTCGATTTGTCTATCTGATGGCGGGCATGGCGCATCTTGCTCGCCTGAGTCATGACGAGGATAAACGCCAGGACTGCCTGCGGCTGTGGAATAACATGGCCCAGCGACAGCTCTATATTACCGGCGGGATCGGCTCGCAAAGCAGTGGCGAAGCCTTCAGCAGCGATTACGATTTGCCTAACGATACGGTATATGCCGAAAGCTGCGCCTCCATTGGCCTGATGATGTTTGCCCGCCGGATGCTGGAGATGGAAGCGGACAGCCAGTACGCCGACGTGATGGAGCGTGCCTTATACAACACGGTACTGGGCGGCATGGCGCTGGACGGTAAACATTTCTTCTATGTGAACCCGCTGGAGGTACACCCTAAAACGCTGGCATTTAATCATGTTTACGACCACGTTAAGCCGGTTCGCCAGCGCTGGTTCGGCTGCGCCTGTTGCCCGCCCAATATCGCCCGCGTGCTCACTTCGCTGGGCCACTATCTCTATACCGTTCGTCAGGACGCGCTCTTTATCAACCTCTATGTGGGGAACGACGTCGCCATACCGGTAGATGAGGGCACCTTACAGCTACGGATTAGCGGTGATTATCCATGGCAGGAAGAGGTCAACATCGAGATCACCTCACCTGCCCCGGTGACCCACACGCTGGCACTACGTTTACCGGACTGGTGCGCAAGCCCGGCCGTGTCACTGAACGGCGAAAGGGTCACGGGTGATGTCTCCCGGGGGTATCTGTACCTCACCCGCCGCTGGCAGGAGGGAGATACCCTTACGCTGACCTTACCCATGCCGGTCCGCCGCGTGTACGGTAACCCGCTGGTACGCCAGCAGGCCGGCAAAGTCGCGCTGCAGCGTGGCCCGCTGGTCTACTGCCTGGAAGAGGCCGACAATGGCGCGAACCTGCATAACCTCTCCCTGCCTGAGCAGAGCGAATTTCGGGTCTTTGAAGGAAAAGGGATCTTTGCGCACAAGATACTGATTCAGGCGGAGGGCATCGCGCGTCACGCTGATGAGAAAGGCACGCAGGCACTGTGGCAGTACGATCGCCCCCCGGTGCAGCGCCAGCCCCGGACGTTGACCTTTATTCCGTGGTTCAGCTGGGCAAACCGGGGAGAAGGGGAAATGCGGATTTGGGTGGATGAGGGCTGAAGGCATCTGTCCTGTCAGCCTCACCCCAACCCACTCCCACAGGCGCGGGAGATAAAAACCGAGGCCGGGTAAGGCAATCGCCACCCGGCTTTAGATCAGAAACGCCAGGACATGCCGGTCATCAGCGCGAAGCTGTCTTCGCGGTCGATCATTGGACTGTTCTTCACGTCGTCAGGTAACACGGTATAGACCGCGCTGGCGTTGATGAACAGATTCTGGGTTAACTGATATTTAGCCGCGAGACCCACATACGGCGTCCAGCTATCACCTGCGGTGTATTCATTGAGGCCTGAGCGGCGAGACTCATTGCCGGATACGCCGTAGTAGTAATCGTTATAGCTTTCGTCGCTGTAGAAAATACCTACCGATGGCGTCAGCGTCAGACGTTCCATCCGAACCGGACGGAAGTATGAGATTTCACCGATCACGCCGCCGCTCTCATCCATCGCATCACCCGAGACCGCCACTTTCAGCGAGCCCCAGTGTTCATGGCGGTAGTACGCCCCGCCGAGAAACGCTGATGCTTTACGCTCATCGAGGTGTTTCATCTGAGCGTCGTCGTTATCTTCAGGATCAAATCGCAGTGGCATCCACGATGCGGTCATGCTGAATTCATTTTTTTCGTCTTTCCACAGGATCCATCCGCCGGTGGTCTGGCGAATATAAAACCGGTCGCCTTCATAGCTAATTAACGGTACCGCCGTGGTATTTTCGTTATATCCTTTATAAGGCGACTCATTAAATACAGCCCCCGCCCCAAGTGAAAAGTCACCAGCCATTGCAGATGATGTTGCAAATAACGTGGCTGCGATGAGTAAATTGTATTTAATAGTCATTACATGTAATCCATTTAGACGCCAAACAAGCGAGGCGAATAATAATGGTTACAAATTTGCCAATGCAACGCTGCAGTTTATATAATATTATATATAAAAACATATAGATGGGTGCGCATGATGAATAAGTTCCAGCTAAAACCACGCGAGTTAAAAATTATTTCCGTCATCGCAGCCACCCTCAGTATTGGCGATGCCGCAGCCCTGCTGGGCATGGCACAGGCTAACGTCAGTAAATACCTTTCTGACTTTGAAACGCGTGTCGGTCTTAAGGTATTTGAGCGCACGACCCGTCAGCTGGCGCTAACCCAGTTTGGCGAAGCGTTACTCCCCTACATTGACGCCACGCTGGATAAAAATAGCCAGCTAATTAATTTCATTGCTGATTATAAGCATGAGAAGCGCGGAAAAGTGACCATTTACGCCCCAACGGGTATCGTGATGTATCTGGCGCGACACGTGATCCATCAGATTGAGGACATCGGTGATATCCGCATCTCGTTAAAAACGTACAACCTGGATCGTAATGAATATTCCGAAGGGGTCTCGTTCCCCGATGATTGCGATATTCTCATTACCTATGCTCAGCCGAAAGATGAAAGTCTGGTCGCCAGTGTGTTAACGAAATATTCCGTCACGGCATTTGCCACAGAAGAATATTTGAAAAACCACCCCTTAACCGGACCTGAAGATTTAATGAATCACTCCTGTATTTTAATAGACTCGATGCTGGTGGATGAGGCGAACATCTGGCGTTTCCGCGTCCACGGTAGTGAGACCGTATATGATTACAGAGTGACCGGAAATTATATTTGCGACAATACGCAGACGGCGCTGGAACTGGCACGAAATAATCTCGGTATTGTTTTTGCGCCGAAAGAAAGCCTGAAAAAAGAGCTTAAGAGTGGTTCTCTGGTTCCCTGCTTCCCCCATCAGGAAGAGTGGTGGCTCGACCTGACGGCGATATTCCGCAAACGTGAATACCAGCCCTGGCGCGTGCAGTACATTCTGGACGGCGTACTGAACTGCCTGCGTCAGCAAATTGCTCAGGCTGCCCAGGGGCAACCTGAGCTGGAGGGTTAGAACAGCCCCAGTGGTTTATCGGAATAACTCACCAGCAGGCATTTCGTCTGCTGATAATGCTCCAGCATCATCTTGTGGGTTTCACGCCCGATGCCCGACTGCTTATAGCCCCCAAAGGCCGCGTGCGCCGGATAAGCGTGGTAGCAGTTGGTCCACACGCGCCCGGCCTGAATGCCCCGCCCCATTTTATAAGCCAGATTACCGTTGCGGCTCCAGACGCCAGCCCCGAGGCCATACGGCGTATCGTTAGCAATCTCCAGCGCCTCTTCCATCGTTTTGAAGGTGGTGACGGCCAGCACCGGTCCGAAAATTTCCTCCTGGAAGACGCGCATGTTGTTTTTGCCGAACAGGATCGTCGGCTCCAGGTAATACCCGTCCTGCAGATCGCCGCCCAGCATTTTACGCCGACCGCCGGTCAGGACATCCGCCCCTTCTTTCTTGCCGATATCAATGTAGTTGAGGATAGTGTCCATCTGCCCGTGCGAGACCTGCGCGCCCATCTGGGTCACGTTATCAAGCGGGTTACCGCTGCGGATAGACTCGACGCGGCGAATGGCTCGCTCCATAAAGCGCTCATAGATAGACTCCTGCACCAGCGCGCGGCTTGGGCAGGTACAGACTTCACCCTGGTTAAAAGCAAACAGCGCAAAGCCTTCCAGGGCTTTATCGAAGAAGGCATCCTCTTCCTCCATGACGTCGGCGAAGAAAATGTTCGGCGATTTACCGCCCAGCTCCAGGGTCACTGGAATGATGTTCTGGGTCGCGTACTGCATGATCTGCTGACCCACTTCCGTCGACCCGGTAAACGCGACTTTGGCGATCCGTTTTGAGGTCGCCAGATATTCCCCTATCTCACCCCCCGCCCCGTTCACCACGTTAATCACGCCTGGCGGGAGAAGGTCGCCAATGACTTCCATCAGCAGCAGAACTGACAACGGGGTCAGGCGGGCCGGTTTGAGCACAATGCAGTTACCCGCCGCCAGGGCGGGCGCCATTTTCCAGCTCGCCATCAGCAACGGGAAGTTCCACGGAATGATCTGCCCCACCACGCCCAGCGGTTCGTGGAAGTGGTACGCCACGGTGTCGCTGTCTACCTCGCTAATTCCGCCCTCCTGAGCGCGAATACAGGAGGCAAAATAGCGGAAGTGGTCAATGGCCAGCGGCACGTCTGCCGCCATCGTTTCACGGATTGGCTTACCGTTATCCCAGGTTTCCGCCGTTGCCAGCAGCTCCAGGTTCTGTTCCATCCGGTCAGCGATTTTGAACAATATCGCCGCTCTGTCCTGAACAGAGGTATGCCCCCATTTGTCTTTGGCTTTGTGCGCGGCGTCCAGTGCCAGGTCGATATCCCCCTTGCCGGAGCTGGCTATTTCACACAGCGGCTGGCCGGTAACGGGCGTCAGATTGGAATAGTATTCGCCGCCGACGGGTGCAACCCAGTCGCCGCCGATAAAGTTTTCATAACGGGGCTTCAGCTTGAGGGGAAAACCATACTCGCCAGGCTGGATACGCGATGAGGGAGGATTGTTTGTCATGACCGTCTCCTTGCTGTTGGTGTACAACAAGGGTAGTTCCGGCTGGCGATTTTCTCGCCAGCCGGTAACGGTGTTTACGACGGGGGTCACGGAGTTTCAGGAAATAATAACGAATCCCGCAATAAATGATCGTTGCCACGACGACGGGTAAAGCCGATGCGGTTGAAATATTCCAGGATCTGAATCGCCAGCTTGCGCCCGACGTTCAGCCGATCGCGGAAATCTGCGGCACAGGTCGTGCCTCGCGCCTGATCCAGCTCGCGGATCAGGTTAGCAAACGCCACAATGCGATCGTTACGGTAATAACGATCTTTCACGATCGCGACGATTAATCCCTGCTGCGCCGCATGGCGCAATACCTGGCGCATCACCTGTTCGTCGGTATTCGTTTCACGTGCGAGATCGCGAACCCACCACGGCTCGTCGCCAAACAGCGGGGCCACTTTCTGCCATATCGCCTCTTGCCCGGCGTTAAACCCGGCTTTGTGATCCGGCAGATGCAGCCAGCCGTGGTGGCTTTTTATCAGCCCACTTTCGCGCATGTTTTCAATCAGCAGCAGCACCAGCGCATCGTTTTCCATCGGCAACGCCATGCGTCGCAGGCGTTCACGTCCCGGGCCGGGTTCATCCTGATGCTGTTCATGGTAAGTGGCGAGCGTGGTCAGTACCTTGCGCTGCCAGCATGCTGCGACCGGGGCATTCAGTAAATTGTTACCCGCCTGAATAAAACCGGGCTCCTGGGTCAGCAGGCGTAATCCTTCCGCGCTGAGCTGACGAGCCCATGCGAAATCGCTCAGATTGACGGCACCGCGCTCAAGATGAACAAGCAACGCGGCTTTATCATCCGCGGCCTGCGCCAGCGCTCCCAGCCATTGCAGATACTCCGGCTTGCGCTTGCCGCGACGCGGCGGGTTGAGCGTGACCACCCGCGCCCCGGCCAGCGTCTCCCGGGCCGAAATGTCACGCAGTACCAGACGGTCATTATCCGCGAGCCACAGTGGCGAATCGAAAACCAGTTCGGCAAGGTCGTTTTCCAGCAGTGACACGCGCCCGGTGATATGGCTGGCCGCGTGGTGGATATGCAGCGGCTGCCATTGGGTCAGCGGCACATGCGTCTGCAGGGCGACGATCGCCCGCTCAGAAGGCTCTGGCGGTACACCGGCCAGCAGCCAGTCGCCACGGTTAAGCTTCTCTTTTTCCGCATCGCCCGCAATATTGAGCGCGATCCGTTGCCCGGCATGGGCATGCTCTACGGGCTGGTTCTGCGCATGCAAACCGCGCACACGCATCGGGGCGTTGGCACCCGTGAGCCATAAGGTATCGCCCACGTTCACTTCACCGCTCAGCGCGGTACCGGTGACCACCAGCCCCGCGCCTTTAACGGTAAAGGCCCGGTCGATCGCCAGACGGAAACGATGATGGCTGGCATGCTCGCGTGAAGTAAGCTGCTGCAAATGGTGGCGAAGTTCGTCAATACCGCGCCCTTCTGTCGCCACGGTGACGAACAATGGCGCATCGGCAAATCCATACTCCCGCAAGGTCGCCTGCACGGTTTCACGCACCGCGTTGAGTCGCGCCTCATCGACGCGGTCAGCTTTGGTCAGCGCAACGGTCAGCTGCGGGTTGCCCGTCAGCTGTAAAATTGCCAGATGTTCACGCGTTTGCGCCATCACGCCGTCATCACAGGCCACCACCAGCAGAGCATGATCGATGCCACCGACGCCCGCCAGCATGTTAGAAAGAAACTTCTCGTGTCCCGGTACATCAATAAAACCCAGCACCCGGCCATCAGGCTGAGGCCAGTAGGCATAGCCCAGATCGATGGTCATGCCGCGTTTTTTCTCTTCCGGCAGACGATCGGCATTCACCCCGGTCAGGGCCTGTAATAAGGTGGTTTTTCCGTGGTCGACGTGACCGGCGGTGGCAATAATCATTTCAACAGCATCTCCAGAAATCGCGCTTCATCTTCAAGACAGCGTAGATCCAGCCACATTCGGCCATCGTAAATGCGCCCGATAACCGGTGCTGGCAAGGCACGCCAGCGCGCCGACAAAGCGTCAAGCTGGCTGCCGCGTCCGTCACGGGGTGTAAATGTGAGCGCCGCGCTGGGCAGCCTGTCCACCGGCAGTGAACCGCTGCCGATCTGCGACTGACAAGCTTCAAGGCGCACGTCAAAATCGGGGTAGTGCGGCGCAACGTGTGGCAATAGCAGTTCACCCTGGGCGCGAATTGAGGCGGCATCACGGGCCAGCAGGCGCAGCGTGGGCAGACGTTCAGCCAGTTTTTCCGGGTGGAGATAAAGGCGCAGCGTCGCTTCCAGCGCAGCAAGCGTCATTTTATCGGCTCGCAGTGCACGTTTGAGCGGGTGCTGCTGCAGCTTCGCAATAAGCGCACGTTTACCCACGATAATCCCCGCCTGCGGTCCGCCAAGCAGTTTGTCGCCGGAGAAACTCACGAGACTGACGCCCGCCGCAATCATCTCCTGCGGCATGGGCTCTTTTGGCAGACCGTACTGGCTCAGATCGACCAGCGAACCGCTACCGAGGTCGGCCACCACCGGCACACCCAGCTCACGGCCCAGCTCCGCCAGCTCCGCCTCTTCAACGGTTTTGGTGAATCCGGCTATCTGATAATTACTGGTGTGAACCTTCATCAGCAGCCCGGTATTTTCATTCACTGCCGCGCGATAATCTTTTGCATGCGTGCGGTTGGTGGTGCCCACTTCATGCAGGGTACAGCCCGCCTGGCGCATAACATCCGGAATGCGAAACGCACCGCCAATCTCGACCAGCTCGCCACGGGAAACCACCACCTCTTTACCGCTGGCGGTCGCTGCCAGCATTAACAGTACCGCCGCCGCGTTGTTATTCACGATGCAGGCATCTTCTGCGCCGGTCAGCTCGCAGAGCAGGTCCGCCAGCGCCCGATCGCGATGTCCGCGCCCTGCGCCGTCCAGATCGTACTCAAGCGTCACGGGGGAACGCATGGCCTGCACGACCGCAGCGACGGCCTCTTCTGCCTGTTGAGCGCGACCAAGGTTGGTGTGCAGCACGGTTCCCGTCAGGTTGATGACCGGGCGTAACGCGCTTTGTGCTTTCTCCTCGAGCCTCAGCTCCACTTCCTGCCCCCACGCCGCACACCAGTCCGGCAATGCATTTTCTGTCTGAATATGGCTGCGGGCTTCGTCCTGAAGCAGACGTAATATTTCAACCGTCGCGGTATGGCCGAACCGCGCAACGGCAGCATGTACGCGCGGCTCGCGAAGAAGACGGTCGGTTGCAGGGATCTGGCTGTACAGGGAGTGATGAGTTGTCATGAAAGCGCCTGGCGAGTAAATATCATCCCCCCTCCCGACGGGAGAGGGAGTCAACATAAGAAGGGATTGTACCGCCTCCTGCTGCGAAGTGTTATAACCCGCATCAAGCCTTTGGCGGTTCGGTACGGGCAAAGCTCTCGCGCTGAAAGAGTGTTTCTGCAAGCTTCACCAGCAACGGACGGTCGACGCACCAGCCGGGGGAAACGCGGCGGAAATTGAGATAACCGATGGCGCAGGCAATGGCTATCGTCGCCAGGTTCAGACTATCGGGTTGAATTTTTCCCTCCCGGATAAGCTGTTCGCACCAGTCCAGGCTGCGACTGATTTTTTCACGCTGGCGTAACAGTTCCGTTTCAGACTGCTGGGCGGCGGGTCTTGCCTGCTCGCGTACGGACGTTAACGCCGCATCCATAATACCGTCGGCCAGCGCTTCAATTTGCTTCATTGCCAGCGCCGCGTTTGGATCGGCCGGTAACATCGCCGGGGCCACGCCGAGCAGCTCGATGTACTCCGCAATAATGGGGGAATCAAACCAGTACTGGCCTTCGTCTGTTACCAGCGCCGGCACTTTTCCCAGCGGGTTGTACTGCGCCACACCGTTTTCAGCGTGATAAGGCTGTTCATTGACGAACTCGAATTCAATCCCTTTCTCCAGCAGGAGAATCGAGATTTTTCGCACGAAGGGACTGGTGTAGCTGCCGATAAGTTTCATTGCCTGATCCTTGATGCCGAAAAAAGTCAGTATGGATCAAGCGATGAAAAAAGGGCAGGTATGCGTGTCGCATTCCTGCCCTGAAGGGGTTAGTGATCGAGATAGAGGTAGTGCATCCAGCTGGTCATACGCAGCAGCACCTTACGCATTACCGAGACGTGAGCAAAGTGATCCGAATAGACCGCCACCTGAGCATAAATGCCGTCGGGCAGCGCATCGACATCAGCATTCGGCTCCAGCTCGATAGTGCCTAATACGCCATCGGTACCAGGGATCACGGTCAGTGACTGCAGCGCACCCTGCGCCTGGTATGACCCCCCCGGCACCACCGGCAGAATACTGGTGAGCTTGCCGGAGAAGACCTGGCCCGGCAGCGCGTTGAAGACCACTTCCGCTTCGTCGCCCGGCTTCAGACGCAGCAGCGAGTTCTGACGGAACTGGGCCACAATCTGGCGTTTCTGTTCAGGAATAAAGACCATGACCGGGCGCAGCGGCAGCGCGGCAGCATAGGTCCCCGGACGAATCAGCACCTGCGTGATATAGCCATTGCTCGGCGCACGCACCACGGTCTGATCCAGGTTGTATTTCGCTTCAGCAAGCTGAGCACGCAGGGAAGCAACCTGGGATTGCTCACCGTTGACCATACTGTCTAACTGACTTTGTATTTGCGTCTGTTCAGCCACCGAGCCTTTTACCAGCGCATCCTGCGCCAGATAGTTTTGCCGTGCGTTGTCGATATCGCTTTCAGAGAACGGGTTAACCTTTGCCCGGCTGCCTTTCAGGTAGCGCTGGTAATCTTTATACAGGCGGTCACGTTCAGCGGACACGCGCGTGGTATTGGCGACCGCTTCCGCAAGCTGCGCTTTGAGATTGTCGATATTGTGCGTGGCGGTGACCAGGTCGGCCTGCAGTCTGTCGACGCGCGCCTGATAGCGGCCCGGATCAAGTTTAAATAACACTTCGCCTTTTTTAATTAGCTGGTTATTTTTATCGGTAACTTCACTCACTACCCCAGTAACCTGCGGCGTAATCGGAATGGAAATAACCGCTTTTTGCGCCGTAAAGGTATAGGGATGGTTATAGTTCATCAACAGGATAAGCCCGGCGACAATAAACACCCCACCTAATGTTGCGGTCGCGAGGGTCCACTGGTTTACCGGAATACGGAATATTTTAAAAATGGCCCAGGCAAAGGCCACATAGGTCAAAATAATCAGCAGATCCATGATTAGTGCTCCAGCGTATTCTTGTCAGCCGTGGGAGGTACCGCTGCCAGTTTTTGTTCTAATTCGGCCACACGTTTAGTCAGAGCATCCATACCCGGGACCTCATCAGGTTTTGAGATGTGGTTCTGCATCCCCCAGCCGCGATCTTCACGGTACAACGTGGCCCAAATCCACAGGAACGGCCAAATCGCATGGAGCGTAAACAGGCTAATCCATCCCGCCGTATGAATGGCATCCGCATGGGGATGATTCCGTTTTTTGGCCATATTATAAGGAATATCATGGATGGCGATGATTCCGTAAAAAAGAACCAGAAATACAAAAATCAATACGCCCAGCGCAAAATAGTTGAGAAACATATTCTCCTCACTTAAACAACGTCAACTCATTAAATTAATAAAACGGTACGCAACCTAATTAATTTTTTATAAATACGAGGTGTACTTATATTTCAGAGCCGGGGAGTATCGTTTTTTATAATATCTCCATGCAAGTTTATAAGCGTGTCAAAATATATCCTGAATAATAATAGACTTAACCTTACAATATGAGCGTAACGTACCTTATTGCTTTTCGCCATACCACACATGAAAAGTCATTTTTTAGCTTTATGTGGCTTTGTTGAATAAATCAGATTTCGGGTAAGTCTCCCCCGTAGCGGGTTGTGTTTTCAGGCAATACGCACGCTTTCAGGCATACCTGCTTTCGTCATTTTGTTCAGCGCTCGTACCAGGGCCATAGCCTCCGCAACCTGACCATCGTAGTCACGCAGCGTCAGTGAACCCCCGAACAGCTGTTTTACCCGGTACATCGCCGTTTCCGCTATCGAGCGACGATTGTAATCTGTTGTCCATTTCCACCGCGCATTACTCCCGGTCATTCGCTGATTAGCCACTGCACGGTTACGGTCTGCATATTCACCGGGCCAGTAACCCGCACCTTTTCGGGGAGGGATAAGCGCGCTGATTTTCTTACGCCGCAGTTCATCGTGACATAGCCGGGTATCGTAAGCGCCATCGGCGGCGGCTGACCTGATTTTCCGGTGGGTTTGCCGGATTAACCCGGGGAAGGCCTCTGAGTCCGTAACGTTGTTCAGCGACAGGTCAGCGCAGATGATTTCATGTGTTTTACTGTCAACGGCGAGATGCAGCTTACGCCAGATACGGCGGCGTTCCTGGCCATGCTTTTTGACTTTCCACTCGCCTTCACCGAAGACCTTCAGCCCGGTGGAATCAATTACCAGGTGTGCGATTTCACCCCGGGTGGGCGTTTTGAAACTGACATTAACCGACTTTGCCCGCCTGCTGACACAGCTGTAATCCGGGCAGCGTAGCGGAACGTTCATCAGAGAAAAAATGGAATCAATAAAGCCCTGCGCAGCGCGCAGGGTCAGCCTGAATACGCGTTTAATGACCAGCACAGTCGTGATGGCAAGGTCAGAATAGCGCTGAGGTCTGCCTCGTGAAGAAGGTGTTGCTGACTCATACCAGGCCTGAATAGCTTCATCATCCAGCCAGAAAGTTATGGAGCCACGGTTGATGAGGGCTTTATTGTAGGTGGGCCAGTTGGTGATTTTGAACTTTTGCTTTGCCACGGAACGGTCTGCGTTGTCGGGAAGATGCGTGATCTGATCCTTCAACTCAGCAAAAGTTCGATTTATTCAACAAAGCCGCTTTATGTGTGACTTCATGACATCCTGGCGTTGAATCGCCAGGCAGAATTTGTCGCTGATCACATCCGGAGAATTCTGCATAAAAATTTTTTGTGAAATTAGTCACAATCCAGAAACAAACTCACGACAACCAAATGTGATTTACATCACAGAAGTGGGTGGTTTTTGCTTTATTTATCGCCATCGTATTTTTTTTATCCACCATTTTTGTGACGAAGATCACTTCATTCATGTCTGCACCCCCTACATTTACGTGATTCATATCACACAAATTTCCGTCATCTGGACAGTTGAACGATTCAGTGCCAGATTTCACAGCATCAGAACAGGGCCCGGCTACCTCTGCCGCCTCATTAACAATAAACCTCGGGCCGCAAGCCTAAGCGTAAACAGAAGAAGGGGTGTTTTATGTCATCCGATTTCAAGATCAAAGTTCAAAGCTTTGGTCGTTTCCTCAGCAATATGGTGATGCCAAATATCGGCGCGTTTATCGCGTGGGGTATCATCACTGCGTTGTTCATTCCGACAGGGTGGTTGCCTAACGAAACGCTGGCGAAACTTGTTGGCCCAATGATTACCTACCTGCTGCCGCTGCTTATCGGGTTTACCGGTGGTCGTCTGGTGGGTGGAGACCGTGGTGGCGTTGTGGGTGCCATCACGACGATGGGGGTTATCGTCGGTGCGGATATGCCGATGTTCCTCGGTGCAATGATTGCGGGCCCTCTGGGCGGCTGGGCAATTAAGAAATTCGACGTCTGGGTTGATGGCAAGATCAAATCCGGCTTCGAAATGCTGGTGAACAACTTCTCTGCGGGCATCATCGGTATGATCCTCGCGATTCTGGCGTTCCTCGGTATTGGCCCTGCGGTTGAAGTGCTGTCCAAAGTTCTGGCGGCAGGCGTTAACTTCATGGTTGCGCACGACATGCTGCCGCTGGCGTCTATCTTTGTTGAACCGGCGAAAATCCTGTTCCTCAACAACGCCATTAACCACGGTATTTTCTCACCGCTGGGTATTCAGCAGTCTCATGACCTCGGCAAGTCCATCTTCTTCCTGATTGAAGCCAACCCGGGCCCGGGCATGGGTGTTCTGCTGGCGTACATGTTCTTTGGTCGCGGCAGTGCGAAACAGTCTGCGGGCGGTGCGGCTATCATCCACTTCCTGGGCGGTATCCACGAAATTTACTTCCCTTACGTGCTGATGAACCCACGTCTGATCCTGGCCGTTATCCTCGGCGGTATGACGGGCGTGTTCACCCTGAGCGTGCTGGGCGGTGGTCTGGTTTCTCCGGCCTCTCCAGGCTCCATCCTGGCGGTCCTGGCGATGACCCCGAAAGGTGCCTATTTCGCTAACATCGCAGCCATCTGTGCGGCAATGGCCGTCTCCTTCGTGGTCTCTTCTATCCTGCTGAAAACCAGCAAAGTGAAAGAAGATGACGATATCGAAGCGGCAACCCGTCGTATGCATGACATGAAAGCCGAATCAAAAGGCGCAACGCCGCTGGCGGCGGGCGATGTCTCTAACGACCTGAGCCACGTACGTAAAATCATCGTGGCCTGTGACGCGGGTATGGGTTCCAGCGCCATGGGTGCCGGCGTGCTGCGTAAGAAAGTGCAGGATGCGGGTCTGACCAACATCTCCGTCACCAACAGCGCCATCAACAGCCTGCCTGCAGATGTTGACCTGGTGATTACGCACCGCGATCTGACCGAACGTGCGATGCGTCAGGTTCCTCAGGCACAGCACATTTCGCTGACCAACTTCCTGGACAGCGGCCTGTACACCAACCTGACCGAACGTCTGGTGGCCGCACAGCGTCATGAAGATAACGAAGTCAAAGTCCGCGACAGCCTGAAAGACAGCTTTGACGCGAACGACAGCCACCTGTTCCGCCTGGGCGCAGAAAACATCTTCCTGGGCCGCACGGCGTCCCACAAGGAAGAGGCGATTCGCTTTGCCGGTGAACAGCTGGTGAAAGGCGGCTACGTGCAGCCTGAATACGTTGACGCGATGCTGGAGCGTGAAAAGCTGACCCCAACCTATCTGGGTGAATCCATTGCGGTTCCACACGGTACGGTTGAAGCGAAAGACCGCGTACTGAAAACCGGCGTGGTGTTCTGTCAGTATCCGGATGGTGTACGCTTCGGTGAAGAAGAAGACGACATCGCCCGCCTGGTGATTGGTATCGCCGCTCGCAACAACGAGCACATCCAGGTGATTACCAGCCTGACCAACGCGCTGGATGACGACTCTGTCATTGAACGTCTGGCCAACACCACCAGCGTGGAAGAAGTGCTGGCGCTGTTGAACAAGTAACGGAACCTCTTCCCTCTCCCCCTGTGGGGAGAGGGTTAGGGTGAGGGCAAAGCCTCACCCCAGCCCTCTCGGGTAAAAACATTGATTAAGGTTAATACTATGAAAGCATTACATTTTGGCGCAGGTAATATCGGTCGTGGCTTTATCGGTAAACTGCTGGCAGACGCAGGCATTACGCTGACATTCGCCGATGTGAATCAGGTAGTCCTGGATGCCCTGAATGCCCGTCATAGCTATCAGGTACACGTGGTAGGCGAAAACGAGCAGGTTGAGACGGTGTCTGGCGTTAATGCGGTAAGCAGCATTGGCGAAGACGTTATCGACCTCATCGCCAGTGTCGATCTGGTGACCACGGCCGTTGGCCCGGTGGTGCTTGAGCGCATTGCCCCTGCGGTGGCGAAAGGCCTGGCAAAACGTAAAGCGCAGGGCATCGACACACCGCTGAACATCATCGCCTGTGAAAACATGGTGCGCGGCACCACGCAGCTGAAAGGCCATGTGCTCGCCGCCGTCGCGGACGAAGATAAAGCCTGGGTGGAAGCGCACGTCGGCTTTGTGGATTCCGCCGTTGACCGTATCGTTCCGCCATCAGAATCCGCCACCCACGATCCGCTGGAAGTGACCGTGGAAACCTTCAGCGAGTGGATCGTCGATAAAACCCAGTTTAAAGGCGCGCTGCCAACCATTCCGGGGATGGAATTAACCGATAACCTGATGGCCTTTGTCGAACGTAAACTCTTCACGCTGAACACCGGGCATGCTATAACCGCGTACCTCGGAAAATTGGCCGGTCATCAGACCATTCGTGACGCGATCCTCGATGAGAGCATCCGTGCGGTGGTTAAAGGGGCAATGGAAGAGAGCGGCGCGGTGCTGATCAAACGCTACGGTTTTGATGCTGAGAAACATGCAGCATACATCCAGAAAATCCTCGGTCGTTTTGAAAACCCGTATCTGAAAGATGACGTTGAGCGCGTAGGCCGTCAGCCACTGCGTAAACTGAGCGCGGGCGATCGCCTGATTAAACCGCTGCTGGGCACGCTGGAGTATGGTCTTGCGAACGCCAACCTGGTGAAAGGGATTGCCGCCGCGATGCATTACCGCAGCGAACAGGATCCACAGGCGCAGGAGCTGGCTCAGCTGATTAACGATAAAGGCCCGCAGGGTGCGCTGGCGCAGATCTCTGGTCTGGATGCCAACAGCGACGTGGTTGTGGAGGCGGTGAACGCTTACAACGCAATCAAATGATGCAGAGTGCGGCGCAGGATAGCCTGCGCCCAAATAACAGATTGTCAGATATGCAGGCAATAATGGAACAAACCCAGGCCTTTGAAAATCGTGTGCTTGAGCGTCTGAATGCTGGCAAAACCGTACGAAGTTTCCTGATTGCCGCCGTCGAGTTGCTAACCGAGGCGGTGAATATTCTGGTACTTCAGGTGTTTCGCAAAGACGACTACGCGGTAAAATATGCTGTAGAACCGTTACTGGACGGAGACGGACCGCTGGGCGATTTATCGGTACGTCTGAAGCTGATTTATGGTCTTGGCGTGTTGAACCGACAAGAGTATGAAGATGCCGAGCTGCTGATGGCGCTGCGCGAAGAGTTAAATCATGACGGTAATGAGTACACCTTTACCGATGATGAGATCCTTGGCCCCTTCGGCGAGCTACACTGCGTCTCCGCGCTTCCCCCTGCTCCCCATTTTGATAACAGTGACCCTGAGCTGTACGCGATGCAAAAGCTGCGTTATCAACAGGTTGTCCGTTCCACAATGGTCCTTTCCCTGACTGAGCTGATTTCCCGAATCAGCTTAAAAAAAGCGTTTCAGAAGTAAGCCTGCTCACATTGGTGTATCCTTCCCTGTAAATTCCCCGTTTTCAGAGTTATTTGTCATGAAAGAAGTCGAAAAGAACGAAATTAAACGCCTGAGCGACCGCCTGGATCTGATCCGCCACCAGATGGCTGGTCTCTCACTGGTTGAGTCCGCCGAGAAGTATGCCGAGCTGGAGAAAGAGAGTGAGAAGCTTGAAGCGGAAATCGAGCGTCTGCGCGAAGTCAAAGGCCAGAAGCTGAGCAACGAAGCCCAAAAGCTGTTGAGCATGCCGCACCGTCGCGCCATCACTAAAAAAGAGCAGGCCGACATGGGCAAGCTGAAGAAAAGCGTCCGTGGCCTGGTGGTGGTTCATCCCATGACCGAGCTTGGTCGCGAAATGGGTCTGAAAGAGATGACGGGTTTTTGTAAGACCGCGTTTTGATCGTCCCCTGCCCTCTCTCCCAGGCGAGAGGGCGAAAACCATACCGCGTCGCCCCCCTCACCGCTTAAAATTGGCCCAACCAATCTCCCGGTAATCACTTTCCTGGTTCACAATTCCACTAATTACCCTCACAAAATCATTGCCGACTCATAACAACTGGTTAACCATTTATTGTCATTCACCCTACAACACAATATTGGCAGGACCACTTTTACACAGTTTGTGACGCAGAGATGAGCGGAGACTCACCCGCTACGCAGACTGTCTGGTCCTCAGGAGACCTGCATGAGCCTCTGGCAACAAAACTACGATCCGGCTGGCAATATCTGGCTGTCGAGCCTGATCGCATCGCTTCCGATCCTGTTCTTCTTCTTTGCGCTGATTAAGCTCAAGCTGAAGGGATACCTGGCCGCGACGTACACCGTTGCCATTGCGCTGATGGTGGCACTGTTCTTCTATAAAATGCCGGTCGATCGCGCGCTGGCCTCCGTCGTCTATGGTTTCTTCTACGGCCTGTGGCCGATTGCGTGGATTATCATCGCGGCGGTCTTTGTCTACAAAATCTCGGTGAAAACCGGGCAATTCGACATTATCCGCTCATCGATACTTTCCATTACTCCGGACCAGCGTCTGCAGATGCTGATTGTCGGTTTCTCCTTCGGGGCTTTTCTGGAAGGGGCGGCCGGGTTTGGCGCACCGGTTGCCATCACCGCGGCGCTGTTAGTCGGGCTGGGGTTCAACCCGCTTTACGCTGCAGGTCTTTGTCTGATCGTTAACACCGCGCCGGTGGCGTTTGGTGCGATGGGGATCCCGATTCTGGTCGCCGGGCAGGTCACCGGTCTGGACAGCTTTGAAATTGGCCAGATGGTTGGCCGTCAGCTGCCGTTCCTGACCATCATTGTGCTGTTCTGGATCATGGCGATTATGGATGGCTGGCGCGGCGTGAAAGAGACATGGCCTGCGGTGGTCGTCGCTGGCGGCTCGTTTGCCATTGCCCAGTATCTCAGCTCGAATTTCCTCGGCCCCGAATTGCCGGACATTATCTCTTCACTGGTGTCGCTGGTCTGCCTGACGCTGTTCCTGAAACGCTGGCAGCCGGTACGCATCTTCCGTTTCGCCGATATGGGTGCTTCACACGTCGATCAAACCCTGGCACGTACCGGTTATACCGCGGGACAAATCATTCGCGCATGGTCTCCGTTCCTGTTCCTGACCGCCACGGTTACGCTCTGGAGTATTCCACCGTTTAAGGCCCTGTTCGCACCTGGCGGCGCACTGTATGAGATGGTCATTAACATCTCCGTGCCGTTCCTCGACAAGATGGTCGCCCGCATGCCGCCCGTGGTGCACGCCGCCACGCCGTATGCCGCGGTGTATAAATTTGACTGGTTCTCAGCAACCGGCACCGCAATCCTGTTTGCCGCTATCCTGTCTGTGGTGTGGTTACGCATGAAGCCAGCGGCTGCAGTACAGACTTTTGCGGCTACCATTAAGGAGCTGATGCTGCCGATCTACTCCATCGGCATGGTGCTGGCGTTCGCGTTTATCTCGAACTATTCCGGCCTGTCATCGACACTGGCGCTTGCGCTCGCGCATACCGGCCACGCCTTCACGTTCTTCTCGCCATTCCTCGGCTGGCTGGGGGTGTTCCTGACGGGTTCAGATACCTCATCTAACGCCCTGTTTGCGGCCCTGCAGGCGACGGCAGCCCAGCAGATTGGCGTGTCGGACATCCTTCTGGTGGCCGCCAATACTACCGGCGGCGTGACCGGCAAGATGATCTCACCGCAATCCATCGCCATTGCCTGTGCGGCGGTGGGACTGGTCGGTAAAGAGTCTGACCTGTTCCGCTTTACCGTGAAACACAGCCTGATATTCACCTGTATGGTCGGGGTGATCACGACCCTGCAGGCCTATGTCTTAACCTGGATGATCCCATGATAGTCATGCCCAGACGCCTGTCCGACGAGATTGCCTCTCGCGTACGGGCGCTGATTGAAGAACAACAGCTGGAAGCGGGCATGAAATTGCCCGCCGAGCGCCAGCTCGCCGCCCAACTCGGTGTATCTCGTAACTCACTGCGTGAGGCGCTGGCGACGCTGGTCAGCGAAGGGGTACTGGTAAGCCGTCGGGGCGGCGGCACCTTTGTCCGCTGGCAGCACGATGACTGGTCCGAGCAAAACATCGTGCAGCCGCTTAAAACACTGATGGAAAACGACCCGGACTACAGCTTCGACATCATTGAAGCGCGGCACGCCATCGAAACCAGTACCGCCTGGCATGCGGCCATGCGGGCCACTGAAGCCGACAAAGAGAAGCTCAAAGCCTGCTTTGACGCCACCCAAAGCAGCGACCCGGACATCGCCTCGCAGGCGGACGTGCGGTTTCATCTGGCGATTGCCGAAGCGTCGCACAACGTCGTTCTGCTCCAGACCATGCGCGGTTTCTTCGACCTGTTGCAATCCTCCGTGAAGCAGAGCCGCCAGCGTATGTATCTGGTCCCGCCGGTATTTGCCCAACTGACCGAACAGCACGAGGCGGTACTCAACGCCATTCTGGCCGGGGATGCAGAGGCCGCGCGCAAAGCGATGATGGCGCATCTGGGGTTCGTGCACACCACCATTAAACGATTCGATGAAGATCAGGCCCGACAGGCGCGTATTACCCGTCTGCCTGGCGACAGTGATATTTCCAGGGAGAACAAAGCATGATTATTTCAGCAGCCAGTGACTATCGCGCCGCGGCGCAGCGCATTTTGCCGCCATTCCTGTTCCACTATATCGACGGCGGGGCATATGCCGAATACACCCTGCGCCGCAACGTGGAAGATCTGTCGGAAGTGGCGCTGCGCCAGCGCGTGCTGAAAGATATGTCTGAGCTGAGCCTTGAGACAACGCTGTTTAACGAAACGCTTTCCATGCCGGTGGCCCTTGCACCAGTCGGTTTGTGCGGCATGTACGCCCGCCGGGGTGAAGTCCAGGCGGCAGCGGCGGCGGATGCCAAAGGTATTCCGTTTACCCTATCCACCGTCTCCGTCTGCCCGATTGAAGAAGTGGCCCCGACCCTCCAGCGTCCGATGTGGTTCCAGCTGTACGTCCTGCGCGATCGCGGCTTTATGCGCAATGCGCTGGAGCGTGCCAAAGCCGCGGGCTGTTCAACGCTGGTCTTTACCGTTGATATGCCGACGCCTGGCGCCCGTTACCGTGATGCCCACTCCGGGATGAGCGGCCCAAATGCTGCCCTGCGTCGCTACTGGCAGGCAGTAACGCACCCGCAATGGGCCTGGGATGTCGGTGTGAATGGTCGCCCGCACGATCTGGGGAATATCTCGGCCTATCTCGGTAAACCCACCGGGCTGGAAGATTACATCGGCTGGCTGGCGAATAATTTCGATCCGTCCATCTCGTGGAAAGACCTGGAGTGGATCCGCGAATTCTGGGATGGCCCGATGGTGATCAAAGGGATCCTCGACCCGGAAGATGCCCGCGATGCCGTGCGCTTTGGCGCTGACGGTATTGTGGTCTCTAACCACGGCGGACGTCAGCTTGACGGGGTACTCTCTTCCGCACGCGCACTGCCGGCGATTGCCGATGCGGTGAAAGGTGATATCGCTATCCTCGCCGACAGCGGTATCCGCAACGGGCTTGACGTGGTGCGTATGATTGCCCTTGGCGCAGACAGCGTATTGCTCGGACGCGCATATCTTTATGCACTGGCTACGGCTGGTCAGGCAGGGGTGGCGAATCTGCTCAACCTGATCGAAAAAGAGATGAAAGTGGCGATGACGTTGACCGGCGCAAAAACGATTCGCGAAATCAGCAAGGACTCCCTGGTGCAGGAGTTGGGTAAATTACCCGCCGCACTGGCACCGCTTGCCCAGGGTGACGCAGCCTGACGCCCGTCTGATTCCCCTTCCCCTCTCCACGCGTCCGAACTCCCCTCGGGCGCTTTTTTTTGTCAAAAATAACATCCAGGTAACATATTAGATAAGAAAATTTGACATGCCTGTGCCGCACGCAATTGTATAGACAAGCAAATACAAGAACACAAAAACACCATAACATCAGAGGGGAGCGTATGAGATATTCAGGTCAGGTGGATATTCAGCAGGTGATCGACGACAGTCCCTTTTCCGGGTTTCACTGGGTGCTCATCGTGCTGGGCTTTCTGGTGCTGGCGATCGATGGTTTCGATACCGCAGCAATGGGCTACATTGCGCCCACGCTGTCGGCAGAATGGGGCATACACAAACAGGATCTGGGACCGGTACTGAGCGCAGCACTGCTCGGGCTGTCGCTGGGAGCGCTGGTCGCAGGCCCGGTATCGGACCGGATAGGCCGCAAGCGCGTACTGGTCTTTTCTTGTCTGTTCTTCGGCCTTTCAAGCCTGGGGACGGCCTGGGCACAAAGCCTTAACACCCTGACGCTATGGCGGTTTCTGACGGGCCTGGGGCTGGGTGCCGCCATGCCGAACGCCATCACCCTCATCTCAGAGTTTGCCCCTCAGCGCTGTCGCGCCATGGCGATTAATACCATGTACTGCGGCTTCCCGCTGGGCGCGGCCGGCGGGGGGGCGATATCGTCCTGGCTTATCCCGCATCATGGCTGGCGAAGCGTACTGCTGACCGGCGCGATAGCACCGCTGATATTAACGCTGCTGCTGATGCTGTTTTTACCGGAATCGGTGAAATACCTGGTGCAGCGCGGGAAAGACATGATGCAGATCCGCCGTATCACCAGCCGTTTCGCCCGCACGACCCTCGATGGCGTCACCGGTTTCTTCCTCGCAGAGGATCGGGTCGCCGCCAAAAAAGGGAGCGTAGCACAGCTGTTTTCACAGCCCTGGTTGCCCGGCACCCTGATGCTATGGGTAACCTATTTTATGGGGCTGGTAATTTATTACGTCCTGCTTAGCTGGATGCCGACACTGATGCTGGGGATGGGCTATCCCCTCGCGGAATCCGCATGGCTCACCTCGCTGTTCACCTTCGGCGGTACCGCAGGCATCCTTCTCGCGGGCTGGATGATGGATCGCTGGGAGGCACACAAAGTGGTCGCAGGTGGCTTTGTCCTGACCATGCTGCTCATTCTGGCGCTCGGCATTGAACATAACCATATCGCCCTGTTTGGCGGCTTGATTTTCCTGATGGGGATCGCGATGAACGGCGCGCAATCGGGAATGCAGACGCTGGCAGCCACCTTTTATCCTACCGAGTGTCGCGCAACGGGCATTGCCTGGATGCAGGGCATTGGCCGCTTTGGTGGCGTGGCGGGCACCATGACCAGCGCGCAGCTTCTCTCCATGCAGTGGCAGGCAGACAGCATTTTGATGATCCTTAGCCTGCCCGCTCTGCTGGCGGCCGCGGCAACCTTCTACAAAATGCTGCGTTGCCGCTCGCAGGATCTCGGCGTCGCATAAGCGGCCCGGTTTCTGCTATTCTGCCCCCGCAATTAAGGGGGCAGCATGCTTAACATCGTTTTATTCGAACCAGAAATTCCGCCGAATACCGGCAATATTATCCGCCTGTGCGCCAACACCGGTTTTCGTCTGCATATCATCGAGCCGATGGGTTTTACGTGGGACGACAAACGTCTGCGCCGCGCGGGGCTGGATTATCATGAATTTACGGCCGTGGTTCGCCATCATGATTACGCCGCGTTTCTGGAAAGCGAAAACCCACAGCGCATGTTCGCCCTGACCACCAAAGGCACGCCGGCACATAGCGCCGTGCGCTATCAGGACGGTGATTATCTGATGTTTGGCCCGGAAACGCGCGGCCTGCCGGCCACCATTCTTGATGCCCTGCCCGCTGAGCAGAAGATTCGTATTCCGATGATGCCGGACAGCCGCAGCATGAATCTGTCAAATGCGGTGTCGGTGGTGGTGTATGAAGCATGGCGCCAGCTGGGATACCCGGGCGCCATTCTCAGAAGTTAAATACCGTCACCATACTCAAACGTATGGTGAATACCGTTGAAGTGCTGATCCATATCCATCGACGGTTTGTCGCTGTCTGGTTTACCGACAATACGAGCCGGTACGCCAGCGGCGGTCGTGTGCGGCGGAACAGGCTGCAGAACAACCGAACCGGCGCCAATCTTCGCACCACGACCCACTTCGATGTTGCCGAGGATCTTGGCGCCCGCGCCAATCATCACCCCTTCACGGATTTTCGGATGGCGATCCCCGCTGGTTTTACCGGTACCGCCTAACGTGACCGACTGCAGAATCGAAACGTCATCTTCAATCACCGCGGTTTCACCGACGACAATGCCGGTGGCGTGGTCAAGCATGATCCCGCGGCCAATTTTCGCGGCCGGGTGAATATCCACCTGGAAGGTCACGGAAACCTGGTTTTGCAGGAAGATAGCCAGCGCGCGGCGGCCTTCATTCCACAGCCAGTGGCCGATGCGATACGCCTGCAAGGCATGAAAGCCCTTCAGATACAGCAACGGCGTAGAGTATTTGTCCACCGCCGGGTCACGCGTGCGCACGGCCTGGATATCACAGGCAGCAGAAGCGATCATTTCAGGGTCAGCGGCATAGGCCTCTTCCACCACTTCACGAATGGCGATAGCGGGCATAATCGAGGAAGCCAGTTTATTGGCGAGCATATAGCTCAGGGCGCTGCCGAGGTTTTCGTGCTTGAGTAGCGTCGCATGATAGAAACTGGCCAGCATTGGCTCGCAGTCAGCCAAAGCCCGGGCTTCAGCTTTAATATTGTTCCAGACGATATCCAGTTCTTCACACGGCATTGCTTACTCCAGACGACATGTTAATGACCGGCCAGTTCTGTGCTGGCCGGGTCATAGTGCTAACAAGAATCCCTGCAACTAGTTACTGCTGCGCTCATCCTTGCGCGAACGACCTAATAAGGTCAATGCTGCCTCGCGCGCATTTTTTCCGCAATACAATACCTGATAAATTTCCTCGGTTATTGGCATTTCGACACCAAAACGGTGCGCCAATTCGCGAACTTCTTTGGTATTGCGATAGCCTTCAACCACTTGACCAATCTTCTCCTGCGCGCCTTTCACATCCATGCCCTCACCGAGCATCATGCCAAAGCGGCGGTTACGGGACTGGTTGTCGGTACAGGTCAGCACCAGATCGCCCAGGCCCGCCATTCCCATGAAGGTGGTCGGATCGGCACCCAGTGCTGCGCCAAGGCGGGACATCTCGGTTAAGCCGCGCGTAATCAGTGCGGTACGTGCGTTGGCACCAAAACCAATCCCGTCGGACATTCCGGCGCCGATCGCAATCACGTTCTTCACCGCACCGCCCAGCTGTACGCCGATAAAATCGGGGTTGCTGTAAACGCGGAAGCTTTTACCGCAGTGCAGCAGATGCTGAAGATCGTCGGAGAAGGCCTGATCGGTTGATGCCAGCGAGATCGCCGTCGGCAGGCCAGCGGCCAGCTCTTTAGCAAACGTCGGCCCCGAGATAACCGCCAGCGGGATGTCATCACCCAGCGCTTCGCGGGCGACATCCTGCAACAGGCGTCCGGTTTCGGCTTCCAGCCCTTTGGTGGCCCATACAATGCGCGCATCAGGACGCATCAGCGGCTTGATCTGGCGCAGCACTTCGCCAAACACATGGCTCGGCACCACAATCAGAATGTTGCGGCTGGCCGCCAGCGCGGTCGCAAGGTCACTTTCAAGGTGCAGGGAGTCTGGGAACGGAACGTCCGGGAGGAACGCCACGTTGCAACGGTCGCGTTGCAGCGTCGCGATATGTTTTGGGTCGTGGCCCCAGAGAACCACTTCGTGACCATTTCTTGCCAGCGTGATGGCAAGAGCGGTGCCGTATGAGCCGGCACCGATCACAGTCATTGACGCATTAAGAGTGCTCATCAGGCATCCTGATGTTGTTCAGTACCTTCGCCAGCTTGCTGCTGCAGATAGTTCATGAACAGCGCATCAAAGTTAACTGGCGCAAGGTTCAGTTGCGGGAATGTACCGCGAGAAACCAGGCTGGTGATGCATTCGCGAGCATACGGGAACAGAATGTTCGGGCAGTATGCACCCAGGCAGTGCGCCATCTGGTTGCCTTCGATGCCGCCGATGGAGAAGATGCCGCCCTGCTGAACTTCACACAGGAATGCAGTCTCTTCGCCCAGAGAGGCAGTAACAGTCACACGCAGTACGACTTCATACACGTCATCCGCCAGTTGGGTAGATGCGGTATCAAGATCAAGTTTAACCTCTGGCTGCCAATCTTTCTGGAAAACGTGTGGCGCATTTGGCGCTTCGAAAGAGACATCCTTGGTGTAGATACGCTGGATCTGGAAAGTCATTTCGGTGTTGTTTTGTTCTGACATGGAAAAACCCTTTTTAATTGTCCTAAAGTCTCTTAGCTCAGCAGCGGATCGAGTCCACCACGGGCATCGAGCGCATACAAGTCATCACAGCCGCCAATGTGCTGCGCATCAATAAAAATCTGCGGAACCGTCGTACGACCACTACGTTGGATCATCTCTTCGCGTTTAATCGCGTCACCGTCAATCGGCAGTTCTTTGAACGCTACGCCTTTGCTGTTCAGAAGCGCTTTTGCACGGTGGCAGAACGGGCACGTTGCTTTGGTGTAGATCTCGATATTGGCCATTACTGAACTCCTTATTTACCGCGAACCAAAGGAAGATTTTCCCCGCTCCAGCCGGAAATACCTTCTTTCAGAACCGTTACGTTTTCGAAGCCTGCTTTATGCAGCGCGCTGGCAGATTCCTGCGCCTGCATACCGGTCGCGTCAACAACGATAATCGGCTGGGCTTTATGTTTCTCAAGCTCGCCAACGTTGTTCGCTTTGATTTCAGCAGGTAACAGGTTGATAGCACCAGCAATGTGACCTTTACGGAAATCGTCACGCTGACGCAGATCGACCACGACGGCATCTTCTTTGTTAATCAGACGCGTCGCTTCACCACGGGTGATAACCTTAATCTTAGACGTCAGGCCTTTAAATGTGGTGAACAGCACAGCAGCCAGCAGGCCAATCCACGCGATGCTCAGAACCGGATGGCGGCTAACGAATTGCATAATTTCTTGCATGGAGGGTAACTACTCCGACTTAGTGATTAAAAAAACCAGGACAGGAGTATACCTGTGCGTTGTGGCAAATACAGCCAGCGACCATAACCTAATCCATTTTCTGAGGCCTGCCACCTAAAAAATTGCCTCAAAAGCGTCCGCTAAGCACCTTGCCCCTGCGCTTTCTTTGATCTTCTGCGGCTATTTGATCGATTCAGCTGTAGTAAAATTACGCAAATTTTGACTCTTGAGCATGAGGTTGTCGCAATGTCGGTTTCTAAAAAACCTATGGTACTGGTGATTCTGGATGGCTATGGCTACCGTGAAGATCAACAGGATAACGCCATTTTCAACGCCAAAACGCCGGTGATGGACGCGCTGTGGGCAAAACGTCCCCACACCCTGATTGATGCGTCCGGGCTGGAAGTGGGTCTGCCAGATCGTCAGATGGGCAACTCCGAAGTTGGCCACGTAAACCTGGGTGCAGGTCGTATCGTGTATCAGGACCTGACGCGTCTGGACGTTGAAATCAAAGAACGTACCTTCTTCAACAATCCAGTGCTTTGCGGCGCGGTGGACAGAGCCGTGGCGGCCGGTAAAGCAGTTCATATCATGGGTCTGCTCTCCGCCGGTGGCGTACACAGTCACGAAGATCACATCATGGCGATGGTTGAACTGGCGGCTGAGCGCGGCGCAGAAAAAATCTATCTGCACGCTTTCCTGGACGGTCGTGATACGCCACCACGCAGCGCAAAAGGTTCACTGGCCTCCTTCGAAAACAAATTCGCCGCGCTTGGCAAAGGACGTGTGGCCTCCATCATCGGGCGCTACTACGCAATGGACCGCGACAACCGTTGGGATCGCGTTGAACAGGCCTATGACCTGATGACGCTGGCAAAAGGTGAATTCCAGTTCGCGACCGCGGTGGAAGGTCTGGAAGCCGCTTACGCGCGTGATGAAAACGATGAATTCGTGAAAGCAACCGTCATTCGTGCTGAAGGCCAGGCTGATGCCGCCATGGAAGACGGCGATGCGCTGATCTTCATGAACTTCCGTGCTGACCGCGCGCGTGAAATCACCCGTGCGTTCGTGAACAGTGATTTCGACGGTTTCACCCGTAAGAAAGTGGTGAAGATCGACTTTATTCAGCTGACCGAATACGCCGCTGACATCAATGCGCCATGCGCTTATCCACCCGCATCACTGGCCAATACCTTCGGTGAGTGGATGGCGAAGAACGACAAGACACAGCTGCGTATCTCCGAAACCGAGAAATATGCCCACGTAACCTTCTTCTTTAACGGCGGTGTTGAAGAGCCGTTCAAAGGCGAAGATCGCATTCTGATTAACTCACCCAAAGTAGCGACCTACGATCTGCAGCCAGAAATGAGCTCTGCCGAGCTGACTGAAAAACTGGTTGCGGCAATCGAAAGCGGCAAATACGACACCATCATCTGTAACTACCCGAACGGCGACATGGTGGGTCATACCGGCGTGATGGAAGCCGCCGTAAAAGCGGTTGAAGCGCTGGATCACTGTGTTGAGCAGGTCGCGAAAGCGGTTGAATCCGTTGGTGGCCAGCTGCTCATCACCGCTGACCACGGTAACGCAGAACAGATGCGCGACCCGGCAACCGGCCAGGCGCACACCGCTCACACCAACCTGCCTGTTCCGCTGATTTATGTGGGTGATAAATCACTGAAAGCAGTGGAAGGCGGCAAGCTTTCCGACATCGCGCCAACCATGTTGTCGCTGATGGGCATGGAGATCCCTGAAGAGATGACTGGTAAGCCGCTGTTCATCGTGGAATAATCGCTCCCCATGAGGGGAAAGGCGATTTTTTCAATCACATGGGTCGTGAAGCCGCTTAGGTTATCAGTCAGACCTCTGCTTTGCGCCAGCGCACTCAGCGCTGGCGTATTGCTGTGCGCCGCATCCGCCCACGCGGATGACCGTGACCAGCTGAAATCCATTCAGGCCGATATCGCCGCGAAAGAGCGTGCGGTACGCCAGCAACAGCAGCAACGCTCTGCTCTGCTCGCTCAGCTTAAGCAGCAGGAAGAAGCCATCTCCGCTGCCGCACGTAAATTACGTGAAACGCAAAACACCCTCGCCCAGTTGAATAAACAGATCGACGAAATGAACGCGTCGATTGCCAAACTGGAACGCCAGCGTGATGCCCAGGAACGCAACCTTGCCGCACAGCTTGATGCTGCTTTCCGCCAGGGTGAGCACACGGGCCTTCAGTTGATCCTCAGCGGTGAGGAGAGCCAGCGCGGTCAGCGTCTGCAGGCCTACTTTGGTTATCTGAACCAGGCGCGTCAGGAGACTATCGCGCAGCTGAAACAGACGCGCGAAGAGGTCACCACGCAAAAAGCCGAGCTCGAAGAGAAGCAGAGCCAGCAACAGACGCTGCTCTACGAACAGCAGGCGCAACAAGCGAAGCTCGAGCAGGCCCGCAACGAGCGCAAGAAAACCCTTTCCGGTCTCGAGTCCTCTATTCAGCAAGGCCAAAGCCAGCTGAGCGAAATGCGCGCCAACGAATCGAAACTGCGTAACAGTATCGCCCGCGCGGAAGCGGCGGCGAAAGCGCGCGCCGAAAAAGAGGCCCGCGAAGCGCAGGCCGTACGCGACAAGCAGCAGGAAGCCTCACGCAAAGGTACGACCTACAAGCCAAGCGAAAGCGAACGCTCCCTGATGTCACGTACCGGCGGTTTAGGCTCCCCTCGTGGTCAGGCTTACTGGCCCGTGCGCGGTACAATTCTGCATCGCTATGGCGAACAGCTGCAGGGTGAACTACGTTGGAAAGGGATAGTTATCGGTGCGTCTGAAGGTAGCGAAGTAAAAGCCATCGCCGATGGCCGTGTGATTCTGGCCGACTGGCTGCAGGGTTACGGGCTTGTGGTAGTGGTGGAACACGGTAAAGGCGATATGAGCCTTTACGGCTACAACCAGAGCGCACTGGTCAGCGTTGGTACTCAGGTGCGCGCCGGCCAACCCATCGCCCTCGTGGGCAGCAGTGGCGGTCAGGGCCGCCCGTCACTCTATTTCGAAATTCGTCGCCAGGGTCAGGCGGTCAATCCACAGCCGTGGTTGGGAAGATAAGTTTTGCTTCAATTTCGTCGAATTGTTCTCTCCTTCGCCAGTGCACTGGCGCTGGCAGCACCGGTCTACGCTGGCAAACTCGCGATAGTGATTGATGACTTCGGTTATCGTCCGCACACCGAGAATCAGGTACTGGCGATGCCGGCCGCCATCTCTGTCGCCGTCCTCCCGAATGCGCCGCACGCGCGTGAAATGGCGATCAAAGCGCATAACAGCGGCCATCAGGTTCTCATCCATTTGCCGATGGCACCGCTCAGCAAGCAGCCGCTGGAAAAAGATACTTTGCGCCCTGATATGAGCAGCGATGAGATCGATCGCATCATTCGCGATGCTTACAATAAAGTGCCGTACGCCGTCGGGCTGAACAACCACATGGGCAGCGCGATGACCTCCAGCCTGTACGGGATGCTCAAAGTGATGCAGTCGCTGGAGCGCTATAACCTCTATTTCCTCGACAGCATGACCATCGGCAACAGCCAGGCGATGCGTGCCGCGCAGGGTACAGGCGTGAAGGTAATAAAGCGCAAGGTGTTCCTCGATGACACCCAGAACGACGCGGATATCCGCGGGCAGTTCAATCGCGCCGTACAGCTAGCACGACGCAATGGCTCGGCTATTGCTATCGGCCACCCGCACCCGTCTACCGTTCGCGTTCTGCAGCAGATGCTGCCGACATTGCCCTCTGATATTACGCTGGTTCGTCCAGGCGATCTGCTGAATGAGCCACAGGTTGATACGTCGCGTCCTGGCAATGCACAGCCACCGTTAACGCAGCCGCGCAATCCATTCAGGGGTGTGACGCTGTGTAAAACGAAACGCCCGCCGGAACCCGTCTACGCGACGCGGTTCTTTGCCGTGCTTAGTGAGAGCGTGAGCCAGAGTACACTGGTGCAATATTTCCAGCACCAGTGGCAGGGCTGGAATATTACCCGGCAACAGACTGTGAGAGGCGATTAAGGTAGAACGATGCTGCAACGACACAAAATACTGCTCCTCGATACCGGCAAAGAGTGGGGCGGTGGCACCAACAGCATGCTCGAACTTCTGAAGCGGATTGACCGCGAGAAGTTTGATATCACCTGCTGTTTTTACAGTGATTACAGCCGTGCCGAAGGGCAAACAATCGGCCAGGTGCTGGACAGTATCGGCATTCCCTTAATTGTGATCCCTCAGCCACGGCAGCCCGTATGGGCGAAACTTGCGAAAGAGCTGGGCCGCAGTCTCCTTTTCTTCTCGCGCCGGGGGCGTAAGGCCTTTACGCGCCATATCGACACGCTCTGGCGTATTCGGCCCAATGTTCGCAGAATTGCAACGCTGCTCAGTGAAGGCGGATTCGATACGCTGTATATGAACAATCAGCCTGGCTCAAATGAAGAAGGGTATTTAGCCGGTGCAAAACAGCATGTGCGGTTAATTCAGCACTGCCGCATCGAACCTGTCATGACGCCGCCGCTGGTCAGGCTGGTTAATGACCATGCCACAAAAATCATTGCGGTCTCCCACGGCGTTGAGCGTGTTTTACTTCAGAATGGGGTTCGCCCTGAACTCTGCATAACTGTAAACAATGCAATCGACATCCACCAGCCCCTGCCAGACCGAAGTGCAATGCGCCAGCGGCTGAACATTGATGACGATACTTTCGTTTTCGGTAGCGTGGGGTCACTGATCCCCCGCAAAGCAAACCATCATACTCTGGAGGCGCTGGCGCAGTTCAGTCAGAAGAACCCTGACGCAAAATGGAAGATGGTGTTAGTCGGTGAAGGTGGCGAACGCGACGCATTAATTGCTCAGGCCACCGCATTGGGTATTGAGAAGCAGGTCATCTTCACGGGATTCCAGAATACCCCCTTTGATTACCTTGCGACATTTGACGCTTTTATTTTAGCCTCACAGAGCGAAGGATTACCTCGCGTCGTGCTGGAAGCCATGTTGCTTAATATCCCTGTCATTGGCTCGCAGGTGACCGGGACAGCGGAATTAATTGACCCAGGGTCGACGGGACTCTTGTTCCCCTGGGGCGACGTTTCACAGCTTGCCGCGCATCTTGAAAGCATCTGGAAAGATGCCGATCTGCGCGCACGCCTGGCTTTGGCTGCCCGTCAGAATGTCTGTGGAACCTATGCCATTGAACAGTATGTTAGCGGCGTCGAAGCGGTACTTGGCGCAAAATAATCACACGAGATGAACATGTTTAAATTCCTTAACGCTCGCTATCGTCATATTACCGGACGACATAACATTCCGTACCGTTCCCTGCCGGTAACGGGCAATCTTGTTGCCGTTGACTCCATCGTCATTCCTTGCACCGGCGCTGATTTTGTTGAAGAGGCATTGCTGTCGGCAACCTTTGCTGAGCGTTATGCCACCGGCGTCAGCGAGATCGTGATTGTCAGCGATCAGCCAGAATCTGCTTTCGGGGTGCTTCCCCCTAAAACTCGCGTAGTGACACTCACGCTTCCTAAACGAGAAGAGAGTTACCGCTACAAGCAGATCTATCTTAGCCGTCTGGTGAAGCTCAATGCGCCGCTACAGGCCCGGGGTGAAGGCGTTTTGATGATCGACTCCGATCTCAATCTGCTCAAAATGCCTGAGATCAACATGGCCGATATGCATATCTACTCCAGCTTCCGTCAGGGTAAGATGATCGCCAAACTCGATGGCGCTCCCGCGGAGAAAGTACCCGCCTATTACAAAGAGACGGTGCGCCCTTATCTTGTCGATCACGTTAACGGCGCTTTCCTCGCAGCAACCCAAAAGACGTGGCGACGCATTTGCCCGCTGTGGTTGACCCTGTTCCAGGATACCTGGGAGCTAATGGAAGATAATCAGCCCCCAACCGATCAGCTTCCGCTCGCCGCACTTCTGGATATGCTGGATGTGAAAACGGTCAATCTGGGTGACTGGATGAACTGGCCGGTCTCTAAGAAAATTGGCGGACAAGAGGCTGTGGTACCGAAAGAGGTCATTGGTGCACACGGCGGTTTCCCGCTATCCGAATGGCAGAAGTATCTTGAGTCACCAGACAATAAGCTGCAGTTCAAAGGTCAGGATTACACGCGAAAGGTGCGTTACCTGACAGACGAAGAGAAGAAGAATCAGTAAAAAAAGGGGCCTGAGGCCCCTTTTTTATGACTAATCCCAGCTCAGGATAACCTTCCCGGACTGGCCAGAGCGCATCGCGTCAAAGCCTTCCTGGAACTCATCGATGGAGAAGCGATGGGTGATAATCGGAGACAGGTCCAGACCAGACTGGATCAGTGCCGCCATCTTGTACCAGGTTTCGAACATCTCGCGGCCGTAGATACCTTTGATGAACAGCCCCTTGAAGATAACCTTGTTCCAGTCGATAGACATATCAGACGGTGGAATGCCCAGCATCGCAATACGTCCGCCGTGGTTCATGGTGTCCAGCATGGTGCGAAACGCCGGTGGGGCGCCGGACATCTCAAGACCCACGTCAAAACCTTCGGTCATGCCCAGCTCTTCCATCACGTCGGTCAGGCTCTCTTTAGAGACATCCACCGCGCGGGTCACACCCATTTTGCGCGCCAGCGACAGGCGATACTCGTTCACATCGGTAATCACCACATTGCGGGCACCAACGTGCTTCGCCACCGCGGCCGCCATAATCCCGATGGGACCCGCGCCGGAAACCAGCACATCTTCACCGACCAGGTCGAAAGAGAGCGCCGTGTGTACCGCGTTGCCGAAGGGATCAAAGATAGAGGCCAGATCGTCAGAAATGTTGTCCGGGATTTTGAACGCGTTAAACGCCGGGATCACCAGGTATTCTGCGAAGCAGCCCGGACGGTTCACGCCCACGCCGATTGTGTTACGGCACAGGTGCGTGCGTCCACCGCGGCAGTTACGGCAGTGACCACAAGTAATATGACCTTCACCCGAGACGCGGTCGCCAATGTTGAAGCCCTTCACTTCCTGACCCATGCCCACCACTTCGCCGACATATTCGTGGCCCACGACCATCGGTACCGGAATGGTTTTCTGCGACCACTGGTCCCAGTTGTAGATATGAACGTCAGTGCCGCAAATGGCGGTTTTACGAATTTTGATCAGCAGATCGTTATGACCGACTTCCGGCTCCGGCACGTCGGTCATCCAAATCCCTTCTTCCGCTTTCAGTTTGGATAACGCTTTCATCACACGTCCTCAGGCAATTACGCCCAGCTGTTTGCCGATGCGGGTAAAGGCTTCCACCGCACGTTCAATTTGTTCAGGCGAATGCGCCGCAGACATCTGGGTGCGGATACGCGCCTGGCCTTTTGGTACCACCGGGAAGAAGAACCCGGTAACGTAAATTCCTTCTTTCTGCAGCTCGCGGGCAAAATTCTGCGCCACAACCGCATCGCCCAGCATCACCGGGATAATGGCGTGATCGGCACCGGCGAGCGTAAACCCTGCGGCACCCATTTTTTCACGGAACAGGCGGGCGTTTGACCACAGACGGTCGCGCAGCTCAGCGCCAGACTCCACCATTTCCAGGACTTTAATGGATGCGGCAACGATCGCCGGCGCCAGCGAGTTGGAGAACAGGTACGGACGGGAACGCTGGCGCAGCCACTCAACCACCTCTTTACGCGCAGCAGTATAACCCCCTGACGCGCCGCCGAGCGCTTTACCCAGCGTACCGGTGATAATGTCCACGCGACCCATTACGTCACAGTATTCGTGAGATCCACGGCCGTTCTCACCAACAAAACCGACGGCGTGTGAATCATCAACCATCACCAGCGCATCGTATTTGTCTGCCAGGTCGCACACGCCCTTCAGGTTGGCAATCACGCCATCCATAGAGAACACGCCGTCGGTGGCGATCAGCACATGGCGGGCACCTGCTTCACGCGCTTCTTTCAGGCGCGCTTCCAGTTCAACCATGTCGTTGTTGGCGTAGCGGAAGCGCTTCGCTTTACACAGGCGCACACCGTCAATGATAGAAGCGTGGTTCAGGGCGTCGGAGATAATGGCATCTTCTGCGCCGAGCAGCGTCTCAAACAGACCACCGTTGGCGTCGAAGCACGAGGAGTACAGGATCGCATCTTCCATCCCCAGGAAGTCCGCCAGCTTTTTCTCAAGCTGCTTATGGCTGTCCTGCGTACCGCAGATGAAGCGTACGGAGGCCATACCGAAACCGTGGGTGTCCATGCCTTGTTTTGCCGCGGCAATCAGCTCAGGGTGATTCGCAAGACCTAAGTAGTTGTTCGCACAAAAGTTGATCACATGGCTGCCATCGGCAACGGTGATGTCCGCCTGCTGAGCAGACGTGATAATACGCTCTTCTTTGAACAACCCTTCCGCACGTGCGGTGTCGAGGTCGCTGTTTAACTGTTTGTAAAAATCACCACGCATTGCAATTCTCCAGACTCGGCAAATTTTGGCACATATTACCCAACCCTGGCCGCCATGACGAGATGACACATTATCTCTTCTCGTTTTTGCAGCATAAATCACGTGTACCCTTGCGCTATGTCGGTGAATGGCTGAAGGGCAGCCATACTAATGATATGATAAGAACATTAGCGTCCGGGATTGTCCCCGGACTCCACACTTCAAAGGTTACAGTTATGATCATCGTTACCGGCGGCGCGGGCTTTATCGGCAGCAACATTGTTAAGGCCCTCAATGACAAAGGCATCACCGACATTCTGGTGGTGGACAACCTGAAAGACGGCACCAAGTTTGTAAACCTGGTGGATCTGAACATCGCTGACTATATGGATAAAGAAGACTTCCTTATCCAGATTATGGCAGGTGAAGAGTTCGGCGAGATCGAAGCCATCTTCCACGAAGGTGCATGCTCTTCGACCACCGAGTGGGACGGCAAGTACATGATGGACAATAACTATCAGTACTCCAAAGAGATCCTGCATTACTGCCTGGAGCGTGAAATTCCGTTCCTGTACGCCTCTTCTGCAGCAACCTACGGTGGCCGTACGTCAGACTTCATCGAATCCCGCGAATATGAGCAGCCGTTGAACGTCTATGGCTACTCCAAATTCCTGTTCGATGAATACGTGCGTCAGGTTCTGCCTGAAGCCAATTCCCAGATTGTGGGTTTCCGTTACTTCAACGTGTACGGACCGCGCGAAGGCCACAAAGGGAGCATGGCGAGCGTCGCGTTCCACCTGAACACGCAGCTGAACAATGGCGAAAGCCCGAAACTGTTTGAAGGCAGTGACGGCTTCAAGCGTGACTTCGTCTACGTAGGCGACGTGGCGGCAGTGAATCTGTGGTTCTGGGAAAACGGCGTCTCCGGTATCTTTAACCTGGGGACAGGCCGTGCGGAATCCTTCCAGGCCGTGGCGGACGCCACCCTGGCGTACCACAAAAAAGGCAGCATTGAATACATTCCATTCCCGGACAAACTGAAAGGTCGTTACCAGGCCTTCACGCAGGCGGATTTGACCAACCTGCGTGCAGCGGGTTACGACAAACCGTTCAAGACCGTTGCCGAAGGCGTAACGGAATATATGGCCTGGCTGAACCGCGACGCGTAAGTATGAAAATTCTGGTGATCGGCCCGTCATGGGTGGGCGACATGATGATGTCGCAAAGTCTCTATCGCACGCTCAAGGCGCGTTATCCCCAGGCGATAATTGACGTGATGGCACCTGCCTGGTGCCGTCCGTTGTTATCGCGTATGCCGGAAGTTAACGAGGCGATCCCAATGCCGCTCGGCCACGGCGCGCTGGAAATTGGTGAACGTCGCAAGCTCGGCCATAGCCTGCGCGAAAAGCGCTATGACCGCGCCTATGTCCTGCCTAACTCCTTTAAATCCGCCCTGGTACCCTTCTTTGCGGGCGTCCCCCATCGCACCGGCTGGCGTGGAGAAATGCGCTACGGTCTGCTGAACGACGCGCGCGTGCTCGATAAAGACGCCTGGCCACTCATGGTCGAGCGCTACGTCGCGCTGGCCTATGACAAAGGCGTGATGCGCAGCGCAAAAGATCTGCCGCAACCGCTGCTCTGGCCCCAGCTCCAGGTCAACGACGGTGAGAAATCCCACACCTGCAACGCGTTTGGAATTTCATCAGAACGCCCCATGATTGGTTTCTGCCCGGGAGCAGAGTTCGGCCCGGCAAAACGCTGGCCGCATTATCACTACGCTGAGCTGGCAAAACAGCTGATCGATGAAGGTAATCAGGTCGTGTTGTTTGGCTCGGCGAAAGACCACGAGGCGGGTAACGAAATTCTGGCTTCGCTGAATACAGAACAGCAGGCATGGTGCCGTAATCTGGCAGGGGAAACCCAGCTGGAACAGGCGGTAGTTTTACTTGCCGCCTGTAAAGCCGTCGTCACCAACGACTCAGGCCTGATGCACGTCGCCGCTGCGCTCAACCGGCCGCTGGTTGCTCTGTATGGCCCCAGCAGCCCTGACTTTACGCCACCGCTTTCTCATAAAGCGCGCGTCATACGTCTGATCAGCGGTTATCACAAGGTGCGAAAAGGCGATGCGGCTGAAGGCTATCACCAGAGCCTGATCGACATCACGCCCGAGCGTGTCCTTGAAGAGCTCAACGAGCTGCTGTTGAGTGAAGAAGGATAACGGATGCGGGTATTGATCGTTAAAACCTCTTCCATGGGCGATGTGCTGCATACTCTGCCGTCGCTCACCGACGCCATGCAGGCCATTCCCGGCATTCGTTTTGACTGGGTGGTGGAGGAGGGCTTCGCACAGATCCCCACCTGGCATGAAGCAGTAGACCGCGTGATCCCGGTTGCTATCCGCCGCTGGCGTAAAGCGTGGTTCTCAGCACCGATTAAGGCTGAACGTCAAGCCTTCCGTGATGCGGTGCAAGCGCAGCGTTACGATGCCATCATTGACGCACAGGGTCTGGTCAAAAGCGCCGCGCTGGTCACGCGTCTGGCGCACGGCGTAAAGCACGGTATGGACTGGCAAACCGCCCGCGAGCCGCTGGCGAGCCTGTTCTATAATCGCCGCCACCATATCGCGAAACAGCAGCACGCCGTGGAGCGCACCCGCGAGCTGTTTGCGAAAAGCCTCGGCTATGCAAAACCGGACACGCAGGGTGATTACGCTATTGCGCAGCATTTTTTGCGCGATGCGAAGACGCACACGCCGCCCTATCTGGTCTTTCTGCATGCCACAACGCGCGATGATAAGCACTGGCCGGAATCACACTGGCGAAGACTCATTGAGCTAATGCAACCGACCGGCATCCATATTAAACTCCCGTGGGGCGCAGAACACGAAAGGCAACGCGCAGAGCGTTTGGCCGCGGGTTTTTCAAATGTGGAAGTGTTACCTAAACTCACGCTGGCTCAGGTTGCCGCGCAACTGGCAGGCGCCAGCGCCGTCGTATCCGTGGATACCGGATTAAGCCATTTAACCGCAGCGCTGGACCGCCCCAATATCACCCTCTTCGGTCCGACCGACCCGGGACTGATCGGGGGGTACGGTAAAAACCAGCATCAAATGGTGAGTCCGACGCAGCATATGAGAGACATTACCGCAGATGCGATTTTTTCGTTTTTACAGGGCAGCCATCGGCTTTCTAACAGGGATATTTAACCCATGAGTTATGTATTTCTGCTGATTTTACTTTTTCCGGTGAAACTCATCCGGAAGCTGTTTCGCAAAGACACGGGCAGAAACCTTGTCATTCAGACAGCCAAAATCGGTGACTTTATCAATGCAACGCCTCTACTGGCGTATCTGCAAAAAAGCGATGTGCTGATCAGCCGCAGCGTTAACGCATTGGCTCAGCATGACGACAGTATCGAAGAGATCTTTTTTGTGGAGCAGCAAAAGCGCAACCTGTGGCGTAAGCTCTGCTTCGCCTGCCGGATCATGAATCGCTACGACAATGTCTATCTGCTGCAGCCCAACAGTGTGAATCTCTTTTTCGCCTCAGCCTGTAATGCAAAAAACAAACAATTTTTAAGCACTTATACGCGCAGGTGGTATCACGGAATTTTTTATGCCACGGCTGATGGTACCGTTGAGCATGGCAAAAAGACGCTGTCCGTCACTAACTATCTCAAGCTCGCCGATCGCGCGCTCACCTGGCAGGACTCCCCCAAGCACGCCACAAAGCCCCTGTTCAAGCCTGCGGTTTACCCGCAAATTCTCGATAAACCCGGGGTTATCCGAATTGGTATCAGTATTTCTGCCGGTAACAAAGCAAAGACGGTTCCCCCGGCAATCTGGAAACGTATTGTCGATCATCTTGCCGACCTGCCCTGCGAGTTTTATGTTTTTGGCGCACCGAACGAACAGCCGTGGATGGATGACATCACCCGCGCTTACGGTGAAATTCCCAATTTTATCAACCTCATTGGCAAAATATCGCTCGAAGAGCTACCGTGGGCGATATCCAAAATGGATTGTTATATTGCGTCAGATTCAGGGAATATCTACATTGCCGATGCGGTGGGCGTCCCGGTGGTGTTGCTGTTTGGCCCTTGCTGCCATTATGAACAACGTCCGCTTGGTAAAGTATTGCTGATTGGGAATGATGCGCATATTTGTTCGTATGTATTTGAAACACGCTACTATTTCTCCCAAGATCGGGAAGAACTTTTCGCTGTGACAGACGAATCACTACGTGAGCTTAAAGATTTTATTCGCGAATTACCAAAAGCTAACACAATCACATCTCTCACTGATGCCCAGGGAAACTAATTTTTATGGCTTTTCTAAGCATCATTATTGCCGCGCATAATGCCGAAGATACCCTTCATGCCACTTTAGAAAGCCTGCAGAATGCGATTGGCAGTGCAGGCGATGCTGTTGAGATCATCATCTTTAATGACAGCTCAGATGATGGCACACAGGATATTATTGAAGCGTGGTTACCAAAATTACCTCATGCAACAACGCGATGTGTGGATTACCGTAACGTGGGTCGGGTCCGAAACAGCGCTGTTACGCTGGCATCAGGGGACTATATTACGATGCTGGACAGCGATGACCGGCTAAAACCGGACAGCATTCAGGATGCCGTGGATTTTCTGCAAGCACAGCGTCCAGATATGCTACTGACGCGCTTACGTGAAATTCGTGATATCAAAAAGATCACCTCAACCTGGCAGGGTTTCGACCCTGTGGCAATCTCGCAACAAGACGCGATCTCCCGTTTTTTGCGACATAAAGACTTTCAGGCACATCTGATCGGCCAATTTATTCACAAAGACCTGTATAAAGCTAACCCTATACCTTCGATGGTCTGTTACGAAGATTTCGCTGTGTTCCCCGGAATGATTATGCAAGCGCATAAAATATTTTATCAGCGTCAGGGGCATTATTATTACATCAAACGTCATGGAAGCTTATCCAGCGAACTTGACGCCAGCAAAGTCTCTTCACTTGTTGATTGCACGCTTCGCATGGAAGAAACCTTCCCGCGCAGTTTTAAACATCTCATCAATTGTCACTGGTTTGATATATACAGTAACCATAAAAAATATCTCTCGACGCCACACTTACATTTAGTAAAAGATCGGGTGAGCCAGCTTTATTCGCTTTCGTTCTTTATGGACACTCATATTCGGTTTAGTTATAAGAAAAGGGTTATTGAGGCATTATGGAAAAAATAAAACTTCGACTTTATCAACTGACACTTTTTCTGAGCTTCATCTCTTTGATGCTTGCATTAGTCAATTCAGGGAAGCAACGTGAGTTTTTCTATATTGCAATTTATATCGCTATTCTCGGTTTAGCGTTTGAATATAAAAAAATTACGCTAAAACCATTCTCAATAGCACTACCCATACTTCTTATTGGATTACTAAATTTTGTCTGGTATATGGTCTATGAGTACCATAGCGAAGGATTAAACATGTACAGCGATTATCTCGGTGCAAGTAAAAAATTACTTTTGGCGAGTATTCTCGTTTTCTATATTGACCGTTTTAAAGATTATATCGACAGAGAAAACTTTAAGAAATATTTTCTTTTAGCGACTGCGACAGGATTTGCACTCGCAACCGGTTATGGATTGTGGCAGGCATCGCAAGGTATGGCTCGTGTTGAAATGGCAATCAATCGAGCCACGGTCTCTGCCTATGTTTACTCCGTGTTATCACTTGCCTTTGTGTACAGCCTTTACCTCCAGCAAAATGTAAAGCTCTATGTTCTGGCCGGTATTACCATTTTGGTCTCGTTCTTTGTTATTCTTTTAACCGGAACGCGTGCTGCAATGGGGCTCTATTTACTTCTTGCTATCGTCATGACGCTTTATCATTTCAGAAGAATTCATCTGAAATCGACTCTGATCTTTTTATGTATTGTGGCGGGTATAGTAGTTGTAAGCTACAAGCCTTTGATTTCACCTAAGATTATGCAAACGCAAATCGAAGTTGATAAATATCAGAAAGGCTACGATCGCACTTCTCTCGGCGCACGTTTTTCCATGTGGACTATCGGTATTCAAAATGGTCTGGCGCATCCGTTAGGTCAGTCAGTCGAAGAGAGAGAAACATGGACAAAAAAATATATTCAAAATGGGCATCCGCATCTCGCAACGGCTCTCGTTTACATCAAAGTGCATCTACACAATGAATTCATTGAAAAGTATTCATTACAAGGAATACCTGGCCTGGCAATACTGCTCTTTTTCTTCGTGTCGATGATTGGCTACGCCATCAGAAACAAAAATGGTCTGCTATTGACTGCCATGCTTCTATTATTGCTCTATGGCCTGACAGACGTCATATTATTGAGTTCAGAGGCATTGATATTCTTTATGATCCTGTTTGCTCTGAGTACACCTTTCTCTCAGACAAAACAACGATGATAAATAATGCCCGCCTGGCGGGCATTATTATTTCTGGTGTTGATAAAACTCCGCCAGCGTCATCCCCACCGTCTTGTCCGACAGCCATGTAAACAACTGTTCCAAATCCTGGTACAACCCTTCAATGGCCGCATCATCTTTGAACGTAGGACTTCCGCCGGGCATAAACTCTGAAGAATGGAGCATAAACTCCACATAATCATTGCCCTGCGACAAGCACTGTTGTGCGACCTTAATCATCTCAGACGCATTTCCACCGGACGGACGCAGCCAGTTAACTGACGGGGAACGGTATTTCCCACGCAGCCGATCGTAGCCCTGTTTAACGGTGTTTAGCCAGGCCGGGTGTTTATACTGAATACTCATCGGCACTTCGAGCAAAGGGCTCTTTCCCGGGCGGGAAATATCCTCTGTATCGATAAAGTAGGCATGGTCGGGGAAATGCTGATAATTCGTTCCTCCGTGACCCTGCGGCGCCCCTTTGGCATTTCGCCAGTTCACCCGTGGGGTGACGGAACAGTCAACCTGATAACCCAGCTCTATCAGCAAGTTTGCGTAGCGACGATCAAACGCCCAACGCCCGGCACGGTGGCTCAGCATTTTGGTCTGGAAGGTCTCTTCCAGTAAGTGCGTCATAAAAAGCACTTTCTCGCGCATAATTTCATCTGAAAACTCAATCAGATAAGGTTGCCAGCGCCAGTCATCACCGGTGAGGTCATGTTCAGGTGGGCTGTTCCACGCATGAAGATGCATGCCAACCTCGCCCTGGCGGCGGGCAATCACATCTTTTGCGAACTCAATGAAAACCGGTTCGATCGCCATCTCATAGTTGGTCAGCCAGACCGGCTTAAAACCAAAACGCTCGCATAGCGCCTGAAATCGTGCCAGGTAGCGTGCGTTTTCCGTTTTGATAACACGGTGGTTTTGCCAGAGATTATCGCCTTCTGTATCAATGGTGATGATAAACGCTGGTTTTTTCATAATGAGTCCGTAAGACGTAAGAGTGAGGGCTATGTTACGCACTCTGCGAAGGAGGAGTAAACCCTTCCAGGGAAATTCCTGGCATTATGGAGAAAGAGTGCAAGTCGCCATCAGGTCTATTAGAATTGCTGACAGTATACCGCTGATAAGATGATGATGATTAACCTACTCGACACGCCTGATTTACGTATTTTACTTATCAAACTTCGACATCATGGCGACATGTTACTCACAACTCCGGTCATTAATTCGTTACGTCAAAAATGGCCCACGGCGCAAATCGATGTTCTTCTTTATGAAGAGACACGCGATATGCTCGCCGCGCATCCGGCGATCGGCACCATCTACGGTATAGATCGTAAATGGAAGCAGCTCGGCACCCTGAAACATCTGCAAAAAGAGTGGCAGTTACTCTGTGCCTTAAGAGCGCAGCGTTATCATCTGGTGATTAACCTTGCCGATCAGTGGCGCAGCGCCATTGTCACCCGTTTCACCGGCGCGCCAGTACGCCTTGGGTTCGCGTTTAACAAGCGAAAAAACGCGTTCTGGCGTTTTTGTCATACCGATTTGGTTTCCGTCGCCAATCACCCGTCTCTCCATACCGTTGAGCAAAATCTTTCTATTCTTTCACCGTTGCCCGTCCCGGCTCAGCCAGCCGTCACTATGGCCTATCGCGCAGAGGACTGGGATCGCGCGCGCCAGCTACTGACACAACAGGGTGTGGCTGATAACTACGTGGTGATCCAGCCCACGTCACGCTGGTTCTTTAAATGCTGGGACGAAGGCAAAATGGCGCAAACCATCACGGCACTCCAGCAGGATGGCCACACTGTGGTTCTCACCGCAGGCCCGGATAAAAAAGAGCTGGCGATGATAGACCGCATTCTCGCCGCGGCGCCAAAAAAGGGCGTAGTCTCACTGGCCGGTCAACTCACGTTGCGCCAACTGGCATCACTTATCGATCATGCGCGCCTCTTTATTGGCGTCGATTCTGTTCCGATGCACATGGCCGCCGCGCTTCAGACGCCGTGCATTGCTCTCTTCGGCCCGTCAAAACGGGTGTTCTGGTCGCCATGGCAGGTCAACGGTGAAGTCATCTGGGCTGGCGATTTTGGCCCACTTCCCGACCCGGACGCCATTGATACCAAAACAACTGAACGCTATCTCGACGCCATTCCCGTTGATGTCGTGGTCTCCGCCGCCAGGAGATACCTGTAATGAAACACCATCGTTTAGCGATTGTTCGCCAAAAATACCGTCCTGATGGCGGGGCGGAACGCTTCGTTTCCCGCGCACTTACCGCACTGAGCAACCAAAACCTGGAGCTCAACGTCATCACGCGTGAGTGGCAGGGGGAGAAGCAGGACGACTGGCATATCCATATTTGCGACCCACGTAAATGGGGCCGAATCAGTCGCGAACGCGGGTTTGCACATGCTGCGCGTGCGCTGTGGGAACAGCAGCAGTTTGACATTGTGCAGAGCCACGAGCGTATTCCTGGCTGCGATATTTACCGCGCAGGGGATGGCGTGCACCGGCGTTGGCTGCTGCAGCGTGCGCGCATTCTGCCTGCCTGGCGTGCACAACTTCTGATGCACGATCGCTACCATCGCTACGTCATGCACGCCGAACGTGAAATGTATCAGGCTCCTGAATTGAAAGCCGTTATCTGCAATGCGGAGATGATCAAACGCGAAATCATCGAAGACTTTGATATTGACGCAAAAAAGATACATGTGATTTATAATTCAATTGATTCCAGCCGCTTCGTTCCGGCAACCGAAGGACAGCGCGCTGCACTGCGTCAGCAGCTCGGATTGCCTGTCGATGCCGTGGTGTTGTGTTTCGTCGGGTCAGGTTTTGAACGTAAGGGACTGGCCAGCGCTATCCGCGCTATTGCGGGCACACCCGCGTGGCTGATTGTGGTTGGACAGGATAAAGCAGAAAGTCGTTACCGTGACCTCGCCCGTTCATTGGGCTGTGAGGGGCAAATTCGCTTCCTGGGGATGCAAAAAGAGACACTACCATTTTACCAGGTATCCGATGGATTACTGCTGCCAACGCTGTATGATCCTTTTCCAAACGTCATTCTTGAAGCGATGGCCTGCGGTTTGCCCGTCATTACTTCAGTGAGTTGCGGTGGTGCAGAGTTTATTGAGCAAGGTCAGAATGGCTTTTACTGTGATGCACTTGATATCAGCAGATTGAAGGAGGCAGTCATGACCCTTCCATCTTTGGATAAGAATAACGATATGGGGCGGGCAGCGCGTGAGCGCGTAAAAGAAGCGACCCCAGAAAAATTATCAAGTCAGCTTATTTCGCTTTATCAAAAATTACTGGATTAAAAATGCGCATCCTAATGATTATTGATGGTTTGCCCGGTGGAGGAGCCGAAAAAACGGTTCTCACCCTCTCCAGCGGATTGATAGAAATGGGGCATCAGGTCTCCCTTTTCTCCCTGCGAAAGGTGTGCGACTACGCCATCCCGGCAGGCATTGATTATCAGGTCATTCAGGATACGTGTAAAAAGCCCTGGAGAAAGCTCACCGAGATCCCGCGCCGGGCGCAACTGCTGGACAATGCCATTGAGCAGGCTGAGCGCAGCGGGAAGTTCGACGTCATATTCTCGCACCTGCATAAAACCGATCGTATCGTGGCGCACAGTCGTGTGCTGGATCGCGATAAGGTCTGGTTCTGCGTGCATGGCATGTTCTCATTCTCCTACCTGCGTCATCGCCACGGCCTTTCACGCTGGTTTAAGCATTACAAAATTCGTCATACCTACGAAAACCGAAACGTTGTCGCCGTCTCCGCCGCCGTGCTGAAAGATCTCTCAGAGACGCTGTCCATCGACCTTCGTCGCAAAGCGGTTATCCATAATCCCTTTGATATTCCTGAAATCCAGCGTCTGGCGGATGCGCCTTTTGAGATGCAGGGGCAGGATTACATTATTCACGTGGGTCGTTTTCATGAACATAAACGCCACGACCGCCTTCTGCGTGCCTATGCACAGAGCAAAATAGACGCATCGCTGGTGATGATGGGCAACGGTTCTGACACCAAAATTCAACAGCTTAAACAGTTAGCGAAAGAACTCGGGATCGAAGACAAGGTTATTTTCCGCCCCTTCGAGTCCAACCCTTATCCGTGGATTAAAGGCGCACGACTTTTAGTGTTAAGTTCTGACTGTGAAGGTTTTGGTAACGTACTGGTAGAATCCATCATCTGCCAGACGCCGCCTGTCAGTACGAACTGTCCTGGCGGGCCCGCTGAAATCCTCACGGGTACGCTGGCGCGCGGGCTGTCGGAGATGAATGACGAATCACTGGCGAAAACACTGGCCGATCTCTATACCTCCCCGCCTGTCGTTGATAGCGCAACGATCGCGTCGTTCGGGATAAATGCCATTTGCCAGCAATATGTTGCGTTGGTAGACAATCAATAATAATCAGGTTTCTTATGCAAAATTCAGCGCCATTATTAAGCGTAGTGGTTGCCGTTTATAACGGCGAAGCTTTCCTGGATCAGTTCTTTACCTGCCTTGCGAATCAACAGATCGACAGTATGGAGGTCATCATCGTCAATGATGGCTCCACGGACAGTTCGATGCAGATAGTCGAAACCTGGCGTGAAAAACTGCCGCAAATGCAGGTTATCGAACAGGAAAATCAGGGTGTATCCATTGCGCGCAATACCGGTCTGGCCGTCGCTACCGGTCAATATCTCTCTTTCCCGGATATTGATGATGTCTTTAAGCCGGGCATGTATCAGCGCTTGCTTGATATGGCCGTCACGCAGAATCTGGATGTCGCCACCTGCAACGGAAACTACGTCTGGGAAAACAATAAGAAGCCTTCACGGCCGATTTTCCCGGAAGACAAGCTGGCCTCGACAGGCGTCATGACCGGTGCGGCATGGTTAAAAAAAGCGCTCGACTCACGCAAGTTTCTGCATGTGACCTGGCTGAATATCTATCGCCATGACTTTATTCGTCAGAATGGTTTTCGTTTTGAGCCCGGCCTGCGCCATCAGGATATCCCGTGGACTACCGAAGTCTTGCTCGCAGCTGACCGCGTGCAGTACACCAGTGAACGTTTTTACGACTATTACATTCACTCCGCATCGGTTTCCCATATGCCGGACAATGATGACACGCTGATTCGCTCGGCGCGCCATTACATGAAAATTCTGCAGATGCTGGATGCCATCAACCAGCGTTACCCGGAAAAAGTGAAAGATATCCCCGCCTGCCACTGGCAAATCGCCAAAGAGGGGCTTGGGATCATTCATACCTTCGACAATATGAAGGATGTGCAGAAGAAGTCGATGATAATAAAAGAGTTCTTCGACACGGGTATCTGGAGGCTTATCTGGAAAAGTGCCAAAAGCCCCCGTTTGCGCTGGCGCCTGGGCCGACGCTACTTCCGTTTAAAACGGTATCTGGCATAAGAGATAGCTTTACCCGGCTTAAATGCTTAGAATTTCCCCGCCGAAACTAAAAAACGGATAATCGCTTGGAATTGTTGTATACCGCCCTGCTCTACATCATCCAGCCACTGGTGTGGCTGCGACTGTTGCTTCGTAGCCGTAAAGCGCCTGCGTATCGTAAACGCTGGGCTGAACGCTATGGTTACTGCCGCAATAAAGTCGTGCCGGACGGTATTTTGCTGCATTCCGTTTCTGTGGGCGAAACGCTGGCGGCGATCCCGCTGGTTCGCGCCCTTCGTCACCGCTATCCGTCACTGCCGATCACGGTCACGACCATGACGCCGACGGGGTCTGAACGCGCATTATCGGCGTTCGGTAAAGACGTTCAACACGTCTATTTGCCTTACGACCTGCCTTGCGCCATGAACCGCTTCCTGAATACCGTTCGCCCGAAACTGGTGATCGTCATGGAAACCGAGCTGTGGCCAAATATGATTTCCGCCCTGCATGCCCGTAAAATTCCGCTGGTGATTGCCAACGCGCGCCTTTCAGAGCGCTCGGCGAAAGGTTACGGCAAGTTAGGTAAATTTATGCGCCGCCTGCTCAGCCGAATAACGCTGATTGCCGCGCAGAACGAAGAAGACGCGGCGCGCTTTCTCGCTCTGGGCCTGAAGCGCAACCAGCTTGCGGTGACGGGTAGCCTGAAGTTCGATATCTCCGTCACGCCTGAACTCGCCGCCCGTGCGATTACGCTACGTCGCCAGTGGGCACCGCGTCGGCAGGTGTGGATTGCAACCAGCACCCATGACGGCGAAGAAGCCATTATCCTGCAGGCCCATCGTAAGCTGCTGGAAAAATTCCCCGATTTGCTGCTGATTCTGGTCCCCCGTCACCCCGAGCGTTTTAAAGATGCGCGTGAGATGGTGCAGAAAGGCGGCTTCAGCTTTACCCTGCGCAGCAGCGGTGAGATCCCCTCCGGCAGCACTCAGGTGGTGATTGGCGATACAATGGGCGAGCTGATGCTGCTTTACGGCATTGCCGATCTGGCTTTTGTTGGCGGCAGCCTTGTGGAGCGCGGCGGCCATAATCCGCTTGAGCCGGCCGCACACGCCATTCCGGTGCTGATGGGTCCACACACGTTTAACTTCAAAGATATCTGCGCTAAATTGCAGCAAGCCGACGGGTTAATTACCGTGACCGACGCGGACTCGGTGGTCAAAGAGGTCTCAACCCTTCTGACCGACGAAGACTACCGCCTCTGGTATGGTCGCCATGCTGTCGAAGTGCTGCATCAGAACCAGGGCGCACTCACTCGTCTGCTGCAACTTCTGCAACCTTATCTGCCTCAGCGGAGCCACTAATGTCAACGCGTCTGTCGGTCGTGATGATCGCCAAAAACGCCGCCGACCTGCTTCCGGACTGCCTGGCCTCCGTCGCCTGGGCTGACGAAATTGTCCTTCTCGACTCCGGCAGCGAGGACAACACGGTGGATGTCGCCCGTGCCGCGGGTGCAAAGGTCTTTATCGATACCGACTGGCAAGGCTACGGCATCCAGCGACAGCGCGCGCAGCGCTATGCTACTGGTGATTATGTGCTGATGCTGGACACTGACGAGCGCATTACACCAGAGCTCCGCCAGGCCATTCAGGCGGTGCTGGCAGCACCTCAGCCTGGCGCGGTATACAGCATTGCACGTCGCAACTATTTCCTTGGCCGTTTTATGCGCCACAGCGGCTGGTATCCAGACCGCGTAATGCGCCTCTACGAGCGTGAGCGATATCAGTACAACGATAATCTGGTCCATGAATCCCTGGCATGCGACAGTGCCCCCGTCATTCCTCTGACAGGCGATCTGCTGCATCTGACCTGCCGGGATTTCGCCAGCTTCCAGCGCAAACAGCTTAACTATGCCACCGCATGGGCACAGGAGCGCCACCTGCGCGGCAAGAAGGCCACGCTGACCGGAATTTTTACCCACACGCTGGGGGCATTTCTGAAAACACTGCTGCTGCGAGGCGGCGTGCTGGACGGTAAACAGGGGTGGTTACTGGCGGTGGTGAATGCCCAGTATACTTTCAACAAATACACCGAGCTGTGGGCGCTCTGCCGCGGCTACTCAGAGAAAACGTGAGCCATGAGCACAAAAGCGATTTATCCGGGTACCTTTGATCCCATCACCAACGGTCATCTTGACATCATCACCCGTGCGGCATGCATGTTTGATAAGGTGATTCTGGCGATCGCCGCCAGCCCCAGTAAGAAACCCATGTTCGACCTCAATGAGCGCGTTGCACTTGCCACTGACGCTATCTCACATCTGCCAAACGTCGAGGTGGTGGGCTTCAGCGATCTGATGGCCAACTTCGCCCGCGCCCGGCAGGCTAACATTTTGATCCGTGGGTTACGCGCGGTGGCAGACTTCGAATACGAAATGCAGCTGGCGCACATGAACCGCCACCTGATGCCAGAGCTGGAGAGCGTGTTCCTGATGCCCTCCAAAGAGTGGTCGTTTATCTCTTCTTCGCTGGTCAAAGAGGTGGCGCGTCATCACGGTGACGTGACCCATTTCCTGCCGGCTAACGTCCATCAGGCGTTGATGGAAAAATTAAAGTAGCCCTATTTCTGGCACTGACGGCAATAGAACGTGGCGCGCTGAGCGTGCTTCGTTGCAATAATCGGTGTCCCACAGACTCTGCACGGCTCACCCTTACGGCCATATACCTGCAGCTCCTGGGCAAAATAGCCGGGTTTACCGTCGCTCTGCAGGAAGTCCTTCAGGGTGGTCCCCCCTTGCTCAATAGAACGCAACAGCACCGCTTTAATCACCCGGACCAGCAGTTCACACTCCTGAGATGACAGCGATGAGGCCAGCCGATCGGGATGGATCCCGGCGGCAAACAGCGATTCGCTGGCATAAATATTCCCTACTCCCACCACCAGCTTATTGTCCATCAGCCACGGTTTGATCGGGGTTTTCTTCTTTGCACACTTCGCTTTCAGGTATTCCGCGTTAAATGCCTCTGAGAGCGGCTCTGGCCCCAGATGCGCCAGAACGCTGTGTCCTTCAAGCTCTTTGGTCCACAGCCATGCGCCAAAGCGTCGTGGGTCGGTGTAACGCAGCACTTTACCGTTGCTCATCACCAGATCGACATGGTCATGCTTTTCCGCGGGCAGTTCTTCGGTAAGGATGCGCAGACTACCAGACATACCGAGATGGATGATAATCCAGCCGTCGGGCAGCTCCAGCAGCAGATATTTGGCGCGACGCTGGACGCTGAGAATCGGTTTATCGCTTAACGCATGGATTTCATCGGACACCGGCCAACGCAGGCGACCGTTGCGAACGATAGCATGAAGAATAGTCGCGCCGACCAGATGCGGCTCAATACCGCGGCGGCTGGTCTCTACCTCAGGTAATTCAGGCATAGTTCCTCCGGAGTAAGATGCGGAATGCAAAAAACCCCGCAGTTGCGGGGTTTTTCAATACAAGGAGGCTAAAATTATTTGATTTTAGCTTCTTTGTACAGTACGTGCTGGCGTACAACTGGATCGAATTTTTTCAGTTCCAGTTTTTCCGGCTTAGTACGTTTGTTCTTCGTGGTGGTGTAGAAGTGACCTGTACCAGCAGAAGAAACCAGCTTGATTTTCTCGCGAATACCTTTAGCCATGATTTATTTCCTCTTTAAGTACTTAGTACTTTTCGCCACGGGCACGCAGTTCGGACAGAACTGTATCAATGCCTTTCTTATCGATTACACGCATACCTTTAGCAGATACGCGCAGGGTGACAAAACGCTTCTCGCTCTCAACCCAGAAACGGTGAGAGTGCAGGTTCGGCAGGAAACGGCGTTTAGTCGCGTTCAGTGCGTGGGAACGGTTGTTACCGGTCACCGGACGCTTGCCAGTAACTTGGCAGACTCGGGACATGTCTATTCTCCAAAAATCAAATTAGCTCGAGCTTCGTATGGGGTATCGGCGCCTCGTCAGGCTTTACAGCCCGGTCATCGCATAGTTCTATTGAACTCTCGATTGCCAGGCCCAAATGCCAAACCCGAGATTCTCAAAGGTGGCGTAGTATACGCTGACTCGGCGGTGTGCTCAAGTCCCGAACAGACAAAGATCCCGATGGATCGCGAGAAATAGCCTAAATCCAGCCATGTTCTGCAAAAGAAATGTACTCGCCGCGACCAATTATCAGATGGTCGAGCACACGAATGTCCATGAATTGACAGCATTTGATAATGCGTTCGGTCATCTCTTTGTCAGCTCTGCTTGGTTCTGCACAGCCAGAGGGGTGATTATGCGCGAGTATCACGCCGGCTGCATTCACTTTTATCGCTTCCCGCACAATTTCTCGCGGATGAACCTCAACGTGGCTCAGTGTTCCGGAAAAAAGACGGCTATGTTTTAGTACCCGGTTCCTGTTATCAAGAAAGATCACCATAAAGATCTCGCGCTCCAAATCTGATAGCTGGCTCTGGAGAAATACGCGTGTCATATCCGGGGTGAGTATGGGATCTTCCTCTTCCATACGGACGTCGTAAAAACGGCGGGCCAGTTCAGCAATCCCCCTCAGTTGGGCGAACTTCGCCACGCCAATCCCTTCGACGTGCCTGAATTCCGTCAGATCCGCCGTCAATAAGCCATACAGCGAACCAAAATGGTCGATGAGCTCTTTTGCCAGCGTAAATACCGTTTTGCCGGGCGTTCCGGTGCGTAAAAAGAGTGCCAGCAACTCGTCGTCCTTTAACAACGTGACGCCATAGCGCAGCATTTTTTCACGCGGTAGCAGCAGTCCAGTCTCTTCCATGCCTGTCTCCTTCGGTTTGCCATCATGCTGCCACAGCCGCCCCCGGCGCTCGACGCCCACTTTTCATTCCTGCGTAACGCCTCGCAAACTGGCCGAAGGACAAAATCACCCCCTTTTTGGGATTGTGATAAAATGCCCGCTCTCTGGTGAAACCCAACAGGAAAGAATCATGATGAGCCTGGCCGGTAAAAAAATCGTTCTTGGCGTGAGCGGCGGTATCGCTGCCTATAAAGCGCCGGAGCTGGTGCGTCGTTTGCGCGAGCGCGGGGCGGATGTGCGGGTCGCGATAACGGAAGGCGGCAAAGCCTTTATCACGCCTCTGAGCCTGCAGGCCGTTTCAGGGTACCCCGTCTCTGACAGCCTCCTTGATCCGGCCGCCGAAGCCGCGATGGGCCATATTGAGCTGGGAAAATGGGCAGACCTGGTTATCCTTGCCCCCGCCACAGCAGATTTAATTGCCCGCGTAGCAGCCGGCATGGCAAACGATCTGGTCTCGACCATTTGCCTGGCCACGCCCGCACCTGTTGCCGTCGTCCCCGCGATGAACCAGCAGATGTACCGCAACGCCGCCACCCAGCATAATCTGACGACGCTGGCCTCACGCGGCCTGCTCATCTGGGGGCCGGACAGCGGTAGCCAGGCGTGTGGTGATGTGGGTCCTGGTCGTATGCTTGACCCGCTGACCATCGTTGAGCTGGCCGCCGGCCATTTTTCGCCTGTCAACGATCTGCAACATCTCAACATCATGATTACCGCGGGTCCAACGCGCGAGCCGCTGGACCCGGTGCGTTACATTACCAACCATAGCTCCGGTAAAATGGGCTTTGCCATTGCTGCCGCGGCGGCAAAACGCGGTGCAAAGGTCACGCTGGTGAGCGGCCCGGTCTCGTTACCGACACCGCCATTTGTGCAGCGTATTGATGTCACCACCGCCCTGGAGATGGACGCCGCCGTACAGGCGCATGCGCAGAACCAGCAGATTTTTATCGGCTGTGCGGCTGTTGCAGATTACCGTGCCGAAACCATTTCCGGGTCAAAAATTAAAAAGCAAGGCGATGAATTAACACTAAAAATGGTGAAAAATCCGGACATTGTTGCGGGTGTCGCCGCACTGAAAAGCCATCGTCCTTACGTTGTTGGGTTTGCCGCAGAAACAAATAATGTGGAAGAATATGCCCGGCAAAAACGTACCCGCAAAAACCTCGATTTGATTTGCGCGAACGACGTATCGCTGGCCACGCAAGGATTTAACAGCGACAGCAACGCACTGCACCTTTTCTGGCAGGATGGAGATAAAGTCTTACCGCTTGAGCGCAAGGAACTCCTGGGCCAACAATTACTGGACGAGATCGTTACCCGTTATGATGAAAAAAATCGACGTTAAGATTCTGGACCCGCGTGTTGGTAAGCAATTTGCGCTGCCAACCTATGCCACCTCCGGCTCTGCCGGTCTTGACCTGCGCGCCTGTCTCGATGACGCCGTAGAGCTGGCTCCGGGTGCAACCACCCTGATCCCAACCGGCCTGGCAATCCACATTGCTGACCCGTCGCTGGCAGCGGTGATCCTGCCGCGTTCTGGTCTGGGTCATAAGCATGGAGTGGTACTGGGTAACCTGGTCGGCCTGATCGACTCTGACTACCAGGGTCAACTGATGGTTTCCGTCTGGAACCGTGGTCAGGACAGCTTCACCATTGAACCGGGCGAGCGTATCGCACAGATGGTCTTTGTACCGGTGGTTCAGGCAGAATTTAACCTGGTGGAAGACTTTGACGCCACCGACCGTGGCGAAGGCGGCTTCGGCCATTCCGGGCGCAAATAACCGCCCGACCGACACGTATCTCACAGCGCCATAATGCAATAACAAACCGCAAACGTCAGTTTGCGGTCGCTGTGTGGATGCCAGCCTGGCAAGTGCTTATTTTCAGGGGTATTTTGTAACATGGCAGAAAAACAAACCGCGAAAAGGAACCGTCGCGAAGAAATACTTCAATCTCTGGCGCTGATGCTTGAATCCAGCGATGGTAGTCAACGCATCACCACCGCAAAACTGGCCGCCTCCGTGGGCGTGTCTGAAGCGGCGTTGTATCGTCATTTTCCGAGCAAAACCCGGATGTTTGACAGTCTGATCGAATTTATCGAAGACAGTCTGATCACTCGCATCAACCTGATTCTGAAAGACGAAAAAGACACGACTGCGCGTTTGCGTCTAATTGTGCAGCTCATTCTGGGCTTTGGTGAACGCAATCCGGGCTTAACCCGTATCCTGACTGGCCACGCGCTGATGTTCGAGCAGGACCGATTGCAGGGCCGTATTAACCAGCTCTTCGAGCGTATTGAAGCACAACTGCGCCAGGTACTGCGCGAGAAAAAAATGCGTGAGGGTGAAGGTTACAGCACCGATGAAACGCTGCTGGCAAGTCAGATCCTGTCGTTTTGCGAAGGCATGCTCTCCCGCTTTGTTCGCAGCGAGTTTAAATACCGTCCAACGGACGATTTTGACGCCCGTTGGCCGTTAGTGGCGGCACAACTGCAATAATCTTCAGGCCCGGTAAGCAGAACGCCACCGGGCTTGATATTACACGCCGAAAGCTTCGCGATACCCACGTACCGCAGCCAGATGATCCGCCATCTCAGGCTTCTCTTCCAGATACGCAATCAGGTCTTTCAGGGTGATGATCGACGTCACTTTACAGCCATAATCGCGCTCAACTTCCTGAATAGCAGAGATTTCGCCACGCCCGCGTTCCTGACGATCCAAAGAGATCAGCACGCCAGCAAGCGTAGCGCCGTTGGCCTGAATAATCTCCATCGATTCGCGAATAGCGGTACCGGCGGTGATCACATCGTCCACCAGCATCACGCGACCCTGCAGCGCGCTGCCTACCAGATTACCGCCTTCACCGTGGGTTTTAGCCTCTTTACGGTTAAAGCAGTACGGTACGTCGCGGTCGTGGTGTTCCGCCAGCGCAACCGCAGTGGTAGTGGCAATCGGAATGCCTTTATAGGCTGGGCCAAACAGCAGGTCAAAATCAATGCCGGAGTCCACCAGCGCTTCGGCATAGAAACGGCCTAACAATGCCAGATCGCGCCCGGTATTAAACAGTCCGGCGTTGAAGAAATAGGGGCTCTTACGCCCGGATTTCAGCGTAAACTCGCCAAATTTCAGGACCTGCTTGTTAAGCGCAAACTCAATAAACTCACGCTGCCAGGATTTCATGGGCTTACTCCTCCGACTTTTGCTTTTGTACGAACAAAAAAAAGGCGACTCATCAGTCGCCTTTAAAATCAATTTTCTAACGCCGCCTTCTGCGTCGTTACGATAGATTCAATTCCCCCTCGGGCCAACGCCAGCAAGGTAAGAAGTTCTTCATGGGTGAACGGCTCACCTTCTGCCGTGCCCTGCACCTCAATGATGCGACCATCTTCAGTCATCACCACGTTCATGTCAGTTTCAGCAGCGGAATCTTCGACGTATTCCAGATCGCAAAGCGCTTCACCGTTAACGATACCCACGGAAACAGCCGCGACCATCCCTTTCATCGGATTCGTTTTCAGCTTACCGGCTGCAACCAGCTTATTCAGGGCATCAGCCAGCGCCACACATGCACCGGTAATCGACGCCGTACGCGTACCACCGTCTGCCTGAATGACGTCGCAGTCCAGAGTAATGGTAAATTCACCCAGTGTTTTCAGATCAACGGCGGCGCGCAGCGCACGTGCGATCAGACGCTGGATTTCCATGGTACGGCCGCCCTGCTTGCCTTTTGCCGCTTCGCGGGCGTTACGGGTATGGGTTGCACGCGGCAACATGCCATATTCCGCAGTGATCCAGCCCTGGCCCTGACCTTTCAGGAAGCGTGGAACGCCCTCTTCGATGGACGCGGTGCACAGCACTTTGGTGTCACCAAACTCAACCAGTACGGAGCCTTCTGCGTGTTTTGTATAGTTACGGGTCAGGGTGACGGGACGCACCTGATTGGCGCTACGACCTGCTGGACGCATAATGAAATCTCCGGCTTGAAACGAATGTGGCTGCGCATTATACGGATAAAGGACGCTTATTCCTATCCTGAGAAGCCCCCGAAAGCTATAATCCCCCCATCTCTCCTTTAAAAACGGGAATGTCTATGATCCGCAGTATGACCGCCTACGCCCGGCGTGAAATCAAGGGTAGCTGGGGTAGCGCCACATGGGAAATGCGCTCGGTAAACCAGCGCTACCTGGAAACGTATTTCCGTATGCCGGAGCAGTTCCGCAGCCTTGAACCTGTTGTGCGCGAGCGTATCCGTGCTCGTCTGACGCGCGGTAAAGTGGAATGTAATCTGCGTTTTGAGCCTGATGCCAGCGCCCAGGGTGAGCTGATCCTCAACGAAAAACTGGCGAAACAGCTCGTCACTGCAGCGAACTGGGTCAAGATGCAAAGCGATGAAGGGGAAATCAACCCGGTCGATATTCTGCGCTGGCCTGGCGTCATGGCCGCCGGTGAGCAGGATCTGGACACGATTGCCGCAGAAATTCTCAGTGCCCTCGACAGCACGCTGGATGACTTTATCATTGCCCGCGAAACTGAAGGCCAGGCCCTCAAAGCGATGATTGAGCAGCGTCTGGAAGGTGTGACCACCGAAGTGGCTAAAGTCCGTACCCATATGCCTGCGGTCCTGCAATGGCAGCGTGAGCGCCTGGTGGCCAAACTGGAAGAAGCGGAAGTTCAGCTGGAAAATACCCGTCTGGAACAAGAGCTGGTGCTGATGGCACAGCGCATTGACGTCGCCGAAGAGCTGGATCGTCTGGAAGCGCACGTTAAAGAGACTTACAACATCCTGAAGAAGAAAGAAGCCGTAGGGCGTCGTCTCGACTTTATGATGCAGGAGTTCAACCGCGAGTCGAACACCCTGGCCTCGAAATCAATCAATGCTGAAGTGACCAACTCCGCCATTGAACTGAAAGTGCTGATTGAGCAGATGCGCGAGCAGATCCAGAATATCGAGTAACGCTTTATTCAAGCCGCTTTCTCATCATGGCCCCGTTCAGGGGCCATTTTTTTATCGGAACAGGCTATCGGCGGCAAATGCCTACAACATGAATAATTGTAATGTGAAAATTAACGTTTAACGCCATCACACCCAGCCAAACAACGTTCAGTCATTACCAAAAATAAGGCTAACGTCCTCACACAAGAAAACTAAATCGTGACAGACCGCACAAAACGCTACCCTGTTGCCCTCAATATCGGGGGAACACATGCTGCTACATATCCTTTATCTCGTCGGGATCACTGCCGAAGCCATGACCGGTGCACTCGCTGCCGGACGCCGTCGTATGGATACGTTTGGGGTCATCATTATTGCTACCGCCACCGCGCTGGGAGGCGGATCGGTACGCGATATCCTGCTGGGGCATTACCCTCTCGGCTGGGTTAAGCACCCCGAGTACATCATCATTGTGGCTGTCGCCGCAGTGCTGACCACTATCCTTGCTCCTGTAATGCCCCATCTTCGACGTCTGTTTTTAGTGCTTGATGCTCTGGGCCTGGTCGTGTTCTCCATCATCGGGGCACAAATTGCGCTGGATATGGGCGAAAGCCCGGTGATTGCCACTATTGCCGCAGTCGTGACGGGCGTATTTGGCGGCGTACTGCGCGATATGTTCTGCAAACGCATTCCCCTGGTCTTTCAAAAAGAGCTCTACGCCGGGATATCCTTTGCATCAGCCGTTCTGTATATCGCTTTACAGCATTATGTTTCCAGCCATGACGTCGTGGTCATCGCCACCTTGTTATTTGGCTTCACGGCTCGCTTGCTTGCGCTGCGCTTGAAACTGGGACTGCCCGTGTTTCATTACACTCAGGACACCCACTGACTGGCCGCTATCTATTCTCCCCAATAAGATAGCGGCGTTTATTCGCGATAAGCGACAGCAAGCTCACGTCAGAATCCTTGCACTCCCTGTTTGCCGAGCCAGGCAACCAGGCTGGCAATGCCAGGATCATGTATAAACGCAACGAGCTGCCGGCCTTTCTCCTTTCCTGTGCCGGGAAGTGCCTGCCAGTCTGCTGCGTTACGCTCACGCATTTTCTGCCACGTCAGGTCTCCCATAGCGTTTAGCGAGGCCTGCGTCAGCGGAACACCTAATGCCATGATCCAACGAATAAAGGGTCGCTCACGTACCAGATTAAAGCGATGCCAGAGCGCCAGCCCGCGTGCTGCGGAAAACCCCGGGGTAGACTCCAGCTGCGCCTGCGTTAATGTCAGCCATGAGAAGATATGTTCAAAATGATGCGCCTGATGCAGCGCCCGCCAGCCTGACTCACCGACTCCTTCAATATCCAGCACGTGCTTTGAACCAAGCCACGTCAGGCGGGCAAAGAACTGCTCCATACACGCCGGCGAGGCGTAAAAACAGCTCTGCGCATGATAATGCGAGGCCGGGGGTGTGGGCTTTTGTCTCTCTTCCCCCCGCCAGACCACCTTATCGAACCGCGGGATACCCTGCCCGGCCAGACTGACCTGTATCTGATCACCCGTCGCAATATCCAGCCTTTGCCAGCGTTCAACGGACCCAAGACTGACCCGTTGTACCTGCTTATCATCCAGCAGGACAGGGACCAGCGCCGCCACGACTGAGATTTTTCCCGTGCGCCCCACGGCAAAATGAATATCTCTTACTTCGGCGATCTGTGCGACCGGGGGATATTTCCATGCGACGACCCAGCTGCCTTCTCCGGGCAACCAGTTTTCGCCGGGAGGGGCATCCGCGGACCGCACCACAATGCCGTCCGTGGCAAAGGGTAATGCCGTGTTGTGCCACGTCGAGCGCTGTTTCTCGACAGCATCAACAGTCTGTACAGGCAGGGTATAACGCGCCGTCAGGGAAAAGCCGGCTTTAGATAACTCAGACAGCGCACTCGACATCACTTTCGGCCTATCCGGCCAGGCCCAGATAAATATCCCTGTCTGGCTCAGAAGCGGATTGTCCTTTTGCCGCATCATCGCGCCCGCCACTTTTGCCCGTGCGTTCATTCCCCCCATCTGTCGCTGAAGATGGTTGTCACGTAACCAAAAAAGCTCCCCCTGTAAGACGCTGTTGGCCAGCGCACCGGTCACTTTTTTGGGCACTGCGGGAATTAAATACACTTGTGCAGTCCAGTCCTCACCTTTTAGCCCATCACCACGACTGATAGCCTGGGTTAACTTTCCGTCGCGATACACCAGCGTCACTGCCACCCCGTCGACTTTTGGCTGCATCCAGAGAGTGTCACGACCACGCATCCACTGGCGTAGCTCTTCTTTACTGCCCGCTTTATGCACTCCCGTATGGGCAACAGGATGTCTTACGCTCCCCGTTAGAACCGGTAAGGCCTCCTCAGAAGGTATATCGCCGAAGCAGCGCTGCCACTGCTTTAAACGGCCATTGAGCTGGTCATAGACGTCGTCATTCACCTCGCTCACGCCCTGCTTCCAGTAGGCATCATCCCAGCGTTTGACTTGCGCACTCAACGTCGCAATCTCTTTCTCTGCTTTTGCCTGAGACCACACGGGACACACCGCCGCACCGTAGCCGCACCACAACAGCATTAATCCGCTCATCCATCGCCACATCGCCACCCCTCCTTTGCGTTGGTGGAGGTATAACCCGACGCGGAAAACCGTGCTAATGGCAATCTTTCACTCTGCGAGGCGTTGTCAGACGTTTATTTTTATTGCTGCAAAACAGCTGTAAAACCTGAAAACGGCGCGCAAAATTCAATAATGCAGGGGAAAAAGTGTGACAAAGGCTACGTCACACAGCGGCGACGTGTATAATAAGCCCGTATGTAGGACTTCTTCGTTAACACATACAAAAGACTCTCATGGCTCAAGGCACGCTTTATATTGTTTCTGCCCCTAGTGGCGCGGGTAAATCCAGCCTTATTCAGGCACTGTTAAAAACCCAACCGTTGTACGACACACAGGTTTCTGTTTCTCACACCACGCGTAAACCGCGTCCGGGTGAAGTGCACGGTGAACACTATTTCTTTGTTGATCACGATGAATTCAGAGCGATGATTGGCAGAGACGCGTTTCTTGAACACGCAGAAGTTTTCGGTAACTACTACGGCACTTCGCGTGAAACCATTGAGCAGGTTCTGGCCACGGGCGTAAATGTGTTCCTGGATATCGACTGGCAGGGCGCACAGCAGATTCGCAAGAAAATGCCTGATTCACGCAGTATCTTTATTTTACCGCCATCGAAAGATGAGCTGGATCGCCGACTGCGTGGCCGCGGTCAGGACAGCGAGGAAGTGATCGCCCGGCGTATGGAGCAGGCAGTTGCAGAAATGAGCCATTACGCGGAATATGATTACCTTATTGTGAATGATGATTTTGATGCCGCGCTGAGCGATCTCAAAACCATTCTTCGCGCAGAACGCTTGCGTATGAGCCGCCAGAAGCAGCGACATGACGCATTAATCACCAAACTGTTGGCAGACTGAACCCACTTTCAGTATCATGCCCAGTCATTTCTTCACCTGTGGAGCATTTTAAGTATGGCACGCGTAACTGTTCAGGACGCTGTAGAGAAAATTGGTAACCGTTTTGACCTGGTGCTGGTCGCCGCGCGTCGCGCTCGTCAGATGCAGGTAGGCGGTAAAGATCCGCTGGTACCGGAAGAAAACGATAAAACTACCGTTATTGCACTTCGCGAAATCGAAGAAGGTCTGATCAACAATCAGATCCTCGACGTACGTGAGCGCCAGGAGCAGCAAGAGCAGGAAGCCGCAGAACTGCAGGCCGTAACCGCCATTGCTGAAGGTCGTCGTTAATTAAACCTGCGGGTCGCCCTTGTATCTGTTTGAAAGCCTGAATCAACTGATTCAAACTTACCTGCCTGAAGACCAGATTAAGCGTCTTCAGCAGGCGTATCTCGTTGCACGTGACGCTCACGAGGGCCAGGCACGTTCAAGCGGTGAACCCTATATCACGCACCCGGTAGCGGTGGCCTGTATTCTGGCCGAGATGAAACTCGACTACGAAACGCTGATGGCCGCCCTGCTGCATGATGTGATCGAAGATACCCCTGCCACCTACCAGGATATGGAACAGCTGTTTGGCAAAAGCGTTGCCGAGCTGGTGGAAGGGGTCTCTAAGCTTGATAAGCTGAAATTCCGCGACAAGAAAGAGGCGCAAGCCGAAAACTTTCGCAAGATGATTATGGCGATGGTGCAGGATATCCGCGTCATTCTTATCAAACTTGCTGACCGTACCCACAATATGCGCACGCTGGGCTCACTTCGCCCGGACAAACGTCGCCGCATTGCCCGTGAAACCCTCGAAATCTACAGTCCGCTGGCGCACCGTTTAGGTATCCACCACATTAAAACCGAGCTGGAAGAGCTGGGTTTTGAAGCGTTATACCCGAACCGCTATCGCGTGATTAAAGAGGTGGTGAAAGCCGCACGCGGCAACCGTAAAGAGATGATTCAAAAGATCCTCTCTGAAATTGAAGGACGTTTACAGGAAGCGGGAATTCCGTGCCGCGTCAGCGGTCGCGAAAAACATCTGTACTCCATCTACTGCAAAATGGTGCTCAAAGAGCAGCGTTTTCATTCGATCATGGATATCTACGCGTTCCGCGTGATCGTCCACGACTCTGATACCTGCTACCGCGTGCTGGGCCAGATGCACAGCCTGTACAAACCGCGTCCAGGGCGCATGAAAGATTACATCGCCATTCCAAAAGCGAACGGCTATCAATCTTTGCACACCTCGATGATCGGTCCACACGGCGTGCCTGTTGAAGTGCAGATCCGCACCGAAGACATGGACCAGATGGCGGAGATGGGTGTGGCTGCACACTGGGCTTATAAAGAGCACGGTGGTGAAAGCAGTACAACCGCACAAATCCGCGCCCAGCGCTGGATGCAAAGCCTGCTGGAGCTGCAGCAGAGTGCGGGTAGCTCGTTTGAATTTATCGAGAGCGTTAAATCCGATCTCTTCCCGGATGAGATTTACGTTTTCACCCCAGAAGGCCGCATTGTCGAACTACCTGCAGGCGCTACGCCGGTCGACTTTGCTTACGCCGTGCATACCGATATCGGCCACGCCTGCGTGGGCGCGCGCGTCGACAGGCAGCCTTATCCGCTCTCTCAGCCGCTTTCCAGCGGCCAGACGGTGGAAATTATTACCGCACCGGGCGCACGCCCGAACGCGGCCTGGCTGAACTTTGTCGTGAGTTCCAAAGCTCGCGCCAAAATCCGCCAGTTGCTGAAAAACCTCAAGCGCGATGATTCTGTCAGCCTGGGGCGTCGTCTGCTCAACCATGCGTTGGGTGGTAGCCGTAAGCTGGCTGAGATCCCGAAAGAGAACATTCAGCGTGAGCTGGAGCGCATGAAGCTCGCCTCGCTTGATGACCTGCTGGCAGAAATCGGCCTCGGCAACGCCATGAGCGTGGTCGTGGCGAAGAACCTGCAGCAGGGTGATACCACGGCGATCCCGACGACGACGCAAAGCCACGGTCATCTGCCGATCAAAGGCGCGGACGGCGTACTTATCACCTTCGCGAAATGTTGCCGTCCTATCCCGGGTGACCCGATTATTGCGCACGTCAGTCCGGGTAAAGGGCTGGTTATCCACCACGAATCCTGTCGTAACATCCGCGGTTATCAAAAAGAGGCGGAGAAGTTCATGGCAGTCGAGTGGGATAAAGAGACGGCACAGGAATTTATCACCGAAATTAAGGTGGATATGTTCAACCACCAGGGTGCCCTGGCGAACCTGACGGCAGCAATCAATACGGCCTCTTCCAACATTCAGAGCCTGAACACGGAAGAGAAAGATGGCCGCGTCTACAGCGCCTTTATTCGTCTGACCGCCCGTGACCGCGTGCATCTGGCGAACATTATGCGCAAGATCCGCGTGATGCCGGACGTGATTAAAGTCACCCGTAACCGAAACTAGACTTATGAATTCAAAACGTTACGAGCGTATCTGCGAAATGCTCGCCAGGCGTCAGCCTGACCTGACGGTCTGCATGGAGCAGGTCCACAAACCTCATAACGTCTCTGCAATTGTCCGTACCGCAGACGCCGTAGGCGTGCATGAAGTGCACGCCGTCTGGCCGGGTGCCCGCATGCGAACCATGGCTTCAACTGCCGCAGGCAGTAACAGCTGGGTGTCCGTCAAAACCCACCAGACTATTGGCGAAGCCGTATCGCACCTGAAAGGTCGCGGTATGCAGGTCCTGGCCACTAACCTGTCCGCAAAAGCCGTCGATTTTCGTGAGATCGACTACACCCGCCCGACCTGTATTTTGATGGGTCAGGAGAAAACCGGGATCACCCAGGAAGCGCTGGATCTGGCGGATCAGGATATCATCATCCCCATGATCGGCATGGTGCAGTCTCTCAATGTCTCCGTGGCCTCTGCGCTCATTCTCTATGAAGCGCAGCGCCAGCGTCAGAACGCGGGCATGTACAAGCGCAGCAACAGCATGCTGCCGGAAGAGGAGCAGCAGCGCCTGCTGTTCGAAGGTGGTTACCCGGTGCTGGCTCGCGTCGCGAAACAGAAAAAACTGCCTTACCCCCACGTCAACGCGCAGGGCGAAATTGAAGCCGATGCCGAGTGGTGGGCCACCATGCAGTACGCAGGATAACCGATGAAAGGCCGTCTGCTGGATGCCATACCGCTCAATAGCCTGACGGGCGTAGGTGCGGCGCAAAGCAGTAAACTGGCAAAAATTGGCCTGCATACCGTGCAGGATCTCCTGCTCCATCTCCCCCTGCGTTATGAAGACCGCACCCAACTCTATAAGATTGGCGATCTGCTGCCTGCCATTTACGCCACCGTTGAAGGCGAAGTACTGAACTGCAATATCACCTTTGGCGGACGCCGGATGATGACCTGTCAGATCAGCGACGGCACCGGCATTCTCACCATGCGCTTTTTCAACTTCAATGCGGCCATGAAAAACAGCCTTGCGACCGGTCGCAGGGTGCTGGCCTATGGTGAAGCCAAACGCGGGAAATACGGCGCAGAGATGATCCACCCGGAGTATCGCGTTCAGGGAGATCTAAGCACGCCGGAGCTGCAGGAGACCCTGACCCCGGTTTATCCGACGACCGAAGGCATCAAGCAGGCAACGCTGCGTAAACTCACCGACCGGGCACTGGAACTGCTGGATACCTGCGCCATTACCGAGCTACTGCCGCCTGAGCTGGCTCAGGGCATGATGAGTCTGCCCGAGGCGCTGCGCACCCTGCACCGCCCGCCGCCAACCCTGCAGCTTAGCGACCTGGAAAGCGGCAAACACCCCGCTCAACGGCGTCTTATCCTTGAGGAATTACTGGCTCATAACCTGAGCATGCTGGCGGTACGGGCGGGCGCGCAGCGTTTTCATGCCCAGCCCTTAAGCCCGCGAGATGAACTCAAAGATAAGCTGCTGGCCTCCCTGCCGTTTAAACCCACCGGTGCACAGGCACGCGTCACGGCCGAGATTGAACGCGATATGGCGCTTGATGTGCCCATGATGCGCCTGGTTCAGGGGGATGTGGGTTCCGGTAAAACGCTGGTTGCAGCCCTGGCAGCCCTGCGCGCGATTGCCCATGGCAGACAGGTGGCGCTAATGGCCCCCACTGAACTGCTGGCTGAACAGCACGCTAATAACTTCCGCGCGTGGTTTGCCCCGCTTGGGATTGAAGTGGGCTGGCTTGCCGGGAAGCAAAAAGGTAAAGCGCGTCAGGCACAACAGGACGCCATTGCCAGCGGTCAGGTACAGATGATTGTCGGCACGCACGCGATTTTCCAGGAGCAGGTGCAGTTTAATGGTCTTGCCCTGGTGATTATCGACGAACAACACCGCTTCGGTGTACACCAGCGTCTGGCGCTGTGGGAGAAAGGGCTGCAGCAGGGCTTCCACCCGCATCAGTTGATCATGACTGCCACACCTATCCCGCGCACCCTGGCAATGACCGCCTACGCCGATCTCGATACATCGACCATCGACGAACTGCCGCCGGGCCGTACACCGGTCACCACGGTCGCCATTCCGGACACGCGCCGCAGCGATATCATCGACCGCGTGCGCAACGCCTGCACTCACGAAGGCCGTCAGGCCTACTGGGTCTGCACGTTAATTGAAGAGTCTGAACTGCTTGAAGCGCAGGCCGCGGAAGCGACGTGGGAAGAGCTGAAGCTGGCGCTGCCCGAGCTGAACGTGGGTCTGGTTCACGGGCGGATGAAGCCTACTGAGAAACAGGCGGTGATGCAGTCGTTCAAACAGGGTGAACTGCATTTGCTGGTTGCCACAACGGTGATTGAAGTCGGCGTAGACGTGCCCAATTCCAGCCTGATGATCATCGAAAACCCGGAGCGTCTTGGCCTTGCGCAACTCCATCAGCTGCGCGGCCGCGTTGGCCGCGGTGCTGTCGCCTCTCACTGCGTGCTGCTCTACAAAGCACCGCTCTCGAAAACCGCACAGATGCGTTTGCAGGTGCTGCGCGACAGTAACGACGGTTTTGTGATTGCACAAAAAGACCTGGAGATCCGCGGCCCAGGCGAACTGCTGGGCACGCGTCAGACGGGTAACGCCGAATTTAAAGTGGCGGATTTACTGCGCGATCAGGCCATGATCCCCGAAGTTCAGCGCCTCGCACGCCATATTCATGAGCGCTACCCCGAACAGGCGGCAGCGTTAATTGAGCGCTGGATGCCGGAAACCGAACGCTATTCCAACGCCTGATCTCAGGCAAACATCGGCAGCATCAGGTAAAGCTTGATCACCAGCGCGTTGACGATATCAATGAAGAACGCCCCGACCATCGGGACCACCAGAAACGCCATATGCGAAGGCCCAAAACGTTCGGTGATCGCCTGCATGTTGGCGATAGCCGTCGGCGTTGCCCCCAGACCAAACCCACAATGCCCCGCCGCCAGCACTGCTGCATCGTAGTTTTTGCCCATCATGCGCCAGGTCACAAACATGGCGTAGAACGCCATAAACAGCGCCTGAACGGCCAGAATAGCCACCATCGGCAGCGCCAGCGAGGCCAGCTCCCAGAGCTTGAGGCTCATCAGGGCCATCGCCAGGAACAGCGACAGGCAGACGTTGCCAAGCACCGATACGGCACGTTCAAATACGCGGTAGAAGCCCATCAGCGCCAGACCGTTACTCAGCAGCACCCCAACAAACAGCACGCACACAAACGTCGGGAGCTCGAACGCTGAACCTACCAGCCATTGCGCAACCACTTTGCCCACCGTCAGGCAGATGGCAATCATCGCGATAGTTTCAATCAACACCAGCGAAGTGATGGTGCGTCCGACGTCGGGTTTTTCAAAGGCAGTGGGCACCAGCTCATCGTCCGGTCTTCCGTCTGGCGTACCAGAGTGCTTCACCAGATACCGCGCCACCGGCCCGCCGATCAGGCCGCCCAGCACCAGACCGAAGGTGGCGCAGGCCATCGCCACTTCGGTGGCGTTTTCAAAGCCGTAGCGCTCAGTAAACAGCTTGCTCCACGCCGCCCCGGTACCGTGGCCACCAGAGAGGGTGATTGATCCGGCCAGCAGCCCCATCAGCGGATCCAGGCCCAACAGCGTGGCCATCCCGATACCAATGGCGTTTTGCATCACTAGCAGCCCTACCACCACGATCAGAAATACGCCGAGCACTTTGCCACCCGTCCGCAGGCTCGCCAGGTTGGCATTCAGGCCAATGGTGGCAAAGAAGGCCAGCATCAGCGGATCTTTCAGGGACATATCAAAATCAATTTCCCAGCCCATGCTTTTCTTCAGCACCAGCAGGGCCAGCGCCACCAGCAGTCCGCCGGCAACAGGTTCAGGAATGGTGTATTTCTTCAGAAGGGAAACGCTGTGTACGAGCTTACGGCCAAGCAGTAAGACCAGCGTTGCGGCAACAAGGGTCGACAACGTATCGAGATGAATCATAAAAGGCTCCTGTTATGCGCGTGTTCCATACACACGCGGCGTTATCCTGGGCCGGCTTGCGCTCGTCATGAGCCGCCGGCGCAAAAAGTGTAATTTTTTTTCCCCATGGGTTGTAGAAAACCTGCTCACAGCGGCAGATTTTCTTGTCTTTTTTTGTTGGCAATCGTTTGCTTTTACCAGGTGGTCAGATAAAATGCCCGCTTTTCCACCGTGGGATTGCCGCCGATGTCCGTTAACACCCTTGAGTCTCCCGATGCGCAACCGATTGCGCAGAAGCAAAATAGCGAACTGATTTACCGCCTTGAAGACCGTCCGCCTCTTCCTCAGACGCTCTTTGCCGCCTGCCAACACCTGCTGGCTATGTTCGTTGCGGTGATCACCCCGGCGCTGCTGATCTGCCAGGCGCTTGGTTTACCGGCTCAGGATACACAGCACATCATCAGTATGTCCCTCTTTGCCTCCGGCGTGGCGTCCATTATTCAAATTAAAGCGTGGGGCCCGGTGGGGTCTGGATTGTTGTCGATCCAGGGCACCAGTTTTAACTTTGTCGCACCGCTGATCATGGGCGGTACAGCCCTCAAAACCGGCGGCGCGGATGTTCCGACCATGATGGCGGCGCTGTTTGGCACGCTGATGCTGGCCAGCTGCACCGAGATGGTGATCTCCCGGGTACTGCACCTGGCGCGTCGCGTGATCACGCCGCTGGTATCCGGCGTGGTGGTGATGATCATTGGCCTGTCGCTGATTCAGGTTGGCCTGACCTCCATCGGTGGCGGTTATGCGGCAATGAGCGACCACACTTTTGGTGCACCGAAAAACCTGCTGCTGGCCGGCGTGGTGCTGGCAATCATTATTCTGCTTAACCGTCAGCGTAACCCGTATCTGCGTGTGGCATCGCTGGTGATCGCCATGGCGGCCGGTTATCTGCTGGCCTGGGCGCTGGGTATGCTGCCGGAGAACACCCCGCAGACCAACAGTGCGCTGATCACCATTCCAACGCCGCTGTACTACGGCCTGGGCATTGACTGGGGTCTGCTGTTGCCGCTGATGCTGGTCTTTATGATCACCTCGCTGGAGACGATTGGCGATATCACCGCCACGTCTGATGTCTCCGAGCAGCCGGTCTCCGGCCCGCTGTATATGAAACGCCTGAAAGGCGGCGTGCTGGCGAACGGCCTGAACTCGTTTGTCTCTGCGGTCTTCAACACCTTCCCGAACTCCTGCTTCGGCCAGAACAACGGCGTGATCCAGCTGACTGGCGTTGCCAGCCGCTACGTCGGTTTTGTGGTGGCGCTGATGCTGATCGTCCTCGGCCTGTTCCCGGCGGTAAGCGGTTTTGTGCAGCATATACCTGAACCGGTACTGGGCGGCGCAACGCTGGTGATGTTCGGGACCATCGCGGCTTCCGGTGTACGTATCGTCTCTCGCGAACCGCTGAACCGCCGCGCCATCATGATCATTGCCCTGTCGCTGGCCGTGGGTCTGGGTGTTTCACAGCAACCGCTGATCCTGCAGTTTGCCCCGGACTGGGTGAAAAACCTGCTCTCTTCCGGCATTGCGGCAGGCGGTATCACCGCGATTGTTCTGAACCTCGTTTTCCCGCCTGAGAAAAATTGATCGCCCTTACGGCAGGCTGTCAACGCCTGCCGTGACATCTCTTTACACCATTCCCGCCTTGAGCATTGCGCATAAATCGTGCATAACTCCCTTATGTGCGTTTCGCGGGATGGAAGACCATGAAATTTATTGGAAAGGTACTCGTCTATCTTCTGGTGGCCCTGCTCATTGTGGTGCTGGCGCTCTATATTCTGCTCCAGACCCGCTGGGGAGCATCTCAGGCCAGCAACTGGATAACGGTGAATACCGATTACGAACTCAATTTCGACCTGATGGATCACCGCTTTTCGTCACCTTCCCACATCATTCTGGAAAACGTCACGTTTGGCCGCGACGGTAAACCCGCCACGCTGGTGGCCAGGAAAGTCGATATTGGTCTGAGTAGCCGACAGGTCACCGATCCGCTGCACATGGACACCATTACCCTGTTCGATGGCACGCTTAATCTTTCTCCTCAGACGGCACCGCTCCCGTTCCAGGCGGACCGTTTGCAGTTGAACAACATGGCCTTTAACAGCCCCAATACGGAATGGGATCTCAGCGCACAGAAAGTGACGGGCGGCGTCAGCCCGTGGCAGCCAGAAGCAGGCAATGTGCTGGGTAAAAACGCACAGATCCAGGTGAGCGCAGGCTCACTTACCCTGAACGGCGTGCCGGCCACCAACGTGCTGATCCAGGGGCAGCTCAACGGCAAAGAGGTGGTGCTGAACACCATTGGTGCCGATATGGCGCGCGGTTCGCTCACCGGGTCCGCCCTGCGCAACGCTGACGGCAGCTGGATTATCGACACCATGCGTCTGAATGAGATCCGCCTGCAAAGCGATAAGTCACTGGTGGATTTCTTCGCGCCTCTGACCACCATTCCCTCGCTGCAGATTGGCCGTCTGGAAGTGACTGACGCACGCCTGCAGGGGCCGGACTGGGCGGTGACCGATCTCGATTTAAGCCTGCGCAACCTGACACTCAGCAAAGGCGACTGGCAAAGTCAGGAGGGGCGTTTGTCCATGAACGCCAGCGAGTTTATTTATGGCTCTCTGCATCTGTTCGACCCGATCATAAATGCGGAGTTCTCCCCGCAAGGCGTGGCGCTGCGCCAGTTTACCTCCCGCTGGGAGGGCGGCATGGTACGCGCTTCCGGCAACTGGCTGCGCGAAGGTAACGCGCTGGTGCTGGACGATGTCGCCATCGCCGGGCTGGAATACACCCTGCCGCAGAACTGGAAAACGCTGTGGATGGAGCCGTTACCGGAATGGCTGAACAGCCTGACGCTGAAAAAATTCGGCCTGAGCCGCAACCTGGTTATCGATATCGACCCGGCCTTCCCGTGGCAAATCACCTCTCTTGATGGCTATGGCGCGAACCTGCAGCTGGCGAAAGATCGCCAGTGGGGCGTATGGGGTGGCAGTGCAACGCTGAACGGCGCGGCGGCGACCTTTAACCGCGTGGACGTGCGTCGTCCGTCGCTGGCGCTGAACGCTAACGCCTCAACGGTAAACATTACCGACCTGAGTGCTTTCACCGAAAAAGGCATTCTGGAAGCCACGGCGACGGTATCACAGCTTCCGCCACGGCAGACCACAATCAGCCTGAACGGACGCGGCGTGCCGCTCAACGTGCTGCAGGCGTGGGGCTGGCCGGCGCTGCCCATTGGCGGTGATGGCAATATCCAGCTAACCGCCAGCGGCAGCGTGCAGGCCAACGCACCGCTGAAGCCGACGGTTAACGGGAAACTGAACGCGGTAAATATGGATAAACAGCAGGTGCAACAGACGATGACGGGGGGAGAGGTGTCGACACTATCCTCGCCCCAGCCCTCTCCCTGAAAGGAAGAAGAAGCAAACCCTTCCCTCCCCCCGTTGGGGAGAGGGTCAGGGTGAGGGAAATTAAAGGTGTACCACCACCTCATTACCCTCCGCTTTCACCACCACGCCCCACTCGCTCCCGGCCTCTGAGCCGCCTTTTACACCACTCAGTTTCTGCACGTTGCGCAAGCAGACCGACCAGTTTCGCGCGTCACCTGTGCCGGTAATGGTCACGGTGTCGCCGCTGCGTGTGGCTTTCAGCGTAAATGCCACAGAACCGTCCGCCGCGGGCACTTCGCTCACCGCCATCGCGCCATCGCCCAAGTTAAACAGCTGGAAAGCTGTCCCCTCGTTCCAGGCGTAGTCCGGTTTCTGTTGATTGTTGCCCAACGCCAGCAGGGTGTTATCGCGCACATAGACCGGCAGGCTGCGAAAATCATGCTGCTGTTTATGCCAGCGGCTGCCCTCGATTTCATCGTTATGCCAGAGATGGGTCCAGCGCCCTTCCGGCAGATAAAACTGCACGTCACCGGCCTCAGAAAACACCGGGGCTACCATCACCGTCTCCCCCAGCATGTACTGACGGTCGAGGTAATCGCATGCCGGATCGTCCGGGAACTCCAGCATCATCGCCCGCAGCATCGGTGTGCCATACTCGCGAGCCAGGGCAGCCTGGCGATAGAGATACGGCATCATCTGACATTTCAGCTGAGTGAAGTGACGCACCACATCACAGGACTCATCATCGTACGCCCACGGTACGCGGTAAGATTTGCTGCCATGCAGGCGGCTGTGGCTGGATAACAGCCCAAACGCGCACCAGCGTTTGTAGACGTGTGCCGGCGCGGTATTCTCAAATCCACCGATGTCATGGCTCCAGAAGCCAAAGCCGGACAGACCAATCGACAGCCCGCCGCGCAGGCTTTCCGCCATCGACTCGTAGTTGGCGTAACAGTCGCCACCCCAGTGCACCGGGAACTGTTGCGCACCTACCGACGCCGAGCGGGCAAACAGCACCGCCTCATCCGCGCCCACCGTTTCTTTCAGTACGTTCCACACCAGTTCGTTATATAGGTATGCGTAGTGGTTGTGCATCTTCTGCGGATCGGAACCGTCAAACCACTGGACGTCCGTCGGGATGCGCTCGCCAAAGTCGGTCTTAAAGCAGTCGACGCCAATATCCACCAGGCCTTTCAGCTTGTCGGCATACCACCGACACGCGTCCGGGTTAGTGAAGTCATAAATCGCCAGGCCCGGCTGCCACTTGTCCCACTGCCACAGGGAGCCGTCCGGGCGCTTGAGCAGGTAGCCCTTCTCTTTCAGTTCGCGAAATACCGGCGACTTCTGGCCGATGTACGGGTTAATCCACACGCAAACCTTCAGCCCTTTCTCCTTCAGGCGGCGGATCATCCCTTCCGGATCCGGGAAGGTCACCGGGTCCCACTCAAAATCACACCACTGGAAGGCCTTCATCCAGAAGCAGTCGAAGTGGAAGACATGCAGCGGCAGATCGCGCTCCGCCATGCCATCAATAAAGCTGTTCACCGTGGCTTCATCGTAGTTAGTGGTAAACGAAGTCGTGAGCCACAGGCCGAAGGACCATGCCGGGGGGAGTGCCGGACGCCCGGTGAAGCGCGTATAACGGTTCAGGACCTCTTTTGGCGTCGGACCGTCGATCACGAAGTACTCCAGATACTCCCCTTCGACGCTGAACTGCACTTTGGAGACTTTCTCCGAACCCACTTCGAACGACACGTTTTCCGGGTGGTTCACCAGCACCCCATAGCCGCGGTTGGTCAGATAGAACGGGATATTTTTGTATGACTGCTCGGTACTGGTGCCGCCGTCGCGGTTCCACGTTTCGACCGTCTGGCCGTTGCGCACCAGGGCGGTAAAGCGCTCGCCCAGGCCGTAGACCGTTTCACCTACGCCCAGATCCAGACGCTCAAAAACATAATTACGATCGGTACGGGTATCCTGCACGTAACCGTTGTTTTTCAGCTGACTGCCGGTAATACGCTGTCCGTTGCGCAGAAAATCCAGCGCCCAGCACTCGTTTTTGGTGACGCGCACGCTGAGGTGACCGCTTTTCAGCTCAGCAAATTCGGCATTGTTTTCAATCTCAACGTTCACCTCTTTGATGACATTCAGAGGATAGTGCGGACCGTTGTTCAGCGCGCCCTGGAAGTGCTCGATACGCACGCCGACAATCCCTTCCTGCGGGGAGAAAAGACGGACAGTGAACATCAGGGTATCAAGCTGCCAGGTACGTTCTCGTACATCACGCGGCGCCACGTACACCACCAGGTCATTGCCCTGCTGCTCCACGTCGAACACCTGTACCGGATACGTCACGTTCAGACCCGGTTGAATGAGCCAGTTTCCATCACTGATTTTCATACTCTCGTCCTCTTAGTTCTGTAATTCTTTACTCACCGGCAGGTTGTCAAACTCCTGCTGATTGCGGCGCGCGCCGTGTGCCAGCTCGCTCATGATTTTTGTCAGGAAAGGCGTTTTCAGGGTGTAGTAGCGTTTGGCGATGATGGCGCTCAGCACGTAGCAGACCGCCGGGGCCAGGGTGAACAGGCCGATAATGATGCTGATGGTCGCGCTGTTCTGGGTTTTAGCTGCGGCGTCATAACCCCCCCCTGCCAGCATCCAGCCGATCATTGCCCCGCCCAGCGCCAGGCCAAGTTTCAGCACAAACAGCGTGCCCGCGAAGCTGATGCCGGTAAGACGTTTGCCGTTGGTCCATTCACCGTAGTCGACGGTATCGGACATCATGACCCACTGGATCGGCGTCACCAGCTGATGCAACACCCCAATCACAAAGATGAAGGTGAACATCACCACCGTGGCATGCATGGGAACGAAGAACATCGCCACGCTGACCACTGCCAGGGCGGCGTTGGTCCACCAGAAGATGCTGACCTTGCATTTCCAGTCGGTGAGCGGTTTCGCCAGCGCAGAGCCAATCAGGTTGCCGACACAGTAGGTGGTGAGGAACGCGACAAAGATTTCCGGCGAGCCCATGATCCAGGTGCAGTAGTACATCATCGCACCGCCACGCACGCAGACGGCGAGGATATTAAGAATGGTCAGCACACCAACAATACGCCACTGGTCGTTGTGCCAGATATCTCGCAGGTCTTCGCGCATGGAGGTGGTGCTCGGCGGCACCTGGATGCGCTCTTTGGTGGTGAAGAAGCAGAACGCCAGCATCAGGAACGCGACCACCGACAGCACGGCGATCCCGCCCTGGAAACCGAACGCTTTGTCATCGCCACCAATCAGGTTAACCAGCGGCATCATCAGTACCGTCGAGAGCATGCCGCCCGCGGTCGCCAGCACAAAGCGCCAGGACTGCAGGGAGATACGCTGCGTCGGGTCGTTGGTGATTACACCGCCCAGCGCGCAATAAGGGATGTTAACCACGGTATAGAGCAGCGTCAGCAGCGTGTAGGTAATGGCGGCATAGATCATTTTGCCGTTGAGGCTGAGGTCCGGTGTGGTGTAGGCCAGCACGCAGACAATGCCGAACGGGATAGCACCGAACAGTATCCACGGCCGGAATTTACCCCAGCGGCTGCGGGTACGGTCAGCGATCAGGCCCATGCACGGATCCGAAATCGCATCCAGCGCACGTGCCAGCAGGAACATCGTGCCGACAAACCCGGCAGGAATGCCGAAGATATCGGTATAGAAAAACATCATGTACAACATAACGTTATCGAAGATAATGTGGCTGGCGGCATCACCCATGCCGTAGCCAATCTTCTCTTTTACTGACAATACGTCGCTCATTTTTTTATCCTTCACGCTGTAGGGGGCGCTGAGACCGGTTACAGATTTTTAAACCATTGTTTCAGGAGCGGGTATTGCGTTTTCTGGTTAGCTGGTTACGTTTCTTGTTTTTTGTGATCGCGGTAAATATTGACGAGCACGAAATGCTAACCTGAGGATTTTCTTAGGAATTAACTGAAACAGGGGTGTTAAGGTCAAAAGAGAGGTGAAAAAAGTGTGCCGGGGTATGTGGTAAATGCCTGAAAGTAGCTATAATGCGCCCCGCCTCCATGTAGCAATGCAGGCGCGGAAGATCGTCATCTCCGGTGAGGTGGCTGGACTTCAAATCCAGTTGGGGACGCCAGCGTTCCCGGGCAGGTTCGACTCCTGTGATCTTCCGCCAAAATTCTTTGAAGAGATTATTCTCATATTTGTTCCACCATTAAACCAAAATAATAATTAAATCTATTCACTAAAATTTTTTATGTGACTCTTCTGCTTTTCAGTAATTCTTAAGTCATCCTTTTTCGTTTTATCACCCACAAATATTCGGGCATTAAACTCTACCCATGTGTTTCAACTAATCAATTACCTTGATATTTATTTTTTTCGGTTATATTACGGATATCATAATAGCCAAACTTTAATCGTAAGGTATAATTCCTGAACAGCAAAACGCTTTCCCGGCTAAGTTTTTAGCCAATATGCCAAACTCAACCCTTCATCTTTCGCTGCGGTTTCAAATTGCGCCTTTAACTTTATTTTAATGCAGATCTGCAATGTAGGAGTTTTTCCGGATTTTGGGTAAGTTGGGTCACATTTCATATATAACGAGTAGGATATCTGCGTTAAGTTAGCATTCACTCACCCAACCGCATATGCAGCAACGGAAACGCATTCCCCTGTCCGTCCCGTTCTGAGCGCCCCACCTGCACAAACCCCATATGCTGATAAAACGCAACGCCCTGCGGGTTTTGCTCGTTTACATCCACTTCATTCGCACCAAAATGCGTAATGGCATAGTTCAGCAGTAATTTACCCACGCCCTTCCCCCGGCTCGCCGCATCAACAAACAGCATTTCAATGCGGTTTTCATCGACGCCTAAAAAGCCATGAATAACACCCGCTTCATCGCGGGCAATCATAACCTTGAGGTTGGGCAGATAGGCATTGAGCAATAACGGGCGCAGCGCCGCAATATCGCTTTCCTGTAAAAAGTGATGGGTGGCACGAACGGAAGACTCCCAGACTGTGACGAGACGTTCGAAGTGTGAGGGGTGTGCAGATTCGATTTTCATGAGGGGGATCATTATAGAGCGCAGAGATTAAATCAAGTATCCAGAAGCATGGAGGCAATAAAATGAAGACCTTAAATGAAGTAATAAACTCTCGAACCTGTGAAAGTCGAGAGCGTATCAAGGAAATGGCCCGGAAGTTGGTTCAGGAGACTGGTCAGCAGATAGAGCATGAAAAGCAAGAATCCCCAACAGACATTGAGAATAAAGAAACCAGCTAATCCTTCATGGTAGTTGTTCGGGTAAACCGAACAACTGAGGAACGGTAAATATTCTAGCGCCCTGTCCCCCCTCACCCTAGCCCTCTCCCTCCGGGAGAGGGAACTGACCGTGCGGTTTGTCATCCCCCACCTTAATCTCCATCACCGCATACACCCCGTCTTTAGGCACGACCACGGTGACGTTTTCCACCGGCACGCCTGCCGCGATATGAATATCCTGCAGCTGCCGGAGCGTCCGTGGGTAAATATCCTCCCAGCCGATACAGCGCAAAATAAAATCGATTTGTGGGCTGCTGGCCAGCATATTCGAGACAATCACCGCCCCGCCGGGCTTTATCAGCCGCAGCGCACGCTGGAGAAAAATCACCGCATCGGCATCGTTGAAATAGTCGAAAATCCCCAGCGCATCCACCAGTTCGGCCTGATGCTCGCCCAGCTCATGCAGTAAATCTTCGTTACGCACCAGCGTATGGAGCAAGTTGCGCCTGAGCAGGGTCAGCTGTTCACCCACGATAATGCCTTCCTGCGCCGCCATGGTTTCGGCCCAACTGAGCGCCACAGGGTCTTTATCCACCAGCGTCAGATACACCTGCTGGCCGTCGAGCTTCGCCTCGCGCAGCGCCTCCAGCACGGGGATTGCAGCCCCGCTTGCCAGGCTCACCCAATTGTTATCGTTCCCGTTGCGGATGTATTTATCCACCATCGCAGCCAGTACTTTTGCACGGGAGCGCACACCAATGGCATCGTTCGCATGGATAAACCACTGGCGGCTGTCGCTGTCCATTCGGGTTCCGTCTGGCAGGCGCTCCTCCAGCGGGTTTTGCACCACAAAAAGCGCCAGCGCAGAGGGAACCAGCCGGGTACGCCACGCGGTGAGCGCCGGACGATTGCGGTAGGCTTGCCCGGAATAACGGTTCTGTGGGACAAGCACGGCCTGTCCCCCCTCTTCGTATTCAATCAGCGGAGGACGAAGCGCCGGATCGGCTTTCAGCGCCCGGTTAATCGAATTGATCTCACGGGCAGTGTCGTCCTTCATCGGCCACTGGTCGCTAATATCCGGAAATGACGCACTGAAAATGGTCATATTTTCCGGTGCGTCGCCGCGAAAAGGCTGCCAGTTCATGTCGTCGTCTCCCGTTGAGCTTTTAACGGAAGTCTATCCAGGCGAGCCAGTAAAACCCTACGAAGAAAGCACGATCTTCACTGCTTAACCCACACCAGCTGATCAACCTTGAAGCCCAGACTGCGTGCGGTATTCAGGTAGTCCTGTTTCACGGCATCCGGAATCCTCGGCGTACGAGACAGGATCCACAGATAGTCGCGGTTCGGCCCGCTCACCAGCGCATACTGGTACTTATCGTCCAGCTTGATCACGTTATAGCCGCCGTAGAAGGGGCCGAAGAACGACACCTTCAGCGCTGCCGTCGTCGGTTCGCCGGTAAAGTACGCTTTGCCTTCACTCTCATTCCACTTGTTTTTAACCGGGTCGAAACCCCGGTTAAGCACGCTGATGCCACCGTCGCTGCGCTCGCCGTAGGTGGCGGTCACCTGCTCCAGCCCGCGTTCGAAGCGGTTTTCCAGGCGGGCGACTTCATACCACTTGCCGAGATAGCGGCTGGCTTCAAAATTTGAAATGGGCTTTACGCCTTTCGGTGGCGTAGGGGATTTGCAGGCCACCAGAGTCAGGGCAATGGCGACACCCGTCACAACAGGCCATAGTTTCATGAGAATTCCTTTCATTTGCACGGTTGGAAGTAAAGTGTAGTGCACCGTTACGGCGCTTCATCCCGTGAGGGAAAATTCGTAGTATATTGAGAGTATTCCTCCACTCTGGACACGGACATGGCTTACTCCATCGGCGAATTCGCCAGACTCAGCGGGATCACCGCCACGACGCTGCGGGCATGGCAGCGTCGCTATGGTTTACTCAAGCCACAGCGCACGGAGGGCGGCCATCGCCAGTACAGTGATGAGGACGTCCAGCAGGCACTGAAAATCCTCGACTGGGTGAAAAAAGGCGTACCCATTGGCCAGGTCAAACCGCTACTGGAACGCCCCGTCCCGCGCCGGACCAACAACTGGCAAACGTTGCTTGAGACCATGCTGCAACGCCTGCAGGACGGGAAAATTGAGTCCCTGCGCCAGATGATTTACGACGCCGGCCGCGAATACCCCAGGCCAGAGCTGGTTGCAAATGTGCTGCGTCCTTTGCGCAGCCAGATGTCAGCCAACATCCCTGCCGCCATGACCCTGCGCGAGATCCTCGACGGCATTATCATCGCCTATGCCTCGTTCTGCCTTGAAGGCGACAAAAAAGCGCCGGGTGATAACATCCTGCTTAGTGGCTGGTACCTGAATGACCCGTGTGAAATCTGGCTCGAGGCCCTGACGCGTACCGGACAAGGGCACCGTATCGATATTTTGCCTACCCCCTCCACGTCACTGGCGCCTGAGATTTTCCCCGAGCGCAAATGGCTTCTGGTGACCAGCGGTAAACTGACCGCCGCACGGAAAAAGCAGGTGGCGCAGTGGCAGCAGCAGGTATCCCTTGAAGTGATTATCCTCTGATTATTTTCTCCTGCGGTAAACTTCACGAAAAGTTGAATATTTTTCCGTCCCGCAAATGCTAACGTTTTCCTGAGACTGACAACTCCACAGGAAAACACAATGAAAAAAACAACCCCTCTGCTGATGCTGGCCGCCATGGCCTTTACTCCTGCCGCGTTTAGCGCCCCTGCCGGCACCCTGAGCGTACATATTCTCGACCAGCAAACCGGGATGCCGCCATCTGACGTTACCGTCACGCTGGAGAAGCAGCAGCAGAACACATGGACCCAGATTGCCAGCGGCAAAACCGACCACGACGGACGTATCAAATCACTCTATCCGCAGGATCAGGACATGCAGCCAGGCGTGTATAAAGTGACCTTTAAAACCGCTGATTACTTCCACGGCAAAAAGCTGGACACCTTCTTCCCGGAGATCCCAGTGCTATTTACCGTGACCCGAACCAACGAGAAACTTCACATCCCGCTTCTGCTGAGCCAGTACGGCTACTCGACCTACAAGGGCAGTTAAGAAACATTGATTTTAAAGGATAATAAAAAATAACTCCGCCAATACTTGGACAAATTACTCATGTTGTGTAAGTTTTAGATATACGAACTGGAGACACACACCATGACAATGAAACCTGTAATCGGTATTAGCGGATGTTTGACCGGTTCCGCCGTTCGCTTCGACGGCGGACATAAGCGTATGGGCTTTGTCATGGACGAACTGGCCCAGTGGGTGAATTTCAGGCCCGTCTGCCCTGAGATGGCCATCGGCTTGCCGACGCCACGCCCTGCACTGCGTCTTATCGTGACGGACAGCGGTGAAACCCAGATGCGTTTTAGCCACGCCCCGCACGAAGACGTTACGCAAAAGATGGCTGACTTTACGGCAGATTATCTGCCTAAAATCGGCGATCTGGCAGGTTTTATCGTCTGTGCAAAATCCCCCAGCTGCGGCATGGAACGCGTGCGGCTGTATGATGAAAACGGCAACCGGGGCCGCAAGGAGGGTGTCGGGCTGTTCACTGCCACCCTCCTTGAAACCCTGCCGTGGTTACCCGTGGAAGAAGATGGTCGCCTGCACGATCCGGTGCTGCGGGAAAACTTTGTTGAGCGTGTTTTCGCGCTTCATGAACTGAACACACTGCGCGCCCAGGGTCTGACGCGCCGTGCGCTATTAGATTTCCACAGCCGCTACAAACTTCAGCTGCTGGCGCACCATCAGGCGGGTTATCGTGAAATCGGCCCGTTCGTTGCCACGCTGCACGAGTGGGAAGATTTGGACGCCTTCTTTGTGGCGTACCGCGAAAAGCTGATGACCATCCTGAAGAAACCGGCCTCGCGGAAAAATCACACCAACGTGTTGATGCATATTCAGGGGTATTTCCGTAACCAGCTAAACAGCCGCCAGCGCGGCGAACTTCGCGACGTGATCCTGCACTACCGTAACGGGCAGTTGCCCATCCTCGCGCCGATCACGCTGCTGAAGCACTACCTGGCCGAATACCCTGACCGGTATCTGATGACGCAAAACTACTTTGATCCCTATCCTGATGATTTGGGTCTGCGTCTGGCAGTCAAGTGATTATAAAAATGCGAAGGCCCCATTGACCCTCAGAGGCCCAAAGCAGTACCCCGTTTAGACGACACCCTCACTGTCGTCTCTTTTTTTGCATTTAACCTTAAAGACTGTAATTATATACAGGCCTACAGTGCAAAAAAGGAGCCTGCCTGTGATCAAAAGCCTGCACATCCAAAACTACCGCTCGATTCGCGACATGTCGCTGGAGCTGGAAGCGCTCAATATCGTCTTCGGCCCCAACGGTACCGGGAAATCGAATATCTACAAGGCGATACACCTGATGCACAGCGCGGCGCAGGGGCAGTTCTCCCAGGCGCTGGCAAATGAAGGCGGTATTCTGAAGGTGTTCTGGGCAGGTAAGACCCGTAGCGACCAGCTCCGGCGGATGAACCTCGCGGTGGAAACGGACACTTACGAGTACGAGCTGCAGGTGGGCTTTGTCGAGCAACTGCCCTATCCCTCCCAGTTTCAGCTCGATCCGGTCATTAAAGAAGAGTCCATCTGGCTTACCGGTCAGCGCCGTCGCCCTTCATCACAGCTGATGAAGCGCAGGAATCAGGCGGTATTTCTCAACAACGTGCACCACGAAAAAGTGACTCACAGCGGCACGCTGTATGAAAACGAATCGGTGTTCGGGCAGCTCGGTGAACCGCATCTCTACCCGGAAGTGTCGCAAATGCGCGAGTCCCTGCGTAACTGGCGCTTTTATCATGAATTTTCCGTCTCGTCCGGCTCGGCGATGCGTGCCCCGCAGGTCGGTTTCCGCTCCCCGGTACTGGCCAGCGACGGCGCCAACCTGGCGGCCGCATTTCAGACCATTGTCGAGATTGGCGATGAAATGTTGCTGATGCGCATTCTCGACCAGGCCTTCCCCGGCTGCGAGTTTTACAGCGACAACACCGGCGGCCGCTTTCGCATGATGATGCAGCGCGAGGGGCTGAGCAGGCCGCTAGAACCGGCGGAGTTTTCCGACGGCACCCTGCGCTTCCTGTGCCTGGCGGTAGCGCTGTTAAGCCCGCGCCCACCGGCCTTTATCGCGTTGAACGAACCGGAAAACAGCCTGCACCCGCAGATGCTGCCCGCGCTGGCAAGCTTAATCGCCGAGGCCAGCCGCTACTCGCAGATCTGGCTCACCAGCCACTCGCCGGAGCTGGCGAAGTTGATTGAGAAGCAGCGGTCGTTTTCATTGTATGAGCTGTCGATGGCGGAGGGAGAGACGCGGGTGGAGAGGCTGGGGTAAGCCCGGTGCGAAAGCATACGCTGCCACCGCCTGCGTGATACCTTCCGTTAAGATAAAATATAAAGGCCTTTATTTGCCTCTTAACTCTTGAGTTAGCCGTAATAAATTAATGACGAAGCCGAAAAGTCTTACGCCACTCTGCCGGACTCACGCCAAAACGCGCCTTAAATTGCTGGCGCCAGGTCACCGCAGAGTTAAACCCTACCAGCTCTGCCACGCTTTCAATGGGCATATTCCCGGCTTCTAACAGTATCTGGCTGCGCCGCAGGCGCTCGGTGGTCAGCCAGTCGGCCACGCTCATTCCGGTGGCTTTTACAAAATGGCGGGTAAGCGTGCGGCGGCTCATCGATACCACCTCTGCCAGCGAGTCCAGATTATGCGGTTCGGCAATGTGCTGCTGGAGATAGTCAATCAGGGAGTTGATTCGTCCGTCACGGGTATCTTTCGGTACCGGCTGGGCAATAAACTGTGCCTGCCCCCCCTCGCGGTGTGGCGGTACGATCATGCGGCGGGCAATCTGGTTAGCGACCACGCTGCCAAAGCGCTGGCGGATGATGTACAGGCAGCAGTCAAGCGCGGCAGCGGTACCCGCAGAGGTGATGATATTGCCGTCATCGACGTAGAGCGCATTGATATCCAGCTTTACGTCCGGGAAAAGCGTCTGAAACTGATGTTCAAACTCCCAGTGCGTGGCCGCGCGTTTACCGTCGAGAATGCCCGCATAACCCAGCACAAACGACCCCAGACAAAGCCCGACGATCTCCGCCCCGTTGTCTCTGGCCTGGACCAGGCTGTCGAGAAGCGTCTGGGGCGGGCGTTGCTGGACATGCTGCCAGTAAGGCACCACGACGATATCTGCCTGGCCGATGGCGGAGAAATCGTGAGTCGCGTTAAGCGCAAACCCGTCTGTGGATGTCAGTAATCCCGGTTTTTCGGCGCAGATCAACACACTAAAGCGCTTTTCGCCGGATACCGTATCACCAAACAAAATGCAGGGAACGGAGTAGTGGAACGGGCTGAACCCGTCTACCGCAACAATCGCGACGTTGATTAGCGCCATGTATCTCTCCTTTCCCCTGGTGATGCTCAGAATATAACGGTTTCACCATCCTCGGAAATGCTCACCGCATCACCAATCAGGTTCGCGTCAACGTACTCACGCAGCGCATGGCGGGTCAACAGACAGTGGTTGATGGCCTCCATATGGGTCGCCACAATTTTCGCCTGCGGCAGCAGGAAGTGGACGTTGAGCACATCTTCCTGGCCCATGATAATCGGCCCAAACCCGATGACGTGAGCATAGCCCGCGTTAAGCACCACCACATCCGGCTGATGCTTTTGCAGATCGGCTGCCACTTCATCACGCCAGATGGTATCCCCGACAATGTAGAGCGTCTTCTCATCAGGATGACGTAAAACCACGCCACAGGCTTCACCCAGCCGTTCCGCCAGCTCCGGCACGGCGTAAGCACGATCGGTACCGTGCTGGCCGCCGCGGGTTTTCGCGATCCGGATATCGCCAAACGCCGTCTCCTCGGTCATCACCGTCAGGTGGGTAAATCCCTGGCTGCGCAGCAGCGCGGCGTCGCTGTCGTTCTGCACAAAGACAGGTTTATCTTTGCCGATCAGTTCGACTGCGGCGCGATCCCAGTGATCGTCATGGGTATGGGTGACGATCACGGCATCCGCCTCCAGCAGCGTGTTGACGTCAACGGGAAGCTCGACCATTGGGTTGCGGATCTCCGCATGCGCCGTGCCGGGGAAGCCCGGATAAGCGCCCTTCGGGGCCAGCATTGGGTCGATTAAAAAGCGTTTCCCGGCGTAGGTAATCAGCTGAGTGGCATTACGAATCTGGGTGATGTTCATGGGTATTCTCCTCATAGTGTGAAGAGGAGAATAGCCCGATGCCGCGCGTAACAATGTGGGCCACAGGGCGATGATCGATGAAATCGGGTCAACGTTATCGCATCCGCAGCGCATCCACCACCAGCGAAAAAGCCGGCGACGGCTGCTTTCGGCTCGGGTAGTAGAGATAATACCCCGGGAAGGGCAGACACCAGGGTTCCAGCACGCGGATTAACCGGCCTTCAGCAATATGATCGCCAAACTCGTCTTCGGGCAGGAAAGCAATCCCGAATCCCGCCAGGGCAGCTTCGACAATATGCCAGGAAGTATTAAAGGTCAGCTGGCCATTCACGCGCACGTTCAGATCGCCACCGTCCTGATCAAAATCCCAGACGTAAATCCCGCCGGATTTTATCATCCTCTGGTTAATGCACTGGTGCTGCGTCAGCTCATGCGGCGTTTGCGGAACAGGATGACGGGCGAAGTAGTCCGGCGAGGCGACCGCGGCCATACGCAACTGCGGGCCTATCGGCAACGCGATCATGTCCTTATCGATGGTATCTCCCATACGAACGCCCGCATCGAAGCGGTCGGCAACGATATCGCGAAAACCGTGATTGGCGTCGAACTCAATGTGAATATCGGGGTATTGCCGCAAAAGCGGCGTCAACTTAGGCAACAGGGTGCGCGATAACACATCGGGTCCACAGGTGATCCTCACCGTGCCGGCAGGCTTGTCGCGAAGCTCCGTCAACATGTCCAGCTCCGCTTCGATTTCATCGAAACGGTTGCCAATGGCGTTGAGCAAGCGTTCGCCGGCTGCGGTGGGGGAAACGCTGCGGGTGGTGCGGGTCAGCAGGCGGATCTGCATCCGGTTCTCCAGCCCGGTTATGGCCTGGCTTAACGCGGGCTGGGTCACGCCCAACTGTGCCGCGGCACGGGTAAAACTGCCCTCACGCGCCACGGTGACAAAAGCAAAAAGATCGTTCAGGTTACGCTTCATCACACCCTCATTTATAAGCCATACTTATAAGCTCATTAAGCATTGATTAGCTAGTCAGAATACACCCGCCGTGTAAAATTTTCACTGTGACCTGACGTCAACCACATTCCAACCCTTCATCTGCATGCGTTATTCCCGTGAATAGCGCCCGGCCCCGGCTTGTCCGAATCTGGCCGAACGAATAACAAGGTAAACACGATGTCCGCTATGGTGAACGAAACATCAGCGCGCCAGTCCCGTGCCTGCTGGAGCGGCGTGCTGGCAATGACCCTCTGCGCTTTTACGCTGGTCGCCTCAGAATTTATGCCGGTAAGTCTGCTGACGCCCGTTTCGCGGGATCTCGCCGTCAGTGAAGGCCTGGCGGGCCTCGGGATCGCGATATCCGGCGCGCTGGCCGTATTGACCAGCCTGTTTCTCTCTTCTCTTGCGGGAGGCATTAACCGCAAATCGCTGCTGCTGGGCCTGACGGCGTTGATGGCCGTCTCCGGTCTGATTATCGCCGTGGCTGAGAGCTATCCCCTTTATATGCTGGGACGCGCACTGCTTGGCGTGGCCATTGGCGGCTTCTGGTCGCTCTCCGCGGCGACCGCAATTCGCCTTGTGCCACCGCATCAGGTTCAACGTGCGCTCGCCATTTTTAACGGTGGCAACGCCCTGGCGACCGTCGTTGCGGCTCCGCTCGGCAGCTGGCTGGGGGCGACAATCGGCTGGCGCGGTGCCTTTTACTGCCTGGTGCCCGTGAGCCTGCTCGCGTTTATCTGGCAGTGGTTCAGCCTGCCTTCCATGTCCGTGGAAAAGCGCACCGCGTCGTCCACCAGCGCCTTCGGCCTGCTGAAAAACCCTCTGGTGGCAAAAGGAATGGTCGCGTGCGGCGTCTTTTTCATGGGGCAGTTCGCGCTGTTTACCTACGTGCGTCCGTTCCTGGAAACCGTGACTTTCGCCAGCGCGACGCAGTTATCGTTAATCCTGCTGGTCATTGGCGTGGCGGGTTTTATCGGCACCCTGCTGATCGGCACGTTTCTGCGCCGCGGATTTTACACCACGCTGGTCGCCATTCCCGTGGTGATGGCGCTGATTGCCGCGGCACTGATGGCCTTCGGCCATCACCTTGCCGCCGTCACCGCCCTGCTCGGCCTCTGGGGACTGGTCGCGACGGCCGCCCCCGTCGGCTGGTGGACCTGGGTTGCCAGAACGCTTCCTGAAAATGCCGAAGCGGGTGGCGGACTGATGGTGGCAATGGTGCAGCTCTCCATTGCGCTCGGCTCCACGCTCGGTGGCCTGGCCTTTGACCACAGCGGCTGGCAAAGCACCTTTGCACTCAGCGGTGTACTGCTTATCGCCGCTGCCATGTTCACGTTTTACACCTCACACAACGACACACTTCACAGGAGTTAATCATGAGAAGATTCACCATGGCGCTCGGGCTGTTAGTCAGCGCCTTCGCCGCCAGCGCTGCCGATATGTCCTGGGGCGCAGATAATTTCTATAAAAGCGATAAGGTTACGCAGCAGAAGGTGACCTTTAAAAACCAGTATCAGATGAACGTCGTCGGCAATCTGTATCGGCCAAAAGAGGCGGATAAAAACGCCAGACTGCCGGCGATCGTGGTCGGCCATCCGATGGGCGCGGTGAAAGAGCAAAGCGCCAGTCTCTATGCGCAAAAGCTCGCGGAACAGGGCTTTGTCACCCTGGCGATTGATCTCTCATTCTGGGGGGAAAGCGAAGGTAAACCGGGGCATCTGATCTCACCAGAAATCTATTCCGATGATTTCAGCGCGGCCGTGGATTATCTGAGCACTCAGTCTTTTGTCGATCCACAGCGCATCGGTGCACTGGGCATTTGCGGCAGCGGCAGCTTCGTTATTAGCGCGGCGAAAATTGACCCGCGCATGAAAGCGATCGCCACCGTCAGCATGTATGACATGGGCTCCGCCTTCCGCAACGGCCTCAACCATTCCGTGACGGTTGAACAGCGTAAAGCGATGATTGCCTCTGCCGCTGAGCAGCGTCTGAAAGAGTATCAGGGTGCAGAGACAGCCTACATTCCCGGGACGGTAAATAAGCTGGATGATTCTACGCCGGCTATCCAGCGTGAGTTCTTCGATTTTTATCGCACCGAACGCGGCGGGTACACGCCACAGGGCGAGAAAGAGGCGCTGACGACGAAACCGATGATGAGCAGCATCGGTAAGTTTATGAACTTCTATCCGTTCAACGATATCGAAACCATTTCACCGCGTCCGATGCTGTTTATCACGGGTGATAAAGCGCATTCGAAAGAGTTTAGCGAAGATGCCTATAAACGCGCCGGTGAACCGAAAGAGCTGTATATCGTGCCGAATGCAGGCCACGTTGACCTGTATGACCGCACGGATCTGATCCCGTTTGCAAAACTGGCCTCGTTCTTTAAAGCCAACCTGAAATAACCCGGTAAGGCGTATAACACCCTGTTATACGCCTTTGTCCTGACTACCAGCCCGGCACCGCGCCACCGTTAAAGAGGGTCTCTGCGGCCTTCGCCACTTCCGGCGACTGATACGACTGGATAAATTCCTTCACGTTTTCCGCGTCTTTGTTGTCTTCCCGCGTCACCACGATGTTCACATACGGCGAGTTTTTATCTTCAATAAACACGCTGTCATGCACCGGCGACAGCCCGGTTTGCTGGAGATAGGTGGTGCTGATAATGGCAACATCCACTTTCGGATCATCCAGCACGCGCGGCAGTTGCGCCCCTTCCAGCTCCATAATGTTCAAATGCTTCGGATTGGCGGTGATATCCAGCGCCGTCGGCAGCAGGCCAACGTCAGGCTTCAGGGTAATCAGCTTCTCTTTTTGCAACAGCAGCAGTGCGCGGCCAAGGTTGGTCGGATCGTTTGGAATGGCGATGGTCGCGCCGTCCTTCAGCTCAGACACGGATTTGATCTTGCGGGAGTAGCCGGCCATCGGGAAAACAAAGGTATTCGCTACAGCAACCAGCTTGTAGTGATGCGCCTTGTTATCTTCTGCCAGGAACGGGCGATGCTGGAAGACATTGGCATCAAGATCGCCCTGACTGGTGGCATCATTGGGCAACAGCGAGCCGCTGAACCCCACCAGTTCCACATCCAGACCGTATTTCTCTTTCGCCACTTTTTTAGCGACTTCCGCCACGTCCTGCTCAGCGCCGTTAATCACGCCGACTTTGATGTGTTTGGCATCGCTGCCGCCTTGATCGCAACCTGCCAGCAGCAGGCCCGCGAGAACCAGAGCACCCAATCGAAGTTTCACGAGACATATCCTTTTGATAAACGTTTCAGTGACTATATCGACAACAGTACGGCTGGCTAAAAAACGAAAAAGCATCAATAAGACGGATAAGTTATATGTGCGGGGGCGCTATTGATCCGACCTGAGCATGCCCGCACGGCGTAACGGCGTTTCACGTAAAAACCACGACAGTACAAACGCCAGCACCATAATGCTTGCCGCCAGCAGGAACACCGCGTGAATGGCTGAGCCAAACGCATCAAGGTAATCGAGCCGCAGGGCCTCTGGCAGCCGGTGAATGGCCGCTGGATTGAGCTCATGCGGTAACTCCGCCCCTTGCGGTAAACGGTCCATCAGACCCGATTGCAAAACGTGGGTGAAGACCGCGCCAAACAGCGCGACGCCGATGGCCCCGCCAATGGAACGAAACAGCGTGACCCCGGAAGTCGCTACCCCGTATTGATCGGCAGAGACGCTGTTCTGCACGGCCAGCACCAGTACCTGCATGACCAGCCCCAGACCCATCCCCAGCACGCCGGTAAAAATGTACAGCTGCCAGGTCGGCGAGTGGATCGAGATACGCGTCAGCAGCACCATGCCCACCACGCCAAGCAGCGTACCGGCGATCGGGAACAGACGGTATTTTCCGGTACGGCTGATAATCCGCCCGCTGATGATCGAGGTTAGCAGCAGTCCGCCCATCAGCGGGATCAGCTGCAGACCGGCCTGAGTCGGCGTGGCGTCTTTCACAACCTGCAGATAGAGCGGCAGGAAGGTGACCGAGCCAAAGAGCGACATCCCGATAATAAAGCCAATCAGGCTGCAGAGCAGAAAGCTGCGATCGCGGAACAGCGAGAGCGGAATGATCGGCTCCCAGGCCAGACGCTCCTCATAGATAAACCCGGCGATACCCGTCAGGCCAAAGGCCAGAATGCACCACAGCTGCGGGTCGTTCCACTGGCGTATCGTCCCGCCTTCAGTGGTAAACAGGATGATACACAGCAGCGCCATGCTGAGGTAAATCGCCCCCAGATAATCAATCTCGTGCTTGTTGCGCCGTGCGCTGCCGTGGAACACCGCGCCTATCACCAGCAGGGCAAAGAGACCGAGCGGCAGGTTGATATAAAAAATCCAGCGCCAGGAGGCGTGCTGTACGATAAACCCGCCGATAAGCGGCCCGATCACCGTCGCCAGACCAAACACGCCGCCAAACAGCCCCTGATAGCGACCACGCTCCGCAGGCGGAATAACGTCCGCCACGGCGGCCATACTGATGACCATCAGACCGCCGCCGCCCAGCCCCTGCAGGCCGCGCATCAGCACCAGTTGGGTCATGTTTTGCGCCAGACCGCAGAGCACCGACCCCGCCAGAAACAGCACAATAGCGATTTGAAGGACGATTTTACGCCCAAACAGATCGCCGAATTTTCCGTACAGCGGCACCACAATGGTCGAGCTGAGGATATAGGCCGTCACCACCCAGGAGAGCTTATCCAGGCCACCCAGTTCCCCAACGATGGTGGGCAACGCCGTGGAAACAATCGTCTGGTCCAGCGCCGAAAGCAACATCACCAGCAGCAACGCGCTGAACAACAGCTTTATCGACGGCGCGTTTTGCGCAGGTTGAGTCATTACGTCGGACTCCATAAGAGATCGCTTGAAATTAATTAACTGGATAATTAATATTTAAGTAAGTGATGAATAAGATCAAGAGATCCTGCGACTATGCCAGCACATAAGGACAATTCTGAACCGCGCCGCCCCGGTCGACCACGCGGCGGAAAGCGGGCAACCGCCAGCCGCGAACAGCTGCTGGATATTGCGTTGAGCCTCTTTTCCCGCCAGGGAATCGCTCAAACCTCGCTGAACGCCATCGCCAAAGAAGCGGGCGTAACGCCAGCGATGCTGCATTACTACTTCAATTCACGAGAACAATTGCTCGACGCTATGATTGAGGAGCGCTTCCTGCCCTCACGTAATCGGATCGGCGCAATTTTCGCCGAAAACCCCGACTCGCCGGTCAACGCATTAACGCAAATGGTGAAGGTACTGGCCGAGCTGGCGGAACAGCACCGCTGGTTTGCCCCGCTGTGGATGCAGGAGGTCATCGGGGAGATGCCTGTACTGCGCACGCATCTGCACGCGCGGTTCGGTGACGATAAATACCAGGCAACGCTCGCCACCCTTAAACGCTGGCAGCAGGAAGGGCAGCTGAACCGGGCACTCGCGCCAGAACTGCTGTTCACCACGCTGCTAAGCCTGGTGCTGGTGCCGTTCTCAAGAATGCGCAACGACGAGAGGCTACACGCCCTCTCGCCAGAGATCATTGTGCGTCACGCGCTGGCCGTGATGGGTAACGGCATCGGCGGTTAAAGGGATTTGGTCAGATAATGCCTTTGCATACCCGGGTACGGATAATCCGGCAACGACATCTGCAGCTGATAGCCCTGCTTTTCATAGAATGGACGTGCCTGGAAGCTGACCGTATCCACCAGCGCATGGGTGCAGCCTTTACGTCGGGCTTCGTCTTCTGCCGTTTTGATAAGCTGGCTGCCGACGCCCGATCCCCGCACGGTGTCGCTGACCCACAGAAAATCGATGTTTAGCCAGTCGCCTTTGCGCACGCCAATTAACCCGCCCAGCATCACGCCCTTATCGTCTCGCACATAAACGCCAATGTCGCCGCTAAAGTTTGAGAGATCTAAAAATTGTCCGTTGTAGGCGCGAAGCCCTGTTAATAATTCTTCTTTTTCATCGTGTGTGACGTTATCCGTCGTGCTCAGATGCATATTTTTCTCCTTATTTTCTGTGCAATCTTAATATTGCACAGCCTTTCCTTCATCAAAACTCCTTTTTTTCTCCATTCTTTAAACATTGAAATATTCATTCAATAAGTACTTAAAAAAAGTCTTTCCAATACGCACCTGAAACGTATAATGAGAACGATCATTCTCACTTTTATAGGGTAACCGACGATGAGCACAAAACTGGAAGAACGCCAAAAACAGCGTCAGGACGACATCATCGCTGCCGCGCGTCAGTGCTTTCGCACCAGCGGTTTTCATGCGGCCAGCATGTCGCAGATCGCCAGCGAGGCAAAGCTCAGCGTCGGGCAAATCTACCGTTATTTCAGTAACAAAGATGCGATTATTGAAGAGATGATTCGCCGTATCATCGACTCACGCATCGAAGAGATTCAGGGTAAAACGCTGGTCGAGGGGATGCCTCAGGCGCTCGCCTGGCGACAGACCCTGAATGAAGATGACGATGCGCTGATGCTTGAGATGTCGGCTGAAGCCACGCGTAATCCCCAGGTGGCGGCCATGCTGGTCGAAGCGGAAAAGCGGATGTTTGCTAATGCCTGCGCACACCTGAAAAAACAGTTTCCCCACCTGAGTGATGATCATATTCGCTGCTGCGTGGAGATTACTGCGGTAATGATTGAGGGGTCTATTTACCGTCGACTCACCCCCTTAAACGTACCCCCTGAACAATTAGAGCCTCTTTATCAAAATATTTTAAATATGCTTTTCTCTGCGAAGTAATCGCATGTGAATAATTAGCGGGAAGACGTTATTCCCTTATTAACATTTCCGGCTCTGCCGGAGATGCGGTATCGCTGTGCCTTTAAATAGCCCCCTTCCTTGTTAAGCCATTAACAGGGCAGGCATCGTTCACCCTGGAAAAAATTATGAAAGCCATAACAACCTCCATCGCAGCATTATTCCTCCTGACGGGGTGCGATAATGCACAAACATCTGCTCCTCAACATCCCCTCCCGCAAGTGGGGATTGTTACGCTCCTGAGCCAACCCGTTTCCGTGGTCAGTGAACTGACCGGACGCACCACGGCCGCCATGAGCGCGGAAGTGCGTCCTCAGGTGGGCGGCATTATTCAGAAACGGCTCTTTACCGAAGGCGATACCGTGCAAGCCGGACAGGCGCTGTATCAAATTGACCCTTCCAGCTACCGCGCCGCCTACGATGAGGCCGCCGCAGCCCTGAAACAGGCGCAGGCGCTGGTGCAGGCCGATTGCCAGAAAGCTCAACGCTATACACAACTGGTGAAAGACGACGGCGTATCGCGTCAGGATGCCGAAGATGCAAAGTCCACCTGCGCGCAGGACAAGGCCAGCGTGGAGTCGAAAAAAGCAGCCCAGGAAAGCGCGCGCATTAACCTCAACTGGACCACGGTGACCGCCCCGATTGCCGGACGTATTGGCATCTCTTCGGTCACCCCCGGCGCACTGGTCACTGCCCAGCAAGAGACCGCACTCGCCACCATTCGCGGCCTGGACAATATGTACGTCGATTTAACCCGCTCCAGCGCCGATCTTCTGCGATTACGCAAACAAACGCTTGCCAGCAACAGCGAGACATTGAGCGTGTCGTTGATCCTTGAAGATGGCAGCACCTATCAGGAAAAAGGCCGTCTGGCCCTGACTGAAGTGGCAGTGGACGAATCCACCGGGTCGGTCACACTGCGCGCCGTCTTCCCCAACCCGCAGCATCAGCTTCTGCCCGGGATGTTTGTTCGCGCCAGAGTGGATGAAGGGGTAATGAGCGAGGCCATCCTCGCCCCGCAGCAGGGAATTACCCGTGATGCCAAAGGCAACGCCACCGCGCTGGTGGTGGGGGCCGGCAATAAGGTGGAACAACGTCAGCTGGAAACGGGTGACACCTACGGCGACAAATGGCTGGTGCTGAGTGGACTGAAGGCTGGCGATAAGCTGATTGTGGAAGGCACCGATAAAGTGACCGCCGGCCAGCAAGTTAACGCCGAAGAGATGAAAACCGCGGGAGGAAACGCCTGATGTTTTCCCGCTTCTTCGTGCGTCGCCCGGTTTTTGCCTGGGTGATTGCTATTCTGATTATGCTCGCCGGGGTGCTGGCAATCCGTACCCTGCCCGTCGCGCAGTATCCCGACGTCGCCCCGCCGTCGATAAAAATCTCTGCCACCTACACTGGCGCGTCGGCACAGACTCTGGAAAACAGCGTCACCCAGGTCATTGAGCAACAGCTGACCGGGCTGGATAACCTGCTCTATTTTACCTCCACCAGCAGTTCGGACGGCTCGGTAAGCATCACCGTCACGTTCGAACAGGGAACTGACCCGGATACCGCGCAGGTTCAGGTGCAGAACAAAGTGCAGCAGGCCGAGTCGCGCTTGCCGACCGAGGTACAGCAGGCCGGCATTACGGTGCAAAAATCGCAGAGTAACTTCCTGCTGATCATGGGCGTGTACGATAAAACCGACCATGCCAGCAGTTCGGATATCGCCGACTGGCTGGTGAGTAATATGCAGGATCCGCTGGCACGCGTAGAAGGCGTCGGCAGCCTGCAGGTGTTTGGTGCGGAATACGCCATGCGCATCTGGCTTGACCCGGCAAAGCTGGCGTCGTACTCGCTGATGCCATCCGACGTTCAGAGCGCTATTGAAGCGCAGAACGTGCAGGTTTCCGCCGGTAAAATCGGCGCTTTACCCGCGTCCGGTACCCAGCAGTTGACCGCCACCGTGCGTGCCCAGTCGCGCCTGCAGACGGTCGATCAGTTTAAAAATATCATCGTTAAGAGCCAGTCCAGCGGCGCAGTGGTGCGTATTGGCGACGTGGCGCGCGTGGAGATGGGCAGCGAGGATTACACGGCTACCGCCAGGCTGAATGGCCACCCGGCAGCCGGTATGGCGGTGATGCTCTCGCCGGGCGCAAATGCGCTCAATACCGCCACCGCGGTGAAAGATAAAATTGCCGAATTCAAACGGGCTATGCCGGAAGGCTATGATGTGGCCTATCCGAAAGACAGCACCGAGTTCATTAAGATCTCGGTGGAAGATGTGATTCAGACGCTGTTTGAGGCCATTATCCTCGTGGTGGTGGTGATGTATCTGTTTCTGCAGAACATTCGCGCCACGCTCATCCCCGCGCTGGCGGTGCCGGTGGTTCTGTTAGGCACCTTTGGCGTGCTGGCGCTGTTCGGTTATTCCATCAATACCCTGACGCTGTTTGCGATGGTGCTGGCGATAGGTCTGCTGGTCGATGACGCCATCGTGGTAGTGGAAAACGTCGAGCGCATTATGCGCGATGAAGGTCTGCCCGCCCGCGAAGCCACCGAAAAATCGATGGGCGAAATTTCCGGTGCGCTGGTCGCCATTGCGCTGGTGCTTTCCGCCGTGTTTCTGCCGATGGCCTTCTTCGGCGGCTCAACCGGCGTCATCTACCGCCAGTTTTCGGTCACCATTATCTCAGCGATGATCCTCTCGGTGGTGGTGGCGCTGACCCTGACACCCGCGCTCTGCGGCTCGGTACTGCGCCATACGCCTCCTCACAAAAAAGGGTTCTTCGGCGCGTTTAACCGCTTCTACAGTAAGACCGAGCATGGCTACCAGAATAAAGTCCTGCGCGCGCTGCGCCGCTCCGCGGGCATGCTGGTGCTCTACGCCCTGCTCTGTGGCGCGATGGCCGTGGCAATGCTGAAGCTGCCCGGCAGCTTCCTGCCCACGGAGGACCAGGGTGAAATCATGGTGCAGTACACCCTGCCTGCCGGTGCGACAGCGGTACGTACCGCGGAGATCAGTCGTCAGGTTCGCGAATGGTTCCTCACTAAAGAGAAAGCCAACACCGATGTGATTTTTACGGTCGAGGGCTTTAGCTTTAGCGGCAGCGGCCAGAATGCCGGGATGGCGTTTGTCTCCCTGAAAAACTGGTCCGAGCGTAAAGGCGATGAGAACACCGCTCAGGCGATTGCCCTGCGCGCCACTCAGGAACTCGGCTCCCTTCGCGATGCCACCGTCTTTGCCATGACGCCCCCGGCCGTAGACGGCCTCGGCCAGAGCAACGGTTTTACCTTCGAGCTCATGGCCAGCGGTAGCACCAATCGCGACACGTTGCTGAAGATGCGTAATCAGCTGATCGGCCAGGCGAATCAGGACACCTCCCTGCATGCCGTTCGTGCCAATGATTTGCCGCAGATGCCGCAGCTGCAGGTGGATATCGACAACAACAAAGCCGTATCGCTGGGGCTTTCCCTGAGCGACGTCACCGATACCCTCTCCAGCGCCTGGGGCGGAACCTACGTGAATGACTTTATCGATCGGGGCCGCGTGAAAAAGGTCTACATCCAGGGAGACAGCGATTACCGCGCCGTGCCTTCCGATCTCAACAAATGGTACGTACGCGGCAGCGACAGCACCATGACACCGTTCTCCGCTTTCGCCACCACGCGCTGGGAATATGGCCCGGAGAGTCTGGTGCGCTACAACGGCTCGGCGGCCTATGAAATTCAGGGCGAGAACGCCAGTGGTGCCAGCTCCGGTACGGCGATGACCCGGATGGAACAGCTGGCGAACAACCTGCCGGCCGGCACAACCTGGGCGTGGAGCGGGTTGTCGTTACAGGAGAAACTGGCGAGCGGCCAGGCAATGAGCTTGTATGCCCTCTCCATCCTGGTGGTATTCCTGTGCCTGGCCGCGCTGTATGAGAGCTGGTCGGTGCCGATTTCAGTCATTCTGGTGATCCCGCTTGGGGTGCTGGGTGCGGCGCTGGCCGCCTCGCTGCGCGGGCTGAGCAACGACGTCTATTTCCAGGTAGCGCTGCTGACCACCATCGGCCTGTCGTCGAAAAACGCCATTTTGATCGTTGAGTTTGCGGAGGCGAAAGTCGCGGAAGGTTACTCCCTGACGCGTGCCGCGCTGCGTGCGGCTCAGACGCGACTGCGTCCGATCATCATGACGTCGCTGGCGTTTATCGCCGGGGTAACACCGCTGGCCGTCGCCACCGGTGCAGGTGCCAACAGCCGCGTGGCGATTGGGACCGGCATCATCGGCGGGACGCTCGCGGCAACGCTGCTGGCCATCTTCTTTGTTCCATTATTCTTCGTACTGGTGAAACGTCTCTTCTCCGGTAAGCACGCAAACCGGAGGTCATAATGTTTCGTGTATCTGTTTTAGTGTTAGCGCTGCTGAGCGCAGGCTGTGTTTCGTTAGACCCTACCTATCAGCGTCCTGACGCGCCCGTCCCGGCCACGTTGCCGGGCGCCCACGGCGAAGCCACCGCCGTGGTCAGCCAGTGGCAGCAGGTGATGAACGATCACCGCCTGAACAAGGTGGTAACAATGGCACTCACCAGCAACCGCGATGTGCAAAAAGTGATTGCTGATATCGACGCCGCCCGCGCCCAGTATGGTGAGACGCGCTCGTCTCTGTTCCCGTCGGTGGATGCCAGCCTGAGCCATACCCGCAGCCGCACGCTGGCCAGCGGCGTGAGCACCAGCGATGAGGCCAACGGCGCCGTCTCCAGCTTCGAGCTGGATCTGTTTGGTCGTAACCAGAGCCTCTCGCGCGCCGCGCGTGAAACCTGGCTTGCCAGCGAGTTCACGGCGCAGAACACGCGCCTGACAATGGTCAGCGAGCTGACCACCGCCTGGATTACTCTGGCGGCAGATAACAGCAATCTGGCGCTGGCAAAATCCACTCAGGAGAGCGCAGCGAACTCGCTCAAGATTGTGCAGCGTCAGCAGGACGTCGGGGTCGCCGCCGCAACGGATGTCAGCGAAGCGATGGCGGTTTATCAGCAGGCCCGCGCCAGCGTCGCCAGCTATCAGACGCTGGTGATGCAGGACAAAAACGCCCTGAATTTGCTGGCGGGCGAGACGGTACCGGAAAACCTGCTACCCGGTACGCTGGAGAGCCTGAGCGATAACGCCATCACCCTGATCCCGGCGGGCGTTAGCTCCGCCACGCTGCTGCGTCGCCCGGATATTCAGGAGGCTGAACATAACCTGTTGAGCGCTAATGCCAACATCGGTGCTGCGCGCGCCAACTTCTTCCCGACGATTTCGCTTACCGCCAGCGCCGGGGTCGGCAGCGATTCGCTCTCGTCATTGTTCAGCCACGGCATGAAGGTCTGGTCGTTCGCGCCGTCCATCTCCCTGCCGCTGTTCAGCGGCGGCAATAACATGGCGCAACTGCGCTATGCCGAAGCGGAGAAAAAAGGGCTGATTGCCACCTATGAGAAAACCATCCAGAGCGCGTTCAAAGATGTAGCCGATGCGCTGGCGCGCCGCGAAACCCTGAGTGAAGAGCTTGACGCGCAACGTGAATACGTGGCGGCAGAGCAAAAAACGCTGGATGTGGCAACGCGCAGCTATCAGGTGGGGGCGGGTGATTACCTGACCGTTCTCACCGCGCAGCGCGCCTTGTGGTCGGCACGGGCATCATTGATTGCCCTGCAGCAGACCGACTTTGAAAACCGTATTACGCTGTGGCAGTCGCTGGGCGGAGGGATTCAATAACCGCCGGTCCAGGTGCAGGTGCAGGTGCAGGTGCAGGTGCAGGTGCAGGTGCAGGTGCAGGTGCAGGATTCTCATACGCAGGAAGACAAAAATTCATACTTTCGGCTGGCGTCGCTACACTGAATGTAACGATATATTTCATGGGAAGCCTGTGACGTCTAAAGGGGATTTTGATGAAAGCTGCACACCTGGTTTGCCTGCTCGTTTGTCTGCTCTTCGCCGCGTTTGTCCATGCCCAGGAAAAAGACGATCCCGTGAAAGAGGCCCAGATAAAGCAGCAGATCCTTAAAGATGTGAAGAAGGCCTGCACGCCCCAGAAAAAACAGAGCGATAAAGCCTGGCAGGCGATGATTTTGTCGTCTGAGGCCAATCAACTGTTGATCAAAAACGCCATCACGGCCGTGAAGCGCGACAATCTGGATGCTTACTGGGACGCGGTCAGTCAGGTGGATTGTATGGAAGATTATTAAGCGTGAAGCTGGGCTTCACGCTTTTTTTTAGCGCTTTCGTACATCCGGAATAATCAAATCCCCGCGCAGAACATAGGACCCCAGCATCTGCGTTTTCTCCGTCAGCCAGCCCACAATACGTGCCGCCATAGCATCCATCGAGTATTCAATGGCCGGGATCACCGGGATACCCGGCAGATGCAGCGATCCGGCAAGGCTAAAGACCATAATGTCGTCCGGCACGGATTTATTAAACGCCTGCAGCTGCGGGATCACCCGCTGAGCTTCCTGTTCGTCCGCCACCAGCAGCGCGTTAAAATTCAGCGTGCTCGCATTGTTAAGCAACTCCTGCAGCGCAACGGATGAGGAGGTGGCATCCATAAAGACGAGGTTGCGATTAAAGGGCAGGAAATTTTTCTCCAGCGCGTGTTTATAGCCCAGCAACACCTGGTCGGCGAAACCGCTGCCTTGCGGATGGATCAGGGCTATCTGGCGTCGCCCCTGGCTGGTCAGATAGTTACAGGCGGTTTCGGCGGCAAAGGCGTGATCGAACTGGATGCTGTTGGAATTATCGGACTCCATACAGTCAACGAGAATGACATTGTCCATCTCGACGTCCAGCGGGAAACGCGCGCCAATCACCAGGATGTCATCACATAACCCACAGGAAAGTTCTTCCAGGGCGTGCATCACTTCCGCTTTGGTATGCGCGAAGCGCAACAGCAGATGTTTTTGATGCTGGCTGAGGTGCTTTTCCAGCGCGTAAAGATAACCGGTGGTCTGGTTAATATTCTCCTGCGCGCAAATCACCCCAATACACCCCGTCGACTGGCTCAGCAGCGACTGCGCAATTACATTGGGCCGGTAGTTCAGTTCATCAACCGCTTTTAAAACGGCCTGGCGGCTGGCTTCCTTTACGCCACGCGACCCACTCAACACTCGCGATACCGTGGCTTTAGACACCCCGGCAAGACGTGATACATCATTGATTGTCGACATCTCTTTCCCCTGGCAGGCTTACTTCGCACCTGCAAATTCCATCACCGCTACGGCTCATATTATAGCCAGAATGGAGTATATCCTTTTCCGTTTTTCATGGAAACCGATTTTCCATTTCAACTCAAAATGATGTCAAAATGCGCAAATTATGTGACATGCATCTGGTTAATTAGCGTCATAAGTAGTGGATCTTGATGGTTGTCACACTTCTGTCTTTTATAAATGGAAACCGGTTTCCGTATAATGTCCAATCATCCTCGCAATAACTTTTTACATTTAGAGGATGGTTGTCGATGTTCAAGATTATGCTGTGTTGCTCTGCCGGGATGTCCACCAGCCTGCTGGTCAGCAAAATGGTCGATGTCGCGAAAGAGCGCGGGTTGCCGGTAAAAATAGACGCGTATGGCGTTTCCGAATTTGATACGCAGTTTCCGCAGTACCAGGTTGTCCTTCTCGGACCCCAGGTGAAGTACATGTTACAGACACTCTCAGACAAGGCGGCTACAAAGGGCATCCCGGTCCAACCCATCGACATGATGGATTACGGTATGCAACGTGGCGATAAAGTACTGGACTATGCTCTGTCGCTCATCGAAGCGGCACACTAAAAGGTGTTCACATGAGTTCGTTATATCAATCAATGGTCGCGGTTATTGAGCAGTCAATTACCCCGCTGGCCGCGAAGCTCGGCCAGCAAAAGTATGTGATTGCCATCCGCGACGGCTTTACCGCCGCGCTGCCGTTTATGATCATCGGCTCGTTTATGCTGGTGTTCATCTTCCCGCCCTTCTCCGCGGATACGACGAACAGCTTTGCCCGCGGCTGGCTGGATTTCTCCCAGACTTACCGTGAACAGCTGATGCTGCCGTTCAACCTCAGCATGGGCGTGATGACGTTCTTCATTTCGGTGGGGATTGGTGCAAGCCTGGGGCGTCAGTTTAACCTCGATCCGGTGATGTCCGGTCTGCTGGCCTTTATGGCCTTCCTGCTGGTGGCAGCTCCGTATGCCGACGGCAAGATCTCGACCCAGTACCTCTCCGGCCAGGGGATTTTCACCGCGCTGATCACCGCCATCTACTCCACCCGCGTGTATGCGTGGCTGAAGCAGAACAACGTGACCATCCGTCTGCCGAAAGAAGTGCCGACCGGTGTGGCGCGTTCGTTTGAGATCCTGATCCCGGTCATGGTGGTGATCGGTACCCTGCACCCGCTGAACCTGTTTATCGAAGCACAAACCGGGATGATTATCCCGCAGGCGATTATGCACCTGCTGGAACCGCTAGTCTCTGCGTCTGACTCCCTGCCTGCCATTCTGCTCTCCGTGCTGCTGTGCCAGATCTTCTGGTTTGCCGGTATCCACGGCTCGCTGATTGTCACCGGCATCATGAACCCGTTCTGGATGGCCAACCTGTCCGCAAACCAGGCGGCACTGGCGGCTGGCGCGGCGCTGCCACACGTTTACCTGCAGGGTTTCTGGGACCACTACCTGCTGATTGGCGGCGTCGGCTCCACGCTTCCGCTGGCCTTCCTGCTGCTGCGCAGCCGCGTCACGCACCTGCGCACCATCGGCAAAATGGGCGTTGTGCCCAGCTTCTTTAACATCAACGAACCGATTCTGTTCGGCGCGCCAATCATCATGAACCCAATGCTGTTTATCCCGTTCGTGTTTGTTCCGCTGGTGAACGCCTGCCTGGCGTACGGCGCCACCAAAATGGGCTGGCTGGCACAGGTGGTGTCGTTAACCCCGTGGACGACCCCGGCCCCTATTGGCGCATCGTGGGCGGCAAACTGGGCGTTGAGCCCGGTGGTGATGTGTCTGGTGTGTATGGTGATGTCAGCGCTGATGTACCTGCCGTTCCTGCGTGCTTACGAGCGTACGTTGATGAAAAACGAAGAGCAGAAAGCCCAGGCAACCGTCGGTGCCGCTGAAACAGCAAGTCATTAAGTCAAAGAGGAAAGGTCATGAAATACGCATTTCCCGATAATTTCTGGTGGGGCAGCGCAAGCTCCGCCCTCCAGACCGAAGGGACACGAGAGGGTGAAACCACCTGGGATTACTGGTTTGCCCGCGAGCCGAACCGTTTTCATAATGGCGTGGGACCGCAGCACACCTCCACGTTTTATCAACACTGGAAAACGGACATTCAGCTGTTAAAGCAGCTGAACCACAACAGCTTTCGCACCTCGATTAGCTGGGCGCGCCTGATCCCCGACGGTATCGGTGAAGTGAACCCGGAAGCGGTCGATTTTTATCATCAGGTCATTGATGAGCTGATTGAACAGGGTATTACCCCGTTTATCACCCTGTTCCACTTCGACATGCCGATGGCGATGCAGGAGATTGGCGGCTGGGAAAACCGCAACGTGGTGGACGCTTACGCCCGTTATGCGCAGATTTGCTTCGATCTGTTTGGCGATCGCGTGCTGCACTGGTTTACCTTCAACGAGCCGATTGTGCCGGTGGAAGGCGGCTATCTGTACGATTTCCACTATCCCAACGTGGTGGATTTTCGTCGTGCGGCCACCGTGGCGTATCACACCGTGCTGGCGCATGCGCAGGCGGTACGCGCTTACCGTGCCGGGCACTACGCCGGGGAGATCGGTATCGTACTGAACCTGACGCCGTCCTATCCGCGCTCGCAAAACCCGGCTGACGTCAAAGCGGCACACATTGCGGACCTGATGTTTAACCGCAGCTTCCTTGACCCCGTCCTGCGCGGTGAATACCCGGCGGATCTGGTGGCGTTGCTGAAATCTTACGATCAGCTCCCCGCCTGCAAACCGGAAGACAGTTTCCTGATTGCGGAAGGAAAAATCGACCTGCTCGGCATTAACTATTATCAGCCGCGTCGCGTGAAATGCCGTGACAGTGCGGTGAACCCACAGGCCCCGTTTATGCCGGAGTGGTTCTTTGATAATTACGAAATGCCTGGCCGCAAGATGAATCCATACCGTGGCTGGGAAATTTATGAGCCGGGTATTTACGATATTCTGATTAACCTGCGCGACAATTACGGTAACCCACGCTGTTTTATTTCTGAGAACGGTATGGGTGTCGAAAATGAACAGCGCTTTATTGAGAATGGTCAGATAAACGATCAATACCGCATCGATTTTATTTCCGAACATTTGGCCTGGCTGCATAAAGGTATTAGCGAAGGGTGCCAGTGTCTTGGCTACCATATGTGGACCTTTATTGATAACTGGTCGTGGTGTAATGCGTATAAAAATCGCTACGGATTTATCCAGCTCGATTTAACTACCCAGCAGCGCACCATCAAGAAAAGCGGCGAGTGGTTTGCCGCCACCGCATTAAATAACAGTTTTGACAGAGAGTCAGTGTAATGATCGCATTAGAAGAAGCCGTAATGGAAATTATCGTCAACGCCGGTCAGTCGCGTAGCCTGTGCTTTGAAGCTCTGCACGCGGCGCGTCAGGGCAACCTTGACGAAGCCAAAAGCCTGCTGCGCGAAGCCGATGGCTACGCGCGCCAGGCGCACAAAATGCAGACCAAACTGATCGAACAGGATGCGGGCGAAGCCCGCCAGCCGATGACCTTAATAATGGTTCACGCGCAGGATCATTTAATGAATTCCCTGCTGGCACGTGAATTATCCGAAGAAATAATCCATTTATATCAGAGATAATGTATGGCGAAAAAACGTTAATGTAATCACTCTGTACCTAAAATAGAAATCCACTTGTTCTGATGATAGCGACAAACTCTGTCAGATCGGAGCGGGATGGTTATTGTCTGAATAAAATTAAACTATATTGAGATAACCATGAATTATATTAAAAAACTTCCATTAACCATGGCGGTTGTCGCCGCGCTTTGCCCAATTTCTGTACTCGCACAAGAATTTACGCAAGAGCAAATCGACGCCATCGTGGCAAAAGCGGTAGACAAAGCGCTGGCCGAACGGCAGGCCAAAATGGACGCCGCCGTCGCGAAAAAAGCGGACGTGGTCACCGAACCGCAAAGCGCGGCGCAATCACCGGACCTCGCGATTCCGTTTGGGGTTAAATTTACCGGCTATGCCCGCTACGGTGCGCACTTCCAGGCAGCCGATCAGAAATACGTGGCGGTAGACGGTTCCTATAACGGCGCATCCGCAATCGGTCGTCTGGGTAACGAAGGCAACGGCGGTGAATTCCAGCTCTCCAAAGCCTTCAAGGGCGACAACGGTGCCATCTGGGACATCAACGTGATGATCGACCACTGGGGCGACGAGGTTAACCTGAAAAAAGCCTATGCCGGTGTGACCAACATTATGGCCTCCAACCCGAACGCCTACTTCTGGGCCGGCCGTGACTTCCACCAGCGTCCACAGCAGGGTATCAACGATTACTTCTGGATGAACCACGACGGCCAGGGTGCCGGGGTGAAGAACTTCGACATCGGCGGCGTGCAGTTTGACGTTGCCGCGGTGGCCGCGGTGGAATCCTGTAGCCCGGAAGTGATGGAAGATGAGGCGAACCCGTCGCGCATTACCTGTACCGGCGGTTCCGGCACGGGCGACAAGGGTAACTACGCTGCGACCTCAAAAATCCACGGCATGAAAGTCGGCCCGCTGGATCTGGAGCTGTACGCGAACTACGGTTTTGACTCCAAAGCCATTGAGAGTGAAGAGCGTCTGAAGGCCTGGCAGGGCGGCGTGGTGCTGAGCCACACCAACGACAGCGGCGTGAATAAGGTGATTGCCCGTTATTCTGATAACGCGGATAACAGCGTATTCAACAAAACCGAGGATCTGACCACGGTCTACGCCAGCTTCGAAGGGCTGTACAAATTCACCCAGGCCACGCAGGTGGAGTACATCCTCGCCTTCCACGACTACGACAACAGCCGCGATAAAACCGACAACCGTAAGAACTACAACGCCATCGTGCGCCCGATGCACTGGTGGAACGACGTTCACTCCACCTGGCTGGAAGCGGGCTGGCAGCACGTGGATTACGACAATGGCGGTGATAACAAAGGCTGGAAGCTGACCCTGTCGCAGAACATGTCTATCGCCATGGGGCCAGAGTTCCGCCCAATGCTGCGCTTCTACGTGACCGGCGGCAAAGTGGATAACGAACGCACCGCCCGTGTGAACGGTACAAAAGATGAGACGCTGGATGATTTCAACGTCGGCGCGATGTGGGAAGCGTGGTTCTAAGCAAGGTAAAAGCAAAACGGCAACGCATGTTGCCGTTTTTCGTATTTGCACCCTCTCCCGTGGGAGAGGCCAGGGTGAGGGCATCAGGCCACACCGCACCCGGCAAGACCCATGTTATGCTACACAAAAACCAACATAACAGGGGAGAACATGGGTTCCACACGTAAAGGAATGCTCAACGTTCTGATCGCCGCCGTTTTATGGGGCAGCTCAGGGGTTTGCGCGCAGTACATCATGGAGAAAAGCCAGATCTCGTCCCCTTACCTGACGATGATTCGCCTGCTGTTTACCGGCGTCATCTTGCTGACCCTCTCCTTCGTGCATGGCGACAAGATTTTCTCAGTCATCAAACATCGTAAAGACGCCCTCAGCCTGCTGTTTTTCTCGCTGGTTGGTGCGCTCACCGTCCAGCTTACCTTCCTGCTGACGATTGAAAAATCCAACGCGGCGACGGCCACCGTGCTGCAGTTTCTCTCGCCAACGATCATCGTCGCGTGGTTCGCGCTGGCGAGGAAAAAACGTCCCGGCGTGTTTGTTTTATCCGCCATTTTGACGTCACTTGTCGGCACCTTCCTGCTGGTCACCCACGGCGATCCAACCTCGCTCTCCATCTCCCCTGCCGCCCTGTTCTTCGGTATCGCCTCGGCCTTTGCCGCCGCGTTTTATACGACCTACCCGTCGACGCTTATCGCCCGCTACGGCACGCTGCCGATTGTTGGCTGGAGTATGTTAATCGCGGGGGTCGTGCTGACGCCGTTCTACGCCGGACGCGGGACCACCTTCGTGATTGATGGCAGCCTGCTGCTGGCGTTTTTCTATCTGGTGGTGATTGGCACGGCGCTGACGTTCAGCCTGTATCTGAAAGGCGCGCAGATGATTGGCGGGCCGAAGGCGAGCATTCTGAGCTGTGCCGAGCCGCTGAGCAGCGCCCTGCTGTCGGTGATTTTGCTTGGGGTGGCGTTTACGCTGCCGGACTGGCTGGGCACGCTGCTGATTGTGTCGTCGGTGGTGCTGATTTCGATGGATTCGAGAAGACGGGTTCAGACATCGGCATAGCCTGATATCCCCCTCTTCCCTGTGGGAAGAGGGGATTTACTTATTTTGCTTTCACCTTACTCGCCACCAGCAGCGCCGTCAGCAACATCAGGGTTCCTGAAATCACCAGCGGTGACGTCAGCCCCAGATGGTCCAGCGCAACGCCGCCGATCGCCGCACCGCAGGTGTTCGCCAGCTGGATCACCGCGACCTGAATCGACCCGGCTTTTTCCGCCTGATCGGCGAGCGAGCGGGTGATCCACGTCGACCAGCCCACCGGCACCAGCGCAAAAGCAAAGCCCCAGATAATCGCAATCGCCGACGCAACCCACTTATCGCTGCCCCACAGCACCAGCACCGCAGCGCTAATTGCCAGCACCAGCGGCGCACCTGCCAGCGCCACTTTCAGAGAACGCTTCAGGAACGGGGACGACAGCGAGGTACCGACAAAGCTGGCGATACCGAAGCTCAGGAGCACCAGCGTCAGGCCATCCACATCAAACCCGGCCATGTTCATGAATACCGGGCGGATATAGGTGAAGAAGGCAAACTGTCCGGCAAATGCCATAAAGATGGCGGTCATCCCCGCCAGCACGCCCGGGCGCTTCAGCAGACTGAACATATTCTGTTTATGATGTGCCGCTTCCCCCGGTAAAGACGGCAGCGCTTTCCAGACCCAGAGAATGCATAGCCCCCCCATCACCGCGGCAGCGTTAAAGACGTTGCGCCAGCCGATGATCCCGCCAAGGAAACTGCCCAACGGCGCAGCTATGACCAGCGCAATCGAAACAGCACCAAAGATCACGGAGAGGGCTTTCGGCACGGTGCGCGCGGGAACCAGACGCATGGTGAGCGAGGCCGACATCGCCCAGAAGCCGCCTAATCCCAGCCCCAGACAGGCGCGACCCAGCAGCAGCAAGGTGAAGTTATTGGCAAAAGAGACCAGCAGGCAGGAGAGCGTCAGCAGCACGCTGAACAGAATGACCACTTTGCGGCGGTCGATGGTGCCGATCACCTGGGTAATAAACAGGCTCGCGAACATCGCCACAAAGGCGGTCACGGTGACGGACTGCCCCGCCACGCCTTCGGAAATGCCCAGATCCTGTGCCATCGGCGTCAGCAGGCTCACCGGCAGAAACTCAACGGTAATCAGGCAGGCAACGCAAAATGCCACGGAGAAAACCGCCGACCAGTTGGGGCGAGTGACCTCCTGGGTCTGCGGTCTGGGTGTGGGCTGAATGTGTTCTGTCATGGCGTCACCTGAAGATAAAAACGTGCGGAAAAGTCGCGCAGTTTATCATCAAAAGTGTGACGGATTTAACGATTTGACAACTTTTGTCGTTTTTAATGAGCCTGGAGAGAGCGCGTCGTCGACTGATACCTTTTCTGCATAACGAAAATGAAAATTCAGTCTCCACATTTGAGGTGAAACAATCATAGCGTCTGAAAAGGAGAAACTATGAAAACACGTAATTTATCTCAAAATCTTACCGTCAGTGCCGTCGGCTACGGTGCCATGGGTCTGAGTGAATTTTATGGCCAGACTGATGACAACGCCTCGCTGCGGGTATTGCATAGCCTCATCGATCTGAACGTGACGTTTATTGATACCGCAAATTTATATGGCCGTGGTCATAATGAAAGACTAATCGGTCATTTTCTTGCCGGGCTGGATAAAAGCACTCGCGAGCAGTTCAAAATAGCCACGAAATGCGGCATCGATCGCTCTCCCGACGAGTCTTATGCCCGCACCATCAACAATACGCCTGACTATATCATCCGCTGCTGTAATGAGTCCCTCAAGCGGCTTGGCGTGGAGCGAATCGACCTCTTTTATCTACACAGACTGAGTAACACCACCCCGGTCGAAGAGAGTATGGATTGTCTACGCACCCTTGTGAAAGAGGGCAAGATCAACCACATCGGCCTTTGCGAAGTGTCGGCGTCAACGCTGCAACGGGCCCATGCGGTACATCCGGTCACCGCGCTGCAAACGGAATATTCTCTGTGGACACGCGATATCGAGGAAAGCATTCTGCCGGTCGTGAAAACGTTAGGCATTGGTCTGGTGCCCTACTCGCCTCTTGGCAGAGGCTTCCTGACGGGAAAATACCTGAACAATAGCGAATTTGCAGAGGGTGATTTCCGTAAAAATAACGAGCGCTTTATGCAGTCCAGCCTCGATCATAATCGCCAGCTGCTCGATGTCATCCACCCGCTGGCGGCGAAATACGGCTGTACCGCGGGTCAGATTGCCCTTGCCTGGCTGTTAGCGCAATACGATCGGCTGGTTCCCATCCCGGGCACTAAGCACACTGGCTATCTGGCCGAGAACGCGCGCGCTGCCAACATTGAGCTTGAGAAGAGCGATATTGAATCATTGAACAACCTGCATCGCCGGATAGCGATTAAAGGCGATCGCTATTCTGCCGAGGGTATGAAGGGCGTGAACGCCTGATACCTCATCATGAAAATAAAAAAACCGGGTTTTCCCGGTTTTTTTATATCGGATACGCCGTGCCGTTAGCGATAAACGCTCAACGCGACGCCTTCCCCACCGCCTACGCACAGCGCGGCGACGCCACACTTGCCGTCATTACGGACCAGGGCATGAACCAGCGTCACCAAAATCCGGCAAAGCGCGATTGCCCCGCCGTAAGAACCTGCCCCATAATGACCTGAGAGATATCACTGGCCTCTACGCCAGATTCTTTCAGGAGCGCCTGAATGACCCGGCTTCCCAGGTCAGCGGCGGAATGCTCCGCAAGCGCGCCCAGAAATGCGCCCGTCGCCGTGCGGCGGGCTGCAATAATGACAACCTCGCTCATGCGTCACTCCCTTTCAGTCCCGGCAACGTATGACCCGCGCAGCGATTGCCGCGCGGTAGGCGGTAAGACCGTTCATACAGGCGGGAACGCCGGCATACACCGCCATCTGTATCACAATTTCAAGCAGCTCTTCCGGCGTCACGCCGGTGTTGAGCGCGCCTCTCATGTGCAGTTCCAGCTGCGGCATAGCATTACCCAGCGTCACAAGCGAGGCGACAGTCAGCATTTCGCGCGTTTTGAGTTCCAGTCCCGGACGTCCCACCACATCCCCGAACGCATAGTCGGTTATCAGGGCGGGCAGGCCCGGGTCCAGTTCGCTCAGGCGGCGGGTGACTTTATCCGCGAGCCCTGCTTCAAGACGGTCCATGATCTCTCTGCCATAGCGCGTGCGGCCATTAATTTGACTCATAAGATTTCTCCATACGGGATTGTTTTGCGGTCAAGGTTGCAGGAATAACCGCGACAAGCAGAACGGACAGGCCGATAGCCGTGCCGGCGACGATATACAGGAGCGGCATTGAAAATGATGAAACCATCCAGGCACCGACCGACGCGCCGATACCAATGGCGGTATTGAAAAACGAAACGTAGATTGCGGAGGCCGGGAAGGCTTTATCTTCAGCCATACGTAAAACCCACGTCTGGAAGCCGACAAATATTCCTGACACGGCAACGCCCCAGATAATCATGCTGGTGAATATCAGCGCAGCAGAGAGCGAGGAACCTGACAGGCCCAGGAACAGCAGCACTGCACAGATCAGCAGTACAGACAGCGAAACCGTCAGCTTGAGATACTTATCAATCATCACGCCGGTCAGGAAATTACCGGCCAGACCCGCGATGCCGTAAACAAAAAGCACGGCGGGAATAAAGGCGGTGGACAGTAAACTCTGCGTGTGAAGCCAGGGTTCAATGTACGTAAAGGCGGCAAAGTGCGCCGTAACAGCCAGCAGGGTTGCTGAGTAAATTTTCCACAGGGTAGACGATTTCAGCACGCCCTTAAGCGCATCCAGGCCAAGCGCGCTTTTGCTGGCGATCTGGGGAACAAGCACGCTAATACCCACAAAGGCAATTACGCTCAGCGCGGCCATCAGCCAAAATGCCTGCCGCCAGCCGAAGTGGATACCAATGTAGTTGGAAACCGGTACGCCAAAAACGCTTGCTGCGGAAACGCCACCAAATACGATTGACGTCGCCGCACCAATATATCTGGCAGGAACCATGGCAACCGCCGTTGCGCCGATCATCGCCCAGAATGCACCGTGTGCAAGCGCGCCCAGCACGCGGGCACTAAGCAGCATTCCGTAGGTGTTTACCGTCGCGGCCATGACGTTAGAGATCAGAAGCACCACGGTGAGCACGAGTAAAAGCCGCTTCTTAGCCACATTGCCTAAAAAGACGGAGGCAAACAGCGCACTCAACGCCCCCACCCAGGCATAAAGCGACACGGTCATGCCCACCGCGGATTCCGAAGACCGTAATCCCTCTGCGATTGGCGTTAATAATCCGACCGGCGCCAGTTCGGTAGTGACAATAGTAAAAGTTGAAATAGCCAGAATGAATAACGCAAGCCATGACCTTAACGTCATATTTTGCGGAGAGAGTTCTGAAGTCATACTACTTACCTCAATAATGGTTTAAATAATGTGCCAATTTTTTTCTACTGCATATCGGATAAGCGCGGAATGCTCTCCCACACAGACGGGATGCCCAATGGCTTCGAGCATTGGAATATCCGAAAGATCGTCACCGTAGGCATAACAATCCGCCGGATGAATCTCCTTATCCCGGCAAAACGTCATCAGGGCGTCTTTTTTACCCGCTCCAATTGTTTGGGGCAGGCCGATTGCCCCCGTCAACTCGCCTGCGTTATTTATTATCAACGGAGCACAGAGTATGTCCGTTACTCCAAGATATTTCGCAATGGGTGACAGAATCGGAAGCATAGAGCCCGATATAAATACGGTGTACATGTTCTTTCTCTGATGGCTTTTAAGTGCTGAAACGGCACTCTCAATAAAAAATTCGTTTTCTGGCTTACGCCTGAACCGTTCATCGCCCATTTCTTCCAGATAACGACAAGACACACCTTTAAACTGGCGATAATACTCTCTGTTCAGCGTCTCCCCTGGCACACCGTTTTTTACGTCGACGCGAAAGCGAGACATATAGCGTTGAAGACGATCGTTTTGATTATTTCCCCTGCACCAGAAGTCATAGAAATCAAACATGCTTTTAATATTTATTAGCGTCTCATCAACGTCAAAAAATGCGGCGTGGTTTCATCGCGCCCCTGACGATACTGCTGATAGTTATGGGCGGGCACCTCAACGTGACGAAGCTGAATATAATTAGATTCGGGTAAACTCTTTTTATTATCGATAGAGGATTCAACAAACTTAAGCAGTTCGCGACGAATATCGGCAGAAAGAACAACAGAGAAACGATGGAATATGGATTCCATTTCACTCTCAGCACACGCAATTTCTTTAATGTCATTGACAGCGCGCAGTTCCAGCAGTTCATTAACACCGTTTTCTTCACAGGAAAACTAGCGAACGTTTTCATTGCTTTTTAAGGAGGTAAAATCTTTCTCTGTAAAAGTATTTTTTAACGGGAAGCGTGATACCAGTACATATTTAGACGACATAATTACTCCGAATATTGATTGAGTAAGGATTCGGGTAGAAATTTATCAATATAGGAAACAATTGGAATTGTTAAATTTGTAATATATTTTTGGTATTACTGTTGAAATGGGTTTACTGCCCGCATTTAGCGTGTAATATCGAAATGGAAAAAAGACGAAATACCTTTTCGCATTCAGGACCCACGTATGGCCACAGCAGAACATTTAATCAGCAATAACCTGCCCAGTATCAAACAATTACAATGCTTTCTCGCTGTCGCACATGAACTGAACTTCCGTAAGGCTGCCGAACGCCTACGCATGACTCAACCGCCATTGACGCGTCAGATAAAATGCCTTGAAGCGGTTCTGAAACGTCAGTTGTTCAGCCGCAACACGCATGACGTTAGCCTCACAGAAGCAGGCCGTGCGCTGGTTGTTCAGGCTGAAAAAATACTCAAAGACATCAGTAACCTAAAAGAAGATCCTCTCTCTTCTGAAACGAGCCTGCGTATTGGACTCACACGGACCCTTAATTTTGAATATATTGAACCCGTGAATACCCAGCTTCAAAAAATGAACGCGGGAGATGATGTCGAAACGCCGGACCTGACGTCAGCCCAACTGCTGCAAAGCTTGTCTAAAAATATGCTGGATCTGGTGCTGACCGGTGAAAAAGGAACGGGTCATGAAGACATTGTTCAATACCGCTGGGTCTGCCAGGAACCGTTGCTCATCGCAATGCCCTCTTTACACCCTGCCAGCCTGAAAGAGAAAGTCGCGCTGGAGGATATCAGCGATCTTCCCATTTTCTGGTTTTCCAGAAGTGCCAACCCGTCATTTTACGACAAATGCGAAAGCTACTTTGATACGCTGAAAACGCCGCTGAAGCGGATAAAAGAGCCGGATGATACCCTTGTGATGCTAAGCCGTATCGCAAGAGGGAAAGGATTTGCGCTGCTGCCTCAGTCGAAATGCACCTTTAATCAGGAAGGACTTTGCTACCGTGAACTCACGGACGCCGAGGCAAAAAGGTTAAACATAGATATCTATGCCGCCACTCGCCTCAATGAAAATAGAGAGGAGATTCTTAACGCACAGAATGTGTTATGCGGGAAAACGGCTTAATGCAGGTAAAACACGCCCTCTTCCGGCAGGAAAAGCTGGTTATAGCGCAGCTGGAAGGCGTTTAGCTCCTGCGGATCGGGCTCCATTTCACGCATAAAACCCAGCGTCAGACGGACCTGCGCGTCCGTGATCGGCGCGGCCAGACGGGCTTTACGCAGTATACGGTGCCAGGCAAGCAAATTCTCTTCACTGCCGTCGACAATGCAGACCTGCCAGATCAGCAGCACCTGCGCCGCGTTTTGCAGATGCGCCTCGTCCGGGCGTTCAAGGTAGCGGATAAACTCATTGCCGGGCGTTTTACCGAACTGATCGATCATCGATTCTACAGGAACCGGGGTGATCCCCAGCCGCTCGCTCAGGCGTTTAATTGCGCGACGTGAATCTGAGGTCAGGACCCGAAATCCCACCACAAACACCACGGCAAGCGTTGCCAGCATTATCCAGACCATGCGTTCTCCTCTACGTCAGCCGCTCATCATAGCGGGAAACGCGCGGCGTCGACAGCGGTCAAGGCCATAATAGTGCAGTGAAAAAAGGTGGAAAATCGTTATGAGGGCAGCGCCAGGTATGCTGGCGAGTAGTGTGCGGAAGACAGCCCGCGCAGAACGGGCTGCGGGGCTGTTGCTTTAGACCGGTCAGCGTGCCTGCAGCCCTTTCAGCAGCGCGTCATGGAAGCGCTGAGGGTCCTGCATCTGCGGCGCATGGCCCATGTCGTTAAACTCAACCAGCGTCGCATGCGGAATGCGTTTTTCCGTCTCCTTACCCAGTACTGCATAGTTGCCCAGCGTCTTGCGGATCGCCGGCGGGGCGAGGTCTTTCCCGATGGCGGTGTTGTCTTTGGTGCCGATCATCAATAATACCGGCATCTTCAGTTCACCAAATTCGTAGATCACCGGCTGGGTATAAATCATGTCGTAGAGCAGGGCTGAGTTCCAGGCGACACGCGTTTTGCCCGGCCCATTGTTCAACCCGGCCAGCATCGTCACCCAACGCTCATACTCCGGCTTCCACTCCCCGGCATAGTAGGTATTTTTCTCGTACTGACGAATGCCATCGGCGCTGGTTTTAAGTTCACGCTGATACCACTGATCGACCGTAATATGCGGTACGCCGCGGGCTTTCCAGTCTTCTAAACCAATCGGGTTAACCATCACCAGCTGTTCCACTTCCTGTGGCCACATGAGCGCGTAGCGGGTCGCCAGCATGCCGCCGGTCGAGTGCCCAATAACCGTCACGCGATCGACGCCGAGCTGCTTAAGCAACGCGTGGGTGTTATCCGCCAGCTGCTGGAAGGTGTACTGGTAATGCTCGGGTTTGGTGGATTTACAAAAACCAATCTGGTCTGGTGCCACCACGCGGTATCCGCTGGCGGAAAGCGCGCGGATAGTCCCCTCCCACGTTCCGGCGCAGAAGTTTTTACCGTGCATCAGCACCACGGTGCGGCCGTTGGGTTTTTCTGGCTTAACGTCCAGATAGGCCATATCAAGCGGCTGATGTTGCGAGGTAAAGGTGAAATGCTTAACCGGCCAGGCGTAATCAAACCCCTCCAGCTTCTCGCCGTACGTCGGCGCATCCGCCGCCAGGGCGGGGGAGGCAAGCGCCACCAATAGCGCAAGACAGGATAGTCGTCGGTTTACCATGCAAGCTCTCCATAACAAAACGGACAAAAGCCGCGGGGTGCGGCAGCAAAATTAAAATGTAGAGCATTGCAGGGAGCGGGTCTGTAAAGGGGGGTAAAGGTGGGATGTAAAAAAAAGCCCGGCGGTCAACCGGGCAAAGAAGTTACCTGCACACTCAGGCTACTTTTAATTTCTGCATCCGATTTTCACGGCGAATCTTACGTTCTTCCAGCACCGCGACCATCGCCATCAGGACGATACAGCCGATGGCGGCGGCATCCAGCGCGGCAAAGGTGCCCGCCCAGCCGGTGAGGCCGAAAATCGGCGTGCCGTCGGCGATCATACCCAGACCCAGCTTGGCGAAGCTGTCACCGATCAGGTAGGCGAAGGTGCCTTTAATTCCATCGGCAGCGCCGATCGCTTTTTTCGGTACGAAGCCGACTGCTGCCACGCCGATCAGCAGCTGTGGACCAAACACCAGGAAGCCGAGCGCGAACAGGGACGACAGGTAAACGTACTGGTTGCTGGCGTGCTGGTAGACGCCGAGCGTGGCGATAATCAGCGCCAGGGCGACGCAGGCCACCAGCGCGCGGCGACCATTGGCGAGGTCCGAGAGCCAGCCCCACAGCAGCGTGCCGACCAGCGCGCCCACTTCGAACAGGGTGAAGCCCTGAATCGCGACTTCTTTGGAGAGCTTCAGCTCCTGGAAGGCATACACGGTGGACCACTGGTCGATACCGATACGCACCACGTACAGGAAGATGTTGGAGAAGCACAGCAGCCAGATCACTTTGTTTTTCAGCACGTACTCAACAAAGATCTGCCATTTGGACATCTCGTTTTCTTCGGTCTCTTTGTCCTCTTCGCTGATCTCCTCGCCGAACAGCTCTTCGGCTTTGCCGAGGCCGTACGATTCCGGTGAGTCGCTGCCGTAGCGCAGGCCAATAAAGCCGACGATCAGGGCGATAATCGACGGGAAGATAAACATGCCGATCACGTGGCCGTCGAACAGGTAGTTTGCGCCGAACAGCGCCACGCCTGCCGCACCCGCCCCGCCGAGGTTGTGGGAGATGTTCCACATGCCGAGGTACGAACCACGCTTGCGGCGAGGGGTCCATTTGGTGATGGTGGAGTAACTGCACGACCCGCCGGTACTCTGGAAGAAACCGCTCAGAGCGTAGAAGGCGATCATCATAAACAGGCTGACGGAGCCCGCGCCCATGCTGGCGCTGAAGCCGAGCATACAGATGGCGGAGAGGATCAGCATAAACGGCAGGAACTGCTTGGTGTTTTTGCCGTCCGCGTAGTAGGAAACGACGGTTTTACCCACGCCGTAAGTGATGGAGAAGCCCAGGCCAATCATCCCCAGCTGCGTCATGCTCAGCCCGTAGGTTGAGATCATGTCGTTCTGCGCGATGTTAAAGTTTTTGCGGATCAGGTACATGGTCAGGTAGCCGATAAAGACCACCAGGTAAGACTGCATGAACGGTTTGAACCACATCTTGCGCCGCACGTCGAGCGGCAGATCCAGGGTCGGCTTGCGCACCTGATTTAAGAAGGCCAGCATGATTGGTTTACTCCTGAGCTGATTTTTGCAGCATTGTAAAAACCAGCCGGGAGCGACGCCTGAGACAGCGTCCAGGTGAAACCAGGAAAATTTCTTAGTTTTGCGCTATTCGGGATGAAAAGGTGAAGCACATCACGCTTCGTGTGCCTCGCGCGGCGCCTGAGCATGCAGGAACGGCAGCAGCAGCAGGGCCGAAATTCCTGCCGCGATGGCGATCACGGCGAAGAAACCGCTCCAGTGCCAGACGTCGATCACCCGCGCCAGCGGCCAGCCGGAGAGCGAAGCGCCAAGGTAAGCAAACAGCCCGACAAAGCCCGTCGCTGCTCCCGCGGCGTCTTTGTGTGAACACTCCGCCGCCGCCATGCCGATCAGCATCTGCGGGCCAAAGACGAAAAAGCCGGTGGTGAAGAAACACGCCGCCTGCATCACGTAGCTGGCAAACGGCATCAGCCATAGCGAACCAACGGAAAGCAAAATCCCGGCGGCGAAGATCAGGTTCATCGGCCCGCGGTTACCGTTGAAGAGCTTATCCGAGCCCCAGCCCGCCACCAGCGCGCCGATAAAGCCGCCCAGCTCGAACATCGTCACCGCCGAGTTGGCGGTCACCAGATCGACGCCCAGGGTTTCGGACATATACAGATTGCCCCAGTCGTTGATCGCCGCACGCACCACGTAGACCAGCACGTAGCAGAGGGAGAGTAACCAGATATAGGGATTTAACAGCACATATTTGGTGAGGATCTCTTTACGCGTCAGCCCTGCACCTTCCTGCTGTTGAGCGACTTCCATCTCGTCGTGCCGCCAGTCGCCTACCGCGGGCAGGCCCACGGTTTGTGGCCTGTCACGCAGTCGCCAGCAAAGAAACAGCCCGGCAACGATCGCCAGCCCGCCGGCAATCATCATTCCCGTGCGCCAGCCGTAGTGCAGCGCCGCCGCCCCGACCACCATCGGAATAAGCGCCCCCCCGACGTTATGCGCCGTGTTCCAGATAGCCCACCAGCCGCCACGCTCGTTGCGCGAGTACCAGGCGGTAAGCAGACGGGCACACACCGGCGCGCCCCATCCCTGGAAAAAGGCGTTCAACGCCCACAGCAGCGCGAAGGCCCATAGCGAGGTGGAGAAGCCAAACAGAATGTTCACCACCCCGGTGGCAATGAGTCCTGAGCCCATAAAATAACGGGCATTCGAGCGGTCGCTGACGATACCGGAGAAGAACTTCGACAGGCCGTAGGTGATGTAAAACAGCGTCGCCAGCAGGCCAATATCGGTGCGTGTCATCACCCCGCTGGCTAGGATTTCCGGCGCGGCGGCGTTGAAACTTTTGCGGGTAAAGTAAAAAAGCGCATACCCCAGCCAGATGGTGATCAGGATATGGCGACGCCAGTAACGATAGCGGGCGTCAATTTCACGTTTATCGTTTAGCGGGGCGGCATTCGCCGGGGTTTTAAACATGCTGACTCCTCAGCGGTAAACTGACGCTGACGCGCGTGCCGTGGGTGCAGGAGATCGTCAGGGTGCCACCCAACGCCTTGACGCGCTCACGCATGCCCGCCAGGCCAAAACCCAGCTGGCCGGAGCCCGGCGGCAGACCGCAGCCATCATCTTCAATCACCAGCATCAGGCGTTCATCCTGTAGCCATCCCTGCAGCGTTACCGCGCTGGCGCTAGCGTGCTTAACAATATTATTCAGCCCTTCCTGACAGACGCGGAACAGCGTGACGCGCTGACCCTCGCTCAGCAAAGATTCATTGATGCGCCAGTCAAGATGGCTGACGATCCCGCGGCTTTCCAGCTCCATCTCGCGCATCAGAGACCGTACCGCCTGCTCAAGCGTAAGATCGTCCAGCTGGCGCGGTCGCAGCCTGCCAAGCAGTCGCCGCACCGAGTCATACACACCAAGAGAGAGCTGTTCGATATGTGCCCCGCCCTGCTTTACGCCGGCGTTTTCGGCCGCCAGACGCTGAACGATGCCTGCCTGAGTGCGAATGGCGGTAATGGTCTGGCCGATGTCGTCGTGCAACTCGCGGGCCACCTCCTGCCGGACGCTCTCTTCCGTTTCCAGCAGGCGTTCTGCCAGACGGCGATTACGCGCCAGCTCGGTTTGTAATGAGTGGTTAAGTTCACGCAGGCGCTGAATCCCGGCCCCCAGCAGCAGCCCGGTCAGGCTCTGGGCCAGCAGGGAGAGCAGTAAATCGACGGGGTGATCGTGCCAGGTCTGGCTGGCAATCAGCGCGATAGCGTTCATCAGGGTGGCAATCAGCGCGCCCTGCCAGCCGTAGTGCCACGCGAGGGCAATAATCGGCAACGCCAGGCAAAACGGGGTAAAGCGCGACAGCTCATCGGGCAGGCCAAGCTGCAGCCACAGGCTGATCGCAAACAGCAGCAGATACCAGATAAGATGCCGGGCGCGCCAGTTTACCGGCTGAGAGACCAGCGCCGGTCCGAGCGGCTGCCAGACGGTACTGGTGAGGTAGTGCCAGATAACCAGGCAGGTGGGAGCCAGCGTCAGACCGCCGGTCAGCGTCAGCAGAAGGGCGTTAAGCATCTCCTCCTCGCCGGTCCAGGGCAGGGACTGCAACAGCGCGGCGGCAATCAGCGCAGCCCCCTGACGCAGCAGCGTGCGCCAGTCGCGCTGGTGACGATAACGGGAGATCAGCGCCACCGGGATCAGCGTGAGTACGCTGCCCGTCACCAGTAAAGGCAAGTGCGCCAGCGCCACCTCCTGCGCCAGCCAGACCAGCATCAGCCATTCGGCGCCCAGCAGTACCGGCCAGAAACCGCGCGGGCATTGCAGCATCAGCCCCAGACGCAGGCCAAACGGGAAAAGCAGCACCGCCAGCTCCGGGCGTTCAACCAGATGCAGGCTGATGCTCCACAGGCAGAACCAGGCGGCGGAGAAAATGGAAAAACTGGCAGCAACGGCGATCAGCCGTGAAAACAGCGGGTTCATTGCCAGCTGTCGAACATGCGGCGCGCCAGTTCAACGTCATTACTGACGCCGAGTTTTTCCATCAGGTTAGCGCGGTGAACGTGAACGGTTTTTGGCGACAGCCCCAGGTCCACGGCAATCTCTTTCACCGACATCCCCTGTGCCAGTTTTTCTGCCACCTGACGTTCGCGTCGGGTGAGTGGGTCTTGTCGCCCTGCCGCCAGCTTGATGGCGATATCCGGCGTCAGGTAGCACCCGCCGGTGGAGACCGTGCGCACGGCAGCGATCAGTTCGTCCGGGCTGCAGCGCTTGGAAAGAAATCCGCGTGCGCCTGCGTTCAGTGCCTGCTCCACCAGCGCCGGGCTGTCATGGACCGAGAGCATCACGATCGCCATCCCTTTCGGCAACTGGCTCAGCAGCTCGAGTCCTGAGAGATCCGGCATCGAGATATCGCAGATACAGACCTGGACACCGCGCCCGGGCAAACCTGCCAGCGCCTCGCGACCGGAGCCGAACTCCGCCACCACCTGAAAATCAGGCTCAAGGTTCAGCAGCTGGGCAAATCCGGAGCGGACGATGAGGTGGTCGTCGATAAGGGCGATGGTGGTCATGGCGCGTTCCTGGCGGGTTAAAAAACGCGCTTACCTTAACGATAAGCGCGTGGGGGTTCAAGCTTTGCGCTATTTACTCGAAGAACACCGCAATTTTGTTAAACATGGTGGGATCGGACTGGTTGCGCACCACTTTCTCGACATCTTCCAGCTTGTCGATCTGCGCAATCATCTGCTCCAGACGCTGATCGTCATTCACCAGTAGCCAGATGCGGCTGTGCTCGCTGCCCTGGATGGGCAGACAGAGGATACCTTCCACGTTAAACGCGCGGCGGGCAAAAAGCCCACAGACGTGCGTCATCACGCCAGGGTGGTTGCGGACGGTGAGTTCCAGAATGACGTTATCATGTTGTTTCTGCATGGCTTATTCCCCCACCATCTCAGTATTTGCCGCACCTGGCGGCACCATCGGGTACACTTTTTGTTCAGGATCGATACGCACGTGGATCAGCGCCGGGCCAGGACGAGAAATCGCCGCCTGCAGCGCCGCATGAGGGTCCGCTTCGGCGTTCAAATCGCAGGTATGCAGGCCAAAACCGGCGGCAATCTGCATAAAGTTAATCGTTCCTGGATAGGTCGCGGCAAACACGCCCTGCGTATAGAACAGACTCTGCTGCTGGTGCACCAGCCCCAGCGCCTGGTTGTTCATCAGGATGATTTTCACGTCTAACTGGTTTTCGGCTGCCGTCGCCATTTCCTGAATGTTCATCATCAGGCTACCGTCACCGGAGAAGCAGATCACCTTGCGATCGGGATTGGCCAGCGCCGCGCCCACTGCCGCCGGCAGGCCAAAGCCCATGGTCCCCAGTCCACCCGAGGTCAGCCACTGACGCGGACGGTTCAGCGGGTAGGCCTGGGCGGTCCACATCTGGTGCTGGCCCACGTCGGTGGTGATAATCGCGCTGTCATCAACGCAGGCGGCCACGGCGTTAATCAGCCCGTAATGGCTCAGCGGGTCCCCCTCGGTTGGGATAGCGCCCGGGAACTCTTTTTGCAGATCGGCAACCAGCTGACGCCAGTCGGCGCGATCGGAAGCGTCCGTTTGCGGAATCAACTGCGCCAGCACCTCGGCAACATCACCCTGAATCGCCACGTGCGGCTGCTTGATTTTACCCAGCTCGGCACGGTCGATATCCACATGAATGATTTTGGCGTTCGGGCAGAACTGCTCGGTCTTGCCAATCGCCCGGTCATCAAAACGTGCACCCAGAACAATCAGCAAATCCGCTTCTTGCAGAATGTAGTTCGTGCTGCGCGCGCCGTGCATCCCCAGCATACCCAGCGACAGCGGGTGCGCTTTTGGCAACATACCCAGCGCCATCAGGGTCATGGTGGTGGGCAGGCTGGCTTTCTCTGCGAGCTGGCGTACCGCGTCGGAGGCATTAATCGCCCCGCCACCCAGATAAAGCACCGGGCGTCTGGCGGCGTTAATCATCGCCGCTGCAGCCTGCACGCTCTCTGCGCGGAACTGCGGCGCTGGCGCACGTTCACCCGGCTCCGGCAGCACGTCAATCTCGATCTCTGCGGTCTGAACATCCTTAGGAATGTCTATCCACACCGGGCCGGGACGGCCGGATTGCGCAATACGAAACGCATCGCTGATAACCTGAGGAAGCTCGGCGATATCGCGAACTAAATAGTTATGTTTAGTGATGGGGATAGAGATGCCGTAGGTATCCACTTCCTGAAACGCATCGGTACCGATCATGGAGGACGGCACCTGGCCGGTGATGCAGATCAGTGGAATTGAGTCCAGGCGCGCGTCGGCGATAGCGGTGACCAGGTTAGTCGCACCCGGGCCACTGCAGGCCATACAGACCGCGGGTTTGCCCTGCGTACGCGCCATACCCTGAGCGATGAAACCCGCGCCCTGCTCGTGACGCGCCAGAACGTGACGAATCTGCGTGCTTTGGCTTAACGCATCATACAGCGGCAGCACCGTGCCGCCCGGGATCCCCGCAACCGTGGTGATGCCCTGTCGTTCCAGCAAATGAACGATTAACTGCGCGCCCGTGAAACGCGTTTTGGTGGATGTTGTGCCCGAACTTGCCATGCTCCAGTCCTTTTCTTCTGAGCCGACTTTCCGGGGAGGGTCCTTAAACGAAAAACCCCGCCCGGTTTGCGCCGGCGGGGTTTTGGATTCGTGTGTTGATCCAGTCCCTACGGCGCATTGCCGACGACCACCACCACACGCACGACGACCACTGCGGCTGGTTGCGCAGTTGCTAGTAGGGTCGAGGTGAACATGGATGCTGTCATTGGGGACCTGTGTTTGGAATCTATTGATAGAATTTATACAAACACAGCTTTTCGGGCATGACAATGGAAATATTTTCATCTGCGCAAAAATGCGTCGAAGATCACGTTTCGTTTGTTGCGTGCAGAAAACAAAAAACCTCGCCTGAGCGAGGTTTTTTTTCAGAGGTTTTGCGGTTGGTCGCCGCAGAACACACTGTGTTACGTCAACGCAAAAAGTATACGCGATCGAAGACGAACGCGCAATTCGGGCACGGATTTTGACGTTTTTGAGTATGGACCGCCTTCTGAATTTTGTCCAAAAAAAACACTGTTCATGCATACAGTATTTATCTATACTGAGGGTGTTCGCAGTGAGCGAGGGGGCCGCAGTTCTACCGGCGCAACGAAGTCCTGGCTGAAACGGGTGGTGCCGTCAGTGCCTTAACCCCCTGAAGTGAGCACACTGTGTTACGTCAATCCAGGTGCTGGTCACAGGCGGCGGAAAGGTACGCCAGCATCGTGCTCCTTTTAACCAAAAGGAGACGCGTATGAGCGTAGTGGATATGGTGATACTTATCCTCAAACTCATTGTTGCTGTATTGCAACTACTTGATGCTGTCCTGAAATACCTTCGGTGATTCAGGTTCAAGTCGCACCTGAGAGGGGCGGGCAACCGCCCCTCTTTAATAACGAGGGAATGCTATGTCGCGTCTGTTAATTGAGCCTGTCACGCCAGAAGAACCTGGCTATATCGCCTTAAAGGCCGAAAGTATTGCATCAAATTTCAACATGCTGCGCCGGCTGGAAGAGAACTGGCAGCGCGGTGAAAACCGTTTTAACGCACCGGGCGAAAAGCTGCTGGGCGCCTTTTTGAACGGCAAGCTGGTGGGCGTATGCGGTCTTAACCGCGATCCCTTCAGCCAGCAACCGCGCGCCGGCCGCATTCGTCATCTCTACGTCAGCGAGAAGTGCCGCGGGCTGGGCATTGGTAAGCAGCTTCTGACCGTGGTAATGGCCGATGCCAGCATCTGGTTTGATTTTCTCAACACCCACGCGCCGGACGCTGCATACGGGTTTTATCATCAGGCGGGCTTTACGCTGGTCTCGGATGAACCACGGGTCACACACCGTCTGTTTTGCGCGGTGTGACCGGCTGGCAGCATCAGGTTGTGAATGTTACAGTTGAGTGACAATTCACCGCCAGATACGCCATGACCATTACCGTCTTCTGCATTTTACTGTTCGCCGCGCTGCTGCATGCCAGCTGGAACGCCATTGTTAAAGCCGGTACAGACAAGCTCTATTCAGCAATCAGCGTTAGCGGTTCCGCCGCGTTTATCGCCCTGGTATTACTGCCCTTCTCCCCACAGCCGTCTGCTGCCAGCTGGCCGTTTTTAGGGGTCTCCTGCGCGCTGCAGGTGGTGTACACGGTGCTGGTTGCAAAGACCTACCAGGTCTCCGATATGAGCCAGACCTATCCGCTGATGCGCGGTACGGCACCGCTGCTGGTGGCATTGATAAGCGTGCTGGTGCTGGGAGATAGCCTGTCATGGCTCGCGTGGTCCGGCATCGCCATGATCTGCCTGTCGATTCTGGCTATGGCCATGAACGGCCGCATGACGTCGCGTAAGGGGGTCTGGCTTGCACTGCTCAATGCCTGCTTTATCGCCGGGTATACGCTGGTCGATGGCACCGGCGTGCGGTTATCAGACACCGCGCTGGGCTATACGCTGTGGACCTTCTTTATGAATGGCTTCTGCCTGCTCTTCTGGGCGATGATGGCACGCCGACGGGAAGCTTCCAGATACCTGCGTACGCACTGGAAAAAAGGGCTGCTCGGGGGGATCGGCACCATGGGCTCTTACGGGCTGGCGCTCTGGGCGATGACCCAGGCTCCGCTGGCCGTGGTCGCCGCCCTGCGTGAAACATCCATCCTCTTCGGGGCGCTGATCGCATTTGTGCTGTTAAAAGAGAAGGTTGCGGGCCTGCGTATCGCGGCCGCAGTGGGAATTGCGGGCGGGGCGATCCTGCTGCGCCTGGCATAAATCACTGGCAACATTAGTTGCCGATCTTGTTTACAAATCCTGCCTTTACCCCTTCTGACATTCATCACAGGAATGCTTAATTTGTCATCTCTCTGTGGTAGATTCCTCGCGCATTTATGGGAATGCGTAGTCACTTATTCTTTATTTATCTCTTTTGGCAAAAGTATTCAGCGACATGAAAAAACACAGGAACGTTAACTTATTGTTGATGCTGGTGTTACTGGTGGCCGTCGGTCAGATGGCGCAAACCATCTACATTCCAGCGATCGCCGATATGGCAAAGGAACTTAACGTCCGCGAGGGCGCAGTACAGAGCGTAATGGCAGCTTATCTGCTGACCTATGGCGTTTCGCAGCTGTTCTATGGACCGCTGTCTGACCGCGTCGGGCGTCGCCCGGTGATTCTGGTGGGTATGTCCATTTTCATGGTGGCGACGGTGATTGCCATTACCACCCATAACCTGACCATATTGATTGCCGCCAGCGCCCTGCAGGGTGTCGGCACCGGCGTCGGAGGGGTGATGGCGCGAACCCTGCCACGCGATCTCTATCAGGGCACCCAGCTCCGACATGCCAACAGTTTGTTAAATATGGGGATTCTGGTGAGCCCTCTGCTGGCGCCGCTGATTGGTGGCCTGCTCGATACGATGTGGTCCTGGCGTGCCTGCTACGCTTTCCTGCTGGTGCTGTGCGTAATTGTGACCTTCAGCATGGCGCGGTGGATGCCGGAAACCCGGCCAACGGACGCGCCACGCACCCGCCTTATCACCAGCTATAAAACGCTGTTCGGCAACGGCGCGTTTACCTGTTATCTGCTGATGCTGGTTGGTGGCCTGGCGGGTATTGCCGTGTTTGAAGCCTGCTCCGGCGTGCTGCTGGGTGCCGGGCTTGGCCTGAGCAGCATGGTGGTCAGTATCCTGTTTATTCTGCCCATCCCGGCCGCGTTCTTTGGTGCCTGGTTTGCCGGCCGTCAGAACAAGCGTTTCTCAACGCTGATGTGGCAGTCGGTGATCAGCTGCCTGCTGGCAGGTCTGATGATGTGGATCCCGGGACTGTTTGGCGTGATGACCGTCTGGACGCTGCTGATCCCGGCGGCGCTGTTCTTCTTCGGCGCGGGGATGCTGTTCCCGCTCGCCACCAGCGGCGCAATGGAGCCGTTCCCGTTCCTCGCAGGCACGGCGGGCGCACTGGTGGGGGGACTGCAGAACATCGGTTCCGGCGCGCTGGCCTGGCTCTCGGCGATGATGCCGCAAACTGGCCAGGCTAGTCTGGGGTTGCTGATGACGCTGATGGGGCTGCTGATTTTACTGTGCTGGCTGCCGCTGGCGTCGCGTGTTCCCCATCACGAGCAGCCGGTTTAACCGCATGATGGCCCGGCTTCTCGCCGGGCTTTTCACAAACAGGCGCGATCATGGCCTGCAGCAGCGGCTCTGGCGCTGGACGCCAGGCGCCCTCTTCCCCGTCGTAAAACTGAATATCCGCGTTGATAGCGTAGGGAACTTTGGCCTTTTGCAGTTCGCAGGCCATAAACGAGGCAAACGCCATTTGCGATGGGGTTGGGGTGAAGTGATCTGATTCACCCACGCCCCAGCCGCCCACCCAGCTGACGTGACCGGTTTTTTGCTGCCAGTGCAGCGCGGTCGCAATGCGATTATGGATAGCCGCTTTCTCCGCCACCGTCCCGGACGTCCACGGATATTTACCGTTACTCTTTAGCGGGCCCCACGGGAAAATGTGCCACTCCGCCAGCAGATAATTTTGGCTGTGCGCCGGGAGTTTCAGGCTGGGGAGATCCTCTGGCGCAGCCCGCAGACGTGGCGCGATGAAGATCATGCGATTAGCATCAATTGCATGAATGTCTTTGACAGTTTTCTCGTAAACCCGGTTAAGTGACGCGGCGTTATGGTTGAGCTTGTCCGCCGGTTCATAAATCAGGTCAAAACCCAGCAGGGGATAGCTTTGGCCGAAGTAGTGCGCCACGGCAATCCACCAGTTAATCACCTCTTTTTCCGTCTCGGCTTTCGGGTCGTTTTTATATTCATCGGCCTGATAAGCGATAATCGGGATCACCCCGTATTGCTCGCAGGCTTCCACCAGCTTACGCAGATGAATCAGCCGCGCCTCCGTCGGTTCATCGGCCACGCGGATACGCACATGGCTGATACCCTTCGCACGAAAATCGCGAACCACCAGCGGATCGAACTCCCGAATGCCGCGCTCGGTGCGCGCCCAGTCTACGTCCATCCCCACGCCCAGCTTTTGCGCATAAAGCGCAGCCGTCAGCGGGGGCTCAGCGGCAATCACCCAGCCGGAAGAGAACAGTAACGCAGTGGCAATCAAAGGCTTTAACACGGTGTACCTTGCGAGAAATCAAAAGCATTACCTGTATTTAGCACGCTTTTTCACATTTGGTGTAGCGCCAAAGCGTAATAATTCTTCAGCCAGCCAGTTCTCTCAGCCAGCTAATAAAGGCATCAATTTTCGGCCACTGTCGTCCTGGCAGGGTCGACATGTAGTAATGCTGATGGCATTTAAGCGTTTTCTCCCCAAACGGTGCAATCAACTCACCGCGTTCGAGCCGCTTTTGTACCAGCCGTTTTCGCCCCATCGCGACCCCGACATGGTTCATTGCCGCGACAATCGCTAAATCAGAACGATCGAAGCCAATGCCCGATGATGATGGCATGTTCACTGCAAAATGTGCCGCCCAGCTGAGCCATTCGTCGGTACCGGAATCGTTGCTCCAGGCCTGGCGATCGTGCAGGAGCGTACAGTGGCTGAGGTGGGCGGGATTTTTCAGCAGGTCATGCTCCCGGGCATACGCCGGCGAGCAGACGGGTAAAATCGCCTCGTCCATCAGGAAGTGATGCGTCAAATTGGCTGGCGGCGTATCGTCGAAATAGAGCGCCAGATCGATACCGGTTCGCTGCATATTGACGTTTTCATTGCCGGTCAGGATGGTCAGCGAGATCGCGGGATAACGCCGGGTGAAATCCCCGAGCATGGGCACCAGCCAGCACTGGGCAATCGACGGACGAGAGTAAACCGTCAACGTACCGGACAGCGCCTGGTTCTTGATATCCAGGATCTCCTGGTTCAACGTATCCAGCGACGATTTCAGCGTCCAGTAGACGCGTTTACCCTCCTGCGTCAGCTCCACTTTACGGTGGGAGCGGACAAACAGCGCTATCCCTAATTCCTCTTCCAGCAGGTTGATACGGTGGCTCACCGCACTGGGGCTGAGCGACAGCTCCTCCGCCGCCAGCGCGAAGGACTCGTGGCGGGCGGCCACTTCAAACGTATACATTTTTGACAGCTGCCAGCCGTTTAACAGCCGGTTTCGGCCTTCATTTGCGTCATTCATCGCACTTCTCACACAGACTTTTGCTGCTCAGGATACCGCTCAAAGTTGAATTTATGTGAACCAAACACGCATTAAGTGCGCTTTTTTGAGTCCAGTCACGCGTTTGATCCAATCTGGCTCACCTGAAAGGCAATTTATATCGTTTGTCAGCACCCGCTGATTTTTCGTCCAATACCCGTAAATAACATAAGGGTGAGGTGAGATATGGGTGCTCAGGTCTGGGTTGTGGCGACGCTGCTCATCAGCATCGCGTTAATCGTATTAACTATCGTAAAACTGAAGTTTCACCCGTTCCTGGCGCTGCTGCTGGCGAGCTTTTTTGTCGGTGCCATGATGGGAATGCGCCCGCTGGACATGGTGAATGCCATTGAAAGCGGTATTGGCGGCACGCTCGGCTTCCTGGCGGCGGTGATCGGGCTTGGCACCATCCTCGGCAAAATGATGGAGGTGTCCGGTGCGGCAGAACGCATTGGGATAGCGCTTCAGCGTTGCCGCTGGCTGTCAGCCGATGTCATCATGGTACTGGTGGGGCTTATCTGCGGCATTACGCTGTTTGTTGAAGTCGGCGTCGTCCTGCTGATCCCGCTGGCCTTCTCCATCGCCAAAAAGACCCATACCTCGCTGCTGAAGCTGGCCATTCCCCTCTGTACCGCGCTGATGGCGGTGCACTGCGTGGTTCCGCCGCACCCGGCGGCCCTGTTTGTCACGAATAAACTGGGGGCGGACGTGGGGACGGTTATCGTCTACGGTCTGATGGTTGGCCTGCTGGCCTCGCTGGTTGGCGGCCCGCTGTTCCTGAAATTGCTGGGCGATCGCCTGCCCTTCAAAGCCGTCCCGGCTGAATTTTCTGACCTCAACGTTCGTGAAGAACATACGCTGCCCTCGCTGGGAGCCACGCTGTTTACCGTGCTGCTGCCCATTGGCCTGATGCTGGTGAAGACCCTCGCCGAGCTGAATATGGCAAGAGAAGGCACGCTGTATACGCTGCTGGAATTTATCGGTAACCCGATCACCGCCATGTTCATCGCCGTGTTCGTCGCCTATTACCTGCTGGGGCTGCGCCAGCATATGGGGATGGGTACGATGCTGACCCATACCGAGCACGGCTTTGGCGCCATCGCCAACATTCTGTTGATTATCGGCGCGGGCGGCGCGTTTAACGCCATCCTCAAAACCAGCGGCCTGGCCGATACCCTGGCGCACATTCTGTCGAACCTGAATATGCACCCGATCCTGCTCGCGTGGCTGGTGGCGCTGGTTCTGCACGCGGCGGTGGGGTCGGCCACGGTGGCGATGATGGGCGCAACCGCCATCGTCGCACCCATGCTGCCGCTCTATCCCAACGTCAGTCCGGAGATCATCACCATTGCCATCGGTTCCGGTGCCATTGGCTGCACGATCGTGACCGATTCCCTCTTCTGGCTGGTGAAGCAGTACTGCGGTGCCAGCCTGAACGAGACCCTGAAGTACTATACGACGGCGACGTTTATCGCCTCGGTACTTGCACTTGGCAGCACATTCCTGCTTTCTTTCATTATCTGAGCGCGAAGAGACGTACTATGGAAAACGCAACTATCAGCACCTTAACCGCACAGTTCCCTCTGATTGAGGATCTGATTGCCCTGAAAGAGACCACCTGGCTAAACCCACGCACCACCTCGCTTGCTGAAGGGTTGCCGTATGTCGGGCTGAGCAAAGCCGATGTGGACGACGCGCATGCACGCCTTAACCGCTTTGCGCCGTATCTGGCAAAAGCGTTCCCCGAAACGGCGGCCACGCAGGGGATTATCGAGTCCGAACTGGTGGCTATCCCGGCGATGCAGAAAAGGCTGGAGAACGAATCGGGGGTGGCCATTCCCGGCACGCTGCTGCTGAAAAAAGACAGTCATCTGCCTATCTCTGGCTCCATCAAAGCGCGCGGGGGCATCTATGAAGTGCTGACTCACGCCGAGAAACTGGCGCTGGAAGCAGGGTTGCTAAGCGTCGAAGACGATTACAGCATCCTGCTGGAACCGCGTTTTAAAGCGTTCTTCAGCCAGTACAGTATCGCGGTGGGATCCACCGGCAACCTTGGGATGTCCATTGGCATCATGAGCGCACGCATCGGCTTTCAGGTTACGGTGCACATGTCTGCCGATGCCCGTGAGTGGAAAAAAGCCAAACTGCGTAGTCACGGTGTGATCGTCGTTGAATATGAGCAGGATTACGGCGTGGCGGTGGAGCAAGGACGTAAGGCCGCGGAGAGCGATCCGAACTGTTTCTTTATCGACGATGAGAACTCCCGCACGCTGTTCCTCGGCTATGCGGTGGCGGGCGAGCGGCTAAAAGCGCAGTTTGCCGCGCAGGGCCGCGTGGTGGATGCGGAACATCCGCTGTACGTCTATTTGCCCTGTGGCGTCGGTGGCGGTCCTGGCGGCGTGGCGTTTGGCCTGAAGCTGGCCTTTGGCGACAACGTACACTGTTTCTTCGCCGAGCCGACGCACTCCCCGTGCATGCTGCTGGGGGTCTACACCGGGCTGCATGATGCCATCGCCGTGCAGGATCTGGGTATCGACAACGTGACGGCCGCCGACGGGCTAGCGGTTGGACGCGCGTCTGGCTTTGTGGGCCGGGCGATGGAGCGGCTGCTTGACGGGTTCTATACCCTTTCCGATCAAAGCATGTACGACATGCTCGGCTGGCTGGCGCAGGAAGAAGGCATTCGCCTTGAGCCGTCGGCGCTGGCGGGCATGGCCGGGCCGCTGCGTGTTCCTGTCGCATCCGCGAACGCGACCCATCTGGTCTGGGCAACCGGCGGCGGAATGGTGCCGGAAGACGAGATGGCGAAGTACCTGGCTAAAGGGAAAAAATAAACTGCAGATGGGTGACCGCAAACAGCAGTGACAACGACAGCACCGCGAGGGCGATCAGGAACTTATCGCGCACCGCCTTCGGCTGTACAAAATCGTCCTGCGTCACATCCATTACGTTGCGACTGCGGGTATAGCGCCACAAAACGATCGCCACAAGCGCCAGCACGACCAGTGAGATCCAGAATGGCACGCCTGTGCGATGCCAGTTGTGCTTGATGGCGAGGGCAATCAGCGCGCCATACCCCAGTAACGTACGCAGCCAGGCCAGCGACGTCCGCTCCGGCTGCAGGCCGGGGTCGGCTTCGCGTCGCGCTTTGCGGTTATCCACCATACAACACCAGCACCATCACCACGCCCGCTACCGCCAGCAAAATCATGCTGATGATGAGTAACCCACGCGTATAGGGAAGATCCTGCTTAAGCCGCATCGCCTTTTCGTTACGCAGCCAGCGCAGGTAGCCGTATATGGCCAGCACGCCGGCAAACAGGCACAGTAGCAACGCCAGCACTTCGCGGATCAGCGGCGTGGCAAAATCAGGCGCGAGCTGGTCAAGCCCCACACCCGCGGCGAGAAAGCCCAACGCGGTGCGGATCCATGCGAGGAACGTACGCTCATTAGCCAGCGAGAAGCGGTAGTCAGGGGCTTCACCGAGGCGGGAAATTTTCATGAAGATTCCTTGTCTGCTACAGGCAGGTTCCAGCATAGCGTAAATCGACAAGGACAAGGAGACCGGCATCGGGCGATGCCGGTCAGGACGATTAATGCAGCGCTGGCCAGTACGCTTTGTTGGCCTCGATCAGATCATCCAGAATCGCTTTCGCAACGGAGGCGCTCGGCACCGTTTTCGACAGCGTAATCGCCTGCCACAATTTCTGGTACGAGCGCTGCTCCCAGGCATCCACTACCAGTTTTTCCACCGCTACCTGTTGGCTCATCAACCCTTTCTGGAAGTGTGGAATATCGCCCACCGTTAACGGCTCCGGCCCGTTATGACCAACCAGGCACGGAATTTCTACCATCGCGTCGGCATCAAAGTTATGAATGGCACCGTTGTTGGGCACAATCAGCAGCATGCGCTCCTGAGTGTTGAAGGCAATCGCAGTCGCCAGATCGACGATGTACGACGCATGTTCGTCGATTTCCAGCTCCCCGGCGGACGATACACCGGCTTCGATAATCGCCCGGCAGGCGCTGAACACATGCTTCTCACGGTGATCCATCACCTCGTTAGCGCGCGTGCGTTCCGGATTGGAGTGCGCGACCACGTAGTCCGGGAACAGGTAATATTTCAGATAGGTGTTTGGCATGGTGTCCGGATCCAGCGCCTGCACATCTTTTGCCTTCGCGAACGTGTCGTTCCAGCTGGCTTCGGTATGGGCATTGTCAGAGGGCGGCACATAGCCATTTTTCGCGACATATTCGCGCAGTTTCGGCATTAAATCATTGCCGTTTGCATCTTCAATGGATGTCCACCATCCGAAGTGGTTCAGCCCGTAGTAACGCACGCGCATCTCTTTACGGTCTTTAAGGCCAACTATCTGCGCCATACGCCCTTCAATGCCGATGGGCATATCGCAGATGTTGAGGATTTTGGCGTTGGGTCGCAGGCGACGGGTCGCTTCAGCCACGATGGCCGCCGGGTTCGAGTAGTTCAGCATCCACGCATTCGGGGAGTATTGCGTCATGTAATCGACCAGCTCCAGCACGCCGCCAATAGAGCGCATGCCGTAGGCGATCCCGCCGGGTCCGCAGGTCTCCTGACCCAGCACACCGTGACGCAGGGGGATTTTCTCGTCTTTTTCACGCATCGGGTATTTCCCCACGCGGATATGTGCCATCACAAAATCGACGTCGGTAAAGGCCGCTTCAGGATCGGTGGTGTAGCTAAACTCAATCTCCGGAGCCTGCTCTTTAAGGATGATCTTGCACGCCTCGGCGATGGTCTCCTGACGTGCGCCGTCGTTGTCATAGAATTTCAGCGCGCGCAGCGGAAAACGGTCGCGGTTGGCTAACAGCATCAGGACGATACCCGGCGTGAAGGTACTGCCGCCGCCTGCAATGACAACTGAGAATTTTTTCATGATATAGCCTCTGTCAGGGTAGTTTGTTCGTTTGTTGAAGGGGTTTTCATCAGCGATTCAAGCTGGTCTCGCACCTGAGGGACGTGCAGTCCAACAATCACCTGAATGCCGTTGCCGCGTCGCACCACACCGTGTGCGCCCAGGGCCTTAAAGACGTCGTCGCTTTGGGTTTGCGCCATGTCGACCAGCGCGATACGTAAGCGGGTGGCGCAGTTATTAATGCTTTCGATATTGGCCGCGCCGCCCAGCGCCTGCAGGAATCCGGCGGCTTGCCCAACCTGCTGGCTGGCGGCAGCCGGTGCGGTGGTTTGCCCGCGTGCCGCTTTATAATCCGCCTTGCTGTAAAGTTTGACTTCGCTCTCTTCACGGCCCGGGGTTTTAAGGTTCAGCCGTTCAATCAGCGTTTTGAAGACCACGAAATAGAGGCCGGTGAAGCAAAGACCGATACCCATCTGGGTGAATACCGTCGAGGCGTGGTTGTGGAACATGGGGATCCAGTTTTGCGGCAGAAACTGGTCCAGCAGTCCGCCGCCCATGTTGCCCACGACGCCGAAGATGTACATCACCGTCGCCATCGTGGCGGCCAGAACGGCGTGGACGGCAAACAGCAGCGGCGAAATGAACAGGAAGGTGAATTCCAGCGGCTCGGTAATGCCCACCAGCACGGCGGTCAGCGTGGCCGGGATCAGCAGGCCTGCCACTTTGACGCGGTTTTCCGGTGACGCGGTGTACCAGAGCGCCAGCGCAATCCCGACAGAGCCAAACACTTTGGCGTTGCCATGAAGCGCAAAACCGCCTTCCGGGAACAGGGTTTTCAGCGGCAGGGTGCTTTGGCTAAATTCCTGAAGATGCTGCGCCCAATAAACCTGGATGCCGCCCTCGACCGCTGCCGGGCCAAAGATAAACGGACCGTAGACAAAGTGGTGTAATCCGGTAGGGATCAGAATGCGTTCCAGGAAGGTATAAACCCACACCCCCAGCGCACCGGCAGAGCGTAAAAAGGCCTGCAGGGACTCAATGCCGAGCTGCACTTTCGGCCAGCCCATCAGCGTCAGCCAGGCGCAGGGGATCATCACAAAGAACGCGAGGATAACGACAAACGAGGTGCCCTGAAAAATACCCAGGAAAACAGGCAGCTGCTTGTCGAAATAGCGGTTGTGGATAGCGGTGACAATCCCCGAAATCACAATCGCCCCAATGATGCTGGTATCGAGCGTTTTGATACCGGCAATCATGGCCAGTCCGCTGCCGGCAGTGGGCTCAGCGGCGAAGTCGACGCCAAAGAAATGACCCCATGTCATCCCCATCGCATTGATAAAGTAGTTCCAGGTCAGAAAACTGATCAGCACCGCCAGGCAGGCGCGGCCCTGCGCCTGCTTCGCCAGACCAATCGGTAAACCCACGGCAAAAATCAGCGGCATATTGCGAAACACCGCCCAGCCGCCCTCTTCAATGATGTGAACAATTTGCGCGAACAGATTATCGGGGGCGGTTAAGGCCTCGCCCACAAACAGCGGGTTGCGAAGCATGATGGCGATCCCGACCACGATCCCGGCAAAGGGAAATAACAACACCGGGGTAAACATGGCGCCGCCAAAACGTTGTATTTGACTGAGCATTTTTAAATCCTCACGTAACAACCTGTAGGGGGTAGAGGCCTTTATGATTTTTTGCTGGGCCTGAAGTGAGCATAAGAATTTACCCATGGGCGAACATGACGTGCCGCTGCGATTCGTGATCGCATTCATGGTTTTATTTTGACCAGTCAGGTCTACTTTTCGTTGTTAATATGGACATGTCAGGACGCAAGCCACGCGTTAATACGGGAAGAGAGGTCTACTGGTGATCTACAAATCTATCGCTGACAGGTTGCGGCTGCGGCTGAATTCGTCGGACTACAATATCGGGAGTCCGCTGCCGGGTGAGAAAGCGCTGGCGCAGGAGTTTGGCGTGGCGCGGATGACCATTCGGAAGGCGCTGGATCTGCTGGTGAACTGGGGGCTGGTTGAACGCCGACACGGTAGCGGGACATTCGTGGCGCGTAAAGATGTCCACCACGAAACCACCAATCTGACCGGGCTGGTGGAGGTGCTGCGCCAGCAGGGAAAAGAGGTGCAGAGCAAGGTGCTACAGTTCGAAGTGATGCCCGCTCCGCCCGCTATCGCCAGCCAGCTCCGCATTCAGGTGGATGAGCGTATCTACTTCTCGCGCCGGGTGCGTTATGTCGACGGAAAACCCCTGATGCTGGAGGACAGCTTTATGCCCGTGAAGCTGTTCCGCACGCTTTCACTGGCACATCTGGAAGGGTCGAAGTTTGATTACATCGAGAAGGAGTGCGGAATAACCATCAGCGGCAACTATGAGAGCCTGACGCCGGTGCTGGCAGATAAACAGCTCGCCGGTTACCTGAACCTGCCGGAACAGACGCCGCTGCTGCGGATAACGTCTCTCTCCTACAGCGACAGCGGCGAATTTCTCAATTATTCCGTGATGTTCCGTAATACCCGTGATTACCAGGTGGACTACCATCTGCGGCGCATCCACCCGGACGATCTGCTAACTCATCCCCCAGAACAGCACCGCCAGTAGCTGCGGGGTAATAATACGCAGGAACATCACCAGCGGGTAGACCGTGGCGTATGACAGCGCCGCCGCGCCGCTGGTGGCGTGCAGGTTGTTGGCAAAGGCCAGTGCGGGTGGGTCAGTCATTGATCCGGCGAGCATGCCGCAGAGCGTCAGATAGTTCATTTTGGCGAACATCCGCGCCAGGATCCCCATCGTCAGGAGCGGAATCGCCGTGATAAATATCCCGTAGCCGACCCAGCTCATTCCCTCGCCCTTCACCAGGGTATCGATAAAATCGCCCCCGGATTTCAGGCCGACCACCGCCAGAAACAGCACAATCCCCAGCTCGCGCAGCGCCAGGTTGGCGCTCGGCGGCATAAACCAGTAGAGCTTACCGATACAGCCGATACGCCCGAGGATCAGCGCCATAATCAGCGGTCCCCCCGCCAGGCCCAGCTTGAGCGCGACCGGAAAACCCGGGACATACAGCGGAATGGAGCCAAGCAGCACCCCCAGCCCGATACCGATAAAGACCGGCAACATCTGCACCTGCTGCAGTTTTTGCTGGGCGTTACCCACCATGTCCGCTACCGCATCAATGGATGACGGGCGCCCAACCAGGTTCAGGATATCGCCGAACTGCAGGCTGGCTTCCGGGCTGGCGACCAGTTCCACCCCAGCACGGTTAAGACGGGAGATCACGACGTCATAGCGCTCTTTAACCTGCAAATCGCGTATTTTCTTGCCAAGCACGTGCTCGTTGGTCACCACGACACGCTCTACACGCATATCGGTGCCGCGCGTGGAAAGCGAGGTCTCCACCTCCTGACCAATCACCAGCCGCGCGTTGTTTAAATCCCCGGGCTGTCCGACCAGGTGCAGCAGGTCACCCTGCTGAATAATGGTCCCGGGCGCGGGTACCATCAGCATATCGTCACGTTTAAGGCGCGAGCAGATAATATTGGCGCTGTTCAGGATCGGCACATCCTGAATCGCCATATTGTTGAGGTTGGGGTTATCGACGCGAATGTTGATGGTTTTGATCGGCATATGGCCGTTGGTGAGCGTAGTTTCGTGGTCTTTTGCCTCGTTTTCGACGTTAATGCGAAAGAGTACCCGCACCAGCCACATGGAGAGCAGAATGCCGCAAATCCCAAACGGATAGGCCATGGCGTAGCTCATCCCCATCTGGTCGACAATACCGGGAGAGATGCCAAGGTCGCGCAAAATTTGCTGCCCTGCACCCAGTGCAGGCGTATTGGTGACCGCCCCGGAGAAAATACCCAGCACCACCGGCAGCGGAATATCGAAAAGCTTATGCAGAATGGCGGTGACCAGCCCTCCCATCACCACAATGCCGAAGGCAAACAGGTTCAGCCGTAATCCGGAGACCCGAAGGGAAGCGAAAAAGCCAGGCCCCACCTGAATACCGATGGTGTAGACGAAGAGGATCAGACCGAATTCCTGGATAAAATGGAGCATTTCGGCGCTGAGCACCAGCCCAAGCTGGTCGGCAAAATGGCCGACAAAAATCCCGCCGAACAGCACCCCGCCTATCCCAAATCCGACGCCGCGGATTTTAACATTGCCAATCCACAGACCCACCACTGCGACCAGGGCCAACACGCTAACGGTTAACGCGATATCACTCATGATCCACTTCCTGTGCATAACCTTAGTTATGCTACGGATTCTCTCAGAGCCGCACGCGGTTGTATGGGCGATGGCGCACAAAAAAGCCCTGCCGGGGCAGGGCGTTATCTTTTCATCCTCTCCCTGTGGGAGAGGCAACAACCCGCAGAGGGTTAACTGTTCAGCGCAGGACGCTCGCTAATGGCGATATGCTGCGGTGCAATGGCTTCCGGCACGTTGCGGGTCAGGTCGATATGCAGCAGCCCGTTGGTAAATGTCGCGCCGGACACTTCCATATGGTCAGCCAGAGTAAAGCTCAGGCTAAACGGCTGATTAACCAGGCCCTGGTGCAGCCATTTGGTCTCGGTTTCTTGTTTTTCCGGCGTACCTTTCACGGTCAGGCGCGTGCCTTCGAGCTGAATATCCAGATCGTCCTGGCGGAACCCGGCCAGCGCAAGGGTGATGCGATAGTGGTTGTCATCGCTTTTTTCGATGTTGTACGGCGGAAACGTCTGTTGCTCGGTGGTGCTTTGCAGGGCATTAGCCAGTTTGTCAAAACCAATCCACTGACGCAGCAGGGGGGATAAATCGTAGTTACGCATACTAAATCTCCTTCTGAGAAGCGAGTTCGGCACAGTTTATTTTTGTGCGCAGTTGTTCCTGCAAATCCTCATGGATTCACATATGCTCCCATTACGGCAAGCAATTCTGGGTGGGCCGCTCGCGCGACCCGCATAATCAGTTGATCTCGATACGGCGCGGTTTTTTCTCTTCCGGAATCACACGTTCCAGTTCGATAAACAGCAGGCCGTTGACCAGGTTCGCGCCTTTCACGTGAATGTTCTCGGCTAACTGGAACTTGCGTTCAAAGTTGCGCTCGGCGATACCCTGATAAAGGTAGGTGCGTTCTTTCTGCTCAGCCGTATGTGAACCTTTCACCACCAGCAGGTTGTCCTGCGCGGTGATCTCCAGTTCGTTCTCTGCAAAACCGGCGACGGCAATGGCGATGCGGTAGTGGTTTTCATCAACCAGTTCAACATTGTATGGAGGGTAGCCGTTGCTCTGGCTTTGGTTATTTTCTAAATGGTTAAACAGGCGGTCAAAACCAATTGCAGAACGGTATAGCGGGGAAAGATCGAAGTTACGCATAAATAAAAGCTCCTGAAATCAGCGAGAAATTGTAGCCTTCCACCATGGACAGGCCAGTGTGCCCCTGAACACCCCTCAGGCGTGTTCGTTATCGGGTTACATTCTTAAAATGGGTCTGGAACCGGTCTTTTCAAGCGCAGCGGGCGCACTTTTTTTTGCACTTTCGTGCATCTCGCTTAGACTGGGACAACAGCACAAAGGGTTAAATTGCGATGGCTGCCACAGTGCGGGGTTATCGGGCTATCCATTTTGAACGAGGCTCGCTATAACCCTGAGTTGCAGGTTTATGCAGTGCCATTAACGATGACTGAGTGATGATGAAAAATGTTCTGATAAAGCTGACGACGTTCAGCGGGGTTGTTTTACTTTGCGGGTGTTCGAGCGTGATGTCTCACACCGGCGGTAAAGAAGGAACATATCCGGGGACGCGTGCCAGCGCTGAGATGATCTCCGATGACGATACCAACTGGGGCACAAAATCCCTGGTCATCCTGGATATGCCGTTTACGGCTGTGGCCGATACGCTTTTGCTGCCGTGGGATATGTTCCGTAAGGACAGCTCCGTGCGCTCGCGGGTAGAGAAAAGCGAGCAGCAAAATCTGGCCACCAATTCCGTCATTCCACCCGCTTAACGCCAACGCGTTAACGCTGCCCGGTTTCCGTTAGCCAAAGCTGACGGAAACCTTCTGTCTCTTCCATCCATGCAATAAAACGCCCGTCCGGGGAAAACACGACCGCATCACCAGACGGTGGATTGCCGTGATCGGACGTCAAAAACGTCACCTCTCCGGTTTGCGCATCACAGCAGGCAATCCGCTCTTCCAGCACAAATCCAAGACGTTGACCGGCTGGGTGCCAGGTAAATGCCGACTGAATGTCACTTTCGTTATGCGTCAACTGGCGTGGTTCGCCGCCTTCTGGAGCGATAAGCCACAGCTGCACAATGCCCTTATCATCACGCATCAGAAACGCAATCTGCGTCCCCTGCGGGTTACAGCGCACCCAGTGACGCGGCACGTTTACCAGCCCCGGGAATGCCCGCTGGTGGGTAAAGGTCAGCCGGCGCTGCATGACACCCGCCGGGGGCGCAGGCAGCGTCTCAGGAGTCCCCTGCAGCGGCGCATCGCCCGCGCGTTTCCATCCCTGCTCGTCGTTGGGCAGATCCACAATAAACAGTTCTGGCACTTTCTCGCCTGTCGCAGACACGGTATTGCCGATAAACGCCAGCCTGTCATTGCCCACCCAGCCCTCTTCATAGGCTCGGTTGATCTCATCGCTGCCGGGCTGAGGCGCGGGCGTCGTGCGGCTCACCAGCACGCTCCAGAAGGTGCCGGAATATTCACGTGGATGCGTCCCTTGCGGCGTCACCGGGCCAAAAGGCGCTGCGACGCCGACGTTGCGTAAATCGAGCTTCGGGTCACGCTCATGCAATACATGGTCGTTGTAGGTAAAGCTCACGAACTGTCCGTCAGGGCTAAAAACGTGCACGTGGCTGCCGCCACGCAGCGCGCCTGCGGTATAAGGCGGCGTGATATCCATGGCATCCAGGTTACTCACCTGACCGTTGTGTACAACCACGCCCTGACGATGATGAAAATCGTAGTGCCAGTCTGCATCCGGGTTTTCCGGGCCGTGGATAAAGACATATTTGTCCTGCTGCGGATGAACGGTCACCACGCCAACATGCGCGCCGTGACTGGTGCGATAGATCACCTCGACGTCACCCGTAATAACATTGACCCGCTCAATAGTTTCACCGGTAAACGATGCGCCGGACGGACGCACATCGTAGGCCAGCCACTGGCTGTCCGGCGTCCAGGTATTGATATTGGTAAGCTGGTGATGATGGGAGGCGAAGGTGATTTGTTTCATGGCGTTACCCTGATGCGCAGTTATCGCATCAGGGTAAAACATTGCGGGGAATTAGCCTACACGTTTGACGTCACCCACCAGCAGGATGTAGGAGAGCGCACCGAGCAAGGCCACTGCGGAGATATAGATCAGTGCCGGGCCAAAGCCATAGTCCTGAGCCAGATAACCGATGACCAGCGGAACCGTGATCCCCCCCAGTCCACCGACAAAGTTGAACACGCCCCCGGTCAGACCAATCAGGCGCATCGGGGCCAGCGAGGAGACCAGCGACCAGGTTATGGAGGCAAAACCGTTACCGAAGAACGCAATCGCCATCAGCGTCATAATCCAGACCGGATCGTTGGTGTAGTTTGCACCCATGATGCAGGTGGAGATCAGCAGCCCGCAGATAATAGGCGTTTTACGCGCGACACCCAGCGAGAACCCTTTTTTCACCAGCCTGTCCGCCAGCCAGCCGGAAAGCAGCACACCAAAGAAGGCCGCCAGGAACGGTACGGTGGTCATAAAGCCCGCCTTCAGCGCGGTGATGCCTTTTTCCTGGGTCAGATAGTTCGGGAACCAGGTCAGGAAGAACCACAGCGTGGAGGTCACCGCGAACTGCCCCAGATAAACCCCCACCAGCTTGCGATGGAAAACCAGCTTCCAGTCGGCTTTGGTCAGCGGCTGACGCGCCTCTTTTTTCACCGGCGCATCGCCATCCACCAGGCCGCCACCGTCGCGGATATAGTCCAGTTCAGCTTTGCTGATACTTTTGGTGAGACGCGGCGGTTGATAGACCTTGAACCAGATCAACGACCAGATAATGCCGATCCCCCCGGTCACAATAAAGACCCAATGCCAGCTCAGCAGTTCCTGGATCCAGATCAGCAGCGGCGTCAGGAATGCCAGGCCGACAAACTGCCCGGAGGTGTAGAACCCAACGGCCGAGGCGCGTTCATGCTCCGGGAACCAGCTGGTCACCATGCGGTTATTGGTCGGAAACGCCGGGGCTTCGAAAATCCCGGTGATCGCACGCAGGCCTATCAGCGACATCAGCCCGGTGGCAAAGCCCTGGAACAGGGTCGCCACCGACCAGCCGAAGATGGCAATGAAATAGGTCAGGCGCGAGCCGACGCGGTCAAGGAACCAGCCGCCGGGGATCTGGCACAGCGTATACAACCAGGCAAACGCCGAAAAGACGTAGCCCATTTCCGCTTTGCTGATCCCAAACTCCTCCTGAATATGGGCTGAAGCCACGGCAAGGTTGGCGCGGTCAACGTAACAGATGACCACAGTAATAAAGATCATGACCAGCGTCAGGTAGCGCCGACGCCCGGTTTTTGCAGCAGTAACAGGAATATCCATCGCAATCTGTCTCCAGATTTTGGGCATAGCGAAGCCGCTCACCATGCCCTGTAATTTACAGAGGGTGTGTTTGTTATTGTTGAAATTACTTTTTAGTGGCGATGTGCTAAGGCTGAATTACCACTCAGCGACAGAGCCATCTTCATGACGCCATAACGGGTTACGCCAGTCCGGCGCGTTTTTACTCAGCTCAATGACTTTGGCTTCGTCGATATCCACGCCAAGGCCCGGCTTCGTTAACGGTTTAAAGAAACCGCCTTCCATGCTGAAATCATCTTTGTTTTTCACAAAGTCGAGCAGTTCCGCGCCCTTGTTATAGTGAATGCCCATGCTCTGTTCCTGGAACACCGCGTTACGCGAGACAAAGTCGACGTGCAGACAGGCTGCCAGTGCGATCGGCCCCAGCGGACAATGCGGTGCCAGCGCCACGTCGTAGGCTTCCGCCATCCCGGCGATTTTGTAGCATTCCGTGATGCCGCCGGCATGCGACAGATCCGGCTGCAATATCGCCAGGCCGCCAGCTTCCAGCACGCGTTTGAACTCGAAGCGCGAGAACATGCGTTCACCGGCGGCAATCGGGATATGCGTCTGTGCGGCCAGTTTCGGGTAGTACTCCGCCTGCTCGGCCAACACCGGCTCTTCGATAAACAGCGGACGGTACGGCTCCAGCTCTTTAATCAGCACTTTGGCCATCGGCGCGCTGACGCGACCGTGGAAGTCCAGGCCAAATTCAATCTCGTTGCCGAACGCTTCACGGATCTGCGCCACGGTATTTACCGCGCGGTCTACCGCCCGTGCGTTGTCGATAACGCCCATCTCTTCGCAGCCGTTCAGTTTAAAGGTGTCAAAACCAATATTGCGCAACTGCCTGATACCGTCGATTACCTCCGCGGGACGGTCGCCGCCCACCCAGCTGTACGCTTTGATTTTGTCGCGCACCAGGCCGCCCATCAGCTGCCAGACCGGGGCATTCAGCACTTTGCCTTTGATATCCCATAACGCCTGGTCGATACCGGCGATGGCGCTCATCAGAACCGGTCCGCCCCGGTAGAAACCCGCGCGGTACATCACCTGCCACAGGTCGTTGATGCGGGCAGGATCTTGTCCTGTCAGGTACTCGCCCAGCTCATGCACCGCCGCTTCCACGGTACGCGCACGCCCTTCAATGACCGGTTCGCCCCAGCCGACCACGCCTTCATCGGTTTCGATTTTCAGGAACAGCCAACGCGGCGGTAAACGGTACGTGGTGAGTTTGGTTATTTTCATTTCACTGCCTCTCGATACGCTTTCACAAATGCGGCCGCCTGCTGTGCGGTACGTTCGACGGATTGCCCGGCGCGATAGAGATCGCTGCCCAGACCCGCTCCGACACAACCTGCGTTGATCCACTGCGCCAGGTTTTCTGGCGTCACGCCCCCCACGGCAAAGACCGGTACGCTGGCGGGCAATACCGCTTTCAGCGCGCTGATATAGGCCGGACCAAAAGCCGATGACGGGAAAATTTTGAGCGACTGCGCGCCCGCATCGAGAGCCGCGAACGCTTCTGTTGCCGTTGCGCATCCCGGGCAGACGGTCATGCCGTAGCCCACTGCGCGACGGATCACCTCAGGGTGAATATTCGGCGTCACAATCAGCCTGCAGCCCATCTGCGCAAGCTGGTCCACCTGCTCCGGTTGCAGAACGGTGCCAGCGCCAATCAACGCCTTATCACCAAACGCGTCCACGACCGCCGGGATGCTCTTTTCCCACTGTGGGGAATTAAGCGGTATTTCCACGGCGTCAAAACCGGCGTCGATCGCTGCGCCTACGTGCGCTAAAACCTCGTCGGGCGTGACGCCGCGCAGGATAGCGATGAGGGGAAGATTAGTTTGCCACTGCATGAGCGATGCTCCTTATTCCTGCCTGAAATGCCGTGTCGCCCTCTACCGCCGCCACGTCCCGCCCGATGGCATCGAACGCCTGGCGGTAGCGAGAGGTCAGCGATGAACCCGCGACGAGGGTGATGGTCTGTTGCCCGGCGAACTGCTCGCTCAGGCTGGCGACTTCCGCGCCAATCAACAGGCCCGATAAAAATTCGCTGACCTGCGTACGGGGAAGCGTGCCCAGTACATGCGAAGCGCGAACTTCAAAAAGTTGCGGCAAAACGGCAGGGCTGGCGATACCCCGCTCCAGCCCGGCGGCAAAGGCCTCGGGCGAAGCGTCCTGCTCCGGCAACCCCGCGCCCACCAGCGAGTGCGTCAGCAGCAAGTGGTGCAGCTCACCGGTCATCACGGTGCGAAAATCGTGGATGTGCTCAGCGTCGGCCTGCACCCATTTACAGTGCGTGCCGGGCATGACGTAGACAGAAGAAGGAGAGAGCGTGCGCGCGCCAAGGAGCTGGGTCTCTTCGCCGCGCATCACATTGTGGTTATCGTTCCGGGAAACGCACAATCCTGGAATAATCCAGATATTGTCACCAACGGACGTTAACTGCTCGCCAATGGCAGCGAACGCGGCAGGTACGGGCAGATAAGGCGCGACCTTCCAGCCCACGTTACTGCCCACCATGCCCGCCATGACCACCGGCGTGGCGCCCTCGCGCCAGTTGTGTGTCACCTCTGCTAACACCGCCTCGGGGGATTTACCGTTCAGGCGCGTCACGCCTGCTTCTGATTGCCTGCTTTCCAGGCACTGCTCGCCCTGATACAGCCAGGCGCGCAGATTGGTCGATCCCCAGTCAATAGCGATGTAGCGAGATGTCATGTGATTTCCTTCAACCTTCGTGTCGAGCTGGCGATCATCGTGAGTGCCGCCTGCTCTGCCGCATCGCCGTCCTGATGCCGGATAGCATCGAACAGCGCTTTATGTTCCTGGAGCGTTTTTGGCATGTTGGCCTCATCGCCCATCCAGGTTCGTTCAAATACCGCGCGCTGTAGCGAGCTGATGGCAACGCTAAGCTGCTGTAATACCGGGTTATGGACCGACTGCAGCACCGCTTCGTGATAGCGGATGTCCGCTTCGTTGAACGCATCCCGGTTCTGGTTATTGGCAATCATGTCGTTCAGGGCGGACTCAATCTGAGCCAGGTCTCCTGACGTTGCACGTTCCGCAGCCCAACGGGCGATGGCCGGCTCTACCAGGTTTCGTACCTCACTCATCGCGCCAATCAGCCTTGGATCGTAGTCGTTTTCCAGCACCCACTGCAGGACATCGGTGTCGAGGTAGTTCCACTGATTACGCGGGGCGACAAAGGCGCCGCGGTAGCGTTTCATTTCAATCAGCCGCTTTGCCATGAGCGAGCGAAACACTTCCCGAATGATGTTGCGCGAGGTTTCAAACTCCTCACACAGCTCTGCCTCAGCAGGCAGCGGTGAACCGGGAACGTACTTTCCACCCACGATCTGGGTGCCCAGCGTGATGACGATGCGATCGGTTTTATTGAGAGTCATGGAGAGTCCTTATGCTCTGTATGTTCAGGACTACTTTACCTCGACCGCTGAATTTCGCCTCACTTTTGCAGTACAAACGTGACACCTTTCGTCATTACCGTGGCTGTAATGTAGTACAATCAATTAATGTTGTACTACAATCAAGATCACAAAAAGAACAATTCGATAAATTCAGCGCAAAAAAAAGCCCCGGTTGATAACCGAGGCTGATGAGCGTGAAACGCTGTTACTGCAGAACAAATTTCTCGATCGCGTAGGCAACGCCGTCTTCGAGGTTAGATTTGGTCACGAAATTGGCCACGTCTTTCACCGACGGGATCGCATTGTCCATTGCCACACCCATGCCCGCATATTCAATCATCGCAATGTCGTTTTCCTGATCGCCCAGCGCCATGATCTCGTCCGGTTTGATGCCCAGCGTATCTGCCAGCGATTTCACACCGGTGCCTTTATTGACGCGTTTATCCAGGATTTCGAGGAAGTACGGCGCACTTTTCAGCACGGTGTATTTCTCTTTTACCTCAGCCGGAATGCGCGCAATCGCTTTATCCAGGATGTCAGGCTCATCAATCATCATCACTTTCAGGAACTGGGTGCTCGGATCCATTTTCTCAGCTTCGCAGAACACCAGTGGGATCGTCGCGACATAGGATTCATGTACGGTGTAATAGCTGATATCACGGTTAGCGGTATAGAGCGTATTGCGATCGAGCGCGTGGAAATGGGAACCGACCTCGCGGGACAGTTTTTCCAGGAACAGGTAATCGTCATAGTTCAGCGCGGTTTGCGCCACCGTGCTGCCATCCGCCGCCTTCTGTACCAGCGCACCGTTATAGGTAATGCAGTAATCGCCCGGCTGATTCATGTGCAGCTCTTTCAGGTAGCTGTGCACGCCCGCATACGGACGACCGGTGGTCAGTACCACATTCACGCCTTTTGCGCGCGCAGCGGCAATCGCGTTTTTAACGGCTGGAGAAATAGTGTGGTCTGGCAGCAACAGCGTGCCGTCCATGTCGATAGCAATAAGTTTGATAGCCATAGGGTCCCCGGGATAAATGAGTGCTGCCTCATGCTAACGCGATTAAGCCCACAAAAATAGAGCTACATTGCGCAACAAAAGCCCCCTTTTACGCCTGTCCCGGGGATAACGGCTTACTCGCGGGTGAGGACTATTTTGCCAAAAGCACCGCGGTCGAGGTGTACAAGCGCCTCTTCAAGCTGGTTAAAACGGTAGCGGTGTTCAATCACCGGTTTCAGCCCCGTGACATCGACTGCGCGGACAAAATCTTCCAGCGCACGGCGGTGCCCGACGCCAATCCCCTGAATCACCGGTGATTTCAGCAAGAGTTCGCTGGCAGGCAGCGAGATTTCACTCCCGGCCAACACGCCAATGACGGATATGCGCCCGTGAACGGCAACGGCCCGCAGGGAATGTCTCAGGTTCTCCCCGCCAACGGTTTCAATAATATGGTCAATACCGCGATCCTGCGTCAGCGCGTAAATCTCGTCAGCCCAGTTCCCTTTAAGCCGGTTGATGCCCCGATCGGCACCGAGCGTTTTAGCCAGCGCCAGTTTTTCATCACTGCCCGACGTCACAAAAACTTCTGCACCGTGTGCTTTGGCGATTTGCAACGCGAAGATTGCGACACCGCCTGTGCCTTGCACCAGCACCGACTGTCCGGCACGTAACTGTCCGCGCTCCACCAGTGCAAACCATGCGGTAAGCCCCGCGCAGGGTAAGGTGCTGGCCTCTGCGTCATCCAGCGTTTCCGGGGCGGCCACCAGCCAGTTTTCACGCATGATCACGTATTCAGACAGCATCCCCTGAAAGTAACCGCCCAGCGTCTGGTAGGGCAAATTGCGGGCGTCGCCTTTCGGTTTACCGTCTACCCACTCCGGAGAGAAGGTGGAGATGACGCGAGCACCGGGTTTAAAGCGGGTAACGCCTTCCCCCGTACTGTCCACCACGCCTGCCATGTCAGATGCCGGAGTAAACGGGAAGGTGAGCGCGATCGGCATGTTGCCTTCAATAACCATTTTATCGCGATAGTTGAGCGCAACAGCGTTCACCCGCACGCGCACTTCACCCGGGCCCGGCTGGGGAACAGGCGCCTGAGTGAGTCTGAGGTTTTCACGCCCAAGGGCGTCCATTGACCAGCGTTGCATCATCTCTGTCATCTTTTTCTCCTGTTATCAAATGCACTTCAGTACTGACAGTCTAACGTTGACTCATGGTCGCCAGTGGCGATACCTTTTCCCACTATTGATTCCTGAAGAGCGACAATCTATGACCGATACGCTGAAGGATATTCCCGTTTTTGTCGCCGCCGTAGAGGCAGGCAGTTTTGCTCAGGCCGCGGTGCGTTTGCATTTGTCACGCTCGGCGGTAGGGAAAAGCATTGCTCGCCTTGAAGCGCGGCTGGGGGTACGCCTGTTTCAGCGCACAACGCGTAGCCAAAGCCTGACCGATAACGGTGCCCTTTTTTATGAACGTTGCCTGCGAGCACTCCAGGAAATCCGTGGCGCGGAGTCGCTGCTGGAAACAGGGAAACATCAGGTGAGTGGCCGTCTGCGTGTTGCCATGCCGGTGCTGTTTGGCCGCCAGTGCATCGCCCCGCTGCTGATAGCCTTGACGCAGGAGCATCCTGCCCTTGAGCTGGAAATGTCATTCAGCGATCGCGTAGTGGATATCGTCGAGGAAGGGTTTGATATGGCGGTGCGAAACGGAGCACTGCCGGACAGCACCATGCTGGTCGCCAGACGCCTGGGGGAACACCGAATGGTGCTGTGCGCCGCGCCGGAGTACCTGAGGAATAACGGCCAGCCTGAAACCGTTGCCGATTTACGCCAGCATAAGGCCATTAACTACCTGCGTGCCGGCAGGGTGTTACCGTGGGAACTGGCGGACCACGAAGGCACGCAGCACACCCTAATTCCCCGCTCATCCCTAAATATGGACGATCTGCAGGCTATCTGCGACGCAGCGCTGGCCGGGCATGGTATTGCATGGTTACCCTGCTGGATGGTGCGCAAAGAGCTGCAGAATGGAAGGCTCATCCCACTCTTAAAACAGGCGCCGGATGTGCGTTTCGACGTTCACGCGGTCTGGCAGCAGACGCCGCATCTGCCCCTGCGAGTCAGGATTGCGGTCGACATGCTAGTCAGCCGGTTACCGTCAGTCCTGTCACTGGAGCTGGATGCTGATAATTCTGCGCCCACAAAAAAGCCGCGCTAAACGCGCGGCCTCTGACTTGCGGTATAACCACCCTTAGATATCGATATTCGCCGCTTTCAGGGCGTTCTCTTCGATAAAGGCACGACGTGGTTCAACCGCATCGCCCATCAGGGTTGTGAACAGCTGATCGGCTGCAATCGCATCTTTAACGGTCACGCGCAGCATACGACGGCTTTCCGGATCCATGGTGGTTTCCCACAGCTGATCCGGGTTCATTTCACCCAAACCTTTATAACGCTGAATAGACAGACCACGACGGGACTCTTTCACCAGCCATTCCAGCGCCTGCTCGAAGCTTGCTACCGGCTGACGACGTTCACCACGTTCGATAAACGCATCGTCTTCGATAAGACCACGGAGCTTCTCACCCAGCGTACAGATACGGCGATATTCCGGACCGGTCACAAACTCGTGCTCCAGGGGGTAATCGGTATCAACGCCGTGAGTACGCACGCGCACAATCGGTTCGAACTGCTGCTGAGCATTCTGCTGGACATCAAACTTCCACTGGCTGCCGTGCTGCTCTTTCTCGTTCAGCTCGGTTACCAGGGTGTTCACCCAGCGGGTAACAACCTGTTCATCGCTCAGATCGGCTTCCGTCAGGGTTGGCTGATAAATCAGCGCCTTCAGCAGCGATTTAGGATAACGACGCTCCATACGACCAATCATTTTCTGCGCCGCGTTAAACTCGGACACCAGACGCTCCAGCGGCTCACCGGCCAGTGCAGGGGCGTGAGAGTTCGCATGCAGGGTCGCACCATCAAGCGCGATCGCGATTTGGTACTGATCCATCGCTTCGTCGTCTTTGATGTACTGTTCCTGTTTGCCTTTCTTCACTTTGTACAGCGGTGGCTGTGCAATGTAGACGTGGCCACGTTCAACAATTTCTGGCATCTGACGATAGAAGAAGGTCAACAGCAGCGTACGGATGTGCGAGCCGTCGACGTCCGCATCGGTCATGATGATGATGCTGTGGTAGCGCAGTTTGTCCGGGTTGTACTCGTCACGGCCGATGCCGCAACCGAGCGCGGTGATCAGTGTTGCCACTTCCTGAGAAGAGAGCATCTTGTCGAAACGGGCCTTCTCTACGTTGAGGATTTTACCCTTCAGCGGCAGGATAGCCTGATTCTTACGGTTACGGCCCTGCTTCGCAGAACCGCCCGCGGAGTCCCCTTCCACGAGGTACAGTTCGGACAGCGCCGGGTCGCGTTCCTGGCAGTCAGCCAGTTTGCCTGGCAGGCCAGCTAAATCCAGCGCGCCTTTACGACGGGTCATTTCACGAGCTTTACGCGCCGCTTCACGGGCACGTGCCGCATCAATAATTTTGCCAACCACGATTTTCGCGTCTGACGGGTTTTCCAGCAGGTATTCGCTCAGCAGTTCGTTCATCTGCTGTTCAACCGCCGATTTCACCTCAGAAGAGACCAGCTTGTCTTTAGTCTGAGAGGAGAACTTCGGATCCGGCACCTTCACGGAGACAACCGCAATCAGGCCTTCACGGGCATCATCACCGGTGGCGCTGACTTTCGCTTTCTTGCTGTAGCCTTCTTTGTCCATGTAGGCATTCAGGGTACGGGTCATCGCCGCACGGAAGCCCGCAAGGTGAGTACCGCCGTCACGCTGTGGAATGTTGTTGGTGAAGCAGTAGATGTTTTCCTGGAAACCATCGTTCCACTGCAGCGCCACTTCCACGCCAATACCGTCTTTTTCGGTAGAGAAGTAGAAGATATTCGGGTGAATTGGCGTTTTGTTCTTGTTCAGATACTCAACGAACGCCCGGATACCGCCTTCGTAGTGGAAGTGGTCTTCTCTGTTGTCGCGTTTGTCACGCAGACGAATCGAGACGCCGGAGTTCAGGAACGACAGTTCACGCAGGCGTTTCGCCAGAATCTCATATTCGAACTCGGTAACGTTGGTGAACGTTTCAAGGCTCGGCCAGAAACGCACCATGGTACCGGTTTTGTCGGTGTCACCCGTAACAGCCAGCGGTGCCTGCGGCACGCCGTGCGTATACAGCTGACGGTGAATTTTACCTTCGCGCTGGATAACCAGCTCCAGTTTCTGCGACAGGGCGTTAACCACGGACACACCTACACCGTGCAGACCGCCGGAAACTTTATAGGAGTTATCATCGAACTTACCGCCTGCGTGCAGAACGGTCATGATAACTTCCGCAGCCGATACGCCCTCTTCCGGGTGAATACCGGTTGGGATGCCACGACCGTCATCGGTGACGGAGACGGAGTTGTCCGCATGGATCGTGACCACGATGTCTTTACAGTGACCCGCGAGCGCTTCGTCGATAGCGTTATCTACCACCTCGAATACCATGTGGTGCAGACCGGTGCCGTCATCCGTGTCGCCGATATACATACCCGGGCGCTTACGCACCGCATCCAGCCCTTTCAGGACTTTGATACTGGAGGAGTCATAAGAATTCGACATCAACGTTTCTCGCTCATTTCAACTTGGGTTAATCCGTTATTTTACCCTTTTCCACGGTAAACATCTTCGAATTTTCGTCCGACATGTCTATAACGTGTTCAGCGCTAATCGCACTGACGAAAACCTGTGACTGCGTGGCTTTTAAGCGGCTGGCAAGCAGCCCGCGCCGCGCGTCGTCAAGTTCCGAGGCAAAATCATCTATCAGGTACAGGCAGCGTCGCCCGCTCTCGCGGGTCAAAAACTCTCCCTGCGCCAGGCGCAGCGCACACATCAAAAGCTTGAGCTGCCCACGCGACAGCGTGTCTTCCACCGGCGCACCGTCGGCACGAATGCGGAAATCCGCCTTGTGCGGGCCATGTGCGGTGTAGGTCAGCATGCGGTCGCGCTCGAAATTTCTCTCTAACACTTCGGCATAATCTGTCTCTTTCTCCCAGCCGCGCTGGAAGGAGAAGGTGAGAGAGAATTCAGGTAAAAACTGTTTGCAGGTGTTGGCCATATCGTCGGCGATACCCGCGCTGTATTCGGCACGCCAGCAGCTGATTTGTTCCGCAAGGGGAATTAATTCCTTGTCCCACGGGCGCAGCTGGGCGTAGCGTGTCACCTGGCGCAGTGCAGCGTTACGCTGCTTAAGCAGGCGCTTCAGGTTGCTCCAGGCGTTAAAGAAACCGGCTTCGTTGTGAAAGCATCCCCAGTCAAGGAAGGCTCTTCTGTATTTGGGGCCGCCATTGAGTAAAGTAAACCCCTCCGGCGTAATCAGCTGCATCGGCATCAGCAGCGCGAGCTCAGCCACTTTGTGGCCGTCAGTACCGTCGATACGAACCTTGCTGTCGCCCTGCTTGTCTTTGGTCAGACCGATGGCCGTTTCACGCTCCTCGCCCTGCAAACGCCCGTGCAGAACAAAGGCTTCCTGTTCGTGGCGAATGACGCGGCCAATTTGCAGACTGCGAAACGCCCGGCCATGGCCGAGCGTGTAGATGGCCTCAAGCACGCTGGTTTTGCCGCTGCCGTTCGCGCCAACCAGGAAATTAAAGCCAGGGGATAAAGCGAGATCCGCGTTTTCGATATTGCGGAAATCTTTAATTAAAAGGCGCGTCAGTGACATATCTGGATTTCTTCGGGCCAGGGCGTAATCGGCTCAGCCCGTTTCAACGCGGACTGCACGCAGACCCTGGTGCGTACACGAAGTACGAGACAGGGGCGAGCACAGCCCGGGTTGAAAAAGGCAAGAAAGATAGCCCGATAGCGTTCACTACAGCCTCATCGGCATGACAACATAAGCCGCACTTTGGCTGGCCGCATCTTCAATCTGTACACTCGAAACGGAGTCGGTCAGCAGAATGCGAACGTTCTCGCATTTAAGCGCGTTCAGCACATCCAGCACATAGCTGACGTTAAAGCCGATTTCCATCTCAGTCCCGGCATAGGTGACGTCCAGAATCTCTTCTGCCTCTTCCTGCTCCGGGTTGTTGGCGGTGATTTTGATCTGATTTTCGCTCACATACAGACGCACCCCGCGGAATTTCTCGTTAGAGAGAATCGCGGCGCGGGCAAAGGCCTGCTTGAGGCTGTCGCAACCGGCTTCCAGCGTTTTGTCCGGGTTCTTCGGCAATACGCGGCGATAATCCGGGAAACGACCGTCAACCAGCTTCGATGTGAAGACAAAATCACCCACGTGAGCACGGATGTTATTGCTGCCGATCTGCACGCGCAGTGGCGTATCACCACCGTCGAGCATACGCATCAGCTCAATCACCCCTTTACGCGGTACGATCACCGAATGGTTTGGCAGCGAGTCGCCAATGGGCATAGAACAGACTGCCAGTCGGTGACCGTCGGTAGCCACGGTACGCAGCTCTTCACCTTCGGTTTCGAACAGCATGCCGTTTAAGTAGTAACGAACGTCCTGATGCGCCATTGAGAACTGCGTGGCTTCAATCAGACGCTTCATCGTTGCCTGCGGCAGGGTGAATTCAACTTCACTCTGCCAGTCGTCCAGGTTCGGGAAGTCCGCGGCTGGCAGCGTCGAGAGCGAGAAACGGCTGCGGCCAGAGCGCACCAGCATACGGTCGCCTTCCAGCTGCACGGCAATTTCAGCGCCTTCCGGCAGCCCGCGGCAGATATCAAAGAATTTACGTGCCGGAACAGTGGTCGCGCCCGCTTCATGCGGCTGAGACAGCGTAACGCGCGCGATCATTTCCATTTCCAGATCTGTGCCGGTCAGCGACAGCGTACCGTCCGCGACCTGAAGCAGCAGGTTTCCGAGAATTGGCAGCGTTGGGCGGCCACCTAATGGGCCACTCACCTGTTGCAGCGGTTTTAATAAATGTTCACGTTCAACGGTAAATTTCATAGCGTCACGATGATAATGTTCTGATTAAATTGGAAAAATCTTCTTTTATGTCGTGGCTTTCTTCGCGTAACTGCTCAATCTTACGACAAGCGTGCAGCACGGTCGTATGGTCACGGCCACCAAACGCATCGCCGATCTCCGGCAGACTGTGGTTGGTTAACTCCTTTGCCAGCGCCATCGCCATCTGACGCGGACGCGCCACCGAGCGGGAACGACGTTTAGACAGCAAATCTGCCACTTTGATTTTGTAGTACTCGGCCACCGTCTTTTGAATATTGTCGATAGTGACCAATTTTTCCTGCAGTGCCAGCAAATCGCGCAGCGCTTCACGCACAAAATCGATGGTGATCGCACGGCCGGTGAAGTTGGCATTGGCAATCACGCGGTTCAGTGCCCCTTCAAGTTCACGGACGTTGGAGCGCAGACGCTTGGCAATAAAGAACGCCACTTCACCCGGCAGGCGAATGTCGTTTTCATCGGCTTTCTTCATCAGGATCGCGACGCGGGTTTCCAGTTCCGGTGGCTCGATCGCCACGGTCAGGCCCCAGCCAAAACGGGATTTCAGACGATCTTCAACGCCGTTGATCTCTTTTGGATAACGATCCGACGTCAAAATGATCTGCTGATTACCTTCCAGCAGCGCATTAAAGGTGTGGAAAAACTCTTCCTGGGATCGTTCTTTGTTGGCAAAGAACTGGATGTCATCGATAAGCAGTGCGTCAACAGAACGGTAGTAGCGTTTAAACTCTTCGATCGCATTGTTTTGCAGGGCTTTTACCATGTCCTGAACGAAGCGCTCGGAGTGCATATACACCACTTTCGCATTTGGCTTACGCGCCATAATGCCGTTGCCTACCGCATGCAGAAGGTGCGTTTTACCCAAACCCGTGCCGCCATAAAGGAACAGCGGGTTGTAGGCACCACCGGGGTTATCTGCAACCTGGCGTGCCGCCGCGCGCGCCAGCTGGTTCGATTTACCTTCAACGAAGTTATCGAACGTGTGTTTAACATTGACGTTAGAACGGTAGGTTTGCTCTGCCGGAGCAGGCACGTTGTCCCAGCCCGAACGGGTCGCCGGAAGGGCGCGCGGTGCCGGAGCGGGGGCTGCCTGAGCAGGTATTGCCACATTTACCGTTTCACGCACGGTCTGCGTGACCGGTTTTGTTCCCACTTCAAAGCGTAGCTGTGGCGCATCGGATCCGCAGAAATCATTCAGCAGTCCATTGATGTTATTAAGGTATTTATCCCTTACCCAATCGAGCACAAAACGGTTTGGCGCATACAAAGCCAGCGTGTTATCGCTCAGTTCCGCCTGCAAGGGGCGGATCCACATACTGAATTCTGTGGCTGGTAACTCATCCTGCAATCGGGCAAGACACTGCTGCCAAAGCGAAAGTGACACGGCGGACTCCACTCGAACAATAAAAGAAAACTATTGAATATTCATGATTGTTGGCGCACATCGACATGACCCTGTGCAAAAGGGTGATGTGCGAACCGCTATCTGCGGTTATACCCGGCCAGGATCGCTGGATCCCGATCGGGACCGCGGATCATAGCCTAAACTGAGCCAGAGATCTTCTGTTTCTCACAGATTCTTCCCGATTTATCCACAGGAAGATCGGAAACCGGGTAAGTGTAAACGATCCTGGGGCGAGTACCCTACGATTTAGCCCGCATATTGGAAAAATTAATGAGCACAGACAATTTCTTGCTTAAATGATCTAACGAAGATCCGGGACGATCCTTGCGCTTTGTTTGGGAGGCCGTATAATCCTCGACCCGGCGCGTGGTGCTCATCTTCCTGCGTCGTCCGTTGCTCATTTTCCACGCGAAAACGTGCGGAAATACGCGGGAAATAAGGAAAGAGAATTGACTCCGGAGTGTACAATTATTACAATCCGGCCTCTTTAATCACCCACGCTGAGGCGTTAGTCGTTCGAAACTCGTTCGGGTATACGCAAAAGTCAGTGAATTTATTCAAGTTTAGGTAGAAATCGCCATGAAACGCACTTTTCAACCGTCTGTACTGAAGCGCAACCGTTCTCACGGCTTCCGTGCTCGTATGGCTACTAAAAATGGTCGTCAGGTTCTGGCACGTCGTCGTGCTAAAGGCCGCGCTCGTCTGACCGTTTCCAAGTAATAAAGCTAACCCCTGAGTGGTTAAGCTAGCATTTCCCAGGGAGTTACGTTTGTTAACTCCCACTCATTTCACTTTCGTCTTCCAGCAGCCACAACGGGCTGGCACGCCGCAAATCACCATCCTCGGCCGCCTGAATTCGCTGGGGCATCCCCGCATCGGTCTTACTGTCGCCAAGAAAAACGTTAAGCGTGCGCATGAACGCAATCGGATTAAACGTCTGACGCGTGAAAGCTTCCGTTTACGTCAGCACGAACTGCCTTCAATGGATTTCGTGGTGGTGGCTAAAAAAGGGGTTGCCGACCTCGATAACCGTGCTCTCTCGGAAGCGTTGGAAAAATTATGGCGCCGCCATTGTCGCCTGGCTCGCGGGTCCTGATAGCCCTCATTCGGGTCTATCAACGCCTGATTAGTCCGCTACTCGGGCCGCACTGCCGTTTCACGCCAACATGCTCAAGCTACGGAATTGAGGCATTGCGCAGGTTTGGAGTGATAAAAGGCAGTTGGTTGACGGTGAAACGCGTATTAAAATGCCACCCTTTACACCCAGGTGGAGACGATCCCGTCCCGCCAGGACCCTTTGATACCAGAGAACACTAACGATGGATTCGCAACGCAATCTTCTTATCATCGCTTTGTTGTTCGTGTCTTTCATGATCTGGCAGGCATGGGAGCAGGATAAAAATCCTCAACCCCAGCAGCAGACCACGCAGACTACGACCACCGCAGCGGGTAGCGCCGCCGACCAGGGCGTACCGGCCAGTGGCCAGGGGAAACAGATTACGGTTAAGACCGATGTGCTTGAGCTGACTATCAACACCCGTGGTGGTGATGTTGAGCAGGCGCTGCTGTTGACCTACCCAAAAGAGCTGAAGTCTAACGAACCGTTCCAGTTACTGGAAACCACGCCTGAGTTTATCTACCAGGCTCAGAGCGGCCTGACCGGTCGTGATGGCCCGGATAACCCGGCTAACGGTGCGCGTCCACTGTACAACGTCGAGAAAGAGACCTTCGTACTGGCTGATGGTCAGAACGAAATCGCTATCCCGATGACCTACACCGACGCCGCGGGCAACACCTTCACCAAAACCTTCACCCTGAAACGCGGTGAATATGCGGTGAACGTGGGCTACAGCGTTCAGAACACCGGTGCGAAACCGCTGGAACTGTCGACCTTTGGTCAGCTGAAGCAGTCCATCAATCTGCCGTCTCACCGTGACACCGGAAGCAGCAACTTTGCGCTGCATACCTTCCGTGGCGCGGCGTACTCCACGCCTGATGCGAAGTACGAGAAATACAAATTCGACACCATTGCCGATAACGAAAACCTGAACGTCAGCGCTAAAGGCGGTTGGGTGGCGATGCTGCAGCAGTATTTCGCCACTGCGTGGGTGCCAACGAACGACGGTACTAACAACTTCTATACCGCGAACCTGGGTAACGGTCTTGCAGCCATTGGCTACAAATCTCAGCCGGTTCTGGTACAGCCGGGTCAAACCGGTAAGCTGGCAAGCACCCTGTGGGTCGGTCCGGAAATCCAGGACAAAATGGCTGCCGTTGCGCCGCACCTGGATCTGACCGTGGACTACGGCTGGTTGTGGTTCATCTCTCAGCCGCTGTTTAAGCTGCTGAAGTTCATCCACAGCTTCCTGGGTAACTGGGGCTTCTCCATCATCGTTATCACCTTCATCGTACGTGGCATCATGTACCCGCTGACTAAAGCGCAGTACACCTCCATGGCGAAGATGCGTATGCTGCAGCCGAAGATTCAGGCAATGCGTGAGCGTCTGGGCGATGACAAACAGCGTCAGAGCCAGGAGATGATGGCCCTGTATAAAGCAGAGAAAGTGAACCCACTGGGTGGTTGCTTCCCGCTGCTGATTCAGATGCCAATCTTCCTTGCACTGTACTACATGCTGATGGGTTCCGTTGAGCTGCGCCACGCGCCGTTCGCCCTGTGGATCCATGACCTGTCTGCACAGGACCCGTACTACATCCTGCCGATCCTGATGGGCGTAACGATGTTCTTCATCCAGAAGATGTCGCCGACCACCGTGACCGACCCGATGCAGCAGAAGATCATGACCTTTATGCCGGTCATCTTCACCGTGTTCTTCCTGTGGTTCCCGTCAGGTCTGGTGCTGTACTATATCGTCAGCAACCTGGTGACCATTATCCAGCAGCAGCTGATTTACCGTGGTCTGGAAAAACGTGGCCTGCATAGCCGCGAAAAGAAAAAGTCCTGATTCGGTAAGTTAACGCTAAAATAAGGGCGGTCGATTGACCGCCTTTTTTATTTGTATTGAACGAGACCAACCATGAGCCATAACGACACTATCGTCGCCCAGGCAACCCCACCGGGACGCGGTGGTGTAGGCATTCTGCGTATCTCCGGCCTGAAGGCCCGCGAGGTCGCCGAAGCGGTGCTGGGTAAACTGCCAAAGCCGCGCTACGCTGATTATCTGCCGTTTAAAGACACTGACGGCACGCCGCTGGACCAGGGCATTGCGCTGTGGTTCCCGGGCCCGAACTCCTTTACCGGAGAAGACGTGCTGGAGCTGCAGGGCCACGGTGGCCCGGTCATCCTCGACCTGCTGTTAAAACGCATTCTGACGCTGCCGGGCCTGCGCATTGCAAAGCCAGGTGAGTTCTCCGAGCGTGCCTTCCTGAACGACAAGCTCGACCTCGCACAGGCAGAAGCAATTGCTGACCTGATCGACGCCAGCTCCGAGCAGGCAGCCCGCTCCGCACTGAACTCGCTTCAGGGCGCGTTCTCGGCGCGCGTGAATCATCTTGTGGAAGCACTTACTCACCTGCGCATCTATGTCGAAGCGGCTATCGATTTCCCGGATGAGGAGATCGACTTCCTCTCTGACGGTAAAATTGAAGCTCAGCTGAATAGCGTGATGGCCGATCTCGACGCGGTGCGTGCCGAAGCACGTCAGGGTAGCCTGCTGCGCGAGGGGATGAAGGTCGTGATTGCGGGCCGCCCTAACGCCGGTAAATCGAGCCTGCTCAACGCCCTGGCGGGCCGTGAAGCGGCGATCGTCACCGACATCGCCGGTACCACCCGCGACGTGCTGCGTGAGCATATTCATATCGACGGCATGCCGCTGCACATCATCGACACGGCAGGTCTTCGCGACGCCAGTGACGAAGTAGAGCGCATCGGTATCGAACGCGCCTGGCAGGAGATTGAGCAGGCTGACCGCGTGCTGTTTATGGTGGACGGTACCACGACCGATGCCGTTGATCCGGCGGACATCTGGCCCGACTTTATTGCCCGCCTGCCGGCAAAACTGCCGATCACCGTGGTGCGTAACAAAGCGGATGTGACCGGCGAAACGCTGGGTATCAGTGAAGTGAATGGCCACTCACTTATTCGCCTGTCGGCCCGTACCGGTGAAGGCGTTGACGACCTGCGCAACCATCTCAAACAGAGCATGGGCTTTGATACCAGTATGGAAGGCGGCTTCCTTGCGCGCCGTCGTCACCTTCAGGCGCTGGAAGACGCGGCACGCCACCTCGATCAGGGGAAAGCGCAGCTGCTTGGCGCATGGGCGGGTGAACTGCTGGCGGAAGAGCTGCGTCTGGCGCAGCAAAATCTGAGTGAGATAACCGGCGAATTTACCTCGGACGATCTGCTGGGACGGATTTTCTCGAGCTTCTGTATCGGCAAGTAATTACCGCTGATGAAGGGTGATTTCCTCCCGGGAAATCACCTTTGTCCAAATGGCAACTCGCCTAATCCCTTTTATCCCCCTATTCTGCTTGCCTGCATCTATGGGGGGTTTATGGCTCGTTTTCTGTTTTGTAGTTTTGCGCTGGTTCTGCTTTATCCATCGGGTATTGATATGTATCTGGTGGGGCTGCCGCACATTGCCCGCGATCTGGGTGCCAGCGAGGCACAGCTGCATATTGCGTTTTCGGCCTATCTCGCCGGGATGGCATCATCGATGGTATTTGCCGGGAAAATCGCGGACAAAGCGGGTCGTCAGCCCGTGGCCATTACCTGTGCCATCATCTTCGCGCTGGCGTCAATGCTCTGCTCCCTGGCCCAGGACAGTACCCTGTTCCTGACAGGACGCTTTATCCAGGGGGTAGGTGCCGGTGGCTGTTATGTGGTGGCCTTCGCCATCCTGCGCGATACCTTAAGCGCTCAGCGCCGTGCCAAAGTGCTTTCCATGCTCAACGGTATTACCTGCATCATTCCGGTGATGGCGCCGGTGGTGGGCTATCTGATCATGCTGAAATTTCCGTGGCAGAGCCTGTTCTGGACGATGGCGGCCATGGGTGCGCTGGTCTTTATCCTCTCGATCACGGTGCTGAAAGAGACCCATCCAGGCTCGCAAAACGCAGGCCATACGGCAACCCTTCATCCGGCCGAGACGCTGCTAAACCGCTTTTTCCTGAGTCGCCTGGCCATTACCACACTGAGCGTGGCGGTGATCCTGACGTATGTAAACGTTTCCCCGGTGTTGCTGATGGAGACCATGGGCTTTGATCGCGGTAAGTATTCCACCGTGATGGCACTTACCGCGATGGTCAGTATGGCCGTCTCGTTCTCGACGCCGTTCGCACTGAATATCTTCCGTCAGCGCACACTCATGCTAACCTCGCAGGTGCTGTTCCTCGCTGCGGGGGGGATTCTGGCGACCACCAGCACACATGCGCTGATGCTGGTAGGGATTACGCTGATTTGCGCCGGCTTCTCCGTCGGCTTTGGCGTGGCGATGAGTCAGGCACTTGGCCCGTTCTCGCTGCGCGCGGGTGTGGCAAGCTCGGTGCTGGGTATTGCACAGGTCTGCGGTTCGTCGCTGTGGATATGGCTGGCGGCGGTCATCGGCCTTAATGCGCTCAATATGCTGATCGGGATTCTGATTGGTTGTAGCATGCTCTGCATCACCTTACTTATGGTCATCCAGCCCGCGGCCCATTATGAAGAAGCCAATCAGCAGTCTCGATCTTAACCTGTTGTTGTGCCTGCAGCTTTTGCTGCAGGAGCGCAGCGTAACCAAAGCCGCGAAACGGATGAACGTGACCCCGTCCGCGGTAAGTAAATCGCTGGCGAAACTGCGCGACTGGTTTGACGATCCGCTGTTTGTGAAAACACCGTTAGGCCTGCTGCCGACACCGCTGACGATGAGCCTGGAGCAGGATCTGGCCGACTGGATGCAGATTGGCAATCAGATCCTCGATAAATTCCATCATGACTCCCCGGGCGGGCTGACGTTCGTGCTGGCCGCGGAAACGCCTCTGATGTTGATCCGTTTTAATGCCCTGCTCGAGCAGGTCAATCAGCGCTATCCACAGGCCACGGTAAAGATGCGCCACTGGGATTACGACTCGGTGGATGCCATTACACGCGGAGAAGTCGATCTTGGCTTCACGGGCCGTGAAACGCATCCGCGCTCCCGCGAGCTGTTGAAGCTGATGCCGTGGTTTATCGACTACGAAATTCTGTTCAGCGACCGTCCCTGCGTCTATTTGCGCGAAGATCATCCGGCTCTTCAGGAAGAGTGGAACCTGGAGACTTTCCTGCGCTATCCGCATATCAGCATCTTCTGGGAGCGCAGCGACACCTGGGCGCTTGATGAGGTGCTCAGAGAGATGGGACGTGAGCGTAATATCGCCATGAGCCTGCCCGGTTTCGAACAGTCGATGTTTATGGCGGCGCAGCCCGGCCATAACTACATCGCTACGGCGCCACACTACTGCCATCACTATAATCAACTCCACCAGCGTAAGCTGATCGCCCTGCCCATTCCCATTGATGAAGCCCAGGCTGAAAAACTGACCGTTCCTTTCACGCTGATCTGGCATAAACGAAACAGCCATAATCCGAAAATCCTCTGGCTCCGTGAGACAATCAAAGCGCTATATGCCGCTCCAGCGCTTATTTTTGCCTAAGAAAATGTAAAGTTGGGTTCTCAGGCTTCTCTTAATCCCATTTACTGATTAAAACAGAAGGCAAGTTAAGCGATAATCATGTAACCGTTTAACCGAATACGACCATTATCAAGGAGCGAAAAATGGCAACGCACTTTGCAAGAGGGATACTGACAGAGGGACATCTCGTATCGGCCAGAATTTCATCCGCGTGTCACCAGGAAGCACGTAAACTGCCGGAGCATCGCCGGACGCGGTTTTTGGCATCCCGCGCGCTTCTCGCTGAGCTGATGTTCATGTTGTACGGCACCAGTGAACTGCCGGATATCCTCACCCAACCTGAAGGCCGCCCGGTCTTTGCCGACCCGGAGCTGCCGCGTTTCTCCATTGCCTATACGGGCAATATCATTGGCGTCGCGCTCACTACTGAAGGGGATTGCGGCCTGGACATGGAGCTTCAGCACGCAACCCGCGGCTTCCATGGCGCGAACCCGCACGATGACTACCCGCTTTCCAGCAATGAAAAGCTGTGGGTGCGTAACCAGAACGATCCCATCGAGGCCAGAGCTCAGCTCATTACCTTACGCCAGAGCATTCGAAAGCTCTGTGGCTGTGCATCAGACGACGCCAGCCTGCTGCAATTGCTTCCCGGCTCCGGACGTCTGCGTTCCGCTAAAGCCACGCTGGTAGAGGCGCTCAGCGATGCCGAAGACGTACTGATTTGGTCCATCGCGGTGACCCCCGCCATCGAACGATTGAAAATCTGGGAATTTGACAGTCAACACGGATGGAGTAGCCTTCCGGATGTGCCCGAGCGAGCCAACGAACCCGCCGCGCGCCTGATGAGATTAACCAGTTTACCGGCAGAAAAAGCATATACCCTTAGCTGATCCATTCAGGGTCATCATGATGAAACAGGAGTAATCATGTCTGATACGTTGAAAGTTGTTACGTTACTGGGAAGCCTGCGCAAAGGTTCATTTAACGGGATGGTTGCCCGCACGCTGCCTCAGCTGGCACCGGCAGGTATGGACATTAGCGCCCTGCCATCGATTGGCGACATTCCGCTTTACGACGCGGATGTGCAGCAGGAAGAAGGGTTTCCACAGAGCGTAGAAGCGCTTGCAGAGCAGATCCGCCAGGCCGACGGCGTGGTGATTGTTACGCCTGAATATAACTACTCCGTCCCGGGTGGCCTGAAGAATGCCATTGACTGGTTATCCCGTCTCCCGGAGCAGCCGCTATCGGGTAAACCGGTGCTGATCCAGACCAGCTCTATGGGCGCGATTGGCGGGGCACGCTGCCAGTACCATCTGCGTCAGATCCTGGTCTTCCTGGATGCGATGGTAATGAACAAACCGGAATTTATGGGGGGCGTGATTCAGAACAAGGTCGACCCGCAGACGAGTGAAGTGGTGGATCAAAGTACGCGTGACCATCTTTCTGGCCAGCTGACCGCGTTTGGTGATTACATTAAGCGAGTGAAAGCTTAAACGTAGCCTGACACCCTCACTCTGGCCCTCTCCCACAGGGAGAGGGCGCAAACACAAAAGCCCTTTTCGTCGAAAAGGGCTTTCTGTTTATTTGGCATCAATAAAAACAATCTTCAGCACAAACAGCAGCGCCACAATGATGACGCACGGGCTGAGGTCGCGGAAGCGACCGGTACCAATCTTCATGACGCAGTAGGAGATAAAGCCCAGCGCGATACCTTCGGTAATCGAGAAGCTGAACGGCATCATCACCGCGGTAATAAACGCAGGCACCGCTTCGGTTAAATCATCCCACTTCACGCGCGACAGGCTGGAGGTCATTAACACCCCCACGTAGATCAGCGCGCCGGCTGCTGCATACGGAGGCACCATGCCCGCCAGCGGTGACAGGAAGATCACCAGCAGGAACAGGATACCCACCACAACCGCCGTCAGACCGGTACGGCCACCCACAGAGACACCTGAAGAGGATTCAATGTAAGCGGTAACAGACGATGTACCGATAAACGCGCCGGTGACAGAGGAGACACTGTCAACAAACAGCGCCTGCTTCATGCGCGGGAATTTCCCATTCTCATCCGCCAGGCCAGCTTTGTCGGTCACGCCAATCAGCGTACCGGAGGAGTCAAACAGGTTAACCAGCATGAAGGAGAAAATCACGCCCGCCAGACCCAGGTTCAGGGAGCCTGCCAGATCGACGTGCCCAATGACGGTAGACACGCTCGGTGGCGCGGAGACAATCCCTTTGTACTGCACATCGCCCAGCATCCAGCCCAGCAGCGTGGTGACCACGATGGAAACCAGCACGGCCGCATGAATATTGCGCGAGGCCAGGATAGCGATGATAAAGAAGCCCAGCACGCCCAGCAGCACGTTGTGCGAGGTCAGGTGACCGATGCTCACCAGCGTGTCCGGGTTAGCCACGATAACGCCTGCGTTTTTCAGACCCATCATGCCGATAAACAGACCAATACCGCTGGTAATCCCCACGCGCAGGCTCACCGGAATATTGGCTATCATCCAGTAACGTACGCGGAAAATGGTCAGCAACAGCAGGCCAACCGCGCCCCAGAAGATAGCGCCCATGCCGACCTGCCATGGCAGACCCATCGCCTGGACGACCACGAACGCGAAGAAAGCGTTCAGACCCATTGCCGGGGCCAGCGCCACGGGCAGGTTAGCGAACACCCCCATCAGGATACTGCCCAGCGCAGCGATCAGACAGGTGGTCACGAAGACGGCGCTGGTGTCCATGCCAGCAACGCCCAGAATTTGTGGGTTAACAAAAACGATATAGACCATCGTCAGGAAGGTGGTGAAACCGGCGATCACTTCGGTGCGTGCCGTTGTGCCGTGCTCACGCAGTTTAAACACGCGCTCAAGCAGACCCTGACCAGATGTCTGGGTAGTGTGTTGTTGACTCATCATCAATTTCCGAACAAGGAGGGAAAATTCGTCGCTATCCTATACCAAAATGCGACAATAGTGGCGGTTACGAGAGACATTTTTTCATTGATTTTGCTTATACGGCAACGATTGCGTCTCATTAAACTGCCGTACGTAAACGTTAAACTTGTAAAAAGGGAAAGGCATATCCGGAATTGAAGCGGTATTTTTCGACTGCGACGGTACGCTGGTCGACAGTGAGGTCATTTGTTCCCGCGCGTATGTGACCATGTTCAGGGAATTTGGCATTACGCTGGATCTCGAAGAGGTATTTAAACGCTTTAAGGGCGTGAAGCTCTACGAGATCATCGACATCATTAACGAAGAGCACGGTGTGGATCTGGCGAAAGCAGATCTGGAGCCGGTCTACCGCGCCGAGGTCGCACGCCTCTTCGACTCCGAGCTGGAGGTCATTGCCGGGGCGAATGCGCTTCTGGATGCGATGACGGTGCCCATCTGCGTGGTCTCGAACGGTCCGGTCAGCAAAATGCAGCACTCGCTGGGTAAGCTTGAAATGTTGCACCACTTCCCGGAAAAACTGTTCAGCGGCTACGATATCCAGCGCTGGAAGCCAGACCCGGCGTTGATGTTCCACGCAGCAAAAGCGATGAACGTTAACGTGGCGAACTGCATTCTGGTGGATGACTCTTCTGCGGGAGCGCAGTCGGGAATTGATGCGGGTATGGAGGTGTTTTACTTCTGCGCCGATCCGCACAACAAACCGATCGATCATCCGAAAGTGACGACCTTCACCGATCTGGCGCAGCTGCCAGAATTGTGGAAGGCTCGCGGGTGGAATATTACTCGCTGAAAAAAAGCCGGATAGCGCTGACGCTTATCCGGCCTATAAGGTTCGCAGGCCCGGTAAGCACAGCAGCACCGGGCATGTTAGCGCATCACTCTTTCGGATCTTTACCCGCCAGCAGCTTGTCCAGCTCATCGCCGCCAACGTGACGGAAATCCTGTCCTTTCACGAAGTAGAAGATGTATTCGCAAATGTTCTGGCAACGGTCACCGATACGCTCAATTGAGCGCGCGCAGAACAGCGCGGTCAGGACGCTTGGGATCGTACGGGAGTCTTCCATCATGTAGGTCATCAGCTGACGCACGATGCCTTCATACTCCTGGTCGACCTTTTTGTCTTCACGGTAGATACGTACCGCTTCGTCCAGATCCATTCGCGCAAAGGCATCCAGTACGTCATGCAGCATCTGCACGGTATGACGACCCAGCGACTCGAGGCTCACCAGCAGTGGCTGGTGCTGCTGAGAGAATTTCTCCAGCGCGGTGCGGCAGATTTTATCTGCAACGTCACCAATACGCTCCAGCTCGGCGATGGTTTTGATGATCGCCATAACCAGACGCAGGTCGCTCGCCGTTGGCTGACGCTTGGCGATAATACGCACGCAGGCTTCATCAATGGCGACTTCCATCATATTGACGTTTTTATCACCTTCGATAACGCGCTTTGCCAGCTCGCTGTCCTGGTTGTGCATCGCGGTAATGGCATCGGAAAGCTGCTGCTCAACCATGCCACCCATGGTCATCACCTGAGTGCGAATACTTTCCAGCTCTGCGTTGAACTGGCCTGAAATGTGTTTGTTAAGATTGAGATTGTCCATAGCGCGCTCCTGAATCAACCGTAACGACCGGTGATATAGTCTTCTGTTTGCTTTTTAGCGGGCTTGGTGAACAGATCGTCCGTATTACTGAACTCAATCAACTCGCCCAGGTACATAAACGCCGTGTAATCGGAACAACGCGCAGCCTGCTGCATGTTGTGGGTCACGATAACCACGGTGTAATCCTGCTTCAGCTCGGTGATCAACTCTTCAATACGGCCGGTTGAGATCGGGTCCAGAGCTGAACACGGCTCATCCAGCAACAACACTTCCGGGCGAATGGCGATACCACGCGCAATGCACAGACGCTGCTGCTGACCACCGGAGAGAGAGTAACCGCTCTGGTGCAACTTATCTTTGGTTTCGTTCCATAATGCGGCCTTGGTCAAAGCCCACTGAACGCGCTCATCCATATCCGTACGGGAGAGCTTTTCAAACAGACGTACGCCAAAGGCGATGTTGTCATAGATGGACATCGGGAACGGCGTCGGTTTCTGGAACACCATGCCGACTTTCGCACGCAGCAGGGCGATATCCTGGCTGTTGGTCAGAATGTTATCGCCGTCCAGGATGATTTCACCTTCGGCACGCTGCTCCGGATAGAGCGAATACATTTTGTTAAAGGTACGCAGCAACGTGGATTTACCACAGCCAGATGGACCGATAAATGCCGTGACCTGGTTCCTGGCGATATCCAGGTTGATGTTCTTCAGGGCATGGAATTTGCCGTAGTAGAAGTTCAAATCACGAACCTGAATCTTACCCGGGGCAGTATCAACCATACTCATTGACTCATTTCCTCATTCGGCGCCGCGATCTGCCGCGCCGTAAAAATTTAACCGTGTTTCTGCTTCGCGAAAATGACGCGCGCCAGAATGTTCAGCAACAGTACGCAAAGGGTAATGATCAGCACCCCGGCCCAGGCCAGCTGCTGCCATTCCGCGAATGGGCTCATCGCAAATTTAAAAATCGTCACCGGCAGGTTGGCGATCGGCTGCATCATGTCCGTACTCCAGAACTGGTTGGAGAGGGCAGTAAACAGCAGCGGCGCCGTTTCGCCTGCAATACGGGCAATGGCCAGCAGGATACCGGTCATGATCCCCGATACGGAGGCTTTCAGCGTAATCGCAGAGATCATTTTCCACTTCGGCGTGCCCAGCGCGTAAGCCGCTTCACGCAGGCTATCCGGCACCAGTTTCAGCATGTTCTCGGTGGTACGAATGACGATAGGTACCTGCAGCAGCGCCAGCGCAATCACGCCGGCCCAGCCGGAGAAGTGTTCCATCTGCGCCACCACAATGGTGTAAACAAACAGACCGACCACGATAGACGGCGCAGACAGCAGGATGTCGTTAATGAAACGAATCACCTCTGCCAGCCAGGATTTACGCCCGTACTCCGCCAGATAAATCCCCGCCATAATGCCAAGCGGTGTACCAACTACCGTCGCCCAGAGAATCAGCAAACCACTGCCCGCCAGGGCATTCGCCAGGCCGCCGCCCGCCGTATTTGGCGGCGGCGTCATCTCGGTGAACAGTGACAGCGACATCCCGTCGATGCCGCGCACAACGGTCGAGAACAGGATCCAGACCAGCCAGAACAGACCGAACGCCATCGTTGCCATTGAGAGCGTCAACGCAACGCGGTTTTTGAAACGACGCTTCGCCTGCATTTTGCGACGGGATTCCGCCAGTGCAGTGGTGCTTTGCATTTCGAGAGTTGCCATTAGCGTGCCCCCTCATTTTTTGCGAGACGCAGGATCATCAGCTTGGAGATCGCCAGCACAATGAAGGTAATCACAAACAGGATCAGGCCCAGTTCCATCAGCGCCGCGACGTGCAGCCCGGATTCCGCTTCGGCAAATTCATTCGCCAGTGCGGAAGTAATACTGTTACCCGGCATGTAGAGGGAGGCGCTGTCGAGCTGGTAGGTGTTACCGATAATAAAGGTCACCGCCATGGTTTCACCCAAAGCACGGCCTAACCCCAGCATGACGCCGCCAATCACCCCATTTTTGGTGAACGGAAGGACGATGCGCCAGATAACTTCCCAGGTGGTGCAGCCGATGCCGTAGGCCGACTCTTTCATCATCACCGGGGTTTGTTCGAAGACATCGCGCATTACCGCCGCAATGTACGGAATAATCATAATGGCGAGGATCACCCCCGCAGCCAGAATACCGATACCGAAAGCCGGGCCAGAGAACAGGGTGCCGACAAACGGAATGGCGGAGAGAACATTCCCCACCGGTTCCTGGAAGTACGTTGCGAACAGGGGAGCAAAGATAAACAGGCCCCACATGCCGTACACGATACTTGGAATAGCGGCCAGCAGTTCAATGGCGATACCCAGTGGACGACGCAACCAGCCCGGCGCCAGTTCCGTCAGGAACAGGGCAATACCAAAGCTCACCGGCACCGCAATCAGCAGGGCGATAAACGACGTCACCAGCGTGCCGTAAATCGGCACCAGCGCACCGTAGATATCATTCGGCGCATCCCACTCTTTGGTCCACAGGAAGGAGAAACCGAATTTCTGGATGCTCGGCCAGGAGGAGAAAATCAGGGACACGATAATGCCGCCCAGCAGCAATAGCACAATCAGCGCAGCCAGTTTGACCAGCGCGCTGAAAATCATGTCACCTTTTTTACCCGGAGGGTTAAATGCAGGCTTTGTTGCAGCCATAAATCACTCTTCTGTTAAACGCGTTTACGAAATCGGCGGGTAGCGCGAGCGCCACCCGCCATTTTCGTCAGAATACTAAATTAATACAATGCTTTACCGCTGCTGTCTTTCACGTTGGTTTTCCATGCAGCGCGAATCTGCTCAACCACGTTGTCCGGCAGGGTGGCGTAATCCAGAGCGTTAGCCTGTTTGCCGCCGTTTTTGTACGCCCAGTCAAAGAACTTCAACACTTCAGCGCCCTGCTCAGGTTTCTTCTGCTCTTTGTGAACCAGAATGAAGGTGGTAGAGGTGATTGGCCACGCACCATCGCCTTTCTGGTTAGTCAGATCCTGAGCGAAGGATTTGCTCCAGTCAGCGCCTTTTGCAGCGTTAGCAAAGTTCTCTTCAGTCGGGCTGACTGGCTTGCCATCGGCAGAAACCAGTTTGGTGTAAGACAGGTTGTTCTGCTTAGCGTACGCATACTCTACATAGCCGATAGAACCAGGCAGACGCTGTACGAACGCGGCGATACCGTCGTTGCCTTTACCACCCAGACCGGTTGGCCAGTTAACGGTAGAGCCGGAACCGACTTTAGATTTCCACTCTTCGTTCACTTTCGCCAGGTAGCTGGTGAACACGAAAGAGGTACCGGAACCATCTGCACGACGAACCACTGCGATGTTCTGCGAAGGCAGTTTGACACCCGGGTTCAGTTTGGTGATGGCTTCGTCATCCCATTTTTTGATTTTACCGAGGTAGATGTCACCCAGGGTTTTGCCGTCCAGGACCAGCTCGCCTGATTTCAGGCCTGGAATGTTAACGGCCAGCACAACACCACCGATAACGGTCGGGAACTGGAACAGGCCTTCCTGCGCCAGTTTGTCATCAGACAGTGGAGCGTCTGATGCGCCGAAATCAACGGTATTCGCGGTAATTTGTTTTACGCCACCGGAGGAGCCGATACCCTGATAGTTAACCTTGTTACCGGTTTCTTTCTGGTAGGTATCCGCCCATTTGGCATACACCGGCGCAGGGAAGGTTGCACCAGCGCCAGTCAGGCTTGCTTCTGCAAATACAGAGAACGCGCTCAGAGATAAGGTCGCGGCGACAACAGTTGCGACAGTGGTACGCATAACTTTCATAATGTCTCCTGCAAGATTTTCGTAAATCGTTGTTTAGTGGCTACGATGAGCAAAATAGGACAAACAGGTGACAGATAAATGTACGAATTATGACAGTTTTATGACAATGAAAATTTAGCTTAAATATCAGTAAAAATTCATTTAATTATCATCTAGTTAACCACTTACATGACAGCAAGTTTTCAGAAATATTTTCTTTATGTGACACTGAAAAAAGTAGCTGAAGATGACAGATTGTCATAAATAAAAATGCGGATGGGTTGATTAAAAACAAACCAGGAAGGGTAAAAAAGCTCCACCCGAAGGTGGAGCCTGAGGGGATTATTCTACGGTGACCGATTTCGCCAGGTTACGTGGCTGGTCAACGTCAGTGCCTTTGATCAGCGCGACGTGATAGGCCAGCAACTGCAGCGGAACGGTGTAGAAGATAGGGGCAATCACCTCTTCCACATGCGGCATCTCGATGATGTGCATATTGTCGTTGCTCGCAAAGCCGGCGTCTTTATCGGCGAAGACGTACAGTACACCACCGCGGGCGCGGACTTCTTCGATATTGGACTTCAGTTTTTCCAGCAGTTCGTTGTTAGGTGCCACAACGATGACCGGCATGTCTGCGTCAATCAGCGCCAGCGGGCCGTGTTTCAGCTCGCCTGCTGCGTAAGCTTCCGCGTGGATGTAGGAGATCTCTTTCAGCTTCAACGCGCCTTCCAGCGCAATTGGATACTGATCGCCACGGCCGAGGAACAGGGCGTGATGTTTGTCAGAGAAATCTTCCGCCAGCGCTTCAATGCGTTTGTCCTGAGACAGCATCTGCTCAATACGGCTTGGCAGCGCCTGCAGGCCATGAACGATGTCATGCTCAACAGCCGCATCCTGCCCTTTCAGACGCGCCAGTTTCGCCACCAGCATCAGCAGAACGGTCAGTTGAGTGGTAAACGCTTTGGTGGAGGCCACGCCGATTTCCGTACCTGCGTTGGTCATCAGCGCCAGATCGGATTCACGAACCAGCGAAGAACCCGGCACGTTACAGATGGCCAGAGAGCCCAGATAGCCCAGCTCTTTAGAGAGACGCAGCGCCGCCAGGGTGTCCGCCGTTTCGCCAGACTGGGAAAGGGTGATCATCAGGCTATTACGACGCACCGCGGATTTGCGGTAGCGGAATTCTGAAGCGATTTCGACGTCACACGGAACACCGGCCAGGGATTCAAACCAGTAGCGGGAGACCATACCGGAGTTGTAGGAGGTACCGCAGGCCACGATCTGAATATGCTCAACCTTACCGAGCAGCTCATTGGCGTTGGCGCCCAGTTCGCTCAGGTCCACCTCGCCGTGGCTGATGCGCCCGGTCAGGGTGTTTTTGATGGCGTTCGGCTGCTCGTAAATTTCTTTCTGCATGTAGTGACGGTAAGCGCCTTTGTCGCCTGCGTCGTACTGCAGATTGGATTCGATCTCCGGGCGTTTCACCTGCTCGCCTTTGGTATCGAATACCGTCACGTTGCGACGCGTCACTTCCGCGATATCACCCTCTTCCAGGAAGATAAAGCGACGGGTAACCGGCAGAAGTGCCAGCTGGTCAGAGGCGATAAAGTTCTCGCCCATGCCCAGACCGATAACCATTGGGCTACCGGAACGTGCGGCCAGCAGCGTGGACGGATCGCGTGAATCCATGATTACCGTACCGTACGCACCGCGCAGCTGAGGGATCGCGCGCAGCACCGCTTCACGCAGTGTACCGCCCTGCTCCAGCTCCCAGTGAACCAGGTGAGCAATAACTTCGGTGTCGGTTTCAGAGACGAAGGTATAGCCGCGCGCTTTAAGTTCTTCGCGCAGCGGTTCGTGGTTTTCGATAATGCCGTTATGCACGACCACGATGTGTTCGGACACATGCGGGTGCGCATTGCCTTCAGACGGTTCGCCGTGGGTCGCCCAGCGGGTGTGCGCAATACCCGTACCACCGTGCAGCGGATGATCTTCCGCAGCCTGGGCCAGCATCTGCACTTTACCGAGACGACGCAGACGGGTCATATGCCCTTCTGCATCCACAACTGCCAGACCGGCAGAGTCGTAACCACGGTATTCCAGACGACGTAAACCTTCGAGAAGGATTTCAGCAATATCACGCTGCGCAACTGCGCCAACAATTCCACACATAGTTTAATTTCCTGATTATGGCGTTATGCCATGCGTTGTCGCTGACCTGTATTTGCCCTTTCCGGGCACCCCGAGCCTTGTAGAGAGTGGGGTTATTGTTATAAGTACTGCCTTTGGGGGGAGGATTATGTTATCCCCTCACCCCATCCCTCTCCCCAGAGGGGCGAGGGCAAAAAACACCGCACCGAACGAGCGCTCTCCTCGCGAGAGAGAGCAGGGTGCAGGTCGTTACTTTTTCTTCACCGGGCGTTTCCAGCCCTGCTTGTGAACCTGCGGCACGCGGCTCAGCACCAGCTCATTGTCGGCAACATCGCGCGTCACGGTCGTCCCGGCGGCAATGGTTACCCCGTTCCCGACCGTCACCGGTGCCACCAGCTGTGTATCAGAACCGACAAACACATCATCACCGATGATGGTTTTAAACTTGTTGGCACCGTCATAGTTGCAGGTGATTGTTCCTGCACCAATGTTCACGTTATCGCCAATCTCTGCATCGCCCAGGTAGGTTAAATGGCCGGCTTTGGAACCTTTGCCCAGACGCGCTTTTTTCATCTCAACGAAGTTGCCAACATGGGCGCCTTCGAGCAATTCAGCGCCAGGGCGCAGGCGTGCGAACGGCCCAATGGTGCATGCCGCGTCCAGATGTGCATCTTCAACCACGCTGTACGGGCTAATGTCGCAGTCGTCACCGATGACGCTGTTTTTGATAACACAACCGGCACCAATTTTGACGCGGTGGCCAAGCGTGACGTTGCCTTCAAGGATAACGTTAGTATCGATTTCAACGTCGCTCCCGTGAGATAAGGTCCCGCGCAGATCGAAACGCGCCGGGTCGCGCAGCATAACGCCTGCCAGGAGCAGTTTTTCAGCCTGTTCGGACTGATAAACGCGTTCCAGGCGGGAAAGCTGAAGGCGGTTATTCACCCCTTCGGTTTCGCTAATCCGTGCCGGATGAACCGCCGCAATCTCACGCCCTTCCTGATAGGCCATCGCGATGATGTCGGTGATGTAGTACTCACCCTGCGCATTATTGTTGTTGAGCTTCGACAGCCAGCGCTTCAGGTCCGCGCCATTGGCAATCAGGATACCGGTGTTGATCTCCTGAATCTGACGCTGTGCGTCGCTGGCATCTTTATGCTCAACGATACCCGTTACGTTACCGTTTTCGCGGGTAATGCGGCCATAGCCGGTCGGATCGTCAAGTACGACAGTTAACAACCCGATGCCACCCTGCGGTTTAGCTTCACGCAGGCGGGCAAGGGTGTCGACAGAGATCAGCGGGACGTCGCCGTAAAGCATCAGAATATCTTCGTCATCCGCAAAGAACGGGGCGGCCTGCTGCATGGCGTGTCCAGTCCCCAACTGTTCTGCCTGAAGCACCCAGTTGAGTTTGTCATCGTTCAGCGTCTTTTTAAGCAGATCGCCGCCGTGACCATAGACCAGATGGACCTGACGAGCACCCAGTTCATTAGCGGCATCAATGACATGCTGCACCATCGGCTTTCCTGCCAGCGTGTGCAGTACCTTTGGAAGATCGGAATACATGCGGGTACCTTTACCGGCGGCAAGGATGACCACGCTCATTGTATTGTTCAACATACGCGTCCTGACTGTAATTTGAGTAAGAAGTTAAACCCGTTGACGTTGAAAATTCTACATATTTTGCGTCATAAAATGGAGTGGCGGTAAAACGTTCAACATCAGCCAATAATGGCTATTTGAGGCGATTTTTAGGGGCAGAGTAAACCCCTTTTTCTCTGGAAAATAGCCTTCTCGCGGTAAGTCGCTAGCACACACAATAGCTTAGCTATTCTTTTGGATCATGAATAAAGATCGGTGTGATACGAAACCATAAAAAAAGCCAGCCTGGAAACCAGACTGGCTTTGTGCTTTTCAAGCCGGTGTTACATCGCTTTTTTGGTCAACTCGATAACGCGCAGTTTCGCGATCGCTTTGGCCAGCTCCGCAGACGCCTGAGCGTAATCCACGTCACCATGAGAGCTGCTAATGTGCTCTTCAGCCTTACGCTTCGATTCCAGGGCTCGTGCTTCGTCGAGATCCTGGCCACGAATAGCGGTATCGGCCAGAACGGTCACGCTGCCAGGCTGCACTTCAAGAATGCCGCCGGACAGATAGATAAACTCTTCATGACCGAACTGTTTAACGATGCGGATCATACCAGGCTTAATGGCGGTGAGCAGCGGTGCGTGACCCGGGAAAATACCCAGTTCACCTTCACTACCCGTTACCTGGATTTTCTCGACCAGACCAGAGAACATTTGTTGCTCTGCGCTGACGACGTCCAGGTGGTAAGTCATTGCCATATCACCCTCCGATTAAGGCGTTAAAGTTTTTTGGCTTTTTCCACGGCTTCGTCGATGGAACCAACCATGTAGAACGCCTGCTCCGGCAGGTGATCGTATTCGCCTTCCATGATGCCTTTAAAGCCACGGATGGTGTCTTTCAGGGAAACGTATTTACCCGGAGAACCGGTGAATACTTCCGCAACGAAGAACGGCTGGGACAGGAAGCGCTGGATCTTACGCGCACGTGCTACCACCAGTTTGTCTTCTTCAGACAGCTCATCCATACCCAGGATGGCGATGATGTCTTTCAGTTCCTGGTAACGCTGCAGCAGGGACTGTACGCCACGCGCGGTGTCGTAGTGTTCCTGACCCACAACCAGTGGATCCAGCTGACGGCTGGTGGAGTCCAGCGGGTCAACGGCCGGGTAGATACCCAGAGACGCGATCTGACGGCTCAGTACCACGGTTGCGTCAAGGTGCGCAAAGGTGGTGGCTGGGGATGGGTCAGTCAAGTCATCCGCAGGTACGTATACCGCCTGAACGGAGGTGATAGAACCGGTTTTGGTAGAGGTGATACGTTCCTGAAGAACCCCCATCTCTTCTGCCAGCGTCGGCTGATAACCTACCGCTGAAGGCATACGACCCAGCAGTGCAGATACTTCAGTACCGGCCAGGGTGTAACGATAGATGTTATCAACGAACAGCAGAACGTCACGGCCTTCGTCACGGAACTTCTCAGCCATAGTCAGGCCAGTCAGCGCAACGCGCAGACGGTTTCCTGGTGGCTCGTTCATCTGGCCGTAAACCAAGGATACTTTGTCCAGAACGTTGGAGTCGGTCATTTCGTGGTAGAAGTCGTTACCCTCACGAGTACGTTCACCTACGCCCGCAAATACGGAGTAACCGGAGTGCTCGATCGCGATGTTACGGATCAGCTCCATCATGTTTACGGTTTTACCTACACCCGCACCACCGAACAGACCAACTTTACCGCCCTTCGCAAACGGACACATCAGGTCGATAACTTTGATGCCGGTTTCCAGCAGTTCCTGAGAGCTGGACAGCTCTTCGTAGGAAGGTGCTGCGCGGTGGATAGCCCAACGCTCTTCTTCACCGATGTCGCCTTTCATGTCGATTGGTTGACCCAATACGTTCATGATACGACCCAGTGTTGCTTTACCTACCGGGACTTCGATCGGGTGCTCAAGGTCTTTAACTTCCAGACCACGACGCAGACCGTCGGAAGAACCCATCGCGATGGTACGCACGATACCGCCGCCGAGCTGCTGCTGAACTTCCAGCACCAGGCTCTCGTTACCATTCTGTACCTCAAGCGCGTCGTACACGCGTGGTACGGCGTCCTGAGGGAACTCGACGTCCACCACGGCGCCGATTACCTGGACAATCTTTCCAGTAGCCATCTTGAATCCTCTACGTAATTCGTAAACCTGGTTAAACCGCGGCGGCCCCCGAGACGATCTCGGTGAGTTCCTGAGTAATGCTGGCCTGACGAGCTTTGTTGTAAACCAACTGCAGCTCTTTAATCAGGCTGCCGCCATTATCGGTCGCGGCTTTCATCGCCACCATTCGTGCGGCCTGCTCGCTGGCCAGGTTTTCTACAACGCCCTGATAAACCTGAGATTCAACGTAACGACGCAGCAGGGTATCCAACAGCGGTTTCGGATCGGGTTCATACAGGTAATCCCAGGATTTTTGCTTCAGCTCGTCATCTTCTGATGCCGGTAAAGGCAGCATCTGAGTGAGCGTTGGAACCTGAGACATGGTGTTAATAAATTTGTTGCTGACAACGTACAGTCTGTCCAGACGGCCTTCATCGTAAGCCTGCAACATCACTTTAACCGGGCCGATCAGCTCGGACAGGGAAGGGTTATCACCCATACCCGTCACCTGAGCGACAATGTTGCCACCAACGGAGTTAAAGAAAGAGACGCCTTTAGAGCCGATCATTGCGATATCGCACTGAACGCCTTTTTCAGACCATGCTTTCATATCCGCCAGCAGTTTTTTGAACAGGTTAATGTTCAAGCCGCCACACAGACCACGGTCGGTCGACACCACCAGGTAGCCCACGCGCTTAACGTCGCGTTCTTCCAGGTAAGGGTGCTTATATTCCAGATTACCGTTTGCAAGGTGACCAATCACTTTGCGCATGGTTTCTGCATAAGGACGGCTGGCCGCCATGCGATCCTGCGATTTACGCATTTTGGAAGCGGCGACCATCTCCATCGCTTTAGTGATCTTTTGCGTGTTCTGGACGCTTGCGATCTTACTACGTATCTCTTTTGCGCCGGCCATGAGCTTCTCCTCAATGCCAGGCGGCTTGTCCTGAGACAAGCCGCCGGACGATTACCAGGATTGGGTTGCTTTGAAGGAATCGAGGATAGCTTTCAGCTTGCCTTCGATTTCGTCGTTATAGCCACCGGTCTGGTTGATCTCTTGCATCAGCGGAGCGTGATCACGGTCGACGTAAGCCAGCAGAGCGGCTTCGAAGCTACCGATTTTCGCCAGTTCCACATCTTCGAGGTAACCGCGTTCAGCCGCGAACAGAACCAGGCCCTGCTGAGCAACAGACATTGGTGCGTACTGTTTTTGCTTCAGCAGCTCGGTCACTTTCTGACCGTGGCTCAGCTGTTTACGGGTTGCTTCGTCCAGATCGGATGCGAACTGAGAGAACGCAGCCAGTTCACGATACTGTGCCAGCGCGGTACGAATACCACCGGACAGTTTCTTGATGATCTTGGTCTGAGCAGCACCACCCACACGGGATACGGAGATACCCGGGTTAACTGCCGGACGAATACCAGAGTTAAACAGGTTGGTTTCCAGGAAGATCTGACCATCGGTAATGGAGATTACGTTGGTCGGAACGAACGCAGAAACGTCACCCGCCTGGGTTTCAATGATTGGCAGCGCAGTCAGAGAGCCGGTTTTACCCTTCACTTCACCTTTGGTGAAGTTCTCGACGTATTCCGCGTTAACGCGGGAAGCACGCTCCAGCAGACGAGAGTGGAGGTAGAATACGTCGCCAGGGAACGCTTCACGTCCAGGTGGACGACGGAGCAGCAGGGAAACCTGACGATATGCAACGGCCTGTTTAGACAGGTCATCGTATACGATCAGCGCATCTTCACCGCGGTCACGGAAGTATTCGCCCATTGCGCAACCGGCGTATGGTGCCAGGTATTGCAGTGCAGCAGATTCAGAAGCGGTCGCCACAACAACGATGGTGTTAGACAGCGCGCCGTGCTCTTCCAGTTTACGAACCACGTTAGAAATGGTGGACGCTTTCTGGCCGATAGCCACGTACACACATTTGATGCCGGAGTCACGCTGGTTGATGATGGCGTCGATAGCCATCGCGGTTTTACCGGTCTGACGGTCACCGATGATCAGTTCACGCTGGCCACGACCGATTGGAATCATGGCATCAACGGACTTATAACCAGTCTGCACTGGCTGATCAACGGACTGACGGTCGATAACGCCTGGTGCGATAACTTCGATTGGGGAGAAGCCATCGTGCTCAACCGGACCTTTACCGTCGATTGGCGCACCCAGGGTGTTAACAACGCGACCCAGCAGGCCACGGCCAACCGGCACTTCCAGAATACGGCCAGTACACTTAACCTTCATGCCTTCGGCGAGGTCAGCGTATGGACCCATCACAACTGCACCTACGGAGTCGCGCTCCAGGTTCAGTGCGATAGCGTAACGGTTACCCGGCAGGGAAATCATCTCACCCTGCATACAATCGGCCAGGCCGTGGATGCGGATAACACCGTCACTTACAGAAACAATAGTACCTTCGTTGTGAGCTTCGCTCACAACACTGAACTGAGCAATGCGCTGCTTGATCAGTTCGCTGATTTCGGTGGAATTCAGTTGCATGCTCCAGTCCCCTTAAGACTGCAAGACGTCTGCAAGGCGTTCAAGACGGCCGCGTACGCTGCCATCAATGACCATATCACCCGAACGGATGATTACGCCTGCCATTACAGACTTATCGATTTTGCAATTCAGCTTAACTTTGCGTGACAGACGTTTTTCCATCGCGGCGGTAATTTTCGCAAGCTGTTCATCACTCAGTTCAGTCGCAGAAGTCACTTCGACTTCAGCGGTAGCTTCACTAAGGGCACGTAAGTGCTCAAACTGCTCGAGAACATCCGGGAGCACACGGAGACGACCATTTTCTGCCATTACCTTAATCAGGTTCTGACCATTGGCATCCAGTTGCTCTCCGCACACGGCGATAAACGACGCGGCGAGAGTTTCAGGCGCTAACGCACCAGAAAGCAACTCGGCCATTTGTTCGTTTTTCGTCACCTCAGCGGCAAACGCCAGCATATCCTGCCAGCGATCGACATTTTGGTGTTCGACAGCAAAGTCAAAAGCTGCTTTGGCGTAGGGGCGAGCTACCGTAACAAATTCAGACATCAGCCCCTCCCTCCTTACAGTTCAGCGACAAGTTTGTCCACGATGTCGCTGTTAGCAGCTTCATCCACGGAACGTTCGATGATCTTCTCGGCGCCAGCAACAGCCAGAATCGCAACCTGCTTACGCAGTTCTTCGCGAGCACGTTTACGCTCAGCTTCAATTTCAGCCTGAGCTTGTGTCACGATCTTAGTACGTTCCTGTTCTGCTTCAGCTTTGGCTTCGTCCAGGATCTGCGAACGGCGTTTGTTAGCCTGTTCGATGATAACCTGAGCTTCCGCTTTCGCTTTTTTCAGCTGGTCTGTCGCGTTGGCCTGTGCAAGGTCCAAATCTTTCTTAGCGCGTTCTGCAGAAGCCAGACCGTCAGCAATTTCTTTCTGACGTTTTTCGATGGCAGCCATTAAAGGCGGCCATACATACTTCATGCAGAACCAGACAAAGAGAATAAACGCGATGGCCTGGCCGAGGATTGTTGCGTTCATGTTCACAGCACAATACCTCTTTAATATCTGTGGCTTAGGGTTTTAAAACTACTACTACGCGACAGCAAACATCACGTACAGACCCAGACCTACAGCGATCATTGGGATAGCATCCACCAGACCCATAACGATAAAGAACTGAGTACGCAGCAGAGGAATCAGATCAGGTTGACGCGCTGCGCCTTCCAGGAATTTGCCCCCGAGGATGCCGATACCGATCGCAGCACCGATAGCCGCCAGACCCATCATCACAGCGGCAGCCATGTACAGCAGATCCATATTCAGGTTTTCCATGACAGTCTCCAGTTTGTTTCAATTAAAACGTAGTAGTGTTGGTAAAAAATCAGTGCTCTTCAGACGCCATCGACAGATAGACGATCGTCAGAACCATGAAGATAAAGGCTTGCAGCGTAATGATCAGGATGTGGAAAATGGCCCAAGGCACATTCAGAATCCACTGTGACCACCACGGCAGAAGACCCGCGATCAGAATGAAAATCAGCTCACCCGCATACATGTTGCCGAACAGTCGCAGACCCAGTGAAACAGGTTTGGACAGCAGGCTAACGCCTTCCAGGATCAGGTTGACCGGAATAAACGCCCAGTGGTTGAACGGCTGCAAGGTAAGCTCTTTCACGAAGCCGCTTACGCCTTTCATTTTGATGCTGTAGAAAAGAATCAGGATAAACACGCCCAGCGCCATCGACAGGGTGATGTTCACGTCAGCGGACGGCACCACGCGCAGTGCTGGCAGACCGAGGACATGTTCGCCAATCCACGGCAGGAAATCGATTGGCAGCAGGTCCATCAGGTTCATCAGGAACACCCAAACGAACACGGTCAGGGCCAGCGGAGCAATCAGCTTGCTCTTACCATGGTACATGTCTTTGACGCTGCCATGGACGAAGCCGATGATCATTTCGATGAACGTCTGGAATTTCCCTGGAACACCGCTGGTCGCTCTTTTCGCAACACCGCGGAACATGGCCAGGAACAGAAGACCCAAAACGACCGAGAAGAACATGGAGTCGATGTTGATCGTCCAGAAGGTGGCCGGGGGGTTATGCGGATCCACCAGCGAGAATGTACGCAGGTCCAGCTGAAGGTTATTCAGATGGTGACCTATGTAATCCTGCGGCGTCATATTTTCTGAAGCCATGATGCCTTTTACCCTTTGTTGTTGATTACAGCTGGAGCCAGAACTTGTACCACCAGCACCAAAACCCACGTTGCTATCAGCGGCATGAATACCACTTTCAAAACCGCCAGCGCCATCACCAGTAGAGCAAAGGTCAGCAACACCTTACACACTTCACCGAGAGCGAAGGACCAGGCCACACGGCCTTTGGCGGGTGTATGCGCCTGATGACGCCAGGCAAAAATCATAAACAATACGTTTGGCAGAACAACCGCCAAACCCCCGCACACGGCGGAGATGCCCCAGAAGGGGTCTTTGAGGCTAAACAGCAGTCCACTTGCTATCACAGCCAGAAACTGAATGAACAGAAGCTTACGAGCAACGTTTCTACTCAAGAGCGACACAGACATCACGTTTTTACTCCTGCTCCCTTCGAGGTATGCCGCGTGTCGTATAAAACGTCCTTTAAGGCTCAGAGTCAAGCATCAAAAAGCGGTCAAATTATACGGTGCGCACCCGTGATTTCAAACATTAAGTAGCGAAAAGGTGAATAAATGTTTAAATATTTTTCCCCGCCGCTATTTTTTAACTTTTCCTGAAAGCCACGACCTTCGACCAAAACTGCAAACAGCGCGAAAACGTTGGCTACAAAGCGTGCACGAGATCACAAAACACACATTTGCGATAAGGGTGTATTTATCAAAGACGCAAATCGGTTTATTTCATCTTTATGAAATTAAAGACAAATTATCGTAACTATTTTCAAAACAGCCCGGTATACAATAAAAACCTTTTATTGACATTCTTAATAAATATTTAACATTCGATTCTGGTTGCCGTATTCCACTTTTAGCAGGCTGATATTTTCGATGTTGACTATCTTCATGCTGAACAATGGCTGTTACGTTAACCGTTAGAAAAACCTTAGTAACACAGAGGTTAAACTCTCTTCGGTAAAACCCGAGAATTAGTGCTGTTATTTAACATGGTCAGAACAGCACGAATTCCACAATTTTTATTAAATATTTAAAAATTGTTTGGCTTAATTATCACCAGATGGCGTTCACCCTCAAGCTGAGGAATGTTTAATTTCTCAACGGATTCGACAGCAAAACCCTCCGGAAGCTGTTCAATTTCATCGCCCGGCAACTGCCCTTTCAGGGCATAAAAGCGGCCATCTTGTGCAGGCAAGTGCTTACACCAGCTCACCATATCATTGAGCGACGCAAACGCGCGGCTGATAACACCGTCAAACGGTGGCTCCGCGGGGAACGCCTCTACCCTGCTCTGTACAGGGGCGATATTCTCCAGCTTCAGCTCATGCTGTACCTGACGTAAAAAACGGACGCGTTTGCCAAGGCTGTCCAGCAGCGTGAAATGGCTCTCAGGGCGGACAATCGACAGCGGGATCCCCGGCAGGCCAGGACCTGTTCCCACATCGATAAAGCGCTCCCCTTTAAGATACGGCGCAACCACGATGCTATCGAGGATATGACGAACCAGCATCTCGTTGGGGTCGCGAACAGACGTCAGGTTGTACGCTTTATTCCATTTGTTCAGCATATCGACATAGGCCACCAGCTGAGTTTTCTGGTGATCGGTGAGCGAAATACCTGCCTGTTCCAGCAGACGAGAGAGTTTATTGAGCACAGTGGGTACCTGTTTAGACATAAATTGCCCGGTGGCGCTTACCGGGCCTACGAATTAGCAGGGCGGGTAGCGAAGCGCCACCCGCCAAAAGTCACTGGATATTATGCGCTACGGCGCAGCATACCTTGCTTTTTCAGCCACACCAGCAGAATCGAAATCGCGGCAGGTGTGACACCGGAGATACGGGATGCCTGACCGATCGACACAGGCTTGTGATCGTTCAGCTTGGCGATCACTTCATTGGAAAGCCCCGTCACCTGACGGTAGTCCAGCATTTCCGGCAGCAGCGTATTTTCGTTGCGCTGCTGTTTTTCAATCTCATCCTGCTGACGCGCGATGTAACCTTCGTATTTGACCTGGATCTCAACCTGTTCAGCCGCTTCAGCGTCTTCAAGGCCAGGCGCGAACGCGGTCAGTTTCACCAGGTTCTCGTAGGTCACTTCAGGGCGACGCAGCAAGTCTTCGCCGCTGGCTTCGCGCGAAAGCGGCGCAGTTAAGTGAGCATTCACTTCTGCAGCGGTTTCCGCCTGTGGATTCACCCAGGTGGTTTTCAGACGCTGACGTTCCTGCTCAATGCGTTCCAGTTTTTCGTTATAGCGCGCCCAACGTTCGTCATCCACCAGACCCAGTTCACGACCCACTTCGGTCAGACGCAGGTCGGCGTTATCTTCGCGCAGCATCAGGCGATATTCCGCGCGAGAGGTAAACATACGGTACGGTTCTTTGGTACCCAGGGTGCAAAGATCGTCGACCAGCACGCCCAGATAAGCCTGAGAACGCGCAGGTGCCCAGCCCTCTTTCTCCGCAGAGAAGCGTGCTGCGTTCAGACCGGCAAGCAGACCCTGAGCGGCAGCTTCTTCGTAACCGGTCGTGCCGTTAATCTGGCCGGCGAAGAACAGACCGTGGATGAATTTGCTCTCCAGGGTTGGCTTCAGGTCACGCGGATCGAAGAAATCGTACTCAATAGCGTAGCCAGGACGAACGATTTTCGCGTTCTCCATACCCTGCATTGAGCGAACAATTTGCATCTGCACATCGAACGGCAGGCTGGTGGAGATGCCGTTCGGGTAAATTTCATTTGACGTCAGTCCTTCCGGCTCCAGGAAGATCTGGTGCTGGTTACGATCGGCAAAGCGCATCACTTTGTCTTCGATCGACGGACAGTAACGCGGGCCGATCCCTTCGATCACGCCAGCGTACATTGGGCTGCGGTCAAGGTTATTGCGGATCACGTCATGGGTTTTTTCGTTGGTATGCGTGATGTAGCACGGTACCTGCTGCGGATGTTGAGCCGCATTGCCCATGAACGAGAACACCGGCATGGGGTTATCACCGTGCTGTTGTGCCAGCACGCTGAAATCAATGGTGCGCGCATCAATACGCGGTGGCGTGCCTGTTTTCAGGCGACTGACGCGCAGCGGAAGTTCACGCAGACGACGAGACAGCGGAATGGACGGCGGATCGCCAGCACGGCCACCGCTGTAGTTATCCAGACCGATATGGATTTTGCCATCCAGGAAGGTCCCGACAGTCAGTACGACGGCTTTCGCGCGGAACTTGAGGCCCATCTGGGTTACGGCACCCACAACGCGATCGTTTTCAACGATAAGATCTTCTACCGCCTGCTGGAAGATCATCAGGTTTGGCTGATTCTCCAGGGCAGTACGTACCGCCTGACGGTAAAGCACGCGGTCTGCCTGAGCACGAGTAGCGCGCACAGCGGGACCTTTGCTCGCGTTTAGTATCCTAAACTGAATGCCGGCATGATCGATCGCTTTCGCCATCAGGCCGCCAAGTGCATCCACTTCTTTTACCAGGTGTCCTTTCCCAATGCCGCCAATCGCCGGATTACAGGACATTTGTCCCAGCGTGTCGATATTGTGTGTCAAAAGCAGGGTCTGCTGACCCATTCGCGCTGCGGCCATTGCGGCCTCAGTGCCTGCATGACCCCCGCCAATGATGATGACGTCAAAAGGATCCTGATAAAACATGGTGGTCTGCCTCGCGTAAAGCGGTATGAAAATGGATTGAAGCCCGGGCCGTGGATTCTACTCAACTTTAGTCTTTCGAGAAAGCATTGGGATCCTGGACTATTAAAAAGAAGATCTTTTTATTTAGAGATCTGTTCTATTGTGATCTCTTATTAGGATCGAGTACCTCTGTGGATAAGCCCGATCTCACGATGAAGATCATGCAGTTAGAAAGGATCGTTTGCTGTGAATGATCGGTGATCCTGGCCAGTATAAGCTGGGATCAGAACGCGACTTTATACACAGGCCCAAAACAGCCTCAGAGTTATAACTTGGATAACTACCGCTTAATACGAGCTTTTAACCAGAGTTATCCACATCTGTTCGCGCGATCTTTAATCGTTTTTGAGTAAATTTTTCCATTCACCCAGCCAGATCTCCGCTGGATCTTCCGGAATGTCATGATCGAGGATGTTGATCTTCAGTGTTTCACCCAGCTGTTTTGCCCCACAGGCAGTTACAGCGGCTTCGACTTTCTCTATTGCACCGCAAAAGGTGTCATATTCACGACTGCCGATACCCACCGCGCCAAAACGGACGTTTGACAGGTCAGGCTGCTGTTCCAGCAGTTCGTCATATAAAGGTTGCAGATTATCCGGCAGATCGCCTGCGCCGTGCGTCGAGGTGATCAGTAGCCAGACCCCATCAGTCGGGAGATCGTCAAGCAACGGGCCGTGCAGTGTTTCGGTGGAAAAGCCCGCGTCTTCCAGCTTCTCAGCCAGATGTTCCGCAACGTATTCCGCGCCGCCCAGGGTGCTGCCACTGATAAGGGTAATGTCTGCCATTGATCGCTCGCTCAAATAAAGAGGGGCTCATTGTACGCTGTGAACGAGCTGGGATCTACCTGTGGAAAATGTGGGAATGAATTTGCCCGATCAGGGGCGGATGGTACGCATGATCGGGTTCTGCAGGGAGATCAATGTTTCAGTGGACTGAATTTCATCAATTGTTTGGATCTTGTTGATAAGTACCTGCTGGAGGGCATCAATGGAGCGGCACATCACCTTTATAAAGATACTGTAGTGCCCGGTGGTGTAGTAGGCCTCCGTGACTTCTTCAAGCGCGTTGAGCTTCGCCAGGGCTGACGGATAATCTTTGGCGCTTTTGAGAATAATGCCAATAAAACAGCAGACGTCATAACCGAGCTGCTTAGGGCTGACGTCGATACGTGCGCCGGTAATGATCCCCGCCTGTTTCATCTTTTCCACGCGGACGTGGATTGTGCCCGGACTGACGCCAAACTGTTTCGCCAGTTCCGCATAGGCAGTACGTGCATTGGCCATTAAGGCCTCCAGGATGCCGCGGTCCAGATTATCGATCTGATAATTTTCCATAGCTTTTTCTTATGAACATTAATGAATCTCTCTATTCTAGCGTCTTATTTTAATGAATCAAAAGTGAAGGTGGCTTTTTGTTGATGGGTTATTGAATAACAGGCCATTTCTGTTGCTTAATCTCTATCAACAGGACGCAGGAGTATAAATAATGAAAACCGCTTACATCGCAAAACAACGCCAGATCAGCTTCGTTAAATCCCATTTTTCACGTCAGCTGGAAGACAAGCTTGGTCTGATCGAAGTCCAGGCGCCCATTCTCAGCCGCGTGGGTGACGGGACGCAGGACAACCTTTCTGGATGCGAAAAAGCGGTACAGGTGAAAGTGAAAACACTGCCAGACGCCCAGTTCGAAGTGGTGCATTCCCTTGCGAAGTGGAAACGTCAAACCCTGGGACAACACGACTTCAGCGCGGGCGAAGGGCTTTACACGCACATGAAAGCCCTTCGCCCCGATGAAGACCGTCTTACGCCAATGCACTCTGTCTACGTCGATCAATGGGACTGGGAGCGCGTCATGGGCGATGGCGAGCGTCACGTCGGTACGCTGAAATCCACCGTTGAGGCGATCTACGCCGGGATCAAAGCGACCGAAGCGGCAGTGAGCAAAGAGTTTGGTCTGGCACCGTTCCTGCCGGAATCGATCCACTTTGTCCACAGCCAGGAACTGCTGAGCCGTTATCCCGATCTGGATGCCAAAGGCCGTGAGCGTGCGATCGCCAAAGAATTGGGTGCTGTGTTCCTGATCGGGATTGGCGGCAAATTGTCTGACGGTAAACGCCATGATGTGCGTGCGCCGGATTATGATGACTGGAGCACGACGGGTGAGGGCGAATTCGCCGGTCTGAACGGTGATATTCTGGTCTGGAACCCGGTGCTGGAAGATGCGTTCGAGCTCTCTTCAATGGGGATCCGCGTGGATGCTGACGCCCTGAAGCGTCAGCTGGCACTGACCGGGGATGAAGATCGCCTCACGCTGGAGTGGCACCAGGCGCTGCTGCGCGGAGAGATGCCGCAGACCATTGGCGGTGGTATTGGCCAGTCCCGTCTGACCATGCTGCTGTTGCAGCTGCCTCATATTGGTCAGGTGCAGTGCGGTGTCTGGCCACAACAGGTACGCGATCGCGTTGAATCTCTTCTGTAATTAGCGCTGCCAGCGTCTTAGCAGGCGGCTACGTAACCCGGTATCAAAGCGCCAGATATGATCGAAGATGCGCATGATGCCGGGCTTTCCATGGGCAGACATCGCCACAGCATGGAAACGGTGCTGATGCACTCGCTGTAGCTCCTTCACTTTATTCACCACGTCATCCGGTAGCCGCTGGGCAATAAAATCGGAGATGACCACGGCGTCAGCGTCATACCAGTCTCCGCCCTGCATCCGCTCAACGATGCTTCGAAAACAGCTGGCCAGATCGGTACCGCCACGAAAGCGCTGGCTTAAAAAGCGGATCGCCTGCTCAATACCCTGCTGATGGGTCAGTTCATACCCCACAACTTCGCTGGAAAAGAGCATGATGAAGCAGCGACGTCGATCGGCGAGCGCCACGCGCATCAGAGCCAGGCAGAACGCTTTCGCGCACTGTTCGTTAAACCCTCCCATCGAGCCGGACGTATCCACGCACACAATAAAGGGCCCGCGCGGCTGTTCGTCAAAATCCTGATGGATGACCGGGCGCTGGCTGAGCTTTTCACGCCAGGCTTCGCCATGCAACCGGTAGGTCAGAAGCTGTTTTTCCACCAGCCGGCGATAAAACTCGTACTCAAGCTCAGTCATCCCCAGCGTACTCAGCTCCGTGGGCAGCAGGCGCAAAATATCGTCGCTTTGCTGGAGCCCATCCACCTGCTCAGGCACGGTGGCCGGTTCACGGACCAGGGTGCGGAAGGTCTCCATTGGGGCATCTTTCTTTGGGACCGATTTGGCCTCCCGTGAGCGACCCAGCTGTTCGGCAAGCTTCATCAGCTCTGGCTGCTGTGCCAGAAAATCGCCGTACTTGACGATGAGCTGGTAATCTCCGCGCCGCAGCTGACCGGCGCTCATATCCCAAAGACGCCCGGCGGCGTTTTCATTTTCCACCAGCACCTGCTCCAGCTGACCGCTTAAGGTCATGCGCTCCTGCACTTCGCTAAGCAGCTGTTCACGCTCCTCATCCAGCAACTGCTGGTTCAACGTTGTGGCCTGCACCACCAGGCTGAGGCGCCAGCGTTGTAAAAAGAGGGTGTGTAGCGCGGGGGTAAACGTGGCGTTATCCGTGACCAGCGCTCGCGCCTGGCTGGCAAACGGAGAGTGTACCGTGTCGAGTAACGTCAGGGTTTGCGGGAGCTGGGCGATAAACTGTGACGTAGAGAGCCGCTGGCACTGCTGATAGCAGGCCACCTCGTCAGTTAATTCAGGGGGGACTTCGGTCTCTTTGAACCGCTGACGCAGGTTTTCGCGCCAGCGCGGGAGATCGTCGGTCATCGCCTTTTTGAGCCGCGGGAATTTTTCAAAAAAAGCCGCCAGCTGCGGGGAGGCCAGAAGGGTGATGACCACCTCTTCGATCAACCCCTCTTCGCTGACGGCCAGCATGACGTTAAGCGTATCCAGCGTTAGCATTGACGAGCCTGTTTGATCTGCGCGCTGACATCCTGCAGGCTGGCTTCGATGCGACCTAACCAGTCGCTATGAATAAAGAGGCATTTTTGCTGCTCGCTGAAGCGCGTATGTTGCTGGTGCCATTCTGTATCCAGCGCTTCAAGCTGGCGTTTAATCTCTTCCGGCACGCTGTCAGAGGCGGTTCCCGGAAGCGCAAGACGCGATCCCTGCAGGCTGACGTCGCGGATCACCAGATGCTGGCTGCTGTCCACTTCCAGCGTCAGCGGCTGGGCAAAACCGATGCCGTTGAGTTTGCCGCGGATCTCCCCGCCCTTATCAAGCCACTGAGCCAATGGCTCTCGCTCCACGGTGATATGGACCACCTGCATGTCATGCAGCTTAAGGGGCTGCTGAAGCAGGAGCGTCAGCGTTGTACTGGTCAGTTCGGACGGCAGCTCATAATGCGCTTTGCGGGCGAACATACCGCCAAGGCGGTTTACTTTCAGCGCTGTTTTGTCGCTTTGTTGTTGCTGCAGCTGAATACGCCGTTGGGCAATCGCTCCCAGCTGGTTGAGCATCGACTGCTGGCCCCAGGCGTGTCCGGTCATCAATACGTCAAGCTGCTGCTGCATCAGGTTCATGCCTTCCGCGTCGTGCCAGAGACAATCTTTTAAAAGGATCAGATCGATTGGCGCAACGGCATCGCGGCCGCTGAACAGGGCGCTGGCCTGCAGCAGGCGGATCGCTTTTTTCCAGCGACGATCGGAAACATACGGCGCAGAAGGCAGTAAATCGAGCTGCTGGCGCAGCAGATAGATCAGCTCAAACACCGAATCCGGCAGTGTGATTTTGCCGATATCCTCCTGCCACTGGTAATACTCCTCATCCGTGACCTGCAGCGAAGCGGGGACCGGGTTTTCATTCTCATCCTGCTGGCTGATCAGCATCGAGCGGAAGTTGGATTTATCCTGCACTTTGTCGAGCCACAGGCGGATCAGCATGCGGTCATACAGCGCTTCAAGGCTGCTGTCGGCTTCCGGTAGTTCGTTAGAGGCCGCCACCAGCAGGCGCATCGGGATTTTCTCTTCGCTGGCACCGTTGCGGAATCGGCGTTCGTTTATCGCCGTGAGCAGGGTGTTCAGAATAGCCGGCCCCGCTTTCCAGATCTCATCAAGAAAAACAATTTCCGCTTCCGGAAGATACCCCTCAGTCAGGCGCTGATAGCGCCCCTCATCTTTCAGCGCCTGAATGGAAAGCGGGCCGAAAACTTCTTCTGGGGTGGAAAAGCGGGTCATCAGGTATTCGAAAGCGCGGGCGTTCTGAAAGGCAAATTTCAGCCGGCGGGCAATCAGGCTTTTGGCGATGCCCGGAGGTCCAAGCAGAAAGACGCTTTCGCCGCTCAACGCCGCCAGTAAACAGAGGCGAATGGCGTGGCTACGCTCGAAAAGGCCTTTTTCCAGCGCGCCGCTGAGGCGGGAAATTCTTTCTGCTATTAAATGTGAGTGAGCCATAATAGTTTTGCATCCTTTCGCCGTCGTGGCGGCCAATTGAAGCGAGTATAGACGTTTCAGTCAGGGCTGGTAATAGACTGAAGTGCGGCGCTATTTTCTTTGCGCTACATTAATGCGGTTGCATTTAGGGGTACGATTTTGCATTGAATCGTGCATACTGTGCGCTTTTTGTGGGCCAAGGGACTAAGCACACATTTGTTATTTAAACGAAAAGACTAGTCTATGAGCACTGATAATAAGCAATCATTACCCGCAATAACGCTTGCGGCGATCGGGGTTGTCTACGGTGATATCGGCACCAGCCCGCTTTATACGCTTCGTGAATGTCTGTCCGGTCAGTTTGGTTTTGGTGTTGAGCGCGATGCCGTCTTTGGCTTCCTGTCCCTCATCTTCTGGCTGCTGATCCTGGTGGTTTCAGTGAAATACCTCTCCTTCGTTATGCGTGCAGATAACGCCGGTGAAGGGGGGATCCTGACTCTGATGTCCCTTGCCGGGCGGAATACCTCCGCCAGAATGACGTCGGTGCTGGTCATTATCGGCCTGATTGGCGGCAGCTTCTTCTATGGGGAAGTTGTCATTACGCCCGCGATTTCGGTTCTCTCGGCGATAGAGGGGCTGGAGATTATCGCGCCACAGCTTGATTCATGGGTTGTTCCGCTGGCGATCCTTGTTCTGACGCTGCTGTTCATCATCCAGAAGCACGGCACCGGGCTGGTGGGCAAGCTGTTCGCTCCGATTATGCTGGCCTGGTTCCTGGTCCTGGCGGCACTCGGTTTACGCAGCATTATTGCTAACCCGGATGTGCTGCATGCGCTGAACCCTTACTGGGCCGTGCATTTCTTCCTGGAATACAAAGTGGTTTCCTTCGTTGCGCTCGGTGCCGTCGTGCTCTCCATCACCGGTGTTGAGGCGCTGTATGCCGATATGGGGCACTTCGGGAAACTGCCTATCCGCGTGGCGTGGTTTTTAGTGGTCCTGCCGTCGCTGGTGCTGAACTATTTCGGTCAGGGTGCGCTGCTGCTGCAAAACCCGGAGGCGATTAAGAACCCATTCTTCCTGCTGGCTCCGGACTGGGCGCTTGTGCCCATGCTGATTCTGGCGACGCTGGCGACCGTTATTGCCTCGCAGGCGGTAATTTCAGGCGTGTTCTCTCTGACGCGTCAGGCCGTGCGTCTGGGGTATCTCTCGCCTATGCGCATTATCCATACCTCCGAGATGGAGTCGGGCCAGATTTACATTCCGTTCATCAACTGGCTGCTCTATTTCGCCGTGGTGATTGTCATCGTCAGCTTCGAGCACTCCAGCAACCTGGCGGCGGCGTACGGTATTGCGGTAACCGGTACGATGGTACTGACCTCGCTGCTCTCCACCACGGTAGCGTACCGAAACTGGCACTGGAACAAATTCCTCGTGATGATGATTCTGGTCGGCTTCCTGTGCATTGACGTGCCGCTGTTCTCCGCCAACCTCGACAAGATTGTCTCCGGTGGCTGGCTGCCGTTGACGCTCGGTCTGGTGATGTTCATTGTCATGACCACGTGGAAAAGCGAACGTTTCCGCCTTCTGCGCCGTATGCATGAGCACGGTAACTCCCTGGAGGCTATGATTGCCTCGCTGGAGAAATCGCCGCCGGTACGCGTGCCGGGCACCGCGGTGTATATGTCGCGTGCGCTGAACGTTATCCCGTTTGCGCTGATGCATAACCTCAAGCACAACAAAGTGCTGCACGAGCGCGTGATCCTGCTGACCCTGCGCACCGAAGATGCCCCGTACGTCCACAATGTCCGCCGCGTGCAAATCGAGCAACTGTCGCCGACCTTCTGGCGCGTCGTGGCAAGCTACGGCTGGCGTGAGACACCAAACGTCGAAGAGGTGTTCCATCGCTGCGGTCTGGAAGGTCTGAGCTGTCGCATGATGGAGACCTCGTTCTTTATGTCCCACGAGTCGCTGATTATCGGCAAGCGCCCCTGGTATTTGCGTCTGCGCGGCAAGTTGTACCTTATCCTGCAGCGTAACGCCCTTCGCGCGCCTGACCAGTTTGAGATCCCGCCTAACCGTGTGATTGAGCTGGGAACGCAGGTCGAAATCTAGGTCCTCGTGTGGCCTGATGCCCTCTCCTGGATGGAGAGGGTGCAACCCTAAAAAAGCGGTAACCAAAGGGTTACCGTTTTTGCATTTATCGCCTTCTCATTTCACGTAGCGAAACGTTTCGACGCCGATCACAAATCTGTTATGTCATGGTGGTTTTCTGAACACCGTTAAGACTAAACTGATTTCAGCGAAACGTTTCGCTAGTGGAGCAAGAAAATGAAGAAAGGCACCGTTCTTAACGCAGAAATCTCATCGGTTATTTCCCGTCTTGGGCATACCGATACGCTGGTGGTTTGCGATGCAGGCTTACCGGTTCCGCGCAGCACAACCCGTATTGATATGGCGTTAACGCAGGGCGTGCCCTCGTTTATGCAGGTACTGGACGTGGTGACGGCGGAGATGCAGGTTGAGGCGGCCATTCTCGCGACGGAAATTAAACACCATAATCCGCAACTCCACGAAACGTTGCTCAGCCACATTGAGCAACTGCAACAACACCAGGGAAACACCATAGAAATTCGTTACACAACGCACGAGCAATTCAAACAACAAACCGCAGACAGTCAGGCGGTGATTCGCAGCGGGGAGTGTTCCCCGTATGCGAATATCATTCTCTGTGCTGGCGTCACCTTCTGAGGCCATCATGGACGCATTACTGCAACTGAAAGGGATCGATAAAGCGTTCCCGGGCGTAAAAGCCCTCTCTGGCGCGGCTCTGAACGTTTATCCCGGACGCGTAATGGCGCTGGTGGGCGAAAACGGGGCCGGCAAATCCACCATGATGAAAGTGCTGACCGGTATCTATCAACGCGATGCCGGCTCGCTGCTGTGGCTGGGTAAAGAGACCACGTTCAACGGCCCGAAATCCTCCCAGGATGCGGGGATCGGTATTATCCACCAGGAGCTGAACCTGATCCCGCAGCTCAGCATTGCGGAAAACATCTTCCTCGGACGCGAGTTCGTTAACCGGTTTGGCAAAATCGACTGGAAAACGATGTATGCCGAAGCGGACAAACTGCTGGCGAAGCTAAACCTGCGCTTCAAGAGCGACCGTCTGGTGGGCGACCTCTCCATTGGCGATCAGCAAATGGTTGAAATCGCGAAGGTGCTGAGCTTTGAGTCGAAGGTCATCATTATGGATGAGCCGACGGACGCGCTGACCGATACCGAAACCGAATCTTTATTCCGCGTTATCCGCGAGCTGAAATCGCAGGGACGCGGGATTGTCTATATCTCTCACCGTATGAAAGAGATTTTCGAGATCTGCGACGACGTAACGGTCTTCCGCGACGGGCAATTCATTGCCGAGCGCGAAGTCGCCACGCTGACCGAAGATACCCTTATCGAAATGATGGTGGGACGTAAGCTCGAAGACCAGTATCCGCATCTGGACAAAGCACCGGGTGAGATCCGCCTTAAGGTGGATAACCTCTGTGGCCCGGGCGTGAACGATGTCACCTTTACCCTGCGCCAGGGGGAGATCCTTGGCGTGGCGGGGTTAATGGGGGCAGGCCGTACCGAGCTGATGAAAGTGCTCTATGGCGCACTGCCGCGTACCAGCGGTTATGTCACGCTCGACGGTCATGAGGTAGTAACTCGCTCTCCACAGGATGGCCTGGCAAACGGCATCGTCTATATCTCTGAAGACCGCAAGCGTGACGGCTTAGTGCTGGGGATGTCGGTAAAAGAGAACATGTCGCTTACTGCCCTGCGCTATTTCAGCCGCAGCGGTGGCAGCCTGAAGCACAAAGATGAACAGCAGGCGGTCAGCGATTTTATCCGTCTCTTCAACGTTAAAACGCCGTCGATGGAGCAGGCGATTGGCCTGTTGTCCGGTGGTAATCAGCAGAAAGTGGCCATTGCACGCGGTCTGATGACGCGTCCGAAAGTGCTGATCCTTGATGAGCCAACCCGCGGCGTGGACGTGGGGGCCAAGAAAGAGATCTATCAGCTGATTAACCAGTTCAAGGCCGACGGCCTGAGCATCATTCTGGTCTCTTCCGAGATGCCAGAAGTATTAGGCATGAGCGATCGCATTATCGTCATGCATGAAGGGCATCTCGGTGGTGAATTCACTCGCGAGCAGGCCACCCAGGAAGTTCTGATGGCTGCCGCTGTGGGCAAGCTTAATCGCGTGAATCAGGAGTAAGAAGATGACTACCCAGGCTGTTTCTGGTCGCCGTTATTTCACAAAAGCATGGCTGCTGGAACAAAAATCGCTGATTGCCCTGCTGGTGTTGATCGCGATTGTTTCGACCATGAGCCCAAACTTTTTTACCGTTAATAACCTGTTCAATATTCTTCAGCAGACGTCGGTTAACGCCATTATGGCGGTAGGGATGACGCTGGTGATTTTGACGTCGGGTATCGATCTGTCCGTCGGTTCCCTGCTGGCGCTCACCGGTGCGGTTGCGGCTTCAATTGTAGGGATTGAAGTCAACGCGCTGGTGGCCGTTGCAGCTGCGCTGGCACTTGGGGCGGCAATTGGTGCCGTGACCGGTGTGATTGTGGCGAAAGGTCGCGTTCAGGCGTTCATTGCGACGCTGGTCATGATGCTCCTGCTGCGCGGTGTCACCATGGTTTATACCAACGGCAGTCCGGTAAATACCGGCTTTACGGATAACGCCGATCTGTTTGGCTGGTTCGGTATTGGTCGTCCGCTGGGTATCCCGACGCCGGTCTGGATCATGGCTATCGTTTTCCTCGCGGCGTGGTACATGCTGCATCACACCCGTCTGGGTCGTTATATCTATGCGCTGGGCGGTAACGAAGCGGCAACGCGTCTGTCCGGGATCAGCGTCAATAAAGTCAAAATCATCGTCTATTCGCTGTGTGGTCTGCTGGCCTCTCTGGCAGGCATCATCGAAGTGGCGCGCCTCTCTTCTGCGCAGCCAACGGCGGGGACGGGGTATGAGCTGGATGCCATTGCGGCAGTCGTTCTGGGCGGTACGAGTCTTGCGGGCGGTAAAGGTCGCATTGTTGGGACATTGATCGGCGCACTGATCCTTGGTTTCCTGAATAATGGTTTGAATTTATTGGGTGTTTCCTCCTATTACCAGATGATCGTTAAAGCAGTGGTGATTTTGCTGGCGGTTCTGGTAGACAACAAAAAACAGTAACTGACGACACTACAGGACATCTTAGATATGAACATGAAAAAACTGGCTACCCTGGTTTCTGCTGTCGCGCTGAGCGCAACCGTAAGTGCTAACGCAATGGCGAAAGACACCATCGCGCTGGTTATCTCCACGCTGAACAACCCGTTCTTCGTCTCTCTGAAGGACGGAGCACAGAAAGAAGCTGACAAACTGGGCTACAACCTGGTGGTGCTGGACTCTCAGAACAACCCGGCGAAAGAGCTGGCAAACGTTCAGGACTTAACCGTTCGTGGCACCAAAATTCTGCTGATCAACCCAACGGATTCTGACGCTGTGGGTAACGCCGTGAAGATGGCAAACCAGGCGAAGATCCCGGTCATCACCCTTGACCGTCAGGCGACGAAAGGCGACGTAGTCAGCCACATCGCTTCTGATAACGTTCTGGGTGGCAAAATCGCGGGTGACTACATCGCGAAGAAAGCGGGTGAAGGCGCGAAAGTTATCGAACTGCAGGGTATTGCCGGTACGTCAGCGGCGCGTGAGCGTGGTGAAGGCTTCCAGCAGGCTGTTGCAGCGCACAAATTTAACGTACTGGCCAGCCAGCCTGCTGACTTCGACCGCACGAAAGGTCTGAACGTGATGCAGAACCTGCTGACCGCGCACCCTGACGTGCAGGCTGTGTTTGCACAGAACGACGAAATGGCGCTGGGCGCGCTGCGTGCTCTGCAGACCGCAGGTAAATCTGATGTGATGGTTGTCGGATTTGACGGCACGCCGGATGGTGAAAAAGCAGTAAAAGATGGCAAACTGGCGGCGACCATCGCTCAGCTGCCTGAGCAGATCGGCGCAACGGGCGTGCAGACTGCTGATAAAGTGCTGAAGGGCGAAAAAGTTCAGGCCAAATACCCTGTTGACCTGAAACTGGTCATCAAGCAGTAAAAGGCGAATCAGGCAGTCGCTGGCTGCCTGAGGGACACCCTATAAAGAAAAGTGTGGCATACGCCACCGGGTCACACCGGTGGCGCTCTCAGATGGACACCTCAACCATGAAAACCGCAGGCAATCTTGTCGTCCTTGGCAGTATCAATGCCGATCACATTCTTAACCTTGAATCGTTCCCGACACCGGGCGAAACCGTCACCGGTAATCAGTATCAGGTGGCATTCGGCGGTAAGGGCGCCAACCAGGCCGTCGCCGCAGGACGCAGTGGGGCGAAGATCGCCTTTATTGCCTGCACGGGTGATGACGATACCGGTGAGCGCGTACGCAAACAGCTGGCCAGCGATAACATTGATATTGCGCCTGTCAGCGTTGTCGAAGGGGAATCAACCGGCGTGGCGCTGATTTTCGTCAACGCGGAAGGTGAGAATGTGATCGGTATTCATGCGGGGGCTAACGCCGCGCTGACCACTGAGCGGGTGAACGCGCAGCGCGAGATCATCGCGCATGCCGAAGCGCTTCTGATGCAGCTGGAATCACCCGTTGAAAGCGTCCTGGCGGCCGCCGAGATAGCGCATCAAAATCATACCACTGTCGTACTCAATCCTGCGCCTGCGCGGGTATTATCAGACGAGCTGCTGGTGCTGGTGGATATCATTACCCCGAACGAAACTGAAGCGGAGAAACTGACAGGCGTTCGCGTTGAAAATGATGACGACGCCGCGCGGGCGGCGAAAGTGCTGCACGATAAAGGCATCGGCACCGTTATCATTACCCTTGGCAGTCGTGGAGTGTGGGCCAGCGTAAACGGGGAAGGCCGTCGCGTGCCGGGCTTTAAGGTTAAGGCGATTGATACCATCGCGGCGGGAGATACCTTTAACGGTGCATTGGTGACTGCGCTGCTGGAAGGCAAGAGAATGGATGATGCTATTCGCTTTGCCCATGCCGCCGCGGCGATTGCCGTAACGCGCAAAGGTGCCCAGCCTTCCGTTCCGTGGCGTAAAGAGATTGATGAATTCTTAAGTCAGCAGGGGTAACGCTTGGCCACAATGAAAGATGTCGCCCGCCAGGCGGGCGTTTCTACGTCGACAGTCTCCCACGTCATTAATAACGATCGCTTCGTTAGCGAGGCGATTCGGGAAAAAGTCGAAGCCGCGGTTAAAGATCTCAACTATGCGCCGTCCGCGCTGGCGCGCAGCCTCAAGCTCAACCAGACGCGCACCATCGGCATGCTGATCACCGCCAGTACCAACCCCTTTTATTCTGAACTTGTGCGCGGTGTCGAACGCAGCTGCTTCGAGCGAGGTTACAGCCTGGTGCTGTGCAATACCGAAGGGGATGAGCAGCGAATGAACCGCAACCTGGAGACGCTGATGCAAAAACGCGTCGACGGGTTACTGCTGCTGTGTACCGAAACACATCAGCCCTCGAAAGAGATTATTCAGCGCTACCCTTCTATTCCCACGGTGATGATGGACTGGGCGCCGTTCGACGGTACCAGCGATCTCATTCAGGATAACTCGCTGCTGGGAGGTGACATGGCCACCCAGTATCTGATCGATAAAGGCTATACCCGCATCGCCTGCATTACTGGCCCTCTGGATAAAACCCCGGCGCGTTTGCGTCTTGAGGGGTATCTTTCTGCGATGGCGCGGGCGGGGCTTACTGTTCCGGATGGCTACCGTATTACCGGTGATTTCGAATTTAACGGCGGCTTTGAAGCTATGCAGAAACTGCTGTCGCAAGCGCAGCGTCCGCAGGCTGTGTTTATCGGCAACGATGCGATGGCGTTTGGCGCGTATCAGGCGTTATATCAGGCGGGACTGCGTGTTCCACACGATATGGCGGTGATTGGTTACGATGACATTGAACTGGCCCGCTACATGACGCCGCCGCTCACCACGATTCATCAGCCAAAAGATGAACTGGGCGAGCTGGCCATCGATGTGCTTATCCACCGAATGGCCGAGCCCGGCCTGCAGCAGCAACGTCTGCAGCTTACTCCTGTTCTGATGGAACGGGGTTCGGTTTAGCTTTTGCTTTGTGGCGCTCCTTGATCAGGTTGCGGCCATCTTTGGGTTTTAACAGCATAAAGACCAGCGCCGACACGACGGTGAGTGCGCCCATGGTAATAAAGGTATAGTGGAACTGTTCGACGGTGTTCGCGCTGTCAAAACCCTCATAAAACCGCAGTACCGCCGCACTGACGGCCACCCCCAGACTGATCGACAACTGCTGAGTCACTGCCAGCACGCTGTTGCCGCTACTGGCGTTATCGTCGGTCAGGTCGGCGAGGGTGATGGTGTTCATCGACGTGAACTGTGTCGACATGGCCATTCCCAGCACAAACAGGGGCAGGATCAGCATCCAGACCGGTAAAGAGGCGGATTGCAGGGAGAACTGCGCGATCATCAGCCCGATAAAGACCGTTACACCTACCAGCGTCTTACGATAACCAAACCAGCGCAACACCTGCGTGACGGTTGATTTGGCCAGAATAGAGCCCATCGCCGTGGGTGCCATCATGCAACCGGCAATCAGAGCCGGGTAGCCGAAACCCACCTGCAGCATCAGTGGCATCAGGAACGGCACGCAGCCCGTCCCCAGGCGTGAGGCAATGTTGCCCGCAATCCCCACGGAAAACGTTCGGGTGTTAAACAGCGACAGAGAAATTAACGGCGTAGGGTGACGGCGTGCATGACGTATATAAAGAAGGAACAGCAAAATACCGCCGAGGATGACGGAGAGTGCAATCCATGTCGCCACGATCTTCTCACCAAACAGCTCCATCCCGCTGGAGAAGAGCACCAGGCTCAGGCCAAACAGGAAAAAACCACGCATATCGAAACGGCGTCTTGGGGTGGTGAAGTTCGGCATATATTTGCGGGCATAAAGCAGCCCCGCGACGCCAATAGGAATATTAATCAGGAAGATCCAGTGCCAGCTTGCCCAGGTGACGAATACCCCGCCGAGAACCGGACCCAGTATGGGGCCGACCAGGCCGGGCATCGTGACGAAGTTGAGCACAGGAAGCAGTTCGCTGCGCGGATAGGCGCGCAGTAACGCCAGACGCGCCACGGGCATCATCATCGCTCCGCCAACGCCCTGAAGAACACGGAAGATGACCAGCTCTGTAAGAGACGTTGACAGCGCACAGGCCAAAGAGCCGAGCGTAAAGAGCGTCACGGCCAGCATGAATATTTTGCGGGTGCCGAAGCGGTCAGCCAGCCAGCCGCTCACCGGAATGAGCATCGCGACAGTCAGGGTATAACTGATGATGGCGGACTGCATCGCCAGCGGGGATCGGTTAAGACTTTGTGCAATCGCGGGTAGCGCTGTGTTGAGGATGGTGGCATCCAGTGCCTGCATAAAGAACGCCATGGCTGCAATCCACGGCAATCCGGCCATGCTGCGCGCTTTTTTCTCTCTCATTTATGTACCTGCTGGTGGGTTGGCGCGGCCAGCAATGCCTGGCATGCATCCTGGGCTCGCTGCCCGTCGCTCTCCTGAATGGCATCAACAATCGCCTGGTGCAAATCCAGCTTTACCACTTCGTCTTGTGTAATAGAGGTAAAGTAGGTGTGGTATACCGAATGGAATAAAGAGGCAAAGGATGTCAGGAACGGATTGGCGCTCATCATATAGATGTGTTCATGCCAGGCCATATCGACCTCAATCCAGCGTTCGCGGTTGAAGTGTTTTTTCAGGAACACCATCTCTTCCATCAGGGCATTGAGCTGCGCTTTCTGTTCTGCCGTCCCGAGCGTGGCGGCAAGGAGGCAGGCCTGAGGTTCAAGACTGCTGCGCATCACCAGGAAGTGATCGACGACCTGATGAAAGTTATCCTCCGTCATCCACCATGAGAGCAGTTCCTGATCGAGGAAGTTCCAGTTGCTCTGTGGCATCACACGCGTACCAATGCGAGGACGCGGAAGCACCATGCCTTTTGCCGTTAAGGTTTTCACCGCTTCGCGAACGGCGGTACGGCTCACCCCAAACTGCTCACCCAACTCCATTTCACCCGGCAGGATGCTCCCCGGGGCATATTTACCCGCTAAAATCAGCTGAGCCAGTTTTTCTGCCAGCACATACGACAGGTTTTTTTGGGCAGCCAGTTGTTGTGCGCTTAATGGCATCGCGTTTATTCCTTAAAGATTCATGCTGATAATTATGCCACCTCGGGTGTTATTGTGGTTGCAGATACATCAAATAGAACAATTTGTAGCTTGATTTCACCCCTGTTGGTGAAAAAAAACACGGACAGAAACTTTTTTTGAATTTCCTCTTGTCACTTCAGAATAACTCCCTATAATGCGCCTCCACTGACACGGAACAACGGCTTACAAGCCGCCGGGTTAGCGGGGTTCAGAGATGAACACCAACAGAGAAAAGCA", "alphabet": "DNA"}, "features": [{"location": "[1:562](+)", "type": "CDS", "qualifiers": {"locus_tag": ["ctg1_1"], "transl_table": ["11"], "translation": ["DTVSVSNLQRQTLHSDATLGQPKVESARAALARINPNVKFTLIDALLDDEALSAQIARHDLVLDCTDNVTIRNQLNAGCFAHKTPLVSGAAIRMEGQISVFTYAGGEPCYRCLSRLFGENALTCVEAGVMAPLVGVIGSLQAMEAIKVLAHYGAPAAGKIVMYDAMTCQFREMKLMRNPGCEVCGR"]}}, {"location": "[602:1265](-)", "type": "CDS", "qualifiers": {"locus_tag": ["ctg1_2"], "transl_table": ["11"], "translation": ["MELYLDTSDVAAVKRLARIFPLAGVTTNPSIVAAGKTPLEALLPALQDALGGKGRLFAQVMATTAEGMVEEARKLRTIINDLVVKVPVTAEGLAAIKMLKAEGIPTLGTAVYGAAQGMLSALAGAEYVAPYVNRVDAQGGDGIQTVVELQQLLTLHAPQSKVLAASFKTPRQALDCLLAGCESITLPLDVAQQFITSPAVDAAIVKFEQDWQGAFGRTTL"]}}, {"location": "[1393:2293](+)", "type": "CDS", "qualifiers": {"locus_tag": ["ctg1_3"], "transl_table": ["11"], "translation": ["MIFNIQRYSTHDGPGIRTVVFLKGCSLGCRWCQNPESRSRHRDVLFDARLCLEGCDLCQKAAPGIIDRALNGLVIHREKLNEETLDALTDCCPTQALTVCGEEKQVEEIMSSVLRDKPFYDRSGGGITLSGGEPFMNPDLAHALFKASHEQGIHTAVETCLHVPWHYIAPSLPYVDLFLADLKHVDGRTFKQWTDGSAKRILDNLKRLAAAGKQVTIRVPLIQGFNADEASITAITNFAADELNVREIHFLPYHTLGMNKYTLLGQPYSAPDKPLDDPALLDFAQQYACQKGLTATLRG"]}}, {"location": "[2297:4730](+)", "type": "CDS", "qualifiers": {"locus_tag": ["ctg1_4"], "transl_table": ["11"], "translation": ["MTTLNLSTLSERIKAHKTALVHIVKPPVCTERALHYTEMYQQHMDKPIPVRRALALAHHLAQRTIWIKHDELIIGNQASEVRAAPIFPEYTVSWIEKEIDDLADRPGAGFAVSEENKRVLHEICPWWRGQTVQDRCYGMFTDEQKGLLETGIIKAEGNMTSGDAHLAVNFPLLLEKGLDGLRDKVAERRSRINLTVLDDLHGEQFLKAIDIVLEAVSLHIERFAALAREMAATESRVSRRDELLAMAENCDVIAHQPPTTFWQALQLCYFIQLILQIESNGHSVSFARMDQYLYPYYRRDVELNQSLDREHAIELLHSCWLKLLEVNKIRSGSHSKASAGSPLYQNVTIGGQTLINGEPMDAVNPLSYAILESCGRLRSTQPNLSVRYHAGMSNDFLDACVQVIRCGFGMPAFNNDEIVIPEFIKLGVEKEDAYDYAAIGCIETAVGGKWGYRCTGMSFINFARVMLAALEGGRDATSGKVFLPQEKALSAGNFDNFEEVMAAWDTQIRYYTRKSIEIEYVVDTMLEENVPDILCSALVDDCIERAKSIKQGGAKYDWVSGLQVGIANLGNSLAAVKKLVFEQGTIGQQQLAAALADDFDGLTHEQLRQRLINGAPKYGNDDDSVDMLLTRAYETYIAELKQYHNPRYGRGPIGGNYYAGTSSISANVPFGAATMATPDGRKAHTPLAEGASPASGTDHLGPTAVIGSVGKLPTEAILGGVLLNQKLNPSTLENDSDRQKLMVLLRTFFEVHKGWHIQYNIVSRETLLEAKKHPDQYRDLVVRVAGYSAFFTALSPDAQDDIIARTEHTL"]}}, {"location": "[4891:5707](+)", "type": "CDS", "qualifiers": {"locus_tag": ["ctg1_5"], "transl_table": ["11"], "translation": ["MTVKVIVTDMDGTFLDDAKQYDRDRFQAQFEQLKARDIEFVVASGNQYYQLISFFPELKDQISFVAENGALVFDHGEQIFHGELTRHESQIVIGELLKDNALNFVACGLESAYVSERAPDAFVALMSKHYHRLKRIRDYREIDDVLFKFSLNLPDSDIPNLVDKLHVSLDGIMKPVTSGFGFVDLIIPGLHKANGISRLLKRWKISPQACVAIGDSGNDAEMLKLVKYNFAMGNAAQSIKTICRYSTDDNNHQGALNVIQAVLDDHSPFDA"]}}, {"location": "[5856:7113](+)", "type": "CDS", "qualifiers": {"locus_tag": ["ctg1_6"], "transl_table": ["11"], "translation": ["MTFTSESLPADHKAAIRQLKRELRAQIGDVQAVFDTLSDKIATRVAEINALKNKGETVWPVIPFADVKNGTITQAQRDAVKRRGCAVIKGHFPREQALAWDQSMLDYLDLNRFDEVYKGPGDNFFGTLTASRPEIYPIYWSQAQMQARQSEEMAQVQSFLNRLWTFESNGKQWFDPDVSVIYPDRIRRRPPGTTSKGLGAHTDSGALERWLLPAYQQVFARVFDGNVDKYDPWNAAHRTEVEEYTVDNTTKCSVFRTFQGWTALSDMIPGQGLLHVVPIPEAMAYILLRPLLDDVPEDELCGVAPGRVLPVSEKWHPLLIEALSSIPALEAGDSVWWHCDVIHSVAPVENQQGWGNVMYIPAAPMCEKNLAYAKKVKAALETGASPGDFPREDYEKNWQDRFTVNDLNIHGKRALGMA"]}}, {"location": "[7109:8183](-)", "type": "CDS", "qualifiers": {"locus_tag": ["ctg1_7"], "transl_table": ["11"], "translation": ["MDKRLKITEIAARTQLSISTVSRVLAGKANTSEKARARVLACARELGVMDGLAAGRLLLNSLVVFAPQRAFDERSDIFYYRVIQSVSKGLASHDVRLRYCALEENDSDAQLFLARMNEPETQAAILLGIDDPHIHDLAVDVGKPCMLINCRDRHMRLPAVAPDHRSIGERAADYLFEMGHREVMNVLCLRRYTMELRLAGIRDAWQSHNLKFNDKRDLLVAPSFSARETEELVTSWLRQMQGKDLPTAFLVGGDFMAAGTISALQKQGLRVPQDISVMSIDGFNLAAIQDVPLTAVHVPRDELGTEAVHMLQQRLMRPDAPVGTLMLNGTLAVRGSVRRIRQGKRRTAVEREGLYDS"]}}, {"location": "[8470:9772](+)", "type": "CDS", "qualifiers": {"locus_tag": ["ctg1_8"], "transl_table": ["11"], "translation": ["MSQDINNTVATSKTRRVIKNLRWYVLVLFLLGVTVNYITRNSLGILAPELKESLGITTEQYSWIVGAFQIAYTIFQPLCGWLIDVIGLKIGFMVCAGIWALMCIFHAGAGSWLHLAILRFFMGASEAAATPANAKTIGEWFPKSERPVAAGWAGVGFSIGAMLAPPIIYFAHASFGWQGAFMFTGVLALLWVILWWAFYHNPEQHPNLSKDELAFIKQDNEPPAVKLPFLTALKNVSKNKRFYGIALPAFMAEPAWAVLSFWVPLYLAKEHGMDLKQIAMFAWLPFLAADLGSVASGYLTRLYARLFGCSRVNSVVASSVTGAFLMISLAVVAITRDPYITIVLISIGGFGHQIISCMLSALVVESFDKGQMATVNGMRGSAAWIASFLFSLLIGVTADKIGFNPLFIAMGFFDLIGAVFLVAFIAERRAKRA"]}}, {"location": "[9789:11802](+)", "type": "CDS", "qualifiers": {"locus_tag": ["ctg1_9"], "transl_table": ["11"], "translation": ["MKTLKNWTVDKQSANHLELLVDNQHRLCLYVLEENLFRVLIKRKGELTLDRTWSIAPQQDVPWEGRRRDDLSGFTCPAWTLTQQDDVLTVATEQLRVTVHQPLWLEWHYRNEAGEWQPLVNDRPTSAYLLNAHGDGAAHYLSRRKDERFYGLGEKAGDLQRNGKRYEMRNLDAMGYNAASTDPLYKHIPFTLTRRDDVSYGLFYDNLSSCWLDLGNEIDNYHTAYRRWQAEAGDIDYYLFTGKRALDVTKAFVRLTGKTLFGPKWSLGYSGSTMHYTDAPDAQNQLMNFIRLCEEHAIPCDSFQLSSGYTSINGKRYVFNWNHDKVPQPKVMTQAFHDAGLKLAANIKPCLLQDHPRYNEVAENGLFIRDSETDAPERSSFWDDEGSHLDFTNPQTVKWWQEGVTTQLLEMGIDSTWNDNNEYEVWDGEARCHGFGKEIAIKHIRPVMPLLMMRASLEAQQRFAPEKRPYLISRSGCAGMQRYVQTWSGDNRTSWDTLRYNTRMGLGMSLSGLFNVGHDVGGFSGDKPDAELFVRWVQNGVMHPRFTIHSWNDDHTVNEPWMYPGVTPAIRGAIELRYRLLPYLYTLLWQAHADDEPMLRPTFLDHEHDAQTFEENDDFLLGRDLLVASVVEAGQRERRVWLPDNETGWCRFNWSTQQLCENMGLRRFFE"]}}, {"location": "[11798:12950](+)", "type": "CDS", "qualifiers": {"locus_tag": ["ctg1_10"], "transl_table": ["11"], "translation": ["MRRTFTAEEKASVFELWKNGTGFSEIANILGSKPGTIFTMLRDTGGIKPHERKRAVAHLTLSEREEIRAGLSAKMSIRAIATALNRSPSTISREVQRNRGRRYYKAVDANNRANRMAKRPKPCLLDQNLPLRKLVLEKLEMKWSPEQISGWLRRTKPRQKTLRISPETIYKTLYFRSREALHHLNIQHLRRSHSLRHGRRHTRKGERGTINIVNGTPIHERSRNIDNRRSLGHWEGDLVSGTKNSHIATLVDRKSRYTIILRLRGKDSVSVNQALTDKFLSLPSELRKSLTWDRGMELARHLEFTVSTGVKVYFCDPQSPWQRGTNENTNGLIRQYFPKKTCLAQYTQHELDLVAAQLNNRPRKTLKFKTPKEIIERGVALTD"]}}, {"location": "[13028:13376](+)", "type": "CDS", "qualifiers": {"locus_tag": ["ctg1_11"], "transl_table": ["11"], "translation": ["LPLLVRAGAGLPLSERITHVSAEKDTTRELKLFPVKGVGSTAGLLFEDDGESWGYQNGNALWVEWDMACDGATINLKVSARGDYRPAWKALKISLPAGEKRTLLVNGIEGSEWVV"]}}, {"location": "[13452:15048](-)", "type": "CDS", "qualifiers": {"locus_tag": ["ctg1_12"], "transl_table": ["11"], "translation": ["VLVTSNVTMQFGSKPLFENISVKFGGGNRYGLIGANGSGKSTFMKILGGDLEPTLGNVSLDPNERIGKLRQDQFAFEEFTVLDTVIMGHAELWEVKQERDRIYALAEMSEEDGYKVADLEVLYGEMDGYSAEARAGELLLGVGIPVEQHYGPMSEVAPGWKLRVLLAQALFSNPDILLLDEPTNNLDIDTIRWLEQTLNDRDSTMIIISHDRHFLNMVCTHMADLDYGELRVYPGNYDEYMTAATQARERLLADNAKKKAQIADLQSFVSRFSANASKSRQATSRARQIDKIKLDEVKASSRQNPFIRFEQDKKLFRNALEVEALAKGFENGPLFKNFNLLLEVGEKIAILGANGVGKSTLLKTLVGELQPDNGTVKWSENAQIGYYAQDHEYEFENDLTVFDWMSQWKQEGDDEQAVRSILGRLLFSQDDIKKPAKVLSGGEKGRMLFGKLMMEKPNILVMDEPTNHLDMESIESLNMALEMYQGTLIFVSHDREFVSSLATRVIEITPERVVDFTGNYEDYLRSKGIEG"]}}, {"location": "[15203:16190](+)", "type": "CDS", "qualifiers": {"locus_tag": ["ctg1_13"], "transl_table": ["11"], "translation": ["MRSHQDSDLSTHRRNGLDTSHNMNMKLTTLFAAALAVVGFCKTASAVTYPLPTDGSRLVGQNQVVTVPEGNAQPLEYFAAQYQLGLSNMLEANPGVDPYLPKAGTVLNIPQQLILPDTVHEGIVINSAEMRLYYYPKGTNTVIVLPIGIGQLGKDTPMNWTTKVERKKAGPTWTPTAKMHAEYIAAGEPLPAVVPAGPDNPMGLYALYIGRLYAIHGTNANFGIGLRVSHGCVRLRNEDIKFLFENVPVGTRVQFINEPVKATSEPDGSRYIEVHNPLSTSEDQINNNEIVPVTLNSAVQSVTSQPDVEIAIVDQAVQNRSGMPVRLN"]}}, {"location": "[16260:16977](-)", "type": "CDS", "qualifiers": {"locus_tag": ["ctg1_14"], "transl_table": ["11"], "translation": ["MAAKYITIAREIKKRIISSQYAANEPLPDQFALAAEFSTSRMTIQQAIRQLIVEGLIYTRQGQGTFIRKNFLQLSQWDLSGSDYFGATKTWEHLGTVSSVVVHFELRFPNEKEQASLMINADAPVYDFVRLRLLNGEPMSLDSTVMPLNLVPGLNKSHLEGSVFRYVQETLGLKIMGSYRVVRALKPNALDMQHLICEQTDPVLEVEQVIYLEDGTPLEYAHCHYRYDHGGIVIVNNG"]}}, {"location": "[16992:18315](-)", "type": "CDS", "qualifiers": {"locus_tag": ["ctg1_15"], "transl_table": ["11"], "translation": ["MSETKITPHMQSFVDRFVEFSARLANQVHLRSLRDAFATVMPIFILAGLAVLVNNVVFPWIFEGDTLAHFKVWGEAIINGTLNIAALLLAPMIAWSLARNKDFDNPVSAVVIAISSFIIMMPMRLQLTPVGSDATVNVTQVLTFSNIGSTGIFAGVLIGLLSTELFIAISRLKALHISLGENVPPAVSKSFTALIPTILTLSLFAILAALLANVLHMDLIHLITTFIQQPLRLINTSLPGTIFIYSFGNFLFTLGIHQSVVNSVVLEPFLLINTNENMLAFANGQPVPHIINNIFVPTFGMVGGTGSTISLLIAIFIFSRQKSAKQVARLSLAPGLFNINEPVIFGLPIVFNLPLMIPFVLLPAIGIWFAWFCTTLGLMSRCVVMIPWTTPPILSAWLATAGDWRAVVVQLAIIVFGVFFYLPFLKIAERVALKNSGTEN"]}}, {"location": "[18366:19743](-)", "type": "CDS", "qualifiers": {"locus_tag": ["ctg1_16"], "transl_table": ["11"], "translation": ["MNQFLPANFLWGNSVSSMQTEGAWNEGGKGMSVYDIREAGENVSDWKVATDSYHRYREDFDLMQDLGMNCYRFQIAWSRVCPQGDGNFNDEGIAFYDRFINDLIARGIEPMICLYHFDMPLALAQEYNGFNDRRVMDAFIRYGKKMIDCYGDRVKYWLTFNEQNIFHMPEAFRISGYMKGEKTLRELYELQHHTMVAHMTLTEYLHQTRPGQLMGGMLAHQLVYPATCKPRDIFCAQQYDEFLNQNLLRVFAGQGYSPAVMAVVEQQGFADIYRAEDLALLARTKNDYMAFSYYASKTLDSDAIPEGTPVNDYLLHGDKNNPYLKATEWNWQIDPLGFRTIITRYYNDWRMPVFPIENGIGVIESWDGVNPIEDTYRIDYHRAHIEAMKQAMFEDGAEVIGYLGWGLIDILSSQGDMRKRYGVVYVNRENHDLKDLKRVPKKSYAWLKQVIHTNGREM"]}}, {"location": "[19890:20931](-)", "type": "CDS", "qualifiers": {"locus_tag": ["ctg1_17"], "transl_table": ["11"], "translation": ["MRYQKLGNTGLFVSELCLGTMTFGGEGGMWGKIGQLQQSEAEQLVGRALDAGINFIDTADVYSEGRSEEITGQALKNLKIPRENVVVATKVFGETGTAGVNSRGSSRYHIISSVKESLRRLQLDHIDLYQLHGFDPATPVEEMLYALDNLVQHGHVRYIGVSNWAAWQIAKALGISERLGLARFASLQAYYTIAGRDLERELIPMMQSEGVGLMVWSPLAGGLLSGKYGRDGQSESGGRRLEFDFPPVNKERAFDCVDVMRTLAERKGVSVAQIALAWLLHQKAVTSVIIGAKRVDQLDDNIAATGIRLSEDELKQLDAVSALPREYPGWMLERQGEYRRHQLAQQ"]}}, {"location": "[21037:22558](-)", "type": "CDS", "qualifiers": {"locus_tag": ["ctg1_18"], "transl_table": ["11"], "translation": ["MIHRRLTPLIIMLLAGCAVGPDYQPPASQTPTHWNDPGDSGVKSKTASTATNPRWWKTFGSPQLDSLIERAIAGNLSLQQTVLRIAGAREQINQAGGAFYPSVNGNLQATRQQLGLEGELKSHGVYDQLDNVDPELRGALGPLTQPINLYQGSFDAQWEIDLWGKLRRQVEAAEAQQKAAIEQRNDALVSLEAEVARAWLQLRGAQSIIATLNTQIKSAQQTLELTESRQRGGLSPQMDVENARAQLGNLEAQLPQYQAQARQAMNGLAILLGKPPGALDAELQSAQPMPALPDIVQTGIPSTLARRRPDVREAEANLHAATAQIGVSVAQLFPSFTLSGQFGLRNSETNWLTDWSSHFYSFGPQVSIPIFQGGRLVSSVKVARAQQGAAVLDYRQTVLTALGDVENALVSYRTDQQREAGLAKTIDALQNAFDLASDSYRQGIASFIDVLDAQRQLAQAQQQRAQAQVQSALDLVALYKALGGGWEPYQQVQLPDYKVFGEAPRG"]}}, {"location": "[22557:24129](-)", "type": "CDS", "qualifiers": {"locus_tag": ["ctg1_19"], "transl_table": ["11"], "translation": ["MTDHSHDNWRPASNPWAVAIVVTLAVFMEILDTTIVNVALPHVAGSLSSSYDESTWVLTSYLVANGIVLPISAFLSRVFGRKQFFLICIVMFTVCSFLCGIATELWQIILFRVMQGFFGGGLQPTQQSVLLDYFKPEDRGKAFGLSSIAIIVAPVLGPTLGGWITDNYSWRWVFFINIPVGIVTVLAIYQLLEDPPWESKSKEKLSIDWTGIGLIALGLGCLQVMLDRGEDEDWFYSNFIRTFAVLTLIGIIGAIYWLVYAKKPVVDLHCMKDRNFAISSLLMAGMAMILYGSSVVIPQLAQQDLGYTATWSGLVLSPGAVLIVLTIPLVLKLMPVVQTRWIIAFGFTCLAVSFFWSRTLTPDIDFETLVLFRSAQSIGLGFLFVPLTTIAFISIPRRLNADAAALFTMFRNVAGSIGISLSTAAITERSQAHSAHLAYHASPFNEQFQLAIRESAQAIQNFTTQVGDPTGIATGRMYQTMIEQSRFLAYIDVFTILSVVAMLLIPFCLLLSPVKSEGSAGAH"]}}, {"location": "[24125:25220](-)", "type": "CDS", "qualifiers": {"locus_tag": ["ctg1_20"], "transl_table": ["11"], "translation": ["MAEDQNLPADEQENNTKQRKRPGKKPLIILGIVVVVMVIVALVWWFLTRNEETTDDAFTDGDVVTIAPKTAGYVTELRVRDNQRVKKGDLLVVIDPRDTTAQRDQAQAQLGLAIAQLHQAQAQLALSKVQYPAQRDEAKAQVIKAQADLANAQAEYRRQRGVDPRATTQQSIDTANAQLRSAQAGLASAQAQLEVAEQVQLQIRQQETNVEARQRQVDQAKAQLETATLNLSYTEVRAPFDGFVTKRNVQPGTLVQAGTALFSLVSPNVWVVANFKESQLERMKPGDKVEVSVDAWPDMALEGHVDSIQQGSGSRFSAFPSENATGNFVKIVQRVPVKIVIDKGLDPNKPLPLGLSVAPKVTVE"]}}, {"location": "[25321:26431](-)", "type": "CDS", "qualifiers": {"locus_tag": ["ctg1_21"], "transl_table": ["11"], "translation": ["MNIPGLQALARDRFFHLLFIIGAVLSIFVPFAPHTWPAVIDWRTIITLSGLMMLTKGVELSGYFDVLGRKMVRRFATERRLALFMVFSAAVLSTFLTNDVALFIIVPLTLTLRKLCEIPVSRLIIFEALAVNAGSLLTPIGNPQNILLWGRSGLSFAAFTWQMAPLALVMMVSLLAVCWFAFPVKKLQYHSGTTGPQWQPRLVWSCLALYIVFLFALELKYELAGVLLVAAGFLFLARRVLVSVDWTLLLVFMVMFIDVHLLIQLPVLQHVLHSVSGLSQPGLWLTAIGLSQFISNVPSTILLLNYVPPDTLLAWAVNIGGFGLLPGSLANLIALRMANDRRIWWRFHVWSIPMLIWAAAIGFGIFLLI"]}}, {"location": "[26427:26901](-)", "type": "CDS", "qualifiers": {"locus_tag": ["ctg1_22"], "transl_table": ["11"], "translation": ["MNRRAGKPTIRKTTQLVNVEEHVEGFRQVREAHRRELIDDYVELISDLIREVGEARQVDMAARLGVSQPTVAKMLKRLASVGLIEMIPWRGVFLTPEGEKLAQESRERHQLVENFLLVLGVSPEIARRDAEGMEHHVSEETLVKFREFTLKYGPSAE"]}}, {"location": "[27084:27216](+)", "type": "CDS", "qualifiers": {"locus_tag": ["ctg1_23"], "transl_table": ["11"], "translation": ["MNEFKRCMNVFTHSPFKVRLMLLNMLCDMFNNKPPHQDDKPSH"]}}, {"location": "[27499:29083](+)", "type": "CDS", "qualifiers": {"locus_tag": ["ctg1_24"], "transl_table": ["11"], "translation": ["MNLTLINTVVTRSRALSPWTGFYFLQSLLINFALGYPFSLLYAVAFTCILHVLWRTAPRAQKTLVGICSLVAALYFPFGQAYGSPNFNTLLALHSTNMEESTEILTIFPWYSYVVGLFIFALGVIAVRRKAEEKKTWGKIEHLCLAFSVVAFFVAPVQNLAWGGVFKLKDTGYPVFRFVKDVVVNNKEVLDEQARMAELSNMKDTWNVLAVKPKYHTYVVVIGESARRDAMGAFGGHWDNTPFASSVKGILFTDYVAASGSTQKSLGLTLNRVVDDKPQFQDNFVTLANRAGFQTWWFSNQGQIGEYDTAIASIARRADEVQFLKNGDFEADKNTKDEALLKMTAQVFASPRTQPQLIVLHLMGSHPQACDRTGGKYAEFVQSKETSCYLYTMTQTDDLLSKLYDQLRNTGDSFSMVYFSDHGLAFKERGKEVQYLAHDDKFQQNFQVPFMVVSSDDKTHRIIQARRSANDFLTFFSQWTGISAQQIKNAYPFVSNKKAPPVYITNFKLQKVDYNHLGTDIFDIKSK"]}}, {"location": "[29178:29697](-)", "type": "CDS", "qualifiers": {"locus_tag": ["ctg1_25"], "transl_table": ["11"], "translation": ["MKKIACLSALAAVLAVSAGTAVAATSTVTGGYAQSDMQGVMNKANGFNLKYRYEQDNNPLGVIGSFTYTEKDRSENGAYNKGQYYGITAGPAYRLNDWASIYGVVGVGYGKFQQTENQGLNRTASNSDYGFSYGAGLQFNPIQDVALDFSYEQSRIRNVDVGTWIAGVGYRF"]}}, {"location": "[30051:30939](+)", "type": "CDS", "qualifiers": {"locus_tag": ["ctg1_26"], "transl_table": ["11"], "translation": ["MPGLSRSSSVWLPVVVILIAMLSIQSGASLAKSLFPLVGAPGVTALRIALGTAILVVIFKPWRLRFKKEQRLPLLFYGLSLGAMNYMFYLSIQTIPLGIAVALEFTGPLAVALFSSRRPVDFIWVILAVLGLWFLLPLGQSVSEIDLTGAALALGAGACWAIYIVTGQRAGEEHGPATVAIGSLIAAIIFVPVGMAQATESIWQWSVMPIGLAVAILSTALPYSLEMIALTRLPTRIFGTLMSMEPALAALSGMVFLGETLTFTQTLALCSIIAASMGSTLTMRPEPKVEKIDLN"]}}, {"location": "[31239:31743](+)", "type": "CDS", "qualifiers": {"locus_tag": ["ctg1_27"], "transl_table": ["11"], "translation": ["MSTAKLVKTKASNLLYTRNDVSDSDKKATIELLNRQVIQFIDLSLITKQAHWNMRGANFIAVHEMLDGFRTALVTHLDTMAERAVQLGGVALGTTQVINSKTPLKSYPLDIHTVQDHLKELADRYAIVANDVRKAIGEAKDEDTADIFTAASRDLDQFLWFIESNIE"]}}, {"location": "[31894:32053](-)", "type": "CDS", "qualifiers": {"locus_tag": ["ctg1_28"], "transl_table": ["11"], "translation": ["MKKSCQLYKLLFYKGDDVMHCTENGAMNFYCTKVEHRFGARHLAQQTKRYLA"]}}, {"location": "[32105:32849](+)", "type": "CDS", "qualifiers": {"locus_tag": ["ctg1_29"], "transl_table": ["11"], "translation": ["MKSVLKVSLAALTLAFAVSSQAADKLVVATDTAFVPFEFKQGDKYVGFDVDLWAAIAKELKLDYTLKPMDFSGIIPALQTKNVDLALAGITITEERKKAIDFSDGYYKSGLLVMVKADNNDVKSVKDLDGKVVAVKGGTGSVDYAKANIKTKDLRQFPNIDNAYMELGTNRADAVLHDTPNILYFIKTAGNGKFKAVGDSLEAQQYGIAFPKGSDDLRTKVNGALKTLKENGTYNEIYKKWFGTEPK"]}}, {"location": "[32933:33593](+)", "type": "CDS", "qualifiers": {"locus_tag": ["ctg1_30"], "transl_table": ["11"], "translation": ["MQFDWSAIWPAIPILLEGAKMTLWISVLGLVGGLIIGLVAGFARTYGGWIANHIALVFIEVIRGTPIVVQVMFIYFALPMAFTDLRIDPFSAAVVTIMINSGAYIAEITRGAVLSIHKGFSEAGLALGLSRRETIRHVILPLALRRMLPPLGNQWIISIKDTSLFIVIGVAELTRQGQEIIAGNFRALEIWSAVAVVYLIITLVLSFVLRRLERRMKIL"]}}, {"location": "[33589:34312](+)", "type": "CDS", "qualifiers": {"locus_tag": ["ctg1_31"], "transl_table": ["11"], "translation": ["VIEFKNVSKHFGPTQVLHNIDLNIKQGEVVVIIGPSGSGKSTLLRCINKLEEITSGDLIVDGLKVNDPKVDDRLIRQEAGMVFQQFYLFPHLTALENVMFGPLRVRGASKAAAETLAKDLLAKVGLAERAHHYPSELSGGQQQRVAIARALAVKPKMMLFDEPTSALDPELRHEVLKVMQDLAEEGMTMVIVTHEIGFAEKVASRLIFIDKGRIAEDGNPQALIANPPSQRLQEFLQHVS"]}}, {"location": "[34443:36654](+)", "type": "CDS", "qualifiers": {"locus_tag": ["ctg1_32"], "transl_table": ["11"], "translation": ["VPWILLLLSLFCAPSFAVSIPGVTTGTTATQQTTPPPEPDVEQKKAAYSALADVLENDTSRQELIGQLRKVAATPPQEPVPTITPPQVEEQKTVLENVTDVSRHYGSELSSRFAQLYRNLIGSPHKPFNPHTFTTAATQFLMLAGAVFLFYWLVRLCAWPLYRNMGQWGRKKNQQKSSWLHLPLMIASAFIIDLLLLALTLFMGQVLADRLNAGNKTIAFQQALFLNAFALIEFFKALLRLIFCPHVPDLRPFSIRDESARYWALRLSVLSGLIGYGLLVAVPIISNQVNVQFGALANVLIMICITVWALYLIFHNKKTITQSLLHLADRSLSFFSLFIRAFALVWHWLASAYFIVLCFFSLFDPGNSLKFMMGATFKSLAIIGIAAFVSGLLSRWLSKTFTLSPQVQRSYPELQKRVNGWISVSLKVARILTVCVAIMLLLNAWGLFDFWNWLHNGAGEKTVDILIRIALILFFSAVGWTLLASLIENRLVSDIHGRPLPSARARTLLTLFRNALAVIISTITIMIVLSEIGVNIAPLLAGAGALGLAISFGSQTLVKDIITGVFIQFENGMNTGDLVTIGPLTGTVERMSIRSVGVRQDTGAYHIIPWSSITTFANFVRGIGSVVANYDVDRHEDADKAKQALRDAVEEMMAMEDIRGLVIGEPSFAGIVGLTNTAFTLRVSFTTQPLKQWTVRFALDSMVKKHFDLAAVRMPVQTYQVLPSPASPTPPQEPTL"]}}, {"location": "[36700:37612](-)", "type": "CDS", "qualifiers": {"locus_tag": ["ctg1_33"], "transl_table": ["11"], "translation": ["MTSQKPGLHPRNRHRNRYDMNALCQSCPSLQDYIVQTPAGEPSVNFADPQAVKMLNKALLAHYYGVAHWDIPEGFLCPPVPGRADYLHHLADLLADDRNGVIPEQASVLDIGTGANLIYPLIGVHEYHWRFTGSEIGNEAFSSAQAIINANPGLSRSVRLRRQKDAASIFNGIIHKNESYDATLCNPPFHDSAATARAGSERKRRNLGQAEDAALNFGGQQQELWCEGGEVAFILRMIEESKVFGRQVKWFTTLVSRGDNLPPLYRALTDVGAVNVVKKEMAQGQKQSRFIAWSFMDANKRSK"]}}, {"location": "[37855:38122](+)", "type": "CDS", "qualifiers": {"locus_tag": ["ctg1_34"], "transl_table": ["11"], "translation": ["MKKYLTLVVLAGALATASFSAMAVQSLTDNTDTSQLKPAGTVSVSRASNLDDLQNKLAEKARQEGAKGFVVNAAGGDNHMYGTATIYK"]}}, {"location": "[38239:38506](+)", "type": "CDS", "qualifiers": {"locus_tag": ["ctg1_35"], "transl_table": ["11"], "translation": ["MASGWANDDAVNEQINSTIEDAVARARGEIPRGESLYECEECGEVIPEARRKAIPGVRLCIACQQEKDSKNSAHSGYNRRGSKDSQLR"]}}, {"location": "[38791:39052](+)", "type": "CDS", "qualifiers": {"locus_tag": ["ctg1_36"], "transl_table": ["11"], "translation": ["MKTIKYAVAAVALSALSFGAFAAEPVSPSQAQSMNKLGVVSAEGATTLDGLEAKLAEKAAAAGASGYTITSANTNNKLSGTAVIYK"]}}, {"location": "[39167:40130](-)", "type": "CDS", "qualifiers": {"locus_tag": ["ctg1_37"], "transl_table": ["11"], "translation": ["VDYRKIIKEVGRGKNHARDLDHETARALYTHMLNGDVPDLEMGGILIALRIKGEGEAEMRGFYEAMQAQTLRLNAPVAKPMPIVIPSYNGARKQANLTPLLAILLHKLGFPVVVHGVSEDPTRVLTETIFGMLGIEPTRHAGQAQAKLDGHQPVYIPVGALCPPLEKQLDMRWRMGVRNSAHTLAKLATPFGEDAALRLSSVSHPEYVTRVGKFFEDIGGRALLMHGTEGEVYANPQRCPQMMLIDSAGTRAILERGEERSDAILPDAKDPHTTAHWIEQCLAGKVPVPHAIKLQMACCLLATGEVESVEAGMERVGKTF"]}}, {"location": "[40386:40923](+)", "type": "CDS", "qualifiers": {"locus_tag": ["ctg1_38"], "transl_table": ["11"], "translation": ["MNKVAIGLFIAATAGCSASAFAATNGEGQINFTGEIIDSACQVVNGLSNPLNVQLGKVSKTVFTGAGSTSTLTKFDIQLKNCPETVTSAAINFGGTPDPDNNTTLALTPDVDAATGVAIQLVDASEQPVSLYTPSQQYPLASGTAVNNLEFGARYIQTQAAITAGLANAVSTFTVIYN"]}}, {"location": "[40991:41666](+)", "type": "CDS", "qualifiers": {"locus_tag": ["ctg1_39"], "transl_table": ["11"], "translation": ["MRHGYLLSALLLVAATSHAGVVINGTRLVYQGDKKESSLGLSNPDATDYLVQSRVDSGGKNPAKAPFLITPPLFRLDAKEDNVLRVVRTGGNLPEDRESLYWLNIKAIPSSKHVEGVNTLQIAINTRIKLLYRPSAITGKPDAVADKLQWHREGHDLVVNNPTPFYMNFQTVMLNGHKVDKATWAVPKTETHFALPDNASGSTVTYSIITDYGSISQTWSASVH"]}}, {"location": "[41692:44236](+)", "type": "CDS", "qualifiers": {"locus_tag": ["ctg1_40"], "transl_table": ["11"], "translation": ["MYSHKKPFIHRLSSMRVILCGLALAIFAQQVMADDYFNPALLDIDNPQQGKTDLSVYEKGPGQAPGKYQVNIFINNNKIDTRDVTFKLIKDAQGNHSLQPCFSLDELKNLGIKTRQYPALMAKGQCADISAIPAASATFQVRHQQLLLSIPQTALGQVPRGYIDPKTFDEGITAGLLNYSATASQSHARVQGEQDNSSQYVNLRPGLNVGAWRIRNYSTWNRSTTGNEEEHRFSSVYTYAQRDIVAMKSDMTVGQSTSPSDVFDSVPYTGVELKSDTDMLPDSEKGYAPIIRGTAHSNALVMVRQNGYVIYQNTVAPGAFEINDLYPTGSSGDLQVTVKETDGSESHFVVPYASVPVLQREKNLRYSVTAGRYRSYDKDVEQTPFAQGSAIYGMPLGFTAYGGAQQSRHYQSRTLGVGKNLGDLGAFSLDVTRAKALLKKQQASKGRSWRVRYSKDFVASGTHFSLAGYRYNSKGFYTLEDTMESYTRSDDGSAPQQRRARTEATVDQTLPAGWGSVTLSLVKETYWSQSQDMTSMSVSYNNSWHGVSYSLSYSMNKNTQDSDANGDDVMNDNQFSLNVSVPLDRWMHNTWATYNLNNTKDGTTQNIGLNGTALKGDNLNWNIQEGLSSTGSGNSTSMNADYKATYGEVSGGVSQDKYQQTVNVGLQGGAIVHANGITLSQPLGETIALVKAPGTHGTHIANQTGVETDFRGYTVVPFVTPYRHNTIALDTETLPDEADVTHAAYVVTPTRGAVVRASFNTRVGSRVLMTLTHNGKPLPFGATVTTEDKDSEFIVGNDGQTYLSGLPKQGHLAVTWGQDASEHCEADYVLTDETEKTNILNAAAQCH"]}}, {"location": "[44258:45248](+)", "type": "CDS", "qualifiers": {"locus_tag": ["ctg1_41"], "transl_table": ["11"], "translation": ["MQMIKQCFFFLVLGTAALFMPHANALCTSSDLPKQINVASVSVSSTLPVGATIPGTEQTVHVAGNCYNPSDFGLPIVACYYGAGLEIPGLSGVYESGLEGIGVALMNDKGQRITGAGGIYCNSSGTPLGYVSNDISEAFNFNVTLELVKTSNTVKSGSLSQAESKFGVGVYQHEGISDPNTISYAGNVNLETVTCSVLPKNLTVNLGDFPVSDFISIGLLSSPAQNFDVTINCDSTVQPELKVTSANGYETAFEGVIKLTQQNGMATGVGVRMLFDDHLATFDTYVSTRSQAIANETLRIPFEVRYEQVSNVVTPGPANTVATITLAYK"]}}, {"location": "[45253:45757](+)", "type": "CDS", "qualifiers": {"locus_tag": ["ctg1_42"], "transl_table": ["11"], "translation": ["MKKTLAILILGLIVRAQADDIQIQMTGNIYANTCIIDSASRNLTVDLGQAVTGDFKNVGDTGAWKDFTLSVSHCPPTLALATAFFYGQADSTHPTKFANIGSAKGLALELADRQDNILIAPQAAFNVPVNSVDHTATFPLAARYYASALPVTAGTFNSVVQVTFTYQ"]}}, {"location": "[45743:47921](-)", "type": "CDS", "qualifiers": {"locus_tag": ["ctg1_43"], "transl_table": ["11"], "translation": ["MALTAALKAQIGAWYKALQQQIPDFIPRAPQRQMIADVAKTLSGDDGRHLAIEAPTGVGKTLSYLIPGIAIAREEQKTLVVSTANVALQDQIFSKDLPLLRKIIPELRFTAAFGRGRYVCPRNLAALASSEPSQQDLLAFLDDELTPNNKAEQEQCAKLKTELDSYKWDGLRDHTRHAISDDLWRRLSTDKASCLNRNCHYYRECPFFVARREIQEAEVVVANHALVMAALESEAVLPEPKNLLLVLDEGHHLPDVARDALEMSAEITAPWFRLQLDLFCKLVATCMEQFRPKTTPPLAVPERLSEHCEAVYSLIASLNNILNLYLPTTQEAEHRFAMGELPDEVMEICQQLAKYLEKLRGLAEMFLNDLSEKTGTHDVVRLHRILLQMNRALGMFEAQSKLWRLASMAQASGAPVTKWATRDVKDGQAHLFFHCVGIRVADQLEKLIWRSVPHVVVTSATLRSLNSFSRLQEMSGLKEKAGDRFVALDSPFNHCEQGKLVIPRMKYEPLIDNEEQHIAEMAAYFREQLESEKYPGMLVLFASGRAMQRFLEHVTDLRLLLLVQGDQPRYRLVELHRKRIDNGERSVLIGLQSFAEGLDLKGDYLTQVHIHKIAFPPIDSPVVITEGEWLKSLNRYPFEVQSLPAASFNLIQQVGRLIRSHSCWGEVVIYDKRLLTKNYGQRLLNALPVFPIEQPDVPDVKKRPAKPAAGRRKSVRTKGRGSTGK"]}}, {"location": "[47998:49405](-)", "type": "CDS", "qualifiers": {"locus_tag": ["ctg1_44"], "transl_table": ["11"], "translation": ["MSFDSLGLNPEILRAIAEQGYVEPTPIQQQAIPAVLQGRDLMASAQTGTGKTAGFTLPLLELLVKNQPHAKGRRPVRALILTPTRELAAQIGENVREYSRYLNIRSLVVFGGVSINPQMMKLRGGVDVLVATPGRLLDLEHQNALKLDSIEILVLDEADRMLDMGFIHDIRRVLAKLPPRRQNLLFSATFSDEIKALAEKLLHNPLEVEVARRNTASEQITQHVHFVDKKRKRELLSHMIGQGNWQQVLVFTRTKHGANHLAEQLNKDGIRSAAIHGNKSQGARTRALAEFKSGDIRVLVATDIAARGLDIEELPHVVNYELPNVPEDYVHRIGRTGRAAATGEALSLVCVDEHKLLRDIERLLRKEIPRIETPGYDVDPSIKAEPIQNGRQGGGGGRGQGGGGAVSSRVVLKAVHRKPRANLRVVIQRLSQAVKAHGVAARGNQQGKGSADAARVNLLTRCNLEARS"]}}, {"location": "[49642:50320](+)", "type": "CDS", "qualifiers": {"locus_tag": ["ctg1_45"], "transl_table": ["11"], "translation": ["MNTTPTTSKGEQAKNQLIAAALAQFGEYGLHATTRDIAAQAGQNIAAITYYFGSKEDLYLACAQWIADFIGNHFRPHVEEASGLLSQPSPDRAAIRQLIISACDNMIRLLTHDETLSLSKFISREQLSPTAAYQRVHDQVIAPMHTHLTRLIAAYTGRDADDTETILHTHALLGEILAFRLGRETILLRTGWTQFDEDKAAQISQVITCHLDLILQGLTQRSLKS"]}}, {"location": "[50316:51312](+)", "type": "CDS", "qualifiers": {"locus_tag": ["ctg1_46"], "transl_table": ["11"], "translation": ["MKKPVAIILVIVVLLAAGIGGWLWYQSHQDRGLTLYGNVDIRTVNMSFRVGGRLASLTVDEGDTIKTGQMLGMLDKAPYENALMQAKAGVSVAQAQYDLMLAGYRDEEIAQAAAAVKQAQAAYDYAQNFYARQQGLWKSRTISANDLENARSSRDQAQATLKSAQDKLSQYHTGNRPQDIAQAKASLEQAQAQLAQAELDLHDTTLIAPSDGTLMTRAVEPGSMLSAGSTVLTLSLTRPVWVRAYIDEPNLGQMQPGRELLLYTDGRPDKPYHGKVGFVSPTAEFTPKTVETPDLRTDLVYRLRIIVTDADDALRQGMPVTVKVSDGERHE"]}}, {"location": "[51304:53044](+)", "type": "CDS", "qualifiers": {"locus_tag": ["ctg1_47"], "transl_table": ["11"], "translation": ["MNDAVIQLNNLVKRFAGMEKPAVAPLNCTIQKGYVTGLVGPDGAGKTTLMRMLAGLLKPDEGTASVLGLDPIKDDGALHAMLGYMPQKFGLYEDLTVMENLNLYADLRSVTGETRQKTFARLLEFTSLGPFTDRLAGKLSGGMKQKLGLACTLVGEPKVLLLDEPGVGVDPISRRELWQMVHELAGDGMLILWSTSYLDEAEQCRDVLLMNEGELLYQGEPTTLTQSMAGRSFLLHSAQASNRQLLQRVLKLPQVSDGMIQGRSVRVILTKEATADDIRRAPGMPEIEMEETAPRFEDAFIDLLGGAGTSESPLAAILHTVEGTPGETVIEAKSLTKKFGDFAATDNVNFAVKRGEIFGLLGPNGAGKSTTFKMMCGLLVPTSGKALVLDMDLKVSSGKARQHLGYMAQKFSLYGNLTVEQNLRFFSGVYGLRGRAQNEKIHRMSEAFGLTGIASHATDELPLGFKQRLALACSLMHEPDILFLDEPTSGVDPLTRREFWLHINSMVEKGVTVMVTTHFMDEAEYCDRIGLVYRGKLIAHGTPDDLKEQAADDEVPDPTMEQAFITLIHDWDKENAHAQ"]}}, {"location": "[53033:54167](+)", "type": "CDS", "qualifiers": {"locus_tag": ["ctg1_48"], "transl_table": ["11"], "translation": ["MRNNAISWRRVRALCIKETRQIVRDPSSWLIAVVIPLLLLFIFGYGINLDSSKLRVGILLEQQSEEALDFTHTMTGSPYIDATISDNRQALIQMMQAGKIRGLVVIPVDFAANMARTDASAPVQVITDGSEPNTANFVQGYVEGIWQLWQMQRAEDRGETFEPLIDVQTRYWFNPAAISQHFIIPGAVTIIMTVIGAILTSLVIAREWERGTMEALLSTEVTRVELLLCKLIPYYFLGMLAMLLCMLVSVFILGVPYRGSLVVLFFITSLFLLSTLGMGLLISTITRNQFNAAQVALNAAFLPSIMLSGFIFQIDSMPAVIRAVTYIIPARYFVSTLQSLFLAGNIPVVLIINTLFLLASATMFIGLTWIKTKRRLD"]}}, {"location": "[54176:55283](+)", "type": "CDS", "qualifiers": {"locus_tag": ["ctg1_49"], "transl_table": ["11"], "translation": ["MFHRLWTLIRKELQSLLREPQTRAILVLPVLLQVLLFPFAATLEVTNATIAIYNEDNGKHSVELTQRFARAKAFTHILLLKSPQEIQPTIDTQKALLLVRFPADFSRNLDTFQTAPMQLILDGRNSNSAQIAANYLQQVVKDYQQELMDGKPKPNNSELVVRNWYNPNLDYKWFVVPSLIAMITTIGVMIVTSLSVAREREQGTLDQLLVSPLATWQIFVGKAVPALIVATFQATIVLGVGIWAYQIPFAGSLALFYFTMVIYGLSLVGFGLLISALCSTQQQAFIGVFVFMMPAILLSGYVSPVENMPVWLQDLTWINPIRHFTDITKQIYLKDASLDIVWGSLWPLLIIAATTGSVAYVMFRRNIA"]}}, {"location": "[55244:55655](-)", "type": "CDS", "qualifiers": {"locus_tag": ["ctg1_50"], "transl_table": ["11"], "translation": ["MKWQQRVRVATGLSCWQIMLHLLVVAVLVMGWMSGTLVRVGLGLCVLYGVTVLSMLFLQRHHEARWREVGDVLEELTTTWYFGAAMIVLWLLSRVLQNNLLLALAGLAILAGPAVVSLLTKEKKLRDVSSKHHVRH"]}}, {"location": "[55788:56550](+)", "type": "CDS", "qualifiers": {"locus_tag": ["ctg1_51"], "transl_table": ["11"], "translation": ["MTKKMQHFSLKVLTINIHKGFTAFNRRFILPELRDAVRTVSADIVCLQEVMGAHEVHPLHFENWPDTPHYEFLADTMWSDYAYGRNAVYPEGHHGNAVLSRFPIEHYENRDVSVGESEKRGLLYCRIAPPDLAFPVHVGCVHLGLREAHRQAQLKMLAEWTNALPEGEPVVVAGDFNDWRQRANHPLKVDAGLEEIFTRANGRPARTFPVRFPFLRLDRIYVKNAHASSPTALALLNWRHLSDHAPLSAEIHL"]}}, {"location": "[56546:57788](+)", "type": "CDS", "qualifiers": {"locus_tag": ["ctg1_52"], "transl_table": ["11"], "translation": ["MKCSWQEGNRITLLVNGDEYYPAVFDAIDHAKQKVILETFIWFEDDVGKQLHSVLLRAALRGVKIEVLLDGYGSPDLSDAFVNELTSAGVVFRYYDPGPRLFGMRTNLFRRMHRKIVVVDETVAFVGGINYSAEHMSDYGPEAKQDYAIRIEGPVVQDILLFELENLPGKEAARRWWQRRHHRPEENRHPGEAQALFVWRDNGEHRDDIERHYLKMLANAKREVIIANAYFFPGYRLLHAMRNAARRGVRVKLIVQGEPDMQIVKIGARLLYNYLVKGGVQIYEYRRRPLHGKVALMDDHWATVGSSNLDPLSLSLNLEANLIIHDRQFNQTLRDNLQALIVNDCVRVDESMVPKRTWWNLGISVVVFHFLRHFPAMVGWLPAHTPKLALVDPPVQPEMETQDRVEAEDGGKT"]}}, {"location": "[57787:58750](+)", "type": "CDS", "qualifiers": {"locus_tag": ["ctg1_53"], "transl_table": ["11"], "translation": ["MSKSHPRWRLAKKILTWLFFIAVAVLLVVYAQKVDWEEVWKVIRNYNRLVLLGAVGLVIVSYLIYGCYDLLGRAYCGHKLAKRQVMLVSFICYAFNLTLSTWVGGIGMRYRLYSRLGLPGGTITRIFSLSITTNWLGYILLGGVIFTIGVVQLPAHWYIDETTLRILGFALLLIIALYLWACAFAKRRHMTIKGQKLVLPSWKFAVLQMAVSSANWMAMGAIIWMLIGEDVNYFFVLGVLLVSSIAGVIVHIPAGIGVLEAVFIALLAGEHVSQGTIIAALLAYRMLYYFLPLALATVCYLVLESRAKKLRAKNEKALAK"]}}, {"location": "[58808:59516](-)", "type": "CDS", "qualifiers": {"locus_tag": ["ctg1_54"], "transl_table": ["11"], "translation": ["MDRFPRSDSIVQQTRTGLQTYMAQVYGWMTVGLLLTAFIAWYAANTPELMMFIFSSKITFFGLIIAQLALVFVLSGLVQKLSAGMATTLFMLYSALTGLTLSSIFIVYTYSSIASTFVVAGGMFGAMSLYGYTTKRDLSGFGSMLFMGLIGIVLASLVNLWLKSEALMWAVTYIGVVIFVGLTAYDTQKLKNIGEQIDVRDSSNLRKYAILGALTLYLDFINLFLMLLRILGNRR"]}}, {"location": "[59574:60027](-)", "type": "CDS", "qualifiers": {"locus_tag": ["ctg1_55"], "transl_table": ["11"], "translation": ["MAETRILVGHDRFSVGTEYDWLAERDEDGAVVTFTGKVRNHNLGDSVKALTLEHYPGMTEKSLAEIVEQARGRWPLGRVTVIHRIGEMWPGEEIVFVGVTSAHRSSAFAAGEFIMDYLKTKAPFWKREATPEGDRWVESRDSDKEAASRW"]}}, {"location": "[60028:60274](-)", "type": "CDS", "qualifiers": {"locus_tag": ["ctg1_56"], "transl_table": ["11"], "translation": ["MIKVLFFAQVRELVGTDSLTLDAPFDTVADLRAHLAAQSDRWALALDEGKLLAAVNQTLVELTHPLTAGDEVAFFPPVTGG"]}}, {"location": "[60266:60752](-)", "type": "CDS", "qualifiers": {"locus_tag": ["ctg1_57"], "transl_table": ["11"], "translation": ["MSQLTHINAAGEAHMVDVSAKAETVREARAEAFVTMLPETLAMIIDGSHHKGDVFATARIAGIQAAKRTWDLIPLCHPLMLSKVEVNLQAQPEHNRVRIESLCRLTGKTGVEMEALTAASVAALTIYDMCKAVQKDMVIGPVRLLAKSGGKSGDFKVDSHD"]}}, {"location": "[60755:61268](-)", "type": "CDS", "qualifiers": {"locus_tag": ["ctg1_58"], "transl_table": ["11"], "translation": ["MSQVSAEFIPTRIAILTVSDRRGEEDDTSGHWLRDAAHDAGHSIVDKAIVKENRYAIRARVSQWIASDEVQVVLITGGTGFTTGDQAPEALVPLFDREVEGFGEVFRMLSFEEIGTSTLQSRAVAGVANGTLIFAMPGSTKACRTAWENIIAPQLDARTRPCNFHPHLKK"]}}, {"location": "[61292:62282](-)", "type": "CDS", "qualifiers": {"locus_tag": ["ctg1_59"], "transl_table": ["11"], "translation": ["MASQLTDAFARKFFYLRLSITDVCNFRCTYCLPDGYKPGSVTNNGFLSVDEVRRVTRAFSELGTEKVRLTGGEPSLRRDFPDIIAAVRENDRIRQIAVTTNGYRMARDVATWRDAGLTAINVSVDSLDARQFHAITGQDKFRQVMDGIDAAFSAGFQKVKVNTVLMRDVNHHQLDTFLAWIKSRPIQLRFIELMETGEGSELFRRHHISGMVLRDELLKRGWIHQIRQRSDGPAQVFCHPDYEGEIGLIMPYEKDFCASCNRLRVSSVGKLHLCLFGDGGVDLRDLLAEDAQQAALEARISEALTHKKQTHFLHQGNTGITQNLSYIGG"]}}, {"location": "[62630:63539](+)", "type": "CDS", "qualifiers": {"locus_tag": ["ctg1_60"], "transl_table": ["11"], "translation": ["MRNRTFADLDRVVALGGGHGLGRVMSSLSSLGSRLTGIVTTTDNGGSTGRIRRAEGGIAWGDMRNCLNQLITEPSVASAMFEYRFGGNGELSGHNLGNLMLKALDHLSVRPLEAINLIRNLLKVDAFLIPMSEQPVDLMAIDAEGHEVYGEVNIDQLTVPPKELMTYPSVPATREAIEAIGEADLILIGPGSFYTSLMPILLVKELAQALRRTPAPMVYIGNLGRELSPAAASLSLADKLNLMEQYVGKKIIDGVVVGPKVDVSGIGDRVVVQEPLEASDIKYRHDRHLLREALEKAIQDLG"]}}, {"location": "[63625:65641](-)", "type": "CDS", "qualifiers": {"locus_tag": ["ctg1_61"], "transl_table": ["11"], "translation": ["MSKPFKLNSAFRPSGDQPEAIRRLEEGLEDGLAHQTLLGVTGSGKTFTIANVIADLQRPTMVLAPNKTLAAQLYGEMKEFFPDNAVEYFVSYYDYYQPEAYVPSSDTFIEKDASVNEHIEQMRLSATKALLERRDVVVVASVSAIYGLGDPDLYLKMMLHLTQGMIIDQRAILRRLTELQYTRNDQAFQRGTFRVRGEVIDIFPAESDDIALRVELFDEEVERLSLFDPLTGHVESVVQRYTIYPKTHYVTPRERIVQAMEEIKVELADRRKVLLANNKLLEEQRLSQRTQFDLEMMNELGYCSGIENYSRFLSGRGPGEPPPTLFDYLPADGLLVIDESHVTIPQIGGMYRGDRARKETLVEYGFRLPSALDNRPMKFEEFEALAPQTIYVSATPGNYELEKSGDEVVDQVVRPTGLLDPIIEVRPVATQVDDLLSEIRIRAAINERVLVTTLTKRMAEDLTEYLEEHGERVRYLHSDIDTVERMEIIRDLRLGEFDVLVGINLLREGLDMPEVSLVAILDADKEGFLRSERSLIQTIGRAARNVNGKAILYGDKITPSMAKAIGETERRREKQQRYNEEHGITPQGLNKKVVDILALGQNIAKTKAKGRGKARSVVEPDTVELTPKALQQKIHELEGQMMQHAQNLEFEEAAQIRDQLHQLRDLFIAAS"]}}, {"location": "[66392:67115](+)", "type": "CDS", "qualifiers": {"locus_tag": ["ctg1_62"], "transl_table": ["11"], "translation": ["MLSLRAVNQFYGSQHTLWNVDLDFPKGMCTGVVGLPGMGKTTLMNCIAGKVPVDSGTIIWHEAGAPPRDLLSQTPEPFAGPGIGYVPQDRRIFSQLTIDENLHIAMRATGKPDPEAKSDVYDLFPELYALRQTRANTLSPDDQYQLALANALVIRPRMLILDEPMHGAGHSFAQKLSQLLVRLNRELGMTVLLAEQQLSFIRRVAERFCMLYRGRNVAQGHVNELDDELIAHWMSLEARR"]}}, {"location": "[67077:67794](-)", "type": "CDS", "qualifiers": {"locus_tag": ["ctg1_63"], "transl_table": ["11"], "translation": ["MGLLNVTERYFVTGTDTEVGKTVASSALLQAARMQGKTTAGYKPVASGSEMTAHGLRNTDALALQRNSTLELAYSAVNPYTFAEPTSPHIISADEGRPIDFAVLSAGLRALERQADWVLVEGAGGWFTPLSADQTFADWVQIEQLPVILVVGVKLGCINHAMLTAQAVQQAGLRLAGWIANDVVAPGRRHQEYLATLKRVLPAPFLGEIPWLADTAGCAETGHYLDLSVLPPATSSGR"]}}, {"location": "[67771:68527](-)", "type": "CDS", "qualifiers": {"locus_tag": ["ctg1_64"], "transl_table": ["11"], "translation": ["MTPVNKQAIAAAFGRAARSYSQHDELQRQSAQGLLALLNETRFPQVLDAGCGPGANSRHWRAAGSEVTAIDLSPDMLEEARQQQAAHHYLVADIESIPLPDARFDLVWSHLAVQWCSSLPQALNELYRVARPGGCVAFTTLLESSLPELNQAWKAVDEQPHANRFLPHEQVIHVLAGWRYRCAEQTITLNFDDAFSAMRSLKGIGATHLHAGREKKPLTRGQLQRLELAWPQQRGQFPLSYQLFHGIIERD"]}}, {"location": "[68510:69668](-)", "type": "CDS", "qualifiers": {"locus_tag": ["ctg1_65"], "transl_table": ["11"], "translation": ["MTWQARIHSALEERRAADAFRVRNVVENGAGRFLTREGRQFCNFSSNDYLGLSQHPAIVRAWQQGAERFGVGSGGSGHVSGYTTAHQALEEALADWLGYPRALLFISGFAANQAVITALMGKDDRIVADRLSHASLLEAASLSPAQLRRFAHNDAAQLAGLLDKPCTGQQLVVTEGVFSMDGDSAPLRPLHETAQRQNAWLLVDDAHGIGVMGEEGRGSVYQQNVKPELLVVTFGKGFGVSGAAVLCSESVADYLLQFARHLIYSTSMPPAQAVALSASLAVIRSAEGAERRARLAEHIRRFRQGVRHLPFQSTDSQSAIQPVMVGENGLALTLAQTLRERGIWVTAIRPPTVPPGTARLRLTLTAAHEAEDIEALLEALHDTRE"]}}, {"location": "[69664:70705](-)", "type": "CDS", "qualifiers": {"locus_tag": ["ctg1_66"], "transl_table": ["11"], "translation": ["MAHHARWTMSQVTELFNKPFLELMFEAQQVHRQHFDPRHVQVSTLLSIKTGACPEDCKYCPQSARYKTGLESERLMEVEQVLDSARKAKNAGSTRFCMGAAWKNPHDRDMPYLEQMVKGVKEMGLEACMTLGTLNEEQAQRLSAAGLDYYNHNLDTSPEFYGNIITTRTYQERLDTLDKVRDAGIKVCSGGIVGLGETVKDRAGLLLQLANLPTPPESVPINMLVKVKGTPLADNEDVDAFDFIRTIAVARIMMPTSYVRLSAGREQMSEQTQAMCFMAGANSIFYGCKLLTTPNPEEDKDVQLFRKLGLNPHQTDVLTGDNEQQQQLEQQIFNADTDQFYNAATV"]}}, {"location": "[70773:72081](+)", "type": "CDS", "qualifiers": {"locus_tag": ["ctg1_67"], "transl_table": ["11"], "translation": ["MVYKSIMTQDDLAFDKQHIWHPYTSTTRPLPVYPVASAHGCELTLSSGESLVDGMSSWWAAIHGYNHPRLNAAMKAQIDQMSHVMFGGITHQPAVDLCRRLVAMTPTPLQCVFLADSGSVAVEVAMKMALQYWHARGETRQRFLTFRNGYHGDTFGAMSVCDPDNSMHSLWKGYLPENLFAPAPQSRFDGEWDEMDMVGFARLMAAHRHEIAAVILEPVVQGAGGMRMYHPAWLTRIRKMCDREGILLIADEIATGFGRTGKLFACEHAGIAPDILCLGKALTGGTMTLSATLTTRHVADTISDGDAGCFMHGPTFMGNPLACAVASESLAILESGEWQTQVATIEAQLRQELSAASAAEFVADVRVLGAIGVIETTHPVNMAALQRFFVERGVWVRPFGKLIYLMPPYVISPVQLRQLTAAVVDAVNIPAHFAI"]}}, {"location": "[72153:72630](+)", "type": "CDS", "qualifiers": {"locus_tag": ["ctg1_68"], "transl_table": ["11"], "translation": ["MKIISKDLRDGEKLPERHVFNGMGYQGDNISPHLAWDDVPAGTKSFVVTCYDPDAPTGSGWWHWIVANLPADTRVLPQGSGSDLVALPEGAIQTRTDFGKAGYGGAAPPKGETHRYIFTVHALDVDKIEVDEGASGAMVGFNVHFHSLGSASITAMYS"]}}, {"location": "[72672:74193](-)", "type": "CDS", "qualifiers": {"locus_tag": ["ctg1_69"], "transl_table": ["11"], "translation": ["MNALTLTPGSLTLKQLRNVWRQPVTLSLDESAHAAINDSVACVEAIIAEGRTAYGINTGFGLLAQTRIATHDLENLQRSLVLSHAAGVGQPLDDDIVRLMMVLKINSLARGFSGIRLSVIEALMALVNAEVYPWIPAKGSVGASGDLAPLAHMSLLLLGEGQARWKGEWLPAKEALKKAGLTPITLAAKEGLALLNGTQASTAFALRGLFEAEDLFASAVVCGALTTEAVLGSRRPFDARIHEVRGQRGQIDAAAMYRHLLTETSDIADSHHNCDKVQDPYSLRCQPQVMGACLTQLRHAAEVLLVEANAVSDNPLVFAQENEVVSGGNFHAEPVAMVADNIALAIAEVGALSERRIALMMDKHMSQLPPFLVRNGGVNSGFMIAQVTAAALASENKALSHPHSVDSLPTSANQEDHVSMAPAAGRRLWEMAANTRGVLAVEWLAACQGVDLREGLTSSPLLEQARHLLREQVAHYDDDRFFAPDIDKAIALLEKGSLVGLLPSVL"]}}, {"location": "[74192:75878](-)", "type": "CDS", "qualifiers": {"locus_tag": ["ctg1_70"], "transl_table": ["11"], "translation": ["MSSGKYRQQDVRAARGTTLTAKSWLTEAPLRMLMNNLDPEVAENPHELVVYGGIGRAARNWECYDAIVESLTHLEHDETLLVQSGKPVGVFKTHKNAPRVLIANSNLVPHWATWEHFNELDAKGLAMYGQMTAGSWIYIGSQGIVQGTYETFVEAGRQHYNGSLKGRWVLTAGLGGMGGAQPLAATLAGACSLNIECQQSRIDFRLRTRYVDEQAENLDDALARIKKYTSEGKAMSIALCGNAADILPELVARGVRPDLVTDQTSAHDPLHGYLPSGWTWEAYQQKAESDPEGTVLAAKRSMAEHVNAMLAFSQMGIPTFDYGNNIRQMAKEMGVSNAFDFPGFVPAYIRPLFCRGIGPFRWVALSGDPEDIYKTDAKVKEIVADDEHLHHWLDMARERINFQGLPARICWVGLEWRQKLGLAFNEMVRSGEVSAPIVIGRDHLDSGSVASPNRETEAMRDGSDAVSDWPLLNALLNTASGATWVSLHHGGGVGMGFSQHSGMVIVCDGTDEAAARIARVLHNDPATGVMRHADAGYEIAIECAKEQGLNLPMIPATQGKH"]}}, {"location": "[76014:76749](-)", "type": "CDS", "qualifiers": {"locus_tag": ["ctg1_71"], "transl_table": ["11"], "translation": ["MFSRSPLSQSSPPAPFYEKVKQAISEKIATGVWRPHDRIPSEAELVAQFGFSRMTINRALRELTDEGLLVRLQGVGTFVAEPKGQSALFEIRSIADEIASRNHQHHCEVLVLEETQASAEQAVELNVKEGSRIFHSVMVHYENDIPVQIEDRCVNADRVPEYLDQDYTQTTPHAYLSLIAPLTEGEHIVEAVRATPQECELLRIKEHDPCLLIRRRTWSSSHIVSHARLLFPGNRYRLQGHFMS"]}}, {"location": "[76768:77707](-)", "type": "CDS", "qualifiers": {"locus_tag": ["ctg1_72"], "transl_table": ["11"], "translation": ["MRLWRPVAETVWQGRDDSAEASNAKRIFQTLRQMPVFTPQSSGIALIGFECDEGVKRNQGRPGAVQAPEVLRKALANMASHHGHDRLVDMGSVYVEGDNLEAAQRALSDAVQACQQSGMRTLVFGGGHETAWAHGRGVLDAFPNARVVVINLDAHLDLRKADHATSGTPFRQLAHYCAEQARDFQYACLGVSLAANTQALWDEAERLNVTLVEDLHFRRDALSALDKILAQADRVYLTIDLDVLPAGEMPAVSAPAALGVPALDLLPVIEHICRSGKLQAADLVEFNPQYDRDGQGAKLAARLAWQIAHWWA"]}}, {"location": "[77703:78927](-)", "type": "CDS", "qualifiers": {"locus_tag": ["ctg1_73"], "transl_table": ["11"], "translation": ["MQQLHPDDVIWRNARLATMIPDDSTPYGLKAQHALVVRGQTILAVIPESDIPSGHRHCVDLHGRLVTPGLIDCHTHLVFGGDRAAEWEQRLNGVSYQTISAQGGGINATVTATRSSSPETLLRLAQQRLQRLIDEGVTTVEIKSGYGLNAEAEEKMLQVARQLGQNNPVEISPTLLAAHAVPAEYRHDANAYLTTVCEQMMPTLWQKGLFEAVDVFCENVGFTPAQTERLFRAATALGIPVKGHVEQLSNLGGAALVSRFKGLSADHIEYLDDDGVQAMAHNGTVAVLLPGAFYFLQERQRPPVEKLRKEGVPMAVATDYNPGTSPFASIHLAMNMACVQFGLTPEEAWAGVTRHAAQALGRGATHGQLQAGFVADFVVWDAHHPVEMVYEPGRNPLYQRIFRGESV"]}}, {"location": "[79151:80435](+)", "type": "CDS", "qualifiers": {"locus_tag": ["ctg1_74"], "transl_table": ["11"], "translation": ["LNISRISRLALALAFGVTLSACSSTPPDQQPSEQVAPGTASRPILSADEAKNFDRAHYFSAMDPNAAPWTPSSINLPKQPDFVVGPAGTQGVTHTTIQAAVDAAITKHSASRQYIAILPGEYEGTVYVPAAPGSITLYGTGEKAVDVKIGLAIDSEIDSNTWRRLVNPAGKYMPGKPAWYMFDNCQSKRAATIGVMCSAVVWSQNNGLQLQNLTIQNTLGDSVDAGNHQAVALRSDGDKVQINNVNILGRQNTFFVTNSGVQNTLQNNRLTRTLVTNSYVEGDVDLVSGRGAVVFENTDFRVVNSRTQQEGYVFAPATQSNLFYGFLAVNSRFNASGDGVAQLGRSLDVDSATNGQVVIRDSVINEGFNMAKPWADAAISKRPFSGNTGSVDDKGNVQRNLNDANFNRMWEYNNRGLGSKVVAEPKQ"]}}, {"location": "[80526:81522](-)", "type": "CDS", "qualifiers": {"locus_tag": ["ctg1_75"], "transl_table": ["11"], "translation": ["MKQTVYTASPESQQIHVWRLNTEGTLTLVQVVDVPGQVQPMVISPDKRFLYVGVRPEFRVLAYRISPDDGALTYTAEAPLPGSPTHISTDRKGNFIFSGSYNAGCVSVTRLEAGLPVETVEVVDGLEGCHSANISPDNRTLWVPALKQDRICLFTLSDDGHLVAQNPAEVTTVEGAGPRHLVFHPNQQYAYVVNELNSSVDVWELKDPNGKIECVQTLDMMPSDFSDTRWAADIHITPDGRHLYACDRTSSLITVFSVSEDGSVLAIEGFQPTETQPRGFNIDHSGKYLIAAGQKSHHIALYEIQGAQGLLEEKGRYAVGQGPMWVVVNAH"]}}, {"location": "[81662:82481](+)", "type": "CDS", "qualifiers": {"locus_tag": ["ctg1_76"], "transl_table": ["11"], "translation": ["MTSRVIALDLDGTLLTPQKTLLPSSLEALKRAQEVGYQLLIVTGRHHVAIHPFYQALALDTPAICCNGTYLYDYQAKKVLESDPLPVPQALQLIDLLDEHAIHGLMYVDNAMVYERPTGHVIRTSNWALSLPEAQRPVFTQVSSLRQAAQDVDAIWKFALTDEDTTKLNAFATHVEQTLGLECEWSWHDQVDIARKGNSKGKRLTQFVESQGGSMQDVIAFGDNYNDISMLEAAGTGVAMGNADDAVKARANVVIGDNTTDSIAQYIYTHLL"]}}, {"location": "[82481:83540](-)", "type": "CDS", "qualifiers": {"locus_tag": ["ctg1_77"], "transl_table": ["11"], "translation": ["MLELQFTQTLGNHTLTLNETLPASGITAIFGVSGAGKTSLINAISGLTRPQFGRIVLNDRVLNDVENKIYLAPDKRRIGYVFQDARLFPHYSVRGNLRYGMAKSMAAQFDKLVALLGIESLLDRLPSSLSGGEKQRVAIGRALLTAPELLLLDEPLASLDIPRKRELLPYLQRLAREINIPMLYVSHSLDEILHLADKVLVLEEGSVKAFGNLEEVWGSSVMHPWLPKEQQSSILKVSVLEHHPHYAMTALALGDQHLWVNKIDKPLQSALRIRIQASDVSLVLQAPLQTSIRNILRAKVAECFDDNGQVEVKLEVGSKTLWARISPWARDELGIKPGLWLYAQIKSVSITT"]}}, {"location": "[83542:84232](-)", "type": "CDS", "qualifiers": {"locus_tag": ["ctg1_78"], "transl_table": ["11"], "translation": ["MILTDPEWQAVLLSLKVSSLAVALSLPFGIFFAWLLVRCKFPGKALLDSVLHLPLVLPPVVVGYLLLVSMGRRGFIGEWLYDWFGLTFAFSWRGAVLAAAVMSFPLMVRAIRLALEGVDIKLEQAARTLGAGRWRVFFTITLPLTLPGIIVGTVLAFARSLGEFGATITFVSNIPGETRTIPSAMYTLIQTPGGEGAAARLCIISIVLALVSLLVSEWLARLSRERMGK"]}}, {"location": "[84231:85005](-)", "type": "CDS", "qualifiers": {"locus_tag": ["ctg1_79"], "transl_table": ["11"], "translation": ["MARTWVRLFAGATLTLSLSGHALADEGKITVFAAASLTNAMQDIATAYKKEKNVEVVSSFASSSTLARQIEAGAPADLFISADQKWMDYAAEKKSIDATTRETLLGNSLVVVAPKASKQGEITINNETPWTRLLNGGRLAVGDPEHVPAGIYAKEALQKLGAWETLSPTLAPAEDVRGALALVERNEAPMGIVYGSDAVASKGVKVVGTFPEDSHKKVEYPVAIVDGHKNATVTAFSEYLKGPEASAIFKRYGFTTH"]}}, {"location": "[85184:85334](-)", "type": "CDS", "qualifiers": {"locus_tag": ["ctg1_80"], "transl_table": ["11"], "translation": ["MLELLKSLVFAVIMVPVVMAVILGAIYGLGEVFNVFSNIGHRDQAKKQH"]}}, {"location": "[85461:86250](+)", "type": "CDS", "qualifiers": {"locus_tag": ["ctg1_81"], "transl_table": ["11"], "translation": ["MQAEILLTLRLQQKLFADPRRIALLKQIEQTGSISQGAKNAGISYKSAWDAINDMNTLSEQTLVDRATGGKGGGGAILTRYGQRLVQLYDLLAQIQQKAFDVLSDDDNLPLDSLLAAISRFSLQTSARNQWFGTVMAGDNAQVQRHIEILLADGTTRLKAAITVQSADRLALNEGKEVLVLLKAPWVNITADAEKAKAADNQLRGAIRHVERGEEQCEVLMTLPDGQELCATLPLSDAAELEEGAVVTAYFNADRVIIATLC"]}}, {"location": "[86317:87790](+)", "type": "CDS", "qualifiers": {"locus_tag": ["ctg1_82"], "transl_table": ["11"], "translation": ["MSSLHISQGTFRLSDTRTLTISDLTIRAGESWAFVGTNGSGKSALARTLSGELAHLKGEYQCNFTRLTRLSFEQLQKLVSDEWQRNNTDLLSPGEEDTGRTTADIIQDEVNNPARCAYLAEQFGITSLLNRRFKYLSTGETRKTLLCQALMSEPELLILDEPFDGLDVQSRAQLATLLGSLNQQGYTLVLVLNRFDEIPEFIQNAGVLADCNLTETGEKSALLKQALIAQLAHSENLDGITLPEPDAPSARHALDPHQPRIVLRDGVVAYDDRPILNHLSWTVNPGEHWQIVGPNGAGKSTLLSLITGDHPQGYSNDLTLFGRRRGSGETIWDIKKHIGYVSSSLHLDYRVSTTVRNVILSGYFDSIGIYQAVSDKQHKLAQQWLDILGMDNRVADAPFHSLSWGQQRLALIVRALVKHPTLLILDEPLQGLDPLNRQLIRRFVDVLISEGETQLLFVSHHAEDAPSCITHRLEFVPDGERYQYLLSKID"]}}, {"location": "[87992:89009](+)", "type": "CDS", "qualifiers": {"locus_tag": ["ctg1_83"], "transl_table": ["11"], "translation": ["MRVLVTGGSGYIGSHTCVQLLQNGHDVIILDNLCNSKRSVLPVIERLGGKQPTFVEGDIRNEALMTEILHDHAIETVIHFAGLKAVGESVAKPLEYYDNNVNGTLRLISAMRAANVKNFIFSSSATVYGDQPKIPYVESFPTGTPQSPYGKSKLMVEQILTDLQKAQPEWSIALLRYFNPVGAHPSGDMGEDPQGIPNNLMPYIAQVAVGRRESLAIFGNDYPTEDGTGVRDYIHVMDLADGHVAAMQQLADKPGVHIYNLGAGIGSSVLDVVNAFSKACGKPVNYHFAPRREGDLPAYWADASKADKELNWRVTRTLDEMAQDTWHWQSRHPQGYPD"]}}, {"location": "[89018:90065](+)", "type": "CDS", "qualifiers": {"locus_tag": ["ctg1_84"], "transl_table": ["11"], "translation": ["MTSFNPVDHPHRRFNPLSGQWILVSPHRAKRPWQGAQETPAKQTLPQHDPDCFLCPGNTRVTGDKNPDYKGTFVFTNDFAALMTDTPDAPDSQDPLMRCESARGTSRVICFSPDHSKTLPELSVDALKEVVSTWQTQTAELGQTYPWVQVFENKGAAMGCSNPHPHGQIWANSFLPNEAEREDRLQKAYFAENGSPMLVDYTRRELADGSRTVVETEHWLAVVPYWAAWPFETLLLPKAQVLRITDLSDAQRDDLALALKKLTSRYDNLFQCSFPYSMGWHGAPFNGEENQHWQLHAHFYPPLLRSATVRKFMVGYEMLAETQRDLTAEQAAERLRAVSDVHYRESGV"]}}, {"location": "[90068:91217](+)", "type": "CDS", "qualifiers": {"locus_tag": ["ctg1_85"], "transl_table": ["11"], "translation": ["MSLKDKTQSLFAEKFGYPATHVIQAPGRVNLIGEHTDYNDGFVLPCAIDYQTVISCAKRDDRKVRVIAVDYNNETDEFSLDAPIVTHDSQQWSNYVRGVVKHLQKRNKNVGGADLVISGNVPQGAGLSSSASLEVAVGTVFQQLYHLPLDGAQIALNGQEAENQFVGCNCGIMDQLISALGKKEHALLIDCRSLGTKAVPLPKGAAVVIINSNFKRTLVGSEYNTRREQCETGARFFQQPALRDVSLNEFNKVAHELDPVVAKRVRHVLTENARTVEAASALAKGDLKRMGELMAESHASMRDDFEITVPQIDTLVDIVKATIGDKGGVRMTGGGFGGCIVALMPEELVPAVQQAVEKQYEAKTGIKETFYVCKASQGAGQC"]}}, {"location": "[91210:92254](+)", "type": "CDS", "qualifiers": {"locus_tag": ["ctg1_86"], "transl_table": ["11"], "translation": ["VLNETPTLAPDGLPYRLLTLRNSAGMVVTLMDWGATLLSARVPMPDGSVRETLLGCASPEQYVNQSAYLGASVGRYANRIAKSAFELDGERYSLLSSQGENQLHGGPEGFDKRRWKIVQQNDREVLFSLDSRDGDQGFPGNLTAFAHFTLTDDNRIAIEYRAKVDKPCPVNLTNHAYFNLDGNQCDVRNHTLQILADAYLPVDEMGIPYQGLKAVSGTSFDFRSGKTIAQDFLSDDDQRKVKGYDHAFLLQAKGDVTQPAAQVWSADEKLQMTVYTTAPALQFYSGNYLGGTTAREHEEYSDWQGLALESEFLPDSPNHPEWPQPDCVLRPGEEYVSVTEYHFIPHS"]}}, {"location": "[92460:93213](+)", "type": "CDS", "qualifiers": {"locus_tag": ["ctg1_87"], "transl_table": ["11"], "translation": ["MAVTKLVLVRHGESQWNNENRFTGWYDVDLSEKGVSEAKAAGKLLKAEGFSFDFAYTSVLKRAIHTLWNVLDELDQAWLPVEKSWKLNERHYGALQGLNKAETAEKYGDEQVKQWRRGFAVTPPELTKDDERYPGHDPRYAKLTDAELPTTESLALTIDRVVPYWNETILPRLKSGERVIIAAHGNSLRALVKYLDNMGEDEILELNIPTGVPLVYEFDENFKPIKHYYLGNADEIAAKAAAVANQGKAK"]}}, {"location": "[93274:94327](-)", "type": "CDS", "qualifiers": {"locus_tag": ["ctg1_88"], "transl_table": ["11"], "translation": ["MNYQNDDLRIKEINELLPPVALLEKFPATENAANTVSHARKAIHKILKGNDDRLLVVIGPCSIHDPAAAKEYAARLLQLREELQGELEIVMRVYFEKPRTTVGWKGLINDPHMDNSFQINDGLRIARKLLLEINDSGLPAAGEFLDMITPQYLADLMSWGAIGARTTESQVHRELASGLSCPVGFKNGTDGTIKVAIDAINAAGAPHCFLSVTKWGHSAIVNTSGNGDCHIILRGGKEPNYSAKHVADVKVGLEKAGLPQQVMIDFSHANSSKQFKKQMEVGADVCQQIAGGENAIIGVMIESHLVEGNQNLEGSEPLVYGKSVTDACIGWDDTDALLRQLANAVKARRG"]}}, {"location": "[94631:95012](+)", "type": "CDS", "qualifiers": {"locus_tag": ["ctg1_89"], "transl_table": ["11"], "translation": ["MKMTKLATLFLTASLTLASGSVLAAETGSTDNNGDANAAAAAGQVAPDAKQNIAPNNVDNSQINTGNTNTGGTMLHPDSSGSGTMNHDTMSTDEMHKNTMCKDGKCPNSNDKVGDDANTKTDGTTQ"]}}, {"location": "[95117:96056](+)", "type": "CDS", "qualifiers": {"locus_tag": ["ctg1_90"], "transl_table": ["11"], "translation": ["MAHTHSHTPSPGDDNAKRLMLAFGVTATFMVIEVIGGLVSGSLALLADAGHMLTDAAALLFALLAVQFARRPPNARHTFGWLRLTTLAAFVNAIALVVITLLIVWEAIQRFRHPQPVAGATMMVIAVAGLLANLLAFWILHRGSGEKNLNVRAAALHVMGDLLGSVGAIVAALVILYTGWTPVDPILSVLVSCLVLRSAWRLLKESVNELLEGAPASVDIAELKRNLRRSVPEVRNVHHVHVWLVGEKPVMTLHVQVIPTHDHDGLLERIQHFLEHHYEIGHATIQMEYQPCNGPDCHLNEAQSGHSHHHHH"]}}, {"location": "[96052:96772](-)", "type": "CDS", "qualifiers": {"locus_tag": ["ctg1_91"], "transl_table": ["11"], "translation": ["MDFFSTQNILVHIPIGAGGYDLSWIEAVGTLAGLLCIWLASLEKISNYAFGLINVTLFAIIFFQIQLYASLLLQLFFFAANIYGWYAWSRQNSQQEAELQIRWLPLPKAIAWFVACVVAIGLMTVYINPVFAFLTRVAVSVMSGLGLNVAMPSLQPDAFPFWDSCMMVLSIAAMILMTRKYVENWLLWVVINVISVVIFARQGVYAMSLEYLLLTFIALNGSRMWINSARERGSRALSN"]}}, {"location": "[96794:97838](-)", "type": "CDS", "qualifiers": {"locus_tag": ["ctg1_92"], "transl_table": ["11"], "translation": ["MSVMFDPEAAIYPFPPKPVPLSQDEKQFYREKIKRLLKERDAVMVAHYYTDPEIQQLAEETGGCISDSLEMARFGARHPASTLLVAGVRFMGETAKILSPEKTILMPTLHAECSLDLGCPIDAFSAFCDAHPDRTVVVYANTSAAVKARADWVVTSSIAVELIEHLDSLGEKIIWAPDRHLGHYVQKQTGADVLCWQGACIVHDEFKTQALSRMKALYPHAAILVHPESPQSIVDMADAVGSTSQLINAARTLPHKQLIVATDRGIFYKMQQAVPEKELLEAPTAGEGATCRSCAHCPWMAMNGLKAIAEGLEKGGAAHEIHVDAALREGALIPLNRMLDFAATLRT"]}}, {"location": "[98815:99610](-)", "type": "CDS", "qualifiers": {"locus_tag": ["ctg1_93"], "transl_table": ["11"], "translation": ["MSSNFRHHLLSLSLLVGIAAPWAAFAQAPISSVGSGSVEDRVTQLERISNAHSQLLAQLQQQLSDNQNDIDSLRGQIQESQYQLNQVVERQKQILLQMDSLSSGGAAAQPAAGDQSGAATSTPAPAADASASTGAPVQSGDANTDYNAAIALVQDQSRQDDAIVAFQNFVKKYPDSTYLPNANYWLGQLNYNKGKKDDAAFYFASVVKNYPKSPKAPDAMFKVGVIMQDKGDTAKAKAVYQQVVAKFPGTEGAKQAQKRLNSMG"]}}, {"location": "[99619:100141](-)", "type": "CDS", "qualifiers": {"locus_tag": ["ctg1_94"], "transl_table": ["11"], "translation": ["MQLNKVLKGLMIALPVMAIAACSSNKNASNDQSGEGMMGAGTGMDANGNGNMSSEEQARLQMQQLQQNNIVYFDLDKYDIRSDFAAMLDAHANFLRSNPSYKVTVEGHADERGTPEYNISLGERRANAVKMYLQGKGVSADQISIVSYGKEKPAVLGHDEAAYSKNRRAVLVY"]}}, {"location": "[100176:101469](-)", "type": "CDS", "qualifiers": {"locus_tag": ["ctg1_95"], "transl_table": ["11"], "translation": ["MKQALRVAFGFLMLWAAVLHAEVRIEITQGVDSARPIGVVPFQWAGPGAAPEDAGGIVAADLRNSGKFNPLDRSRLPQQPGSAQEVQPAAWSALGIDAVVVGQVTPNPDGSYNVAWQLVDTGGAPGTVLAQNSYKVTKQYLRYAAHAASDAVFEKLTGIKGAFRTRIAYVVQTNGGQFPYELRVSDYDGYNQFLVKRSSQPLMSPAWSPDGSKLAYVTFESGRSALVIQTLANGAVRQVASFPRHNGAPSFSPDGTKLAFALSKTGSLNLYVMDIGSGQIRQVTDGRSNNTEPSWFPDSQNLAFTSDQAGRPQIYKVNVNGGAPQRITWEGSQNQNADVSSDGKFMVMVSSNGGQQHIAKQDLVAGGVQVLSSTFLDETPSLAPNGTMVIYSSSQGMGSVLNLVSTDGRFKARIPATDGQVKSPAWSPYL"]}}, {"location": "[101599:102889](-)", "type": "CDS", "qualifiers": {"locus_tag": ["ctg1_96"], "transl_table": ["11"], "translation": ["VSKATEQNDKLKRAIIVSAVLHVILFAVLIWSSFDEHIDASSGGGGGSSIDAVMVDPGAVVQNYNREQQQKASAKRAEEQREKQAQQQAEELREKQAAEQERLKQLEKERLQAQEAAKEQAEQQKQAEEAAKKAQEQQKQAEEAAAKAAADAKAQADAQAKLAAEAAKKAAADAQKKAEAEAAKKAAADAQKKAEAEAAKKAAADAQKKAEAEAAKKAAQEAEKKAAADAAKKAAAAEKAAAEKAAAAEKAAAEKKAAAEKAAADKKAAAEKAAADKKAAAEKAAAKKAAAAEKAADAAGVDDLLGDLSSGKNAPKAGGGAKGSGQPSKDSGTSGANGGATGADISAYAKQIQVAIQNRLFDASIYQGKQCVLHINLAPDGRLKSVTSEGGDPALCQAALAAARSANIPKPPSEAVYERIKDAKLDFKL"]}}, {"location": "[102917:103346](-)", "type": "CDS", "qualifiers": {"locus_tag": ["ctg1_97"], "transl_table": ["11"], "translation": ["MARSRGRNRRELKSEINIVPLLDVLLVLLLIFMATAPIITQSVEVDLPDATESQAVSTNDDPPVIIEVSGVGQYSVVVEKDRMDQLPPEQVIAEAQRRLESNPKTVFLIGGAKDVPYDEIIKALNLLHSAGVKSVGLMTQPI"]}}, {"location": "[103349:104042](-)", "type": "CDS", "qualifiers": {"locus_tag": ["ctg1_98"], "transl_table": ["11"], "translation": ["VTDMNILDLFLKASLLVKLIMLILIGFSIASWAIIIQRTRILNAAGREAEAFEDKFWSGIELSRLYQESQGRRDNLVGSEQIFYSGFKEFARLHRANSHAPEAVVEGASRAMRISMNRELENLETHIPFLGTVGSISPYIGLFGTVWGIMHAFIALGAVKQATLQMVAPGIAEALIATAIGLFAAIPAVMAYNRLNQRVNKLELNYDNFMEEFTAILHRQAFTSTESNKG"]}}, {"location": "[104038:104443](-)", "type": "CDS", "qualifiers": {"locus_tag": ["ctg1_99"], "transl_table": ["11"], "translation": ["VNTTLFRWPVRVYYEDTDAGGVVYHASYVAFYERARTEMLRHHHFSQQELLAERVAFVVRKMTLEYFAPARLDDMLEVQTEITSMRGTSMVFTQRIVNAENTVLNSAEVLIVCVDPTIMKPRALPKSIVAEFKQ"]}}, {"location": "[104591:104882](-)", "type": "CDS", "qualifiers": {"locus_tag": ["ctg1_100"], "transl_table": ["11"], "translation": ["MNIIATLYAVMDKRPLRALSLVMALLLAGCIFWDPSRFAAKTSELEIWHGFLIMWAVCAGVIHGVGFRPKALHWQGIFCPLIADLVLLAGLIFFFF"]}}, {"location": "[104881:104995](-)", "type": "CDS", "qualifiers": {"locus_tag": ["ctg1_101"], "transl_table": ["11"], "translation": ["MWYFAWILGTLLACAFGVITALALEHVEASKAGEDKH"]}}, {"location": "[105009:106149](-)", "type": "CDS", "qualifiers": {"locus_tag": ["ctg1_102"], "transl_table": ["11"], "translation": ["MIDYEVLRFIWWLLVGILLIGFAVTDGFDMGVGMLTRFLGRNDTERRIMINSIAPHWDGNQVWLITAGGALFAAWPMVYAAAFSGFYVAMILVLASLFFRPVGFDYRSKIEDTRWRNMWDWGIFIGSFVPPLVIGVAFGNLLQGVPFHIDEYMRLYYTGNFFQLLNPFGLLAGVVSVAMIITQGATYLQMRTVGELHLRSRATAQVAALITLVCFALAGVWVMYGIDGYVITSAINHTAPSNPLTKEVARQAGAWLVNFNNMPVLWAIPALGVLLPLLTILTSRLEKGALAFVFSSLTLACIILTAGIAMFPFVMPSSTMMNASLTMWDATSSQLTLNLMTYVACVFVPIILLYTAWCYWKMFGRITKEDIESNTHSLY"]}}, {"location": "[106164:107733](-)", "type": "CDS", "qualifiers": {"locus_tag": ["ctg1_103"], "transl_table": ["11"], "translation": ["MLDIVELSRLQFALTAMYHFLFVPLTLGMAFLLAIMETVYVLSGKQIYKDMTKFWGKLFGINFALGVATGLTMEFQFGTNWSYYSHYVGDIFGAPLAIEGLMAFFLESTFVGLFFFGWDRLGKVQHMAVTWLVALGSNLSALWILVANGWMQNPIASDFNFETMRMEMVSFAELVLNPVAQVKFVHTVASGYVCGAMFVLGISSYYMLRGRDFAFAKRSFAIAASFGMAAILSVIVLGDESGYEMGDVQKTKLAAIEAEWETQPAPAAFTLFGVPDQDAQENRFAIQIPYALGIIATRSVDKQVTGLKELMVQHEGRIRNGMKAYALLEQLRAGSTDQAVRDQFNDVKKDLGYGLLLKRYTPNVSDATEAQIQMATKDSIPRVAPLYFAFRIMVGCGIIMLLIIAASFWSVIRNRIGEKKWLLRTALYGIPLPWIAIESGWFVAEYGRQPWAIGEVLPTAVANSSLTAGDLIFSMLLICGLYTLFLVAELFLMFKFARLGPSSLKTGRYHYEQSGATTQPAR"]}}, {"location": "[108410:111047](-)", "type": "CDS", "qualifiers": {"locus_tag": ["ctg1_104"], "transl_table": ["11"], "translation": ["MKAVSRVHITPHMHWDREWYFTTEASRILLVNNMEEILTRLEQDEEYKYYVLDGQTAVLEDYFAVVPDNRPRVKALVERGKLIIGPWYTQTDTTIVSGESIVRNLMYGMRDCMEFGEPMKIGYLPDSFGMSGQLPHIYNGFGITRTLFWRGCSERHGTDKTEFLWQSADGSEVTAQVLPLGYAIGKYLPEDEAGLRKRLDNWLTLLENASVTKEILLPNGHDQMPLQQNIFAVMDTLRKMYPQRKFVMSRFEEVFEHTEAHRDELATLKGEFIDGKYMRVHRTIGSTRMDIKIAHARIENKIVNILEPLAALAWMLGFEYHHGLLEKMWKEILKNHAHDSIGCCCSDKVHREIMARFALAEDMADNLTRFSMRKIVDNMPQSEADKLVMFNLMPWPREEVINTTLRLRASQFRLRDDKGNEIPCFIRSAREIDPGLIDRQIVHYGNYDPFMEFDIQICQILPAMGYRTLYIEPQAPEKRLPARAKTDALLENAFWQIDINDDGTLRLRDKESGLIYDRVLEIEEGSDDGDEYDYSPSREEWRLTSAHGQHHVEVIQEAWQSRAVIQHRIAVPANLVERSARLRNGALAVEFEVTLSHNSRRVDVVARLDNQADDHRVRVLIPTPFMTEQVLSDTQFGSIRRPVRDDAMANWQEEGWKEAPVPVWNLLNYAVLQQERNGLALFTEGLREFEVVGEAEKAFALTLLRGVGVLGKEDLLLRPGRPSGIKMAVPDSQLRGSLDCRFSLLSFSGSPENAGVAQQAKAWLTPVQCYNKIPWDAMKLNRAPFSTPDRYSLLTLSPTGCVMSAIKKAEDRDALILRLFNPSESVSCDASLSWNQALKGCCETDLKEQVLAGRGEEKGITGLFRPGQSRTFSLKTER"]}}, {"location": "[111068:112985](-)", "type": "CDS", "qualifiers": {"locus_tag": ["ctg1_105"], "transl_table": ["11"], "translation": ["MNLTTLTHPDAVCVQAQYTSRDEAIRQLTMRLVTLGKITDGNAFLTEVFHRESLGPTALGEGLAVPHGKSAVVKEAAFAVATLCEPLSWEGVDGPENVELIFLLAIPPAEAGSTHIQVLTELTSRLADETLRARVMAATTAAALLAALDDVPQEDDVVAFVDAPTIVCVTACPAGIAHTYMAAEYLEKAGRKLGVNVVVEKQGANGIEGRLTAQQLRTAQACIIAAEVALKESERFQGIPTLFVPVAEPLRHAEALIKRALALPPAETDRQVHTGNDVSKSLKTELKQALLSGISFAVPLIVAGGTVLAVAVLLAQMLGLQHLFEQENSWLWMYRKLGGGMLGTLMVPVLAAYTAYSLADKPALAPGFAAGLAANMIGSGFLGAIAGGLIAGYLMRWVKNHIRLSQRYNGFLTYYLYPVIGVLGAGSLMLFVIGEPVAWINSSLTAWLNGLSGANALLLGTLLGFMCSFDLGGPVNKAAYAFCLGAMANGVYGPYAIFASVKMVSAFTVTASTMLAPHLFKPFEIETGKSTWLLGLAGITEGAIPMAIEDPLRVIGSFVVGSMATGAIIGAMGIGLSTPGAGIFSLFLLHDAGMGGAIAAAGWFGAALGGTMLSTLILLFWRRQGVKKGKYLTEDVTP"]}}, {"location": "[113154:113871](+)", "type": "CDS", "qualifiers": {"locus_tag": ["ctg1_106"], "transl_table": ["11"], "translation": ["MGNKPMYRQIADALREKITAGELKPGDALPTESSLQETFSVSRVTVRQALKLLTEEQIIESIQGSGSYVKEERVNYDIYQLTGFYEKLADRNVDTHSDVKTFEVIKADVKLAETLNIRPDDKVWHVKRVRFIKQKPVNLEETWMPLAMFADLTWEVMENSKYHYIEQVKKMVIDRSEQELVPIMPSQEAIDALALDPAKPILEKVSRGFLKDGRVFEYSRNVFNSDDYKFTLVAKRRH"]}}, {"location": "[113954:114824](-)", "type": "CDS", "qualifiers": {"locus_tag": ["ctg1_107"], "transl_table": ["11"], "translation": ["MSVLINKDTKVICQGFTGSQGTFHSEQAIAYGTQMVGGVTPGKGGTTHLGLPVFNTVREAVEATGATATVIYVPAPFCKDSILEAIDAGIKLIITITEGIPTLDMLTVKVKLDEAGVRMIGPNCPGVITPGECKIGIMPGHIHKPGKVGIVSRSGTLTYEAVKQTTDYGFGQSTCVGIGGDPIPGSNFIDILKMFQEDPQTEAIVMIGEIGGSAEEEAAAYIKEHVTKPVVGYIAGVTAPKGKRMGHAGAIIAGGKGTADEKFAALEAAGVKTVRSLADIGEALKSIIK"]}}, {"location": "[114823:115990](-)", "type": "CDS", "qualifiers": {"locus_tag": ["ctg1_108"], "transl_table": ["11"], "translation": ["MNLHEYQAKQLFARYGLPAPVGYACTTPREAEEAASKIGSGPWVVKCQVHAGGRGKAGGVKVVKSKEEIRAFAEHWLGKRLVTYQTDANGQPVNQILVEAATDIAKELYLGAVVDRSSRRVVFMASTEGGVEIEKVAEETPHLIHKVAIDPLAGPMPYQGRELAFKLGLEGKLVQQFTKIFMGLATIFLERDLALIEINPLVITTQGDLICLDGKLGADGNALFRQPDLREMRDQSQEDPREAQAAQWELNYVALDGNIGCMVNGAGLAMGTMDIVKLHGGEPANFLDVGGGATKERVTEAFKIILSDDNVKAVLVNIFGGIVRCDLIADGIIGAVEEVGVNVPVVVRLEGNNAELGAKKLADSGLNIIAAKSLTDAAQQVVAAVEGK"]}}, {"location": "[116075:117302](-)", "type": "CDS", "qualifiers": {"locus_tag": ["ctg1_109"], "transl_table": ["11"], "translation": ["MSSVDILVPDLPESVADATVATWHKKPGDSVKRDEVLVEIETDKVVLEVPASADGILDAVLEDEGTTVTSRQILGRLREGNSAGKESSAKSDEKASTPAQRQQASLEEQTNDALSPAIRRLLAEHNLDAAAIKGTGVGGRLTREDIEKHLAKAPAQAEAKAPAAAAAPAAQPALGARSEKRVPMTRLRKRVAERLLEAKNSTAMLTTFNEVNMKPIMDLRKQYGDAFEKRHGIRLGFMSFYVKAVVEALKRYPEVNASIDGDDVVYHNYFDVSMAVSTPRGLVTPVLRDVDTLGMADIEKKIKELAVKGRDGKLTVDDLTGGNFTITNGGVFGSLMSTPIINPPQSAILGMHAIKDRPMAVDGKVEILPMMYLALSYDHRLIDGRESVGFLVAIKELLEDPTRLLLDV"]}}, {"location": "[117316:120124](-)", "type": "CDS", "qualifiers": {"locus_tag": ["ctg1_110"], "transl_table": ["11"], "translation": ["MQNGAMKAWLDSSYLSGSNQSWIEQLYEDFLTDPDSVDANWRSMFQQLPGTGVKPDQFHSKTRDYFRRLAKDASRYSSAISDPDTNAKQVKVLQLINAYRFRGHQHANLDPLGLWKQDRVADLDPAYHDLTEADFQESFNVGSFAIGKDTMKLGELIDALKQTYCGSIGAEYMHITSTEEKRWIQQRIESVAGHANFSAEEKKRFLSELTAAEGLERYLGAKFPGAKRFSLEGGDALVPMLKELIRHAGKSGTREVVLGMAHRGRLNVLVNVLGKKPQDLFDEFAGKHKEHLGTGDVKYHMGFSSDIETEGGLVHLALAFNPSHLEIVSPVVIGSVRARLDRLDEPSSNKVLPITIHGDAAVTGQGVVQETLNMSKARGYEVGGTVRIVINNQVGFTTSNPLDARSTPYCTDIGKMVQAPIFHVNADDPEAVAFVTRLALDYRNTFKRDVFIDLFCYRRHGHNEADEPSATQPLMYQKIKKHPTPRKIYADKLEGDNVTTLEDATEMVNLYRDALDAGECVVKELRPMNMHSFTWSPYLNHEWDESYPNKVEMKRLQELAKRISTVPDAIEMQSRVAKIYADRQSMAAGEKLFDWGGAETLAYATLVDEGIPVRLSGEDAGRGTFFHRHAVVHNQTNGSTYTPLQHVHNGQGQFKVWDSVLSEEAVLAFEYGYATAEPRTLTIWEAQFGDFANGAQVVIDQFISSGEQKWGRMCGLVMLLPHGYEGQGPEHSSARLERYLQLCAEQNMQVCVPSTPAQVYHMLRRQALRGMRRPLVVMSPKSLLRHPLAVSSLDELANGTFLPAIGEVDELDPQAVKRVVMCSGKVYYDLLEQRRKNDQKDVAIVRIEQLYPFPHQAVQEALKPYAHVHDFVWCQEEPLNQGAWYCSQHHFREVIPFGSALRYAGRPASASPAVGYMSVHQKQQQDLVNDALNVD"]}}, {"location": "[120350:121067](-)", "type": "CDS", "qualifiers": {"locus_tag": ["ctg1_111"], "transl_table": ["11"], "translation": ["MKLEFSVYRYNPDVDDAPRMQDYTLEAEEGRDMMLLDALIQLKEKDPTLSFRRSCREGVCGSDGVNMNGKNGLACITPISALQRAGQKIVIRPLPGLPVVRDLVVDMGQFYAQYEKIKPYLLNNGQNPPAREHLQSPEQREKLDGLYECILCACCSTSCPSFWWNPDKFIGPAGLLAAYRFLIDSRDTETDSRLEGLSDAFSVFRCHSIMNCVSVCPKGLNPTRAIGHIKSMLLQRSA"]}}, {"location": "[121082:122849](-)", "type": "CDS", "qualifiers": {"locus_tag": ["ctg1_112"], "transl_table": ["11"], "translation": ["MKLPVREFDAVVIGAGGAGMRAALQISQSGQTCALLSKVFPTRSHTVSAQGGITVALGNSHEDNWEWHMYDTVKGSDYIGDQDAIEYMCKTGPEAILELDHMGLPFSRLENGTIYQRPFGGQSKNFGGEQAARTAAAADRTGHALLHTLYQQNLKNHTTIFSEWYALDLVKNADGAVVGCTALCIETGEVVYFKARATVLATGGAGRIYQSTTNAHINTGDGVGMAIRAGVPVQDMEMWQFHPTGIAGAGVLVTEGCRGEGGYLLNKHGERFMERYAPNAKDLAGRDVVARSIMIEIREGRGCDGPWGPHAKLKLDHLGKEVLESRLPGILELSRTFAHVDPVKEPIPVIPTCHYMMGGIPTKVTGQALTVNEQGEDVVIPGLFAVGEIACVSVHGANRLGGNSLLDLVVFGRAVGLHLQESIAEQGALRDATDDEIDASLERLNRWNGNRNGEDPVEIRKALQECMQHNFSVFREGDAMAKGLEQLKAIRERLKNARLDDTSSEFNTQRVECLELDNLMETAFATAMSANFRTESRGAHSRFDFPDRDDENWLCHSLYLPESESMTRRSVNMEPKLRPAFPPKIRTY"]}}, {"location": "[122848:123196](-)", "type": "CDS", "qualifiers": {"locus_tag": ["ctg1_113"], "transl_table": ["11"], "translation": ["MVSNASALGRNGVHDFILVRATAIVLTLYIIYMIGFFATSGTLTWEIWSGFFGSAFTKVFTLLALFSILIHAWIGMWQVLTDYVKPLAIRLPLQLVIVVALVVYVIYGFVVVWGV"]}}, {"location": "[123189:123669](-)", "type": "CDS", "qualifiers": {"locus_tag": ["ctg1_114"], "transl_table": ["11"], "translation": ["MTRSYRKGTLSDPHRSPEEGNNKNSMWALFMIRNVKKQRPVNLDLKTIRFPVTAIASILHRVSGVITFVAVGILLWLLGTSLSSPEGFLQASAIMNSFFVKFIMWGILTALAYHVVVGIRHMLMDFGYLEETFEAGKRSANISFVLTVVLSLLAGVLVW"]}}, {"location": "[124235:125519](+)", "type": "CDS", "qualifiers": {"locus_tag": ["ctg1_115"], "transl_table": ["11"], "translation": ["MADTKATLTLNGDTAVELDVLKGTLGQDVIDIRTLGSKGVFTFDPGFTSTASCESKITFIDGDEGILLHRGFPIDQLATESNYLEVCYILLNGEKPTQAQYDEFKTTVTRHTMIHEQITRLFHAFRRDSHPMAVMCGITGALAAFYHDSLDVNNPRHRDIAAFRLLSKMPTMAAMCYKYSIGQPFVYPRNDLSYAGNFLRMMFSTPCEEYEVNPVLERAMDRILILHADHEQNASTSTVRTAGSSGANPFACIAAGIASLWGPAHGGANEAALKMLEEISSVEHIPEFVRRAKDKNDSFRLMGFGHRVYKNYDPRATVMRETCHEVLKELGTKDDLLEVAMELEHIALNDPYFIEKKLYPNVDFYSGIILKAMGIPSSMFTVIFAMARTVGWIAHWNEMHSEGMKIARPRQLYTGYEQRDFKSDIKR"]}}, {"location": "[125619:126411](-)", "type": "CDS", "qualifiers": {"locus_tag": ["ctg1_116"], "transl_table": ["11"], "translation": ["MPEGPEIRRAADSLEAAIKGKPLTDVWFAFPQLKPFEAQLVGQTVTHIETRGKALLTHFSHNLTLYSHNQLYGVWRVVKANEQPQTTRVLRVRLQTADNAILLYSASDIEMLTPEQLLTHPFLQRVGPDVLDMSLTPGEVKARLVSPRFRNRQFSGLLLDQAFLAGLGNYLRVEILWEVGLAAQHKASQLSDEQLEALSHALLDIPRLSYNTRGVVDDNKHHGALFRFKVFHREGKACERCGGLIAKTTLSSRPFYWCPHCQK"]}}, {"location": "[126432:127170](-)", "type": "CDS", "qualifiers": {"locus_tag": ["ctg1_117"], "transl_table": ["11"], "translation": ["MAKIDLNADLGEGGSADAELMTLVSSVNIACGFHAGDAQTMLDSVRNAIKHGVAIGAHPSFPDRDNFGRTAMDLPPETVYAQTLYQTGALEAIVRSQQGVLRHVKPHGMLYNQAAKDPALADAIARAVRDCNPQLILVGLAGSELIRAGQRLGLTTRQEVFADRGYQPDGSLVPRSLPGALITDESQALAQTLAMVCEGSVKAIDGSTARVQADTVCLHGDGEHALQFARRLRAAFAEQGILVSA"]}}, {"location": "[127156:128089](-)", "type": "CDS", "qualifiers": {"locus_tag": ["ctg1_118"], "transl_table": ["11"], "translation": ["MLTLIRAGLYTSVQDAGRFGMRQSGVSYCGALDRPALEIANVLVGNPGSTAALEITLGQCVIEFGEETWFALTGAACDAELDGKAVWTGWRLRAKAGQRLTLKRPVHGVRSYLAVAGGIDVPEVLGSSSTDQKAGIGGHEGRLLRDGDRLAIKPSTRHFSTAQGVKQLLWTNQIRALPGPEYQEFDEVAQETFWRSPWKISPQSNRMGYRLQGQPLTRTTDRELLSHGLLPGVIQVPGNGQPIVLMNDAQTTGGYPRIACIIEADRYHLAQIPLGQPIHFVQCSLEEALKARQDQQRYLEQLAWRLDGKD"]}}, {"location": "[128082:128739](-)", "type": "CDS", "qualifiers": {"locus_tag": ["ctg1_119"], "transl_table": ["11"], "translation": ["VQRARCYLLGETAVVLELEPPVTLATQKRIWRLTQRLADVPEVVEAIPGMNNITVVLRNPHTLALDAIERLQRWWEESEALEPDSRTIEIPVVYGGEHGPDLGVVAEHCGLTEKQVVELHACVDYVVWFLGFQPGFPYLGGLSPQLHTPRRAEPRLSVPAGTVAIGGEQTGIYPLTSPGGWQLIGHTSRPLFEPGQEVPILLRPGDTLRFIPQKEGVC"]}}, {"location": "[128753:129497](-)", "type": "CDS", "qualifiers": {"locus_tag": ["ctg1_120"], "transl_table": ["11"], "translation": ["MKNSELESLINEKLNSASFSDYGPNGLQVEGRETVQKIITGVTASQALLDEAVRQEADAVIVHHGYFWKNEAPIIRGMKRNRLKTLLANDINLYGYHLPLDAHPELGNNVQLAQLLGITVMGEIEPLVPWGELAMPVPGLELASWIEARLGRRPLWCGDTGPDTVKRVAWCTGGGQGFIDSAARFGVDAFITGEVSEQTVHSAREQGLHFYAAGHHATERGGIRALSEWLTENTDLDVTFIDIPNPA"]}}, {"location": "[129507:130920](-)", "type": "CDS", "qualifiers": {"locus_tag": ["ctg1_121"], "transl_table": ["11"], "translation": ["MPTHLVWFRADLRGHDNLALAAACRSPEARVLAVFIATPGQWQQHAMAPRQAAYLSSHLNGLQCSLAEKGIPLIYKEVSDFSAQCQAVKAICEQYAVTHLFYNYQYEFNERQRDRQLEKILQDVECQGFDDSVMLPPGSVMTGNHEMYKVFTPFKNAFIKRLKEALPECVAAPTVRGEAITEIPEREFDYPQQAFDETLFPATEKNAIAKLRQFCKAGAGDYDARRDFPATEGTSRLSACLALGVLSPRQCLHRLLAEQPQALDGGPGSVWLNELIWREFYRHLMTYHPDLCKHRPFIPWTDNVKWQHNESHLQAWQKGETGFPIVDAAMRQLNETGWMHNRLRMITASFLVKDLLIDWRVGERYFISQLIDGDLAANNGGWQWAASTGTDAAPYFRIFNPATQGQKFDADGEFIRRWLPALSNVPAKAIHDPWAWADKQGVKLDYPRPIVDHKQARVATLAAYEAARKA"]}}, {"location": "[131333:131540](-)", "type": "CDS", "qualifiers": {"locus_tag": ["ctg1_122"], "transl_table": ["11"], "translation": ["MDLYKAYPAHIVFMRRTFAVVAGVLALPVMLFWKDRARFYSYLHRVWAKTSEKPVWMDQAEKATCDFY"]}}, {"location": "[131936:133616](+)", "type": "CDS", "qualifiers": {"locus_tag": ["ctg1_123"], "transl_table": ["11"], "translation": ["MAAQAFLLIASFLLVLLVLARPLGTGLARLINNVSLPGTGSIEKGIWRVLGIRDQEMNWRQYLVAILLLNIVGLVALFVMLMLQGSLPLNPQQLPGLSWHLALNTAVSFVTNTNWQSYAGETTLSYFSQMVGLTVQNFLSAASGIAVVFALTRAFARQNMGTLGNAWVDLTRITLWVLLPIALLIALFFIQQGTLQNLQPYAPYTSLEGAKQLLPMGPVASQEAIKMLGTNGGGFFNANSSHPFENPTALTNAVQMLAIFLIPAALCFAFGDVVNDRRQGRTLLWTMSLIFVVCVALVMWAEWQGNPHFLTLGADGTMNMEGKESRFGILASSLYAVVTTAASCGAVNAMHDSFTALGGMIPMWLMQIGEVVFGGVGSGLYGMLLFVLLAVFIAGLMIGRTPEYLGKKIDVREMKLTALAILVTPALVLAGTALALMTEAGRSGIFNPGIHGFSEVLYAVSSASNNNGSAFAGLSANSPFWNCLLAFCMFVGRFGVIVPVLAIAGSLVSKKIQPTTSGTLPTHGALFIGLLAGTVLLVGALTFIPALALGPVAEYLSLR"]}}, {"location": "[133634:135683](+)", "type": "CDS", "qualifiers": {"locus_tag": ["ctg1_124"], "transl_table": ["11"], "translation": ["MSRKQMALFEPSLVRQALMDAVKKLSPRVQWHNPVMFIVWIGSLLTTALAIAMGTGHLQGNAMFTGAISLWLWFTVLFANFAEALAEGRSKAQANSLKGVKKTAFARKLREPKYGAQMDHVPADELRKGDVVLVEAGDIIPCDGEVIEGGASVDESAITGESAPVIRESGGDFASVTGGTRILSDWLVIQCSVNPGETFLDRMIAMVEGAQRRKTPNEIALTILLVALTIVFLLATATLWPFSAYGGTAVTTTVLVALLVCLIPTTIGGLLSAIGVAGMSRMLGANVIATSGRAVEAAGDVDVLLLDKTGTITLGNRQASEFLPAPGVDEKTLADAAQLSSLADETPEGRSIVILAKQRFNLRQRDVQSLHATFVPFTAQTRMSGINIQDRMIRKGSVDAIRRHIEANNGHFPPEVDNLVESVARQGATPLVVAEGAHVLGVISLKDIVKGGIKERFAQLRKMGIKTVMITGDNRLTAAAIAAEAGVDDFLSEATPEAKLALIRQYQAEGRLVAMTGDGTNDAPALAQADVAVAMNSGTQAAKEAGNMVDLDSNPTKLIEVVHIGKQMLMTRGSLTTFSIANDVAKYFAIIPAAFAATYPQLNALNVMHLHSPASAILSAVIFNALIIVFLIPLALKGVSYKPLTAAAMLRRNLWIYGLGGLIVPFIGIKVIDLLLTLFGLV"]}}, {"location": "[135695:136271](+)", "type": "CDS", "qualifiers": {"locus_tag": ["ctg1_125"], "transl_table": ["11"], "translation": ["MTMLRPAILLFILLSLITGGLYPLVTTALGQWWFKDQANGSLIVQNGENRGSRLIGQNFTDARYFQGRPSATAESPYNPMASGGSNLAGSNPELDKAIAERVAALRAANPQASREVPVELVTASASGLDYSLTPKAVAWQIPRVAAARQLTVEQVSKLVAEHTQKPLVSFIGMPVVNIVELNLALDALRKN"]}}, {"location": "[136271:138959](+)", "type": "CDS", "qualifiers": {"locus_tag": ["ctg1_126"], "transl_table": ["11"], "translation": ["MTDEPMRPDPDRLLEQTAEAHRGKLKIFFGACAGVGKTFAMLTEAQRLRAQGLDILIGVVETHGRKETAALLKGLATQPPRRISHRGRLVTEFDLDAALARRPALILMDELAHSNASGSRHPKRWQDVEELLEAGIDVFTTVNVQHLESLNDVVSGVTGIQVRETVPDPFFDSADEVVLVDLPPDDLRQRLHEGKVYIAGQAERAIEHFFRKGNLIALRELALRRTADRVDDQMRAWRDLQGQERVWHTRDAILLCVGHGSGNEKLVRTAARLAAKFGSVWHAVYVETPQLHALPENQRRAILSSLRLAQELGAETATLSDPQEDKAILRYAREHNLGKIVIGRRQHRRWFSRESFADKLARRAPDLDLVIVALDDKPTPLPNRAPDSRTFNDKWRIQIRGCLVAVVLCALITVIASHWLIAFDAANLVMIYLLGVVVVALFYGRWPSVLATFINVISFDLFFIAPRGTLAVSDVQYILTFAVMLTVGLVIGNLTAGVRYQARIARYREQRTRHLYEMSKSLAVGRTPLDIVQTSEQFIRSTFHASNLILLPDEHGKLRPLTSASGMTPWDEAIARWSFDKGLPAGAGTDTLPGVPYQILPLRSADKNQGLVIVEPSNLRQLMIPEQQRLLETFTLLVASALERLALTASEEQARLASERESIRNSLLAALSHDLRTPLTVLFGQSEILTLDLAAEGSKHALQASEIRQHVLNTTRLVNNLLDMARIQSGGFNLKKEWLTLEEVVGSALKMLEPGLGGRHIALNMPEPLTLIHVDGPLFERVLINLLENAGKYAGANARIGVDATVEDHTLRLDVWDTGPGIPAGQEFAIFEKFARGNKESAIPGVGLGLAICQAIIDVHGGTISAENRPEGGARFCVKLPLEAPPELNELPEDL"]}}, {"location": "[138955:139633](+)", "type": "CDS", "qualifiers": {"locus_tag": ["ctg1_127"], "transl_table": ["11"], "translation": ["VINVLIVEDEIAISRFLRAALEGDGLRVHDAGTLQRGLIEAATRKPDLVILDLGLPDGDGIDFIREVRQWSQMPILVLSARTEESDKIAALDAGADDYLIKPFGIGELQARLRVALRRHSATTPADPTYTFGDIRVDLAARRIVRGEEEIHLTPIEFRLLAVLLNNHGKVLTQRQLLSQVWGPNAVEHSHYLRIYMGHLRQKLEVDPARPRHLLTETGIGYRFML"]}}, {"location": "[140271:142470](+)", "type": "CDS", "qualifiers": {"locus_tag": ["ctg1_128"], "transl_table": ["11"], "translation": ["MKSLKIAASRACPDCFTTHRELVDINATDYIDVAAIVLAVSDIFTGRIEEIEATGFGIPVFVATHKEEIIPAEYLSRIHGVFEASDTSNDFHGRQLEAAAQKYETQLRPPFFRALVDYVKQGNSAFDCPGHQGGQFFRRHPAGNQFVDFFGETLFRSDLCNADVAMGDLLIHEGAPCIAQQHAAKVFNADKTYFVLNGTSSSNKVVLNALLTPGDLVLFDRNNHKSNHHGALLQAGATPVYLETARNPYGFIGGIDAHCFEENYLRELVSEVAPGRARDARPFRLAVIQLGTYDGTIYNARQVVDNIGHLCDYILFDSAWVGYEQFIPMMADCSPLLLELNENDPGILVTQSVHKQQAGFSQTSQIHKKDSHIKGQQRYVPHKRLNNAFMMHASTSPFYPLFAALDINARMHEGQSGRNMWMDCVVTGIEARKLILQNCQYLRPFVPELVDGRPWESWDTAEIATDLRFFHFVPGEHWHAFEGYAEHQYFIDPCKLLLTTPGINARTGEYEDFGVPATILANFLRENGIVPEKCDLNSILFLLTPAEDMGKLQQLVAQLVRFEKLLETDAPLKEVLPSVCKQYPERYADYTLRQICQEMHELYARHNVKQLQKEMFRKSHFPRVMMNPQEANYAYLRGEVELVSLRDAEGRIAAEGALPYPPGVLCVVPGEVWGGSVLRYFAALEEGINLLPGFAPELQGVYVEECDGRKQVRCNVIKHAAAQPSLLKGEKL"]}}, {"location": "[142466:143780](+)", "type": "CDS", "qualifiers": {"locus_tag": ["ctg1_129"], "transl_table": ["11"], "translation": ["MSKSNKMGVVQLTILTMVNMMGSGIIMLPTKLAEVGTISIISWMVTAVGSMALAWAFAKCGMFSRKPGGMGGYAEYAFGKSGNFMANYTYGVSLLIANVAIAISAVGYGTELFGVALTPVQIGLATIGVLWICTVANFGGARITGQISSITVWGVIIPVVGLCIIGWFWFSPTLYVNSWNPHHVPFFTAVGSSIAMTLWAFLGLESACANAEVVENPEKNVPIAVLGGTLGAAAIYIVSTNVIAGIVPNMDLASSTAPFGLAFAQMFTPGVGKVIMGLMVMSCCGSLLGWQFTIAQVFKSSADEGYFPKIFSRVSKAEAPVQGMLAIVIFQSGLSLMTISPSLNSQFNVLVNLAVVTNIIPYILSMAALVIIQKVAKVDAGKARVANIVALIGAIYSFYALYSSGQEAMLYGAMVTFMGWTLYGLVSPRFELKNKHS"]}}, {"location": "[143850:145491](-)", "type": "CDS", "qualifiers": {"locus_tag": ["ctg1_130"], "transl_table": ["11"], "translation": ["MANHSRAGQPAQQSDLINVAQLTAQYYVLKPVVGNAEHAVKFGTSGHRGSAARHSFNEPHILAIAQAIAEERAKNGVTGPCYVGKDTHALSEPAFISVLEVLTANGVDVIVQENNGFTPTPAVSNAILVHNKKGGALADGIVITPSHNPPEDGGIKYNPPNGGPADTNVTKVVEDRANALLADGLKGVKRLSLDAAMASGHVKEQDLVQPFVEGLADIVDMAAIQKAGLKLGVDPLGGSGIEYWKRIAEHYKLNLTIVNDHVDQTFRFMHLDKDGAIRMDCSSECAMAGLLALRDKFDLAFANDPDYDRHGIVTPAGLMNPNHYLAVAINYLFQHRPQWGKEVAVGKTLVSSAMIDRVVEALGRKLVEVPVGFKWFVDGLHDGSFGFGGEESAGASFLRFDGTPWSTDKDGIIMCLLAAEITAVTGKNPQEHYNELAARFGAPSYNRIQAGATSAQKAALSKLSPEMVSASTLAGDPITARLTAAPGNGASIGGLKVMTENGWFAARPSGTEDAYKIYCESFLGDEHRKLIEKEAVEIVSEVLKNA"]}}, {"location": "[145515:146064](-)", "type": "CDS", "qualifiers": {"locus_tag": ["ctg1_131"], "transl_table": ["11"], "translation": ["MKTIEVDDELYQYIASQTRHIGESASDILRRMLKISAASQPATPVTKDVVSQQNVVAQAKPAVAQVKDKVRAMRELLLSDEYAEQKKAVNRFMLVLSTLYSLDNKAFAEATESLHGRTRVYFAGDEQTLLQNGNQTKPKHVPGTPYWVITNTNTGRKCSMVEHIMQSMQFPAELIEKVCGTI"]}}, {"location": "[146247:147021](+)", "type": "CDS", "qualifiers": {"locus_tag": ["ctg1_132"], "transl_table": ["11"], "translation": ["MKLNTRAQTAQSPNNNSPIVLVHGLFGSLDNLGVLARDLVTDHDILQVDMRNHGLSGRSEEMTYAAMAQDLLDTLDANHLQKVTLIGHSMGGKAVMALTALAPDRINGLVVIDVAPVDYDVRRHDDIFAAINAVTEAGVSTRQQATAVMREHLNEEGVIQFLLKSFVDGQWRFNVPVLWAQYNNIVGWDTVPAWQHPTLFIRGGNSPYVTDAYRDTLLAQFPQARAHVIAGAGHWVHAEKPDAVLRAIRRYLSDTAN"]}}, {"location": "[147149:147437](+)", "type": "CDS", "qualifiers": {"locus_tag": ["ctg1_133"], "transl_table": ["11"], "translation": ["MAKEQTDRTTLDLFANERRPGRPKTNPLSRDEQLRINKRNQLKRDKNRGLKRVELKLNADAVDALNELAEARNISRSELIEEMLIAQLETLRRQA"]}}, {"location": "[147592:148123](+)", "type": "CDS", "qualifiers": {"locus_tag": ["ctg1_134"], "transl_table": ["11"], "translation": ["MAIIGIFFGSDTGNTENIAKNIQKQLGKDVADVHDIAKSSKEDLEGYDILLLGIPTWYYGEAQCDWDDFFPTLEEVDFNGKLVALFGCGDQEDYAEYFCDALGTIRDIIEPNGAVIVGHWPTAGYHFEASKGLADDDHFVGLAIDEDRQPELTAERVEKWVKQIREELHLDDILNA"]}}, {"location": "[148411:148858](+)", "type": "CDS", "qualifiers": {"locus_tag": ["ctg1_135"], "transl_table": ["11"], "translation": ["MTDNNTALKKAGLKVTLPRLKILEVLQGPDNHHVSAEDLYKRLIDMGEEIGLATVYRVLNQFDDAGIVTRHNFEGGKSVFELTQQQHHDHLICLDCGKVIEFSDDSIEARQREIAARHGIRLTNHSLYLYGHCAEGDCREDDHAHDAK"]}}, {"location": "[148966:149344](-)", "type": "CDS", "qualifiers": {"locus_tag": ["ctg1_136"], "transl_table": ["11"], "translation": ["MNAPAGSVPPEWRLHMMKKMVIVALLASGLVACAQDPAPKEDSRLKEAYSACINTAEGSPEKIEACQSVLNVLKKEKAHEQFATQENVRVMDYQACIQARKTGNDQEVAKRCDQIWKEIRSNNGN"]}}, {"location": "[149343:150741](-)", "type": "CDS", "qualifiers": {"locus_tag": ["ctg1_137"], "transl_table": ["11"], "translation": ["MRTFSGKRSALALAIAGVTAVSGLVIAPEAKAAGFIEDSTLTGGIYYWQRERDRKDVTEDKYKTNLSHSTWNANLDFQSGYAADMFGLDIAAFTAIEMAENGDSGHPNEIAFSSSNKAYKEDWSGDKSGISLYKAAAKFKYGPVWARGGYIQPTGQTLLAPHWSFMPGTYQGAEAGANFDYGDAGALSFSYMWTNEYKAPWHIEMDKFYQNDKKTKVDYLHSLGAKYDFKNDLVLEAAFGQAEGYIDQYFAKASYKFDIAGSPLSTSYQFYGTRDKVSDGGVNDIYDGTAWLQALTFGYKVGQVDLRLEGTWVKAEGQQGYFLQRMTPTYASSNGRLDIWWDNRSDFNADGEKAVFFGAMYDLKNWNLPGWAVGASYAYAWDAKPGDMATPDAYYDPNYRLKESSYSLDAIYTVQDGRAKGTMFKLHFTQYDNHSDIPSYAGGYGNIFQDERDVKFMVIAPFTIF"]}}, {"location": "[151187:152855](-)", "type": "CDS", "qualifiers": {"locus_tag": ["ctg1_138"], "transl_table": ["11"], "translation": ["MSEAEARPSNFIRQIIDEDLASGKHTTVHTRFPPEPNGYLHIGHAKSICLNFGIAQDYQGQCNLRFDDTNPVKEDIEYVESIKNDVQWLGFNWSGDICYSSDYFDQLYAYAVELINKGLAYVDELSADEIREYRGTLTAPGKNSPFRDRSVEENLALFEKMRAGGFEEGKACLRAKIDMASPFIVMRDPVLYRIKFAEHHQTGNKWCIYPMYDFTHCISDALEGITHSLCTLEFQDNRRLYDWVLDNITIPVHPRQYEFSRLNLEYTVMSKRKLNLLVTDKHVEGWDDPRMPTISGLRRRGYTAASIREFCKRIGVTKQDNTIEIASLESCIREDLNDNAPRAMAVIDPVKLVIENYPQGASEMVSMPNHPNKPEMGSRDVPFSGEIWIDRADFREEANKQYKRLVLGKEVRLRNAYVIKAERVEKDVEGNITTIFCSYDAETLSKDPADGRKVKGVIHWVSATHALPVEIRLYDRLFSVPNPGAAEDFLATINPESLVIKQGYAEPSLKAAEAGKAFQFEREGYFCLDSRHSTSEKPVFNRTVGLRDTWTKVGE"]}}, {"location": "[153024:154974](-)", "type": "CDS", "qualifiers": {"locus_tag": ["ctg1_139"], "transl_table": ["11"], "translation": ["MNILGFFQRLGRALQLPIAVLPVAALLLRFGQPDLLNVPFIAQAGGAIFDNLALIFAIGVASSWSKDSAGAAALAGAVGYFILTKAMVTINPEINMGVLAGIITGLVGGAVYNRWAGIKLPDFLSFFGGKRFVPIATGFFCLILAAIFGYIWPPVQHAIHAGGEWIVSAGAVGAGIFGFINRLLIPTGLHQVLNTIAWFQIGEFTNAAGAVFHGDINRFYAGDGTAGMFMSGFFPIMMFGLPGAALAMYLAAPKARRPMVGGMLLSVAITAFLTGVTEPLEFLFMFLAPLLYLMHAVLTGISLFVATLLGIHAGFSFSAGAIDYVLMYNLPAASKNVWMLVAMGLVFFVIYFVLFSAVIRMFNLKTPGREDTKDDIVTGEANSNTEEGLTQLATNYIAAVGGTDNLKAIDACITRLRLTVGDSARVNDAMCKRLGASGVVKLNKQTIQVIVGAKAESIGDEMKKVVARGPIAASAANSAPVTEAPVAKPQAVPNATTIAALVSPITGEVVAIEQVPDEAFASKAVGDGVAVKPTDKTVVSPAAGTIVKIFNTNHAFCLETEKGAEIVVHMGIDTVALNGQGFTRLVEEGADVVAGQPILEMDLDYLNANARSMISPVVCSNIDDFSGLVIQAKGQVVAGQTPLYEIKGK"]}}, {"location": "[155300:156101](+)", "type": "CDS", "qualifiers": {"locus_tag": ["ctg1_140"], "transl_table": ["11"], "translation": ["MRLIPLATAEQVGKWAARHIVNRINAFKPTNDRPFVLGLPTGGTPLTAYKALVEMHKAGQVSFKHVVTFNMDEYVGLPKDHPESYHSFMHRNFFDHVDIPAENINLLNGNAPDIDAECRQYEEKIRSYGKIHLFMGGVGNDGHIAFNEPASSLASRTRIKTLTHDTRVANSRFFDGDVNQVPKYALTVGVGTLLDAEEVMILVLGGVKAQALQAAVEGNVNHMWTISCLQLHPKSVIVCDEPSTMELKVKTLKYFNELEAENIKGL"]}}, {"location": "[156156:157305](+)", "type": "CDS", "qualifiers": {"locus_tag": ["ctg1_141"], "transl_table": ["11"], "translation": ["MYALTHGRIYTGHDILDDHAIVIANGLIERVCPLAELPPGIEQRSLNGAVISPGFIDVQLNGCGGVQFNDTAEAVTVDTLEIMQKANEKSGCTSYLPTLITSSDDLMKQGIRVMRDYLAKHPNQALGLHLEGPWLNIVKKGTHNPDYVRKPDAELVDYLCANADVITKVTLAPEIAGPDVISKLAAAGIVVSAGHSNATQKEAKAGFRAGITFATHLYNAMPYITGREPGLVGAILDEQDVYCGIIADGLHVDYTNIRNAKRLKGDKLCLVTDATAPAGANIEQFIFAGKTIYYRNGLCVDENGTLSGSSLTMIEGVRNLVEHCGIALDEVLRMATLYPARAMGVDKQLGGIAPGMVANLTAFTHDYKIIKTIVNGNEVVTE"]}}, {"location": "[157313:158534](+)", "type": "CDS", "qualifiers": {"locus_tag": ["ctg1_142"], "transl_table": ["11"], "translation": ["MTPGGQAQIGNVDLVKQLNSAAVYRLIDQHGPISRIQIAEQSQLAPASVTKITRQLIERGLIKEVDQQASTGGRRAISIITETRNFQAIGVRLGRHDTTLTLYDLSSKAIAEEHYPLPERTQETLEHALLNTIEHFIESCQRKIRELIAISVILPGLVDPESGVIRYMPHIKVENWGLVDALEKRFKVTCFVGHDIRSLALAEHYFGASQDCEDSILVRVHRGTGAGIISNGRIFIGRNGNVGEIGHIQVEPLGERCHCGNFGCLETIAANTAIEQRVRHLLEQGYQSRVTLDDCKIGTICKAANKGDALACEVIEQVGRHLGKTIAIAINLFNPQKVVIAGEIVEAEKVLLPAIEGCINTQALKAFRQNLPVVRSKLDHRSAIGAFALVKRAMLNGILLQHLLES"]}}, {"location": "[158579:159332](+)", "type": "CDS", "qualifiers": {"locus_tag": ["ctg1_143"], "transl_table": ["11"], "translation": ["MTIKNVICDIDGVLMHDNVAVPGAAEFLHRIIDKGMPLVLLTNYPSQTGQDLANRFATAGVNVPDSVFYTSAMATADFLKRQEGKKAYVVGEGALIHELYKAGFTITDVNPDFVIVGETRSYNWEMMHKASYFVANGARFIATNPDTHGRGFYPACGALCAGIEKISGRKPFYVGKPSPWIIRAALNKMQAHSEETVIVGDNLRTDILAGFQAGLETILVLSGVSTLDDIDAMPFRPSWIYPSVEEIDII"]}}, {"location": "[159581:161246](+)", "type": "CDS", "qualifiers": {"locus_tag": ["ctg1_144"], "transl_table": ["11"], "translation": ["MCSIFGVLDIKTDAGELRKKALELSRLMRHRGPDWSGVYASDKAILAHERLSIVDVNAGAQPLYNEKKTHALAVNGEIYNHQALRAEYGDRYAFQTGSDCEVILALYQEKGPEFLDDLQGMFAFALYDSEKDAYLIGRDHIGIIPLYMGHDEHGNFYVASEMKALVPVCRTIKEFPAGSYLWSKDGEIRQYYQRDWFDYDAVKDNVTDKAELRQALEDSVKSHLMSDVPYGVLLSGGLDSSVISAITKKFAARRVEDQERSEAWWPQLHSFAVGLEGAPDLKAAQEVANHLGTVHHEIHFTVQEGLDAIRDVIYHIETYDVTTIRASTPMYLMSRKIKAMGIKMVLSGEGSDEVFGGYLYFHKAPNAKELHEETVRKLQALHMFDCARANKAMSAWGVEARVPFLDKKFLDVAMRINPQDKMCGNGKMEKHILRECFESYLPASVAWRQKEQFSDGVGYSWIDTLKEVAAKQVSDQQLETASFRFPYNTPGSKEAYLYREIFEELFPVPSAAECVPGGPSVACSSAKAIEWDESFKSMNDPSGRAVGVHQSAYK"]}}, {"location": "[162269:163445](-)", "type": "CDS", "qualifiers": {"locus_tag": ["ctg1_145"], "transl_table": ["11"], "translation": ["MTLQQTEIAVVGGGMVGGALALGLAQQGFEVTVIEQAAPVAFDPMAKPDVRISAISAASVDLLRGLGVWDAVLGMRAHPYSRLETWEWENAHVAFDAAELKLPRLGYMVENTVLQLALWQALEAHPKVALRVPASLKALHPHEGGYLLELDKGDELAARLVVGADGANSQVRQMAGIGIHAWQYQQACMLITVQCENDPGESTWQHFTPNGPHAFLPLFDRWASLVWYDKPARIRQLQGLSMEQLQREIHQHFPRRLGNVMPVAAGAFPLTRRHALQYARAGLALVGDAAHTIHPLAGQGVNLGYRDVEALLDVLGNARAHAEAWASHPVLKRYQTRRMADNFIMQSGMDLFYAGFSNDLGPVRILRNIGLMAAERAGGLKRQALKYALGL"]}}, {"location": "[163581:165006](+)", "type": "CDS", "qualifiers": {"locus_tag": ["ctg1_146"], "transl_table": ["11"], "translation": ["MTKKLHIKTWGCQMNEYDSSKMADLLDATHGYQLTDNANEADVLLLNTCSIREKAQEKVFHQLGRWKLIKRKRPDVIIGVGGCVASQEGKLIRQRAHYVDIIFGPQTLHRLPEMINAVRENRRPVVDVSFPEIEKFDRLPEPRADGPTAYVSIMEGCNKYCTYCVVPYTRGEEVSRPTDDILFEVAQLAAQGVREIHLLGQNVNAWRGENYDGTTGSFAELLRLVAAIDGIDRLRFTTSHPMEFTDDIIDVYRDTPELVSFLHLPIQCGSDRVLNLMGRPHTVLEYKSIIRKLREARPDIQISSDFIVGFPGETTDDFERTMKLIGEVNFDVSYSFIFSARPGTPAADMVDDVPEEEKKQRLYILQERINQQANAWSRRMVGTIQRILVEGTSRKSIMELSGRTENNRVVNFEGTPDMVGKFVDVEIVDVLTNSLRAKVVRTEDEMGLRIAQSPESVMSRTRKESDAGVGIYQP"]}}, {"location": "[165170:166217](+)", "type": "CDS", "qualifiers": {"locus_tag": ["ctg1_147"], "transl_table": ["11"], "translation": ["LNIDTREISLEPADNARLLSLCGPFDDNIKQLERRLGIEINRRDNHFKLTGRPLCVNAAADILRSLYVDTAPMRGEIQDIEPEQIHLAIKEARVLEQSAESVPDYGKAINIKTKRGVIKPRTPNQAQYIANILDHDITFGVGPAGTGKTYLAVAAAVDALERQEIRRILLTRPAVEAGEKLGFLPGDLSQKVDPYLRPLYDALFEMLGFEKVEKLIERNVIEVAPLAYMRGRTLNDAFIILDESQNTTIEQMKMFLTRIGFNSKAVITGDVTQIDLPRSTKSGLRHAIEVLADVDEISFNFFHSEDVVRHPVVARIVNAYEAWEEADQKRKAELAAERKREAQEQEQK"]}}, {"location": "[166213:166681](+)", "type": "CDS", "qualifiers": {"locus_tag": ["ctg1_148"], "transl_table": ["11"], "translation": ["MSQVILDLQLACDDNSGLPEEAQFQTWLDAVIPPFQEESEVTIRLVDEAESHELNLTYRGKDKPTNVLSFPFEAPPGIEIPLLGDLIICRQVVEQEAKEQQKPLEAHWAHMVVHGSLHLLGYDHIEDDEAEEMESLETEIMLALGYEDPYIAEKE"]}}, {"location": "[166770:167649](+)", "type": "CDS", "qualifiers": {"locus_tag": ["ctg1_149"], "transl_table": ["11"], "translation": ["MSDDNSHSSDTTNTKKGFFSLILNQLFHGEPKNRDELLELIRDSGQNDLIDEDTREMLEGVMDIADQRVRDIMIPRSQMITLKRNQTLDECLDVIIESAHSRFPVISEDKDHIEGILMAKDLLPFMRSDAEAFSMEKVLRQAVVVPESKRVDRMLKEFRSQRYHMAIVIDEFGGVSGLVTIEDILELIVGEIEDEYDEEEDIDFRQLSRHTWTVRALASIEDFNDAFSTHFSDEEVDTIGGLVMQAFGHLPARGETVDIDGYQFKVAMADSRRIIQVHVRTPDDSPVPKLED"]}}, {"location": "[167654:169193](+)", "type": "CDS", "qualifiers": {"locus_tag": ["ctg1_150"], "transl_table": ["11"], "translation": ["MAFAPLLERQRVRLLLALLLGASGTLAFSPYDIWPAAILSLMGLQGLTLNRRPVQAAAIGYFWGLGLFGSGINWVYVSIAQFGGMPGPVNVFLVVLLAAYLSLYTGLFAGILSRLWPKTTWLRVAIAAPVVWQITEFLRGWVLTGFPWLQFGYSQIDGPLKGLAPVMGVEAINFLLMVVSGLLVLALVTHNWKTLVVALVLFALPFPLRYIQWYSLVPERTTQVSMVQGNIPQSMKWDEKELLNTLKIYANATEAVMGKSQLIIWPESAIPDLEINQQPFLNMMNDLLLARGSTLVTGIVDARLNQQNRYDTYNTIITLGKDSEYSYNSTDRYNKNHLVPFGEFVPLESILRPLAPFFDLPMSSFSRGPYVQPQLHAHGFALTAAICYEIILGEQVRDNFRPDTDFLLTISNDAWFGKSIGPWQHFQMARMRSLELARPLLRSTNNGITAVIGPQGEIQAMIPQFTREVLTTNVTPATGLTPYARTGNWPLWILTALFGFGAVLMSLRQRRR"]}}, {"location": "[169524:170430](+)", "type": "CDS", "qualifiers": {"locus_tag": ["ctg1_151"], "transl_table": ["11"], "translation": ["MQLRKLATAMLVMGMSASVVHAEDAPAAGSTLDKIAKNGVIVVGHRESSVPFSYYDNTQKVVGYSQDYSNAIVEAVKKKLNKPDLQVKLIPITSQNRIPLLQNGTFDFECGSTTNNLERQKQAAFSDTIFVVGTRLLTKKGGEIKDFADLKGKAVVVTSGTTSEVLLHKLNDEKKMDMRIISAKDHGDSFRTLESGRAVAFMMDDALLAGERAKAKKPDNWDIVGTAQSKEAYGCMLRKDDPQFKKLIDDTIAQVQTSGEAEKWFDKWFKNPIPPKNLNMNFELSDDMKALFKSPNDKALN"]}}, {"location": "[170585:171326](+)", "type": "CDS", "qualifiers": {"locus_tag": ["ctg1_152"], "transl_table": ["11"], "translation": ["MSIDWNWGIFLQQAPFGNTTYLGWLWSGFQVTVALSITAWIIAFLVGSLFGILRTVPNRFLSSLGTLYVELFRNVPLIVQFFTWYLVVPELLPENIGMWFKSELDPNVQFFVSSMLCLGLFTAARVCEQVRAAIQSLPRGQKNAGLAMGLTLPQTYRYVLLPNAYRVIVPPMTSEMMNLVKNSAIASTIGLVDMAAQAGKLLDYSAHAWESFTAITLAYVLINTFIMLVMNLVERKIRLPGNLGGK"]}}, {"location": "[171325:172000](+)", "type": "CDS", "qualifiers": {"locus_tag": ["ctg1_153"], "transl_table": ["11"], "translation": ["MYEFDWSSIVPSMPYLLDGLLITLKITVIAIVVGIVWGTLLAVMRLSAFKPFAWFATAYVNVFRSIPLVMVLLWFYLIVPGFLQNVLGLSPKTDIRLISAMVAFSMFEAAYYSEIIRAGIQSISRGQSSAALALGMTHWQSMQLIILPQAFRAMVPLLLTQGIVLFQDTSLVYVLSLADFFRTASTIGERDGTQVEMVLFAGGVYFVISLSASLLVSWLKKRTV"]}}, {"location": "[171999:172725](+)", "type": "CDS", "qualifiers": {"locus_tag": ["ctg1_154"], "transl_table": ["11"], "translation": ["MISLKNVSKWYGHFQVLTDCSTEVKKGDVVVVCGPSGSGKSTLIKTVNGLEPVQQGEILVNGTKVNDRKTNLAQLRSHVGMVFQHFELFPHLSIIENLTLAQVKVLKRDKKLARDKGLKLLERVGLSAHADKFPAQLSGGQQQRVAIARALCMDPVAMLFDEPTSALDPEMINEVLDVMVELAHEGMTMMVVTHEMGFARKVANRVIFMDEGKIVEDSPKEEFFANPKSERAKDFLAKILH"]}}, {"location": "[172845:173790](+)", "type": "CDS", "qualifiers": {"locus_tag": ["ctg1_155"], "transl_table": ["11"], "translation": ["MAQPILLDCDPGHDDAIALVLALASPELDIKAVTSSAGNQTPEKTLRNVLRMLTLLKRTDIPVAGGAVKPLMRDLIIADNVHGESGLDGPALPEPGFEAQPCTAVELMAKVLRESAEPVTLVATGPQTNVALLLNSHPELHSKIARIVIMGGAMGLGNWTPAAEFNIFVDPEAAEIVFQSGLPIVMAGLDVTHRAQIMAHDIARFRAIGNPVATTVAELLDFFMAYHKAEKWGFHGAPLHDPCTIAWLLKPEMFTTVERWVGVETQGKYTQGMTVVDYYSLTGNQPNTTLMVDIDREAFVDLLAERLSYYSQAR"]}}, {"location": "[173869:174355](-)", "type": "CDS", "qualifiers": {"locus_tag": ["ctg1_156"], "transl_table": ["11"], "translation": ["MMNKVAQFYRELVTTLTERLRNGERDIDALVEQARARVTQTGELTRTEVEEVTRAVRRDLEEFARSYEESQNEVTDSVFMRVIKESLWQELADITDKTQLEWREVFQDLNHHGVYHSGEVVGLGNLVCEKCHHHIAVYTPDVLPLCPKCGHDQFQRRPFEP"]}}, {"location": "[174566:177149](+)", "type": "CDS", "qualifiers": {"locus_tag": ["ctg1_157"], "transl_table": ["11"], "translation": ["MQEQYRPEEIESKVQQHWDEKRTFEVTEDESKEKYYCLSMLPYPSGRLHMGHVRNYTIGDVIARYQRMLGKNVLQPIGWDAFGLPAEGAAVKNNTAPAPWTYDNIAYMKNQLKMLGFGYDWSRELATCTPEYYRWEQKFFTELYKKGLVYKKTSAVNWCPNDQTVLANEQVIDGCCWRCDTKVERKEIPQWFIKITAYADELLNDLDNLDHWPDTVKTMQRNWIGRSEGVEITFNVENDDRTLTVYTTRPDTFMGATYLAVAAGHPLAQKAAENNPELAAFIDECRNTKVAEADMATMEKKGVDTGFKAIHPLTGEAIPVWAANFVLMEYGTGAVMAVPGHDQRDYEFATKYGLTIKPVILAADGSEPDLSAQALTEKGTLFNSGEFSGLSFEDGFNAIADKLASLGVGERKVNYRLRDWGVSRQRYWGAPIPMVTLEDGTVMPTPEDQLPVILPEDVIMDGITSPIKADPEWAKTTVNGQPALRETDTFDTFMESSWYYARYTCPQYQEGMLDSDAANYWLPVDIYIGGIEHAIMHLLYFRFFHKLMRDAGMVNSDEPAKQLLCQGMVLADAFYYVGANGERNWVSPVDAIVERDEKGRIVKAKDAEGHELVYTGMSKMSKSKNNGIDPQVMVERYGADTVRLFMMFASPADMTLEWQESGVEGANRFLKRVWKLVYEHTSQGDAPAVNVAALTEDQQALRRDVHKTIAKVTDDIGRRQTFNTAIAAIMELMNKLAKAPQDGEQDRALMREALLAVVRMLNPFTPHVSFTLWQELKGEGDIDNAPWPVADESAMVENTTLVVVQVNGKVRGKITVAVDATEEQVRERAGQEHLVAKYLEGVTVRKVIYVPGKLLNLVVG"]}}, {"location": "[177163:177733](+)", "type": "CDS", "qualifiers": {"locus_tag": ["ctg1_158"], "transl_table": ["11"], "translation": ["VRQLATILLSLAVLVTAGCGWHLRNTTAVPAEMKTMIFDSSDPNGPLSRAIRNQLRLNDVELIEKGTLRQDVPSLRVLGSTLAKDTASIFQDGRTAEYQMVLSVNASVLIPGKDIYPISTKVYRSFFDNPQTALAKDAEQQIIINEMYDKAAEQLIRKLPGVAASTKQGSDIIEKPDATTPPVSASMGN"]}}, {"location": "[177732:178764](+)", "type": "CDS", "qualifiers": {"locus_tag": ["ctg1_159"], "transl_table": ["11"], "translation": ["MIRLYPEQLRAQLNEGLRAAYLLLGNDPLLLQESLDAVRQAAAAQGFDEHHTVQLDNNTDWNALFSLCQAMSLFASRQTIQILLPENGPNAAINEQLATLVSLLHSDLLFIVRGNKLTKAQENAAWFTQLAANAVMVACQTPEQAHLPKWVATRAKQNNLQLDDAANQLLCYCYEGNLLALAQALDRLSLLWPDGKLTLPRVEQAVNDAAHFTPFHWVDALLAAKSKRALHILQQLRLEGSEPVILLRTLQRELLLLITLKRQSAHTPLRSLFDKHRVWQNRRAMTTEAINRLSHEQLRQAVQLLMRAELTLKQDYGQSVWAELESLSLLLCHKALADVFIDG"]}}, {"location": "[178765:179422](+)", "type": "CDS", "qualifiers": {"locus_tag": ["ctg1_160"], "transl_table": ["11"], "translation": ["MHSLQALYGGTFDPVHYGHLKPVEILANLIGLQRVIIMPNNVPPHRPQPEASSEQRKEMLTLAIADKPLFSLDERELRRDTPSWTSQTLQEWRAEQGPDTPLAFIIGQDSLLNFPTWHQYETILENSHLLVCRRPGYPLTMREEQYQQWLETHLTDNIEDLHNQPAGKIYLAETPWFDISATLIRERLQQGLACDDLLPSAVLDYIHAHGLYQKSADA"]}}, {"location": "[179572:180010](+)", "type": "CDS", "qualifiers": {"locus_tag": ["ctg1_161"], "transl_table": ["11"], "translation": ["MIPAFKSPAGDICPDTGVSSGILSGHEFIVIQSHSPQGENLQGKALQDFVIDKIDDLKGQDIIAIDVKGKSSITDCMIICTGTSTRHVVSIADHVVQESRAAGLLPLGVEGEATADWVVVDLGDVIVHVMQEESRRLYELEKLWG"]}}, {"location": "[180013:180481](+)", "type": "CDS", "qualifiers": {"locus_tag": ["ctg1_162"], "transl_table": ["11"], "translation": ["VKLQLVAVGTKMPDWVQTGFTEYLRRFPKDMPFELVEIPAGKRGKNADIKRILDKEGELMLAAAGKNRIVTLDIPGKPWDTPQLAHELERWKQDGRDVSLLIGGPEGLSPACKAAAEQSWSLSALTLPHPLVRVLVAESLYRAWSITTNHPYHRE"]}}, {"location": "[180509:182411](+)", "type": "CDS", "qualifiers": {"locus_tag": ["ctg1_163"], "transl_table": ["11"], "translation": ["MKLQNSFRDYTAESALFVRRALVAFTGILLLTGVLIANLYNLQIVRFTDYQTRSNENRIKLVPIAPSRGIIYDRNGTPLALNRTIYQIEMMPEKVDNVQDTLEALKGVVDLTDDDIAAFKKERARSHRFTSIPVKTNLTEVQVARFAVNQYRFPGVEVKGYKRRYYPYGSALTHVIGYVSKINDKDVERLDKDGKLANYAATHDIGKLGIERYYEDVLHGQTGYEEVEVNNRGRVIRQLKEVPPQAGHDVYLTLDLKLQQYIETLLAGSRAAVVVTDPRSGGILAMVSMPSYDPNLFVDGISSKDYSGLLNDPNTPLVNRATQGVYPPASTVKPYVAVSALSAGVINRNTSLFDPGWWQLPGSEKRYRDWKKWGHGHLNVTKSLEESADTFFYQVAYDMGIDRLSEWMSKFGYGHYTGVDLSEERSGNMPTREWKLKRFKKPWYQGDTIPVGIGQGYWTATPIQMNKAMMILINDGVVKVPHLLQSTVEDGKKVPWIQPHEAPVGDIHSGYWEIAKDGMYGVANRPNGTAHKYFAGTPYKVAAKSGTAQVFGLKANETYNAHRIAERLRDHKLMTAFAPYDNPQVAVAMILENGGAGPAVGTIMRQILDHIMLGDNNTELPAENPAAAAAEDQ"]}}, {"location": "[182413:183526](+)", "type": "CDS", "qualifiers": {"locus_tag": ["ctg1_164"], "transl_table": ["11"], "translation": ["MTDNPNKKSLWDKIHIDPAMLLILLALLVYSALVIWSASGQDIGMMERKIGQIAMGLVIMVVMAQIPPRVYEGWAPYLYIFCIVLLVAVDAFGAISKGAQRWLDLGVVRFQPSEIAKIAVPLMVARFINRDVCPPSLKNTAIALVLIFLPTLLVAAQPDLGTSILIALSGLFVLFLSGLSWRLIGIAVVLVAAFIPILWFFLMHDYQRQRVMMLLDPETDPLGAGYHIIQSKIAIGSGGLRGKGWLHGTQSQLEFLPERHTDFIFAVLAEELGLVGILILLALYVLLIMRGLWIAARAQTTFGRVMAGGLMLILFVYVFVNIGMVSGILPVVGVPLPLVSYGGSALIVLMAGFGIVMSIHTHRKMLSKSV"]}}, {"location": "[183542:184655](+)", "type": "CDS", "qualifiers": {"locus_tag": ["ctg1_165"], "transl_table": ["11"], "translation": ["MRKQWLGICIAASLLAACTSDDGQQQATVAPPQPAVCNGPIVEISGADPVYEPLNASANQDYERDGKSYKIVQDPSRFSQAGFAAIYDAEPGSNLTATGEAFDPMQLTAAHPTLPVPSYARITNLANGRMIVVRINDRGPYGNDRVISLSRAAADRLNTSNNTKVRIDPIIVAQDGTLSGPGTACTTVAKQTYALPDRPNLDGGMGSVSSPAEPSQPAGEVRPISNDTLQSDDTTGAPVKSSGFLGAPTTLATGVLEGSEPTPAPAPVAAPATEPAPVTAPATAQSTPVAAPAAASGGFVVQVGAVSDQARAQQYQQRLSQQFGVPGRVAQNGAVWRIQMGPFASKSQAASLQQRLQNEAQLQSFIAVAK"]}}, {"location": "[184794:186006](+)", "type": "CDS", "qualifiers": {"locus_tag": ["ctg1_166"], "transl_table": ["11"], "translation": ["MKTTFSARFVQRMALTTALCATALSAAHADDLNIKTMIPGVPQIDAESYILIDYNSGKVLAEQNADARRDPASLTKMMTSYVIGQAMKAGKFKETDLVTIGNDAWATGNPVFKGSSLMFLKPGMQVPVSQLIRGINLQSGNDACVAMADFAAGSQDAFVGLMNSYVTALGLKNSHFQTVHGLDADGQYSSARDMALIGQALIRDVPNEYSIYKEKEFTFNGIRQTNRNGLLWDNSLNVDGIKTGHTDKAGYNLVASATEGQMRLISAVMGGRTFKGRETESKKLLTWGFRFFETVNPLKAGKEFASEPVWFGDNDRASLGVDKDLYLTIPRGRMKDLKASYVLNTTELHAPLQKNQVVGTINFQLDGKTIDQRPLVVLQEIPEGNFFGKIIDYIKLMFHHWFG"]}}, {"location": "[186111:186375](+)", "type": "CDS", "qualifiers": {"locus_tag": ["ctg1_167"], "transl_table": ["11"], "translation": ["MKTKLNELLEFPTPFTYKVMGLAKPELVDQVVEVVQRHAPGDYSPSVKPSSKGNYHSVSITITATHIEQVETLYEELGNIEIVRMVL"]}}, {"location": "[186470:187112](+)", "type": "CDS", "qualifiers": {"locus_tag": ["ctg1_168"], "transl_table": ["11"], "translation": ["LYQDKILVRHLGLQPYEPVSQAMHDFTDSRDDTTPDEIWLVEHLPVFTQGQAGKAEHLLMTGDIPVIQSDRGGQVTYHGPGQQVMYVLLNLKRRKLGVRELVTLLEQTVVNTLAEYGIEAHPRADAPGVYVGESKICSLGLRIRKGCSFHGLALNINMDLTPFQRINPCGYAGMEMTQMRQWVESATPENIRPVLLKNVLALLNNPSYEYIAA"]}}, {"location": "[187402:188356](+)", "type": "CDS", "qualifiers": {"locus_tag": ["ctg1_169"], "transl_table": ["11"], "translation": ["VEYNNLPAKRLNAPGGDDKPQIFRTLRNIDLNLLTIFEAVYVHKGIVNAAKILNLTPSAISQSIQKLRAIFPDPLFIRKGQGVTPTAYATHLHEYISQGLESILGALDLTGSYDKQRTITIGCTPSVGVLVMPAIFQAIKEHVPQLLLRNVPLNEPDIQLAQFQTDLIIESGSFSARALGQHVLYADNLVLVCRQQHPALSGPLTIENLRNYDHSSFMTEGQSNHALRQRIDEIFPERQISFSSYNMFTTASLIGSSDMLCIMPSRLYTLLRKCWPLESIPLNQLNAESIEISLHYNKLSLRDPVLENVIRVIRQAF"]}}, {"location": "[188563:189529](+)", "type": "CDS", "qualifiers": {"locus_tag": ["ctg1_170"], "transl_table": ["11"], "translation": ["MSKPIVMERGVKYRDADKMALIPVKNVATEREALLRKPEWMKIKLPADSSRIQGIKAAMRKNGLHSVCEEASCPNLAECFNHGTATFMILGAICTRRCPFCDVAHGRPVAPDANEPQKLAQTIADMALRYVVITSVDRDDLRDGGAQHFADCITAIREKSPNIKIETLVPDFRGRMDRALDILTATPPDVFNHNLENVPRLYRQVRPGADYNWSLKLLERFKEAHPHIPTKSGLMVGLGETNAEIIEVMRDLRRHGVTMLTLGQYLQPSRHHLPVQRYVSPDEFDEMKAEALAMGFTHAACGPFVRSSYHADMQAKGEEVK"]}}, {"location": "[189610:189811](-)", "type": "CDS", "qualifiers": {"locus_tag": ["ctg1_171"], "transl_table": ["11"], "translation": ["MGEISITKLLVVAALVVLLFGTKKLRTLGGDLGAAIKGFKKAMNDDDAAAKKSAEGDPAEKLSHKE"]}}, {"location": "[189937:190726](-)", "type": "CDS", "qualifiers": {"locus_tag": ["ctg1_172"], "transl_table": ["11"], "translation": ["MYVAVGQFAVTPDWQENADKCVSLMRQACLKEASLLVLPEALLARDDNDPDLSVKSAQPLDGGFLQHLLAESAGNGLTTLFTVHVPSTAGRAVNTLVAIRDGAIVARYAKLHLYDAFSIQESRRVDPGDSIPPLLDVDGFKIGLMTCYDLRFPELALTLALKGADVLVVPAAWVKGPLKEHHWATLLAARALDTTCYVVASGECGNKNIGQSRVVDPLGVTIAAAAEAPVLLMTELQRERITLARQQLPVLRNRRFAPPQLL"]}}, {"location": "[190793:191177](+)", "type": "CDS", "qualifiers": {"locus_tag": ["ctg1_173"], "transl_table": ["11"], "translation": ["VLQLLLAVFIGGGTGSVARWFLSMRFNPLHQAIPMGTLAANLIGAFIIGVGLAWFNRMTHIDPVWKLLITTGFCGGLTTFSTFSAEVVFLFQEGRVGWALMNIAINMLGSFAMTGIAFWLFSSATTH"]}}, {"location": "[191397:191607](-)", "type": "CDS", "qualifiers": {"locus_tag": ["ctg1_174"], "transl_table": ["11"], "translation": ["MSKIKGNVKWFNESKGFGFITPEDGSKDVFVHFSAIQSNGFKTLAEGQRVEFEITNGAKGPSAANVIAL"]}}, {"location": "[191797:192340](-)", "type": "CDS", "qualifiers": {"locus_tag": ["ctg1_175"], "transl_table": ["11"], "translation": ["LFIFGQLALSSVAHAESNATDKGWFSTFTDNVSQTWTAPEHYDLYVPAITWHARFAYDKEKTDKYNERPWGAGFGQSRWDEKGNWHGIYLMAFKDSFNKWEPIGGYGWEKTWRPLADENFHVGLGYTAGVTARDNWNYIPIPVLLPLASIGYGPATFQMTYIPGTYNNGNVYFAWMRFQF"]}}, {"location": "[192735:192849](-)", "type": "CDS", "qualifiers": {"locus_tag": ["ctg1_176"], "transl_table": ["11"], "translation": ["MCRINVLSLLIKINKQTTKEDINGIFAIAPAFISCAY"]}}, {"location": "[192909:194277](+)", "type": "CDS", "qualifiers": {"locus_tag": ["ctg1_177"], "transl_table": ["11"], "translation": ["MLTFIELLIGVVVIVGVARYIIKGYSATGVLFVGGLTLLIISAIMGHQVLPASVDSTGYTATDIVEYIKILLMSRGGDLGMMIMMLCGFAAYMTHIGANDMVVKLASKPLQYINSPYLLMVAAYFLACLMSLAVSSATGLGVLLMATLFPIMVNVGISRGAAAAICASPAAIILSPTSGDVVLAAKAAEMSLIDFAFKTTLPISIVAIVGMGIAHFFWQRYLDKKENISHEMLDVSEITTTAPAFYAILPFTPIIGVLIFDGKWGPQLHIITILVICMLLAALLEFVRGFNTQKVFSGLEVAYRGMADAFAGVVMLLVAAGVFAQGLSTIGFIQSLISIATSFGSASIILMLVLVVLTMLAAMTTGSGNAPFYAFVEMIPKLAHSSGINPAYLSIPMLQASNLGRTISPVSGVVVAVAGMAKISPFEVIKRTSVPVIVGLIIVIIATQVLVPGAA"]}}, {"location": "[194371:195181](+)", "type": "CDS", "qualifiers": {"locus_tag": ["ctg1_178"], "transl_table": ["11"], "translation": ["MFRKDIVIPSGAIALALCVFSAQADPLKATQYGDFDRYVLALSWQTGFCQSMADRNRNEPEECRLQKESDNKTDFLTVHGLWPGLPKSVAARGVDERRWMRFGCATRPIPNMPEVKASRKCAAAETGLSLSGAAKLNSVMPGAGGNSCLERYEYAKHGVCFGFDPDAYFGTMVRMNQEIKNSAVGKFLADNYGKTVSRSDFDSAVAKGWGKENVKAFKLTCNGNPSYLTEMQISLKADTINNPLSATSFAPQPHPGNCGKQFVIDKAGH"]}}, {"location": "[195174:195792](-)", "type": "CDS", "qualifiers": {"locus_tag": ["ctg1_179"], "transl_table": ["11"], "translation": ["MYFYQPSLGHGLPHDPLNAIIGPRPIGWISSCDNAGQLNLAPYSFFNCFNYRPPIIGFSSNGWKDSVRNITETGEFVWNLATRDLAEAMNATSAMLPHDENEFTFAGLTPAASQLVNAPRVAESPVNFECRLSQCIQLTGADGTPVDTWLVLGEVVGIHIAETLLEEGIYQTAKAQPILRAGGPTAYYGISDEHRFDMTRPIVNQ"]}}, {"location": "[195881:196712](-)", "type": "CDS", "qualifiers": {"locus_tag": ["ctg1_180"], "transl_table": ["11"], "translation": ["MSDYDKITLKDGSYLYFKDWGSGQPVVFSHGWPLTADAFEDQMLYLGSKGFRVIAHDRRGHGRSAQPWDGHNMDQYADDLAELTARLNLKDAVHVGHSTGGGEVARYIGRHGTDRVAKAVLIGAVTPIMIKTDFNPNGVPKEVFDGIREGVINDRAAFFYALTEAFYGYNRPGAKESKAVRESFVEQGLQGSIKALYDCVKAFSETDLREDLKKMTIPTLVIHGDDDQIVPIETCGRVAAELLPNAELKVYAGGSHGICTTHKHQINDDLLKFIQS"]}}, {"location": "[196966:197377](+)", "type": "CDS", "qualifiers": {"locus_tag": ["ctg1_181"], "transl_table": ["11"], "translation": ["MSRPTIIINELDAERIDRLLEKAEFASLPVADALNEELDRAQMCTPESMPHDVVTMNSRVKFRNLATGEELTRTLVYPAQMTDSSAQLSVLAPVGAALLGLRMGDTINWGLPGGAAAHLEVLELLYQPEAAGDYLR"]}}, {"location": "[197514:197604](+)", "type": "CDS", "qualifiers": {"locus_tag": ["ctg1_182"], "transl_table": ["11"], "translation": ["MSEIVVITLIFLIILAIIVMAVLYLERHR"]}}, {"location": "[197613:198852](-)", "type": "CDS", "qualifiers": {"locus_tag": ["ctg1_183"], "transl_table": ["11"], "translation": ["MKALTYHGPHHVRVENVPDPIIEQPDDIILRVTATAICGSDLHLYRGKIPKVQHGDIFGHEFMGEIVECGREVKNLQKGDRVVIPFVIACGDCFFCRLQQYAACETTNAGQGAALNKKQIPAPAALFGYSHLYGGVPGGQAEYVRVPKGNVGPFKVPPLLSDDKALFLSDILPTAWQAAKNAQIEKGSSVAVFGAGPVGLLTIACARLLGAEQIFVIDHHPYRLQFAQARYGAIPVNFDNDNDAAEKIIEQTAGQRGVDAVIDAVGFEAKGSTTETILSNLKIEGSSGKALRQCIAAVRRGGVVSVPGVYAGFIHGFLFGDAFDKGLSFRMGQTHVHAWLGELLPLIEKGLLTPEEIVTHYLPLADAERAYKIFEKREEECRKVILVPGAETPDAAAQQVKGLVNAFPGGVV"]}}, {"location": "[199032:199461](+)", "type": "CDS", "qualifiers": {"locus_tag": ["ctg1_184"], "transl_table": ["11"], "translation": ["MYQTIIMPVDVFEMELSDKAVRHAEFLAQQDGIIHLLHVLPGSASLSLHRFAADVRRFEEHLQHEAENRLQTMVGHFSIDPSRIKTHVRFGSVRDAVNELANELKADVVVIGSRNPSITTHLLGSNASSVIRHTHIPVMVVR"]}}, {"location": "[199520:201086](-)", "type": "CDS", "qualifiers": {"locus_tag": ["ctg1_185"], "transl_table": ["11"], "translation": ["MLDTNMKTQLKAYLEKLTKPVELIATLDDSAKSAEIKELLAEIAELSPNVTFKEDNGLAVRKPSFLITNPGSDQGPRFAGSPLGHEFTSLVLALLWTGGHPSKEAQALLEQIRDIDGDFEFETYYSLSCHNCPDVVQALNLMSVLNPRIKHTAIDGGTFQNEITDRNVMGVPAVFMNGQEFGQGRMTLTEIVAKVDTGAEKRAAEALNKRDAYDVLIVGSGPAGAAAAVYSARKGIRTGLMGERFGGQVLDTVDIENYISVPKTEGQKLAGALKAHVSDYEVDVIDSQSASKLVPAAVEGGLHQIETATGAVLKARSIIIATGAKWRNMNVPGEDQYRTKGVTYCPHCDGPLFKGKRVAVIGGGNSGVEAAIDLAGIVEHVTLLEFAPEMKADQVLQDKVRSLKNVDIVLNAQTTEVKGDGSKVTGLEYRDRVSGDVHSVALAGIFVQIGLLPNTTWLEGAIERNRMGEIIIDAKCETSVKGVFAAGDCTTVPYKQIIIATGEGAKASLSSFDYLIRTKTA"]}}, {"location": "[201261:201825](-)", "type": "CDS", "qualifiers": {"locus_tag": ["ctg1_186"], "transl_table": ["11"], "translation": ["MSLINTKIKPFKNQAFKNGEFIEVTEKDTEGRWSVFFFYPADFTFVCPTELGDVADHYDELQKLGVDVYSVSTDTHFTHKAWHSSSETIAKIKYAMIGDPTGALTRNFDNMREDEGLADRATFVVDPQGIIQAIEVTAEGIGRDASDLLRKVKAAQYVASHPGEVCPAKWKEGEATLAPSLDLVGKI"]}}, {"location": "[201917:255576]", "type": "protocluster", "qualifiers": {"aStool": ["rule-based-clusters"], "category": ["NRPS"], "contig_edge": ["False"], "core_location": ["[221917:235576]"], "cutoff": ["30000"], "detection_rule": ["(VibH_like or Cy_tandem or (cds(Condensation and AMP-binding) and ((IBH_Asp and not SBH_Asp) or IBH_His or TBH_Asp or CyanoBH_Asp1 or CyanoBH_Asp2 or IPL or SalSyn or (EntA and EntC) or (GrbD and GrbE) or (FbnL and FbnM) or PvdO or PvdP or (Orn_monoox and not (KtzT or MetRS-like)) or Lys_monoox or VbsL)))"], "neighbourhood": ["20000"], "product": ["NRP-metallophore"], "protocluster_number": ["1"], "tool": ["antismash"]}}, {"location": "[221917:235576]", "type": "proto_core", "qualifiers": {"aStool": ["rule-based-clusters"], "tool": ["antismash"], "cutoff": ["30000"], "detection_rule": ["(VibH_like or Cy_tandem or (cds(Condensation and AMP-binding) and ((IBH_Asp and not SBH_Asp) or IBH_His or TBH_Asp or CyanoBH_Asp1 or CyanoBH_Asp2 or IPL or SalSyn or (EntA and EntC) or (GrbD and GrbE) or (FbnL and FbnM) or PvdO or PvdP or (Orn_monoox and not (KtzT or MetRS-like)) or Lys_monoox or VbsL)))"], "neighbourhood": ["20000"], "product": ["NRP-metallophore"], "protocluster_number": ["1"]}}, {"location": "[201917:255576]", "type": "cand_cluster", "qualifiers": {"candidate_cluster_number": ["1"], "contig_edge": ["False"], "detection_rules": ["(VibH_like or Cy_tandem or (cds(Condensation and AMP-binding) and ((IBH_Asp and not SBH_Asp) or IBH_His or TBH_Asp or CyanoBH_Asp1 or CyanoBH_Asp2 or IPL or SalSyn or (EntA and EntC) or (GrbD and GrbE) or (FbnL and FbnM) or PvdO or PvdP or (Orn_monoox and not (KtzT or MetRS-like)) or Lys_monoox or VbsL)))", "cds(Condensation and (AMP-binding or A-OX))"], "kind": ["chemical_hybrid"], "product": ["NRP-metallophore", "NRPS"], "protoclusters": ["1", "2"], "tool": ["antismash"]}}, {"location": "[201917:255576]", "type": "region", "qualifiers": {"candidate_cluster_numbers": ["1"], "contig_edge": ["False"], "product": ["NRP-metallophore", "NRPS"], "region_number": ["1"], "rules": ["(VibH_like or Cy_tandem or (cds(Condensation and AMP-binding) and ((IBH_Asp and not SBH_Asp) or IBH_His or TBH_Asp or CyanoBH_Asp1 or CyanoBH_Asp2 or IPL or SalSyn or (EntA and EntC) or (GrbD and GrbE) or (FbnL and FbnM) or PvdO or PvdP or (Orn_monoox and not (KtzT or MetRS-like)) or Lys_monoox or VbsL)))", "cds(Condensation and (AMP-binding or A-OX))"], "subregion_numbers": [], "tool": ["antismash"]}}, {"location": "[202464:203364](+)", "type": "CDS", "qualifiers": {"gene_functions": ["regulatory (smcogs) SMCOG1125:LysR family transcriptional regulator (Score: 323.6; E-value: 2.1e-98)"], "gene_kind": ["regulatory"], "locus_tag": ["ctg1_187"], "transl_table": ["11"], "translation": ["MANLYDLKKFDLNLLVIFECIYQHLSISKAAETLYITPSAVSQSLQRLRNQLNDPLFIRSGKGITPTTVGVNLHHHLEQNLNQLEQTINIMHGSTLKKNFVVYSPQILTTENLLGPLKLLMREHNYEIELHDMLLSADSAEDLLAYRKADLIFSMAPVSNRSMICVPYASYSVLLVCSQDHPRMKEVATMEELQEEKFTIFLSDEPGVKTYQSMAEKVHAEKTIGFRCDSVFTIISMISASQLIGYVPEILFDKYSEVLRLKKITAPFTLPSLDIFMIYNRSALNSTAFAKFINEVTEK"]}}, {"location": "[202497:202674](+)", "type": "PFAM_domain", "qualifiers": {"aSDomain": ["HTH_1"], "aSTool": ["clusterhmmer"], "database": ["34.0"], "db_xref": ["PF00126.29"], "description": ["Bacterial regulatory helix-turn-helix protein, lysR family"], "detection": ["hmmscan"], "domain_id": ["clusterhmmer_ctg1_187_0001"], "evalue": ["8.30E-19"], "label": ["ctg1_187"], "locus_tag": ["ctg1_187"], "protein_end": ["70"], "protein_start": ["11"], "score": ["67.4"], "tool": ["antismash"], "translation": ["LNLLVIFECIYQHLSISKAAETLYITPSAVSQSLQRLRNQLNDPLFIRSGKGITPTTVG"]}}, {"location": "[202794:203358](+)", "type": "PFAM_domain", "qualifiers": {"aSDomain": ["LysR_substrate"], "aSTool": ["clusterhmmer"], "database": ["34.0"], "db_xref": ["PF03466.22"], "description": ["LysR substrate binding domain"], "detection": ["hmmscan"], "domain_id": ["clusterhmmer_ctg1_187_0002"], "evalue": ["2.60E-19"], "label": ["ctg1_187"], "locus_tag": ["ctg1_187"], "protein_end": ["298"], "protein_start": ["110"], "score": ["69.5"], "tool": ["antismash"], "translation": ["ENLLGPLKLLMREHNYEIELHDMLLSADSAEDLLAYRKADLIFSMAPVSNRSMICVPYASYSVLLVCSQDHPRMKEVATMEELQEEKFTIFLSDEPGVKTYQSMAEKVHAEKTIGFRCDSVFTIISMISASQLIGYVPEILFDKYSEVLRLKKITAPFTLPSLDIFMIYNRSALNSTAFAKFINEVTE"]}}, {"location": "[203518:204679](-)", "type": "CDS", "qualifiers": {"NRPS_PKS": ["Domain: Aminotran_1_2 (30-383). E-value: 1.5e-59. Score: 193.8. Matches aSDomain: nrpspksdomains_ctg1_188_Aminotran_1_2.1"], "gene_functions": ["biosynthetic-additional (rule-based-clusters) Aminotran_1_2", "biosynthetic-additional (rule-based-clusters) Aminotran_5", "biosynthetic-additional (rule-based-clusters) DegT_DnrJ_EryC1", "biosynthetic-additional (smcogs) SMCOG1019:aminotransferase (Score: 375.5; E-value: 4.9e-114)"], "gene_kind": ["biosynthetic-additional"], "locus_tag": ["ctg1_188"], "sec_met_domain": ["Aminotran_1_2 (E-value: 3.8e-58, bitscore: 193.8, seeds: 48, tool: rule-based-clusters)", "Aminotran_5 (E-value: 3.1e-06, bitscore: 22.8, seeds: 34, tool: rule-based-clusters)", "DegT_DnrJ_EryC1 (E-value: 1.9e-05, bitscore: 20.5, seeds: 38, tool: rule-based-clusters)"], "transl_table": ["11"], "translation": ["MSNNALIPQSKLPSLGTTIFTQMSALAQQHNAINLSQGFPDFDGPRYLQERLAYHVAQGANQYAPMTGVQALRDAIADKTAELYGYKPDATSDITVTAGATEALYAAITALVRTGDEVICFDPSYDSYAPAVELSGGVVKRIALQPPHFRPDWQAFAALLSDKTRLVIINTPHNPSATAWQKADFAKLWQAIAGREIYVLSDEVYEHICFAQEGHASVLAHPQLRERAVAVSSFGKTYHMTGWKVGYCVAPAAISAELRKVHQYLTFAVNTPAQLALADMLRAEPEHYRDLPAFYRQRRDLFVNALSQSRLEILPCEGTYFLLADYSAISDRDDVSFCQWLTKEVGVAAIPLSVFCADPFPHKLIRLCFAKQESTLLAAAERLNTL"]}}, {"location": "[203530:204589](-)", "type": "aSDomain", "qualifiers": {"aSDomain": ["Aminotran_1_2"], "aSTool": ["nrps_pks_domains"], "database": ["nrpspksdomains.hmm"], "detection": ["hmmscan"], "domain_id": ["nrpspksdomains_ctg1_188_Aminotran_1_2.1"], "evalue": ["1.50E-59"], "label": ["ctg1_188_Aminotran_1_2.1"], "locus_tag": ["ctg1_188"], "protein_end": ["383"], "protein_start": ["30"], "score": ["193.8"], "tool": ["antismash"], "translation": ["NAINLSQGFPDFDGPRYLQERLAYHVAQGANQYAPMTGVQALRDAIADKTAELYGYKPDATSDITVTAGATEALYAAITALVRTGDEVICFDPSYDSYAPAVELSGGVVKRIALQPPHFRPDWQAFAALLSDKTRLVIINTPHNPSATAWQKADFAKLWQAIAGREIYVLSDEVYEHICFAQEGHASVLAHPQLRERAVAVSSFGKTYHMTGWKVGYCVAPAAISAELRKVHQYLTFAVNTPAQLALADMLRAEPEHYRDLPAFYRQRRDLFVNALSQSRLEILPCEGTYFLLADYSAISDRDDVSFCQWLTKEVGVAAIPLSVFCADPFPHKLIRLCFAKQESTLLAAAERL"]}}, {"location": "[203530:204589](-)", "type": "PFAM_domain", "qualifiers": {"aSDomain": ["Aminotran_1_2"], "aSTool": ["clusterhmmer"], "database": ["34.0"], "db_xref": ["PF00155.23"], "description": ["Aminotransferase class I and II"], "detection": ["hmmscan"], "domain_id": ["clusterhmmer_ctg1_188_0003"], "evalue": ["5.00E-57"], "label": ["ctg1_188"], "locus_tag": ["ctg1_188"], "protein_end": ["383"], "protein_start": ["30"], "score": ["193.8"], "tool": ["antismash"], "translation": ["NAINLSQGFPDFDGPRYLQERLAYHVAQGANQYAPMTGVQALRDAIADKTAELYGYKPDATSDITVTAGATEALYAAITALVRTGDEVICFDPSYDSYAPAVELSGGVVKRIALQPPHFRPDWQAFAALLSDKTRLVIINTPHNPSATAWQKADFAKLWQAIAGREIYVLSDEVYEHICFAQEGHASVLAHPQLRERAVAVSSFGKTYHMTGWKVGYCVAPAAISAELRKVHQYLTFAVNTPAQLALADMLRAEPEHYRDLPAFYRQRRDLFVNALSQSRLEILPCEGTYFLLADYSAISDRDDVSFCQWLTKEVGVAAIPLSVFCADPFPHKLIRLCFAKQESTLLAAAERL"]}}, {"location": "[204802:205417](+)", "type": "CDS", "qualifiers": {"locus_tag": ["ctg1_189"], "transl_table": ["11"], "translation": ["MTDNLQLTHLVDACRWIGAKGWAPATGGNMSVRQDAHLCWLSESGKDKGSLTTDDFLQVEIATNRAPSGRTPSAETGLHTLIYRLFPEANAVLHVHTINATVLSRLVKEPELKITGFEMQKSLSGQSTHLDTVAIPVFDNDQDIDALAARIAEYTQAHPFNYGFLLRGHGLTCWGRDVAEARRHLEGLEFLFECEMRLRHWERV"]}}, {"location": "[204826:205384](+)", "type": "PFAM_domain", "qualifiers": {"aSDomain": ["Aldolase_II"], "aSTool": ["clusterhmmer"], "database": ["34.0"], "db_xref": ["PF00596.23"], "description": ["Class II Aldolase and Adducin N-terminal domain"], "detection": ["hmmscan"], "domain_id": ["clusterhmmer_ctg1_189_0004"], "evalue": ["1.60E-41"], "label": ["ctg1_189"], "locus_tag": ["ctg1_189"], "protein_end": ["194"], "protein_start": ["8"], "score": ["142.3"], "tool": ["antismash"], "translation": ["HLVDACRWIGAKGWAPATGGNMSVRQDAHLCWLSESGKDKGSLTTDDFLQVEIATNRAPSGRTPSAETGLHTLIYRLFPEANAVLHVHTINATVLSRLVKEPELKITGFEMQKSLSGQSTHLDTVAIPVFDNDQDIDALAARIAEYTQAHPFNYGFLLRGHGLTCWGRDVAEARRHLEGLEFLFEC"]}}, {"location": "[204829:205399](+)", "type": "aSDomain", "qualifiers": {"aSDomain": ["TIGR03328"], "aSTool": ["tigrfam"], "description": ["salvage_mtnB: methylthioribulose-1-phosphate dehydratase"], "detection": ["hmmscan"], "domain_id": ["TIGRFam_ctg1_189_0001"], "evalue": ["1.90E-67"], "identifier": ["TIGR03328"], "label": ["ctg1_189"], "locus_tag": ["ctg1_189"], "protein_end": ["199"], "protein_start": ["9"], "score": ["224.5"], "tool": ["antismash"], "translation": ["LVDACRWIGAKGWAPATGGNMSVRQDAHLCWLSESGKDKGSLTTDDFLQVEIATNRAPSGRTPSAETGLHTLIYRLFPEANAVLHVHTINATVLSRLVKEPELKITGFEMQKSLSGQSTHLDTVAIPVFDNDQDIDALAARIAEYTQAHPFNYGFLLRGHGLTCWGRDVAEARRHLEGLEFLFECEMRLR"]}}, {"location": "[205413:206103](+)", "type": "CDS", "qualifiers": {"locus_tag": ["ctg1_190"], "transl_table": ["11"], "translation": ["MIRAIVTDIEGTTSDIRFVHDVLFPYARERLAAFVSAQQYAEPVKSILDNLRDEINHPHASVSDLIDTLFTFMDEDRKSTALKALQGIIWHDGYVNGDFTGHLYPDVLPALEKWKAQGIDLYVYSSGSVAAQKLLFGYSDEGDITHLFSGYFDTHIGAKRDVQSYQNIAAQTGIPPSQILFLSDIHQELDAAEQAGFRTLQLIRGDDDGASHHHQVHQFDEINPEQIPS"]}}, {"location": "[205416:206001](+)", "type": "PFAM_domain", "qualifiers": {"aSDomain": ["Hydrolase"], "aSTool": ["clusterhmmer"], "database": ["34.0"], "db_xref": ["PF00702.28"], "description": ["haloacid dehalogenase-like hydrolase"], "detection": ["hmmscan"], "domain_id": ["clusterhmmer_ctg1_190_0005"], "evalue": ["6.10E-08"], "label": ["ctg1_190"], "locus_tag": ["ctg1_190"], "protein_end": ["196"], "protein_start": ["1"], "score": ["33.3"], "tool": ["antismash"], "translation": ["IRAIVTDIEGTTSDIRFVHDVLFPYARERLAAFVSAQQYAEPVKSILDNLRDEINHPHASVSDLIDTLFTFMDEDRKSTALKALQGIIWHDGYVNGDFTGHLYPDVLPALEKWKAQGIDLYVYSSGSVAAQKLLFGYSDEGDITHLFSGYFDTHIGAKRDVQSYQNIAAQTGIPPSQILFLSDIHQELDAAEQAG"]}}, {"location": "[205416:206076](+)", "type": "aSDomain", "qualifiers": {"aSDomain": ["TIGR01691"], "aSTool": ["tigrfam"], "description": ["enolase-ppase: 2,3-diketo-5-methylthio-1-phosphopentane phosphatase"], "detection": ["hmmscan"], "domain_id": ["TIGRFam_ctg1_190_0002"], "evalue": ["1.20E-101"], "identifier": ["TIGR01691"], "label": ["ctg1_190"], "locus_tag": ["ctg1_190"], "protein_end": ["221"], "protein_start": ["1"], "score": ["336.9"], "tool": ["antismash"], "translation": ["IRAIVTDIEGTTSDIRFVHDVLFPYARERLAAFVSAQQYAEPVKSILDNLRDEINHPHASVSDLIDTLFTFMDEDRKSTALKALQGIIWHDGYVNGDFTGHLYPDVLPALEKWKAQGIDLYVYSSGSVAAQKLLFGYSDEGDITHLFSGYFDTHIGAKRDVQSYQNIAAQTGIPPSQILFLSDIHQELDAAEQAGFRTLQLIRGDDDGASHHHQVHQFDE"]}}, {"location": "[205758:206001](+)", "type": "aSDomain", "qualifiers": {"aSDomain": ["TIGR01549"], "aSTool": ["tigrfam"], "description": ["HAD-SF-IA-v1: HAD hydrolase, family IA, variant 1"], "detection": ["hmmscan"], "domain_id": ["TIGRFam_ctg1_190_0003"], "evalue": ["2.50E-07"], "identifier": ["TIGR01549"], "label": ["ctg1_190"], "locus_tag": ["ctg1_190"], "protein_end": ["196"], "protein_start": ["115"], "score": ["29.2"], "tool": ["antismash"], "translation": ["AQGIDLYVYSSGSVAAQKLLFGYSDEGDITHLFSGYFDTHIGAKRDVQSYQNIAAQTGIPPSQILFLSDIHQELDAAEQAG"]}}, {"location": "[206099:206642](+)", "type": "CDS", "qualifiers": {"locus_tag": ["ctg1_191"], "transl_table": ["11"], "translation": ["MSALTIYSDKDPSQPRWHSTDAADIAQQLNARGVRFERWAADRDLGRDPAPDAVIAAYQHAIDTLVAEKGYQSWDVISLRADNPQKEALRAKFLNEHTHGEDEVRFFVEGAGLFCLHIGDEVCQVVCEKNDLISVPAGTPHWFDMGSEPNFTAIRIFDNPEGWIAQFTGDAIADAYPRLA"]}}, {"location": "[206108:206594](+)", "type": "PFAM_domain", "qualifiers": {"aSDomain": ["ARD"], "aSTool": ["clusterhmmer"], "database": ["34.0"], "db_xref": ["PF03079.16"], "description": ["ARD/ARD' family"], "detection": ["hmmscan"], "domain_id": ["clusterhmmer_ctg1_191_0006"], "evalue": ["1.20E-33"], "label": ["ctg1_191"], "locus_tag": ["ctg1_191"], "protein_end": ["165"], "protein_start": ["3"], "score": ["116.6"], "tool": ["antismash"], "translation": ["LTIYSDKDPSQPRWHSTDAADIAQQLNARGVRFERWAADRDLGRDPAPDAVIAAYQHAIDTLVAEKGYQSWDVISLRADNPQKEALRAKFLNEHTHGEDEVRFFVEGAGLFCLHIGDEVCQVVCEKNDLISVPAGTPHWFDMGSEPNFTAIRIFDNPEGWIA"]}}, {"location": "[206682:207153](-)", "type": "CDS", "qualifiers": {"locus_tag": ["ctg1_192"], "transl_table": ["11"], "translation": ["VTLDPDTDLKLERVVDAPRDLLWLCWTTPEHIKNFFIPVPHKVTECDLDLRVGGRFNTVFEVDGQRMDNRGVFLEIDPGRKLVFTDGYTEGWKPAEKPFMTAILLLDDVGEGKTRYTAIARHPTAEIREQHEQMGFHEGWGIVLDQLVAYTKGLKH"]}}, {"location": "[206700:207108](-)", "type": "PFAM_domain", "qualifiers": {"aSDomain": ["AHSA1"], "aSTool": ["clusterhmmer"], "database": ["34.0"], "db_xref": ["PF08327.13"], "description": ["Activator of Hsp90 ATPase homolog 1-like protein"], "detection": ["hmmscan"], "domain_id": ["clusterhmmer_ctg1_192_0007"], "evalue": ["2.40E-29"], "label": ["ctg1_192"], "locus_tag": ["ctg1_192"], "protein_end": ["151"], "protein_start": ["15"], "score": ["102.2"], "tool": ["antismash"], "translation": ["DAPRDLLWLCWTTPEHIKNFFIPVPHKVTECDLDLRVGGRFNTVFEVDGQRMDNRGVFLEIDPGRKLVFTDGYTEGWKPAEKPFMTAILLLDDVGEGKTRYTAIARHPTAEIREQHEQMGFHEGWGIVLDQLVAYT"]}}, {"location": "[207196:208213](-)", "type": "CDS", "qualifiers": {"locus_tag": ["ctg1_193"], "transl_table": ["11"], "translation": ["MQTLQTTSLRVAENQLFILDQQALPQEKRWLDASTVEALVGHIHALRVRGAPLIGLSASLLLALLAENGKSRDELAVALETLRASRPTAVNLMNNLDRMKLALWQEDFVPALVAEALRLIDEDKQLCEAIANAGSTLVKPGSRLLTHCNTGGLATAGVGTALGVIARAHQEGRVSSVWVDETRPLLQGGRLTAWELGELGVPYQLIADSMAASLMAKGLVDAVWVGADRIAANGDVANKIGTYSLAVLATFHGIPFYVAAPHTTLDPACPNGEAIPIEQRAASEVTGVAGSFGAVQWAPENAQVYNPAFDVTPAALISGWVLDTGIVTPEEVAKGKFA"]}}, {"location": "[207226:208072](-)", "type": "PFAM_domain", "qualifiers": {"aSDomain": ["IF-2B"], "aSTool": ["clusterhmmer"], "database": ["34.0"], "db_xref": ["PF01008.19"], "description": ["Initiation factor 2 subunit family"], "detection": ["hmmscan"], "domain_id": ["clusterhmmer_ctg1_193_0008"], "evalue": ["6.70E-68"], "label": ["ctg1_193"], "locus_tag": ["ctg1_193"], "protein_end": ["329"], "protein_start": ["47"], "score": ["229.0"], "tool": ["antismash"], "translation": ["VRGAPLIGLSASLLLALLAENGKSRDELAVALETLRASRPTAVNLMNNLDRMKLALWQEDFVPALVAEALRLIDEDKQLCEAIANAGSTLVKPGSRLLTHCNTGGLATAGVGTALGVIARAHQEGRVSSVWVDETRPLLQGGRLTAWELGELGVPYQLIADSMAASLMAKGLVDAVWVGADRIAANGDVANKIGTYSLAVLATFHGIPFYVAAPHTTLDPACPNGEAIPIEQRAASEVTGVAGSFGAVQWAPENAQVYNPAFDVTPAALISGWVLDTGIVTP"]}}, {"location": "[207226:208111](-)", "type": "aSDomain", "qualifiers": {"aSDomain": ["TIGR00524"], "aSTool": ["tigrfam"], "description": ["eIF-2B_rel: eIF-2B alpha/beta/delta-related uncharacterized proteins"], "detection": ["hmmscan"], "domain_id": ["TIGRFam_ctg1_193_0005"], "evalue": ["6.40E-93"], "identifier": ["TIGR00524"], "label": ["ctg1_193"], "locus_tag": ["ctg1_193"], "protein_end": ["329"], "protein_start": ["34"], "score": ["309.1"], "tool": ["antismash"], "translation": ["TVEALVGHIHALRVRGAPLIGLSASLLLALLAENGKSRDELAVALETLRASRPTAVNLMNNLDRMKLALWQEDFVPALVAEALRLIDEDKQLCEAIANAGSTLVKPGSRLLTHCNTGGLATAGVGTALGVIARAHQEGRVSSVWVDETRPLLQGGRLTAWELGELGVPYQLIADSMAASLMAKGLVDAVWVGADRIAANGDVANKIGTYSLAVLATFHGIPFYVAAPHTTLDPACPNGEAIPIEQRAASEVTGVAGSFGAVQWAPENAQVYNPAFDVTPAALISGWVLDTGIVTP"]}}, {"location": "[207229:208192](-)", "type": "aSDomain", "qualifiers": {"aSDomain": ["TIGR00512"], "aSTool": ["tigrfam"], "description": ["salvage_mtnA: S-methyl-5-thioribose-1-phosphate isomerase"], "detection": ["hmmscan"], "domain_id": ["TIGRFam_ctg1_193_0004"], "evalue": ["1.70E-121"], "identifier": ["TIGR00512"], "label": ["ctg1_193"], "locus_tag": ["ctg1_193"], "protein_end": ["328"], "protein_start": ["7"], "score": ["403.2"], "tool": ["antismash"], "translation": ["SLRVAENQLFILDQQALPQEKRWLDASTVEALVGHIHALRVRGAPLIGLSASLLLALLAENGKSRDELAVALETLRASRPTAVNLMNNLDRMKLALWQEDFVPALVAEALRLIDEDKQLCEAIANAGSTLVKPGSRLLTHCNTGGLATAGVGTALGVIARAHQEGRVSSVWVDETRPLLQGGRLTAWELGELGVPYQLIADSMAASLMAKGLVDAVWVGADRIAANGDVANKIGTYSLAVLATFHGIPFYVAAPHTTLDPACPNGEAIPIEQRAASEVTGVAGSFGAVQWAPENAQVYNPAFDVTPAALISGWVLDTGIVT"]}}, {"location": "[208318:209518](+)", "type": "CDS", "qualifiers": {"gene_functions": ["biosynthetic-additional (rule-based-clusters) APH"], "gene_kind": ["biosynthetic-additional"], "locus_tag": ["ctg1_194"], "sec_met_domain": ["APH (E-value: 8.2e-12, bitscore: 42.0, seeds: 156, tool: rule-based-clusters)"], "transl_table": ["11"], "translation": ["MSQYRTFTAQDAVEYAKQFGGLDDPSSLVEAQEVGDGNLNLVFKIYDTEGVSRIVVKQALPYVRCVGESWPLTLDRARLEAQTLVEHYQHSPQHTVKIHHFDPELAVMVMEDLSSHAIWRGELIKNTYYPQAARQLGEYLAHTLFHTSDFYLHPHEKKAQVAKFINPEMCEITEDLFFNDPYLVHERNNYPAELEKDVAALRDDAQLKIAVASLKHRFFSHAEALLHGDIHSGSIFVADGSLKAIDAEFGYFGPIGFDVGTAIGNLLLNFCGLPGHLGIRDAAAAREQRLTDIQTLWNTFAERFQILASEKTRDAALAAPGYASEFLKKVWKDAIGFCGTELIRRSVGLSHVADIETIQDEAMRHECLRHAITLGKALIVIADRIDTAEDLVARVRQYS"]}}, {"location": "[208408:209107](+)", "type": "PFAM_domain", "qualifiers": {"aSDomain": ["APH"], "aSTool": ["clusterhmmer"], "database": ["34.0"], "db_xref": ["PF01636.25"], "description": ["Phosphotransferase enzyme family"], "detection": ["hmmscan"], "domain_id": ["clusterhmmer_ctg1_194_0009"], "evalue": ["5.30E-11"], "label": ["ctg1_194"], "locus_tag": ["ctg1_194"], "protein_end": ["263"], "protein_start": ["30"], "score": ["42.9"], "tool": ["antismash"], "translation": ["AQEVGDGNLNLVFKIYDTEGVSRIVVKQALPYVRCVGESWPLTLDRARLEAQTLVEHYQHSPQHTVKIHHFDPELAVMVMEDLSSHAIWRGELIKNTYYPQAARQLGEYLAHTLFHTSDFYLHPHEKKAQVAKFINPEMCEITEDLFFNDPYLVHERNNYPAELEKDVAALRDDAQLKIAVASLKHRFFSHAEALLHGDIHSGSIFVADGSLKAIDAEFGYFGPIGFDVGTAI"]}}, {"location": "[208411:209506](+)", "type": "aSDomain", "qualifiers": {"aSDomain": ["TIGR01767"], "aSTool": ["tigrfam"], "description": ["MTRK: S-methyl-5-thioribose kinase"], "detection": ["hmmscan"], "domain_id": ["TIGRFam_ctg1_194_0006"], "evalue": ["5.30E-183"], "identifier": ["TIGR01767"], "label": ["ctg1_194"], "locus_tag": ["ctg1_194"], "protein_end": ["396"], "protein_start": ["31"], "score": ["606.4"], "tool": ["antismash"], "translation": ["QEVGDGNLNLVFKIYDTEGVSRIVVKQALPYVRCVGESWPLTLDRARLEAQTLVEHYQHSPQHTVKIHHFDPELAVMVMEDLSSHAIWRGELIKNTYYPQAARQLGEYLAHTLFHTSDFYLHPHEKKAQVAKFINPEMCEITEDLFFNDPYLVHERNNYPAELEKDVAALRDDAQLKIAVASLKHRFFSHAEALLHGDIHSGSIFVADGSLKAIDAEFGYFGPIGFDVGTAIGNLLLNFCGLPGHLGIRDAAAAREQRLTDIQTLWNTFAERFQILASEKTRDAALAAPGYASEFLKKVWKDAIGFCGTELIRRSVGLSHVADIETIQDEAMRHECLRHAITLGKALIVIADRIDTAEDLVARVR"]}}, {"location": "[209572:210814](-)", "type": "CDS", "qualifiers": {"locus_tag": ["ctg1_195"], "transl_table": ["11"], "translation": ["MSVLPTPEYSRNMRLIGHSDQGGRPDGVQLMVHRGFAYIGHMVSQGFSIVDVRDPKHPKPAGYMPAPPGTWNVHLQAHDDLLLVINARDLFADARFADEKVYYTRQVGETVRDVQDKGWSAGLRVFDISTPDKPREIGFLSLSGIGIHRIWYVGGRWAYVSALIDGFTDYIFLTIDLTDPQKPEVAGRWWLPGMNQADGEQPNWPEGKRYALHHAIIAGDTAYGSWRDGGLTLLDVKDRTQPKLISHRNWSPPFGGGTHTALPLPDRDLLVVLDEAVLDNQEDGEKFIWLFDIREPSNPVSISTFPQPQERDYVAKGAHFGPHNLHENRPGSFVSSTLIFATWQNAGVRAFDISNPYRPVETGALVPAAPERMMDTRPNRPQVIQSCDVFVDAQGIIYSTDYNGGLSVIEYLG"]}}, {"location": "[210810:211875](-)", "type": "CDS", "qualifiers": {"gene_functions": ["transport (smcogs) SMCOG1205:ABC transporter, carbohydrate uptake (Score: 100.2; E-value: 1.6e-30)"], "gene_kind": ["transport"], "locus_tag": ["ctg1_196"], "transl_table": ["11"], "translation": ["MKKITLSLVALGLLTSLPGLAATPAPLPPAIANHDGPIRIAVIRNLGSDDNTTQFVAGAIQEGKKLGFKVSTFLSNGDDAKFQDFVNQAISQKYDGIILSQGRDPYATALVKKAVDAGIKVSVFDTAVQGDIPGVTVTQQDDASLTHLSFGQLAKDFNGKANIVKLWVAGFPPMERRQAAYKALQKQYPDIKELESIGAVSSDVQGDTANKVGAILAKYPKGKIDAIWGTWDAFSQGAYKALKENGRTEIKLYSIDISNQDLQLMREPGSPWKVSVAVDPKLIGATNVRLIANKIAGETTPATYDFKAAAIPQALLTAQPGAVNVASLGKIIPGWGQTEDFIAPWFATLEAKHQ"]}}, {"location": "[210981:211731](-)", "type": "PFAM_domain", "qualifiers": {"aSDomain": ["Peripla_BP_4"], "aSTool": ["clusterhmmer"], "database": ["34.0"], "db_xref": ["PF13407.8"], "description": ["Periplasmic binding protein domain"], "detection": ["hmmscan"], "domain_id": ["clusterhmmer_ctg1_196_0010"], "evalue": ["1.90E-29"], "label": ["ctg1_196"], "locus_tag": ["ctg1_196"], "protein_end": ["298"], "protein_start": ["48"], "score": ["103.2"], "tool": ["antismash"], "translation": ["DDNTTQFVAGAIQEGKKLGFKVSTFLSNGDDAKFQDFVNQAISQKYDGIILSQGRDPYATALVKKAVDAGIKVSVFDTAVQGDIPGVTVTQQDDASLTHLSFGQLAKDFNGKANIVKLWVAGFPPMERRQAAYKALQKQYPDIKELESIGAVSSDVQGDTANKVGAILAKYPKGKIDAIWGTWDAFSQGAYKALKENGRTEIKLYSIDISNQDLQLMREPGSPWKVSVAVDPKLIGATNVRLIANKIAGE"]}}, {"location": "[211718:255576]", "type": "protocluster", "qualifiers": {"aStool": ["rule-based-clusters"], "category": ["NRPS"], "contig_edge": ["False"], "core_location": ["[231718:235576]"], "cutoff": ["20000"], "detection_rule": ["cds(Condensation and (AMP-binding or A-OX))"], "neighbourhood": ["20000"], "product": ["NRPS"], "protocluster_number": ["2"], "tool": ["antismash"]}}, {"location": "[231718:235576]", "type": "proto_core", "qualifiers": {"aStool": ["rule-based-clusters"], "tool": ["antismash"], "cutoff": ["20000"], "detection_rule": ["cds(Condensation and (AMP-binding or A-OX))"], "neighbourhood": ["20000"], "product": ["NRPS"], "protocluster_number": ["2"]}}, {"location": "[211905:212901](-)", "type": "CDS", "qualifiers": {"gene_functions": ["transport (smcogs) SMCOG1113:inner-membrane translocator (Score: 287.1; E-value: 2.6e-87)"], "gene_kind": ["transport"], "locus_tag": ["ctg1_197"], "transl_table": ["11"], "translation": ["VSKALSVTAAVSGRQQIFDFLYKWGMLLTVVALVAIFGLASDNFLDPNNIINILRSIAIVTVIAIGVSISLTIGGFDLSVGSTASLANALVVSLFVWYGFGTTESILITLALCTLVGLFNAFLIVILRIPDMLATLASLFVIQGVAMTYSYGGSITENMVLPSGDMAEGTIPAAFSLLGQVPTIVIIMLVVTILAQLGLSLTTHGRRMYAIGGNPEAARLSGIRTTRYKVAAYVIASLLAGLGGILLASRIGSSQVNAGGGYLMDAVAAAWIGFSLAGSGKPNALGTLVGAVILGVLSNGLVMLSVPYYAMDIIKGLVLAVALAITYIQKR"]}}, {"location": "[211935:212757](-)", "type": "PFAM_domain", "qualifiers": {"aSDomain": ["BPD_transp_2"], "aSTool": ["clusterhmmer"], "database": ["34.0"], "db_xref": ["PF02653.18"], "description": ["Branched-chain amino acid transport system / permease component"], "detection": ["hmmscan"], "domain_id": ["clusterhmmer_ctg1_197_0011"], "evalue": ["9.00E-28"], "label": ["ctg1_197"], "locus_tag": ["ctg1_197"], "protein_end": ["322"], "protein_start": ["48"], "score": ["97.3"], "tool": ["antismash"], "translation": ["NIINILRSIAIVTVIAIGVSISLTIGGFDLSVGSTASLANALVVSLFVWYGFGTTESILITLALCTLVGLFNAFLIVILRIPDMLATLASLFVIQGVAMTYSYGGSITENMVLPSGDMAEGTIPAAFSLLGQVPTIVIIMLVVTILAQLGLSLTTHGRRMYAIGGNPEAARLSGIRTTRYKVAAYVIASLLAGLGGILLASRIGSSQVNAGGGYLMDAVAAAWIGFSLAGSGKPNALGTLVGAVILGVLSNGLVMLSVPYYAMDIIKGLVLAVA"]}}, {"location": "[212897:214400](-)", "type": "CDS", "qualifiers": {"gene_functions": ["transport (smcogs) SMCOG1000:ABC transporter ATP-binding protein (Score: 105.2; E-value: 7.5e-32)"], "gene_kind": ["transport"], "locus_tag": ["ctg1_198"], "transl_table": ["11"], "translation": ["MVSSRLEMCGISLAFSGFQALSRVDLTLMGGSVHALTGANGAGKSTLMAVLCGTYDRYEGEICINNQPVTIREPLDAKRLGIHLVQQEVDVALIPELSIAENIMLDQLAQPGHRYRWRAIRQQAKQALAQLGIALDVRRIVDTCTLAEKQQILLARALSHHCRFLILDEPTAPLDSHESERLFAVVRRLQKQGIGVVFISHRIHELNAICDTLTVLRDGKLIESGPMANLSGDAIVEKMLGHELNDIYPPARPAHSDETLLRVEGLHDDALLKDISLHLRKGEILGIAGLAGAGKTELCKALFGASKSRVARGELNHQPWQPRDPADSVLRGLALVPEERRKEGIFIDEPVSMNLAVTADNSFSRWSLFGHRQAWRWAEEVIARVGVRARGPGQVLRRLSGGNQQKIAIGKWLRNDASVLIFDEPTKGVDVKAKTDLFQLIDGLAREGKGVIYASGEFAELVGLCDRICVLWDGRIVAEIAGAEAHEETLLYYSTGGTAS"]}}, {"location": "[213122:213587](-)", "type": "PFAM_domain", "qualifiers": {"aSDomain": ["ABC_tran"], "aSTool": ["clusterhmmer"], "database": ["34.0"], "db_xref": ["PF00005.29"], "description": ["ABC transporter"], "detection": ["hmmscan"], "domain_id": ["clusterhmmer_ctg1_198_0013"], "evalue": ["2.40E-17"], "label": ["ctg1_198"], "locus_tag": ["ctg1_198"], "protein_end": ["426"], "protein_start": ["271"], "score": ["63.8"], "tool": ["antismash"], "translation": ["LKDISLHLRKGEILGIAGLAGAGKTELCKALFGASKSRVARGELNHQPWQPRDPADSVLRGLALVPEERRKEGIFIDEPVSMNLAVTADNSFSRWSLFGHRQAWRWAEEVIARVGVRARGPGQVLRRLSGGNQQKIAIGKWLRNDASVLIFDEPT"]}}, {"location": "[213884:214340](-)", "type": "PFAM_domain", "qualifiers": {"aSDomain": ["ABC_tran"], "aSTool": ["clusterhmmer"], "database": ["34.0"], "db_xref": ["PF00005.29"], "description": ["ABC transporter"], "detection": ["hmmscan"], "domain_id": ["clusterhmmer_ctg1_198_0012"], "evalue": ["9.90E-25"], "label": ["ctg1_198"], "locus_tag": ["ctg1_198"], "protein_end": ["172"], "protein_start": ["20"], "score": ["87.7"], "tool": ["antismash"], "translation": ["LSRVDLTLMGGSVHALTGANGAGKSTLMAVLCGTYDRYEGEICINNQPVTIREPLDAKRLGIHLVQQEVDVALIPELSIAENIMLDQLAQPGHRYRWRAIRQQAKQALAQLGIALDVRRIVDTCTLAEKQQILLARALSHHCRFLILDEPTA"]}}, {"location": "[214560:215649](+)", "type": "CDS", "qualifiers": {"gene_functions": ["biosynthetic-additional (rule-based-clusters) Fe-ADH", "biosynthetic-additional (smcogs) SMCOG1181:dehydrogenase (Score: 607.6; E-value: 1.2e-184)"], "gene_kind": ["biosynthetic-additional"], "locus_tag": ["ctg1_199"], "sec_met_domain": ["Fe-ADH (E-value: 8.5e-49, bitscore: 162.7, seeds: 218, tool: rule-based-clusters)"], "transl_table": ["11"], "translation": ["MSNTDIRVVPGPANYFSHPGSLAHLNDFFTPEQLSRAVWIYGERAIEGARPFLPESFHAPGAKHLLFKGHCSERDVTDLVTASGNNASVVIGVGGGALLDTAKAVARRLGVPVVAIPTIAATCAAWTPLSVWYNDAGQALQFEVFDDANFLVLVEPHIILNAPAEYLLAGIGDTLAKWYEAVVLAPQPEHLPLTVRLGINGALAIRDVLLSRSEEALADQQRGEATQAFRDVVDAIIAGGGMVGGLGERYTRVAAAHAVHNGLTVLPQTEKYLHGTKVAYGILVQSALLGQDDVLAELVAAYQRFTLPTTLRELEVDINNRDELDKVIAHTLRPVESIHYLPVALTPEVLRAAFEKVESFSR"]}}, {"location": "[214593:215604](+)", "type": "PFAM_domain", "qualifiers": {"aSDomain": ["Fe-ADH"], "aSTool": ["clusterhmmer"], "database": ["34.0"], "db_xref": ["PF00465.21"], "description": ["Iron-containing alcohol dehydrogenase"], "detection": ["hmmscan"], "domain_id": ["clusterhmmer_ctg1_199_0014"], "evalue": ["1.10E-47"], "label": ["ctg1_199"], "locus_tag": ["ctg1_199"], "protein_end": ["348"], "protein_start": ["11"], "score": ["162.7"], "tool": ["antismash"], "translation": ["PANYFSHPGSLAHLNDFFTPEQLSRAVWIYGERAIEGARPFLPESFHAPGAKHLLFKGHCSERDVTDLVTASGNNASVVIGVGGGALLDTAKAVARRLGVPVVAIPTIAATCAAWTPLSVWYNDAGQALQFEVFDDANFLVLVEPHIILNAPAEYLLAGIGDTLAKWYEAVVLAPQPEHLPLTVRLGINGALAIRDVLLSRSEEALADQQRGEATQAFRDVVDAIIAGGGMVGGLGERYTRVAAAHAVHNGLTVLPQTEKYLHGTKVAYGILVQSALLGQDDVLAELVAAYQRFTLPTTLRELEVDINNRDELDKVIAHTLRPVESIHYLPVALTPE"]}}, {"location": "[215706:216450](+)", "type": "CDS", "qualifiers": {"NRPS_PKS": ["Domain: PKS_KR (10-182). E-value: 2e-14. Score: 45.7. Matches aSDomain: nrpspksdomains_ctg1_200_PKS_KR.1"], "gene_functions": ["biosynthetic-additional (rule-based-clusters) adh_short", "biosynthetic-additional (rule-based-clusters) adh_short_C2", "biosynthetic-additional (smcogs) SMCOG1001:short-chain dehydrogenase/reductase SDR (Score: 231.2; E-value: 2.2e-70)"], "gene_kind": ["biosynthetic-additional"], "locus_tag": ["ctg1_200"], "sec_met_domain": ["adh_short (E-value: 3.2e-35, bitscore: 118.2, seeds: 230, tool: rule-based-clusters)", "adh_short_C2 (E-value: 1.5e-34, bitscore: 116.5, seeds: 47, tool: rule-based-clusters)"], "transl_table": ["11"], "translation": ["MQIDLTGKKALVTGASRGLGRAIALSLARAGADVVITYEKSADKAQAVTEEIKALGRHSEAIQADSASAQAIQDAVTHAARSLGGLDILVNNAGIARGGPLESMTLADIDALINVNIRGVVIAIQEALVHMSDGGRIINIGSCLANRVAMPGIAVYSMTKSALNSLTRGLARDLGPRGITVNLVHPGPTNSDMNPEDGEQAESQRQMIAVGHYGQPEDIAAAVTFLASPAAGQISGTGLDVDGGLNA"]}}, {"location": "[215736:215802](+)", "type": "CDS_motif", "qualifiers": {"aSTool": ["nrps_pks_domains"], "database": ["abmotifs"], "detection": ["hmmscan"], "domain_id": ["nrpspksmotif_ctg1_200_0001"], "evalue": ["1.70E-05"], "label": ["PKSI-KR_m1"], "locus_tag": ["ctg1_200"], "protein_end": ["32"], "protein_start": ["10"], "score": ["17.4"], "tool": ["antismash"], "translation": ["LVTGASRGLGRAIALSLARAGA"]}}, {"location": "[215736:216252](+)", "type": "aSDomain", "qualifiers": {"aSDomain": ["PKS_KR"], "aSTool": ["nrps_pks_domains"], "database": ["nrpspksdomains.hmm"], "detection": ["hmmscan"], "domain_id": ["nrpspksdomains_ctg1_200_PKS_KR.1"], "evalue": ["2.00E-14"], "label": ["ctg1_200_PKS_KR.1"], "locus_tag": ["ctg1_200"], "protein_end": ["182"], "protein_start": ["10"], "score": ["45.7"], "tool": ["antismash"], "translation": ["LVTGASRGLGRAIALSLARAGADVVITYEKSADKAQAVTEEIKALGRHSEAIQADSASAQAIQDAVTHAARSLGGLDILVNNAGIARGGPLESMTLADIDALINVNIRGVVIAIQEALVHMSDGGRIINIGSCLANRVAMPGIAVYSMTKSALNSLTRGLARDLGPRGITVN"]}}, {"location": "[215745:216444](+)", "type": "PFAM_domain", "qualifiers": {"aSDomain": ["adh_short_C2"], "aSTool": ["clusterhmmer"], "database": ["34.0"], "db_xref": ["PF13561.8"], "description": ["Enoyl-(Acyl carrier protein) reductase"], "detection": ["hmmscan"], "domain_id": ["clusterhmmer_ctg1_200_0015"], "evalue": ["5.70E-61"], "label": ["ctg1_200"], "locus_tag": ["ctg1_200"], "protein_end": ["246"], "protein_start": ["13"], "score": ["206.2"], "tool": ["antismash"], "translation": ["GASRGLGRAIALSLARAGADVVITYEKSADKAQAVTEEIKALGRHSEAIQADSASAQAIQDAVTHAARSLGGLDILVNNAGIARGGPLESMTLADIDALINVNIRGVVIAIQEALVHMSDGGRIINIGSCLANRVAMPGIAVYSMTKSALNSLTRGLARDLGPRGITVNLVHPGPTNSDMNPEDGEQAESQRQMIAVGHYGQPEDIAAAVTFLASPAAGQISGTGLDVDGGLN"]}}, {"location": "[216503:216701](-)", "type": "CDS", "qualifiers": {"gene_functions": ["other (smcogs) SMCOG1211:hypothetical protein (Score: 153.7; E-value: 1.8e-47)"], "gene_kind": ["other"], "locus_tag": ["ctg1_201"], "transl_table": ["11"], "translation": ["MFDTLSKAGKYLGQAAKMMIGVPDYDNYVEHMRVNHPDQTPMTYEAFFRDRQDARYGGKGGAKCC"]}}, {"location": "[216506:216689](-)", "type": "PFAM_domain", "qualifiers": {"aSDomain": ["Sel_put"], "aSTool": ["clusterhmmer"], "database": ["34.0"], "db_xref": ["PF04328.15"], "description": ["Selenoprotein, putative"], "detection": ["hmmscan"], "domain_id": ["clusterhmmer_ctg1_201_0016"], "evalue": ["2.40E-28"], "label": ["ctg1_201"], "locus_tag": ["ctg1_201"], "protein_end": ["65"], "protein_start": ["4"], "score": ["98.1"], "tool": ["antismash"], "translation": ["LSKAGKYLGQAAKMMIGVPDYDNYVEHMRVNHPDQTPMTYEAFFRDRQDARYGGKGGAKCC"]}}, {"location": "[216759:218865](-)", "type": "CDS", "qualifiers": {"gene_functions": ["other (smcogs) SMCOG1185:carbon starvation protein A (Score: 1340.6; E-value: 0.0)"], "gene_kind": ["other"], "locus_tag": ["ctg1_202"], "transl_table": ["11"], "translation": ["MNNSGKYLTWAGLSVVGAFALGYIALNRGEQINALWIVVASVCIYLIAYRFYGRYIAKTVLGVDGTRMTPAVRHNDGLDYVPTDKKVLFGHHFAAIAGAGPLVGPVLAAQMGYLPGMIWILAGVVLAGAVQDFMVLFVSTRRDGRSLGELVKEEMGATAGVIALIATFMIMVIILAVLAMIVVKALTHSPWGTYTVAFTIPLALFMGIYIRYLRPGRIGEVSVIGLVFLVFAIISGGWVAESPTWAPFFDFTGVQLTWMLVGYGFVAAVLPVWLLLAPRDYLSTFLKIGTIVGLAIGILIMRPTLTMPALTKFIDGTGPVWTGNLFPFLFITIACGAVSGFHALIASGTTPKMLANENQACLIGYGGMLMESFVAIMALVSACIIDPGVYFAMNSPMALLAPAGTVDVVASAAQVVSGWGFAITPDTLTHIASEVGEQSIISRAGGAPTLAVGMAYILHGALGGLMDVSFWYHFAILFEALFILTAVDAGTRAARFMLQDLLGVISPNLKRTDSLPANLLATALCVLAWGYFLHQGVVDPLGGINTLWPLFGIANQMLAGMALMLCAVVLFKMKRQRYAWVALLPTAWLLICTLTAGWQKAFSPDNKVGFLAIANKFQAMIDSGKIPAQYTESQLSQLVFNNRLDAGLTIFFMVVVVVLALYSLKTALAALKEDKPTAKETPYEPMPENLEEIVTQAKGAH"]}}, {"location": "[217077:217461](-)", "type": "PFAM_domain", "qualifiers": {"aSDomain": ["CstA_5TM"], "aSTool": ["clusterhmmer"], "database": ["34.0"], "db_xref": ["PF13722.8"], "description": ["5TM C-terminal transporter carbon starvation CstA"], "detection": ["hmmscan"], "domain_id": ["clusterhmmer_ctg1_202_0018"], "evalue": ["8.20E-36"], "label": ["ctg1_202"], "locus_tag": ["ctg1_202"], "protein_end": ["596"], "protein_start": ["468"], "score": ["123.0"], "tool": ["antismash"], "translation": ["SFWYHFAILFEALFILTAVDAGTRAARFMLQDLLGVISPNLKRTDSLPANLLATALCVLAWGYFLHQGVVDPLGGINTLWPLFGIANQMLAGMALMLCAVVLFKMKRQRYAWVALLPTAWLLICTLTA"]}}, {"location": "[217656:218772](-)", "type": "PFAM_domain", "qualifiers": {"aSDomain": ["CstA"], "aSTool": ["clusterhmmer"], "database": ["34.0"], "db_xref": ["PF02554.16"], "description": ["Carbon starvation protein CstA"], "detection": ["hmmscan"], "domain_id": ["clusterhmmer_ctg1_202_0017"], "evalue": ["8.00E-170"], "label": ["ctg1_202"], "locus_tag": ["ctg1_202"], "protein_end": ["403"], "protein_start": ["31"], "score": ["564.8"], "tool": ["antismash"], "translation": ["INALWIVVASVCIYLIAYRFYGRYIAKTVLGVDGTRMTPAVRHNDGLDYVPTDKKVLFGHHFAAIAGAGPLVGPVLAAQMGYLPGMIWILAGVVLAGAVQDFMVLFVSTRRDGRSLGELVKEEMGATAGVIALIATFMIMVIILAVLAMIVVKALTHSPWGTYTVAFTIPLALFMGIYIRYLRPGRIGEVSVIGLVFLVFAIISGGWVAESPTWAPFFDFTGVQLTWMLVGYGFVAAVLPVWLLLAPRDYLSTFLKIGTIVGLAIGILIMRPTLTMPALTKFIDGTGPVWTGNLFPFLFITIACGAVSGFHALIASGTTPKMLANENQACLIGYGGMLMESFVAIMALVSACIIDPGVYFAMNSPMALLAPA"]}}, {"location": "[219146:219869](+)", "type": "CDS", "qualifiers": {"locus_tag": ["ctg1_203"], "transl_table": ["11"], "translation": ["MNSSVPQDLKVGPGAYVALAFAAVFFSGLLGGKEWYGVFDFTTLNGAFGKVVSKASLEDGTLTTATSAFRGTGGSGAMDGFLFALGLIPAVMFALGMINVLEHYGALRAARKLLTPLLRPLLGIPGTTGLALIGSLQSTDVGASLTRNLSDEGQISEKEKDVFAMFQFSAGAMITNFFSSGAILFTLVAVDGTAAVPTSIGACIAVMFIMKIVGANLLRLILTVIGKDAPEQQPTQGETV"]}}, {"location": "[219398:219710](+)", "type": "PFAM_domain", "qualifiers": {"aSDomain": ["Gate"], "aSTool": ["clusterhmmer"], "database": ["34.0"], "db_xref": ["PF07670.16"], "description": ["Nucleoside recognition"], "detection": ["hmmscan"], "domain_id": ["clusterhmmer_ctg1_203_0019"], "evalue": ["2.70E-08"], "label": ["ctg1_203"], "locus_tag": ["ctg1_203"], "protein_end": ["188"], "protein_start": ["84"], "score": ["34.1"], "tool": ["antismash"], "translation": ["LGLIPAVMFALGMINVLEHYGALRAARKLLTPLLRPLLGIPGTTGLALIGSLQSTDVGASLTRNLSDEGQISEKEKDVFAMFQFSAGAMITNFFSSGAILFTLV"]}}, {"location": "[219865:220330](+)", "type": "CDS", "qualifiers": {"locus_tag": ["ctg1_204"], "transl_table": ["11"], "translation": ["MSAPQSHPVITDVFVEGARKGWSIATGSTLPNVVMAFIIIKALEITGALKGLGMIFSPLMGLFGLPGEAAAVLIGGWMSMGGGIGVAIGLFDKGIITGEHLAILAPAIYLMGSQVQYLGRILGVIGTRAKRIPLMIAISVINAFLAMLLMRIIL"]}}, {"location": "[219952:220294](+)", "type": "PFAM_domain", "qualifiers": {"aSDomain": ["Gate"], "aSTool": ["clusterhmmer"], "database": ["34.0"], "db_xref": ["PF07670.16"], "description": ["Nucleoside recognition"], "detection": ["hmmscan"], "domain_id": ["clusterhmmer_ctg1_204_0020"], "evalue": ["3.30E-06"], "label": ["ctg1_204"], "locus_tag": ["ctg1_204"], "protein_end": ["143"], "protein_start": ["29"], "score": ["27.5"], "tool": ["antismash"], "translation": ["LPNVVMAFIIIKALEITGALKGLGMIFSPLMGLFGLPGEAAAVLIGGWMSMGGGIGVAIGLFDKGIITGEHLAILAPAIYLMGSQVQYLGRILGVIGTRAKRIPLMIAISVINA"]}}, {"location": "[220343:221456](+)", "type": "CDS", "qualifiers": {"gene_functions": ["biosynthetic-additional (smcogs) SMCOG1247:acetylornithine deacetylase (Score: 301.4; E-value: 1.5e-91)"], "gene_kind": ["biosynthetic-additional"], "locus_tag": ["ctg1_205"], "transl_table": ["11"], "translation": ["MNLDHYIEELKTLVNVDCGTRTVAGVETVAGIIETLWQREGWHTERVNLGDKVGPGVFVSNKPQAAQFDVLLVGHLDTVFAPGTVAERPLSEDATRLYGPGVSDMKSGLLNILWAMRDLDAADHDRLAIAIAMNPDEETGSVYSHEWIGELAKRARCVLVCEAARADGSLVKARKGMAGYHLTFSGVAAHAGNEPEKGRSAITALANSIIAINALTDQERGTTLNVGVIHGGSAANVVADKAVAELDVRFWENDEYSRVNQALEALCEKGFLEGVTTSLTRVNHKPAMAASKATQALMQQVEAAGQAEGIAITWQAVGGGSDANHTAALGIPTLDGLGPIGAGFHSPAEWLDKASIAPRIRLLKRVISML"]}}, {"location": "[220859:221156](+)", "type": "PFAM_domain", "qualifiers": {"aSDomain": ["M20_dimer"], "aSTool": ["clusterhmmer"], "database": ["34.0"], "db_xref": ["PF07687.16"], "description": ["Peptidase dimerisation domain"], "detection": ["hmmscan"], "domain_id": ["clusterhmmer_ctg1_205_0021"], "evalue": ["1.50E-22"], "label": ["ctg1_205"], "locus_tag": ["ctg1_205"], "protein_end": ["271"], "protein_start": ["172"], "score": ["79.7"], "tool": ["antismash"], "translation": ["ARKGMAGYHLTFSGVAAHAGNEPEKGRSAITALANSIIAINALTDQERGTTLNVGVIHGGSAANVVADKAVAELDVRFWENDEYSRVNQALEALCEKGF"]}}, {"location": "[221503:221917](-)", "type": "CDS", "qualifiers": {"gene_functions": ["biosynthetic-additional (smcogs) SMCOG1144:thioesterase superfamily protein (Score: 200.3; E-value: 1.5e-61)"], "gene_kind": ["biosynthetic-additional"], "locus_tag": ["ctg1_206"], "transl_table": ["11"], "translation": ["MIWKRHLSREDMNATSLNSMVAHLGIVYTRIGDDTLEAEMPVDARTHQPFGLLHGGASAALAETLGSMAGFLMTRDGQSVVGTELNATHHRAVSHGKVRGVCQPLHLGRTSQSWEIVVFDEQGRRCCTCRLSTQILG"]}}, {"location": "[221518:221860](-)", "type": "aSDomain", "qualifiers": {"aSDomain": ["TIGR00369"], "aSTool": ["tigrfam"], "description": ["unchar_dom_1: uncharacterized domain 1"], "detection": ["hmmscan"], "domain_id": ["TIGRFam_ctg1_206_0007"], "evalue": ["5.60E-45"], "identifier": ["TIGR00369"], "label": ["ctg1_206"], "locus_tag": ["ctg1_206"], "protein_end": ["133"], "protein_start": ["19"], "score": ["150.2"], "tool": ["antismash"], "translation": ["MVAHLGIVYTRIGDDTLEAEMPVDARTHQPFGLLHGGASAALAETLGSMAGFLMTRDGQSVVGTELNATHHRAVSHGKVRGVCQPLHLGRTSQSWEIVVFDEQGRRCCTCRLST"]}}, {"location": "[221536:221770](-)", "type": "PFAM_domain", "qualifiers": {"aSDomain": ["4HBT"], "aSTool": ["clusterhmmer"], "database": ["34.0"], "db_xref": ["PF03061.24"], "description": ["Thioesterase superfamily"], "detection": ["hmmscan"], "domain_id": ["clusterhmmer_ctg1_206_0022"], "evalue": ["3.00E-17"], "label": ["ctg1_206"], "locus_tag": ["ctg1_206"], "protein_end": ["127"], "protein_start": ["49"], "score": ["62.8"], "tool": ["antismash"], "translation": ["FGLLHGGASAALAETLGSMAGFLMTRDGQSVVGTELNATHHRAVSHGKVRGVCQPLHLGRTSQSWEIVVFDEQGRRCC"]}}, {"location": "[221917:222673](-)", "type": "CDS", "qualifiers": {"NRPS_PKS": ["Domain: PKS_KR (50-160). E-value: 7.2e-12. Score: 37.4. Matches aSDomain: nrpspksdomains_ctg1_207_PKS_KR.1"], "gene_functions": ["biosynthetic (rule-based-clusters) NRP-metallophore: EntA", "biosynthetic-additional (smcogs) SMCOG1001:short-chain dehydrogenase/reductase SDR (Score: 235.3; E-value: 1.2e-71)"], "gene_kind": ["biosynthetic"], "locus_tag": ["ctg1_207"], "sec_met_domain": ["EntA (E-value: 4.1e-108, bitscore: 357.3, seeds: 34, tool: rule-based-clusters)"], "transl_table": ["11"], "translation": ["MAGFDFTGKTVWVTGAGKGIGYATARAFVEAGAQVTGFDLAFPEEAYPFATETLDIADAAQVREVCGRALARLERLDVLVNAAGILRMGATDQIAQEDWQQTFAVNVGGAFNLFQQTMGQFRRQQSGAIVTVASDAAHTPRIGMSAYGASKAALKSLALTVGLELAGSGVRCNLVSPGSTDTDMQRTLWKSDDAEQQRIRGFGEQFKLGIPLGKIARPQEIASTVLFLASDAASHITLQDIVVDGGSTLGA"]}}, {"location": "[221923:222643](-)", "type": "aSDomain", "qualifiers": {"aSDomain": ["TIGR04316"], "aSTool": ["tigrfam"], "description": ["dhbA_paeA: 2,3-dihydro-2,3-dihydroxybenzoate dehydrogenase"], "detection": ["hmmscan"], "domain_id": ["TIGRFam_ctg1_207_0008"], "evalue": ["1.20E-106"], "identifier": ["TIGR04316"], "label": ["ctg1_207"], "locus_tag": ["ctg1_207"], "protein_end": ["250"], "protein_start": ["10"], "score": ["353.8"], "tool": ["antismash"], "translation": ["VWVTGAGKGIGYATARAFVEAGAQVTGFDLAFPEEAYPFATETLDIADAAQVREVCGRALARLERLDVLVNAAGILRMGATDQIAQEDWQQTFAVNVGGAFNLFQQTMGQFRRQQSGAIVTVASDAAHTPRIGMSAYGASKAALKSLALTVGLELAGSGVRCNLVSPGSTDTDMQRTLWKSDDAEQQRIRGFGEQFKLGIPLGKIARPQEIASTVLFLASDAASHITLQDIVVDGGSTLG"]}}, {"location": "[221929:222631](-)", "type": "PFAM_domain", "qualifiers": {"aSDomain": ["adh_short_C2"], "aSTool": ["clusterhmmer"], "database": ["34.0"], "db_xref": ["PF13561.8"], "description": ["Enoyl-(Acyl carrier protein) reductase"], "detection": ["hmmscan"], "domain_id": ["clusterhmmer_ctg1_207_0023"], "evalue": ["2.30E-52"], "label": ["ctg1_207"], "locus_tag": ["ctg1_207"], "protein_end": ["248"], "protein_start": ["14"], "score": ["178.0"], "tool": ["antismash"], "translation": ["GAGKGIGYATARAFVEAGAQVTGFDLAFPEEAYPFATETLDIADAAQVREVCGRALARLERLDVLVNAAGILRMGATDQIAQEDWQQTFAVNVGGAFNLFQQTMGQFRRQQSGAIVTVASDAAHTPRIGMSAYGASKAALKSLALTVGLELAGSGVRCNLVSPGSTDTDMQRTLWKSDDAEQQRIRGFGEQFKLGIPLGKIARPQEIASTVLFLASDAASHITLQDIVVDGGST"]}}, {"location": "[222193:222523](-)", "type": "aSDomain", "qualifiers": {"aSDomain": ["PKS_KR"], "aSTool": ["nrps_pks_domains"], "database": ["nrpspksdomains.hmm"], "detection": ["hmmscan"], "domain_id": ["nrpspksdomains_ctg1_207_PKS_KR.1"], "evalue": ["7.20E-12"], "label": ["ctg1_207_PKS_KR.1"], "locus_tag": ["ctg1_207"], "protein_end": ["160"], "protein_start": ["50"], "score": ["37.4"], "tool": ["antismash"], "translation": ["TETLDIADAAQVREVCGRALARLERLDVLVNAAGILRMGATDQIAQEDWQQTFAVNVGGAFNLFQQTMGQFRRQQSGAIVTVASDAAHTPRIGMSAYGASKAALKSLALT"]}}, {"location": "[222574:222646](-)", "type": "CDS_motif", "qualifiers": {"aSTool": ["nrps_pks_domains"], "database": ["abmotifs"], "detection": ["hmmscan"], "domain_id": ["nrpspksmotif_ctg1_207_0001"], "evalue": ["4.80E-05"], "label": ["PKSI-KR_m1"], "locus_tag": ["ctg1_207"], "protein_end": ["33"], "protein_start": ["9"], "score": ["16.0"], "tool": ["antismash"], "translation": ["TVWVTGAGKGIGYATARAFVEAGA"]}}, {"location": "[222672:223527](-)", "type": "CDS", "qualifiers": {"NRPS_PKS": ["Domain: PP-binding (215-274). E-value: 1.4e-10. Score: 33.4. Matches aSDomain: nrpspksdomains_ctg1_208_PP-binding.1"], "gene_functions": ["biosynthetic-additional (rule-based-clusters) PP-binding", "biosynthetic-additional (smcogs) SMCOG1027:isochorismatase (Score: 403.8; E-value: 4.2e-123)"], "gene_kind": ["biosynthetic-additional"], "locus_tag": ["ctg1_208"], "sec_met_domain": ["PP-binding (E-value: 3.7e-09, bitscore: 33.4, seeds: 164, tool: rule-based-clusters)"], "transl_table": ["11"], "translation": ["MAIPQLTAYALPTAADLPDNKVNWAFEPERAALLIHDMQEYFLNFWGENSPMMAQVVANIARLRDYCKQHNIPVYYTAQPKAQSDEDRALLNDMWGPGLTRSPEQQRIVSQLTPDEADTVLVKWRYSAFHRSPLELMLKETGRNQLLITGVYAHIGCMTTATDAFMRDIKPFFIADALADFTRDEHLMSLNYVAGRAGRVVMTDDLLPSIPATKAALRDIILPLLDESDEPMDDENLIDYGLDSVRMMALAARWRKVHGDIDFVMLAKNPTLDAWWALLSREVK"]}}, {"location": "[222702:222882](-)", "type": "PFAM_domain", "qualifiers": {"aSDomain": ["PP-binding"], "aSTool": ["clusterhmmer"], "database": ["34.0"], "db_xref": ["PF00550.27"], "description": ["Phosphopantetheine attachment site"], "detection": ["hmmscan"], "domain_id": ["clusterhmmer_ctg1_208_0025"], "evalue": ["1.80E-07"], "label": ["ctg1_208"], "locus_tag": ["ctg1_208"], "protein_end": ["275"], "protein_start": ["215"], "score": ["31.4"], "tool": ["antismash"], "translation": ["ALRDIILPLLDESDEPMDDENLIDYGLDSVRMMALAARWRKVHGDIDFVMLAKNPTLDAW"]}}, {"location": "[222705:222882](-)", "type": "aSDomain", "qualifiers": {"aSDomain": ["PP-binding"], "aSTool": ["nrps_pks_domains"], "database": ["nrpspksdomains.hmm"], "detection": ["hmmscan"], "domain_id": ["nrpspksdomains_ctg1_208_PP-binding.1"], "evalue": ["1.40E-10"], "label": ["ctg1_208_PP-binding.1"], "locus_tag": ["ctg1_208"], "protein_end": ["274"], "protein_start": ["215"], "score": ["33.4"], "tool": ["antismash"], "translation": ["ALRDIILPLLDESDEPMDDENLIDYGLDSVRMMALAARWRKVHGDIDFVMLAKNPTLDA"]}}, {"location": "[222912:223434](-)", "type": "PFAM_domain", "qualifiers": {"aSDomain": ["Isochorismatase"], "aSTool": ["clusterhmmer"], "database": ["34.0"], "db_xref": ["PF00857.22"], "description": ["Isochorismatase family"], "detection": ["hmmscan"], "domain_id": ["clusterhmmer_ctg1_208_0024"], "evalue": ["7.60E-37"], "label": ["ctg1_208"], "locus_tag": ["ctg1_208"], "protein_end": ["205"], "protein_start": ["31"], "score": ["127.3"], "tool": ["antismash"], "translation": ["ALLIHDMQEYFLNFWGENSPMMAQVVANIARLRDYCKQHNIPVYYTAQPKAQSDEDRALLNDMWGPGLTRSPEQQRIVSQLTPDEADTVLVKWRYSAFHRSPLELMLKETGRNQLLITGVYAHIGCMTTATDAFMRDIKPFFIADALADFTRDEHLMSLNYVAGRAGRVVMTDD"]}}, {"location": "[223537:225148](-)", "type": "CDS", "qualifiers": {"NRPS_PKS": ["Domain: AMP-binding (34-437). E-value: 8.4e-79. Score: 256.9. Matches aSDomain: nrpspksdomains_ctg1_209_AMP-binding.1"], "gene_functions": ["biosynthetic-additional (rule-based-clusters) AMP-binding", "biosynthetic-additional (smcogs) SMCOG1002:AMP-dependent synthetase and ligase (Score: 443.4; E-value: 1.4e-134)"], "gene_kind": ["biosynthetic-additional"], "locus_tag": ["ctg1_209"], "sec_met_domain": ["AMP-binding (E-value: 2.7e-84, bitscore: 279.6, seeds: 400, tool: rule-based-clusters)"], "transl_table": ["11"], "translation": ["MTLPFTRWPEDFARRYREKGYWQDLPLTHILTDQENNDAVAIVDGDRRITYREFNQAVNNLASRLQALGLHRGETALVQLGNVCEFYMTFFALLQVGVAPVNALFSHQRSELNAYAAQIKPALLIADREHALFAGDDFLNTFVDEHRSVRVVLLRGDKGEHALDAAIAHPAENFIPNPTPADEVAFFQLSGGSTGTPKLIPRTHNDYDYSIRRSNAICGITADTRYLNALPAAHNYAMSSPGSLGVFTAGGCVVLANDPSATICFPLIEKHQITVTSLVPPAVSLWLQAIADGAGNAPLSSLTLLQVGGARLSASLAARIPAEIGCQLQQVFGMAEGLVNYTALDDTPERIINTQGRPMCPDDEVWVADEHGNPLPRGEVGRLMTRGPYTFRGYFNSPEHNASAFDADGFYCSGDLIAIDEQGYITVQGREKDQINRGGEKIAAEEIENLLLRHDAVIHAALVSMEDSLLGEKSCAYLVVKEPLRAVEVRRFLREQGVAEFKLPDRVESVDALPLTPVGKVDKKQLRLWLAERARG"]}}, {"location": "[223567:225139](-)", "type": "aSDomain", "qualifiers": {"aSDomain": ["TIGR02275"], "aSTool": ["tigrfam"], "description": ["DHB_AMP_lig: (2,3-dihydroxybenzoyl)adenylate synthase"], "detection": ["hmmscan"], "domain_id": ["TIGRFam_ctg1_209_0009"], "evalue": ["2.30E-260"], "identifier": ["TIGR02275"], "label": ["ctg1_209"], "locus_tag": ["ctg1_209"], "protein_end": ["527"], "protein_start": ["3"], "score": ["862.3"], "tool": ["antismash"], "translation": ["PFTRWPEDFARRYREKGYWQDLPLTHILTDQENNDAVAIVDGDRRITYREFNQAVNNLASRLQALGLHRGETALVQLGNVCEFYMTFFALLQVGVAPVNALFSHQRSELNAYAAQIKPALLIADREHALFAGDDFLNTFVDEHRSVRVVLLRGDKGEHALDAAIAHPAENFIPNPTPADEVAFFQLSGGSTGTPKLIPRTHNDYDYSIRRSNAICGITADTRYLNALPAAHNYAMSSPGSLGVFTAGGCVVLANDPSATICFPLIEKHQITVTSLVPPAVSLWLQAIADGAGNAPLSSLTLLQVGGARLSASLAARIPAEIGCQLQQVFGMAEGLVNYTALDDTPERIINTQGRPMCPDDEVWVADEHGNPLPRGEVGRLMTRGPYTFRGYFNSPEHNASAFDADGFYCSGDLIAIDEQGYITVQGREKDQINRGGEKIAAEEIENLLLRHDAVIHAALVSMEDSLLGEKSCAYLVVKEPLRAVEVRRFLREQGVAEFKLPDRVESVDALPLTPVGKVDKKQLR"]}}, {"location": "[223588:223813](-)", "type": "PFAM_domain", "qualifiers": {"aSDomain": ["AMP-binding_C"], "aSTool": ["clusterhmmer"], "database": ["34.0"], "db_xref": ["PF13193.8"], "description": ["AMP-binding enzyme C-terminal domain"], "detection": ["hmmscan"], "domain_id": ["clusterhmmer_ctg1_209_0027"], "evalue": ["2.60E-10"], "label": ["ctg1_209"], "locus_tag": ["ctg1_209"], "protein_end": ["520"], "protein_start": ["445"], "score": ["41.2"], "tool": ["antismash"], "translation": ["EIENLLLRHDAVIHAALVSMEDSLLGEKSCAYLVVKEPLRAVEVRRFLREQGVAEFKLPDRVESVDALPLTPVGK"]}}, {"location": "[223837:225046](-)", "type": "aSDomain", "qualifiers": {"aSDomain": ["AMP-binding"], "aSTool": ["nrps_pks_domains"], "database": ["nrpspksdomains.hmm"], "detection": ["hmmscan"], "domain_id": ["nrpspksdomains_ctg1_209_AMP-binding.1"], "evalue": ["8.40E-79"], "label": ["ctg1_209_AMP-binding.1"], "locus_tag": ["ctg1_209"], "protein_end": ["437"], "protein_start": ["34"], "score": ["256.9"], "tool": ["antismash"], "translation": ["ENNDAVAIVDGDRRITYREFNQAVNNLASRLQALGLHRGETALVQLGNVCEFYMTFFALLQVGVAPVNALFSHQRSELNAYAAQIKPALLIADREHALFAGDDFLNTFVDEHRSVRVVLLRGDKGEHALDAAIAHPAENFIPNPTPADEVAFFQLSGGSTGTPKLIPRTHNDYDYSIRRSNAICGITADTRYLNALPAAHNYAMSSPGSLGVFTAGGCVVLANDPSATICFPLIEKHQITVTSLVPPAVSLWLQAIADGAGNAPLSSLTLLQVGGARLSASLAARIPAEIGCQLQQVFGMAEGLVNYTALDDTPERIINTQGRPMCPDDEVWVADEHGNPLPRGEVGRLMTRGPYTFRGYFNSPEHNASAFDADGFYCSGDLIAIDEQGYITVQGREKDQINR"]}}, {"location": "[223837:225049](-)", "type": "PFAM_domain", "qualifiers": {"aSDomain": ["AMP-binding"], "aSTool": ["clusterhmmer"], "database": ["34.0"], "db_xref": ["PF00501.30"], "description": ["AMP-binding enzyme"], "detection": ["hmmscan"], "domain_id": ["clusterhmmer_ctg1_209_0026"], "evalue": ["4.20E-75"], "label": ["ctg1_209"], "locus_tag": ["ctg1_209"], "protein_end": ["437"], "protein_start": ["33"], "score": ["253.1"], "tool": ["antismash"], "translation": ["QENNDAVAIVDGDRRITYREFNQAVNNLASRLQALGLHRGETALVQLGNVCEFYMTFFALLQVGVAPVNALFSHQRSELNAYAAQIKPALLIADREHALFAGDDFLNTFVDEHRSVRVVLLRGDKGEHALDAAIAHPAENFIPNPTPADEVAFFQLSGGSTGTPKLIPRTHNDYDYSIRRSNAICGITADTRYLNALPAAHNYAMSSPGSLGVFTAGGCVVLANDPSATICFPLIEKHQITVTSLVPPAVSLWLQAIADGAGNAPLSSLTLLQVGGARLSASLAARIPAEIGCQLQQVFGMAEGLVNYTALDDTPERIINTQGRPMCPDDEVWVADEHGNPLPRGEVGRLMTRGPYTFRGYFNSPEHNASAFDADGFYCSGDLIAIDEQGYITVQGREKDQINR"]}}, {"location": "[223933:224023](-)", "type": "CDS_motif", "qualifiers": {"aSTool": ["nrps_pks_domains"], "database": ["abmotifs"], "detection": ["hmmscan"], "domain_id": ["nrpspksmotif_ctg1_209_0001"], "evalue": ["1.50E-05"], "label": ["NRPS-A_a6"], "locus_tag": ["ctg1_209"], "protein_end": ["405"], "protein_start": ["375"], "score": ["17.4"], "tool": ["antismash"], "translation": ["PRGEVGRLMTRGPYTFRGYFNSPEHNASAF"]}}, {"location": "[225157:226333](-)", "type": "CDS", "qualifiers": {"gene_functions": ["biosynthetic (rule-based-clusters) NRP-metallophore: EntC", "biosynthetic-additional (smcogs) SMCOG1018:isochorismate synthase (Score: 396.9; E-value: 2.5e-120)"], "gene_kind": ["biosynthetic"], "locus_tag": ["ctg1_210"], "sec_met_domain": ["EntC (E-value: 2.8e-137, bitscore: 454.6, seeds: 49, tool: rule-based-clusters)"], "transl_table": ["11"], "translation": ["MDTSLAEEVQHTASTLQSDSFFFMSPYRSFTTSGCFSRFSESAVGGDDPAGQFQQKLAHAFRNAKASGIAHPVMVGAIPFDTRKPSSLFIPQRWQTFSRPARQQSARYVAGSQALKVEKRTEIPPQPVFEEMVARAAALTATPQVNKVVLSRLIDIVTDKPIDSGALMERLIAQNPASYNFHVPLEDGGVLLGASPELLLRKEGAHFSSLPLAGSARRQPDDVLDREAGNKLLASEKDRHEHDLVTQAMKAILKSRSHYLSMPSSPQLITTPTLWHLATPVEGEARENENALTLACLLHPTPALSGFPHQAAKALIAGLEPFDRELFGGIVGWCDSEGNGEWVVTIRCARLQQNTVRLFAGAGIVPASSPVGEWRETGVKLSTMLNVFGLH"]}}, {"location": "[225172:225985](-)", "type": "aSDomain", "qualifiers": {"aSDomain": ["TIGR00543"], "aSTool": ["tigrfam"], "description": ["isochor_syn: isochorismate synthase"], "detection": ["hmmscan"], "domain_id": ["TIGRFam_ctg1_210_0010"], "evalue": ["1.40E-79"], "identifier": ["TIGR00543"], "label": ["ctg1_210"], "locus_tag": ["ctg1_210"], "protein_end": ["387"], "protein_start": ["116"], "score": ["265.8"], "tool": ["antismash"], "translation": ["VEKRTEIPPQPVFEEMVARAAALTATPQVNKVVLSRLIDIVTDKPIDSGALMERLIAQNPASYNFHVPLEDGGVLLGASPELLLRKEGAHFSSLPLAGSARRQPDDVLDREAGNKLLASEKDRHEHDLVTQAMKAILKSRSHYLSMPSSPQLITTPTLWHLATPVEGEARENENALTLACLLHPTPALSGFPHQAAKALIAGLEPFDRELFGGIVGWCDSEGNGEWVVTIRCARLQQNTVRLFAGAGIVPASSPVGEWRETGVKLSTMLNV"]}}, {"location": "[225193:225952](-)", "type": "PFAM_domain", "qualifiers": {"aSDomain": ["Chorismate_bind"], "aSTool": ["clusterhmmer"], "database": ["34.0"], "db_xref": ["PF00425.20"], "description": ["chorismate binding enzyme"], "detection": ["hmmscan"], "domain_id": ["clusterhmmer_ctg1_210_0028"], "evalue": ["1.10E-68"], "label": ["ctg1_210"], "locus_tag": ["ctg1_210"], "protein_end": ["380"], "protein_start": ["127"], "score": ["231.8"], "tool": ["antismash"], "translation": ["VFEEMVARAAALTATPQVNKVVLSRLIDIVTDKPIDSGALMERLIAQNPASYNFHVPLEDGGVLLGASPELLLRKEGAHFSSLPLAGSARRQPDDVLDREAGNKLLASEKDRHEHDLVTQAMKAILKSRSHYLSMPSSPQLITTPTLWHLATPVEGEARENENALTLACLLHPTPALSGFPHQAAKALIAGLEPFDRELFGGIVGWCDSEGNGEWVVTIRCARLQQNTVRLFAGAGIVPASSPVGEWRETGVK"]}}, {"location": "[226520:227480](+)", "type": "CDS", "qualifiers": {"gene_functions": ["transport (smcogs) SMCOG1033:iron compound ABC transporter, periplasmic (Score: 319.1; E-value: 4e-97)"], "gene_kind": ["transport"], "locus_tag": ["ctg1_211"], "transl_table": ["11"], "translation": ["VKCLAVCRNPLLFIGLFVLGLTSALAADWPRQVTDSRGVHTLEHKPTRIVSTSVTLTGSLLAIDAPVIASGATTPNNRVADAQGFLRQWGDIAKQRQLARLYIGEPSAEAVAAQMPDLILISATGGDSALALYDQLSAIAPTLVINYDDKSWQALLKQLGTITGQEKQAAERIAAFDKQLAQVKQQMTLPPQPVNAIVYTAAAHSANLWTTESAQGQLLQQLGFTLAELPAGLHTSKSQGQRHDIIQLGGENLATGLNGEGLFLFAGDQKDVDAIYANPLLAHLPAVQNKRVWALGTETFRLDYYSAMRVLQRLDALFR"]}}, {"location": "[226664:227411](+)", "type": "PFAM_domain", "qualifiers": {"aSDomain": ["Peripla_BP_2"], "aSTool": ["clusterhmmer"], "database": ["34.0"], "db_xref": ["PF01497.20"], "description": ["Periplasmic binding protein"], "detection": ["hmmscan"], "domain_id": ["clusterhmmer_ctg1_211_0029"], "evalue": ["7.40E-19"], "label": ["ctg1_211"], "locus_tag": ["ctg1_211"], "protein_end": ["297"], "protein_start": ["48"], "score": ["68.2"], "tool": ["antismash"], "translation": ["IVSTSVTLTGSLLAIDAPVIASGATTPNNRVADAQGFLRQWGDIAKQRQLARLYIGEPSAEAVAAQMPDLILISATGGDSALALYDQLSAIAPTLVINYDDKSWQALLKQLGTITGQEKQAAERIAAFDKQLAQVKQQMTLPPQPVNAIVYTAAAHSANLWTTESAQGQLLQQLGFTLAELPAGLHTSKSQGQRHDIIQLGGENLATGLNGEGLFLFAGDQKDVDAIYANPLLAHLPAVQNKRVWALGT"]}}, {"location": "[227524:228772](-)", "type": "CDS", "qualifiers": {"gene_functions": ["transport (smcogs) SMCOG1020:major facilitator transporter (Score: 367.3; E-value: 1.6e-111)"], "gene_kind": ["transport"], "locus_tag": ["ctg1_212"], "transl_table": ["11"], "translation": ["MNQKSWLLNLSLLKTHPAYRAVFIARFISILSLGLLGVAVPVQIQSMTHSSWLVGLSVTLTGGAMFIGLMVGGVLADRYERKKLILLARGTCGVGFIGLCLNAILPEPSLIAIYALGLWDGFFASLGVTALLAATPALVGRENLMQAGAITMLTVRLGSVISPMVGGLLLATGNVAWNYGLAAAGTFITTLTLLRLPHLPPPPQPREHPLTSLMAAIRFLFSNPLIGGIALLGGLLTMASAVRVLYPALAGVWQMSASEIGVLYAAIPLGAACGALTSGNLAQSARPGLIMLLATLASFIAIGFFSLMPVWALGVMCLVIFGWLSAISSLLQYTLIQTQTPEGMLGRINGLWTAQNVTGDAIGAAILGGLGAIMTPVASASSSGFVLAMLGGILLVVLVELRRFRQEVVLNDSAA"]}}, {"location": "[227554:228727](-)", "type": "PFAM_domain", "qualifiers": {"aSDomain": ["MFS_3"], "aSTool": ["clusterhmmer"], "database": ["34.0"], "db_xref": ["PF05977.15"], "description": ["Transmembrane secretion effector"], "detection": ["hmmscan"], "domain_id": ["clusterhmmer_ctg1_212_0030"], "evalue": ["1.10E-17"], "label": ["ctg1_212"], "locus_tag": ["ctg1_212"], "protein_end": ["406"], "protein_start": ["15"], "score": ["63.8"], "tool": ["antismash"], "translation": ["HPAYRAVFIARFISILSLGLLGVAVPVQIQSMTHSSWLVGLSVTLTGGAMFIGLMVGGVLADRYERKKLILLARGTCGVGFIGLCLNAILPEPSLIAIYALGLWDGFFASLGVTALLAATPALVGRENLMQAGAITMLTVRLGSVISPMVGGLLLATGNVAWNYGLAAAGTFITTLTLLRLPHLPPPPQPREHPLTSLMAAIRFLFSNPLIGGIALLGGLLTMASAVRVLYPALAGVWQMSASEIGVLYAAIPLGAACGALTSGNLAQSARPGLIMLLATLASFIAIGFFSLMPVWALGVMCLVIFGWLSAISSLLQYTLIQTQTPEGMLGRINGLWTAQNVTGDAIGAAILGGLGAIMTPVASASSSGFVLAMLGGILLVVLVELRRFRQ"]}}, {"location": "[228880:229885](+)", "type": "CDS", "qualifiers": {"gene_functions": ["transport (smcogs) SMCOG1011:transport system permease protein (Score: 334.4; E-value: 9.9e-102)"], "gene_kind": ["transport"], "locus_tag": ["ctg1_213"], "transl_table": ["11"], "translation": ["MSFSSSAVRAVAVPVLLLLLILAIALSLLIGAKPLPASVIVDALTGSCQSADCTIVLDARLPRTLAGLLAGGALGLAGALMQTLTRNPLADPGILGVNSGASFAIVLGAALFGFTSPSEQLVMAFCGALAASLVVAFTGSQGGGQLSPVRLTLAGVALAAVLEGLSNGIALLNPDVYDQLRFWQAGSLDIRTLATLKVVVIPVVIAAAVALCLSRALNSLSLGSDTATALGNRVARTQLTGLVAITVLCGSATAVVGPIAFIGLMMPHMARWLVGADHRWSLPVTLLATPALLLFADVVGRLLVPGELRVSVVSAFIGAPVLIFLVRRKRGGGA"]}}, {"location": "[228934:229864](+)", "type": "PFAM_domain", "qualifiers": {"aSDomain": ["FecCD"], "aSTool": ["clusterhmmer"], "database": ["34.0"], "db_xref": ["PF01032.20"], "description": ["FecCD transport family"], "detection": ["hmmscan"], "domain_id": ["clusterhmmer_ctg1_213_0031"], "evalue": ["1.60E-89"], "label": ["ctg1_213"], "locus_tag": ["ctg1_213"], "protein_end": ["328"], "protein_start": ["18"], "score": ["300.1"], "tool": ["antismash"], "translation": ["LLILAIALSLLIGAKPLPASVIVDALTGSCQSADCTIVLDARLPRTLAGLLAGGALGLAGALMQTLTRNPLADPGILGVNSGASFAIVLGAALFGFTSPSEQLVMAFCGALAASLVVAFTGSQGGGQLSPVRLTLAGVALAAVLEGLSNGIALLNPDVYDQLRFWQAGSLDIRTLATLKVVVIPVVIAAAVALCLSRALNSLSLGSDTATALGNRVARTQLTGLVAITVLCGSATAVVGPIAFIGLMMPHMARWLVGADHRWSLPVTLLATPALLLFADVVGRLLVPGELRVSVVSAFIGAPVLIFLVRR"]}}, {"location": "[229881:230874](+)", "type": "CDS", "qualifiers": {"gene_functions": ["transport (smcogs) SMCOG1011:transport system permease protein (Score: 338; E-value: 8.1e-103)"], "gene_kind": ["transport"], "locus_tag": ["ctg1_214"], "transl_table": ["11"], "translation": ["MMAPSRRLVTSVSLLAVVILMLAVWSLRSGAVTLDFAQVFNALLGSAPRNVTLVVTEWRLPRVAMAILVGAALGVSGAIFQSLMRNPLGSPDVMGLNTGAWSGVLVAMVLFGQHLTAITFTAMTGGIVTALIIWALAWRNGIDTFRLIIIGIGIRAMLMAFNTWLLLQASLDTALSAGLWYAGSLNGLTWGKTWPAAPLILVMFIGAVLLVRRMRLLEMGDDSACALGVGVERSRLMLMLVAVLLTAAATAIAGPISFIALVAPHIARRISGTARWGLTQAALCGAALLLAADLCAQRLFMPYQLPVGVVTVSLGGIYLIVLLVQESRKK"]}}, {"location": "[229935:230853](+)", "type": "PFAM_domain", "qualifiers": {"aSDomain": ["FecCD"], "aSTool": ["clusterhmmer"], "database": ["34.0"], "db_xref": ["PF01032.20"], "description": ["FecCD transport family"], "detection": ["hmmscan"], "domain_id": ["clusterhmmer_ctg1_214_0032"], "evalue": ["6.40E-84"], "label": ["ctg1_214"], "locus_tag": ["ctg1_214"], "protein_end": ["324"], "protein_start": ["18"], "score": ["281.7"], "tool": ["antismash"], "translation": ["ILMLAVWSLRSGAVTLDFAQVFNALLGSAPRNVTLVVTEWRLPRVAMAILVGAALGVSGAIFQSLMRNPLGSPDVMGLNTGAWSGVLVAMVLFGQHLTAITFTAMTGGIVTALIIWALAWRNGIDTFRLIIIGIGIRAMLMAFNTWLLLQASLDTALSAGLWYAGSLNGLTWGKTWPAAPLILVMFIGAVLLVRRMRLLEMGDDSACALGVGVERSRLMLMLVAVLLTAAATAIAGPISFIALVAPHIARRISGTARWGLTQAALCGAALLLAADLCAQRLFMPYQLPVGVVTVSLGGIYLIVLLV"]}}, {"location": "[230870:231671](+)", "type": "CDS", "qualifiers": {"gene_functions": ["transport (smcogs) SMCOG1000:ABC transporter ATP-binding protein (Score: 216.3; E-value: 7.8e-66)"], "gene_kind": ["transport"], "locus_tag": ["ctg1_215"], "transl_table": ["11"], "translation": ["MTNSTTRLRGEHLTLGYGKKIIARDLTVAIPDGHFTAIIGPNGCGKSTLLRTLSRLMTPVEGCVYLDGEQIQRFASKEVARRIGLLAQNATTPGDITVQELVSRGRYPHQPLFTRWRKEDDEAVKRAMQATGITDLARQSVDTLSGGQRQRAWIAMVLAQETAIMLLDEPTTWLDISHQIDLLELLSELNRTQGYTLAAVLHDLNQACRYATHLIALRDGEIVAQGAPKEIVTPDLIAQIYGMRCMIIDDPVAGTPLVVPLGKRAV"]}}, {"location": "[230942:231383](+)", "type": "PFAM_domain", "qualifiers": {"aSDomain": ["ABC_tran"], "aSTool": ["clusterhmmer"], "database": ["34.0"], "db_xref": ["PF00005.29"], "description": ["ABC transporter"], "detection": ["hmmscan"], "domain_id": ["clusterhmmer_ctg1_215_0033"], "evalue": ["7.30E-32"], "label": ["ctg1_215"], "locus_tag": ["ctg1_215"], "protein_end": ["171"], "protein_start": ["24"], "score": ["110.8"], "tool": ["antismash"], "translation": ["DLTVAIPDGHFTAIIGPNGCGKSTLLRTLSRLMTPVEGCVYLDGEQIQRFASKEVARRIGLLAQNATTPGDITVQELVSRGRYPHQPLFTRWRKEDDEAVKRAMQATGITDLARQSVDTLSGGQRQRAWIAMVLAQETAIMLLDEPT"]}}, {"location": "[231718:235576](-)", "type": "CDS", "qualifiers": {"NRPS_PKS": ["Domain: Condensation_Starter (1-295). E-value: 3.2e-90. Score: 294.3. Matches aSDomain: nrpspksdomains_ctg1_216_Condensation_Starter.1", "Domain: AMP-binding (456-856). E-value: 1.1e-104. Score: 342.1. Matches aSDomain: nrpspksdomains_ctg1_216_AMP-binding.1", "Domain: PCP (970-1037). E-value: 3.5e-14. Score: 44.7. Matches aSDomain: nrpspksdomains_ctg1_216_PCP.1", "Domain: Thioesterase (1061-1276). E-value: 1.4e-41. Score: 135.2. Matches aSDomain: nrpspksdomains_ctg1_216_Thioesterase.1"], "gene_functions": ["biosynthetic (rule-based-clusters) NRP-metallophore: Condensation", "biosynthetic (rule-based-clusters) NRP-metallophore: AMP-binding", "biosynthetic (rule-based-clusters) NRPS: Condensation", "biosynthetic (rule-based-clusters) NRPS: AMP-binding", "biosynthetic-additional (rule-based-clusters) PP-binding", "biosynthetic-additional (smcogs) SMCOG1127:condensation domain-containing protein (Score: 245.3; E-value: 2.3e-74)"], "gene_kind": ["biosynthetic"], "locus_tag": ["ctg1_216"], "sec_met_domain": ["Condensation (E-value: 2.6e-50, bitscore: 167.6, seeds: 42, tool: rule-based-clusters)", "AMP-binding (E-value: 1.3e-115, bitscore: 382.7, seeds: 400, tool: rule-based-clusters)", "PP-binding (E-value: 8.2e-11, bitscore: 38.7, seeds: 164, tool: rule-based-clusters)"], "transl_table": ["11"], "translation": ["MNRLPLVAAQPGIWMAEQLSSLPNAWSVVHYTELKGNIDAPLLAKAIVEGMRQADTLRMRFVQENGEVWQWVDDAMSLPEPSVVCAESHDAAMALMAADLNQNLRVDSGQPLAFHQLIQVGEGHWYWYQRYHHLVVDGFSFPAITRQIVAIYRAWQNGEPTPVSPFTPFAEVVGEYQRYRDSEAYQRDGAFWAEQRKQLPSPVSLSSAPLPGRAATTDILRLKVTADRRAFTRLAQAAGPVQRTDLALALVALWIGRLTGRLDYAAGFIFMRRMGSAALTATGPVLNVLPLAVNIAPHESLPVLAHRLANQLKKMRRHQRYDAEQIVRDSGRAAGDDALFGPVLNVKVFDYQLDMDGVDAITHTLATGPVNDLELALFPDEQGGLSIEILANKQRYDEATLTRHVARLNAMLMQFAANPDLRCGEAETVSEQEYQQLARINDTGLALPSTTLAQLVADQADKTPDAPALADAHIELNYRQMREQVVALATLLRERGVKPGDSVAVALPRSVFLTLALHGIVEAGAAWLPLDTGYPDDRLRMMLEDAKPSLLIASDDQLSRFSDLPVPVFSYNTLLPPAGSEPLRLAKPAHTAYIIFTSGSTGRPKGVMVGHTAIVNRLMWMQDHYPLDAHDVVAQKTPCSFDVSVWEFWWPFIAGAKLVMAEPDAHRDPQAMQNFFAHYGVTTTHFVPSMLAAFVASLTPENADCCQTLKQVFCSGEALPTELCREWEHLTHVPLHNLYGPTEAAVDVSWYPASGPELAAVAGNSVPIGFPVWNTGLRILDAMMRPVPFGVAGDLYLTGIQLAQGYLGRPDLTASRFIADPFAPGERMYRTGDVARWLDNGAVEYLGRSDDQLKIRGQRIELGEIDRAMLSLPDVAQAVAHACVFNQAAATGGDARQLVGYVVSGSGLPLDRDALLHSLKAQLPPHMVPVVLLQISALPLSANGKLDRKALPLPELTRKTSVRAPETDAEVAVAQAFSALLGCEVNDIDADFFALGGHSLLAMRLAAQLSRTFARRVTPGQIMVASTVSMLSALLDSSMNDEQAQRLGYETLLPLRESNGPTLFCFHPASGFAWQFSVLARYLSPRWSITGIQSPRPEGPMQQCATLDEVIERHLQTLRAQQPQGPYYLFGYSLGGTLAQGIAARLREQGDAVAFLGLLDTWPPETQNWAEKEAHGLDPDVLAEIERERQAFIAAQQGQGSGELFNAIEGNYADAVRLLTTAHSSRFDGKATLFVAGRTQTLDPQQAWAPWVGELEVYSQDCAHVDIISPQAFETIGPVLKAILG"]}}, {"location": "[231748:232393](-)", "type": "aSDomain", "qualifiers": {"aSDomain": ["Thioesterase"], "aSTool": ["nrps_pks_domains"], "database": ["nrpspksdomains.hmm"], "detection": ["hmmscan"], "domain_id": ["nrpspksdomains_ctg1_216_Thioesterase.1"], "evalue": ["1.40E-41"], "label": ["ctg1_216_Thioesterase.1"], "locus_tag": ["ctg1_216"], "protein_end": ["1276"], "protein_start": ["1061"], "score": ["135.2"], "tool": ["antismash"], "translation": ["TLFCFHPASGFAWQFSVLARYLSPRWSITGIQSPRPEGPMQQCATLDEVIERHLQTLRAQQPQGPYYLFGYSLGGTLAQGIAARLREQGDAVAFLGLLDTWPPETQNWAEKEAHGLDPDVLAEIERERQAFIAAQQGQGSGELFNAIEGNYADAVRLLTTAHSSRFDGKATLFVAGRTQTLDPQQAWAPWVGELEVYSQDCAHVDIISPQAFETI"]}}, {"location": "[231748:232393](-)", "type": "PFAM_domain", "qualifiers": {"aSDomain": ["Thioesterase"], "aSTool": ["clusterhmmer"], "database": ["34.0"], "db_xref": ["PF00975.22"], "description": ["Thioesterase domain"], "detection": ["hmmscan"], "domain_id": ["clusterhmmer_ctg1_216_0038"], "evalue": ["1.00E-44"], "label": ["ctg1_216"], "locus_tag": ["ctg1_216"], "protein_end": ["1276"], "protein_start": ["1061"], "score": ["153.5"], "tool": ["antismash"], "translation": ["TLFCFHPASGFAWQFSVLARYLSPRWSITGIQSPRPEGPMQQCATLDEVIERHLQTLRAQQPQGPYYLFGYSLGGTLAQGIAARLREQGDAVAFLGLLDTWPPETQNWAEKEAHGLDPDVLAEIERERQAFIAAQQGQGSGELFNAIEGNYADAVRLLTTAHSSRFDGKATLFVAGRTQTLDPQQAWAPWVGELEVYSQDCAHVDIISPQAFETI"]}}, {"location": "[231748:235573](-)", "type": "aSModule", "qualifiers": {"complete": null, "domains": ["nrpspksdomains_ctg1_216_Condensation_Starter.1", "nrpspksdomains_ctg1_216_AMP-binding.1", "nrpspksdomains_ctg1_216_PCP.1", "nrpspksdomains_ctg1_216_Thioesterase.1"], "final_module": null, "locus_tags": ["ctg1_216"], "starter_module": null, "tool": ["antismash"], "type": ["nrps"]}}, {"location": "[232138:232213](-)", "type": "CDS_motif", "qualifiers": {"aSTool": ["nrps_pks_domains"], "database": ["abmotifs"], "detection": ["hmmscan"], "domain_id": ["nrpspksmotif_ctg1_216_0011"], "evalue": ["3.70E-11"], "label": ["NRPS-te1"], "locus_tag": ["ctg1_216"], "protein_end": ["1146"], "protein_start": ["1121"], "score": ["35.4"], "tool": ["antismash"], "translation": ["QPQGPYYLFGYSLGGTLAQGIAARL"]}}, {"location": "[232363:232393](-)", "type": "CDS_motif", "qualifiers": {"aSTool": ["nrps_pks_domains"], "database": ["abmotifs"], "detection": ["hmmscan"], "domain_id": ["nrpspksmotif_ctg1_216_0010"], "evalue": ["2.20E-03"], "label": ["NRPS-beforete1"], "locus_tag": ["ctg1_216"], "protein_end": ["1071"], "protein_start": ["1061"], "score": ["11.0"], "tool": ["antismash"], "translation": ["TLFCFHPASG"]}}, {"location": "[232465:232666](-)", "type": "aSDomain", "qualifiers": {"aSDomain": ["PCP"], "aSTool": ["nrps_pks_domains"], "database": ["nrpspksdomains.hmm"], "detection": ["hmmscan"], "domain_id": ["nrpspksdomains_ctg1_216_PCP.1"], "evalue": ["3.50E-14"], "label": ["ctg1_216_PCP.1"], "locus_tag": ["ctg1_216"], "protein_end": ["1037"], "protein_start": ["970"], "score": ["44.7"], "tool": ["antismash"], "translation": ["VAVAQAFSALLGCEVNDIDADFFALGGHSLLAMRLAAQLSRTFARRVTPGQIMVASTVSMLSALLDS"]}}, {"location": "[232471:232660](-)", "type": "PFAM_domain", "qualifiers": {"aSDomain": ["PP-binding"], "aSTool": ["clusterhmmer"], "database": ["34.0"], "db_xref": ["PF00550.27"], "description": ["Phosphopantetheine attachment site"], "detection": ["hmmscan"], "domain_id": ["clusterhmmer_ctg1_216_0037"], "evalue": ["1.20E-10"], "label": ["ctg1_216"], "locus_tag": ["ctg1_216"], "protein_end": ["1035"], "protein_start": ["972"], "score": ["41.6"], "tool": ["antismash"], "translation": ["VAQAFSALLGCEVNDIDADFFALGGHSLLAMRLAAQLSRTFARRVTPGQIMVASTVSMLSALL"]}}, {"location": "[232549:232594](-)", "type": "CDS_motif", "qualifiers": {"aSTool": ["nrps_pks_domains"], "database": ["abmotifs"], "detection": ["hmmscan"], "domain_id": ["nrpspksmotif_ctg1_216_0009"], "evalue": ["3.60E+00"], "label": ["NRPS-te1"], "locus_tag": ["ctg1_216"], "protein_end": ["1009"], "protein_start": ["994"], "score": ["0.4"], "tool": ["antismash"], "translation": ["LGGHSLLAMRLAAQL"]}}, {"location": "[232741:232948](-)", "type": "PFAM_domain", "qualifiers": {"aSDomain": ["AMP-binding_C"], "aSTool": ["clusterhmmer"], "database": ["34.0"], "db_xref": ["PF13193.8"], "description": ["AMP-binding enzyme C-terminal domain"], "detection": ["hmmscan"], "domain_id": ["clusterhmmer_ctg1_216_0036"], "evalue": ["1.80E-05"], "label": ["ctg1_216"], "locus_tag": ["ctg1_216"], "protein_end": ["945"], "protein_start": ["876"], "score": ["25.7"], "tool": ["antismash"], "translation": ["QAVAHACVFNQAAATGGDARQLVGYVVSGSGLPLDRDALLHSLKAQLPPHMVPVVLLQISALPLSANGK"]}}, {"location": "[232936:234145](-)", "type": "aSDomain", "qualifiers": {"aSDomain": ["TIGR01733"], "aSTool": ["tigrfam"], "description": ["AA-adenyl-dom: amino acid adenylation domain"], "detection": ["hmmscan"], "domain_id": ["TIGRFam_ctg1_216_0011"], "evalue": ["6.70E-126"], "identifier": ["TIGR01733"], "label": ["ctg1_216"], "locus_tag": ["ctg1_216"], "protein_end": ["880"], "protein_start": ["477"], "score": ["418.3"], "tool": ["antismash"], "translation": ["YRQMREQVVALATLLRERGVKPGDSVAVALPRSVFLTLALHGIVEAGAAWLPLDTGYPDDRLRMMLEDAKPSLLIASDDQLSRFSDLPVPVFSYNTLLPPAGSEPLRLAKPAHTAYIIFTSGSTGRPKGVMVGHTAIVNRLMWMQDHYPLDAHDVVAQKTPCSFDVSVWEFWWPFIAGAKLVMAEPDAHRDPQAMQNFFAHYGVTTTHFVPSMLAAFVASLTPENADCCQTLKQVFCSGEALPTELCREWEHLTHVPLHNLYGPTEAAVDVSWYPASGPELAAVAGNSVPIGFPVWNTGLRILDAMMRPVPFGVAGDLYLTGIQLAQGYLGRPDLTASRFIADPFAPGERMYRTGDVARWLDNGAVEYLGRSDDQLKIRGQRIELGEIDRAMLSLPDVAQAVA"]}}, {"location": "[232981:233044](-)", "type": "CDS_motif", "qualifiers": {"aSTool": ["nrps_pks_domains"], "database": ["abmotifs"], "detection": ["hmmscan"], "domain_id": ["nrpspksmotif_ctg1_216_0008"], "evalue": ["1.50E-11"], "label": ["NRPS-A_a8"], "locus_tag": ["ctg1_216"], "protein_end": ["865"], "protein_start": ["844"], "score": ["36.2"], "tool": ["antismash"], "translation": ["YLGRSDDQLKIRGQRIELGEI"]}}, {"location": "[233008:234208](-)", "type": "aSDomain", "qualifiers": {"aSDomain": ["AMP-binding"], "aSTool": ["nrps_pks_domains"], "database": ["nrpspksdomains.hmm"], "detection": ["hmmscan"], "domain_id": ["nrpspksdomains_ctg1_216_AMP-binding.1"], "evalue": ["1.10E-104"], "label": ["ctg1_216_AMP-binding.1"], "locus_tag": ["ctg1_216"], "protein_end": ["856"], "protein_start": ["456"], "score": ["342.1"], "tool": ["antismash"], "translation": ["ADQADKTPDAPALADAHIELNYRQMREQVVALATLLRERGVKPGDSVAVALPRSVFLTLALHGIVEAGAAWLPLDTGYPDDRLRMMLEDAKPSLLIASDDQLSRFSDLPVPVFSYNTLLPPAGSEPLRLAKPAHTAYIIFTSGSTGRPKGVMVGHTAIVNRLMWMQDHYPLDAHDVVAQKTPCSFDVSVWEFWWPFIAGAKLVMAEPDAHRDPQAMQNFFAHYGVTTTHFVPSMLAAFVASLTPENADCCQTLKQVFCSGEALPTELCREWEHLTHVPLHNLYGPTEAAVDVSWYPASGPELAAVAGNSVPIGFPVWNTGLRILDAMMRPVPFGVAGDLYLTGIQLAQGYLGRPDLTASRFIADPFAPGERMYRTGDVARWLDNGAVEYLGRSDDQLKIR"]}}, {"location": "[233008:234208](-)", "type": "PFAM_domain", "qualifiers": {"aSDomain": ["AMP-binding"], "aSTool": ["clusterhmmer"], "database": ["34.0"], "db_xref": ["PF00501.30"], "description": ["AMP-binding enzyme"], "detection": ["hmmscan"], "domain_id": ["clusterhmmer_ctg1_216_0035"], "evalue": ["1.90E-95"], "label": ["ctg1_216"], "locus_tag": ["ctg1_216"], "protein_end": ["856"], "protein_start": ["456"], "score": ["320.1"], "tool": ["antismash"], "translation": ["ADQADKTPDAPALADAHIELNYRQMREQVVALATLLRERGVKPGDSVAVALPRSVFLTLALHGIVEAGAAWLPLDTGYPDDRLRMMLEDAKPSLLIASDDQLSRFSDLPVPVFSYNTLLPPAGSEPLRLAKPAHTAYIIFTSGSTGRPKGVMVGHTAIVNRLMWMQDHYPLDAHDVVAQKTPCSFDVSVWEFWWPFIAGAKLVMAEPDAHRDPQAMQNFFAHYGVTTTHFVPSMLAAFVASLTPENADCCQTLKQVFCSGEALPTELCREWEHLTHVPLHNLYGPTEAAVDVSWYPASGPELAAVAGNSVPIGFPVWNTGLRILDAMMRPVPFGVAGDLYLTGIQLAQGYLGRPDLTASRFIADPFAPGERMYRTGDVARWLDNGAVEYLGRSDDQLKIR"]}}, {"location": "[233125:233215](-)", "type": "CDS_motif", "qualifiers": {"aSTool": ["nrps_pks_domains"], "database": ["abmotifs"], "detection": ["hmmscan"], "domain_id": ["nrpspksmotif_ctg1_216_0007"], "evalue": ["4.50E-14"], "label": ["NRPS-A_a6"], "locus_tag": ["ctg1_216"], "protein_end": ["817"], "protein_start": ["787"], "score": ["44.5"], "tool": ["antismash"], "translation": ["PFGVAGDLYLTGIQLAQGYLGRPDLTASRF"]}}, {"location": "[233743:233803](-)", "type": "CDS_motif", "qualifiers": {"aSTool": ["nrps_pks_domains"], "database": ["abmotifs"], "detection": ["hmmscan"], "domain_id": ["nrpspksmotif_ctg1_216_0006"], "evalue": ["1.70E-10"], "label": ["NRPS-A_a3"], "locus_tag": ["ctg1_216"], "protein_end": ["611"], "protein_start": ["591"], "score": ["32.7"], "tool": ["antismash"], "translation": ["AYIIFTSGSTGRPKGVMVGH"]}}, {"location": "[234265:235570](-)", "type": "PFAM_domain", "qualifiers": {"aSDomain": ["Condensation"], "aSTool": ["clusterhmmer"], "database": ["34.0"], "db_xref": ["PF00668.22"], "description": ["Condensation domain"], "detection": ["hmmscan"], "domain_id": ["clusterhmmer_ctg1_216_0034"], "evalue": ["2.20E-89"], "label": ["ctg1_216"], "locus_tag": ["ctg1_216"], "protein_end": ["437"], "protein_start": ["2"], "score": ["300.4"], "tool": ["antismash"], "translation": ["RLPLVAAQPGIWMAEQLSSLPNAWSVVHYTELKGNIDAPLLAKAIVEGMRQADTLRMRFVQENGEVWQWVDDAMSLPEPSVVCAESHDAAMALMAADLNQNLRVDSGQPLAFHQLIQVGEGHWYWYQRYHHLVVDGFSFPAITRQIVAIYRAWQNGEPTPVSPFTPFAEVVGEYQRYRDSEAYQRDGAFWAEQRKQLPSPVSLSSAPLPGRAATTDILRLKVTADRRAFTRLAQAAGPVQRTDLALALVALWIGRLTGRLDYAAGFIFMRRMGSAALTATGPVLNVLPLAVNIAPHESLPVLAHRLANQLKKMRRHQRYDAEQIVRDSGRAAGDDALFGPVLNVKVFDYQLDMDGVDAITHTLATGPVNDLELALFPDEQGGLSIEILANKQRYDEATLTRHVARLNAMLMQFAANPDLRCGEAETVSEQEYQQL"]}}, {"location": "[234538:234646](-)", "type": "CDS_motif", "qualifiers": {"aSTool": ["nrps_pks_domains"], "database": ["abmotifs"], "detection": ["hmmscan"], "domain_id": ["nrpspksmotif_ctg1_216_0005"], "evalue": ["8.00E-16"], "label": ["C67_starter_14fromHMM"], "locus_tag": ["ctg1_216"], "protein_end": ["346"], "protein_start": ["310"], "score": ["50.5"], "tool": ["antismash"], "translation": ["QLKKMRRHQRYDAEQIVRDSGRAAGDDALFGPVLNV"]}}, {"location": "[234691:235573](-)", "type": "aSDomain", "qualifiers": {"aSDomain": ["Condensation"], "aSTool": ["nrps_pks_domains"], "database": ["nrpspksdomains.hmm"], "detection": ["hmmscan"], "domain_id": ["nrpspksdomains_ctg1_216_Condensation_Starter.1"], "evalue": ["3.20E-90"], "label": ["ctg1_216_Condensation_Starter.1"], "locus_tag": ["ctg1_216"], "protein_end": ["295"], "protein_start": ["1"], "score": ["294.3"], "tool": ["antismash"], "translation": ["NRLPLVAAQPGIWMAEQLSSLPNAWSVVHYTELKGNIDAPLLAKAIVEGMRQADTLRMRFVQENGEVWQWVDDAMSLPEPSVVCAESHDAAMALMAADLNQNLRVDSGQPLAFHQLIQVGEGHWYWYQRYHHLVVDGFSFPAITRQIVAIYRAWQNGEPTPVSPFTPFAEVVGEYQRYRDSEAYQRDGAFWAEQRKQLPSPVSLSSAPLPGRAATTDILRLKVTADRRAFTRLAQAAGPVQRTDLALALVALWIGRLTGRLDYAAGFIFMRRMGSAALTATGPVLNVLPLAVNI"]}}, {"location": "[234703:234790](-)", "type": "CDS_motif", "qualifiers": {"aSTool": ["nrps_pks_domains"], "database": ["abmotifs"], "detection": ["hmmscan"], "domain_id": ["nrpspksmotif_ctg1_216_0004"], "evalue": ["2.00E-08"], "label": ["C5_starter_265-294"], "locus_tag": ["ctg1_216"], "protein_end": ["291"], "protein_start": ["262"], "score": ["26.7"], "tool": ["antismash"], "translation": ["DYAAGFIFMRRMGSAALTATGPVLNVLPL"]}}, {"location": "[235036:235075](-)", "type": "CDS_motif", "qualifiers": {"aSTool": ["nrps_pks_domains"], "database": ["abmotifs"], "detection": ["hmmscan"], "domain_id": ["nrpspksmotif_ctg1_216_0003"], "evalue": ["2.20E-03"], "label": ["C4_starter_171-183"], "locus_tag": ["ctg1_216"], "protein_end": ["180"], "protein_start": ["167"], "score": ["11.4"], "tool": ["antismash"], "translation": ["PFAEVVGEYQRYR"]}}, {"location": "[235120:235186](-)", "type": "CDS_motif", "qualifiers": {"aSTool": ["nrps_pks_domains"], "database": ["abmotifs"], "detection": ["hmmscan"], "domain_id": ["nrpspksmotif_ctg1_216_0002"], "evalue": ["1.30E-08"], "label": ["C3_starter_134-155"], "locus_tag": ["ctg1_216"], "protein_end": ["152"], "protein_start": ["130"], "score": ["27.6"], "tool": ["antismash"], "translation": ["YHHLVVDGFSFPAITRQIVAIY"]}}, {"location": "[235390:235489](-)", "type": "CDS_motif", "qualifiers": {"aSTool": ["nrps_pks_domains"], "database": ["abmotifs"], "detection": ["hmmscan"], "domain_id": ["nrpspksmotif_ctg1_216_0001"], "evalue": ["7.80E-12"], "label": ["C2_starter_024-063"], "locus_tag": ["ctg1_216"], "protein_end": ["62"], "protein_start": ["29"], "score": ["37.8"], "tool": ["antismash"], "translation": ["HYTELKGNIDAPLLAKAIVEGMRQADTLRMRFV"]}}, {"location": "[235572:235785](-)", "type": "CDS", "qualifiers": {"gene_functions": ["biosynthetic-additional (smcogs) SMCOG1009:mbtH-like protein (Score: 95.8; E-value: 1.5e-29)"], "gene_kind": ["biosynthetic-additional"], "locus_tag": ["ctg1_217"], "transl_table": ["11"], "translation": ["MEFSNPFDNPQGQFAILRNDQGQYSLWPQQCQLPAGWRVVCEAQSQEACQQWLADHWQTLQPSYFAGEKA"]}}, {"location": "[235626:235776](-)", "type": "PFAM_domain", "qualifiers": {"aSDomain": ["MbtH"], "aSTool": ["clusterhmmer"], "database": ["34.0"], "db_xref": ["PF03621.15"], "description": ["MbtH-like protein"], "detection": ["hmmscan"], "domain_id": ["clusterhmmer_ctg1_217_0039"], "evalue": ["2.40E-22"], "label": ["ctg1_217"], "locus_tag": ["ctg1_217"], "protein_end": ["53"], "protein_start": ["3"], "score": ["78.2"], "tool": ["antismash"], "translation": ["SNPFDNPQGQFAILRNDQGQYSLWPQQCQLPAGWRVVCEAQSQEACQQWL"]}}, {"location": "[235795:237184](-)", "type": "CDS", "qualifiers": {"gene_functions": ["biosynthetic-additional (smcogs) SMCOG1098:enterobactin/ferric enterobactin esterase (Score: 535; E-value: 2.3e-162)"], "gene_kind": ["biosynthetic-additional"], "locus_tag": ["ctg1_218"], "transl_table": ["11"], "translation": ["MVSPAVCVSSPVLERTQRVAWLFYERASHSAATTLLQMQIVINNIINKICPETKKTDKHEVIRVTGLKTGSEAWWQSKNGPEWTREKGHYRVTFWWRDPAGTQKTSPLKRVWLYITGVTDHHQNARPQSLERIPDTDVWQWQGAFTPQWRGSYCFIPSVNDDDFADAVFHGEQPDRLALREGWRKLLSAAMADPLNPQSWRGGRGHPVSALEMPEAPVQPGWNTPATPGNAPVCFEWESVRLNNRRRVWVFTTGEDSPERPLAVLLDGQFWAESMPVWSPLTALTNAGKLPPAVYVLIDVIDMAHRNHELPCNPDFWQAVQEELLPRVNSRTPFSDRADRTVVAGQSFGGLSSLYAGLNWPERFGCVLSQSGSYWWPHRGGQQDGLLIEQLKAGDLTARGLRIVLEAGRNEPLIFRANQAIYAELHPQQPVIWRQVDGGHDALCWRGGLTQGLMTLWQPLIH"]}}, {"location": "[235819:236470](-)", "type": "PFAM_domain", "qualifiers": {"aSDomain": ["Esterase"], "aSTool": ["clusterhmmer"], "database": ["34.0"], "db_xref": ["PF00756.22"], "description": ["Putative esterase"], "detection": ["hmmscan"], "domain_id": ["clusterhmmer_ctg1_218_0041"], "evalue": ["1.00E-37"], "label": ["ctg1_218"], "locus_tag": ["ctg1_218"], "protein_end": ["455"], "protein_start": ["238"], "score": ["130.3"], "tool": ["antismash"], "translation": ["SVRLNNRRRVWVFTTGEDSPERPLAVLLDGQFWAESMPVWSPLTALTNAGKLPPAVYVLIDVIDMAHRNHELPCNPDFWQAVQEELLPRVNSRTPFSDRADRTVVAGQSFGGLSSLYAGLNWPERFGCVLSQSGSYWWPHRGGQQDGLLIEQLKAGDLTARGLRIVLEAGRNEPLIFRANQAIYAELHPQQPVIWRQVDGGHDALCWRGGLTQGLMT"]}}, {"location": "[236518:236914](-)", "type": "PFAM_domain", "qualifiers": {"aSDomain": ["DUF3327"], "aSTool": ["clusterhmmer"], "database": ["34.0"], "db_xref": ["PF11806.10"], "description": ["Domain of unknown function (DUF3327)"], "detection": ["hmmscan"], "domain_id": ["clusterhmmer_ctg1_218_0040"], "evalue": ["7.20E-40"], "label": ["ctg1_218"], "locus_tag": ["ctg1_218"], "protein_end": ["222"], "protein_start": ["90"], "score": ["136.5"], "tool": ["antismash"], "translation": ["RVTFWWRDPAGTQKTSPLKRVWLYITGVTDHHQNARPQSLERIPDTDVWQWQGAFTPQWRGSYCFIPSVNDDDFADAVFHGEQPDRLALREGWRKLLSAAMADPLNPQSWRGGRGHPVSALEMPEAPVQPGW"]}}, {"location": "[237246:239496](+)", "type": "CDS", "qualifiers": {"gene_functions": ["transport (smcogs) SMCOG1082:TonB-dependent siderophore receptor family (Score: 986.6; E-value: 1.9e-298)"], "gene_kind": ["transport"], "locus_tag": ["ctg1_219"], "transl_table": ["11"], "translation": ["MNKKIHSLALLVNLGIYGVAMPALADDNTANAQHEDTMVITAAEQNLQAPGVSTITADEIRKNPPARDVAEIIRTMPGVNLTGNSTSGQRGNNRQIDIRGMGPENTLILIDGKPVTSRNSIRLGWRGERDTRGDTGWVPPEMIERIEVIRGPAAARYGNGAAGGVVNIITKKFDNQWHGSWNTYLNAPEHKDEGSTKRTNFSLSGPLGGDFSFRMFGNLDKTQADAWDINQGHQSDRTGTYADTLPAGREGVENKDINGVVRWDFAPMQSLEFEAGYSRQNNLYAGDTQNTNNDNSSSGLVKKNYGKETNRIYRQNFAVTWNGGWDNGITTSNWAQYEHTRNSRLGEGLAGGTEGLFNSNKFTDTDLADVMLHSEINLPIDFLVNQNLTLGTEWNQQRMKDSTSFSQTQQGGTIPGLSNDRSPYTSAEIFSLFAENNMELTDSTMLTPALRFDHHTIVGNNWSPSLNLSQGLGDDFTLKMGIARAYKAPSLYQTNPNYLLYSKGQGCYASSDGVGCYMMGNDDLKAETSINKEIGLEWKHDGWLAGVTWFRNDYRNKIEAGYAPVGQTSTSKVTTDIYQWENVPKAVVEGLEGSLNVPVSDTINWTNNITYMLQSKNKETGDRLSIIPEYTLNSTLSWQVHQDVSLQSTFTWYGKQQPKKYNYKGQPVTGSEKDEVSPYSIVGLSATWDVTKNVSLTGGVDNVFDKRQWRAGNAQTTGNATTGAYMYGAGAYTYNEPGRTWFMSVNTHF"]}}, {"location": "[237396:237741](+)", "type": "PFAM_domain", "qualifiers": {"aSDomain": ["Plug"], "aSTool": ["clusterhmmer"], "database": ["34.0"], "db_xref": ["PF07715.17"], "description": ["TonB-dependent Receptor Plug Domain"], "detection": ["hmmscan"], "domain_id": ["clusterhmmer_ctg1_219_0042"], "evalue": ["2.10E-28"], "label": ["ctg1_219"], "locus_tag": ["ctg1_219"], "protein_end": ["165"], "protein_start": ["50"], "score": ["99.1"], "tool": ["antismash"], "translation": ["GVSTITADEIRKNPPARDVAEIIRTMPGVNLTGNSTSGQRGNNRQIDIRGMGPENTLILIDGKPVTSRNSIRLGWRGERDTRGDTGWVPPEMIERIEVIRGPAAARYGNGAAGGV"]}}, {"location": "[237399:239493](+)", "type": "aSDomain", "qualifiers": {"aSDomain": ["TIGR01783"], "aSTool": ["tigrfam"], "description": ["TonB-siderophor: TonB-dependent siderophore receptor"], "detection": ["hmmscan"], "domain_id": ["TIGRFam_ctg1_219_0012"], "evalue": ["2.40E-133"], "identifier": ["TIGR01783"], "label": ["ctg1_219"], "locus_tag": ["ctg1_219"], "protein_end": ["749"], "protein_start": ["51"], "score": ["444.0"], "tool": ["antismash"], "translation": ["VSTITADEIRKNPPARDVAEIIRTMPGVNLTGNSTSGQRGNNRQIDIRGMGPENTLILIDGKPVTSRNSIRLGWRGERDTRGDTGWVPPEMIERIEVIRGPAAARYGNGAAGGVVNIITKKFDNQWHGSWNTYLNAPEHKDEGSTKRTNFSLSGPLGGDFSFRMFGNLDKTQADAWDINQGHQSDRTGTYADTLPAGREGVENKDINGVVRWDFAPMQSLEFEAGYSRQNNLYAGDTQNTNNDNSSSGLVKKNYGKETNRIYRQNFAVTWNGGWDNGITTSNWAQYEHTRNSRLGEGLAGGTEGLFNSNKFTDTDLADVMLHSEINLPIDFLVNQNLTLGTEWNQQRMKDSTSFSQTQQGGTIPGLSNDRSPYTSAEIFSLFAENNMELTDSTMLTPALRFDHHTIVGNNWSPSLNLSQGLGDDFTLKMGIARAYKAPSLYQTNPNYLLYSKGQGCYASSDGVGCYMMGNDDLKAETSINKEIGLEWKHDGWLAGVTWFRNDYRNKIEAGYAPVGQTSTSKVTTDIYQWENVPKAVVEGLEGSLNVPVSDTINWTNNITYMLQSKNKETGDRLSIIPEYTLNSTLSWQVHQDVSLQSTFTWYGKQQPKKYNYKGQPVTGSEKDEVSPYSIVGLSATWDVTKNVSLTGGVDNVFDKRQWRAGNAQTTGNATTGAYMYGAGAYTYNEPGRTWFMSVNTHF"]}}, {"location": "[238071:239484](+)", "type": "PFAM_domain", "qualifiers": {"aSDomain": ["TonB_dep_Rec"], "aSTool": ["clusterhmmer"], "database": ["34.0"], "db_xref": ["PF00593.26"], "description": ["TonB dependent receptor"], "detection": ["hmmscan"], "domain_id": ["clusterhmmer_ctg1_219_0043"], "evalue": ["4.50E-55"], "label": ["ctg1_219"], "locus_tag": ["ctg1_219"], "protein_end": ["746"], "protein_start": ["275"], "score": ["188.5"], "tool": ["antismash"], "translation": ["GYSRQNNLYAGDTQNTNNDNSSSGLVKKNYGKETNRIYRQNFAVTWNGGWDNGITTSNWAQYEHTRNSRLGEGLAGGTEGLFNSNKFTDTDLADVMLHSEINLPIDFLVNQNLTLGTEWNQQRMKDSTSFSQTQQGGTIPGLSNDRSPYTSAEIFSLFAENNMELTDSTMLTPALRFDHHTIVGNNWSPSLNLSQGLGDDFTLKMGIARAYKAPSLYQTNPNYLLYSKGQGCYASSDGVGCYMMGNDDLKAETSINKEIGLEWKHDGWLAGVTWFRNDYRNKIEAGYAPVGQTSTSKVTTDIYQWENVPKAVVEGLEGSLNVPVSDTINWTNNITYMLQSKNKETGDRLSIIPEYTLNSTLSWQVHQDVSLQSTFTWYGKQQPKKYNYKGQPVTGSEKDEVSPYSIVGLSATWDVTKNVSLTGGVDNVFDKRQWRAGNAQTTGNATTGAYMYGAGAYTYNEPGRTWFMSVN"]}}, {"location": "[239616:240303](+)", "type": "CDS", "qualifiers": {"NRPS_PKS": ["Domain: ACPS (105-162). E-value: 6.4e-08. Score: 24.3. Matches aSDomain: nrpspksdomains_ctg1_220_ACPS.1"], "gene_functions": ["biosynthetic-additional (smcogs) SMCOG1060:4'-phosphopantetheinyl transferase (Score: 188.5; E-value: 1.8e-57)"], "gene_kind": ["biosynthetic-additional"], "locus_tag": ["ctg1_220"], "transl_table": ["11"], "translation": ["MRTTHSTFRLAGTTVHQITFDPTTFTDADLLWLPHHNALAHAASKRKAEHLAGRLAAAYALQEYGFTAIPAIGSSGEPLWPVGMTGSISHTASRALAVVTPHGLTGIDGEIILADDEAVEIKDGIIGPAEDTLLRHTGLPFAQALTLTFSAKESLFKALFSQVNAMMGFDCARVTALDENTLTLALTRPLAGFSQDDAFTLFWLRDGNTQITLLPPFPAASHKSSSRR"]}}, {"location": "[239724:239913](+)", "type": "PFAM_domain", "qualifiers": {"aSDomain": ["4PPT_N"], "aSTool": ["clusterhmmer"], "database": ["34.0"], "db_xref": ["PF17837.3"], "description": ["4'-phosphopantetheinyl transferase N-terminal domain"], "detection": ["hmmscan"], "domain_id": ["clusterhmmer_ctg1_220_0044"], "evalue": ["5.50E-18"], "label": ["ctg1_220"], "locus_tag": ["ctg1_220"], "protein_end": ["99"], "protein_start": ["36"], "score": ["64.9"], "tool": ["antismash"], "translation": ["NALAHAASKRKAEHLAGRLAAAYALQEYGFTAIPAIGSSGEPLWPVGMTGSISHTASRALAVV"]}}, {"location": "[239931:240102](+)", "type": "aSDomain", "qualifiers": {"aSDomain": ["ACPS"], "aSTool": ["nrps_pks_domains"], "database": ["nrpspksdomains.hmm"], "detection": ["hmmscan"], "domain_id": ["nrpspksdomains_ctg1_220_ACPS.1"], "evalue": ["6.40E-08"], "label": ["ctg1_220_ACPS.1"], "locus_tag": ["ctg1_220"], "protein_end": ["162"], "protein_start": ["105"], "score": ["24.3"], "tool": ["antismash"], "translation": ["GIDGEIILADDEAVEIKDGIIGPAEDTLLRHTGLPFAQALTLTFSAKESLFKALFSQ"]}}, {"location": "[239964:240180](+)", "type": "PFAM_domain", "qualifiers": {"aSDomain": ["ACPS"], "aSTool": ["clusterhmmer"], "database": ["34.0"], "db_xref": ["PF01648.22"], "description": ["4'-phosphopantetheinyl transferase superfamily"], "detection": ["hmmscan"], "domain_id": ["clusterhmmer_ctg1_220_0045"], "evalue": ["3.80E-08"], "label": ["ctg1_220"], "locus_tag": ["ctg1_220"], "protein_end": ["188"], "protein_start": ["116"], "score": ["33.6"], "tool": ["antismash"], "translation": ["EAVEIKDGIIGPAEDTLLRHTGLPFAQALTLTFSAKESLFKALFSQVNAMMGFDCARVTALDENTLTLALTR"]}}, {"location": "[240902:242936](-)", "type": "CDS", "qualifiers": {"locus_tag": ["ctg1_221"], "transl_table": ["11"], "translation": ["MTDLSQDREKDKINPVVFYTSAGLILLFSLMTIFFSDFSAEWIGRTLNWVSKTFGWYYLLAATLYIVFVVCIACSRFGSVKLGPEQSKPEFSLLSWAAMLFAAGIGIDLMFFSVAEPVTQYMQPPEGAGQTMEAARQAMVWTLFHYGLTGWSMYALMGMALGYFSYRYNLPLTIRSALYPIFGKKINGPIGHTVDIAAVIGTIFGIATTLGIGVVQLNYGLSVLFDIPDSMAAKAALIALSVIIATISVTSGVDKGIRVLSELNVALALGLILFVLFMGDTSFLLNALVLNVGDYVNRFMGMTLNSFAFDRPVEWMNNWTLFFWAWWVAWSPFVGLFLARISRGRTIRQFVMGTLIIPFTFTLLWLSVFGNSALHEIIHGNATFAQEAMVHPERGFYSLLAQYPAFTFSASVATITGLLFYVTSADSGALVLGNFTSKLKDINSDAPNWLRIFWSVAIGLLTLGMLMTNGISALQNTTVIMGLPFSFVIFFVMAGLYKSLKVEDYRRVSASRDTAPRPMGAQDRLSWKKRLSRLMNYPGTRYTKQMMETVCFPAMEEVAQELKLRGAYVELKNLPPDDGETLGHLDLLVHMGDEQNFVYQIWPQQYSVPGFTYRARSGKSTYYRLETFLLEGSQGNDLMDYSKEQVITDILDQYERHLNFIHLHREAPGNSVMFPDV"]}}, {"location": "[241427:242774](-)", "type": "aSDomain", "qualifiers": {"aSDomain": ["TIGR00842"], "aSTool": ["tigrfam"], "description": ["bcct: transporter, betaine/carnitine/choline transporter (BCCT) family"], "detection": ["hmmscan"], "domain_id": ["TIGRFam_ctg1_221_0013"], "evalue": ["3.00E-182"], "identifier": ["TIGR00842"], "label": ["ctg1_221"], "locus_tag": ["ctg1_221"], "protein_end": ["503"], "protein_start": ["54"], "score": ["604.3"], "tool": ["antismash"], "translation": ["GWYYLLAATLYIVFVVCIACSRFGSVKLGPEQSKPEFSLLSWAAMLFAAGIGIDLMFFSVAEPVTQYMQPPEGAGQTMEAARQAMVWTLFHYGLTGWSMYALMGMALGYFSYRYNLPLTIRSALYPIFGKKINGPIGHTVDIAAVIGTIFGIATTLGIGVVQLNYGLSVLFDIPDSMAAKAALIALSVIIATISVTSGVDKGIRVLSELNVALALGLILFVLFMGDTSFLLNALVLNVGDYVNRFMGMTLNSFAFDRPVEWMNNWTLFFWAWWVAWSPFVGLFLARISRGRTIRQFVMGTLIIPFTFTLLWLSVFGNSALHEIIHGNATFAQEAMVHPERGFYSLLAQYPAFTFSASVATITGLLFYVTSADSGALVLGNFTSKLKDINSDAPNWLRIFWSVAIGLLTLGMLMTNGISALQNTTVIMGLPFSFVIFFVMAGLYKSLKVE"]}}, {"location": "[241433:242888](-)", "type": "PFAM_domain", "qualifiers": {"aSDomain": ["BCCT"], "aSTool": ["clusterhmmer"], "database": ["34.0"], "db_xref": ["PF02028.19"], "description": ["BCCT, betaine/carnitine/choline family transporter"], "detection": ["hmmscan"], "domain_id": ["clusterhmmer_ctg1_221_0046"], "evalue": ["3.50E-174"], "label": ["ctg1_221"], "locus_tag": ["ctg1_221"], "protein_end": ["501"], "protein_start": ["16"], "score": ["579.9"], "tool": ["antismash"], "translation": ["VFYTSAGLILLFSLMTIFFSDFSAEWIGRTLNWVSKTFGWYYLLAATLYIVFVVCIACSRFGSVKLGPEQSKPEFSLLSWAAMLFAAGIGIDLMFFSVAEPVTQYMQPPEGAGQTMEAARQAMVWTLFHYGLTGWSMYALMGMALGYFSYRYNLPLTIRSALYPIFGKKINGPIGHTVDIAAVIGTIFGIATTLGIGVVQLNYGLSVLFDIPDSMAAKAALIALSVIIATISVTSGVDKGIRVLSELNVALALGLILFVLFMGDTSFLLNALVLNVGDYVNRFMGMTLNSFAFDRPVEWMNNWTLFFWAWWVAWSPFVGLFLARISRGRTIRQFVMGTLIIPFTFTLLWLSVFGNSALHEIIHGNATFAQEAMVHPERGFYSLLAQYPAFTFSASVATITGLLFYVTSADSGALVLGNFTSKLKDINSDAPNWLRIFWSVAIGLLTLGMLMTNGISALQNTTVIMGLPFSFVIFFVMAGLYKSLK"]}}, {"location": "[243064:243652](+)", "type": "CDS", "qualifiers": {"gene_functions": ["regulatory (smcogs) SMCOG1057:TetR family transcriptional regulator (Score: 135.4; E-value: 5.2e-41)"], "gene_kind": ["regulatory"], "locus_tag": ["ctg1_222"], "transl_table": ["11"], "translation": ["MPKVGMQPIRRRQLIDATLEAINEVGMHDATIAQIARRAGVSTGIISHYFKDKNGLLEATMRDITGQLRDAVLNRLHALPHGSAEQRLQAIVGGNFDETQISGAAMKAWLAFWASSMHQPMLYRLQQVSSRRLLSNLVYEFRRELPREQAQEAGYGLAALIDGLWLRAALSGKPLDKTLAQSLTSHFISQHLPTD"]}}, {"location": "[243067:243640](+)", "type": "aSDomain", "qualifiers": {"aSDomain": ["TIGR03384"], "aSTool": ["tigrfam"], "description": ["betaine_BetI: transcriptional repressor BetI"], "detection": ["hmmscan"], "domain_id": ["TIGRFam_ctg1_222_0014"], "evalue": ["3.90E-79"], "identifier": ["TIGR03384"], "label": ["ctg1_222"], "locus_tag": ["ctg1_222"], "protein_end": ["192"], "protein_start": ["1"], "score": ["262.7"], "tool": ["antismash"], "translation": ["PKVGMQPIRRRQLIDATLEAINEVGMHDATIAQIARRAGVSTGIISHYFKDKNGLLEATMRDITGQLRDAVLNRLHALPHGSAEQRLQAIVGGNFDETQISGAAMKAWLAFWASSMHQPMLYRLQQVSSRRLLSNLVYEFRRELPREQAQEAGYGLAALIDGLWLRAALSGKPLDKTLAQSLTSHFISQHL"]}}, {"location": "[243103:243241](+)", "type": "PFAM_domain", "qualifiers": {"aSDomain": ["TetR_N"], "aSTool": ["clusterhmmer"], "database": ["34.0"], "db_xref": ["PF00440.25"], "description": ["Bacterial regulatory proteins, tetR family"], "detection": ["hmmscan"], "domain_id": ["clusterhmmer_ctg1_222_0047"], "evalue": ["2.20E-14"], "label": ["ctg1_222"], "locus_tag": ["ctg1_222"], "protein_end": ["59"], "protein_start": ["13"], "score": ["53.1"], "tool": ["antismash"], "translation": ["LIDATLEAINEVGMHDATIAQIARRAGVSTGIISHYFKDKNGLLEA"]}}, {"location": "[243316:243640](+)", "type": "PFAM_domain", "qualifiers": {"aSDomain": ["TetR_C_6"], "aSTool": ["clusterhmmer"], "database": ["34.0"], "db_xref": ["PF13977.8"], "description": ["BetI-type transcriptional repressor, C-terminal"], "detection": ["hmmscan"], "domain_id": ["clusterhmmer_ctg1_222_0048"], "evalue": ["4.20E-26"], "label": ["ctg1_222"], "locus_tag": ["ctg1_222"], "protein_end": ["192"], "protein_start": ["84"], "score": ["91.5"], "tool": ["antismash"], "translation": ["EQRLQAIVGGNFDETQISGAAMKAWLAFWASSMHQPMLYRLQQVSSRRLLSNLVYEFRRELPREQAQEAGYGLAALIDGLWLRAALSGKPLDKTLAQSLTSHFISQHL"]}}, {"location": "[243665:245138](+)", "type": "CDS", "qualifiers": {"gene_functions": ["biosynthetic-additional (rule-based-clusters) Aldedh", "biosynthetic-additional (smcogs) SMCOG1017:aldehyde dehydrogenase (Score: 493; E-value: 1.1e-149)"], "gene_kind": ["biosynthetic-additional"], "locus_tag": ["ctg1_223"], "sec_met_domain": ["Aldedh (E-value: 8.4e-179, bitscore: 591.3, seeds: 89, tool: rule-based-clusters)"], "transl_table": ["11"], "translation": ["MSRMAEQQLYINGGYTSATSGRTFETINPANGEVLATVQAAGREDVDRAVESAQRGQKIWAAMTAMERSRILRRAVDILRERNDELAKLETLDTGKAYSETCTVDIVTGADVLEYYAGLIPALEGSQIPLRDTSFVYTRREPLGVVAGIGAWNYPIQIALWKSAPALAAGNAMIFKPSEVTPLTALKLAEIYTEAGLPDGVFNVLPGMGAETGQFLTEHPGIAKVSFTGGVASGKKVMANSAASSLKEVTMELGGKSPLVIFDDADLDLAADIAMMANFFSSGQVCTNGTRVFVPAKFKAAFEQKIVERVARIRAGDLFDERTNFGPLVSFPHRENVLRYIAKGKEEGARVLCGGDVLKGEGFDNGAWVAPTVFTDCTDEMTIVREEIFGPVMSILTYETDEEVIRRANDTDYGLAAGIVTADLNRAHSAIHQLEAGICWINTWGESAAEMPVGGYKHSGIGRENGVMTLQSYTQVKSIQVEMGKFQSIF"]}}, {"location": "[243692:245096](+)", "type": "aSDomain", "qualifiers": {"aSDomain": ["TIGR01804"], "aSTool": ["tigrfam"], "description": ["BADH: betaine-aldehyde dehydrogenase"], "detection": ["hmmscan"], "domain_id": ["TIGRFam_ctg1_223_0015"], "evalue": ["2.70E-242"], "identifier": ["TIGR01804"], "label": ["ctg1_223"], "locus_tag": ["ctg1_223"], "protein_end": ["477"], "protein_start": ["9"], "score": ["802.2"], "tool": ["antismash"], "translation": ["YINGGYTSATSGRTFETINPANGEVLATVQAAGREDVDRAVESAQRGQKIWAAMTAMERSRILRRAVDILRERNDELAKLETLDTGKAYSETCTVDIVTGADVLEYYAGLIPALEGSQIPLRDTSFVYTRREPLGVVAGIGAWNYPIQIALWKSAPALAAGNAMIFKPSEVTPLTALKLAEIYTEAGLPDGVFNVLPGMGAETGQFLTEHPGIAKVSFTGGVASGKKVMANSAASSLKEVTMELGGKSPLVIFDDADLDLAADIAMMANFFSSGQVCTNGTRVFVPAKFKAAFEQKIVERVARIRAGDLFDERTNFGPLVSFPHRENVLRYIAKGKEEGARVLCGGDVLKGEGFDNGAWVAPTVFTDCTDEMTIVREEIFGPVMSILTYETDEEVIRRANDTDYGLAAGIVTADLNRAHSAIHQLEAGICWINTWGESAAEMPVGGYKHSGIGRENGVMTLQSYTQVK"]}}, {"location": "[243713:245102](+)", "type": "PFAM_domain", "qualifiers": {"aSDomain": ["Aldedh"], "aSTool": ["clusterhmmer"], "database": ["34.0"], "db_xref": ["PF00171.24"], "description": ["Aldehyde dehydrogenase family"], "detection": ["hmmscan"], "domain_id": ["clusterhmmer_ctg1_223_0049"], "evalue": ["1.10E-177"], "label": ["ctg1_223"], "locus_tag": ["ctg1_223"], "protein_end": ["479"], "protein_start": ["16"], "score": ["591.3"], "tool": ["antismash"], "translation": ["SATSGRTFETINPANGEVLATVQAAGREDVDRAVESAQRGQKIWAAMTAMERSRILRRAVDILRERNDELAKLETLDTGKAYSETCTVDIVTGADVLEYYAGLIPALEGSQIPLRDTSFVYTRREPLGVVAGIGAWNYPIQIALWKSAPALAAGNAMIFKPSEVTPLTALKLAEIYTEAGLPDGVFNVLPGMGAETGQFLTEHPGIAKVSFTGGVASGKKVMANSAASSLKEVTMELGGKSPLVIFDDADLDLAADIAMMANFFSSGQVCTNGTRVFVPAKFKAAFEQKIVERVARIRAGDLFDERTNFGPLVSFPHRENVLRYIAKGKEEGARVLCGGDVLKGEGFDNGAWVAPTVFTDCTDEMTIVREEIFGPVMSILTYETDEEVIRRANDTDYGLAAGIVTADLNRAHSAIHQLEAGICWINTWGESAAEMPVGGYKHSGIGRENGVMTLQSYTQVKSI"]}}, {"location": "[245152:246817](+)", "type": "CDS", "qualifiers": {"locus_tag": ["ctg1_224"], "transl_table": ["11"], "translation": ["LQFDYIIIGAGSAGNVLATRLTEDPNTTVLLLEAGGPDYRFDFRTQMPAALAFPLQGKRYNWAYETEPEPHMNNRRMECGRGKGLGGSSLINGMCYIRGNAMDLDNWATEPGLEHWSYLNCLPYYRKAETRDVGPNDYHGGDGPVSVTTSKPGVNPLFEAMVEAGVQAGYPRTDDLNGYQQEGFGPMDRTVTPQGRRASTARGYLDQAKSRPNLTIRTHAMTDHIIFDGKRATGVEWLEGESTIPSKATASKEVLLCAGAIASPQILQRSGVGNAELLKQFDIPLVHDLPGVGENLQDHLEMYLQYECKEPVSLYPALQWWNQPKIGAEWLFGGTGVGASNHFEAGGFIRSREEFEWPNIQYHFLPVAINYNGSNAVKEHGFQCHVGSMRSPSRGHVRIKSRDPHQHPAILFNYMSHEQDWQEFRDAIRITREIMHQPALDKYRGREISPGIECQTDEQLDEFVRNHAETAFHPCGTCKMGYDEMAVVDGEGRVHGLEGLRVVDASIMPQIITGNLNATTIMIGEKIADAIRGREPLAKSTAAYYVANGAPVRL"]}}, {"location": "[245158:246052](+)", "type": "PFAM_domain", "qualifiers": {"aSDomain": ["GMC_oxred_N"], "aSTool": ["clusterhmmer"], "database": ["34.0"], "db_xref": ["PF00732.21"], "description": ["GMC oxidoreductase"], "detection": ["hmmscan"], "domain_id": ["clusterhmmer_ctg1_224_0050"], "evalue": ["1.80E-104"], "label": ["ctg1_224"], "locus_tag": ["ctg1_224"], "protein_end": ["300"], "protein_start": ["2"], "score": ["349.4"], "tool": ["antismash"], "translation": ["FDYIIIGAGSAGNVLATRLTEDPNTTVLLLEAGGPDYRFDFRTQMPAALAFPLQGKRYNWAYETEPEPHMNNRRMECGRGKGLGGSSLINGMCYIRGNAMDLDNWATEPGLEHWSYLNCLPYYRKAETRDVGPNDYHGGDGPVSVTTSKPGVNPLFEAMVEAGVQAGYPRTDDLNGYQQEGFGPMDRTVTPQGRRASTARGYLDQAKSRPNLTIRTHAMTDHIIFDGKRATGVEWLEGESTIPSKATASKEVLLCAGAIASPQILQRSGVGNAELLKQFDIPLVHDLPGVGENLQDHL"]}}, {"location": "[245161:246763](+)", "type": "aSDomain", "qualifiers": {"aSDomain": ["TIGR01810"], "aSTool": ["tigrfam"], "description": ["betA: choline dehydrogenase"], "detection": ["hmmscan"], "domain_id": ["TIGRFam_ctg1_224_0016"], "evalue": ["0.00E+00"], "identifier": ["TIGR01810"], "label": ["ctg1_224"], "locus_tag": ["ctg1_224"], "protein_end": ["537"], "protein_start": ["3"], "score": ["1018.4"], "tool": ["antismash"], "translation": ["DYIIIGAGSAGNVLATRLTEDPNTTVLLLEAGGPDYRFDFRTQMPAALAFPLQGKRYNWAYETEPEPHMNNRRMECGRGKGLGGSSLINGMCYIRGNAMDLDNWATEPGLEHWSYLNCLPYYRKAETRDVGPNDYHGGDGPVSVTTSKPGVNPLFEAMVEAGVQAGYPRTDDLNGYQQEGFGPMDRTVTPQGRRASTARGYLDQAKSRPNLTIRTHAMTDHIIFDGKRATGVEWLEGESTIPSKATASKEVLLCAGAIASPQILQRSGVGNAELLKQFDIPLVHDLPGVGENLQDHLEMYLQYECKEPVSLYPALQWWNQPKIGAEWLFGGTGVGASNHFEAGGFIRSREEFEWPNIQYHFLPVAINYNGSNAVKEHGFQCHVGSMRSPSRGHVRIKSRDPHQHPAILFNYMSHEQDWQEFRDAIRITREIMHQPALDKYRGREISPGIECQTDEQLDEFVRNHAETAFHPCGTCKMGYDEMAVVDGEGRVHGLEGLRVVDASIMPQIITGNLNATTIMIGEKIADAIRGREPL"]}}, {"location": "[246328:246733](+)", "type": "PFAM_domain", "qualifiers": {"aSDomain": ["GMC_oxred_C"], "aSTool": ["clusterhmmer"], "database": ["34.0"], "db_xref": ["PF05199.15"], "description": ["GMC oxidoreductase"], "detection": ["hmmscan"], "domain_id": ["clusterhmmer_ctg1_224_0051"], "evalue": ["4.30E-42"], "label": ["ctg1_224"], "locus_tag": ["ctg1_224"], "protein_end": ["527"], "protein_start": ["392"], "score": ["144.1"], "tool": ["antismash"], "translation": ["SRGHVRIKSRDPHQHPAILFNYMSHEQDWQEFRDAIRITREIMHQPALDKYRGREISPGIECQTDEQLDEFVRNHAETAFHPCGTCKMGYDEMAVVDGEGRVHGLEGLRVVDASIMPQIITGNLNATTIMIGEKI"]}}, {"location": "[246863:247562](-)", "type": "CDS", "qualifiers": {"gene_functions": ["biosynthetic-additional (smcogs) SMCOG1111:GCN5-related N-acetyltransferase (Score: 71.7; E-value: 1.2e-21)"], "gene_kind": ["biosynthetic-additional"], "locus_tag": ["ctg1_225"], "transl_table": ["11"], "translation": ["VPELNQHGQTVNDIVPDWKCARALTRTPLVGQYCRLEPLDAERHAADLYEAYALGDDSDWTWLVSTQPVSVEDTAEWVLGKVLDDELVPYAVIDLRTGQAVGLVSYMAIERMQGSVEIGHVTWSRKMKGSRLGTETVWLLLRNAFEHGYRRLEWKCDSMNTASRNAAERLGFVWEGRLRQKLVRKGRNRDSDMLSIIDGEWPQRDAELRAWLAEANFDGEGRQRKKLEAFRL"]}}, {"location": "[247046:247457](-)", "type": "PFAM_domain", "qualifiers": {"aSDomain": ["Acetyltransf_3"], "aSTool": ["clusterhmmer"], "database": ["34.0"], "db_xref": ["PF13302.9"], "description": ["Acetyltransferase (GNAT) domain"], "detection": ["hmmscan"], "domain_id": ["clusterhmmer_ctg1_225_0052"], "evalue": ["1.50E-15"], "label": ["ctg1_225"], "locus_tag": ["ctg1_225"], "protein_end": ["172"], "protein_start": ["35"], "score": ["58.2"], "tool": ["antismash"], "translation": ["LEPLDAERHAADLYEAYALGDDSDWTWLVSTQPVSVEDTAEWVLGKVLDDELVPYAVIDLRTGQAVGLVSYMAIERMQGSVEIGHVTWSRKMKGSRLGTETVWLLLRNAFEHGYRRLEWKCDSMNTASRNAAERLGF"]}}, {"location": "[247725:248199](-)", "type": "CDS", "qualifiers": {"locus_tag": ["ctg1_226"], "transl_table": ["11"], "translation": ["MNGTITTWFKDKGFGFIKDENGDNRYFHVIKVANPDLIKKDAAVTFEPTTNNKGLSAYAVKVIPESKHLYIAGERVKLTSIKSFVVFSEEEPADTGIDKENAVLSVGLLMNNIKPKSDKKPGEMRTVKKLAITTFQNTTMIFTEDEIDIDATVRLLK"]}}, {"location": "[248013:248196](-)", "type": "PFAM_domain", "qualifiers": {"aSDomain": ["CSD"], "aSTool": ["clusterhmmer"], "database": ["34.0"], "db_xref": ["PF00313.24"], "description": ["'Cold-shock' DNA-binding domain"], "detection": ["hmmscan"], "domain_id": ["clusterhmmer_ctg1_226_0053"], "evalue": ["5.80E-09"], "label": ["ctg1_226"], "locus_tag": ["ctg1_226"], "protein_end": ["62"], "protein_start": ["1"], "score": ["35.8"], "tool": ["antismash"], "translation": ["NGTITTWFKDKGFGFIKDENGDNRYFHVIKVANPDLIKKDAAVTFEPTTNNKGLSAYAVKV"]}}, {"location": "[248330:249101](-)", "type": "CDS", "qualifiers": {"NRPS_PKS": ["Domain: PKS_KR (3-177). E-value: 4.9e-12. Score: 38.0. Matches aSDomain: nrpspksdomains_ctg1_227_PKS_KR.1"], "gene_functions": ["biosynthetic-additional (rule-based-clusters) adh_short", "biosynthetic-additional (smcogs) SMCOG1001:short-chain dehydrogenase/reductase SDR (Score: 238.8; E-value: 1.1e-72)"], "gene_kind": ["biosynthetic-additional"], "locus_tag": ["ctg1_227"], "sec_met_domain": ["adh_short (E-value: 4.3e-36, bitscore: 121.0, seeds: 230, tool: rule-based-clusters)"], "transl_table": ["11"], "translation": ["MQKVALVTGSGQGIGKAIALRLVKDGFAVAIADYNEETAKAVADEITRNGGKAVAVKVDVSSREQVFAAVEKARTALGGFNVIVNNAGIAPSTPIESITPEIVDKVYNINVKGVIWGIQAAIDAFRKEGHGGKIINACSQAGHTGNPELAVYSSSKFAVRGLTQTAARDLAPLGITVNAYCPGIVKTPMWAEIDRQVSEAAGKPLGYGTETFAKRITLGRLSEPEDVAACVSYLAGPDSDYMTGQSLLIDGGMVFN"]}}, {"location": "[248333:249095](-)", "type": "aSDomain", "qualifiers": {"aSDomain": ["TIGR02415"], "aSTool": ["tigrfam"], "description": ["23BDH: acetoin reductases"], "detection": ["hmmscan"], "domain_id": ["TIGRFam_ctg1_227_0017"], "evalue": ["5.30E-125"], "identifier": ["TIGR02415"], "label": ["ctg1_227"], "locus_tag": ["ctg1_227"], "protein_end": ["256"], "protein_start": ["2"], "score": ["413.9"], "tool": ["antismash"], "translation": ["KVALVTGSGQGIGKAIALRLVKDGFAVAIADYNEETAKAVADEITRNGGKAVAVKVDVSSREQVFAAVEKARTALGGFNVIVNNAGIAPSTPIESITPEIVDKVYNINVKGVIWGIQAAIDAFRKEGHGGKIINACSQAGHTGNPELAVYSSSKFAVRGLTQTAARDLAPLGITVNAYCPGIVKTPMWAEIDRQVSEAAGKPLGYGTETFAKRITLGRLSEPEDVAACVSYLAGPDSDYMTGQSLLIDGGMVFN"]}}, {"location": "[248513:249095](-)", "type": "PFAM_domain", "qualifiers": {"aSDomain": ["adh_short"], "aSTool": ["clusterhmmer"], "database": ["34.0"], "db_xref": ["PF00106.27"], "description": ["short chain dehydrogenase"], "detection": ["hmmscan"], "domain_id": ["clusterhmmer_ctg1_227_0054"], "evalue": ["4.60E-61"], "label": ["ctg1_227"], "locus_tag": ["ctg1_227"], "protein_end": ["196"], "protein_start": ["2"], "score": ["205.8"], "tool": ["antismash"], "translation": ["KVALVTGSGQGIGKAIALRLVKDGFAVAIADYNEETAKAVADEITRNGGKAVAVKVDVSSREQVFAAVEKARTALGGFNVIVNNAGIAPSTPIESITPEIVDKVYNINVKGVIWGIQAAIDAFRKEGHGGKIINACSQAGHTGNPELAVYSSSKFAVRGLTQTAARDLAPLGITVNAYCPGIVKTPMWAEIDRQ"]}}, {"location": "[248570:249092](-)", "type": "aSDomain", "qualifiers": {"aSDomain": ["PKS_KR"], "aSTool": ["nrps_pks_domains"], "database": ["nrpspksdomains.hmm"], "detection": ["hmmscan"], "domain_id": ["nrpspksdomains_ctg1_227_PKS_KR.1"], "evalue": ["4.90E-12"], "label": ["ctg1_227_PKS_KR.1"], "locus_tag": ["ctg1_227"], "protein_end": ["177"], "protein_start": ["3"], "score": ["38.0"], "tool": ["antismash"], "translation": ["VALVTGSGQGIGKAIALRLVKDGFAVAIADYNEETAKAVADEITRNGGKAVAVKVDVSSREQVFAAVEKARTALGGFNVIVNNAGIAPSTPIESITPEIVDKVYNINVKGVIWGIQAAIDAFRKEGHGGKIINACSQAGHTGNPELAVYSSSKFAVRGLTQTAARDLAPLGITV"]}}, {"location": "[249121:250801](-)", "type": "CDS", "qualifiers": {"gene_functions": ["biosynthetic-additional (rule-based-clusters) TPP_enzyme_N", "biosynthetic-additional (rule-based-clusters) TPP_enzyme_C", "biosynthetic-additional (smcogs) SMCOG1055:pyruvate oxidase/decarboxylase (Score: 493.3; E-value: 1.6e-149)"], "gene_kind": ["biosynthetic-additional"], "locus_tag": ["ctg1_228"], "sec_met_domain": ["TPP_enzyme_N (E-value: 3.4e-51, bitscore: 169.7, seeds: 75, tool: rule-based-clusters)", "TPP_enzyme_C (E-value: 2.7e-39, bitscore: 130.8, seeds: 323, tool: rule-based-clusters)"], "transl_table": ["11"], "translation": ["VNSDKQARQWAHGADMVVGQLEAQGVKQVFGIPGAKIDKVFDSLLDSSIEIIPVRHEANAAFMAAAVGRLTGKAGVALVTSGPGCSNLITGIATANSEGDPVVALGGAVKRADKAKLVHQSMDTVAMFSPVTKYAVEVSSPDAIAEVVSNAFRAAEHGRPGGAFVSLPQDIVDQPATGAILPGSSTAKMGPAPESAINDVAKLIEKAKNPVILLGLMASQPANSAALRKLLEKSRIPVTSTYQAAGAVNQEHFTRFAGRVGLFNNQAGDRLLHLADLIICIGYSPVEYEPSMWNSGDATLVHIDVLPAYEERNYVPDLELVGDIAETLNLLASRIAHKLELSARASEILVDRQHQRDLLDRRGASLNQFALHPLRIVRAMQDIVNNDVTLTVDMGSFHIWIARYLYSFRARQVMISNGQQTMGVALPWAIGAWLVNPGRKVVSVSGDGGFLQSSMELETAVRLNTNVLHIIWVDNAYNMVAIQEEKKYQRLSGVEFGPVDFKVYADAFGAKGFAVESADALEPTLRAAMDVDGPAVVAIPVDYSDNPLLMGQLHLSQIL"]}}, {"location": "[249151:250765](-)", "type": "aSDomain", "qualifiers": {"aSDomain": ["TIGR02418"], "aSTool": ["tigrfam"], "description": ["acolac_catab: acetolactate synthase, catabolic"], "detection": ["hmmscan"], "domain_id": ["TIGRFam_ctg1_228_0018"], "evalue": ["6.60E-269"], "identifier": ["TIGR02418"], "label": ["ctg1_228"], "locus_tag": ["ctg1_228"], "protein_end": ["550"], "protein_start": ["12"], "score": ["890.8"], "tool": ["antismash"], "translation": ["GADMVVGQLEAQGVKQVFGIPGAKIDKVFDSLLDSSIEIIPVRHEANAAFMAAAVGRLTGKAGVALVTSGPGCSNLITGIATANSEGDPVVALGGAVKRADKAKLVHQSMDTVAMFSPVTKYAVEVSSPDAIAEVVSNAFRAAEHGRPGGAFVSLPQDIVDQPATGAILPGSSTAKMGPAPESAINDVAKLIEKAKNPVILLGLMASQPANSAALRKLLEKSRIPVTSTYQAAGAVNQEHFTRFAGRVGLFNNQAGDRLLHLADLIICIGYSPVEYEPSMWNSGDATLVHIDVLPAYEERNYVPDLELVGDIAETLNLLASRIAHKLELSARASEILVDRQHQRDLLDRRGASLNQFALHPLRIVRAMQDIVNNDVTLTVDMGSFHIWIARYLYSFRARQVMISNGQQTMGVALPWAIGAWLVNPGRKVVSVSGDGGFLQSSMELETAVRLNTNVLHIIWVDNAYNMVAIQEEKKYQRLSGVEFGPVDFKVYADAFGAKGFAVESADALEPTLRAAMDVDGPAVVAIPVDYSDNPLLM"]}}, {"location": "[249187:249625](-)", "type": "PFAM_domain", "qualifiers": {"aSDomain": ["TPP_enzyme_C"], "aSTool": ["clusterhmmer"], "database": ["34.0"], "db_xref": ["PF02775.23"], "description": ["Thiamine pyrophosphate enzyme, C-terminal TPP binding domain"], "detection": ["hmmscan"], "domain_id": ["clusterhmmer_ctg1_228_0057"], "evalue": ["3.60E-38"], "label": ["ctg1_228"], "locus_tag": ["ctg1_228"], "protein_end": ["538"], "protein_start": ["392"], "score": ["130.8"], "tool": ["antismash"], "translation": ["DMGSFHIWIARYLYSFRARQVMISNGQQTMGVALPWAIGAWLVNPGRKVVSVSGDGGFLQSSMELETAVRLNTNVLHIIWVDNAYNMVAIQEEKKYQRLSGVEFGPVDFKVYADAFGAKGFAVESADALEPTLRAAMDVDGPAVVA"]}}, {"location": "[249811:250213](-)", "type": "PFAM_domain", "qualifiers": {"aSDomain": ["TPP_enzyme_M"], "aSTool": ["clusterhmmer"], "database": ["34.0"], "db_xref": ["PF00205.24"], "description": ["Thiamine pyrophosphate enzyme, central domain"], "detection": ["hmmscan"], "domain_id": ["clusterhmmer_ctg1_228_0056"], "evalue": ["2.60E-29"], "label": ["ctg1_228"], "locus_tag": ["ctg1_228"], "protein_end": ["330"], "protein_start": ["196"], "score": ["101.8"], "tool": ["antismash"], "translation": ["INDVAKLIEKAKNPVILLGLMASQPANSAALRKLLEKSRIPVTSTYQAAGAVNQEHFTRFAGRVGLFNNQAGDRLLHLADLIICIGYSPVEYEPSMWNSGDATLVHIDVLPAYEERNYVPDLELVGDIAETLNL"]}}, {"location": "[250270:250765](-)", "type": "PFAM_domain", "qualifiers": {"aSDomain": ["TPP_enzyme_N"], "aSTool": ["clusterhmmer"], "database": ["34.0"], "db_xref": ["PF02776.20"], "description": ["Thiamine pyrophosphate enzyme, N-terminal TPP binding domain"], "detection": ["hmmscan"], "domain_id": ["clusterhmmer_ctg1_228_0055"], "evalue": ["6.50E-50"], "label": ["ctg1_228"], "locus_tag": ["ctg1_228"], "protein_end": ["177"], "protein_start": ["12"], "score": ["169.2"], "tool": ["antismash"], "translation": ["GADMVVGQLEAQGVKQVFGIPGAKIDKVFDSLLDSSIEIIPVRHEANAAFMAAAVGRLTGKAGVALVTSGPGCSNLITGIATANSEGDPVVALGGAVKRADKAKLVHQSMDTVAMFSPVTKYAVEVSSPDAIAEVVSNAFRAAEHGRPGGAFVSLPQDIVDQPAT"]}}, {"location": "[250814:251597](-)", "type": "CDS", "qualifiers": {"locus_tag": ["ctg1_229"], "transl_table": ["11"], "translation": ["MMVHSSACDCEASLCETLRGFSAQHPDSVIYQTSLMSALLSGVYEGDTTIADLLAHGDFGLGTFNELDGEMIAFSSQVYQLRADGSARAAKPEQKTPFAVMTWFQPQYRKTFDAPVSRQQIHDVIDQQIPSDNLFCALRIDGNFRHAHTRTVPRQKPPYRAMTDVLDDQPVFRFNQREGVLVGFRTPQHMQGINVAGYHEHFITDDRQGGGHLLDYQLESGVLTFGEIHKLMIDLPADSAFLQANLHPSNLDAAIRSVEN"]}}, {"location": "[250826:251513](-)", "type": "aSDomain", "qualifiers": {"aSDomain": ["TIGR01252"], "aSTool": ["tigrfam"], "description": ["acetolac_decarb: alpha-acetolactate decarboxylase"], "detection": ["hmmscan"], "domain_id": ["TIGRFam_ctg1_229_0019"], "evalue": ["3.70E-88"], "identifier": ["TIGR01252"], "label": ["ctg1_229"], "locus_tag": ["ctg1_229"], "protein_end": ["257"], "protein_start": ["28"], "score": ["292.8"], "tool": ["antismash"], "translation": ["VIYQTSLMSALLSGVYEGDTTIADLLAHGDFGLGTFNELDGEMIAFSSQVYQLRADGSARAAKPEQKTPFAVMTWFQPQYRKTFDAPVSRQQIHDVIDQQIPSDNLFCALRIDGNFRHAHTRTVPRQKPPYRAMTDVLDDQPVFRFNQREGVLVGFRTPQHMQGINVAGYHEHFITDDRQGGGHLLDYQLESGVLTFGEIHKLMIDLPADSAFLQANLHPSNLDAAIRS"]}}, {"location": "[250856:251510](-)", "type": "PFAM_domain", "qualifiers": {"aSDomain": ["AAL_decarboxy"], "aSTool": ["clusterhmmer"], "database": ["34.0"], "db_xref": ["PF03306.15"], "description": ["Alpha-acetolactate decarboxylase"], "detection": ["hmmscan"], "domain_id": ["clusterhmmer_ctg1_229_0058"], "evalue": ["1.10E-83"], "label": ["ctg1_229"], "locus_tag": ["ctg1_229"], "protein_end": ["247"], "protein_start": ["29"], "score": ["280.1"], "tool": ["antismash"], "translation": ["IYQTSLMSALLSGVYEGDTTIADLLAHGDFGLGTFNELDGEMIAFSSQVYQLRADGSARAAKPEQKTPFAVMTWFQPQYRKTFDAPVSRQQIHDVIDQQIPSDNLFCALRIDGNFRHAHTRTVPRQKPPYRAMTDVLDDQPVFRFNQREGVLVGFRTPQHMQGINVAGYHEHFITDDRQGGGHLLDYQLESGVLTFGEIHKLMIDLPADSAFLQANLH"]}}, {"location": "[251565:251655](-)", "type": "CDS", "qualifiers": {"locus_tag": ["ctg1_230"], "transl_table": ["11"], "translation": ["MLNRVNIYLTFLNKVEEDEHDGAFICMRL"]}}, {"location": "[251699:252581](+)", "type": "CDS", "qualifiers": {"gene_functions": ["regulatory (smcogs) SMCOG1014:LysR family transcriptional regulator (Score: 224.4; E-value: 2.9e-68)"], "gene_kind": ["regulatory"], "locus_tag": ["ctg1_231"], "transl_table": ["11"], "translation": ["MELRYLRYFVAVARERHFTKAAKALGISQPPLSQQIKRLEEEVGTPLFRRLTRGVELTEAGEAFYEDACKILALSDAALEKARGIARGLNGSLSIGITSSDAFHPKIFTLIRQYQLQNMAVRVHQVEANMSSLTAMLAEGELDIAFVRLPCESSKAFELKILDREPMVVALHRDHPLAKCGSLALDQLRDTPVVLFPQEVAPGLYDRVYGCCERAGIDVQHTLQSSQLSSSLSMVSAGGGFALVPKSMAAISPPNVTYHALTSPELYTDIALCWRRFERSRTVKRFLAMLSEG"]}}, {"location": "[251705:251885](+)", "type": "PFAM_domain", "qualifiers": {"aSDomain": ["HTH_1"], "aSTool": ["clusterhmmer"], "database": ["34.0"], "db_xref": ["PF00126.29"], "description": ["Bacterial regulatory helix-turn-helix protein, lysR family"], "detection": ["hmmscan"], "domain_id": ["clusterhmmer_ctg1_231_0059"], "evalue": ["1.10E-25"], "label": ["ctg1_231"], "locus_tag": ["ctg1_231"], "protein_end": ["62"], "protein_start": ["2"], "score": ["89.5"], "tool": ["antismash"], "translation": ["LRYLRYFVAVARERHFTKAAKALGISQPPLSQQIKRLEEEVGTPLFRRLTRGVELTEAGE"]}}, {"location": "[251957:252575](+)", "type": "PFAM_domain", "qualifiers": {"aSDomain": ["LysR_substrate"], "aSTool": ["clusterhmmer"], "database": ["34.0"], "db_xref": ["PF03466.22"], "description": ["LysR substrate binding domain"], "detection": ["hmmscan"], "domain_id": ["clusterhmmer_ctg1_231_0060"], "evalue": ["2.30E-37"], "label": ["ctg1_231"], "locus_tag": ["ctg1_231"], "protein_end": ["292"], "protein_start": ["86"], "score": ["128.6"], "tool": ["antismash"], "translation": ["RGLNGSLSIGITSSDAFHPKIFTLIRQYQLQNMAVRVHQVEANMSSLTAMLAEGELDIAFVRLPCESSKAFELKILDREPMVVALHRDHPLAKCGSLALDQLRDTPVVLFPQEVAPGLYDRVYGCCERAGIDVQHTLQSSQLSSSLSMVSAGGGFALVPKSMAAISPPNVTYHALTSPELYTDIALCWRRFERSRTVKRFLAMLSE"]}}, {"location": "[252894:253383](+)", "type": "CDS", "qualifiers": {"locus_tag": ["ctg1_232"], "transl_table": ["11"], "translation": ["MVWSFFKMENHMTTVPSLSYALSEESAIHHLIHLQLPESADLFELADACTAYVSVLVETDDAVTHATLCTRLLAVLKRLRARCDSALPPYLVEQLIAGEKIVSCVPDCWQDTSLQVDYALALTQAVMGGTLPANVAKELTGLLHDMVWLLAEFVKEPYITAH"]}}, {"location": "[253469:254258](-)", "type": "CDS", "qualifiers": {"gene_functions": ["biosynthetic-additional (rule-based-clusters) APH"], "gene_kind": ["biosynthetic-additional"], "locus_tag": ["ctg1_233"], "sec_met_domain": ["APH (E-value: 2.2e-07, bitscore: 27.5, seeds: 156, tool: rule-based-clusters)"], "transl_table": ["11"], "translation": ["MSAENLSQMGAAKVQRLVDQYGQQVIDKCPVSPVEYAFYEHAAEELNSRGIKTPTLLSADPHPRRLRLEYIPGKVSQDEVSGDDILKCLSHLHCTPPDPTWVYHPHSWPEKALEKSLALLRLPDRAAHQMRCFQQAGSVLFRQKCLISGDTNAGNWGRRENGEWVLFDWERFGTGSPAIDLAPLVKGMGSRQSILQLAERYSVHYPHMPARQLATEITLAKAWIVSEVMSLLYDRNKTDFELYLNWYRETLPGWLDEAISVL"]}}, {"location": "[253664:254147](-)", "type": "PFAM_domain", "qualifiers": {"aSDomain": ["APH"], "aSTool": ["clusterhmmer"], "database": ["34.0"], "db_xref": ["PF01636.25"], "description": ["Phosphotransferase enzyme family"], "detection": ["hmmscan"], "domain_id": ["clusterhmmer_ctg1_233_0061"], "evalue": ["6.60E-07"], "label": ["ctg1_233"], "locus_tag": ["ctg1_233"], "protein_end": ["198"], "protein_start": ["37"], "score": ["29.5"], "tool": ["antismash"], "translation": ["FYEHAAEELNSRGIKTPTLLSADPHPRRLRLEYIPGKVSQDEVSGDDILKCLSHLHCTPPDPTWVYHPHSWPEKALEKSLALLRLPDRAAHQMRCFQQAGSVLFRQKCLISGDTNAGNWGRRENGEWVLFDWERFGTGSPAIDLAPLVKGMGSRQSILQLA"]}}, {"location": "[254650:255220](-)", "type": "CDS", "qualifiers": {"locus_tag": ["ctg1_234"], "transl_table": ["11"], "translation": ["MVTTHVFIAVSLDGYIARQDGDIDWLLKRDDPTEDHGYAAFIADKEWIIMGRGSYEKVLTFDEWPYDRPVLVLSRQLTGTPVPEALKGKVQFSCGTPREALTELMEKNVHRAYIDGGQLIQSFLREGLVADIVITTVPVLLGSGKPLFGVLPHDIDLTLLSSRSFPSGLVQSHYRLTSYAESKQSDDLR"]}}, {"location": "[254710:255205](-)", "type": "PFAM_domain", "qualifiers": {"aSDomain": ["RibD_C"], "aSTool": ["clusterhmmer"], "database": ["34.0"], "db_xref": ["PF01872.19"], "description": ["RibD C-terminal domain"], "detection": ["hmmscan"], "domain_id": ["clusterhmmer_ctg1_234_0062"], "evalue": ["3.30E-15"], "label": ["ctg1_234"], "locus_tag": ["ctg1_234"], "protein_end": ["170"], "protein_start": ["5"], "score": ["56.6"], "tool": ["antismash"], "translation": ["VFIAVSLDGYIARQDGDIDWLLKRDDPTEDHGYAAFIADKEWIIMGRGSYEKVLTFDEWPYDRPVLVLSRQLTGTPVPEALKGKVQFSCGTPREALTELMEKNVHRAYIDGGQLIQSFLREGLVADIVITTVPVLLGSGKPLFGVLPHDIDLTLLSSRSFPSGLV"]}}, {"location": "[255438:256098](-)", "type": "CDS", "qualifiers": {"locus_tag": ["ctg1_235"], "transl_table": ["11"], "translation": ["VTNKNNPTRRGRPVNEALGQTIVEAASELFVELGFQATTLDKVAQRAKISKLSIYRHFENKEALFSAAIVAGCHQLFAPQSLLEGVDGSVEDQLMAVGSLLLRTLLRPDVSSVEAMVMADKTNQKSLSKLHYEAGPAHVIAQIEALLRQLHQKALLNVPDPLQSARLFAALFKGSDLLIIARFDEARAEDDNEIELYCRSAVAMFIAAHGGTQDAISQL"]}}, {"location": "[256220:257114](+)", "type": "CDS", "qualifiers": {"locus_tag": ["ctg1_236"], "transl_table": ["11"], "translation": ["MNDVIIIGGSFAGLAAALQLGRARRKVTVLDTGRQRNRFAARSHGVLGHDHKPPQDILAEARQQLARYPTIKLVNARAESVSGTIDDFCVVTDDNESLRARRLILSYGVADQMPDIPGFAESWGTSIIPCPYCDGFEVADQHWGLIWSGVQSHNQVRLFHDWTNRLTVFGNGHDISLDIRADLATRQVPLIDGRITEIEPHGSHSATIRIESGPDVSVDILFAHPRTRPSASLHDALGLATVNTPTGIALKTDERRETSIPGIYAAGDLANPGIPSVTTAAWQGTMAGIFAQQSMLS"]}}, {"location": "[257167:257494](+)", "type": "CDS", "qualifiers": {"locus_tag": ["ctg1_237"], "transl_table": ["11"], "translation": ["MAAIKPFKPLDEKFPFDRQLGVAVAPLVLINLFAVLDPADEVGFLDAFKAAAEVITKQPGFISMQLHRAIGDSPTYLNYVVWNPPRRFARPSLIPSSSRNFQHILHPS"]}}, {"location": "[258304:258787](-)", "type": "CDS", "qualifiers": {"locus_tag": ["ctg1_238"], "transl_table": ["11"], "translation": ["LDIIFKTIITGIGATLVMDLWSLFQKYILKIPPLNYALVGRWVLLLPKGKFRHHTILSSPQIHGEMLTGWIFHYLTGIFFAFIPFSLDGKFWLQEPSLLIGVLTGLITLTAPFLMLQPAFGFGIAASRTPHPWLSRLLSLLTHIVFGIGLYGVAAVLASF"]}}, {"location": "[258861:259260](+)", "type": "CDS", "qualifiers": {"locus_tag": ["ctg1_239"], "transl_table": ["11"], "translation": ["MKELDIREVANLTGVTPSALRYYEKKGLIKPIGRNGLRRQYNEIVVNKLQLIALGQAAGFCLDEIADMFSEDNKLILNNVLLLQRAKEIDSTIRRLQLLSRGLKHVACCSKSVHSECEEFKKIVSKGLRLVI"]}}, {"location": "[259439:259850](+)", "type": "CDS", "qualifiers": {"locus_tag": ["ctg1_240"], "transl_table": ["11"], "translation": ["MAAVEELKVKYPGANAWQMGDSPELASELADLIKKGIKTASCGSFASYQQEEPAPKIGSYNIILDGQSIPVCVIRLVSMRLVRFCDVTEEFARKEGEGDLSLEYWQKEHQRFFTREGYFSEEMELITEEFEVVELL"]}}, {"location": "[260066:260423](-)", "type": "CDS", "qualifiers": {"locus_tag": ["ctg1_241"], "transl_table": ["11"], "translation": ["MLLEQLKTLERTLHGSRRNDREWLEQILHDQFREMTRSGVLIDRSQTIEALSAETVIPTILSSDFQLIKIREDVAILHYRTFNADGTRPTLRSSCWERAGSGQWKLVFHQGTPDAGSG"]}}, {"location": "[260438:261398](-)", "type": "CDS", "qualifiers": {"locus_tag": ["ctg1_242"], "transl_table": ["11"], "translation": ["MMNIMHPALRRLDLNLLLIFDAIYRHCSVRLAADELAMSTSALSHALSRLRIALNDPLFYREGHRMCPSVYATQLAPSIASALKFLNQELTVQPAFVACESTERIQIAITDFTALCIFPTLMQRLQQEAPGLRFDLRYLPHSPALNELLAGEVDLALGFSTPDDIRHNELDEINWFEDEYVVISNTRRTQLTLEDYLAARHLVITPWNEKQGVLDLRLEQLGYTRQIALKTPSMLSAPFIVAESDLLMAIPRFAAEKLKHAASIQIFSLPFTISSFEVKIYSHKRSGQRGATKWLKTTLHMLADELPQNIYGHETDSRI"]}}, {"location": "[261490:261967](+)", "type": "CDS", "qualifiers": {"locus_tag": ["ctg1_243"], "transl_table": ["11"], "translation": ["MSISLRQARPEDASAIYDMIYELAVYEKAPQEVVTTPDEIRETLFGDGSHTEALICEIEGKIAGYAVFFTSYSTWLGRNGIYMEDLYISPDYRGKGAGKAMLKKIAQYAVERRCGRLEWSVLDWNQPAIDFYLSIGALPQNEWVRYRLEGNALLNFAE"]}}, {"location": "[262075:262462](-)", "type": "CDS", "qualifiers": {"locus_tag": ["ctg1_244"], "transl_table": ["11"], "translation": ["MQSQRLMGEGYEPYVEQQGDRLTYSLPVDSGFVSFNFTFDLRQTDLDVLLSSDYRRAVLEITAHTLLQHSTLKGNDRFTQKDFDNLVAVTLHASLALLHIFISRVSREHNIAIDHYVEEILHRRPRRG"]}}, {"location": "[262525:264469](-)", "type": "CDS", "qualifiers": {"locus_tag": ["ctg1_245"], "transl_table": ["11"], "translation": ["MNRILVGIIFFLFITTGYISFLLHERQEDLQKLNHYKDSWSVSQMVSEYYRLESWISRYSDNNPDITMDDLRMRLEIMLSQRELLKEGDLGKYVKSNKNHNALAKNLHETLDYLDHHLEGMSRAQLADYLEKMYALDSALSQFSSSALSNDVNSINETNQNIQNLYRIYSGLSVLLIILSAILGVLNVCQNRKILKTHRQVTSLANELQKSKEILQQQNKKLAYDVYHDSLTGLKNRLYFWDDLINNISIASRIHRPVTVMLFDLDRFKEVNDSFGHDAGDLLLREVAHRLSSMSNETNTFYRLGGDEFALLSHELTEESAVNLAMEICECIKKPYIIGNSNVTIGTCVGIVVSELERRSDYLYKFADLALYEAKRAGLNMIKVFRRIMLQKLEESRTLERDLSVAVANKELVVYYQPIVDSYTTEIYGYEALLRWNHPVKGIIAPDDFISVAEKTGFIHEIGKAALEIACKEATTWKVPARISVNVSPVQLSSMNFVDTVRAVLAETGLPATRLELEVTESSLFTDSETPIEILMALRVLGIKISIDDFGTGYSSLSRLIQLGFDKIKIDKSFVRTISTDEETQTIAKLMVGMAKCLDMIIIAEGVETNDQLLCLQRLGCDLAQGYLFGKPAPFISQSIKAGETLV"]}}, {"location": "[264485:264980](-)", "type": "CDS", "qualifiers": {"locus_tag": ["ctg1_246"], "transl_table": ["11"], "translation": ["MRMAITLLFLIISTCSWGKELPKLEGKPVLTISGKIENSNQNGAAVFDIAGLEKIGLVTMRTRNPWYNDQTSFEGIPMKKLMELVGAKGTVLSVTALNDYTTEIPIEDFTKYNVILAIKMNGQYMRVRDKGPLFIVYPYESNKELDNQVYYSRSAWQISKMVVE"]}}, {"location": "[265389:265977](-)", "type": "CDS", "qualifiers": {"locus_tag": ["ctg1_247"], "transl_table": ["11"], "translation": ["MSTERSQKANDIVFFTRQLLTTGGYRSFSFADLSEKVNIRKASIHHHFSSKAELVRVVVSEYRQEARAGMQALSHQLNNPVAELQAYADYWAKCIQDGSAPFCICAMLAAELPTLPPEVASEVTGHFADLSGWLTELLQRGEREKCFTVRSTHASEAGQLMATVHGAMLAARAFNDAKVFQQIVQPVIDNILVSD"]}}, {"location": "[266052:266598](-)", "type": "CDS", "qualifiers": {"locus_tag": ["ctg1_248"], "transl_table": ["11"], "translation": ["MKQVAYFHPALRILHWFMAAAIVAMLFIGIAMVSTISSKHALLVAIHKPLGLMILVLVVVRLWLRFYTSVPSLPASIPAWQRLIAHLSHWALYLMMFLQPLIGWAMQSAAGYPITLGGGVVLPPIVPVNNDWFAILRPLHSLVALMLFATVMLHLAAALFHALVLRDSVFDSMAGTGRRRQ"]}}, {"location": "[266594:267650](-)", "type": "CDS", "qualifiers": {"locus_tag": ["ctg1_249"], "transl_table": ["11"], "translation": ["MTNTSLSTGQKIVRLCLVAIIPLVLIALFLWSGGWLTPNRLTSDKLVSVLQKSGGEHPGFRRNHAKGVCVVGDFISNGQVSSLSRAALFAPGETPVTGRFAIAGGNPKAPDYAVPVRSMALQFRQSNGEQWRTGMNAMPRFPVSTVEDFYALQNLTLPDPATGKPNPDKLKAFVIAHPQMQPYLAWAKQYVPSSSWASDRFNSLNAFRFIDKTGKEHLVRWSMVPHIGSQPMSEADKNDKDFLQHDLEERLKQGPLKWDLMITVAKPGDPGNDASQVWPEDRQTINAGMLVLTRATPQQNGPCNDINYDPLILPDGIAPSDDPLLNARSAVYAKSYNARTREQSRQSGAGL"]}}, {"location": "[267747:268311](-)", "type": "CDS", "qualifiers": {"locus_tag": ["ctg1_250"], "transl_table": ["11"], "translation": ["MEKKHELAAGPSIQGDGIAETTTAIEVFSGPGMSINLRFCLMKEVAAYKAQQGQAIADPEQERDVLERAFAVAHASGLERESVRFFIQLQMDIAKAIQHFHCADWLMEEDTPRTPMPLSAVRAKIAHADESTLRSIARKLKTEGGFSGADKAAFMREIQHEKIRDRDKERLWATVKKILLHSSCGAS"]}}, {"location": "[268645:269293](-)", "type": "CDS", "qualifiers": {"locus_tag": ["ctg1_251"], "transl_table": ["11"], "translation": ["MTIKATPAAARNLLSPENHALILLDHQSQMAFNVKNIDIGLLRQNTAVLAETGKGFNIPTLVSTISRHDFAGPVFPEVSAVFPDDASYVNRSTSNAWEDGNFVDAVNKLERDRLVFAGLWTSVCLNGPVQSAIEQGFDVYIVTDASGDMSAEAHERAVQRMIQAGAKPITALTYLLELQRDWARHETYELTTSISQKHGGAFGIGIQYCADMVHA"]}}, {"location": "[269463:270378](-)", "type": "CDS", "qualifiers": {"locus_tag": ["ctg1_252"], "transl_table": ["11"], "translation": ["MKKMTSQNFSWDDLKTVMAIGEHGNLSRAADALGINHSTLFRRLGAIETSLALALFLRRRTHYVPTKAGTALIALGHRIEEDIHYVLQNIEEDECGFSGEIRVTTSDALLQDYLNPLIASFSRINPHITFQVSTGNESVNLFDGGADIAFRATRDIPEHLSGRKVGSAFWAVYGLREQWEKKQVNAMALTEHRWVSFHYAMSKLNAFLWIEKNIPEKNITFRGDSVLSVASAISSGIGIGLLPCMHGNQIDKLAQISPIVEGLGEDIWLLAHPDVRKSAKIREFMNHCSHYLAENRKRIFGQTC"]}}, {"location": "[270610:271348](-)", "type": "CDS", "qualifiers": {"locus_tag": ["ctg1_253"], "transl_table": ["11"], "translation": ["MDKVNKTALVTGGSRGIGRAIAERLARDGFTTIVNYAGNAEAAEQTVQSIVAKGGRATAIQADVASEADVSHLFQQAKAVTGRLDVVVHSAGIMPMAKITPAGLHDFDRVIHTNLRGAFLVLANAAETVSEGGRIIALSTSVIAKSFPAYGPYIASKAGVEGLVHVLANELRGRNITVNAVAPGPTGTELFFNGKSEEQVAAVAKLAPLERIGTPEEIASAVAMIAGPDGSWINSQVIRVNGGFA"]}}, {"location": "[271473:272382](+)", "type": "CDS", "qualifiers": {"locus_tag": ["ctg1_254"], "transl_table": ["11"], "translation": ["MDKFDTMLLFTRIVELQSFSQAADQLGIPRATASNAIKSLEKNLECRLLERTTRHVRASLDGEAFYERCVHILSELDDAESSLRHSGVRPQGILRVNLHGAHATRIVLPRIDEFHARYPAIRLVISSGDRLVDLIREGVDCAVRAGKLFDSSLIARPLAQMPQVICASPDYLRKHGRPMTPDDLLSHQSVNFFSTSRGKNYPLELIVNGKEKSYPTKGWMTVNDAENYVICALRGCGLVQLPRYHVDDALRDGLLQEVLSDWKSPSMQLSAIYPQHRQLSPRVRIFVDWLVSLYRERFEVNA"]}}, {"location": "[272401:273271](-)", "type": "CDS", "qualifiers": {"locus_tag": ["ctg1_255"], "transl_table": ["11"], "translation": ["MEWGDVRVFLAVMRKGSFGEAARSLGVSHPTIGRRIKALEEEAQQALFRRTQEGLVLTDAGDRVLKLAEAMENSALAMERRLAGNHERLEGILRISSAEWFANYVLAPVLEELTRRHPAIVPELIASYRLLNLSRRDADIAFRIVPFTEPDIDQRRLMRIPYALYGTPEIADIARHDPAAVGLILMNTAQSHFSDVAWLLDRFPQSRRVFTSTSRAVQAQMCQRGMGIAVLPRPLGDAITGLAAISMPEPPPSKDIWVGYHSDLRHMDRLRVMLDIADAMLADPAEPST"]}}, {"location": "[273382:274129](+)", "type": "CDS", "qualifiers": {"locus_tag": ["ctg1_256"], "transl_table": ["11"], "translation": ["MYKLKDKVAIVTGGSKGIGAGIARQLAADGAKVIVNYASGKSSADHVVADIQAAGGQAVAVAADVTRQAEVEALVNAAIDIFGRLDIVVNNAGIYEFARIEESTEALYRRQFDINVLGPLLMSGAAAPHLNKGSSIINISSFVTRVFIAESAIYSGTKGAIDAITGVLSRELGPRGIRVNAVNPGLIETEGSHSAGAMNSDFQTWNEKQTPLGRIGQVQDVAPIVSFLASDDAGWITGEVILASGGMR"]}}, {"location": "[274178:275636](+)", "type": "CDS", "qualifiers": {"locus_tag": ["ctg1_257"], "transl_table": ["11"], "translation": ["MSTPILPQAEPRRWAMFVILLVGAFLPPLDFFIVNVALPAIQDELSASSSAEQLVISSYAAVYAVTLITGGRLGDIYGRGKMFFIGLIGFAVASLLCGLAWSPWVLISGRVLQGATAAIMAPQALASVQAIFPEAEKPFALSIYGAVFGLASVIGQVVGGILISADLFHLGWRAIFLVNLPVALLVILFGLPLLKETRAPSAQRLDPVGMLLATATLSALIVPLIEGREAGWPWWTWLSFLAVPLLASLLWRYERRLSQNGGSPLLDPVVLRAPGLGQGLAIVLLFYSIGAFFLLFSVYLQDALQLNALTAGLLFLPFGVGFLIGPLLTPYLRRFVGNYLSAIGMGCETLGLAGLAGLIAHTMMGSAPAMLPLAVLLFITGLGQGLAMPTLVRMVTGRVAPAFSGMIAGVTSSTLQISTALSVAVIGGIFYSMLDTGRSGANITHAFIVALLAMAICLATGAALSIRLIRQASGLFSAASGASIK"]}}, {"location": "[275743:276127](+)", "type": "CDS", "qualifiers": {"locus_tag": ["ctg1_258"], "transl_table": ["11"], "translation": ["MKKSIVPEEFQHYFDDWHFSPVIEADGTVYLSGVTAARKDKPISQHPEEQFHDAFYKLGVYLKAAGLGYENILEMTTFHIDLKKHIDVFSKVKDEYVKAPYPAWTAIGVSAFIPENALVEMRIVAKK"]}}, {"location": "[276226:277009](+)", "type": "CDS", "qualifiers": {"locus_tag": ["ctg1_259"], "transl_table": ["11"], "translation": ["MSSSTAIGYVYRFINHSNGTAARKWDLPMNAENLPVVLIPGFMLDETLWDDFITAFPERRLFIPASLGQGTTIQDIAADIVRKLPERFVLAGFSLGGYVARAIYEAFPERTAAMILIATSLREDSAEQINTRVAAANINSSREFSGLSTTAIRKSLHADLASNTAIIEKIRNMGKRLGADVFRVQSGLNRERITLKPISCPTYVIAAKHDRLRSTEEAEELARLTGTCVDYVDGCGHLIPLEKPDELAQRVSRWLDKTGL"]}}, {"location": "[277084:278479](-)", "type": "CDS", "qualifiers": {"locus_tag": ["ctg1_260"], "transl_table": ["11"], "translation": ["MRNIWRTLRLPTLVRRIIIAQMLLLTLLWCLFLTFVLWEDLRSPPILTGSKTYETLFTLVDSMDDRPQERTDVLNTFSKALREGYGGGEDPELSISLIIRKHNEIIYSSDGAPTGVVNSQLGELQRIESEGRTWTSRTLKSGNSDVEVTLVTPAGGWNFFIYLNSRGYYILPLLVCIPFLLFPAWLSIRIAMRPWSKVVNEISLRTPDDLSPLKAMPKHRELRQMVDAINVFLARVRESAERERIFIADAAHELRTPLAAMRINVEALQSYVSNETQQELLAGIVRSNSRAARLVNQLLLMMHSEARIDTVMQPVPLTTLIQERMAALEPLATERRIELEFVSDDEVWITGIRERLMSLIDNLIENAVKYSPEGGRVEVEIRSRDKATQLRVSDAGPGIRPELRERVFDRFFRDPNQMQSGSGLGLAIVNAVAQQHNSSVGLCTSAEGGLLVIVDFPTQIAENA"]}}, {"location": "[278478:279156](-)", "type": "CDS", "qualifiers": {"locus_tag": ["ctg1_261"], "transl_table": ["11"], "translation": ["VKILLIEDDLDLGNGVRIALADQGFDVIWVRRKEDALHQLDACVPELILLDLGLPDGDGMGLMTCLRQQFKGIPVIILTARGTLQDRLCGLDAGADDYLVKPFILAELLARVRALARRSYGFQNEAIEIRGLSLHVPTRRVTVSARHVELTASEYALLETLMLRADRVLTRRFLEERIFGTKENLSNALDVHMGNLRRKIGDGYVRTVRGVGYVIDTVPIYKGGD"]}}, {"location": "[279361:280198](+)", "type": "CDS", "qualifiers": {"locus_tag": ["ctg1_262"], "transl_table": ["11"], "translation": ["MRNIALRHQFPPLLSPRSLKKIVPGVVLAFLTTPTLAAEQNQGNVLTLGGGVDIAPRYSGSDKSRATTALVLDYSMANGVFISTTRGIGYGNSVGKLDYNAALSYRAGRKDRDVNSDSINSGSDDLRGMGDVKGSAIIVPGLGYKVTDWLSVQLQAEVPVSERNNGEALHFGIISPLYTSPKNSLTLALTTSWGSSKYMQTYYGVNAAQSAASGFSRHDAGSGIYAYSLNVDWTHKLTPDWSVAVATGVTQLTGDAGNSPIVQRKTSPTGSLKVTYSF"]}}, {"location": "[280350:280668](-)", "type": "CDS", "qualifiers": {"locus_tag": ["ctg1_263"], "transl_table": ["11"], "translation": ["MAVETKYVVVRKGEEKMTFASKKEADAHDKLLDMAEAFTDWLLQSGMQMDETQAENLGLYLAEQKEAVQHILRTSKLPDFNAATAIENPEPDAAGSKKIRAVKAA"]}}, {"location": "[280744:282019](-)", "type": "CDS", "qualifiers": {"locus_tag": ["ctg1_264"], "transl_table": ["11"], "translation": ["MFIVLMLNLLYGFAIYRHALTSHAFFIQQALLEEQSSRLAEQFRQAKEEAEQALLDKNQFLTTASHDLRQPVHAMGFLIEAIIHRNQDDSLTPQLLDLQQSVRSVHLMFNSLLDLSKIESGNVMTAPTRVDIGTLLDSVITLFREEANSRSLRLRTWRPKRRLFVMGDPLLVRQSLINLIQNALRYTQQGGVLVAIRPRGAECLVEVWDTGVGIADDEKSKIFSPYYRPELAWKIDSAGHGLGLAVVARCAKLMNVKYGMHSIEGKGSRFWMRFTQYSGDVKAVDPLPAGDNIATPVRYAPLHGSCLIVDDDPLVTSAWESLMSLWGINVRCAASAEDAFAIIDDGFTPFAVLCDQRLRSGESGFDILKALFERLPDMSGAMVSGEFNSPVLLEAEQEGYLVLRKPLEPAKLHALLTQWSAGSG"]}}, {"location": "[282267:283236](-)", "type": "CDS", "qualifiers": {"locus_tag": ["ctg1_265"], "transl_table": ["11"], "translation": ["LKDQITHLPDNADRSVAKQKFKITNWPTYNKALINRGSITFWLDDEAIQAWYESATPSSRGRPQRYSDLAITTVLVIKRVFRLTLRAAQGFIDSIFSLMNVPLRCPDYSCVSRRAKSVNVSFKTPTRGEIAHLVIDSTGLKVFGEGEWKVKKHGQERRRIWRKLHLAVDSKTHEIICADLSLNNVTDSEAFPGLIRQTHRKIRSAAADGAYDTRLCHDELRRKKISALIPPRKGAGYWPGEYADRNRAVANQRMTGSNARWKWTTDYNRRSIAETAMYRVKQLFGGSLTLRDYDGQVAEAMALVRALNKMTKAGMPESVRIA"]}}, {"location": "[283253:283598](-)", "type": "CDS", "qualifiers": {"locus_tag": ["ctg1_266"], "transl_table": ["11"], "translation": ["MRFFQGLQNDGISPPAQIRLLNNTFLRLVFSFSAVPFVGIPFAIWIHLLGDDLGPTITWIIIYLLCAVAIRIVHRRYQQEVKENDDEAVLRRWLPRINKVAFFHGLGISSGFVE"]}}, {"location": "[283594:284227](-)", "type": "CDS", "qualifiers": {"locus_tag": ["ctg1_267"], "transl_table": ["11"], "translation": ["LGQNYALVVDDHPLVASGIANFLITHCRFKQAYVVTNEEDCYRHIRENGPPRLLVIDFWLSSGTALKLLKEVKQLYPQVRLLVVSGDENNDIWQKVHTAGGHGFVLKSEPPELFSRAVFALADNLTWFPCANECAVKTNNEQLSKFNLTPRQIDVLNMIMRGLPNKRIAAQLSISEPTVKEHISNILKKIGVNSRVEAITLLHGKREPSE"]}}, {"location": "[284402:284717](+)", "type": "CDS", "qualifiers": {"locus_tag": ["ctg1_268"], "transl_table": ["11"], "translation": ["MKRPLIALTVTLMLAGCSTLKTDQAIPLLQAETAKMLGLGSSDEITVTNVNGAQPDALGGQKLSYRATTEKGRIFDCSSMMMPGILGSAPTLSAPTCTPVVTHK"]}}, {"location": "[284833:287866](+)", "type": "CDS", "qualifiers": {"locus_tag": ["ctg1_269"], "transl_table": ["11"], "translation": ["VNNSTSHSLAVKTPLSRLYLALFSAPLLMLSPADFARAADAIFDGDARVTESLGYTGDVYVGRNQRGNLLIDNGKITAYNINIGRLFNGQIYESAVTVRGPNAELNAVNDQYILRGGLNLGLGTLRVEDGALASAKEIVVGTTRGYDSHLIATGAGSRVVSNFLSVGTDLGARSTLAIENGATLNTTYDARIGNGSGPDETDKLSPKATVTGSGSQWNVGRTLTLYGDLDVLNGGAVNVGNIQVAGVSGARKTAELVIAGEGSRFTSASSVSVGDYGNGVLSVMDGGAFSAGGNELVVGMTGSGSNRGALIIGSRGNMDSGTGLTEPTLGAAGGAGTLDAKTAISLRGGLFGSYVYFNHTDGNYVFSNKMSGEGEVINTSGQTTLNGDLSGLKANVTARGGKVIIASNINTQPEDDIFDVQTLSAENGGTLILNATAGSEVSNGQGYSSAASIKAGGTLGGNGTLGQTEILSGGHISPGDGTIGTLTLKRYLNFVGESFYDVDIAGDGRSDQLLVSGKTTISDQAKVQVTALDPQTSYKTGQSYRILTSDGGIDGQFAGAISKSAFLDVALKQSTDAVDLTIAQKETGGENPGGENPGGENPGGENPGGENPGGENPGGENPGGENPGGENPGSGKPGIFQTVANTSNQWNTAGALSTLTQNGPSLALYNSLLVLSAPQAREAFNQLSGEVYPSVQSNLIAGSTQLFNVLNQRMQRAFDNDSLPIPPLAMSLVQQPEQQNNGVWGQTFSSWSRTSGNGNAGKLDGNTTGFLLGADRKLADHNVRVGGYFGYSRGDYDVDSRRSSTDTDNYHLGLYAAGQQNAFSLRGALGYTWHKIEGERNVDFSGFSDRLKSDYDANSLLAFTEAGYRFGQPAMNVEPFINLSWIRLHTDSFREDGGAAALSVRNETMNTFYSTLGMRGVTELPKNVNLYGSLGWQHAYGDKNTSSRMAFAGSDAFITQGQAVDEDVMVGDIGVSVQLSRAATLDVGYQGQLGQDTRINSVNANLRWSF"]}}, {"location": "[288121:288658](+)", "type": "CDS", "qualifiers": {"locus_tag": ["ctg1_270"], "transl_table": ["11"], "translation": ["LRIETTRLCLRPVMASDVADLFRIYGDPATNTFNPAGPYPDIDHAKTVLNRWLAHWQTHSFGSFAISLLESPEKIIGFGGLSIRSYGDCVINNLGYRLSTDAWGKGLATEFATRAVRYGFDDRKLTEISAVVRANHLASQNVLEKTGLRYVRDIHDIKDAPPSLLYSLTLTEWMNKIR"]}}, {"location": "[288777:289692](+)", "type": "CDS", "qualifiers": {"locus_tag": ["ctg1_271"], "transl_table": ["11"], "translation": ["MEVEVLVRRRYVIADVFTDKPFCGNPVAVVLDAEGLTTEQMQLLALEFGYSETTFVLPPEEPSHTAWVRIFTPTREIPFAGHPNIGTAFVLAYQAELNGESLPETLIFEEAAGRVPVRIIRENAKVTGAELLVPQPLSCHSEVSPENVAACLSLEASDIRTEMHMPVVASVGLPFLIVELATRNALRCCVPNLQGFRAILPLDGAVSIYAYTLETDPEDPCDLQARMFTPRMTEDPATGSATGAVTALLAQLRNKKELSLRVSQGVDMGRASILFSGYDGTAESPSVRVGGKSVIVMEGSFTLP"]}}, {"location": "[289892:291473](-)", "type": "CDS", "qualifiers": {"locus_tag": ["ctg1_272"], "transl_table": ["11"], "translation": ["MLLTLKKICYDNFRFVLSGAFFIISVSIVVIVNFIGARYNLVINRTLVFAFLLLTLLCINSKILKNLIGFIALTLIAADLSLQMYAWNHFNAKFDYGFALSVINTTGSEAFSMLGVYWRSCAIFMGLLCLFVLTINCSTSTLPLKYRRYPAILFVLLLTGYTVQGILHQLRKSNVDSLAQRVVNSTPLSTATVFMQAISDMSIASSINNNTPDYSISLSDTGIDNYVIIIGESERSANMSIYGYERSTTPELEAERKNLLLFQHAISPAPVTIMAVPLALTADSVQEADPAKYSDNIISIANKAGYDTYWYSHQGKGGAYNNVITGIAMKTKHHQWIEQGFDDSLLPELESTLKTSGKKLIVLHLYGSHEPACARFPKDASVFKDGNKDDDCYDNSVRFTDYVMGKVFSQLSNTRSSVFYFSDHALIRDPSRSVVYYHAGANPPREALSVPTFIWYSPKVERKNKLIGDYDTPWSTDDANTLSELWLGIHRVENDIVSLQKWLQDYQKPIVIKDTTGKKFNWTDIK"]}}, {"location": "[292053:292380](-)", "type": "CDS", "qualifiers": {"locus_tag": ["ctg1_273"], "transl_table": ["11"], "translation": ["MSKLYSPETAASGVEQVLRMLEGRWKLIILFHLFDGKVQRYSDFEKLIPEISQKMLAQQLRQLEADGIVSRRVYPQVPPKVEYRLTEWGQALCPALDAMLKWAEKREV"]}}, {"location": "[292469:292796](+)", "type": "CDS", "qualifiers": {"locus_tag": ["ctg1_274"], "transl_table": ["11"], "translation": ["MSLSLPQAISTYFAIGNGADIASVKRCFTLDAVVFDEGKTHRGYAAIEAWQRAARAAFDYSVHPIEILTEGDRVIVTTNVVGNFPGSPVMLTHTFGLASDKIATLEII"]}}, {"location": "[292795:293575](+)", "type": "CDS", "qualifiers": {"locus_tag": ["ctg1_275"], "transl_table": ["11"], "translation": ["MLMDLDLQGRRVLVTAGTKGIGKAVVHLLKQQGATVLTTARHEPAESAAEAFVAADLTTIQGCHLVVDAVQKHLGGVDIIIHVAGGSTAPGGGFAALGEEEWQQELNLNLLPAVRLDRALLPGMLAQQDGVIIHVTSIQRELPLPESTTGYAAAKAALSAYSKSLSKEVSPKGIRVVRVAPGWVETEASVAMAERLAQQAGTDYEGGKQIIMNALGGIPLGRPSKPIEVANLIVFLASSCAATITGTEYVIDGGTIPTV"]}}, {"location": "[293784:294276](-)", "type": "CDS", "qualifiers": {"locus_tag": ["ctg1_276"], "transl_table": ["11"], "translation": ["MGTETIITLLRYKRWIDIETLQAIKKIDASVNAEKRHLTLRLMNHIHVVDMIFRANIIGQKHSYTALNTPETPSADELLVTMTECTDWYIQHVDSMSPIQLTETIKFQFVDGGYGEMKAVDMLNHVLFHGTYHRGAVGWLLSESGVTPPKDVVTVFLRDHNPD"]}}, {"location": "[294426:294777](-)", "type": "CDS", "qualifiers": {"locus_tag": ["ctg1_277"], "transl_table": ["11"], "translation": ["MLPEGVNTHGQVLMCIIFQLDKAQSHVGYLWYKPDSTKRTAFIYDFHIFNSNQGLGLGKQSLRAFDEYLQDKGFKEIRLRVAGDNARARHVYETSGFGVTGVNMSKSITGRDIGTR"]}}, {"location": "[295226:295994](-)", "type": "CDS", "qualifiers": {"locus_tag": ["ctg1_278"], "transl_table": ["11"], "translation": ["MTRKTKNLIMGRFQGKRILITGGTSGMGFAGAQRIVSEGGHVAITGLNDERLKRARSMLPGSSLILKNDAASEADISDLQVAISGWGSLDGLWLNAGFAEVGSPESVTADVFNRMMNANVRGPMLQLAALSGSLNSGASVLVTSSSSVYEGAAMTSLYAATKGAVVAMVKSWASALAGRGIRANTLVPGPIETNFRYFMPEESRQQFENFVVSQVPLGRAGTAEEASAVALFLLSDDASYVTGSQYAVDGGLVRY"]}}, {"location": "[296348:296618](-)", "type": "CDS", "qualifiers": {"locus_tag": ["ctg1_279"], "transl_table": ["11"], "translation": ["MEISRREFVLSAFTLSLISIYPKLSYACDISSVFDKMNPTTKIALGLVTVAAIYLVPQIVPVAIIAGAIAYTISQFPGSEDLGNILCSH"]}}, {"location": "[296628:297168](-)", "type": "CDS", "qualifiers": {"locus_tag": ["ctg1_280"], "transl_table": ["11"], "translation": ["MDLSAKPEQLKISDFQNIEVKKSESQLLTSQTIETMSTFPVWDVNKSSNIFIFSISCGDSVDRFIKDVFPRVQRKEPFILANILRHDHDLNVWTRIFKLKHNYRMVLINKIFQDSFKRGTGFSMKSIHKVIDEYLSSVPLVQVYSGYDTKTAALSGILTSVALKEIYSVTTTPVVTVLK"]}}, {"location": "[297398:298319](-)", "type": "CDS", "qualifiers": {"locus_tag": ["ctg1_281"], "transl_table": ["11"], "translation": ["MRPALDFNTLKVFIAVVERESFVGASKVLEMPTSNVSRCISQLEDRLNLQLIERSTRHMKLTQAGHLLYSRAKPLMDALEQTETELTLRQMQLKGPLRICIPNEIGPALLGSVIADFACQHPDLEISCVTNLSGLESLRDDLDLAIIVSRGQMDDGDYIARHLVTIPCTIVAAPSVIQRHGIPSRIQQFEELPCITTVNALKGAPWQFVNKKGGFETIKVKGQYRVNSGEMAGRAAVAGVGFAILSKQACQPYIDDGRLIETKFEQPPAPLQLYALYSDKRYLPAKTRALIEYIQQNLSNTPIAAC"]}}, {"location": "[298422:299184](+)", "type": "CDS", "qualifiers": {"locus_tag": ["ctg1_282"], "transl_table": ["11"], "translation": ["MSSVTTTFNHKALIRIAVVMAFIQFTNALEYMMFNPVFAFMAADFAVPVSFSGYVSGMYTCGAVLSGIIAFYWIGRFNKKRFLIANMALLGLLTLLTTFTSSFSLLLTLRFCAGLVGGTTMGVSISILINLAPTNLRGKLLATVIASFSMVSIVGMPTILFLCAHYGWHVALWLTSTLCLLALPLIVSIIPQDTVSFDTPHALPLDVNTLLFASSNALVQFSPMLVIPVLVPLMTQQLGGSQYLLPWLISPGA"]}}, {"location": "[299957:300494](-)", "type": "CDS", "qualifiers": {"locus_tag": ["ctg1_283"], "transl_table": ["11"], "translation": ["VECDEIWHYDDDRQCQPLTGLIALCPSCHEVKHMGFSELWGKKNEVVAHLALVNGRSLQGAFDNMDEAFDVWRERSRHAWQLDISWLETQGITLEDETAAEGDNIPAENQLSLELEVPPVATESTAVPAVGEQESISGDERPIQKDKPVSRSSSVGSTFWSVCQRVFYQVKKVIREQW"]}}, {"location": "[300813:301845](-)", "type": "CDS", "qualifiers": {"locus_tag": ["ctg1_284"], "transl_table": ["11"], "translation": ["MTDKHIFSAQDCDHGIYLLEKSMSFMWAAALRSVTLLGVAEHLTSGPKSCDELADMLKLGAQALLRVMRILASGAVFKEFPEGYFSLTPAAHFLCKDHSHSLRSAILMLTDKTFWEPAGHLDRALKGEDVFSSLFGMPFYDYWTKEKHSRGEYDFHAGMSSMSTVENEIIADAYDFPHGATVADIAGGYGNLLLRVLRKDSSLRGILFDQSDILSKNVLHQLKDDTRWDTVSGSFFEKCPTADIYMLKYILMDWSDEKACQILSSCRRAMRADSKLLIIEPVIKDKDNEDGRYEIDMLLLASFDGGQARTEQALGKMLDGADLKISNIIHTHSYLSIVEAVIR"]}}, {"location": "[302555:303563](+)", "type": "CDS", "qualifiers": {"locus_tag": ["ctg1_285"], "transl_table": ["11"], "translation": ["MSGELFIHNSVGIIFMIFAIPVLGVITCRGVNFRNIRYRFTEHLLGFALWSGIILLGTDYLYDGIADLHIRYLSRTAVNLFGITLIALLFLRKLFLVIDYFEIRQINKGHDVTDSRVITRVLKITVTLIAMLIFGQHFGMSFSGLLAFGGIGGIAVGMAGKDILSNFFAGIMLYFDRPFNIGDWIRSPDRNIEGVVAEIGWRLTKVMTFENRPMYIPNSVFADITVENPGRMLNRRIETTVGLRYEDAEKIADIVNDIHTFLAQDPDIDQSQTLLVNFNNFGDSSLNIMVYCFTYTTVWSEWLAVQQKVFMKIISIVHSRNADFAFPSSTVYLSQ"]}}, {"location": "[304375:305113](+)", "type": "CDS", "qualifiers": {"locus_tag": ["ctg1_286"], "transl_table": ["11"], "translation": ["MLIAQVSDIHASPENDHLFRFDQILNWLTHLQPDVLVLTGDLTDGYWQEGYVQIADRLNQQNYPSYILPGNSDDRSLMRSVWDENRWAHDAQGEALHLIHNTGGIRLIGLDSTVNYKDYGSATDHLEWLDNQFSDADSPPSLLFLHHHVFASGIPTLDETMCRGLTEMEDLIRRSPTRLLAISTGHVHRPIAGTFADIPAYICGSVCPANPVWFGTVNAPPANDPPALMIHRYVSNSLTSHHVCV"]}}, {"location": "[305318:305963](-)", "type": "CDS", "qualifiers": {"locus_tag": ["ctg1_287"], "transl_table": ["11"], "translation": ["MFADFGIVNFWTYLLGATLIVLAPGPETMFVIKTSITSGIKRGFAAIFSILMSDVLLVLLAWCGLAAVISSTPALFNAIKYAGAAYLFYLGVQTIRAIFKPALETSQENKSSADAKEIIGRGMLVTLLNPKTLLFYISFFAQFINVQAEHSWMAFIILAAVMFAITLVYFGFLVFCGSYLLSRLKGNRRLSTIGNALVGMFFIGFAARLASATS"]}}, {"location": "[306103:306202](+)", "type": "CDS", "qualifiers": {"locus_tag": ["ctg1_288"], "transl_table": ["11"], "translation": ["MNEKRTFHNDMFFNGEYLCLNASVGTTGKLIY"]}}, {"location": "[306169:306655](-)", "type": "CDS", "qualifiers": {"locus_tag": ["ctg1_289"], "transl_table": ["11"], "translation": ["MNISICRPDEYDDLADIFIEMETYYNQTLCLSRRDMSVYLRDKIFAADSGTEVHKVVCDGVIAAFSCVSVMYPSPRFSGQMFIKELFVSAPFRRAGIGRGLMSFIASRAIERGCFQLDWLSVTADPLAQTFYESLGAQIIRSVNYHRISGPSIDKLARRAN"]}}, {"location": "[306976:307288](+)", "type": "CDS", "qualifiers": {"locus_tag": ["ctg1_290"], "transl_table": ["11"], "translation": ["MIVRTWHGCVPLEHAEGFAKHLEKTGVEHSRSISGNKGAFVRRETQGSWEHFFLATYWQDLQSVKAFAGENYHVAVTYPDDEEFKLLSDPYVFQHVVEAISPL"]}}, {"location": "[307439:308183](-)", "type": "CDS", "qualifiers": {"locus_tag": ["ctg1_291"], "transl_table": ["11"], "translation": ["MLRGKRAVITGGGRGFGQALCVWLAREGVEVEFCARRADDIQQTCSLITAEGGMAKGYICDLTRPESVSAFSSQLLTSDKPIDILILNAAQWLSGTLDDQPDTDIINTVSSGLTASILLTQALLPGLRRSDSADIVSIISSCGIPNFTDSIAHPAFFASKHGLSGFTTKLAQQLSEENIRVTGLYPPDFELTGLDSSVDSQCRMGERLLNGRSVWEAIRFVLVQPRSCHISSLYFQGPTREDLSDRV"]}}, {"location": "[308353:308836](-)", "type": "CDS", "qualifiers": {"locus_tag": ["ctg1_292"], "transl_table": ["11"], "translation": ["MTTFYQLTATRLDGQPVAMLDFAGKVVLVVNTASQCGFTPQYGGLEALYKKYAAQGLVVLGFPCNQFGKQEPGDADDIARTCHIHYGVSFPIFEKIEVNGAAAHPVFRYLKNELPGVLGGRIKWNFTKFLIGRDGKPLKRFAPITTPEKMEAAILAALAS"]}}, {"location": "[308953:309253](-)", "type": "CDS", "qualifiers": {"locus_tag": ["ctg1_293"], "transl_table": ["11"], "translation": ["MTDYQTFIAIVLMALTTYATRVTAYLILRNRVLTPRAMTVLKSSPGCVMLAFIAPFFASGNPADLIALGLTLIVAMRFSMPVTVISGVMFAFILRYYLG"]}}, {"location": "[309245:310001](-)", "type": "CDS", "qualifiers": {"locus_tag": ["ctg1_294"], "transl_table": ["11"], "translation": ["MSEQRVDVSSARPLLDKSETKKKEILRGLKDGLPVLLGVIPFALVLGAQASHKGLTPLDVPLMTGLNFAGGSEFAAIQIWTSPPPFLLIMAVTLLVNSRHILMGATLVPLLSRFPKRKVLPALFFMTDESWALSYNDAHSRNNKTAPLFSMPYYMAVSLSFYTMWVFCTALGALIGPVLGDVHQYGFDMAFPAVFLVLVRGMWNGIRKAVPWIISLVVSVAVCHFIAGLWYVIAGPLAGLAVAAFLGGEDD"]}}, {"location": "[310103:311483](+)", "type": "CDS", "qualifiers": {"locus_tag": ["ctg1_295"], "transl_table": ["11"], "translation": ["MRERSPWQPRLAEGNSSPTDRLVQALSDDILSGLLRLGARLPAHRELADTLGIAVGTVTKAYGILERRGLVRSVKGSGMFVALANSRSRTFIDLSQNTPPAALTSRSLSKTLTTLARRPDMDMFNTYAPATGHDEHRRLLAQWFSRLGVPADYQHLILTNGAQHALSVALSTVCEPFGRLYVEAQTYSGLIQLSHLLKLTLVGIPMDDEGMDVSVLEKILDENAEKGGAVYVTPLLQSPSTRIMSLARRQELVRVCRERGIKIIEDDVYRLMSTTELPQIAKIAPDITLYVNSLSKILNPALRIGGLLVPEALYSRAESMLRATAMMVSPLSSSIMEQWLIDGTAETVTLAIEHETRRRYQLAIDILGEHVYRSGLPSFHLWLPFSRDDAHSFYNAALATGIKVTAPASTEVGQQSDQYGVRLCIGGTEFSQLKQALLKLNEIAGQLKQKPDPFPLFNV"]}}, {"location": "[311812:312289](+)", "type": "CDS", "qualifiers": {"locus_tag": ["ctg1_296"], "transl_table": ["11"], "translation": ["MLDYRFPTALQMVLSVAMAEQSGERSTSAILAYGLEANPSFIRKLMVPLTRDGIIVSTLGRNGSIHLGRPADKITLRDIYVSVIEDKKLWASRPDVPARCVVSANACWYFKSIADEAEQASLEVLAQHTVASALEKVKKADTSGCDPVPEIEGLHKKA"]}}, {"location": "[312357:315510](-)", "type": "CDS", "qualifiers": {"locus_tag": ["ctg1_297"], "transl_table": ["11"], "translation": ["MDFSRFFIDRPIFAAVLSILIFITGLIAIPLLPVSEYPDVVPPSVQVRAEYPGANPKVIAETVATPLEEAINGVENMMYMKSVAGSDGVLVTTVTFRPGTDPDQAQVQVQNRVSQAEARLPEDVRRLGITTQKQSPTLTLVVHLFSPGGKYDSLYMRNYATLKVKDELARLPGVGQIQIFGSGEYAMRIWLDPDKVAARGLTASDVVTAMQEQNVQVSAGQLGAEPLPKESDFLISINAQGRLHTEEEFGNIILKTAQDGSLVRLRDVARIEMGSGSYALRSQLNNKDAVGIGIFQSPGANAIDLSNAVRAKMNELATRFPEDMKWAAPYDPTVFVRDSIRAVVQTLLEAVVLVVLVVILFLQTWRASIIPLIAVPVSVVGTFSILYLLGFSLNTLSLFGLVLAIGIVVDDAIVVVENVERNIEEGLSPLQAAHQAMREVSGPIIAIALVLCAVFVPMAFLSGVTGQFYKQFAVTIAISTVISAINSLTLSPALAALLLKPHGAPKDFPTRLIDRLFGWLFRPFNRFFHRSSNGYQGLVGKTLGRRGAVFVVYVLLLCAAGVMFKAVPGGFIPTQDKLYLIGGVKMPEGSSLARTDAVIRKMSEIGMNTEGVDYAVAFPGLNALQFTNTPNTGTVFFGLKPFDQRKHTAAEINAEINAKIAQIQQGFGFSILPPPILGLGQGSGYSLYIQDRGGLGYGALQNAVNTMSGAIMQTPGMHFPISTYQANVPQLDVQVDRDKAKAQGVSLTDLFGTLQTYLGSSYVNDFNQFGRTWRVMAQADGPFRDSVEDIANLRTRNNQGEMVPIGSMVNISTTYGPDPVIRYNGYPAADLIGDADPRILSSAQAMTQLDGMSKQILPNGMNIEWTDLSFQQATQGNTALIVFPVAVLLAFLVLAALYESWTLPLAVILIVPMTMLSALFGVWLTGGDNNVFVQVGLVVLMGLACKNAILIVEFARELELQGKGIMEAALEACRLRLRPIVMTSIAFIAGTIPLILGHGAGAEVRGVTGITVFSGMLGVTLFGLFLTPVFYVTLRKFVTRGKPVNDVLPA"]}}, {"location": "[315533:316709](-)", "type": "CDS", "qualifiers": {"locus_tag": ["ctg1_298"], "transl_table": ["11"], "translation": ["MSLQKPWVNVHLTALGAMFLSMLLVGCDDGVAQNAVPQAPAVSAADVVVKSISQWDSFNGRIEAVESVQLRPRVSGYIDKVNYTDGQEVKKGEVLFTIDDRTYRAALEQAQATLTRAKTQASLARSEANRTDKLVNTNVVSREEWEQRRSAAAQAQADIRAAQAAVDAAQLNLDFTKVTAPIDGRASRALITSGNLVTAGDSASVLTTLVSLKTVYVYFDVDEATYLHYQNLARSGQGASSNHLALPVEIGLVGEEGYPHQGKVDFLDNQLTPSTGTIRMRALLDNAQRQFTPGLFARVRLPGSAEFKATLVDDKAVLTDQDRKYVYIVDKEGKAQRRDITPGRLAAGLRIVQQGLNPGDKVIVDGLQKVFMPGMPVNAKTVPMTASAALN"]}}, {"location": "[316972:317392](+)", "type": "CDS", "qualifiers": {"locus_tag": ["ctg1_299"], "transl_table": ["11"], "translation": ["MSERVIFKCNRQKCFLKRGVGETMNTDAFIHDLLDWIDNNLESRLDINTVSRRAGYSKWHLQRIFKEHTGYPLAEYIRAQKLQKSVERLTHSDEPILNVAIALGFDSQQSFNRSFKRQYGQAPGAWRRSTVCPERQQST"]}}, {"location": "[317465:318299](-)", "type": "CDS", "qualifiers": {"locus_tag": ["ctg1_300"], "transl_table": ["11"], "translation": ["MASAKTILITGVSSGFGRALAEEALAAGHRVVGTVRTPEAKQAFEALDTQRAFGCLLDVTDYAHIDEVVTQSVSAAGLVDVLVNNAGYGHEGILEESSLADMRRQFEVNVFGAVAMIKAVLPGMRQRRHGHIINITSMGGFITLPGISYYCGSKFALEGISDTLSKELAPFNIHVTAVAPGSFRTDWAGRSMVRSARSIPDYDALFDPVRQARQEKSGQQLGDPVKAARAMLAIIESQNPPTHLLLGSDALSLVREKLARLGEEIDRWEALTRSTDG"]}}, {"location": "[318402:319323](+)", "type": "CDS", "qualifiers": {"locus_tag": ["ctg1_301"], "transl_table": ["11"], "translation": ["MSGMITLVKALAVQEGYNLTALPDVRILRADRPLARTPVLYDPGIVIVCQGSKRGFFGQQNYLYDEQHYLAVSVPVPFVMETDASAEHPLLAIYLHLDFQLAAELMLQIEQHHAPHPPAAPQSMMSSPMDDAVKTAVLRLLEVLNNPLEAAILGPARVRELYFRVLTGAQGKAMRAALALQGQFGKIGKVLQHIHAAYAEPLTLNQLAMEAGMSVPTFHTHFKAITRMPPMQYVKSVRLHQARMLMVRQHITAAAASYAVGYESPSQFNREFKRLFGLPPAEEIKRMQRNFAVPPVQQASIFVSSH"]}}, {"location": "[319393:319789](-)", "type": "CDS", "qualifiers": {"locus_tag": ["ctg1_302"], "transl_table": ["11"], "translation": ["MGLLDQIGSLAGGQGGKTEQLQAIMTWIEQQGGIQGILEKFRNGGLGGVVESWLSQQSNQSVNSEQITSVFGSPALQDLGAKLGVDSQTASTLIAEYLPKIVDGLSPQGEAPAQGDLMSAGLNLLKGKFLS"]}}, {"location": "[319833:320283](-)", "type": "CDS", "qualifiers": {"locus_tag": ["ctg1_303"], "transl_table": ["11"], "translation": ["MGLLSFVKEAGEKIWDAVSGGSKEDQADKLKKHIDSLNLPGAEKVNINVADDGTATVTGDVGSQEDKEKILVAVGNVTGIGQVNDSVTVTQSGVESRYYTVKSGDTLSAISKAMYGSANEYQRIFEANKPMLTHPDKIYPGQVLIIPAK"]}}, {"location": "[320488:321352](-)", "type": "CDS", "qualifiers": {"locus_tag": ["ctg1_304"], "transl_table": ["11"], "translation": ["MKSLLSLVGRYALTLCAVAAATLLAFMMWKHYAQTPWTRDGRVRADVVQIAPDVSGPVIRVAVRDNQWVNRGDVLYAIDPHWLTLAVASAQAEVESRRHEMVMRQDAARRRAQIKAAISSEDLQQTGSAANVAVANYHGALAALELAELNLSHATVRAPVSGYITHLRLRPGDYATAGETKVAIVDAHSFWVVGYFEETKLRHIRVGDTAHIVLMGYEPVIAGHVESIGHGIGDNNDETGGLGLPDVEPTFSWVRLAQRVPVRIHIDALPKGVELVAGLSASVEVVR"]}}, {"location": "[321348:321564](-)", "type": "CDS", "qualifiers": {"locus_tag": ["ctg1_305"], "transl_table": ["11"], "translation": ["MVNDLNIGGVFIPGLLVTALAALACTLALIALLSLSRLYRRLPFRPLLDVSTYLVTFFLLMQGLTALGLFR"]}}, {"location": "[321553:323509](-)", "type": "CDS", "qualifiers": {"locus_tag": ["ctg1_306"], "transl_table": ["11"], "translation": ["MRERLSPVLRNDASALLYSARSFAAAMLAYYIALSIGLERPSWAIITVYIVSQTSVGASLSRSLYRLAGTVVGACATVAIVPVFVNMPILCSVMLSGWITFCLYLSLLERTPRAYAFVLAGYTASLIGFPAVSDPGGIFNIAIIRVQEIVIGIFCAALIHRYVLPARISGLFNSKLSQTLHAARERVADTLAGKPVAVSDPLHLALALQFLQGISHHIPYDFALSAPVRQGRKAIHDRLARLVIVNCELRDRLPATVPAGLQVLLDDVQAWLGDKDAARHSTADALIARSEQLAERYAAQARTMNDALLASFVRYLTQAITLLQQCERLSDAIHHAKPAHGLTAGRAVKGYVFHRDPLTAARTALGAFAIILSGCLVWIFSAWPDGSTAVSILGVCCTLFGSFDTPAPHIVKYIIGSFWGVLISLLYSFALLPQVSDFPVLVAVLAPVYLLAGSLQARPPTTFMAMGITLTLPVLCELGAHYSGDFATAANTAIALFAATGFAVISMSLLQTVQADAAIARLHTLCQRDIRRSVKGKLLLDETHWTNLMIDRAALLLPRLQRSGRASEQVLNPLLRALRIGLSVMHLRRCDMPASREISARLYHLNDTDALREHIGDHIRLCLPAADAQTRQFVGHLVDLHCALRRADDGQ"]}}, {"location": "[323627:324422](+)", "type": "CDS", "qualifiers": {"locus_tag": ["ctg1_307"], "transl_table": ["11"], "translation": ["VKPQLANTLFDPDATACPAVARHLDFVEYAAEVPVHTHRKGQLIIALYGAVICHAENDIWIVPPDCAVWIPGGIAHSAKATWNAHLNYLFIEPGAAALPEKCCTLAISPLIKALVDRLTHERVDYPPESHAARLTRVTLDELASMPQQKLSLPVSAHPKIRAMADALVSHPDDRSTLKVWAKRLALSERSFARLMARETGLSFGRWRQQLQLIIALQELASGVPVQNVATTLGYESVNAFITMFRKAMGTTPAHYFAERKVSGR"]}}, {"location": "[324418:325309](-)", "type": "CDS", "qualifiers": {"locus_tag": ["ctg1_308"], "transl_table": ["11"], "translation": ["MSDYPTIALIGPGAIGTTIAAVLHEAGRTPQLCGRTAHPQLRLRHDEGEIVVPGPVLTDPTVIDRPYDLVFIAVKTTQNADSAGWLNALCDENTVVCALQNGVEQKAQLAPWVNGATVLPSVVWFPAQREPDASVWLRASPRLTLPDVPQAKRVADALNGTRCAVDLSADFLTVAWRKLLQNAVAGLMVLANRRAGMFSREDISELALAYLREGLAVARAEGAVLYDDVAQEILANFQRAPADLGTSILADRQANRPMEWDIRNGVIQRYGRAHGIPVPISDVLVPLLAAGSEGPG"]}}, {"location": "[325452:326574](+)", "type": "CDS", "qualifiers": {"locus_tag": ["ctg1_309"], "transl_table": ["11"], "translation": ["MPLPDFHSSEPYTLGIELELQVVNPPGYDLSQDSSALIAAVKDDIKGGEVKHDITESMLEIATGVCQNIDQAAAQISVMQQSILRAAAEQHIQICGGGTHPFQKWQRQEVCDDERYNVTLERFGYLILQATVFGQHVHVGCRTGDDAIYLLHGLSRFVPHFIALAASSPYMQGTDTKFASSRLNIFSGFPDNGQMPWVNNWQEFEGLFRRLSATSMIDSIKDLHWDIRPSPHFGTVEVRVMDTPLTLGHAINIAGLIQATSHWLLTTRPYKHQEKDFLLYRFNRFQACRYGLEGILTDVQTGEHKTVAEDIRWLLEQVAPSAEKLGATSAIEEIALMLKQGKSEAQRMRDFIADGGSLISLVQKHCELWATSP"]}}, {"location": "[326524:329659](-)", "type": "CDS", "qualifiers": {"locus_tag": ["ctg1_310"], "transl_table": ["11"], "translation": ["MLTFFIKRPRFAMVIALVITLLGAIALKIIPVEQYPQITPPVVNVSASWPGASSADVAEAIATPLETQLNGVDHMLYMESTSSDEGAYSLNITFAAGTDPDLAAIDVQNRVAQAVAQLPTEAQQNGVQVRKRATNLMMGVSLYSPDNSHTPLFVSNYASTQVREALARLPGVGQVQMFGARDYSMRIWLRPDRMNALNVTTDDVAQALREQNVQGAAGQVGTPPVFNGQQQTLTINGLGRLNQAEDFADIIIRAGEMGQLVRLKDVATIELGSRSYSSGAQLNGHDSAYLGIYPTPSANALRVADAVRAELARLSARFPDDLTYEVKFDTTTFVAATIKEIGVSLALTLLAVVVVVSLFLQSWRATLIVALAIPVSLVGTFAVLYTLGYSANTLSLFAIILALTMVVDDAIVVVESVETLMAEGQSRTAATAQALRQIAGPVIATTLVLLAVFVPVALLPGIVGELYRQFAVTLSTAVTLSSLVALTLTPALCALLLRPRPKKPAAVYRVFNRGLETTRTVYTRIVNCINLRPWLVLLATAGAAGVVVFSFMSMPKGFLPQEDQGYFFASVQLPEAASLERTEAVMTTARELIARHPAVEDVIQVSGFNILNGTSASNGGFISIMLKTWGERPPLDEVMGTLQLQLLALPEATIMTFAPPTLPGLGNASGFDLRIQAQAGQSPAELERVTRNVLIKANQHPQLNRVFTTWSSNVPQLTLTVDRERAARLDVPVSRIFSSLQTAFGGTRAGDFSVNNRVYHVVVQNEMQWRERAGQISELFVRSNNGERVRLSNLVTITPTVGAPFLQQYNQFPSVSVSGSAADGVSSSTAMAVMSELLAENLPAGYDYAWSGMSYQEQQTGNQAIWIVLAAVVMAWLFLVAQYESWTLPASVMLSVLFAIGGALVWLWIAGYANDVYVQIGLVLLIALAAKNAILIVEFARARRHEGMAIVDAAREGASRRFRAVMMTAVSFIIGVLPMMLASGAGAQSRRIIGTTVFSGMLVATVVGILFIPALFVLFQRLREWGHRLTDSSPTARNVSEPEK"]}}, {"location": "[329668:330730](-)", "type": "CDS", "qualifiers": {"locus_tag": ["ctg1_311"], "transl_table": ["11"], "translation": ["MKFPLLFVLLALFQPAFAAAIPVRVAVVEQTTHAAERHVPGRIEAIHTVEIKARTEGVITQVHFRDGQYVKKGDVLFELDDAEPRAAVRLAQAEVKSAEATLRQAQQQLSRFESLGNSNAIRRHDVDNARMQRDVASAALEQAKARLETRNVTLAYTRITSPIDGRVGHSQFHAGSLVNPSSGVLVDVVQLDPIRIAFALEEGAFATKAGQHADISALKRAWQARIDSNGQRLSGELTSVDNRIDPRTASVMLRAEFANPRHQLLPGGNVNVYLRPAGAQPVLTVPAAAVQQNGEGFFAWVVNAEGKAEKRPLKIAGQIGQQFEISSGLHPGERAITDGAQRVQPGAAVQILN"]}}, {"location": "[330836:333545](-)", "type": "CDS", "qualifiers": {"locus_tag": ["ctg1_312"], "transl_table": ["11"], "translation": ["MTKKNLSQNMPPAGGQAYQQTVEQVLANKQSQASGLDRAEAQARLHQYGPNALPEKKGKPAWLRFLAHFNDVLIYVLLAAAVLTAVMGHWVDTLVILGVAVINALIGHIQESNAEKSLKSIRNMLSSEARVIRNGNHETLPTTEIVPGDIIVLRAGDRIPADMRLIEAHNLRVEEAILTGESTVVDKHINPLTGELPLGDRTNLVFSGTTVSAGGGIGVVIATGQETELGHINQMMAGIEKHRTPLLVQMDKLGKAIFAIILAMMAALFVFSLVFREIPMGELLLSLISLAVASVPEGLPAIISIILSLGVQAMARKRAIIRKLPTVETLGAMTVVCSDKTGTLTMNEMTVKAIITADSCYRVDGNSYEPVGNIYLEGSDEPMQIQPGTVLEQYLRTVDLCNDSQLIQDERGLWGITGGPTEGALKVLAAKAHLEPVMTTLINKIPFDSQYKYMSTHYQIGHEEHILITGAPDVIFALCKQQQARNGAEAFDRAYWETEMERYARQGLRMVAAAFKPANGEQALTHDDLNHGLIFLGIAAMMDPPRPEAIDAIHACQQAGIRVKMITGDHPQTAMSIGQMLGITNSEQAVTGYQLEKMDDAELADAAVKYDIFARTSPEHKLRLVKALQDKGEIVGMTGDGVNDAPALRQADVGIAMGIKGTEVTKEAADMVLTDDNFATIASAVKEGRRVYDNLKKTILFIMPTNLAQGLLIVIALLAGNIIPLTPVLILWMNMATSATLSFGLAFEAAERNIMKRPPRQTGQHVMDAYAVWRVAFVGTMIAIAAFALEAWLAPRGHSAEFIRTVLLQMLVCAQWVYMINCRNTEGFSLNRGLLANKGIWLVTGVLFLLQAAIIYLPFMQMLFGTEALPLRYWFVTLAVAAVMFFVVEIEKRLTRRFRKAA"]}}, {"location": "[333742:333853](+)", "type": "CDS", "qualifiers": {"locus_tag": ["ctg1_313"], "transl_table": ["11"], "translation": ["MFGIYRARRLALYIVAAIVIATLIGYSTYMFVKLFA"]}}, {"location": "[334033:334282](+)", "type": "CDS", "qualifiers": {"locus_tag": ["ctg1_314"], "transl_table": ["11"], "translation": ["MKHPLESLLTAGGILLMALLSCLLLPAPSLGLVLAKKLMTIFHMVDLNQLYTILFCVWFLLLGALEFFILRFVWRRWFSLAS"]}}, {"location": "[334341:334683](-)", "type": "CDS", "qualifiers": {"locus_tag": ["ctg1_315"], "transl_table": ["11"], "translation": ["MTISAQVIDTIVEWIDDNLHQPLRIEEIARHAGYSKWHLQRLFMQYKGESLGRYIRERKLLLAARDLRESDERVYDICLRYGFDSQQTFTRIFTRTFNQPPGAYRKENHSRTH"]}}, {"location": "[334715:335783](-)", "type": "CDS", "qualifiers": {"locus_tag": ["ctg1_316"], "transl_table": ["11"], "translation": ["MIIASAASLPFVLNPGFGQPPQGAQLTEVEASPQYRDGKFHNTLPTPGFTGEQNMLVAWWQFLTRKTENARPAQPLPLVKTDLASLPLEQDTLVWLGHSSWYMQLAGKRILIDPVLSNYAAPFSFLNKAFAGEYPWHAQNMPEIDLLIISHDHYDHLDYATIRALLPKVKRVVTPLGVGSHLRYWGVKPEIIDERDWNQSVRISDDLTVHVLPARHFSGRGIKRDQTLWGSFMFVTPAQKVYYSGDSGYGPHFRAIGEQFGEVDLAIMENGQYDRDWKYIHMMPAETAQASADLNAKAVVPGHNGRFVLAKHTWNDPLIQLAQASKDKNYRLLTPELGEPVHVSDTTQTFREWWE"]}}, {"location": "[336009:336600](+)", "type": "CDS", "qualifiers": {"locus_tag": ["ctg1_317"], "transl_table": ["11"], "translation": ["VARPKSEDKKQALLDAATAAFAQSGIAASTALIARNAGVAEGTLFRYFATKDDLLNALYLHLKQDLCQTMLAELDRTLTLPKEHTRNIWNSYVDWGIRNPVAHAAIRQLGVSEKISAETEQAVQEMFPELHELCRRAVRPVFMSDEFRTFGDAMFLSLAETTMEFATRDPSRAVDFKALGFEAMWRGLASEDIDGQ"]}}, {"location": "[336589:336958](+)", "type": "CDS", "qualifiers": {"locus_tag": ["ctg1_318"], "transl_table": ["11"], "translation": ["MDSKSLQEHAKRVALELPFTEHCWPFGPEFDVFKVGGKIFMIVAVAHGRPHVSLKSEPEKSLLNQQIYRGVEPGYHLNKKHWISLYGTDDVTPELVADLINDSWNLVVDKLPKKDQKWIRPR"]}}, {"location": "[337079:337733](+)", "type": "CDS", "qualifiers": {"locus_tag": ["ctg1_319"], "transl_table": ["11"], "translation": ["MDIISVALKRHSTKAFDPSKKLTAEEAEKIKTLLQYSPSSTNSQPWHFIIASTEEGKARVAKSAAGTYVFNERKMMDASHVVVFCAKTAMDDAWLERVVDQEEADGRFNTPEAKAANHKGRCYFADMHRVDLKDDDQWMAKQVYLNVGNFLLGVAALGLDAVPIEGFDAAILDDEFGLKEKGFTSLVVVPVGHHSVEDFNATLPKSRLPLSTIVTEC"]}}, {"location": "[337854:338889](-)", "type": "CDS", "qualifiers": {"locus_tag": ["ctg1_320"], "transl_table": ["11"], "translation": ["MKVTGKQERLLRRALNEWQQEGTLTADDHQRLAGTLQRVTMDWQRLSRYAFWTALACVIIAIGSLFSDSEMMARIIEFFAFSSLARIGLPALMAVLFYLWGFSRQRRETQWHYSTEAILFLGVLFTAIALWQLGERLDNGSGHIAPLFLAGCAVYGLVGFFGRSGLVWLFFLLSLGNWFGAETGYMSGWGAYWLGMNYPVRFIFFGGALLALCWILRALLQSRHLYTTSKAMGLTYLFVALWIMSIFGNYDIDNWYSVTQASLLPWALLFAVAAVLCIYISLKTDDGMLRGFGLTFLAINLYTRYFEYFWDGMNKVVFFLILAASLAVIGRYAERIWHAGRAEK"]}}, {"location": "[338885:339755](-)", "type": "CDS", "qualifiers": {"locus_tag": ["ctg1_321"], "transl_table": ["11"], "translation": ["MALMSEPVVSLKDDTRKQLGAFLRARRESLDPQRLGLPRSGRRRTPGLRREEVALLADVGVTWYTWLEQGRDVNPSSAVMAAVAKALQCTPTEARHLFVLAGLPPGEAPQATCCEGISEGTRRLLDTLMPKPASIQKPNFDIVAWNDSFGHLMGVDFNTIPPEDRNCIYLFLTHPAWRARLGRRDDVLPVFVSYFRAAMAEHRGDPLWEAKLARFFAVSEEFKNLWHQRNDVRGVENQLKLFTHPELGEFTLQQMYWYSAPRNGSRLLVYLPVDEAGERAMEWLTEQTK"]}}, {"location": "[339862:341299](+)", "type": "CDS", "qualifiers": {"locus_tag": ["ctg1_322"], "transl_table": ["11"], "translation": ["MNTSVVSPGRAGLILLLTGQMLPLIDTSITNVALDAITHSLHATATELELIVALYGVAFAVCLALGSKLGDNLGRRRLFMWGVASFGLASLLCGMAGNIEQLLGARILQGAGAALIMPQILATLHVTLKGTAHAKAISLFGGIGGIAFIVGQMGGGWLVSADIAGLGWRNAFFINVPICLVVLAMSRRYVPETRRDTPSSIDWTGTVLLAIILCCLLFPMALGPQWHWSWPLKVALIAIIPLAGLMALNARKKERDDAHPLIPPRLLQLRSIRFGVLIALLFFSVWSGFMFCMALTMQTGLGMAPWQSGNSFIALGVTYFISAWFAPRLIARYSTSTILLTGLAIQIAGLLALIVTFRLWGMHNTALTLAPATGLVGYGQALIVNSFYRIGMRDIQPDDAGAASAILSTLQQAALGLGPAIFGAILLHGLQNHHGDYTQAITLFLAVETGLMVILALATLRVRHHLCLPVVTTCHAVK"]}}, {"location": "[341365:342610](+)", "type": "CDS", "qualifiers": {"locus_tag": ["ctg1_323"], "transl_table": ["11"], "translation": ["MQELIAQVEELGIEINHTTSLVIIFGIIFLTALIVHFILHKVVLRAFEKRAQASSHLWLQIITQNKLFHRVAFTLQGIIVNVQAVLWLQKGSEAAEMLTTCAKLWVMVYALLSFFSLLDVIFNLSQKMATASQLPLKGIFQGIKLVSAILVGILIISLLIGQSPAILISGLGAMAAVLMLVFKDPILGLVAGIQLSANDMLKLGDWLEMPKYGANGTVTDIGLTTVKVRNFDNTITTIPTWALVSDAFINWSGMSASGGRRIKRSLNIDTTSIHFLDEQEQQQLIQAKLLKPYMAARHEEISLWNQENGEGESVLNLRKMTNIGTFRAYLNEYLRNHPRIRKDMTLMVRQLAPEANGLPVEIYAFTNTVVWAEYEAIQADIFDHIFAVVDEFGLRIHQSPTGNDIRSLAGVIAK"]}}, {"location": "[342610:343582](-)", "type": "CDS", "qualifiers": {"locus_tag": ["ctg1_324"], "transl_table": ["11"], "translation": ["MSIQKIAQLAGVSVATVSRVLNNSDTVKAKNRERVLQAIKESNYQPNLLARQLRTARSYMILVMVSNIANPFCAEVVKGIEEEAEKNGYRILLCNSGSDIERSRSGLSLLSGKIVDGIITMDAFSKLPELAALIGAAPWVQCAEYADAGAVSCVGINDVDASQHAVSQLADGGRGRIAMINHDLSYKYARLRERGYKSVIHLKDLAYQAVEYASDLSFGAGMAAMQNLLKENPPDAVFAVSDTLAAGALHAIQQAGLRVPEDIAVVGFDGTELAEMISLTTIEQPSRDIGRKAVDLLLNKIDNPDAPTERVMMDWRFISRAST"]}}, {"location": "[343657:344800](-)", "type": "CDS", "qualifiers": {"locus_tag": ["ctg1_325"], "transl_table": ["11"], "translation": ["MINVGIVGSGFIGPAHIEALRRLGSVQVVALCDSSLSQAQEKARQLNVPHAYGNVEALLAHPDLHVVHNCTPNHLHAEINRQILRAGKHVFSEKPLCMTPEEARELVALAEQAGVVHGVSFVYRQFAMVRQAASMRREGSLGRLFATHGSYLQDWMLLETDYNWRVDAALGGASRAVADIGSHWCDTVQFVTGRRITDVMADLAIVWPTRKASAAGNRTFTDDRSANDEDKPVTTEDFGSVLVRFDDGSKGSFNVSQVSAGRKNRLTFEINGSERSVAWDQEVPQQLWIGHRAQANQTLSDDPNLMNRDVAESAHFPGGHIEGWPDAFKNMMAQFYRAVMQGEMPAQPLFATFHDGANVMYIIDAIVKSHQQQRWVRVAY"]}}, {"location": "[344792:345818](-)", "type": "CDS", "qualifiers": {"locus_tag": ["ctg1_326"], "transl_table": ["11"], "translation": ["MRTIKGPGIFLSQFISAEAPFNSLDGLAGWAAGKGYKAMQIPCNHPHIFDVEKAAESQTYCDDITGMLAEHGLAISELSTHLEGQLIAVNPVYGDAFDHFAPADVRGNDAARRAWATSKLNQAAAASEKLGLTAHATFSGSLAWPFFYPWPPHNAQRFQDAFQTLATRWRPILDTFDEHGVDVCYELHPGEDLHDGVTFERFLALVDNHPRCNILYDPSHMLLQQMDYLTFIDLYHARIKAFHVKDAEFRPNGRSGVYGGYQPWIHRAGRFRSPGDGQIDFTGIFSKLTQYDYEGWAVLEWECCLKDGDTGAREGSEFIRRHIIPVSGRAFDDFAAGGSHD"]}}, {"location": "[345833:347072](-)", "type": "CDS", "qualifiers": {"locus_tag": ["ctg1_327"], "transl_table": ["11"], "translation": ["MVSTTESSGKVIAQHRLLVPRLSLMMFLQFFIWGSWSVTLGLVMTQHNMSLLIGDAFSAGPIASIFSPFVLGMLVDRFFASQKVMAVMHLAGAAILWFVPGALIAENGALLIGLLFGYTLCYMPTLALTNNIAFHSLVNVDKTFPVVRVFGTIGWIVAGIFIGVTGVASSVTIFQVAAASSVLLALYSLTLPHTPAPAKGLPVQIRDLFCADAFALLKTRHFLVFSVCAMLISVPLGTYYAYTASYLADAGIADVSTAMSFGQMSEIVFMLVIPLLFRRLGVKVMLLVGMLAWFVRYAMFAMGVSEEGRFLLYLGILLHGVCYDFFFVVGFIYTDRVAGEKVKGQAQSMIVMFTYGIGMLLGSQISGALYNRLVAGQAVPQAWVTFWWIPAVAAAVIALIFLLTFKYDDDKA"]}}, {"location": "[347256:348645](-)", "type": "CDS", "qualifiers": {"locus_tag": ["ctg1_328"], "transl_table": ["11"], "translation": ["VKDASSASGTGSAEASSEQNPTLQRGLQNRHIQLIALGGAIGTGLFLGIGPAIQMAGPAVLLGYALAGIIAFLIMRQLGEMVVEEPVSGSFAHFAYKYWGPFAGFLSGWNYWVMFVLVGMAELTAAGIYMQYWLPDVPTWIWAAAFFIIINAINLVNVRLYGETEFWFALIKVLAIIGMIGFGLWLLFSGHGGERATIDNLWQHGGFLATGWKGLILSLAVIMFSFGGLELIGITAAEARDPHKSIPKAVNQVVYRILLFYIGSLVVLLALYPWVEVKSNSSPFVMIFHDLNSNVVASALNFVILVASLSVYNSGVYSNSRMLFGLSVQGNAPKFLTRVSRRGVPVNSLLLSGAITSLVVVINYLLPKEAFGLLMALVVATLLLNWIMICLAHLRFRAAMRRKGRETQFKALLYPAGNYLCIAFLGLILVLMCTMDDMRLSAMLLPVWVIFLFVAFKLSRKQ"]}}, {"location": "[348747:350931](-)", "type": "CDS", "qualifiers": {"locus_tag": ["ctg1_329"], "transl_table": ["11"], "translation": ["MNNTKRHKTLLALAIGAVTHSALAADEKKEDTLIVQSAPASDFKPGGDQLVPAFLDGQVANGGRMGMLGQQNAMDVPFNIISYTSKLVEDQQAKTIADVVANDAGVQYVQGYGNSAETFRIRGLKFDGDDMTFGGLSGVLPRQVVDAQMVDRVEIFKGANALMNGAASSGVGGMINLEPKHADETPQAKVGVDYTSDSQFGTTLDAGRRYGDNDQFGARVNLVHREGESGVPNDRRRTTLLSTGLDYKGDNFRTSLDVGYQKKTFHGSPTSVNISAVDFVPEPPKNDRNFSQKWAYSNIENEFGMWRSEYDITDNWTAYTGLGAQHAHEEGIYSAPKLLDKSGKATVSRLDTNRISDSVSGMAGIRGNFATGFVTHKVNVGYSAMTKNEKIGWKMSSAADNPTTNIYHNTGVDMPDSSSFNGLGGNYSDPLTSGRTRTQGWLLSDTLGVLDDKLLFTAGARHQKVVIRGYNKITGQENKADGFDGSRWMPTYGVVYKPWEAISLYANHTEALQPGQSAPNTATNYGQSTGIVHSKQNEVGVKADFGRVGGSLALFEIKMPSAILNSNGHYGLDAEQRNRGVELNVFGEPLLGVRLNASATWLQAELTKTNNGLNQGNDAIGVPNFYAVLGAEYDIKPIDGLTATARVNHSGTQYADLANTKKLDSYTTLDLGMRYRFAVNHNQNQMTVRAGIDNVTNENYWSSVDDSGTYITQGEPRTFKVSVGYAF"]}}, {"location": "[351146:352187](-)", "type": "CDS", "qualifiers": {"locus_tag": ["ctg1_330"], "transl_table": ["11"], "translation": ["MLELTSISKSFSGVQVLDSLNLSVAPGSRTAIVGPSGSGKTTLLRILAGFETPDAGRIVMQGRTLFDENSFVPAHLRGIGFVPQEGALFPHLSVADNIAWGLDGTRHEKRQRVEALMEMVSLDRQLATHWPHEISGGQQQRVALARALAQRPSLMLLDEPFSALDTGLRAMTRKATADLLAEAGVASILVTHDQNEALSFATQVAVMRSGRFTQVGTPYDVYTQPVDEETALFLGDAVILPAQLTAGHAVCALGEIPTNNTHATGQGRVMMRPEQLRVTACAPHESPVSIIDVDFTGHLSTLTLAFAGQQEPVVLKTVSQPGWNPGTAVRIDVAGTARVLSFSCRA"]}}, {"location": "[352188:353727](-)", "type": "CDS", "qualifiers": {"locus_tag": ["ctg1_331"], "transl_table": ["11"], "translation": ["MQEPARRRPALPMVALAVLFSLMALLPLGFIIAIGIETGWETIKTLVFRPRVAELLSNTLWLTALAVPLCIVTGVAIAWLTERTRLAGRGIWSALAVAPLAIPAFVQSYAWVSVIPSLHGLSAGVFLSVLAYYPFIYMPVAAVLRRLDPTLEDVAASLGTPPWRVFFRVVLPQLKLAICGGALLVALHLLAEYGLYVMIRFDTFTTAIYDQFQSTFSGPAANMLAGVLALCCLAILMLEGVTRGKARYARIGGGAAREQKRWPLKPVAATLGQLFFLTLIVLALGVPLIVLCRWVWLGGIENWMSADLWHSLRQTLMLGVGGALLTTACVIPIAWLGIRYPHRVFRMLEGCIYITSSLPGIVTALALVTVTIHYARPIYQTEITLFLAYLLMFMPRALINLRAGIAQAPVELENVARSLGSTPAKALWSVTMRLAAPGAAAGAALVFLGVSNELTATLLLSPLGTRTLSTGFWALTSEIDYVAAAPYAMLMILISLPLTAILYVQSKKIAGL"]}}, {"location": "[353787:354804](-)", "type": "CDS", "qualifiers": {"locus_tag": ["ctg1_332"], "transl_table": ["11"], "translation": ["MNSRLLSCFSLALLSSSLFLSTQALAADNNEGIVVYNAQHENLVKAWVDGFTKETGIKVTLRNGDDSELGNQLVQEGTASPADVFLTENSPSMVLVDNAKLFAPLDAETLKQVPAEFRPAHGRWIGIAARSTVFVYNPEKLSEQQLPTSLMDLAKPEWKGRWAASPSGADFQAIVSAMLALKGEQATLEWLKAMKTNFVAYKGNSTVMKAVNAGQIDGGVIYHYYRFVDQSKTGENSKNTQLYYFKHQDPGAFVSLSGGGVLASSKHKEQAQAFIKWITGKEGQESLRTNNAFEYAVGVNAASNPKLVPLKDLDAPKVEPSTLNSKKVIELMTQAGLL"]}}, {"location": "[354946:355078](+)", "type": "CDS", "qualifiers": {"locus_tag": ["ctg1_333"], "transl_table": ["11"], "translation": ["MIKIQIIKMDEIKIKKALGWKNNKYSLAFYLFPDYLIDRMRSA"]}}, {"location": "[355489:356188](+)", "type": "CDS", "qualifiers": {"locus_tag": ["ctg1_334"], "transl_table": ["11"], "translation": ["VTAQNLTYTPPRLQYLSQDIVGIKLEPIVALSSLRRVGVEVLSVLSETQHSEAFFRHQSADWSITLLEAQLTALKNTPHCNNFFINLPITVLTEPDAFQRLSRIKCPPLNIELVDPSAFLTLSAAQRQTVTRSLLQLIRQGHGIWLDDIDETLIPPFLSCQLPLSGVKIDKDAFWRLRATPVLRQLVSRCFQLAGKVLIEGIETEQDCTWALQAGAELGQGYYWPSWTWPED"]}}, {"location": "[356218:356929](+)", "type": "CDS", "qualifiers": {"locus_tag": ["ctg1_335"], "transl_table": ["11"], "translation": ["MTVRRYRRRRTGSDALGFTRSPFAPPFFDRLEFLSQSISQPRKTDAPFIILVTEDHFLRTGFLNGQFPLSSCCDYPTLEDAFSALAQWPSARLVVDIESRSTALIDKLDQLRRHSLYPPFLTPYLLVRADNYDTRLFCKAAGPFHVLERQLTPSAFQHSLMDTSPPQGCDKDWFSRTEWPILQELSRGKTLRQIALMQNRPYSRIIYRLSCILLKLGLTHRQELLHLLNNLSDCTF"]}}, {"location": "[357740:358373](+)", "type": "CDS", "qualifiers": {"locus_tag": ["ctg1_336"], "transl_table": ["11"], "translation": ["MKPASVIIMDEHPIVRMSIEVLLQKNKNITVKLKSGDSHEVLDCIRNHPIDLVILDIELTGTDGFALLKRIRNLNKDIKVLFLSSKSESFYAGRAIRAGANGFVSKRKDLGEIYNAVEMILMGYSFFPSETLNFINHLGSGKGMVADMPLSNREVTVLRYLANGLSNKEIAEQLLLSNKTISAHKSNIYSKLGVQSIVELIDYAKAHELL"]}}, {"location": "[358424:358949](-)", "type": "CDS", "qualifiers": {"locus_tag": ["ctg1_337"], "transl_table": ["11"], "translation": ["MRNRNWHFAAMTLMMLHASAQAATALGEINIQMYGNIVDFTCVAEGSDSDKTVTLGTWPTKQLSTTGSRTQPMPFTLKLTGCPPGAASITFSGKADGSNNGLLALNDASTASNVAVEIRDADKTRLALQQASQPVAVDAQGNATLSFYANYIATADNPQPGRADADATFMINYN"]}}, {"location": "[358958:359966](-)", "type": "CDS", "qualifiers": {"locus_tag": ["ctg1_338"], "transl_table": ["11"], "translation": ["VSKIHCLALSLLSILPVGNALATVCVNEKGVPTEVHYDLTDKFNSSNNQIGQVVTLSEKSQWVGVNAVCPKGTTGNTTKRSYVTDYPVTGTSDGYQYLKLNDYLDGAMKITDSFAGVFYPPKSYIQMGSHPNVSKNKPFGVQDSSLVFRLKVTRRFINMVVIPRATMFRVYVTTTSSDPLTSPVYTISYSGTIQVPQSCAINAGNIVEFDFGDIGASLFSKAGAGNKPEGVTAQSKTIAIKCTNVEANAMLTMRVEAEKVSSNAVVSDNPDVGFVIANESGTPLTPNNLTSKIPFRLDDSAQAQVGIRVWPVSVTGNKPAEGRFTSRGYLRVDYD"]}}, {"location": "[359958:362520](-)", "type": "CDS", "qualifiers": {"locus_tag": ["ctg1_339"], "transl_table": ["11"], "translation": ["MNNHQGRYCPVALALMAALWPQAGWSESYFNPAFLSDDTANVADLSRFEQGHQQAPGVYRVDIWRNDEFIATQDVRFEQADNTPPVAGGLSPCITRVMLERFGVNIAAFPELVNVKGETCIPLAKAIPGSEIAFNFASLRLNISLPQVAMQNSARGYIPPDQWDEGIPAALVNYSFTGNRGSEDDSYYLNLQSGLNYGAWRLRNNGAWRYTQNNGQRHSNWQNIGTWAQRTVIPLKSELVLGDSNTGNDVFDSVGFRGGRLFSSDSMYPDSLQGYAPTVRGIARTPAKVVVRQNGYVIYQSYVQPGAFAITDLNPTSSSGDLEVTVEEKDGSQQRYTVPYSTVPLLQREGRWKYDLVAGDYRSGNSEQDTPFFTQGTLITGLGDGYTLYGGTQLASRYTAVAIGAGKNLGDWGAVSLDITHARSQLADDSRHEGQSLRFLYAKSLNGFGTNFQLLGYRYSTKGFYTLDDVAWRSMEGYQYADNQDDDGVPDVESYHNLTWNKKGRFQLNISQSLGDYGSVYISGSEQTYWGTDESNLWYQLGYAGGVKGVNYSVSWSWNKSVGIDGTDRIASFNVSVPFSLFTRQGFRRDSAIDRAYATASASRNSDGDTSWQTGVSGTLLEDRNLNYSVTQGHTSNNGSSGSASANWQATYGTLGVGYNYARDQHDLNWQLSGGVVGHADGVTFSQPLGDTNVLIKAPGASGVSVENQTGVKTDWRGYAVMPYATVYRYNRVALDTNTMSNNTDIENNVSSVVPTKGALVRASFDTRIGVRALLTVTRGNQPVPFGAVVRETQSGVTSMVGDDGQIYLSGLPLEGELLIQWGNGMQSQCRAHYSLPEKSLQQAITLKGIRCE"]}}, {"location": "[362534:363227](-)", "type": "CDS", "qualifiers": {"locus_tag": ["ctg1_340"], "transl_table": ["11"], "translation": ["MNTLIKPGLFLSLILMMVSACANASGGIALGATRVIYPADAKQTSLAITNSNKQERYLINAWIENANGQKEKTFAVTPPLFVSEPDSENTLRIIYAGPALPADRESLFYMNVKAIPSVNKAKTENNNVLQLAILSRIKLFVRPTNLPMQPEEALSQLRFERVGNHLKVSNASPYYITLVNMKLGGQTLDNLMVAPKNSAQQVLPAAASGTLSWQSVNDYGAITPARSVNL"]}}, {"location": "[363261:363807](-)", "type": "CDS", "qualifiers": {"locus_tag": ["ctg1_341"], "transl_table": ["11"], "translation": ["MTRTGTLLLLTLAMACQASAHTVVIDGGKVHLRGELVNGGCAVAPDSQNMRIEMGQYRTNSFSGVGSFSTVNVPFTVRLLDCSVDVSRTVGIQFQGVTPAEDPQVFLATSRPGESPISSGVGLALFDEQQRQIIPNATAVSWLPVNTSELAFHFSARYRAISEHLVPGNIQSDVWFTLIYP"]}}, {"location": "[363874:364438](-)", "type": "CDS", "qualifiers": {"locus_tag": ["ctg1_342"], "transl_table": ["11"], "translation": ["MKLSNIASTVIATLALVAGAANAADPATPVTVNGGTVHFKGELVNAACSVNTDSSEQTVNLGQYRTAKFTKVGDTTSNIPFTIELNDCDPLVAKTAAVAFTGQIDATDKTLLAVTSGNNDNSAKGVGIEILDSKSTTLTPDGSTFSAAQNLIEGTNTLNFTARYKSTAATTEPGQANADATFVMKYE"]}}, {"location": "[364748:365615](+)", "type": "CDS", "qualifiers": {"locus_tag": ["ctg1_343"], "transl_table": ["11"], "translation": ["MAAKIIDGKTIAQQVRSEVAEKVKARKAAGKRAPGLAVVLVGSNPASQIYVGSKRKACEEVGFVSRSYDLPETTSEAELLELIDTLNADNAIDGILVQLPLPAGIDNVKVLERIAPDKDVDGFHPYNVGRLCQRAPRLRPCTPRGIVTLLERYNIDTYGLNAVVIGASNIVGRPMSMELLLAGCTTTVTHRFTKNLRHHVENADLLIVAVGKPGFIPGEWIKEGAIVVDVGINRLENGKVVGDVVYEDAAARASYITPVPGGVGPMTVATLIQNTLQACEEYHDVEDA"]}}, {"location": "[365616:365829](+)", "type": "CDS", "qualifiers": {"locus_tag": ["ctg1_344"], "transl_table": ["11"], "translation": ["MATFSLGKHPHVELCDLLKLEGWTESGAQAKIAIADGLVKVDGAVETRKRCKIVAGQTVSFEGQTVTVTA"]}}, {"location": "[366048:367548](+)", "type": "CDS", "qualifiers": {"locus_tag": ["ctg1_345"], "transl_table": ["11"], "translation": ["MSLISGFVKSLSKLSMIGRALMLPISLLPAAGLLLAFGDKFHLPLMMNAGGVIFDNLPMLFAIGSAVGLASESGIAALSAAVSVFVTNITISTVLSITPEMASQGGKYAMVVGIPTLQMGVFGGLICGILAAWCYNRFHTLQLPEFLGFFSGKRFVAIATAFLSFLLGLLLPYVWQHIQAGIDALSVVVNGDNQAASTFIFGLVERALIPLGLHHIWYPSFWYSFGDYTTQAGQVIHGDQTIWFKMLEEGVKSFSSDSYQNAGKFMQGEFPLMLFALPAACLAMYHEAHTKNKKIAAGILFSAALTCFLTGITEPVEFTFIFVAPILYVFNAIMAGLAYMTMYLLHAHIAKSFSAGFIDYLSFGILPSFNGYKTNFLNAIIIGIPMGLIYYFTFRFVIRRFDVKTPGRTEVTASADDKSDSELATEIINLLGGAHNIDSVGSCITRLRLEVAKSEAVDKDGLNGLGARGVVFVGDNGIQVIFGARAQFIAQTMSTMIGK"]}}, {"location": "[367632:368649](+)", "type": "CDS", "qualifiers": {"locus_tag": ["ctg1_346"], "transl_table": ["11"], "translation": ["LKKVSIIDVAKHAGVSVSTVSLVLRQKGKISDATIAKVNAAITTLGYVHNVAAANLRANTSNLIGLILRDFSDSFSIKVMASIVQELERQGYMVFLGQPLNDHEHLERCLLSFKQQGVAGVIYLASDTRASSLPEHIRQCPLPLVVVSQSLLDEKCNLVMRDNRQAANLAARYLIERGHRNIAYIGGREGCLIREQRLLGFRSAMTQNGLVWREEYSPACSDDTLAAGFATRQLLEKNNTITALLCHSPDAMIGSISGIHQVGRTVGKDVFLTQQVALVGFEDMLHVNLTSPSFTYVSSASEETGRQAAGLIIRKLKEPDLQTQRITLSGQLIARESA"]}}, {"location": "[368721:369243](+)", "type": "CDS", "qualifiers": {"locus_tag": ["ctg1_347"], "transl_table": ["11"], "translation": ["MPTVITHAAVPLCLGLGLGSKIIPPRLLFAGVVLAMLPDADVLAFKFGVAYGNVFGHRGFTHSLLFAFVVPILCVLMGRRWFRASLTRCWLFLTVSLLSHSLLDSITTGGKGVGWLWPWSDERFFAPWQVIKVAPFALSRYTTPYGHQVIMSELLWVWLPGVVLMGLLWWKRR"]}}, {"location": "[369321:370707](-)", "type": "CDS", "qualifiers": {"locus_tag": ["ctg1_348"], "transl_table": ["11"], "translation": ["MLKIFNTMTRQKEEFKPIHAGEVGMYVCGITVYDLCHIGHGRTFVAFDVVSRYLRFLGYNLKYVRNITDIDDKIIKRANENGESFVALVDRMIAEMHKDFDALNIQRPDSEPRATHHIHEIIDITEKLIERGHAYVADNGDVMFSVPTDPTYGQLSRQDLDQLQAGARVDVVDVKRNPMDFVLWKMSKEGEPSWPSPWGEGRPGWHIECSAMNCKQLGKHFDIHGGGSDLMFPHHENEIAQSTCAHGGEYVNYWMHSGMVMVDREKMSKSLGNFFTVRDVLKYYDAETVRYFLMSGHYRSQLNYSEENLKQARAALERLYTALRGTDKSVHAAGGEAFEARFIDVMNDDFNTPEAYSVLFDMAREVNRLKSEDMAAANALASHLRKLSSVLGLLEQEPDLFLQSGAQADDSEVAEIEQLINARLEARQAKDWAAADAARNRLTEMGIILEDGPQGTTWRRK"]}}, {"location": "[370881:371376](+)", "type": "CDS", "qualifiers": {"locus_tag": ["ctg1_349"], "transl_table": ["11"], "translation": ["MVTFHTNHGDIVIKTFDDKAPETVKNFLDYCREGFYNNTIFHRVINGFMIQGGGFEPGMNQKATKEAIKNEANNGLKNTRGTLAMARTQAPHSATAQFFINVADNDFLNFSGESLQGWGYCVFAEVVEGMDVVDKIKAVATGRSGMHQDVPKEDVVINSVTVSE"]}}, {"location": "[371379:372102](+)", "type": "CDS", "qualifiers": {"locus_tag": ["ctg1_350"], "transl_table": ["11"], "translation": ["VATLFIADLHLQTEEPAITAGFLRFLRGEAKSADALYILGDLFEAWIGDDDPNPLHREMAAAIKALVDSGVPCFFIHGNRDFLLGKRYARESGMTLLPEEQVLDLYGRKVLIMHGDTLCTDDTGYQAFRAKVHTPWIQKLFLALPLFIRKRIAARMRADSKAANSGKSMAIMDVNPQAVVRVMEKHRVQWLIHGHTHRPDVHTLTANGEAAHRVVLGAWHSEGSMVSVTPDGVELIAFPF"]}}, {"location": "[372238:372448](+)", "type": "CDS", "qualifiers": {"locus_tag": ["ctg1_351"], "transl_table": ["11"], "translation": ["MKSIKTFVAVTALSLISFGSFAQSVSATASTLDRAEAKIAAQAAEQGASYKITSAQFNNRVHMTAELTK"]}}, {"location": "[372660:373170](+)", "type": "CDS", "qualifiers": {"locus_tag": ["ctg1_352"], "transl_table": ["11"], "translation": ["MSSRNNPARVAIVMGSKSDWATMQFTAEIFEILNVPHHVEVVSAHRTPDKLFSFAESAEEKGYEVIIAGAGGAAHLPGMIAAKTLVPVLGVPVQSAALSGVDSLYSIVQMPRGIPVGTLAIGKAGAANAALLAAQILATHDKALHQRLADWRKAQTDEVLDNPDPRGAA"]}}, {"location": "[373166:374234](+)", "type": "CDS", "qualifiers": {"locus_tag": ["ctg1_353"], "transl_table": ["11"], "translation": ["MKQVCVLGNGQLGRMLRQAGEPLGIAVWPVGLDDEPEAVPFHQSVITAEIERWPQTALTRELARHNAFVNRDVFPIIADRLTQKQLFDKLGLPTAPWQLLSDKSEWKDVFAMLGELAIVKRRVGGYDGRGQWRLRADDTHELPDDCYGECIVEQGINFSGEVSLVGARGQDGHTVFYPLTHNLHQDGILRTSVAFPQASAEQQAQAEEMLSAIMHELGYVGVMAMECFVTPSGLLINELAPRVHNSGHWTQNGASISQFELHLRAITDLPLPQPVVNSPSVMINLIGTDLNYDWLKLPLVHLHWYDKEVRPGRKVGHLNLNDTDTDRLSATLEAIIPLLPPEYASGIIWAQSKLK"]}}, {"location": "[374318:375389](+)", "type": "CDS", "qualifiers": {"locus_tag": ["ctg1_354"], "transl_table": ["11"], "translation": ["MNDGTDYRAILASDTPLIDVRAPIEFAQGAMPAAINLPLMNDDERAAVGTCYKRQGPDAALALGHSLVAGSTREMRINAWREACLSHPTGYLCCARGGQRSHITQAWLKARGVDYPLIAGGYKALRQTAIEVTAEQVQKPMVLIGGCTGSGKTLLVKQHAQGVDLEGLAHHRGSSFGRTLTPQLSQASFENQLAVVLLKKEAARWVLEDEGRMIGSNHLPECLRDRMVQAPVVVVEDPFDVRLERLREEYFDHMWADFSAAFGEEAGWKAYSEYLHHGLFAIRRRLGLQRFADFTALLDSALQEQQRSGSTDAHLRWLAPLLNDYYDPMYTWQLAKKAEKIVFRGTFEDVADWLNR"]}}, {"location": "[375460:376606](-)", "type": "CDS", "qualifiers": {"locus_tag": ["ctg1_355"], "transl_table": ["11"], "translation": ["MTIKKSALAVTIGAAVALTSFASQAEITVLKQDPQAGNPLSRLNFTVGGSIRPQFNMMTGDGDKGSYKRNGFDGGTRFRFAADYYLFDDISWISYYELGVNIPALFNWDNHYAEGANDTSRRMLYTGLKSDTWGTLTFGQQNSVYYDVVGVKTDIWDYDMIGQAPGNGINGDYDGSYRSRKMLKYKKTVGDADIYASYLFEDSEYLPGNGLRYKRKGGGSLGLDYHLTTDLTWGAAWNYTRADMRNPDNGDSKSYDQNILGTALSWTPDNWTFSAGGGWYQNFLTTKKVSTDNYFAGDAWGIEYFAGYKFPIDQYAVKSIQPYFMGDRIEYVNGRNYQRIDNGVGVSVQLDYGFRVDYEHVFTSSTDNLGDMNLVRLRYDF"]}}, {"location": "[376788:379203](-)", "type": "CDS", "qualifiers": {"locus_tag": ["ctg1_356"], "transl_table": ["11"], "translation": ["MIARWFWREWRSPTLLIVWMALSLAVACVLALGSVSDRMEKGLSQQSREFMAGDRALQSSRPVPPGWLEEARKRGLKVGEQLSFQTMTFAGDTPQLASVKAVDDLYPLYGELQTIPPGLKPKPGTVLLAPRLIALLNLKTGDSIDVGDATLRIAGEVVQEPDSGFNPFQLAPRLLMNTADVANTHAVQPGSRVTWRYKFAGTPAQLDAYEKWLLPQLKPEHRWYGLEQDEGALGKSLERSQQFLLLSALLTLLLAVAAVAVAMGHYCRSRYDLVAILKTLGAGSAQLRKLIVGQWLMLLVLSALTGGAMGLLFEKLLMVMLKPVLPAALPPASLWPWLWAIGAMMVISVLVGLRPYRLLLATQPLRVLRRDVVANVWPLKFYLPVIVAVSVGLLAWLMGGSTLLWAVLAGAVVLALLCGVVGWVLLNVLKKLTVKSLPVRLAVNRLLHQPWSTLSQLSAFSLSFMLLALLLVLRGDLLDRWQQQLPPESPNYFLINIAPEQVTPLKTFLAEHQIVPESFYPIVRARLTQINGQSTEGNKDESLNRELNLTWQEKRPDHNPITAGNWPPKAGEVSMEEGLATRLNVRLGDSVTFTGDTQDFSAKVTSLRKVDWESLRPNFFFIFPAGALDGQPQSWLTSFRWENGNGMLTRLNREFPTVSLLDIGAILKQVGQVLEQVSRALEVMVVLVTICGVLLLLAQVQVGMRQRHQELVVYRTLGASKRLLRTTLWSEFALLGLVSGLVAAMGAETALAVLQTRVFDFPWEPDWRLWFTLPVCGAVLLSLCGGWLGTRLLKGKALFRQFAS"]}}, {"location": "[379199:379886](-)", "type": "CDS", "qualifiers": {"locus_tag": ["ctg1_357"], "transl_table": ["11"], "translation": ["MPAENIVEVHRLKKSVGQGEHELSILTGVELVVKRAETIALIGESGSGKSTLLAILAGLDDGSSGEVNLVGQPLHQLDEEARAALRARHIGFVFQSFMLIPTLNALENVELPALLRGGNSRESRAHAKALLEQLGLGKRLDHLPAQLSGGEQQRVALARAFNGRPDVLFADEPTGNLDRKTGDKIADLLFSLNREHGTTLILVTHDPQLAARCDRRLRLVNGELQEEA"]}}, {"location": "[379910:380480](+)", "type": "CDS", "qualifiers": {"locus_tag": ["ctg1_358"], "transl_table": ["11"], "translation": ["MTFRAAAADTLLVLGDSLSAGYRMAANAAWPALLNDKWQSKTTVINGSISGDTSQQGLSRLPALLKQHQPRWVLVELGGNDGLRGFQPQQTEQTLRTILKDIKAANAQPLLMQIRLPANYGRRYNEAFSAIYPKLANEFDIPLLPFFMEEVYLKPQWMQDDGIHPNRDAQPFIADWMATRLAPLVKHDS"]}}, {"location": "[380508:381279](+)", "type": "CDS", "qualifiers": {"locus_tag": ["ctg1_359"], "transl_table": ["11"], "translation": ["MQKSVLITGCSSGIGLESALELKRQGYWVLAACRKPDDVERMNGLGFTGVLLDLDSPESVERAADEVLALTDNRLYGLFNNAGYGVYGPLDTLTREQLEKQFSTNFFGVHQLTMRLLPAMLPHGEGRIVMTSSVMGLISTPGRGAYAASKYALEAWSDALRMELRHSGIKVSLIEPGPIRTRFTENVNQTQADKPVENPGIAARFTLGPEAVVAKVRHAFESENPKMRYPVTLVTHAVGWLKRLLPGRMMDKILHG"]}}, {"location": "[381337:382192](+)", "type": "CDS", "qualifiers": {"locus_tag": ["ctg1_360"], "transl_table": ["11"], "translation": ["MSVQNIVNITEANLQQTLEQSMTKPVLFYFWSERSQHCLQLTPVLESLAAQYNGQFILAKLDCDAEPMVASQFGLRAIPTVYLFQNGQPVDGFQGPQPEEAIRALLDKVLPREEELKAQEAMGLMQEGKYDEALPLLKEAWQLSKQDSQIGLLLAETQIALHRSDDAEAVLKTIPLQDQDTRYQGLVAQIDLLKQAADTPEIQQLQQQVADNPTDAALASQLALQLHQVGRNEEALALLFSHLQNDLGAADGQARKMFQEILAALGTGDALASTYRRQLYALLY"]}}, {"location": "[382241:383024](-)", "type": "CDS", "qualifiers": {"locus_tag": ["ctg1_361"], "transl_table": ["11"], "translation": ["VGEHNITNTSLAFSMVLVLIAIVVSYREKLGLEKDIVWSICRAVIQLIIVGYVLKYIFNVNHAVLTLLMVLFICFNAAWNAQKRSKYIDKAFVSSFIAITTGTALTLAVLVVSGSIEFTPMQVIPISGMIAGNAMVAVGLCYNNLGQRFSSEQQKLQEKLSLGATPKMASAVLIRDSIRSSLIPTVDSAKTVGLVSLPGMMSGLIFAGIDPVKAIKYQIMVTFMLLSTASLSTIIACYLTYRKFYNARHQLVVTQLKKAG"]}}, {"location": "[383016:383688](-)", "type": "CDS", "qualifiers": {"locus_tag": ["ctg1_362"], "transl_table": ["11"], "translation": ["MNNKNTLLQVRDVGFRVANTTILQHVDFCLSPGEFKLITGPSGCGKSTLLKIVASLLSPTEGAILFEGQDIATLSPESYRQQVSYCVQTPSLFGDTVYDNLVFPWQIRHKTPEPEKFITDLARFGLSKETLTKSINELSGGEKQRVSLIRNLQFLPKILLLDEITSALDEVNKRNVNEIIHRYASEQNIAVLWVTHDSNEITHADDVITLEPQGGKMQEANRG"]}}, {"location": "[383905:384820](+)", "type": "CDS", "qualifiers": {"locus_tag": ["ctg1_363"], "transl_table": ["11"], "translation": ["MLIVIPVLIFVALVIVGAGVKIVPQGYQWTVERFGRYTNTLQPGLSLIVPFMDRIGRKINMMEQVLDIPSQEVISKDNANVTIDAVCFIQVIDAPKAAYEVSNLELAIVNLTMTNIRTVLGSMELDEMLSQRDSINTRLLHIVDEATNPWGIKVTRIEIRDVRPPAELIASMNAQMKAERTKRAYILEAEGVRQAEILKAEGEKQSQILKAEGERQSAFLQAEARERSAEAEARATQMVSEAIAAGDIQAVNYFVAQKYTDALKEIGSANNSKVVMMPLDASSLMGSIAGITELIKDSGNERKK"]}}, {"location": "[384816:385275](+)", "type": "CDS", "qualifiers": {"locus_tag": ["ctg1_364"], "transl_table": ["11"], "translation": ["MIELIVAHPHAFWLSLGGLLLAAEMLGGNGYLLWSGVAAVITGLVVWLLPLDWAWQGALFAVLTLLAAWLWWRWLNRQVTEQKPLDAHLNQRGQQIVGKRFTLDTALVNGRGHMRVGDSSWPVVADDDLSAGTQVEVIAVEGITLRVKACQA"]}}, {"location": "[385265:385676](-)", "type": "CDS", "qualifiers": {"locus_tag": ["ctg1_365"], "transl_table": ["11"], "translation": ["VNISDVAKKTGLTSKAIRFYEEKGLVTPPLRSENGYRSYTQLHLDELTLLRQARQVGFNLEECGELVTLFNDPARHSADVKKRTLEKVAEIERHITELQAMRQQLLALAESCPGDDSADCPIIDNLSGCCHRKAHA"]}}, {"location": "[385784:388283](+)", "type": "CDS", "qualifiers": {"locus_tag": ["ctg1_366"], "transl_table": ["11"], "translation": ["MSHTIDLTLDGLSCGHCVKRVKESLEQRPDVDSAEVTLDHAAVTGSASADALIDTIKQAGYGAELSHPKAKPLAESSSPSEALTAATPELPVADDIDDSQQLLINGMSCASCVSRVQNALQAVPGVAQARVNLAERTALVMGSASAADLVQAVEKAGYGAEAIEDDLKRRERQQETAVATMKRFRWQAIVALLVGVPVMVWGMIGDNMMVTDDNRTLWLVIGLITLAVMVFAGGHFYSSAWKSLKNRTATMDTLVALGTGAAWLYSMSVNVWPQWFPMEARHLYYEASAMIIGLINLGHMLEARARQRSSKALERLLDLTPPTARVVTDAGEKNVPLAEVQPGMTLRLTTGDRVPVDGEITQGEAWFDEAMLTGEPVPQQKAQGDAIHAGTVVQDGSVLFTASAVGSHTTLSRIIRMVRQAQSSKPEIGQLADKISAIFVPVVVGIALLSAAIWYVFGPAPQIVYTLVIATTVLIIACPCALGLATPMSIISGVGRAAEFGVLVRDADALQRASTLDTLVFDKTGTLTEGKPQVVAVITAGITQDDALRLAAALEQGSSHPLAHAIIEKAGNASLPQVSNFRTLRGLGVTGTAEGHTLLLGNQALLKEHGVETSALEQDLKAQASQGATPVLLAVDGKAAALLAIRDPLRQDSVQALQRLHRAGYRLVMLTGDNPVTANAIAREAGIDEVIAGVLPDGKADAIKTLQSQGRQVAMVGDGINDAPALAQAEVGIAMGGGSDVAIETAAITLMRHSLMGVADALAISKATLRNMKQNLLGAFVYNSLGIPIAAGILWPLTGTLLNPVVAGAAMALSSITVVSNANRLLRFKPKD"]}}, {"location": "[388333:389128](+)", "type": "CDS", "qualifiers": {"locus_tag": ["ctg1_367"], "transl_table": ["11"], "translation": ["MSLFNRIKTSFRALFPRRYAWPGMDISLPGGQHLHLVGSIHMGTQDMSPLPAGLMKLLKSADALVVEADISGQTSPFAGLESDRPLAERLNDTQFAELTRVADETGVSLSMLDTLPLWQIAMVLQATQAQRLGLRGDYGIDYQLLNAARARHLSVIELEGTDSQIALLRQLPDDGLMLLDDTLTHWHTNARLLQTMIGWWLNAPPTDGKLALPSTFSESLYDVLMNERNKAWQQTLHALPAGRYVVAVGALHLYGEGNLPSLLK"]}}, {"location": "[389327:389807](+)", "type": "CDS", "qualifiers": {"locus_tag": ["ctg1_368"], "transl_table": ["11"], "translation": ["MTPAVKLLEKNNIPFRIHTYDHDPSETNFGDEVVRKLGLNADRVYKTLLVAVNGDMKHLAVAVTPVAGQLDLKKVAKALGAKKVDMADPMVAQRTTGYLVGGISPLGQKKRLPTLIDAPSQTFDTIYISGGKRGLDIELSAGDLAKILDATFADVARRD"]}}, {"location": "[389896:391549](-)", "type": "CDS", "qualifiers": {"locus_tag": ["ctg1_369"], "transl_table": ["11"], "translation": ["MKLMKRSVALALIAAWGLVSLPVQAYEKDKTYKITILHTNDHHGHFWRSEYGEYGLSAQKTLVDGIRKEVAAQGGSVLLLSGGDINTGVPESDLQDAEPDFRGMNLIGYDAMAVGNHEFDNPLTVLRQQEKWAKFPFLSANIYQKSTGERLFKPWALFKRQDLKIAVIGLTTDDTAKIGNPEFFTDIEFRKPADEAKLVIQELQQNEKPDVIIATTHMGHYDNGEHGSNAPGDVEMARSLPAGSLAMIVGGHSQDPVCMASENKKQVDYVPGTPCAPDRQNGIWIVQAHEWGKYVGRADFEFRNAEMKLVHYQLIPVNLKKKVTYPDGKSERVLYTPEIAENAQMLSLLTPFQNKGKAQLDVKIGTLNGRLEGDRSKVRFVQTNMGHLVLAAQMARTNADFGVMSGGGIRDSIEGGNITYKDVLKVQPFGNIVVYVDMSGKEVIDYLTAVAQMKPDSGAYPQFANVSFVAKDGKLNDLKIKGEPVDPAKTYRMATLSFNATGGDGYPHIDNKPGYVNTGFIDAEVLKQFIEQNSPIDVNTYEPKGEVSWQ"]}}, {"location": "[391718:392927](+)", "type": "CDS", "qualifiers": {"locus_tag": ["ctg1_370"], "transl_table": ["11"], "translation": ["MAISESTQPVSGAPASRTSFKVLGAISLSHLLNDMIQSLILAIYPLLQSEFSLTFVQIGMITLTFQLASSLLQPVVGYWTDKYPMPWSLPIGMCFTLSGLVLLAMAGSFEAVLIAAALVGTGSSVFHPESSRVARMASGGRHGLAQSLFQVGGNFGSSLGPLLAAVIIAPYGKGNVAWFVLAALLAIIVLIQISRWYAAQHRVNKGKPKAKVINPLPRDKVILAVSVLLVLIFSKYFYMASISSYYTFYLMQKFGLSVQNAQLHLFAFLFAVAAGTVIGGPVGDKIGRKYVIWGSILGVAPFTLILPYASLEWTGILTVIIGFILASAFSAILVYAQELLPGRIGMVSGLFFGFAFGMGGLGAAVLGMIADHTSIFLVYKICAFLPLLGMLTIFLPDNRHKA"]}}, {"location": "[393156:394833](+)", "type": "CDS", "qualifiers": {"locus_tag": ["ctg1_371"], "transl_table": ["11"], "translation": ["MHHATPLITTIVGGLVLAFILGMIANKLRISPLVGYLLAGVLAGPFTPGFVADTKLAPELAELGVILLMFGVGLHFSLKDLMAVKSIAIPGAIAQIAVATLLGMALSTVLGWSLMTGIVFGLCLSTASTVVLLRALEERQLIDSQRGQIAIGWLIVEDLVMVLTLVLLPAVAGMMEKESVGFATLALDMSITIGKVVAFITIMMLVGRRLVPWILSRSAATGSRELFTLSVLALALGIAFGAVELFDVSFALGAFFAGMVLNESELSHRAAHDTLPLRDAFAVLFFVSVGMLFDPMVLVQQPLAVLGTLAIIIFGKSVAAFFLVRMFGHSPRTALTIAASLAQIGEFAFILAGLGMALNLLPQAGQNLVLAGAILSIMLNPVLFALLEKYLDKTETLEEQTLEEAIEEEKQIPVDICNHALLVGFGRVGSLLGEKLMAQGIPLVVIETSRTRVDELRERGVRAVLGNAANEEIMNLAHLDCARWLLLTIPNGYEAGEIVASAREKCPNIEIIARAHYDDEVEYITERGADQVVMGEREIAKAMLTLLTKPPVDEVVTG"]}}, {"location": "[394922:396227](-)", "type": "CDS", "qualifiers": {"locus_tag": ["ctg1_372"], "transl_table": ["11"], "translation": ["MKFPGKRKSKHYFPVDARDPLLQQIQPENETSAAWVVGIDQTLVDIEAKVDDAFVARYGLSAGHSLVIEDDVAEALYQELTRENLITHQFAGGTIGNTMHNYSVLADDRSVLLGVMCSNIEIGGYAYRYLCNTSSRTDLNYLQGVDGPIGRCFTLISDSGERTFAISPGHMNKLRAESIPEAVIAGASALVLTSYLVRCKPGEPMPEATMKAIEYAKKYNVPVVLTLGTKFVIADNPEWWQAFLKEHVSILAMNEEEAEALTGESDPLLASDKALDWVDLVLCTAGPVGLYMAGFTEEESKRKTQHPLLPGAIAEFNQYEFSRAIRHKDCENPLRIYSHIAPYMGGPEKIMNTNGAGDGALAALLHDITANAYHKTNVPNSSKHKFNWLTYSSLAQVCKYANRVSYQVLNQHSPRLTRGLPEREDSLEEAYWDR"]}}, {"location": "[396290:397253](-)", "type": "CDS", "qualifiers": {"locus_tag": ["ctg1_373"], "transl_table": ["11"], "translation": ["MSQAKTGILLANLGTPDAPTSEAVKRYLRQFLSDTRVVDTPRLLWWPLLRGVILPIRAPRVAKLYQSVWMEEGSPLMVYSRRQEKALAARLPDMPVALGMSYGKPSLESAVDSLLAQGVDHIVVLALYPQYSCSTVAAVWDELARILATRRRIPGVTFIRDYADNERYIKALASSARASFEKHGEPDLLLLSYHGIPQRFANEGDDYPQRCRDTTRELVSALDLPPEKVMMTFQSRFGREPWLTPYTDETLKMLGEKGVKHIQVMSPGFSADCLETLEEIAVQNREFFLEAGGTKYEYIPALNDSPEHIEMMVSLVTNSR"]}}, {"location": "[397378:398023](-)", "type": "CDS", "qualifiers": {"locus_tag": ["ctg1_374"], "transl_table": ["11"], "translation": ["MRIILLGAPGAGKGTQAQFIMEKYGIPQISTGDMLRAAVKSGSELGKQAKDIMDAGKLVTDELVIALVKERIAQEDCRNGFLLDGFPRTIPQADAMKEAGINVDYVLEFDVPDELIVDRIVGRRVHAASGRVYHIKFNPPKVEGKDDVTGEELTTRKDDQEETVRKRLVEYHQMTAPLIGYYTKEAQAGNTKYAKVDGTKAVADVRAELEKILG"]}}, {"location": "[398215:400090](-)", "type": "CDS", "qualifiers": {"locus_tag": ["ctg1_375"], "transl_table": ["11"], "translation": ["MKGQETRGFQSEVKQLLHLMIHSLYSNKEIFLRELISNASDAADKLRFRALSNPDLYEGDGELRVRVSFDKENRTLTIADNGIGMNRDEVIDHLGTIAKSGTKAFLESMGSDQAKDSQLIGQFGVGFYSAFIVADKVTVRTRAAGDSADHGVFWESKGEGEYTVDDITKADRGTEITLHLREGEDDFLNDWRVRSIISKYSDHIALPVEIEKQEEKDGETVVSWEKINKAQALWTRNKSEIKDDEYNEFYKHIAHDFTDPLTWSHNRVEGKQEYTSLLYIPSQAPWDMWNRDHKHGLKLYVQRVFIMDDAEQFMPNYLRFVRGLIDSNDLPLNVSREILQDSTVTRNLRNALTKRALQMLEKLAKDDAEKYQTFWKQFGLVLKEGPAEDTSNVEAIAKLLRFASTHTDSSAQTVSLEEYVSRMKEGQEKIYYITADSYAAAKSSPHLELLRKKGIEVLLLSDRIDEWMMNYLTEFDGKAFQSVAKADESIDKLADEVDESAKEAEKALEPFVERVKTLLGDRVKEVRFTHRLTDTPAIVTTDADEMSTQMAKLFAAAGQAMPEVKYIFELNPDHPLVKRAADTQDEARFAEWVELLLDQSLLAERGTLEDPNLFIKRVNALLLA"]}}, {"location": "[400200:400806](-)", "type": "CDS", "qualifiers": {"locus_tag": ["ctg1_376"], "transl_table": ["11"], "translation": ["MQTSPLLTQLMEALRCLPGVGPKSAQRMAFTLLQRDRSGGMRLAQALTRAMSEIGHCADCRTFTEQDVCNICTNPRRQENGQICVVESPADIYAIEQTGQFSGRYFVLMGHLSPLDGIGPDDIGLDRLEQRLESETIKEVILATNPTVEGEATANYIAELCAQYGVDASRIAHGVPVGGELEMVDGTTLSHSLAGRHKIIF"]}}, {"location": "[400805:401138](-)", "type": "CDS", "qualifiers": {"locus_tag": ["ctg1_377"], "transl_table": ["11"], "translation": ["MFGGKGGLGGLMKQAQQMQEKMQKMQEEIAQLEVTGESGAGLVKVTINGAHNCRRVEIDPSLLEDDKDMLEDLVAAAFNDAARRIDETQKEKMASVSSGMQLPPGFKMPF"]}}, {"location": "[401192:403121](-)", "type": "CDS", "qualifiers": {"locus_tag": ["ctg1_378"], "transl_table": ["11"], "translation": ["MSYQVLARKWRPQTFADVVGQEHVLTALANGLSLGRIHHAYLFSGTRGVGKTSIARLLAKGLNCETGITATPCGVCDNCREIEQGRFVDLIEIDAASRTKVEDTRDLLDNVQYAPARGRFKVYLIDEVHMLSRHSFNALLKTLEEPPAHVKFLLATTDPQKLPVTILSRCLQFHLKALDVEQIRAQLEHILDEEKIVHEPRALQLLARAADGSLRDALSLTDQAIASGDGKLSTDAVSTMLGTLDDDQALSLIEAMIAANGERVMSLVNAAAARGIEWEALLVEMLSLLHRVAMLQLSPSAIGADMAVIEHRMRELARTVPPADVQLYYQTLLIGRKELPFAPDPRMGVEMTLLRALAFHPRMPLPEPEVPRQSFAPVAPTAVMSPQQVPPQPTAPPQQNVPLPEATSSVLAARSQLQRAQGATKPKKSEPAAPGRARPVNNAALERLASVTERVQSRPAPSALEQKAPVKEEAYRWKATTLVEEVKEEVATPKALKKALEHEKTPELSAKLAEESIERDAWAAEVSKLQLPKLVEQVALNAWKEQDGHQVRLHLRPGQRHLNSPGAQKALAEALTALHGAPVELTIIEDDNPAVRTPLEWRQAIYEEKLAQARESIIADNNIQTLRRFFDADLDEESIRPI"]}}, {"location": "[403209:403761](-)", "type": "CDS", "qualifiers": {"locus_tag": ["ctg1_379"], "transl_table": ["11"], "translation": ["MTATAQQLEYLKNSIKSIQDYPKPGILFRDVTSLLEDPKAYALSIELLVERYKNAGITKVVGTEARGFLFGAPVALAMGVGFVPVRKPRKLPRETIAESYELEYGTDQLEIHVDAIKPGDKVLVVDDLLATGGTIEATVKLIRRLGGEVTDAAFIINLFDLGGEQRLEKQGITSYSLVPFPGH"]}}, {"location": "[403912:404290](-)", "type": "CDS", "qualifiers": {"locus_tag": ["ctg1_380"], "transl_table": ["11"], "translation": ["MQRTILIIIGWLAVVLGTLGVVLPLLPTTPFILLAAWCFARSSPRFHHWLLYRSWFGGYLRHWQKHRAMPPGAKPRAIAVILITFAISLWLVKMMWVRILLLTILACLLFFMWRIPVVDEKQQKH"]}}, {"location": "[404340:404868](+)", "type": "CDS", "qualifiers": {"locus_tag": ["ctg1_381"], "transl_table": ["11"], "translation": ["LKTALLLETLQNQLSTLRAQATPLMGHATLKPRFDRQLFRTRSTRIQDYVAEAQTNLDELRHAVENNQQQQVAWLAEHLTEQITALHREMTAWPLRVWDSASPGLGKWQRKRLENQDFARRLFEMKQERETRLNASETLEEQQLLMREISALEGRIVRCRQALDEIERVIERLTR"]}}, {"location": "[404880:405066](+)", "type": "CDS", "qualifiers": {"locus_tag": ["ctg1_382"], "transl_table": ["11"], "translation": ["MSLENAPDEVKLAVDLIMLLENHDIPAQTVLKALEIVKTDFEGKVKASRLHLAPLPPGEGT"]}}, {"location": "[405067:408415](-)", "type": "CDS", "qualifiers": {"locus_tag": ["ctg1_383"], "transl_table": ["11"], "translation": ["MLHTNRSQHPVLVFLLATLFFFATAPLSWARADNNNDIPSRSDVQSQLDTLNKQKDLSALDKLVQQDLTETLETLDKIERVKAETTQLRQKVAQAPENMRKATESLNALSDVDNDDETRKTLATLSLRQLESRVAQLLDDLQTAQSDLGTYNSQLVSLQTQPERVQNAMYAASQQLQQIRNRLNGTSVGEGTLRPTQQTLLLVQQALLNAQIEQQRKSLEGNTVLQDTLQKQRDYVTANINRLEHQLQLLQEAVNSKRLTLTEKTAQEAVSPDETARIQANPLVKQELEANHQLSQRLILATESGNSLVQQNIRVKNWLDRALQAERNIKEQIAVLKGSLLLSRILYQQQQTLPSADELEDMTNRIADLRLEQFDVNQQRDALFQSDTFVAKLEEGHSSEVNPEVHDALLQVVDMRRELLDQLNKQLGNQLMMAINLQINQQQLVSVSKSLQEILTQQIFWVNSNKPMDWDWIKSFPETLKAQIKSMKITVNWEKAWPAVMIAFLAGLPLLLIAGLIRWRLGWLKKYQDKLASEVGQLRNDSQLHTPKAILIDLIRALPVCLIILAVGLILLTMQLNISDLLWAFSKKLALFWLVFGVCWKVLEKDGVAVRHFNMPAQLTSHWRRQIVRVSLALLPLHFWSVVAELSPLHLMDDVMGQLVILLNLLLIAILMWPMCRDSWRDKESHNIRLATVTVLAIIPLALMVLTATGYFYTTLRLSGRWIETVYLVIVWNLLYQTVLRGLSVAARRIAYRRAIARRQHQVKEGAEGAEPQEEPTIALEQVNQQTLRITMLVMIALFAVMFWAIWSDLITVFAYLDSITLWQYNGTEAGAAVMKSVTMGSLLFALVSSVVAWALIRNLPGLLEVLVLSRLNLRQGASYAITTILNYVIIIVGAMTVFGSLGVSWDKLQWLAAALSVGLGFGLQEIFGNFVSGLIILFERPVRIGDTVTIGTFSGTVSKIRIRATTITDFDRKEVIIPNKAFVTERLINWSLSDTTTRVVIRLGVAYGSDLDKVKEVLLKAAKSHPKVMHEPAPDVFFTTFGPSTLDHELRLYVRELRDRSYTVDELNRTIDRLCRENNINIAFNQLEVHLRNEKGDEHTEVKREIQGDDPTPA"]}}, {"location": "[408528:409122](-)", "type": "CDS", "qualifiers": {"locus_tag": ["ctg1_384"], "transl_table": ["11"], "translation": ["MRLFSQQGVSSTSLAQIAQAAGVTRGAIYWHFKDKTDLFSEIWQLSESSISDLETEYRAKFPEDPLSVLREILVYILEATVVEERRRLMMEIIYHKCELVGEMAVVQQAQRSLCLESYDRIEQVLTQCMQANQLPATLMTRRAAVLMRSYISGLMENWLFAPDSFDLKNEARSYVAIFLEMCQLSPTLHGKSGSLTA"]}}, {"location": "[409323:410517](+)", "type": "CDS", "qualifiers": {"locus_tag": ["ctg1_385"], "transl_table": ["11"], "translation": ["MNKNRGLTPLAVVLMLSGSLALTGCDDKQAQQGAQQVPEVGVVTLKSEPLQITTELPGRTSAYRIAEVRPQVSGIILKRNFTEGGEVKAGESLYQIDPATYQASYESAKGDLAKAEAAAKISQLTLNRYKKLLGTKYISQQDYDTALSDAQQTNAAVIAAKAAVETARINLAYTKVTSPISGRIGKSSVTEGALVQNGQTNALATVQQLDPIYVDVTQSSNDFLRLKQELANGTLKQENGKAKVELVTNDGIKFPQAGTLEFSDVTVDQTTGSITLRAIFPNPDKTLLPGMFVRARLEEGTNPTALLVPQQGVTRTPRGDASALVVGADDKVETRNITATQAIGDKWLVTEGLKDGDRVIITGLQKVRPGAQVKAQEVKSDDKQQASAAGQSEQTKS"]}}, {"location": "[410539:413686](+)", "type": "CDS", "qualifiers": {"locus_tag": ["ctg1_386"], "transl_table": ["11"], "translation": ["MPNFFIDRPIFAWVIAIIIMLAGGLAILKLPVAQYPTIAPPAVTISATYPGADAKTVQDTVTQVIEQNMNGIDNLMYMSSNSDSTGTVQITLTFQSGTDADIAQVQVQNKLQLAMPLLPQEVQQQGVSVEKSSSSFLMVVGVINTNGTMTQEDISDYVGANMKDAISRTSGVGDVQLFGSQYAMRIWMDPNKLNNFQLTPVDVINAIKAQNAQVAAGQLGGTPPVKGQQLNASIIAQTRLTSADEFSKILLKVNQDGSQVRLRDVAKVELGGENYDIIAKFNGKPASGLGIKLATGANALDTATAIRAELKKMEPFFPSGLKIVYPYDTTPFVKISIHEVVKTLAEAIILVFLVMYLFLQNFRATLIPTIAVPVVLLGTFAILAIFGYSINTLTMFGMVLAIGLLVDDAIVVVENVERVMAEEGLPPKEATRKSMGQIQGALVGIAMVLSAVFIPMAFFGGSTGAIYRQFSITIVSAMALSVLVALILTPALCATMLKPVQKGGHGEHKGFFGWFNRMFDKSTHHYTDSVGNILRSTGRYLLLYIIIVVGMAYLFVRLPSSFLPDEDQGVFLTMAQLPAGASQERTQKVLDEVTDYYLTKEKANVESVFAVNGFGFAGRGQNTGIAFVSLKDWSERPGEENKVEAITGRAMGTFSQIKDAMVFAFNLPAIVELGTATGFDFQLIDQGGLGHEKLTQARNQLFGEVAKHPDLLVGVRPNGLEDTPQYKIDIDQEKAQALGVSISDINTTLGAAWGGSYVNDFIDRGRVKKVYVMSEAQYRMLPNDINNWYVRGNNGQMVPFSSFSTSHWEYGSPRLERYNGLPSMEILGQAAPGRSTGEAMNLMEELAGKLPAGIGYDWTGMSYQERLSGNQAPALYAISLIVVFLCLAALYESWSIPFSVMLVVPLGVIGALLAATFRGLTNDVYFQVGLLTTIGLSAKNAILIVEFAKDLMEKEGKGLIEATLDAVRMRLRPILMTSLAFILGVMPLVISTGAGSGAQNAVGTGVMGGMVTATVLAIFFVPVFFVVVRRRFSRKNEDIEHSHSVEPH"]}}, {"location": "[414197:414572](+)", "type": "CDS", "qualifiers": {"locus_tag": ["ctg1_387"], "transl_table": ["11"], "translation": ["MDEYSPKRHDIAQLKFLCESLYHDCLANLDESNHGWVNDPTSAINLQLNELIEHIATFALNYKIKYNEDNKLIEQIDEYLDDTFMLFSSYGINAQDLQKWRKSGNRLFRCFINVSRANPVSLSC"]}}, {"location": "[414599:414818](+)", "type": "CDS", "qualifiers": {"locus_tag": ["ctg1_388"], "transl_table": ["11"], "translation": ["MSEKPLTKIDYLMRLRRCQSIDTLERVIEKNKYELSDNELAVFYSAADHRLAELTMNKLYDKIPTSVWRFVR"]}}, {"location": "[415027:415579](+)", "type": "CDS", "qualifiers": {"locus_tag": ["ctg1_389"], "transl_table": ["11"], "translation": ["MSIEKQKMIAGEHYRPGDETLRADRLRARHLVHRYNHTAPDEKLERQNILAELLGQSEGAYIEPSFRCDYGYNIYLGKEFYANFDCVMLDVCPIHIGDNCMLAPGVHIYTATHPLDADARNSGVEFGKPVTIGNNVWIGGRAVINPGVTLGDNVVVASGAIVTKDVPANVVVGGNPATIIKRL"]}}, {"location": "[415696:416164](+)", "type": "CDS", "qualifiers": {"locus_tag": ["ctg1_390"], "transl_table": ["11"], "translation": ["MTEIQRLLTATIDDLNHREKRDNRPRFSISFIRKHPGLFVAMYAAWLATLIVMLKSETLVDSVWLLVILFVVFNAFFFFDVNPRYRYEDIDVLDFRVCYNGEWYNTGYVPPELIESIMHSPAVETVQKEKLQKMVSTKGQLSFYDVFTLSRPAAV"]}}, {"location": "[416135:417596](-)", "type": "CDS", "qualifiers": {"locus_tag": ["ctg1_391"], "transl_table": ["11"], "translation": ["MNIPGDEFYTLLNAALKARGEETLQRALYHALREAILCGRLHAGSRLPGSRLLAQQLSLSRNTVNAALEQLTLEGYLLRNRQGTRVAQLAQRTLVQALPDSAVALGSRVASLPAPVPRDTPVPAFTPGTPAINYFPLPLWRRLYDRVLREEGCALLGYGDPAGEPSLRAAIARHLALSRGIDCDASQIVMTEGALEGVNLCTMLLSEPGSVAWVEDPGYGGAKSAFAKAGLVMTGMPVDDEGMFWEGLDTPSPALIFTSPSHQFPYGSVLSARRRLALLDLARQHNAWIIEDDYDSEFRYSGEPVPAMLGMVNNAPVVYLGTFSKTLFPSLRMGFMVLPPALAKAARPAIGALLRGGHRAEQRTLALFIEEGHYARHLAAMRRLYRKRYRQLREALSAELHTPHRILAGEGGMHLTLAIDGIDDQKVVEQARAFQLAPAALSGYYLEPKQGQTGLVLGYGNTSASQFVSGIRRIQALITQQQDGKG"]}}, {"location": "[417696:418407](+)", "type": "CDS", "qualifiers": {"locus_tag": ["ctg1_392"], "transl_table": ["11"], "translation": ["MKTFNEFGQPVGEALIDWQPRQHPSRVVLQGHYCRLEPLRVEHAEALFRAYSLAEDTRSWTWLLREPDASAEAFAGWVESVRDLSDPIHFSVIDNQTQSPVGTLALMRIDPTNGVVEVGHVHFSPLLSRTPMSTEAQYLLMRYVFDTLGYRRYEWKCNSLNAPSRKAALRLGFQFEGRFRQALVTKGHNRDTDWFSILDKEWPALASAFEGWLATDNFTADGNQKRSLESWRETRV"]}}, {"location": "[418403:418544](-)", "type": "CDS", "qualifiers": {"locus_tag": ["ctg1_393"], "transl_table": ["11"], "translation": ["MQVLNSLRSAKQRHPDCQIVKRKGRLYVICKSNPRFKAVQGRKKRR"]}}, {"location": "[418546:418807](-)", "type": "CDS", "qualifiers": {"locus_tag": ["ctg1_394"], "transl_table": ["11"], "translation": ["MKPDIHPAYRTVVFHDTSANEYFKVGSTIKTDREIELDGETYPYITIEVSSKSHPFYTGKQKTFSTDGSAARFRKRFGGFLNAKRG"]}}, {"location": "[419015:420581](+)", "type": "CDS", "qualifiers": {"locus_tag": ["ctg1_395"], "transl_table": ["11"], "translation": ["MKTRHLVSLVTGVLIIAVLVPISLSIWLAHRQAEDKFVDALDSYASRVLIRTARVVDDAKEALNSLQTFKGIPCSVMHLREMRRVAFSWRYVQEVIYINNLEPLCSSLEQTSQSAPFPPPMRITEDGYGAWLTTQNDLGFSRYMAVLGRGHYLVLVDPASLVDVIPFGEIATDAALVGSKSHLIFASSSKLDPHIRNLVKDQGVTRIQYNGSIYIMKPVPELGFTVVAWAALKPLAETWHQQLLIWLPFGILISLLAALFVLRLLRRIQSPRNRLLDAINNREFVVHYQPIIELSSGKIVGAEALTRWPQPDGSSLSPDIFVPLAEQTGLISQLTHLVIEKVFEDMGYWLHLHAGQHISINLAPADLTSGKLPPLLSHLMNKWKVHPQQIALELTERGFADPKISAPAIAAFRHSGHAIYIDDFGTGYSSLSYLQDLDVDTLKIDKAFVDALEYKNVTPHIIEMAKSLKLAMVAEGVETEGQLAWLRRHGVQYGQGWYYSKALPKADFILWAEDNLKTHPT"]}}, {"location": "[420573:420885](-)", "type": "CDS", "qualifiers": {"locus_tag": ["ctg1_396"], "transl_table": ["11"], "translation": ["MICFKSHTMRETEMSHTVRDKKMLLTRLKKIQGQSAALEKMLNSDHECADVLQQLAAIRGAVNGMMMQVIEGHLTDHVVKEPEEAQREADLGVVLQVIKSYLK"]}}, {"location": "[420980:421814](+)", "type": "CDS", "qualifiers": {"locus_tag": ["ctg1_397"], "transl_table": ["11"], "translation": ["MNDFASLLQQGNAWLFVPSAILLGALHGLEPGHSKTMMAAFIVAIRGTLKQAVLLGLAATLSHTAVVWIIAMAGLWFGRGWDAHTSEPWFQLVSGILIVLIALWMAWRTWKESRPHDHHHHHDHHDHHDHDHDHDHHHDHHDHGHPLVEEEWQDAHQRAHAQDINRRFNGQNVTTGQIALFGLTGGLIPCPASITVLLICLQLKHFALGATLVFSFSIGLALTLVASGAIAALSLKHATKRWPGFSEFSRKAPWISAALITVVGIYMSLHGLSGILA"]}}, {"location": "[421847:424940](-)", "type": "CDS", "qualifiers": {"locus_tag": ["ctg1_398"], "transl_table": ["11"], "translation": ["MSNTPSLTLSALLARRDWENPGVTQWNRLAAHAPLHSWRDEHSAREDGRTVSRRLLNGEWRFSFFPAPEQVPSVWVSEDCADAVLMPVPSNWQMQGFDTPIYTNVTYPIPVNPPFVPQENPAGCYSLTFEMDDAWLQSGQTRIIFDGVNSAFHLWCNGQWIGYSQDSRLPAEFDLSAVLRPGQNRIAVMVLRWCDGSYLEDQDMWRMSGIFRDVSLLHKPETHIADYQVVTELNAERDRAVLKVDLALAGAQFAECEVAFTLWRNGEKCASATGRPGTAAVDERGSWAERLTVTLPVEAPALWSAETPELYRLTMTLLNAQGEVLETEACDVGFRRIEISNGLLKLNGKPLLIRGVNRHEHHPENGQVMDEATMRRDIELMKQHNFNAVRCSHYPNHPLWYTLCDRYGLYVVDEANIETHGMVPMSRLADDPRWLPAMSERVTRMVQRDRNHPSIIIWSLGNESGHGANHDALYRWLKTTDPTRPVQYEGGGANTAATDIVCPMYARVDQDQPFPAVPKWSVKKWIGMPDETRPLILCEYAHAMGNSFGGFAKYWQAFRRHPRLQGGFVWDWVDQALTRKDENGTPFWAYGGDFGDTPNDRQFCLNGLVFPDRTPHPALYEAQRAQQFFTFTRVSTSPLVLEVHSDYLFRHTDNEVLRWTLVRDGSVLARGDVTLSIAPQGTQRLDINLPALAPEAGDVWLNVEVHQPRATPWSPANHRCAWEQWPVPTPLYIAPPAPEGVPPVLTQTGDVFELVHQQQRWQFNRASGHLTQWWRNGVETLLSPLTDNVSRAPLDNDIGVSEATRIDPNAWVERWKAAGMYELTPRLLHCEGEQHAAEAVVKTLHVWEYRGKALFLSRKVWRVDDRGVLHGDIQVDIASDIPEPARVGLSVHLAATPETVQWLGLGPHENYPDRTLAAQQGRWTLPLEAMHTPYIFPTENGLRCDTRELLLGAHRLNGLFHFSVSRYSQQQLHETTHHHLLREEPGCWLNLDAFHMGVGGDDSWSPSVSPEFILQKRQLRYTFSWQQNPD"]}}, {"location": "[425043:426114](-)", "type": "CDS", "qualifiers": {"locus_tag": ["ctg1_399"], "transl_table": ["11"], "translation": ["MKAITLYDVALLAGVSYQTVSRVINDAEHVSARTREKVQQAMAELHYVPNLRAQQLAGKRTRTLGLITTDLALHAPSQIVSAVKSRAVEQGASVLISMVEHPQQCQSALQALLAQRVEALLVNVPLEDPHAEALKALASPIPVLFLDVSPSAQVNSLVFNAEQGARLGIEHLLSLGHERIALLSGPESSVSARARLAGWNTTLAQAGLEAVAVAHGDWSAASGYEKGHLLLSAAQLPDAIVVANDQMALGVMRACAEKGTAIPGQMSVVGFDDTADSAWFSPPLTTIRQAFREAGERSVEWLLAPVEGDACWQVQLPVTLVTRHSTARHDPQQIEREDLAQQLRSLALAAEQLARR"]}}, {"location": "[426192:426804](-)", "type": "CDS", "qualifiers": {"locus_tag": ["ctg1_400"], "transl_table": ["11"], "translation": ["MVRRLLQLYVGLGLYGLSTTMFIRSDLGLDPWDVFHLGVAIQLGLSIGMVIILTGAAVLLLWIPLRQMPGLGTLSNVIIIGLAADASMALIPEVTSLPLRIALLVAGIVVNAIATGMYIGAGFGAGPRDGLMTGIHARMGWSIRSVRTSIEVSVLLIGCMLGGTFGIGTVAYALTIGPLIQICLPLLRYKPRVEKTPQPERVV"]}}, {"location": "[426891:428313](+)", "type": "CDS", "qualifiers": {"locus_tag": ["ctg1_401"], "transl_table": ["11"], "translation": ["MSSRRFGSQSLVRLLGHWQQTSSRTPLWRQLADALRLLILDGRLALNTRLPGERELATALDVSRTTISSALAHLREEGYLESRHGSGSRVILPDTRAVPTLSAASAALDLSTAALNAGPEIHQAYTHALTAITQHLSLTGYDQLGLPALREAIAARYTARGLPTRTDEVMVVNGAVSGFALVLRMMTGPGDRVVVDHPTYPLAIAAIQGAQCRPVGVSLPETGWDTHGFAATLAQTAPRLAYLMPDFHNPTGRCMDIPTRQAITEIAAQTRTTLVVDETMVDLWFDSPPPPPLASFNPQATVITLGSAGKSFWGGLRLGWIRASSRTIATLAQTRDTLDLGSPMLEQLATLWLINNSETFLPARRKMLAERRDQCGALLREHFPEWTFHEAEGGLSYWIELPGMLATQLAARAEILGINLGTGTRFGLSGAFDRYLRMPFSLDPAELEQALLRIKPLWLALNKNVPSIKRSLV"]}}, {"location": "[428393:428609](-)", "type": "CDS", "qualifiers": {"locus_tag": ["ctg1_402"], "transl_table": ["11"], "translation": ["MKQQLSTASDYNEACDLLRSGYVKHVRLGWNVGSDEFFRIASDWCDTGAKIKKDGENFVISLKGFPIPPQH"]}}, {"location": "[428605:428857](-)", "type": "CDS", "qualifiers": {"locus_tag": ["ctg1_403"], "transl_table": ["11"], "translation": ["MATAVLNVKIDQALKERLRHYAEVNNENLSVTTEKLLLLAFEAVEEAGVSEEDIDNQHTEEESVSPFTPKEIKALRKILKKRK"]}}, {"location": "[429392:429704](+)", "type": "CDS", "qualifiers": {"locus_tag": ["ctg1_404"], "transl_table": ["11"], "translation": ["MDEHDSFPQRVWQIVASVPEGYVTTYGDVARLAGSPRAARQVGGVLKRLPEGSTLPWHRVVNRHGAISLTGPDLQRQRQALLSEGMQVSGSGQIDLQKYRWVY"]}}, {"location": "[429734:430262](-)", "type": "CDS", "qualifiers": {"locus_tag": ["ctg1_405"], "transl_table": ["11"], "translation": ["MKLVPMLSGVAIAVALSACAGKSAQVPVPAADPNGINTLSQQSIQQPNVSGTIWIKQKVALPPDAVLTVTLSDASLADAPSKVLAQRAVRTEGKQAPFSFVLPYNPSDVQPNARILLSAAVTINDKLVFITDTVQEAINHGGTKVDLNLVPVQQTEVPVAPQTNQPSLPTPPTQM"]}}, {"location": "[430465:431326](+)", "type": "CDS", "qualifiers": {"locus_tag": ["ctg1_406"], "transl_table": ["11"], "translation": ["MSQALNNLLTLLNLEKIEEGLFRGQSEDLGLRQVFGGQVVGQALYAAKETVPADRLVHSFHSYFLRPGDSAKPIVYDVEVLRDGNSFSARRVAAVQNGKPIFYMTASFQAPEPGYEHQKTMPPAPSPDDLKSETDIARALAHLLPPQVKEKFLCDKPLEIRPVEFHNPMKGHTAEPKRQVWIRANGTVPADFRVHQYLLGYASDFNFLPVALQPHGVGFLEKGMQVATIDHSMWFHRPFDMNEWLLYSVESTSASSARGFVRGEFYTQDGVLVASTVQEGVMRNRG"]}}, {"location": "[431401:432688](-)", "type": "CDS", "qualifiers": {"locus_tag": ["ctg1_407"], "transl_table": ["11"], "translation": ["MKIATIKTGLGSLALLPGLALAAPAVADKADNAFMMISTALVLFMSIPGIALFYGGLIRGKNVLSMLTQVAVTFALVCVLWVVYGYSLAFGTGNAFFGNFDWVMLKNIELTALMGSFYQYIHVAFQGSFACITVGLIVGALAERIRFSAVLIFVVVWLTLSYVPIAHMVWGGGLLASHGALDFAGGTVVHINAAVAGLVGAYLIGKRVGFGKEAFKPHNLPMVFTGTAILYFGWFGFNAGSASAANEIAALAFVNTVVATAGAILSWVFGEWAVRGKPSLLGACSGAIAGLVGITPACGYVGVGGALLVGLVAGLAGLWGVTALKRVLRVDDPCDVFGVHGVCGIVGCIMTGIFAAKSLGGVGYAEGVTMVHQVLVQLESIAITVVWSAVVAFIGYKLADMTVGLRVPEEQEREGLDVNSHGENAYNA"]}}, {"location": "[432723:433062](-)", "type": "CDS", "qualifiers": {"locus_tag": ["ctg1_408"], "transl_table": ["11"], "translation": ["MKLVTVVIKPFKLEDVREALSSMGIQGLTVTEVKGFGRQKGHAELYRGAEYSVNFLPKVKIDVAIADDQLDEVIDVISKAAYTGKIGDGKIFVAELQRVIRIRTGESDEAAL"]}}, {"location": "[433284:435066](-)", "type": "CDS", "qualifiers": {"locus_tag": ["ctg1_409"], "transl_table": ["11"], "translation": ["MRKTVTQWPTLKRLLAYGSPWRKPLSLAVLLLWIAAIAEVSGPLLISYFIDNMVAKSYLPLGLVAGLGVAYVGLQLTAASLHYAQSLLFNRAAVGVVQKLRTDVMDAALRQPLSEFDTQPVGQVISRVTNDTEVIRDLYVTVVATVLRSAALIGAMLVAMFSLNWRMALVAITIFPAVLIVMVIYQRYSTPIVRRVRAYLADINDGFNEVINGMSVIQQFRQQARFGERMGEASRSHYMARMQTLRLDGFLLRPLLSLFSALVLCGLLMLFGMSANGTIEVGVLYAFISYLGRLNEPLIELTTQQSMLQQAVVAGERVFELMDRPRQTYGDDERPLQSGEITFDKVSFAYREDRLVLQDISLDVPSRGFVALVGHTGSGKSTLASLLMGYYPVSQGEIRIDGRPLASLSHNVLRKGVAMVQQDPVVMADTFYANVTLGRDYTQQQVWDVLETVQLAELARGFSDGINTRLGEQGNNLSVGQKQLLALARVLIETPQVLILDEATASIDSGTEQAIQLALAAVRDHTTLVVIAHRLSTIVDADTILVLHRGQAVERGTHRELLEAKGRYWQMYQLQLAGEELAASVREDESLSA"]}}, {"location": "[435058:436831](-)", "type": "CDS", "qualifiers": {"locus_tag": ["ctg1_410"], "transl_table": ["11"], "translation": ["VRLFAQLSWYFRREWQRYLGAVALLIIIAILQLIPPKVVGYVVDGVTEQHYTTARVLMWVGTLVLTAIIVYLLRYVWRVLLFGASYQLAVELREDFYRQLSRQHPEFYLRHRTGDLIARATNDVDRVVFAAGEGVLTLVDSLVMGCAVLIVMSTQISWQLTLLALLPMPLMALAINRYGEQLHERFKLAQAAFSSLNDRTQESMTSIRMIKAFGLEDRQSALFAADAADTGAKNMRVARIDARFDPTIYVAIGMANLLAIGGGSWMVVQGSLTLGQLTSFAMYLGLMIWPMLALAWMFNIVERGSAAYSRIRAMLAEAPVVNDGSESVPEGRGVMNVDVRKFVYPQTEHTVLENVSFTLKPGQMLGICGPTGAGKSTVLSLIQRHFDVTQGDIRFHDIPLTNLLLDDWRGRLAVVSQTPFLFSDTVANNIALGRPAATQEEIEHVARLASVYDDILRLPQGYETEVGERGVMLSGGQKQRLSIARALLLNAEILILDDALSAVDGRTEHQILHNLRQWGDGRTVIISAHRLSALTEANEILVLQHGHIAQRGQHEQLAEQPGWYRDMYRYQQLEAALDDAPEQDEENANA"]}}, {"location": "[436881:437340](-)", "type": "CDS", "qualifiers": {"locus_tag": ["ctg1_411"], "transl_table": ["11"], "translation": ["MLDKIDRKLLSLLQNDCTLSLQALADAVNLTTTPCWKRLKKLEDDGILLGRVALLDPEKLGLGLTAFVLIKTQHHSSEWYSRFVTQVSEMPEVLGFWRMAGEYDYLMRVQVADMKRYDDFYKRLVNSVPGLSDVTSSFAMEQIKYTTALPID"]}}, {"location": "[437455:438502](+)", "type": "CDS", "qualifiers": {"locus_tag": ["ctg1_412"], "transl_table": ["11"], "translation": ["MNSAWVKHAISEINADYQRSADTHLIRLALPGFAGIQLYLKDESTHPTGSLKHRLARSLFLYGLCNGWIKEGTTIIESSSGSTAVSEAYFARLLGLPFIAVMPSCTAKRKIEQIEFYGGRCHFVESACEIYAASEMLARELNGHYMDQFTFAERATDWRGNNNIADSIFRQMTHEPHPVPSYIVMSAGTGGTSATLGRYIRCQGYDTQLMVVDPQNSVFLDYWQSRNTDLRSPVGSKIEGIGRPRVEPSFIPDVVDEMLHVPDAASVATAHWLETQIGRKVGASTGTNMWGALQLAARMREEGRTGSIVTLLCDSGERYLETYYNAQWVQANIGDIEPWKAQVTQLVK"]}}, {"location": "[438543:439362](-)", "type": "CDS", "qualifiers": {"locus_tag": ["ctg1_413"], "transl_table": ["11"], "translation": ["MARLAAFDMDGTLLMPDHRLGEKTLSTLKRLHERDVTLTFATGRHVLEMRHLLGAFSLDAFLITGNGTRIHSVEGDVLHRQDLNPEVADIVLHSTWDTRASVHVFNDNGWFTGHDIPALLHAHVYSGFRYQLIDLRRIPAHAVTKICFCGDHDDLCRLRIQLNDALGDRAHLTFSAVDCLEVLPVGCNKGSALAVLSDHLGLTMQECMAFGDAMNDREMLGSVGRGLIMGNAMPQLKAELPHLPVIGHCGNEAVSHFLTHWLDNNNLPYSPE"]}}, {"location": "[439463:441164](+)", "type": "CDS", "qualifiers": {"locus_tag": ["ctg1_414"], "transl_table": ["11"], "translation": ["MRQLNRLNQYHRLWQPSAGATQQATISELAARCFCSERHVRTLLRQAQEAGWLSWRAQSGRGKRGKLTFHVTPESLRNAMMEEALKRGQQHNALELAQLAPEELRSLLHPFLGGQWQNDTPTLRIPYYRSLDPLHPGFLPGRAEQHLAGQVFSGLTRFHGNSSEPTGDLAHHWDVSEDGLRWHFYIRSTLHWHNGDKVETVQLQESLNAMLTLPAMHRLFQSVLRIEVTHPQCLTFILHKPDYWLAHRLATYCSRVAHPAQPMTGSGPFRLTAYKPDLVRLESHEQYHLSHPLLKAIEFWITPQLFDQGLGTSCRHPVQIAIGEPDELTRLRLVSNSISLGFCYLTLKRSPRLSEMQARRLINIIHLSTLLHTLPLDEGLITPTQELLPGWRIPEWPDLTDVPLPETLTLIYHLPVELHTMASQLKAYLSRQGCALTVIFHDAKTWDGCQHLADADLMMGDRLIGEAPEYTLEQWLRCDALWPHLLSAPQYAHLQATLDAVQTQADEHARHRGLKAIFTQLMESAVLTPLFNYQYQISAPPGVNGIRLNTRGWFDFTEAWLPAPKS"]}}, {"location": "[441230:441926](+)", "type": "CDS", "qualifiers": {"locus_tag": ["ctg1_415"], "transl_table": ["11"], "translation": ["MKRAVVVFSGGQDSTTCLVQALHQYDEVHCVTFDYGQRHRAEIDVARELALKLGARAHKVLDVTLLNELAVSSLTRDSIPVPDYEPDASGIPNTFVPGRNILFLTLTAIYAYQVKAEAVITGVCETDFSGYPDCRDEFVKALNHAVNLGMAKETRFETPLMWLDKAETWALADYWGKLDMVRSETLTCYNGIKGDGCGQCAACNLRANGLNHYLADKAGVMSAMKKKTGLK"]}}, {"location": "[441986:442385](-)", "type": "CDS", "qualifiers": {"locus_tag": ["ctg1_416"], "transl_table": ["11"], "translation": ["MQTKIKVRGYHIDVYQHVNNARYLEFLEEARWDGLESSESFQWMTAHNIAFVVVNININYRRPAVLGDVLTITSQLQQLNGKSGVLTQAVTLDPEGQAVADALITFVCIDLKTQKALPLEGELREKLQLMIV"]}}, {"location": "[442484:442865](-)", "type": "CDS", "qualifiers": {"locus_tag": ["ctg1_417"], "transl_table": ["11"], "translation": ["MKCGIKALFITLAIATTGMSAGALATTPAAKTPAVQSRPDAAAPAAGQTKATDAGKSADDDGTRVSINSASAEDLARVMNGVGLKKAQAIVSYREEYGPFKTVDDLKQVPGMGGALVERNLSHLTL"]}}, {"location": "[443013:444999](-)", "type": "CDS", "qualifiers": {"locus_tag": ["ctg1_418"], "transl_table": ["11"], "translation": ["LWADNRTVFLSQYAFTRDGQDFPLASGNQSPTAECCYTMMDSLRTAANSLVLKIIFGIIIVSFILTGVSSYLIGGGANYAAKVNGQEISRGQFENAFAGERNRMQQQLGDQFSELAANEGYMKSLRQQTLNRLIDEALLDQYAKKLGLGISDEQVKKAILSTQAFQSNGKFDNARYNGIINQMGMTADQYAQALRNQLTTQQLINAVVGTDFMLKGETEELAALVAQQRVVREATIDVNALAAKQQVSDADINAYYEQNKNNFVAPEQFRVSYIKLDAAALQETASDAEIQSYYDQHQDQFTQPQRNRYSVIQTKTEADAKAVLDELNKGADFASLAKAKSTDIISAKNGGDMGWLEESTTPDELKNAGLKDKGQLSDVIKSSVGFLVARLDDIEAAKTKPLADVRDDIAAKVKQEKALDAYYALQQKVSDAASNDNESLAGAEQAAGVKAVETGWFGRNNLPEELNFKPVADAIFNGGLVGENGTPGSNSDIITVDGDRAFVLRVSEHKPEAIKPLAEVKDQVVAQVKHNKAEQQAKLDAEKILVDLKAGKQDALKAAGLSFGEPKTLSRTGQDPVSQAAFGLSLPAKDKPSFGTTTDMQGNVVLLALDDVKAGTMPEEQKKAMVQGITQNNAQIAFEAMMSNLRTEAKIKLGDVMTQQQ"]}}, {"location": "[445097:445370](-)", "type": "CDS", "qualifiers": {"locus_tag": ["ctg1_419"], "transl_table": ["11"], "translation": ["VNKSQLIDKIAAGADISKAAAGRALDALIASVTESLQAGDDVALVGFGTFAVKERAARTGRNPQTGKEITIAAAKVPGFRAGKALKDAVN"]}}, {"location": "[445580:447935](-)", "type": "CDS", "qualifiers": {"locus_tag": ["ctg1_420"], "transl_table": ["11"], "translation": ["MNPERSERIEIPVLPLRDVVVYPHMVIPLFVGREKSIRCLEAAMDHDKKIMLVAQKEASTDEPGVNDLFTVGTVASILQMLKLPDGTVKVLVEGLQRARITTLSDDGEHFSAKAEYLESPQLDEREQEVLVRTAISQFEGYIKLNKKIPPEVLTSLNSIDDPARLADTIAAHMPLKLADKQSVLEMSDVNERLEYLMAMMESEIDLLQVEKRIRNRVKKQMEKSQREYYLNEQMKAIQKELGEMDDAPDENEALKRKIDAAKMPKEAKEKAEAELQKLKMMSPMSAEATVVRGYIEWMVQVPWNARSKVKKDLRQAQEILDTDHYGLERVKDRILEYLAVQSRVNKIKGPILCLVGPPGVGKTSLGQSIAKATGRKYIRMALGGVRDEAEIRGHRRTYIGSMPGKLIQKMAKVGVKNPLFLLDEIDKMSSDMRGDPASALLEVLDPEQNVAFSDHYLEVDYDLSDVMFVATSNSMNIPAPLLDRMEVIRLSGYTEDEKLNIAKRHLLPKQIERNALKANELTVEDSAIIGIIRYYTREAGVRSLEREISKLCRKAVKQLLLDKSLKHIVINGDNLHAYLGVQRFDYGRADNENRVGQVTGLAWTEVGGDLLTIETACVPGKGKLTYTGSLGEVMQESIQAALTVVRARAEKLGINPDFYEKRDIHVHVPEGATPKDGPSAGIAMCTALVSCLTGNPVRADVAMTGEITLRGQVLPIGGLKEKLLAAHRGGIKTVLIPYENKRDLEEIPDNVIADLQIHPVKRIEEVLTLALQNEPSGMQVVTAK"]}}, {"location": "[448118:449393](-)", "type": "CDS", "qualifiers": {"locus_tag": ["ctg1_421"], "transl_table": ["11"], "translation": ["MTDKRKDGSGKLLYCSFCGKSQHEVRKLIAGPSVYICDECVDLCNDIIREEIKEVAPHRERSALPTPHEIRHHLDDYVIGQEQAKKVLAVAVYNHYKRLRNGDTSNGVELGKSNILLIGPTGSGKTLLAETLARLLDVPFTMADATTLTEAGYVGEDVENIIQKLLQKCDYDVQKAQRGIVYIDEIDKISRKSDNPSITRDVSGEGVQQALLKLIEGTVAAVPPQGGRKHPQQEFLQVDTSKILFICGGAFAGLDKVISHRVETGSGIGFGATVKASSEKPNEGELLSQVEPEDLIKFGLIPEFIGRLPVVATLNELSEDALIQILKEPKNALTKQYQALFNLEGVELEFRDEALDAIAKKAMIRKTGARGLRSIVEAALLDTMYDLPSMEDVEKVVIDESVISGQTKPLLIYGKPEAQQASGE"]}}, {"location": "[449519:450143](-)", "type": "CDS", "qualifiers": {"locus_tag": ["ctg1_422"], "transl_table": ["11"], "translation": ["MSYSGERDNFAPHMALVPMVIEQTSRGERSFDIYSRLLKERVIFLTGQVEDHMANLIVAQMLFLEAENPEKDIYLYINSPGGVITAGMSIYDTMQFIKPDVSTICMGQAASMGAFLLTAGAKGKRFCLPNSRVMIHQPLGGYQGQATDIEIHAREILKVKARMNELMAQHTGQPLEQIERDTERDRFLSASEAVEYGLVDSVLTHRN"]}}, {"location": "[450403:451702](-)", "type": "CDS", "qualifiers": {"locus_tag": ["ctg1_423"], "transl_table": ["11"], "translation": ["MQVSVETTQGLGRRVTITIAADSIETAVKSELVNVAKKVRIDGFRKGKVPMNVVAQRYGASVRQDVLGELMSRNFIDAIIKEKINPAGAPNYVPGEYKQGEDFTYSVEFEVYPEVELKGLESIEVEKPVVSVTDEDVDGMLDTLRKQQANWKEKEGAVDAEDRVTIDFTGSVDGEEFEGGKASDFVLAMGQGRMIPGFEDGIKGHKAGEEFTIDVTFPEEYHAENLKGKAAKFVINLKKVEERELPELTEEFIKRFGVEDGSVAGLRTEVRKNMERELNGAVRNRVKSQAIDGLVKANEIDVPAALIDSEIDVLRRQAAQRFGGNQQQAMELPRELFEEQAKRRVVVGLLLGEVIRTHELKADEERVKGLIEEMASAYEDPSEVIEFYGKNKELMDNMRNVALEEQAVEAVLAKAKVTEKATSFNELMNQQA"]}}, {"location": "[452032:452347](-)", "type": "CDS", "qualifiers": {"locus_tag": ["ctg1_424"], "transl_table": ["11"], "translation": ["MIREQIEDKLRAAFNPVFLEVVDESYRHNVPAGSESHFKVVLVSDRFTGERFLNRHRLIYSTLTEELSTTVHALALHTYTIKEWEGLQDTVFASPPCRGAGTIA"]}}, {"location": "[452654:453233](+)", "type": "CDS", "qualifiers": {"locus_tag": ["ctg1_425"], "transl_table": ["11"], "translation": ["MLKKLFFPLVALFMLAGCATPPTTIDVSPKITLPQQDPSLMGVTVSINGADQRQDQALAKVTRDNQQVTLTASRDLRFLLQEVLEKQMTSRGYMIGPSGAVDLQIIVNNLYADVSQGNVRYNIATKADIAIIATAKNGNKMTKNYRASYSVEGAFQASNKNIANAVNSVLTDTISDMAQDTSIHDFIKQNAR"]}}, {"location": "[453273:454755](+)", "type": "CDS", "qualifiers": {"locus_tag": ["ctg1_426"], "transl_table": ["11"], "translation": ["MNMSSHYLRIFQQPKSAILLILGFASGLPLALTSGTLQAWMTVENIDLKTIGFFSLVGQAYVFKFLWSPVMDRYTPPFLGRRRGWLVMTQVLLLLAIAAMGFLEPTTQLRWMAALAVVIAFCSASQDIVFDAWKTDVLPAEERGAGAAISVLGYRLGMLVSGGLALWVADRYLGWQGMYWLMAALLIPCIIATLLAPEPSDVIPVPRSLEQAVAEPLRDFFGRNNAWLILLLIVLYKLGDAFAMSLTTTFLIRGVGFDAGEVGVVNKTLGLFATIVGALYGGVLMQRLTLFRALLIFGILQGASNAGYWLLSVTDKHMISMGAAVFFENLCGGMGTAAFVALLMTLCNKSFSATQFALLSALSAVGRVYVGPIAGWFVEAHGWPTFYLFSVVAAVPGLLLLLVCRQTLEYTQRTEHFMPRTEYHRAYRFALRLLMAGCFALVLWLVVLIINATTSLVLPLEALLLDAGALLAVAGILTGGLLDFMALRKTQLT"]}}, {"location": "[455233:456181](+)", "type": "CDS", "qualifiers": {"locus_tag": ["ctg1_427"], "transl_table": ["11"], "translation": ["MRLRKYNKSLGWLSLFAGTVLLSGCDSALLDPKGQIGLEQRSLILTAFGLMLIVVIPAILMAVGFAWKYRASNKDAKYSPNWSHSNKVEAVVWTVPILIILFLAVLTWKTTHALEPSKPLVHDEKPITIEVVSMDWKWFFIYPEQGIATVNEIAFPANTPVQFKVTSNSVMNSFFIPRLGSQIYAMAGMQTNLHLIANEAGTYDGISASYSGPGFSGMKFKAIATPDRAAFDQWVEKAKQSPNTMSDMAAFEKVAAPSEYNKVEYFSNVKPDLFKDVIGKFMDHGKSMDMTQPEGEHSAHEGMEGMDMSHAETAH"]}}, {"location": "[456197:458189](+)", "type": "CDS", "qualifiers": {"locus_tag": ["ctg1_428"], "transl_table": ["11"], "translation": ["MFGKLTLDAVPYHEPIIVVTVAAIIIGGAALLALITYFGKWSYLWNEWLTSVDHKKLGIMYCIVGIVMLIRGFADAIMMRSQQALASAGEAGFLPPHHYDQIFTAHGVIMIFFVAMPLVIGLMNVVVPLQIGARDVAFPFLNNLSFWFTVVGVILVNLSLGVGEFAQTGWLAYPPLSGIEYSPGVGVDYWIWALQLSGVGTTLTGINFFVTIIKMRAPGMTMFKMPVFTWASLCANILIIASFPILTVTIALLTLDRYLGTHFFTNDMGGNMMMYINLIWAWGHPEVYILVLPVFGVFSEIAATFSRKRLFGYTSLVWATVCITVLSFIVWLHHFFTMGAGANVNAFFGITTMIIAIPTGVKIFNWLFTMYQGRIVFHSAMLWTIGFIVTFSVGGMTGVLLAVPGADFVLHNSLFLIAHFHNVIIGGVVFGCFAGVTYWWPKAFGFTLNEKWGKRAFWFWIIGFFVAFMPLYVLGFMGMTRRLSQQIDPQFHPMLMVAAGGAVLIACGIASQLIQFYVSIRDRDQNRDLTGDPWGGRTLEWATSSPPPFYNFAIVPQVHERDAFWEMKEKGEAYKQPAHYEEIHMPKNSGAGIVIAAFATVFGFAMIWHIWWMAIVGFAGIVISWIVKSFDEDVDYYVPVREVEKLENQHFDEISKAGLKNGN"]}}, {"location": "[458178:458793](+)", "type": "CDS", "qualifiers": {"locus_tag": ["ctg1_429"], "transl_table": ["11"], "translation": ["MATDTLAHSTAHAHEHAHHDTGPTKVFGFWIYLMSDCILFCCLFATYAVLVNGTAGGPAGKDIFELPFVLVETALLLFSSITYGMAAIAMYKNNKSQVVSWLALTWLFGAGFIGMEIYEFHHLIMEGFGPDRSGFLSAFFALVGTHGLHVTSGLIWMAVLMFQISRRGLTSTNRTRILCLSLFWHFLDVVWICVFSVVYLMGAM"]}}, {"location": "[458792:459119](+)", "type": "CDS", "qualifiers": {"locus_tag": ["ctg1_430"], "transl_table": ["11"], "translation": ["MSHSNDHGASHGSVKTYMTGFILSIILTVIPFWMVMSGSASKPVILGAILVTAVIQILVHLVCFLHMNTKSDEGWNMTAFIFTVIIIAILVVGSIWIMWNLNYNMMVH"]}}, {"location": "[459130:460018](+)", "type": "CDS", "qualifiers": {"locus_tag": ["ctg1_431"], "transl_table": ["11"], "translation": ["MFKQYLQVTKPGIIFGNLISVIGGFLLASKGSIDYTLFIATLVGVSLVVASGCVFNNYIDMDIDKKMERTKNRVLVKGLIAPSVSLVYATLLGIAGFMLLWFGANPLACWLGVMGFVVYVGVYSLYMKRHSVYGTLIGSLSGAAPPVIGYCAVTNEFDSGALILLAIFSLWQMPHSYAIAIFRFKDYQAANIPVLPVVKGISVAKNHITLYIIAFAVATLMLSLGGYAGYKYLAVAAAVSVWWLGMALRGYKVEDDKVWARKLFVFSIVAITSLSVMMSVDFMVPDSHNLLTYVW"]}}, {"location": "[460167:461529](+)", "type": "CDS", "qualifiers": {"locus_tag": ["ctg1_432"], "transl_table": ["11"], "translation": ["MNDYKMTPGELRATWGLGTVFSLRMLGMFMVLPVLTTYGMALQGASEALIGLAIGIYGLAQAVFQIPFGLLSDRVGRKPLIVGGLLIFVLGSVIAALSHSIWGIILGRALQGSGAIAAAVMALLSDLTREQNRTKAMAFIGVSFGVTFAIAMVLGPIITHKLGLHALFWMIAVLATVGIALTLWVVPDSKNHVLNRESGMVKGCFSKVLVEPRLLKLNFGIMCLHILLMSTFVALPGQLAAAGFPAAEHWKIYLVTMLISFVSVVPFIIYAEVKRKMKRVFIGCVAVLLIAEIVLWGSGPHFWELVAGVQLFFLAFNLMEALLPSLISKESPAGYKGTAMGIYSTSQFIGVAIGGSLGGWVDGLFDSQTVFLAGALLAMVWLLVASSMKEPRYVSSLRVEIPEDVEITDALKQRLEATEGVSEVLIAPQERSAYVKIDSKVTNRFEIEQALKA"]}}, {"location": "[461561:462053](-)", "type": "CDS", "qualifiers": {"locus_tag": ["ctg1_433"], "transl_table": ["11"], "translation": ["MPSFDIVSEVDIQEVRNGVENASREVESRFDFRGVEATFELNDANKTIKVLSESDFQVNQLLDILRAKLLKRGIEGTSLDVPDEFVHSGKNWFVEAKLKQGIESAVQKKIVKLIKDSKLKVQAQIQGEEIRVTGKSRDDLQAVMALVRGGDLGQPFQFKNFRD"]}}, {"location": "[462256:463168](+)", "type": "CDS", "qualifiers": {"locus_tag": ["ctg1_434"], "transl_table": ["11"], "translation": ["MKITVLGCGALGQLWLTALCKHGHEVQGWLRVPQPYCSVNLIDEDGSIFNESLTANDPDFLAQSDLLLVTLKAWQVSDAVKTLAAQLPPDSPILLLHNGMGTIDELKSIPHPLLMATTTHAARRDGNIIVHVASGVTHMGPARTQDGDYSYLADVLQKVLPDVAWHDTIRPQLWRKLAVNCVINPLTALWNCPNGELKNHPQEIATLCAEVASVIEREGLHTSAEDLRYYVEQVIESTAENISSMLQDIRALRHTEIDYITGYLLKRARAHGIAVPENARLYDLVKRKESEYERVSTDLPRPW"]}}, {"location": "[463130:463724](+)", "type": "CDS", "qualifiers": {"locus_tag": ["ctg1_435"], "transl_table": ["11"], "translation": ["MSASALICLAPGSEETEAVTTIDLMVRGGINVTTASVASDGNLTITCSRGVKILADAPLVQVADGDYDIIVLPGGLKGAEYFRDSPLLVETVRQFHLSGRIVAAICAAAGTVLVPHNIFPIGNMTGFPGLKETIPEEQWVDKRVVWDPRVNLLTSQGPGTAIDFGLKIIDLLVGREKAYEVASSLVMAAGIYNFYEA"]}}, {"location": "[463769:465218](-)", "type": "CDS", "qualifiers": {"locus_tag": ["ctg1_436"], "transl_table": ["11"], "translation": ["MKFIIKLFPEITIKSQSVRLRFIKILTGNIRNVLKHYDETLAVVRHWDHVEVRAKDENKRQDIRDALTRIPGIHHILEVEDVPYTSLHDIFEKALVQYRDQIEGKTFCVRVKRRGKHEFSSIEVERYVGGGLNQHVESARVRLTNPDVTVNLEIENDRLLLVKGRYEGIGGFPIGTQEDVLSLISGGFDSGVSSYMLMRRGCRVHYCFFNLGGAAHEIGVRQVAHYLWNRFGSSHRVRFVAINFEPVVGEILEKVDDGQMGVVLKRMMVRAASKVAERYGVQALVTGEALGQVSSQTLTNLRLIDNVSDTLILRPLISYDKEHIIDLARKIGTEDFARTMPEYCGVISKSPTVKAVKAKIEAEEENFDFGILEKVVAEATNIDIREIAQQTEQEVVEVETVSGFGANDAILDIRSIDEQDDKPLQVEGVDVVSLPFYKLSTKFGDLDQSKTYLLWCERGVMSRLQALYLREQGFANVKVYRP"]}}, {"location": "[465530:465773](+)", "type": "CDS", "qualifiers": {"locus_tag": ["ctg1_437"], "transl_table": ["11"], "translation": ["MPKKNDAPASFETALSELEQIVTRLESGDLPLEEALNEFERGVQLARQGQVKLQQAEQRVQILLSDSEDAKTTPFTPDAE"]}}, {"location": "[465773:466673](+)", "type": "CDS", "qualifiers": {"locus_tag": ["ctg1_438"], "transl_table": ["11"], "translation": ["MDFANELQACVARANDALRRFIEPQPFQNTPLVEAMHYGALLGGKRLRPFLVYATGNMFGISANTLDAPAAAVECIHAYSLIHDDLPAMDDDDLRRGQPTCHIKFGEANAILAGDALQTLAFSILSDAPMAEVADRDRLSMISELAMASGVAGMCGGQALDLEAEGRQVNLEQLERIHRHKTGALIRAAVRLGALSAGEQGCKALPILDRYAESIGLAFQVQDDILDVVGDTATLGKRQGADQQLGKSTYPALLGLEQAQRKARDLIEDARQSLNQLAAQSLDTSALEALADYIIQRDK"]}}, {"location": "[466697:468560](+)", "type": "CDS", "qualifiers": {"locus_tag": ["ctg1_439"], "transl_table": ["11"], "translation": ["MSFDIAKYPTLALVDSTQELRLLPKESLPKLCDELRRYLLDSVSRSSGHFASGLGTVELTVALHYVYNTPFDQLIWDVGHQAYPHKILTGRRDKIGTIRQKGGLHPFPWRGESEYDVLSVGHSSTSISAGIGIAVAAEKENKQRRTVCVIGDGAITAGMAFEAMNHAGDIKPDMLVILNDNEMSISENVGALNNHLAQLLSGKLYSSLREGGKKVFSGVPPIKELLKRTEEHIKGMVVPGTLFEELGFNYIGPVDGHDVLGLVTTLKNMRDLKGPQFLHIMTKKGRGYEPAEKDPITFHAVPKFDPSSGCLPKSSGGMPSYSKIFGDWLCETAAKDNKLMAITPAMREGSGMVEFSKKYPDQYFDVAIAEQHAVTFAAGLAIGGYNPVVAIYSTFLQRAYDQVIHDVAIQKLPVLFAIDRAGIVGADGQTHQGAFDLSFLRCVPDMVIMTPSDENECRQMLFTGYHYQDGPSAVRYPRGNAVGVELQPLEKLPIGKGLVKRRGEKVAILNFGTLMPEAAKVAEALNATLVDMRFVKPLDEALILSMAESHDVLVTLEENAIMGGAGSGVNEVLMANRKAVPVLNLGLPDHFIPQGTQDEARAAIGLDASGIESKIRSWLA"]}}, {"location": "[468623:469598](+)", "type": "CDS", "qualifiers": {"locus_tag": ["ctg1_440"], "transl_table": ["11"], "translation": ["MQYTTLGKTDLQVSRLCLGCMTFGEPDRGNHAWTLPEESSRLIIKRALDGGINFFDTANSYSDGSSEEIVGRALRDFARRDDVVVATKVYHQAGDLPEGLSRAQILRSIDDSLRRLNMDYVDLLQIHRWDYNTPIEETLEALNDVVKAGKARYIGASSMHASQFASALDLQAQHGWARFVTMQDHYNLIYREEEREMLPLCYQEGVAVIPWSPLARGRLTRPWGETTARSVSDAFGKTLYEGTEASDALIAERLAGIADDTGATRAQVALAWLLSKRGVAAPIIGTSREEQLDELLSAVDLTLTPEQVAELETPYQQHPVVGFK"]}}, {"location": "[469679:470651](-)", "type": "CDS", "qualifiers": {"locus_tag": ["ctg1_441"], "transl_table": ["11"], "translation": ["MACGEFSLIARYFDRVRTSRLDVETGIGDDCALLNIPEKQTLAISTDTLVCGRHFLPDIDPADLAYKALAVNVSDLAAMGADPAWLTLALTLPEVDEDWLEAFSDALFDQLNYYDMQLIGGDTTAGPLSMTLAIHGYVPLGRALKRSGAKPGDWIYVTGTPGDSAAGLAILQDRLRVKDADDAAYLVKRHLRPTPRILHGQALRERASSAIDLSDGLISDLGHILKASGVGARVDLDLFPLSEPLLRHVEPEQALRWALSGGEDYELCFTVPELNRGTLDVALAHLGAKFTCIGQIMPESEGLKFVRDGAPVTLDWKGYDHFA"]}}, {"location": "[470729:471149](-)", "type": "CDS", "qualifiers": {"locus_tag": ["ctg1_442"], "transl_table": ["11"], "translation": ["VKPAARRRARECAVQALYSWQLSQNDIADVEYQFLSEQDVKDVDVLYFRELLSGVATNSAYLDGLMKPYLSRLLEELGQVEKAVLRIALFELSKRDDVPYKVAINEAIELAKTFGAEDSHKFVNGVLDKAAPAIRPHKK"]}}, {"location": "[471170:471641](-)", "type": "CDS", "qualifiers": {"locus_tag": ["ctg1_443"], "transl_table": ["11"], "translation": ["MNIIEAAVATPDARVAITIARFNNFINDSLLEGAIDALKRIGQVKDDNITVVWVPGAYELPLAAGALAKTGKYDAVIALGTVIRGGTAHFEYVAGGASNGLAHVAQDAEIPVAFGVLTTESIEQAIERAGTKAGNKGAEAALTALEMINVLKAIKA"]}}, {"location": "[471728:472832](-)", "type": "CDS", "qualifiers": {"locus_tag": ["ctg1_444"], "transl_table": ["11"], "translation": ["MQDEIYMARAMKLAQRGRFTTHPNPNVGCVIVNDGEIVGEGFHYRAGEPHAEVHALRMAGEKARGATAYVTLEPCSHHGRTPPCCEALIAAGVARVVAAMQDPNPQVAGRGLYRLQQEGVDVSHGLMMQDAEAINKGFLKRMRTGFPYIQLKLGASLDGRTAMANGESQWITSAQARRDVQRLRAQSHAILTSSETVLADNPAMTVRWDELNADTQACYPQENLRQPLRIVIDSQNRITPAHRIVQQPGETWIARTQDDAREWPQGVRSIMVPEHNGHLDLVVLMMLLGKQQVNSIWVEAGPTLAGALLQAGLVDELIVYVAPKLLGNDARGLFVLPGLEKLGDAPQLKFSEIRPVGPDVCLHLTPA"]}}, {"location": "[472836:473286](-)", "type": "CDS", "qualifiers": {"locus_tag": ["ctg1_445"], "transl_table": ["11"], "translation": ["MHCPFCSAVDTKVIDSRLVGEGSSVRRRRQCLVCNERFTTFEVAELVMPRVVKSNDVREPFNEEKLRSGMLKALEKRPVSADDVEMALNHIKSYLRGLGEREVPSKMIGNLVMEQLKKLDKVAYIRFASVYRSFEDIKEFGEEIARLQD"]}}, {"location": "[473438:473978](+)", "type": "CDS", "qualifiers": {"locus_tag": ["ctg1_446"], "transl_table": ["11"], "translation": ["MTRRYLKILLVGSLFTLSACAQQTEVRQMKQSVNTLNTAMDKLNKETVKITQQNALNAKSSSGVYLLPGSNTPARLNSQIGTLKMSLVNVAANADGTRATLRIQGESNDPLPAFSGTVEWGQIQGTTENYQEVNVKSQLFTAPASVLAPSDVDIPIQLNGLTPDQLGFIRIHDIQPAAQ"]}}, {"location": "[474238:475129](+)", "type": "CDS", "qualifiers": {"locus_tag": ["ctg1_447"], "transl_table": ["11"], "translation": ["MIMKKTLLAAGAVLALSSTFTVNAAENDKPQYLSDWWHQSVNVVGSYHTRFGPQIRNDTYLEYEAFAKKDWFDFYGYMDAPVFFGGNTDAKGIWNHGSPLFMEIEPRFSIDKLTGTSLAFGPFKEWYFANNYIYDMGRNASGRQSTWYMGLGTDIDTGLPMSLSLNVYAKYQWQNYGAANENEWDGYRFKVKYFVPITQLWGGNLSYIGFTNFDWGSDLGDNDFRDLNGKKARTNDSIASSHILALNYDHWHYSVVARYWHNGGQWNDDASLNFGNGDFSVRSTGWGGYLVVGYNF"]}}, {"location": "[475177:475858](-)", "type": "CDS", "qualifiers": {"locus_tag": ["ctg1_448"], "transl_table": ["11"], "translation": ["MTRRADRLFQIVQILRGRRLTTAAHLADRLSVSERTVYRDIRDLSLSGVPVEGEAGSGYRLMSGFDLPPLMLTNKESEALMVAIRLLKTWGGDSLSRELESAQEKVLAILPEESRRKAEQTRIYAPDIALQPHSRSDFDVIHQAISAQCVLALHYRDEAGHLTWRDIQPLGLFFWGEHWLLAAWCERRDDYRCFRLDRCLNITLTPRRFSESAERSLADFLRKVKQ"]}}, {"location": "[475872:476238](-)", "type": "CDS", "qualifiers": {"locus_tag": ["ctg1_449"], "transl_table": ["11"], "translation": ["MKSVINWFEIPVADMDRAIKFYEPVMQVQLRREKMDVAELAVFPHDDPATGGALAKFEGITPSVQGAIIYLHTDNLAATLDRIASAGGECVFGPLELPRGIGTIALFTDSEGNRVGLHQPA"]}}, {"location": "[476380:477352](-)", "type": "CDS", "qualifiers": {"locus_tag": ["ctg1_450"], "transl_table": ["11"], "translation": ["VAQEYTVEQLNHGRKVWDFMRWDYWAFGISGLLLILSLIVMGVKGFNWGLDFTGGTVIEISLEKPVDMDQMRQSLQKAGFEEPLLQNFGSSRDIMVRMPPVHDANGSQELGSKVVNVVNETTNQHATVKRIEFVGPSVGADLAQTGAMALLVALISILVYVGFRFEWRLAAGVVIALAHDVVITMGILSLFHIEIDLTIVASLMSVIGYSLNDSIVVSDRIRENFRKIRRGTPYEIFNVSLTQTLHRTLITSGTTLMVILMLFLFGGPVLEGFSLTMLIGVSIGTASSIYVASALALKLGMKREHLLQQKVEKEGADQPSILP"]}}, {"location": "[477362:479177](-)", "type": "CDS", "qualifiers": {"locus_tag": ["ctg1_451"], "transl_table": ["11"], "translation": ["MLVAVILVGLLYALPNLYGEDPAVQITGARGVAASEQTLIQVQKSLQEEKITAKSVALEEGAILARFDTTDTQLRAREVLMGVLGDKYVVALNLAPATPRWLAALNAEPMKLGLDLRGGVHFLMEVDMDTALGKLQEQNIDSLRSDLREKGIAYTTVRKEDNYGMSITFRDSAARDQAVDYLTQRHRDLVITSQGSNQLRAVMTDARLKEAREYAVQQNINILRNRVNQLGVAEPLVQRQGADRIVVELPGIQDTARAKEILGATATLEFRLVNSNVDQSAAAAGRIPGDSEVKQTREGQPVVLYKRVILTGDHITDSTSSQDEYNQPQVNISLDSAGGNIMSNFTKDNIGKPMATLFVEYKDSGKKDANGRAVLVKEEEVINIANIQSRLGNSFRITGINNPNEARQLSLLLRAGALIAPIQIVEERTIGPTLGMQNIKQGLEACLAGLVVSILFMIFFYKKFGLIATSALVANLVLIIGIMSLLPGATLTMPGIAGIVLTLAVAVDANVLINERIKEELSNGRSVQQAIDEGYKGAFSSIFDANVTTLIKVLILYAVGTGAIKGFAITTGIGVATSMFTAIVGTRAIVNLLYGGKRVKKLSI"]}}, {"location": "[479237:479570](-)", "type": "CDS", "qualifiers": {"locus_tag": ["ctg1_452"], "transl_table": ["11"], "translation": ["MSFFISDAVAATGAPAQGSPMSLILMLVVFGLIFYFMILRPQQKRTKEHKKLMDSIAKGDEVLTNGGLVGRVTKVAESGYIAIALNDTTEVVIKRDFVAAVLPKGTMKAL"]}}, {"location": "[479592:480720](-)", "type": "CDS", "qualifiers": {"locus_tag": ["ctg1_453"], "transl_table": ["11"], "translation": ["MKFELDTTDGRARRGRLVFDRGVVETPAFMPVGTYGTVKGMTPEEVEATGAQIILGNTFHLWLRPGQEIMKLHGDLHDFMQWKGPILTDSGGFQVFSLGDIRKITEQGVHFRNPINGDPIFLDPEKSMEIQYDLGSDIVMIFDECTPYPADWDYAKRSMEMSLRWAKRSRDRFDSLQNKNALFGIIQGSVYEDLRDISVKGLVEIGFDGYAVGGLAVGEPKEDMHRILEHVCPQIPADKPRYLMGVGKPEDLVEGVRRGIDMFDCVMPTRNARNGHLFVTDGVVKIRNAKHKSDTSPLDSECDCYTCRNYSRAYLHHLDRCNEILGARLNTIHNLRYYQRLMAGLRKAIEEGKLESFVTDFYQRQGRTVPPLNVD"]}}, {"location": "[480773:481844](-)", "type": "CDS", "qualifiers": {"locus_tag": ["ctg1_454"], "transl_table": ["11"], "translation": ["MRVADFSFELPESLIAHYPMPERSSCRLLSLDGPTGELTHGTFTDLLDKLNPGDLLVFNNTRVIPARLFGRKASGGKIEVLVERMLDDKRILAHIRASKAPKPGAELLLGDDESIRATMTARHDALFEVAFNDERTVLDILNAIGHMPLPPYIERPDEEADRELYQTVYSQKPGAVAAPTAGLHFDEPLLEKLRAKGIEMAFVTLHVGAGTFQPVRVDSIEDHIMHSEYAEVPQEVVDAVLAAKARGNRVVAVGTTSVRSLESAAQAAKNDLIEPFFGDTQIFIYPGYQYNVIDALVTNFHLPESTLIMLVSAFAGYQHTMAAYKSAVEQKYRFFSYGDAMFITYNPQALNERVGE"]}}, {"location": "[481936:482518](+)", "type": "CDS", "qualifiers": {"locus_tag": ["ctg1_455"], "transl_table": ["11"], "translation": ["MNFLAHLHLAHLADSSLSGNLLADFVRGNPADAYSAEVVDGIFMHRRIDVLTDNLPEVQEAKAWFRPETRRVAPITLDVMWDHFLSRHWETLSPEMPLNAFVRYAHQQVSIILPDSPPRFVNLNNYLWSERWLERYREMDFIQNVLNGMASRRPRLDALRDSWHDLDAHYEALETRFWQFYPRMMTQAKNKQL"]}}, {"location": "[482645:483248](+)", "type": "CDS", "qualifiers": {"locus_tag": ["ctg1_456"], "transl_table": ["11"], "translation": ["MVLVTRPAPDFTAAAVLGNGEIVENFNFKQHTNGKATVLFFWPMDFTFVCPSELIAFDKRYEEFQKRGVEVVGVSFDSEFVHNAWRNTPVDKGGIGAVKYAMVADIKREIQQAYGIEHPDAGVALRGSFLIDANGIVRHQVVNDLPLGRNIDEMLRMVDALQFHEEHGEVCPAQWEKGKEGMNASPDGVAKYLSENVSSL"]}}, {"location": "[483318:485187](-)", "type": "CDS", "qualifiers": {"locus_tag": ["ctg1_457"], "transl_table": ["11"], "translation": ["MSQTATLILTKGKIHTLDRENPLTEAVAIANGKILATGNHDRIMSYATQGTQIVDLKGSTVIPGLNDSHLHLIRGGLNYNLELRWEGVPSLADALRMLKDQADRTPSPQWVRVVGGWSEFQFAERRMPTIEELNEAAPDTPVFVLHLYDRALLNRAALKAVGYTKETPNPPGGEIVRDNHGNPTGLLIAKPNAMILYATLAKGPKLPIEQQVNSTRQFMRELNRLGLTSAIDAGGGFQNYPEDYEVIAELHAKEQMTVRIAYNLFTQRPKQELEDFERWTDMLKPGQGTDFYRANGAGEMLVFSAADFEDFLQPRPDLPQGMEDELERVVRHLVENRWPFRLHATYDESISRMLDVFEKVNREIPFNGLHWFFDHAETITERNIERVKALGGGIAVQHRMAFQGEYFVDRYGKEAVKHTPPVAKMLELDVPVGLGTDATRVASYNPWTALYWLVSGRTVGGLAMYDDNNRLPREVALELWTAGSAWFSSEQGKKGRLVEGQLADLVVLSKDYFSVTEEEIKGIESVLTVVDGKVVYAAGHFSPLSPPPIPVVPSWSPVVKVPGHYRSAPPAASKVGAVVQMHQCIGSCGVHGHAHGIARQSDIPVSDDQAFWGVLGCSCFAF"]}}, {"location": "[485208:485754](-)", "type": "CDS", "qualifiers": {"locus_tag": ["ctg1_458"], "transl_table": ["11"], "translation": ["MAHTSHVTLVITHTLLPGQAERYEQWLGKIMPIAAEFPGHLGANVIRPTDGQHLWTVIIRFDTLEHLSAWTQSDTRNALVKEIEPLLAEGDKTEVRTEAAFWFTPPEPHVRKPKQWKQFLITLLVIFPSTNLVPLVTGALLPGLKGTLLLHLINDACVVALVVWLWMPIVTRLFAGWLKKA"]}}, {"location": "[485802:486444](-)", "type": "CDS", "qualifiers": {"locus_tag": ["ctg1_459"], "transl_table": ["11"], "translation": ["MSIRELIDPSNSVLIFIDHQPQMSFGVANIDRQLLKNNTVALAKAGKIFDVPVIYTSVETKSFSGYIWPELLAVHPEVKPIERTSMNSWEDDAFVAAVKATGRKKLIISALWTEVCLTFPALMALDEGFEVYVVTDTSGGTSVDAHERAIDRMVQAGAVPVTWQQVLLEYQRDWSRKGTYDAVMDLVREHSGAYGMGVDYAYTLVHGAPERKA"]}}, {"location": "[486644:488462](-)", "type": "CDS", "qualifiers": {"locus_tag": ["ctg1_460"], "transl_table": ["11"], "translation": ["MLNAWHLPVAPFVKQNKDNLVITLWLAGENQPERVTLRAEIDNEETALKMHKQRSQPQPGITAWRANIDLTRGQPRRRYSFKLLWNNRQLWFTPQGFSRFPPARLEQFAVDYPDNGPQWVNDQVFYQIFPDRFARSEKRTADQDKVYYHHAAGHDIILKAWDEPLTAQAGGSTFYGGDLDGISEKLPYLKKLGVTALYLNPVFKAPSVHKYDTEDYRHVDEQFGGDAALLRLRQNTKNEGMRLILDGVFNHSGDSHAWFDRHNQSMSGACHNPDSPQRNWYSFNEEGYALDWLGYPSLPKLDFQSPSLVNEIYGGEDSVVRHWLKAPWNMDGWRLDVVHMLGEAGGARNNLQHVAGITRSAKAAQPEAFVFGEHFGDARQWLQADAEDSAMNYRGFTFPLWGFLANTDISYDPQHIDAETCMAWMDNYRASLSHQQQLRMFNQLDSHDTARFKSLLGKDVARLPLAVTWLFTWPGVPCIYYGDEVGLEGNNDPFCRKTFPWDPAKQDKALLSLYQRLAKLRKQNQALRYGGCQVVYAHDNVVVFARVYNQQRVLVAINRGEACEVVLDDSPLLHVKAWQRKEGKGTIQEGILSLPAISASVWFGN"]}}, {"location": "[488615:489989](-)", "type": "CDS", "qualifiers": {"locus_tag": ["ctg1_461"], "transl_table": ["11"], "translation": ["MESTNKLKRGLSTRHIRFMALGSAIGTGLFYGSADAIKMAGPSVLLAYIIGGVAAYIIMRALGEMSVHNPSASSFSRYAQENLGPLAGFITGWTYCFEILIVAIADVTAFGIYMGVWFPAVPHWIWVLSVVLIICAVNLMSVKVFGELEFWFSFFKVATIIIMIIAGFGIIIWGIGNGGQPTGIHNLWSNGGFFSNGWLGMVMSLQMVMFAYGGIEIIGITAGEAKDPEKSIPRAINSVPMRILVFYVGTLFVIMSIYPWNQVGTNGSPFVLTFQHMGIAFAASILNFVVLTASLSAINSDVFGVGRMLHGMAEQGSAPKVFAKTSRRGTPWVTVMVMTVALLLSVYLNYIMPENVFLVIASLATFATVWVWIMILLSQIAFRRRLSPEEAKALKFKVPGGVVTTAVGLVFLVFIIALIGYHPDTRISLYVGCAWIVLLLLGWMFKCRRDRQLAQAQ"]}}, {"location": "[490070:491390](-)", "type": "CDS", "qualifiers": {"locus_tag": ["ctg1_462"], "transl_table": ["11"], "translation": ["MTHHLKSRDIIALGFMTFALFVGAGNIIFPPMVGLQAGEHVWTAAFGFLITAVGLPVLTVVALAKVGGGVDSLSTPIGKVAGILLATVCYLAVGPLFATPRTATVSFEVGIAPLTGDGAMPLFIYSLIYFAIVILVSLYPGKLLDTVGNFLAPLKIVALIVLAVAAIVWPAGPISDAMDAYKNAAFSNGFVNGYLTMDTLGAMVFGIVIVNAARSRGVTEARLLTRYTIWAGLMAGVGLTLLYLALFRLGSDSAILVDQNANGAAILHAYVQHTFGGAGSLLLAVLIFLACLVTAVGLTCACAEFFAQYLPLSYRTLVFILGIFSMAVSNLGLSHLIQVSIPVLTAIYPPCIVLVVLSFTRPWWNNSSRIIAPAMFISLIFGILDGIKASAFAQILPAWTQRLPLSEQGLAWLMPTVVALVLAIIWDRAAGRQVASNAH"]}}, {"location": "[491799:493095](-)", "type": "CDS", "qualifiers": {"locus_tag": ["ctg1_463"], "transl_table": ["11"], "translation": ["VLERLSWKRLVFELILCCIPAFILGAFLGYLPWFLLASVTGLLIWHFWNLLRLSWWLWVDRSMTPPPGSGSWEPLLYGLHQMQMRNKKRRRELGSLIKRFRSGAESLPDAVILTTEEGTIFWCNGLAQQLLGLRWPDDNGQNILNLLRYPEFTLYLKKRDFTRPHNLKLNNGRHLEIRVMPYSDQQWLMVARDVTQMHQLEGARRNFFANVSHELRTPLTVLQGYLEMMQEQTLEGAPREKALHTMREQTHRMEGLVKQLLTLSKIEAAPSLALNDTIDVPMMLRVVEREAQTLSHKMHQLTFEVDNTLKVLGSEDELRSAISNLVYNAVNHTPAGTDIVVRWQHTPTGAEFSVEDNGPGIAPEHIPRLTERFYRVDKARSRQTGGSGLGLAIVKHAVNHHESRLDIQSTLGKGTRFSFVIPERLIAKKIA"]}}, {"location": "[493116:493806](-)", "type": "CDS", "qualifiers": {"locus_tag": ["ctg1_464"], "transl_table": ["11"], "translation": ["MARRILVVEDEAPIREMVCFVLEQNGFQPVEAEDYDSAVNQLNEPWPDLILLDWMLPGGSGLQFIKHLKREALTRDIPVVMLTARGEEEDRVRGLETGADDYITKPFSPKELVARIKAVMRRISPMAVEEVIEMQGLSLDPTSHRVMTGENPLDMGPTEFKLLHFFMTHPERVYSREQLLNNVWGTNVYVEDRTVDVHIRRLRKALELSGHDRMVQTVRGTGYRFSTRF"]}}, {"location": "[493993:495199](+)", "type": "CDS", "qualifiers": {"locus_tag": ["ctg1_465"], "transl_table": ["11"], "translation": ["MRILHTSDWHLGQNFYSKSRAAEHEAFLNWLLDTARSHEVDAIIVAGDIFDTGSPPSYARELYNRFVVNLQQTGCHLVIVAGNHDSVATLNESRDILAFLNTTVVASAGHAPQILKKRDGTPGAVLCPIPFLRPRDIVQSQAGLSGAEKQQHLLQAITDYYHQQHAQACALRGDQAIPVIATGHLTTVGASKSDAVRDIYIGTLDAFPAQNFPPADYIALGHIHRAQVIGGCEHIRYCGSPISLSFDETGKAKSVHLVSFSDGKLSAVDTLEVPVTQPLAVLKGDLDAITAQLEQWRGVEQNPPVWLDIEIASGDYLHDVQRKIQVLTEDLPVEVLLVRRSREQREKILLGAQRETLSELRVEEVFERRLSHEEIDDAKRARLNELFTHTLHALNDEEENA"]}}, {"location": "[495195:498327](+)", "type": "CDS", "qualifiers": {"locus_tag": ["ctg1_466"], "transl_table": ["11"], "translation": ["MKILSLRLKNLNSLKGEWKIDFTAEPFASNGLFAITGATGAGKTTLLDAICLALYHETPRLQKVSQAQNDLMTRDTAECLAEVEFEVKGIAYRAFWSQNRARNQPDGNLQAPRVELARCEDGKILADKVSDKLEQTAALTGLDYGRFTRSMLLSQGQFAAFLNARPSDRAELLEELTGTEIYGQISAMVFEKHKAARNALEVYEAQAAGVVLLSEEQQQQLQQSLQALTDEEKTLLAQQQNQQKDFQWLTRNDELIREQQRVATLQQQAQQALTEAAPELATLQLAHPAAQLRPLWDSQQEQTTRLGQTKQRIVEVNARLQAKTALRSRIRNTAQRSHAQLQTDLTALAQWLAEHERYRQWGQEIAGWRAHFAQLNRDKNQIATLSTRIAELRQKLAEMPENALTLTADEVSVAMEQQAQSRTFRQRLMSLQARYLPLQQRLRQNGESLQKAQAEQVKLNETLTLRRQQYKEKNQHYLDLETLCRQEEKIKSLEAERAQLQAGQPCPLCGSTSHPAVTAYQALELSANQQRRDQLAKEVAALKEEGLLVLGQVNALTRQIQRETDDAQTLSQEEQALTKEWQSVCASLNITLNIREDIAPWMNEQEQYERQLYQLSQRLTLQQQLNEQDAQARQYQQQLTATRQALETTLLTLSLNVPEEGTEAAWLNERETEFAQWQEKQTQHGVMQERMTALMPLLDTLPATNDTETEPAIPDNWRETHDECVSLQSQLATLQQQESLESERLQHATTHFTAALTASCFADREAFLAALLDEETIRRLEHRKQTLENQLQQATALFAQANQQLQAHQTQRPEGLELDAPTLQLQLQQLGQQLRENTTHQGEIRQQLKQDSDNRQHQLALMQHIEEAARLADDWSYLNSLIGSSTGDKFRKFAQGLTLDNLVWLANQQLNRLHGRYLLQRKVSDALELEVVDTWQADAVRDTRTLSGGESFLVSLALALALSDLVSHKTRIDSLFLDEGFGTLDSETLDTALDALDALNATGKTIGVISHVEAMKERIPVQIKVKKINGLGYSKLDKVFAVE"]}}, {"location": "[498386:499292](-)", "type": "CDS", "qualifiers": {"locus_tag": ["ctg1_467"], "transl_table": ["11"], "translation": ["VRIGIDLGGTKTEVIALSEQGEQLFRHRLPTPRDDYHQTIETIARLVDMAEQATGQTGTVGMGIPGSISPYTGVVKNANSTWLNGQPFDKDLSQRLNREVRLANDANCLAVSEAIDGAAAGAQTVFAVIIGTGCGAGVALGGRAHIGGNGTAGEWGHNPLPWMDDDELKYRAEVPCYCGKQGCIETFISGTGFATDYHRLSGQPLKGNEIMRRVGEHDPVAELALSRYEMRLAKSLAHVVNILDPDVIVLGGGMSNVDRLYATVPNLVKQWVFGGECETPIRKAVHGDSSGVRGAAWLWPL"]}}, {"location": "[499415:500330](+)", "type": "CDS", "qualifiers": {"locus_tag": ["ctg1_468"], "transl_table": ["11"], "translation": ["MLWFKNLMVYRLSRDVSLRAEEMEKQLAAYSFSPCGSQDMAKTGWVPPMGSQSDALTHASSTGQIIVCARKEEKILPTPVVKQALEAKIFKLEAEQGRKLKKTEKDSLKDEVLHSLLPRAFSRFSQTMMWIDTVNGLIMVDCASAKKAEDTLALLRKSIGSLPVVPLALETPIELTLTEWVRSGTAAQGFQILDEAELKALLEDGGVIRAKKQDLVSDEIAVHIEAGKVVTKLALDWQQRIQFVMCDDGSVKRLKFCDELRDQNEDIDREDYAQRFDADFILMTGELAALIQNLVEGLGGEAQR"]}}, {"location": "[500375:500663](-)", "type": "CDS", "qualifiers": {"locus_tag": ["ctg1_469"], "transl_table": ["11"], "translation": ["MLQSNEYFSGKVKSIGFTSSSTGRASVGVMAEGEYTFGTAEAEEMTVISGALNVLLPGETEWKVYSAGQAFNVPGHSEFHLQVAEPTSYLCRYLK"]}}, {"location": "[500734:501418](-)", "type": "CDS", "qualifiers": {"locus_tag": ["ctg1_470"], "transl_table": ["11"], "translation": ["MKMKATLAILTIGVVPVSEVLPLLTEHVSEQQITHLSLLGKMSREEVMEDYAVEAGEDPLATLLSDGKLAHVSRQKIERSLQSVIEVLDNQGYDVILLMSTAPVKGLIARNAILLEPMRIIPPLVASIVDGHQVGVIVPIEELMDNQTAKWHVLEKMPLYALANPFWDSEAALIEAGRELLERGADVLILDCLGFHQHHRDLLQKALDVPVLLSNVLMARLAAELLI"]}}, {"location": "[501649:501841](-)", "type": "CDS", "qualifiers": {"locus_tag": ["ctg1_471"], "transl_table": ["11"], "translation": ["MPTRPPYPREARIVTVEKGNGDQTVTWYQLRADHPKPDSLISEHETEQEALDAKRRYEDPDKS"]}}, {"location": "[501885:502410](-)", "type": "CDS", "qualifiers": {"locus_tag": ["ctg1_472"], "transl_table": ["11"], "translation": ["MTQPIFLVGPRGCGKTTVGLELARACDRQFVDTDHWLQTEAGKSIAEIVEQEGWESFRARETAALKAVTTPSAVIATGGGIVLAECNRRFMREKGIVIYLSAPVSALVGRLEAFPEEGQRPALTSRPLSEEVSEVLAERDALYREAAHHVVDASASPEDVVIQIITALRLACAS"]}}, {"location": "[502554:503013](-)", "type": "CDS", "qualifiers": {"locus_tag": ["ctg1_473"], "transl_table": ["11"], "translation": ["MAIWVDADACPNVIKEILFRAAERVQMPLTLVANQNIRVPPSRFIRALRVPAGFDVADNEIVRLCSPEDLVITADIPLAAEVIEKGAAALNPRGERYSPATIRERLTMRDFMDTLRASGVQTGGPDSLSQRDRQQFAAELDKWLLEVKRRTA"]}}, {"location": "[503110:503920](+)", "type": "CDS", "qualifiers": {"locus_tag": ["ctg1_474"], "transl_table": ["11"], "translation": ["MDKKIGFIGCGNMGKAILGGLIASGQVLPGQIWVYTPSPDNVAALRDRYGINAAESAQEVAQVADIVFGAVKPNIMIKVLSDITTSLNKETLVVSIAAGVTLDQLARALGHDRKIVRAMPNTPSLVNAGMTSVTPNALVTSEDVADVLNIFRCFGEAEVIAESMIHPVVGVSGSAPAYVFMFLEAMADAAVLGGMPRAQAYKFAAQAVMGSAKMVLETGKHPGELKDMVCSPGGTTIEAVRVLEERGFRSAVIEAMTKCMEKSEKLSKS"]}}, {"location": "[503936:505040](-)", "type": "CDS", "qualifiers": {"locus_tag": ["ctg1_475"], "transl_table": ["11"], "translation": ["MMNDESYYNIKRIREEWNMTLSQDDPHRTGIPFARRARLARVVGLAAMFFPLSGVLVTFSVSGVWWLFLVGWAFVWPHFAWQWSCRAASPHQQERFNLKIDAIIAGLWIGMMGINALPTAALLMMVGMNMMGAGGCRLFFTGMMLTLLSSLVTLPVVGRVAVFNPEPLAWGLTLPVLVLYPMLFAWLSHRTAIRLAEHKRRLELMSTRDGMTGVFNRRHWEVLLRNEFEHCRRNHCTATILLIDIDHFKNINDTWGHDVGDEAIIALTRQLQLTVRSGDAIGRFGGDEFAVIMSRTAADSAIAVMSRVHERLETLSLPCAPKESLRISVGVAPWGPQFGHYREWLKAADVALYKAKNAGRGRTEVAA"]}}, {"location": "[505141:505462](-)", "type": "CDS", "qualifiers": {"locus_tag": ["ctg1_476"], "transl_table": ["11"], "translation": ["MKTTLLVTLLSGLFLISSANAEEKTLTPQQQRMTTCNQQATAQSLKGDARKTYMSGCLKNGAAKPGEKSLTPQQQKMRECNAKATEQSLKGDDRSKFMGACLKKNV"]}}, {"location": "[505551:506967](-)", "type": "CDS", "qualifiers": {"locus_tag": ["ctg1_477"], "transl_table": ["11"], "translation": ["LKQSALFIALLPLLMSPAIYADNHNTSVLDNRAAKGDITQPGGARRLTEDQTAAIRASLNEKPAKNIILLIGDGMGDSEITAARNYAEGAGGFFKGIDALPLTGQYTHYALDKKTGKPDYVTDSAASATAWSTGVKTYNGALGVDIHEKDHQTILEMAKAAGLATGNVSTAELQDATPAALVAHVTSRKCYGPSVTSEKCPTNALEKGGKGSITEQLLNARPDVTLGGGAKTFAETATAGEWQGKTLREQAQARGYQLVSDASSLAAITEASQDKPLLGLFSDGNMPVRWEGPKASYHGNIDKPAVTCTPNPKRTDSIPTLAAMTDKAISLLSKSEKGFFLQVEGASIDKQDHAANPCGQIGETVDLDEAVQKALEFAKKDGNTLVVVTADHAHASQIIPADTKAPGLTQALNTKDGAVMVLSYGNSEEESMEHTGTQLRIAAYGPHAANVVGLTDQTDLFYTMKAALGLK"]}}, {"location": "[507066:507327](-)", "type": "CDS", "qualifiers": {"locus_tag": ["ctg1_478"], "transl_table": ["11"], "translation": ["MKNLIAELLVKLAQKEEESKELVAQVEALEIVVTALLRQMAKNEQQTLIENVEGALESVRPDSQVPVEDAEMLRQYVKKLLRHPRN"]}}, {"location": "[507536:508895](-)", "type": "CDS", "qualifiers": {"locus_tag": ["ctg1_479"], "transl_table": ["11"], "translation": ["MICDLFHKYDDWEDKTPKSARAHLWCDVITRNLLICRRIRLKMKTISFMESWKVNLISVWFGCFFTGLAISQILPFLPLYVSQLGVTSHEALSMWSGLTFSVTFLVSAIVSPMWGSLADRKGRKLMLLRASLGMAIAILLQAFATNVWQLFFLRAVMGLTSGYIPNAMALVASQVPRERSGWALSTLSTAQISGVIGGPLLGGFLADHVGLRAVFIITAILLVVSFLVTLFLIKEGGRPVISKAERLSGKAVFASLPYPGLMISLFVTTMVIQLCNGSVGPILALFIKSMEPDSNNIAFLSGMIAAVPGVSALISAPRLGKLGDRIGTARILMATLIFAVVLFFAMSFVTSPLQLGVLRFLLGFADGAMLPAVQTLLVKYSSDQVTGRIFGYNQSFMYLGNVAGPLMGAAVSAMAGFRWVFAATAIVVLINIIQLAIALRRRRQMAEAKSAR"]}}, {"location": "[508920:509604](-)", "type": "CDS", "qualifiers": {"locus_tag": ["ctg1_480"], "transl_table": ["11"], "translation": ["VKGKTLLTVFIIAAVATVGYRWLPSYYNPFTPLHLDDPPGRITQYKLRNLTPQACTSLLSQANQRALIRTQPVADSGGECPLRNVVRVRNFGPVSLNSSFLASCPLALSSALFISQQARPLTRSYTGSELTRIEHLGSFACRNIYHRPDARRSEHATAEALDITAFVLANGEKVTVQNGWKATKTQPWLKGMLAASCSYYGNSLGPEYNAAHASHFHLGMRGFGLCR"]}}, {"location": "[509707:510808](+)", "type": "CDS", "qualifiers": {"locus_tag": ["ctg1_481"], "transl_table": ["11"], "translation": ["MAKQRVGIVFGGKSAEHEVSLQSAKNIVDAIDKSRFDVVLLGIDKQGQWHVNDASQYLLNADDPAHIALNPSAISVATVPGVVQGQLIDAGNAQSLAQIDVVFPIVHGTLGEDGSLQGMLRMANLPFVGSDVLGSAACMDKDVTKRLLRDAGLNIAPFVTLTRANRDQHSFAQISGQLGLPLFVKPANQGSSVGVSKVTSEAQFTQAVSLAFEFDHKVVVEQGIKGREIECAVLGNDFPQASTCGEVVLNSDFYSYDTKYIDDKGAQVVVPANIDPAINDKIRAIAINAYQTLGCSGMARVDVFLTPENEVVINEINTLPGFTNISMYPKLWQASGLSYSALITRLIELALERHAADSALKSSVNG"]}}, {"location": "[510804:511041](-)", "type": "CDS", "qualifiers": {"locus_tag": ["ctg1_482"], "transl_table": ["11"], "translation": ["MKLTSKLRRDWHYYAFAIGLIFILNGVVGLLGFEAKGWQTYAVGLVTWVISFWLAGMIIRRRPEETTADETETAKTPD"]}}, {"location": "[511290:511593](+)", "type": "CDS", "qualifiers": {"locus_tag": ["ctg1_483"], "transl_table": ["11"], "translation": ["MADFTLSKPIFGGKQPKTSTAGNIAYALFVLFCFWAGSQLLNMLVHAPGVYEHLMQVQDNGRPRVEIGFGVSTLFGLIPFLAGCMILGVVALVLRFRRRF"]}}, {"location": "[511589:512687](-)", "type": "CDS", "qualifiers": {"locus_tag": ["ctg1_484"], "transl_table": ["11"], "translation": ["MTFAVPRALPLSLLAALVLVGCAEKGAAPLKEGEKPVDVASVVRQKMPASVKDRNAWADALAKTFESQKIAPTEENICSVLAVAQQESMYQSDPVVPGLNKIAWKEIDRRAESMHIPVFLVHTAFKITSPNGKSYSERLDTVKTEKQLSAIFDDFISMVPMGQTLFGSLNPVHTGGPMQVSIAFAEKHTDGYPWKIDGTVRQEVFSLRGGLWFGTYHLLNYPANYSEPLYRFADFNAGWYASRNAAFQNAVSRASGVKLALDGDLIAYGSSEAGTTERAVRKLSNRLGMSESDIRHQLEKGDSLAFEKTDLYKKVFTLAEQKSGKTLPRAILPGIQLESPKITRNLTTAWFAKRVDDRRARCMGL"]}}, {"location": "[512701:513922](-)", "type": "CDS", "qualifiers": {"locus_tag": ["ctg1_485"], "transl_table": ["11"], "translation": ["MFKSFFPKPGPFFLSAFIWALIAVIFWQAGGGAWLARITGATGDVPISAARFWSLSYLLFYAYYMVCVGLFALFWFVYAPHRWQYWSILGTSLIIFVTWFLVEVGVAVNAWYAPFYDLIQTALSSPHKVTINQFYHEVGIFLGIALIAVVIGVMNNFFVSHYVFRWRTAMNEHYMAHWQHLRHIEGAAQRVQEDTMRFASTLEDMGVSFINAIMTLIAFLPVLVTLSAHVPDLPLVGHLPYGLVIAAIVWSLMGTGLLAVVGIKLPGLEFKNQRVEAAYRKELVYGEDDANRASPPTVRELFGAVRRNYFRLYFHYMYFNIARILYLQVDNVFGLFLLFPSIVAGTITLGLMTQITNVFGQVRGSFQYLISSWTTLVELMSIYKRLRSFERELDGQELQEVTNTFS"]}}, {"location": "[514033:514567](-)", "type": "CDS", "qualifiers": {"locus_tag": ["ctg1_486"], "transl_table": ["11"], "translation": ["MSVKRVVMVVDMQQGVFATPRYQREKCVSLINQLTQAAERVIFIQHTGEGGLEEGSEGFALLPELHQPADALYVTKTACDAFYNTALEAVLREQGIREFVICGCATDYCVDATIKNGVSRGYHITVAEDAHTTANRPAADAPILINHYNDVWRDFIAPANPLAVKRTETILENWKAN"]}}, {"location": "[514771:515938](+)", "type": "CDS", "qualifiers": {"locus_tag": ["ctg1_487"], "transl_table": ["11"], "translation": ["LKRCLLSFAALCAVSFSTAQAAQPLTAPVLASDIADRYANLIYYGSGATGMAMVVIDGNQRVFRSFGETRPGNNVHPQLDSVIRIASLTKLMTSEMLVKLLDQGVVKLDDPLSKYAPPGARVPTYQGTPITLVNLATHTSALPREQPGGAAHRDVFVWPTREQRWNYLSTATLKSAPGSQASYSNLAFDLLADALSTAAGKPYPQLFEEQITRPLGMKDTTFTPSPDQCRRLMVAEKGASPCNNTLAAIGSGGVYSTPGDMMRWMQQFLSSDFYARSHQADRMQTLIYQRSQLHRVIGMDVPGKADALGMGWVYMAPKNGRPGIIQKTGGGGGFITYMAMIPQSNVGAFVVVTRSPNTRFVNMSDGINNLVAELSANKAQVLTASIQP"]}}, {"location": "[515934:516558](-)", "type": "CDS", "qualifiers": {"locus_tag": ["ctg1_488"], "transl_table": ["11"], "translation": ["MNVNAKPLSELSRLEACLIAASTPFKSTPQQLITSGKGSEPCTYVFQTGVIEVYRHSDDLLVGIASAPFIFGLSAVVINHSQEYRVTAKTACTGFYLPATTTRQLIQQHSLWKDAFCWLSWINYILGKRDRQLVGNNSYHQIRAMLLNMAEWDETLRSKIGVMNHIQQSTRISRSVVAEVLAALRQGNYINMSRGKLVSINRLPTEY"]}}, {"location": "[516649:519424](-)", "type": "CDS", "qualifiers": {"locus_tag": ["ctg1_489"], "transl_table": ["11"], "translation": ["MQTWKKKLVVSQLALACTLAIASQANANDISGTTYNTFGYDNTAAAPWYYGYADWDYSDATHDGDIYPVINKSTVNGVISTYYLDDGINGRANALSISNSTINGMITSECMTASCADGVDTDGTTHSQYDRFSLTVDNSTINDTYEHYAYDVVNGENTETHYLDTYALGNAITLDVESDIVVQNNSHIAGITLTQGYQERDNTPYDGVEGVANSSNVFTDTLLVKDSVLTSGAYSDLGTSGFYGQTAKPSDYGETNATAADDAALIVAASASDNTMQTTATFDHSTITGDILFSSTFDNNFYPNGDPATDTTADGIYNPTTNGWDDTDKLDVTLTNGSKWVGAAQSSVEAIGTAQMYGLGYSDVDWRTLSPDSIWPDSTFDNNGHVAGEAVYQSGLFNVTLDNGSEWDTRKLSNIDTLTVNNHSQVNVENSGLLADSITLSNASSLNIGDKGAVATDSLYLDSDSRAALTEETAELYANTITVDNGAELSLGLGQVDTHNMVLTDGGVLNVASRDYVLNSDLNNARYITNDMSKADYDYGVVALNADGHLAVNGDVAGNYAVRIDNATGAGSVADYKGQEIIRVYDNNTETRASFTAANKADLGAYTYQAQQKGDTVVLQQQALTDYANMALSIPSANTNIWNLQQDAVSARLTNSRHGLADNGGAWVSYVGGNFDGDNGVISYDQDVNGIMVGLDTLIDGNNAKWIVGGAAGFAKGDISDRTGQVDQDSQTAMMYASAKFANDLFIDSSLSYTRFNNDLSATMSNGQYVDGNTTTDAVGFGLKLGYDWKPNLSGYVTPYAAMSGLFQSGDDYRLSNDMRMDSQSYDSLRYEAGVDAGYTFNYGGDQALTPYFKLAYVYDDAGNDADVNGDSIDNGVKGSAVRVGLGTQFSFTKNFSAYTDATYLGGGDVDQNWGANLGVKYTW"]}}, {"location": "[519874:520849](+)", "type": "CDS", "qualifiers": {"locus_tag": ["ctg1_490"], "transl_table": ["11"], "translation": ["MTDLIARPRRLRKSPALRAMFEETTLTLNDLVLPIFVEEEIDDYKAIEAMPGVMRIPEKHLAREIERIANAGIRSVMTFGISHHTDATGSDAWKEDGLVARMSRICKETVPEMVVMSDTCFCEYTSHGHCGVLCDHGVDNDATLLNLGKQAVVAAAAGADFIAPSAAMDGQVQAIRQALDAAGFTDTAIMSYSTKFASSFYGPFREAAGTALKGDRKTYQMNPLNRREAIRESLLDEAQGADALMVKPAGAYLDILRDIRERTSLPLGAYQVSGEYAMIKFAAMAGAIDEEKVILESLGAIKRAGADLIFSYFALDLAEKKILR"]}}, {"location": "[520981:522682](+)", "type": "CDS", "qualifiers": {"locus_tag": ["ctg1_491"], "transl_table": ["11"], "translation": ["MFSLDSVLDDLWPQARPAPWQKSLLKRLFYEEEFQQFAAAHRHLKGLDMVEQVLEHLDILCTVSARDLEQIPEHGPLVIIANHPTGTLDGLALMYAVSRVRRDVKVVTNRMLTHLEPLSSLFIPVDNMGGRTAKTSLVQMEQHLQNAGVLIFFPAGEVSRPTRKGIRDKKWHSGFIKLATKLRAPLLPVHIQAHNSLLFYASTLVSPTLSMLLLMQQMFRRRHSQLPITIGQQIAWSDWYSATLSSREMAEKCRQHVIRLGKGVPGVFKTQCAIARPEDRATLKRELAQAECLGKTGDGKSIYLWQRNGQEEAPLLRELGRLREIAFRAVEEGSGKRRDTDSYDDDYLHLILWDDEDLEIVGAYRFMPTARQVERRGPEGLYSYSLFHYDDKMQDVLEHGIELGRSFIQPRYWGRRGLDYLWSGIGAYLARYPHYRYLFGPVSISGGLPPAARDLLVAFYRLWFPASHPLAASRQPYPASLPDVLAQFGGVDYVDDLTKLKSLLGNLGCGIPPLYKQYSELCEPGGVQFIDFGSDPAFNNCVDGLVLVDLCYLKANRYQRYIEAHL"]}}, {"location": "[522726:523578](-)", "type": "CDS", "qualifiers": {"locus_tag": ["ctg1_492"], "transl_table": ["11"], "translation": ["MSERLTITPLGPYIGAQVSGLDVTRPLSDNQFEQLYHAVLRHQVVFLREQAITPQQQRALALRFGDLHIHPVYPHAEGVEEIIVLDTHNDNPPDNDNWHTDVTFIETPPAGAILAAKLLPDTGGDTLWASGIAAFEALSVPFRTLLSGLRAEHDFKKSFQEYKYRKSEEEHLRWQDAVAKHPPLLHPVVRTHPVTGKQALFVNEGFTTRIVDVTEKESDALLSFLFAHITRPEFQVRWRWQENDLAIWDNRVTQHYANADYLPQRRIMQRATILGDKPFYRAG"]}}, {"location": "[523574:524402](-)", "type": "CDS", "qualifiers": {"locus_tag": ["ctg1_493"], "transl_table": ["11"], "translation": ["MSIVFSEKTRRPRLALRWPFSRQITLSAGTLLVLLAVWWAVAAQQWVSPLFLPPPGQVLAKLITIAGPQGFMDATLWQHLGASLARILVALLAAVVIGIPVGIAMGLSPTVRGILDPLIELYRPVPPLAYLPLMVIWFGIGETSKILLIYLAIFAPVAMSALAGVKSAQQVRIRAAQSLGASRLQVLLFVILPGALPEILTGLRIGLGVGWSTLVAAELIAATRGLGFMVQSAGEFLATDVVLAGIAVIAVIAFGLELGLRALQRRLTPWHGEIQ"]}}, {"location": "[524398:525166](-)", "type": "CDS", "qualifiers": {"locus_tag": ["ctg1_494"], "transl_table": ["11"], "translation": ["MLNITNLSADYGGKPVLEEINLTLDSGELLVVLGPSGCGKTTLLNLIAGFVPYQQGSIQLEGKRVEGPGAERGVVFQSEGLLPWRNVQENVAFGLQLAGIHREQRLATAREMLKKVGLEGAEKRFIWQLSGGQRQRVGIARALAANPQLLLLDEPFGALDAFTREQMQTLLLRLWHETGKQVLLITHDIEEAVFMATELVLLSPGPGRVLERLPLSFARRYVAGEPVRSIKSDPLFIEQREYVLSRVFEQREAFS"]}}, {"location": "[525176:526139](-)", "type": "CDS", "qualifiers": {"locus_tag": ["ctg1_495"], "transl_table": ["11"], "translation": ["MAISSRITLLGALALWAFQAQAVDVTVAYQTSAEPAKVAQADNTFAKESGAKVDWRKFDSGAAVVRALASGDVQIGNIGSSPLAVAASQQVPVEVFLLASQLGNSEALVVKKNITRPEDLIGKRIAVPFISTTHYSLLAALKHWGIKPGQVQIINLQPPAIIAAWQRGDIDGAYVWAPAVNELEKDGTVLTDSEQVGQWGAPTLDVWVVRKDFAEKHPDVVKAFAKSAIDAQQPYLSNPDAWLKETGNLEKLSRLSGVPEADVPGLVKGNTYLTPAQQVQQLNGPVNKAIVDTATFLKEQGKVPAVATDYSQYVTDRFVK"]}}, {"location": "[526335:527268](-)", "type": "CDS", "qualifiers": {"locus_tag": ["ctg1_496"], "transl_table": ["11"], "translation": ["MSQNNPLTAILEKQPFVVLDGAMATELEARGCNLADSLWSAKVLVENPDLIRDVHLDYYRAGAQVAITASYQATPAGFAARGLDEAQSRALIGKSVELARKAREAYLAENPRAGTLLVAGSVGPYGAYLADGSEYRGDYVRSAEAFTDFHRPRVEALLDAGADLLACETLPSFAEIKALAALLAEYPRARGWFSFTLRDSEHLSDGTPLREVISALERYPQIVALGINCIALENTTAALKHLHSLTALPLVVYPNSGEHYDAVTKTWHHHGEACETLAGYLPQWLAAGAKLIGGCCRTTPKDIAELKAQR"]}}, {"location": "[527254:528655](-)", "type": "CDS", "qualifiers": {"locus_tag": ["ctg1_497"], "transl_table": ["11"], "translation": ["MQTQQENGQLKRTMKTRHLIMLSLGGVIGTGLFFNTGYIISTTGAAGTLLAYLIGALVVWLVMQCLGELSVAMPETGAFHVYAARYLGPATGYTVAWLYWLTWTVALGSSFTAAGFCMQYWFPQVPVWTWCVVFCVVIFGLNVISTRFFAEGEFWFSLVKVITIIAFIILGGAAVFGFIPMQDGSPAPGLTNLTAEGWFPHGGLPILMTMVAVNFAFSGTELIGIAAGETENPHKVIPVAIRTTIARLIIFFIGTVFVLAALIPMHQAGVEKSPFVLVFEKVGIPYAADIFNFVILTAILSAANSGLYASGRMLWSLSNEKTLPRCFARVNKNGVPMTAISVSMLGGVLALFSSVVAPDTVFVALSAISGFAVVAVWISICASHFVFRRRHLQSGQPLSALQYRAPWYPLVPVLGFILCVVACVGLAFDPSQRIALYCGLPFVALCYGAYYLTRNMTSQEPEHVAE"]}}, {"location": "[528991:530101](+)", "type": "CDS", "qualifiers": {"locus_tag": ["ctg1_498"], "transl_table": ["11"], "translation": ["MRFNGLTKGFFIFILALVTWAFFDVLSPYFSAILWAAILTVIFNPVKNKLRAAMGDRNGLASLLTIGIICLIVFIPLMVIFSSLAIELNVVYTKLQANNTQFPEVVASIFNHLPGWASGFLADHNLTNAAQIQKKLSDVALQGGQYLAGSAFLIGKGTFGFAISFGIMLYLLFFLLKDGPYLVRQILDSLPLSDFAKQHLFAKFVGVSRATVKGTAVVAVVQGTLGGIAFAIAGIDGSVLWGALMAFLSLVPAVGSAIVWVPAAIFLFATHQLWQGLFIVGFFVIIVGLVDNILRPLLVGKDTKMPDYLILISTLGGMELYGINGFVIGPLIAALFIACWNLFSGRDHAGNAEELDADFIEEGKNPPDL"]}}, {"location": "[530221:532006](+)", "type": "CDS", "qualifiers": {"locus_tag": ["ctg1_499"], "transl_table": ["11"], "translation": ["VRIATITNWAYGATVCLTLVSGIIMLMASNADTVERHAVEQRQRFDELTEDIETDAWAQSDLARLYVIKKDPQTLRQYSQSENNLKNVELRLDKLRDNGASDEELSLLREGLKIIDALQDEQQTALSSTERGEDAQAIALLYGAPYEQALERAQNQIDHFRQILDKRVIASVQDATKKSKALRTASELMVGLTALLFLFVLGFILKRRVLRPVVRLSDVVHRLASQDYAVETPNFNQIDEIGDMAQAIRIFRENGLARQRLEKERDADWAVRELLARMTQRLQGCENFTDVINVAEMFAPNIAPGVPGRLYVLDRDPWQMRCVAQWLSPTGEEMMFHPDECWAVRRGQSHPPFSGKPDIACYHLPESLAYRSLCVPLIAQGEAIGLLSFQNITAENAPARAYLELMAEALGLALANQRLRDALLEKALFDPLTGLRNRHHLEDTLHTQMTQAIRNGEPLSCMMIDIDHFKSINDRFGHEAGDQVIKSVSSIVKRAVRENGLAFRFGGEEFLILLPGVNEEVAFTFANEIFDAVHALTVRSGLTEIGPVDVSIGIASYPQHAESDNLLRAADVALYRAKELGRSRIVSFSTLEVE"]}}, {"location": "[532454:533015](+)", "type": "CDS", "qualifiers": {"locus_tag": ["ctg1_500"], "transl_table": ["11"], "translation": ["MFNKTLIAAAIMFSGAAMAAESTGVAGGTITFNGSVSDTTCDVTTNNGSDFTVNLSPITLTDMGKTAGIVTANEKDFTMSLKNCTAADEGTKTLKITFTSSNLSDDGKYLKNYSEGGAEGVGITLTSDGKTAVPFDTAFNTGLTSDDVSSTDGITLTMHANYYNFGGASVTTGKVVTDATYSFSYD"]}}, {"location": "[533052:533760](+)", "type": "CDS", "qualifiers": {"locus_tag": ["ctg1_501"], "transl_table": ["11"], "translation": ["MKKLIIFLIGAVASQMAFASVVINQTRVIYPAAAKFVSVQLVNDSDKTHLVQSWLDEGDASAAPEKVKVPFSLMPPVVKMEAHSGQTLKVAAMNTQSLPTDRESVFWLNVLDVPPVPEGGADNYLQIAIRNRIKVFYRPMSLEELDSSVIEKVTLSTSGGRVCLKNNSPYYLTIPQIVTWQGGQLKQARKDNLLNDTAFIPPFGCALVPDKIHAGNQYRITWLDDFGAKRFSTLH"]}}, {"location": "[533793:536298](+)", "type": "CDS", "qualifiers": {"locus_tag": ["ctg1_502"], "transl_table": ["11"], "translation": ["MKNRSLFRKSLLVHSISLALCSFSAYGETFNSSLLVGNSADMDWSNNQLVMTPGTYDLDVYVNNVWRGKFTLTVANDDRGTVHIHKEDATQLSIQELDDAIANAHSDMIDINTLLHGGKSKLVPGELRLDLEVPQAFVKTDSQNWVAPQKWDQGINGLYTNYNVNYYNFHGLSEGYTNSDNFYLSLNSGLNFSGWHLLDNSTWMRYSNPGKSYWVNTTRYVEKPIVAIESLMRVGRAYTASDYFDTVRFRGLTLTKSRQMLPDSERVYMPVITGIATSSAVVSVFQDGHIIHQLSVPAGPFAIRDLMPTGSRGDLTVEVKNNGGSTERFAVPFSSLPDMLRPGTSDYQFNIGEVDMRGINDHSRFAQFSYSRGINNYVTATAGSIWNADYQSVLLGGAISLPYAGSLSGSLEESQYRLPGEERRRGEKYALSWSKYFPTRTNLTLASYYYRTQNYASFSDFVLTRSNIQDYGGTGSSTVNSKQAFSANIIQPLSDDFGRLSLSAYWRDYWRGQKTSRQYNLTWSNAWHSVNYAVSLRRSEVTQSYYDYETNYEGDVVTSLRTRGNTENNLYFSVTVPMSLFGSGGSIATHASVQKGRYASSDVSLSGNSHDVDYSLMLAHDNEGDSRSADLYTNWKNSVTSLNTGLTVAREYRQTSLGASGNLLAWRGGVIASPNNGRNFVILEAPGVENAVVNGDSSTRTNQHGIALVTSATPYRQNNFHLEQDGTKSSDVDLQGNLLNIAPYEGSITYLKYKTDTRKLFTLEVQDTKGEQLPFGAFVSDSGHNELGYVAQGSQIFIKSDTMPDSLHIDISKGKVKKTCVIAQPNEHAVNICR"]}}, {"location": "[536322:537495](+)", "type": "CDS", "qualifiers": {"locus_tag": ["ctg1_503"], "transl_table": ["11"], "translation": ["MSKSFYLIIAVFALIFIPGFSALAQPQSRGLTGDTCRNSGILFKNVAEADKSLNLSSEFLTSNVVERTYTTSWSGSMTCTYGNVGIGGVLQDHLYYFTGFNNNPVYLNFNSADGENSYWIKVTAQITGTTKVTVSGIVGIHSLAYPTQYTLRAELLNTPPTGVAAYTKTTTNGALSVIPAVMSGTGSGADSPLLSSKTYAYRAWDNMMTDTSRKSWNTDYFLAYEKVTIQFEPKETTCNMTHDMTVKLPPASLRTLKINGKANGADFTIPFKCGNLAGVKTATRNIKAWISSNDLVTTDSTYQVMVNDETTAGGVGIALRSRYFLGEHEEIKISSSNNMEHATQILDIAKDDNIQDIQYIYLHAYYKVYNASALSTGTVVATAQIMFGYD"]}}, {"location": "[537523:538711](+)", "type": "CDS", "qualifiers": {"locus_tag": ["ctg1_504"], "transl_table": ["11"], "translation": ["MNISVQTVLNLLHRIIYPVSADLVNHLQRTAIITWYLSHQAGLDHSGIKTAFLAGMLHDIGALSKDRAHIMPGGDGFQDGHEQLGGSMTAGIRFLQPVTAILENHHSEWSISDNNTLPLVHHLVHMADTFELFLREVKGDFVAQREDILARFFARPEQWPEVLSNALYESSRQDGFWFRLCNPAQDQVLNAISPLQHDMLDHHDFLEVCQLISKIVDKYSSFTRTHSASVAHVAARLAALYGYDRDMQEKICIAGYLHDIGKLFTPLAILEKHGKLEDHEYARMKQHSYKTLVMLHPITELGSIVDWAANHHERLDGSGYPFRLGAASLDIPSRILAVADVFTAMTENRPYRRGMDSDKAMSILREEAANYRLDWDIVTLLGHNINSVKPLVAKC"]}}, {"location": "[538728:539508](+)", "type": "CDS", "qualifiers": {"locus_tag": ["ctg1_505"], "transl_table": ["11"], "translation": ["MKYLIAHTVVYDTESGELTIPGAEAPEGKKLTNTANRILSLLIATPGAVLERQYLLEQVWESAGHTSSSSSLNQYVSILRKTLTSLTDIEETIIVVPKVGFFFSSDIDVQIIDTTEGVTKLENISPRRVRKKRFPQRYIWATVGIVVLLIANIWVWRKEQPNQRYDELTMIGHLGKCSVNTFEHLSGDMRKHLIDVLLSAQPSLKEKCALHAAQLMVNIQPNVFYGSRGRIFYAFCPLDSENNTLIYCENHYAFNWEMK"]}}, {"location": "[539504:539984](+)", "type": "CDS", "qualifiers": {"locus_tag": ["ctg1_506"], "transl_table": ["11"], "translation": ["MKNALVFATIITVLTGTLLWGIIVRPSTYINDRCFANFSYKDGSNDQPFTFSGNVAFEFSEDKTGQSNLYGDIDYQGKNYTFSRYVKFKYLNTSSNAYTVKILKQEKLAHDNTPENLSSLAIKVFFLSGEHSMYMKKHGDSFITIGNTLSPVMNCVIQS"]}}, {"location": "[540002:540689](+)", "type": "CDS", "qualifiers": {"locus_tag": ["ctg1_507"], "transl_table": ["11"], "translation": ["MEDIVSTKKKTSRCVSCSECGFADVCQAYLFDRQEPLFIHDLARGKRISKNAFIYQSGTPVTALYALRSGVAKIYDTQQILQGILLPGQIFGAEELFTSQHQYNVQAATDVEICELKKTHFYEISQLTSTFTHFIIRILSRSAREKQLFINVLVKSDGLQKVSDFIQLIADIRKEYGFEHRAIELPLTKKELAQLLGISQSTLARALAALVEQQRVLMNKKEITLLHY"]}}, {"location": "[540742:541363](-)", "type": "CDS", "qualifiers": {"locus_tag": ["ctg1_508"], "transl_table": ["11"], "translation": ["MTVTDALLAYTLAATLLTLTPGLDTALILRTAAADGSKKAIHVALGIDTGCFIWGALVAFGLGALLAVSEFAYSFLKWCGAFYLCWLGLQLLLRPRQQFSLSSDGNARSSNGFLRGMLGNVLNPKMGIFYVSFLPQFIPAGHSPFVWTFLLVSIHVLIGTLWSLTLIIATGYAAEVLKKPAVVKWMDRTTGVVFLLFAARLAMSKR"]}}, {"location": "[541625:542462](+)", "type": "CDS", "qualifiers": {"locus_tag": ["ctg1_509"], "transl_table": ["11"], "translation": ["MPYVTTQDGVSIYFKDWGDKSAQPIMFHHGWPLSADDWDNQMLFFLAHGYRVIATDRRGHGRSDQVSHGHDMDHYASDVNAVVEHLDLKNVIHVGHSTGGGQVARYVSRFGQPQGRVSKAVLISSVPPLMVKTDANPDGTPIEVFNDFRKALAANRAQFYLDVASGPFYGFNRSGAAISQGTIQNWWRQGMNGGAIAHYEGIKAFSETDQTEDLKQISVPVLVMQGDDDQVVPYKNAAIMQDKLLKNSQLIIYPGFPHGMHTTHADVINSDILAFIKK"]}}, {"location": "[542567:543464](-)", "type": "CDS", "qualifiers": {"locus_tag": ["ctg1_510"], "transl_table": ["11"], "translation": ["MSRKFDYLGDVEVFIAVVEHGSFTAAAVALSTTPSVLSRAVSRLETRLGRQLLQRTTRRVGLTEAGRVYLEQARSAFSLLDEAERDGQGQEGDLTGRVRMSVPTTYGHYRLPPLLARFSQHYPRVQVDLNITNRNVDLIAEGFDLAIRLGQMPDSGLVARKLEDAALLLVASPAYLHRMGTPQTLDDLHRHMCLPFILPRTGRIAPWVFREDERDVDWLPASTIETSDDVLGVVSLAEHGMGICQSYEFIVRDRIQRGQLVEVLPHLRGRSRPFSVIFAPHRRQSTATRAMIDLLTTQ"]}}, {"location": "[543561:544356](+)", "type": "CDS", "qualifiers": {"locus_tag": ["ctg1_511"], "transl_table": ["11"], "translation": ["MDLQLTGKTALVTGATAGIGLAIARTLAREGVAVTITGRDHAKLQNAVADITAAQPQAQVTAIVADLGSAEGAKALIAACPDTDILINNLGFYEARDFADITDDEWLNMFNINVMSGVRLSRHYFPRMLERNWGRVIFMSSEVGAFTPPDMVHYGVSKSAQLAVSRGMAELTKGTGVTVNSVLPSATRSDGIIEYLRQTAPAPGMTDQEIEANFFQTYRPSSLIARMIDADEIAAMVALLASPLGAASNGAAVRVEGGTFRSIL"]}}, {"location": "[544424:545639](+)", "type": "CDS", "qualifiers": {"locus_tag": ["ctg1_512"], "transl_table": ["11"], "translation": ["MFKRTRNMSAIAMAMLFSFASIASAANQAPLERWRSYTGVTWNTPEKGETPTPFSGSVNAPIAGIHFDAKGRAFVSTPRLVSAGAPATLSILDTTVQTGPARLTAFPSREGNAVETAPDQNLRNVLGFYIDRKNGWLWVLDMGFVAGEAESPVGSQKLMVLDLNTGRTIKRIPLDGVADRKASFLNDVVVDETRRVAYISDSGSRSAPENRVGLIIADFANGTARRVLDRHPDLQIEPGVKVVSHGAEVWPGHPLLIGINGIALSPDTGTLYWTVTTGTHAFAVPTDILRKPGADDAQIAAQIRDLGSVGGNTDGIVTDAKGNLYITDVTHNGIVRYEPKRGSMTLMASNDGVHWPDTPAINPDGDLIFTSSSLNDHFAGAVKPGQERYDVWRLPLKALQDKHQ"]}}, {"location": "[546043:546403](-)", "type": "CDS", "qualifiers": {"locus_tag": ["ctg1_513"], "transl_table": ["11"], "translation": ["MTAKPEWSGEVPANIPAGINTGLQLNAGDEITIMASGWIKYGKEEFALAVPDGRVKEGLITCNDKVLKARFDTSGKGYDIGGGVYKWATPQSGTLHLYIADTEAGYSDNTGSFSVNVYR"]}}, {"location": "[547186:547951](+)", "type": "CDS", "qualifiers": {"locus_tag": ["ctg1_514"], "transl_table": ["11"], "translation": ["MTVSPAWSGNIDATADTGINTGLKLKTGQKISIIAEGWIKYGKEDYALASPYGRLKEGFVLRNDKVLKARFSASGKSYDIGSGVYQWSVPEDGELILVVSDSSHRDNSGAFSAVVYIAEDEKKAAAQKADWKGHVPATRSDWTHTGVSVSKGDKVMLIAAGTAQYDSRGRSFGPDGDSQHPSAQKPDPTFVLPEALAGKLLIKAGEHIYGIGSGGSDWEVPADGEISFIFNDTNVASEYANNTGGYDVRFVVLG"]}}, {"location": "[548038:549427](+)", "type": "CDS", "qualifiers": {"locus_tag": ["ctg1_515"], "transl_table": ["11"], "translation": ["MSIMDNKKVDLVFIIDSSLSMKDEAEALCAKLESAIEEARKACPSDLRTDFLGIEGVFAGTKFNKTVRQFLTSEAGANPSALKGREYVKEGNPAQEDVAPAAEDVIRHYNWRDGTEKNVFVLGDESLKGGEMTLDAGRIKACDDAIATALEYGVKIHSYLGTPHVSLPYPTPDDEKAMVREYKRLALRTGGEHYIYTSGIADFASVLKSTICASKATQHDSVANKKEEADALEGKTPAKTPGNGSDLCAQAPEIVRAVNTLADVLKNLIDACASDCGCKEKTPPCPCQEHHNKPVPSSSPPAAPDTPPVSPEPPAKPFLDESKFTNNHLNHWQFGPATPEHEFYSEGGATMIRFPTTNVKGRTHNGVLLYKHYSELQPGKRYRFSLQARRDNDYKVIPELSLRVAGQDITSVTALSVKGEWVTLSGEFTAAQGDNVLEIFSHKASGDGNDFSITGITVKSVD"]}}, {"location": "[549611:550304](-)", "type": "CDS", "qualifiers": {"locus_tag": ["ctg1_516"], "transl_table": ["11"], "translation": ["MRQHDIARPWLDYSALLDPSPMPLETGIKRLDDGSLLVAVRTDLHGCKGRMINWWFTFFETTQHIKWWHPVDHVEHRGWDANWKRGESFYGASIHAVESLAEIPPIPARLKFHHPASVFGEMAVDKAMADGSVSAIIAARIGFGEKTELDSQGDPLDGQMLHVVRDTPFGCVLRSRFILGMSNNDHAEPADDVGLALMRHCYTEFTFLSRFLPSLYYGEKANDEKIALPW"]}}, {"location": "[550412:551054](+)", "type": "CDS", "qualifiers": {"locus_tag": ["ctg1_517"], "transl_table": ["11"], "translation": ["MTQPTKPRGRPSVPEEEVKKQIIGSAMALLFDKGYDATTIEAVASHAGVAKKTVYRFAKNREELLGLSVRNWTDNYAPLLQSDPKDKNDVLPALRKLLAAICGQALSVAAVKMFRLLNTEFPGKDDLLKKYNENGIARGQQLLTEWITRQQKQGWLPMLPADTCAKVILAMCVAEPLRQAAIGLTHTVEKTDIEAHLDSCMPFILLIFRQGDE"]}}, {"location": "[551466:553071](-)", "type": "CDS", "qualifiers": {"locus_tag": ["ctg1_518"], "transl_table": ["11"], "translation": ["MKVTFPLQIQTAKNYSGKVTSIKKKLNTFTDDSFFKNMYMHFQTIRQPKTGIVSNFPWCCFLALKWKLSEPIRHKCIEMEMKDFIDIVNRIYNLQSEVEGLYDNNKILLSIRRMIVNQKLYQVPMKLELNTLARQYYWYANYGGGYFQRNFEKLYGLTLEEYYKISAYFALLSCVEDNKESVYIASNVYIIHLIPYFSPETLKNYLNLVSVKWSELRAFMVQFRDEQQKDIEYFLDTPMLSKPFIQIDEGLVVLSKHILRASLSGLVPSLLKKDLGSAYKDKFGKAMENYIETLLTEVFPKVKTERQIKELYRKHQVSEKTKVVDFILEEDEGNVYIDSKAIEPDKTVKYSNTAVVIKQRLGNSFIKGVLQGLDCARTINKINGNKKSKRDSLIIITHMDHYISTGKTIEDMLDNSFFKMIEEKNGELPIDKERIYYMTIDEFEFMVEVCRLKKINITSIIDACSKDDSSSSTQKFNVMMHIHKIYPEGIPDREIIVKTRDYLFEDLIDSMKNSKSHWDGRVRDYLTIKQFLLS"]}}, {"location": "[553525:553798](-)", "type": "CDS", "qualifiers": {"locus_tag": ["ctg1_519"], "transl_table": ["11"], "translation": ["MRVMKINCPECMSAAKVRKTNRKHPKLSDVYCYCSNVECGHTFVMNVSFSHTISPSALSGQGRIKELMDALPPDERQKALELLLAAKESQ"]}}, {"location": "[554074:556762](-)", "type": "CDS", "qualifiers": {"locus_tag": ["ctg1_520"], "transl_table": ["11"], "translation": ["MKVQSVSAVSGAANGRWPHILSALGINVPSARRHGACPACGGKDRFRLDDKEGRGTWFCNQCGNGDGLDLVRLVTGRSVKEVAGMVSEVLALPEVQDKLAMPARKKVAGKETGADRYQKLKKLSQNGESAYLTGKGLQGYSLPLLTAAINLAGMTFPAGSLLLPLTDITGNVTGGQLINSDGDKSLLPGSQLSGAFIAVADVPSDAPEQVIITEGYATALTVSLLADGWIVAAIAATNLVKVAEQIRIRWPDTRIILAGDNDLVDGKENTGRVWAEKAAKAVDGWVTLPPVRHKADWDDYRQETGKERAREAFREEMTLHGKGQTRLPQGFRLTKEYLWYDKLVNKSDGDTEIRNIKICSPLRVTAITSDADGSNYGRLLEWEDTNGISRKWAMPMEMLGGSGEELRRVLLVNGLSYININGMARAHLMEYISLCKPDRKVTCVNKTGWHGGVYVLQDEVIGRESQSVILQTSSVQGRDFRVTGTTEEWRENIGRYCVNNARLAFAVSLAFAAPLLKLVGIGGGGYHLKGESTDGKTTTMKVAASVCGGTDFWHTWRATGNALEGTASRRNDATLMLDEIREVDGREAGNIAYMLANGQGKARARTDGSVRETNRWNLLFLSTGELSLVEHAANAGERTYAGVEVRMIQIPSDSGKHGVFEELHGFSGGKALAEHLEHAVIHYHGSPFRDWLHCLTADLQELTSQAKALLKDYTRRLTPADAGNQVGRAVTRFALVAMAGELATQAGITGWPEGEAFRAAECCLASWMADRGHTANQEDKTALEQVRDYMTRNQFSRFADWHDDKNRPLSMMGFRKVDKGDNVTESTVTFYVLPSGWKEICKGFDSRKVARLCVEAGWLKAGEDGRTQNSVRLPEIGLKRVYQFNTQVLGSADPE"]}}, {"location": "[556758:557169](-)", "type": "CDS", "qualifiers": {"locus_tag": ["ctg1_521"], "transl_table": ["11"], "translation": ["MNANLVVHSPEFRAAFLRSCIADAYISLMQRINGEAVYIEDGERIELTPDRVAMNILYHIEAPWINEFGQEEGHRLACDVLERMLSPGYMAENIRLSAFGVSELREVYRDIVFGAPDGEVPPGFSITTAGVGEVLL"]}}, {"location": "[557158:557398](-)", "type": "CDS", "qualifiers": {"locus_tag": ["ctg1_522"], "transl_table": ["11"], "translation": ["MSHLPIPNHGCTLTEAGENRLLRAALASEFLAEVLSFPAMSGQRTVSAEGAAAIMACIAEQLEGVVRETSTIKGEKHER"]}}, {"location": "[557394:557967](-)", "type": "CDS", "qualifiers": {"locus_tag": ["ctg1_523"], "transl_table": ["11"], "translation": ["MSGFRWMFNKLNSVINFLRLANCSGYIRTVAAKSATGRGNPCNLKATPDAPRVFFCVRVFAHLLLLQRFLCRCSYRVMVAQAGLTSVRPVSFRAGISTPVWATTSGRGNSGGSVNRYLKEIAAMASIPTLSHPEFTFVFLAVRRTDYAARPFAVRTVATCERAARMKLVADFVLSFAARIPMNNLGEVSA"]}}, {"location": "[558057:559062](-)", "type": "CDS", "qualifiers": {"locus_tag": ["ctg1_524"], "transl_table": ["11"], "translation": ["MYAFKAERPDAARRYHSKFVSGTNYQESSNRRFSLSKPTENILRSSILESGWLINNITLRDVNAVSGNAINIGASELHTGRVHGGRFRKMLAINGTEFFLSETDTCARISYLDMSHIYHTGAQGEFDKSVSAFFSQAYALDMLRVGFNGESIADTTDPEINKKGEDVNIGWHALAKNYQGGQQVLTTPVTLGETGEWKNLDLLANHLITELIAEPYREDPRLVVLVGAELAAKQRLKLFNAADRPADVDAAQMAVSSVAGRFAFIPPFMPGKRLAVTTLDNLHIYTQSRTRSFRAEFDDEKSEYVNSYLRNEGYALGEPELYAAVDESAVTFSD"]}}, {"location": "[559076:559961](-)", "type": "CDS", "qualifiers": {"locus_tag": ["ctg1_525"], "transl_table": ["11"], "translation": ["MTNMTSIKLPMEGKSFYPSLKCEQVTVLDTYKVSIFNEGYGDSACIIRIIEIFMLNKLRHKGEELRSLTGLTIPDTEATADEINLLMSRLEVLCQREEEELSFRQKDVSSAEYALKNAGLNVNARTVSEVKNKNAVKGARDAYERQYHSAFLRQKEQQTRVSLFRGFGSLLLEEAEHIGKNVSKKNLNSFSRPLISPAEFINVLNDATLVRDVRFILDALCALDNAVEHILKCCAYPNDRYELERGGIIRTMAYREYYRAENAILRSVVSDREYVEHAVKYNQISQYKKKIFRK"]}}, {"location": "[559983:560184](-)", "type": "CDS", "qualifiers": {"locus_tag": ["ctg1_526"], "transl_table": ["11"], "translation": ["MALTDTRPSADSLIDMKYITSDCLFTDKWIYKLISLGKFPKPIKLGRMSRWRAGDYYAWRDSHTSN"]}}, {"location": "[560291:561089](-)", "type": "CDS", "qualifiers": {"locus_tag": ["ctg1_527"], "transl_table": ["11"], "translation": ["MANKSTPLKLFRTHYKVAEVAKILSCEEEDILYLAGENDFLFSAYVGREGNFSKHRVRNISEFINHIDSLDKDDEGYSYISQYSLIKIYEVKNDKNLVIARIKGYFKYPPKVQKDFIFFSGQFPDYPSLLVPAGKVFSNDVKFIQMDWKNSDGFFLEHDGYLESEDVRKLHNIINNESSSADVYKTLSIAQQERHAAKRNQVLSVAIYLYKENSNVKKDNATALTELIFTRADEFWPDKKEPPLSFAVISKLISSVFKKPVFTNN"]}}, {"location": "[561078:562269](-)", "type": "CDS", "qualifiers": {"locus_tag": ["ctg1_528"], "transl_table": ["11"], "translation": ["MMLNARKVEAAKGKEKSYKLSDGGGLYLQVEPNGSRYWRMKYRFAGKEKRLSFGVYPTVSLADARQKREDAKKLLAAGEDPGEVKKAKKHALTAATEILNPFKEVALEWHKMKSPKWSEGYASDIIEAFEKDIFPQIGHRPIADIKPLELLEVLRLIEARGAMEKAKKVRQRCGEVFRYAIVTGRAIYNPAPDLASAMQGHEAVHYPFLKANELPEFFTALNAYSGSPIVLLGAYLLILTGLRTGELRAAEWREVDFENALWEIPKERMKMRRAHIVPLSRQALAHLGRLKELTGNYPLMFPGRNDPSKCMSEASINQVFKRIGYAGRVTGHGFRHTMSTILHEKGFNSAWIETQLAHLDKNSIRGIYNHAQYLEGRRNMMQWYADFIEGINLNGK"]}}, {"location": "[562404:562770](+)", "type": "CDS", "qualifiers": {"locus_tag": ["ctg1_529"], "transl_table": ["11"], "translation": ["MWVDLRKLGDGADNRSRTYDLRITNALLYQLSYIGPERPVTSVTTGQKVRSNRVMRQCPFESNGYFCITRDYLRTNRIITEADPLVSGQCFQAHRASCMQFLRADSNFCAQAELATVGEAG"]}}, {"location": "[562620:563874](-)", "type": "CDS", "qualifiers": {"locus_tag": ["ctg1_530"], "transl_table": ["11"], "translation": ["MLEQMGAAAKAASYKLALLSSREKNRVLEKIADYLESQSQEILLANEQDLLEARRNGLSEAMLDRLALTPARLKGIADDVRQVCNLADPVGQVIDGGLLDSGLRLERRRVPLGVIGVIYEARPNVTVDVASLCLKTGNAAILRGGKETWRTNAATVNVIQQALEECGLPAGAVQAIESPDRALVNEMLRMDKYIDMLIPRGGAGLHKLCREQSTIPVITGGIGVCHIVVDDSAEIEPALKIIVNAKTQRPSTCNTVETLLVHQGIANTFLPALSKQMAESGVTLHADANALALLKDGPATVVPVKAEQYDDEFLSLDLNVKVVASLDDAIAHIREHGTQHSDAILTRTLRNADRFVNEVDSSAVYVNASTRFTDGGQFGLGAEVAVSTQKLHARGPMGLEALTTYKWIGFGDDTIRA"]}}, {"location": "[563885:564989](-)", "type": "CDS", "qualifiers": {"locus_tag": ["ctg1_531"], "transl_table": ["11"], "translation": ["MSDSQTLVVKLGTSVLTGGSRRLNRAHIVELVRQCAQLHAAGHRIVIVTSGAIAAGREHLGYPELPATIASKQLLAAVGQSRLIQLWEQLFSIYGIHVGQMLLTRADMEDRERFLNARDTLRALLDNNIVPVINENDAVATAEIKVGDNDNLSALAAILAGADKLLLLTDQQGLFTADPRSNPDAELITDVHGIDDALRAIAGDSVSGLGTGGMGTKLQAADVACRAGIDTIIAAGSRPGVIGDVMEGISVGTRFHAQASPLENRKRWIFGAPPAGELTVDEGATAAILERGSSLLPKGIKSVTGNFSRGEVIRIRNLEGRDIAHGVSRYNSDALRRIAGHHSQQIDAILGYEYGPVAVHRDDMIIR"]}}, {"location": "[565294:566347](+)", "type": "CDS", "qualifiers": {"locus_tag": ["ctg1_532"], "transl_table": ["11"], "translation": ["MKKSTLALVVMGVVASASVHAAEVYNKNGNKLDVYGKVKAMHYISDDDTKDGDQTYVRFGFKGETQINDQLTGYGRWEAEFAGNKAESDSTQKTRLAFAGLKLKDIGSLDYGRNLGALYDVEAWTDMFPEFGGDSSAQTDNFMTKRASGLATYRNTDFFGAVDGLDMTLQYQGKNENRDVKKQNGDGFGTSLTYDFGGSDFAVSGAYTNSDRTNAQNLLARGEGKKAEAWATGLKYDANDIYLAAMYSETRNMTPISGGFANKAQNFEVVAQYQFDFGLRPSLGYVQSKGKDIEGVGDEDLVKYIDVGATYYFNKNMSAFVDYKINQIDDDNKLGVSSDDIVALGMTYQF"]}}, {"location": "[566461:566863](-)", "type": "CDS", "qualifiers": {"locus_tag": ["ctg1_533"], "transl_table": ["11"], "translation": ["MTLPSGHPKSRLIKKFMALGPYIREEQCEENRFFFDCLAVCVNVKPAPEKREFWGWWMEMEAEEKRFTYSYQFGLFNKDGYWQTAPIKDQEVIDRLEHTLKEYLEKARALLATMDLKLEPADNFSSEAVKLTA"]}}, {"location": "[566920:568165](-)", "type": "CDS", "qualifiers": {"locus_tag": ["ctg1_534"], "transl_table": ["11"], "translation": ["MTQANLTETLFKPRFKHPETSTLVRRFNPGTMPAVQSALDGKNVPHWYRMINRLMWIWRGIDPREILDVQARIVMSEAERTDSELYDTVVGYRGGNWIYEWSKQAMLWQQKASQEEDATLSGKHWLHAANLYAIAAYPHLKGDELAEQAQALANRAYEEAAQRLPGRMRELEFTIPGGAPVTGFLHMPEGEGPFPTVLMCGGLDSLQIDYYSLYERYFAPKGIAMLTLDMPSIGFSSKWKLTQDSSLLHQHALKALENIPWVDHTRVAAFGFRFGANVAVRLAYLEASRLKAVACLGPVVHALLSDPTRQGRVPEMYLDVLASRLGMHDASDEALRVELNRYSLKTQGLLGRRCPTPMMSGYWKNDPFSPEEESRLITSSSADGKLLEVPFSPVYQNFDKALREITRWIAQRLC"]}}, {"location": "[568270:568729](-)", "type": "CDS", "qualifiers": {"locus_tag": ["ctg1_535"], "transl_table": ["11"], "translation": ["MSEKYVVTWDMLQIHARKLAARLMPSEQWKGIIAVSRGGLVPGALLARELGIRHVDTVCISSYDHDNQRELTVLKRAEGDGEGFIVIDDLVDTGGTAVAIREMYPKAHFVTIFAKPAGRPLVDDYVIDIPQDTWIEQPWDMGVVFVPPISGR"]}}, {"location": "[568989:570447](+)", "type": "CDS", "qualifiers": {"locus_tag": ["ctg1_536"], "transl_table": ["11"], "translation": ["VSELSQLSPQPLWDIFAKICSIPHPSYHEEQLAEHIMGWAKEKGLHAERDQVGNILIRKPATAGMENRKPVVLQAHLDMVPQKNNDTVHDFTKDPIQPYIDGDWVKARGTTLGADNGIGMASALAVLADDSVEHGPLEVLLTMTEEAGMDGAFGLQANWLQADILINTDSEEEGEIYMGCAGGIDFITTLPLSREAIPAGFQTFKLTLKGLKGGHSGGDIHLGLGNANKLLARFLAGHAAELDLRLVDFNGGTLRNAIPREAFTTVAVPAAKADELKKLSSVYLDILKNELSAKEKNLTVVLESVTTDKAALTSPSRDAFVQLLNATPNGVIRNSDVAKGVVETSLNVGVVTMSDDSAEIICLIRSLIDSGKEYVVSMLESLGKLAGAHTSAKGSYPGWQPDASSPVMALVRETYQRLFNSTPNIQVIHAGLECGLFKKPYPNMDMVSIGPTITGPHSPDEQVHIESVGHYWTLLTELLKAIPAK"]}}, {"location": "[570501:571560](-)", "type": "CDS", "qualifiers": {"locus_tag": ["ctg1_537"], "transl_table": ["11"], "translation": ["MRKIIHVDMDCFFAAVEMRDNPALRDIPIAIGGSRVQRGVISTANYPARKFGVRSAMPTAMALKLCPHLTLLPGRFEAYKEASLHIREIFSRYTSLIEPLSLDEAYLDVTDSLHCHGSATLMAQEIRRTIFNELNLTASAGVAPVKFLAKIASDLNKPDGQYVITPEEVPAFLKTLPLGKIPGVGKVSAAKLESMGLRTCEDVQRSDLAMLLKRFGKFGRVLWERSQGIDERSVSSERLRKSVGVERTLMEDIHDWSECEVIITDQLYPELERRLAKVKPDLLIARQGVKLKFNDFQQTTQEHVWPRLNKDDLIATARKAWEERRAGRGVRLVGLHVTLLDPQLERQLVLGL"]}}, {"location": "[571661:571865](-)", "type": "CDS", "qualifiers": {"locus_tag": ["ctg1_538"], "transl_table": ["11"], "translation": ["MMLTFLATFAVFLLVVLGMSLGWIIKRKSIQGSCGGISALGMEKVCDCPEPCDARKKRMAREARRIL"]}}, {"location": "[571864:573088](-)", "type": "CDS", "qualifiers": {"locus_tag": ["ctg1_539"], "transl_table": ["11"], "translation": ["MEIILGVVMFTLIVLVLSGLILAARAKLVNSGDVVIDINGEPQNQIRTPAGDKLLNTLSGNGIFVSSACGGGGSCGQCRVTVKEGGGDILPTELAHITKREAKEGCRLACQVAVRQDMKIELPEEIFGVKKWECEVISNDNKATFIKELKLRVPEGEDVPFRAGGYIQIECPDHTVAYADFDVPDEYRADWDKFNLFRFVSDVKEPTLRAYSMANYPDEKGIIMLNVRIATPPPNVPDAPPGVMSSYIWSLKPGDKVTISGPFGEFFAKETEAEMVFIGGGAGMAPMRSHIFDQLKRLGSKRKISFWYGARSLREMFYDDEFEQLARENPNFTFHVALSDPQPEDNWTGHTGFIHNVLYENYLKQHPAPEDCEFYMCGPPVMNAAVIKMLKDLGVEDENILLDDFGG"]}}, {"location": "[573098:573695](-)", "type": "CDS", "qualifiers": {"locus_tag": ["ctg1_540"], "transl_table": ["11"], "translation": ["MAHYLSLFVRAVFVENMALAFFLGMCTFLAVSKKVSTAFGLGVAVTVVLGLSVPINNLVYNFVLRDGALVDGVDLSFLNFITFIGVIAALVQILEMILDRYFPSLYNALGIFLPLIAVNCAIFGGVSFMVQRDYNFSESVVYGFGSGIGWMLAIVTMAGIREKMKYANVPAGLRGLGITFITTGLMALGFMSFSGVQL"]}}, {"location": "[573701:574340](-)", "type": "CDS", "qualifiers": {"locus_tag": ["ctg1_541"], "transl_table": ["11"], "translation": ["MADTGELKEVKKVLIGPLLANNPITLQVLGVCSALAVTTKLETALVMTVAVTLVTAFSSMFISMIRHHIPNSVRIIVQMAIIASLVIVVDQLLRAFAYETSKQLSVFVGLIITNCIVMGRAEAYAMKMPPLASFMDGIGNGLGYGVILLTVGFLRELIGSGKLFGVTVLDTVQNGGWYLPNGLFLLAPSAFFIIGLLIWLIRTLKPEQQEKE"]}}, {"location": "[574332:575127](-)", "type": "CDS", "qualifiers": {"locus_tag": ["ctg1_542"], "transl_table": ["11"], "translation": ["VAESKNNDSIGKTLLVVLVLCLVCSIVVAGSAVGLKPRQQEQRALDKQRNILAVAGLMQEGMSTDDVAELFAERISARLVDLKTGQLLDKDPTKFNQALALKDPEMSLTLEASQDPAGIKRRSNLAEIYLVRDEQKRVQEVVLPIYGNGLWSMMYAFVALDTDGRTVKGITYYDQGETPGLGGEVENPNWRAQFVGKKVLDDNGLPALKVMKGAARPGDEYAVDGLSGATLTSKGVQHSFDFWMGELGFGPFLKNVREGALNNG"]}}, {"location": "[575119:576355](-)", "type": "CDS", "qualifiers": {"locus_tag": ["ctg1_543"], "transl_table": ["11"], "translation": ["MGLKHLFEKIEPHFTHGKLRKYYPLYEATATIFYTPGLVTKGAAHVRDAIDLKRMMILVWFAVFPAMFWGMYNVGLQTIPALHHLYDAPQLAQVIQSDWHYRLAQTLGVSFAADAGWISMMTLGAVFFLPIYITVFIVGGFWEVLFAIIRKHEINEGFFVTSILFALIVPPTLPLWQAALGISFGVVIAKEIFGGTGRNFLNPALAGRAFLFFAYPAQISGDLVWTAADGFSGATPLSQWAAHGGETLVNNATGQPVTWLDAFIGNIPGSVGEVSTLMILLGGAIILFGRVASWRIVAGVMIGMVLTATMFNFIGSATNPMFSMPWYWHLVLGGFAFGMMFMATDPVSASFTDKGKWSYGVLIGAMCVLIRVVNPAYPEGMMLAILFANLFAPLFDYLVVRANIKRRKARG"]}}, {"location": "[576358:577702](-)", "type": "CDS", "qualifiers": {"locus_tag": ["ctg1_544"], "transl_table": ["11"], "translation": ["MFKIRKGLDLPIAGVPEPHVSPGASVRHVAILGDDYLGMRPSMLVQEGDRVIKGQALFEDKKNPGVMFTAPASGTVVAINRGERRVLQSVVIRIEGDEQREFSRFDAADLAALSREAVQAQLLASGLWTAFRTRPFSKSPVPDTLPAAIFVTAIDTNPLSADPEPIILAQRNAFDAGLTVLTRLTSGKVHVCQAGGGKLGGHPQGQVTFNTFAGPHPAGLVGTHIHFLEPVSLTKQVWHLNYQDVIAIGKLFTTGELCSERVIALGGPQAANPRQVKTLLGADINELLAGETKEGENRLISGSVLSGRHAAGAQAYLGRFHLQVGVVLEGREKELFGWVLPGAEKYSVTRTTLGHFLRRKLFNFSTSTHGGERAMVPIGNYERVMPLDILPTLLLRDLLAGDTDSAQALGCLELDEEDLALCTYVCPGKYEYGPVLREVLTRIEQEG"]}}, {"location": "[578000:578741](+)", "type": "CDS", "qualifiers": {"locus_tag": ["ctg1_545"], "transl_table": ["11"], "translation": ["MRKIALFIAMLLIPCVSFAGLLSSNSSTTPVSKEYKQQLMGSPVYIQIFKEERTLDLFVKMGETYQLLDSYKICNYSGGLGPKQRQGDFKSPEGFYNVQRSQLKPDSRFYKAINIGFPNAYDRAHGYEGKYLMIHGACVSIGCYAMTDTGIDEIFQFVTGALVFGQPNVQVSIYPFRMTDANMARHKYSYYADFWKQLKPGYDYFEQTHKPPVVSVVDGRYVVSKPLSHEVVQPQLASNYSVPETK"]}}, {"location": "[578711:579479](-)", "type": "CDS", "qualifiers": {"locus_tag": ["ctg1_546"], "transl_table": ["11"], "translation": ["MCELLGMSANVPTDICFSFTGLVQRGGGTGPHKDGWGITFYEGKGCRTFKDPQPSFNSPIARLVQDYPIKSRSVIAHIRQANRGEVALENTHPFTRELWGRHWTYAHNGQLSGYKSLETGNFRPVGETDSEKAFCWLLHKLTQRYPRTPGNMTAVFKYIASLASELREKGVFNMLLSDGRYVMAFCSTNLFWITRRAPFGVAKLLDQDVEIDFQRETTPNDVVTVIATQPLTGNETWQKIMPGEWVLFCLGDRVV"]}}, {"location": "[579525:580104](-)", "type": "CDS", "qualifiers": {"locus_tag": ["ctg1_547"], "transl_table": ["11"], "translation": ["MYQDLIRNELNEAAETLANFLKDDANIHAIQRAAVLLADSFKAGGKVLSCGNGGSHCDAMHFAEELTGRYRENRPGYPAIAISDVSHISCVSNDFGYDYIFSRYVEAVGREGDVLLGISTSGNSANVIKAIAAAREKGMKVITLTGKDGGKMDGTADIEIRVPHFGYADRIQEIHIKVIHILIQLIEKEMVK"]}}, {"location": "[580343:582788](+)", "type": "CDS", "qualifiers": {"locus_tag": ["ctg1_548"], "transl_table": ["11"], "translation": ["MMILSILATVVLLGVLFYHRVSLFLSSLILLAWTAALGVAGLWNIWLLVPLAIILLPFNFTPMRKSMISAPVFKGFRKVMPPMSRTEKEAIDAGTTWWEGDLFQGNPDWKKLHNYPQPRLTAEEQAFIDGPVEEACRMANDFAITHEMADLPPELWAYLKEHRFFAMIIKKEYGGLEFSAYAQARVLQKLAGVSGILAITVGVPNSLGPGELLQHYGTEEQKDHYLPRLARGQEIPCFALTSPEAGSDAGAIPDTGVVCMGEWQGQQVLGMRLTWNKRYITLAPIATVLGLAFKLSDPEKLLGGEEDLGITCALIPTSTPGVEIGRRHFPLNVPFQNGPTRGKDIFVPIDYIIGGPKMAGQGWRMLVECLSVGRGITLPSNSTGGLKSVAMGIGAYAHIRRQFKISIGKMEGIEEPLARIAGNAYVMDAAASLITYGIMLGEKPAVLSAIVKYHCTHRAQQSIIDAMDIAGGKGIMLGEGNFLARGYQGAPIAITVEGANILTRSMMIFGQGAIRCHPYVLEEMAAAQNNDVDAFDKLLFKHIGHVGSNKVRSFWLGLTRGLTSATPTGDATKRYYQHLNRLSANLALLSDVSMAVLGGSLKRRERISARLGDVLSQIFLASAVLKRYDDEGRQEADLPLVHWGVQDAMYQAEQAIDDLLANFPNRFVAGALRVVIFPTGRHHLAPSDKLDHKVAKILQVPSATRSRIGRGQYLAPTPHNPVGLLEEALLDVMAADPIHQKICKQLGKNLPFTRLDELAKQALTGGIINNDEAALLVKAEESRLRSINVDDFDPDELATQPVKLPEKVRKPEAA"]}}, {"location": "[582896:583667](+)", "type": "CDS", "qualifiers": {"locus_tag": ["ctg1_549"], "transl_table": ["11"], "translation": ["VPGLKISILQQPLVWMDGPANLRHFDRQLEGITGRDVIVLPEMFTTGFAMEAAQQSMSQQEVVAWMHAKAQQTNALIAGSAALQTERGPVNRFLLVEPEGKVHFYDKRHLFRMADEHHHYEAGDARVVFEWRGWRILPLVCYDLRFPVWSRNRNDYDLALYVANWPAPRSLHWQSLLVARAIENQAYVVGCNRVGTDGNGHHYRGDSRVVNPQGEIIATAEPHQATRIDAELSLTALKEYREKFPAWQDADPFSIG"]}}, {"location": "[583708:585310](-)", "type": "CDS", "qualifiers": {"locus_tag": ["ctg1_550"], "transl_table": ["11"], "translation": ["MTKALDFTSGYDSRRPPMMGHNAVATSQPLAAQAGMKMLQLGGNAVDAAVATAMALTVVEPTGNGIGSDAFAIVWDGEKLHGLNASGRSPASWHADLFAGKTAVPEIGWDAVTVPGAVSGWVALAERFGTLPLTTLAQPAIEYARNGFPVSPLIGHLWQRGYNKLKDQPGFSACFAPEGRAPQVGEIFRNPAQAHSLELIARTNGEAFYRGELAQKIAAFAKEHGAHLTAEDLANHRVDWVELLSRDFAGGSVQELPPNGQGIATLIALGILEQCGIEKHHPDSVQSLHLSIEAMKLALADLDRYVADEEHMEFAAQALLSDRYLASRAALIDPDNASDFVYGSPTQSGTVYLSAADSSGMMISFIQSNYMGFGSGIVVPETGISLQNRGCGFVLDPNHPNALAGSKRPFHTIIPGFAMDGNGKPLMSFGVMGGPMQAQGHMQMALRIMLHGQNPQAAIDAPRWRVVQGREVIVESTFDRNTIAALRERGHQIVVEDPLQDYNFGGAQVIYRMPEGHYVAATESRKDGQALVS"]}}, {"location": "[585319:586195](-)", "type": "CDS", "qualifiers": {"locus_tag": ["ctg1_551"], "transl_table": ["11"], "translation": ["MAELTTQTIAAVQPRAQNRVLKKFLANKSAVMGAVVVGFFVLVALLAPWIAPFDPVKANFLAVRKAPSAMYWFGTDELGRDILSRIIWGARTSLMAGCMSVVIAVVIGVPLGLVAGYFQKMWDGVISRFIEALLACPFLIMAIALGAFLGPSLTNAMIAIGLSAMPIFARLTRGQVIAIRNEEYIDGARAIGLPDRWIIIKYVLPNVMSPILVQATLAIASAIIAEASLSFLGLGQQPPNPSWGSMLNTAKGFLEQAPWMSVFPGVAIFLAVQGFNLLGDGLRDALDPRHD"]}}, {"location": "[586197:587139](-)", "type": "CDS", "qualifiers": {"locus_tag": ["ctg1_552"], "transl_table": ["11"], "translation": ["MLELICKRLLLAIPTLLLVSMMVFGLQKLLPGDPLIAMAGEERDPAVIAQLRAELNLDAPIPVQYFNWLTRALQGDLGVSLRTHEPVTQLIASKLPVTLELSLLAMIIALVFGISMGILAAVNKNSWVDHGANFVAISGISIPHFWLGILLILVFSVNLQWLPASGFVPFSEDPIQNLRTLLLPASVLGTGLAATLMRHTRASMIAVMKADYIRTARAKGLLPKAVILKHAFRNALVPVITLTTLLFGELLGGAVLTEQVFTIPGFGKMIVDSVFNRDYAVVQGVVLIVAIGFLLLNLLADVLYVLINPKMRG"]}}, {"location": "[587157:588672](-)", "type": "CDS", "qualifiers": {"locus_tag": ["ctg1_553"], "transl_table": ["11"], "translation": ["MTMRNSLLTVLGSVMLLGAALPAHSESVLRIGLGADPDMLDPHLARTYYGRFVFASLCDRLVDVDEHLKVVPGLAKSWAWSDDGKTLTMDLREGVTFHDGEKFDAAAAKYNLDRALTLKGSLRKSEISSVESVEVTGPMQIALHLKTPDAALLMQLTDRAGAMMAPDAAKKPDFAAHPVCSGPYKFDSRVSQDRIVLTRFDNYWNKGAYHFDKIIYLPIPDASVRLANLRAGDLDLTEGIAASDVKTVEADSKLALAKVTGLGYQGITFNINNGKVPANDPFKDARVREAFSQAIDRDALNQVVFEGLYTPANQAFSTVSPYHVNLPVPPRDVDKAKALLKAAGVTTPLNVNLLVPNNPTSQQVGQVLQAMVAEAGFNLNLQMTEFATLLDRQQSGDYQLSFSGWSGRPDPDGSIYGFINSKGTLNDGRYSNAQVDEWLTQARLSNDKAVRQPLYDKVVKQLQTDMPIAYLYFEPRIFGLNKSVQGFKPYPDGIVRLAGLTLAK"]}}, {"location": "[588674:589757](-)", "type": "CDS", "qualifiers": {"locus_tag": ["ctg1_554"], "transl_table": ["11"], "translation": ["MTTPILEARDLSKLFPGPKKLFTPARFVTAVDRVSLSVMPGETLAIVGESGSGKSTLGRLLLRLLAASEGRVFYQGEEITHASGARLNQLRRELQIIFQDPFASLNPRMTVEQIVGEPLWLHQSMKKADRQYRVAELLKTVGLPAAWAQRYPHEFSGGQRQRIGIARALASGPKLLLGDEPVSALDVSVQAQVVNLLESLKHQLGLTMVIVAHGLAVIRHMSDRVAVMYLGQIVELATVDEIFDAPLHPYTQALIASAPQMQPGAPRVAPLLQGDLPNPASPPSGCRFHTRCPYATDECRQVEPINQVLDGGRQIACHRWQEINRDRSVIQIAPPSAAFLRRRALFEHAATHSSLPSRNS"]}}, {"location": "[589753:590767](-)", "type": "CDS", "qualifiers": {"locus_tag": ["ctg1_555"], "transl_table": ["11"], "translation": ["MTTIPFKDPTPVLRLQNLNVTFAGSPVSVLDGISLTVNAGETLALVGESGCGKSITSLALMGLLPASAQIVSGEMQFRRHDLRKLSPREYADLRGSELAMIFQEPMTSLNPAFTLGDQLSEAVMRHQKLSRAEAMKVALQILEKVQIPAAEMRLKAYPHQLSGGMRQRVMIAMALINHPRLLIADEPTTALDVTIQAQILALLNTLKEETGTAVLMITHDLGVVAEVAQQVAVMYAGQVVEQGSVEAIFADPQHPYTIGLMGSIPSLGARKGALSTIPGAVPLPESMPKGCRFATRCPFAQTRCHDEKPSLTAMETDHQVACFRVPLEQHIALGEIA"]}}, {"location": "[590763:591483](-)", "type": "CDS", "qualifiers": {"locus_tag": ["ctg1_556"], "transl_table": ["11"], "translation": ["MEKPSRFLANSSTALEQLRGLINQHESTPGTPLPTERELSETLGVGRREVRRALDVLEEEGRIWRKQGKGTFIGPSAPVEPLALQGLVQQTNLLEVMEARLQLEPGLARLAALRATRENLALMQRMLERIDKVSPDDRDLNELWDSAFHRAIAEAAGNRLMLGLFDAIDAVRREPGWQHLRELARTPERVDHYNDHHQKIMSAIIHRQPNEAAAAMREHLLSLQSALIQAIHLEDDFTL"]}}, {"location": "[592077:592818](-)", "type": "CDS", "qualifiers": {"locus_tag": ["ctg1_557"], "transl_table": ["11"], "translation": ["MTAMSTAITRQIVLDTETTGMNQIGAHYEGHKIIEIGAVEVVNRRLTGNNFHVYLKPDRLVDPEAFGVHGIADEFLLDKPTFAEVADEFLEYIKGAELIIHNASFDIGFMDYEFSKLHRDIPKTNTFCKVTDSLALARKMFPGKRNSLDALCSRYEIDNTKRTLHGALLDAQILADVYLAMTGGQTSMKFSMENESQQTQGEAGIQRVVRQASRLRVVLASDDELLNHESRLDLVQKKGGSCMWRA"]}}, {"location": "[592873:593341](+)", "type": "CDS", "qualifiers": {"locus_tag": ["ctg1_558"], "transl_table": ["11"], "translation": ["MRKQVEIFTDGSCLGNPGPGGYGAIMRYREHEKTFSEGYFLTTNNRMELMAAIVALEALKEHCDVVLSTDSQYVRQGITQWIHNWKKRGWKTADKKPVKNVDLWKRLDAALGQHEIKWEWVKGHAGHPENERCDELARAAASNPAHEDTGYQPES"]}}, {"location": "[593341:594058](-)", "type": "CDS", "qualifiers": {"locus_tag": ["ctg1_559"], "transl_table": ["11"], "translation": ["MKPARIPQIVPAPERWAELPWGEYYRENLEQQLKPWLAKMYGFHLLKIGNLSAEINTESCAISHQVNVSLGASPVQVKADPLHLPFAEKSVDACLLAHTLPWCSDPHRLLREADRVLIDDGWLILSGFNPLSLMGLRKLVPVLRRTPPYNSRMFTMMRQLDWLSLLNFEVLCSGGFQVLPWARQGGVVLSTHLPALGCMQFIVARKRTIPLTLNPMKQSKSKSPIRQTVGATRQYRKP"]}}, {"location": "[594090:594849](+)", "type": "CDS", "qualifiers": {"locus_tag": ["ctg1_560"], "transl_table": ["11"], "translation": ["MNLISIPAFQDNYIWVLVDDERRCVIVDPGESAPVSDAIKENGWQPEAILLTHHHNDHTGGVADLRAQFPHLVVYGPAETQDKGTTQVVEEGENILIREWEFSVFATPGHTLGHLCFYNKPYLFCGDTLFSGGCGRLFEGTPAQMYQSLQKISALPDDTLICCAHEYTLGNMKFAASILPEDRAIQDYYHKVKELRAKNQKTLPVTLKNERKTNLFLRTDDIDLIDKINKETNLSQPEQRFAWLRSKKDNFR"]}}, {"location": "[594917:596282](+)", "type": "CDS", "qualifiers": {"locus_tag": ["ctg1_561"], "transl_table": ["11"], "translation": ["MKAKAILLASVLLVGCQSQNGSNVQQHAQSLSAAGQGEAGKFTSSARWMDDGTSFAQDEDLWTSIGDELKMGIPENNRIREQKQKYLRNKSYLHDVTLRAEPYMYWIAGQVKKRNMPMELVLLPIVESAFDPHATSGANAAGIWQIIPSTGRNYGLKQTRNYDARRDVVASTTAALDMMERLNKMFDGDWLLTVAAYNSGEGRVLKAMKANKARGKSTDFWSLSLPQETKIYVPKMLALSDILKNSKRYGVQLPTPDESRALARVRLSNPVDIQQVADMTGMSVSKLKTFNAGVKGSTLGASGPQYVMVPQKHAEQLRESLASGEIAAVQSTLIADASSVNSRSYKVRSGDTLSGIASRLGVTANDLQQWNNLRSSGLKVGQTLTVGAGNSAQRLASNSDSITYRVRKGDSLSSIAKRHGVNIKDVMRWNNDTDNLKPGDQLTLFVKNSATPDS"]}}, {"location": "[596334:597108](-)", "type": "CDS", "qualifiers": {"locus_tag": ["ctg1_562"], "transl_table": ["11"], "translation": ["MTTTHSHHDNVEKQFGSQANAYLSSAVHASGRDLVRLGERLAAVPHAHVLDLGCGAGHASFTAAQQVAQVTAYDLSSQMLEVVAEAAQDKGLNNIATRQGYAESLPFEDASFEVVISRYSAHHWHDVGQALREVKRVLKPGGVFIIMDVMSPGHPVRNIWLQTVEALRDTSHVQNYSSGEWLALITEAGLITRALITDRLPLEFSSWIARMRTPEALSQAIRLYQDSASAEVKAYFELQDDGSFTSDTIMAEAQKAA"]}}, {"location": "[597182:598007](-)", "type": "CDS", "qualifiers": {"locus_tag": ["ctg1_563"], "transl_table": ["11"], "translation": ["MLQRPFPKVRKNTYAMRYVAGMPAERILPPGSFASISQALPAGTPLSSDEKIRVLVWNIFKQQRAEWLSVLKNFGKDAHLVLLQEAQTTPELVRFATTHYLAADQVPAFVLPQHPSGVMTLSSAHPVYCCPLREREPILRLAKSALVTVYPLPDTRMLMVVNIHAVNFSLGVDVYSKQLLPIGDQIAHHSGPIIMAGDFNAWSRPRMNALYRFAREMSLREVRFSDDQRKKAFGRPLDFVFYRGLNVHDASVLVTRASDHNPLLVEFSPGKPDK"]}}, {"location": "[598119:599295](-)", "type": "CDS", "qualifiers": {"locus_tag": ["ctg1_564"], "transl_table": ["11"], "translation": ["MPLALLALTISAFAIGTTEFVIVGLVPTIANQLSISLPSAGLLVSIYALGVAIGAPVLTALTGRFPRKQLLVALMVLFTAGNILAWQAPDYTTLVIARLLTGLAHGVFFSIGSTIATSLVPKEKAASAIAIMFGGLTVALVTGVPLGTFIGQHFGWRETFLAVSLLGVIALVASLLLVPSTIAGRASASLSDQLKVLTHPRLLIIYAVTALGYGGVFTAFTFLAPMMQDLAGFSPSAVSWILLGYGISVAIGNIWGGKLADKHGAVPALKFIFVALVVLLMIFQFTASMQYAALITVLLMGIFAFGNVPGLQVYVVQKAELYTPNAVDVASGLNIAAFNIGIALGSIIGGQTVEHFGLTQTPWIGAVIVLVAFLLISLSGRLDKPACVVLG"]}}, {"location": "[599399:600305](+)", "type": "CDS", "qualifiers": {"locus_tag": ["ctg1_565"], "transl_table": ["11"], "translation": ["MKATSEELTIFVAVVESGSFSRAAEQLGQANSAISRSVKKLEMKLGVSLLNRTTRQLSLTEEGERYFRRVQSVLQEMAAAETEIMETRSTPRGLLRIDAATPVVLHFLMPLIKPFRERYPEMTLSLVSSETFINLIERKVDVAIRAGTLTDSSLRARPLFASYRKIVASPQYIAEHGKPETVEELNQHLCLGFTEPVSLNTWPVACHDGQLHEITSGLSSNSGETLKQLCLEGNGIACLSDYMIDKEIARGELVELMADKRLPVEMPFSAVYYSDRAVSTRIRAFIDFLSEHIKTAPGGAV"]}}, {"location": "[600336:601140](-)", "type": "CDS", "qualifiers": {"locus_tag": ["ctg1_566"], "transl_table": ["11"], "translation": ["MTIPALGLGTFRLKDDVVIASVKTALELGYRAIDTAQIYDNEAAVGQAIEESGVARSELFITTKIWIENLSKDKLIPSLKESLEKLRTDYVDLTLIHWPSPNDAVSVEEFMQALREAKEQGLTREIGISNFTIPLMEKAIAAVGAENIATNQIELSPYLQNRKVVDWAKQHGIHITSYMTLAYGKALKDDVINRIAEKHSATAAQVILAWAMGEGYAVIPSSTRRENLASNLLARDLQLDAEDKKAIAALECNDRLVSPEGLAPDWD"]}}, {"location": "[606869:607436](-)", "type": "CDS", "qualifiers": {"locus_tag": ["ctg1_567"], "transl_table": ["11"], "translation": ["VAKSVPAIFLDRDGTINVDHGYVHEIDEFEFIEGVIDAMRQLKEMGYALVVVTNQSGIARGKFTEAQFETLTEWMDWSLADRGVELDGIYYCPHHPQGTVEEFRQTCDCRKPHPGMFISAQEFLHIDMAASYMVGDKLEDMQAATAAGVGTKILVRTGKPVTPEAESAADWVINSLAELPKEIKKHQK"]}}, {"location": "[607624:608656](+)", "type": "CDS", "qualifiers": {"locus_tag": ["ctg1_568"], "transl_table": ["11"], "translation": ["MIKLSNITKVFQQGNRTIQALNNVSLHVPAGQIYGVIGASGAGKSTLIRCVNLLERPTQGRVEVGGQELTALSEKELTKARRQIGMIFQHFNLLASRTVFGNVALPLELDNTPKEEVKRRVTELLDLVGLGDKHDSYPANLSGGQKQRVAIARALASNPKVLLCDEATSALDPATTRSILELLKDINRRLGLTILLITHEMDVVKRICDCVAVISNGELIEQDTVSEVFSHPKTPLAQQFIQSTLHLDIPEDYLERLKTESTADSVPMLRMEFTGQSVDAPLLSETARRFNVNNNIISAQMDYAGGVKFGIMLTEMHGTQAETQAAIAWLQEHHVKVEVLGYV"]}}, {"location": "[608648:609302](+)", "type": "CDS", "qualifiers": {"locus_tag": ["ctg1_569"], "transl_table": ["11"], "translation": ["MSEPMMWLLVRGVWETLAMTFVSGFFGFVIGLPVGVLLYVTRPGQIIENAKLYRTLSALVNIFRSIPFIILLVWMIPFTRVIVGTSIGLQAAIVPLTVGAAPFIARMVENALLEIPTGLIEASRAMGATPMQIVRKVLLPEALPGLVNAATITLITLVGYSAMGGAVGAGGLGQIGYQYGYIGYNATVMNTVLVLLVVLVYLIQFSGDRIVRTVTHK"]}}, {"location": "[609342:610158](+)", "type": "CDS", "qualifiers": {"locus_tag": ["ctg1_570"], "transl_table": ["11"], "translation": ["MAFKLKTFAAVGALIGSLALVGCGQDEKDPNHIKVGVIVGAEQQVAEVAQKVAKEKYGLDVELVTFNDYVLPNEALSKGDIDANAFQHKPYLDQQIKDRGYKLVGVGNTFVYPIAGYSKKIKSLDELQPGSQVAVPNDPTNLGRSLLLLQKVGLIKLKDGVGLLPTVLDVTENPKNLKIVELEAPQLPRSLDDAQIALAVINTTYASQIGLTPAKDGIFVEDKDSPYVNLIVTREDNKDAENVKKFVQAYQSDEVYQEANKVFNGGAVKGW"]}}, {"location": "[610264:610669](+)", "type": "CDS", "qualifiers": {"locus_tag": ["ctg1_571"], "transl_table": ["11"], "translation": ["MRALPICLLALMLSGCSMLSRSPVEPVQSTATPPKAEPVKPKAPRPAPVRIITKADELVGKPFRELGEVSGESCQATNQDSPPNIPTARKRMQINAAKMKANAVLLHSCEVTSGTPGCYRQAVCIGSALNITAK"]}}, {"location": "[610665:611370](+)", "type": "CDS", "qualifiers": {"locus_tag": ["ctg1_572"], "transl_table": ["11"], "translation": ["MSSFQFEQIGVIRSPYKEKFAVPRQPGLVTSGGELHLIAPYNQADAVRGLEAFSHLWVVFVFHQTMEGGWRPTVRPPRLGGNARMGVFATRSTFRPNPVGMSLVELKGIRCQKDQVILELGSLDLVDGTPVIDIKPYLPFAEALPDARASYAQEAPQADMPVHFTAEITTQLQQLETRYPRLRDFITEVLAQDPRPAYRKEEDAGKTYAVWLLDFNVRWRVTGAGFEVFALEPR"]}}, {"location": "[611481:613200](+)", "type": "CDS", "qualifiers": {"locus_tag": ["ctg1_573"], "transl_table": ["11"], "translation": ["MRTSQYLLSTLKETPADAEVISHQLMLRAGMIRKLASGLYTWLPTGVRVLKKVENIVREEMNNAGAIEVSMPVVQPADLWQESGRWEQYGPELLRFVDRGERPFVLGPTHEEVITDLIRNELSSYKQLPLNFFQIQTKFRDEVRPRFGVMRSREFLMKDAYSFHTSQESLQETYDRMYEAYSKIFSRMGLDFRAVQADTGSIGGSASHEFQVLAQSGEDDVIFSDSSDYAANIEFAEALAPKAPRAAATEEMTLVDTPHAKTIAELVEQFNLPVEKTVKTLLVKSTEGSAYPLVALLVRGDHELNEVKAEKLPQVASPLTFATEAEIRAVVNAGPGSLGPVNMPVPVVIDRTVAAMSDFAAGANIDGKHYFGINWDRDVATPEVADIRNVVAGDPSPDGQGTLMIKRGIEVGHIFQLGDKYSRALNAAVQGEDGRNQILTMGCYGIGVTRVVAAAIEQNYDERGIVWPDNIAPFQVAILPMNMHKSYRVQELAEKLYSELRAQGIEVLMDDRKERPGVMFADMELIGIPHTVVIGDRNLDSDDIEYKYRRSGEKQMIKTGDILDYLVKAIKG"]}}, {"location": "[613253:613952](-)", "type": "CDS", "qualifiers": {"locus_tag": ["ctg1_574"], "transl_table": ["11"], "translation": ["VKKALLSALAVSTLFALFGCNNRSETQVVQPAQNEELKPMQQSWRGVLPCADCEGIETSLFLQKDGTWVMNQRYQGAKEPSSFASYGTWARTAEKLVLTDTTGEKTYFRAKGEGMEMLDREGNPIESQFNYTLAPVKAALPATPMPMRGMYFYMADAAIFTDCATGKKISVANNAQLERDYAVARGNDSKPVLLTVDGHFTLEPNPDSGELVKTLVADKDAKFVAGKDCNSK"]}}, {"location": "[613985:614408](-)", "type": "CDS", "qualifiers": {"locus_tag": ["ctg1_575"], "transl_table": ["11"], "translation": ["MIVLSRNVSIPDNELEITAIRAQGAGGQHVNKASTAIHLRFDIRASSLPEYYKESLLAASHHLITSDGVIVIKAQEYRSQELNREAAIARLVSMIKELTAVQKSRRATRPTRASKERRLSSKAQKSTVKALRGKVRRPTE"]}}, {"location": "[614404:614950](-)", "type": "CDS", "qualifiers": {"locus_tag": ["ctg1_576"], "transl_table": ["11"], "translation": ["MALKATIYKAVVNVADLDRNQFLDASLTLARHPSETQERMMLRLLAWIKYADERLQFSRGLSAEDEPEAWLHNDHLGIDLWIELGLPDERRIKKACTQSANVALFAYNQRAAEIWWQQSKSKCGQFANLTVWYLDDEQLAKLSEFASRTMVLQATIQDGAIWLSDSQNNLEIHLTAWQPAP"]}}, {"location": "[615146:615347](+)", "type": "CDS", "qualifiers": {"locus_tag": ["ctg1_577"], "transl_table": ["11"], "translation": ["VNNYCELIRKRYAEIASGDLGYVPDALGCVLKVLNEVASDEGLSESVREKAAYAAANLLVSDYVNE"]}}, {"location": "[615333:615594](+)", "type": "CDS", "qualifiers": {"locus_tag": ["ctg1_578"], "transl_table": ["11"], "translation": ["MSMNETYQPINCDDYDNLELACQHHLILTLELKDGEVLKAKASDLVSRKNVEYLIVEDAGATRELRLDKIASFSHPQIGTVVVSES"]}}, {"location": "[615622:616909](-)", "type": "CDS", "qualifiers": {"locus_tag": ["ctg1_579"], "transl_table": ["11"], "translation": ["MTLPAIAQAVSPYRQLLVGFSGGLDSTVLLHRLKLWRDNEPDIQLRAMHIHHGLSPHADAWVAHCEAVCAAWAIPLTVERVHLQDEGLGIEAQARKARYAAFAAELQPDEALVTAQHLDDQCETLLLALKRGSGPAGLSAMPERADFAGSHLLRPLLGETRASLETWAREHGLSWIEDESNEDDRYDRNFLRLRVVPLLSERWPHFAEAAARSAMLCAEQESLLDELLSEVLAELITEQGSLTIAPLEAMSPARRAALLRRWLASHGAAMPSRAMLARLWDEVALAREDATPCVHLNGFDVRRYKGALWWVKSSPSLADRVLDWPSLAEPLLLPCDAGRVSLVPTGHVRLPEPGEPVTVRFKAGGLLHIVGRNGGRKLKKIWQESNVPPWRRDTTPLLFYGETLIAAAGVFITQEGWAETGVQFEWKA"]}}, {"location": "[616966:617356](-)", "type": "CDS", "qualifiers": {"locus_tag": ["ctg1_580"], "transl_table": ["11"], "translation": ["MLGLKQVHHIAIIATDYAKSKAFYCDILGFTLLSEAYREERDSWKGDLALNGQYVIELFSFPFPPARPSRPEACGLRHLAFSVDDIDRAVKHLETHGVKCEAIRIDPFTDKRFTFFSDPDGLPLELYQQ"]}}, {"location": "[617421:619554](-)", "type": "CDS", "qualifiers": {"locus_tag": ["ctg1_581"], "transl_table": ["11"], "translation": ["VNIIAIMGPHGVFYKDEPIKELEHALQSRGYQLIWPHNSADLLKFIEHNPRICGVIFDWDEYDMELCSDINKLNEYLPLYAFINTHSTMDVSAHDMRMALWFFEYSLGVAEDIATRIQQYTGEYLDNITPPFTRALFTYVKEGKYTFCTPGHMAGTAYQKSPVGCLFYDFFGGNTLKADVSISVTELGSLLDHTGPHLEAEEYIARTFGAEQSYMVTNGTSTSNKIVGMYAAPAGSTLLIDRNCHKSLAHLLMMSDVVPLWLSPTRNALGILGGIPRREFSHAAIEHKVAAIPGASWPIHAVITNSTYDGLLYNTNWIKQTLDVPSIHFDSAWVPYTNFHPIYAGKSGMSGERVPGKVFFETQSTHKMLAAFSQASLIHIKGEYDEETFNEAFMMHTTTSPSYPLVASIETAAAMLRGNPGKRLINRSVERALHFRKEVQRLKDEADVWFFDIWQPEEIDEAECWPVSPGESWHGFRDADADHMFLDPVKVTILTPGMDEQGTMSDEGIPAALVAKFLDERGVVVEKTGPYNLLFLFSIGIDKTRAMGLLRGLMEFKRAYDLNLRVKNMLPDLYAEDPDFYRNMRIQDLAQGIHRLIRQHDLPRLMLQAFDVLPEMKLTPHKAWQRQVKGEVETVELENLVGRVSANMILPYPPGVPLLMPGEMITEESRAVLDFLLMLCSVGRHYPGFETDIHGAKRDEQGGYWVRVLK"]}}, {"location": "[619654:620614](-)", "type": "CDS", "qualifiers": {"locus_tag": ["ctg1_582"], "transl_table": ["11"], "translation": ["MSLNFLDFEQPIAELEAKIDSLTAVSRQDEKLDINIDEEVHRLREKSVELTRKIFADLGAWQIAQLARHPQRPYTLDYVRLAFDEFDELAGDRAYADDKAIVGGIARLDGRPVMIIGHQKGRETKEKIRRNFGMPAPEGYRKALRLMEMAERFKMPIITFIDTPGAYPGVGAEERGQSEAIARNLREMSRLKVPVICTVIGEGGSGGALAIGVGDKVNMLQYSTYSVISPEGCASILWKSADKAPLAAEAMGIIAPRLKELKLIDSVIPEPLGGAHRKPEVMAASLKAQLLADLADLDVLSTEDLLNRRYQRLMTYGYA"]}}, {"location": "[620626:624109](-)", "type": "CDS", "qualifiers": {"locus_tag": ["ctg1_583"], "transl_table": ["11"], "translation": ["MAEPRFVHLRVHSDYSMIDGLAKTGPLVKKAASLGMPALAITDFTNLCGLVKFYGAAHGAGMKPIVGADFHVQSDLIGDELTQISVLAMNNVGYQNLTLLISKAYQRGYGALGPWIDRDWLAELNDGLLLISGGRMGDVGKCLLRGNSALVDQCVSFYEEHFPDRYYLELIRTGRQDEESYLHAAVALAEERGLPVVATNDVRFLEPGDFDAHEIRVAIHDGFTLDDPKRPRNYSTQQYMRNEEEMCELFSDIPEALENSVEIAKRCNVTVRLGEYFLPQFPTGDMTTEDFLVMKSKEGLEERLEFLFPDEEERKKRRPEYDERLDIELQVINQMGFPGYFLIVMEFIQWSKDNGVPVGPGRGSGAGSLVAYALKITDLDPLEFDLLFERFLNPERVSMPDFDVDFCMEKRDQVIEHVADMYGRDAVSQIITFGTMAAKAVIRDVGRVLGHPYGFVDRISKLVPPDPGMTLAKAFEAEPQLPEIYEADEEVKALIDMARKLEGVTRNAGKHAGGVVIAPTKITDFAPLYCDEAGQHPVTQFDKNDVEYAGLVKFDFLGLRTLTIINWALEMINARREKNGEPPLDIAAIPLDDKKSFDMLQRSETTAVFQLESRGMKDLIKRLQPDCFEDMIALVALFRPGPLQSGMVDNFIDRKHGREEISYPDVQWQHECLKPVLEPTYGIILYQEQVMQIAQVLSGYTLGGADMLRRAMGKKKPEEMAKQRGTFEEGARKNGIDGELAIKIFDLVEKFAGYGFNKSHSAAYALVSYQTLWLKAHYPAEFMAAVMTADMDNTEKVVGLVDECWRMGLKILPPDINSGLYHFHVNEHGEIVYGIGAIKGVGEGPIEAILEARNNGGYFRELFDLCARTDTKKLNRRVLEKLIMSGAFDRLGPHRAALMNSLGDALKAADQHAKAEAIGQADMFGVLAEEPEQIEQSYASCQPWPEQVVLDGERETLGLYLTGHPITQYIKEIERYVGGYRLKDMHPTERGKITTAAGLVIAARVMVTKRGNRIGICTLDDRSGRLEVMLFTDALDKYQHLLEKDRILIVSGQVSFDDFSGGLKMTAREVMDIDEAREKYARGLAISLTDRQIDDQLLNRLRQSLEPHRSGTIPVHLYYQRADARARLRFGATWRVSPSDRLLNDLRGLIGSEQVELEFD"]}}, {"location": "[624147:624744](-)", "type": "CDS", "qualifiers": {"locus_tag": ["ctg1_584"], "transl_table": ["11"], "translation": ["MMEFIYPHTHLVAGVDEVGRGPLVGAVVTAAVILDPARPIIGLNDSKKLSEKRRLALFSEIQEKALAWSLGRAEPHEIDELNILHATMLAMQRAVAGLKIAPEYVLIDGNRCPALPMPSMAVVKGDSRVAEISAASIIAKVTRDAEMAALDLTYPQYGFAQHKGYPTAFHLERLAEHGATEHHRRSFGPVKRALGLVS"]}}, {"location": "[624740:625889](-)", "type": "CDS", "qualifiers": {"locus_tag": ["ctg1_585"], "transl_table": ["11"], "translation": ["MVDSRPLTIALVAGETSGDILGAGLIRALKARVPNARFVGVAGPLMQAEGCEAWYEMEELAVMGIVEVLGRLRRLLHIRADLTRRFTELKPDVFVGIDAPDFNITLEGNLKQKGIKTIHYVSPSVWAWRQKRVFKIGRSTNLVLAFLPFEKAFYDKFNVPCRFIGHTMADAMPLDPDKNAARDVLGISHDAHCLALLPGSRGAEVEMLSADFLKTAQILRKTYPDLEVVVPLVNAKRREQFERIKAEVAPDLHVHLLDGKGREAMVASDAALLASGTAALECMLAKCPMVVGYRMKPFTFWLAKRLVKTDYVSLPNLLAGRELVKELLQDECEPQALADALLPLLADGKTSHQMHDTFRELHQQIRCNADEQAAEAVLELAK"]}}, {"location": "[625888:626677](-)", "type": "CDS", "qualifiers": {"locus_tag": ["ctg1_586"], "transl_table": ["11"], "translation": ["VIDKSAFIHPTAIVEVGAIIGANVHIGPFCIVGPHVEIGEGTVLKSHVVVNGHTTIGCNNEIYQFASIGEVNQDLKYAGESTRLEIGDRNRIRESVTIHRGTVQGGGLTKVGSDNLFMVNAHIAHDCTVGNRCILANNATLAGHVSVDDFAIIGGMTAVHQFCIIGAHVMVGGCSGVAQDVPPFVIAQGNHATPFGVNIEGLKRRGFSREAITAIRNAYKLLYRSGKTLEEAKPEIAELAEKHPEVNEFMTFFDRSTRGLIR"]}}, {"location": "[626680:627136](-)", "type": "CDS", "qualifiers": {"locus_tag": ["ctg1_587"], "transl_table": ["11"], "translation": ["LTTDTHTLHIEEILELLPHRYPFLLVDRVLDFEEGRFLRAVKNVSVNEPFFQGHFPGKPIFPGVLILEAMAQATGILAFKSVGKLEPGELYYFAGIDEARFKRPVVPGDQMIMEVTFEKTRRGLTRFKGVALVDGKVVCEATMMCARSRES"]}}, {"location": "[627239:628265](-)", "type": "CDS", "qualifiers": {"locus_tag": ["ctg1_588"], "transl_table": ["11"], "translation": ["MPSIRLADLAQQLDAELHGDGDLVITAVASMQSAKAGTITFMVSPKYREQLAQCQASAVVLTQDDLPFATGSALVVKNPYLTYARMAQILDSTPQPAQDIAASAAIDPTAQLGHNVAVGANAVIESGVVLGDNVVIGPGCFVGKNTKIGAGTRLWANVSVYHEVEIGENCLIQSSTVIGSDGFGYANDRGNWVKIPQLGRVIIGDRVEIGACTTIDRGALDDTIIGNGVIIDNQCQIAHNVVIGDNTAVAGGVIMAGSLKIGRYCMIGGASVINGHMEICDKVTVTGMGMVMRPITEPGVYSSGIPLQPNKVWRKTAALVMNIDDMSKRLKSLERKIDQQD"]}}, {"location": "[628268:628763](-)", "type": "CDS", "qualifiers": {"locus_tag": ["ctg1_589"], "transl_table": ["11"], "translation": ["VKKWLLAAGLGLAMATSAQAADKIAIVNMGNLFQQVAQKTGVSATLENEFKGRASELQGMENDLQSKMQRLQRDGSTMKASDRSKLEKDVMAQRQTFSQKAQAFEQDRQRRSNEERGKLVTRIQTAVKAVAADQSIDLVVDANAVAFNSSDVKDITADVLKQVK"]}}, {"location": "[628885:631303](-)", "type": "CDS", "qualifiers": {"locus_tag": ["ctg1_590"], "transl_table": ["11"], "translation": ["MAMKKLLIASLLFSSATVYGADGFVVKDIHFEGLQRVAVGAALLSMPVRPGDTVNDDDISNTIRALFATGNFEDVRVLRDGDTLLVQVKERPTIASITFSGNKSVKDDMLKQNLEASGVRVGESLDRTTLSDIEKGLEDFYYSVGKYSASVKAVVTPLPRNRVDLKLVFQEGVSAKIQQINIVGNHAFSTDELISTFQLRDEVPWWNVVGDRKYQKQKLAGDLETLRSYYLDRGYARFNIDSTQVSLTPDKKGIYITINITEGDQYKLSGVDVSGNLAGHSAEIESLTKIQPGELYSGSKVTKMEDSIKKLLGRYGYAYPRVQTQPEINDADKTVKLHVNVDAGNRFYVRKIRFEGNDTSKDSVLRREMRQMEGAWLGSDLVDQGKERLNRLGYFETVDTDTQRVPGSPDQVDVVYKVKERNTGSFNFGVGYGTESGVSFQVGVQQDNWLGTGYSVGINGTKNDYQTYSEFSVTNPYFTVDGVSLGGRIFYNDFKADDADLSSYTNKSYGVDGTLGFPVNEYNSLRAGLGYVHNDLSNMQPQVAMWRYLDSIGQSTSKNGDNNGFAADDFTFNYGWTYNRLDRGYFPTEGSRVNLNGKVTVPGSDNEFYKVTLDTASYFPIDDDHKWVVLGRTRWGYGDGLGGKELPFYENFYAGGSSTVRGFQSNNIGPKAVYYGGNDTDNCNKSSSSEVCSSDDAVGGNAMAVASLEFITPTPFISDKYANSVRTSIFWDAGTVWDTNWENTAQMRAAGVPDYSDPSNIRMSAGIALQWMSPLGPLVFSYAQPFKKYDGDKAEQFQFNIGKTW"]}}, {"location": "[631334:632687](-)", "type": "CDS", "qualifiers": {"locus_tag": ["ctg1_591"], "transl_table": ["11"], "translation": ["MLSILWNLAAFIVALGVLITVHEFGHFWVARRCGVRVERFSIGFGKSLWTRTDRHGTEFVIALIPLGGYVKMLDERVEPVAPELRHSAFNNKTVGQRAAIIAAGPVANFIFAVFAYWLVFIIGVPGVRPVVGEIAPDSIAASAQITPGMELKAIDGIETPDWDAVRLQLVAKIGDRQTTFSVSPFGSDQRQDKVLDLRHWRFEPDKEDPVSALGIRPRGAQIEPVLAEVQANSAASKAGLQAGDRIVKVDGQPLTEWMTFVTLVRDNPGTSLALEVERQGSPLSLTLTPDTKSVGKKAEGFAGVVPKVIPLPDEYKTIRQYGPFSAILEATDKTWQLMKLTVNMLGKLITGDVKLNNLSGPISIAQGAGMSAEFGVIYYLMFLALISVNLGIINLFPLPVLDGGHLLFLAIEKLKGGPVSERVQDFSYRIGSILLVLLMGLALFNDFSRL"]}}, {"location": "[632698:633556](-)", "type": "CDS", "qualifiers": {"locus_tag": ["ctg1_592"], "transl_table": ["11"], "translation": ["LLKYRLISAFVLIPIVIAALFLLPPVGFAILTLVVCMLAAWEWGQFSGFTSRTQRVWLAVLCGFILALMLFTLPEYHHDIHQPLVAGSLWISLGWWVAALLLVLFYPGSAAFWRNSKVLRLIFGLLTIVPFFWGMVALRAWHYDENHYSGAIWLLYVMILVWGADSGAYMFGKLFGKHKLAPKVSPGKTWQGFIGGLFTAAIISWGYGVWANLEVAPSILLVCSIFAALASVLGDLTESMFKREAGIKDSGHLIPGHGGILDRIDSLTAAVPVFACLLLLVFGTI"]}}, {"location": "[633568:634327](-)", "type": "CDS", "qualifiers": {"locus_tag": ["ctg1_593"], "transl_table": ["11"], "translation": ["MLSANQPISENLPAHGCRHVAIIMDGNGRWAKRQGKIRAFGHKAGAKSVRRAVSFAANNGIDALTLYAFSSENWNRPPQEVTALMELFVWALDSEVKSLHRHNVRLRIIGETSRFNSRLQERIRKAEALTENNTGLTLNIAANYGGRWDIIQGVRHLAEQVQEGLLRPDQIDEEALSKQICMNELAPVDLVIRTGGEHRISNFLLWQIAYAELYFTDVLWPDFDEQDFEGALHAFANRERRFGGTEPGGDKA"]}}, {"location": "[634513:635713](-)", "type": "CDS", "qualifiers": {"locus_tag": ["ctg1_594"], "transl_table": ["11"], "translation": ["MKHLTLLGSTGSIGCSTLDVVRHNPEHYTVTALVAGKNVQRMIEQCLEFTPRYAVMDDEESARLLTAQLREKGCRTEVLSGQQAACDMAALDEVDQVMAAIVGAAGLLPTLAAIDAGKEVLLANKESLVTCGRLFMEAVKQRGARLLPVDSEHNAIFQSLPQPFQQNLGYADLEQNGVVSILLTGSGGPFRETPLSELSAMTPEQACRHPNWSMGRKISVDSATMMNKGLEYIEARWLFNASAKQMEVLIHPQSVIHSMVRYQDGSVLAQLGEPDMRTPIAHAMAWPNRVKSGAKSLDFCKLSSLTFSEPDYDRYPCLKLAMKAFDQGQAATTALNAANEITVEAFLNQQIRFTDIATLNLSVLEMMDLREPQSVEEVLAVDAQARVIARKQVTRLASW"]}}, {"location": "[635808:636366](-)", "type": "CDS", "qualifiers": {"locus_tag": ["ctg1_595"], "transl_table": ["11"], "translation": ["VINEIRKDAEVRMEKCVEAFKTQISKIRTGRASPSLLDGIIVEYYGTPTPLRQLASVTVEDTRTLKINVFDRSMSPAVEKAIMASDLGLNPSSAGADIRVPLPPLTEERRKDLIKVVRGEAEQGRVSVRNVRRDANDKLKALLKEKEISEDDDRRSQDDIQKMTDAAIKKIDAALADKEAELMQF"]}}, {"location": "[636532:637258](-)", "type": "CDS", "qualifiers": {"locus_tag": ["ctg1_596"], "transl_table": ["11"], "translation": ["MATNAKPVYKRILLKLSGEALQGSEGFGIDASILDRMAQEIKELVELGIQVGVVIGGGNLFRGAGLAKAGMNRVVGDHMGMLATVMNGLAMRDALHRAYVNARLMSAIPLNGVCDNYSWAEAISLLRNNRVVILSAGTGNPFFTTDSAACLRGIEIEADVVLKATKVDGVFTADPAKDPSATMYDQLSYSEVLEKELKVMDLAAFTLARDHKLPIRVFNMNKPGALRRVVMGEKEGTLITE"]}}, {"location": "[637408:638260](-)", "type": "CDS", "qualifiers": {"locus_tag": ["ctg1_597"], "transl_table": ["11"], "translation": ["MAEITASLVKELRERTGAGMMDCKKALTEANGDIELAIENMRKSGAIKAAKKAGNVAADGVIITKIDGNYGIILEVNCQTDFVAKDGGFQAFANKVLDAAVEGKITDVEVLKAQFEEERVALVAKIGENINIRRVASLEGDVLGSYQHGARIGVLVAAKGADEELVKQLAMHIAASKPEFVKPEDVSAEVVEKEYQVQLDIAMQSGKPKEIAEKMVEGRMKKFTGEVSLTGQPFVMDPSKSVAQLLKEHNADVTGFIRFEVGEGIEKVETDFAAEVAAMSKQS"]}}, {"location": "[638377:639103](-)", "type": "CDS", "qualifiers": {"locus_tag": ["ctg1_598"], "transl_table": ["11"], "translation": ["MATVSMRDMLKAGVHFGHQTRYWNPKMKPFIFGARNKVHIINLEKTVPMFNEALAELNKISSRKGKILFVGTKRAASEAVKDAANSCDQFFVNHRWLGGMLTNWKTVRQSIKRLKDLETQSQDGTFDKLTKKEALMRTRELDKLENSLGGIKDMGGLPDALFVIDADHEHIAIKEANNLGIPVFAIVDTNSDPDGVDFVIPGNDDAIRAVSLYLSAVAATVREGRSQDLASQAEESFVEAE"]}}, {"location": "[639424:640219](+)", "type": "CDS", "qualifiers": {"locus_tag": ["ctg1_599"], "transl_table": ["11"], "translation": ["MAISIKTPEEIEKMRVAGRLAADVLEMIEPYVKPGVSTGELDRICNDYIVNEQHAVSACLGYHGFPKSVCISINEVVCHGIPDNEKLLKDGDIVNIDVTVIKDDYHGDTSKMFIVGKPTILGERLCKVTQESLYLALKMVKPGIRLRTIGAAIQKFVEAEGFSVVREYCGHGIGRVFHEEPQVLHYDADDGGVVLQKGMTFTIEPMVNAGDYRIRTMKDGWTVKTKDRSLSAQYEHTIVVTDNGCEIMTLRKDDTIPAILTHDE"]}}, {"location": "[640282:642958](+)", "type": "CDS", "qualifiers": {"locus_tag": ["ctg1_600"], "transl_table": ["11"], "translation": ["MSNLLPEQYANTALPTLPDQPDNPGVWPQQDLTCAGIKAHMDVFQRWLGSAFDAGISAEQLIEARTEFIDQLLQRLWIDYGFGQISDVALVAVGGYGRGELHPLSDIDLLILSRKKLPDEQAQKIGELLTLLWDVKLEVGHSVRTLEECLLEGLSDLTVATNLIETRLLIGDVALFLELQKHIFSDGFWPSEKFFAAKVEEQNQRHQRYHGTSYNLEPDIKSSPGGLRDIHTLQWVARRHFGATSMDEMVGFGFLTEAERNELNECLHLLWRIRFALHLELSRYDNRLLFDRQLSVAQRLNYRGEGNEPVEHMMKDFFRVTRRVTELNQMLLQLFDEAILALTADEKPRPIDDEFQLRGTLIDLRDETLFIREPEAILRMFYTMVRNSTITGIYSTTLRHLRHARRHLTQPLCYIPEARSLFLSMLRHPGAVSRGLLPMHRHSVLWAYMPQWSHIVGQMQFDLFHAYTVDEHTIRVMLKLESFAREETRSRHPLCVELWPRLTHPELILIAALFHDIAKGRGGDHSVLGAQDVLKFAELHGLNSRETQLVAWLVRHHLLMSVTAQRRDIQDPEVIKQFAEEVQTENRLRYLVCLTVADICATNETLWNSWKQSLLRELYFATEKQLRRGMQNTPDMRERVRHHQLQALALLRMDNIDEEALHQIWARCRANYFVRHSPNQLAWHARHLLQHDLSQPMILLSPQATRGGTEIFIWSPDRPYLFAAVCAELDRRNLSVHDAQIFTTRDGMAMDTFIVLEPDGSPLSSDRHEGIRFGLEQAITQRSWQPPQPRRQPSKLRHFTVDTEVNFLPTHTDRKSFLELIALDQPGLLARVGQVFADLGISLHGARITTIGERVEDLFIIATADRRALNNDLQLEVQQRLTAALNPNDKG"]}}, {"location": "[642990:643815](+)", "type": "CDS", "qualifiers": {"locus_tag": ["ctg1_601"], "transl_table": ["11"], "translation": ["MQQLQNVIESAFERRAEITPANVDTVTREAVNQVISLLDSGALRVAEKIDGQWVTHQWLKKAVLLSFRINDNQVIDGAESRYFDKVPMKFADYDEARFQKEGFRVVPPAAVRQGAFIARNTVLMPSYVNIGAYVDEGSMVDTWATVGSCAQIGKNVHLSGGVGIGGVLEPLQANPTIIEDNCFIGARSEVVEGVIVEEGSVISMGVYIGQSTRIYDRETGEIHYGRVPAGSVVVSGNLPSKDGKYSLYCAVIVKKVDAKTRGKVGINELLRTID"]}}, {"location": "[643926:644313](+)", "type": "CDS", "qualifiers": {"locus_tag": ["ctg1_602"], "transl_table": ["11"], "translation": ["MYDNLKSLGITNPDEIDRYSLRQEANNDILKIYFHKDKGEFFAKSVKFKYPRQRKTVVADGVGQGYKEVQEISPNLRYVIDELDQICQRDRTEVDLKRKILDDLRHLESVVTNKISEIEADLEKLTRK"]}}, {"location": "[644404:645562](-)", "type": "CDS", "qualifiers": {"locus_tag": ["ctg1_603"], "transl_table": ["11"], "translation": ["MAGWHLDTKMAQDIVARTMRIIDTNINVMDARGRIIGSGDRERIGELHEGALLVLSQGRVVDIDDAVAKHLHGVRQGINLPLRLEGEIVGVIGLTGEPESLRKYGELVCMTAEMMLEQSRLMHLLAQDSRLREELVMNLIQADEHTPALNEWAQRLGIDLNQPRVVAVIEVDSGQLGVDSAMAELQQLQNALATPERDNLVAIVSLTEMVVLKPALNAFGRWDAEDHRRRVEQLIARMKENGQLRFRVALGNYFTGAGSIARSWRTARTTMMVGKQRMPESRSYFYQDLMLPVLLDSLRGGWQANELARPLARLKAMDNNGLLRRTLQAWFRHNVQPLATSKALFIHRNTLEYRLNRISELTGLDLGSFDDRLLLYVALQLDEQR"]}}, {"location": "[645716:647153](-)", "type": "CDS", "qualifiers": {"locus_tag": ["ctg1_604"], "transl_table": ["11"], "translation": ["MKKTTLAMSALALSLGLALSPLTATAAETASSAATAQQMPSLAPMLEKVMPSVVSINVEGSTTVNTPRMPRNFQQFFGDNSPFCQDGSPFQSSPFCQGGGAGDDTQGGGQQQKFMALGSGVIIDAAKGYVVTNNHVVDNANSIKVQLSDGRKFDAKVVGKDPRSDIALIQIQDPKNLTAIKIADSDALRVGDYTVAIGNPFGLGETVTSGIVSALGRSGLNAENYENFIQTDAAINRGNSGGALVNLNGELIGINTAILAPDGGNIGIGFAIPSNMVKNLTAQMVQYGQVKRGELGILGTELNSELAKAMKVDAQRGAFVSQVMPNSSAAKAGIKAGDVITSLNGKPISSFAALRAEVGSMPIGSKVTLGLLRDGKPVNVSLELQQSSQNQVDSSTIFSGIEGAEMSNKGQDKGVVVNNVKANSPAARIGLKKGDVIMGANQQPVKNIAELRKILDSKPSVLALNIQRGDTSIYLLMQ"]}}, {"location": "[647284:648799](-)", "type": "CDS", "qualifiers": {"locus_tag": ["ctg1_605"], "transl_table": ["11"], "translation": ["MSPIDFRTKINWHRRFRSPQGDKSEHEILRIFESDRGRIINSPAIRRLQQKTQVFPLERNAAVRTRLTHSMEVQQVGRYIAKEILSRLKEQQLLETYGLNELTGPFESIVEMACLMHDIGNPPFGHFGEAAINDWFKQRLYPADAVSQPLSDDRCLVRDLRLREGEDALNDLRRKVRHDLCHFEGNAQGIRLVHSLMRMNLTWAQVGCILKYTRPAWWVGETPASHSYLMKKPGYYLSEEAYIERLRKELSLTPNGRFPLTWIMEAADDISYCVADLEDAVEKRIFSVEELYQHLYEAWGTHEKGSLFAQVVENAWEKSRSNTLSRSTEDQFFMYLRVNTLNKLVPYAASRFIDNLPLIYSGEFNHALLEDDSSFSQLLELYKNVAVRHVFSHPDVEQLELQGYRVISGLLEIYRPLLQLSVDEFSELVEKERVRRIPIESRLYQKLSTRHRLAYVEAIGKLDRQSPQWPVLEYYYRCRLIQDYISGMTDLYAWDEYRKLMAVE"]}}, {"location": "[648881:649580](+)", "type": "CDS", "qualifiers": {"locus_tag": ["ctg1_606"], "transl_table": ["11"], "translation": ["MKIGIIGAMEEEVTLLRDKIENRQTLSLGGCEIYTGQLNGVDVALLKSGIGKVAAALGATLLLERCKPDVIINTGSAGGLASTLKVGDIVVSDEARYHDADVTAFGYEYGQLPGCPAGFKADDKLIAAAESCIAELNLNAVRGLIVSGDAFINGSVGLAKIRHNFPQAVAVEMEATAIAHVCHNFNVPFVVVRAISDVADQQSHISFDEFLTVAAKQSTVMVERLVQKLARG"]}}, {"location": "[649572:650373](+)", "type": "CDS", "qualifiers": {"locus_tag": ["ctg1_607"], "transl_table": ["11"], "translation": ["VGNPYIRALVALLFLAPAWLFAAPRVITLSPANTELAFAAGITPVGVSSFSDYPPQAAHIEQVATWQGMNIERIVALKPDLVLAWRGGNAERQVNQLSSLGIKVMWIDAVSIEQVAQALRSLAPYSPTPAKAENAAKQMLSDYAALKSRYDVPVKKRIFLQFGSQPLFTTGKGSIQNQVLEICGGENIFAASRVPWPQVSREQVLARQPQAIVVVGNASEIPKIEQFWQRQLKIPVIPLTSDWFERASPRIILAAKQLCAALAESH"]}}, {"location": "[650400:651024](+)", "type": "CDS", "qualifiers": {"locus_tag": ["ctg1_608"], "transl_table": ["11"], "translation": ["MLVYWLDILGTAVFAISGVLLAGKLRMDPFGVLVLGVVTAVGGGTIRDMALANGPVFWVKDPTDLVVAMVTCLLTIVLVRQPRRLPKWILPVLDAVGLAVFVGIGVNKAFNAGTGPMVAICMGVLTGVGGGIIRDILAREVPMILRTEIYATACIIGGIVHATAYYTFAMPLENAAMLGMVVTLGIRLAAIRWHLKLPTFALDDNAR"]}}, {"location": "[651080:651425](-)", "type": "CDS", "qualifiers": {"locus_tag": ["ctg1_609"], "transl_table": ["11"], "translation": ["MSDDVALPLEFTEAAANKVKTLIADEDNPDLKLRVYITGGGCSGFQYGFTFDDQVNDGDMTIEKQGVALVVDPMSLQYLVGGSVDYTEGLEGSRFVVTNPNATSTCGCGSSFSI"]}}, {"location": "[651510:652911](-)", "type": "CDS", "qualifiers": {"locus_tag": ["ctg1_610"], "transl_table": ["11"], "translation": ["MKADTHSYTEQQFRRAQHRISIRRLLNRDKTPLAILLAAAVVGAVAGLVGIAFEKAVNAIMNWRIGTVAGFAYSGGWVWVWAFGLSALFAMVGYFLVRKFAPEAGGSGIPEIEGALEELRPVRWWRVIPVKFIGGMGTLGAGMVLGREGPTVQLGGNVGRMVGDLFRMRSAEARHTLLATGAAAGLSAAFNAPLAGILFIIEEMRAQFRYNLISIKAVFTGVIMSSIVFRIFNGEGAVIEVGKLTNAPVNTLWLYLILGMIFGVVGPLFNTLILRAQDMFQRIHGGNTTRWVLIGGLLGGACGVLGFIEPNAAGGGFGLIPIAAAGNFSIGLLLFMFISRVITTVLCFSSGAPGGIFAPMLALGTLLGTAFGMVSAAGFPAYHLDAGTFAIAGMGALLAASLRAPLTGIVLVLEMTDNYQLILPMIITCLGATLLAQFLGGKPLYSTILARTLAKQEAERAPTQNT"]}}, {"location": "[653088:654369](+)", "type": "CDS", "qualifiers": {"locus_tag": ["ctg1_611"], "transl_table": ["11"], "translation": ["MSKSENLYSAARELIPGGVNSPVRAFTGVGGTPLFIERADGAYLYDVDGKAYIDYVGSWGPMVLGHNHPAIRNAVIEAAQRGLSFGAPTEMEVKMAELVTELVPTMDMVRMVNSGTEATMSAIRLARGFTGRDKIIKFEGCYHGHADCLLVKAGSGALTLGQPNSPGVPADFAKHTLTCTYNDLNTVRAAFEQYPQEIACIIVEPVAGNMNCIPPQPEFLPGLRALCDEFGALLIIDEVMTGFRVALAGAQSYYGVEPDLTCLGKIIGGGMPVGAFGGRKEVMEALAPTGPVYQAGTLSGNPIAMAAGFACLTEVAQPGIHETLTDLTSQLANGLLEAAQETGIPLVVNHVGGMFGIFFTDAKTVTCYQDVVKCDVERFKRFFHLMLEEGVYLAPSAFEAGFMSVAHSEDDINKTIDAARRVFAKL"]}}, {"location": "[654425:656408](-)", "type": "CDS", "qualifiers": {"locus_tag": ["ctg1_612"], "transl_table": ["11"], "translation": ["MSKRIARFPALLLCLIFLCALALTWFNLSTALPRNQWRGALVAPDIDNIQQMLFHYSLLPRLAISLLVGAGLGLVGVLFQQVLRNPLAEPTTLGVATGAQLGITITTLWVLPGALTSQFAALAGACVVGALVFGVAWGKRLSPVTLILAGLVVSLYCGAINQLLVLFHHDQLQSMFLWSTGTLTQTDWSVVQRLWPQLVGGVVLTLLLLRPLTLMGLDDGVARNLGLALSLARLGALTLAIVLSALLVNAVGIIGFIGLFAPLLAKMLGARRLLARLILAPLIGALILWLSDQIILWLARVWMEVSTGSMTALIGAPLLLWLLPRLRSISAPAMDAGDKVYAERQSVLGFSLAGLAVLIVISFAALAFGRDAVGWHWASGDLLNELMQWRWPRILSALIAGVMLAVAGCIIQRLTGNPMASPEVLGISSGAAFGVVLMLFLVPGNAFGWLMPAGSVGAAVTLLIILIASGRGGFSPHRMLLAGMALSTAFTMLLMMLQASGDPRMAKILTWISGSTYSATASQVVHSGIAMIVLLAMVPLCRRWMTILPLGGETARAVGMALAPSRIGLLLLAACLTATATMTIGPLSFVGLMAPHIARMMGFRRTMPHIVMSALTGGVILVVADWLGRMVLFPYQIPAGLLSTFIGAPYFIYLLRKQSR"]}}, {"location": "[656404:657295](-)", "type": "CDS", "qualifiers": {"locus_tag": ["ctg1_613"], "transl_table": ["11"], "translation": ["MLDSMLMSRRRLLTAMALSPLLLKMNTARAAAVDPHRIVALEWLPVELMMALGVTPYGVADIPNYRLWVNEPRLPDSVIDIGLRTEPNLELLTQMKPSFLFWSAGYGPSEETMARIAPGRGFSFSDGKNPLAMAKNSLHEMAQFLNREVEAKKHLDDFDALINTLKPRFAHRGDRPLLMVTLLDARHMLVFGKNCLFQDVLDSFGIRNAWEGEMTFWGSTAVGIDRLAAFRDVDVLCFDHGNEREMQTLMATPLWQAMPFVREKRFLRAPAVWFYGATLSAMHFARVLDNALGGQA"]}}, {"location": "[657294:658092](-)", "type": "CDS", "qualifiers": {"locus_tag": ["ctg1_614"], "transl_table": ["11"], "translation": ["MQDNQTQSDTTFTLNNLSFRVPGRTLLHPLSLTFPAGKVTGLIGHNGSGKSTLLKMLGRHQPPSEGDILLDGQPLESWSSKAFARKVAYLPQQLPQAEGMTVRELVAIGRYPWHGALGRFGVADREKVEEAIALVGLKPLAHRLVDSLSGGERQRAWIAMLVAQDSRCLLLDEPTSALDIAHQVDVLALVHRLSQQRGLTVIAVLHDINMAARYCDYLVALRGGEMIAQGTPSELMRSETLEHIYGIPMGILPHPAGAAPVSFVY"]}}, {"location": "[658142:660362](-)", "type": "CDS", "qualifiers": {"locus_tag": ["ctg1_615"], "transl_table": ["11"], "translation": ["MALSNTAQPIHTSLRKIAVVVATAVAGMSTYAHAAETQKKEETITVTAAPAAQESPWGPAPTIAAKRTATATKTDTAIEKTPQSISVVTRDEMERRQPATVKEALGYTPSVFATRGSSTTYDVVSIRGFTAPSTVNTNQYLDGMKLMGNNYSEASMDPYFLERVEVMRGPTSVLYGNSNPGGIVSMVSKRPLTEPLKEVQFKMGTNNLWQTGFDFSDAIDEDGVWSYRLTGLGSSQNAQQEMSKSTRYAIAPSFSWRPDDKTDFTFLSNFQNDPEAGYYGWLPREGTVVPYRDANGNEHKIPTDFNEGEADNKMARRQQLIGYSFSHQFDDTFTVRQNLRYAKVHTLYRSVYGNGYAEPGKINRAYVRSDEDLNMFTVDTQLQSTFATGAVDHTLLTGVDYSRMRNDINALYGSADPIDIQNPDYGNANINTNLPWSNYSVVNRNEQTGLYAQDQAEWDKWVLTLGGRYDYVMASTLTRGTADSLAENHDQAFTWRGGINYLFDNGISPYFSYSESFEPVSGADRNGTPFDPSRGKQYETGVKYAPKDLPVVVTASLFQLTKDKNLTADPNDPTNTHSIQTGEIRSRGFELEAKAAVNANINVTAAYSFIDAEYTHDSTFEGKRPAEVPRNQASLWADYTFTDTALSGLTIGAGTRYIGNTVSYYSSGDKKDQPFNVASYTLADAMVKYDLARLGLPGSSVAVNVNNLFDREYVSSCYKDYACYWGAERQVVATATFRF"]}}, {"location": "[660592:663118](-)", "type": "CDS", "qualifiers": {"locus_tag": ["ctg1_616"], "transl_table": ["11"], "translation": ["MAGNDREPIGRKGKPTRPAKEKVSRRRLRDEDYDDDYEDDYEDEEPMPRKGKGKGRKPRGKRGWFWLLLKLFIVFVVLMAIYGVYLDQKIRSRIDGKVWQLPAAVYGRMVNLEPDMSISKNEMVKLLEATQYRQVSKMTRPGEFTVQAKSIEMIRRPFDFPDSKEGQVRARLTFDGDRLDTIENMDNNRQFGFFRLDPRLITMLSSANGEQRLFVARNGFPDLLVDTLLATEDRHFYEHDGISLYSIGRAVLANLTAGRTVQGASTLTQQLVKNLFLSSERSYWRKANEAYMAVLMDARYSKDRILELYMNEVYLGQSGDNEIRGFPLASLYYFGRPVEELSLDQQALLVGMVKGASIYNPWRNPKLALERRNLVLRLLQQQQVIDQELYDMLSARPLGVQPRGGVISPQPAFMQLVRQELQSKLGDKVKDLSGVKIFTTFDSVAQEAAEKAAVEGIPALKKQRKLSDLETAMVVVDRNTGEVRAMVGGAEPQFAGYNRAMQARRSIGSLAKPATYLTALSQPNQYRLNTWIADAPISLRQPNGQVWSPQNDDKQFSGQVMLVDALTRSMNVPTVNLGMALGLPAIVDTWQKLGVPKDQLHPVPAMILGALNLTPIEVAQAFQTIASGGNRAPLSALRSVIAEDGSVLYQSFPQAERAVPAQAAYMTLWTMQQVVQRGTGRQLGAKYPGLHLAGKTGTTNNNVDTWFAGIDGREVVITWVGRDNNQPTKLYGASGAMSIYQRYLANQSPVPLNLVAPEDIVDMGVDGSGNFVCGGGMRTLPVWTTNPDSLCQQSQPEQPTGNPFEQSSQPQQQPQQQPQQQNEKKDSDGVAGWIKDMFGGN"]}}, {"location": "[663294:665724](-)", "type": "CDS", "qualifiers": {"locus_tag": ["ctg1_617"], "transl_table": ["11"], "translation": ["VSSLPVAVVLPELLAALHHAPQVLLNAPTGAGKSTWLPLQILKEGTVRGKIILLEPRRLAARNVAQRLAELLGEKPGETVGYRMRAETCVGPSTRLEVVTEGILTRMLQNDPELNGVGLVILDEFHERSLQADLALALLLDVQQGLRDDLRLLIMSATLDNERLQQTLPDAPVIASEGRAFPVERRYQPLPAHQRFDDAVAIATAELLRQESGSLLLFLPGVGEIQRVQDQLASRVGSDVLLCPLYGALSLADQRKAILPAPAGQRKVVLATNIAETSLTIEGIRLVVDSAQERVASFDARTGLTKLLTQRISQASMVQRAGRAGRLEPGICLHLTSAEQAERAAQQSTPEILHSDLAGLVMDLLQWGCPDPAQLTWLNPPPAANLAAARTLLNRLGALDGERLSSRGQKMAALGNDPRLAAMLVAAQGEDEIATAAKLAAILEEPPRGGSSDLAQAFSRNQGNWQQRAQQLCRRLNGKAGSPDSAAIAPLLAQAFPDRIARRRGLDGRYQLANGMGAMLDSDDAMTRHEWLIAPLLLQGSHSPDARILQAIAVDIDALTRACPQLVQQSDTVEWDEAQGTLKAFRRSQTGKLILGTTPLAKPSEEVLHLAMLNGIRDKGLGVLNWTPEAEQYRIRLHCAARWLPEYDWPAVDDETLLGSLERWLLPQMHGVHSLRALKALDVKVALQNLLDWSLRQRLDSELPGHYTVPTGSRIAIRYHEDNPPALAVRMQEMFGEATTPSVAQGRVSLVLELLSPAHRPLQITRDLGAFWAGSYRDVQKEMKGRYPKHVWPDDPANTAPTRRTKKYS"]}}, {"location": "[665797:666352](+)", "type": "CDS", "qualifiers": {"locus_tag": ["ctg1_618"], "transl_table": ["11"], "translation": ["MSESKRLFFAIELPSTLQRKIVRWRASHFPQDAGRPIAAANLHLTLAFLGDVSAEKQRALAAMAGRISQPAFTLHLDDAGQWLRSRVVWLGTRQPPRGLLQLASMLRAQAARSGCYQSPQPFHPHITLLRDAGQAVAIPPPGFHWDVEVNTFALYESVFTQGRTRYTPLQRWSLGDTLRNSDEV"]}}, {"location": "[666341:667046](+)", "type": "CDS", "qualifiers": {"locus_tag": ["ctg1_619"], "transl_table": ["11"], "translation": ["MKFSPALQHATLVQRYKRFLADVITPEGEQLTLHCPNTGAMTGCATPGDTVWYSTSENTKRKYAHTWEMTETQNGAFICVNTLRANQLVKEALTLGTLPELVGYGTHKSEVKYGDESSRIDFMLQAEDRPECYIEVKSVTLAEQENGYFPDAVTLRGQKHLRELMSVAAAGKRAVLLFAVLHSAIERFSPARHIDLKYAQLLNEAQKQGVEVLAYKAELSADNMTLRSSLPIVL"]}}, {"location": "[667222:667678](+)", "type": "CDS", "qualifiers": {"locus_tag": ["ctg1_620"], "transl_table": ["11"], "translation": ["MQEGQNRKTSSLSILAIAGVEPYQEKPGEEYMNEAQLSHFKRILEAWRNQLRDEVDRTVTHMQDEAANFPDPVDRAAQEEEFSLELRNRDRERKLIKKIEKTLKKVEDEDFGYCESCGVEIGIRRLEARPTADLCIDCKTLAEIREKQMAG"]}}, {"location": "[667737:668628](+)", "type": "CDS", "qualifiers": {"locus_tag": ["ctg1_621"], "transl_table": ["11"], "translation": ["MSESHYIGRFAPSPSGELHFGSLIAALGSYLQARARHGKWLVRIEDIDPPREVPGAADTILRQLEHYGLHWDGDVLWQSRRHDAYRERLAWLHAQGLSYYCTCTRARIQSVGGVYDGHCRTRNNGPELAAVRIKQHAPVTHFNDLLSGEIHADERLAREDFIIHRRDGLFAYNLAVVVDDHFQGVTEIVRGADLVEPTVRQISLYHQFGWNAPDYIHLPLAVNEQGFKLSKQNHAPALPDGDPRPVLIDALRFLNQNVTNEWQDLRIDELLKMAIANWTLTTVPKIQHSQMRCAEL"]}}, {"location": "[668724:670068](+)", "type": "CDS", "qualifiers": {"locus_tag": ["ctg1_622"], "transl_table": ["11"], "translation": ["MANDAIAQNRMSVIPREQHNISRKDISENALKVLYRLNKAGYEAYLVGGGVRDLLLGKKPKDFDVTTSATPEQVRKLFRNCRLVGRRFRLAHVMFGPEIIEVATFRGHHEAGESDRTTSQRGQNGMLLRDNIFGSIEEDAQRRDFTINSLYYSVADFTVRDYVGGMQDLKDGLIRLIGTPETRYREDPVRMLRAVRFAAKLSMRISPETAEPIPRLATLINDVPPARLFEEALKLLQAGYGYETYKLLREYSLFQPLFPTITRCFTENGDSPMERMIAQVLKNTDTRIHNDMRVNPAFLFAAMFWYPLLEAAQRIAQESGLAYYDAFALAANDVLDEACRTLAIPKRITTLVRDIWQLQLRMSRRQGKRAWKLMEHPKFRAAFDLLSLRAEIERNQELQRLAQWWGEFQVSAPPEQKDMLVDLDDEPTPRRRHRRPRKRAPRREGTA"]}}, {"location": "[670064:670544](+)", "type": "CDS", "qualifiers": {"locus_tag": ["ctg1_623"], "transl_table": ["11"], "translation": ["MTLAYIAIGSNLASPLEQVNAAVQALGEIPQSRIVAVSSFYRTPPLGPQDQPDYLNAAVVLDTALNADTLLDNTQRIELQQGRVRKAERWGPRTLDLDIMLFGHEVINTPRLTVPHYDMKNRGFMLWPLFDVAPDLTFPDGLSLKAVLDSLDAEKPARW"]}}, {"location": "[670666:671458](+)", "type": "CDS", "qualifiers": {"locus_tag": ["ctg1_624"], "transl_table": ["11"], "translation": ["MKPTTISLLQKCKQEKRRFATITAYDYSFAKLFAEEGITVMLVGDSLGMTVQGHDSTLPVTVEDIAYHTRAVRRGAPACLLLSDLPFMAYATPEQAFENAATVMRAGANMVKIEGGAWLAETVKMLTERAVPVCGHLGLTPQSVNIFGGYKVQGRGDAAQTLFEDALALEAAGAQLLVLECVPVELAKRITEALSIPVIGIGAGNVTDGQILVMHDAFGITGGHIPKFAKNFLAEAGDMRAAVRQYIADVESGVYPGEEHSFH"]}}, {"location": "[671469:672321](+)", "type": "CDS", "qualifiers": {"locus_tag": ["ctg1_625"], "transl_table": ["11"], "translation": ["VLIIETLPLLRQHIRRARQEGKRIALVPTMGNLHDGHMKLVDEARARADIVVVSIFVNPMQFDRADDLARYPRTLQEDCEKLKKRHADIVFSPAPADVYPQGTEDATYVDVPGISTMLEGASRPGHFRGVSTIVSKLFNLVQPDVACFGEKDFQQLALIRKMVADMGYDIEIVGVPIVRAKDGLALSSRNGYLTADERKIAPGLSKVMNTMAEQLVAKELSAEEIVALAEQALNDKGFRADDIQIRDADTLLELTDTSKRAVLLVAAWLGQARLIDNKVVELA"]}}, {"location": "[672378:672759](+)", "type": "CDS", "qualifiers": {"locus_tag": ["ctg1_626"], "transl_table": ["11"], "translation": ["MIRKMLQGKLHRVKVTQADLHYEGSCAIDQDFLDAAGILENEAIDIWNVNNGKRFSTYAIAAERGSRIISVNGAAAHCADVGDIVIIASFVMMSDEEARRWQPKVAYFEGDNEMKRTAKAIPVQVA"]}}, {"location": "[672799:674047](-)", "type": "CDS", "qualifiers": {"locus_tag": ["ctg1_627"], "transl_table": ["11"], "translation": ["MFMRVVFLLLLLVSGGASASLIAQQGLPARYMQTTEDAAIWAQVGNNVVNVGNIRAGQILAVVPTSADYYEFRFGFGTGFIDKEHLEDVQGKQRVEDSLGDLNKPLSNQNLITWKDTPVFNAPSSGSAPFGTMSANLRYPILNKLKDRLNQTWYQIRIGNRLAWISSLDAQEDNGIPVLTYHHILRDEENTRFRHTSTTTSVRAFSNQMTWLRDQGYTTLTMAQLEGYVRNKMNLPAKSVVITFDDGLKSVSRYAYPVLKAYGFKATAFIISSRIKRHPQKWAPKYLQFMSVSELEQIQDVFDIQSHTHFLHRVDGNKHPILLSRSHHVILFDFARSRRALAQFNPHVLYLSYPFGAYDDKAVKAANDAGFHLAVTTVKGKVKPGDNPFLLKRLYILRTDSLETMSRLISNQPQG"]}}, {"location": "[674110:674551](-)", "type": "CDS", "qualifiers": {"locus_tag": ["ctg1_628"], "transl_table": ["11"], "translation": ["MLGWVIACHDEQAQDMLDKLEARFGPLAQCRAVNYWRGLSTNMLSRMMCDALHETDTGDGVIFLTDKSGAAPYRSAALLSHKHDNCEVISGINSLLLESMYPFRETLSSAEFRHAIVDKKVAGVSSLWHQQQKNPPFVLLHDLYKN"]}}, {"location": "[674656:675427](-)", "type": "CDS", "qualifiers": {"locus_tag": ["ctg1_629"], "transl_table": ["11"], "translation": ["MTHLYWVALKSIWAKEINRFMRIWVQTLVPPVITMTLYFIIFGNLIGSRIGEMHGFTYMQFIVPGLIMMAVITNAYANVASSFFSAKFQRNIEELLVAPVPTHVIIAGYVGGGVARGLCVGILVTAISLFFVPFQVHSWLFVALTLLLTAILFSLAGLLNAVFAKTFDDISLIPTFVLTPLTYLGGVFYSLTLLPPFWQALSHLNPIVYMISGFRFGFLGITDVPLITTVAVLVVFIIAFYLLCWSLIQRGRGLRS"]}}, {"location": "[675423:676350](-)", "type": "CDS", "qualifiers": {"locus_tag": ["ctg1_630"], "transl_table": ["11"], "translation": ["MAIALELEQLKKTYPGGVQALRGIDLKVEAGDFYALLGPNGAGKSTTIGIISSLVNKTSGRVSVFGYDLQKDVVNAKRQLGLVPQEFNFNPFETVQQIVVNQAGYYGVERKEAVERSEKYLKQLDLWEKRNERARMLSGGMKRRLMIARALMHEPKLLILDEPTAGVDIELRRSMWGFLKDLNDKGTTIILTTHYLEEAEMLCRNIGIIQNGELVENTSMKSLLAKLKSETFILDLAAKSPLPTLEGYNYRLVDTSTLEVEVLREQGINSVFSQLSAQGVQVLSMRNKANRLEELFVSLVQDKQGDKA"]}}, {"location": "[676457:677120](+)", "type": "CDS", "qualifiers": {"locus_tag": ["ctg1_631"], "transl_table": ["11"], "translation": ["MNDIDTLISNNALWSKMLVEEDPGFFGKLAQAQNPRFLWIGCSDSRVPAERLTGLEPGELFVHRNVANLVIHTDLNCLSVVQYAVDVLEVEHIIICGHYGCGGVQAAIENTELGLIDNWLLHIRDIWFKHSSLLGEMPQERRLDTLCELNVMEQVYNLGHSTIMQSAWKRGQKVSIHGWAYGIHDGLLRNLEVTATNRETLEQRYRSGIANLKLKHVNHK"]}}, {"location": "[677221:677770](-)", "type": "CDS", "qualifiers": {"locus_tag": ["ctg1_632"], "transl_table": ["11"], "translation": ["MVSNMKHTVEVMIPEAEIKARIAELGRQITEHYKDSGSEMVLVGLLRGSFMFMADLCREVQVSHEVDFMTASSYGSGMSTTRDVKILKDLDEDIRGKDVLIVEDIIDSGNTLSKVREILSLREPKSLAICTLLDKPSRREVQVPVEFVGFSIPDEFVVGYGIDYAQRYRHLPYVGKVILLDE"]}}, {"location": "[677965:680356](+)", "type": "CDS", "qualifiers": {"locus_tag": ["ctg1_633"], "transl_table": ["11"], "translation": ["MAEIKTQQPRLLVTLTALFAAFCGLYLLIGGVWLAAIGGSWYYPIAGLVMLGVTVLLWRRKQSALWLYAALLLATMIWGVWEVGFDFWALTPRSDILVFFGIWLILPFVWRRLIVPSSGAVAALVVALLISGGILTWAGFNDPQEINGTLNAESTPAAAISQVADGDWPAYGRNQEGQRYSPLKQINADNVKNLKEAWVFRTGDLKMPNDPGELTNEVTPIKVGNMLYLCTAHQRLFALDAATGKEKWHFDPQLNSNPSFQHITCRGVSYHEARADNASPEVIADCPRRIMLPVNDGRLFAINAETGKLCETFANKGILNLQTNMPDTTPGLYEPTSPPIITDKTIVIAGSVTDNFSTRETSGVIRGFDVNTGKLLWAFDPGAKDPNAIPSDEHTFTFNSPNSWAPAAYDAKLDLVYLPMGVTTPDIWGGNRTPEQERYASSIVALNATTGKLAWSYQTVHHDLWDMDMPSQPTLADITVNGKTVPVIYAPAKTGNIFVLDRSNGKLVVPAPEKPVPQGAAKGDYVTKTQPFSDLSFRPKKDLSGADMWGATMFDQLVCRVMFHQLRYEGIFTPPSEQGTLVFPGNLGMFEWGGISVDPNRQVAIANPMALPFVSKLIPRGPGNPMEQPKDAKGSGTEAGIQPQYGVPYGVTLNPFLSPFGLPCKQPAWGYISGLDLKTNQIVWKKRIGTPQDSMPFPMPVPVPFNMGMPMLGGPISTAGNVLFIAATADNYLRAYNMTNGEKLWQGRLPAGGQATPMTYEVNGKQYVVISAGGHGSFGTKMGDYIVAYALPDDAK"]}}, {"location": "[680452:682051](-)", "type": "CDS", "qualifiers": {"locus_tag": ["ctg1_634"], "transl_table": ["11"], "translation": ["MLKRSPAGNKEMNMQRRDFLKYSVALGVASALPLWSRAAFAADRPALPIPDLLTADARSRIQLVVQSGKTTFGAHSATTWGYNGNLLGPALQLRKGKAVTVDIHNTLAEETTLHWHGLEVPGEVDGGPQGIIKPGGKRSVTFTPDQRAATCWFHPHQHGKTGHQVAMGLAGLVLIEDDESRLLRLPKQWGIDDVPVIVQDKKFTADGQIDYQLDVMSAAVGWFGDTLLTNGAIYPQHAAPKGWLRLRLLNGCNARSLNFATSDKRPLFVVASDGGLLPEPVKVDALPMLMGERFEVLVDISDGKPFDLVTLPVSQMGMAVAPFDKPHPVLQIQPLQVTASGMLPDTLTTLPALPSLEGLTQRKLQLSMNPMLDMMGMQALMAKYGNQAMVGMHHGEMMGHMNMDHGKMGGMGHGGHDFDFHNANMINGKAFDMNTPMFAATKGQFERWVISGEGDMMLHPFHIHGTQFRILSENGNAPQAHRAGWKDTVRVEGGVSEVLVKFDHEAPKAFAYMAHCHLLEHEDTGMMLGFTV"]}}, {"location": "[682118:682505](+)", "type": "CDS", "qualifiers": {"locus_tag": ["ctg1_635"], "transl_table": ["11"], "translation": ["MLTLIFRDAVVEAMKTFFRTILFGSLMAMCANSYALSENEAEDMADLTAVFVFLKNDCGYQNLPNGQIRRALVFFAQQNQWDLSNYDSFDMKALGEDSYRDLSGIGIPTAKKCKALARDSLSLLAYVK"]}}, {"location": "[682621:683491](+)", "type": "CDS", "qualifiers": {"locus_tag": ["ctg1_636"], "transl_table": ["11"], "translation": ["MADHTLWHETLHDQFGQYFAVDNVLYHEKTDHQDLIIFENAAFGRVMALDGVVQTTERDEFIYHEMMTHVPLLAHGHAKHVLIIGGGDGAMLREVSRHQSIETITMVEIDAGVVSFCRQYLPNHNAGSYDDPRFSLVIDDGVNFVNQTTQTFDVIISDCTDPIGPGASLFTSDFYEGCKRCLKPGGIFVAQNGVCFLQQDEALDSHRKLSTYFGDVSFYQAAIPTYYGGIMTFAWATDNDVLRHLSTEIIQARFHQAGLTCRYYNPAVHTAAFALPQYLQDALSTKGVS"]}}, {"location": "[683491:684286](+)", "type": "CDS", "qualifiers": {"locus_tag": ["ctg1_637"], "transl_table": ["11"], "translation": ["LKKLKLHGFNNLTKSLSFCIYDICYAKTAEERDGYIAYIDELYNANRLTEILSETCSIIGANILNIARQDYEPQGASVTILVSEEPVDPQLIDKTEHPGPLPEVVVAHLDKSHICVHTYPESHPEGGLCTFRADIEVSTCGVISPLNALNYLIHQLESDIVTIDYRVRGFTRDINGMKHFIDHEINSIQNFMSDDMKSLYDMMDVNVYQENIFHTKMLLKEFDLKHYMFHTRPEDLSEEERKAITDLLWKEMREIYYGRNIPTV"]}}, {"location": "[684317:684680](-)", "type": "CDS", "qualifiers": {"locus_tag": ["ctg1_638"], "transl_table": ["11"], "translation": ["MDYEFLRDITGVVKVRMSMGHEAVGHWFNEEVKENLALLDEVEQAANTVKGSERSWQRAGHEYTLWMDGEEVMVRANQLEFSGDEMEEGMSYYDEESLSLCGVEDFLQVVTAYRAFMKQK"]}}, {"location": "[684868:687466](-)", "type": "CDS", "qualifiers": {"locus_tag": ["ctg1_639"], "transl_table": ["11"], "translation": ["VLEEYRKHVAERAAEGIVPKPLDATQMAALVELLKNPPKGEEEFLLDLLINRVPPGVDEAAYVKAGFLAAVAKGEATSPLVTPEKAIELLGTMQGGYNIHPLIDALDNDTLAPIAAKALSSTLLMFDNFYDVEEKAKAGNAYAKQVMQSWADAEWFLNRPALAEKITVTVFKVTGETNTDDLSPAPDAWSRPDIPLHALAMLKNAREGIEPDQPGSVGPIKQIEALQEKGFPLAYVGDVVGTGSSRKSATNSVLWFMGDDIPHVPNKRGGGLVLGGKIAPIFFNTMEDAGALPIEVDVSNLNMGDVIDVYPFKGEVRNHETNELLASFELKTDVLIDEVRAGGRIPLIIGRGLTTKAREALGLPHSDVFRHAKDVAESNRGYSLAQKMVGRACGVAGVRPGAYCEPKMTSVGSQDTTGPMTRDELKDLACLGFSSDLVMQSFCHTAAYPKPVDVTTHHTLPDFIMNRGGVSLRPGDGVIHSWLNRMLLPDTVGTGGDSHTRFPIGISFPAGSGLVAFAAATGVMPLDMPESVLVRFKGKMQPGITLRDLVHAIPLYAIKQGLLTVEKKGKKNIFSGRILEIEGLPDLKVEQAFELTDASAERSAAGCTIKLNKEPIIEYLTSNIVLLKWMIAEGYGDRRTLERRIQGMEKWLADPQLLEADADAEYAAVIDIDLADIKEPILCAPNDPDDARLLSDVQGDKIDEVFIGSCMTNIGHFRAAGKLLDTHKGQLPTRLWVAPPTRMDAAQLTEEGYYSVFGKSGARIEIPGCSLCMGNQARVADGATVVSTSTRNFPNRLGTGANVYLASAELAAVAALIGKLPTPEEYQTFVAQVDKTAVDTYRYLNFDQLSQYTEKADGVIFQTAV"]}}, {"location": "[687878:689417](+)", "type": "CDS", "qualifiers": {"locus_tag": ["ctg1_640"], "transl_table": ["11"], "translation": ["MKLPFKPQLLVLLCSAGLFAASGVMFVKSRATEPVAPAPVAQQPAAPPAAPVAQPSPVVAPAYTAAQIDQWVAPIALYPDALLSQILMASTYPANVIQAAQWSKDNPKLQGDAAIQAVANQPWDPSVKSLVAFPQLMSLMGENPPWVQSLGDAFLAQPKDVMDSVQRLRLLAQQTGALQSTPQQTVTTETKPAPAKTATRQTTSTATTSAPTVIKIESADPQVVYVPTYNPNTVYGTWPNTAYPPVYLPPSPGEQFTDSLVKGLGFSLGVATTYAIFSNIDWDDDDDWDHHHDDDWDHHGGYNRNGDNNININVENFNKISGQRLTDANRTWQHNPAYREGVPYPTNTLNNRFHSTNTATGLSATQQKPVNRDSQRQAALSQMEKSTGKTFPQTARPGTKDAQRQASTAQLKQISQRNNYRGYDTKPQTAQRTAAKTRDSRPTTTQRQEKRVSQPARSSQPRANALSGNDSRSANWQAQQQRGAQSRQQAARHQQPRQTSTGRAEHREFRHR"]}}, {"location": "[689427:690219](+)", "type": "CDS", "qualifiers": {"locus_tag": ["ctg1_641"], "transl_table": ["11"], "translation": ["MKSKLLSGIALFMLSAAAMAQQSFSTPDQATDALASAISEQNESAMNSLLGENWRDFLPPEGVDPDAVDRFLRDWKVRHNTVVDGNKAHLVVGDSDWQLPIPVIKTASGWQFDIKEGAEEILTREIGRNELAAIEALHAYVDAQQSYFALNQKYAQKIVSSAGKKDGLYWPASPGEAPSPLGPAFSPKEPGTGYHGYRFRILPDKNGFAMVAWPVSYGQTGVMSFVINQTDKVYQSDLGSESEKKAQALPAYHLDHTWQPVAP"]}}, {"location": "[690273:691698](-)", "type": "CDS", "qualifiers": {"locus_tag": ["ctg1_642"], "transl_table": ["11"], "translation": ["MSTEIKTQVVVLGAGPAGYSAAFRCADLGLETVIVERYNTLGGVCLNVGCIPSKALLHVAKVIEEAKALAEHGIVFGEPKTDIDKIRTWKEKVITQLTGGLAGMAKGRKVKVVNGLGKFTGANTLEVEGENGKTVINFDNAIIAAGSRPIQLPFIPHEDPRVWDSTDALELKSVPKRMLVMGGGIIGLEMGTVYHALGSEIDVVEMFDQVIPAADKDIVKVFTKRISKKFNLMLETKVTAVEAKEDGIYVSMEGKKAPAEPQRYDAVLVAIGRVPNGKNLDAGKAGVEVDDRGFIRVDKQLRTNVPHIFAIGDIVGQPMLAHKGVHEGHVAAEVIAGMKHYFDPKVIPSIAYTEPEVAWVGLTEKEAKEKGISYETATFPWAASGRAIASDCADGMTKLIFDKETHRVIGGAIVGTNGGELLGEIGLAIEMGCDAEDIALTIHAHPTLHESVGLAAEVFEGSITDLPNAKAKKK"]}}, {"location": "[691896:693792](-)", "type": "CDS", "qualifiers": {"locus_tag": ["ctg1_643"], "transl_table": ["11"], "translation": ["MAIEIKVPDIGADEVEITEILVKVGDKVEAEQSLITVEGDKASMEVPSPQAGIVKEIKVSVGDKTETGKLIMIFDSADGAAAAAPAQEEKKEAAPAAAAPAAAAAKEVNVPDIGGDEVEVTEILVKVGDSVTAEQSLITVEGDKASMEVPAPFAGTVKEIKINTGDKVSTGSLIMIFEVAGAAPAAAPAQAAAPAPAAAPAAGGAKDVNVPDIGGDEVEVTEVMVKVGDKVAAEQSLITVEGDKASMEVPAPFAGTVKEIKISTGDKVSTGSLIMVFEVEGAAPAAAPAAAAAPAPAAAPAQAAKPAAAPAAKAEGKSEFAENDAYVHATPLIRRLAREFGVNLAKVKGTGRKGRILREDVQAYVKDAVKRAEAAPAAAAGGGIPGMLPWPKVDFSKFGEIEEVELGRIQKISGANLSRNWVMIPHVTHFDKTDITDLEAFRKQQNAEAEKRKLDVKFTPVVFIMKAVAAALEQMPRFNSSLSEDGQKLTLKKYINIGVAVDTPNGLVVPVFKDVNKKSITELSRELTTISKKARDGKLTAGEMQGGCFTISSIGGLGTTHFAPIVNAPEVAILGVSKSAMEPVWNGKEFVPRLMMPISLSFDHRVIDGADGARFITIINNTLSDIRRLVM"]}}, {"location": "[693806:696470](-)", "type": "CDS", "qualifiers": {"locus_tag": ["ctg1_644"], "transl_table": ["11"], "translation": ["MSERLQNDVDPIETRDWLQAIESVIREEGVERAQYLIDQLLSEARKGGVKVASGAGASNYVNTIAVEDEPEYPGNLDLERRIRSAIRWNAIMTVLRASKKDLELGGHMASFQSSATVYEVCFNHFFRAANEKDGGDLVYFQGHISPGIYARAFLEGRLTEEQMNNFRQEVHGKGLSSYPHPKLMPEFWQFPTVSMGLGPIGAIYQAKFLKYLEHRGLKDTSEQTVYAFLGDGEMDEPESKGAITIATREKLDNLCFIINCNLQRLDGPVTGNGKIINELEGIFAGAGWNVIKVMWGSRWDELLRKDTSGKLIQLMNETVDGDYQTFKSKDGAYVREHFFGKYPETAALVADWTDEQIWALNRGGHDPKKIYAALKKARETKGKATVILAHTIKGYGMGDTAEGKNIAHQVKKMNMDGVRYIRDRFNVPVTDEQVENLSYITFPEGSEEHKYLHERRQALKGYLPARQPNFTEKLELPALEDFSQLLEEQNKEISTTIAFVRALNVMLKNKSIKDRLVPIIADEARTFGMEGLFRQIGIYSPNGQQYTPQDREQVAYYKEDEKGQILQEGINELGAGASWLAAATSYSTNNLPMIPFYIYYSMFGFQRIGDLCWQAGDQQARGFLIGGTSGRTTLNGEGLQHEDGHSHIQSLTIPNCISYDPSYAYEVAVIMHDGLQRMYGEAQENIYYYITTLNENYHMPAMPAGAEEGIRKGIYKLETVAGSKGKVQLLGSGSILRHVREAAQILANDYGVGSDVYSVTSFTELARDGQDCERWNMLHPMETPRVPYIAQVMNDAPAVASTDYMKLFAEQVRTYVPADDYRVLGTDGFGRSDSRENLRHHFEVDASYVVVAALGELAKRGEIDKKVVADAITKFNIDADKVNPRLA"]}}, {"location": "[696593:697358](-)", "type": "CDS", "qualifiers": {"locus_tag": ["ctg1_645"], "transl_table": ["11"], "translation": ["MAYSKIRQPKLSDVIEQQLEFLILEGTLRPGEKLPPERELAKQFDVSRPSLREAIQRLEAKGLLLRRQGGGTFVQNSLWQSFSDPLVELLSDHPESQFDLLETRHALEGIAAYYAALRSTDEDRVRIRELHQAIERAQQSGDLDAESNAVVQYQIAVTEAAHNVVLLHLLRCMEPMLAQNVRQNFELLYARRDMLPLVSNHRTRVFEAIMAGEPEQAREASHRHLAFIEEILLDRSREQSRRERSLRRIQQRKD"]}}, {"location": "[697895:699266](+)", "type": "CDS", "qualifiers": {"locus_tag": ["ctg1_646"], "transl_table": ["11"], "translation": ["MEAQQHGDQLKRGLKNRHIQLIALGGAIGTGLFLGSASVIQSAGPGIILGYAIAGFIAFLIMRQLGEMVVEEPVAGSFSHFAYKYWGSFAGFASGWNYWVLYVLVAMAELTAVGKYIQFWYPEIPTWASAAAFFVIINAINLTNVKVFGEMEFWFAIIKVVAVVAMIIFGGWLLFSGNGGPQATVRNLWEQGGFLPHGMTGLVMMMAIIMFSFGGLELVGITAAEADNPEQSIPKATNQVIYRILIFYVGSLAVLLSLLPWTRVTADTSPFVLIFHELGDTVVANALNIVVLTAALSVYNSCVYCNSRMLFGLAQQGNAPKMLLNVDKRGVPVNTIIVSAIVTALCVLINYLAPESAFGLLMALVVSALVINWAMISLAHIKFRRAKHQQGVKTRFPALLYPLGNWICLLFMAGVLVIMLLTPGMAISVYLIPVWVAVLGIGYLFSQKSRNALKAH"]}}, {"location": "[699430:700828](+)", "type": "CDS", "qualifiers": {"locus_tag": ["ctg1_647"], "transl_table": ["11"], "translation": ["MDNAKLSVKEKIGYGMGDAGCNIIFGAIMLFVNYFYTDIFGLAPALVGVLLLSVRVIDAVTDPIMGAIADRTRSKYGRFRPWLLWIAFPYALFSILMFTTPEWSYNSKVIYAFVTYFLLSLTYTAINIPYCSLGGVITNDPQERVACQSYRFVLVGIATLLLSLTLLPMADWFGGDNKAKGYQMAMTVLALIGTGMFLFCFYTVRERVRPAVQTHDELKNDLKDVWKNDQWVRILLLTLCNVCPGFIRMATTMYYVTWVMGQSTHFATLFISLGVVGMMLGSMLAKVLTDRWCKLKVFFWTNIVLAIFSCAFYFFDPKATVTIVVLYFLLNILHQIPSPLHWSLMADVDDYGEWKTGKRITGISFSGNIFFLKLGLAIAGAMVGFLLSWYGYDAGAKAQSPDAINGIVLLFTVIPGVGYLITAGVVRLLKVDRETMKQIQEDLEKRRNNYRELNNYQELKAAETK"]}}, {"location": "[700838:701789](+)", "type": "CDS", "qualifiers": {"locus_tag": ["ctg1_648"], "transl_table": ["11"], "translation": ["MHTWPNPFIEQRADPYILHHEGLYYFIASVPQYDRLEIRRADSLEGLRDAEEVVVWRKPETGPMSQLIWAPELHHIDGKWYIYFAATHTQALDSLGMFQHRMFALECADHDPLTGTWIEKGQITTPFDTFALDATTFVHQGKRWYLWAQKAPDISGNSNLYLCEMANPWTLKGEPVMLSKPEYDWECRGFWVNEGPAVLFHEDKLFISYSASATDENYCMGLLWIDMNADPQNPANWHKASRPVFRTSVENRQFGPGHNSFTQTPEGEDVLVYHARNYTEIEGDPLYDPNRHTRLKHVRWDENGMPDFGIPPADTL"]}}, {"location": "[701807:702662](-)", "type": "CDS", "qualifiers": {"locus_tag": ["ctg1_649"], "transl_table": ["11"], "translation": ["MTLFTMLLVIIAERLFKLGEHWHLDHRLEVLFRRIKHFSMLRTLLMTAGVMVITFLLLRSLYGLFFNVPLLVVWILLGVLCIGAGKVRMHYHAYLKAASRDDAHARGAMASELTMIHGVPPDCDEREFLRELQNALLWINFRYYLAPLFWFVVGGPWGPVLLMGYAFLRAWQTWLARYLTPHERLLSGIDAILHVLDWLPVRLVGVVYALIGHGEKALPAWFASLADRHTSQYQVLTRLAQFSLAREPHTDKIETPKAAVSMAKKTSFVVVVVVALLTIYGTLV"]}}, {"location": "[702671:703223](-)", "type": "CDS", "qualifiers": {"locus_tag": ["ctg1_650"], "transl_table": ["11"], "translation": ["MLLENGWLVDARHVPSPHHDCRPEDEKPTLLVVHNISLPPGEFGGPWIDALFMGTLDPDTHPFFAEIAHLRVSAHCLIRRDGEVVQYVPFDKRAWHAGVSMYQGRERCNDFSIGIELEGTDTTPYTDSQYQQLVAVTQTLIGLYPAIAGNITGHSDIAPARKTDPGPAFDWPRFRAMLTASSE"]}}, {"location": "[703310:704204](+)", "type": "CDS", "qualifiers": {"locus_tag": ["ctg1_651"], "transl_table": ["11"], "translation": ["MPPRRYNPDNRREALLERINMDIPASVAHALKEDLGGDVSADRDITAQLLPKETRSHAVIITREEGIFCGKRWVEEVFTQLAGDEVQITWHVDDGDAITANQPLFELDGPSRVLLTGERTALNFVQTLSGVASEVRRYVDLLAGTRTQLLDTRKTLPGLRTALKYAVLCGGGANHRLGLSDAFLIKENHIIASGSVRQAVEKAFWLHPDVPVEVEVENLEELEQAIKAGADIIMLDNFETEQMREAVKLTNGKAQLEVSGNVTFDTIREFAETGVDFISVGALTKHVRALDLSMRFK"]}}, {"location": "[704377:704815](+)", "type": "CDS", "qualifiers": {"locus_tag": ["ctg1_652"], "transl_table": ["11"], "translation": ["MDRQQGFTLIELMVVIGIIAILSAIGVPAYQNYLRKAALTDMLQTFIPYRTAIELCALDHGGVESCDGGSNGIPSPTTTRYVSGMNVAKGVVTLTGQESLNGLEVVMTPQWSDGNGMTGWTRDCNIGTDSALKQACEDVFRFDTH"]}}, {"location": "[704825:706208](+)", "type": "CDS", "qualifiers": {"locus_tag": ["ctg1_653"], "transl_table": ["11"], "translation": ["MNTDQLVALCLRHHALLLSSDSDMINIAVVGNPGPELMEALRFATQKRIDIECWSAERMEKHRQLTTQTHLPVVTPTHSAVDILNHTLQQAINQRASDIHIEPMEQTCQIRLRIDGVLCPQPPLSAALATMLSARLKVLGNLDIAERRLPQDGQFTIELANEPVSFRIATLPCSGGEKIVLRLLHQVQQSLEPETLGMNAKQLAGFSEVLHQPQGLILVTGPTGSGKTVTLYSALQARNTPDVNICSVEDPIEIPLAGLNQTQINPRAGLTFQTVLRALLRQDPDIIMVGEIRDGETAEIAINAAQTGHLVLSTLHTNSTAETLIRLQQMGVARWMISSALSLVIAQRLVRRLCPHCRQETDKRAELPRSVWPRPLPRWQPTGCERCYHGFYGRVAIFEVLVIDQTLRQAIASGAGSEVIEASARQAGMTSLFEHGCMAVEQGLTTLEELLRILGMPDGC"]}}, {"location": "[706197:707382](+)", "type": "CDS", "qualifiers": {"locus_tag": ["ctg1_654"], "transl_table": ["11"], "translation": ["MAANHLWRWRALSVEGEPRSGALWATDRNAAFDRLMRKALHPLTITRCTQRYRWRPHHRYEVFHQLATLLQAGLTLSDSLQMLADQHPITPWQALLQSLADELSEGCSFSEALKRWPAVFSPLYVSMVKTGELTGKLETCCRELAQQQKSQQQLSAKVKKALRYPMIILALAVLVVLAMVTLVLPEFAAIYKTFNTPLPMLTQIVMGMATFIQSYALALFAGLLLPVIIAWAWRQDPRWQHVLLHIPVMGALAKGQKLGQIFTVLSLTQQAGIAFLKGLESAEETVESRYWQGILRAIREDVEKGYPLWASFQKAAVFTPLCIQLLRTGETSGALDIMLVNLARHHTEQTFQSADNLAAVLEPVLLIVTGVIIGTLVVAMYLPIFHLGDAMSAG"]}}, {"location": "[707415:708459](-)", "type": "CDS", "qualifiers": {"locus_tag": ["ctg1_655"], "transl_table": ["11"], "translation": ["MRIEEDLKLGFKDVLIRPKRSTLKSRSDVELERQFTFKHSGQTWSGVPIIAANMDTVGTFEMATALAQFDILTAVHKHYSPEEWNAFVASASAEVVKHVMVSTGTSDADFEKTKQILKSNPALNFVCIDVANGYSEHFVQFVSKAREAWPNKTIIAGNVVTGEMCEELILSGADIVKVGIGPGSVCTTRVKTGVGYPQLSAVIECADAAHGLGGQIISDGGCTTPGDVAKAFGGGADFVMLGGMLAGHEESGGTVVEENGEKFMLFYGMSSESAMTRHVGGVAKYRAAEGKTVKLPLRGPVENTARDILGGLRSACTYVGASRLKELTKRTTFIRVQEQENRVFNSL"]}}, {"location": "[708687:709308](+)", "type": "CDS", "qualifiers": {"locus_tag": ["ctg1_656"], "transl_table": ["11"], "translation": ["MGYTVALTGGIGSGKSTVADAFARLGIAIIDADIIARQVVEPNTPALKAIEEHFGPAIINADGTLNRRQLRECIFSDSAEKVWLNALLHPIIHQETQRQIAAARSPYVLWVVPLLVENQLQKKADRVLVIDVLPETQIQRTMTRDRVSRVHAEQILAAQATRDQRLAVADDVIDNNGAPDAIASDVARLHAQYLTFAAQAVAQEKP"]}}, {"location": "[709307:710051](+)", "type": "CDS", "qualifiers": {"locus_tag": ["ctg1_657"], "transl_table": ["11"], "translation": ["MSTHILFEHPLNEKMRTWLRIEFLIQQLSQHLPVNDHATALHFFRNVGDLLDVIERGDVRTELLKELERQQRKLQAWAEVPGVDQSRIDSLRQQLKSSSSTLMAAPRVGQFLREDRLIALVRQRLSIPGGCCSFDLPTLHMWLHMPQTQRDAQVNIWLESLEPMHRTLSLILDLIRNSAPFRKQTSLNGFYQDNGDDADLLRLNLSLDVQLYPQISGHKSRFAIRFMPLDSENGTVPERLDFELACC"]}}, {"location": "[710060:710255](+)", "type": "CDS", "qualifiers": {"locus_tag": ["ctg1_658"], "transl_table": ["11"], "translation": ["MSDVTIVNCPTCGKNVVWGEVSPYRPFCCKRCQLIDLGEWAAEEKRIPSEGTLSDSDDWSEEQQ"]}}, {"location": "[710256:710649](-)", "type": "CDS", "qualifiers": {"locus_tag": ["ctg1_659"], "transl_table": ["11"], "translation": ["MKILQIAVGIIRNPQNQFFITQRAADAHMANKWEFPGGKIESGETPEQALIRELQEEVGITPLGATLFDKLEYQFPDRHITLWFWLVENWEGDPWGKEGQPGNWVELQASDADKFPPANEPVITRLVQGV"]}}, {"location": "[710706:713412](-)", "type": "CDS", "qualifiers": {"locus_tag": ["ctg1_660"], "transl_table": ["11"], "translation": ["MLIKLLTKVFGSRNDRTLRRMRKAVTVINGMEPAMEKLSDDELKAKTVEFRARLEKGETLESLIPEAFAVVREASKRVFGMRHFDVQLLGGMVLNERCIAEMRTGEGKTLTATLPAYLNALTGKGVHVVTVNDYLAQRDAENNRPLFEFLGMTVGINMSGLPAPAKREAYNADITYGTNNEYGFDYLRDNMAFSPEERVQRKLHYALVDEVDSILIDEARTPLIISGPAEDSSEMYRKVDKIIPHLLRQEKEDSDTFQGEGHFSVDEKARQVNLTERGLVKIEELLVAEGIMEEGESLYSPTNIMLMHHVTAALRAHALFTRDVDYIVKDGEVIIVDEHTGRTMQGRRWSDGLHQAVEAKEGVDIQNENQTLASITFQNYFRLYEKLAGMTGTADTEAFEFSSIYKLDTVVVPTNRPMIRKDMPDLVYMTEAEKIQAIIEDIRDRTANGQPVLVGTISIEKSEVVSNELTKAGIKHNVLNAKFHAKEADIVAQAGYPAAVTIATNMAGRGTDIMLGGSWQAEIAELENPTPEQIAQIKADWQVRHDAVLASGGLHIIGTERHESRRIDNQLRGRAGRQGDAGSSRFYLSMEDALMRIFASDRVSGMMRKLGMKPGEAIEHPWVTKAIANAQRKVESRNFDIRKQLLEYDDVANDQRRAIYTQRNELLDVSDVSDTINSIREDVFKATIDAHIPPQSLEEMWDIEGLQERLKNDFDLELPIKEWLDKEPELHEETLRERIFETALDVYKRKEEVVGAEMMRHFEKGVMLQTLDSLWKEHLAAMDYLRQGIHLRGYAQKDPKQEYKRESFAMFASMLESLKYEVISTLSKVQVRMPEEVEAMEQQRREEAERLAQMQQLSHQTDESEAAAAIAAQTGDRKVGRNDPCPCGSGKKYKACHGRLS"]}}, {"location": "[713472:713988](-)", "type": "CDS", "qualifiers": {"locus_tag": ["ctg1_661"], "transl_table": ["11"], "translation": ["VVEQVSGILTRWRQFGRRYFWPHLLLGMVAASFGLPALSNSAEAATPTKTSTTKHDLNTRVNFTNLAWLEANRRPNFSVDYWHQHAIRTVIRHLSFAMAPQALPVAEETLPVQAQHLALLDTLNALLTQDSQPPVMVRQTSQIAHVPPATFSVSTWISQAHGIRAGPQRLS"]}}, {"location": "[714259:715177](-)", "type": "CDS", "qualifiers": {"locus_tag": ["ctg1_662"], "transl_table": ["11"], "translation": ["MIKQRTLKRIVQATGVGLHTGKKVTLTLRPAPANTGVIYRRTDLNPPVDFPADAKSVRDTMLCTCLVNEHDVRISTVEHLNAALAGLGIDNIMVEVDAPEIPIMDGSAAPFVYLLLDAGIEELNCAKKFVRIKETVRVEDGDKWAEFKPYNGFSLDFTIDFNHPAIDASTQRYAMNFSADAFMRQISRARTFGFMRDIEYLQSRGLCLGGSFDCAIVVDDYRVLNEDGLRFEDEFVRHKMLDAIGDLFMCGHNIIGAFTAFKSGHALNNKLLQAVLAKQEAWEYVTFEDEAELPLAFKAPNTVLA"]}}, {"location": "[715278:716430](-)", "type": "CDS", "qualifiers": {"locus_tag": ["ctg1_663"], "transl_table": ["11"], "translation": ["MFEPMELTNDAVIKVIGVGGGGGNAVEHMVRERIEGVEFFAVNTDAQALRKTAVGQTIQIGGGITKGLGAGANPEVGRNAAEEDREALRAALEGADMVFIAAGMGGGTGTGAAPVVAEVAKDLGILTVAVVTKPFNFEGKKRMAFAEQGITELSKHVDSLITIPNDKLLKVLGRGISLLDAFGAANDVLKGAVQGIAELITRPGLMNVDFADVRTVMSEMGYAMMGSGVASGEDRAEEAAEMAISSPLLEDIDLSGARGVLVNITAGFDLRLDEFETVGNTIRAFASDNATVVIGTSLDPEMNDELRVTVVATGIGMDKRPEITLVTNKQTQQPVMDRYQQHGMSPLTQEQKPAAKVVNDPTPQTAKEPDYLDIPAFLRKQAD"]}}, {"location": "[716493:717750](-)", "type": "CDS", "qualifiers": {"locus_tag": ["ctg1_664"], "transl_table": ["11"], "translation": ["MIKATDRKLVVGLEIGTAKVAALVGEVLPDGMVNIIGVGSCPSRGMDKGGVNDLESVVKCVQRAIDQAELMADCQISSVYLALSGKHISCQNEIGMVPISEEEVTQEDVENVVHTAKSVRVRDEHRVLHVIPQEYAIDYQEGIKNPVGLSGVRMQAKVHLITCHNDMAKNIVKAVERCGLKVDQLIFAGLAASYSVLTEDERELGVCVVDIGGGTMDMAVYTGGALRHTKVIPYAGNVVTSDIAYAFGTPPSDAEAIKVRHGCALGSIVGKDESVEVPSVGGRPPRSLQRQTLAEVIEPRYTELLNLVNEEILQLQEQLRQQGVKHHLAAGIVLTGGAAQIEGLAACAQRVFHTQVRIGAPLNITGLTDYAQEPYYSTAVGLLHYGKESHLSGEAEVEKRVSVGSWVKRLNNWLRKEF"]}}, {"location": "[717746:718589](-)", "type": "CDS", "qualifiers": {"locus_tag": ["ctg1_665"], "transl_table": ["11"], "translation": ["MSQAALNTRNRDDEEEYSSSRRSNGTRLAGIIFLLGVLCTVFISGWMVLGWMEDAQRLPLSKLVVTGERHYTRNDDIRQTILALGSPGTFMTQDVNIIQSQIERLPWIKQASVRKQWPDELKIHLVEYVPIARWNDQHMVDVDGNSFSVPADRVNKQNLPMLYGPEGSENEVLQGFREMGQVLAKDRFTLKDAAMTARRSWQLTLTNGIKLNLGRGDTMKRLARFVELYPVLQQQAQTDGKRISYVDLRYDSGAAVGWEPAPVEEPNQQQNQAQVQAEQQ"]}}, {"location": "[718590:719511](-)", "type": "CDS", "qualifiers": {"locus_tag": ["ctg1_666"], "transl_table": ["11"], "translation": ["MADKIAVLSGGTSAEREVSLNSGAAVLAGLREGGVDAHLVDPKETDVTQLKAMGFDKVFIALHGRGGEDGTLQGLLELTGMPYTGSGVMASAISMDKLRSKLLWQGAGLPVAPWVALTRREFEMGLSDSVNARIAELSLPVIVKPSREGSSVGMSKVEKAEDLSSALALAFQHDEEVLIEKWLSGPEFTVAMLGEEILPSIRIQPAGTFYDYEAKYLSDETQYFCPSGLEAERETDLQSLVVKAWHVLGCRGWGRIDVMLDSDGQFYLLEANTSPGMTSHSLVPMAARQAGMSFSQLVVRILDQAG"]}}, {"location": "[719503:720979](-)", "type": "CDS", "qualifiers": {"locus_tag": ["ctg1_667"], "transl_table": ["11"], "translation": ["MNTQQLAKLRSIVPEMRRVRHIHFVGIGGAGMGGIAEVLANEGYQISGSDLAPNPVTQQLASLGATIYFNHRPENVRDASVVVVSSAISSDNPEIVAAHEARIPVIRRAEMLAELMRFRHGIAIAGTHGKTTTTAMVSSIYAEAGLDPTFVNGGLVKAAGVHARLGHSRYLIAEADESDASFLHLQPMVAIVTNIEADHMDTYQGDFENLKQTFINFLHNLPFYGRAVMCVDDPVIRELLPRVGRQITTYGFSEDADVRVEDYKQLGAQGHFTLARQDKELLHVTLNAPGRHNALNAAAAVAVATEEGIDDEAILRALESFQGTGRRFDFLGEYPLEAVNGKPGTAMLVDDYGHHPTEVDATIKAARAGWPEKNLVMIFQPHRFTRTRDLYDDFASVLSQVDTLLMLDVYAAGETPIPGADSRSLCRTIRGRGKVDPILVSDPAQVAEILAPVLTGNDLILIQGAGNIGKIARTLAEIKLKPQTQEDEHHG"]}}, {"location": "[721037:722102](-)", "type": "CDS", "qualifiers": {"locus_tag": ["ctg1_668"], "transl_table": ["11"], "translation": ["MNQPKRLMVMAGGTGGHVFPGLAVAHHLMDQGWQVRWLGTADRMEADLVPKHGIEIDFIRISGLRGKGITAQLLAPVRIFNAWRQARAIMKRFKPDVVLGMGGYVSGPGGLAAWSLGIPVVLHEQNGIAGLTNKWLAKIATKVMQAFPGAFPKADVVGNPVRVDVLALPLPDARLPGREGPVRVLVVGGSQGARILNQTMPQVAAKLGDAVTIWHQSGKGAQQMVEQAYADEGQPQHKVTEFIDDMAAAYAWADVVVCRSGALTVSEIAAAGLPALFVPFQHKDRQQYWNALPLEKAGAAKIFEQPQFTADAVATTLAGWNREALLEMAQRARATAIPDATERVAKEVSLAAQA"]}}, {"location": "[722098:723343](-)", "type": "CDS", "qualifiers": {"locus_tag": ["ctg1_669"], "transl_table": ["11"], "translation": ["MRLSLPRLKMPRLPGFGVLAWVFAALKGWVMGSRQKDNDSLVMYDRTLFWLTLGLAAVGFIMVTSASMPVGQRLANDPFLFAKRDGLYIILAFCLALVTLRLPMEFWQRHSTAMLIASIIMLLIVLVVGSSVNGASRWIAFGPLRIQPAEFTKLSLFCYLANYLVRKVDEVRNNLRGFLKPMGVILVLAVLLLAQPDLGTVVVLFVTTLAMLFLAGAKLWQFIAIIGMGISAVVLLILAEPYRIRRVTSFWNPWEDPFGSGYQLTQSLMAFGRGEVWGQGLGNSVQKLEYLPEAHTDFIFSIIGEELGYIGVVLALLMVFFVAFRAMSIGRKALEIDHRFSGFLACSIGIWFSFQALVNVGAAAGMLPTKGLTLPLISYGGSSLLIMSTAIMMLLRIDYETRLEKAQAFTRGSR"]}}, {"location": "[723342:724659](-)", "type": "CDS", "qualifiers": {"locus_tag": ["ctg1_670"], "transl_table": ["11"], "translation": ["MADYQGKKVVIIGLGLTGLSCVDFFLARGVTPRVMDTRVSPPGLDKLPEQVERHLGGLNDDWLLAADLIVASPGMALAHPSLSAAADAGVEIVGDIELFCREAQAPVIAITGSNGKSTVTTLVGEMAKAAGMNVGVGGNIGLPALMLLDKGCELYVLELSSFQLETTSSLRAAAATILNVTEDHMDRYPFGLQQYRAAKLRIYENAKVCVVNADDALTMPVRGADDRCISFGITMGDYHLNRQLGETWLRVKGEKVLNVKEMKLTGQHNYTNALAALALADAVGLPRSSSLQALTTFTGLAHRFQLALEHNGVRWINDSKATNVGSTEAALNGLHVEGTLHLLLGGDGKSADFSTLKPYLAGNNIRLYCFGRDGSELAELRPDIAEQTETMEQAMRLIAPRLKPGDMVLLSPACASLDQFKNFEQRGDLFTRLAKELG"]}}, {"location": "[724661:725744](-)", "type": "CDS", "qualifiers": {"locus_tag": ["ctg1_671"], "transl_table": ["11"], "translation": ["MLVWLAEHLVKYYSGFNVFSYLTFRAIVSLLTALFISLWMGPRMIARLQKLSFGQVVRNDGPESHFSKRGTPTMGGIMILTAIVVSVLLWAYPSNPYVWCVLTVLVGYGIIGFVDDYRKVVRKDTKGLIARWKYFWMSVIALGVAFALYLAGKDTPATELVVPFFKDVMPQLGLFYILLAYFVIVGTGNAVNLTDGLDGLAIMPTVFVAAGFALVAWATGNMNFANYLHIPYLRHAGELVIVCTAIVGAGLGFLWFNTYPAQVFMGDVGSLALGGALGIIAVLLRQEFLLVIMGGVFVVETLSVILQVGSFKLRGQRIFRMAPIHHHYELKGWPEPRVIVRFWIISLMLVLIGLATLKVR"]}}, {"location": "[725737:727096](-)", "type": "CDS", "qualifiers": {"locus_tag": ["ctg1_672"], "transl_table": ["11"], "translation": ["MISITLSQAAAVLQGELLGHDLTIEAVTTDTRKVTPGCLFVALKGERFDAHDFAQQARENGAGALLVSRKLAVDLPQIVVKDTRLAFGELAAWVRQQVPTRVVALTGSSGKTSVKEMTAAILSQCGNTLYTAGNLNNDIGVPMTLLRLTKEHEFAVIELGANHQGEIAWTVRLTRPEAALVNNLAAAHLEGFGSLEGVAKAKGEIYTGLPEDGIAIMNADNNDWLNWQQIIGSRKTWRFSPNAANSDFTATNIHVTSHGTEFTLNTPTGGIEVLLPLPGRHNIANALAAAALSMAVGASHQAIKTGLANLNAVPGRLFPIQLAENKLLLDDSYNANVGSMTAAVQVLSEMPGYRVLVVGDMAELGDESEACHVQVGDAAKAAGIDCVLSAGKLSQAISHASGVGEHFADKAALIERLKALMTEKQIVTVLVKGSRSAAMEEVVHALQENGTC"]}}, {"location": "[727092:728580](-)", "type": "CDS", "qualifiers": {"locus_tag": ["ctg1_673"], "transl_table": ["11"], "translation": ["VADRNLRDLLAPWVPNAPERALREMVLDSRAAASGDLFVAVVGHQADGRRYIPQAIAQGVAAIIAEAKDEATDGEIREMHGVPVIYLSQLNERLSALAGRFYHEPSDRLRLVGVTGTNGKTTTTQLMAQWAQLLGETGAVMGTVGNGLLGKVSPTENTTGSAVDVQHVLAGLAGQGATFAAMEVSSHGLVQHRVAALKFAASVFTNLSRDHLDYHGDMEHYEAAKWLLYSTHHSGQAIINADDEVGRRWLAKLPDAVAVSMEDHINPNCHGRWLKAVAVDYHDSGATIRFTSSWGDGEIESRLMGAFNVSNLLLALATLLALGYPMNALLETAERLQPVCGRMEVFSAPGKPTVVVDYAHTPDALEKALEAARLHCTGKLWCVFGCGGDRDKGKRPLMGAIAEQFADIPVVTDDNPRTEEPRAIINDILSGMLDAGRARVVEGRAEAVTNAIMQAQENDVVLLAGKGHEDYQIVGNRRLDYSDRVTAARLLGVVA"]}}, {"location": "[728566:730333](-)", "type": "CDS", "qualifiers": {"locus_tag": ["ctg1_674"], "transl_table": ["11"], "translation": ["MRAAAKTLKPKRQEEQANFISWRFALLCGCILLALGFLLGRVAWLQIIAPDMLVRQGDMRSLRVQEVSTSRGMITDRSGRPLAVSVPVKAIWADPKELHDAGGITLDNRWKALSDALKMPLDQLASRVNANPKGRFIYLARQVNPDMADYIRKLKLPGIHLREESRRYYPSGEVTAHLIGFTNVDSQGIEGVEKSFDKWLTGQPGERIVRKDRYGRVIEDISSTDSQAAHNLALSIDERLQALVYRELNNAVAFNKAESGSAVLVDVSTGEVLAMANSPSYNPNNFTGTAKDAMRNRAITDVFEPGSTVKPMVVMTALQRGIVNENTVLNTIPYRINGHEIKDVARYSELTLTGVLQKSSNVGVSKLALAMPSSALVETYSRFGLGKATNLGLVGERSGLYPQKQRWSDIERATFSFGYGLMVTPLQLARVYATIGSYGVYRPLSITKVDPPVPGERIFPESIVRTVVHMMESVALPGGGGVKAAIKGYRIAIKTGTAKKVGPDGRYINKYIAYTAGVAPASNPRFALVVVINDPQAGKYYGGAVSAPVFGAIMGGVLRTMNIEPDALATGEKSEFVINQGEGTGGRS"]}}, {"location": "[730348:730714](-)", "type": "CDS", "qualifiers": {"locus_tag": ["ctg1_675"], "transl_table": ["11"], "translation": ["MIGRVTETLSKVKDSLGSNERHALPGVIGDDLLRFGKLPLCLFICIIVTAVTVVTTAHHTRLLTAQREQMVLERDALDIEWRNLILEENALGDHSRVERIATEKLQLQHVDPSQENIVVQK"]}}, {"location": "[730710:731652](-)", "type": "CDS", "qualifiers": {"locus_tag": ["ctg1_676"], "transl_table": ["11"], "translation": ["MMENYKHKTVLLDEAVNGLNIRPDGIYIDGTFGRGGHSRLILSQLGAEGRLLAIDRDPQAIAVAQTIDDPRFSIVHGPFSALADYVAERGLTGKIDGILLDLGVSSPQLDDAERGFSFMRDGPLDMRMDPTRGQSAAEWLQTADEADIAWVIKTFGEERFGKRIARAIVERNRIEPMTRTKELAEVIAAATPVKDKHKHPATRTFQAVRIWVNSELEEIELALKSSLDVLAPGGRLSIISFHSLEDRIVKRFMREQSRGPQVPAGLPMTEEQLRKLGGRQLRALGKLMPGEEEVAQNPRARSSVLRVAERTNA"]}}, {"location": "[731654:732149](-)", "type": "CDS", "qualifiers": {"locus_tag": ["ctg1_677"], "transl_table": ["11"], "translation": ["LWVKVVRRGETGMFRGATLVNLDSKGRLSVPTRYRDQLIENATGQMVCTIDINSPCLLLYPLPEWEIIEQKLSRLSSMNPQERRVQRLLLGHASECQMDSAGRLLIAPVLRQHAGLTKEVMLVGQFNKFELWDETTWYQQVKEDIDAEQSDSATLSERLQDLSL"]}}, {"location": "[732712:733720](-)", "type": "CDS", "qualifiers": {"locus_tag": ["ctg1_678"], "transl_table": ["11"], "translation": ["VKLDEIARLAGVSRTTASYVINGKAKQYRVSDKTVEKVMAVVREHNYHPNAVAAGLRAGRTRSIGLVIPDLENTSYTRIANYLERQARQRGYQLLIACSEDQPDNEMRCIEHLLQRQVDAIIVSTSLPPEHPFYQRWANDPFPIVALDRALDREHFTSVVGADQDDAEMLAAELRTFPAETVLYLGALPELSVSFLREQGFRTAWKDDPREVHYLYANSYEREAAAQLFEKWLETHPMPQALFTTSFALLQGVMDVTLRREGKLPSDLAIATFGDNELLDFLQCPVLAVAQRHRDVAERVLEIVLASLDEPRKPKPGLTRIKRNLYHRGILSRHK"]}}, {"location": "[733899:734391](-)", "type": "CDS", "qualifiers": {"locus_tag": ["ctg1_679"], "transl_table": ["11"], "translation": ["MRRILSVLLENESGALSRVIGLFAQRGYNIESLTVAPTDDPTLSRMTIQTVGDAKVLEQIEKQLHKLVDVLRVSELGQGAYVEREVMLVKIQASGYGREEVKRNTDIFRGQIIDVTPSIYTVQLAGTSDKLDAFLASVRDVAKIVEVARSGVVGLSRGDKIMR"]}}, {"location": "[734392:736117](-)", "type": "CDS", "qualifiers": {"locus_tag": ["ctg1_680"], "transl_table": ["11"], "translation": ["MEMLSGAEMVVRSLIDQGVKQVFGYPGGAVLDIYDALHTVGGIDHVLVRHEQAAVHMADGLARATGEVGVVLVTSGPGATNAITGIATAYMDSIPLVILSGQVATSLIGYDAFQECDMVGISRPVVKHSFLVKQTEDIPGILKKAFWLAASGRPGPVVVDLPKDILNPANKLPYVWPESVSMRSYNPTTQGHKGQIKRALQTLLAAKKPVVYVGGGAINSACEGQLRELIEKLNLPVASSLMGLGAFPATHRQALGMLGMHGTYEANMTMHHSDVIFAVGVRFDDRTTNNLAKYCPNATVLHIDIDPTSISKTVSADVPIVGDARQVLEQMLDLLAQEPPSQPLDEIRDWWQQIEQWRARQCLKYDTQSDSIKPQAVIETIWRLTKGEAYVTSDVGQHQMFAALYYPFDKPRHWINSGGLGTMGFGLPAALGVKLALPDETVVCVTGDGSIQMNIQELSTALQYELPVLVLNLNNGYLGMVKQWQDMIYSGRHSQSYMTSLPDFVRLAEAYGHIGMRVTDPAELETKLGEALEHVKNNRLVFMDVIVDGTEHVYPMHIRGGGMDEMWLSKTERT"]}}, {"location": "[736497:737460](-)", "type": "CDS", "qualifiers": {"locus_tag": ["ctg1_681"], "transl_table": ["11"], "translation": ["VTVESEVPEINIKQPQTTDGIKPQLRTVDLNLLTVFDAVMQEQNITRAAHTLGMSQPAVSNAVARLKVMFNDELFVRYGRGIQPTARAFQLFGSIRQALQLVQNELPGSGFEPLSSERVFNLCVCSPLDNYLTSIIYNKVEEIAPNIHLVFKSSLNQNTEHQLRYQETEFVLGYEEFRRPEFSCVPLFKDEMVLVASKKHPRLNSPLRESDVYSEQHAVVALDRYASFSLPWYDTADKQASVAYQGMAMVSVLNVVSQTHLVAIAPRWLAEEFSGQLQLQMLPLPLKLNSRTCYLSWHEAAGRDKGHQWMEELLISICRR"]}}, {"location": "[738255:739827](+)", "type": "CDS", "qualifiers": {"locus_tag": ["ctg1_682"], "transl_table": ["11"], "translation": ["MSQQVIIFDTTLRDGEQALQASLSVKEKLQIALALERMGVDVMEVGFPVSSPGDFESVQTIARTIKNSRVCGLARCVEKDIDVAAESLKVAEAFRIHTFIATSPMHIATKLRSTLDEVIERAVYMVKRARNYTDDVEFSCEDAGRTPIEDLARVVEAAINAGAKTINIPDTVGYTMPFEFSNIITGLYERVPNIDQAIISVHTHDDLGLAVGNAIAAVHAGARQVEGAMNGIGERAGNCSLEEVIMAIKVRKDIMNVHTRINHNEIWRTSQTVSQICNMPIPANKAIVGTGAFAHSSGIHQDGVLKNRENYEIMTPESIGLNQVQLNLTSRSGRAAVKHRMEEMGYKDSDYNMDQLYDAFLKLADKKGQVFDYDLEALAFINKQQEEPEHFRLDYFSVQSGSSDIATASVKLACGEDIKAEAANGNGPVDAIYRAINRVTEYDVELVKYDLTAKGHGENALGQVDIVVTHNGRRFHGVGLATDIVESSAKAMVHVLNNIWRAAEVEKELQRKAQNKENNKETV"]}}, {"location": "[739826:740918](+)", "type": "CDS", "qualifiers": {"locus_tag": ["ctg1_683"], "transl_table": ["11"], "translation": ["MSKNYHIAVLPGDGIGPEVMAQALKVLEAVRSRFAMKISTSHYDVGGIAIDNHGTPLPKATVEGCENADAVLFGSVGGPKWEHLPPAGQPERGALLPLRKHFKLFSNLRPAKLYQGLETFCPLRADIAANGFDILCVRELTGGIYFGQPKGREGSGQHEKAFDTEVYHRFEIERIAHIAFESARKRRHKVTSIDKANVLQSSILWREIVSEVAKQYPDVELSHMYIDNATMQLIKDPSQFDVLLCSNLFGDILSDECAMITGSMGMLPSASLNEEGFGLYEPAGGSAPDIAGKNIANPIAQILSLALLLRYSLDAGDAATAIENAINRALEEGVRTGDLARGTAAVSTDEMGDIIARYVAEGV"]}}, {"location": "[740920:742321](+)", "type": "CDS", "qualifiers": {"locus_tag": ["ctg1_684"], "transl_table": ["11"], "translation": ["MAKTLYEKLFDAHVVYEAPNETPLLYIDRHLVHEVTSPQAFDGLRAHKRPVRQPGKTFATMDHNVSTQTKDINASGEMARIQMQELIKNCNEFGVELYDLNHPYQGIVHVMGPEQGITLPGMTIVCGDSHTATHGAFGALAFGIGTSEVEHVLATQTLKQGRAKTMKIEVKGKAAPGITAKDIVLAIIGKTGSAGGTGHVVEFCGEAIQALSMEGRMTLCNMAIEMGAKAGLVAPDETTFSYVKGRLHAPKDQDFIEAVAYWKTLKTDDGATFDTVVTLQAEDIAPQVTWGTNPGQVISVNDNIPDPASFSDPVERASAEKALAYMGLKPGIPLTDVTIDKVFIGSCTNSRIEDLRAAAEIAKGRKVAPGVQALVVPGSGPVKAQAEAEGLDKIFIEAGFEWRLPGCSMCLAMNNDRLNPGERCASTSNRNFEGRQGRGGRTHLVSPAMAAAAAVTGHFADIRSLK"]}}, {"location": "[742331:742937](+)", "type": "CDS", "qualifiers": {"locus_tag": ["ctg1_685"], "transl_table": ["11"], "translation": ["MAEKFTQHTGRVVPLDAANVDTDAIIPKQFLQKVTRTGFGAHLFNDWRFLDDKGEVPNPEFVLNFPEFKGASILLARENFGCGSSREHAPWALTDYGFKVVIAPSFADIFYGNSFNNQLLPVTLSDAQVDELFALVKANPGISFEVDLEAEVVKAGDKSYSFSIDAFRRHCMLNGLDSIGLTLQHEDAISAYEQKQPAFMG"]}}, {"location": "[743138:744317](-)", "type": "CDS", "qualifiers": {"locus_tag": ["ctg1_686"], "transl_table": ["11"], "translation": ["MLWLMTMGRRLNGVYAAFMLVAFMMGVAGALQAPTLSLFLSREVGAQPFWVGLFYTVNAIAGILVSLALAKRSDNRGDRRKLILFCCAMAVGNALLFAFNRHYLTLITCGVLLASLANTAMPQLFALAREYADNSAREVVMFSSVMRAQLSLAWVIGPPLAFMLALNYGFTTMFSIAAGIFVISLILIAFALPSVARVEQTTDKPITQVSGWQDKNVRMLFIASMLMWTCNTMYIIDMPLWISSDLGLPDKLAGILMGTAAGLEIPAMILAGYYVKRFGKRRMMIVSVAAGVLFYLGLIVFHSREALLALQLFNAVFIGIVAGIGMLWFQDLMPGRAGSATTLFTNSISTGVILAGVIQGALSQTYGHASVYWMIAAISVVTLVLTCRVKDV"]}}, {"location": "[744436:744589](-)", "type": "CDS", "qualifiers": {"locus_tag": ["ctg1_687"], "transl_table": ["11"], "translation": ["MKRSTARQFYQRYFSATQGASWLARQCAEQRLKILEDLMQWDVTKPTSSC"]}}, {"location": "[744677:746333](+)", "type": "CDS", "qualifiers": {"locus_tag": ["ctg1_688"], "transl_table": ["11"], "translation": ["MPSGRLQQQFIRLWQCCEGRSQETTLNELADLLSCSRRHMRTLLNTMQQQGWLNWEAEAGRGKRSRLTFLYTGLALQQQRAEDLLEQDRIDQLVQLVGDKAAVRQMLVSHLGRSFRQGRHILRVLYYRPMKNLLPGTALRRSETHMARQIFSGLTRINEENGELEADIAHHWQQLSPLHWRFFLRPGIHFHHGRELEMVDVIASLERACTLPLYSHISRVHSPTAWTLDVELSQPDKWLPWLLGYVPSMILPGEWESMNNFASLPIGTGPYSVSRNNNNQLKIRAFDDYFGYRALIDEVNVWVLPDLNEELSAGLMLEGPTTGEKAVESRLEEGCYYLLFDSRTHRGANHEVRKWISHVLSPSSLIYHAEEQYQTYWFPAYGLLPRWHHARPTYCDKPAGLESITLTYYREHVEHRFIARIMTRLLAAVGVRLDVKEVDYDEWHQGEIVSDIWLNSANFTLPLDFSLFSHLYEVPLIQHCIDRDWQQDAALWRAGDMNLASWCQQLLAEQAIVPLIHHWLMIQGQRSMRGVRMNTLGWFDFKSAWFSPPEP"]}}, {"location": "[746501:747485](+)", "type": "CDS", "qualifiers": {"locus_tag": ["ctg1_689"], "transl_table": ["11"], "translation": ["VLKKVLPLLALFALPAVAKPVLTVYTYDSFSADWGPGPVVKKAFEADCQCELKFVALEDGVSLLNRLRMEGKNSKADVVLGLDNNLLEAASKTKLFAKSGVATDAVSVPGGWQNDTFVPFDYGYFAFVYDKNKLKNPPKSLKELVESEQKWRVIYEDPRTSTPGLGLLLWMQKVYGDDAPQAWQKLAAKTVTVTKGWSEAYGLFLKGESDLVLSYTTSPAYHIIAEKKDNYAAASFAEGHYMQVEVAARTASSKQPELAEKFLKFMVSPAFQNAIPAGNWMYPVTSVALPAGFEKLTKPQTSLEFTPQQVAAQRAAWVSEWQRAVSR"]}}, {"location": "[747460:749071](+)", "type": "CDS", "qualifiers": {"locus_tag": ["ctg1_690"], "transl_table": ["11"], "translation": ["MATRRQPLIPGWLIPGLLAAVLMVAVSLGAFLALWFNAPESDLFALWHDSYLWHVIRFSFWQAFLSALLSVIPAIFLARALYRRRFPGRQALLRLCAMTLILPVLVAVFGILSVYGRQGWLASLFGLLGLEWRFSPYGLKGILLAHVFFNMPMATRLFLQALENIPGEQRQLAAQLGMRGMSFFRLVEWPWLRRQIPPVAALIFMLCFASFATVLSLGGGPQATTIELAIYQALSYDYDPGRAALLAMVQMVCCLCLVLLSQRLSKAIPPGSNQITGWRNPQDSMHSRIADLLLITLALLLLLPPLMAVIVDGLNLNLVTVLQQPVLWQATWTSLRIALTAGLLCVMLTMMLLWSSRELYARQARKAGHALELTGMLILAMPGIVLATGFFLLFNSTIGLPENADGIVIFTNALMAIPYALKVLENPMRDINSRYALLCQSLGLQGWQRLKIIELRALKRPLAQALAFACVLSIGDFGVVALFGNEDFRTLPYWLYQQIGSYRSQEGAVTALLLLMLCFALFTVIEKLPGRNVKTD"]}}, {"location": "[749054:749756](+)", "type": "CDS", "qualifiers": {"locus_tag": ["ctg1_691"], "transl_table": ["11"], "translation": ["MLKLTDVTWLYQHLPMSFSLSVRQGEMIAVLGPSGAGKSTLLNLIAGFLQPASGSIVIENRDHTRTPPARRPVSMLFQENNLFMHLTVRQNIALGMDPGLKLNDGQRQKLELIAAQMGITAFIDRLPEALSGGQRQRVALARCLVREQPILLLDEPFSALDPALRQEMLTLVQDVCQRQQLTMLMVSHSIEDAARIAPRSVVIAEGRIAWDGGTEELLSGHAGASSLLGISAG"]}}, {"location": "[749783:750551](-)", "type": "CDS", "qualifiers": {"locus_tag": ["ctg1_692"], "transl_table": ["11"], "translation": ["MQALLEHFITQSVMYSLIAVALVAFLESLALVGLILPGTVMMAGLGALIGSGEVNFWQAWMAGIIGCLLGDWISFWLGWRFKKPLHRWSFMKKNKALLDKTEHALHQHSMFTILVGRFVGPTRPLVPMVAGMLDLPVAKFVVPNIIGCVFWPPFYFLPGILAGATVDIPDGMQSGEFKWLLLATALLLWIAAWLCWRLWRSAKANVDRLTRYLPRSRLLWLAPLMLGVAVVALVALIRHPLMPVYGEILLKVVSR"]}}, {"location": "[750679:751525](-)", "type": "CDS", "qualifiers": {"locus_tag": ["ctg1_693"], "transl_table": ["11"], "translation": ["MAETQNDPLLPGYSFNAHLVAGLTPIEAEGYLDFYVDRPLGMKGYILNLTVRGEGIIKNNDQQFVCRPGDMLLFPPGEIHHYGRHPEAKEWYHQWVYFRPRAYWQEWLSWPAIFAHTGFYRPDEVHLAQFRELFAQIIEAGQAGGRYAELLAINLLEQVLLRRMEAINASLNPPLDNRVRDACQYISDHLADSQFDIASVAQHVCLSPSRLSHLFRQQLGVSVLSWREDQRISQAKLLLSTTRMPIATVGRNVGFEDQLYFSRVFKKCTGASPSEFRAGCE"]}}, {"location": "[751861:753571](+)", "type": "CDS", "qualifiers": {"locus_tag": ["ctg1_694"], "transl_table": ["11"], "translation": ["MAIAIGLDFGSDSVRALAVDCTSGQEIATSVEWYPRWQEGRYCDAPNNQFRHHPRDYIESMEAAIKTVLTELTDAQRAEIVGIGVDSTGSTPAPVDAEGHVLALRPEFADNPNAMFVLWKDHTAVEEAEAITRLCHQPGKTDYSRYIGGIYSSEWFWAKILHVTRADASVAQAAVSWIELCDWVPALLSGTTRPQDIRRGRCSAGHKSLWHESWGGLPPAAFFDELDPVINKSLQYPLFTDTFTADIPVGTLCEEWATRLGLPQNVAISGGAFDCHMGAVGAGAQPNTLVKVIGTSTCDILTADKASVGDRAVKGICGQVDGSVVPEFIGLEAGQSAFGDIYAWFGRVLGWPLDQLAAAHPELKTQIAESKKQLLPQLTAAWAKNPSLDHLPVVLDWFNGRRTPFANQRLKGVITDLNLATDAPALFGGLIAATAFGARAIMECFTEQGIDVNNVMALGGIARKNPVIMQACCDVLNRPLQIVASDQCCALGAAIFAAVAAGVHADIPTAQQHMASAVENTLQPRAQQAQRFEQLYQRYQQWAKSAELHYLPVAAPAKHTADTTATLTH"]}}, {"location": "[753581:755084](+)", "type": "CDS", "qualifiers": {"locus_tag": ["ctg1_695"], "transl_table": ["11"], "translation": ["MTIFNNYEVWFVIGSQHLYGPEALQQVTKHAEHVVNALNAEAKLPCKLVLKPLGTTPDEITNICRDANYDDKCAGMVVWLHTFSPAKMWINGLAILNKPLMQFHTQFNASLPWDSIDMDFMNLNQTAHGGREFGFIGARMRQQHAVVTGHWQDQHAQKRIGSWMRQAVSRQDTRHLKVVRFGDNMREVAVTDGDKVAAQIKFGFSVNTWAVGDLVQVVNEISDGDVSALVDEYESSYRLTPAAQIHGDKRQNVLDAARIELGMKRFLEQGGFHAFTTTFEDLHGLKQLPGLAVQRLMQQGYGFAGEGDWKTAALLRIMKVMSTGLQGGTSFMEDYTYHFENGNDLVLGSHMLEVCPSIAVEEKPILDVQYLGIGGKADPARLIFNTRTGPAINASLIDLGDRFRLLVNCVDAVETPHSLPKLPVANALWKAQPDLPTASEAWILAGGAHHTVFSHALDLNDMRQFAELHDIELTVIDNDTRLPAFKDALRWNEVYYGSKR"]}}, {"location": "[755136:755832](+)", "type": "CDS", "qualifiers": {"locus_tag": ["ctg1_696"], "transl_table": ["11"], "translation": ["MLEDLKRQVLEANLALPKHNLVTLTWGNVSAVDREHGVFVIKPSGVDYTVMTAEDMVVVSIATGEVVEGKKKPSSDTPTHRLLYQAFPTIGGIVHTHSRHATIWAQAGQSIPATGTTHADYFYGTIPCTRLMTDEEINGEYEWETGNVIVETFEKQGFDATQMPGVLVHSHGPFAWGKNAEDAVHNAIVLEEVAYMGIFCRQLAPQLPDMQPTLLDKHYLRKHGAKAYYGQ"]}}, {"location": "[755906:758264](+)", "type": "CDS", "qualifiers": {"locus_tag": ["ctg1_697"], "transl_table": ["11"], "translation": ["VAQAQEGFLLTRHWRDTPQGTEVAFWLATDNGPLHVTLPPQESVAFIPNDHVEKVKQLLRGENGWRLTPLELKDFHRQPVHGLYCRAHRQLMRYEKLLRDAGVTLYEADIRPPERFLMERFITAPVWVDGTAQNGSLINARLKPNPTYRPPLKWVSLDIETTRHGELYCIGLEGCGDRVVYMLGPPNGNASALDFRLEYVNSRPQLLEKLNQWFADRDPDVLIGWNVVQFDLRVLQKHAERYRIPLMLGRGNSELEWREHGFKNGVFFAQANGRLIIDGIEALKSAFWNFSSFSLEAVAQELLGEGKSIDNPWDRMDEIDRRFNEDKPALATYNLKDCELVTQIFHKTEIMPFLLERATVNGLAADRHGGSVAAFSHLYFPRMHRAGYVAPNLGDVPPQASPGGYVMDSRPGLYDSVLVLDYKSLYPSIIRTFLIDPVGLVEGMAQPDDLHSTEGFLGARFSREKHCLPEIVGNIWHGRDEAKRHGNKPLSQALKIIMNAFYGVLGTSACRFFDPRLASSITMRGHDIMRQTKALIESQGYDVIYGDTDSTFVWLKGAHSEEDAARIGKSLVAFVNAWWQESLQKERLSSALELEFETHFSRFLMPTIRGTDQGSKKRYAGLIQEGDKQRMVFKGLETVRTDWTPLAQQFQQTLYLRIFRNEPYQDYVRETIASLMAGELDAQLVYRKRLRRPLAEYQRNVPPHVRAARLADEENMRRGRAPQYQNRGTIKYLWTTSGPEPVDYQHSPLDYEHYLTRQLQPVADGILPFIDDDFATLVTGQLGLF"]}}, {"location": "[758392:761299](+)", "type": "CDS", "qualifiers": {"locus_tag": ["ctg1_698"], "transl_table": ["11"], "translation": ["MPFTLGQRWISDTESELGLGTVVAVDARMVTLLFPATGENRLYARNDSPVTRVMFNPGDTVTSHDGWQLKVEDVKEENGLLAYIGTRLDTDEANVILREVLLDSKLVFSKPQDRLFAGQIDRMDRFSLRYRARKFQSEQYRMPWSGLRGQRTSLIPHQLNIAHDVGRRHAPRVLLADEVGLGKTIEAGMILHQQLLSGAAERVLIVVPETLQHQWLVEMLRRFNLRFALFDDERYAEAQHDADNPFETEQLVICSLDFVRRSKQRLEHLCDAEWDLMVVDEAHHLVWSEDAPSREYMAIEQLAERVPGVLLLTATPEQLGLESHFARLRLLDPNRFHDFEQFVEEQNNYRPVADAVALLLAGKHLSNDELNTLSDLIGEQDIEPLLQAANSDSDNADSARKELIDMLMDRHGTSRVLFRNTRNGVKGFPKRELHTIKLPLPTQYQTAIKVSGIMGARKTAEERARDMLYPEQIYQEFEGDTGTWWNFDPRVEWLMGYLTAHRSQKVLVICAKAATALQLEQVLREREGIRAAVFHEGMSIVERDRAAAWFAEEDSGAQVLLCSEIGSEGRNFQFASNLVMFDLPFNPDLLEQRIGRLDRIGQAHDIQIHVPYLEKTAQSVLVRWFHEGLDAFEHTCPTGRPIYDQVHADLIGYLAAPENTDGFDELIKACRDKHEALKSQLEQGRDRLLEIHSNGGEKAQALAESIEEQDDDTSLISFSMNLFDIVGINQDDRGENLIVLTPSDHMLVPDFPGLPEDGCTITFERDVALSREDAQFITWEHPLIRNGLDLILSGDTGSSTISLLKNKALPVGTLLLELIYVVEAQAPKQLQLNRFLPSTPVRLLLDKNGTNLAAQVEFESFNRQLSAVNRHTGSKLVNAVQQDVHAILQLGETQIEKAARALIDAARQEADDKLSAELSRLEALKAVNPNIRDDELAAIESNRQQVLESLNQAGWRLDALRLIVVTHQ"]}}, {"location": "[761311:761971](+)", "type": "CDS", "qualifiers": {"locus_tag": ["ctg1_699"], "transl_table": ["11"], "translation": ["MVMEPYNPPQDPWLVVLYQDEHIMVVNKPSGLLSVPGRLDEHKDSVMTRIQRDYPQAESVHRLDMATSGVIVVALNKAAERELKRQFRDREPKKQYVARVWGHPQPAEGLVDLPLICDWPNRPKQKVCYETGKAAQTEYEVLEYAPDNTARVLLKPITGRSHQLRVHMLALGHPILGDRFYAPPDALALAPRLQLHAQTLTITHPVFGNAMTFKAPVDF"]}}, {"location": "[762000:762816](-)", "type": "CDS", "qualifiers": {"locus_tag": ["ctg1_700"], "transl_table": ["11"], "translation": ["MQYWGKIIGVAFAIIMGAGFWGIVLGLIIGHMFDKARSRKMAWFANQRERQSLFFSTTFEVMGHLTKSKGRVTEADIQIASVFMDRMNLHGDSRLAAQNAFRIGKADNYPLRDKMRQFRSICFGRFDLIRMFLEIQIQAAFADGSLHPNERDVLYVIAEELGISRMQFDQFLRMMQGGAQFGGGYHQQSSGGAWQQAQRGPTLEDACNVLGVKPSDDVTTIKRAYRKLMSEHHPDKLVAKGLPPEMMEMAKQKAQEIQKAYELIKEKKSFK"]}}, {"location": "[763055:765407](+)", "type": "CDS", "qualifiers": {"locus_tag": ["ctg1_701"], "transl_table": ["11"], "translation": ["MKKRIPTLLATMIGTALYSQQGLAADLASQCMLGVPSYNRPLVKGDTNSLPVTITADSSKGTYPDNATFTGNVDINQGNSRLQADEVQLHQKQPEGAAEPVRTVDALGNVHYDDNQVILKGPKAWSNLNTKDTNVWEGDYQMVGRQGRGDADLMKQRGENRYTILENGSFTSCLPGSNTWSVVGSEVIHDREEQVAEIWNARFKLGPVPVFYSPYLQLPVGDKRRSGFLIPNAKYSTTNYFEFYLPYYWNIAPNMDATITPHYIHKRGNVMWENEFRYLTQAGTGLMELDYLPSDKVFQDEHPTEGDKHRWLFYWKHAGVMDQVWRFNVDYTKVSDPYYFNDFDSKYGSSTDGYATQKFSVGYAIENFNATVSTKQFQVFDTQTRSTYGAEPQLDVNWYQNDVGPFDTHVYAQAVHFVNTNSDMPESTRVHLEPTINLPVSNDWSSLNTEAKLMATHYQQKNLDWYNNRYGTDLEESVNRVLPQFKMDGKLIFERDMGLLAEGYTQTLEPRMQYLYVPYRDQSNIQNYDSSFLQSDYSGLFRDRTYGGLDRIASANQLTTGVTTRVYDDAAVERFNVSVGQIYYFTESRTGDDDINWEKDNKTGSLVWAGDTYWRMTDRWGLRGGVQYDTRLNNVATSSAAIEYRRDEDRMLQLTYRYASPEYIQATLPNYANTDQYKDGISQVGGAASWPIADRWSIVGAYYFDTNTSKPADQMVGLQYNSCCYALRVGYERKLNGWDTKNEQGKYDNVIGFNVELRGLSSNYGLGTQQMLRSNILPYRSSL"]}}, {"location": "[765460:766747](+)", "type": "CDS", "qualifiers": {"locus_tag": ["ctg1_702"], "transl_table": ["11"], "translation": ["MKNWKTLLLGVAMVANTSFAAPQVVDKVAAVVNNGVVLESDVDGLMKSVKLNSGEAGQQLPDDATLRHQILERLIMDQIVLQMGQKMGVKVTDEQLDQAIANIAKQNNMSLDQMRSRLAYDGISYATYRNQIRKEMLISEVRNNEVRRRVTILPQEVDALAKQVGNQNDASTELNLSHILIPLPENPTSDQAAEAESQARSIVEQARNGGDFGKLAITYSADQQALKGGQMGWGRIQELPSIFAQALSTAKKGDIVGPIRSGVGFHILKVNDLRGQSQNISVTEVHARHILLKPSPIMTDDQARVKLQQIAADIKSGKTSFANAAKEFSQDPGSANQGGDLGWAAADIYDPAFRDALMKLNKGQMSAPVHSSFGWHLIELLDTRNVDKTDAAQKDRAYRMLFNRKFSEEAATWMQEQRASAYVKVLSN"]}}, {"location": "[766746:767733](+)", "type": "CDS", "qualifiers": {"locus_tag": ["ctg1_703"], "transl_table": ["11"], "translation": ["MKQHRVVITPGEPAGIGPDLVVQLAQRSWPVELVVCADATLLQDRATLLGLPLTLIPYVEGQQPAPQQAGTLTLLPVPLRTPVIPGQLSTENGHYVVETLARACDGCLKGEFAALITGPVHKGVINEAGIPFTGHTEFFEERSHSPKVVMMLATEAMRVALVTTHLPIRAIPDAITPSLLREIIGILHHDLQTKFGIKQPHVLVCGLNPHAGEGGHMGTEEIDTIIPVLQEMRAKGMNLSGPLPADTLFQPKYLDNADAVLAMYHDQGLPVLKYQGFGRGVNITLGLPFIRTSVDHGTALDLAGQGKADVGSFITALNLAIKMIVNTQ"]}}, {"location": "[767729:768551](+)", "type": "CDS", "qualifiers": {"locus_tag": ["ctg1_704"], "transl_table": ["11"], "translation": ["MTNRVHQGHLARKRFGQNFLNDQFVIDSIVSAINPQKGQAMLEIGPGLAALTEPVGERLDELTVIELDRDLAARLQTHPFLGPKLTIYQQDAMTMNFGELSEKMGQPLRVFGNLPYNISTPLMFHLFSYTDAIADMHFMLQKEVVNRLVAGPNSKAYGRLSVMAQYFCNVIPVLEVPPTAFTPPPKVDSAVVRLVPHKIMPYPVKDLRVLSRITTEAFNQRRKTIRNSLGNLFTVEVLTELGIDPAMRAENISVEQYCKLANYISENAPPKES"]}}, {"location": "[768554:768932](+)", "type": "CDS", "qualifiers": {"locus_tag": ["ctg1_705"], "transl_table": ["11"], "translation": ["MIDSPRVCVHVQSVYVESQSSPDEERFVFAYTVTIRNLGRMPVQLLGRYWLITNGNGREIEVQGEGVVGEQPHIDPGEEYQYTSGAVIETPLGTMQGHYEMVDVDGNVFRVAIPVFRLAVTTLIH"]}}, {"location": "[768936:769785](+)", "type": "CDS", "qualifiers": {"locus_tag": ["ctg1_706"], "transl_table": ["11"], "translation": ["MSTYLIGDVHGCYDELIALLKQVDFTPGQDTLWLTGDLVARGPGSLDVLRFVKSLGDSVRMVLGNHDLHLLAVFAGISRNKPKDRLSPLLDAPDADVLINWLRRQPLLQIDEEKKLVMAHAGITPQWDLETAKTCARDVEAVLASDSYPFFLDAMYGDMPNHWSEDLSGLARLRFITNAFTRMRFCFPNGQLDMYCKETPESAPAPLKPWFAIPGPVTNAYNVVFGHWASLEGKGTPEGIYGLDTGCCWGGELTCLRWEDKTYFVQPSNRQLDLGEDEAVAS"]}}, {"location": "[769824:770304](-)", "type": "CDS", "qualifiers": {"locus_tag": ["ctg1_707"], "transl_table": ["11"], "translation": ["MISLIAALAVDRVIGMENAMPWNLPADLAWFKRTTLNKPVVMGRLTWESIGRPLPGRKNIVISSQPGTDDRVEWVKSVDEAIAACGNAEEIMVIGGGRVYEQFLPKAQKLYLTHIDAEVEGDTHFPDYDPDEWESVFSEFHDADAQNSHSYCFEILERR"]}}, {"location": "[770418:772284](-)", "type": "CDS", "qualifiers": {"locus_tag": ["ctg1_708"], "transl_table": ["11"], "translation": ["MDSHTLIQALIYLGAAALIVPVAVRLGLGSVLGYLIAGCVIGPWGFRLVTDAEAILHFAEIGVVLMLFVIGLELDPRRLWKLRASVFGGGALQMVACGLLLGGFCILLGMDWKVATLIGLTLALSSTAIAMQAMNERNLTVSQMGRSAFSVLLFQDIAAIPLVAMIPLLAASGASTTMGAFALSALKVVGALALVILLGRYVTRPLLRFVARSGLREVFSAVALFLVFGFGLLLEEAGLSMAMGAFLAGVLLASSEYRHALESDIEPFKGLLLGLFFIGVGMSIDFGTLVTHPLRILILLVGFLVIKMGMLWLIARPLKVPNKQRRWFAVLLGQGSEFAFVVFGAAQMANVLDAEWAKALTLAVALSMAATPVLLVVLARLEKTGSEQEREADEIDEEQPRVIIAGFGRFGQIVGRLLLSSGVKMVILDHDPDHVETLRKFDMKVFYGDATRVDLLESAGAAKAEVLINAIDDPETSMQMVELVKEHFPELTIISRARDVDHYIRLRQAGVEAPERETFEGALKSGRMALENLGLGAYEARERADLFRRFNTEMVEEMVAMAGSTATERAAVFKRTSAMLTEIINEDRNHLSLIQRHGWQGTEEGKHTGDPADEPESKPSA"]}}, {"location": "[772276:772807](-)", "type": "CDS", "qualifiers": {"locus_tag": ["ctg1_709"], "transl_table": ["11"], "translation": ["MILIIYAHPYPHHSHANKRMLEQVRTLDNVEIRSLYQLYPDFNIDIAAEQEALSRADLIIWQHPMQWYSTPPLLKLWIDKVFSHGWAYGHNGHALKGKSLMWAVTTGGGESHFDIGAFPGFEVLSQPLQATALYCGLNWLPPFAMHCTFVCDDETLQAQARHYKQRLLEWQEANNG"]}}, {"location": "[772912:773146](-)", "type": "CDS", "qualifiers": {"locus_tag": ["ctg1_710"], "transl_table": ["11"], "translation": ["MQNKLLIASVLAATAMFTVAGCSSNQAVKTTDGRTIVTDGKPQVDDDTGLVSYKNAETGQTEQINRDQVKSMGELDN"]}}, {"location": "[773284:776509](-)", "type": "CDS", "qualifiers": {"locus_tag": ["ctg1_711"], "transl_table": ["11"], "translation": ["MPKRTDIKSILILGAGPIVIGQACEFDYSGAQACKALREEGYRVILVNSNPATIMTDPEMADATYIEPIHWEVVRKIIEKERPDAVLPTMGGQTALNCALELERQGVLEEFGVTMIGATADAIDKAEDRRRFDVAMKKIGLDTARSGIAHTMEEALAVAADVGYPCIIRPSFTMGGTGGGIAYNREEFEEICERGLDLSPTKELLIDESLIGWKEYEMEVVRDKNDNCIIVCSIENFDAMGIHTGDSITVAPAQTLTDKEYQIMRNASMAVLREIGVETGGSNVQFAVNPKNGRLIVIEMNPRVSRSSALASKATGFPIAKVAAKLAVGYTLDELMNDITGGRTPASFEPSIDYVVTKIPRFNFEKFAGANDRLTTQMKSVGEVMAIGRTQQESLQKALRGLEVGATGFDPKVSLEDPEALTKIRRELKDAGAERIWYIADAFRAGLSVDGVFNLTNIDRWFLVQIEELVRLEERVADLGINGLDADFLRVLKRKGFADARLAKLAGVREAEIRKLRDQYDLHPVYKRVDTCAAEFATDTAYMYSTYEDECEANPSVDRDKIMVLGGGPNRIGQGIEFDYCCVHASLALREDGYETIMVNCNPETVSTDYDTSDRLYFEPVTLEDVLEIVRIEKPKGVIVQYGGQTPLKLARALEAAGVPVIGTSPDAIDRAEDRERFQQAVDRLKLKQPANATVTAIEMAVEKAKEIGYPLVVRPSYVLGGRAMEIVYDEADLRRYFQTAVSVSNDAPVLLDRFLDDAVEVDVDAICDGEMVLIGGIMEHIEQAGVHSGDSACSLPAYTLSQEIQDVMRQQVQKLAFELQVRGLMNVQFAVKDNEVYLIEVNPRAARTVPFVSKATGVPLAKVAARVMAGQTLAQQGVTKEIIPPYYSVKEVVLPFNKFPGVDPLLGPEMRSTGEVMGVGRTFAEAFAKAQLGSNSTMKKSGRALLSVREGDKERVVDLAAKLLKQGFELDATHGTAIVLGEAGINPRLVNKVHEGRPHIQDRIKNGEYTYIINTTAGRQAIEDSKLIRRSALQYKVHYDTTLNGGFATAMALNADATEKVISVQEMHAQINK"]}}, {"location": "[776527:777676](-)", "type": "CDS", "qualifiers": {"locus_tag": ["ctg1_712"], "transl_table": ["11"], "translation": ["LIKSALLVLEDGTQFIGRAIGATGSAVGEVVFNTSMTGYQEILTDPSYSRQIVTLTYPHIGNVGTNAADEESSQVHAQGLVIRDLPLIASNYRNTEDLSSYLKRHNIVAIADIDTRKLTRLLREKGAQNGCIIAGDNLDAALALEKAKAFPGLNGMDLAKEVTTAEAYSWTQGSWTLAGDLPEAKKESDLPFHVVAYDFGAKRNILRMLVDRGCRLTVVPAKTSAEEVLKMNPDGIFLSNGPGDPAPCDYAIDAIKSFLETDIPVFGICLGHQLLALASGANTVKMKFGHHGGNHPVKDIDNNTVMITAQNHGFAVDEASMPANLRVTHKSLFDGTLQGIHRTDKPAFSFQGHPEASPGPHDAAPLFDHFIELIEQYRKTAK"]}}, {"location": "[778130:778952](-)", "type": "CDS", "qualifiers": {"locus_tag": ["ctg1_713"], "transl_table": ["11"], "translation": ["MHDAQIRVAIAGAGGRMGRQLIQAALQMDGVALGAVLERDGSSLLGADAGELAGAGKTGVTVQSSLEAVKNDFDVFIDFTRPEGTLTHLAFCRQHGKGMVIGTTGFDDAGKQAIQDASHEIAIVFAANFSVGVNVMLKLLEKAAKVMGSYTDIEIVEAHHRYKVDAPSGTALAMGEAIAHALDKDLKDCAVYTREGHTGERVPGTIGFATVRAGDIVGEHTAMFADIGERVEITHKASSRMTFANGAVRSALWLKGKKEGLFDMRDVLDLNNL"]}}, {"location": "[779085:780093](-)", "type": "CDS", "qualifiers": {"locus_tag": ["ctg1_714"], "transl_table": ["11"], "translation": ["MTGITLADVAKRAGVSTATVSMVLCNKGRISQRTRERVLQALDESGYVYNQTAANLRNRSSNQVGLLLHDITNPFYGEMTAGLSHEMERHDLLLFLANSEESSERQQKFVDSLMRNNVCGMVLCAARETPQAFFDGLKRRNIPAIMVVRPLNDPDFDFVGTDNFLGTQMATEHLLRMGHRQIAFIGGSLNSGSRAQRIGGFTSKLLEYGVTPNPEWIVTSQASQSDGARVAEALLMNHPQITAAVCYQDIVALGVMQCLRKMGREPGRHFALVGFDDITEAGLVQPALTTVSVAAKEIGRKAGELLFSRIQGNREPAKRIILPPALVVRESCGFR"]}}, {"location": "[780281:782024](+)", "type": "CDS", "qualifiers": {"locus_tag": ["ctg1_715"], "transl_table": ["11"], "translation": ["MATYDKFPEVAVEGYDDCAWQGWDAIVRELTRRAGQYTRTVLVIDCYPGVRLEELETKLLPALGATLTLNAEQMRLDEPALSRLLARHLTDDRVFGVLSCHQLDEFIDPVKREALQAQVELCRKGIIVIYGPGAALVNAGDILVYADLPRWEIQQRMRSGELANWGAANQHEDILRRYKRAFFIEWRVFDRHKTPLLRRTDYLLDTTQADNPAMVGGDALRAGLQHTTQRPFRVVPFFDPGVWGGQWMKQKFDLDPSAPNYAWCFDCVPEENSLLLRYGAVRIEIPSQDLVLLHPRALLGEKVHARFGAEFPIRFDLLDTFGGQNLSFQVHPTTEYIQQHFGMHYTQDESYYILEAEPGAQVYLGTRTGTRPEAMMDDLRRASRGEKPFDDARFVNHLAANKHDHFLIPAGTVHCSGAGTVVLEISATPYIFTFKLWDWGRLGMDGQPRPVHLAHGEKVIDWQRDTQWVEQHLVNQCDPLGEGTGWREERTGLHEREFIETRRHWFSEPVTHSPHGGVNVLNLVEGEEATVDSPGGAFAPFVVHYAETFIVPADAGEYRISPSGPSCGKSIATIKAWVRG"]}}, {"location": "[782026:782455](+)", "type": "CDS", "qualifiers": {"locus_tag": ["ctg1_716"], "transl_table": ["11"], "translation": ["MIHIIVATHGPLATALLESGKMVYGDLPHRQAVCLNAQAGIAGFRRDFAAAYHRADAGADGIVVLCDMQSGTPWNVACEYAFNPQTHPPVAVVAGVNFPMLLLTDDILMARDVHAAAAQLIELTQPTLVQAKRVESAQNDDF"]}}, {"location": "[782464:782959](+)", "type": "CDS", "qualifiers": {"locus_tag": ["ctg1_717"], "transl_table": ["11"], "translation": ["MSISFVRIDDRVIHGQLVTRWAKELPCDGIVAIDDAVAADPLLSSVMKGAVSDTRVWLFDTLTAIEKLPKVIASDKRYFVIGKSPVTLQRLEQAGISLKSGNGKINVGPMSARANTITIGPNQSVTPEEAAAFDWLTEQGHAIEFRLVPDASFYSWQDARQKLK"]}}, {"location": "[782969:783767](+)", "type": "CDS", "qualifiers": {"locus_tag": ["ctg1_718"], "transl_table": ["11"], "translation": ["MIFEASLIGLLCYLGALSSPWLFGLTGGWYLISRPLVSGMLVGLILGDVKTGIMIGVAVQAVYIAMVTPGGSMPADLNFVAYPAIALGILSGKGPEVAVALAATIGIAGTILFNAMMVLNSFWNHRADVALELGDERGIYLNSAVWPQVMNFVLRFVPTFIAVYFGAQYISGFMDSLPGIVLSTMNVLGGILPAVGIAILLKQIIKSYSMLIYFLVGFICIVFLKLNMVALVIVGALLALIHYNYKPEAPQAVTPGRPADDEDEF"]}}, {"location": "[783766:784585](+)", "type": "CDS", "qualifiers": {"locus_tag": ["ctg1_719"], "transl_table": ["11"], "translation": ["MEDRKLTRKDLRRCWRAWMMHNLSSMSFERLESFGFCLSMLPVAKKLYPDAAQRTEMLRRHASFYNTEPQIGAIVNGMALGLEEKKANGEPIDGETINTLKVGLMGPIAGIGDSMIPGMLIPILLSIGMALAAGGNVLGPLFYTVAWLAIIIPGSWFLFLKGYQMGSGSVEMLVSSKSTRLREALSLLGVFVMGGVAASYVKLGTGLEFITRDGVNIHVQQMLDGIFPQLLPLLVVLGTWYLMARRGVSPVRAMIVLLALAALGVASGLFAG"]}}, {"location": "[784611:785382](-)", "type": "CDS", "qualifiers": {"locus_tag": ["ctg1_720"], "transl_table": ["11"], "translation": ["MDNFGLDMTITRHPLGFSYGEDVTGPMPEIRTLDEIRASLRDPDCSGPEDVYAIAMDVARLADRQELKKRMLLFGVVTYATGTLGEEPIRSQGHVHRKSRHSGWSPPELYEIWQGRAIIYMQEYVADDPGRCFAVLAGPGEKVLVPPGWGHATISASPDEPLTFGAWCDREYGFEYDAVRARKGLAWYPLLQGSHIIWQHNTHYLPGRLQMITPRRYSEFGLTDEPVYTQFIADPARFQFISRPDKVAELWHNFHP"]}}, {"location": "[785374:785929](-)", "type": "CDS", "qualifiers": {"locus_tag": ["ctg1_721"], "transl_table": ["11"], "translation": ["MTSDIILPPLVAWASGTLARGALILKSTRLADLNGLFADRDAWEQCDPHQTVYDVEMLESPAQEGALFVGVTHLHAGKIGREFFMTRGHFHQRREQGEVYFGLRGSGLLLLQTTSGETRLECVMPGSVHIIAPFTAHRLINTGETTLSSLAVWPAVAGHDYAALPDGFAVRVLTTDGGWEVQNG"]}}, {"location": "[786087:787038](-)", "type": "CDS", "qualifiers": {"locus_tag": ["ctg1_722"], "transl_table": ["11"], "translation": ["MQILLANPRGFCAGVDRAISIVENALEIYGAPIYVRHEVVHNRYVVDSLRERGAIFIEQISEVPDGAILIFSAHGVSQAVRNEAKSRDLTVFDATCPLVTKVHMEVARASRRGEESILIGHAGHPEVEGTMGQYSNPEGGMYLVESPEDVFTLNVKNETRLSFMTQTTLSVDDTSDVIDALRQRFPKIVGPRKDDICYATTNRQEAVRALAEQADVVLVVGSKNSSNSNRLAELAQRMGKAAYLIDDSSDIQEAWVKNMACVGVTAGASAPDILVQNVISRLQELGGGEAVPLEGREENIVFEVPKELRIDAREVE"]}}, {"location": "[787039:787489](-)", "type": "CDS", "qualifiers": {"locus_tag": ["ctg1_723"], "transl_table": ["11"], "translation": ["MSKSVQSNSAVLVHFTLKLDDGSTAESTRNNGKPALFRLGDTSLSEGLEQQLLGLKEGEKKAFSLEPDAAFGVPSPDLVQYFSRREFMDAGEPEIGAIMLFTAMDGSEMPGVIHEINGDSITVDFNHPLAGRTVHFDIEVLEIDPVLEA"]}}, {"location": "[787581:788082](-)", "type": "CDS", "qualifiers": {"locus_tag": ["ctg1_724"], "transl_table": ["11"], "translation": ["MSKTLCSTGLRWLWLVVVVLIIDLGSKFLILQNFALGETVSLFPSLNLHYARNYGAAFSFLADSGGWQRWFFAGIAIGICVVLSLLMYRSKATQKLNNIAYALIIGGALGNLFDRLWHGFVVDMIDFYVGDWHFATFNLADSAICIGAALIVLEGFLPNAAAKKQA"]}}, {"location": "[788081:790898](-)", "type": "CDS", "qualifiers": {"locus_tag": ["ctg1_725"], "transl_table": ["11"], "translation": ["MSDYKSTLNLPETGFPMRGDLAKREPGMLARWTDDDLYGIIRAAKKGKKTFILHDGPPYANGSIHIGHSVNKILKDIIVKSKGLAGYDSPYVPGWDCHGLPIELKVEQEFGKPGEKFTAAEFRAKCREYAATQVDGQRQDFIRLGVLGDWSRPYLTMDFKTEANIIRALGKIIGNGHLHKGAKPVHWCVDCRSALAEAEVEYYDKTSPSIDVAFHAVDQEAVKAKFGVTSVNGPISLVIWTTTPWTLPANRAISLSGEFEYALVQVDGQALILAKDLVESVLKRANIADYTVLGIVKGDALELMRFKHPFLDFDVPAILGDHVTLDAGTGAVHTAGGHGPDDYSISLKYGLEIANPVGPDGSYLPGTYPALDGINVFKANDIIVDMLRTSGALLHVEKMQHSYPCCWRHKSPIIFRATPQWFISMDQKGLREQSLKEIKGVQWIPDWGQARIESMVANRPDWCISRQRTWGVPMSLFVHKETQELHPNTLALMEEVAKRVEVDGIQAWWDLDSRDILGADADNYEKVPDTLDVWFDSGSTHASVVDVRPEFAGHAADMYLEGSDQHRGWFMSSLMISTAMKGKAPYRQVLTHGFTVDGQGRKMSKSIGNTVSPQDVMNKLGADILRLWVASTDYTGEMAVSDEILKRAADSYRRIRNTARFLLANLNGFDPVKDMVKPEEMVVLDRWAVGCAKAAQEDILKAYESYDFHEVVQRLMRFCSIEMGSFYLDIIKDRQYTAKADSVARRSCQTALFHIAEALVRWMAPIMSFTADEIWGYLPGDREKYVFTGEWYEGLFDLSSTEAMNDAFWDELLKVRGEVNKVIEQARADKKVGGSLEAAVTLYAEPELAAKLTALGDELRFVLLTSGAKVADYAQASADAQQSELLKGLKVALSKAEGDKCPRCWHYTTDVGQVAEHADICGRCVSNVAGDGEKRKFA"]}}, {"location": "[790932:791871](-)", "type": "CDS", "qualifiers": {"locus_tag": ["ctg1_726"], "transl_table": ["11"], "translation": ["MKLIRGIHNLSRAPHGCVLTIGNFDGVHRGHQALLQGLRKEGEARGLPVVVMIFEPQPLELFAGDKSPARLTRLREKLRYLAESGVDYVLCVRFDRRFAALTAQNFVSDLLVWRLGVQFLAVGDDFRFGAGRQGDFLLLQKAGLEYGFDVTSAMTFCEGGVRVSSTAVRQALANDELDTAETLLGHPFSISGRVVHGDALGRTIGFPTANIPLRRQVSPVKGVYAVEVAGLGDKPYFGVANIGTRPTVAGVRQQLEVHLLDVVMDLYGRHIDVILRKKIRNEQRFASLDELKAQIARDELTAREFFGRVNPA"]}}, {"location": "[792199:792463](+)", "type": "CDS", "qualifiers": {"locus_tag": ["ctg1_727"], "transl_table": ["11"], "translation": ["LANIKSAKKRAIQSEKARKHNASRRSMMRTFIKKVYAAIEAGDKAAAQNAFNEMQPIVDRQAAKGLIHKNKAARHKANLTAQINKLA"]}}, {"location": "[792522:793422](-)", "type": "CDS", "qualifiers": {"locus_tag": ["ctg1_728"], "transl_table": ["11"], "translation": ["MSHLNYNHLYYFWHVYKQGSVVGAAEALYLTPQTITGQIKALEERLQGKLFKRKGRGIEPSELGELVFRYADKMFTLSQEMLDIVNYRKESNLLFDVGVADALSKRLVSGVLDAAVVEDEQIHLRCFESTHEMLLEQLSQHKLDMIISDCPIDSTQQEGLFSVKIGECGVSFWCINPPPEKPFPACLEERRLLVPGRRSMLGRKLLNWFNSQGLKVEILGEFDDAALMKAFGEAHNAIFVAPTLYVHDLYSDNKITEIGRVDNVMEEYHAIFAERMIQHPAVQRICNRDYSALFTPPAI"]}}, {"location": "[793479:794655](-)", "type": "CDS", "qualifiers": {"locus_tag": ["ctg1_729"], "transl_table": ["11"], "translation": ["VKLIHRFFSSEASGGIILIIAAAAAMALANMGFTRDFYHAFLETPVELKVGALEINKNMLLWINDALMAVFFLLVGLEVKRELVLGSLASRQRAAFPVIAAFGGMVIPALLFLAFTWQDPVSRHGWAIPAATDIAFALGVLALLGSRVPVALKIFLMALAIIDDLGAIVIIALFYTSDLSILSLSVAAGAIAVLALLNICNVRRIGIYVLVGMVLWTAVLKSGVHATLAGVIVGFFVPLKPQEGKSPAKQLEHVLHPWVAFMILPLFAFANAGVSLEGVTLEGLTSMLPLGIIAGLFIGKPLGISLFCWLALKLKLASLPHGTTFKQIMAVGVLCGIGFTMSIFISTLAFGAHAPELIVWAKLGILIGSLLAAVTGYTLLKVKLSGPVVQA"]}}, {"location": "[794837:795983](-)", "type": "CDS", "qualifiers": {"locus_tag": ["ctg1_730"], "transl_table": ["11"], "translation": ["MAKQDYYEILGVPKTAEEREIKKAYKRLAMKFHPDRNQGDKEAEAKFKEIKEAYEVLTDAQKRAAYDQYGHAAFEQGGMGGGGFGGGGFGGGADFSDIFGDVFGDIFGGGRGRQRAARGADLRYNMDLTLEEAVRGVTKEIRIPTLEECDVCHGSGAKAGTQPQTCPTCHGSGQVQMRQGFFAVQQACPHCHGRGTLIKDPCTKCHGHGRVEKTKTLSVKIPAGVDTGDRIRLAGEGEAGEHGAPAGDLYVQVQVKQHAIFEREGNNLYCEVPINFAMAALGGEIEVPTLDGRVNLKVPGETQTGKLFRMRGKGVKSVRGGAQGDLLCRVVVETPVGLNDKQKQLLKELQESFGGPTGEKNSPRSKSFFDGVKKFFDDLTR"]}}, {"location": "[796070:797984](-)", "type": "CDS", "qualifiers": {"locus_tag": ["ctg1_731"], "transl_table": ["11"], "translation": ["MGKIIGIDLGTTNSCVAIMDGTTARVLENAEGDRTTPSIIAYTQDGETLVGQPAKRQAVTNPQNTLFAIKRLIGRRFQDEEVQRDVSIMPYKIIAADNGDAWLDVKGTKTAPPQISAEVLKKMKKTAEDYLGEPVTEAVITVPAYFNDAQRQATKDAGRIAGLEVKRIINEPTAAALAYGLDKEVGNRTIAVYDLGGGTFDISIIEIDEVDGEKTFEVLATNGDTHLGGEDFDTRLINYLVDEFKKDQGIDLRNDPLAMQRLKEAAEKAKIELSSAQQTDVNLPYITADATGPKHMNIKVTRAKLESLVEDLVNRSIEPLKVALQDAGLSVSDINDVILVGGQTRMPMVQKKVAEFFGKEPRKDVNPDEAVAIGAAVQGGVLTGDVKDVLLLDVTPLSLGIETMGGVMTALITKNTTIPTKHSQVFSTAEDNQSAVTIHVLQGERKRAADNKSLGQFNLDGINPAPRGMPQIEVTFDIDADGILHVSAKDKNSGKEQKITIKASSGLNEEEIQKMVREAEANAESDRKFEELVQTRNQGDHLLHSTRKQVEEAGDKLPAEDKTAIEAALSALETSLKGEDKADIEAKMQELAQASQKLMEIAQQQHAQQQAGADASQNNAKDDDVVDAEFEEVKDKK"]}}, {"location": "[798281:798848](+)", "type": "CDS", "qualifiers": {"locus_tag": ["ctg1_732"], "transl_table": ["11"], "translation": ["MGNTKLANPAPLGLMGFGMTTILLNLHNIGMFPMDGIILAMGIFYGGIAQIFAGLLEYKKGNTFGLTAFTSYGSFWLTLVAILLMPKMGLADAANAHFLGVYLGLWGVFTLFMFFGTLKGNRALQFVFLSLTVLFALLAIGHLVDNESIVHIAGWIGLVCGASAIYLAMGEVLNEQFDRTILPIGEKH"]}}, {"location": "[798824:800147](-)", "type": "CDS", "qualifiers": {"locus_tag": ["ctg1_733"], "transl_table": ["11"], "translation": ["MSHNTRPLNRQDYKTLTLAALGGALEFYDFIIFVFFAAVVGELFFPADIPEWLRQVQTFGIFAAGYLARPLGGIVMAHFGDLVGRKKMFTLSILLMAVPTLAIGLLPTYASMGIVAPLLLLLMRILQGAAIGGEVPGAWVFVAEHVPARRIGIACGTLTAGLTVGILLGSVVATIVNTSMTQQAVHDWGWRVPFLLGGAFGLVAMYLRRWLQETPIFLEMQQRKALAQELPVKAVVVRHRSAVVVSMLLTWLLSAGIVVVILMSPVWLQKQYGFAPAVTLQANSIATIMLCFGCLAAGLAVDRIGAGLTFIIGSLLLAASSWAFYHLAGSHPEQLFLLYGTVGLCVGVVGAVPYVMVRAFPPEVRFTGISFSYNVSYAIFGGLTPIAVTVLMGVSPMAPAWYVLALSVMGLVLGIWLRQKQGCRAREADTTDGSVFFTNR"]}}, {"location": "[800269:800857](-)", "type": "CDS", "qualifiers": {"locus_tag": ["ctg1_734"], "transl_table": ["11"], "translation": ["MNTLRIGLVSISDRASSGVYQDKGIPALEEWLGSALTTPFEIQTRLIPDEQPIIEQTLCELVDEMSCHLVLTTGGTGPARRDVTPDATLAVADREMPGFGEQMRQISLHFVPTAILSRQVGVIRKQALILNLPGQPKSIKETLEGLKAEDGSVIVHGIFASVPYCIQLLDGPYVETDEKVVAAFRPKNARRETIS"]}}, {"location": "[800968:801922](-)", "type": "CDS", "qualifiers": {"locus_tag": ["ctg1_735"], "transl_table": ["11"], "translation": ["MTDKLTSLRQFTTVVADTGDIAAMKLYQPQDATTNPSLILNAAQIPEYRKLIDDAVTWAKAQSNDRAQQVVDATDKLAVNIGLEILKLVPGRISTEVDARLSYDTEASIAKAKRLIKMYNDAGISNDRILIKLASTWQGIRAAEQLEKDGINCNLTLLFSFAQARACAEAGVYLISPFVGRILDWYKANTDKKEYPASEDPGVVSVTEIYEYYKQHGYETVVMGASFRNVGEIIELAGCDRLTIAPALLKELAESEGAIERKLSYTGEVKARPERITESEFLWQHNQDPMAVDKLADGIRKFAIDQEKLEKMIGDLL"]}}, {"location": "[802184:803615](+)", "type": "CDS", "qualifiers": {"locus_tag": ["ctg1_736"], "transl_table": ["11"], "translation": ["MPDFLFFINEVLWGSIMIYLLLGAGIWFTLRSGFIQFRYIRKFGRSLKNSVTPQPGGLTSFQALCTSIAARLGSGNMAGVALAISAGGPGAVFWMWVTALIGMATSFAESALAQLYKEKDKNGQFRGGPAWYMARGLGMRWMGVLFSLFLLLAYGLIFNTVQANSVAHALRYAFACPEWITGLVLALCILLTISTGLKGVARLMQWLVPVMALLWVAASLFVAARHIEQVPEVIATIFKSAFGWREAASGALGYTFSQALMSGFQRGMFSNEAGMGSTPNAAAAAASWPPHPAAQGIVQMIGVFTDTIIICSASAMILLLAGPVPHSSETAGIQLLQQALVNLTGGWGAGFVSLILLLFAFSSIVVNYLYAENNLIFLKVDSRRMITLLRLGVILMVLAGSLLSMPLVWQLADVFMALMAITNLTAILLLSPVVTLIARDYLRQRKLGVPPVFDASRYPDIQAQIAPGTWDDLPRQ"]}}, {"location": "[803681:804455](+)", "type": "CDS", "qualifiers": {"locus_tag": ["ctg1_737"], "transl_table": ["11"], "translation": ["MLILISPAKTLDYQSPLATERYTQPELLDYSQQLIHVARKLSAPQIASLMSISDKLADLNATRFHEWHPDFTPNNARQALLAFKGDVYTGLQAEDFSEADFDFAQQHLRMLSGLYGVLRPLDLMQPYRLEMGIRLENPKGKDLYHFWGDIITDKLNAALHAQGDNVVINLASDEYYKSVKPKKLDAEIIKPVFLDEKNGKFKVISFYAKKARGLMSRYIIQNRLTKPEQLTGFNSEGYFFDEEASGKGELVFKRHEQ"]}}, {"location": "[804486:804786](-)", "type": "CDS", "qualifiers": {"locus_tag": ["ctg1_738"], "transl_table": ["11"], "translation": ["MSKLKPALLVLSMMLVAPMAVQASEITLVPAVKLQIGDQDNRGHYWDGGRWRDHDWWKAHYDWRDNHWRPHDEHHDRHHDDHHHDRHDDPRPGPDWKHH"]}}, {"location": "[804997:806284](-)", "type": "CDS", "qualifiers": {"locus_tag": ["ctg1_739"], "transl_table": ["11"], "translation": ["MKLYNLKDHNEQVSFAQAVTQGLGKNQGLFFPHDLPEFQLTDIDELLKQDFVTRSTKILSAFIGDEIPQELLEERVRAAFAFPAPVKQVEPDVGCLELFHGPTLAFKDFGGRFMAQMLTHISGDKPVTILTATSGDTGAAVAHAFYGLKNVRVVILYPKGKISPLQEKLFCTLGGNIETVAIDGDFDACQALVKQAFDDEELKVALGLNSANSINISRLLAQICYYFEAVAQLPQEARNQLVVSVPSGNFGDLTAGLLAKSLGLPVKRFIAATNANDTVPRFLKDGKWAPNATQATLSNAMDVSQPNNWPRVEELFRRKVWRLGDLGYAAVTDETTKATMRELKAVGYTSEPHAAIAYRALRDQLNPGEYGLFLGTAHPAKFKESVEVILGETLPLPKELAERADLPLLSHELPADFAALRKLMMTRG"]}}, {"location": "[806287:807217](-)", "type": "CDS", "qualifiers": {"locus_tag": ["ctg1_740"], "transl_table": ["11"], "translation": ["MVKVYAPASSANMSVGFDVLGAAVTPVDGSLLGDTVTVEAAESFSLNNVGRFASKLPTDPRENIVYQCWERFCQEIGKNVPVAMTLEKSMPIGSGLGSSACSVVAGLVAMNEHCGKPLNNNRLLGLMGELEGRISGSIHYDNVAPCFLGGMQLMIEENGIISQQVPGFDEWLWVLAYPGIKVSTAEARAILPAQYRRQDCIAHGRHLAGFIHACYTRQPQLAAKLMKDVIAEPYRTKLLPGFNEARQASMDTGALACGISGSGPTLFALCDKPDTAQRVADWLSKHYLQNQEGFVHICRLDTAGARVLG"]}}, {"location": "[807218:809681](-)", "type": "CDS", "qualifiers": {"locus_tag": ["ctg1_741"], "transl_table": ["11"], "translation": ["MRVLKFGGTSVANAERFLRVADILESNARQGQVATVLSAPAKITNHLVAMIEKTIGGQDALPNLSDAERIFAELLQGLAEAQPGFPLAQLKSFVEQEFAQIKHVLHGISLLGQCPDSINAALICRGEKLSIAIMAGLLEARGHNVSVIDPVEKLLAVGHYLESTVDIAESTRRIAASKIPSDHMILMAGFTAGNEKGELVVLGRNGSDYSAAVLAACLRADCCEIWTDVDGVYTCDPRQVPDARLLKSMSYQEAMELSYFGAKVLHPRTISPIAQFQIPCLIKNTGNPQAPGTLIGASTDEDGLPVKGISNLNNMAMFSVSGPGMKGMVGMAARVFAAMSRNGISVVLITQSSSEYSISFCVPQGDCLRARRALEEEFYLELKEELLEPLSIQERLAVISVVGDGMRTLRGISAKFFAALARANINIVAIAQGSSERSISVVVDNDDATTGVRVVHQMLFNTDQVIELFLIGVGGVGGALLEQVKRQQEWLKKKHIDLRVCGIANSKALLTNVHGLNLENWQAELNDAKEPFNLGRLIRLVKEYHLLNPVIVDCTSNQAVADQYADFLREGFHVVTPNKKANTSSMDYYHQLRLAASKSRRKFLYDTNVGAGLPVIENLQNLLNAGDELQRFSGILSGSLSFIFGKLDEGMSLSEATRAARELGYTEPDPRDDLSGMDVARKLLILVRETGRELELSDIVIEPVLPAGFDDSGDVNIFMANLAQLDDAFAARVAKARDEGKVLRYVGNIEDDGMCRVKIAEVDGNDPLFKVKNGENALAFYSHYYQPLPLVLRGYGAGNDVTAAGVFADLLRTLSWKLGV"]}}, {"location": "[810041:810728](-)", "type": "CDS", "qualifiers": {"locus_tag": ["ctg1_742"], "transl_table": ["11"], "translation": ["MHLSIVLVAPARAENIGAAARAMKTMGFTDLRIVDSQAHLEPAARWVAHGSGDILDNITTYDTLAAALHDISFTVATTARSRAKFHYYATPAELVPMLTEKSQWLTKAALVFGREDSGLTNEELALADVLTGAPMVADYPSLNLGQAVMVYCYQLASLIQIPQPQAEGADENQLAALRARVDHLLLQLGVAEDQKMADWLHQRLGRLEQRDTAMLHRLLHDIEKKLAE"]}}, {"location": "[811363:812080](+)", "type": "CDS", "qualifiers": {"locus_tag": ["ctg1_743"], "transl_table": ["11"], "translation": ["MQTPHILIVEDELVTRNTLKSIFEAEGYDVFEATDGAEMHQILSENDINLVIMDINLPGKNGLLLARELREQANVALMFLTGRDNEVDKILGLEIGADDYITKPFNPRELTIRARNLLSRTMNLGTVSEERRSVDSYKFNGWELDINSRSLISPNGEQYKLPRSEFRAMLHFCENPGKIQSRAELLKKMTGRELKPHDRTVDVTIRRIRKHFESTPDTPEIIATIHGEGYRFCGDLQE"]}}, {"location": "[812123:813476](-)", "type": "CDS", "qualifiers": {"locus_tag": ["ctg1_744"], "transl_table": ["11"], "translation": ["MMKSPLFWKVSTLLGCILLLLVPLFMVSNLISERESYRNDVEHSLRQSTSGPQKLVGPLIAIPVTEVFYKLEDEKKVEYKKSYLHFILPESLLVEGNQHVESRSIGIYDGQIWNTDLKIKAQFSTEKMAQLKGETMTLGQPFLVIGVGDARGIGTVKVAKINGEALSVEPGTGVYGTLAGIHIPLSDKALEPKTLALDMSFNLAGTGSFAVVPVGRNSEMTLSSNWPHPGFMGYYLPVKHQISESGFQANWQSSWFANNMQSWFAEGESPEWSSIPAFSVTVATPADQYQLTDRAIKYAILLIALTFMAFFVFETLTGLRLHPMQYLLVGLSLVLFYLVLLALSEHVGFTPAWIIASLVGAMMNGVYLQAVLKSWRRSGVFILALLGLDVVMWFLLRSEDSALLLGAAVLAIALFAVMYLTRHLDWYSLSQPKRPVPPVEPDADTMRVWK"]}}, {"location": "[813532:814957](-)", "type": "CDS", "qualifiers": {"locus_tag": ["ctg1_745"], "transl_table": ["11"], "translation": ["MRIGMRLLLGYFLIVAIAAWFVLSIFVQEVKPGVRRATEGTLIDTATLLAEVGRDDLLAGNPQQGQLAQAFSRLHQRPFRANIGGIHKVRNEYHVYMTDATGKVVFDSAGLAVGKDYSRWNDVWLTLRGEYGARSTQSNPDDPESTVMYVAAPVMDRGNIIGVLSVGKPNSAMAPVIHRSERRILWAGGALLGIALLIGLLVAGWINRSIGRLSRYADAVTTDTPLPLPNPGSSELRKLAQALENMRIRLEGKNYIEHYVHALTHELKSPLAAIRGAAEILNEQPPPAVAARFIDNILVQNARMQSLVEKLLSQARLENRVEIEPVSVSISTLFSRLADSRSAVITAKNIILTCQPTSLQVQGDPELLEQALGNLLDNAIDFTPQGGTLQLAAEETPTEIRLTVSDSGSGVPDYAMARIFERFYSLPRENGLKSSGLGLAFVQEVARLHQGDIALHNQPEGGVKATLTLHRHFT"]}}, {"location": "[814956:815646](-)", "type": "CDS", "qualifiers": {"locus_tag": ["ctg1_746"], "transl_table": ["11"], "translation": ["MQQPLVWLVEDEISIADTLLYMLQQEGFAVKAFGRGLPVLEEARRQVPALAILDVGLPDISGFELCRQLLAQHPSLPILFLTARSDEVDKLLGLEMGADDYVAKPFSPREVCARVRTILRRLQKPTAPAEIVRIGQFELNEPAARISWYGEPLPLTRYEFLLLKTLLQAPGRVFSRQQLMDKVWGEDGDSFDRTVDTHIKTLRAKLRAVNDGLSPISTHRGMGYSLGLY"]}}, {"location": "[815660:816131](-)", "type": "CDS", "qualifiers": {"locus_tag": ["ctg1_747"], "transl_table": ["11"], "translation": ["MKYKTLIFTALMLTVGHAAQAEQIGSVDTVFKVFGPDHKIVVEAFDDPDVKNVTCYVSRAKTGGIKGGLGLAEDTSDAAISCQQVGPVELSDKIKNGKAQGDVVFQKRTSLVFKKLQVVRFYDAKRNTLAYLAYSDKVVEGSPKNAISAVPIMPWH"]}}, {"location": "[816342:817212](+)", "type": "CDS", "qualifiers": {"locus_tag": ["ctg1_748"], "transl_table": ["11"], "translation": ["MDQAGIIRDLLTWLEGHLDQPLSLDNVAAKAGYSKWHLQRMFKDVTGHAIGAYIRARRLSKSAVALRLTARPILDIALQYRFDSQQTFTRAFKKQFSLTPALYRRSPDWSSFGMRPPLRLGEFAMPKYEFITLPETHLIGTTQSYSCSLEQISEFRHQMRVQFWRDFLSHAPAIPPILYGLNETHPSQEKDDEQEVFYTTALTPELANGYIQGSKPVVLEGGEYVMFAYEGLGTGVQEFILTVYGTCMPMLNLNRRKGQDIERYYPASDAKPEEGPINLRMEFLIPIRR"]}}, {"location": "[817208:817856](-)", "type": "CDS", "qualifiers": {"locus_tag": ["ctg1_749"], "transl_table": ["11"], "translation": ["MLQVYLVRHGETQWNAERRIQGQSDSPLTEKGVQQAWQVAERARTLGITHVITSDLGRTQQTARIIADACGCDVMIEPRLRELDMGVLEKRHIDTLTETEEGWRRTLVNGTEDGRIPEGESMQELSVRMHAALAECLKLPAGSRPLLVSHGIALGCLVSTILGLPAYAERRLRLRNCSISRIDYQESAWLASGWVVEMAGDISHLDAPALDELQR"]}}, {"location": "[817906:818422](+)", "type": "CDS", "qualifiers": {"locus_tag": ["ctg1_750"], "transl_table": ["11"], "translation": ["MHHVVSATTNPAKIQAILRAFEEIFGEGSCHIDAIGVESGVPEQPFGSEETRAGARNRVANARAAAPDADFWVAIEAGIDEGATFSWVVIENREQRGEARSATLPLPKIILEKVSAGEALGPVMSQYTGIDEIGRKEGAIGVFTAGALTRSGVYHQAVILALSPFHNAIYR"]}}, {"location": "[818412:818742](-)", "type": "CDS", "qualifiers": {"locus_tag":
```
