## Supplementary material for "Lycopene Production in Dedicated Novel Chasses for Lignocellulosic Waste Material Utilisation Capable of Sustained Coculture": Genome analysis supplementary data: HBBE6.json (part 3 of 14)

```
 ["ctg1_751"], "transl_table": ["11"], "translation": ["MTQHSPYSSAMAEQRHQEWLRFVELLRQSYDQDLHLPLLQLMLTPDEREALGTRVRIIEELLRGEMSQRELKNELGAGIATITRGSNSLKSAPVELRQWLESVLLGAQR"]}}, {"location": "[818796:820734](-)", "type": "CDS", "qualifiers": {"locus_tag": ["ctg1_752"], "transl_table": ["11"], "translation": ["VGKAKQVVWRLLAASVCVMAASQTVHADSLDEQRNRYAQIKQAWDNKQMDTVQALMPTLKAYPLYPYLEYRQITDDLMNQPTVTVNNFIQANPTLPPARTLQSRFVNELARREDWRGLLAFSPEKPNTTEAQCNYYYAKWVTGQQEEAWAGAKDLWLTGKSQPNACDSLFGAWRASGKQDPLAYLERIRLAMKAGNTRLVTTLAGQMPSDYQTISTAVIALANDPNSVLTFARSTGATDFTRQMAAVAFASVARDDVENARLMIPQLVQAQQLNEDQTQELRDIVAWRLMSTDVTDEQARWRDDAIMRSNSTSLVERRVRMALGTGDRRGLNTWLARLPMDAKEKDEWRYWQADLLMERGRDDEAKEILHALMQQRGFYPMAAAQRLGEEYTFRIDKAPANANPALTQGPEMARVRELMYWNMDNTARSEWANLVTSRTTDEKAQLARYAFDNHWWDLSVQATIAGKLWDHLEERFPLAYKDLFERYTSGKDIPQSYAMAIARQESAWNPKVRSPVGASGLMQVMPGTATHTVKMFNIPGYSSPSQLLDPETNINIGTSYLQYVYQQFGNNRIFSSAAYNAGPGRVRTWLGNSAGRIDAVAFVESIPFSETRGYVKNVLAYDAYYRYFMGQKDTLMSDAEWQRRY"]}}, {"location": "[820961:822629](+)", "type": "CDS", "qualifiers": {"locus_tag": ["ctg1_753"], "transl_table": ["11"], "translation": ["VAQFVYTMHRVGKVVPPKRHILKNISLSFFPGAKIGVLGLNGAGKSTLLRIMAGIDTDIEGEARPQPGIKIGYLPQEPQLNPEHTVRESVEEAVSDVVNALKGLDEVYAKYAEPDADFDKLAAQQGKFEEIIQAHDGHNLNVQLERAADALRLPDWDAKIANLSGGERRRVALCRLLLEKPDMLLLDEPTNHLDAESVAWLERFLHDFEGTVVAITHDRYFLDNVAGWILELDRGEGIPWEGNYSSWLEQKDQRLAQEASQEAARRKSIEKELEWVRQGAKGRQSKGKARLARFEELNNTEYQKRNETNELFIPPGARLGDKVVEVTNLRKSYGDRLLIDDLTFSVPKGAIVGIIGPNGAGKSTLFRMMSGQEQPDSGSITLGETVKLASVDQFRDAMDNSKTVWEEVSGGLDIMRIGNTEMPSRAYVGRFNFKGTDQGKRVGELSGGERGRLHLAKLLQVGGNVLLLDEPTNDLDIETLRALENALLEFPGCAMVISHDRWFLDRIATHILDYQDEGKVEFFEGNFTEYEEYKKRTLGADALEPKRIKYKRIAK"]}}, {"location": "[822695:823595](-)", "type": "CDS", "qualifiers": {"locus_tag": ["ctg1_754"], "transl_table": ["11"], "translation": ["MFKQLQDMALFALVAELGSFTAAAQKAELPKSSVSQRISQLEQQVGIRLLNRTTRRLNLTFAGEHYLVHCREMLAASERAEYAIQRLRENPSGRLRITCPAGIGATLLAHLNAEFQLRYPDVSLDVSISDDVLDLVESGFDVALRTGKPQDSSLIGRMIGHCPRYMLASPTYLARREPLTHPRQLVEHRSITHKAWSEWLLQSESEDYRYLPDNAHLTDNLVYARECAIAGAGITLLPAFLLEDKVEKGALVKVLPEWNVEGNDLWLAYPSRKLNSPALMRYIDFAMQCDEVKRFYVGG"]}}, {"location": "[823703:824705](+)", "type": "CDS", "qualifiers": {"locus_tag": ["ctg1_755"], "transl_table": ["11"], "translation": ["MSVKAIAVNPDSPADFIEITQPMPQPGEHDLLVEVKAVSINPVDTKVHAGIVRSGLTEPRVLGWDASGIVKAVGAGVSGFKPGDEVWYAGDITRPGSNTTHQLIDARIVGHKPASLGWAAAAALPLTALTAWEGLFERLNIQDAGPDKTLLIIGGAGGVGSLAIPFAKHRSNVKIVATASREDSAQWCRDRGADHVVNYRDLKGELAKQGLTFVDYIFILNDTDGHWDAVSELIAPQGHICSIVENAHPLNQDKLKSKSAALHWEFMYTRSMYQTADMARQGEILNEVAKLVDNGVVESSLSETLHGLSVESITEAHRKVLDGHMRGKVVVEY"]}}, {"location": "[824763:825996](-)", "type": "CDS", "qualifiers": {"locus_tag": ["ctg1_756"], "transl_table": ["11"], "translation": ["MSSFDYIKTAIRQKGCTLQQVADASGMTKGYLSQLLNAKIKSPSAQKLEALHRFLGLEFPRMQKNVGVVFGKFYPLHTGHIYLIQRACSQVDELHIIMGYDETRDRQLFEDSAMSQQPTVPDRLRWLLQTFKYQKNIRIHAFNEEGMEPYPHGWDVWSNGVKAFMDEKGITPNWIYTSEESDAPQFREHLGIETVLIDPKRTFMNISGALIRENPFRYWDYIPTEVKPFFVRTVAILGGESSGKSTLVNKLANIFNTTSAWEYGRDYVFSHLGGDEMALQYSDYDKIALGHAQYIDFAVKYANKVAFIDTDFVTTQAFCKKYEGREHPFVQALIDEYRFDLVILLENNTPWVADGIRSLGSSVHRKEFQSMLIDMLHENNVEFVHVEESDYDSRFLRCVELVKEMMGEQG"]}}, {"location": "[826031:827417](-)", "type": "CDS", "qualifiers": {"locus_tag": ["ctg1_757"], "transl_table": ["11"], "translation": ["VAKAPKRAFVCNECGADYPRWQGQCSACHAWNTITEVRGVAASPSVARNERLSGYAGNAGVAKVQKLSDISLEELPRFSTGFKEFDRVLGGGVVPGSAILIGGNPGAGKSTLLLQTLCKLAEQMKTLYVTGEESLQQVAMRAHRLGLPTGNLNMLSETSIEQICMIAEEEQPKLMVIDSIQVMHMADIQSSPGSVAQVRETAAYLTRFAKTRGVAIVMVGHVTKDGSLAGPKVLEHCIDCSVMLDGDADSRFRTLRSHKNRFGAVNELGVFAMTEQGLREVSNPSAIFLSRGDEVTSGSSVMVLWEGTRPLLVEIQALVDHSMMGNPRRVAVGLEQNRLAILLAVLHRHGGLQMADQDVFVNVVGGVKVTETSADLALLLAMVSSLRDRPLPQDLVVFGEVGLAGEIRPVPSGQERISEAAKHGFRRAIVPAANVPKKIPEGMQVFGVKKLADALNVFDDL"]}}, {"location": "[827428:828397](-)", "type": "CDS", "qualifiers": {"locus_tag": ["ctg1_758"], "transl_table": ["11"], "translation": ["MPNITWCDLPTDVSLWPGLPLSLSGDEVMPLDYHAGRSGWLLYGRGLDKQRLTQYQTKLGAAMVIVAAWCVEDYQVIRLAGSLTQRATRLAHDAGLDVAPLGKIPHLKTPGLLVMDMDSTAIQIECIDEIARLAGSGELVADVTERAMRGELDFTASLRQRVATLKGADANILRQVRDELPLMPGLTQLVLKLETLGWKVAIASGGFTFFADYLRDTLRLTTVVANELEIMDGKLTGQVIGDIVDAQYKANTLTRLAEKYEIPVVQTVAIGDGANDLPMIKAAGLGIAYHAKPKVNEKTEVTIRHADLMGVFCILSGSVNQK"]}}, {"location": "[828514:829159](+)", "type": "CDS", "qualifiers": {"locus_tag": ["ctg1_759"], "transl_table": ["11"], "translation": ["MARAKLKFRLHRAVIVLICLALLVALMQGASWFSQNHQRQRNPQFEELARTLARQVTLNIAPAMRTETPDEKRIGQILRQLTENSRILDAGVYDEQGDLIARAGEHVDVRDRLALDGKKAGGYFNQQIVEPVQGKNGPLGYLRLTLDTHTLPTEAKQVDNTTNILRLMLLLSLAIGVVLARTLLQGKRTRWQQSPFLLTASKSVPEEDEGDKKE"]}}, {"location": "[829198:830215](+)", "type": "CDS", "qualifiers": {"locus_tag": ["ctg1_760"], "transl_table": ["11"], "translation": ["MTTLRLLISDSHDPWFNLAVEECIFRQMPATQRVLFLWRNADTVVIGRAQNPWKECNTRRMEEDNVRLARRSSGGGAVFHDLGNTCFTFMAGKPEYDKTISTAIVLNALTSLGVTAEASGRNDLVVKTPDGDRKVSGSAYRETLDRGFHHGTLLLNADLSRLANYLNPDKKKLQAKGITSVRGRVANLTELLPGITHEQICDAIREAFFDHYGERVEAEVISPDNTPDLPNFAETFARQSSWEWNFGQAPAFSHLLDERFTWGGVELHFDVEKGHITRAQVFTDSLNPAPLEALASRLQGCLYRADTVQLTCEALRGEFPDQAIELGELSAWLSQAVR"]}}, {"location": "[830623:831316](+)", "type": "CDS", "qualifiers": {"locus_tag": ["ctg1_761"], "transl_table": ["11"], "translation": ["MKKILLVAAIAAATSMTAAHAANTAVMKVQGKLTNASCTPTMSNGGAVDYGKISMGSLSATEDNQLGQRDITMTITCNSATKVGWTIYDNRKDSLADGPYIEVYDSAVDGSSTFSHQYTSGLGFTKEGQKIGGWAVYTDLPYVTVDGAPADAITAGGTNLTKWDKNTTGRLVLDDYETMSVAKPGELVPMAFTQAVFPMKVSMAIRKTDRLSITEDTELDGQATITLKYL"]}}, {"location": "[831587:832298](+)", "type": "CDS", "qualifiers": {"locus_tag": ["ctg1_762"], "transl_table": ["11"], "translation": ["VKKLLLATLIAVASHAALADSTVVMKVKGKMNNASCTPELSNGGSIDFGTIALDQLSPTQTNQMGQKDMSLTINCPSATKVAWSIADNKEDTNAANDLTSSQFYIRDAADNGGDAWGAGTTYGVGTTAAGEKIGAYAIATRVNEVTANGLPAQAIYAPAYVNSNGEYMWRNLSTGIIANGNAEIMTATTPGKSSPLAITNVVFPFKVSMAIVNTDRLTTTDEAQLSGETTITLVYL"]}}, {"location": "[832549:833266](+)", "type": "CDS", "qualifiers": {"locus_tag": ["ctg1_763"], "transl_table": ["11"], "translation": ["MKKLLLATVLSMAATAVCAEPTAMLKVQGSLTSAGCVPEISNGGLANFGEIGLDSLSSSVPYQAGHKDVTLTIKCQSATRVGWTLHDDRADSNAGASLPANQFHVDNATANGGQASGSSQLNGVGKTSAGENIGAYAISTYLTSVTADGAAVQPIAATLYTGGTISSRSWMNMWTSGILSNDGTDVMTVSKSGQRAPLAFMSAAFPLKIALAVAPSDKLTLTDKTELEGQSTITLVYL"]}}, {"location": "[833337:834042](+)", "type": "CDS", "qualifiers": {"locus_tag": ["ctg1_764"], "transl_table": ["11"], "translation": ["MSTIHTSTRLICSLCLALPASLFAAGMVPETTLLLIDEANHGGVMSVKNTDSIPTLLYTSIRDIGGDQGVKLNVTQPVVRLEPGQEQQVRFILETDKPLSVEQYKRVVFEGIPPKSTDKNVKVGINLRQDLPVLIHPKDLPVVTDAWKLLTWSVTGKEIKVQNPSAYVVRFSTSVTLLPSHTEGLVNKTFILPGETMTVQTDTPVNGTDNAIEFNPASRYGIEVESFTASLTRQ"]}}, {"location": "[834057:836472](+)", "type": "CDS", "qualifiers": {"locus_tag": ["ctg1_765"], "transl_table": ["11"], "translation": ["VIEFSLRNQTLRAAILGALTLPAQSVSAAGMDFNTDILATRGISTNLAHYFSQAQRYLPGPHAVQVKINGVDKGTLAIRVGEEGQLCLDDDFTRAAGLLPLNIDAKEPCHNLLQDYPTATVTLLPNAESLEIYVPAEAMDNGFYAAKYYAHGGAAGLINYSAFSNYNEYGSGGNSTFSQGNIGAGLNVANWTLRSNFILTDDNGTRSTENLYTYAEHVFEERKLRIQAGQINVNSALFSGAQINGVQFLPETGLQPNIPATTISGIARTNQARVDVRQSGQVIYSSLVNAGPFTLTDVPVVRGNVDLDISVVETDGSTTTFTVPSSSLNVSGMTRTEGLSVSLGKVRDTGDEQGSPWVFNFSDGTRFTPQLTGVTAGVLAEQYQAVGAMLEWSPAEYWLLSPSVQMSRAQFYGQQNGRKIELQSHLSLPEQLTLGVSASTYSTGYRELNEAMDAESQRYQSAWNTSLNWNNAWVGSLSFQYSENAGDEESSSSRYLMVSWGKSLGHTSLSVNWQHALSSSETEKGGTSDGDLLYLNLVIPFGTERISTYMRSQGEKQNLGIQDSGSWGQNTNYNLSVDRDNQDKTQSFNGNVSTNLHYTQLGMAAGLNDGNQHNYSTSLSGGIALHGHGITFAPYPIKDTFGIARLSEPESGIQITTPDGTVWTDAWGQAVVPGLREWQTSQIVIDASSLPQGMDLSNGIQTVSAAYGSFAQVDFHVLNTRRLMLSVKRPDGSWLARGLSVVDKDSRYIVSVMDNGSVFIPDATDAPALYVVDDNMAKICHITYSLSEDKNTESYYEKAEGMCQ"]}}, {"location": "[836468:837038](+)", "type": "CDS", "qualifiers": {"locus_tag": ["ctg1_766"], "transl_table": ["11"], "translation": ["VKTCYSLLFAAFASMILLFSARASSEECQVTFSQPVVSFGKLKPSDIAASQKNWNRMPAKEITANVFCPEPRVMALFLQSTAGVNGGVLFSQDGRLAIIADNMVVDGHACTLAKTTDRIGFTPSSSPTQRAFIKNNEGLVARQNAVPVRGKHMSFTLKIVPVINNSQLRHVADNTLLESNMAWELLTQE"]}}, {"location": "[837155:837857](+)", "type": "CDS", "qualifiers": {"locus_tag": ["ctg1_767"], "transl_table": ["11"], "translation": ["MKKCLLVVALALAATSAHAGDTAVLKVKASLAGASCVPELSNNGVIDFGRIHIGDLSQTQATQLGEKGVMLTINCPTPTKVGWSIADNRTDSNASTGSSNLKVKNANANGGELRGAMNTFGLGKTHDGKNIGAYSIYTTPGDVTANGNNAEPIRTAVTAGAGVSRWQKANGGTIANKDLGLMSVAPAGKNDPMAVTSVSFPLNVSLAVENLKNLSLTEDTEFDGQATISVVYL"]}}, {"location": "[837903:838626](-)", "type": "CDS", "qualifiers": {"locus_tag": ["ctg1_768"], "transl_table": ["11"], "translation": ["MATPHINAEMGDFADVVLMPGDPLRAKHIAETFLEDVREVNNVRGMLGFTGTYKGRKISVMGHGMGIPSCSIYTKELITDFGVKKIIRVGSCGAVRMDVKLRDVVIGMGACTDSKVNRMRFKDHDFAAIADFGMVRNAVDAAKALGVDARVGNLFSADLFYAPDGGEMFDVMEKYGILGVEMEAAGIYGVAAEFGAKALTICTVSDHIRTHEQTTAAERQTTFNDMIKIALESVLLGDKE"]}}, {"location": "[838730:839954](-)", "type": "CDS", "qualifiers": {"locus_tag": ["ctg1_769"], "transl_table": ["11"], "translation": ["MKRAFIMVLDSFGIGATEDAERFGDVGSDTMGHIAEACAKGEADNGRKGPLTLPNLTRLGLVKAHEGSTGKIAAGMDGNAEVVGAYAWAHELSSGKDTPSGHWEIAGVPVLFDWGYFSDHENSFPQELLDKLVKRANLPGYLGNCHSSGTVILDELGEEHMKTGKPIFYTSADSVFQIACHEETFGLDKLYELCEIAREELTEGGYNIGRVIARPFIGDKAGNFQRTGNRHDLAVEPPAPTVLQKLVDEKDGHVVSVGKIADIYANCGITKKVKATGLDALFDATIKEMKEAGDKTIVFTNFVDFDSSWGHRRDVAGYAAGLELFDRRLPELMELVGEDDILILTADHGCDPTWTGTDHTREHIPVLVYGPKVKPGSLGHRETFADIGQTIAKYFGTSDMEYGKAMF"]}}, {"location": "[840007:841330](-)", "type": "CDS", "qualifiers": {"locus_tag": ["ctg1_770"], "transl_table": ["11"], "translation": ["VFLAQEIIRKKRDGHALSDEEIRFFINGIRDNTISEGQIAALAMTIFFHDMSMPERVSLTMAMRDSGTVLDWKSLNLNGPIVDKHSTGGVGDVTSLMLGPMVAACGGYIPMISGRGLGHTGGTLDKLEAIPGFDIFPDDHRFRDIIKDVGVAIIGQTSSLAPADKRFYATRDITATVDSIPLITASILAKKLAEGLDALVMDVKVGSGAFMPTYELSAALAEAIVGVSNGAGVRTTALLTDMNQVLASSAGNAVEVREAVQFLTGEYRNPRLLDVTMALCVEMLISGKLASDDADARAKLQAVLDNGKAAEIFGRMVAAQKGPTDFVEHYAKYLPTATLSKAVYADTEGFVSAMDTRALGMAVVSMGGGRRQASDTIDYSVGFTDMARLGDSVDGQRPLAVIHAKDEASWQEAAKAVKAAITLDDKAPQSTPTVYRRITE"]}}, {"location": "[841386:842166](-)", "type": "CDS", "qualifiers": {"locus_tag": ["ctg1_771"], "transl_table": ["11"], "translation": ["MTDLTASSLRALKLMDLTTLNDDDTNEKVIALCHQAKTPVGNTAAVCIYPRFIPIARKTLKEQGTPDVRIATVTNFPHGNDDIEIALAETRAAIAYGADEVDVVFPYRALIAGNEQVGFDLVKACKDACAAANVLLKVIIETGELKEEALIRKASEISINAGADFIKTSTGKVPVNATPESARIMMEVIRDMGVEKTVGFKPAGGVRTAEDAQQFLAIADELFGPAWADSRHYRFGASSLLASLLKALGHGDGKSASSY"]}}, {"location": "[842427:843975](+)", "type": "CDS", "qualifiers": {"locus_tag": ["ctg1_772"], "transl_table": ["11"], "translation": ["MSHASPHALQQRCQQIVTSPVLTPEQKRHFLALEAENHLPYPALPQAARTALEEGFICDMFEGHAPYKPRYVLPDYARFLANGSAWLELEGAKDLDDALSLLTILYHHVPSVTSMPVFLGHLDALLQPYVNILTQEEIDSRIKRFWRYLDRTLPDAFMHANIGPADTPVTRAILRADAELKQVAPNLTFIYDPDITPDSLLLRVAENLCECSKPHISNGPVNDKIFTKSRYGIVSCYNSLPLAGGGSTLVRLNLKAIAEHSDSPEDFFTRTLPHYCQQQLAVINARCEFLYQKSGFFENSFLVKEGLIDPDRFVPMFGMYGLAEAVNVLCEKAGSPGRYGKDDQANALGYRISEQLAAFVESTPVKYGWKQRAMLHAQSGISSDIGTTPGARLPYGEEPDPISHLLSVAPHHKHYHAGISDILTLDETVKRNPQAVVQLCLGAFNAGMREFTANVAGNDLVRVTGYMVRLSDLEKYRETGSRTNTTWLGEEAARHTRILERQPRVISHEQQMRFS"]}}, {"location": "[843949:844810](+)", "type": "CDS", "qualifiers": {"locus_tag": ["ctg1_773"], "transl_table": ["11"], "translation": ["MNSRCALVSQVIPFSCVDGPGSRLALFLQGCNLRCRTCHNPWTIGRCNDCGDCVPHCPHDALNIQAGRVWWQESQCQQCDTCLQLCQQQATPMAHRFSVDEILTQLSKSAPFIEGITVSGGEATTQLPFLVALFTAIKADPALQHLTCLVDSNGLLGETGWQKLLPVFDGAMVDLKAWGNEHHRFLTGRENPQIKHSIRWLAHHQRLAELRLLVIPEQCDYLEHLKALTAFIHALGNVPVRINAFHAHGVYGEAASWRSATPEDIEPLARALEQQQIVVIRPALYL"]}}, {"location": "[844804:845587](-)", "type": "CDS", "qualifiers": {"locus_tag": ["ctg1_774"], "transl_table": ["11"], "translation": ["VTYRFIDTHCHFDFPPFTGDEEQSITRAAQAGVEALIVPAVEAAYFERVLDLSRRHQALYAALGLHPIVIEHHLDEHIDALDAIVQTAGDKLVAIGEIGLDLYRDDPQFARQQTILDAQLRLAKRHDLPVILHSRRTHDKLAMQLKRIDLPRRGVVHGFSGSLQQAQRFIALGYKIGVGGTITYPRASKTRDVMAQLPLEALLLETDAPDMPLNGFQGQPNRPEQAARVFDTLCELREEPEEVIAHALLENTRAVFGITL"]}}, {"location": "[845583:846636](-)", "type": "CDS", "qualifiers": {"locus_tag": ["ctg1_775"], "transl_table": ["11"], "translation": ["VGQRIPVTLGNIAPLALKPFRAGPLALVCEGGGQRGIFTAGVLDEFMRAQFNPFDLYFGTSAGAQNLSAYVCNQPGYARKVIMRYTTAKEFFNPVRFVRGGNLIDLDWLLDSTSSQMPLAMDTAARLFDSGKEFWMCASRGDDYTPGYFSPQKENWLDIIRASSAIPGFYRSGALLDGISYLDGGISDAVPVQEAARRGAKTIVVIRTVPSQMYYTPQWFKRMERWLGDSSLQHLVNIAKQHETTYGAMQRFIEKPPGKLRIFEIYPPKPLVSMALGSRVPALRTDYKTGRLCGRYFLATIGKLLAEQPPIHRHKAIITPPAVVANDALAMPLVDAPQANDALLDNEDLA"]}}, {"location": "[846756:846918](-)", "type": "CDS", "qualifiers": {"locus_tag": ["ctg1_776"], "transl_table": ["11"], "translation": ["MFRWGIIFLVIALIAAALGFGGLAGTAAWAAKIVFVVGIILFLVSLFTGRRRP"]}}, {"location": "[847047:847665](-)", "type": "CDS", "qualifiers": {"locus_tag": ["ctg1_777"], "transl_table": ["11"], "translation": ["MNMTRLKISKTLLAVTLGSILVSGSALAETSTMDKAQSTADTAGQKIDSSMNKVGNFMDDSSITAKVKAALVDDEAIKSTDISVKTDKKVVTLSGFVESQAQAEQAVKVAKGVEGVASVSDKLHVRDSKNASVKGYAGDAATTSEIKAKLLADDIVPSRKVKVETTDGVVQLSGTVDSQAQSERAESIAKAIDGVKSVKNDLKTK"]}}, {"location": "[847968:849558](-)", "type": "CDS", "qualifiers": {"locus_tag": ["ctg1_778"], "transl_table": ["11"], "translation": ["MTLSPYLQEVARRRTFAIISHPDAGKTTITEKVLLFGQAIQTAGTVKGRGSNQHAKSDWMEMEKQRGISITTSVMQFPYHDCLVNLLDTPGHEDFSEDTYRTLTAVDCCLMVIDAAKGVEDRTRKLMEVTRLRDTPILTFMNKLDRDIRDPMELMDEVENELKIACAPITWPIGCGKLFKGVYHLYKDETYLYQTGKGHTIQEVRIVKGLDNPELDAAVGEELAAQLRDELELVQGASHEFDRELFLSGEITPVFFGTALGNFGVDHMLDGLVEWAPQPMSRKTDTREVEAKEEKFTGFVFKIQANMDPKHRDRVAFMRVVSGKYEKGMKLRQVRIGKDVVISDALTFMAGDRSHVEEAYPGDIIGLHNHGTIQIGDTFTQGEMMKFTGIPNFAPELFRRIRLRDPLKQKQLLKGLVQLSEEGAVQVFRPIANNDLIVGAVGVLQFDVVVARLKSEYNVEAIYESVNVATARWVECSDVKKFEEFKRKNEVQLALDGGDNLTYIAPTMVNLNLTQERYPDVQFRKTREH"]}}, {"location": "[849649:850327](-)", "type": "CDS", "qualifiers": {"locus_tag": ["ctg1_779"], "transl_table": ["11"], "translation": ["MKWDWIFFDADETLFTFDSFGGLQRMFLDYSVTFTAEDFQDYQAVNKPLWVDYQNGAITALQLQHQRFDVWAERLNVSPGALNDAFLNAMADICAPLPGAVSLLDALKGKAKLGIITNGFTALQQIRLERTGLRDHFDALVISEEVGVPKPDPRIFDYALEQAGNPDRERVLMVGDTAESDIRGGMNAGLSTVWLNAHGRTLPEGIQPTWTVTSLNELEQLLCKQ"]}}, {"location": "[850346:850790](-)", "type": "CDS", "qualifiers": {"locus_tag": ["ctg1_780"], "transl_table": ["11"], "translation": ["MNTISSLTTPDLTAAYAIETRAHAFPWSEKTLASNQGERYLNYRLDVDGTMAAFAITQVVLDEATLFNIAVDPAYQRRGLGRELLEYLIRELETRDVFTLWLEVRASNVAAIALYESLGFNEATIRRNYYPTAEGREDAIIMALPLG"]}}, {"location": "[850758:851172](-)", "type": "CDS", "qualifiers": {"locus_tag": ["ctg1_781"], "transl_table": ["11"], "translation": ["MTSRRDWQLQQLGITQWALRRPTALQGEIAISIPAHVRLVMVAEELPALNEPLIGDVLRSLELTTEQVLQLTPDRVTMLPSDSRCNSWRMGDIDEVSLEGSQICSPALDELKANPKARSALWQQICEYEHDFFPHDA"]}}, {"location": "[851274:852303](+)", "type": "CDS", "qualifiers": {"locus_tag": ["ctg1_782"], "transl_table": ["11"], "translation": ["MSAFTPASEVLLRHSDDFEESRILFAGDMQDDLPARFDCAESRAHTQYYHHWQVLSRQMDDRARFSLVAEQSDIADCDTLIYYWPKNKPEAQFQLMNLLSLLPVGCDIFVVGENRSGVRSAEQMLEGYAQLNKIDSARRCGLYHGRLEKQATFDAEKFWDEYQLDGLTIKTLPGVFSRDGLDVGSQLLLSTLTPHTKGKVLDVGCGAGVLATVLASHSPKVRLTLCDVSAPAVEASRATLAANGLEGDVFASNVFSDVNGRFDMIISNPPFHDGMETSLEAAQTLIRGAVRHLNSGGELRIVANAFLPYPKVLDETFGFHEVIAQTGRFKVYRTVMTRQAKK"]}}, {"location": "[852837:853068](-)", "type": "CDS", "qualifiers": {"locus_tag": ["ctg1_783"], "transl_table": ["11"], "translation": ["MLNRALGSGWGVLLPGVILGGLMFADLSIDVWKALIVSGLLVTSGMIWHKQLRHFVLLPSCVALVSGILVILMSLK"]}}, {"location": "[853322:854387](+)", "type": "CDS", "qualifiers": {"locus_tag": ["ctg1_784"], "transl_table": ["11"], "translation": ["MTSQSWRSLVHSKYQLSLRLFLFLNATSAVFSVTNPLYSIRLLSVPLISIFVISTGLLVWHWKKRTRKVNIPAVSAIFGILWAWQVASKFSLITHDQATYLIMALLTVLFIGTLAFASNIKAFTLHSFPTFIVCLWLSNHDIWLRMTYSFALPVVAIAIHNILQRRNDRFAQELLSRLLEERETLTDLSMMDPLTGLYNRRGLQSRLENLPAVENGEHFVLLMDIDHFKAYNDHYGHMMGDQALIRVSAAIRDAVRSRDIVARFGGEEFMVLLTNISLEHARQTAERIRQKVYDLKIPHMFNESVATNVTISIGIAIFEDEDAEGALEKADKALYEAKHMGRNNILLSEELQTA"]}}, {"location": "[854481:855270](+)", "type": "CDS", "qualifiers": {"locus_tag": ["ctg1_785"], "transl_table": ["11"], "translation": ["MATHTAQIVEPLLWRARLPTGNVSLADAIRDKIAKTRAHLLDFIRLDEAHPHHAMTLEEWRQPSTLQSLLATYSDHIYRNQPTLTRENKPLLSLWAQWYIGLMVPPLMLALLTQKGMLELSPEYFHVEFHETGRAACFWIDLHEDQNAEHLSAQERMEQLITRALIPVVDALEETGEINGKLIWSNTGYLIHWYLTEMKPLLGDEKVEALRQSCFFAKQLSDGRDNPLFRTVVLRDGLLVRRTCCQRYRLPDVQQCGDCTLK"]}}, {"location": "[855317:856664](-)", "type": "CDS", "qualifiers": {"locus_tag": ["ctg1_786"], "transl_table": ["11"], "translation": ["MSANHAAFNLIFRFVENYVSPIAGRISSQRHVMAIRDGFISAMPFMIVGSFLLVFAYPPFSPDTTWGFARAWLDMAKQFEGQILTPFDMTMGVMSLYICAAIAYNLGKHYVKSHQLDPFMCAMLSLMAFLLVAAPKTKGTLPVDSLGGTGIFTAILVAIYCVEMMRFLKAHNIGIRLPDQVPPMIKNSFDLLIPVLVVVLTLYPLSLVIQSEFGMLIPQAIMSVFKPLVSAADSLPAILLAVLIGHLLWFAGIHGAAIVSGMLQMFWLTNLGANQTALAASQPLPHIFMEAFWTFFIVIGGSGATMGLVFCYLRSRSAHLRSIGRLSVVPSLFNINEPVIFGTPIVMNPVFFIPFLLAPMVNAVLAWSAMKFDLIGRVISVVPWTAPAPVGAAWALGWDFRAAILVVVLACVSAIIYFPFFKVYEKQLLEQEAEEAQRNAEEENQQVA"]}}, {"location": "[856992:857451](+)", "type": "CDS", "qualifiers": {"locus_tag": ["ctg1_787"], "transl_table": ["11"], "translation": ["MSLQSVQQFFADNAPDIEVIELSQSTATVALAAAAHRVEPGQIAKTLSLKVKNDVILVVAKGDARLDNKKLKDTFGAKARMLSCDEVVTITGHPVGGVCPFGLENPLAVYCDISLKQYAEVLPAAGAIHSAVRISPDRMAELTSAKWVDVCI"]}}, {"location": "[857489:858176](-)", "type": "CDS", "qualifiers": {"locus_tag": ["ctg1_788"], "transl_table": ["11"], "translation": ["MDKTGSTRHIAVIENCAMSAVGLEHLFALPTLSHYQLHMFSEFDSFKKALPHVSFFSLIYSLSDAREERRNCLASLRDLAFTHNHIQRIILAADEMEARLISHLSPSRLHGVVSKSVSLDRLQEELLVLLSETLHINDNMLNHWYKSQNRMLSPTERAILRYMSCGFSIPEIAAQLERNIKTIRAHKFNAMVKLGVNSDVGLLDAADILTHLPARDPRTSVLSQPTFL"]}}, {"location": "[858121:858859](-)", "type": "CDS", "qualifiers": {"locus_tag": ["ctg1_789"], "transl_table": ["11"], "translation": ["MSSLNGKHGVVISRIPVMQNGLGGVMTRHFADFDLTFCRSLQELTLLQLRRADVIIADISGEYRNPRGTLEEYYGLLNQYRDIHWIFLVSRPLYPIAVELLMRPESTLLSDMEPIEGVINAIRAGSERAERISQTLLTPEPACNDDEDDRVIALTHSERKVLRLLGKGWGINQIATLLKKSNKTISAQKNSAMRRLSLRSNADLYAWINSTQGLRELSLMSAYGEFEEWIKPVQQDILPSSKIAR"]}}, {"location": "[859270:860047](+)", "type": "CDS", "qualifiers": {"locus_tag": ["ctg1_790"], "transl_table": ["11"], "translation": ["MQADRSTQRAITRLCIQCGLFLLQHGAESALVEELSTRLGLALGMDSVESAISSNAIVLTTIKDGQCLTSTRKNHDRGINMHVVTEVQHIVILAEHKLLDLHDIEKRFNQIKPLRYPRWLVVLMVGLSCACFCKLNKGGWDGAVITFFASSIAMYVRQLLTHRQLHPQINFCITAFVATTVSGLLLRLPQFANTPTIAMAASVLLLVPGFPLINAVADMFKGHINTGLARWAIASLLTLATCIGVVMAMTLWGLRGWA"]}}, {"location": "[860037:860511](+)", "type": "CDS", "qualifiers": {"locus_tag": ["ctg1_791"], "transl_table": ["11"], "translation": ["MGVIDFLLALAQDMLLAAIPAVGFAMVFNVPQRALPWCALLGAIGHGSRMVMMTAGFNIEWSTFMASMLVGSIGIQWSRWYLAHPKVFTVAAVIPMFPGISAYTAMISAVKISHFGYTEPQMILLLSNFLKASSIVGALSIGLSIPGLWLYRKRPRV"]}}, {"location": "[860578:861220](+)", "type": "CDS", "qualifiers": {"locus_tag": ["ctg1_792"], "transl_table": ["11"], "translation": ["VANPGSELPEHNEESSLKEKIFQSAITLFAEYGLNGARMEQIAEKAGTTKRMVVYHFKNKENLYLLVLEYVYTQIRASEQALSLAGMPPVEALVHLVEATFDYHADHPDYIRIICMENMQRGRFMQQSSYLRQVNRSALDLLEAILRRGKEKQLFNQTVEARDLHRLISSFSFHYVANSYTFTLLFEEGADEQAQRQHYRKMAVQVALRYTCP"]}}, {"location": "[861261:861714](+)", "type": "CDS", "qualifiers": {"locus_tag": ["ctg1_793"], "transl_table": ["11"], "translation": ["MNAKTNDTTAALLLDNQLCFALYSANLALNKLYRQLLAPLNLTYPQYLVMLVLWEQDDITVSDIGERLFLDSATLTPLLKRLESAGLINRHRSRKDERQVAVTLSDAGRHLQQQASGIPHAVGCAAQCDTETMLSLKQQLERLRQQIQRA"]}}, {"location": "[861798:862227](+)", "type": "CDS", "qualifiers": {"locus_tag": ["ctg1_794"], "transl_table": ["11"], "translation": ["MSLEKVVYTAKAKATGGRDGRATSSDGVLDVKLGVPKEMGGMGGDVTNPEQLFAAGYSACFLGAMKFVAARDKFTLPKEAFIEGEVGIGPLPTGFGIEAKLNIHVEGMDPAEAKKLVDAAHIVCPYSNATRGNIDVTLNIIA"]}}, {"location": "[862375:862921](+)", "type": "CDS", "qualifiers": {"locus_tag": ["ctg1_795"], "transl_table": ["11"], "translation": ["MSSRILTTSIAGIDAFMRDPRGVLTHAEGGTVAVFADNAPAFYAITPERLAQLLEIEAQLSRPASDVTLDNQFFDEPVNVPMAVPMGKFALYAGWQPDADFQRQAALWGIALTQPATPEELAAFTAWWQAEGKVFTHIQWQQKLARHLQINRASNNGQPKRDINAFSEPDKQIPNGFRGAK"]}}, {"location": "[862917:863655](+)", "type": "CDS", "qualifiers": {"locus_tag": ["ctg1_796"], "transl_table": ["11"], "translation": ["MKNVGDLMKRLQKMMPANVKPAFTTGEELLAWQKEQGKIRAAALARENRAMKMQRTFNRSGIRPLHQNCSFDNYKIETNGQMNALAAARQYVDEFDGNIASFIFSGKPGTGKNHLAAAICNELLLRGKSVLIITVADIMSAMKDTFSNRETSEEQLLNDLSNVDLLVIDEIGVQTESRYEKVIINQIVDRRSSSKRPTGMLTNHNIDEMTRLLGERVMDRMKLGNSLYVIFDWESYRSRVTGKEY"]}}, {"location": "[863740:864223](+)", "type": "CDS", "qualifiers": {"locus_tag": ["ctg1_797"], "transl_table": ["11"], "translation": ["MKKQFLFSTVLGALLVTGAAQAASWQDSLSSAASELTKESSSTQGGLSASSLTGLLGNSTQSLSAGTMNNAAGILEYCAKQKLASVTDAQNVKNQVLGKLGLDTQEQKQDTNYMDGIQGLLNAQNGQQLNLSTIGNSSLAKQVKTKACDLVLKQGVNFIS"]}}, {"location": "[864492:866784](+)", "type": "CDS", "qualifiers": {"locus_tag": ["ctg1_798"], "transl_table": ["11"], "translation": ["LSELMSLVLFLASVGVYACKAGRNTWWFIATLVVLGIFIILNITLYASDYFTGDGINDAVLYTLTNSLTGAGVGKYILPGLGLIAALVIIFGALAWVLRRRRHLPHHGGYSLLALCLALASVDASPAFHQITELVKSQSRDGDPDFMAWYKEPSKKIANPKLNLVYIYGESLERTWFDNNAFPNLTPELGALKNESLDFSHTAQLPGTDYTIAGMVASQCGIPLFAPFEGNASASMSSFFPQNVCLGDILKNSGYENYFVQGANLRFAGKDVFLKSHGFDHLYGSEELKTTVADPHYRNDWGFYDDTVLDETWKKFEELSRAGKRFSLFALTVDTHHPDGFVSRTCKRKRYEIDGKNNTSFSAVTCSQEHIAALVEKIKASPYFKNTVIVVSSDHLAMKNSAWDQLSKQDRSNLFFILRGDQPQQDVIATKRNSMDNGATVLDILGGDNFIGLGRSTLSGQSLSEVFLNMKEKILAWKPDIIRLWNFPKEMKDFTIDQDKNTIAFSGSHFRLPLLLRVSDTRVEPLPESEYSAPLRFQLADFAPRDNFVWVDRCYKMGQLWSQPLALSTDWCVSQGQLGGEQTVQHVDKAQWKGKTAFNDTVIDTARYQRNVDMLKIVDNDIRYKADSFIFNVAGAPEEVKQFSGISRPESWGRWSNAQLGSEVKIEYAHPLPEKFDLVITARAYGPNANRPIPVRVGDKEQTLTLGNDVTTTTLHFDNPSRSNTLVIVPPDPQPTNEGNILGHSPRELGIGMVEIKIVSKES"]}}, {"location": "[866964:867597](+)", "type": "CDS", "qualifiers": {"locus_tag": ["ctg1_799"], "transl_table": ["11"], "translation": ["MLTGNTFESTLAQRSGVRPALPGEKTLMPQTLNADYKVIVLSGNAFLWLGLKTFISQSVDPCPEIFWINDVSPEGILPLRQLMLNIRVKKGWLVFTDASRVNDIKIILGGERVHVVAGNLSLAQLSRCFQNTPFASVKNATLTCQELRVCMLFRNGFSPVRIAQILNKSPKTIYTHKRNAMNKFHCQNLAEFHRKLFLLDYPASCLSLHG"]}}, {"location": "[867855:868596](+)", "type": "CDS", "qualifiers": {"locus_tag": ["ctg1_800"], "transl_table": ["11"], "translation": ["MKYLLADAIVYNDEDGSVSLINAPDLDRQILTCTANAIMKLLVQHHGNVVERDTFLSDVWDQRGLQGSNNSLNQYISIVRKMLSSLLPDTLFIVTVPKTGFMLSADIAVTPLEDDVPVVESLPASRRIQPEWLFCGVLTLMVVALCIGACLTKQAHQYSDTHLLTHIGTCPVYTFAPLADVFHTKAMALAQTLQREGNLPCLKNSIFYMHIQRTLFYGHEGRLVLSQCSLTDGKASACRTLYFYEW"]}}, {"location": "[868597:869071](+)", "type": "CDS", "qualifiers": {"locus_tag": ["ctg1_801"], "transl_table": ["11"], "translation": ["MKQKKVWLILALNLLLIGVTLAWYVYTPPLSGTCAGNLTFSARHDDHDFSFEGEVTLRFQPDNTGYLTLNGDVVNEPHHWDVSRQEMFTWRHVEGSLYEIFIQSVARFSHDTLPPGVFEKYVAGLTPGNKRLLKIERTPEDALVISNVYAPVLICSE"]}}, {"location": "[869100:869607](+)", "type": "CDS", "qualifiers": {"locus_tag": ["ctg1_802"], "transl_table": ["11"], "translation": ["MNILFRSTTPKDVAALPAIERAAGERFRDVPELAWLADGDVICAEHHLDYAKRGFSWLALANDLPVGFILAEAHPSSLFIVELSVHREWQGRGIGRRLIACVADHARTLGLTSLTLTTFCEVPWNAPFYARLGFETVTMLTPELRQKREEEAAHGFAYDSRCAMRLPL"]}}, {"location": "[869675:871469](-)", "type": "CDS", "qualifiers": {"locus_tag": ["ctg1_803"], "transl_table": ["11"], "translation": ["LNWGTGISQRAKKSKNHKFKDDFRKVFPFQAENPVICLMESENMLNRIKIVTSLMLVLAIFGLLQLTSGGLFFNALKHDKENFTVLQTIRQQQSTLNASWVALLQTRNTLNRAGIRYMMDQSNIGSGATVNDLMQIAAASLKQAEKNWAEYEALPRDPRQNDADATEIKRNYDIYHGALAELIQLLGAGKINAFFDQPTQSYQDGFEKQYVNYLQQNDKLYQMAVENSNSSYSQAIWVLISVLIAVLVVIVAVWLGIKQALISPLTRLIDNIRHIASGDLVKRIEVQGANEMGELADSLRHMQGELVRTVGDVRNGANAIYSGASEIAMGNNDLSSRTEQQAASLEETAASMEQLTATVKQNAENARQASNLALSASETAQKGGKVVDNVVQTMRDIAGSSQKIADIISVIDGIAFQTNILALNAAVEAARAGEQGRGFAVVAGEVRNLAQRSAQAAREIKSLIEDSVGRVEVGSTLVESAGETMGEIVNAVTRVTDIMGEIASASDEQSRGIDQVGLAVAEMDRVTQQNASLVEESAAAAAALEEQASRLTQAVAVFRIQQEQMKAREQASAKTAAAPMMARKAATTDAGENWETF"]}}, {"location": "[871425:871866](-)", "type": "CDS", "qualifiers": {"locus_tag": ["ctg1_804"], "transl_table": ["11"], "translation": ["MHDSLTIALLQAREAAMSYFRPIVKRHNLTEQQWRIVRVLAEHPSMDFHDLAFRTCILRPSLTGILTRMERDGLVLRLKPVNDQRKLYVSLTKEGNRLYERAQAQVEEAYQQIEAEYTPAKMQQLTALLEEFIELGNRHITAREEE"]}}, {"location": "[872135:873413](+)", "type": "CDS", "qualifiers": {"locus_tag": ["ctg1_805"], "transl_table": ["11"], "translation": ["MKGTVFAVALNHQSQRDAWRNAFEKAPYNTPPKTAVWFIKPHNTVIRTGDPIPFPQGETVLSGATVALVVGKTARNVPVDEAAEYIAGYALANEVSLPEESFYRPAIKAKCRDGFCPLGELAAVDHVDNLTIVTEINGREADHWNTADLQRNAAELLSALSEFATLSPGDAILLGTPHSRVPLQPGDRVRILAKGFPSLENPVVDEREVAHAQGPHPHATLFALGLNYADHASELAFTPPTEPLVFIKAPNTVTGDNQTSVRPNNIEYMHYEAELVVVIGKTAHKVSEREAMDYVAGYTVCNDYAIRDYLENYYRPNLRVKSRDGLTPLSPHIVPKEAIPDTHNLTLRTFVNGELRQQGTTADLIFSIPFLIAYLSEFMTLQPGDMIATGTPKGLSDVQPGDEVVVEVEGVGRLVNRIVSEETAK"]}}, {"location": "[873409:874876](+)", "type": "CDS", "qualifiers": {"locus_tag": ["ctg1_806"], "transl_table": ["11"], "translation": ["MKKINHWINGKNVAGSDYFHTTNPATGEVLAEVASGGEAEIHQAVAAAKEAFPTWANLPMKERARLMRRLGDLIDQHVPEIAALETADTGLPIHQTKNVLIPRASHNFAFFAEVCQQMNGKTYPVDDKMLNYTLVQPVGVCALVSPWNVPFMTATWKVAPCLALGNTAVLKMSELSPLTADRLGELALEAGIPAGVLNVVQGYGATAGDALVRHHDVRAVSFTGGTATGRNIMKNAGLKKYSMELGGKSPVLIFEDADIERALDAALFTIFSINGERCTAGSRIFIQQSIYPEFVRRFAERANRLRVGDPTDPNTQVGALISQQHWEKVSGYIRLGIEEGATLLAGGPDKPTDLPAHLKNGNFLRPTVLADVDNRMRVAQEEIFGPVACLLPFKDEAEGLRLANDVEYGLASYIWTQDVSKVLRLARNIEAGMVFVNTQNVRDLRQPFGGVKASGTGREGGEYSFEVFAEMKNVCISMGDHPIPKWGI"]}}, {"location": "[874878:875736](+)", "type": "CDS", "qualifiers": {"locus_tag": ["ctg1_807"], "transl_table": ["11"], "translation": ["MGKLALAAKITHVPSMYLSELPGKNHGCRQSAIDGHKEISKRCRELGVDTIIVFDTHWLVNSAYHINCADHFSGIYTSNELPHFIRDMTYDYDGNPALGQLIADEAVKLGVRAKAHNIPSLKLEYGTLVPMRYMNSDKHFKVISIAAFCTVHDFADSRRLGEAIVSAIQKYDGTVAVLASGSLSHRFIDDQRAEEGMNSYTREFDRQMDERVVKLWREGKFREFCSMLPEYAHYCYGEGNMHDTVMLLGMLGWDTYDGKVEFLTELFPSSGTGQVNAVFPLPASA"]}}, {"location": "[875745:876126](+)", "type": "CDS", "qualifiers": {"locus_tag": ["ctg1_808"], "transl_table": ["11"], "translation": ["MPHFIAECTDNIREQADLPALFAKVNDALAATGIFPLGGIRSRAHWLDTWQMADGKHDYAFVHMTLKIGAGRSLENREAVGKALFELIKTHFADLMASRYLALSFEIDELHPTLNYKQNNVHALFK"]}}, {"location": "[876204:877008](+)", "type": "CDS", "qualifiers": {"locus_tag": ["ctg1_809"], "transl_table": ["11"], "translation": ["MLDKHTHTLIAHRLHQAEQSREQIRQISLDYPTITLDDAYAVQREWVSLKIAEGRVLKGHKIGLTSKAMQASSQISEPDYGALLDDMFFHDGSDIPADRFIVPRIEVELAFVLAKPLRGPNCTLFDVYNATDYVIPALELIDARCHNIDPETQRPRKVFDTISDNAANAGVILGGRPIKPDELDLRWISALLYRNGVIEETGVAAGVLNHPANGVAWLANKLAPYDVQLEPGQIILGGSFTRPVPASKGDTFHVDYGKMGSISCRFV"]}}, {"location": "[877017:877815](+)", "type": "CDS", "qualifiers": {"locus_tag": ["ctg1_810"], "transl_table": ["11"], "translation": ["MENRFKAALSAGKPQIGLWLGLTSSYSAELLAGAGFDWLLIDAEHAPNNVQTVLTQLQAIAPYASQPVVRPSWNDPVQIKQLLDVGAQTLLVPMVQNADEARLAVRATRYPPAGIRGVGSALARASRWNRTPDYLQRANDAMCVLVQIETREALKNLPHILDVEGVDGVFIGPADLSADMGFAGNPQHPEVQAAIEKAIAQIRAAGKAPGILMANEPLAKRYLELGALFVAVGVDTTLLARSAEALAARFIDIPVTSVNNNKSVY"]}}, {"location": "[877836:879189](+)", "type": "CDS", "qualifiers": {"locus_tag": ["ctg1_811"], "transl_table": ["11"], "translation": ["MTTSTLQTHDNKAVEHRVIQKLFRRLIVFLFILFVFSFLDRINIGFAGLTMGKDLGLTSTMFGLAATLFYVTYVICGIPSNIMLAKVGARRWIAGIMVVWGIASTCTMFATSPHTLYVLRMLVGIAEAGFLPGILVYLTWWFPAYHRARANALFMIAMPVTMMLGSILSGYILAMDGLWNLKGWQWLFLLEGLPSVVLGVVTWFYLNDTPDQASWLDDDEKQALKTMIAREQESAIARPVTPRSTLREVFTPAVLLYTLAYFCLTNTLSAINIWTPQILQSFNTGSSNIVIGLLAAIPQFCTILGMIWWSRRSDRLKERKKHTILPYLFAAAGWLLASATHHSLIQLLGIIMASTGSFTAMAIFWTTPDRVISLQSRAVALAVINAIGNVGSAVSPLLIGILRDSTGSFSSGLWFVAGLLVVGALVLTRIPMTQRESLEHEPGMAAQKIP"]}}, {"location": "[879198:880110](+)", "type": "CDS", "qualifiers": {"locus_tag": ["ctg1_812"], "transl_table": ["11"], "translation": ["MCQNPIANIDISKEYDESLGTDDVHYQSFARMAAFFGRDMQAHRHDQYFQMHFLDTGQIELQLDDHRYSVQAPLFVLTPPSVPHAFITESDSDGHVLTVREDLIWPLLEVLYPGTREAFGLPGICLSLADKPDELAALKHYWPLIARESTAQLPGREHTLVLLAQAVFTLLLRNAKLDDHAASGMRGELKLFQRFTQLIDVHFHEHWTVPEYASELHLTESRLTDICRRFANRPPKRLIFDRQLREARRMLLFSDSAVSEIAWQLGFKDPAYFARFFNRLVGCSPSAYRAQKVPVSSVTPPQP"]}}, {"location": "[880274:881837](+)", "type": "CDS", "qualifiers": {"locus_tag": ["ctg1_813"], "transl_table": ["11"], "translation": ["MKPEDFRADAKRPLTGEEYLKSLQDGREIYIYGERVKDVTTHPAFRNAAASIAQMYDALHKPDMQDTLCWGTDTGSGGYTHKFFRVAKSADDLRQQRDAIAEWSRLSYGWMGRTPDYKAAFGCALGANPAFYGQFEQNARNWYTRIQETGLYFNHAIVNPPIDRHKPADEVKDVYIKLEKETDAGIIVSGAKVVATNSALTHYNMIGFGSAQVMGENPDFALMFVAPMDAEGVKLISRASYEMVAGATGSPYDYPLSSRFDENDAILVMDHVLIPWENVLIYRDFDRCRRWTMEGGFARMYPLQACVRLAVKLDFITALLKKSLECTGTLEFRGVQADLGEVVAWRNMFWALSDSMCSEATPWVNGAYLPDHAALQTYRVMAPMAYAKIKNIIERNVTSGLIYLPSSARDLNNPQIDQYLAKYVRGSNGMDHVERIKILKLMWDAIGSEFGGRHELYEINYSGSQDEIRLQCLRQAQSSGNMDKMMAMVDRCMSEYDQHGWTVPHLHNNSDINMLDKLLK"]}}, {"location": "[881854:882364](+)", "type": "CDS", "qualifiers": {"locus_tag": ["ctg1_814"], "transl_table": ["11"], "translation": ["MYTEQRLRFRDAMASLSAAVNVVTTEGDAGRCGITATAVCSVTDTPPSLMVCINANSAMNPVFQGNGKLCVNVLNHEQEIMARHFAGMTGMAMDDRFALSCWQKGPQGQPVLKGALASLEGEISQVQTIGTHLVYLVEIKNIILSEAGHGLIYFKRRFHPVMMETEAAV"]}}, {"location": "[882542:883460](+)", "type": "CDS", "qualifiers": {"locus_tag": ["ctg1_815"], "transl_table": ["11"], "translation": ["MAKSTRSRSAERLVDILVELHLNGVVNRSALMEKFKITERTVYRDLNALSPIVEHTGNGLYRLIHSAQSPGGQGLHHTITNFLNADSFFPERNTEFWQKLETRVDENHILILGNDAEHTVERDIRRYLSKIEKSIKNRNVCQIVYKGKTRLINPYKLINNKNIWYLQATENSRLKSFSLSQISWFDIQQKTFTPEENALGLLEKSLDPWVSEDTFEVKIFIKDTISHYFMRRDLLPEQELVGEQHNGVTLRCQAAHENQILPLLFYWLPNIQILEPNWLKEKLLKTLENYLAVERTADNHVISIT"]}}, {"location": "[883650:885804](+)", "type": "CDS", "qualifiers": {"locus_tag": ["ctg1_816"], "transl_table": ["11"], "translation": ["MDTKKLLKHVPWALLGILGAFCLAVVALRRGEHVSALWIVVASVSVYLVAYRYYSLYIAQKVMKLDPTRATPAVINNDGLNYVPTNRYVLFGHHFAAIAGAGPLVGPVLAAQMGYLPGTLWLLAGVVLAGAVQDFMVLFISSRRNGASLGEMVKEEMGRVPGTIALFGCFLIMIIILAVLALIVVKALAESPWGVFTVCSTVPIALFMGIYMRFIRPGRVGEVSVIGIVLLVASIYFGGVIAHDPYWGPALTFKDTTITFALIGYAFVSALLPVWLILAPRDYLATFLKIGVIVGLAIGILVINPDLKMPAVTQYIDGTGPLWKGALFPFLFITIACGAVSGFHALIASGTTPKLLANEKDARLIGYGAMLMESFVAIMALVAASIIEPGLYFAMNTPPAGLGITMPNLHEMGGDNAALIMAQLKDASAHAAATVSSWGFVISPEQIMQTAKDIGEPSVLNRAGGAPTLAVGIAHVFHKVLPWADMGFWYHFGILFEALFILTALDAGTRAGRFMLQDLLGNFVPFLKKTDSLVAGILGTAGCVGLWGYLLYQGVVDPLGGVKSLWPLFGISNQMLAAVALVLGTVVLVKMKRTKYIWVTVIPALWLLLCTTWALGLKLFSANPQLEGFFFMANQYKEKIAAGGADLTAQQIANMNHIVVNNYTNAGLSILFLVVVYSIIFYGIKTWLNVRNAEGRTDKETPYVPVPEGGVKTSSHH"]}}, {"location": "[885843:886104](+)", "type": "CDS", "qualifiers": {"locus_tag": ["ctg1_817"], "transl_table": ["11"], "translation": ["VKGNYARQPLPGFFYLEGTMFGNLGEAKKYLGQAAKMLIGIPDYDNYVEHMKTNHPDKPYMTYTEFFRERQEARYGGSGEGGVRCC"]}}, {"location": "[886114:887068](+)", "type": "CDS", "qualifiers": {"locus_tag": ["ctg1_818"], "transl_table": ["11"], "translation": ["MTPIAVTLLTGFLGAGKTTLLRHILNAQHGFKIAVIENEFGEVSVDDQLIGDRATQIKTLTNGCICCTRSNELEDALLDLLDSRDRGEIDFDRLVIECTGMADPGPIIQTFFAHEILCQRYLLDGVIALVDAVHADEQMNQFTLAQSQVGYADRILLTKTDVAGDSEKLRERLTRINSRAPIYIATHGDIDLSQLFNINGFMLEEHVTSTPRFHFMADKQNDVSSIVVELDYPVDISDVSRVMENLLLSFADRLLRYKGMLWIDGEPNRLLFQGVQRLYSADWDRPWGDETPRSVMVFIGLQLPEDEIRTAFAALRK"]}}, {"location": "[887114:888473](-)", "type": "CDS", "qualifiers": {"locus_tag": ["ctg1_819"], "transl_table": ["11"], "translation": ["MKRKIIPVLIGCALSFSGLAAQPTAEHYVVSFPEGTRVSYSGAFAGAFPKGLPVGIGSGLLFTGKQGDTLTFATVTDRGPNADSPKVGKDEAKIFVTPDFAPLLMTIRVQNGKAEAIDARPLHDDKGEINGLPLQSGVIGSTNEVAFSDTLKVLKGDNRGLDTEGITPDGKGGYWLCDEYGPFLINVDSKGKILAIHGPQAAEGEKSIAGGLPNIIKWRQPNRGFEGLTRMPDGRIIAVVQSTLDIDGKSKKQALFTRLVSFDPATGKTAMYGYPIDSAAYSKNSDAKIGDIVALDNQQLLLIEQGSDKNDGMRNLIYKVDLSKASDLTRFDKPGEYPEFDDEKTLAQRGITLAAKTQVVDLRALGWQQEKAEGLALIDNKTLAVANDNDFGVKVAMENPVEGKKLKDYRVNSQGALTIDDKPVATTLAVKPLAKPASESELWIVTLPDALK"]}}, {"location": "[888885:889431](+)", "type": "CDS", "qualifiers": {"locus_tag": ["ctg1_820"], "transl_table": ["11"], "translation": ["MKKLNVLLLSALTVLSGSALAMGGTIEQGKNFTNLNLEMGKSSSGVYLESNWLKNTDDGTQTGGVGAGYNLEVGPVMLNAGAKAIYLGPKKGDNGVAFPIGGGINVALTDSIHVFGEGYAAPEGLNNSVKNYVEANGGVSWTPITPVTLKVGYRHVSVDGKDGRPGHTLIDGAYVGGGVTF"]}}, {"location": "[889430:889751](+)", "type": "CDS", "qualifiers": {"locus_tag": ["ctg1_821"], "transl_table": ["11"], "translation": ["MKHRITALCVLSITLLLTGCVQYKWVKPGVSDAEMNKKLTECEAQALIDLPPDNVVTGSSSEKMDKSKKKKDISTSYTVEDANEYRRDTLVDSCMFKSGWDKIEVQ"]}}, {"location": "[889797:891168](-)", "type": "CDS", "qualifiers": {"locus_tag": ["ctg1_822"], "transl_table": ["11"], "translation": ["MAYQTVNPATNQLIKEYPSHTDADVEAALKAADALYHSDWAKGDINQRLPVLRKLADLIDERTEDLARIASKEMGKLIEQSRGEVKLCAQIARYYADNAQRFLAPVKYNSELGEAWVEHHPIGVLMAVEPWNFPYYQLMRVLAPNLAAGNPVIAKHASIVPHCAETFAHLVREAGAPEGAWTNLFISSDQVANIIADDRVQGAALTGSEKAGSVVAAQAAKHIKKSTLELGGNDVFVVLDDADLEKAVKTGVNARLNNAGQVCTAAKRFILHEKIADAFLAKFTEAFKQVKIGDPLDESTTLGPLSSQDALKTLTTQVNEAVKNGATLHYGGKPVQRDGCFFEPTILTHISRDNPAYFEEFFGPVVQIYVVKNDDEAVALANDSHYGLGGAVFSKDIERAKKMASRIETGMVYINWLTDTAPELPFGGVKRSGYGRELSDLGIKEFVNQKLVVVRK"]}}, {"location": "[891322:892075](+)", "type": "CDS", "qualifiers": {"locus_tag": ["ctg1_823"], "transl_table": ["11"], "translation": ["MTETRHIRQTFHRACGHELRSTWQSTQAYKRHCHPQLSIGAILEGQTCCTVHDREYILTPGDIIVIPAHAPHSCNPVAGQPRSYHMLYIDTDLSLALQVIRDQTLFNHYLGVVENMTAASLNALLCALPPSTGRTDKPHSLSQQVQEAFLSNLTAPPSLDDLARRFLLRKETLIRTFKQDTGLTPGRFLSISRVEYAKARLRAGDDLADVGYQSGFADQSHFHKTFVSYTAATPRQYATGRSISDNNQDT"]}}, {"location": "[892114:892768](+)", "type": "CDS", "qualifiers": {"locus_tag": ["ctg1_824"], "transl_table": ["11"], "translation": ["MELFFPSAFLALALAHFVALLSPGPDFFLLVGYAARYRLRGSAGLCLGIAAGNALYIVLVIIGWSALRTFSWLFTLIELSGALYLLWIGSRLARSRPQTLALNETHQRCPSLRKQILLGLGSALLNPKNALFYLALMTALLGPDVTLLQQSTCGVWMVMVVLVWDLALVSLMGLPMVQRTLSRSLWLIERTAGVVLMAFGGWVVWRFLHFLPASLYS"]}}, {"location": "[892771:894043](+)", "type": "CDS", "qualifiers": {"locus_tag": ["ctg1_825"], "transl_table": ["11"], "translation": ["MEKIAELKRAKLLALSLLLIAAAAFITTLFLPQTFWVRGVKAIAEAAMVGALADWFAVVALFRRVPIPFISRHTAIIPRNKDRIGDNLGQFVQEKFLDTQSLVALIRRYEPAQMIGTWFSQPDNARRVGLHLIQVMSGFLELTDDGRIQRLLKRAVHKAIDKVDFTETSAVMLESMTRNNRHQVLLDAIINRLIALIQRDSTRDFIADQIVHWLKTEHPRKAMVLPTEWLGDQSAEMVSNAVNTLLDDISHDRTHQIRQAFDRATLKFIDNLKNDPEMAAKADNIKHYLKNDEAFNRYLGEMWADLRQWLKADMQSEDSRVRQRIANAGLWFGETLSNDASLQASLNEHLEQAAHRVAPDFAAFLTRHISDTVKSWDAKDMSRQIELNIGKDLQFIRVNGTLVGGTIGLILFLLSQLPAVLAH"]}}, {"location": "[894039:895116](-)", "type": "CDS", "qualifiers": {"locus_tag": ["ctg1_826"], "transl_table": ["11"], "translation": ["MSINTLARVFTPHGNIVYTANDFRQTLRIVFAGMIALSISSFYNTHYGVFFVVYPIMLLSLVPVFNRHVAKQFIFSASLNCVEMVIIIGYLSQWPVIMTLVVFALYVMRFRFMSKGPLFLFGSMGVVCQSVMLNFMSYPTTDWHTLLFSNIEASVMAVCLSALMNYLLPDVEPRKPPPLIEKDDARVRHESLLSGTVATLIFVIFQISDLSDSLSALMAGVLILFPMHYRGAVMSSLWRVVGVVLGCLYILVVQLILYDHSSHMLLMMPLIGLGLAFGARLHVMEKVGAGVGFSSITTIGIMFGQNMHPDSDLVFSDLYRITSVTFALVATLTMVFLVHMILNRFAPTRYVIAPPEAN"]}}, {"location": "[895105:896170](-)", "type": "CDS", "qualifiers": {"locus_tag": ["ctg1_827"], "transl_table": ["11"], "translation": ["MTPEQKFARWVRVSIASFLLMFVYFVVADIWIPLTPDSTVMRVVTPVSPRVSGYVAAVHVHNNSQVKRGDLLFELDDTPFRNKVEAAQIALEQARLSNEQLDAQIAAAQASLKTAVLTARNDKVTYDRYQKLSTLQNVSQADLDKVRTTWQSSEQSVSSLQANIRNLRIQRGEREEHRNVTLQKYRNALDEAELNLGWTKVYAQADGTVSNLQLSPGYYASSGSAALALVNNQADIVADFREKSLRHTHQGTDAAVVFDAFPGRVFRAHVTSSDAGILAGQEAVNGELSEPETSNRWVRDAQRMRIHVALDEALPKQLPTGARATVQLYNSEGPFARFFSGMQIHLVSLLHYVY"]}}, {"location": "[896169:896640](-)", "type": "CDS", "qualifiers": {"locus_tag": ["ctg1_828"], "transl_table": ["11"], "translation": ["MREEELFSRRPMGMRMAMIVRQWRAVIDDAILETGLTQSSWTVMMQLQQLGDNVSVSELAEVQGIELPPLMRTLTQLEKQGYLLRTVSPYDKRIRLLTLTPEGNAVLRTLSRVIETFQARVSQNIAPEHLDIFSATLNQIACNLRKIREEDNKTEK"]}}, {"location": "[896775:897420](-)", "type": "CDS", "qualifiers": {"locus_tag": ["ctg1_829"], "transl_table": ["11"], "translation": ["MAAVAAAMADPSRVKMLCALMDGRAWTATELSAAADVAPSTASGHLTRLLDEKLITCLSQGRHRYYRLAGHDVAELVEQMMGLSWSRITPPETTAPKALREARTCYDHLAGTVAVQIYDFMQAQGWLETDGSALTVYGREQFLTLGISLSANPRRKACCACLDWSERRFHLGGEAGAALLAYLDSNGWIQRVAGYRDVVVTASGNVAIKKRFSR"]}}, {"location": "[897463:897841](-)", "type": "CDS", "qualifiers": {"locus_tag": ["ctg1_830"], "transl_table": ["11"], "translation": ["MYDVHVIFDATPGELARFGQLLGRNGVGLEGGGVFGTEAHFLVEEGEKARRVLLEGGFNVRSVRKPLIRKLQQARPGELGEIAAALAAHGVSVLTQYSDHANHLILLTDNDKLAAEITRPWAVNA"]}}, {"location": "[897833:898157](-)", "type": "CDS", "qualifiers": {"locus_tag": ["ctg1_831"], "transl_table": ["11"], "translation": ["MIAVLFEAQAAPAHQARYLQLAAELKPLLADIDGFIDIERFQSLTTDGKILSLSWWRDEDAVRRWKQNVFHQAAQREGREAIFTYYRIRVAQVVREYASETGGHADV"]}}, {"location": "[898265:899681](-)", "type": "CDS", "qualifiers": {"locus_tag": ["ctg1_832"], "transl_table": ["11"], "translation": ["MHHIEQIFINGEFVTPHGTERFDLYNPATARVIGQVRLADEVDAEHAIAAAKAAFPAWSQTPRQERIAALKRMHVAVAARHDALLDAVIEEYGAPASRSAWMARYPADVIAQAIEALEAFEFVTTAGAATVQMTPLGVAGLITPWNSDAGFICGKLAAALAAGCTAVIKPSEMSALQTRIVTEALRDAGLPPGVFNIVTGRGDTVGETLSRHPDVAKISFTGSTVTGKAILRNAAQSVKRVTLELGGKSPTILLDDVDLAQAIPLVVQAGFMNSGQACVAGTRILVPQSRKAEIETALAQAVAAVKSGDPRDNATEIGPMVSEKQWLRVQGYIRKGLDEGANLLVGGEGRPEGTQDGWFVRPTLFADVTNQMAIAREEIFGPVLCVIAYQDEAEAVAIANDTEYGLSAMVLGRDVERARRVAQQIVAGRVLVNTLAHEPKAPFGGFRHSGVGREMGEWGIRAFMEPKSILG"]}}, {"location": "[899781:900684](+)", "type": "CDS", "qualifiers": {"locus_tag": ["ctg1_833"], "transl_table": ["11"], "translation": ["MHRSGLTELEVVMAVVRRGSFRGAAQELGMSATAVSNAIAGLESRLETRLFNRTTRSVALTDAGQRYVARIGPALQAIRQASEEIHSDTGEPAGTLRLNVPNHIGALFLDQLLIDFMIRYPKMRVETLSEARMIDIVAEGYDAGIRLEESVPQDMIAVPLTGEIRQLVTATPDYFARHGTPHTPEDLLLHQGIGMRMAHGGIYRWELARHGEQYALAVPPRFATSDLFASIRAVKAGLGIGFLPELYIREELESGELVSVLNDWTQPFAGLRLYYPGHRHVPPGLRALVAMIRERGVIRG"]}}, {"location": "[900670:901150](-)", "type": "CDS", "qualifiers": {"locus_tag": ["ctg1_834"], "transl_table": ["11"], "translation": ["MSTRVNHHKITPALANALSNLSMEVAKTSLDPALKHLIDIRVSQLNGCTFCLDMHSKEAKIAGERELRLYHLAAWRESPLFSAREKAALAFAEALTQISVHGVSDALYRSVAEHFSDVEISELNFAIVAINAWNRLGITSRMAPGSLDAAYGLNKANLE"]}}, {"location": "[901252:902641](+)", "type": "CDS", "qualifiers": {"locus_tag": ["ctg1_835"], "transl_table": ["11"], "translation": ["MKPGYHAIYTRYRDNITRGVLKPGDKVPAIRVLAEELKVARKTVETAYAILTGEGYLVSQGARGTRVNPDLLLPAQHAPAEQTTGTLPASLIGQRERAGFLRPGIPSLDSFPYKKWLLLSGQATRAMRQEEMLNPPVLGWYPLRQAIASYLNISRGLACTAEQVLITSGYSGSLRLILDTLASRSDKVVFEDPGYFMGQQLLKRIVPRLHTVPVDRAGIDTEYLLRHHRDARFAIVTPSHQSPLAVTLSLPRKQQLLDWASQNEAWIIEDDYDGEFHYTRKVLPSLKSLDRHDRVIFMGTFSKTIMPSLRMGYVVMPASTLGAFTDCADIVTSGQPVLTQKILTAFLNEGHFFRHLKKMRALYQTRREWMIKALQEVYGDLFFTEQNDGGMHIVAFLSKGSCDREIAHCWQAQQLQVNALSEWYRGSGKRYGLVMGYNNVRTYQEAVALLERPKQETLELLL"]}}, {"location": "[902722:902977](+)", "type": "CDS", "qualifiers": {"locus_tag": ["ctg1_836"], "transl_table": ["11"], "translation": ["MKAILGFDYLLTPRVLVFFYWIVMLVILIAGVYSMFTDHLITGFIGMIFSLIGCRVTFELIMVAFKNNEYLRRIAENTAVKSVE"]}}, {"location": "[903036:903198](-)", "type": "CDS", "qualifiers": {"locus_tag": ["ctg1_837"], "transl_table": ["11"], "translation": ["MEFYENRSKRPFIVFVWIGKTLRNWYRIHRTRRILSKMSDEQLKDVGLSRYDV"]}}, {"location": "[903374:904790](+)", "type": "CDS", "qualifiers": {"locus_tag": ["ctg1_838"], "transl_table": ["11"], "translation": ["MTRYQHLANLLAERIQQGLYRSGERLPSVRALSQEHGVSISTIQQAYQILENLQLITPQPRSGYFVSQRKAMPPVPAMTRPVQRPVDVTQWDEVMMLLDARADKEMISFGGGSPDVNQPSLKPLWREMSRIAQHNPGEMLSYDVLDGRLELREQIARLMLDGGSTVAANEIVITNGCHGALSIALLSICKPGDIVAVESPSFHGTMQMLRGFNIKAIEIPTDPETGISIEALELALEQWPIKAVILVPNCNNPLGFIMPEARKKQVLALAQRHDIVIVEDDIYGELAAEYPRPRTIHSMDIDGRVLLCSSFTKTVAPGLRVGWIVPGRYYDRVMHMKYAAGGFNVPGTQMAVAAFIRDGHYHRHVRRMRQIYQQNMETYTCWVRQYFPAEICVTRPQGSFLLWVELPENVDMVCVSKQLCRLKIQAAAGSLFSASGKYRNCLRINVALPPTEKHREALKKMGEAIVIAMEA"]}}, {"location": "[904856:906947](-)", "type": "CDS", "qualifiers": {"locus_tag": ["ctg1_839"], "transl_table": ["11"], "translation": ["MFAKSRLALLVGWVTGSVAFPLLAQDAQKTDTVVVTSQMQSAATKLETPDIETPQSVSIVTREQFEEQGATSVRQAVSYTPGVYSNQIGASNRFDYMVLRGFSDGSLDNVYLDGLKMMGDTNSHSSLVVDPWFLDNIEVVRGPASVLYGRSSPGGIVALTSRKPSFDPGGEIKLFAGNNNQRGAMFDVTGPVDNNDRVAVRLSGMTRYADSQFDPLKEERYALMPSLTWRITDNTRLDLMAYLHRDPEGGSHSGLPYDGTVVPHNGKKITNTFFEGEDDYDKYDRRENMVGYNIEHMFDSGWTVRQKLRYLHTKVELNQVYAAGWLNDTELNRGYSGSDEKMNAITLDNQVDGSFDTGAVNHRVLIGLDYQDRTNNVTGYYGGFPPIDAFHPVYGAKPDYITQYSKEKHKLRQTGYYLQDQMSIDRWRLTLGGRYDQVSVSNVDNVNHTRSDLDKNNVSSRAALLYLFDNGVAPYVSYSTAFTPTSFADEQGNILDPMKGKQWEAGVKYEPEGMNSQFSASVFRINQKNIATKEEPTDPYRSIGEIESEGVELEAVGQLTDSLRMQAAYTYTDIRYKKSSPEEEGKRAVYAPRNMASAWLSYDVKTGPLDGLTVGSGVRYVNGITSDRQNTHTLPSYTLVDMVVGYDLSKVGLTGMSAQLNVNNLTDKRYVAACNSLSYCYFGAERSIVGSVSWTF"]}}, {"location": "[907086:908040](-)", "type": "CDS", "qualifiers": {"locus_tag": ["ctg1_840"], "transl_table": ["11"], "translation": ["MLQRENRSAKRLFFVEDFQIFGERYGIDYRFPQLKDAQVNNRAVLQGNVEEMTLSSGISLTHSNVRVLQPYETTSRHSSPLYMLVVLEGGVTIALNGVEYVVRSGMAFSSRLSEEQIMCARHDADSTLKTLSFGLFPHDARRETLLESLLQEWQSLNAPTLVWHVPEFVLAGIQHAQQQGLSALSRQLLLEGLMYQLLGQGLAQRQQSFPCRPEHARLERVRSRLEQSPEQDHTLAQLAALAAMSPSSLRSKFRQRYGCTLFDYLRECRLALARRYLLEGYSVQQAAWMCGYQHATNFATAFRRHYGIAPGDMCKRR"]}}, {"location": "[908178:908412](-)", "type": "CDS", "qualifiers": {"locus_tag": ["ctg1_841"], "transl_table": ["11"], "translation": ["MVDKNAIMDHAQVVASCGTHVGVVDHLDGERIKLAKSDPESGGKHHFIPLGWVDKVDDNKVVLTKNHKEVFAEWQQA"]}}, {"location": "[908641:908836](+)", "type": "CDS", "qualifiers": {"locus_tag": ["ctg1_842"], "transl_table": ["11"], "translation": ["MTIHNIRNNRTEISLALGEAVLDIVQKGHELSRENLAQAMKTKAEKERDDERLLNYWKACNMLV"]}}, {"location": "[908874:909996](-)", "type": "CDS", "qualifiers": {"locus_tag": ["ctg1_843"], "transl_table": ["11"], "translation": ["MAYQLNLNWPEFLEKYWQKQPVVLKNAFPNFVDPITPDELAGLAMEPEVDSRLVSHSNGKWQASNGPFEHFDGLGETGWSLLAQAVNHWHMPAAELVRPFRVLPDWRLDDLMISFSVPGGGVGPHIDQYDVFIIQGMGSRRWRVGDKLPMRQFCPHPALLHVDPFEPIIDEDLAPGDILYIPPGFPHDGFTHETALNYSVGFRGPNGRDLISSFADYALENDLGGEHYSDPDLTCREHPGRVEQYELDRIRQMMIDMISKPDDFTKWFGSFVSTPRHELDIATAEPPYTAEEVLDALQGGETLSRLSGLRVLNINGSVFINSELLETVDAKAADVLCRYTELGQAELGEALNNPAFIDELTGLINQGYWFFDE"]}}, {"location": "[910111:910714](-)", "type": "CDS", "qualifiers": {"locus_tag": ["ctg1_844"], "transl_table": ["11"], "translation": ["MHYTLKEGDKDKAEGSNGAGALQQKLLESRSIVISGEINQELAQKVITQLILLQSVSNDPIKLYINSQGGHVEAGDTIHDFIKFIRPDVHIIGTGWVASAGITIFLAAKKEHRYSLPNTRFMIHQPLGGVRGQATDIEIEAREIIRMLDRVNKLIADATGQPLEKVKKDTDRNFWMSPAEALDYGIVGKLITHYDDLKLD"]}}, {"location": "[910777:911548](-)", "type": "CDS", "qualifiers": {"locus_tag": ["ctg1_845"], "transl_table": ["11"], "translation": ["MLDYAAFPEQRQALIRQILQESGRVVCTELATQMKVSEHTIRRDLHELSKEGFCKKVYGGAVLQLPDAGTFSRREQENSAQKATIAQKAATLIKAGGCIFMDTGTTNLALAKALPAELSVTVVTNSPAIATALLQHPLCEVIITGGQIQRASGATVGATAASQLEGIIFDQAFIGGCAMDPEMGLTGFDFADCAFKKAVIAQSNQTIVALTADKLPGVARFVVAKSRDIDVLVVDANIKQDVIDAFAAQDVRIVCA"]}}, {"location": "[911641:912028](+)", "type": "CDS", "qualifiers": {"locus_tag": ["ctg1_846"], "transl_table": ["11"], "translation": ["MNIAHVALWTRHLDAQVQFWETVFGGRRNERYHSKNRPGFASHFITLDGGPTLELMTVPDLPDAPAHPEFIGWAHIAIHVGSQAEVDRMAAQAQSNGTLLSAPRMTGDGFYEAVIADPDGNRIELTGE"]}}, {"location": "[912061:913456](-)", "type": "CDS", "qualifiers": {"locus_tag": ["ctg1_847"], "transl_table": ["11"], "translation": ["MAMTMKIPSRELWSYFGYGLGQCFSFGLVGSFINYFYTDVLGISALAASTIFLIARAWDAVHDPLFASIMDTINTRFGKFRHFLLIAPLLITGVTLLSFYKIEADMTTKILYAGVTYILWGTLYAISDIPFWSMSSVMTNDSGQRTRAVTAAMLGVNAGIACANIFFPKLAAFFAQYSNDKGYFMAALVMMLVGLPLMLNGFMQIKERVPPSPEKVTIRDTFHNLRQNKPLFIVLLSFFFCVFHNVAGGLYIYFFINNMGDGSLQMAIGVMGIMAAVVCLVAPMLTRRMQKRKLFMILCGLDVAVRVVMWFVGYQQTAMLFILLGLSTLFVMMSNILTSSMIADTIEYAEYHTHKRCAAITFSGQTFTGKMSVAVGGGLIGVFLTMIGYVPQAQTQSDGVLSGLFFGICLLPAIGSLIRLGFMSRFTFTEEKHAEICRLLAERQHEKAQQREGEENLARPATVN"]}}, {"location": "[913501:914590](-)", "type": "CDS", "qualifiers": {"locus_tag": ["ctg1_848"], "transl_table": ["11"], "translation": ["MKEQWSREQAQAWYEQKGWLCGFNYLPSTAVNWTDIWQEETFDISTIDRELGWAAEAGYNTLRINLPFIVWEHDRDGLMARIDAFLAMADSHGFSTMLTLMDDCGFSGDEPYLGPQKPPVPGKHNSQAAASPGRDKVCDPDCWPQIEHYIRDVIRQFRDDERVLLWDLYNEPGNRGIFATGTQEVQYDAKLETCAHELMKLAFRWVREEDPTQPLTVCAWRLPAEEEGETFYQHPLDQTALALSDVVSFHAYTNTGRMTAIIQQLQAIGRPIFCTEWLARHVGSTLEEQLPLMYTAKVAPYQWGLVRGKTQTWLPWPVVMKESTDYCRLWFHDVFEENGIPFSRSEMALMKKLRKIAPKAQG"]}}, {"location": "[914775:915783](+)", "type": "CDS", "qualifiers": {"locus_tag": ["ctg1_849"], "transl_table": ["11"], "translation": ["MKRKTKVTMNDIARAAGVSQATVSLVLNQSRNIKLSDETRQRVIGVATELGYDRLPAIHAPRNQEEIALLVSSLQSFDPFIDAISQAREAAWRNEALLTVYDYGDDVELALNIIRQLEKRNCVGIILASPVTTLVDMTAFQDCTRIPLVLLNQRDPGSPLLPSFIPDDYANAFQVTKHLIACGATRIAHITGESWMEASRQRLAGYQAALQQAGLACDESLVRQTNWQFSESFTATTSLLALDKRPDAIFCASDWLAIGCYQALAVNGVRIPQDMLLAGYDDQKISEQLTPPLTSIQLPYSELGRLAVEYLCNQEDAATHVTLAGRLKVRTSSLV"]}}, {"location": "[915768:916194](-)", "type": "CDS", "qualifiers": {"locus_tag": ["ctg1_850"], "transl_table": ["11"], "translation": ["MLQSLNHLTLAVSDLQKSVTFWHELLGLTLHARWNTGAYLTCGDLWVCLSYDEARGYVPPQESDYTHYAFTVAAEDFEPFSHKLEQAGVTVWKQNKSEGASFYFLDPDGHKLELHVGSLAARLAACREKPYAGMVFTSDEA"]}}, {"location": "[916393:917395](+)", "type": "CDS", "qualifiers": {"locus_tag": ["ctg1_851"], "transl_table": ["11"], "translation": ["MNVQTILTGDRPTGPLHLGHFVGSLRQRVALQQTHNQYVLIADLQGLTDNGSNPQKIRDNIPEVLADYLAAGIDPNLTTLCLQSALPALAELTMLYMNIVTVARVERNPTVKNEIAQKGFARSLPVGFMAYPISQAADITAFKAECVPVGDDQLPMIEQTNEIVHKMNSLLPAPVLRHCKAMLSDTGRLPGIDGSAKMSKSLGNTLHLSASEETIHRAVSAMYTDPNHLKVSDPGQIEGNVVFTYLDAFHPDKAKVAAMKAHYQAGGLGDRACKNELEACLQELIAPMRERRAMYMQDKGELMAMLKRGTERAQAVTQGTLKEVKVGLGVPVF"]}}, {"location": "[917605:918556](-)", "type": "CDS", "qualifiers": {"locus_tag": ["ctg1_852"], "transl_table": ["11"], "translation": ["MNIWTLGDAVVDLLPLSDMQYQACAGGAPFNVAIGAARLGCQSGFIGRVGEDDFGYFLKKTLSDAGVSTESLQLDNQHRTSTVLVSLGRAGERGFTFLTNPSADQFLTPDALPDFSDDILHFCSLALVAETCRHTLVTALSHVKQRGGLLSFDVNLREQMWPDKHEMLETVRHFAAQADILKLSEEEWHWMTGSHDFSHALNALNALPAQLKVVTYGEQGAMVLWRDSVIHFDGYTVNSIDTTGAGDAFVAGLLAWIAHRGIPQNVEQLHQSMAQASACGALATTRKGALTALPDTNALNTFITRFSLPDYEVKKG"]}}, {"location": "[918664:919678](-)", "type": "CDS", "qualifiers": {"locus_tag": ["ctg1_853"], "transl_table": ["11"], "translation": ["MKNYHALSVIFALLFPALANASMSIMKDPSGKVVAVDPWSYLDEEVMWTSARSSNPAGGRVHGQLKMKYAIEDNNWRNSHFHNGNDSLTFVQGVMRHDALPGWYLAFSEGRTTHYNGTWEDQSYLSQNQWTQLIIGHEYFYKRLRYGWDVMGGSASIEDRWQGRVKFFTDLRVTDNFSFFNYLYQQIDHRRSGGSQNDRDVRSFQIEPGVQYIINNTTGVWFRQQFASAILDRAQWGDIDEKSWTTSVGVWRNWGKLSTTLSGGYGHYKKYNAQPEDGEVFQNTRNRFLKVSANYPLTSRFTVSGEVTGSLIKQDGSWVTHGEAVTTEYKLMLDYNF"]}}, {"location": "[919690:921184](-)", "type": "CDS", "qualifiers": {"locus_tag": ["ctg1_854"], "transl_table": ["11"], "translation": ["MKKLIVAASFALLALSLGNNPAWSQPSKETLQNKSITHINGFFPRVDGSFVGDPMPVVNDGKFDIYYLNDVRGGSDLGVHAFHLLSSANLYDYQNHSEVIPYVNDVDDPELLLGTGSIIKVGDTWHAWYTAHNENVFPVESIMHATSKDRLHWVKHPQDTILPGGNYRGNDFRDPHVVWVEEKKEYWMLITTRSNGRGVIARYSSTDLTHWEDRGVFFDNDTITSNANLECPTLVYFNGRWYLSFSDQWPLRLTQYRVADNPEGPWRKPGNYVVDGSGFYAGKLVLKNDRLFVFGWIPTKAGNRDSGNIDWAGNLVAHELTADDQGQLNSILPQELQKVISDNPGPVTTLASTKTLKTATSFGPLQSALYPALPERGELSATIDVPSAGMVMSFGLTDDRVSDAMLNVVFNKSKGKVYFFNAPLASIHQANAESWVDVPFGEKIELRVLIQNSIAVFYINNKAAFSTRMYSMQEKPWSISLPQNDHFHATLKIKEMI"]}}, {"location": "[921198:922464](-)", "type": "CDS", "qualifiers": {"locus_tag": ["ctg1_855"], "transl_table": ["11"], "translation": ["MDESVIPQNCITAKDKNIFVPGKQTLALMVTLAAFPATAEDVTGNYQSYFQDESDTNGTSVSSASNGKEQSSLRASSSPVAAGQKPELTTSSKPVTLSAQTENKKAEVKKRPKGDNPEDVSLLRLRQEDPPVHWNSIGRNMEVGGLHGNIGSQIEIDDVRWSNNKKNSGKFKLATIQAFLRHDELPNWYFGFWNAREDSYKGQFSNQDYQGTNTINEFFVGHIFETWRGNIGTEVMVGSETATKRWKNRFKVWQDLRLSNKWSLAGYAYGEYQPQGNEPGNGDLEQYIFEIEPAIQYRVNLDLGLYLRPYYYHNRQERQSWGDIVEEEWKVTAGLWRNWYPLLTSLYVGFGQDKIDNASNASEVFYDGRYKFIGGTLSYPVFGEVRLYGEFKAQFTKETGLWTSTGHSWNPFTVVGVNYNF"]}}, {"location": "[922556:923990](-)", "type": "CDS", "qualifiers": {"locus_tag": ["ctg1_856"], "transl_table": ["11"], "translation": ["MTSLLEQAEQVLEKAQSGINPRWYPRYHLAPRAGWMNDPNGLVWFDGWYHAFYQHHPYSPKWGPMHWGHARSKDLVHWEHLPVALAPEGPADKDGCFSGSAVVDGDTLALIYTGHKFHGPSDTDDNLYQVQCLATSRDGIHFERHGRVIDTPPGLHHFRDPKVWREGEFWYMVVGSRVENTGQVRLYRSTDLREWHDEGIFAEADEGKGFMWECPDFFTLGEKRVLMFSPQGMAAEGYDYRNLFQSGYLLGDWQPGQPFTHSGQFTELDHGHDFYAPQSFVTPDGRRIVIGWLDMWESPMPEQQDGWAGMLSLPRELSLVDGRVRMKPAAEVTALRGSYYPAPVRCLNNQNVLVAADADAVEVQLAWDLSASTAEQFGIALGDGLRIYVDDQAGRLVVERRYPEYSLEGTRSIPLPADSVLSLRIFIDRSSVEVFVNDGDACLSSRIYPQPGKRDISLFANQGKASLYDAGYWSLDK"]}}, {"location": "[924009:925248](-)", "type": "CDS", "qualifiers": {"locus_tag": ["ctg1_857"], "transl_table": ["11"], "translation": ["MKKRPTRSYMLLSALLFFFFVTWSSSSSLLSIWLHQEVGLKASETGIIFSVLSVSALFAQVCYGFIQDRLGLRKHLLWFITALLILSGPAYLLFSYLLSVNILLGSVFGGLFIGLTFNGGIGVLESYTERVARQSTFEFGRARMWGSLGWAVATFFAGLLFNINPDLNFLVASCSGLIFFCLLARLKVAAPASMEKLEIGAKKVSLEDALRLLTLPRFWALIFFVVGTCIYGVYDQQFPVYFSSQFPTLREGNEMFGYLNSFQVFLEAASMFCAPWLVNRIGAKNGLIFAGMVMALRMIASGLVEGPLLISITKLLHAVELPILLVAIFKYNSLNFDKRLSSTIYLVGFACTSSVIGTVLSPLAGFSYERFGFAQSYLIMGIMVFSTTFISIFLLRSTKSSSEPSFLQQNAV"]}}, {"location": "[925489:926485](+)", "type": "CDS", "qualifiers": {"locus_tag": ["ctg1_858"], "transl_table": ["11"], "translation": ["MASLKDVAKLANVSLMTVSRVLNDPKRVKPETLSRVQEAILQLNYVPDLSARQVRRVGSRNKTIGVLALDTVTTPFSVEITLSIEETARAYGWNSFVVNMFTDDNPDDIVDLLLAHRPGGIIFTTMGLREVSIPPRLLEHPCVLANCENTGEPVASYIPDDEQGQYTAVQALLAAGYSRPLCLHLPVNHLATRRRRQGLDRACREAGIDPDTLEHCYMQFGDEHYRDIPEMLLAHIVQGKPQFDSVICGNDRIAFMVYQTLLTQGIRIPQDIAVLGYDNLVGIGNLFLPPLSTVQLPHYEIGRLSTLHIINGDTHRDKVLVESPWLRRESC"]}}, {"location": "[926535:927108](+)", "type": "CDS", "qualifiers": {"locus_tag": ["ctg1_859"], "transl_table": ["11"], "translation": ["MQNEFYWINEPAEWHSENNTLSVVTDDHTDFWRHTWYGFERFSGHIYATDAAGDFTFQTNIRADFSTLYDQAGIMLMSDEQHWLKAGIEYNDGAPAIGSVLTLQASDWATGIFPGNPRKFWLRLTRKGDALRLQYSADGLSWPLLRLCHFPSGPVKVGVMCCTPERSGLAVEFSDFSLAPAMDKALHDLS"]}}, {"location": "[927396:927654](+)", "type": "CDS", "qualifiers": {"locus_tag": ["ctg1_860"], "transl_table": ["11"], "translation": ["MNLSRQEQRTLHVLAKGGRIAHVRDSSGRVTAVECYSREGLLLADCTLAVFKKLKTKKLIKSVNGQPYRINTTGLNSVRAQPDNR"]}}, {"location": "[927664:928411](+)", "type": "CDS", "qualifiers": {"locus_tag": ["ctg1_861"], "transl_table": ["11"], "translation": ["MDIPRIFTVSESEHRIHNPFTPEKYATLGRVLRMKPGTRILDLGSGSGEMLCTWARDHGITGTGIDMSRLFTEQATRRADELGVSKRVRFIHDDAAGYVADEKCDVAACVGATWIAGGVAGTMALLAKSLRPGGMILIGEPYWRQVPASDEVAQACGVSSIADFLTLPDLVASFDAQGYDLVEMVLADQEGWDRYEAAKWMTLRRWLEENPDDDFAQEVRAELTIAPKRHVTYTREYFGWGVFALIAR"]}}, {"location": "[928506:928959](-)", "type": "CDS", "qualifiers": {"locus_tag": ["ctg1_862"], "transl_table": ["11"], "translation": ["MAAPNFMPEFTVCKTESDAFTGMIENRELVRKNSTRRLHGNQTSAAPVHPRAETPEASSACCELYARIDNKYLPLGGDWLTRAGFISGMPVKIRVMKDCIVITPQHTRELWGCLEGMSVVNINKQKVAQWLKTFPGALNDTGDIPVIKRG"]}}, {"location": "[929482:930295](-)", "type": "CDS", "qualifiers": {"locus_tag": ["ctg1_863"], "transl_table": ["11"], "translation": ["VELLNRFLKLEVLKRIYYGLFSSGVAVFVYYCVRIGFFPTGLSLSDVIFFFMVIMSFSLFLLFFLLCWYSISVVISNFAMKFIIFVLQMRKIKDKRLLRQFKGINLIAERMKIYSYMPYHYFIALTGGLVIFSGINSGKIDTLSVTLSIMIMSICISLVPHAYTDRRIKRGHKKNHLISLVVFSIFIFFTLSGMPPILNDTSMSYIGFRKYDVTVTLEGSDLEMARYLTGNKNQTHFKCDALFTGIGSTSLLEINDKRIIVKNSGMSLAF"]}}, {"location": "[930548:931454](+)", "type": "CDS", "qualifiers": {"locus_tag": ["ctg1_864"], "transl_table": ["11"], "translation": ["MASSKTLEQAIANITIWRKGEQRAPHKPLLLLYVLANYQQGHARLFDYGTEVHAQLLSLLERFGPDRKEHYPNMPFWRLKGDGFWDLENSELCSTTGSKQPPVKELVEHKVAGGFDEEHYALLRKNKKLIGSLAQKILEAHFPESIQEEIADEMGFDIQQIRKVRDPLFRQQVLRAYNYECAICGFNMRHDNTSVALEAAHIKWKQFGGPCEIPNGLALCAIHHKAFDKGSIGLDDSLRVLVSEAVNGNGNGIVGRLFWDFAGKQIALPMVKGNYPGEGFVEWHRREVYRGECEGRTRLLV"]}}, {"location": "[931842:932604](-)", "type": "CDS", "qualifiers": {"locus_tag": ["ctg1_865"], "transl_table": ["11"], "translation": ["MDDLLDAITALSSLISSEKIRAIAENISHIDDNKSMATLYNVVNTPIAVTIVKQLTMAWQKTSVSSSELAAMLLTASHVYSKATSEQSTELVWTGPTTPFVSARRTEQALLQVISTAERTLFITSFVAYDVSTIVKALNAANERGVMISILLELSQEKGGSLNFDTIEKMRIQVPSAKLYVWNNKDNEYYGGCVHAKVAVADARECFITSANLTGYAMEKNIEAGVLISGGSIPRQLNEHLFSLIKTKIICLV"]}}, {"location": "[932596:934468](-)", "type": "CDS", "qualifiers": {"locus_tag": ["ctg1_866"], "transl_table": ["11"], "translation": ["MNINEKTPVGEVRPSQLLWTYGPGALIDLPNLSVVTLGIDRWEKNRCQPIQETRLLAAVRKVLGDQVESLRMPPFQKSEVTDMWSAEANIGVPVRPFPRWLRCVKCGLLSPYDAGLFEIKENRFRPERTRFVHKDCRGSKGDQPARDADAVPARFLLACRDGHLDDFPWHYFVHGGNNPCKGTLRFFESGASLQTENLWVKCDSCELSRSMAHAFGKAGKENLPACRGRHPHLDYFDAECDEEPRAVLLGATNSWFPVTLSALAIPLSNVTPLHQIIIDYWDDFSDVEDLSELKGILKILNKRGEAQGIEKHAAEEIWSAIETHRSQDGEDFVGEADIKDPEWNVLIEPTPPTDYPHFMSKKTRTPTRFAPYIERVLLLERLREVNALLGFTRVEAPEESEDLNERPQMASLSRSKPDWVPANQVHGEGIFLQFNEQALVAWESLDAVKQSDKMLRGGHTGWRNARHLDPEEGYPGIRYAMLHTLSHLLIRELALECGYNAASIRERIYANTTNGTPQAGILIYTAAADSDGTLGGLVDLGKPENLGRLLEQALNRSRICSSDPLCSEHDPEKDRSLHGAACHACSLVAETSCEKGNRYLDRALLVPTLEHTEAAFFKDLLNG"]}}, {"location": "[934470:938469](-)", "type": "CDS", "qualifiers": {"locus_tag": ["ctg1_867"], "transl_table": ["11"], "translation": ["MTENNKLAVSPNAWFAIDRGQSKNPTLALHTVQLKSEQALKHGIADSDWVVVFDTTGHITRIGRILRIRSDLETTTLCFDRILQVEPLIPVGMTSLTLPAKGSFGRIQWKEFIEMLPNTLNTSIAEIPTIEDQTYIRELLQLAVMDDLLGPAAGPNELIVDMGVRDRYLVGKLAPREAAECSSEFPVDPENADDDVGDQIVKSQTTKVHSPKVSGRGEPDVPEEIDAASNQSLVPSSLGMTFCVDGDIDQIELEVRWGRYERSNDHEIYRIRKNKETGVEEQTKVKAWQRFPSGGKITLSLVEGAISPQSLDSSSPEVLIQGTIRPKNENGDRLVTIFLVNTQKEPETNRDAAWVFQPEIIARPVKDAVERSIFRRKPVLDCDGMDPEREALEMIYRNHVEFAVGHGVAVHAEPADNTELATEIRTTVMPQYEVQRTETPGLDPSDRPAMQGMVKSGLLDMQKLATLEVEPLIDALNVLTKDYLDWISEQRASVGIKITGFETQSQIAMDRCKEIHSRLQKGIDTLKLNEKALAAFRFANKAMATQRVRSLYALAKRRGEDTTIESFDIEKNRSWRPFQLAFLLLSIPSLADPNHSDRVQPVNAYADLLWFPTGGGKTEAYLGVAAFTMAIRRMQGNLGGYDSSRGLAVIMRYTLRLLTLQQFQRATALICAMEVLRREALNNGDVSLGLEPFTIGLWVGNKVTPGSTEESHRAIEDARNPGKNHAGTASPAQLTSCPWCGSSIIPGQDVEVKKDKLGGRTFVFCGDKKGRCDFSKGKSSKQAHPGLPVLVVDEEIYHRPPTMMIATVDKFAMMAWRGQVRTLFGRVGLECERHGLLWQGASCTGNHPAAKGQPSTKVKVINPIRPPDLIIQDEFHLISGPLGTMVGLYETAVDELCSWNLDGKSVRPKIIASTATVRKAKEQVNNVFMRQVAVFPPHGIDVEDNFFSVQRPIKEKYGRRYLGVCSPGSSRPAMLIRVYTAFLTAAQELFNHFGEPADPYMTMVGYFNSLRELGGMKRLAEDDVQTRSYRVRMSMVERPALAQRSISNIRELTSRVSSQDIPKYLDNLEVKFKSEFDTTTGKYVTKWQEGDTRAIDIVLATNMLSVGVDVNRLGLMAVNGQPKGTAEYIQATSRVGRSFPGLVCTVLTWARPRDLSHYETFEHYHATFYKHVEAQSVTPFSPRAMDRGLTGALLSLVRLENDEFSPNDGAGKLNMSNQAEISNAIKALANRAGNVAEDNSRKKLAENELKERADEWAKKASMGGRILAYEKRGPEKDKTVSLLDSPGLKPWDNWTVPMSMREVEPGVRLIMNTNHIADDHDWKPRPATKDED"]}}, {"location": "[938519:942551](-)", "type": "CDS", "qualifiers": {"locus_tag": ["ctg1_868"], "transl_table": ["11"], "translation": ["MSLTNTHAEWLSLVDISGPFLAIPVLTHTFPQGLEELSSFKRRRLRQAYDEWREALELEDPQLEDLHSAWIDEVLSRVLEFDDDGKGDVLKREEWCRSHLKSVLPDQGVVEYPDLAVVDEQQDNKPLLLIHTYKPNVELESTVKYEGWITTPADRMVQLCRSLGCRLGLLTNGECWMLVDAPVGAVTSFSSWYARLWSQEPITLQAFVHLLGIRRFFVDESEQLPALFDASLKYQDEVTDALGEQVCRAVEVLIQSLDKADQDRNRELLHDVNETELYEAALAVMMRLVFLLSAEEQGLLLLGDECYESNYAISTLRMQLRQEPSELLERRWDAWTRLLSTFRAVYGGVEHEELRLPALGSSLFDPDHFPFLEGRTKGSNWKIDTAVPLPINNRTVLLLLESIQLFQGRTLSYRALDVEQIGYVYEGLLERTVKRAAEVTLELNATKKAQSPWVTLAELDSVSMDGTEQLIELLHERSGSSISKIRNDLSKLIDDSLIERLLITCQGDTKLRDRIKPYVHLLRTDPWGYPLVYPAGSFIVTSGSNRRETGTHYTPKSLTEAIVAETLTPLTYIGPTEGIPREKWQLKSSSELLTLKICDPAMGSGAFLVQTCRWLADRLVESWTLAEESGKKISVDGYILGTSSTQEYLPHDTDARIVIARRLIAERCLYGVDLNPLAVELAKLSIWLVTLAKDRPFGFLEHNLRCGDSLLGIERIDQLTQFSMNPTAQGQKHLFSDEIECAVDEAVVLRQQLRKMTIRDIHDVESMGELNSLAEVRLKITRCIADAYIGEVLMAQGNGTALEKALAHLSIQVRDVIQGNTEQLELIKQRALTALSFELSVGKASRRPFHWPLEFPEVFSLDGGFDCIVGNPPFLGGQKITGAMGDCYREYLVNTIACGKRGSADLVAYFFIKANALLCSSGFFGLIAVNTISEGNTREIGLDSILRCGSVIYRANPNLVWPGKANVVTSSVFVSKSNWNAPFYISGQQVPVISSALTQRENWQPVKLKDSCGLVFQGVITLGDGFLIDNDTYEKWVDENDESCKVVFDYLIGKEVNQSPRHLPARKVINFFDWSMDTSSKFTSAFNYVIDHVKENRENDKDKGAREAWWRFLRPRPELFHLLGRGGSFEKHPKGWDKDKKALDRVIVFATGATKYPCFTLVPNTYIYAHSLCVIASDSYSLFSCLSSDIHGIWAFEHGSRLHERLRYTHGDIFETFPLPGEKNHEILSNLGAEFFEERAEYMVNKNVGMTKFYNEFHNPAINSPSLSKLRELQVSINHAVLRAYGFDDIDLNHDFHEVAYLPEGKNIRYTICESAREKLLYRLASLNKIRYEEGQKGGINDL"]}}, {"location": "[942547:945688](-)", "type": "CDS", "qualifiers": {"locus_tag": ["ctg1_869"], "transl_table": ["11"], "translation": ["MDISNQTNHPQQIIPEPGQLVEVRRRQWIVVEVSSSQLPPPSSQQHLITLSSIDEDGLGELLEVIWEIEPGAQVIERAGLPSITGLDDSDTLEAFLDAVRWGAVTKADHRNFLQAPFRSGVSIEDFQLDPLVRAIDMARVNLLIADDVGLGKTIEAGLIIQEMLLRHRARTVLIVCPASLQEKWRVEMLEKFGLEFQIVDTAYIKRLRRERGIHANPWTSHPRLITSMDWAKSGEGLRSMRDVLPLKPSYPRKFDMLVIDEAHNIAPVGRANYAMESQRTRFIRSISPHFQHRLFLTATPHNGYTESFTSLLELLDDQRFARNVLPDEKLLNQVMIRRLKSDLVDSAGNPLYAQRKLKALSVEYSAQERSIHKKLDEYCHSREQGAEKASNTFGTTFVNQLLKKRLFSSPAAFASTLERHISTLTHGKRPNDKNAMADRILHKAILRLEEDYADDQEIENAQSEAVEEATHYTQPLTNEQKQILDVLRQWAQVAKNQVDSKARAILDWINTNLKTNNQWNDYRVILFTEYRTTHQWMHEILASHGLAGERLAVLHGSMPHEEREKVKAAFQTSPKASAVRILLATDAASEGIDLQNYCNYLIHLEIPYNPNVMEQRNGRIDRHGQRQKEVVIWHPVDGVDKVNARIGGHGDDILRALRKLESMRADMGSVNPVIAPQMSGLIEGSIKDFDTRLAEARIAKTKRFISVERELKERIAKLHDRLLSARQELHLTPEHIQIAVNTALMLAGRTTLEPFELHDAPSGSVFRIPALSGTWARCLEGLRHPHTQEIRPVTFDHSVAKGRDDVVLVHLNHLLVQMCLRLLRAEIWARDDIKKLHRITVRSVPDMLLESPAVAVVSRLVITGGNHHRLHEELTIAGGYLGDKNFRREDGVNKLQQWFEQAKPVTTEFSLLDAFRMRFERAQNSILQSVEARSKDRLQYLTNTLQTRKERELSDINNILNELEITIKTELAKDQQPMQFSLFSEDERAQVKRDNAALEARLARIPAEREQEVQTIELRYTNIDDRTFPVAVIFLVPESTIQGGAA"]}}, {"location": "[945735:946788](-)", "type": "CDS", "qualifiers": {"locus_tag": ["ctg1_870"], "transl_table": ["11"], "translation": ["MKKVSCVDLFCGAGGLTHGLVLEGVPVVAGIDIDPACKFPYETNNKAKFIEKSVSDFTSSDLNELYADSDVRILAGCAPCQPFSSYARRYEHGGKDGKWGLLYEFSRLAEETRPDLITMENVPSVARHEVFSDFVDTLKRIGYHVWFNVVDCTHYNVPQMRKRMVLLASLHGEIKLAESTCTQPITVRQAISDLPALKAGETSSGDKLHVTSTLSEKNLQRIKASKPGGTWRDWPEHLVADCHRTDRGKTYSSVYGRMEWDKPAPTMTTQCYGFGNGRFGHPEQDRAISLREAAILQSFPQDYVFIPDDSNVNLRVLGRMIGNAVPVKLGQAIARSINSHLDDLNLVATK"]}}, {"location": "[947247:948027](-)", "type": "CDS", "qualifiers": {"locus_tag": ["ctg1_871"], "transl_table": ["11"], "translation": ["LNSSEDDLLEAAWYLSKYGKSQPPVGLGVQKWKEVFALFYPRFGAGKTASEFHNSLKNSRDRFDSWLSDVRVGWRDEQGAPAALSHSAQRVHQRLSVLSESVIEQRVLSLISSDSDEQAQRDYLIIQQDKSIEDTAREQLIAARLGQGTFRKNCLMLYPACPVTGTTFAPLLRASHIKPWAACENGNERLDPYNGIILAAHIDILFDQGWISFENDGRLLISKELDISVKKQCLLQEKIKAFPVESYCYLEWHRENLLR"]}}, {"location": "[948187:949078](+)", "type": "CDS", "qualifiers": {"locus_tag": ["ctg1_872"], "transl_table": ["11"], "translation": ["MPPHKIRQEWLTLDEAAEVIRQHNITLLPADLIRHALHGDLPLSVYFPSPVLLRPLNPPCRFACRFSKPPFPPSQCNKPGNRKVMANSPPCRRDPTLQLTTSHLWNLPLIGLERLLLHQQLAKTLNRPCPKDTHCCNQIGIVVCDENDSYYQLCCRKSLRELLLELLATQNNLQEELHLLIGQLYGNGRSDLKSRLSLSVCYLQDTLPPDALFVIRRTHLEAFLTRHQPESKERITSALSRLLWLACKHNPQLDDEMLEHPYKLLNIFECWAREEGMHLPLSPETLKTALQRGAPP"]}}, {"location": "[949216:949411](+)", "type": "CDS", "qualifiers": {"locus_tag": ["ctg1_873"], "transl_table": ["11"], "translation": ["MNSDRFLRLRQVEDKIGFGKSWIYRQIQLQQFPPSIRLNSRHVAWLESEVDAWIHQRIRLTRDV"]}}, {"location": "[949427:950570](+)", "type": "CDS", "qualifiers": {"locus_tag": ["ctg1_874"], "transl_table": ["11"], "translation": ["MCASHLLNRWLHGASTTGEQEMVQVSLEQIQPFSLNPRVTRNPGYDVLKASILARGLDNPPVLTRRPGDEKYMLASGGNTRLAILNELWQETQDERYHRVCWPFRPWPETLSPQQGEVQCLIGHLAESDLHNGLMFIERAEGILHLRDLYHEAGIECLTQLALAEQLTRDGYPVSQSQISRMLQTVDWLLPCIPNALYSGLTRKVIDRLLALRSAAEQVWAKLMPMERQPEFADLFSTALATFDGDTEAVVPPLVQDELLGEMSSRSGISWNTLLAELTDGQSKRQALLKPGSNIQFARFLHLFDGHQKVFHLHFGDVATAIRGKDVKLVITQHPLLMFRRPVHVTGYPFACHRLEHMFRRYRKAFCFSVCTRIDAGNQQ"]}}, {"location": "[951190:952198](-)", "type": "CDS", "qualifiers": {"locus_tag": ["ctg1_875"], "transl_table": ["11"], "translation": ["MGNRMWMIRGDGGKLYDDFRDKQIVGIGWSQLAPLVKPGLSRAQLLALYREADPLTKLGTARSGASQVWRFVNEIQKGDWVITYSPANRTYLLGKVTSDFQYHPEWVEEGMGIARQVKWNTQEIDRDRLSVATKNTLGSTLTVFQLPEYALEELLQDKKPTVDVITQNPIVMDEDEVVSDPLRDMEMLAFEGIKDRINSLDWDEMQNLVAGVLRSMGYKTQVSPAGADRGKDIIASPDGFGFENPRIIVEVKHRREQMGSQQIRSFIGGRHKDDRGLYVSTGGFTKDARYEADRSTIPLTLWTLDDLVRALIENYEQVDIETKLLVPLKKTFLPA"]}}, {"location": "[952452:952776](-)", "type": "CDS", "qualifiers": {"locus_tag": ["ctg1_876"], "transl_table": ["11"], "translation": ["MKTLPATNPQAATLCLSPVAVWQMLLTRLLEQHYGLILNDTPFCDETVIQEHIDAGISLADAVNFLVEKYGLDRIDRRGFNWEEQSPYLRARQATGLLKRNRISAAR"]}}, {"location": "[952796:953138](-)", "type": "CDS", "qualifiers": {"locus_tag": ["ctg1_877"], "transl_table": ["11"], "translation": ["MKSTDSENDSFLKWGLNRHVTPCFGARLVQEGNRLHYLVDRASISGEFSNAESLKLDEVFPCFISQMESMLTTGEMNPRHAHCVTLYHNGFTCEADTLGSCGYVYIAVYPNHR"]}}, {"location": "[953147:953681](-)", "type": "CDS", "qualifiers": {"locus_tag": ["ctg1_878"], "transl_table": ["11"], "translation": ["MNTALSPQSSQPELFPLAVMTQHSCLLPVTSRSTPYAQRTIRRAINLLDKYLRQPGIAFTSSTDARDWLRLQLAGQEREVFMVLYLDNQHWLLESETLFAGSINHVQVHPREVVKSALRFNAAAVVLAHNHPSGDPEPSQCDRNITGRLKEALALVDVNTLDHLVIGSDGIAERGWI"]}}, {"location": "[953693:954137](-)", "type": "CDS", "qualifiers": {"locus_tag": ["ctg1_879"], "transl_table": ["11"], "translation": ["MNTQHFEFAEQAAITASVVPDELRIGFWPQHFGSIPQWITLEPRIFGWMGRLCADYHGGIWNFSTLSNGGAFMAPESEHDKTWALFNRMNGNGAELTGEAAGIVACLMAYSHYACRTECDAMTEHYYRLRDFALHHPECSAILYLID"]}}, {"location": "[954167:954989](-)", "type": "CDS", "qualifiers": {"locus_tag": ["ctg1_880"], "transl_table": ["11"], "translation": ["MRLASRFGRINQIRRDRPLTREELMQVVPSVFGEDKHASRSERYSYIPTITLLENLQREGFQPFFACQTRVRDLSKREHTKHMLRLRRAGQITGQQVPEIILLNSHDGSSSYQMLPGIFRSVCTNSLVCGQSFGEIRVPHKGNVVEKVIEGAYEVLGVFDRVEEKRDAMQSLLLPPPAQQSMANAALTYRFGEEHHPVTATQILTPRRYEDRQDDLWTTYQRLQENLLKGGLPGRTAKGKRSHTRAVNGIDGDVKLNRALWVMAENMLEFFGR"]}}, {"location": "[955157:955673](-)", "type": "CDS", "qualifiers": {"locus_tag": ["ctg1_881"], "transl_table": ["11"], "translation": ["MKTLKTITRHLLMSAAVLFTATSVLHAATTDALPQAPGPRCAKPVFYAQTVNHKKEVEICIVTPSVSYSFGKVGAKNKEMDITVPAGNTIYAYQSNQVISIQNFTVRNGDTRYQVSAGSNDAGEPFVSLYVYKGTPEIGKLLAEIRLDPDTVVNNISHSLAEEGVIQADSL"]}}, {"location": "[955678:956230](-)", "type": "CDS", "qualifiers": {"locus_tag": ["ctg1_882"], "transl_table": ["11"], "translation": ["MKSYPLLRQDIFAWCLAAVLPAIWVVLFLNFPQTVALVIYMAVALAWVLLDRTNLMKQGVTLPSFLWFWFPVVYLRQRDQMQGKPWRLMQVWLLCTVLSFVAIYLLNQRSGTENLAQSACSVVTKILRDEGFDERCIRITGMQEEVKGRFWRAQALLNTGVKEPVTIEVRGRDIYVVLPEAGE"]}}, {"location": "[956536:957427](-)", "type": "CDS", "qualifiers": {"locus_tag": ["ctg1_883"], "transl_table": ["11"], "translation": ["LSDRILTGQIPDALKQPLSCLPATVSEMMVERILRCVHYEPVIGIMGKSGAGKSSLCNTLFSPPPASVDAVRGCTRRVNRYHVRRGPHTLHIADFPGIAETPELDRQYRRLYRAWSSKLDLIVWGLKADERAWKDDLRCYRELLNTGAEPERFLFVLTQADKMEPCREWDNSNHQPSANQSENLATKTELAMTLFAAVHPVIAVSATEYYNLELWAEALIQALPVNSCSAVSRYLNAELRTERVQHTAREGFVSVAGTIFDEAASVVQTSGKLVRQLQRLRRRFLSLIHVVWHLLF"]}}, {"location": "[957479:958412](-)", "type": "CDS", "qualifiers": {"locus_tag": ["ctg1_884"], "transl_table": ["11"], "translation": ["VPSHHRITVNLPTREFCSSLKGLAQKRELTMSRLVLDIVIACLRFDASSARFLEELRHDLKEGNSGEESFNGNETGILHRTTKVVPKKDAGDTWEQIVLKAQECRLPDYVFTMSEKSSQGGFHSDAKRKMSDTAREEMRKVLKKYILSKVPAITSQLGGTPAFLHMFVKKAMVKYYEDNDTGCNVRIQITLHVLPLFLNDVRNSRLDFPGIRFRQFKALAVKGWDKSKYEKMVFIENASETKSGGYFTGMAWNKVGNTDEIYEGYEIFNTGSAEELHNIYCRVHMNDRDVKLKNTITVSLPGKDNPTLPE"]}}, {"location": "[958671:958911](+)", "type": "CDS", "qualifiers": {"locus_tag": ["ctg1_885"], "transl_table": ["11"], "translation": ["MNTSPALLSDQLVDMAFITTYTEMTDKWFYKLISEGQFPKPIKLGRSSRWLKSEVETWMQQRIANSRGNGVCLSERTSK"]}}, {"location": "[959308:959473](-)", "type": "CDS", "qualifiers": {"locus_tag": ["ctg1_886"], "transl_table": ["11"], "translation": ["MNLRMGINVSEGEKGRVLPDIYQQTQMRLLVVNVSLTDIHAMLISIDNNHYQLS"]}}, {"location": "[959535:960558](+)", "type": "CDS", "qualifiers": {"locus_tag": ["ctg1_887"], "transl_table": ["11"], "translation": ["MTDSKFGPLNSGYMKRMTDVTNFATNAHARTAVFTFVLRLPEYRDNGDSTVCNPDLRPGLMERFKGALNARIATHQKRRKREENQVCPTELRNLWVREVGKSGKSHYHMAIFVNKDTFNGLGNYSKEGHNLGSYICEAWLSALGLLGYLEHLASSFVFQNFLAEQEPKSYFEIIYGKELHLQPVVLSDKIKKKMRFGMIANNLVFNYLDYLLWCRDRHKAEVVKRFEFTFRSSVEHFYPQHPMDGYRTLPDTSLHTFGNLSLISHSKNSRLSNFQPKQKQEHFEASLERNEIDSLKLLAMIELMKNNNQWGEEEIASHEAEMLAVLSSVDGSDSVLREVL"]}}, {"location": "[960554:963650](+)", "type": "CDS", "qualifiers": {"locus_tag": ["ctg1_888"], "transl_table": ["11"], "translation": ["MNSVGQRERMTQKRVIQLFTEHLGYHYLGNWHKREDNRNIEPGLVSAWLTKRGVSEVLIARALRQLDRAASLGEGRILYDANKEVYRLLRYGVKDKEGAGEQNQTVWLVDWKNPEANDFAIAEEVTYNGENKKRPDLVLYVNGIALGVIELKRSTVSVSEGIRQNLDNQQKAFIRNFFTTIQLVMAGNDLEGLRYGVIETPEKYYLQWKEAAESPHTNMLDRHLAQICNKQRLLELIHDFIVFDAGVKKTCRHNQYFGVTATKPFIQRNEGGIIWHTQGSGKSLTMVWLAKWIRENITDSRVLIITDRTELDEQIEKVFNGVEEDILRTRSGADLVARLNQTKPWLICSLVHKFGRQEEDDKDADTDDFIEQMKRNIPADFSPKGKLFVFVDECHRTQSGKLHSAMTSILPDAQFIGFTGTPLMKKDKKKSVEVFGPYIHTYKFDEAVNDGVVLDLRYEARDIDQRVKSQKKVDQWFDAKTSKLSRLGQQQLKQKWASMQKLLSSRSRLEQIVADILLDFEQKPRLADGRGNAMLVCSSVYQACKCYEMFSDAGFAGKCAIVTSYQPNASEIKGEESGEGLTEKLAKYNIYRKMLAEYFEQPEAEAAKRVSDFEKEVKQRFIKEPGQMRLLIVVDKLLTGFDAPSATYLYIDKKMADHNLFQAICRVNRLDGEDKEYGYIVDYKDLFRSLEKTVQDYTAEAFDGYDKEDVAGLLKDRLQQAKIDLDGALDAVRTLCEPVKMPRNQLDYQHYFCGESGASIEQLSEKEALRLTLYQSVAKLIRAFTNLAGELTDAGYSEQQANQIRIDVEFYTKVRDEIKIASGDFVDMKQFEPGMRQMLDLWVDADPSETLMDFEELGLLELIIERGEEALDGLPADMRGNQEAMAEAIENNVRRTIVDENPVNPKYYEKMSVLLDELIALRRQQAISYQEYLEHVRELAKQVKHPQSGSKSTYPASIDTLAKKALFDNLGQDEILVIKIDAAVRHTKKADWYGDRFKEREISFAIAEEIKGYSVTVADVMALVKAQKEYR"]}}, {"location": "[963649:964363](+)", "type": "CDS", "qualifiers": {"locus_tag": ["ctg1_889"], "transl_table": ["11"], "translation": ["MPLVTFGELTLDLQRKPIKNLHISVLPPDGRVRVSAPVSLSDTAIRMAVVRRLVWIRQQQAQFQAQPRQSEREMCSGETHYLWGRGYRLDVVLVDKPPEVKLQGGWIRMKVPPHYDTAQREAVLNQWYRGILKQRLPKLMAKWQQEIKVEASYVGIKRMKTKWGSCNPQTARIWINLELVKKPPECLEFIVVHELVHLHERKHNERFIGLMSIHLPNWREYRAKLNKMPLAYNHWSY"]}}, {"location": "[964424:965906](-)", "type": "CDS", "qualifiers": {"locus_tag": ["ctg1_890"], "transl_table": ["11"], "translation": ["VIKVNEKEIKEIVGEVLNVFRGRLDTTSSFYYILPLIFLKYISDLNYEMKRDGVAYEHSRIKEVLSNVPEDMSFYSIYSEIREGSIGERINRALHFYDDVIFHSFYKCDGSIFNDIDYTSDRLGSRKDRDVLLSDLLHALNSEGFQFNNYDNGTPSIELICKVLFEKIAFETNARGSDFYTPYGVSALLSELVLPLEGDSIYDPACGSGSLLLSTIQKIPNSNKLQDYKVYGQEILKSSWNISYINMFLHGVYECEIKWGDIFINPQFQDHKGELEKFDVVVSNPPFSVSNWGYEEASRDRFGRFALGMPPQSKADYAFILHMIASMKDHTGRMAVVVPHGVLFRGANEALIRQNLIKKNLLDAVIGLPERLFASTNIATVILIFRKNKVDSNVLFIDSTMLFENSKGRNYITDENIKKISEVFYERQGLDNFSHVACLSEIEANDYNLNITRYVKRTEKVQNMDLYSLIDEQNKLQEELSFLEKEMKSYIRF"]}}, {"location": "[965908:966499](-)", "type": "CDS", "qualifiers": {"locus_tag": ["ctg1_891"], "transl_table": ["11"], "translation": ["MNDIVKLGEIADIRLGMPFKTAINDLGDKGKCYLIQTKDIDTEGLLRMDTLARVSPPVDPEKHYLQDGDILLRLRGPVFSASIFRKTKALPGITSNQNAIIKCKENSILPDYLRWYINSSFGQAYFNEVSEGTNITKINLKTLSNMKIELPSLDCQISISRIINNWENQRDIHRRIVDNGNLLYQQVCINLLTEGD"]}}, {"location": "[966534:966708](-)", "type": "CDS", "qualifiers": {"locus_tag": ["ctg1_892"], "transl_table": ["11"], "translation": ["MNTKKYQRTLTNATVKRLRMAPLAIFLYVVPALSFQMDLEVHSGDMNIKQSIILKTN"]}}, {"location": "[966926:968123](-)", "type": "CDS", "qualifiers": {"locus_tag": ["ctg1_893"], "transl_table": ["11"], "translation": ["MAWFCWFTLTAPNIGGYVIALAGKEKMLALGKYPEVSLADARARRDEARKLLANGVDPSENKKAVKVEQEQEAITFEVVARDWHASNQKWSASHSARVLKSLEDNLFAAIGKRNIAELKTRDLLVPIKAVESSGRLEVAARLQQRTTAIMRFAVQSGLIDYNPAQEIAGAVATAKRQHRAALELNRIPELLHRIDHYSGRPLTRLAVELTLLVFIRSSELRFARWSEVDFETAMWTIPGEREPLEGVKHSQRGSKMRTPHLVPLSRQALAIMEKIKSVSGNQELIFVGDHDPRKPMSENTVNKALRVMGYDTKTEVCGHGFRTMACSSLIESGLWSRDAVERQMSHQERNTVRAAYIHKAEHLGERRLMLQWWADFLDANREATTEPFNFRGKSKNKL"]}}, {"location": "[968580:969309](-)", "type": "CDS", "qualifiers": {"locus_tag": ["ctg1_894"], "transl_table": ["11"], "translation": ["MNKTWIRIVVVTLLAAVVAFWVYFDKQRQHTPEQQLDTTLNAMPAWQVIKEQEPVLHQRILDQMAALQKAGEPEQKIIDTIQPQILHLQMSRLQNAPDANVVNYMTINMEQTAAIQKVSDDACFRFLYPAVKGGVNPMRMLDKDLMTRRMQADADMMRAAYGKNRHTVTPEEREAAVTDVRPIMKTLADKYGEDIQLLQMPEKAVGKEKLSCDMVQEMWAKVLALPEQKAAGVIRLAVSEVE"]}}, {"location": "[969339:970098](-)", "type": "CDS", "qualifiers": {"locus_tag": ["ctg1_895"], "transl_table": ["11"], "translation": ["MDYPQILAPVLNFLQCPTPQAWIDKARDPANLPLLLTDHMVCELKAAQTALLLVRKYVADESGADALLDWLKPYEAFTFREGPEPDFVALHKQIGKSVMPKTDDPWGQALIDSMVLLIKEELHHFWQVREAMLARDIPYVKITASRYAKGMLKAVRTHEPLTLIDKLICGAYIEARSCERFAALAPFLDDDLQKFYLSLLRSEARHYQDYLTLAQQVSDDDISPRIQLFGEIEATLISTPDHEFRFHSGVPV"]}}, {"location": "[970144:970570](-)", "type": "CDS", "qualifiers": {"locus_tag": ["ctg1_896"], "transl_table": ["11"], "translation": ["MANPEHLEEQREETRLIIEELLEDGSDPDALYTIEHHFSADDFDALEKLAVEAFKLGYEVTEPEELEVEEGDTVICCDILSEGALKAELIDAQVEQLMNLAEKFEVEYDGWGTYFEDPNGEDGEEGDDEDFIDEDDDGVRH"]}}, {"location": "[970734:971739](+)", "type": "CDS", "qualifiers": {"locus_tag": ["ctg1_897"], "transl_table": ["11"], "translation": ["MSDLYKKHFLKLLDFTPAQLNSLLTLAAQLKADKKKGKEVQKLTGKNIALIFEKDSTRTRCSFEVAAFDQGARVTYLGPSGSQIGHKESIKDTARVLGRMYDGIQYRGHGQDVVETLAQYAGVPVWNGLTNEFHPTQLLADLLTMQEHLPGKAFNEMTLVYAGDARNNMGNSMLEAAALTGLDLRLVAPKACWPEERLVAECSALAEKNGGKITLTEEVAAGVKGADFIYTDVWVSMGEAKEKWAERIALLRGYQVNAQMMALTGNPDVKFLHCLPAFHDDQTTLGKQMAKEFDLHGGMEVTDEVFESAASIVFDQAENRMHTIKAVMVATLGE"]}}, {"location": "[971872:972631](+)", "type": "CDS", "qualifiers": {"locus_tag": ["ctg1_898"], "transl_table": ["11"], "translation": ["MPIIQSVERALQILDLFNEQATELKITDISKLMGLSKSTLHSLLKTLQLHGYIDQNPENGKYRLGMKLVERGHFVVGSIDIRQKAKGWLTELSQRTGQTTHLGILDGREGVYIEKIEGKLAAIAYSRIGRRLPVHATAIGKVLIAWLGEAELNALLEGYQYTTYTPSTLASRDALLEALAKTREQGYAFDREENEQGVRCVAVPVWNHESRVIAALSLSTLTSRVDDAELASFREQLQQAGLQLSRALGYPA"]}}, {"location": "[972635:974255](-)", "type": "CDS", "qualifiers": {"locus_tag": ["ctg1_899"], "transl_table": ["11"], "translation": ["MTTITNPILTGFNPDPSLCRQGEDYYIATSTFEWFPGVRIYHSRDMKNWSLVSTPLDRVSMLDMKGNPDSGGIWAPCLSYADGQFWLLYTDVKIVDSPWKNGRNFLVTAPSIEGPWSEPIPMGNGGFDPSLFHDDDGRKYYLYRPWGPRHHSNPHNTIVMQEFDPQTGTLSPERKTLFTGTPLCYTEGAHLYRKEGWYYLMVAEGGTSYEHAVVVLRSKTLDGPYELHPDVTMMTSWHLPENPLQKSGHGSLLQTHTGEWYMAYLTSRPLRLPGIPLLASGGRGYCPLGRETGIARIEWRDGWPYVDGGKHAQLTVPGPQIAEQPTASRDSWREDFDGSTLDPELQTLRIPFDDSLGSLSVRPGYLRLYGNDSLNSTFTQSTVARRWQHFAFRAETRMQFSPVHFQQSAGLTCYYNSKNWSYCFVDYEEGQGRTIKVIQLDHNVPSWPLHEQPIPVPDSAESIWLRVDVDTLVYRYSYSFDGETWHTVPVTYEAWKLSDDYIGGRGFFTGAFVGLHCEDISGDGCHADFDYFTYEPAAK"]}}, {"location": "[974266:975646](-)", "type": "CDS", "qualifiers": {"locus_tag": ["ctg1_900"], "transl_table": ["11"], "translation": ["MQLTMKDKIGYGLGDTACGFVWQATMFLLAYFYTDVFGLSAGIMGTLFLVSRVLDAVTDPLMGLLVDRTRTRHGQFRPFLLWGAIPFGIVCVLTFYTPDFSAQGKIIYACITYILLTLVYTFVNVPYCAMPGVITADPKERHALQSWRFFLAAAGSLAISGIALPLVSIIGKGDEQVGYFGAMCVLGLSGVVLLYVCFFTTKERYTFEVQPGSSVSKDLKLLFGNTQWRIMCAFKMMATCSNVVRGGATLYFVKYVMDHPEMATQFLLYGSLATMFGSLCSSRLLGRFDRVTAFKWIIVAYSLISLLIFFIPAEHIALIFALNILFLFVFNTTTPLQWLMASDVVDYEESRSGRRLDGLVFSTYLFSLKIGLAIGGAVVGWILAYVNYSASSSVQPVEVLTTIKILFCVVPVVLYVGMFIMLSFYKLTDARVAAISQQLIKHRATQGDAVPDAATAASH"]}}, {"location": "[975984:977952](-)", "type": "CDS", "qualifiers": {"locus_tag": ["ctg1_901"], "transl_table": ["11"], "translation": ["MTIEKIFTPQDDAFYAVITHAAGPQGALPLTPQMLMESPSGNLFGMTQNAGMGWDANKLTGKEVLIIGTQGGIRAGDGRPVALGYHTGHWEIGMQMQAAAKEITRNGGIPFAAFVSDPCDGRSQGTHGMFDSLPYRNDAAIVFRRLIRSLPTRRAVIGVATCDKGLPATMIALASMHDLPTILVPGGATLPPTVGEDAGKVQTIGARFANHELSLQEAAELGCRACASPGGGCQFLGTAGTSQVVAEALGLALPHSALAPSGQAVWLEIARQSARAVSELDNRGITTRDILTDKAIENAMVLHAAFGGSTNLLLHIPAIAHAAGCTIPDVAHWTRINRKVPRLVSVLPNGPDYHPTVRAFLAGGVPEVMLHLRKLGLLHEDAMTVTGQTVGENLDWWENSVRRARFRQCLREQDGVDPDDVILPPERAHAKGLTSTVCFPTGNIAPEGSVIKATAIDPSVVDDDGVYRHTGRVRVFVSEAQAIKAIKQEAIQQGDIMVVIGGGPSGTGMEETYQLTSALKHISWGKTVSLITDARFSGVSTGACFGHVSPEALAGGPIGKLRDNDIIEISVDRLSLTGSVNFIGTAEQPLTPEEGARVLASRPVHPDLHAHAFLPDDTRLWAALQSVSGGTWKGCIYDTDKIIEVINAGKKALGL"]}}, {"location": "[977966:978875](-)", "type": "CDS", "qualifiers": {"locus_tag": ["ctg1_902"], "transl_table": ["11"], "translation": ["MPQTALFTGIIPPVSTLFTADGQLDKHGTAALIDDLIAAGVDGLFFLGSGGEFSQLNAEERKTIARFAIDHVDRRVPVLIGTGGTNARETLELSQHAQQAGADGIVVINPYYWKVSEANLIRYFEQVADSVTLPVMLYNFPALTGQDLTPALVKTLADSRSNIVGIKDTIDSVAHLRSMIHTVKSAHPHFTVLCGYDDHLFNTLLLGGDGAISASGNFAPQVSVNLLKAWRDQEVAKAAEYHQVLLQIPQMYQLDTPFVNVIKEAIVLCGRPISTYVLPPASPLDEPRKAQLKTLLQQLKLC"]}}, {"location": "[979093:979546](-)", "type": "CDS", "qualifiers": {"locus_tag": ["ctg1_903"], "transl_table": ["11"], "translation": ["MIAGNIHHLQSWLPEELRQAIEYVKAHVTDATPCGKHDIDGNSLFYLVSEDMTQPFAERRAEYHARYLDIQIIMKGQEGMTFSTLPHGTPDTDWLADKDIAFLPEGGQEKTVVLSEGDFVVFYPGEVHKPLCAAGAPAKVRKVVVKMLVG"]}}, {"location": "[980221:981442](+)", "type": "CDS", "qualifiers": {"locus_tag": ["ctg1_904"], "transl_table": ["11"], "translation": ["MEKHYVGSEIGQLRSVMLHRPNLSLKRLTPSNCQELLFDDVLSVERAGEEHDIFANTLREQGVEVLLLTDLLTQTLDIAEAKTWLLETQISDYRLGPTFAGDVRGWLADMPHRELARRLSGGLTYGEIPAAFKNMVVDTHTANDFIMKPLPNHLFTRDTSCWIYNGVSINPMAKAARQRETNNLRAIYRWHPAFADGDFIKYFGDENINYDHATLEGGDVLVIGRGAVLIGMSERTTPQGVEFLANSLFKHRQAERVIAVELPKHRSCMHLDTVMTHIDVDTFSVYPEVVRKDAQCWTLTPDGRGGLLRTQETDLLHAIEKALGINQVRLITTGGDAFEAEREQWNDANNVLTIRPGVVIGYERNVWTNEKYDKAGITVLPIPGDELGRGRGGARCMSCPLERDGI"]}}, {"location": "[981452:982364](+)", "type": "CDS", "qualifiers": {"locus_tag": ["ctg1_905"], "transl_table": ["11"], "translation": ["MERKPTLVVALGGNALLKRGEPLEAEIQRQNIELAARTIAGLTEQWRVVLVHGNGPQVGLLALQNSAYDKVTPYPLDILGAESQGMIGYMLQQALKNNLPQREVSVLLTQVEVDAADPAFTNPTKYIGPVYSETQAKTLQAEKGWVFKADGSYFRRVVPSPQPKRIVESDAITALIQRDHLVICNGGGGVPVVENANGYHGIEAVIDKDLSAALLARQIEADALLILTDADAVYLDWGKPTQRPLAQVTPELLRGMQFDAGSMGPKVAACREFVEACNGIAGIGALADGADILAGEKGTLIRH"]}}, {"location": "[982454:983459](+)", "type": "CDS", "qualifiers": {"locus_tag": ["ctg1_906"], "transl_table": ["11"], "translation": ["MTINLKNRNFLKLLDYTPAEIQYLIDLAIELKAAKKAGREKQTLVGKNIALIFEKTSTRTRCAFEVGAFDQGAQVTYLGPSGSQIGHKESMKDTARVLGRMYDGIEYRGYGQAIVEELGEYAGVPVWNGLTDEFHPTQILADLMTMLEHAPGKTLPDLSFAYLGDARNNMGNSLMVGAAKMGMDIRLVAPKSFWPEAGLVEQCRAIAKETGARITLTDDVEEGVHGTDFLYTDVWVSMGEPKEAWAERVSLMKPYQINAQVMKATGNPNVKFMHCLPAFHNEHTKVGREIEMAYGLKGLEVTEEVFESPNSIVFDEAENRMHTIKAVMVATLGD"]}}, {"location": "[983505:984909](+)", "type": "CDS", "qualifiers": {"locus_tag": ["ctg1_907"], "transl_table": ["11"], "translation": ["MGKFKFPSAYTILFFLIAVVAALSWVVPAGQYQMAMNETLGKEVPIAGTYAHVAAHPQGLVSVLMAPITGLYDPVSGQAGAIDVALFILIIGGFLGIVTKTGAIDAGIERVTTRLRGREEWMIPILMALFAAGGTIYGMAEESLPFYTLLVPVMLAARFDPVVAASTVLLGAGIGTLGSTINPFATVIAANAAGIPFTNGIALRVALLVIGWIICVAWVMRYARKVRLDPSCSIVADKQEENLAHFLGNKGEQSLEFTPVRKIILLIFALAFAVMIYGVAVLGWWMAEISAVFLASAIIVGLIARMSEEELTSTFINGARDLLGVALIIGIARGIVVIMDKGMITHTILHSAEGLVSGLSTVAFINVMYWLEVVLSFLVPSSSGLAVLTMPIMAPLADFANVNRDLVVTAYQSASGIVNLVTPTSAVVMGGLAIARVPYVRYLKWVAPLLAILTVVIMVALSLGALL"]}}, {"location": "[984980:985469](+)", "type": "CDS", "qualifiers": {"locus_tag": ["ctg1_908"], "transl_table": ["11"], "translation": ["MGNMMDYEDCSPREQLQLTVCQQLIAEKSYLSQEEIRRDLQERGFDSISQSTVSRLLKLLGVIKIRNAKGLKIYSLNPQLRPAPDAARTVSEMVVSVEHNSEFILVHTVAGYGRAVARILDYHQLPEILGVVAGSSIVWVAPRVVKRTALVHKQINYLLRTN"]}}, {"location": "[985708:986641](+)", "type": "CDS", "qualifiers": {"locus_tag": ["ctg1_909"], "transl_table": ["11"], "translation": ["MNPLYQKHIISINDLSREELELVLETAAKLKANPQPELLKHKVIASCFFEASTRTRLSFETSMHRLGASVVGFSDSSNTSLGKKGETLADTISVISTYVDAIVMRHPQEGAARLATEFSGGIPVLNAGDGANQHPTQTLLDLFTIQETQGRLENLNIAMVGDLKYGRTVHSLTQALAKFNGNHFFFIAPDALAMPQYILDMLDEKGIPWSLHASIEEVMGNVDILYMTRVQKERLDPSEYANVKAQFVLRASDLDGARENMKVLHPLPRIDEITTDVDKTPHAWYFQQAGNGIFARQALLALVLNRELAL"]}}, {"location": "[986653:987115](+)", "type": "CDS", "qualifiers": {"locus_tag": ["ctg1_910"], "transl_table": ["11"], "translation": ["MTHDNKLQVEAIKRGTVIDHIPAQIGFKLLTLFKLTETDQRITIGLNLPSGEMGRKDLIKIENTFLTDEQVNQLSLYAPDATVNRIDEYEVVGKSRPNLPDRIENVLVCPNSNCISHAEPVSSSFAVKKRADDIALKCKYCEKEFSHYVVLAN"]}}, {"location": "[987189:987576](+)", "type": "CDS", "qualifiers": {"locus_tag": ["ctg1_911"], "transl_table": ["11"], "translation": ["MTKVLATENAPAAIGPYVQGVDLGSMIITSGQIPVNPKTGEVPEDVAAQARQSLENVQAIVESAGLKVGDIVKTTVFVKDLNDFATVNATYEAFFTEHNATFPARSCVEVARLPKDVKIEIEAIAVRR"]}}, {"location": "[987642:990027](-)", "type": "CDS", "qualifiers": {"locus_tag": ["ctg1_912"], "transl_table": ["11"], "translation": ["MLRYSLLTAGLMLGASAFAAPAGDLPLMPWPAKVERPTTQGALVLSNTLSVSVTGDDLGDAVNRLRQRIALQTGWTLQPQAVKPDKPTFRIAITKKVKPQPLPDSDERYTLTVDASGVDITANTRFGALRAMETLLQLIQNGAENTSLPWVTIEDSPRFPWRGLLLDSARHFIPLPDIKRQIDGMAAAKLNVLHWHLTDDQGWRFSSTRYPKLTQLASDGLFYTPEQMRDVVRYATERGIRVVPEIDMPGHASAIAVAYPELMSAPGPYEMARHWGVLKPVLDPTKAATYQFAEAMVSELAAIFPDPYLHIGGDEVDDTQWKANAAIQQFMRDNTLADSHALQAYFNRKLENILEKHHRQMVGWDEIAHPDLPKSILIQSWQGQDALGQVAQNGYKGILSTGFYLDQPQSTAYHYRNEIVPQGLNGEDVIGDTDSAQSWSFTMPRLKGKPVEGSFTLVKGDSGWRGFIDFAGKSRRAVQDIAWRDDNQVTFTVDTWMGETRPVVSVDNDKLSGYFLVGNARYPISGKRLDDIPKGIPPVVPDAAHQVNLLGGEAALWAENVVAPVLDIRLWPRTFAVAERLWSAQDVNDVDNMYTRLQAMDSWSTVSVGLQQHTQQQVQFTRLANNADTLPLQILAQAIEPAQYYTRQHLKFQAGNYHQFEPLNRFADVLNAESATVRQMNKWADRLVSDAEDTESADALRHVFNRWQSNTSDALALSENSYALKAIKPVIQEVDKLASIGLRLTDLVARQGTLDDNEIASIQGELDNAAKIQDEVVIAAVYPLETLLRATRNQ"]}}, {"location": "[990177:992886](-)", "type": "CDS", "qualifiers": {"locus_tag": ["ctg1_913"], "transl_table": ["11"], "translation": ["MFKNITRQLQAMLSRHLPHRLVQRDPLPNAKNMASAEIPASLSQRCLNVAAMDENEVWRAFGGHPEGLNAAEVEKIRAVHGDNQIPAQKPAPWWVHLWTCYRNPFNLLLTVLGIISYATEDLFAAGVIALMVGISTLLNFIQEARSTRAADALKAMVSNTATVSRVINDLGENAWVELPIDQLVPGDLVKLAAGDMIPADLRILQARDLFVAQASLTGESLPVEKVARTRDPQQMNPLECDTLCFMGTTVVSGTAQAMVIATGGNTWFGQLAGRVSEQESEPNAFQKGIGRVSMLLIRFMMVMTPIVLLINGYTKGDWWEAALFALSVAVGLTPEMLPMIVTSTLARGAVKLSKQKVIVKHLDAIQNFGAMDILCTDKTGTLTQDKIVLENHTDIAGKTSDRVLHSAWLNSHYQTGLKNLLDVAVLEGVDEESARTLSGRWQKVDEIPFDFERRRMSVVVSEHPDVHQLICKGALQEILNVSTQVRYNGDIVPLDETMLRRIKRVTDNLNRQGLRVVAVASKFLPAREGDYQRIDESDLILEGYIAFLDPPKETTAPALKALKASGITVKILTGDSELVAAKVCHEVGLDAGDVVVGSDIELLSDDALATLAQRTTLFARLTPMHKERIVTLLRREGHVVGFMGDGINDAPALRAADIGISVDGAVDIAREAADIILLEKSLMVLEEGVIEGRRTFANMLKYIKMTASSNFGNVFSVLVASAFLPFLPMLPLHLLIQNLMYDVSQVAIPFDNVDDEQIQKPQRWNPSDLGRFMLFFGPISSIFDILTFCLMWFVFHANTPEHQTLFQSGWFVVGLLSQTLIVHMIRTRRIPFIQSRAAWPLIVMTGIVMALGIALPFSPLASYLQLQALPLSYFPWLVAILAGYMVLTQMVKGFYSRRYGWQ"]}}, {"location": "[993278:994226](+)", "type": "CDS", "qualifiers": {"locus_tag": ["ctg1_914"], "transl_table": ["11"], "translation": ["MQNRLTIKDIARLSGVGKSTVSRVLNNESGVSERTRERVEAVMNQHGFSPSRSARAMRGQSDKVVAIIVSRLDSLSENLAVQTMLPAFYEQGYDPIMMESQFSTQLVEEHLGMLQRRNIDGVVLFGFTGIKEEMLKPWQASMVMLARDAHGFASVCYDDEGAIITLMQRLYDKGHRHISYLGVPHADVTTGKRRHEAYLTFCKQHNLSAVASLPGLGMKQGYEQVASVLTPQTTALVCATDTLALGASKYLQEQRIEGLQIASVGSTPLMKFLHPEIITVDPGYAESGRQAAAQLIEQINGRAEPRQIVIPAHLS"]}}, {"location": "[994354:995773](+)", "type": "CDS", "qualifiers": {"locus_tag": ["ctg1_915"], "transl_table": ["11"], "translation": ["MSKVKQEDIDQLIVLVGGRENIATVSHCITRLRFVLNDPSKADPKAIEALSMVKGCFTNAGQFQVVIGTEVGDYYQALLATTGHSSADKEQAKKAARQNMKWHEQLISHFAEIFFPLLPALISGGLILGFRNVIGDVPMSDGKTLAQMYPALKTVYDFLWLIGEAIFFYLPVGICWSAVRKMGGTPILGIVLGVTLVSPQLMNAYLLGQQVPEVWNFGLFTIAKVGYQAQVIPALLAGLTLGFIETRLKRIVPDYLYLVVVPVCSLILAVFLAHAFIGPFGRMIGDGVAFAVRHLMTGSFAPIGAMLFGFLYAPLVITGVHQTTLAIDMQMIQSLGGTPVWPIIALSNIAQASAVTGIILVSRKHNEREISVPAAISAYLGVTEPAMYGINLKYRFPMLCAMIGSGLAGLVCGLYGVMANGIGVGGLPGILSIQPAFWQVFSLAMVIAIVVPMALTTVVYQRKYRQGALQIV"]}}, {"location": "[995824:997480](+)", "type": "CDS", "qualifiers": {"locus_tag": ["ctg1_916"], "transl_table": ["11"], "translation": ["MNTLPHWWQNGVIYQIYPKSFQDTTGSGTGDLRGVTQRLDYLQTLGIDAIWLTPFYISPQVDNGYDVANYTAIDPAYGTLDDFDELVAQAHQRGIRIVLDMVFNHTSTQHAWFRESLNKESPYRQFYIWRDGTPEQLPNNWRSKFGGNAWRWHAESEQYYLHLFAPEQADLNWENPQVRAELKKVCEFWADRGVDGLRLDVINLISKDQDFPDDAVGDGRRFYTDGPRIHEYLQEMSRDVFTPRNLMTVGEMSSTSLENCQQYASLDGRELSMTFNFHHLKVDYPGGEKWTLARPDFVALKTLFRHWQQGMHNKAWNALFWCNHDQPRIVSRFGDEGEYRPHAAKMLGMVLHGMQGTPYIYQGEELGMTNPHFSRITDYRDVESLNMFAELRANGRAPEELLAILASKSRDNGRTPMQWDATHSAGFTEGEPWIGVCDNYETVNARAALDDTDSVFYTYQTLIRLRKTLPVLTWGDYEDLLPDHPSLWCYRRRSQGQTLMVVANLSRERQQWVPASVQGAWRVALSNYADAPPQPDNLLLRPFEAIWWIQE"]}}, {"location": "[997614:998361](+)", "type": "CDS", "qualifiers": {"locus_tag": ["ctg1_917"], "transl_table": ["11"], "translation": ["MKKTIIKATCISALLLSTQGWCGNTSVDLRFGHNTRSDVNDSRIKVMHQADNGFYFSVEAAQNHNDTFFGDTDRYNPDEKGLTEAAQEIETRWRFDLGNGFAIAPGMVTVFTASNTHYRPFIQGWKAFDNGLNLSARYRYNTVNDAHSDKRLDGSGYTRRESHQFDLWFAYNIGKFGMSYNPRFRWQDNVDQGTGDDTYWEHTVAFNYKLDDGWTPYVELVSLDKTYLTQDGNHENDYAIRLGIVKQL"]}}, {"location": "[998369:999029](-)", "type": "CDS", "qualifiers": {"locus_tag": ["ctg1_918"], "transl_table": ["11"], "translation": ["MNSFQGSERLIFEYIQHHARNISDISAKEIARDTFTTTTSVNRVCKKMGYKSYTELRYRFLRDHFTSVPAEPAMGPQADDIVVDVSRLLTHSSHIYLYARGASLTSLNYLSRFLSLASLPHLILNDMHQLTRVSKGTLVLISKSGETQSLIEMARNALRKGLKIIAITRQGSTLAGLSTLCWPLSIDMNAVSLYQREGQLDLLSAVDRIGCRLLQHDTE"]}}, {"location": "[999208:1000606](+)", "type": "CDS", "qualifiers": {"locus_tag": ["ctg1_919"], "transl_table": ["11"], "translation": ["MMNQKIIAVTACPTGIAHTFMAASKIIAWAKEHNIEVKVETQGSDGVKNRLTKQDIASATAIILATDVPIQDAERFEHVPHLQTRTQELIKNTDRYLRQALAMQKNVTTVADEDAIQRSAYQIFIGHIMAAISYMLPVVVMGGLMMATAKITGQFINIEHSPFSVLDKMGFMTIKFMYPVFAMYLAFSIAGKPALIPGLIGGIMSDEVYKRFFDIEGFMPSGFFGAIGIGFFVGYLVRWLNDAIHVRQQLTTLKTMLVVPLITGITLVMVMEYLINPIFGSLNQLMVVFFTSAGDTGRGFYSAMIAAGTAFDLGGPVNKAAGSVALGLNGMSETFDLTARELSIVIPSIGVGLAAFLNGRFGLPDVFSREEKTVGSTSLLLGFIGISEGAIPFILKNPRLIPVFMTGAVAGALVAITLGVKQTLPLPAIWGWPLATNVVGYLASVFIGALICALGVLYLSPKNAR"]}}, {"location": "[1000616:1002125](+)", "type": "CDS", "qualifiers": {"locus_tag": ["ctg1_920"], "transl_table": ["11"], "translation": ["MSQIHVIAHTHWDQEWYFTRQDSMVLASYNFAEVIETLEQDPAWQCYHLDGQMAVVDDFLAINPDYRPRLEKLVREKSVFVGPWFTQTDTYNVHGESIIRNLKYGIFAARALGHAMQVGYLPDTFGHNAQMPTILQGCNIDNIVFWRGVDHDTQAKNSQFLWRAPSGATIIACAMALGYGAAKNMRAEASHLHGKIYPMVDLLRSRSQIDDLLLPCGGDQVSIDPALPRILQAASTHSPTKDRYVLSSLEQYVDLLRTKREQLALWEGELKSPRYTRIHKTIGSVRYDIKKKNADIEQFILRQLEPTIAMARHQGIPVTLPIVDTLWKKLLRSHAHDSMGGCNSDATNRDILHRLEQTEQLCHSLWNLVVKSLAAACCQEGDLLIFNPLATPTRCVIHTTLYSRADNITLTYHGQPLPFDVLECETLPGGTAISLTCEGERETHLPPYFRWHVVLQTPLLPPVGYITVNLKDTPVDSICQCNTPFNYLFRCFELQCLSRSVV"]}}, {"location": "[1002044:1003196](-)", "type": "CDS", "qualifiers": {"locus_tag": ["ctg1_921"], "transl_table": ["11"], "translation": ["MRRTFTAEEKASVFELWKNGTGFSEIANILGSKPGTIFTMLRDTGGIKPHERKRAVAHLTLSEREEIRAGLSAKMSIRAIATALNRSPSTISREVQRNRGRRYYKAVDANNRANRMAKRPKPCLLDQNLPLRKLVLEKLEMKWSPEQISGWLRRTKPRQKTLRISPETIYKTLYFRSREALHHLNIQHLRRSHSLRHGRRHTRKGERGTINIVNGTPIHERSRNIDNRRSLGHWEGDLVSGTKNSHIATLVDRKSRYTIILRLRGKDSVSVNQALTDKFLSLPSELRKSLTWDRGMELARHLEFTVSTGVKVYFCDPQSPWQRGTNENTNGLIRQYFPKKTCLAQYTQHELDLVAAQLNNRPRKTLKFKTPKEIIERGVALTD"]}}, {"location": "[1003345:1004437](+)", "type": "CDS", "qualifiers": {"locus_tag": ["ctg1_922"], "transl_table": ["11"], "translation": ["VLEDKRNARRITSLFSLEDCADAGDSYDFSPLAGDEPTRCAHFTLIDCSKTPLCQTMVLEAVMSLPPDLAGRRENTRTPLSMRIVCELRHDDPNLHVDSSLVNSHCDHRLRLLINSDICTRHSLASQPFSIIERKTGYDDTHWQERYREKPVDIETSEGIIAIAQAGKALVVNSRGMKEFQVIGSDPAVIALTLFKSTGVLGRSDLDWRPGRASGINNTVVDTPDAQLLKPLHFSFTVALADNADHLTLRQLENQATGHPFTYQRQTLHTLDNRLERFSLRLPERTLPAEFSLFALPEPLVLSALPHAQRSPGTIARVFNAGTQPVPVPAGLAERPQLNYLEEHVPSVTMIPPSATCDFLIEA"]}}, {"location": "[1004438:1005011](+)", "type": "CDS", "qualifiers": {"locus_tag": ["ctg1_923"], "transl_table": ["11"], "translation": ["MNLLELTHPELVFINPPCRTPEALIRWLSEPLVGRNVITDKDAFIQSVLHRESEGPTALGEALAVPHGKSDAVQQAAFCLALFDEPVIWPGLEGDEAVRMIFLLAIPHAEAGSTHMQLLTTLTSSLAEERVRNALLAARTGEEALSALRREMPQNADAEPGRSLVIPLILGGIAAAAFLQAGLNWACGVS"]}}, {"location": "[1005378:1007517](+)", "type": "CDS", "qualifiers": {"locus_tag": ["ctg1_924"], "transl_table": ["11"], "translation": ["MTPHVMKRDGCKVPFKSERIQEAILRAAKAAGVDDADYCATVAEVVSSQMNERSQVDINEIQTAVENQLMAGPYKQLARAYIEYRHDRDVQREKRGRLNQEIRGLVEQTNSALLNENANKDSKVIPTQRDLLAGIVAKHYARQHLLPRDVVSAHERGEIHYHDLDYSPFFPMFNCMLIDLKGMLTHGFKMGNAEIEPPKSISTATAVTAQIIAQVASHIYGGTTINRIDEVLAPFVTASFNKHRQTAEEWQIPDAEGYAHSRTEKECYDAFQSLEYEVNTLHTANGQTPFVTFGFGLGTSWESRLIQQSILRNRISGLGKNRKTAVFPKLVFAIRDGLNHKFGDPNYDIKQLALECASKRMYPDILNYDQVVKVTGSFKTPMGCRSFLGVYEDENGEQVHDGRNNLGVISLNLPRIALEAKGDEAAFWALLDERLQLARKALMTRIARLEGVKARVAPILYMEGACGVRLKADDDVSEIFKNGRASISLGYIGIHETINALFGNQHMYDSDALREKGVAIVQRLRDAVDQWKDETGYGFSLYSTPSENLCDRFCRLDTAEFGIVEGVTDKGYYTNSFHLDVEKKVNPYDKIDFEAAYPPVANGGFICYGEYPNIQHNLKALEDVWDYSYQHVPYYGTNTPIDECYECGFTGEFECTSKGFTCPKCGNHDAARVSVTRRVCGYLGSPDARPFNAGKQEEVKRRVKHLGNGQIG"]}}, {"location": "[1007654:1008119](+)", "type": "CDS", "qualifiers": {"locus_tag": ["ctg1_925"], "transl_table": ["11"], "translation": ["MRYHQYYPVDIVNGPGTRCTLFVSGCVHECPGCYNKSTWRLNSGLPFTAEMEQRIIHDLNDTRIPRQGISLSGGDPLHPQNVPDILKLIKRIRRECAGKDIWVWTGYKLEELNAEQREVVDLINVLVDGKFVQDLKDPALIWRGSSNQVVHHLR"]}}, {"location": "[1008122:1008407](-)", "type": "CDS", "qualifiers": {"locus_tag": ["ctg1_926"], "transl_table": ["11"], "translation": ["MTYELVFDPGAFKEWTRLGDTVKNQFKKKLANVLVNPWVESARLHGLPDCDKIKLRSQGYRLVYQVQDNVVTVCVIAIGKREKSAVYHDVNKRL"]}}, {"location": "[1008396:1008639](-)", "type": "CDS", "qualifiers": {"locus_tag": ["ctg1_927"], "transl_table": ["11"], "translation": ["MATLNVRLDDKLKNEAYAVLEKLNITPTEAVRLLFQYVAETGRMPVKTVTVSDSEDELIQTVRERLADPQKGVKVRLDDL"]}}, {"location": "[1008716:1010627](-)", "type": "CDS", "qualifiers": {"locus_tag": ["ctg1_928"], "transl_table": ["11"], "translation": ["VRFPNQRLAQLFDLLQNETLPQDELAQRLSVSTRTVRADITALNALLASHGAQFILSRGNGYQLKIDDAERYQQLQSSHPRALRIPRTGPERVHYLVVRFLTSAFSLKLEDLADEWFVSRATLQSDMVEVREWFHRYNLTLETRPRHGMKLFGSEMATRACLTDLLRELAQQDSLNPLVTDVALNAGVAEQMVPVLHDALTRHHIRLTDEGELFLRLYCAVSVRRISEGYPLPEFHAEDVAENVREAAKDIAVTIQQLADKALSPSEESWLCVHIAARQIQEIAPSAINADDDEALVNYILRYINTHYNYNLLSDEQLHADLLTHTKTMITRVRYQIMIPNPLLDNIKQHYPMAWDMTLAAVSSWGKYTPYVISENEIGFLVLHIGVGLERHYNIGYQRQPRVLLVCDAGNAMVRMIEAVLQRKYPQIEVTRTLTLREYELAEPIGEDFVISTARVSEKSKPVVMIAPFPTDYQLEQIGKLVLVDRTRPWMLDKYFDAAHFRIIDRPIDQQTLFRELCEQLEGEGFVGAEFLDSVVEREAIVSTMLGDGIALPHSLGLLAQKTVVYTVLAPQGIAWGDETAHVIFLLAISKREYEEAMAIYDIFVTFLRERAMSRLCSCNDFAGFKAVAMESVSRF"]}}, {"location": "[1010646:1011783](-)", "type": "CDS", "qualifiers": {"locus_tag": ["ctg1_929"], "transl_table": ["11"], "translation": ["MHTRNLLVASLSLLATTAIAQTHYAWVGTYNPNGEGLYRFTLDPQTGALANKTLVSTLPNAAQLTVSQDGKTLYLASEVEQGVVQALRVGDNGELSELNQVASGGAGPVYLSLTPKGHHLLVANYVSGSIAVLPVNADGSLGEATDTHQDRGEPGAAKPAAAVEGSFAISDHNGPHAHMIAADPRGKYVFSTDLGLDRIYQYRFDDQTGKLTPNDPPFISASSKGAGPRHFVFTPKGDALWLINEEASTLTHYTLDARGRLQEGKTLSALPHGYKGTSFAAGLALSADGKQLYVANRLHNSIGHFTVTADGTLTHQDDVWTRGDYPRTLTLDKQGRWLYVMNQRSDNITRFRVAQDGKLSAEPDYTPVGSPSQMVISP"]}}, {"location": "[1011870:1012611](-)", "type": "CDS", "qualifiers": {"locus_tag": ["ctg1_930"], "transl_table": ["11"], "translation": ["MKLTPNFYRDRVCLNVLAGSKANASAIYEAAEGHVLVGVLSKNYPDVASAVADMRDYAQLIDNALSVGLGAGDPNQSGMVSEIARQVQPQHVNQVFTGVATSRALLGQSESVVNGLVSPTGTVGKVKISTGPLSSTAPDGIVPVETAIALLKDFGGSSIKYFPMGGLACRDEYQAVAEACARHDFWLEPTGGIDLENYEAILQIALDAGVSKIIPHIYSSIIDKASGDTRPEDVRTLLEMTKKLAK"]}}, {"location": "[1012607:1013726](-)", "type": "CDS", "qualifiers": {"locus_tag": ["ctg1_931"], "transl_table": ["11"], "translation": ["MPSIYEKYHLKQVINTSGRMTALGVSTPRPDVVQAAMDGMNHYFEMKDLVNKTGEYIAKLLDVEGATVVSCASAGIAQSVAAVLVKDSDWLLENLHVTPIENNEIVLPKGHNVNFGAPVGTMVALGGGKLVEAGYANECSADQLAAAITPRTAAILYIKSHHCVQKSMLSVEQAAVVARKHDLPLIVDAAAEEDLHVYYRSGADLVIYSGAKAIEGPTSGLVIGKTQYVEWVKRQTAGIGRAMKVGKEGILGLTCAIEHYLTATKESGEEMVAKMTPFIDALNTLNGVTARVVWDSAGRDIARTEIKFDEATTGVGTGDLVTALKQGEYAIYFRGYKANEGIIEADVRSVNADQLNIVYRRMSEVLGQEKKA"]}}, {"location": "[1013709:1014843](-)", "type": "CDS", "qualifiers": {"locus_tag": ["ctg1_932"], "transl_table": ["11"], "translation": ["MFDLLLRRARLTDDTLTDIAIQDGKIAALGDITAAASKTVELNGEVFVSAGWIDSHVHCYPNSPIYHDEPDSVGIATGVTSVVDAGSTGADDVDDFYEITRKASTDVYALLNISRVGLIAQNELANMANIDAKAVKQAVTRYPDFIVGLKARMSSSVVGENGITPLERAKAIQKENGDLPLMVHIGNNPPNLDEIADLLSSGDIITHCYNGKPNRILTPSGELRASITSALKRGVRLDVGHGTASFSFEVARRAIAMGILPHTISSDIYCRNRINGPVGSLASVMSKFLAIGMSLPQVIECVTANAADGLRLTHKGRIQPGLDADLTLFTIKRQPTLLVDAENDSLQAEHILVPLAAIRAGKGYMTEQGSTEHAFDL"]}}, {"location": "[1014885:1015527](-)", "type": "CDS", "qualifiers": {"locus_tag": ["ctg1_933"], "transl_table": ["11"], "translation": ["MEQNKGFWYADWSFPIFVGLLSSGVFAGTHMYYLYGIGAFNEVAFVAMLKAGMDTGVYGAVAAFGASFLFARIIEGSLVGILDIGGAIQTGVGLGVPALLLGAGIMFPVTNFIAALITGLVIGLAIGYVIILARKFTINQSNSTYGADVMMGAGNASGRFLGPLIILSAMTASIPIGVGSLVGALLFYIWQKPITGGAILGAMILGWLFPVAL"]}}, {"location": "[1015540:1016317](-)", "type": "CDS", "qualifiers": {"locus_tag": ["ctg1_934"], "transl_table": ["11"], "translation": ["MFLIILIKSLIIGGLVGVGVGAGAARMFHAPTTQGMGAFRTLGELNSCEGDPASHFSFGLGFFFNAWASSVAAGAFTQDVDHRIIPNWGAAALMIKNRNVGETLHDPRKMAIACGVIGMIVVTFLNLTASSVPAALQVTAVKVLVPAANLLVNTVMPVIFWLAAIDAGKKSGFWATIFGGAAQLIMGNAVPGLVLGILIGKGVEESGWNHVTKVMMAAIVALFVLSGFFRGFDMKMIESFHLTVPNWLDMIHNALSGK"]}}, {"location": "[1016339:1016639](-)", "type": "CDS", "qualifiers": {"locus_tag": ["ctg1_935"], "transl_table": ["11"], "translation": ["MKEQFTTTVRVKGKGDAKARAFADALNHVQAAVMKASPHILLRIEPQDVQVVQAQEAVRKEAFLFFFLRRERRTYSVELDVTVNVTAINLDQVDFVTQR"]}}, {"location": "[1016641:1017004](-)", "type": "CDS", "qualifiers": {"locus_tag": ["ctg1_936"], "transl_table": ["11"], "translation": ["MEQITVVIGDRLGKGQKVAAGVEKAGGRAVVVPGVAADMKLGDVMKAENATFGISFCGSGGAGAITAQTKYGYKAKYGMRSVDEGVTAINEGCNVLGFGFMDKEELGERLVQAWQKKHGA"]}}, {"location": "[1017014:1017335](-)", "type": "CDS", "qualifiers": {"locus_tag": ["ctg1_937"], "transl_table": ["11"], "translation": ["MNDVGDQAVQTEQLANTMLAQVYALLARHNIIPNAVQEQMLTSHVRAMAHRSVTGEPLPEVEAELFDEISPDSMRLAREVVAQFGNLPDEEAWLLSVHFEVAKDNL"]}}, {"location": "[1017670:1018057](-)", "type": "CDS", "qualifiers": {"locus_tag": ["ctg1_938"], "transl_table": ["11"], "translation": ["MRKHLLAIVAASTLVLGSSAFAADLEDDMGILSENLKVVQKTDNAAEMKGALTKMREAALDAQKSTPPKLENKAADSAEMKDYRHGFDVLVGQIDGALKLANEGKVKEAQAAADQFVTTRNTYHKKYR"]}}, {"location": "[1018098:1019451](-)", "type": "CDS", "qualifiers": {"locus_tag": ["ctg1_939"], "transl_table": ["11"], "translation": ["MAFAMKVTSQVEAQRKILEEAVSTALTLASGKSDGAEVAVSKTTGISVSTRYGEVENVEFNSDGALGITVYHQNRKGSASSTDLSPDAIARTVQAALDIARYTSPDPYAGVADKELLAFDAPDLDLFHPAEVTPDEAIELAARAEQASLKADKRITNTEGGSFNSHYGIKVFGNSHGMLQGYCSTRHSLSSCVIAEENGDMERDYAYTIGRALGDLQSPEWVGAECAQRTLSRLSPRKLSTMKAPVIFANEVATGLFGHLVGAIAGGSVYRKSTFLLDSLGKQILPEWLTIEEHPHLLKGLASTPFDSEGVRTERRDIIKDGILTQWLLTNYSARKLGLKSTGHAGGIHNWRIAGQGLSFEQMLKEMGTGLVVTELMGQGVSGITGDYSRGAAGFWVENGEIQYPVSEITIAGNLKDMWRNIVTVGNDIETRSNIQCGSVLLPEMKIAGQ"]}}, {"location": "[1019546:1020098](+)", "type": "CDS", "qualifiers": {"locus_tag": ["ctg1_940"], "transl_table": ["11"], "translation": ["MTKQPEDWLDDVPGDDIEDEDDEIIWVSKSEIKRDAEELKQLGAEMVELGKNALDKLPLDQDLRDAIELAQKIKKEGRRRQLQLIGKMLRQRDVEPIRQALDKLKNRHNQQVALFHKLEQIRDRLIEQGDDAVPEVLNLWPDADRQQLRSLIRNAQKEKEANKPPKSARLIFQYLRELSENEE"]}}, {"location": "[1020191:1021568](-)", "type": "CDS", "qualifiers": {"locus_tag": ["ctg1_941"], "transl_table": ["11"], "translation": ["MRIHILGICGTFMGGLAMLARSLGHEVTGSDANVYPPMSTLLEKQGISLIQGYDASQLDPEPDLVIIGNAMTRGNPCVEAVLERNIPFMSGPQWLHDFVLRDRWVVAVAGTHGKTTTAGMATWILEACGYKPGFVIGGVPGNFDVSARLGDSPFFVIEADEYDCAFFDKRSKFVHYCPRTLILNNLEFDHADIFDDLKAIQKQFHHLVRIVPGQGRIILPENDINLKQTLAMGCWSEQELVGEQGHWQAKKLNADASEWEVLLDGEKVGEVKWGLVGEHNMHNGLMAIAAARHVGVQPADAADALGSFINARRRLELRGEAHGVTVYDDFAHHPTAILATLAALRGKVGGTARILAVLEPRSNTMKMGICKDDLAPSLGRADEVFLLQPQHIPWQVAEVADACIQPAHWSADVDALADMVVKAAQPGDHILVMSNGGFGGIHQKLLDGLAKKAQAVVE"]}}, {"location": "[1021765:1022764](+)", "type": "CDS", "qualifiers": {"locus_tag": ["ctg1_942"], "transl_table": ["11"], "translation": ["MKTLGEFIVEKQHEFSHATGELTALLSAIKLGAKIIHRDINKAGLVDILGASGAENVQGEVQQKLDLFANEKLKAALRARDIVAGIASEEEDEIVVFEGCEHAKYVVLMDPLDGSSNIDVNVSVGTIFSIYRRVTPVGTPVTEEDFLQPGSNQVAAGYVVYGSSTMLVYTTGCGVHAFTYDPSLGVFCLSQERMRFPEKGNTYSINEGNYIRFPNGVKKYIKFCQEEDKATQRPYTSRYIGSLVADFHRNLLKGGIYLYPSTASHPDGKLRLLYECNPMAFLAEQAGGKASDGKERILDIVPESLHQRRSFFVGNTHMVDDVERFIREYPDA"]}}, {"location": "[1022912:1023269](+)", "type": "CDS", "qualifiers": {"locus_tag": ["ctg1_943"], "transl_table": ["11"], "translation": ["MKNYSRANTGIDLNLIPVFIEVVRCGSMAKASVRLEMSRPAVSLALKRFNQLFDEPLFFRKGLYLEPTENALALTQSLEILMGDIHDNIGALNSATHKTPTQNATGRENIMPLSEPSV"]}}, {"location": "[1023240:1024812](-)", "type": "CDS", "qualifiers": {"locus_tag": ["ctg1_944"], "transl_table": ["11"], "translation": ["MLKTLSIRTGLLSLLAVMTLLLLIVSGIGIYALTQSSSSLQRINHLQGEQMVQLNSGYTLILRARNEAGQAVRMMEIGMLDDAAKSVKNINQEIAQARKTLKGVIDGGVADEQGQKLLDKVAASLATYNQQGIDPMLKALNDQSADSYYDLLENTLIPVAAQFDNDMQVFQKWSEARGKAEVKAVQSSKNRVLILIVVAALLTAGIIVLAWLVLRHMLLKPLSASIAQLENVAAGDLTHTLNDPASQELNRLNAAIEGMRQSLMNSVLRVRDASSQIDTGSRELTAGNMDLAQRTESTATSLEQTAASMEEITATVKLNADNAEQAHQLAKSVSDTADHGSEMVCYVIEKMRDIAGSSARIADILSVIDGIAFQTNILALNASVEAARAGEQGRGFAVVAGEVRNLASRSADAAKEIRSLISDSQTHVNEGSELAQQAGETMDEIATEVLRMTKLMREIATASQEQSRGIEQVNIAVNQMDETAQQNAALVQQSSAATRSLEEQSRQLMDAMASFKLTAQTAA"]}}, {"location": "[1024905:1025907](-)", "type": "CDS", "qualifiers": {"locus_tag": ["ctg1_945"], "transl_table": ["11"], "translation": ["MIKRNLPLMITLGVFVLGYLYCLTQFPGFASTRVICNILTDNAFLGIIAVGMTFVILSGGIDLSVGSVIAFTGVFLAKAIGFWGISPLLAFPLVLVMGCAFGAFMGLLIDALKIPAFIITLAGMFFLRGVSYLVSEESIPINHPVYDTLSSLAWKIPGGGRLSAMGLLMLGVVVVGIFLAHRTRFGNQVYAIGGSATSANLMGISTRSTTIRIYMLSTGLATLAGIVFSIYTQAGYALAGVGVELDAIASVVIGGTLLSGGVGTVLGTLFGVAIQGLIQTYINFDGTLSSWWTKIAIGILLFIFIALQRGLTVLWENRQSSPVTRVNTSVTEP"]}}, {"location": "[1025893:1026916](-)", "type": "CDS", "qualifiers": {"locus_tag": ["ctg1_946"], "transl_table": ["11"], "translation": ["MPRSLPQTGATRRRFTWPTGTPQIIALLLVLLIDSLVAPHFFQIIVQDGRLFGSPIDILNRAAPVALLAIGMTLVIATGGIDLSVGAVMAIAGATAASMTVAGHSLPVVLLAALGTGVLAGLWNGILVAVLKIQPFVATLILMVAGRGVAQLITSGQIVTFNSPGLAWLGSGKLFFFPTPIVIALVTLVVFWLFTRKTALGMFIEAVGINIRAARNAGVNTRLMVMLTYVLSGICAAIAGVIVAADIRGADANNAGLWLELDAILAVVIGGGSLMGGRFNLLLSVIGALIIQGMNTGILLSGFQPELNQVVKAVVVLCVLIVQSPRFVSIIKGIRGHDKT"]}}, {"location": "[1026929:1028432](-)", "type": "CDS", "qualifiers": {"locus_tag": ["ctg1_947"], "transl_table": ["11"], "translation": ["MTDTQHQEILRTEGLSKFFPGVKALDNVDFSLRRGEIMALLGENGAGKSTLIKALTGVYHADRGTIWLEGNAISPKNTAHAQQLGIGTVYQEVNLLPNMSVADNLFIGREPRRFGLLRRKEMEARATRLMESYGFSLDVREPLNRFSVAMQQIVAICRAIDLSAKVLILDEPTASLDTQEVEMLFTLMRQLRDQGVSLIFVTHFLDQVYEVSDRITVLRNGSFVGCRETRELPQIELVKMMLGRELETNALQRAGRTLLSDKPVAAFSDFGKKGVISPFNLDVRPGEIVGLAGLLGSGRTETAEVIFGIKPADNGSALIKGKPQTLRSPHQASCLGVGFCPEDRKTDGIIAAASVRENIILALQAQRGWLRPIPWKEQNAIAERFIRQLGIRTPSAEQPIEFLSGGNQQKVLLSRWLLTKPQFLILDEPTRGIDVGAHAEIIRLIETLCADGLALLVISSELEELVGYADRVIIMRDRKQVAEIPLDKLSVPAIMNAIAA"]}}, {"location": "[1028556:1029513](-)", "type": "CDS", "qualifiers": {"locus_tag": ["ctg1_948"], "transl_table": ["11"], "translation": ["MWKRLLLVTAVSAAMSSMAMAAPLTVGFSQVGSESGWRAAETNVAKSEAQKRGITLKIADAQQKQENQIKAVRSFIAQGVDAIFIAPVVATGWEPVLKEAKDAEIPVVLLDRSIDVKDKSLYMTTVTANNVLEGQLIGDWLVKQVDGKPCNVVELQGTVGASVAIDRKKGFAEAIAKAPNIKIIRSQSGDFTRSKGKEVMESFIKAENNGKNICMVYAHNDDMVIGAIQAIKEAGLKPGKDILTGSIDGVPDIYKAMMDGEANASVELTPNMAGPAFDALEKFKKDGTLPEKVTITKSTLYLPDTAKEELEKKKNMGY"]}}, {"location": "[1029822:1030353](+)", "type": "CDS", "qualifiers": {"locus_tag": ["ctg1_949"], "transl_table": ["11"], "translation": ["MSLLNVPAGKELPEDIYVVIEIPANADPIKYEVDKESGALFVDRFMSTAMFYPCNYGYINHTLSLDGDPVDVLVPTPYPLQPGAVIRCRPVGVLKMTDESGEDAKLVAVPHTKLSKEYDHIKDVNDLPELLKAQITHFFEHYKDLEKGKWVKVDGWENAEAAKAEIISSFERAAKK"]}}, {"location": "[1030864:1031158](+)", "type": "CDS", "qualifiers": {"locus_tag": ["ctg1_950"], "transl_table": ["11"], "translation": ["MGYIKAFDCYGKDSKWQYLCIMTFQLAWFLFYLWIPYRSDYAILLFLLFFIPVISSNTRCINYYGFSRALCLIWLVAPYIMLFVPLFLTRRRSTEES"]}}, {"location": "[1031200:1031545](-)", "type": "CDS", "qualifiers": {"locus_tag": ["ctg1_951"], "transl_table": ["11"], "translation": ["MRIFVYGSLRTKQGNSHWMTNALLLGNYNIENYQLYSLGHYPGAVPGEGTVQGEVYRIDNATLAELDALRTRGGEYARQLIQTPYGSAWMYVYQRPVEGLKRIVSGNWLDRDQY"]}}, {"location": "[1031547:1035324](-)", "type": "CDS", "qualifiers": {"locus_tag": ["ctg1_952"], "transl_table": ["11"], "translation": ["MSLWKKISLGVLIFIVLLLGTVAFLVGTTSGLHLLFNAANRWVPGLEIGQVTGGWRDLRLKNIRYEQPGVAVNAGEFHLAVKLGCLRDSKLCVNDLSLKDVNVAIDSKKMPKSAPVEEEDSGPLNLSTPYPIALYRVALDNVNVKIDDTTVSVMDFTSGLRWQEKNLTLTPTSLQGLLIALPKVADVAQEEIVEPKIQNPQPEEKPLGETLKDLFSKPVLPEMTDVHLPLNLNIEAFKGEQLRLTGDTDLTVFNMLLKVSSIDGNMKLDALDIDTNQGSVNASGNALLRDNWPVDITLNSSLNIDPLKGEKVKVKVGGALRDKLDVGVNLSGPVDMDLRAQTQLAEAGLPLNLEVVSKQLYWPFTGEKQFQADDLKLKLSGKMTDYTLSFRTAVKGQGVPPATITLDAKGNEQQVNLDKLTVAALEGKTELTALLDWQQAISWRGELKLTGINTAKEVPDWPSKLDGLIKTRGSLYGGTWQMDVPEIKLTGNVKQNKVNVEGSLKGNSYLQWVIPGLHVALGRNTADIKGELGVKDLNLDATIDAPNLDNALPGLGGTAKGLVKVRGTVEAPQLLADITASNLRWQALTVARVRVEGDVKSTDQIGGNLNLRVERISQPDVNINLVTLDAKGNEKQHDLQLKVQGEPVSGQLHLTGSFDRKQARWKGTLDNTRFNTPVGPLALSRSIALDYRNAEQKISIGPHCWTNPNAELCVPQTIDAGAEGRAQINLNRFDLAMLKPFMPETTQASGVFSGKADVAWDTTKEGLPQGSVTLSGRNVKVIQEVNDAPLPVAFDTLNLSADLHNNRAELGWLIRLTNNGQFDGQVQITDPQGRRNLAGNVNIRNFNLAMANPIFSRGEKAEGMLSANLRLAGNAQSPQLFGQMQLNGVDIDGNFMPFDMQPSQIAMNFNGMSSTLAGVVRTQQGQINLSGDADWSQLDNWRARVAAKGSKVRITVPPMVRLDVSPDIVFEATPSLFTLDGNVDVPWARIVVHEVPESAVGVSSDEVMLNENLKPVEQKSAGIPINSNLTVHVGNNVRLDAFGLKARLTGDLKVAQDKQGLGLNGQINIPEGRFHAYGQDLIVRKGELLFSGPPDQPLLNIEAIRNPEATENDVIAGVRVTGSADEPKAEIFSDPAMSQQEALSYLLRGQGLESGQSDSAAMTSMLVGLGVAQSGQVVGKIGETFGVSNLALDTQGVGDSSQVVVSGYVLPGLQVKYGVGIFDSLATLTLRYRLMPKLYLEAVSGVDQALDLLYQFEF"]}}, {"location": "[1035320:1037054](-)", "type": "CDS", "qualifiers": {"locus_tag": ["ctg1_953"], "transl_table": ["11"], "translation": ["VTKIRQLCLVSLLLTSGVASAANVRLQVEGLSGALEKNVRAQLSTIESDEVTPDRRFRARVDDAIREGLKALGYYEPTIDFDLRPPPKKGRQVLIARVSPGEPVLIGGTNVILRGGARTDRDYLDLLSTRPKNGTVLNHGDYDHFKKELTSVSLRKGYFDSQFDKSQLGIALDRHQAFWDIDYDSGERYRFGDVTFEGSQIREEYLQNLVPFKKGDYYQSRDLAELNRRLSATGWFNSVVVAPEFDKSRKTKVLPLHGVVSPRTENTIETGVGYSTDVGPRVKATWKKPWMNSYGHSLTTSASISAPEQQLDFSYKMPLLKNPLEQYYLVQGGFKRTDLNDTEADSTTLAVSRYWDLSSGWQRAINLRWSLDHFTQANVTNTTMLLYPGVMISRTRSRGGLMPTWGDSQRYSIDYSNTMWGSDVDFSVIQAQNVWIRTLYDKHRFVMRGNLGWIETGDFDKVPPDLRFFAGGDRSIRGYKYKSIAPKDDDGKLIGASKLATGSLEYQYNVSGKWWGAMFVDGGEAVSDIRRSDFKTGAGVGVRWQSPVGPIKLDFAVPVGDKEEHGLQFYIGLGPEL"]}}, {"location": "[1037279:1037921](+)", "type": "CDS", "qualifiers": {"locus_tag": ["ctg1_954"], "transl_table": ["11"], "translation": ["VSLFDKKHLVSQADALPGRNTPMPVATLHAVNGHSMTNVPDGMEIALFAMGCFWGVERLFWQLPGVYSTAAGYTGGYTPNPTYREVCSGETGHAEAVRVVYDPAVISYEQLLQVFWENHDPAQGMRQGNDHGTQYRSAIYPLTPEQETAARASLERFQKAMHDAGDNREVTTEIASAKPFYYAEDDHQQYLHKNPYGYCGIGGIGVCLPPQLA"]}}, {"location": "[1037921:1038980](-)", "type": "CDS", "qualifiers": {"locus_tag": ["ctg1_955"], "transl_table": ["11"], "translation": ["MPGRLKMEEIAALTGYSVSTVSRVLSGKSYTSDKARDAIVRTARELGVLESMASGRLLINGIAVFAPERTFQGRGDIFYLEVTKGIAEACSPHNVWVSCCGLEEQHADVKLFMEKASQKNINAIIIIGTDDATIFKLASTLNKPCVLINSVDRERVLDSVSPDHRAIGFTAMQYLFEQGHRRVLTLTCLRRDTLYARLDGIKEAYRHFHVAFEPQRDLLVTEWFTADEAERALDEWLLSHDRAQWPEVIFPNSTSMTEGVVRALTRHGLRVPEDISLITTDFAWNLAHRLEKPVTGVTVPCRELGIEAVHLLQTRLNRPQAPVFNLLLQGKVMNYGSVSNATRHAARVALDQ"]}}, {"location": "[1039173:1040325](+)", "type": "CDS", "qualifiers": {"locus_tag": ["ctg1_956"], "transl_table": ["11"], "translation": ["MEKVRFGIIGIGNIGTVHARYLLAGTVNDACLTAVCDNAPEKHPAIRQLVGSIPLFSDAQEMIQSGLIDAVIVATPHYEHPRLSMLAMRNGIHTLCEKPAGVYTAQVQEMNACARECDVVFGIMYNQRPNPLYRKVKDLIDSGELGEIRRSNWIITNWYRSQSYYNSGGWRATWKGEGGGVLLNQDPHQLDLWQWLVGMPVRLRAFCQFGKHRDIEVEDEVTAYAEYANGATGVFITTVAETPGTNRLEIVGDRGKVVVEEGRLRYWRLRESETDFNARWQNGFGEPECWEVDIPVAAECSEHHVITANFCAAILRGEPLIAPGLDGLHGLTLSNAMHLSTWTDDWVELPINEKHYLRLLQQRISTSVAKEAINVTLDASGTW"]}}, {"location": "[1040341:1041520](+)", "type": "CDS", "qualifiers": {"locus_tag": ["ctg1_957"], "transl_table": ["11"], "translation": ["MLNIAIVGTGNISHNHIQGYLQFGQRCRIVALVDIYPEKAHEKKTRYGLTQARVYESHQQMLASEPDVDIVDVCTPPYVHAQISIDALEAGCHVLCEKPMAASLEECDAMIAAQQASGKTLSIIAQNRFTDAFWRLKAALDSGLAGKICHAQVDSFWWRGHCYYDLWWRGTWEKEGGGCTLNHAVHHIDAIQWMLGFPSEVVAMMTNVAHDNAEVEDLSAAIFKYPSGALTQLTASVVHHGEDQKIVIQGERARISAPWQACASVSADNGFPQETHDQQREAQLNAVFAQTAALAWTLHTGQINDLLLSIERGTAPLVDGLQGKRSLELITAIYKSAITRTVVSLPIPRDDPFYRTGGINTLAPRFHEKSASVANFSEVGAIPLGKDLDRGI"]}}, {"location": "[1041522:1042176](+)", "type": "CDS", "qualifiers": {"locus_tag": ["ctg1_958"], "transl_table": ["11"], "translation": ["MNKHDGMNYAPVGKPQPVVREGEFVFAAAALDHGHIYGMCNGLIEAGATLKWVYDPDPSRVDKFIQQYPQARVADSLEAILADNEVRLVAGAAIPSERCALGLKSMAAGKDYFTDKAPLTTLEQLADAKAMVEKTGKKYAVYYSERLHVESAVFAGQLVKQGAIGDVVQTLGTGPHREGEEGQTGFTIGDTSAASCVTSAAIRLSSSFFTPATAMPP"]}}, {"location": "[1042175:1042589](+)", "type": "CDS", "qualifiers": {"locus_tag": ["ctg1_959"], "transl_table": ["11"], "translation": ["MASQVRNVKHPQHPAFEDFGDALLKGENGASGYFRCDWFTPDGLSTWGDGRLTLLGTEGYIEIRKYVDLTRGEQDVVYLVNKEGEFRYPVAGQVGFPFFGELILDCLHRTENAMTQAHAFKAAELCVKAQMLANAAG"]}}, {"location": "[1042601:1043636](+)", "type": "CDS", "qualifiers": {"locus_tag": ["ctg1_960"], "transl_table": ["11"], "translation": ["MTILNTAIIGGGAIHGCHVNALRQMPNVALRALVDIDSVKGLALAKDYQCRFYQDYREMLLDDAIDMVHICTPHFEHKEMILAALAAGKHVFCEKPVGMNTRELIDITRAADRAQSLLGVCYQNRLNPTSQRIRQELGHGQLGKMLSIRAVLTWSRAGAYYTQSPWRGRLATEGGSLLINQAIHTLDLMQWFGEGVTRVKGVVDSGELADVTEGEDSAMATLHFANGARGLFYASNCHTTDAPLLLEIHCERGSLLLNNNTLWRVTPGERLKLASDDSPDGTVKSYWGLGHQQAIHRFYTAVHHPENRDYIDIRTAGKSLTLVEAIYRSSQTRQWININNQNVI"]}}, {"location": "[1043703:1045251](+)", "type": "CDS", "qualifiers": {"locus_tag": ["ctg1_961"], "transl_table": ["11"], "translation": ["MVKPTERRVGYGVALGYGITDLFGGGAFAIIGTWLLFFYTTYCGLSVIEAGSIFAIARVIDALLSPIMGYITDNFAGTWLGRKFGRRRFFLLLSSPLMFLYALLWLTDMGYWYYLGTYLSIELLSAMVLVPWETLAAEMTNRYEERSRLSGVRMICSQLGGFLAVSVPGVIMQFTGKDNPFTYTLTGLIFSCVFCLAVFITWYTTWEAKDVHQESDFKIDNQRSSGVANHLKYLVLDLFSSFRIRAFRLHIIIYIFSFTAMDVFGSVFTYYVVYCLSQDAAAVSGWLSIAAFASVPGTYGFMLLLNRLNITPSAALRLSYGCIFAVLVFLFTVYLTKTQVPTLLFSGVFILLGAARSGLYYIPWNIYSFIPDIDEIVTQQRREGIFAGVMVLTRKSTVAIAIMIIGLVLQESGFVKGSGAQPESALGAIIGLLIFATAALLAVSFFTTYKFKLTRETHKLLLKEIARRKLGGDYRDCDANTRVVIKQLTGYEYDQVWGGDATRRAAGNASLSAVK"]}}, {"location": "[1045444:1046782](+)", "type": "CDS", "qualifiers": {"locus_tag": ["ctg1_962"], "transl_table": ["11"], "translation": ["MLNSILVILCLIAVSAFFSISEISLAASRKIKLKLLADEGNVNASRILKMQENPGMFFTVVQIGLNAVAILGGIVGDAAFSPVFHGLFARYFSPELSEQLSFILSFSLVTGLFILFADLTPKRIGMIAPEAVALRIINPMRFCLFLFRPLVWFFNGLANSIFRLFKIPMVRKDDITSDDIYAVFEAGALAGVLRKQEHELIENVFELESRTVPSSMTGRENVIWFDLHEDEQSLKQKVAEHPHSKFLVCNEDIDHIIGYVDSKDLLNRVLANQSLALNSGVQIRNTLIVPDTLTLSEALESFKTAGEDFAVIMNEYALVVGIITLNDVMTTLMGDLVGQGLEEQIVQRDENSWLIDGGTPIDDVMRVLDIDEFPQSGNYETIGGFMMFMLRKIPKRTDSVKFSGYKFEVVDIDNYRIDQLLVTRIDNKPTVLVPRMPDAEEKVSA"]}}, {"location": "[1046860:1047067](-)", "type": "CDS", "qualifiers": {"locus_tag": ["ctg1_963"], "transl_table": ["11"], "translation": ["MKIFQRYNPLQVAKYVKILFRGRLYIKDVGAFEFDKGKILIPKVKDKQHLSVMSEVNRQVMRLQTEMA"]}}, {"location": "[1047391:1047949](+)", "type": "CDS", "qualifiers": {"locus_tag": ["ctg1_964"], "transl_table": ["11"], "translation": ["MTLRTILAAACLLLPLWASAHAIEKGQRVPPVGIADRGELILDNGKFSYKAWNSAQLAGKVRVVQHIAGRTSAKEKNANLVEAIKAAKFPHDRYQTTTIVNTDDAIPGSGMFVRSSLESNKKLYPWSQFIVDSNGVTRKAWQLEEESSAIIVLDKDGRVQWVKDGALTQEEVQQVVALLHKLLAQ"]}}, {"location": "[1047942:1048683](-)", "type": "CDS", "qualifiers": {"locus_tag": ["ctg1_965"], "transl_table": ["11"], "translation": ["MLDKICQLARDAGDAIMQVYDGAKPMEVVSKADDSPVTAADIAAHKVILQGLQALTPDIPVLSEEAPQSWDERQHWQRYWLVDPLDGTKEFIKRNGEFTVNIALIEKGKAVLGVVYAPVMKVMYSAADGKAWKEECGVRKQIQVRDARPPLVVISRSHSDSELQEYLQQLGEHQTTSIGSSLKFCLVAEGHAQLYPRFGPTNVWDTAAGHAVATAAGAHVHDWQGKPLDYTPRESFLNPGFRVSIY"]}}, {"location": "[1048873:1050817](+)", "type": "CDS", "qualifiers": {"locus_tag": ["ctg1_966"], "transl_table": ["11"], "translation": ["MIKFSATLLATLIAVSVQAATVDLRILETTDLHSNMMDFDYYKDTPTEKFGLVRTASLIAAARNEVKNSVLVDNGDLIQGSPLGDYMAAKGLKKGEIHPVYKAMNTLDYAVGNLGNHEFNYGLKYLHDALAGAKFPYVNANIIDVKTQKPLFTPYLIKETEVVDQDGKKQTLKIGYIGFVPPQIMTWDKANLDGKVTVNDITETARKYVPEMREKGADLVVVVAHSGLSADPYQAMAENSVYYLSEVPGVDAILFGHAHAVFPGKDFANIKGADIEKGTLNGVPSVMPGMWGDHLGVVDLVLNNDGGDWKVTQSKAEARPIYDAAAKKSLAAADKKLVDVLKHDHDATRDFVSKPIGKSADNMYSYLALVQDDPTVQVVNMAQKAYVEHVIQGDPDLAKLPVLSAAAPFKVGGRKNDPASYVEVEKGQLTFRNAADLYLYPNTLVVVKATGKEVKAWLECSAGQFNQIDPHSSKPQSLINWDGFRTYNFDVIDGVEYQIDVTQPAKYDGECQVINPQAERIKNLTFKGKAIDPNATFLVVTNNYRAYGGKFAGTGDSHIAFASPDENRSVLAAWISAESKKAGGIHPAVDNNWRLAPIHSDTPLDIRFETSPSDKAAAFINDKAHYPMKKVATDDIGFAIYQVDLSK"]}}, {"location": "[1050861:1051248](-)", "type": "CDS", "qualifiers": {"locus_tag": ["ctg1_967"], "transl_table": ["11"], "translation": ["MKTTIPTLSEQMRDGNLFAEQCPSREVLKHVTSRWGVLILVALRQGTHRFSDLRRKMGGVSEKMLAQSLQALEQDGFVNRVSYPVVPPHVEYSLTPLGTEVSEKVAALADWIEVHTPQVMANREERAA"]}}, {"location": "[1051332:1052181](+)", "type": "CDS", "qualifiers": {"locus_tag": ["ctg1_968"], "transl_table": ["11"], "translation": ["MIAITGATGQLGQLVIKQLLNTVPANQIVAIVRNPAKAEALSQQGITVRQGDYADESTMTSALKGVEKLLLISSSEVGQRATQHQNVINAAKAAGVKFIAYTSLLHADKSPLGLHVEHVATEKALAESGIPYALLRNGWYTENYLASAPPALEHGVFIGAAGEGKIASATRADYAAAAAKVISGDGHAGNVYELAGDHAWTLSELAAELSKQSGKNVTYQNMSEADFAAALKGVGLPAGLADMLADSDVGASKGGLFDDSHTLSKLIGRPTTPLSESIKAIL"]}}, {"location": "[1052247:1053087](+)", "type": "CDS", "qualifiers": {"locus_tag": ["ctg1_969"], "transl_table": ["11"], "translation": ["MRRFTVQGVPEQFIDERDSARFRHLAYLPGLELYHAHISDYAFEPHTHEAFGIGTIETGAERFRYRGTQHLAAEKSVVTMNPDEIHTGESATDGGWRYRMVYIEPDLLEEVTGLRHWWFSDVTRHDPLRSQQIGRLIYGLWHTDDPLAQKGLLLDLIETFQPLARHAPVTREGAHRFERVREYMHDNYMHALTLDELANVVSLSPYHFQRQFKAHFHVTPHQMLMAIRLWRAKAFLTRGMPAAEVAAAAGLTDQSHLTRAFTRRYGITPVRYQKQVVKR"]}}, {"location": "[1053162:1054128](+)", "type": "CDS", "qualifiers": {"locus_tag": ["ctg1_970"], "transl_table": ["11"], "translation": ["MISGVLYALLAGLMWGLIFVGPLIVPEYPAILQSTGRYLALGLIALPLAWLGRARLRQLGRQDWFTALALTMMGNLIYYVCLASAIQRTGAPVSTMIIGTLPVVIPVFANLLYSHRDGKLAWSKMVPALVCTAVGLVCVNIAELQHGLEDFSLLRYGSGILLAFVSVVCWAWYALRNARWLRENPDKHPMMWATAQALVTLPVSLMGYVGACLWLGHQQPDFAQPFGPRPWVFVGLMLAIAVLCSWVGALCWNIASQKLPTVILGPLIVFETLAGLLYTFLMRQSVPPLLTACGIILLVVGVVMAVRAKPEKPMVVPASES"]}}, {"location": "[1054124:1055774](-)", "type": "CDS", "qualifiers": {"locus_tag": ["ctg1_971"], "transl_table": ["11"], "translation": ["MFKRIKVITLLISVLLVLGIMQVISAGIFINALNNDKDNFTVSQLSSQNVAEFTDAWISLNQARVTLNRGMLRLQSSMASQINGGQLNELVNTAKNLLADAQSHYDKYYALPNTPGLDENLANRLEEQYRIYSATLTQMNVLLGQGNLEDMFKQNAEQKQTAMQNVYREWREAQAVLTDRGIKDNENDYKRILWILSAVMLLVIAVIVSSWIAMRRVLLLPLQDVIGHIRAIAAGDLTQPIQAEGKNEMAILARNVQEMQTSLANTVGVVREGADTIYTGAGEISAGSNDLSSRTEQQAASLEETAASMEQLTATVKQNADNARQASRLALDASSTAKKGGNVVEGVVRTMDDIATSSSKIAQITNVIDGIAFQTNILALNAAVEAARAGEQGRGFAVVAGEVRTLAQRSAQAAKEIKALIDDSGERVNAGSQLVNEAGATMAEIVNAVTRVTDIMGEIASASDEQSRGIDQVGQAVAEMDRVTQQNASLVEESAAAAAALEDQAARLNEAVAVFKITRNQVVNAAPVKSYTPAAKPVAATSEANWETF"]}}, {"location": "[1056018:1056681](+)", "type": "CDS", "qualifiers": {"locus_tag": ["ctg1_972"], "transl_table": ["11"], "translation": ["MAFRDQPLGELALSIPRASALFRKYDMDYCCGGKQTLARAASRKELDVGLIEAELAQLAEQPIEKDWRTAALADIIDHIIVRFHDRHREQLPELILQATKVERVHADKPSVPRGLAKYLTLLHEELSSHMMKEEQILFPMIKQGMGSQAMGPISVMESEHDDAGELLEVIKHTTHNVTPPPEACTTWKAMYNGINEMIDDLMEHISLENNVLFPRALAGE"]}}, {"location": "[1056745:1058155](-)", "type": "CDS", "qualifiers": {"locus_tag": ["ctg1_973"], "transl_table": ["11"], "translation": ["MVDQVKVVADEEASSEQSLRRNLTNRHIQLIAIGGAIGTGLFMGSGKTISLAGPSIIFVYMIIGFMLFFVMRAMGELLLSNLEYKSFSDFASDLLGPWAGYFTGWTYWFCWVVTGMADVVAITAYAQFWFPGLSDWVASLAVIVLLLSLNLATVKMFGEMEFWFAMIKIVAIIALIVVGLVMVLTHFQSPTGVQASFAHLWNDGGWFPKGISGFFAGFQIAVFAFVGIELVGTTAAETKDPEKSLPRAINSIPIRIIMFYVFALIIIMSVTPWSSVVPTKSPFVELFVLVGLPAAASLINFVVLTSAASSANSGVFSTSRMLFGLAQEGVAPRAFAKLSKRAVPAKGLTFSCICLLGGVVMLYVNPSVIGAFTMITTVSAILFMFVWTIILCSYLVYRKQRPHLHEKSIYKMPLGKLMCWVCMAFFVFVLVLLTLEDDTRQALIVTPLWFIALGLGWLFIGKKRMAGMR"]}}, {"location": "[1058468:1059089](-)", "type": "CDS", "qualifiers": {"locus_tag": ["ctg1_974"], "transl_table": ["11"], "translation": ["MTTPTFDTIEAQASYGIGLQVGQQLSESGLEGLLPEALVAGIADALEGNNPAVPVDVVHRALREIHERADAVRRARFEEMAAEGVKYLEENREREGVNSTESGLQFRVINQGDGAIPARTDHVRVHYTGKLIDGTVFDSSVARGEPAEFPVNGVIAGWIEALTLMPVGSKWELTIPHNLAYGERGAGASIPPFSTLVFEVELLEIL"]}}, {"location": "[1059322:1059967](+)", "type": "CDS", "qualifiers": {"locus_tag": ["ctg1_975"], "transl_table": ["11"], "translation": ["MPGRFELKPTLAKIWQAPDNFRIMDPLPPLHRRGIIIGALMVIVGFLLPSGGDDADTVTVTRNAQLDIQSQTRPQPDTQPVQTQLVTPSNDPGQVAPVEPEPIQDEQPQEQAAAPAEPQAQQPTGIEQQWRSYRVEPGKTLAQLFRDHNLPPTDVYAMAQVEGAGKPLSNLQNGQLVQIRQNASGVVTGLTIDTGNGQQVLFTRQPDGSFIRAR"]}}, {"location": "[1060012:1060942](-)", "type": "CDS", "qualifiers": {"locus_tag": ["ctg1_976"], "transl_table": ["11"], "translation": ["METALPTPVFARRKVAYACATLCCLLWGSSYPAIKSGYELFQIATDDIPSKVVFAGYRFLFAGVLLLLFALAQRKPIGRFTPGQFGQLTVLGLTQTSIQYTFFYIGLAYTTGVNGSIMNATGTFFSVLLAHFIYHNDKLSYNKTLGCILGFAGVMLVNFHGGLSEFSFVWKGDGFVVLAAFILSAATLYGKRISQTVDPTVMTGWQLAIGGAALVAGGYLTGGTLEVHSMTAVVVLGYLTLLSSVAFALWSALLKVNRVSMIAPFNFVIPVAGTVLSAIFLGENILDIKYAIALVLVCSGIWWVNKRSH"]}}, {"location": "[1061091:1061541](-)", "type": "CDS", "qualifiers": {"locus_tag": ["ctg1_977"], "transl_table": ["11"], "translation": ["MQVILLDKVANLGSLGDQVNVKAGYARNFLVPQGKAVPATKKNVEFFEARRAELEAKLADVLAAANARAESINALGTVTIVSKAGDEGKLFGSIGTRDIADAVTAAGVKVAKSEVRLPNGVLRTTGEHEVDFQVHSEVFAKLVVNVVAE"]}}, {"location": "[1061582:1061810](-)", "type": "CDS", "qualifiers": {"locus_tag": ["ctg1_978"], "transl_table": ["11"], "translation": ["MARYFRRRKFCRFTAEGVQEIDYKDIATLKNYITESGKIVPSRITGTRAKYQRQLARAIKRARYLSLLPYTDRHQ"]}}, {"location": "[1061814:1062129](-)", "type": "CDS", "qualifiers": {"locus_tag": ["ctg1_979"], "transl_table": ["11"], "translation": ["MTNRLVLSGTVCRTPLRKVSPSGIPHCQFVLEHRSVQEEAGFHRQAWCQMPVIISGHENQAITHSITVGSAVIVQGFISCHKAKNGLSKMVLHAEQIDLIDSGD"]}}, {"location": "[1062135:1062531](-)", "type": "CDS", "qualifiers": {"locus_tag": ["ctg1_980"], "transl_table": ["11"], "translation": ["MRHYEIVFMVHPDQSEQVPGMIERYSAAITGAEGTIHRLEDWGRRQLAYPINKLHKAHYVLMNVEAPQEVIDELETTFRFNDAVIRSMVMRTKNAVTEASPMVKAKDERRERRDDFANETADDSDAGDSEE"]}}, {"location": "[1062872:1063148](+)", "type": "CDS", "qualifiers": {"locus_tag": ["ctg1_981"], "transl_table": ["11"], "translation": ["MKKIAFAVMAALLLSANAMAAIKIDGRQAQNMDDVQSLGVIYINHNFATESEADQALNQETDAQGAQYYHVILMREPGSNGNMHASADIYR"]}}, {"location": "[1063289:1063976](-)", "type": "CDS", "qualifiers": {"locus_tag": ["ctg1_982"], "transl_table": ["11"], "translation": ["MHKLKQQVFEANMDLPRYGLVTFTWGNVSAIDREQGRVVIKPSGVPYESMTADDMVVVDLHGNVVDGKWRPSSDTATHLALYQRYPSLGGVVHTHSTHATAWAQAGLPIPALGTTHADYFFGDIPCTRALTQAEVEGEYELNTGRVIIDTLAEREPLHTPGIVVYQHGPFSWGKDAHDAVHNAVVMEEVARMAWIARGINPQLQGIDDYLMNKHFMRKHGPNAYYGQK"]}}, {"location": "[1063968:1064829](-)", "type": "CDS", "qualifiers": {"locus_tag": ["ctg1_983"], "transl_table": ["11"], "translation": ["MLSKQVPLGIYEKALPAGECWLERLQLAKQLGFDFVEMSVDETDERLSRLDWSREQRLALVSAIAETGVRVPSLCLSAHRRFPLGSEDDAVRAQGLEIMRKAIRFAQDVGIRVIQLAGYDVYYQDANNETRRRFRDGLKESVDMASRAQVTLAMEIMDYPLMNSISKALGYAHYLNNPWFQLYPDIGNLSAWDNDVQMELQAGIGHIVAVHVKDTRPGVFKNVPFGTGVVDFERCFQTLKQTGYCGPYLIEMWSETSDDPAAEVAKARDWVRERMARAGLMEAEHA"]}}, {"location": "[1064838:1065489](-)", "type": "CDS", "qualifiers": {"locus_tag": ["ctg1_984"], "transl_table": ["11"], "translation": ["MSLPMLQVALDNQTLSHAYETTRLIAEEVDIIEVGTILCVGEGVRAVRDLKALYPHKIVLADAKIADAGKILSRMCFEANADWVTVICCADINTAKGALDVAKEFNGDVQIELTGFWTWEQAQEWRDAGIQQVVYHRSRDAQAAGVAWGEADISAIKRLADMGFKVTVTGGLALEDLPLFKGIPIHVFIAGRSIRDAASPVEAARQFKRSIAQLWG"]}}, {"location": "[1065502:1065970](-)", "type": "CDS", "qualifiers": {"locus_tag": ["ctg1_985"], "transl_table": ["11"], "translation": ["MKLRDSLAENSSILLQADASTWQEAVKLSVDLLVKADVVEPRYYQAILDGVAEHGPYFVIAPGLAMPHGRPEEGVKKTGFALVTLKTPLAFNHEDNDPVDILITMAAVDANTHQEVGIMQIVNLFDDEANFDRLRACRTEQDVLDLIDNATAAAV"]}}, {"location": "[1065979:1066285](-)", "type": "CDS", "qualifiers": {"locus_tag": ["ctg1_986"], "transl_table": ["11"], "translation": ["MTVRILAVCGNGQGSSMIMKMKVDQFLTQSNIDHTVNSCAVGEYKSELNGADIIIASTHIAGEITVTGNKYVVGVRNMLSPADFGPKLLEVINAHFPQDVK"]}}, {"location": "[1066297:1067698](-)", "type": "CDS", "qualifiers": {"locus_tag": ["ctg1_987"], "transl_table": ["11"], "translation": ["MEILYNVFTVFFNQVMTNAPLLLGIVTCLGYILLRKSVSVIIKGTIKTIIGFMLLQAGSGILTGTFKPVVAKMSEVYGINGAISDTYASMMATIDRMGDAYSWVGYAVLLALALNIIYVLLRRITGIRTIMLTGHIMFQQAGLIAVSFFIFGYPMWTTIICTAVLVSLYWGITSNMMYKPTQDVTDGCGFSIGHQQQFASWIAYKVAPYLGKKEESVEDLKLPGWLNIFHDNIVSTAIVMTLFFGAILLSFGIDVVQAMAGKTHWTVYILQTGFSFAVAIFIITQGVRMFVAELSEAFNGISQRLIPGAVLAIDCAAIYSFAPNAVVWGFMWGTIGQLIAVGILVGCGSSILIIPGFIPMFFSNATIGVFANHFGGWRAALKICLVMGMVEIFGCVWAVKLTGMSAWMGMADWSILAPPMMQGFASVGLIFMAVIILIALAYMFFAGRTLRAEEDAEKQTAEVSAH"]}}, {"location": "[1068056:1069121](+)", "type": "CDS", "qualifiers": {"locus_tag": ["ctg1_988"], "transl_table": ["11"], "translation": ["MSKVNTITRESWILSTFPEWGSWLNEEIEQEQVAPGTFAMWWLGCTGIWLKSEGGANICVDFWCGTGKQSHGNPLMKKGHQMQRMAGVEKLQPNLRTTPFVLDPFAIRQIDAVLSTHDHNDHIDVNVAAAVMQNCADDVPFIGPQTCVDLWIGWGVPKERCIVMKPGDVVKIKDVEIHALDAFDRTALITLPADQKAAGVLPDGMDERAVNYLFKTPGGSLYHSGDSHYSNYYAKHGNEHQIDVALGSYGENPRGITDKMTSADMLRMAEALNTKVVIPFHHDIWSNFQADPQEIRVLWEMKKDRLKYGFKPFIWQVGGKFTWPLDKDNLEYHYPRGFDDCFTLEPDLPFKSFL"]}}, {"location": "[1069232:1069988](+)", "type": "CDS", "qualifiers": {"locus_tag": ["ctg1_989"], "transl_table": ["11"], "translation": ["MTEAQRHQILLELLAQTGFVTVEKVIERLGISPATARRDINKLDESGKLKKVRNGAEAISQQRPRWTPMNIHQAQNHDEKVRIARAASQLVNPGESVVINCGSTAFLLGREMCGKPVQIITNYLPLANYLIDQEHESVVIMGGQYNKSQSITLSPQDSENSLYAGHWMFTSGKGLTADGLYKTDMLTAMAEQNMLNVVGKLVVLVDSSKVGERAGMLFSRAEQIDMVITGKGANPEILQKLKDQGVNVLCV"]}}, {"location": "[1069984:1070707](-)", "type": "CDS", "qualifiers": {"locus_tag": ["ctg1_990"], "transl_table": ["11"], "translation": ["MIEIEIRHLGDREILHATPAGKREEPLPVIVFYHGFTSSKLVYSYFAVALAQAGFRVVMPDAPDHGARFTGNEQARLGQFWHILHGSLTEFAGLRDALYQAGLVADNRLAVAGASMGGMAALGIMTHHPEVKSVACLMGSGYFTSLAKTLFPPQALTEVEAALAEWEVTRALPRLADRPLLLWHGDADDVVPPGETFRLQQALQHEGLDSNLTCLWEAGVRHRITPTALDATVDFFRQHL"]}}, {"location": "[1070865:1071174](+)", "type": "CDS", "qualifiers": {"locus_tag": ["ctg1_991"], "transl_table": ["11"], "translation": ["MVMRRFAALLLMLLLSGCSALQGTPQPAPPVADHPQEIRRNQTEGLQRMGTVSALVRGSPDDAEEAIKAQAVAAKADYYVIIMIDETIITGQWYSQAILYRQ"]}}, {"location": "[1071310:1071598](+)", "type": "CDS", "qualifiers": {"locus_tag": ["ctg1_992"], "transl_table": ["11"], "translation": ["MELTMKRTLALTTLLLSAGLVSTTAQSAEFASADCVTGLNEIGQISVNNISGSPQDVERVVALKADEQGASWYRIIQMQEDQYIDHWRVQAILYA"]}}, {"location": "[1071769:1073701](+)", "type": "CDS", "qualifiers": {"locus_tag": ["ctg1_993"], "transl_table": ["11"], "translation": ["MINFFRRAGLGAKLSLLTGASVAILFLFFTFLLSQKASQQLEALAIEDLHNQSTGMVDMVQMFNTSLSEEVESYTRLFTTFLPQPLSVDNTQTQTINEINVPLLKGGETGLHENNTLSDDFLSRTGAISTLFVRSGNDFVRVATSLRKENGERAMGTVLDTTSPAFAAVTRGEVYRGLALLFGKRYITQYQPVKNADGQVIAIIFVGVDITHSWNVMREKILNRRLGESGHFFVLDRSHGKTRGQYLFHTSAEGKVPEWDSAIQQQLLSDKSGTLERVSADGRTLTMAYTPLPGWNWAIVGEVDKSVLLSSVTAMRDRFLLAGVVLSVLFAGLFVVIIRRILTRPLRNVIHLARQYAAGDLRSSLPVTRQDEVGQLIDAINGIGGGLQKIVLQVREAAAEIHMGTNALASDSEEISGQINKQASSVEETSASMEQLAATVQQNAANMEQTQQLVGETSRAVHQGGETVTHAVATMDDIREASKRIEDITRVIESIAFQTNILALNAAVEAARAGEHGKGFAVVAQEVRALAGRSANAVKEIEQLIGDTLRKVSEGHALSEQTRLAMDSIIVHIDNINKLVTEINHASREQSAGIGQVNLAMTHIGEASHINADRVLRSEQTAHTLREKGSHLTQLVSLFQLKS"]}}, {"location": "[1073697:1075320](-)", "type": "CDS", "qualifiers": {"locus_tag": ["ctg1_994"], "transl_table": ["11"], "translation": ["MHWQTHTVFNQPAPLSNSNLFLSDCALRDAVVREGAEWDIELLASIGQQLGTAESLELGRLANVNPPELLRYDATGERLDDVRFHPAWHLLMQGLCANRVHNLAWEEEARKGAFVARAARFVLHAQVEAGTLCPVTMTFAATPLLQQALPEPFRDWITPLMSDRYDPHLAPGAQKRGLLIGMGMTEKQGGSDVLSNTTKAEKCSDGNYRLIGHKWFFSVPQSDAHLVLAQAKGGLSCFFVPRFLPDGQRNAVRLERLKEKLGNRSNASSEAEFLDASGWLLGEEGEGVRQILRMGGLTRFDCALGSHGLMRRALSVALYHAHQRQTFGKNLIDQPLMRDVLSRMALMLEGQTALLFRLARAWDRRADPQEAAWARLFTPAAKYSVCKAGIPFVAEAMEVLGGTGYCEESELPRLYREMPVNSIWEGSGNIMCLDVLRVLTKQSGILDLLVDDFAQVKGQDRHFDRSWRQLQQKLRKPQEAQGREITQQLFLLGAGSQMLRHASPPVAQAWCRMMLDTRGGTLMSEQVQNDLLLRATGRVG"]}}, {"location": "[1075514:1076789](+)", "type": "CDS", "qualifiers": {"locus_tag": ["ctg1_995"], "transl_table": ["11"], "translation": ["MQPDAHKRALIAGSIGNFIEWYEFAVYGFLATVIAKNFFQLEGNAGLTSLILTYASFAIAFFFRPLGAVVFGRIGDRIGRKPTLIIVLVLMTLATAAIGIVPVYASIGIAAPLIITLLRILQGLFAGGEYGGAVSLMTEFAPRGKRGLYGAWQSFTVALGLLAGAGIVALLSALLTPEALYDWGWRIPFFLALPMGVVALWLRVSMEETPSFVQQQEKPVATQADTVATLNAIVMGIGRVMVWSAAGYTYLVIMPTYLQSALHTGFNQALLIALISNIGFALTIIPSGILSDKIGRRTVMIVATTLLLLLALPLLKVLQAESSTLAIKALVVLIAGGLVGMLAGPGPAMLSEMFPTRVRYTGLGLAYSLSNALFSGCAGLIITGLIKETGNLDIPAYYVMATAVVSIFALMTLRKDDHLRSLEE"]}}, {"location": "[1076856:1077591](-)", "type": "CDS", "qualifiers": {"locus_tag": ["ctg1_996"], "transl_table": ["11"], "translation": ["MSEMIYGIHAVQALLERAPERFQEVFILKGREDKRLMPLIHALEAQGVVIQLANRQFLDEKSEGAVHQGIIARVKPGRQYQENDLPDLIAGLENPFFLILDGVTDPHNLGACLRSADAAGVHAVIVPKDRSAQLNATAKKVACGAAENVPLIRVTNLARTMRMLQEENIWIVGTAGEADHTLYQSKMTGRLALVMGAEGEGMRRLTREHCDELISIPMAGSVSSLNVSVATGICLFEAVRQRGE"]}}, {"location": "[1077660:1080102](-)", "type": "CDS", "qualifiers": {"locus_tag": ["ctg1_997"], "transl_table": ["11"], "translation": ["MSHDPFQEREAEKYANPIPSREFIIEHLTKREKPANREELAVELNIEGEEQIEALRRRLRAMERDGQLVFTRRQCYALPERLDLLKGTVIGHRDGYGFLRVEGRKDDLYLSSEQMKMCIHGDQILAQPLGADRKGRREARVVRVLVPKTSQIVGRYFTDAGVGFVVPDDSRLSFDILIPPEEVMGARMGFVVVVELTQRPTRRTKAVGKIVEVLGDNMGTGMAVDMALRTHEIPYVWPKAVEEQVVGLKEDVPEESKVGRVDLRDLPLVTIDGEDARDFDDAVYCEKKRGGGWRLWVAIADVSYYVRPHTPLDNEARSRGTSVYFPSQVIPMLPEVLSNGLCSLNPQVDRLCMVCEMTISTKGRLTGYKFYEAVMSSHARLTYTKVWHMLQGDQDLREQYAPLVKHIEELHNLYKTLDQAREERGGISFESEEAKFIFNAERRIERIEQTQRNDAHKLIEECMILANISAARFVEKAKEPALFRIHDKPSTEAITAFRSVLAELGLELPGGNKPEPRDYAELLESIGDRPDAEMLQTMLLRSMKQAIYDPENRGHFGLALQSYAHFTSPIRRYPDLSLHRAIKYLLAQEQGHKGNTTETGGYHYSMEEMLQLGQHCSMAERRADEATRDVADWLKCDFMLDQVGNVFKGVIASVTGFGFFVRLDELFIDGLVHVSSLDNDYYRFDQVGQRLIGESGGQTYRLGDRVEVKVEAVNMDDRKIDFSLISSERAPRNVGKTAREKTKKGGNGNSGGKRRQAGKKVNFEPDSAFRGEKKQKPKAAKKEARKAKKPSTKTQKIAAATRAKRAAKKQQAE"]}}, {"location": "[1080140:1080566](-)", "type": "CDS", "qualifiers": {"locus_tag": ["ctg1_998"], "transl_table": ["11"], "translation": ["VQLTSFTDYGLRALIYMASLPDGKMTSISEVTEVYGVSRNHMVKIINQLSRAGYVAAVRGKNGGIRLGKPAQSIRVGDVVRELEPLSLVNCSSAFCHITPACRLKQALSLAVQSFLKELDNYTLADLVEENQPLYKLLLVE"]}}, {"location": "[1080758:1082099](-)", "type": "CDS", "qualifiers": {"locus_tag": ["ctg1_999"], "transl_table": ["11"], "translation": ["MVESIFKQTVILKKMGNNVVVLGTQWGDEGKGKIVDLLTERAKYVVRYQGGHNAGHTLVINGEKTVLHLIPSGILRENVTSIIGNGVVLSPAALMKEMKGLEDRGIPVRERLLLSEACPLILDYHVALDVAREKARGAKAIGTTGRGIGPAYEDKVARRGLRVGDLFDKETFAEKLKEVMEYHNFQLVNFYKADAVDYQKVLDDVMAIADILTGMVVDVSDLLDQARKRGDFVMFEGAQGTLLDIDHGTYPYVTSSNTTAGGVATGSGLGPRYVDYVLGIIKAYSTRVGAGPFPTELFDETGEFLCKQGNEFGATTGRRRRTGWLDVVAVRRAVQINSLSGFCLTKLDVLDGLKEVKLCVGYRMPDGREVTTTPLAADDWKGIEPIYETMPGWSETTFGVKERSGLPQAALNYIKRIEELTEVPIDIISTGPDRTETMILRDPFDA"]}}, {"location": "[1082161:1082359](-)", "type": "CDS", "qualifiers": {"locus_tag": ["ctg1_1000"], "transl_table": ["11"], "translation": ["MNSTIWLALALVLVLEGLGPMLYPRAWRRMIASLSQLPDNILRRFGGGLVVAGIVIYYMLRKTIG"]}}, {"location": "[1082430:1083435](-)", "type": "CDS", "qualifiers": {"locus_tag": ["ctg1_1001"], "transl_table": ["11"], "translation": ["MRKSVIAIIIIVLVVLYTSIFVVKEGERGITLRFGKVLRDSENKPLVFEPGLHFKMPLIESVKTLDARIQTMDNQADRFVTKEKKDLIVDSYIKWRISDFSRYYLATGGGDVSQAEVLLKRKFSDRLRSEIGRLDVKDIVTDSRGRLTLEVRDALNSGSAGTEDEVTTPAADDAIAKAAERVQAETNGKVPVINPNSMAALGIEVVDVRIKQINLPAEVSEAIYNRMRAEREAVARRHRSQGQEEAEKLRAAADYEVTKTLAESERQGRILRGEGDAEAAKLFADAFSQDPDFYAFIRSLRAYENSFQSNQDVMVLSPDSDFFRYMKTPANATR"]}}, {"location": "[1083437:1084700](-)", "type": "CDS", "qualifiers": {"locus_tag": ["ctg1_1002"], "transl_table": ["11"], "translation": ["MAWNQPGNNGQDRDPWGSSNNQGGNSGGNGNKGGREQGPPDLDDIFRKLSKKLGGLGGGKGSGSGGGSTQGPRPQLGGRVVGIVAAAVVIIWAASGFYTIKEAERGVVTRFGKFSHLVEPGLNWKPTFIDDVTAVNVESVRELAASGVMLTSDENVVRVEMNVQYRVTDPQHYLFSVTSADDSLRQATDSALRGVIGKYTMDRILTEGRTVIRSDTQRELEETIRPYNMGITLLDVNFQAARPPEEVKAAFDDAIAARENEQQYIREAEAYTNEVQPRANGQAQRILEEARAYKTQTVLEAQGEVARFAKILPEYKAAPEITRERLYIETMEKVLSHTRKVLVNDSKGGNLMVLPLDQMLKGGSAPAAKADTSGANNLLRLPPAASGSSSATTTPSSNDGDIMDQRRANAQRNDYQRQGE"]}}, {"location": "[1084756:1086037](-)", "type": "CDS", "qualifiers": {"locus_tag": ["ctg1_1003"], "transl_table": ["11"], "translation": ["LFDRYDAGEQAVLVHIYFTQDKDMEDLQEFESLVSSAGVEAMQVITGSRKAPHPKYFVGEGKAVEIADAVKATGASVVLFDHALSPAQERNLERLCECRVIDRTGLILDIFAQRARTHEGKLQVELAQLRHLATRLVRGWTHLERQKGGIGLRGPGETQLETDRRLLRGRITQILSRLERVEKQREQGRRARSKADIPTVSLVGYTNAGKSTLFNQITEAQVYAADQLFATLDPTLRRIDVADVGETVLADTVGFIRHLPHDLVAAFKATLQETRQATLLLHVIDAADVRLQENIDAVNVVLDEIDADDIPTLLVMNKIDMLEDFEPRIDRDEENKPIRVWLSAQTGIGVPLLFQALTERLSGEVAQHTLRLPPQEGRLRSRFYQLQAIEKEWMEDDGSVGMQVRLPIVDWRRLCKQEPALVDYIV"]}}, {"location": "[1086111:1086423](-)", "type": "CDS", "qualifiers": {"locus_tag": ["ctg1_1004"], "transl_table": ["11"], "translation": ["MAKGQSLQDPFLNALRRERVPVSIYLVNGIKLQGQIESFDQFVILLKNTVSQMVYKHAISTVVPSRPVSHHSNNTGGGTGSNYHHGSSAQGSSSPAQDSEDTE"]}}, {"location": "[1086508:1087459](-)", "type": "CDS", "qualifiers": {"locus_tag": ["ctg1_1005"], "transl_table": ["11"], "translation": ["MIDVSKASLPKAIFLMGPTASGKTALAIELRKVLPVELISVDSALIYRGMDIGTAKPDADELRAAPHRLLDILDPAQAYSAADFRRDALAEMAEITAAGRIPLLVGGTMLYFKALLEGLSPLPSADPEVRAKIEQQAAEQGWDVLHKQLAEIDPVAAARIHPNDPQRLSRALEVFFISGKTLTELTQTSGDALPYQVHQFAIAPASRELLHQRIEQRFHQMLASDFEAEVRALFARGDLHTDMPSVRCVGYRQMWSYLEGEISYDEMVYRGVCATRQLAKRQITWLRGWDGVHWLDSEKPQQALNEVIEVVGDIAH"]}}, {"location": "[1087451:1089296](-)", "type": "CDS", "qualifiers": {"locus_tag": ["ctg1_1006"], "transl_table": ["11"], "translation": ["MPIQVLPPQLANQIAAGEVVERPASVVKELVENSLDAGATRIDIDIERGGAKLIRIRDNGCGIKKDELALALARHATSKIASLDDLEAIISLGFRGEALASISSVSRLTLTSRTAEQQEAWQAYAEGRDMDVTIKPAAHPVGTTLEVLDLFYNTPARRKFMRTEKTEFGHIDEIIRRIALARFDVTINLSHNGKVMRQYRAVAEGGQKERRLGAICGVPFLEHALAIEWQHGDLAMRGWVADPNASSAAFAEIQYCYVNGRMMRDRLINHAIRQACEDKLGADQQPAFVLYLEIDPHQVDVNVHPAKHEVRFHQSRLVHDFIYQGVLSVLQQQAEPTLPLEKEEPAPRAFPENRVAAGRNHFAEPAVAREPDAPRFSAAGSTPRPTGANYPNAQPGYQKQQGALYRKLLETPAVERKAPVAVPAPSLDGHSQSFGRVLTIIAPDMALLEREGHVMLLALPVAERWLKQVQLTPGENAACAQPLLIPVRLKISPEETGVLRRAEALLAQMGIEMVLEPQHVTIRAVPLPLRQQNLQNLIPELIGYLAQQTSFDAANTAQWIARHLASEHTPWSMAQAISVLAEVERLCPHLVKTPPGGLLQPVDLQTAMNALKHD"]}}, {"location": "[1089305:1090709](-)", "type": "CDS", "qualifiers": {"locus_tag": ["ctg1_1007"], "transl_table": ["11"], "translation": ["VLFPHQVVPYWRVWPVKRRDDGMISRVKGWLLAATVLLCAQAGAASLSDIQVSNGESQARITFSFMGDPEYAFSQPDSHSVALDIKQTGVIQGLPLQFSGNNLVKSIRSGSPKDSQSLRLVVDLTEKGKTRAVKQQNGANYTVVFTINADAPPPPPPPPVVAKRVEEPVYTPRPSEPARNPFKTDSDRITSVTSSNTVTRPAASARRAVSGDKVIIAIDAGHGGQDPGAIGPGGTREKNVTIAVARKLRTLLNDDPMFKGVLTRDGDYFISVMGRSDVARKQNANFLVSIHADAAPNRNATGASVWVLSNRRANSEMANWLEEHEKQSELLGGAGDVLANSQADPYLSQAVLDLQFGHSQRVGYDVATNVLNQLQGIGSLHKRRPEHASLGVLRSPDIPSILVETGFISNNAEERLLGSDSYQQQIAEAIYNGLRKYFDAHPLQSAPQGGAAQTASAAQPGEMTATN"]}}, {"location": "[1090659:1091121](-)", "type": "CDS", "qualifiers": {"locus_tag": ["ctg1_1008"], "transl_table": ["11"], "translation": ["MTNRAISLPDEQATLDLGKRVAQACQGATVIYLYGDLGAGKTTFSRGFLQALGHKGNVKSPTYTLVEPYTLENLMVYHFDLYRLADPEELEFMGIRDYFANDAICLVEWPQQGAGVLPDPDVEIHLDYQAQGREARISAVSSSGSSLLARLAG"]}}, {"location": "[1091113:1092622](-)", "type": "CDS", "qualifiers": {"locus_tag": ["ctg1_1009"], "transl_table": ["11"], "translation": ["VKKNPESIPHSIWHADDLRHAEKEAADSLGITLYELMQRAGEAAFNVTRTAYPESSHWLILCGHGNNGGDGYVVARLAVAAGIHVTLLALESDKPLPEEASAAREAWLNAGGVIHATDIVWPEEIDVIIDGLLGTGLRSAPRDPVATLIARANAHSAPVVALDIPSGLMAQTGTTPGAVIQAAHTVAFIALKPGLLTGKARDVTGTLHHNALGLESWLAGQETHVSRVDASLLAQWLPPRRPTSHKGDHGRLVIIGGDHGTAGAIRMTGEAALRCGAGLVRVLTRIENSAPIITARPELMVHELTPQSLEESLEWADVVVIGPGLGQQAWGKQALQKVENFRKPMLWDADALNLLAINPDKRHNRILTPHPGEAARLLNCSVAEIESDRLLSARRLVKRYGGVAVLKGAGTVVASDEALGIVDAGNAGMASGGMGDVLSGIIGALLGQKLPLYDAACAGCVAHGVAADKLAARYGTRGMLATDLFCTLRRVVNPDVIDVEND"]}}, {"location": "[1092635:1093775](+)", "type": "CDS", "qualifiers": {"locus_tag": ["ctg1_1010"], "transl_table": ["11"], "translation": ["MSQPLDLNELAQKIKQWGAELGFQKVGITDTDLSASEPKLQAWLDKQYHGEMEWMARHGMMRARPHELLPGTLRVISVRMNYLPANAAFARTLKNPALGYVSRYALGRDYHKLLRNRLKKLGETIQQHCVSLNFRPFVDSAPVLERPIAEKAGLGWTGKHSLILSRDAGSFFFLGELLIDLPLPVDGPVEEGCGRCVACMTICPTGAIVEPYTVDARRCISYLTIELEGAIPEEFRPLIGNRIYGCDDCQLICPWNRYSQLTDEDDFSPRKALHAPQLIELFAWSEAWFLKVTEGSAIRRIGHLRWLRNVAVALGNAPWDEANIQALESRRGEHPLLDEHIEWAIAQQIEKRNACVVEVQLPKKQRLVRVIEKGLVRDA"]}}, {"location": "[1094559:1095105](-)", "type": "CDS", "qualifiers": {"locus_tag": ["ctg1_1011"], "transl_table": ["11"], "translation": ["MSADENNLIWIDLEMTGLDPERDRIIEIATLVTDANLNILAEGPTIAVHQSDDQLALMDEWNVRTHTGSGLVERVKASTMGDREAELATLEFLKQWVPAGKSPICGNSIGQDRRFLFKYMPELESYFHYRYLDVSTLKELARRWKPEILDGFKKQGTHQAMDDIRESVAELAYYRENFIKL"]}}, {"location": "[1095212:1096265](+)", "type": "CDS", "qualifiers": {"locus_tag": ["ctg1_1012"], "transl_table": ["11"], "translation": ["LSKNKLSKGQQRRVNANHQRRLKTTSEKVDYDDNLFGEPMEGIVISRFGMHADVESANGEIHRCNIRRTIRSLVTGDRVVWRPGKEAAEGVTVKGIVEAVHARTSVLTRPDFYDGVKPIAANINQIVIVSAILPELSLNIIDRYLVACETLQVEPIIVLNKIDLLDEDGMNFVNEQMDIYRNIGYRVLMVSSYTKDGLKPLEEALTDRISIFAGQSGVGKSSLLNNLLGLQQEIVTNDVSDVSGLGQHTTTASRLYHFPHGGDVIDSPGVREFGLWHLEPEQIFNGFVEFHDYLGACKYRDCKHDNDPGCAIREAVEKGEIAETRFENYHRILESMDQVKTRKNFSDSDN"]}}, {"location": "[1096362:1097331](+)", "type": "CDS", "qualifiers": {"locus_tag": ["ctg1_1013"], "transl_table": ["11"], "translation": ["LLNSFKLSLQYILPKLWLTRLAGWGASKRAGWLTKLVIDLFVKYYKVDMKEAQKPDTASYRTFNEFFVRPLRDDVRPLNTDPNVLVMPADGVISQLGHIEDDKILQAKGHNYSLEALLAGNYLMADLFRNGTFATTYLSPRDYHRVHMPCNGILREMIYVPGDLFSVNHLTAQNVPNLFARNERVICLFDTEFGPMAQILVGATIVGSIETVWAGTITPPREGVIKRWTWPAGEEEGSVALLKGQEMGRFKLGSTVINLFAPGKVKLAEQLESLSVTKLGQPLAVSTETFVTPVAEPAPLSQEEIDAEHDASPLVDDKKDEG"]}}, {"location": "[1097350:1100674](+)", "type": "CDS", "qualifiers": {"locus_tag": ["ctg1_1014"], "transl_table": ["11"], "translation": ["VRPIIVLLMAWCLSMGAYAATAPNAKQITQELEQAKAAKPAQPETVESLQSALNALAERKGSLERAQQYQQVIDNFPKLSQTLRSQLSNLRDEPRDIQADMSSDALNQEILQVSSQLLEKSRLAQQEQERAREIADSLSQLPQQQTDARRQLNEVERRVGTQSGNTPQAQAQNLGLQAESARLKALVDELELAQLSANNRQELSRMRSELAQKQSEQLDAYLQALRNQLNSQRQREAERALESTELLAENSANLPSGIVEQFKVNRELSAALNQQAQRMDLVASQQRQATNQTLQVRQALNTLREQSQWLGSSNLLGEALRAQVSRLPEMPKPQQLDTEMAQLRVQRLHFEDLLNKQPQIRQIRQADGQPLTSEQNRILEAQLRTQRELLNSLLQGGDTLILELTKLKVSNSQLEDALKEVNEATHRYLFWTSDVRPMTFSWPIEIVQDLRRLISLDTFSQLGQASVMMLTSKETIFPLLAALILVGFSIYSRRYFTRFLERSSARVGKVTQDHFWLTLRTVFWSILVASPLPVLWMTLGYGLREAWPYPLAVAIGDGVTATVPLLWVVMICATFARPNGLFIAHFGWPRNRVARAMRYYLMSIGLIVPLIMALIMFDKLNDREFSGSLGRLCFMLICGALAIVTLSLKRAGIPLYLDKSGNGDNMFNRLLWNLLLSAPLIAMLAATVGYLATAKALLARLETSVAIWFLLLVVYHVIRRWMLIQRRRLAFDRAKHRRAEILAQRARGEEEPNHVNSTEGTTEADEVELDLDAISTQSLRLVRSILMLIALLSVIFLWSEIHSAFGFLENISLWDVTSTVQGVESLEPITLGAVLIAILVLIITTQLVRNFPALLELALLQHLDLTPGTGYAITTITKYLIMLFGGLVGFSMIGIEWSKLQWLVAALGVGLGFGLQEIFANFISGLIILFEKPIRIGDTVTIRDLTGSITRINTRATTISDWDRKEIIVPNKAFITEQFINWSLSDSVTRVVLTVPAPSDANSEEVTQILYTAAERCSFVIDNPAPEVFLVDLQQGIQIFELRIYAAEMGHRMPLRHEIHQLILAGFREHGIDMPFPPFQMRLESLDGRKTGRTLTSAARTRPAGSL"]}}, {"location": "[1100713:1102213](-)", "type": "CDS", "qualifiers": {"locus_tag": ["ctg1_1015"], "transl_table": ["11"], "translation": ["MSQSLKKMTLTGLILMIFTSVFGFANSPSAFYLMGYSATPFYILSALFFFIPFALMMAEMGAAYRKEEGGIYSWMNNSIGPRYAFIGTFMWFSSYVVWMVSTAAKVWVPFSTFVFGSDYTQVWSLAGLSSTQVVGILAVCWMVVVTLVASKGINKIARITAVGGISVMCLNLVLLVVSIAILCLNGGHFAQEVNFVSSPNPSYQSGLAMLSFVVFAIFAYGGIEAVGGLVDKTENPEKNFAKGIIFAAIVISIGYSLAIFLWGVSTNWQQVLSNNTTNLGNITYVLMKSLGMTLGQAMNLTPEAAAAMGVWFARITGLSMFLAYTGAFFTLIYSPLKAIIQGTPKALWPARMTQLNTAGMPANAMWMQCLLVSVFILLVSFGGDTASAFYNKLTLMANVSMTLPYLFLSLAFPFFKAKEDLERPFVIFKTRAATLLATAVVVLVVAFANIFTVIQPVIEANDWSSALWMVGGPVFFSLLAMGIYENYRRRSVALLTEVA"]}}, {"location": "[1102413:1103391](-)", "type": "CDS", "qualifiers": {"locus_tag": ["ctg1_1016"], "transl_table": ["11"], "translation": ["MSETATWQPSASIPNLLKRAAIMAEIRRFFADRGVLEVETPCMSQATVTDIHLVPFETRFVGPGHSQGMNLYLMTSPEYHMKRLLAAGCGPVYQLCRSFRNEEMGRHHNPEFTMLEWYRPHYDMYRLMNEVDDLLQQVLECSEAETLSYQQVFQRYLEIDPLSADKAQLREVAAKLDLSNVADTEEDRDTLLQLLFTFGVEPQIGKDRPTFVYHFPASQASLAQISTEDHRVAERFEVYYKGIELANGFHELTDAREQQQRFEQDNRKRAARGLPQQPIDTHLLEALKAGLPDCSGVALGVDRLVMLALGAEQLGEVIAFTVDRA"]}}, {"location": "[1103701:1105492](+)", "type": "CDS", "qualifiers": {"locus_tag": ["ctg1_1017"], "transl_table": ["11"], "translation": ["VQTFQADLAVIGAGGAGLRAAIAAAQANPNAKIALISKVYPMRSHTVAAEGGSAAVAQDHDSFEYHFHDTVAGGDWLCEQDVVDYFVHHCPTEMTQLEQWGCPWSRRPDGSVNVRRFGGMKIERTWFAADKTGFHMLHTLFQTSLQFPQIQRFDEHFVLDILVDDGQARGLVAMNMMEGTLVQIRANAVVMATGGAGRVYRYNTNGGIVTGDGMGMALSHGVPLRDMEFVQYHPTGLPGSGILMTEGCRGEGGILVNKNGYRYLQDYGMGPETPLGEPKNKYMELGPRDKVSQAFWHEWRKGNTIATPRGDVVYLDLRHLGEKKLLERLPFICELAKAYVGVDPVKEPIPVRPTAHYTMGGIETDQQCETRIKGLFAVGECSSVGLHGANRLGSNSLAELVVFGRMAGERAMERAATAGEANSAALDAQVVDVEKRLKNLVNQEGNENWSKIRDEMGLSMEEGCGIYRTPELMQKTVDKLAELQERFKRVRITDTSSVFNTDLLYTIELGHGLNVAECMAHSALARKESRGAHQRLDEGCTERDDVNFLKHTLAWRDADGTTRLDYSDVKITTLPPAKRVYGAEAEAAEKKEKANG"]}}, {"location": "[1105484:1106219](+)", "type": "CDS", "qualifiers": {"locus_tag": ["ctg1_1018"], "transl_table": ["11"], "translation": ["MAEMQKLKIEVVRYNPEVDTAPHSAFYEVPYDEQTSLLDALGYIKDNLAPDLSYRWSCRMAICGSCGMMVNKVPKLACKTFLREYTKGIKVEALGNFPIERDLVVDMTHFIESLEAIKPYIIGNPRTPDQGTNTQTPAQMAKYHQFSGCINCGLCYAACPQFGLNPEFIGPAAITLAHRYNEDSRDHGKKERMAQLNSQNGVWSCTFVGYCSEVCPKHVDPAAAIQQGKVESSKDFLIATLKPR"]}}, {"location": "[1106229:1106625](+)", "type": "CDS", "qualifiers": {"locus_tag": ["ctg1_1019"], "transl_table": ["11"], "translation": ["MTTKRKAYVRPMPSTWWKKLPFYRFYMLREGTAVPAVWFSLELMYGVYALKHGPETWASFVGFLQNPIIVILNLIVLAAALLHTKTWFELAPKAANIIIKDEKMGPEPVIKGLWGVTILVTVVILFVALFW"]}}, {"location": "[1106635:1106995](+)", "type": "CDS", "qualifiers": {"locus_tag": ["ctg1_1020"], "transl_table": ["11"], "translation": ["VINPNPKRSDEPVFWGLFGAGGMWSAIIAPVIILLVGIMLPLGLFPGDALGYERVLAFASSFIGRVFIFLMIVLPLWCGLHRIHHAMHDLKIHVPSGKWVFYGLATILTVVTLIAVVTI"]}}, {"location": "[1107024:1107900](-)", "type": "CDS", "qualifiers": {"locus_tag": ["ctg1_1021"], "transl_table": ["11"], "translation": ["MTRSYLPLNSLRAFEAAARHLSFTNAAIELNVTHSAISQHVKTLEQHLNCQLFVRVSRGLMLTTEGENLLPVLNDSFDRIAGMLDRFASHRALEKLKIGVVGTFATGVLFAQLDDFRRRYPHIDLHLSTHNNRVDPAAEGLDYTIRYGGGAWHGTEATFLCSAPLAPLCTPEIAVGLQAPADMLKFTLLRSYRRDEWSAWMQAAGELPPSPTHRVMVFDSSVTMLEAAQAGVGIAIAPVSMFTHLLNSERIIQPFATQIELGSYWLTRLQSRTETPAMREFAQWLVGKMQK"]}}, {"location": "[1108032:1109178](+)", "type": "CDS", "qualifiers": {"locus_tag": ["ctg1_1022"], "transl_table": ["11"], "translation": ["MMKKSLCCALLLSTSCAALAAPMSETQLAKVVERTVTPLMKAQSIPGMAVAVIYQGQPHYFTFGKADVAANTPVTAQTLFELGSISKTFTGVLGGDAIARGEISLGDPVTKYWPELTGKQWQGVRMLDLATYTAGGLPLQVPDEVTDNASLLRFYQSWQPQWAPGTTRLYANASIGLFGALAVKPSGMRFEQAMTERVLKPLNLNHTWINVPKAEEQHYAWGYRDGKAVHVSPGMLDAEAYGVKTNVKDMASWVVANMAPDGVQDASLKQGMVLAQSRYWRTGSMYQGLGWEMLNWPVEAKTVVEGSDNKVALAPLPVAEVNPPAPPVKASWVHKTGSTGGFGSYVAFIPEKELGIIMLANKSYPNPERVEAAYRILSALQ"]}}, {"location": "[1109276:1109807](+)", "type": "CDS", "qualifiers": {"locus_tag": ["ctg1_1023"], "transl_table": ["11"], "translation": ["MRILPVIAAVTAAFLVVACSSPTPPPGVTVVSNFDAQRFLGTWYEIARLDHRFERGLEKVTANYSPMDDGGIQVINRGYNPDREMWQQSIGQAYFTGDPRRAALKVSFFGPFYGGYNVIALDREYRHALVCGPDRNYLWILSRTPTLSPEMKQQMLDVATRQGFDVSKLIWVEQPH"]}}, {"location": "[1109803:1110121](-)", "type": "CDS", "qualifiers": {"locus_tag": ["ctg1_1024"], "transl_table": ["11"], "translation": ["MSWIILVIAGLLEVVWAIGLKYTHGFTRLTPSVITITAMIVSIVLLSWAMRSLPVGTAYAVWTGIGAVGAAITGILLLGESASLARIASLALIVAGIIGLKLSTH"]}}, {"location": "[1110383:1110983](+)", "type": "CDS", "qualifiers": {"locus_tag": ["ctg1_1025"], "transl_table": ["11"], "translation": ["MFKILLIDRCHFTRTGFEAWLNHSGLFPENVVVTGLNNLFLAREHILQWKPTLVIADLHGFRQDVHPFQSLSSLLNASERVPFILLQSGEDSEMTAWLKQFPVWSSLLKNARLEQLGTVIHDALISHANSEKPKVTAPLLTRQEEKVLTLWMEGASNQKIAAHLSINGKTVYTYKRNIRMKLHMDTRYSPFLSLQESES"]}}, {"location": "[1111021:1111168](-)", "type": "CDS", "qualifiers": {"locus_tag": ["ctg1_1026"], "transl_table": ["11"], "translation": ["MVKKTIAAIFSVLVLSSVLTACNTTRGVGQDISEGGSAISGAASKAQQ"]}}, {"location": "[1111276:1111411](-)", "type": "CDS", "qualifiers": {"locus_tag": ["ctg1_1027"], "transl_table": ["11"], "translation": ["MMNRTVKILLLLALSSALLSGCNTTRGMGEDIQDLGHIISHAAS"]}}, {"location": "[1111466:1112033](-)", "type": "CDS", "qualifiers": {"locus_tag": ["ctg1_1028"], "transl_table": ["11"], "translation": ["MATYYSNDFRAGLKIMMDGEPYAVEASEFVKPGKGQAFARVKLRRLLTGTRVEKTFKSTDSAEGADVVDMNLTYLYNDGEFWHFMNNETFEQLSADAKAIGDSEKWLLDQAECIVTLWNGQPIAVTPPNFVELEIVETDPGLKGDTAGTGGKPATLSTGAVVKVPLFVQTGEVIKVDTRSGEYVSRVK"]}}, {"location": "[1112073:1113102](+)", "type": "CDS", "qualifiers": {"locus_tag": ["ctg1_1029"], "transl_table": ["11"], "translation": ["MAHIVTLNTPSREDWLSQLADVITSPDELLRLLDLDQHPELLAGREAKRLFALRVPRAFVARMEKGNPDDPLLKQTLTAQEEFISAPGYSTDPLEEQNSVVPGLLHKYLNRALLLVKGGCAVNCRYCFRRHFPYAENQGNKRNWQVALDYIAAHPELDEIIFSGGDPLMAKDHELDWLLTQLEAIPHIKRLRIHSRLPIVIPARITDGLVSRLEQSRLQVLLVNHINHANEIDEAFRAAMARLRKAGVALLNQSVLLRGVNDNARVLAELSNALFDAGVMPYYLHVLDRVQGAAHFMVTDEEARQIMRELLTLVSGYMVPKLAREIGGEPSKTPLDLQLRQQ"]}}, {"location": "[1113165:1113519](-)", "type": "CDS", "qualifiers": {"locus_tag": ["ctg1_1030"], "transl_table": ["11"], "translation": ["MRVKVCAGIVGAALLLAGCSSSNELSAAGQGVRFVEDKPGNECQFLGTATGEQSNWMSGQHGEEGGSMRGAANALRNQAAEMGGNVIYGVSSPSQGMLSSFVPTASQMNGQVYKCPN"]}}, {"location": "[1113656:1115300](-)", "type": "CDS", "qualifiers": {"locus_tag": ["ctg1_1031"], "transl_table": ["11"], "translation": ["MAAKDVKFGNDARVKMLRGVNVLADAVKVTLGPKGRNVVLDKSFGAPTITKDGVSVAREIELEDKFENMGAQMVKEVASKANDAAGDGTTTATVLAQAIITEGLKAVAAGMNPMDLKRGIDKAVTAAVEELKALSVPCSDSKAIAQVGTISANSDETVGKLIAEAMDKVGKEGVITVEDGTGLEDELDVVEGMQFDRGYLSPYFINKPETGAVELESPFILLADKKISNIREMLPVLEAVAKAGKPLVIIAEDVEGEALATLVVNTMRGIVKVAAVKAPGFGDRRKAMLQDIATLTGGTVISEEIGMELEKATLEDLGQAKRVVINKDTTTIIDGVGEEAAIQGRVAQIRKQIEEATSDYDREKLQERVAKLAGGVAVIKVGAATEVEMKEKKARVDDALHATRAAVEEGVVAGGGVALVRVAAKLAGLTAQNEDQNVGIKVALRAMEAPLRQIVSNAGEEPSVVANMVKAGEGNYGYNAATEEYGNMIDFGILDPTKVTRSALQYAASVAGLMITTECMVTDMPKGDAPDLGAAGMGGMGGMGGMM"]}}, {"location": "[1115332:1115626](-)", "type": "CDS", "qualifiers": {"locus_tag": ["ctg1_1032"], "transl_table": ["11"], "translation": ["MSIRPLHDRVIVKRKEVETKSAGGIVLTGSAAAKSTRGEIIAVGKGRILENGTVQPLDVKVGDIVIFNDGYGVKSEKIDNEEVLIMSESDILAIVEA"]}}, {"location": "[1115804:1117043](+)", "type": "CDS", "qualifiers": {"locus_tag": ["ctg1_1033"], "transl_table": ["11"], "translation": ["MSGLKQELGLAQGVGLLSTSLLGTGVFAVPALAALVAGNNSLWAWPVLIVLVFPVAVVFAILGRHFPSAGGVAHFVGMAFGQRLERVTGWLFLSVIPVGLPAALHIATGFGQALFGWHNEQLLLAELGTLAIVWWVGSRGASSSANLQTVVAILIVALIVAIWWKGDITLKEIPFPAVSDVNHSQLFAALSVMFWCFVGLEAFAHLASEFKQPERDFPRALMIGLLLAGTVYWACTVLVLHFNAFAADKAAAASLPGIVVQLFGLKALWVACVIGYLACFASLNIYIQSFARLVWSQALDRPESRLARLSKRQLPLNALNTVLGCCVLSSLCIYGLNINLDALIVYANGIFIMIYLLCMLAGCRLLKGRYKALAVVGGVLCLLLLAMVGWKSLYAISMLAGLWLFLPKRSTL"]}}, {"location": "[1117085:1117550](-)", "type": "CDS", "qualifiers": {"locus_tag": ["ctg1_1034"], "transl_table": ["11"], "translation": ["VRWVPFIAFFLYVYIEISIFIQVAHVLGVLLTLILVIFTSVIGMSLVRNQGFKNFLIMQQKMAAGESPAAEMIKSVSLIIAGLLLILPGFFTDFLGLLLLLPPVQKHLTMKLLPHLRFSRMPGGGFSTGPGDTFEGEYQRKDDQRDRLDHKDDR"]}}, {"location": "[1117885:1119322](+)", "type": "CDS", "qualifiers": {"locus_tag": ["ctg1_1035"], "transl_table": ["11"], "translation": ["MLNNIRIEEDLLGTREVPADAYYGVHTLRAIENFYISNNKISDIPEFVRGMVMVKKAAALANKELQTIPKSAANAIIAACDEVLNNGKCMDQFPVDVYQGGAGTSVNMNTNEVLANIGLELMGHQKGEYQYLNPNDHVNKCQSTNDAYPTGFRIAVYASVVKLVDAINQLGDGFQRKAVEFQDILKMGRTQLQDAVPMTLGQEFHAFNVLLNEETKNLLRTSELLLEVNLGATAIGTRLNTPDGYQQLAVQKLAEVSNLPVVPAEDLIEATSDCGAYVMVHSALKRLAVKLSKICNDLRLLSSGPRAGLNEINLPELQAGSSIMPAKVNPVVPEVVNQVCFKVIGNDTTVTMASEAGQLQLNVMEPVIGQAMFESIHILTNACYNLLEKCVNGITANKEVCEGYVYNSIGIVTYLNPFIGHHNGDIVGKICAETGKSVREVVLERGLLTEAELDDIFSAQNLMHPAYKAKRYTDESEQ"]}}, {"location": "[1119438:1120740](+)", "type": "CDS", "qualifiers": {"locus_tag": ["ctg1_1036"], "transl_table": ["11"], "translation": ["MFGAELVIVLLAIYLGARLGGIGIGFAGGLGVLVLTLIFQIKPGAIPFDVIEIIMAVIAAIAAMQVAGGMDYLVSLAERMLRRHPKYITFLAPLVTWFMTILAGTGHTAFSTLPVITEVAKEQGIRPSRPLSIAVVASQIAITASPISAAVVFFAGILEPMGVSYLTLLAICIPVTLIAVMITAVLCNFLGAELKDDPVYQERLAKGEVKLRGSQVFELKPHAKRSVLLFLIGIVAVMFYATAISDTVGLIQNPVLPRNEAIVVFMLTIATLISITCKIDTSEVLNASTFKSGMSACVCVLGVAWLGDTFVKAHISDIQTVAGDLLHNYPWLLAVVLFFAATLLYSQAATTKALMPAALMLGVTPLTAIASFAAVSALFVLPTYPTLLAAVEMDDTGSTRIGKYVFNHAFLIPGVVAISLCVILGFIIGGIVL"]}}, {"location": "[1120853:1121177](+)", "type": "CDS", "qualifiers": {"locus_tag": ["ctg1_1037"], "transl_table": ["11"], "translation": ["VNTPDAVVVLCTAPDEASAQDLAAKVLAEKLAACVTLLPGATSLYYWEGKLEQEYEVQMLLKTNLANQQALLDCLKSHHPYQTPELLVLPVVHGDNDYLSWLNASLR"]}}, {"location": "[1121152:1122856](+)", "type": "CDS", "qualifiers": {"locus_tag": ["ctg1_1038"], "transl_table": ["11"], "translation": ["MAQRFLTLILLLCSTSVFAGLFDAPGRSNVISADQAFVFDFQQDQHDLNLTWQIKEGYYLYRKQVSITPAQAKVGPLQMPAGEWHEDEFFGKSEIYRQRLSVPVAVNQADKGATVTVTYQGCADAGFCYPPETKVIPLSEVKAADSMPAPPADESAGMKDDGHTALPFSALWALLIGIGIAFTPCVLPMYPLISGIVLGGKQRLSTARALLLAFIYVQGMALTYTALGLVVAAAGLQFKAALQHPYVLTGLSIVFIVLALSMFGLFSLQLPSALQTRLTLMSNRQQGGSPGGVFVMGAIAGLICSPCTTAPLSAILLYIAQSGNLWLGGGTLYLYALGMGLPLILVTVFGNRLLPKSGPWMETVKTAFGFVILALPVFLLERIIGDAWGMRLWAMLGVAFFCWAFITSLAAKKPWMRLVQILLLAAALVSVRPLQDWAFGTPAGQTQAHLNFIQIKNVDELNSALGQAEGKPVMLDLYADWCVACKEFEKYTFSDPQVQGALKETVLLQANVTANSTADKALLKQLNVLGLPTILFFNEQGQEQPAQRVTGFMDATAFSAHLRNRQP"]}}, {"location": "[1122905:1123481](+)", "type": "CDS", "qualifiers": {"locus_tag": ["ctg1_1039"], "transl_table": ["11"], "translation": ["VQREDVLGQALQLLEIQGIASTTLEMVADRIDYPLDELMRFWPDKEALLYDALRYLSQQVDVWRRQLMLNEELTAEQKLLARYTALSECVSNNRYPGCLFIAACTFYPDPGHPIHQLADQQKRAAHDFTHELLTTLEVDDPAMVAKQMELVLEGCLSRMLVNRSQADVDTAHRLAEDILRFAQCRMGGALT"]}}, {"location": "[1129375:1130278](+)", "type": "CDS", "qualifiers": {"locus_tag": ["ctg1_1040"], "transl_table": ["11"], "translation": ["MLLAILLAGFTLHTHWNTFLQWCLATQITLHRYLVMYLLQLNNHQYSGGLWLLTGAFFYGVLHAIGPGHGKFIVTTYLTTNKESERAARVVPFLGSLMQGVSAILFVFILAVGFNLASGDISTSRWYVEKITAVLIGAFGVFVIYQALKSLRPRRMAISAITPLHQHNEHCGCGHHGVGADLAQSDWKTRLGVILAIGARPCSGAIMILMFSNALGIVTWGMAAVMTMSLGTALSIMGLSLAVRYARERTVAWFGGGASLSWLVPVFKIAGGIVLILFATVLFLTVLPISANGDYIAAGC"]}}, {"location": "[1130311:1131814](-)", "type": "CDS", "qualifiers": {"locus_tag": ["ctg1_1041"], "transl_table": ["11"], "translation": ["MLRRKKIKPITLRDVTIIDDAKLRKAITAASLGNAMEWFDFGVYGFVAYALGKVFFPGADPSLQMIAALGTFSVPFLIRPLGGLFFGMLGDKYGRQKILAITIVIMSISTFCIGLIPSYASIGIWAPILLLLCKMAQGFSVGGEYTGASIFVAEYSPDRKRGFMGSWLDFGSIAGFVLGAGVVVLISTVVGEENFLSWGWRIPFFLALPLGIIGLYLRHALEETPAFQQHVEKLEQGDREGLQDGPKVSFKEIATKHWRSLLTCIGLVISTNVTYYMLLTYMPSYLSHNLHYSEDHGVLIIIAIMVGMLFVQPIMGLLSDRFGRRPFIILGSVALFALAIPAFILINSNVLGLIFAGLLMLAVILNCFIGVMASTLPAMFPTHIRYSALAAAFNISVLIAGLTPTLAASLVESTQNLMMPAYYLMVIAVIGLITGITMKETANRPLKGATPAASDIQEAKEILREHYDNVEQKIEDIDAEIEELQQKRSRLVDQHPRINE"]}}, {"location": "[1132463:1133456](+)", "type": "CDS", "qualifiers": {"locus_tag": ["ctg1_1042"], "transl_table": ["11"], "translation": ["MKIKATIERIPGGMMLVPLVLGAILNTLAPETGAYFGGFTKGMITGTVPILAVWFFCIGASINLRATGTVLRKSGTLVITKIAVAWVVAMICAMFIPENGIQTGFFAGLSVLAIVSAMDMTNGGLYASLMNQYGTKEESGAFVLMSLESGPLMTMLILGSAGLASFEPHHFIGAILPFLIGFALGNLDHDLRDFFSKATPVLIPFFGFALGNTINLNVILDTGLLGIVLGVAVIIITGIPLIIADRVIGGGNGTAGIAASSAAGAAVANPVIIAQINPAFEPVAASATALVAASVIVTAILVPIITALYAKRVGHVAEVQTEPKPVETHH"]}}, {"location": "[1133488:1134367](-)", "type": "CDS", "qualifiers": {"locus_tag": ["ctg1_1043"], "transl_table": ["11"], "translation": ["MTTQLLDGPGRTLECIHPKFMVDLVQGVDAARHPHPGPQQLQFRERLTQEIMTHTRLRPWAMAGMLNENAALRLGLAEKLVGMLDPGHLALTLMADKLIALRQQTNPRAQQSPGLIQQYAELSAHFTQRAAYKEKALSQRGLTVQAGEHSEQIFTRWRAGHYDGWSLAGRCYVVLEELRWGAFGDACRLANEDVAAMLKDNLRSMAANYLAQGINASPSTRHFYHQWLTTPASPGLIDHKDMLGWLGDWCQADNHPVSWSVTQSWHTVALGMPRLCSAKRLVDGMVEEIFGG"]}}, {"location": "[1134363:1136718](-)", "type": "CDS", "qualifiers": {"locus_tag": ["ctg1_1044"], "transl_table": ["11"], "translation": ["MHTQTIFELSQEAERLLQLALQNLDTLKSMPTAKLESTAAAITGEKNNVLPLHFSARGVEAQQAMLNNELRKITRLEMVLAIVGTMKAGKSTTINAIVGTEVLPNRNRPMTALPTLIRHTPGQKEPVLHFAHVSPIDELILLLQKKLCDYDRGKLAQRLEIDKDMITLLERIEKGEAFEKHHLGAQPIFHCLKSLNDLVRLSQALGVEFPFSEYAAIEHIPVIEVEFVHLAGLDAHLGQLTLLDTPGPNEAGQPHLQKMLSEQLSRASAVLAVMDYTQLKSISDQEVRQAISVAGKSVPLYALVNKFDQKDRNSDDEEQVKAMISGTLMKGNISPGQIYPVSSMWAYLANRARYEMTTHGQLPDHKEQRWVQDFAEAALGRRWRTEDLDDIDHIRHAADLLWEDSLFEQPIRKLIYAAYANASLFALRSASHKLLNYAQNAREYLDFRYQGLTVAFEALELNIARLEEDMALLHTRQRVVSDEVKHEVEQALNATADFMMSQNTSLQQAISHVFSARSVLDLAGIEPRDLRRDEPQALKQLVLDDEGQAQIALSKIRSSCELIMLDAQTKIGRELALRFDQLESTLARSLNEAMRPIETRIKEQLSHAGFRARISFPAFQAHQLNFNTRALFNDAIAQDHRPAGQPAGAASMRETVSRWLNNPGWGWEDYVVARTRYVIDIEQLNEKFKQHIDQFCEQIRKALTAQVDVSVTAGMATFFAEFSLCLTGLQESLRDSLAVRQQNEHSTRALSQLLKQSITTATWIQEDTRLLRDDIQTLFAAEQP"]}}, {"location": "[1137314:1137650](+)", "type": "CDS", "qualifiers": {"locus_tag": ["ctg1_1045"], "transl_table": ["11"], "translation": ["MQLPHCPKCNSEYTYEDNGMFICPECAHEWNDAEPSHDTDTLVVKDANGNLLADGDSVTVIKDLKVKGSSSMLKIGTKVKNIRLVEGDHNIDCKIDGFGPMKLKSEFVKKN"]}}, {"location": "[1137730:1138168](+)", "type": "CDS", "qualifiers": {"locus_tag": ["ctg1_1046"], "transl_table": ["11"], "translation": ["MPLSPYISFAGNCAEASAFYQHAVGAELLYKITFGEMPKGDSSEEGCPSGMQFPDSAIAHSNVRIAGSDIMMSDGQPPGSKAQYAGFTLVLDTQDVAEGKRWFDNLAAEGHIEMAWQETFWAHGFGKVTDKYGVPWMINVVKQQQ"]}}, {"location": "[1138304:1139093](+)", "type": "CDS", "qualifiers": {"locus_tag": ["ctg1_1047"], "transl_table": ["11"], "translation": ["MQTVIRVEKLSKTFHHNKALHAVDLTVQQGEMVALLGPSGSGKSTLMRHLSGLITCDKTSESHVELLGNTVQRAGRLARDIRKSRAQTGYIFQQFNLVNRLTVLENVLIGALGSTPFWRTCLRWFSPSQKQEALQALTRVGMAHFAHQRVSTLSGGQQQRVAIARALMQKAQIILADEPIASLDPESARIVMETLRDINLNDGITVVVTLHQVDYALRYCERIVALRQGHVFFDGPSHQFDNDRFDHLYRSINRVEENAQAA"]}}, {"location": "[1139117:1140134](+)", "type": "CDS", "qualifiers": {"locus_tag": ["ctg1_1048"], "transl_table": ["11"], "translation": ["MSYKAVAALAFTSMFSISTLLSPAYAQEQEKALNFGIISTESQQNLKPQWEPFLKDMETKLGIKVNAFFAPDYAGIIQGMRFNKVDIAWYGNLSAMEAVDRANGQVFAQTVAADGSPGYWSVLIVNKDSPINNLNDMLAKRKELTFGNGDPNSTSGFLVPGYYVFAKNNASASEFKRTVNASHETNALAVANKQVDVATNNTENLDKLKTSAPDKLKALKVIWKSPLIPGDPIVWRKNLSETTKDKVYDFFMNYGKTPEEKTVLERLGWAPFRPSSDLQLVPIRQLALFKEMQGVKDNKGLKEEEKSSKVAAIQAQLEDLDRLTAALGAMSSVNKAVQ"]}}, {"location": "[1140186:1140966](+)", "type": "CDS", "qualifiers": {"locus_tag": ["ctg1_1049"], "transl_table": ["11"], "translation": ["MQTITLPPPKRSWFSLFSWAILLAVLVISWQGAEMDPLLLFKDAGNMATFAADFFPPDFSQWQDYLSEMAVTLQIAVWGTALAVILSVPFGLMSAENIVPWWIYQPMRRLMDACRAINEMVFAMLFVVAVGLGPFAGVMALFIHTTGVLSKLLSEAVEAIEPGPVEGIRATGANKIEEILFGVLPQVMPLLISYSLYRFESNVRSATVVGMVGAGGIGVTLWEAIRGFQFQQTCALMVLIIITVSLLDFMSQRLRKHFI"]}}, {"location": "[1140986:1141712](+)", "type": "CDS", "qualifiers": {"locus_tag": ["ctg1_1050"], "transl_table": ["11"], "translation": ["MHLSRHPTSYPTRWQEIAAKLEVELRTHYRCGDYLPAEQQLADRYEVNRHTLRRAIDQLVERGWVQRRQGVGVLVLMRPFDYPLNAQARFSQNLLDQGSHPTSEKLLSVLRPASSHVADALGIQEGDNVIHLRTLRRVNGVAVCQIDHYFADLALWPVLQNFSSGSLHDFLQDATGIALKRTQTRISARRAQAKESKVLEIPNMAPLLCVRTLNHRDGEIDATEYSVSLTRADMIEFTMEH"]}}, {"location": "[1141712:1142165](+)", "type": "CDS", "qualifiers": {"locus_tag": ["ctg1_1051"], "transl_table": ["11"], "translation": ["MHFDTSTRQRWMGVLAHSQPAALSDRMQALNLTPEYDLIRAPEIGLVQIQARMGGTGERFFAGDATLTRAVIRLNSGTLGYSYVLGRDKPHAERCAVIDALLQEQPHFQTLMETLIAPLEADRAALIAARQAQINTSRVDFFTLVRGDNA"]}}, {"location": "[1142161:1142746](+)", "type": "CDS", "qualifiers": {"locus_tag": ["ctg1_1052"], "transl_table": ["11"], "translation": ["MTLQPAFTLAVQDAQQSFRRLLKAMSEPGVIVSLHQLSQGWLPLNLATTSVLLTLADNDTPVWLSGALSNDIASQNLRFHTNAPLVEQPRQAVFAVADEQISHEQLNALSEGSAVAPETSATLILQVSSLSGGRMLRLTGAGIAEERMVAPQLPECIIHELTERPHPFPLGIDLILTCGERLLAIPRTTHVEVC"]}}, {"location": "[1142745:1143810](+)", "type": "CDS", "qualifiers": {"locus_tag": ["ctg1_1053"], "transl_table": ["11"], "translation": ["MYIAVKGGEKAIAAAHALQAHRRRGDDALPELSVTQIEQQLNLAVDRVMTEGGVADRELAALALKQASGDNVEAIFLLRAYRTTLAKLAVSEPINTAEMRLERRISAVYKDIPGGQLLGPTYDYTHRLLDFTLLANGETPQLSTSDAEQVPSPHVFSLLAKQGLAKAEDDTGAQPDDITRTPPVYPCSRSSRLQQLMRGDEGYLLALAYSTQRGYGRNHPFAAEIRSGFLNVEIVPEELGFAVNVGELLMTECEMVNGFVAPENEAPHFTRGYGLVFGMSERKAMAMALVDRALQAPDYGEAVSGPAQDEEFVLAHADNVEAAGFVSHLKLPHYVDFQAELELLKRLQRERAHD"]}}, {"location": "[1143802:1144648](+)", "type": "CDS", "qualifiers": {"locus_tag": ["ctg1_1054"], "transl_table": ["11"], "translation": ["MTNLSGYNFAYLDEQTKRMIRRAILKAVAIPGYQVPFGGREMPMPYGWGTGGIQLTASVIGESDVLKVIDQGADDTTNAVSIRQFFQRVTGVNTTEKTEDATLIQTRHRIPETPLTEDQILIFQVPIPEPLRFIEPRETETRTMHALEEYGVMQVKLYEDIARFGHIATTYAYPVKVNGRYVMDPSPIPKFDNPKMDMMPALQLFGAGREKRIYAVPPYTRVESLDFDDHPFTVQEWDEPCAICGSKHSYLDEVVLDDTGKRMFVCSDTDFCRQQSEAKSQ"]}}, {"location": "[1144644:1145400](+)", "type": "CDS", "qualifiers": {"locus_tag": ["ctg1_1055"], "transl_table": ["11"], "translation": ["MKPLLSVNNLTHLYAPGKGFSGVSFELWPGEVLGIVGESGSGKTTLLKSISARLTPQKGDILYEGRSLYGMSEAERRRLLRTEWGVVHQHPMDGLRRQVSAGGNIGERLMATGARHYGNIRATAQQWLSDVEIPTSRIDDLPTTFSGGMQQRLQIARNLVTHPKLVFMDEPTGGLDVSVQARLLDLLRGLVVELNLAVVIVTHDLGVARLLADRLLVMKQGQVVESGLTDRVLDDPHHPYTQLLVSSVLQN"]}}, {"location": "[1145409:1146090](+)", "type": "CDS", "qualifiers": {"locus_tag": ["ctg1_1056"], "transl_table": ["11"], "translation": ["MIRVENVSKTFVLHQQNGVRLPVLHSASLEVSKGECVVLHGHSGSGKSTLLRSLYANYLPDEGHIYIRHGNEWVDLVQAPARKVLDVRRSTIGWVSQFLRVIPRISALDVVMQPLLDLGVPRETCAAKAAGLLTRLNVPEHLWHLAPSTFSGGEQQRVNIARGFIVDYPILLLDEPTASLDSKNSAAVVELIEQAKARGAAIVGIFHDDTVRSRVADRLHPMGTLA"]}}, {"location": "[1146086:1147223](+)", "type": "CDS", "qualifiers": {"locus_tag": ["ctg1_1057"], "transl_table": ["11"], "translation": ["MIVNNVKLVLENEVVDGSIEIQAGEIRAFAETQSRAPEAMDGERGWLLPGLIELHTDNLDKFFTPRPKVDWPAHSAMSSHDALMVASGITTVLDAVAIGDVRDGGDRLENLEKMINAVEETQKRGLNRAEHRLHLRCELPHHTTLPLFEKLVDREPVSLVSLMDHSPGQRQFARIEKYREYYQGKYALTNEEMARYEEEQRQLAAQWSQPNRLSIAAMCRDRNIALASHDDATHEHVRESHQLGSVIAEFPTTFEAAEASRTHGMNVLMGAPNIVRGGSHSGNVAASALASLGLLDILSSDYYPASLLDAAFRVAADENNRFTLPQAIRLVTKNPATALNLHDRGEIAEGKRADLVLVHRKGEHIHIDHVWRQGKRVF"]}}, {"location": "[1147222:1147771](+)", "type": "CDS", "qualifiers": {"locus_tag": ["ctg1_1058"], "transl_table": ["11"], "translation": ["MGRLIWLMGPSGSGKDSLLSALRQREHPQLLVAHRYITRAANAGSENHIALSEPEFFTRAGQNLLALSWHANGYYYGIGIETDLWLHAGFDVLVNGSRAHLQQARARYEAALLPVCLQVSPDVLRSRLQSRGRENAKEIEQRLERAARYTPSNCHILNNDGSLLQSVDNFLTLIRQKEKQHA"]}}, {"location": "[1147763:1148198](+)", "type": "CDS", "qualifiers": {"locus_tag": ["ctg1_1059"], "transl_table": ["11"], "translation": ["MPDCQLRPATADDAQIVYALICELKQSEFDHQAFHAGYLANLQDHNMRYQLAELNGQVVGMIGLHMQFHLHHARWIGEIQELVVMPQARGLRVGSQLLAWAENVARQAGAELTELSTSVKRLDAHRFYAREGYTQSHFRFTKLL"]}}, {"location": "[1148207:1148966](+)", "type": "CDS", "qualifiers": {"locus_tag": ["ctg1_1060"], "transl_table": ["11"], "translation": ["MSLTITLTGTGSAQLVPVFGCDCAACRRARLQDNHRRRPCSAVVKFNDAVTLLDAGIPHLMDDWPAGSFQQFLLTHYHMDHVQGLFPLRWGVGAPVPVYGPPDESGCDDLFKHPGILDFSHTVEPFVVFELQGLRVTPLPLNHSKITFGYLLESAHSRVAWLSDTAGLPDKTVKFLLNNRPQAMIIDCSHEPRDETPRNHCDLNTVIALNEIIGCPQVILTHISHQFDVWMMDNPLPDGFEAGYDGMTLLLD"]}}, {"location": "[1149020:1149344](-)", "type": "CDS", "qualifiers": {"locus_tag": ["ctg1_1061"], "transl_table": ["11"], "translation": ["MKRYSTALLFGLLSLTSQLAHADVIDEAIGNIQQAINDAYNPSSSRSSDDDDDRYDRSRQTDSRQYDDRRRQLEDRRRRLDERQRQLDDDRRQLEEDERRLEDDYDR"]}}, {"location": "[1149413:1151696](-)", "type": "CDS", "qualifiers": {"locus_tag": ["ctg1_1062"], "transl_table": ["11"], "translation": ["MPSHRPPFFASARGRLLIFNLLVVAVTLMVSGVAVLGFRHASQIQEQVQQQTLDDMTGSMNLARDTANVATAAVRLSQVVGALEYKGEAERLKQTQMALRHSLEQLADAPLAQQEPALVARIIQRSNELQQSVTGMLERGQRRHLERNALLSALYQSQSYLRHLQDINRRYASNVPDAQQLMEMDRLIIAAIETPSPRATVQQLDAVTATLPRSVTQPVVNAILPDFNAELHKLVPLSTQLEESDLAISWYMFHIKALVAILNSDINQYVEQVAQASRLRTAQSHQELRSISVFISVFAVLALIITGCACWYIYRNLASNLTAISRAMSRLAHGEQDVSVPGLQRRDELGELARAFNVFARNTASLVHTTRLLKEKTTQMEIDRIERQGLEEALVHSQKMKAVGQLTGGLAHDFNNLLAVIIGSLELTDPDSHDAPRITRALKAAERGAVLTQRLLAFSRKQSLTPHAVEMKPLLENLRELMYHSLPATLTLEIEAQSPAWPAWIDVSQLENAIINLVMNARDAMEGQTGVIKIRTWNQRVTRSDGRRQDMVALEVIDRGSGMSQEVKSRVFEPFFTTKQTGSGSGLGLSMVYGFVRQSGGRVEIESAPGQGTTVRLHLPRSTLPVRSADETQAAAAAVENERLVLVLEDEADVRQTLCEQLHQLGYLTIEADNGEQALKMLDASPDIGMFISDLMLPGNLSGAEVINHVRSHYPQLPVLLISGQDLRPTHNPQLPDVALLRKPFTRVQLAQALRKVMVI"]}}, {"location": "[1151877:1153398](+)", "type": "CDS", "qualifiers": {"locus_tag": ["ctg1_1063"], "transl_table": ["11"], "translation": ["MSRTPVLEMRNIAKTFGHFHALKGVDLTVYPGEIHALMGENGAGKSTLMKILAGAYTATSGEILIDGQPFHIKGPKDALAAGITLIYQEMQLAPNLTVAENIFLGSELSRAGLVQRKEMAAQAQAVIDRLGAHFKATDLVMRLTIAEQQQVEIARALHRNSRILVMDEPTAALSSRETHRLFELILRLREEGMAIIYISHRMAEVYELSDRVSVLRDGQYVGSLTRDKLNASELVKMMVGRPLSDLFNKERDIPLGSPRLNVHHLTDGKKVLPCSLQVRSGEIVGLAGLVGAGRSELAQLIFGARKATGGMIEVDGEPVVIHSPRAAIDNGIGFLTENRKEQGLFLELAAQENITMATLERDATFGMLNRKKAQTISDDAIALLNIRVPHSQVRAGGLSGGNQQKLLISRWVAIGPRILILDEPTRGVDVGAKSEIYRIMNQMARKGVAILMISSELPEIVGMSDRVYVMREGSIAGELHGAEIYQENIMTLATGVNDSHHQAVQL"]}}, {"location": "[1153394:1154390](+)", "type": "CDS", "qualifiers": {"locus_tag": ["ctg1_1064"], "transl_table": ["11"], "translation": ["MTNSTHPQQVAKSASAKKMLMSDLMQTVGILPILILIVAVFGFIAPNFFTESNLLNITRQASINIVLAAGMTFIILTGGIDLSVGSILGTTAVAAMVVSLIPEFAMLSIPAALMLGLVLGLFNGALVAFAGLPPFIVTLGTYTALRGAAYLLADGTTVINSNINFEWIGNNYLGPIPWLVVIALAVIVLCWFILRRTTLGVHIYAVGGNMQAARLTGIKVWLVLLFVYGMSGLLSGLGGVMSASRLYSANGNLGMGYELDAIAAVILGGTSFVGGIGTITGTLVGALIIATLNNGMTLMGVSYFWQLVIKGAVIIIAVLIDKYRTRHHQSA"]}}, {"location": "[1154420:1155362](+)", "type": "CDS", "qualifiers": {"locus_tag": ["ctg1_1065"], "transl_table": ["11"], "translation": ["MRLKPLVTALCAGALLAATPFAQAKDLKSIGVTVGDLANPFFVQITKGAELEARKLAGDNVKVTLVSSGYDLGQQVAQIDNFIAAKVDMIILNAADSKGIGPAVKRAKEAGIVVVAVDVAAEGADATITSDNTQAGEMACKYITDRLKGKGNVVIINGPPVSAVQNRVEGCQTEFKKHPDIKVLSDNQNAKGSREGGLEVMTSLLAANPKIDGVFAINDPTAIGADLAAKQAQRNEFFIVGVDGSPDGEEALKRENSLFVATPAQDPQVMAAKAVEIGYDILQGKPAPKEPVLIPVTMIDKKNVGSYKGWTVK"]}}, {"location": "[1155446:1156133](+)", "type": "CDS", "qualifiers": {"locus_tag": ["ctg1_1066"], "transl_table": ["11"], "translation": ["MKRSEINEILGHTRQFFSMHDVHLPPFASFPPTKWQQLDPAAWQEVFDLRLGWDVTAFGGDHFAAQGLTLFTLRNGSPNGVPYEKCYAEKIMHVRDGQVTPMHFHWRKREDIINRGGGNLIVELWNADAHQEPENTDVTVTLDGCLQTHAPGSQLRLQPGDSICLTPGLYHSFWGERGFGDVLVGEVSSVNDDEHDNHFLQPIARYNNIEEDEPAVLVLCNEYNLFRK"]}}, {"location": "[1156143:1157004](+)", "type": "CDS", "qualifiers": {"locus_tag": ["ctg1_1067"], "transl_table": ["11"], "translation": ["MPLISLADGLEHARKHRYALGAFNVLDSHFLRALFAAAKQERSPFIINIAEVHFKYVSLESLVEAVRFEAARHDIPVVLNLDHGLHFEAVVRALRVGFSSVMFDGSTLSYEENIRQTREVVKMCHAVGVSVEAELGAVGGDEGGALYGQADEALFTDPLRAREFVDATGIDALAVAIGNAHGKYKGEPKLDFPRLDAIRQQTGLPLVLHGGSGISDADFRRAIELGIHKINFYTGMSQAALSAVEQRMAKRQPLYDEFAELLLGIEEAITDTVAAQMRIFGSAGQA"]}}, {"location": "[1157003:1158008](+)", "type": "CDS", "qualifiers": {"locus_tag": ["ctg1_1068"], "transl_table": ["11"], "translation": ["MERKGIIAAGNMLVDHVHQIVQWPERGWLAEITHSERSTGGAPLNVLLTLAKMHVGLPLQAVGLIGEDSDGDYILAMLDQYHVNRQRVQRTTFAPTSMSQVMTDPSGQRTFFHSPGANRLLDLPAFDRLDGAMKIFHLGYLLLLDSLDMPDDEYGTRSARLLAQMRDQGYETSLDLVSRKGDPRYQPLVLPALRHLDYLVINELEAGEFSGLEMRDENDAPHIAHIAEAASQLLAAGVRQRVVIHCPEGAWGLTPDDEGRWIPSWLLEREEIIGSVGAGDAFCAGFLYGCHEALPLVESIYLAHACARASLLAANAIDGAKTLAELQLFIKENI"]}}, {"location": "[1158004:1158736](-)", "type": "CDS", "qualifiers": {"locus_tag": ["ctg1_1069"], "transl_table": ["11"], "translation": ["MKPAILVVDDDTAVCELLQDVLSEHVFSVLVCHNGQDALSLVQHEPHIALVLLDMMLPDINGLQVLLHMQKQRPELPVVMLTGLGSESDVVVGLEMGADDYIGKPFNPRVVVARVKAVLRRTGALAADTPVPRVAGVTFNGWTLDTSRCELSDPQRNPVPLTQGEYGLLLALTQNARRVLSREQLLELTHSESAEVFDRTIDVLIMRLRRKIEANPHQPALIKTVRGLGYVFAADVSHSEKAA"]}}, {"location": "[1158991:1159411](+)", "type": "CDS", "qualifiers": {"locus_tag": ["ctg1_1070"], "transl_table": ["11"], "translation": ["MKKVVTVCPYCASGCKINLVVDNGKIVRAEAAQGKTNQGTLCLKGYYGWDFINDTQILTPRLKTPMIRRERGGKLEAVSWSEALDYVATRLSAIKAKYGPDAIQTTGSSRGTGNETNYVMQKFARAVIGTNNVDCCARV"]}}, {"location": "[1159459:1161139](+)", "type": "CDS", "qualifiers": {"locus_tag": ["ctg1_1071"], "transl_table": ["11"], "translation": ["MSNAINEIDNTDLVFIFGYNPADSHPIVANHVIRAKQNGAKIIVCDPRKIETARIADMHIALKNGSNIALLNAMGHVIIEENLYDQAFVATRTEGFDEYRKIVEGYTPESVEAITGVSAQEIRQAARMYAGAKTAAILWGMGVTQFYQGVETVRSLTSLAMLTGNLGKPHVGVNPVRGQNNVQGACDMGALPDTYPGYQYVKFPENREKFAKAWGVESLPEHTGYRISELPHRAAHGEVRAAYIMGEDPLQTDAELSAVRKGFEDLELVIVQDIFMTKTAAAADVILPSTSWGEHEGVYTAADRGFQRFFKAVEPKWDLKTDWQIISEIATRMGYPMHYNNTQEIWDELRKLCPDFTGATYEKMGELGYIQWPCRDESEADQGTSYLFKEKFDTPNGLAQFFTCDWVAPIDKLTDEYPMVLSTVREVGHYSCRSMTGNCAALAALADEPGYAQINTADAERLGIEDEALIWVHSRKGRIITRAQVSDRPNKGAVYMTYQWWIGACNELVTENLSPITKTPEYKYCAVRVEPIADQHAAEQYVIDEYSKLKARLRESALG"]}}, {"location": "[1161464:1162139](+)", "type": "CDS", "qualifiers": {"locus_tag": ["ctg1_1072"], "transl_table": ["11"], "translation": ["MKSIFLMLLFFTSLVHADEIGSQYKQQAEAGDARAQYYLADTYFSSGDSKQAAQWAEKAAKGGDVDAMALLSQIQFTQGDYAQAKALAQQATIAGSKRGAIMLARVLVNTQAGKTDYPQAIALLQTATEDIDNDSAVDAQMLLGMIYANGVEVAQDDVKAASWFKRSSSLSRTGYAEYWAGMLFQQGEKGFITPNNQKALYWLNLSCTEGFDTGCEEFDALSGE"]}}, {"location": "[1162213:1163527](-)", "type": "CDS", "qualifiers": {"locus_tag": ["ctg1_1073"], "transl_table": ["11"], "translation": ["MKNVKVSLAWQILLALVLGILLGSYLHYHSDSREWLIANLLSPAGDIFIHLIKMIVVPIVISTLVVGIAGVGDAKQLGRIGAKTILYFEVITTIAIILGITLANVFQPGSGIDMSQLATVDISKYQSTTAEVQSHAHGLMGTILSLVPTNIVASMAKGEMLPIIFFSVLFGLGLSSLPATHREPLVTVFRSISETMFKVTHMVMRYAPVGVFALIAVTVANFGFASLWPLAKLVILVHFAILFFALVVLGIVARLCGLSIWILIRILKDELILAYSTASSESVLPRIIEKMEAYGAPASITSFVVPTGYSFNLDGSTLYQSIAAIFIAQLYGIDLSLWQEIVLVLTLMVTSKGIAGVPGVSFVVLLATLGSVGIPLEGLAFIAGVDRILDMARTALNVVGNALAVLVIAKWEHKFDRKKALAYEREVLGRFDKTADQ"]}}, {"location": "[1163950:1165909](+)", "type": "CDS", "qualifiers": {"locus_tag": ["ctg1_1074"], "transl_table": ["11"], "translation": ["MSQVHKHDIPANIADRCLINPEQYHEKYQQSVSSPDVFWGEQGHILDWIKPYQKVKNTSFAPGNVSIKWYEDGTLNLAANCLDRHLAERGNETAIIWEGDDASQSKHITYKELHRDVCRFANVLLERGIKKGDVVAIYMPMVPEAAVAMLACARIGAIHSVIFGGFSPEAVAGRIVDSSSKLVITADEGVRAGRGIPLKKNVDEALKNPNVKTVSNVIVLKRTGGKIDWNEGRDLWWSDLIEKASDQHQPEEMNAEDPLFILYTSGSTGKPKGVLHTTGGYLVYAATTFKYVFDYHPGDIYWCTADVGWVTGHSYLLYGPLACGATTLMFEGVPNWPTPARMCQVVDKHKVNILYTAPTAIRALMAEGDKAIEGTDRSSLRILGSVGEPINPEAWEWYWKKIGNEKCPVMDTWWQTETGGFMITPMPGATQLKAGSATQPFFGVQPALVDNEGNPLDGATEGNLVITDSWPGQARTLFGDHERFEQTYFSTFKNMYFSGDGARRDEDGYYWITGRVDDVLNVSGHRLGTAEIESALVSHPKIAEAAVVGIPHNIKGQAIYAYVTLNHGEEPSPELYAEVRNWVRKEIGPLATPDVLHWTDSLPKTRSGKIMRRILRKIAAGDTSNLGDTSTLADPGVVEKLLEEKQSIAMPS"]}}, {"location": "[1165981:1166296](+)", "type": "CDS", "qualifiers": {"locus_tag": ["ctg1_1075"], "transl_table": ["11"], "translation": ["MNNDICQQIENSAHYRELVDKRQRFAFLLSIIMLIIYVGFILLIAFAPHWLGTPLHAGTSVTRGIPIGIGVIIISFVLTGVYVWRANGEFDRLNRAVLAEVKAS"]}}, {"location": "[1166292:1167942](+)", "type": "CDS", "qualifiers": {"locus_tag": ["ctg1_1076"], "transl_table": ["11"], "translation": ["MKRVLTALAATLPFAANAADAITGEVQRQPTNWQAIIMFLIFVLLTLYITYWASKRVRSRNDYYTAGGNITGFQNGLAIAGDFMSAASFLGISALVYTSGYDGLIYSLGFLVGWPIILFLIAERLRNLGRYTFADVASYRLKQGPIRTLSACGSLVVVALYLIAQMVGAGKLIELLFGLNYHIAVVLVGVLMVMYVLFGGMLATTWVQIIKAVLLLFGASFMAFMVMKHVGFSFNNLFTEAMAVHPKGEAIMSPGGLVKDPISALSLGLGLMFGTAGLPHILMRFFTVSDAREARKSVFYATGFMGYFYILTFIIGFGAIMLVGANPAFKDAAGGLIGGNNMAAVHLADAVGGNLFLGFISAVAFATILAVVAGLTLAGASAVSHDLYANVIRKGASERDELKVSKITVLVLGVVAILLGILFEKQNIAFMVGLAFSIAASCNFPIILLSMYWSKLTTRGAMIGGWLGLLTAVILMVLGPTIWVQILGHESAIFPYEYPALFSIAVAFIGIWIFSATDNSPEGNLEREKFRAQFIRSQTGLGVEQGRAH"]}}, {"location": "[1167974:1168664](-)", "type": "CDS", "qualifiers": {"locus_tag": ["ctg1_1077"], "transl_table": ["11"], "translation": ["MTNFQISVLCLIATLAIYFANKRLYRRFHALPLMPLVFTPILLVLMLVFGHISWQNYIGESHWLLWLLGPATIAFAVPVYDNQAIIKRHWMSLSAGVITATVVAVCSSVWLARLFTLPDEIQRSLAVRSVTTPFALAAAKPLGGQPDLVALFVVVTGVFGMAVGDMLFLRLSIREGMAKGAGFGAASHGAGTARSYELGQQEGVVASLVMMLSGVVMVLIAPLVAWVMF"]}}, {"location": "[1168656:1169067](-)", "type": "CDS", "qualifiers": {"locus_tag": ["ctg1_1078"], "transl_table": ["11"], "translation": ["MAVALSRVTPAVVQRLQVPVQVLLYAGLFVFAEYLVNWLHLPLPANLVGMVLMLTLILCRVIPLNWVRAGARWLLAEMLLFFVPAVVAVVNYAQLLRVDGWRIFAVIALSTLMVLGATAWVVDKVYRFEISRQKHD"]}}, {"location": "[1169169:1170051](+)", "type": "CDS", "qualifiers": {"locus_tag": ["ctg1_1079"], "transl_table": ["11"], "translation": ["MDIRTLRYFVEVVRQQSFTRAAEKLFVTQPTISKMLKNLEDELNCTLLIRDGRKLLLTDTGRVVFERGLAILAEFRQLEAELGDINHLTKGLLRLGIPPMVGMMMAGPISLFRQRYPGVELKISEFGGLTVQQAVTNGELDVAMTALPVEEESGLATLPLFSHPLCVLVPRSGDWLKVDTVKPERLGEHPLLIYNEDFALSRQLMALFNQHNVKPRIAVRSGQWDFLAAMVQAGVGIAILPQPICERLDKNTLRWIPLESDLHWQLGMIWREGVYLSHSAQAWLKCCEGFWVP"]}}, {"location": "[1170099:1171746](-)", "type": "CDS", "qualifiers": {"locus_tag": ["ctg1_1080"], "transl_table": ["11"], "translation": ["MEIFFTILIMTLVVSLSGVVTRVLPFQVPLPLMQIAIGALLAWPTFGLHVEFDPELFLVLFIPPLLFADGWKTPTREFLEHGREILGLALALVVVTVVGIGFLIYWAVPGIPLIPAFALAAVLSPTDAVALSGIVGEGRIPKKIMGILQGEALMNDASGLVALKFAVAVAMGTMIFTVGGATLEFFKVAIGGILAGFVVSWLYGRSLRFLSRWGGDEPATQIVLLFLLPFASYLIAEHIGVSGILAAVAAGMTITRSGVMRRAPLAMRLRANSTWAMLEFVFNGMVFLLLGLQLPGIMESSLVAAEADPNVETWMLFTDIVLIYMALMLVRFGWLWTMKKFSMRFLTKKPMEFGSWTTRELLIASFAGVRGAITLAGVLSIPLLLPTGDVFPARYELVFLAAGVILFSLFVGVIMLPLLLQHIETGDSTQQHKEERIARAATAEVAIVAIQKMEERLAADTEENIDNQLLTEVSSRVIGNLRRRADGRNDVESSLQEENLERRFRLAALRSERAELYHLRATRQISNETLQKLLHDLDLLEALLIENQ"]}}, {"location": "[1171898:1173248](-)", "type": "CDS", "qualifiers": {"locus_tag": ["ctg1_1081"], "transl_table": ["11"], "translation": ["MSTPSARTGGSLDAIFKISARGSTVRQEIVAGLTTFLAMVYSVIVVPGMLGKAGFPPAAVFVATCLVAGVGSIVMGLWANLPLAIGCAISLTAFTAFSLVLGQHISVPVALGAVFLMGVLFTVISATGIRSWILRNLPQGVAHGTGIGIGLFLLLIAANGVGLVIKNPLDGLPVALGHFASFPVIMSLIGLAVIIGLEKLKVPGGILLTIIGVSIVGLIFDPNVHFSGIFAMPSLSDDKGNSLIGSLDIMGALNPVILPSVLALVMTAVFDATGTIRAVAGQANLLDKDGQIIDGGKALTTDSLSSVFSGLVGAAPAAVYIESAAGTAAGGKTGLTAITVGVLFLLILFLSPLSYLVPAYATAPALMYVGLLMLSNVAKIDFADFVDAMSGLITAVFIVLTCNIVTGIMIGFASLVIGRLVSGEWRKLNIGTVVIAVALVAFYAGGWAI"]}}, {"location": "[1173544:1174216](-)", "type": "CDS", "qualifiers": {"locus_tag": ["ctg1_1082"], "transl_table": ["11"], "translation": ["MLTVHHLNQSRSHRVIWALEELSLPYEIVHYQREKSMLAPESLKKVHPLGKSPVIEDNGLILAESGAILEYLQETYDPESRLKPLDPAHKVQYRFWLHYAEGSLMPLLLMKLVFSSLGKPPVPFGIRTLGKALGQGVQKAYLNRQLETHARFIESHLAENSWFAGDALSMADIQMSFPIFALLARGGIDNLPHTQAWKKKVESSPGWQKTLEQGGPLSIPGGE"]}}, {"location": "[1174518:1174977](-)", "type": "CDS", "qualifiers": {"locus_tag": ["ctg1_1083"], "transl_table": ["11"], "translation": ["MEKRLPRIKALLTPGEVAKRSGVAVSALHFYESKGLIKSIRNAGNQRRYTRDVLRYVAIIKIAQRIGIPLATIGDAFGVLPEGHSLSPKEWKELSSQWREELDRRIHTLVALRDELDGCIGCGCLSRSDCPLRNPGDRLGEQGTGARLLEED"]}}, {"location": "[1175075:1175402](+)", "type": "CDS", "qualifiers": {"locus_tag": ["ctg1_1084"], "transl_table": ["11"], "translation": ["MSHQQIIQTLIEWIDEHIDQPLNIDVVAKKSGYSKWYLQRMFRTVMHQTLGEYIRQRRLLLAAQALRSTQRPIFDIAMDLGYVSQQTFSRVFRREFDRTPSDYRHQLN"]}}, {"location": "[1175408:1176974](-)", "type": "CDS", "qualifiers": {"locus_tag": ["ctg1_1085"], "transl_table": ["11"], "translation": ["MNRSARRKMLRVVGIIMVVMLPVMLALWFAQIRAVSETSAQLRTFAELALDKTELVIQQVDLARDEAEKYQGERCTPEHRQYMLNVVRGRLFVADLIYAEGQNFLCSTVFTPAKPYLISTANYTRKPDVAIYYYRDTPFFTGYKMTYMQRGNYVVVVNPLSYSEVISTDHSLSWGVYDTVTNAFFSVSQRANVSLLSSMIRDKESVFQKDNRFYTVVKSPKRPIAAIVSTSNKRFYEMLYHQATLTLPLGMICSIIILLVWSRTHRELNSPGRLLQRALNKRQLCVHYQPIIDIKNNQCVGAEALLRWPGFNGPVMSPAEFIPLAEKEGMSERITDYVVEEVFSDLGTFLATHPHLYISINLSATDFHSSRLIAMISDKARHYAVRAQQIKIEVTERGFIDVPKTTPVIQAFRQAGYEVAIDDFGTGYSNLHNLYSLNVDILKIDKSFIDTLTTNSTSHLIAEHIIEMAQSLRLKTIAEGVETAEQVSWLLKRGVQFCQGWHFAKAMPPQEFMTWQQQPLH"]}}, {"location": "[1177313:1178714](-)", "type": "CDS", "qualifiers": {"locus_tag": ["ctg1_1086"], "transl_table": ["11"], "translation": ["MKEKRREIVNDSLQALHALADLMPQLHAHCSLGEMLETINRAFGASLAWISVDTDGLQRVVCAGEVTCHSFEVADFLAGTLLEKHHRAWRVVYWKENIGRALFSAHHPGYSQLQSGVLCKLSTHNGQGSGYFFLAFAEPLYSLAILKSIVAVLVEKLKDYFSEIIVREKTAQEMQRVVTQYKTLFERAPVLMNSFDKFNRCVLWNAECEKVFGWTMAEISAHADPLSLFYPDPEERRRVRESVNVSPLKDMYEWHPLRKDGTPLTVLWSNILLPDSSVLNIGLDITERKKAEQQLEVKATTDDLTGCFNRSTILQQLESALAANARQDADSHFCVLMFDLDFFKQINDRWGHQVGDRALIHFCQAIRKLSPENAALGRVGGEEFLLLLARTDGNAGALFSARLRTALKTNPLVVGDKKLVLSFSAGAVEVCQGQRDTSGLLMRADKALYDAKRTGRGKTVVAADYL"]}}, {"location": "[1179203:1179485](+)", "type": "CDS", "qualifiers": {"locus_tag": ["ctg1_1087"], "transl_table": ["11"], "translation": ["MATITTSMVLLRWPLLSAVLMFLASTLNIQFRKSDYAGLAVISTLLGLGAACWFATGLLGITLLDLAAVWENIKVVMVEAMSHTPPDWPMVIT"]}}, {"location": "[1179547:1180075](-)", "type": "CDS", "qualifiers": {"locus_tag": ["ctg1_1088"], "transl_table": ["11"], "translation": ["MASRGVNKVILVGNLGQDPEVRYMPSGGAVANITLATSESWRDKATGEMKEQTEWHRVVLFGKLAEVAGEYLRKGSQVYIEGQLRTRKWTDQAGAEKYTTEVVVNVGGTMQMLGGRQGGGAPAGGGQQQQGGWGQPQQPQGGNQFSGGAQSRPQQQSAPAPSNEPPMDFDDDIPF"]}}, {"location": "[1180326:1183149](+)", "type": "CDS", "qualifiers": {"locus_tag": ["ctg1_1089"], "transl_table": ["11"], "translation": ["MDKIEVRGARTHNLKNINLIIPRDKLIVVTGLSGSGKSSLAFDTLYAEGQRRYVESLSAYARQFLSLMEKPDVDHIEGLSPAISIEQKSTSHNPRSTVGTITEIHDYLRLLYARVGEPRCPDHDVPLAAQTVSQMVDNVLSQPEGKRLMLLAPIIKERKGEHTKTLENLASQGYIRARIDGEVCDLSDPPKLELQKKHTIEVVIDRFKVRDDLATRLAESFETALELSGGTAVVSDMDNPKAEELLFSANFACPICGYSMRELEPRLFSFNNPAGACPTCDGLGVQQYFDPDRVIQNPELSLAGGAIRGWDRRNFYYFQMLKSLAEHYKFDVEAPWASLNPNVHKVVLFGSGKENIEFKYMNDRGDTSVRRHPFEGVLHNMERRYKETESSAVREELAKFISNRSCATCEGTRLRREARHVFVENTALPTISDMSIGHAMDFFNNLKLSGQRAKIAEKVLKEIGDRLKFLVNVGLNYLTLSRSAETLSGGEAQRIRLASQIGAGLVGVMYVLDEPSIGLHQRDNERLLGTLVHLRNLGNTVIVVEHDEDAIRAADHVIDIGPGAGVHGGQVVAEGTLKDIMAVPESLTGQYMSGKRKIEVPKQRVPANPEKVLKLTGARGNNLKDVTLTLPVGLFTCITGVSGSGKSTLINDTLFPIAQTQLNGATLAEPAPYRDIQGLEHFDKVIDIDQSPIGRTPRSNPATYTGVFTPVRELFAGVPEARSRGYTPGRFSFNVRGGRCEACQGDGVIKVEMHFLPDIYVPCDQCKGKRYNRETLEIKYKGKTIHEVLDMTIEEAREFFDAVPALARKLQTLMDVGLTYIRLGQSATTLSGGEAQRVKLARELSKRGTGQTLYILDEPTTGLHFADIQQLLDVLHQLRDQGNTIVVIEHNLDVIKTADWIVDLGPEGGSGGGEILVSGTPETVAECEASHTARFLKPLL"]}}, {"location": "[1183152:1183506](-)", "type": "CDS", "qualifiers": {"locus_tag": ["ctg1_1090"], "transl_table": ["11"], "translation": ["MTISELLQYCMSKPGAEQSVHSDWKATQIKVGDILFAMVKEVEGRPAASLKTSPELAELLRQQHHDVRPSKHLNKAHWSTVYLDGSLPGSQIYYLVDASYQQAVELLPEATRQQLSV"]}}, {"location": "[1183508:1183925](-)", "type": "CDS", "qualifiers": {"locus_tag": ["ctg1_1091"], "transl_table": ["11"], "translation": ["MWYQQTLTLSAKPRGFHLVTDEVIGQIRDLSRIRTGLLHLLLQHTSASLTLNENCDPTVRSDMEQHFLKTVPDNAPYEHDYEGADDMPSHIKSSLLGVSLMLPVHNGRLLLGTWQGIWLGEHRIHGGSRKIIATLQGE"]}}, {"location": "[1184038:1184752](-)", "type": "CDS", "qualifiers": {"locus_tag": ["ctg1_1092"], "transl_table": ["11"], "translation": ["MRKITLALSAACLLFSLNSAVVARASAPTPLYTGTTAAMLAEQAPVHWVSVAQIENSLLGRPPMAVGFDIDDTVLFSSPGFWRGKKTYSPDSEAYLKNPEFWEKMNNGWDEFSIPKEVARALIAMHVKRGDSIYFVTGRSQTKTETVSKTLQDDFQIPASSMNPVIFAGDKPGQNTKTQWLEQKNIKVFYGDSDNDITAAHDVGARGIRVLRASNSTYRPLPMAGKFGEEVIVNSEY"]}}, {"location": "[1185002:1186196](-)", "type": "CDS", "qualifiers": {"locus_tag": ["ctg1_1093"], "transl_table": ["11"], "translation": ["VFQKVDAYAGDPILSLMERFKEDPRSDKVNLSIGLYYNEEGIIPQLQAVAEAEARLNAVPHGASLYLPMEGLNSYRNTIAPLLFGADHAVLTQKRVATIQTLGGSGALKVGADFLKKYFPDSGVWVSDPTWENHVAIFEGAGFTVQTYPWFDSETNGVRVDALLEKLNTLPERSIVLLHPCCHNPTGADLTNTQWDAVIDVLKTRNLIPFLDIAYQGFGAGMEEDAYAIRAVASAGLPALVSNSFSKIFSLYGERVGGLSVVCEDPEAAGRVLGQLKATVRRIYSSPPNFGAQVVATVLGDDRLKASWLAEVESMRKRILTMRQELVDVLKEAVPGHNFDYLLKQRGMFSYTGLSAAQVDRLREEFGVYLISSGRMCVAGLNASNVHRVAQAFAAVM"]}}, {"location": "[1186271:1187282](-)", "type": "CDS", "qualifiers": {"locus_tag": ["ctg1_1094"], "transl_table": ["11"], "translation": ["VKPYRDGLVVGKFAPLHVGHEALINAALAQCETVYIISYSRPEIPGYDPDKRLHWLSARFPQCHHLVLTPEVIATHALEPLPHNDADADLHRHYVATLCEKILHCQPQAVFTAEDYGDGFAAVLSQRFGKQVTHVRLQRPKGPDAPSGTLIRSNVHRYRTMMSPEVYRSFVFRICLLGGESTGKSTLSRALATTLNAPFVAEFGREYWEEKNGVLGCDDLLHIAREQVRREAMASTAPFLVCDTSPLTTLFYMLDQFGSAPRELEELAGRAYSLVVLCGDEFPFVQDGTRQGAAFRQRQQAWYIRALTDRNIPYLSVSGSLAERIEQIRRHLQERI"]}}, {"location": "[1187278:1187836](-)", "type": "CDS", "qualifiers": {"locus_tag": ["ctg1_1095"], "transl_table": ["11"], "translation": ["MSPSEMAACLAYALSVWLAARNSIHTWWIGIIGSGLYGWVFYSVQLYADVTLQLFFIITSITGWVHWLKGHRGEVLPVRRTPPRHFFILLACALLVAAGYGLILHRYTNAWAPWVDSVILTFSVLAQFMLMGRRLENWYVWLAVNTLAVPLYAMRDLHLTAGLYLVFWFNAWHGLYQWRKEIRTQ"]}}, {"location": "[1187858:1188938](-)", "type": "CDS", "qualifiers": {"locus_tag": ["ctg1_1096"], "transl_table": ["11"], "translation": ["MQAATVVINRRALRHNLQRLRELAPASKLVAVVKANAYGHGLIETARTLPDADAFGVARLEEAIRLRAGGITQPILLLEGFFEAADLPTIADQHLHTAVHNEEQLAALETAELSEPVTVWMKLDTGMHRLGVRPEKADAFYQRLCQCKNVRQPVNIVSHFARADEPECGATEQQLDIFNTFCEGKPGMRSIAASGGILLWPQSHFDWARPGIILYGVSPLENRPWGPDFGFQPVMSLVSNLIAVRDHKAGEPVGYGGTWTSERDTRLGVVAMGYGDGYPRAAPSGTPVLVNGREANIVGRVAMDMICIDLGPDAQDKPGDDVVMWGEGLPVERIAEITKVSAYELITRLTSRVAMKYID"]}}, {"location": "[1188954:1190367](-)", "type": "CDS", "qualifiers": {"locus_tag": ["ctg1_1097"], "transl_table": ["11"], "translation": ["MAGNKPFNKQTEPRERDFQVAGLKVPPHSIEAEQSVLGGLMLDNERWDDVAERVVSEDFYTRPHRHIFTEMARLQESGSPIDLITLAESLERQGQLDSVGGFAYLAELSKNTPSAANISAYADIVRERAVVREMISVANEIAEAGFDPQGRTSEDLLDLAESRVFKIAESRANKDEGPKNIADVLDATVARIEQLFQQPHDGVTGVNTGYDDLNKKTAGLQPSDLIIVAARPSMGKTTFAMNLVENAAMLQDKPVLIFSLEMPSEQIMMRSLASLSRVDQTRIRTGQLDDEDWARISGTMGILLEKRNIYIDDSSGLTPTEVRSRARRIAREHGGIGLIMIDYLQLMRVPSLSDNRTLEIAEISRSLKALAKELHVPVVALSQLNRSLEQRADKRPVNSDLRESGSIEQDADLIMFIYRDEVYHENSDLKGIAEIIIGKQRNGPIGTVRLTFNGQWSRFDNYAGPQYDDE"]}}, {"location": "[1190433:1191417](+)", "type": "CDS", "qualifiers": {"locus_tag": ["ctg1_1098"], "transl_table": ["11"], "translation": ["MATRIEFQKHGGPEVLNAVEFTPAAPGENEVQVENKAIGINYIDTYIRSGLYPPPSMPSGLGTEAAGVVLKVGSAVKHIKEGDRVVYAQSALGAYSSVHNVPADKAALLPNAISFEQAAASFLKGLTVYYLLRKTYEIKPDEQFLFHAAAGGVGLIACQWAKALGAKLIGTVGSAQKAQRALQAGAWQVINYREESIAERLKEITNGKKVRVVYDSVGKDTWEASLDCLQRRGLMVSFGNASGAVTGINLGILNQKGSLYVTRPSLQGYITNREELIEASNELFSLIASGVIKVDVAEAQKYALTDARRAHEVLESRATQGSSLLIP"]}}, {"location": "[1191602:1191845](-)", "type": "CDS", "qualifiers": {"locus_tag": ["ctg1_1099"], "transl_table": ["11"], "translation": ["MLELLFVIGFFVMLMMTGISLLGILAAIVVATVVMFIGGLFALTLKLLPWLLLAIAVVWVIRAIKSPKLPTYQRNNRFRY"]}}, {"location": "[1191981:1193019](-)", "type": "CDS", "qualifiers": {"locus_tag": ["ctg1_1100"], "transl_table": ["11"], "translation": ["MHGNLEMIKTNQTSATSDNSGNHWSGRFSVAPMLDWTDRHCRYFLRQLSRHTLLYTEMVTTGAIIHGKGDYLAYSEEEHPVALQLGGSDPAALAQCAKLAEARGYDEINLNVGCPSDRVQNGMFGACLMGNASLVADCIKAMRDVVSIPVTVKTRIGIDDQDSYEFLCDFINTVSGKGECEMFIIHARKAWLSGLSPKENREIPPLDYPRVYQLKRDFPQLTMSINGGIKSLEEAKTHLEHMDGVMVGREAYQNPGILATVDREIFGVEGADTDPVAVVRAMYPYIERELSNGTYLGHITRHMLGLFQGIPGARQWRRYLSENAHKAGADIEVLEHALRLVADKR"]}}, {"location": "[1193106:1194201](+)", "type": "CDS", "qualifiers": {"locus_tag": ["ctg1_1101"], "transl_table": ["11"], "translation": ["MAYYNIEKRLKADGTPRYRCTVLIKEKGVVTHRESKTFPKQAHAKTWGNQRVQELDLHGLPSSGDATGITVRDLLQKYINDPNAGGKSGRTKSYVLNMLVDCDIAAIPLLSLTANDVIEHCRLRNNAGAGPATVSHDVSYLGSVLDCAKPVYGINYTSNPAKEARPHLLKLGLIGKSNRRSRRPASEELDMLIEGLKQRSEHRASKIPFVDILMFSVLSCMRIGEVCRLRWDDIDEKQKSVLVRDRKDPRKKEGNHMNVALLGEAWDIVQRQPRKSELIFPYISGSVTAGFQRVRSALGIEDLRYHDMRREGASRLFEAGFSIEEVAQVTGHRSLNVLWQVYTELFPKSLHARLEQLQKSRSSD"]}}, {"location": "[1194420:1194666](+)", "type": "CDS", "qualifiers": {"locus_tag": ["ctg1_1102"], "transl_table": ["11"], "translation": ["MRVEISIAKEKFSKLPSKAPAALQAEMERRLSKEYQDVEVIVKPAGSDGLSVLRTVDKDSAKKKVENVLKETWESADDWFF"]}}, {"location": "[1194649:1194916](+)", "type": "CDS", "qualifiers": {"locus_tag": ["ctg1_1103"], "transl_table": ["11"], "translation": ["MTGSSNMDNIIIAGARIYFPPDNRLPNASGDMLTFAVVRDPDTIPDYLLFVHKDGQWELASPRFFKEAAHAISTATKIASSRFPNVTC"]}}, {"location": "[1195023:1195575](-)", "type": "CDS", "qualifiers": {"locus_tag": ["ctg1_1104"], "transl_table": ["11"], "translation": ["MIYGYARVSTAHQDTELQLIALRAVGCEEIHQEVISGRGKRRPALQKLIDKLQPGDELVLWKIDRIGRNVLYALLWLQELQSKGVNLRSITDAVDMRTASGRYNFRNILNVAQYESDLISERTLAGLAAARAKGRVGGRRPKFSDKDWNEMAVMLKKGVSRKEIASQFNIAMCTLYKKFPVTK"]}}, {"location": "[1195717:1196446](+)", "type": "CDS", "qualifiers": {"locus_tag": ["ctg1_1105"], "transl_table": ["11"], "translation": ["MQGAFGLGQAIPNQFPLGVPFDRTQFYGATQGNGSNPVAQRMGGMVLAYAGGSYACAIAAALDTTSPTIWFRGVAGGTAGSWQKFYTSTNTTVASDGTLKAASPVVKVFSDGAYQTNDESEGVKVTRLNVGQYLIEGCQALNSDAAWGGMDGGFDIPTDRNKQPLIWLDYEVNADGSVLVKTYHRTHPDAPAFAKNELDGLSDGDPVDIPADQFVSVRVEMPQNSIWNQRAATVEIPDSSAG"]}}, {"location": "[1196411:1197689](-)", "type": "CDS", "qualifiers": {"locus_tag": ["ctg1_1106"], "transl_table": ["11"], "translation": ["MLYNTGTIAINGNTATGTGTNWTAVTSQVRAGQTIIVASSPIQIFQISSVNSATSMTVTPAASPALSGQKYGILVSDITSIDGLAQAMSQLIKEYDENIGAWETFATTSANQSITVTINGNPVTIPGIGKLAQKGSNGALSIDQGGTGATTAESARSNLGLGSSATRDAYSSSGKMISEGDFGLGGKGVVRTWTDTQVVGYLRSAASVTEFWRNNADTGHTWAGGPCLYTQSFDSFFNICVGQRGQGIKISSGTTDGASLQVYTPYTDKNTTKSSDGTLKAASPVARIVKSQTDNQRMDLDEEGFIWCGCGTANAEAEGISISRLDVGVYTLTGSAGLASSGWQLLPPMDPGGMGELGVVEAEQAESGGLTIRLFKRKYMLSDEGEIIKTKGEPMDVPANSWIDVRLDMPEDSLFNQRMNQVFLP"]}}, {"location": "[1197815:1198178](+)", "type": "CDS", "qualifiers": {"locus_tag": ["ctg1_1107"], "transl_table": ["11"], "translation": ["MKRLFAAALLLLAGCADKHTDYAFKMDYPVDAARLSLGGDIHVNIDCATREMKVISDSSNGIFSRHVNKRLSNICYKKTDKLDVVYRFNAAKGVRQDMIATQYPRVPPVSNTDKLSDRDS"]}}, {"location": "[1198142:1198784](-)", "type": "CDS", "qualifiers": {"locus_tag": ["ctg1_1108"], "transl_table": ["11"], "translation": ["MSGFEVYNSDGKLLVDSQNRSTLFYDQRTLGAVNNKGFYQVDSPFGNGSTLGFTPQAFWNDGRLRWLQLGANRYGMPGADLLEDNAGSMIRTARNIGIQSGYLDVFDSAGNLIWSAASASKMPRVVGFFDVPANYDLQNNTLSVSLSFNPWILVNNCPGNLSDDGEVVGYSGIVLKWTGSQLQGRYISKNQRSWSQTMQGRGLRIPVAQFVGI"]}}, {"location": "[1198780:1199077](-)", "type": "CDS", "qualifiers": {"locus_tag": ["ctg1_1109"], "transl_table": ["11"], "translation": ["MPQGLQCWDSSGRIAVDLSDYAIRYIGSTSVTFAAGETAKNVSFAGITQDGSFISIVSTGVTVNEYHCRAYNGGFTAYYLPSTGSPAITLNVEVYNFQ"]}}, {"location": "[1199076:1202685](-)", "type": "CDS", "qualifiers": {"locus_tag": ["ctg1_1110"], "transl_table": ["11"], "translation": ["MLTNNPAQAGFFNGVKMQLLHGETIIQGAKGGGGSAHTPVEQPDDLLSVAKLKMLIAVSEGEIQGDLTAQNIFLNDTPLANDSGEYNFSGVKWEFRKGTQDQTYIAGMPQVDNELAVGTTVTTTAPWTRQFTNLSLDAIRIKLSLPVQYLYKDNGDMVGTVTEYAIDLSTDGGAWKTVVNGKFDGKTTTEYQRDHRIDLPKSTSGWSVRVRRITADASGSNSKLVNAFKVFSYAEVIDSKLRYPLTALLYVEVDSSQFNGSAPKVTCKIKGKLIKVPDNYDPTTRTYSGSWSGGFKMAWSNNPAWIFYDLVLDEIYGMGTRVDVSMVDKWALYSIAQYCDEMVSDGAGGTEPRFTCNVFIQSQKDAWQVLNDLAAVFRGITFWGNDQIYVQADVPQDDVDWVYNVSNVIDGLFTYAGGSYKNRYSSCLVSWSDPQNHYSDTVEGVYDSALVERYDVRQTSLTAIGCTSQSEAHRRGRWVLLSNAKDGTVSFGVGLDGYIPLPAEIIGVADPFRSGKENGGRISAVNGRQITLDREIDYAAKDRLVVNLPDGKAQTRTISAVSADKKTVTVATAFSQVPVAGAVWAIDSDNLAIQYFRVTSIAANDDSTGGFTITAVQHDPNKYRYIDDGVRVESPPITVTPISVLSAPKNIVVTESDHVSQGLTVASLDVSWDKVEGAIRYVAQWRKDNGDWINVPVTSAQGFSVQGIYSGSYDVRVRALNAQDTSSPWGYGETTYLSGKTGKPGTPLNLLATEDVVWHIDLTWKFPDGSGDTAYTEIQRATTADYANPELLVLVPYPAADYQHGPMPAGVRQWYRARLIDRIGNAGDWTDWVMGTSSIDVSEITNDILEDMKESETFKDLIENAVDSNEKIAGMADDIKQANDELEQQAKDIAKNAQDVGKVQTSVNELSSTVGDVSSSLSELEQTVATADTALGQRIDSISVSMDGMTGGVKNSAIAIIQNGLAQVAARKTLSATVAGNSAQLDRIDEVIVNEKEATARSLLSLQTDVNGNKASINSLNQTFSDYQQATATQINGITATVNGHTSAITTNAQAIANVNGDLSAMYNIKVGVSSNGQYYAAGMGIGVENTPSGMQSQVIFLADRFAVTTAAGNSVALPFVIQNGQTFIRASFIQDGTIENAKIGNYIQSNNYVAGSAGWKLDKGGTFEINGVAGGGRMLISSTLIRIYDSNNVLRVRMGLW"]}}, {"location": "[1202701:1203055](-)", "type": "CDS", "qualifiers": {"locus_tag": ["ctg1_1111"], "transl_table": ["11"], "translation": ["MPKQMPHSKKEFAEFLSKEALNASADQFVTQKRIEILQLVGWDNSVADAITTCGATRKSKLKEIGSNVFETMKASTKDTEERRALVEAYSSWEAYVTSQTPLAKQDFDSKVSYYKNM"]}}, {"location": "[1203266:1203884](-)", "type": "CDS", "qualifiers": {"locus_tag": ["ctg1_1112"], "transl_table": ["11"], "translation": ["MVKTLILEGKMAKKFGKRVQFDVADLREMLRAMCSQVPGFKKYMSEAHMKGVRFAFFNGDNNIGLEEFDMTRGGSVYRIVPVYEGAKSSGVLQIVVGAVALVAAFFTAGASMAAWGAAMSATAISATSILTGVGVSMMLGGVVQMLTPQPSFGAGKSSSTDNTPNYAFGAPVNTVAMGHPVPLAYGLIEAGGAIVSAGMYSSDQQ"]}}, {"location": "[1203876:1204596](-)", "type": "CDS", "qualifiers": {"locus_tag": ["ctg1_1113"], "transl_table": ["11"], "translation": ["MREKLLDAIRQHVAAEYPKEACGLIVQSGQQQIFIPCRNIADKPEETFTLSPEDQLAARARGEIIMLIHSHPDVVRLVPSELDRIQCDWSGIEWGIMSWPDGDFCTISPREDRDYAGRQWVLGYADCWSLIREFYLREYGIVLGNYSVPYEWWESGKERLYDDNWEREGFVEIAAGAMQPGDIIMMTLQASVTNHAAVYMGDNIILHHLFGHLSSRTPYGKYYRDRTVRVVRHKDRTHG"]}}, {"location": "[1204598:1205336](-)", "type": "CDS", "qualifiers": {"locus_tag": ["ctg1_1114"], "transl_table": ["11"], "translation": ["MSFTADIQQLEPGSVIQLIEIDGTEFGMDQVLRFHAHNIQEEEWAAFAAENLPAIIWQGNQYDPHPYELKGMELSSTGSQPTPTLSVGNVGNYVTALCLEYDDMVRAKVKIHTTLSKYLDAANWKNGNPGASPADERVQLFYVNAKTAETRVQVDFELCSPFDIQSLQLPTRQITPVCTWCMRGWYRSGTGCDYNGTKYFTKDGTPTDDPSKDVCGGRRQDCQDRHGPDAPLPFGGFPAANLQGK"]}}, {"location": "[1205391:1205730](-)", "type": "CDS", "qualifiers": {"locus_tag": ["ctg1_1115"], "transl_table": ["11"], "translation": ["VTDTFTWRTRKTAQGSETARTLQAQFGDGYKQIAGMGINDKQETWNLDWTGTRQEAAALRAFLMSHVTKSFWWTTPWGEKKLFRMKADSFSVSFPTGKKATVAFTFEQAFAP"]}}, {"location": "[1205726:1208987](-)", "type": "CDS", "qualifiers": {"locus_tag": ["ctg1_1116"], "transl_table": ["11"], "translation": ["MAQQISDLVINLDVDSATFSEQVARIKGQLTGMGDESEKVRTRMQQAAELQASALAKAAAGSGAAMSDMLAQQSTAAAGLSADMQKVGESVEQTYQRVAGLSEQLRENASRASALAQQQDALAASFYRQIDGVRSLTGETDSLSSVQEQFRKARAQGNITQQDYLALISQTTARQKELQQAEEKASQARSRFLQQLKSQVEEQKLSRTELLNLKAAQLGVSEEAAPLIARLQEQENAWRRGTLSAGQYRQAIRMLPAQFTDIATSIAGGMPLWMVLMQQGGQISDSFGGVGNLFQIIKEELLGIKSSADESEESLSENANALAENTEHSRGFLRALTPVRLAMGGLVGGLALLAVAWYKGSSEASEFNKQLILTGNYAGKTTGQLSDLARKISETAGVTTGNAAATLAKVVGSGQFRGNQLEYITTTAAAMEDAVGQSVDKTLANFKKLYDSPSQASEELNRQLHYLSAAQFQYISELERRGDKEAAGEKAAQAYSAAEQQRSQQVLDNLGLIDRFVRGVTDTWGAYWDAALGIGRQQTASDQLESVRARIKTLTDNTRPGVFGMGNTGDGGAAEKELAALRQKESELTFVIRSQEGYNQAQVKSQQLNTEGVKAQGILNKYLDAGASKAQKRADAERELNKAITTNAELVKKTQFLPEGQRVKPLSKAEIAQARKGIEELYKDPKVPKSKGYTTPAGDKAEEKAQAELLTLQAQLKTLEQHTSVNDVISKQRQDLWQTENQFTVLQEAAGRRQLTVKEKSLLAHKEETLEYKRQLADLGDKVASQQKLNQLADQAVKFEQQQKAARAGLQAQSEGVSTREAGRQTTLQRLSESYSYNPQAQQKVLEEQRATFEAEDALRANWLAGAKQGWAEYQDSATNVFSSVQQISQATFSGLAGQLTSLTTTGKASFRDFTSSILKMIVSVINQLLVAYTIQSAMGWVSGGAKTSSAGQSFAVPSYRPQGFDVGGFTGHGGKYEPAGIVHRGEFVFTKESTSRIGVANLYRLMRGYASGGLVGGGSAAGAGMGGISVYAPVSISQQGSDGSINQANATGTAKQLQAIVQQTITERLKKEMSAGGVLYSRRTL"]}}, {"location": "[1208970:1209243](-)", "type": "CDS", "qualifiers": {"locus_tag": ["ctg1_1117"], "transl_table": ["11"], "translation": ["MLAGMTSSELGDWHLFYREHYFQDAQLDAHFSGLLYSISTLFFRDPELTPAHFSLLSPSESVISDDEPDDDTLMTAAEGITGGIRYGPAD"]}}, {"location": "[1209293:1209734](-)", "type": "CDS", "qualifiers": {"locus_tag": ["ctg1_1118"], "transl_table": ["11"], "translation": ["MFLKKDNFTWQKESLTIFELSALQRIEFLTFMANEEKAVSADSDGISDQEVTTRLIGSNIRCGARLIAMSLWHNDPAGTDVEKLYQQVLSGWPPEAIGKAEMQVKLLSGMLFPVEDEKGDHQDVEGVTESSANEESVTAEKPLPAS"]}}, {"location": "[1209744:1210488](-)", "type": "CDS", "qualifiers": {"locus_tag": ["ctg1_1119"], "transl_table": ["11"], "translation": ["MPTPNPLAPVKGAGTTLWLYTGTGNAFANPLSDIDWNRLAKIKELTPGEMTAESYDDTYLDDEDADWNATAQGAKSAGDTSFTLAWKPGEEGQKDLVAWFIDGSVRYYKIKYPNGTVDVFRGWCSSLGKAIPAKEVITRTAKITNTGKPELAEESGTPNIPVTGVTLDKATVSVAVGATTTLNVTVNPASASDTSFRVATSDGAKATVTVSGNAITVTGVAAGTADIIVMTSDGNFVAVCKVTVTAA"]}}, {"location": "[1210497:1210899](-)", "type": "CDS", "qualifiers": {"locus_tag": ["ctg1_1120"], "transl_table": ["11"], "translation": ["MNRHSAIRAAILAKLKAEITDTVTWFDGRPVFLEEQDLPAVAVYLSDAEYTGDSLDEDSWQAVVHIEVFLKASSPDSALDSWMEEKVYPAMAFIPGLTELVETFTPQGYDYQRDDEMATWGSVDFTYLITYSI"]}}, {"location": "[1210895:1211474](-)", "type": "CDS", "qualifiers": {"locus_tag": ["ctg1_1121"], "transl_table": ["11"], "translation": ["MSVKGLERAIQNLNSLSRLIVPEATAKALNRVASRTISQGSKAVAKEATVDDNRKKGLPVRLVRQRSRLRKARHDRPVASIKINRGNLPAIKLGTARVRLSRKKGARNGAGSVLKIGPYTFRNAFIQQLANGRWQVMRRVGQARYPIDVVKVPLETPLTVAFTAISKRLIESDMPKELSAALKNQLRIHLKR"]}}, {"location": "[1211483:1211726](-)", "type": "CDS", "qualifiers": {"locus_tag": ["ctg1_1122"], "transl_table": ["11"], "translation": ["MDAATIKKMGKTAIINGSSYDVVPAEQLEEMGPLSGTGTSLVVFSELYQPRRNDSVDYDGKNLTVTRYDMFNGKPRIHLE"]}}, {"location": "[1211751:1212078](-)", "type": "CDS", "qualifiers": {"locus_tag": ["ctg1_1123"], "transl_table": ["11"], "translation": ["MAKNYAQDGKTIPLVNSGATDVHSGDPVVVGKLIAVAITDIPAGDTGDGFTEGVFLLPKVSADAVTAGAQVYIKDGNITIEETDAVAAGIAWEDAGANTTVVEVKINA"]}}, {"location": "[1212160:1214167](-)", "type": "CDS", "qualifiers": {"locus_tag": ["ctg1_1124"], "transl_table": ["11"], "translation": ["VPKPKNRARHRPKASAKSNSWFRMQASNNSEADIFIYDEIGYWGVTAKQFVNDLRALGDVTHINLYINSPGGDVFDGIAIYNALKHHGAAITVHIDGLAASMASVIAMVGNPVIMPENTMMMIHKPWGFAGGDASDMRDYADLLDKVESVLIPAYAQKTGKSTEEIAAMLEDETWMNGSECLELGFADQVTPSLQAMACIHSKRIEEFEKMPKSIRNMITPPRNTTQRDPVPQAPQAKTDPAPDENAIRAQVMAEQKARVNAIGDLFAMFGNKHMELQNQCVADPDCSVDKAKDLLLAELGKTATPSNKTTQPHIHAGNGNFVADGIRQALMARAGFEGQERDNVYNGMTLREYARMALTEKGIGVASYNPMQMVGLALTHSTSDFGNILLDVANKALIQGWDEAQETFEQWTKKGQLSDFKTAHRVGMGGFPSLRQVREGAEYKYITTSDKGETIALATYGEIFSVTRQAIINDDLNQLTDVPMKMGRAAKATIGDLVYAILTKNPKLSDGKALFHADHKNLSSGAISVASLDESRKLMRLQKEGERTLNIRPAYMLVPVALETLANQTIKSASVKGADINAGIVNPIQNFAEVIAEPRLDEADAKAWYLAAAKGTDTIEVAYLNGVDTPYIDQQEGFTTDGIATKVRIDAGVAPLDYRGMTKSSGQ"]}}, {"location": "[1214111:1215611](-)", "type": "CDS", "qualifiers": {"locus_tag": ["ctg1_1125"], "transl_table": ["11"], "translation": ["MSFLDDAIGLFSPGWKASRLRARAVIKAYEAVKQTRTHKAQKENRSADQLSQMGAVSLRQQARWLDNNHDLVIGVFDKLEERVVGAKGIIVEPHPMLSNGKIAKKLATDIRRKWGEWSVRPDVTTQFTRPMLERLMLRTWLRDGEVFAQLVRGTGNGLQPVAGVPFWLEALEPDFVPMNSDAATQLNQGVFVDNWGRPKKYQVYKSLPVSGRQFDTKEIDAENMLHLKFTRRLHQTRGTSLLSGVLMRLSALKEYEDSELTAARIAAALGMYIKKGDGQSFDSDSGSEDRELMIQPGMLYDELQAGEEIGMIKSDRPNPNLESFRNGQLRAVSAGSRLSFSSTSRNYNGTYSAQRQELVESTDGYLILQDWFIGSVTRPMYRAWLKMAIAAGEIKLPRGIDMDSLYNAVYSGPVMPWIDPVKEANAWKTQIRGGAATESDWIRASGRNPDDVKSRRKAEVDENREQGLVFDTDPANDKGGTSAEAKEPGAPPSESQRKK"]}}, {"location": "[1215607:1215823](-)", "type": "CDS", "qualifiers": {"locus_tag": ["ctg1_1126"], "transl_table": ["11"], "translation": ["VNPADIQTMIDRYAAAELSVLEGKSITFNGQQMTLENLSEIRKGRQEWERRLATLNNKRRGRPGYRLARFG"]}}, {"location": "[1215819:1217922](-)", "type": "CDS", "qualifiers": {"locus_tag": ["ctg1_1127"], "transl_table": ["11"], "translation": ["MAKRASARDIRRDVSGILRAPRRMPVADAVSTYMRVPMGAGNSVPWDPDLAPYVIEPMNCLASREYDAVVFVGPARTGKTIGLIDGWIVYNIVCDPADMLVIQVSEEKAREHSKKRLDRTFRCSPEVKTRLSPRRNDNNVYDRTFRAGNYLKLGWPSVNIMSSSDYKSVALTDYDRFPEDIDGEGDAFSLASKRTTTFMSSGMTLVESSPGRDIRDTKWRRSTPHEAPPTTGILSLYNRGDRRRLYWPCPHCGEYFQPEMDNMTGYRDSSDPVLASEAAFLQCPACKGRITPDMKRALNMKCVWLRDGQTIDSQGQVSGDGRRSRIASFWMEGPAAAYQTWAQLIYKFLTAEQEYESTRSEETLKTVINTDFGRPYLPRASMEQRKSELLEQRAEEVQKRSVPDGVQFLTATVDVQAGRNRRFVVQITGYGSMGERWIVDRYNIRHSLRCDGNGESLQVDPASYPEDWDLLLTDVFDKTWTLAADPSKGMRLMSMAVDSGGEDGVTDNAYKFWRRCRREGLGKRIYLFKGDSVRRSKLIQRTFPDNTGRSTRRAQATGDVPLYLLQTDALKDRVNNALWRDSPGPGYVHFPAWLGSWFYDELTYEERSNEGKWSKPGRGANEAFDLLVYADALAILSGYEKIKWPSAPEWARRETWIEDTQTETGEMPSPPPAPKSKSKPKREKPVTEQANPWSSSGGWV"]}}, {"location": "[1217921:1218410](-)", "type": "CDS", "qualifiers": {"locus_tag": ["ctg1_1128"], "transl_table": ["11"], "translation": ["MDQEIATLKLNINQLAGITGVHRQTVAARLKNVEPAPGSNSKLKLYLVTDILTELMIPTVSANIDDMPPSDRLSHWKAENERLKFEQDTGQLIPADEVAREFSLMAKAVVMVLETLPDVLERDCALTPAAVVRVQSVIDDLRDQMAERVQDAEKEEEEPEED"]}}, {"location": "[1218594:1219401](-)", "type": "CDS", "qualifiers": {"locus_tag": ["ctg1_1129"], "transl_table": ["11"], "translation": ["MSEPSIVPYVKTTPKPFGVDVEWKWPGGCAVLELQCLHEDGRLMKERIFWPATVCLISGLKAGERLQVRLRPIAEDGSARDWRASDWVEGVSSVDVGEIVEALDEEIRNSCALHGLKGGWFVDKTGKAYIHEALIGDGVVSQNYRVKLNVAGKGKPHEAGMTLGVEGEHSKVEFLADRFKVHEAASSIIENAVATSAKTKIRLGDEMKQAIIDAVRESDLFASLLAKIDAQTASVVGLQQAMHEAVNDALLNALKPGGAIWVGLNRQH"]}}, {"location": "[1219628:1219853](-)", "type": "CDS", "qualifiers": {"locus_tag": ["ctg1_1130"], "transl_table": ["11"], "translation": ["MSVRAKFRCHFIQKADGDSHRTIHMSPVTADTEENKSWSKYTPGGQLQMVISNPAAFELFEQGKEYFIDIQPAK"]}}, {"location": "[1219882:1220404](-)", "type": "CDS", "qualifiers": {"locus_tag": ["ctg1_1131"], "transl_table": ["11"], "translation": ["VKLNLFPVAIVIIAGLSVALVKSCSDASGLQSDNDVLRSDNTLQGQVIATQAFNFNRFNQVAEHANRLNSLIDTSTEETVIEYREILRREKTCDLPVPADVAGGLLEYAHRLRASAMHTDTNRPYAADDRSAAASSMTYCQAVLWIKPLLAVIEKGNNNFAGIREIEQTRASQ"]}}, {"location": "[1220400:1220937](-)", "type": "CDS", "qualifiers": {"locus_tag": ["ctg1_1132"], "transl_table": ["11"], "translation": ["MGTRAKLSATVLGLVLAGAPASVILDQFLNEKEGNSLTAYKDGGGIWTICRGATMVDGKPVVQGMKLTQAKCNQVNAIERNKALAWVNRNITVPLTEPQKAGIASFCPYNIGPGKCFPSTFYKRINAGDRQGACEAIRWWIRDGGRDCRLTKGQKNGCYGQVERRDQESALTCWGIDQ"]}}, {"location": "[1220936:1221239](-)", "type": "CDS", "qualifiers": {"locus_tag": ["ctg1_1133"], "transl_table": ["11"], "translation": ["MKMNDSGNIFTQFFAWVAALASAIGFTTQDLVFMFFGAAGLLISLASYINGRVDANRRRREDEKRTKMVNDYLKGVGDKPLHERPAAASVVVEALQKEGE"]}}, {"location": "[1221352:1221703](+)", "type": "CDS", "qualifiers": {"locus_tag": ["ctg1_1134"], "transl_table": ["11"], "translation": ["MKKRNFSAEFKRESAQLVVDQNYTVADAASAMDVGLSTMTRWVKQLRDERQGKTPKASPITPEQIEIRELRKKLQRIEMENEILKKATVDSICQCNTPFNYLFRCFELQCLSRSVV"]}}, {"location": "[1221622:1222774](-)", "type": "CDS", "qualifiers": {"locus_tag": ["ctg1_1135"], "transl_table": ["11"], "translation": ["MRRTFTAEEKASVFELWKNGTGFSEIANILGSKPGTIFTMLRDTGGIKPHERKRAVAHLTLSEREEIRAGLSAKMSIRAIATALNRSPSTISREVQRNRGRRYYKAVDANNRANRMAKRPKPCLLDQNLPLRKLVLEKLEMKWSPEQISGWLRRTKPRQKTLRISPETIYKTLYFRSREALHHLNIQHLRRSHSLRHGRRHTRKGERGTINIVNGTPIHERSRNIDNRRSLGHWEGDLVSGTKNSHIATLVDRKSRYTIILRLRGKDSVSVNQALTDKFLSLPSELRKSLTWDRGMELARHLEFTVSTGVKVYFCDPQSPWQRGTNENTNGLIRQYFPKKTCLAQYTQHELDLVAAQLNNRPRKTLKFKTPKEIIERGVALTD"]}}, {"location": "[1223090:1223744](+)", "type": "CDS", "qualifiers": {"locus_tag": ["ctg1_1136"], "transl_table": ["11"], "translation": ["MGRWLAGRLMKELGLVSCQQPTHRYKRGGHEHVAIPNHLERQFAVTEPNQVWCGDVTYIWTGKRWAYLAVVLDLFARKPVGWAMSFSPDSRLTMKALEMAWETRGKPVGVMFHSDQGSHYTSRQFRQLLWRYRIRQSMSRRGNCWDNSPMERFFRSLKNEWVPATGYVSFSDAAHAITDYIVGYYSALRPHEYNGGLTPNESENRYWKNSNAVASFC"]}}, {"location": "[1224676:1225282](-)", "type": "CDS", "qualifiers": {"locus_tag": ["ctg1_1137"], "transl_table": ["11"], "translation": ["MTPQQRRKYLNAFTTVANATHKRYLGKSVLLTGIQAGWIKSLLCVWGDGVRGDTAPRKPTGHSCWNVIRGKNWSDKALERFTAALNQAREEGYRGEQAMKRARSILWPEPQASLVDEAMSADDVEFVEEAVLQAFELADPVYVVGCQYYTTRKKMSDISRELQRLAPWLTDREARERVRWCLEIFRAKVFLSVRRGLEKVS"]}}, {"location": "[1225298:1226366](-)", "type": "CDS", "qualifiers": {"locus_tag": ["ctg1_1138"], "transl_table": ["11"], "translation": ["VRALLKPDIARSLGVVLLKPGSELMSLFLQGRILIEPEPKSMSHLPSGRVPDARQPLAEDKSLESFFTDERVIKAAGGMPALEAWLRRRYQHCQWPHSDYHHAELVTMQFEPGAMLLCWHCDNELRDQSTERLSALARKNVIEWVVDSILMSLRAGKDRELSVAELCWWAVYAGVADAIPEGLAARALRLPYEPFPTVYKESSIIAADNRPTVALQGRLNTAGAFKRCRSGANQQETQEQHPKVLALRADPESPESFMLRPKRRRWTCEDYTRWVKAQPCSGCRRPADDPHHIIGNGMGGTATKAHDLFVFPLCRECHDELHADVAAFEKKHGSQLQLLFRFLDWALAVGVIVNK"]}}, {"location": "[1226362:1228294](-)", "type": "CDS", "qualifiers": {"locus_tag": ["ctg1_1139"], "transl_table": ["11"], "translation": ["MREIIVDNFAGGGGASTGIELAIGRGVDIAINHDENAIAMHKTNHPDTLHYCESVFDVDPIAATSGKPVGLAWFSPDCRHFSKAKGAKPVKKEIRGLAWIVLRWALAVRPRVMMLENVEEFKTWGPLLDEELRPDPERAGETFEAFVGMLSTGIAANHPALAEVCEFLAIEPHGQQAQQLIAGLGYEVDYRELRACDFGAPTIRKRFFMVMRCDGRQIQWPEATHGDPKSLEVQSGKLAPWRTAAECIDWNIPALSIFDRKKPLAENTLKRIARGIQRFVIESASPFIVKCNHTTSKGSYDCFRGQDLKAPLQTITKTHGYALAVPHLTKFRTGATGQPVTEPVPTVTAGTSARPGGNGHALGVVEASITPFLAGNGGSEYQAKPRPLDKPAHTILKQSRACVVAPVIARQFGASVGHRADEPSATITAGGGGKSQLVTPTLIQMGYGERPGQQPRILQLDNPLGTVTAGGNKFATVSAFLAKHYGGNYTGPGVSLDEPAHSVTTVDHHAVVASHLVKLRGTCRDGQSLDNPMPTVTAGGQHVGEVRTFLEAYCGKNDEDWLVTIDGVKYQIVDIGMRMLQPHELYRAQGFPAGYIIDQDYRGKRYAKDKQVARCGNAVPPPFAEALVRANLPEMCSEQREVA"]}}, {"location": "[1228286:1229630](-)", "type": "CDS", "qualifiers": {"locus_tag": ["ctg1_1140"], "transl_table": ["11"], "translation": ["MSMNTDNKYCRALAELRAKPAHELKEVGDQWRTPDLLFWGINSIFGPLVLDLFADDSNAKCPAWYTAEDNALTQDWSERLAELGGAAFANPPYSRSQYHEKQAITGMTHIINHAMAMREKGGRYVFLIKSATSETWWPEEADHVTFIRGRIGFDLPTWFVPKDEKQQPTSAFFAGAIVVFDKTWRGERFSYINRTDLEAKGRASMSLAQFAVGRTQTDAAPDLVAEVVPEKSEAELPLTQKAILEASGVEAWACVVAAFGEKDEYTFSESKFGHTWSADSLENPEFTNVSPLTIDRARKLISESILVGVNAWLDTLPFDSDDVKQDMSERLRTVAVESAKEYGINHSEFIATLESLDKAKWSNIRGIRAHVRETQESKDKALNESRVWPLEVGLVFNQIEGADALPVSQQNKLKANINQLWLERMPTSEIITTAGGLFNSMQGAVNA"]}}, {"location": "[1229626:1230490](-)", "type": "CDS", "qualifiers": {"locus_tag": ["ctg1_1141"], "transl_table": ["11"], "translation": ["VSVKLSSYVWDGCAAAGMKLSSVVIMARLADFSSDEGVCWPSIATIARQIGAGESTVRTAIAKLEKEGWLTRKQRRQGNRNASNVYQLNVVKLQAAALSHLSESDTSNSDASDFDPSKFEASKSGNSAVFDPSESGGDPSVKSTTDPSDKKPYCPVAPQPDPEVVITDNAILVLTHLNQVSGSRYQKSKTSLENIRARLREGYTVSDLKLVIDLKHEHWNGNDEQYQYMRPETLFGPKKFEGYLQSGIRWDKKGRPPRESWGEKKHDPMKFGGPDKAIPTGFRGAKQ"]}}, {"location": "[1230486:1230666](-)", "type": "CDS", "qualifiers": {"locus_tag": ["ctg1_1142"], "transl_table": ["11"], "translation": ["MSCNHQILDRHYRDHHGIVVNVIRYEPDTQRVIYRRPGYEWECAAPLLIFRARFRRIDK"]}}, {"location": "[1230667:1231381](-)", "type": "CDS", "qualifiers": {"locus_tag": ["ctg1_1143"], "transl_table": ["11"], "translation": ["MVQQMNRFDAPASLSVFSSGPLTMGSREIAELTDKQHGHVCRDIETMFKQLGERPEGYIQLWTHPQNGQQYREYRLDREHTECLITGYSAALRMRIIRRLRELEEGGAPLPQTLPEALRLAADMAEQNAELMNKVQQDAPKVAFVEHYVEAGGAKSLRETAKILNMPEKAMIDALLRDKVLFRQSGNLLPHALRQREGLFTVKTGTSDFGHAYTQTRVTPRGVEWIAQRYASELMGG"]}}, {"location": "[1231541:1232099](-)", "type": "CDS", "qualifiers": {"locus_tag": ["ctg1_1144"], "transl_table": ["11"], "translation": ["VGIEPEWKVDKQPSWLVAAIKKTITELPGGYGEAAEWLGVTENALFNRLRTEGDQIFPLGWAMVLQSAGGSNHIADAVARHSHGVFVPLAEVEEIDNGDIHQRLMESIEWIGKHSHYIRRATADGIIDATERAQIEENSYQVMTKWQEHLTLLFRVFCAPEKSDARECAAPGVVADKSMCMEKSA"]}}, {"location": "[1232142:1232343](-)", "type": "CDS", "qualifiers": {"locus_tag": ["ctg1_1145"], "transl_table": ["11"], "translation": ["MKEYWDSLTKEQQSKLAGSVGSTPGYLRLVFNGYKKAGFSLAKKLESATARAITKSDLRPDIYPKQ"]}}, {"location": "[1232431:1233106](+)", "type": "CDS", "qualifiers": {"locus_tag": ["ctg1_1146"], "transl_table": ["11"], "translation": ["MKTIQEIRRLNARKLRDGVGGNSYFANMIDREPTQTSRFMGEGATKNIGDAMARHIEKCFDLPQGWLDKEHQTTNVAKNPDVSDTNRNITMVPVISWVQAGAWTEVGYAEVDLNSTETYPCPVPCGPMTYILRVIGDSMISEYRPGDMIFVDPEIAAVHGDDVIALMHETGETTFKRLIEDGGQKFLKALNPNWPEPYVKINGNCSIIGTVIFSGKPRRYRTKP"]}}, {"location": "[1233274:1233469](+)", "type": "CDS", "qualifiers": {"locus_tag": ["ctg1_1147"], "transl_table": ["11"], "translation": ["MDKKLEALYEKIARLELAAKRGLQINEEIKPHLTQGQVISVEYCNATLKHCALFRRWINECLGS"]}}, {"location": "[1234003:1234375](+)", "type": "CDS", "qualifiers": {"locus_tag": ["ctg1_1148"], "transl_table": ["11"], "translation": ["MSNDRMTVVPDFLGELDAGVFMNKIAAALNTTALGVLNNGNKGKVVLTFDFERMGNSVEEKRVKIKHKLNYSTPTPRGKASEEDTTETPMWVNKGGKLTILQEDQGQLFSINGGTDGKLKAAQ"]}}, {"location": "[1234432:1235260](+)", "type": "CDS", "qualifiers": {"locus_tag": ["ctg1_1149"], "transl_table": ["11"], "translation": ["MPQLDSGTFQQVKDLVLSGYHLNDIHGLACPTALLPNGTNVESLERFSLERFRFRGAMGTTSIEDFVRYSKGYASATEKARCFIDADNMTARSIFNIGTLDNPGHADNIASISLKQTAPFRALLQINGQRLKQKQIAEWLEDWSDYLLAFDAEGGAMQISQAAQAVRRITIQQATQQDHEDGDFSGKKSLMQSVEASSKDVMPVAFEFKCVPYEGLGERRFSLRNSLLTNDEPCFVLRIVQLEAQEEAIANEFRDLLIEKFDGDTVETFIGNFKA"]}}, {"location": "[1235395:1235938](+)", "type": "CDS", "qualifiers": {"locus_tag": ["ctg1_1150"], "transl_table": ["11"], "translation": ["MSYIQTLSGKKFNFINPTAADVDIEDIANALSNICRFAGHLPEFYSVAQHSVLASQIVPPEFAFEALMHDAAEAYCQDVPAPLKALLPDYRRIEARVDGLIRTVFGLPADMSPVVKYADLTMLATERRDLEIDDGTEWPCLKGIPTSDIIQIIPLRPGQAYGLFMTRFNELMELRACNNI"]}}, {"location": "[1235922:1236123](+)", "type": "CDS", "qualifiers": {"locus_tag": ["ctg1_1151"], "transl_table": ["11"], "translation": ["MQQHMKVKELVTAAHIAASDLPPAEAQLMREVATRLDVTFVALTEALDQRVTLMAENEILRGEKSQ"]}}, {"location": "[1236119:1236446](+)", "type": "CDS", "qualifiers": {"locus_tag": ["ctg1_1152"], "transl_table": ["11"], "translation": ["MNEQTKVKHLHFYGASDDLLECEGAIREEIGCYNSPGIYHLKSAEGEIQVVGYYLDSGLWSIGISQVAEDTLLPAWPVSYAMHERGYSVQLTISVPDDTILVLSEEDE"]}}, {"location": "[1236442:1237174](+)", "type": "CDS", "qualifiers": {"locus_tag": ["ctg1_1153"], "transl_table": ["11"], "translation": ["MSITLHNADCFDIFPTIASGSVDMVCADIPYGTTQCCWDSVLDLKVMWHELYRIAKPSAAIVLFSAQPFTAVLVGSNLADWRSEWIWEKGNATGFLNAKKQPLRAHENIEVFYRRQPTYNPQFTHGHARRTSKRKTVNSECYGKALTLTKYDSTSRYPRDVQFFSSDKQIGNFHPTQKPLALVQYLIETYSNPGDTVLDFTMGSGTAGVARLRIGRCFIGIEKDTSIFQVARHRIGIKQEHAA"]}}, {"location": "[1237170:1237368](+)", "type": "CDS", "qualifiers": {"locus_tag": ["ctg1_1154"], "transl_table": ["11"], "translation": ["MKIRCFFKLHKWVLFKKELHPYQSLNGLQPTIIFHYGCNGCGKTRTETREEGYWHSFKPSDLEHM"]}}, {"location": "[1237367:1237937](+)", "type": "CDS", "qualifiers": {"locus_tag": ["ctg1_1155"], "transl_table": ["11"], "translation": ["MNHLMIDLETMGNKPTAPIVAIGAVFFDPKNGELGAEFYVAVNLASAMDQGATPDGDTILWWLKQSAEARAAICTDDTRSITFALSELSSFISRNSDNPRYLKVWGNGANFDNVILRSAYERAGQTCPWQFWNDSDVRTMVLLGKELGFDPKRNMPFDGVAHNALADARHQAKYVSAIWQRLLPTSTEE"]}}, {"location": "[1237975:1238248](+)", "type": "CDS", "qualifiers": {"locus_tag": ["ctg1_1156"], "transl_table": ["11"], "translation": ["MNTLFFLMAEFNTPNIELSVVCQKYFGMSPATAEAKANACLLPIPTYRVGTSQKAKRCINIQDLAEYIDKRREEGRVEWERVRTDKPKNS"]}}, {"location": "[1238321:1238546](+)", "type": "CDS", "qualifiers": {"locus_tag": ["ctg1_1157"], "transl_table": ["11"], "translation": ["VTRNHSFRSINCISNLLHARVSNSPLQNPTIICGYLLFYNFQIERCMRLNAIHKGIPVKEIMIFLVNSYLTRHQ"]}}, {"location": "[1238749:1239277](-)", "type": "CDS", "qualifiers": {"locus_tag": ["ctg1_1158"], "transl_table": ["11"], "translation": ["MLTIRFDSEKALEAILYVASKAPIPDIYHVGKILYYADRFHLEAFGRLITGDQYNAMKDGPVASNTYDIIKIARGDGRYIPNGCDTDAVRKAFCIAGMNVVPRRQPDVDFLSESDLECIDKSIEMLGEMSFEDIKNMSHDAAWESADRNGEMPLESIIGQLQNSEMILDYLHNGY"]}}, {"location": "[1239630:1240941](-)", "type": "CDS", "qualifiers": {"locus_tag": ["ctg1_1159"], "transl_table": ["11"], "translation": ["VKKHFKFSVVSIAVSLFMANQAGAANTWTESRSDAMGGTGVAAGNYGSGALINPALLAKAKPDDDVTVILPSAGVQVTDEDNLQDEIDTINDKINHYKDVVDNLTPIEIITNPLGSINQFQGAAKDLADELDYLKGKTARATAGAGIAVSIPNDVLSVAFMAKGYAHGRVSSSIDQQDIDYLRGIQRSDAVAAGVALDAALNGTDQITKNLNSTASGRAAIVSDYGIAVARQFELGGVPVSVGVTPKLQKTWVYNYTTSIYDYDSNKWNDSRYRTDDTGFNVDAGIAADFGEHWTVGVSGQNLMSRDIDTKDIRIRNGRTGEVVSYKDTYQIRPLVTAGAAWHNDLVTLTADGDLTETKGFKSEDTSQYVGVGAEVTPLNWLAVRAGFRADMKGNDSNVFTGGVGFAPFNTVHVDLMGLYGEDETWGAGAQLSMTF"]}}, {"location": "[1241111:1241390](-)", "type": "CDS", "qualifiers": {"locus_tag": ["ctg1_1160"], "transl_table": ["11"], "translation": ["VLEGYPEAWINGYLWKLEPGDSVGFPAGTGVCHTFINNTDEEVRLLVVGEANKKHNRIYYPLNPEYAATRDDRWVDHPPQFFGPHDGKPGKK"]}}, {"location": "[1241714:1242227](+)", "type": "CDS", "qualifiers": {"locus_tag": ["ctg1_1161"], "transl_table": ["11"], "translation": ["MDKSTKELLAQAEKLCVQRNVRLTPQRLEVLRLMSLQQGAISAYDLLDLLRESEPQAKPPTVYRALDFLLEQGFVHKVESTNSYVLCHLFDQPTHTSAMFICDRCGSVKEEGAEGVEDIMHTLAAKMGFALRHNVIEAHGLCSACVEVEACRHQDECQHDHSVLVKKKPR"]}}, {"location": "[1242275:1242485](-)", "type": "CDS", "qualifiers": {"locus_tag": ["ctg1_1162"], "transl_table": ["11"], "translation": ["MNKDEIGGNWKQFKGKAKEQWGKLTDDDMTIIEGKRDQLVGKIQERYGYEKDRAENEVKDWETRNDYRW"]}}, {"location": "[1242604:1243942](-)", "type": "CDS", "qualifiers": {"locus_tag": ["ctg1_1163"], "transl_table": ["11"], "translation": ["MSLLTTSDKALWRLALPMIFSNITVPLLGLVDTAVIGHLDSPVYLGGVAIGATATSFLFMLLLFLRMSTTGLTAQAYGAKDPLRLARALVQPLILALGAGALIVVLRTPLIDLALHVVGGSEAVLEQARRFLEIRWLSAPASLANLVLLGWLLGVQYARAPVILLVAGNLLNIALDVWLVMGLHMNVQGAALATAIAEYGTFFIGLWMVWRVLALRGISLAMLKTAWRGNIRTLLALNRDIMLRSLLLQLCFGALTVFGARLGPEIVAVNAVLMTLLTFTAYALDGFAYAVEAHSGQAYGARESGQLREVWRAACRQSGLVALAFALIYACLGEQIVALLTSLPSLRELASHYLFWQAILPVVGVWCYLLDGMFIGATRGAEMRNSMAVAAAGFGLTLLTLPYLGNHGLWLALAVFLALRGLSLAFIWHRHWRNNTWLPSRHDIS"]}}, {"location": "[1244005:1244614](-)", "type": "CDS", "qualifiers": {"locus_tag": ["ctg1_1164"], "transl_table": ["11"], "translation": ["MKALTTRQQEVFDLIRDHIGQTGMPPTRAEIAQRLGFRSPNAAEEHLKALARKGVIEIVSGASRGIRLLVEEETGIPLVGRVAAGEPLLAQQHIEGHYQVDPGMFKPSADFLLRVSGMSMKDIGILDGDLLAVHKTQDVRNGQVVVARIDDEVTVKRLKKQGNTVQLLPENNEFSPIVVDLREHNFSIEGLAVGVIRNGEWL"]}}, {"location": "[1244722:1245091](-)", "type": "CDS", "qualifiers": {"locus_tag": ["ctg1_1165"], "transl_table": ["11"], "translation": ["MANNTTGLTRIIKAAGYSWKGFRAAWVNEAAFRQEGVAAIIAVIIACFLDVDAITRVLLIGSVLLVMIVEILNSAIEAVVDRIGSDFHELSGRAKDMGSAAVLLAIITAVITWVTLLWSHFR"]}}, {"location": "[1245245:1247666](+)", "type": "CDS", "qualifiers": {"locus_tag": ["ctg1_1166"], "transl_table": ["11"], "translation": ["MSGWPRIYYKLLNLPLSVLVKSKSIPAEPALELGLDTSRPIMYVLPYNSKADLLTLRAQCLAHDLPDPLEPLEVDGTLLPRYVFIHGGPRVFTYYTPKEESIKLFHDYLDLHRSNPGLDVQMVPVSVMFGRRPGREKGEENPPLRMLNGIQKFFAVSWLGRDSFVRFSPSVSLRRMADEHGTDKIIAQKLARVARMHFARQRLAAVGPRLPARQDLFNKLLASKAIARAVEDEARSKKISHEKAQQNAIALMEEIAANFSYEMIRLSDRILGFTWNRLYQGINVHNAERVRQLAHDGHEIVYVPCHRSHMDYLLLSYVLYHQGLVPPHIAAGINLNFWPAGPIFRRLGAFFIRRTFKGNKLYSTVFREYLGELFSRGYSVEYFVEGGRSRTGRLLDPKTGTLSMTIQAMLRGGTRPITLVPIYIGYEHVMEVGTYAKELRGATKEKESLPQMLRGLSKLRNLGQGYVNFGEPMPLMTYLNNHVPEWRESIDPIEAIRPAWLTPTVNSIASELMVRINNAGAANAMNLCCTALLASRQRSLTREQLTEQLDCYLDMMRNVPYSVDSTVPVSTASELIEHALQMNKFEVEKDTIGDIIILPREQAVLMTYYRNNIAHMLMLPSLMAAIITQHRRISRQELLRHVETLYPMLKAELFLRWDKDELATELDKLTEELRRQGLITVTNDELHINPSRSRTLQLLAAGARETLQRYAITFWLLSANPSINRGTLEKESRTLAQRLSVLHGINAPEFFDKAVFSSLVLTLRDEGFISDTGDAEPEETLKVYQMLAELITSDVRLTIESATQGE"]}}, {"location": "[1247730:1248600](-)", "type": "CDS", "qualifiers": {"locus_tag": ["ctg1_1167"], "transl_table": ["11"], "translation": ["MEWSLTQNKLLAYHRLMRTDKPIGALLLLWPTLWALWVATPGVPPLWILGVFIAGVWLMRAAGCVVNDYADRKFDGHVKRTAHRPLPSGQVTEKEARTLFIVLVLLSFLLVLTLNTMTILLSVAALALAWVYPFMKRYTHLPQVVLGAAFGWSIPMAFAAVSESVPLSCWLMFLANILWAVAYDTQYAMVDRDDDLKIGIKSTAILFGRHDKLIIGILQVAVLALMVTMGYLNGLNWAFYWAVLVAGMLFVYQQKLIAKREREACFKAFMNNNYVGLVLFLGLAMSYFS"]}}, {"location": "[1248612:1249110](-)", "type": "CDS", "qualifiers": {"locus_tag": ["ctg1_1168"], "transl_table": ["11"], "translation": ["MSHPALTQLRALRYFDQIPALDPEQLDWLLLEDSMTKRFEQQGKTVTVTLVQEGFVSCAEIASELPLLPQEERYWLREILLCADGEPWLAGRTVVPESTLSGPELALQRLGNTPLGRYLFTSSELTRDFIEIGRDAELWGRRSRLRLSGKPLILTELFLPASPLY"]}}, {"location": "[1249290:1250250](-)", "type": "CDS", "qualifiers": {"locus_tag": ["ctg1_1169"], "transl_table": ["11"], "translation": ["MKMKKSLVALCLSAGLLACVPAITFADVNFVPQNTSAAPAIPAAALQQLTWTPVDQSKTQSTQLSAAGQQLNVPGIAGPVAAFSVPANIGELTLTLTSEVSKQTSVFAPNVLILDQNLTPSAFFPSDYFGYQEPGVMSADRLEGKMRLTPALGQQKIYVLVFTTDKDLQQTTKLTDPAKAYAKGTGNSVPDIPDPLARHVTDGLLKLKVSTNSASSVLVGPLFGSSGTGPVTVGNTAAPVYAAPVATAAAPAATAAPAPAPAKKAEPVLNDTEEYFNNAIKQAVKRGDVDKALKLLDEAERLGSTTARSTFISSVKGKG"]}}, {"location": "[1250364:1251675](-)", "type": "CDS", "qualifiers": {"locus_tag": ["ctg1_1170"], "transl_table": ["11"], "translation": ["MMITLRKLPLAIAVTAGILSAHAGAVDFKGYARSGIGWTGSGGEQQCFQATGAQSKYRLGNECETYAELKLGQEVWKEGDKSFYFDTNVAYSVSQQNDWESTSPAFREANVQGKNLIEWLPGSTIWAGKRFYQRHDVHMIDFYYWDISGPGAGIENIDLGFGKLSLAATRSSESGGSATFADRDANGDRIYDNVVPNDVFDVRLAGLETNPGGTLELGVDYGHTNIPDDYYLQPGASKDGWLFTAEHTQSMLKGFNKFVLQYGTDSMTSNGKGIPQGGSIDNDGSMWRVLDHGAITLADRWDLMYVGMYQNIDRDNNNGTEWWTVGVRPMFKWTPIMSTLLEVGYDNVKSQKTDEKNSQYKITLAQQWQAGDSIWSRPAIRVFATYAKWDEKWGYANNDSGAGYTSGVAYSDTSAKTFSRGDSDEWTFGAQMEIWW"]}}, {"location": "[1251717:1252827](-)", "type": "CDS", "qualifiers": {"locus_tag": ["ctg1_1171"], "transl_table": ["11"], "translation": ["MASVQLRNVTKAWGDVVVSKDINLDIHEGEFVVFVGPSGCGKSTLLRMIAGLETITSGDLLIGDTRMNDIPPAERGVGMVFQSYALYPHLSVAENMSFGLKLAGAKKEVINQRVTQVAEVLQLAHLLERKPKALSGGQRQRVAIGRTLVAEPRVFLLDEPLSNLDAALRVQMRIEISRLHKRLGRTMIYVTHDQVEAMTLADKIVVLDAGRVAQVGKPLELYHYPADRFVAGFIGSPKMNFLPVKVTATAIEQVQVELPNRQQVWLPVDSANVQVGANMSLGIRPEHLLPSHIADVTLEGDVQVVEQLGHETQIHIQIPAIRQNLVYRQNDVVLVEEGATFAIGLPPERCHLFREDGTACRRLHKEPGV"]}}, {"location": "[1253198:1254389](+)", "type": "CDS", "qualifiers": {"locus_tag": ["ctg1_1172"], "transl_table": ["11"], "translation": ["MKIKTGARVFALSALAAMMISAPALAKIEEGKLVIWINGDKGYNGLAEVGKKFEKDTGIKVTIEHPDKLEEKFPQVAATGDGPDIIFWAHDRFGGYAQSGLLAEVTPDKAFQDKLYPFTWDAVRYNGKIIAYPIAVEALSLIYNKDLVPNPPKTWEEIPKLDKELKAKGKSALMFNLQEPYFTWPLIAADGGYAFKFENGKYDVKDVGVDNAGAKAGLTFLVDLIKNKHMNADTDYSIAEAAFNKGETAMTINGPWAWTNIDKSKINYGVTLLPTFKGKPSKPFVGVLSAGINAASPNKELAKEFLENYLLTDQGLDEVNKDKPLGAVALKSFQDQLAKDPRIAATMDNAQKGEIMPNIPQMAAFWYATRTAVINAASGRQTVDAALKDAQGRITK"]}}, {"location": "[1254455:1256000](+)", "type": "CDS", "qualifiers": {"locus_tag": ["ctg1_1173"], "transl_table": ["11"], "translation": ["MDVIKKKHWWQSSALKWSVMGLLCLLVGYLVVLMYVQGEYLFAIMTLILSSAGLYIFANRKAYAWRYVYPGVAGMGLFVLFPLICTIAIAFTNYSSTNQLAQERAQQVLMDRSYQAGKTFNFGLYPAGSEWKLALTDEETGKNYVSDAFKFGGEQKLALKEAAALPEGERANLRIITQNRQALTQLTAQLPDESKVTMSSLRQFSGTQPLYTLADDGTLTNNQSGVKYRPNNDIGFYQSITADGKWGDDKLSPGYTVTIGWDNFTRVFTDEGIQKPFFAIFVWTVVFSILTVILTVAVGMVLACLVQWESLKGKAIYRVLLILPYAVPSFISILIFKGLFNQSFGEINMMLSALFGIKPAWFSDPITARSMIIIVNTWLGYPYMMILCMGLLKAIPDDLYEASAMDGAGPFQNFFKITLPLLIKPLTPLMIASFAFNFNNFVLIQLLTNGGPDRLGTTTPAGYTDLLVSYTYRIAFEGGGGQDFGLAAAIATLIFLLVGALAIVNLKATRMKFD"]}}, {"location": "[1256014:1256905](+)", "type": "CDS", "qualifiers": {"locus_tag": ["ctg1_1174"], "transl_table": ["11"], "translation": ["MSMVQPKSQKLRLFATHLGLLIFIAAIMFPLLMVIAISLRAGNFATGSLIPDEISWEHWKLALGFSVEHADGRVTPPPFPVLLWLWNSVKIAGITAIGIVALSTTCAYAFARMRFPGKATLLKGMLIFQMFPAVLSLVALYALFDRLGQYVPFIGLNTHGGVIFAYLGGIALHVWTIKGYFETIDGSLEEAAALDGATPWQAFRLVLLPLSVPILAVVFILSFIAAITEVPVASLLLRDVNSYTLAVGMQQYLNPQNYLWGDFAAAAVLSAIPITVVFLLAQRWLVNGLTAGGVKG"]}}, {"location": "[1257002:1257413](-)", "type": "CDS", "qualifiers": {"locus_tag": ["ctg1_1175"], "transl_table": ["11"], "translation": ["MTSLTRPRVEFISTILQTVLNLGLLSLGLILVVFLGKETVHLADVLFAPEQTSKYELVEGLVVYFLYFEFIALIVKYFQSGFHFPLRYFVYIGITAIVRLIIVDHTSPLDVLIYSAAILLLVITLWLCNSKRLKRE"]}}, {"location": "[1257545:1258058](+)", "type": "CDS", "qualifiers": {"locus_tag": ["ctg1_1176"], "transl_table": ["11"], "translation": ["MKLTIQRATLDDAKQLSEMGYASYRHHFGHLWESQTELAAFLEQEYAPQAIADSLMQPGTYWLIASAQMPVGFAKFSTQQTLEPEGLTGTLLHKLYLLPDATGHRYGEQLLAEVIRQAKACSENLLWLEVLEKNPRARRFYEAQGLKHVKDILFVTAAQTSTLHIMSMPV"]}}, {"location": "[1258066:1258522](+)", "type": "CDS", "qualifiers": {"locus_tag": ["ctg1_1177"], "transl_table": ["11"], "translation": ["MPEQRQAAIRHVVCGENVVIYEPANLYECSLGDNVFIGPFVEIQANSHIGADSKIQSHTFICEYVTVGERCFIGHGVMFANDMFRDGKPNADRRSWGHIRVGNDVSIGSGATILAVSICDGTVIGAGSVVTKSITEKGVYAGNPARLLRRL"]}}, {"location": "[1258560:1260657](-)", "type": "CDS", "qualifiers": {"locus_tag": ["ctg1_1178"], "transl_table": ["11"], "translation": ["MKRTYLYSMLALCVSAACHAETYPAPIGPSQSDFGGVGLLQTPTARMAREGEISLNYRDNDQYRYYSAAVQLFPWLETTLRYTDVRTKRYSSVESFSGDQTYKDKAFDVKLRLWEESYWMPQVSIGARDIGGTGLFDAEYVVASKAWGPFDFSLGLGWGYLGTSGNVKNPFCSYSDKYCYRDNSYQKAGSINGDQMFHGPASLFGGVEYQTPWQPLRLKLEYEGNDYSQDFAGKIEQKSKFNVGAIYRVADWADVNLSYERGNTVMFGVTLRTNFNDMRPHYNDNARPAYQPEPQDAILQHSVVANQLTLLKYNAGLADPKIQVKGDTLYVTGEQVKYRDSREGIERANRIIMNDLPDGISTIRVTENRLNMPQVTTETDVASLKRHLEGEPLGHETELVQKRVEPVVPDTTEQGWYIDKSRFDFHIDPVLNQSVGGPENFYMYQLGVMATADLWVTDHLLTTGSLFGNLANNYDKFNYTNPPNDSKLPRVRTRVREYVQNDAYVNNLQANYFQYFGNGFYGQVYGGYLETMFGGAGAEVLYRPVDSNWAFGLDANYVKQRDWRSAQDMMKFTDYSVKTGHLTAYWTPSFAPDVLVKASVGQYLAGDKGGTLDISKHFDSGVVVGGYATITNVSPDEYGEGDFTKGVYVSIPLDLFSSGPTRSRAAIGWTPLTRDGGQQLGRKFQLYDMTSDKNINFR"]}}, {"location": "[1260656:1261394](-)", "type": "CDS", "qualifiers": {"locus_tag": ["ctg1_1179"], "transl_table": ["11"], "translation": ["MKTLIRVALIASFATPLAWSAGTVKVYTQDNTKPKTLTNAGHLIDLVGQPRLANSWWPGAVISERQATVVAEQQHNALLARLTGLAEQEEGDDAAAINSLRQQLKALKVTGRLPVNLDPDHVRVAETANPSLEGEYTLWLPVQPSTITVFGLVSSPGDKPFMPGRDVASYLDEQHLLSGADKSYAWVVYPDGQTQKAPVAYWNKRHIEPMPGSVIFVGFADHFWTKAYDGLNADILHSLKQRIPE"]}}, {"location": "[1261390:1262029](-)", "type": "CDS", "qualifiers": {"locus_tag": ["ctg1_1180"], "transl_table": ["11"], "translation": ["VKRPGIILICLLLQACSATTKGLGHSLWESMFGTPGVHLTDDELQNMPYASQYMQLNDGPQLFVVLAFDENGQQKWVTQDQATIVTQHSRIVKTLLGGDNLLEVNNLAADPLNKPNQITDGASWTRTMGWTEHKQVRYATARSTFRWDGTDSVNVGSDETRVRVLDEEVTTDQATWHNRFWVDDDGQIRQSLQYLGAGFFPVKTTLIKAAKS"]}}, {"location": "[1262147:1262390](-)", "type": "CDS", "qualifiers": {"locus_tag": ["ctg1_1181"], "transl_table": ["11"], "translation": ["MKKVLYGIFAISALAATSVNAAPVQVGEAAGSAATSASAGISTASSASTVSSAVGVALAATGGGDGSNTGTTTTTTTSTQ"]}}, {"location": "[1262757:1264407](-)", "type": "CDS", "qualifiers": {"locus_tag": ["ctg1_1182"], "transl_table": ["11"], "translation": ["MKNINPTQTAAWQALQKHYDEMKDVTIADLFAKDADRFNKFSATFDDLMLVDFSKNRITEETLAKLQDLAKETELADAIKSMFSGEKINRTEDRAVLHVALRNRSNTPIVVDGKDVMPEVNAVLEKMKAFSEAIISGSWKGYTGKPITDVVNIGIGGSDLGPFMVTEALRPYKNHLNMHFVSNVDGTHIAEVLKNVNPETTLFLVASKTFTTQETMTNAHSARDWFLKTAGDNKHVAKHFAALSTNGKAVSEFGIDTANMFEFWDWVGGRYSLWSAIGLSIILSVGFDNFVELLSGAHAMDKHFSTTAPEKNLPVLLALIGIWYNNFFGAETEAILPYDQYMHRFAAYFQQGNMESNGKYVDRNGNAVDYQTGPIIWGEPGTNGQHAFYQLIHQGTKMVPCDFIAPAITHNPLSDHHPKLLSNFFAQTEALAFGKSRDVVEQEYRDQGKDPATLDHVVPFKVFEGNRPTNSILLREITPFSLGALIALYEHKIFTQGAILNIFTFDQWGVELGKQLANRILPELGDDNAINSHDSSTNGLINRYKAWRA"]}}, {"location": "[1264782:1266132](+)", "type": "CDS", "qualifiers": {"locus_tag": ["ctg1_1183"], "transl_table": ["11"], "translation": ["MTSFVVAKFGGTSVADYDAMNRSADVVLADPNTRLVVLSASAGVTNLLVSLSEGLEATERFVKLDALRKIQFNILERLQNPNVIREEVERLLENITTLAEAASLATSTALTDELVSHGELMSTLLFVEILRERNVHAQWFDVRKVMRTSDRFGRAEPDVEMLAELTQQQLAPRLAEGMVITQGFIGSEAKGRTTTLGRGGSDYTAALLGEALHATRVDIWTDVPGIYTTDPRVVSAAKRIDVIAFEEAAEMATFGAKVLHPATLLPAVRSDIPVFVGSSKDPKAGGTLVCKKTENPPLFRALALRRRQTLVTLHSHNMLHSRGFLAEVFGILARHNISVDLITTSEVSIALTLDTTGSTSTGDTLLTQSLLIELSELCRVEVEEDLALVAIIGNKLSRACGVGKEVFGVLDPFSIRMICYGASSYNLCFLVPADQAEQVVQKLHQNLFE"]}}, {"location": "[1266224:1267169](+)", "type": "CDS", "qualifiers": {"locus_tag": ["ctg1_1184"], "transl_table": ["11"], "translation": ["MLSAITRLFPLWALLLSVLAYYTPTHFTGIGPWVTTLLMLIMLGMGVHLKIDDFKRVLSRPAPVAAGIFLHYLVMPLAAWLLAMAFKMPPDLSAGMVLVGSVASGTASNVMIYLAKGDVALSVTISSVSTLVGVIATPLLTRLYVDAQIQVDVMGMLLSILQIVVIPIALGLVIHHLFPRVVKAVEPYLPAFSMVCILAIISAVVAGSASHIASVGFVVIIAVVLHNTLGLLGGYWGGKLFGFDESTCRTLAIEVGMQNSGLAAALGKIYFSPLAALPGALFSVWHNLSGSLLAGYWSGKPINEPAKKDAVKQG"]}}, {"location": "[1267219:1267492](+)", "type": "CDS", "qualifiers": {"locus_tag": ["ctg1_1185"], "transl_table": ["11"], "translation": ["MATPRLTQKDMTEAEQRELKTLLDRARIAHGRTLTNAETNQVKKEYIDKLMAQRETEAKQARKLKKEQAYKPDKEATFSWSANTSPRGRR"]}}, {"location": "[1267492:1268362](-)", "type": "CDS", "qualifiers": {"locus_tag": ["ctg1_1186"], "transl_table": ["11"], "translation": ["MLPTQSTRLNKYISESGICSRREADRYIEQGNVFLNGKRATIGDQVVPGDVVKVNGQLIEPRDAEDLVFIALNKPVGIVSTTEDGERDNIVDFVNHSSRIFPIGRLDKDSQGLIFLTNHGDLVNKILRAGNDHEKEYIVTVNKPITDDFIRGMGAGVPILGTVTKKCKVKKEAPFAFRITLVQGLNRQIRRMCEHFGYDVVKLERTRIMNVSLTGIPLGEWRDLTDDELIELFRLIENSSSEAKPKTKAKPKTQAIKRPVVKAPPSEEKSRGKPAGKRFVQPGRKKKGR"]}}, {"location": "[1268496:1270128](-)", "type": "CDS", "qualifiers": {"locus_tag": ["ctg1_1187"], "transl_table": ["11"], "translation": ["VLTLLHLLSAVALLVWGTHIVRTGVMRVFGARLRTVLSSSVEKKPLAFCAGIGVTALVQSSNATTLLVTSFVAQDLVALAPALVIVLGADVGTALMARILTFDLSWLSPLLIFIGVIFFLGRKQTRAGQLGRVGIGLGLILLALELIVQAVTPITEANGVQVIFASLTGDIMLDALIGAVFAIVSYSSLAAVLLTATLTAAGAISFPVALCLVIGANLGSGLLAMLNNSAANAAARRVALGSLLFKLVGSLIILPFVYPLANLMDNLPLPKAELVIYFHVFYNLVRCLAMVPFAEPMARFCERLIRDEPELDARLKPKHLDTSALDTPALALANAARETLRMGDAMETMLEGLQKVMHGEPREEKELRRLADDINVLYTAIKLYLARIPQDELAEEESRRWAEIIEMSLNLEQASDIVERMGSEIADKSLAARRAFSVEGLKELEALHEQLLSNLKLAMLVFFSSDVPSARRLRRNKHRFRILNRRYSHAHVERLHQQNVQSIETSSLHLGLLGDMKRLNSLFCAVAYSVMEQPDEDDDRDEY"]}}, {"location": "[1270242:1273926](-)", "type": "CDS", "qualifiers": {"locus_tag": ["ctg1_1188"], "transl_table": ["11"], "translation": ["VSSKVEQLRAQLNKRILVLDGGMGTMIQSYRLSEDDFRGERFADWPCDLKGNNDLLVLSKPQVISAIHNAYFEAGADIVETNTFNSTTIAMADYQMESLSAEINLAAAKLARACADEWTARTPDKPRYVAGVLGPTNRTASISPDVNDPAFRNISFDQLVAAYRESTKALVEGGSDLILIETVFDTLNAKAAIYAVKEEFEALGVDLPIMISGTITDASGRTLSGQTTEAFYNSLRHSEALSFGLNCALGPDELRQYVQELSRIAECYVTAHPNAGLPNAFGEYDLDADTMAAQIREWAESGFLNIVGGCCGTTPEHIAAMSNAVAGLPPRQLPTLPVACRLAGLEPLTIGDDSLFVNVGERTNVTGSAKFKRLIKEEKYSEALDVARQQVESGAQIIDINMDEGMLDAEAAMVRFLNLIAGEPDIARVPIMIDSSKWEVIEKGLKCIQGKGIVNSISMKEGVDTFIHHAKMVRRYGAAVVVMAFDEMGQADTRARKIEICRRAYKILTEEVGFPPEDIIFDPNIFAVATGIEEHNNYAQDFIGACEDIKRELPHALISGGVSNVSFSFRGNDPVREAIHAVFLYYAIRNGMDMGIVNAGQLAIYDDLPAELRDAVEDVILNRRDDATERMLDLAEKYRGSKSDASVNIQQAEWRAWDVKKRLEYSLVKGITEFIEQDTEEARQQSTRPIEVIEGPLMDGMNVVGDLFGEGKMFLPQVVKSARVMKQAVAYLEPFIEASKEKGSSNGKMVIATVKGDVHDIGKNIVGVVLQCNNYEIIDLGVMVPADKILKTAREVNADLIGLSGLITPSLDEMVNVAKEMERQGFTIPLLIGGATTSKAHTAVKIEQNYSGPTVYVQNASRTVGVVSALLSATQRDDFVERTRKEYETVRIQHGRKKPRTPPVTLQAARDNDLAFDWASYTPPVAHRLGVQDVTASIETLRNYIDWTPFFMTWSLAGKYPRILEDEVVGEEAKRLFNDANEMLDQLSAQKSLNPRGVVGLFPANRVGDDIEIYRDETRTHVLAVSRHLRQQTEKVGFANYCLADFVAPKLSGKADYIGAFAVTGGLEEDALAEAFEAQHDDYNKIMVKAIADRLAEAFAEYLHERVRKVHWGYAANENLSNEELIRENYQGIRPAPGYPACPEHTEKGTIWTLLDVEAHTGMKLTESFAMWPGASVSGWYFSHPDSKYFAVAQLQRDQIEDYALRKGMSVSEVERWLAPNLGYDAD"]}}, {"location": "[1274120:1274948](+)", "type": "CDS", "qualifiers": {"locus_tag": ["ctg1_1189"], "transl_table": ["11"], "translation": ["MVTTVPAKRGRKPAATTAASQGGQVQSLTRGLKLLEWIAESHSSVALTELAQQAGLPNSTTHRLLTTMQQLGFVRQVGELGHWAVGAHAFIVGSSFLQSRNLLAIVHPILRKLMEDSGETVNLAVLDQSDHQAIIIDQVQCTQLMRMSAPIGGKLPMHASGAGKAFLSQLSEEQVTGLLHRKGLHAYTHATLVSPVHLKEDLALTRKRGYSFDDEEHALGLRCIAACIFDEHREPFAAISISGPISRMTDDRVTEVGALVIKAAKEVTLAYGGIR"]}}, {"location": "[1274991:1276719](-)", "type": "CDS", "qualifiers": {"locus_tag": ["ctg1_1190"], "transl_table": ["11"], "translation": ["MSRGLELLIAQTILQGFDAQYGRFLEVTSGAQQRFEHADWHAVQQAMKQRIHLYDHHVGLVVEQLRCITDGKIPDAEFLLRVKEHYTHLLPDYPRFEIAESFFNSVYCRLFDHRSLSPERLFIFSSQPERRFRTIPRPLAKDFFPDRGWEKLLHRVLTDLPLRLPWENKTRDIGYISAHLKETFGEEVLGQSHLQVANELFYRNKAAWLVGKLMTPSAIVPFLLPIHRTDDGELFVDACLTTSAEASIVFGFARSYFMVYASLPAALVEWLREILPGKTTAELYMAIGCQKHAKTESYREYLRYVTTADEQFIEAPGIRGMVMLVFTLPGFDRVFKVIKDTFAPQKEMTAAHVRACYQLVKEHDRVGRMADTQEFENFVLDKQQIDPALMALLLQEAPAKITDLGDKIAISHLYIERRMIPLNIWLEQSEGQALRDAIEEYGNAIRQLAAANIFPGDMLFKNFGVTRHGRVVFYDYDEICYMTEVNFRDIPQPRYPEDELSGEPWYSISPGDVFPEEFRHWLCADPRIRPLFEEMHDDLFRASYWRGLQTRIKNGHVEDVYAYRRKQRFCIRYAV"]}}, {"location": "[1276807:1278112](-)", "type": "CDS", "qualifiers": {"locus_tag": ["ctg1_1191"], "transl_table": ["11"], "translation": ["MKTRTQQIEELKKEWTQPRWEGIRRPYSAEEVVKLRGSVNPECTLAQRGAAKMWDLLHGGAKKGYINSLGALTGGQALQQAKAGIEAIYLSGWQVAADANLASSMYPDQSLYPANSVPTVVDRINNTFRRADQIQWAAGIEPNDPRFIDYFLPIVADAEAGFGGVLNAFELMKSMIEAGAAAVHFEDQLASVKKCGHMGGKVLVPTQEAIQKLVAARLAADVLGVPTLVIARTDADAADLITSDCDPYDSEFITGERTSEGFYRTHAGIEQAISRGLAYAPYADLVWCETSTPDLALAKRFADAIHAKYPGKLLAYNCSPSFNWQKKLDDKTIASFQQQLSDMGYKYQFITLAGIHSMWFNMFDLAHAYAQGEGMKHYVEKVQQPEFAAGKEGYTFVSHQQEVGTGYFDNVTTIIQGGTSSVTALTGSTEEAQF"]}}, {"location": "[1278143:1279745](-)", "type": "CDS", "qualifiers": {"locus_tag": ["ctg1_1192"], "transl_table": ["11"], "translation": ["MTQQATTVDELAFTQPHGEQEQQILTADAVEFLTELVTRFTPTRNKLLAARIHQQQEIDDGKLPGFISETASIRRGEWKIRGIPDDLQDRRVEITGPVERKMVINAMNANVKVFMADFEDSLAPDWHKVIDGQINLRDAVNGTISYTNEAGKIYQLKPNPAVLICRVRGLHLPEKHVTWRGEAIPGSLFDFALYFFHNHKNLLAKGSGPYFYLPKTQAWQEAAWWSEVFSFTEDRFNLPRGTIKATLLIETLPAVFQMNEILHALRDHIVGLNCGRWDYIFSYIKTLKNHPDRVLPDRQVVTMDKPFLSAYSRLLIKTCHKRGAFAMGGMAAFIPSKDAERNNQVLNKVKADKELEARNGHDGTWIAHPGLADTAMDVFNRVLGENKNQLFVTRDEDAPTAEEHLLAPCAGERTEEGMRANIRVAVQYIEAWISGNGCVPIYGLMEDAATAEISRTSIWQWIHHQKTLSNGKPVTKSLFRQMLAEEMRVIQDELGEHRFSSGRFDDAARLMEQITTSDDLIDFLTLPGYRFLA"]}}, {"location": "[1280015:1280945](-)", "type": "CDS", "qualifiers": {"locus_tag": ["ctg1_1193"], "transl_table": ["11"], "translation": ["MPIRVQDELPAVNFLRDENVFVMTTSRATGQEIRPLKVLILNLMPKKIETENQFLRLLSNSPLQVDIQLLRIDARESRNTPSEHLNNFYCNFDDIRDENFDGLIVTGAPLGLVEFNDVAYWPQIKQVLEWAKDHVTSTLFVCWAVQAALNILYGIPKQTRTEKLSGVYEHHLVQPHALLTRGFDDSFLAPHSRYADFPAQLIRDYTDLDILAETEDGDAYLFASKDKRIAFVTGHPEYDPNTLASEYFRDVEAGLNPDVPYNYFPKNDPQNKPRATWRSHGNLLFTNWLNYYVYQITPYDLRHMNPTLE"]}}, {"location": "[1286664:1288254](+)", "type": "CDS", "qualifiers": {"locus_tag": ["ctg1_1194"], "transl_table": ["11"], "translation": ["MQQRRPVSRALLSVSDKAGIVEFAQALSARGVELLSTGGTARLLAEKGLPVTEVSDYTGFPEMMDGRVKTLHPKVHGGILGRRGQDDGIMEKHDIAPIDMVVVNLYPFAQTVAREGCSLEDAVENIDIGGPTMVRSAAKNHKDVAIVVKSSDYNTIINEMDANEGSLTLETRFDLAIKAFEHTAAYDSMIANYFGSLVPAYHGESTEPSGRFPRTLNLNFIKKQDMRYGENSHQQAAFYIEEEVKEASVATAQQVQGKALSYNNIADTDAALECVKAFSEPACVIVKHANPCGVAVSTSILDAYDRAYKTDPTSAFGGIIAFNRELDADTAQAIISRQFVEVIIAPSASDEALKITAAKQNVRVLVCGQWAERVPGLDFKRVNGGLLVQDRDLGMVTAGDLRVVTKRQPTEQELRDALFCWKVAKFVKSNAIVYAKENMTIGIGAGQMSRVYSAKIAGIKAADEGLEVKGSAMASDAFFPFRDGIDAAAAVGITCVIQPGGSIRDDEVIAAADEHGIAMIFTDMRHFRH"]}}, {"location": "[1288269:1289562](+)", "type": "CDS", "qualifiers": {"locus_tag": ["ctg1_1195"], "transl_table": ["11"], "translation": ["MKVLVIGNGGREHALAWKAAQSPQVKTVFVAPGNAGTALEPTLQNVAIGVTDIPALLSFAQQEKIDLTIVGPEAPLVIGVVDAFRADGLQIFGPTEGAAQLEGSKAFTKDFLARHNIPTAEYQNFTEVEPALAYLREKGAPIVIKADGLAAGKGVIVAMTLEEAEAAVQDMLAGNAFGDAGHRIVIEEFLDGEEASFIVMVDGEHVLPMATSQDHKRVGNADTGPNTGGMGAYSPAPVVTDEVHQRTMDRIIWPTVKGMAAEGNTYTGFLYAGLMIDKQGNPKVIEFNCRFGDPETQPIMLRMKSDLVELCLAACEGKLDEKTSEWDERASLGVVIAAGGYPGNYNTGDEIHGLPLEELEGAKVFHAGTKLSDDDRVLTNGGRVLCATALGHTVAEAQKRAYALMADIHWNGSFSRQDIGYRAIAREQGE"]}}, {"location": "[1289605:1290298](-)", "type": "CDS", "qualifiers": {"locus_tag": ["ctg1_1196"], "transl_table": ["11"], "translation": ["VNSFNEGAATPLLSIWRGLFALAGVMFLSACSHDTSLPPFTASGYADNQGAVRIWRKDSGGEVHLLSAFSPWHNGNTSTAEYRWQGDDLSLIELNVYSKTPEHVKVRFDDHGELSFMQREVSGQKQQLSSDQVALYRYRAEQIRQTSDALRQGRVVLRQGRWHANGTVTTCEGQTVKPELEAWATEHIERRQRHSSMEVSVAWLEAPEGSQLLLVANEDFCTWQPTEKSF"]}}, {"location": "[1290309:1290582](-)", "type": "CDS", "qualifiers": {"locus_tag": ["ctg1_1197"], "transl_table": ["11"], "translation": ["MNKTQLIDVIADKADLSKVQAKAALESTLAAITESLKEGDAVQLVGFGTFKVNHRAERTGRNPQTGKEIKIAAANVPAFVSGKALKDAVK"]}}, {"location": "[1290768:1291359](-)", "type": "CDS", "qualifiers": {"locus_tag": ["ctg1_1198"], "transl_table": ["11"], "translation": ["MLQNPIHLRLEKLESWQHVTFMACLCERMYPNYAAFCKQTGFGEGQIYRRILDLIWETLTVKDAKVNFDSQLEKLEEAIPAADDYDLYGVYPAIDACVALSELIHSRLSGETLEHAIEVSKASITTVAMLEMTQEGREMTDEELRVNPAVEQEWDIQWEIFRLLAECEERDIELIKGLRADLREAGESNIGIIFNQ"]}}, {"location": "[1291403:1292072](-)", "type": "CDS", "qualifiers": {"locus_tag": ["ctg1_1199"], "transl_table": ["11"], "translation": ["MDLASLRAQQIELASSVIREDRLDTDPPQYIGGADVGFEQGGEVTRAAMVLLKYPSLELVEYKVARIATTMPYIPGFLSFREYPALLAAWEQLSQKPDLLFVDGHGISHPRRLGVASHFGLLVDVPTIGVAKKRLCGAFEPLSAEPGALAPLIDKGEQLAWVWRSKARCNPLFIATGHRVSTDSALAWVQRCMKGYRLPEPTRWADAVASGRPAFTRWQEIQ"]}}, {"location": "[1292081:1293146](-)", "type": "CDS", "qualifiers": {"locus_tag": ["ctg1_1200"], "transl_table": ["11"], "translation": ["MTELKNDRYLRALLRQPVDVTPVWMMRQAGRYLPEYKATRAQAGDFMSLCKNAELACEVTLQPLRRYPLDAAILFSDILTIPDAMGLGLYFETGEGPRFTSPIKSKADVDKLPVPDPEQELGYVMNAVRTIRRELKGEVPLIGFSGSPWTLATYMVEGGSSKAFTVIKKMMYAEPQALHTLLDKLAKSVTLYLNAQIKAGAQSVMIFDTWGGVLTGRDYQQFSLYYMHKIVDGLLRENEGRRVPVTLFTKGGGQWLEAMAATGCDALGLDWTTDIADARRRVGDKVALQGNMDPSMLYAQPARIEEEVASILAGFGQGEGHVFNLGHGIHQDVPPEHAGAFVEAVHRLSAHYHQ"]}}, {"location": "[1293184:1293958](-)", "type": "CDS", "qualifiers": {"locus_tag": ["ctg1_1201"], "transl_table": ["11"], "translation": ["MDRIIEKSDLGWWIVSHEQKLWLPGGEIPHGTADRFDLVGQPALKIGEWQGEPVWLIQQPRRQDMGSVRQVLDLDVGLFQLAGRGVQLAEFYRSHKYCGYCGHTMHPSKTEWAMLCSHCRERYYPQIAPCIIVAIRRDDSILLAQHTRHRNGIHTVLAGFVEVGETLEQAVAREVMEESGIRVKNLRYVTSQPWPFPQSLMTAFMAEYDSGEIVIDQKELLDANWYRYDDLPLLPPPGTVARRLIEDTVAMCRAEYE"]}}, {"location": "[1294053:1294551](+)", "type": "CDS", "qualifiers": {"locus_tag": ["ctg1_1202"], "transl_table": ["11"], "translation": ["MLNQLESLTERVRGSNKLVDRWLHVRKHLLVAYYNLVGIKPGKESFMRLNEKALDDFCQSLVDYLSDGHFNIYERIIREMEGTSPYLTASKLYPLLEANTQQIMNYYDSTLENAIDHDNYLEFQQALSDLGEALEERFSLEDKLIALVLDNDSKASNEDNIARPA"]}}, {"location": "[1294837:1296733](+)", "type": "CDS", "qualifiers": {"locus_tag": ["ctg1_1203"], "transl_table": ["11"], "translation": ["MSTTKLTRREQRAHAQHFIDTLEGTAFPNSKRIYITGSQADIRVPMREIQLSPTLLGGSKENPQYEDNEAVPVYDTSGPYGDPDVAINVQQGLAKLRQRWIDARNDCEELTVRSSVYTKERLADDGLDELRFAGLLTPKRAKAGKCVTQLHYARQGIVTPEMEFIAIRENMGRERIRSEVLRHQHPGEGFGARLPENITPEFVRDEVAAGRAIIPANINHPESEPMIIGRNFLVKVNANIGNSAVTSSIEEEVEKLVWSTRWGADTVMDLSTGRYIHETREWILRNSPVPIGTVPVYQALEKVNGIAENLTWEAFRDTLLEQAEQGVDYFTIHAGVLLRYVPMTAKRLTGIVSRGGSIMAKWCLSHHQENFLYEHFREICEICAAYDVSLSLGDGLRPGSIRDANDEAQFAELHTLGELTKIAWEYDVQVMIEGPGHVPMQMIRRNMTEELEHCHEAPFYTLGPLTTDIAPGYDHFTSGIGAAMIGWFGCAMLCYVTPKEHLGLPNKEDVKQGLITYKIAAHAADLAKGHPGAQIRDNAMSKARFEFRWEDQFNLALDPFTARAYHDETLPQESGKVAHFCSMCGPKFCSMKISQEVRDYAAAQTIEVGMADMSETFRAKGGEIYLKKEEA"]}}, {"location": "[1296732:1297368](+)", "type": "CDS", "qualifiers": {"locus_tag": ["ctg1_1204"], "transl_table": ["11"], "translation": ["MYQPDFPPVPFRLGLYPVVDSVEWIARLLEAGVRTLQLRIKDKRDEEVENDVAAAIALGRRYHARLFINDYWRLAIKHQAYGVHLGQEDLETTDLNAIREAGLRLGVSTHDDMEIDVALAARPSYIALGHVFPTQTKQMPSAPQGLVQLAAHVKRLAQYPTVAIGGISLERAPAVLDTGVGSIAVVSAITQAADWQAATRQLLQLAGAGDE"]}}, {"location": "[1297360:1298116](+)", "type": "CDS", "qualifiers": {"locus_tag": ["ctg1_1205"], "transl_table": ["11"], "translation": ["MNDRDFMRYSRQLLLEDIAIDGQQKLLASRVLIVGLGGLGAPAALYLAGAGVGTLVLADDDEVHLSNLQRQILFTTEDINQPKVHITRQRLNQLNPDIELIACQERLSGDNLLREVALADVVLDCTDNMATRQAINAACVAKNTPLITASAVGFGGQMMVLTPPWAQGCYRCLWPDDAEPERNCRTAGILGPVVGVMGTLQALEAIKLLSGMETERNTLRLFDARSSGWRHLALHRASHCPVCGGGNAHSV"]}}, {"location": "[1298099:1298300](+)", "type": "CDS", "qualifiers": {"locus_tag": ["ctg1_1206"], "transl_table": ["11"], "translation": ["MRILFNDEPMKCEDGLTVAVLLDKLRQLKPGTALALNQQILPREQWEHQQVSEGDQILLFQVIAGG"]}}, {"location": "[1298301:1299072](+)", "type": "CDS", "qualifiers": {"locus_tag": ["ctg1_1207"], "transl_table": ["11"], "translation": ["MLRIADKVFDSHLFTGTGKFASPQLMVDAIRESGSQLVTLALKRVDLRHHSDAILAPLLEAGVTLLPNTSGAKTAEEAIFAAQLAREALGTRWLKLEIHPDARWLLPDPIETLKAAEKLVQQGFIVLPYCGADPVLCKRLEDVGCAAVMPLGAPIGSNQGLETRAMLEIIIEQATVPVVVDAGIGVPSHAAQALEMGADAVLVNTAIAVADDPVMMARAFRMAVEAGLLARQSGPGSRSFQAQATSPLTGFLEAIS"]}}, {"location": "[1299068:1300202](+)", "type": "CDS", "qualifiers": {"locus_tag": ["ctg1_1208"], "transl_table": ["11"], "translation": ["MTTFTDRWRQLNWDDIALRINSKTPVDVERALNARHLTRDDLMALLSPAASAYLEPMAQRAQRLTRQRFGNTVSFYVPLYLSNLCANDCTYCGFSMSNRIKRKTLDKEEIARECAAIREMGFEHLLLVTGEHQGKVGMDYFRQHLPAIRRQFASLQMEVQPLSQDEYAELKTLGLDGVMVYQETYHEATYARHHLKGKKQDFFFRLETPDRLGRAGIDKIGLGALIGLSDSWRVDCYMVAEHLLWLQQHYWQSRYSISFPRLRPCAGGIEPASLMDKRQLVQTICAFRLLAPEVELSLSTRESPAFRDRVIPLAINNVSAFSKTQPGGYADDHPELEQFAPHDGRRPEAVAAALSAQGLQPVWKDWDSWLGRASQLR"]}}, {"location": "[1300573:1302073](+)", "type": "CDS", "qualifiers": {"locus_tag": ["ctg1_1209"], "transl_table": ["11"], "translation": ["MASFAGILCSFALIAVVVTLSQRKDFLEDYHKINGNFTHNLAVNYTESMLRENDYILGRSAMYFSRNEILNETLNINPTQGLQMLMHLQNLMPTVSSISLADTEGHYLHVPEAPPTEKSKNADPRTRPWFVAYAEASIFSHYTHPYMDYFTGHPTVTLYKPLISTEGRLKGTLAFHLDLASMGYTLRQMVAPVQGEFFVVERDGTVVLHPDTGALFKKYVSEALMDKMTSGEGHLYDRKSKTWYYYYSFTNPDWFVIYRVSGATLTDITRHETTIVGWGFALAAIIIILFGLYLRHASRTVLMHIINAIKTGDVSQAPRLEAMLSHTIQSNKEREMAYVRQATHDALTGCKNRRAFDTDVEELMAAQQPFALALVDIDNFKSINDTWGHLSGDIVLRNVAREGIQIMQPHHISVYRYGGEEFAVVFQAAQIADAISLLEAWRTTIEKRVWREENLQVTFSAGLGEWHFEPLEQFVGSVDNALYSAKQQGKNRILRTSIR"]}}, {"location": "[1302253:1302559](+)", "type": "CDS", "qualifiers": {"locus_tag": ["ctg1_1210"], "transl_table": ["11"], "translation": ["MKNIVLCCAAGMSTSMLVQRMKDAAQKKGVEVTIKAVPVAEFKDNIATADIVLLGPQVKYEQAKLQAQADPLGKKVAVIDMMDYGMMKGDVVLEKALKLLE"]}}, {"location": "[1302562:1302880](+)", "type": "CDS", "qualifiers": {"locus_tag": ["ctg1_1211"], "transl_table": ["11"], "translation": ["VEDLETTIMELLVNAGAARSAALTALQMARKGDFDEAEKAMEESREYVKHAHTIQTQLIGLDEGTGKLPVNLITVHSQDHLMNAMVIQDLAGDMIELYRRLPLIN"]}}, {"location": "[1302939:1307163](-)", "type": "CDS", "qualifiers": {"locus_tag": ["ctg1_1212"], "transl_table": ["11"], "translation": ["VKDLLKFLKAQTKTEEFDAIKIALASPDMIRSWSFGEVKKPETINYRTFKPERDGLFCARIFGPVKDYECLCGKYKRLKHRGVICEKCGVEVTQTKVRRERMGHIELASPTAHIWFLKSLPSRIGLLLDMPLRDIERVLYFESYVVIEGGMTNLERHQILTEEQYLDALEEFGDEFDAKMGAEAIQALLKSMDLEQECEQLREELNETNSETKRKKLTKRIKLLEAFVQSGNKPEWMILTVLPVLPPDLRPLVPLDGGRFATSDLNDLYRRVINRNNRLKRLLDLAAPDIIVRNEKRMLQEAVDALLDNGRRGRAITGSNKRPLKSLADMIKGKQGRFRQNLLGKRVDYSGRSVITVGPYLRLHQCGLPKKMALELFKPFIYGKLELRGLATTIKAAKKMVEREEAVVWDILDEVIREHPVLLNRAPTLHRLGIQAFEPVLIEGKAIQLHPLVCAAYNADFDGDQMAVHVPLTLEAQLEARALMMSTNNILSPANGEPIIVPSQDVVLGLYYMTRDCVNAKGEGMVLTGPKEAERIYRAGLASLHARVKVRITEYEKDANGEFVAKTSLKDTTVGRAILWMIVPKGLPFSIVNQALGKKAISKMLNTCYRILGLKPTVIFADQTMYTGFAYAARSGASVGIDDMVIPEKKHEIISEAEAEVAEIQEQFQSGLVTAGERYNKVIDIWAAANDRVSKAMMDNLQTETVINRDGVEEQQVSFNSIYMMADSGARGSAAQIRQLAGMRGLMAKPDGSIIETPITANFREGLNVLQYFISTHGARKGLADTALKTANSGYLTRRLVDVAQDLVVTEDDCGTLEGITMTPVIEGGDVKEPLRDRVLGRVTAEDILKPGTADILVPRNTLLHEQWCDLLEANSVDSVKVRSVVSCDTDFGVCAHCYGRDLARGHIINKGEAIGVIAAQSIGEPGTQLTMRTFHIGGAASRAAAESSIQVKNKGSIKLSNAKSVVNSAGKLVVTSRNTELKLIDEFGRTKESYKVPYGAVMAKGDGEQVAGGETVANWDPHTMPVITEVSGFIRFTDMIDGQTITRQTDELTGLSSLVVLDSAERTAGGKDLRPALKIVDAQGNDVLIPGTDMPAQYFLPGKAIVQLEDGVQISSGDTLARIPQESGGTKDITGGLPRVADLFEARRPKEPAILAEISGIISFGKETKGKRRLVITPVDGSEPYEEMIPKWRQLNVFEGERVERGDVVSDGPEAPHDILRLRGVHAVTRYIVNEVQDVYRLQGVKINDKHIEVIVRQMLRKATIDSAGSSEFLEGEQVEYSRVKIANRDLEANGKIAATFSRDLLGITKASLATESFISAASFQETTRVLTEAAVAGKRDELRGLKENVIVGRLIPAGTGYAYHQDRMRRRAAGELPAAPQVTAEDASASLAELLNAGLGGSDNE"]}}, {"location": "[1307239:1311268](-)", "type": "CDS", "qualifiers": {"locus_tag": ["ctg1_1213"], "transl_table": ["11"], "translation": ["MVYSYTEKKRIRKDFGKRPQVLDIPYLLSIQLDSFQKFIEQDPEGQYGLEAAFRSVFPIQSYSGNSELQYVSYRLGEPVFDVQECQIRGVTYSAPLRVKLRLVIYEREAPEGTVKDIKEQEVYMGEIPLMTDNGTFVINGTERVIVSQLHRSPGVFFDSDKGKTHSSGKVLYNARIIPYRGSWLDFEFDPKDNLFVRIDRRRKLPATIILRALQYTTEQILDLFFEKVIFEIRDNKLQMELVPERLRGETASFDIEADGKVYVEKGRRITARHIRQLEKDDIKLIEVPVEYIAGKVAAKDYVDESTGELICPANMELSLDLLAKLSQSGHKRIETLFTNDLDHGPYISETIRVDPTTDRLSALVEIYRMMRPGEPPTREAAESLFENLFFSEDRYDLSAVGRMKFNRSLLRDEIEGSGILSKDDIIEVMKKLIDIRNGKGEVDDIDHLGNRRIRSVGEMAENQFRVGLVRVERAVKERLSLGDLDTLMPQDMINAKPISAAVKEFFGSSQLSQFMDQNNPLSEITHKRRISALGPGGLTRERAGFEVRDVHPTHYGRVCPIETPEGPNIGLINSLSVYAQTNEYGFLETPYRKVTDGVVTDEIHYLSAIEEGNYVIAQANSNLDDEGHFVEDLVTCRSKGESSLFSRDQVDYMDVSTQQVVSVGASLIPFLEHDDANRALMGANMQRQAVPTLRADKPLVGTGMERAVAVDSGVTAVAKRGGTVQYVDASRIVIKVNEDEMYPGEAGIDIYNLTKYTRSNQNTCINQMPCVSLGEPVERGDVLADGPSTDLGELALGQNMRVAFMPWNGYNFEDSILVSERVVQEDRFTTIHIQELACVSRDTKLGPEEITADIPNVGEAALSKLDESGIVYIGAEVTGGDILVGKVTPKGETQLTPEEKLLRAIFGEKASDVKDSSLRVPNGVSGTVIDVQVFTRDGVEKDKRALEIEEMQLKQAKKDLSEELQILEAGLFSRIYAVLVAGGVEAEKLDKLPRDRWLELGLTDEEKQNQLEQLAEQYDELKHEFEKKLEAKRRKITQGDDLAPGVLKIVKVYLAVKRQIQPGDKMAGRHGNKGVISKINPIEDMPHDANGTPVDIVLNPLGVPSRMNIGQILETHLGMAAKGIGDKINAMLKQQEEVAKLREFIQRAYDLGTDVRQKVDLSTFSDEEVLRLAENLRKGMPIATPVFDGAKEAEIKELLQLGGLPTSGQITLFDGRTGEQFERPVTVGYMYMLKLNHLVDDKMHARSTGSYSLVTQQPLGGKAQFGGQRFGEMEVWALEAYGAAYTLQEMLTVKSDDVNGRTKMYKNIVDGNHQMEPGMPESFNVLLKEIRSLGINIELEDE"]}}, {"location": "[1311587:1311953](-)", "type": "CDS", "qualifiers": {"locus_tag": ["ctg1_1214"], "transl_table": ["11"], "translation": ["MSITKDQIIEAVAAMSVMDVVELISAMEEKFGVSAAAAVAVAAGPVEAAEEKTEFDVILKAAGANKVAVIKAVRGATGLGLKEAKDLVEAAPAALKEGVSKDDAEALKKSLEEAGAEVEVK"]}}, {"location": "[1312019:1312517](-)", "type": "CDS", "qualifiers": {"locus_tag": ["ctg1_1215"], "transl_table": ["11"], "translation": ["MALNLQDKQAIVAEVSEVAKGALSAVVADSRGVTVDKMTELRKAGREAGVYMRVVRNTLLRRVVEGTPFECLKDTFVGPTLIAYSMEHPGAAARLFKEFAKANAKFEVKAAAFEGELIPASQIDRLATLPTYEEAIARLMATMKEASAGKLVRTLAAVRDAKEAA"]}}, {"location": "[1312808:1313513](-)", "type": "CDS", "qualifiers": {"locus_tag": ["ctg1_1216"], "transl_table": ["11"], "translation": ["MAKLTKRMSVIRDKVDATKQYDINEAIALLKELATAKFVESVDVAVNLGIDARKSDQNVRGATVLPHGTGRSVRVAVFAQGANAEAAKAAGAELVGMEDLADQIKKGEMNFDVVIASPDAMRVVGQLGQVLGPRGLMPNPKVGTVTPNVAEAVKNAKAGQVRYRNDKNGIIHTTIGKVDFDADKLKENLEALLVALKKAKPTQAKGVYIKKVSISTTMGAGVAVDQAGLSAAAN"]}}, {"location": "[1313516:1313945](-)", "type": "CDS", "qualifiers": {"locus_tag": ["ctg1_1217"], "transl_table": ["11"], "translation": ["MAKKVQAYVKLQVAAGMANPSPPVGPALGQQGVNIMEFCKAFNAKTESMEKGLPIPVVITVYADRSFTFVTKTPPAAVLLKKAAGIKSGSGKPNKDKVGKISRAQLQEIAQTKAADMTGADIEAMTRSIEGTARSMGLVVED"]}}, {"location": "[1314100:1314646](-)", "type": "CDS", "qualifiers": {"locus_tag": ["ctg1_1218"], "transl_table": ["11"], "translation": ["MSEAPKKRWYVVQAFSGFEGRVATSLREHIKLHNMEELFGEVMVPTEEVVEIRGGQRRKSERKFFPGYVLVQMVMNDASWHLVRSVPRVMGFIGGTSDRPAPISDKEVDAIMNRLQQVGDKPRPKTLFEPGEMVRVNDGPFADFNGVVEEVDYEKSRLKVSVSIFGRATPVELDFAQVEKA"]}}, {"location": "[1314647:1315031](-)", "type": "CDS", "qualifiers": {"locus_tag": ["ctg1_1219"], "transl_table": ["11"], "translation": ["MSANTEAQGSGRGLEAMKWVVVAVLLIVAIVGNYLYRDMMLPLRALAVVILIAAAGGVALLTTKGKATVAFAREARTEVRKVIWPTRQETLHTTLIVAAVTAVMSLILWGLDGILVRLVSFITGLRF"]}}, {"location": "[1315260:1316445](-)", "type": "CDS", "qualifiers": {"locus_tag": ["ctg1_1220"], "transl_table": ["11"], "translation": ["MSKEKFERTKPHVNVGTIGHVDHGKTTLTAAITTVLAKTYGGSARAFDQIDNAPEEKARGITINTSHVEYDTPTRHYAHVDCPGHADYVKNMITGAAQMDGAILVVAATDGPMPQTREHILLGRQVGVPYIIVFLNKCDMVDDEELLELVEMEVRELLSQYDFPGDDTPIVRGSALKALEGDAEWEAKIIELAGFLDSYIPEPERAIDKPFLLPIEDVFSISGRGTVVTGRVERGIIKVGEEVEIVGIKETAKSTCTGVEMFRKLLDEGRAGENVGVLLRGIKREEIERGQVLAKPGSIKPHTKFESEVYILSKDEGGRHTPFFKGYRPQFYFRTTDVTGTIELPEGVEMVMPGDNIKMVVTLIHPIAMDDGLRFAIREGGRTVGAGVVAKVLG"]}}, {"location": "[1317344:1318271](+)", "type": "CDS", "qualifiers": {"locus_tag": ["ctg1_1221"], "transl_table": ["11"], "translation": ["MTPYLQFNRSQWAALRDSVPMTLTEGEIARLKGINEDLSLEEVAEIYLPLSRLLNFYISSNLRRQAVLEQFLGTNGQRIPYIISIAGSVAVGKSTTARVLQALLSRWPEHRSVELITTDGFLHPNEVLKERGLMKKKGFPLSYDMHRLVKFVSDLKSGAPNVTAPVYSHLIYDRIPGGDKTVVQPDILILEGLNVLQSGMDYPHDPHHVFVSDFVDFSIYVDAPEDLLQNWYINRFLKFREGAFTDPDSYFHHYAQLSEEEAINVARGLWNEINYVNLKENILPTRERASLILTKSEKHAVDQIRLRK"]}}, {"location": "[1318322:1319336](-)", "type": "CDS", "qualifiers": {"locus_tag": ["ctg1_1222"], "transl_table": ["11"], "translation": ["MSTQQATTQQPLLQAIDLKKYYPVKKGLFAPERLVKALDGVSFTLERGKTLAVVGESGCGKSTLGRLLTMIEVPTGGELYYQGQDLLKHDPQAQKLRRQKIQIVFQNPYGSLNPRKKVGQILEEPLLINSNLSKEQRREKALAMMAKVGLKTEHYDRYPHMFSGGQRQRIAIARGLMLDPDVVIADEPVSALDVSVRAQVLNLMMDLQQDMGLSYVFISHDLSVVEHIADEVMVMYLGRCVEKGTKEQIFTHPRHPYTQALLSATPRLNPDDRRERIKLTGELPSPLNPPPGCAFNARCSRRFGPCTQLQPQLKDYGGQLVACFAVDQDENGEKPMA"]}}, {"location": "[1319332:1320316](-)", "type": "CDS", "qualifiers": {"locus_tag": ["ctg1_1223"], "transl_table": ["11"], "translation": ["MALLNVDKLSVHFGDEGTPFRAVDRISYSVNQGEVVGIVGESGSGKSVSSLAIMGLIDYPGRVMAESLEFNGQDLQRISEKQRRQLVGAEVAMIFQDPMTSLNPCYTVGFQIMEAIKVHQGGNKKTRRQRAIDLLNQVGIPDPASRLDVYPHQLSGGMSQRVMIAMAIACRPKLLIADEPTTALDVTIQAQIIELLLELQQKENMALVLITHDLALVAEAAHKIIVMYAGQVVETGHSHDIFRAPRHPYTQALLRALPEFAQDKAHLASLPGVVPGKYDRPQGCLLNPRCPYATDKCRAEEPELNLLADGRQSKCHYPLDDAGRPTL"]}}, {"location": "[1320326:1321229](-)", "type": "CDS", "qualifiers": {"locus_tag": ["ctg1_1224"], "transl_table": ["11"], "translation": ["MSHVSENKVVTAPVPMTPLQEFWHYFKRNKGAVVGLVYVSVMILIAVFANVLAPYNPADQFRDALLAPPAWQDGGSLSHLLGTDDVGRDVLSRLMYGARLSLLVGCLVVVLSLVMGIVLGLVAGYFGGIIDNIIMRIVDIMLALPSLLLALVLVAIFGPSISNAALALTFVALPHYVRLTRAAVLVEVNRDYVTASRVAGAGAMRQMFVNIFPNCLAPLIVQASLGFSNAILDMAALGFLGMGAQPPTPEWGTMLSDVLQFAQSAWWVVTFPGLAILLTVLAFNLMGDGLRDALDPKLKQ"]}}, {"location": "[1321238:1322258](-)", "type": "CDS", "qualifiers": {"locus_tag": ["ctg1_1225"], "transl_table": ["11"], "translation": ["MLQFILRRLGLVIPTFIGITLLTFAFVHMIPGDPVMIMAGERGISPERHAQLLAELGLNKPLWQQYLNYIWGVLHGDLGISLKSRLPVWDEFVPRFKATLELGVCAMIFATAVGIPVGVLAAVKRGSIFDHTAVGLALTGYSMPIFWWGMMLIMLVSVQLNLTPVSGRVSDMVFLDDTNPLTGFMLIDTAIWGEEGNFIDAVAHMILPAMVLGTIPLAVIVRMTRSSMLEVLGEDYIRTARAKGLTRMRVIIVHALRNAMLPVVTVIGLQVGTLLAGAILTETIFSWPGLGRWLIDALQRRDYPVVQGGVLLVATMIILVNLLVDLLYGVVNPRIRHKK"]}}, {"location": "[1322419:1324027](-)", "type": "CDS", "qualifiers": {"locus_tag": ["ctg1_1226"], "transl_table": ["11"], "translation": ["MSISLKKSGMLKLGLSLVAMTVAASVQAKTLVYCSEGSPEGFNPQLFTSGTTYDASSVPIYNRLVEFKTGTTEVIPGLAEKWDVSEDGKTYTFHLRQGVKWQDNKEFKPTRDFNADDVVFSFDRQKNAQNPYHKVSGGSYEYFEGMGLQDLIAEVKKVDDKTVQFVLTRPEAPFLADLAMDFASILSKEYADNMLKAGTPEKVDLNPIGTGPFQLLQYQKDSRILYKAFPGFWGTKPQIDRLVFSITPDASVRYAKLQKNECQVMPYPNPADIARMKQDKNINLLEQAGLNVGYLSFNTEKKPFDDVKVRQALTYAVNKEAIIKAVYQGAGVAAKNLIPPTMWGYNDDVKDYTYDPEKAKALLKEAGQEKGFTVELWAMPVQRPYNPNARRMAEMVQADWAKVGVQAKIVTYEWGEYLKRAKAGEHQAVMMGWTGDNGDPDNFFATLFSCAAAKDGSNYSRWCYKPFEDLIQPARATDDHNKRIELYKQAQVVMHDQAPALIVAHSTVYEPVRKEVKGYVVDPLGKHHFENVSVE"]}}, {"location": "[1324815:1326510](-)", "type": "CDS", "qualifiers": {"locus_tag": ["ctg1_1227"], "transl_table": ["11"], "translation": ["MKYIRSLTQQRLCLMLAVYIGLFLNGAVLFRRVEGYLEHLTVRNGIFAAIEVFGSVLATFFLLRLLSLFGRRTWQILASLVVIISAAASYYMTFMNVVIGYGIVASVMTTDIDLSKEVVGKGFIVWTVLTCLIPLFFIWSNTCRYTLLRQLRTRGQRIRNIAVVILAALLVWAPIRLMEKQQKRIEKATGVDMPSYGGVVANSYLPSNWISALGLYAWAQADESSDVKSLINPMKKFSYEAPGNQLDDTYVVFVIGETTRWDHMGILGYDRDTTPKLAQEKNLVAYRGYSCDTATKLSLRCMFVREGGASDNPQRTLKEQNVFAVLKQLGFSSDLFAMQSEMWFYTNTLADNISYREQIGAEPRNRGKNVDDMLLLEEMSQSLKSHPQGKHLVILHTKGSHYSYYQRYTRDFAKWQPECVGINKDCSKQELINAYDNSVLYVDTFLSRVIDQLRDKKAIVIYAADHGESINEKEHLHGTPRKLAPPEQFRVPMIMWMSDKYLEDPEKAKMFAHLKKEADMKVPRRHVELYDTILGCLGYTSPDGGINENNNWCKLPDSKAKAAQ"]}}, {"location": "[1326750:1327953](-)", "type": "CDS", "qualifiers": {"locus_tag": ["ctg1_1228"], "transl_table": ["11"], "translation": ["MNTSTYNRTRWLTLFGTIVTQFALGSVYTWSLFNSALSDKLGAPVSQVAFSFGLLSLGLAISSSVAGKLQERFGVKRVTMASGILLGVGFFLTAHSSNLLMLWLSAGVLVGLADGAGYLLTLSNCVKWFPERKGLISAFAIGSYGLGSLGFKFIDSHLLASVGLEKTFMIWGAIVLVMILFGATLMKDAPQQEVKTVNGVVENDFTLAQSMRQPQYWMLAVMFLTACMSGLYVIGVAKDIAQGMVKLDAATAANAVTVISIANLSGRLVLGILSDKIARIRVITIGQVVSLVGMAALLFAPLNEATFFAAIACVAFNFGGTITVFPSLVSEFFGLNNLAKNYGVIYLGFGIGSICGSLIASLFGGFYVTFCVIFALLIISLALSTTIRQPQREVFNEAHA"]}}, {"location": "[1328191:1328890](-)", "type": "CDS", "qualifiers": {"locus_tag": ["ctg1_1229"], "transl_table": ["11"], "translation": ["MMIKKISGRHAVSGLAGISACLFFCNTAFAWQQEYIVSDAQSNTAERYTWDADHQPRYDDILAERIQSSQNAPGLALSLPSGSTPAGAMSVGWNIPVSGRITTGPVMAWRYDGTAPMMINEFGDSATTQGLTDPLWHASVSTLGWRVDTQYGELRPWAQISYNQQFGENQWKSQFGMPQTPAPTQSGNWMDVTVGTDIPFNTHMAAYASLAQGEYTTTGEEFMYTLGVSANF"]}}, {"location": "[1329052:1329634](+)", "type": "CDS", "qualifiers": {"locus_tag": ["ctg1_1230"], "transl_table": ["11"], "translation": ["MQRCGWVSQDQIYIDYHDREWGVPETEGKKLFEMICLEGQQAGLSWITVLKKRENYRNAFHQFDPVAVAAMTEDDVERLVQDAGIIRHRGKIQAIIGNARAYLAMEQNGEPFSEFVWTFVNNTPQITQAATLAEIPASTPASDALSKALKKRGFKFVGSTICYAFMQACGLVNDHVTGCVCHPGRHHDPQMGK"]}}, {"location": "[1329611:1330052](+)", "type": "CDS", "qualifiers": {"locus_tag": ["ctg1_1231"], "transl_table": ["11"], "translation": ["MIRKWESDNAGPLLSLWLESTTEAHPFISASYWEENEGMVRDVYLPAAETWVWEEDGMPRGFISVMQSQFVGALFVSTDFIGRGIGRALLHHVQQRFPYLSLEVYQKNVRAVNFYHAQGFRIEDSAWQDDTQHPTWIMSWQADQTP"]}}, {"location": "[1330020:1332348](-)", "type": "CDS", "qualifiers": {"locus_tag": ["ctg1_1232"], "transl_table": ["11"], "translation": ["LSTSTKTILTAAHWGPMLVETDGENVLSSRGALPTQHPNSLQTVVRDQVHSKTRVRWPMVRKGFLASPDKPQGIRGQDEFVRVSWDDALALIHAQHKRIRDTYGPSSIFAGSYGWRSNGVLHKASTLLQRYMSLAGGYTGHLGDYSTGAAQAIMPYVVGGNEVYQQQTSWPLVLEHTDVVVLWSANPLNTLKIAWNASDEQGIPYFDALRKSGKHIICIDPMRSETMDFFGDSAEWIAPHMGTDVAMMLGIAHTLVENGWHDTGFLARCTTGFDNFADYLTGNTDGMAKTAEWAAEICGVPAAKLRELAALFHQNTTMLMSGWGMQRQQFGEQKHWMLVTLAAMLGQIGTPGGGFGLSYHFANGGNPTRKAAVLASLQGSVQGGVDAVDKIPVARIVEALENPGGFYQHNGLDRHFPDIRFVWWAGGANFTHHQDTNRLIRAWQKPELVVISECFWTASAKHADIVLPATTSFERNDLTMTGDYSNQHMVPMKRVVAPRDEARDDFEVFAELSELWETGGRERFTEGKTDLQWLETFYQIAGQRGAPQGVTLPPFAQFWEANQIIEMPESEQNAQFVRFADFRRDPENHPLKTESGKIVIYSERIAQFKYADCPAHPTWLEPDEWHGNAQPEQLQVLSAHPAHRLHSQLNYSSLRERYAVAGREPVTLNSADARARGIVDGDVVRVWNQRGQVLAGAVVSDGIKPGVICIHQGAWPDLEPSEGGICKNGAVNVLTKDLPSSKLGNGCAGNTALAWVEKYQGPELTLTAFDPPASS"]}}, {"location": "[1332512:1333175](+)", "type": "CDS", "qualifiers": {"locus_tag": ["ctg1_1233"], "transl_table": ["11"], "translation": ["MKKRVFVIAALVSGALAVSGCTTNPYTGESEAGKSGIGAGLGSLVGAGVGALSSSKKDRGKGALIGAAAGAALGGGVGYYMDVQEAKLRDKMKGTGVSVTRSGDNIILNMPNNVTFDSSSATLKPAGANTLTGVAMVLKEYNKTAVNVIGYTDSTGSQDLNMRLSQQRADSVASSLITQGVAANRIRTSGMGPANPIASNSTAEGKAQNRRVEITLSPIQ"]}}, {"location": "[1333299:1334316](+)", "type": "CDS", "qualifiers": {"locus_tag": ["ctg1_1234"], "transl_table": ["11"], "translation": ["MSKPTRATISDVAKAAKTGKTSISRYLNGEKHLLSDALLARIEQAIADLDYRPSLMARGLKRGRTRLIGLIIADITNPYSVNVLSGIEAACREKGFTPLVCNTNNEVDQELHYLDLLRSYQVEGIVVNAVGMREEGLNRLQQSSLPMVLIDRKIPEFACDVVGLDNTQAATTATEHLIEQGFEAILFLSEPLGMVNTRRERLSAFRATLERYPDVIAENAETPLHEADQLDNTLRQFHIRHRGMRKAVISANGALTLQVARSLKRIGLHWGSDIGLLGFDELEWAELAGVGITTLKQPTWQIGYAAVEQVVRRIEGTSDAVREQVFSGELIVRGSTAR"]}}, {"location": "[1334419:1335169](+)", "type": "CDS", "qualifiers": {"locus_tag": ["ctg1_1235"], "transl_table": ["11"], "translation": ["MGRKIMVVTAAYGAEQVRQAGGQRAMLPVIAGAGADGVEIRRELFNSEELLALPALGESIELLGLLACYSAPAALFMPDGTLNPDLPRYLSEASTLNALWLKVSLGHFSDTQPLHALRALLDESGMALVVENDQTDCGQLAPMQRFKAACRDMALPVTLTFDMGNWLWVGDSPEEAARHLASAVSYIHVKAAVPHKENFRAVAPDRADARWLDLLCQLPADAPRGIEFPLEGADLTAVTRHYVNLLREE"]}}, {"location": "[1335172:1336111](+)", "type": "CDS", "qualifiers": {"locus_tag": ["ctg1_1236"], "transl_table": ["11"], "translation": ["MHKTLDVITIGEAMAMFVATETGDLSTVEHFIKRVAGAELNVATGLARLGLNVGWVSRVGDDSFGHFVLDSLKKEGIDASGVTLDGRFPTGFQLKSKVENGTDPIVEYFRKGSAASHLSVEDYHAHYFASARHLHLSGVAAALSASSYALLDHAATTMKAQGKTISFDPNLRPVLWKSEAEMIEKLNRLAFQADWVLPGVKEGMILTGKNTPEGIADFYLNKGVKAVVLKTGADGAWFKTANGEQGAVAAVKVDNVVDTVGAGDGFAVGVISALLEGKPLQQAVARGNKIGSLAIQVQGDSEGLPTRAQLNE"]}}, {"location": "[1336219:1337500](+)", "type": "CDS", "qualifiers": {"locus_tag": ["ctg1_1237"], "transl_table": ["11"], "translation": ["MNSSTNAVKRWWYIMPIVFITYSLAYLDRANFSFASAAGITEDLGITKGISSLLGALFFLGYFFFQIPGAIYAERRSVRKLIFVCLILWGACASLTGVVNNIPALAAIRFILGVVEAAVMPAMLIYISNWFTKSERSRANTFLILGNPVTVLWMSVVSGYLIQSFGWREMFIIEGVPAVIWAFCWWMLVKDKPAQAKWLSEDEKAALQAQLDKEQQGLKAVRNYGEAFRSRNVILLCAQYFTWSIGVYGFVLWLPSILRNAGENLGMVEVGWLSSVPYLAATIAMIIASWASDKMQNRKLFVWPLLLIAAFAFIGSWAVGANHFWVSYTLLVIAGAAMYAPYGPFFAIIPEMLPRNVAGGAMALINSMGALGSFCGSWFVGYLNGATGSPSASYIFMGVALFASVWLTLIVKPANNQQLPVGARHA"]}}, {"location": "[1337526:1338501](+)", "type": "CDS", "qualifiers": {"locus_tag": ["ctg1_1238"], "transl_table": ["11"], "translation": ["MKPSVILYKALPEDLQKRLEEHFTVTQVKNLSPETVAQHADAFASAEGLLGSSEKVDVALLEKMPKLRATSTVSVGYDNFDVDALNARKILLMHTPHALTETVADTLMALVLSTARRVVEVADRVKAGEWTKSIGPDWFGVDVHGKTLGIVGMGRIGLALAQRAHFGFNMPILYNARRHHSEAEERFNARYCELDTLLQEADFVCLILPLTDETRHLIGKEAFEKMKKTAIFINAGRGPVVDEKALIEALQQGEIHAAGLDVFEQEPLPVDSPLLSLPNVVALPHIGSATHETRYNMAATAVDNLIAALSGKVEINCVNPQVQR"]}}, {"location": "[1338559:1338772](-)", "type": "CDS", "qualifiers": {"locus_tag": ["ctg1_1239"], "transl_table": ["11"], "translation": ["MSAKMTGLVKWFNADKGFGFITPDDGSKDVFVHFSAIQNEGYKSLDEGQKVSFTIESGAKGPAAGNVVSL"]}}, {"location": "[1339017:1339728](-)", "type": "CDS", "qualifiers": {"locus_tag": ["ctg1_1240"], "transl_table": ["11"], "translation": ["MATGKSCSRWFAPIAALLMVVSLSGCFDKEGDQRKAFIDFLQNTVMRSGERLPTLTADQKKQFGPFVSDYAILYGYSQQVSQAMDSGIRPVVDSVNAIRVPQDYMTQREPLRQSNGALGVLSQQLQNAKMQADASRSALKQGDDLKPVFDKVYEKVVSKPSEAMQPLIPAAQIFTQQLVQVGDFISQQGTQVSFVANGIQFPTSQQASQYNALIGPLASQHQAFSQAWSAAVAATE"]}}, {"location": "[1340059:1340347](+)", "type": "CDS", "qualifiers": {"locus_tag": ["ctg1_1241"], "transl_table": ["11"], "translation": ["MEYKDPELELLSSLEQIIFKDVPQTLTLQQRSNPFKEYEQLRKGTGLKTEEFARAMGVSVAMVQEWESKREKPTPTELKLMRLIQANPALSKHIA"]}}, {"location": "[1340393:1342013](-)", "type": "CDS", "qualifiers": {"locus_tag": ["ctg1_1242"], "transl_table": ["11"], "translation": ["MAHFAQSPSFILHQVTCQFATGDTLFGPLNLSLAPSLCALVGRNGSGKTRLLRLLAGCDEPASGHIERFATHAYVAQQPDISPRTTLAELLGYEAIFAARKRIDSGDYQPDDLALLDGHWDVAERLSEAFLHAKLPPFDPDKSAMELSGGERIRALLCGAFTADADYLLLDEPTNHLDRQGREWFYDQLARYQGGVLVASHDRELLAKVPRILELSASGLRHYGGSYDDYTHQRDAEQQAARAALEHAATERKRTRARMQKEHDESQRRSAKTLRTVDNLNIASFERVRYKMAAKERIGTWKKQHGDQHEALNAAVNKARERVEEENPVMFTLPGSQIAEGKQVLVMEGLVLPHVTLPPTNWRMDGPMRVALKGPNGCGKSTLLKAILGEVAPLSGTCKVSVNCAYLDQHLSQLDLSQSVMAHLNLSHTPLEEGVLRTRLAQLQLGADKVALPLAELSGGERLKAALACVLWCEDATQLLLLDEPTNHLDLASVEAIEAALAGFPGALLVVSHDEAFLRGLALTHELVWEEAGWRCAPL"]}}, {"location": "[1342285:1344355](-)", "type": "CDS", "qualifiers": {"locus_tag": ["ctg1_1243"], "transl_table": ["11"], "translation": ["MSEKTFLVEIGTEELPPKALRSLAESFAANVTAELDNAGLAHGKIEWFAAPRRLALKVANLAASQPDREVEKRGPAIAQAFDAEGKPSKAAEGWARGCGITVDQAERLTTDKGEWLLYRAHVKGESAQALLPDMIATSLARLPIPKLMRWGASDVHFVRPVHTVTLLLGDTVIPATILGVASDRVIRGHRFMGEPVFTIDNADQYPQILLERGKVIADYEQRKAKIKADAEDAARKIGGKADLSDSLLEEVTSLVEWPVVLTAKFEEKFLAVPAEALVYTMKGDQKYFPVYANDGKLLPNFIFVANIESKDPIQIISGNEKVVRPRLADAEFFFNTDRKKRLEDHLPRLQTVLFQQQLGTLRDKTDRIAELSGWIAREIGADVNHATRAGLLSKCDLMTNMVFEFTDTQGVMGMHYARHDGEAEDVAVALNEQYQPRFAGDALPSNPVACAVAIADKMDTLAGIFGIGQHPKGDKDPFALRRAALGVLRIIVEKNLNLDLQTLTEEAVRLYGDKLTNANVVDDVIDFMLGRFRAWYQDEGYTVDTIQAVLARRPTRPADFDARMKAVSHFRTLEAASALAAANKRVSNILAKSDETLNERVNAATLKEPEEIALAMQVVVLRDKLEPYFAEGRYQEALVELAELRDVIDAFFEKVMVNVEDKELRINRLSMLEKLRELFLRVADISLLQ"]}}, {"location": "[1344364:1345276](-)", "type": "CDS", "qualifiers": {"locus_tag": ["ctg1_1244"], "transl_table": ["11"], "translation": ["MQKFDTKTFQGLILTLQDYWARQGCTIVQPLDMEVGAGTSHPMTSLRALGPEPMATAYVQPSRRPTDGRYGENPNRLQHYYQFQVVIKPSPDNIQELYLGSLKELGMDPTIHDIRFVEDNWENPTLGAWGLGWEVWLNGMEVTQFTYFQQVGGLECKPITGEITYGLERLAMYIQGVDSVYDLVWSDGPLGKTTYGDVFHQNEVEQSTYNFEYADVDFLFTCFEQYEKEAQQLLALESPLPLPAYERILKAAHSFNLLDARKAISVTERQRYILRIRTLTKAVAEAYYASREALGFPMCNRNK"]}}, {"location": "[1345437:1345743](-)", "type": "CDS", "qualifiers": {"locus_tag": ["ctg1_1245"], "transl_table": ["11"], "translation": ["MMMKRAASLFLLFILAGCSTPPSAPVQKAQQGKISPERSLNMEQFCKDQAARRYNSDAQNIDVTGFERFQGSYELKGHTSRKEGFVCSFDADGQFLHLSMR"]}}, {"location": "[1345927:1346923](+)", "type": "CDS", "qualifiers": {"locus_tag": ["ctg1_1246"], "transl_table": ["11"], "translation": ["MSSKISWIDNLRGIACLMVVMIHTTTWYVTNAHSISPVNWDIANILNSASRVSVPLFFMISGFLFFGERSAQPRHFIRIAACLGFYSAVALLYITLFTSINAGLSLKYLLQKPVFYHLWFFFAIIVIYLVSPLIQVKTVSGKMLLALMVVIGIIANPNTVSQKIDGFEWLPVNLYINGDTFYYVLYGMLGRAIGMMDTQKRGMNGLCAALFIIGVIVISRGTLHELQWRGNFADTWYLYCGPMVFICAVSLLTLVKNTLNARPLPVLSVISRHSLGIYGFHALVIHALRTRGVEFKSWPVLDILWIFTVTLMASLLLSMLLQKVDTRRFVS"]}}, {"location": "[1346915:1347836](-)", "type": "CDS", "qualifiers": {"locus_tag": ["ctg1_1247"], "transl_table": ["11"], "translation": ["MSIDVWFVMLPGVLSLDMTGPAETFVLAGDAFRLHYIGPQAEVPTSIGLMMGGIQSLPESLPEGSLLVLPGVSDSRFQFSTPQAQLIQHWLMRLQPKIHRQDITVMCVCSGALLAAKSGLLNHRQCTTHHDVISRLRTAAPTAIIKENRIFVQDENIWTSAGITSGIDLALHMINRLCGAEKALAVAREMVVWFRRSGDDPQLSPWLRYRNHLHPAIHRAQDALTTEPHKAWALPEIAALAHVSPRHLTRLFQTHLGISVRDYLEQLRLAVAEQWLLQGRGVEQASLAAGFSSPRQYHRARQRSVN"]}}, {"location": "[1347835:1348375](-)", "type": "CDS", "qualifiers": {"locus_tag": ["ctg1_1248"], "transl_table": ["11"], "translation": ["MSRTALINIDTQQSFHHRHYWQEDEIPAFQQAMLGLIEGCQARGIPVVDIFHVDEDGPFTLQSGYVKPMAFLRHQPDVVFQKHVHNAFTDTGLDRWLRERDINQLIVCGIRTEQCCETTARVASDLGYAVTFVSEATLTFPMTHKGITLSAEELRHRTETVLAGRFADIKTVAETLESL"]}}, {"location": "[1348478:1349933](-)", "type": "CDS", "qualifiers": {"locus_tag": ["ctg1_1249"], "transl_table": ["11"], "translation": ["MYIGIDLGTSGVKAILLSEQGDVLATQTEKLQVSRPHPLWSEQDPEQWWLATDRAIKALGKQHSLRDVKALGIAGQMHGATLLDSQHHVLRPAILWNDGRCAEECALLEERVPTSRSITGNLMMPGFTAPKLLWVHRHEPEIFRQVAKVLLPKDYLRFRMTGDFASDMSDAAGTMWLDVAKRDWSEAMLDACHLTREHMPALYEGSEITGTLQTAVAERWNMPAVPVVAGGGDNAAGAVGVGMVEAGQAMLSLGTSGVYFAVSEGYRSNPESAVHSFCHALPGKWHLMSVMLSAASCLDWAAKLTGMADVPALIAAAQQADESAGTVWFLPYLSGERTPHNNPEAKGVFFGLTHQHGPAELARAVLEGVGYALADGMDVVHDCGVTPASITLIGGGARSSYWRQMLSDISGLQLDFRTGGDVGPALGAARLAQIAMNPETPLSQLLPQLQLEQAHLPDAARHARYAQRREVFRKIYQQLLPLMS"]}}, {"location": "[1350004:1351390](-)", "type": "CDS", "qualifiers": {"locus_tag": ["ctg1_1250"], "transl_table": ["11"], "translation": ["MSIHYYSCINDSPHTLIMELNMQAYFDQLDRVRYEGPKTTNPLAFRHYNPDELVLGKRMEDHLRFAACYWHTFCWNGADMFGVGSFDRPWQQPGEAIELAKRKADVAFEFFHKLNVPYYCFHDVDVSPEGASLKEYLNNFAQMVDVLAAKQQQSGVKLLWGTANCFTNPRYGAGAATNPDPEVFSWAATQVVTAMNATHQLGGENYVLWGGREGYETLLNTDLRQEREQIGRFMQMVVDHKHKIGFRGTLLIEPKPQEPTKHQYDYDVATVYGFLKQFGLEKEIKVNIEANHATLAGHSFHHEIASAIALGIFGSVDANRGDAQLGWDTDQFPNSVEENALVMYEIIKAGGFTTGGLNFDAKVRRQSTDKYDLFYGHIGAMDTMALALKVAARMIEDGELDKRVAKRYSGWNSELGQQILKGQLSLADVAKYAEQHQLAPQHQSGHQELLENLVNHYLFDK"]}}, {"location": "[1351698:1352691](+)", "type": "CDS", "qualifiers": {"locus_tag": ["ctg1_1251"], "transl_table": ["11"], "translation": ["MKIKNLSLTLCTTLLLASFAGHAKEVKIGMAIDDLRLERWQKDRDIFVKKAESLGANVFVQSANGNEETQMSQIENMINRGVDVLVIIPYNGQVLSNVVKEAKQEGIKVLAYDRMINNADIDYYISFDNEKVGELQAKSLIDKVPQGNYFLMGGSPVDNNAKLFREGQMKVLKPYIDSGKIKVVGDQWADGWLPENALKIMENALTANNNKIDAVVASNDATAGGAIQALSAQGLAGKVAISGQDADLAGVKRIMAGTQTMTVYKPITQLANTAAEIAVELGNGKQPKADATLNNGLKDVPARLLTPIEVNKENIDATVIKDGFHKKSEL"]}}, {"location": "[1352762:1354304](+)", "type": "CDS", "qualifiers": {"locus_tag": ["ctg1_1252"], "transl_table": ["11"], "translation": ["MPYLLEMKSITKRFGAVKAVDNVSLRLNPGEVVSLCGENGSGKSTLMKVLCGIYPHGSYEGEIVFAGEVIQATHIRDTERKGIAIIHQELALVKHLTVLENIFLGAEISRHGVLDYDTMTLRCEKLLAQVSLAISPDTRVGDLGLGQQQLVEIAKALNKQVRLLILDEPTASLTEQETAVLLNIIRDLQNHGIACIYISHKLNEVKAISDTICVIRDGQHIGTREAAGMSEDDIITMMVGRELTALYPNEPHTTGDEVLRVENLTAWHPVNRHIKRVNDVSFSLHSGEILGIAGLVGAGRTEAVQCLFGVWPGRWEGRIFIDGQPVKIENCQQAIAHGIAMVPEDRKKDGIVPVMAVGKNITLAALDRFSGALSSLDDAAEQQCILQSLARLKVKTSSPELAIGRLSGGNQQKAILARCLLLNPRILILDEPTRGIDIGAKYEIYKLINQLVQQGIAVIVISSELPEVLGLSDRVLVMHEGKLKANLINQNLTQEQVMEAALRSERHVEKQSV"]}}, {"location": "[1354281:1355463](+)", "type": "CDS", "qualifiers": {"locus_tag": ["ctg1_1253"], "transl_table": ["11"], "translation": ["MSKSNPSDIKVAVPTPGAFAGLKALNLQVFVMIAAIIAIMLFFTWMTDGSYLSARNVSNLLRQTAITGILAVGMVFVIISAEIDLSVGSMMGLLGGVAAIFDVWLGWPLPLTIAVTLVLGLLLGAWNGWWVAYRKVPSFIVTLAGMLAFRGILIGITNGTTVSPTSAAMSQIGQSYLADSVGFTFGVIGLLAFVAWQWRGRMRRQALGLASPASTSTVGRQALTAVIVLGAIWLLNDYRGVPTPVLLLALLLLAGMFMATRTAFGRRIYAIGGNLEAARLSGINVERTKLAVFAINGLMVAIAGLILSSRLGAGSPSAGNIAELDAIAACVIGGTSLAGGVGSVAGAVMGAFIMASLDNGMSMMDVPTFWQYIVKGAILLLAVWMDSATKRRA"]}}, {"location": "[1355496:1356675](+)", "type": "CDS", "qualifiers": {"locus_tag": ["ctg1_1254"], "transl_table": ["11"], "translation": ["MFEKRHRITLLFNANKAYDRQVVEGVGEYLQASQSEWDIFIEEDFRTRLENIKEWLGDGVIADYDDPVIEQLLTDVDVPIVGVGGSYHAPEHYPPVHYIATDNHALVETAFLHLKEKGVHRFAFYGLPSTSGKRWAVEREHAFCQLVAQEKYRGVVYQGLETAPENWQHAQNRLADWLQTLPPQTGIIAVTDARARHVLQVCEHLHIPVPEKLCVIGIDNEELTRYLSRVALSSVAQGTRQMGYQAAKLLHRLLDKEALPLQRLLVPPVRVVERRSTDYRSLSDPAVIQAMHYIRNNACKGIKVDQVLDSVGISRSNLEKRFKEEVGETIHAVIHAEKLEKARSLLISTSLSINEISQMCGYPSLQYFYSVFRKEYESTPKEYRERHSEVMM"]}}, {"location": "[1356722:1357547](-)", "type": "CDS", "qualifiers": {"locus_tag": ["ctg1_1255"], "transl_table": ["11"], "translation": ["MISTPIRRYGAAILMLLTMAFSGEVLAKTHTDTTSKKAHVIKTTSSKVSSKQEYSRNSAKSSSLPDLRKYPSGTPRKKAFLRTVMPYITSQNAAITADRNWLIAKQYDSRWSPSERARLKDITKRYKVSWNGNTRRVPWNSLLERVDIIPGSMVATMAAAESGWGTSKLARNNNNLFGMKCIKGRCNNAPGKVKGYSQFESVKDSVNAYVVNLNTHPAYSSFRKSRAQLRKADQEVTASTMIHKLKGYSTKGQSYNNYLFAMYQDNQRLIAAHM"]}}, {"location": "[1357861:1359892](+)", "type": "CDS", "qualifiers": {"locus_tag": ["ctg1_1256"], "transl_table": ["11"], "translation": ["MKRTALAFLMLPALAHADWSSPGFNAFSAEGTGIFTSQAKLAKGTRPLTLSFDNTCWQPTDAIKLNEMLSLKKCDGTPPQWRLFRDGEYQMRVDTRSGTPTLMLTIQSAAEPSLANVTRQCPKWDGKPLTLEVGNDFPEGSVVRDFYSKQTATVQNGKITLQPAANSNGLLLLERAETDKPAPFSWQNATVYFVLTDRFVNGDPSNDNSYGRHKDGIQEIGTFHGGDLKGLTTRLDYLQQLGVNALWISSPLEQIHGWVGGGTKGDFPHYAYHGYYTQDWTTLDANMGTEDDLRHLVDEAHKRGIRILFDIVMNHTGYATLADMQAFQFGALYLQGDELKKTLGEHWTDWKPGAGQSWHSFNDYINFSDKAAWEKWWGKKWIRTDIGDYDNPGFDDLTLSLAFLPDLKTESTTPSGLPNFYQHKPDTHAKAISGYTPRDYLTHWLSQWVRDYGIDGFRVDTAKHVELEAWQQLKDQASQALAAWKGANPDKKLDNTPFWMTGESWGHGVMQSDYYRHGFDAMINFDYQEQAAKAVGCLADIDLTWQQMAEKLQSFNVLSYLSSHDTRLFREGGQRAAELLLLAPGSVQIYYGDESERPFGPTGSDPLQGTRSDMNWQDVTGKQALTVAHWQVLGQFRARHPAIGEGKQTTLSLKEGYGFVREHNGDKVMVVWAGNQ"]}}, {"location": "[1360071:1361328](+)", "type": "CDS", "qualifiers": {"locus_tag": ["ctg1_1257"], "transl_table": ["11"], "translation": ["MTFSLFGDKFTRHSGITRLMEDLNDGLRTPGAIMLGGGNPAQIPEMNTYFQTLLAQMLESGKATDALCNYDGPQGKTELLTLLAEMLRKELGWDIEPQNIALTNGSQSAFFYLFNLFAGRRADGTTKKVLFPLAPEYIGYADSGLEEDLFVSARPNIELLPEGQFKYHVDFEHLHIGEETGMICVSRPTNPTGNVITDDELMKLDALANQHDIPLVIDNAYGVPFPGIIFSEARPLWNPNIVLCMSLSKLGLPGSRCGIIIANEKIITAITNMNGIISLSPGGIGPAMMCEMIKRNDLLRLSNEVIKPFYYQRVQETLAILRRYLPEERCLIHKPEGAIFLWLWFKDLPITTELLYQRLKKRGVLMVPGDYFFPGLDKPWPHTHQCMRMNYVPDPEKIEAGVKILAEEIEYAWREDSQ"]}}, {"location": "[1361332:1361788](-)", "type": "CDS", "qualifiers": {"locus_tag": ["ctg1_1258"], "transl_table": ["11"], "translation": ["MNRFILADTEKSIGCRTCEVACVVSHQGMLSAGAFTPRIRVVKGGAFTTAVGCHQCEDAPCATVCPTQAIRHTAGAWRVEPARCIGCKSCVVACPFGAMQVQRVGNRVQAVKCDLCADREAGPACVEACPTHALRCVDPARLRNERLHNLA"]}}, {"location": "[1361791:1362610](-)", "type": "CDS", "qualifiers": {"locus_tag": ["ctg1_1259"], "transl_table": ["11"], "translation": ["MSTKESEMTQEKERPAGSQSLFRGLMLIEILSNYPNGCPLAHLSELAGLNKSTVHRLLQGLQSCGYVTPAPAAGSYRLTTKFIAVGQKALSSLNIIHVAAPHLETLNIATGETVNFSSREDDHAILIYKLEPTTGMLRTRAYIGQHMPLYCSAMGKIYMAFGHQDYVASYWQSHQEQIQPLTRNTITELSAMYDELAEIREHSMAMDKEENELGVSCLAVPVFDIHGRVPYAISISLSTSRMKQIGEKNLLKPLRETAEAISKELGFNVRGA"]}}, {"location": "[1362834:1363833](+)", "type": "CDS", "qualifiers": {"locus_tag": ["ctg1_1260"], "transl_table": ["11"], "translation": ["MKVTFEELKAAFRRVLVDRGVKADTADACAEMFARTTESGVYSHGVNRFPRFIQQLDAGDIIPDAQPTRVTSLGAIEQWDARRSIGNLTAKKMMDRATELAADHGIGLVALRNANHWMRGGSYGWQAAEKGYIGICWTNSIAVMPAWGSKACCIGTNPLIVAIPSTPITMVDMSMSMFSYGMLEVNRLAGRTLPVDGGFDDEGHLTREPGVIEKNRRILPMGYWKGSGLSIVLDMIATLLSNGSSVAEVTQDNSDEYGVSQIFIAIEVDRLIDGPTRDAKLQRIMDFIINAERADDNVAVRLPGHEFTRLLEENRRNGITIDDSVWAKIQSL"]}}, {"location": "[1363843:1364311](+)", "type": "CDS", "qualifiers": {"locus_tag": ["ctg1_1261"], "transl_table": ["11"], "translation": ["MILGHISQPNPCRLPRAIEKALDFLRTTDFTALAPGVVDIDGRNIFAQVLDLTTRTWDENRPEVHRRYLDIQFLAWGEEKIGVAIDTGNNEISESLLEQRDIIFYHGSENESFIEMTPGSYAIFFPQNVHRPACIKNKVSAIRKIVVKVAISEID"]}}, {"location": "[1364338:1365265](+)", "type": "CDS", "qualifiers": {"locus_tag": ["ctg1_1262"], "transl_table": ["11"], "translation": ["MTNTGFIIGAYPCAPSFHQQGEQEEQDFWRALSDTPDIRGLEQPCLEDLHPLGDEWLFRHTPGDWQMVVTAVMETMRRRGTNGAFGLASADEEQRKACVEYYRHLLRKIDAINTRFPGKIIALEMQVAPQAGNPSVEQATAAFSRSVREITSWDWSCDLVLEHCDAMTGPAPRKGFLPLAQVLEVVKETDISVCINWARSAIEGRNTTLPPEHVKAALEAGKLGALMFSGTSVRGAYGEWQDLHAPFSPFCADSLMTTDQVKALFTAASTATLKFSGIKLLEINANANVSHRIAILRDGISEMKKATQ"]}}, {"location": "[1365308:1366628](+)", "type": "CDS", "qualifiers": {"locus_tag": ["ctg1_1263"], "transl_table": ["11"], "translation": ["MNISTHALQADIPRQRWLRIIPPILIACIISYMDRVNIAFAMPGGMDEELGISATMAGLAGGIFFIGYLFLQVPGGKIAVHGSGKKFIGWSLVAWAVISVLTGVVTNQYQLLALRFLLGVAEGGMLPVVLTMISNWFPDAERGRANAIVIMFVPIAGIITAPLSGWIITALDWRWLFIIEGLMSIVVLVLWVFTVYDRPQEARWISEAEKNYLIQTLAAEQQAIAGKAVKNASLRAVLSDKTMWQLIALNFFYQTGIYGYTLWLPTILKELTHTSIGQVGMLAILPYVGAIAGMFLFSSLSDRTGKRKLFVSLPLIGFALCMFLSVALKENIWLAYAALVGCGFFLQSAAGVFWTIPARLFSAEMAGGARGVINALGNLGGFCGPYAVGVLITLYSKDAGVYCLAVSLALASLLALMLPAKCDAGAEPNPGVNPHKHAA"]}}, {"location": "[1366676:1368182](+)", "type": "CDS", "qualifiers": {"locus_tag": ["ctg1_1264"], "transl_table": ["11"], "translation": ["MSEKEPFWLGIDCGGTYLKAGLYTSQGQEVCIERRAVATLSPHAGHAERDMHQLWQQCHATVALLLKKADIGGAQIKGVGISAQGKGLFLLDKHDQPLGNAMLSSDRRALEIVQRWQQDGIPEKLYPHTRQTLWTGHPASLLRWVKENEPHRYQQIGCVMMAHDYLRWCLTGVKGCEESNISESNLYNMNTGQYDPQLTRWLGIDEIDGALPPLVGSAEMCGEITAQAAALTGLAAGTPVVGGLFDVVSTAICAGLHDDSTLNAVMGTWAVTSGIANGIDHNEPYPYVYGRYVHPQHYIVHEASPTSSGNLEWLTTQWGDMSFDAINQSVASLPKAGSDLLFLPFLYGSNAGLEMTCGFYGMQALHTRAHLLQAVYEGVVFSHMTHLNRMLARFTHVQALRVTGGPAHSDVWMQMLADVSGLAIELPQVEETGCSGAALAALVGTGVYPDFRTAQQAVRHHIRVITPDKHAHAAYQRKYQRYQLLISALQGYHAHVKEHDL"]}}, {"location": "[1368178:1368832](+)", "type": "CDS", "qualifiers": {"locus_tag": ["ctg1_1265"], "transl_table": ["11"], "translation": ["MSRPLLQLALDHTSLQAAQRDVERLADHVDIIEAGTILCLTEGLNAVRALRQQCPKKTIVADWKVADAGETLAEQAFGAGANWMTIICAAPLATVEKGHEVALRCGGEIQMELFGHWTLDDAREWHRIGVTQAIYHRGRDAQASGQQWGEADLASMKALSDIGLQLSITGGITPADLPLFKQINVKAFIAGRALAGAANPPQVAHAFHSHIRDIWGE"]}}, {"location": "[1368834:1369695](+)", "type": "CDS", "qualifiers": {"locus_tag": ["ctg1_1266"], "transl_table": ["11"], "translation": ["MRQHPLGIYEKALPKALTWPERLVLAKSCGFDFVEMSIDETDERLSRLEWNTAQRASLVEAMLETGVAIPSMCLSAHRRFPFGSRDETVRERARAIMTKAIRLARDLGIRTIQLAGYDVYYEEHDEGTRQRFAEGLAWAVEQAAAAQVMLAVEIMDTAFMNSISKWKKWDEMLASPWFSVYPDVGNLSAWGNDVAAELTLGIDRIAAIHLKDTQPVTEQSPGQFRDVPFGEGCVDFVGIFNTLNQLNYRGAFLIEMWTEKAKEPVLEIIQARRWIEARMQEGGMTC"]}}, {"location": "[1369688:1370384](+)", "type": "CDS", "qualifiers": {"locus_tag": ["ctg1_1267"], "transl_table": ["11"], "translation": ["MLEQLKAEVLAANLALPAHQLVTFTWGNVSAVDRERGLMVIKPSGVEYDVMSAEDMVVVDIATGQVVEGVKKPSSDTPTHLALYRRYPEIGGIVHTHSRHATVWAQAGQDLPAWGTTHADYFYGAIPCTRLMTPAEIAGEYEYQTGEVIIKTFEERDVNPMQIPAVLVHSHGPFTWGKNAADAVHNAVVLEECAFMGLFSRQLTPQLPTMQQELLDKHYLRKHGANAYYGQ"]}}, {"location": "[1370384:1371203](-)", "type": "CDS", "qualifiers": {"locus_tag": ["ctg1_1268"], "transl_table": ["11"], "translation": ["MLELSIALPIKVQNGGLFISRSVGRHPARKLTSWEIIFVEKGTLTIQEENTLFEVKAGESLLLWPARRHVGTEDFPADLRFYWLHFEVEGQSSPLPHAFPVAIEQHCCVRDAQYVIALFRQFLSEQEKLQRSVALEMILLLILQQVSISSGYEDRADEAGAAMAWKAKQLIHTQFHLPLSTSQLAKALHCNADYLGRVFRRTFHLTLTEAIHRQRVRAAEKLLLNDSASLTEVATRCGFNDVGYFRQIFSKHTGLTPAVWKRRYCKEHINSG"]}}, {"location": "[1371427:1372828](+)", "type": "CDS", "qualifiers": {"locus_tag": ["ctg1_1269"], "transl_table": ["11"], "translation": ["MTSTPITESQVVQGAMDDRLSVREKIGYGLGDAGGTVITCLIMNFLTFFYTDVFGLTPALVGTLFIALRVFDAISDPVMGVIADRTQSRWGRFRPWQLWVALPVGVIGVLTFTVPDASMGVKIAWAFGTYLLLSVGYTAINVPYCALINTMTTRHSEVISCQSWRFVLCGVAGFLVSVGLPWLVAALGEGNAARGYQLGVGVLCAIAVVMFLCCFFWVRERVPLALMGKFTLREHLAGLRNNDQLLLMLVMSFLLINVFNIRGGGYMYFITYVLQGSTAYTSLFFTMVTFAAILGAVIVNPLSRRIDTVKLYYYTNLVLAALAAGMWFLPGGPAHQTLWLIVILSNGVILGFTLPLHFSLMAFADDYGEWKNGVRSSGMNFAFNLFFIKLAWASSAGIISLVFIAVAYQPGAGNQTPASLQGITAMETLLPALFHLLLAVSIRWCRLNNPMMSRIATDLRQRHVSS"]}}, {"location": "[1372838:1374794](+)", "type": "CDS", "qualifiers": {"locus_tag": ["ctg1_1270"], "transl_table": ["11"], "translation": ["MSIMEADLHTLNINDPFLGQYQRLVRDVVIPYQWDALNDRVTEAEPSHAITNFRIAAGLEQGEFYGMVFQDSDVAKWLEAVAWSLCQKPDPEREKTADEVIELIAAAQCDDGYLNTYFTVKAPGERWTNLAECHELYCAGHMIEAGVAYFQGTGKRRLLEVVCKLADHIDRVFGPGEEQLHGYPGHPEIELALMRLYDVTQEPRYLALVKYFIDTRGTQPHFYDIEYEKRGRTSHWNTYGPAWMVKDKAYSQAHQPLAEQHTAIGHAVRFVYLMAGMAHLARLSHDEDKRQDCLRLWNNMAQRQLYITGGIGSQSSGEAFSSDYDLPNDTVYAESCASIGLMMFARRMLEMEADSQYADVMERALYNTVLGGMALDGKHFFYVNPLEVHPKTLAFNHVYDHVKPVRQRWFGCACCPPNIARVLTSLGHYLYTVRQDALFINLYVGNDVAIPVDEGTLQLRISGDYPWQEEVNIEITSPAPVTHTLALRLPDWCASPAVSLNGERVTGDVSRGYLYLTRRWQEGDTLTLTLPMPVRRVYGNPLVRQQAGKVALQRGPLVYCLEEADNGANLHNLSLPEQSEFRVFEGKGIFAHKILIQAEGIARHADEKGTQALWQYDRPPVQRQPRTLTFIPWFSWANRGEGEMRIWVDEG"]}}, {"location": "[1374889:1375630](-)", "type": "CDS", "qualifiers": {"locus_tag": ["ctg1_1271"], "transl_table": ["11"], "translation": ["MTIKYNLLIAATLFATSSAMAGDFSLGAGAVFNESPYKGYNENTTAVPLISYEGDRFYIRQTTGGWILWKDEKNEFSMTASWMPLRFDPEDNDDAQMKHLDERKASAFLGGAYYRHEHWGSLKVAVSGDAMDESGGVIGEISYFRPVRMERLTLTPSVGIFYSDESYNDYYYGVSGNESRRSGLNEYTAGDSWTPYVGLAAKYQLTQNLFINASAVYTVLPDDVKNSPMIDREDSFALMTGMSWRF"]}}, {"location": "[1375750:1376713](+)", "type": "CDS", "qualifiers": {"locus_tag": ["ctg1_1272"], "transl_table": ["11"], "translation": ["MNKFQLKPRELKIISVIAATLSIGDAAALLGMAQANVSKYLSDFETRVGLKVFERTTRQLALTQFGEALLPYIDATLDKNSQLINFIADYKHEKRGKVTIYAPTGIVMYLARHVIHQIEDIGDIRISLKTYNLDRNEYSEGVSFPDDCDILITYAQPKDESLVASVLTKYSVTAFATEEYLKNHPLTGPEDLMNHSCILIDSMLVDEANIWRFRVHGSETVYDYRVTGNYICDNTQTALELARNNLGIVFAPKESLKKELKSGSLVPCFPHQEEWWLDLTAIFRKREYQPWRVQYILDGVLNCLRQQIAQAAQGQPELEG"]}}, {"location": "[1376709:1378248](-)", "type": "CDS", "qualifiers": {"locus_tag": ["ctg1_1273"], "transl_table": ["11"], "translation": ["MTNNPPSSRIQPGEYGFPLKLKPRYENFIGGDWVAPVGGEYYSNLTPVTGQPLCEIASSGKGDIDLALDAAHKAKDKWGHTSVQDRAAILFKIADRMEQNLELLATAETWDNGKPIRETMAADVPLAIDHFRYFASCIRAQEGGISEVDSDTVAYHFHEPLGVVGQIIPWNFPLLMASWKMAPALAAGNCIVLKPARLTPLSVLLLMEVIGDLLPPGVINVVNGAGGEIGEYLATSKRIAKVAFTGSTEVGQQIMQYATQNIIPVTLELGGKSPNIFFADVMEEEDAFFDKALEGFALFAFNQGEVCTCPSRALVQESIYERFMERAIRRVESIRSGNPLDNVTQMGAQVSHGQMDTILNYIDIGKKEGADVLTGGRRKMLGGDLQDGYYLEPTILFGKNNMRVFQEEIFGPVLAVTTFKTMEEALEIANDTPYGLGAGVWSRNGNLAYKMGRGIQAGRVWTNCYHAYPAHAAFGGYKQSGIGRETHKMMLEHYQQTKCLLVSYSDKPLGLF"]}}, {"location": "[1378334:1380182](-)", "type": "CDS", "qualifiers": {"locus_tag": ["ctg1_1274"], "transl_table": ["11"], "translation": ["MIIATAGHVDHGKTTLLQALTGVNADRLPEEKKRGMTIDLGYAYWPQPDGRVLGFIDVPGHEKFLSNMLAGVGGIDHALLVVACDDGVMAQTREHLAILQLTGNPQLTVALTKADRVDEARLNAVRETVQATLREYGFADAPLFVTVATEGRGIDELRHHLQQLTSREHASHHRFRLAIDRAFTVKGAGLVVTGTALSGEVNVGDTLWLTGANAPMRVRGLHAQNQPVEHAHAGQRIALNIAGDAEKEKLNRGDWLLAGVPPEPSERAIVALQTHVPLTQWQPLHIHHAASHITGRVSLLENDLAELVFDSPLWLADNDRLVLRDISARETLAGARVVTLNPPRRGKRKPEYLQWLGALAQAADDKAALLVHLERGAVNLSDFAWARQLSAEGLRLLTQEPGFIQAGNNLLNAPVAACWQRKVLTTLATYHEQHQDEPGPGRERLRRMALPMENDALVLLLIENMRESGLIKSHHGWLHLPDHKAGFNAGQEAIWQKVAPLFGDEPWWVRDLARETNTDEQVMRQVLRHAAQQGLIVAIVKDRYYRNDRIVAFANLIRELDQARGTTCAADFRDRLNVGRKLAIQILEYFNRIGFTRRRGNDHLLRDSLLFPETP"]}}, {"location": "[1380178:1381564](-)", "type": "CDS", "qualifiers": {"locus_tag": ["ctg1_1275"], "transl_table": ["11"], "translation": ["MTTHHSLYSQIPATDRLLREPRVHAAVARFGHTATVEILRLLQDEARSHIQTENALPDWCAAWGQEVELRLEEKAQSALRPVINLTGTVLHTNLGRAQQAEEAVAAVVQAMRSPVTLEYDLDGAGRGHRDRALADLLCELTGAEDACIVNNNAAAVLLMLAATASGKEVVVSRGELVEIGGAFRIPDVMRQAGCTLHEVGTTNRTHAKDYRAAVNENTGLLMKVHTSNYQIAGFTKTVEEAELAELGRELGVPVVADLGSGSLVDLSQYGLPKEPMPQEMIAAGVSLVSFSGDKLLGGPQAGIIVGKRALIAKLQQHPLKRALRADKMTLAALEATLRLYLHPEKLAERLPTLRLLARDAASIRAQGELLLPHVAPHYPDFDVRLEACQSQIGSGSLPVDRLPSAALTFTPRDGRGSQLDALSARWRALPAPVIGRIYDGRMWLDLRCLEDEARFLEMLLK"]}}, {"location": "[1381667:1382276](-)", "type": "CDS", "qualifiers": {"locus_tag": ["ctg1_1276"], "transl_table": ["11"], "translation": ["MKLIGSYTSPFVRKISILLLEKGIEFEFVNEQPYHAENGVAQYNPLGKVPALVTDEGQYWFDSPIIAEYIELLGVAPAMLPADPNAALAMKQIEALADGIMDAALTSVREQARPAAQQSETELLRQREKISRSLDWCEQLIREGKIQPDSLNLATIAIACAIGYLNFRRVSPGWCVDRPLLVKLAETLFQRESFARTEPPKA"]}}, {"location": "[1382365:1383502](-)", "type": "CDS", "qualifiers": {"locus_tag": ["ctg1_1277"], "transl_table": ["11"], "translation": ["MDLLIILTYVAFAWAIFKIFRIPVNQWTLATATLGGVFIVAGLILLMNYNHPYTFTAQKAVISIPITPQVTGVVSEVTDKNNQLIKKGEVLFKLDPGRYQARVDRLQADLVTATHNIDNLKAQLAEAVANTTRVSAERDRLYKDYQRYLKGSRAKVNPFSESDIDNARQNYLAQDALVKGSVAEQTQIQSQLDSMVNGEQSQVASLRAQLAEAKYNLDQTVVRAPSNGYITQVLIRPGTYAAALPLRPVMVFIPEQKRQIVAQFRQNSLLRLKPGDEAEVVFNALPGQVFSGKLTSILPVVPGGSYQAQGALQSLTVIPGTDGVLGTIELEPNADVDALPDGIYAQVAVYSDHFAHVSVMRKVLLRMTSWMHYLYLDH"]}}, {"location": "[1383504:1383861](-)", "type": "CDS", "qualifiers": {"locus_tag": ["ctg1_1278"], "transl_table": ["11"], "translation": ["MFLNYFALGVLIFVFLVLFYGIIAIHDIPYNMAKKRNHPHADAIHTAGWISLFTLHAIWPFLWIWATLYREDRGWGMQNHISKPDEVPGMDALTKRVAELEQKLAAVPPTADKNTLEH"]}}, {"location": "[1384172:1385141](-)", "type": "CDS", "qualifiers": {"locus_tag": ["ctg1_1279"], "transl_table": ["11"], "translation": ["LKDQITHLPDNADRSVAKQKFKITNWPTYNKALINRGSITFWLDDEAIQAWYESATPSSRGRPQRYSDLAITTVLVIKRVFRLTLRAAQGFIDSIFSLMNVPLRCPDYSCVSRRAKSVNVSFKTPTRGEIAHLVIDSTGLKVFGEGEWKVKKHGQERRRIWRKLHLAVDSKTHEIICADLSLNNVTDSEAFPGLIRQTHRKIRSAAADGAYDTRLCHDELRRKKISALIPPRKGAGYWPGEYADRNRAVANQRMTGSNARWKWTTDYNRRSIAETAMYRVKQLFGGSLTLRDYDGQVAEAMALVRALNKMTKAGMPESVRIA"]}}, {"location": "[1385295:1385406](-)", "type": "CDS", "qualifiers": {"locus_tag": ["ctg1_1280"], "transl_table": ["11"], "translation": ["MNEVIFVTKMVDKKNTMAINKAKTTHFCDVNHIWLS"]}}, {"location": "[1385582:1387490](+)", "type": "CDS", "qualifiers": {"locus_tag": ["ctg1_1281"], "transl_table": ["11"], "translation": ["MSSDFKIKVQSFGRFLSNMVMPNIGAFIAWGIITALFIPTGWLPNETLAKLVGPMITYLLPLLIGFTGGRLVGGDRGGVVGAITTMGVIVGADMPMFLGAMIAGPLGGWAIKKFDVWVDGKIKSGFEMLVNNFSAGIIGMILAILAFLGIGPAVEVLSKVLAAGVNFMVAHDMLPLASIFVEPAKILFLNNAINHGIFSPLGIQQSHDLGKSIFFLIEANPGPGMGVLLAYMFFGRGSAKQSAGGAAIIHFLGGIHEIYFPYVLMNPRLILAVILGGMTGVFTLSVLGGGLVSPASPGSILAVLAMTPKGAYFANIAAICAAMAVSFVVSSILLKTSKVKEDDDIEAATRRMHDMKAESKGATPLAAGDVSNDLSHVRKIIVACDAGMGSSAMGAGVLRKKVQDAGLTNISVTNSAINSLPADVDLVITHRDLTERAMRQVPQAQHISLTNFLDSGLYTNLTERLVAAQRHEDNEVKVRDSLKDSFDANDSHLFRLGAENIFLGRTASHKEEAIRFAGEQLVKGGYVQPEYVDAMLEREKLTPTYLGESIAVPHGTVEAKDRVLKTGVVFCQYPDGVRFGEEEDDIARLVIGIAARNNEHIQVITSLTNALDDDSVIERLANTTSVEEVLALLNK"]}}, {"location": "[1387589:1388738](+)", "type": "CDS", "qualifiers": {"locus_tag": ["ctg1_1282"], "transl_table": ["11"], "translation": ["MKALHFGAGNIGRGFIGKLLADAGITLTFADVNQVVLDALNARHSYQVHVVGENEQVETVSGVNAVSSIGEDVIDLIASVDLVTTAVGPVVLERIAPAVAKGLAKRKAQGIDTPLNIIACENMVRGTTQLKGHVLAAVADEDKAWVEAHVGFVDSAVDRIVPPSESATHDPLEVTVETFSEWIVDKTQFKGALPTIPGMELTDNLMAFVERKLFTLNTGHAITAYLGKLAGHQTIRDAILDESIRAVVKGAMEESGAVLIKRYGFDAEKHAAYIQKILGRFENPYLKDDVERVGRQPLRKLSAGDRLIKPLLGTLEYGLANANLVKGIAAAMHYRSEQDPQAQELAQLINDKGPQGALAQISGLDANSDVVVEAVNAYNAIK"]}}, {"location": "[1388734:1389325](+)", "type": "CDS", "qualifiers": {"locus_tag": ["ctg1_1283"], "transl_table": ["11"], "translation": ["MMQSAAQDSLRPNNRLSDMQAIMEQTQAFENRVLERLNAGKTVRSFLIAAVELLTEAVNILVLQVFRKDDYAVKYAVEPLLDGDGPLGDLSVRLKLIYGLGVLNRQEYEDAELLMALREELNHDGNEYTFTDDEILGPFGELHCVSALPPAPHFDNSDPELYAMQKLRYQQVVRSTMVLSLTELISRISLKKAFQK"]}}, {"location": "[1389383:1389746](+)", "type": "CDS", "qualifiers": {"locus_tag": ["ctg1_1284"], "transl_table": ["11"], "translation": ["MKEVEKNEIKRLSDRLDLIRHQMAGLSLVESAEKYAELEKESEKLEAEIERLREVKGQKLSNEAQKLLSMPHRRAITKKEQADMGKLKKSVRGLVVVHPMTELGREMGLKEMTGFCKTAF"]}}, {"location": "[1390031:1391687](+)", "type": "CDS", "qualifiers": {"locus_tag": ["ctg1_1285"], "transl_table": ["11"], "translation": ["MSLWQQNYDPAGNIWLSSLIASLPILFFFFALIKLKLKGYLAATYTVAIALMVALFFYKMPVDRALASVVYGFFYGLWPIAWIIIAAVFVYKISVKTGQFDIIRSSILSITPDQRLQMLIVGFSFGAFLEGAAGFGAPVAITAALLVGLGFNPLYAAGLCLIVNTAPVAFGAMGIPILVAGQVTGLDSFEIGQMVGRQLPFLTIIVLFWIMAIMDGWRGVKETWPAVVVAGGSFAIAQYLSSNFLGPELPDIISSLVSLVCLTLFLKRWQPVRIFRFADMGASHVDQTLARTGYTAGQIIRAWSPFLFLTATVTLWSIPPFKALFAPGGALYEMVINISVPFLDKMVARMPPVVHAATPYAAVYKFDWFSATGTAILFAAILSVVWLRMKPAAAVQTFAATIKELMLPIYSIGMVLAFAFISNYSGLSSTLALALAHTGHAFTFFSPFLGWLGVFLTGSDTSSNALFAALQATAAQQIGVSDILLVAANTTGGVTGKMISPQSIAIACAAVGLVGKESDLFRFTVKHSLIFTCMVGVITTLQAYVLTWMIP"]}}, {"location": "[1391683:1392457](+)", "type": "CDS", "qualifiers": {"locus_tag": ["ctg1_1286"], "transl_table": ["11"], "translation": ["MIVMPRRLSDEIASRVRALIEEQQLEAGMKLPAERQLAAQLGVSRNSLREALATLVSEGVLVSRRGGGTFVRWQHDDWSEQNIVQPLKTLMENDPDYSFDIIEARHAIETSTAWHAAMRATEADKEKLKACFDATQSSDPDIASQADVRFHLAIAEASHNVVLLQTMRGFFDLLQSSVKQSRQRMYLVPPVFAQLTEQHEAVLNAILAGDAEAARKAMMAHLGFVHTTIKRFDEDQARQARITRLPGDSDISRENKA"]}}, {"location": "[1392453:1393641](+)", "type": "CDS", "qualifiers": {"locus_tag": ["ctg1_1287"], "transl_table": ["11"], "translation": ["MIISAASDYRAAAQRILPPFLFHYIDGGAYAEYTLRRNVEDLSEVALRQRVLKDMSELSLETTLFNETLSMPVALAPVGLCGMYARRGEVQAAAAADAKGIPFTLSTVSVCPIEEVAPTLQRPMWFQLYVLRDRGFMRNALERAKAAGCSTLVFTVDMPTPGARYRDAHSGMSGPNAALRRYWQAVTHPQWAWDVGVNGRPHDLGNISAYLGKPTGLEDYIGWLANNFDPSISWKDLEWIREFWDGPMVIKGILDPEDARDAVRFGADGIVVSNHGGRQLDGVLSSARALPAIADAVKGDIAILADSGIRNGLDVVRMIALGADSVLLGRAYLYALATAGQAGVANLLNLIEKEMKVAMTLTGAKTIREISKDSLVQELGKLPAALAPLAQGDAA"]}}, {"location": "[1393823:1395164](+)", "type": "CDS", "qualifiers": {"locus_tag": ["ctg1_1288"], "transl_table": ["11"], "translation": ["MRYSGQVDIQQVIDDSPFSGFHWVLIVLGFLVLAIDGFDTAAMGYIAPTLSAEWGIHKQDLGPVLSAALLGLSLGALVAGPVSDRIGRKRVLVFSCLFFGLSSLGTAWAQSLNTLTLWRFLTGLGLGAAMPNAITLISEFAPQRCRAMAINTMYCGFPLGAAGGGAISSWLIPHHGWRSVLLTGAIAPLILTLLLMLFLPESVKYLVQRGKDMMQIRRITSRFARTTLDGVTGFFLAEDRVAAKKGSVAQLFSQPWLPGTLMLWVTYFMGLVIYYVLLSWMPTLMLGMGYPLAESAWLTSLFTFGGTAGILLAGWMMDRWEAHKVVAGGFVLTMLLILALGIEHNHIALFGGLIFLMGIAMNGAQSGMQTLAATFYPTECRATGIAWMQGIGRFGGVAGTMTSAQLLSMQWQADSILMILSLPALLAAAATFYKMLRCRSQDLGVA"]}}, {"location": "[1395209:1395683](+)", "type": "CDS", "qualifiers": {"locus_tag": ["ctg1_1289"], "transl_table": ["11"], "translation": ["MLNIVLFEPEIPPNTGNIIRLCANTGFRLHIIEPMGFTWDDKRLRRAGLDYHEFTAVVRHHDYAAFLESENPQRMFALTTKGTPAHSAVRYQDGDYLMFGPETRGLPATILDALPAEQKIRIPMMPDSRSMNLSNAVSVVVYEAWRQLGYPGAILRS"]}}, {"location": "[1395679:1396501](-)", "type": "CDS", "qualifiers": {"locus_tag": ["ctg1_1290"], "transl_table": ["11"], "translation": ["MPCEELDIVWNNIKAEARALADCEPMLASFYHATLLKHENLGSALSYMLANKLASSIMPAIAIREVVEEAYAADPEMIASAACDIQAVRTRDPAVDKYSTPLLYLKGFHALQAYRIGHWLWNEGRRALAIFLQNQVSVTFQVDIHPAAKIGRGIMLDHATGIVVGETAVIEDDVSILQSVTLGGTGKTSGDRHPKIREGVMIGAGAKILGNIEVGRGAKIGAGSVVLQPVPPHTTAAGVPARIVGKPDSDKPSMDMDQHFNGIHHTFEYGDGI"]}}, {"location": "[1396579:1397599](-)", "type": "CDS", "qualifiers": {"locus_tag": ["ctg1_1291"], "transl_table": ["11"], "translation": ["MSTLNASMTVIGAGSYGTALAITLARNGHEVVLWGHDPKHIATLQRDRCNVAFLPDVPFPDSLHLESDLATALAASRNILIVVPSHVFGEVLRQIKPLMRPDARIVWATKGLEAETGRLLQDVAREALGDDIPLAVISGPTFAKELAAGLPTAISLASTDQAFSDDLQHLLHCGKSFRVYSNPDFIGVQLGGAVKNVIAIGAGMSDGIGFGANARTALITRGLTEMSRLGAALGADPTTFMGMAGLGDLVLTCTDNQSRNRRFGMMLGEGMDVKGAQEKIGQVVEGYRNTKEVRELAHRFGVEMPITEEIYQVLYCGKNAREAALTLLGRSRKDERSSN"]}}, {"location": "[1397598:1398066](-)", "type": "CDS", "qualifiers": {"locus_tag": ["ctg1_1292"], "transl_table": ["11"], "translation": ["MSEQNNTEMTFQIQRIYTKDVSFEAPNAPHVFQKDWQPEVKLDLDTASTQLADDVYEVVLRVTVTASLGEETAFLCEVQQGGIFSIGGIEGNQMAHCLGAYCPNILFPYARECITSLVSRGTFPQLNLAPVNFDALFMNYLQQQAGEGTEQHQDA"]}}, {"location": "[1398098:1398350](-)", "type": "CDS", "qualifiers": {"locus_tag": ["ctg1_1293"], "transl_table": ["11"], "translation": ["MANIEIYTKATCPFCHRAKALLNSKGVAFKELPIDGDAIKREEMIQRSGRTTVPQIFIDAQHIGGCDDLYALDARGGLDPLLS"]}}, {"location": "[1398361:1398793](-)", "type": "CDS", "qualifiers": {"locus_tag": ["ctg1_1294"], "transl_table": ["11"], "translation": ["MQEIMQFVSRHPVLSIAWIGLLAAVLFTTFKGLTSKIKVITRGEATRLINKEDAVVVDLRQRDDFRKGHIAGAINLLPAEIKANNVGELEKHKAQPIIVVDATGMQAQESASALHKAGFENVTVLKEGISGWSGENLPLVRGK"]}}, {"location": "[1399039:1400584](+)", "type": "CDS", "qualifiers": {"locus_tag": ["ctg1_1295"], "transl_table": ["11"], "translation": ["MSVSKKPMVLVILDGYGYREDQQDNAIFNAKTPVMDALWAKRPHTLIDASGLEVGLPDRQMGNSEVGHVNLGAGRIVYQDLTRLDVEIKERTFFNNPVLCGAVDRAVAAGKAVHIMGLLSAGGVHSHEDHIMAMVELAAERGAEKIYLHAFLDGRDTPPRSAKGSLASFENKFAALGKGRVASIIGRYYAMDRDNRWDRVEQAYDLMTLAKGEFQFATAVEGLEAAYARDENDEFVKATVIRAEGQADAAMEDGDALIFMNFRADRAREITRAFVNSDFDGFTRKKVVKIDFIQLTEYAADINAPCAYPPASLANTFGEWMAKNDKTQLRISETEKYAHVTFFFNGGVEEPFKGEDRILINSPKVATYDLQPEMSSAELTEKLVAAIESGKYDTIICNYPNGDMVGHTGVMEAAVKAVEALDHCVEQVAKAVESVGGQLLITADHGNAEQMRDPATGQAHTAHTNLPVPLIYVGDKSLKAVEGGKLSDIAPTMLSLMGMEIPEEMTGKPLFIVE"]}}, {"location": "[1400593:1401877](+)", "type": "CDS", "qualifiers": {"locus_tag": ["ctg1_1296"], "transl_table": ["11"], "translation": ["MRGKAIFSITWVVKPLRLSVRPLLCASALSAGVLLCAASAHADDRDQLKSIQADIAAKERAVRQQQQQRSALLAQLKQQEEAISAAARKLRETQNTLAQLNKQIDEMNASIAKLERQRDAQERNLAAQLDAAFRQGEHTGLQLILSGEESQRGQRLQAYFGYLNQARQETIAQLKQTREEVTTQKAELEEKQSQQQTLLYEQQAQQAKLEQARNERKKTLSGLESSIQQGQSQLSEMRANESKLRNSIARAEAAAKARAEKEAREAQAVRDKQQEASRKGTTYKPSESERSLMSRTGGLGSPRGQAYWPVRGTILHRYGEQLQGELRWKGIVIGASEGSEVKAIADGRVILADWLQGYGLVVVVEHGKGDMSLYGYNQSALVSVGTQVRAGQPIALVGSSGGQGRPSLYFEIRRQGQAVNPQPWLGR"]}}, {"location": "[1401880:1402834](+)", "type": "CDS", "qualifiers": {"locus_tag": ["ctg1_1297"], "transl_table": ["11"], "translation": ["LLQFRRIVLSFASALALAAPVYAGKLAIVIDDFGYRPHTENQVLAMPAAISVAVLPNAPHAREMAIKAHNSGHQVLIHLPMAPLSKQPLEKDTLRPDMSSDEIDRIIRDAYNKVPYAVGLNNHMGSAMTSSLYGMLKVMQSLERYNLYFLDSMTIGNSQAMRAAQGTGVKVIKRKVFLDDTQNDADIRGQFNRAVQLARRNGSAIAIGHPHPSTVRVLQQMLPTLPSDITLVRPGDLLNEPQVDTSRPGNAQPPLTQPRNPFRGVTLCKTKRPPEPVYATRFFAVLSESVSQSTLVQYFQHQWQGWNITRQQTVRGD"]}}, {"location": "[1402843:1404049](+)", "type": "CDS", "qualifiers": {"locus_tag": ["ctg1_1298"], "transl_table": ["11"], "translation": ["MLQRHKILLLDTGKEWGGGTNSMLELLKRIDREKFDITCCFYSDYSRAEGQTIGQVLDSIGIPLIVIPQPRQPVWAKLAKELGRSLLFFSRRGRKAFTRHIDTLWRIRPNVRRIATLLSEGGFDTLYMNNQPGSNEEGYLAGAKQHVRLIQHCRIEPVMTPPLVRLVNDHATKIIAVSHGVERVLLQNGVRPELCITVNNAIDIHQPLPDRSAMRQRLNIDDDTFVFGSVGSLIPRKANHHTLEALAQFSQKNPDAKWKMVLVGEGGERDALIAQATALGIEKQVIFTGFQNTPFDYLATFDAFILASQSEGLPRVVLEAMLLNIPVIGSQVTGTAELIDPGSTGLLFPWGDVSQLAAHLESIWKDADLRARLALAARQNVCGTYAIEQYVSGVEAVLGAK"]}}, {"location": "[1404064:1404979](+)", "type": "CDS", "qualifiers": {"locus_tag": ["ctg1_1299"], "transl_table": ["11"], "translation": ["MFKFLNARYRHITGRHNIPYRSLPVTGNLVAVDSIVIPCTGADFVEEALLSATFAERYATGVSEIVIVSDQPESAFGVLPPKTRVVTLTLPKREESYRYKQIYLSRLVKLNAPLQARGEGVLMIDSDLNLLKMPEINMADMHIYSSFRQGKMIAKLDGAPAEKVPAYYKETVRPYLVDHVNGAFLAATQKTWRRICPLWLTLFQDTWELMEDNQPPTDQLPLAALLDMLDVKTVNLGDWMNWPVSKKIGGQEAVVPKEVIGAHGGFPLSEWQKYLESPDNKLQFKGQDYTRKVRYLTDEEKKNQ"]}}, {"location": "[1405009:1406035](-)", "type": "CDS", "qualifiers": {"locus_tag": ["ctg1_1300"], "transl_table": ["11"], "translation": ["MKALSKLKAEEGIWMTDVPEPEVGHNDLLIKIRKTAICGTDVHIYNWDQWSQKTIPVPMVVGHEYVGEVVGMGQEVKGFNIGDRVSGEGHITCGHCRNCRGGRTHLCRNTIGVGVNRPGCFAEYLVIPAFNAFKIPDNISDDLASIFDPFGNAVHTALSFDLVGEDVLVSGAGPIGIMAAAVAKHVGARNVVITDVNEYRLSLARKMGVTRAVDVSKESLTDVMEELGMTEGFDVGLEMSGAPPAFRTMLDTMNHGGRIAMLGIPPSDMSIDWNKVIFKGLFIKGIYGREMFETWYKMAALIQSGLDLSPIITHRFSIDEFQEGFDAMRSGQSGKVILSWD"]}}, {"location": "[1406044:1407241](-)", "type": "CDS", "qualifiers": {"locus_tag": ["ctg1_1301"], "transl_table": ["11"], "translation": ["MRGDFYKQLNSDLDTARAEGLFKEERIITSAQQADITVADGSHVINFCANNYLGLANHPELIAAAKQGMDTHGFGMASVRFICGTQDSHKQLEKKLADFLGMEDAILYSSCFDANGGLFETLLGAEDAIISDALNHASIIDGVRLCKAKRFRYANNDMVELEARLKEAREAGARHVLIATDGVFSMDGVIANLKGVCDLADKYDALVMVDDSHAVGFVGENGRGSHEYCDVMGRVDIITGTLGKALGGASGGYTAARKEVVEWLRQRSRPYLFSNSLAPAIVAASIKVLEMVESGAELRDRLWSNARLFREKMGAAGFTLAGADHAIIPVMLGDAVVAQNFARELQKEGIYVTGFFFPVVPKGQARIRTQMSAAHSPEQIERAVEAFTRIGKQLGVIA"]}}, {"location": "[1407456:1408389](+)", "type": "CDS", "qualifiers": {"locus_tag": ["ctg1_1302"], "transl_table": ["11"], "translation": ["MIIVTGGAGFIGSNIVKALNDKGITDILVVDNLKDGTKFVNLVDLNIADYMDKEDFLIQIMAGEEFGEIEAIFHEGACSSTTEWDGKYMMDNNYQYSKEILHYCLEREIPFLYASSAATYGGRTSDFIESREYEQPLNVYGYSKFLFDEYVRQVLPEANSQIVGFRYFNVYGPREGHKGSMASVAFHLNTQLNNGESPKLFEGSDGFKRDFVYVGDVAAVNLWFWENGVSGIFNLGTGRAESFQAVADATLAYHKKGSIEYIPFPDKLKGRYQAFTQADLTNLRAAGYDKPFKTVAEGVTEYMAWLNRDA"]}}, {"location": "[1408391:1409438](+)", "type": "CDS", "qualifiers": {"locus_tag": ["ctg1_1303"], "transl_table": ["11"], "translation": ["MKILVIGPSWVGDMMMSQSLYRTLKARYPQAIIDVMAPAWCRPLLSRMPEVNEAIPMPLGHGALEIGERRKLGHSLREKRYDRAYVLPNSFKSALVPFFAGVPHRTGWRGEMRYGLLNDARVLDKDAWPLMVERYVALAYDKGVMRSAKDLPQPLLWPQLQVNDGEKSHTCNAFGISSERPMIGFCPGAEFGPAKRWPHYHYAELAKQLIDEGNQVVLFGSAKDHEAGNEILASLNTEQQAWCRNLAGETQLEQAVVLLAACKAVVTNDSGLMHVAAALNRPLVALYGPSSPDFTPPLSHKARVIRLISGYHKVRKGDAAEGYHQSLIDITPERVLEELNELLLSEEG"]}}, {"location": "[1409441:1410425](+)", "type": "CDS", "qualifiers": {"locus_tag": ["ctg1_1304"], "transl_table": ["11"], "translation": ["MRVLIVKTSSMGDVLHTLPSLTDAMQAIPGIRFDWVVEEGFAQIPTWHEAVDRVIPVAIRRWRKAWFSAPIKAERQAFRDAVQAQRYDAIIDAQGLVKSAALVTRLAHGVKHGMDWQTAREPLASLFYNRRHHIAKQQHAVERTRELFAKSLGYAKPDTQGDYAIAQHFLRDAKTHTPPYLVFLHATTRDDKHWPESHWRRLIELMQPTGIHIKLPWGAEHERQRAERLAAGFSNVEVLPKLTLAQVAAQLAGASAVVSVDTGLSHLTAALDRPNITLFGPTDPGLIGGYGKNQHQMVSPTQHMRDITADAIFSFLQGSHRLSNRDI"]}}, {"location": "[1410428:1411538](+)", "type": "CDS", "qualifiers": {"locus_tag": ["ctg1_1305"], "transl_table": ["11"], "translation": ["MSYVFLLILLFPVKLIRKLFRKDTGRNLVIQTAKIGDFINATPLLAYLQKSDVLISRSVNALAQHDDSIEEIFFVEQQKRNLWRKLCFACRIMNRYDNVYLLQPNSVNLFFASACNAKNKQFLSTYTRRWYHGIFYATADGTVEHGKKTLSVTNYLKLADRALTWQDSPKHATKPLFKPAVYPQILDKPGVIRIGISISAGNKAKTVPPAIWKRIVDHLADLPCEFYVFGAPNEQPWMDDITRAYGEIPNFINLIGKISLEELPWAISKMDCYIASDSGNIYIADAVGVPVVLLFGPCCHYEQRPLGKVLLIGNDAHICSYVFETRYYFSQDREELFAVTDESLRELKDFIRELPKANTITSLTDAQGN"]}}, {"location": "[1411543:1412452](+)", "type": "CDS", "qualifiers": {"locus_tag": ["ctg1_1306"], "transl_table": ["11"], "translation": ["MAFLSIIIAAHNAEDTLHATLESLQNAIGSAGDAVEIIIFNDSSDDGTQDIIEAWLPKLPHATTRCVDYRNVGRVRNSAVTLASGDYITMLDSDDRLKPDSIQDAVDFLQAQRPDMLLTRLREIRDIKKITSTWQGFDPVAISQQDAISRFLRHKDFQAHLIGQFIHKDLYKANPIPSMVCYEDFAVFPGMIMQAHKIFYQRQGHYYYIKRHGSLSSELDASKVSSLVDCTLRMEETFPRSFKHLINCHWFDIYSNHKKYLSTPHLHLVKDRVSQLYSLSFFMDTHIRFSYKKRVIEALWKK"]}}, {"location": "[1412439:1413651](+)", "type": "CDS", "qualifiers": {"locus_tag": ["ctg1_1307"], "transl_table": ["11"], "translation": ["MEKIKLRLYQLTLFLSFISLMLALVNSGKQREFFYIAIYIAILGLAFEYKKITLKPFSIALPILLIGLLNFVWYMVYEYHSEGLNMYSDYLGASKKLLLASILVFYIDRFKDYIDRENFKKYFLLATATGFALATGYGLWQASQGMARVEMAINRATVSAYVYSVLSLAFVYSLYLQQNVKLYVLAGITILVSFFVILLTGTRAAMGLYLLLAIVMTLYHFRRIHLKSTLIFLCIVAGIVVVSYKPLISPKIMQTQIEVDKYQKGYDRTSLGARFSMWTIGIQNGLAHPLGQSVEERETWTKKYIQNGHPHLATALVYIKVHLHNEFIEKYSLQGIPGLAILLFFFVSMIGYAIRNKNGLLLTAMLLLLLYGLTDVILLSSEALIFFMILFALSTPFSQTKQR"]}}, {"location": "[1413678:1414632](-)", "type": "CDS", "qualifiers": {"locus_tag": ["ctg1_1308"], "transl_table": ["11"], "translation": ["MKKPAFIITIDTEGDNLWQNHRVIKTENARYLARFQALCERFGFKPVWLTNYEMAIEPVFIEFAKDVIARRQGEVGMHLHAWNSPPEHDLTGDDWRWQPYLIEFSDEIMREKVLFMTHLLEETFQTKMLSHRAGRWAFDRRYANLLIELGYQVDCSVTPRVNWRNAKGAPQGHGGTNYQHFPDHAYFIDTEDISRPGKSPLLEVPMSIQYKHPAWLNTVKQGYDRLRGKYRSPSVNWLRPSGGNASEMIKVAQQCLSQGNDYVEFMLHSSEFMPGGSPTFKDDAAIEGLYQDLEQLFTWLSDKTVGMTLAEFYQHQK"]}}, {"location": "[1414782:1415850](+)", "type": "CDS", "qualifiers": {"locus_tag": ["ctg1_1309"], "transl_table": ["11"], "translation": ["MMMINLLDTPDLRILLIKLRHHGDMLLTTPVINSLRQKWPTAQIDVLLYEETRDMLAAHPAIGTIYGIDRKWKQLGTLKHLQKEWQLLCALRAQRYHLVINLADQWRSAIVTRFTGAPVRLGFAFNKRKNAFWRFCHTDLVSVANHPSLHTVEQNLSILSPLPVPAQPAVTMAYRAEDWDRARQLLTQQGVADNYVVIQPTSRWFFKCWDEGKMAQTITALQQDGHTVVLTAGPDKKELAMIDRILAAAPKKGVVSLAGQLTLRQLASLIDHARLFIGVDSVPMHMAAALQTPCIALFGPSKRVFWSPWQVNGEVIWAGDFGPLPDPDAIDTKTTERYLDAIPVDVVVSAARRYL"]}}, {"location": "[1415849:1416977](+)", "type": "CDS", "qualifiers": {"locus_tag": ["ctg1_1310"], "transl_table": ["11"], "translation": ["MKHHRLAIVRQKYRPDGGAERFVSRALTALSNQNLELNVITREWQGEKQDDWHIHICDPRKWGRISRERGFAHAARALWEQQQFDIVQSHERIPGCDIYRAGDGVHRRWLLQRARILPAWRAQLLMHDRYHRYVMHAEREMYQAPELKAVICNAEMIKREIIEDFDIDAKKIHVIYNSIDSSRFVPATEGQRAALRQQLGLPVDAVVLCFVGSGFERKGLASAIRAIAGTPAWLIVVGQDKAESRYRDLARSLGCEGQIRFLGMQKETLPFYQVSDGLLLPTLYDPFPNVILEAMACGLPVITSVSCGGAEFIEQGQNGFYCDALDISRLKEAVMTLPSLDKNNDMGRAARERVKEATPEKLSSQLISLYQKLLD"]}}, {"location": "[1416979:1418077](+)", "type": "CDS", "qualifiers": {"locus_tag": ["ctg1_1311"], "transl_table": ["11"], "translation": ["MRILMIIDGLPGGGAEKTVLTLSSGLIEMGHQVSLFSLRKVCDYAIPAGIDYQVIQDTCKKPWRKLTEIPRRAQLLDNAIEQAERSGKFDVIFSHLHKTDRIVAHSRVLDRDKVWFCVHGMFSFSYLRHRHGLSRWFKHYKIRHTYENRNVVAVSAAVLKDLSETLSIDLRRKAVIHNPFDIPEIQRLADAPFEMQGQDYIIHVGRFHEHKRHDRLLRAYAQSKIDASLVMMGNGSDTKIQQLKQLAKELGIEDKVIFRPFESNPYPWIKGARLLVLSSDCEGFGNVLVESIICQTPPVSTNCPGGPAEILTGTLARGLSEMNDESLAKTLADLYTSPPVVDSATIASFGINAICQQYVALVDNQ"]}}, {"location": "[1418091:1419081](+)", "type": "CDS", "qualifiers": {"locus_tag": ["ctg1_1312"], "transl_table": ["11"], "translation": ["MQNSAPLLSVVVAVYNGEAFLDQFFTCLANQQIDSMEVIIVNDGSTDSSMQIVETWREKLPQMQVIEQENQGVSIARNTGLAVATGQYLSFPDIDDVFKPGMYQRLLDMAVTQNLDVATCNGNYVWENNKKPSRPIFPEDKLASTGVMTGAAWLKKALDSRKFLHVTWLNIYRHDFIRQNGFRFEPGLRHQDIPWTTEVLLAADRVQYTSERFYDYYIHSASVSHMPDNDDTLIRSARHYMKILQMLDAINQRYPEKVKDIPACHWQIAKEGLGIIHTFDNMKDVQKKSMIIKEFFDTGIWRLIWKSAKSPRLRWRLGRRYFRLKRYLA"]}}, {"location": "[1419146:1420421](+)", "type": "CDS", "qualifiers": {"locus_tag": ["ctg1_1313"], "transl_table": ["11"], "translation": ["LELLYTALLYIIQPLVWLRLLLRSRKAPAYRKRWAERYGYCRNKVVPDGILLHSVSVGETLAAIPLVRALRHRYPSLPITVTTMTPTGSERALSAFGKDVQHVYLPYDLPCAMNRFLNTVRPKLVIVMETELWPNMISALHARKIPLVIANARLSERSAKGYGKLGKFMRRLLSRITLIAAQNEEDAARFLALGLKRNQLAVTGSLKFDISVTPELAARAITLRRQWAPRRQVWIATSTHDGEEAIILQAHRKLLEKFPDLLLILVPRHPERFKDAREMVQKGGFSFTLRSSGEIPSGSTQVVIGDTMGELMLLYGIADLAFVGGSLVERGGHNPLEPAAHAIPVLMGPHTFNFKDICAKLQQADGLITVTDADSVVKEVSTLLTDEDYRLWYGRHAVEVLHQNQGALTRLLQLLQPYLPQRSH"]}}, {"location": "[1420420:1421191](+)", "type": "CDS", "qualifiers": {"locus_tag": ["ctg1_1314"], "transl_table": ["11"], "translation": ["MSTRLSVVMIAKNAADLLPDCLASVAWADEIVLLDSGSEDNTVDVARAAGAKVFIDTDWQGYGIQRQRAQRYATGDYVLMLDTDERITPELRQAIQAVLAAPQPGAVYSIARRNYFLGRFMRHSGWYPDRVMRLYERERYQYNDNLVHESLACDSAPVIPLTGDLLHLTCRDFASFQRKQLNYATAWAQERHLRGKKATLTGIFTHTLGAFLKTLLLRGGVLDGKQGWLLAVVNAQYTFNKYTELWALCRGYSEKT"]}}, {"location": "[1421194:1421674](+)", "type": "CDS", "qualifiers": {"locus_tag": ["ctg1_1315"], "transl_table": ["11"], "translation": ["MSTKAIYPGTFDPITNGHLDIITRAACMFDKVILAIAASPSKKPMFDLNERVALATDAISHLPNVEVVGFSDLMANFARARQANILIRGLRAVADFEYEMQLAHMNRHLMPELESVFLMPSKEWSFISSSLVKEVARHHGDVTHFLPANVHQALMEKLK"]}}, {"location": "[1421676:1422486](-)", "type": "CDS", "qualifiers": {"locus_tag": ["ctg1_1316"], "transl_table": ["11"], "translation": ["MPELPEVETSRRGIEPHLVGATILHAIVRNGRLRWPVSDEIHALSDKPILSVQRRAKYLLLELPDGWIIIHLGMSGSLRILTEELPAEKHDHVDLVMSNGKVLRYTDPRRFGAWLWTKELEGHSVLAHLGPEPLSEAFNAEYLKAKCAKKKTPIKPWLMDNKLVVGVGNIYASESLFAAGIHPDRLASSLSSQECELLVRVIKAVLLRSIEQGGTTLKDFLQSDGKPGYFAQELQVYGRKGEPCRVCGTPIIATKHAQRATFYCRQCQK"]}}, {"location": "[1422560:1422728](-)", "type": "CDS", "qualifiers": {"locus_tag": ["ctg1_1317"], "transl_table": ["11"], "translation": ["MAKGIREKIKLVSSAGTGHFYTTTKNKRTKPEKLELKKFDPVVRQHVLYKEAKIK"]}}, {"location": "[1422750:1422987](-)", "type": "CDS", "qualifiers": {"locus_tag": ["ctg1_1318"], "transl_table": ["11"], "translation": ["MSRVCQVTGKRPVTGNNRSHALNATKRRFLPNLHSHRFWVESEKRFVTLRVSAKGMRVIDKKGIDTVLSELRARGEKY"]}}, {"location": "[1423204:1423870](-)", "type": "CDS", "qualifiers": {"locus_tag": ["ctg1_1319"], "transl_table": ["11"], "translation": ["MEETGLLLPREKMLRYGVTLLKDDELLALFLRTGTPGKTVFTLAKELIDHFGSLYGLLTADLTEFRHVEGIGVAKFAQLRGIAELARRFYDVRMEEEDPILTPDMTRVFLQSQLSDLEREIFMVIFLDNRNRVLKHSRLFSGTLSHVEVHPREIVREAIKVNAAGVILAHNHPSGCAEPSRADKEMTERIIKCCQFMDIRVLDHLIIGRGEYISFAEHGWI"]}}, {"location": "[1424039:1425254](+)", "type": "CDS", "qualifiers": {"locus_tag": ["ctg1_1320"], "transl_table": ["11"], "translation": ["MMSLAGKKIVLGVSGGIAAYKAPELVRRLRERGADVRVAITEGGKAFITPLSLQAVSGYPVSDSLLDPAAEAAMGHIELGKWADLVILAPATADLIARVAAGMANDLVSTICLATPAPVAVVPAMNQQMYRNAATQHNLTTLASRGLLIWGPDSGSQACGDVGPGRMLDPLTIVELAAGHFSPVNDLQHLNIMITAGPTREPLDPVRYITNHSSGKMGFAIAAAAAKRGAKVTLVSGPVSLPTPPFVQRIDVTTALEMDAAVQAHAQNQQIFIGCAAVADYRAETISGSKIKKQGDELTLKMVKNPDIVAGVAALKSHRPYVVGFAAETNNVEEYARQKRTRKNLDLICANDVSLATQGFNSDSNALHLFWQDGDKVLPLERKELLGQQLLDEIVTRYDEKNRR"]}}, {"location": "[1425231:1425690](+)", "type": "CDS", "qualifiers": {"locus_tag": ["ctg1_1321"], "transl_table": ["11"], "translation": ["MMKKIDVKILDPRVGKQFALPTYATSGSAGLDLRACLDDAVELAPGATTLIPTGLAIHIADPSLAAVILPRSGLGHKHGVVLGNLVGLIDSDYQGQLMVSVWNRGQDSFTIEPGERIAQMVFVPVVQAEFNLVEDFDATDRGEGGFGHSGRK"]}}, {"location": "[1425810:1426407](+)", "type": "CDS", "qualifiers": {"locus_tag": ["ctg1_1322"], "transl_table": ["11"], "translation": ["MAEKQTAKRNRREEILQSLALMLESSDGSQRITTAKLAASVGVSEAALYRHFPSKTRMFDSLIEFIEDSLITRINLILKDEKDTTARLRLIVQLILGFGERNPGLTRILTGHALMFEQDRLQGRINQLFERIEAQLRQVLREKKMREGEGYSTDETLLASQILSFCEGMLSRFVRSEFKYRPTDDFDARWPLVAAQLQ"]}}, {"location": "[1426446:1427088](-)", "type": "CDS", "qualifiers": {"locus_tag": ["ctg1_1323"], "transl_table": ["11"], "translation": ["MKSWQREFIEFALNKQVLKFGEFTLKSGRKSPYFFNAGLFNTGRDLALLGRFYAEALVDSGIDFDLLFGPAYKGIPIATTTAVALAEHHDRDVPYCFNRKEAKTHGEGGNLVGSALQGRVMLVDDVITAGTAIRESMEIIQANGATLAGVLISLDRQERGRGEISAIQEVERDYGCKVTSIITLKDLIAYLEEKPEMADHLAAVRGYREAFGV"]}}, {"location": "[1427156:1427873](-)", "type": "CDS", "qualifiers": {"locus_tag": ["ctg1_1324"], "transl_table": ["11"], "translation": ["MRPAGRSANQVRPVTLTRNYTKHAEGSVLVEFGDTKVLCTASIEEGVPRFLKGQGQGWITAEYGMLPRATHTRNAREAAKGKQGGRTMEIQRLIARALRAAVDLKTLGEFTITLDCDVIQADGGTRTASITGACVALADALNKLVAAGKLKTNPMKGMVAAVSVGIVNGEALCDLEYVEDSAAETDMNVVMTEDGRIIEVQGTAEGEPFTHEELLTLLALARGGIESIVTTQKAALEN"]}}, {"location": "[1427998:1428862](+)", "type": "CDS", "qualifiers": {"locus_tag": ["ctg1_1325"], "transl_table": ["11"], "translation": ["MIRSMTAYARREIKGSWGSATWEMRSVNQRYLETYFRMPEQFRSLEPVVRERIRARLTRGKVECNLRFEPDASAQGELILNEKLAKQLVTAANWVKMQSDEGEINPVDILRWPGVMAAGEQDLDTIAAEILSALDSTLDDFIIARETEGQALKAMIEQRLEGVTTEVAKVRTHMPAVLQWQRERLVAKLEEAEVQLENTRLEQELVLMAQRIDVAEELDRLEAHVKETYNILKKKEAVGRRLDFMMQEFNRESNTLASKSINAEVTNSAIELKVLIEQMREQIQNIE"]}}, {"location": "[1429112:1429730](+)", "type": "CDS", "qualifiers": {"locus_tag": ["ctg1_1326"], "transl_table": ["11"], "translation": ["MLLHILYLVGITAEAMTGALAAGRRRMDTFGVIIIATATALGGGSVRDILLGHYPLGWVKHPEYIIIVAVAAVLTTILAPVMPHLRRLFLVLDALGLVVFSIIGAQIALDMGESPVIATIAAVVTGVFGGVLRDMFCKRIPLVFQKELYAGISFASAVLYIALQHYVSSHDVVVIATLLFGFTARLLALRLKLGLPVFHYTQDTH"]}}, {"location": "[1429798:1431469](-)", "type": "CDS", "qualifiers": {"locus_tag": ["ctg1_1327"], "transl_table": ["11"], "translation": ["MWRWMSGLMLLWCGYGAAVCPVWSQAKAEKEIATLSAQVKRWDDAYWKQGVSEVNDDVYDQLNGRLKQWQRCFGDIPSEEALPVLTGSVRHPVAHTGVHKAGSKEELRQWMRGRDTLWMQPKVDGVAVTLVYRDGKLTQAISRGDGLKGEDWTAQVYLIPAVPKKVTGALANSVLQGELFWLRDNHLQRQMGGMNARAKVAGAMMRQKDNPLLSQTGIFIWAWPDRPKVMSSALSELSKAGFSLTARYTLPVQTVDAVEKQRSTWHNTALPFATDGIVVRSADAPPGENWLPGEGSWVVAWKYPPVAQIAEVRDIHFAVGRTGKISVVAALVPVLLDDKQVQRVSLGSVERWQRLDIATGDQIQVSLAGQGIPRFDKVVWRGEERQKPTPPASHYHAQSCFYASPACMEQFFARLTWLGSKHVLDIEGVGESGWRALHQAHHFEHIFSWLTLTQAQLESTPGFSAARGLALWHRFNLVRERPFIRWIMALGVPLTQASLNAMGDLTWQKMRERNAADWQALPGTGKEKGRQLVAFIHDPGIASLVAWLGKQGVQGF"]}}, {"location": "[1431720:1432344](+)", "type": "CDS", "qualifiers": {"locus_tag": ["ctg1_1328"], "transl_table": ["11"], "translation": ["MAQGTLYIVSAPSGAGKSSLIQALLKTQPLYDTQVSVSHTTRKPRPGEVHGEHYFFVDHDEFRAMIGRDAFLEHAEVFGNYYGTSRETIEQVLATGVNVFLDIDWQGAQQIRKKMPDSRSIFILPPSKDELDRRLRGRGQDSEEVIARRMEQAVAEMSHYAEYDYLIVNDDFDAALSDLKTILRAERLRMSRQKQRHDALITKLLAD"]}}, {"location": "[1432398:1432674](+)", "type": "CDS", "qualifiers": {"locus_tag": ["ctg1_1329"], "transl_table": ["11"], "translation": ["MARVTVQDAVEKIGNRFDLVLVAARRARQMQVGGKDPLVPEENDKTTVIALREIEEGLINNQILDVRERQEQQEQEAAELQAVTAIAEGRR"]}}, {"location": "[1432693:1434808](+)", "type": "CDS", "qualifiers": {"locus_tag": ["ctg1_1330"], "transl_table": ["11"], "translation": ["LYLFESLNQLIQTYLPEDQIKRLQQAYLVARDAHEGQARSSGEPYITHPVAVACILAEMKLDYETLMAALLHDVIEDTPATYQDMEQLFGKSVAELVEGVSKLDKLKFRDKKEAQAENFRKMIMAMVQDIRVILIKLADRTHNMRTLGSLRPDKRRRIARETLEIYSPLAHRLGIHHIKTELEELGFEALYPNRYRVIKEVVKAARGNRKEMIQKILSEIEGRLQEAGIPCRVSGREKHLYSIYCKMVLKEQRFHSIMDIYAFRVIVHDSDTCYRVLGQMHSLYKPRPGRMKDYIAIPKANGYQSLHTSMIGPHGVPVEVQIRTEDMDQMAEMGVAAHWAYKEHGGESSTTAQIRAQRWMQSLLELQQSAGSSFEFIESVKSDLFPDEIYVFTPEGRIVELPAGATPVDFAYAVHTDIGHACVGARVDRQPYPLSQPLSSGQTVEIITAPGARPNAAWLNFVVSSKARAKIRQLLKNLKRDDSVSLGRRLLNHALGGSRKLAEIPKENIQRELERMKLASLDDLLAEIGLGNAMSVVVAKNLQQGDTTAIPTTTQSHGHLPIKGADGVLITFAKCCRPIPGDPIIAHVSPGKGLVIHHESCRNIRGYQKEAEKFMAVEWDKETAQEFITEIKVDMFNHQGALANLTAAINTASSNIQSLNTEEKDGRVYSAFIRLTARDRVHLANIMRKIRVMPDVIKVTRNRN"]}}, {"location": "[1434812:1435502](+)", "type": "CDS", "qualifiers": {"locus_tag": ["ctg1_1331"], "transl_table": ["11"], "translation": ["MNSKRYERICEMLARRQPDLTVCMEQVHKPHNVSAIVRTADAVGVHEVHAVWPGARMRTMASTAAGSNSWVSVKTHQTIGEAVSHLKGRGMQVLATNLSAKAVDFREIDYTRPTCILMGQEKTGITQEALDLADQDIIIPMIGMVQSLNVSVASALILYEAQRQRQNAGMYKRSNSMLPEEEQQRLLFEGGYPVLARVAKQKKLPYPHVNAQGEIEADAEWWATMQYAG"]}}, {"location": "[1435505:1437587](+)", "type": "CDS", "qualifiers": {"locus_tag": ["ctg1_1332"], "transl_table": ["11"], "translation": ["MKGRLLDAIPLNSLTGVGAAQSSKLAKIGLHTVQDLLLHLPLRYEDRTQLYKIGDLLPAIYATVEGEVLNCNITFGGRRMMTCQISDGTGILTMRFFNFNAAMKNSLATGRRVLAYGEAKRGKYGAEMIHPEYRVQGDLSTPELQETLTPVYPTTEGIKQATLRKLTDRALELLDTCAITELLPPELAQGMMSLPEALRTLHRPPPTLQLSDLESGKHPAQRRLILEELLAHNLSMLAVRAGAQRFHAQPLSPRDELKDKLLASLPFKPTGAQARVTAEIERDMALDVPMMRLVQGDVGSGKTLVAALAALRAIAHGRQVALMAPTELLAEQHANNFRAWFAPLGIEVGWLAGKQKGKARQAQQDAIASGQVQMIVGTHAIFQEQVQFNGLALVIIDEQHRFGVHQRLALWEKGLQQGFHPHQLIMTATPIPRTLAMTAYADLDTSTIDELPPGRTPVTTVAIPDTRRSDIIDRVRNACTHEGRQAYWVCTLIEESELLEAQAAEATWEELKLALPELNVGLVHGRMKPTEKQAVMQSFKQGELHLLVATTVIEVGVDVPNSSLMIIENPERLGLAQLHQLRGRVGRGAVASHCVLLYKAPLSKTAQMRLQVLRDSNDGFVIAQKDLEIRGPGELLGTRQTGNAEFKVADLLRDQAMIPEVQRLARHIHERYPEQAAALIERWMPETERYSNA"]}}, {"location": "[1437589:1438792](-)", "type": "CDS", "qualifiers": {"locus_tag": ["ctg1_1333"], "transl_table": ["11"], "translation": ["MIHLDTLSTLVAATLVLLLGRKLVHSVSLLKKYTIPEPVAGGLLVALALLVLKKSMGWEIDFDMSLKDPLMLAFFATIGLNANLASLRTGGKVLGVFLIVVVGLLVMQNAIGIGMATLLGLDPLMGLLAGSITLSGGHGTGAAWSKLFTERYGFENATEVAMACATFGLVLGGLIGGPVARYLVKHSGTPDGRPDDELVPTAFEKPDVGRTITSLVLIETIAMIAICLTVGKVVAQWLVGSAFELPTFVCVLFVGVLLSNGLALMGFYRVFERAVSVLGNVCLSLFLAMALMSLKLWELASLALPMVAILAVQALFMAFYAMFVTWRMMGKNYDAAVLAAGHCGFGLGATPTAIANMQAITERFGPSHMAFLVVPMVGAFFIDIVNALVIKLYLMLPMFA"]}}, {"location": "[1439017:1440409](+)", "type": "CDS", "qualifiers": {"locus_tag": ["ctg1_1334"], "transl_table": ["11"], "translation": ["MSVNTLESPDAQPIAQKQNSELIYRLEDRPPLPQTLFAACQHLLAMFVAVITPALLICQALGLPAQDTQHIISMSLFASGVASIIQIKAWGPVGSGLLSIQGTSFNFVAPLIMGGTALKTGGADVPTMMAALFGTLMLASCTEMVISRVLHLARRVITPLVSGVVVMIIGLSLIQVGLTSIGGGYAAMSDHTFGAPKNLLLAGVVLAIIILLNRQRNPYLRVASLVIAMAAGYLLAWALGMLPENTPQTNSALITIPTPLYYGLGIDWGLLLPLMLVFMITSLETIGDITATSDVSEQPVSGPLYMKRLKGGVLANGLNSFVSAVFNTFPNSCFGQNNGVIQLTGVASRYVGFVVALMLIVLGLFPAVSGFVQHIPEPVLGGATLVMFGTIAASGVRIVSREPLNRRAIMIIALSLAVGLGVSQQPLILQFAPDWVKNLLSSGIAAGGITAIVLNLVFPPEKN"]}}, {"location": "[1440528:1442232](+)", "type": "CDS", "qualifiers": {"locus_tag": ["ctg1_1335"], "transl_table": ["11"], "translation": ["MKFIGKVLVYLLVALLIVVLALYILLQTRWGASQASNWITVNTDYELNFDLMDHRFSSPSHIILENVTFGRDGKPATLVARKVDIGLSSRQVTDPLHMDTITLFDGTLNLSPQTAPLPFQADRLQLNNMAFNSPNTEWDLSAQKVTGGVSPWQPEAGNVLGKNAQIQVSAGSLTLNGVPATNVLIQGQLNGKEVVLNTIGADMARGSLTGSALRNADGSWIIDTMRLNEIRLQSDKSLVDFFAPLTTIPSLQIGRLEVTDARLQGPDWAVTDLDLSLRNLTLSKGDWQSQEGRLSMNASEFIYGSLHLFDPIINAEFSPQGVALRQFTSRWEGGMVRASGNWLREGNALVLDDVAIAGLEYTLPQNWKTLWMEPLPEWLNSLTLKKFGLSRNLVIDIDPAFPWQITSLDGYGANLQLAKDRQWGVWGGSATLNGAAATFNRVDVRRPSLALNANASTVNITDLSAFTEKGILEATATVSQLPPRQTTISLNGRGVPLNVLQAWGWPALPIGGDGNIQLTASGSVQANAPLKPTVNGKLNAVNMDKQQVQQTMTGGEVSTLSSPQPSP"]}}, {"location": "[1442292:1444611](-)", "type": "CDS", "qualifiers": {"locus_tag": ["ctg1_1336"], "transl_table": ["11"], "translation": ["MKISDGNWLIQPGLNVTYPVQVFDVEQQGNDLVVYVAPRDVRERTWQLDTLMFTVRLFSPQEGIVGVRIEHFQGALNNGPHYPLNVIKEVNVEIENNAEFAELKSGHLSVRVTKNECWALDFLRNGQRITGSQLKNNGYVQDTRTDRNYVFERLDLGVGETVYGLGERFTALVRNGQTVETWNRDGGTSTEQSYKNIPFYLTNRGYGVLVNHPENVSFEVGSEKVSKVQFSVEGEYLEYFVIDGPTPKEVLNRYTRFTGRPALPPAWSFGLWLTTSFTTNYDEATVNSFIDGMAERDLPLHVFHFDCFWMKAFQWCDFEWDPVTFPDPEGMIRRLKEKGLKVCVWINPYIGQKSPVFRELKEKGYLLKRPDGSLWQWDKWQPGLAIYDFTNPDACRWYADKLKGLVDIGVDCFKTDFGERIPTDVQWFDGSDPQKMHNHYAYLYNELVWNVLKETVGADEAVLFARSASVGAQQFPVHWGGDCYANYESMAESLRGGLSIGLSGFGFWSHDIGGFENTAPAHVYKRWCAFGLLSSHSRLHGSKSYRVPWAYDDESCDVVRHFTQLKCQMMPYLYRQAALAREYGTPMLRAMMLEFPDDPACDYLDRQYMLGETVMVAPVFSEAGDVQFYLPEGRWTHLWHNDEIEGSRWHKQQHDFRSLPVYVRDNTLLALGNNQQKPDYAWNEGTAFQLFNLGDGAMAVSEVPAADGSVAFTLKATRSGDTVTITGTGDARNWSVCLRNVQKLSGVKGGSEAGSEWGVVVKAEGNEVVVHL"]}}, {"location": "[1444623:1446015](-)", "type": "CDS", "qualifiers": {"locus_tag": ["ctg1_1337"], "transl_table": ["11"], "translation": ["MSDVLSVKEKIGYGMGDAASHIIFDNVMLYMMFFYTDIFGIPAGFVGTMFLLARALDAISDPCMGLIADRTRSRWGKFRPWILFGAIPFGIVCVLAYTTPDLSLNGKMIYAAITYTLLTLLYTVVNIPYCALGGVITNDPTQRISLQSWRFVLATAGGMLSTVLMMPLVNLIGGDDKAFGFQGGIAVLSVVAFLMLAFCFFTTKERIQVPPSTTSMREDLRDIWHNDQWRIVGVLTILNILAVCVRGGAMMYYCTWIMGSPEIFVAFLTTYCVGNLIGSALAKPLTDWKCKVSIFWWTNAALAVVSVAMFFVPMHATVVMFTFIFVIGVLHQLVTPIQWVMMSDTVDYGEWTNGKRLTGISFAGTLFVLKLGLALGGAMIGWMLAGGGYDAAAKTQNSATISIIIGLFTLAPAVCYVLSAIIAKRYYTLKTPFLTKIMSELAHGARRNQQEFDNLPVSKELQN"]}}, {"location": "[1446854:1447304](-)", "type": "CDS", "qualifiers": {"locus_tag": ["ctg1_1338"], "transl_table": ["11"], "translation": ["MIPLMKIESAHPSHFERLVTVWESSVRATHHFLQESDIAALRPLLLNAYLPNLKVMIARDEAGVIHGFLGVDENRIEMLFVDAASRGKGVGKLLLNYAITHFGANEVDVNEQNPQGVAFYQHMGFVQVGRSERDGQGNAFPLLHMRLGE"]}}, {"location": "[1447363:1447633](-)", "type": "CDS", "qualifiers": {"locus_tag": ["ctg1_1339"], "transl_table": ["11"], "translation": ["MTNRTVSSLSRRERARVRGDRALEYLPFLSCSVYPNNYHEGLAGFFILNVCWGFLLFMLYLLTSLLNQLPGHFLDTLSTFTGSRVYYFI"]}}, {"location": "[1447586:1448633](-)", "type": "CDS", "qualifiers": {"locus_tag": ["ctg1_1340"], "transl_table": ["11"], "translation": ["MNWQPFRGDAPENMTIFSASFPDISDQWPMKDDTAREINSINRALKADPALRPPLIEYEEGGQAVLVPQNRYSGQAYRNRPALTAWRTRLVPSALALFVVQNPLEERLPDGTRMDSDSRQWFIHANDAIGVRSRAKVLAAMVDKYIRNGNDNNWVSLASGAAIPVLEALREAKLDGQQVYLTLVDKDPVALSWAETMAAQEGIIVGEQLTLLRRNLLHTLVRNEDLLHELGEHQAELVDALGIFDYFNDADAVIFLQRALRLIKPGGAVIVSNMLASSPQIDFILRCIGWEDIYPRTLRQLQDIHIAAGVPVENVTVVVPKDGVYAVMEIKVGDDKPHGQFPLPEGEG"]}}, {"location": "[1448710:1449235](-)", "type": "CDS", "qualifiers": {"locus_tag": ["ctg1_1341"], "transl_table": ["11"], "translation": ["MKLWPVVTGVAIALTLVACKSPTPPKGVKPISNFEASRYLGKWYEVARLENRFERGLEQVTATYGERSDGGISVLNRGFDPVKNKWNESEGKAYFTGEPTTAALKVSFFGPFYGGYNVIKLDDKYQYALVSGPNRDYLWILSRTPRIPDAVKQDYLNTARSLGFKVDQLVWVKQ"]}}, {"location": "[1449352:1450078](+)", "type": "CDS", "qualifiers": {"locus_tag": ["ctg1_1342"], "transl_table": ["11"], "translation": ["MAYSIGEFARLSGITATTLRAWQRRYGLLKPQRTEGGHRQYSDEDVQQALKILDWVKKGVPIGQVKPLLERPVPRRTNNWQTLLETMLQRLQDGKIESLRQMIYDAGREYPRPELVANVLRPLRSQMSANIPAAMTLREILDGIIIAYASFCLEGDKKAPGDNILLSGWYLNDPCEIWLEALTRTGQGHRIDILPTPSTSLAPEIFPERKWLLVTSGKLTAARKKQVAQWQQQVSLEVIIL"]}}, {"location": "[1450177:1450588](+)", "type": "CDS", "qualifiers": {"locus_tag": ["ctg1_1343"], "transl_table": ["11"], "translation": ["MKKTTPLLMLAAMAFTPAAFSAPAGTLSVHILDQQTGMPPSDVTVTLEKQQQNTWTQIASGKTDHDGRIKSLYPQDQDMQPGVYKVTFKTADYFHGKKLDTFFPEIPVLFTVTRTNEKLHIPLLLSQYGYSTYKGS"]}}, {"location": "[1450690:1451650](+)", "type": "CDS", "qualifiers": {"locus_tag": ["ctg1_1344"], "transl_table": ["11"], "translation": ["MTMKPVIGISGCLTGSAVRFDGGHKRMGFVMDELAQWVNFRPVCPEMAIGLPTPRPALRLIVTDSGETQMRFSHAPHEDVTQKMADFTADYLPKIGDLAGFIVCAKSPSCGMERVRLYDENGNRGRKEGVGLFTATLLETLPWLPVEEDGRLHDPVLRENFVERVFALHELNTLRAQGLTRRALLDFHSRYKLQLLAHHQAGYREIGPFVATLHEWEDLDAFFVAYREKLMTILKKPASRKNHTNVLMHIQGYFRNQLNSRQRGELRDVILHYRNGQLPILAPITLLKHYLAEYPDRYLMTQNYFDPYPDDLGLRLAVK"]}}, {"location": "[1451798:1452887](+)", "type": "CDS", "qualifiers": {"locus_tag": ["ctg1_1345"], "transl_table": ["11"], "translation": ["VIKSLHIQNYRSIRDMSLELEALNIVFGPNGTGKSNIYKAIHLMHSAAQGQFSQALANEGGILKVFWAGKTRSDQLRRMNLAVETDTYEYELQVGFVEQLPYPSQFQLDPVIKEESIWLTGQRRRPSSQLMKRRNQAVFLNNVHHEKVTHSGTLYENESVFGQLGEPHLYPEVSQMRESLRNWRFYHEFSVSSGSAMRAPQVGFRSPVLASDGANLAAAFQTIVEIGDEMLLMRILDQAFPGCEFYSDNTGGRFRMMMQREGLSRPLEPAEFSDGTLRFLCLAVALLSPRPPAFIALNEPENSLHPQMLPALASLIAEASRYSQIWLTSHSPELAKLIEKQRSFSLYELSMAEGETRVERLG"]}}, {"location": "[1452993:1453947](-)", "type": "CDS", "qualifiers": {"locus_tag": ["ctg1_1346"], "transl_table": ["11"], "translation": ["MALINVAIVAVDGFSPFHYSVPCILFGDTVSGEKRFSVLICAEKPGLLTSTDGFALNATHDFSAIGQADIVVVPYWQHVQQRPPQTLLDSLVQARDNGAEIVGLCLGSFVLGYAGILDGKRAATHWEFEHQFQTLFPDVKLDINALYVDDGNIITSAGTAAALDCCLYIIRQRFGSVVANQIARRMIVPPHREGGQAQFIAQPVPKDTRDGRINSLIDYLQQHIAEPHNLDSLAEVVSMSRRTLTRHFVKATGMSVADWLTTERLRRSQILLEAGNMPIESVAELVGFNSAVTWRQQFKARFGVSPAEWRKTFRLRH"]}}, {"location": "[1453973:1454753](-)", "type": "CDS", "qualifiers": {"locus_tag": ["ctg1_1347"], "transl_table": ["11"], "translation": ["MNITQIRNATQLITYAGKRFLIDPMLAPKGAYPGFPGTAHAEIRNPMVELPVDVNTLLEADAVIVTHTHDDHWDRAAVELIGKDKPVFVQNDSDAALLRSQGFTHLTVMTEETAFGDIRIAKTRGGQHGTDRAYAVPELAERLGEACGVVLRHPDEKTLYIVGDTIWRDEVAADLQKHQPDVVVLNAGYAHVIGFGPIIMGQEDVLNVHFLLPQAKIVATHMEAINHCLLTRHALREYVDANLIGDAVSISEDGETVIF"]}}, {"location": "[1454847:1455735](-)", "type": "CDS", "qualifiers": {"locus_tag": ["ctg1_1348"], "transl_table": ["11"], "translation": ["MKRNLNDLFAFVTVAREGSFTRAAAQLGVTQPALSQAITGLENRMQIRLLTRTTRSVSPTAAGERLLNAIGNRFDEIEAELDMLTELRDKPAGTVRITCGPDVLSRTLLPKLTPLLRQYPDIHIEFDANHGFRDIVADRFDAGVRMGDTIDKDMIALPIGPQLRMAAVASPDYFARHPVPQTPHELTQHQCINQRMIKSGGIYVWDFDQDGGDLNVRVNGQLTFNTSWHIVEAALAGFGIAFLPEDEFGDHIAEGRLIRVLEPWCLPFPGYYLYYPSRKQPSPAFSLVVDALRMR"]}}, {"location": "[1455933:1457130](+)", "type": "CDS", "qualifiers": {"locus_tag": ["ctg1_1349"], "transl_table": ["11"], "translation": ["MSAMVNETSARQSRACWSGVLAMTLCAFTLVASEFMPVSLLTPVSRDLAVSEGLAGLGIAISGALAVLTSLFLSSLAGGINRKSLLLGLTALMAVSGLIIAVAESYPLYMLGRALLGVAIGGFWSLSAATAIRLVPPHQVQRALAIFNGGNALATVVAAPLGSWLGATIGWRGAFYCLVPVSLLAFIWQWFSLPSMSVEKRTASSTSAFGLLKNPLVAKGMVACGVFFMGQFALFTYVRPFLETVTFASATQLSLILLVIGVAGFIGTLLIGTFLRRGFYTTLVAIPVVMALIAAALMAFGHHLAAVTALLGLWGLVATAAPVGWWTWVARTLPENAEAGGGLMVAMVQLSIALGSTLGGLAFDHSGWQSTFALSGVLLIAAAMFTFYTSHNDTLHRS"]}}, {"location": "[1457132:1458161](+)", "type": "CDS", "qualifiers": {"locus_tag": ["ctg1_1350"], "transl_table": ["11"], "translation": ["MRRFTMALGLLVSAFAASAADMSWGADNFYKSDKVTQQKVTFKNQYQMNVVGNLYRPKEADKNARLPAIVVGHPMGAVKEQSASLYAQKLAEQGFVTLAIDLSFWGESEGKPGHLISPEIYSDDFSAAVDYLSTQSFVDPQRIGALGICGSGSFVISAAKIDPRMKAIATVSMYDMGSAFRNGLNHSVTVEQRKAMIASAAEQRLKEYQGAETAYIPGTVNKLDDSTPAIQREFFDFYRTERGGYTPQGEKEALTTKPMMSSIGKFMNFYPFNDIETISPRPMLFITGDKAHSKEFSEDAYKRAGEPKELYIVPNAGHVDLYDRTDLIPFAKLASFFKANLK"]}}, {"location": "[1458204:1459005](-)", "type": "CDS", "qualifiers": {"locus_tag": ["ctg1_1351"], "transl_table": ["11"], "translation": ["VKLRLGALVLAGLLLAGCDQGGSDAKHIKVGVINGAEQDVAEVAKKVAKEKYGLDVELVGFSGSLLPNDATSQGDLDANVFQHRPFLAEDNKAHHYKLVAVANTFVFPMAGYSRKIKSVSELKDGATIAIPNDPTNLGRALLLLQKEKLITLKPDVGLLPTALDITANPKHLNIMELEGAQLPRVLDDPKVDVAIISTTYLQQTGLSPVHDSVFIEDKNSPYVNIVVTREDNKDAENVKEFIQSYQSPEVAKAAETLFNGGAVPGW"]}}, {"location": "[1459113:1460616](-)", "type": "CDS", "qualifiers": {"locus_tag": ["ctg1_1352"], "transl_table": ["11"], "translation": ["MTQPAQNAPSIKLLFSALLLVMLLSALDQTIVSTALPTIVGELGGLDKLSWVVTAYILSSTIVVPLYGKFGDLFGRKIVLQIAIVLFLAGSVLCGLAQNMTQLVLMRGLQGLGGGGLMVISMAAVADVIPPAERGRYQGLFGGVFGLATVIGPLIGGFIVQHASWRWIFYINLPLGLFALLVIGAVFHGSARRNKHEIDYLGAIYLSMALLCIILFTTEGGTIRQWNDPQLWCILAFGLTGIAGFIYEERLAWEPIIPLSLFRDRSFLLCSLIGFIIGMSLFGSVTFLPLYLQVVKDATPTQAGLQLIPLMGGLLLTSIISGRIISRTGKYRLFPIAGTLLGVVGMVLLTRISIHSPTWQLYIFTGVLGMGLGLVMQVLVLAVQNSVSADQYGVATSGVTLFRSIGGAIGVALFGAVFTHVLQSGLMDRLPQGAELPHELNPAAIHRLPEALRLDYLDAFGSAIHAVFLLAASIMVLAFVLSWFLRETPLRRAGMLRSDQ"]}}, {"location": "[1460709:1461357](+)", "type": "CDS", "qualifiers": {"locus_tag": ["ctg1_1353"], "transl_table": ["11"], "translation": ["MPAHKDNSEPRRPGRPRGGKRATASREQLLDIALSLFSRQGIAQTSLNAIAKEAGVTPAMLHYYFNSREQLLDAMIEERFLPSRNRIGAIFAENPDSPVNALTQMVKVLAELAEQHRWFAPLWMQEVIGEMPVLRTHLHARFGDDKYQATLATLKRWQQEGQLNRALAPELLFTTLLSLVLVPFSRMRNDERLHALSPEIIVRHALAVMGNGIGG"]}}, {"location": "[1461353:1461773](-)", "type": "CDS", "qualifiers": {"locus_tag": ["ctg1_1354"], "transl_table": ["11"], "translation": ["MHLSTTDNVTHDEKEELLTGLRAYNGQFLDLSNFSGDIGVYVRDDKGVMLGGLIGVRKGDWLNIDFLWVSDTVRGSGVGSQLIKTAEDEARRKGCTHALVDTVSFQARPFYEKQGYQLQMSLPDYPYPGMQRHYLTKSL"]}}, {"location": "[1461959:1462529](+)", "type": "CDS", "qualifiers": {"locus_tag": ["ctg1_1355"], "transl_table": ["11"], "translation": ["MSTKLEERQKQRQDDIIAAARQCFRTSGFHAASMSQIASEAKLSVGQIYRYFSNKDAIIEEMIRRIIDSRIEEIQGKTLVEGMPQALAWRQTLNEDDDALMLEMSAEATRNPQVAAMLVEAEKRMFANACAHLKKQFPHLSDDHIRCCVEITAVMIEGSIYRRLTPLNVPPEQLEPLYQNILNMLFSAK"]}}, {"location": "[1462675:1463797](+)", "type": "CDS", "qualifiers": {"locus_tag": ["ctg1_1356"], "transl_table": ["11"], "translation": ["MKAITTSIAALFLLTGCDNAQTSAPQHPLPQVGIVTLLSQPVSVVSELTGRTTAAMSAEVRPQVGGIIQKRLFTEGDTVQAGQALYQIDPSSYRAAYDEAAAALKQAQALVQADCQKAQRYTQLVKDDGVSRQDAEDAKSTCAQDKASVESKKAAQESARINLNWTTVTAPIAGRIGISSVTPGALVTAQQETALATIRGLDNMYVDLTRSSADLLRLRKQTLASNSETLSVSLILEDGSTYQEKGRLALTEVAVDESTGSVTLRAVFPNPQHQLLPGMFVRARVDEGVMSEAILAPQQGITRDAKGNATALVVGAGNKVEQRQLETGDTYGDKWLVLSGLKAGDKLIVEGTDKVTAGQQVNAEEMKTAGGNA"]}}, {"location": "[1463796:1466907](+)", "type": "CDS", "qualifiers": {"locus_tag": ["ctg1_1357"], "transl_table": ["11"], "translation": ["MFSRFFVRRPVFAWVIAILIMLAGVLAIRTLPVAQYPDVAPPSIKISATYTGASAQTLENSVTQVIEQQLTGLDNLLYFTSTSSSDGSVSITVTFEQGTDPDTAQVQVQNKVQQAESRLPTEVQQAGITVQKSQSNFLLIMGVYDKTDHASSSDIADWLVSNMQDPLARVEGVGSLQVFGAEYAMRIWLDPAKLASYSLMPSDVQSAIEAQNVQVSAGKIGALPASGTQQLTATVRAQSRLQTVDQFKNIIVKSQSSGAVVRIGDVARVEMGSEDYTATARLNGHPAAGMAVMLSPGANALNTATAVKDKIAEFKRAMPEGYDVAYPKDSTEFIKISVEDVIQTLFEAIILVVVVMYLFLQNIRATLIPALAVPVVLLGTFGVLALFGYSINTLTLFAMVLAIGLLVDDAIVVVENVERIMRDEGLPAREATEKSMGEISGALVAIALVLSAVFLPMAFFGGSTGVIYRQFSVTIISAMILSVVVALTLTPALCGSVLRHTPPHKKGFFGAFNRFYSKTEHGYQNKVLRALRRSAGMLVLYALLCGAMAVAMLKLPGSFLPTEDQGEIMVQYTLPAGATAVRTAEISRQVREWFLTKEKANTDVIFTVEGFSFSGSGQNAGMAFVSLKNWSERKGDENTAQAIALRATQELGSLRDATVFAMTPPAVDGLGQSNGFTFELMASGSTNRDTLLKMRNQLIGQANQDTSLHAVRANDLPQMPQLQVDIDNNKAVSLGLSLSDVTDTLSSAWGGTYVNDFIDRGRVKKVYIQGDSDYRAVPSDLNKWYVRGSDSTMTPFSAFATTRWEYGPESLVRYNGSAAYEIQGENASGASSGTAMTRMEQLANNLPAGTTWAWSGLSLQEKLASGQAMSLYALSILVVFLCLAALYESWSVPISVILVIPLGVLGAALAASLRGLSNDVYFQVALLTTIGLSSKNAILIVEFAEAKVAEGYSLTRAALRAAQTRLRPIIMTSLAFIAGVTPLAVATGAGANSRVAIGTGIIGGTLAATLLAIFFVPLFFVLVKRLFSGKHANRRS"]}}, {"location": "[1466906:1468271](+)", "type": "CDS", "qualifiers": {"locus_tag": ["ctg1_1358"], "transl_table": ["11"], "translation": ["MFRVSVLVLALLSAGCVSLDPTYQRPDAPVPATLPGAHGEATAVVSQWQQVMNDHRLNKVVTMALTSNRDVQKVIADIDAARAQYGETRSSLFPSVDASLSHTRSRTLASGVSTSDEANGAVSSFELDLFGRNQSLSRAARETWLASEFTAQNTRLTMVSELTTAWITLAADNSNLALAKSTQESAANSLKIVQRQQDVGVAAATDVSEAMAVYQQARASVASYQTLVMQDKNALNLLAGETVPENLLPGTLESLSDNAITLIPAGVSSATLLRRPDIQEAEHNLLSANANIGAARANFFPTISLTASAGVGSDSLSSLFSHGMKVWSFAPSISLPLFSGGNNMAQLRYAEAEKKGLIATYEKTIQSAFKDVADALARRETLSEELDAQREYVAAEQKTLDVATRSYQVGAGDYLTVLTAQRALWSARASLIALQQTDFENRITLWQSLGGGIQ"]}}, {"location": "[1468444:1468741](+)", "type": "CDS", "qualifiers": {"locus_tag": ["ctg1_1359"], "transl_table": ["11"], "translation": ["MKAAHLVCLLVCLLFAAFVHAQEKDDPVKEAQIKQQILKDVKKACTPQKKQSDKAWQAMILSSEANQLLIKNAITAVKRDNLDAYWDAVSQVDCMEDY"]}}, {"location": "[1468768:1469719](-)", "type": "CDS", "qualifiers": {"locus_tag": ["ctg1_1360"], "transl_table": ["11"], "translation": ["MSTINDVSRLAGVSKATVSRVLSGSRGVKEASRQAVLKAVDELNYRPNVIAQSLLSQSTGCIGVICAQENINQTTGYLYALEKHLSQHQKHLLLRFAHTKAEVMHALEELSCGLCDDILVIGARFPLDVEMDNVILVDCMESDNSNSIQFDHAFAAETACNYLTSQGRRQIALIHPQGSGFADQVLLGYKHALEKNFLPFNRNLVFMDATSSSVALQELLNNASTLNFNALLVADEQEAQRVIPQLQAFNKSVPDDIMVFSLAGSLHLPGIPVIPAIEYSMDAMAARIVGWLTEKTQMLGSYVLRGDLIIPDVRKR"]}}, {"location": "[1470012:1470327](+)", "type": "CDS", "qualifiers": {"locus_tag": ["ctg1_1361"], "transl_table": ["11"], "translation": ["MFKIMLCCSAGMSTSLLVSKMVDVAKERGLPVKIDAYGVSEFDTQFPQYQVVLLGPQVKYMLQTLSDKAATKGIPVQPIDMMDYGMQRGDKVLDYALSLIEAAH"]}}, {"location": "[1470338:1471664](+)", "type": "CDS", "qualifiers": {"locus_tag": ["ctg1_1362"], "transl_table": ["11"], "translation": ["MSSLYQSMVAVIEQSITPLAAKLGQQKYVIAIRDGFTAALPFMIIGSFMLVFIFPPFSADTTNSFARGWLDFSQTYREQLMLPFNLSMGVMTFFISVGIGASLGRQFNLDPVMSGLLAFMAFLLVAAPYADGKISTQYLSGQGIFTALITAIYSTRVYAWLKQNNVTIRLPKEVPTGVARSFEILIPVMVVIGTLHPLNLFIEAQTGMIIPQAIMHLLEPLVSASDSLPAILLSVLLCQIFWFAGIHGSLIVTGIMNPFWMANLSANQAALAAGAALPHVYLQGFWDHYLLIGGVGSTLPLAFLLLRSRVTHLRTIGKMGVVPSFFNINEPILFGAPIIMNPMLFIPFVFVPLVNACLAYGATKMGWLAQVVSLTPWTTPAPIGASWAANWALSPVVMCLVCMVMSALMYLPFLRAYERTLMKNEEQKAQATVGAAETASH"]}}, {"location": "[1471681:1473064](+)", "type": "CDS", "qualifiers": {"locus_tag": ["ctg1_1363"], "transl_table": ["11"], "translation": ["MKYAFPDNFWWGSASSALQTEGTREGETTWDYWFAREPNRFHNGVGPQHTSTFYQHWKTDIQLLKQLNHNSFRTSISWARLIPDGIGEVNPEAVDFYHQVIDELIEQGITPFITLFHFDMPMAMQEIGGWENRNVVDAYARYAQICFDLFGDRVLHWFTFNEPIVPVEGGYLYDFHYPNVVDFRRAATVAYHTVLAHAQAVRAYRAGHYAGEIGIVLNLTPSYPRSQNPADVKAAHIADLMFNRSFLDPVLRGEYPADLVALLKSYDQLPACKPEDSFLIAEGKIDLLGINYYQPRRVKCRDSAVNPQAPFMPEWFFDNYEMPGRKMNPYRGWEIYEPGIYDILINLRDNYGNPRCFISENGMGVENEQRFIENGQINDQYRIDFISEHLAWLHKGISEGCQCLGYHMWTFIDNWSWCNAYKNRYGFIQLDLTTQQRTIKKSGEWFAATALNNSFDRESV"]}}, {"location": "[1473063:1473366](+)", "type": "CDS", "qualifiers": {"locus_tag": ["ctg1_1364"], "transl_table": ["11"], "translation": ["MIALEEAVMEIIVNAGQSRSLCFEALHAARQGNLDEAKSLLREADGYARQAHKMQTKLIEQDAGEARQPMTLIMVHAQDHLMNSLLARELSEEIIHLYQR"]}}, {"location": "[1473504:1474884](+)", "type": "CDS", "qualifiers": {"locus_tag": ["ctg1_1365"], "transl_table": ["11"], "translation": ["MNYIKKLPLTMAVVAALCPISVLAQEFTQEQIDAIVAKAVDKALAERQAKMDAAVAKKADVVTEPQSAAQSPDLAIPFGVKFTGYARYGAHFQAADQKYVAVDGSYNGASAIGRLGNEGNGGEFQLSKAFKGDNGAIWDINVMIDHWGDEVNLKKAYAGVTNIMASNPNAYFWAGRDFHQRPQQGINDYFWMNHDGQGAGVKNFDIGGVQFDVAAVAAVESCSPEVMEDEANPSRITCTGGSGTGDKGNYAATSKIHGMKVGPLDLELYANYGFDSKAIESEERLKAWQGGVVLSHTNDSGVNKVIARYSDNADNSVFNKTEDLTTVYASFEGLYKFTQATQVEYILAFHDYDNSRDKTDNRKNYNAIVRPMHWWNDVHSTWLEAGWQHVDYDNGGDNKGWKLTLSQNMSIAMGPEFRPMLRFYVTGGKVDNERTARVNGTKDETLDDFNVGAMWEAWF"]}}, {"location": "[1475034:1475940](+)", "type": "CDS", "qualifiers": {"locus_tag": ["ctg1_1366"], "transl_table": ["11"], "translation": ["MGSTRKGMLNVLIAAVLWGSSGVCAQYIMEKSQISSPYLTMIRLLFTGVILLTLSFVHGDKIFSVIKHRKDALSLLFFSLVGALTVQLTFLLTIEKSNAATATVLQFLSPTIIVAWFALARKKRPGVFVLSAILTSLVGTFLLVTHGDPTSLSISPAALFFGIASAFAAAFYTTYPSTLIARYGTLPIVGWSMLIAGVVLTPFYAGRGTTFVIDGSLLLAFFYLVVIGTALTFSLYLKGAQMIGGPKASILSCAEPLSSALLSVILLGVAFTLPDWLGTLLIVSSVVLISMDSRRRVQTSA"]}}, {"location": "[1475980:1477171](-)", "type": "CDS", "qualifiers": {"locus_tag": ["ctg1_1367"], "transl_table": ["11"], "translation": ["MTEHIQPTPRPQTQEVTRPNWSAVFSVAFCVACLITVEFLPVSLLTPMAQDLGISEGVAGQSVTVTAFVAMFASLFITQVIGTIDRRKVVILFSVLLTLSCLLVSFANNFTLLLLGRACLGLGLGGFWAMSASLTMRLVPARTVPKALSVIFGAVSIALVIAAPLGSFLGGIIGWRNVFNAAAVMGGLCILWVWKALPSLPGEAAHHKQNMFSLLKRPGVLAGMTAIFMAFAGQFAFFTYIRPVFMNMAGFDVDGLTLVLLSFGIASFVGTSLSSPFLKRSLKVALAGAPLVLAISAAVLVLWGSDKWVASAIAIIWGFAFALVPVGWSTWITRSLADQAEKAGSIQVAVIQLANTCGAAIGGVALDHLGLTSPLVISGTLMLLTALLVASKVKAK"]}}, {"location": "[1477378:1478377](+)", "type": "CDS", "qualifiers": {"locus_tag": ["ctg1_1368"], "transl_table": ["11"], "translation": ["MKTRNLSQNLTVSAVGYGAMGLSEFYGQTDDNASLRVLHSLIDLNVTFIDTANLYGRGHNERLIGHFLAGLDKSTREQFKIATKCGIDRSPDESYARTINNTPDYIIRCCNESLKRLGVERIDLFYLHRLSNTTPVEESMDCLRTLVKEGKINHIGLCEVSASTLQRAHAVHPVTALQTEYSLWTRDIEESILPVVKTLGIGLVPYSPLGRGFLTGKYLNNSEFAEGDFRKNNERFMQSSLDHNRQLLDVIHPLAAKYGCTAGQIALAWLLAQYDRLVPIPGTKHTGYLAENARAANIELEKSDIESLNNLHRRIAIKGDRYSAEGMKGVNA"]}}, {"location": "[1478540:1478747](-)", "type": "CDS", "qualifiers": {"locus_tag": ["ctg1_1369"], "transl_table": ["11"], "translation": ["MSEVVIIAARRTATGAFLGALAEHSAADLGSRVIQALLKESGVEASDISQVIMGQVLTAGQSRFAGFW"]}}, {"location": "[1478760:1479156](-)", "type": "CDS", "qualifiers": {"locus_tag": ["ctg1_1370"], "transl_table": ["11"], "translation": ["MSQINGRTRYGREIMDRLEAGLADKVTRRLSELDPGLPALITDYAFGDVVGRPGLELKTREMLTVASLVTLGNAMPQLELHMRGALNTGVTPEELLEIVIQMAVYAGVPACMNGLTAYRAAIAARVIRCRD"]}}, {"location": "[1479142:1480363](-)", "type": "CDS", "qualifiers": {"locus_tag": ["ctg1_1371"], "transl_table": ["11"], "translation": ["MTSELSPQNMTLRSWLALFILAISTFTIVTTELAPVGLLTPIAEGLRSSESAVGMTVSLYAWVGALSALFASVFLGNVAKKRLLLVLTVVLLISNVMAATVNTYGMLLSARVLGALAHGAFWAMIGATAVAMVPARYIGAATSIVFGGVSAASVFGVPVSNYIGIHFGWRQAFWLMAALSVIAFVGISVLVPQIASKSALGLDALKGVLKSSTLWKIYSATLLAVTAHFAAFTYIEPWLHTQSLLSTAFIPAVLFVYGIAGLAGNFLTGVMIDKYLKLTVSLSVLLICAVLLFLGLSGSSLSAALIFTSMIIWGVAVSGIFVGFQTWVLRMAEDKAFPASAIYVSFFNTAIGIGASVGAWMVSSFSMPLLYIVAGTAIGLSVLLVAVIPATLTAKQSRMEKSYESN"]}}, {"location": "[1480384:1480978](-)", "type": "CDS", "qualifiers": {"locus_tag": ["ctg1_1372"], "transl_table": ["11"], "translation": ["MFDFYDFWCRGNNQNDRLQRYMSRFRVDVKNGVPGETLNREYYRQFKGVSCRYLEEMGDERFRRKPENEFFIESAVSALKSHQRKNMYTVFISGSMLPILSPIAKYLGVTDILCAPLIINNAGELTGAIGLPQTIGAGKKDALMTFCRDKEIHPADCYAYGDDLSDIPMLEAIGHPVCVGEHSALIRYAVEKNWHII"]}}, {"location": "[1480992:1481211](-)", "type": "CDS", "qualifiers": {"locus_tag": ["ctg1_1373"], "transl_table": ["11"], "translation": ["MESIFHRFSVVLSADIRRELLKFVESSIDNKKSLPESNYIQLRHVEVPAHNYQQYRQGRDETTPHFLTLMRR"]}}, {"location": "[1481298:1481397](-)", "type": "CDS", "qualifiers": {"locus_tag": ["ctg1_1374"], "transl_table": ["11"], "translation": ["MSSKYVLVSRFPLKNTFTEKDFTSLKSNENVR"]}}, {"location": "[1481583:1482504](+)", "type": "CDS", "qualifiers": {"locus_tag": ["ctg1_1375"], "transl_table": ["11"], "translation": ["MATAEHLISNNLPSIKQLQCFLAVAHELNFRKAAERLRMTQPPLTRQIKCLEAVLKRQLFSRNTHDVSLTEAGRALVVQAEKILKDISNLKEDPLSSETSLRIGLTRTLNFEYIEPVNTQLQKMNAGDDVETPDLTSAQLLQSLSKNMLDLVLTGEKGTGHEDIVQYRWVCQEPLLIAMPSLHPASLKEKVALEDISDLPIFWFSRSANPSFYDKCESYFDTLKTPLKRIKEPDDTLVMLSRIARGKGFALLPQSKCTFNQEGLCYRELTDAEAKRLNIDIYAATRLNENREEILNAQNVLCGKTA"]}}, {"location": "[1482500:1482953](-)", "type": "CDS", "qualifiers": {"locus_tag": ["ctg1_1376"], "transl_table": ["11"], "translation": ["MVWIMLATLAVVFVVGFRVLTSDSRRAIKRLSERLGITPVPVESMIDQFGKTPGNEFIRYLERPDEAHLQNAAQVLLIWQVCIVDGSEENLLAWHRILRKARLAAPITDAQVRLTLGFMREMEPDPQELNAFQLRYNQLFLPEEGVFYLH"]}}, {"location": "[1483139:1484144](-)", "type": "CDS", "qualifiers": {"locus_tag": ["ctg1_1377"], "transl_table": ["11"], "translation": ["MVNRRLSCLALLVALASPALAADAPTYGEKLEGFDYAWPVKHFTFTSQHQPLDMAYLDVKPEKPNGRTVVLMHGKNFCAGTWEGTIRALSASGYRVVAPDQIGFCKSTKPEHYQYTFQQLADNTHALLKQLGVDRVTVIGHSTGGMLATRYALMWPQEVEQLVMVNPIGLEDWKARGVPHITVDQWYQRELKTSADGIRQYEKNTYYAGEWKPEYERWVTMLAGLNNGPGKTRVAWNSALLYDMIYTQPVIYEFGELKMPVLLMIGTKDNTAIGKDLAPPAIRKTLGNYAVLGKETEKRIPHATLVEFNDMGHAPQMQDPQRFHDALLKGLQAR"]}}, {"location": "[1484298:1485690](-)", "type": "CDS", "qualifiers": {"locus_tag": ["ctg1_1378"], "transl_table": ["11"], "translation": ["MLAFLNQVRKPTLDLPLDVRRKMWFKPFMQSYLVVFIGYLTMYLIRKNFNIAQNDMISTYGLSMTQLGMIGLGFSITYGVGKTVVSYYADGKNTKQFLPFMLILSAICMLGFSASMGAGSVSLFMMIAFYALSGFFQSTGGSCSYSTITKWTPRRKRGSYLGMWNISHNLGGAGAAGVALFGANYLFDGHVIGMFIFPSIIALIVGFIGLRYGSDSPESYGLGKAEELFGEEISEEDKETEENEMSKWQIFVEYVLKNKVIWLLCFSNIFLYVVRIGIDQWSTVYAFQELKLSKEVAIQGFTLFEVGALVGTLLWGWLSDLANGRRALVACVALALIIATLGVYQHASNQYVYLSSLFALGFLVFGPQLLIGVAAVGFVPKKAIGAADGIKGTFAYLIGDSFAKLGLGMIADGTPIFGLTGWAGTFAALDAAAIGCIVLMAMVAVLEERKIRRENRMQKLKVA"]}}, {"location": "[1485822:1487142](-)", "type": "CDS", "qualifiers": {"locus_tag": ["ctg1_1379"], "transl_table": ["11"], "translation": ["MFKTPANAAPLNDKREIDARYRYWRRHILITIWLGYALFYFTRKSFNAAAPEILASGVMTRTDIGLLATLFYITYGLSKFFSGIVSDRSNARYFMGSGLIATGVVNILFGFSTSLWAFALLWALNAFFQGWGAPVCARLLTAWYSRNERGGWWAIWNTAHNVGGALIPMVVGAAALHYGWRTGMMIAGGLAIVAGLFLCWRLRDRPQTVGLPAVGDWRHDEMEVAQQQEGAGLTRKEILTKYVLLNPYIWLLSLCYVLVYVVRAAINDWGNLYMSETLGVDLVTANSAVTMFELGGFIGALVAGWGSDKLFNGNRGPMNLIFAAGILLSVGSLWLMPFASYVMQAACFFTTGFFVFGPQMLIGMAAAECSHKDAAGAATGFVGLFAYLGASLSGWPLARVIDVWHWSGFFAVIAIAAGISALLLLPFLHAQAPREAHEA"]}}, {"location": "[1487134:1488640](-)", "type": "CDS", "qualifiers": {"locus_tag": ["ctg1_1380"], "transl_table": ["11"], "translation": ["MNPLFSRLIAVAASFSIFSAAWFCLWSISLHLVERPELAVLLFPFGLRLGLMLQCPRGFWPVLLGAEWLMLVWLAQEVALAHLPLLVTGSVLTLIPVALISRYRHQRDWRTLLRQGAALIAAALLQSLPWTGEEEMLNALLLTLTGGLTLAPTCLVIWHYLTSTVWQPLGPALVSQPVNWRARHLIWYLLLFAISLWLQLGLPDELSRFTPFCLALPIIALAWHYGWQGALIATLMNAIALIASQTWHDHPVDLLLSLLAQSLTGLLLGAGIQRLRELNHSLQTELARNRRLAERLLETEESVRQEVARELHDDIGQTITAIRTQAGIVQRLAAENAGVKQGGAHIEQLSLGVYDSVRRLLGRLRPRQLDDLTLEQAVRSLMREMELESRGIVSHLDWRINESLLSEGQRVTLFRVCQEGLNNIVKHASASAVTLQGWLQDERLMLVIEDDGCGLPPGSGQLGFGLAGMRERVKALGGTLTISCTHGTRVSVSLPLRSQHV"]}}, {"location": "[1488636:1489230](-)", "type": "CDS", "qualifiers": {"locus_tag": ["ctg1_1381"], "transl_table": ["11"], "translation": ["MTTIALIDDHLIVRSGFAQLLNLEPDFQVVAEFGSGREALAGLPGRGVQVCICDISMPDLSGLELLSQLPKGMAIVMLSVHDSPALVEQALNAGARGFLSKRCSPDELIAAVRTVSTGGCYLTPDIAIKLAAGRQDPLTRRERQVAEKLAQGMSVKEIAVDLGLSPKTVHVHRANLMEKLGVSNDVELARRMFDSWQ"]}}, {"location": "[1489303:1489591](-)", "type": "CDS", "qualifiers": {"locus_tag": ["ctg1_1382"], "transl_table": ["11"], "translation": ["MQKQHDNVILELTVRNHPGVMTHVCGLFARRAFNVEGILCLPIQGSEHSRIWLLVNDDQRLEQMIAQIDKLEDVEKVVRNQSDPTMFNKIAVFFE"]}}, {"location": "[1489594:1491283](-)", "type": "CDS", "qualifiers": {"locus_tag": ["ctg1_1383"], "transl_table": ["11"], "translation": ["MASSGTTSTKTRFTGAQLIVHLLERQGITTVAGIPGGTVLPLYDALSQSTQIRHVLARHEQGAGFIAQGMARTQGKPAVCMACSGPGATNLVTAIADARLDSIPLICITGQVPSSMIGTDAFQEVDTYGISIPITKHNYLVRDIAELPQVISDAFRIAQSGRPGPVWIDIPKDVQTAEIEIDVLPEPGERAPAPQFRAESVQAAAAMINAARRPVLYLGGGAINASDAVRQLAEKASLPTTMTLMALGMLPKAHPLSLGMLGMHGARSTNYILQEADLLIVLGARFDDRAIGKTEQFCPNAKIIHVDIDRAELGKIKQPHVAIQGDVAEVLAQLIPQTDASDRADWRQLVADLQKEFPGAIPTEGDPLSHYGLINAVAACVDDSAIITTDVGQHQMWTAQAYPLNRPRQWLTSGGLGTMGFGLPAAVGAALANPDRKVICFSGDGSLMMNIQEMATAAENQLDVKIILMNNQALGLVHQQQSLFYTQGVFAATYPGTINFMQIAAGFGLHTCDLNAEADPHAALQAAISRPGPALIHVRIDPEQKVYPMVPPGAANTEMVGE"]}}, {"location": "[1492016:1492106](+)", "type": "CDS", "qualifiers": {"locus_tag": ["ctg1_1384"], "transl_table": ["11"], "translation": ["MSVVDMVILILKLIVAVLQLLDAVLKYLR"]}}, {"location": "[1492170:1492617](+)", "type": "CDS", "qualifiers": {"locus_tag": ["ctg1_1385"], "transl_table": ["11"], "translation": ["MSRLLIEPVTPEEPGYIALKAESIASNFNMLRRLEENWQRGENRFNAPGEKLLGAFLNGKLVGVCGLNRDPFSQQPRAGRIRHLYVSEKCRGLGIGKQLLTVVMADASIWFDFLNTHAPDAAYGFYHQAGFTLVSDEPRVTHRLFCAV"]}}, {"location": "[1492679:1493513](+)", "type": "CDS", "qualifiers": {"locus_tag": ["ctg1_1386"], "transl_table": ["11"], "translation": ["MTITVFCILLFAALLHASWNAIVKAGTDKLYSAISVSGSAAFIALVLLPFSPQPSAASWPFLGVSCALQVVYTVLVAKTYQVSDMSQTYPLMRGTAPLLVALISVLVLGDSLSWLAWSGIAMICLSILAMAMNGRMTSRKGVWLALLNACFIAGYTLVDGTGVRLSDTALGYTLWTFFMNGFCLLFWAMMARRREASRYLRTHWKKGLLGGIGTMGSYGLALWAMTQAPLAVVAALRETSILFGALIAFVLLKEKVAGLRIAAAVGIAGGAILLRLA"]}}, {"location": "[1493688:1494873](+)", "type": "CDS", "qualifiers": {"locus_tag": ["ctg1_1387"], "transl_table": ["11"], "translation": ["MKKHRNVNLLLMLVLLVAVGQMAQTIYIPAIADMAKELNVREGAVQSVMAAYLLTYGVSQLFYGPLSDRVGRRPVILVGMSIFMVATVIAITTHNLTILIAASALQGVGTGVGGVMARTLPRDLYQGTQLRHANSLLNMGILVSPLLAPLIGGLLDTMWSWRACYAFLLVLCVIVTFSMARWMPETRPTDAPRTRLITSYKTLFGNGAFTCYLLMLVGGLAGIAVFEACSGVLLGAGLGLSSMVVSILFILPIPAAFFGAWFAGRQNKRFSTLMWQSVISCLLAGLMMWIPGLFGVMTVWTLLIPAALFFFGAGMLFPLATSGAMEPFPFLAGTAGALVGGLQNIGSGALAWLSAMMPQTGQASLGLLMTLMGLLILLCWLPLASRVPHHEQPV"]}}, {"location": "[1494775:1495864](-)", "type": "CDS", "qualifiers": {"locus_tag": ["ctg1_1388"], "transl_table": ["11"], "translation": ["VLKPLIATALLFSSGWVIAAEPPLTAALYAQKLGVGMDVDWARTERGIREFDPLVVRDFRAKGISHVRIRVADEPTEARLIHLRKLVEACEQYGVIPIIAYQADEYKNDPKAETEKEVINWWIAVAHYFGQSYPLLGFDLIYEPADKLNHNAASLNRVYEKTVKDIHAIDANRMIFIAPRLRAAPEDLPSLKLPAHSQNYLLAEWHIFPWGPLKSNGKYPWTSGTVAEKAAIHNRIATALHWQQKTGHVSWVGGWGVGESDHFTPTPSQMAFASFMACELQKAKVPYAINADIQFYDGEEGAWRPAPEPLLQAMIAPVCEKPGEKPGHHAVKPAARDGEHATPAAASTVKSAAPSASSATPD"]}}, {"location": "[1495949:1496876](-)", "type": "CDS", "qualifiers": {"locus_tag": ["ctg1_1389"], "transl_table": ["11"], "translation": ["MNDANEGRNRLLNGWQLSKMYTFEVAARHESFALAAEELSLSPSAVSHRINLLEEELGIALFVRSHRKVELTQEGKRVYWTLKSSLDTLNQEILDIKNQALSGTLTVYSRPSIAQCWLVPMLGDFTRRYPAISLTILTGNENVNMQRTGIDLALYFDDTPPANLTHHFLMDEAILPVCSPAYAREHDLLKNPAHLSHCTLLHDRQAWSNDSGTDEWLSWAAHFAVNMPSSSGIGFDRSDLAIVAAMNHVGVAMGRKRLVQKRLERGELIAPFGEKTLKCHQHYYMSTLPGRQWPKIDAFISWLRELAG"]}}, {"location": "[1497080:1498418](+)", "type": "CDS", "qualifiers": {"locus_tag": ["ctg1_1390"], "transl_table": ["11"], "translation": ["MGAQVWVVATLLISIALIVLTIVKLKFHPFLALLLASFFVGAMMGMRPLDMVNAIESGIGGTLGFLAAVIGLGTILGKMMEVSGAAERIGIALQRCRWLSADVIMVLVGLICGITLFVEVGVVLLIPLAFSIAKKTHTSLLKLAIPLCTALMAVHCVVPPHPAALFVTNKLGADVGTVIVYGLMVGLLASLVGGPLFLKLLGDRLPFKAVPAEFSDLNVREEHTLPSLGATLFTVLLPIGLMLVKTLAELNMAREGTLYTLLEFIGNPITAMFIAVFVAYYLLGLRQHMGMGTMLTHTEHGFGAIANILLIIGAGGAFNAILKTSGLADTLAHILSNLNMHPILLAWLVALVLHAAVGSATVAMMGATAIVAPMLPLYPNVSPEIITIAIGSGAIGCTIVTDSLFWLVKQYCGASLNETLKYYTTATFIASVLALGSTFLLSFII"]}}, {"location": "[1498435:1499728](+)", "type": "CDS", "qualifiers": {"locus_tag": ["ctg1_1391"], "transl_table": ["11"], "translation": ["MENATISTLTAQFPLIEDLIALKETTWLNPRTTSLAEGLPYVGLSKADVDDAHARLNRFAPYLAKAFPETAATQGIIESELVAIPAMQKRLENESGVAIPGTLLLKKDSHLPISGSIKARGGIYEVLTHAEKLALEAGLLSVEDDYSILLEPRFKAFFSQYSIAVGSTGNLGMSIGIMSARIGFQVTVHMSADAREWKKAKLRSHGVIVVEYEQDYGVAVEQGRKAAESDPNCFFIDDENSRTLFLGYAVAGERLKAQFAAQGRVVDAEHPLYVYLPCGVGGGPGGVAFGLKLAFGDNVHCFFAEPTHSPCMLLGVYTGLHDAIAVQDLGIDNVTAADGLAVGRASGFVGRAMERLLDGFYTLSDQSMYDMLGWLAQEEGIRLEPSALAGMAGPLRVPVASANATHLVWATGGGMVPEDEMAKYLAKGKK"]}}, {"location": "[1499711:1500059](-)", "type": "CDS", "qualifiers": {"locus_tag": ["ctg1_1392"], "transl_table": ["11"], "translation": ["MVDNRKARREADPGLQPERTSLAWLRTLLGYGALIALAIKHNWHRTGVPFWISLVVLALVAIVLWRYTRSRNVMDVTQDDFVQPKAVRDKFLIALAVLSLSLLFAVTHLQFIFSL"]}}, {"location": "[1500048:1500396](-)", "type": "CDS", "qualifiers": {"locus_tag": ["ctg1_1393"], "transl_table": ["11"], "translation": ["MKISRLGEAPDYRFSLANERTFLAWIRTALGFLAAGVGLDQLAPDFATPLIREVLALLLCLFAGVLAIYGYLRWLRNEKAMRLKQDLPYTRGLLIISMILLAVAGVVMVLVLYGG"]}}, {"location": "[1500487:1501810](-)", "type": "CDS", "qualifiers": {"locus_tag": ["ctg1_1394"], "transl_table": ["11"], "translation": ["MKKFSVVIAGGGSTFTPGIVLMLLANRDRFPLRALKFYDNDGARQETIAEACKIILKEQAPEIEFSYTTDPEAAFTDVDFVMAHIRVGKYPMREKDEKIPLRHGVLGQETCGPGGIAYGMRSIGGVLELVDYMTQYSPNAWMLNYSNPAAIVAEATRRLRPNAKILNICDMPIGIEGRMAQIVGLKDRKEMRVRYYGLNHFGWWTSIEDANGNDLMPKLREYVAKNGYVPPSDNAHTEASWNDTFAKAKDVQALDPDTMPNTYLKYYLFPDYVVAHSNPERTRANEVMDHREKHVFSACRAIIEAGVSSAGELEIDEHASYIVDLATAIAFNTQERMLLIVPNNGAIHNFDADAMVEIPCLVGHNGPEPLTVGDIPHFQKGLMSQQVAVEKLVVDAWEQRSYQKLWQAITLSKTVPSASVAKAILDDLIEANKAYWPALH"]}}, {"location": "[1501806:1503429](-)", "type": "CDS", "qualifiers": {"locus_tag": ["ctg1_1395"], "transl_table": ["11"], "translation": ["MLSQIQRFGGAMFTPVLLFPFAGIVVGIAIMLRNPLFVGEALTAPDNLFAQIVHIIEEGGWAVFRNMPLIFAVGLPIGLAKQAQGRACLAVLISFLTWNYFINAMGMTWGHFFGVDFAAEPTAGSGLAMIAGIKTLDTSIIGAIVISGIVTAIHNRYFDKQLPVFLGIFQGTSFVVILAFFVMIPCAWLTLMGWPKVQLGIESLQAFLRSAGALGVWVYTFLERILIPTGLHHFVYGPFIFGPAAVEGGIQVYWAQHLQEFSQSTLPLKTLFPEGGFALHGNAKVFGSVGIALALWYTASPENRVKVAGLLIPATLTAVLVGITEPLEFTFLFISPLLFAVHAVLAATMATVMYIFGVVGNMGGGLLDQFLPQNWIPMFHNHASTVFTQMGIGLCFTGLYFVVFKTLIERLNLKTPGREESEVKLYSKADYKAARGQTTAPAAASQQVGQAAGFLQALGGAANIESINNCATRLRIALVDMAQTQSDDVFKALGAHGVVRRGNGIQVIVGLHVPQVRDQLESLMKTPSTNEQTTLTEAIS"]}}, {"location": "[1503652:1504399](+)", "type": "CDS", "qualifiers": {"locus_tag": ["ctg1_1396"], "transl_table": ["11"], "translation": ["VIYKSIADRLRLRLNSSDYNIGSPLPGEKALAQEFGVARMTIRKALDLLVNWGLVERRHGSGTFVARKDVHHETTNLTGLVEVLRQQGKEVQSKVLQFEVMPAPPAIASQLRIQVDERIYFSRRVRYVDGKPLMLEDSFMPVKLFRTLSLAHLEGSKFDYIEKECGITISGNYESLTPVLADKQLAGYLNLPEQTPLLRITSLSYSDSGEFLNYSVMFRNTRDYQVDYHLRRIHPDDLLTHPPEQHRQ"]}}, {"location": "[1504366:1506028](-)", "type": "CDS", "qualifiers": {"locus_tag": ["ctg1_1397"], "transl_table": ["11"], "translation": ["MSDIALTVSVLALVAVVGLWIGNVKIRGVGFGIGGVLFGGIFVGHFADQLGLVLSAEMLHFIQEFGLILFVYTIGIQVGPGFFASLRVSGLRLNLFAFGIVVMGGLVTAILHKLFDIPLPVVLGIFSGAVTNTPALGAGQQILRDLGISPGIVDQMGMSYAMAYPFGICGILLSMWLVRVLFRINVENEAKDHETTLTNGHMPIKTINIRVDNPNLNNMAIQDVPILNSANIICSRLKRDDMLMVPAPGTIIQQGDLLHLVGQPGDLNNARLVIGQEVETSLSTRGTDMRVERVVVTNEHVLGKKIRDLQVKERYDVVISRLNRAGVELVASPEASLQFGDILNLVGRPSSIDAVADMVGNAQQKLQQVQMLPVFIGIGLGVLLGSIPLYVPGFPVALKLGLAGGPLIMALILGRIGCIGKLYWFMPPSANLALRELGIVLFLAVVGLKSGGDFIDTLVKGEGMSWVGYGIFITAIPLLTMGILARMFAKMNYLTLCGMLAGSMTDPPALAFANNLHATSGAAALSYATVYPLVMFLRIITPQLLAVLFWGMS"]}}, {"location": "[1506180:1506609](-)", "type": "CDS", "qualifiers": {"locus_tag": ["ctg1_1398"], "transl_table": ["11"], "translation": ["MRNYDLSPLLRQWIGFDKLANALQSTTEQQTFPPYNIEKSDDNHYRITLALAGFRQDDLDIQLEGTRLTVKGTPEKQETETKWLHQGLVNQPFSLSFTLADHMEVSGATFTNGLLHIDLTRNVPEAIAPQHIAISERPALNS"]}}, {"location": "[1506745:1507156](-)", "type": "CDS", "qualifiers": {"locus_tag": ["ctg1_1399"], "transl_table": ["11"], "translation": ["MRNFDLSPLYRSAIGFDRLFNHLENNQSQSNGYPPYNVELVDENHYRIAIAVAGFAENELEITAQDNLLVVKGSHTAEQKERTYLYQGIAERNFERKFQLAENIHVKGANLVNGLLFIELERVIPEEKKPRRIEIN"]}}, {"location": "[1507473:1507788](+)", "type": "CDS", "qualifiers": {"locus_tag": ["ctg1_1400"], "transl_table": ["11"], "translation": ["MKNVLIKLTTFSGVVLLCGCSSVMSHTGGKEGTYPGTRASAEMISDDDTNWGTKSLVILDMPFTAVADTLLLPWDMFRKDSSVRSRVEKSEQQNLATNSVIPPA"]}}, {"location": "[1507798:1509028](-)", "type": "CDS", "qualifiers": {"locus_tag": ["ctg1_1401"], "transl_table": ["11"], "translation": ["MKQITFASHHHQLTNINTWTPDSQWLAYDVRPSGASFTGETIERVNVITGDVEVIYRTSHGAHVGVVTVHPQQDKYVFIHGPENPDADWHYDFHHRQGVVVHNGQVSNLDAMDITPPYTAGALRGGSHVHVFSPDGQFVSFTYNDHVLHERDPKLDLRNVGVAAPFGPVTPQGTHPREYSGTFWSVLVSRTTPAPQPGSDEINRAYEEGWVGNDRLAFIGNTVSATGEKVPELFIVDLPNDEQGWKRAGDAPLQGTPETLPAPPAGVMQRRLTFTHQRAFPGLVNVPRHWVRCNPQGTQIAFLMRDDKGIVQLWLIAPEGGEPRQLTHNESDIQSAFTWHPAGQRLGFVLEERIACCDAQTGEVTFLTSDHGNPPSGDAVVFSPDGRFIAWMEETEGFRQLWLTETGQR"]}}, {"location": "[1509079:1510372](-)", "type": "CDS", "qualifiers": {"locus_tag": ["ctg1_1402"], "transl_table": ["11"], "translation": ["MDIPVTAAKTGRRRYLTLVMIFITVVICYVDRANLAVASAHIQEEFGISKAEMGYVFSAFAWLYTLCQIPGGWFLDRVGSRLTYFIAIFGWSVATLFQGFATGLMSLIGLRAITGIFEAPAFPTNNRMVTSWFPEHERASAVGFYTSGQFVGLAFLTPLLIWIQELLSWHWVFIVTGGIGIIWSLIWFKVYQPPRLTKSISKAELDYIRDGGGLVDGDAPVKKEARQPLTKADWKLVFHRKLVGVYLGQFAVTSTLWFFLTWFPNYLTQEKGITALKAGFMTTVPFLAAFFGVLLSGWLADRLVKKGFSLGVARKTPIICGLLISTCIMGANYTNDPVWIMTLMAIAFFGNGFASITWSLVSSLAPMRLIGLTGGVFNFVGGLGGITVPLVIGYLAQDYGFGPALIYISAVALLGALSYILLVGDVKRVG"]}}, {"location": "[1510489:1511638](-)", "type": "CDS", "qualifiers": {"locus_tag": ["ctg1_1403"], "transl_table": ["11"], "translation": ["MKITKLTTYRLPPRWLFLKIETDEGVVGWGEPVIEGRARTVEAAVHELGEYLTGQDPARINDLWQVMYRAGFYRGGPVLMSAIAGIDQALWDIKGKVLNAPVWQLMGGLVRDKIKAYSWVGGDRPAEVIDGIRQLRNIGFDTFKLNGCEEMGVIDNARAVDRAVNTVAQIREAFGNEIEFGLDFHGRVSAPMAKVLIKELEPYRPLFIEEPVLAEQAEYYPKLAAQTHIPIAAGERMFSRFEFKRVLEAGGLAILQPDLSHAGGITECYKIAGMAEAYDVALAPHCPLGPIALAACLHVDFVSRNAVFQEQSMGIHYNKGAELLDFVKNKDDFSMEGGFFKPLTKPGLGVDIDEAKVIELSKNAPDWRNPLWRHEDGSVAEW"]}}, {"location": "[1511634:1512252](-)", "type": "CDS", "qualifiers": {"locus_tag": ["ctg1_1404"], "transl_table": ["11"], "translation": ["MQWQTNLPLIAILRGVTPDEVLAHVGAAIDAGFDAVEIPLNSPQWEKSIPAVVDAFGDKALIGAGTVLQPEQVDQLAQMGCRLIVTPNIHPEVIRRAVGYGMTVCPGCATATEAFAALDAGAQSLKIFPSSAFGPAYISALKAVLPASVPVFAVGGVTPENLAQWINAGCVGAGLGSDLYRAGQSVERTAQQAAAFVKAYREAVK"]}}, {"location": "[1512235:1513114](-)", "type": "CDS", "qualifiers": {"locus_tag": ["ctg1_1405"], "transl_table": ["11"], "translation": ["MTSRYIAIDWGSTNLRAWLYQGEQCLESRQSEAGVTRLNGKSPEAVLAEVTHNWREGATPVVMAGMVGSNVGWKVAPYLPVPAAFAAIGEQLTSVGDNIWIIPGLCVSRNDNHNVMRGEETQLLGARTLSPSSVYVMPGTHCKWVQADAEHIHDFRTVMTGELHHLLLTHSLVGAGLPEQDASPEAFAAGLERGIASPAVLPQLFEVRASHVLGTLPRTQVSEFLSGLLIGAEVASLSEQFAGQQTITLVAGSSLTSRYRQAFDAIGRDVAAVEGDTAFQAGIRSIAHAVAN"]}}, {"location": "[1513110:1513800](-)", "type": "CDS", "qualifiers": {"locus_tag": ["ctg1_1406"], "transl_table": ["11"], "translation": ["MTLNKTDRIVITLGTQIVGGKYVPGSPLPAEAELCEEFETSRNIIREVFRSLMAKRLIEMKRYRGAFVAPRNQWNYLDTDVLQWVLENDYDPRLIGAMSEVRNLVEPAIARWAAERATSGDLAQIESALNDMIANNQNRDAFNEADIRYHEAVLQSVHNPVLQQLSVAISSLQRAVFERTWMGDEANMPKTLQEHKALFDAIRHQDGDAAEQAALTMIASSTRRLKEIT"]}}, {"location": "[1514026:1514839](-)", "type": "CDS", "qualifiers": {"locus_tag": ["ctg1_1407"], "transl_table": ["11"], "translation": ["MAIKLIAIDMDGTLLLPDHTISPAVKNAIAAARAKGVNVVLTTGRPYAGVHSYLKELHMNQPGDYCITYNGALVQKAADGSTVAQTALNYDDYLFLEKLSREVGSHFHALDRNTLYTANRDISYYTVHESYVATIPLVFCEAEKMDPSTQFLKVMMIDEPDILDKAIARIPAEVKEKYTVLKSAPYFLEILDKRVNKGTGVKSLADTLGIKPDEIMALGDQENDIAMIEYAGMGVAMDNAIPSVKDVANFVTKSNLEDGVAYAIEKFVLQ"]}}, {"location": "[1514952:1515978](-)", "type": "CDS", "qualifiers": {"locus_tag": ["ctg1_1408"], "transl_table": ["11"], "translation": ["MTEMMQRWSMDALGRENLRLTQAPVPQPGPGEVRVRVNAVALNYRDKMVIEGNMPIALTFPFTPASDMAGVVDSTGEGVTRFKPGARVISTFSPEWVDGKPKGDARNLPYQTLGGYFQGMLSEYVIMRENWLVAAPETLDDAEASTLPCAGLTAWFALVERGQLRAGQSVLVQGTGGVAIFALQIAKAHGAEVFVTSGSDEKLALAKTLGADRGINRLKGNWADEIYALTQDRGIDHIIETVGGENLRHSLRAVAVHGRISVIGVLAGSEISLPASELLLKSPVIQGIGVGHRRALEDFVRAVDVTGLKPVIEHRYRFNQLEEALVHLDRGAFGKIVLTRE"]}}, {"location": "[1516087:1517035](+)", "type": "CDS", "qualifiers": {"locus_tag": ["ctg1_1409"], "transl_table": ["11"], "translation": ["MTDTLKDIPVFVAAVEAGSFAQAAVRLHLSRSAVGKSIARLEARLGVRLFQRTTRSQSLTDNGALFYERCLRALQEIRGAESLLETGKHQVSGRLRVAMPVLFGRQCIAPLLIALTQEHPALELEMSFSDRVVDIVEEGFDMAVRNGALPDSTMLVARRLGEHRMVLCAAPEYLRNNGQPETVADLRQHKAINYLRAGRVLPWELADHEGTQHTLIPRSSLNMDDLQAICDAALAGHGIAWLPCWMVRKELQNGRLIPLLKQAPDVRFDVHAVWQQTPHLPLRVRIAVDMLVSRLPSVLSLELDADNSAPTKKPR"]}}, {"location": "[1517068:1519480](-)", "type": "CDS", "qualifiers": {"locus_tag": ["ctg1_1410"], "transl_table": ["11"], "translation": ["MSNSYDSSSIKVLKGLDAVRKRPGMYIGDTDDGTGLHHMVFEVVDNAIDEALAGHCKDIVVTIHADNSVSVTDDGRGIPTGIHPEEGVSAAEVIMTVLHAGGKFDDNSYKVSGGLHGVGVSVVNALSQKLELVIQREGKIHRQLYTHGVPQAPLAVTGDTDKTGTMVRFWPSLETFTNVTEFEYEILAKRLRELSFLNSGVSIRLRDKRDNREDHFHYEGGIRAFVEYLNKNKTPIHPNIFYFSTEKDGIGVEVALQWNDGFQENIYCFTNNIPQRDGGTHLAGFRAAMTRTLNAYMDKEGYSKKAKVSATGDDAREGLIAVVSVKVPDPKFSSQTKDKLVSSEVKSAVEQQMNELLSEYLLENPSDAKIVVGKIIDAARAREAARKAREMTRRKGALDLAGLPGKLADCQERDPALSELYLVEGDSAGGSAKQGRNRKNQAILPLKGKILNVEKARFDKMLSSQEVATLITALGCGIGRDEYNPDKLRYHSIIIMTDADVDGSHIRTLLLTFFYRQMPEIVERGHVYIAQPPLYKVKKGKQEQYIKDDEAMDQYQIAIALDGATLHANSHAPALAGEPLERLVSEFNAAQKMIGRMERRYPKSLLKALIYQPTLTEADLSDEQVVTRWVNTLVTELNEKEQHGSQWKFDVQQNAQQQFEPIVRVRTHGVDTDYPLEHEFVTGPEYRRICTLGEKLRGLIEDDAFIERGERRQPVASFEQALEWLVKESRRGLSIQRYKGLGEMNPDQLWETTMDPESRRMLRVTVKDAIAADQLFTTLMGDAVEPRRAFIEENALKAANIDI"]}}, {"location": "[1519508:1520582](-)", "type": "CDS", "qualifiers": {"locus_tag": ["ctg1_1411"], "transl_table": ["11"], "translation": ["MSLTRLLIKDFRNIENADLALSPGFNFLVGANGSGKTSVLEAIYTLGHGRAFRSLQIGRVIRHEQEAFVLHGRLQGEERETAIGLTKDKQGDSKVRIDGTDGHKVAELALLMPMQLITPEGFTLLNGGPKYRRAFLDWGCFHNEAGFFNAWSNLKRLLKQRNAALRQVTRYAQLRPWDKELIPLAEQISCWRAEYSAGIADDMANTCKQFLPEFSLTFSFQRGWEKETDYAEVLERNFERDRMLTYTAHGPHKADFRIRADGAPVEDTLSRGQLKLLMCALRLAQGEFLTRESGRRCLYLIDDFASELDDARRGLLASRLKATQSQVFVSAISAEHVIDMSDENSKMFTVEKGKITD"]}}, {"location": "[1520729:1521830](-)", "type": "CDS", "qualifiers": {"locus_tag": ["ctg1_1412"], "transl_table": ["11"], "translation": ["MKFTVEREHLLKPLQQVSGPLGGRPTLPILGNLLLQVADGTLSLTGTDLEMEMIARVTLSQPHEAGATTVPARKFFDICRGLPEGAEIAVQLEGDRMLVRSGRSRFSLSTLPAADFPNLDDWQSEVEFTLPQATMKRLIEATQFSMAHQDVRYYLNGMLFETEGEELRTVATDGHRLAVCSMPIGDSLPNHSVIVPRKGVIELMRMLDGGDTPLRVQIGSNNIRAHVGDFVFTSKLVDGRFPDYRRVLPKNPDKTLEAGCDSLKQAFARAAILSNEKFRGVRLYVSENQIKITANNPEQEEAEEILDVTYAGTEMEIGFNVSYVLDVLNALKCENVRILLTDSVSSVQIEDAASQSAAYVVMPMRL"]}}, {"location": "[1521834:1523232](-)", "type": "CDS", "qualifiers": {"locus_tag": ["ctg1_1413"], "transl_table": ["11"], "translation": ["VSLSLWQQCLARLQDELPATEFSMWIRPLQAELSDNTLALYAPNRFVLDWVRDKYLNNINGLLNDFCGSDAPQLRFEVGTKPVTQTVRETVNVAIPAQAAPAPAPRALPATRSGWDNVPAPAEQTYRSNVNVKHTFDNFVEGKSNQLARAAARQVADNPGGAYNPLFLYGGTGLGKTHLLHAVGNGIMARKPNAKVVYMHSERFVQDMVKALQNNAIEEFKRYYRSVDALLIDDIQFFANKERSQEEFFHTFNALLEGNQQIILTSDRYPKEINGVEDRLKSRFGWGLTVAIEPPELETRVAILMKKADENDIRLPGEVAFFIAKRLRSNVRELEGALNRVIANANFTGRAITIDFVREALRDLLALQEKLVTIDNIQKTVAEYYKIKVADLLSKRRSRSVARPRQMAMALAKELTNHSLPEIGDAFGGRDHTTVLHACRKIEQLREESHDIKEDFSNLIRTLSS"]}}, {"location": "[1524022:1524349](+)", "type": "CDS", "qualifiers": {"locus_tag": ["ctg1_1414"], "transl_table": ["11"], "translation": ["LLTPTHFTFVFQQPQRAGTPQITILGRLNSLGHPRIGLTVAKKNVKRAHERNRIKRLTRESFRLRQHELPSMDFVVVAKKGVADLDNRALSEALEKLWRRHCRLARGS"]}}, {"location": "[1524572:1526216](+)", "type": "CDS", "qualifiers": {"locus_tag": ["ctg1_1415"], "transl_table": ["11"], "translation": ["MDSQRNLLIIALLFVSFMIWQAWEQDKNPQPQQQTTQTTTTAAGSAADQGVPASGQGKQITVKTDVLELTINTRGGDVEQALLLTYPKELKSNEPFQLLETTPEFIYQAQSGLTGRDGPDNPANGARPLYNVEKETFVLADGQNEIAIPMTYTDAAGNTFTKTFTLKRGEYAVNVGYSVQNTGAKPLELSTFGQLKQSINLPSHRDTGSSNFALHTFRGAAYSTPDAKYEKYKFDTIADNENLNVSAKGGWVAMLQQYFATAWVPTNDGTNNFYTANLGNGLAAIGYKSQPVLVQPGQTGKLASTLWVGPEIQDKMAAVAPHLDLTVDYGWLWFISQPLFKLLKFIHSFLGNWGFSIIVITFIVRGIMYPLTKAQYTSMAKMRMLQPKIQAMRERLGDDKQRQSQEMMALYKAEKVNPLGGCFPLLIQMPIFLALYYMLMGSVELRHAPFALWIHDLSAQDPYYILPILMGVTMFFIQKMSPTTVTDPMQQKIMTFMPVIFTVFFLWFPSGLVLYYIVSNLVTIIQQQLIYRGLEKRGLHSREKKKS"]}}, {"location": "[1526288:1527653](+)", "type": "CDS", "qualifiers": {"locus_tag": ["ctg1_1416"], "transl_table": ["11"], "translation": ["MSHNDTIVAQATPPGRGGVGILRISGLKAREVAEAVLGKLPKPRYADYLPFKDTDGTPLDQGIALWFPGPNSFTGEDVLELQGHGGPVILDLLLKRILTLPGLRIAKPGEFSERAFLNDKLDLAQAEAIADLIDASSEQAARSALNSLQGAFSARVNHLVEALTHLRIYVEAAIDFPDEEIDFLSDGKIEAQLNSVMADLDAVRAEARQGSLLREGMKVVIAGRPNAGKSSLLNALAGREAAIVTDIAGTTRDVLREHIHIDGMPLHIIDTAGLRDASDEVERIGIERAWQEIEQADRVLFMVDGTTTDAVDPADIWPDFIARLPAKLPITVVRNKADVTGETLGISEVNGHSLIRLSARTGEGVDDLRNHLKQSMGFDTSMEGGFLARRRHLQALEDAARHLDQGKAQLLGAWAGELLAEELRLAQQNLSEITGEFTSDDLLGRIFSSFCIGK"]}}, {"location": "[1527764:1528940](+)", "type": "CDS", "qualifiers": {"locus_tag": ["ctg1_1417"], "transl_table": ["11"], "translation": ["MARFLFCSFALVLLYPSGIDMYLVGLPHIARDLGASEAQLHIAFSAYLAGMASSMVFAGKIADKAGRQPVAITCAIIFALASMLCSLAQDSTLFLTGRFIQGVGAGGCYVVAFAILRDTLSAQRRAKVLSMLNGITCIIPVMAPVVGYLIMLKFPWQSLFWTMAAMGALVFILSITVLKETHPGSQNAGHTATLHPAETLLNRFFLSRLAITTLSVAVILTYVNVSPVLLMETMGFDRGKYSTVMALTAMVSMAVSFSTPFALNIFRQRTLMLTSQVLFLAAGGILATTSTHALMLVGITLICAGFSVGFGVAMSQALGPFSLRAGVASSVLGIAQVCGSSLWIWLAAVIGLNALNMLIGILIGCSMLCITLLMVIQPAAHYEEANQQSRS"]}}, {"location": "[1528908:1529880](+)", "type": "CDS", "qualifiers": {"locus_tag": ["ctg1_1418"], "transl_table": ["11"], "translation": ["MKKPISSLDLNLLLCLQLLLQERSVTKAAKRMNVTPSAVSKSLAKLRDWFDDPLFVKTPLGLLPTPLTMSLEQDLADWMQIGNQILDKFHHDSPGGLTFVLAAETPLMLIRFNALLEQVNQRYPQATVKMRHWDYDSVDAITRGEVDLGFTGRETHPRSRELLKLMPWFIDYEILFSDRPCVYLREDHPALQEEWNLETFLRYPHISIFWERSDTWALDEVLREMGRERNIAMSLPGFEQSMFMAAQPGHNYIATAPHYCHHYNQLHQRKLIALPIPIDEAQAEKLTVPFTLIWHKRNSHNPKILWLRETIKALYAAPALIFA"]}}, {"location": "[1530002:1530749](+)", "type": "CDS", "qualifiers": {"locus_tag": ["ctg1_1419"], "transl_table": ["11"], "translation": ["MATHFARGILTEGHLVSARISSACHQEARKLPEHRRTRFLASRALLAELMFMLYGTSELPDILTQPEGRPVFADPELPRFSIAYTGNIIGVALTTEGDCGLDMELQHATRGFHGANPHDDYPLSSNEKLWVRNQNDPIEARAQLITLRQSIRKLCGCASDDASLLQLLPGSGRLRSAKATLVEALSDAEDVLIWSIAVTPAIERLKIWEFDSQHGWSSLPDVPERANEPAARLMRLTSLPAEKAYTLS"]}}, {"location": "[1530785:1531352](+)", "type": "CDS", "qualifiers": {"locus_tag": ["ctg1_1420"], "transl_table": ["11"], "translation": ["MSDTLKVVTLLGSLRKGSFNGMVARTLPQLAPAGMDISALPSIGDIPLYDADVQQEEGFPQSVEALAEQIRQADGVVIVTPEYNYSVPGGLKNAIDWLSRLPEQPLSGKPVLIQTSSMGAIGGARCQYHLRQILVFLDAMVMNKPEFMGGVIQNKVDPQTSEVVDQSTRDHLSGQLTAFGDYIKRVKA"]}}, {"location": "[1531439:1532780](-)", "type": "CDS", "qualifiers": {"locus_tag": ["ctg1_1421"], "transl_table": ["11"], "translation": ["MMSQQHTTQTSGQGLLERVFKLREHGTTARTEVIAGFTTFLTMVYIVFVNPQILGVAGMDTSAVFVTTCLIAALGSILMGVFANLPVALAPAMGLNAFFAFVVVQAMGLPWQVGMGAIFWGAVGLLLLTIFRVRYWMIANIPVSLRVGITSGIGLFIGMMGLKNAGVIVANPDTLVSIGHLTSHNVLLGVLGFFIIAILASRNIHAAVLVSIVVTTLLGWMLGDVQYKGIVSAPPSVSTVIGHVDLAGSLNLGLAGVIFSFMLVNLFDSSGTLIGVTDKAGLADENGKFPRMKQALFVDSVSSVTGAFIGTSSVTAYIESSSGVSVGGRTGLTAVVVGILFLLVIFLSPLAGMVPPYAAAGALIYVGVLMTSSLSRVKWDDLTEAVPAFITAVMMPFSFSITEGIALGFISYCVMKIGTGRFRDLSPCVIIVALLFVLKIVFIDAK"]}}, {"location": "[1533027:1533609](+)", "type": "CDS", "qualifiers": {"locus_tag": ["ctg1_1422"], "transl_table": ["11"], "translation": ["MFREFGITLDLEEVFKRFKGVKLYEIIDIINEEHGVDLAKADLEPVYRAEVARLFDSELEVIAGANALLDAMTVPICVVSNGPVSKMQHSLGKLEMLHHFPEKLFSGYDIQRWKPDPALMFHAAKAMNVNVANCILVDDSSAGAQSGIDAGMEVFYFCADPHNKPIDHPKVTTFTDLAQLPELWKARGWNITR"]}}, {"location": "[1533694:1534420](-)", "type": "CDS", "qualifiers": {"locus_tag": ["ctg1_1423"], "transl_table": ["11"], "translation": ["MDNLNLNKHISGQFNAELESIRTQVMTMGGMVEQQLSDAITAMHNQDSELAKRVIEGDKNVNMMEVAIDEACVRIIAKRQPTASDLRLVMAIIKTIAELERIGDVADKICRTALEKFSQQHQPLLVSLESLGRHTVQMLHDVLDAFARMDLDEAVRIYREDKKVDQEYEGIVRQLMTYMMEDSRTIPSVLTALFCARSIERIGDRCQNICEYIFYFVKGQDFRHVGGDELDKLLAGKDPKE"]}}, {"location": "[1534434:1535208](-)", "type": "CDS", "qualifiers": {"locus_tag": ["ctg1_1424"], "transl_table": ["11"], "translation": ["MSMVDTAPGKIQVRDLNFYYGKFHALKNINLDIARNQVTAFIGPSGCGKSTLLRTFNKMYSLYPEQRAEGEIILDGDNILTNSQDIALLRAKVGMVFQKPTPFPMSIYDNIAFGVRLFEKLSRTDMDERVQWALTKAALWNETKDKLHQSGYSLSGGQQQRLCIARGIAIRPEVLLLDEPCSALDPISTGRIEELITELKQDYTVVIVTHNMQQAARCSDYTAFMYLGELIEFSNTDDLFTKPAKKQTEDYITGRYG"]}}, {"location": "[1535255:1536146](-)", "type": "CDS", "qualifiers": {"locus_tag": ["ctg1_1425"], "transl_table": ["11"], "translation": ["MATLEMQSTTALAESRRKMQAKRRFKNRVALTLSMATMAFGLFWLVWILFSTVVRGIDGMSLSLFTEMTPPPNTAGGGLANALAGSGLLILWATVVGTPLGIMAGIYLAEYGRKSWLAEVIRFINDILLSAPSIVVGLFVYTIVVAQMEHFSGWAGVIALALLQVPIVIRTTENMLKLVPDSLREAAYALGTPKWKMISAITLKASVSGIMTGILLAIARIAGETAPLLFTALSNQFWSTDMMQPIANLPVTIFKFAMSPFAEWQQLAWAGVLIITLCVLLLNILARVIFAKQKHG"]}}, {"location": "[1536145:1537105](-)", "type": "CDS", "qualifiers": {"locus_tag": ["ctg1_1426"], "transl_table": ["11"], "translation": ["MAATKPAFNPPGKKGDMIFSALVKLAALIVLLLLGGIIVSLIFSSWPSIQKFGFSFLWTKEWDAPNDIYGALVPIYGTLVTSFIALLIAVPVSFGIALFLTELAPGWLRRPLGIAIELLAAIPSIVYGMWGLFIFAPLFATYFQEPVGNVLSAIPFVGTLFSGPAFGIGILAAGVILAIMIIPYIAAVMRDVFEQTPVMMKESAYGIGCTTWEVIWRIVLPFTKNGVIGGVMLGLGRALGETMAVTFIIGNTYQLDSASLYMPGNSITSALANEFAEAESGLHVAALMELGLILFVITFIVLAISKLMILRLAKNEGAR"]}}, {"location": "[1537185:1538226](-)", "type": "CDS", "qualifiers": {"locus_tag": ["ctg1_1427"], "transl_table": ["11"], "translation": ["MKVMRTTVATVVAATLSLSAFSVFAEASLTGAGATFPAPVYAKWADTYQKETGNKVNYQGIGSSGGVKQITANTVDFGASDAPLSDDKLAQEGLFQFPTVIGGVVLAVNIPGLKSGELVLDGKTLGDIYLGKIKKWDDEAITKLNPGVKLPSQNIAVVRRADGSGTSFVFTSYLAKVNEEWKSKVGSGSTVNWPTGLGGKGNDGIAAFVQRLPGSIGYVEYAYAKQNNLSYTKLVSADGKPVSPTEENFANAAKGADWSKSFAQDLTNQKGDGAWPITSTTFILVHKEQKKPEQGAEVLKFFDWAYKNGGKQANALDYATLPDNVVEQIRAAWKTNVKDSSGKALY"]}}, {"location": "[1538547:1540377](-)", "type": "CDS", "qualifiers": {"locus_tag": ["ctg1_1428"], "transl_table": ["11"], "translation": ["MCGIVGAVAQRDIAEILLEGLRRLEYRGYDSAGLAVVDAEGHMTRLRRLGKVQMLAQAAEDHPLHGGTGIAHTRWATHGEPSEGNAHPHVSEHIVVVHNGIIENHEPLREELKARGYTFVSETDTEVIAHLVHWELEQGGTLREAVLRAIPQLRGAYGTVIMDSRDPSTLLAARSGSPMVIGLGMGENFIASDQLALLPVTRRFIFLEEGDIAEVTRRNVTVFDTKGEQVKRPEIESNLQYDAGDKGAYRHYMQKEIYEQPNAIKNTLTGRISHGEVDLSELGANANELLGKVEHIQIVACGTSYNSGMVSRYWFESLAGVPCDVEIASEFRYRKSAVRRNSLMITLSQSGETADTLAALRLSKELGYLGSLAICNVPGSSLVRESDLALMTNAGTEIGVASTKAFTTQLTVLLMLVAKLARLKGQDAAVEHDIVHGLQALPSRIEQMLSQDKRIEALAEDFSDKHHALFLGRGDQYPIALEGALKLKEISYIHAEAYAAGELKHGPLALIDADMPVIVVAPNNELLEKLKSNIEEVRARGGVLYVFADKDAGFASNDNMHIIEMPHVEEVIAPIFYTVPLQLLAYHVALIKGTDVDQPRNLAKSVTVE"]}}, {"location": "[1540605:1541976](-)", "type": "CDS", "qualifiers": {"locus_tag": ["ctg1_1429"], "transl_table": ["11"], "translation": ["MLNNTMSVVILAAGKGTRMYSDLPKVLHTLAGKPMVQHVIDAANELGARQVHLVYGHGGDLLKKTLNDDKLNWVLQAEQLGTGHAMQQAAPFFADDEDILMLYGDVPLISVDTLARLREAKPQGGIGLLTVVLDDPTGYGRITRENGNVTGIVEHKDASDAQRQIQEINTGILIANGADLKRWLSKLNNNNAQGEYYITDIIAMAYQEGREIAAVHPARISETEGVNNRLQLSRLERVYQSEQAEKLLLAGVMLRDPARFDLRGTLSHGSDVEIDTNVILEGNVTLGHRVKIGAGCVIKNSVIGDDCDISPYSVVEDAHLDAACTIGPFARLRPGAELLEGAHVGNFVEMKKARLGKGSKAGHLTYLGDAEIGDNVNIGAGTITCNYDGANKFKTIIGDDVFVGSDTQLVAPVTVGNGVTIAAGTTVTRDVADNELVLSRVPQVHKQGWKRPVKKK"]}}, {"location": "[1542281:1542701](-)", "type": "CDS", "qualifiers": {"locus_tag": ["ctg1_1430"], "transl_table": ["11"], "translation": ["MAMTYHLDVVSAEQQMFSGLVEKIQVTGSEGELGIFPGHAPLLTAIKPGMIRIVKQFGHEEFIYLSGGILEVQPGSVTVLADTAIRGQDLDEARALESKRKAEEHISSSHGDVDYAQASAELAKAIAKLRVIELTKKAM"]}}, {"location": "[1542721:1544104](-)", "type": "CDS", "qualifiers": {"locus_tag": ["ctg1_1431"], "transl_table": ["11"], "translation": ["MATGKIVQVIGAVVDVEFPQDAVPRVYDALEVQNGNESLVLEVQQQLGGGIVRTIAMGSSDGLRRGLEVKDLEHPIEVPVGKATLGRIMNVLGQPIDMKGDIGEEERWAIHRAAPSYEELSSSQELLETGIKVIDLMCPFAKGGKVGLFGGAGVGKTVNMMELIRNIAIEHSGYSVFAGVGERTREGNDFYHEMTDSNVLDKVSLVYGQMNEPPGNRLRVALTGLTMAEKFRDEGRDVLLFVDNIYRYTLAGTEVSALLGRMPSAVGYQPTLAEEMGVLQERITSTKTGSITSVQAVYVPADDLTDPSPATTFAHLDATVVLSRQIASLGIYPAVDPLDSTSRQLDPLVVGQEHYDTARGVQSLLQRYQELKDIIAILGMDELSEEDKLVVARARKIQRFLSQPFFVAEVFTGSPGKYVSLKDTIRGFKGIMEGEYDHLPEQAFYMVGSIDEAVEKAKKL"]}}, {"location": "[1544135:1544999](-)", "type": "CDS", "qualifiers": {"locus_tag": ["ctg1_1432"], "transl_table": ["11"], "translation": ["MAGAKEIRSKIASVQNTQKITKAMEMVAASKMRKSQDRMAASRPYAETMRKVIGHLANGNLEYKHPYLEERDVKRVGYLVVSTDRGLCGGLNINLFKKLLADMKAWSEKGVQCDIAMIGSKGVSFFNSVGGNIVAQVTGMGDNPSLSELIGPVKVMLQAYDEGRLDRLYVVSNKFINTMSQVPTLTQMLPLPASEDDELKQKSWDYLYEPDPKPLLDTLLRRYVESQVYQGVVENLASEQAARMVAMKAATDNGGSLIKELQLVYNKARQASITQELTEIVSGAAAV"]}}, {"location": "[1545050:1546592](-)", "type": "CDS", "qualifiers": {"locus_tag": ["ctg1_1433"], "transl_table": ["11"], "translation": ["MQLNSTEISELIKQRIAQFSVVSEAHNEGTIVSVSDGVIRIHGLADCMQGEMISLPGNRYAIALNLERDSVGAVVMGPYADLAEGMKVKCTGRILEVPVGRGLLGRVVNTLGAPIDGKGPVEHDGFSPIEVIAPGVIDRQSVDQPVQTGYKSVDAMIPIGRGQRELIIGDRQTGKTAMAIDAIINQRDSGIKCVYVAIGQKASTISNVVRKLEEHGALSNTIVVVATASESAALQYLAPYAGCAMGEYFRDRGEDALIVYDDLSKQAVAYRQVSLLLRRPPGREAFPGDVFYLHSRLLERASRVNAEYVENFTKGEVKGKTGSLTALPIIETQAGDVSAFVPTNVISITDGQIFLETNLFNSGIRPAVNPGISVSRVGGAAQTKIIKKLSGGIRTALAQYRELAAFSQFASDLDEATRKQLSHGQKVTELLKQKQYAPMSVAQQGLVLFAAERGYLEDVELAKIGSFEAALLAYVDRDHAPLMQEINQTGGYNDEIEGKLKAILDSFKATQSW"]}}, {"location": "[1546604:1547138](-)", "type": "CDS", "qualifiers": {"locus_tag": ["ctg1_1434"], "transl_table": ["11"], "translation": ["MSEFVTVARPYAKAAFDFAVEHQNVDRWQDMLAFAAEVTKNEQMAELLSGALAPETLAASFIAVCGEQLDANGQNLIKVMAENGRLRVLPDVLEQFEHLRALSEATAEVEVTSATELSDEQLAKITAAMEKRLSRKVKLNCKIDKSVMAGVIIRSGDMVIDGSVRGRLERLADVLQS"]}}, {"location": "[1547152:1547623](-)", "type": "CDS", "qualifiers": {"locus_tag": ["ctg1_1435"], "transl_table": ["11"], "translation": ["VNMNATILGQAIAFILFVWFCMKYVWPPLMAAIEKRQKEIADGLASAERAKKDLDLAQANATDQLKKAKAEAQVIIEQANKRRSQILDEAKAEAEQERTKIVTQAQAEIEAERKRAREELRKQVAILAVAGAEKIIERSVDEAANSDIVDKLVAEL"]}}, {"location": "[1547671:1547911](-)", "type": "CDS", "qualifiers": {"locus_tag": ["ctg1_1436"], "transl_table": ["11"], "translation": ["MENLNMDLLYMAAAVMMGLAAIGAAIGIGILGGKFLEGAARQPDLIPLLRTQFFIVMGLVDAIPMIAVGLGLYVMFAVA"]}}, {"location": "[1547960:1548776](-)", "type": "CDS", "qualifiers": {"locus_tag": ["ctg1_1437"], "transl_table": ["11"], "translation": ["MASENMTPQDYIGHHLNNLQLDLRTFSLVDPHNPPATFWTINIDSMFFSVVLGLLFLAMFRGVAKRATSGVPGKFQTFIEMIIGFVHGSVKDMYHGKSKLIAPLALTVFVWVFLMNLMDLLPIDFLPWIGEHVLGLPALRVVPSADVNITLSMALGVFILILFYSIKMKGVSGFVKELTLQPFNHWAFIPVNLILEGVSLLSKPVSLGLRLFGNMYAGELIFILIAGLLPWWSQWILNVPWAIFHILIITLQAFIFMVLTIVYLSMASEEH"]}}, {"location": "[1548784:1549165](-)", "type": "CDS", "qualifiers": {"locus_tag": ["ctg1_1438"], "transl_table": ["11"], "translation": ["MSVSLLSRNVARKLLFIQFLAVIASGLLFSLKDPFWGISAVCGGLAVVLPNVLFMIFAWRHQAHTPAKGRVAWSFALGEVCKVLLTFALLVMALAVLKVVFMPLIATWVLVLVVQVLAPAVINNKG"]}}, {"location": "[1549781:1550405](-)", "type": "CDS", "qualifiers": {"locus_tag": ["ctg1_1439"], "transl_table": ["11"], "translation": ["VLNKLSRLLEQAGISLTDHQKTQLVAYVDMLNKWNKAYNLTSVRDPNEMLVRHILDSIVVAPYLKGERFIDVGTGPGLPGIPLSIVRPESHFTLLDSLGKRVRFLRQVQHELKLENIAPVQSRVEAFPAEPPFDGVISRAFASLNDMVSWCKHLPAQDGRFYALKGQLPGDEIEQLPEGFAVESVEKLNIPQLEGERHLVIIKPNNF"]}}, {"location": "[1550506:1552396](-)", "type": "CDS", "qualifiers": {"locus_tag": ["ctg1_1440"], "transl_table": ["11"], "translation": ["MFYQDPFDVIIIGGGHAGTEAAMAAARMGQQTLLLTHNIDTLGQMSCNPAIGGIGKGHLVKEVDALGGLMAKAIDHAGIQFRILNASKGPAVRATRAQADRVLYRQAVRTALENQPNLMIFQQAVEDLIVENDRVVGAVTQMGLKFRAKAVVLTVGTFLDGKIHIGLDNYSGGRAGDPPSIPLSRRLRELPLRVSRLKTGTPPRIDARTIDFSVLAQQHGDNPMPVFSFMGNAAQHPQQVPCYITHTNEKTHDVIRNNLDRSPMYAGVIEGIGPRYCPSIEDKVMRFADRNQHQIFLEPEGLTSNEIYPNGISTSLPFDVQMQIVRSMQGMENAKIVRPGYAIEYDFFDPRDLKPTLESKFIHGLFFAGQINGTTGYEEAAAQGLLAGLNAARFSAEKEGWAPARSQAYLGVLVDDLCTLGTKEPYRMFTSRAEYRLMLREDNADLRLTEVGRELGLVDDERWARYNEKLERIEQERQRLKTTWVNPQAETAAEVNAHLTAPLSREASGEDLLRRPEVTYENLVKLTAFAPGLEDAEAAEQVEIQVKYEGYIARQQDEIEKQQRNENTLLPEMLDYRQVTGLSNEVIAKLNDHKPVSIGQASRISGVTPAAISILLVWLKKQGMLRRSA"]}}, {"location": "[1552770:1553220](-)", "type": "CDS", "qualifiers": {"locus_tag": ["ctg1_1441"], "transl_table": ["11"], "translation": ["MADITLISGSTLGGAEYVAEHLAEKLEDAGFSTETLHGPLLDDLPTDGVWLLITSTHGAGDLPDNLQPLYDELLEQQPDLSNVRFGAVGIGSREYDTFCGAIEKVEAAVTACGAKQLGETLKINILDHDIPEDPAEIWLGEWKNLLKND"]}}, {"location": "[1553310:1553769](-)", "type": "CDS", "qualifiers": {"locus_tag": ["ctg1_1442"], "transl_table": ["11"], "translation": ["MENYQIDNLDRGILEALMANARTAYAELAKQFGVSPGTIHVRVEKMKQAGIITGARIDVSPKQLGYDVCCFIGIILKSAKDYPSALAKLNALEEVTEAYYTTGHYSIFIKVMCRSIDALQQVLINKIQTIDEIQSTETLISLQNPIMRTIRP"]}}, {"location": "[1553920:1554913](+)", "type": "CDS", "qualifiers": {"locus_tag": ["ctg1_1443"], "transl_table": ["11"], "translation": ["MKTAYIAKQRQISFVKSHFSRQLEDKLGLIEVQAPILSRVGDGTQDNLSGCEKAVQVKVKTLPDAQFEVVHSLAKWKRQTLGQHDFSAGEGLYTHMKALRPDEDRLTPMHSVYVDQWDWERVMGDGERHVGTLKSTVEAIYAGIKATEAAVSKEFGLAPFLPESIHFVHSQELLSRYPDLDAKGRERAIAKELGAVFLIGIGGKLSDGKRHDVRAPDYDDWSTTGEGEFAGLNGDILVWNPVLEDAFELSSMGIRVDADALKRQLALTGDEDRLTLEWHQALLRGEMPQTIGGGIGQSRLTMLLLQLPHIGQVQCGVWPQQVRDRVESLL"]}}, {"location": "[1554913:1556365](-)", "type": "CDS", "qualifiers": {"locus_tag": ["ctg1_1444"], "transl_table": ["11"], "translation": ["MLTLDTLNVMLAVSEEGLIEEVVITLLASPQLAAFFEKFPRLKKAMTDDLPRWRENLRQRFKETEVPPELTDEVACYQQCQRLSTSQFIAQLPQTLTLLDTVHSPFASQARALVTDNATFTPALHTLFLQRWRLSLVVQATTLNQQLLDEEREQLLSEVQERMTLSGQLEQVLVENENAAGRLWDMSAGQLRRGDYQLIVKYGDFLAQQPELMKLAEQLGRSREAKSVPKKDAPMETFRTLVREPATVPEQVDGLQQSDDILRLLPTELSTLGMTELEYEFYRRLVEKQLLTYRLHGEAWREKLSQRPVIHQDFDEQPRGPFIVCVDTSGSMGGFNEQCAKAFCLALMRVALADRRRCFIMLFSSEVVGYELTHQQGIEQAIRFLSQRFRGGTDLASCFRSIVERMQGGDWYDADAVVISDFIAQRLPDDVVNKVKELQRVHQHRFHAVAMSAHGKPGIMRIFDHIWRFDTGLRSRLLRRWQR"]}}, {"location": "[1556358:1557855](-)", "type": "CDS", "qualifiers": {"locus_tag": ["ctg1_1445"], "transl_table": ["11"], "translation": ["MAHSHLIAERISRLSGALEKGLFERSHAIRLCLLAALSGESVFLLGPPGIAKSLIARRLKFAFQNARAFEYLMTRFSTPEEVFGPLSIQALKDEGRYQRLTEGYLPEAEIVFLDEIWKAGPAILNTLLTAINERRFRNGASEEKIPMRLLVAASNELPEADSSLEALYDRMLIRLWLDKVQDKSNFRSMLISQQDENENPVPASLQVTDEEYYQWQEDIGKITLPDSVFELIYLLRQQLDLLPSAPYVSDRRWKKAIRLLQASALFSGRDAVAPIDLILLKDCLWHDAEGMNLMQQQLDVLMTGHAWGQQSMLNQLGAIAQRRIQLQQQQSDKTALKVNRLGGMFARKAHYELPSELTSTTLTLLLQQPLKLHDMQVVHITVEREPLAQWLDKGGEIRGKLNGIGFAQPLTLEVDSSQHLVIRDVSLQGSRLALPGTASDSVPEEIKRQLEALDTEWHQQHTRFSEQQKCLFIHSDWLGRIEASLQDVSAQIKQARQC"]}}, {"location": "[1558077:1559946](+)", "type": "CDS", "qualifiers": {"locus_tag": ["ctg1_1446"], "transl_table": ["11"], "translation": ["MSTDNKQSLPAITLAAIGVVYGDIGTSPLYTLRECLSGQFGFGVERDAVFGFLSLIFWLLILVVSVKYLSFVMRADNAGEGGILTLMSLAGRNTSARMTSVLVIIGLIGGSFFYGEVVITPAISVLSAIEGLEIIAPQLDSWVVPLAILVLTLLFIIQKHGTGLVGKLFAPIMLAWFLVLAALGLRSIIANPDVLHALNPYWAVHFFLEYKVVSFVALGAVVLSITGVEALYADMGHFGKLPIRVAWFLVVLPSLVLNYFGQGALLLQNPEAIKNPFFLLAPDWALVPMLILATLATVIASQAVISGVFSLTRQAVRLGYLSPMRIIHTSEMESGQIYIPFINWLLYFAVVIVIVSFEHSSNLAAAYGIAVTGTMVLTSLLSTTVAYRNWHWNKFLVMMILVGFLCIDVPLFSANLDKIVSGGWLPLTLGLVMFIVMTTWKSERFRLLRRMHEHGNSLEAMIASLEKSPPVRVPGTAVYMSRALNVIPFALMHNLKHNKVLHERVILLTLRTEDAPYVHNVRRVQIEQLSPTFWRVVASYGWRETPNVEEVFHRCGLEGLSCRMMETSFFMSHESLIIGKRPWYLRLRGKLYLILQRNALRAPDQFEIPPNRVIELGTQVEI"]}}, {"location": "[1560162:1560582](+)", "type": "CDS", "qualifiers": {"locus_tag": ["ctg1_1447"], "transl_table": ["11"], "translation": ["MKKGTVLNAEISSVISRLGHTDTLVVCDAGLPVPRSTTRIDMALTQGVPSFMQVLDVVTAEMQVEAAILATEIKHHNPQLHETLLSHIEQLQQHQGNTIEIRYTTHEQFKQQTADSQAVIRSGECSPYANIILCAGVTF"]}}, {"location": "[1560589:1562095](+)", "type": "CDS", "qualifiers": {"locus_tag": ["ctg1_1448"], "transl_table": ["11"], "translation": ["MDALLQLKGIDKAFPGVKALSGAALNVYPGRVMALVGENGAGKSTMMKVLTGIYQRDAGSLLWLGKETTFNGPKSSQDAGIGIIHQELNLIPQLSIAENIFLGREFVNRFGKIDWKTMYAEADKLLAKLNLRFKSDRLVGDLSIGDQQMVEIAKVLSFESKVIIMDEPTDALTDTETESLFRVIRELKSQGRGIVYISHRMKEIFEICDDVTVFRDGQFIAEREVATLTEDTLIEMMVGRKLEDQYPHLDKAPGEIRLKVDNLCGPGVNDVTFTLRQGEILGVAGLMGAGRTELMKVLYGALPRTSGYVTLDGHEVVTRSPQDGLANGIVYISEDRKRDGLVLGMSVKENMSLTALRYFSRSGGSLKHKDEQQAVSDFIRLFNVKTPSMEQAIGLLSGGNQQKVAIARGLMTRPKVLILDEPTRGVDVGAKKEIYQLINQFKADGLSIILVSSEMPEVLGMSDRIIVMHEGHLGGEFTREQATQEVLMAAAVGKLNRVNQE"]}}, {"location": "[1562099:1563065](+)", "type": "CDS", "qualifiers": {"locus_tag": ["ctg1_1449"], "transl_table": ["11"], "translation": ["MTTQAVSGRRYFTKAWLLEQKSLIALLVLIAIVSTMSPNFFTVNNLFNILQQTSVNAIMAVGMTLVILTSGIDLSVGSLLALTGAVAASIVGIEVNALVAVAAALALGAAIGAVTGVIVAKGRVQAFIATLVMMLLLRGVTMVYTNGSPVNTGFTDNADLFGWFGIGRPLGIPTPVWIMAIVFLAAWYMLHHTRLGRYIYALGGNEAATRLSGISVNKVKIIVYSLCGLLASLAGIIEVARLSSAQPTAGTGYELDAIAAVVLGGTSLAGGKGRIVGTLIGALILGFLNNGLNLLGVSSYYQMIVKAVVILLAVLVDNKKQ"]}}, {"location": "[1563092:1563983](+)", "type": "CDS", "qualifiers": {"locus_tag": ["ctg1_1450"], "transl_table": ["11"], "translation": ["MNMKKLATLVSAVALSATVSANAMAKDTIALVISTLNNPFFVSLKDGAQKEADKLGYNLVVLDSQNNPAKELANVQDLTVRGTKILLINPTDSDAVGNAVKMANQAKIPVITLDRQATKGDVVSHIASDNVLGGKIAGDYIAKKAGEGAKVIELQGIAGTSAARERGEGFQQAVAAHKFNVLASQPADFDRTKGLNVMQNLLTAHPDVQAVFAQNDEMALGALRALQTAGKSDVMVVGFDGTPDGEKAVKDGKLAATIAQLPEQIGATGVQTADKVLKGEKVQAKYPVDLKLVIKQ"]}}, {"location": "[1564090:1565020](+)", "type": "CDS", "qualifiers": {"locus_tag": ["ctg1_1451"], "transl_table": ["11"], "translation": ["MKTAGNLVVLGSINADHILNLESFPTPGETVTGNQYQVAFGGKGANQAVAAGRSGAKIAFIACTGDDDTGERVRKQLASDNIDIAPVSVVEGESTGVALIFVNAEGENVIGIHAGANAALTTERVNAQREIIAHAEALLMQLESPVESVLAAAEIAHQNHTTVVLNPAPARVLSDELLVLVDIITPNETEAEKLTGVRVENDDDAARAAKVLHDKGIGTVIITLGSRGVWASVNGEGRRVPGFKVKAIDTIAAGDTFNGALVTALLEGKRMDDAIRFAHAAAAIAVTRKGAQPSVPWRKEIDEFLSQQG"]}}, {"location": "[1565032:1566016](+)", "type": "CDS", "qualifiers": {"locus_tag": ["ctg1_1452"], "transl_table": ["11"], "translation": ["MKDVARQAGVSTSTVSHVINNDRFVSEAIREKVEAAVKDLNYAPSALARSLKLNQTRTIGMLITASTNPFYSELVRGVERSCFERGYSLVLCNTEGDEQRMNRNLETLMQKRVDGLLLLCTETHQPSKEIIQRYPSIPTVMMDWAPFDGTSDLIQDNSLLGGDMATQYLIDKGYTRIACITGPLDKTPARLRLEGYLSAMARAGLTVPDGYRITGDFEFNGGFEAMQKLLSQAQRPQAVFIGNDAMAFGAYQALYQAGLRVPHDMAVIGYDDIELARYMTPPLTTIHQPKDELGELAIDVLIHRMAEPGLQQQRLQLTPVLMERGSV"]}}, {"location": "[1565981:1567415](-)", "type": "CDS", "qualifiers": {"locus_tag": ["ctg1_1453"], "transl_table": ["11"], "translation": ["MREKKARSMAGLPWIAAMAFFMQALDATILNTALPAIAQSLNRSPLAMQSAIISYTLTVAMLIPVSGWLADRFGTRKIFMLAVTLFTLGSLACALSTSLTELVIFRVLQGVGGAMMMPVARLALLRAYPRSELLPVLNFVTMPGLVGPILGPVLGGVFVTWASWHWIFLINIPIGVAGLLYARKYMPNFTTPRRRFDMRGFFLFGLSLVLFSSGMELFGEKIVATWIALSVILGGILLFLLYIRHARRHPTPLISLSLFNTRTFSVGIAGNIASRLGTGCVPFLMPLMLQVGFGYPALIAGCMMAPTAMGSILAKSTVTQVLRWFGYRKTLVGVTVFIGLMIAQFSLQSASLPVWMLILPLFVLGMAMSTQFTSMNTITLADLTDDNASSGNSVLAVTQQLSISLGVAVSAAVLRFYEGFDSANTVEQFHYTFITMGALTVVSALVFMLLKPKDGRNLIKERHKAKAKPNPVPSEQE"]}}, {"location": "[1567411:1568119](-)", "type": "CDS", "qualifiers": {"locus_tag": ["ctg1_1454"], "transl_table": ["11"], "translation": ["MPLSAQQLAAQKNLSYVLAEKLAQLILAGKYAPGSILPGEMELGEQFGVSRTAVREAVKTLTAKGMVLPRPRIGTRVMPQSNWNFLDQELLSWWMTEDNFHQVVDHFLVMRSSLEPQACLLAATLGTAEQKAQLNALMEEMVFLKKHFNRERWIEVDMAWHEHIYMMSANPFLTSFASLFHSVYHTYFTSITQDEVVKLDLHQAIVDAIQESDGQRAQDACQALLAAPTHQQVHK"]}}], "name": "1", "description": "1 length=1568377 depth=1.01x", "dbxrefs": [], "annotations": {"molecule_type": "DNA", "references": []}, "letter_annotations": {}, "areas": [{"start": 201917, "end": 255576, "products": ["NRP-metallophore", "NRPS"], "protoclusters": {"0": {"start": 201917, "end": 255576, "core_start": 221917, "core_end": 235576, "product": "NRP-metallophore", "tool": "rule-based-clusters"}, "1": {"start": 211718, "end": 255576, "core_start": 231718, "core_end": 235576, "product": "NRPS", "tool": "rule-based-clusters"}}, "candidates": [{"start": 201917, "end": 255576, "kind": "chemical_hybrid", "protoclusters": [0, 1]}], "subregions": []}], "modules": {"antismash.detection.hmm_detection": {"record_id": "1", "schema_version": 2, "enabled_types": ["T1PKS", "T2PKS", "T3PKS", "transAT-PKS", "hglE-KS", "prodigiosin", "PpyS-KS", "arylpolyene", "resorcinol", "ladderane", "PUFA", "NRPS", "CDPS", "RCDPS", "thioamide-NRP", "NAPAA", "mycosporine-like", "terpene", "lanthipeptide-class-i", "lanthipeptide-class-ii", "lanthipeptide-class-iii", "lanthipeptide-class-iv", "lanthipeptide-class-v", "lipolanthine", "thiopeptide", "thioamitides", "linaridin", "cyanobactin", "glycocin", "LAP", "lassopeptide", "sactipeptide", "bottromycin", "microviridin", "proteusin", "ranthipeptide", "redox-cofactor", "epipeptide", "cyclic-lactone-autoinducer", "spliceotide", "RaS-RiPP", "fungal-RiPP", "blactam", "2dos", "amglyccycl", "aminocoumarin", "NI-siderophore", "ectoine", "NAGGN", "butyrolactone", "indole", "nucleoside", "phosphoglycolipid", "melanin", "oligosaccharide", "furan", "hserlactone", "phenazine", "phosphonate", "guanidinotides", "other", "acyl_amino_acids", "PBDE", "betalactone", "tropodithietic-acid", "pyrrolidine", "crocagin", "NRP-metallophore", "methanobactin", "opine-like-metallophore", "aminopolycarboxylic-acid", "NRPS-like", "PKS-like", "transAT-PKS-like", "RiPP-like", "RRE-containing", "fungal-RiPP-like", "phosphonate-like"], "rule_results": {"schema_version": 4, "tool": "rule-based-clusters", "cds_by_protocluster": [[{"location": "[201917:255576]", "type": "protocluster", "qualifiers": {"aStool": ["rule-based-clusters"], "category": ["NRPS"], "contig_edge": ["False"], "core_location": ["[221917:235576]"], "cutoff": ["30000"], "detection_rule": ["(VibH_like or Cy_tandem or (cds(Condensation and AMP-binding) and ((IBH_Asp and not SBH_Asp) or IBH_His or TBH_Asp or CyanoBH_Asp1 or CyanoBH_Asp2 or IPL or SalSyn or (EntA and EntC) or (GrbD and GrbE) or (FbnL and FbnM) or PvdO or PvdP or (Orn_monoox and not (KtzT or MetRS-like)) or Lys_monoox or VbsL)))"], "neighbourhood": ["20000"], "product": ["NRP-metallophore"], "protocluster_number": ["1"], "tool": ["antismash"]}}, [{"cds_name": "ctg1_188", "domains": [["Aminotran_1_2", 3.8e-58, 193.8, 48, "rule-based-clusters"], ["Aminotran_5", 3.1e-06, 22.8, 34, "rule-based-clusters"], ["DegT_DnrJ_EryC1", 1.9e-05, 20.5, 38, "rule-based-clusters"]], "definition_domains": {"NRP-metallophore": []}}, {"cds_name": "ctg1_194", "domains": [["APH", 8.2e-12, 42.0, 156, "rule-based-clusters"]], "definition_domains": {"NRP-metallophore": []}}, {"cds_name": "ctg1_199", "domains": [["Fe-ADH", 8.5e-49, 162.7, 218, "rule-based-clusters"]], "definition_domains": {"NRP-metallophore": [], "NRPS": []}}, {"cds_name": "ctg1_200", "domains": [["adh_short", 3.2e-35, 118.2, 230, "rule-based-clusters"], ["adh_short_C2", 1.5e-34, 116.5, 47, "rule-based-clusters"]], "definition_domains": {"NRP-metallophore": [], "NRPS": []}}, {"cds_name": "ctg1_207", "domains": [["EntA", 4.1e-108, 357.3, 34, "rule-based-clusters"]], "definition_domains": {"NRP-metallophore": ["EntA"], "NRPS": []}}, {"cds_name": "ctg1_208", "domains": [["PP-binding", 3.7e-09, 33.4, 164, "rule-based-clusters"]], "definition_domains": {"NRP-metallophore": [], "NRPS": []}}, {"cds_name": "ctg1_209", "domains": [["AMP-binding", 2.7e-84, 279.6, 400, "rule-based-clusters"]], "definition_domains": {"NRP-metallophore": [], "NRPS": []}}, {"cds_name": "ctg1_210", "domains": [["EntC", 2.8e-137, 454.6, 49, "rule-based-clusters"]], "definition_domains": {"NRP-metallophore": ["EntC"], "NRPS": []}}, {"cds_name": "ctg1_216", "domains": [["Condensation", 2.6e-50, 167.6, 42, "rule-based-clusters"], ["AMP-binding", 1.3e-115, 382.7, 400, "rule-based-clusters"], ["PP-binding", 8.2e-11, 38.7, 164, "rule-based-clusters"]], "definition_domains": {"NRP-metallophore": ["Condensation", "AMP-binding"], "NRPS": ["Condensation", "AMP-binding"]}}, {"cds_name": "ctg1_223", "domains": [["Aldedh", 8.4e-179, 591.3, 89, "rule-based-clusters"]], "definition_domains": {"NRP-metallophore": [], "NRPS": []}}, {"cds_name": "ctg1_227", "domains": [["adh_short", 4.3e-36, 121.0, 230, "rule-based-clusters"]], "definition_domains": {"NRP-metallophore": [], "NRPS": []}}, {"cds_name": "ctg1_228", "domains": [["TPP_enzyme_N", 3.4e-51, 169.7, 75, "rule-based-clusters"], ["TPP_enzyme_C", 2.7e-39, 130.8, 323, "rule-based-clusters"]], "definition_domains": {"NRP-metallophore": [], "NRPS": []}}, {"cds_name": "ctg1_233", "domains": [["APH", 2.2e-07, 27.5, 156, "rule-based-clusters"]], "definition_domains": {"NRP-metallophore": [], "NRPS": []}}]], [{"location": "[211718:255576]", "type": "protocluster", "qualifiers": {"aStool": ["rule-based-clusters"], "category": ["NRPS"], "contig_edge": ["False"], "core_location": ["[231718:235576]"], "cutoff": ["20000"], "detection_rule": ["cds(Condensation and (AMP-binding or A-OX))"], "neighbourhood": ["20000"], "product": ["NRPS"], "protocluster_number": ["2"], "tool": ["antismash"]}}, [{"cds_name": "ctg1_199", "domains": [["Fe-ADH", 8.5e-49, 162.7, 218, "rule-based-clusters"]], "definition_domains": {"NRP-metallophore": [], "NRPS": []}}, {"cds_name": "ctg1_200", "domains": [["adh_short", 3.2e-35, 118.2, 230, "rule-based-clusters"], ["adh_short_C2", 1.5e-34, 116.5, 47, "rule-based-clusters"]], "definition_domains": {"NRP-metallophore": [], "NRPS": []}}, {"cds_name": "ctg1_207", "domains": [["EntA", 4.1e-108, 357.3, 34, "rule-based-clusters"]], "definition_domains": {"NRP-metallophore": ["EntA"], "NRPS": []}}, {"cds_name": "ctg1_208", "domains": [["PP-binding", 3.7e-09, 33.4, 164, "rule-based-clusters"]], "definition_domains": {"NRP-metallophore": [], "NRPS": []}}, {"cds_name": "ctg1_209", "domains": [["AMP-binding", 2.7e-84, 279.6, 400, "rule-based-clusters"]], "definition_domains": {"NRP-metallophore": [], "NRPS": []}}, {"cds_name": "ctg1_210", "domains": [["EntC", 2.8e-137, 454.6, 49, "rule-based-clusters"]], "definition_domains": {"NRP-metallophore": ["EntC"], "NRPS": []}}, {"cds_name": "ctg1_216", "domains": [["Condensation", 2.6e-50, 167.6, 42, "rule-based-clusters"], ["AMP-binding", 1.3e-115, 382.7, 400, "rule-based-clusters"], ["PP-binding", 8.2e-11, 38.7, 164, "rule-based-clusters"]], "definition_domains": {"NRP-metallophore": ["Condensation", "AMP-binding"], "NRPS": ["Condensation", "AMP-binding"]}}, {"cds_name": "ctg1_223", "domains": [["Aldedh", 8.4e-179, 591.3, 89, "rule-based-clusters"]], "definition_domains": {"NRP-metallophore": [], "NRPS": []}}, {"cds_name": "ctg1_227", "domains": [["adh_short", 4.3e-36, 121.0, 230, "rule-based-clusters"]], "definition_domains": {"NRP-metallophore": [], "NRPS": []}}, {"cds_name": "ctg1_228", "domains": [["TPP_enzyme_N", 3.4e-51, 169.7, 75, "rule-based-clusters"], ["TPP_enzyme_C", 2.7e-39, 130.8, 323, "rule-based-clusters"]], "definition_domains": {"NRP-metallophore": [], "NRPS": []}}, {"cds_name": "ctg1_233", "domains": [["APH", 2.2e-07, 27.5, 156, "rule-based-clusters"]], "definition_domains": {"NRP-metallophore": [], "NRPS": []}}]]], "outside_protoclusters": [], "multipliers": {"cutoff": 1.0, "neighbourhood": 1.0}}, "strictness": "relaxed"}, "antismash.detection.cluster_hmmer": {"hits": [{"location": "[202497:202674](+)", "label": "ctg1_187", "locus_tag": "ctg1_187", "domain": "HTH_1", "evalue": 8.3e-19, "score": 67.4, "identifier": "PF00126.29", "description": "Bacterial regulatory helix-turn-helix protein, lysR family", "protein_start": 11, "protein_end": 70, "translation": "LNLLVIFECIYQHLSISKAAETLYITPSAVSQSLQRLRNQLNDPLFIRSGKGITPTTVG"}, {"location": "[202794:203358](+)", "label": "ctg1_187", "locus_tag": "ctg1_187", "domain": "LysR_substrate", "evalue": 2.6e-19, "score": 69.5, "identifier": "PF03466.22", "description": "LysR substrate binding domain", "protein_start": 110, "protein_end": 298, "translation": "ENLLGPLKLLMREHNYEIELHDMLLSADSAEDLLAYRKADLIFSMAPVSNRSMICVPYASYSVLLVCSQDHPRMKEVATMEELQEEKFTIFLSDEPGVKTYQSMAEKVHAEKTIGFRCDSVFTIISMISASQLIGYVPEILFDKYSEVLRLKKITAPFTLPSLDIFMIYNRSALNSTAFAKFINEVTE"}, {"location": "[203530:204589](-)", "label": "ctg1_188", "locus_tag": "ctg1_188", "domain": "Aminotran_1_2", "evalue": 5e-57, "score": 193.8, "identifier": "PF00155.23", "description": "Aminotransferase class I and II", "protein_start": 30, "protein_end": 383, "translation": "NAINLSQGFPDFDGPRYLQERLAYHVAQGANQYAPMTGVQALRDAIADKTAELYGYKPDATSDITVTAGATEALYAAITALVRTGDEVICFDPSYDSYAPAVELSGGVVKRIALQPPHFRPDWQAFAALLSDKTRLVIINTPHNPSATAWQKADFAKLWQAIAGREIYVLSDEVYEHICFAQEGHASVLAHPQLRERAVAVSSFGKTYHMTGWKVGYCVAPAAISAELRKVHQYLTFAVNTPAQLALADMLRAEPEHYRDLPAFYRQRRDLFVNALSQSRLEILPCEGTYFLLADYSAISDRDDVSFCQWLTKEVGVAAIPLSVFCADPFPHKLIRLCFAKQESTLLAAAERL"}, {"location": "[204826:205384](+)", "label": "ctg1_189", "locus_tag": "ctg1_189", "domain": "Aldolase_II", "evalue": 1.6e-41, "score": 142.3, "identifier": "PF00596.23", "description": "Class II Aldolase and Adducin N-terminal domain", "protein_start": 8, "protein_end": 194, "translation": "HLVDACRWIGAKGWAPATGGNMSVRQDAHLCWLSESGKDKGSLTTDDFLQVEIATNRAPSGRTPSAETGLHTLIYRLFPEANAVLHVHTINATVLSRLVKEPELKITGFEMQKSLSGQSTHLDTVAIPVFDNDQDIDALAARIAEYTQAHPFNYGFLLRGHGLTCWGRDVAEARRHLEGLEFLFEC"}, {"location": "[205416:206001](+)", "label": "ctg1_190", "locus_tag": "ctg1_190", "domain": "Hydrolase", "evalue": 6.1e-08, "score": 33.3, "identifier": "PF00702.28", "description": "haloacid dehalogenase-like hydrolase", "protein_start": 1, "protein_end": 196, "translation": "IRAIVTDIEGTTSDIRFVHDVLFPYARERLAAFVSAQQYAEPVKSILDNLRDEINHPHASVSDLIDTLFTFMDEDRKSTALKALQGIIWHDGYVNGDFTGHLYPDVLPALEKWKAQGIDLYVYSSGSVAAQKLLFGYSDEGDITHLFSGYFDTHIGAKRDVQSYQNIAAQTGIPPSQILFLSDIHQELDAAEQAG"}, {"location": "[206108:206594](+)", "label": "ctg1_191", "locus_tag": "ctg1_191", "domain": "ARD", "evalue": 1.2e-33, "score": 116.6, "identifier": "PF03079.16", "description": "ARD/ARD' family", "protein_start": 3, "protein_end": 165, "translation": "LTIYSDKDPSQPRWHSTDAADIAQQLNARGVRFERWAADRDLGRDPAPDAVIAAYQHAIDTLVAEKGYQSWDVISLRADNPQKEALRAKFLNEHTHGEDEVRFFVEGAGLFCLHIGDEVCQVVCEKNDLISVPAGTPHWFDMGSEPNFTAIRIFDNPEGWIA"}, {"location": "[206700:207108](-)", "label": "ctg1_192", "locus_tag": "ctg1_192", "domain": "AHSA1", "evalue": 2.4e-29, "score": 102.2, "identifier": "PF08327.13", "description": "Activator of Hsp90 ATPase homolog 1-like protein", "protein_start": 15, "protein_end": 151, "translation": "DAPRDLLWLCWTTPEHIKNFFIPVPHKVTECDLDLRVGGRFNTVFEVDGQRMDNRGVFLEIDPGRKLVFTDGYTEGWKPAEKPFMTAILLLDDVGEGKTRYTAIARHPTAEIREQHEQMGFHEGWGIVLDQLVAYT"}, {"location": "[207226:208072](-)", "label": "ctg1_193", "locus_tag": "ctg1_193", "domain": "IF-2B", "evalue": 6.7e-68, "score": 229.0, "identifier": "PF01008.19", "description": "Initiation factor 2 subunit family", "protein_start": 47, "protein_end": 329, "translation": "VRGAPLIGLSASLLLALLAENGKSRDELAVALETLRASRPTAVNLMNNLDRMKLALWQEDFVPALVAEALRLIDEDKQLCEAIANAGSTLVKPGSRLLTHCNTGGLATAGVGTALGVIARAHQEGRVSSVWVDETRPLLQGGRLTAWELGELGVPYQLIADSMAASLMAKGLVDAVWVGADRIAANGDVANKIGTYSLAVLATFHGIPFYVAAPHTTLDPACPNGEAIPIEQRAASEVTGVAGSFGAVQWAPENAQVYNPAFDVTPAALISGWVLDTGIVTP"}, {"location": "[208408:209107](+)", "label": "ctg1_194", "locus_tag": "ctg1_194", "domain": "APH", "evalue": 5.3e-11, "score": 42.9, "identifier": "PF01636.25", "description": "Phosphotransferase enzyme family", "protein_start": 30, "protein_end": 263, "translation": "AQEVGDGNLNLVFKIYDTEGVSRIVVKQALPYVRCVGESWPLTLDRARLEAQTLVEHYQHSPQHTVKIHHFDPELAVMVMEDLSSHAIWRGELIKNTYYPQAARQLGEYLAHTLFHTSDFYLHPHEKKAQVAKFINPEMCEITEDLFFNDPYLVHERNNYPAELEKDVAALRDDAQLKIAVASLKHRFFSHAEALLHGDIHSGSIFVADGSLKAIDAEFGYFGPIGFDVGTAI"}, {"location": "[210981:211731](-)", "label": "ctg1_196", "locus_tag": "ctg1_196", "domain": "Peripla_BP_4", "evalue": 1.9e-29, "score": 103.2, "identifier": "PF13407.8", "description": "Periplasmic binding protein domain", "protein_start": 48, "protein_end": 298, "translation": "DDNTTQFVAGAIQEGKKLGFKVSTFLSNGDDAKFQDFVNQAISQKYDGIILSQGRDPYATALVKKAVDAGIKVSVFDTAVQGDIPGVTVTQQDDASLTHLSFGQLAKDFNGKANIVKLWVAGFPPMERRQAAYKALQKQYPDIKELESIGAVSSDVQGDTANKVGAILAKYPKGKIDAIWGTWDAFSQGAYKALKENGRTEIKLYSIDISNQDLQLMREPGSPWKVSVAVDPKLIGATNVRLIANKIAGE"}, {"location": "[211935:212757](-)", "label": "ctg1_197", "locus_tag": "ctg1_197", "domain": "BPD_transp_2", "evalue": 9e-28, "score": 97.3, "identifier": "PF02653.18", "description": "Branched-chain amino acid transport system / permease component", "protein_start": 48, "protein_end": 322, "translation": "NIINILRSIAIVTVIAIGVSISLTIGGFDLSVGSTASLANALVVSLFVWYGFGTTESILITLALCTLVGLFNAFLIVILRIPDMLATLASLFVIQGVAMTYSYGGSITENMVLPSGDMAEGTIPAAFSLLGQVPTIVIIMLVVTILAQLGLSLTTHGRRMYAIGGNPEAARLSGIRTTRYKVAAYVIASLLAGLGGILLASRIGSSQVNAGGGYLMDAVAAAWIGFSLAGSGKPNALGTLVGAVILGVLSNGLVMLSVPYYAMDIIKGLVLAVA"}, {"location": "[213884:214340](-)", "label": "ctg1_198", "locus_tag": "ctg1_198", "domain": "ABC_tran", "evalue": 9.9e-25, "score": 87.7, "identifier": "PF00005.29", "description": "ABC transporter", "protein_start": 20, "protein_end": 172, "translation": "LSRVDLTLMGGSVHALTGANGAGKSTLMAVLCGTYDRYEGEICINNQPVTIREPLDAKRLGIHLVQQEVDVALIPELSIAENIMLDQLAQPGHRYRWRAIRQQAKQALAQLGIALDVRRIVDTCTLAEKQQILLARALSHHCRFLILDEPTA"}, {"location": "[213122:213587](-)", "label": "ctg1_198", "locus_tag": "ctg1_198", "domain": "ABC_tran", "evalue": 2.4e-17, "score": 63.8, "identifier": "PF00005.29", "description": "ABC transporter", "protein_start": 271, "protein_end": 426, "translation": "LKDISLHLRKGEILGIAGLAGAGKTELCKALFGASKSRVARGELNHQPWQPRDPADSVLRGLALVPEERRKEGIFIDEPVSMNLAVTADNSFSRWSLFGHRQAWRWAEEVIARVGVRARGPGQVLRRLSGGNQQKIAIGKWLRNDASVLIFDEPT"}, {"location": "[214593:215604](+)", "label": "ctg1_199", "locus_tag": "ctg1_199", "domain": "Fe-ADH", "evalue": 1.1e-47, "score": 162.7, "identifier": "PF00465.21", "description": "Iron-containing alcohol dehydrogenase", "protein_start": 11, "protein_end": 348, "translation": "PANYFSHPGSLAHLNDFFTPEQLSRAVWIYGERAIEGARPFLPESFHAPGAKHLLFKGHCSERDVTDLVTASGNNASVVIGVGGGALLDTAKAVARRLGVPVVAIPTIAATCAAWTPLSVWYNDAGQALQFEVFDDANFLVLVEPHIILNAPAEYLLAGIGDTLAKWYEAVVLAPQPEHLPLTVRLGINGALAIRDVLLSRSEEALADQQRGEATQAFRDVVDAIIAGGGMVGGLGERYTRVAAAHAVHNGLTVLPQTEKYLHGTKVAYGILVQSALLGQDDVLAELVAAYQRFTLPTTLRELEVDINNRDELDKVIAHTLRPVESIHYLPVALTPE"}, {"location": "[215745:216444](+)", "label": "ctg1_200", "locus_tag": "ctg1_200", "domain": "adh_short_C2", "evalue": 5.7e-61, "score": 206.2, "identifier": "PF13561.8", "description": "Enoyl-(Acyl carrier protein) reductase", "protein_start": 13, "protein_end": 246, "translation": "GASRGLGRAIALSLARAGADVVITYEKSADKAQAVTEEIKALGRHSEAIQADSASAQAIQDAVTHAARSLGGLDILVNNAGIARGGPLESMTLADIDALINVNIRGVVIAIQEALVHMSDGGRIINIGSCLANRVAMPGIAVYSMTKSALNSLTRGLARDLGPRGITVNLVHPGPTNSDMNPEDGEQAESQRQMIAVGHYGQPEDIAAAVTFLASPAAGQISGTGLDVDGGLN"}, {"location": "[216506:216689](-)", "label": "ctg1_201", "locus_tag": "ctg1_201", "domain": "Sel_put", "evalue": 2.4e-28, "score": 98.1, "identifier": "PF04328.15", "description": "Selenoprotein, putative", "protein_start": 4, "protein_end": 65, "translation": "LSKAGKYLGQAAKMMIGVPDYDNYVEHMRVNHPDQTPMTYEAFFRDRQDARYGGKGGAKCC"}, {"location": "[217656:218772](-)", "label": "ctg1_202", "locus_tag": "ctg1_202", "domain": "CstA", "evalue": 8e-170, "score": 564.8, "identifier": "PF02554.16", "description": "Carbon starvation protein CstA", "protein_start": 31, "protein_end": 403, "translation": "INALWIVVASVCIYLIAYRFYGRYIAKTVLGVDGTRMTPAVRHNDGLDYVPTDKKVLFGHHFAAIAGAGPLVGPVLAAQMGYLPGMIWILAGVVLAGAVQDFMVLFVSTRRDGRSLGELVKEEMGATAGVIALIATFMIMVIILAVLAMIVVKALTHSPWGTYTVAFTIPLALFMGIYIRYLRPGRIGEVSVIGLVFLVFAIISGGWVAESPTWAPFFDFTGVQLTWMLVGYGFVAAVLPVWLLLAPRDYLSTFLKIGTIVGLAIGILIMRPTLTMPALTKFIDGTGPVWTGNLFPFLFITIACGAVSGFHALIASGTTPKMLANENQACLIGYGGMLMESFVAIMALVSACIIDPGVYFAMNSPMALLAPA"}, {"location": "[217077:217461](-)", "label": "ctg1_202", "locus_tag": "ctg1_202", "domain": "CstA_5TM", "evalue": 8.2e-36, "score": 123.0, "identifier": "PF13722.8", "description": "5TM C-terminal transporter carbon starvation CstA", "protein_start": 468, "protein_end": 596, "translation": "SFWYHFAILFEALFILTAVDAGTRAARFMLQDLLGVISPNLKRTDSLPANLLATALCVLAWGYFLHQGVVDPLGGINTLWPLFGIANQMLAGMALMLCAVVLFKMKRQRYAWVALLPTAWLLICTLTA"}, {"location": "[219398:219710](+)", "label": "ctg1_203", "locus_tag": "ctg1_203", "domain": "Gate", "evalue": 2.7e-08, "score": 34.1, "identifier": "PF07670.16", "description": "Nucleoside recognition", "protein_start": 84, "protein_end": 188, "translation": "LGLIPAVMFALGMINVLEHYGALRAARKLLTPLLRPLLGIPGTTGLALIGSLQSTDVGASLTRNLSDEGQISEKEKDVFAMFQFSAGAMITNFFSSGAILFTLV"}, {"location": "[219952:220294](+)", "label": "ctg1_204", "locus_tag": "ctg1_204", "domain": "Gate", "evalue": 3.3e-06, "score": 27.5, "identifier": "PF07670.16", "description": "Nucleoside recognition", "protein_start": 29, "protein_end": 143, "translation": "LPNVVMAFIIIKALEITGALKGLGMIFSPLMGLFGLPGEAAAVLIGGWMSMGGGIGVAIGLFDKGIITGEHLAILAPAIYLMGSQVQYLGRILGVIGTRAKRIPLMIAISVINA"}, {"location": "[220859:221156](+)", "label": "ctg1_205", "locus_tag": "ctg1_205", "domain": "M20_dimer", "evalue": 1.5e-22, "score": 79.7, "identifier": "PF07687.16", "description": "Peptidase dimerisation domain", "protein_start": 172, "protein_end": 271, "translation": "ARKGMAGYHLTFSGVAAHAGNEPEKGRSAITALANSIIAINALTDQERGTTLNVGVIHGGSAANVVADKAVAELDVRFWENDEYSRVNQALEALCEKGF"}, {"location": "[221536:221770](-)", "label": "ctg1_206", "locus_tag": "ctg1_206", "domain": "4HBT", "evalue": 3e-17, "score": 62.8, "identifier": "PF03061.24", "description": "Thioesterase superfamily", "protein_start": 49, "protein_end": 127, "translation": "FGLLHGGASAALAETLGSMAGFLMTRDGQSVVGTELNATHHRAVSHGKVRGVCQPLHLGRTSQSWEIVVFDEQGRRCC"}, {"location": "[221929:222631](-)", "label": "ctg1_207", "locus_tag": "ctg1_207", "domain": "adh_short_C2", "evalue": 2.3e-52, "score": 178.0, "identifier": "PF13561.8", "description": "Enoyl-(Acyl carrier protein) reductase", "protein_start": 14, "protein_end": 248, "translation": "GAGKGIGYATARAFVEAGAQVTGFDLAFPEEAYPFATETLDIADAAQVREVCGRALARLERLDVLVNAAGILRMGATDQIAQEDWQQTFAVNVGGAFNLFQQTMGQFRRQQSGAIVTVASDAAHTPRIGMSAYGASKAALKSLALTVGLELAGSGVRCNLVSPGSTDTDMQRTLWKSDDAEQQRIRGFGEQFKLGIPLGKIARPQEIASTVLFLASDAASHITLQDIVVDGGST"}, {"location": "[222912:223434](-)", "label": "ctg1_208", "locus_tag": "ctg1_208", "domain": "Isochorismatase", "evalue": 7.6e-37, "score": 127.3, "identifier": "PF00857.22", "description": "Isochorismatase family", "protein_start": 31, "protein_end": 205, "translation": "ALLIHDMQEYFLNFWGENSPMMAQVVANIARLRDYCKQHNIPVYYTAQPKAQSDEDRALLNDMWGPGLTRSPEQQRIVSQLTPDEADTVLVKWRYSAFHRSPLELMLKETGRNQLLITGVYAHIGCMTTATDAFMRDIKPFFIADALADFTRDEHLMSLNYVAGRAGRVVMTDD"}, {"location": "[222702:222882](-)", "label": "ctg1_208", "locus_tag": "ctg1_208", "domain": "PP-binding", "evalue": 1.8e-07, "score": 31.4, "identifier": "PF00550.27", "description": "Phosphopantetheine attachment site", "protein_start": 215, "protein_end": 275, "translation": "ALRDIILPLLDESDEPMDDENLIDYGLDSVRMMALAARWRKVHGDIDFVMLAKNPTLDAW"}, {"location": "[223837:225049](-)", "label": "ctg1_209", "locus_tag": "ctg1_209", "domain": "AMP-binding", "evalue": 4.2e-75, "score": 253.1, "identifier": "PF00501.30", "description": "AMP-binding enzyme", "protein_start": 33, "protein_end": 437, "translation": "QENNDAVAIVDGDRRITYREFNQAVNNLASRLQALGLHRGETALVQLGNVCEFYMTFFALLQVGVAPVNALFSHQRSELNAYAAQIKPALLIADREHALFAGDDFLNTFVDEHRSVRVVLLRGDKGEHALDAAIAHPAENFIPNPTPADEVAFFQLSGGSTGTPKLIPRTHNDYDYSIRRSNAICGITADTRYLNALPAAHNYAMSSPGSLGVFTAGGCVVLANDPSATICFPLIEKHQITVTSLVPPAVSLWLQAIADGAGNAPLSSLTLLQVGGARLSASLAARIPAEIGCQLQQVFGMAEGLVNYTALDDTPERIINTQGRPMCPDDEVWVADEHGNPLPRGEVGRLMTRGPYTFRGYFNSPEHNASAFDADGFYCSGDLIAIDEQGYITVQGREKDQINR"}, {"location": "[223588:223813](-)", "label": "ctg1_209", "locus_tag": "ctg1_209", "domain": "AMP-binding_C", "evalue": 2.6e-10, "score": 41.2, "identifier": "PF13193.8", "description": "AMP-binding enzyme C-terminal domain", "protein_start": 445, "protein_end": 520, "translation": "EIENLLLRHDAVIHAALVSMEDSLLGEKSCAYLVVKEPLRAVEVRRFLREQGVAEFKLPDRVESVDALPLTPVGK"}, {"location": "[225193:225952](-)", "label": "ctg1_210", "locus_tag": "ctg1_210", "domain": "Chorismate_bind", "evalue": 1.1e-68, "score": 231.8, "identifier": "PF00425.20", "description": "chorismate binding enzyme", "protein_start": 127, "protein_end": 380, "translation": "VFEEMVARAAALTATPQVNKVVLSRLIDIVTDKPIDSGALMERLIAQNPASYNFHVPLEDGGVLLGASPELLLRKEGAHFSSLPLAGSARRQPDDVLDREAGNKLLASEKDRHEHDLVTQAMKAILKSRSHYLSMPSSPQLITTPTLWHLATPVEGEARENENALTLACLLHPTPALSGFPHQAAKALIAGLEPFDRELFGGIVGWCDSEGNGEWVVTIRCARLQQNTVRLFAGAGIVPASSPVGEWRETGVK"}, {"location": "[226664:227411](+)", "label": "ctg1_211", "locus_tag": "ctg1_211", "domain": "Peripla_BP_2", "evalue": 7.4e-19, "score": 68.2, "identifier": "PF01497.20", "description": "Periplasmic binding protein", "protein_start": 48, "protein_end": 297, "translation": "IVSTSVTLTGSLLAIDAPVIASGATTPNNRVADAQGFLRQWGDIAKQRQLARLYIGEPSAEAVAAQMPDLILISATGGDSALALYDQLSAIAPTLVINYDDKSWQALLKQLGTITGQEKQAAERIAAFDKQLAQVKQQMTLPPQPVNAIVYTAAAHSANLWTTESAQGQLLQQLGFTLAELPAGLHTSKSQGQRHDIIQLGGENLATGLNGEGLFLFAGDQKDVDAIYANPLLAHLPAVQNKRVWALGT"}, {"location": "[227554:228727](-)", "label": "ctg1_212", "locus_tag": "ctg1_212", "domain": "MFS_3", "evalue": 1.1e-17, "score": 63.8, "identifier": "PF05977.15", "description": "Transmembrane secretion effector", "protein_start": 15, "protein_end": 406, "translation": "HPAYRAVFIARFISILSLGLLGVAVPVQIQSMTHSSWLVGLSVTLTGGAMFIGLMVGGVLADRYERKKLILLARGTCGVGFIGLCLNAILPEPSLIAIYALGLWDGFFASLGVTALLAATPALVGRENLMQAGAITMLTVRLGSVISPMVGGLLLATGNVAWNYGLAAAGTFITTLTLLRLPHLPPPPQPREHPLTSLMAAIRFLFSNPLIGGIALLGGLLTMASAVRVLYPALAGVWQMSASEIGVLYAAIPLGAACGALTSGNLAQSARPGLIMLLATLASFIAIGFFSLMPVWALGVMCLVIFGWLSAISSLLQYTLIQTQTPEGMLGRINGLWTAQNVTGDAIGAAILGGLGAIMTPVASASSSGFVLAMLGGILLVVLVELRRFRQ"}, {"location": "[228934:229864](+)", "label": "ctg1_213", "locus_tag": "ctg1_213", "domain": "FecCD", "evalue": 1.6e-89, "score": 300.1, "identifier": "PF01032.20", "description": "FecCD transport family", "protein_start": 18, "protein_end": 328, "translation": "LLILAIALSLLIGAKPLPASVIVDALTGSCQSADCTIVLDARLPRTLAGLLAGGALGLAGALMQTLTRNPLADPGILGVNSGASFAIVLGAALFGFTSPSEQLVMAFCGALAASLVVAFTGSQGGGQLSPVRLTLAGVALAAVLEGLSNGIALLNPDVYDQLRFWQAGSLDIRTLATLKVVVIPVVIAAAVALCLSRALNSLSLGSDTATALGNRVARTQLTGLVAITVLCGSATAVVGPIAFIGLMMPHMARWLVGADHRWSLPVTLLATPALLLFADVVGRLLVPGELRVSVVSAFIGAPVLIFLVRR"}, {"location": "[229935:230853](+)", "label": "ctg1_214", "locus_tag": "ctg1_214", "domain": "FecCD", "evalue": 6.4e-84, "score": 281.7, "identifier": "PF01032.20", "description": "FecCD transport family", "protein_start": 18, "protein_end": 324, "translation": "ILMLAVWSLRSGAVTLDFAQVFNALLGSAPRNVTLVVTEWRLPRVAMAILVGAALGVSGAIFQSLMRNPLGSPDVMGLNTGAWSGVLVAMVLFGQHLTAITFTAMTGGIVTALIIWALAWRNGIDTFRLIIIGIGIRAMLMAFNTWLLLQASLDTALSAGLWYAGSLNGLTWGKTWPAAPLILVMFIGAVLLVRRMRLLEMGDDSACALGVGVERSRLMLMLVAVLLTAAATAIAGPISFIALVAPHIARRISGTARWGLTQAALCGAALLLAADLCAQRLFMPYQLPVGVVTVSLGGIYLIVLLV"}, {"location": "[230942:231383](+)", "label": "ctg1_215", "locus_tag": "ctg1_215", "domain": "ABC_tran", "evalue": 7.3e-32, "score": 110.8, "identifier": "PF00005.29", "description": "ABC transporter", "protein_start": 24, "protein_end": 171, "translation": "DLTVAIPDGHFTAIIGPNGCGKSTLLRTLSRLMTPVEGCVYLDGEQIQRFASKEVARRIGLLAQNATTPGDITVQELVSRGRYPHQPLFTRWRKEDDEAVKRAMQATGITDLARQSVDTLSGGQRQRAWIAMVLAQETAIMLLDEPT"}, {"location": "[234265:235570](-)", "label": "ctg1_216", "locus_tag": "ctg1_216", "domain": "Condensation", "evalue": 2.2e-89, "score": 300.4, "identifier": "PF00668.22", "description": "Condensation domain", "protein_start": 2, "protein_end": 437, "translation": "RLPLVAAQPGIWMAEQLSSLPNAWSVVHYTELKGNIDAPLLAKAIVEGMRQADTLRMRFVQENGEVWQWVDDAMSLPEPSVVCAESHDAAMALMAADLNQNLRVDSGQPLAFHQLIQVGEGHWYWYQRYHHLVVDGFSFPAITRQIVAIYRAWQNGEPTPVSPFTPFAEVVGEYQRYRDSEAYQRDGAFWAEQRKQLPSPVSLSSAPLPGRAATTDILRLKVTADRRAFTRLAQAAGPVQRTDLALALVALWIGRLTGRLDYAAGFIFMRRMGSAALTATGPVLNVLPLAVNIAPHESLPVLAHRLANQLKKMRRHQRYDAEQIVRDSGRAAGDDALFGPVLNVKVFDYQLDMDGVDAITHTLATGPVNDLELALFPDEQGGLSIEILANKQRYDEATLTRHVARLNAMLMQFAANPDLRCGEAETVSEQEYQQL"}, {"location": "[233008:234208](-)", "label": "ctg1_216", "locus_tag": "ctg1_216", "domain": "AMP-binding", "evalue": 1.9e-95, "score": 320.1, "identifier": "PF00501.30", "description": "AMP-binding enzyme", "protein_start": 456, "protein_end": 856, "translation": "ADQADKTPDAPALADAHIELNYRQMREQVVALATLLRERGVKPGDSVAVALPRSVFLTLALHGIVEAGAAWLPLDTGYPDDRLRMMLEDAKPSLLIASDDQLSRFSDLPVPVFSYNTLLPPAGSEPLRLAKPAHTAYIIFTSGSTGRPKGVMVGHTAIVNRLMWMQDHYPLDAHDVVAQKTPCSFDVSVWEFWWPFIAGAKLVMAEPDAHRDPQAMQNFFAHYGVTTTHFVPSMLAAFVASLTPENADCCQTLKQVFCSGEALPTELCREWEHLTHVPLHNLYGPTEAAVDVSWYPASGPELAAVAGNSVPIGFPVWNTGLRILDAMMRPVPFGVAGDLYLTGIQLAQGYLGRPDLTASRFIADPFAPGERMYRTGDVARWLDNGAVEYLGRSDDQLKIR"}, {"location": "[232741:232948](-)", "label": "ctg1_216", "locus_tag": "ctg1_216", "domain": "AMP-binding_C", "evalue": 1.8e-05, "score": 25.7, "identifier": "PF13193.8", "description": "AMP-binding enzyme C-terminal domain", "protein_start": 876, "protein_end": 945, "translation": "QAVAHACVFNQAAATGGDARQLVGYVVSGSGLPLDRDALLHSLKAQLPPHMVPVVLLQISALPLSANGK"}, {"location": "[232471:232660](-)", "label": "ctg1_216", "locus_tag": "ctg1_216", "domain": "PP-binding", "evalue": 1.2e-10, "score": 41.6, "identifier": "PF00550.27", "description": "Phosphopantetheine attachment site", "protein_start": 972, "protein_end": 1035, "translation": "VAQAFSALLGCEVNDIDADFFALGGHSLLAMRLAAQLSRTFARRVTPGQIMVASTVSMLSALL"}, {"location": "[231748:232393](-)", "label": "ctg1_216", "locus_tag": "ctg1_216", "domain": "Thioesterase", "evalue": 1e-44, "score": 153.5, "identifier": "PF00975.22", "description": "Thioesterase domain", "protein_start": 1061, "protein_end": 1276, "translation": "TLFCFHPASGFAWQFSVLARYLSPRWSITGIQSPRPEGPMQQCATLDEVIERHLQTLRAQQPQGPYYLFGYSLGGTLAQGIAARLREQGDAVAFLGLLDTWPPETQNWAEKEAHGLDPDVLAEIERERQAFIAAQQGQGSGELFNAIEGNYADAVRLLTTAHSSRFDGKATLFVAGRTQTLDPQQAWAPWVGELEVYSQDCAHVDIISPQAFETI"}, {"location": "[235626:235776](-)", "label": "ctg1_217", "locus_tag": "ctg1_217", "domain": "MbtH", "evalue": 2.4e-22, "score": 78.2, "identifier": "PF03621.15", "description": "MbtH-like protein", "protein_start": 3, "protein_end": 53, "translation": "SNPFDNPQGQFAILRNDQGQYSLWPQQCQLPAGWRVVCEAQSQEACQQWL"}, {"location": "[236518:236914](-)", "label": "ctg1_218", "locus_tag": "ctg1_218", "domain": "DUF3327", "evalue": 7.2e-40, "score": 136.5, "identifier": "PF11806.10", "description": "Domain of unknown function (DUF3327)", "protein_start": 90, "protein_end": 222, "translation": "RVTFWWRDPAGTQKTSPLKRVWLYITGVTDHHQNARPQSLERIPDTDVWQWQGAFTPQWRGSYCFIPSVNDDDFADAVFHGEQPDRLALREGWRKLLSAAMADPLNPQSWRGGRGHPVSALEMPEAPVQPGW"}, {"location": "[235819:236470](-)", "label": "ctg1_218", "locus_tag": "ctg1_218", "domain": "Esterase", "evalue": 1e-37, "score": 130.3, "identifier": "PF00756.22", "description": "Putative esterase", "protein_start": 238, "protein_end": 455, "translation": "SVRLNNRRRVWVFTTGEDSPERPLAVLLDGQFWAESMPVWSPLTALTNAGKLPPAVYVLIDVIDMAHRNHELPCNPDFWQAVQEELLPRVNSRTPFSDRADRTVVAGQSFGGLSSLYAGLNWPERFGCVLSQSGSYWWPHRGGQQDGLLIEQLKAGDLTARGLRIVLEAGRNEPLIFRANQAIYAELHPQQPVIWRQVDGGHDALCWRGGLTQGLMT"}, {"location": "[237396:237741](+)", "label": "ctg1_219", "locus_tag": "ctg1_219", "domain": "Plug", "evalue": 2.1e-28, "score": 99.1, "identifier": "PF07715.17", "description": "TonB-dependent Receptor Plug Domain", "protein_start": 50, "protein_end": 165, "translation": "GVSTITADEIRKNPPARDVAEIIRTMPGVNLTGNSTSGQRGNNRQIDIRGMGPENTLILIDGKPVTSRNSIRLGWRGERDTRGDTGWVPPEMIERIEVIRGPAAARYGNGAAGGV"}, {"location": "[238071:239484](+)", "label": "ctg1_219", "locus_tag": "ctg1_219", "domain": "TonB_dep_Rec", "evalue": 4.5e-55, "score": 188.5, "identifier": "PF00593.26", "description": "TonB dependent receptor", "protein_start": 275, "protein_end": 746, "translation": "GYSRQNNLYAGDTQNTNNDNSSSGLVKKNYGKETNRIYRQNFAVTWNGGWDNGITTSNWAQYEHTRNSRLGEGLAGGTEGLFNSNKFTDTDLADVMLHSEINLPIDFLVNQNLTLGTEWNQQRMKDSTSFSQTQQGGTIPGLSNDRSPYTSAEIFSLFAENNMELTDSTMLTPALRFDHHTIVGNNWSPSLNLSQGLGDDFTLKMGIARAYKAPSLYQTNPNYLLYSKGQGCYASSDGVGCYMMGNDDLKAETSINKEIGLEWKHDGWLAGVTWFRNDYRNKIEAGYAPVGQTSTSKVTTDIYQWENVPKAVVEGLEGSLNVPVSDTINWTNNITYMLQSKNKETGDRLSIIPEYTLNSTLSWQVHQDVSLQSTFTWYGKQQPKKYNYKGQPVTGSEKDEVSPYSIVGLSATWDVTKNVSLTGGVDNVFDKRQWRAGNAQTTGNATTGAYMYGAGAYTYNEPGRTWFMSVN"}, {"location": "[239724:239913](+)", "label": "ctg1_220", "locus_tag": "ctg1_220", "domain": "4PPT_N", "evalue": 5.5e-18, "score": 64.9, "identifier": "PF17837.3", "description": "4'-phosphopantetheinyl transferase N-terminal domain", "protein_start": 36, "protein_end": 99, "translation": "NALAHAASKRKAEHLAGRLAAAYALQEYGFTAIPAIGSSGEPLWPVGMTGSISHTASRALAVV"}, {"location": "[239964:240180](+)", "label": "ctg1_220", "locus_tag": "ctg1_220", "domain": "ACPS", "evalue": 3.8e-08, "score": 33.6, "identifier": "PF01648.22", "description": "4'-phosphopantetheinyl transferase superfamily", "protein_start": 116, "protein_end": 188, "translation": "EAVEIKDGIIGPAEDTLLRHTGLPFAQALTLTFSAKESLFKALFSQVNAMMGFDCARVTALDENTLTLALTR"}, {"location": "[241433:242888](-)", "label": "ctg1_221", "locus_tag": "ctg1_221", "domain": "BCCT", "evalue": 3.5e-174, "score": 579.9, "identifier": "PF02028.19", "description": "BCCT, betaine/carnitine/choline family transporter", "protein_start": 16, "protein_end": 501, "translation": "VFYTSAGLILLFSLMTIFFSDFSAEWIGRTLNWVSKTFGWYYLLAATLYIVFVVCIACSRFGSVKLGPEQSKPEFSLLSWAAMLFAAGIGIDLMFFSVAEPVTQYMQPPEGAGQTMEAARQAMVWTLFHYGLTGWSMYALMGMALGYFSYRYNLPLTIRSALYPIFGKKINGPIGHTVDIAAVIGTIFGIATTLGIGVVQLNYGLSVLFDIPDSMAAKAALIALSVIIATISVTSGVDKGIRVLSELNVALALGLILFVLFMGDTSFLLNALVLNVGDYVNRFMGMTLNSFAFDRPVEWMNNWTLFFWAWWVAWSPFVGLFLARISRGRTIRQFVMGTLIIPFTFTLLWLSVFGNSALHEIIHGNATFAQEAMVHPERGFYSLLAQYPAFTFSASVATITGLLFYVTSADSGALVLGNFTSKLKDINSDAPNWLRIFWSVAIGLLTLGMLMTNGISALQNTTVIMGLPFSFVIFFVMAGLYKSLK"}, {"location": "[243103:243241](+)", "label": "ctg1_222", "locus_tag": "ctg1_222", "domain": "TetR_N", "evalue": 2.2e-14, "score": 53.1, "identifier": "PF00440.25", "description": "Bacterial regulatory proteins, tetR family", "protein_start": 13, "protein_end": 59, "translation": "LIDATLEAINEVGMHDATIAQIARRAGVSTGIISHYFKDKNGLLEA"}, {"location": "[243316:243640](+)", "label": "ctg1_222", "locus_tag": "ctg1_222", "domain": "TetR_C_6", "evalue": 4.2e-26, "score": 91.5, "identifier": "PF13977.8", "description": "BetI-type transcriptional repressor, C-terminal", "protein_start": 84, "protein_end": 192, "translation": "EQRLQAIVGGNFDETQISGAAMKAWLAFWASSMHQPMLYRLQQVSSRRLLSNLVYEFRRELPREQAQEAGYGLAALIDGLWLRAALSGKPLDKTLAQSLTSHFISQHL"}, {"location": "[243713:245102](+)", "label": "ctg1_223", "locus_tag": "ctg1_223", "domain": "Aldedh", "evalue": 1.1e-177, "score": 591.3, "identifier": "PF00171.24", "description": "Aldehyde dehydrogenase family", "protein_start": 16, "protein_end": 479, "translation": "SATSGRTFETINPANGEVLATVQAAGREDVDRAVESAQRGQKIWAAMTAMERSRILRRAVDILRERNDELAKLETLDTGKAYSETCTVDIVTGADVLEYYAGLIPALEGSQIPLRDTSFVYTRREPLGVVAGIGAWNYPIQIALWKSAPALAAGNAMIFKPSEVTPLTALKLAEIYTEAGLPDGVFNVLPGMGAETGQFLTEHPGIAKVSFTGGVASGKKVMANSAASSLKEVTMELGGKSPLVIFDDADLDLAADIAMMANFFSSGQVCTNGTRVFVPAKFKAAFEQKIVERVARIRAGDLFDERTNFGPLVSFPHRENVLRYIAKGKEEGARVLCGGDVLKGEGFDNGAWVAPTVFTDCTDEMTIVREEIFGPVMSILTYETDEEVIRRANDTDYGLAAGIVTADLNRAHSAIHQLEAGICWINTWGESAAEMPVGGYKHSGIGRENGVMTLQSYTQVKSI"}, {"location": "[245158:246052](+)", "label": "ctg1_224", "locus_tag": "ctg1_224", "domain": "GMC_oxred_N", "evalue": 1.8e-104, "score": 349.4, "identifier": "PF00732.21", "description": "GMC oxidoreductase", "protein_start": 2, "protein_end": 300, "translation": "FDYIIIGAGSAGNVLATRLTEDPNTTVLLLEAGGPDYRFDFRTQMPAALAFPLQGKRYNWAYETEPEPHMNNRRMECGRGKGLGGSSLINGMCYIRGNAMDLDNWATEPGLEHWSYLNCLPYYRKAETRDVGPNDYHGGDGPVSVTTSKPGVNPLFEAMVEAGVQAGYPRTDDLNGYQQEGFGPMDRTVTPQGRRASTARGYLDQAKSRPNLTIRTHAMTDHIIFDGKRATGVEWLEGESTIPSKATASKEVLLCAGAIASPQILQRSGVGNAELLKQFDIPLVHDLPGVGENLQDHL"}, {"location": "[246328:246733](+)", "label": "ctg1_224", "locus_tag": "ctg1_224", "domain": "GMC_oxred_C", "evalue": 4.3e-42, "score": 144.1, "identifier": "PF05199.15", "description": "GMC oxidoreductase", "protein_start": 392, "protein_end": 527, "translation": "SRGHVRIKSRDPHQHPAILFNYMSHEQDWQEFRDAIRITREIMHQPALDKYRGREISPGIECQTDEQLDEFVRNHAETAFHPCGTCKMGYDEMAVVDGEGRVHGLEGLRVVDASIMPQIITGNLNATTIMIGEKI"}, {"location": "[247046:247457](-)", "label": "ctg1_225", "locus_tag": "ctg1_225", "domain": "Acetyltransf_3", "evalue": 1.5e-15, "score": 58.2, "identifier": "PF13302.9", "description": "Acetyltransferase (GNAT) domain", "protein_start": 35, "protein_end": 172, "translation": "LEPLDAERHAADLYEAYALGDDSDWTWLVSTQPVSVEDTAEWVLGKVLDDELVPYAVIDLRTGQAVGLVSYMAIERMQGSVEIGHVTWSRKMKGSRLGTETVWLLLRNAFEHGYRRLEWKCDSMNTASRNAAERLGF"}, {"location": "[248013:248196](-)", "label": "ctg1_226", "locus_tag": "ctg1_226", "domain": "CSD", "evalue": 5.8e-09, "score": 35.8, "identifier": "PF00313.24", "description": "'Cold-shock' DNA-binding domain", "protein_start": 1, "protein_end": 62, "translation": "NGTITTWFKDKGFGFIKDENGDNRYFHVIKVANPDLIKKDAAVTFEPTTNNKGLSAYAVKV"}, {"location": "[248513:249095](-)", "label": "ctg1_227", "locus_tag": "ctg1_227", "domain": "adh_short", "evalue": 4.6e-61, "score": 205.8, "identifier": "PF00106.27", "description": "short chain dehydrogenase", "protein_start": 2, "protein_end": 196, "translation": "KVALVTGSGQGIGKAIALRLVKDGFAVAIADYNEETAKAVADEITRNGGKAVAVKVDVSSREQVFAAVEKARTALGGFNVIVNNAGIAPSTPIESITPEIVDKVYNINVKGVIWGIQAAIDAFRKEGHGGKIINACSQAGHTGNPELAVYSSSKFAVRGLTQTAARDLAPLGITVNAYCPGIVKTPMWAEIDRQ"}, {"location": "[250270:250765](-)", "label": "ctg1_228", "locus_tag": "ctg1_228", "domain": "TPP_enzyme_N", "evalue": 6.5e-50, "score": 169.2, "identifier": "PF02776.20", "description": "Thiamine pyrophosphate enzyme, N-terminal TPP binding domain", "protein_start": 12, "protein_end": 177, "translation": "GADMVVGQLEAQGVKQVFGIPGAKIDKVFDSLLDSSIEIIPVRHEANAAFMAAAVGRLTGKAGVALVTSGPGCSNLITGIATANSEGDPVVALGGAVKRADKAKLVHQSMDTVAMFSPVTKYAVEVSSPDAIAEVVSNAFRAAEHGRPGGAFVSLPQDIVDQPAT"}, {"location": "[249811:250213](-)", "label": "ctg1_228", "locus_tag": "ctg1_228", "domain": "TPP_enzyme_M", "evalue": 2.6e-29, "score": 101.8, "identifier": "PF00205.24", "description": "Thiamine pyrophosphate enzyme, central domain", "protein_start": 196, "protein_end": 330, "translation": "INDVAKLIEKAKNPVILLGLMASQPANSAALRKLLEKSRIPVTSTYQAAGAVNQEHFTRFAGRVGLFNNQAGDRLLHLADLIICIGYSPVEYEPSMWNSGDATLVHIDVLPAYEERNYVPDLELVGDIAETLNL"}, {"location": "[249187:249625](-)", "label": "ctg1_228", "locus_tag": "ctg1_228", "domain": "TPP_enzyme_C", "evalue": 3.6e-38, "score": 130.8, "identifier": "PF02775.23", "description": "Thiamine pyrophosphate enzyme, C-terminal TPP binding domain", "protein_start": 392, "protein_end": 538, "translation": "DMGSFHIWIARYLYSFRARQVMISNGQQTMGVALPWAIGAWLVNPGRKVVSVSGDGGFLQSSMELETAVRLNTNVLHIIWVDNAYNMVAIQEEKKYQRLSGVEFGPVDFKVYADAFGAKGFAVESADALEPTLRAAMDVDGPAVVA"}, {"location": "[250856:251510](-)", "label": "ctg1_229", "locus_tag": "ctg1_229", "domain": "AAL_decarboxy", "evalue": 1.1e-83, "score": 280.1, "identifier": "PF03306.15", "description": "Alpha-acetolactate decarboxylase", "protein_start": 29, "protein_end": 247, "translation": "IYQTSLMSALLSGVYEGDTTIADLLAHGDFGLGTFNELDGEMIAFSSQVYQLRADGSARAAKPEQKTPFAVMTWFQPQYRKTFDAPVSRQQIHDVIDQQIPSDNLFCALRIDGNFRHAHTRTVPRQKPPYRAMTDVLDDQPVFRFNQREGVLVGFRTPQHMQGINVAGYHEHFITDDRQGGGHLLDYQLESGVLTFGEIHKLMIDLPADSAFLQANLH"}, {"location": "[251705:251885](+)", "label": "ctg1_231", "locus_tag": "ctg1_231", "domain": "HTH_1", "evalue": 1.1e-25, "score": 89.5, "identifier": "PF00126.29", "description": "Bacterial regulatory helix-turn-helix protein, lysR family", "protein_start": 2, "protein_end": 62, "translation": "LRYLRYFVAVARERHFTKAAKALGISQPPLSQQIKRLEEEVGTPLFRRLTRGVELTEAGE"}, {"location": "[251957:252575](+)", "label": "ctg1_231", "locus_tag": "ctg1_231", "domain": "LysR_substrate", "evalue": 2.3e-37, "score": 128.6, "identifier": "PF03466.22", "description": "LysR substrate binding domain", "protein_start": 86, "protein_end": 292, "translation": "RGLNGSLSIGITSSDAFHPKIFTLIRQYQLQNMAVRVHQVEANMSSLTAMLAEGELDIAFVRLPCESSKAFELKILDREPMVVALHRDHPLAKCGSLALDQLRDTPVVLFPQEVAPGLYDRVYGCCERAGIDVQHTLQSSQLSSSLSMVSAGGGFALVPKSMAAISPPNVTYHALTSPELYTDIALCWRRFERSRTVKRFLAMLSE"}, {"location": "[253664:254147](-)", "label": "ctg1_233", "locus_tag": "ctg1_233", "domain": "APH", "evalue": 6.6e-07, "score": 29.5, "identifier": "PF01636.25", "description": "Phosphotransferase enzyme family", "protein_start": 37, "protein_end": 198, "translation": "FYEHAAEELNSRGIKTPTLLSADPHPRRLRLEYIPGKVSQDEVSGDDILKCLSHLHCTPPDPTWVYHPHSWPEKALEKSLALLRLPDRAAHQMRCFQQAGSVLFRQKCLISGDTNAGNWGRRENGEWVLFDWERFGTGSPAIDLAPLVKGMGSRQSILQLA"}, {"location": "[254710:255205](-)", "label": "ctg1_234", "locus_tag": "ctg1_234", "domain": "RibD_C", "evalue": 3.3e-15, "score": 56.6, "identifier": "PF01872.19", "description": "RibD C-terminal domain", "protein_start": 5, "protein_end": 170, "translation": "VFIAVSLDGYIARQDGDIDWLLKRDDPTEDHGYAAFIADKEWIIMGRGSYEKVLTFDEWPYDRPVLVLSRQLTGTPVPEALKGKVQFSCGTPREALTELMEKNVHRAYIDGGQLIQSFLREGLVADIVITTVPVLLGSGKPLFGVLPHDIDLTLLSSRSFPSGLV"}], "record id": "1", "schema": 2, "max evalue": 0.01, "min score": 0.0, "database": "/databases/pfam/34.0/Pfam-A.hmm", "tool": "clusterhmmer"}, "antismash.detection.genefunctions": {"schema_version": 1, "record_id": "1", "tools": [{"schema_version": 2, "record_id": "1", "tool": "resist", "best_hits": {}, "mapping": {}}, {"schema_version": 2, "record_id": "1", "tool": "smcogs", "best_hits": {"ctg1_187": {"hit_id": "SMCOG1125:LysR family transcriptional regulator", "query_start": 3, "query_end": 296, "evalue": 2.1e-98, "bitscore": 323.6}, "ctg1_188": {"hit_id": "SMCOG1019:aminotransferase", "query_start": 7, "query_end": 385, "evalue": 4.9e-114, "bitscore": 375.5}, "ctg1_196": {"hit_id": "SMCOG1205:ABC transporter, carbohydrate uptake", "query_start": 5, "query_end": 300, "evalue": 1.6e-30, "bitscore": 100.2}, "ctg1_197": {"hit_id": "SMCOG1113:inner-membrane translocator", "query_start": 14, "query_end": 331, "evalue": 2.6e-87, "bitscore": 287.1}, "ctg1_198": {"hit_id": "SMCOG1000:ABC transporter ATP-binding protein", "query_start": 268, "query_end": 479, "evalue": 7.5e-32, "bitscore": 105.2}, "ctg1_199": {"hit_id": "SMCOG1181:dehydrogenase", "query_start": 0, "query_end": 361, "evalue": 1.2e-184, "bitscore": 607.6}, "ctg1_200": {"hit_id": "SMCOG1001:short-chain dehydrogenase/reductase SDR", "query_start": 6, "query_end": 244, "evalue": 2.2e-70, "bitscore": 231.2}, "ctg1_201": {"hit_id": "SMCOG1211:hypothetical protein", "query_start": 0, "query_end": 65, "evalue": 1.8e-47, "bitscore": 153.7}, "ctg1_202": {"hit_id": "SMCOG1185:carbon starvation protein A", "query_start": 0, "query_end": 701, "evalue": 0.0, "bitscore": 1340.6}, "ctg1_205": {"hit_id": "SMCOG1247:acetylornithine deacetylase", "query_start": 9, "query_end": 368, "evalue": 1.5e-91, "bitscore": 301.4}, "ctg1_206": {"hit_id": "SMCOG1144:thioesterase superfamily protein", "query_start": 0, "query_end": 136, "evalue": 1.5e-61, "bitscore": 200.3}, "ctg1_207": {"hit_id": "SMCOG1001:short-chain dehydrogenase/reductase SDR", "query_start": 7, "query_end": 246, "evalue": 1.2e-71, "bitscore": 235.3}, "ctg1_208": {"hit_id": "SMCOG1027:isochorismatase", "query_start": 0, "query_end": 280, "evalue": 4.2e-123, "bitscore": 403.8}, "ctg1_209": {"hit_id": "SMCOG1002:AMP-dependent synthetase and ligase", "query_start": 34, "query_end": 527, "evalue": 1.4e-134, "bitscore": 443.4}, "ctg1_210": {"hit_id": "SMCOG1018:isochorismate synthase", "query_start": 13, "query_end": 389, "evalue": 2.5e-120, "bitscore": 396.9}, "ctg1_211": {"hit_id": "SMCOG1033:iron compound ABC transporter, periplasmic", "query_start": 18, "query_end": 317, "evalue": 4e-97, "bitscore": 319.1}, "ctg1_212": {"hit_id": "SMCOG1020:major facilitator transporter", "query_start": 13, "query_end": 402, "evalue": 1.6e-111, "bitscore": 367.3}, "ctg1_213": {"hit_id": "SMCOG1011:transport system permease protein", "query_start": 9, "query_end": 330, "evalue": 9.9e-102, "bitscore": 334.4}, "ctg1_214": {"hit_id": "SMCOG1011:transport system permease protein", "query_start": 8, "query_end": 327, "evalue": 8.1e-103, "bitscore": 338.0}, "ctg1_215": {"hit_id": "SMCOG1000:ABC transporter ATP-binding protein", "query_start": 8, "query_end": 231, "evalue": 7.8e-66, "bitscore": 216.3}, "ctg1_216": {"hit_id": "SMCOG1127:condensation domain-containing protein", "query_start": 4, "query_end": 419, "evalue": 2.3e-74, "bitscore": 245.3}, "ctg1_217": {"hit_id": "SMCOG1009:mbtH-like protein", "query_start": 3, "query_end": 64, "evalue": 1.5e-29, "bitscore": 95.8}, "ctg1_218": {"hit_id": "SMCOG1098:enterobactin/ferric enterobactin esterase", "query_start": 67, "query_end": 460, "evalue": 2.3e-162, "bitscore": 535.0}, "ctg1_219": {"hit_id": "SMCOG1082:TonB-dependent siderophore receptor family", "query_start": 0, "query_end": 749, "evalue": 1.9e-298, "bitscore": 986.6}, "ctg1_220": {"hit_id": "SMCOG1060:4'-phosphopantetheinyl transferase", "query_start": 1, "query_end": 213, "evalue": 1.8e-57, "bitscore": 188.5}, "ctg1_222": {"hit_id": "SMCOG1057:TetR family transcriptional regulator", "query_start": 7, "query_end": 189, "evalue": 5.2e-41, "bitscore": 135.4}, "ctg1_223": {"hit_id": "SMCOG1017:aldehyde dehydrogenase", "query_start": 10, "query_end": 481, "evalue": 1.1e-149, "bitscore": 493.0}, "ctg1_225": {"hit_id": "SMCOG1111:GCN5-related N-acetyltransferase", "query_start": 33, "query_end": 198, "evalue": 1.2e-21, "bitscore": 71.7}, "ctg1_227": {"hit_id": "SMCOG1001:short-chain dehydrogenase/reductase SDR", "query_start": 1, "query_end": 252, "evalue": 1.1e-72, "bitscore": 238.8}, "ctg1_228": {"hit_id": "SMCOG1055:pyruvate oxidase/decarboxylase", "query_start": 12, "query_end": 548, "evalue": 1.6e-149, "bitscore": 493.3}, "ctg1_231": {"hit_id": "SMCOG1014:LysR family transcriptional regulator", "query_start": 0, "query_end": 290, "evalue": 2.9e-68, "bitscore": 224.4}}, "mapping": {"ctg1_187": "regulatory", "ctg1_188": "biosynthetic-additional", "ctg1_196": "transport", "ctg1_197": "transport", "ctg1_198": "transport", "ctg1_199": "biosynthetic-additional", "ctg1_200": "biosynthetic-additional", "ctg1_201": "other", "ctg1_202": "other", "ctg1_205": "biosynthetic-additional", "ctg1_206": "biosynthetic-additional", "ctg1_207": "biosynthetic-additional", "ctg1_208": "biosynthetic-additional", "ctg1_209": "biosynthetic-additional", "ctg1_210": "biosynthetic-additional", "ctg1_211": "transport", "ctg1_212": "transport", "ctg1_213": "transport", "ctg1_214": "transport", "ctg1_215": "transport", "ctg1_216": "biosynthetic-additional", "ctg1_217": "biosynthetic-additional", "ctg1_218": "biosynthetic-additional", "ctg1_219": "transport", "ctg1_220": "biosynthetic-additional", "ctg1_222": "regulatory", "ctg1_223": "biosynthetic-additional", "ctg1_225": "biosynthetic-additional", "ctg1_227": "biosynthetic-additional", "ctg1_228": "biosynthetic-additional", "ctg1_231": "regulatory"}}]}, "antismash.detection.nrps_pks_domains": {"cds_results": {"ctg1_188": {"domain_hmms": [{"hit_id": "Aminotran_1_2", "query_start": 30, "query_end": 383, "evalue": 1.5e-59, "bitscore": 193.8}], "motif_hmms": [], "modules": []}, "ctg1_190": {"domain_hmms": [], "motif_hmms": [{"hit_id": "C2_dual_024-063", "query_start": 66, "query_end": 89, "evalue": 0.079, "bitscore": 5.6}], "modules": []}, "ctg1_200": {"domain_hmms": [{"hit_id": "PKS_KR", "query_start": 10, "query_end": 182, "evalue": 2e-14, "bitscore": 45.7}], "motif_hmms": [{"hit_id": "PKSI-KR_m1", "query_start": 10, "query_end": 32, "evalue": 1.7e-05, "bitscore": 17.4}], "modules": []}, "ctg1_207": {"domain_hmms": [{"hit_id": "PKS_KR", "query_start": 50, "query_end": 160, "evalue": 7.2e-12, "bitscore": 37.4}], "motif_hmms": [{"hit_id": "PKSI-KR_m1", "query_start": 9, "query_end": 33, "evalue": 4.8e-05, "bitscore": 16.0}], "modules": []}, "ctg1_208": {"domain_hmms": [{"hit_id": "PP-binding", "query_start": 215, "query_end": 274, "evalue": 1.4e-10, "bitscore": 33.4}], "motif_hmms": [], "modules": []}, "ctg1_209": {"domain_hmms": [{"hit_id": "AMP-binding", "query_start": 34, "query_end": 437, "evalue": 8.4e-79, "bitscore": 256.9}], "motif_hmms": [{"hit_id": "NRPS-A_a6", "query_start": 375, "query_end": 405, "evalue": 1.5e-05, "bitscore": 17.4}], "modules": []}, "ctg1_216": {"domain_hmms": [{"hit_id": "Condensation_Starter", "query_start": 1, "query_end": 295, "evalue": 3.2e-90, "bitscore": 294.3}, {"hit_id": "AMP-binding", "query_start": 456, "query_end": 856, "evalue": 1.1e-104, "bitscore": 342.1}, {"hit_id": "PCP", "query_start": 970, "query_end": 1037, "evalue": 3.5e-14, "bitscore": 44.7}, {"hit_id": "Thioesterase", "query_start": 1061, "query_end": 1276, "evalue": 1.4e-41, "bitscore": 135.2}], "motif_hmms": [{"hit_id": "C2_starter_024-063", "query_start": 29, "query_end": 62, "evalue": 7.8e-12, "bitscore": 37.8}, {"hit_id": "C3_starter_134-155", "query_start": 130, "query_end": 152, "evalue": 1.3e-08, "bitscore": 27.6}, {"hit_id": "C4_starter_171-183", "query_start": 167, "query_end": 180, "evalue": 0.0022, "bitscore": 11.4}, {"hit_id": "C5_starter_265-294", "query_start": 262, "query_end": 291, "evalue": 2e-08, "bitscore": 26.7}, {"hit_id": "C67_starter_14fromHMM", "query_start": 310, "query_end": 346, "evalue": 8e-16, "bitscore": 50.5}, {"hit_id": "NRPS-A_a3", "query_start": 591, "query_end": 611, "evalue": 1.7e-10, "bitscore": 32.7}, {"hit_id": "NRPS-A_a6", "query_start": 787, "query_end": 817, "evalue": 4.5e-14, "bitscore": 44.5}, {"hit_id": "NRPS-A_a8", "query_start": 844, "query_end": 865, "evalue": 1.5e-11, "bitscore": 36.2}, {"hit_id": "NRPS-te1", "query_start": 994, "query_end": 1009, "evalue": 3.6, "bitscore": 0.4}, {"hit_id": "NRPS-beforete1", "query_start": 1061, "query_end": 1071, "evalue": 0.0022, "bitscore": 11.0}, {"hit_id": "NRPS-te1", "query_start": 1121, "query_end": 1146, "evalue": 3.7e-11, "bitscore": 35.4}], "modules": [{"components": [{"domain": {"hit_id": "Condensation_Starter", "query_start": 1, "query_end": 295, "evalue": 3.2e-90, "bitscore": 294.3}, "locus": "ctg1_216"}, {"domain": {"hit_id": "AMP-binding", "query_start": 456, "query_end": 856, "evalue": 1.1e-104, "bitscore": 342.1}, "locus": "ctg1_216"}, {"domain": {"hit_id": "PCP", "query_start": 970, "query_end": 1037, "evalue": 3.5e-14, "bitscore": 44.7}, "locus": "ctg1_216"}, {"domain": {"hit_id": "Thioesterase", "query_start": 1061, "query_end": 1276, "evalue": 1.4e-41, "bitscore": 135.2}, "locus": "ctg1_216"}], "first_in_cds": true}]}, "ctg1_220": {"domain_hmms": [{"hit_id": "ACPS", "query_start": 105, "query_end": 162, "evalue": 6.4e-08, "bitscore": 24.3}], "motif_hmms": [], "modules": []}, "ctg1_227": {"domain_hmms": [{"hit_id": "PKS_KR", "query_start": 3, "query_end": 177, "evalue": 4.9e-12, "bitscore": 38.0}], "motif_hmms": [], "modules": []}}, "schema_version": 4, "record_id": "1"}, "antismash.detection.tigrfam": {"hits": [{"location": "[204829:205399](+)", "label": "ctg1_189", "locus_tag": "ctg1_189", "domain": "TIGR03328", "evalue": 1.9e-67, "score": 224.5, "identifier": "TIGR03328", "description": "salvage_mtnB: methylthioribulose-1-phosphate dehydratase", "protein_start": 9, "protein_end": 199, "translation": "LVDACRWIGAKGWAPATGGNMSVRQDAHLCWLSESGKDKGSLTTDDFLQVEIATNRAPSGRTPSAETGLHTLIYRLFPEANAVLHVHTINATVLSRLVKEPELKITGFEMQKSLSGQSTHLDTVAIPVFDNDQDIDALAARIAEYTQAHPFNYGFLLRGHGLTCWGRDVAEARRHLEGLEFLFECEMRLR"}, {"location": "[205416:206076](+)", "label": "ctg1_190", "locus_tag": "ctg1_190", "domain": "TIGR01691", "evalue": 1.2e-101, "score": 336.9, "identifier": "TIGR01691", "description": "enolase-ppase: 2,3-diketo-5-methylthio-1-phosphopentane phosphatase", "protein_start": 1, "protein_end": 221, "translation": "IRAIVTDIEGTTSDIRFVHDVLFPYARERLAAFVSAQQYAEPVKSILDNLRDEINHPHASVSDLIDTLFTFMDEDRKSTALKALQGIIWHDGYVNGDFTGHLYPDVLPALEKWKAQGIDLYVYSSGSVAAQKLLFGYSDEGDITHLFSGYFDTHIGAKRDVQSYQNIAAQTGIPPSQILFLSDIHQELDAAEQAGFRTLQLIRGDDDGASHHHQVHQFDE"}, {"location": "[205758:206001](+)", "label": "ctg1_190", "locus_tag": "ctg1_190", "domain": "TIGR01549", "evalue": 2.5e-07, "score": 29.2, "identifier": "TIGR01549", "description": "HAD-SF-IA-v1: HAD hydrolase, family IA, variant 1", "protein_start": 115, "protein_end": 196, "translation": "AQGIDLYVYSSGSVAAQKLLFGYSDEGDITHLFSGYFDTHIGAKRDVQSYQNIAAQTGIPPSQILFLSDIHQELDAAEQAG"}, {"location": "[207229:208192](-)", "label": "ctg1_193", "locus_tag": "ctg1_193", "domain": "TIGR00512", "evalue": 1.7e-121, "score": 403.2, "identifier": "TIGR00512", "description": "salvage_mtnA: S-methyl-5-thioribose-1-phosphate isomerase", "protein_start": 7, "protein_end": 328, "translation": "SLRVAENQLFILDQQALPQEKRWLDASTVEALVGHIHALRVRGAPLIGLSASLLLALLAENGKSRDELAVALETLRASRPTAVNLMNNLDRMKLALWQEDFVPALVAEALRLIDEDKQLCEAIANAGSTLVKPGSRLLTHCNTGGLATAGVGTALGVIARAHQEGRVSSVWVDETRPLLQGGRLTAWELGELGVPYQLIADSMAASLMAKGLVDAVWVGADRIAANGDVANKIGTYSLAVLATFHGIPFYVAAPHTTLDPACPNGEAIPIEQRAASEVTGVAGSFGAVQWAPENAQVYNPAFDVTPAALISGWVLDTGIVT"}, {"location": "[207226:208111](-)", "label": "ctg1_193", "locus_tag": "ctg1_193", "domain": "TIGR00524", "evalue": 6.4e-93, "score": 309.1, "identifier": "TIGR00524", "description": "eIF-2B_rel: eIF-2B alpha/beta/delta-related uncharacterized proteins", "protein_start": 34, "protein_end": 329, "translation": "TVEALVGHIHALRVRGAPLIGLSASLLLALLAENGKSRDELAVALETLRASRPTAVNLMNNLDRMKLALWQEDFVPALVAEALRLIDEDKQLCEAIANAGSTLVKPGSRLLTHCNTGGLATAGVGTALGVIARAHQEGRVSSVWVDETRPLLQGGRLTAWELGELGVPYQLIADSMAASLMAKGLVDAVWVGADRIAANGDVANKIGTYSLAVLATFHGIPFYVAAPHTTLDPACPNGEAIPIEQRAASEVTGVAGSFGAVQWAPENAQVYNPAFDVTPAALISGWVLDTGIVTP"}, {"location": "[208411:209506](+)", "label": "ctg1_194", "locus_tag": "ctg1_194", "domain": "TIGR01767", "evalue": 5.3e-183, "score": 606.4, "identifier": "TIGR01767", "description": "MTRK: S-methyl-5-thioribose kinase", "protein_start": 31, "protein_end": 396, "translation": "QEVGDGNLNLVFKIYDTEGVSRIVVKQALPYVRCVGESWPLTLDRARLEAQTLVEHYQHSPQHTVKIHHFDPELAVMVMEDLSSHAIWRGELIKNTYYPQAARQLGEYLAHTLFHTSDFYLHPHEKKAQVAKFINPEMCEITEDLFFNDPYLVHERNNYPAELEKDVAALRDDAQLKIAVASLKHRFFSHAEALLHGDIHSGSIFVADGSLKAIDAEFGYFGPIGFDVGTAIGNLLLNFCGLPGHLGIRDAAAAREQRLTDIQTLWNTFAERFQILASEKTRDAALAAPGYASEFLKKVWKDAIGFCGTELIRRSVGLSHVADIETIQDEAMRHECLRHAITLGKALIVIADRIDTAEDLVARVR"}, {"location": "[221518:221860](-)", "label": "ctg1_206", "locus_tag": "ctg1_206", "domain": "TIGR00369", "evalue": 5.6e-45, "score": 150.2, "identifier": "TIGR00369", "description": "unchar_dom_1: uncharacterized domain 1", "protein_start": 19, "protein_end": 133, "translation": "MVAHLGIVYTRIGDDTLEAEMPVDARTHQPFGLLHGGASAALAETLGSMAGFLMTRDGQSVVGTELNATHHRAVSHGKVRGVCQPLHLGRTSQSWEIVVFDEQGRRCCTCRLST"}, {"location": "[221923:222643](-)", "label": "ctg1_207", "locus_tag": "ctg1_207", "domain": "TIGR04316", "evalue": 1.2e-106, "score": 353.8, "identifier": "TIGR04316", "description": "dhbA_paeA: 2,3-dihydro-2,3-dihydroxybenzoate dehydrogenase", "protein_start": 10, "protein_end": 250, "translation": "VWVTGAGKGIGYATARAFVEAGAQVTGFDLAFPEEAYPFATETLDIADAAQVREVCGRALARLERLDVLVNAAGILRMGATDQIAQEDWQQTFAVNVGGAFNLFQQTMGQFRRQQSGAIVTVASDAAHTPRIGMSAYGASKAALKSLALTVGLELAGSGVRCNLVSPGSTDTDMQRTLWKSDDAEQQRIRGFGEQFKLGIPLGKIARPQEIASTVLFLASDAASHITLQDIVVDGGSTLG"}, {"location": "[223567:225139](-)", "label": "ctg1_209", "locus_tag": "ctg1_209", "domain": "TIGR02275", "evalue": 2.3e-260, "score": 862.3, "identifier": "TIGR02275", "description": "DHB_AMP_lig: (2,3-dihydroxybenzoyl)adenylate synthase", "protein_start": 3, "protein_end": 527, "translation": "PFTRWPEDFARRYREKGYWQDLPLTHILTDQENNDAVAIVDGDRRITYREFNQAVNNLASRLQALGLHRGETALVQLGNVCEFYMTFFALLQVGVAPVNALFSHQRSELNAYAAQIKPALLIADREHALFAGDDFLNTFVDEHRSVRVVLLRGDKGEHALDAAIAHPAENFIPNPTPADEVAFFQLSGGSTGTPKLIPRTHNDYDYSIRRSNAICGITADTRYLNALPAAHNYAMSSPGSLGVFTAGGCVVLANDPSATICFPLIEKHQITVTSLVPPAVSLWLQAIADGAGNAPLSSLTLLQVGGARLSASLAARIPAEIGCQLQQVFGMAEGLVNYTALDDTPERIINTQGRPMCPDDEVWVADEHGNPLPRGEVGRLMTRGPYTFRGYFNSPEHNASAFDADGFYCSGDLIAIDEQGYITVQGREKDQINRGGEKIAAEEIENLLLRHDAVIHAALVSMEDSLLGEKSCAYLVVKEPLRAVEVRRFLREQGVAEFKLPDRVESVDALPLTPVGKVDKKQLR"}, {"location": "[225172:225985](-)", "label": "ctg1_210", "locus_tag": "ctg1_210", "domain": "TIGR00543", "evalue": 1.4e-79, "score": 265.8, "identifier": "TIGR00543", "description": "isochor_syn: isochorismate synthase", "protein_start": 116, "protein_end": 387, "translation": "VEKRTEIPPQPVFEEMVARAAALTATPQVNKVVLSRLIDIVTDKPIDSGALMERLIAQNPASYNFHVPLEDGGVLLGASPELLLRKEGAHFSSLPLAGSARRQPDDVLDREAGNKLLASEKDRHEHDLVTQAMKAILKSRSHYLSMPSSPQLITTPTLWHLATPVEGEARENENALTLACLLHPTPALSGFPHQAAKALIAGLEPFDRELFGGIVGWCDSEGNGEWVVTIRCARLQQNTVRLFAGAGIVPASSPVGEWRETGVKLSTMLNV"}, {"location": "[232936:234145](-)", "label": "ctg1_216", "locus_tag": "ctg1_216", "domain": "TIGR01733", "evalue": 6.7e-126, "score": 418.3, "identifier": "TIGR01733", "description": "AA-adenyl-dom: amino acid adenylation domain", "protein_start": 477, "protein_end": 880, "translation": "YRQMREQVVALATLLRERGVKPGDSVAVALPRSVFLTLALHGIVEAGAAWLPLDTGYPDDRLRMMLEDAKPSLLIASDDQLSRFSDLPVPVFSYNTLLPPAGSEPLRLAKPAHTAYIIFTSGSTGRPKGVMVGHTAIVNRLMWMQDHYPLDAHDVVAQKTPCSFDVSVWEFWWPFIAGAKLVMAEPDAHRDPQAMQNFFAHYGVTTTHFVPSMLAAFVASLTPENADCCQTLKQVFCSGEALPTELCREWEHLTHVPLHNLYGPTEAAVDVSWYPASGPELAAVAGNSVPIGFPVWNTGLRILDAMMRPVPFGVAGDLYLTGIQLAQGYLGRPDLTASRFIADPFAPGERMYRTGDVARWLDNGAVEYLGRSDDQLKIRGQRIELGEIDRAMLSLPDVAQAVA"}, {"location": "[237399:239493](+)", "label": "ctg1_219", "locus_tag": "ctg1_219", "domain": "TIGR01783", "evalue": 2.4e-133, "score": 444.0, "identifier": "TIGR01783", "description": "TonB-siderophor: TonB-dependent siderophore receptor", "protein_start": 51, "protein_end": 749, "translation": "VSTITADEIRKNPPARDVAEIIRTMPGVNLTGNSTSGQRGNNRQIDIRGMGPENTLILIDGKPVTSRNSIRLGWRGERDTRGDTGWVPPEMIERIEVIRGPAAARYGNGAAGGVVNIITKKFDNQWHGSWNTYLNAPEHKDEGSTKRTNFSLSGPLGGDFSFRMFGNLDKTQADAWDINQGHQSDRTGTYADTLPAGREGVENKDINGVVRWDFAPMQSLEFEAGYSRQNNLYAGDTQNTNNDNSSSGLVKKNYGKETNRIYRQNFAVTWNGGWDNGITTSNWAQYEHTRNSRLGEGLAGGTEGLFNSNKFTDTDLADVMLHSEINLPIDFLVNQNLTLGTEWNQQRMKDSTSFSQTQQGGTIPGLSNDRSPYTSAEIFSLFAENNMELTDSTMLTPALRFDHHTIVGNNWSPSLNLSQGLGDDFTLKMGIARAYKAPSLYQTNPNYLLYSKGQGCYASSDGVGCYMMGNDDLKAETSINKEIGLEWKHDGWLAGVTWFRNDYRNKIEAGYAPVGQTSTSKVTTDIYQWENVPKAVVEGLEGSLNVPVSDTINWTNNITYMLQSKNKETGDRLSIIPEYTLNSTLSWQVHQDVSLQSTFTWYGKQQPKKYNYKGQPVTGSEKDEVSPYSIVGLSATWDVTKNVSLTGGVDNVFDKRQWRAGNAQTTGNATTGAYMYGAGAYTYNEPGRTWFMSVNTHF"}, {"location": "[241427:242774](-)", "label": "ctg1_221", "locus_tag": "ctg1_221", "domain": "TIGR00842", "evalue": 3e-182, "score": 604.3, "identifier": "TIGR00842", "description": "bcct: transporter, betaine/carnitine/choline transporter (BCCT) family", "protein_start": 54, "protein_end": 503, "translation": "GWYYLLAATLYIVFVVCIACSRFGSVKLGPEQSKPEFSLLSWAAMLFAAGIGIDLMFFSVAEPVTQYMQPPEGAGQTMEAARQAMVWTLFHYGLTGWSMYALMGMALGYFSYRYNLPLTIRSALYPIFGKKINGPIGHTVDIAAVIGTIFGIATTLGIGVVQLNYGLSVLFDIPDSMAAKAALIALSVIIATISVTSGVDKGIRVLSELNVALALGLILFVLFMGDTSFLLNALVLNVGDYVNRFMGMTLNSFAFDRPVEWMNNWTLFFWAWWVAWSPFVGLFLARISRGRTIRQFVMGTLIIPFTFTLLWLSVFGNSALHEIIHGNATFAQEAMVHPERGFYSLLAQYPAFTFSASVATITGLLFYVTSADSGALVLGNFTSKLKDINSDAPNWLRIFWSVAIGLLTLGMLMTNGISALQNTTVIMGLPFSFVIFFVMAGLYKSLKVE"}, {"location": "[243067:243640](+)", "label": "ctg1_222", "locus_tag": "ctg1_222", "domain": "TIGR03384", "evalue": 3.9e-79, "score": 262.7, "identifier": "TIGR03384", "description": "betaine_BetI: transcriptional repressor BetI", "protein_start": 1, "protein_end": 192, "translation": "PKVGMQPIRRRQLIDATLEAINEVGMHDATIAQIARRAGVSTGIISHYFKDKNGLLEATMRDITGQLRDAVLNRLHALPHGSAEQRLQAIVGGNFDETQISGAAMKAWLAFWASSMHQPMLYRLQQVSSRRLLSNLVYEFRRELPREQAQEAGYGLAALIDGLWLRAALSGKPLDKTLAQSLTSHFISQHL"}, {"location": "[243692:245096](+)", "label": "ctg1_223", "locus_tag": "ctg1_223", "domain": "TIGR01804", "evalue": 2.7e-242, "score": 802.2, "identifier": "TIGR01804", "description": "BADH: betaine-aldehyde dehydrogenase", "protein_start": 9, "protein_end": 477, "translation": "YINGGYTSATSGRTFETINPANGEVLATVQAAGREDVDRAVESAQRGQKIWAAMTAMERSRILRRAVDILRERNDELAKLETLDTGKAYSETCTVDIVTGADVLEYYAGLIPALEGSQIPLRDTSFVYTRREPLGVVAGIGAWNYPIQIALWKSAPALAAGNAMIFKPSEVTPLTALKLAEIYTEAGLPDGVFNVLPGMGAETGQFLTEHPGIAKVSFTGGVASGKKVMANSAASSLKEVTMELGGKSPLVIFDDADLDLAADIAMMANFFSSGQVCTNGTRVFVPAKFKAAFEQKIVERVARIRAGDLFDERTNFGPLVSFPHRENVLRYIAKGKEEGARVLCGGDVLKGEGFDNGAWVAPTVFTDCTDEMTIVREEIFGPVMSILTYETDEEVIRRANDTDYGLAAGIVTADLNRAHSAIHQLEAGICWINTWGESAAEMPVGGYKHSGIGRENGVMTLQSYTQVK"}, {"location": "[245161:246763](+)", "label": "ctg1_224", "locus_tag": "ctg1_224", "domain": "TIGR01810", "evalue": 0.0, "score": 1018.4, "identifier": "TIGR01810", "description": "betA: choline dehydrogenase", "protein_start": 3, "protein_end": 537, "translation": "DYIIIGAGSAGNVLATRLTEDPNTTVLLLEAGGPDYRFDFRTQMPAALAFPLQGKRYNWAYETEPEPHMNNRRMECGRGKGLGGSSLINGMCYIRGNAMDLDNWATEPGLEHWSYLNCLPYYRKAETRDVGPNDYHGGDGPVSVTTSKPGVNPLFEAMVEAGVQAGYPRTDDLNGYQQEGFGPMDRTVTPQGRRASTARGYLDQAKSRPNLTIRTHAMTDHIIFDGKRATGVEWLEGESTIPSKATASKEVLLCAGAIASPQILQRSGVGNAELLKQFDIPLVHDLPGVGENLQDHLEMYLQYECKEPVSLYPALQWWNQPKIGAEWLFGGTGVGASNHFEAGGFIRSREEFEWPNIQYHFLPVAINYNGSNAVKEHGFQCHVGSMRSPSRGHVRIKSRDPHQHPAILFNYMSHEQDWQEFRDAIRITREIMHQPALDKYRGREISPGIECQTDEQLDEFVRNHAETAFHPCGTCKMGYDEMAVVDGEGRVHGLEGLRVVDASIMPQIITGNLNATTIMIGEKIADAIRGREPL"}, {"location": "[248333:249095](-)", "label": "ctg1_227", "locus_tag": "ctg1_227", "domain": "TIGR02415", "evalue": 5.3e-125, "score": 413.9, "identifier": "TIGR02415", "description": "23BDH: acetoin reductases", "protein_start": 2, "protein_end": 256, "translation": "KVALVTGSGQGIGKAIALRLVKDGFAVAIADYNEETAKAVADEITRNGGKAVAVKVDVSSREQVFAAVEKARTALGGFNVIVNNAGIAPSTPIESITPEIVDKVYNINVKGVIWGIQAAIDAFRKEGHGGKIINACSQAGHTGNPELAVYSSSKFAVRGLTQTAARDLAPLGITVNAYCPGIVKTPMWAEIDRQVSEAAGKPLGYGTETFAKRITLGRLSEPEDVAACVSYLAGPDSDYMTGQSLLIDGGMVFN"}, {"location": "[249151:250765](-)", "label": "ctg1_228", "locus_tag": "ctg1_228", "domain": "TIGR02418", "evalue": 6.6e-269, "score": 890.8, "identifier": "TIGR02418", "description": "acolac_catab: acetolactate synthase, catabolic", "protein_start": 12, "protein_end": 550, "translation": "GADMVVGQLEAQGVKQVFGIPGAKIDKVFDSLLDSSIEIIPVRHEANAAFMAAAVGRLTGKAGVALVTSGPGCSNLITGIATANSEGDPVVALGGAVKRADKAKLVHQSMDTVAMFSPVTKYAVEVSSPDAIAEVVSNAFRAAEHGRPGGAFVSLPQDIVDQPATGAILPGSSTAKMGPAPESAINDVAKLIEKAKNPVILLGLMASQPANSAALRKLLEKSRIPVTSTYQAAGAVNQEHFTRFAGRVGLFNNQAGDRLLHLADLIICIGYSPVEYEPSMWNSGDATLVHIDVLPAYEERNYVPDLELVGDIAETLNLLASRIAHKLELSARASEILVDRQHQRDLLDRRGASLNQFALHPLRIVRAMQDIVNNDVTLTVDMGSFHIWIARYLYSFRARQVMISNGQQTMGVALPWAIGAWLVNPGRKVVSVSGDGGFLQSSMELETAVRLNTNVLHIIWVDNAYNMVAIQEEKKYQRLSGVEFGPVDFKVYADAFGAKGFAVESADALEPTLRAAMDVDGPAVVAIPVDYSDNPLLM"}, {"location": "[250826:251513](-)", "label": "ctg1_229", "locus_tag": "ctg1_229", "domain": "TIGR01252", "evalue": 3.7e-88, "score": 292.8, "identifier": "TIGR01252", "description": "acetolac_decarb: alpha-acetolactate decarboxylase", "protein_start": 28, "protein_end": 257, "translation": "VIYQTSLMSALLSGVYEGDTTIADLLAHGDFGLGTFNELDGEMIAFSSQVYQLRADGSARAAKPEQKTPFAVMTWFQPQYRKTFDAPVSRQQIHDVIDQQIPSDNLFCALRIDGNFRHAHTRTVPRQKPPYRAMTDVLDDQPVFRFNQREGVLVGFRTPQHMQGINVAGYHEHFITDDRQGGGHLLDYQLESGVLTFGEIHKLMIDLPADSAFLQANLHPSNLDAAIRS"}], "record id": "1", "schema": 2, "max evalue": 0.01, "min score": 0.0, "database": "TIGRFam.hmm", "tool": "TIGRFam"}, "antismash.modules.active_site_finder": {"schema version": 1, "record id": "1", "pairings": [["nrpspksdomains_ctg1_216_Thioesterase.1", ["active site serine present: True"]]]}, "antismash.modules.cluster_compare": {"record_id": "1", "schema_version": 1, "db_results": {"MIBiG": {"name": "MIBiG", "by_region": {"1": {"RegionToRegion_RiQ": {"name": "RegionToRegion_RiQRiQ", "scores_by_region": {"BGC0002476: 0-10330": 0.8589821357366338, "BGC0000343: 1-6208": 0.7548170201750186, "BGC0002413: 0-22337": 0.6945181825287343, "BGC0002493: 1205-6076": 0.6917624278782057, "BGC0001185: 0-11721": 0.6843440901784648, "BGC0001928: 108-8402": 0.6671555879741128, "BGC0002075: 0-3894": 0.654976824421807, "BGC0002474: 103-7254": 0.6479132419907835, "BGC0000309: 1-13067": 0.6418641072652848, "BGC0000401: 0-12882": 0.6377478278638471, "BGC0002414: 0-23232": 0.6352703282354641, "BGC0001197: 0-12679": 0.6061051490009135, "BGC0001184: 0-7298": 0.6041180588264835, "BGC0000888: 0-4342": 0.6019941028563116, "BGC0002528: 0-12492": 0.5949432530262669, "BGC0001177: 10040-36741": 0.5882092761784325, "BGC0002494: 273-12179": 0.5873345679415388, "BGC0001132: 0-12417": 0.5843527820107535, "BGC0000836: 0-15022": 0.5837586955242097, "BGC0002008: 0-15251": 0.5837586955242097, "BGC0002071: 0-27266": 0.5834577585238182, "BGC0001987: 0-14689": 0.5815706673280353, "BGC0002457: 0-17441": 0.5811017269312472, "BGC0001833: 14964-30015": 0.5792100035107316, "BGC0000219: 2-24201": 0.5789716866782285, "BGC0000204: 4242-15189": 0.5777736874623256, "BGC0002680: 0-24793": 0.5776645935425623, "BGC0001615: 35-10914": 0.5768976657931996, "BGC0002536: 1666-25780": 0.5768073736182697, "BGC0002443: 2702-30452": 0.576719672296462, "BGC0001593: 1-29585": 0.5757456353867303, "BGC0002666: 1012-37970": 0.5755362556491959, "BGC0001723: 128-10733": 0.5743591451159133, "BGC0000451: 0-23637": 0.5689478662430852, "BGC0002415: 0-14598": 0.5686738273450727, "BGC0002477: 0-23250": 0.5673955488167124, "BGC0000837: 0-18539": 0.5661701132128681, "BGC0001917: 148-16415": 0.5647601430678989, "BGC0000426: 0-11658": 0.564348174671049, "BGC0000839: 0-25637": 0.5641067667992419, "BGC0002286: 0-16374": 0.5637113509726152, "BGC0002081: 1-20404": 0.5616657367131245, "BGC0001825: 0-14850": 0.5615601022373858, "BGC0002366: 952-22278": 0.5612824758994226, "BGC0000597: 0-10846": 0.5610040927508592, "BGC0001758: 0-22977": 0.5607581638505669, "BGC0000220: 512-21855": 0.5607249460972318, "BGC0002473: 0-10840": 0.5599258340310205, "BGC0000329: 485-21536": 0.5598977406431992, "BGC0001128: 35-15686": 0.5590537978203299}, "reference_regions": {"BGC0002476: 0-10330": {"accession": "BGC0002476", "cdses": {"b0588": {"function": "transport", "components": {"modules": [], "secmet": []}, "location": "[0:816](-)"}, "b0589": {"function": "transport", "components": {"modules": [], "secmet": []}, "location": "[812:1805](-)"}, "b0590": {"function": "transport", "components": {"modules": [], "secmet": []}, "location": "[1801:2806](-)"}, "b0591": {"function": "transport", "components": {"modules": [], "secmet": []}, "location": "[2916:4167](+)"}, "b0592": {"function": "transport", "components": {"modules": [], "secmet": []}, "location": "[4170:5127](-)"}, "b0593": {"function": "biosynthetic-additional", "components": {"modules": [], "secmet": []}, "location": "[5501:6677](+)"}, "b0594": {"function": "biosynthetic-additional", "components": {"modules": [], "secmet": ["AMP-binding"]}, "location": "[6686:8297](+)"}, "b0595": {"function": "biosynthetic-additional", "components": {"modules": [], "secmet": ["PP-binding"]}, "location": "[8310:9168](+)"}, "b0596": {"function": "biosynthetic-additional", "components": {"modules": [], "secmet": []}, "location": "[9167:9914](+)"}, "b0597": {"function": "biosynthetic-additional", "components": {"modules": [], "secmet": []}, "location": "[9916:10330](+)"}}, "cds_mapping": {"1": "b0588", "2": "b0589", "3": "b0590", "4": "b0591", "5": "b0592", "6": "b0593", "7": "b0594", "8": "b0595", "9": "b0596", "10": "b0597"}, "start": 0, "end": 10330, "products": ["NRP"], "organism": "Escherichia coli str. K-12 substr. MG1655", "description": "enterobactin", "protoclusters": []}, "BGC0000343: 1-6208": {"accession": "BGC0000343", "cdses": {"ACY02012.1": {"function": "biosynthetic-additional", "components": {"modules": [], "secmet": []}, "location": "[1:1174](+)"}, "ACY02013.1": {"function": "biosynthetic-additional", "components": {"modules": [], "secmet": ["AMP-binding"]}, "location": "[1170:2796](+)"}, "ACY02014.1": {"function": "biosynthetic-additional", "components": {"modules": [], "secmet": ["PP-binding"]}, "location": "[2809:3682](+)"}, "ACY02015.1": {"function": "biosynthetic", "components": {"modules": [{"complete": false, "domains": ["Condensation", "AMP-binding"], "type": "nrps"}], "secmet": ["Condensation", "AMP-binding"]}, "location": "[3678:>6208](+)"}}, "cds_mapping": {"1": "ACY02012.1", "2": "ACY02013.1", "3": "ACY02014.1", "4": "ACY02015.1"}, "start": 1, "end": 6208, "products": ["NRP"], "organism": "Pseudomonas sp. J465", "description": "enterobactin", "protoclusters": []}, "BGC0002413: 0-22337": {"accession": "BGC0002413", "cdses": {"DJ58_4248": {"function": "biosynthetic-additional", "components": {"modules": [], "secmet": []}, "location": "[21581:22337](+)"}, "DJ58_4249": {"function": "biosynthetic-additional", "components": {"modules": [], "secmet": ["PP-binding"]}, "location": "[20613:21522](+)"}, "DJ58_4250": {"function": "biosynthetic-additional", "components": {"modules": [], "secmet": ["AMP-binding"]}, "location": "[18968:20603](+)"}, "DJ58_4251": {"function": "biosynthetic-additional", "components": {"modules": [], "secmet": []}, "location": "[17799:18972](+)"}, "DJ58_4252": {"function": "transport", "components": {"modules": [], "secmet": []}, "location": "[16434:17478](-)"}, "DJ58_4253": {"function": "transport", "components": {"modules": [], "secmet": []}, "location": "[15024:16293](+)"}, "DJ58_4254": {"function": "transport", "components": {"modules": [], "secmet": []}, "location": "[13780:14827](-)"}, "DJ58_4255": {"function": "transport", "components": {"modules": [], "secmet": []}, "location": "[12740:13784](-)"}, "DJ58_4256": {"function": "transport", "components": {"modules": [], "secmet": []}, "location": "[11931:12705](-)"}, "DJ58_4257": {"function": "biosynthetic", "components": {"modules": [{"complete": true, "domains": ["Condensation", "AMP-binding", "PCP"], "type": "nrps"}, {"complete": true, "domains": ["Condensation", "AMP-binding", "PCP", "Thioesterase"], "type": "nrps"}], "secmet": ["Condensation", "AMP-binding", "PP-binding"]}, "location": "[4236:11442](+)"}, "DJ58_4258": {"function": "biosynthetic-additional", "components": {"modules": [], "secmet": []}, "location": "[3900:4131](+)"}, "DJ58_4259": {"function": "biosynthetic-additional", "components": {"modules": [], "secmet": []}, "location": "[2567:3911](+)"}, "DJ58_4260": {"function": "transport", "components": {"modules": [], "secmet": []}, "location": "[0:2217](-)"}}, "cds_mapping": {"1": "DJ58_4260", "2": "DJ58_4259", "3": "DJ58_4258", "4": "DJ58_4257", "5": "DJ58_4256", "6": "DJ58_4255", "7": "DJ58_4254", "8": "DJ58_4253", "9": "DJ58_4252", "10": "DJ58_4251", "11": "DJ58_4250", "12": "DJ58_4249", "13": "DJ58_4248"}, "start": 0, "end": 22337, "products": ["NRP"], "organism": "Yersinia frederiksenii ATCC 33641", "description": "frederiksenibactin", "protoclusters": []}, "BGC0002493: 1205-6076": {"accession": "BGC0002493", "cdses": {"Pden_2383": {"function": "biosynthetic-additional", "components": {"modules": [], "secmet": []}, "location": "[1205:1862](+)"}, "Pden_2384": {"function": "biosynthetic-additional", "components": {"modules": [], "secmet": ["adh_short"]}, "location": "[1852:2623](+)"}, "Pden_2386": {"function": "biosynthetic-additional", "components": {"modules": [], "secmet": ["AMP-binding"]}, "location": "[2916:4539](-)"}, "Pden_2387": {"function": "biosynthetic-additional", "components": {"modules": [], "secmet": ["Condensation"]}, "location": "[4726:6076](+)"}}, "cds_mapping": {"1": "Pden_2383", "2": "Pden_2384", "3": "Pden_2386", "4": "Pden_2387"}, "start": 1205, "end": 6076, "products": ["NRP"], "organism": "Paracoccus denitrificans PD1222", "description": "parabactin", "protoclusters": []}, "BGC0001185: 0-11721": {"accession": "BGC0001185", "cdses": {"RBAM_029010": {"function": "biosynthetic", "components": {"modules": [{"complete": true, "domains": ["Condensation", "AMP-binding", "PCP", "Thioesterase"], "type": "nrps"}, {"complete": true, "domains": ["Condensation", "AMP-binding", "PCP"], "type": "nrps"}], "secmet": ["Condensation", "AMP-binding", "PP-binding"]}, "location": "[0:7128](-)"}, "RBAM_029020": {"function": "biosynthetic-additional", "components": {"modules": [], "secmet": ["PP-binding"]}, "location": "[7142:8069](-)"}, "RBAM_029030": {"function": "biosynthetic-additional", "components": {"modules": [], "secmet": ["AMP-binding"]}, "location": "[8086:9712](-)"}, "RBAM_029040": {"function": "biosynthetic-additional", "components": {"modules": [], "secmet": []}, "location": "[9730:10927](-)"}, "RBAM_029050": {"function": "biosynthetic-additional", "components": {"modules": [], "secmet": ["adh_short"]}, "location": "[10950:11721](-)"}}, "cds_mapping": {"1": "RBAM_029010", "2": "RBAM_029020", "3": "RBAM_029030", "4": "RBAM_029040", "5": "RBAM_029050"}, "start": 0, "end": 11721, "products": ["NRP"], "organism": "Bacillus velezensis FZB42", "description": "bacillibactin", "protoclusters": []}, "BGC0001928: 108-8402": {"accession": "BGC0001928", "cdses": {"fdrA": {"function": "other", "components": {"modules": [], "secmet": []}, "location": "[5824:6625](+)"}, "fdrB": {"function": "other", "components": {"modules": [], "secmet": []}, "location": "[3872:5579](-)"}, "fdrC": {"function": "biosynthetic-additional", "components": {"modules": [], "secmet": ["adh_short", "adh_short_C2"]}, "location": "[3090:3876](-)"}, "fdrD": {"function": "other", "components": {"modules": [], "secmet": []}, "location": "[2181:3039](+)"}, "fdrE": {"function": "regulatory", "components": {"modules": [], "secmet": []}, "location": "[1550:2189](+)"}, "fdrF": {"function": "other", "components": {"modules": [], "secmet": []}, "location": "[6642:7446](+)"}, "fdrG": {"function": "transport", "components": {"modules": [], "secmet": []}, "location": "[7475:8402](-)"}, "orf1": {"function": "transport", "components": {"modules": [], "secmet": []}, "location": "[108:1362](-)"}}, "cds_mapping": {"1": "orf1", "2": "fdrE", "3": "fdrD", "4": "fdrC", "5": "fdrB", "6": "fdrA", "7": "fdrF", "8": "fdrG"}, "start": 108, "end": 8402, "products": ["Other"], "organism": "Streptomyces sp. MA37", "description": "(2R,3S,4S)-5-fluoro-2,3,4-trihydroxypentanoic acid", "protoclusters": []}, "BGC0002075: 0-3894": {"accession": "BGC0002075", "cdses": {"A8O26_RS14270": {"function": "biosynthetic", "components": {"modules": [{"complete": true, "domains": ["Condensation", "AMP-binding", "PCP", "Thioesterase"], "type": "nrps"}], "secmet": ["Condensation", "AMP-binding", "PP-binding"]}, "location": "[0:3894](+)"}}, "cds_mapping": {"1": "A8O26_RS14270"}, "start": 0, "end": 3894, "products": ["NRP", "Alkaloid"], "organism": "Pseudomonas fluorescens", "description": "pyreudione A, pyreudione B, pyreudione C, pyreudione D, pyreudione E", "protoclusters": []}, "BGC0002474: 103-7254": {"accession": "BGC0002474", "cdses": {"agbA": {"function": "biosynthetic-additional", "components": {"modules": [], "secmet": ["adh_short"]}, "location": "[5742:6498](+)"}, "agbB": {"function": "biosynthetic-additional", "components": {"modules": [], "secmet": ["PP-binding"]}, "location": "[4859:5729](+)"}, "agbC": {"function": "biosynthetic-additional", "components": {"modules": [], "secmet": []}, "location": "[1948:2977](+)"}, "agbD": {"function": "biosynthetic-additional", "components": {"modules": [], "secmet": []}, "location": "[6528:7254](+)"}, "agbE": {"function": "biosynthetic-additional", "components": {"modules": [], "secmet": ["AMP-binding"]}, "location": "[3141:4767](+)"}, "agbF": {"function": "biosynthetic-additional", "components": {"modules": [], "secmet": ["Condensation"]}, "location": "[103:1750](-)"}}, "cds_mapping": {"1": "agbF", "2": "agbC", "3": "agbE", "4": "agbB", "5": "agbA", "6": "agbD"}, "start": 103, "end": 7254, "products": ["NRP"], "organism": "Agrobacterium tumefaciens", "description": "agrobactin", "protoclusters": []}, "BGC0000309: 1-13067": {"accession": "BGC0000309", "cdses": {"BSU_31959": {"function": "biosynthetic-additional", "components": {"modules": [], "secmet": []}, "location": "[1:211](-)"}, "BSU_31960": {"function": "biosynthetic", "components": {"modules": [{"complete": true, "domains": ["Condensation", "AMP-binding", "PCP", "Thioesterase"], "type": "nrps"}, {"complete": true, "domains": ["Condensation", "AMP-binding", "PCP"], "type": "nrps"}], "secmet": ["Condensation", "AMP-binding", "PP-binding", "Abhydrolase_6"]}, "location": "[226:7363](-)"}, "BSU_31970": {"function": "biosynthetic-additional", "components": {"modules": [], "secmet": ["PP-binding"]}, "location": "[7382:8321](-)"}, "BSU_31980": {"function": "biosynthetic-additional", "components": {"modules": [], "secmet": ["AMP-binding"]}, "location": "[8348:9968](-)"}, "BSU_31990": {"function": "biosynthetic-additional", "components": {"modules": [], "secmet": []}, "location": "[9996:11193](-)"}, "BSU_32000": {"function": "biosynthetic-additional", "components": {"modules": [], "secmet": ["adh_short", "adh_short_C2"]}, "location": "[11218:12004](-)"}, "BSU_32010": {"function": "biosynthetic-additional", "components": {"modules": [], "secmet": ["Peptidase_S9"]}, "location": "[12197:13067](-)"}}, "cds_mapping": {"1": "BSU_31959", "2": "BSU_31960", "3": "BSU_31970", "4": "BSU_31980", "5": "BSU_31990", "6": "BSU_32000", "7": "BSU_32010"}, "start": 1, "end": 13067, "products": ["NRP"], "organism": "Bacillus subtilis subsp. subtilis str. 168", "description": "bacillibactin", "protoclusters": []}, "BGC0000401: 0-12882": {"accession": "BGC0000401", "cdses": {"paeA": {"function": "biosynthetic-additional", "components": {"modules": [], "secmet": ["adh_short"]}, "location": "[981:1767](+)"}, "paeB": {"function": "biosynthetic-additional", "components": {"modules": [], "secmet": ["PP-binding"]}, "location": "[4708:5671](+)"}, "paeC": {"function": "biosynthetic-additional", "components": {"modules": [], "secmet": []}, "location": "[1787:3056](+)"}, "paeE": {"function": "biosynthetic-additional", "components": {"modules": [], "secmet": ["AMP-binding"]}, "location": "[3052:4687](+)"}, "paeF": {"function": "biosynthetic", "components": {"modules": [{"complete": true, "domains": ["Condensation", "AMP-binding", "PCP"], "type": "nrps"}, {"complete": true, "domains": ["Condensation", "AMP-binding", "PCP", "Thioesterase"], "type": "nrps"}], "secmet": ["Condensation", "AMP-binding", "PP-binding"]}, "location": "[5772:12882](+)"}, "paeG": {"function": "biosynthetic-additional", "components": {"modules": [], "secmet": ["Peptidase_S9"]}, "location": "[0:915](+)"}}, "cds_mapping": {"1": "paeG", "2": "paeA", "3": "paeC", "4": "paeE", "5": "paeB", "6": "paeF"}, "start": 0, "end": 12882, "products": ["NRP"], "organism": "Paenibacillus elgii B69", "description": "paenibactin", "protoclusters": []}, "BGC0002414: 0-23232": {"accession": "BGC0002414", "cdses": {"JJO56_07665": {"function": "biosynthetic-additional", "components": {"modules": [], "secmet": []}, "location": "[0:759](-)"}, "JJO56_07670": {"function": "biosynthetic-additional", "components": {"modules": [], "secmet": ["PP-binding"]}, "location": "[755:1631](-)"}, "JJO56_07675": {"function": "biosynthetic-additional", "components": {"modules": [], "secmet": ["AMP-binding"]}, "location": "[1634:3263](-)"}, "JJO56_07680": {"function": "biosynthetic-additional", "components": {"modules": [], "secmet": []}, "location": "[3259:4447](-)"}, "JJO56_07685": {"function": "transport", "components": {"modules": [], "secmet": []}, "location": "[4531:6742](-)"}, "JJO56_07690": {"function": "biosynthetic-additional", "components": {"modules": [], "secmet": []}, "location": "[7055:8348](+)"}, "JJO56_07695": {"function": "biosynthetic-additional", "components": {"modules": [], "secmet": []}, "location": "[8383:8602](+)"}, "JJO56_07700": {"function": "biosynthetic", "components": {"modules": [{"complete": true, "domains": ["Condensation", "AMP-binding", "PCP", "Epimerization", "TIGR01720"], "type": "nrps"}, {"complete": true, "domains": ["Condensation", "AMP-binding", "PCP", "Thioesterase"], "type": "nrps"}], "secmet": ["Condensation", "AMP-binding", "PP-binding"]}, "location": "[8809:17326](+)"}, "JJO56_07705": {"function": "transport", "components": {"modules": [], "secmet": []}, "location": "[17705:18503](-)"}, "JJO56_07710": {"function": "transport", "components": {"modules": [], "secmet": []}, "location": "[18540:19575](-)"}, "JJO56_07715": {"function": "transport", "components": {"modules": [], "secmet": []}, "location": "[19587:20664](-)"}, "JJO56_07720": {"function": "transport", "components": {"modules": [], "secmet": []}, "location": "[20875:22150](+)"}, "JJO56_07725": {"function": "transport", "components": {"modules": [], "secmet": []}, "location": "[22185:23232](-)"}}, "cds_mapping": {"1": "JJO56_07665", "2": "JJO56_07670", "3": "JJO56_07675", "4": "JJO56_07680", "5": "JJO56_07685", "6": "JJO56_07690", "7": "JJO56_07695", "8": "JJO56_07700", "9": "JJO56_07705", "10": "JJO56_07710", "11": "JJO56_07715", "12": "JJO56_07720", "13": "JJO56_07725"}, "start": 0, "end": 23232, "products": ["NRP"], "organism": "Dickeya chrysanthemi", "description": "trichrysobactin, cyclic trichrysobactin, chrysobactin, dichrysobactin", "protoclusters": []}, "BGC0001197: 0-12679": {"accession": "BGC0001197", "cdses": {"Franean1_2384": {"function": "other", "components": {"modules": [], "secmet": []}, "location": "[0:3399](+)"}, "Franean1_2385": {"function": "other", "components": {"modules": [], "secmet": []}, "location": "[3398:3818](+)"}, "Franean1_2386": {"function": "other", "components": {"modules": [], "secmet": []}, "location": "[3935:4307](+)"}, "Franean1_2387": {"function": "other", "components": {"modules": [], "secmet": []}, "location": "[4287:4911](+)"}, "Franean1_2388": {"function": "other", "components": {"modules": [], "secmet": []}, "location": "[4973:5972](+)"}, "Franean1_2389": {"function": "biosynthetic-additional", "components": {"modules": [], "secmet": []}, "location": "[6304:6682](+)"}, "Franean1_2390": {"function": "biosynthetic-additional", "components": {"modules": [], "secmet": ["PP-binding"]}, "location": "[7082:7340](+)"}, "Franean1_2391": {"function": "biosynthetic-additional", "components": {"modules": [], "secmet": []}, "location": "[7390:7885](+)"}, "Franean1_2392": {"function": "other", "components": {"modules": [], "secmet": []}, "location": "[7895:8318](+)"}, "Franean1_2393": {"function": "biosynthetic", "components": {"modules": [], "secmet": ["t2ks"]}, "location": "[8314:9667](+)"}, "Franean1_2394": {"function": "biosynthetic", "components": {"modules": [], "secmet": ["t2clf"]}, "location": "[9663:10950](+)"}, "Franean1_2395": {"function": "biosynthetic-additional", "components": {"modules": [], "secmet": ["adh_short", "adh_short_C2"]}, "location": "[11052:11790](+)"}, "Franean1_2396": {"function": "other", "components": {"modules": [], "secmet": []}, "location": "[11789:12113](+)"}, "Franean1_2397": {"function": "other", "components": {"modules": [], "secmet": []}, "location": "[12229:12679](+)"}}, "cds_mapping": {"1": "Franean1_2384", "2": "Franean1_2385", "3": "Franean1_2386", "4": "Franean1_2387", "5": "Franean1_2388", "6": "Franean1_2389", "7": "Franean1_2390", "8": "Franean1_2391", "9": "Franean1_2392", "10": "Franean1_2393", "11": "Franean1_2394", "12": "Franean1_2395", "13": "Franean1_2396", "14": "Franean1_2397"}, "start": 0, "end": 12679, "products": ["Polyketide"], "organism": "Frankia sp. EAN1pec", "description": "frankiamicin", "protoclusters": []}, "BGC0001184: 0-7298": {"accession": "BGC0001184", "cdses": {"RBAM_034880": {"function": "biosynthetic-additional", "components": {"modules": [], "secmet": []}, "location": "[0:1200](-)"}, "RBAM_034890": {"function": "transport", "components": {"modules": [], "secmet": []}, "location": "[1212:2394](-)"}, "RBAM_034900": {"function": "biosynthetic", "components": {"modules": [], "secmet": ["bacilysin"]}, "location": "[2390:3809](-)"}, "RBAM_034910": {"function": "biosynthetic-additional", "components": {"modules": [], "secmet": ["adh_short", "adh_short_C2"]}, "location": "[3826:4588](-)"}, "RBAM_034920": {"function": "other", "components": {"modules": [], "secmet": []}, "location": "[4584:5298](-)"}, "RBAM_034930": {"function": "other", "components": {"modules": [], "secmet": []}, "location": "[5284:5908](-)"}, "RBAM_034940": {"function": "transport", "components": {"modules": [], "secmet": []}, "location": "[6059:7298](-)"}}, "cds_mapping": {"1": "RBAM_034880", "2": "RBAM_034890", "3": "RBAM_034900", "4": "RBAM_034910", "5": "RBAM_034920", "6": "RBAM_034930", "7": "RBAM_034940"}, "start": 0, "end": 7298, "products": ["Other"], "organism": "Bacillus velezensis FZB42", "description": "bacilysin", "protoclusters": []}, "BGC0000888: 0-4342": {"accession": "BGC0000888", "cdses": {"bacA": {"function": "other", "components": {"modules": [], "secmet": []}, "location": "[<0:501](+)"}, "bacB": {"function": "other", "components": {"modules": [], "secmet": []}, "location": "[490:1201](+)"}, "bacC": {"function": "biosynthetic-additional", "components": {"modules": [], "secmet": ["adh_short", "adh_short_C2"]}, "location": "[1197:1959](+)"}, "bacD": {"function": "biosynthetic", "components": {"modules": [], "secmet": ["bacilysin"]}, "location": "[1976:3395](+)"}, "bacE": {"function": "transport", "components": {"modules": [], "secmet": []}, "location": "[3391:>4342](+)"}}, "cds_mapping": {"1": "bacA", "2": "bacB", "3": "bacC", "4": "bacD", "5": "bacE"}, "start": 0, "end": 4342, "products": ["Other"], "organism": "Bacillus sp. CS93", "description": "bacilysin", "protoclusters": []}, "BGC0002528: 0-12492": {"accession": "BGC0002528", "cdses": {"AvCA_21160": {"function": "biosynthetic-additional", "components": {"modules": [], "secmet": ["Condensation"]}, "location": "[0:1299](-)"}, "AvCA_21170": {"function": "other", "components": {"modules": [], "secmet": []}, "location": "[1352:2450](-)"}, "AvCA_21180": {"function": "biosynthetic-additional", "components": {"modules": [], "secmet": ["adh_short"]}, "location": "[2472:3270](-)"}, "AvCA_21190": {"function": "biosynthetic", "components": {"modules": [{"complete": true, "domains": ["Condensation", "AMP-binding", "PCP", "Thioesterase"], "type": "nrps"}], "secmet": ["Condensation", "AMP-binding", "PP-binding"]}, "location": "[3279:7272](-)"}, "AvCA_21200": {"function": "biosynthetic-additional", "components": {"modules": [], "secmet": ["PP-binding"]}, "location": "[7273:8110](-)"}, "AvCA_21210": {"function": "biosynthetic-additional", "components": {"modules": [], "secmet": ["AMP-binding"]}, "location": "[8202:9849](-)"}, "AvCA_21220": {"function": "biosynthetic-additional", "components": {"modules": [], "secmet": []}, "location": "[9845:11057](-)"}, "AvCA_21230": {"function": "transport", "components": {"modules": [], "secmet": []}, "location": "[11268:12492](+)"}}, "cds_mapping": {"1": "AvCA_21160", "2": "AvCA_21170", "3": "AvCA_21180", "4": "AvCA_21190", "5": "AvCA_21200", "6": "AvCA_21210", "7": "AvCA_21220", "8": "AvCA_21230"}, "start": 0, "end": 12492, "products": ["NRP"], "organism": "Azotobacter vinelandii CA", "description": "aminochelin, azotochelin, protochelin", "protoclusters": []}, "BGC0001177: 10040-36741": {"accession": "BGC0001177", "cdses": {"msnC1": {"function": "biosynthetic-additional", "components": {"modules": [], "secmet": []}, "location": "[18643:19891](-)"}, "msnC2": {"function": "other", "components": {"modules": [], "secmet": []}, "location": "[20719:21643](+)"}, "msnC3": {"function": "biosynthetic-additional", "components": {"modules": [{"complete": false, "domains": ["Polyketide_cyc", "Polyketide_cyc"], "type": "unknown"}], "secmet": []}, "location": "[25719:26664](+)"}, "msnH5": {"function": "biosynthetic-additional", "components": {"modules": [], "secmet": ["APH"]}, "location": "[12563:13667](-)"}, "msnH6": {"function": "other", "components": {"modules": [], "secmet": []}, "location": "[16364:17210](-)"}, "msnH7": {"function": "biosynthetic-additional", "components": {"modules": [], "secmet": ["PF00561"]}, "location": "[27943:28855](+)"}, "msnH8": {"function": "other", "components": {"modules": [], "secmet": []}, "location": "[28851:29187](+)"}, "msnK1": {"function": "biosynthetic", "components": {"modules": [], "secmet": ["t2ks"]}, "location": "[15027:16293](-)"}, "msnK2": {"function": "biosynthetic", "components": {"modules": [], "secmet": ["t2clf"]}, "location": "[13726:14932](-)"}, "msnK3": {"function": "biosynthetic-additional", "components": {"modules": [], "secmet": ["PP-binding"]}, "location": "[24584:24881](+)"}, "msnM1": {"function": "other", "components": {"modules": [], "secmet": []}, "location": "[32649:34113](-)"}, "msnM2": {"function": "other", "components": {"modules": [], "secmet": []}, "location": "[34090:34996](-)"}, "msnM3": {"function": "other", "components": {"modules": [], "secmet": []}, "location": "[34992:>36741](-)"}, "msnO1": {"function": "biosynthetic-additional", "components": {"modules": [], "secmet": ["adh_short", "adh_short_C2"]}, "location": "[10040:10787](-)"}, "msnO10": {"function": "biosynthetic-additional", "components": {"modules": [], "secmet": []}, "location": "[23761:24544](+)"}, "msnO11": {"function": "biosynthetic-additional", "components": {"modules": [], "secmet": ["adh_short"]}, "location": "[24873:25659](+)"}, "msnO2": {"function": "other", "components": {"modules": [], "secmet": []}, "location": "[10962:12018](-)"}, "msnO3": {"function": "biosynthetic-additional", "components": {"modules": [], "secmet": []}, "location": "[12014:12536](-)"}, "msnO4": {"function": "other", "components": {"modules": [], "secmet": []}, "location": "[17206:18286](-)"}, "msnO5": {"function": "other", "components": {"modules": [], "secmet": []}, "location": "[18309:18615](-)"}, "msnO6": {"function": "other", "components": {"modules": [], "secmet": []}, "location": "[19880:20198](-)"}, "msnO7": {"function": "other", "components": {"modules": [], "secmet": []}, "location": "[20408:20723](+)"}, "msnO8": {"function": "other", "components": {"modules": [], "secmet": []}, "location": "[21677:22682](+)"}, "msnO9": {"function": "biosynthetic-additional", "components": {"modules": [], "secmet": ["ADH_N", "ADH_zinc_N"]}, "location": "[22734:23706](+)"}, "msnR1": {"function": "regulatory", "components": {"modules": [], "secmet": []}, "location": "[27057:27909](+)"}, "msnR2": {"function": "regulatory", "components": {"modules": [], "secmet": []}, "location": "[29337:32181](-)"}}, "cds_mapping": {"1": "msnO1", "2": "msnO2", "3": "msnO3", "4": "msnH5", "5": "msnK2", "6": "msnK1", "7": "msnH6", "8": "msnO4", "9": "msnO5", "10": "msnC1", "11": "msnO6", "12": "msnO7", "13": "msnC2", "14": "msnO8", "15": "msnO9", "16": "msnO10", "17": "msnK3", "18": "msnO11", "19": "msnC3", "20": "msnR1", "21": "msnH7", "22": "msnH8", "23": "msnR2", "24": "msnM1", "25": "msnM2", "26": "msnM3"}, "start": 10040, "end": 36741, "products": ["Polyketide"], "organism": "Streptomyces bottropensis", "description": "mensacaricin", "protoclusters": []}, "BGC0002494: 273-12179": {"accession": "BGC0002494", "cdses": {"AAD48885.1": {"function": "regulatory", "components": {"modules": [], "secmet": []}, "location": "[11315:12179](+)"}, "vibA": {"function": "biosynthetic-additional", "components": {"modules": [], "secmet": ["adh_short_C2"]}, "location": "[4252:5041](+)"}, "vibB": {"function": "biosynthetic-additional", "components": {"modules": [], "secmet": ["PP-binding"]}, "location": "[273:1155](+)"}, "vibC": {"function": "biosynthetic-additional", "components": {"modules": [], "secmet": []}, "location": "[2897:4085](-)"}, "vibD": {"function": "biosynthetic-additional", "components": {"modules": [], "secmet": []}, "location": "[10586:11300](+)"}, "vibE": {"function": "biosynthetic-additional", "components": {"modules": [], "secmet": ["AMP-binding"]}, "location": "[1255:2887](-)"}, "vibH": {"function": "biosynthetic-additional", "components": {"modules": [], "secmet": ["Condensation"]}, "location": "[5052:6363](-)"}, "viuC": {"function": "transport", "components": {"modules": [], "secmet": []}, "location": "[9744:10584](+)"}, "viuD": {"function": "transport", "components": {"modules": [], "secmet": []}, "location": "[7520:8573](+)"}, "viuG": {"function": "transport", "components": {"modules": [], "secmet": []}, "location": "[8551:9628](+)"}, "viuP": {"function": "transport", "components": {"modules": [], "secmet": []}, "location": "[6546:7524](+)"}}, "cds_mapping": {"1": "vibB", "2": "vibE", "3": "vibC", "4": "vibA", "5": "vibH", "6": "viuP", "7": "viuD", "8": "viuG", "9": "viuC", "10": "vibD", "11": "AAD48885.1"}, "start": 273, "end": 12179, "products": ["NRP"], "organism": "Vibrio cholerae", "description": "vibriobactin", "protoclusters": []}, "BGC0001132: 0-12417": {"accession": "BGC0001132", "cdses": {"XNC1_2022": {"function": "biosynthetic", "components": {"modules": [{"complete": true, "domains": ["AMP-binding", "PCP"], "type": "nrps"}, {"complete": true, "domains": ["Condensation", "AMP-binding", "PCP"], "type": "nrps"}, {"complete": true, "domains": ["Condensation", "AMP-binding", "PCP"], "type": "nrps"}, {"complete": true, "domains": ["Condensation", "AMP-binding", "PCP", "Thioesterase"], "type": "nrps"}], "secmet": ["Condensation", "AMP-binding", "PP-binding"]}, "location": "[0:12417](+)"}}, "cds_mapping": {"1": "XNC1_2022"}, "start": 0, "end": 12417, "products": ["NRP"], "organism": "Xenorhabdus nematophila ATCC 19061", "description": "xenotetrapeptide", "protoclusters": []}, "BGC0000836: 0-15022": {"accession": "BGC0000836", "cdses": {"c1186": {"function": "biosynthetic", "components": {"modules": [], "secmet": ["APE_KS1"]}, "location": "[0:1230](-)"}, "c1187": {"function": "biosynthetic-additional", "components": {"modules": [], "secmet": ["adh_short"]}, "location": "[1226:1958](-)"}, "c1188": {"function": "other", "components": {"modules": [], "secmet": []}, "location": "[1957:2422](-)"}, "c1189": {"function": "biosynthetic", "components": {"modules": [], "secmet": ["APE_KS2"]}, "location": "[2418:3597](-)"}, "c1190": {"function": "other", "components": {"modules": [], "secmet": []}, "location": "[3589:4174](-)"}, "c1191": {"function": "other", "components": {"modules": [], "secmet": []}, "location": "[4170:6489](-)"}, "c1192": {"function": "other", "components": {"modules": [], "secmet": []}, "location": "[6457:7063](-)"}, "c1193": {"function": "other", "components": {"modules": [], "secmet": []}, "location": "[7059:7482](-)"}, "c1194": {"function": "biosynthetic-additional", "components": {"modules": [], "secmet": ["Glycos_transf_2"]}, "location": "[7485:9108](-)"}, "c1195": {"function": "other", "components": {"modules": [], "secmet": []}, "location": "[9079:9202](-)"}, "c1196": {"function": "other", "components": {"modules": [], "secmet": []}, "location": "[9152:9530](-)"}, "c1197": {"function": "biosynthetic-additional", "components": {"modules": [], "secmet": ["AMP-binding"]}, "location": "[9492:10851](-)"}, "c1198": {"function": "other", "components": {"modules": [], "secmet": []}, "location": "[10847:11432](-)"}, "c1199": {"function": "biosynthetic-additional", "components": {"modules": [], "secmet": ["PP-binding"]}, "location": "[11433:11685](-)"}, "c1200": {"function": "biosynthetic-additional", "components": {"modules": [], "secmet": ["PP-binding"]}, "location": "[11696:11954](-)"}, "c1201": {"function": "biosynthetic-additional", "components": {"modules": [], "secmet": []}, "location": "[11928:12768](-)"}, "c1202": {"function": "other", "components": {"modules": [], "secmet": []}, "location": "[12746:13493](-)"}, "c1203": {"function": "biosynthetic-additional", "components": {"modules": [], "secmet": []}, "location": "[13509:14568](-)"}, "c1204": {"function": "other", "components": {"modules": [], "secmet": []}, "location": "[14632:15022](-)"}}, "cds_mapping": {"1": "c1186", "2": "c1187", "3": "c1188", "4": "c1189", "5": "c1190", "6": "c1191", "7": "c1192", "8": "c1193", "9": "c1194", "10": "c1195", "11": "c1196", "12": "c1197", "13": "c1198", "14": "c1199", "15": "c1200", "16": "c1201", "17": "c1202", "18": "c1203", "19": "c1204"}, "start": 0, "end": 15022, "products": ["Other"], "organism": "Escherichia coli CFT073", "description": "APE Ec", "protoclusters": []}, "BGC0002008: 0-15251": {"accession": "BGC0002008", "cdses": {"XDD1_RS15980": {"function": "other", "components": {"modules": [], "secmet": []}, "location": "[0:390](+)"}, "XDD1_RS15985": {"function": "biosynthetic-additional", "components": {"modules": [], "secmet": []}, "location": "[502:1576](+)"}, "XDD1_RS15990": {"function": "other", "components": {"modules": [], "secmet": []}, "location": "[1589:2309](+)"}, "XDD1_RS15995": {"function": "biosynthetic-additional", "components": {"modules": [], "secmet": []}, "location": "[2310:3102](+)"}, "XDD1_RS16000": {"function": "biosynthetic-additional", "components": {"modules": [], "secmet": ["PP-binding"]}, "location": "[3120:3378](+)"}, "XDD1_RS16005": {"function": "biosynthetic-additional", "components": {"modules": [], "secmet": ["PP-binding"]}, "location": "[3389:3641](+)"}, "XDD1_RS16010": {"function": "other", "components": {"modules": [], "secmet": []}, "location": "[3690:4254](+)"}, "XDD1_RS16015": {"function": "biosynthetic-additional", "components": {"modules": [], "secmet": ["AMP-binding"]}, "location": "[4250:5636](+)"}, "XDD1_RS16020": {"function": "other", "components": {"modules": [], "secmet": []}, "location": "[5622:5982](+)"}, "XDD1_RS16025": {"function": "biosynthetic-additional", "components": {"modules": [], "secmet": ["Glycos_transf_2"]}, "location": "[5972:7688](+)"}, "XDD1_RS16030": {"function": "other", "components": {"modules": [], "secmet": []}, "location": "[7692:8115](+)"}, "XDD1_RS16035": {"function": "other", "components": {"modules": [], "secmet": []}, "location": "[8132:8735](+)"}, "XDD1_RS16040": {"function": "other", "components": {"modules": [], "secmet": []}, "location": "[8706:11031](+)"}, "XDD1_RS16045": {"function": "other", "components": {"modules": [], "secmet": []}, "location": "[11027:11591](+)"}, "XDD1_RS16050": {"function": "biosynthetic", "components": {"modules": [], "secmet": ["APE_KS2"]}, "location": "[11594:12770](+)"}, "XDD1_RS16055": {"function": "other", "components": {"modules": [], "secmet": []}, "location": "[12769:13267](+)"}, "XDD1_RS16060": {"function": "biosynthetic-additional", "components": {"modules": [], "secmet": ["adh_short"]}, "location": "[13263:13995](+)"}, "XDD1_RS16065": {"function": "biosynthetic", "components": {"modules": [], "secmet": ["APE_KS1"]}, "location": "[13991:15251](+)"}}, "cds_mapping": {"1": "XDD1_RS15980", "2": "XDD1_RS15985", "3": "XDD1_RS15990", "4": "XDD1_RS15995", "5": "XDD1_RS16000", "6": "XDD1_RS16005", "7": "XDD1_RS16010", "8": "XDD1_RS16015", "9": "XDD1_RS16020", "10": "XDD1_RS16025", "11": "XDD1_RS16030", "12": "XDD1_RS16035", "13": "XDD1_RS16040", "14": "XDD1_RS16045", "15": "XDD1_RS16050", "16": "XDD1_RS16055", "17": "XDD1_RS16060", "18": "XDD1_RS16065"}, "start": 0, "end": 15251, "products": ["Other"], "organism": "Xenorhabdus doucetiae", "description": "aryl polyenes", "protoclusters": []}, "BGC0002071: 0-27266": {"accession": "BGC0002071", "cdses": {"CWE01_RS05095": {"function": "biosynthetic", "components": {"modules": [{"complete": true, "domains": ["Condensation", "AMP-binding", "PCP"], "type": "nrps"}, {"complete": true, "domains": ["Condensation", "AMP-binding", "PCP"], "type": "nrps"}, {"complete": true, "domains": ["Condensation", "AMP-binding", "PCP"], "type": "nrps"}], "secmet": ["Condensation", "AMP-binding", "PP-binding"]}, "location": "[0:9495](+)"}, "CWE01_RS05100": {"function": "biosynthetic", "components": {"modules": [{"complete": true, "domains": ["Condensation", "AMP-binding", "PCP"], "type": "nrps"}, {"complete": true, "domains": ["Condensation", "AMP-binding", "PCP"], "type": "nrps"}, {"complete": true, "domains": ["Condensation", "AMP-binding", "PCP"], "type": "nrps"}, {"complete": true, "domains": ["Condensation", "AMP-binding", "PCP"], "type": "nrps"}, {"complete": true, "domains": ["Condensation", "AMP-binding", "PCP", "Thioesterase"], "type": "nrps"}], "secmet": ["Condensation", "AMP-binding", "PP-binding", "PF00561"]}, "location": "[9491:27266](+)"}}, "cds_mapping": {"1": "CWE01_RS05095", "2": "CWE01_RS05100"}, "start": 0, "end": 27266, "products": ["NRP"], "organism": "Pseudomonas sp. QS1027", "description": "virginiafactin A, virginiafactin B, virginiafactin C, virginiafactin D", "protoclusters": []}, "BGC0001987: 0-14689": {"accession": "BGC0001987", "cdses": {"BOW65_02900": {"function": "biosynthetic-additional", "components": {"modules": [], "secmet": ["PP-binding"]}, "location": "[0:570](+)"}, "BOW65_02905": {"function": "biosynthetic-additional", "components": {"modules": [], "secmet": ["t2fas"]}, "location": "[578:1853](+)"}, "BOW65_02910": {"function": "other", "components": {"modules": [], "secmet": []}, "location": "[1854:2913](+)"}, "BOW65_02915": {"function": "biosynthetic-additional", "components": {"modules": [], "secmet": ["t2fas"]}, "location": "[2909:4205](+)"}, "BOW65_02920": {"function": "biosynthetic-additional", "components": {"modules": [], "secmet": ["t2fas"]}, "location": "[4201:5410](+)"}, "BOW65_02925": {"function": "biosynthetic-additional", "components": {"modules": [], "secmet": ["Aminotran_3"]}, "location": "[5464:8335](+)"}, "BOW65_02930": {"function": "biosynthetic-additional", "components": {"modules": [], "secmet": ["adh_short", "adh_short_C2"]}, "location": "[8344:9082](+)"}, "BOW65_02935": {"function": "biosynthetic-additional", "components": {"modules": [], "secmet": ["adh_short"]}, "location": "[9078:9843](+)"}, "BOW65_02940": {"function": "other", "components": {"modules": [], "secmet": []}, "location": "[9845:11144](+)"}, "BOW65_02945": {"function": "other", "components": {"modules": [], "secmet": []}, "location": "[11203:12040](+)"}, "BOW65_02950": {"function": "biosynthetic-additional", "components": {"modules": [], "secmet": []}, "location": "[12073:14689](+)"}}, "cds_mapping": {"1": "BOW65_02900", "2": "BOW65_02905", "3": "BOW65_02910", "4": "BOW65_02915", "5": "BOW65_02920", "6": "BOW65_02925", "7": "BOW65_02930", "8": "BOW65_02935", "9": "BOW65_02940", "10": "BOW65_02945", "11": "BOW65_02950"}, "start": 0, "end": 14689, "products": ["Polyketide"], "organism": "Pseudomonas koreensis", "description": "koreenceine A, koreenceine B, koreenceine C, koreenceine D", "protoclusters": []}, "BGC0002457: 0-17441": {"accession": "BGC0002457", "cdses": {"azpA": {"function": "biosynthetic-additional", "components": {"modules": [], "secmet": ["Dala_Dala_lig_C", "ATP-grasp_3"]}, "location": "[0:1212](+)"}, "azpB": {"function": "transport", "components": {"modules": [], "secmet": []}, "location": "[1208:2465](+)"}, "azpC": {"function": "biosynthetic-additional", "components": {"modules": [], "secmet": ["AMP-binding"]}, "location": "[2527:4165](+)"}, "azpF": {"function": "biosynthetic-additional", "components": {"modules": [], "secmet": ["PP-binding"]}, "location": "[4181:4442](+)"}, "azpG": {"function": "biosynthetic-additional", "components": {"modules": [], "secmet": []}, "location": "[4525:5521](-)"}, "azpH": {"function": "biosynthetic-additional", "components": {"modules": [], "secmet": []}, "location": "[5524:6349](-)"}, "azpI": {"function": "other", "components": {"modules": [], "secmet": []}, "location": "[6376:7150](-)"}, "azpJ": {"function": "biosynthetic-additional", "components": {"modules": [], "secmet": ["adh_short_C2"]}, "location": "[7190:7946](-)"}, "azpK": {"function": "other", "components": {"modules": [], "secmet": []}, "location": "[7952:9317](-)"}, "azpL": {"function": "other", "components": {"modules": [], "secmet": []}, "location": "[9316:10474](-)"}, "azpM": {"function": "biosynthetic-additional", "components": {"modules": [], "secmet": []}, "location": "[10768:11743](+)"}, "azpN": {"function": "biosynthetic-additional", "components": {"modules": [], "secmet": ["adh_short", "adh_short_C2"]}, "location": "[11808:12579](-)"}, "azpO": {"function": "biosynthetic-additional", "components": {"modules": [], "secmet": []}, "location": "[12596:13580](-)"}, "azpP": {"function": "biosynthetic-additional", "components": {"modules": [], "secmet": ["DXP_synthase_N"]}, "location": "[13576:14581](-)"}, "azpQ": {"function": "transport", "components": {"modules": [], "secmet": []}, "location": "[14577:15813](-)"}, "azpS": {"function": "biosynthetic-additional", "components": {"modules": [], "secmet": []}, "location": "[16154:17441](+)"}}, "cds_mapping": {"1": "azpA", "2": "azpB", "3": "azpC", "4": "azpF", "5": "azpG", "6": "azpH", "7": "azpI", "8": "azpJ", "9": "azpK", "10": "azpL", "11": "azpM", "12": "azpN", "13": "azpO", "14": "azpP", "15": "azpQ", "16": "azpS"}, "start": 0, "end": 17441, "products": ["NRP"], "organism": "Streptacidiphilus griseoplanus", "description": "alazopeptin", "protoclusters": []}, "BGC0001833: 14964-30015": {"accession": "BGC0001833", "cdses": {"icoS": {"function": "biosynthetic", "components": {"modules": [{"complete": true, "domains": ["Condensation", "AMP-binding", "PCP"], "type": "nrps"}, {"complete": true, "domains": ["Condensation", "AMP-binding", "PCP"], "type": "nrps"}, {"complete": true, "domains": ["Condensation", "AMP-binding", "PCP"], "type": "nrps"}, {"complete": true, "domains": ["Condensation", "AMP-binding", "PCP", "Thioesterase"], "type": "nrps"}], "secmet": ["Condensation", "AMP-binding", "PP-binding"]}, "location": "[14964:30015](+)"}}, "cds_mapping": {"1": "icoS"}, "start": 14964, "end": 30015, "products": ["NRP"], "organism": "Burkholderia gladioli", "description": "icosalide A, icosalide B", "protoclusters": []}, "BGC0000219: 2-24201": {"accession": "BGC0000219", "cdses": {"CAP12590.1": {"function": "other", "components": {"modules": [], "secmet": []}, "location": "[<2:404](+)"}, "CAP12591.1": {"function": "biosynthetic-additional", "components": {"modules": [], "secmet": []}, "location": "[413:1085](+)"}, "CAP12592.1": {"function": "other", "components": {"modules": [], "secmet": []}, "location": "[1168:1720](+)"}, "CAP12610.1": {"function": "biosynthetic-additional", "components": {"modules": [], "secmet": ["adh_short", "adh_short_C2"]}, "location": "[18667:19450](+)"}, "CAP12611.1": {"function": "biosynthetic-additional", "components": {"modules": [], "secmet": []}, "location": "[19446:20376](+)"}, "CAP12612.1": {"function": "biosynthetic-additional", "components": {"modules": [], "secmet": []}, "location": "[20416:21655](-)"}, "CAP12613.1": {"function": "other", "components": {"modules": [], "secmet": []}, "location": "[21951:23718](-)"}, "CAP12614.1": {"function": "regulatory", "components": {"modules": [], "secmet": []}, "location": "[23834:>24201](+)"}, "elmD": {"function": "other", "components": {"modules": [], "secmet": []}, "location": "[1919:2807](+)"}, "elmE": {"function": "transport", "components": {"modules": [], "secmet": []}, "location": "[3098:4658](+)"}, "elmF": {"function": "other", "components": {"modules": [], "secmet": []}, "location": "[4675:5875](+)"}, "elmG": {"function": "biosynthetic-additional", "components": {"modules": [], "secmet": []}, "location": "[6161:7781](+)"}, "elmGT": {"function": "biosynthetic-additional", "components": {"modules": [], "secmet": ["MGT"]}, "location": "[15165:16314](+)"}, "elmH": {"function": "other", "components": {"modules": [], "secmet": []}, "location": "[7812:8142](+)"}, "elmI": {"function": "biosynthetic-additional", "components": {"modules": [], "secmet": []}, "location": "[8168:8459](+)"}, "elmJ": {"function": "other", "components": {"modules": [], "secmet": []}, "location": "[8470:8902](+)"}, "elmK": {"function": "biosynthetic", "components": {"modules": [], "secmet": ["t2ks"]}, "location": "[8898:10170](+)"}, "elmL": {"function": "biosynthetic", "components": {"modules": [], "secmet": ["t2clf"]}, "location": "[10166:11402](+)"}, "elmM": {"function": "biosynthetic-additional", "components": {"modules": [], "secmet": ["PP-binding"]}, "location": "[11428:11680](+)"}, "elmMI": {"function": "other", "components": {"modules": [], "secmet": []}, "location": "[14027:15164](+)"}, "elmMII": {"function": "other", "components": {"modules": [], "secmet": []}, "location": "[16310:17483](+)"}, "elmMIII": {"function": "other", "components": {"modules": [], "secmet": []}, "location": "[17509:18295](+)"}, "elmNI": {"function": "biosynthetic-additional", "components": {"modules": [], "secmet": []}, "location": "[11676:12135](+)"}, "elmNII": {"function": "biosynthetic-additional", "components": {"modules": [], "secmet": []}, "location": "[12131:13181](+)"}, "elmP": {"function": "other", "components": {"modules": [], "secmet": []}, "location": "[13177:14008](+)"}}, "cds_mapping": {"1": "CAP12590.1", "2": "CAP12591.1", "3": "CAP12592.1", "4": "elmD", "5": "elmE", "6": "elmF", "7": "elmG", "8": "elmH", "9": "elmI", "10": "elmJ", "11": "elmK", "12": "elmL", "13": "elmM", "14": "elmNI", "15": "elmNII", "16": "elmP", "17": "elmMI", "18": "elmGT", "19": "elmMII", "20": "elmMIII", "21": "CAP12610.1", "22": "CAP12611.1", "23": "CAP12612.1", "24": "CAP12613.1", "25": "CAP12614.1"}, "start": 2, "end": 24201, "products": ["Polyketide", "Saccharide"], "organism": "Streptomyces olivaceus", "description": "elloramycin", "protoclusters": []}, "BGC0000204: 4242-15189": {"accession": "BGC0000204", "cdses": {"benA": {"function": "biosynthetic", "components": {"modules": [], "secmet": ["t2ks"]}, "location": "[6864:8136](+)"}, "benB": {"function": "biosynthetic", "components": {"modules": [], "secmet": ["t2clf"]}, "location": "[8132:9362](+)"}, "benC": {"function": "biosynthetic-additional", "components": {"modules": [], "secmet": ["PP-binding"]}, "location": "[9435:9696](+)"}, "benD": {"function": "other", "components": {"modules": [], "secmet": []}, "location": "[6431:6875](+)"}, "benE": {"function": "biosynthetic-additional", "components": {"modules": [], "secmet": []}, "location": "[6111:6432](+)"}, "benF": {"function": "biosynthetic-additional", "components": {"modules": [], "secmet": []}, "location": "[4866:6045](-)"}, "benG": {"function": "other", "components": {"modules": [], "secmet": []}, "location": "[4242:4698](+)"}, "benH": {"function": "biosynthetic-additional", "components": {"modules": [], "secmet": []}, "location": "[9697:10537](+)"}, "benJ": {"function": "other", "components": {"modules": [], "secmet": []}, "location": "[10530:10878](+)"}, "benL": {"function": "biosynthetic-additional", "components": {"modules": [], "secmet": ["adh_short", "adh_short_C2"]}, "location": "[13291:14041](-)"}, "benQ": {"function": "biosynthetic-additional", "components": {"modules": [], "secmet": ["fabH"]}, "location": "[14178:15189](-)"}, "benR": {"function": "regulatory", "components": {"modules": [], "secmet": []}, "location": "[11177:13148](+)"}}, "cds_mapping": {"1": "benG", "2": "benF", "3": "benE", "4": "benD", "5": "benA", "6": "benB", "7": "benC", "8": "benH", "9": "benJ", "10": "benR", "11": "benL", "12": "benQ"}, "start": 4242, "end": 15189, "products": ["Polyketide"], "organism": "Streptomyces sp. A2991200", "description": "benastatin A, benastatin B, BE-43767, TAN1532B", "protoclusters": []}, "BGC0002680: 0-24793": {"accession": "BGC0002680", "cdses": {"CV_2230": {"function": "transport", "components": {"modules": [], "secmet": []}, "location": "[0:2055](-)"}, "CV_2231": {"function": "biosynthetic-additional", "components": {"modules": [], "secmet": ["Peptidase_S9"]}, "location": "[2319:3624](+)"}, "CV_2232": {"function": "biosynthetic-additional", "components": {"modules": [], "secmet": []}, "location": "[3696:3909](+)"}, "CV_2233": {"function": "biosynthetic", "components": {"modules": [{"complete": true, "domains": ["Condensation", "AMP-binding", "PCP", "Epimerization"], "type": "nrps"}, {"complete": true, "domains": ["Condensation", "AMP-binding", "PCP", "Thioesterase"], "type": "nrps"}], "secmet": ["Condensation", "AMP-binding", "PP-binding"]}, "location": "[3956:12536](+)"}, "CV_2234": {"function": "transport", "components": {"modules": [], "secmet": []}, "location": "[12602:13439](-)"}, "CV_2235": {"function": "transport", "components": {"modules": [], "secmet": []}, "location": "[13435:14479](-)"}, "CV_2236": {"function": "transport", "components": {"modules": [], "secmet": []}, "location": "[14475:15492](-)"}, "CV_2237": {"function": "transport", "components": {"modules": [], "secmet": []}, "location": "[15624:16902](+)"}, "CV_2238": {"function": "other", "components": {"modules": [], "secmet": []}, "location": "[16974:17631](-)"}, "CV_2239": {"function": "transport", "components": {"modules": [], "secmet": []}, "location": "[17860:18829](-)"}, "CV_2240": {"function": "transport", "components": {"modules": [], "secmet": []}, "location": "[19124:20285](+)"}, "CV_2241": {"function": "transport", "components": {"modules": [], "secmet": []}, "location": "[20288:23417](+)"}, "CV_2242": {"function": "transport", "components": {"modules": [], "secmet": []}, "location": "[23413:24793](+)"}}, "cds_mapping": {"1": "CV_2230", "2": "CV_2231", "3": "CV_2232", "4": "CV_2233", "5": "CV_2234", "6": "CV_2235", "7": "CV_2236", "8": "CV_2237", "9": "CV_2238", "10": "CV_2239", "11": "CV_2240", "12": "CV_2241", "13": "CV_2242"}, "start": 0, "end": 24793, "products": ["NRP"], "organism": "Chromobacterium violaceum ATCC 12472", "description": "viobactin", "protoclusters": []}, "BGC0001615: 35-10914": {"accession": "BGC0001615", "cdses": {"UCFS10_04335": {"function": "other", "components": {"modules": [], "secmet": []}, "location": "[35:491](+)"}, "UCFS10_04340": {"function": "biosynthetic-additional", "components": {"modules": [], "secmet": []}, "location": "[9285:10167](-)"}, "UCFS10_04341": {"function": "other", "components": {"modules": [], "secmet": []}, "location": "[10422:10914](+)"}, "mysA": {"function": "biosynthetic", "components": {"modules": [], "secmet": ["DHQ_synthase"]}, "location": "[1377:2607](+)"}, "mysB": {"function": "biosynthetic", "components": {"modules": [], "secmet": ["Methyltransf_3"]}, "location": "[2763:3654](+)"}, "mysC": {"function": "biosynthetic", "components": {"modules": [], "secmet": ["ATP-grasp_3"]}, "location": "[3654:5046](+)"}, "mysE": {"function": "biosynthetic", "components": {"modules": [{"complete": true, "domains": ["Condensation", "AMP-binding", "PCP", "Thioesterase"], "type": "nrps"}], "secmet": ["Condensation", "AMP-binding", "PP-binding"]}, "location": "[5232:9219](+)"}}, "cds_mapping": {"1": "UCFS10_04335", "2": "mysA", "3": "mysB", "4": "mysC", "5": "mysE", "6": "UCFS10_04340", "7": "UCFS10_04341"}, "start": 35, "end": 10914, "products": ["NRP"], "organism": "Heteroscytonema crispum UCFS10", "description": "hexose-palythine-serine, hexose-shinorine", "protoclusters": []}, "BGC0002536: 1666-25780": {"accession": "BGC0002536", "cdses": {"BR98_RS33590": {"function": "transport", "components": {"modules": [], "secmet": []}, "location": "[1666:2935](+)"}, "BR98_RS33595": {"function": "biosynthetic-additional", "components": {"modules": [], "secmet": ["DXP_synthase_N"]}, "location": "[2931:3939](+)"}, "BR98_RS33600": {"function": "biosynthetic-additional", "components": {"modules": [], "secmet": []}, "location": "[3935:4934](+)"}, "BR98_RS33605": {"function": "biosynthetic-additional", "components": {"modules": [], "secmet": ["adh_short"]}, "location": "[4968:5748](+)"}, "BR98_RS33610": {"function": "biosynthetic-additional", "components": {"modules": [], "secmet": []}, "location": "[5798:6770](-)"}, "BR98_RS33615": {"function": "other", "components": {"modules": [], "secmet": []}, "location": "[7321:8365](+)"}, "BR98_RS33620": {"function": "other", "components": {"modules": [], "secmet": []}, "location": "[8364:9726](+)"}, "BR98_RS33625": {"function": "biosynthetic-additional", "components": {"modules": [], "secmet": []}, "location": "[9733:10510](+)"}, "BR98_RS33630": {"function": "other", "components": {"modules": [], "secmet": []}, "location": "[10506:11283](+)"}, "BR98_RS33635": {"function": "biosynthetic-additional", "components": {"modules": [], "secmet": []}, "location": "[11306:12110](+)"}, "BR98_RS33640": {"function": "biosynthetic-additional", "components": {"modules": [], "secmet": []}, "location": "[12142:13135](+)"}, "BR98_RS33645": {"function": "biosynthetic-additional", "components": {"modules": [], "secmet": ["PP-binding"]}, "location": "[13205:13463](-)"}, "BR98_RS33650": {"function": "biosynthetic-additional", "components": {"modules": [], "secmet": ["AMP-binding"]}, "location": "[13573:15208](-)"}, "BR98_RS33655": {"function": "transport", "components": {"modules": [], "secmet": []}, "location": "[15276:16518](-)"}, "BR98_RS33660": {"function": "biosynthetic-additional", "components": {"modules": [], "secmet": ["Dala_Dala_lig_C", "ATP-grasp_3"]}, "location": "[16514:17603](-)"}, "BR98_RS33665": {"function": "biosynthetic-additional", "components": {"modules": [], "secmet": []}, "location": "[18254:19694](+)"}, "BR98_RS33670": {"function": "other", "components": {"modules": [], "secmet": []}, "location": "[19690:20968](-)"}, "BR98_RS33675": {"function": "transport", "components": {"modules": [], "secmet": []}, "location": "[20960:22196](-)"}, "BR98_RS33680": {"function": "other", "components": {"modules": [], "secmet": []}, "location": "[22192:23296](-)"}, "BR98_RS33685": {"function": "other", "components": {"modules": [], "secmet": []}, "location": "[23743:25780](+)"}}, "cds_mapping": {"1": "BR98_RS33590", "2": "BR98_RS33595", "3": "BR98_RS33600", "4": "BR98_RS33605", "5": "BR98_RS33610", "6": "BR98_RS33615", "7": "BR98_RS33620", "8": "BR98_RS33625", "9": "BR98_RS33630", "10": "BR98_RS33635", "11": "BR98_RS33640", "12": "BR98_RS33645", "13": "BR98_RS33650", "14": "BR98_RS33655", "15": "BR98_RS33660", "16": "BR98_RS33665", "17": "BR98_RS33670", "18": "BR98_RS33675", "19": "BR98_RS33680", "20": "BR98_RS33685"}, "start": 1666, "end": 25780, "products": ["NRP"], "organism": "Kitasatospora azatica KCTC 9699", "description": "alazopeptin", "protoclusters": []}, "BGC0002443: 2702-30452": {"accession": "BGC0002443", "cdses": {"AVR52602.1": {"function": "other", "components": {"modules": [], "secmet": []}, "location": "[2702:3398](-)"}, "AVR52603.1": {"function": "other", "components": {"modules": [], "secmet": []}, "location": "[3417:3654](-)"}, "AVR52624.1": {"function": "other", "components": {"modules": [], "secmet": []}, "location": "[30335:30452](-)"}, "mymA": {"function": "biosynthetic-additional", "components": {"modules": [], "secmet": []}, "location": "[3712:5077](+)"}, "mymB": {"function": "biosynthetic-additional", "components": {"modules": [], "secmet": []}, "location": "[5167:6223](-)"}, "mymC": {"function": "other", "components": {"modules": [], "secmet": []}, "location": "[6275:7085](-)"}, "mymD": {"function": "other", "components": {"modules": [], "secmet": []}, "location": "[7120:8662](-)"}, "mymE": {"function": "biosynthetic-additional", "components": {"modules": [], "secmet": ["PP-binding"]}, "location": "[8658:8907](-)"}, "mymF": {"function": "biosynthetic-additional", "components": {"modules": [], "secmet": ["AMP-binding"]}, "location": "[8903:10547](-)"}, "mymG": {"function": "biosynthetic", "components": {"modules": [], "secmet": ["ksIII"]}, "location": "[10567:11587](-)"}, "mymH": {"function": "other", "components": {"modules": [], "secmet": []}, "location": "[11645:12308](-)"}, "mymI": {"function": "other", "components": {"modules": [], "secmet": []}, "location": "[12391:13456](-)"}, "mymJ": {"function": "other", "components": {"modules": [], "secmet": []}, "location": "[13576:14422](-)"}, "mymK": {"function": "transport", "components": {"modules": [], "secmet": []}, "location": "[15604:17296](+)"}, "mymL": {"function": "biosynthetic-additional", "components": {"modules": [], "secmet": []}, "location": "[17435:18320](-)"}, "mymM": {"function": "biosynthetic-additional", "components": {"modules": [], "secmet": ["Trp_halogenase"]}, "location": "[21601:23137](-)"}, "mymN": {"function": "transport", "components": {"modules": [], "secmet": []}, "location": "[23151:24546](-)"}, "mymO": {"function": "biosynthetic-additional", "components": {"modules": [], "secmet": []}, "location": "[24599:25127](-)"}, "mymP": {"function": "biosynthetic-additional", "components": {"modules": [], "secmet": ["Trp_halogenase"]}, "location": "[25165:26758](-)"}, "mymQ": {"function": "biosynthetic-additional", "components": {"modules": [], "secmet": []}, "location": "[26931:28167](-)"}, "mymR1": {"function": "regulatory", "components": {"modules": [], "secmet": []}, "location": "[14643:15633](+)"}, "mymR2": {"function": "regulatory", "components": {"modules": [], "secmet": []}, "location": "[18365:21584](-)"}, "mymR3": {"function": "regulatory", "components": {"modules": [], "secmet": []}, "location": "[28204:30280](-)"}}, "cds_mapping": {"1": "AVR52602.1", "2": "AVR52603.1", "3": "mymA", "4": "mymB", "5": "mymC", "6": "mymD", "7": "mymE", "8": "mymF", "9": "mymG", "10": "mymH", "11": "mymI", "12": "mymJ", "13": "mymR1", "14": "mymK", "15": "mymL", "16": "mymR2", "17": "mymM", "18": "mymN", "19": "mymO", "20": "mymP", "21": "mymQ", "22": "mymR3", "23": "AVR52624.1"}, "start": 2702, "end": 30452, "products": ["Polyketide"], "organism": "Streptomyces olivaceus", "description": "mycemycin C, mycemycin A, mycemycin B", "protoclusters": []}, "BGC0001593: 1-29585": {"accession": "BGC0001593", "cdses": {"ARF06202.1": {"function": "transport", "components": {"modules": [], "secmet": []}, "location": "[1:895](-)"}, "ARF06203.1": {"function": "biosynthetic-additional", "components": {"modules": [], "secmet": []}, "location": "[894:1845](-)"}, "ARF06204.1": {"function": "biosynthetic-additional", "components": {"modules": [], "secmet": []}, "location": "[2076:2835](-)"}, "ARF06205.1": {"function": "transport", "components": {"modules": [], "secmet": []}, "location": "[2831:4151](-)"}, "ARF06206.1": {"function": "biosynthetic-additional", "components": {"modules": [], "secmet": ["ATP-grasp_3"]}, "location": "[4147:5446](-)"}, "ARF06207.1": {"function": "biosynthetic-additional", "components": {"modules": [], "secmet": ["Aminotran_3"]}, "location": "[5698:6907](-)"}, "ARF06208.1": {"function": "biosynthetic-additional", "components": {"modules": [], "secmet": []}, "location": "[7007:8333](-)"}, "ARF06209.1": {"function": "other", "components": {"modules": [], "secmet": []}, "location": "[8334:9300](-)"}, "ARF06210.1": {"function": "other", "components": {"modules": [], "secmet": []}, "location": "[9296:9860](-)"}, "ARF06211.1": {"function": "biosynthetic-additional", "components": {"modules": [], "secmet": []}, "location": "[9856:10729](-)"}, "ARF06212.1": {"function": "biosynthetic-additional", "components": {"modules": [], "secmet": []}, "location": "[10751:11777](-)"}, "ARF06213.1": {"function": "other", "components": {"modules": [], "secmet": []}, "location": "[11814:11988](-)"}, "ARF06214.1": {"function": "biosynthetic-additional", "components": {"modules": [], "secmet": []}, "location": "[12001:12952](-)"}, "ARF06215.1": {"function": "biosynthetic-additional", "components": {"modules": [], "secmet": []}, "location": "[12948:13791](-)"}, "ARF06216.1": {"function": "biosynthetic-additional", "components": {"modules": [], "secmet": ["DegT_DnrJ_EryC1"]}, "location": "[13787:15083](-)"}, "ARF06217.1": {"function": "other", "components": {"modules": [], "secmet": []}, "location": "[15127:16198](-)"}, "ARF06218.1": {"function": "other", "components": {"modules": [], "secmet": []}, "location": "[16194:16788](-)"}, "ARF06219.1": {"function": "other", "components": {"modules": [], "secmet": []}, "location": "[17027:17762](-)"}, "ARF06220.1": {"function": "biosynthetic-additional", "components": {"modules": [], "secmet": ["RimK", "ATP-grasp_3"]}, "location": "[18042:18921](+)"}, "ARF06221.1": {"function": "biosynthetic-additional", "components": {"modules": [], "secmet": []}, "location": "[18917:20042](+)"}, "ARF06222.1": {"function": "biosynthetic", "components": {"modules": [{"complete": true, "domains": ["Condensation", "AMP-binding", "PCP", "Thioesterase"], "type": "nrps"}], "secmet": ["Condensation", "AMP-binding", "PP-binding"]}, "location": "[20038:24190](+)"}, "ARF06223.1": {"function": "biosynthetic-additional", "components": {"modules": [], "secmet": ["Acyl-CoA_dh_N", "Acyl-CoA_dh_M", "Acyl-CoA_dh_1"]}, "location": "[24200:25355](+)"}, "ARF06224.1": {"function": "biosynthetic-additional", "components": {"modules": [], "secmet": ["Acyl-CoA_dh_1"]}, "location": "[25356:26481](+)"}, "ARF06225.1": {"function": "regulatory", "components": {"modules": [], "secmet": []}, "location": "[26553:27270](-)"}, "ARF06226.1": {"function": "other", "components": {"modules": [], "secmet": []}, "location": "[27488:27629](+)"}, "ARF06227.1": {"function": "other", "components": {"modules": [], "secmet": []}, "location": "[28544:29585](+)"}}, "cds_mapping": {"1": "ARF06202.1", "2": "ARF06203.1", "3": "ARF06204.1", "4": "ARF06205.1", "5": "ARF06206.1", "6": "ARF06207.1", "7": "ARF06208.1", "8": "ARF06209.1", "9": "ARF06210.1", "10": "ARF06211.1", "11": "ARF06212.1", "12": "ARF06213.1", "13": "ARF06214.1", "14": "ARF06215.1", "15": "ARF06216.1", "16": "ARF06217.1", "17": "ARF06218.1", "18": "ARF06219.1", "19": "ARF06220.1", "20": "ARF06221.1", "21": "ARF06222.1", "22": "ARF06223.1", "23": "ARF06224.1", "24": "ARF06225.1", "25": "ARF06226.1", "26": "ARF06227.1"}, "start": 1, "end": 29585, "products": ["NRP"], "organism": "Streptomyces ficellus", "description": "ficellomycin", "protoclusters": []}, "BGC0002666: 1012-37970": {"accession": "BGC0002666", "cdses": {"AIZ66866.1": {"function": "other", "components": {"modules": [], "secmet": []}, "location": "[1012:2959](-)"}, "AIZ66867.1": {"function": "transport", "components": {"modules": [], "secmet": []}, "location": "[3464:4730](+)"}, "AIZ66868.1": {"function": "biosynthetic-additional", "components": {"modules": [], "secmet": []}, "location": "[4883:8591](+)"}, "AIZ66869.1": {"function": "other", "components": {"modules": [], "secmet": []}, "location": "[8590:10270](+)"}, "AIZ66870.1": {"function": "other", "components": {"modules": [], "secmet": []}, "location": "[10287:10893](+)"}, "AIZ66871.1": {"function": "other", "components": {"modules": [], "secmet": []}, "location": "[10892:11633](+)"}, "AIZ66872.1": {"function": "other", "components": {"modules": [], "secmet": []}, "location": "[11656:12043](-)"}, "AIZ66873.1": {"function": "other", "components": {"modules": [], "secmet": []}, "location": "[12400:13801](+)"}, "AIZ66874.1": {"function": "biosynthetic", "components": {"modules": [], "secmet": ["Terpene_synth_C"]}, "location": "[13800:14856](+)"}, "AIZ66875.1": {"function": "biosynthetic-additional", "components": {"modules": [], "secmet": []}, "location": "[14852:15713](+)"}, "AIZ66880.1": {"function": "biosynthetic-additional", "components": {"modules": [], "secmet": []}, "location": "[25494:26241](+)"}, "AIZ66881.1": {"function": "other", "components": {"modules": [], "secmet": []}, "location": "[26237:28646](+)"}, "AIZ66882.1": {"function": "biosynthetic-additional", "components": {"modules": [], "secmet": []}, "location": "[28670:29897](+)"}, "AIZ66883.1": {"function": "other", "components": {"modules": [], "secmet": []}, "location": "[29914:30427](+)"}, "AIZ66884.1": {"function": "other", "components": {"modules": [], "secmet": []}, "location": "[30477:31110](-)"}, "AIZ66885.1": {"function": "other", "components": {"modules": [], "secmet": []}, "location": "[31147:31999](-)"}, "AIZ66886.1": {"function": "biosynthetic-additional", "components": {"modules": [], "secmet": []}, "location": "[32219:33638](+)"}, "AIZ66887.1": {"function": "transport", "components": {"modules": [], "secmet": []}, "location": "[33634:35008](+)"}, "AIZ66888.1": {"function": "other", "components": {"modules": [], "secmet": []}, "location": "[35391:36270](+)"}, "AIZ66889.1": {"function": "other", "components": {"modules": [], "secmet": []}, "location": "[36431:36833](+)"}, "AIZ66890.1": {"function": "other", "components": {"modules": [], "secmet": []}, "location": "[36854:37970](-)"}, "lgnA": {"function": "biosynthetic-additional", "components": {"modules": [], "secmet": ["Abhydrolase_6"]}, "location": "[15739:16363](-)"}, "lgnB": {"function": "biosynthetic", "components": {"modules": [{"complete": true, "domains": ["AMP-binding", "PCP"], "type": "nrps"}], "secmet": ["AMP-binding", "PP-binding"]}, "location": "[16520:18260](-)"}, "lgnC": {"function": "other", "components": {"modules": [], "secmet": []}, "location": "[18294:19473](-)"}, "lgnD": {"function": "biosynthetic", "components": {"modules": [{"complete": true, "domains": ["Condensation", "AMP-binding", "PCP", "Thioesterase"], "type": "nrps"}, {"complete": false, "domains": ["Condensation", "PCP"], "type": "nrps"}], "secmet": ["Condensation", "AMP-binding", "PP-binding"]}, "location": "[19469:25127](-)"}}, "cds_mapping": {"1": "AIZ66866.1", "2": "AIZ66867.1", "3": "AIZ66868.1", "4": "AIZ66869.1", "5": "AIZ66870.1", "6": "AIZ66871.1", "7": "AIZ66872.1", "8": "AIZ66873.1", "9": "AIZ66874.1", "10": "AIZ66875.1", "11": "lgnA", "12": "lgnB", "13": "lgnC", "14": "lgnD", "15": "AIZ66880.1", "16": "AIZ66881.1", "17": "AIZ66882.1", "18": "AIZ66883.1", "19": "AIZ66884.1", "20": "AIZ66885.1", "21": "AIZ66886.1", "22": "AIZ66887.1", "23": "AIZ66888.1", "24": "AIZ66889.1", "25": "AIZ66890.1"}, "start": 1012, "end": 37970, "products": ["NRP", "Alkaloid"], "organism": "Streptomyces sp. MA37", "description": "legonindolizidine A6", "protoclusters": []}, "BGC0001723: 128-10733": {"accession": "BGC0001723", "cdses": {"ovmA": {"function": "biosynthetic-additional", "components": {"modules": [{"complete": false, "domains": ["Polyketide_cyc", "Polyketide_cyc"], "type": "unknown"}], "secmet": []}, "location": "[5831:6779](+)"}, "ovmC": {"function": "biosynthetic-additional", "components": {"modules": [], "secmet": []}, "location": "[1724:2057](+)"}, "ovmF": {"function": "biosynthetic-additional", "components": {"modules": [], "secmet": []}, "location": "[9854:10733](+)"}, "ovmK": {"function": "biosynthetic", "components": {"modules": [], "secmet": ["t2clf"]}, "location": "[3321:4545](+)"}, "ovmOI": {"function": "biosynthetic-additional", "components": {"modules": [], "secmet": []}, "location": "[128:1616](+)"}, "ovmOII": {"function": "biosynthetic-additional", "components": {"modules": [], "secmet": []}, "location": "[6768:8241](+)"}, "ovmOIII": {"function": "biosynthetic-additional", "components": {"modules": [], "secmet": []}, "location": "[8260:9781](+)"}, "ovmP": {"function": "biosynthetic", "components": {"modules": [], "secmet": ["t2ks"]}, "location": "[2053:3325](+)"}, "ovmS": {"function": "biosynthetic-additional", "components": {"modules": [], "secmet": ["PP-binding"]}, "location": "[4625:4898](+)"}, "ovmT": {"function": "biosynthetic-additional", "components": {"modules": [], "secmet": ["adh_short"]}, "location": "[5021:5804](+)"}}, "cds_mapping": {"1": "ovmOI", "2": "ovmC", "3": "ovmP", "4": "ovmK", "5": "ovmS", "6": "ovmT", "7": "ovmA", "8": "ovmOII", "9": "ovmOIII", "10": "ovmF"}, "start": 128, "end": 10733, "products": ["Polyketide"], "organism": "Streptomyces antibioticus", "description": "oviedomycin", "protoclusters": []}, "BGC0000451: 0-23637": {"accession": "BGC0000451", "cdses": {"TERTU_4055": {"function": "transport", "components": {"modules": [], "secmet": []}, "location": "[0:1947](+)"}, "TERTU_4056": {"function": "other", "components": {"modules": [], "secmet": []}, "location": "[2110:2374](+)"}, "TERTU_4057": {"function": "other", "components": {"modules": [], "secmet": []}, "location": "[2363:2666](+)"}, "TERTU_4058": {"function": "other", "components": {"modules": [], "secmet": []}, "location": "[2710:4363](+)"}, "TERTU_4059": {"function": "biosynthetic-additional", "components": {"modules": [], "secmet": []}, "location": "[4787:5972](+)"}, "TERTU_4060": {"function": "biosynthetic-additional", "components": {"modules": [], "secmet": ["AMP-binding"]}, "location": "[5968:7585](+)"}, "TERTU_4061": {"function": "biosynthetic-additional", "components": {"modules": [], "secmet": ["PP-binding"]}, "location": "[7610:8489](+)"}, "TERTU_4062": {"function": "biosynthetic-additional", "components": {"modules": [], "secmet": ["adh_short", "adh_short_C2"]}, "location": "[8485:9253](+)"}, "TERTU_4063": {"function": "transport", "components": {"modules": [], "secmet": []}, "location": "[9265:10435](+)"}, "TERTU_4064": {"function": "transport", "components": {"modules": [], "secmet": []}, "location": "[10431:13575](+)"}, "TERTU_4065": {"function": "biosynthetic-additional", "components": {"modules": [], "secmet": ["PF00561"]}, "location": "[13571:14909](+)"}, "TERTU_4066": {"function": "biosynthetic-additional", "components": {"modules": [], "secmet": []}, "location": "[14892:15150](+)"}, "TERTU_4068": {"function": "transport", "components": {"modules": [], "secmet": []}, "location": "[22383:23637](+)"}}, "cds_mapping": {"1": "TERTU_4055", "2": "TERTU_4056", "3": "TERTU_4057", "4": "TERTU_4058", "5": "TERTU_4059", "6": "TERTU_4060", "7": "TERTU_4061", "8": "TERTU_4062", "9": "TERTU_4063", "10": "TERTU_4064", "11": "TERTU_4065", "12": "TERTU_4066", "13": "TERTU_4068"}, "start": 0, "end": 23637, "products": ["NRP"], "organism": "Teredinibacter turnerae T7901", "description": "turnerbactin", "protoclusters": []}, "BGC0002415: 0-14598": {"accession": "BGC0002415", "cdses": {"DSB67_23650": {"function": "transport", "components": {"modules": [], "secmet": []}, "location": "[0:2094](-)"}, "DSB67_23655": {"function": "biosynthetic-additional", "components": {"modules": [], "secmet": []}, "location": "[2280:3600](+)"}, "DSB67_23660": {"function": "biosynthetic-additional", "components": {"modules": [], "secmet": []}, "location": "[3623:3818](+)"}, "DSB67_23665": {"function": "biosynthetic", "components": {"modules": [{"complete": true, "domains": ["Condensation", "AMP-binding", "PCP", "Epimerization"], "type": "nrps"}, {"complete": true, "domains": ["Condensation", "AMP-binding", "PCP", "Thioesterase"], "type": "nrps"}], "secmet": ["Condensation", "AMP-binding", "PP-binding"]}, "location": "[3871:12334](+)"}, "DSB67_23670": {"function": "transport", "components": {"modules": [], "secmet": []}, "location": "[12413:12821](-)"}, "DSB67_23675": {"function": "other", "components": {"modules": [], "secmet": []}, "location": "[12820:13186](-)"}, "DSB67_23680": {"function": "transport", "components": {"modules": [], "secmet": []}, "location": "[13314:14598](+)"}}, "cds_mapping": {"1": "DSB67_23650", "2": "DSB67_23655", "3": "DSB67_23660", "4": "DSB67_23665", "5": "DSB67_23670", "6": "DSB67_23675", "7": "DSB67_23680"}, "start": 0, "end": 14598, "products": ["NRP"], "organism": "Vibrio campbellii", "description": "vanchrobactin, trivanchrobactin, divanchrobactin", "protoclusters": []}, "BGC0002477: 0-23250": {"accession": "BGC0002477", "cdses": {"AMK17_08255": {"function": "regulatory", "components": {"modules": [], "secmet": []}, "location": "[0:675](+)"}, "AMK17_08260": {"function": "biosynthetic-additional", "components": {"modules": [], "secmet": ["Abhydrolase_6"]}, "location": "[736:1657](-)"}, "AMK17_08265": {"function": "other", "components": {"modules": [], "secmet": []}, "location": "[1700:2492](-)"}, "AMK17_08275": {"function": "other", "components": {"modules": [], "secmet": []}, "location": "[4737:5421](-)"}, "AMK17_08280": {"function": "other", "components": {"modules": [], "secmet": []}, "location": "[5565:6249](-)"}, "AMK17_08285": {"function": "transport", "components": {"modules": [], "secmet": []}, "location": "[6277:7507](-)"}, "AMK17_08290": {"function": "other", "components": {"modules": [], "secmet": []}, "location": "[7618:7861](-)"}, "AMK17_08295": {"function": "biosynthetic-additional", "components": {"modules": [], "secmet": []}, "location": "[7857:9390](-)"}, "AMK17_08300": {"function": "biosynthetic-additional", "components": {"modules": [], "secmet": []}, "location": "[9440:10205](-)"}, "AMK17_08305": {"function": "biosynthetic-additional", "components": {"modules": [], "secmet": []}, "location": "[10242:12213](-)"}, "AMK17_08310": {"function": "biosynthetic-additional", "components": {"modules": [{"complete": false, "domains": ["Polyketide_cyc", "Polyketide_cyc"], "type": "unknown"}], "secmet": []}, "location": "[12216:13161](-)"}, "AMK17_08315": {"function": "biosynthetic-additional", "components": {"modules": [], "secmet": ["adh_short"]}, "location": "[13223:14009](-)"}, "AMK17_08320": {"function": "biosynthetic-additional", "components": {"modules": [], "secmet": ["PP-binding"]}, "location": "[14044:14314](-)"}, "AMK17_08325": {"function": "biosynthetic", "components": {"modules": [], "secmet": ["t2clf"]}, "location": "[14371:15592](-)"}, "AMK17_08330": {"function": "biosynthetic", "components": {"modules": [], "secmet": ["t2ks"]}, "location": "[15588:16869](-)"}, "AMK17_08335": {"function": "biosynthetic-additional", "components": {"modules": [], "secmet": []}, "location": "[16865:17192](-)"}, "AMK17_08340": {"function": "biosynthetic-additional", "components": {"modules": [], "secmet": []}, "location": "[17232:18735](-)"}, "AMK17_08345": {"function": "biosynthetic-additional", "components": {"modules": [], "secmet": []}, "location": "[18815:19799](-)"}, "AMK17_08350": {"function": "transport", "components": {"modules": [], "secmet": []}, "location": "[20141:21608](-)"}, "AMK17_08355": {"function": "regulatory", "components": {"modules": [], "secmet": []}, "location": "[21730:22426](+)"}, "AMK17_08360": {"function": "biosynthetic-additional", "components": {"modules": [], "secmet": []}, "location": "[22542:23250](+)"}}, "cds_mapping": {"1": "AMK17_08255", "2": "AMK17_08260", "3": "AMK17_08265", "4": "AMK17_08275", "5": "AMK17_08280", "6": "AMK17_08285", "7": "AMK17_08290", "8": "AMK17_08295", "9": "AMK17_08300", "10": "AMK17_08305", "11": "AMK17_08310", "12": "AMK17_08315", "13": "AMK17_08320", "14": "AMK17_08325", "15": "AMK17_08330", "16": "AMK17_08335", "17": "AMK17_08340", "18": "AMK17_08345", "19": "AMK17_08350", "20": "AMK17_08355", "21": "AMK17_08360"}, "start": 0, "end": 23250, "products": ["Polyketide"], "organism": "Streptomyces sp. CB00072", "description": "thioangucycline A, thioangucycline B", "protoclusters": []}, "BGC0000837: 0-18539": {"accession": "BGC0000837", "cdses": {"VF_0841": {"function": "biosynthetic-additional", "components": {"modules": [], "secmet": ["Trp_halogenase"]}, "location": "[0:1233](-)"}, "VF_0842": {"function": "biosynthetic-additional", "components": {"modules": [], "secmet": []}, "location": "[1332:2400](-)"}, "VF_0843": {"function": "other", "components": {"modules": [], "secmet": []}, "location": "[2503:3079](-)"}, "VF_0844": {"function": "other", "components": {"modules": [], "secmet": []}, "location": "[3208:3937](+)"}, "VF_0845": {"function": "biosynthetic-additional", "components": {"modules": [], "secmet": []}, "location": "[3941:4739](+)"}, "VF_0846": {"function": "biosynthetic-additional", "components": {"modules": [], "secmet": ["PP-binding"]}, "location": "[4707:5004](+)"}, "VF_0847": {"function": "biosynthetic-additional", "components": {"modules": [], "secmet": ["PP-binding"]}, "location": "[5015:5273](+)"}, "VF_0848": {"function": "other", "components": {"modules": [], "secmet": []}, "location": "[5272:5833](+)"}, "VF_0849": {"function": "biosynthetic-additional", "components": {"modules": [], "secmet": ["AMP-binding"]}, "location": "[5793:7197](+)"}, "VF_0850": {"function": "other", "components": {"modules": [], "secmet": []}, "location": "[7210:7585](+)"}, "VF_0851": {"function": "biosynthetic-additional", "components": {"modules": [], "secmet": ["Glycos_transf_2"]}, "location": "[7587:9279](+)"}, "VF_0852": {"function": "other", "components": {"modules": [], "secmet": []}, "location": "[9268:10804](+)"}, "VF_0853": {"function": "other", "components": {"modules": [], "secmet": []}, "location": "[10815:11262](+)"}, "VF_0854": {"function": "other", "components": {"modules": [], "secmet": []}, "location": "[11254:11875](+)"}, "VF_0855": {"function": "biosynthetic-additional", "components": {"modules": [], "secmet": []}, "location": "[12396:14292](+)"}, "VF_0856": {"function": "other", "components": {"modules": [], "secmet": []}, "location": "[14281:14908](+)"}, "VF_0857": {"function": "biosynthetic", "components": {"modules": [], "secmet": ["APE_KS2"]}, "location": "[14913:16101](+)"}, "VF_0858": {"function": "other", "components": {"modules": [], "secmet": []}, "location": "[16091:16562](+)"}, "VF_0859": {"function": "biosynthetic-additional", "components": {"modules": [], "secmet": ["adh_short"]}, "location": "[16581:17307](+)"}, "VF_0860": {"function": "biosynthetic", "components": {"modules": [], "secmet": ["APE_KS1"]}, "location": "[17303:18539](+)"}}, "cds_mapping": {"1": "VF_0841", "2": "VF_0842", "3": "VF_0843", "4": "VF_0844", "5": "VF_0845", "6": "VF_0846", "7": "VF_0847", "8": "VF_0848", "9": "VF_0849", "10": "VF_0850", "11": "VF_0851", "12": "VF_0852", "13": "VF_0853", "14": "VF_0854", "15": "VF_0855", "16": "VF_0856", "17": "VF_0857", "18": "VF_0858", "19": "VF_0859", "20": "VF_0860"}, "start": 0, "end": 18539, "products": ["Other"], "organism": "Aliivibrio fischeri ES114", "description": "APE Vf", "protoclusters": []}, "BGC0001917: 148-16415": {"accession": "BGC0001917", "cdses": {"BBG06137.1": {"function": "other", "components": {"modules": [], "secmet": []}, "location": "[148:1210](+)"}, "BBG06138.1": {"function": "regulatory", "components": {"modules": [], "secmet": []}, "location": "[1206:1854](+)"}, "BBG06139.1": {"function": "biosynthetic-additional", "components": {"modules": [], "secmet": ["p450"]}, "location": "[1896:3075](+)"}, "BBG06140.1": {"function": "other", "components": {"modules": [], "secmet": []}, "location": "[3117:3312](+)"}, "BBG06141.1": {"function": "biosynthetic-additional", "components": {"modules": [], "secmet": []}, "location": "[3315:4509](+)"}, "BBG06142.1": {"function": "other", "components": {"modules": [], "secmet": []}, "location": "[4657:4843](+)"}, "stmA": {"function": "biosynthetic-additional", "components": {"modules": [], "secmet": ["PP-binding"]}, "location": "[5200:5779](+)"}, "stmB": {"function": "biosynthetic-additional", "components": {"modules": [], "secmet": ["t2fas"]}, "location": "[5821:7132](+)"}, "stmC": {"function": "other", "components": {"modules": [], "secmet": []}, "location": "[7140:8337](+)"}, "stmD": {"function": "biosynthetic-additional", "components": {"modules": [], "secmet": ["t2fas"]}, "location": "[8333:9620](+)"}, "stmE": {"function": "biosynthetic-additional", "components": {"modules": [], "secmet": ["t2clf"]}, "location": "[9609:11001](+)"}, "stmF": {"function": "biosynthetic-additional", "components": {"modules": [], "secmet": ["Aminotran_3"]}, "location": "[11023:13909](+)"}, "stmG": {"function": "biosynthetic-additional", "components": {"modules": [], "secmet": ["adh_short", "adh_short_C2"]}, "location": "[13941:14688](+)"}, "stmH": {"function": "biosynthetic-additional", "components": {"modules": [], "secmet": ["adh_short"]}, "location": "[14698:15529](+)"}, "stmI": {"function": "biosynthetic-additional", "components": {"modules": [], "secmet": ["Abhydrolase_6"]}, "location": "[15518:16415](+)"}}, "cds_mapping": {"1": "BBG06137.1", "2": "BBG06138.1", "3": "BBG06139.1", "4": "BBG06140.1", "5": "BBG06141.1", "6": "BBG06142.1", "7": "stmA", "8": "stmB", "9": "stmC", "10": "stmD", "11": "stmE", "12": "stmF", "13": "stmG", "14": "stmH", "15": "stmI"}, "start": 148, "end": 16415, "products": ["Polyketide"], "organism": "Streptomyces nigrescens", "description": "5-alkyl-1,2,3,4-tetrahydroquinolines, streptoaminals", "protoclusters": []}, "BGC0000426: 0-11658": {"accession": "BGC0000426", "cdses": {"sevA": {"function": "biosynthetic", "components": {"modules": [{"complete": true, "domains": ["AMP-binding", "PCP", "Epimerization", "TIGR01720"], "type": "nrps"}], "secmet": ["Condensation", "AMP-binding", "PP-binding"]}, "location": "[0:3243](+)"}, "sevB": {"function": "biosynthetic", "components": {"modules": [{"complete": true, "domains": ["Condensation", "AMP-binding", "PCP", "Epimerization", "TIGR01720"], "type": "nrps"}, {"complete": true, "domains": ["Condensation", "AMP-binding", "PCP", "Thioesterase"], "type": "nrps"}], "secmet": ["Condensation", "AMP-binding", "PP-binding"]}, "location": "[3267:11658](+)"}}, "cds_mapping": {"1": "sevA", "2": "sevB"}, "start": 0, "end": 11658, "products": ["NRP"], "organism": "Paenibacillus larvae", "description": "sevadicin", "protoclusters": []}, "BGC0000839: 0-25637": {"accession": "BGC0000839", "cdses": {"Cpin_1853": {"function": "other", "components": {"modules": [], "secmet": []}, "location": "[0:1539](+)"}, "Cpin_1854": {"function": "biosynthetic-additional", "components": {"modules": [], "secmet": ["adh_short"]}, "location": "[1560:2289](+)"}, "Cpin_1855": {"function": "biosynthetic", "components": {"modules": [], "secmet": ["APE_KS1"]}, "location": "[2395:3619](+)"}, "Cpin_1856": {"function": "biosynthetic-additional", "components": {"modules": [], "secmet": ["PP-binding"]}, "location": "[3857:4115](+)"}, "Cpin_1857": {"function": "other", "components": {"modules": [], "secmet": []}, "location": "[4114:5005](+)"}, "Cpin_1858": {"function": "other", "components": {"modules": [], "secmet": []}, "location": "[5012:5432](+)"}, "Cpin_1859": {"function": "other", "components": {"modules": [], "secmet": []}, "location": "[5446:6151](+)"}, "Cpin_1860": {"function": "other", "components": {"modules": [], "secmet": []}, "location": "[6169:6619](+)"}, "Cpin_1861": {"function": "biosynthetic", "components": {"modules": [], "secmet": ["APE_KS2"]}, "location": "[6615:7764](+)"}, "Cpin_1862": {"function": "biosynthetic-additional", "components": {"modules": [], "secmet": []}, "location": "[7781:8849](+)"}, "Cpin_1863": {"function": "biosynthetic-additional", "components": {"modules": [], "secmet": ["Trp_halogenase"]}, "location": "[8871:10119](+)"}, "Cpin_1864": {"function": "other", "components": {"modules": [], "secmet": []}, "location": "[10120:10732](+)"}, "Cpin_1865": {"function": "biosynthetic-additional", "components": {"modules": [], "secmet": ["PP-binding"]}, "location": "[10756:11017](+)"}, "Cpin_1866": {"function": "biosynthetic", "components": {"modules": [], "secmet": ["APE_KS2"]}, "location": "[11016:12231](+)"}, "Cpin_1867": {"function": "other", "components": {"modules": [], "secmet": []}, "location": "[12235:13300](+)"}, "Cpin_1868": {"function": "biosynthetic-additional", "components": {"modules": [], "secmet": []}, "location": "[13293:14070](+)"}, "Cpin_1869": {"function": "other", "components": {"modules": [], "secmet": []}, "location": "[14062:14695](+)"}, "Cpin_1870": {"function": "other", "components": {"modules": [], "secmet": []}, "location": "[14672:15293](+)"}, "Cpin_1871": {"function": "other", "components": {"modules": [], "secmet": []}, "location": "[15289:15661](+)"}, "Cpin_1872": {"function": "biosynthetic-additional", "components": {"modules": [], "secmet": ["Glycos_transf_2"]}, "location": "[15657:16863](+)"}, "Cpin_1873": {"function": "biosynthetic-additional", "components": {"modules": [], "secmet": []}, "location": "[16881:20757](+)"}, "Cpin_1874": {"function": "biosynthetic-additional", "components": {"modules": [], "secmet": []}, "location": "[20746:22252](+)"}, "Cpin_1875": {"function": "other", "components": {"modules": [], "secmet": []}, "location": "[22266:23955](+)"}, "Cpin_1876": {"function": "other", "components": {"modules": [], "secmet": []}, "location": "[23957:24335](+)"}, "Cpin_1877": {"function": "biosynthetic-additional", "components": {"modules": [], "secmet": ["AMP-binding"]}, "location": "[24347:25637](+)"}}, "cds_mapping": {"1": "Cpin_1853", "2": "Cpin_1854", "3": "Cpin_1855", "4": "Cpin_1856", "5": "Cpin_1857", "6": "Cpin_1858", "7": "Cpin_1859", "8": "Cpin_1860", "9": "Cpin_1861", "10": "Cpin_1862", "11": "Cpin_1863", "12": "Cpin_1864", "13": "Cpin_1865", "14": "Cpin_1866", "15": "Cpin_1867", "16": "Cpin_1868", "17": "Cpin_1869", "18": "Cpin_1870", "19": "Cpin_1871", "20": "Cpin_1872", "21": "Cpin_1873", "22": "Cpin_1874", "23": "Cpin_1875", "24": "Cpin_1876", "25": "Cpin_1877"}, "start": 0, "end": 25637, "products": ["Other"], "organism": "Chitinophaga pinensis DSM 2588", "description": "flexirubin", "protoclusters": []}, "BGC0002286: 0-16374": {"accession": "BGC0002286", "cdses": {"plu3123": {"function": "biosynthetic", "components": {"modules": [{"complete": true, "domains": ["Condensation", "AMP-binding", "PCP", "Thioesterase"], "type": "nrps"}, {"complete": true, "domains": ["Condensation", "AMP-binding", "PCP"], "type": "nrps"}, {"complete": true, "domains": ["Condensation", "AMP-binding", "PCP"], "type": "nrps"}, {"complete": true, "domains": ["Condensation", "AMP-binding", "PCP"], "type": "nrps"}, {"complete": true, "domains": ["AMP-binding", "PCP"], "type": "nrps"}], "secmet": ["Condensation", "AMP-binding", "PP-binding"]}, "location": "[0:16374](-)"}}, "cds_mapping": {"1": "plu3123"}, "start": 0, "end": 16374, "products": ["NRP"], "organism": "Photorhabdus laumondii subsp. laumondii TTO1", "description": "ririwpeptide A, ririwpeptide B, ririwpeptide C", "protoclusters": []}, "BGC0002081: 1-20404": {"accession": "BGC0002081", "cdses": {"QED90611.1": {"function": "biosynthetic-additional", "components": {"modules": [], "secmet": ["PP-binding"]}, "location": "[1:247](-)"}, "QED90612.1": {"function": "biosynthetic", "components": {"modules": [], "secmet": ["t2clf"]}, "location": "[285:1554](-)"}, "QED90613.1": {"function": "regulatory", "components": {"modules": [], "secmet": []}, "location": "[3168:3672](+)"}, "QED90614.1": {"function": "other", "components": {"modules": [], "secmet": []}, "location": "[3755:4211](+)"}, "QED90615.1": {"function": "regulatory", "components": {"modules": [], "secmet": []}, "location": "[4270:5077](-)"}, "QED90616.1": {"function": "other", "components": {"modules": [], "secmet": []}, "location": "[5356:6913](-)"}, "QED90617.1": {"function": "biosynthetic-additional", "components": {"modules": [], "secmet": ["Methyltransf_3"]}, "location": "[7052:7727](-)"}, "QED90618.1": {"function": "biosynthetic-additional", "components": {"modules": [], "secmet": ["adh_short"]}, "location": "[7973:8777](+)"}, "QED90619.1": {"function": "biosynthetic-additional", "components": {"modules": [{"complete": false, "domains": ["Polyketide_cyc", "Polyketide_cyc"], "type": "unknown"}], "secmet": []}, "location": "[8809:9853](+)"}, "QED90620.1": {"function": "biosynthetic-additional", "components": {"modules": [], "secmet": ["AMP-binding"]}, "location": "[9845:11693](+)"}, "QED90621.1": {"function": "biosynthetic-additional", "components": {"modules": [], "secmet": []}, "location": "[11682:12423](+)"}, "QED90622.1": {"function": "biosynthetic-additional", "components": {"modules": [], "secmet": ["adh_short_C2"]}, "location": "[12446:13238](+)"}, "QED90623.1": {"function": "biosynthetic-additional", "components": {"modules": [], "secmet": []}, "location": "[13248:14502](+)"}, "QED90624.1": {"function": "other", "components": {"modules": [], "secmet": []}, "location": "[14498:15272](+)"}, "QED90625.1": {"function": "biosynthetic-additional", "components": {"modules": [], "secmet": []}, "location": "[15444:16431](+)"}, "QED90626.1": {"function": "biosynthetic", "components": {"modules": [], "secmet": ["ksIII"]}, "location": "[16516:17548](-)"}, "QED90627.1": {"function": "biosynthetic-additional", "components": {"modules": [], "secmet": ["PKS_AT"]}, "location": "[17722:18724](+)"}, "QED90628.1": {"function": "biosynthetic-additional", "components": {"modules": [], "secmet": []}, "location": "[18793:20404](+)"}, "QED90637.1": {"function": "biosynthetic", "components": {"modules": [], "secmet": ["t2ks"]}, "location": "[1550:2822](-)"}}, "cds_mapping": {"1": "QED90611.1", "2": "QED90612.1", "3": "QED90637.1", "4": "QED90613.1", "5": "QED90614.1", "6": "QED90615.1", "7": "QED90616.1", "8": "QED90617.1", "9": "QED90618.1", "10": "QED90619.1", "11": "QED90620.1", "12": "QED90621.1", "13": "QED90622.1", "14": "QED90623.1", "15": "QED90624.1", "16": "QED90625.1", "17": "QED90626.1", "18": "QED90627.1", "19": "QED90628.1"}, "start": 1, "end": 20404, "products": ["Polyketide"], "organism": "Streptomyces sp. Tue6314", "description": "streptoketide A, streptoketide B, streptoketide C, S2502, S2507, UWM5", "protoclusters": []}, "BGC0001825: 0-14850": {"accession": "BGC0001825", "cdses": {"XNC2_2611": {"function": "biosynthetic", "components": {"modules": [{"complete": true, "domains": ["Condensation", "AMP-binding", "PCP"], "type": "nrps"}, {"complete": true, "domains": ["Condensation", "AMP-binding", "PCP"], "type": "nrps"}, {"complete": true, "domains": ["Condensation", "AMP-binding", "PCP", "Epimerization"], "type": "nrps"}, {"complete": true, "domains": ["Condensation", "AMP-binding", "PCP", "Thioesterase"], "type": "nrps"}], "secmet": ["Condensation", "AMP-binding", "PP-binding"]}, "location": "[0:14850](+)"}}, "cds_mapping": {"1": "XNC2_2611"}, "start": 0, "end": 14850, "products": ["NRP"], "organism": "Xenorhabdus nematophila AN6/1", "description": "xenematide", "protoclusters": []}, "BGC0002366: 952-22278": {"accession": "BGC0002366", "cdses": {"QIC03929.1": {"function": "transport", "components": {"modules": [], "secmet": []}, "location": "[952:1939](-)"}, "QIC03930.1": {"function": "regulatory", "components": {"modules": [], "secmet": []}, "location": "[2476:3124](+)"}, "QIC03931.1": {"function": "biosynthetic-additional", "components": {"modules": [], "secmet": ["p450"]}, "location": "[3216:4422](+)"}, "QIC03932.1": {"function": "other", "components": {"modules": [], "secmet": []}, "location": "[4415:4661](+)"}, "QIC03933.1": {"function": "other", "components": {"modules": [], "secmet": []}, "location": "[4965:6537](+)"}, "QIC03934.1": {"function": "other", "components": {"modules": [], "secmet": []}, "location": "[6563:6956](+)"}, "QIC03935.1": {"function": "biosynthetic-additional", "components": {"modules": [], "secmet": ["AMP-binding"]}, "location": "[6997:8566](-)"}, "QIC03936.1": {"function": "biosynthetic-additional", "components": {"modules": [], "secmet": []}, "location": "[8677:10072](-)"}, "QIC03937.1": {"function": "biosynthetic-additional", "components": {"modules": [], "secmet": ["PKS_AT"]}, "location": "[10129:11152](-)"}, "QIC03938.1": {"function": "biosynthetic-additional", "components": {"modules": [], "secmet": ["PP-binding"]}, "location": "[11205:11454](-)"}, "QIC03939.1": {"function": "biosynthetic", "components": {"modules": [], "secmet": ["t2clf"]}, "location": "[11501:12725](-)"}, "QIC03940.1": {"function": "biosynthetic", "components": {"modules": [], "secmet": ["t2ks"]}, "location": "[12721:14044](-)"}, "QIC03941.1": {"function": "biosynthetic-additional", "components": {"modules": [], "secmet": ["adh_short"]}, "location": "[14181:14982](+)"}, "QIC03942.1": {"function": "other", "components": {"modules": [], "secmet": []}, "location": "[15009:15735](+)"}, "QIC03943.1": {"function": "biosynthetic-additional", "components": {"modules": [], "secmet": []}, "location": "[15731:16952](+)"}, "QIC03944.1": {"function": "biosynthetic-additional", "components": {"modules": [], "secmet": []}, "location": "[17097:17874](-)"}, "QIC03945.1": {"function": "biosynthetic-additional", "components": {"modules": [], "secmet": ["AMP-binding"]}, "location": "[17870:19478](-)"}, "QIC03946.1": {"function": "other", "components": {"modules": [], "secmet": []}, "location": "[19644:20145](+)"}, "QIC03947.1": {"function": "regulatory", "components": {"modules": [], "secmet": []}, "location": "[20216:21068](-)"}, "QIC03948.1": {"function": "regulatory", "components": {"modules": [], "secmet": []}, "location": "[21825:22278](-)"}}, "cds_mapping": {"1": "QIC03929.1", "2": "QIC03930.1", "3": "QIC03931.1", "4": "QIC03932.1", "5": "QIC03933.1", "6": "QIC03934.1", "7": "QIC03935.1", "8": "QIC03936.1", "9": "QIC03937.1", "10": "QIC03938.1", "11": "QIC03939.1", "12": "QIC03940.1", "13": "QIC03941.1", "14": "QIC03942.1", "15": "QIC03943.1", "16": "QIC03944.1", "17": "QIC03945.1", "18": "QIC03946.1", "19": "QIC03947.1", "20": "QIC03948.1"}, "start": 952, "end": 22278, "products": ["Polyketide"], "organism": "Streptomyces sp. SCSIO 11863", "description": "enterocin, neoenterocin A, neoenterocin B", "protoclusters": []}, "BGC0000597: 0-10846": {"accession": "BGC0000597", "cdses": {"SSTG_01176": {"function": "biosynthetic-additional", "components": {"modules": [], "secmet": []}, "location": "[0:1344](+)"}, "SSTG_01180": {"function": "biosynthetic-additional", "components": {"modules": [], "secmet": ["AMP-binding"]}, "location": "[4122:5454](+)"}, "SSTG_01181": {"function": "biosynthetic-additional", "components": {"modules": [], "secmet": ["Peptidase_S8"]}, "location": "[5776:9436](-)"}, "SSTG_RS06145": {"function": "other", "components": {"modules": [], "secmet": []}, "location": "[1432:2296](-)"}, "SSTG_RS06150": {"function": "regulatory", "components": {"modules": [], "secmet": []}, "location": "[2292:3066](-)"}, "SSTG_RS06155": {"function": "other", "components": {"modules": [], "secmet": []}, "location": "[3252:3837](+)"}, "SSTG_RS06160": {"function": "biosynthetic-additional", "components": {"modules": [], "secmet": ["AMP-binding"]}, "location": "[3976:5454](+)"}, "SSTG_RS06165": {"function": "biosynthetic-additional", "components": {"modules": [], "secmet": ["Peptidase_S8"]}, "location": "[5776:9490](-)"}, "SSTG_RS06170": {"function": "other", "components": {"modules": [], "secmet": []}, "location": "[9805:10846](+)"}}, "cds_mapping": {"1": "SSTG_01176", "2": "SSTG_RS06145", "3": "SSTG_RS06150", "4": "SSTG_RS06155", "5": "SSTG_RS06160", "6": "SSTG_01180", "7": "SSTG_01181", "8": "SSTG_RS06165", "9": "SSTG_RS06170"}, "start": 0, "end": 10846, "products": ["RiPP"], "organism": "Streptomyces sp. e14", "description": "SWA-2138", "protoclusters": []}, "BGC0001758: 0-22977": {"accession": "BGC0001758", "cdses": {"RBRH_RS12370": {"function": "biosynthetic", "components": {"modules": [{"complete": true, "domains": ["Condensation", "AMP-binding", "PCP"], "type": "nrps"}, {"complete": true, "domains": ["Condensation", "AMP-binding", "PCP"], "type": "nrps"}, {"complete": true, "domains": ["Condensation", "AMP-binding", "PCP"], "type": "nrps"}, {"complete": true, "domains": ["Condensation", "AMP-binding", "PCP"], "type": "nrps"}, {"complete": true, "domains": ["Condensation", "AMP-binding", "PCP"], "type": "nrps"}, {"complete": true, "domains": ["Condensation", "AMP-binding", "PCP"], "type": "nrps"}, {"complete": true, "domains": ["Condensation", "AMP-binding", "PCP", "Thioesterase"], "type": "nrps"}], "secmet": ["Condensation", "AMP-binding", "PP-binding"]}, "location": "[0:22977](+)"}}, "cds_mapping": {"1": "RBRH_RS12370"}, "start": 0, "end": 22977, "products": ["NRP"], "organism": "Paraburkholderia rhizoxinica HKI 454", "description": "rhizomide A, rhizomide B, rhizomide C", "protoclusters": []}, "BGC0000220: 512-21855": {"accession": "BGC0000220", "cdses": {"encA": {"function": "biosynthetic", "components": {"modules": [], "secmet": ["t2ks"]}, "location": "[8814:10086](+)"}, "encB": {"function": "biosynthetic", "components": {"modules": [], "secmet": ["t2clf"]}, "location": "[10082:11306](+)"}, "encC": {"function": "biosynthetic-additional", "components": {"modules": [], "secmet": ["PP-binding"]}, "location": "[11353:11602](+)"}, "encD": {"function": "biosynthetic-additional", "components": {"modules": [], "secmet": ["adh_short"]}, "location": "[7825:8626](-)"}, "encE": {"function": "regulatory", "components": {"modules": [], "secmet": []}, "location": "[512:1004](+)"}, "encF": {"function": "regulatory", "components": {"modules": [], "secmet": []}, "location": "[1748:2600](+)"}, "encG": {"function": "other", "components": {"modules": [], "secmet": []}, "location": "[2671:3163](-)"}, "encH": {"function": "biosynthetic-additional", "components": {"modules": [], "secmet": ["AMP-binding"]}, "location": "[3329:4937](+)"}, "encI": {"function": "biosynthetic-additional", "components": {"modules": [], "secmet": []}, "location": "[4933:5710](+)"}, "encJ": {"function": "biosynthetic-additional", "components": {"modules": [], "secmet": []}, "location": "[5855:7058](-)"}, "encK": {"function": "other", "components": {"modules": [], "secmet": []}, "location": "[7072:7798](-)"}, "encL": {"function": "biosynthetic-additional", "components": {"modules": [], "secmet": ["PKS_AT"]}, "location": "[11654:12677](+)"}, "encM": {"function": "biosynthetic-additional", "components": {"modules": [], "secmet": []}, "location": "[12733:14128](+)"}, "encN": {"function": "biosynthetic-additional", "components": {"modules": [], "secmet": ["AMP-binding"]}, "location": "[14239:15808](+)"}, "encO": {"function": "other", "components": {"modules": [], "secmet": []}, "location": "[15849:16242](-)"}, "encP": {"function": "other", "components": {"modules": [], "secmet": []}, "location": "[16268:17840](-)"}, "encQ": {"function": "other", "components": {"modules": [], "secmet": []}, "location": "[18144:18390](-)"}, "encR": {"function": "biosynthetic-additional", "components": {"modules": [], "secmet": ["p450"]}, "location": "[18383:19589](-)"}, "encS": {"function": "regulatory", "components": {"modules": [], "secmet": []}, "location": "[19681:20329](-)"}, "encT": {"function": "transport", "components": {"modules": [], "secmet": []}, "location": "[20406:21855](+)"}}, "cds_mapping": {"1": "encE", "2": "encF", "3": "encG", "4": "encH", "5": "encI", "6": "encJ", "7": "encK", "8": "encD", "9": "encA", "10": "encB", "11": "encC", "12": "encL", "13": "encM", "14": "encN", "15": "encO", "16": "encP", "17": "encQ", "18": "encR", "19": "encS", "20": "encT"}, "start": 512, "end": 21855, "products": ["Polyketide"], "organism": "Streptomyces maritimus", "description": "enterocin", "protoclusters": []}, "BGC0002473: 0-10840": {"accession": "BGC0002473", "cdses": {"B090_RS0102660": {"function": "other", "components": {"modules": [], "secmet": []}, "location": "[0:810](-)"}, "B090_RS0102665": {"function": "biosynthetic-additional", "components": {"modules": [], "secmet": ["Condensation"]}, "location": "[1035:2358](+)"}, "B090_RS0102670": {"function": "biosynthetic-additional", "components": {"modules": [], "secmet": []}, "location": "[2394:3168](-)"}, "B090_RS0102675": {"function": "biosynthetic-additional", "components": {"modules": [], "secmet": []}, "location": "[3319:4546](+)"}, "B090_RS0102680": {"function": "biosynthetic-additional", "components": {"modules": [], "secmet": ["AMP-binding"]}, "location": "[4557:6225](+)"}, "B090_RS0102685": {"function": "biosynthetic-additional", "components": {"modules": [], "secmet": []}, "location": "[6241:6892](+)"}, "B090_RS0102690": {"function": "biosynthetic-additional", "components": {"modules": [], "secmet": ["PP-binding"]}, "location": "[6888:7128](+)"}, "B090_RS0102695": {"function": "biosynthetic-additional", "components": {"modules": [], "secmet": ["Orn_DAP_Arg_deC", "Orn_Arg_deC_N"]}, "location": "[7250:8417](+)"}, "B090_RS0102700": {"function": "transport", "components": {"modules": [], "secmet": []}, "location": "[8680:10840](+)"}}, "cds_mapping": {"1": "B090_RS0102660", "2": "B090_RS0102665", "3": "B090_RS0102670", "4": "B090_RS0102675", "5": "B090_RS0102680", "6": "B090_RS0102685", "7": "B090_RS0102690", "8": "B090_RS0102695", "9": "B090_RS0102700"}, "start": 0, "end": 10840, "products": ["NRP"], "organism": "Acinetobacter bouvetii DSM 14964 = CIP 107468", "description": "propanochelin, butanochelin, pentanochelin", "protoclusters": []}, "BGC0000329: 485-21536": {"accession": "BGC0000329", "cdses": {"AHY86404.1": {"function": "biosynthetic-additional", "components": {"modules": [], "secmet": ["Aminotran_3"]}, "location": "[10217:11558](+)"}, "crpC": {"function": "biosynthetic", "components": {"modules": [{"complete": true, "domains": ["Condensation", "AMP-binding", "PCP", "Thioesterase"], "type": "nrps"}, {"complete": true, "domains": ["AMP-binding", "PCP"], "type": "nrps"}], "secmet": ["Condensation", "AMP-binding", "PP-binding", "Abhydrolase_6", "PF00561"]}, "location": "[15047:>21536](-)"}, "crpD": {"function": "transport", "components": {"modules": [], "secmet": []}, "location": "[13817:14969](-)"}, "crpE": {"function": "transport", "components": {"modules": [], "secmet": []}, "location": "[11853:13815](-)"}, "pcoA": {"function": "transport", "components": {"modules": [], "secmet": []}, "location": "[8391:9819](-)"}, "pcoB": {"function": "transport", "components": {"modules": [], "secmet": []}, "location": "[7288:8449](-)"}, "pcoC": {"function": "transport", "components": {"modules": [], "secmet": []}, "location": "[4208:7292](-)"}, "pcoI": {"function": "biosynthetic", "components": {"modules": [], "secmet": ["Autoind_synth"]}, "location": "[2478:3252](+)"}, "pcoR": {"function": "regulatory", "components": {"modules": [], "secmet": []}, "location": "[485:1214](+)"}, "rfiA": {"function": "other", "components": {"modules": [], "secmet": []}, "location": "[3284:4151](+)"}, "rhtB": {"function": "transport", "components": {"modules": [], "secmet": []}, "location": "[1300:1912](-)"}}, "cds_mapping": {"1": "pcoR", "2": "rhtB", "3": "pcoI", "4": "rfiA", "5": "pcoC", "6": "pcoB", "7": "pcoA", "8": "AHY86404.1", "9": "crpE", "10": "crpD", "11": "crpC"}, "start": 485, "end": 21536, "products": ["NRP"], "organism": "Pseudomonas corrugata", "description": "corpeptin A, corpeptin B", "protoclusters": []}, "BGC0001128: 35-15686": {"accession": "BGC0001128", "cdses": {"plu3263": {"function": "biosynthetic", "components": {"modules": [{"complete": true, "domains": ["Condensation", "AMP-binding", "PCP", "Thioesterase"], "type": "nrps"}, {"complete": true, "domains": ["Condensation", "AMP-binding", "PCP"], "type": "nrps"}, {"complete": true, "domains": ["Condensation", "AMP-binding", "PCP"], "type": "nrps"}, {"complete": true, "domains": ["Condensation", "AMP-binding", "PCP"], "type": "nrps"}, {"complete": true, "domains": ["AMP-binding", "PCP"], "type": "nrps"}], "secmet": ["Condensation", "AMP-binding", "PP-binding"]}, "location": "[35:15686](-)"}}, "cds_mapping": {"1": "plu3263"}, "start": 35, "end": 15686, "products": ["NRP"], "organism": "Photorhabdus laumondii subsp. laumondii TTO1", "description": "gamexpeptide C", "protoclusters": []}}, "details": {"kind": "RegionToRegion", "details": [{"identity": 0.6338002347208465, "order": 1.0, "component": 1.0, "ref_id": "BGC0002476: 0-10330", "final_score": 0.8589821357366338, "mode": "RiQ", "hits": {"b0596": {"reference_record": "BGC0002476", "reference_id": "9", "query_cds_name": "ctg1_207", "percent_identity": 87.4, "blast_score": 425.0, "percent_coverage": 98.40637450199203, "evalue": 1.15e-152}, "b0588": {"reference_record": "BGC0002476", "reference_id": "1", "query_cds_name": "ctg1_215", "percent_identity": 86.8, "blast_score": 461.0, "percent_coverage": 99.62406015037594, "evalue": 4.63e-166}, "b0597": {"reference_record": "BGC0002476", "reference_id": "10", "query_cds_name": "ctg1_206", "percent_identity": 86.1, "blast_score": 249.0, "percent_coverage": 100.0, "evalue": 1.08e-86}, "b0595": {"reference_record": "BGC0002476", "reference_id": "8", "query_cds_name": "ctg1_208", "percent_identity": 85.3, "blast_score": 514.0, "percent_coverage": 100.35211267605635, "evalue": 1.49e-186}, "b0591": {"reference_record": "BGC0002476", "reference_id": "4", "query_cds_name": "ctg1_212", "percent_identity": 83.4, "blast_score": 652.0, "percent_coverage": 100.2409638554217, "evalue": 4.93e-237}, "b0592": {"reference_record": "BGC0002476", "reference_id": "5", "query_cds_name": "ctg1_211", "percent_identity": 83.3, "blast_score": 508.0, "percent_coverage": 97.4921630094044, "evalue": 5.48e-183}, "b0590": {"reference_record": "BGC0002476", "reference_id": "3", "query_cds_name": "ctg1_213", "percent_identity": 83.2, "blast_score": 517.0, "percent_coverage": 100.0, "evalue": 3.92e-186}, "b0594": {"reference_record": "BGC0002476", "reference_id": "7", "query_cds_name": "ctg1_209", "percent_identity": 79.4, "blast_score": 871.0, "percent_coverage": 99.6268656716418, "evalue": 2.35e-319}, "b0589": {"reference_record": "BGC0002476", "reference_id": "2", "query_cds_name": "ctg1_214", "percent_identity": 79.1, "blast_score": 495.0, "percent_coverage": 100.0, "evalue": 9.71e-178}, "b0593": {"reference_record": "BGC0002476", "reference_id": "6", "query_cds_name": "ctg1_210", "percent_identity": 78.8, "blast_score": 613.0, "percent_coverage": 100.0, "evalue": 2.58e-222}}}, {"identity": 0.4914926189777481, "order": 0.875, "component": 1.0, "ref_id": "BGC0000343: 1-6208", "final_score": 0.7548170201750186, "mode": "RiQ", "hits": {"ACY02013.1": {"reference_record": "BGC0000343", "reference_id": "2", "query_cds_name": "ctg1_209", "percent_identity": 58.3, "blast_score": 604.0, "percent_coverage": 99.44029850746269, "evalue": 6.4e-214}, "ACY02014.1": {"reference_record": "BGC0000343", "reference_id": "3", "query_cds_name": "ctg1_208", "percent_identity": 55.6, "blast_score": 317.0, "percent_coverage": 101.40845070422534, "evalue": 1e-108}, "ACY02012.1": {"reference_record": "BGC0000343", "reference_id": "1", "query_cds_name": "ctg1_210", "percent_identity": 48.1, "blast_score": 313.0, "percent_coverage": 94.11764705882352, "evalue": 5.59e-104}, "ACY02015.1": {"reference_record": "BGC0000343", "reference_id": "4", "query_cds_name": "ctg1_216", "percent_identity": 27.8, "blast_score": 267.0, "percent_coverage": 67.15953307392995, "evalue": 8.2e-75}}}, {"identity": 0.5170593267842217, "order": 0.7774844825213193, "component": 0.8333333333333334, "ref_id": "BGC0002413: 0-22337", "final_score": 0.6945181825287343, "mode": "RiQ", "hits": {"DJ58_4248": {"reference_record": "BGC0002413", "reference_id": "13", "query_cds_name": "ctg1_207", "percent_identity": 63.2, "blast_score": 301.0, "percent_coverage": 99.60159362549801, "evalue": 9.15e-104}, "DJ58_4256": {"reference_record": "BGC0002413", "reference_id": "5", "query_cds_name": "ctg1_215", "percent_identity": 62.1, "blast_score": 332.0, "percent_coverage": 96.2406015037594, "evalue": 2.78e-115}, "DJ58_4250": {"reference_record": "BGC0002413", "reference_id": "11", "query_cds_name": "ctg1_209", "percent_identity": 61.3, "blast_score": 639.0, "percent_coverage": 100.74626865671641, "evalue": 7.79e-228}, "DJ58_4249": {"reference_record": "BGC0002413", "reference_id": "12", "query_cds_name": "ctg1_208", "percent_identity": 59.5, "blast_score": 360.0, "percent_coverage": 101.7605633802817, "evalue": 1.48e-125}, "DJ58_4252": {"reference_record": "BGC0002413", "reference_id": "9", "query_cds_name": "ctg1_211", "percent_identity": 59.4, "blast_score": 348.0, "percent_coverage": 93.41692789968651, "evalue": 9.14e-120}, "DJ58_4254": {"reference_record": "BGC0002413", "reference_id": "7", "query_cds_name": "ctg1_213", "percent_identity": 57.6, "blast_score": 344.0, "percent_coverage": 91.01796407185628, "evalue": 7.63e-118}, "DJ58_4255": {"reference_record": "BGC0002413", "reference_id": "6", "query_cds_name": "ctg1_214", "percent_identity": 55.5, "blast_score": 322.0, "percent_coverage": 98.7878787878788, "evalue": 5.5e-109}, "DJ58_4253": {"reference_record": "BGC0002413", "reference_id": "8", "query_cds_name": "ctg1_212", "percent_identity": 54.0, "blast_score": 385.0, "percent_coverage": 95.90361445783132, "evalue": 1.49e-131}, "DJ58_4251": {"reference_record": "BGC0002413", "reference_id": "10", "query_cds_name": "ctg1_210", "percent_identity": 46.6, "blast_score": 318.0, "percent_coverage": 94.8849104859335, "evalue": 4.33e-106}, "DJ58_4259": {"reference_record": "BGC0002413", "reference_id": "2", "query_cds_name": "ctg1_218", "percent_identity": 43.5, "blast_score": 323.0, "percent_coverage": 90.47619047619048, "evalue": 2.15e-106}, "DJ58_4257": {"reference_record": "BGC0002413", "reference_id": "4", "query_cds_name": "ctg1_216", "percent_identity": 43.4, "blast_score": 950.0, "percent_coverage": 103.4241245136187, "evalue": 1.44e-314}}}, {"identity": 0.48041028346122994, "order": 0.6890625, "component": 1.0, "ref_id": "BGC0002493: 1205-6076", "final_score": 0.6917624278782057, "mode": "RiQ", "hits": {"Pden_2386": {"reference_record": "BGC0002493", "reference_id": "3", "query_cds_name": "ctg1_209", "percent_identity": 57.5, "blast_score": 588.0, "percent_coverage": 100.18656716417911, "evalue": 1.02e-207}, "Pden_2383": {"reference_record": "BGC0002493", "reference_id": "1", "query_cds_name": "ctg1_208", "percent_identity": 45.7, "blast_score": 193.0, "percent_coverage": 73.94366197183099, "evalue": 5.22e-61}, "Pden_2384": {"reference_record": "BGC0002493", "reference_id": "2", "query_cds_name": "ctg1_207", "percent_identity": 41.4, "blast_score": 172.0, "percent_coverage": 100.0, "evalue": 5.23e-53}, "Pden_2387": {"reference_record": "BGC0002493", "reference_id": "4", "query_cds_name": "ctg1_216", "percent_identity": 32.0, "blast_score": 162.0, "percent_coverage": 31.906614785992215, "evalue": 3.32e-42}}}, {"identity": 0.4748099273439222, "order": 0.81, "component": 0.8333333333333334, "ref_id": "BGC0001185: 0-11721", "final_score": 0.6843440901784648, "mode": "RiQ", "hits": {"RBAM_029030": {"reference_record": "BGC0001185", "reference_id": "3", "query_cds_name": "ctg1_209", "percent_identity": 47.6, "blast_score": 479.0, "percent_coverage": 100.37313432835822, "evalue": 5.12e-165}, "RBAM_029020": {"reference_record": "BGC0001185", "reference_id": "2", "query_cds_name": "ctg1_208", "percent_identity": 46.8, "blast_score": 291.0, "percent_coverage": 104.5774647887324, "evalue": 2.63e-98}, "RBAM_029050": {"reference_record": "BGC0001185", "reference_id": "5", "query_cds_name": "ctg1_207", "percent_identity": 44.3, "blast_score": 202.0, "percent_coverage": 101.59362549800797, "evalue": 1.34e-64}, "RBAM_029040": {"reference_record": "BGC0001185", "reference_id": "4", "query_cds_name": "ctg1_210", "percent_identity": 39.4, "blast_score": 252.0, "percent_coverage": 97.44245524296676, "evalue": 2.72e-80}, "RBAM_029010": {"reference_record": "BGC0001185", "reference_id": "1", "query_cds_name": "ctg1_216", "percent_identity": 34.4, "blast_score": 561.0, "percent_coverage": 81.78988326848248, "evalue": 1.02e-170}}}, {"identity": 0.4450965785650841, "order": 0.3767200135796903, "component": 1.0, "ref_id": "BGC0001928: 108-8402", "final_score": 0.6671555879741128, "mode": "RiQ", "hits": {"fdrC": {"reference_record": "BGC0001928", "reference_id": "4", "query_cds_name": "ctg1_200", "percent_identity": 34.1, "blast_score": 96.3, "percent_coverage": 102.02429149797571, "evalue": 1.51e-23}}}, {"identity": 0.4289946405296747, "order": 1.0, "component": 1.0, "ref_id": "BGC0002075: 0-3894", "final_score": 0.654976824421807, "mode": "RiQ", "hits": {"A8O26_RS14270": {"reference_record": "BGC0002075", "reference_id": "1", "query_cds_name": "ctg1_216", "percent_identity": 29.9, "blast_score": 486.0, "percent_coverage": 102.33463035019454, "evalue": 9.57e-150}}}, {"identity": 0.49508190634510174, "order": 0.5493808459581303, "component": 1.0, "ref_id": "BGC0002474: 103-7254", "final_score": 0.6479132419907835, "mode": "RiQ", "hits": {"agbE": {"reference_record": "BGC0002474", "reference_id": "3", "query_cds_name": "ctg1_209", "percent_identity": 57.5, "blast_score": 613.0, "percent_coverage": 99.25373134328358, "evalue": 2.07e-217}, "agbA": {"reference_record": "BGC0002474", "reference_id": "5", "query_cds_name": "ctg1_207", "percent_identity": 52.8, "blast_score": 234.0, "percent_coverage": 98.00796812749005, "evalue": 4.6e-77}, "agbB": {"reference_record": "BGC0002474", "reference_id": "4", "query_cds_name": "ctg1_208", "percent_identity": 47.7, "blast_score": 272.0, "percent_coverage": 100.35211267605635, "evalue": 3.74e-91}, "agbD": {"reference_record": "BGC0002474", "reference_id": "6", "query_cds_name": "ctg1_220", "percent_identity": 36.1, "blast_score": 87.8, "percent_coverage": 85.08771929824562, "evalue": 9.89e-21}}}, {"identity": 0.4737290094646146, "order": 0.7352062585596312, "component": 0.7592592592592592, "ref_id": "BGC0000309: 1-13067", "final_score": 0.6418641072652848, "mode": "RiQ", "hits": {"BSU_31970": {"reference_record": "BGC0000309", "reference_id": "3", "query_cds_name": "ctg1_208", "percent_identity": 47.2, "blast_score": 286.0, "percent_coverage": 105.98591549295774, "evalue": 2.79e-96}, "BSU_31980": {"reference_record": "BGC0000309", "reference_id": "4", "query_cds_name": "ctg1_209", "percent_identity": 47.1, "blast_score": 476.0, "percent_coverage": 100.18656716417911, "evalue": 1.55e-163}, "BSU_31959": {"reference_record": "BGC0000309", "reference_id": "1", "query_cds_name": "ctg1_217", "percent_identity": 43.3, "blast_score": 67.8, "percent_coverage": 85.71428571428571, "evalue": 8.1e-17}, "BSU_32000": {"reference_record": "BGC0000309", "reference_id": "6", "query_cds_name": "ctg1_207", "percent_identity": 42.9, "blast_score": 197.0, "percent_coverage": 103.18725099601593, "evalue": 1.42e-62}, "BSU_31990": {"reference_record": "BGC0000309", "reference_id": "5", "query_cds_name": "ctg1_210", "percent_identity": 36.7, "blast_score": 244.0, "percent_coverage": 101.0230179028133, "evalue": 2.65e-77}, "BSU_31960": {"reference_record": "BGC0000309", "reference_id": "2", "query_cds_name": "ctg1_216", "percent_identity": 35.9, "blast_score": 591.0, "percent_coverage": 82.49027237354085, "evalue": 2.93e-181}}}, {"identity": 0.47317063099361206, "order": 0.6976932704572324, "component": 0.7857142857142857, "ref_id": "BGC0000401: 0-12882", "final_score": 0.6377478278638471, "mode": "RiQ", "hits": {"paeE": {"reference_record": "BGC0000401", "reference_id": "4", "query_cds_name": "ctg1_209", "percent_identity": 46.7, "blast_score": 467.0, "percent_coverage": 99.06716417910447, "evalue": 5.44e-160}, "paeA": {"reference_record": "BGC0000401", "reference_id": "2", "query_cds_name": "ctg1_207", "percent_identity": 45.4, "blast_score": 213.0, "percent_coverage": 103.58565737051792, "evalue": 1.31e-68}, "paeB": {"reference_record": "BGC0000401", "reference_id": "5", "query_cds_name": "ctg1_208", "percent_identity": 43.2, "blast_score": 271.0, "percent_coverage": 108.45070422535213, "evalue": 2.88e-90}, "paeC": {"reference_record": "BGC0000401", "reference_id": "3", "query_cds_name": "ctg1_210", "percent_identity": 40.7, "blast_score": 258.0, "percent_coverage": 100.0, "evalue": 2.19e-82}, "paeF": {"reference_record": "BGC0000401", "reference_id": "6", "query_cds_name": "ctg1_216", "percent_identity": 34.1, "blast_score": 536.0, "percent_coverage": 86.92607003891051, "evalue": 8.89e-162}}}, {"identity": 0.5196050785073478, "order": 0.5920843366893124, "component": 0.8333333333333334, "ref_id": "BGC0002414: 0-23232", "final_score": 0.6352703282354641, "mode": "RiQ", "hits": {"JJO56_07665": {"reference_record": "BGC0002414", "reference_id": "1", "query_cds_name": "ctg1_207", "percent_identity": 66.4, "blast_score": 317.0, "percent_coverage": 98.40637450199203, "evalue": 5.55e-110}, "JJO56_07675": {"reference_record": "BGC0002414", "reference_id": "3", "query_cds_name": "ctg1_209", "percent_identity": 64.4, "blast_score": 690.0, "percent_coverage": 99.6268656716418, "evalue": 6.51e-248}, "JJO56_07670": {"reference_record": "BGC0002414", "reference_id": "2", "query_cds_name": "ctg1_208", "percent_identity": 64.3, "blast_score": 379.0, "percent_coverage": 100.70422535211267, "evalue": 2.53e-133}, "JJO56_07705": {"reference_record": "BGC0002414", "reference_id": "9", "query_cds_name": "ctg1_215", "percent_identity": 61.9, "blast_score": 331.0, "percent_coverage": 97.74436090225564, "evalue": 7.37e-115}, "JJO56_07715": {"reference_record": "BGC0002414", "reference_id": "11", "query_cds_name": "ctg1_213", "percent_identity": 57.8, "blast_score": 325.0, "percent_coverage": 90.71856287425149, "evalue": 2.79e-110}, "JJO56_07725": {"reference_record": "BGC0002414", "reference_id": "13", "query_cds_name": "ctg1_211", "percent_identity": 55.4, "blast_score": 327.0, "percent_coverage": 93.41692789968651, "evalue": 2.89e-111}, "JJO56_07680": {"reference_record": "BGC0002414", "reference_id": "4", "query_cds_name": "ctg1_210", "percent_identity": 53.5, "blast_score": 395.0, "percent_coverage": 100.0, "evalue": 2.09e-136}, "JJO56_07710": {"reference_record": "BGC0002414", "reference_id": "10", "query_cds_name": "ctg1_214", "percent_identity": 52.1, "blast_score": 293.0, "percent_coverage": 99.39393939393939, "evalue": 1.1e-97}, "JJO56_07720": {"reference_record": "BGC0002414", "reference_id": "12", "query_cds_name": "ctg1_212", "percent_identity": 49.8, "blast_score": 370.0, "percent_coverage": 98.79518072289156, "evalue": 1.25e-125}, "JJO56_07690": {"reference_record": "BGC0002414", "reference_id": "6", "query_cds_name": "ctg1_218", "percent_identity": 45.0, "blast_score": 323.0, "percent_coverage": 88.96103896103897, "evalue": 2.54e-106}, "JJO56_07700": {"reference_record": "BGC0002414", "reference_id": "8", "query_cds_name": "ctg1_216", "percent_identity": 43.8, "blast_score": 945.0, "percent_coverage": 103.34630350194554, "evalue": 5.69e-309}}}, {"identity": 0.4592043145567745, "order": 0.35486294619657704, "component": 0.8, "ref_id": "BGC0001197: 0-12679", "final_score": 0.6061051490009135, "mode": "RiQ", "hits": {"Franean1_2395": {"reference_record": "BGC0001197", "reference_id": "12", "query_cds_name": "ctg1_200", "percent_identity": 38.0, "blast_score": 144.0, "percent_coverage": 99.19028340080972, "evalue": 4.09e-42}}}, {"identity": 0.4379503548003344, "order": 0.38430087458286916, "component": 0.8333333333333333, "ref_id": "BGC0001184: 0-7298", "final_score": 0.6041180588264835, "mode": "RiQ", "hits": {"RBAM_034910": {"reference_record": "BGC0001184", "reference_id": "4", "query_cds_name": "ctg1_200", "percent_identity": 32.2, "blast_score": 112.0, "percent_coverage": 103.23886639676114, "evalue": 1.38e-29}}}, {"identity": 0.43487627984853067, "order": 0.4096, "component": 0.8333333333333333, "ref_id": "BGC0000888: 0-4342", "final_score": 0.6019941028563116, "mode": "RiQ", "hits": {"bacC": {"reference_record": "BGC0000888", "reference_id": "3", "query_cds_name": "ctg1_200", "percent_identity": 31.4, "blast_score": 109.0, "percent_coverage": 103.23886639676114, "evalue": 1.47e-28}}}, {"identity": 0.47617230910600056, "order": 0.46435678332745634, "component": 0.9523809523809524, "ref_id": "BGC0002528: 0-12492", "final_score": 0.5949432530262669, "mode": "RiQ", "hits": {"AvCA_21210": {"reference_record": "BGC0002528", "reference_id": "6", "query_cds_name": "ctg1_209", "percent_identity": 49.6, "blast_score": 499.0, "percent_coverage": 99.6268656716418, "evalue": 1.8e-172}, "AvCA_21200": {"reference_record": "BGC0002528", "reference_id": "5", "query_cds_name": "ctg1_208", "percent_identity": 47.3, "blast_score": 266.0, "percent_coverage": 97.53521126760563, "evalue": 6.91e-89}, "AvCA_21180": {"reference_record": "BGC0002528", "reference_id": "3", "query_cds_name": "ctg1_207", "percent_identity": 43.6, "blast_score": 187.0, "percent_coverage": 102.39043824701196, "evalue": 1.32e-58}, "AvCA_21190": {"reference_record": "BGC0002528", "reference_id": "4", "query_cds_name": "ctg1_216", "percent_identity": 31.1, "blast_score": 517.0, "percent_coverage": 105.75875486381324, "evalue": 9.48e-161}}}, {"identity": 0.46132020344314073, "order": 0.34204754361459594, "component": 0.75, "ref_id": "BGC0001177: 10040-36741", "final_score": 0.5882092761784325, "mode": "RiQ", "hits": {"msnO1": {"reference_record": "BGC0001177", "reference_id": "1", "query_cds_name": "ctg1_200", "percent_identity": 38.6, "blast_score": 127.0, "percent_coverage": 100.8097165991903, "evalue": 1.1e-35}}}, {"identity": 0.47560504457803454, "order": 0.42600062318332405, "component": 1.0, "ref_id": "BGC0002494: 273-12179", "final_score": 0.5873345679415388, "mode": "RiQ", "hits": {"viuC": {"reference_record": "BGC0002494", "reference_id": "9", "query_cds_name": "ctg1_215", "percent_identity": 57.4, "blast_score": 310.0, "percent_coverage": 96.99248120300751, "evalue": 2.69e-106}, "vibE": {"reference_record": "BGC0002494", "reference_id": "2", "query_cds_name": "ctg1_209", "percent_identity": 47.0, "blast_score": 491.0, "percent_coverage": 99.6268656716418, "evalue": 1.61e-169}, "vibB": {"reference_record": "BGC0002494", "reference_id": "1", "query_cds_name": "ctg1_208", "percent_identity": 43.8, "blast_score": 249.0, "percent_coverage": 102.8169014084507, "evalue": 3.57e-82}, "vibA": {"reference_record": "BGC0002494", "reference_id": "4", "query_cds_name": "ctg1_207", "percent_identity": 41.5, "blast_score": 178.0, "percent_coverage": 103.58565737051792, "evalue": 3.47e-55}, "viuD": {"reference_record": "BGC0002494", "reference_id": "7", "query_cds_name": "ctg1_213", "percent_identity": 40.3, "blast_score": 184.0, "percent_coverage": 91.31736526946108, "evalue": 3.01e-55}, "viuG": {"reference_record": "BGC0002494", "reference_id": "8", "query_cds_name": "ctg1_214", "percent_identity": 40.2, "blast_score": 215.0, "percent_coverage": 98.7878787878788, "evalue": 2.85e-67}, "vibD": {"reference_record": "BGC0002494", "reference_id": "10", "query_cds_name": "ctg1_220", "percent_identity": 38.5, "blast_score": 110.0, "percent_coverage": 93.42105263157895, "evalue": 1.58e-29}, "vibC": {"reference_record": "BGC0002494", "reference_id": "3", "query_cds_name": "ctg1_210", "percent_identity": 38.3, "blast_score": 226.0, "percent_coverage": 94.8849104859335, "evalue": 2.48e-70}, "viuP": {"reference_record": "BGC0002494", "reference_id": "6", "query_cds_name": "ctg1_211", "percent_identity": 37.6, "blast_score": 176.0, "percent_coverage": 94.98432601880877, "evalue": 1.86e-52}}}, {"identity": 0.4552908984582762, "order": 1.0, "component": 0.75, "ref_id": "BGC0001132: 0-12417", "final_score": 0.5843527820107535, "mode": "RiQ", "hits": {"XNC1_2022": {"reference_record": "BGC0001132", "reference_id": "1", "query_cds_name": "ctg1_216", "percent_identity": 36.9, "blast_score": 311.0, "percent_coverage": 44.04669260700389, "evalue": 4.7e-86}}}, {"identity": 0.43371263676379795, "order": 0.34749820850109997, "component": 0.7857142857142857, "ref_id": "BGC0000836: 0-15022", "final_score": 0.5837586955242097, "mode": "RiQ", "hits": {"c1187": {"reference_record": "BGC0000836", "reference_id": "2", "query_cds_name": "ctg1_200", "percent_identity": 31.1, "blast_score": 103.0, "percent_coverage": 97.57085020242914, "evalue": 1.32e-26}}}, {"identity": 0.43371263676379795, "order": 0.34863371443456703, "component": 0.7857142857142857, "ref_id": "BGC0002008: 0-15251", "final_score": 0.5837586955242097, "mode": "RiQ", "hits": {"XDD1_RS16060": {"reference_record": "BGC0002008", "reference_id": "17", "query_cds_name": "ctg1_200", "percent_identity": 31.1, "blast_score": 103.0, "percent_coverage": 97.57085020242914, "evalue": 2.58e-26}}}, {"identity": 0.4319555429684483, "order": 0.7500000000000001, "component": 0.6130952380952381, "ref_id": "BGC0002071: 0-27266", "final_score": 0.5834577585238182, "mode": "RiQ", "hits": {"CWE01_RS05100": {"reference_record": "BGC0002071", "reference_id": "2", "query_cds_name": "ctg1_216", "percent_identity": 36.1, "blast_score": 530.0, "percent_coverage": 81.08949416342412, "evalue": 1.05e-158}, "CWE01_RS05095": {"reference_record": "BGC0002071", "reference_id": "1", "query_cds_name": "ctg1_209", "percent_identity": 25.2, "blast_score": 124.0, "percent_coverage": 94.58955223880598, "evalue": 3.33e-29}}}, {"identity": 0.450965921461835, "order": 0.362660236870083, "component": 0.75, "ref_id": "BGC0001987: 0-14689", "final_score": 0.5815706673280353, "mode": "RiQ", "hits": {"BOW65_02930": {"reference_record": "BGC0001987", "reference_id": "7", "query_cds_name": "ctg1_200", "percent_identity": 35.7, "blast_score": 125.0, "percent_coverage": 98.78542510121457, "evalue": 1.12e-34}}}, {"identity": 0.45023895605663694, "order": 0.3513454340813221, "component": 0.75, "ref_id": "BGC0002457: 0-17441", "final_score": 0.5811017269312472, "mode": "RiQ", "hits": {"azpN": {"reference_record": "BGC0002457", "reference_id": "12", "query_cds_name": "ctg1_207", "percent_identity": 35.5, "blast_score": 117.0, "percent_coverage": 104.38247011952191, "evalue": 1.03e-31}}}, {"identity": 0.44731230422253565, "order": 1.0, "component": 0.75, "ref_id": "BGC0001833: 14964-30015", "final_score": 0.5792100035107316, "mode": "RiQ", "hits": {"icoS": {"reference_record": "BGC0001833", "reference_id": "1", "query_cds_name": "ctg1_216", "percent_identity": 34.7, "blast_score": 436.0, "percent_coverage": 77.1206225680934, "evalue": 4.45e-127}}}, {"identity": 0.4469442853000438, "order": 0.3426351685931089, "component": 0.75, "ref_id": "BGC0000219: 2-24201", "final_score": 0.5789716866782285, "mode": "RiQ", "hits": {"CAP12610.1": {"reference_record": "BGC0000219", "reference_id": "21", "query_cds_name": "ctg1_227", "percent_identity": 34.6, "blast_score": 129.0, "percent_coverage": 100.390625, "evalue": 6.9e-36}}}, {"identity": 0.4450965785650841, "order": 0.35960780323488784, "component": 0.75, "ref_id": "BGC0000204: 4242-15189", "final_score": 0.5777736874623256, "mode": "RiQ", "hits": {"benL": {"reference_record": "BGC0000204", "reference_id": "11", "query_cds_name": "ctg1_200", "percent_identity": 34.1, "blast_score": 130.0, "percent_coverage": 103.23886639676114, "evalue": 1.46e-36}}}, {"identity": 0.5048108594960633, "order": 0.5091400910896122, "component": 0.75, "ref_id": "BGC0002680: 0-24793", "final_score": 0.5776645935425623, "mode": "RiQ", "hits": {"CV_2234": {"reference_record": "BGC0002680", "reference_id": "5", "query_cds_name": "ctg1_215", "percent_identity": 60.2, "blast_score": 321.0, "percent_coverage": 95.48872180451127, "evalue": 7.24e-111}, "CV_2239": {"reference_record": "BGC0002680", "reference_id": "10", "query_cds_name": "ctg1_211", "percent_identity": 54.8, "blast_score": 308.0, "percent_coverage": 93.73040752351098, "evalue": 2.28e-104}, "CV_2235": {"reference_record": "BGC0002680", "reference_id": "6", "query_cds_name": "ctg1_214", "percent_identity": 54.2, "blast_score": 296.0, "percent_coverage": 92.72727272727272, "evalue": 5.27e-99}, "CV_2236": {"reference_record": "BGC0002680", "reference_id": "7", "query_cds_name": "ctg1_213", "percent_identity": 52.8, "blast_score": 295.0, "percent_coverage": 91.91616766467065, "evalue": 1.29e-98}, "CV_2237": {"reference_record": "BGC0002680", "reference_id": "8", "query_cds_name": "ctg1_212", "percent_identity": 48.3, "blast_score": 331.0, "percent_coverage": 90.8433734939759, "evalue": 3.15e-110}, "CV_2231": {"reference_record": "BGC0002680", "reference_id": "2", "query_cds_name": "ctg1_218", "percent_identity": 45.5, "blast_score": 350.0, "percent_coverage": 91.77489177489177, "evalue": 8.53e-117}, "CV_2233": {"reference_record": "BGC0002680", "reference_id": "4", "query_cds_name": "ctg1_216", "percent_identity": 44.3, "blast_score": 906.0, "percent_coverage": 102.8793774319066, "evalue": 3.08e-294}}}, {"identity": 0.43410119582301154, "order": 0.38430087458286916, "component": 0.7666666666666666, "ref_id": "BGC0001615: 35-10914", "final_score": 0.5768976657931996, "mode": "RiQ", "hits": {"mysE": {"reference_record": "BGC0001615", "reference_id": "5", "query_cds_name": "ctg1_216", "percent_identity": 31.2, "blast_score": 504.0, "percent_coverage": 93.2295719844358, "evalue": 4.86e-156}}}, {"identity": 0.4436089950138749, "order": 0.34647941560420425, "component": 0.75, "ref_id": "BGC0002536: 1666-25780", "final_score": 0.5768073736182697, "mode": "RiQ", "hits": {"BR98_RS33605": {"reference_record": "BGC0002536", "reference_id": "4", "query_cds_name": "ctg1_207", "percent_identity": 33.7, "blast_score": 109.0, "percent_coverage": 101.59362549800797, "evalue": 1.86e-28}}}, {"identity": 0.47515082916248363, "order": 0.34396743599525104, "component": 0.7, "ref_id": "BGC0002443: 2702-30452", "final_score": 0.576719672296462, "mode": "RiQ", "hits": {"mymF": {"reference_record": "BGC0002443", "reference_id": "8", "query_cds_name": "ctg1_209", "percent_identity": 42.6, "blast_score": 400.0, "percent_coverage": 101.67910447761194, "evalue": 4.85e-134}}}, {"identity": 0.4261924757145468, "order": 0.34204754361459594, "component": 0.7777777777777777, "ref_id": "BGC0001593: 1-29585", "final_score": 0.5757456353867303, "mode": "RiQ", "hits": {"ARF06222.1": {"reference_record": "BGC0001593", "reference_id": "21", "query_cds_name": "ctg1_216", "percent_identity": 29.2, "blast_score": 317.0, "percent_coverage": 84.59143968871595, "evalue": 7.56e-89}}}, {"identity": 0.44877945889681464, "order": 0.3426351685931089, "component": 0.7380952380952381, "ref_id": "BGC0002666: 1012-37970", "final_score": 0.5755362556491959, "mode": "RiQ", "hits": {"lgnD": {"reference_record": "BGC0002666", "reference_id": "14", "query_cds_name": "ctg1_216", "percent_identity": 35.1, "blast_score": 342.0, "percent_coverage": 56.03112840466926, "evalue": 1.39e-96}}}, {"identity": 0.4398512367710438, "order": 0.3663573774335654, "component": 0.75, "ref_id": "BGC0001723: 128-10733", "final_score": 0.5743591451159133, "mode": "RiQ", "hits": {"ovmT": {"reference_record": "BGC0001723", "reference_id": "6", "query_cds_name": "ctg1_200", "percent_identity": 32.7, "blast_score": 95.1, "percent_coverage": 104.0485829959514, "evalue": 4.02e-23}}}, {"identity": 0.5034004717658036, "order": 0.40650069397371447, "component": 0.9, "ref_id": "BGC0000451: 0-23637", "final_score": 0.5689478662430852, "mode": "RiQ", "hits": {"TERTU_4060": {"reference_record": "BGC0000451", "reference_id": "6", "query_cds_name": "ctg1_209", "percent_identity": 56.6, "blast_score": 586.0, "percent_coverage": 98.50746268656717, "evalue": 7.73e-207}, "TERTU_4062": {"reference_record": "BGC0000451", "reference_id": "8", "query_cds_name": "ctg1_207", "percent_identity": 54.3, "blast_score": 261.0, "percent_coverage": 98.40637450199203, "evalue": 6.43e-88}, "TERTU_4061": {"reference_record": "BGC0000451", "reference_id": "7", "query_cds_name": "ctg1_208", "percent_identity": 51.5, "blast_score": 314.0, "percent_coverage": 102.46478873239437, "evalue": 1.75e-107}, "TERTU_4068": {"reference_record": "BGC0000451", "reference_id": "13", "query_cds_name": "ctg1_212", "percent_identity": 49.1, "blast_score": 329.0, "percent_coverage": 90.8433734939759, "evalue": 9.82e-110}, "TERTU_4059": {"reference_record": "BGC0000451", "reference_id": "5", "query_cds_name": "ctg1_210", "percent_identity": 43.6, "blast_score": 268.0, "percent_coverage": 85.6777493606138, "evalue": 2.48e-86}}}, {"identity": 0.4845391365974384, "order": 0.45545146897465355, "component": 0.8333333333333334, "ref_id": "BGC0002415: 0-14598", "final_score": 0.5686738273450727, "mode": "RiQ", "hits": {"DSB67_23670": {"reference_record": "BGC0002415", "reference_id": "5", "query_cds_name": "ctg1_215", "percent_identity": 55.3, "blast_score": 163.0, "percent_coverage": 49.62406015037594, "evalue": 1.24e-50}, "DSB67_23680": {"reference_record": "BGC0002415", "reference_id": "7", "query_cds_name": "ctg1_212", "percent_identity": 50.0, "blast_score": 363.0, "percent_coverage": 95.90361445783132, "evalue": 1.02e-122}, "DSB67_23665": {"reference_record": "BGC0002415", "reference_id": "4", "query_cds_name": "ctg1_216", "percent_identity": 40.2, "blast_score": 830.0, "percent_coverage": 103.26848249027239, "evalue": 2.89e-266}, "DSB67_23655": {"reference_record": "BGC0002415", "reference_id": "2", "query_cds_name": "ctg1_218", "percent_identity": 36.0, "blast_score": 246.0, "percent_coverage": 88.96103896103897, "evalue": 1.76e-76}}}, {"identity": 0.45991101259574035, "order": 0.34556022457950936, "component": 0.7, "ref_id": "BGC0002477: 0-23250", "final_score": 0.5673955488167124, "mode": "RiQ", "hits": {"AMK17_08305": {"reference_record": "BGC0002477", "reference_id": "10", "query_cds_name": "ctg1_200", "percent_identity": 38.2, "blast_score": 127.0, "percent_coverage": 100.8097165991903, "evalue": 2.4e-33}}}, {"identity": 0.4273981294606293, "order": 0.34647941560420425, "component": 0.75, "ref_id": "BGC0000837: 0-18539", "final_score": 0.5661701132128681, "mode": "RiQ", "hits": {"VF_0859": {"reference_record": "BGC0000837", "reference_id": "19", "query_cds_name": "ctg1_200", "percent_identity": 29.5, "blast_score": 89.4, "percent_coverage": 97.57085020242914, "evalue": 4.07e-21}}}, {"identity": 0.45564859885439096, "order": 0.35298257961482365, "component": 0.7, "ref_id": "BGC0001917: 148-16415", "final_score": 0.5647601430678989, "mode": "RiQ", "hits": {"stmG": {"reference_record": "BGC0001917", "reference_id": "13", "query_cds_name": "ctg1_200", "percent_identity": 37.0, "blast_score": 139.0, "percent_coverage": 99.59514170040485, "evalue": 3.85e-40}}}, {"identity": 0.44098457850629286, "order": 0.5724334022399461, "component": 0.7222222222222223, "ref_id": "BGC0000426: 0-11658", "final_score": 0.564348174671049, "mode": "RiQ", "hits": {"sevA": {"reference_record": "BGC0000426", "reference_id": "1", "query_cds_name": "ctg1_216", "percent_identity": 33.0, "blast_score": 292.0, "percent_coverage": 45.68093385214008, "evalue": 9.28e-82}}}, {"identity": 0.4406073844828075, "order": 0.3426351685931089, "component": 0.7222222222222222, "ref_id": "BGC0000839: 0-25637", "final_score": 0.5641067667992419, "mode": "RiQ", "hits": {"Cpin_1854": {"reference_record": "BGC0000839", "reference_id": "2", "query_cds_name": "ctg1_200", "percent_identity": 32.9, "blast_score": 106.0, "percent_coverage": 100.8097165991903, "evalue": 1.22e-27}}}, {"identity": 0.4333233916573239, "order": 1.0, "component": 0.7333333333333334, "ref_id": "BGC0002286: 0-16374", "final_score": 0.5637113509726152, "mode": "RiQ", "hits": {"plu3123": {"reference_record": "BGC0002286", "reference_id": "1", "query_cds_name": "ctg1_216", "percent_identity": 31.0, "blast_score": 330.0, "percent_coverage": 72.99610894941634, "evalue": 3.02e-92}}}, {"identity": 0.436802399719611, "order": 0.34749820850109997, "component": 0.7222222222222222, "ref_id": "BGC0002081: 1-20404", "final_score": 0.5616657367131245, "mode": "RiQ", "hits": {"QED90618.1": {"reference_record": "BGC0002081", "reference_id": "9", "query_cds_name": "ctg1_200", "percent_identity": 31.9, "blast_score": 98.6, "percent_coverage": 102.83400809716599, "evalue": 2.31e-24}}}, {"identity": 0.4204663312331509, "order": 1.0, "component": 0.75, "ref_id": "BGC0001825: 0-14850", "final_score": 0.5615601022373858, "mode": "RiQ", "hits": {"XNC2_2611": {"reference_record": "BGC0001825", "reference_id": "1", "query_cds_name": "ctg1_216", "percent_identity": 27.8, "blast_score": 341.0, "percent_coverage": 84.2023346303502, "evalue": 6.84e-96}}}, {"identity": 0.42005069033571446, "order": 0.34647941560420425, "component": 0.75, "ref_id": "BGC0002366: 952-22278", "final_score": 0.5612824758994226, "mode": "RiQ", "hits": {"QIC03945.1": {"reference_record": "BGC0002366", "reference_id": "17", "query_cds_name": "ctg1_209", "percent_identity": 27.7, "blast_score": 147.0, "percent_coverage": 92.16417910447761, "evalue": 5.16e-38}}}, {"identity": 0.41963412277761947, "order": 0.37092732800428135, "component": 0.75, "ref_id": "BGC0000597: 0-10846", "final_score": 0.5610040927508592, "mode": "RiQ", "hits": {"SSTG_01180": {"reference_record": "BGC0000597", "reference_id": "6", "query_cds_name": "ctg1_216", "percent_identity": 27.6, "blast_score": 89.7, "percent_coverage": 30.116731517509727, "evalue": 3.67e-18}}}, {"identity": 0.44022960565508285, "order": 1.0, "component": 0.7142857142857143, "ref_id": "BGC0001758: 0-22977", "final_score": 0.5607581638505669, "mode": "RiQ", "hits": {"RBRH_RS12370": {"reference_record": "BGC0001758", "reference_id": "1", "query_cds_name": "ctg1_216", "percent_identity": 32.8, "blast_score": 456.0, "percent_coverage": 82.10116731517509, "evalue": 5.33e-134}}}, {"identity": 0.4192166202343247, "order": 0.34647941560420425, "component": 0.75, "ref_id": "BGC0000220: 512-21855", "final_score": 0.5607249460972318, "mode": "RiQ", "hits": {"encH": {"reference_record": "BGC0000220", "reference_id": "4", "query_cds_name": "ctg1_209", "percent_identity": 27.5, "blast_score": 147.0, "percent_coverage": 92.91044776119402, "evalue": 5.16e-38}}}, {"identity": 0.479818605911386, "order": 0.4573244756826634, "component": 0.8, "ref_id": "BGC0002473: 0-10840", "final_score": 0.5599258340310205, "mode": "RiQ", "hits": {"B090_RS0102685": {"reference_record": "BGC0002473", "reference_id": "6", "query_cds_name": "ctg1_208", "percent_identity": 50.7, "blast_score": 228.0, "percent_coverage": 71.47887323943662, "evalue": 1.25e-74}, "B090_RS0102680": {"reference_record": "BGC0002473", "reference_id": "5", "query_cds_name": "ctg1_209", "percent_identity": 45.0, "blast_score": 461.0, "percent_coverage": 100.74626865671641, "evalue": 1.01e-157}, "B090_RS0102670": {"reference_record": "BGC0002473", "reference_id": "3", "query_cds_name": "ctg1_207", "percent_identity": 40.8, "blast_score": 162.0, "percent_coverage": 99.60159362549801, "evalue": 4.28e-49}, "B090_RS0102675": {"reference_record": "BGC0002473", "reference_id": "4", "query_cds_name": "ctg1_210", "percent_identity": 39.4, "blast_score": 236.0, "percent_coverage": 87.7237851662404, "evalue": 4.77e-74}}}, {"identity": 0.48764407996478076, "order": 0.362660236870083, "component": 0.6428571428571429, "ref_id": "BGC0000329: 485-21536", "final_score": 0.5598977406431992, "mode": "RiQ", "hits": {"crpC": {"reference_record": "BGC0000329", "reference_id": "11", "query_cds_name": "ctg1_216", "percent_identity": 46.3, "blast_score": 396.0, "percent_coverage": 38.28793774319067, "evalue": 2.98e-114}}}, {"identity": 0.4261924757145468, "order": 1.0, "component": 0.7333333333333334, "ref_id": "BGC0001128: 35-15686", "final_score": 0.5590537978203299, "mode": "RiQ", "hits": {"plu3263": {"reference_record": "BGC0001128", "reference_id": "1", "query_cds_name": "ctg1_216", "percent_identity": 29.2, "blast_score": 368.0, "percent_coverage": 81.32295719844358, "evalue": 1.38e-104}}}]}, "hits": {"BGC0001197: 0-12679": {"Franean1_2395": {"reference_record": "BGC0001197", "reference_id": "12", "query_cds_name": "ctg1_200", "percent_identity": 38.0, "blast_score": 144.0, "percent_coverage": 99.19028340080972, "evalue": 4.09e-42}}, "BGC0001917: 148-16415": {"stmG": {"reference_record": "BGC0001917", "reference_id": "13", "query_cds_name": "ctg1_200", "percent_identity": 37.0, "blast_score": 139.0, "percent_coverage": 99.59514170040485, "evalue": 3.85e-40}}, "BGC0000204: 4242-15189": {"benL": {"reference_record": "BGC0000204", "reference_id": "11", "query_cds_name": "ctg1_200", "percent_identity": 34.1, "blast_score": 130.0, "percent_coverage": 103.23886639676114, "evalue": 1.46e-36}}, "BGC0001177: 10040-36741": {"msnO1": {"reference_record": "BGC0001177", "reference_id": "1", "query_cds_name": "ctg1_200", "percent_identity": 38.6, "blast_score": 127.0, "percent_coverage": 100.8097165991903, "evalue": 1.1e-35}}, "BGC0001987: 0-14689": {"BOW65_02930": {"reference_record": "BGC0001987", "reference_id": "7", "query_cds_name": "ctg1_200", "percent_identity": 35.7, "blast_score": 125.0, "percent_coverage": 98.78542510121457, "evalue": 1.12e-34}}, "BGC0002477: 0-23250": {"AMK17_08305": {"reference_record": "BGC0002477", "reference_id": "10", "query_cds_name": "ctg1_200", "percent_identity": 38.2, "blast_score": 127.0, "percent_coverage": 100.8097165991903, "evalue": 2.4e-33}}, "BGC0001184: 0-7298": {"RBAM_034910": {"reference_record": "BGC0001184", "reference_id": "4", "query_cds_name": "ctg1_200", "percent_identity": 32.2, "blast_score": 112.0, "percent_coverage": 103.23886639676114, "evalue": 1.38e-29}}, "BGC0000888: 0-4342": {"bacC": {"reference_record": "BGC0000888", "reference_id": "3", "query_cds_name": "ctg1_200", "percent_identity": 31.4, "blast_score": 109.0, "percent_coverage": 103.23886639676114, "evalue": 1.47e-28}}, "BGC0000839: 0-25637": {"Cpin_1854": {"reference_record": "BGC0000839", "reference_id": "2", "query_cds_name": "ctg1_200", "percent_identity": 32.9, "blast_score": 106.0, "percent_coverage": 100.8097165991903, "evalue": 1.22e-27}}, "BGC0000836: 0-15022": {"c1187": {"reference_record": "BGC0000836", "reference_id": "2", "query_cds_name": "ctg1_200", "percent_identity": 31.1, "blast_score": 103.0, "percent_coverage": 97.57085020242914, "evalue": 1.32e-26}}, "BGC0002474: 103-7254": {"agbE": {"reference_record": "BGC0002474", "reference_id": "3", "query_cds_name": "ctg1_209", "percent_identity": 57.5, "blast_score": 613.0, "percent_coverage": 99.25373134328358, "evalue": 2.07e-217}, "agbA": {"reference_record": "BGC0002474", "reference_id": "5", "query_cds_name": "ctg1_207", "percent_identity": 52.8, "blast_score": 234.0, "percent_coverage": 98.00796812749005, "evalue": 4.6e-77}, "agbB": {"reference_record": "BGC0002474", "reference_id": "4", "query_cds_name": "ctg1_208", "percent_identity": 47.7, "blast_score": 272.0, "percent_coverage": 100.35211267605635, "evalue": 3.74e-91}, "agbD": {"reference_record": "BGC0002474", "reference_id": "6", "query_cds_name": "ctg1_220", "percent_identity": 36.1, "blast_score": 87.8, "percent_coverage": 85.08771929824562, "evalue": 9.89e-21}}, "BGC0002008: 0-15251": {"XDD1_RS16060": {"reference_record": "BGC0002008", "reference_id": "17", "query_cds_name": "ctg1_200", "percent_identity": 31.1, "blast_score": 103.0, "percent_coverage": 97.57085020242914, "evalue": 2.58e-26}}, "BGC0002081: 1-20404": {"QED90618.1": {"reference_record": "BGC0002081", "reference_id": "9", "query_cds_name": "ctg1_200", "percent_identity": 31.9, "blast_score": 98.6, "percent_coverage": 102.83400809716599, "evalue": 2.31e-24}}, "BGC0001928: 108-8402": {"fdrC": {"reference_record": "BGC0001928", "reference_id": "4", "query_cds_name": "ctg1_200", "percent_identity": 34.1, "blast_score": 96.3, "percent_coverage": 102.02429149797571, "evalue": 1.51e-23}}, "BGC0001723: 128-10733": {"ovmT": {"reference_record": "BGC0001723", "reference_id": "6", "query_cds_name": "ctg1_200", "percent_identity": 32.7, "blast_score": 95.1, "percent_coverage": 104.0485829959514, "evalue": 4.02e-23}}, "BGC0000837: 0-18539": {"VF_0859": {"reference_record": "BGC0000837", "reference_id": "19", "query_cds_name": "ctg1_200", "percent_identity": 29.5, "blast_score": 89.4, "percent_coverage": 97.57085020242914, "evalue": 4.07e-21}}, "BGC0002476: 0-10330": {"b0596": {"reference_record": "BGC0002476", "reference_id": "9", "query_cds_name": "ctg1_207", "percent_identity": 87.4, "blast_score": 425.0, "percent_coverage": 98.40637450199203, "evalue": 1.15e-152}, "b0588": {"reference_record": "BGC0002476", "reference_id": "1", "query_cds_name": "ctg1_215", "percent_identity": 86.8, "blast_score": 461.0, "percent_coverage": 99.62406015037594, "evalue": 4.63e-166}, "b0597": {"reference_record": "BGC0002476", "reference_id": "10", "query_cds_name": "ctg1_206", "percent_identity": 86.1, "blast_score": 249.0, "percent_coverage": 100.0, "evalue": 1.08e-86}, "b0595": {"reference_record": "BGC0002476", "reference_id": "8", "query_cds_name": "ctg1_208", "percent_identity": 85.3, "blast_score": 514.0, "percent_coverage": 100.35211267605635, "evalue": 1.49e-186}, "b0591": {"reference_record": "BGC0002476", "reference_id": "4", "query_cds_name": "ctg1_212", "percent_identity": 83.4, "blast_score": 652.0, "percent_coverage": 100.2409638554217, "evalue": 4.93e-237}, "b0592": {"reference_record": "BGC0002476", "reference_id": "5", "query_cds_name": "ctg1_211", "percent_identity": 83.3, "blast_score": 508.0, "percent_coverage": 97.4921630094044, "evalue": 5.48e-183}, "b0590": {"reference_record": "BGC0002476", "reference_id": "3", "query_cds_name": "ctg1_213", "percent_identity": 83.2, "blast_score": 517.0, "percent_coverage": 100.0, "evalue": 3.92e-186}, "b0594": {"reference_record": "BGC0002476", "reference_id": "7", "query_cds_name": "ctg1_209", "percent_identity": 79.4, "blast_score": 871.0, "percent_coverage": 99.6268656716418, "evalue": 2.35e-319}, "b0589": {"reference_record": "BGC0002476", "reference_id": "2", "query_cds_name": "ctg1_214", "percent_identity": 79.1, "blast_score": 495.0, "percent_coverage": 100.0, "evalue": 9.71e-178}, "b0593": {"reference_record": "BGC0002476", "reference_id": "6", "query_cds_name": "ctg1_210", "percent_identity": 78.8, "blast_score": 613.0, "percent_coverage": 100.0, "evalue": 2.58e-222}}, "BGC0002414: 0-23232": {"JJO56_07665": {"reference_record": "BGC0002414", "reference_id": "1", "query_cds_name": "ctg1_207", "percent_identity": 66.4, "blast_score": 317.0, "percent_coverage": 98.40637450199203, "evalue": 5.55e-110}, "JJO56_07675": {"reference_record": "BGC0002414", "reference_id": "3", "query_cds_name": "ctg1_209", "percent_identity": 64.4, "blast_score": 690.0, "percent_coverage": 99.6268656716418, "evalue": 6.51e-248}, "JJO56_07670": {"reference_record": "BGC0002414", "reference_id": "2", "query_cds_name": "ctg1_208", "percent_identity": 64.3, "blast_score": 379.0, "percent_coverage": 100.70422535211267, "evalue": 2.53e-133}, "JJO56_07705": {"reference_record": "BGC0002414", "reference_id": "9", "query_cds_name": "ctg1_215", "percent_identity": 61.9, "blast_score": 331.0, "percent_coverage": 97.74436090225564, "evalue": 7.37e-115}, "JJO56_07715": {"reference_record": "BGC0002414", "reference_id": "11", "query_cds_name": "ctg1_213", "percent_identity": 57.8, "blast_score": 325.0, "percent_coverage": 90.71856287425149, "evalue": 2.79e-110}, "JJO56_07725": {"reference_record": "BGC0002414", "reference_id": "13", "query_cds_name": "ctg1_211", "percent_identity": 55.4, "blast_score": 327.0, "percent_coverage": 93.41692789968651, "evalue": 2.89e-111}, "JJO56_07680": {"reference_record": "BGC0002414", "reference_id": "4", "query_cds_name": "ctg1_210", "percent_identity": 53.5, "blast_score": 395.0, "percent_coverage": 100.0, "evalue": 2.09e-136}, "JJO56_07710": {"reference_record": "BGC0002414", "reference_id": "10", "query_cds_name": "ctg1_214", "percent_identity": 52.1, "blast_score": 293.0, "percent_coverage": 99.39393939393939, "evalue": 1.1e-97}, "JJO56_07720": {"reference_record": "BGC0002414", "reference_id": "12", "query_cds_name": "ctg1_212", "percent_identity": 49.8, "blast_score": 370.0, "percent_coverage": 98.79518072289156, "evalue": 1.25e-125}, "JJO56_07690": {"reference_record": "BGC0002414", "reference_id": "6", "query_cds_name": "ctg1_218", "percent_identity": 45.0, "blast_score": 323.0, "percent_coverage": 88.96103896103897, "evalue": 2.54e-106}, "JJO56_07700": {"reference_record": "BGC0002414", "reference_id": "8", "query_cds_name": "ctg1_216", "percent_identity": 43.8, "blast_score": 945.0, "percent_coverage": 103.34630350194554, "evalue": 5.69e-309}}, "BGC0002413: 0-22337": {"DJ58_4248": {"reference_record": "BGC0002413", "reference_id": "13", "query_cds_name": "ctg1_207", "percent_identity": 63.2, "blast_score": 301.0, "percent_coverage": 99.60159362549801, "evalue": 9.15e-104}, "DJ58_4256": {"reference_record": "BGC0002413", "reference_id": "5", "query_cds_name": "ctg1_215", "percent_identity": 62.1, "blast_score": 332.0, "percent_coverage": 96.2406015037594, "evalue": 2.78e-115}, "DJ58_4250": {"reference_record": "BGC0002413", "reference_id": "11", "query_cds_name": "ctg1_209", "percent_identity": 61.3, "blast_score": 639.0, "percent_coverage": 100.74626865671641, "evalue": 7.79e-228}, "DJ58_4249": {"reference_record": "BGC0002413", "reference_id": "12", "query_cds_name": "ctg1_208", "percent_identity": 59.5, "blast_score": 360.0, "percent_coverage": 101.7605633802817, "evalue": 1.48e-125}, "DJ58_4252": {"reference_record": "BGC0002413", "reference_id": "9", "query_cds_name": "ctg1_211", "percent_identity": 59.4, "blast_score": 348.0, "percent_coverage": 93.41692789968651, "evalue": 9.14e-120}, "DJ58_4254": {"reference_record": "BGC0002413", "reference_id": "7", "query_cds_name": "ctg1_213", "percent_identity": 57.6, "blast_score": 344.0, "percent_coverage": 91.01796407185628, "evalue": 7.63e-118}, "DJ58_4255": {"reference_record": "BGC0002413", "reference_id": "6", "query_cds_name": "ctg1_214", "percent_identity": 55.5, "blast_score": 322.0, "percent_coverage": 98.7878787878788, "evalue": 5.5e-109}, "DJ58_4253": {"reference_record": "BGC0002413", "reference_id": "8", "query_cds_name": "ctg1_212", "percent_identity": 54.0, "blast_score": 385.0, "percent_coverage": 95.90361445783132, "evalue": 1.49e-131}, "DJ58_4251": {"reference_record": "BGC0002413", "reference_id": "10", "query_cds_name": "ctg1_210", "percent_identity": 46.6, "blast_score": 318.0, "percent_coverage": 94.8849104859335, "evalue": 4.33e-106}, "DJ58_4259": {"reference_record": "BGC0002413", "reference_id": "2", "query_cds_name": "ctg1_218", "percent_identity": 43.5, "blast_score": 323.0, "percent_coverage": 90.47619047619048, "evalue": 2.15e-106}, "DJ58_4257": {"reference_record": "BGC0002413", "reference_id": "4", "query_cds_name": "ctg1_216", "percent_identity": 43.4, "blast_score": 950.0, "percent_coverage": 103.4241245136187, "evalue": 1.44e-314}}, "BGC0000451: 0-23637": {"TERTU_4060": {"reference_record": "BGC0000451", "reference_id": "6", "query_cds_name": "ctg1_209", "percent_identity": 56.6, "blast_score": 586.0, "percent_coverage": 98.50746268656717, "evalue": 7.73e-207}, "TERTU_4062": {"reference_record": "BGC0000451", "reference_id": "8", "query_cds_name": "ctg1_207", "percent_identity": 54.3, "blast_score": 261.0, "percent_coverage": 98.40637450199203, "evalue": 6.43e-88}, "TERTU_4061": {"reference_record": "BGC0000451", "reference_id": "7", "query_cds_name": "ctg1_208", "percent_identity": 51.5, "blast_score": 314.0, "percent_coverage": 102.46478873239437, "evalue": 1.75e-107}, "TERTU_4068": {"reference_record": "BGC0000451", "reference_id": "13", "query_cds_name": "ctg1_212", "percent_identity": 49.1, "blast_score": 329.0, "percent_coverage": 90.8433734939759, "evalue": 9.82e-110}, "TERTU_4059": {"reference_record": "BGC0000451", "reference_id": "5", "query_cds_name": "ctg1_210", "percent_identity": 43.6, "blast_score": 268.0, "percent_coverage": 85.6777493606138, "evalue": 2.48e-86}}, "BGC0000401: 0-12882": {"paeE": {"reference_record": "BGC0000401", "reference_id": "4", "query_cds_name": "ctg1_209", "percent_identity": 46.7, "blast_score": 467.0, "percent_coverage": 99.06716417910447, "evalue": 5.44e-160}, "paeA": {"reference_record": "BGC0000401", "reference_id": "2", "query_cds_name": "ctg1_207", "percent_identity": 45.4, "blast_score": 213.0, "percent_coverage": 103.58565737051792, "evalue": 1.31e-68}, "paeB": {"reference_record": "BGC0000401", "reference_id": "5", "query_cds_name": "ctg1_208", "percent_identity": 43.2, "blast_score": 271.0, "percent_coverage": 108.45070422535213, "evalue": 2.88e-90}, "paeC": {"reference_record": "BGC0000401", "reference_id": "3", "query_cds_name": "ctg1_210", "percent_identity": 40.7, "blast_score": 258.0, "percent_coverage": 100.0, "evalue": 2.19e-82}, "paeF": {"reference_record": "BGC0000401", "reference_id": "6", "query_cds_name": "ctg1_216", "percent_identity": 34.1, "blast_score": 536.0, "percent_coverage": 86.92607003891051, "evalue": 8.89e-162}}, "BGC0001185: 0-11721": {"RBAM_029030": {"reference_record": "BGC0001185", "reference_id": "3", "query_cds_name": "ctg1_209", "percent_identity": 47.6, "blast_score": 479.0, "percent_coverage": 100.37313432835822, "evalue": 5.12e-165}, "RBAM_029020": {"reference_record": "BGC0001185", "reference_id": "2", "query_cds_name": "ctg1_208", "percent_identity": 46.8, "blast_score": 291.0, "percent_coverage": 104.5774647887324, "evalue": 2.63e-98}, "RBAM_029050": {"reference_record": "BGC0001185", "reference_id": "5", "query_cds_name": "ctg1_207", "percent_identity": 44.3, "blast_score": 202.0, "percent_coverage": 101.59362549800797, "evalue": 1.34e-64}, "RBAM_029040": {"reference_record": "BGC0001185", "reference_id": "4", "query_cds_name": "ctg1_210", "percent_identity": 39.4, "blast_score": 252.0, "percent_coverage": 97.44245524296676, "evalue": 2.72e-80}, "RBAM_029010": {"reference_record": "BGC0001185", "reference_id": "1", "query_cds_name": "ctg1_216", "percent_identity": 34.4, "blast_score": 561.0, "percent_coverage": 81.78988326848248, "evalue": 1.02e-170}}, "BGC0000309: 1-13067": {"BSU_31970": {"reference_record": "BGC0000309", "reference_id": "3", "query_cds_name": "ctg1_208", "percent_identity": 47.2, "blast_score": 286.0, "percent_coverage": 105.98591549295774, "evalue": 2.79e-96}, "BSU_31980": {"reference_record": "BGC0000309", "reference_id": "4", "query_cds_name": "ctg1_209", "percent_identity": 47.1, "blast_score": 476.0, "percent_coverage": 100.18656716417911, "evalue": 1.55e-163}, "BSU_31959": {"reference_record": "BGC0000309", "reference_id": "1", "query_cds_name": "ctg1_217", "percent_identity": 43.3, "blast_score": 67.8, "percent_coverage": 85.71428571428571, "evalue": 8.1e-17}, "BSU_32000": {"reference_record": "BGC0000309", "reference_id": "6", "query_cds_name": "ctg1_207", "percent_identity": 42.9, "blast_score": 197.0, "percent_coverage": 103.18725099601593, "evalue": 1.42e-62}, "BSU_31990": {"reference_record": "BGC0000309", "reference_id": "5", "query_cds_name": "ctg1_210", "percent_identity": 36.7, "blast_score": 244.0, "percent_coverage": 101.0230179028133, "evalue": 2.65e-77}, "BSU_31960": {"reference_record": "BGC0000309", "reference_id": "2", "query_cds_name": "ctg1_216", "percent_identity": 35.9, "blast_score": 591.0, "percent_coverage": 82.49027237354085, "evalue": 2.93e-181}}, "BGC0002528: 0-12492": {"AvCA_21210": {"reference_record": "BGC0002528", "reference_id": "6", "query_cds_name": "ctg1_209", "percent_identity": 49.6, "blast_score": 499.0, "percent_coverage": 99.6268656716418, "evalue": 1.8e-172}, "AvCA_21200": {"reference_record": "BGC0002528", "reference_id": "5", "query_cds_name": "ctg1_208", "percent_identity": 47.3, "blast_score": 266.0, "percent_coverage": 97.53521126760563, "evalue": 6.91e-89}, "AvCA_21180": {"reference_record": "BGC0002528", "reference_id": "3", "query_cds_name": "ctg1_207", "percent_identity": 43.6, "blast_score": 187.0, "percent_coverage": 102.39043824701196, "evalue": 1.32e-58}, "AvCA_21190": {"reference_record": "BGC0002528", "reference_id": "4", "query_cds_name": "ctg1_216", "percent_identity": 31.1, "blast_score": 517.0, "percent_coverage": 105.75875486381324, "evalue": 9.48e-161}}, "BGC0002494: 273-12179": {"viuC": {"reference_record": "BGC0002494", "reference_id": "9", "query_cds_name": "ctg1_215", "percent_identity": 57.4, "blast_score": 310.0, "percent_coverage": 96.99248120300751, "evalue": 2.69e-106}, "vibE": {"reference_record": "BGC0002494", "reference_id": "2", "query_cds_name": "ctg1_209", "percent_identity": 47.0, "blast_score": 491.0, "percent_coverage": 99.6268656716418, "evalue": 1.61e-169}, "vibB": {"reference_record": "BGC0002494", "reference_id": "1", "query_cds_name": "ctg1_208", "percent_identity": 43.8, "blast_score": 249.0, "percent_coverage": 102.8169014084507, "evalue": 3.57e-82}, "vibA": {"reference_record": "BGC0002494", "reference_id": "4", "query_cds_name": "ctg1_207", "percent_identity": 41.5, "blast_score": 178.0, "percent_coverage": 103.58565737051792, "evalue": 3.47e-55}, "viuD": {"reference_record": "BGC0002494", "reference_id": "7", "query_cds_name": "ctg1_213", "percent_identity": 40.3, "blast_score": 184.0, "percent_coverage": 91.31736526946108, "evalue": 3.01e-55}, "viuG": {"reference_record": "BGC0002494", "reference_id": "8", "query_cds_name": "ctg1_214", "percent_identity": 40.2, "blast_score": 215.0, "percent_coverage": 98.7878787878788, "evalue": 2.85e-67}, "vibD": {"reference_record": "BGC0002494", "reference_id": "10", "query_cds_name": "ctg1_220", "percent_identity": 38.5, "blast_score": 110.0, "percent_coverage": 93.42105263157895, "evalue": 1.58e-29}, "vibC": {"reference_record": "BGC0002494", "reference_id": "3", "query_cds_name": "ctg1_210", "percent_identity": 38.3, "blast_score": 226.0, "percent_coverage": 94.8849104859335, "evalue": 2.48e-70}, "viuP": {"reference_record": "BGC0002494", "reference_id": "6", "query_cds_name": "ctg1_211", "percent_identity": 37.6, "blast_score": 176.0, "percent_coverage": 94.98432601880877, "evalue": 1.86e-52}}, "BGC0002493: 1205-6076": {"Pden_2386": {"reference_record": "BGC0002493", "reference_id": "3", "query_cds_name": "ctg1_209", "percent_identity": 57.5, "blast_score": 588.0, "percent_coverage": 100.18656716417911, "evalue": 1.02e-207}, "Pden_2383": {"reference_record": "BGC0002493", "reference_id": "1", "query_cds_name": "ctg1_208", "percent_identity": 45.7, "blast_score": 193.0, "percent_coverage": 73.94366197183099, "evalue": 5.22e-61}, "Pden_2384": {"reference_record": "BGC0002493", "reference_id": "2", "query_cds_name": "ctg1_207", "percent_identity": 41.4, "blast_score": 172.0, "percent_coverage": 100.0, "evalue": 5.23e-53}, "Pden_2387": {"reference_record": "BGC0002493", "reference_id": "4", "query_cds_name": "ctg1_216", "percent_identity": 32.0, "blast_score": 162.0, "percent_coverage": 31.906614785992215, "evalue": 3.32e-42}}, "BGC0002473: 0-10840": {"B090_RS0102685": {"reference_record": "BGC0002473", "reference_id": "6", "query_cds_name": "ctg1_208", "percent_identity": 50.7, "blast_score": 228.0, "percent_coverage": 71.47887323943662, "evalue": 1.25e-74}, "B090_RS0102680": {"reference_record": "BGC0002473", "reference_id": "5", "query_cds_name": "ctg1_209", "percent_identity": 45.0, "blast_score": 461.0, "percent_coverage": 100.74626865671641, "evalue": 1.01e-157}, "B090_RS0102670": {"reference_record": "BGC0002473", "reference_id": "3", "query_cds_name": "ctg1_207", "percent_identity": 40.8, "blast_score": 162.0, "percent_coverage": 99.60159362549801, "evalue": 4.28e-49}, "B090_RS0102675": {"reference_record": "BGC0002473", "reference_id": "4", "query_cds_name": "ctg1_210", "percent_identity": 39.4, "blast_score": 236.0, "percent_coverage": 87.7237851662404, "evalue": 4.77e-74}}, "BGC0002457: 0-17441": {"azpN": {"reference_record": "BGC0002457", "reference_id": "12", "query_cds_name": "ctg1_207", "percent_identity": 35.5, "blast_score": 117.0, "percent_coverage": 104.38247011952191, "evalue": 1.03e-31}}, "BGC0002536: 1666-25780": {"BR98_RS33605": {"reference_record": "BGC0002536", "reference_id": "4", "query_cds_name": "ctg1_207", "percent_identity": 33.7, "blast_score": 109.0, "percent_coverage": 101.59362549800797, "evalue": 1.86e-28}}, "BGC0000343: 1-6208": {"ACY02013.1": {"reference_record": "BGC0000343", "reference_id": "2", "query_cds_name": "ctg1_209", "percent_identity": 58.3, "blast_score": 604.0, "percent_coverage": 99.44029850746269, "evalue": 6.4e-214}, "ACY02014.1": {"reference_record": "BGC0000343", "reference_id": "3", "query_cds_name": "ctg1_208", "percent_identity": 55.6, "blast_score": 317.0, "percent_coverage": 101.40845070422534, "evalue": 1e-108}, "ACY02012.1": {"reference_record": "BGC0000343", "reference_id": "1", "query_cds_name": "ctg1_210", "percent_identity": 48.1, "blast_score": 313.0, "percent_coverage": 94.11764705882352, "evalue": 5.59e-104}, "ACY02015.1": {"reference_record": "BGC0000343", "reference_id": "4", "query_cds_name": "ctg1_216", "percent_identity": 27.8, "blast_score": 267.0, "percent_coverage": 67.15953307392995, "evalue": 8.2e-75}}, "BGC0002443: 2702-30452": {"mymF": {"reference_record": "BGC0002443", "reference_id": "8", "query_cds_name": "ctg1_209", "percent_identity": 42.6, "blast_score": 400.0, "percent_coverage": 101.67910447761194, "evalue": 4.85e-134}}, "BGC0000220: 512-21855": {"encH": {"reference_record": "BGC0000220", "reference_id": "4", "query_cds_name": "ctg1_209", "percent_identity": 27.5, "blast_score": 147.0, "percent_coverage": 92.91044776119402, "evalue": 5.16e-38}}, "BGC0002366: 952-22278": {"QIC03945.1": {"reference_record": "BGC0002366", "reference_id": "17", "query_cds_name": "ctg1_209", "percent_identity": 27.7, "blast_score": 147.0, "percent_coverage": 92.16417910447761, "evalue": 5.16e-38}}, "BGC0001615: 35-10914": {"mysE": {"reference_record": "BGC0001615", "reference_id": "5", "query_cds_name": "ctg1_216", "percent_identity": 31.2, "blast_score": 504.0, "percent_coverage": 93.2295719844358, "evalue": 4.86e-156}}, "BGC0002071: 0-27266": {"CWE01_RS05100": {"reference_record": "BGC0002071", "reference_id": "2", "query_cds_name": "ctg1_216", "percent_identity": 36.1, "blast_score": 530.0, "percent_coverage": 81.08949416342412, "evalue": 1.05e-158}, "CWE01_RS05095": {"reference_record": "BGC0002071", "reference_id": "1", "query_cds_name": "ctg1_209", "percent_identity": 25.2, "blast_score": 124.0, "percent_coverage": 94.58955223880598, "evalue": 3.33e-29}}, "BGC0002286: 0-16374": {"plu3123": {"reference_record": "BGC0002286", "reference_id": "1", "query_cds_name": "ctg1_216", "percent_identity": 31.0, "blast_score": 330.0, "percent_coverage": 72.99610894941634, "evalue": 3.02e-92}}, "BGC0001833: 14964-30015": {"icoS": {"reference_record": "BGC0001833", "reference_id": "1", "query_cds_name": "ctg1_216", "percent_identity": 34.7, "blast_score": 436.0, "percent_coverage": 77.1206225680934, "evalue": 4.45e-127}}, "BGC0001132: 0-12417": {"XNC1_2022": {"reference_record": "BGC0001132", "reference_id": "1", "query_cds_name": "ctg1_216", "percent_identity": 36.9, "blast_score": 311.0, "percent_coverage": 44.04669260700389, "evalue": 4.7e-86}}, "BGC0001758: 0-22977": {"RBRH_RS12370": {"reference_record": "BGC0001758", "reference_id": "1", "query_cds_name": "ctg1_216", "percent_identity": 32.8, "blast_score": 456.0, "percent_coverage": 82.10116731517509, "evalue": 5.33e-134}}, "BGC0000329: 485-21536": {"crpC": {"reference_record": "BGC0000329", "reference_id": "11", "query_cds_name": "ctg1_216", "percent_identity": 46.3, "blast_score": 396.0, "percent_coverage": 38.28793774319067, "evalue": 2.98e-114}}, "BGC0002680: 0-24793": {"CV_2234": {"reference_record": "BGC0002680", "reference_id": "5", "query_cds_name": "ctg1_215", "percent_identity": 60.2, "blast_score": 321.0, "percent_coverage": 95.48872180451127, "evalue": 7.24e-111}, "CV_2239": {"reference_record": "BGC0002680", "reference_id": "10", "query_cds_name": "ctg1_211", "percent_identity": 54.8, "blast_score": 308.0, "percent_coverage": 93.73040752351098, "evalue": 2.28e-104}, "CV_2235": {"reference_record": "BGC0002680", "reference_id": "6", "query_cds_name": "ctg1_214", "percent_identity": 54.2, "blast_score": 296.0, "percent_coverage": 92.72727272727272, "evalue": 5.27e-99}, "CV_2236": {"reference_record": "BGC0002680", "reference_id": "7", "query_cds_name": "ctg1_213", "percent_identity": 52.8, "blast_score": 295.0, "percent_coverage": 91.91616766467065, "evalue": 1.29e-98}, "CV_2237": {"reference_record": "BGC0002680", "reference_id": "8", "query_cds_name": "ctg1_212", "percent_identity": 48.3, "blast_score": 331.0, "percent_coverage": 90.8433734939759, "evalue": 3.15e-110}, "CV_2231": {"reference_record": "BGC0002680", "reference_id": "2", "query_cds_name": "ctg1_218", "percent_identity": 45.5, "blast_score": 350.0, "percent_coverage": 91.77489177489177, "evalue": 8.53e-117}, "CV_2233": {"reference_record": "BGC0002680", "reference_id": "4", "query_cds_name": "ctg1_216", "percent_identity": 44.3, "blast_score": 906.0, "percent_coverage": 102.8793774319066, "evalue": 3.08e-294}}, "BGC0002415: 0-14598": {"DSB67_23670": {"reference_record": "BGC0002415", "reference_id": "5", "query_cds_name": "ctg1_215", "percent_identity": 55.3, "blast_score": 163.0, "percent_coverage": 49.62406015037594, "evalue": 1.24e-50}, "DSB67_23680": {"reference_record": "BGC0002415", "reference_id": "7", "query_cds_name": "ctg1_212", "percent_identity": 50.0, "blast_score": 363.0, "percent_coverage": 95.90361445783132, "evalue": 1.02e-122}, "DSB67_23665": {"reference_record": "BGC0002415", "reference_id": "4", "query_cds_name": "ctg1_216", "percent_identity": 40.2, "blast_score": 830.0, "percent_coverage": 103.26848249027239, "evalue": 2.89e-266}, "DSB67_23655": {"reference_record": "BGC0002415", "reference_id": "2", "query_cds_name": "ctg1_218", "percent_identity": 36.0, "blast_score": 246.0, "percent_coverage": 88.96103896103897, "evalue": 1.76e-76}}, "BGC0002075: 0-3894": {"A8O26_RS14270": {"reference_record": "BGC0002075", "reference_id": "1", "query_cds_name": "ctg1_216", "percent_identity": 29.9, "blast_score": 486.0, "percent_coverage": 102.33463035019454, "evalue": 9.57e-150}}, "BGC0000426: 0-11658": {"sevA": {"reference_record": "BGC0000426", "reference_id": "1", "query_cds_name": "ctg1_216", "percent_identity": 33.0, "blast_score": 292.0, "percent_coverage": 45.68093385214008, "evalue": 9.28e-82}}, "BGC0001128: 35-15686": {"plu3263": {"reference_record": "BGC0001128", "reference_id": "1", "query_cds_name": "ctg1_216", "percent_identity": 29.2, "blast_score": 368.0, "percent_coverage": 81.32295719844358, "evalue": 1.38e-104}}, "BGC0002666: 1012-37970": {"lgnD": {"reference_record": "BGC0002666", "reference_id": "14", "query_cds_name": "ctg1_216", "percent_identity": 35.1, "blast_score": 342.0, "percent_coverage": 56.03112840466926, "evalue": 1.39e-96}}, "BGC0001825: 0-14850": {"XNC2_2611": {"reference_record": "BGC0001825", "reference_id": "1", "query_cds_name": "ctg1_216", "percent_identity": 27.8, "blast_score": 341.0, "percent_coverage": 84.2023346303502, "evalue": 6.84e-96}}, "BGC0001593: 1-29585": {"ARF06222.1": {"reference_record": "BGC0001593", "reference_id": "21", "query_cds_name": "ctg1_216", "percent_identity": 29.2, "blast_score": 317.0, "percent_coverage": 84.59143968871595, "evalue": 7.56e-89}}, "BGC0000597: 0-10846": {"SSTG_01180": {"reference_record": "BGC0000597", "reference_id": "6", "query_cds_name": "ctg1_216", "percent_identity": 27.6, "blast_score": 89.7, "percent_coverage": 30.116731517509727, "evalue": 3.67e-18}}, "BGC0000219: 2-24201": {"CAP12610.1": {"reference_record": "BGC0000219", "reference_id": "21", "query_cds_name": "ctg1_227", "percent_identity": 34.6, "blast_score": 129.0, "percent_coverage": 100.390625, "evalue": 6.9e-36}}}}, "ProtoToRegion_RiQ": {"name": "ProtoToRegion_RiQ", "scores_by_region": {"BGC0002476: 0-10330": 1.273938583751701, "BGC0000343: 1-6208": 0.9039136999052518, "BGC0002413: 0-22337": 0.7369949125029975, "BGC0002493: 1205-6076": 0.7300643308725947, "BGC0001185: 0-11721": 0.7116898265982627, "BGC0001928: 108-8402": 0.6706546509931468, "BGC0002075: 0-3894": 0.6428340543855695, "BGC0002474: 103-7254": 0.6190797496235818, "BGC0000309: 1-13067": 0.6121267523520406, "BGC0000401: 0-12882": 0.605173217268598, "BGC0002414: 0-23232": 0.5999159675475012, "BGC0001197: 0-12679": 0.5408776708866423, "BGC0001184: 0-7298": 0.5370401126543058, "BGC0000888: 0-4342": 0.5329634488541469, "BGC0002528: 0-12492": 0.5157675751486424, "BGC0001177: 10040-36741": 0.5071273305576592, "BGC0002494: 273-12179": 0.5029306518253462, "BGC0001132: 0-12417": 0.5000885436666125, "BGC0000836: 0-15022": 0.49901145079217135, "BGC0002008: 0-15251": 0.49901145079217135, "BGC0002071: 0-27266": 0.4984665769383351, "BGC0001987: 0-14689": 0.495061017524327, "BGC0002457: 0-17441": 0.4942177257615787, "BGC0001833: 14964-30015": 0.4908278751125135, "BGC0000219: 2-24201": 0.49040218901084043, "BGC0000204: 4242-15189": 0.48826690408015766, "BGC0001615: 35-10914": 0.4867103545748439, "BGC0002536: 1666-25780": 0.4865501523355511, "BGC0002666: 1012-37970": 0.48429945182940554, "BGC0001723: 128-10733": 0.48222284546477034, "BGC0002680: 0-24793": 0.48171979463471176, "BGC0001593: 1-29585": 0.4756377093999338, "BGC0002443: 2702-30452": 0.47432276112745164, "BGC0000451: 0-23637": 0.47277028547340844, "BGC0002415: 0-14598": 0.4722956575022352, "BGC0002477: 0-23250": 0.4700868614370946, "BGC0000837: 0-18539": 0.4679773126447866, "BGC0001917: 148-16415": 0.46555966913255914, "BGC0000426: 0-11658": 0.4648552047097443, "BGC0000839: 0-25637": 0.4644428025449699, "BGC0002286: 0-16374": 0.46376795026510864, "BGC0002081: 1-20404": 0.4602894753091738, "BGC0001825: 0-14850": 0.46011042761727, "BGC0000597: 0-10846": 0.4591689407353907, "BGC0001758: 0-22977": 0.45875301175365407, "BGC0002473: 0-10840": 0.45734760269158115, "BGC0000329: 485-21536": 0.45730022752155797, "BGC0001128: 35-15686": 0.45587890798267555, "BGC0001149: 0-12786": 0.4555834401489839, "BGC0001895: 425-18341": 0.45506765319295656}, "reference_regions": {"BGC0002476: 0-10330": {"accession": "BGC0002476", "cdses": {"b0588": {"function": "transport", "components": {"modules": [], "secmet": []}, "location": "[0:816](-)"}, "b0589": {"function": "transport", "components": {"modules": [], "secmet": []}, "location": "[812:1805](-)"}, "b0590": {"function": "transport", "components": {"modules": [], "secmet": []}, "location": "[1801:2806](-)"}, "b0591": {"function": "transport", "components": {"modules": [], "secmet": []}, "location": "[2916:4167](+)"}, "b0592": {"function": "transport", "components": {"modules": [], "secmet": []}, "location": "[4170:5127](-)"}, "b0593": {"function": "biosynthetic-additional", "components": {"modules": [], "secmet": []}, "location": "[5501:6677](+)"}, "b0594": {"function": "biosynthetic-additional", "components": {"modules": [], "secmet": ["AMP-binding"]}, "location": "[6686:8297](+)"}, "b0595": {"function": "biosynthetic-additional", "components": {"modules": [], "secmet": ["PP-binding"]}, "location": "[8310:9168](+)"}, "b0596": {"function": "biosynthetic-additional", "components": {"modules": [], "secmet": []}, "location": "[9167:9914](+)"}, "b0597": {"function": "biosynthetic-additional", "components": {"modules": [], "secmet": []}, "location": "[9916:10330](+)"}}, "cds_mapping": {"1": "b0588", "2": "b0589", "3": "b0590", "4": "b0591", "5": "b0592", "6": "b0593", "7": "b0594", "8": "b0595", "9": "b0596", "10": "b0597"}, "start": 0, "end": 10330, "products": ["NRP"], "organism": "Escherichia coli str. K-12 substr. MG1655", "description": "enterobactin", "protoclusters": []}, "BGC0000343: 1-6208": {"accession": "BGC0000343", "cdses": {"ACY02012.1": {"function": "biosynthetic-additional", "components": {"modules": [], "secmet": []}, "location": "[1:1174](+)"}, "ACY02013.1": {"function": "biosynthetic-additional", "components": {"modules": [], "secmet": ["AMP-binding"]}, "location": "[1170:2796](+)"}, "ACY02014.1": {"function": "biosynthetic-additional", "components": {"modules": [], "secmet": ["PP-binding"]}, "location": "[2809:3682](+)"}, "ACY02015.1": {"function": "biosynthetic", "components": {"modules": [{"complete": false, "domains": ["Condensation", "AMP-binding"], "type": "nrps"}], "secmet": ["Condensation", "AMP-binding"]}, "location": "[3678:>6208](+)"}}, "cds_mapping": {"1": "ACY02012.1", "2": "ACY02013.1", "3": "ACY02014.1", "4": "ACY02015.1"}, "start": 1, "end": 6208, "products": ["NRP"], "organism": "Pseudomonas sp. J465", "description": "enterobactin", "protoclusters": []}, "BGC0002413: 0-22337": {"accession": "BGC0002413", "cdses": {"DJ58_4248": {"function": "biosynthetic-additional", "components": {"modules": [], "secmet": []}, "location": "[21581:22337](+)"}, "DJ58_4249": {"function": "biosynthetic-additional", "components": {"modules": [], "secmet": ["PP-binding"]}, "location": "[20613:21522](+)"}, "DJ58_4250": {"function": "biosynthetic-additional", "components": {"modules": [], "secmet": ["AMP-binding"]}, "location": "[18968:20603](+)"}, "DJ58_4251": {"function": "biosynthetic-additional", "components": {"modules": [], "secmet": []}, "location": "[17799:18972](+)"}, "DJ58_4252": {"function": "transport", "components": {"modules": [], "secmet": []}, "location": "[16434:17478](-)"}, "DJ58_4253": {"function": "transport", "components": {"modules": [], "secmet": []}, "location": "[15024:16293](+)"}, "DJ58_4254": {"function": "transport", "components": {"modules": [], "secmet": []}, "location": "[13780:14827](-)"}, "DJ58_4255": {"function": "transport", "components": {"modules": [], "secmet": []}, "location": "[12740:13784](-)"}, "DJ58_4256": {"function": "transport", "components": {"modules": [], "secmet": []}, "location": "[11931:12705](-)"}, "DJ58_4257": {"function": "biosynthetic", "components": {"modules": [{"complete": true, "domains": ["Condensation", "AMP-binding", "PCP"], "type": "nrps"}, {"complete": true, "domains": ["Condensation", "AMP-binding", "PCP", "Thioesterase"], "type": "nrps"}], "secmet": ["Condensation", "AMP-binding", "PP-binding"]}, "location": "[4236:11442](+)"}, "DJ58_4258": {"function": "biosynthetic-additional", "components": {"modules": [], "secmet": []}, "location": "[3900:4131](+)"}, "DJ58_4259": {"function": "biosynthetic-additional", "components": {"modules": [], "secmet": []}, "location": "[2567:3911](+)"}, "DJ58_4260": {"function": "transport", "components": {"modules": [], "secmet": []}, "location": "[0:2217](-)"}}, "cds_mapping": {"1": "DJ58_4260", "2": "DJ58_4259", "3": "DJ58_4258", "4": "DJ58_4257", "5": "DJ58_4256", "6": "DJ58_4255", "7": "DJ58_4254", "8": "DJ58_4253", "9": "DJ58_4252", "10": "DJ58_4251", "11": "DJ58_4250", "12": "DJ58_4249", "13": "DJ58_4248"}, "start": 0, "end": 22337, "products": ["NRP"], "organism": "Yersinia frederiksenii ATCC 33641", "description": "frederiksenibactin", "protoclusters": []}, "BGC0002493: 1205-6076": {"accession": "BGC0002493", "cdses": {"Pden_2383": {"function": "biosynthetic-additional", "components": {"modules": [], "secmet": []}, "location": "[1205:1862](+)"}, "Pden_2384": {"function": "biosynthetic-additional", "components": {"modules": [], "secmet": ["adh_short"]}, "location": "[1852:2623](+)"}, "Pden_2386": {"function": "biosynthetic-additional", "components": {"modules": [], "secmet": ["AMP-binding"]}, "location": "[2916:4539](-)"}, "Pden_2387": {"function": "biosynthetic-additional", "components": {"modules": [], "secmet": ["Condensation"]}, "location": "[4726:6076](+)"}}, "cds_mapping": {"1": "Pden_2383", "2": "Pden_2384", "3": "Pden_2386", "4": "Pden_2387"}, "start": 1205, "end": 6076, "products": ["NRP"], "organism": "Paracoccus denitrificans PD1222", "description": "parabactin", "protoclusters": []}, "BGC0001185: 0-11721": {"accession": "BGC0001185", "cdses": {"RBAM_029010": {"function": "biosynthetic", "components": {"modules": [{"complete": true, "domains": ["Condensation", "AMP-binding", "PCP", "Thioesterase"], "type": "nrps"}, {"complete": true, "domains": ["Condensation", "AMP-binding", "PCP"], "type": "nrps"}], "secmet": ["Condensation", "AMP-binding", "PP-binding"]}, "location": "[0:7128](-)"}, "RBAM_029020": {"function": "biosynthetic-additional", "components": {"modules": [], "secmet": ["PP-binding"]}, "location": "[7142:8069](-)"}, "RBAM_029030": {"function": "biosynthetic-additional", "components": {"modules": [], "secmet": ["AMP-binding"]}, "location": "[8086:9712](-)"}, "RBAM_029040": {"function": "biosynthetic-additional", "components": {"modules": [], "secmet": []}, "location": "[9730:10927](-)"}, "RBAM_029050": {"function": "biosynthetic-additional", "components": {"modules": [], "secmet": ["adh_short"]}, "location": "[10950:11721](-)"}}, "cds_mapping": {"1": "RBAM_029010", "2": "RBAM_029020", "3": "RBAM_029030", "4": "RBAM_029040", "5": "RBAM_029050"}, "start": 0, "end": 11721, "products": ["NRP"], "organism": "Bacillus velezensis FZB42", "description": "bacillibactin", "protoclusters": []}, "BGC0001928: 108-8402": {"accession": "BGC0001928", "cdses": {"fdrA": {"function": "other", "components": {"modules": [], "secmet": []}, "location": "[5824:6625](+)"}, "fdrB": {"function": "other", "components": {"modules": [], "secmet": []}, "location": "[3872:5579](-)"}, "fdrC": {"function": "biosynthetic-additional", "components": {"modules": [], "secmet": ["adh_short", "adh_short_C2"]}, "location": "[3090:3876](-)"}, "fdrD": {"function": "other", "components": {"modules": [], "secmet": []}, "location": "[2181:3039](+)"}, "fdrE": {"function": "regulatory", "components": {"modules": [], "secmet": []}, "location": "[1550:2189](+)"}, "fdrF": {"function": "other", "components": {"modules": [], "secmet": []}, "location": "[6642:7446](+)"}, "fdrG": {"function": "transport", "components": {"modules": [], "secmet": []}, "location": "[7475:8402](-)"}, "orf1": {"function": "transport", "components": {"modules": [], "secmet": []}, "location": "[108:1362](-)"}}, "cds_mapping": {"1": "orf1", "2": "fdrE", "3": "fdrD", "4": "fdrC", "5": "fdrB", "6": "fdrA", "7": "fdrF", "8": "fdrG"}, "start": 108, "end": 8402, "products": ["Other"], "organism": "Streptomyces sp. MA37", "description": "(2R,3S,4S)-5-fluoro-2,3,4-trihydroxypentanoic acid", "protoclusters": []}, "BGC0002075: 0-3894": {"accession": "BGC0002075", "cdses": {"A8O26_RS14270": {"function": "biosynthetic", "components": {"modules": [{"complete": true, "domains": ["Condensation", "AMP-binding", "PCP", "Thioesterase"], "type": "nrps"}], "secmet": ["Condensation", "AMP-binding", "PP-binding"]}, "location": "[0:3894](+)"}}, "cds_mapping": {"1": "A8O26_RS14270"}, "start": 0, "end": 3894, "products": ["NRP", "Alkaloid"], "organism": "Pseudomonas fluorescens", "description": "pyreudione A, pyreudione B, pyreudione C, pyreudione D, pyreudione E", "protoclusters": []}, "BGC0002474: 103-7254": {"accession": "BGC0002474", "cdses": {"agbA": {"function": "biosynthetic-additional", "components": {"modules": [], "secmet": ["adh_short"]}, "location": "[5742:6498](+)"}, "agbB": {"function": "biosynthetic-additional", "components": {"modules": [], "secmet": ["PP-binding"]}, "location": "[4859:5729](+)"}, "agbC": {"function": "biosynthetic-additional", "components": {"modules": [], "secmet": []}, "location": "[1948:2977](+)"}, "agbD": {"function": "biosynthetic-additional", "components": {"modules": [], "secmet": []}, "location": "[6528:7254](+)"}, "agbE": {"function": "biosynthetic-additional", "components": {"modules": [], "secmet": ["AMP-binding"]}, "location": "[3141:4767](+)"}, "agbF": {"function": "biosynthetic-additional", "components": {"modules": [], "secmet": ["Condensation"]}, "location": "[103:1750](-)"}}, "cds_mapping": {"1": "agbF", "2": "agbC", "3": "agbE", "4": "agbB", "5": "agbA", "6": "agbD"}, "start": 103, "end": 7254, "products": ["NRP"], "organism": "Agrobacterium tumefaciens", "description": "agrobactin", "protoclusters": []}, "BGC0000309: 1-13067": {"accession": "BGC0000309", "cdses": {"BSU_31959": {"function": "biosynthetic-additional", "components": {"modules": [], "secmet": []}, "location": "[1:211](-)"}, "BSU_31960": {"function": "biosynthetic", "components": {"modules": [{"complete": true, "domains": ["Condensation", "AMP-binding", "PCP", "Thioesterase"], "type": "nrps"}, {"complete": true, "domains": ["Condensation", "AMP-binding", "PCP"], "type": "nrps"}], "secmet": ["Condensation", "AMP-binding", "PP-binding", "Abhydrolase_6"]}, "location": "[226:7363](-)"}, "BSU_31970": {"function": "biosynthetic-additional", "components": {"modules": [], "secmet": ["PP-binding"]}, "location": "[7382:8321](-)"}, "BSU_31980": {"function": "biosynthetic-additional", "components": {"modules": [], "secmet": ["AMP-binding"]}, "location": "[8348:9968](-)"}, "BSU_31990": {"function": "biosynthetic-additional", "components": {"modules": [], "secmet": []}, "location": "[9996:11193](-)"}, "BSU_32000": {"function": "biosynthetic-additional", "components": {"modules": [], "secmet": ["adh_short", "adh_short_C2"]}, "location": "[11218:12004](-)"}, "BSU_32010": {"function": "biosynthetic-additional", "components": {"modules": [], "secmet": ["Peptidase_S9"]}, "location": "[12197:13067](-)"}}, "cds_mapping": {"1": "BSU_31959", "2": "BSU_31960", "3": "BSU_31970", "4": "BSU_31980", "5": "BSU_31990", "6": "BSU_32000", "7": "BSU_32010"}, "start": 1, "end": 13067, "products": ["NRP"], "organism": "Bacillus subtilis subsp. subtilis str. 168", "description": "bacillibactin", "protoclusters": []}, "BGC0000401: 0-12882": {"accession": "BGC0000401", "cdses": {"paeA": {"function": "biosynthetic-additional", "components": {"modules": [], "secmet": ["adh_short"]}, "location": "[981:1767](+)"}, "paeB": {"function": "biosynthetic-additional", "components": {"modules": [], "secmet": ["PP-binding"]}, "location": "[4708:5671](+)"}, "paeC": {"function": "biosynthetic-additional", "components": {"modules": [], "secmet": []}, "location": "[1787:3056](+)"}, "paeE": {"function": "biosynthetic-additional", "components": {"modules": [], "secmet": ["AMP-binding"]}, "location": "[3052:4687](+)"}, "paeF": {"function": "biosynthetic", "components": {"modules": [{"complete": true, "domains": ["Condensation", "AMP-binding", "PCP"], "type": "nrps"}, {"complete": true, "domains": ["Condensation", "AMP-binding", "PCP", "Thioesterase"], "type": "nrps"}], "secmet": ["Condensation", "AMP-binding", "PP-binding"]}, "location": "[5772:12882](+)"}, "paeG": {"function": "biosynthetic-additional", "components": {"modules": [], "secmet": ["Peptidase_S9"]}, "location": "[0:915](+)"}}, "cds_mapping": {"1": "paeG", "2": "paeA", "3": "paeC", "4": "paeE", "5": "paeB", "6": "paeF"}, "start": 0, "end": 12882, "products": ["NRP"], "organism": "Paenibacillus elgii B69", "description": "paenibactin", "protoclusters": []}, "BGC0002414: 0-23232": {"accession": "BGC0002414", "cdses": {"JJO56_07665": {"function": "biosynthetic-additional", "components": {"modules": [], "secmet": []}, "location": "[0:759](-)"}, "JJO56_07670": {"function": "biosynthetic-additional", "components": {"modules": [], "secmet": ["PP-binding"]}, "location": "[755:1631](-)"}, "JJO56_07675": {"function": "biosynthetic-additional", "components": {"modules": [], "secmet": ["AMP-binding"]}, "location": "[1634:3263](-)"}, "JJO56_07680": {"function": "biosynthetic-additional", "components": {"modules": [], "secmet": []}, "location": "[3259:4447](-)"}, "JJO56_07685": {"function": "transport", "components": {"modules": [], "secmet": []}, "location": "[4531:6742](-)"}, "JJO56_07690": {"function": "biosynthetic-additional", "components": {"modules": [], "secmet": []}, "location": "[7055:8348](+)"}, "JJO56_07695": {"function": "biosynthetic-additional", "components": {"modules": [], "secmet": []}, "location": "[8383:8602](+)"}, "JJO56_07700": {"function": "biosynthetic", "components": {"modules": [{"complete": true, "domains": ["Condensation", "AMP-binding", "PCP", "Epimerization", "TIGR01720"], "type": "nrps"}, {"complete": true, "domains": ["Condensation", "AMP-binding", "PCP", "Thioesterase"], "type": "nrps"}], "secmet": ["Condensation", "AMP-binding", "PP-binding"]}, "location": "[8809:17326](+)"}, "JJO56_07705": {"function": "transport", "components": {"modules": [], "secmet": []}, "location": "[17705:18503](-)"}, "JJO56_07710": {"function": "transport", "components": {"modules": [], "secmet": []}, "location": "[18540:19575](-)"}, "JJO56_07715": {"function": "transport", "components": {"modules": [], "secmet": []}, "location": "[19587:20664](-)"}, "JJO56_07720": {"function": "transport", "components": {"modules": [], "secmet": []}, "location": "[20875:22150](+)"}, "JJO56_07725": {"function": "transport", "components": {"modules": [], "secmet": []}, "location": "[22185:23232](-)"}}, "cds_mapping": {"1": "JJO56_07665", "2": "JJO56_07670", "3": "JJO56_07675", "4": "JJO56_07680", "5": "JJO56_07685", "6": "JJO56_07690", "7": "JJO56_07695", "8": "JJO56_07700", "9": "JJO56_07705", "10": "JJO56_07710", "11": "JJO56_07715", "12": "JJO56_07720", "13": "JJO56_07725"}, "start": 0, "end": 23232, "products": ["NRP"], "organism": "Dickeya chrysanthemi", "description": "trichrysobactin, cyclic trichrysobactin, chrysobactin, dichrysobactin", "protoclusters": []}, "BGC0001197: 0-12679": {"accession": "BGC0001197", "cdses": {"Franean1_2384": {"function": "other", "components": {"modules": [], "secmet": []}, "location": "[0:3399](+)"}, "Franean1_2385": {"function": "other", "components": {"modules": [], "secmet": []}, "location": "[3398:3818](+)"}, "Franean1_2386": {"function": "other", "components": {"modules": [], "secmet": []}, "location": "[3935:4307](+)"}, "Franean1_2387": {"function": "other", "components": {"modules": [], "secmet": []}, "location": "[4287:4911](+)"}, "Franean1_2388": {"function": "other", "components": {"modules": [], "secmet": []}, "location": "[4973:5972](+)"}, "Franean1_2389": {"function": "biosynthetic-additional", "components": {"modules": [], "secmet": []}, "location": "[6304:6682](+)"}, "Franean1_2390": {"function": "biosynthetic-additional", "components": {"modules": [], "secmet": ["PP-binding"]}, "location": "[7082:7340](+)"}, "Franean1_2391": {"function": "biosynthetic-additional", "components": {"modules": [], "secmet": []}, "location": "[7390:7885](+)"}, "Franean1_2392": {"function": "other", "components": {"modules": [], "secmet": []}, "location": "[7895:8318](+)"}, "Franean1_2393": {"function": "biosynthetic", "components": {"modules": [], "secmet": ["t2ks"]}, "location": "[8314:9667](+)"}, "Franean1_2394": {"function": "biosynthetic", "components": {"modules": [], "secmet": ["t2clf"]}, "location": "[9663:10950](+)"}, "Franean1_2395": {"function": "biosynthetic-additional", "components": {"modules": [], "secmet": ["adh_short", "adh_short_C2"]}, "location": "[11052:11790](+)"}, "Franean1_2396": {"function": "other", "components": {"modules": [], "secmet": []}, "location": "[11789:12113](+)"}, "Franean1_2397": {"function": "other", "components": {"modules": [], "secmet": []}, "location": "[12229:12679](+)"}}, "cds_mapping": {"1": "Franean1_2384", "2": "Franean1_2385", "3": "Franean1_2386", "4": "Franean1_2387", "5": "Franean1_2388", "6": "Franean1_2389", "7": "Franean1_2390", "8": "Franean1_2391", "9": "Franean1_2392", "10": "Franean1_2393", "11": "Franean1_2394", "12": "Franean1_2395", "13": "Franean1_2396", "14": "Franean1_2397"}, "start": 0, "end": 12679, "products": ["Polyketide"], "organism": "Frankia sp. EAN1pec", "description": "frankiamicin", "protoclusters": []}, "BGC0001184: 0-7298": {"accession": "BGC0001184", "cdses": {"RBAM_034880": {"function": "biosynthetic-additional", "components": {"modules": [], "secmet": []}, "location": "[0:1200](-)"}, "RBAM_034890": {"function": "transport", "components": {"modules": [], "secmet": []}, "location": "[1212:2394](-)"}, "RBAM_034900": {"function": "biosynthetic", "components": {"modules": [], "secmet": ["bacilysin"]}, "location": "[2390:3809](-)"}, "RBAM_034910": {"function": "biosynthetic-additional", "components": {"modules": [], "secmet": ["adh_short", "adh_short_C2"]}, "location": "[3826:4588](-)"}, "RBAM_034920": {"function": "other", "components": {"modules": [], "secmet": []}, "location": "[4584:5298](-)"}, "RBAM_034930": {"function": "other", "components": {"modules": [], "secmet": []}, "location": "[5284:5908](-)"}, "RBAM_034940": {"function": "transport", "components": {"modules": [], "secmet": []}, "location": "[6059:7298](-)"}}, "cds_mapping": {"1": "RBAM_034880", "2": "RBAM_034890", "3": "RBAM_034900", "4": "RBAM_034910", "5": "RBAM_034920", "6": "RBAM_034930", "7": "RBAM_034940"}, "start": 0, "end": 7298, "products": ["Other"], "organism": "Bacillus velezensis FZB42", "description": "bacilysin", "protoclusters": []}, "BGC0000888: 0-4342": {"accession": "BGC0000888", "cdses": {"bacA": {"function": "other", "components": {"modules": [], "secmet": []}, "location": "[<0:501](+)"}, "bacB": {"function": "other", "components": {"modules": [], "secmet": []}, "location": "[490:1201](+)"}, "bacC": {"function": "biosynthetic-additional", "components": {"modules": [], "secmet": ["adh_short", "adh_short_C2"]}, "location": "[1197:1959](+)"}, "bacD": {"function": "biosynthetic", "components": {"modules": [], "secmet": ["bacilysin"]}, "location": "[1976:3395](+)"}, "bacE": {"function": "transport", "components": {"modules": [], "secmet": []}, "location": "[3391:>4342](+)"}}, "cds_mapping": {"1": "bacA", "2": "bacB", "3": "bacC", "4": "bacD", "5": "bacE"}, "start": 0, "end": 4342, "products": ["Other"], "organism": "Bacillus sp. CS93", "description": "bacilysin", "protoclusters": []}, "BGC0002528: 0-12492": {"accession": "BGC0002528", "cdses": {"AvCA_21160": {"function": "biosynthetic-additional", "components": {"modules": [], "secmet": ["Condensation"]}, "location": "[0:1299](-)"}, "AvCA_21170": {"function": "other", "components": {"modules": [], "secmet": []}, "location": "[1352:2450](-)"}, "AvCA_21180": {"function": "biosynthetic-additional", "components": {"modules": [], "secmet": ["adh_short"]}, "location": "[2472:3270](-)"}, "AvCA_21190": {"function": "biosynthetic", "components": {"modules": [{"complete": true, "domains": ["Condensation", "AMP-binding", "PCP", "Thioesterase"], "type": "nrps"}], "secmet": ["Condensation", "AMP-binding", "PP-binding"]}, "location": "[3279:7272](-)"}, "AvCA_21200": {"function": "biosynthetic-additional", "components": {"modules": [], "secmet": ["PP-binding"]}, "location": "[7273:8110](-)"}, "AvCA_21210": {"function": "biosynthetic-additional", "components": {"modules": [], "secmet": ["AMP-binding"]}, "location": "[8202:9849](-)"}, "AvCA_21220": {"function": "biosynthetic-additional", "components": {"modules": [], "secmet": []}, "location": "[9845:11057](-)"}, "AvCA_21230": {"function": "transport", "components": {"modules": [], "secmet": []}, "location": "[11268:12492](+)"}}, "cds_mapping": {"1": "AvCA_21160", "2": "AvCA_21170", "3": "AvCA_21180", "4": "AvCA_21190", "5": "AvCA_21200", "6": "AvCA_21210", "7": "AvCA_21220", "8": "AvCA_21230"}, "start": 0, "end": 12492, "products": ["NRP"], "organism": "Azotobacter vinelandii CA", "description": "aminochelin, azotochelin, protochelin", "protoclusters": []}, "BGC0001177: 10040-36741": {"accession": "BGC0001177", "cdses": {"msnC1": {"function": "biosynthetic-additional", "components": {"modules": [], "secmet": []}, "location": "[18643:19891](-)"}, "msnC2": {"function": "other", "components": {"modules": [], "secmet": []}, "location": "[20719:21643](+)"}, "msnC3": {"function": "biosynthetic-additional", "components": {"modules": [{"complete": false, "domains": ["Polyketide_cyc", "Polyketide_cyc"], "type": "unknown"}], "secmet": []}, "location": "[25719:26664](+)"}, "msnH5": {"function": "biosynthetic-additional", "components": {"modules": [], "secmet": ["APH"]}, "location": "[12563:13667](-)"}, "msnH6": {"function": "other", "components": {"modules": [], "secmet": []}, "location": "[16364:17210](-)"}, "msnH7": {"function": "biosynthetic-additional", "components": {"modules": [], "secmet": ["PF00561"]}, "location": "[27943:28855](+)"}, "msnH8": {"function": "other", "components": {"modules": [], "secmet": []}, "location": "[28851:29187](+)"}, "msnK1": {"function": "biosynthetic", "components": {"modules": [], "secmet": ["t2ks"]}, "location": "[15027:16293](-)"}, "msnK2": {"function": "biosynthetic", "components": {"modules": [], "secmet": ["t2clf"]}, "location": "[13726:14932](-)"}, "msnK3": {"function": "biosynthetic-additional", "components": {"modules": [], "secmet": ["PP-binding"]}, "location": "[24584:24881](+)"}, "msnM1": {"function": "other", "components": {"modules": [], "secmet": []}, "location": "[32649:34113](-)"}, "msnM2": {"function": "other", "components": {"modules": [], "secmet": []}, "location": "[34090:34996](-)"}, "msnM3": {"function": "other", "components": {"modules": [], "secmet": []}, "location": "[34992:>36741](-)"}, "msnO1": {"function": "biosynthetic-additional", "components": {"modules": [], "secmet": ["adh_short", "adh_short_C2"]}, "location": "[10040:10787](-)"}, "msnO10": {"function": "biosynthetic-additional", "components": {"modules": [], "secmet": []}, "location": "[23761:24544](+)"}, "msnO11": {"function": "biosynthetic-additional", "components": {"modules": [], "secmet": ["adh_short"]}, "location": "[24873:25659](+)"}, "msnO2": {"function": "other", "components": {"modules": [], "secmet": []}, "location": "[10962:12018](-)"}, "msnO3": {"function": "biosynthetic-additional", "components": {"modules": [], "secmet": []}, "location": "[12014:12536](-)"}, "msnO4": {"function": "other", "components": {"modules": [], "secmet": []}, "location": "[17206:18286](-)"}, "msnO5": {"function": "other", "components": {"modules": [], "secmet": []}, "location": "[18309:18615](-)"}, "msnO6": {"function": "other", "components": {"modules": [], "secmet": []}, "location": "[19880:20198](-)"}, "msnO7": {"function": "other", "components": {"modules": [], "secmet": []}, "location": "[20408:20723](+)"}, "msnO8": {"function": "other", "components": {"modules": [], "secmet": []}, "location": "[21677:22682](+)"}, "msnO9": {"function": "biosynthetic-additional", "components": {"modules": [], "secmet": ["ADH_N", "ADH_zinc_N"]}, "location": "[22734:23706](+)"}, "msnR1": {"function": "regulatory", "components": {"modules": [], "secmet": []}, "location": "[27057:27909](+)"}, "msnR2": {"function": "regulatory", "components": {"modules": [], "secmet": []}, "location": "[29337:32181](-)"}}, "cds_mapping": {"1": "msnO1", "2": "msnO2", "3": "msnO3", "4": "msnH5", "5": "msnK2", "6": "msnK1", "7": "msnH6", "8": "msnO4", "9": "msnO5", "10": "msnC1", "11": "msnO6", "12": "msnO7", "13": "msnC2", "14": "msnO8", "15": "msnO9", "16": "msnO10", "17": "msnK3", "18": "msnO11", "19": "msnC3", "20": "msnR1", "21": "msnH7", "22": "msnH8", "23": "msnR2", "24": "msnM1", "25": "msnM2", "26": "msnM3"}, "start": 10040, "end": 36741, "products": ["Polyketide"], "organism": "Streptomyces bottropensis", "description": "mensacaricin", "protoclusters": []}, "BGC0002494: 273-12179": {"accession": "BGC0002494", "cdses": {"AAD48885.1": {"function": "regulatory", "components": {"modules": [], "secmet": []}, "location": "[11315:12179](+)"}, "vibA": {"function": "biosynthetic-additional", "components": {"modules": [], "secmet": ["adh_short_C2"]}, "location": "[4252:5041](+)"}, "vibB": {"function": "biosynthetic-additional", "components": {"modules": [], "secmet": ["PP-binding"]}, "location": "[273:1155](+)"}, "vibC": {"function": "biosynthetic-additional", "components": {"modules": [], "secmet": []}, "location": "[2897:4085](-)"}, "vibD": {"function": "biosynthetic-additional", "components": {"modules": [], "secmet": []}, "location": "[10586:11300](+)"}, "vibE": {"function": "biosynthetic-additional", "components": {"modules": [], "secmet": ["AMP-binding"]}, "location": "[1255:2887](-)"}, "vibH": {"function": "biosynthetic-additional", "components": {"modules": [], "secmet": ["Condensation"]}, "location": "[5052:6363](-)"}, "viuC": {"function": "transport", "components": {"modules": [], "secmet": []}, "location": "[9744:10584](+)"}, "viuD": {"function": "transport", "components": {"modules": [], "secmet": []}, "location": "[7520:8573](+)"}, "viuG": {"function": "transport", "components": {"modules": [], "secmet": []}, "location": "[8551:9628](+)"}, "viuP": {"function": "transport", "components": {"modules": [], "secmet": []}, "location": "[6546:7524](+)"}}, "cds_mapping": {"1": "vibB", "2": "vibE", "3": "vibC", "4": "vibA", "5": "vibH", "6": "viuP", "7": "viuD", "8": "viuG", "9": "viuC", "10": "vibD", "11": "AAD48885.1"}, "start": 273, "end": 12179, "products": ["NRP"], "organism": "Vibrio cholerae", "description": "vibriobactin", "protoclusters": []}, "BGC0001132: 0-12417": {"accession": "BGC0001132", "cdses": {"XNC1_2022": {"function": "biosynthetic", "components": {"modules": [{"complete": true, "domains": ["AMP-binding", "PCP"], "type": "nrps"}, {"complete": true, "domains": ["Condensation", "AMP-binding", "PCP"], "type": "nrps"}, {"complete": true, "domains": ["Condensation", "AMP-binding", "PCP"], "type": "nrps"}, {"complete": true, "domains": ["Condensation", "AMP-binding", "PCP", "Thioesterase"], "type": "nrps"}], "secmet": ["Condensation", "AMP-binding", "PP-binding"]}, "location": "[0:12417](+)"}}, "cds_mapping": {"1": "XNC1_2022"}, "start": 0, "end": 12417, "products": ["NRP"], "organism": "Xenorhabdus nematophila ATCC 19061", "description": "xenotetrapeptide", "protoclusters": []}, "BGC0000836: 0-15022": {"accession": "BGC0000836", "cdses": {"c1186": {"function": "biosynthetic", "components": {"modules": [], "secmet": ["APE_KS1"]}, "location": "[0:1230](-)"}, "c1187": {"function": "biosynthetic-additional", "components": {"modules": [], "secmet": ["adh_short"]}, "location": "[1226:1958](-)"}, "c1188": {"function": "other", "components": {"modules": [], "secmet": []}, "location": "[1957:2422](-)"}, "c1189": {"function": "biosynthetic", "components": {"modules": [], "secmet": ["APE_KS2"]}, "location": "[2418:3597](-)"}, "c1190": {"function": "other", "components": {"modules": [], "secmet": []}, "location": "[3589:4174](-)"}, "c1191": {"function": "other", "components": {"modules": [], "secmet": []}, "location": "[4170:6489](-)"}, "c1192": {"function": "other", "components": {"modules": [], "secmet": []}, "location": "[6457:7063](-)"}, "c1193": {"function": "other", "components": {"modules": [], "secmet": []}, "location": "[7059:7482](-)"}, "c1194": {"function": "biosynthetic-additional", "components": {"modules": [], "secmet": ["Glycos_transf_2"]}, "location": "[7485:9108](-)"}, "c1195": {"function": "other", "components": {"modules": [], "secmet": []}, "location": "[9079:9202](-)"}, "c1196": {"function": "other", "components": {"modules": [], "secmet": []}, "location": "[9152:9530](-)"}, "c1197": {"function": "biosynthetic-additional", "components": {"modules": [], "secmet": ["AMP-binding"]}, "location": "[9492:10851](-)"}, "c1198": {"function": "other", "components": {"modules": [], "secmet": []}, "location": "[10847:11432](-)"}, "c1199": {"function": "biosynthetic-additional", "components": {"modules": [], "secmet": ["PP-binding"]}, "location": "[11433:11685](-)"}, "c1200": {"function": "biosynthetic-additional", "components": {"modules": [], "secmet": ["PP-binding"]}, "location": "[11696:11954](-)"}, "c1201": {"function": "biosynthetic-additional", "components": {"modules": [], "secmet": []}, "location": "[11928:12768](-)"}, "c1202": {"function": "other", "components": {"modules": [], "secmet": []}, "location": "[12746:13493](-)"}, "c1203": {"function": "biosynthetic-additional", "components": {"modules": [], "secmet": []}, "location": "[13509:14568](-)"}, "c1204": {"function": "other", "components": {"modules": [], "secmet": []}, "location": "[14632:15022](-)"}}, "cds_mapping": {"1": "c1186", "2": "c1187", "3": "c1188", "4": "c1189", "5": "c1190", "6": "c1191", "7": "c1192", "8": "c1193", "9": "c1194", "10": "c1195", "11": "c1196", "12": "c1197", "13": "c1198", "14": "c1199", "15": "c1200", "16": "c1201", "17": "c1202", "18": "c1203", "19": "c1204"}, "start": 0, "end": 15022, "products": ["Other"], "organism": "Escherichia coli CFT073", "description": "APE Ec", "protoclusters": []}, "BGC0002008: 0-15251": {"accession": "BGC0002008", "cdses": {"XDD1_RS15980": {"function": "other", "components": {"modules": [], "secmet": []}, "location": "[0:390](+)"}, "XDD1_RS15985": {"function": "biosynthetic-additional", "components": {"modules": [], "secmet": []}, "location": "[502:1576](+)"}, "XDD1_RS15990": {"function": "other", "components": {"modules": [], "secmet": []}, "location": "[1589:2309](+)"}, "XDD1_RS15995": {"function": "biosynthetic-additional", "components": {"modules": [], "secmet": []}, "location": "[2310:3102](+)"}, "XDD1_RS16000": {"function": "biosynthetic-additional", "components": {"modules": [], "secmet": ["PP-binding"]}, "location": "[3120:3378](+)"}, "XDD1_RS16005": {"function": "biosynthetic-additional", "components": {"modules": [], "secmet": ["PP-binding"]}, "location": "[3389:3641](+)"}, "XDD1_RS16010": {"function": "other", "components": {"modules": [], "secmet": []}, "location": "[3690:4254](+)"}, "XDD1_RS16015": {"function": "biosynthetic-additional", "components": {"modules": [], "secmet": ["AMP-binding"]}, "location": "[4250:5636](+)"}, "XDD1_RS16020": {"function": "other", "components": {"modules": [], "secmet": []}, "location": "[5622:5982](+)"}, "XDD1_RS16025": {"function": "biosynthetic-additional", "components": {"modules": [], "secmet": ["Glycos_transf_2"]}, "location": "[5972:7688](+)"}, "XDD1_RS16030": {"function": "other", "components": {"modules": [], "secmet": []}, "location": "[7692:8115](+)"}, "XDD1_RS16035": {"function": "other", "components": {"modules": [], "secmet": []}, "location": "[8132:8735](+)"}, "XDD1_RS16040": {"function": "other", "components": {"modules": [], "secmet": []}, "location": "[8706:11031](+)"}, "XDD1_RS16045": {"function": "other", "components": {"modules": [], "secmet": []}, "location": "[11027:11591](+)"}, "XDD1_RS16050": {"function": "biosynthetic", "components": {"modules": [], "secmet": ["APE_KS2"]}, "location": "[11594:12770](+)"}, "XDD1_RS16055": {"function": "other", "components": {"modules": [], "secmet": []}, "location": "[12769:13267](+)"}, "XDD1_RS16060": {"function": "biosynthetic-additional", "components": {"modules": [], "secmet": ["adh_short"]}, "location": "[13263:13995](+)"}, "XDD1_RS16065": {"function": "biosynthetic", "components": {"modules": [], "secmet": ["APE_KS1"]}, "location": "[13991:15251](+)"}}, "cds_mapping": {"1": "XDD1_RS15980", "2": "XDD1_RS15985", "3": "XDD1_RS15990", "4": "XDD1_RS15995", "5": "XDD1_RS16000", "6": "XDD1_RS16005", "7": "XDD1_RS16010", "8": "XDD1_RS16015", "9": "XDD1_RS16020", "10": "XDD1_RS16025", "11": "XDD1_RS16030", "12": "XDD1_RS16035", "13": "XDD1_RS16040", "14": "XDD1_RS16045", "15": "XDD1_RS16050", "16": "XDD1_RS16055", "17": "XDD1_RS16060", "18": "XDD1_RS16065"}, "start": 0, "end": 15251, "products": ["Other"], "organism": "Xenorhabdus doucetiae", "description": "aryl polyenes", "protoclusters": []}, "BGC0002071: 0-27266": {"accession": "BGC0002071", "cdses": {"CWE01_RS05095": {"function": "biosynthetic", "components": {"modules": [{"complete": true, "domains": ["Condensation", "AMP-binding", "PCP"], "type": "nrps"}, {"complete": true, "domains": ["Condensation", "AMP-binding", "PCP"], "type": "nrps"}, {"complete": true, "domains": ["Condensation", "AMP-binding", "PCP"], "type": "nrps"}], "secmet": ["Condensation", "AMP-binding", "PP-binding"]}, "location": "[0:9495](+)"}, "CWE01_RS05100": {"function": "biosynthetic", "components": {"modules": [{"complete": true, "domains": ["Condensation", "AMP-binding", "PCP"], "type": "nrps"}, {"complete": true, "domains": ["Condensation", "AMP-binding", "PCP"], "type": "nrps"}, {"complete": true, "domains": ["Condensation", "AMP-binding", "PCP"], "type": "nrps"}, {"complete": true, "domains": ["Condensation", "AMP-binding", "PCP"], "type": "nrps"}, {"complete": true, "domains": ["Condensation", "AMP-binding", "PCP", "Thioesterase"], "type": "nrps"}], "secmet": ["Condensation", "AMP-binding", "PP-binding", "PF00561"]}, "location": "[9491:27266](+)"}}, "cds_mapping": {"1": "CWE01_RS05095", "2": "CWE01_RS05100"}, "start": 0, "end": 27266, "products": ["NRP"], "organism": "Pseudomonas sp. QS1027", "description": "virginiafactin A, virginiafactin B, virginiafactin C, virginiafactin D", "protoclusters": []}, "BGC0001987: 0-14689": {"accession": "BGC0001987", "cdses": {"BOW65_02900": {"function": "biosynthetic-additional", "components": {"modules": [], "secmet": ["PP-binding"]}, "location": "[0:570](+)"}, "BOW65_02905": {"function": "biosynthetic-additional", "components": {"modules": [], "secmet": ["t2fas"]}, "location": "[578:1853](+)"}, "BOW65_02910": {"function": "other", "components": {"modules": [], "secmet": []}, "location": "[1854:2913](+)"}, "BOW65_02915": {"function": "biosynthetic-additional", "components": {"modules": [], "secmet": ["t2fas"]}, "location": "[2909:4205](+)"}, "BOW65_02920": {"function": "biosynthetic-additional", "components": {"modules": [], "secmet": ["t2fas"]}, "location": "[4201:5410](+)"}, "BOW65_02925": {"function": "biosynthetic-additional", "components": {"modules": [], "secmet": ["Aminotran_3"]}, "location": "[5464:8335](+)"}, "BOW65_02930": {"function": "biosynthetic-additional", "components": {"modules": [], "secmet": ["adh_short", "adh_short_C2"]}, "location": "[8344:9082](+)"}, "BOW65_02935": {"function": "biosynthetic-additional", "components": {"modules": [], "secmet": ["adh_short"]}, "location": "[9078:9843](+)"}, "BOW65_02940": {"function": "other", "components": {"modules": [], "secmet": []}, "location": "[9845:11144](+)"}, "BOW65_02945": {"function": "other", "components": {"modules": [], "secmet": []}, "location": "[11203:12040](+)"}, "BOW65_02950": {"function": "biosynthetic-additional", "components": {"modules": [], "secmet": []}, "location": "[12073:14689](+)"}}, "cds_mapping": {"1": "BOW65_02900", "2": "BOW65_02905", "3": "BOW65_02910", "4": "BOW65_02915", "5": "BOW65_02920", "6": "BOW65_02925", "7": "BOW65_02930", "8": "BOW65_02935", "9": "BOW65_02940", "10": "BOW65_02945", "11": "BOW65_02950"}, "start": 0, "end": 14689, "products": ["Polyketide"], "organism": "Pseudomonas koreensis", "description": "koreenceine A, koreenceine B, koreenceine C, koreenceine D", "protoclusters": []}, "BGC0002457: 0-17441": {"accession": "BGC0002457", "cdses": {"azpA": {"function": "biosynthetic-additional", "components": {"modules": [], "secmet": ["Dala_Dala_lig_C", "ATP-grasp_3"]}, "location": "[0:1212](+)"}, "azpB": {"function": "transport", "components": {"modules": [], "secmet": []}, "location": "[1208:2465](+)"}, "azpC": {"function": "biosynthetic-additional", "components": {"modules": [], "secmet": ["AMP-binding"]}, "location": "[2527:4165](+)"}, "azpF": {"function": "biosynthetic-additional", "components": {"modules": [], "secmet": ["PP-binding"]}, "location": "[4181:4442](+)"}, "azpG": {"function": "biosynthetic-additional", "components": {"modules": [], "secmet": []}, "location": "[4525:5521](-)"}, "azpH": {"function": "biosynthetic-additional", "components": {"modules": [], "secmet": []}, "location": "[5524:6349](-)"}, "azpI": {"function": "other", "components": {"modules": [], "secmet": []}, "location": "[6376:7150](-)"}, "azpJ": {"function": "biosynthetic-additional", "components": {"modules": [], "secmet": ["adh_short_C2"]}, "location": "[7190:7946](-)"}, "azpK": {"function": "other", "components": {"modules": [], "secmet": []}, "location": "[7952:9317](-)"}, "azpL": {"function": "other", "components": {"modules": [], "secmet": []}, "location": "[9316:10474](-)"}, "azpM": {"function": "biosynthetic-additional", "components": {"modules": [], "secmet": []}, "location": "[10768:11743](+)"}, "azpN": {"function": "biosynthetic-additional", "components": {"modules": [], "secmet": ["adh_short", "adh_short_C2"]}, "location": "[11808:12579](-)"}, "azpO": {"function": "biosynthetic-additional", "components": {"modules": [], "secmet": []}, "location": "[12596:13580](-)"}, "azpP": {"function": "biosynthetic-additional", "components": {"modules": [], "secmet": ["DXP_synthase_N"]}, "location": "[13576:14581](-)"}, "azpQ": {"function": "transport", "components": {"modules": [], "secmet": []}, "location": "[14577:15813](-)"}, "azpS": {"function": "biosynthetic-additional", "components": {"modules": [], "secmet": []}, "location": "[16154:17441](+)"}}, "cds_mapping": {"1": "azpA", "2": "azpB", "3": "azpC", "4": "azpF", "5": "azpG", "6": "azpH", "7": "azpI", "8": "azpJ", "9": "azpK", "10": "azpL", "11": "azpM", "12": "azpN", "13": "azpO", "14": "azpP", "15": "azpQ", "16": "azpS"}, "start": 0, "end": 17441, "products": ["NRP"], "organism": "Streptacidiphilus griseoplanus", "description": "alazopeptin", "protoclusters": []}, "BGC0001833: 14964-30015": {"accession": "BGC0001833", "cdses": {"icoS": {"function": "biosynthetic", "components": {"modules": [{"complete": true, "domains": ["Condensation", "AMP-binding", "PCP"], "type": "nrps"}, {"complete": true, "domains": ["Condensation", "AMP-binding", "PCP"], "type": "nrps"}, {"complete": true, "domains": ["Condensation", "AMP-binding", "PCP"], "type": "nrps"}, {"complete": true, "domains": ["Condensation", "AMP-binding", "PCP", "Thioesterase"], "type": "nrps"}], "secmet": ["Condensation", "AMP-binding", "PP-binding"]}, "location": "[14964:30015](+)"}}, "cds_mapping": {"1": "icoS"}, "start": 14964, "end": 30015, "products": ["NRP"], "organism": "Burkholderia gladioli", "description": "icosalide A, icosalide B", "protoclusters": []}, "BGC0000219: 2-24201": {"accession": "BGC0000219", "cdses": {"CAP12590.1": {"function": "other", "components": {"modules": [], "secmet": []}, "location": "[<2:404](+)"}, "CAP12591.1": {"function": "biosynthetic-additional", "components": {"modules": [], "secmet": []}, "location": "[413:1085](+)"}, "CAP12592.1": {"function": "other", "components": {"modules": [], "secmet": []}, "location": "[1168:1720](+)"}, "CAP12610.1": {"function": "biosynthetic-additional", "components": {"modules": [], "secmet": ["adh_short", "adh_short_C2"]}, "location": "[18667:19450](+)"}, "CAP12611.1": {"function": "biosynthetic-additional", "components": {"modules": [], "secmet": []}, "location": "[19446:20376](+)"}, "CAP12612.1": {"function": "biosynthetic-additional", "components": {"modules": [], "secmet": []}, "location": "[20416:21655](-)"}, "CAP12613.1": {"function": "other", "components": {"modules": [], "secmet": []}, "location": "[21951:23718](-)"}, "CAP12614.1": {"function": "regulatory", "components": {"modules": [], "secmet": []}, "location": "[23834:>24201](+)"}, "elmD": {"function": "other", "components": {"modules": [], "secmet": []}, "location": "[1919:2807](+)"}, "elmE": {"function": "transport", "components": {"modules": [], "secmet": []}, "location": "[3098:4658](+)"}, "elmF": {"function": "other", "components": {"modules": [], "secmet": []}, "location": "[4675:5875](+)"}, "elmG": {"function": "biosynthetic-additional", "components": {"modules": [], "secmet": []}, "location": "[6161:7781](+)"}, "elmGT": {"function": "biosynthetic-additional", "components": {"modules": [], "secmet": ["MGT"]}, "location": "[15165:16314](+)"}, "elmH": {"function": "other", "components": {"modules": [], "secmet": []}, "location": "[7812:8142](+)"}, "elmI": {"function": "biosynthetic-additional", "components": {"modules": [], "secmet": []}, "location": "[8168:8459](+)"}, "elmJ": {"function": "other", "components": {"modules": [], "secmet": []}, "location": "[8470:8902](+)"}, "elmK": {"function": "biosynthetic", "components": {"modules": [], "secmet": ["t2ks"]}, "location": "[8898:10170](+)"}, "elmL": {"function": "biosynthetic", "components": {"modules": [], "secmet": ["t2clf"]}, "location": "[10166:11402](+)"}, "elmM": {"function": "biosynthetic-additional", "components": {"modules": [], "secmet": ["PP-binding"]}, "location": "[11428:11680](+)"}, "elmMI": {"function": "other", "components": {"modules": [], "secmet": []}, "location": "[14027:15164](+)"}, "elmMII": {"function": "other", "components": {"modules": [], "secmet": []}, "location": "[16310:17483](+)"}, "elmMIII": {"function": "other", "components": {"modules": [], "secmet": []}, "location": "[17509:18295](+)"}, "elmNI": {"function": "biosynthetic-additional", "components": {"modules": [], "secmet": []}, "location": "[11676:12135](+)"}, "elmNII": {"function": "biosynthetic-additional", "components": {"modules": [], "secmet": []}, "location": "[12131:13181](+)"}, "elmP": {"function": "other", "components": {"modules": [], "secmet": []}, "location": "[13177:14008](+)"}}, "cds_mapping": {"1": "CAP12590.1", "2": "CAP12591.1", "3": "CAP12592.1", "4": "elmD", "5": "elmE", "6": "elmF", "7": "elmG", "8": "elmH", "9": "elmI", "10": "elmJ", "11": "elmK", "12": "elmL", "13": "elmM", "14": "elmNI", "15": "elmNII", "16": "elmP", "17": "elmMI", "18": "elmGT", "19": "elmMII", "20": "elmMIII", "21": "CAP12610.1", "22": "CAP12611.1", "23": "CAP12612.1", "24": "CAP12613.1", "25": "CAP12614.1"}, "start": 2, "end": 24201, "products": ["Polyketide", "Saccharide"], "organism": "Streptomyces olivaceus", "description": "elloramycin", "protoclusters": []}, "BGC0000204: 4242-15189": {"accession": "BGC0000204", "cdses": {"benA": {"function": "biosynthetic", "components": {"modules": [], "secmet": ["t2ks"]}, "location": "[6864:8136](+)"}, "benB": {"function": "biosynthetic", "components": {"modules": [], "secmet": ["t2clf"]}, "location": "[8132:9362](+)"}, "benC": {"function": "biosynthetic-additional", "components": {"modules": [], "secmet": ["PP-binding"]}, "location": "[9435:9696](+)"}, "benD": {"function": "other", "components": {"modules": [], "secmet": []}, "location": "[6431:6875](+)"}, "benE": {"function": "biosynthetic-additional", "components": {"modules": [], "secmet": []}, "location": "[6111:6432](+)"}, "benF": {"function": "biosynthetic-additional", "components": {"modules": [], "secmet": []}, "location": "[4866:6045](-)"}, "benG": {"function": "other", "components": {"modules": [], "secmet": []}, "location": "[4242:4698](+)"}, "benH": {"function": "biosynthetic-additional", "components": {"modules": [], "secmet": []}, "location": "[9697:10537](+)"}, "benJ": {"function": "other", "components": {"modules": [], "secmet": []}, "location": "[10530:10878](+)"}, "benL": {"function": "biosynthetic-additional", "components": {"modules": [], "secmet": ["adh_short", "adh_short_C2"]}, "location": "[13291:14041](-)"}, "benQ": {"function": "biosynthetic-additional", "components": {"modules": [], "secmet": ["fabH"]}, "location": "[14178:15189](-)"}, "benR": {"function": "regulatory", "components": {"modules": [], "secmet": []}, "location": "[11177:13148](+)"}}, "cds_mapping": {"1": "benG", "2": "benF", "3": "benE", "4": "benD", "5": "benA", "6": "benB", "7": "benC", "8": "benH", "9": "benJ", "10": "benR", "11": "benL", "12": "benQ"}, "start": 4242, "end": 15189, "products": ["Polyketide"], "organism": "Streptomyces sp. A2991200", "description": "benastatin A, benastatin B, BE-43767, TAN1532B", "protoclusters": []}, "BGC0001615: 35-10914": {"accession": "BGC0001615", "cdses": {"UCFS10_04335": {"function": "other", "components": {"modules": [], "secmet": []}, "location": "[35:491](+)"}, "UCFS10_04340": {"function": "biosynthetic-additional", "components": {"modules": [], "secmet": []}, "location": "[9285:10167](-)"}, "UCFS10_04341": {"function": "other", "components": {"modules": [], "secmet": []}, "location": "[10422:10914](+)"}, "mysA": {"function": "biosynthetic", "components": {"modules": [], "secmet": ["DHQ_synthase"]}, "location": "[1377:2607](+)"}, "mysB": {"function": "biosynthetic", "components": {"modules": [], "secmet": ["Methyltransf_3"]}, "location": "[2763:3654](+)"}, "mysC": {"function": "biosynthetic", "components": {"modules": [], "secmet": ["ATP-grasp_3"]}, "location": "[3654:5046](+)"}, "mysE": {"function": "biosynthetic", "components": {"modules": [{"complete": true, "domains": ["Condensation", "AMP-binding", "PCP", "Thioesterase"], "type": "nrps"}], "secmet": ["Condensation", "AMP-binding", "PP-binding"]}, "location": "[5232:9219](+)"}}, "cds_mapping": {"1": "UCFS10_04335", "2": "mysA", "3": "mysB", "4": "mysC", "5": "mysE", "6": "UCFS10_04340", "7": "UCFS10_04341"}, "start": 35, "end": 10914, "products": ["NRP"], "organism": "Heteroscytonema crispum UCFS10", "description": "hexose-palythine-serine, hexose-shinorine", "protoclusters": []}, "BGC0002536: 1666-25780": {"accession": "BGC0002536", "cdses": {"BR98_RS33590": {"function": "transport", "components": {"modules": [], "secmet": []}, "location": "[1666:2935](+)"}, "BR98_RS33595": {"function": "biosynthetic-additional", "components": {"modules": [], "secmet": ["DXP_synthase_N"]}, "location": "[2931:3939](+)"}, "BR98_RS33600": {"function": "biosynthetic-additional", "components": {"modules": [], "secmet": []}, "location": "[3935:4934](+)"}, "BR98_RS33605": {"function": "biosynthetic-additional", "components": {"modules": [], "secmet": ["adh_short"]}, "location": "[4968:5748](+)"}, "BR98_RS33610": {"function": "biosynthetic-additional", "components": {"modules": [], "secmet": []}, "location": "[5798:6770](-)"}, "BR98_RS33615": {"function": "other", "components": {"modules": [], "secmet": []}, "location": "[7321:8365](+)"}, "BR98_RS33620": {"function": "other", "components": {"modules": [], "secmet": []}, "location": "[8364:9726](+)"}, "BR98_RS33625": {"function": "biosynthetic-additional", "components": {"modules": [], "secmet": []}, "location": "[9733:10510](+)"}, "BR98_RS33630": {"function": "other", "components": {"modules": [], "secmet": []}, "location": "[10506:11283](+)"}, "BR98_RS33635": {"function": "biosynthetic-additional", "components": {"modules": [], "secmet": []}, "location": "[11306:12110](+)"}, "BR98_RS33640": {"function": "biosynthetic-additional", "components": {"modules": [], "secmet": []}, "location": "[12142:13135](+)"}, "BR98_RS33645": {"function": "biosynthetic-additional", "components": {"modules": [], "secmet": ["PP-binding"]}, "location": "[13205:13463](-)"}, "BR98_RS33650": {"function": "biosynthetic-additional", "components": {"modules": [], "secmet": ["AMP-binding"]}, "location": "[13573:15208](-)"}, "BR98_RS33655": {"function": "transport", "components": {"modules": [], "secmet": []}, "location": "[15276:16518](-)"}, "BR98_RS33660": {"function": "biosynthetic-additional", "components": {"modules": [], "secmet": ["Dala_Dala_lig_C", "ATP-grasp_3"]}, "location": "[16514:17603](-)"}, "BR98_RS33665": {"function": "biosynthetic-additional", "components": {"modules": [], "secmet": []}, "location": "[18254:19694](+)"}, "BR98_RS33670": {"function": "other", "components": {"modules": [], "secmet": []}, "location": "[19690:20968](-)"}, "BR98_RS33675": {"function": "transport", "components": {"modules": [], "secmet": []}, "location": "[20960:22196](-)"}, "BR98_RS33680": {"function": "other", "components": {"modules": [], "secmet": []}, "location": "[22192:23296](-)"}, "BR98_RS33685": {"function": "other", "components": {"modules": [], "secmet": []}, "location": "[23743:25780](+)"}}, "cds_mapping": {"1": "BR98_RS33590", "2": "BR98_RS33595", "3": "BR98_RS33600", "4": "BR98_RS33605", "5": "BR98_RS33610", "6": "BR98_RS33615", "7": "BR98_RS33620", "8": "BR98_RS33625", "9": "BR98_RS33630", "10": "BR98_RS33635", "11": "BR98_RS33640", "12": "BR98_RS33645", "13": "BR98_RS33650", "14": "BR98_RS33655", "15": "BR98_RS33660", "16": "BR98_RS33665", "17": "BR98_RS33670", "18": "BR98_RS33675", "19": "BR98_RS33680", "20": "BR98_RS33685"}, "start": 1666, "end": 25780, "products": ["NRP"], "organism": "Kitasatospora azatica KCTC 9699", "description": "alazopeptin", "protoclusters": []}, "BGC0002666: 1012-37970": {"accession": "BGC0002666", "cdses": {"AIZ66866.1": {"function": "other", "components": {"modules": [], "secmet": []}, "location": "[1012:2959](-)"}, "AIZ66867.1": {"function": "transport", "components": {"modules": [], "secmet": []}, "location": "[3464:4730](+)"}, "AIZ66868.1": {"function": "biosynthetic-additional", "components": {"modules": [], "secmet": []}, "location": "[4883:8591](+)"}, "AIZ66869.1": {"function": "other", "components": {"modules": [], "secmet": []}, "location": "[8590:10270](+)"}, "AIZ66870.1": {"function": "other", "components": {"modules": [], "secmet": []}, "location": "[10287:10893](+)"}, "AIZ66871.1": {"function": "other", "components": {"modules": [], "secmet": []}, "location": "[10892:11633](+)"}, "AIZ66872.1": {"function": "other", "components": {"modules": [], "secmet": []}, "location": "[11656:12043](-)"}, "AIZ66873.1": {"function": "other", "components": {"modules": [], "secmet": []}, "location": "[12400:13801](+)"}, "AIZ66874.1": {"function": "biosynthetic", "components": {"modules": [], "secmet": ["Terpene_synth_C"]}, "location": "[13800:14856](+)"}, "AIZ66875.1": {"function": "biosynthetic-additional", "components": {"modules": [], "secmet": []}, "location": "[14852:15713](+)"}, "AIZ66880.1": {"function": "biosynthetic-additional", "components": {"modules": [], "secmet": []}, "location": "[25494:26241](+)"}, "AIZ66881.1": {"function": "other", "components": {"modules": [], "secmet": []}, "location": "[26237:28646](+)"}, "AIZ66882.1": {"function": "biosynthetic-additional", "components": {"modules": [], "secmet": []}, "location": "[28670:29897](+)"}, "AIZ66883.1": {"function": "other", "components": {"modules": [], "secmet": []}, "location": "[29914:30427](+)"}, "AIZ66884.1": {"function": "other", "components": {"modules": [], "secmet": []}, "location": "[30477:31110](-)"}, "AIZ66885.1": {"function": "other", "components": {"modules": [], "secmet": []}, "location": "[31147:31999](-)"}, "AIZ66886.1": {"function": "biosynthetic-additional", "components": {"modules": [], "secmet": []}, "location": "[32219:33638](+)"}, "AIZ66887.1": {"function": "transport", "components": {"modules": [], "secmet": []}, "location": "[33634:35008](+)"}, "AIZ66888.1": {"function": "other", "components": {"modules": [], "secmet": []}, "location": "[35391:36270](+)"}, "AIZ66889.1": {"function": "other", "components": {"modules": [], "secmet": []}, "location": "[36431:36833](+)"}, "AIZ66890.1": {"function": "other", "components": {"modules": [], "secmet": []}, "location": "[36854:37970](-)"}, "lgnA": {"function": "biosynthetic-additional", "components": {"modules": [], "secmet": ["Abhydrolase_6"]}, "location": "[15739:16363](-)"}, "lgnB": {"function": "biosynthetic", "components": {"modules": [{"complete": true, "domains": ["AMP-binding", "PCP"], "type": "nrps"}], "secmet": ["AMP-binding", "PP-binding"]}, "location": "[16520:18260](-)"}, "lgnC": {"function": "other", "components": {"modules": [], "secmet": []}, "location": "[18294:19473](-)"}, "lgnD": {"function": "biosynthetic", "components": {"modules": [{"complete": true, "domains": ["Condensation", "AMP-binding", "PCP", "Thioesterase"], "type": "nrps"}, {"complete": false, "domains": ["Condensation", "PCP"], "type": "nrps"}], "secmet": ["Condensation", "AMP-binding", "PP-binding"]}, "location": "[19469:25127](-)"}}, "cds_mapping": {"1": "AIZ66866.1", "2": "AIZ66867.1", "3": "AIZ66868.1", "4": "AIZ66869.1", "5": "AIZ66870.1", "6": "AIZ66871.1", "7": "AIZ66872.1", "8": "AIZ66873.1", "9": "AIZ66874.1", "10": "AIZ66875.1", "11": "lgnA", "12": "lgnB", "13": "lgnC", "14": "lgnD", "15": "AIZ66880.1", "16": "AIZ66881.1", "17": "AIZ66882.1", "18": "AIZ66883.1", "19": "AIZ66884.1", "20": "AIZ66885.1", "21": "AIZ66886.1", "22": "AIZ66887.1", "23": "AIZ66888.1", "24": "AIZ66889.1", "25": "AIZ66890.1"}, "start": 1012, "end": 37970, "products": ["NRP", "Alkaloid"], "organism": "Streptomyces sp. MA37", "description": "legonindolizidine A6", "protoclusters": []}, "BGC0001723: 128-10733": {"accession": "BGC0001723", "cdses": {"ovmA": {"function": "biosynthetic-additional", "components": {"modules": [{"complete": false, "domains": ["Polyketide_cyc", "Polyketide_cyc"], "type": "unknown"}], "secmet": []}, "location": "[5831:6779](+)"}, "ovmC": {"function": "biosynthetic-additional", "components": {"modules": [], "secmet": []}, "location": "[1724:2057](+)"}, "ovmF": {"function": "biosynthetic-additional", "components": {"modules": [], "secmet": []}, "location": "[9854:10733](+)"}, "ovmK": {"function": "biosynthetic", "components": {"modules": [], "secmet": ["t2clf"]}, "location": "[3321:4545](+)"}, "ovmOI": {"function": "biosynthetic-additional", "components": {"modules": [], "secmet": []}, "location": "[128:1616](+)"}, "ovmOII": {"function": "biosynthetic-additional", "components": {"modules": [], "secmet": []}, "location": "[6768:8241](+)"}, "ovmOIII": {"function": "biosynthetic-additional", "components": {"modules": [], "secmet": []}, "location": "[8260:9781](+)"}, "ovmP": {"function": "biosynthetic", "components": {"modules": [], "secmet": ["t2ks"]}, "location": "[2053:3325](+)"}, "ovmS": {"function": "biosynthetic-additional", "components": {"modules": [], "secmet": ["PP-binding"]}, "location": "[4625:4898](+)"}, "ovmT": {"function": "biosynthetic-additional", "components": {"modules": [], "secmet": ["adh_short"]}, "location": "[5021:5804](+)"}}, "cds_mapping": {"1": "ovmOI", "2": "ovmC", "3": "ovmP", "4": "ovmK", "5": "ovmS", "6": "ovmT", "7": "ovmA", "8": "ovmOII", "9": "ovmOIII", "10": "ovmF"}, "start": 128, "end": 10733, "products": ["Polyketide"], "organism": "Streptomyces antibioticus", "description": "oviedomycin", "protoclusters": []}, "BGC0002680: 0-24793": {"accession": "BGC0002680", "cdses": {"CV_2230": {"function": "transport", "components": {"modules": [], "secmet": []}, "location": "[0:2055](-)"}, "CV_2231": {"function": "biosynthetic-additional", "components": {"modules": [], "secmet": ["Peptidase_S9"]}, "location": "[2319:3624](+)"}, "CV_2232": {"function": "biosynthetic-additional", "components": {"modules": [], "secmet": []}, "location": "[3696:3909](+)"}, "CV_2233": {"function": "biosynthetic", "components": {"modules": [{"complete": true, "domains": ["Condensation", "AMP-binding", "PCP", "Epimerization"], "type": "nrps"}, {"complete": true, "domains": ["Condensation", "AMP-binding", "PCP", "Thioesterase"], "type": "nrps"}], "secmet": ["Condensation", "AMP-binding", "PP-binding"]}, "location": "[3956:12536](+)"}, "CV_2234": {"function": "transport", "components": {"modules": [], "secmet": []}, "location": "[12602:13439](-)"}, "CV_2235": {"function": "transport", "components": {"modules": [], "secmet": []}, "location": "[13435:14479](-)"}, "CV_2236": {"function": "transport", "components": {"modules": [], "secmet": []}, "location": "[14475:15492](-)"}, "CV_2237": {"function": "transport", "components": {"modules": [], "secmet": []}, "location": "[15624:16902](+)"}, "CV_2238": {"function": "other", "components": {"modules": [], "secmet": []}, "location": "[16974:17631](-)"}, "CV_2239": {"function": "transport", "components": {"modules": [], "secmet": []}, "location": "[17860:18829](-)"}, "CV_2240": {"function": "transport", "components": {"modules": [], "secmet": []}, "location": "[19124:20285](+)"}, "CV_2241": {"function": "transport", "components": {"modules": [], "secmet": []}, "location": "[20288:23417](+)"}, "CV_2242": {"function": "transport", "components": {"modules": [], "secmet": []}, "location": "[23413:24793](+)"}}, "cds_mapping": {"1": "CV_2230", "2": "CV_2231", "3": "CV_2232", "4": "CV_2233", "5": "CV_2234", "6": "CV_2235", "7": "CV_2236", "8": "CV_2237", "9": "CV_2238", "10": "CV_2239", "11": "CV_2240", "12": "CV_2241", "13": "CV_2242"}, "start": 0, "end": 24793, "products": ["NRP"], "organism": "Chromobacterium violaceum ATCC 12472", "description": "viobactin", "protoclusters": []}, "BGC0001593: 1-29585": {"accession": "BGC0001593", "cdses": {"ARF06202.1": {"function": "transport", "components": {"modules": [], "secmet": []}, "location": "[1:895](-)"}, "ARF06203.1": {"function": "biosynthetic-additional", "components": {"modules": [], "secmet": []}, "location": "[894:1845](-)"}, "ARF06204.1": {"function": "biosynthetic-additional", "components": {"modules": [], "secmet": []}, "location": "[2076:2835](-)"}, "ARF06205.1": {"function": "transport", "components": {"modules": [], "secmet": []}, "location": "[2831:4151](-)"}, "ARF06206.1": {"function": "biosynthetic-additional", "components": {"modules": [], "secmet": ["ATP-grasp_3"]}, "location": "[4147:5446](-)"}, "ARF06207.1": {"function": "biosynthetic-additional", "components": {"modules": [], "secmet": ["Aminotran_3"]}, "location": "[5698:6907](-)"}, "ARF06208.1": {"function": "biosynthetic-additional", "components": {"modules": [], "secmet": []}, "location": "[7007:8333](-)"}, "ARF06209.1": {"function": "other", "components": {"modules": [], "secmet": []}, "location": "[8334:9300](-)"}, "ARF06210.1": {"function": "other", "components": {"modules": [], "secmet": []}, "location": "[9296:9860](-)"}, "ARF06211.1": {"function": "biosynthetic-additional", "components": {"modules": [], "secmet": []}, "location": "[9856:10729](-)"}, "ARF06212.1": {"function": "biosynthetic-additional", "components": {"modules": [], "secmet": []}, "location": "[10751:11777](-)"}, "ARF06213.1": {"function": "other", "components": {"modules": [], "secmet": []}, "location": "[11814:11988](-)"}, "ARF06214.1": {"function": "biosynthetic-additional", "components": {"modules": [], "secmet": []}, "location": "[12001:12952](-)"}, "ARF06215.1": {"function": "biosynthetic-additional", "components": {"modules": [], "secmet": []}, "location": "[12948:13791](-)"}, "ARF06216.1": {"function": "biosynthetic-additional", "components": {"modules": [], "secmet": ["DegT_DnrJ_EryC1"]}, "location": "[13787:15083](-)"}, "ARF06217.1": {"function": "other", "components": {"modules": [], "secmet": []}, "location": "[15127:16198](-)"}, "ARF06218.1": {"function": "other", "components": {"modules": [], "secmet": []}, "location": "[16194:16788](-)"}, "ARF06219.1": {"function": "other", "components": {"modules": [], "secmet": []}, "location": "[17027:17762](-)"}, "ARF06220.1": {"function": "biosynthetic-additional", "components": {"modules": [], "secmet": ["RimK", "ATP-grasp_3"]}, "location": "[18042:18921](+)"}, "ARF06221.1": {"function": "biosynthetic-additional", "components": {"modules": [], "secmet": []}, "location": "[18917:20042](+)"}, "ARF06222.1": {"function": "biosynthetic", "components": {"modules": [{"complete": true, "domains": ["Condensation", "AMP-binding", "PCP", "Thioesterase"], "type": "nrps"}], "secmet": ["Condensation", "AMP-binding", "PP-binding"]}, "location": "[20038:24190](+)"}, "ARF06223.1": {"function": "biosynthetic-additional", "components": {"modules": [], "secmet": ["Acyl-CoA_dh_N", "Acyl-CoA_dh_M", "Acyl-CoA_dh_1"]}, "location": "[24200:25355](+)"}, "ARF06224.1": {"function": "biosynthetic-additional", "components": {"modules": [], "secmet": ["Acyl-CoA_dh_1"]}, "location": "[25356:26481](+)"}, "ARF06225.1": {"function": "regulatory", "components": {"modules": [], "secmet": []}, "location": "[26553:27270](-)"}, "ARF06226.1": {"function": "other", "components": {"modules": [], "secmet": []}, "location": "[27488:27629](+)"}, "ARF06227.1": {"function": "other", "components": {"modules": [], "secmet": []}, "location": "[28544:29585](+)"}}, "cds_mapping": {"1": "ARF06202.1", "2": "ARF06203.1", "3": "ARF06204.1", "4": "ARF06205.1", "5": "ARF06206.1", "6": "ARF06207.1", "7": "ARF06208.1", "8": "ARF06209.1", "9": "ARF06210.1", "10": "ARF06211.1", "11": "ARF06212.1", "12": "ARF06213.1", "13": "ARF06214.1", "14": "ARF06215.1", "15": "ARF06216.1", "16": "ARF06217.1", "17": "ARF06218.1", "18": "ARF06219.1", "19": "ARF06220.1", "20": "ARF06221.1", "21": "ARF06222.1", "22": "ARF06223.1", "23": "ARF06224.1", "24": "ARF06225.1", "25": "ARF06226.1", "26": "ARF06227.1"}, "start": 1, "end": 29585, "products": ["NRP"], "organism": "Streptomyces ficellus", "description": "ficellomycin", "protoclusters": []}, "BGC0002443: 2702-30452": {"accession": "BGC0002443", "cdses": {"AVR52602.1": {"function": "other", "components": {"modules": [], "secmet": []}, "location": "[2702:3398](-)"}, "AVR52603.1": {"function": "other", "components": {"modules": [], "secmet": []}, "location": "[3417:3654](-)"}, "AVR52624.1": {"function": "other", "components": {"modules": [], "secmet": []}, "location": "[30335:30452](-)"}, "mymA": {"function": "biosynthetic-additional", "components": {"modules": [], "secmet": []}, "location": "[3712:5077](+)"}, "mymB": {"function": "biosynthetic-additional", "components": {"modules": [], "secmet": []}, "location": "[5167:6223](-)"}, "mymC": {"function": "other", "components": {"modules": [], "secmet": []}, "location": "[6275:7085](-)"}, "mymD": {"function": "other", "components": {"modules": [], "secmet": []}, "location": "[7120:8662](-)"}, "mymE": {"function": "biosynthetic-additional", "components": {"modules": [], "secmet": ["PP-binding"]}, "location": "[8658:8907](-)"}, "mymF": {"function": "biosynthetic-additional", "components": {"modules": [], "secmet": ["AMP-binding"]}, "location": "[8903:10547](-)"}, "mymG": {"function": "biosynthetic", "components": {"modules": [], "secmet": ["ksIII"]}, "location": "[10567:11587](-)"}, "mymH": {"function": "other", "components": {"modules": [], "secmet": []}, "location": "[11645:12308](-)"}, "mymI": {"function": "other", "components": {"modules": [], "secmet": []}, "location": "[12391:13456](-)"}, "mymJ": {"function": "other", "components": {"modules": [], "secmet": []}, "location": "[13576:14422](-)"}, "mymK": {"function": "transport", "components": {"modules": [], "secmet": []}, "location": "[15604:17296](+)"}, "mymL": {"function": "biosynthetic-additional", "components": {"modules": [], "secmet": []}, "location": "[17435:18320](-)"}, "mymM": {"function": "biosynthetic-additional", "components": {"modules": [], "secmet": ["Trp_halogenase"]}, "location": "[21601:23137](-)"}, "mymN": {"function": "transport", "components": {"modules": [], "secmet": []}, "location": "[23151:24546](-)"}, "mymO": {"function": "biosynthetic-additional", "components": {"modules": [], "secmet": []}, "location": "[24599:25127](-)"}, "mymP": {"function": "biosynthetic-additional", "components": {"modules": [], "secmet": ["Trp_halogenase"]}, "location": "[25165:26758](-)"}, "mymQ": {"function": "biosynthetic-additional", "components": {"modules": [], "secmet": []}, "location": "[26931:28167](-)"}, "mymR1": {"function": "regulatory", "components": {"modules": [], "secmet": []}, "location": "[14643:15633](+)"}, "mymR2": {"function": "regulatory", "components": {"modules": [], "secmet": []}, "location": "[18365:21584](-)"}, "mymR3": {"function": "regulatory", "components": {"modules": [], "secmet": []}, "location": "[28204:30280](-)"}}, "cds_mapping": {"1": "AVR52602.1", "2": "AVR52603.1", "3": "mymA", "4": "mymB", "5": "mymC", "6": "mymD", "7": "mymE", "8": "mymF", "9": "mymG", "10": "mymH", "11": "mymI", "12": "mymJ", "13": "mymR1", "14": "mymK", "15": "mymL", "16": "mymR2", "17": "mymM", "18": "mymN", "19": "mymO", "20": "mymP", "21": "mymQ", "22": "mymR3", "23": "AVR52624.1"}, "start": 2702, "end": 30452, "products": ["Polyketide"], "organism": "Streptomyces olivaceus", "description": "mycemycin C, mycemycin A, mycemycin B", "protoclusters": []}, "BGC0000451: 0-23637": {"accession": "BGC0000451", "cdses": {"TERTU_4055": {"function": "transport", "components": {"modules": [], "secmet": []}, "location": "[0:1947](+)"}, "TERTU_4056": {"function": "other", "components": {"modules": [], "secmet": []}, "location": "[2110:2374](+)"}, "TERTU_4057": {"function": "other", "components": {"modules": [], "secmet": []}, "location": "[2363:2666](+)"}, "TERTU_4058": {"function": "other", "components": {"modules": [], "secmet": []}, "location": "[2710:4363](+)"}, "TERTU_4059": {"function": "biosynthetic-additional", "components": {"modules": [], "secmet": []}, "location": "[4787:5972](+)"}, "TERTU_4060": {"function": "biosynthetic-additional", "components": {"modules": [], "secmet": ["AMP-binding"]}, "location": "[5968:7585](+)"}, "TERTU_4061": {"function": "biosynthetic-additional", "components": {"modules": [], "secmet": ["PP-binding"]}, "location": "[7610:8489](+)"}, "TERTU_4062": {"function": "biosynthetic-additional", "components": {"modules": [], "secmet": ["adh_short", "adh_short_C2"]}, "location": "[8485:9253](+)"}, "TERTU_4063": {"function": "transport", "components": {"modules": [], "secmet": []}, "location": "[9265:10435](+)"}, "TERTU_4064": {"function": "transport", "components": {"modules": [], "secmet": []}, "location": "[10431:13575](+)"}, "TERTU_4065": {"function": "biosynthetic-additional", "components": {"modules": [], "secmet": ["PF00561"]}, "location": "[13571:14909](+)"}, "TERTU_4066": {"function": "biosynthetic-additional", "components": {"modules": [], "secmet": []}, "location": "[14892:15150](+)"}, "TERTU_4068": {"function": "transport", "components": {"modules": [], "secmet": []}, "location": "[22383:23637](+)"}}, "cds_mapping": {"1": "TERTU_4055", "2": "TERTU_4056", "3": "TERTU_4057", "4": "TERTU_4058", "5": "TERTU_4059", "6": "TERTU_4060", "7": "TERTU_4061", "8": "TERTU_4062", "9": "TERTU_4063", "10": "TERTU_4064", "11": "TERTU_4065", "12": "TERTU_4066", "13": "TERTU_4068"}, "start": 0, "end": 23637, "products": ["NRP"], "organism": "Teredinibacter turnerae T7901", "description": "turnerbactin", "protoclusters": []}, "BGC0002415: 0-14598": {"accession": "BGC0002415", "cdses": {"DSB67_23650": {"function": "transport", "components": {"modules": [], "secmet": []}, "location": "[0:2094](-)"}, "DSB67_23655": {"function": "biosynthetic-additional", "components": {"modules": [], "secmet": []}, "location": "[2280:3600](+)"}, "DSB67_23660": {"function": "biosynthetic-additional", "components": {"modules": [], "secmet": []}, "location": "[3623:3818](+)"}, "DSB67_23665": {"function": "biosynthetic", "components": {"modules": [{"complete": true, "domains": ["Condensation", "AMP-binding", "PCP", "Epimerization"], "type": "nrps"}, {"complete": true, "domains": ["Condensation", "AMP-binding", "PCP", "Thioesterase"], "type": "nrps"}], "secmet": ["Condensation", "AMP-binding", "PP-binding"]}, "location": "[3871:12334](+)"}, "DSB67_23670": {"function": "transport", "components": {"modules": [], "secmet": []}, "location": "[12413:12821](-)"}, "DSB67_23675": {"function": "other", "components": {"modules": [], "secmet": []}, "location": "[12820:13186](-)"}, "DSB67_23680": {"function": "transport", "components": {"modules": [], "secmet": []}, "location": "[13314:14598](+)"}}, "cds_mapping": {"1": "DSB67_23650", "2": "DSB67_23655", "3": "DSB67_23660", "4": "DSB67_23665", "5": "DSB67_23670", "6": "DSB67_23675", "7": "DSB67_23680"}, "start": 0, "end": 14598, "products": ["NRP"], "organism": "Vibrio campbellii", "description": "vanchrobactin, trivanchrobactin, divanchrobactin", "protoclusters": []}, "BGC0002477: 0-23250": {"accession": "BGC0002477", "cdses": {"AMK17_08255": {"function": "regulatory", "components": {"modules": [], "secmet": []}, "location": "[0:675](+)"}, "AMK17_08260": {"function": "biosynthetic-additional", "components": {"modules": [], "secmet": ["Abhydrolase_6"]}, "location": "[736:1657](-)"}, "AMK17_08265": {"function": "other", "components": {"modules": [], "secmet": []}, "location": "[1700:2492](-)"}, "AMK17_08275": {"function": "other", "components": {"modules": [], "secmet": []}, "location": "[4737:5421](-)"}, "AMK17_08280": {"function": "other", "components": {"modules": [], "secmet": []}, "location": "[5565:6249](-)"}, "AMK17_08285": {"function": "transport", "components": {"modules": [], "secmet": []}, "location": "[6277:7507](-)"}, "AMK17_08290": {"function": "other", "components": {"modules": [], "secmet": []}, "location": "[7618:7861](-)"}, "AMK17_08295": {"function": "biosynthetic-additional", "components": {"modules": [], "secmet": []}, "location": "[7857:9390](-)"}, "AMK17_08300": {"function": "biosynthetic-additional", "components": {"modules": [], "secmet": []}, "location": "[9440:10205](-)"}, "AMK17_08305": {"function": "biosynthetic-additional", "components": {"modules": [], "secmet": []}, "location": "[10242:12213](-)"}, "AMK17_08310": {"function": "biosynthetic-additional", "components": {"modules": [{"complete": false, "domains": ["Polyketide_cyc", "Polyketide_cyc"], "type": "unknown"}], "secmet": []}, "location": "[12216:13161](-)"}, "AMK17_08315": {"function": "biosynthetic-additional", "components": {"modules": [], "secmet": ["adh_short"]}, "location": "[13223:14009](-)"}, "AMK17_08320": {"function": "biosynthetic-additional", "components": {"modules": [], "secmet": ["PP-binding"]}, "location": "[14044:14314](-)"}, "AMK17_08325": {"function": "biosynthetic", "components": {"modules": [], "secmet": ["t2clf"]}, "location": "[14371:15592](-)"}, "AMK17_08330": {"function": "biosynthetic", "components": {"modules": [], "secmet": ["t2ks"]}, "location": "[15588:16869](-)"}, "AMK17_08335": {"function": "biosynthetic-additional", "components": {"modules": [], "secmet": []}, "location": "[16865:17192](-)"}, "AMK17_08340": {"function": "biosynthetic-additional", "components": {"modules": [], "secmet": []}, "location": "[17232:18735](-)"}, "AMK17_08345": {"function": "biosynthetic-additional", "components": {"modules": [], "secmet": []}, "location": "[18815:19799](-)"}, "AMK17_08350": {"function": "transport", "components": {"modules": [], "secmet": []}, "location": "[20141:21608](-)"}, "AMK17_08355": {"function": "regulatory", "components": {"modules": [], "secmet": []}, "location": "[21730:22426](+)"}, "AMK17_08360": {"function": "biosynthetic-additional", "components": {"modules": [], "secmet": []}, "location": "[22542:23250](+)"}}, "cds_mapping": {"1": "AMK17_08255", "2": "AMK17_08260", "3": "AMK17_08265", "4": "AMK17_08275", "5": "AMK17_08280", "6": "AMK17_08285", "7": "AMK17_08290", "8": "AMK17_08295", "9": "AMK17_08300", "10": "AMK17_08305", "11": "AMK17_08310", "12": "AMK17_08315", "13": "AMK17_08320", "14": "AMK17_08325", "15": "AMK17_08330", "16": "AMK17_08335", "17": "AMK17_08340", "18": "AMK17_08345", "19": "AMK17_08350", "20": "AMK17_08355", "21": "AMK17_08360"}, "start": 0, "end": 23250, "products": ["Polyketide"], "organism": "Streptomyces sp. CB00072", "description": "thioangucycline A, thioangucycline B", "protoclusters": []}, "BGC0000837: 0-18539": {"accession": "BGC0000837", "cdses": {"VF_0841": {"function": "biosynthetic-additional", "components": {"modules": [], "secmet": ["Trp_halogenase"]}, "location": "[0:1233](-)"}, "VF_0842": {"function": "biosynthetic-additional", "components": {"modules": [], "secmet": []}, "location": "[1332:2400](-)"}, "VF_0843": {"function": "other", "components": {"modules": [], "secmet": []}, "location": "[2503:3079](-)"}, "VF_0844": {"function": "other", "components": {"modules": [], "secmet": []}, "location": "[3208:3937](+)"}, "VF_0845": {"function": "biosynthetic-additional", "components": {"modules": [], "secmet": []}, "location": "[3941:4739](+)"}, "VF_0846": {"function": "biosynthetic-additional", "components": {"modules": [], "secmet": ["PP-binding"]}, "location": "[4707:5004](+)"}, "VF_0847": {"function": "biosynthetic-additional", "components": {"modules": [], "secmet": ["PP-binding"]}, "location": "[5015:5273](+)"}, "VF_0848": {"function": "other", "components": {"modules": [], "secmet": []}, "location": "[5272:5833](+)"}, "VF_0849": {"function": "biosynthetic-additional", "components": {"modules": [], "secmet": ["AMP-binding"]}, "location": "[5793:7197](+)"}, "VF_0850": {"function": "other", "components": {"modules": [], "secmet": []}, "location": "[7210:7585](+)"}, "VF_0851": {"function": "biosynthetic-additional", "components": {"modules": [], "secmet": ["Glycos_transf_2"]}, "location": "[7587:9279](+)"}, "VF_0852": {"function": "other", "components": {"modules": [], "secmet": []}, "location": "[9268:10804](+)"}, "VF_0853": {"function": "other", "components": {"modules": [], "secmet": []}, "location": "[10815:11262](+)"}, "VF_0854": {"function": "other", "components": {"modules": [], "secmet": []}, "location": "[11254:11875](+)"}, "VF_0855": {"function": "biosynthetic-additional", "components": {"modules": [], "secmet": []}, "location": "[12396:14292](+)"}, "VF_0856": {"function": "other", "components": {"modules": [], "secmet": []}, "location": "[14281:14908](+)"}, "VF_0857": {"function": "biosynthetic", "components": {"modules": [], "secmet": ["APE_KS2"]}, "location": "[14913:16101](+)"}, "VF_0858": {"function": "other", "components": {"modules": [], "secmet": []}, "location": "[16091:16562](+)"}, "VF_0859": {"function": "biosynthetic-additional", "components": {"modules": [], "secmet": ["adh_short"]}, "location": "[16581:17307](+)"}, "VF_0860": {"function": "biosynthetic", "components": {"modules": [], "secmet": ["APE_KS1"]}, "location": "[17303:18539](+)"}}, "cds_mapping": {"1": "VF_0841", "2": "VF_0842", "3": "VF_0843", "4": "VF_0844", "5": "VF_0845", "6": "VF_0846", "7": "VF_0847", "8": "VF_0848", "9": "VF_0849", "10": "VF_0850", "11": "VF_0851", "12": "VF_0852", "13": "VF_0853", "14": "VF_0854", "15": "VF_0855", "16": "VF_0856", "17": "VF_0857", "18": "VF_0858", "19": "VF_0859", "20": "VF_0860"}, "start": 0, "end": 18539, "products": ["Other"], "organism": "Aliivibrio fischeri ES114", "description": "APE Vf", "protoclusters": []}, "BGC0001917: 148-16415": {"accession": "BGC0001917", "cdses": {"BBG06137.1": {"function": "other", "components": {"modules": [], "secmet": []}, "location": "[148:1210](+)"}, "BBG06138.1": {"function": "regulatory", "components": {"modules": [], "secmet": []}, "location": "[1206:1854](+)"}, "BBG06139.1": {"function": "biosynthetic-additional", "components": {"modules": [], "secmet": ["p450"]}, "location": "[1896:3075](+)"}, "BBG06140.1": {"function": "other", "components": {"modules": [], "secmet": []}, "location": "[3117:3312](+)"}, "BBG06141.1": {"function": "biosynthetic-additional", "components": {"modules": [], "secmet": []}, "location": "[3315:4509](+)"}, "BBG06142.1": {"function": "other", "components": {"modules": [], "secmet": []}, "location": "[4657:4843](+)"}, "stmA": {"function": "biosynthetic-additional", "components": {"modules": [], "secmet": ["PP-binding"]}, "location": "[5200:5779](+)"}, "stmB": {"function": "biosynthetic-additional", "components": {"modules": [], "secmet": ["t2fas"]}, "location": "[5821:7132](+)"}, "stmC": {"function": "other", "components": {"modules": [], "secmet": []}, "location": "[7140:8337](+)"}, "stmD": {"function": "biosynthetic-additional", "components": {"modules": [], "secmet": ["t2fas"]}, "location": "[8333:9620](+)"}, "stmE": {"function": "biosynthetic-additional", "components": {"modules": [], "secmet": ["t2clf"]}, "location": "[9609:11001](+)"}, "stmF": {"function": "biosynthetic-additional", "components": {"modules": [], "secmet": ["Aminotran_3"]}, "location": "[11023:13909](+)"}, "stmG": {"function": "biosynthetic-additional", "components": {"modules": [], "secmet": ["adh_short", "adh_short_C2"]}, "location": "[13941:14688](+)"}, "stmH": {"function": "biosynthetic-additional", "components": {"modules": [], "secmet": ["adh_short"]}, "location": "[14698:15529](+)"}, "stmI": {"function": "biosynthetic-additional", "components": {"modules": [], "secmet": ["Abhydrolase_6"]}, "location": "[15518:16415](+)"}}, "cds_mapping": {"1": "BBG06137.1", "2": "BBG06138.1", "3": "BBG06139.1", "4": "BBG06140.1", "5": "BBG06141.1", "6": "BBG06142.1", "7": "stmA", "8": "stmB", "9": "stmC", "10": "stmD", "11": "stmE", "12": "stmF", "13": "stmG", "14": "stmH", "15": "stmI"}, "start": 148, "end": 16415, "products": ["Polyketide"], "organism": "Streptomyces nigrescens", "description": "5-alkyl-1,2,3,4-tetrahydroquinolines, streptoaminals", "protoclusters": []}, "BGC0000426: 0-11658": {"accession": "BGC0000426", "cdses": {"sevA": {"function": "biosynthetic", "components": {"modules": [{"complete": true, "domains": ["AMP-binding", "PCP", "Epimerization", "TIGR01720"], "type": "nrps"}], "secmet": ["Condensation", "AMP-binding", "PP-binding"]}, "location": "[0:3243](+)"}, "sevB": {"function": "biosynthetic", "components": {"modules": [{"complete": true, "domains": ["Condensation", "AMP-binding", "PCP", "Epimerization", "TIGR01720"], "type": "nrps"}, {"complete": true, "domains": ["Condensation", "AMP-binding", "PCP", "Thioesterase"], "type": "nrps"}], "secmet": ["Condensation", "AMP-binding", "PP-binding"]}, "location": "[3267:11658](+)"}}, "cds_mapping": {"1": "sevA", "2": "sevB"}, "start": 0, "end": 11658, "products": ["NRP"], "organism": "Paenibacillus larvae", "description": "sevadicin", "protoclusters": []}, "BGC0000839: 0-25637": {"accession": "BGC0000839", "cdses": {"Cpin_1853": {"function": "other", "components": {"modules": [], "secmet": []}, "location": "[0:1539](+)"}, "Cpin_1854": {"function": "biosynthetic-additional", "components": {"modules": [], "secmet": ["adh_short"]}, "location": "[1560:2289](+)"}, "Cpin_1855": {"function": "biosynthetic", "components": {"modules": [], "secmet": ["APE_KS1"]}, "location": "[2395:3619](+)"}, "Cpin_1856": {"function": "biosynthetic-additional", "components": {"modules": [], "secmet": ["PP-binding"]}, "location": "[3857:4115](+)"}, "Cpin_1857": {"function": "other", "components": {"modules": [], "secmet": []}, "location": "[4114:5005](+)"}, "Cpin_1858": {"function": "other", "components": {"modules": [], "secmet": []}, "location": "[5012:5432](+)"}, "Cpin_1859": {"function": "other", "components": {"modules": [], "secmet": []}, "location": "[5446:6151](+)"}, "Cpin_1860": {"function": "other", "components": {"modules": [], "secmet": []}, "location": "[6169:6619](+)"}, "Cpin_1861": {"function": "biosynthetic", "components": {"modules": [], "secmet": ["APE_KS2"]}, "location": "[6615:7764](+)"}, "Cpin_1862": {"function": "biosynthetic-additional", "components": {"modules": [], "secmet": []}, "location": "[7781:8849](+)"}, "Cpin_1863": {"function": "biosynthetic-additional", "components": {"modules": [], "secmet": ["Trp_halogenase"]}, "location": "[8871:10119](+)"}, "Cpin_1864": {"function": "other", "components": {"modules": [], "secmet": []}, "location": "[10120:10732](+)"}, "Cpin_1865": {"function": "biosynthetic-additional", "components": {"modules": [], "secmet": ["PP-binding"]}, "location": "[10756:11017](+)"}, "Cpin_1866": {"function": "biosynthetic", "components": {"modules": [], "secmet": ["APE_KS2"]}, "location": "[11016:12231](+)"}, "Cpin_1867": {"function": "other", "components": {"modules": [], "secmet": []}, "location": "[12235:13300](+)"}, "Cpin_1868": {"function": "biosynthetic-additional", "components": {"modules": [], "secmet": []}, "location": "[13293:14070](+)"}, "Cpin_1869": {"function": "other", "components": {"modules": [], "secmet": []}, "location": "[14062:14695](+)"}, "Cpin_1870": {"function": "other", "components": {"modules": [], "secmet": []}, "location": "[14672:15293](+)"}, "Cpin_1871": {"function": "other", "components": {"modules": [], "secmet": []}, "location": "[15289:15661](+)"}, "Cpin_1872": {"function": "biosynthetic-additional", "components": {"modules": [], "secmet": ["Glycos_transf_2"]}, "location": "[15657:16863](+)"}, "Cpin_1873": {"function": "biosynthetic-additional", "components": {"modules": [], "secmet": []}, "location": "[16881:20757](+)"}, "Cpin_1874": {"function": "biosynthetic-additional", "components": {"modules": [], "secmet": []}, "location": "[20746:22252](+)"}, "Cpin_1875": {"function": "other", "components": {"modules": [], "secmet": []}, "location": "[22266:23955](+)"}, "Cpin_1876": {"function": "other", "components": {"modules": [], "secmet": []}, "location": "[23957:24335](+)"}, "Cpin_1877": {"function": "biosynthetic-additional", "components": {"modules": [], "secmet": ["AMP-binding"]}, "location": "[24347:25637](+)"}}, "cds_mapping": {"1": "Cpin_1853", "2": "Cpin_1854", "3": "Cpin_1855", "4": "Cpin_1856", "5": "Cpin_1857", "6": "Cpin_1858", "7": "Cpin_1859", "8": "Cpin_1860", "9": "Cpin_1861", "10": "Cpin_1862", "11": "Cpin_1863", "12": "Cpin_1864", "13": "Cpin_1865", "14": "Cpin_1866", "15": "Cpin_1867", "16": "Cpin_1868", "17": "Cpin_1869", "18": "Cpin_1870", "19": "Cpin_1871", "20": "Cpin_1872", "21": "Cpin_1873", "22": "Cpin_1874", "23": "Cpin_1875", "24": "Cpin_1876", "25": "Cpin_1877"}, "start": 0, "end": 25637, "products": ["Other"], "organism": "Chitinophaga pinensis DSM 2588", "description": "flexirubin", "protoclusters": []}, "BGC0002286: 0-16374": {"accession": "BGC0002286", "cdses": {"plu3123": {"function": "biosynthetic", "components": {"modules": [{"complete": true, "domains": ["Condensation", "AMP-binding", "PCP", "Thioesterase"], "type": "nrps"}, {"complete": true, "domains": ["Condensation", "AMP-binding", "PCP"], "type": "nrps"}, {"complete": true, "domains": ["Condensation", "AMP-binding", "PCP"], "type": "nrps"}, {"complete": true, "domains": ["Condensation", "AMP-binding", "PCP"], "type": "nrps"}, {"complete": true, "domains": ["AMP-binding", "PCP"], "type": "nrps"}], "secmet": ["Condensation", "AMP-binding", "PP-binding"]}, "location": "[0:16374](-)"}}, "cds_mapping": {"1": "plu3123"}, "start": 0, "end": 16374, "products": ["NRP"], "organism": "Photorhabdus laumondii subsp. laumondii TTO1", "description": "ririwpeptide A, ririwpeptide B, ririwpeptide C", "protoclusters": []}, "BGC0002081: 1-20404": {"accession": "BGC0002081", "cdses": {"QED90611.1": {"function": "biosynthetic-additional", "components": {"modules": [], "secmet": ["PP-binding"]}, "location": "[1:247](-)"}, "QED90612.1": {"function": "biosynthetic", "components": {"modules": [], "secmet": ["t2clf"]}, "location": "[285:1554](-)"}, "QED90613.1": {"function": "regulatory", "components": {"modules": [], "secmet": []}, "location": "[3168:3672](+)"}, "QED90614.1": {"function": "other", "components": {"modules": [], "secmet": []}, "location": "[3755:4211](+)"}, "QED90615.1": {"function": "regulatory", "components": {"modules": [], "secmet": []}, "location": "[4270:5077](-)"}, "QED90616.1": {"function": "other", "components": {"modules": [], "secmet": []}, "location": "[5356:6913](-)"}, "QED90617.1": {"function": "biosynthetic-additional", "components": {"modules": [], "secmet": ["Methyltransf_3"]}, "location": "[7052:7727](-)"}, "QED90618.1": {"function": "biosynthetic-additional", "components": {"modules": [], "secmet": ["adh_short"]}, "location": "[7973:8777](+)"}, "QED90619.1": {"function": "biosynthetic-additional", "components": {"modules": [{"complete": false, "domains": ["Polyketide_cyc", "Polyketide_cyc"], "type": "unknown"}], "secmet": []}, "location": "[8809:9853](+)"}, "QED90620.1": {"function": "biosynthetic-additional", "components": {"modules": [], "secmet": ["AMP-binding"]}, "location": "[9845:11693](+)"}, "QED90621.1": {"function": "biosynthetic-additional", "components": {"modules": [], "secmet": []}, "location": "[11682:12423](+)"}, "QED90622.1": {"function": "biosynthetic-additional", "components": {"modules": [], "secmet": ["adh_short_C2"]}, "location": "[12446:13238](+)"}, "QED90623.1": {"function": "biosynthetic-additional", "components": {"modules": [], "secmet": []}, "location": "[13248:14502](+)"}, "QED90624.1": {"function": "other", "components": {"modules": [], "secmet": []}, "location": "[14498:15272](+)"}, "QED90625.1": {"function": "biosynthetic-additional", "components": {"modules": [], "secmet": []}, "location": "[15444:16431](+)"}, "QED90626.1": {"function": "biosynthetic", "components": {"modules": [], "secmet": ["ksIII"]}, "location": "[16516:17548](-)"}, "QED90627.1": {"function": "biosynthetic-additional", "components": {"modules": [], "secmet": ["PKS_AT"]}, "location": "[17722:18724](+)"}, "QED90628.1": {"function": "biosynthetic-additional", "components": {"modules": [], "secmet": []}, "location": "[18793:20404](+)"}, "QED90637.1": {"function": "biosynthetic", "components": {"modules": [], "secmet": ["t2ks"]}, "location": "[1550:2822](-)"}}, "cds_mapping": {"1": "QED90611.1", "2": "QED90612.1", "3": "QED90637.1", "4": "QED90613.1", "5": "QED90614.1", "6": "QED90615.1", "7": "QED90616.1", "8": "QED90617.1", "9": "QED90618.1", "10": "QED90619.1", "11": "QED90620.1", "12": "QED90621.1", "13": "QED90622.1", "14": "QED90623.1", "15": "QED90624.1", "16": "QED90625.1", "17": "QED90626.1", "18": "QED90627.1", "19": "QED90628.1"}, "start": 1, "end": 20404, "products": ["Polyketide"], "organism": "Streptomyces sp. Tue6314", "description": "streptoketide A, streptoketide B, streptoketide C, S2502, S2507, UWM5", "protoclusters": []}, "BGC0001825: 0-14850": {"accession": "BGC0001825", "cdses": {"XNC2_2611": {"function": "biosynthetic", "components": {"modules": [{"complete": true, "domains": ["Condensation", "AMP-binding", "PCP"], "type": "nrps"}, {"complete": true, "domains": ["Condensation", "AMP-binding", "PCP"], "type": "nrps"}, {"complete": true, "domains": ["Condensation", "AMP-binding", "PCP", "Epimerization"], "type": "nrps"}, {"complete": true, "domains": ["Condensation", "AMP-binding", "PCP", "Thioesterase"], "type": "nrps"}], "secmet": ["Condensation", "AMP-binding", "PP-binding"]}, "location": "[0:14850](+)"}}, "cds_mapping": {"1": "XNC2_2611"}, "start": 0, "end": 14850, "products": ["NRP"], "organism": "Xenorhabdus nematophila AN6/1", "description": "xenematide", "protoclusters": []}, "BGC0000597: 0-10846": {"accession": "BGC0000597", "cdses": {"SSTG_01176": {"function": "biosynthetic-additional", "components": {"modules": [], "secmet": []}, "location": "[0:1344](+)"}, "SSTG_01180": {"function": "biosynthetic-additional", "components": {"modules": [], "secmet": ["AMP-binding"]}, "location": "[4122:5454](+)"}, "SSTG_01181": {"function": "biosynthetic-additional", "components": {"modules": [], "secmet": ["Peptidase_S8"]}, "location": "[5776:9436](-)"}, "SSTG_RS06145": {"function": "other", "components": {"modules": [], "secmet": []}, "location": "[1432:2296](-)"}, "SSTG_RS06150": {"function": "regulatory", "components": {"modules": [], "secmet": []}, "location": "[2292:3066](-)"}, "SSTG_RS06155": {"function": "other", "components": {"modules": [], "secmet": []}, "location": "[3252:3837](+)"}, "SSTG_RS06160": {"function": "biosynthetic-additional", "components": {"modules": [], "secmet": ["AMP-binding"]}, "location": "[3976:5454](+)"}, "SSTG_RS06165": {"function": "biosynthetic-additional", "components": {"modules": [], "secmet": ["Peptidase_S8"]}, "location": "[5776:9490](-)"}, "SSTG_RS06170": {"function": "other", "components": {"modules": [], "secmet": []}, "location": "[9805:10846](+)"}}, "cds_mapping": {"1": "SSTG_01176", "2": "SSTG_RS06145", "3": "SSTG_RS06150", "4": "SSTG_RS06155", "5": "SSTG_RS06160", "6": "SSTG_01180", "7": "SSTG_01181", "8": "SSTG_RS06165", "9": "SSTG_RS06170"}, "start": 0, "end": 10846, "products": ["RiPP"], "organism": "Streptomyces sp. e14", "description": "SWA-2138", "protoclusters": []}, "BGC0001758: 0-22977": {"accession": "BGC0001758", "cdses": {"RBRH_RS12370": {"function": "biosynthetic", "components": {"modules": [{"complete": true, "domains": ["Condensation", "AMP-binding", "PCP"], "type": "nrps"}, {"complete": true, "domains": ["Condensation", "AMP-binding", "PCP"], "type": "nrps"}, {"complete": true, "domains": ["Condensation", "AMP-binding", "PCP"], "type": "nrps"}, {"complete": true, "domains": ["Condensation", "AMP-binding", "PCP"], "type": "nrps"}, {"complete": true, "domains": ["Condensation", "AMP-binding", "PCP"], "type": "nrps"}, {"complete": true, "domains": ["Condensation", "AMP-binding", "PCP"], "type": "nrps"}, {"complete": true, "domains": ["Condensation", "AMP-binding", "PCP", "Thioesterase"], "type": "nrps"}], "secmet": ["Condensation", "AMP-binding", "PP-binding"]}, "location": "[0:22977](+)"}}, "cds_mapping": {"1": "RBRH_RS12370"}, "start": 0, "end": 22977, "products": ["NRP"], "organism": "Paraburkholderia rhizoxinica HKI 454", "description": "rhizomide A, rhizomide B, rhizomide C", "protoclusters": []}, "BGC0002473: 0-10840": {"accession": "BGC0002473", "cdses": {"B090_RS0102660": {"function": "other", "components": {"modules": [], "secmet": []}, "location": "[0:810](-)"}, "B090_RS0102665": {"function": "biosynthetic-additional", "components": {"modules": [], "secmet": ["Condensation"]}, "location": "[1035:2358](+)"}, "B090_RS0102670": {"function": "biosynthetic-additional", "components": {"modules": [], "secmet": []}, "location": "[2394:3168](-)"}, "B090_RS0102675": {"function": "biosynthetic-additional", "components": {"modules": [], "secmet": []}, "location": "[3319:4546](+)"}, "B090_RS0102680": {"function": "biosynthetic-additional", "components": {"modules": [], "secmet": ["AMP-binding"]}, "location": "[4557:6225](+)"}, "B090_RS0102685": {"function": "biosynthetic-additional", "components": {"modules": [], "secmet": []}, "location": "[6241:6892](+)"}, "B090_RS0102690": {"function": "biosynthetic-additional", "components": {"modules": [], "secmet": ["PP-binding"]}, "location": "[6888:7128](+)"}, "B090_RS0102695": {"function": "biosynthetic-additional", "components": {"modules": [], "secmet": ["Orn_DAP_Arg_deC", "Orn_Arg_deC_N"]}, "location": "[7250:8417](+)"}, "B090_RS0102700": {"function": "transport", "components": {"modules": [], "secmet": []}, "location": "[8680:10840](+)"}}, "cds_mapping": {"1": "B090_RS0102660", "2": "B090_RS0102665", "3": "B090_RS0102670", "4": "B090_RS0102675", "5": "B090_RS0102680", "6": "B090_RS0102685", "7": "B090_RS0102690", "8": "B090_RS0102695", "9": "B090_RS0102700"}, "start": 0, "end": 10840, "products": ["NRP"], "organism": "Acinetobacter bouvetii DSM 14964 = CIP 107468", "description": "propanochelin, butanochelin, pentanochelin", "protoclusters": []}, "BGC0000329: 485-21536": {"accession": "BGC0000329", "cdses": {"AHY86404.1": {"function": "biosynthetic-additional", "components": {"modules": [], "secmet": ["Aminotran_3"]}, "location": "[10217:11558](+)"}, "crpC": {"function": "biosynthetic", "components": {"modules": [{"complete": true, "domains": ["Condensation", "AMP-binding", "PCP", "Thioesterase"], "type": "nrps"}, {"complete": true, "domains": ["AMP-binding", "PCP"], "type": "nrps"}], "secmet": ["Condensation", "AMP-binding", "PP-binding", "Abhydrolase_6", "PF00561"]}, "location": "[15047:>21536](-)"}, "crpD": {"function": "transport", "components": {"modules": [], "secmet": []}, "location": "[13817:14969](-)"}, "crpE": {"function": "transport", "components": {"modules": [], "secmet": []}, "location": "[11853:13815](-)"}, "pcoA": {"function": "transport", "components": {"modules": [], "secmet": []}, "location": "[8391:9819](-)"}, "pcoB": {"function": "transport", "components": {"modules": [], "secmet": []}, "location": "[7288:8449](-)"}, "pcoC": {"function": "transport", "components": {"modules": [], "secmet": []}, "location": "[4208:7292](-)"}, "pcoI": {"function": "biosynthetic", "components": {"modules": [], "secmet": ["Autoind_synth"]}, "location": "[2478:3252](+)"}, "pcoR": {"function": "regulatory", "components": {"modules": [], "secmet": []}, "location": "[485:1214](+)"}, "rfiA": {"function": "other", "components": {"modules": [], "secmet": []}, "location": "[3284:4151](+)"}, "rhtB": {"function": "transport", "components": {"modules": [], "secmet": []}, "location": "[1300:1912](-)"}}, "cds_mapping": {"1": "pcoR", "2": "rhtB", "3": "pcoI", "4": "rfiA", "5": "pcoC", "6": "pcoB", "7": "pcoA", "8": "AHY86404.1", "9": "crpE", "10": "crpD", "11": "crpC"}, "start": 485, "end": 21536, "products": ["NRP"], "organism": "Pseudomonas corrugata", "description": "corpeptin A, corpeptin B", "protoclusters": []}, "BGC0001128: 35-15686": {"accession": "BGC0001128", "cdses": {"plu3263": {"function": "biosynthetic", "components": {"modules": [{"complete": true, "domains": ["Condensation", "AMP-binding", "PCP", "Thioesterase"], "type": "nrps"}, {"complete": true, "domains": ["Condensation", "AMP-binding", "PCP"], "type": "nrps"}, {"complete": true, "domains": ["Condensation", "AMP-binding", "PCP"], "type": "nrps"}, {"complete": true, "domains": ["Condensation", "AMP-binding", "PCP"], "type": "nrps"}, {"complete": true, "domains": ["AMP-binding", "PCP"], "type": "nrps"}], "secmet": ["Condensation", "AMP-binding", "PP-binding"]}, "location": "[35:15686](-)"}}, "cds_mapping": {"1": "plu3263"}, "start": 35, "end": 15686, "products": ["NRP"], "organism": "Photorhabdus laumondii subsp. laumondii TTO1", "description": "gamexpeptide C", "protoclusters": []}, "BGC0001149: 0-12786": {"accession": "BGC0001149", "cdses": {"BN844_0705": {"function": "biosynthetic-additional", "components": {"modules": [], "secmet": ["MGT"]}, "location": "[0:1314](+)"}, "BN844_0706": {"function": "biosynthetic", "components": {"modules": [{"complete": true, "domains": ["Condensation", "AMP-binding", "PCP"], "type": "nrps"}, {"complete": true, "domains": ["Condensation", "AMP-binding", "PCP", "Thioesterase"], "type": "nrps"}], "secmet": ["Condensation", "AMP-binding", "PP-binding", "Abhydrolase_6"]}, "location": "[1409:8675](+)"}, "BN844_0707": {"function": "other", "components": {"modules": [], "secmet": []}, "location": "[8789:9953](+)"}, "BN844_0708": {"function": "other", "components": {"modules": [], "secmet": []}, "location": "[10449:11277](+)"}, "BN844_0709": {"function": "transport", "components": {"modules": [], "secmet": []}, "location": "[11361:12786](+)"}}, "cds_mapping": {"1": "BN844_0705", "2": "BN844_0706", "3": "BN844_0707", "4": "BN844_0708", "5": "BN844_0709"}, "start": 0, "end": 12786, "products": ["NRP", "Saccharide"], "organism": "Pseudomonas sp. SHC52", "description": "brabantamide A", "protoclusters": []}, "BGC0001895: 425-18341": {"accession": "BGC0001895", "cdses": {"C4J65_11095": {"function": "biosynthetic-additional", "components": {"modules": [], "secmet": ["Abhydrolase_6", "PF00561"]}, "location": "[425:1361](-)"}, "C4J65_11100": {"function": "biosynthetic-additional", "components": {"modules": [{"complete": false, "domains": ["Polyketide_cyc", "Polyketide_cyc"], "type": "unknown"}], "secmet": []}, "location": "[1357:2314](-)"}, "C4J65_11105": {"function": "biosynthetic-additional", "components": {"modules": [], "secmet": ["adh_short"]}, "location": "[2354:3143](-)"}, "C4J65_11110": {"function": "biosynthetic-additional", "components": {"modules": [], "secmet": ["PP-binding"]}, "location": "[3176:3443](-)"}, "C4J65_11115": {"function": "biosynthetic", "components": {"modules": [], "secmet": ["t2clf"]}, "location": "[3517:4711](-)"}, "C4J65_11120": {"function": "biosynthetic", "components": {"modules": [], "secmet": ["t2ks"]}, "location": "[4707:5964](-)"}, "C4J65_11125": {"function": "other", "components": {"modules": [], "secmet": []}, "location": "[6385:6850](-)"}, "C4J65_11130": {"function": "other", "components": {"modules": [], "secmet": []}, "location": "[6846:7551](-)"}, "C4J65_11135": {"function": "biosynthetic-additional", "components": {"modules": [], "secmet": []}, "location": "[7604:8531](-)"}, "C4J65_11140": {"function": "other", "components": {"modules": [], "secmet": []}, "location": "[8532:8856](-)"}, "C4J65_11145": {"function": "regulatory", "components": {"modules": [], "secmet": []}, "location": "[9046:9868](+)"}, "C4J65_11150": {"function": "transport", "components": {"modules": [], "secmet": []}, "location": "[9978:11367](-)"}, "C4J65_11155": {"function": "regulatory", "components": {"modules": [], "secmet": []}, "location": "[11308:12247](+)"}, "C4J65_11160": {"function": "biosynthetic-additional", "components": {"modules": [], "secmet": []}, "location": "[12175:13072](-)"}, "C4J65_11165": {"function": "biosynthetic-additional", "components": {"modules": [], "secmet": ["AMP-binding"]}, "location": "[13124:14789](-)"}, "C4J65_11170": {"function": "other", "components": {"modules": [], "secmet": []}, "location": "[14987:15518](+)"}, "C4J65_11175": {"function": "other", "components": {"modules": [], "secmet": []}, "location": "[15542:16013](+)"}, "C4J65_11180": {"function": "other", "components": {"modules": [], "secmet": []}, "location": "[16082:16670](-)"}, "C4J65_11185": {"function": "other", "components": {"modules": [], "secmet": []}, "location": "[16792:17647](+)"}, "C4J65_11190": {"function": "other", "components": {"modules": [], "secmet": []}, "location": "[17774:18341](+)"}}, "cds_mapping": {"1": "C4J65_11095", "2": "C4J65_11100", "3": "C4J65_11105", "4": "C4J65_11110", "5": "C4J65_11115", "6": "C4J65_11120", "7": "C4J65_11125", "8": "C4J65_11130", "9": "C4J65_11135", "10": "C4J65_11140", "11": "C4J65_11145", "12": "C4J65_11150", "13": "C4J65_11155", "14": "C4J65_11160", "15": "C4J65_11165", "16": "C4J65_11170", "17": "C4J65_11175", "18": "C4J65_11180", "19": "C4J65_11185", "20": "C4J65_11190"}, "start": 425, "end": 18341, "products": ["Polyketide"], "organism": "Streptomyces sp. CB09001", "description": "huanglongmycin A, huanglongmycin B, huanglongmycin C", "protoclusters": []}}, "details": {"kind": "ProtoToRegion", "details": {"1": {"BGC0002476: 0-10330": {"identity": 0.6338002347208465, "order": 1.0, "component": 1.0, "ref_id": "BGC0002476: 0-10330", "final_score": 0.8589821357366338, "mode": "RiQ", "hits": {"b0596": {"reference_record": "BGC0002476", "reference_id": "9", "query_cds_name": "ctg1_207", "percent_identity": 87.4, "blast_score": 425.0, "percent_coverage": 98.40637450199203, "evalue": 1.15e-152}, "b0588": {"reference_record": "BGC0002476", "reference_id": "1", "query_cds_name": "ctg1_215", "percent_identity": 86.8, "blast_score": 461.0, "percent_coverage": 99.62406015037594, "evalue": 4.63e-166}, "b0597": {"reference_record": "BGC0002476", "reference_id": "10", "query_cds_name": "ctg1_206", "percent_identity": 86.1, "blast_score": 249.0, "percent_coverage": 100.0, "evalue": 1.08e-86}, "b0595": {"reference_record": "BGC0002476", "reference_id": "8", "query_cds_name": "ctg1_208", "percent_identity": 85.3, "blast_score": 514.0, "percent_coverage": 100.35211267605635, "evalue": 1.49e-186}, "b0591": {"reference_record": "BGC0002476", "reference_id": "4", "query_cds_name": "ctg1_212", "percent_identity": 83.4, "blast_score": 652.0, "percent_coverage": 100.2409638554217, "evalue": 4.93e-237}, "b0592": {"reference_record": "BGC0002476", "reference_id": "5", "query_cds_name": "ctg1_211", "percent_identity": 83.3, "blast_score": 508.0, "percent_coverage": 97.4921630094044, "evalue": 5.48e-183}, "b0590": {"reference_record": "BGC0002476", "reference_id": "3", "query_cds_name": "ctg1_213", "percent_identity": 83.2, "blast_score": 517.0, "percent_coverage": 100.0, "evalue": 3.92e-186}, "b0594": {"reference_record": "BGC0002476", "reference_id": "7", "query_cds_name": "ctg1_209", "percent_identity": 79.4, "blast_score": 871.0, "percent_coverage": 99.6268656716418, "evalue": 2.35e-319}, "b0589": {"reference_record": "BGC0002476", "reference_id": "2", "query_cds_name": "ctg1_214", "percent_identity": 79.1, "blast_score": 495.0, "percent_coverage": 100.0, "evalue": 9.71e-178}, "b0593": {"reference_record": "BGC0002476", "reference_id": "6", "query_cds_name": "ctg1_210", "percent_identity": 78.8, "blast_score": 613.0, "percent_coverage": 100.0, "evalue": 2.58e-222}}}, "BGC0000343: 1-6208": {"identity": 0.4914926189777481, "order": 0.875, "component": 1.0, "ref_id": "BGC0000343: 1-6208", "final_score": 0.7548170201750186, "mode": "RiQ", "hits": {"ACY02013.1": {"reference_record": "BGC0000343", "reference_id": "2", "query_cds_name": "ctg1_209", "percent_identity": 58.3, "blast_score": 604.0, "percent_coverage": 99.44029850746269, "evalue": 6.4e-214}, "ACY02014.1": {"reference_record": "BGC0000343", "reference_id": "3", "query_cds_name": "ctg1_208", "percent_identity": 55.6, "blast_score": 317.0, "percent_coverage": 101.40845070422534, "evalue": 1e-108}, "ACY02012.1": {"reference_record": "BGC0000343", "reference_id": "1", "query_cds_name": "ctg1_210", "percent_identity": 48.1, "blast_score": 313.0, "percent_coverage": 94.11764705882352, "evalue": 5.59e-104}, "ACY02015.1": {"reference_record": "BGC0000343", "reference_id": "4", "query_cds_name": "ctg1_216", "percent_identity": 27.8, "blast_score": 267.0, "percent_coverage": 67.15953307392995, "evalue": 8.2e-75}}}, "BGC0002413: 0-22337": {"identity": 0.5170593267842217, "order": 0.7774844825213193, "component": 0.8333333333333334, "ref_id": "BGC0002413: 0-22337", "final_score": 0.6945181825287343, "mode": "RiQ", "hits": {"DJ58_4248": {"reference_record": "BGC0002413", "reference_id": "13", "query_cds_name": "ctg1_207", "percent_identity": 63.2, "blast_score": 301.0, "percent_coverage": 99.60159362549801, "evalue": 9.15e-104}, "DJ58_4256": {"reference_record": "BGC0002413", "reference_id": "5", "query_cds_name": "ctg1_215", "percent_identity": 62.1, "blast_score": 332.0, "percent_coverage": 96.2406015037594, "evalue": 2.78e-115}, "DJ58_4250": {"reference_record": "BGC0002413", "reference_id": "11", "query_cds_name": "ctg1_209", "percent_identity": 61.3, "blast_score": 639.0, "percent_coverage": 100.74626865671641, "evalue": 7.79e-228}, "DJ58_4249": {"reference_record": "BGC0002413", "reference_id": "12", "query_cds_name": "ctg1_208", "percent_identity": 59.5, "blast_score": 360.0, "percent_coverage": 101.7605633802817, "evalue": 1.48e-125}, "DJ58_4252": {"reference_record": "BGC0002413", "reference_id": "9", "query_cds_name": "ctg1_211", "percent_identity": 59.4, "blast_score": 348.0, "percent_coverage": 93.41692789968651, "evalue": 9.14e-120}, "DJ58_4254": {"reference_record": "BGC0002413", "reference_id": "7", "query_cds_name": "ctg1_213", "percent_identity": 57.6, "blast_score": 344.0, "percent_coverage": 91.01796407185628, "evalue": 7.63e-118}, "DJ58_4255": {"reference_record": "BGC0002413", "reference_id": "6", "query_cds_name": "ctg1_214", "percent_identity": 55.5, "blast_score": 322.0, "percent_coverage": 98.7878787878788, "evalue": 5.5e-109}, "DJ58_4253": {"reference_record": "BGC0002413", "reference_id": "8", "query_cds_name": "ctg1_212", "percent_identity": 54.0, "blast_score": 385.0, "percent_coverage": 95.90361445783132, "evalue": 1.49e-131}, "DJ58_4251": {"reference_record": "BGC0002413", "reference_id": "10", "query_cds_name": "ctg1_210", "percent_identity": 46.6, "blast_score": 318.0, "percent_coverage": 94.8849104859335, "evalue": 4.33e-106}, "DJ58_4259": {"reference_record": "BGC0002413", "reference_id": "2", "query_cds_name": "ctg1_218", "percent_identity": 43.5, "blast_score": 323.0, "percent_coverage": 90.47619047619048, "evalue": 2.15e-106}, "DJ58_4257": {"reference_record": "BGC0002413", "reference_id": "4", "query_cds_name": "ctg1_216", "percent_identity": 43.4, "blast_score": 950.0, "percent_coverage": 103.4241245136187, "evalue": 1.44e-314}}}, "BGC0002493: 1205-6076": {"identity": 0.48041028346122994, "order": 0.6890625, "component": 1.0, "ref_id": "BGC0002493: 1205-6076", "final_score": 0.6917624278782057, "mode": "RiQ", "hits": {"Pden_2386": {"reference_record": "BGC0002493", "reference_id": "3", "query_cds_name": "ctg1_209", "percent_identity": 57.5, "blast_score": 588.0, "percent_coverage": 100.18656716417911, "evalue": 1.02e-207}, "Pden_2383": {"reference_record": "BGC0002493", "reference_id": "1", "query_cds_name": "ctg1_208", "percent_identity": 45.7, "blast_score": 193.0, "percent_coverage": 73.94366197183099, "evalue": 5.22e-61}, "Pden_2384": {"reference_record": "BGC0002493", "reference_id": "2", "query_cds_name": "ctg1_207", "percent_identity": 41.4, "blast_score": 172.0, "percent_coverage": 100.0, "evalue": 5.23e-53}, "Pden_2387": {"reference_record": "BGC0002493", "reference_id": "4", "query_cds_name": "ctg1_216", "percent_identity": 32.0, "blast_score": 162.0, "percent_coverage": 31.906614785992215, "evalue": 3.32e-42}}}, "BGC0001185: 0-11721": {"identity": 0.4748099273439222, "order": 0.81, "component": 0.8333333333333334, "ref_id": "BGC0001185: 0-11721", "final_score": 0.6843440901784648, "mode": "RiQ", "hits": {"RBAM_029030": {"reference_record": "BGC0001185", "reference_id": "3", "query_cds_name": "ctg1_209", "percent_identity": 47.6, "blast_score": 479.0, "percent_coverage": 100.37313432835822, "evalue": 5.12e-165}, "RBAM_029020": {"reference_record": "BGC0001185", "reference_id": "2", "query_cds_name": "ctg1_208", "percent_identity": 46.8, "blast_score": 291.0, "percent_coverage": 104.5774647887324, "evalue": 2.63e-98}, "RBAM_029050": {"reference_record": "BGC0001185", "reference_id": "5", "query_cds_name": "ctg1_207", "percent_identity": 44.3, "blast_score": 202.0, "percent_coverage": 101.59362549800797, "evalue": 1.34e-64}, "RBAM_029040": {"reference_record": "BGC0001185", "reference_id": "4", "query_cds_name": "ctg1_210", "percent_identity": 39.4, "blast_score": 252.0, "percent_coverage": 97.44245524296676, "evalue": 2.72e-80}, "RBAM_029010": {"reference_record": "BGC0001185", "reference_id": "1", "query_cds_name": "ctg1_216", "percent_identity": 34.4, "blast_score": 561.0, "percent_coverage": 81.78988326848248, "evalue": 1.02e-170}}}, "BGC0001928: 108-8402": {"identity": 0.4450965785650841, "order": 0.3767200135796903, "component": 1.0, "ref_id": "BGC0001928: 108-8402", "final_score": 0.6671555879741128, "mode": "RiQ", "hits": {"fdrC": {"reference_record": "BGC0001928", "reference_id": "4", "query_cds_name": "ctg1_200", "percent_identity": 34.1, "blast_score": 96.3, "percent_coverage": 102.02429149797571, "evalue": 1.51e-23}}}, "BGC0002075: 0-3894": {"identity": 0.4289946405296747, "order": 1.0, "component": 1.0, "ref_id": "BGC0002075: 0-3894", "final_score": 0.654976824421807, "mode": "RiQ", "hits": {"A8O26_RS14270": {"reference_record": "BGC0002075", "reference_id": "1", "query_cds_name": "ctg1_216", "percent_identity": 29.9, "blast_score": 486.0, "percent_coverage": 102.33463035019454, "evalue": 9.57e-150}}}, "BGC0002474: 103-7254": {"identity": 0.49508190634510174, "order": 0.5493808459581303, "component": 1.0, "ref_id": "BGC0002474: 103-7254", "final_score": 0.6479132419907835, "mode": "RiQ", "hits": {"agbE": {"reference_record": "BGC0002474", "reference_id": "3", "query_cds_name": "ctg1_209", "percent_identity": 57.5, "blast_score": 613.0, "percent_coverage": 99.25373134328358, "evalue": 2.07e-217}, "agbA": {"reference_record": "BGC0002474", "reference_id": "5", "query_cds_name": "ctg1_207", "percent_identity": 52.8, "blast_score": 234.0, "percent_coverage": 98.00796812749005, "evalue": 4.6e-77}, "agbB": {"reference_record": "BGC0002474", "reference_id": "4", "query_cds_name": "ctg1_208", "percent_identity": 47.7, "blast_score": 272.0, "percent_coverage": 100.35211267605635, "evalue": 3.74e-91}, "agbD": {"reference_record": "BGC0002474", "reference_id": "6", "query_cds_name": "ctg1_220", "percent_identity": 36.1, "blast_score": 87.8, "percent_coverage": 85.08771929824562, "evalue": 9.89e-21}}}, "BGC0000309: 1-13067": {"identity": 0.4737290094646146, "order": 0.7352062585596312, "component": 0.7592592592592592, "ref_id": "BGC0000309: 1-13067", "final_score": 0.6418641072652848, "mode": "RiQ", "hits": {"BSU_31970": {"reference_record": "BGC0000309", "reference_id": "3", "query_cds_name": "ctg1_208", "percent_identity": 47.2, "blast_score": 286.0, "percent_coverage": 105.98591549295774, "evalue": 2.79e-96}, "BSU_31980": {"reference_record": "BGC0000309", "reference_id": "4", "query_cds_name": "ctg1_209", "percent_identity": 47.1, "blast_score": 476.0, "percent_coverage": 100.18656716417911, "evalue": 1.55e-163}, "BSU_31959": {"reference_record": "BGC0000309", "reference_id": "1", "query_cds_name": "ctg1_217", "percent_identity": 43.3, "blast_score": 67.8, "percent_coverage": 85.71428571428571, "evalue": 8.1e-17}, "BSU_32000": {"reference_record": "BGC0000309", "reference_id": "6", "query_cds_name": "ctg1_207", "percent_identity": 42.9, "blast_score": 197.0, "percent_coverage": 103.18725099601593, "evalue": 1.42e-62}, "BSU_31990": {"reference_record": "BGC0000309", "reference_id": "5", "query_cds_name": "ctg1_210", "percent_identity": 36.7, "blast_score": 244.0, "percent_coverage": 101.0230179028133, "evalue": 2.65e-77}, "BSU_31960": {"reference_record": "BGC0000309", "reference_id": "2", "query_cds_name": "ctg1_216", "percent_identity": 35.9, "blast_score": 591.0, "percent_coverage": 82.49027237354085, "evalue": 2.93e-181}}}, "BGC0000401: 0-12882": {"identity": 0.47317063099361206, "order": 0.6976932704572324, "component": 0.7857142857142857, "ref_id": "BGC0000401: 0-12882", "final_score": 0.6377478278638471, "mode": "RiQ", "hits": {"paeE": {"reference_record": "BGC0000401", "reference_id": "4", "query_cds_name": "ctg1_209", "percent_identity": 46.7, "blast_score": 467.0, "percent_coverage": 99.06716417910447, "evalue": 5.44e-160}, "paeA": {"reference_record": "BGC0000401", "reference_id": "2", "query_cds_name": "ctg1_207", "percent_identity": 45.4, "blast_score": 213.0, "percent_coverage": 103.58565737051792, "evalue": 1.31e-68}, "paeB": {"reference_record": "BGC0000401", "reference_id": "5", "query_cds_name": "ctg1_208", "percent_identity": 43.2, "blast_score": 271.0, "percent_coverage": 108.45070422535213, "evalue": 2.88e-90}, "paeC": {"reference_record": "BGC0000401", "reference_id": "3", "query_cds_name": "ctg1_210", "percent_identity": 40.7, "blast_score": 258.0, "percent_coverage": 100.0, "evalue": 2.19e-82}, "paeF": {"reference_record": "BGC0000401", "reference_id": "6", "query_cds_name": "ctg1_216", "percent_identity": 34.1, "blast_score": 536.0, "percent_coverage": 86.92607003891051, "evalue": 8.89e-162}}}, "BGC0002414: 0-23232": {"identity": 0.5196050785073478, "order": 0.5920843366893124, "component": 0.8333333333333334, "ref_id": "BGC0002414: 0-23232", "final_score": 0.6352703282354641, "mode": "RiQ", "hits": {"JJO56_07665": {"reference_record": "BGC0002414", "reference_id": "1", "query_cds_name": "ctg1_207", "percent_identity": 66.4, "blast_score": 317.0, "percent_coverage": 98.40637450199203, "evalue": 5.55e-110}, "JJO56_07675": {"reference_record": "BGC0002414", "reference_id": "3", "query_cds_name": "ctg1_209", "percent_identity": 64.4, "blast_score": 690.0, "percent_coverage": 99.6268656716418, "evalue": 6.51e-248}, "JJO56_07670": {"reference_record": "BGC0002414", "reference_id": "2", "query_cds_name": "ctg1_208", "percent_identity": 64.3, "blast_score": 379.0, "percent_coverage": 100.70422535211267, "evalue": 2.53e-133}, "JJO56_07705": {"reference_record": "BGC0002414", "reference_id": "9", "query_cds_name": "ctg1_215", "percent_identity": 61.9, "blast_score": 331.0, "percent_coverage": 97.74436090225564, "evalue": 7.37e-115}, "JJO56_07715": {"reference_record": "BGC0002414", "reference_id": "11", "query_cds_name": "ctg1_213", "percent_identity": 57.8, "blast_score": 325.0, "percent_coverage": 90.71856287425149, "evalue": 2.79e-110}, "JJO56_07725": {"reference_record": "BGC0002414", "reference_id": "13", "query_cds_name": "ctg1_211", "percent_identity": 55.4, "blast_score": 327.0, "percent_coverage": 93.41692789968651, "evalue": 2.89e-111}, "JJO56_07680": {"reference_record": "BGC0002414", "reference_id": "4", "query_cds_name": "ctg1_210", "percent_identity": 53.5, "blast_score": 395.0, "percent_coverage": 100.0, "evalue": 2.09e-136}, "JJO56_07710": {"reference_record": "BGC0002414", "reference_id": "10", "query_cds_name": "ctg1_214", "percent_identity": 52.1, "blast_score": 293.0, "percent_coverage": 99.39393939393939, "evalue": 1.1e-97}, "JJO56_07720": {"reference_record": "BGC0002414", "reference_id": "12", "query_cds_name": "ctg1_212", "percent_identity": 49.8, "blast_score": 370.0, "percent_coverage": 98.79518072289156, "evalue": 1.25e-125}, "JJO56_07690": {"reference_record": "BGC0002414", "reference_id": "6", "query_cds_name": "ctg1_218", "percent_identity": 45.0, "blast_score": 323.0, "percent_coverage": 88.96103896103897, "evalue": 2.54e-106}, "JJO56_07700": {"reference_record": "BGC0002414", "reference_id": "8", "query_cds_name": "ctg1_216", "percent_identity": 43.8, "blast_score": 945.0, "percent_coverage": 103.34630350194554, "evalue": 5.69e-309}}}, "BGC0001197: 0-12679": {"identity": 0.4592043145567745, "order": 0.35486294619657704, "component": 0.8, "ref_id": "BGC0001197: 0-12679", "final_score": 0.6061051490009135, "mode": "RiQ", "hits": {"Franean1_2395": {"reference_record": "BGC0001197", "reference_id": "12", "query_cds_name": "ctg1_200", "percent_identity": 38.0, "blast_score": 144.0, "percent_coverage": 99.19028340080972, "evalue": 4.09e-42}}}, "BGC0001184: 0-7298": {"identity": 0.4379503548003344, "order": 0.38430087458286916, "component": 0.8333333333333333, "ref_id": "BGC0001184: 0-7298", "final_score": 0.6041180588264835, "mode": "RiQ", "hits": {"RBAM_034910": {"reference_record": "BGC0001184", "reference_id": "4", "query_cds_name": "ctg1_200", "percent_identity": 32.2, "blast_score": 112.0, "percent_coverage": 103.23886639676114, "evalue": 1.38e-29}}}, "BGC0000888: 0-4342": {"identity": 0.43487627984853067, "order": 0.4096, "component": 0.8333333333333333, "ref_id": "BGC0000888: 0-4342", "final_score": 0.6019941028563116, "mode": "RiQ", "hits": {"bacC": {"reference_record": "BGC0000888", "reference_id": "3", "query_cds_name": "ctg1_200", "percent_identity": 31.4, "blast_score": 109.0, "percent_coverage": 103.23886639676114, "evalue": 1.47e-28}}}, "BGC0002528: 0-12492": {"identity": 0.47617230910600056, "order": 0.46435678332745634, "component": 0.9523809523809524, "ref_id": "BGC0002528: 0-12492", "final_score": 0.5949432530262669, "mode": "RiQ", "hits": {"AvCA_21210": {"reference_record": "BGC0002528", "reference_id": "6", "query_cds_name": "ctg1_209", "percent_identity": 49.6, "blast_score": 499.0, "percent_coverage": 99.6268656716418, "evalue": 1.8e-172}, "AvCA_21200": {"reference_record": "BGC0002528", "reference_id": "5", "query_cds_name": "ctg1_208", "percent_identity": 47.3, "blast_score": 266.0, "percent_coverage": 97.53521126760563, "evalue": 6.91e-89}, "AvCA_21180": {"reference_record": "BGC0002528", "reference_id": "3", "query_cds_name": "ctg1_207", "percent_identity": 43.6, "blast_score": 187.0, "percent_coverage": 102.39043824701196, "evalue": 1.32e-58}, "AvCA_21190": {"reference_record": "BGC0002528", "reference_id": "4", "query_cds_name": "ctg1_216", "percent_identity": 31.1, "blast_score": 517.0, "percent_coverage": 105.75875486381324, "evalue": 9.48e-161}}}, "BGC0001177: 10040-36741": {"identity": 0.46132020344314073, "order": 0.34204754361459594, "component": 0.75, "ref_id": "BGC0001177: 10040-36741", "final_score": 0.5882092761784325, "mode": "RiQ", "hits": {"msnO1": {"reference_record": "BGC0001177", "reference_id": "1", "query_cds_name": "ctg1_200", "percent_identity": 38.6, "blast_score": 127.0, "percent_coverage": 100.8097165991903, "evalue": 1.1e-35}}}, "BGC0002494: 273-12179": {"identity": 0.47560504457803454, "order": 0.42600062318332405, "component": 1.0, "ref_id": "BGC0002494: 273-12179", "final_score": 0.5873345679415388, "mode": "RiQ", "hits": {"viuC": {"reference_record": "BGC0002494", "reference_id": "9", "query_cds_name": "ctg1_215", "percent_identity": 57.4, "blast_score": 310.0, "percent_coverage": 96.99248120300751, "evalue": 2.69e-106}, "vibE": {"reference_record": "BGC0002494", "reference_id": "2", "query_cds_name": "ctg1_209", "percent_identity": 47.0, "blast_score": 491.0, "percent_coverage": 99.6268656716418, "evalue": 1.61e-169}, "vibB": {"reference_record": "BGC0002494", "reference_id": "1", "query_cds_name": "ctg1_208", "percent_identity": 43.8, "blast_score": 249.0, "percent_coverage": 102.8169014084507, "evalue": 3.57e-82}, "vibA": {"reference_record": "BGC0002494", "reference_id": "4", "query_cds_name": "ctg1_207", "percent_identity": 41.5, "blast_score": 178.0, "percent_coverage": 103.58565737051792, "evalue": 3.47e-55}, "viuD": {"reference_record": "BGC0002494", "reference_id": "7", "query_cds_name": "ctg1_213", "percent_identity": 40.3, "blast_score": 184.0, "percent_coverage": 91.31736526946108, "evalue": 3.01e-55}, "viuG": {"reference_record": "BGC0002494", "reference_id": "8", "query_cds_name": "ctg1_214", "percent_identity": 40.2, "blast_score": 215.0, "percent_coverage": 98.7878787878788, "evalue": 2.85e-67}, "vibD": {"reference_record": "BGC0002494", "reference_id": "10", "query_cds_name": "ctg1_220", "percent_identity": 38.5, "blast_score": 110.0, "percent_coverage": 93.42105263157895, "evalue": 1.58e-29}, "vibC": {"reference_record": "BGC0002494", "reference_id": "3", "query_cds_name": "ctg1_210", "percent_identity": 38.3, "blast_score": 226.0, "percent_coverage": 94.8849104859335, "evalue": 2.48e-70}, "viuP": {"reference_record": "BGC0002494", "reference_id": "6", "query_cds_name": "ctg1_211", "percent_identity": 37.6, "blast_score": 176.0, "percent_coverage": 94.98432601880877, "evalue": 1.86e-52}}}, "BGC0001132: 0-12417": {"identity": 0.4552908984582762, "order": 1.0, "component": 0.75, "ref_id": "BGC0001132: 0-12417", "final_score": 0.5843527820107535, "mode": "RiQ", "hits": {"XNC1_2022": {"reference_record": "BGC0001132", "reference_id": "1", "query_cds_name": "ctg1_216", "percent_identity": 36.9, "blast_score": 311.0, "percent_coverage": 44.04669260700389, "evalue": 4.7e-86}}}, "BGC0000836: 0-15022": {"identity": 0.43371263676379795, "order": 0.34749820850109997, "component": 0.7857142857142857, "ref_id": "BGC0000836: 0-15022", "final_score": 0.5837586955242097, "mode": "RiQ", "hits": {"c1187": {"reference_record": "BGC0000836", "reference_id": "2", "query_cds_name": "ctg1_200", "percent_identity": 31.1, "blast_score": 103.0, "percent_coverage": 97.57085020242914, "evalue": 1.32e-26}}}, "BGC0002008: 0-15251": {"identity": 0.43371263676379795, "order": 0.34863371443456703, "component": 0.7857142857142857, "ref_id": "BGC0002008: 0-15251", "final_score": 0.5837586955242097, "mode": "RiQ", "hits": {"XDD1_RS16060": {"reference_record": "BGC0002008", "reference_id": "17", "query_cds_name": "ctg1_200", "percent_identity": 31.1, "blast_score": 103.0, "percent_coverage": 97.57085020242914, "evalue": 2.58e-26}}}, "BGC0002071: 0-27266": {"identity": 0.4319555429684483, "order": 0.7500000000000001, "component": 0.6130952380952381, "ref_id": "BGC0002071: 0-27266", "final_score": 0.5834577585238182, "mode": "RiQ", "hits": {"CWE01_RS05100": {"reference_record": "BGC0002071", "reference_id": "2", "query_cds_name": "ctg1_216", "percent_identity": 36.1, "blast_score": 530.0, "percent_coverage": 81.08949416342412, "evalue": 1.05e-158}, "CWE01_RS05095": {"reference_record": "BGC0002071", "reference_id": "1", "query_cds_name": "ctg1_209", "percent_identity": 25.2, "blast_score": 124.0, "percent_coverage": 94.58955223880598, "evalue": 3.33e-29}}}, "BGC0001987: 0-14689": {"identity": 0.450965921461835, "order": 0.362660236870083, "component": 0.75, "ref_id": "BGC0001987: 0-14689", "final_score": 0.5815706673280353, "mode": "RiQ", "hits": {"BOW65_02930": {"reference_record": "BGC0001987", "reference_id": "7", "query_cds_name": "ctg1_200", "percent_identity": 35.7, "blast_score": 125.0, "percent_coverage": 98.78542510121457, "evalue": 1.12e-34}}}, "BGC0002457: 0-17441": {"identity": 0.45023895605663694, "order": 0.3513454340813221, "component": 0.75, "ref_id": "BGC0002457: 0-17441", "final_score": 0.5811017269312472, "mode": "RiQ", "hits": {"azpN": {"reference_record": "BGC0002457", "reference_id": "12", "query_cds_name": "ctg1_207", "percent_identity": 35.5, "blast_score": 117.0, "percent_coverage": 104.38247011952191, "evalue": 1.03e-31}}}, "BGC0001833: 14964-30015": {"identity": 0.44731230422253565, "order": 1.0, "component": 0.75, "ref_id": "BGC0001833: 14964-30015", "final_score": 0.5792100035107316, "mode": "RiQ", "hits": {"icoS": {"reference_record": "BGC0001833", "reference_id": "1", "query_cds_name": "ctg1_216", "percent_identity": 34.7, "blast_score": 436.0, "percent_coverage": 77.1206225680934, "evalue": 4.45e-127}}}, "BGC0000219: 2-24201": {"identity": 0.4469442853000438, "order": 0.3426351685931089, "component": 0.75, "ref_id": "BGC0000219: 2-24201", "final_score": 0.5789716866782285, "mode": "RiQ", "hits": {"CAP12610.1": {"reference_record": "BGC0000219", "reference_id": "21", "query_cds_name": "ctg1_227", "percent_identity": 34.6, "blast_score": 129.0, "percent_coverage": 100.390625, "evalue": 6.9e-36}}}, "BGC0000204: 4242-15189": {"identity": 0.4450965785650841, "order": 0.35960780323488784, "component": 0.75, "ref_id": "BGC0000204: 4242-15189", "final_score": 0.5777736874623256, "mode": "RiQ", "hits": {"benL": {"reference_record": "BGC0000204", "reference_id": "11", "query_cds_name": "ctg1_200", "percent_identity": 34.1, "blast_score": 130.0, "percent_coverage": 103.23886639676114, "evalue": 1.46e-36}}}, "BGC0002680: 0-24793": {"identity": 0.5048108594960633, "order": 0.5091400910896122, "component": 0.75, "ref_id": "BGC0002680: 0-24793", "final_score": 0.5776645935425623, "mode": "RiQ", "hits": {"CV_2234": {"reference_record": "BGC0002680", "reference_id": "5", "query_cds_name": "ctg1_215", "percent_identity": 60.2, "blast_score": 321.0, "percent_coverage": 95.48872180451127, "evalue": 7.24e-111}, "CV_2239": {"reference_record": "BGC0002680", "reference_id": "10", "query_cds_name": "ctg1_211", "percent_identity": 54.8, "blast_score": 308.0, "percent_coverage": 93.73040752351098, "evalue": 2.28e-104}, "CV_2235": {"reference_record": "BGC0002680", "reference_id": "6", "query_cds_name": "ctg1_214", "percent_identity": 54.2, "blast_score": 296.0, "percent_coverage": 92.72727272727272, "evalue": 5.27e-99}, "CV_2236": {"reference_record": "BGC0002680", "reference_id": "7", "query_cds_name": "ctg1_213", "percent_identity": 52.8, "blast_score": 295.0, "percent_coverage": 91.91616766467065, "evalue": 1.29e-98}, "CV_2237": {"reference_record": "BGC0002680", "reference_id": "8", "query_cds_name": "ctg1_212", "percent_identity": 48.3, "blast_score": 331.0, "percent_coverage": 90.8433734939759, "evalue": 3.15e-110}, "CV_2231": {"reference_record": "BGC0002680", "reference_id": "2", "query_cds_name": "ctg1_218", "percent_identity": 45.5, "blast_score": 350.0, "percent_coverage": 91.77489177489177, "evalue": 8.53e-117}, "CV_2233": {"reference_record": "BGC0002680", "reference_id": "4", "query_cds_name": "ctg1_216", "percent_identity": 44.3, "blast_score": 906.0, "percent_coverage": 102.8793774319066, "evalue": 3.08e-294}}}, "BGC0001615: 35-10914": {"identity": 0.43410119582301154, "order": 0.38430087458286916, "component": 0.7666666666666666, "ref_id": "BGC0001615: 35-10914", "final_score": 0.5768976657931996, "mode": "RiQ", "hits": {"mysE": {"reference_record": "BGC0001615", "reference_id": "5", "query_cds_name": "ctg1_216", "percent_identity": 31.2, "blast_score": 504.0, "percent_coverage": 93.2295719844358, "evalue": 4.86e-156}}}, "BGC0002536: 1666-25780": {"identity": 0.4436089950138749, "order": 0.34647941560420425, "component": 0.75, "ref_id": "BGC0002536: 1666-25780", "final_score": 0.5768073736182697, "mode": "RiQ", "hits": {"BR98_RS33605": {"reference_record": "BGC0002536", "reference_id": "4", "query_cds_name": "ctg1_207", "percent_identity": 33.7, "blast_score": 109.0, "percent_coverage": 101.59362549800797, "evalue": 1.86e-28}}}, "BGC0002443: 2702-30452": {"identity": 0.47515082916248363, "order": 0.34396743599525104, "component": 0.7, "ref_id": "BGC0002443: 2702-30452", "final_score": 0.576719672296462, "mode": "RiQ", "hits": {"mymF": {"reference_record": "BGC0002443", "reference_id": "8", "query_cds_name": "ctg1_209", "percent_identity": 42.6, "blast_score": 400.0, "percent_coverage": 101.67910447761194, "evalue": 4.85e-134}}}, "BGC0001593: 1-29585": {"identity": 0.4261924757145468, "order": 0.34204754361459594, "component": 0.7777777777777777, "ref_id": "BGC0001593: 1-29585", "final_score": 0.5757456353867303, "mode": "RiQ", "hits": {"ARF06222.1": {"reference_record": "BGC0001593", "reference_id": "21", "query_cds_name": "ctg1_216", "percent_identity": 29.2, "blast_score": 317.0, "percent_coverage": 84.59143968871595, "evalue": 7.56e-89}}}, "BGC0002666: 1012-37970": {"identity": 0.44877945889681464, "order": 0.3426351685931089, "component": 0.7380952380952381, "ref_id": "BGC0002666: 1012-37970", "final_score": 0.5755362556491959, "mode": "RiQ", "hits": {"lgnD": {"reference_record": "BGC0002666", "reference_id": "14", "query_cds_name": "ctg1_216", "percent_identity": 35.1, "blast_score": 342.0, "percent_coverage": 56.03112840466926, "evalue": 1.39e-96}}}, "BGC0001723: 128-10733": {"identity": 0.4398512367710438, "order": 0.3663573774335654, "component": 0.75, "ref_id": "BGC0001723: 128-10733", "final_score": 0.5743591451159133, "mode": "RiQ", "hits": {"ovmT": {"reference_record": "BGC0001723", "reference_id": "6", "query_cds_name": "ctg1_200", "percent_identity": 32.7, "blast_score": 95.1, "percent_coverage": 104.0485829959514, "evalue": 4.02e-23}}}, "BGC0000451: 0-23637": {"identity": 0.5034004717658036, "order": 0.40650069397371447, "component": 0.9, "ref_id": "BGC0000451: 0-23637", "final_score": 0.5689478662430852, "mode": "RiQ", "hits": {"TERTU_4060": {"reference_record": "BGC0000451", "reference_id": "6", "query_cds_name": "ctg1_209", "percent_identity": 56.6, "blast_score": 586.0, "percent_coverage": 98.50746268656717, "evalue": 7.73e-207}, "TERTU_4062": {"reference_record": "BGC0000451", "reference_id": "8", "query_cds_name": "ctg1_207", "percent_identity": 54.3, "blast_score": 261.0, "percent_coverage": 98.40637450199203, "evalue": 6.43e-88}, "TERTU_4061": {"reference_record": "BGC0000451", "reference_id": "7", "query_cds_name": "ctg1_208", "percent_identity": 51.5, "blast_score": 314.0, "percent_coverage": 102.46478873239437, "evalue": 1.75e-107}, "TERTU_4068": {"reference_record": "BGC0000451", "reference_id": "13", "query_cds_name": "ctg1_212", "percent_identity": 49.1, "blast_score": 329.0, "percent_coverage": 90.8433734939759, "evalue": 9.82e-110}, "TERTU_4059": {"reference_record": "BGC0000451", "reference_id": "5", "query_cds_name": "ctg1_210", "percent_identity": 43.6, "blast_score": 268.0, "percent_coverage": 85.6777493606138, "evalue": 2.48e-86}}}, "BGC0002415: 0-14598": {"identity": 0.4845391365974384, "order": 0.45545146897465355, "component": 0.8333333333333334, "ref_id": "BGC0002415: 0-14598", "final_score": 0.5686738273450727, "mode": "RiQ", "hits": {"DSB67_23670": {"reference_record": "BGC0002415", "reference_id": "5", "query_cds_name": "ctg1_215", "percent_identity": 55.3, "blast_score": 163.0, "percent_coverage": 49.62406015037594, "evalue": 1.24e-50}, "DSB67_23680": {"reference_record": "BGC0002415", "reference_id": "7", "query_cds_name": "ctg1_212", "percent_identity": 50.0, "blast_score": 363.0, "percent_coverage": 95.90361445783132, "evalue": 1.02e-122}, "DSB67_23665": {"reference_record": "BGC0002415", "reference_id": "4", "query_cds_name": "ctg1_216", "percent_identity": 40.2, "blast_score": 830.0, "percent_coverage": 103.26848249027239, "evalue": 2.89e-266}, "DSB67_23655": {"reference_record": "BGC0002415", "reference_id": "2", "query_cds_name": "ctg1_218", "percent_identity": 36.0, "blast_score": 246.0, "percent_coverage": 88.96103896103897, "evalue": 1.76e-76}}}, "BGC0002477: 0-23250": {"identity": 0.45991101259574035, "order": 0.34556022457950936, "component": 0.7, "ref_id": "BGC0002477: 0-23250", "final_score": 0.5673955488167124, "mode": "RiQ", "hits": {"AMK17_08305": {"reference_record": "BGC0002477", "reference_id": "10", "query_cds_name": "ctg1_200", "percent_identity": 38.2, "blast_score": 127.0, "percent_coverage": 100.8097165991903, "evalue": 2.4e-33}}}, "BGC0000837: 0-18539": {"identity": 0.4273981294606293, "order": 0.34647941560420425, "component": 0.75, "ref_id": "BGC0000837: 0-18539", "final_score": 0.5661701132128681, "mode": "RiQ", "hits": {"VF_0859": {"reference_record": "BGC0000837", "reference_id": "19", "query_cds_name": "ctg1_200", "percent_identity": 29.5, "blast_score": 89.4, "percent_coverage": 97.57085020242914, "evalue": 4.07e-21}}}, "BGC0001917: 148-16415": {"identity": 0.45564859885439096, "order": 0.35298257961482365, "component": 0.7, "ref_id": "BGC0001917: 148-16415", "final_score": 0.5647601430678989, "mode": "RiQ", "hits": {"stmG": {"reference_record": "BGC0001917", "reference_id": "13", "query_cds_name": "ctg1_200", "percent_identity": 37.0, "blast_score": 139.0, "percent_coverage": 99.59514170040485, "evalue": 3.85e-40}}}, "BGC0000426: 0-11658": {"identity": 0.44098457850629286, "order": 0.5724334022399461, "component": 0.7222222222222223, "ref_id": "BGC0000426: 0-11658", "final_score": 0.564348174671049, "mode": "RiQ", "hits": {"sevA": {"reference_record": "BGC0000426", "reference_id": "1", "query_cds_name": "ctg1_216", "percent_identity": 33.0, "blast_score": 292.0, "percent_coverage": 45.68093385214008, "evalue": 9.28e-82}}}, "BGC0000839: 0-25637": {"identity": 0.4406073844828075, "order": 0.3426351685931089, "component": 0.7222222222222222, "ref_id": "BGC0000839: 0-25637", "final_score": 0.5641067667992419, "mode": "RiQ", "hits": {"Cpin_1854": {"reference_record": "BGC0000839", "reference_id": "2", "query_cds_name": "ctg1_200", "percent_identity": 32.9, "blast_score": 106.0, "percent_coverage": 100.8097165991903, "evalue": 1.22e-27}}}, "BGC0002286: 0-16374": {"identity": 0.4333233916573239, "order": 1.0, "component": 0.7333333333333334, "ref_id": "BGC0002286: 0-16374", "final_score": 0.5637113509726152, "mode": "RiQ", "hits": {"plu3123": {"reference_record": "BGC0002286", "reference_id": "1", "query_cds_name": "ctg1_216", "percent_identity": 31.0, "blast_score": 330.0, "percent_coverage": 72.99610894941634, "evalue": 3.02e-92}}}, "BGC0002081: 1-20404": {"identity": 0.436802399719611, "order": 0.34749820850109997, "component": 0.7222222222222222, "ref_id": "BGC0002081: 1-20404", "final_score": 0.5616657367131245, "mode": "RiQ", "hits": {"QED90618.1": {"reference_record": "BGC0002081", "reference_id": "9", "query_cds_name": "ctg1_200", "percent_identity": 31.9, "blast_score": 98.6, "percent_coverage": 102.83400809716599, "evalue": 2.31e-24}}}, "BGC0001825: 0-14850": {"identity": 0.4204663312331509, "order": 1.0, "component": 0.75, "ref_id": "BGC0001825: 0-14850", "final_score": 0.5615601022373858, "mode": "RiQ", "hits": {"XNC2_2611": {"reference_record": "BGC0001825", "reference_id": "1", "query_cds_name": "ctg1_216", "percent_identity": 27.8, "blast_score": 341.0, "percent_coverage": 84.2023346303502, "evalue": 6.84e-96}}}, "BGC0000597: 0-10846": {"identity": 0.41963412277761947, "order": 0.37092732800428135, "component": 0.75, "ref_id": "BGC0000597: 0-10846", "final_score": 0.5610040927508592, "mode": "RiQ", "hits": {"SSTG_01180": {"reference_record": "BGC0000597", "reference_id": "6", "query_cds_name": "ctg1_216", "percent_identity": 27.6, "blast_score": 89.7, "percent_coverage": 30.116731517509727, "evalue": 3.67e-18}}}, "BGC0001758: 0-22977": {"identity": 0.44022960565508285, "order": 1.0, "component": 0.7142857142857143, "ref_id": "BGC0001758: 0-22977", "final_score": 0.5607581638505669, "mode": "RiQ", "hits": {"RBRH_RS12370": {"reference_record": "BGC0001758", "reference_id": "1", "query_cds_name": "ctg1_216", "percent_identity": 32.8, "blast_score": 456.0, "percent_coverage": 82.10116731517509, "evalue": 5.33e-134}}}, "BGC0002473: 0-10840": {"identity": 0.479818605911386, "order": 0.4573244756826634, "component": 0.8, "ref_id": "BGC0002473: 0-10840", "final_score": 0.5599258340310205, "mode": "RiQ", "hits": {"B090_RS0102685": {"reference_record": "BGC0002473", "reference_id": "6", "query_cds_name": "ctg1_208", "percent_identity": 50.7, "blast_score": 228.0, "percent_coverage": 71.47887323943662, "evalue": 1.25e-74}, "B090_RS0102680": {"reference_record": "BGC0002473", "reference_id": "5", "query_cds_name": "ctg1_209", "percent_identity": 45.0, "blast_score": 461.0, "percent_coverage": 100.74626865671641, "evalue": 1.01e-157}, "B090_RS0102670": {"reference_record": "BGC0002473", "reference_id": "3", "query_cds_name": "ctg1_207", "percent_identity": 40.8, "blast_score": 162.0, "percent_coverage": 99.60159362549801, "evalue": 4.28e-49}, "B090_RS0102675": {"reference_record": "BGC0002473", "reference_id": "4", "query_cds_name": "ctg1_210", "percent_identity": 39.4, "blast_score": 236.0, "percent_coverage": 87.7237851662404, "evalue": 4.77e-74}}}, "BGC0000329: 485-21536": {"identity": 0.48764407996478076, "order": 0.362660236870083, "component": 0.6428571428571429, "ref_id": "BGC0000329: 485-21536", "final_score": 0.5598977406431992, "mode": "RiQ", "hits": {"crpC": {"reference_record": "BGC0000329", "reference_id": "11", "query_cds_name": "ctg1_216", "percent_identity": 46.3, "blast_score": 396.0, "percent_coverage": 38.28793774319067, "evalue": 2.98e-114}}}, "BGC0001128: 35-15686": {"identity": 0.4261924757145468, "order": 1.0, "component": 0.7333333333333334, "ref_id": "BGC0001128: 35-15686", "final_score": 0.5590537978203299, "mode": "RiQ", "hits": {"plu3263": {"reference_record": "BGC0001128", "reference_id": "1", "query_cds_name": "ctg1_216", "percent_identity": 29.2, "blast_score": 368.0, "percent_coverage": 81.32295719844358, "evalue": 1.38e-104}}}, "BGC0001149: 0-12786": {"identity": 0.4462067390357758, "order": 0.4096, "component": 0.7000000000000001, "ref_id": "BGC0001149: 0-12786", "final_score": 0.5588780880702365, "mode": "RiQ", "hits": {"BN844_0706": {"reference_record": "BGC0001149", "reference_id": "2", "query_cds_name": "ctg1_216", "percent_identity": 34.4, "blast_score": 501.0, "percent_coverage": 83.03501945525292, "evalue": 1.68e-149}}}, "BGC0001895: 425-18341": {"identity": 0.436802399719611, "order": 0.34647941560420425, "component": 0.7142857142857143, "ref_id": "BGC0001895: 425-18341", "final_score": 0.5585711361012458, "mode": "RiQ", "hits": {"C4J65_11105": {"reference_record": "BGC0001895", "reference_id": "3", "query_cds_name": "ctg1_200", "percent_identity": 31.9, "blast_score": 97.4, "percent_coverage": 101.61943319838056, "evalue": 5.69e-24}}}}, "2": {"BGC0002476: 0-10330": {"identity": 0.6338002347208465, "order": 1.0, "component": 1.0, "ref_id": "BGC0002476: 0-10330", "final_score": 0.8589821357366338, "mode": "RiQ", "hits": {"b0596": {"reference_record": "BGC0002476", "reference_id": "9", "query_cds_name": "ctg1_207", "percent_identity": 87.4, "blast_score": 425.0, "percent_coverage": 98.40637450199203, "evalue": 1.15e-152}, "b0588": {"reference_record": "BGC0002476", "reference_id": "1", "query_cds_name": "ctg1_215", "percent_identity": 86.8, "blast_score": 461.0, "percent_coverage": 99.62406015037594, "evalue": 4.63e-166}, "b0597": {"reference_record": "BGC0002476", "reference_id": "10", "query_cds_name": "ctg1_206", "percent_identity": 86.1, "blast_score": 249.0, "percent_coverage": 100.0, "evalue": 1.08e-86}, "b0595": {"reference_record": "BGC0002476", "reference_id": "8", "query_cds_name": "ctg1_208", "percent_identity": 85.3, "blast_score": 514.0, "percent_coverage": 100.35211267605635, "evalue": 1.49e-186}, "b0591": {"reference_record": "BGC0002476", "reference_id": "4", "query_cds_name": "ctg1_212", "percent_identity": 83.4, "blast_score": 652.0, "percent_coverage": 100.2409638554217, "evalue": 4.93e-237}, "b0592": {"reference_record": "BGC0002476", "reference_id": "5", "query_cds_name": "ctg1_211", "percent_identity": 83.3, "blast_score": 508.0, "percent_coverage": 97.4921630094044, "evalue": 5.48e-183}, "b0590": {"reference_record": "BGC0002476", "reference_id": "3", "query_cds_name": "ctg1_213", "percent_identity": 83.2, "blast_score": 517.0, "percent_coverage": 100.0, "evalue": 3.92e-186}, "b0594": {"reference_record": "BGC0002476", "reference_id": "7", "query_cds_name": "ctg1_209", "percent_identity": 79.4, "blast_score": 871.0, "percent_coverage": 99.6268656716418, "evalue": 2.35e-319}, "b0589": {"reference_record": "BGC0002476", "reference_id": "2", "query_cds_name": "ctg1_214", "percent_identity": 79.1, "blast_score": 495.0, "percent_coverage": 100.0, "evalue": 9.71e-178}, "b0593": {"reference_record": "BGC0002476", "reference_id": "6", "query_cds_name": "ctg1_210", "percent_identity": 78.8, "blast_score": 613.0, "percent_coverage": 100.0, "evalue": 2.58e-222}}}, "BGC0000343: 1-6208": {"identity": 0.4914926189777481, "order": 0.875, "component": 1.0, "ref_id": "BGC0000343: 1-6208", "final_score": 0.7548170201750186, "mode": "RiQ", "hits": {"ACY02013.1": {"reference_record": "BGC0000343", "reference_id": "2", "query_cds_name": "ctg1_209", "percent_identity": 58.3, "blast_score": 604.0, "percent_coverage": 99.44029850746269, "evalue": 6.4e-214}, "ACY02014.1": {"reference_record": "BGC0000343", "reference_id": "3", "query_cds_name": "ctg1_208", "percent_identity": 55.6, "blast_score": 317.0, "percent_coverage": 101.40845070422534, "evalue": 1e-108}, "ACY02012.1": {"reference_record": "BGC0000343", "reference_id": "1", "query_cds_name": "ctg1_210", "percent_identity": 48.1, "blast_score": 313.0, "percent_coverage": 94.11764705882352, "evalue": 5.59e-104}, "ACY02015.1": {"reference_record": "BGC0000343", "reference_id": "4", "query_cds_name": "ctg1_216", "percent_identity": 27.8, "blast_score": 267.0, "percent_coverage": 67.15953307392995, "evalue": 8.2e-75}}}, "BGC0002413: 0-22337": {"identity": 0.5170593267842217, "order": 0.7774844825213193, "component": 0.8333333333333334, "ref_id": "BGC0002413: 0-22337", "final_score": 0.6945181825287343, "mode": "RiQ", "hits": {"DJ58_4248": {"reference_record": "BGC0002413", "reference_id": "13", "query_cds_name": "ctg1_207", "percent_identity": 63.2, "blast_score": 301.0, "percent_coverage": 99.60159362549801, "evalue": 9.15e-104}, "DJ58_4256": {"reference_record": "BGC0002413", "reference_id": "5", "query_cds_name": "ctg1_215", "percent_identity": 62.1, "blast_score": 332.0, "percent_coverage": 96.2406015037594, "evalue": 2.78e-115}, "DJ58_4250": {"reference_record": "BGC0002413", "reference_id": "11", "query_cds_name": "ctg1_209", "percent_identity": 61.3, "blast_score": 639.0, "percent_coverage": 100.74626865671641, "evalue": 7.79e-228}, "DJ58_4249": {"reference_record": "BGC0002413", "reference_id": "12", "query_cds_name": "ctg1_208", "percent_identity": 59.5, "blast_score": 360.0, "percent_coverage": 101.7605633802817, "evalue": 1.48e-125}, "DJ58_4252": {"reference_record": "BGC0002413", "reference_id": "9", "query_cds_name": "ctg1_211", "percent_identity": 59.4, "blast_score": 348.0, "percent_coverage": 93.41692789968651, "evalue": 9.14e-120}, "DJ58_4254": {"reference_record": "BGC0002413", "reference_id": "7", "query_cds_name": "ctg1_213", "percent_identity": 57.6, "blast_score": 344.0, "percent_coverage": 91.01796407185628, "evalue": 7.63e-118}, "DJ58_4255": {"reference_record": "BGC0002413", "reference_id": "6", "query_cds_name": "ctg1_214", "percent_identity": 55.5, "blast_score": 322.0, "percent_coverage": 98.7878787878788, "evalue": 5.5e-109}, "DJ58_4253": {"reference_record": "BGC0002413", "reference_id": "8", "query_cds_name": "ctg1_212", "percent_identity": 54.0, "blast_score": 385.0, "percent_coverage": 95.90361445783132, "evalue": 1.49e-131}, "DJ58_4251": {"reference_record": "BGC0002413", "reference_id": "10", "query_cds_name": "ctg1_210", "percent_identity": 46.6, "blast_score": 318.0, "percent_coverage": 94.8849104859335, "evalue": 4.33e-106}, "DJ58_4259": {"reference_record": "BGC0002413", "reference_id": "2", "query_cds_name": "ctg1_218", "percent_identity": 43.5, "blast_score": 323.0, "percent_coverage": 90.47619047619048, "evalue": 2.15e-106}, "DJ58_4257": {"reference_record": "BGC0002413", "reference_id": "4", "query_cds_name": "ctg1_216", "percent_identity": 43.4, "blast_score": 950.0, "percent_coverage": 103.4241245136187, "evalue": 1.44e-314}}}, "BGC0002493: 1205-6076": {"identity": 0.48041028346122994, "order": 0.6890625, "component": 1.0, "ref_id": "BGC0002493: 1205-6076", "final_score": 0.6917624278782057, "mode": "RiQ", "hits": {"Pden_2386": {"reference_record": "BGC0002493", "reference_id": "3", "query_cds_name": "ctg1_209", "percent_identity": 57.5, "blast_score": 588.0, "percent_coverage": 100.18656716417911, "evalue": 1.02e-207}, "Pden_2383": {"reference_record": "BGC0002493", "reference_id": "1", "query_cds_name": "ctg1_208", "percent_identity": 45.7, "blast_score": 193.0, "percent_coverage": 73.94366197183099, "evalue": 5.22e-61}, "Pden_2384": {"reference_record": "BGC0002493", "reference_id": "2", "query_cds_name": "ctg1_207", "percent_identity": 41.4, "blast_score": 172.0, "percent_coverage": 100.0, "evalue": 5.23e-53}, "Pden_2387": {"reference_record": "BGC0002493", "reference_id": "4", "query_cds_name": "ctg1_216", "percent_identity": 32.0, "blast_score": 162.0, "percent_coverage": 31.906614785992215, "evalue": 3.32e-42}}}, "BGC0001185: 0-11721": {"identity": 0.4748099273439222, "order": 0.81, "component": 0.8333333333333334, "ref_id": "BGC0001185: 0-11721", "final_score": 0.6843440901784648, "mode": "RiQ", "hits": {"RBAM_029030": {"reference_record": "BGC0001185", "reference_id": "3", "query_cds_name": "ctg1_209", "percent_identity": 47.6, "blast_score": 479.0, "percent_coverage": 100.37313432835822, "evalue": 5.12e-165}, "RBAM_029020": {"reference_record": "BGC0001185", "reference_id": "2", "query_cds_name": "ctg1_208", "percent_identity": 46.8, "blast_score": 291.0, "percent_coverage": 104.5774647887324, "evalue": 2.63e-98}, "RBAM_029050": {"reference_record": "BGC0001185", "reference_id": "5", "query_cds_name": "ctg1_207", "percent_identity": 44.3, "blast_score": 202.0, "percent_coverage": 101.59362549800797, "evalue": 1.34e-64}, "RBAM_029040": {"reference_record": "BGC0001185", "reference_id": "4", "query_cds_name": "ctg1_210", "percent_identity": 39.4, "blast_score": 252.0, "percent_coverage": 97.44245524296676, "evalue": 2.72e-80}, "RBAM_029010": {"reference_record": "BGC0001185", "reference_id": "1", "query_cds_name": "ctg1_216", "percent_identity": 34.4, "blast_score": 561.0, "percent_coverage": 81.78988326848248, "evalue": 1.02e-170}}}, "BGC0001928: 108-8402": {"identity": 0.4450965785650841, "order": 0.3767200135796903, "component": 1.0, "ref_id": "BGC0001928: 108-8402", "final_score": 0.6671555879741128, "mode": "RiQ", "hits": {"fdrC": {"reference_record": "BGC0001928", "reference_id": "4", "query_cds_name": "ctg1_200", "percent_identity": 34.1, "blast_score": 96.3, "percent_coverage": 102.02429149797571, "evalue": 1.51e-23}}}, "BGC0002075: 0-3894": {"identity": 0.4289946405296747, "order": 1.0, "component": 1.0, "ref_id": "BGC0002075: 0-3894", "final_score": 0.654976824421807, "mode": "RiQ", "hits": {"A8O26_RS14270": {"reference_record": "BGC0002075", "reference_id": "1", "query_cds_name": "ctg1_216", "percent_identity": 29.9, "blast_score": 486.0, "percent_coverage": 102.33463035019454, "evalue": 9.57e-150}}}, "BGC0002474: 103-7254": {"identity": 0.49508190634510174, "order": 0.5306712815446955, "component": 1.0, "ref_id": "BGC0002474: 103-7254", "final_score": 0.6404730793457516, "mode": "RiQ", "hits": {"agbE": {"reference_record": "BGC0002474", "reference_id": "3", "query_cds_name": "ctg1_209", "percent_identity": 57.5, "blast_score": 613.0, "percent_coverage": 99.25373134328358, "evalue": 2.07e-217}, "agbA": {"reference_record": "BGC0002474", "reference_id": "5", "query_cds_name": "ctg1_207", "percent_identity": 52.8, "blast_score": 234.0, "percent_coverage": 98.00796812749005, "evalue": 4.6e-77}, "agbB": {"reference_record": "BGC0002474", "reference_id": "4", "query_cds_name": "ctg1_208", "percent_identity": 47.7, "blast_score": 272.0, "percent_coverage": 100.35211267605635, "evalue": 3.74e-91}, "agbD": {"reference_record": "BGC0002474", "reference_id": "6", "query_cds_name": "ctg1_220", "percent_identity": 36.1, "blast_score": 87.8, "percent_coverage": 85.08771929824562, "evalue": 9.89e-21}}}, "BGC0000309: 1-13067": {"identity": 0.4737290094646146, "order": 0.7292531714457879, "component": 0.7592592592592592, "ref_id": "BGC0000309: 1-13067", "final_score": 0.6401269834609171, "mode": "RiQ", "hits": {"BSU_31970": {"reference_record": "BGC0000309", "reference_id": "3", "query_cds_name": "ctg1_208", "percent_identity": 47.2, "blast_score": 286.0, "percent_coverage": 105.98591549295774, "evalue": 2.79e-96}, "BSU_31980": {"reference_record": "BGC0000309", "reference_id": "4", "query_cds_name": "ctg1_209", "percent_identity": 47.1, "blast_score": 476.0, "percent_coverage": 100.18656716417911, "evalue": 1.55e-163}, "BSU_31959": {"reference_record": "BGC0000309", "reference_id": "1", "query_cds_name": "ctg1_217", "percent_identity": 43.3, "blast_score": 67.8, "percent_coverage": 85.71428571428571, "evalue": 8.1e-17}, "BSU_32000": {"reference_record": "BGC0000309", "reference_id": "6", "query_cds_name": "ctg1_207", "percent_identity": 42.9, "blast_score": 197.0, "percent_coverage": 103.18725099601593, "evalue": 1.42e-62}, "BSU_31990": {"reference_record": "BGC0000309", "reference_id": "5", "query_cds_name": "ctg1_210", "percent_identity": 36.7, "blast_score": 244.0, "percent_coverage": 101.0230179028133, "evalue": 2.65e-77}, "BSU_31960": {"reference_record": "BGC0000309", "reference_id": "2", "query_cds_name": "ctg1_216", "percent_identity": 35.9, "blast_score": 591.0, "percent_coverage": 82.49027237354085, "evalue": 2.93e-181}}}, "BGC0000401: 0-12882": {"identity": 0.47317063099361206, "order": 0.6976932704572324, "component": 0.7857142857142857, "ref_id": "BGC0000401: 0-12882", "final_score": 0.6377478278638471, "mode": "RiQ", "hits": {"paeE": {"reference_record": "BGC0000401", "reference_id": "4", "query_cds_name": "ctg1_209", "percent_identity": 46.7, "blast_score": 467.0, "percent_coverage": 99.06716417910447, "evalue": 5.44e-160}, "paeA": {"reference_record": "BGC0000401", "reference_id": "2", "query_cds_name": "ctg1_207", "percent_identity": 45.4, "blast_score": 213.0, "percent_coverage": 103.58565737051792, "evalue": 1.31e-68}, "paeB": {"reference_record": "BGC0000401", "reference_id": "5", "query_cds_name": "ctg1_208", "percent_identity": 43.2, "blast_score": 271.0, "percent_coverage": 108.45070422535213, "evalue": 2.88e-90}, "paeC": {"reference_record": "BGC0000401", "reference_id": "3", "query_cds_name": "ctg1_210", "percent_identity": 40.7, "blast_score": 258.0, "percent_coverage": 100.0, "evalue": 2.19e-82}, "paeF": {"reference_record": "BGC0000401", "reference_id": "6", "query_cds_name": "ctg1_216", "percent_identity": 34.1, "blast_score": 536.0, "percent_coverage": 86.92607003891051, "evalue": 8.89e-162}}}, "BGC0002414: 0-23232": {"identity": 0.5196050785073478, "order": 0.5920843366893124, "component": 0.8333333333333334, "ref_id": "BGC0002414: 0-23232", "final_score": 0.6352703282354641, "mode": "RiQ", "hits": {"JJO56_07665": {"reference_record": "BGC0002414", "reference_id": "1", "query_cds_name": "ctg1_207", "percent_identity": 66.4, "blast_score": 317.0, "percent_coverage": 98.40637450199203, "evalue": 5.55e-110}, "JJO56_07675": {"reference_record": "BGC0002414", "reference_id": "3", "query_cds_name": "ctg1_209", "percent_identity": 64.4, "blast_score": 690.0, "percent_coverage": 99.6268656716418, "evalue": 6.51e-248}, "JJO56_07670": {"reference_record": "BGC0002414", "reference_id": "2", "query_cds_name": "ctg1_208", "percent_identity": 64.3, "blast_score": 379.0, "percent_coverage": 100.70422535211267, "evalue": 2.53e-133}, "JJO56_07705": {"reference_record": "BGC0002414", "reference_id": "9", "query_cds_name": "ctg1_215", "percent_identity": 61.9, "blast_score": 331.0, "percent_coverage": 97.74436090225564, "evalue": 7.37e-115}, "JJO56_07715": {"reference_record": "BGC0002414", "reference_id": "11", "query_cds_name": "ctg1_213", "percent_identity": 57.8, "blast_score": 325.0, "percent_coverage": 90.71856287425149, "evalue": 2.79e-110}, "JJO56_07725": {"reference_record": "BGC0002414", "reference_id": "13", "query_cds_name": "ctg1_211", "percent_identity": 55.4, "blast_score": 327.0, "percent_coverage": 93.41692789968651, "evalue": 2.89e-111}, "JJO56_07680": {"reference_record": "BGC0002414", "reference_id": "4", "query_cds_name": "ctg1_210", "percent_identity": 53.5, "blast_score": 395.0, "percent_coverage": 100.0, "evalue": 2.09e-136}, "JJO56_07710": {"reference_record": "BGC0002414", "reference_id": "10", "query_cds_name": "ctg1_214", "percent_identity": 52.1, "blast_score": 293.0, "percent_coverage": 99.39393939393939, "evalue": 1.1e-97}, "JJO56_07720": {"reference_record": "BGC0002414", "reference_id": "12", "query_cds_name": "ctg1_212", "percent_identity": 49.8, "blast_score": 370.0, "percent_coverage": 98.79518072289156, "evalue": 1.25e-125}, "JJO56_07690": {"reference_record": "BGC0002414", "reference_id": "6", "query_cds_name": "ctg1_218", "percent_identity": 45.0, "blast_score": 323.0, "percent_coverage": 88.96103896103897, "evalue": 2.54e-106}, "JJO56_07700": {"reference_record": "BGC0002414", "reference_id": "8", "query_cds_name": "ctg1_216", "percent_identity": 43.8, "blast_score": 945.0, "percent_coverage": 103.34630350194554, "evalue": 5.69e-309}}}, "BGC0001197: 0-12679": {"identity": 0.4592043145567745, "order": 0.35486294619657704, "component": 0.8, "ref_id": "BGC0001197: 0-12679", "final_score": 0.6061051490009135, "mode": "RiQ", "hits": {"Franean1_2395": {"reference_record": "BGC0001197", "reference_id": "12", "query_cds_name": "ctg1_200", "percent_identity": 38.0, "blast_score": 144.0, "percent_coverage": 99.19028340080972, "evalue": 4.09e-42}}}, "BGC0001184: 0-7298": {"identity": 0.4379503548003344, "order": 0.38430087458286916, "component": 0.8333333333333333, "ref_id": "BGC0001184: 0-7298", "final_score": 0.6041180588264835, "mode": "RiQ", "hits": {"RBAM_034910": {"reference_record": "BGC0001184", "reference_id": "4", "query_cds_name": "ctg1_200", "percent_identity": 32.2, "blast_score": 112.0, "percent_coverage": 103.23886639676114, "evalue": 1.38e-29}}}, "BGC0000888: 0-4342": {"identity": 0.43487627984853067, "order": 0.4096, "component": 0.8333333333333333, "ref_id": "BGC0000888: 0-4342", "final_score": 0.6019941028563116, "mode": "RiQ", "hits": {"bacC": {"reference_record": "BGC0000888", "reference_id": "3", "query_cds_name": "ctg1_200", "percent_identity": 31.4, "blast_score": 109.0, "percent_coverage": 103.23886639676114, "evalue": 1.47e-28}}}, "BGC0002528: 0-12492": {"identity": 0.47617230910600056, "order": 0.4547456139504836, "component": 0.9523809523809524, "ref_id": "BGC0002528: 0-12492", "final_score": 0.5908099290429564, "mode": "RiQ", "hits": {"AvCA_21210": {"reference_record": "BGC0002528", "reference_id": "6", "query_cds_name": "ctg1_209", "percent_identity": 49.6, "blast_score": 499.0, "percent_coverage": 99.6268656716418, "evalue": 1.8e-172}, "AvCA_21200": {"reference_record": "BGC0002528", "reference_id": "5", "query_cds_name": "ctg1_208", "percent_identity": 47.3, "blast_score": 266.0, "percent_coverage": 97.53521126760563, "evalue": 6.91e-89}, "AvCA_21180": {"reference_record": "BGC0002528", "reference_id": "3", "query_cds_name": "ctg1_207", "percent_identity": 43.6, "blast_score": 187.0, "percent_coverage": 102.39043824701196, "evalue": 1.32e-58}, "AvCA_21190": {"reference_record": "BGC0002528", "reference_id": "4", "query_cds_name": "ctg1_216", "percent_identity": 31.1, "blast_score": 517.0, "percent_coverage": 105.75875486381324, "evalue": 9.48e-161}}}, "BGC0001177: 10040-36741": {"identity": 0.46132020344314073, "order": 0.34204754361459594, "component": 0.75, "ref_id": "BGC0001177: 10040-36741", "final_score": 0.5882092761784325, "mode": "RiQ", "hits": {"msnO1": {"reference_record": "BGC0001177", "reference_id": "1", "query_cds_name": "ctg1_200", "percent_identity": 38.6, "blast_score": 127.0, "percent_coverage": 100.8097165991903, "evalue": 1.1e-35}}}, "BGC0002494: 273-12179": {"identity": 0.47560504457803454, "order": 0.4198409843287358, "component": 1.0, "ref_id": "BGC0002494: 273-12179", "final_score": 0.5844900126594657, "mode": "RiQ", "hits": {"viuC": {"reference_record": "BGC0002494", "reference_id": "9", "query_cds_name": "ctg1_215", "percent_identity": 57.4, "blast_score": 310.0, "percent_coverage": 96.99248120300751, "evalue": 2.69e-106}, "vibE": {"reference_record": "BGC0002494", "reference_id": "2", "query_cds_name": "ctg1_209", "percent_identity": 47.0, "blast_score": 491.0, "percent_coverage": 99.6268656716418, "evalue": 1.61e-169}, "vibB": {"reference_record": "BGC0002494", "reference_id": "1", "query_cds_name": "ctg1_208", "percent_identity": 43.8, "blast_score": 249.0, "percent_coverage": 102.8169014084507, "evalue": 3.57e-82}, "vibA": {"reference_record": "BGC0002494", "reference_id": "4", "query_cds_name": "ctg1_207", "percent_identity": 41.5, "blast_score": 178.0, "percent_coverage": 103.58565737051792, "evalue": 3.47e-55}, "viuD": {"reference_record": "BGC0002494", "reference_id": "7", "query_cds_name": "ctg1_213", "percent_identity": 40.3, "blast_score": 184.0, "percent_coverage": 91.31736526946108, "evalue": 3.01e-55}, "viuG": {"reference_record": "BGC0002494", "reference_id": "8", "query_cds_name": "ctg1_214", "percent_identity": 40.2, "blast_score": 215.0, "percent_coverage": 98.7878787878788, "evalue": 2.85e-67}, "vibD": {"reference_record": "BGC0002494", "reference_id": "10", "query_cds_name": "ctg1_220", "percent_identity": 38.5, "blast_score": 110.0, "percent_coverage": 93.42105263157895, "evalue": 1.58e-29}, "vibC": {"reference_record": "BGC0002494", "reference_id": "3", "query_cds_name": "ctg1_210", "percent_identity": 38.3, "blast_score": 226.0, "percent_coverage": 94.8849104859335, "evalue": 2.48e-70}, "viuP": {"reference_record": "BGC0002494", "reference_id": "6", "query_cds_name": "ctg1_211", "percent_identity": 37.6, "blast_score": 176.0, "percent_coverage": 94.98432601880877, "evalue": 1.86e-52}}}, "BGC0001132: 0-12417": {"identity": 0.4552908984582762, "order": 1.0, "component": 0.75, "ref_id": "BGC0001132: 0-12417", "final_score": 0.5843527820107535, "mode": "RiQ", "hits": {"XNC1_2022": {"reference_record": "BGC0001132", "reference_id": "1", "query_cds_name": "ctg1_216", "percent_identity": 36.9, "blast_score": 311.0, "percent_coverage": 44.04669260700389, "evalue": 4.7e-86}}}, "BGC0000836: 0-15022": {"identity": 0.43371263676379795, "order": 0.34749820850109997, "component": 0.7857142857142857, "ref_id": "BGC0000836: 0-15022", "final_score": 0.5837586955242097, "mode": "RiQ", "hits": {"c1187": {"reference_record": "BGC0000836", "reference_id": "2", "query_cds_name": "ctg1_200", "percent_identity": 31.1, "blast_score": 103.0, "percent_coverage": 97.57085020242914, "evalue": 1.32e-26}}}, "BGC0002008: 0-15251": {"identity": 0.43371263676379795, "order": 0.34863371443456703, "component": 0.7857142857142857, "ref_id": "BGC0002008: 0-15251", "final_score": 0.5837586955242097, "mode": "RiQ", "hits": {"XDD1_RS16060": {"reference_record": "BGC0002008", "reference_id": "17", "query_cds_name": "ctg1_200", "percent_identity": 31.1, "blast_score": 103.0, "percent_coverage": 97.57085020242914, "evalue": 2.58e-26}}}, "BGC0002071: 0-27266": {"identity": 0.4319555429684483, "order": 0.7500000000000001, "component": 0.6130952380952381, "ref_id": "BGC0002071: 0-27266", "final_score": 0.5834577585238182, "mode": "RiQ", "hits": {"CWE01_RS05100": {"reference_record": "BGC0002071", "reference_id": "2", "query_cds_name": "ctg1_216", "percent_identity": 36.1, "blast_score": 530.0, "percent_coverage": 81.08949416342412, "evalue": 1.05e-158}, "CWE01_RS05095": {"reference_record": "BGC0002071", "reference_id": "1", "query_cds_name": "ctg1_209", "percent_identity": 25.2, "blast_score": 124.0, "percent_coverage": 94.58955223880598, "evalue": 3.33e-29}}}, "BGC0001987: 0-14689": {"identity": 0.450965921461835, "order": 0.362660236870083, "component": 0.75, "ref_id": "BGC0001987: 0-14689", "final_score": 0.5815706673280353, "mode": "RiQ", "hits": {"BOW65_02930": {"reference_record": "BGC0001987", "reference_id": "7", "query_cds_name": "ctg1_200", "percent_identity": 35.7, "blast_score": 125.0, "percent_coverage": 98.78542510121457, "evalue": 1.12e-34}}}, "BGC0002457: 0-17441": {"identity": 0.45023895605663694, "order": 0.3513454340813221, "component": 0.75, "ref_id": "BGC0002457: 0-17441", "final_score": 0.5811017269312472, "mode": "RiQ", "hits": {"azpN": {"reference_record": "BGC0002457", "reference_id": "12", "query_cds_name": "ctg1_207", "percent_identity": 35.5, "blast_score": 117.0, "percent_coverage": 104.38247011952191, "evalue": 1.03e-31}}}, "BGC0001833: 14964-30015": {"identity": 0.44731230422253565, "order": 1.0, "component": 0.75, "ref_id": "BGC0001833: 14964-30015", "final_score": 0.5792100035107316, "mode": "RiQ", "hits": {"icoS": {"reference_record": "BGC0001833", "reference_id": "1", "query_cds_name": "ctg1_216", "percent_identity": 34.7, "blast_score": 436.0, "percent_coverage": 77.1206225680934, "evalue": 4.45e-127}}}, "BGC0000219: 2-24201": {"identity": 0.4469442853000438, "order": 0.3426351685931089, "component": 0.75, "ref_id": "BGC0000219: 2-24201", "final_score": 0.5789716866782285, "mode": "RiQ", "hits": {"CAP12610.1": {"reference_record": "BGC0000219", "reference_id": "21", "query_cds_name": "ctg1_227", "percent_identity": 34.6, "blast_score": 129.0, "percent_coverage": 100.390625, "evalue": 6.9e-36}}}, "BGC0000204: 4242-15189": {"identity": 0.4450965785650841, "order": 0.35960780323488784, "component": 0.75, "ref_id": "BGC0000204: 4242-15189", "final_score": 0.5777736874623256, "mode": "RiQ", "hits": {"benL": {"reference_record": "BGC0000204", "reference_id": "11", "query_cds_name": "ctg1_200", "percent_identity": 34.1, "blast_score": 130.0, "percent_coverage": 103.23886639676114, "evalue": 1.46e-36}}}, "BGC0001615: 35-10914": {"identity": 0.43410119582301154, "order": 0.38430087458286916, "component": 0.7666666666666666, "ref_id": "BGC0001615: 35-10914", "final_score": 0.5768976657931996, "mode": "RiQ", "hits": {"mysE": {"reference_record": "BGC0001615", "reference_id": "5", "query_cds_name": "ctg1_216", "percent_identity": 31.2, "blast_score": 504.0, "percent_coverage": 93.2295719844358, "evalue": 4.86e-156}}}, "BGC0002536: 1666-25780": {"identity": 0.4436089950138749, "order": 0.34647941560420425, "component": 0.75, "ref_id": "BGC0002536: 1666-25780", "final_score": 0.5768073736182697, "mode": "RiQ", "hits": {"BR98_RS33605": {"reference_record": "BGC0002536", "reference_id": "4", "query_cds_name": "ctg1_207", "percent_identity": 33.7, "blast_score": 109.0, "percent_coverage": 101.59362549800797, "evalue": 1.86e-28}}}, "BGC0002666: 1012-37970": {"identity": 0.44877945889681464, "order": 0.3426351685931089, "component": 0.7380952380952381, "ref_id": "BGC0002666: 1012-37970", "final_score": 0.5755362556491959, "mode": "RiQ", "hits": {"lgnD": {"reference_record": "BGC0002666", "reference_id": "14", "query_cds_name": "ctg1_216", "percent_identity": 35.1, "blast_score": 342.0, "percent_coverage": 56.03112840466926, "evalue": 1.39e-96}}}, "BGC0001723: 128-10733": {"identity": 0.4398512367710438, "order": 0.3663573774335654, "component": 0.75, "ref_id": "BGC0001723: 128-10733", "final_score": 0.5743591451159133, "mode": "RiQ", "hits": {"ovmT": {"reference_record": "BGC0001723", "reference_id": "6", "query_cds_name": "ctg1_200", "percent_identity": 32.7, "blast_score": 95.1, "percent_coverage": 104.0485829959514, "evalue": 4.02e-23}}}, "BGC0002680: 0-24793": {"identity": 0.5048108594960633, "order": 0.5091400910896122, "component": 0.7222222222222222, "ref_id": "BGC0002680: 0-24793", "final_score": 0.5704430290759942, "mode": "RiQ", "hits": {"CV_2234": {"reference_record": "BGC0002680", "reference_id": "5", "query_cds_name": "ctg1_215", "percent_identity": 60.2, "blast_score": 321.0, "percent_coverage": 95.48872180451127, "evalue": 7.24e-111}, "CV_2239": {"reference_record": "BGC0002680", "reference_id": "10", "query_cds_name": "ctg1_211", "percent_identity": 54.8, "blast_score": 308.0, "percent_coverage": 93.73040752351098, "evalue": 2.28e-104}, "CV_2235": {"reference_record": "BGC0002680", "reference_id": "6", "query_cds_name": "ctg1_214", "percent_identity": 54.2, "blast_score": 296.0, "percent_coverage": 92.72727272727272, "evalue": 5.27e-99}, "CV_2236": {"reference_record": "BGC0002680", "reference_id": "7", "query_cds_name": "ctg1_213", "percent_identity": 52.8, "blast_score": 295.0, "percent_coverage": 91.91616766467065, "evalue": 1.29e-98}, "CV_2237": {"reference_record": "BGC0002680", "reference_id": "8", "query_cds_name": "ctg1_212", "percent_identity": 48.3, "blast_score": 331.0, "percent_coverage": 90.8433734939759, "evalue": 3.15e-110}, "CV_2231": {"reference_record": "BGC0002680", "reference_id": "2", "query_cds_name": "ctg1_218", "percent_identity": 45.5, "blast_score": 350.0, "percent_coverage": 91.77489177489177, "evalue": 8.53e-117}, "CV_2233": {"reference_record": "BGC0002680", "reference_id": "4", "query_cds_name": "ctg1_216", "percent_identity": 44.3, "blast_score": 906.0, "percent_coverage": 102.8793774319066, "evalue": 3.08e-294}}}, "BGC0000451: 0-23637": {"identity": 0.5034004717658036, "order": 0.40650069397371447, "component": 0.9, "ref_id": "BGC0000451: 0-23637", "final_score": 0.5689478662430852, "mode": "RiQ", "hits": {"TERTU_4060": {"reference_record": "BGC0000451", "reference_id": "6", "query_cds_name": "ctg1_209", "percent_identity": 56.6, "blast_score": 586.0, "percent_coverage": 98.50746268656717, "evalue": 7.73e-207}, "TERTU_4062": {"reference_record": "BGC0000451", "reference_id": "8", "query_cds_name": "ctg1_207", "percent_identity": 54.3, "blast_score": 261.0, "percent_coverage": 98.40637450199203, "evalue": 6.43e-88}, "TERTU_4061": {"reference_record": "BGC0000451", "reference_id": "7", "query_cds_name": "ctg1_208", "percent_identity": 51.5, "blast_score": 314.0, "percent_coverage": 102.46478873239437, "evalue": 1.75e-107}, "TERTU_4068": {"reference_record": "BGC0000451", "reference_id": "13", "query_cds_name": "ctg1_212", "percent_identity": 49.1, "blast_score": 329.0, "percent_coverage": 90.8433734939759, "evalue": 9.82e-110}, "TERTU_4059": {"reference_record": "BGC0000451", "reference_id": "5", "query_cds_name": "ctg1_210", "percent_identity": 43.6, "blast_score": 268.0, "percent_coverage": 85.6777493606138, "evalue": 2.48e-86}}}, "BGC0002415: 0-14598": {"identity": 0.4845391365974384, "order": 0.45545146897465355, "component": 0.8333333333333334, "ref_id": "BGC0002415: 0-14598", "final_score": 0.5686738273450727, "mode": "RiQ", "hits": {"DSB67_23670": {"reference_record": "BGC0002415", "reference_id": "5", "query_cds_name": "ctg1_215", "percent_identity": 55.3, "blast_score": 163.0, "percent_coverage": 49.62406015037594, "evalue": 1.24e-50}, "DSB67_23680": {"reference_record": "BGC0002415", "reference_id": "7", "query_cds_name": "ctg1_212", "percent_identity": 50.0, "blast_score": 363.0, "percent_coverage": 95.90361445783132, "evalue": 1.02e-122}, "DSB67_23665": {"reference_record": "BGC0002415", "reference_id": "4", "query_cds_name": "ctg1_216", "percent_identity": 40.2, "blast_score": 830.0, "percent_coverage": 103.26848249027239, "evalue": 2.89e-266}, "DSB67_23655": {"reference_record": "BGC0002415", "reference_id": "2", "query_cds_name": "ctg1_218", "percent_identity": 36.0, "blast_score": 246.0, "percent_coverage": 88.96103896103897, "evalue": 1.76e-76}}}, "BGC0002477: 0-23250": {"identity": 0.45991101259574035, "order": 0.34556022457950936, "component": 0.7, "ref_id": "BGC0002477: 0-23250", "final_score": 0.5673955488167124, "mode": "RiQ", "hits": {"AMK17_08305": {"reference_record": "BGC0002477", "reference_id": "10", "query_cds_name": "ctg1_200", "percent_identity": 38.2, "blast_score": 127.0, "percent_coverage": 100.8097165991903, "evalue": 2.4e-33}}}, "BGC0000837: 0-18539": {"identity": 0.4273981294606293, "order": 0.34647941560420425, "component": 0.75, "ref_id": "BGC0000837: 0-18539", "final_score": 0.5661701132128681, "mode": "RiQ", "hits": {"VF_0859": {"reference_record": "BGC0000837", "reference_id": "19", "query_cds_name": "ctg1_200", "percent_identity": 29.5, "blast_score": 89.4, "percent_coverage": 97.57085020242914, "evalue": 4.07e-21}}}, "BGC0001593: 1-29585": {"identity": 0.4261924757145468, "order": 0.34204754361459594, "component": 0.75, "ref_id": "BGC0001593: 1-29585", "final_score": 0.5653709904000294, "mode": "RiQ", "hits": {"ARF06222.1": {"reference_record": "BGC0001593", "reference_id": "21", "query_cds_name": "ctg1_216", "percent_identity": 29.2, "blast_score": 317.0, "percent_coverage": 84.59143968871595, "evalue": 7.56e-89}}}, "BGC0001917: 148-16415": {"identity": 0.45564859885439096, "order": 0.35298257961482365, "component": 0.7, "ref_id": "BGC0001917: 148-16415", "final_score": 0.5647601430678989, "mode": "RiQ", "hits": {"stmG": {"reference_record": "BGC0001917", "reference_id": "13", "query_cds_name": "ctg1_200", "percent_identity": 37.0, "blast_score": 139.0, "percent_coverage": 99.59514170040485, "evalue": 3.85e-40}}}, "BGC0000426: 0-11658": {"identity": 0.44098457850629286, "order": 0.5724334022399461, "component": 0.7222222222222223, "ref_id": "BGC0000426: 0-11658", "final_score": 0.564348174671049, "mode": "RiQ", "hits": {"sevA": {"reference_record": "BGC0000426", "reference_id": "1", "query_cds_name": "ctg1_216", "percent_identity": 33.0, "blast_score": 292.0, "percent_coverage": 45.68093385214008, "evalue": 9.28e-82}}}, "BGC0000839: 0-25637": {"identity": 0.4406073844828075, "order": 0.3426351685931089, "component": 0.7222222222222222, "ref_id": "BGC0000839: 0-25637", "final_score": 0.5641067667992419, "mode": "RiQ", "hits": {"Cpin_1854": {"reference_record": "BGC0000839", "reference_id": "2", "query_cds_name": "ctg1_200", "percent_identity": 32.9, "blast_score": 106.0, "percent_coverage": 100.8097165991903, "evalue": 1.22e-27}}}, "BGC0002286: 0-16374": {"identity": 0.4333233916573239, "order": 1.0, "component": 0.7333333333333334, "ref_id": "BGC0002286: 0-16374", "final_score": 0.5637113509726152, "mode": "RiQ", "hits": {"plu3123": {"reference_record": "BGC0002286", "reference_id": "1", "query_cds_name": "ctg1_216", "percent_identity": 31.0, "blast_score": 330.0, "percent_coverage": 72.99610894941634, "evalue": 3.02e-92}}}, "BGC0002443: 2702-30452": {"identity": 0.47515082916248363, "order": 0.34396743599525104, "component": 0.6666666666666667, "ref_id": "BGC0002443: 2702-30452", "final_score": 0.5628207702649715, "mode": "RiQ", "hits": {"mymF": {"reference_record": "BGC0002443", "reference_id": "8", "query_cds_name": "ctg1_209", "percent_identity": 42.6, "blast_score": 400.0, "percent_coverage": 101.67910447761194, "evalue": 4.85e-134}}}, "BGC0002081: 1-20404": {"identity": 0.436802399719611, "order": 0.34749820850109997, "component": 0.7222222222222222, "ref_id": "BGC0002081: 1-20404", "final_score": 0.5616657367131245, "mode": "RiQ", "hits": {"QED90618.1": {"reference_record": "BGC0002081", "reference_id": "9", "query_cds_name": "ctg1_200", "percent_identity": 31.9, "blast_score": 98.6, "percent_coverage": 102.83400809716599, "evalue": 2.31e-24}}}, "BGC0001825: 0-14850": {"identity": 0.4204663312331509, "order": 1.0, "component": 0.75, "ref_id": "BGC0001825: 0-14850", "final_score": 0.5615601022373858, "mode": "RiQ", "hits": {"XNC2_2611": {"reference_record": "BGC0001825", "reference_id": "1", "query_cds_name": "ctg1_216", "percent_identity": 27.8, "blast_score": 341.0, "percent_coverage": 84.2023346303502, "evalue": 6.84e-96}}}, "BGC0000597: 0-10846": {"identity": 0.41963412277761947, "order": 0.37092732800428135, "component": 0.75, "ref_id": "BGC0000597: 0-10846", "final_score": 0.5610040927508592, "mode": "RiQ", "hits": {"SSTG_01180": {"reference_record": "BGC0000597", "reference_id": "6", "query_cds_name": "ctg1_216", "percent_identity": 27.6, "blast_score": 89.7, "percent_coverage": 30.116731517509727, "evalue": 3.67e-18}}}, "BGC0001758: 0-22977": {"identity": 0.44022960565508285, "order": 1.0, "component": 0.7142857142857143, "ref_id": "BGC0001758: 0-22977", "final_score": 0.5607581638505669, "mode": "RiQ", "hits": {"RBRH_RS12370": {"reference_record": "BGC0001758", "reference_id": "1", "query_cds_name": "ctg1_216", "percent_identity": 32.8, "blast_score": 456.0, "percent_coverage": 82.10116731517509, "evalue": 5.33e-134}}}, "BGC0002473: 0-10840": {"identity": 0.479818605911386, "order": 0.4573244756826634, "component": 0.8, "ref_id": "BGC0002473: 0-10840", "final_score": 0.5599258340310205, "mode": "RiQ", "hits": {"B090_RS0102685": {"reference_record": "BGC0002473", "reference_id": "6", "query_cds_name": "ctg1_208", "percent_identity": 50.7, "blast_score": 228.0, "percent_coverage": 71.47887323943662, "evalue": 1.25e-74}, "B090_RS0102680": {"reference_record": "BGC0002473", "reference_id": "5", "query_cds_name": "ctg1_209", "percent_identity": 45.0, "blast_score": 461.0, "percent_coverage": 100.74626865671641, "evalue": 1.01e-157}, "B090_RS0102670": {"reference_record": "BGC0002473", "reference_id": "3", "query_cds_name": "ctg1_207", "percent_identity": 40.8, "blast_score": 162.0, "percent_coverage": 99.60159362549801, "evalue": 4.28e-49}, "B090_RS0102675": {"reference_record": "BGC0002473", "reference_id": "4", "query_cds_name": "ctg1_210", "percent_identity": 39.4, "blast_score": 236.0, "percent_coverage": 87.7237851662404, "evalue": 4.77e-74}}}, "BGC0000329: 485-21536": {"identity": 0.48764407996478076, "order": 0.362660236870083, "component": 0.6428571428571429, "ref_id": "BGC0000329: 485-21536", "final_score": 0.5598977406431992, "mode": "RiQ", "hits": {"crpC": {"reference_record": "BGC0000329", "reference_id": "11", "query_cds_name": "ctg1_216", "percent_identity": 46.3, "blast_score": 396.0, "percent_coverage": 38.28793774319067, "evalue": 2.98e-114}}}, "BGC0001128: 35-15686": {"identity": 0.4261924757145468, "order": 1.0, "component": 0.7333333333333334, "ref_id": "BGC0001128: 35-15686", "final_score": 0.5590537978203299, "mode": "RiQ", "hits": {"plu3263": {"reference_record": "BGC0001128", "reference_id": "1", "query_cds_name": "ctg1_216", "percent_identity": 29.2, "blast_score": 368.0, "percent_coverage": 81.32295719844358, "evalue": 1.38e-104}}}, "BGC0001149: 0-12786": {"identity": 0.4462067390357758, "order": 0.4096, "component": 0.7000000000000001, "ref_id": "BGC0001149: 0-12786", "final_score": 0.5588780880702365, "mode": "RiQ", "hits": {"BN844_0706": {"reference_record": "BGC0001149", "reference_id": "2", "query_cds_name": "ctg1_216", "percent_identity": 34.4, "blast_score": 501.0, "percent_coverage": 83.03501945525292, "evalue": 1.68e-149}}}, "BGC0001895: 425-18341": {"identity": 0.436802399719611, "order": 0.34647941560420425, "component": 0.7142857142857143, "ref_id": "BGC0001895: 425-18341", "final_score": 0.5585711361012458, "mode": "RiQ", "hits": {"C4J65_11105": {"reference_record": "BGC0001895", "reference_id": "3", "query_cds_name": "ctg1_200", "percent_identity": 31.9, "blast_score": 97.4, "percent_coverage": 101.61943319838056, "evalue": 5.69e-24}}}}}}, "hits": {"BGC0001197: 0-12679": {"Franean1_2395": {"reference_record": "BGC0001197", "reference_id": "12", "query_cds_name": "ctg1_200", "percent_identity": 38.0, "blast_score": 144.0, "percent_coverage": 99.19028340080972, "evalue": 4.09e-42}}, "BGC0001917: 148-16415": {"stmG": {"reference_record": "BGC0001917", "reference_id": "13", "query_cds_name": "ctg1_200", "percent_identity": 37.0, "blast_score": 139.0, "percent_coverage": 99.59514170040485, "evalue": 3.85e-40}}, "BGC0000204: 4242-15189": {"benL": {"reference_record": "BGC0000204", "reference_id": "11", "query_cds_name": "ctg1_200", "percent_identity": 34.1, "blast_score": 130.0, "percent_coverage": 103.23886639676114, "evalue": 1.46e-36}}, "BGC0001177: 10040-36741": {"msnO1": {"reference_record": "BGC0001177", "reference_id": "1", "query_cds_name": "ctg1_200", "percent_identity": 38.6, "blast_score": 127.0, "percent_coverage": 100.8097165991903, "evalue": 1.1e-35}}, "BGC0001987: 0-14689": {"BOW65_02930": {"reference_record": "BGC0001987", "reference_id": "7", "query_cds_name": "ctg1_200", "percent_identity": 35.7, "blast_score": 125.0, "percent_coverage": 98.78542510121457, "evalue": 1.12e-34}}, "BGC0002477: 0-23250": {"AMK17_08305": {"reference_record": "BGC0002477", "reference_id": "10", "query_cds_name": "ctg1_200", "percent_identity": 38.2, "blast_score": 127.0, "percent_coverage": 100.8097165991903, "evalue": 2.4e-33}}, "BGC0001184: 0-7298": {"RBAM_034910": {"reference_record": "BGC0001184", "reference_id": "4", "query_cds_name": "ctg1_200", "percent_identity": 32.2, "blast_score": 112.0, "percent_coverage": 103.23886639676114, "evalue": 1.38e-29}}, "BGC0000888: 0-4342": {"bacC": {"reference_record": "BGC0000888", "reference_id": "3", "query_cds_name": "ctg1_200", "percent_identity": 31.4, "blast_score": 109.0, "percent_coverage": 103.23886639676114, "evalue": 1.47e-28}}, "BGC0000839: 0-25637": {"Cpin_1854": {"reference_record": "BGC0000839", "reference_id": "2", "query_cds_name": "ctg1_200", "percent_identity": 32.9, "blast_score": 106.0, "percent_coverage": 100.8097165991903, "evalue": 1.22e-27}}, "BGC0000836: 0-15022": {"c1187": {"reference_record": "BGC0000836", "reference_id": "2", "query_cds_name": "ctg1_200", "percent_identity": 31.1, "blast_score": 103.0, "percent_coverage": 97.57085020242914, "evalue": 1.32e-26}}, "BGC0002474: 103-7254": {"agbE": {"reference_record": "BGC0002474", "reference_id": "3", "query_cds_name": "ctg1_209", "percent_identity": 57.5, "blast_score": 613.0, "percent_coverage": 99.25373134328358, "evalue": 2.07e-217}, "agbA": {"reference_record": "BGC0002474", "reference_id": "5", "query_cds_name": "ctg1_207", "percent_identity": 52.8, "blast_score": 234.0, "percent_coverage": 98.00796812749005, "evalue": 4.6e-77}, "agbB": {"reference_record": "BGC0002474", "reference_id": "4", "query_cds_name": "ctg1_208", "percent_identity": 47.7, "blast_score": 272.0, "percent_coverage": 100.35211267605635, "evalue": 3.74e-91}, "agbD": {"reference_record": "BGC0002474", "reference_id": "6", "query_cds_name": "ctg1_220", "percent_identity": 36.1, "blast_score": 87.8, "percent_coverage": 85.08771929824562, "evalue": 9.89e-21}}, "BGC0002008: 0-15251": {"XDD1_RS16060": {"reference_record": "BGC0002008", "reference_id": "17", "query_cds_name": "ctg1_200", "percent_identity": 31.1, "blast_score": 103.0, "percent_coverage": 97.57085020242914, "evalue": 2.58e-26}}, "BGC0002081: 1-20404": {"QED90618.1": {"reference_record": "BGC0002081", "reference_id": "9", "query_cds_name": "ctg1_200", "percent_identity": 31.9, "blast_score": 98.6, "percent_coverage": 102.83400809716599, "evalue": 2.31e-24}}, "BGC0001895: 425-18341": {"C4J65_11105": {"reference_record": "BGC0001895", "reference_id": "3", "query_cds_name": "ctg1_200", "percent_identity": 31.9, "blast_score": 97.4, "percent_coverage": 101.61943319838056, "evalue": 5.69e-24}}, "BGC0001928: 108-8402": {"fdrC": {"reference_record": "BGC0001928", "reference_id": "4", "query_cds_name": "ctg1_200", "percent_identity": 34.1, "blast_score": 96.3, "percent_coverage": 102.02429149797571, "evalue": 1.51e-23}}, "BGC0001723: 128-10733": {"ovmT": {"reference_record": "BGC0001723", "reference_id": "6", "query_cds_name": "ctg1_200", "percent_identity": 32.7, "blast_score": 95.1, "percent_coverage": 104.0485829959514, "evalue": 4.02e-23}}, "BGC0000837: 0-18539": {"VF_0859": {"reference_record": "BGC0000837", "reference_id": "19", "query_cds_name": "ctg1_200", "percent_identity": 29.5, "blast_score": 89.4, "percent_coverage": 97.57085020242914, "evalue": 4.07e-21}}, "BGC0002476: 0-10330": {"b0596": {"reference_record": "BGC0002476", "reference_id": "9", "query_cds_name": "ctg1_207", "percent_identity": 87.4, "blast_score": 425.0, "percent_coverage": 98.40637450199203, "evalue": 1.15e-152}, "b0588": {"reference_record": "BGC0002476", "reference_id": "1", "query_cds_name": "ctg1_215", "percent_identity": 86.8, "blast_score": 461.0, "percent_coverage": 99.62406015037594, "evalue": 4.63e-166}, "b0597": {"reference_record": "BGC0002476", "reference_id": "10", "query_cds_name": "ctg1_206", "percent_identity": 86.1, "blast_score": 249.0, "percent_coverage": 100.0, "evalue": 1.08e-86}, "b0595": {"reference_record": "BGC0002476", "reference_id": "8", "query_cds_name": "ctg1_208", "percent_identity": 85.3, "blast_score": 514.0, "percent_coverage": 100.35211267605635, "evalue": 1.49e-186}, "b0591": {"reference_record": "BGC0002476", "reference_id": "4", "query_cds_name": "ctg1_212", "percent_identity": 83.4, "blast_score": 652.0, "percent_coverage": 100.2409638554217, "evalue": 4.93e-237}, "b0592": {"reference_record": "BGC0002476", "reference_id": "5", "query_cds_name": "ctg1_211", "percent_identity": 83.3, "blast_score": 508.0, "percent_coverage": 97.4921630094044, "evalue": 5.48e-183}, "b0590": {"reference_record": "BGC0002476", "reference_id": "3", "query_cds_name": "ctg1_213", "percent_identity": 83.2, "blast_score": 517.0, "percent_coverage": 100.0, "evalue": 3.92e-186}, "b0594": {"reference_record": "BGC0002476", "reference_id": "7", "query_cds_name": "ctg1_209", "percent_identity": 79.4, "blast_score": 871.0, "percent_coverage": 99.6268656716418, "evalue": 2.35e-319}, "b0589": {"reference_record": "BGC0002476", "reference_id": "2", "query_cds_name": "ctg1_214", "percent_identity": 79.1, "blast_score": 495.0, "percent_coverage": 100.0, "evalue": 9.71e-178}, "b0593": {"reference_record": "BGC0002476", "reference_id": "6", "query_cds_name": "ctg1_210", "percent_identity": 78.8, "blast_score": 613.0, "percent_coverage": 100.0, "evalue": 2.58e-222}}, "BGC0002414: 0-23232": {"JJO56_07665": {"reference_record": "BGC0002414", "reference_id": "1", "query_cds_name": "ctg1_207", "percent_identity": 66.4, "blast_score": 317.0, "percent_coverage": 98.40637450199203, "evalue": 5.55e-110}, "JJO56_07675": {"reference_record": "BGC0002414", "reference_id": "3", "query_cds_name": "ctg1_209", "percent_identity": 64.4, "blast_score": 690.0, "percent_coverage": 99.6268656716418, "evalue": 6.51e-248}, "JJO56_07670": {"reference_record": "BGC0002414", "reference_id": "2", "query_cds_name": "ctg1_208", "percent_identity": 64.3, "blast_score": 379.0, "percent_coverage": 100.70422535211267, "evalue": 2.53e-133}, "JJO56_07705": {"reference_record": "BGC0002414", "reference_id": "9", "query_cds_name": "ctg1_215", "percent_identity": 61.9, "blast_score": 331.0, "percent_coverage": 97.74436090225564, "evalue": 7.37e-115}, "JJO56_07715": {"reference_record": "BGC0002414", "reference_id": "11", "query_cds_name": "ctg1_213", "percent_identity": 57.8, "blast_score": 325.0, "percent_coverage": 90.71856287425149, "evalue": 2.79e-110}, "JJO56_07725": {"reference_record": "BGC0002414", "reference_id": "13", "query_cds_name": "ctg1_211", "percent_identity": 55.4, "blast_score": 327.0, "percent_coverage": 93.41692789968651, "evalue": 2.89e-111}, "JJO56_07680": {"reference_record": "BGC0002414", "reference_id": "4", "query_cds_name": "ctg1_210", "percent_identity": 53.5, "blast_score": 395.0, "percent_coverage": 100.0, "evalue": 2.09e-136}, "JJO56_07710": {"reference_record": "BGC0002414", "reference_id": "10", "query_cds_name": "ctg1_214", "percent_identity": 52.1, "blast_score": 293.0, "percent_coverage": 99.39393939393939, "evalue": 1.1e-97}, "JJO56_07720": {"reference_record": "BGC0002414", "reference_id": "12", "query_cds_name": "ctg1_212", "percent_identity": 49.8, "blast_score": 370.0, "percent_coverage": 98.79518072289156, "evalue": 1.25e-125}, "JJO56_07690": {"reference_record": "BGC0002414", "reference_id": "6", "query_cds_name": "ctg1_218", "percent_identity": 45.0, "blast_score": 323.0, "percent_coverage": 88.96103896103897, "evalue": 2.54e-106}, "JJO56_07700": {"reference_record": "BGC0002414", "reference_id": "8", "query_cds_name": "ctg1_216", "percent_identity": 43.8, "blast_score": 945.0, "percent_coverage": 103.34630350194554, "evalue": 5.69e-309}}, "BGC0002413: 0-22337": {"DJ58_4248": {"reference_record": "BGC0002413", "reference_id": "13", "query_cds_name": "ctg1_207", "percent_identity": 63.2, "blast_score": 301.0, "percent_coverage": 99.60159362549801, "evalue": 9.15e-104}, "DJ58_4256": {"reference_record": "BGC0002413", "reference_id": "5", "query_cds_name": "ctg1_215", "percent_identity": 62.1, "blast_score": 332.0, "percent_coverage": 96.2406015037594, "evalue": 2.78e-115}, "DJ58_4250": {"reference_record": "BGC0002413", "reference_id": "11", "query_cds_name": "ctg1_209", "percent_identity": 61.3, "blast_score": 639.0, "percent_coverage": 100.74626865671641, "evalue": 7.79e-228}, "DJ58_4249": {"reference_record": "BGC0002413", "reference_id": "12", "query_cds_name": "ctg1_208", "percent_identity": 59.5, "blast_score": 360.0, "percent_coverage": 101.7605633802817, "evalue": 1.48e-125}, "DJ58_4252": {"reference_record": "BGC0002413", "reference_id": "9", "query_cds_name": "ctg1_211", "percent_identity": 59.4, "blast_score": 348.0, "percent_coverage": 93.41692789968651, "evalue": 9.14e-120}, "DJ58_4254": {"reference_record": "BGC0002413", "reference_id": "7", "query_cds_name": "ctg1_213", "percent_identity": 57.6, "blast_score": 344.0, "percent_coverage": 91.01796407185628, "evalue": 7.63e-118}, "DJ58_4255": {"reference_record": "BGC0002413", "reference_id": "6", "query_cds_name": "ctg1_214", "percent_identity": 55.5, "blast_score": 322.0, "percent_coverage": 98.7878787878788, "evalue": 5.5e-109}, "DJ58_4253": {"reference_record": "BGC0002413", "reference_id": "8", "query_cds_name": "ctg1_212", "percent_identity": 54.0, "blast_score": 385.0, "percent_coverage": 95.90361445783132, "evalue": 1.49e-131}, "DJ58_4251": {"reference_record": "BGC0002413", "reference_id": "10", "query_cds_name": "ctg1_210", "percent_identity": 46.6, "blast_score": 318.0, "percent_coverage": 94.8849104859335, "evalue": 4.33e-106}, "DJ58_4259": {"reference_record": "BGC0002413", "reference_id": "2", "query_cds_name": "ctg1_218", "percent_identity": 43.5, "blast_score": 323.0, "percent_coverage": 90.47619047619048, "evalue": 2.15e-106}, "DJ58_4257": {"reference_record": "BGC0002413", "reference_id": "4", "query_cds_name": "ctg1_216", "percent_identity": 43.4, "blast_score": 950.0, "percent_coverage": 103.4241245136187, "evalue": 1.44e-314}}, "BGC0000451: 0-23637": {"TERTU_4060": {"reference_record": "BGC0000451", "reference_id": "6", "query_cds_name": "ctg1_209", "percent_identity": 56.6, "blast_score": 586.0, "percent_coverage": 98.50746268656717, "evalue": 7.73e-207}, "TERTU_4062": {"reference_record": "BGC0000451", "reference_id": "8", "query_cds_name": "ctg1_207", "percent_identity": 54.3, "blast_score": 261.0, "percent_coverage": 98.40637450199203, "evalue": 6.43e-88}, "TERTU_4061": {"reference_record": "BGC0000451", "reference_id": "7", "query_cds_name": "ctg1_208", "percent_identity": 51.5, "blast_score": 314.0, "percent_coverage": 102.46478873239437, "evalue": 1.75e-107}, "TERTU_4068": {"reference_record": "BGC0000451", "reference_id": "13", "query_cds_name": "ctg1_212", "percent_identity": 49.1, "blast_score": 329.0, "percent_coverage": 90.8433734939759, "evalue": 9.82e-110}, "TERTU_4059": {"reference_record": "BGC0000451", "reference_id": "5", "query_cds_name": "ctg1_210", "percent_identity": 43.6, "blast_score": 268.0, "percent_coverage": 85.6777493606138, "evalue": 2.48e-86}}, "BGC0000401: 0-12882": {"paeE": {"reference_record": "BGC0000401", "reference_id": "4", "query_cds_name": "ctg1_209", "percent_identity": 46.7, "blast_score": 467.0, "percent_coverage": 99.06716417910447, "evalue": 5.44e-160}, "paeA": {"reference_record": "BGC0000401", "reference_id": "2", "query_cds_name": "ctg1_207", "percent_identity": 45.4, "blast_score": 213.0, "percent_coverage": 103.58565737051792, "evalue": 1.31e-68}, "paeB": {"reference_record": "BGC0000401", "reference_id": "5", "query_cds_name": "ctg1_208", "percent_identity": 43.2, "blast_score": 271.0, "percent_coverage": 108.45070422535213, "evalue": 2.88e-90}, "paeC": {"reference_record": "BGC0000401", "reference_id": "3", "query_cds_name": "ctg1_210", "percent_identity": 40.7, "blast_score": 258.0, "percent_coverage": 100.0, "evalue": 2.19e-82}, "paeF": {"reference_record": "BGC0000401", "reference_id": "6", "query_cds_name": "ctg1_216", "percent_identity": 34.1, "blast_score": 536.0, "percent_coverage": 86.92607003891051, "evalue": 8.89e-162}}, "BGC0001185: 0-11721": {"RBAM_029030": {"reference_record": "BGC0001185", "reference_id": "3", "query_cds_name": "ctg1_209", "percent_identity": 47.6, "blast_score": 479.0, "percent_coverage": 100.37313432835822, "evalue": 5.12e-165}, "RBAM_029020": {"reference_record": "BGC0001185", "reference_id": "2", "query_cds_name": "ctg1_208", "percent_identity": 46.8, "blast_score": 291.0, "percent_coverage": 104.5774647887324, "evalue": 2.63e-98}, "RBAM_029050": {"reference_record": "BGC0001185", "reference_id": "5", "query_cds_name": "ctg1_207", "percent_identity": 44.3, "blast_score": 202.0, "percent_coverage": 101.59362549800797, "evalue": 1.34e-64}, "RBAM_029040": {"reference_record": "BGC0001185", "reference_id": "4", "query_cds_name": "ctg1_210", "percent_identity": 39.4, "blast_score": 252.0, "percent_coverage": 97.44245524296676, "evalue": 2.72e-80}, "RBAM_029010": {"reference_record": "BGC0001185", "reference_id": "1", "query_cds_name": "ctg1_216", "percent_identity": 34.4, "blast_score": 561.0, "percent_coverage": 81.78988326848248, "evalue": 1.02e-170}}, "BGC0000309: 1-13067": {"BSU_31970": {"reference_record": "BGC0000309", "reference_id": "3", "query_cds_name": "ctg1_208", "percent_identity": 47.2, "blast_score": 286.0, "percent_coverage": 105.98591549295774, "evalue": 2.79e-96}, "BSU_31980": {"reference_record": "BGC0000309", "reference_id": "4", "query_cds_name": "ctg1_209", "percent_identity": 47.1, "blast_score": 476.0, "percent_coverage": 100.18656716417911, "evalue": 1.55e-163}, "BSU_31959": {"reference_record": "BGC0000309", "reference_id": "1", "query_cds_name": "ctg1_217", "percent_identity": 43.3, "blast_score": 67.8, "percent_coverage": 85.71428571428571, "evalue": 8.1e-17}, "BSU_32000": {"reference_record": "BGC0000309", "reference_id": "6", "query_cds_name": "ctg1_207", "percent_identity": 42.9, "blast_score": 197.0, "percent_coverage": 103.18725099601593, "evalue": 1.42e-62}, "BSU_31990": {"reference_record": "BGC0000309", "reference_id": "5", "query_cds_name": "ctg1_210", "percent_identity": 36.7, "blast_score": 244.0, "percent_coverage": 101.0230179028133, "evalue": 2.65e-77}, "BSU_31960": {"reference_record": "BGC0000309", "reference_id": "2", "query_cds_name": "ctg1_216", "percent_identity": 35.9, "blast_score": 591.0, "percent_coverage": 82.49027237354085, "evalue": 2.93e-181}}, "BGC0002528: 0-12492": {"AvCA_21210": {"reference_record": "BGC0002528", "reference_id": "6", "query_cds_name": "ctg1_209", "percent_identity": 49.6, "blast_score": 499.0, "percent_coverage": 99.6268656716418, "evalue": 1.8e-172}, "AvCA_21200": {"reference_record": "BGC0002528", "reference_id": "5", "query_cds_name": "ctg1_208", "percent_identity": 47.3, "blast_score": 266.0, "percent_coverage": 97.53521126760563, "evalue": 6.91e-89}, "AvCA_21180": {"reference_record": "BGC0002528", "reference_id": "3", "query_cds_name": "ctg1_207", "percent_identity": 43.6, "blast_score": 187.0, "percent_coverage": 102.39043824701196, "evalue": 1.32e-58}, "AvCA_21190": {"reference_record": "BGC0002528", "reference_id": "4", "query_cds_name": "ctg1_216", "percent_identity": 31.1, "blast_score": 517.0, "percent_coverage": 105.75875486381324, "evalue": 9.48e-161}}, "BGC0002494: 273-12179": {"viuC": {"reference_record": "BGC0002494", "reference_id": "9", "query_cds_name": "ctg1_215", "percent_identity": 57.4, "blast_score": 310.0, "percent_coverage": 96.99248120300751, "evalue": 2.69e-106}, "vibE": {"reference_record": "BGC0002494", "reference_id": "2", "query_cds_name": "ctg1_209", "percent_identity": 47.0, "blast_score": 491.0, "percent_coverage": 99.6268656716418, "evalue": 1.61e-169}, "vibB": {"reference_record": "BGC0002494", "reference_id": "1", "query_cds_name": "ctg1_208", "percent_identity": 43.8, "blast_score": 249.0, "percent_coverage": 102.8169014084507, "evalue": 3.57e-82}, "vibA": {"reference_record": "BGC0002494", "reference_id": "4", "query_cds_name": "ctg1_207", "percent_identity": 41.5, "blast_score": 178.0, "percent_coverage": 103.58565737051792, "evalue": 3.47e-55}, "viuD": {"reference_record": "BGC0002494", "reference_id": "7", "query_cds_name": "ctg1_213", "percent_identity": 40.3, "blast_score": 184.0, "percent_coverage": 91.31736526946108, "evalue": 3.01e-55}, "viuG": {"reference_record": "BGC0002494", "reference_id": "8", "query_cds_name": "ctg1_214", "percent_identity": 40.2, "blast_score": 215.0, "percent_coverage": 98.7878787878788, "evalue": 2.85e-67}, "vibD": {"reference_record": "BGC0002494", "reference_id": "10", "query_cds_name": "ctg1_220", "percent_identity": 38.5, "blast_score": 110.0, "percent_coverage": 93.42105263157895, "evalue": 1.58e-29}, "vibC": {"reference_record": "BGC0002494", "reference_id": "3", "query_cds_name": "ctg1_210", "percent_identity": 38.3, "blast_score": 226.0, "percent_coverage": 94.8849104859335, "evalue": 2.48e-70}, "viuP": {"reference_record": "BGC0002494", "reference_id": "6", "query_cds_name": "ctg1_211", "percent_identity": 37.6, "blast_score": 176.0, "percent_coverage": 94.98432601880877, "evalue": 1.86e-52}}, "BGC0002493: 1205-6076": {"Pden_2386": {"reference_record": "BGC0002493", "reference_id": "3", "query_cds_name": "ctg1_209", "percent_identity": 57.5, "blast_score": 588.0, "percent_coverage": 100.18656716417911, "evalue": 1.02e-207}, "Pden_2383": {"reference_record": "BGC0002493", "reference_id": "1", "query_cds_name": "ctg1_208", "percent_identity": 45.7, "blast_score": 193.0, "percent_coverage": 73.94366197183099, "evalue": 5.22e-61}, "Pden_2384": {"reference_record": "BGC0002493", "reference_id": "2", "query_cds_name": "ctg1_207", "percent_identity": 41.4, "blast_score": 172.0, "percent_coverage": 100.0, "evalue": 5.23e-53}, "Pden_2387": {"reference_record": "BGC0002493", "reference_id": "4", "query_cds_name": "ctg1_216", "percent_identity": 32.0, "blast_score": 162.0, "percent_coverage": 31.906614785992215, "evalue": 3.32e-42}}, "BGC0002473: 0-10840": {"B090_RS0102685": {"reference_record": "BGC0002473", "reference_id": "6", "query_cds_name": "ctg1_208", "percent_identity": 50.7, "blast_score": 228.0, "percent_coverage": 71.47887323943662, "evalue": 1.25e-74}, "B090_RS0102680": {"reference_record": "BGC0002473", "reference_id": "5", "query_cds_name": "ctg1_209", "percent_identity": 45.0, "blast_score": 461.0, "percent_coverage": 100.74626865671641, "evalue": 1.01e-157}, "B090_RS0102670": {"reference_record": "BGC0002473", "reference_id": "3", "query_cds_name": "ctg1_207", "percent_identity": 40.8, "blast_score": 162.0, "percent_coverage": 99.60159362549801, "evalue": 4.28e-49}, "B090_RS0102675": {"reference_record": "BGC0002473", "reference_id": "4", "query_cds_name": "ctg1_210", "percent_identity": 39.4, "blast_score": 236.0, "percent_coverage": 87.7237851662404, "evalue": 4.77e-74}}, "BGC0002457: 0-17441": {"azpN": {"reference_record": "BGC0002457", "reference_id": "12", "query_cds_name": "ctg1_207", "percent_identity": 35.5, "blast_score": 117.0, "percent_coverage": 104.38247011952191, "evalue": 1.03e-31}}, "BGC0002536: 1666-25780": {"BR98_RS33605": {"reference_record": "BGC0002536", "reference_id": "4", "query_cds_name": "ctg1_207", "percent_identity": 33.7, "blast_score": 109.0, "percent_coverage": 101.59362549800797, "evalue": 1.86e-28}}, "BGC0000343: 1-6208": {"ACY02013.1": {"reference_record": "BGC0000343", "reference_id": "2", "query_cds_name": "ctg1_209", "percent_identity": 58.3, "blast_score": 604.0, "percent_coverage": 99.44029850746269, "evalue": 6.4e-214}, "ACY02014.1": {"reference_record": "BGC0000343", "reference_id": "3", "query_cds_name": "ctg1_208", "percent_identity": 55.6, "blast_score": 317.0, "percent_coverage": 101.40845070422534, "evalue": 1e-108}, "ACY02012.1": {"reference_record": "BGC0000343", "reference_id": "1", "query_cds_name": "ctg1_210", "percent_identity": 48.1, "blast_score": 313.0, "percent_coverage": 94.11764705882352, "evalue": 5.59e-104}, "ACY02015.1": {"reference_record": "BGC0000343", "reference_id": "4", "query_cds_name": "ctg1_216", "percent_identity": 27.8, "blast_score": 267.0, "percent_coverage": 67.15953307392995, "evalue": 8.2e-75}}, "BGC0002443: 2702-30452": {"mymF": {"reference_record": "BGC0002443", "reference_id": "8", "query_cds_name": "ctg1_209", "percent_identity": 42.6, "blast_score": 400.0, "percent_coverage": 101.67910447761194, "evalue": 4.85e-134}}, "BGC0001615: 35-10914": {"mysE": {"reference_record": "BGC0001615", "reference_id": "5", "query_cds_name": "ctg1_216", "percent_identity": 31.2, "blast_score": 504.0, "percent_coverage": 93.2295719844358, "evalue": 4.86e-156}}, "BGC0002071: 0-27266": {"CWE01_RS05100": {"reference_record": "BGC0002071", "reference_id": "2", "query_cds_name": "ctg1_216", "percent_identity": 36.1, "blast_score": 530.0, "percent_coverage": 81.08949416342412, "evalue": 1.05e-158}, "CWE01_RS05095": {"reference_record": "BGC0002071", "reference_id": "1", "query_cds_name": "ctg1_209", "percent_identity": 25.2, "blast_score": 124.0, "percent_coverage": 94.58955223880598, "evalue": 3.33e-29}}, "BGC0002286: 0-16374": {"plu3123": {"reference_record": "BGC0002286", "reference_id": "1", "query_cds_name": "ctg1_216", "percent_identity": 31.0, "blast_score": 330.0, "percent_coverage": 72.99610894941634, "evalue": 3.02e-92}}, "BGC0001833: 14964-30015": {"icoS": {"reference_record": "BGC0001833", "reference_id": "1", "query_cds_name": "ctg1_216", "percent_identity": 34.7, "blast_score": 436.0, "percent_coverage": 77.1206225680934, "evalue": 4.45e-127}}, "BGC0001132: 0-12417": {"XNC1_2022": {"reference_record": "BGC0001132", "reference_id": "1", "query_cds_name": "ctg1_216", "percent_identity": 36.9, "blast_score": 311.0, "percent_coverage": 44.04669260700389, "evalue": 4.7e-86}}, "BGC0001758: 0-22977": {"RBRH_RS12370": {"reference_record": "BGC0001758", "reference_id": "1", "query_cds_name": "ctg1_216", "percent_identity": 32.8, "blast_score": 456.0, "percent_coverage": 82.10116731517509, "evalue": 5.33e-134}}, "BGC0000329: 485-21536": {"crpC": {"reference_record": "BGC0000329", "reference_id": "11", "query_cds_name": "ctg1_216", "percent_identity": 46.3, "blast_score": 396.0, "percent_coverage": 38.28793774319067, "evalue": 2.98e-114}}, "BGC0002680: 0-24793": {"CV_2234": {"reference_record": "BGC0002680", "reference_id": "5", "query_cds_name": "ctg1_215", "percent_identity": 60.2, "blast_score": 321.0, "percent_coverage": 95.48872180451127, "evalue": 7.24e-111}, "CV_2239": {"reference_record": "BGC0002680", "reference_id": "10", "query_cds_name": "ctg1_211", "percent_identity": 54.8, "blast_score": 308.0, "percent_coverage": 93.73040752351098, "evalue": 2.28e-104}, "CV_2235": {"reference_record": "BGC0002680", "reference_id": "6", "query_cds_name": "ctg1_214", "percent_identity": 54.2, "blast_score": 296.0, "percent_coverage": 92.72727272727272, "evalue": 5.27e-99}, "CV_2236": {"reference_record": "BGC0002680", "reference_id": "7", "query_cds_name": "ctg1_213", "percent_identity": 52.8, "blast_score": 295.0, "percent_coverage": 91.91616766467065, "evalue": 1.29e-98}, "CV_2237": {"reference_record": "BGC0002680", "reference_id": "8", "query_cds_name": "ctg1_212", "percent_identity": 48.3, "blast_score": 331.0, "percent_coverage": 90.8433734939759, "evalue": 3.15e-110}, "CV_2231": {"reference_record": "BGC0002680", "reference_id": "2", "query_cds_name": "ctg1_218", "percent_identity": 45.5, "blast_score": 350.0, "percent_coverage": 91.77489177489177, "evalue": 8.53e-117}, "CV_2233": {"reference_record": "BGC0002680", "reference_id": "4", "query_cds_name": "ctg1_216", "percent_identity": 44.3, "blast_score": 906.0, "percent_coverage": 102.8793774319066, "evalue": 3.08e-294}}, "BGC0002415: 0-14598": {"DSB67_23670": {"reference_record": "BGC0002415", "reference_id": "5", "query_cds_name": "ctg1_215", "percent_identity": 55.3, "blast_score": 163.0, "percent_coverage": 49.62406015037594, "evalue": 1.24e-50}, "DSB67_23680": {"reference_record": "BGC0002415", "reference_id": "7", "query_cds_name": "ctg1_212", "percent_identity": 50.0, "blast_score": 363.0, "percent_coverage": 95.90361445783132, "evalue": 1.02e-122}, "DSB67_23665": {"reference_record": "BGC0002415", "reference_id": "4", "query_cds_name": "ctg1_216", "percent_identity": 40.2, "blast_score": 830.0, "percent_coverage": 103.26848249027239, "evalue": 2.89e-266}, "DSB67_23655": {"reference_record": "BGC0002415", "reference_id": "2", "query_cds_name": "ctg1_218", "percent_identity": 36.0, "blast_score": 246.0, "percent_coverage": 88.96103896103897, "evalue": 1.76e-76}}, "BGC0002075: 0-3894": {"A8O26_RS14270": {"reference_record": "BGC0002075", "reference_id": "1", "query_cds_name": "ctg1_216", "percent_identity": 29.9, "blast_score": 486.0, "percent_coverage": 102.33463035019454, "evalue": 9.57e-150}}, "BGC0001149: 0-12786": {"BN844_0706": {"reference_record": "BGC0001149", "reference_id": "2", "query_cds_name": "ctg1_216", "percent_identity": 34.4, "blast_score": 501.0, "percent_coverage": 83.03501945525292, "evalue": 1.68e-149}}, "BGC0000426: 0-11658": {"sevA": {"reference_record": "BGC0000426", "reference_id": "1", "query_cds_name": "ctg1_216", "percent_identity": 33.0, "blast_score": 292.0, "percent_coverage": 45.68093385214008, "evalue": 9.28e-82}}, "BGC0001128: 35-15686": {"plu3263": {"reference_record": "BGC0001128", "reference_id": "1", "query_cds_name": "ctg1_216", "percent_identity": 29.2, "blast_score": 368.0, "percent_coverage": 81.32295719844358, "evalue": 1.38e-104}}, "BGC0002666: 1012-37970": {"lgnD": {"reference_record": "BGC0002666", "reference_id": "14", "query_cds_name": "ctg1_216", "percent_identity": 35.1, "blast_score": 342.0, "percent_coverage": 56.03112840466926, "evalue": 1.39e-96}}, "BGC0001825: 0-14850": {"XNC2_2611": {"reference_record": "BGC0001825", "reference_id": "1", "query_cds_name": "ctg1_216", "percent_identity": 27.8, "blast_score": 341.0, "percent_coverage": 84.2023346303502, "evalue": 6.84e-96}}, "BGC0001593: 1-29585": {"ARF06222.1": {"reference_record": "BGC0001593", "reference_id": "21", "query_cds_name": "ctg1_216", "percent_identity": 29.2, "blast_score": 317.0, "percent_coverage": 84.59143968871595, "evalue": 7.56e-89}}, "BGC0000597: 0-10846": {"SSTG_01180": {"reference_record": "BGC0000597", "reference_id": "6", "query_cds_name": "ctg1_216", "percent_identity": 27.6, "blast_score": 89.7, "percent_coverage": 30.116731517509727, "evalue": 3.67e-18}}, "BGC0000219: 2-24201": {"CAP12610.1": {"reference_record": "BGC0000219", "reference_id": "21", "query_cds_name": "ctg1_227", "percent_identity": 34.6, "blast_score": 129.0, "percent_coverage": 100.390625, "evalue": 6.9e-36}}}}}}, "url_format": "https://mibig.secondarymetabolites.org/repository/{accession}/index.html#r1c1", "description": "The MIBiG database."}}}, "antismash.modules.clusterblast": {"schema_version": 2, "record_id": "1", "general": {"record_id": "1", "schema_version": 2, "results": [{"region_number": 1, "total_hits": 16153, "ranking": [[{"accession": "NZ_SORB01000002", "cluster_label": "c374968-427007", "proteins": ["WP_041162476.1", "OC93_RS06740", "WP_025204709.1", "WP_014169049.1", "WP_025204708.1", "WP_086463059.1", "WP_134178912.1", "WP_014169053.1", "WP_014169054.1", "WP_020885039.1", "WP_134178913.1", "WP_020885037.1", "WP_014169058.1", "WP_134178914.1", "WP_020885035.1", "WP_063214870.1", "WP_134178915.1", "WP_134178916.1", "WP_014169065.1", "WP_073971006.1", "WP_134178917.1", "WP_014169068.1", "WP_014169069.1", "WP_134178918.1", "WP_134178919.1", "WP_014169072.1", "WP_032681442.1", "WP_134178920.1", "WP_044857675.1", "WP_014169076.1", "WP_020885022.1", "WP_014169078.1", "WP_014169079.1", "WP_014169080.1", "WP_134178921.1", "WP_134178922.1", "WP_025204689.1", "WP_020885017.1", "WP_134178923.1", "WP_134178924.1", "WP_040016915.1", "WP_014169088.1", "WP_014169089.1", "WP_032681431.1", "WP_134178925.1"], "description": "Enterobacteriaceae bacterium NFIX31 Ga0059055_102, whole genome shotgun sequence", "cluster_type": "NRPS", "tags": ["OC93_RS06735", "OC93_RS06740", "OC93_RS06745", "OC93_RS06750", "OC93_RS06755", "OC93_RS06760", "OC93_RS06765", "OC93_RS06770", "OC93_RS06775", "OC93_RS06780", "OC93_RS06785", "OC93_RS06790", "OC93_RS06795", "OC93_RS06800", "OC93_RS06805", "OC93_RS06810", "OC93_RS06815", "OC93_RS06820", "OC93_RS06825", "OC93_RS06830", "OC93_RS06835", "OC93_RS06840", "OC93_RS06845", "OC93_RS06850", "OC93_RS06855", "OC93_RS06860", "OC93_RS06865", "OC93_RS06870", "OC93_RS06875", "OC93_RS06880", "OC93_RS06885", "OC93_RS06890", "OC93_RS06895", "OC93_RS06900", "OC93_RS06905", "OC93_RS06910", "OC93_RS06915", "OC93_RS06920", "OC93_RS06925", "OC93_RS06930", "OC93_RS06935", "OC93_RS06940", "OC93_RS06945", "OC93_RS06950", "OC93_RS06955"]}, {"hits": 45, "core_gene_hits": 3, "blast_score": 30585.0, "synteny_score": 46, "core_bonus": 3, "pairings": [["input|c1|204802-205417|+|ctg1_189|", 2, {"name": "OC93_RS06955", "genecluster": "NZ_SORB01000002_c374968-427007", "start": 425128, "end": 425742, "strand": "-", "annotation": "methylthioribulose_1-phosphate_dehydratase", "perc_ident": 98, "blastscore": 422, "perc_coverage": 100.0, "evalue": 2.99e-151, "locus_tag": "WP_134178925.1"}], ["input|c1|205413-206103|+|ctg1_190|", 3, {"name": "OC93_RS06950", "genecluster": "NZ_SORB01000002_c374968-427007", "start": 424442, "end": 425131, "strand": "-", "annotation": "acireductone_synthase", "perc_ident": 100, "blastscore": 462, "perc_coverage": 100.0, "evalue": 2e-166, "locus_tag": "WP_032681431.1"}], ["input|c1|206099-206642|+|ctg1_191|", 4, {"name": "OC93_RS06945", "genecluster": "NZ_SORB01000002_c374968-427007", "start": 423903, "end": 424445, "strand": "-", "annotation": "acireductone_dioxygenase", "perc_ident": 99, "blastscore": 381, "perc_coverage": 100.0, "evalue": 9.88e-136, "locus_tag": "WP_014169089.1"}], ["input|c1|206682-207153|-|ctg1_192|", 5, {"name": "OC93_RS06940", "genecluster": "NZ_SORB01000002_c374968-427007", "start": 423392, "end": 423862, "strand": "+", "annotation": "SRPBCC_family_protein", "perc_ident": 99, "blastscore": 334, "perc_coverage": 100.0, "evalue": 6.43e-118, "locus_tag": "WP_014169088.1"}], ["input|c1|207196-208213|-|ctg1_193|", 6, {"name": "OC93_RS06935", "genecluster": "NZ_SORB01000002_c374968-427007", "start": 422332, "end": 423348, "strand": "+", "annotation": "S-methyl-5-thioribose-1-phosphate_isomerase", "perc_ident": 99, "blastscore": 652, "perc_coverage": 100.0, "evalue": 9.19e-238, "locus_tag": "WP_040016915.1"}], ["input|c1|208318-209518|+|ctg1_194|", 7, {"name": "OC93_RS06930", "genecluster": "NZ_SORB01000002_c374968-427007", "start": 421027, "end": 422226, "strand": "-", "annotation": "S-methyl-5-thioribose_kinase", "perc_ident": 99, "blastscore": 797, "perc_coverage": 100.0, "evalue": 3.67e-293, "locus_tag": "WP_134178924.1"}], ["input|c1|209572-210814|-|ctg1_195|", 8, {"name": "OC93_RS06925", "genecluster": "NZ_SORB01000002_c374968-427007", "start": 419731, "end": 420972, "strand": "+", "annotation": "hypothetical_protein", "perc_ident": 99, "blastscore": 864, "perc_coverage": 100.0, "evalue": 0.0, "locus_tag": "WP_134178923.1"}], ["input|c1|210810-211875|-|ctg1_196|", 9, {"name": "OC93_RS06920", "genecluster": "NZ_SORB01000002_c374968-427007", "start": 418670, "end": 419734, "strand": "+", "annotation": "sugar_ABC_transporter_substrate-binding_protein", "perc_ident": 100, "blastscore": 696, "perc_coverage": 100.0, "evalue": 1.9e-254, "locus_tag": "WP_020885017.1"}], ["input|c1|211905-212901|-|ctg1_197|", 10, {"name": "OC93_RS06915", "genecluster": "NZ_SORB01000002_c374968-427007", "start": 417644, "end": 418639, "strand": "+", "annotation": "ABC_transporter_permease", "perc_ident": 99, "blastscore": 590, "perc_coverage": 100.0, "evalue": 2.61e-213, "locus_tag": "WP_025204689.1"}], ["input|c1|212897-214400|-|ctg1_198|", 11, {"name": "OC93_RS06910", "genecluster": "NZ_SORB01000002_c374968-427007", "start": 416145, "end": 417647, "strand": "+", "annotation": "sugar_ABC_transporter_ATP-binding_protein", "perc_ident": 99, "blastscore": 982, "perc_coverage": 100.0, "evalue": 0.0, "locus_tag": "WP_134178922.1"}], ["input|c1|214560-215649|+|ctg1_199|", 12, {"name": "OC93_RS06905", "genecluster": "NZ_SORB01000002_c374968-427007", "start": 414896, "end": 415984, "strand": "-", "annotation": "oxidoreductase", "perc_ident": 99, "blastscore": 706, "perc_coverage": 100.0, "evalue": 1.92e-258, "locus_tag": "WP_134178921.1"}], ["input|c1|215706-216450|+|ctg1_200|", 13, {"name": "OC93_RS06900", "genecluster": "NZ_SORB01000002_c374968-427007", "start": 414095, "end": 414838, "strand": "-", "annotation": "3-oxoacyl-ACP_reductase_FabG", "perc_ident": 100, "blastscore": 459, "perc_coverage": 100.0, "evalue": 2.67e-164, "locus_tag": "WP_014169080.1"}], ["input|c1|215706-216450|+|ctg1_200|", 13, {"name": "OC93_RS06765", "genecluster": "NZ_SORB01000002_c374968-427007", "start": 381445, "end": 382215, "strand": "+", "annotation": "(S)-acetoin_forming_diacetyl_reductase", "perc_ident": 38, "blastscore": 141, "perc_coverage": 102.42914979757086, "evalue": 4.36e-39, "locus_tag": "WP_134178912.1"}], ["input|c1|216503-216701|-|ctg1_201|", 14, {"name": "OC93_RS06895", "genecluster": "NZ_SORB01000002_c374968-427007", "start": 413844, "end": 414041, "strand": "+", "annotation": "YbdD/YjiX_family_protein", "perc_ident": 100, "blastscore": 143, "perc_coverage": 100.0, "evalue": 3.79e-45, "locus_tag": "WP_014169079.1"}], ["input|c1|216759-218865|-|ctg1_202|", 15, {"name": "OC93_RS06890", "genecluster": "NZ_SORB01000002_c374968-427007", "start": 411680, "end": 413785, "strand": "+", "annotation": "carbon_starvation_protein_CstA", "perc_ident": 100, "blastscore": 1355, "perc_coverage": 100.0, "evalue": 0.0, "locus_tag": "WP_014169078.1"}], ["input|c1|219146-219869|+|ctg1_203|", 16, {"name": "OC93_RS06885", "genecluster": "NZ_SORB01000002_c374968-427007", "start": 410676, "end": 411398, "strand": "-", "annotation": "nucleoside_recognition_domain_protein", "perc_ident": 100, "blastscore": 451, "perc_coverage": 100.0, "evalue": 1.75e-161, "locus_tag": "WP_020885022.1"}], ["input|c1|219865-220330|+|ctg1_204|", 17, {"name": "OC93_RS06880", "genecluster": "NZ_SORB01000002_c374968-427007", "start": 410215, "end": 410679, "strand": "-", "annotation": "membrane_protein", "perc_ident": 100, "blastscore": 287, "perc_coverage": 100.0, "evalue": 1.58e-99, "locus_tag": "WP_014169076.1"}], ["input|c1|220343-221456|+|ctg1_205|", 18, {"name": "OC93_RS06875", "genecluster": "NZ_SORB01000002_c374968-427007", "start": 409089, "end": 410201, "strand": "-", "annotation": "M20_family_metallopeptidase", "perc_ident": 100, "blastscore": 728, "perc_coverage": 100.0, "evalue": 1.04e-266, "locus_tag": "WP_044857675.1"}], ["input|c1|221503-221917|-|ctg1_206|", 19, {"name": "OC93_RS06870", "genecluster": "NZ_SORB01000002_c374968-427007", "start": 408628, "end": 409041, "strand": "+", "annotation": "proofreading_thioesterase_EntH", "perc_ident": 99, "blastscore": 278, "perc_coverage": 100.0, "evalue": 2.86e-96, "locus_tag": "WP_134178920.1"}], ["input|c1|221917-222673|-|ctg1_207|", 20, {"name": "OC93_RS06865", "genecluster": "NZ_SORB01000002_c374968-427007", "start": 407872, "end": 408627, "strand": "+", "annotation": "2,3-dihydro-2,3-dihydroxybenzoate_dehydrogenase", "perc_ident": 100, "blastscore": 485, "perc_coverage": 100.0, "evalue": 1.1e-174, "locus_tag": "WP_032681442.1"}], ["input|c1|221917-222673|-|ctg1_207|", 20, {"name": "OC93_RS06900", "genecluster": "NZ_SORB01000002_c374968-427007", "start": 414095, "end": 414838, "strand": "-", "annotation": "3-oxoacyl-ACP_reductase_FabG", "perc_ident": 32, "blastscore": 97, "perc_coverage": 101.19521912350598, "evalue": 2.39e-22, "locus_tag": "WP_014169080.1"}], ["input|c1|222672-223527|-|ctg1_208|", 21, {"name": "OC93_RS06860", "genecluster": "NZ_SORB01000002_c374968-427007", "start": 407018, "end": 407872, "strand": "+", "annotation": "isochorismatase", "perc_ident": 100, "blastscore": 582, "perc_coverage": 100.0, "evalue": 7.65e-212, "locus_tag": "WP_014169072.1"}], ["input|c1|223537-225148|-|ctg1_209|", 22, {"name": "OC93_RS06855", "genecluster": "NZ_SORB01000002_c374968-427007", "start": 405397, "end": 407007, "strand": "+", "annotation": "(2,3-dihydroxybenzoyl)adenylate_synthase", "perc_ident": 99, "blastscore": 1078, "perc_coverage": 100.0, "evalue": 0.0, "locus_tag": "WP_134178919.1"}], ["input|c1|225157-226333|-|ctg1_210|", 23, {"name": "OC93_RS06850", "genecluster": "NZ_SORB01000002_c374968-427007", "start": 404212, "end": 405387, "strand": "+", "annotation": "isochorismate_synthase_EntC", "perc_ident": 100, "blastscore": 771, "perc_coverage": 100.0, "evalue": 3.21e-283, "locus_tag": "WP_134178918.1"}], ["input|c1|226520-227480|+|ctg1_211|", 24, {"name": "OC93_RS06845", "genecluster": "NZ_SORB01000002_c374968-427007", "start": 403065, "end": 404024, "strand": "-", "annotation": "Fe2+-enterobactin_ABC_transporter_substrate-binding_protein", "perc_ident": 100, "blastscore": 615, "perc_coverage": 99.68652037617555, "evalue": 6.35e-224, "locus_tag": "WP_014169069.1"}], ["input|c1|227524-228772|-|ctg1_212|", 25, {"name": "OC93_RS06840", "genecluster": "NZ_SORB01000002_c374968-427007", "start": 401773, "end": 403020, "strand": "+", "annotation": "enterobactin_transporter_EntS", "perc_ident": 97, "blastscore": 733, "perc_coverage": 100.0, "evalue": 2.53e-267, "locus_tag": "WP_014169068.1"}], ["input|c1|228880-229885|+|ctg1_213|", 26, {"name": "OC93_RS06835", "genecluster": "NZ_SORB01000002_c374968-427007", "start": 400660, "end": 401664, "strand": "-", "annotation": "Fe(3+)-siderophore_ABC_transporter_permease", "perc_ident": 99, "blastscore": 576, "perc_coverage": 100.0, "evalue": 7.06e-208, "locus_tag": "WP_134178917.1"}], ["input|c1|229881-230874|+|ctg1_214|", 27, {"name": "OC93_RS06830", "genecluster": "NZ_SORB01000002_c374968-427007", "start": 399671, "end": 400660, "strand": "-", "annotation": "iron-enterobactin_ABC_transporter_permease", "perc_ident": 100, "blastscore": 596, "perc_coverage": 99.69696969696969, "evalue": 5.98e-216, "locus_tag": "WP_073971006.1"}], ["input|c1|230870-231671|+|ctg1_215|", 28, {"name": "OC93_RS06825", "genecluster": "NZ_SORB01000002_c374968-427007", "start": 398874, "end": 399674, "strand": "-", "annotation": "iron-enterobactin_ABC_transporter_ATP-binding_protein", "perc_ident": 100, "blastscore": 530, "perc_coverage": 100.0, "evalue": 1.03e-191, "locus_tag": "WP_014169065.1"}], ["input|c1|231718-235576|-|ctg1_216|", 29, {"name": "OC93_RS06820", "genecluster": "NZ_SORB01000002_c374968-427007", "start": 394969, "end": 398826, "strand": "+", "annotation": "enterobactin_non-ribosomal_peptide_synthetase_EntF", "perc_ident": 99, "blastscore": 2534, "perc_coverage": 100.0, "evalue": 0.0, "locus_tag": "WP_134178916.1"}], ["input|c1|235572-235785|-|ctg1_217|", 30, {"name": "OC93_RS06815", "genecluster": "NZ_SORB01000002_c374968-427007", "start": 394760, "end": 394972, "strand": "+", "annotation": "MbtH_family_NRPS_accessory_protein", "perc_ident": 99, "blastscore": 150, "perc_coverage": 100.0, "evalue": 4.77e-48, "locus_tag": "WP_134178915.1"}], ["input|c1|235795-237184|-|ctg1_218|", 31, {"name": "OC93_RS06810", "genecluster": "NZ_SORB01000002_c374968-427007", "start": 393550, "end": 394749, "strand": "+", "annotation": "enterochelin_esterase", "perc_ident": 99, "blastscore": 855, "perc_coverage": 86.36363636363636, "evalue": 6.33e-315, "locus_tag": "WP_063214870.1"}], ["input|c1|237246-239496|+|ctg1_219|", 32, {"name": "OC93_RS06805", "genecluster": "NZ_SORB01000002_c374968-427007", "start": 391049, "end": 393298, "strand": "-", "annotation": "TonB-dependent_siderophore_receptor", "perc_ident": 100, "blastscore": 1542, "perc_coverage": 100.0, "evalue": 0.0, "locus_tag": "WP_020885035.1"}], ["input|c1|239616-240303|+|ctg1_220|", 33, {"name": "OC93_RS06800", "genecluster": "NZ_SORB01000002_c374968-427007", "start": 390242, "end": 390928, "strand": "-", "annotation": "enterobactin_synthase_subunit_EntD", "perc_ident": 97, "blastscore": 435, "perc_coverage": 100.0, "evalue": 1.76e-155, "locus_tag": "WP_134178914.1"}], ["input|c1|240902-242936|-|ctg1_221|", 34, {"name": "OC93_RS06795", "genecluster": "NZ_SORB01000002_c374968-427007", "start": 387609, "end": 389642, "strand": "+", "annotation": "choline_BCCT_transporter_BetT", "perc_ident": 100, "blastscore": 1335, "perc_coverage": 100.0, "evalue": 0.0, "locus_tag": "WP_014169058.1"}], ["input|c1|243064-243652|+|ctg1_222|", 35, {"name": "OC93_RS06790", "genecluster": "NZ_SORB01000002_c374968-427007", "start": 386893, "end": 387480, "strand": "-", "annotation": "transcriptional_regulator_BetI", "perc_ident": 100, "blastscore": 385, "perc_coverage": 100.0, "evalue": 9.3e-137, "locus_tag": "WP_020885037.1"}], ["input|c1|243665-245138|+|ctg1_223|", 36, {"name": "OC93_RS06785", "genecluster": "NZ_SORB01000002_c374968-427007", "start": 385407, "end": 386879, "strand": "-", "annotation": "betaine-aldehyde_dehydrogenase", "perc_ident": 99, "blastscore": 951, "perc_coverage": 100.0, "evalue": 0.0, "locus_tag": "WP_134178913.1"}], ["input|c1|245152-246817|+|ctg1_224|", 37, {"name": "OC93_RS06780", "genecluster": "NZ_SORB01000002_c374968-427007", "start": 383729, "end": 385393, "strand": "-", "annotation": "choline_dehydrogenase", "perc_ident": 100, "blastscore": 1155, "perc_coverage": 100.0, "evalue": 0.0, "locus_tag": "WP_020885039.1"}], ["input|c1|246863-247562|-|ctg1_225|", 38, {"name": "OC93_RS06775", "genecluster": "NZ_SORB01000002_c374968-427007", "start": 382984, "end": 383682, "strand": "+", "annotation": "GNAT_family_N-acetyltransferase", "perc_ident": 100, "blastscore": 474, "perc_coverage": 100.0, "evalue": 4.72e-171, "locus_tag": "WP_014169054.1"}], ["input|c1|247725-248199|-|ctg1_226|", 39, {"name": "OC93_RS06770", "genecluster": "NZ_SORB01000002_c374968-427007", "start": 382347, "end": 382820, "strand": "+", "annotation": "cold_shock_domain-containing_protein", "perc_ident": 99, "blastscore": 311, "perc_coverage": 100.0, "evalue": 9.85e-109, "locus_tag": "WP_014169053.1"}], ["input|c1|248330-249101|-|ctg1_227|", 40, {"name": "OC93_RS06765", "genecluster": "NZ_SORB01000002_c374968-427007", "start": 381445, "end": 382215, "strand": "+", "annotation": "(S)-acetoin_forming_diacetyl_reductase", "perc_ident": 99, "blastscore": 498, "perc_coverage": 100.0, "evalue": 2.14e-179, "locus_tag": "WP_134178912.1"}], ["input|c1|248330-249101|-|ctg1_227|", 40, {"name": "OC93_RS06900", "genecluster": "NZ_SORB01000002_c374968-427007", "start": 414095, "end": 414838, "strand": "-", "annotation": "3-oxoacyl-ACP_reductase_FabG", "perc_ident": 39, "blastscore": 155, "perc_coverage": 98.828125, "evalue": 9.61e-45, "locus_tag": "WP_014169080.1"}], ["input|c1|249121-250801|-|ctg1_228|", 41, {"name": "OC93_RS06760", "genecluster": "NZ_SORB01000002_c374968-427007", "start": 379703, "end": 381424, "strand": "+", "annotation": "acetolactate_synthase_AlsS", "perc_ident": 100, "blastscore": 1082, "perc_coverage": 100.0, "evalue": 0.0, "locus_tag": "WP_086463059.1"}], ["input|c1|250814-251597|-|ctg1_229|", 42, {"name": "OC93_RS06755", "genecluster": "NZ_SORB01000002_c374968-427007", "start": 378952, "end": 379731, "strand": "+", "annotation": "acetolactate_decarboxylase", "perc_ident": 100, "blastscore": 531, "perc_coverage": 99.61538461538461, "evalue": 1.53e-192, "locus_tag": "WP_025204708.1"}], ["input|c1|251699-252581|+|ctg1_231|", 43, {"name": "OC93_RS06750", "genecluster": "NZ_SORB01000002_c374968-427007", "start": 377965, "end": 378846, "strand": "-", "annotation": "LysR_family_transcriptional_regulator", "perc_ident": 100, "blastscore": 571, "perc_coverage": 100.0, "evalue": 2.86e-207, "locus_tag": "WP_014169049.1"}], ["input|c1|252894-253383|+|ctg1_232|", 44, {"name": "OC93_RS06745", "genecluster": "NZ_SORB01000002_c374968-427007", "start": 377163, "end": 377618, "strand": "-", "annotation": "hypothetical_protein", "perc_ident": 100, "blastscore": 300, "perc_coverage": 93.20987654320987, "evalue": 2.6e-104, "locus_tag": "WP_025204709.1"}], ["input|c1|253469-254258|-|ctg1_233|", 45, {"name": "OC93_RS06740", "genecluster": "NZ_SORB01000002_c374968-427007", "start": 376302, "end": 377076, "strand": "+", "annotation": "phosphotransferase", "perc_ident": 90, "blastscore": 171, "perc_coverage": 37.404580152671755, "evalue": 1.14e-52, "locus_tag": "OC93_RS06740"}], ["input|c1|254650-255220|-|ctg1_234|", 46, {"name": "OC93_RS06735", "genecluster": "NZ_SORB01000002_c374968-427007", "start": 375341, "end": 375877, "strand": "+", "annotation": "dihydrofolate_reductase", "perc_ident": 99, "blastscore": 359, "perc_coverage": 94.17989417989418, "evalue": 4.62e-127, "locus_tag": "WP_041162476.1"}]]}], [{"accession": "NZ_FJWD01000001", "cluster_label": "c988483-1040522", "proteins": ["WP_063156271.1", "WP_032681431.1", "WP_063156272.1", "WP_014169088.1", "WP_025204686.1", "WP_063156273.1", "WP_063156274.1", "WP_020885017.1", "WP_047357092.1", "WP_063156275.1", "WP_063156276.1", "WP_014169080.1", "WP_014169079.1", "WP_014169078.1", "WP_020885022.1", "WP_063156277.1", "WP_044857675.1", "WP_014169074.1", "WP_032681442.1", "WP_014169072.1", "WP_063156278.1", "WP_063156279.1", "WP_032677662.1", "WP_063156280.1", "WP_063156281.1", "WP_025204701.1", "WP_014169065.1", "WP_063156282.1", "WP_014169063.1", "WP_063156283.1", "WP_020885035.1", "WP_063156284.1", "WP_014169058.1", "WP_020885037.1", "WP_063156286.1", "WP_020885039.1", "WP_014169054.1", "WP_063156287.1", "WP_020885040.1", "WP_086463059.1", "WP_025204708.1", "WP_020885043.1", "WP_025204709.1", "WP_063156288.1", "A4071_RS23415", "WP_047955208.1"], "description": "Enterobacter ludwigii strain e1026, whole genome shotgun sequence", "cluster_type": "NRPS", "tags": ["A4071_RS04680", "A4071_RS04685", "A4071_RS04690", "A4071_RS04695", "A4071_RS04700", "A4071_RS04705", "A4071_RS04710", "A4071_RS04715", "A4071_RS04720", "A4071_RS04725", "A4071_RS04730", "A4071_RS04735", "A4071_RS04740", "A4071_RS04745", "A4071_RS04750", "A4071_RS04755", "A4071_RS04760", "A4071_RS04765", "A4071_RS04770", "A4071_RS04775", "A4071_RS04780", "A4071_RS04785", "A4071_RS04790", "A4071_RS04795", "A4071_RS04800", "A4071_RS04805", "A4071_RS04810", "A4071_RS04815", "A4071_RS04820", "A4071_RS04825", "A4071_RS04830", "A4071_RS04835", "A4071_RS04845", "A4071_RS04850", "A4071_RS04855", "A4071_RS04860", "A4071_RS04865", "A4071_RS04870", "A4071_RS04875", "A4071_RS04880", "A4071_RS04885", "A4071_RS04890", "A4071_RS04895", "A4071_RS04900", "A4071_RS23415", "A4071_RS04905"]}, {"hits": 45, "core_gene_hits": 3, "blast_score": 31176.0, "synteny_score": 45, "core_bonus": 3, "pairings": [["input|c1|204802-205417|+|ctg1_189|", 2, {"name": "A4071_RS04680", "genecluster": "NZ_FJWD01000001_c988483-1040522", "start": 989749, "end": 990363, "strand": "+", "annotation": "methylthioribulose_1-phosphate_dehydratase", "perc_ident": 100, "blastscore": 429, "perc_coverage": 100.0, "evalue": 5.38e-154, "locus_tag": "WP_063156271.1"}], ["input|c1|205413-206103|+|ctg1_190|", 3, {"name": "A4071_RS04685", "genecluster": "NZ_FJWD01000001_c988483-1040522", "start": 990360, "end": 991049, "strand": "+", "annotation": "acireductone_synthase", "perc_ident": 100, "blastscore": 462, "perc_coverage": 100.0, "evalue": 2e-166, "locus_tag": "WP_032681431.1"}], ["input|c1|206099-206642|+|ctg1_191|", 4, {"name": "A4071_RS04690", "genecluster": "NZ_FJWD01000001_c988483-1040522", "start": 991046, "end": 991588, "strand": "+", "annotation": "cupin_domain-containing_protein", "perc_ident": 100, "blastscore": 382, "perc_coverage": 100.0, "evalue": 3.44e-136, "locus_tag": "WP_063156272.1"}], ["input|c1|206682-207153|-|ctg1_192|", 5, {"name": "A4071_RS04695", "genecluster": "NZ_FJWD01000001_c988483-1040522", "start": 991629, "end": 992099, "strand": "-", "annotation": "SRPBCC_family_protein", "perc_ident": 99, "blastscore": 334, "perc_coverage": 100.0, "evalue": 6.43e-118, "locus_tag": "WP_014169088.1"}], ["input|c1|207196-208213|-|ctg1_193|", 6, {"name": "A4071_RS04700", "genecluster": "NZ_FJWD01000001_c988483-1040522", "start": 992143, "end": 993159, "strand": "-", "annotation": "S-methyl-5-thioribose-1-phosphate_isomerase", "perc_ident": 100, "blastscore": 654, "perc_coverage": 100.0, "evalue": 1.12e-238, "locus_tag": "WP_025204686.1"}], ["input|c1|208318-209518|+|ctg1_194|", 7, {"name": "A4071_RS04705", "genecluster": "NZ_FJWD01000001_c988483-1040522", "start": 993265, "end": 994464, "strand": "+", "annotation": "S-methyl-5-thioribose_kinase", "perc_ident": 100, "blastscore": 802, "perc_coverage": 100.0, "evalue": 5.44e-295, "locus_tag": "WP_063156273.1"}], ["input|c1|209572-210814|-|ctg1_195|", 8, {"name": "A4071_RS04710", "genecluster": "NZ_FJWD01000001_c988483-1040522", "start": 994519, "end": 995760, "strand": "-", "annotation": "hypothetical_protein", "perc_ident": 100, "blastscore": 871, "perc_coverage": 100.0, "evalue": 0.0, "locus_tag": "WP_063156274.1"}], ["input|c1|210810-211875|-|ctg1_196|", 9, {"name": "A4071_RS04715", "genecluster": "NZ_FJWD01000001_c988483-1040522", "start": 995757, "end": 996821, "strand": "-", "annotation": "sugar_ABC_transporter_substrate-binding_protein", "perc_ident": 100, "blastscore": 696, "perc_coverage": 100.0, "evalue": 1.9e-254, "locus_tag": "WP_020885017.1"}], ["input|c1|211905-212901|-|ctg1_197|", 10, {"name": "A4071_RS04720", "genecluster": "NZ_FJWD01000001_c988483-1040522", "start": 996852, "end": 997847, "strand": "-", "annotation": "ABC_transporter_permease", "perc_ident": 100, "blastscore": 591, "perc_coverage": 100.0, "evalue": 6.41e-214, "locus_tag": "WP_047357092.1"}], ["input|c1|212897-214400|-|ctg1_198|", 11, {"name": "A4071_RS04725", "genecluster": "NZ_FJWD01000001_c988483-1040522", "start": 997844, "end": 999346, "strand": "-", "annotation": "sugar_ABC_transporter_ATP-binding_protein", "perc_ident": 100, "blastscore": 992, "perc_coverage": 100.0, "evalue": 0.0, "locus_tag": "WP_063156275.1"}], ["input|c1|214560-215649|+|ctg1_199|", 12, {"name": "A4071_RS04730", "genecluster": "NZ_FJWD01000001_c988483-1040522", "start": 999507, "end": 1000595, "strand": "+", "annotation": "oxidoreductase", "perc_ident": 100, "blastscore": 716, "perc_coverage": 100.0, "evalue": 4.21e-262, "locus_tag": "WP_063156276.1"}], ["input|c1|215706-216450|+|ctg1_200|", 13, {"name": "A4071_RS04735", "genecluster": "NZ_FJWD01000001_c988483-1040522", "start": 1000653, "end": 1001396, "strand": "+", "annotation": "3-oxoacyl-ACP_reductase_FabG", "perc_ident": 100, "blastscore": 459, "perc_coverage": 100.0, "evalue": 2.67e-164, "locus_tag": "WP_014169080.1"}], ["input|c1|215706-216450|+|ctg1_200|", 13, {"name": "A4071_RS04875", "genecluster": "NZ_FJWD01000001_c988483-1040522", "start": 1033277, "end": 1034047, "strand": "-", "annotation": "(S)-acetoin_forming_diacetyl_reductase", "perc_ident": 39, "blastscore": 143, "perc_coverage": 102.42914979757086, "evalue": 7.85e-40, "locus_tag": "WP_020885040.1"}], ["input|c1|216503-216701|-|ctg1_201|", 14, {"name": "A4071_RS04740", "genecluster": "NZ_FJWD01000001_c988483-1040522", "start": 1001450, "end": 1001647, "strand": "-", "annotation": "YbdD/YjiX_family_protein", "perc_ident": 100, "blastscore": 143, "perc_coverage": 100.0, "evalue": 3.79e-45, "locus_tag": "WP_014169079.1"}], ["input|c1|216759-218865|-|ctg1_202|", 15, {"name": "A4071_RS04745", "genecluster": "NZ_FJWD01000001_c988483-1040522", "start": 1001706, "end": 1003811, "strand": "-", "annotation": "carbon_starvation_protein_CstA", "perc_ident": 100, "blastscore": 1355, "perc_coverage": 100.0, "evalue": 0.0, "locus_tag": "WP_014169078.1"}], ["input|c1|219146-219869|+|ctg1_203|", 16, {"name": "A4071_RS04750", "genecluster": "NZ_FJWD01000001_c988483-1040522", "start": 1004093, "end": 1004815, "strand": "+", "annotation": "nucleoside_recognition_domain_protein", "perc_ident": 100, "blastscore": 451, "perc_coverage": 100.0, "evalue": 1.75e-161, "locus_tag": "WP_020885022.1"}], ["input|c1|219865-220330|+|ctg1_204|", 17, {"name": "A4071_RS04755", "genecluster": "NZ_FJWD01000001_c988483-1040522", "start": 1004812, "end": 1005276, "strand": "+", "annotation": "hypothetical_protein", "perc_ident": 99, "blastscore": 286, "perc_coverage": 100.0, "evalue": 6.42e-99, "locus_tag": "WP_063156277.1"}], ["input|c1|220343-221456|+|ctg1_205|", 18, {"name": "A4071_RS04760", "genecluster": "NZ_FJWD01000001_c988483-1040522", "start": 1005290, "end": 1006402, "strand": "+", "annotation": "M20_family_metallopeptidase", "perc_ident": 100, "blastscore": 728, "perc_coverage": 100.0, "evalue": 1.04e-266, "locus_tag": "WP_044857675.1"}], ["input|c1|221503-221917|-|ctg1_206|", 19, {"name": "A4071_RS04765", "genecluster": "NZ_FJWD01000001_c988483-1040522", "start": 1006450, "end": 1006863, "strand": "-", "annotation": "proofreading_thioesterase_EntH", "perc_ident": 99, "blastscore": 279, "perc_coverage": 100.0, "evalue": 7.01e-97, "locus_tag": "WP_014169074.1"}], ["input|c1|221917-222673|-|ctg1_207|", 20, {"name": "A4071_RS04770", "genecluster": "NZ_FJWD01000001_c988483-1040522", "start": 1006864, "end": 1007619, "strand": "-", "annotation": "2,3-dihydro-2,3-dihydroxybenzoate_dehydrogenase", "perc_ident": 100, "blastscore": 485, "perc_coverage": 100.0, "evalue": 1.1e-174, "locus_tag": "WP_032681442.1"}], ["input|c1|221917-222673|-|ctg1_207|", 20, {"name": "A4071_RS04735", "genecluster": "NZ_FJWD01000001_c988483-1040522", "start": 1000653, "end": 1001396, "strand": "+", "annotation": "3-oxoacyl-ACP_reductase_FabG", "perc_ident": 32, "blastscore": 97, "perc_coverage": 101.19521912350598, "evalue": 2.39e-22, "locus_tag": "WP_014169080.1"}], ["input|c1|222672-223527|-|ctg1_208|", 21, {"name": "A4071_RS04775", "genecluster": "NZ_FJWD01000001_c988483-1040522", "start": 1007619, "end": 1008473, "strand": "-", "annotation": "isochorismatase", "perc_ident": 100, "blastscore": 582, "perc_coverage": 100.0, "evalue": 7.65e-212, "locus_tag": "WP_014169072.1"}], ["input|c1|223537-225148|-|ctg1_209|", 22, {"name": "A4071_RS04780", "genecluster": "NZ_FJWD01000001_c988483-1040522", "start": 1008484, "end": 1010094, "strand": "-", "annotation": "(2,3-dihydroxybenzoyl)adenylate_synthase", "perc_ident": 100, "blastscore": 1085, "perc_coverage": 100.0, "evalue": 0.0, "locus_tag": "WP_063156278.1"}], ["input|c1|225157-226333|-|ctg1_210|", 23, {"name": "A4071_RS04785", "genecluster": "NZ_FJWD01000001_c988483-1040522", "start": 1010104, "end": 1011279, "strand": "-", "annotation": "isochorismate_synthase_EntC", "perc_ident": 100, "blastscore": 776, "perc_coverage": 100.0, "evalue": 3.35e-285, "locus_tag": "WP_063156279.1"}], ["input|c1|226520-227480|+|ctg1_211|", 24, {"name": "A4071_RS04790", "genecluster": "NZ_FJWD01000001_c988483-1040522", "start": 1011467, "end": 1012426, "strand": "+", "annotation": "Fe2+-enterobactin_ABC_transporter_substrate-binding_protein", "perc_ident": 100, "blastscore": 617, "perc_coverage": 99.68652037617555, "evalue": 1.1e-224, "locus_tag": "WP_032677662.1"}], ["input|c1|227524-228772|-|ctg1_212|", 25, {"name": "A4071_RS04795", "genecluster": "NZ_FJWD01000001_c988483-1040522", "start": 1012471, "end": 1013718, "strand": "-", "annotation": "enterobactin_transporter_EntS", "perc_ident": 100, "blastscore": 765, "perc_coverage": 100.0, "evalue": 8.13e-280, "locus_tag": "WP_063156280.1"}], ["input|c1|228880-229885|+|ctg1_213|", 26, {"name": "A4071_RS04800", "genecluster": "NZ_FJWD01000001_c988483-1040522", "start": 1013827, "end": 1014831, "strand": "+", "annotation": "Fe(3+)-siderophore_ABC_transporter_permease", "perc_ident": 100, "blastscore": 584, "perc_coverage": 100.0, "evalue": 4.46e-211, "locus_tag": "WP_063156281.1"}], ["input|c1|229881-230874|+|ctg1_214|", 27, {"name": "A4071_RS04805", "genecluster": "NZ_FJWD01000001_c988483-1040522", "start": 1014831, "end": 1015820, "strand": "+", "annotation": "iron-enterobactin_ABC_transporter_permease", "perc_ident": 100, "blastscore": 597, "perc_coverage": 99.69696969696969, "evalue": 2.96e-216, "locus_tag": "WP_025204701.1"}], ["input|c1|230870-231671|+|ctg1_215|", 28, {"name": "A4071_RS04810", "genecluster": "NZ_FJWD01000001_c988483-1040522", "start": 1015817, "end": 1016617, "strand": "+", "annotation": "iron-enterobactin_ABC_transporter_ATP-binding_protein", "perc_ident": 100, "blastscore": 530, "perc_coverage": 100.0, "evalue": 1.03e-191, "locus_tag": "WP_014169065.1"}], ["input|c1|231718-235576|-|ctg1_216|", 29, {"name": "A4071_RS04815", "genecluster": "NZ_FJWD01000001_c988483-1040522", "start": 1016665, "end": 1020522, "strand": "-", "annotation": "enterobactin_non-ribosomal_peptide_synthetase_EntF", "perc_ident": 100, "blastscore": 2574, "perc_coverage": 100.0, "evalue": 0.0, "locus_tag": "WP_063156282.1"}], ["input|c1|235572-235785|-|ctg1_217|", 30, {"name": "A4071_RS04820", "genecluster": "NZ_FJWD01000001_c988483-1040522", "start": 1020519, "end": 1020731, "strand": "-", "annotation": "MbtH_family_NRPS_accessory_protein", "perc_ident": 100, "blastscore": 155, "perc_coverage": 100.0, "evalue": 7.02e-50, "locus_tag": "WP_014169063.1"}], ["input|c1|235795-237184|-|ctg1_218|", 31, {"name": "A4071_RS04825", "genecluster": "NZ_FJWD01000001_c988483-1040522", "start": 1020742, "end": 1021941, "strand": "-", "annotation": "enterochelin_esterase", "perc_ident": 100, "blastscore": 863, "perc_coverage": 86.36363636363636, "evalue": 0.0, "locus_tag": "WP_063156283.1"}], ["input|c1|237246-239496|+|ctg1_219|", 32, {"name": "A4071_RS04830", "genecluster": "NZ_FJWD01000001_c988483-1040522", "start": 1022193, "end": 1024442, "strand": "+", "annotation": "TonB-dependent_siderophore_receptor", "perc_ident": 100, "blastscore": 1542, "perc_coverage": 100.0, "evalue": 0.0, "locus_tag": "WP_020885035.1"}], ["input|c1|239616-240303|+|ctg1_220|", 33, {"name": "A4071_RS04835", "genecluster": "NZ_FJWD01000001_c988483-1040522", "start": 1024563, "end": 1025249, "strand": "+", "annotation": "enterobactin_synthase_subunit_EntD", "perc_ident": 100, "blastscore": 450, "perc_coverage": 100.0, "evalue": 1.99e-161, "locus_tag": "WP_063156284.1"}], ["input|c1|240902-242936|-|ctg1_221|", 34, {"name": "A4071_RS04845", "genecluster": "NZ_FJWD01000001_c988483-1040522", "start": 1025849, "end": 1027882, "strand": "-", "annotation": "choline_BCCT_transporter_BetT", "perc_ident": 100, "blastscore": 1335, "perc_coverage": 100.0, "evalue": 0.0, "locus_tag": "WP_014169058.1"}], ["input|c1|243064-243652|+|ctg1_222|", 35, {"name": "A4071_RS04850", "genecluster": "NZ_FJWD01000001_c988483-1040522", "start": 1028011, "end": 1028598, "strand": "+", "annotation": "transcriptional_regulator_BetI", "perc_ident": 100, "blastscore": 385, "perc_coverage": 100.0, "evalue": 9.3e-137, "locus_tag": "WP_020885037.1"}], ["input|c1|243665-245138|+|ctg1_223|", 36, {"name": "A4071_RS04855", "genecluster": "NZ_FJWD01000001_c988483-1040522", "start": 1028612, "end": 1030084, "strand": "+", "annotation": "betaine-aldehyde_dehydrogenase", "perc_ident": 100, "blastscore": 965, "perc_coverage": 100.0, "evalue": 0.0, "locus_tag": "WP_063156286.1"}], ["input|c1|245152-246817|+|ctg1_224|", 37, {"name": "A4071_RS04860", "genecluster": "NZ_FJWD01000001_c988483-1040522", "start": 1030099, "end": 1031763, "strand": "+", "annotation": "choline_dehydrogenase", "perc_ident": 100, "blastscore": 1155, "perc_coverage": 100.0, "evalue": 0.0, "locus_tag": "WP_020885039.1"}], ["input|c1|246863-247562|-|ctg1_225|", 38, {"name": "A4071_RS04865", "genecluster": "NZ_FJWD01000001_c988483-1040522", "start": 1031810, "end": 1032508, "strand": "-", "annotation": "GNAT_family_N-acetyltransferase", "perc_ident": 100, "blastscore": 474, "perc_coverage": 100.0, "evalue": 4.72e-171, "locus_tag": "WP_014169054.1"}], ["input|c1|247725-248199|-|ctg1_226|", 39, {"name": "A4071_RS04870", "genecluster": "NZ_FJWD01000001_c988483-1040522", "start": 1032672, "end": 1033145, "strand": "-", "annotation": "cold_shock_domain-containing_protein", "perc_ident": 100, "blastscore": 312, "perc_coverage": 100.0, "evalue": 3.43e-109, "locus_tag": "WP_063156287.1"}], ["input|c1|248330-249101|-|ctg1_227|", 40, {"name": "A4071_RS04875", "genecluster": "NZ_FJWD01000001_c988483-1040522", "start": 1033277, "end": 1034047, "strand": "-", "annotation": "(S)-acetoin_forming_diacetyl_reductase", "perc_ident": 100, "blastscore": 502, "perc_coverage": 100.0, "evalue": 4.51e-181, "locus_tag": "WP_020885040.1"}], ["input|c1|248330-249101|-|ctg1_227|", 40, {"name": "A4071_RS04735", "genecluster": "NZ_FJWD01000001_c988483-1040522", "start": 1000653, "end": 1001396, "strand": "+", "annotation": "3-oxoacyl-ACP_reductase_FabG", "perc_ident": 39, "blastscore": 155, "perc_coverage": 98.828125, "evalue": 9.61e-45, "locus_tag": "WP_014169080.1"}], ["input|c1|249121-250801|-|ctg1_228|", 41, {"name": "A4071_RS04880", "genecluster": "NZ_FJWD01000001_c988483-1040522", "start": 1034068, "end": 1035789, "strand": "-", "annotation": "acetolactate_synthase_AlsS", "perc_ident": 100, "blastscore": 1082, "perc_coverage": 100.0, "evalue": 0.0, "locus_tag": "WP_086463059.1"}], ["input|c1|250814-251597|-|ctg1_229|", 42, {"name": "A4071_RS04885", "genecluster": "NZ_FJWD01000001_c988483-1040522", "start": 1035761, "end": 1036540, "strand": "-", "annotation": "acetolactate_decarboxylase", "perc_ident": 100, "blastscore": 531, "perc_coverage": 99.61538461538461, "evalue": 1.53e-192, "locus_tag": "WP_025204708.1"}], ["input|c1|251699-252581|+|ctg1_231|", 43, {"name": "A4071_RS04890", "genecluster": "NZ_FJWD01000001_c988483-1040522", "start": 1036646, "end": 1037527, "strand": "+", "annotation": "LysR_family_transcriptional_regulator", "perc_ident": 100, "blastscore": 573, "perc_coverage": 100.0, "evalue": 7.03e-208, "locus_tag": "WP_020885043.1"}], ["input|c1|252894-253383|+|ctg1_232|", 44, {"name": "A4071_RS04895", "genecluster": "NZ_FJWD01000001_c988483-1040522", "start": 1037874, "end": 1038329, "strand": "+", "annotation": "hypothetical_protein", "perc_ident": 100, "blastscore": 300, "perc_coverage": 93.20987654320987, "evalue": 2.6e-104, "locus_tag": "WP_025204709.1"}], ["input|c1|253469-254258|-|ctg1_233|", 45, {"name": "A4071_RS04900", "genecluster": "NZ_FJWD01000001_c988483-1040522", "start": 1038416, "end": 1039204, "strand": "-", "annotation": "phosphotransferase", "perc_ident": 100, "blastscore": 548, "perc_coverage": 100.0, "evalue": 2.55e-199, "locus_tag": "WP_063156288.1"}], ["input|c1|254650-255220|-|ctg1_234|", 46, {"name": "A4071_RS04905", "genecluster": "NZ_FJWD01000001_c988483-1040522", "start": 1039597, "end": 1040166, "strand": "-", "annotation": "dihydrofolate_reductase", "perc_ident": 100, "blastscore": 384, "perc_coverage": 100.0, "evalue": 1.68e-136, "locus_tag": "WP_047955208.1"}]]}], [{"accession": "NZ_CP011798", "cluster_label": "c1717834-1769873", "proteins": ["WP_047955208.1", "WP_047955209.1", "WP_025204709.1", "WP_014169049.1", "WP_025204708.1", "WP_086463059.1", "WP_032677650.1", "WP_014169053.1", "WP_014169054.1", "WP_020885039.1", "WP_047955210.1", "WP_020885037.1", "WP_014169058.1", "WP_131701761.1", "WP_047955212.1", "WP_047357082.1", "WP_044867338.1", "WP_014169063.1", "WP_047955213.1", "WP_014169065.1", "WP_072126494.1", "WP_047955214.1", "WP_047743968.1", "WP_047743967.1", "WP_014169070.1", "WP_032681444.1", "WP_014169072.1", "WP_020885024.1", "WP_014169074.1", "WP_047955215.1", "WP_047955216.1", "WP_020885022.1", "WP_047955217.1", "WP_014169079.1", "WP_014169080.1", "WP_047955218.1", "WP_047955219.1", "WP_020885018.1", "WP_047955220.1", "WP_014169085.1", "WP_047955221.1", "WP_047955222.1", "WP_047955223.1", "WP_014169089.1", "WP_047955224.1", "WP_047955225.1"], "description": "Enterobacter ludwigii strain UW5 chromosome, complete genome", "cluster_type": "NRPS", "tags": ["ABT55_RS08065", "ABT55_RS08070", "ABT55_RS08075", "ABT55_RS08080", "ABT55_RS08085", "ABT55_RS08090", "ABT55_RS08095", "ABT55_RS08100", "ABT55_RS08105", "ABT55_RS08110", "ABT55_RS08115", "ABT55_RS08120", "ABT55_RS08125", "ABT55_RS24125", "ABT55_RS08135", "ABT55_RS08140", "ABT55_RS08145", "ABT55_RS08150", "ABT55_RS08155", "ABT55_RS08160", "ABT55_RS08165", "ABT55_RS08170", "ABT55_RS08175", "ABT55_RS08180", "ABT55_RS08185", "ABT55_RS08190", "ABT55_RS08195", "ABT55_RS08200", "ABT55_RS08205", "ABT55_RS08210", "ABT55_RS08215", "ABT55_RS08220", "ABT55_RS08225", "ABT55_RS08230", "ABT55_RS08235", "ABT55_RS08240", "ABT55_RS08245", "ABT55_RS08250", "ABT55_RS08255", "ABT55_RS08260", "ABT55_RS08265", "ABT55_RS08270", "ABT55_RS08275", "ABT55_RS08280", "ABT55_RS08285", "ABT55_RS08290"]}, {"hits": 45, "core_gene_hits": 3, "blast_score": 31002.0, "synteny_score": 45, "core_bonus": 3, "pairings": [["input|c1|204802-205417|+|ctg1_189|", 2, {"name": "ABT55_RS08290", "genecluster": "NZ_CP011798_c1717834-1769873", "start": 1767994, "end": 1768608, "strand": "-", "annotation": "methylthioribulose_1-phosphate_dehydratase", "perc_ident": 98, "blastscore": 424, "perc_coverage": 100.0, "evalue": 7.34e-152, "locus_tag": "WP_047955225.1"}], ["input|c1|205413-206103|+|ctg1_190|", 3, {"name": "ABT55_RS08285", "genecluster": "NZ_CP011798_c1717834-1769873", "start": 1767308, "end": 1767997, "strand": "-", "annotation": "acireductone_synthase", "perc_ident": 100, "blastscore": 461, "perc_coverage": 100.0, "evalue": 8.14e-166, "locus_tag": "WP_047955224.1"}], ["input|c1|206099-206642|+|ctg1_191|", 4, {"name": "ABT55_RS08280", "genecluster": "NZ_CP011798_c1717834-1769873", "start": 1766769, "end": 1767311, "strand": "-", "annotation": "acireductone_dioxygenase", "perc_ident": 99, "blastscore": 381, "perc_coverage": 100.0, "evalue": 9.88e-136, "locus_tag": "WP_014169089.1"}], ["input|c1|206682-207153|-|ctg1_192|", 5, {"name": "ABT55_RS08275", "genecluster": "NZ_CP011798_c1717834-1769873", "start": 1766258, "end": 1766728, "strand": "+", "annotation": "SRPBCC_family_protein", "perc_ident": 99, "blastscore": 332, "perc_coverage": 100.0, "evalue": 5.29e-117, "locus_tag": "WP_047955223.1"}], ["input|c1|207196-208213|-|ctg1_193|", 6, {"name": "ABT55_RS08270", "genecluster": "NZ_CP011798_c1717834-1769873", "start": 1765198, "end": 1766214, "strand": "+", "annotation": "S-methyl-5-thioribose-1-phosphate_isomerase", "perc_ident": 99, "blastscore": 650, "perc_coverage": 100.0, "evalue": 5.31e-237, "locus_tag": "WP_047955222.1"}], ["input|c1|208318-209518|+|ctg1_194|", 7, {"name": "ABT55_RS08265", "genecluster": "NZ_CP011798_c1717834-1769873", "start": 1763893, "end": 1765092, "strand": "-", "annotation": "S-methyl-5-thioribose_kinase", "perc_ident": 99, "blastscore": 794, "perc_coverage": 100.0, "evalue": 8.65e-292, "locus_tag": "WP_047955221.1"}], ["input|c1|209572-210814|-|ctg1_195|", 8, {"name": "ABT55_RS08260", "genecluster": "NZ_CP011798_c1717834-1769873", "start": 1762597, "end": 1763838, "strand": "+", "annotation": "hypothetical_protein", "perc_ident": 100, "blastscore": 869, "perc_coverage": 100.0, "evalue": 0.0, "locus_tag": "WP_014169085.1"}], ["input|c1|210810-211875|-|ctg1_196|", 9, {"name": "ABT55_RS08255", "genecluster": "NZ_CP011798_c1717834-1769873", "start": 1761536, "end": 1762600, "strand": "+", "annotation": "sugar_ABC_transporter_substrate-binding_protein", "perc_ident": 99, "blastscore": 690, "perc_coverage": 100.0, "evalue": 3.68e-252, "locus_tag": "WP_047955220.1"}], ["input|c1|211905-212901|-|ctg1_197|", 10, {"name": "ABT55_RS08250", "genecluster": "NZ_CP011798_c1717834-1769873", "start": 1760510, "end": 1761505, "strand": "+", "annotation": "ABC_transporter_permease", "perc_ident": 99, "blastscore": 588, "perc_coverage": 100.0, "evalue": 1.06e-212, "locus_tag": "WP_020885018.1"}], ["input|c1|212897-214400|-|ctg1_198|", 11, {"name": "ABT55_RS08245", "genecluster": "NZ_CP011798_c1717834-1769873", "start": 1759011, "end": 1760513, "strand": "+", "annotation": "sugar_ABC_transporter_ATP-binding_protein", "perc_ident": 99, "blastscore": 983, "perc_coverage": 100.0, "evalue": 0.0, "locus_tag": "WP_047955219.1"}], ["input|c1|214560-215649|+|ctg1_199|", 12, {"name": "ABT55_RS08240", "genecluster": "NZ_CP011798_c1717834-1769873", "start": 1757762, "end": 1758850, "strand": "-", "annotation": "oxidoreductase", "perc_ident": 99, "blastscore": 708, "perc_coverage": 100.0, "evalue": 4.71e-259, "locus_tag": "WP_047955218.1"}], ["input|c1|215706-216450|+|ctg1_200|", 13, {"name": "ABT55_RS08235", "genecluster": "NZ_CP011798_c1717834-1769873", "start": 1756961, "end": 1757704, "strand": "-", "annotation": "3-oxoacyl-ACP_reductase_FabG", "perc_ident": 100, "blastscore": 459, "perc_coverage": 100.0, "evalue": 2.67e-164, "locus_tag": "WP_014169080.1"}], ["input|c1|215706-216450|+|ctg1_200|", 13, {"name": "ABT55_RS08095", "genecluster": "NZ_CP011798_c1717834-1769873", "start": 1724311, "end": 1725081, "strand": "+", "annotation": "(S)-acetoin_forming_diacetyl_reductase", "perc_ident": 38, "blastscore": 142, "perc_coverage": 102.42914979757086, "evalue": 1.11e-39, "locus_tag": "WP_032677650.1"}], ["input|c1|216503-216701|-|ctg1_201|", 14, {"name": "ABT55_RS08230", "genecluster": "NZ_CP011798_c1717834-1769873", "start": 1756710, "end": 1756907, "strand": "+", "annotation": "YbdD/YjiX_family_protein", "perc_ident": 100, "blastscore": 143, "perc_coverage": 100.0, "evalue": 3.79e-45, "locus_tag": "WP_014169079.1"}], ["input|c1|216759-218865|-|ctg1_202|", 15, {"name": "ABT55_RS08225", "genecluster": "NZ_CP011798_c1717834-1769873", "start": 1754546, "end": 1756651, "strand": "+", "annotation": "carbon_starvation_protein_CstA", "perc_ident": 100, "blastscore": 1353, "perc_coverage": 100.0, "evalue": 0.0, "locus_tag": "WP_047955217.1"}], ["input|c1|219146-219869|+|ctg1_203|", 16, {"name": "ABT55_RS08220", "genecluster": "NZ_CP011798_c1717834-1769873", "start": 1753542, "end": 1754264, "strand": "-", "annotation": "nucleoside_recognition_domain_protein", "perc_ident": 100, "blastscore": 451, "perc_coverage": 100.0, "evalue": 1.75e-161, "locus_tag": "WP_020885022.1"}], ["input|c1|219865-220330|+|ctg1_204|", 17, {"name": "ABT55_RS08215", "genecluster": "NZ_CP011798_c1717834-1769873", "start": 1753081, "end": 1753545, "strand": "-", "annotation": "hypothetical_protein", "perc_ident": 99, "blastscore": 285, "perc_coverage": 100.0, "evalue": 1.3e-98, "locus_tag": "WP_047955216.1"}], ["input|c1|220343-221456|+|ctg1_205|", 18, {"name": "ABT55_RS08210", "genecluster": "NZ_CP011798_c1717834-1769873", "start": 1751955, "end": 1753067, "strand": "-", "annotation": "M20_family_metallopeptidase", "perc_ident": 99, "blastscore": 722, "perc_coverage": 100.0, "evalue": 2.02e-264, "locus_tag": "WP_047955215.1"}], ["input|c1|221503-221917|-|ctg1_206|", 19, {"name": "ABT55_RS08205", "genecluster": "NZ_CP011798_c1717834-1769873", "start": 1751494, "end": 1751907, "strand": "+", "annotation": "proofreading_thioesterase_EntH", "perc_ident": 99, "blastscore": 279, "perc_coverage": 100.0, "evalue": 7.01e-97, "locus_tag": "WP_014169074.1"}], ["input|c1|221917-222673|-|ctg1_207|", 20, {"name": "ABT55_RS08200", "genecluster": "NZ_CP011798_c1717834-1769873", "start": 1750738, "end": 1751493, "strand": "+", "annotation": "2,3-dihydro-2,3-dihydroxybenzoate_dehydrogenase", "perc_ident": 100, "blastscore": 484, "perc_coverage": 100.0, "evalue": 3.16e-174, "locus_tag": "WP_020885024.1"}], ["input|c1|221917-222673|-|ctg1_207|", 20, {"name": "ABT55_RS08235", "genecluster": "NZ_CP011798_c1717834-1769873", "start": 1756961, "end": 1757704, "strand": "-", "annotation": "3-oxoacyl-ACP_reductase_FabG", "perc_ident": 32, "blastscore": 97, "perc_coverage": 101.19521912350598, "evalue": 2.39e-22, "locus_tag": "WP_014169080.1"}], ["input|c1|222672-223527|-|ctg1_208|", 21, {"name": "ABT55_RS08195", "genecluster": "NZ_CP011798_c1717834-1769873", "start": 1749884, "end": 1750738, "strand": "+", "annotation": "isochorismatase", "perc_ident": 100, "blastscore": 582, "perc_coverage": 100.0, "evalue": 7.65e-212, "locus_tag": "WP_014169072.1"}], ["input|c1|223537-225148|-|ctg1_209|", 22, {"name": "ABT55_RS08190", "genecluster": "NZ_CP011798_c1717834-1769873", "start": 1748263, "end": 1749873, "strand": "+", "annotation": "(2,3-dihydroxybenzoyl)adenylate_synthase", "perc_ident": 100, "blastscore": 1084, "perc_coverage": 100.0, "evalue": 0.0, "locus_tag": "WP_032681444.1"}], ["input|c1|225157-226333|-|ctg1_210|", 23, {"name": "ABT55_RS08185", "genecluster": "NZ_CP011798_c1717834-1769873", "start": 1747078, "end": 1748253, "strand": "+", "annotation": "isochorismate_synthase_EntC", "perc_ident": 99, "blastscore": 769, "perc_coverage": 100.0, "evalue": 1.85e-282, "locus_tag": "WP_014169070.1"}], ["input|c1|226520-227480|+|ctg1_211|", 24, {"name": "ABT55_RS08180", "genecluster": "NZ_CP011798_c1717834-1769873", "start": 1745931, "end": 1746890, "strand": "-", "annotation": "Fe2+-enterobactin_ABC_transporter_substrate-binding_protein", "perc_ident": 99, "blastscore": 611, "perc_coverage": 99.68652037617555, "evalue": 3.01e-222, "locus_tag": "WP_047743967.1"}], ["input|c1|227524-228772|-|ctg1_212|", 25, {"name": "ABT55_RS08175", "genecluster": "NZ_CP011798_c1717834-1769873", "start": 1744639, "end": 1745886, "strand": "+", "annotation": "enterobactin_transporter_EntS", "perc_ident": 97, "blastscore": 737, "perc_coverage": 100.0, "evalue": 1.08e-268, "locus_tag": "WP_047743968.1"}], ["input|c1|228880-229885|+|ctg1_213|", 26, {"name": "ABT55_RS08170", "genecluster": "NZ_CP011798_c1717834-1769873", "start": 1743526, "end": 1744530, "strand": "-", "annotation": "Fe(3+)-siderophore_ABC_transporter_permease", "perc_ident": 99, "blastscore": 582, "perc_coverage": 100.0, "evalue": 3.66e-210, "locus_tag": "WP_047955214.1"}], ["input|c1|229881-230874|+|ctg1_214|", 27, {"name": "ABT55_RS08165", "genecluster": "NZ_CP011798_c1717834-1769873", "start": 1742537, "end": 1743526, "strand": "-", "annotation": "iron-enterobactin_ABC_transporter_permease", "perc_ident": 99, "blastscore": 596, "perc_coverage": 99.69696969696969, "evalue": 8.49e-216, "locus_tag": "WP_072126494.1"}], ["input|c1|230870-231671|+|ctg1_215|", 28, {"name": "ABT55_RS08160", "genecluster": "NZ_CP011798_c1717834-1769873", "start": 1741740, "end": 1742540, "strand": "-", "annotation": "iron-enterobactin_ABC_transporter_ATP-binding_protein", "perc_ident": 100, "blastscore": 530, "perc_coverage": 100.0, "evalue": 1.03e-191, "locus_tag": "WP_014169065.1"}], ["input|c1|231718-235576|-|ctg1_216|", 29, {"name": "ABT55_RS08155", "genecluster": "NZ_CP011798_c1717834-1769873", "start": 1737835, "end": 1741692, "strand": "+", "annotation": "enterobactin_non-ribosomal_peptide_synthetase_EntF", "perc_ident": 99, "blastscore": 2546, "perc_coverage": 100.0, "evalue": 0.0, "locus_tag": "WP_047955213.1"}], ["input|c1|235572-235785|-|ctg1_217|", 30, {"name": "ABT55_RS08150", "genecluster": "NZ_CP011798_c1717834-1769873", "start": 1737626, "end": 1737838, "strand": "+", "annotation": "MbtH_family_NRPS_accessory_protein", "perc_ident": 100, "blastscore": 155, "perc_coverage": 100.0, "evalue": 7.02e-50, "locus_tag": "WP_014169063.1"}], ["input|c1|235795-237184|-|ctg1_218|", 31, {"name": "ABT55_RS08145", "genecluster": "NZ_CP011798_c1717834-1769873", "start": 1736416, "end": 1737615, "strand": "+", "annotation": "enterochelin_esterase", "perc_ident": 100, "blastscore": 862, "perc_coverage": 86.36363636363636, "evalue": 1.61e-317, "locus_tag": "WP_044867338.1"}], ["input|c1|237246-239496|+|ctg1_219|", 32, {"name": "ABT55_RS08140", "genecluster": "NZ_CP011798_c1717834-1769873", "start": 1733915, "end": 1736164, "strand": "-", "annotation": "TonB-dependent_siderophore_receptor", "perc_ident": 100, "blastscore": 1540, "perc_coverage": 100.0, "evalue": 0.0, "locus_tag": "WP_047357082.1"}], ["input|c1|239616-240303|+|ctg1_220|", 33, {"name": "ABT55_RS08135", "genecluster": "NZ_CP011798_c1717834-1769873", "start": 1733108, "end": 1733794, "strand": "-", "annotation": "enterobactin_synthase_subunit_EntD", "perc_ident": 98, "blastscore": 440, "perc_coverage": 100.0, "evalue": 1.29e-157, "locus_tag": "WP_047955212.1"}], ["input|c1|240902-242936|-|ctg1_221|", 34, {"name": "ABT55_RS08125", "genecluster": "NZ_CP011798_c1717834-1769873", "start": 1730475, "end": 1732508, "strand": "+", "annotation": "choline_BCCT_transporter_BetT", "perc_ident": 100, "blastscore": 1335, "perc_coverage": 100.0, "evalue": 0.0, "locus_tag": "WP_014169058.1"}], ["input|c1|243064-243652|+|ctg1_222|", 35, {"name": "ABT55_RS08120", "genecluster": "NZ_CP011798_c1717834-1769873", "start": 1729759, "end": 1730346, "strand": "-", "annotation": "transcriptional_regulator_BetI", "perc_ident": 100, "blastscore": 385, "perc_coverage": 100.0, "evalue": 9.3e-137, "locus_tag": "WP_020885037.1"}], ["input|c1|243665-245138|+|ctg1_223|", 36, {"name": "ABT55_RS08115", "genecluster": "NZ_CP011798_c1717834-1769873", "start": 1728273, "end": 1729745, "strand": "-", "annotation": "betaine-aldehyde_dehydrogenase", "perc_ident": 99, "blastscore": 958, "perc_coverage": 100.0, "evalue": 0.0, "locus_tag": "WP_047955210.1"}], ["input|c1|245152-246817|+|ctg1_224|", 37, {"name": "ABT55_RS08110", "genecluster": "NZ_CP011798_c1717834-1769873", "start": 1726595, "end": 1728259, "strand": "-", "annotation": "choline_dehydrogenase", "perc_ident": 100, "blastscore": 1155, "perc_coverage": 100.0, "evalue": 0.0, "locus_tag": "WP_020885039.1"}], ["input|c1|246863-247562|-|ctg1_225|", 38, {"name": "ABT55_RS08105", "genecluster": "NZ_CP011798_c1717834-1769873", "start": 1725850, "end": 1726548, "strand": "+", "annotation": "GNAT_family_N-acetyltransferase", "perc_ident": 100, "blastscore": 474, "perc_coverage": 100.0, "evalue": 4.72e-171, "locus_tag": "WP_014169054.1"}], ["input|c1|247725-248199|-|ctg1_226|", 39, {"name": "ABT55_RS08100", "genecluster": "NZ_CP011798_c1717834-1769873", "start": 1725213, "end": 1725686, "strand": "+", "annotation": "cold_shock_domain-containing_protein", "perc_ident": 99, "blastscore": 311, "perc_coverage": 100.0, "evalue": 9.85e-109, "locus_tag": "WP_014169053.1"}], ["input|c1|248330-249101|-|ctg1_227|", 40, {"name": "ABT55_RS08095", "genecluster": "NZ_CP011798_c1717834-1769873", "start": 1724311, "end": 1725081, "strand": "+", "annotation": "(S)-acetoin_forming_diacetyl_reductase", "perc_ident": 100, "blastscore": 501, "perc_coverage": 100.0, "evalue": 6.4e-181, "locus_tag": "WP_032677650.1"}], ["input|c1|248330-249101|-|ctg1_227|", 40, {"name": "ABT55_RS08235", "genecluster": "NZ_CP011798_c1717834-1769873", "start": 1756961, "end": 1757704, "strand": "-", "annotation": "3-oxoacyl-ACP_reductase_FabG", "perc_ident": 39, "blastscore": 155, "perc_coverage": 98.828125, "evalue": 9.61e-45, "locus_tag": "WP_014169080.1"}], ["input|c1|249121-250801|-|ctg1_228|", 41, {"name": "ABT55_RS08090", "genecluster": "NZ_CP011798_c1717834-1769873", "start": 1722569, "end": 1724290, "strand": "+", "annotation": "acetolactate_synthase_AlsS", "perc_ident": 100, "blastscore": 1082, "perc_coverage": 100.0, "evalue": 0.0, "locus_tag": "WP_086463059.1"}], ["input|c1|250814-251597|-|ctg1_229|", 42, {"name": "ABT55_RS08085", "genecluster": "NZ_CP011798_c1717834-1769873", "start": 1721818, "end": 1722597, "strand": "+", "annotation": "acetolactate_decarboxylase", "perc_ident": 100, "blastscore": 531, "perc_coverage": 99.61538461538461, "evalue": 1.53e-192, "locus_tag": "WP_025204708.1"}], ["input|c1|251699-252581|+|ctg1_231|", 43, {"name": "ABT55_RS08080", "genecluster": "NZ_CP011798_c1717834-1769873", "start": 1720831, "end": 1721712, "strand": "-", "annotation": "LysR_family_transcriptional_regulator", "perc_ident": 100, "blastscore": 571, "perc_coverage": 100.0, "evalue": 2.86e-207, "locus_tag": "WP_014169049.1"}], ["input|c1|252894-253383|+|ctg1_232|", 44, {"name": "ABT55_RS08075", "genecluster": "NZ_CP011798_c1717834-1769873", "start": 1720029, "end": 1720484, "strand": "-", "annotation": "hypothetical_protein", "perc_ident": 100, "blastscore": 300, "perc_coverage": 93.20987654320987, "evalue": 2.6e-104, "locus_tag": "WP_025204709.1"}], ["input|c1|253469-254258|-|ctg1_233|", 45, {"name": "ABT55_RS08070", "genecluster": "NZ_CP011798_c1717834-1769873", "start": 1719155, "end": 1719943, "strand": "+", "annotation": "phosphotransferase", "perc_ident": 97, "blastscore": 531, "perc_coverage": 100.0, "evalue": 2.63e-192, "locus_tag": "WP_047955209.1"}], ["input|c1|254650-255220|-|ctg1_234|", 46, {"name": "ABT55_RS08065", "genecluster": "NZ_CP011798_c1717834-1769873", "start": 1718194, "end": 1718763, "strand": "+", "annotation": "dihydrofolate_reductase", "perc_ident": 100, "blastscore": 384, "perc_coverage": 100.0, "evalue": 1.68e-136, "locus_tag": "WP_047955208.1"}]]}], [{"accession": "NZ_KI973169", "cluster_label": "c3688146-3740185", "proteins": ["WP_020885012.1", "WP_032681431.1", "WP_014169089.1", "WP_014169088.1", "WP_025204686.1", "WP_032681432.1", "WP_032681433.1", "WP_032681435.1", "WP_025204689.1", "WP_032681436.1", "WP_032681437.1", "WP_032681438.1", "WP_014169079.1", "WP_032681439.1", "L466_RS0122645", "WP_032681441.1", "WP_020885023.1", "WP_014169074.1", "WP_032681442.1", "WP_032681443.1", "WP_032681444.1", "WP_032681445.1", "WP_014169069.1", "WP_014169068.1", "WP_032681446.1", "WP_025204701.1", "WP_014169065.1", "WP_032681447.1", "WP_014169063.1", "WP_032681448.1", "WP_032681449.1", "WP_032681450.1", "WP_127353203.1", "WP_014169058.1", "WP_020885037.1", "WP_032681453.1", "WP_020885039.1", "WP_014169054.1", "WP_014169053.1", "WP_020885040.1", "WP_086463059.1", "WP_025204708.1", "WP_020885043.1", "WP_025204709.1", "WP_032681454.1", "WP_032681455.1"], "description": "Enterobacter sp. BIDMC 30 adjcl-supercont-complete, whole genome shotgun sequence", "cluster_type": "NRPS", "tags": ["L466_RS04985", "L466_RS04980", "L466_RS04975", "L466_RS04970", "L466_RS04965", "L466_RS04960", "L466_RS04955", "L466_RS04950", "L466_RS04945", "L466_RS04940", "L466_RS04935", "L466_RS04930", "L466_RS04925", "L466_RS04920", "L466_RS0122645", "L466_RS04915", "L466_RS04910", "L466_RS04905", "L466_RS04900", "L466_RS04895", "L466_RS04890", "L466_RS04885", "L466_RS04880", "L466_RS04875", "L466_RS04870", "L466_RS04865", "L466_RS04860", "L466_RS04855", "L466_RS04850", "L466_RS04845", "L466_RS04840", "L466_RS04835", "L466_RS23745", "L466_RS04830", "L466_RS04825", "L466_RS04820", "L466_RS04815", "L466_RS04810", "L466_RS04805", "L466_RS04800", "L466_RS04795", "L466_RS04790", "L466_RS04785", "L466_RS04780", "L466_RS04775", "L466_RS04770"]}, {"hits": 45, "core_gene_hits": 3, "blast_score": 30825.0, "synteny_score": 45, "core_bonus": 3, "pairings": [["input|c1|204802-205417|+|ctg1_189|", 2, {"name": "L466_RS04985", "genecluster": "NZ_KI973169_c3688146-3740185", "start": 3689413, "end": 3690027, "strand": "+", "annotation": "methylthioribulose_1-phosphate_dehydratase", "perc_ident": 99, "blastscore": 425, "perc_coverage": 100.0, "evalue": 1.8e-152, "locus_tag": "WP_020885012.1"}], ["input|c1|205413-206103|+|ctg1_190|", 3, {"name": "L466_RS04980", "genecluster": "NZ_KI973169_c3688146-3740185", "start": 3690024, "end": 3690713, "strand": "+", "annotation": "acireductone_synthase", "perc_ident": 100, "blastscore": 462, "perc_coverage": 100.0, "evalue": 2e-166, "locus_tag": "WP_032681431.1"}], ["input|c1|206099-206642|+|ctg1_191|", 4, {"name": "L466_RS04975", "genecluster": "NZ_KI973169_c3688146-3740185", "start": 3690710, "end": 3691252, "strand": "+", "annotation": "acireductone_dioxygenase", "perc_ident": 99, "blastscore": 381, "perc_coverage": 100.0, "evalue": 9.88e-136, "locus_tag": "WP_014169089.1"}], ["input|c1|206682-207153|-|ctg1_192|", 5, {"name": "L466_RS04970", "genecluster": "NZ_KI973169_c3688146-3740185", "start": 3691293, "end": 3691763, "strand": "-", "annotation": "SRPBCC_family_protein", "perc_ident": 99, "blastscore": 334, "perc_coverage": 100.0, "evalue": 6.43e-118, "locus_tag": "WP_014169088.1"}], ["input|c1|207196-208213|-|ctg1_193|", 6, {"name": "L466_RS04965", "genecluster": "NZ_KI973169_c3688146-3740185", "start": 3691807, "end": 3692823, "strand": "-", "annotation": "S-methyl-5-thioribose-1-phosphate_isomerase", "perc_ident": 100, "blastscore": 654, "perc_coverage": 100.0, "evalue": 1.12e-238, "locus_tag": "WP_025204686.1"}], ["input|c1|208318-209518|+|ctg1_194|", 7, {"name": "L466_RS04960", "genecluster": "NZ_KI973169_c3688146-3740185", "start": 3692929, "end": 3694128, "strand": "+", "annotation": "S-methyl-5-thioribose_kinase", "perc_ident": 100, "blastscore": 799, "perc_coverage": 100.0, "evalue": 9.02e-294, "locus_tag": "WP_032681432.1"}], ["input|c1|209572-210814|-|ctg1_195|", 8, {"name": "L466_RS04955", "genecluster": "NZ_KI973169_c3688146-3740185", "start": 3694183, "end": 3695424, "strand": "-", "annotation": "LVIVD_repeat-containing_protein", "perc_ident": 100, "blastscore": 867, "perc_coverage": 100.0, "evalue": 0.0, "locus_tag": "WP_032681433.1"}], ["input|c1|210810-211875|-|ctg1_196|", 9, {"name": "L466_RS04950", "genecluster": "NZ_KI973169_c3688146-3740185", "start": 3695421, "end": 3696485, "strand": "-", "annotation": "sugar_ABC_transporter_substrate-binding_protein", "perc_ident": 100, "blastscore": 694, "perc_coverage": 100.0, "evalue": 7.75e-254, "locus_tag": "WP_032681435.1"}], ["input|c1|211905-212901|-|ctg1_197|", 10, {"name": "L466_RS04945", "genecluster": "NZ_KI973169_c3688146-3740185", "start": 3696516, "end": 3697511, "strand": "-", "annotation": "ABC_transporter_permease", "perc_ident": 99, "blastscore": 590, "perc_coverage": 100.0, "evalue": 2.61e-213, "locus_tag": "WP_025204689.1"}], ["input|c1|212897-214400|-|ctg1_198|", 11, {"name": "L466_RS04940", "genecluster": "NZ_KI973169_c3688146-3740185", "start": 3697508, "end": 3699010, "strand": "-", "annotation": "sugar_ABC_transporter_ATP-binding_protein", "perc_ident": 99, "blastscore": 982, "perc_coverage": 100.0, "evalue": 0.0, "locus_tag": "WP_032681436.1"}], ["input|c1|214560-215649|+|ctg1_199|", 12, {"name": "L466_RS04935", "genecluster": "NZ_KI973169_c3688146-3740185", "start": 3699171, "end": 3700259, "strand": "+", "annotation": "oxidoreductase", "perc_ident": 99, "blastscore": 707, "perc_coverage": 99.72375690607734, "evalue": 1.35e-258, "locus_tag": "WP_032681437.1"}], ["input|c1|215706-216450|+|ctg1_200|", 13, {"name": "L466_RS04930", "genecluster": "NZ_KI973169_c3688146-3740185", "start": 3700317, "end": 3701060, "strand": "+", "annotation": "3-oxoacyl-ACP_reductase_FabG", "perc_ident": 100, "blastscore": 457, "perc_coverage": 100.0, "evalue": 1.54e-163, "locus_tag": "WP_032681438.1"}], ["input|c1|215706-216450|+|ctg1_200|", 13, {"name": "L466_RS04800", "genecluster": "NZ_KI973169_c3688146-3740185", "start": 3732938, "end": 3733708, "strand": "-", "annotation": "(S)-acetoin_forming_diacetyl_reductase", "perc_ident": 39, "blastscore": 143, "perc_coverage": 102.42914979757086, "evalue": 7.85e-40, "locus_tag": "WP_020885040.1"}], ["input|c1|216503-216701|-|ctg1_201|", 14, {"name": "L466_RS04925", "genecluster": "NZ_KI973169_c3688146-3740185", "start": 3701114, "end": 3701311, "strand": "-", "annotation": "YbdD/YjiX_family_protein", "perc_ident": 100, "blastscore": 143, "perc_coverage": 100.0, "evalue": 3.79e-45, "locus_tag": "WP_014169079.1"}], ["input|c1|216759-218865|-|ctg1_202|", 15, {"name": "L466_RS04920", "genecluster": "NZ_KI973169_c3688146-3740185", "start": 3701370, "end": 3703475, "strand": "-", "annotation": "carbon_starvation_protein_CstA", "perc_ident": 100, "blastscore": 1353, "perc_coverage": 100.0, "evalue": 0.0, "locus_tag": "WP_032681439.1"}], ["input|c1|219146-219869|+|ctg1_203|", 16, {"name": "L466_RS0122645", "genecluster": "NZ_KI973169_c3688146-3740185", "start": 3703757, "end": 3704478, "strand": "+", "annotation": "YjiH_family_protein", "perc_ident": 94, "blastscore": 288, "perc_coverage": 66.66666666666666, "evalue": 3.03e-98, "locus_tag": "L466_RS0122645"}], ["input|c1|219865-220330|+|ctg1_204|", 17, {"name": "L466_RS04915", "genecluster": "NZ_KI973169_c3688146-3740185", "start": 3704475, "end": 3704939, "strand": "+", "annotation": "hypothetical_protein", "perc_ident": 99, "blastscore": 285, "perc_coverage": 100.0, "evalue": 1.84e-98, "locus_tag": "WP_032681441.1"}], ["input|c1|220343-221456|+|ctg1_205|", 18, {"name": "L466_RS04910", "genecluster": "NZ_KI973169_c3688146-3740185", "start": 3704953, "end": 3706065, "strand": "+", "annotation": "M20_family_metallopeptidase", "perc_ident": 100, "blastscore": 723, "perc_coverage": 100.0, "evalue": 9.99e-265, "locus_tag": "WP_020885023.1"}], ["input|c1|221503-221917|-|ctg1_206|", 19, {"name": "L466_RS04905", "genecluster": "NZ_KI973169_c3688146-3740185", "start": 3706113, "end": 3706526, "strand": "-", "annotation": "proofreading_thioesterase_EntH", "perc_ident": 99, "blastscore": 279, "perc_coverage": 100.0, "evalue": 7.01e-97, "locus_tag": "WP_014169074.1"}], ["input|c1|221917-222673|-|ctg1_207|", 20, {"name": "L466_RS04900", "genecluster": "NZ_KI973169_c3688146-3740185", "start": 3706527, "end": 3707282, "strand": "-", "annotation": "2,3-dihydro-2,3-dihydroxybenzoate_dehydrogenase_EntA", "perc_ident": 100, "blastscore": 485, "perc_coverage": 100.0, "evalue": 1.1e-174, "locus_tag": "WP_032681442.1"}], ["input|c1|221917-222673|-|ctg1_207|", 20, {"name": "L466_RS04930", "genecluster": "NZ_KI973169_c3688146-3740185", "start": 3700317, "end": 3701060, "strand": "+", "annotation": "3-oxoacyl-ACP_reductase_FabG", "perc_ident": 32, "blastscore": 99, "perc_coverage": 101.19521912350598, "evalue": 6.29e-23, "locus_tag": "WP_032681438.1"}], ["input|c1|222672-223527|-|ctg1_208|", 21, {"name": "L466_RS04895", "genecluster": "NZ_KI973169_c3688146-3740185", "start": 3707282, "end": 3708136, "strand": "-", "annotation": "isochorismatase", "perc_ident": 100, "blastscore": 580, "perc_coverage": 100.0, "evalue": 6.29e-211, "locus_tag": "WP_032681443.1"}], ["input|c1|223537-225148|-|ctg1_209|", 22, {"name": "L466_RS04890", "genecluster": "NZ_KI973169_c3688146-3740185", "start": 3708147, "end": 3709757, "strand": "-", "annotation": "(2,3-dihydroxybenzoyl)adenylate_synthase_EntE", "perc_ident": 100, "blastscore": 1084, "perc_coverage": 100.0, "evalue": 0.0, "locus_tag": "WP_032681444.1"}], ["input|c1|225157-226333|-|ctg1_210|", 23, {"name": "L466_RS04885", "genecluster": "NZ_KI973169_c3688146-3740185", "start": 3709767, "end": 3710942, "strand": "-", "annotation": "isochorismate_synthase_EntC", "perc_ident": 99, "blastscore": 767, "perc_coverage": 100.0, "evalue": 2.16e-281, "locus_tag": "WP_032681445.1"}], ["input|c1|226520-227480|+|ctg1_211|", 24, {"name": "L466_RS04880", "genecluster": "NZ_KI973169_c3688146-3740185", "start": 3711130, "end": 3712089, "strand": "+", "annotation": "Fe2+-enterobactin_ABC_transporter_substrate-binding_protein", "perc_ident": 100, "blastscore": 615, "perc_coverage": 99.68652037617555, "evalue": 6.35e-224, "locus_tag": "WP_014169069.1"}], ["input|c1|227524-228772|-|ctg1_212|", 25, {"name": "L466_RS04875", "genecluster": "NZ_KI973169_c3688146-3740185", "start": 3712134, "end": 3713381, "strand": "-", "annotation": "enterobactin_transporter_EntS", "perc_ident": 97, "blastscore": 733, "perc_coverage": 100.0, "evalue": 2.53e-267, "locus_tag": "WP_014169068.1"}], ["input|c1|228880-229885|+|ctg1_213|", 26, {"name": "L466_RS04870", "genecluster": "NZ_KI973169_c3688146-3740185", "start": 3713490, "end": 3714494, "strand": "+", "annotation": "Fe(3+)-siderophore_ABC_transporter_permease", "perc_ident": 99, "blastscore": 578, "perc_coverage": 100.0, "evalue": 1.22e-208, "locus_tag": "WP_032681446.1"}], ["input|c1|229881-230874|+|ctg1_214|", 27, {"name": "L466_RS04865", "genecluster": "NZ_KI973169_c3688146-3740185", "start": 3714494, "end": 3715483, "strand": "+", "annotation": "iron-enterobactin_ABC_transporter_permease", "perc_ident": 100, "blastscore": 597, "perc_coverage": 99.69696969696969, "evalue": 2.96e-216, "locus_tag": "WP_025204701.1"}], ["input|c1|230870-231671|+|ctg1_215|", 28, {"name": "L466_RS04860", "genecluster": "NZ_KI973169_c3688146-3740185", "start": 3715480, "end": 3716280, "strand": "+", "annotation": "iron-enterobactin_ABC_transporter_ATP-binding_protein", "perc_ident": 100, "blastscore": 530, "perc_coverage": 100.0, "evalue": 1.03e-191, "locus_tag": "WP_014169065.1"}], ["input|c1|231718-235576|-|ctg1_216|", 29, {"name": "L466_RS04855", "genecluster": "NZ_KI973169_c3688146-3740185", "start": 3716328, "end": 3720185, "strand": "-", "annotation": "enterobactin_non-ribosomal_peptide_synthetase_EntF", "perc_ident": 99, "blastscore": 2552, "perc_coverage": 100.0, "evalue": 0.0, "locus_tag": "WP_032681447.1"}], ["input|c1|235572-235785|-|ctg1_217|", 30, {"name": "L466_RS04850", "genecluster": "NZ_KI973169_c3688146-3740185", "start": 3720182, "end": 3720394, "strand": "-", "annotation": "MbtH_family_NRPS_accessory_protein", "perc_ident": 100, "blastscore": 155, "perc_coverage": 100.0, "evalue": 7.02e-50, "locus_tag": "WP_014169063.1"}], ["input|c1|235795-237184|-|ctg1_218|", 31, {"name": "L466_RS04845", "genecluster": "NZ_KI973169_c3688146-3740185", "start": 3720405, "end": 3721604, "strand": "-", "annotation": "enterochelin_esterase", "perc_ident": 99, "blastscore": 858, "perc_coverage": 86.36363636363636, "evalue": 2.74e-316, "locus_tag": "WP_032681448.1"}], ["input|c1|237246-239496|+|ctg1_219|", 32, {"name": "L466_RS04840", "genecluster": "NZ_KI973169_c3688146-3740185", "start": 3721856, "end": 3724105, "strand": "+", "annotation": "TonB-dependent_siderophore_receptor", "perc_ident": 100, "blastscore": 1540, "perc_coverage": 100.0, "evalue": 0.0, "locus_tag": "WP_032681449.1"}], ["input|c1|239616-240303|+|ctg1_220|", 33, {"name": "L466_RS04835", "genecluster": "NZ_KI973169_c3688146-3740185", "start": 3724226, "end": 3724912, "strand": "+", "annotation": "enterobactin_synthase_subunit_EntD", "perc_ident": 98, "blastscore": 437, "perc_coverage": 100.0, "evalue": 2.14e-156, "locus_tag": "WP_032681450.1"}], ["input|c1|240902-242936|-|ctg1_221|", 34, {"name": "L466_RS04830", "genecluster": "NZ_KI973169_c3688146-3740185", "start": 3725512, "end": 3727545, "strand": "-", "annotation": "choline_BCCT_transporter_BetT", "perc_ident": 100, "blastscore": 1335, "perc_coverage": 100.0, "evalue": 0.0, "locus_tag": "WP_014169058.1"}], ["input|c1|243064-243652|+|ctg1_222|", 35, {"name": "L466_RS04825", "genecluster": "NZ_KI973169_c3688146-3740185", "start": 3727674, "end": 3728261, "strand": "+", "annotation": "transcriptional_regulator_BetI", "perc_ident": 100, "blastscore": 385, "perc_coverage": 100.0, "evalue": 9.3e-137, "locus_tag": "WP_020885037.1"}], ["input|c1|243665-245138|+|ctg1_223|", 36, {"name": "L466_RS04820", "genecluster": "NZ_KI973169_c3688146-3740185", "start": 3728275, "end": 3729747, "strand": "+", "annotation": "betaine-aldehyde_dehydrogenase", "perc_ident": 99, "blastscore": 954, "perc_coverage": 100.0, "evalue": 0.0, "locus_tag": "WP_032681453.1"}], ["input|c1|245152-246817|+|ctg1_224|", 37, {"name": "L466_RS04815", "genecluster": "NZ_KI973169_c3688146-3740185", "start": 3729761, "end": 3731425, "strand": "+", "annotation": "choline_dehydrogenase", "perc_ident": 100, "blastscore": 1155, "perc_coverage": 100.0, "evalue": 0.0, "locus_tag": "WP_020885039.1"}], ["input|c1|246863-247562|-|ctg1_225|", 38, {"name": "L466_RS04810", "genecluster": "NZ_KI973169_c3688146-3740185", "start": 3731472, "end": 3732170, "strand": "-", "annotation": "GNAT_family_N-acetyltransferase", "perc_ident": 100, "blastscore": 474, "perc_coverage": 100.0, "evalue": 4.72e-171, "locus_tag": "WP_014169054.1"}], ["input|c1|247725-248199|-|ctg1_226|", 39, {"name": "L466_RS04805", "genecluster": "NZ_KI973169_c3688146-3740185", "start": 3732333, "end": 3732806, "strand": "-", "annotation": "cold_shock_domain-containing_protein", "perc_ident": 99, "blastscore": 311, "perc_coverage": 100.0, "evalue": 9.85e-109, "locus_tag": "WP_014169053.1"}], ["input|c1|248330-249101|-|ctg1_227|", 40, {"name": "L466_RS04800", "genecluster": "NZ_KI973169_c3688146-3740185", "start": 3732938, "end": 3733708, "strand": "-", "annotation": "(S)-acetoin_forming_diacetyl_reductase", "perc_ident": 100, "blastscore": 502, "perc_coverage": 100.0, "evalue": 4.51e-181, "locus_tag": "WP_020885040.1"}], ["input|c1|248330-249101|-|ctg1_227|", 40, {"name": "L466_RS04930", "genecluster": "NZ_KI973169_c3688146-3740185", "start": 3700317, "end": 3701060, "strand": "+", "annotation": "3-oxoacyl-ACP_reductase_FabG", "perc_ident": 39, "blastscore": 157, "perc_coverage": 98.828125, "evalue": 2.42e-45, "locus_tag": "WP_032681438.1"}], ["input|c1|249121-250801|-|ctg1_228|", 41, {"name": "L466_RS04795", "genecluster": "NZ_KI973169_c3688146-3740185", "start": 3733729, "end": 3735450, "strand": "-", "annotation": "acetolactate_synthase_AlsS", "perc_ident": 100, "blastscore": 1082, "perc_coverage": 100.0, "evalue": 0.0, "locus_tag": "WP_086463059.1"}], ["input|c1|250814-251597|-|ctg1_229|", 42, {"name": "L466_RS04790", "genecluster": "NZ_KI973169_c3688146-3740185", "start": 3735422, "end": 3736201, "strand": "-", "annotation": "acetolactate_decarboxylase", "perc_ident": 100, "blastscore": 531, "perc_coverage": 99.61538461538461, "evalue": 1.53e-192, "locus_tag": "WP_025204708.1"}], ["input|c1|251699-252581|+|ctg1_231|", 43, {"name": "L466_RS04785", "genecluster": "NZ_KI973169_c3688146-3740185", "start": 3736307, "end": 3737188, "strand": "+", "annotation": "LysR_family_transcriptional_regulator", "perc_ident": 100, "blastscore": 573, "perc_coverage": 100.0, "evalue": 7.03e-208, "locus_tag": "WP_020885043.1"}], ["input|c1|252894-253383|+|ctg1_232|", 44, {"name": "L466_RS04780", "genecluster": "NZ_KI973169_c3688146-3740185", "start": 3737535, "end": 3737990, "strand": "+", "annotation": "hypothetical_protein", "perc_ident": 100, "blastscore": 300, "perc_coverage": 93.20987654320987, "evalue": 2.6e-104, "locus_tag": "WP_025204709.1"}], ["input|c1|253469-254258|-|ctg1_233|", 45, {"name": "L466_RS04775", "genecluster": "NZ_KI973169_c3688146-3740185", "start": 3738077, "end": 3738865, "strand": "-", "annotation": "phosphotransferase", "perc_ident": 98, "blastscore": 532, "perc_coverage": 100.0, "evalue": 9.18e-193, "locus_tag": "WP_032681454.1"}], ["input|c1|254650-255220|-|ctg1_234|", 46, {"name": "L466_RS04770", "genecluster": "NZ_KI973169_c3688146-3740185", "start": 3739290, "end": 3739826, "strand": "-", "annotation": "dihydrofolate_reductase", "perc_ident": 99, "blastscore": 358, "perc_coverage": 94.17989417989418, "evalue": 1.88e-126, "locus_tag": "WP_032681455.1"}]]}], [{"accession": "NC_016514", "cluster_label": "c1200169-1252208", "proteins": ["WP_041162476.1", "ECWSU1_RS24025", "WP_014169047.1", "WP_025204709.1", "WP_014169049.1", "WP_025204708.1", "WP_131494687.1", "WP_020885040.1", "WP_014169053.1", "WP_014169054.1", "WP_020885039.1", "WP_014169056.1", "WP_020885037.1", "WP_014169058.1", "WP_014169059.1", "WP_014169060.1", "WP_041162479.1", "WP_041162480.1", "WP_014169063.1", "WP_014169064.1", "WP_014169065.1", "WP_127350136.1", "WP_041162481.1", "WP_014169068.1", "WP_014169069.1", "WP_014169070.1", "WP_014169071.1", "WP_014169072.1", "WP_020885024.1", "WP_014169074.1", "WP_014169075.1", "WP_014169076.1", "WP_041162482.1", "WP_014169078.1", "WP_014169079.1", "WP_014169080.1", "WP_014169081.1", "WP_014169082.1", "WP_025204689.1", "WP_041162483.1", "WP_014169085.1", "WP_041162484.1", "WP_014169087.1", "WP_014169088.1", "WP_014169089.1", "WP_041162485.1", "WP_020885012.1"], "description": "Enterobacter ludwigii, complete sequence", "cluster_type": "NRPS", "tags": ["ECWSU1_RS05635", "ECWSU1_RS24025", "ECWSU1_RS05640", "ECWSU1_RS05645", "ECWSU1_RS05650", "ECWSU1_RS05655", "ECWSU1_RS05660", "ECWSU1_RS05665", "ECWSU1_RS05670", "ECWSU1_RS05675", "ECWSU1_RS05680", "ECWSU1_RS05685", "ECWSU1_RS05690", "ECWSU1_RS05695", "ECWSU1_RS24030", "ECWSU1_RS05705", "ECWSU1_RS05710", "ECWSU1_RS05715", "ECWSU1_RS05720", "ECWSU1_RS05725", "ECWSU1_RS05730", "ECWSU1_RS05735", "ECWSU1_RS05740", "ECWSU1_RS05745", "ECWSU1_RS05750", "ECWSU1_RS05755", "ECWSU1_RS05760", "ECWSU1_RS05765", "ECWSU1_RS05770", "ECWSU1_RS05775", "ECWSU1_RS05780", "ECWSU1_RS05785", "ECWSU1_RS05790", "ECWSU1_RS05795", "ECWSU1_RS05800", "ECWSU1_RS05805", "ECWSU1_RS05810", "ECWSU1_RS05815", "ECWSU1_RS05820", "ECWSU1_RS05825", "ECWSU1_RS05830", "ECWSU1_RS05835", "ECWSU1_RS05840", "ECWSU1_RS05845", "ECWSU1_RS05850", "ECWSU1_RS05855", "ECWSU1_RS05860"]}, {"hits": 45, "core_gene_hits": 3, "blast_score": 30973.0, "synteny_score": 44, "core_bonus": 3, "pairings": [["input|c1|204802-205417|+|ctg1_189|", 2, {"name": "ECWSU1_RS05860", "genecluster": "NC_016514_c1200169-1252208", "start": 1250331, "end": 1250945, "strand": "-", "annotation": "methylthioribulose_1-phosphate_dehydratase", "perc_ident": 99, "blastscore": 425, "perc_coverage": 100.0, "evalue": 1.8e-152, "locus_tag": "WP_020885012.1"}], ["input|c1|205413-206103|+|ctg1_190|", 3, {"name": "ECWSU1_RS05855", "genecluster": "NC_016514_c1200169-1252208", "start": 1249645, "end": 1250334, "strand": "-", "annotation": "acireductone_synthase", "perc_ident": 100, "blastscore": 461, "perc_coverage": 100.0, "evalue": 5.73e-166, "locus_tag": "WP_041162485.1"}], ["input|c1|206099-206642|+|ctg1_191|", 4, {"name": "ECWSU1_RS05850", "genecluster": "NC_016514_c1200169-1252208", "start": 1249106, "end": 1249648, "strand": "-", "annotation": "acireductone_dioxygenase", "perc_ident": 99, "blastscore": 381, "perc_coverage": 100.0, "evalue": 9.88e-136, "locus_tag": "WP_014169089.1"}], ["input|c1|206682-207153|-|ctg1_192|", 5, {"name": "ECWSU1_RS05845", "genecluster": "NC_016514_c1200169-1252208", "start": 1248594, "end": 1249064, "strand": "+", "annotation": "SRPBCC_family_protein", "perc_ident": 99, "blastscore": 334, "perc_coverage": 100.0, "evalue": 6.43e-118, "locus_tag": "WP_014169088.1"}], ["input|c1|207196-208213|-|ctg1_193|", 6, {"name": "ECWSU1_RS05840", "genecluster": "NC_016514_c1200169-1252208", "start": 1247534, "end": 1248550, "strand": "+", "annotation": "S-methyl-5-thioribose-1-phosphate_isomerase", "perc_ident": 99, "blastscore": 648, "perc_coverage": 100.0, "evalue": 4.36e-236, "locus_tag": "WP_014169087.1"}], ["input|c1|208318-209518|+|ctg1_194|", 7, {"name": "ECWSU1_RS05835", "genecluster": "NC_016514_c1200169-1252208", "start": 1246229, "end": 1247428, "strand": "-", "annotation": "S-methyl-5-thioribose_kinase", "perc_ident": 99, "blastscore": 796, "perc_coverage": 100.0, "evalue": 7.41e-293, "locus_tag": "WP_041162484.1"}], ["input|c1|209572-210814|-|ctg1_195|", 8, {"name": "ECWSU1_RS05830", "genecluster": "NC_016514_c1200169-1252208", "start": 1244933, "end": 1246174, "strand": "+", "annotation": "LVIVD_repeat-containing_protein", "perc_ident": 100, "blastscore": 869, "perc_coverage": 100.0, "evalue": 0.0, "locus_tag": "WP_014169085.1"}], ["input|c1|210810-211875|-|ctg1_196|", 9, {"name": "ECWSU1_RS05825", "genecluster": "NC_016514_c1200169-1252208", "start": 1243872, "end": 1244936, "strand": "+", "annotation": "sugar_ABC_transporter_substrate-binding_protein", "perc_ident": 100, "blastscore": 694, "perc_coverage": 100.0, "evalue": 7.75e-254, "locus_tag": "WP_041162483.1"}], ["input|c1|211905-212901|-|ctg1_197|", 10, {"name": "ECWSU1_RS05820", "genecluster": "NC_016514_c1200169-1252208", "start": 1242846, "end": 1243841, "strand": "+", "annotation": "ABC_transporter_permease", "perc_ident": 99, "blastscore": 590, "perc_coverage": 100.0, "evalue": 2.61e-213, "locus_tag": "WP_025204689.1"}], ["input|c1|212897-214400|-|ctg1_198|", 11, {"name": "ECWSU1_RS05815", "genecluster": "NC_016514_c1200169-1252208", "start": 1241347, "end": 1242849, "strand": "+", "annotation": "sugar_ABC_transporter_ATP-binding_protein", "perc_ident": 99, "blastscore": 977, "perc_coverage": 100.0, "evalue": 0.0, "locus_tag": "WP_014169082.1"}], ["input|c1|214560-215649|+|ctg1_199|", 12, {"name": "ECWSU1_RS05810", "genecluster": "NC_016514_c1200169-1252208", "start": 1240097, "end": 1241185, "strand": "-", "annotation": "oxidoreductase", "perc_ident": 99, "blastscore": 712, "perc_coverage": 100.0, "evalue": 6.98e-261, "locus_tag": "WP_014169081.1"}], ["input|c1|215706-216450|+|ctg1_200|", 13, {"name": "ECWSU1_RS05805", "genecluster": "NC_016514_c1200169-1252208", "start": 1239296, "end": 1240039, "strand": "-", "annotation": "3-oxoacyl-ACP_reductase_FabG", "perc_ident": 100, "blastscore": 459, "perc_coverage": 100.0, "evalue": 2.67e-164, "locus_tag": "WP_014169080.1"}], ["input|c1|215706-216450|+|ctg1_200|", 13, {"name": "ECWSU1_RS05665", "genecluster": "NC_016514_c1200169-1252208", "start": 1206647, "end": 1207417, "strand": "+", "annotation": "(S)-acetoin_forming_diacetyl_reductase", "perc_ident": 39, "blastscore": 143, "perc_coverage": 102.42914979757086, "evalue": 7.85e-40, "locus_tag": "WP_020885040.1"}], ["input|c1|216503-216701|-|ctg1_201|", 14, {"name": "ECWSU1_RS05800", "genecluster": "NC_016514_c1200169-1252208", "start": 1239045, "end": 1239242, "strand": "+", "annotation": "YbdD/YjiX_family_protein", "perc_ident": 100, "blastscore": 143, "perc_coverage": 100.0, "evalue": 3.79e-45, "locus_tag": "WP_014169079.1"}], ["input|c1|216759-218865|-|ctg1_202|", 15, {"name": "ECWSU1_RS05795", "genecluster": "NC_016514_c1200169-1252208", "start": 1236881, "end": 1238986, "strand": "+", "annotation": "carbon_starvation_protein_CstA", "perc_ident": 100, "blastscore": 1355, "perc_coverage": 100.0, "evalue": 0.0, "locus_tag": "WP_014169078.1"}], ["input|c1|219146-219869|+|ctg1_203|", 16, {"name": "ECWSU1_RS05790", "genecluster": "NC_016514_c1200169-1252208", "start": 1235877, "end": 1236599, "strand": "-", "annotation": "membrane_protein", "perc_ident": 100, "blastscore": 450, "perc_coverage": 100.0, "evalue": 5e-161, "locus_tag": "WP_041162482.1"}], ["input|c1|219865-220330|+|ctg1_204|", 17, {"name": "ECWSU1_RS05785", "genecluster": "NC_016514_c1200169-1252208", "start": 1235416, "end": 1235880, "strand": "-", "annotation": "membrane_protein", "perc_ident": 100, "blastscore": 287, "perc_coverage": 100.0, "evalue": 1.58e-99, "locus_tag": "WP_014169076.1"}], ["input|c1|220343-221456|+|ctg1_205|", 18, {"name": "ECWSU1_RS05780", "genecluster": "NC_016514_c1200169-1252208", "start": 1234290, "end": 1235402, "strand": "-", "annotation": "M20_family_metallopeptidase", "perc_ident": 100, "blastscore": 724, "perc_coverage": 100.0, "evalue": 2.45e-265, "locus_tag": "WP_014169075.1"}], ["input|c1|221503-221917|-|ctg1_206|", 19, {"name": "ECWSU1_RS05775", "genecluster": "NC_016514_c1200169-1252208", "start": 1233829, "end": 1234242, "strand": "+", "annotation": "proofreading_thioesterase_EntH", "perc_ident": 99, "blastscore": 279, "perc_coverage": 100.0, "evalue": 7.01e-97, "locus_tag": "WP_014169074.1"}], ["input|c1|221917-222673|-|ctg1_207|", 20, {"name": "ECWSU1_RS05770", "genecluster": "NC_016514_c1200169-1252208", "start": 1233073, "end": 1233828, "strand": "+", "annotation": "2,3-dihydro-2,3-dihydroxybenzoate_dehydrogenase_EntA", "perc_ident": 100, "blastscore": 484, "perc_coverage": 100.0, "evalue": 3.16e-174, "locus_tag": "WP_020885024.1"}], ["input|c1|221917-222673|-|ctg1_207|", 20, {"name": "ECWSU1_RS05805", "genecluster": "NC_016514_c1200169-1252208", "start": 1239296, "end": 1240039, "strand": "-", "annotation": "3-oxoacyl-ACP_reductase_FabG", "perc_ident": 32, "blastscore": 97, "perc_coverage": 101.19521912350598, "evalue": 2.39e-22, "locus_tag": "WP_014169080.1"}], ["input|c1|222672-223527|-|ctg1_208|", 21, {"name": "ECWSU1_RS05765", "genecluster": "NC_016514_c1200169-1252208", "start": 1232219, "end": 1233073, "strand": "+", "annotation": "isochorismatase", "perc_ident": 100, "blastscore": 582, "perc_coverage": 100.0, "evalue": 7.65e-212, "locus_tag": "WP_014169072.1"}], ["input|c1|223537-225148|-|ctg1_209|", 22, {"name": "ECWSU1_RS05760", "genecluster": "NC_016514_c1200169-1252208", "start": 1230598, "end": 1232208, "strand": "+", "annotation": "(2,3-dihydroxybenzoyl)adenylate_synthase_EntE", "perc_ident": 99, "blastscore": 1079, "perc_coverage": 100.0, "evalue": 0.0, "locus_tag": "WP_014169071.1"}], ["input|c1|225157-226333|-|ctg1_210|", 23, {"name": "ECWSU1_RS05755", "genecluster": "NC_016514_c1200169-1252208", "start": 1229413, "end": 1230588, "strand": "+", "annotation": "isochorismate_synthase_EntC", "perc_ident": 99, "blastscore": 769, "perc_coverage": 100.0, "evalue": 1.85e-282, "locus_tag": "WP_014169070.1"}], ["input|c1|226520-227480|+|ctg1_211|", 24, {"name": "ECWSU1_RS05750", "genecluster": "NC_016514_c1200169-1252208", "start": 1228266, "end": 1229225, "strand": "-", "annotation": "Fe2+-enterobactin_ABC_transporter_substrate-binding_protein", "perc_ident": 100, "blastscore": 615, "perc_coverage": 99.68652037617555, "evalue": 6.35e-224, "locus_tag": "WP_014169069.1"}], ["input|c1|227524-228772|-|ctg1_212|", 25, {"name": "ECWSU1_RS05745", "genecluster": "NC_016514_c1200169-1252208", "start": 1226974, "end": 1228221, "strand": "+", "annotation": "enterobactin_transporter_EntS", "perc_ident": 97, "blastscore": 733, "perc_coverage": 100.0, "evalue": 2.53e-267, "locus_tag": "WP_014169068.1"}], ["input|c1|228880-229885|+|ctg1_213|", 26, {"name": "ECWSU1_RS05740", "genecluster": "NC_016514_c1200169-1252208", "start": 1225861, "end": 1226865, "strand": "-", "annotation": "Fe(3+)-siderophore_ABC_transporter_permease", "perc_ident": 99, "blastscore": 582, "perc_coverage": 100.0, "evalue": 5.2e-210, "locus_tag": "WP_041162481.1"}], ["input|c1|229881-230874|+|ctg1_214|", 27, {"name": "ECWSU1_RS05735", "genecluster": "NC_016514_c1200169-1252208", "start": 1224872, "end": 1225861, "strand": "-", "annotation": "iron-enterobactin_ABC_transporter_permease", "perc_ident": 99, "blastscore": 595, "perc_coverage": 99.69696969696969, "evalue": 2.43e-215, "locus_tag": "WP_127350136.1"}], ["input|c1|230870-231671|+|ctg1_215|", 28, {"name": "ECWSU1_RS05730", "genecluster": "NC_016514_c1200169-1252208", "start": 1224075, "end": 1224875, "strand": "-", "annotation": "iron-enterobactin_ABC_transporter_ATP-binding_protein", "perc_ident": 100, "blastscore": 530, "perc_coverage": 100.0, "evalue": 1.03e-191, "locus_tag": "WP_014169065.1"}], ["input|c1|231718-235576|-|ctg1_216|", 29, {"name": "ECWSU1_RS05725", "genecluster": "NC_016514_c1200169-1252208", "start": 1220170, "end": 1224027, "strand": "+", "annotation": "enterobactin_non-ribosomal_peptide_synthetase_EntF", "perc_ident": 99, "blastscore": 2546, "perc_coverage": 100.0, "evalue": 0.0, "locus_tag": "WP_014169064.1"}], ["input|c1|235572-235785|-|ctg1_217|", 30, {"name": "ECWSU1_RS05720", "genecluster": "NC_016514_c1200169-1252208", "start": 1219961, "end": 1220173, "strand": "+", "annotation": "MbtH_family_NRPS_accessory_protein", "perc_ident": 100, "blastscore": 155, "perc_coverage": 100.0, "evalue": 7.02e-50, "locus_tag": "WP_014169063.1"}], ["input|c1|235795-237184|-|ctg1_218|", 31, {"name": "ECWSU1_RS05715", "genecluster": "NC_016514_c1200169-1252208", "start": 1218751, "end": 1219950, "strand": "+", "annotation": "enterochelin_esterase", "perc_ident": 99, "blastscore": 853, "perc_coverage": 86.36363636363636, "evalue": 2.58e-314, "locus_tag": "WP_041162480.1"}], ["input|c1|237246-239496|+|ctg1_219|", 32, {"name": "ECWSU1_RS05710", "genecluster": "NC_016514_c1200169-1252208", "start": 1216250, "end": 1218499, "strand": "-", "annotation": "TonB-dependent_siderophore_receptor", "perc_ident": 100, "blastscore": 1538, "perc_coverage": 100.0, "evalue": 0.0, "locus_tag": "WP_041162479.1"}], ["input|c1|239616-240303|+|ctg1_220|", 33, {"name": "ECWSU1_RS05705", "genecluster": "NC_016514_c1200169-1252208", "start": 1215443, "end": 1216129, "strand": "-", "annotation": "enterobactin_synthase_subunit_EntD", "perc_ident": 98, "blastscore": 438, "perc_coverage": 100.0, "evalue": 1.06e-156, "locus_tag": "WP_014169060.1"}], ["input|c1|240902-242936|-|ctg1_221|", 34, {"name": "ECWSU1_RS05695", "genecluster": "NC_016514_c1200169-1252208", "start": 1212810, "end": 1214843, "strand": "+", "annotation": "choline_BCCT_transporter_BetT", "perc_ident": 100, "blastscore": 1335, "perc_coverage": 100.0, "evalue": 0.0, "locus_tag": "WP_014169058.1"}], ["input|c1|243064-243652|+|ctg1_222|", 35, {"name": "ECWSU1_RS05690", "genecluster": "NC_016514_c1200169-1252208", "start": 1212094, "end": 1212681, "strand": "-", "annotation": "transcriptional_regulator_BetI", "perc_ident": 100, "blastscore": 385, "perc_coverage": 100.0, "evalue": 9.3e-137, "locus_tag": "WP_020885037.1"}], ["input|c1|243665-245138|+|ctg1_223|", 36, {"name": "ECWSU1_RS05685", "genecluster": "NC_016514_c1200169-1252208", "start": 1210608, "end": 1212080, "strand": "-", "annotation": "betaine-aldehyde_dehydrogenase", "perc_ident": 99, "blastscore": 957, "perc_coverage": 100.0, "evalue": 0.0, "locus_tag": "WP_014169056.1"}], ["input|c1|245152-246817|+|ctg1_224|", 37, {"name": "ECWSU1_RS05680", "genecluster": "NC_016514_c1200169-1252208", "start": 1208930, "end": 1210594, "strand": "-", "annotation": "choline_dehydrogenase", "perc_ident": 100, "blastscore": 1155, "perc_coverage": 100.0, "evalue": 0.0, "locus_tag": "WP_020885039.1"}], ["input|c1|246863-247562|-|ctg1_225|", 38, {"name": "ECWSU1_RS05675", "genecluster": "NC_016514_c1200169-1252208", "start": 1208185, "end": 1208883, "strand": "+", "annotation": "GNAT_family_N-acetyltransferase", "perc_ident": 100, "blastscore": 474, "perc_coverage": 100.0, "evalue": 4.72e-171, "locus_tag": "WP_014169054.1"}], ["input|c1|247725-248199|-|ctg1_226|", 39, {"name": "ECWSU1_RS05670", "genecluster": "NC_016514_c1200169-1252208", "start": 1207549, "end": 1208022, "strand": "+", "annotation": "cold_shock_domain-containing_protein", "perc_ident": 99, "blastscore": 311, "perc_coverage": 100.0, "evalue": 9.85e-109, "locus_tag": "WP_014169053.1"}], ["input|c1|248330-249101|-|ctg1_227|", 40, {"name": "ECWSU1_RS05665", "genecluster": "NC_016514_c1200169-1252208", "start": 1206647, "end": 1207417, "strand": "+", "annotation": "(S)-acetoin_forming_diacetyl_reductase", "perc_ident": 100, "blastscore": 502, "perc_coverage": 100.0, "evalue": 4.51e-181, "locus_tag": "WP_020885040.1"}], ["input|c1|248330-249101|-|ctg1_227|", 40, {"name": "ECWSU1_RS05805", "genecluster": "NC_016514_c1200169-1252208", "start": 1239296, "end": 1240039, "strand": "-", "annotation": "3-oxoacyl-ACP_reductase_FabG", "perc_ident": 39, "blastscore": 155, "perc_coverage": 98.828125, "evalue": 9.61e-45, "locus_tag": "WP_014169080.1"}], ["input|c1|249121-250801|-|ctg1_228|", 41, {"name": "ECWSU1_RS05660", "genecluster": "NC_016514_c1200169-1252208", "start": 1204905, "end": 1206626, "strand": "+", "annotation": "acetolactate_synthase_AlsS", "perc_ident": 100, "blastscore": 1081, "perc_coverage": 100.0, "evalue": 0.0, "locus_tag": "WP_131494687.1"}], ["input|c1|250814-251597|-|ctg1_229|", 42, {"name": "ECWSU1_RS05655", "genecluster": "NC_016514_c1200169-1252208", "start": 1204154, "end": 1204933, "strand": "+", "annotation": "acetolactate_decarboxylase", "perc_ident": 100, "blastscore": 531, "perc_coverage": 99.61538461538461, "evalue": 1.53e-192, "locus_tag": "WP_025204708.1"}], ["input|c1|251699-252581|+|ctg1_231|", 43, {"name": "ECWSU1_RS05650", "genecluster": "NC_016514_c1200169-1252208", "start": 1203167, "end": 1204048, "strand": "-", "annotation": "LysR_family_transcriptional_regulator", "perc_ident": 100, "blastscore": 571, "perc_coverage": 100.0, "evalue": 2.86e-207, "locus_tag": "WP_014169049.1"}], ["input|c1|252894-253383|+|ctg1_232|", 44, {"name": "ECWSU1_RS05645", "genecluster": "NC_016514_c1200169-1252208", "start": 1202365, "end": 1202820, "strand": "-", "annotation": "hypothetical_protein", "perc_ident": 100, "blastscore": 300, "perc_coverage": 93.20987654320987, "evalue": 2.6e-104, "locus_tag": "WP_025204709.1"}], ["input|c1|253469-254258|-|ctg1_233|", 45, {"name": "ECWSU1_RS05640", "genecluster": "NC_016514_c1200169-1252208", "start": 1201490, "end": 1202278, "strand": "+", "annotation": "phosphotransferase", "perc_ident": 98, "blastscore": 534, "perc_coverage": 100.0, "evalue": 1.59e-193, "locus_tag": "WP_014169047.1"}], ["input|c1|254650-255220|-|ctg1_234|", 46, {"name": "ECWSU1_RS05635", "genecluster": "NC_016514_c1200169-1252208", "start": 1200540, "end": 1201076, "strand": "+", "annotation": "dihydrofolate_reductase", "perc_ident": 99, "blastscore": 359, "perc_coverage": 94.17989417989418, "evalue": 4.62e-127, "locus_tag": "WP_041162476.1"}]]}], [{"accession": "NZ_CP056119", "cluster_label": "c682033-734072", "proteins": ["WP_020885012.1", "WP_032681431.1", "WP_014169089.1", "WP_014169088.1", "WP_025204686.1", "WP_032681432.1", "WP_032681433.1", "WP_032681435.1", "WP_025204689.1", "WP_032681436.1", "WP_176586796.1", "WP_014169080.1", "WP_014169079.1", "WP_014169078.1", "WP_025204693.1", "WP_014169076.1", "WP_079231288.1", "WP_014169074.1", "WP_032681442.1", "WP_032681443.1", "WP_032681444.1", "WP_032681445.1", "WP_014169069.1", "WP_014169068.1", "WP_032681446.1", "WP_025204701.1", "WP_014169065.1", "WP_176586797.1", "WP_014169063.1", "WP_176586798.1", "WP_176586799.1", "WP_176586800.1", "WP_014169058.1", "WP_020885037.1", "WP_104440295.1", "WP_176586801.1", "WP_014169054.1", "WP_014169053.1", "WP_040016887.1", "WP_176586802.1", "WP_176587291.1", "WP_014169049.1", "WP_025204709.1", "WP_176586803.1", "WP_176586804.1"], "description": "Enterobacter ludwigii strain D42-sc-1712201 chromosome, complete genome", "cluster_type": "NRPS", "tags": ["HWQ18_RS03290", "HWQ18_RS03295", "HWQ18_RS03300", "HWQ18_RS03305", "HWQ18_RS03310", "HWQ18_RS03315", "HWQ18_RS03320", "HWQ18_RS03325", "HWQ18_RS03330", "HWQ18_RS03335", "HWQ18_RS03340", "HWQ18_RS03345", "HWQ18_RS03350", "HWQ18_RS03355", "HWQ18_RS03360", "HWQ18_RS03365", "HWQ18_RS03370", "HWQ18_RS03375", "HWQ18_RS03380", "HWQ18_RS03385", "HWQ18_RS03390", "HWQ18_RS03395", "HWQ18_RS03400", "HWQ18_RS03405", "HWQ18_RS03410", "HWQ18_RS03415", "HWQ18_RS03420", "HWQ18_RS03425", "HWQ18_RS03430", "HWQ18_RS03435", "HWQ18_RS03440", "HWQ18_RS03445", "HWQ18_RS03450", "HWQ18_RS03455", "HWQ18_RS03460", "HWQ18_RS03465", "HWQ18_RS03470", "HWQ18_RS03475", "HWQ18_RS03480", "HWQ18_RS03485", "HWQ18_RS03490", "HWQ18_RS03495", "HWQ18_RS03500", "HWQ18_RS03505", "HWQ18_RS03510"]}, {"hits": 44, "core_gene_hits": 3, "blast_score": 30622.0, "synteny_score": 45, "core_bonus": 3, "pairings": [["input|c1|204802-205417|+|ctg1_189|", 2, {"name": "HWQ18_RS03290", "genecluster": "NZ_CP056119_c682033-734072", "start": 683299, "end": 683913, "strand": "+", "annotation": "methylthioribulose_1-phosphate_dehydratase", "perc_ident": 99, "blastscore": 425, "perc_coverage": 100.0, "evalue": 1.8e-152, "locus_tag": "WP_020885012.1"}], ["input|c1|205413-206103|+|ctg1_190|", 3, {"name": "HWQ18_RS03295", "genecluster": "NZ_CP056119_c682033-734072", "start": 683910, "end": 684599, "strand": "+", "annotation": "acireductone_synthase", "perc_ident": 100, "blastscore": 462, "perc_coverage": 100.0, "evalue": 2e-166, "locus_tag": "WP_032681431.1"}], ["input|c1|206099-206642|+|ctg1_191|", 4, {"name": "HWQ18_RS03300", "genecluster": "NZ_CP056119_c682033-734072", "start": 684596, "end": 685138, "strand": "+", "annotation": "acireductone_dioxygenase", "perc_ident": 99, "blastscore": 381, "perc_coverage": 100.0, "evalue": 9.88e-136, "locus_tag": "WP_014169089.1"}], ["input|c1|206682-207153|-|ctg1_192|", 5, {"name": "HWQ18_RS03305", "genecluster": "NZ_CP056119_c682033-734072", "start": 685179, "end": 685649, "strand": "-", "annotation": "SRPBCC_family_protein", "perc_ident": 99, "blastscore": 334, "perc_coverage": 100.0, "evalue": 6.43e-118, "locus_tag": "WP_014169088.1"}], ["input|c1|207196-208213|-|ctg1_193|", 6, {"name": "HWQ18_RS03310", "genecluster": "NZ_CP056119_c682033-734072", "start": 685693, "end": 686709, "strand": "-", "annotation": "S-methyl-5-thioribose-1-phosphate_isomerase", "perc_ident": 100, "blastscore": 654, "perc_coverage": 100.0, "evalue": 1.12e-238, "locus_tag": "WP_025204686.1"}], ["input|c1|208318-209518|+|ctg1_194|", 7, {"name": "HWQ18_RS03315", "genecluster": "NZ_CP056119_c682033-734072", "start": 686815, "end": 688014, "strand": "+", "annotation": "S-methyl-5-thioribose_kinase", "perc_ident": 100, "blastscore": 799, "perc_coverage": 100.0, "evalue": 9.02e-294, "locus_tag": "WP_032681432.1"}], ["input|c1|209572-210814|-|ctg1_195|", 8, {"name": "HWQ18_RS03320", "genecluster": "NZ_CP056119_c682033-734072", "start": 688069, "end": 689310, "strand": "-", "annotation": "hypothetical_protein", "perc_ident": 100, "blastscore": 867, "perc_coverage": 100.0, "evalue": 0.0, "locus_tag": "WP_032681433.1"}], ["input|c1|210810-211875|-|ctg1_196|", 9, {"name": "HWQ18_RS03325", "genecluster": "NZ_CP056119_c682033-734072", "start": 689307, "end": 690371, "strand": "-", "annotation": "sugar_ABC_transporter_substrate-binding_protein", "perc_ident": 100, "blastscore": 694, "perc_coverage": 100.0, "evalue": 7.75e-254, "locus_tag": "WP_032681435.1"}], ["input|c1|211905-212901|-|ctg1_197|", 10, {"name": "HWQ18_RS03330", "genecluster": "NZ_CP056119_c682033-734072", "start": 690402, "end": 691397, "strand": "-", "annotation": "ABC_transporter_permease", "perc_ident": 99, "blastscore": 590, "perc_coverage": 100.0, "evalue": 2.61e-213, "locus_tag": "WP_025204689.1"}], ["input|c1|212897-214400|-|ctg1_198|", 11, {"name": "HWQ18_RS03335", "genecluster": "NZ_CP056119_c682033-734072", "start": 691394, "end": 692896, "strand": "-", "annotation": "sugar_ABC_transporter_ATP-binding_protein", "perc_ident": 99, "blastscore": 982, "perc_coverage": 100.0, "evalue": 0.0, "locus_tag": "WP_032681436.1"}], ["input|c1|214560-215649|+|ctg1_199|", 12, {"name": "HWQ18_RS03340", "genecluster": "NZ_CP056119_c682033-734072", "start": 693057, "end": 694145, "strand": "+", "annotation": "oxidoreductase", "perc_ident": 99, "blastscore": 709, "perc_coverage": 100.0, "evalue": 2.33e-259, "locus_tag": "WP_176586796.1"}], ["input|c1|215706-216450|+|ctg1_200|", 13, {"name": "HWQ18_RS03345", "genecluster": "NZ_CP056119_c682033-734072", "start": 694203, "end": 694946, "strand": "+", "annotation": "3-oxoacyl-ACP_reductase_FabG", "perc_ident": 100, "blastscore": 459, "perc_coverage": 100.0, "evalue": 2.67e-164, "locus_tag": "WP_014169080.1"}], ["input|c1|215706-216450|+|ctg1_200|", 13, {"name": "HWQ18_RS03480", "genecluster": "NZ_CP056119_c682033-734072", "start": 726826, "end": 727596, "strand": "-", "annotation": "(S)-acetoin_forming_diacetyl_reductase", "perc_ident": 38, "blastscore": 142, "perc_coverage": 102.42914979757086, "evalue": 1.56e-39, "locus_tag": "WP_040016887.1"}], ["input|c1|216503-216701|-|ctg1_201|", 14, {"name": "HWQ18_RS03350", "genecluster": "NZ_CP056119_c682033-734072", "start": 695000, "end": 695197, "strand": "-", "annotation": "YbdD/YjiX_family_protein", "perc_ident": 100, "blastscore": 143, "perc_coverage": 100.0, "evalue": 3.79e-45, "locus_tag": "WP_014169079.1"}], ["input|c1|216759-218865|-|ctg1_202|", 15, {"name": "HWQ18_RS03355", "genecluster": "NZ_CP056119_c682033-734072", "start": 695256, "end": 697361, "strand": "-", "annotation": "carbon_starvation_protein_CstA", "perc_ident": 100, "blastscore": 1355, "perc_coverage": 100.0, "evalue": 0.0, "locus_tag": "WP_014169078.1"}], ["input|c1|219146-219869|+|ctg1_203|", 16, {"name": "HWQ18_RS03360", "genecluster": "NZ_CP056119_c682033-734072", "start": 697643, "end": 698365, "strand": "+", "annotation": "membrane_protein", "perc_ident": 100, "blastscore": 449, "perc_coverage": 100.0, "evalue": 1.43e-160, "locus_tag": "WP_025204693.1"}], ["input|c1|219865-220330|+|ctg1_204|", 17, {"name": "HWQ18_RS03365", "genecluster": "NZ_CP056119_c682033-734072", "start": 698362, "end": 698826, "strand": "+", "annotation": "membrane_protein", "perc_ident": 100, "blastscore": 287, "perc_coverage": 100.0, "evalue": 1.58e-99, "locus_tag": "WP_014169076.1"}], ["input|c1|220343-221456|+|ctg1_205|", 18, {"name": "HWQ18_RS03370", "genecluster": "NZ_CP056119_c682033-734072", "start": 698840, "end": 699952, "strand": "+", "annotation": "M20_family_metallopeptidase", "perc_ident": 100, "blastscore": 726, "perc_coverage": 100.0, "evalue": 4.24e-266, "locus_tag": "WP_079231288.1"}], ["input|c1|221503-221917|-|ctg1_206|", 19, {"name": "HWQ18_RS03375", "genecluster": "NZ_CP056119_c682033-734072", "start": 700000, "end": 700413, "strand": "-", "annotation": "proofreading_thioesterase_EntH", "perc_ident": 99, "blastscore": 279, "perc_coverage": 100.0, "evalue": 7.01e-97, "locus_tag": "WP_014169074.1"}], ["input|c1|221917-222673|-|ctg1_207|", 20, {"name": "HWQ18_RS03380", "genecluster": "NZ_CP056119_c682033-734072", "start": 700414, "end": 701169, "strand": "-", "annotation": "2,3-dihydro-2,3-dihydroxybenzoate_dehydrogenase_EntA", "perc_ident": 100, "blastscore": 485, "perc_coverage": 100.0, "evalue": 1.1e-174, "locus_tag": "WP_032681442.1"}], ["input|c1|221917-222673|-|ctg1_207|", 20, {"name": "HWQ18_RS03345", "genecluster": "NZ_CP056119_c682033-734072", "start": 694203, "end": 694946, "strand": "+", "annotation": "3-oxoacyl-ACP_reductase_FabG", "perc_ident": 32, "blastscore": 97, "perc_coverage": 101.19521912350598, "evalue": 2.39e-22, "locus_tag": "WP_014169080.1"}], ["input|c1|222672-223527|-|ctg1_208|", 21, {"name": "HWQ18_RS03385", "genecluster": "NZ_CP056119_c682033-734072", "start": 701169, "end": 702023, "strand": "-", "annotation": "isochorismatase", "perc_ident": 100, "blastscore": 580, "perc_coverage": 100.0, "evalue": 6.29e-211, "locus_tag": "WP_032681443.1"}], ["input|c1|223537-225148|-|ctg1_209|", 22, {"name": "HWQ18_RS03390", "genecluster": "NZ_CP056119_c682033-734072", "start": 702034, "end": 703644, "strand": "-", "annotation": "(2,3-dihydroxybenzoyl)adenylate_synthase_EntE", "perc_ident": 100, "blastscore": 1084, "perc_coverage": 100.0, "evalue": 0.0, "locus_tag": "WP_032681444.1"}], ["input|c1|225157-226333|-|ctg1_210|", 23, {"name": "HWQ18_RS03395", "genecluster": "NZ_CP056119_c682033-734072", "start": 703654, "end": 704829, "strand": "-", "annotation": "isochorismate_synthase_EntC", "perc_ident": 99, "blastscore": 767, "perc_coverage": 100.0, "evalue": 2.16e-281, "locus_tag": "WP_032681445.1"}], ["input|c1|226520-227480|+|ctg1_211|", 24, {"name": "HWQ18_RS03400", "genecluster": "NZ_CP056119_c682033-734072", "start": 705017, "end": 705976, "strand": "+", "annotation": "Fe2+-enterobactin_ABC_transporter_substrate-binding_protein", "perc_ident": 100, "blastscore": 615, "perc_coverage": 99.68652037617555, "evalue": 6.35e-224, "locus_tag": "WP_014169069.1"}], ["input|c1|227524-228772|-|ctg1_212|", 25, {"name": "HWQ18_RS03405", "genecluster": "NZ_CP056119_c682033-734072", "start": 706021, "end": 707268, "strand": "-", "annotation": "enterobactin_transporter_EntS", "perc_ident": 97, "blastscore": 733, "perc_coverage": 100.0, "evalue": 2.53e-267, "locus_tag": "WP_014169068.1"}], ["input|c1|228880-229885|+|ctg1_213|", 26, {"name": "HWQ18_RS03410", "genecluster": "NZ_CP056119_c682033-734072", "start": 707377, "end": 708381, "strand": "+", "annotation": "Fe(3+)-siderophore_ABC_transporter_permease", "perc_ident": 99, "blastscore": 578, "perc_coverage": 100.0, "evalue": 1.22e-208, "locus_tag": "WP_032681446.1"}], ["input|c1|229881-230874|+|ctg1_214|", 27, {"name": "HWQ18_RS03415", "genecluster": "NZ_CP056119_c682033-734072", "start": 708381, "end": 709370, "strand": "+", "annotation": "iron-enterobactin_ABC_transporter_permease", "perc_ident": 100, "blastscore": 597, "perc_coverage": 99.69696969696969, "evalue": 2.96e-216, "locus_tag": "WP_025204701.1"}], ["input|c1|230870-231671|+|ctg1_215|", 28, {"name": "HWQ18_RS03420", "genecluster": "NZ_CP056119_c682033-734072", "start": 709367, "end": 710167, "strand": "+", "annotation": "iron-enterobactin_ABC_transporter_ATP-binding_protein", "perc_ident": 100, "blastscore": 530, "perc_coverage": 100.0, "evalue": 1.03e-191, "locus_tag": "WP_014169065.1"}], ["input|c1|231718-235576|-|ctg1_216|", 29, {"name": "HWQ18_RS03425", "genecluster": "NZ_CP056119_c682033-734072", "start": 710215, "end": 714072, "strand": "-", "annotation": "enterobactin_non-ribosomal_peptide_synthetase_EntF", "perc_ident": 99, "blastscore": 2559, "perc_coverage": 100.0, "evalue": 0.0, "locus_tag": "WP_176586797.1"}], ["input|c1|235572-235785|-|ctg1_217|", 30, {"name": "HWQ18_RS03430", "genecluster": "NZ_CP056119_c682033-734072", "start": 714069, "end": 714281, "strand": "-", "annotation": "MbtH_family_NRPS_accessory_protein", "perc_ident": 100, "blastscore": 155, "perc_coverage": 100.0, "evalue": 7.02e-50, "locus_tag": "WP_014169063.1"}], ["input|c1|235795-237184|-|ctg1_218|", 31, {"name": "HWQ18_RS03435", "genecluster": "NZ_CP056119_c682033-734072", "start": 714292, "end": 715491, "strand": "-", "annotation": "enterochelin_esterase", "perc_ident": 99, "blastscore": 860, "perc_coverage": 86.36363636363636, "evalue": 9.68e-317, "locus_tag": "WP_176586798.1"}], ["input|c1|237246-239496|+|ctg1_219|", 32, {"name": "HWQ18_RS03440", "genecluster": "NZ_CP056119_c682033-734072", "start": 715743, "end": 717992, "strand": "+", "annotation": "TonB-dependent_siderophore_receptor", "perc_ident": 100, "blastscore": 1540, "perc_coverage": 100.0, "evalue": 0.0, "locus_tag": "WP_176586799.1"}], ["input|c1|239616-240303|+|ctg1_220|", 33, {"name": "HWQ18_RS03445", "genecluster": "NZ_CP056119_c682033-734072", "start": 718114, "end": 718800, "strand": "+", "annotation": "enterobactin_synthase_subunit_EntD", "perc_ident": 98, "blastscore": 439, "perc_coverage": 100.0, "evalue": 5.25e-157, "locus_tag": "WP_176586800.1"}], ["input|c1|240902-242936|-|ctg1_221|", 34, {"name": "HWQ18_RS03450", "genecluster": "NZ_CP056119_c682033-734072", "start": 719399, "end": 721432, "strand": "-", "annotation": "choline_BCCT_transporter_BetT", "perc_ident": 100, "blastscore": 1335, "perc_coverage": 100.0, "evalue": 0.0, "locus_tag": "WP_014169058.1"}], ["input|c1|243064-243652|+|ctg1_222|", 35, {"name": "HWQ18_RS03455", "genecluster": "NZ_CP056119_c682033-734072", "start": 721561, "end": 722148, "strand": "+", "annotation": "transcriptional_regulator_BetI", "perc_ident": 100, "blastscore": 385, "perc_coverage": 100.0, "evalue": 9.3e-137, "locus_tag": "WP_020885037.1"}], ["input|c1|243665-245138|+|ctg1_223|", 36, {"name": "HWQ18_RS03460", "genecluster": "NZ_CP056119_c682033-734072", "start": 722162, "end": 723634, "strand": "+", "annotation": "betaine-aldehyde_dehydrogenase", "perc_ident": 99, "blastscore": 956, "perc_coverage": 100.0, "evalue": 0.0, "locus_tag": "WP_104440295.1"}], ["input|c1|245152-246817|+|ctg1_224|", 37, {"name": "HWQ18_RS03465", "genecluster": "NZ_CP056119_c682033-734072", "start": 723648, "end": 725312, "strand": "+", "annotation": "choline_dehydrogenase", "perc_ident": 100, "blastscore": 1151, "perc_coverage": 100.0, "evalue": 0.0, "locus_tag": "WP_176586801.1"}], ["input|c1|246863-247562|-|ctg1_225|", 38, {"name": "HWQ18_RS03470", "genecluster": "NZ_CP056119_c682033-734072", "start": 725359, "end": 726057, "strand": "-", "annotation": "GNAT_family_N-acetyltransferase", "perc_ident": 100, "blastscore": 474, "perc_coverage": 100.0, "evalue": 4.72e-171, "locus_tag": "WP_014169054.1"}], ["input|c1|247725-248199|-|ctg1_226|", 39, {"name": "HWQ18_RS03475", "genecluster": "NZ_CP056119_c682033-734072", "start": 726221, "end": 726694, "strand": "-", "annotation": "cold_shock_domain-containing_protein", "perc_ident": 99, "blastscore": 311, "perc_coverage": 100.0, "evalue": 9.85e-109, "locus_tag": "WP_014169053.1"}], ["input|c1|248330-249101|-|ctg1_227|", 40, {"name": "HWQ18_RS03480", "genecluster": "NZ_CP056119_c682033-734072", "start": 726826, "end": 727596, "strand": "-", "annotation": "(S)-acetoin_forming_diacetyl_reductase", "perc_ident": 99, "blastscore": 499, "perc_coverage": 100.0, "evalue": 3.7e-180, "locus_tag": "WP_040016887.1"}], ["input|c1|248330-249101|-|ctg1_227|", 40, {"name": "HWQ18_RS03345", "genecluster": "NZ_CP056119_c682033-734072", "start": 694203, "end": 694946, "strand": "+", "annotation": "3-oxoacyl-ACP_reductase_FabG", "perc_ident": 39, "blastscore": 155, "perc_coverage": 98.828125, "evalue": 9.61e-45, "locus_tag": "WP_014169080.1"}], ["input|c1|249121-250801|-|ctg1_228|", 41, {"name": "HWQ18_RS03485", "genecluster": "NZ_CP056119_c682033-734072", "start": 727617, "end": 729338, "strand": "-", "annotation": "acetolactate_synthase_AlsS", "perc_ident": 100, "blastscore": 1080, "perc_coverage": 100.0, "evalue": 0.0, "locus_tag": "WP_176586802.1"}], ["input|c1|250814-251597|-|ctg1_229|", 42, {"name": "HWQ18_RS03490", "genecluster": "NZ_CP056119_c682033-734072", "start": 729310, "end": 730089, "strand": "-", "annotation": "acetolactate_decarboxylase", "perc_ident": 100, "blastscore": 530, "perc_coverage": 99.61538461538461, "evalue": 6.23e-192, "locus_tag": "WP_176587291.1"}], ["input|c1|251699-252581|+|ctg1_231|", 43, {"name": "HWQ18_RS03495", "genecluster": "NZ_CP056119_c682033-734072", "start": 730195, "end": 731076, "strand": "+", "annotation": "LysR_family_transcriptional_regulator", "perc_ident": 100, "blastscore": 571, "perc_coverage": 100.0, "evalue": 2.86e-207, "locus_tag": "WP_014169049.1"}], ["input|c1|252894-253383|+|ctg1_232|", 44, {"name": "HWQ18_RS03500", "genecluster": "NZ_CP056119_c682033-734072", "start": 731423, "end": 731878, "strand": "+", "annotation": "hypothetical_protein", "perc_ident": 100, "blastscore": 300, "perc_coverage": 93.20987654320987, "evalue": 2.6e-104, "locus_tag": "WP_025204709.1"}], ["input|c1|253469-254258|-|ctg1_233|", 45, {"name": "HWQ18_RS03505", "genecluster": "NZ_CP056119_c682033-734072", "start": 731965, "end": 732753, "strand": "-", "annotation": "phosphotransferase", "perc_ident": 95, "blastscore": 519, "perc_coverage": 100.0, "evalue": 9.87e-188, "locus_tag": "WP_176586803.1"}]]}], [{"accession": "NZ_CP006580", "cluster_label": "c3850151-3902190", "proteins": ["WP_025204684.1", "WP_025204685.1", "WP_014169089.1", "WP_014169088.1", "WP_025204686.1", "WP_025204687.1", "WP_025204688.1", "WP_020885017.1", "WP_025204689.1", "WP_025204690.1", "WP_025204691.1", "WP_025204692.1", "WP_014169079.1", "WP_014169078.1", "WP_025204693.1", "WP_014169076.1", "WP_014169075.1", "WP_025204694.1", "WP_025204695.1", "WP_014169072.1", "WP_025204696.1", "WP_025204697.1", "WP_025204698.1", "WP_025204699.1", "WP_025204700.1", "WP_025204701.1", "WP_014169065.1", "WP_025204702.1", "WP_014169063.1", "WP_042866925.1", "WP_020885035.1", "WP_025204704.1", "WP_014169058.1", "WP_020885037.1", "WP_025204706.1", "WP_020885039.1", "WP_014169054.1", "WP_014169053.1", "WP_025204707.1", "WP_086463059.1", "WP_025204708.1", "WP_014169049.1", "WP_025204709.1", "WP_025204710.1", "WP_025204711.1"], "description": "Enterobacter ludwigii strain P101 chromosome, complete genome", "cluster_type": "NRPS", "tags": ["M942_RS18810", "M942_RS18815", "M942_RS18820", "M942_RS18825", "M942_RS18830", "M942_RS18835", "M942_RS18840", "M942_RS18845", "M942_RS18850", "M942_RS18855", "M942_RS18860", "M942_RS18865", "M942_RS18870", "M942_RS18875", "M942_RS18880", "M942_RS18885", "M942_RS18890", "M942_RS18895", "M942_RS18900", "M942_RS18905", "M942_RS18910", "M942_RS18915", "M942_RS18920", "M942_RS18925", "M942_RS18930", "M942_RS18935", "M942_RS18940", "M942_RS18945", "M942_RS18950", "M942_RS18955", "M942_RS18960", "M942_RS18965", "M942_RS18975", "M942_RS18980", "M942_RS18985", "M942_RS18990", "M942_RS18995", "M942_RS19000", "M942_RS19005", "M942_RS19010", "M942_RS19015", "M942_RS19020", "M942_RS19025", "M942_RS19030", "M942_RS19035"]}, {"hits": 44, "core_gene_hits": 3, "blast_score": 30599.0, "synteny_score": 45, "core_bonus": 3, "pairings": [["input|c1|204802-205417|+|ctg1_189|", 2, {"name": "M942_RS18810", "genecluster": "NZ_CP006580_c3850151-3902190", "start": 3851417, "end": 3852031, "strand": "+", "annotation": "methylthioribulose_1-phosphate_dehydratase", "perc_ident": 98, "blastscore": 421, "perc_coverage": 100.0, "evalue": 1.22e-150, "locus_tag": "WP_025204684.1"}], ["input|c1|205413-206103|+|ctg1_190|", 3, {"name": "M942_RS18815", "genecluster": "NZ_CP006580_c3850151-3902190", "start": 3852028, "end": 3852717, "strand": "+", "annotation": "acireductone_synthase", "perc_ident": 99, "blastscore": 461, "perc_coverage": 100.0, "evalue": 8.14e-166, "locus_tag": "WP_025204685.1"}], ["input|c1|206099-206642|+|ctg1_191|", 4, {"name": "M942_RS18820", "genecluster": "NZ_CP006580_c3850151-3902190", "start": 3852714, "end": 3853256, "strand": "+", "annotation": "acireductone_dioxygenase", "perc_ident": 99, "blastscore": 381, "perc_coverage": 100.0, "evalue": 9.88e-136, "locus_tag": "WP_014169089.1"}], ["input|c1|206682-207153|-|ctg1_192|", 5, {"name": "M942_RS18825", "genecluster": "NZ_CP006580_c3850151-3902190", "start": 3853297, "end": 3853767, "strand": "-", "annotation": "SRPBCC_family_protein", "perc_ident": 99, "blastscore": 334, "perc_coverage": 100.0, "evalue": 6.43e-118, "locus_tag": "WP_014169088.1"}], ["input|c1|207196-208213|-|ctg1_193|", 6, {"name": "M942_RS18830", "genecluster": "NZ_CP006580_c3850151-3902190", "start": 3853811, "end": 3854827, "strand": "-", "annotation": "S-methyl-5-thioribose-1-phosphate_isomerase", "perc_ident": 100, "blastscore": 654, "perc_coverage": 100.0, "evalue": 1.12e-238, "locus_tag": "WP_025204686.1"}], ["input|c1|208318-209518|+|ctg1_194|", 7, {"name": "M942_RS18835", "genecluster": "NZ_CP006580_c3850151-3902190", "start": 3854933, "end": 3856132, "strand": "+", "annotation": "S-methyl-5-thioribose_kinase", "perc_ident": 99, "blastscore": 795, "perc_coverage": 100.0, "evalue": 3.02e-292, "locus_tag": "WP_025204687.1"}], ["input|c1|209572-210814|-|ctg1_195|", 8, {"name": "M942_RS18840", "genecluster": "NZ_CP006580_c3850151-3902190", "start": 3856187, "end": 3857428, "strand": "-", "annotation": "hypothetical_protein", "perc_ident": 100, "blastscore": 867, "perc_coverage": 100.0, "evalue": 0.0, "locus_tag": "WP_025204688.1"}], ["input|c1|210810-211875|-|ctg1_196|", 9, {"name": "M942_RS18845", "genecluster": "NZ_CP006580_c3850151-3902190", "start": 3857425, "end": 3858489, "strand": "-", "annotation": "sugar_ABC_transporter_substrate-binding_protein", "perc_ident": 100, "blastscore": 696, "perc_coverage": 100.0, "evalue": 1.9e-254, "locus_tag": "WP_020885017.1"}], ["input|c1|211905-212901|-|ctg1_197|", 10, {"name": "M942_RS18850", "genecluster": "NZ_CP006580_c3850151-3902190", "start": 3858520, "end": 3859515, "strand": "-", "annotation": "ABC_transporter_permease", "perc_ident": 99, "blastscore": 590, "perc_coverage": 100.0, "evalue": 2.61e-213, "locus_tag": "WP_025204689.1"}], ["input|c1|212897-214400|-|ctg1_198|", 11, {"name": "M942_RS18855", "genecluster": "NZ_CP006580_c3850151-3902190", "start": 3859512, "end": 3861014, "strand": "-", "annotation": "sugar_ABC_transporter_ATP-binding_protein", "perc_ident": 99, "blastscore": 981, "perc_coverage": 100.0, "evalue": 0.0, "locus_tag": "WP_025204690.1"}], ["input|c1|214560-215649|+|ctg1_199|", 12, {"name": "M942_RS18860", "genecluster": "NZ_CP006580_c3850151-3902190", "start": 3861175, "end": 3862263, "strand": "+", "annotation": "oxidoreductase", "perc_ident": 99, "blastscore": 709, "perc_coverage": 100.0, "evalue": 1.64e-259, "locus_tag": "WP_025204691.1"}], ["input|c1|215706-216450|+|ctg1_200|", 13, {"name": "M942_RS18865", "genecluster": "NZ_CP006580_c3850151-3902190", "start": 3862321, "end": 3863064, "strand": "+", "annotation": "3-oxoacyl-ACP_reductase_FabG", "perc_ident": 100, "blastscore": 456, "perc_coverage": 100.0, "evalue": 4.42e-163, "locus_tag": "WP_025204692.1"}], ["input|c1|215706-216450|+|ctg1_200|", 13, {"name": "M942_RS19005", "genecluster": "NZ_CP006580_c3850151-3902190", "start": 3894943, "end": 3895713, "strand": "-", "annotation": "(S)-acetoin_forming_diacetyl_reductase", "perc_ident": 39, "blastscore": 142, "perc_coverage": 102.42914979757086, "evalue": 1.11e-39, "locus_tag": "WP_025204707.1"}], ["input|c1|216503-216701|-|ctg1_201|", 14, {"name": "M942_RS18870", "genecluster": "NZ_CP006580_c3850151-3902190", "start": 3863118, "end": 3863315, "strand": "-", "annotation": "YbdD/YjiX_family_protein", "perc_ident": 100, "blastscore": 143, "perc_coverage": 100.0, "evalue": 3.79e-45, "locus_tag": "WP_014169079.1"}], ["input|c1|216759-218865|-|ctg1_202|", 15, {"name": "M942_RS18875", "genecluster": "NZ_CP006580_c3850151-3902190", "start": 3863374, "end": 3865479, "strand": "-", "annotation": "carbon_starvation_protein_CstA", "perc_ident": 100, "blastscore": 1355, "perc_coverage": 100.0, "evalue": 0.0, "locus_tag": "WP_014169078.1"}], ["input|c1|219146-219869|+|ctg1_203|", 16, {"name": "M942_RS18880", "genecluster": "NZ_CP006580_c3850151-3902190", "start": 3865761, "end": 3866483, "strand": "+", "annotation": "membrane_protein", "perc_ident": 100, "blastscore": 449, "perc_coverage": 100.0, "evalue": 1.43e-160, "locus_tag": "WP_025204693.1"}], ["input|c1|219865-220330|+|ctg1_204|", 17, {"name": "M942_RS18885", "genecluster": "NZ_CP006580_c3850151-3902190", "start": 3866480, "end": 3866944, "strand": "+", "annotation": "membrane_protein", "perc_ident": 100, "blastscore": 287, "perc_coverage": 100.0, "evalue": 1.58e-99, "locus_tag": "WP_014169076.1"}], ["input|c1|220343-221456|+|ctg1_205|", 18, {"name": "M942_RS18890", "genecluster": "NZ_CP006580_c3850151-3902190", "start": 3866958, "end": 3868070, "strand": "+", "annotation": "M20_family_metallopeptidase", "perc_ident": 100, "blastscore": 724, "perc_coverage": 100.0, "evalue": 2.45e-265, "locus_tag": "WP_014169075.1"}], ["input|c1|221503-221917|-|ctg1_206|", 19, {"name": "M942_RS18895", "genecluster": "NZ_CP006580_c3850151-3902190", "start": 3868118, "end": 3868531, "strand": "-", "annotation": "proofreading_thioesterase_EntH", "perc_ident": 99, "blastscore": 276, "perc_coverage": 100.0, "evalue": 1.16e-95, "locus_tag": "WP_025204694.1"}], ["input|c1|221917-222673|-|ctg1_207|", 20, {"name": "M942_RS18900", "genecluster": "NZ_CP006580_c3850151-3902190", "start": 3868532, "end": 3869287, "strand": "-", "annotation": "2,3-dihydro-2,3-dihydroxybenzoate_dehydrogenase", "perc_ident": 99, "blastscore": 481, "perc_coverage": 100.0, "evalue": 5.23e-173, "locus_tag": "WP_025204695.1"}], ["input|c1|221917-222673|-|ctg1_207|", 20, {"name": "M942_RS18865", "genecluster": "NZ_CP006580_c3850151-3902190", "start": 3862321, "end": 3863064, "strand": "+", "annotation": "3-oxoacyl-ACP_reductase_FabG", "perc_ident": 32, "blastscore": 98, "perc_coverage": 101.19521912350598, "evalue": 1.23e-22, "locus_tag": "WP_025204692.1"}], ["input|c1|222672-223527|-|ctg1_208|", 21, {"name": "M942_RS18905", "genecluster": "NZ_CP006580_c3850151-3902190", "start": 3869287, "end": 3870141, "strand": "-", "annotation": "isochorismatase", "perc_ident": 100, "blastscore": 582, "perc_coverage": 100.0, "evalue": 7.65e-212, "locus_tag": "WP_014169072.1"}], ["input|c1|223537-225148|-|ctg1_209|", 22, {"name": "M942_RS18910", "genecluster": "NZ_CP006580_c3850151-3902190", "start": 3870152, "end": 3871762, "strand": "-", "annotation": "(2,3-dihydroxybenzoyl)adenylate_synthase", "perc_ident": 99, "blastscore": 1079, "perc_coverage": 100.0, "evalue": 0.0, "locus_tag": "WP_025204696.1"}], ["input|c1|225157-226333|-|ctg1_210|", 23, {"name": "M942_RS18915", "genecluster": "NZ_CP006580_c3850151-3902190", "start": 3871772, "end": 3872947, "strand": "-", "annotation": "isochorismate_synthase_EntC", "perc_ident": 100, "blastscore": 773, "perc_coverage": 100.0, "evalue": 1.12e-283, "locus_tag": "WP_025204697.1"}], ["input|c1|226520-227480|+|ctg1_211|", 24, {"name": "M942_RS18920", "genecluster": "NZ_CP006580_c3850151-3902190", "start": 3873135, "end": 3874094, "strand": "+", "annotation": "Fe2+-enterobactin_ABC_transporter_substrate-binding_protein", "perc_ident": 100, "blastscore": 615, "perc_coverage": 99.68652037617555, "evalue": 9.01e-224, "locus_tag": "WP_025204698.1"}], ["input|c1|227524-228772|-|ctg1_212|", 25, {"name": "M942_RS18925", "genecluster": "NZ_CP006580_c3850151-3902190", "start": 3874139, "end": 3875386, "strand": "-", "annotation": "enterobactin_transporter_EntS", "perc_ident": 97, "blastscore": 731, "perc_coverage": 100.0, "evalue": 1.46e-266, "locus_tag": "WP_025204699.1"}], ["input|c1|228880-229885|+|ctg1_213|", 26, {"name": "M942_RS18930", "genecluster": "NZ_CP006580_c3850151-3902190", "start": 3875495, "end": 3876499, "strand": "+", "annotation": "Fe(3+)-siderophore_ABC_transporter_permease", "perc_ident": 99, "blastscore": 580, "perc_coverage": 100.0, "evalue": 2.12e-209, "locus_tag": "WP_025204700.1"}], ["input|c1|229881-230874|+|ctg1_214|", 27, {"name": "M942_RS18935", "genecluster": "NZ_CP006580_c3850151-3902190", "start": 3876499, "end": 3877488, "strand": "+", "annotation": "iron-enterobactin_ABC_transporter_permease", "perc_ident": 100, "blastscore": 597, "perc_coverage": 99.69696969696969, "evalue": 2.96e-216, "locus_tag": "WP_025204701.1"}], ["input|c1|230870-231671|+|ctg1_215|", 28, {"name": "M942_RS18940", "genecluster": "NZ_CP006580_c3850151-3902190", "start": 3877485, "end": 3878285, "strand": "+", "annotation": "iron-enterobactin_ABC_transporter_ATP-binding_protein", "perc_ident": 100, "blastscore": 530, "perc_coverage": 100.0, "evalue": 1.03e-191, "locus_tag": "WP_014169065.1"}], ["input|c1|231718-235576|-|ctg1_216|", 29, {"name": "M942_RS18945", "genecluster": "NZ_CP006580_c3850151-3902190", "start": 3878333, "end": 3882190, "strand": "-", "annotation": "enterobactin_non-ribosomal_peptide_synthetase_EntF", "perc_ident": 99, "blastscore": 2538, "perc_coverage": 100.0, "evalue": 0.0, "locus_tag": "WP_025204702.1"}], ["input|c1|235572-235785|-|ctg1_217|", 30, {"name": "M942_RS18950", "genecluster": "NZ_CP006580_c3850151-3902190", "start": 3882187, "end": 3882399, "strand": "-", "annotation": "MbtH_family_NRPS_accessory_protein", "perc_ident": 100, "blastscore": 155, "perc_coverage": 100.0, "evalue": 7.02e-50, "locus_tag": "WP_014169063.1"}], ["input|c1|235795-237184|-|ctg1_218|", 31, {"name": "M942_RS18955", "genecluster": "NZ_CP006580_c3850151-3902190", "start": 3882410, "end": 3883609, "strand": "-", "annotation": "enterochelin_esterase", "perc_ident": 99, "blastscore": 857, "perc_coverage": 86.36363636363636, "evalue": 1.55e-315, "locus_tag": "WP_042866925.1"}], ["input|c1|237246-239496|+|ctg1_219|", 32, {"name": "M942_RS18960", "genecluster": "NZ_CP006580_c3850151-3902190", "start": 3883861, "end": 3886110, "strand": "+", "annotation": "TonB-dependent_siderophore_receptor", "perc_ident": 100, "blastscore": 1542, "perc_coverage": 100.0, "evalue": 0.0, "locus_tag": "WP_020885035.1"}], ["input|c1|239616-240303|+|ctg1_220|", 33, {"name": "M942_RS18965", "genecluster": "NZ_CP006580_c3850151-3902190", "start": 3886231, "end": 3886917, "strand": "+", "annotation": "enterobactin_synthase_subunit_EntD", "perc_ident": 97, "blastscore": 436, "perc_coverage": 100.0, "evalue": 8.71e-156, "locus_tag": "WP_025204704.1"}], ["input|c1|240902-242936|-|ctg1_221|", 34, {"name": "M942_RS18975", "genecluster": "NZ_CP006580_c3850151-3902190", "start": 3887517, "end": 3889550, "strand": "-", "annotation": "choline_BCCT_transporter_BetT", "perc_ident": 100, "blastscore": 1335, "perc_coverage": 100.0, "evalue": 0.0, "locus_tag": "WP_014169058.1"}], ["input|c1|243064-243652|+|ctg1_222|", 35, {"name": "M942_RS18980", "genecluster": "NZ_CP006580_c3850151-3902190", "start": 3889679, "end": 3890266, "strand": "+", "annotation": "transcriptional_regulator_BetI", "perc_ident": 100, "blastscore": 385, "perc_coverage": 100.0, "evalue": 9.3e-137, "locus_tag": "WP_020885037.1"}], ["input|c1|243665-245138|+|ctg1_223|", 36, {"name": "M942_RS18985", "genecluster": "NZ_CP006580_c3850151-3902190", "start": 3890280, "end": 3891752, "strand": "+", "annotation": "betaine-aldehyde_dehydrogenase", "perc_ident": 99, "blastscore": 954, "perc_coverage": 100.0, "evalue": 0.0, "locus_tag": "WP_025204706.1"}], ["input|c1|245152-246817|+|ctg1_224|", 37, {"name": "M942_RS18990", "genecluster": "NZ_CP006580_c3850151-3902190", "start": 3891766, "end": 3893430, "strand": "+", "annotation": "choline_dehydrogenase", "perc_ident": 100, "blastscore": 1155, "perc_coverage": 100.0, "evalue": 0.0, "locus_tag": "WP_020885039.1"}], ["input|c1|246863-247562|-|ctg1_225|", 38, {"name": "M942_RS18995", "genecluster": "NZ_CP006580_c3850151-3902190", "start": 3893477, "end": 3894175, "strand": "-", "annotation": "GNAT_family_N-acetyltransferase", "perc_ident": 100, "blastscore": 474, "perc_coverage": 100.0, "evalue": 4.72e-171, "locus_tag": "WP_014169054.1"}], ["input|c1|247725-248199|-|ctg1_226|", 39, {"name": "M942_RS19000", "genecluster": "NZ_CP006580_c3850151-3902190", "start": 3894338, "end": 3894811, "strand": "-", "annotation": "cold_shock_domain-containing_protein", "perc_ident": 99, "blastscore": 311, "perc_coverage": 100.0, "evalue": 9.85e-109, "locus_tag": "WP_014169053.1"}], ["input|c1|248330-249101|-|ctg1_227|", 40, {"name": "M942_RS19005", "genecluster": "NZ_CP006580_c3850151-3902190", "start": 3894943, "end": 3895713, "strand": "-", "annotation": "(S)-acetoin_forming_diacetyl_reductase", "perc_ident": 100, "blastscore": 500, "perc_coverage": 100.0, "evalue": 2.61e-180, "locus_tag": "WP_025204707.1"}], ["input|c1|248330-249101|-|ctg1_227|", 40, {"name": "M942_RS18865", "genecluster": "NZ_CP006580_c3850151-3902190", "start": 3862321, "end": 3863064, "strand": "+", "annotation": "3-oxoacyl-ACP_reductase_FabG", "perc_ident": 38, "blastscore": 152, "perc_coverage": 98.828125, "evalue": 1.51e-43, "locus_tag": "WP_025204692.1"}], ["input|c1|249121-250801|-|ctg1_228|", 41, {"name": "M942_RS19010", "genecluster": "NZ_CP006580_c3850151-3902190", "start": 3895734, "end": 3897455, "strand": "-", "annotation": "acetolactate_synthase_AlsS", "perc_ident": 100, "blastscore": 1082, "perc_coverage": 100.0, "evalue": 0.0, "locus_tag": "WP_086463059.1"}], ["input|c1|250814-251597|-|ctg1_229|", 42, {"name": "M942_RS19015", "genecluster": "NZ_CP006580_c3850151-3902190", "start": 3897427, "end": 3898206, "strand": "-", "annotation": "acetolactate_decarboxylase", "perc_ident": 100, "blastscore": 531, "perc_coverage": 99.61538461538461, "evalue": 1.53e-192, "locus_tag": "WP_025204708.1"}], ["input|c1|251699-252581|+|ctg1_231|", 43, {"name": "M942_RS19020", "genecluster": "NZ_CP006580_c3850151-3902190", "start": 3898312, "end": 3899193, "strand": "+", "annotation": "LysR_family_transcriptional_regulator", "perc_ident": 100, "blastscore": 571, "perc_coverage": 100.0, "evalue": 2.86e-207, "locus_tag": "WP_014169049.1"}], ["input|c1|252894-253383|+|ctg1_232|", 44, {"name": "M942_RS19025", "genecluster": "NZ_CP006580_c3850151-3902190", "start": 3899540, "end": 3899995, "strand": "+", "annotation": "hypothetical_protein", "perc_ident": 100, "blastscore": 300, "perc_coverage": 93.20987654320987, "evalue": 2.6e-104, "locus_tag": "WP_025204709.1"}], ["input|c1|253469-254258|-|ctg1_233|", 45, {"name": "M942_RS19030", "genecluster": "NZ_CP006580_c3850151-3902190", "start": 3900082, "end": 3900870, "strand": "-", "annotation": "phosphotransferase", "perc_ident": 97, "blastscore": 534, "perc_coverage": 100.0, "evalue": 1.59e-193, "locus_tag": "WP_025204710.1"}]]}], [{"accession": "NZ_JACJMP010000001", "cluster_label": "c2356401-2408440", "proteins": ["WP_020885012.1", "WP_041162485.1", "WP_014169089.1", "WP_047955223.1", "WP_040016915.1", "WP_183516533.1", "WP_040016913.1", "WP_020885017.1", "WP_025204689.1", "WP_183516534.1", "WP_183516535.1", "WP_183516536.1", "WP_014169079.1", "WP_014169078.1", "WP_020885022.1", "WP_014169076.1", "WP_079231288.1", "WP_014169074.1", "WP_032677665.1", "WP_183516537.1", "WP_183516538.1", "WP_183516539.1", "WP_014169069.1", "WP_014169068.1", "WP_183516540.1", "WP_106504357.1", "WP_014169065.1", "WP_183516541.1", "WP_014169063.1", "WP_183516542.1", "WP_183516543.1", "WP_183516544.1", "WP_014169058.1", "WP_020885037.1", "WP_183516545.1", "WP_183516546.1", "WP_014169054.1", "WP_014169053.1", "WP_020885040.1", "WP_131494687.1", "WP_025204708.1", "WP_014169049.1", "WP_025204709.1", "WP_183516547.1", "WP_183516548.1"], "description": "UNVERIFIED_ORG: Pantoea agglomerans strain WP7 Ga0348324_01, whole genome shotgun sequence", "cluster_type": "NRPS", "tags": ["FHW22_RS11305", "FHW22_RS11310", "FHW22_RS11315", "FHW22_RS11320", "FHW22_RS11325", "FHW22_RS11330", "FHW22_RS11335", "FHW22_RS11340", "FHW22_RS11345", "FHW22_RS11350", "FHW22_RS11355", "FHW22_RS11360", "FHW22_RS11365", "FHW22_RS11370", "FHW22_RS11375", "FHW22_RS11380", "FHW22_RS11385", "FHW22_RS11390", "FHW22_RS11395", "FHW22_RS11400", "FHW22_RS11405", "FHW22_RS11410", "FHW22_RS11415", "FHW22_RS11420", "FHW22_RS11425", "FHW22_RS11430", "FHW22_RS11435", "FHW22_RS11440", "FHW22_RS11445", "FHW22_RS11450", "FHW22_RS11455", "FHW22_RS11460", "FHW22_RS11465", "FHW22_RS11470", "FHW22_RS11475", "FHW22_RS11480", "FHW22_RS11485", "FHW22_RS11490", "FHW22_RS11495", "FHW22_RS11500", "FHW22_RS11505", "FHW22_RS11510", "FHW22_RS11515", "FHW22_RS11520", "FHW22_RS11525"]}, {"hits": 44, "core_gene_hits": 3, "blast_score": 30584.0, "synteny_score": 45, "core_bonus": 3, "pairings": [["input|c1|204802-205417|+|ctg1_189|", 2, {"name": "FHW22_RS11305", "genecluster": "NZ_JACJMP010000001_c2356401-2408440", "start": 2357666, "end": 2358280, "strand": "+", "annotation": "methylthioribulose_1-phosphate_dehydratase", "perc_ident": 99, "blastscore": 425, "perc_coverage": 100.0, "evalue": 1.8e-152, "locus_tag": "WP_020885012.1"}], ["input|c1|205413-206103|+|ctg1_190|", 3, {"name": "FHW22_RS11310", "genecluster": "NZ_JACJMP010000001_c2356401-2408440", "start": 2358277, "end": 2358966, "strand": "+", "annotation": "acireductone_synthase", "perc_ident": 100, "blastscore": 461, "perc_coverage": 100.0, "evalue": 5.73e-166, "locus_tag": "WP_041162485.1"}], ["input|c1|206099-206642|+|ctg1_191|", 4, {"name": "FHW22_RS11315", "genecluster": "NZ_JACJMP010000001_c2356401-2408440", "start": 2358963, "end": 2359505, "strand": "+", "annotation": "acireductone_dioxygenase", "perc_ident": 99, "blastscore": 381, "perc_coverage": 100.0, "evalue": 9.88e-136, "locus_tag": "WP_014169089.1"}], ["input|c1|206682-207153|-|ctg1_192|", 5, {"name": "FHW22_RS11320", "genecluster": "NZ_JACJMP010000001_c2356401-2408440", "start": 2359546, "end": 2360016, "strand": "-", "annotation": "SRPBCC_family_protein", "perc_ident": 99, "blastscore": 332, "perc_coverage": 100.0, "evalue": 5.29e-117, "locus_tag": "WP_047955223.1"}], ["input|c1|207196-208213|-|ctg1_193|", 6, {"name": "FHW22_RS11325", "genecluster": "NZ_JACJMP010000001_c2356401-2408440", "start": 2360060, "end": 2361076, "strand": "-", "annotation": "S-methyl-5-thioribose-1-phosphate_isomerase", "perc_ident": 99, "blastscore": 652, "perc_coverage": 100.0, "evalue": 9.19e-238, "locus_tag": "WP_040016915.1"}], ["input|c1|208318-209518|+|ctg1_194|", 7, {"name": "FHW22_RS11330", "genecluster": "NZ_JACJMP010000001_c2356401-2408440", "start": 2361182, "end": 2362381, "strand": "+", "annotation": "S-methyl-5-thioribose_kinase", "perc_ident": 99, "blastscore": 798, "perc_coverage": 100.0, "evalue": 2.59e-293, "locus_tag": "WP_183516533.1"}], ["input|c1|209572-210814|-|ctg1_195|", 8, {"name": "FHW22_RS11335", "genecluster": "NZ_JACJMP010000001_c2356401-2408440", "start": 2362436, "end": 2363677, "strand": "-", "annotation": "hypothetical_protein", "perc_ident": 100, "blastscore": 867, "perc_coverage": 100.0, "evalue": 0.0, "locus_tag": "WP_040016913.1"}], ["input|c1|210810-211875|-|ctg1_196|", 9, {"name": "FHW22_RS11340", "genecluster": "NZ_JACJMP010000001_c2356401-2408440", "start": 2363674, "end": 2364738, "strand": "-", "annotation": "sugar_ABC_transporter_substrate-binding_protein", "perc_ident": 100, "blastscore": 696, "perc_coverage": 100.0, "evalue": 1.9e-254, "locus_tag": "WP_020885017.1"}], ["input|c1|211905-212901|-|ctg1_197|", 10, {"name": "FHW22_RS11345", "genecluster": "NZ_JACJMP010000001_c2356401-2408440", "start": 2364769, "end": 2365764, "strand": "-", "annotation": "ABC_transporter_permease", "perc_ident": 99, "blastscore": 590, "perc_coverage": 100.0, "evalue": 2.61e-213, "locus_tag": "WP_025204689.1"}], ["input|c1|212897-214400|-|ctg1_198|", 11, {"name": "FHW22_RS11350", "genecluster": "NZ_JACJMP010000001_c2356401-2408440", "start": 2365761, "end": 2367263, "strand": "-", "annotation": "sugar_ABC_transporter_ATP-binding_protein", "perc_ident": 99, "blastscore": 984, "perc_coverage": 100.0, "evalue": 0.0, "locus_tag": "WP_183516534.1"}], ["input|c1|214560-215649|+|ctg1_199|", 12, {"name": "FHW22_RS11355", "genecluster": "NZ_JACJMP010000001_c2356401-2408440", "start": 2367425, "end": 2368513, "strand": "+", "annotation": "oxidoreductase", "perc_ident": 99, "blastscore": 710, "perc_coverage": 100.0, "evalue": 8.15e-260, "locus_tag": "WP_183516535.1"}], ["input|c1|215706-216450|+|ctg1_200|", 13, {"name": "FHW22_RS11360", "genecluster": "NZ_JACJMP010000001_c2356401-2408440", "start": 2368571, "end": 2369314, "strand": "+", "annotation": "3-oxoacyl-ACP_reductase_FabG", "perc_ident": 100, "blastscore": 457, "perc_coverage": 100.0, "evalue": 1.09e-163, "locus_tag": "WP_183516536.1"}], ["input|c1|215706-216450|+|ctg1_200|", 13, {"name": "FHW22_RS11495", "genecluster": "NZ_JACJMP010000001_c2356401-2408440", "start": 2401194, "end": 2401964, "strand": "-", "annotation": "(S)-acetoin_forming_diacetyl_reductase", "perc_ident": 39, "blastscore": 143, "perc_coverage": 102.42914979757086, "evalue": 7.85e-40, "locus_tag": "WP_020885040.1"}], ["input|c1|216503-216701|-|ctg1_201|", 14, {"name": "FHW22_RS11365", "genecluster": "NZ_JACJMP010000001_c2356401-2408440", "start": 2369368, "end": 2369565, "strand": "-", "annotation": "YbdD/YjiX_family_protein", "perc_ident": 100, "blastscore": 143, "perc_coverage": 100.0, "evalue": 3.79e-45, "locus_tag": "WP_014169079.1"}], ["input|c1|216759-218865|-|ctg1_202|", 15, {"name": "FHW22_RS11370", "genecluster": "NZ_JACJMP010000001_c2356401-2408440", "start": 2369624, "end": 2371729, "strand": "-", "annotation": "carbon_starvation_protein_CstA", "perc_ident": 100, "blastscore": 1355, "perc_coverage": 100.0, "evalue": 0.0, "locus_tag": "WP_014169078.1"}], ["input|c1|219146-219869|+|ctg1_203|", 16, {"name": "FHW22_RS11375", "genecluster": "NZ_JACJMP010000001_c2356401-2408440", "start": 2372011, "end": 2372733, "strand": "+", "annotation": "nucleoside_recognition_domain_protein", "perc_ident": 100, "blastscore": 451, "perc_coverage": 100.0, "evalue": 1.75e-161, "locus_tag": "WP_020885022.1"}], ["input|c1|219865-220330|+|ctg1_204|", 17, {"name": "FHW22_RS11380", "genecluster": "NZ_JACJMP010000001_c2356401-2408440", "start": 2372730, "end": 2373194, "strand": "+", "annotation": "membrane_protein", "perc_ident": 100, "blastscore": 287, "perc_coverage": 100.0, "evalue": 1.58e-99, "locus_tag": "WP_014169076.1"}], ["input|c1|220343-221456|+|ctg1_205|", 18, {"name": "FHW22_RS11385", "genecluster": "NZ_JACJMP010000001_c2356401-2408440", "start": 2373208, "end": 2374320, "strand": "+", "annotation": "M20_family_metallopeptidase", "perc_ident": 100, "blastscore": 726, "perc_coverage": 100.0, "evalue": 4.24e-266, "locus_tag": "WP_079231288.1"}], ["input|c1|221503-221917|-|ctg1_206|", 19, {"name": "FHW22_RS11390", "genecluster": "NZ_JACJMP010000001_c2356401-2408440", "start": 2374368, "end": 2374781, "strand": "-", "annotation": "proofreading_thioesterase_EntH", "perc_ident": 99, "blastscore": 279, "perc_coverage": 100.0, "evalue": 7.01e-97, "locus_tag": "WP_014169074.1"}], ["input|c1|221917-222673|-|ctg1_207|", 20, {"name": "FHW22_RS11395", "genecluster": "NZ_JACJMP010000001_c2356401-2408440", "start": 2374782, "end": 2375537, "strand": "-", "annotation": "2,3-dihydro-2,3-dihydroxybenzoate_dehydrogenase_EntA", "perc_ident": 99, "blastscore": 482, "perc_coverage": 100.0, "evalue": 1.83e-173, "locus_tag": "WP_032677665.1"}], ["input|c1|221917-222673|-|ctg1_207|", 20, {"name": "FHW22_RS11360", "genecluster": "NZ_JACJMP010000001_c2356401-2408440", "start": 2368571, "end": 2369314, "strand": "+", "annotation": "3-oxoacyl-ACP_reductase_FabG", "perc_ident": 31, "blastscore": 96, "perc_coverage": 101.19521912350598, "evalue": 9.06e-22, "locus_tag": "WP_183516536.1"}], ["input|c1|222672-223527|-|ctg1_208|", 21, {"name": "FHW22_RS11400", "genecluster": "NZ_JACJMP010000001_c2356401-2408440", "start": 2375537, "end": 2376391, "strand": "-", "annotation": "isochorismatase", "perc_ident": 99, "blastscore": 575, "perc_coverage": 100.0, "evalue": 4.25e-209, "locus_tag": "WP_183516537.1"}], ["input|c1|223537-225148|-|ctg1_209|", 22, {"name": "FHW22_RS11405", "genecluster": "NZ_JACJMP010000001_c2356401-2408440", "start": 2376402, "end": 2378012, "strand": "-", "annotation": "(2,3-dihydroxybenzoyl)adenylate_synthase_EntE", "perc_ident": 99, "blastscore": 1078, "perc_coverage": 100.0, "evalue": 0.0, "locus_tag": "WP_183516538.1"}], ["input|c1|225157-226333|-|ctg1_210|", 23, {"name": "FHW22_RS11410", "genecluster": "NZ_JACJMP010000001_c2356401-2408440", "start": 2378022, "end": 2379197, "strand": "-", "annotation": "isochorismate_synthase_EntC", "perc_ident": 99, "blastscore": 766, "perc_coverage": 100.0, "evalue": 6.2e-281, "locus_tag": "WP_183516539.1"}], ["input|c1|226520-227480|+|ctg1_211|", 24, {"name": "FHW22_RS11415", "genecluster": "NZ_JACJMP010000001_c2356401-2408440", "start": 2379385, "end": 2380344, "strand": "+", "annotation": "Fe2+-enterobactin_ABC_transporter_substrate-binding_protein", "perc_ident": 100, "blastscore": 615, "perc_coverage": 99.68652037617555, "evalue": 6.35e-224, "locus_tag": "WP_014169069.1"}], ["input|c1|227524-228772|-|ctg1_212|", 25, {"name": "FHW22_RS11420", "genecluster": "NZ_JACJMP010000001_c2356401-2408440", "start": 2380389, "end": 2381636, "strand": "-", "annotation": "enterobactin_transporter_EntS", "perc_ident": 97, "blastscore": 733, "perc_coverage": 100.0, "evalue": 2.53e-267, "locus_tag": "WP_014169068.1"}], ["input|c1|228880-229885|+|ctg1_213|", 26, {"name": "FHW22_RS11425", "genecluster": "NZ_JACJMP010000001_c2356401-2408440", "start": 2381745, "end": 2382749, "strand": "+", "annotation": "Fe(3+)-siderophore_ABC_transporter_permease", "perc_ident": 99, "blastscore": 579, "perc_coverage": 100.0, "evalue": 4.27e-209, "locus_tag": "WP_183516540.1"}], ["input|c1|229881-230874|+|ctg1_214|", 27, {"name": "FHW22_RS11430", "genecluster": "NZ_JACJMP010000001_c2356401-2408440", "start": 2382749, "end": 2383738, "strand": "+", "annotation": "iron-enterobactin_ABC_transporter_permease", "perc_ident": 100, "blastscore": 597, "perc_coverage": 99.69696969696969, "evalue": 4.21e-216, "locus_tag": "WP_106504357.1"}], ["input|c1|230870-231671|+|ctg1_215|", 28, {"name": "FHW22_RS11435", "genecluster": "NZ_JACJMP010000001_c2356401-2408440", "start": 2383735, "end": 2384535, "strand": "+", "annotation": "iron-enterobactin_ABC_transporter_ATP-binding_protein", "perc_ident": 100, "blastscore": 530, "perc_coverage": 100.0, "evalue": 1.03e-191, "locus_tag": "WP_014169065.1"}], ["input|c1|231718-235576|-|ctg1_216|", 29, {"name": "FHW22_RS11440", "genecluster": "NZ_JACJMP010000001_c2356401-2408440", "start": 2384583, "end": 2388440, "strand": "-", "annotation": "enterobactin_non-ribosomal_peptide_synthetase_EntF", "perc_ident": 98, "blastscore": 2528, "perc_coverage": 100.0, "evalue": 0.0, "locus_tag": "WP_183516541.1"}], ["input|c1|235572-235785|-|ctg1_217|", 30, {"name": "FHW22_RS11445", "genecluster": "NZ_JACJMP010000001_c2356401-2408440", "start": 2388437, "end": 2388649, "strand": "-", "annotation": "MbtH_family_NRPS_accessory_protein", "perc_ident": 100, "blastscore": 155, "perc_coverage": 100.0, "evalue": 7.02e-50, "locus_tag": "WP_014169063.1"}], ["input|c1|235795-237184|-|ctg1_218|", 31, {"name": "FHW22_RS11450", "genecluster": "NZ_JACJMP010000001_c2356401-2408440", "start": 2388660, "end": 2389859, "strand": "-", "annotation": "enterochelin_esterase", "perc_ident": 98, "blastscore": 852, "perc_coverage": 86.36363636363636, "evalue": 7.38e-314, "locus_tag": "WP_183516542.1"}], ["input|c1|237246-239496|+|ctg1_219|", 32, {"name": "FHW22_RS11455", "genecluster": "NZ_JACJMP010000001_c2356401-2408440", "start": 2390111, "end": 2392360, "strand": "+", "annotation": "TonB-dependent_siderophore_receptor", "perc_ident": 100, "blastscore": 1541, "perc_coverage": 100.0, "evalue": 0.0, "locus_tag": "WP_183516543.1"}], ["input|c1|239616-240303|+|ctg1_220|", 33, {"name": "FHW22_RS11460", "genecluster": "NZ_JACJMP010000001_c2356401-2408440", "start": 2392481, "end": 2393167, "strand": "+", "annotation": "enterobactin_synthase_subunit_EntD", "perc_ident": 98, "blastscore": 440, "perc_coverage": 100.0, "evalue": 1.83e-157, "locus_tag": "WP_183516544.1"}], ["input|c1|240902-242936|-|ctg1_221|", 34, {"name": "FHW22_RS11465", "genecluster": "NZ_JACJMP010000001_c2356401-2408440", "start": 2393767, "end": 2395800, "strand": "-", "annotation": "choline_BCCT_transporter_BetT", "perc_ident": 100, "blastscore": 1335, "perc_coverage": 100.0, "evalue": 0.0, "locus_tag": "WP_014169058.1"}], ["input|c1|243064-243652|+|ctg1_222|", 35, {"name": "FHW22_RS11470", "genecluster": "NZ_JACJMP010000001_c2356401-2408440", "start": 2395929, "end": 2396516, "strand": "+", "annotation": "transcriptional_regulator_BetI", "perc_ident": 100, "blastscore": 385, "perc_coverage": 100.0, "evalue": 9.3e-137, "locus_tag": "WP_020885037.1"}], ["input|c1|243665-245138|+|ctg1_223|", 36, {"name": "FHW22_RS11475", "genecluster": "NZ_JACJMP010000001_c2356401-2408440", "start": 2396530, "end": 2398002, "strand": "+", "annotation": "betaine-aldehyde_dehydrogenase", "perc_ident": 99, "blastscore": 953, "perc_coverage": 100.0, "evalue": 0.0, "locus_tag": "WP_183516545.1"}], ["input|c1|245152-246817|+|ctg1_224|", 37, {"name": "FHW22_RS11480", "genecluster": "NZ_JACJMP010000001_c2356401-2408440", "start": 2398017, "end": 2399681, "strand": "+", "annotation": "choline_dehydrogenase", "perc_ident": 100, "blastscore": 1152, "perc_coverage": 100.0, "evalue": 0.0, "locus_tag": "WP_183516546.1"}], ["input|c1|246863-247562|-|ctg1_225|", 38, {"name": "FHW22_RS11485", "genecluster": "NZ_JACJMP010000001_c2356401-2408440", "start": 2399728, "end": 2400426, "strand": "-", "annotation": "GNAT_family_N-acetyltransferase", "perc_ident": 100, "blastscore": 474, "perc_coverage": 100.0, "evalue": 4.72e-171, "locus_tag": "WP_014169054.1"}], ["input|c1|247725-248199|-|ctg1_226|", 39, {"name": "FHW22_RS11490", "genecluster": "NZ_JACJMP010000001_c2356401-2408440", "start": 2400589, "end": 2401062, "strand": "-", "annotation": "cold_shock_domain-containing_protein", "perc_ident": 99, "blastscore": 311, "perc_coverage": 100.0, "evalue": 9.85e-109, "locus_tag": "WP_014169053.1"}], ["input|c1|248330-249101|-|ctg1_227|", 40, {"name": "FHW22_RS11495", "genecluster": "NZ_JACJMP010000001_c2356401-2408440", "start": 2401194, "end": 2401964, "strand": "-", "annotation": "(S)-acetoin_forming_diacetyl_reductase", "perc_ident": 100, "blastscore": 502, "perc_coverage": 100.0, "evalue": 4.51e-181, "locus_tag": "WP_020885040.1"}], ["input|c1|248330-249101|-|ctg1_227|", 40, {"name": "FHW22_RS11360", "genecluster": "NZ_JACJMP010000001_c2356401-2408440", "start": 2368571, "end": 2369314, "strand": "+", "annotation": "3-oxoacyl-ACP_reductase_FabG", "perc_ident": 39, "blastscore": 155, "perc_coverage": 98.828125, "evalue": 9.61e-45, "locus_tag": "WP_183516536.1"}], ["input|c1|249121-250801|-|ctg1_228|", 41, {"name": "FHW22_RS11500", "genecluster": "NZ_JACJMP010000001_c2356401-2408440", "start": 2401985, "end": 2403706, "strand": "-", "annotation": "acetolactate_synthase_AlsS", "perc_ident": 100, "blastscore": 1081, "perc_coverage": 100.0, "evalue": 0.0, "locus_tag": "WP_131494687.1"}], ["input|c1|250814-251597|-|ctg1_229|", 42, {"name": "FHW22_RS11505", "genecluster": "NZ_JACJMP010000001_c2356401-2408440", "start": 2403678, "end": 2404457, "strand": "-", "annotation": "acetolactate_decarboxylase", "perc_ident": 100, "blastscore": 531, "perc_coverage": 99.61538461538461, "evalue": 1.53e-192, "locus_tag": "WP_025204708.1"}], ["input|c1|251699-252581|+|ctg1_231|", 43, {"name": "FHW22_RS11510", "genecluster": "NZ_JACJMP010000001_c2356401-2408440", "start": 2404563, "end": 2405444, "strand": "+", "annotation": "LysR_family_transcriptional_regulator", "perc_ident": 100, "blastscore": 571, "perc_coverage": 100.0, "evalue": 2.86e-207, "locus_tag": "WP_014169049.1"}], ["input|c1|252894-253383|+|ctg1_232|", 44, {"name": "FHW22_RS11515", "genecluster": "NZ_JACJMP010000001_c2356401-2408440", "start": 2405791, "end": 2406246, "strand": "+", "annotation": "hypothetical_protein", "perc_ident": 100, "blastscore": 300, "perc_coverage": 93.20987654320987, "evalue": 2.6e-104, "locus_tag": "WP_025204709.1"}], ["input|c1|253469-254258|-|ctg1_233|", 45, {"name": "FHW22_RS11520", "genecluster": "NZ_JACJMP010000001_c2356401-2408440", "start": 2406333, "end": 2407121, "strand": "-", "annotation": "phosphotransferase", "perc_ident": 97, "blastscore": 530, "perc_coverage": 100.0, "evalue": 7.55e-192, "locus_tag": "WP_183516547.1"}]]}], [{"accession": "NZ_NGRN01000001", "cluster_label": "c2988446-3040485", "proteins": ["WP_086532804.1", "WP_032681431.1", "WP_014169089.1", "WP_014169088.1", "WP_086532805.1", "WP_086532806.1", "WP_086532807.1", "WP_020885017.1", "WP_063925316.1", "WP_086532808.1", "WP_086532809.1", "WP_086532810.1", "WP_014169079.1", "WP_014169078.1", "WP_020885022.1", "WP_014169076.1", "WP_014169075.1", "WP_086532811.1", "WP_020885024.1", "WP_014169072.1", "WP_049023508.1", "WP_014169070.1", "WP_025204698.1", "WP_086532812.1", "WP_086532813.1", "WP_025204701.1", "WP_086532814.1", "AZ021_RS14570", "WP_014169063.1", "WP_049023503.1", "WP_020885035.1", "WP_086532815.1", "WP_014169058.1", "WP_020885037.1", "WP_086532816.1", "WP_020885039.1", "WP_014169054.1", "WP_014169053.1", "WP_025204707.1", "WP_086463059.1", "WP_025204708.1", "WP_014169049.1", "WP_086532939.1", "WP_086532817.1"], "description": "Enterobacter ludwigii strain MGH160 scaffold00001, whole genome shotgun sequence", "cluster_type": "NRPS", "tags": ["AZ021_RS14435", "AZ021_RS14440", "AZ021_RS14445", "AZ021_RS14450", "AZ021_RS14455", "AZ021_RS14460", "AZ021_RS14465", "AZ021_RS14470", "AZ021_RS14475", "AZ021_RS14480", "AZ021_RS14485", "AZ021_RS14490", "AZ021_RS14495", "AZ021_RS14500", "AZ021_RS14505", "AZ021_RS14510", "AZ021_RS14515", "AZ021_RS14520", "AZ021_RS14525", "AZ021_RS14530", "AZ021_RS14535", "AZ021_RS14540", "AZ021_RS14545", "AZ021_RS14550", "AZ021_RS14555", "AZ021_RS14560", "AZ021_RS14565", "AZ021_RS14570", "AZ021_RS14575", "AZ021_RS14580", "AZ021_RS14585", "AZ021_RS14590", "AZ021_RS14600", "AZ021_RS14610", "AZ021_RS14615", "AZ021_RS14620", "AZ021_RS14625", "AZ021_RS14630", "AZ021_RS14635", "AZ021_RS14640", "AZ021_RS14645", "AZ021_RS14650", "AZ021_RS14655", "AZ021_RS14660"]}, {"hits": 44, "core_gene_hits": 3, "blast_score": 30484.0, "synteny_score": 45, "core_bonus": 3, "pairings": [["input|c1|204802-205417|+|ctg1_189|", 2, {"name": "AZ021_RS14435", "genecluster": "NZ_NGRN01000001_c2988446-3040485", "start": 2989712, "end": 2990326, "strand": "+", "annotation": "methylthioribulose_1-phosphate_dehydratase", "perc_ident": 99, "blastscore": 425, "perc_coverage": 100.0, "evalue": 2.56e-152, "locus_tag": "WP_086532804.1"}], ["input|c1|205413-206103|+|ctg1_190|", 3, {"name": "AZ021_RS14440", "genecluster": "NZ_NGRN01000001_c2988446-3040485", "start": 2990323, "end": 2991012, "strand": "+", "annotation": "acireductone_synthase", "perc_ident": 100, "blastscore": 462, "perc_coverage": 100.0, "evalue": 2e-166, "locus_tag": "WP_032681431.1"}], ["input|c1|206099-206642|+|ctg1_191|", 4, {"name": "AZ021_RS14445", "genecluster": "NZ_NGRN01000001_c2988446-3040485", "start": 2991009, "end": 2991551, "strand": "+", "annotation": "acireductone_dioxygenase", "perc_ident": 99, "blastscore": 381, "perc_coverage": 100.0, "evalue": 9.88e-136, "locus_tag": "WP_014169089.1"}], ["input|c1|206682-207153|-|ctg1_192|", 5, {"name": "AZ021_RS14450", "genecluster": "NZ_NGRN01000001_c2988446-3040485", "start": 2991592, "end": 2992062, "strand": "-", "annotation": "SRPBCC_family_protein", "perc_ident": 99, "blastscore": 334, "perc_coverage": 100.0, "evalue": 6.43e-118, "locus_tag": "WP_014169088.1"}], ["input|c1|207196-208213|-|ctg1_193|", 6, {"name": "AZ021_RS14455", "genecluster": "NZ_NGRN01000001_c2988446-3040485", "start": 2992106, "end": 2993122, "strand": "-", "annotation": "S-methyl-5-thioribose-1-phosphate_isomerase", "perc_ident": 99, "blastscore": 651, "perc_coverage": 100.0, "evalue": 1.85e-237, "locus_tag": "WP_086532805.1"}], ["input|c1|208318-209518|+|ctg1_194|", 7, {"name": "AZ021_RS14460", "genecluster": "NZ_NGRN01000001_c2988446-3040485", "start": 2993228, "end": 2994427, "strand": "+", "annotation": "S-methyl-5-thioribose_kinase", "perc_ident": 98, "blastscore": 793, "perc_coverage": 100.0, "evalue": 2.48e-291, "locus_tag": "WP_086532806.1"}], ["input|c1|209572-210814|-|ctg1_195|", 8, {"name": "AZ021_RS14465", "genecluster": "NZ_NGRN01000001_c2988446-3040485", "start": 2994482, "end": 2995723, "strand": "-", "annotation": "hypothetical_protein", "perc_ident": 100, "blastscore": 868, "perc_coverage": 100.0, "evalue": 0.0, "locus_tag": "WP_086532807.1"}], ["input|c1|210810-211875|-|ctg1_196|", 9, {"name": "AZ021_RS14470", "genecluster": "NZ_NGRN01000001_c2988446-3040485", "start": 2995720, "end": 2996784, "strand": "-", "annotation": "sugar_ABC_transporter_substrate-binding_protein", "perc_ident": 100, "blastscore": 696, "perc_coverage": 100.0, "evalue": 1.9e-254, "locus_tag": "WP_020885017.1"}], ["input|c1|211905-212901|-|ctg1_197|", 10, {"name": "AZ021_RS14475", "genecluster": "NZ_NGRN01000001_c2988446-3040485", "start": 2996815, "end": 2997810, "strand": "-", "annotation": "ABC_transporter_permease", "perc_ident": 99, "blastscore": 588, "perc_coverage": 100.0, "evalue": 1.06e-212, "locus_tag": "WP_063925316.1"}], ["input|c1|212897-214400|-|ctg1_198|", 11, {"name": "AZ021_RS14480", "genecluster": "NZ_NGRN01000001_c2988446-3040485", "start": 2997807, "end": 2999309, "strand": "-", "annotation": "sugar_ABC_transporter_ATP-binding_protein", "perc_ident": 99, "blastscore": 983, "perc_coverage": 100.0, "evalue": 0.0, "locus_tag": "WP_086532808.1"}], ["input|c1|214560-215649|+|ctg1_199|", 12, {"name": "AZ021_RS14485", "genecluster": "NZ_NGRN01000001_c2988446-3040485", "start": 2999470, "end": 3000558, "strand": "+", "annotation": "oxidoreductase", "perc_ident": 99, "blastscore": 709, "perc_coverage": 100.0, "evalue": 1.64e-259, "locus_tag": "WP_086532809.1"}], ["input|c1|215706-216450|+|ctg1_200|", 13, {"name": "AZ021_RS14490", "genecluster": "NZ_NGRN01000001_c2988446-3040485", "start": 3000616, "end": 3001359, "strand": "+", "annotation": "3-oxoacyl-ACP_reductase_FabG", "perc_ident": 100, "blastscore": 456, "perc_coverage": 100.0, "evalue": 2.19e-163, "locus_tag": "WP_086532810.1"}], ["input|c1|215706-216450|+|ctg1_200|", 13, {"name": "AZ021_RS14635", "genecluster": "NZ_NGRN01000001_c2988446-3040485", "start": 3033239, "end": 3034009, "strand": "-", "annotation": "(S)-acetoin_forming_diacetyl_reductase", "perc_ident": 39, "blastscore": 142, "perc_coverage": 102.42914979757086, "evalue": 1.11e-39, "locus_tag": "WP_025204707.1"}], ["input|c1|216503-216701|-|ctg1_201|", 14, {"name": "AZ021_RS14495", "genecluster": "NZ_NGRN01000001_c2988446-3040485", "start": 3001413, "end": 3001610, "strand": "-", "annotation": "YbdD/YjiX_family_protein", "perc_ident": 100, "blastscore": 143, "perc_coverage": 100.0, "evalue": 3.79e-45, "locus_tag": "WP_014169079.1"}], ["input|c1|216759-218865|-|ctg1_202|", 15, {"name": "AZ021_RS14500", "genecluster": "NZ_NGRN01000001_c2988446-3040485", "start": 3001669, "end": 3003774, "strand": "-", "annotation": "carbon_starvation_protein_CstA", "perc_ident": 100, "blastscore": 1355, "perc_coverage": 100.0, "evalue": 0.0, "locus_tag": "WP_014169078.1"}], ["input|c1|219146-219869|+|ctg1_203|", 16, {"name": "AZ021_RS14505", "genecluster": "NZ_NGRN01000001_c2988446-3040485", "start": 3004056, "end": 3004778, "strand": "+", "annotation": "nucleoside_recognition_domain_protein", "perc_ident": 100, "blastscore": 451, "perc_coverage": 100.0, "evalue": 1.75e-161, "locus_tag": "WP_020885022.1"}], ["input|c1|219865-220330|+|ctg1_204|", 17, {"name": "AZ021_RS14510", "genecluster": "NZ_NGRN01000001_c2988446-3040485", "start": 3004775, "end": 3005239, "strand": "+", "annotation": "membrane_protein", "perc_ident": 100, "blastscore": 287, "perc_coverage": 100.0, "evalue": 1.58e-99, "locus_tag": "WP_014169076.1"}], ["input|c1|220343-221456|+|ctg1_205|", 18, {"name": "AZ021_RS14515", "genecluster": "NZ_NGRN01000001_c2988446-3040485", "start": 3005253, "end": 3006365, "strand": "+", "annotation": "M20_family_metallopeptidase", "perc_ident": 100, "blastscore": 724, "perc_coverage": 100.0, "evalue": 2.45e-265, "locus_tag": "WP_014169075.1"}], ["input|c1|221503-221917|-|ctg1_206|", 19, {"name": "AZ021_RS14520", "genecluster": "NZ_NGRN01000001_c2988446-3040485", "start": 3006413, "end": 3006826, "strand": "-", "annotation": "proofreading_thioesterase_EntH", "perc_ident": 99, "blastscore": 277, "perc_coverage": 100.0, "evalue": 4.06e-96, "locus_tag": "WP_086532811.1"}], ["input|c1|221917-222673|-|ctg1_207|", 20, {"name": "AZ021_RS14525", "genecluster": "NZ_NGRN01000001_c2988446-3040485", "start": 3006827, "end": 3007582, "strand": "-", "annotation": "2,3-dihydro-2,3-dihydroxybenzoate_dehydrogenase", "perc_ident": 100, "blastscore": 484, "perc_coverage": 100.0, "evalue": 3.16e-174, "locus_tag": "WP_020885024.1"}], ["input|c1|221917-222673|-|ctg1_207|", 20, {"name": "AZ021_RS14490", "genecluster": "NZ_NGRN01000001_c2988446-3040485", "start": 3000616, "end": 3001359, "strand": "+", "annotation": "3-oxoacyl-ACP_reductase_FabG", "perc_ident": 32, "blastscore": 98, "perc_coverage": 101.19521912350598, "evalue": 1.23e-22, "locus_tag": "WP_086532810.1"}], ["input|c1|222672-223527|-|ctg1_208|", 21, {"name": "AZ021_RS14530", "genecluster": "NZ_NGRN01000001_c2988446-3040485", "start": 3007582, "end": 3008436, "strand": "-", "annotation": "isochorismatase", "perc_ident": 100, "blastscore": 582, "perc_coverage": 100.0, "evalue": 7.65e-212, "locus_tag": "WP_014169072.1"}], ["input|c1|223537-225148|-|ctg1_209|", 22, {"name": "AZ021_RS14535", "genecluster": "NZ_NGRN01000001_c2988446-3040485", "start": 3008447, "end": 3010057, "strand": "-", "annotation": "(2,3-dihydroxybenzoyl)adenylate_synthase", "perc_ident": 99, "blastscore": 1078, "perc_coverage": 100.0, "evalue": 0.0, "locus_tag": "WP_049023508.1"}], ["input|c1|225157-226333|-|ctg1_210|", 23, {"name": "AZ021_RS14540", "genecluster": "NZ_NGRN01000001_c2988446-3040485", "start": 3010067, "end": 3011242, "strand": "-", "annotation": "isochorismate_synthase_EntC", "perc_ident": 99, "blastscore": 769, "perc_coverage": 100.0, "evalue": 1.85e-282, "locus_tag": "WP_014169070.1"}], ["input|c1|226520-227480|+|ctg1_211|", 24, {"name": "AZ021_RS14545", "genecluster": "NZ_NGRN01000001_c2988446-3040485", "start": 3011430, "end": 3012389, "strand": "+", "annotation": "Fe2+-enterobactin_ABC_transporter_substrate-binding_protein", "perc_ident": 100, "blastscore": 615, "perc_coverage": 99.68652037617555, "evalue": 9.01e-224, "locus_tag": "WP_025204698.1"}], ["input|c1|227524-228772|-|ctg1_212|", 25, {"name": "AZ021_RS14550", "genecluster": "NZ_NGRN01000001_c2988446-3040485", "start": 3012434, "end": 3013681, "strand": "-", "annotation": "enterobactin_transporter_EntS", "perc_ident": 97, "blastscore": 732, "perc_coverage": 100.0, "evalue": 7.26e-267, "locus_tag": "WP_086532812.1"}], ["input|c1|228880-229885|+|ctg1_213|", 26, {"name": "AZ021_RS14555", "genecluster": "NZ_NGRN01000001_c2988446-3040485", "start": 3013790, "end": 3014794, "strand": "+", "annotation": "Fe(3+)-siderophore_ABC_transporter_permease", "perc_ident": 99, "blastscore": 581, "perc_coverage": 100.0, "evalue": 7.39e-210, "locus_tag": "WP_086532813.1"}], ["input|c1|229881-230874|+|ctg1_214|", 27, {"name": "AZ021_RS14560", "genecluster": "NZ_NGRN01000001_c2988446-3040485", "start": 3014794, "end": 3015783, "strand": "+", "annotation": "iron-enterobactin_ABC_transporter_permease", "perc_ident": 100, "blastscore": 597, "perc_coverage": 99.69696969696969, "evalue": 2.96e-216, "locus_tag": "WP_025204701.1"}], ["input|c1|230870-231671|+|ctg1_215|", 28, {"name": "AZ021_RS14565", "genecluster": "NZ_NGRN01000001_c2988446-3040485", "start": 3015780, "end": 3016580, "strand": "+", "annotation": "iron-enterobactin_ABC_transporter_ATP-binding_protein", "perc_ident": 99, "blastscore": 526, "perc_coverage": 100.0, "evalue": 2.42e-190, "locus_tag": "WP_086532814.1"}], ["input|c1|231718-235576|-|ctg1_216|", 29, {"name": "AZ021_RS14570", "genecluster": "NZ_NGRN01000001_c2988446-3040485", "start": 3016628, "end": 3020485, "strand": "-", "annotation": "enterobactin_non-ribosomal_peptide_synthetase_EntF", "perc_ident": 99, "blastscore": 2435, "perc_coverage": 95.87548638132296, "evalue": 0.0, "locus_tag": "AZ021_RS14570"}], ["input|c1|235572-235785|-|ctg1_217|", 30, {"name": "AZ021_RS14575", "genecluster": "NZ_NGRN01000001_c2988446-3040485", "start": 3020482, "end": 3020694, "strand": "-", "annotation": "MbtH_family_NRPS_accessory_protein", "perc_ident": 100, "blastscore": 155, "perc_coverage": 100.0, "evalue": 7.02e-50, "locus_tag": "WP_014169063.1"}], ["input|c1|235795-237184|-|ctg1_218|", 31, {"name": "AZ021_RS14580", "genecluster": "NZ_NGRN01000001_c2988446-3040485", "start": 3020705, "end": 3021904, "strand": "-", "annotation": "enterochelin_esterase", "perc_ident": 99, "blastscore": 852, "perc_coverage": 86.36363636363636, "evalue": 7.38e-314, "locus_tag": "WP_049023503.1"}], ["input|c1|237246-239496|+|ctg1_219|", 32, {"name": "AZ021_RS14585", "genecluster": "NZ_NGRN01000001_c2988446-3040485", "start": 3022156, "end": 3024405, "strand": "+", "annotation": "TonB-dependent_siderophore_receptor", "perc_ident": 100, "blastscore": 1542, "perc_coverage": 100.0, "evalue": 0.0, "locus_tag": "WP_020885035.1"}], ["input|c1|239616-240303|+|ctg1_220|", 33, {"name": "AZ021_RS14590", "genecluster": "NZ_NGRN01000001_c2988446-3040485", "start": 3024526, "end": 3025212, "strand": "+", "annotation": "enterobactin_synthase_subunit_EntD", "perc_ident": 97, "blastscore": 434, "perc_coverage": 100.0, "evalue": 5.04e-155, "locus_tag": "WP_086532815.1"}], ["input|c1|240902-242936|-|ctg1_221|", 34, {"name": "AZ021_RS14600", "genecluster": "NZ_NGRN01000001_c2988446-3040485", "start": 3025812, "end": 3027845, "strand": "-", "annotation": "choline_BCCT_transporter_BetT", "perc_ident": 100, "blastscore": 1335, "perc_coverage": 100.0, "evalue": 0.0, "locus_tag": "WP_014169058.1"}], ["input|c1|243064-243652|+|ctg1_222|", 35, {"name": "AZ021_RS14610", "genecluster": "NZ_NGRN01000001_c2988446-3040485", "start": 3027974, "end": 3028561, "strand": "+", "annotation": "transcriptional_regulator_BetI", "perc_ident": 100, "blastscore": 385, "perc_coverage": 100.0, "evalue": 9.3e-137, "locus_tag": "WP_020885037.1"}], ["input|c1|243665-245138|+|ctg1_223|", 36, {"name": "AZ021_RS14615", "genecluster": "NZ_NGRN01000001_c2988446-3040485", "start": 3028575, "end": 3030047, "strand": "+", "annotation": "betaine-aldehyde_dehydrogenase", "perc_ident": 99, "blastscore": 956, "perc_coverage": 100.0, "evalue": 0.0, "locus_tag": "WP_086532816.1"}], ["input|c1|245152-246817|+|ctg1_224|", 37, {"name": "AZ021_RS14620", "genecluster": "NZ_NGRN01000001_c2988446-3040485", "start": 3030061, "end": 3031725, "strand": "+", "annotation": "choline_dehydrogenase", "perc_ident": 100, "blastscore": 1155, "perc_coverage": 100.0, "evalue": 0.0, "locus_tag": "WP_020885039.1"}], ["input|c1|246863-247562|-|ctg1_225|", 38, {"name": "AZ021_RS14625", "genecluster": "NZ_NGRN01000001_c2988446-3040485", "start": 3031772, "end": 3032470, "strand": "-", "annotation": "GNAT_family_N-acetyltransferase", "perc_ident": 100, "blastscore": 474, "perc_coverage": 100.0, "evalue": 4.72e-171, "locus_tag": "WP_014169054.1"}], ["input|c1|247725-248199|-|ctg1_226|", 39, {"name": "AZ021_RS14630", "genecluster": "NZ_NGRN01000001_c2988446-3040485", "start": 3032634, "end": 3033107, "strand": "-", "annotation": "cold_shock_domain-containing_protein", "perc_ident": 99, "blastscore": 311, "perc_coverage": 100.0, "evalue": 9.85e-109, "locus_tag": "WP_014169053.1"}], ["input|c1|248330-249101|-|ctg1_227|", 40, {"name": "AZ021_RS14635", "genecluster": "NZ_NGRN01000001_c2988446-3040485", "start": 3033239, "end": 3034009, "strand": "-", "annotation": "(S)-acetoin_forming_diacetyl_reductase", "perc_ident": 100, "blastscore": 500, "perc_coverage": 100.0, "evalue": 2.61e-180, "locus_tag": "WP_025204707.1"}], ["input|c1|248330-249101|-|ctg1_227|", 40, {"name": "AZ021_RS14490", "genecluster": "NZ_NGRN01000001_c2988446-3040485", "start": 3000616, "end": 3001359, "strand": "+", "annotation": "3-oxoacyl-ACP_reductase_FabG", "perc_ident": 39, "blastscore": 154, "perc_coverage": 98.828125, "evalue": 3.81e-44, "locus_tag": "WP_086532810.1"}], ["input|c1|249121-250801|-|ctg1_228|", 41, {"name": "AZ021_RS14640", "genecluster": "NZ_NGRN01000001_c2988446-3040485", "start": 3034030, "end": 3035751, "strand": "-", "annotation": "acetolactate_synthase_AlsS", "perc_ident": 100, "blastscore": 1082, "perc_coverage": 100.0, "evalue": 0.0, "locus_tag": "WP_086463059.1"}], ["input|c1|250814-251597|-|ctg1_229|", 42, {"name": "AZ021_RS14645", "genecluster": "NZ_NGRN01000001_c2988446-3040485", "start": 3035723, "end": 3036502, "strand": "-", "annotation": "acetolactate_decarboxylase", "perc_ident": 100, "blastscore": 531, "perc_coverage": 99.61538461538461, "evalue": 1.53e-192, "locus_tag": "WP_025204708.1"}], ["input|c1|251699-252581|+|ctg1_231|", 43, {"name": "AZ021_RS14650", "genecluster": "NZ_NGRN01000001_c2988446-3040485", "start": 3036608, "end": 3037489, "strand": "+", "annotation": "LysR_family_transcriptional_regulator", "perc_ident": 100, "blastscore": 571, "perc_coverage": 100.0, "evalue": 2.86e-207, "locus_tag": "WP_014169049.1"}], ["input|c1|252894-253383|+|ctg1_232|", 44, {"name": "AZ021_RS14655", "genecluster": "NZ_NGRN01000001_c2988446-3040485", "start": 3037836, "end": 3038291, "strand": "+", "annotation": "hypothetical_protein", "perc_ident": 99, "blastscore": 298, "perc_coverage": 93.20987654320987, "evalue": 1.5e-103, "locus_tag": "WP_086532939.1"}], ["input|c1|253469-254258|-|ctg1_233|", 45, {"name": "AZ021_RS14660", "genecluster": "NZ_NGRN01000001_c2988446-3040485", "start": 3038378, "end": 3039166, "strand": "-", "annotation": "phosphotransferase", "perc_ident": 97, "blastscore": 527, "perc_coverage": 100.0, "evalue": 6.2e-191, "locus_tag": "WP_086532817.1"}]]}], [{"accession": "NZ_MSDM01000010", "cluster_label": "c387112-439153", "proteins": ["WP_078774877.1", "WP_041162485.1", "WP_014169089.1", "WP_014169088.1", "WP_078774878.1", "WP_078774879.1", "WP_025204688.1", "WP_020885017.1", "WP_025204689.1", "WP_020885019.1", "WP_078774880.1", "WP_014169080.1", "WP_014169079.1", "WP_014169078.1", "WP_078774881.1", "WP_014169076.1", "WP_078774882.1", "WP_014169074.1", "WP_020885024.1", "WP_078774883.1", "WP_078774884.1", "WP_078774885.1", "WP_078774886.1", "WP_014169068.1", "WP_078774887.1", "WP_139366882.1", "WP_078774889.1", "WP_078774890.1", "WP_014169063.1", "WP_040016892.1", "WP_020885035.1", "WP_078774891.1", "WP_078774893.1", "WP_044858495.1", "WP_014169058.1", "WP_020885037.1", "WP_078774894.1", "WP_078774895.1", "WP_014169054.1", "WP_014169053.1", "WP_032677650.1", "WP_131494687.1", "WP_025204708.1", "WP_014169049.1", "WP_044867063.1", "WP_078774896.1", "BFW94_RS23695"], "description": "Enterobacter ludwigii strain A3203 Ek_A3203_contig_10, whole genome shotgun sequence", "cluster_type": "NRPS", "tags": ["BFW94_RS19370", "BFW94_RS19375", "BFW94_RS19380", "BFW94_RS19385", "BFW94_RS19390", "BFW94_RS19395", "BFW94_RS19400", "BFW94_RS19405", "BFW94_RS19410", "BFW94_RS19415", "BFW94_RS19420", "BFW94_RS19425", "BFW94_RS19430", "BFW94_RS19435", "BFW94_RS19440", "BFW94_RS19445", "BFW94_RS19450", "BFW94_RS19455", "BFW94_RS19460", "BFW94_RS19465", "BFW94_RS19470", "BFW94_RS19475", "BFW94_RS19480", "BFW94_RS19485", "BFW94_RS19490", "BFW94_RS19495", "BFW94_RS19500", "BFW94_RS19505", "BFW94_RS19510", "BFW94_RS19515", "BFW94_RS19520", "BFW94_RS19525", "BFW94_RS19535", "BFW94_RS19540", "BFW94_RS19545", "BFW94_RS19555", "BFW94_RS19560", "BFW94_RS19565", "BFW94_RS19570", "BFW94_RS19575", "BFW94_RS19580", "BFW94_RS19585", "BFW94_RS19590", "BFW94_RS19595", "BFW94_RS19600", "BFW94_RS19605", "BFW94_RS23695"]}, {"hits": 44, "core_gene_hits": 3, "blast_score": 30608.0, "synteny_score": 44, "core_bonus": 3, "pairings": [["input|c1|204802-205417|+|ctg1_189|", 2, {"name": "BFW94_RS19370", "genecluster": "NZ_MSDM01000010_c387112-439153", "start": 388371, "end": 388985, "strand": "+", "annotation": "methylthioribulose_1-phosphate_dehydratase", "perc_ident": 98, "blastscore": 423, "perc_coverage": 100.0, "evalue": 1.04e-151, "locus_tag": "WP_078774877.1"}], ["input|c1|205413-206103|+|ctg1_190|", 3, {"name": "BFW94_RS19375", "genecluster": "NZ_MSDM01000010_c387112-439153", "start": 388982, "end": 389671, "strand": "+", "annotation": "acireductone_synthase", "perc_ident": 100, "blastscore": 461, "perc_coverage": 100.0, "evalue": 5.73e-166, "locus_tag": "WP_041162485.1"}], ["input|c1|206099-206642|+|ctg1_191|", 4, {"name": "BFW94_RS19380", "genecluster": "NZ_MSDM01000010_c387112-439153", "start": 389668, "end": 390210, "strand": "+", "annotation": "acireductone_dioxygenase", "perc_ident": 99, "blastscore": 381, "perc_coverage": 100.0, "evalue": 9.88e-136, "locus_tag": "WP_014169089.1"}], ["input|c1|206682-207153|-|ctg1_192|", 5, {"name": "BFW94_RS19385", "genecluster": "NZ_MSDM01000010_c387112-439153", "start": 390251, "end": 390721, "strand": "-", "annotation": "SRPBCC_family_protein", "perc_ident": 99, "blastscore": 334, "perc_coverage": 100.0, "evalue": 6.43e-118, "locus_tag": "WP_014169088.1"}], ["input|c1|207196-208213|-|ctg1_193|", 6, {"name": "BFW94_RS19390", "genecluster": "NZ_MSDM01000010_c387112-439153", "start": 390765, "end": 391781, "strand": "-", "annotation": "S-methyl-5-thioribose-1-phosphate_isomerase", "perc_ident": 100, "blastscore": 653, "perc_coverage": 100.0, "evalue": 4.55e-238, "locus_tag": "WP_078774878.1"}], ["input|c1|208318-209518|+|ctg1_194|", 7, {"name": "BFW94_RS19395", "genecluster": "NZ_MSDM01000010_c387112-439153", "start": 391887, "end": 393086, "strand": "+", "annotation": "S-methyl-5-thioribose_kinase", "perc_ident": 99, "blastscore": 794, "perc_coverage": 100.0, "evalue": 6.09e-292, "locus_tag": "WP_078774879.1"}], ["input|c1|209572-210814|-|ctg1_195|", 8, {"name": "BFW94_RS19400", "genecluster": "NZ_MSDM01000010_c387112-439153", "start": 393141, "end": 394382, "strand": "-", "annotation": "LVIVD_repeat-containing_protein", "perc_ident": 100, "blastscore": 867, "perc_coverage": 100.0, "evalue": 0.0, "locus_tag": "WP_025204688.1"}], ["input|c1|210810-211875|-|ctg1_196|", 9, {"name": "BFW94_RS19405", "genecluster": "NZ_MSDM01000010_c387112-439153", "start": 394379, "end": 395443, "strand": "-", "annotation": "sugar_ABC_transporter_substrate-binding_protein", "perc_ident": 100, "blastscore": 696, "perc_coverage": 100.0, "evalue": 1.9e-254, "locus_tag": "WP_020885017.1"}], ["input|c1|211905-212901|-|ctg1_197|", 10, {"name": "BFW94_RS19410", "genecluster": "NZ_MSDM01000010_c387112-439153", "start": 395474, "end": 396469, "strand": "-", "annotation": "ABC_transporter_permease", "perc_ident": 99, "blastscore": 590, "perc_coverage": 100.0, "evalue": 2.61e-213, "locus_tag": "WP_025204689.1"}], ["input|c1|212897-214400|-|ctg1_198|", 11, {"name": "BFW94_RS19415", "genecluster": "NZ_MSDM01000010_c387112-439153", "start": 396466, "end": 397968, "strand": "-", "annotation": "sugar_ABC_transporter_ATP-binding_protein", "perc_ident": 100, "blastscore": 984, "perc_coverage": 100.0, "evalue": 0.0, "locus_tag": "WP_020885019.1"}], ["input|c1|214560-215649|+|ctg1_199|", 12, {"name": "BFW94_RS19420", "genecluster": "NZ_MSDM01000010_c387112-439153", "start": 398130, "end": 399218, "strand": "+", "annotation": "oxidoreductase", "perc_ident": 99, "blastscore": 710, "perc_coverage": 100.0, "evalue": 5.73e-260, "locus_tag": "WP_078774880.1"}], ["input|c1|215706-216450|+|ctg1_200|", 13, {"name": "BFW94_RS19425", "genecluster": "NZ_MSDM01000010_c387112-439153", "start": 399276, "end": 400019, "strand": "+", "annotation": "3-oxoacyl-ACP_reductase_FabG", "perc_ident": 100, "blastscore": 459, "perc_coverage": 100.0, "evalue": 2.67e-164, "locus_tag": "WP_014169080.1"}], ["input|c1|215706-216450|+|ctg1_200|", 13, {"name": "BFW94_RS19580", "genecluster": "NZ_MSDM01000010_c387112-439153", "start": 432788, "end": 433558, "strand": "-", "annotation": "(S)-acetoin_forming_diacetyl_reductase", "perc_ident": 38, "blastscore": 142, "perc_coverage": 102.42914979757086, "evalue": 1.11e-39, "locus_tag": "WP_032677650.1"}], ["input|c1|216503-216701|-|ctg1_201|", 14, {"name": "BFW94_RS19430", "genecluster": "NZ_MSDM01000010_c387112-439153", "start": 400073, "end": 400270, "strand": "-", "annotation": "YbdD/YjiX_family_protein", "perc_ident": 100, "blastscore": 143, "perc_coverage": 100.0, "evalue": 3.79e-45, "locus_tag": "WP_014169079.1"}], ["input|c1|216759-218865|-|ctg1_202|", 15, {"name": "BFW94_RS19435", "genecluster": "NZ_MSDM01000010_c387112-439153", "start": 400335, "end": 402440, "strand": "-", "annotation": "carbon_starvation_protein_CstA", "perc_ident": 100, "blastscore": 1355, "perc_coverage": 100.0, "evalue": 0.0, "locus_tag": "WP_014169078.1"}], ["input|c1|219146-219869|+|ctg1_203|", 16, {"name": "BFW94_RS19440", "genecluster": "NZ_MSDM01000010_c387112-439153", "start": 402722, "end": 403444, "strand": "+", "annotation": "hypothetical_protein", "perc_ident": 100, "blastscore": 449, "perc_coverage": 100.0, "evalue": 1.43e-160, "locus_tag": "WP_078774881.1"}], ["input|c1|219865-220330|+|ctg1_204|", 17, {"name": "BFW94_RS19445", "genecluster": "NZ_MSDM01000010_c387112-439153", "start": 403441, "end": 403905, "strand": "+", "annotation": "membrane_protein", "perc_ident": 100, "blastscore": 287, "perc_coverage": 100.0, "evalue": 1.58e-99, "locus_tag": "WP_014169076.1"}], ["input|c1|220343-221456|+|ctg1_205|", 18, {"name": "BFW94_RS19450", "genecluster": "NZ_MSDM01000010_c387112-439153", "start": 403919, "end": 405031, "strand": "+", "annotation": "M20_family_metallopeptidase", "perc_ident": 99, "blastscore": 723, "perc_coverage": 100.0, "evalue": 7.03e-265, "locus_tag": "WP_078774882.1"}], ["input|c1|221503-221917|-|ctg1_206|", 19, {"name": "BFW94_RS19455", "genecluster": "NZ_MSDM01000010_c387112-439153", "start": 405079, "end": 405492, "strand": "-", "annotation": "proofreading_thioesterase_EntH", "perc_ident": 99, "blastscore": 279, "perc_coverage": 100.0, "evalue": 7.01e-97, "locus_tag": "WP_014169074.1"}], ["input|c1|221917-222673|-|ctg1_207|", 20, {"name": "BFW94_RS19460", "genecluster": "NZ_MSDM01000010_c387112-439153", "start": 405493, "end": 406248, "strand": "-", "annotation": "2,3-dihydro-2,3-dihydroxybenzoate_dehydrogenase_EntA", "perc_ident": 100, "blastscore": 484, "perc_coverage": 100.0, "evalue": 3.16e-174, "locus_tag": "WP_020885024.1"}], ["input|c1|221917-222673|-|ctg1_207|", 20, {"name": "BFW94_RS19425", "genecluster": "NZ_MSDM01000010_c387112-439153", "start": 399276, "end": 400019, "strand": "+", "annotation": "3-oxoacyl-ACP_reductase_FabG", "perc_ident": 32, "blastscore": 97, "perc_coverage": 101.19521912350598, "evalue": 2.39e-22, "locus_tag": "WP_014169080.1"}], ["input|c1|222672-223527|-|ctg1_208|", 21, {"name": "BFW94_RS19465", "genecluster": "NZ_MSDM01000010_c387112-439153", "start": 406248, "end": 407102, "strand": "-", "annotation": "isochorismatase", "perc_ident": 100, "blastscore": 579, "perc_coverage": 100.0, "evalue": 8.94e-211, "locus_tag": "WP_078774883.1"}], ["input|c1|223537-225148|-|ctg1_209|", 22, {"name": "BFW94_RS19470", "genecluster": "NZ_MSDM01000010_c387112-439153", "start": 407113, "end": 408723, "strand": "-", "annotation": "(2,3-dihydroxybenzoyl)adenylate_synthase_EntE", "perc_ident": 99, "blastscore": 1080, "perc_coverage": 100.0, "evalue": 0.0, "locus_tag": "WP_078774884.1"}], ["input|c1|225157-226333|-|ctg1_210|", 23, {"name": "BFW94_RS19475", "genecluster": "NZ_MSDM01000010_c387112-439153", "start": 408733, "end": 409908, "strand": "-", "annotation": "isochorismate_synthase_EntC", "perc_ident": 99, "blastscore": 768, "perc_coverage": 100.0, "evalue": 5.32e-282, "locus_tag": "WP_078774885.1"}], ["input|c1|226520-227480|+|ctg1_211|", 24, {"name": "BFW94_RS19480", "genecluster": "NZ_MSDM01000010_c387112-439153", "start": 410096, "end": 411055, "strand": "+", "annotation": "Fe2+-enterobactin_ABC_transporter_substrate-binding_protein", "perc_ident": 99, "blastscore": 613, "perc_coverage": 99.68652037617555, "evalue": 5.21e-223, "locus_tag": "WP_078774886.1"}], ["input|c1|227524-228772|-|ctg1_212|", 25, {"name": "BFW94_RS19485", "genecluster": "NZ_MSDM01000010_c387112-439153", "start": 411102, "end": 412349, "strand": "-", "annotation": "enterobactin_transporter_EntS", "perc_ident": 97, "blastscore": 733, "perc_coverage": 100.0, "evalue": 2.53e-267, "locus_tag": "WP_014169068.1"}], ["input|c1|228880-229885|+|ctg1_213|", 26, {"name": "BFW94_RS19490", "genecluster": "NZ_MSDM01000010_c387112-439153", "start": 412458, "end": 413462, "strand": "+", "annotation": "Fe(3+)-siderophore_ABC_transporter_permease", "perc_ident": 99, "blastscore": 580, "perc_coverage": 100.0, "evalue": 3.01e-209, "locus_tag": "WP_078774887.1"}], ["input|c1|229881-230874|+|ctg1_214|", 27, {"name": "BFW94_RS19495", "genecluster": "NZ_MSDM01000010_c387112-439153", "start": 413462, "end": 414451, "strand": "+", "annotation": "iron-enterobactin_ABC_transporter_permease", "perc_ident": 99, "blastscore": 596, "perc_coverage": 99.69696969696969, "evalue": 8.49e-216, "locus_tag": "WP_139366882.1"}], ["input|c1|230870-231671|+|ctg1_215|", 28, {"name": "BFW94_RS19500", "genecluster": "NZ_MSDM01000010_c387112-439153", "start": 414448, "end": 415248, "strand": "+", "annotation": "iron-enterobactin_ABC_transporter_ATP-binding_protein", "perc_ident": 100, "blastscore": 528, "perc_coverage": 100.0, "evalue": 4.19e-191, "locus_tag": "WP_078774889.1"}], ["input|c1|231718-235576|-|ctg1_216|", 29, {"name": "BFW94_RS19505", "genecluster": "NZ_MSDM01000010_c387112-439153", "start": 415296, "end": 419153, "strand": "-", "annotation": "enterobactin_non-ribosomal_peptide_synthetase_EntF", "perc_ident": 99, "blastscore": 2539, "perc_coverage": 100.0, "evalue": 0.0, "locus_tag": "WP_078774890.1"}], ["input|c1|235572-235785|-|ctg1_217|", 30, {"name": "BFW94_RS19510", "genecluster": "NZ_MSDM01000010_c387112-439153", "start": 419150, "end": 419362, "strand": "-", "annotation": "MbtH_family_NRPS_accessory_protein", "perc_ident": 100, "blastscore": 155, "perc_coverage": 100.0, "evalue": 7.02e-50, "locus_tag": "WP_014169063.1"}], ["input|c1|235795-237184|-|ctg1_218|", 31, {"name": "BFW94_RS19515", "genecluster": "NZ_MSDM01000010_c387112-439153", "start": 419373, "end": 420572, "strand": "-", "annotation": "enterochelin_esterase", "perc_ident": 100, "blastscore": 862, "perc_coverage": 86.36363636363636, "evalue": 1.61e-317, "locus_tag": "WP_040016892.1"}], ["input|c1|237246-239496|+|ctg1_219|", 32, {"name": "BFW94_RS19520", "genecluster": "NZ_MSDM01000010_c387112-439153", "start": 420824, "end": 423073, "strand": "+", "annotation": "TonB-dependent_siderophore_receptor", "perc_ident": 100, "blastscore": 1542, "perc_coverage": 100.0, "evalue": 0.0, "locus_tag": "WP_020885035.1"}], ["input|c1|239616-240303|+|ctg1_220|", 33, {"name": "BFW94_RS19525", "genecluster": "NZ_MSDM01000010_c387112-439153", "start": 423194, "end": 423880, "strand": "+", "annotation": "enterobactin_synthase_subunit_EntD", "perc_ident": 98, "blastscore": 437, "perc_coverage": 100.0, "evalue": 3.04e-156, "locus_tag": "WP_078774891.1"}], ["input|c1|240902-242936|-|ctg1_221|", 34, {"name": "BFW94_RS19545", "genecluster": "NZ_MSDM01000010_c387112-439153", "start": 425362, "end": 427395, "strand": "-", "annotation": "choline_BCCT_transporter_BetT", "perc_ident": 100, "blastscore": 1335, "perc_coverage": 100.0, "evalue": 0.0, "locus_tag": "WP_014169058.1"}], ["input|c1|243064-243652|+|ctg1_222|", 35, {"name": "BFW94_RS19555", "genecluster": "NZ_MSDM01000010_c387112-439153", "start": 427524, "end": 428111, "strand": "+", "annotation": "transcriptional_regulator_BetI", "perc_ident": 100, "blastscore": 385, "perc_coverage": 100.0, "evalue": 9.3e-137, "locus_tag": "WP_020885037.1"}], ["input|c1|243665-245138|+|ctg1_223|", 36, {"name": "BFW94_RS19560", "genecluster": "NZ_MSDM01000010_c387112-439153", "start": 428125, "end": 429597, "strand": "+", "annotation": "betaine-aldehyde_dehydrogenase", "perc_ident": 99, "blastscore": 958, "perc_coverage": 100.0, "evalue": 0.0, "locus_tag": "WP_078774894.1"}], ["input|c1|245152-246817|+|ctg1_224|", 37, {"name": "BFW94_RS19565", "genecluster": "NZ_MSDM01000010_c387112-439153", "start": 429611, "end": 431275, "strand": "+", "annotation": "choline_dehydrogenase", "perc_ident": 100, "blastscore": 1148, "perc_coverage": 100.0, "evalue": 0.0, "locus_tag": "WP_078774895.1"}], ["input|c1|246863-247562|-|ctg1_225|", 38, {"name": "BFW94_RS19570", "genecluster": "NZ_MSDM01000010_c387112-439153", "start": 431322, "end": 432020, "strand": "-", "annotation": "GNAT_family_N-acetyltransferase", "perc_ident": 100, "blastscore": 474, "perc_coverage": 100.0, "evalue": 4.72e-171, "locus_tag": "WP_014169054.1"}], ["input|c1|247725-248199|-|ctg1_226|", 39, {"name": "BFW94_RS19575", "genecluster": "NZ_MSDM01000010_c387112-439153", "start": 432183, "end": 432656, "strand": "-", "annotation": "cold_shock_domain-containing_protein", "perc_ident": 99, "blastscore": 311, "perc_coverage": 100.0, "evalue": 9.85e-109, "locus_tag": "WP_014169053.1"}], ["input|c1|248330-249101|-|ctg1_227|", 40, {"name": "BFW94_RS19580", "genecluster": "NZ_MSDM01000010_c387112-439153", "start": 432788, "end": 433558, "strand": "-", "annotation": "(S)-acetoin_forming_diacetyl_reductase", "perc_ident": 100, "blastscore": 501, "perc_coverage": 100.0, "evalue": 6.4e-181, "locus_tag": "WP_032677650.1"}], ["input|c1|248330-249101|-|ctg1_227|", 40, {"name": "BFW94_RS19425", "genecluster": "NZ_MSDM01000010_c387112-439153", "start": 399276, "end": 400019, "strand": "+", "annotation": "3-oxoacyl-ACP_reductase_FabG", "perc_ident": 39, "blastscore": 155, "perc_coverage": 98.828125, "evalue": 9.61e-45, "locus_tag": "WP_014169080.1"}], ["input|c1|249121-250801|-|ctg1_228|", 41, {"name": "BFW94_RS19585", "genecluster": "NZ_MSDM01000010_c387112-439153", "start": 433579, "end": 435300, "strand": "-", "annotation": "acetolactate_synthase_AlsS", "perc_ident": 100, "blastscore": 1081, "perc_coverage": 100.0, "evalue": 0.0, "locus_tag": "WP_131494687.1"}], ["input|c1|250814-251597|-|ctg1_229|", 42, {"name": "BFW94_RS19590", "genecluster": "NZ_MSDM01000010_c387112-439153", "start": 435272, "end": 436051, "strand": "-", "annotation": "acetolactate_decarboxylase", "perc_ident": 100, "blastscore": 531, "perc_coverage": 99.61538461538461, "evalue": 1.53e-192, "locus_tag": "WP_025204708.1"}], ["input|c1|251699-252581|+|ctg1_231|", 43, {"name": "BFW94_RS19595", "genecluster": "NZ_MSDM01000010_c387112-439153", "start": 436157, "end": 437038, "strand": "+", "annotation": "LysR_family_transcriptional_regulator", "perc_ident": 100, "blastscore": 571, "perc_coverage": 100.0, "evalue": 2.86e-207, "locus_tag": "WP_014169049.1"}], ["input|c1|252894-253383|+|ctg1_232|", 44, {"name": "BFW94_RS19600", "genecluster": "NZ_MSDM01000010_c387112-439153", "start": 437385, "end": 437840, "strand": "+", "annotation": "hypothetical_protein", "perc_ident": 99, "blastscore": 296, "perc_coverage": 93.20987654320987, "evalue": 6.13e-103, "locus_tag": "WP_044867063.1"}], ["input|c1|253469-254258|-|ctg1_233|", 45, {"name": "BFW94_RS19605", "genecluster": "NZ_MSDM01000010_c387112-439153", "start": 437927, "end": 438715, "strand": "-", "annotation": "phosphotransferase", "perc_ident": 98, "blastscore": 539, "perc_coverage": 100.0, "evalue": 1.65e-195, "locus_tag": "WP_078774896.1"}]]}], [{"accession": "NZ_CP040606", "cluster_label": "c1210071-1262110", "proteins": ["WP_175416301.1", "WP_138613501.1", "WP_032677647.1", "WP_080463585.1", "WP_014169049.1", "WP_025204708.1", "WP_086463059.1", "WP_040016887.1", "WP_014169053.1", "WP_014169054.1", "WP_020885039.1", "WP_121340114.1", "WP_020885037.1", "WP_014169058.1", "WP_138613503.1", "WP_020885035.1", "WP_032670659.1", "WP_020885033.1", "WP_020885032.1", "WP_020885031.1", "WP_025204701.1", "WP_020885029.1", "WP_138613505.1", "WP_138613507.1", "WP_014169070.1", "WP_138613509.1", "WP_138613511.1", "WP_020885024.1", "WP_014169074.1", "WP_079231288.1", "WP_014169076.1", "WP_020885022.1", "WP_138613513.1", "WP_014169079.1", "WP_032681438.1", "WP_138613515.1", "WP_138613517.1", "WP_025204689.1", "WP_138613519.1", "WP_138613521.1", "WP_020885015.1", "WP_020885014.1", "WP_014169088.1", "WP_014169089.1", "WP_020885013.1", "WP_047366149.1"], "description": "Enterobacter ludwigii strain I42 chromosome, complete genome", "cluster_type": "NRPS", "tags": ["ELLBI42_RS05750", "ELLBI42_RS05755", "ELLBI42_RS05760", "ELLBI42_RS05765", "ELLBI42_RS05770", "ELLBI42_RS05775", "ELLBI42_RS05780", "ELLBI42_RS05785", "ELLBI42_RS05790", "ELLBI42_RS05795", "ELLBI42_RS05800", "ELLBI42_RS05805", "ELLBI42_RS05810", "ELLBI42_RS05815", "ELLBI42_RS05820", "ELLBI42_RS05825", "ELLBI42_RS05830", "ELLBI42_RS05835", "ELLBI42_RS05840", "ELLBI42_RS05845", "ELLBI42_RS05850", "ELLBI42_RS05855", "ELLBI42_RS05860", "ELLBI42_RS05865", "ELLBI42_RS05870", "ELLBI42_RS05875", "ELLBI42_RS05880", "ELLBI42_RS05885", "ELLBI42_RS05890", "ELLBI42_RS05895", "ELLBI42_RS05900", "ELLBI42_RS05905", "ELLBI42_RS05910", "ELLBI42_RS05915", "ELLBI42_RS05920", "ELLBI42_RS05925", "ELLBI42_RS05930", "ELLBI42_RS05935", "ELLBI42_RS05940", "ELLBI42_RS05945", "ELLBI42_RS05950", "ELLBI42_RS05955", "ELLBI42_RS05960", "ELLBI42_RS05965", "ELLBI42_RS05970", "ELLBI42_RS05975"]}, {"hits": 44, "core_gene_hits": 3, "blast_score": 30594.0, "synteny_score": 44, "core_bonus": 3, "pairings": [["input|c1|204802-205417|+|ctg1_189|", 2, {"name": "ELLBI42_RS05975", "genecluster": "NZ_CP040606_c1210071-1262110", "start": 1260232, "end": 1260846, "strand": "-", "annotation": "methylthioribulose_1-phosphate_dehydratase", "perc_ident": 98, "blastscore": 423, "perc_coverage": 100.0, "evalue": 1.04e-151, "locus_tag": "WP_047366149.1"}], ["input|c1|205413-206103|+|ctg1_190|", 3, {"name": "ELLBI42_RS05970", "genecluster": "NZ_CP040606_c1210071-1262110", "start": 1259546, "end": 1260235, "strand": "-", "annotation": "acireductone_synthase", "perc_ident": 99, "blastscore": 460, "perc_coverage": 100.0, "evalue": 2.33e-165, "locus_tag": "WP_020885013.1"}], ["input|c1|206099-206642|+|ctg1_191|", 4, {"name": "ELLBI42_RS05965", "genecluster": "NZ_CP040606_c1210071-1262110", "start": 1259007, "end": 1259549, "strand": "-", "annotation": "acireductone_dioxygenase", "perc_ident": 99, "blastscore": 381, "perc_coverage": 100.0, "evalue": 9.88e-136, "locus_tag": "WP_014169089.1"}], ["input|c1|206682-207153|-|ctg1_192|", 5, {"name": "ELLBI42_RS05960", "genecluster": "NZ_CP040606_c1210071-1262110", "start": 1258496, "end": 1258966, "strand": "+", "annotation": "SRPBCC_family_protein", "perc_ident": 99, "blastscore": 334, "perc_coverage": 100.0, "evalue": 6.43e-118, "locus_tag": "WP_014169088.1"}], ["input|c1|207196-208213|-|ctg1_193|", 6, {"name": "ELLBI42_RS05955", "genecluster": "NZ_CP040606_c1210071-1262110", "start": 1257436, "end": 1258452, "strand": "+", "annotation": "S-methyl-5-thioribose-1-phosphate_isomerase", "perc_ident": 99, "blastscore": 650, "perc_coverage": 100.0, "evalue": 5.31e-237, "locus_tag": "WP_020885014.1"}], ["input|c1|208318-209518|+|ctg1_194|", 7, {"name": "ELLBI42_RS05950", "genecluster": "NZ_CP040606_c1210071-1262110", "start": 1256131, "end": 1257330, "strand": "-", "annotation": "S-methyl-5-thioribose_kinase", "perc_ident": 99, "blastscore": 797, "perc_coverage": 100.0, "evalue": 3.67e-293, "locus_tag": "WP_020885015.1"}], ["input|c1|209572-210814|-|ctg1_195|", 8, {"name": "ELLBI42_RS05945", "genecluster": "NZ_CP040606_c1210071-1262110", "start": 1254835, "end": 1256076, "strand": "+", "annotation": "LVIVD_repeat-containing_protein", "perc_ident": 99, "blastscore": 863, "perc_coverage": 100.0, "evalue": 0.0, "locus_tag": "WP_138613521.1"}], ["input|c1|210810-211875|-|ctg1_196|", 9, {"name": "ELLBI42_RS05940", "genecluster": "NZ_CP040606_c1210071-1262110", "start": 1253774, "end": 1254838, "strand": "+", "annotation": "sugar_ABC_transporter_substrate-binding_protein", "perc_ident": 100, "blastscore": 695, "perc_coverage": 100.0, "evalue": 2.71e-254, "locus_tag": "WP_138613519.1"}], ["input|c1|211905-212901|-|ctg1_197|", 10, {"name": "ELLBI42_RS05935", "genecluster": "NZ_CP040606_c1210071-1262110", "start": 1252748, "end": 1253743, "strand": "+", "annotation": "ABC_transporter_permease", "perc_ident": 99, "blastscore": 590, "perc_coverage": 100.0, "evalue": 2.61e-213, "locus_tag": "WP_025204689.1"}], ["input|c1|212897-214400|-|ctg1_198|", 11, {"name": "ELLBI42_RS05930", "genecluster": "NZ_CP040606_c1210071-1262110", "start": 1251249, "end": 1252751, "strand": "+", "annotation": "sugar_ABC_transporter_ATP-binding_protein", "perc_ident": 99, "blastscore": 979, "perc_coverage": 100.0, "evalue": 0.0, "locus_tag": "WP_138613517.1"}], ["input|c1|214560-215649|+|ctg1_199|", 12, {"name": "ELLBI42_RS05925", "genecluster": "NZ_CP040606_c1210071-1262110", "start": 1249999, "end": 1251087, "strand": "-", "annotation": "oxidoreductase", "perc_ident": 99, "blastscore": 705, "perc_coverage": 100.0, "evalue": 7.81e-258, "locus_tag": "WP_138613515.1"}], ["input|c1|215706-216450|+|ctg1_200|", 13, {"name": "ELLBI42_RS05920", "genecluster": "NZ_CP040606_c1210071-1262110", "start": 1249198, "end": 1249941, "strand": "-", "annotation": "3-oxoacyl-ACP_reductase_FabG", "perc_ident": 100, "blastscore": 457, "perc_coverage": 100.0, "evalue": 1.54e-163, "locus_tag": "WP_032681438.1"}], ["input|c1|215706-216450|+|ctg1_200|", 13, {"name": "ELLBI42_RS05785", "genecluster": "NZ_CP040606_c1210071-1262110", "start": 1216548, "end": 1217318, "strand": "+", "annotation": "(S)-acetoin_forming_diacetyl_reductase", "perc_ident": 38, "blastscore": 142, "perc_coverage": 102.42914979757086, "evalue": 1.56e-39, "locus_tag": "WP_040016887.1"}], ["input|c1|216503-216701|-|ctg1_201|", 14, {"name": "ELLBI42_RS05915", "genecluster": "NZ_CP040606_c1210071-1262110", "start": 1248947, "end": 1249144, "strand": "+", "annotation": "YbdD/YjiX_family_protein", "perc_ident": 100, "blastscore": 143, "perc_coverage": 100.0, "evalue": 3.79e-45, "locus_tag": "WP_014169079.1"}], ["input|c1|216759-218865|-|ctg1_202|", 15, {"name": "ELLBI42_RS05910", "genecluster": "NZ_CP040606_c1210071-1262110", "start": 1246783, "end": 1248888, "strand": "+", "annotation": "carbon_starvation_protein_CstA", "perc_ident": 100, "blastscore": 1354, "perc_coverage": 100.0, "evalue": 0.0, "locus_tag": "WP_138613513.1"}], ["input|c1|219146-219869|+|ctg1_203|", 16, {"name": "ELLBI42_RS05905", "genecluster": "NZ_CP040606_c1210071-1262110", "start": 1245779, "end": 1246501, "strand": "-", "annotation": "nucleoside_recognition_domain_protein", "perc_ident": 100, "blastscore": 451, "perc_coverage": 100.0, "evalue": 1.75e-161, "locus_tag": "WP_020885022.1"}], ["input|c1|219865-220330|+|ctg1_204|", 17, {"name": "ELLBI42_RS05900", "genecluster": "NZ_CP040606_c1210071-1262110", "start": 1245318, "end": 1245782, "strand": "-", "annotation": "membrane_protein", "perc_ident": 100, "blastscore": 287, "perc_coverage": 100.0, "evalue": 1.58e-99, "locus_tag": "WP_014169076.1"}], ["input|c1|220343-221456|+|ctg1_205|", 18, {"name": "ELLBI42_RS05895", "genecluster": "NZ_CP040606_c1210071-1262110", "start": 1244192, "end": 1245304, "strand": "-", "annotation": "M20_family_metallopeptidase", "perc_ident": 100, "blastscore": 726, "perc_coverage": 100.0, "evalue": 4.24e-266, "locus_tag": "WP_079231288.1"}], ["input|c1|221503-221917|-|ctg1_206|", 19, {"name": "ELLBI42_RS05890", "genecluster": "NZ_CP040606_c1210071-1262110", "start": 1243731, "end": 1244144, "strand": "+", "annotation": "proofreading_thioesterase_EntH", "perc_ident": 99, "blastscore": 279, "perc_coverage": 100.0, "evalue": 7.01e-97, "locus_tag": "WP_014169074.1"}], ["input|c1|221917-222673|-|ctg1_207|", 20, {"name": "ELLBI42_RS05885", "genecluster": "NZ_CP040606_c1210071-1262110", "start": 1242975, "end": 1243730, "strand": "+", "annotation": "2,3-dihydro-2,3-dihydroxybenzoate_dehydrogenase_EntA", "perc_ident": 100, "blastscore": 484, "perc_coverage": 100.0, "evalue": 3.16e-174, "locus_tag": "WP_020885024.1"}], ["input|c1|221917-222673|-|ctg1_207|", 20, {"name": "ELLBI42_RS05920", "genecluster": "NZ_CP040606_c1210071-1262110", "start": 1249198, "end": 1249941, "strand": "-", "annotation": "3-oxoacyl-ACP_reductase_FabG", "perc_ident": 32, "blastscore": 99, "perc_coverage": 101.19521912350598, "evalue": 6.29e-23, "locus_tag": "WP_032681438.1"}], ["input|c1|222672-223527|-|ctg1_208|", 21, {"name": "ELLBI42_RS05880", "genecluster": "NZ_CP040606_c1210071-1262110", "start": 1242121, "end": 1242975, "strand": "+", "annotation": "isochorismatase", "perc_ident": 100, "blastscore": 579, "perc_coverage": 100.0, "evalue": 1.27e-210, "locus_tag": "WP_138613511.1"}], ["input|c1|223537-225148|-|ctg1_209|", 22, {"name": "ELLBI42_RS05875", "genecluster": "NZ_CP040606_c1210071-1262110", "start": 1240500, "end": 1242110, "strand": "+", "annotation": "(2,3-dihydroxybenzoyl)adenylate_synthase_EntE", "perc_ident": 99, "blastscore": 1080, "perc_coverage": 100.0, "evalue": 0.0, "locus_tag": "WP_138613509.1"}], ["input|c1|225157-226333|-|ctg1_210|", 23, {"name": "ELLBI42_RS05870", "genecluster": "NZ_CP040606_c1210071-1262110", "start": 1239315, "end": 1240490, "strand": "+", "annotation": "isochorismate_synthase_EntC", "perc_ident": 99, "blastscore": 769, "perc_coverage": 100.0, "evalue": 1.85e-282, "locus_tag": "WP_014169070.1"}], ["input|c1|226520-227480|+|ctg1_211|", 24, {"name": "ELLBI42_RS05865", "genecluster": "NZ_CP040606_c1210071-1262110", "start": 1238168, "end": 1239127, "strand": "-", "annotation": "Fe2+-enterobactin_ABC_transporter_substrate-binding_protein", "perc_ident": 99, "blastscore": 613, "perc_coverage": 99.68652037617555, "evalue": 5.21e-223, "locus_tag": "WP_138613507.1"}], ["input|c1|227524-228772|-|ctg1_212|", 25, {"name": "ELLBI42_RS05860", "genecluster": "NZ_CP040606_c1210071-1262110", "start": 1236876, "end": 1238123, "strand": "+", "annotation": "enterobactin_transporter_EntS", "perc_ident": 97, "blastscore": 733, "perc_coverage": 100.0, "evalue": 3.6e-267, "locus_tag": "WP_138613505.1"}], ["input|c1|228880-229885|+|ctg1_213|", 26, {"name": "ELLBI42_RS05855", "genecluster": "NZ_CP040606_c1210071-1262110", "start": 1235763, "end": 1236767, "strand": "-", "annotation": "Fe(3+)-siderophore_ABC_transporter_permease", "perc_ident": 99, "blastscore": 582, "perc_coverage": 100.0, "evalue": 5.2e-210, "locus_tag": "WP_020885029.1"}], ["input|c1|229881-230874|+|ctg1_214|", 27, {"name": "ELLBI42_RS05850", "genecluster": "NZ_CP040606_c1210071-1262110", "start": 1234774, "end": 1235763, "strand": "-", "annotation": "iron-enterobactin_ABC_transporter_permease", "perc_ident": 100, "blastscore": 597, "perc_coverage": 99.69696969696969, "evalue": 2.96e-216, "locus_tag": "WP_025204701.1"}], ["input|c1|230870-231671|+|ctg1_215|", 28, {"name": "ELLBI42_RS05845", "genecluster": "NZ_CP040606_c1210071-1262110", "start": 1233977, "end": 1234777, "strand": "-", "annotation": "iron-enterobactin_ABC_transporter_ATP-binding_protein", "perc_ident": 100, "blastscore": 528, "perc_coverage": 100.0, "evalue": 5.95e-191, "locus_tag": "WP_020885031.1"}], ["input|c1|231718-235576|-|ctg1_216|", 29, {"name": "ELLBI42_RS05840", "genecluster": "NZ_CP040606_c1210071-1262110", "start": 1230072, "end": 1233929, "strand": "+", "annotation": "non-ribosomal_peptide_synthetase", "perc_ident": 99, "blastscore": 2534, "perc_coverage": 100.0, "evalue": 0.0, "locus_tag": "WP_020885032.1"}], ["input|c1|235572-235785|-|ctg1_217|", 30, {"name": "ELLBI42_RS05835", "genecluster": "NZ_CP040606_c1210071-1262110", "start": 1229863, "end": 1230075, "strand": "+", "annotation": "MbtH_family_NRPS_accessory_protein", "perc_ident": 97, "blastscore": 152, "perc_coverage": 100.0, "evalue": 1.66e-48, "locus_tag": "WP_020885033.1"}], ["input|c1|235795-237184|-|ctg1_218|", 31, {"name": "ELLBI42_RS05830", "genecluster": "NZ_CP040606_c1210071-1262110", "start": 1228653, "end": 1229852, "strand": "+", "annotation": "enterochelin_esterase", "perc_ident": 99, "blastscore": 860, "perc_coverage": 86.36363636363636, "evalue": 6.46e-317, "locus_tag": "WP_032670659.1"}], ["input|c1|237246-239496|+|ctg1_219|", 32, {"name": "ELLBI42_RS05825", "genecluster": "NZ_CP040606_c1210071-1262110", "start": 1226152, "end": 1228401, "strand": "-", "annotation": "TonB-dependent_siderophore_receptor", "perc_ident": 100, "blastscore": 1542, "perc_coverage": 100.0, "evalue": 0.0, "locus_tag": "WP_020885035.1"}], ["input|c1|239616-240303|+|ctg1_220|", 33, {"name": "ELLBI42_RS05820", "genecluster": "NZ_CP040606_c1210071-1262110", "start": 1225345, "end": 1226031, "strand": "-", "annotation": "enterobactin_synthase_subunit_EntD", "perc_ident": 98, "blastscore": 440, "perc_coverage": 100.0, "evalue": 1.29e-157, "locus_tag": "WP_138613503.1"}], ["input|c1|240902-242936|-|ctg1_221|", 34, {"name": "ELLBI42_RS05815", "genecluster": "NZ_CP040606_c1210071-1262110", "start": 1222712, "end": 1224745, "strand": "+", "annotation": "choline_BCCT_transporter_BetT", "perc_ident": 100, "blastscore": 1335, "perc_coverage": 100.0, "evalue": 0.0, "locus_tag": "WP_014169058.1"}], ["input|c1|243064-243652|+|ctg1_222|", 35, {"name": "ELLBI42_RS05810", "genecluster": "NZ_CP040606_c1210071-1262110", "start": 1221996, "end": 1222583, "strand": "-", "annotation": "transcriptional_regulator_BetI", "perc_ident": 100, "blastscore": 385, "perc_coverage": 100.0, "evalue": 9.3e-137, "locus_tag": "WP_020885037.1"}], ["input|c1|243665-245138|+|ctg1_223|", 36, {"name": "ELLBI42_RS05805", "genecluster": "NZ_CP040606_c1210071-1262110", "start": 1220510, "end": 1221982, "strand": "-", "annotation": "betaine-aldehyde_dehydrogenase", "perc_ident": 99, "blastscore": 958, "perc_coverage": 100.0, "evalue": 0.0, "locus_tag": "WP_121340114.1"}], ["input|c1|245152-246817|+|ctg1_224|", 37, {"name": "ELLBI42_RS05800", "genecluster": "NZ_CP040606_c1210071-1262110", "start": 1218832, "end": 1220496, "strand": "-", "annotation": "choline_dehydrogenase", "perc_ident": 100, "blastscore": 1155, "perc_coverage": 100.0, "evalue": 0.0, "locus_tag": "WP_020885039.1"}], ["input|c1|246863-247562|-|ctg1_225|", 38, {"name": "ELLBI42_RS05795", "genecluster": "NZ_CP040606_c1210071-1262110", "start": 1218087, "end": 1218785, "strand": "+", "annotation": "GNAT_family_N-acetyltransferase", "perc_ident": 100, "blastscore": 474, "perc_coverage": 100.0, "evalue": 4.72e-171, "locus_tag": "WP_014169054.1"}], ["input|c1|247725-248199|-|ctg1_226|", 39, {"name": "ELLBI42_RS05790", "genecluster": "NZ_CP040606_c1210071-1262110", "start": 1217450, "end": 1217923, "strand": "+", "annotation": "cold_shock_domain-containing_protein", "perc_ident": 99, "blastscore": 311, "perc_coverage": 100.0, "evalue": 9.85e-109, "locus_tag": "WP_014169053.1"}], ["input|c1|248330-249101|-|ctg1_227|", 40, {"name": "ELLBI42_RS05785", "genecluster": "NZ_CP040606_c1210071-1262110", "start": 1216548, "end": 1217318, "strand": "+", "annotation": "(S)-acetoin_forming_diacetyl_reductase", "perc_ident": 99, "blastscore": 499, "perc_coverage": 100.0, "evalue": 3.7e-180, "locus_tag": "WP_040016887.1"}], ["input|c1|248330-249101|-|ctg1_227|", 40, {"name": "ELLBI42_RS05920", "genecluster": "NZ_CP040606_c1210071-1262110", "start": 1249198, "end": 1249941, "strand": "-", "annotation": "3-oxoacyl-ACP_reductase_FabG", "perc_ident": 39, "blastscore": 157, "perc_coverage": 98.828125, "evalue": 2.42e-45, "locus_tag": "WP_032681438.1"}], ["input|c1|249121-250801|-|ctg1_228|", 41, {"name": "ELLBI42_RS05780", "genecluster": "NZ_CP040606_c1210071-1262110", "start": 1214806, "end": 1216527, "strand": "+", "annotation": "acetolactate_synthase_AlsS", "perc_ident": 100, "blastscore": 1082, "perc_coverage": 100.0, "evalue": 0.0, "locus_tag": "WP_086463059.1"}], ["input|c1|250814-251597|-|ctg1_229|", 42, {"name": "ELLBI42_RS05775", "genecluster": "NZ_CP040606_c1210071-1262110", "start": 1214055, "end": 1214834, "strand": "+", "annotation": "acetolactate_decarboxylase", "perc_ident": 100, "blastscore": 531, "perc_coverage": 99.61538461538461, "evalue": 1.53e-192, "locus_tag": "WP_025204708.1"}], ["input|c1|251699-252581|+|ctg1_231|", 43, {"name": "ELLBI42_RS05770", "genecluster": "NZ_CP040606_c1210071-1262110", "start": 1213068, "end": 1213949, "strand": "-", "annotation": "LysR_family_transcriptional_regulator", "perc_ident": 100, "blastscore": 571, "perc_coverage": 100.0, "evalue": 2.86e-207, "locus_tag": "WP_014169049.1"}], ["input|c1|252894-253383|+|ctg1_232|", 44, {"name": "ELLBI42_RS05760", "genecluster": "NZ_CP040606_c1210071-1262110", "start": 1212266, "end": 1212721, "strand": "-", "annotation": "hypothetical_protein", "perc_ident": 99, "blastscore": 297, "perc_coverage": 93.20987654320987, "evalue": 2.14e-103, "locus_tag": "WP_032677647.1"}], ["input|c1|253469-254258|-|ctg1_233|", 45, {"name": "ELLBI42_RS05755", "genecluster": "NZ_CP040606_c1210071-1262110", "start": 1211392, "end": 1212180, "strand": "+", "annotation": "phosphotransferase", "perc_ident": 98, "blastscore": 531, "perc_coverage": 100.0, "evalue": 1.3e-192, "locus_tag": "WP_138613501.1"}]]}], [{"accession": "NZ_CP040256", "cluster_label": "c1231147-1283186", "proteins": ["WP_138013609.1", "WP_108648562.1", "WP_014169049.1", "WP_025204708.1", "WP_138013610.1", "WP_040016887.1", "WP_014169053.1", "WP_014169054.1", "WP_020885039.1", "WP_040016889.1", "WP_020885037.1", "WP_014169058.1", "WP_044858495.1", "WP_044858494.1", "WP_063156284.1", "WP_047357082.1", "ELJP6_RS05815", "WP_138013611.1", "WP_138013612.1", "WP_014169065.1", "WP_138014276.1", "WP_032677660.1", "WP_138013613.1", "WP_078774886.1", "WP_134178918.1", "WP_138013614.1", "WP_014169072.1", "WP_032681442.1", "WP_134178920.1", "ELJP6_RS05880", "WP_014169076.1", "WP_020885022.1", "WP_138013615.1", "WP_014169079.1", "WP_014169080.1", "WP_138013616.1", "WP_020885019.1", "WP_138013617.1", "WP_020885017.1", "WP_138013618.1", "WP_138013619.1", "WP_025204686.1", "WP_138013620.1", "WP_014169089.1", "WP_041162485.1", "WP_049023516.1"], "description": "Enterobacter ludwigii strain JP6 chromosome, complete genome", "cluster_type": "NRPS", "tags": ["ELJP6_RS05735", "ELJP6_RS05740", "ELJP6_RS05745", "ELJP6_RS05750", "ELJP6_RS05755", "ELJP6_RS05760", "ELJP6_RS05765", "ELJP6_RS05770", "ELJP6_RS05775", "ELJP6_RS05780", "ELJP6_RS05785", "ELJP6_RS05790", "ELJP6_RS05795", "ELJP6_RS05800", "ELJP6_RS05805", "ELJP6_RS05810", "ELJP6_RS05815", "ELJP6_RS05820", "ELJP6_RS05825", "ELJP6_RS05830", "ELJP6_RS05835", "ELJP6_RS05840", "ELJP6_RS05845", "ELJP6_RS05850", "ELJP6_RS05855", "ELJP6_RS05860", "ELJP6_RS05865", "ELJP6_RS05870", "ELJP6_RS05875", "ELJP6_RS05880", "ELJP6_RS05885", "ELJP6_RS05890", "ELJP6_RS05895", "ELJP6_RS05900", "ELJP6_RS05905", "ELJP6_RS05910", "ELJP6_RS05915", "ELJP6_RS05920", "ELJP6_RS05925", "ELJP6_RS05930", "ELJP6_RS05935", "ELJP6_RS05940", "ELJP6_RS05945", "ELJP6_RS05950", "ELJP6_RS05955", "ELJP6_RS05960"]}, {"hits": 44, "core_gene_hits": 3, "blast_score": 29596.0, "synteny_score": 44, "core_bonus": 3, "pairings": [["input|c1|204802-205417|+|ctg1_189|", 2, {"name": "ELJP6_RS05960", "genecluster": "NZ_CP040256_c1231147-1283186", "start": 1281308, "end": 1281922, "strand": "-", "annotation": "methylthioribulose_1-phosphate_dehydratase", "perc_ident": 98, "blastscore": 421, "perc_coverage": 100.0, "evalue": 6.04e-151, "locus_tag": "WP_049023516.1"}], ["input|c1|205413-206103|+|ctg1_190|", 3, {"name": "ELJP6_RS05955", "genecluster": "NZ_CP040256_c1231147-1283186", "start": 1280622, "end": 1281311, "strand": "-", "annotation": "acireductone_synthase", "perc_ident": 100, "blastscore": 461, "perc_coverage": 100.0, "evalue": 5.73e-166, "locus_tag": "WP_041162485.1"}], ["input|c1|206099-206642|+|ctg1_191|", 4, {"name": "ELJP6_RS05950", "genecluster": "NZ_CP040256_c1231147-1283186", "start": 1280083, "end": 1280625, "strand": "-", "annotation": "acireductone_dioxygenase", "perc_ident": 99, "blastscore": 381, "perc_coverage": 100.0, "evalue": 9.88e-136, "locus_tag": "WP_014169089.1"}], ["input|c1|206682-207153|-|ctg1_192|", 5, {"name": "ELJP6_RS05945", "genecluster": "NZ_CP040256_c1231147-1283186", "start": 1279572, "end": 1280042, "strand": "+", "annotation": "SRPBCC_family_protein", "perc_ident": 99, "blastscore": 331, "perc_coverage": 100.0, "evalue": 1.07e-116, "locus_tag": "WP_138013620.1"}], ["input|c1|207196-208213|-|ctg1_193|", 6, {"name": "ELJP6_RS05940", "genecluster": "NZ_CP040256_c1231147-1283186", "start": 1278512, "end": 1279528, "strand": "+", "annotation": "S-methyl-5-thioribose-1-phosphate_isomerase", "perc_ident": 100, "blastscore": 654, "perc_coverage": 100.0, "evalue": 1.12e-238, "locus_tag": "WP_025204686.1"}], ["input|c1|208318-209518|+|ctg1_194|", 7, {"name": "ELJP6_RS05935", "genecluster": "NZ_CP040256_c1231147-1283186", "start": 1277207, "end": 1278406, "strand": "-", "annotation": "S-methyl-5-thioribose_kinase", "perc_ident": 99, "blastscore": 792, "perc_coverage": 100.0, "evalue": 3.52e-291, "locus_tag": "WP_138013619.1"}], ["input|c1|209572-210814|-|ctg1_195|", 8, {"name": "ELJP6_RS05930", "genecluster": "NZ_CP040256_c1231147-1283186", "start": 1275911, "end": 1277152, "strand": "+", "annotation": "LVIVD_repeat-containing_protein", "perc_ident": 99, "blastscore": 866, "perc_coverage": 100.0, "evalue": 0.0, "locus_tag": "WP_138013618.1"}], ["input|c1|210810-211875|-|ctg1_196|", 9, {"name": "ELJP6_RS05925", "genecluster": "NZ_CP040256_c1231147-1283186", "start": 1274850, "end": 1275914, "strand": "+", "annotation": "sugar_ABC_transporter_substrate-binding_protein", "perc_ident": 100, "blastscore": 696, "perc_coverage": 100.0, "evalue": 1.9e-254, "locus_tag": "WP_020885017.1"}], ["input|c1|211905-212901|-|ctg1_197|", 10, {"name": "ELJP6_RS05920", "genecluster": "NZ_CP040256_c1231147-1283186", "start": 1273824, "end": 1274819, "strand": "+", "annotation": "ABC_transporter_permease", "perc_ident": 99, "blastscore": 586, "perc_coverage": 100.0, "evalue": 6.13e-212, "locus_tag": "WP_138013617.1"}], ["input|c1|212897-214400|-|ctg1_198|", 11, {"name": "ELJP6_RS05915", "genecluster": "NZ_CP040256_c1231147-1283186", "start": 1272325, "end": 1273827, "strand": "+", "annotation": "sugar_ABC_transporter_ATP-binding_protein", "perc_ident": 100, "blastscore": 984, "perc_coverage": 100.0, "evalue": 0.0, "locus_tag": "WP_020885019.1"}], ["input|c1|214560-215649|+|ctg1_199|", 12, {"name": "ELJP6_RS05910", "genecluster": "NZ_CP040256_c1231147-1283186", "start": 1271076, "end": 1272164, "strand": "-", "annotation": "oxidoreductase", "perc_ident": 99, "blastscore": 707, "perc_coverage": 100.0, "evalue": 1.35e-258, "locus_tag": "WP_138013616.1"}], ["input|c1|215706-216450|+|ctg1_200|", 13, {"name": "ELJP6_RS05905", "genecluster": "NZ_CP040256_c1231147-1283186", "start": 1270275, "end": 1271018, "strand": "-", "annotation": "3-oxoacyl-ACP_reductase_FabG", "perc_ident": 100, "blastscore": 459, "perc_coverage": 100.0, "evalue": 2.67e-164, "locus_tag": "WP_014169080.1"}], ["input|c1|215706-216450|+|ctg1_200|", 13, {"name": "ELJP6_RS05760", "genecluster": "NZ_CP040256_c1231147-1283186", "start": 1236741, "end": 1237511, "strand": "+", "annotation": "(S)-acetoin_forming_diacetyl_reductase", "perc_ident": 38, "blastscore": 142, "perc_coverage": 102.42914979757086, "evalue": 1.56e-39, "locus_tag": "WP_040016887.1"}], ["input|c1|216503-216701|-|ctg1_201|", 14, {"name": "ELJP6_RS05900", "genecluster": "NZ_CP040256_c1231147-1283186", "start": 1270024, "end": 1270221, "strand": "+", "annotation": "YbdD/YjiX_family_protein", "perc_ident": 100, "blastscore": 143, "perc_coverage": 100.0, "evalue": 3.79e-45, "locus_tag": "WP_014169079.1"}], ["input|c1|216759-218865|-|ctg1_202|", 15, {"name": "ELJP6_RS05895", "genecluster": "NZ_CP040256_c1231147-1283186", "start": 1267860, "end": 1269965, "strand": "+", "annotation": "carbon_starvation_protein_CstA", "perc_ident": 98, "blastscore": 1324, "perc_coverage": 100.0, "evalue": 0.0, "locus_tag": "WP_138013615.1"}], ["input|c1|219146-219869|+|ctg1_203|", 16, {"name": "ELJP6_RS05890", "genecluster": "NZ_CP040256_c1231147-1283186", "start": 1266856, "end": 1267578, "strand": "-", "annotation": "nucleoside_recognition_domain_protein", "perc_ident": 100, "blastscore": 451, "perc_coverage": 100.0, "evalue": 1.75e-161, "locus_tag": "WP_020885022.1"}], ["input|c1|219865-220330|+|ctg1_204|", 17, {"name": "ELJP6_RS05885", "genecluster": "NZ_CP040256_c1231147-1283186", "start": 1266395, "end": 1266859, "strand": "-", "annotation": "membrane_protein", "perc_ident": 100, "blastscore": 287, "perc_coverage": 100.0, "evalue": 1.58e-99, "locus_tag": "WP_014169076.1"}], ["input|c1|220343-221456|+|ctg1_205|", 18, {"name": "ELJP6_RS05880", "genecluster": "NZ_CP040256_c1231147-1283186", "start": 1265268, "end": 1266381, "strand": "-", "annotation": "M20_family_metallopeptidase", "perc_ident": 100, "blastscore": 144, "perc_coverage": 18.37837837837838, "evalue": 5.48e-41, "locus_tag": "ELJP6_RS05880"}], ["input|c1|221503-221917|-|ctg1_206|", 19, {"name": "ELJP6_RS05875", "genecluster": "NZ_CP040256_c1231147-1283186", "start": 1264807, "end": 1265220, "strand": "+", "annotation": "proofreading_thioesterase_EntH", "perc_ident": 99, "blastscore": 278, "perc_coverage": 100.0, "evalue": 2.86e-96, "locus_tag": "WP_134178920.1"}], ["input|c1|221917-222673|-|ctg1_207|", 20, {"name": "ELJP6_RS05870", "genecluster": "NZ_CP040256_c1231147-1283186", "start": 1264051, "end": 1264806, "strand": "+", "annotation": "2,3-dihydro-2,3-dihydroxybenzoate_dehydrogenase_EntA", "perc_ident": 100, "blastscore": 485, "perc_coverage": 100.0, "evalue": 1.1e-174, "locus_tag": "WP_032681442.1"}], ["input|c1|221917-222673|-|ctg1_207|", 20, {"name": "ELJP6_RS05905", "genecluster": "NZ_CP040256_c1231147-1283186", "start": 1270275, "end": 1271018, "strand": "-", "annotation": "3-oxoacyl-ACP_reductase_FabG", "perc_ident": 32, "blastscore": 97, "perc_coverage": 101.19521912350598, "evalue": 2.39e-22, "locus_tag": "WP_014169080.1"}], ["input|c1|222672-223527|-|ctg1_208|", 21, {"name": "ELJP6_RS05865", "genecluster": "NZ_CP040256_c1231147-1283186", "start": 1263197, "end": 1264051, "strand": "+", "annotation": "isochorismatase", "perc_ident": 100, "blastscore": 582, "perc_coverage": 100.0, "evalue": 7.65e-212, "locus_tag": "WP_014169072.1"}], ["input|c1|223537-225148|-|ctg1_209|", 22, {"name": "ELJP6_RS05860", "genecluster": "NZ_CP040256_c1231147-1283186", "start": 1261576, "end": 1263186, "strand": "+", "annotation": "(2,3-dihydroxybenzoyl)adenylate_synthase_EntE", "perc_ident": 99, "blastscore": 1079, "perc_coverage": 100.0, "evalue": 0.0, "locus_tag": "WP_138013614.1"}], ["input|c1|225157-226333|-|ctg1_210|", 23, {"name": "ELJP6_RS05855", "genecluster": "NZ_CP040256_c1231147-1283186", "start": 1260391, "end": 1261566, "strand": "+", "annotation": "isochorismate_synthase_EntC", "perc_ident": 100, "blastscore": 771, "perc_coverage": 100.0, "evalue": 3.21e-283, "locus_tag": "WP_134178918.1"}], ["input|c1|226520-227480|+|ctg1_211|", 24, {"name": "ELJP6_RS05850", "genecluster": "NZ_CP040256_c1231147-1283186", "start": 1259244, "end": 1260203, "strand": "-", "annotation": "Fe2+-enterobactin_ABC_transporter_substrate-binding_protein", "perc_ident": 99, "blastscore": 613, "perc_coverage": 99.68652037617555, "evalue": 5.21e-223, "locus_tag": "WP_078774886.1"}], ["input|c1|227524-228772|-|ctg1_212|", 25, {"name": "ELJP6_RS05845", "genecluster": "NZ_CP040256_c1231147-1283186", "start": 1257952, "end": 1259199, "strand": "+", "annotation": "enterobactin_transporter_EntS", "perc_ident": 97, "blastscore": 733, "perc_coverage": 100.0, "evalue": 3.6e-267, "locus_tag": "WP_138013613.1"}], ["input|c1|228880-229885|+|ctg1_213|", 26, {"name": "ELJP6_RS05840", "genecluster": "NZ_CP040256_c1231147-1283186", "start": 1256839, "end": 1257843, "strand": "-", "annotation": "Fe(3+)-siderophore_ABC_transporter_permease", "perc_ident": 100, "blastscore": 584, "perc_coverage": 100.0, "evalue": 6.34e-211, "locus_tag": "WP_032677660.1"}], ["input|c1|229881-230874|+|ctg1_214|", 27, {"name": "ELJP6_RS05835", "genecluster": "NZ_CP040256_c1231147-1283186", "start": 1255850, "end": 1256839, "strand": "-", "annotation": "iron-enterobactin_ABC_transporter_permease", "perc_ident": 99, "blastscore": 595, "perc_coverage": 99.69696969696969, "evalue": 1.71e-215, "locus_tag": "WP_138014276.1"}], ["input|c1|230870-231671|+|ctg1_215|", 28, {"name": "ELJP6_RS05830", "genecluster": "NZ_CP040256_c1231147-1283186", "start": 1255053, "end": 1255853, "strand": "-", "annotation": "iron-enterobactin_ABC_transporter_ATP-binding_protein", "perc_ident": 100, "blastscore": 530, "perc_coverage": 100.0, "evalue": 1.03e-191, "locus_tag": "WP_014169065.1"}], ["input|c1|231718-235576|-|ctg1_216|", 29, {"name": "ELJP6_RS05825", "genecluster": "NZ_CP040256_c1231147-1283186", "start": 1251148, "end": 1255005, "strand": "+", "annotation": "enterobactin_non-ribosomal_peptide_synthetase_EntF", "perc_ident": 99, "blastscore": 2541, "perc_coverage": 100.0, "evalue": 0.0, "locus_tag": "WP_138013612.1"}], ["input|c1|235572-235785|-|ctg1_217|", 30, {"name": "ELJP6_RS05820", "genecluster": "NZ_CP040256_c1231147-1283186", "start": 1250939, "end": 1251151, "strand": "+", "annotation": "MbtH_family_NRPS_accessory_protein", "perc_ident": 100, "blastscore": 154, "perc_coverage": 98.57142857142858, "evalue": 2.86e-49, "locus_tag": "WP_138013611.1"}], ["input|c1|235795-237184|-|ctg1_218|", 31, {"name": "ELJP6_RS05815", "genecluster": "NZ_CP040256_c1231147-1283186", "start": 1249728, "end": 1250928, "strand": "+", "annotation": "enterochelin_esterase", "perc_ident": 98, "blastscore": 451, "perc_coverage": 44.8051948051948, "evalue": 4.31e-157, "locus_tag": "ELJP6_RS05815"}], ["input|c1|237246-239496|+|ctg1_219|", 32, {"name": "ELJP6_RS05810", "genecluster": "NZ_CP040256_c1231147-1283186", "start": 1247227, "end": 1249476, "strand": "-", "annotation": "TonB-dependent_siderophore_receptor", "perc_ident": 100, "blastscore": 1540, "perc_coverage": 100.0, "evalue": 0.0, "locus_tag": "WP_047357082.1"}], ["input|c1|239616-240303|+|ctg1_220|", 33, {"name": "ELJP6_RS05805", "genecluster": "NZ_CP040256_c1231147-1283186", "start": 1246419, "end": 1247105, "strand": "-", "annotation": "enterobactin_synthase_subunit_EntD", "perc_ident": 100, "blastscore": 450, "perc_coverage": 100.0, "evalue": 1.99e-161, "locus_tag": "WP_063156284.1"}], ["input|c1|240902-242936|-|ctg1_221|", 34, {"name": "ELJP6_RS05790", "genecluster": "NZ_CP040256_c1231147-1283186", "start": 1242904, "end": 1244937, "strand": "+", "annotation": "choline_BCCT_transporter_BetT", "perc_ident": 100, "blastscore": 1335, "perc_coverage": 100.0, "evalue": 0.0, "locus_tag": "WP_014169058.1"}], ["input|c1|243064-243652|+|ctg1_222|", 35, {"name": "ELJP6_RS05785", "genecluster": "NZ_CP040256_c1231147-1283186", "start": 1242188, "end": 1242775, "strand": "-", "annotation": "transcriptional_regulator_BetI", "perc_ident": 100, "blastscore": 385, "perc_coverage": 100.0, "evalue": 9.3e-137, "locus_tag": "WP_020885037.1"}], ["input|c1|243665-245138|+|ctg1_223|", 36, {"name": "ELJP6_RS05780", "genecluster": "NZ_CP040256_c1231147-1283186", "start": 1240702, "end": 1242174, "strand": "-", "annotation": "betaine-aldehyde_dehydrogenase", "perc_ident": 99, "blastscore": 956, "perc_coverage": 100.0, "evalue": 0.0, "locus_tag": "WP_040016889.1"}], ["input|c1|245152-246817|+|ctg1_224|", 37, {"name": "ELJP6_RS05775", "genecluster": "NZ_CP040256_c1231147-1283186", "start": 1239024, "end": 1240688, "strand": "-", "annotation": "choline_dehydrogenase", "perc_ident": 100, "blastscore": 1155, "perc_coverage": 100.0, "evalue": 0.0, "locus_tag": "WP_020885039.1"}], ["input|c1|246863-247562|-|ctg1_225|", 38, {"name": "ELJP6_RS05770", "genecluster": "NZ_CP040256_c1231147-1283186", "start": 1238279, "end": 1238977, "strand": "+", "annotation": "GNAT_family_N-acetyltransferase", "perc_ident": 100, "blastscore": 474, "perc_coverage": 100.0, "evalue": 4.72e-171, "locus_tag": "WP_014169054.1"}], ["input|c1|247725-248199|-|ctg1_226|", 39, {"name": "ELJP6_RS05765", "genecluster": "NZ_CP040256_c1231147-1283186", "start": 1237643, "end": 1238116, "strand": "+", "annotation": "cold_shock_domain-containing_protein", "perc_ident": 99, "blastscore": 311, "perc_coverage": 100.0, "evalue": 9.85e-109, "locus_tag": "WP_014169053.1"}], ["input|c1|248330-249101|-|ctg1_227|", 40, {"name": "ELJP6_RS05760", "genecluster": "NZ_CP040256_c1231147-1283186", "start": 1236741, "end": 1237511, "strand": "+", "annotation": "(S)-acetoin_forming_diacetyl_reductase", "perc_ident": 99, "blastscore": 499, "perc_coverage": 100.0, "evalue": 3.7e-180, "locus_tag": "WP_040016887.1"}], ["input|c1|248330-249101|-|ctg1_227|", 40, {"name": "ELJP6_RS05905", "genecluster": "NZ_CP040256_c1231147-1283186", "start": 1270275, "end": 1271018, "strand": "-", "annotation": "3-oxoacyl-ACP_reductase_FabG", "perc_ident": 39, "blastscore": 155, "perc_coverage": 98.828125, "evalue": 9.61e-45, "locus_tag": "WP_014169080.1"}], ["input|c1|249121-250801|-|ctg1_228|", 41, {"name": "ELJP6_RS05755", "genecluster": "NZ_CP040256_c1231147-1283186", "start": 1234999, "end": 1236720, "strand": "+", "annotation": "acetolactate_synthase_AlsS", "perc_ident": 100, "blastscore": 1080, "perc_coverage": 100.0, "evalue": 0.0, "locus_tag": "WP_138013610.1"}], ["input|c1|250814-251597|-|ctg1_229|", 42, {"name": "ELJP6_RS05750", "genecluster": "NZ_CP040256_c1231147-1283186", "start": 1234248, "end": 1235027, "strand": "+", "annotation": "acetolactate_decarboxylase", "perc_ident": 100, "blastscore": 531, "perc_coverage": 99.61538461538461, "evalue": 1.53e-192, "locus_tag": "WP_025204708.1"}], ["input|c1|251699-252581|+|ctg1_231|", 43, {"name": "ELJP6_RS05745", "genecluster": "NZ_CP040256_c1231147-1283186", "start": 1233261, "end": 1234142, "strand": "-", "annotation": "LysR_family_transcriptional_regulator", "perc_ident": 100, "blastscore": 571, "perc_coverage": 100.0, "evalue": 2.86e-207, "locus_tag": "WP_014169049.1"}], ["input|c1|252894-253383|+|ctg1_232|", 44, {"name": "ELJP6_RS05740", "genecluster": "NZ_CP040256_c1231147-1283186", "start": 1232459, "end": 1232914, "strand": "-", "annotation": "hypothetical_protein", "perc_ident": 99, "blastscore": 297, "perc_coverage": 93.20987654320987, "evalue": 2.14e-103, "locus_tag": "WP_108648562.1"}], ["input|c1|253469-254258|-|ctg1_233|", 45, {"name": "ELJP6_RS05735", "genecluster": "NZ_CP040256_c1231147-1283186", "start": 1231584, "end": 1232372, "strand": "+", "annotation": "phosphotransferase", "perc_ident": 98, "blastscore": 535, "perc_coverage": 100.0, "evalue": 5.54e-194, "locus_tag": "WP_138013609.1"}]]}], [{"accession": "NZ_CP039741", "cluster_label": "c4543546-4595584", "proteins": ["WP_032677646.1", "WP_032677647.1", "WP_080463585.1", "WP_014169049.1", "WP_155964469.1", "WP_106503817.1", "WP_032677650.1", "WP_014169053.1", "WP_014169054.1", "WP_020885039.1", "WP_032677651.1", "WP_032677652.1", "WP_014169058.1", "E5283_RS22110", "WP_032677653.1", "WP_032677655.1", "WP_032677656.1", "WP_032677657.1", "WP_014169063.1", "WP_032677658.1", "WP_014169065.1", "WP_155964471.1", "WP_032677660.1", "WP_014169068.1", "WP_032677662.1", "WP_014169070.1", "WP_032677663.1", "WP_032677664.1", "WP_032677665.1", "WP_014169074.1", "WP_032677666.1", "WP_014169076.1", "WP_020885022.1", "WP_014169078.1", "WP_014169079.1", "WP_014169080.1", "WP_032677667.1", "WP_032677668.1", "WP_025204689.1", "WP_020885017.1", "WP_014169085.1", "WP_020885015.1", "WP_025204686.1", "WP_032677669.1", "WP_014169089.1", "WP_032677670.1", "WP_032677671.1"], "description": "Enterobacter ludwigii strain CEB04 chromosome", "cluster_type": "NRPS", "tags": ["E5283_RS22045", "E5283_RS22050", "E5283_RS22055", "E5283_RS22060", "E5283_RS22065", "E5283_RS22070", "E5283_RS22075", "E5283_RS22080", "E5283_RS22085", "E5283_RS22090", "E5283_RS22095", "E5283_RS22100", "E5283_RS22105", "E5283_RS22110", "E5283_RS22115", "E5283_RS22120", "E5283_RS22125", "E5283_RS22130", "E5283_RS22135", "E5283_RS22140", "E5283_RS22145", "E5283_RS22150", "E5283_RS22155", "E5283_RS22160", "E5283_RS22165", "E5283_RS22170", "E5283_RS22175", "E5283_RS22180", "E5283_RS22185", "E5283_RS22190", "E5283_RS22195", "E5283_RS22200", "E5283_RS22205", "E5283_RS22210", "E5283_RS22215", "E5283_RS22220", "E5283_RS22225", "E5283_RS22230", "E5283_RS22235", "E5283_RS22240", "E5283_RS22245", "E5283_RS22250", "E5283_RS22255", "E5283_RS22260", "E5283_RS22265", "E5283_RS22270", "E5283_RS22275"]}, {"hits": 44, "core_gene_hits": 3, "blast_score": 30605.0, "synteny_score": 43, "core_bonus": 3, "pairings": [["input|c1|204802-205417|+|ctg1_189|", 2, {"name": "E5283_RS22275", "genecluster": "NZ_CP039741_c4543546-4595584", "start": 4593706, "end": 4594320, "strand": "-", "annotation": "methylthioribulose_1-phosphate_dehydratase", "perc_ident": 98, "blastscore": 423, "perc_coverage": 100.0, "evalue": 1.48e-151, "locus_tag": "WP_032677671.1"}], ["input|c1|205413-206103|+|ctg1_190|", 3, {"name": "E5283_RS22270", "genecluster": "NZ_CP039741_c4543546-4595584", "start": 4593020, "end": 4593709, "strand": "-", "annotation": "acireductone_synthase", "perc_ident": 100, "blastscore": 460, "perc_coverage": 100.0, "evalue": 1.64e-165, "locus_tag": "WP_032677670.1"}], ["input|c1|206099-206642|+|ctg1_191|", 4, {"name": "E5283_RS22265", "genecluster": "NZ_CP039741_c4543546-4595584", "start": 4592481, "end": 4593023, "strand": "-", "annotation": "acireductone_dioxygenase", "perc_ident": 99, "blastscore": 381, "perc_coverage": 100.0, "evalue": 9.88e-136, "locus_tag": "WP_014169089.1"}], ["input|c1|206682-207153|-|ctg1_192|", 5, {"name": "E5283_RS22260", "genecluster": "NZ_CP039741_c4543546-4595584", "start": 4591970, "end": 4592440, "strand": "+", "annotation": "SRPBCC_family_protein", "perc_ident": 99, "blastscore": 331, "perc_coverage": 100.0, "evalue": 7.52e-117, "locus_tag": "WP_032677669.1"}], ["input|c1|207196-208213|-|ctg1_193|", 6, {"name": "E5283_RS22255", "genecluster": "NZ_CP039741_c4543546-4595584", "start": 4590910, "end": 4591926, "strand": "+", "annotation": "S-methyl-5-thioribose-1-phosphate_isomerase", "perc_ident": 100, "blastscore": 654, "perc_coverage": 100.0, "evalue": 1.12e-238, "locus_tag": "WP_025204686.1"}], ["input|c1|208318-209518|+|ctg1_194|", 7, {"name": "E5283_RS22250", "genecluster": "NZ_CP039741_c4543546-4595584", "start": 4589605, "end": 4590804, "strand": "-", "annotation": "S-methyl-5-thioribose_kinase", "perc_ident": 99, "blastscore": 797, "perc_coverage": 100.0, "evalue": 3.67e-293, "locus_tag": "WP_020885015.1"}], ["input|c1|209572-210814|-|ctg1_195|", 8, {"name": "E5283_RS22245", "genecluster": "NZ_CP039741_c4543546-4595584", "start": 4588309, "end": 4589550, "strand": "+", "annotation": "hypothetical_protein", "perc_ident": 100, "blastscore": 869, "perc_coverage": 100.0, "evalue": 0.0, "locus_tag": "WP_014169085.1"}], ["input|c1|210810-211875|-|ctg1_196|", 9, {"name": "E5283_RS22240", "genecluster": "NZ_CP039741_c4543546-4595584", "start": 4587248, "end": 4588312, "strand": "+", "annotation": "sugar_ABC_transporter_substrate-binding_protein", "perc_ident": 100, "blastscore": 696, "perc_coverage": 100.0, "evalue": 1.9e-254, "locus_tag": "WP_020885017.1"}], ["input|c1|211905-212901|-|ctg1_197|", 10, {"name": "E5283_RS22235", "genecluster": "NZ_CP039741_c4543546-4595584", "start": 4586222, "end": 4587217, "strand": "+", "annotation": "ABC_transporter_permease", "perc_ident": 99, "blastscore": 590, "perc_coverage": 100.0, "evalue": 2.61e-213, "locus_tag": "WP_025204689.1"}], ["input|c1|212897-214400|-|ctg1_198|", 11, {"name": "E5283_RS22230", "genecluster": "NZ_CP039741_c4543546-4595584", "start": 4584723, "end": 4586225, "strand": "+", "annotation": "sugar_ABC_transporter_ATP-binding_protein", "perc_ident": 99, "blastscore": 981, "perc_coverage": 100.0, "evalue": 0.0, "locus_tag": "WP_032677668.1"}], ["input|c1|214560-215649|+|ctg1_199|", 12, {"name": "E5283_RS22225", "genecluster": "NZ_CP039741_c4543546-4595584", "start": 4583473, "end": 4584561, "strand": "-", "annotation": "oxidoreductase", "perc_ident": 99, "blastscore": 708, "perc_coverage": 100.0, "evalue": 3.32e-259, "locus_tag": "WP_032677667.1"}], ["input|c1|215706-216450|+|ctg1_200|", 13, {"name": "E5283_RS22220", "genecluster": "NZ_CP039741_c4543546-4595584", "start": 4582672, "end": 4583415, "strand": "-", "annotation": "3-oxoacyl-ACP_reductase_FabG", "perc_ident": 100, "blastscore": 459, "perc_coverage": 100.0, "evalue": 2.67e-164, "locus_tag": "WP_014169080.1"}], ["input|c1|215706-216450|+|ctg1_200|", 13, {"name": "E5283_RS22075", "genecluster": "NZ_CP039741_c4543546-4595584", "start": 4549141, "end": 4549911, "strand": "+", "annotation": "(S)-acetoin_forming_diacetyl_reductase", "perc_ident": 38, "blastscore": 142, "perc_coverage": 102.42914979757086, "evalue": 1.11e-39, "locus_tag": "WP_032677650.1"}], ["input|c1|216503-216701|-|ctg1_201|", 14, {"name": "E5283_RS22215", "genecluster": "NZ_CP039741_c4543546-4595584", "start": 4582421, "end": 4582618, "strand": "+", "annotation": "YbdD/YjiX_family_protein", "perc_ident": 100, "blastscore": 143, "perc_coverage": 100.0, "evalue": 3.79e-45, "locus_tag": "WP_014169079.1"}], ["input|c1|216759-218865|-|ctg1_202|", 15, {"name": "E5283_RS22210", "genecluster": "NZ_CP039741_c4543546-4595584", "start": 4580257, "end": 4582362, "strand": "+", "annotation": "carbon_starvation_protein_CstA", "perc_ident": 100, "blastscore": 1355, "perc_coverage": 100.0, "evalue": 0.0, "locus_tag": "WP_014169078.1"}], ["input|c1|219146-219869|+|ctg1_203|", 16, {"name": "E5283_RS22205", "genecluster": "NZ_CP039741_c4543546-4595584", "start": 4579253, "end": 4579975, "strand": "-", "annotation": "nucleoside_recognition_domain_protein", "perc_ident": 100, "blastscore": 451, "perc_coverage": 100.0, "evalue": 1.75e-161, "locus_tag": "WP_020885022.1"}], ["input|c1|219865-220330|+|ctg1_204|", 17, {"name": "E5283_RS22200", "genecluster": "NZ_CP039741_c4543546-4595584", "start": 4578792, "end": 4579256, "strand": "-", "annotation": "membrane_protein", "perc_ident": 100, "blastscore": 287, "perc_coverage": 100.0, "evalue": 1.58e-99, "locus_tag": "WP_014169076.1"}], ["input|c1|220343-221456|+|ctg1_205|", 18, {"name": "E5283_RS22195", "genecluster": "NZ_CP039741_c4543546-4595584", "start": 4577666, "end": 4578778, "strand": "-", "annotation": "M20_family_metallopeptidase", "perc_ident": 100, "blastscore": 726, "perc_coverage": 100.0, "evalue": 6.03e-266, "locus_tag": "WP_032677666.1"}], ["input|c1|221503-221917|-|ctg1_206|", 19, {"name": "E5283_RS22190", "genecluster": "NZ_CP039741_c4543546-4595584", "start": 4577205, "end": 4577618, "strand": "+", "annotation": "proofreading_thioesterase_EntH", "perc_ident": 99, "blastscore": 279, "perc_coverage": 100.0, "evalue": 7.01e-97, "locus_tag": "WP_014169074.1"}], ["input|c1|221917-222673|-|ctg1_207|", 20, {"name": "E5283_RS22185", "genecluster": "NZ_CP039741_c4543546-4595584", "start": 4576449, "end": 4577204, "strand": "+", "annotation": "2,3-dihydro-2,3-dihydroxybenzoate_dehydrogenase", "perc_ident": 99, "blastscore": 482, "perc_coverage": 100.0, "evalue": 1.83e-173, "locus_tag": "WP_032677665.1"}], ["input|c1|221917-222673|-|ctg1_207|", 20, {"name": "E5283_RS22220", "genecluster": "NZ_CP039741_c4543546-4595584", "start": 4582672, "end": 4583415, "strand": "-", "annotation": "3-oxoacyl-ACP_reductase_FabG", "perc_ident": 32, "blastscore": 97, "perc_coverage": 101.19521912350598, "evalue": 2.39e-22, "locus_tag": "WP_014169080.1"}], ["input|c1|222672-223527|-|ctg1_208|", 21, {"name": "E5283_RS22180", "genecluster": "NZ_CP039741_c4543546-4595584", "start": 4575595, "end": 4576449, "strand": "+", "annotation": "isochorismatase", "perc_ident": 100, "blastscore": 580, "perc_coverage": 100.0, "evalue": 3.12e-211, "locus_tag": "WP_032677664.1"}], ["input|c1|223537-225148|-|ctg1_209|", 22, {"name": "E5283_RS22175", "genecluster": "NZ_CP039741_c4543546-4595584", "start": 4573974, "end": 4575584, "strand": "+", "annotation": "(2,3-dihydroxybenzoyl)adenylate_synthase", "perc_ident": 100, "blastscore": 1082, "perc_coverage": 100.0, "evalue": 0.0, "locus_tag": "WP_032677663.1"}], ["input|c1|225157-226333|-|ctg1_210|", 23, {"name": "E5283_RS22170", "genecluster": "NZ_CP039741_c4543546-4595584", "start": 4572789, "end": 4573964, "strand": "+", "annotation": "isochorismate_synthase_EntC", "perc_ident": 99, "blastscore": 769, "perc_coverage": 100.0, "evalue": 1.85e-282, "locus_tag": "WP_014169070.1"}], ["input|c1|226520-227480|+|ctg1_211|", 24, {"name": "E5283_RS22165", "genecluster": "NZ_CP039741_c4543546-4595584", "start": 4571642, "end": 4572601, "strand": "-", "annotation": "Fe2+-enterobactin_ABC_transporter_substrate-binding_protein", "perc_ident": 100, "blastscore": 617, "perc_coverage": 99.68652037617555, "evalue": 1.1e-224, "locus_tag": "WP_032677662.1"}], ["input|c1|227524-228772|-|ctg1_212|", 25, {"name": "E5283_RS22160", "genecluster": "NZ_CP039741_c4543546-4595584", "start": 4570350, "end": 4571597, "strand": "+", "annotation": "enterobactin_transporter_EntS", "perc_ident": 97, "blastscore": 733, "perc_coverage": 100.0, "evalue": 2.53e-267, "locus_tag": "WP_014169068.1"}], ["input|c1|228880-229885|+|ctg1_213|", 26, {"name": "E5283_RS22155", "genecluster": "NZ_CP039741_c4543546-4595584", "start": 4569237, "end": 4570241, "strand": "-", "annotation": "Fe(3+)-siderophore_ABC_transporter_permease", "perc_ident": 100, "blastscore": 584, "perc_coverage": 100.0, "evalue": 6.34e-211, "locus_tag": "WP_032677660.1"}], ["input|c1|229881-230874|+|ctg1_214|", 27, {"name": "E5283_RS22150", "genecluster": "NZ_CP039741_c4543546-4595584", "start": 4568248, "end": 4569237, "strand": "-", "annotation": "iron-enterobactin_ABC_transporter_permease", "perc_ident": 99, "blastscore": 595, "perc_coverage": 99.69696969696969, "evalue": 2.43e-215, "locus_tag": "WP_155964471.1"}], ["input|c1|230870-231671|+|ctg1_215|", 28, {"name": "E5283_RS22145", "genecluster": "NZ_CP039741_c4543546-4595584", "start": 4567451, "end": 4568251, "strand": "-", "annotation": "iron-enterobactin_ABC_transporter_ATP-binding_protein", "perc_ident": 100, "blastscore": 530, "perc_coverage": 100.0, "evalue": 1.03e-191, "locus_tag": "WP_014169065.1"}], ["input|c1|231718-235576|-|ctg1_216|", 29, {"name": "E5283_RS22140", "genecluster": "NZ_CP039741_c4543546-4595584", "start": 4563547, "end": 4567404, "strand": "+", "annotation": "enterobactin_non-ribosomal_peptide_synthetase_EntF", "perc_ident": 99, "blastscore": 2544, "perc_coverage": 100.0, "evalue": 0.0, "locus_tag": "WP_032677658.1"}], ["input|c1|235572-235785|-|ctg1_217|", 30, {"name": "E5283_RS22135", "genecluster": "NZ_CP039741_c4543546-4595584", "start": 4563338, "end": 4563550, "strand": "+", "annotation": "MbtH_family_NRPS_accessory_protein", "perc_ident": 100, "blastscore": 155, "perc_coverage": 100.0, "evalue": 7.02e-50, "locus_tag": "WP_014169063.1"}], ["input|c1|235795-237184|-|ctg1_218|", 31, {"name": "E5283_RS22130", "genecluster": "NZ_CP039741_c4543546-4595584", "start": 4562128, "end": 4563327, "strand": "+", "annotation": "enterochelin_esterase", "perc_ident": 99, "blastscore": 856, "perc_coverage": 86.36363636363636, "evalue": 2.21e-315, "locus_tag": "WP_032677657.1"}], ["input|c1|237246-239496|+|ctg1_219|", 32, {"name": "E5283_RS22125", "genecluster": "NZ_CP039741_c4543546-4595584", "start": 4559627, "end": 4561876, "strand": "-", "annotation": "TonB-dependent_siderophore_receptor", "perc_ident": 100, "blastscore": 1540, "perc_coverage": 100.0, "evalue": 0.0, "locus_tag": "WP_032677656.1"}], ["input|c1|239616-240303|+|ctg1_220|", 33, {"name": "E5283_RS22120", "genecluster": "NZ_CP039741_c4543546-4595584", "start": 4558820, "end": 4559506, "strand": "-", "annotation": "enterobactin_synthase_subunit_EntD", "perc_ident": 97, "blastscore": 433, "perc_coverage": 100.0, "evalue": 1.02e-154, "locus_tag": "WP_032677655.1"}], ["input|c1|240902-242936|-|ctg1_221|", 34, {"name": "E5283_RS22105", "genecluster": "NZ_CP039741_c4543546-4595584", "start": 4555305, "end": 4557338, "strand": "+", "annotation": "choline_BCCT_transporter_BetT", "perc_ident": 100, "blastscore": 1335, "perc_coverage": 100.0, "evalue": 0.0, "locus_tag": "WP_014169058.1"}], ["input|c1|243064-243652|+|ctg1_222|", 35, {"name": "E5283_RS22100", "genecluster": "NZ_CP039741_c4543546-4595584", "start": 4554589, "end": 4555176, "strand": "-", "annotation": "transcriptional_regulator_BetI", "perc_ident": 100, "blastscore": 383, "perc_coverage": 100.0, "evalue": 5.38e-136, "locus_tag": "WP_032677652.1"}], ["input|c1|243665-245138|+|ctg1_223|", 36, {"name": "E5283_RS22095", "genecluster": "NZ_CP039741_c4543546-4595584", "start": 4553103, "end": 4554575, "strand": "-", "annotation": "betaine-aldehyde_dehydrogenase", "perc_ident": 99, "blastscore": 958, "perc_coverage": 100.0, "evalue": 0.0, "locus_tag": "WP_032677651.1"}], ["input|c1|245152-246817|+|ctg1_224|", 37, {"name": "E5283_RS22090", "genecluster": "NZ_CP039741_c4543546-4595584", "start": 4551425, "end": 4553089, "strand": "-", "annotation": "choline_dehydrogenase", "perc_ident": 100, "blastscore": 1155, "perc_coverage": 100.0, "evalue": 0.0, "locus_tag": "WP_020885039.1"}], ["input|c1|246863-247562|-|ctg1_225|", 38, {"name": "E5283_RS22085", "genecluster": "NZ_CP039741_c4543546-4595584", "start": 4550680, "end": 4551378, "strand": "+", "annotation": "GNAT_family_N-acetyltransferase", "perc_ident": 100, "blastscore": 474, "perc_coverage": 100.0, "evalue": 4.72e-171, "locus_tag": "WP_014169054.1"}], ["input|c1|247725-248199|-|ctg1_226|", 39, {"name": "E5283_RS22080", "genecluster": "NZ_CP039741_c4543546-4595584", "start": 4550043, "end": 4550516, "strand": "+", "annotation": "cold_shock_domain-containing_protein", "perc_ident": 99, "blastscore": 311, "perc_coverage": 100.0, "evalue": 9.85e-109, "locus_tag": "WP_014169053.1"}], ["input|c1|248330-249101|-|ctg1_227|", 40, {"name": "E5283_RS22075", "genecluster": "NZ_CP039741_c4543546-4595584", "start": 4549141, "end": 4549911, "strand": "+", "annotation": "(S)-acetoin_forming_diacetyl_reductase", "perc_ident": 100, "blastscore": 501, "perc_coverage": 100.0, "evalue": 6.4e-181, "locus_tag": "WP_032677650.1"}], ["input|c1|248330-249101|-|ctg1_227|", 40, {"name": "E5283_RS22220", "genecluster": "NZ_CP039741_c4543546-4595584", "start": 4582672, "end": 4583415, "strand": "-", "annotation": "3-oxoacyl-ACP_reductase_FabG", "perc_ident": 39, "blastscore": 155, "perc_coverage": 98.828125, "evalue": 9.61e-45, "locus_tag": "WP_014169080.1"}], ["input|c1|249121-250801|-|ctg1_228|", 41, {"name": "E5283_RS22070", "genecluster": "NZ_CP039741_c4543546-4595584", "start": 4547399, "end": 4549120, "strand": "+", "annotation": "acetolactate_synthase_AlsS", "perc_ident": 100, "blastscore": 1080, "perc_coverage": 100.0, "evalue": 0.0, "locus_tag": "WP_106503817.1"}], ["input|c1|250814-251597|-|ctg1_229|", 42, {"name": "E5283_RS22065", "genecluster": "NZ_CP039741_c4543546-4595584", "start": 4546648, "end": 4547427, "strand": "+", "annotation": "acetolactate_decarboxylase", "perc_ident": 100, "blastscore": 530, "perc_coverage": 99.61538461538461, "evalue": 6.23e-192, "locus_tag": "WP_155964469.1"}], ["input|c1|251699-252581|+|ctg1_231|", 43, {"name": "E5283_RS22060", "genecluster": "NZ_CP039741_c4543546-4595584", "start": 4545661, "end": 4546542, "strand": "-", "annotation": "LysR_family_transcriptional_regulator", "perc_ident": 100, "blastscore": 571, "perc_coverage": 100.0, "evalue": 2.86e-207, "locus_tag": "WP_014169049.1"}], ["input|c1|252894-253383|+|ctg1_232|", 44, {"name": "E5283_RS22050", "genecluster": "NZ_CP039741_c4543546-4595584", "start": 4544859, "end": 4545314, "strand": "-", "annotation": "hypothetical_protein", "perc_ident": 99, "blastscore": 297, "perc_coverage": 93.20987654320987, "evalue": 2.14e-103, "locus_tag": "WP_032677647.1"}], ["input|c1|253469-254258|-|ctg1_233|", 45, {"name": "E5283_RS22045", "genecluster": "NZ_CP039741_c4543546-4595584", "start": 4543984, "end": 4544772, "strand": "+", "annotation": "phosphotransferase", "perc_ident": 96, "blastscore": 526, "perc_coverage": 100.0, "evalue": 1.78e-190, "locus_tag": "WP_032677646.1"}]]}], [{"accession": "NZ_KK365568", "cluster_label": "c230612-282694", "proteins": ["WP_028019492.1", "WP_028019493.1", "WP_028021395.1", "WP_028019495.1", "WP_028019496.1", "WP_028019497.1", "WP_028019498.1", "WP_028019499.1", "WP_028019500.1", "WP_028019501.1", "WP_028019502.1", "WP_028019503.1", "WP_028019504.1", "WP_028019505.1", "WP_028019506.1", "WP_028019507.1", "WP_006177086.1", "WP_028019508.1", "WP_028019509.1", "WP_028019510.1", "WP_028019511.1", "WP_028019512.1", "WP_028019513.1", "WP_028019514.1", "WP_028019515.1", "WP_032667028.1", "WP_028019517.1", "WP_028019518.1", "WP_028019519.1", "WP_028019520.1", "WP_028019521.1", "WP_028019522.1", "WP_028019523.1", "WP_028019524.1", "WP_028019525.1", "WP_028019526.1", "WP_028019527.1", "WP_028019528.1", "WP_028019529.1", "WP_028019530.1", "WP_028019531.1", "WP_028019532.1", "WP_028019533.1", "WP_028019534.1", "WP_028019535.1", "WP_028019536.1"], "description": "Enterobacter cloacae JD6301 P698DRAFT_scaffold00006.6, whole genome shotgun sequence", "cluster_type": "NRPS", "tags": ["P698_RS0122050", "P698_RS0122055", "P698_RS0122060", "P698_RS0122065", "P698_RS0122070", "P698_RS0122075", "P698_RS0122080", "P698_RS0122085", "P698_RS0122090", "P698_RS0122095", "P698_RS0122100", "P698_RS0122105", "P698_RS0122110", "P698_RS0122115", "P698_RS0122120", "P698_RS0122125", "P698_RS0122130", "P698_RS0122135", "P698_RS0122140", "P698_RS0122145", "P698_RS0122150", "P698_RS0122155", "P698_RS0122160", "P698_RS0122165", "P698_RS0122170", "P698_RS0122175", "P698_RS0122180", "P698_RS0122185", "P698_RS0122190", "P698_RS0122195", "P698_RS0122200", "P698_RS0122205", "P698_RS0122210", "P698_RS0122215", "P698_RS0122220", "P698_RS0122225", "P698_RS0122230", "P698_RS0122235", "P698_RS0122240", "P698_RS0122245", "P698_RS0122250", "P698_RS0122255", "P698_RS0122260", "P698_RS0122265", "P698_RS0122270", "P698_RS0122275"]}, {"hits": 40, "core_gene_hits": 3, "blast_score": 27667.0, "synteny_score": 39, "core_bonus": 3, "pairings": [["input|c1|203518-204679|-|ctg1_188|", 1, {"name": "P698_RS0122055", "genecluster": "NZ_KK365568_c230612-282694", "start": 232183, "end": 233343, "strand": "-", "annotation": "pyridoxal_phosphate-dependent_aminotransferase", "perc_ident": 95, "blastscore": 740, "perc_coverage": 100.0, "evalue": 6.84e-271, "locus_tag": "WP_028019493.1"}], ["input|c1|204802-205417|+|ctg1_189|", 2, {"name": "P698_RS0122060", "genecluster": "NZ_KK365568_c230612-282694", "start": 233467, "end": 234081, "strand": "+", "annotation": "methylthioribulose_1-phosphate_dehydratase", "perc_ident": 92, "blastscore": 390, "perc_coverage": 100.0, "evalue": 9.55e-139, "locus_tag": "WP_028021395.1"}], ["input|c1|205413-206103|+|ctg1_190|", 3, {"name": "P698_RS0122065", "genecluster": "NZ_KK365568_c230612-282694", "start": 234078, "end": 234767, "strand": "+", "annotation": "acireductone_synthase", "perc_ident": 95, "blastscore": 442, "perc_coverage": 100.0, "evalue": 3.42e-158, "locus_tag": "WP_028019495.1"}], ["input|c1|206099-206642|+|ctg1_191|", 4, {"name": "P698_RS0122070", "genecluster": "NZ_KK365568_c230612-282694", "start": 234764, "end": 235306, "strand": "+", "annotation": "acireductone_dioxygenase", "perc_ident": 92, "blastscore": 353, "perc_coverage": 100.0, "evalue": 9.45e-125, "locus_tag": "WP_028019496.1"}], ["input|c1|206682-207153|-|ctg1_192|", 5, {"name": "P698_RS0122075", "genecluster": "NZ_KK365568_c230612-282694", "start": 235366, "end": 235836, "strand": "-", "annotation": "SRPBCC_family_protein", "perc_ident": 95, "blastscore": 316, "perc_coverage": 98.07692307692307, "evalue": 9.5e-111, "locus_tag": "WP_028019497.1"}], ["input|c1|207196-208213|-|ctg1_193|", 6, {"name": "P698_RS0122080", "genecluster": "NZ_KK365568_c230612-282694", "start": 235879, "end": 236895, "strand": "-", "annotation": "S-methyl-5-thioribose-1-phosphate_isomerase", "perc_ident": 95, "blastscore": 625, "perc_coverage": 100.0, "evalue": 3.02e-227, "locus_tag": "WP_028019498.1"}], ["input|c1|208318-209518|+|ctg1_194|", 7, {"name": "P698_RS0122085", "genecluster": "NZ_KK365568_c230612-282694", "start": 236999, "end": 238198, "strand": "+", "annotation": "S-methyl-5-thioribose_kinase", "perc_ident": 92, "blastscore": 751, "perc_coverage": 100.0, "evalue": 5.05e-275, "locus_tag": "WP_028019499.1"}], ["input|c1|209572-210814|-|ctg1_195|", 8, {"name": "P698_RS0122090", "genecluster": "NZ_KK365568_c230612-282694", "start": 238233, "end": 239474, "strand": "-", "annotation": "hypothetical_protein", "perc_ident": 95, "blastscore": 828, "perc_coverage": 100.0, "evalue": 4.95e-305, "locus_tag": "WP_028019500.1"}], ["input|c1|210810-211875|-|ctg1_196|", 9, {"name": "P698_RS0122095", "genecluster": "NZ_KK365568_c230612-282694", "start": 239564, "end": 240628, "strand": "-", "annotation": "sugar_ABC_transporter_substrate-binding_protein", "perc_ident": 97, "blastscore": 670, "perc_coverage": 99.43502824858757, "evalue": 3.11e-244, "locus_tag": "WP_028019501.1"}], ["input|c1|211905-212901|-|ctg1_197|", 10, {"name": "P698_RS0122100", "genecluster": "NZ_KK365568_c230612-282694", "start": 240659, "end": 241654, "strand": "-", "annotation": "ABC_transporter_permease", "perc_ident": 97, "blastscore": 581, "perc_coverage": 100.0, "evalue": 8.33e-210, "locus_tag": "WP_028019502.1"}], ["input|c1|212897-214400|-|ctg1_198|", 11, {"name": "P698_RS0122105", "genecluster": "NZ_KK365568_c230612-282694", "start": 241651, "end": 243153, "strand": "-", "annotation": "sugar_ABC_transporter_ATP-binding_protein", "perc_ident": 93, "blastscore": 931, "perc_coverage": 100.0, "evalue": 0.0, "locus_tag": "WP_028019503.1"}], ["input|c1|214560-215649|+|ctg1_199|", 12, {"name": "P698_RS0122110", "genecluster": "NZ_KK365568_c230612-282694", "start": 243316, "end": 244404, "strand": "+", "annotation": "oxidoreductase", "perc_ident": 95, "blastscore": 678, "perc_coverage": 100.0, "evalue": 3.64e-247, "locus_tag": "WP_028019504.1"}], ["input|c1|215706-216450|+|ctg1_200|", 13, {"name": "P698_RS0122115", "genecluster": "NZ_KK365568_c230612-282694", "start": 244462, "end": 245205, "strand": "+", "annotation": "3-oxoacyl-ACP_reductase_FabG", "perc_ident": 90, "blastscore": 424, "perc_coverage": 100.0, "evalue": 9.77e-151, "locus_tag": "WP_028019505.1"}], ["input|c1|215706-216450|+|ctg1_200|", 13, {"name": "P698_RS0122255", "genecluster": "NZ_KK365568_c230612-282694", "start": 277480, "end": 278250, "strand": "-", "annotation": "(S)-acetoin_forming_diacetyl_reductase", "perc_ident": 38, "blastscore": 141, "perc_coverage": 102.42914979757086, "evalue": 3.1e-39, "locus_tag": "WP_028019532.1"}], ["input|c1|216503-216701|-|ctg1_201|", 14, {"name": "P698_RS0122130", "genecluster": "NZ_KK365568_c230612-282694", "start": 246067, "end": 246264, "strand": "-", "annotation": "YbdD/YjiX_family_protein", "perc_ident": 97, "blastscore": 139, "perc_coverage": 100.0, "evalue": 1.81e-43, "locus_tag": "WP_006177086.1"}], ["input|c1|216759-218865|-|ctg1_202|", 15, {"name": "P698_RS0122135", "genecluster": "NZ_KK365568_c230612-282694", "start": 246325, "end": 248430, "strand": "-", "annotation": "carbon_starvation_protein_CstA", "perc_ident": 99, "blastscore": 1340, "perc_coverage": 100.0, "evalue": 0.0, "locus_tag": "WP_028019508.1"}], ["input|c1|221503-221917|-|ctg1_206|", 19, {"name": "P698_RS0122140", "genecluster": "NZ_KK365568_c230612-282694", "start": 248580, "end": 248993, "strand": "-", "annotation": "proofreading_thioesterase_EntH", "perc_ident": 91, "blastscore": 261, "perc_coverage": 100.0, "evalue": 1.03e-89, "locus_tag": "WP_028019509.1"}], ["input|c1|221917-222673|-|ctg1_207|", 20, {"name": "P698_RS0122145", "genecluster": "NZ_KK365568_c230612-282694", "start": 248993, "end": 249748, "strand": "-", "annotation": "2,3-dihydro-2,3-dihydroxybenzoate_dehydrogenase", "perc_ident": 90, "blastscore": 449, "perc_coverage": 100.0, "evalue": 2.34e-160, "locus_tag": "WP_028019510.1"}], ["input|c1|221917-222673|-|ctg1_207|", 20, {"name": "P698_RS0122115", "genecluster": "NZ_KK365568_c230612-282694", "start": 244462, "end": 245205, "strand": "+", "annotation": "3-oxoacyl-ACP_reductase_FabG", "perc_ident": 31, "blastscore": 100, "perc_coverage": 101.19521912350598, "evalue": 3.23e-23, "locus_tag": "WP_028019505.1"}], ["input|c1|222672-223527|-|ctg1_208|", 21, {"name": "P698_RS0122150", "genecluster": "NZ_KK365568_c230612-282694", "start": 249748, "end": 250602, "strand": "-", "annotation": "isochorismatase", "perc_ident": 92, "blastscore": 541, "perc_coverage": 100.0, "evalue": 1.57e-195, "locus_tag": "WP_028019511.1"}], ["input|c1|223537-225148|-|ctg1_209|", 22, {"name": "P698_RS0122155", "genecluster": "NZ_KK365568_c230612-282694", "start": 250613, "end": 252220, "strand": "-", "annotation": "(2,3-dihydroxybenzoyl)adenylate_synthase", "perc_ident": 93, "blastscore": 1014, "perc_coverage": 99.6268656716418, "evalue": 0.0, "locus_tag": "WP_028019512.1"}], ["input|c1|225157-226333|-|ctg1_210|", 23, {"name": "P698_RS0122160", "genecluster": "NZ_KK365568_c230612-282694", "start": 252233, "end": 253408, "strand": "-", "annotation": "isochorismate_synthase_EntC", "perc_ident": 92, "blastscore": 712, "perc_coverage": 100.0, "evalue": 6.67e-260, "locus_tag": "WP_028019513.1"}], ["input|c1|226520-227480|+|ctg1_211|", 24, {"name": "P698_RS0122165", "genecluster": "NZ_KK365568_c230612-282694", "start": 253595, "end": 254554, "strand": "+", "annotation": "Fe2+-enterobactin_ABC_transporter_substrate-binding_protein", "perc_ident": 92, "blastscore": 564, "perc_coverage": 98.7460815047022, "evalue": 1.18e-203, "locus_tag": "WP_028019514.1"}], ["input|c1|227524-228772|-|ctg1_212|", 25, {"name": "P698_RS0122170", "genecluster": "NZ_KK365568_c230612-282694", "start": 254601, "end": 255848, "strand": "-", "annotation": "enterobactin_transporter_EntS", "perc_ident": 95, "blastscore": 733, "perc_coverage": 100.0, "evalue": 5.11e-267, "locus_tag": "WP_028019515.1"}], ["input|c1|228880-229885|+|ctg1_213|", 26, {"name": "P698_RS0122175", "genecluster": "NZ_KK365568_c230612-282694", "start": 255957, "end": 256961, "strand": "+", "annotation": "Fe(3+)-siderophore_ABC_transporter_permease", "perc_ident": 94, "blastscore": 556, "perc_coverage": 100.0, "evalue": 8.36e-200, "locus_tag": "WP_032667028.1"}], ["input|c1|229881-230874|+|ctg1_214|", 27, {"name": "P698_RS0122180", "genecluster": "NZ_KK365568_c230612-282694", "start": 256958, "end": 257950, "strand": "+", "annotation": "iron-enterobactin_ABC_transporter_permease", "perc_ident": 91, "blastscore": 565, "perc_coverage": 100.0, "evalue": 1.93e-203, "locus_tag": "WP_028019517.1"}], ["input|c1|230870-231671|+|ctg1_215|", 28, {"name": "P698_RS0122185", "genecluster": "NZ_KK365568_c230612-282694", "start": 257947, "end": 258747, "strand": "+", "annotation": "iron-enterobactin_ABC_transporter_ATP-binding_protein", "perc_ident": 94, "blastscore": 496, "perc_coverage": 100.0, "evalue": 1.88e-178, "locus_tag": "WP_028019518.1"}], ["input|c1|231718-235576|-|ctg1_216|", 29, {"name": "P698_RS0122190", "genecluster": "NZ_KK365568_c230612-282694", "start": 258837, "end": 262694, "strand": "-", "annotation": "enterobactin_non-ribosomal_peptide_synthetase_EntF", "perc_ident": 91, "blastscore": 2349, "perc_coverage": 100.0, "evalue": 0.0, "locus_tag": "WP_028019519.1"}], ["input|c1|235572-235785|-|ctg1_217|", 30, {"name": "P698_RS0122195", "genecluster": "NZ_KK365568_c230612-282694", "start": 262691, "end": 262903, "strand": "-", "annotation": "MbtH_family_protein", "perc_ident": 90, "blastscore": 144, "perc_coverage": 100.0, "evalue": 2.67e-45, "locus_tag": "WP_028019520.1"}], ["input|c1|235795-237184|-|ctg1_218|", 31, {"name": "P698_RS0122200", "genecluster": "NZ_KK365568_c230612-282694", "start": 262914, "end": 264113, "strand": "-", "annotation": "enterochelin_esterase", "perc_ident": 84, "blastscore": 744, "perc_coverage": 86.36363636363636, "evalue": 6.89e-271, "locus_tag": "WP_028019521.1"}], ["input|c1|237246-239496|+|ctg1_219|", 32, {"name": "P698_RS0122205", "genecluster": "NZ_KK365568_c230612-282694", "start": 264258, "end": 266507, "strand": "+", "annotation": "TonB-dependent_siderophore_receptor", "perc_ident": 97, "blastscore": 1498, "perc_coverage": 100.0, "evalue": 0.0, "locus_tag": "WP_028019522.1"}], ["input|c1|239616-240303|+|ctg1_220|", 33, {"name": "P698_RS0122210", "genecluster": "NZ_KK365568_c230612-282694", "start": 266593, "end": 267249, "strand": "+", "annotation": "enterobactin_synthase_subunit_EntD", "perc_ident": 60, "blastscore": 238, "perc_coverage": 94.73684210526315, "evalue": 1.06e-77, "locus_tag": "WP_028019523.1"}], ["input|c1|240902-242936|-|ctg1_221|", 34, {"name": "P698_RS0122215", "genecluster": "NZ_KK365568_c230612-282694", "start": 267364, "end": 269397, "strand": "-", "annotation": "choline_BCCT_transporter_BetT", "perc_ident": 97, "blastscore": 1292, "perc_coverage": 100.0, "evalue": 0.0, "locus_tag": "WP_028019524.1"}], ["input|c1|243064-243652|+|ctg1_222|", 35, {"name": "P698_RS0122220", "genecluster": "NZ_KK365568_c230612-282694", "start": 269526, "end": 270113, "strand": "+", "annotation": "transcriptional_regulator_BetI", "perc_ident": 96, "blastscore": 368, "perc_coverage": 100.0, "evalue": 3.35e-130, "locus_tag": "WP_028019525.1"}], ["input|c1|243665-245138|+|ctg1_223|", 36, {"name": "P698_RS0122225", "genecluster": "NZ_KK365568_c230612-282694", "start": 270127, "end": 271599, "strand": "+", "annotation": "betaine-aldehyde_dehydrogenase", "perc_ident": 97, "blastscore": 937, "perc_coverage": 100.0, "evalue": 0.0, "locus_tag": "WP_028019526.1"}], ["input|c1|245152-246817|+|ctg1_224|", 37, {"name": "P698_RS0122230", "genecluster": "NZ_KK365568_c230612-282694", "start": 271613, "end": 273292, "strand": "+", "annotation": "choline_dehydrogenase", "perc_ident": 98, "blastscore": 1135, "perc_coverage": 99.81949458483754, "evalue": 0.0, "locus_tag": "WP_028019527.1"}], ["input|c1|246863-247562|-|ctg1_225|", 38, {"name": "P698_RS0122245", "genecluster": "NZ_KK365568_c230612-282694", "start": 276068, "end": 276766, "strand": "-", "annotation": "GNAT_family_N-acetyltransferase", "perc_ident": 88, "blastscore": 419, "perc_coverage": 100.0, "evalue": 6.02e-149, "locus_tag": "WP_028019530.1"}], ["input|c1|247725-248199|-|ctg1_226|", 39, {"name": "P698_RS0122250", "genecluster": "NZ_KK365568_c230612-282694", "start": 276875, "end": 277348, "strand": "-", "annotation": "cold_shock_domain-containing_protein", "perc_ident": 96, "blastscore": 300, "perc_coverage": 100.0, "evalue": 1.29e-104, "locus_tag": "WP_028019531.1"}], ["input|c1|248330-249101|-|ctg1_227|", 40, {"name": "P698_RS0122255", "genecluster": "NZ_KK365568_c230612-282694", "start": 277480, "end": 278250, "strand": "-", "annotation": "(S)-acetoin_forming_diacetyl_reductase", "perc_ident": 99, "blastscore": 498, "perc_coverage": 100.0, "evalue": 1.06e-179, "locus_tag": "WP_028019532.1"}], ["input|c1|248330-249101|-|ctg1_227|", 40, {"name": "P698_RS0122115", "genecluster": "NZ_KK365568_c230612-282694", "start": 244462, "end": 245205, "strand": "+", "annotation": "3-oxoacyl-ACP_reductase_FabG", "perc_ident": 38, "blastscore": 151, "perc_coverage": 98.828125, "evalue": 4.24e-43, "locus_tag": "WP_028019505.1"}], ["input|c1|248330-249101|-|ctg1_227|", 40, {"name": "P698_RS0122235", "genecluster": "NZ_KK365568_c230612-282694", "start": 273566, "end": 274306, "strand": "+", "annotation": "SDR_family_oxidoreductase", "perc_ident": 39, "blastscore": 123, "perc_coverage": 73.4375, "evalue": 2.94e-32, "locus_tag": "WP_028019528.1"}], ["input|c1|249121-250801|-|ctg1_228|", 41, {"name": "P698_RS0122260", "genecluster": "NZ_KK365568_c230612-282694", "start": 278271, "end": 279950, "strand": "-", "annotation": "acetolactate_synthase_AlsS", "perc_ident": 97, "blastscore": 1060, "perc_coverage": 100.0, "evalue": 0.0, "locus_tag": "WP_028019533.1"}], ["input|c1|250814-251597|-|ctg1_229|", 42, {"name": "P698_RS0122265", "genecluster": "NZ_KK365568_c230612-282694", "start": 279964, "end": 280743, "strand": "-", "annotation": "acetolactate_decarboxylase", "perc_ident": 98, "blastscore": 523, "perc_coverage": 99.61538461538461, "evalue": 2.44e-189, "locus_tag": "WP_028019534.1"}], ["input|c1|251699-252581|+|ctg1_231|", 43, {"name": "P698_RS0122270", "genecluster": "NZ_KK365568_c230612-282694", "start": 280849, "end": 281730, "strand": "+", "annotation": "LysR_family_transcriptional_regulator", "perc_ident": 95, "blastscore": 548, "perc_coverage": 100.0, "evalue": 2.82e-198, "locus_tag": "WP_028019535.1"}]]}], [{"accession": "NZ_FKCG01000001", "cluster_label": "c2368545-2420584", "proteins": ["WP_047955225.1", "WP_032681431.1", "WP_063925311.1", "WP_014169088.1", "WP_025204686.1", "WP_063925312.1", "WP_063925314.1", "WP_020885017.1", "WP_063925316.1", "WP_020885019.1", "WP_063925318.1", "WP_014169080.1", "WP_014169079.1", "WP_014169078.1", "WP_020885022.1", "WP_014169076.1", "WP_063925319.1", "WP_014169074.1", "WP_020885024.1", "WP_059306354.1", "WP_020885025.1", "WP_014169070.1", "WP_032677662.1", "WP_014169068.1", "WP_059306355.1", "WP_074176906.1", "WP_059306357.1", "WP_063925323.1", "WP_014169063.1", "WP_063925325.1", "WP_020885035.1", "WP_049023501.1", "WP_154815901.1", "WP_049023500.1", "WP_044866907.1", "WP_063925327.1", "WP_063925329.1", "WP_014169058.1", "WP_020885037.1", "WP_063925331.1", "WP_063925333.1", "WP_014169054.1", "WP_014169053.1", "WP_025204707.1"], "description": "Enterobacter ludwigii strain e2350, whole genome shotgun sequence", "cluster_type": "NRPS", "tags": ["A7W54_RS11250", "A7W54_RS11255", "A7W54_RS11260", "A7W54_RS11265", "A7W54_RS11270", "A7W54_RS11275", "A7W54_RS11280", "A7W54_RS11285", "A7W54_RS11290", "A7W54_RS11295", "A7W54_RS11300", "A7W54_RS11305", "A7W54_RS11310", "A7W54_RS11315", "A7W54_RS11320", "A7W54_RS11325", "A7W54_RS11330", "A7W54_RS11335", "A7W54_RS11340", "A7W54_RS11345", "A7W54_RS11350", "A7W54_RS11355", "A7W54_RS11360", "A7W54_RS11365", "A7W54_RS11370", "A7W54_RS11375", "A7W54_RS11380", "A7W54_RS11385", "A7W54_RS11390", "A7W54_RS11395", "A7W54_RS11400", "A7W54_RS11405", "A7W54_RS11410", "A7W54_RS11415", "A7W54_RS11420", "A7W54_RS11425", "A7W54_RS11430", "A7W54_RS11435", "A7W54_RS11440", "A7W54_RS11445", "A7W54_RS11450", "A7W54_RS11455", "A7W54_RS11460", "A7W54_RS11465"]}, {"hits": 39, "core_gene_hits": 3, "blast_score": 27426.0, "synteny_score": 40, "core_bonus": 3, "pairings": [["input|c1|204802-205417|+|ctg1_189|", 2, {"name": "A7W54_RS11250", "genecluster": "NZ_FKCG01000001_c2368545-2420584", "start": 2369810, "end": 2370424, "strand": "+", "annotation": "methylthioribulose_1-phosphate_dehydratase", "perc_ident": 98, "blastscore": 424, "perc_coverage": 100.0, "evalue": 7.34e-152, "locus_tag": "WP_047955225.1"}], ["input|c1|205413-206103|+|ctg1_190|", 3, {"name": "A7W54_RS11255", "genecluster": "NZ_FKCG01000001_c2368545-2420584", "start": 2370421, "end": 2371110, "strand": "+", "annotation": "acireductone_synthase", "perc_ident": 100, "blastscore": 462, "perc_coverage": 100.0, "evalue": 2e-166, "locus_tag": "WP_032681431.1"}], ["input|c1|206099-206642|+|ctg1_191|", 4, {"name": "A7W54_RS11260", "genecluster": "NZ_FKCG01000001_c2368545-2420584", "start": 2371107, "end": 2371649, "strand": "+", "annotation": "acireductone_dioxygenase", "perc_ident": 99, "blastscore": 380, "perc_coverage": 100.0, "evalue": 1.4e-135, "locus_tag": "WP_063925311.1"}], ["input|c1|206682-207153|-|ctg1_192|", 5, {"name": "A7W54_RS11265", "genecluster": "NZ_FKCG01000001_c2368545-2420584", "start": 2371690, "end": 2372160, "strand": "-", "annotation": "SRPBCC_family_protein", "perc_ident": 99, "blastscore": 334, "perc_coverage": 100.0, "evalue": 6.43e-118, "locus_tag": "WP_014169088.1"}], ["input|c1|207196-208213|-|ctg1_193|", 6, {"name": "A7W54_RS11270", "genecluster": "NZ_FKCG01000001_c2368545-2420584", "start": 2372204, "end": 2373220, "strand": "-", "annotation": "S-methyl-5-thioribose-1-phosphate_isomerase", "perc_ident": 100, "blastscore": 654, "perc_coverage": 100.0, "evalue": 1.12e-238, "locus_tag": "WP_025204686.1"}], ["input|c1|208318-209518|+|ctg1_194|", 7, {"name": "A7W54_RS11275", "genecluster": "NZ_FKCG01000001_c2368545-2420584", "start": 2373326, "end": 2374525, "strand": "+", "annotation": "S-methyl-5-thioribose_kinase", "perc_ident": 99, "blastscore": 795, "perc_coverage": 100.0, "evalue": 4.29e-292, "locus_tag": "WP_063925312.1"}], ["input|c1|209572-210814|-|ctg1_195|", 8, {"name": "A7W54_RS11280", "genecluster": "NZ_FKCG01000001_c2368545-2420584", "start": 2374580, "end": 2375821, "strand": "-", "annotation": "hypothetical_protein", "perc_ident": 100, "blastscore": 870, "perc_coverage": 100.0, "evalue": 0.0, "locus_tag": "WP_063925314.1"}], ["input|c1|210810-211875|-|ctg1_196|", 9, {"name": "A7W54_RS11285", "genecluster": "NZ_FKCG01000001_c2368545-2420584", "start": 2375818, "end": 2376882, "strand": "-", "annotation": "sugar_ABC_transporter_substrate-binding_protein", "perc_ident": 100, "blastscore": 696, "perc_coverage": 100.0, "evalue": 1.9e-254, "locus_tag": "WP_020885017.1"}], ["input|c1|211905-212901|-|ctg1_197|", 10, {"name": "A7W54_RS11290", "genecluster": "NZ_FKCG01000001_c2368545-2420584", "start": 2376913, "end": 2377908, "strand": "-", "annotation": "ABC_transporter_permease", "perc_ident": 99, "blastscore": 588, "perc_coverage": 100.0, "evalue": 1.06e-212, "locus_tag": "WP_063925316.1"}], ["input|c1|212897-214400|-|ctg1_198|", 11, {"name": "A7W54
```
