## Supplementary material for "Lycopene Production in Dedicated Novel Chasses for Lignocellulosic Waste Material Utilisation Capable of Sustained Coculture": Genome analysis supplementary data: 2_c1.txt

```
ClusterBlast scores for 2

Table of genes, locations, strands and annotations of query cluster:
ctg2_359	330025	332290	-		
ctg2_360	332505	332793	-		
ctg2_361	332964	334638	-		
ctg2_362	334748	335432	-		
ctg2_363	335685	336969	-		
ctg2_364	337038	338127	-		
ctg2_365	338289	338982	-		
ctg2_366	339109	340870	+		
ctg2_367	341318	342134	+		
ctg2_368	342185	344468	+		
ctg2_369	344672	345413	+		
ctg2_370	345447	345969	-		
ctg2_371	346092	347241	-		
ctg2_372	347515	348379	-		
ctg2_373	348380	348998	-		
ctg2_374	349008	351450	-		
ctg2_375	351661	352954	-		
ctg2_376	353046	354390	-		
ctg2_377	354399	355014	-		


Significant hits: 
1. BGC0000781	O-antigen


Details:

>>
1. BGC0000781
Source: O-antigen
Type: Saccharide
Number of proteins with BLAST hits to this cluster: 2
Cumulative BLAST score: 494.0

Table of genes, locations, strands and annotations of subject cluster:
AAF23994.1	AAF23994.1	1	805	+	RpsA
AAF23995.1	AAF23995.1	942	1226	+	Ihf-Beta
AAF23996.1	AAF23996.1	1954	2811	+	Wzz
AAF23997.1	AAF23997.1	3064	4332	+	WbpO
AAF23998.1	AAF23998.1	4370	5395	+	WbpP
AAF23999.1	AAF23999.1	5392	5589	+	WbpQ
AAF24000.1	AAF24000.1	5596	7020	+	Wzx
AAF24001.1	AAF24001.1	7142	8188	+	WbpR
AAF24002.1	AAF24002.1	8193	10076	+	WbpS
AAF23993.1	AAF23993.1	10073	11224	+	WbpT
AAF23992.1	AAF23992.1	11268	12398	+	WbpU
AAF23991.1	AAF23991.1	12395	13357	+	WbpV
AAF23990.1	AAF23990.1	13354	14394	+	WbpL
AAF23989.1	AAF23989.1	14592	16589	+	WbpM

Table of Blast hits (query gene, subject gene, %identity, blast score, %coverage, e-value):
ctg2_360	AAF23995.1	73	139	95.78947368421052	1.41e-44
ctg2_361	AAF23994.1	71	355	43.806104129263915	7.5e-120
```
