## Supplementary material for "Lycopene Production in Dedicated Novel Chasses for Lignocellulosic Waste Material Utilisation Capable of Sustained Coculture": Genome analysis supplementary data: regions.js (part 1 of 2)

```
var recordData = [
 {
  "length": 1568377,
  "seq_id": "1",
  "regions": [
   {
    "start": 201918,
    "end": 255576,
    "idx": 1,
    "orfs": [
     {
      "start": 202465,
      "end": 203364,
      "strand": 1,
      "locus_tag": "ctg1_187",
      "type": "regulatory",
      "description": "<div class=\"focus-intro\">\n <strong><span class=\"serif\">ctg1_187</span></strong><br>\n \n <br>\n Locus tag: <span class=\"serif\">ctg1_187</span><br>\n Protein ID: <span class=\"serif\">None</span><br>\n Gene: <span class=\"serif\">None</span><br>\n \n Location: 202,465 - 203,364,\n (total: 900 nt)<br>\n <br>\n \n  regulatory (smcogs) SMCOG1125:LysR family transcriptional regulator (Score: 323.6; E-value: 2.1e-98)<br>\n \n</div>\n<div class=\"focus-info\">\n \n\n \n <br>\n <span class=\"bold\">Pfam hits:</span><div class=\"collapser collapser-target-ctg1_187 collapser-level-none\"> </div><div class=\"collapser-content\">\n \n  PF00126.29 (Bacterial regulatory helix-turn-helix protein, lysR family): [11:70](score: 67.4, e-value: 8.3e-19)<br>\n \n  PF03466.22 (LysR substrate binding domain): [110:298](score: 69.5, e-value: 2.6e-19)<br>\n \n </div><br>\n \n\n \n\n\n \n  <br>\n  <span class=\"bold\">Gene Ontology terms for Pfam domains:</span><div class=\"collapser collapser-target-ctg1_187 collapser-level-none\"> </div><div class=\"collapser-content\">\n  \n   PF00126.29: <a class='external-link' href='http://amigo.geneontology.org/amigo/term/GO:0003700' target='_blank'>GO:0003700</a>: DNA-binding transcription factor activity<br>\n  \n   PF00126.29: <a class='external-link' href='http://amigo.geneontology.org/amigo/term/GO:0006355' target='_blank'>GO:0006355</a>: regulation of DNA-templated transcription<br>\n  \n </div><br>\n \n</div>\n<div class=\"focus-urls\">\n <a class=\"wildcard-container\" data-wildcard-attrs=\"href\" href=\"http://blast.ncbi.nlm.nih.gov/Blast.cgi?PAGE=Proteins&PROGRAM=blastp&BLAST_PROGRAMS=blastp&QUERY=@!translation!@&LINK_LOC=protein&PAGE_TYPE=BlastSearch\" target=\"_blank\" data-locus=\"ctg1_187\">NCBI BlastP on this gene</a><br>\n <a href=\"http://www.ncbi.nlm.nih.gov/projects/sviewer/?Db=gene&amp;DbFrom=protein&amp;Cmd=Link&amp;noslider=1&amp;id=1&amp;from=192465&amp;to=213364\" target=\"_new\">View genomic context</a><br>\n \n  <a href=\"knownclusterblast/region1/ctg1_187_mibig_hits.html\" target=\"_new\">MiBIG Hits</a><br>\n \n \n \n \n</div>\n<div class=\"focus-clipboard\">\n AA sequence: <span class=\"clipboard-copy wildcard-container\" data-locus=\"ctg1_187\" data-wildcard-attrs=\"data-seq\" data-seq=\"@!translation!@\">Copy to clipboard</span><br>\n Nucleotide sequence: <span class=\"clipboard-copy wildcard-container\" data-locus=\"ctg1_187\" data-wildcard-attrs=\"data-seq\" data-seq=\"@!dna!@\">Copy to clipboard</span><br>\n</div>",
      "dna": "ATGGCTAATCTCTACGATCTGAAAAAATTTGATCTTAATCTGCTGGTAATTTTCGAGTGTATTTATCAGCACTTAAGCATCAGCAAGGCAGCAGAAACGCTCTATATTACGCCCTCGGCGGTCAGCCAGTCGCTGCAAAGGTTGCGTAATCAGCTCAACGATCCCCTGTTCATTCGTTCCGGGAAAGGGATTACGCCCACCACGGTAGGCGTGAACCTGCACCATCATCTTGAGCAAAACCTCAACCAGCTTGAGCAGACGATTAACATCATGCATGGCTCAACGCTAAAAAAGAATTTTGTGGTGTATAGCCCGCAAATCCTGACCACAGAAAACCTGCTGGGCCCGCTTAAATTATTGATGCGTGAGCACAATTACGAGATTGAACTGCATGACATGCTGCTCTCTGCTGACTCCGCAGAGGATCTGCTGGCATACCGTAAGGCAGACTTAATTTTCTCAATGGCCCCGGTTAGCAACCGTTCAATGATTTGTGTGCCATATGCATCCTATTCCGTCCTGCTGGTCTGCAGCCAGGATCATCCGCGGATGAAAGAGGTGGCCACCATGGAAGAGCTTCAGGAAGAGAAGTTTACGATATTCCTCAGTGATGAGCCGGGCGTTAAAACCTATCAATCGATGGCAGAAAAAGTGCATGCGGAAAAGACAATCGGTTTTCGCTGTGACTCTGTATTTACTATTATTTCTATGATAAGTGCCTCTCAGTTAATTGGTTACGTACCCGAAATTTTATTTGATAAATACAGTGAAGTGCTAAGACTCAAAAAAATCACTGCACCGTTCACCCTTCCCTCGCTTGACATTTTTATGATTTATAACCGCTCGGCATTAAACAGTACGGCATTCGCGAAATTCATTAACGAAGTAACAGAAAAATAA",
      "translation": "MANLYDLKKFDLNLLVIFECIYQHLSISKAAETLYITPSAVSQSLQRLRNQLNDPLFIRSGKGITPTTVGVNLHHHLEQNLNQLEQTINIMHGSTLKKNFVVYSPQILTTENLLGPLKLLMREHNYEIELHDMLLSADSAEDLLAYRKADLIFSMAPVSNRSMICVPYASYSVLLVCSQDHPRMKEVATMEELQEEKFTIFLSDEPGVKTYQSMAEKVHAEKTIGFRCDSVFTIISMISASQLIGYVPEILFDKYSEVLRLKKITAPFTLPSLDIFMIYNRSALNSTAFAKFINEVTEK",
      "product": ""
     },
     {
      "start": 203519,
      "end": 204679,
      "strand": -1,
      "locus_tag": "ctg1_188",
      "type": "biosynthetic-additional",
      "description": "<div class=\"focus-intro\">\n <strong><span class=\"serif\">ctg1_188</span></strong><br>\n \n <br>\n Locus tag: <span class=\"serif\">ctg1_188</span><br>\n Protein ID: <span class=\"serif\">None</span><br>\n Gene: <span class=\"serif\">None</span><br>\n \n Location: 203,519 - 204,679,\n (total: 1161 nt)<br>\n <br>\n \n  biosynthetic-additional (rule-based-clusters) Aminotran_1_2<br>\n \n  biosynthetic-additional (rule-based-clusters) Aminotran_5<br>\n \n  biosynthetic-additional (rule-based-clusters) DegT_DnrJ_EryC1<br>\n \n  biosynthetic-additional (smcogs) SMCOG1019:aminotransferase (Score: 375.5; E-value: 4.9e-114)<br>\n \n</div>\n<div class=\"focus-info\">\n \n\n \n <br>\n <span class=\"bold\">Pfam hits:</span><div class=\"collapser collapser-target-ctg1_188 collapser-level-none\"> </div><div class=\"collapser-content\">\n \n  PF00155.23 (Aminotransferase class I and II): [30:383](score: 193.8, e-value: 5e-57)<br>\n \n </div><br>\n \n\n \n\n\n \n  <br>\n  <span class=\"bold\">Gene Ontology terms for Pfam domains:</span><div class=\"collapser collapser-target-ctg1_188 collapser-level-none\"> </div><div class=\"collapser-content\">\n  \n   PF00155.23: <a class='external-link' href='http://amigo.geneontology.org/amigo/term/GO:0030170' target='_blank'>GO:0030170</a>: pyridoxal phosphate binding<br>\n  \n   PF00155.23: <a class='external-link' href='http://amigo.geneontology.org/amigo/term/GO:0009058' target='_blank'>GO:0009058</a>: biosynthetic process<br>\n  \n </div><br>\n \n</div>\n<div class=\"focus-urls\">\n <a class=\"wildcard-container\" data-wildcard-attrs=\"href\" href=\"http://blast.ncbi.nlm.nih.gov/Blast.cgi?PAGE=Proteins&PROGRAM=blastp&BLAST_PROGRAMS=blastp&QUERY=@!translation!@&LINK_LOC=protein&PAGE_TYPE=BlastSearch\" target=\"_blank\" data-locus=\"ctg1_188\">NCBI BlastP on this gene</a><br>\n <a href=\"http://www.ncbi.nlm.nih.gov/projects/sviewer/?Db=gene&amp;DbFrom=protein&amp;Cmd=Link&amp;noslider=1&amp;id=1&amp;from=193519&amp;to=214679\" target=\"_new\">View genomic context</a><br>\n \n  <a href=\"knownclusterblast/region1/ctg1_188_mibig_hits.html\" target=\"_new\">MiBIG Hits</a><br>\n \n \n \n \n</div>\n<div class=\"focus-clipboard\">\n AA sequence: <span class=\"clipboard-copy wildcard-container\" data-locus=\"ctg1_188\" data-wildcard-attrs=\"data-seq\" data-seq=\"@!translation!@\">Copy to clipboard</span><br>\n Nucleotide sequence: <span class=\"clipboard-copy wildcard-container\" data-locus=\"ctg1_188\" data-wildcard-attrs=\"data-seq\" data-seq=\"@!dna!@\">Copy to clipboard</span><br>\n</div>",
      "dna": "ATGAGCAATAACGCATTGATTCCTCAGAGTAAACTTCCCAGTCTTGGCACCACCATCTTTACGCAAATGAGCGCACTGGCCCAGCAGCACAACGCCATTAATCTCTCGCAAGGGTTCCCTGATTTTGATGGCCCGCGTTATTTGCAGGAACGTCTGGCGTACCACGTTGCGCAGGGGGCGAACCAGTATGCACCGATGACGGGCGTGCAGGCACTGCGGGACGCCATAGCAGACAAAACGGCTGAGCTGTATGGCTATAAGCCAGACGCTACCAGCGACATCACGGTGACAGCAGGGGCGACCGAAGCGTTGTATGCCGCAATTACCGCGCTGGTGCGCACGGGTGATGAGGTGATCTGCTTTGACCCGAGTTATGACAGCTACGCGCCGGCGGTTGAACTCTCCGGCGGCGTGGTGAAACGTATCGCGCTACAGCCACCGCATTTCCGTCCGGACTGGCAGGCGTTTGCTGCCTTGCTGAGCGACAAAACCCGTCTGGTTATTATCAATACCCCGCACAACCCGTCGGCGACCGCATGGCAGAAAGCCGATTTCGCAAAGCTTTGGCAGGCGATTGCCGGGCGTGAAATTTACGTGCTGAGCGATGAAGTGTATGAGCACATCTGTTTTGCGCAGGAAGGGCATGCCAGCGTGCTGGCCCATCCGCAGCTTCGCGAGCGTGCCGTGGCGGTATCGTCATTTGGTAAAACCTATCACATGACCGGCTGGAAGGTGGGGTACTGCGTGGCCCCCGCGGCCATCAGCGCTGAGCTGCGTAAAGTGCATCAGTACCTGACGTTTGCCGTAAACACGCCGGCCCAGCTCGCCCTGGCTGATATGCTGCGCGCCGAACCGGAGCACTACCGCGACCTGCCGGCATTCTACCGTCAGCGTCGGGATCTGTTTGTGAATGCGCTAAGCCAGAGCCGTCTGGAGATTTTACCCTGCGAAGGGACCTACTTCCTGCTGGCGGACTACAGCGCGATTTCGGATCGGGATGACGTGAGTTTTTGCCAGTGGCTGACAAAAGAAGTGGGCGTTGCTGCCATTCCGCTGTCCGTATTTTGCGCCGACCCGTTCCCGCATAAGCTGATCCGGCTCTGTTTTGCGAAACAGGAATCGACGCTTCTCGCGGCGGCGGAGCGGCTGAATACACTCTGA",
      "translation": "MSNNALIPQSKLPSLGTTIFTQMSALAQQHNAINLSQGFPDFDGPRYLQERLAYHVAQGANQYAPMTGVQALRDAIADKTAELYGYKPDATSDITVTAGATEALYAAITALVRTGDEVICFDPSYDSYAPAVELSGGVVKRIALQPPHFRPDWQAFAALLSDKTRLVIINTPHNPSATAWQKADFAKLWQAIAGREIYVLSDEVYEHICFAQEGHASVLAHPQLRERAVAVSSFGKTYHMTGWKVGYCVAPAAISAELRKVHQYLTFAVNTPAQLALADMLRAEPEHYRDLPAFYRQRRDLFVNALSQSRLEILPCEGTYFLLADYSAISDRDDVSFCQWLTKEVGVAAIPLSVFCADPFPHKLIRLCFAKQESTLLAAAERLNTL",
      "product": ""
     },
     {
      "start": 204803,
      "end": 205417,
      "strand": 1,
      "locus_tag": "ctg1_189",
      "type": "other",
      "description": "<div class=\"focus-intro\">\n <strong><span class=\"serif\">ctg1_189</span></strong><br>\n \n <br>\n Locus tag: <span class=\"serif\">ctg1_189</span><br>\n Protein ID: <span class=\"serif\">None</span><br>\n Gene: <span class=\"serif\">None</span><br>\n \n Location: 204,803 - 205,417,\n (total: 615 nt)<br>\n <br>\n \n</div>\n<div class=\"focus-info\">\n \n\n \n <br>\n <span class=\"bold\">Pfam hits:</span><div class=\"collapser collapser-target-ctg1_189 collapser-level-none\"> </div><div class=\"collapser-content\">\n \n  PF00596.23 (Class II Aldolase and Adducin N-terminal domain): [8:194](score: 142.3, e-value: 1.6e-41)<br>\n \n </div><br>\n \n\n \n <br>\n <span class=\"bold\">TIGRFam hits:</span><div class=\"collapser collapser-target-ctg1_189 collapser-level-none\"> </div><div class=\"collapser-content\">\n \n  TIGR03328 (salvage_mtnB: methylthioribulose-1-phosphate dehydratase): [9:199](score: 224.5, e-value: 1.9e-67)<br>\n \n </div><br>\n \n\n\n \n</div>\n<div class=\"focus-urls\">\n <a class=\"wildcard-container\" data-wildcard-attrs=\"href\" href=\"http://blast.ncbi.nlm.nih.gov/Blast.cgi?PAGE=Proteins&PROGRAM=blastp&BLAST_PROGRAMS=blastp&QUERY=@!translation!@&LINK_LOC=protein&PAGE_TYPE=BlastSearch\" target=\"_blank\" data-locus=\"ctg1_189\">NCBI BlastP on this gene</a><br>\n <a href=\"http://www.ncbi.nlm.nih.gov/projects/sviewer/?Db=gene&amp;DbFrom=protein&amp;Cmd=Link&amp;noslider=1&amp;id=1&amp;from=194803&amp;to=215417\" target=\"_new\">View genomic context</a><br>\n \n  <a href=\"knownclusterblast/region1/ctg1_189_mibig_hits.html\" target=\"_new\">MiBIG Hits</a><br>\n \n \n \n \n</div>\n<div class=\"focus-clipboard\">\n AA sequence: <span class=\"clipboard-copy wildcard-container\" data-locus=\"ctg1_189\" data-wildcard-attrs=\"data-seq\" data-seq=\"@!translation!@\">Copy to clipboard</span><br>\n Nucleotide sequence: <span class=\"clipboard-copy wildcard-container\" data-locus=\"ctg1_189\" data-wildcard-attrs=\"data-seq\" data-seq=\"@!dna!@\">Copy to clipboard</span><br>\n</div>",
      "dna": "ATGACCGACAACCTGCAACTCACACACCTGGTCGACGCCTGCCGCTGGATCGGCGCCAAAGGCTGGGCCCCCGCGACCGGCGGCAACATGTCCGTGCGTCAGGATGCGCATCTGTGCTGGCTCAGTGAATCCGGTAAAGATAAAGGCAGCCTGACCACCGACGATTTTCTGCAGGTGGAGATTGCGACCAACCGTGCACCGTCTGGCCGCACGCCGTCGGCTGAAACCGGGCTTCACACGCTCATCTATCGTCTGTTTCCCGAAGCCAACGCGGTTCTGCACGTCCATACCATCAATGCCACGGTCTTGTCGCGGCTGGTCAAAGAGCCTGAGCTGAAGATCACCGGCTTTGAGATGCAAAAATCCCTCTCCGGGCAGAGCACGCATCTGGATACGGTCGCCATCCCGGTGTTTGATAACGACCAGGATATCGACGCACTCGCCGCGCGCATTGCCGAATACACTCAGGCGCACCCGTTTAATTATGGTTTTCTTCTGCGCGGTCATGGCTTAACCTGCTGGGGACGCGATGTGGCCGAGGCCCGCCGTCATCTGGAAGGACTGGAATTCTTATTTGAATGCGAAATGCGTTTACGACACTGGGAGAGAGTATGA",
      "translation": "MTDNLQLTHLVDACRWIGAKGWAPATGGNMSVRQDAHLCWLSESGKDKGSLTTDDFLQVEIATNRAPSGRTPSAETGLHTLIYRLFPEANAVLHVHTINATVLSRLVKEPELKITGFEMQKSLSGQSTHLDTVAIPVFDNDQDIDALAARIAEYTQAHPFNYGFLLRGHGLTCWGRDVAEARRHLEGLEFLFECEMRLRHWERV",
      "product": ""
     },
     {
      "start": 205414,
      "end": 206103,
      "strand": 1,
      "locus_tag": "ctg1_190",
      "type": "other",
      "description": "<div class=\"focus-intro\">\n <strong><span class=\"serif\">ctg1_190</span></strong><br>\n \n <br>\n Locus tag: <span class=\"serif\">ctg1_190</span><br>\n Protein ID: <span class=\"serif\">None</span><br>\n Gene: <span class=\"serif\">None</span><br>\n \n Location: 205,414 - 206,103,\n (total: 690 nt)<br>\n <br>\n \n</div>\n<div class=\"focus-info\">\n \n\n \n <br>\n <span class=\"bold\">Pfam hits:</span><div class=\"collapser collapser-target-ctg1_190 collapser-level-none\"> </div><div class=\"collapser-content\">\n \n  PF00702.28 (haloacid dehalogenase-like hydrolase): [1:196](score: 33.3, e-value: 6.1e-08)<br>\n \n </div><br>\n \n\n \n <br>\n <span class=\"bold\">TIGRFam hits:</span><div class=\"collapser collapser-target-ctg1_190 collapser-level-none\"> </div><div class=\"collapser-content\">\n \n  TIGR01691 (enolase-ppase: 2,3-diketo-5-methylthio-1-phosphopentane phosphatase): [1:221](score: 336.9, e-value: 1.2e-101)<br>\n \n  TIGR01549 (HAD-SF-IA-v1: HAD hydrolase, family IA, variant 1): [115:196](score: 29.2, e-value: 2.5e-07)<br>\n \n </div><br>\n \n\n\n \n</div>\n<div class=\"focus-urls\">\n <a class=\"wildcard-container\" data-wildcard-attrs=\"href\" href=\"http://blast.ncbi.nlm.nih.gov/Blast.cgi?PAGE=Proteins&PROGRAM=blastp&BLAST_PROGRAMS=blastp&QUERY=@!translation!@&LINK_LOC=protein&PAGE_TYPE=BlastSearch\" target=\"_blank\" data-locus=\"ctg1_190\">NCBI BlastP on this gene</a><br>\n <a href=\"http://www.ncbi.nlm.nih.gov/projects/sviewer/?Db=gene&amp;DbFrom=protein&amp;Cmd=Link&amp;noslider=1&amp;id=1&amp;from=195414&amp;to=216103\" target=\"_new\">View genomic context</a><br>\n \n  <a href=\"knownclusterblast/region1/ctg1_190_mibig_hits.html\" target=\"_new\">MiBIG Hits</a><br>\n \n \n \n \n</div>\n<div class=\"focus-clipboard\">\n AA sequence: <span class=\"clipboard-copy wildcard-container\" data-locus=\"ctg1_190\" data-wildcard-attrs=\"data-seq\" data-seq=\"@!translation!@\">Copy to clipboard</span><br>\n Nucleotide sequence: <span class=\"clipboard-copy wildcard-container\" data-locus=\"ctg1_190\" data-wildcard-attrs=\"data-seq\" data-seq=\"@!dna!@\">Copy to clipboard</span><br>\n</div>",
      "dna": "ATGATTCGCGCGATTGTGACGGATATTGAAGGGACCACCAGCGATATCCGTTTTGTCCATGATGTTTTGTTCCCCTACGCGCGTGAGCGTCTGGCGGCCTTTGTGTCCGCGCAGCAGTACGCCGAGCCGGTCAAATCGATTCTGGACAACCTGCGTGATGAAATTAACCACCCGCACGCCAGCGTAAGCGATCTTATCGACACACTTTTTACGTTTATGGATGAAGACCGCAAGTCAACCGCGTTGAAGGCGCTACAGGGGATCATCTGGCACGACGGCTACGTTAACGGCGATTTTACCGGCCACCTCTACCCGGACGTACTGCCTGCGCTGGAAAAATGGAAAGCGCAGGGTATTGATCTCTATGTTTATTCCTCAGGCTCCGTCGCGGCGCAGAAACTGTTATTTGGCTACAGCGACGAAGGTGATATTACTCATCTGTTCAGCGGCTATTTTGATACCCACATCGGTGCCAAGCGCGACGTCCAGTCTTACCAGAACATTGCGGCACAAACGGGTATCCCCCCGTCGCAGATCCTGTTCCTGTCGGATATACATCAGGAGCTGGACGCCGCTGAGCAGGCAGGTTTTCGCACCCTGCAGCTGATTCGCGGCGATGATGACGGTGCAAGCCACCACCATCAGGTACACCAGTTCGACGAGATTAACCCGGAGCAGATCCCTTCATGA",
      "translation": "MIRAIVTDIEGTTSDIRFVHDVLFPYARERLAAFVSAQQYAEPVKSILDNLRDEINHPHASVSDLIDTLFTFMDEDRKSTALKALQGIIWHDGYVNGDFTGHLYPDVLPALEKWKAQGIDLYVYSSGSVAAQKLLFGYSDEGDITHLFSGYFDTHIGAKRDVQSYQNIAAQTGIPPSQILFLSDIHQELDAAEQAGFRTLQLIRGDDDGASHHHQVHQFDEINPEQIPS",
      "product": ""
     },
     {
      "start": 206100,
      "end": 206642,
      "strand": 1,
      "locus_tag": "ctg1_191",
      "type": "other",
      "description": "<div class=\"focus-intro\">\n <strong><span class=\"serif\">ctg1_191</span></strong><br>\n \n <br>\n Locus tag: <span class=\"serif\">ctg1_191</span><br>\n Protein ID: <span class=\"serif\">None</span><br>\n Gene: <span class=\"serif\">None</span><br>\n \n Location: 206,100 - 206,642,\n (total: 543 nt)<br>\n <br>\n \n</div>\n<div class=\"focus-info\">\n \n\n \n <br>\n <span class=\"bold\">Pfam hits:</span><div class=\"collapser collapser-target-ctg1_191 collapser-level-none\"> </div><div class=\"collapser-content\">\n \n  PF03079.16 (ARD/ARD&#39; family): [3:165](score: 116.6, e-value: 1.2e-33)<br>\n \n </div><br>\n \n\n \n\n\n \n  <br>\n  <span class=\"bold\">Gene Ontology terms for Pfam domains:</span><div class=\"collapser collapser-target-ctg1_191 collapser-level-none\"> </div><div class=\"collapser-content\">\n  \n   PF03079.16: <a class='external-link' href='http://amigo.geneontology.org/amigo/term/GO:0010309' target='_blank'>GO:0010309</a>: acireductone dioxygenase [iron(II)-requiring] activity<br>\n  \n </div><br>\n \n</div>\n<div class=\"focus-urls\">\n <a class=\"wildcard-container\" data-wildcard-attrs=\"href\" href=\"http://blast.ncbi.nlm.nih.gov/Blast.cgi?PAGE=Proteins&PROGRAM=blastp&BLAST_PROGRAMS=blastp&QUERY=@!translation!@&LINK_LOC=protein&PAGE_TYPE=BlastSearch\" target=\"_blank\" data-locus=\"ctg1_191\">NCBI BlastP on this gene</a><br>\n <a href=\"http://www.ncbi.nlm.nih.gov/projects/sviewer/?Db=gene&amp;DbFrom=protein&amp;Cmd=Link&amp;noslider=1&amp;id=1&amp;from=196100&amp;to=216642\" target=\"_new\">View genomic context</a><br>\n \n  <a href=\"knownclusterblast/region1/ctg1_191_mibig_hits.html\" target=\"_new\">MiBIG Hits</a><br>\n \n \n \n \n</div>\n<div class=\"focus-clipboard\">\n AA sequence: <span class=\"clipboard-copy wildcard-container\" data-locus=\"ctg1_191\" data-wildcard-attrs=\"data-seq\" data-seq=\"@!translation!@\">Copy to clipboard</span><br>\n Nucleotide sequence: <span class=\"clipboard-copy wildcard-container\" data-locus=\"ctg1_191\" data-wildcard-attrs=\"data-seq\" data-seq=\"@!dna!@\">Copy to clipboard</span><br>\n</div>",
      "dna": "ATGAGCGCATTGACCATTTATTCCGATAAAGACCCCAGTCAACCTCGCTGGCACAGCACCGACGCTGCCGACATCGCCCAACAGCTCAACGCCAGAGGGGTTCGTTTTGAACGCTGGGCCGCAGACCGCGACTTAGGCCGCGATCCTGCCCCCGATGCGGTTATCGCGGCTTATCAGCATGCGATCGACACGTTAGTGGCAGAGAAAGGTTATCAGAGCTGGGATGTCATCAGCCTGCGTGCCGACAACCCTCAAAAAGAGGCGCTGCGCGCAAAGTTCCTGAACGAGCATACCCACGGGGAAGATGAAGTGCGTTTCTTTGTTGAGGGTGCGGGGCTGTTTTGCCTGCACATTGGCGACGAGGTGTGTCAGGTAGTGTGTGAGAAAAACGACCTGATTTCCGTGCCTGCCGGAACGCCGCACTGGTTTGATATGGGCTCAGAGCCGAACTTTACCGCCATTCGTATTTTTGATAACCCCGAGGGGTGGATTGCGCAGTTCACCGGCGATGCGATTGCGGATGCGTATCCGCGTCTGGCATGA",
      "translation": "MSALTIYSDKDPSQPRWHSTDAADIAQQLNARGVRFERWAADRDLGRDPAPDAVIAAYQHAIDTLVAEKGYQSWDVISLRADNPQKEALRAKFLNEHTHGEDEVRFFVEGAGLFCLHIGDEVCQVVCEKNDLISVPAGTPHWFDMGSEPNFTAIRIFDNPEGWIAQFTGDAIADAYPRLA",
      "product": ""
     },
     {
      "start": 206683,
      "end": 207153,
      "strand": -1,
      "locus_tag": "ctg1_192",
      "type": "other",
      "description": "<div class=\"focus-intro\">\n <strong><span class=\"serif\">ctg1_192</span></strong><br>\n \n <br>\n Locus tag: <span class=\"serif\">ctg1_192</span><br>\n Protein ID: <span class=\"serif\">None</span><br>\n Gene: <span class=\"serif\">None</span><br>\n \n Location: 206,683 - 207,153,\n (total: 471 nt)<br>\n <br>\n \n</div>\n<div class=\"focus-info\">\n \n\n \n <br>\n <span class=\"bold\">Pfam hits:</span><div class=\"collapser collapser-target-ctg1_192 collapser-level-none\"> </div><div class=\"collapser-content\">\n \n  PF08327.13 (Activator of Hsp90 ATPase homolog 1-like protein): [15:151](score: 102.2, e-value: 2.4e-29)<br>\n \n </div><br>\n \n\n \n\n\n \n</div>\n<div class=\"focus-urls\">\n <a class=\"wildcard-container\" data-wildcard-attrs=\"href\" href=\"http://blast.ncbi.nlm.nih.gov/Blast.cgi?PAGE=Proteins&PROGRAM=blastp&BLAST_PROGRAMS=blastp&QUERY=@!translation!@&LINK_LOC=protein&PAGE_TYPE=BlastSearch\" target=\"_blank\" data-locus=\"ctg1_192\">NCBI BlastP on this gene</a><br>\n <a href=\"http://www.ncbi.nlm.nih.gov/projects/sviewer/?Db=gene&amp;DbFrom=protein&amp;Cmd=Link&amp;noslider=1&amp;id=1&amp;from=196683&amp;to=217153\" target=\"_new\">View genomic context</a><br>\n \n \n \n \n</div>\n<div class=\"focus-clipboard\">\n AA sequence: <span class=\"clipboard-copy wildcard-container\" data-locus=\"ctg1_192\" data-wildcard-attrs=\"data-seq\" data-seq=\"@!translation!@\">Copy to clipboard</span><br>\n Nucleotide sequence: <span class=\"clipboard-copy wildcard-container\" data-locus=\"ctg1_192\" data-wildcard-attrs=\"data-seq\" data-seq=\"@!dna!@\">Copy to clipboard</span><br>\n</div>",
      "dna": "GTGACGCTTGATCCTGATACAGACTTAAAACTGGAACGCGTGGTGGATGCCCCGCGCGATCTGCTGTGGCTCTGCTGGACGACACCCGAGCACATCAAAAATTTCTTCATTCCGGTTCCGCACAAAGTGACCGAGTGTGATCTTGACCTGCGCGTTGGCGGGCGGTTTAACACGGTGTTTGAGGTAGACGGGCAACGGATGGATAACCGGGGGGTGTTTCTCGAAATCGATCCCGGCAGGAAGCTGGTCTTTACCGACGGTTACACGGAAGGCTGGAAGCCCGCCGAAAAGCCGTTTATGACGGCCATTCTACTGCTGGATGATGTGGGGGAGGGCAAAACGCGTTATACCGCCATTGCTCGCCATCCAACGGCGGAAATCCGCGAGCAGCATGAACAGATGGGCTTCCACGAAGGGTGGGGCATTGTGCTGGACCAGCTGGTGGCATATACGAAGGGATTGAAACACTGA",
      "translation": "VTLDPDTDLKLERVVDAPRDLLWLCWTTPEHIKNFFIPVPHKVTECDLDLRVGGRFNTVFEVDGQRMDNRGVFLEIDPGRKLVFTDGYTEGWKPAEKPFMTAILLLDDVGEGKTRYTAIARHPTAEIREQHEQMGFHEGWGIVLDQLVAYTKGLKH",
      "product": ""
     },
     {
      "start": 207197,
      "end": 208213,
      "strand": -1,
      "locus_tag": "ctg1_193",
      "type": "other",
      "description": "<div class=\"focus-intro\">\n <strong><span class=\"serif\">ctg1_193</span></strong><br>\n \n <br>\n Locus tag: <span class=\"serif\">ctg1_193</span><br>\n Protein ID: <span class=\"serif\">None</span><br>\n Gene: <span class=\"serif\">None</span><br>\n \n Location: 207,197 - 208,213,\n (total: 1017 nt)<br>\n <br>\n \n</div>\n<div class=\"focus-info\">\n \n\n \n <br>\n <span class=\"bold\">Pfam hits:</span><div class=\"collapser collapser-target-ctg1_193 collapser-level-none\"> </div><div class=\"collapser-content\">\n \n  PF01008.19 (Initiation factor 2 subunit family): [47:329](score: 229.0, e-value: 6.7e-68)<br>\n \n </div><br>\n \n\n \n <br>\n <span class=\"bold\">TIGRFam hits:</span><div class=\"collapser collapser-target-ctg1_193 collapser-level-none\"> </div><div class=\"collapser-content\">\n \n  TIGR00512 (salvage_mtnA: S-methyl-5-thioribose-1-phosphate isomerase): [7:328](score: 403.2, e-value: 1.7e-121)<br>\n \n  TIGR00524 (eIF-2B_rel: eIF-2B alpha/beta/delta-related uncharacterized proteins): [34:329](score: 309.1, e-value: 6.4e-93)<br>\n \n </div><br>\n \n\n\n \n  <br>\n  <span class=\"bold\">Gene Ontology terms for Pfam domains:</span><div class=\"collapser collapser-target-ctg1_193 collapser-level-none\"> </div><div class=\"collapser-content\">\n  \n   PF01008.19: <a class='external-link' href='http://amigo.geneontology.org/amigo/term/GO:0044237' target='_blank'>GO:0044237</a>: cellular metabolic process<br>\n  \n </div><br>\n \n</div>\n<div class=\"focus-urls\">\n <a class=\"wildcard-container\" data-wildcard-attrs=\"href\" href=\"http://blast.ncbi.nlm.nih.gov/Blast.cgi?PAGE=Proteins&PROGRAM=blastp&BLAST_PROGRAMS=blastp&QUERY=@!translation!@&LINK_LOC=protein&PAGE_TYPE=BlastSearch\" target=\"_blank\" data-locus=\"ctg1_193\">NCBI BlastP on this gene</a><br>\n <a href=\"http://www.ncbi.nlm.nih.gov/projects/sviewer/?Db=gene&amp;DbFrom=protein&amp;Cmd=Link&amp;noslider=1&amp;id=1&amp;from=197197&amp;to=218213\" target=\"_new\">View genomic context</a><br>\n \n  <a href=\"knownclusterblast/region1/ctg1_193_mibig_hits.html\" target=\"_new\">MiBIG Hits</a><br>\n \n \n \n \n</div>\n<div class=\"focus-clipboard\">\n AA sequence: <span class=\"clipboard-copy wildcard-container\" data-locus=\"ctg1_193\" data-wildcard-attrs=\"data-seq\" data-seq=\"@!translation!@\">Copy to clipboard</span><br>\n Nucleotide sequence: <span class=\"clipboard-copy wildcard-container\" data-locus=\"ctg1_193\" data-wildcard-attrs=\"data-seq\" data-seq=\"@!dna!@\">Copy to clipboard</span><br>\n</div>",
      "dna": "ATGCAGACATTACAGACGACCAGCCTGCGAGTGGCGGAGAATCAGTTATTTATTCTCGATCAGCAGGCGCTTCCTCAGGAGAAACGCTGGCTTGACGCCTCGACGGTAGAGGCGCTGGTCGGCCATATTCACGCCCTGCGCGTACGCGGGGCACCGCTGATTGGTCTCTCTGCAAGCCTGCTGCTGGCCCTTCTGGCGGAAAACGGCAAAAGCCGTGATGAACTGGCTGTGGCCCTGGAGACCCTGCGGGCATCCCGCCCGACGGCGGTGAACCTGATGAACAACCTCGACCGCATGAAGCTGGCTCTCTGGCAGGAGGATTTTGTGCCTGCGCTGGTGGCGGAAGCGCTGCGTCTGATTGATGAAGACAAGCAGCTGTGCGAGGCCATCGCGAATGCCGGCAGTACGCTGGTGAAACCCGGCAGCCGTCTGTTGACCCACTGCAATACCGGCGGGCTGGCGACGGCAGGGGTTGGCACCGCGCTCGGCGTGATTGCCCGCGCGCATCAGGAAGGACGCGTCAGCTCTGTCTGGGTGGATGAAACCCGCCCCCTGTTGCAGGGTGGAAGACTGACGGCATGGGAGCTCGGCGAGCTGGGCGTGCCGTATCAGCTGATCGCCGATTCCATGGCCGCCAGCCTGATGGCAAAAGGGCTGGTTGACGCGGTGTGGGTGGGCGCAGACCGTATTGCGGCTAACGGCGACGTGGCGAATAAAATTGGCACTTATTCTCTGGCGGTTCTGGCAACGTTCCACGGTATTCCGTTCTATGTCGCTGCCCCGCATACCACGCTTGACCCGGCGTGCCCGAACGGTGAGGCAATCCCCATTGAACAACGTGCGGCCAGCGAAGTGACGGGCGTGGCCGGGAGCTTTGGCGCGGTGCAGTGGGCTCCTGAAAACGCGCAGGTCTACAACCCGGCCTTTGACGTCACGCCAGCGGCATTGATAAGCGGTTGGGTGCTGGATACGGGCATCGTCACGCCGGAAGAGGTGGCAAAAGGGAAATTCGCCTGA",
      "translation": "MQTLQTTSLRVAENQLFILDQQALPQEKRWLDASTVEALVGHIHALRVRGAPLIGLSASLLLALLAENGKSRDELAVALETLRASRPTAVNLMNNLDRMKLALWQEDFVPALVAEALRLIDEDKQLCEAIANAGSTLVKPGSRLLTHCNTGGLATAGVGTALGVIARAHQEGRVSSVWVDETRPLLQGGRLTAWELGELGVPYQLIADSMAASLMAKGLVDAVWVGADRIAANGDVANKIGTYSLAVLATFHGIPFYVAAPHTTLDPACPNGEAIPIEQRAASEVTGVAGSFGAVQWAPENAQVYNPAFDVTPAALISGWVLDTGIVTPEEVAKGKFA",
      "product": ""
     },
     {
      "start": 208319,
      "end": 209518,
      "strand": 1,
      "locus_tag": "ctg1_194",
      "type": "biosynthetic-additional",
      "description": "<div class=\"focus-intro\">\n <strong><span class=\"serif\">ctg1_194</span></strong><br>\n \n <br>\n Locus tag: <span class=\"serif\">ctg1_194</span><br>\n Protein ID: <span class=\"serif\">None</span><br>\n Gene: <span class=\"serif\">None</span><br>\n \n Location: 208,319 - 209,518,\n (total: 1200 nt)<br>\n <br>\n \n  biosynthetic-additional (rule-based-clusters) APH<br>\n \n</div>\n<div class=\"focus-info\">\n \n\n \n <br>\n <span class=\"bold\">Pfam hits:</span><div class=\"collapser collapser-target-ctg1_194 collapser-level-none\"> </div><div class=\"collapser-content\">\n \n  PF01636.25 (Phosphotransferase enzyme family): [30:263](score: 42.9, e-value: 5.3e-11)<br>\n \n </div><br>\n \n\n \n <br>\n <span class=\"bold\">TIGRFam hits:</span><div class=\"collapser collapser-target-ctg1_194 collapser-level-none\"> </div><div class=\"collapser-content\">\n \n  TIGR01767 (MTRK: S-methyl-5-thioribose kinase): [31:396](score: 606.4, e-value: 5.3e-183)<br>\n \n </div><br>\n \n\n\n \n</div>\n<div class=\"focus-urls\">\n <a class=\"wildcard-container\" data-wildcard-attrs=\"href\" href=\"http://blast.ncbi.nlm.nih.gov/Blast.cgi?PAGE=Proteins&PROGRAM=blastp&BLAST_PROGRAMS=blastp&QUERY=@!translation!@&LINK_LOC=protein&PAGE_TYPE=BlastSearch\" target=\"_blank\" data-locus=\"ctg1_194\">NCBI BlastP on this gene</a><br>\n <a href=\"http://www.ncbi.nlm.nih.gov/projects/sviewer/?Db=gene&amp;DbFrom=protein&amp;Cmd=Link&amp;noslider=1&amp;id=1&amp;from=198319&amp;to=219518\" target=\"_new\">View genomic context</a><br>\n \n \n \n \n</div>\n<div class=\"focus-clipboard\">\n AA sequence: <span class=\"clipboard-copy wildcard-container\" data-locus=\"ctg1_194\" data-wildcard-attrs=\"data-seq\" data-seq=\"@!translation!@\">Copy to clipboard</span><br>\n Nucleotide sequence: <span class=\"clipboard-copy wildcard-container\" data-locus=\"ctg1_194\" data-wildcard-attrs=\"data-seq\" data-seq=\"@!dna!@\">Copy to clipboard</span><br>\n</div>",
      "dna": "ATGTCGCAATACCGTACCTTTACCGCCCAGGATGCCGTGGAGTATGCAAAGCAGTTCGGCGGCCTTGATGATCCCTCATCGCTGGTGGAGGCGCAGGAAGTGGGCGACGGTAACCTCAATCTGGTGTTCAAAATTTACGATACCGAGGGCGTAAGCCGCATCGTTGTTAAGCAGGCGCTGCCGTATGTGCGCTGCGTCGGCGAATCCTGGCCACTGACCCTGGATCGCGCCCGCCTGGAGGCGCAAACGCTGGTCGAACACTACCAGCACAGCCCGCAGCACACGGTGAAAATCCACCACTTCGACCCCGAACTGGCGGTGATGGTGATGGAAGATCTCTCCAGCCATGCCATCTGGCGCGGGGAGCTGATCAAAAATACCTACTACCCGCAGGCGGCGCGTCAGCTGGGTGAATACCTCGCGCACACGCTGTTCCATACCAGCGACTTTTACCTGCACCCGCATGAAAAGAAAGCACAGGTCGCGAAATTCATTAATCCGGAGATGTGCGAGATCACCGAAGATCTGTTCTTCAACGATCCGTACCTGGTCCACGAACGTAACAACTACCCTGCTGAACTGGAAAAAGACGTTGCCGCCCTGCGCGATGACGCTCAGTTAAAAATTGCCGTGGCCTCGCTGAAGCACCGCTTCTTCTCACACGCTGAAGCCCTGCTGCATGGCGATATTCACAGCGGCTCGATTTTCGTGGCAGACGGCAGTCTGAAAGCCATCGACGCAGAGTTCGGCTATTTCGGCCCCATCGGTTTTGACGTCGGCACCGCCATCGGCAACCTGCTGCTCAATTTCTGCGGCCTGCCGGGGCATCTCGGTATTCGCGATGCCGCCGCGGCCCGTGAACAGCGTCTGACCGACATTCAGACGCTGTGGAACACCTTCGCGGAGCGCTTCCAGATCCTGGCCAGTGAGAAAACGCGCGATGCGGCACTTGCTGCCCCGGGCTACGCCTCTGAATTCCTGAAAAAGGTTTGGAAAGACGCGATCGGATTCTGCGGCACGGAGCTGATTCGCCGCAGTGTCGGTCTGTCGCACGTGGCGGATATCGAGACCATTCAGGATGAAGCAATGCGCCACGAATGCCTGCGCCACGCGATTACGCTTGGCAAGGCGCTGATTGTGATTGCCGACCGTATCGACACCGCCGAAGATCTGGTGGCGCGGGTGCGTCAGTACAGTTAA",
      "translation": "MSQYRTFTAQDAVEYAKQFGGLDDPSSLVEAQEVGDGNLNLVFKIYDTEGVSRIVVKQALPYVRCVGESWPLTLDRARLEAQTLVEHYQHSPQHTVKIHHFDPELAVMVMEDLSSHAIWRGELIKNTYYPQAARQLGEYLAHTLFHTSDFYLHPHEKKAQVAKFINPEMCEITEDLFFNDPYLVHERNNYPAELEKDVAALRDDAQLKIAVASLKHRFFSHAEALLHGDIHSGSIFVADGSLKAIDAEFGYFGPIGFDVGTAIGNLLLNFCGLPGHLGIRDAAAAREQRLTDIQTLWNTFAERFQILASEKTRDAALAAPGYASEFLKKVWKDAIGFCGTELIRRSVGLSHVADIETIQDEAMRHECLRHAITLGKALIVIADRIDTAEDLVARVRQYS",
      "product": ""
     },
     {
      "start": 209573,
      "end": 210814,
      "strand": -1,
      "locus_tag": "ctg1_195",
      "type": "other",
      "description": "<div class=\"focus-intro\">\n <strong><span class=\"serif\">ctg1_195</span></strong><br>\n \n <br>\n Locus tag: <span class=\"serif\">ctg1_195</span><br>\n Protein ID: <span class=\"serif\">None</span><br>\n Gene: <span class=\"serif\">None</span><br>\n \n Location: 209,573 - 210,814,\n (total: 1242 nt)<br>\n <br>\n \n</div>\n<div class=\"focus-info\">\n \n\n \n\n \n\n\n \n</div>\n<div class=\"focus-urls\">\n <a class=\"wildcard-container\" data-wildcard-attrs=\"href\" href=\"http://blast.ncbi.nlm.nih.gov/Blast.cgi?PAGE=Proteins&PROGRAM=blastp&BLAST_PROGRAMS=blastp&QUERY=@!translation!@&LINK_LOC=protein&PAGE_TYPE=BlastSearch\" target=\"_blank\" data-locus=\"ctg1_195\">NCBI BlastP on this gene</a><br>\n <a href=\"http://www.ncbi.nlm.nih.gov/projects/sviewer/?Db=gene&amp;DbFrom=protein&amp;Cmd=Link&amp;noslider=1&amp;id=1&amp;from=199573&amp;to=220814\" target=\"_new\">View genomic context</a><br>\n \n \n \n \n</div>\n<div class=\"focus-clipboard\">\n AA sequence: <span class=\"clipboard-copy wildcard-container\" data-locus=\"ctg1_195\" data-wildcard-attrs=\"data-seq\" data-seq=\"@!translation!@\">Copy to clipboard</span><br>\n Nucleotide sequence: <span class=\"clipboard-copy wildcard-container\" data-locus=\"ctg1_195\" data-wildcard-attrs=\"data-seq\" data-seq=\"@!dna!@\">Copy to clipboard</span><br>\n</div>",
      "dna": "ATGAGTGTGCTTCCCACGCCTGAATACAGCCGCAATATGCGGCTGATTGGCCATAGCGACCAGGGCGGTCGCCCGGACGGCGTGCAGCTGATGGTGCATCGCGGTTTCGCGTACATCGGGCATATGGTCTCACAGGGCTTTTCCATTGTGGACGTGCGCGACCCTAAACATCCCAAACCGGCAGGCTATATGCCCGCGCCGCCCGGCACCTGGAACGTTCATCTCCAGGCGCACGATGATCTCCTGCTGGTCATTAATGCGCGAGACTTGTTCGCGGATGCCCGTTTCGCTGACGAAAAGGTCTACTACACCCGTCAGGTAGGGGAAACCGTACGCGACGTGCAGGACAAGGGCTGGAGCGCCGGGTTGCGGGTGTTTGATATCTCCACCCCTGACAAACCGCGTGAGATCGGCTTTTTATCCCTGAGCGGCATCGGCATTCACCGTATCTGGTACGTCGGCGGGCGCTGGGCGTATGTTTCGGCGCTGATCGACGGCTTTACCGACTATATTTTCCTGACGATCGATCTGACCGACCCGCAAAAGCCTGAGGTGGCCGGGCGCTGGTGGCTGCCGGGGATGAACCAGGCCGACGGTGAGCAACCCAATTGGCCGGAAGGCAAACGCTACGCGCTGCACCACGCGATTATCGCCGGGGATACCGCTTACGGGAGCTGGCGCGACGGGGGACTGACGCTGCTGGACGTGAAGGATCGCACGCAGCCGAAGCTGATTAGCCATCGCAACTGGAGCCCGCCGTTTGGAGGTGGCACGCACACCGCGCTGCCATTGCCGGATCGTGACCTGCTGGTGGTGCTGGATGAAGCGGTACTGGATAACCAGGAGGACGGTGAGAAGTTCATCTGGCTGTTTGATATTCGCGAGCCGTCGAACCCGGTAAGTATTTCCACATTCCCGCAGCCGCAGGAGCGGGATTATGTGGCGAAAGGGGCGCATTTTGGTCCACACAACCTGCACGAGAACCGGCCGGGAAGCTTTGTCAGCTCTACGCTGATTTTTGCGACCTGGCAGAATGCGGGCGTGCGCGCGTTTGATATTTCCAATCCTTACCGTCCGGTTGAAACCGGTGCGCTGGTGCCGGCGGCGCCAGAGAGGATGATGGATACGCGGCCGAATCGACCGCAGGTGATCCAGTCATGCGATGTGTTTGTCGATGCGCAGGGCATTATCTACAGCACGGATTATAACGGTGGATTGTCGGTGATTGAGTATCTGGGGTAA",
      "translation": "MSVLPTPEYSRNMRLIGHSDQGGRPDGVQLMVHRGFAYIGHMVSQGFSIVDVRDPKHPKPAGYMPAPPGTWNVHLQAHDDLLLVINARDLFADARFADEKVYYTRQVGETVRDVQDKGWSAGLRVFDISTPDKPREIGFLSLSGIGIHRIWYVGGRWAYVSALIDGFTDYIFLTIDLTDPQKPEVAGRWWLPGMNQADGEQPNWPEGKRYALHHAIIAGDTAYGSWRDGGLTLLDVKDRTQPKLISHRNWSPPFGGGTHTALPLPDRDLLVVLDEAVLDNQEDGEKFIWLFDIREPSNPVSISTFPQPQERDYVAKGAHFGPHNLHENRPGSFVSSTLIFATWQNAGVRAFDISNPYRPVETGALVPAAPERMMDTRPNRPQVIQSCDVFVDAQGIIYSTDYNGGLSVIEYLG",
      "product": ""
     },
     {
      "start": 210811,
      "end": 211875,
      "strand": -1,
      "locus_tag": "ctg1_196",
      "type": "transport",
      "description": "<div class=\"focus-intro\">\n <strong><span class=\"serif\">ctg1_196</span></strong><br>\n \n <br>\n Locus tag: <span class=\"serif\">ctg1_196</span><br>\n Protein ID: <span class=\"serif\">None</span><br>\n Gene: <span class=\"serif\">None</span><br>\n \n Location: 210,811 - 211,875,\n (total: 1065 nt)<br>\n <br>\n \n  transport (smcogs) SMCOG1205:ABC transporter, carbohydrate uptake (Score: 100.2; E-value: 1.6e-30)<br>\n \n</div>\n<div class=\"focus-info\">\n \n\n \n <br>\n <span class=\"bold\">Pfam hits:</span><div class=\"collapser collapser-target-ctg1_196 collapser-level-none\"> </div><div class=\"collapser-content\">\n \n  PF13407.8 (Periplasmic binding protein domain): [48:298](score: 103.2, e-value: 1.9e-29)<br>\n \n </div><br>\n \n\n \n\n\n \n</div>\n<div class=\"focus-urls\">\n <a class=\"wildcard-container\" data-wildcard-attrs=\"href\" href=\"http://blast.ncbi.nlm.nih.gov/Blast.cgi?PAGE=Proteins&PROGRAM=blastp&BLAST_PROGRAMS=blastp&QUERY=@!translation!@&LINK_LOC=protein&PAGE_TYPE=BlastSearch\" target=\"_blank\" data-locus=\"ctg1_196\">NCBI BlastP on this gene</a><br>\n <a href=\"http://www.ncbi.nlm.nih.gov/projects/sviewer/?Db=gene&amp;DbFrom=protein&amp;Cmd=Link&amp;noslider=1&amp;id=1&amp;from=200811&amp;to=221875\" target=\"_new\">View genomic context</a><br>\n \n \n  <a href=\"http://blast.jcvi.org/er-blast/index.cgi?project=transporter;program=blastp;database=pub/transporter.pep;sequence=sequence%%0AMKKITLSLVALGLLTSLPGLAATPAPLPPAIANHDGPIRIAVIRNLGSDDNTTQFVAGAIQEGKKLGFKVSTFLSNGDDAKFQDFVNQAISQKYDGIILSQGRDPYATALVKKAVDAGIKVSVFDTAVQGDIPGVTVTQQDDASLTHLSFGQLAKDFNGKANIVKLWVAGFPPMERRQAAYKALQKQYPDIKELESIGAVSSDVQGDTANKVGAILAKYPKGKIDAIWGTWDAFSQGAYKALKENGRTEIKLYSIDISNQDLQLMREPGSPWKVSVAVDPKLIGATNVRLIANKIAGETTPATYDFKAAAIPQALLTAQPGAVNVASLGKIIPGWGQTEDFIAPWFATLEAKHQ\" target=\"_new\">TransportDB BLAST on this gene</a><br>\n \n \n \n</div>\n<div class=\"focus-clipboard\">\n AA sequence: <span class=\"clipboard-copy wildcard-container\" data-locus=\"ctg1_196\" data-wildcard-attrs=\"data-seq\" data-seq=\"@!translation!@\">Copy to clipboard</span><br>\n Nucleotide sequence: <span class=\"clipboard-copy wildcard-container\" data-locus=\"ctg1_196\" data-wildcard-attrs=\"data-seq\" data-seq=\"@!dna!@\">Copy to clipboard</span><br>\n</div>",
      "dna": "ATGAAAAAAATCACCCTCTCTCTGGTGGCATTAGGGTTACTGACGTCGCTGCCAGGCCTTGCGGCAACCCCCGCACCGCTTCCGCCCGCCATTGCAAATCATGACGGCCCTATCCGCATTGCGGTGATCCGTAACCTCGGCTCTGACGACAACACCACGCAGTTTGTCGCCGGTGCCATTCAGGAAGGCAAAAAGCTCGGCTTTAAGGTCAGCACCTTTTTGAGCAATGGCGACGATGCCAAATTCCAGGACTTCGTCAATCAGGCGATCAGCCAGAAATATGACGGGATTATCCTCTCTCAGGGGCGCGACCCCTATGCGACCGCGCTGGTGAAAAAAGCCGTCGATGCCGGCATTAAAGTGTCGGTGTTTGATACCGCCGTTCAGGGCGACATTCCCGGGGTGACCGTGACCCAGCAGGATGATGCTTCCCTGACCCATCTCTCCTTCGGCCAGCTGGCGAAAGATTTCAACGGCAAAGCCAACATCGTGAAGCTGTGGGTTGCCGGTTTCCCGCCGATGGAACGTCGTCAGGCAGCCTATAAAGCGCTGCAGAAGCAGTATCCGGACATTAAAGAGCTGGAGTCTATCGGTGCCGTTTCGTCTGACGTGCAGGGAGATACCGCGAATAAAGTGGGCGCTATTCTGGCGAAATACCCGAAAGGCAAAATTGACGCCATCTGGGGAACCTGGGATGCCTTCAGCCAGGGGGCCTACAAAGCCCTGAAAGAGAATGGCCGCACCGAAATCAAACTCTACAGCATCGATATCTCAAACCAGGATCTTCAGCTGATGCGCGAGCCAGGCAGCCCGTGGAAAGTGAGCGTGGCGGTGGATCCGAAGCTGATTGGTGCAACCAACGTACGTCTGATTGCCAACAAGATTGCCGGTGAAACCACACCCGCCACGTATGATTTCAAAGCGGCGGCGATCCCGCAGGCGCTGCTGACCGCCCAGCCAGGCGCGGTGAACGTGGCGTCGCTGGGGAAAATCATTCCAGGCTGGGGTCAGACCGAAGATTTTATCGCCCCGTGGTTTGCGACGCTTGAAGCGAAACATCAATGA",
      "translation": "MKKITLSLVALGLLTSLPGLAATPAPLPPAIANHDGPIRIAVIRNLGSDDNTTQFVAGAIQEGKKLGFKVSTFLSNGDDAKFQDFVNQAISQKYDGIILSQGRDPYATALVKKAVDAGIKVSVFDTAVQGDIPGVTVTQQDDASLTHLSFGQLAKDFNGKANIVKLWVAGFPPMERRQAAYKALQKQYPDIKELESIGAVSSDVQGDTANKVGAILAKYPKGKIDAIWGTWDAFSQGAYKALKENGRTEIKLYSIDISNQDLQLMREPGSPWKVSVAVDPKLIGATNVRLIANKIAGETTPATYDFKAAAIPQALLTAQPGAVNVASLGKIIPGWGQTEDFIAPWFATLEAKHQ",
      "product": ""
     },
     {
      "start": 211906,
      "end": 212901,
      "strand": -1,
      "locus_tag": "ctg1_197",
      "type": "transport",
      "description": "<div class=\"focus-intro\">\n <strong><span class=\"serif\">ctg1_197</span></strong><br>\n \n <br>\n Locus tag: <span class=\"serif\">ctg1_197</span><br>\n Protein ID: <span class=\"serif\">None</span><br>\n Gene: <span class=\"serif\">None</span><br>\n \n Location: 211,906 - 212,901,\n (total: 996 nt)<br>\n <br>\n \n  transport (smcogs) SMCOG1113:inner-membrane translocator (Score: 287.1; E-value: 2.6e-87)<br>\n \n</div>\n<div class=\"focus-info\">\n \n\n \n <br>\n <span class=\"bold\">Pfam hits:</span><div class=\"collapser collapser-target-ctg1_197 collapser-level-none\"> </div><div class=\"collapser-content\">\n \n  PF02653.18 (Branched-chain amino acid transport system / permease component): [48:322](score: 97.3, e-value: 9e-28)<br>\n \n </div><br>\n \n\n \n\n\n \n  <br>\n  <span class=\"bold\">Gene Ontology terms for Pfam domains:</span><div class=\"collapser collapser-target-ctg1_197 collapser-level-none\"> </div><div class=\"collapser-content\">\n  \n   PF02653.18: <a class='external-link' href='http://amigo.geneontology.org/amigo/term/GO:0022857' target='_blank'>GO:0022857</a>: transmembrane transporter activity<br>\n  \n   PF02653.18: <a class='external-link' href='http://amigo.geneontology.org/amigo/term/GO:0055085' target='_blank'>GO:0055085</a>: transmembrane transport<br>\n  \n   PF02653.18: <a class='external-link' href='http://amigo.geneontology.org/amigo/term/GO:0016020' target='_blank'>GO:0016020</a>: membrane<br>\n  \n </div><br>\n \n</div>\n<div class=\"focus-urls\">\n <a class=\"wildcard-container\" data-wildcard-attrs=\"href\" href=\"http://blast.ncbi.nlm.nih.gov/Blast.cgi?PAGE=Proteins&PROGRAM=blastp&BLAST_PROGRAMS=blastp&QUERY=@!translation!@&LINK_LOC=protein&PAGE_TYPE=BlastSearch\" target=\"_blank\" data-locus=\"ctg1_197\">NCBI BlastP on this gene</a><br>\n <a href=\"http://www.ncbi.nlm.nih.gov/projects/sviewer/?Db=gene&amp;DbFrom=protein&amp;Cmd=Link&amp;noslider=1&amp;id=1&amp;from=201906&amp;to=222901\" target=\"_new\">View genomic context</a><br>\n \n  <a href=\"knownclusterblast/region1/ctg1_197_mibig_hits.html\" target=\"_new\">MiBIG Hits</a><br>\n \n \n  <a href=\"http://blast.jcvi.org/er-blast/index.cgi?project=transporter;program=blastp;database=pub/transporter.pep;sequence=sequence%%0AVSKALSVTAAVSGRQQIFDFLYKWGMLLTVVALVAIFGLASDNFLDPNNIINILRSIAIVTVIAIGVSISLTIGGFDLSVGSTASLANALVVSLFVWYGFGTTESILITLALCTLVGLFNAFLIVILRIPDMLATLASLFVIQGVAMTYSYGGSITENMVLPSGDMAEGTIPAAFSLLGQVPTIVIIMLVVTILAQLGLSLTTHGRRMYAIGGNPEAARLSGIRTTRYKVAAYVIASLLAGLGGILLASRIGSSQVNAGGGYLMDAVAAAWIGFSLAGSGKPNALGTLVGAVILGVLSNGLVMLSVPYYAMDIIKGLVLAVALAITYIQKR\" target=\"_new\">TransportDB BLAST on this gene</a><br>\n \n \n \n</div>\n<div class=\"focus-clipboard\">\n AA sequence: <span class=\"clipboard-copy wildcard-container\" data-locus=\"ctg1_197\" data-wildcard-attrs=\"data-seq\" data-seq=\"@!translation!@\">Copy to clipboard</span><br>\n Nucleotide sequence: <span class=\"clipboard-copy wildcard-container\" data-locus=\"ctg1_197\" data-wildcard-attrs=\"data-seq\" data-seq=\"@!dna!@\">Copy to clipboard</span><br>\n</div>",
      "dna": "GTGAGCAAGGCCCTTTCAGTAACGGCGGCGGTGTCTGGCCGTCAGCAAATTTTTGATTTTCTCTACAAGTGGGGCATGTTGCTGACCGTGGTGGCGCTGGTGGCCATCTTTGGCCTGGCGTCGGACAACTTCCTTGATCCGAACAACATTATCAATATCCTGCGCTCCATTGCCATCGTGACGGTGATTGCTATCGGGGTGTCAATTTCGCTGACCATCGGCGGGTTTGACCTGTCGGTTGGTTCAACGGCATCGCTGGCTAACGCGCTGGTGGTGTCACTGTTCGTCTGGTACGGCTTCGGCACTACCGAATCGATACTGATTACCCTGGCGCTCTGTACCCTGGTTGGCCTGTTTAACGCATTTCTGATTGTCATCCTGCGGATCCCGGACATGCTTGCCACGCTTGCCAGCCTGTTTGTTATCCAGGGCGTGGCGATGACCTACAGCTACGGCGGGTCAATTACCGAAAACATGGTGCTGCCGAGCGGCGACATGGCTGAAGGGACCATTCCGGCGGCATTCAGCCTGCTGGGACAGGTGCCGACTATCGTGATCATCATGCTGGTGGTGACGATCCTCGCACAGCTGGGGCTGTCACTGACCACCCACGGACGACGCATGTATGCCATCGGCGGTAATCCGGAGGCGGCACGTCTCTCCGGTATTCGCACCACGCGCTACAAGGTGGCGGCCTACGTGATTGCCTCTCTGCTCGCCGGACTAGGCGGCATTTTACTGGCCTCGCGGATTGGCTCGTCACAGGTGAATGCGGGCGGTGGCTATCTGATGGATGCGGTTGCGGCGGCGTGGATTGGCTTCTCGCTCGCCGGGTCCGGAAAACCGAACGCGCTGGGTACGCTCGTCGGGGCAGTCATTCTTGGCGTGCTGTCGAACGGTCTGGTGATGCTTTCCGTACCCTATTACGCGATGGACATTATAAAAGGGCTGGTGCTCGCCGTGGCGCTGGCGATTACCTACATACAAAAACGCTAA",
      "translation": "VSKALSVTAAVSGRQQIFDFLYKWGMLLTVVALVAIFGLASDNFLDPNNIINILRSIAIVTVIAIGVSISLTIGGFDLSVGSTASLANALVVSLFVWYGFGTTESILITLALCTLVGLFNAFLIVILRIPDMLATLASLFVIQGVAMTYSYGGSITENMVLPSGDMAEGTIPAAFSLLGQVPTIVIIMLVVTILAQLGLSLTTHGRRMYAIGGNPEAARLSGIRTTRYKVAAYVIASLLAGLGGILLASRIGSSQVNAGGGYLMDAVAAAWIGFSLAGSGKPNALGTLVGAVILGVLSNGLVMLSVPYYAMDIIKGLVLAVALAITYIQKR",
      "product": ""
     },
     {
      "start": 212898,
      "end": 214400,
      "strand": -1,
      "locus_tag": "ctg1_198",
      "type": "transport",
      "description": "<div class=\"focus-intro\">\n <strong><span class=\"serif\">ctg1_198</span></strong><br>\n \n <br>\n Locus tag: <span class=\"serif\">ctg1_198</span><br>\n Protein ID: <span class=\"serif\">None</span><br>\n Gene: <span class=\"serif\">None</span><br>\n \n Location: 212,898 - 214,400,\n (total: 1503 nt)<br>\n <br>\n \n  transport (smcogs) SMCOG1000:ABC transporter ATP-binding protein (Score: 105.2; E-value: 7.5e-32)<br>\n \n</div>\n<div class=\"focus-info\">\n \n\n \n <br>\n <span class=\"bold\">Pfam hits:</span><div class=\"collapser collapser-target-ctg1_198 collapser-level-none\"> </div><div class=\"collapser-content\">\n \n  PF00005.29 (ABC transporter): [20:172](score: 87.7, e-value: 9.9e-25)<br>\n \n  PF00005.29 (ABC transporter): [271:426](score: 63.8, e-value: 2.4e-17)<br>\n \n </div><br>\n \n\n \n\n\n \n  <br>\n  <span class=\"bold\">Gene Ontology terms for Pfam domains:</span><div class=\"collapser collapser-target-ctg1_198 collapser-level-none\"> </div><div class=\"collapser-content\">\n  \n   PF00005.29: <a class='external-link' href='http://amigo.geneontology.org/amigo/term/GO:0005524' target='_blank'>GO:0005524</a>: ATP binding<br>\n  \n </div><br>\n \n</div>\n<div class=\"focus-urls\">\n <a class=\"wildcard-container\" data-wildcard-attrs=\"href\" href=\"http://blast.ncbi.nlm.nih.gov/Blast.cgi?PAGE=Proteins&PROGRAM=blastp&BLAST_PROGRAMS=blastp&QUERY=@!translation!@&LINK_LOC=protein&PAGE_TYPE=BlastSearch\" target=\"_blank\" data-locus=\"ctg1_198\">NCBI BlastP on this gene</a><br>\n <a href=\"http://www.ncbi.nlm.nih.gov/projects/sviewer/?Db=gene&amp;DbFrom=protein&amp;Cmd=Link&amp;noslider=1&amp;id=1&amp;from=202898&amp;to=224400\" target=\"_new\">View genomic context</a><br>\n \n  <a href=\"knownclusterblast/region1/ctg1_198_mibig_hits.html\" target=\"_new\">MiBIG Hits</a><br>\n \n \n  <a href=\"http://blast.jcvi.org/er-blast/index.cgi?project=transporter;program=blastp;database=pub/transporter.pep;sequence=sequence%%0AMVSSRLEMCGISLAFSGFQALSRVDLTLMGGSVHALTGANGAGKSTLMAVLCGTYDRYEGEICINNQPVTIREPLDAKRLGIHLVQQEVDVALIPELSIAENIMLDQLAQPGHRYRWRAIRQQAKQALAQLGIALDVRRIVDTCTLAEKQQILLARALSHHCRFLILDEPTAPLDSHESERLFAVVRRLQKQGIGVVFISHRIHELNAICDTLTVLRDGKLIESGPMANLSGDAIVEKMLGHELNDIYPPARPAHSDETLLRVEGLHDDALLKDISLHLRKGEILGIAGLAGAGKTELCKALFGASKSRVARGELNHQPWQPRDPADSVLRGLALVPEERRKEGIFIDEPVSMNLAVTADNSFSRWSLFGHRQAWRWAEEVIARVGVRARGPGQVLRRLSGGNQQKIAIGKWLRNDASVLIFDEPTKGVDVKAKTDLFQLIDGLAREGKGVIYASGEFAELVGLCDRICVLWDGRIVAEIAGAEAHEETLLYYSTGGTAS\" target=\"_new\">TransportDB BLAST on this gene</a><br>\n \n \n \n</div>\n<div class=\"focus-clipboard\">\n AA sequence: <span class=\"clipboard-copy wildcard-container\" data-locus=\"ctg1_198\" data-wildcard-attrs=\"data-seq\" data-seq=\"@!translation!@\">Copy to clipboard</span><br>\n Nucleotide sequence: <span class=\"clipboard-copy wildcard-container\" data-locus=\"ctg1_198\" data-wildcard-attrs=\"data-seq\" data-seq=\"@!dna!@\">Copy to clipboard</span><br>\n</div>",
      "dna": "ATGGTTTCCAGTCGCCTTGAGATGTGCGGTATCAGCCTGGCCTTTTCCGGCTTTCAGGCGTTGTCGCGCGTGGATTTGACGTTAATGGGCGGCTCCGTGCATGCGCTGACCGGCGCAAACGGCGCGGGGAAATCGACGCTGATGGCGGTGCTGTGCGGCACTTACGATCGCTACGAAGGTGAGATCTGCATTAATAACCAGCCGGTGACGATCCGCGAGCCGCTTGATGCCAAACGGCTGGGTATCCACCTGGTGCAGCAGGAAGTGGACGTCGCGCTGATACCAGAGCTGAGCATTGCCGAAAACATCATGCTCGATCAGCTTGCACAGCCGGGGCATCGCTATCGCTGGCGCGCAATCCGCCAGCAGGCGAAACAGGCGCTGGCGCAGTTGGGTATCGCTCTGGATGTGCGACGCATCGTCGACACCTGCACGCTGGCAGAAAAGCAGCAGATTTTGCTGGCGCGGGCGCTCTCACACCACTGCCGTTTTCTGATTCTGGATGAACCGACCGCGCCGCTGGATAGCCATGAAAGCGAACGGCTTTTCGCCGTAGTGAGACGTCTGCAAAAGCAGGGGATTGGCGTGGTGTTTATCTCTCACCGTATTCACGAACTGAACGCTATTTGCGACACCTTAACCGTGCTGCGCGACGGCAAGCTGATTGAATCCGGCCCGATGGCGAACCTCAGCGGTGACGCAATCGTTGAGAAGATGCTTGGCCATGAGCTTAACGATATCTATCCGCCGGCCCGTCCTGCGCACAGTGACGAGACGTTACTGCGCGTGGAAGGGCTGCACGATGACGCGCTGTTGAAAGATATCTCCCTGCACCTGCGAAAAGGCGAAATTCTGGGCATTGCCGGGCTGGCGGGAGCGGGCAAAACGGAACTCTGCAAGGCGCTGTTTGGGGCCAGCAAAAGCCGTGTAGCGCGCGGTGAGCTAAATCATCAGCCCTGGCAGCCGCGCGATCCGGCGGATTCGGTATTGCGCGGTCTGGCGCTGGTACCGGAGGAGCGGCGCAAAGAGGGCATTTTTATTGATGAACCGGTGAGCATGAACCTGGCGGTCACCGCGGATAACAGCTTCTCGCGCTGGAGCCTGTTCGGCCACCGTCAGGCGTGGCGCTGGGCGGAAGAGGTGATTGCCCGCGTCGGCGTGCGTGCGCGTGGGCCGGGGCAGGTGCTGCGTCGTCTGTCGGGGGGCAACCAGCAGAAGATTGCCATCGGCAAGTGGCTGCGCAACGACGCCAGCGTGTTGATTTTTGATGAGCCGACCAAAGGCGTCGATGTCAAAGCGAAAACCGATCTGTTCCAGTTAATTGACGGCCTGGCGCGCGAGGGCAAAGGGGTGATTTACGCCTCCGGTGAATTCGCTGAACTGGTGGGGCTGTGCGATCGCATTTGCGTGCTGTGGGACGGACGTATCGTGGCGGAAATCGCCGGGGCCGAGGCCCACGAAGAGACACTACTTTATTATTCAACCGGAGGAACGGCGTCGTGA",
      "translation": "MVSSRLEMCGISLAFSGFQALSRVDLTLMGGSVHALTGANGAGKSTLMAVLCGTYDRYEGEICINNQPVTIREPLDAKRLGIHLVQQEVDVALIPELSIAENIMLDQLAQPGHRYRWRAIRQQAKQALAQLGIALDVRRIVDTCTLAEKQQILLARALSHHCRFLILDEPTAPLDSHESERLFAVVRRLQKQGIGVVFISHRIHELNAICDTLTVLRDGKLIESGPMANLSGDAIVEKMLGHELNDIYPPARPAHSDETLLRVEGLHDDALLKDISLHLRKGEILGIAGLAGAGKTELCKALFGASKSRVARGELNHQPWQPRDPADSVLRGLALVPEERRKEGIFIDEPVSMNLAVTADNSFSRWSLFGHRQAWRWAEEVIARVGVRARGPGQVLRRLSGGNQQKIAIGKWLRNDASVLIFDEPTKGVDVKAKTDLFQLIDGLAREGKGVIYASGEFAELVGLCDRICVLWDGRIVAEIAGAEAHEETLLYYSTGGTAS",
      "product": ""
     },
     {
      "start": 214561,
      "end": 215649,
      "strand": 1,
      "locus_tag": "ctg1_199",
      "type": "biosynthetic-additional",
      "description": "<div class=\"focus-intro\">\n <strong><span class=\"serif\">ctg1_199</span></strong><br>\n \n <br>\n Locus tag: <span class=\"serif\">ctg1_199</span><br>\n Protein ID: <span class=\"serif\">None</span><br>\n Gene: <span class=\"serif\">None</span><br>\n \n Location: 214,561 - 215,649,\n (total: 1089 nt)<br>\n <br>\n \n  biosynthetic-additional (rule-based-clusters) Fe-ADH<br>\n \n  biosynthetic-additional (smcogs) SMCOG1181:dehydrogenase (Score: 607.6; E-value: 1.2e-184)<br>\n \n</div>\n<div class=\"focus-info\">\n \n\n \n <br>\n <span class=\"bold\">Pfam hits:</span><div class=\"collapser collapser-target-ctg1_199 collapser-level-none\"> </div><div class=\"collapser-content\">\n \n  PF00465.21 (Iron-containing alcohol dehydrogenase): [11:348](score: 162.7, e-value: 1.1e-47)<br>\n \n </div><br>\n \n\n \n\n\n \n  <br>\n  <span class=\"bold\">Gene Ontology terms for Pfam domains:</span><div class=\"collapser collapser-target-ctg1_199 collapser-level-none\"> </div><div class=\"collapser-content\">\n  \n   PF00465.21: <a class='external-link' href='http://amigo.geneontology.org/amigo/term/GO:0016491' target='_blank'>GO:0016491</a>: oxidoreductase activity<br>\n  \n   PF00465.21: <a class='external-link' href='http://amigo.geneontology.org/amigo/term/GO:0046872' target='_blank'>GO:0046872</a>: metal ion binding<br>\n  \n </div><br>\n \n</div>\n<div class=\"focus-urls\">\n <a class=\"wildcard-container\" data-wildcard-attrs=\"href\" href=\"http://blast.ncbi.nlm.nih.gov/Blast.cgi?PAGE=Proteins&PROGRAM=blastp&BLAST_PROGRAMS=blastp&QUERY=@!translation!@&LINK_LOC=protein&PAGE_TYPE=BlastSearch\" target=\"_blank\" data-locus=\"ctg1_199\">NCBI BlastP on this gene</a><br>\n <a href=\"http://www.ncbi.nlm.nih.gov/projects/sviewer/?Db=gene&amp;DbFrom=protein&amp;Cmd=Link&amp;noslider=1&amp;id=1&amp;from=204561&amp;to=225649\" target=\"_new\">View genomic context</a><br>\n \n \n \n \n</div>\n<div class=\"focus-clipboard\">\n AA sequence: <span class=\"clipboard-copy wildcard-container\" data-locus=\"ctg1_199\" data-wildcard-attrs=\"data-seq\" data-seq=\"@!translation!@\">Copy to clipboard</span><br>\n Nucleotide sequence: <span class=\"clipboard-copy wildcard-container\" data-locus=\"ctg1_199\" data-wildcard-attrs=\"data-seq\" data-seq=\"@!dna!@\">Copy to clipboard</span><br>\n</div>",
      "dna": "ATGAGCAACACCGATATCCGCGTCGTGCCGGGCCCGGCGAACTATTTCTCGCATCCGGGAAGTCTTGCGCACCTGAATGATTTCTTTACGCCGGAACAGCTCTCCCGCGCGGTGTGGATTTATGGCGAACGCGCCATTGAAGGCGCGCGCCCTTTCTTGCCGGAAAGCTTTCACGCACCGGGGGCAAAACATCTGCTCTTTAAAGGGCACTGCAGCGAACGTGACGTCACCGATCTGGTGACGGCATCTGGCAATAACGCCAGCGTGGTGATTGGTGTCGGCGGTGGCGCACTGCTTGATACCGCCAAAGCGGTGGCGCGCCGTCTCGGCGTGCCGGTGGTGGCTATTCCCACCATCGCCGCCACCTGCGCCGCCTGGACGCCGCTCTCCGTCTGGTATAACGATGCCGGTCAGGCGCTGCAGTTTGAGGTGTTCGACGATGCTAACTTCCTGGTGCTGGTGGAACCGCACATTATCCTCAATGCCCCAGCGGAGTACCTGCTGGCAGGCATCGGCGATACGCTGGCGAAGTGGTATGAAGCGGTAGTCCTGGCCCCACAACCCGAACACCTGCCTCTGACCGTACGCCTGGGGATCAACGGCGCGCTGGCGATCCGCGACGTGCTGCTTTCCCGTAGCGAAGAGGCGCTGGCCGACCAGCAGCGTGGCGAAGCGACGCAGGCGTTCAGGGACGTTGTGGATGCCATTATTGCCGGGGGCGGAATGGTGGGCGGTCTGGGCGAGCGCTATACCCGCGTGGCGGCCGCGCATGCGGTGCACAACGGTTTAACCGTTTTGCCGCAAACGGAAAAATACCTGCACGGTACCAAAGTGGCCTACGGCATCCTGGTGCAAAGTGCGCTGCTCGGCCAGGATGACGTGCTGGCCGAGCTGGTGGCGGCCTATCAGCGCTTTACCCTGCCCACCACACTTCGCGAACTGGAGGTGGATATCAACAACCGCGACGAGCTGGACAAGGTCATTGCCCATACGCTGCGCCCGGTGGAATCTATCCACTATTTGCCGGTCGCGCTCACCCCTGAGGTTCTGCGCGCCGCGTTTGAGAAAGTGGAATCCTTCAGCCGTTAA",
      "translation": "MSNTDIRVVPGPANYFSHPGSLAHLNDFFTPEQLSRAVWIYGERAIEGARPFLPESFHAPGAKHLLFKGHCSERDVTDLVTASGNNASVVIGVGGGALLDTAKAVARRLGVPVVAIPTIAATCAAWTPLSVWYNDAGQALQFEVFDDANFLVLVEPHIILNAPAEYLLAGIGDTLAKWYEAVVLAPQPEHLPLTVRLGINGALAIRDVLLSRSEEALADQQRGEATQAFRDVVDAIIAGGGMVGGLGERYTRVAAAHAVHNGLTVLPQTEKYLHGTKVAYGILVQSALLGQDDVLAELVAAYQRFTLPTTLRELEVDINNRDELDKVIAHTLRPVESIHYLPVALTPEVLRAAFEKVESFSR",
      "product": ""
     },
     {
      "start": 215707,
      "end": 216450,
      "strand": 1,
      "locus_tag": "ctg1_200",
      "type": "biosynthetic-additional",
      "description": "<div class=\"focus-intro\">\n <strong><span class=\"serif\">ctg1_200</span></strong><br>\n \n <br>\n Locus tag: <span class=\"serif\">ctg1_200</span><br>\n Protein ID: <span class=\"serif\">None</span><br>\n Gene: <span class=\"serif\">None</span><br>\n \n Location: 215,707 - 216,450,\n (total: 744 nt)<br>\n <br>\n \n  biosynthetic-additional (rule-based-clusters) adh_short<br>\n \n  biosynthetic-additional (rule-based-clusters) adh_short_C2<br>\n \n  biosynthetic-additional (smcogs) SMCOG1001:short-chain dehydrogenase/reductase SDR (Score: 231.2; E-value: 2.2e-70)<br>\n \n</div>\n<div class=\"focus-info\">\n \n\n \n <br>\n <span class=\"bold\">Pfam hits:</span><div class=\"collapser collapser-target-ctg1_200 collapser-level-none\"> </div><div class=\"collapser-content\">\n \n  PF13561.8 (Enoyl-(Acyl carrier protein) reductase): [13:246](score: 206.2, e-value: 5.7e-61)<br>\n \n </div><br>\n \n\n \n\n\n \n</div>\n<div class=\"focus-urls\">\n <a class=\"wildcard-container\" data-wildcard-attrs=\"href\" href=\"http://blast.ncbi.nlm.nih.gov/Blast.cgi?PAGE=Proteins&PROGRAM=blastp&BLAST_PROGRAMS=blastp&QUERY=@!translation!@&LINK_LOC=protein&PAGE_TYPE=BlastSearch\" target=\"_blank\" data-locus=\"ctg1_200\">NCBI BlastP on this gene</a><br>\n <a href=\"http://www.ncbi.nlm.nih.gov/projects/sviewer/?Db=gene&amp;DbFrom=protein&amp;Cmd=Link&amp;noslider=1&amp;id=1&amp;from=205707&amp;to=226450\" target=\"_new\">View genomic context</a><br>\n \n  <a href=\"knownclusterblast/region1/ctg1_200_mibig_hits.html\" target=\"_new\">MiBIG Hits</a><br>\n \n \n \n \n</div>\n<div class=\"focus-clipboard\">\n AA sequence: <span class=\"clipboard-copy wildcard-container\" data-locus=\"ctg1_200\" data-wildcard-attrs=\"data-seq\" data-seq=\"@!translation!@\">Copy to clipboard</span><br>\n Nucleotide sequence: <span class=\"clipboard-copy wildcard-container\" data-locus=\"ctg1_200\" data-wildcard-attrs=\"data-seq\" data-seq=\"@!dna!@\">Copy to clipboard</span><br>\n</div>",
      "dna": "ATGCAGATCGATTTAACAGGTAAGAAGGCGCTGGTTACCGGCGCCAGTCGTGGGTTGGGTCGTGCCATCGCACTTTCACTGGCACGCGCCGGTGCCGATGTGGTTATTACGTATGAAAAATCCGCCGACAAAGCCCAGGCGGTCACCGAAGAGATAAAGGCGCTTGGGCGCCACAGCGAGGCGATTCAGGCCGACAGCGCCAGCGCACAGGCCATTCAGGATGCGGTTACCCATGCGGCGCGCTCCCTGGGCGGGCTGGATATTCTGGTCAACAACGCCGGGATCGCACGCGGCGGTCCGCTGGAGTCCATGACGCTGGCGGATATTGACGCCCTGATTAACGTCAATATCCGGGGCGTGGTGATCGCCATTCAGGAAGCGCTGGTGCATATGTCTGACGGCGGGCGCATTATCAACATCGGCAGTTGTCTGGCAAACCGTGTGGCGATGCCCGGTATTGCCGTCTATTCGATGACCAAATCTGCACTCAACTCCCTTACCCGGGGTCTGGCTCGCGATCTCGGCCCGCGCGGCATTACCGTGAACCTTGTGCATCCTGGCCCGACAAACAGCGATATGAACCCGGAGGATGGAGAACAGGCTGAATCTCAGCGCCAGATGATTGCGGTGGGACATTACGGCCAGCCGGAAGACATCGCCGCCGCGGTCACCTTCCTGGCCAGTCCTGCCGCCGGACAAATATCCGGCACGGGACTGGATGTCGATGGCGGGTTAAACGCCTGA",
      "translation": "MQIDLTGKKALVTGASRGLGRAIALSLARAGADVVITYEKSADKAQAVTEEIKALGRHSEAIQADSASAQAIQDAVTHAARSLGGLDILVNNAGIARGGPLESMTLADIDALINVNIRGVVIAIQEALVHMSDGGRIINIGSCLANRVAMPGIAVYSMTKSALNSLTRGLARDLGPRGITVNLVHPGPTNSDMNPEDGEQAESQRQMIAVGHYGQPEDIAAAVTFLASPAAGQISGTGLDVDGGLNA",
      "product": ""
     },
     {
      "start": 216504,
      "end": 216701,
      "strand": -1,
      "locus_tag": "ctg1_201",
      "type": "other",
      "description": "<div class=\"focus-intro\">\n <strong><span class=\"serif\">ctg1_201</span></strong><br>\n \n <br>\n Locus tag: <span class=\"serif\">ctg1_201</span><br>\n Protein ID: <span class=\"serif\">None</span><br>\n Gene: <span class=\"serif\">None</span><br>\n \n Location: 216,504 - 216,701,\n (total: 198 nt)<br>\n <br>\n \n  other (smcogs) SMCOG1211:hypothetical protein (Score: 153.7; E-value: 1.8e-47)<br>\n \n</div>\n<div class=\"focus-info\">\n \n\n \n <br>\n <span class=\"bold\">Pfam hits:</span><div class=\"collapser collapser-target-ctg1_201 collapser-level-none\"> </div><div class=\"collapser-content\">\n \n  PF04328.15 (Selenoprotein, putative): [4:65](score: 98.1, e-value: 2.4e-28)<br>\n \n </div><br>\n \n\n \n\n\n \n</div>\n<div class=\"focus-urls\">\n <a class=\"wildcard-container\" data-wildcard-attrs=\"href\" href=\"http://blast.ncbi.nlm.nih.gov/Blast.cgi?PAGE=Proteins&PROGRAM=blastp&BLAST_PROGRAMS=blastp&QUERY=@!translation!@&LINK_LOC=protein&PAGE_TYPE=BlastSearch\" target=\"_blank\" data-locus=\"ctg1_201\">NCBI BlastP on this gene</a><br>\n <a href=\"http://www.ncbi.nlm.nih.gov/projects/sviewer/?Db=gene&amp;DbFrom=protein&amp;Cmd=Link&amp;noslider=1&amp;id=1&amp;from=206504&amp;to=226701\" target=\"_new\">View genomic context</a><br>\n \n \n \n \n</div>\n<div class=\"focus-clipboard\">\n AA sequence: <span class=\"clipboard-copy wildcard-container\" data-locus=\"ctg1_201\" data-wildcard-attrs=\"data-seq\" data-seq=\"@!translation!@\">Copy to clipboard</span><br>\n Nucleotide sequence: <span class=\"clipboard-copy wildcard-container\" data-locus=\"ctg1_201\" data-wildcard-attrs=\"data-seq\" data-seq=\"@!dna!@\">Copy to clipboard</span><br>\n</div>",
      "dna": "ATGTTCGACACCCTCTCCAAAGCAGGAAAATACCTGGGCCAGGCCGCCAAAATGATGATCGGCGTACCGGATTACGACAACTACGTCGAGCATATGCGCGTCAACCACCCTGACCAGACGCCAATGACCTATGAAGCTTTCTTCCGCGACCGCCAGGACGCCCGCTACGGCGGCAAGGGCGGCGCGAAGTGCTGTTAA",
      "translation": "MFDTLSKAGKYLGQAAKMMIGVPDYDNYVEHMRVNHPDQTPMTYEAFFRDRQDARYGGKGGAKCC",
      "product": ""
     },
     {
      "start": 216760,
      "end": 218865,
      "strand": -1,
      "locus_tag": "ctg1_202",
      "type": "other",
      "description": "<div class=\"focus-intro\">\n <strong><span class=\"serif\">ctg1_202</span></strong><br>\n \n <br>\n Locus tag: <span class=\"serif\">ctg1_202</span><br>\n Protein ID: <span class=\"serif\">None</span><br>\n Gene: <span class=\"serif\">None</span><br>\n \n Location: 216,760 - 218,865,\n (total: 2106 nt)<br>\n <br>\n \n  other (smcogs) SMCOG1185:carbon starvation protein A (Score: 1340.6; E-value: 0.0)<br>\n \n</div>\n<div class=\"focus-info\">\n \n\n \n <br>\n <span class=\"bold\">Pfam hits:</span><div class=\"collapser collapser-target-ctg1_202 collapser-level-none\"> </div><div class=\"collapser-content\">\n \n  PF02554.16 (Carbon starvation protein CstA): [31:403](score: 564.8, e-value: 8e-170)<br>\n \n  PF13722.8 (5TM C-terminal transporter carbon starvation CstA): [468:596](score: 123.0, e-value: 8.2e-36)<br>\n \n </div><br>\n \n\n \n\n\n \n  <br>\n  <span class=\"bold\">Gene Ontology terms for Pfam domains:</span><div class=\"collapser collapser-target-ctg1_202 collapser-level-none\"> </div><div class=\"collapser-content\">\n  \n   PF02554.16: <a class='external-link' href='http://amigo.geneontology.org/amigo/term/GO:0009267' target='_blank'>GO:0009267</a>: cellular response to starvation<br>\n  \n   PF02554.16: <a class='external-link' href='http://amigo.geneontology.org/amigo/term/GO:0016020' target='_blank'>GO:0016020</a>: membrane<br>\n  \n </div><br>\n \n</div>\n<div class=\"focus-urls\">\n <a class=\"wildcard-container\" data-wildcard-attrs=\"href\" href=\"http://blast.ncbi.nlm.nih.gov/Blast.cgi?PAGE=Proteins&PROGRAM=blastp&BLAST_PROGRAMS=blastp&QUERY=@!translation!@&LINK_LOC=protein&PAGE_TYPE=BlastSearch\" target=\"_blank\" data-locus=\"ctg1_202\">NCBI BlastP on this gene</a><br>\n <a href=\"http://www.ncbi.nlm.nih.gov/projects/sviewer/?Db=gene&amp;DbFrom=protein&amp;Cmd=Link&amp;noslider=1&amp;id=1&amp;from=206760&amp;to=228865\" target=\"_new\">View genomic context</a><br>\n \n \n \n \n</div>\n<div class=\"focus-clipboard\">\n AA sequence: <span class=\"clipboard-copy wildcard-container\" data-locus=\"ctg1_202\" data-wildcard-attrs=\"data-seq\" data-seq=\"@!translation!@\">Copy to clipboard</span><br>\n Nucleotide sequence: <span class=\"clipboard-copy wildcard-container\" data-locus=\"ctg1_202\" data-wildcard-attrs=\"data-seq\" data-seq=\"@!dna!@\">Copy to clipboard</span><br>\n</div>",
      "dna": "ATGAACAACTCAGGGAAATACCTTACGTGGGCAGGGCTCTCCGTTGTGGGAGCATTTGCCCTGGGCTATATCGCCCTCAACCGGGGGGAACAGATCAACGCGCTGTGGATCGTTGTCGCCTCGGTCTGTATTTATCTGATCGCGTACCGTTTTTATGGCCGCTATATCGCGAAGACGGTGTTAGGGGTCGACGGCACGCGCATGACGCCTGCGGTTCGTCATAACGACGGTCTGGACTATGTGCCTACCGACAAAAAAGTGCTGTTCGGTCACCATTTTGCGGCGATTGCCGGCGCGGGCCCGCTGGTGGGGCCAGTCCTGGCGGCGCAGATGGGTTACCTGCCGGGGATGATCTGGATCCTCGCGGGCGTCGTGCTGGCCGGCGCGGTGCAGGACTTTATGGTGCTGTTCGTCTCCACCCGCCGCGACGGACGTTCGCTCGGTGAGCTGGTGAAAGAGGAGATGGGAGCCACGGCCGGGGTGATCGCCCTGATCGCGACCTTTATGATCATGGTGATCATCCTCGCGGTGCTGGCGATGATCGTGGTGAAAGCGCTGACCCACAGTCCGTGGGGAACCTATACCGTGGCCTTTACCATTCCGCTGGCGCTGTTTATGGGGATCTACATTCGCTACCTGCGTCCGGGACGCATTGGTGAAGTGTCGGTCATCGGCCTGGTCTTTCTGGTGTTTGCCATTATCTCCGGCGGCTGGGTGGCTGAGAGCCCGACGTGGGCGCCGTTCTTCGATTTCACCGGCGTACAGCTGACGTGGATGCTGGTAGGGTACGGATTTGTGGCGGCGGTGCTGCCGGTGTGGCTGCTGCTGGCCCCGCGCGATTACCTTTCTACCTTCCTGAAAATCGGCACGATTGTGGGGCTGGCAATCGGCATTTTAATTATGCGCCCAACGCTGACCATGCCTGCGCTGACCAAATTTATTGATGGCACCGGCCCGGTCTGGACCGGCAACCTGTTCCCGTTCCTGTTTATCACCATCGCCTGTGGCGCGGTGTCTGGCTTCCACGCGCTGATTGCCTCCGGTACCACGCCGAAAATGCTCGCCAATGAGAATCAGGCCTGCCTGATTGGCTACGGCGGCATGCTGATGGAATCGTTCGTGGCGATAATGGCGCTGGTCTCGGCCTGTATTATCGACCCGGGCGTTTACTTCGCGATGAACAGCCCAATGGCGCTGCTGGCACCGGCCGGCACCGTTGACGTGGTGGCCTCTGCCGCGCAGGTGGTGAGCGGCTGGGGCTTTGCCATTACCCCAGACACGTTGACCCATATCGCCAGTGAAGTGGGCGAGCAGTCAATTATTTCCCGTGCGGGGGGCGCGCCAACGCTGGCGGTGGGTATGGCGTATATTCTGCACGGCGCGCTGGGCGGGCTGATGGACGTGTCGTTCTGGTATCACTTCGCCATTCTGTTTGAAGCGCTGTTTATTCTGACGGCGGTGGATGCAGGAACGCGTGCGGCACGTTTTATGCTGCAGGATCTGCTGGGGGTGATTTCACCGAACCTGAAACGTACCGATTCATTACCGGCGAACCTGCTGGCAACGGCGCTGTGCGTACTGGCGTGGGGATATTTCCTCCATCAGGGCGTCGTCGATCCGCTGGGAGGGATTAACACCCTGTGGCCGCTGTTTGGTATTGCCAACCAGATGCTGGCGGGCATGGCGCTGATGCTCTGTGCGGTAGTGCTGTTCAAAATGAAGCGTCAGCGTTATGCGTGGGTGGCGTTACTGCCGACCGCATGGCTGCTGATTTGTACCCTGACGGCAGGCTGGCAGAAAGCCTTCAGCCCGGACAACAAGGTGGGCTTCCTGGCTATCGCCAACAAGTTCCAGGCGATGATCGACAGCGGTAAGATCCCGGCGCAATATACGGAATCACAGCTGTCGCAGCTGGTGTTTAACAACCGTCTGGACGCCGGGCTGACCATCTTCTTTATGGTGGTGGTTGTGGTGCTGGCGTTGTATTCTCTGAAGACTGCACTGGCGGCGCTGAAAGAAGACAAGCCGACGGCAAAAGAGACACCGTATGAGCCAATGCCTGAGAACCTGGAAGAGATTGTGACCCAGGCGAAAGGGGCGCATTAA",
      "translation": "MNNSGKYLTWAGLSVVGAFALGYIALNRGEQINALWIVVASVCIYLIAYRFYGRYIAKTVLGVDGTRMTPAVRHNDGLDYVPTDKKVLFGHHFAAIAGAGPLVGPVLAAQMGYLPGMIWILAGVVLAGAVQDFMVLFVSTRRDGRSLGELVKEEMGATAGVIALIATFMIMVIILAVLAMIVVKALTHSPWGTYTVAFTIPLALFMGIYIRYLRPGRIGEVSVIGLVFLVFAIISGGWVAESPTWAPFFDFTGVQLTWMLVGYGFVAAVLPVWLLLAPRDYLSTFLKIGTIVGLAIGILIMRPTLTMPALTKFIDGTGPVWTGNLFPFLFITIACGAVSGFHALIASGTTPKMLANENQACLIGYGGMLMESFVAIMALVSACIIDPGVYFAMNSPMALLAPAGTVDVVASAAQVVSGWGFAITPDTLTHIASEVGEQSIISRAGGAPTLAVGMAYILHGALGGLMDVSFWYHFAILFEALFILTAVDAGTRAARFMLQDLLGVISPNLKRTDSLPANLLATALCVLAWGYFLHQGVVDPLGGINTLWPLFGIANQMLAGMALMLCAVVLFKMKRQRYAWVALLPTAWLLICTLTAGWQKAFSPDNKVGFLAIANKFQAMIDSGKIPAQYTESQLSQLVFNNRLDAGLTIFFMVVVVVLALYSLKTALAALKEDKPTAKETPYEPMPENLEEIVTQAKGAH",
      "product": ""
     },
     {
      "start": 219147,
      "end": 219869,
      "strand": 1,
      "locus_tag": "ctg1_203",
      "type": "other",
      "description": "<div class=\"focus-intro\">\n <strong><span class=\"serif\">ctg1_203</span></strong><br>\n \n <br>\n Locus tag: <span class=\"serif\">ctg1_203</span><br>\n Protein ID: <span class=\"serif\">None</span><br>\n Gene: <span class=\"serif\">None</span><br>\n \n Location: 219,147 - 219,869,\n (total: 723 nt)<br>\n <br>\n \n</div>\n<div class=\"focus-info\">\n \n\n \n <br>\n <span class=\"bold\">Pfam hits:</span><div class=\"collapser collapser-target-ctg1_203 collapser-level-none\"> </div><div class=\"collapser-content\">\n \n  PF07670.16 (Nucleoside recognition): [84:188](score: 34.1, e-value: 2.7e-08)<br>\n \n </div><br>\n \n\n \n\n\n \n</div>\n<div class=\"focus-urls\">\n <a class=\"wildcard-container\" data-wildcard-attrs=\"href\" href=\"http://blast.ncbi.nlm.nih.gov/Blast.cgi?PAGE=Proteins&PROGRAM=blastp&BLAST_PROGRAMS=blastp&QUERY=@!translation!@&LINK_LOC=protein&PAGE_TYPE=BlastSearch\" target=\"_blank\" data-locus=\"ctg1_203\">NCBI BlastP on this gene</a><br>\n <a href=\"http://www.ncbi.nlm.nih.gov/projects/sviewer/?Db=gene&amp;DbFrom=protein&amp;Cmd=Link&amp;noslider=1&amp;id=1&amp;from=209147&amp;to=229869\" target=\"_new\">View genomic context</a><br>\n \n \n \n \n</div>\n<div class=\"focus-clipboard\">\n AA sequence: <span class=\"clipboard-copy wildcard-container\" data-locus=\"ctg1_203\" data-wildcard-attrs=\"data-seq\" data-seq=\"@!translation!@\">Copy to clipboard</span><br>\n Nucleotide sequence: <span class=\"clipboard-copy wildcard-container\" data-locus=\"ctg1_203\" data-wildcard-attrs=\"data-seq\" data-seq=\"@!dna!@\">Copy to clipboard</span><br>\n</div>",
      "dna": "ATGAACAGTTCAGTACCTCAGGATCTCAAGGTCGGGCCCGGCGCGTACGTTGCGCTGGCATTCGCAGCCGTTTTCTTCTCTGGCCTGCTGGGCGGAAAAGAGTGGTACGGCGTGTTTGATTTCACCACCCTCAACGGTGCGTTTGGCAAGGTGGTCAGCAAGGCCAGTCTTGAAGACGGCACCCTGACTACCGCCACCAGCGCCTTTCGCGGTACCGGCGGCAGTGGCGCAATGGACGGGTTTCTCTTTGCGCTCGGTTTAATTCCGGCCGTGATGTTTGCCCTCGGGATGATCAACGTGCTGGAGCACTATGGTGCGCTGCGTGCGGCACGTAAGCTGTTAACGCCGCTGCTGCGCCCGCTGCTGGGCATTCCCGGTACCACCGGGCTGGCGCTGATTGGCAGCCTGCAGAGCACCGATGTGGGTGCATCCCTCACCCGCAACCTGTCCGATGAAGGTCAGATTAGCGAAAAAGAGAAAGACGTTTTCGCCATGTTCCAGTTCTCCGCCGGGGCGATGATCACCAACTTTTTCTCCTCTGGTGCCATCCTCTTTACCCTGGTCGCCGTTGACGGGACGGCCGCGGTGCCAACCTCTATTGGTGCCTGCATCGCCGTGATGTTCATCATGAAGATTGTCGGCGCGAATCTGCTGCGCCTGATCCTGACCGTCATCGGCAAAGATGCCCCGGAGCAACAACCGACGCAAGGAGAGACCGTATGA",
      "translation": "MNSSVPQDLKVGPGAYVALAFAAVFFSGLLGGKEWYGVFDFTTLNGAFGKVVSKASLEDGTLTTATSAFRGTGGSGAMDGFLFALGLIPAVMFALGMINVLEHYGALRAARKLLTPLLRPLLGIPGTTGLALIGSLQSTDVGASLTRNLSDEGQISEKEKDVFAMFQFSAGAMITNFFSSGAILFTLVAVDGTAAVPTSIGACIAVMFIMKIVGANLLRLILTVIGKDAPEQQPTQGETV",
      "product": ""
     },
     {
      "start": 219866,
      "end": 220330,
      "strand": 1,
      "locus_tag": "ctg1_204",
      "type": "other",
      "description": "<div class=\"focus-intro\">\n <strong><span class=\"serif\">ctg1_204</span></strong><br>\n \n <br>\n Locus tag: <span class=\"serif\">ctg1_204</span><br>\n Protein ID: <span class=\"serif\">None</span><br>\n Gene: <span class=\"serif\">None</span><br>\n \n Location: 219,866 - 220,330,\n (total: 465 nt)<br>\n <br>\n \n</div>\n<div class=\"focus-info\">\n \n\n \n <br>\n <span class=\"bold\">Pfam hits:</span><div class=\"collapser collapser-target-ctg1_204 collapser-level-none\"> </div><div class=\"collapser-content\">\n \n  PF07670.16 (Nucleoside recognition): [29:143](score: 27.5, e-value: 3.3e-06)<br>\n \n </div><br>\n \n\n \n\n\n \n</div>\n<div class=\"focus-urls\">\n <a class=\"wildcard-container\" data-wildcard-attrs=\"href\" href=\"http://blast.ncbi.nlm.nih.gov/Blast.cgi?PAGE=Proteins&PROGRAM=blastp&BLAST_PROGRAMS=blastp&QUERY=@!translation!@&LINK_LOC=protein&PAGE_TYPE=BlastSearch\" target=\"_blank\" data-locus=\"ctg1_204\">NCBI BlastP on this gene</a><br>\n <a href=\"http://www.ncbi.nlm.nih.gov/projects/sviewer/?Db=gene&amp;DbFrom=protein&amp;Cmd=Link&amp;noslider=1&amp;id=1&amp;from=209866&amp;to=230330\" target=\"_new\">View genomic context</a><br>\n \n \n \n \n</div>\n<div class=\"focus-clipboard\">\n AA sequence: <span class=\"clipboard-copy wildcard-container\" data-locus=\"ctg1_204\" data-wildcard-attrs=\"data-seq\" data-seq=\"@!translation!@\">Copy to clipboard</span><br>\n Nucleotide sequence: <span class=\"clipboard-copy wildcard-container\" data-locus=\"ctg1_204\" data-wildcard-attrs=\"data-seq\" data-seq=\"@!dna!@\">Copy to clipboard</span><br>\n</div>",
      "dna": "ATGAGTGCCCCACAATCTCATCCCGTGATTACCGATGTGTTTGTCGAAGGCGCACGCAAGGGCTGGAGTATTGCCACCGGCAGCACCCTGCCCAACGTGGTCATGGCTTTTATCATCATCAAGGCGCTGGAAATTACCGGGGCACTGAAAGGGCTGGGGATGATCTTCTCCCCACTGATGGGCCTGTTTGGCCTGCCGGGTGAAGCGGCTGCCGTGCTGATTGGCGGCTGGATGTCGATGGGCGGTGGGATCGGCGTGGCGATCGGCCTGTTTGATAAAGGGATTATTACCGGCGAGCACCTGGCGATTCTGGCACCTGCTATCTATCTGATGGGCTCACAGGTGCAGTATCTCGGCCGCATTCTGGGTGTGATCGGCACCCGCGCCAAACGTATTCCGCTGATGATTGCCATTTCGGTCATCAACGCCTTCTTAGCCATGCTGCTGATGCGCATTATTCTCTGA",
      "translation": "MSAPQSHPVITDVFVEGARKGWSIATGSTLPNVVMAFIIIKALEITGALKGLGMIFSPLMGLFGLPGEAAAVLIGGWMSMGGGIGVAIGLFDKGIITGEHLAILAPAIYLMGSQVQYLGRILGVIGTRAKRIPLMIAISVINAFLAMLLMRIIL",
      "product": ""
     },
     {
      "start": 220344,
      "end": 221456,
      "strand": 1,
      "locus_tag": "ctg1_205",
      "type": "biosynthetic-additional",
      "description": "<div class=\"focus-intro\">\n <strong><span class=\"serif\">ctg1_205</span></strong><br>\n \n <br>\n Locus tag: <span class=\"serif\">ctg1_205</span><br>\n Protein ID: <span class=\"serif\">None</span><br>\n Gene: <span class=\"serif\">None</span><br>\n \n Location: 220,344 - 221,456,\n (total: 1113 nt)<br>\n <br>\n \n  biosynthetic-additional (smcogs) SMCOG1247:acetylornithine deacetylase (Score: 301.4; E-value: 1.5e-91)<br>\n \n</div>\n<div class=\"focus-info\">\n \n\n \n <br>\n <span class=\"bold\">Pfam hits:</span><div class=\"collapser collapser-target-ctg1_205 collapser-level-none\"> </div><div class=\"collapser-content\">\n \n  PF07687.16 (Peptidase dimerisation domain): [172:271](score: 79.7, e-value: 1.5e-22)<br>\n \n </div><br>\n \n\n \n\n\n \n</div>\n<div class=\"focus-urls\">\n <a class=\"wildcard-container\" data-wildcard-attrs=\"href\" href=\"http://blast.ncbi.nlm.nih.gov/Blast.cgi?PAGE=Proteins&PROGRAM=blastp&BLAST_PROGRAMS=blastp&QUERY=@!translation!@&LINK_LOC=protein&PAGE_TYPE=BlastSearch\" target=\"_blank\" data-locus=\"ctg1_205\">NCBI BlastP on this gene</a><br>\n <a href=\"http://www.ncbi.nlm.nih.gov/projects/sviewer/?Db=gene&amp;DbFrom=protein&amp;Cmd=Link&amp;noslider=1&amp;id=1&amp;from=210344&amp;to=231456\" target=\"_new\">View genomic context</a><br>\n \n \n \n \n</div>\n<div class=\"focus-clipboard\">\n AA sequence: <span class=\"clipboard-copy wildcard-container\" data-locus=\"ctg1_205\" data-wildcard-attrs=\"data-seq\" data-seq=\"@!translation!@\">Copy to clipboard</span><br>\n Nucleotide sequence: <span class=\"clipboard-copy wildcard-container\" data-locus=\"ctg1_205\" data-wildcard-attrs=\"data-seq\" data-seq=\"@!dna!@\">Copy to clipboard</span><br>\n</div>",
      "dna": "ATGAACCTTGACCATTATATTGAAGAGCTGAAAACCCTGGTGAACGTGGACTGCGGTACCCGCACTGTCGCAGGCGTCGAAACCGTGGCTGGCATTATTGAAACGCTCTGGCAGCGCGAAGGCTGGCACACCGAACGGGTCAATCTGGGCGACAAGGTCGGCCCGGGCGTATTCGTCAGTAATAAGCCACAGGCGGCACAGTTCGACGTTCTGCTGGTCGGCCATCTTGATACGGTATTTGCCCCCGGCACCGTCGCCGAGCGTCCGCTGAGCGAGGACGCCACCCGTCTTTATGGCCCTGGCGTATCGGATATGAAGAGCGGCCTGCTGAATATCTTGTGGGCGATGCGTGATCTGGACGCAGCCGACCACGATCGTCTGGCCATTGCGATCGCCATGAATCCCGACGAGGAGACCGGCTCCGTCTATTCACACGAATGGATTGGCGAACTGGCAAAACGCGCCCGCTGCGTGCTGGTATGCGAAGCCGCGCGCGCCGACGGTTCGCTGGTGAAGGCTCGCAAAGGGATGGCGGGCTATCACCTGACGTTCAGCGGCGTGGCGGCACACGCGGGTAACGAACCGGAGAAAGGCCGCTCGGCGATAACCGCCCTGGCAAACAGCATTATTGCCATTAATGCCCTGACCGACCAGGAACGTGGCACCACGCTCAACGTTGGGGTGATCCACGGCGGCAGCGCGGCAAACGTGGTGGCCGATAAAGCCGTTGCCGAGCTGGACGTGCGTTTCTGGGAAAACGATGAGTACAGCCGGGTGAACCAGGCGCTGGAGGCATTGTGCGAAAAAGGCTTTTTAGAGGGCGTTACGACCTCGCTGACGCGCGTGAACCACAAACCGGCGATGGCAGCGAGTAAAGCCACGCAGGCGCTGATGCAGCAGGTTGAAGCGGCAGGTCAGGCGGAAGGAATAGCCATTACCTGGCAGGCGGTCGGTGGTGGCAGTGATGCCAACCACACCGCCGCGCTGGGCATTCCGACCCTGGACGGGCTGGGGCCGATCGGTGCCGGGTTCCACAGCCCGGCGGAGTGGCTGGATAAAGCGTCGATTGCGCCGAGAATACGCTTGTTGAAGCGGGTGATTTCGATGCTGTAA",
      "translation": "MNLDHYIEELKTLVNVDCGTRTVAGVETVAGIIETLWQREGWHTERVNLGDKVGPGVFVSNKPQAAQFDVLLVGHLDTVFAPGTVAERPLSEDATRLYGPGVSDMKSGLLNILWAMRDLDAADHDRLAIAIAMNPDEETGSVYSHEWIGELAKRARCVLVCEAARADGSLVKARKGMAGYHLTFSGVAAHAGNEPEKGRSAITALANSIIAINALTDQERGTTLNVGVIHGGSAANVVADKAVAELDVRFWENDEYSRVNQALEALCEKGFLEGVTTSLTRVNHKPAMAASKATQALMQQVEAAGQAEGIAITWQAVGGGSDANHTAALGIPTLDGLGPIGAGFHSPAEWLDKASIAPRIRLLKRVISML",
      "product": ""
     },
     {
      "start": 221504,
      "end": 221917,
      "strand": -1,
      "locus_tag": "ctg1_206",
      "type": "biosynthetic-additional",
      "description": "<div class=\"focus-intro\">\n <strong><span class=\"serif\">ctg1_206</span></strong><br>\n \n <br>\n Locus tag: <span class=\"serif\">ctg1_206</span><br>\n Protein ID: <span class=\"serif\">None</span><br>\n Gene: <span class=\"serif\">None</span><br>\n \n Location: 221,504 - 221,917,\n (total: 414 nt)<br>\n <br>\n \n  biosynthetic-additional (smcogs) SMCOG1144:thioesterase superfamily protein (Score: 200.3; E-value: 1.5e-61)<br>\n \n</div>\n<div class=\"focus-info\">\n \n\n \n <br>\n <span class=\"bold\">Pfam hits:</span><div class=\"collapser collapser-target-ctg1_206 collapser-level-none\"> </div><div class=\"collapser-content\">\n \n  PF03061.24 (Thioesterase superfamily): [49:127](score: 62.8, e-value: 3e-17)<br>\n \n </div><br>\n \n\n \n <br>\n <span class=\"bold\">TIGRFam hits:</span><div class=\"collapser collapser-target-ctg1_206 collapser-level-none\"> </div><div class=\"collapser-content\">\n \n  TIGR00369 (unchar_dom_1: uncharacterized domain 1): [19:133](score: 150.2, e-value: 5.6e-45)<br>\n \n </div><br>\n \n\n\n \n</div>\n<div class=\"focus-urls\">\n <a class=\"wildcard-container\" data-wildcard-attrs=\"href\" href=\"http://blast.ncbi.nlm.nih.gov/Blast.cgi?PAGE=Proteins&PROGRAM=blastp&BLAST_PROGRAMS=blastp&QUERY=@!translation!@&LINK_LOC=protein&PAGE_TYPE=BlastSearch\" target=\"_blank\" data-locus=\"ctg1_206\">NCBI BlastP on this gene</a><br>\n <a href=\"http://www.ncbi.nlm.nih.gov/projects/sviewer/?Db=gene&amp;DbFrom=protein&amp;Cmd=Link&amp;noslider=1&amp;id=1&amp;from=211504&amp;to=231917\" target=\"_new\">View genomic context</a><br>\n \n  <a href=\"knownclusterblast/region1/ctg1_206_mibig_hits.html\" target=\"_new\">MiBIG Hits</a><br>\n \n \n \n \n</div>\n<div class=\"focus-clipboard\">\n AA sequence: <span class=\"clipboard-copy wildcard-container\" data-locus=\"ctg1_206\" data-wildcard-attrs=\"data-seq\" data-seq=\"@!translation!@\">Copy to clipboard</span><br>\n Nucleotide sequence: <span class=\"clipboard-copy wildcard-container\" data-locus=\"ctg1_206\" data-wildcard-attrs=\"data-seq\" data-seq=\"@!dna!@\">Copy to clipboard</span><br>\n</div>",
      "dna": "ATGATCTGGAAACGTCACTTATCGCGTGAAGATATGAACGCCACCAGTCTGAACTCCATGGTGGCGCATCTGGGCATTGTCTATACCCGCATCGGTGACGATACGCTTGAGGCCGAAATGCCCGTGGATGCGCGTACCCATCAGCCGTTCGGTCTGCTGCACGGCGGGGCGTCGGCGGCGCTGGCGGAAACGCTGGGGTCGATGGCCGGGTTTCTGATGACCCGCGACGGACAAAGCGTGGTGGGAACGGAGCTGAACGCAACGCACCATCGCGCGGTATCGCATGGGAAGGTGCGCGGAGTGTGTCAGCCGTTGCATCTTGGGCGAACCAGCCAGAGCTGGGAGATTGTGGTGTTCGACGAGCAGGGACGGCGGTGCTGTACCTGCCGGTTGAGTACCCAAATTTTGGGCTAG",
      "translation": "MIWKRHLSREDMNATSLNSMVAHLGIVYTRIGDDTLEAEMPVDARTHQPFGLLHGGASAALAETLGSMAGFLMTRDGQSVVGTELNATHHRAVSHGKVRGVCQPLHLGRTSQSWEIVVFDEQGRRCCTCRLSTQILG",
      "product": ""
     },
     {
      "start": 221918,
      "end": 222673,
      "strand": -1,
      "locus_tag": "ctg1_207",
      "type": "biosynthetic",
      "description": "<div class=\"focus-intro\">\n <strong><span class=\"serif\">ctg1_207</span></strong><br>\n \n <br>\n Locus tag: <span class=\"serif\">ctg1_207</span><br>\n Protein ID: <span class=\"serif\">None</span><br>\n Gene: <span class=\"serif\">None</span><br>\n \n Location: 221,918 - 222,673,\n (total: 756 nt)<br>\n <br>\n \n  biosynthetic (rule-based-clusters) NRP-metallophore: EntA<br>\n \n  biosynthetic-additional (smcogs) SMCOG1001:short-chain dehydrogenase/reductase SDR (Score: 235.3; E-value: 1.2e-71)<br>\n \n</div>\n<div class=\"focus-info\">\n \n\n \n <br>\n <span class=\"bold\">Pfam hits:</span><div class=\"collapser collapser-target-ctg1_207 collapser-level-none\"> </div><div class=\"collapser-content\">\n \n  PF13561.8 (Enoyl-(Acyl carrier protein) reductase): [14:248](score: 178.0, e-value: 2.3e-52)<br>\n \n </div><br>\n \n\n \n <br>\n <span class=\"bold\">TIGRFam hits:</span><div class=\"collapser collapser-target-ctg1_207 collapser-level-none\"> </div><div class=\"collapser-content\">\n \n  TIGR04316 (dhbA_paeA: 2,3-dihydro-2,3-dihydroxybenzoate dehydrogenase): [10:250](score: 353.8, e-value: 1.2e-106)<br>\n \n </div><br>\n \n\n\n \n</div>\n<div class=\"focus-urls\">\n <a class=\"wildcard-container\" data-wildcard-attrs=\"href\" href=\"http://blast.ncbi.nlm.nih.gov/Blast.cgi?PAGE=Proteins&PROGRAM=blastp&BLAST_PROGRAMS=blastp&QUERY=@!translation!@&LINK_LOC=protein&PAGE_TYPE=BlastSearch\" target=\"_blank\" data-locus=\"ctg1_207\">NCBI BlastP on this gene</a><br>\n <a href=\"http://www.ncbi.nlm.nih.gov/projects/sviewer/?Db=gene&amp;DbFrom=protein&amp;Cmd=Link&amp;noslider=1&amp;id=1&amp;from=211918&amp;to=232673\" target=\"_new\">View genomic context</a><br>\n \n  <a href=\"knownclusterblast/region1/ctg1_207_mibig_hits.html\" target=\"_new\">MiBIG Hits</a><br>\n \n \n \n \n</div>\n<div class=\"focus-clipboard\">\n AA sequence: <span class=\"clipboard-copy wildcard-container\" data-locus=\"ctg1_207\" data-wildcard-attrs=\"data-seq\" data-seq=\"@!translation!@\">Copy to clipboard</span><br>\n Nucleotide sequence: <span class=\"clipboard-copy wildcard-container\" data-locus=\"ctg1_207\" data-wildcard-attrs=\"data-seq\" data-seq=\"@!dna!@\">Copy to clipboard</span><br>\n</div>",
      "dna": "ATGGCGGGGTTCGATTTTACCGGCAAAACCGTCTGGGTAACGGGCGCGGGTAAGGGCATCGGTTACGCGACGGCGCGGGCGTTTGTTGAAGCTGGCGCGCAGGTCACCGGATTCGACCTGGCCTTCCCGGAGGAAGCGTATCCCTTTGCCACCGAAACGCTGGACATCGCGGATGCCGCACAGGTCCGCGAGGTGTGCGGGCGCGCGCTGGCAAGGCTTGAGCGTCTGGACGTGCTGGTGAACGCGGCGGGAATTCTGCGTATGGGCGCGACCGACCAGATTGCGCAGGAGGACTGGCAGCAAACCTTCGCGGTTAATGTCGGCGGGGCATTTAACCTGTTCCAGCAGACGATGGGCCAGTTCCGTCGCCAGCAAAGCGGGGCGATTGTCACCGTGGCGTCTGACGCGGCCCACACGCCGCGTATCGGCATGAGCGCCTACGGTGCGTCGAAAGCGGCGCTAAAAAGCCTGGCGCTGACCGTCGGGCTTGAGCTGGCGGGCAGTGGCGTGCGCTGTAATCTGGTGTCGCCCGGGTCAACGGATACCGATATGCAGCGCACCCTGTGGAAAAGCGACGACGCTGAGCAGCAGCGTATTCGCGGCTTTGGTGAGCAGTTCAAGCTCGGTATTCCGCTGGGCAAAATCGCCCGTCCGCAGGAGATTGCCAGCACGGTGCTGTTCCTCGCGTCCGATGCTGCCAGCCATATCACGTTGCAGGATATCGTGGTGGACGGCGGCTCCACGCTGGGGGCGTAG",
      "translation": "MAGFDFTGKTVWVTGAGKGIGYATARAFVEAGAQVTGFDLAFPEEAYPFATETLDIADAAQVREVCGRALARLERLDVLVNAAGILRMGATDQIAQEDWQQTFAVNVGGAFNLFQQTMGQFRRQQSGAIVTVASDAAHTPRIGMSAYGASKAALKSLALTVGLELAGSGVRCNLVSPGSTDTDMQRTLWKSDDAEQQRIRGFGEQFKLGIPLGKIARPQEIASTVLFLASDAASHITLQDIVVDGGSTLGA",
      "product": ""
     },
     {
      "start": 222673,
      "end": 223527,
      "strand": -1,
      "locus_tag": "ctg1_208",
      "type": "biosynthetic-additional",
      "description": "<div class=\"focus-intro\">\n <strong><span class=\"serif\">ctg1_208</span></strong><br>\n \n <br>\n Locus tag: <span class=\"serif\">ctg1_208</span><br>\n Protein ID: <span class=\"serif\">None</span><br>\n Gene: <span class=\"serif\">None</span><br>\n \n Location: 222,673 - 223,527,\n (total: 855 nt)<br>\n <br>\n \n  biosynthetic-additional (rule-based-clusters) PP-binding<br>\n \n  biosynthetic-additional (smcogs) SMCOG1027:isochorismatase (Score: 403.8; E-value: 4.2e-123)<br>\n \n</div>\n<div class=\"focus-info\">\n \n\n \n <br>\n <span class=\"bold\">Pfam hits:</span><div class=\"collapser collapser-target-ctg1_208 collapser-level-none\"> </div><div class=\"collapser-content\">\n \n  PF00857.22 (Isochorismatase family): [31:205](score: 127.3, e-value: 7.6e-37)<br>\n \n  PF00550.27 (Phosphopantetheine attachment site): [215:275](score: 31.4, e-value: 1.8e-07)<br>\n \n </div><br>\n \n\n \n\n\n \n</div>\n<div class=\"focus-urls\">\n <a class=\"wildcard-container\" data-wildcard-attrs=\"href\" href=\"http://blast.ncbi.nlm.nih.gov/Blast.cgi?PAGE=Proteins&PROGRAM=blastp&BLAST_PROGRAMS=blastp&QUERY=@!translation!@&LINK_LOC=protein&PAGE_TYPE=BlastSearch\" target=\"_blank\" data-locus=\"ctg1_208\">NCBI BlastP on this gene</a><br>\n <a href=\"http://www.ncbi.nlm.nih.gov/projects/sviewer/?Db=gene&amp;DbFrom=protein&amp;Cmd=Link&amp;noslider=1&amp;id=1&amp;from=212673&amp;to=233527\" target=\"_new\">View genomic context</a><br>\n \n  <a href=\"knownclusterblast/region1/ctg1_208_mibig_hits.html\" target=\"_new\">MiBIG Hits</a><br>\n \n \n \n \n</div>\n<div class=\"focus-clipboard\">\n AA sequence: <span class=\"clipboard-copy wildcard-container\" data-locus=\"ctg1_208\" data-wildcard-attrs=\"data-seq\" data-seq=\"@!translation!@\">Copy to clipboard</span><br>\n Nucleotide sequence: <span class=\"clipboard-copy wildcard-container\" data-locus=\"ctg1_208\" data-wildcard-attrs=\"data-seq\" data-seq=\"@!dna!@\">Copy to clipboard</span><br>\n</div>",
      "dna": "ATGGCCATTCCACAATTAACCGCTTATGCGCTGCCGACGGCCGCAGACCTGCCAGATAACAAAGTGAACTGGGCGTTTGAGCCAGAACGTGCCGCGCTGTTGATCCATGATATGCAGGAGTATTTCCTGAACTTCTGGGGCGAAAACAGCCCGATGATGGCCCAGGTGGTCGCGAATATCGCCAGACTTCGCGATTACTGCAAGCAACACAATATTCCGGTTTACTACACCGCGCAGCCGAAAGCGCAAAGCGATGAAGATCGCGCCCTGCTGAACGATATGTGGGGACCGGGGCTGACCCGCTCACCAGAGCAGCAGCGCATTGTGTCTCAGCTGACGCCGGATGAAGCCGATACGGTACTGGTGAAGTGGCGCTACAGCGCGTTCCACCGCTCGCCGCTGGAGTTGATGCTGAAAGAGACGGGGCGCAACCAGCTGCTGATCACCGGGGTTTACGCCCATATTGGCTGCATGACGACCGCTACAGACGCTTTTATGCGGGATATCAAACCGTTCTTTATCGCCGATGCGCTGGCCGATTTTACCCGCGATGAGCACCTGATGTCCCTGAACTACGTCGCAGGGCGCGCCGGCCGGGTGGTTATGACGGACGACCTGCTGCCGTCCATTCCGGCCACGAAAGCGGCGCTGCGTGACATCATCCTGCCGCTGCTGGATGAATCAGATGAGCCGATGGATGACGAAAACCTGATCGACTACGGTCTGGACTCGGTGCGCATGATGGCGCTGGCCGCCCGCTGGCGCAAAGTGCACGGCGATATCGACTTCGTGATGCTGGCGAAAAATCCCACCCTCGACGCCTGGTGGGCGCTGCTCTCCCGCGAGGTGAAGTGA",
      "translation": "MAIPQLTAYALPTAADLPDNKVNWAFEPERAALLIHDMQEYFLNFWGENSPMMAQVVANIARLRDYCKQHNIPVYYTAQPKAQSDEDRALLNDMWGPGLTRSPEQQRIVSQLTPDEADTVLVKWRYSAFHRSPLELMLKETGRNQLLITGVYAHIGCMTTATDAFMRDIKPFFIADALADFTRDEHLMSLNYVAGRAGRVVMTDDLLPSIPATKAALRDIILPLLDESDEPMDDENLIDYGLDSVRMMALAARWRKVHGDIDFVMLAKNPTLDAWWALLSREVK",
      "product": ""
     },
     {
      "start": 223538,
      "end": 225148,
      "strand": -1,
      "locus_tag": "ctg1_209",
      "type": "biosynthetic-additional",
      "description": "<div class=\"focus-intro\">\n <strong><span class=\"serif\">ctg1_209</span></strong><br>\n \n <br>\n Locus tag: <span class=\"serif\">ctg1_209</span><br>\n Protein ID: <span class=\"serif\">None</span><br>\n Gene: <span class=\"serif\">None</span><br>\n \n Location: 223,538 - 225,148,\n (total: 1611 nt)<br>\n <br>\n \n  biosynthetic-additional (rule-based-clusters) AMP-binding<br>\n \n  biosynthetic-additional (smcogs) SMCOG1002:AMP-dependent synthetase and ligase (Score: 443.4; E-value: 1.4e-134)<br>\n \n</div>\n<div class=\"focus-info\">\n \n\n \n <br>\n <span class=\"bold\">Pfam hits:</span><div class=\"collapser collapser-target-ctg1_209 collapser-level-none\"> </div><div class=\"collapser-content\">\n \n  PF00501.30 (AMP-binding enzyme): [33:437](score: 253.1, e-value: 4.2e-75)<br>\n \n  PF13193.8 (AMP-binding enzyme C-terminal domain): [445:520](score: 41.2, e-value: 2.6e-10)<br>\n \n </div><br>\n \n\n \n <br>\n <span class=\"bold\">TIGRFam hits:</span><div class=\"collapser collapser-target-ctg1_209 collapser-level-none\"> </div><div class=\"collapser-content\">\n \n  TIGR02275 (DHB_AMP_lig: (2,3-dihydroxybenzoyl)adenylate synthase): [3:527](score: 862.3, e-value: 2.3e-260)<br>\n \n </div><br>\n \n\n\n \n</div>\n<div class=\"focus-urls\">\n <a class=\"wildcard-container\" data-wildcard-attrs=\"href\" href=\"http://blast.ncbi.nlm.nih.gov/Blast.cgi?PAGE=Proteins&PROGRAM=blastp&BLAST_PROGRAMS=blastp&QUERY=@!translation!@&LINK_LOC=protein&PAGE_TYPE=BlastSearch\" target=\"_blank\" data-locus=\"ctg1_209\">NCBI BlastP on this gene</a><br>\n <a href=\"http://www.ncbi.nlm.nih.gov/projects/sviewer/?Db=gene&amp;DbFrom=protein&amp;Cmd=Link&amp;noslider=1&amp;id=1&amp;from=213538&amp;to=235148\" target=\"_new\">View genomic context</a><br>\n \n  <a href=\"knownclusterblast/region1/ctg1_209_mibig_hits.html\" target=\"_new\">MiBIG Hits</a><br>\n \n \n \n \n</div>\n<div class=\"focus-clipboard\">\n AA sequence: <span class=\"clipboard-copy wildcard-container\" data-locus=\"ctg1_209\" data-wildcard-attrs=\"data-seq\" data-seq=\"@!translation!@\">Copy to clipboard</span><br>\n Nucleotide sequence: <span class=\"clipboard-copy wildcard-container\" data-locus=\"ctg1_209\" data-wildcard-attrs=\"data-seq\" data-seq=\"@!dna!@\">Copy to clipboard</span><br>\n</div>",
      "dna": "ATGACCCTTCCCTTTACCCGTTGGCCCGAGGATTTTGCCCGGCGCTACCGTGAAAAAGGCTACTGGCAGGATCTGCCGCTGACCCACATCCTGACGGATCAGGAGAATAACGATGCGGTGGCGATCGTCGACGGTGACCGTCGCATAACGTACCGCGAGTTTAACCAGGCCGTGAATAACCTGGCATCGCGGCTGCAGGCGTTGGGGCTCCATCGCGGTGAAACGGCGCTGGTGCAGCTTGGCAACGTGTGCGAGTTTTACATGACCTTTTTCGCCCTGCTGCAGGTGGGCGTGGCGCCGGTCAATGCGCTCTTTAGCCATCAGCGCTCGGAGCTGAACGCCTACGCCGCGCAGATCAAACCTGCGCTGCTGATAGCCGATCGCGAGCACGCCCTGTTTGCGGGGGATGACTTCCTCAATACTTTTGTCGATGAGCACCGTTCGGTGCGCGTCGTGCTGCTGCGCGGCGACAAGGGTGAACATGCGCTGGACGCGGCGATTGCGCATCCGGCAGAAAATTTCATTCCGAACCCGACCCCTGCCGACGAAGTGGCGTTCTTCCAGCTCTCGGGCGGGAGCACCGGCACGCCGAAGCTGATCCCGCGTACGCATAACGACTATGACTACAGCATCCGTCGCAGCAATGCGATCTGCGGGATTACCGCGGACACGCGTTATCTGAATGCGCTGCCAGCGGCCCATAACTACGCCATGAGCTCGCCCGGCTCGTTAGGCGTCTTTACGGCGGGGGGCTGCGTGGTGCTGGCAAACGATCCGAGCGCCACAATCTGCTTCCCGCTAATAGAAAAACATCAGATTACGGTTACCTCGCTGGTGCCCCCGGCGGTCAGCCTGTGGCTGCAGGCGATTGCCGACGGTGCAGGGAATGCTCCGCTCTCATCGCTGACGCTGCTGCAGGTCGGTGGGGCGCGCCTGTCCGCGTCGCTCGCGGCGCGTATTCCGGCAGAAATTGGCTGCCAGCTGCAGCAGGTGTTTGGTATGGCGGAAGGGCTGGTGAACTACACCGCACTCGATGATACGCCGGAACGCATTATCAATACGCAGGGGCGCCCGATGTGCCCGGATGACGAAGTGTGGGTGGCGGACGAGCACGGTAATCCGCTCCCGCGCGGTGAAGTCGGGCGTCTGATGACCCGCGGGCCGTATACCTTCCGCGGCTATTTCAACAGTCCGGAGCACAACGCCAGCGCCTTTGATGCAGACGGCTTTTACTGCTCCGGCGATCTGATCGCCATTGACGAACAGGGCTACATCACCGTTCAGGGACGGGAGAAAGATCAGATCAACCGTGGCGGCGAAAAGATTGCCGCAGAAGAGATTGAAAACCTGCTGCTGCGCCACGACGCGGTGATCCACGCGGCCCTGGTGAGCATGGAGGACAGCCTGCTGGGTGAAAAGAGCTGCGCGTATCTGGTGGTGAAAGAGCCACTGCGTGCGGTGGAGGTGCGCCGCTTCCTGCGTGAGCAGGGCGTTGCAGAATTTAAACTGCCGGACCGCGTGGAGAGCGTTGATGCGCTTCCGTTAACGCCCGTCGGCAAAGTCGATAAGAAACAGTTGCGCCTGTGGCTAGCTGAACGCGCCCGGGGCTAA",
      "translation": "MTLPFTRWPEDFARRYREKGYWQDLPLTHILTDQENNDAVAIVDGDRRITYREFNQAVNNLASRLQALGLHRGETALVQLGNVCEFYMTFFALLQVGVAPVNALFSHQRSELNAYAAQIKPALLIADREHALFAGDDFLNTFVDEHRSVRVVLLRGDKGEHALDAAIAHPAENFIPNPTPADEVAFFQLSGGSTGTPKLIPRTHNDYDYSIRRSNAICGITADTRYLNALPAAHNYAMSSPGSLGVFTAGGCVVLANDPSATICFPLIEKHQITVTSLVPPAVSLWLQAIADGAGNAPLSSLTLLQVGGARLSASLAARIPAEIGCQLQQVFGMAEGLVNYTALDDTPERIINTQGRPMCPDDEVWVADEHGNPLPRGEVGRLMTRGPYTFRGYFNSPEHNASAFDADGFYCSGDLIAIDEQGYITVQGREKDQINRGGEKIAAEEIENLLLRHDAVIHAALVSMEDSLLGEKSCAYLVVKEPLRAVEVRRFLREQGVAEFKLPDRVESVDALPLTPVGKVDKKQLRLWLAERARG",
      "product": ""
     },
     {
      "start": 225158,
      "end": 226333,
      "strand": -1,
      "locus_tag": "ctg1_210",
      "type": "biosynthetic",
      "description": "<div class=\"focus-intro\">\n <strong><span class=\"serif\">ctg1_210</span></strong><br>\n \n <br>\n Locus tag: <span class=\"serif\">ctg1_210</span><br>\n Protein ID: <span class=\"serif\">None</span><br>\n Gene: <span class=\"serif\">None</span><br>\n \n Location: 225,158 - 226,333,\n (total: 1176 nt)<br>\n <br>\n \n  biosynthetic (rule-based-clusters) NRP-metallophore: EntC<br>\n \n  biosynthetic-additional (smcogs) SMCOG1018:isochorismate synthase (Score: 396.9; E-value: 2.5e-120)<br>\n \n</div>\n<div class=\"focus-info\">\n \n\n \n <br>\n <span class=\"bold\">Pfam hits:</span><div class=\"collapser collapser-target-ctg1_210 collapser-level-none\"> </div><div class=\"collapser-content\">\n \n  PF00425.20 (chorismate binding enzyme): [127:380](score: 231.8, e-value: 1.1e-68)<br>\n \n </div><br>\n \n\n \n <br>\n <span class=\"bold\">TIGRFam hits:</span><div class=\"collapser collapser-target-ctg1_210 collapser-level-none\"> </div><div class=\"collapser-content\">\n \n  TIGR00543 (isochor_syn: isochorismate synthase): [116:387](score: 265.8, e-value: 1.4e-79)<br>\n \n </div><br>\n \n\n\n \n</div>\n<div class=\"focus-urls\">\n <a class=\"wildcard-container\" data-wildcard-attrs=\"href\" href=\"http://blast.ncbi.nlm.nih.gov/Blast.cgi?PAGE=Proteins&PROGRAM=blastp&BLAST_PROGRAMS=blastp&QUERY=@!translation!@&LINK_LOC=protein&PAGE_TYPE=BlastSearch\" target=\"_blank\" data-locus=\"ctg1_210\">NCBI BlastP on this gene</a><br>\n <a href=\"http://www.ncbi.nlm.nih.gov/projects/sviewer/?Db=gene&amp;DbFrom=protein&amp;Cmd=Link&amp;noslider=1&amp;id=1&amp;from=215158&amp;to=236333\" target=\"_new\">View genomic context</a><br>\n \n  <a href=\"knownclusterblast/region1/ctg1_210_mibig_hits.html\" target=\"_new\">MiBIG Hits</a><br>\n \n \n \n \n</div>\n<div class=\"focus-clipboard\">\n AA sequence: <span class=\"clipboard-copy wildcard-container\" data-locus=\"ctg1_210\" data-wildcard-attrs=\"data-seq\" data-seq=\"@!translation!@\">Copy to clipboard</span><br>\n Nucleotide sequence: <span class=\"clipboard-copy wildcard-container\" data-locus=\"ctg1_210\" data-wildcard-attrs=\"data-seq\" data-seq=\"@!dna!@\">Copy to clipboard</span><br>\n</div>",
      "dna": "ATGGATACGTCCCTGGCTGAGGAAGTTCAGCACACCGCCAGCACGCTGCAATCAGACAGCTTTTTCTTTATGTCGCCTTACCGCAGTTTTACCACGTCCGGCTGTTTTTCCCGCTTCTCTGAATCCGCCGTCGGGGGTGACGATCCGGCAGGACAGTTTCAGCAGAAATTAGCCCACGCTTTCCGCAACGCAAAAGCCAGCGGCATTGCCCATCCTGTGATGGTGGGTGCCATTCCGTTTGATACCCGCAAGCCGTCGTCGCTGTTTATTCCGCAACGCTGGCAGACCTTTTCTCGCCCGGCGCGTCAGCAGTCCGCCCGCTATGTTGCCGGCTCACAGGCGCTGAAGGTGGAAAAACGCACCGAGATCCCGCCGCAGCCGGTATTTGAAGAGATGGTCGCCCGCGCGGCTGCCCTCACCGCCACGCCGCAGGTGAACAAAGTGGTGCTGTCGCGCCTGATTGATATCGTCACCGACAAACCGATTGATAGCGGTGCGCTCATGGAGCGGCTGATCGCCCAGAACCCGGCCAGCTACAACTTCCACGTACCGCTGGAAGACGGTGGCGTGCTGCTCGGCGCAAGCCCGGAACTGCTGCTGCGTAAAGAAGGGGCGCATTTTAGCTCTCTGCCGCTGGCAGGCTCCGCGCGTCGTCAGCCGGATGACGTGCTGGATCGTGAGGCGGGCAACAAGCTGCTGGCGTCCGAAAAAGATCGTCACGAGCATGACCTGGTGACTCAGGCGATGAAAGCCATTCTCAAATCGCGAAGCCATTACCTCAGCATGCCGTCCTCCCCACAGTTGATCACCACCCCCACGCTCTGGCATCTGGCCACGCCGGTGGAAGGTGAGGCGCGTGAAAACGAAAACGCGTTGACGCTGGCCTGCCTGCTGCACCCGACGCCAGCCCTGAGCGGTTTCCCGCATCAGGCTGCTAAGGCGTTGATCGCCGGGCTGGAGCCGTTCGATCGCGAGCTGTTCGGCGGCATCGTCGGCTGGTGCGACAGTGAAGGCAATGGCGAATGGGTGGTCACCATCCGCTGCGCTCGTCTGCAGCAGAATACCGTTCGCCTGTTTGCCGGCGCGGGCATTGTCCCGGCCTCTTCACCCGTGGGCGAGTGGCGTGAAACCGGCGTAAAACTCTCCACCATGCTCAATGTTTTTGGTTTGCACTAA",
      "translation": "MDTSLAEEVQHTASTLQSDSFFFMSPYRSFTTSGCFSRFSESAVGGDDPAGQFQQKLAHAFRNAKASGIAHPVMVGAIPFDTRKPSSLFIPQRWQTFSRPARQQSARYVAGSQALKVEKRTEIPPQPVFEEMVARAAALTATPQVNKVVLSRLIDIVTDKPIDSGALMERLIAQNPASYNFHVPLEDGGVLLGASPELLLRKEGAHFSSLPLAGSARRQPDDVLDREAGNKLLASEKDRHEHDLVTQAMKAILKSRSHYLSMPSSPQLITTPTLWHLATPVEGEARENENALTLACLLHPTPALSGFPHQAAKALIAGLEPFDRELFGGIVGWCDSEGNGEWVVTIRCARLQQNTVRLFAGAGIVPASSPVGEWRETGVKLSTMLNVFGLH",
      "product": ""
     },
     {
      "start": 226521,
      "end": 227480,
      "strand": 1,
      "locus_tag": "ctg1_211",
      "type": "transport",
      "description": "<div class=\"focus-intro\">\n <strong><span class=\"serif\">ctg1_211</span></strong><br>\n \n <br>\n Locus tag: <span class=\"serif\">ctg1_211</span><br>\n Protein ID: <span class=\"serif\">None</span><br>\n Gene: <span class=\"serif\">None</span><br>\n \n Location: 226,521 - 227,480,\n (total: 960 nt)<br>\n <br>\n \n  transport (smcogs) SMCOG1033:iron compound ABC transporter, periplasmic (Score: 319.1; E-value: 4e-97)<br>\n \n</div>\n<div class=\"focus-info\">\n \n\n \n <br>\n <span class=\"bold\">Pfam hits:</span><div class=\"collapser collapser-target-ctg1_211 collapser-level-none\"> </div><div class=\"collapser-content\">\n \n  PF01497.20 (Periplasmic binding protein): [48:297](score: 68.2, e-value: 7.4e-19)<br>\n \n </div><br>\n \n\n \n\n\n \n</div>\n<div class=\"focus-urls\">\n <a class=\"wildcard-container\" data-wildcard-attrs=\"href\" href=\"http://blast.ncbi.nlm.nih.gov/Blast.cgi?PAGE=Proteins&PROGRAM=blastp&BLAST_PROGRAMS=blastp&QUERY=@!translation!@&LINK_LOC=protein&PAGE_TYPE=BlastSearch\" target=\"_blank\" data-locus=\"ctg1_211\">NCBI BlastP on this gene</a><br>\n <a href=\"http://www.ncbi.nlm.nih.gov/projects/sviewer/?Db=gene&amp;DbFrom=protein&amp;Cmd=Link&amp;noslider=1&amp;id=1&amp;from=216521&amp;to=237480\" target=\"_new\">View genomic context</a><br>\n \n  <a href=\"knownclusterblast/region1/ctg1_211_mibig_hits.html\" target=\"_new\">MiBIG Hits</a><br>\n \n \n  <a href=\"http://blast.jcvi.org/er-blast/index.cgi?project=transporter;program=blastp;database=pub/transporter.pep;sequence=sequence%%0AVKCLAVCRNPLLFIGLFVLGLTSALAADWPRQVTDSRGVHTLEHKPTRIVSTSVTLTGSLLAIDAPVIASGATTPNNRVADAQGFLRQWGDIAKQRQLARLYIGEPSAEAVAAQMPDLILISATGGDSALALYDQLSAIAPTLVINYDDKSWQALLKQLGTITGQEKQAAERIAAFDKQLAQVKQQMTLPPQPVNAIVYTAAAHSANLWTTESAQGQLLQQLGFTLAELPAGLHTSKSQGQRHDIIQLGGENLATGLNGEGLFLFAGDQKDVDAIYANPLLAHLPAVQNKRVWALGTETFRLDYYSAMRVLQRLDALFR\" target=\"_new\">TransportDB BLAST on this gene</a><br>\n \n \n \n</div>\n<div class=\"focus-clipboard\">\n AA sequence: <span class=\"clipboard-copy wildcard-container\" data-locus=\"ctg1_211\" data-wildcard-attrs=\"data-seq\" data-seq=\"@!translation!@\">Copy to clipboard</span><br>\n Nucleotide sequence: <span class=\"clipboard-copy wildcard-container\" data-locus=\"ctg1_211\" data-wildcard-attrs=\"data-seq\" data-seq=\"@!dna!@\">Copy to clipboard</span><br>\n</div>",
      "dna": "GTGAAATGTCTTGCCGTCTGCCGTAATCCCCTGCTTTTCATCGGACTTTTTGTTTTAGGACTTACCTCAGCGCTTGCCGCCGACTGGCCGCGTCAGGTGACAGACAGCCGCGGCGTGCATACGCTTGAGCACAAACCGACGCGCATCGTCTCCACCAGCGTGACCCTGACCGGCTCCCTGCTGGCGATTGACGCGCCGGTTATTGCCAGCGGCGCCACCACGCCCAACAACCGCGTGGCGGATGCGCAGGGATTCCTGCGCCAGTGGGGCGATATCGCGAAACAGCGTCAGCTTGCGCGTCTGTACATTGGCGAGCCGAGCGCCGAAGCGGTGGCCGCCCAGATGCCGGACCTGATTTTGATCAGCGCCACCGGCGGGGATTCGGCGCTGGCGTTGTATGACCAGCTTTCAGCTATCGCGCCGACGCTTGTTATTAACTACGACGACAAAAGCTGGCAGGCGCTTCTAAAACAGCTCGGCACAATCACGGGTCAGGAAAAACAGGCCGCCGAGCGCATCGCCGCGTTTGATAAGCAGCTTGCCCAGGTGAAACAGCAGATGACATTACCGCCGCAGCCGGTGAACGCCATCGTCTACACCGCCGCCGCACACTCGGCAAACCTGTGGACGACGGAATCCGCTCAGGGCCAGTTATTGCAGCAGCTGGGCTTTACGCTGGCTGAACTGCCTGCCGGATTGCACACCTCCAAAAGCCAGGGTCAGCGTCACGATATTATTCAGTTAGGCGGGGAAAATCTGGCGACCGGGCTGAACGGCGAAGGGCTGTTCCTGTTTGCCGGAGATCAGAAAGATGTGGATGCGATTTACGCCAATCCGCTGCTGGCGCACCTTCCAGCCGTGCAGAACAAGCGCGTCTGGGCACTGGGAACAGAGACGTTCCGCCTGGATTATTACAGTGCAATGCGAGTACTGCAGCGTTTAGACGCACTGTTCAGGTAA",
      "translation": "VKCLAVCRNPLLFIGLFVLGLTSALAADWPRQVTDSRGVHTLEHKPTRIVSTSVTLTGSLLAIDAPVIASGATTPNNRVADAQGFLRQWGDIAKQRQLARLYIGEPSAEAVAAQMPDLILISATGGDSALALYDQLSAIAPTLVINYDDKSWQALLKQLGTITGQEKQAAERIAAFDKQLAQVKQQMTLPPQPVNAIVYTAAAHSANLWTTESAQGQLLQQLGFTLAELPAGLHTSKSQGQRHDIIQLGGENLATGLNGEGLFLFAGDQKDVDAIYANPLLAHLPAVQNKRVWALGTETFRLDYYSAMRVLQRLDALFR",
      "product": ""
     },
     {
      "start": 227525,
      "end": 228772,
      "strand": -1,
      "locus_tag": "ctg1_212",
      "type": "transport",
      "description": "<div class=\"focus-intro\">\n <strong><span class=\"serif\">ctg1_212</span></strong><br>\n \n <br>\n Locus tag: <span class=\"serif\">ctg1_212</span><br>\n Protein ID: <span class=\"serif\">None</span><br>\n Gene: <span class=\"serif\">None</span><br>\n \n Location: 227,525 - 228,772,\n (total: 1248 nt)<br>\n <br>\n \n  transport (smcogs) SMCOG1020:major facilitator transporter (Score: 367.3; E-value: 1.6e-111)<br>\n \n</div>\n<div class=\"focus-info\">\n \n\n \n <br>\n <span class=\"bold\">Pfam hits:</span><div class=\"collapser collapser-target-ctg1_212 collapser-level-none\"> </div><div class=\"collapser-content\">\n \n  PF05977.15 (Transmembrane secretion effector): [15:406](score: 63.8, e-value: 1.1e-17)<br>\n \n </div><br>\n \n\n \n\n\n \n</div>\n<div class=\"focus-urls\">\n <a class=\"wildcard-container\" data-wildcard-attrs=\"href\" href=\"http://blast.ncbi.nlm.nih.gov/Blast.cgi?PAGE=Proteins&PROGRAM=blastp&BLAST_PROGRAMS=blastp&QUERY=@!translation!@&LINK_LOC=protein&PAGE_TYPE=BlastSearch\" target=\"_blank\" data-locus=\"ctg1_212\">NCBI BlastP on this gene</a><br>\n <a href=\"http://www.ncbi.nlm.nih.gov/projects/sviewer/?Db=gene&amp;DbFrom=protein&amp;Cmd=Link&amp;noslider=1&amp;id=1&amp;from=217525&amp;to=238772\" target=\"_new\">View genomic context</a><br>\n \n  <a href=\"knownclusterblast/region1/ctg1_212_mibig_hits.html\" target=\"_new\">MiBIG Hits</a><br>\n \n \n  <a href=\"http://blast.jcvi.org/er-blast/index.cgi?project=transporter;program=blastp;database=pub/transporter.pep;sequence=sequence%%0AMNQKSWLLNLSLLKTHPAYRAVFIARFISILSLGLLGVAVPVQIQSMTHSSWLVGLSVTLTGGAMFIGLMVGGVLADRYERKKLILLARGTCGVGFIGLCLNAILPEPSLIAIYALGLWDGFFASLGVTALLAATPALVGRENLMQAGAITMLTVRLGSVISPMVGGLLLATGNVAWNYGLAAAGTFITTLTLLRLPHLPPPPQPREHPLTSLMAAIRFLFSNPLIGGIALLGGLLTMASAVRVLYPALAGVWQMSASEIGVLYAAIPLGAACGALTSGNLAQSARPGLIMLLATLASFIAIGFFSLMPVWALGVMCLVIFGWLSAISSLLQYTLIQTQTPEGMLGRINGLWTAQNVTGDAIGAAILGGLGAIMTPVASASSSGFVLAMLGGILLVVLVELRRFRQEVVLNDSAA\" target=\"_new\">TransportDB BLAST on this gene</a><br>\n \n \n \n</div>\n<div class=\"focus-clipboard\">\n AA sequence: <span class=\"clipboard-copy wildcard-container\" data-locus=\"ctg1_212\" data-wildcard-attrs=\"data-seq\" data-seq=\"@!translation!@\">Copy to clipboard</span><br>\n Nucleotide sequence: <span class=\"clipboard-copy wildcard-container\" data-locus=\"ctg1_212\" data-wildcard-attrs=\"data-seq\" data-seq=\"@!dna!@\">Copy to clipboard</span><br>\n</div>",
      "dna": "ATGAATCAAAAATCCTGGCTGCTCAACCTCAGCCTGCTGAAGACGCACCCCGCATACCGCGCTGTCTTTATCGCCCGTTTTATCTCCATCCTCTCCCTCGGCCTGCTTGGCGTTGCCGTGCCGGTGCAGATCCAGTCCATGACCCACTCCAGCTGGCTGGTGGGGCTTTCGGTTACCTTAACCGGTGGGGCGATGTTTATCGGCCTGATGGTGGGCGGCGTGCTGGCGGACCGGTATGAGCGTAAAAAACTGATCCTGCTGGCACGCGGCACGTGCGGCGTAGGCTTTATCGGGCTGTGTCTGAACGCCATACTGCCGGAGCCGTCACTGATTGCCATTTACGCCCTCGGTCTGTGGGACGGTTTTTTTGCTTCACTCGGCGTCACGGCGCTGCTGGCAGCCACGCCCGCGCTGGTCGGGCGCGAAAACCTGATGCAGGCGGGGGCAATCACCATGCTGACCGTGCGCCTCGGGTCGGTAATTTCACCGATGGTCGGTGGCCTGCTGCTGGCGACCGGCAACGTGGCGTGGAACTATGGGCTGGCGGCGGCGGGCACCTTTATCACTACGCTCACGCTCCTGCGTTTGCCGCACCTGCCGCCTCCGCCACAGCCGCGTGAACATCCGCTGACATCACTGATGGCCGCGATCCGTTTTCTGTTCAGTAATCCGTTGATAGGTGGCATTGCGCTGCTCGGCGGTCTGCTGACGATGGCCAGCGCCGTACGCGTGCTTTACCCGGCGCTGGCGGGCGTGTGGCAGATGAGCGCGTCGGAAATCGGCGTGCTGTACGCGGCTATTCCGCTCGGCGCGGCATGCGGCGCGCTGACCAGCGGTAACCTGGCGCAGAGTGCGCGTCCCGGGCTGATCATGCTGCTGGCTACCCTGGCGTCGTTTATTGCGATTGGTTTCTTCAGCCTGATGCCGGTATGGGCGCTGGGCGTAATGTGCCTGGTGATTTTTGGCTGGCTGAGCGCCATCAGTTCATTGTTGCAGTACACCCTGATTCAGACCCAGACGCCGGAAGGGATGCTGGGGCGTATCAACGGTCTGTGGACCGCGCAGAACGTGACGGGCGATGCTATTGGCGCGGCTATCCTCGGCGGGCTGGGGGCGATAATGACCCCGGTGGCTTCAGCGAGCAGCAGCGGCTTTGTCCTGGCTATGCTGGGAGGGATATTGCTGGTGGTTCTGGTTGAGCTGCGTCGGTTCAGGCAGGAGGTTGTGTTGAACGACAGTGCGGCCTGA",
      "translation": "MNQKSWLLNLSLLKTHPAYRAVFIARFISILSLGLLGVAVPVQIQSMTHSSWLVGLSVTLTGGAMFIGLMVGGVLADRYERKKLILLARGTCGVGFIGLCLNAILPEPSLIAIYALGLWDGFFASLGVTALLAATPALVGRENLMQAGAITMLTVRLGSVISPMVGGLLLATGNVAWNYGLAAAGTFITTLTLLRLPHLPPPPQPREHPLTSLMAAIRFLFSNPLIGGIALLGGLLTMASAVRVLYPALAGVWQMSASEIGVLYAAIPLGAACGALTSGNLAQSARPGLIMLLATLASFIAIGFFSLMPVWALGVMCLVIFGWLSAISSLLQYTLIQTQTPEGMLGRINGLWTAQNVTGDAIGAAILGGLGAIMTPVASASSSGFVLAMLGGILLVVLVELRRFRQEVVLNDSAA",
      "product": ""
     },
     {
      "start": 228881,
      "end": 229885,
      "strand": 1,
      "locus_tag": "ctg1_213",
      "type": "transport",
      "description": "<div class=\"focus-intro\">\n <strong><span class=\"serif\">ctg1_213</span></strong><br>\n \n <br>\n Locus tag: <span class=\"serif\">ctg1_213</span><br>\n Protein ID: <span class=\"serif\">None</span><br>\n Gene: <span class=\"serif\">None</span><br>\n \n Location: 228,881 - 229,885,\n (total: 1005 nt)<br>\n <br>\n \n  transport (smcogs) SMCOG1011:transport system permease protein (Score: 334.4; E-value: 9.9e-102)<br>\n \n</div>\n<div class=\"focus-info\">\n \n\n \n <br>\n <span class=\"bold\">Pfam hits:</span><div class=\"collapser collapser-target-ctg1_213 collapser-level-none\"> </div><div class=\"collapser-content\">\n \n  PF01032.20 (FecCD transport family): [18:328](score: 300.1, e-value: 1.6e-89)<br>\n \n </div><br>\n \n\n \n\n\n \n  <br>\n  <span class=\"bold\">Gene Ontology terms for Pfam domains:</span><div class=\"collapser collapser-target-ctg1_213 collapser-level-none\"> </div><div class=\"collapser-content\">\n  \n   PF01032.20: <a class='external-link' href='http://amigo.geneontology.org/amigo/term/GO:0022857' target='_blank'>GO:0022857</a>: transmembrane transporter activity<br>\n  \n   PF01032.20: <a class='external-link' href='http://amigo.geneontology.org/amigo/term/GO:0016020' target='_blank'>GO:0016020</a>: membrane<br>\n  \n </div><br>\n \n</div>\n<div class=\"focus-urls\">\n <a class=\"wildcard-container\" data-wildcard-attrs=\"href\" href=\"http://blast.ncbi.nlm.nih.gov/Blast.cgi?PAGE=Proteins&PROGRAM=blastp&BLAST_PROGRAMS=blastp&QUERY=@!translation!@&LINK_LOC=protein&PAGE_TYPE=BlastSearch\" target=\"_blank\" data-locus=\"ctg1_213\">NCBI BlastP on this gene</a><br>\n <a href=\"http://www.ncbi.nlm.nih.gov/projects/sviewer/?Db=gene&amp;DbFrom=protein&amp;Cmd=Link&amp;noslider=1&amp;id=1&amp;from=218881&amp;to=239885\" target=\"_new\">View genomic context</a><br>\n \n  <a href=\"knownclusterblast/region1/ctg1_213_mibig_hits.html\" target=\"_new\">MiBIG Hits</a><br>\n \n \n  <a href=\"http://blast.jcvi.org/er-blast/index.cgi?project=transporter;program=blastp;database=pub/transporter.pep;sequence=sequence%%0AMSFSSSAVRAVAVPVLLLLLILAIALSLLIGAKPLPASVIVDALTGSCQSADCTIVLDARLPRTLAGLLAGGALGLAGALMQTLTRNPLADPGILGVNSGASFAIVLGAALFGFTSPSEQLVMAFCGALAASLVVAFTGSQGGGQLSPVRLTLAGVALAAVLEGLSNGIALLNPDVYDQLRFWQAGSLDIRTLATLKVVVIPVVIAAAVALCLSRALNSLSLGSDTATALGNRVARTQLTGLVAITVLCGSATAVVGPIAFIGLMMPHMARWLVGADHRWSLPVTLLATPALLLFADVVGRLLVPGELRVSVVSAFIGAPVLIFLVRRKRGGGA\" target=\"_new\">TransportDB BLAST on this gene</a><br>\n \n \n \n</div>\n<div class=\"focus-clipboard\">\n AA sequence: <span class=\"clipboard-copy wildcard-container\" data-locus=\"ctg1_213\" data-wildcard-attrs=\"data-seq\" data-seq=\"@!translation!@\">Copy to clipboard</span><br>\n Nucleotide sequence: <span class=\"clipboard-copy wildcard-container\" data-locus=\"ctg1_213\" data-wildcard-attrs=\"data-seq\" data-seq=\"@!dna!@\">Copy to clipboard</span><br>\n</div>",
      "dna": "ATGTCGTTTTCCTCTTCCGCGGTGCGCGCCGTTGCCGTGCCCGTGTTATTGCTACTGTTAATCCTTGCGATTGCACTCAGTTTGCTGATCGGCGCGAAGCCGCTGCCCGCGTCCGTTATTGTCGATGCGCTCACTGGCAGTTGTCAGAGCGCCGACTGCACCATCGTGCTCGATGCCCGCCTTCCCCGTACCCTTGCCGGACTGCTGGCCGGGGGTGCGCTGGGTCTTGCCGGTGCCTTAATGCAAACGCTCACCCGTAACCCGCTGGCCGACCCCGGTATTCTTGGGGTAAACAGCGGTGCCAGCTTTGCGATTGTGCTTGGCGCGGCGCTCTTCGGTTTTACCTCTCCGTCTGAACAACTGGTGATGGCCTTCTGCGGCGCGCTGGCGGCATCGCTGGTGGTGGCGTTTACCGGTAGCCAGGGTGGCGGACAGCTGAGTCCGGTACGCCTGACGCTGGCGGGCGTGGCGCTCGCCGCCGTGCTGGAAGGGTTATCCAACGGCATCGCCCTGCTTAACCCGGATGTTTACGACCAGCTGCGCTTCTGGCAGGCCGGTTCGCTGGATATCCGCACCCTGGCAACCTTAAAAGTGGTGGTGATCCCGGTCGTCATTGCCGCCGCCGTCGCGCTGTGTTTAAGCCGTGCGCTCAACAGCCTGAGCCTCGGGAGCGACACCGCAACCGCGCTCGGCAACCGCGTGGCGCGTACGCAGCTAACGGGTCTTGTCGCGATCACCGTACTGTGCGGCAGCGCAACTGCGGTAGTCGGCCCCATTGCTTTTATCGGCCTGATGATGCCCCACATGGCACGCTGGCTGGTGGGTGCCGATCACCGCTGGTCGCTGCCGGTCACGCTGCTTGCTACCCCTGCCCTGCTGCTGTTCGCGGATGTTGTGGGTCGCCTGCTGGTGCCTGGTGAACTGCGCGTCTCGGTGGTAAGCGCGTTTATCGGTGCACCGGTGCTGATCTTCCTCGTGCGACGTAAACGCGGAGGTGGCGCATGA",
      "translation": "MSFSSSAVRAVAVPVLLLLLILAIALSLLIGAKPLPASVIVDALTGSCQSADCTIVLDARLPRTLAGLLAGGALGLAGALMQTLTRNPLADPGILGVNSGASFAIVLGAALFGFTSPSEQLVMAFCGALAASLVVAFTGSQGGGQLSPVRLTLAGVALAAVLEGLSNGIALLNPDVYDQLRFWQAGSLDIRTLATLKVVVIPVVIAAAVALCLSRALNSLSLGSDTATALGNRVARTQLTGLVAITVLCGSATAVVGPIAFIGLMMPHMARWLVGADHRWSLPVTLLATPALLLFADVVGRLLVPGELRVSVVSAFIGAPVLIFLVRRKRGGGA",
      "product": ""
     },
     {
      "start": 229882,
      "end": 230874,
      "strand": 1,
      "locus_tag": "ctg1_214",
      "type": "transport",
      "description": "<div class=\"focus-intro\">\n <strong><span class=\"serif\">ctg1_214</span></strong><br>\n \n <br>\n Locus tag: <span class=\"serif\">ctg1_214</span><br>\n Protein ID: <span class=\"serif\">None</span><br>\n Gene: <span class=\"serif\">None</span><br>\n \n Location: 229,882 - 230,874,\n (total: 993 nt)<br>\n <br>\n \n  transport (smcogs) SMCOG1011:transport system permease protein (Score: 338; E-value: 8.1e-103)<br>\n \n</div>\n<div class=\"focus-info\">\n \n\n \n <br>\n <span class=\"bold\">Pfam hits:</span><div class=\"collapser collapser-target-ctg1_214 collapser-level-none\"> </div><div class=\"collapser-content\">\n \n  PF01032.20 (FecCD transport family): [18:324](score: 281.7, e-value: 6.4e-84)<br>\n \n </div><br>\n \n\n \n\n\n \n  <br>\n  <span class=\"bold\">Gene Ontology terms for Pfam domains:</span><div class=\"collapser collapser-target-ctg1_214 collapser-level-none\"> </div><div class=\"collapser-content\">\n  \n   PF01032.20: <a class='external-link' href='http://amigo.geneontology.org/amigo/term/GO:0022857' target='_blank'>GO:0022857</a>: transmembrane transporter activity<br>\n  \n   PF01032.20: <a class='external-link' href='http://amigo.geneontology.org/amigo/term/GO:0016020' target='_blank'>GO:0016020</a>: membrane<br>\n  \n </div><br>\n \n</div>\n<div class=\"focus-urls\">\n <a class=\"wildcard-container\" data-wildcard-attrs=\"href\" href=\"http://blast.ncbi.nlm.nih.gov/Blast.cgi?PAGE=Proteins&PROGRAM=blastp&BLAST_PROGRAMS=blastp&QUERY=@!translation!@&LINK_LOC=protein&PAGE_TYPE=BlastSearch\" target=\"_blank\" data-locus=\"ctg1_214\">NCBI BlastP on this gene</a><br>\n <a href=\"http://www.ncbi.nlm.nih.gov/projects/sviewer/?Db=gene&amp;DbFrom=protein&amp;Cmd=Link&amp;noslider=1&amp;id=1&amp;from=219882&amp;to=240874\" target=\"_new\">View genomic context</a><br>\n \n  <a href=\"knownclusterblast/region1/ctg1_214_mibig_hits.html\" target=\"_new\">MiBIG Hits</a><br>\n \n \n  <a href=\"http://blast.jcvi.org/er-blast/index.cgi?project=transporter;program=blastp;database=pub/transporter.pep;sequence=sequence%%0AMMAPSRRLVTSVSLLAVVILMLAVWSLRSGAVTLDFAQVFNALLGSAPRNVTLVVTEWRLPRVAMAILVGAALGVSGAIFQSLMRNPLGSPDVMGLNTGAWSGVLVAMVLFGQHLTAITFTAMTGGIVTALIIWALAWRNGIDTFRLIIIGIGIRAMLMAFNTWLLLQASLDTALSAGLWYAGSLNGLTWGKTWPAAPLILVMFIGAVLLVRRMRLLEMGDDSACALGVGVERSRLMLMLVAVLLTAAATAIAGPISFIALVAPHIARRISGTARWGLTQAALCGAALLLAADLCAQRLFMPYQLPVGVVTVSLGGIYLIVLLVQESRKK\" target=\"_new\">TransportDB BLAST on this gene</a><br>\n \n \n \n</div>\n<div class=\"focus-clipboard\">\n AA sequence: <span class=\"clipboard-copy wildcard-container\" data-locus=\"ctg1_214\" data-wildcard-attrs=\"data-seq\" data-seq=\"@!translation!@\">Copy to clipboard</span><br>\n Nucleotide sequence: <span class=\"clipboard-copy wildcard-container\" data-locus=\"ctg1_214\" data-wildcard-attrs=\"data-seq\" data-seq=\"@!dna!@\">Copy to clipboard</span><br>\n</div>",
      "dna": "ATGATGGCCCCGTCCCGACGTTTAGTCACCAGCGTGTCGTTGCTGGCCGTCGTCATTCTGATGCTGGCGGTCTGGAGCCTGCGCAGCGGCGCAGTCACGCTCGATTTCGCGCAGGTTTTTAACGCGCTGCTTGGCAGTGCGCCGCGCAATGTCACCCTGGTGGTCACCGAGTGGCGACTGCCGCGCGTGGCGATGGCGATTCTGGTGGGCGCGGCGCTCGGCGTCAGCGGTGCCATTTTTCAGTCGTTGATGCGCAACCCGCTTGGCAGCCCGGACGTAATGGGGCTGAACACCGGGGCCTGGAGCGGCGTGCTGGTGGCGATGGTGCTGTTTGGTCAGCACCTGACGGCCATCACGTTCACCGCGATGACCGGCGGGATAGTCACCGCGCTCATTATCTGGGCGCTGGCCTGGCGCAACGGTATCGACACCTTCCGCCTGATCATTATCGGTATCGGCATTCGCGCCATGTTAATGGCTTTCAACACCTGGCTATTGCTGCAGGCTTCGCTCGACACCGCGCTCTCTGCCGGTCTGTGGTATGCCGGTTCACTCAATGGCCTGACGTGGGGCAAAACCTGGCCCGCTGCCCCGCTGATCCTGGTGATGTTTATTGGCGCGGTGTTGCTGGTACGCCGGATGCGCCTGCTGGAGATGGGTGATGACAGCGCCTGCGCGCTGGGCGTAGGCGTTGAGCGCTCGCGCCTGATGCTGATGCTGGTGGCGGTGTTACTGACCGCTGCCGCCACCGCCATCGCCGGGCCGATCTCGTTTATCGCGCTGGTTGCACCGCATATTGCCCGGCGCATCAGCGGCACGGCGCGCTGGGGATTAACCCAGGCGGCGCTGTGTGGCGCAGCGTTACTGCTGGCCGCCGACCTCTGCGCCCAGCGGTTATTTATGCCTTATCAACTTCCGGTAGGCGTCGTGACCGTCAGCCTCGGCGGGATTTACCTCATCGTCTTGTTAGTTCAGGAGTCACGCAAGAAATGA",
      "translation": "MMAPSRRLVTSVSLLAVVILMLAVWSLRSGAVTLDFAQVFNALLGSAPRNVTLVVTEWRLPRVAMAILVGAALGVSGAIFQSLMRNPLGSPDVMGLNTGAWSGVLVAMVLFGQHLTAITFTAMTGGIVTALIIWALAWRNGIDTFRLIIIGIGIRAMLMAFNTWLLLQASLDTALSAGLWYAGSLNGLTWGKTWPAAPLILVMFIGAVLLVRRMRLLEMGDDSACALGVGVERSRLMLMLVAVLLTAAATAIAGPISFIALVAPHIARRISGTARWGLTQAALCGAALLLAADLCAQRLFMPYQLPVGVVTVSLGGIYLIVLLVQESRKK",
      "product": ""
     },
     {
      "start": 230871,
      "end": 231671,
      "strand": 1,
      "locus_tag": "ctg1_215",
      "type": "transport",
      "description": "<div class=\"focus-intro\">\n <strong><span class=\"serif\">ctg1_215</span></strong><br>\n \n <br>\n Locus tag: <span class=\"serif\">ctg1_215</span><br>\n Protein ID: <span class=\"serif\">None</span><br>\n Gene: <span class=\"serif\">None</span><br>\n \n Location: 230,871 - 231,671,\n (total: 801 nt)<br>\n <br>\n \n  transport (smcogs) SMCOG1000:ABC transporter ATP-binding protein (Score: 216.3; E-value: 7.8e-66)<br>\n \n</div>\n<div class=\"focus-info\">\n \n\n \n <br>\n <span class=\"bold\">Pfam hits:</span><div class=\"collapser collapser-target-ctg1_215 collapser-level-none\"> </div><div class=\"collapser-content\">\n \n  PF00005.29 (ABC transporter): [24:171](score: 110.8, e-value: 7.3e-32)<br>\n \n </div><br>\n \n\n \n\n\n \n  <br>\n  <span class=\"bold\">Gene Ontology terms for Pfam domains:</span><div class=\"collapser collapser-target-ctg1_215 collapser-level-none\"> </div><div class=\"collapser-content\">\n  \n   PF00005.29: <a class='external-link' href='http://amigo.geneontology.org/amigo/term/GO:0005524' target='_blank'>GO:0005524</a>: ATP binding<br>\n  \n </div><br>\n \n</div>\n<div class=\"focus-urls\">\n <a class=\"wildcard-container\" data-wildcard-attrs=\"href\" href=\"http://blast.ncbi.nlm.nih.gov/Blast.cgi?PAGE=Proteins&PROGRAM=blastp&BLAST_PROGRAMS=blastp&QUERY=@!translation!@&LINK_LOC=protein&PAGE_TYPE=BlastSearch\" target=\"_blank\" data-locus=\"ctg1_215\">NCBI BlastP on this gene</a><br>\n <a href=\"http://www.ncbi.nlm.nih.gov/projects/sviewer/?Db=gene&amp;DbFrom=protein&amp;Cmd=Link&amp;noslider=1&amp;id=1&amp;from=220871&amp;to=241671\" target=\"_new\">View genomic context</a><br>\n \n  <a href=\"knownclusterblast/region1/ctg1_215_mibig_hits.html\" target=\"_new\">MiBIG Hits</a><br>\n \n \n  <a href=\"http://blast.jcvi.org/er-blast/index.cgi?project=transporter;program=blastp;database=pub/transporter.pep;sequence=sequence%%0AMTNSTTRLRGEHLTLGYGKKIIARDLTVAIPDGHFTAIIGPNGCGKSTLLRTLSRLMTPVEGCVYLDGEQIQRFASKEVARRIGLLAQNATTPGDITVQELVSRGRYPHQPLFTRWRKEDDEAVKRAMQATGITDLARQSVDTLSGGQRQRAWIAMVLAQETAIMLLDEPTTWLDISHQIDLLELLSELNRTQGYTLAAVLHDLNQACRYATHLIALRDGEIVAQGAPKEIVTPDLIAQIYGMRCMIIDDPVAGTPLVVPLGKRAV\" target=\"_new\">TransportDB BLAST on this gene</a><br>\n \n \n \n</div>\n<div class=\"focus-clipboard\">\n AA sequence: <span class=\"clipboard-copy wildcard-container\" data-locus=\"ctg1_215\" data-wildcard-attrs=\"data-seq\" data-seq=\"@!translation!@\">Copy to clipboard</span><br>\n Nucleotide sequence: <span class=\"clipboard-copy wildcard-container\" data-locus=\"ctg1_215\" data-wildcard-attrs=\"data-seq\" data-seq=\"@!dna!@\">Copy to clipboard</span><br>\n</div>",
      "dna": "ATGACAAACAGCACAACCCGCTTGCGCGGCGAACACTTAACCCTCGGCTATGGCAAAAAAATCATTGCCCGTGACCTGACGGTGGCTATCCCGGACGGCCATTTTACGGCGATTATCGGCCCGAACGGCTGCGGTAAATCGACCCTGCTGCGCACCCTCAGCCGCCTGATGACGCCGGTTGAGGGCTGCGTGTATCTCGACGGCGAGCAGATCCAGCGCTTTGCCAGCAAAGAGGTGGCGCGCCGTATCGGCCTGCTGGCGCAAAACGCCACCACGCCCGGGGATATCACGGTGCAGGAACTGGTCTCGCGCGGGCGCTATCCGCATCAGCCGCTGTTTACCCGCTGGCGTAAAGAGGATGATGAGGCGGTGAAGCGGGCAATGCAGGCGACGGGCATTACCGATCTTGCCCGGCAAAGCGTGGATACGCTCTCCGGCGGGCAGCGCCAGCGGGCGTGGATTGCGATGGTGCTGGCACAGGAAACCGCCATCATGCTGCTGGACGAGCCTACCACGTGGCTGGATATCAGCCATCAGATCGATCTGCTGGAGTTGTTGAGCGAGCTGAACCGCACGCAGGGCTATACGCTGGCGGCCGTACTGCACGATTTAAATCAGGCATGCCGCTATGCCACGCATTTGATTGCGCTGCGCGACGGCGAAATTGTGGCGCAGGGTGCGCCAAAAGAGATTGTGACGCCGGATCTGATCGCGCAGATCTACGGCATGCGCTGCATGATTATCGACGATCCCGTGGCCGGTACGCCGCTGGTGGTGCCGTTGGGCAAGCGTGCAGTCTGA",
      "translation": "MTNSTTRLRGEHLTLGYGKKIIARDLTVAIPDGHFTAIIGPNGCGKSTLLRTLSRLMTPVEGCVYLDGEQIQRFASKEVARRIGLLAQNATTPGDITVQELVSRGRYPHQPLFTRWRKEDDEAVKRAMQATGITDLARQSVDTLSGGQRQRAWIAMVLAQETAIMLLDEPTTWLDISHQIDLLELLSELNRTQGYTLAAVLHDLNQACRYATHLIALRDGEIVAQGAPKEIVTPDLIAQIYGMRCMIIDDPVAGTPLVVPLGKRAV",
      "product": ""
     },
     {
      "start": 231719,
      "end": 235576,
      "strand": -1,
      "locus_tag": "ctg1_216",
      "type": "biosynthetic",
      "description": "<div class=\"focus-intro\">\n <strong><span class=\"serif\">ctg1_216</span></strong><br>\n \n <br>\n Locus tag: <span class=\"serif\">ctg1_216</span><br>\n Protein ID: <span class=\"serif\">None</span><br>\n Gene: <span class=\"serif\">None</span><br>\n \n Location: 231,719 - 235,576,\n (total: 3858 nt)<br>\n <br>\n \n  biosynthetic (rule-based-clusters) NRP-metallophore: Condensation<br>\n \n  biosynthetic (rule-based-clusters) NRP-metallophore: AMP-binding<br>\n \n  biosynthetic (rule-based-clusters) NRPS: Condensation<br>\n \n  biosynthetic (rule-based-clusters) NRPS: AMP-binding<br>\n \n  biosynthetic-additional (rule-based-clusters) PP-binding<br>\n \n  biosynthetic-additional (smcogs) SMCOG1127:condensation domain-containing protein (Score: 245.3; E-value: 2.3e-74)<br>\n \n</div>\n<div class=\"focus-info\">\n \n  Active site details: <div class=\"collapser collapser-target-ctg1_216 collapser-level-none\"> </div><div class=\"collapser-content\">\n  <dl>\n  \n   <dt><strong>Thioesterase</strong> (1061..1276)</dt>\n   <dd>\n   \n    active site serine present: True<br>\n   \n   </dd>\n  \n  </dl>\n  </div><br>\n \n\n \n <br>\n <span class=\"bold\">Pfam hits:</span><div class=\"collapser collapser-target-ctg1_216 collapser-level-none\"> </div><div class=\"collapser-content\">\n \n  PF00668.22 (Condensation domain): [2:437](score: 300.4, e-value: 2.2e-89)<br>\n \n  PF00501.30 (AMP-binding enzyme): [456:856](score: 320.1, e-value: 1.9e-95)<br>\n \n  PF13193.8 (AMP-binding enzyme C-terminal domain): [876:945](score: 25.7, e-value: 1.8e-05)<br>\n \n  PF00550.27 (Phosphopantetheine attachment site): [972:1035](score: 41.6, e-value: 1.2e-10)<br>\n \n  PF00975.22 (Thioesterase domain): [1061:1276](score: 153.5, e-value: 1e-44)<br>\n \n </div><br>\n \n\n \n <br>\n <span class=\"bold\">TIGRFam hits:</span><div class=\"collapser collapser-target-ctg1_216 collapser-level-none\"> </div><div class=\"collapser-content\">\n \n  TIGR01733 (AA-adenyl-dom: amino acid adenylation domain): [477:880](score: 418.3, e-value: 6.7e-126)<br>\n \n </div><br>\n \n\n\n \n  <br>\n  <span class=\"bold\">Gene Ontology terms for Pfam domains:</span><div class=\"collapser collapser-target-ctg1_216 collapser-level-none\"> </div><div class=\"collapser-content\">\n  \n   PF00668.22: <a class='external-link' href='http://amigo.geneontology.org/amigo/term/GO:0003824' target='_blank'>GO:0003824</a>: catalytic activity<br>\n  \n   PF00975.22: <a class='external-link' href='http://amigo.geneontology.org/amigo/term/GO:0009058' target='_blank'>GO:0009058</a>: biosynthetic process<br>\n  \n </div><br>\n \n</div>\n<div class=\"focus-urls\">\n <a class=\"wildcard-container\" data-wildcard-attrs=\"href\" href=\"http://blast.ncbi.nlm.nih.gov/Blast.cgi?PAGE=Proteins&PROGRAM=blastp&BLAST_PROGRAMS=blastp&QUERY=@!translation!@&LINK_LOC=protein&PAGE_TYPE=BlastSearch\" target=\"_blank\" data-locus=\"ctg1_216\">NCBI BlastP on this gene</a><br>\n <a href=\"http://www.ncbi.nlm.nih.gov/projects/sviewer/?Db=gene&amp;DbFrom=protein&amp;Cmd=Link&amp;noslider=1&amp;id=1&amp;from=221719&amp;to=245576\" target=\"_new\">View genomic context</a><br>\n \n  <a href=\"knownclusterblast/region1/ctg1_216_mibig_hits.html\" target=\"_new\">MiBIG Hits</a><br>\n \n \n \n \n</div>\n<div class=\"focus-clipboard\">\n AA sequence: <span class=\"clipboard-copy wildcard-container\" data-locus=\"ctg1_216\" data-wildcard-attrs=\"data-seq\" data-seq=\"@!translation!@\">Copy to clipboard</span><br>\n Nucleotide sequence: <span class=\"clipboard-copy wildcard-container\" data-locus=\"ctg1_216\" data-wildcard-attrs=\"data-seq\" data-seq=\"@!dna!@\">Copy to clipboard</span><br>\n</div>",
      "dna": "ATGAACCGTCTTCCTCTTGTCGCCGCCCAGCCGGGTATCTGGATGGCGGAGCAGCTTTCCTCCCTGCCAAACGCCTGGAGCGTGGTGCACTACACCGAGCTGAAGGGCAATATTGACGCACCGCTGCTGGCAAAAGCCATTGTTGAAGGGATGCGGCAGGCCGACACCCTGCGCATGCGTTTTGTGCAAGAGAATGGCGAGGTGTGGCAATGGGTGGATGACGCTATGTCACTGCCTGAACCGTCCGTGGTTTGCGCCGAATCCCATGACGCGGCGATGGCCCTGATGGCAGCGGATTTAAACCAGAACCTGCGTGTGGACAGCGGTCAGCCGCTGGCGTTCCATCAGCTGATTCAGGTAGGCGAAGGGCACTGGTACTGGTATCAGCGATATCATCATCTGGTAGTGGATGGCTTCAGTTTTCCGGCGATTACCCGCCAGATCGTCGCCATTTATCGCGCATGGCAAAACGGCGAGCCCACGCCCGTGTCTCCGTTTACCCCTTTCGCCGAGGTGGTGGGGGAGTACCAGCGCTATCGCGATAGCGAAGCGTATCAGCGCGACGGGGCGTTCTGGGCGGAGCAGCGTAAGCAGCTTCCTTCCCCGGTCTCGCTGTCGTCGGCACCGCTGCCGGGCCGTGCGGCGACCACCGATATTCTGCGTCTGAAGGTGACGGCTGACCGCCGCGCCTTTACCCGGCTTGCTCAGGCGGCGGGGCCGGTTCAGCGTACCGATCTGGCGCTTGCGCTGGTGGCGCTGTGGATCGGGCGTCTGACCGGACGGCTGGACTACGCCGCCGGGTTTATCTTTATGCGCCGAATGGGATCGGCGGCCTTAACGGCAACCGGTCCGGTGCTGAACGTGCTGCCGCTGGCGGTGAACATTGCCCCGCACGAAAGCCTGCCTGTGCTGGCGCATCGTCTGGCAAATCAGCTGAAAAAAATGCGTCGCCATCAGCGTTATGACGCCGAGCAGATCGTGCGTGACAGCGGACGTGCCGCGGGCGATGACGCGCTGTTTGGCCCGGTACTGAACGTCAAGGTGTTTGATTATCAGCTGGATATGGATGGCGTGGACGCCATCACCCATACGCTGGCCACTGGCCCGGTCAATGACCTTGAACTGGCGCTGTTCCCGGACGAGCAGGGCGGCCTGAGTATTGAAATCCTTGCCAATAAGCAGCGCTACGATGAAGCGACGCTAACGCGCCACGTTGCACGCCTGAACGCCATGCTGATGCAGTTTGCTGCCAACCCTGATTTGCGCTGCGGCGAAGCAGAAACCGTCTCAGAGCAGGAATATCAGCAGCTGGCGCGTATCAATGATACCGGGCTGGCGCTACCGTCAACCACGCTGGCTCAGCTGGTGGCAGACCAGGCGGATAAAACGCCGGATGCCCCCGCGCTTGCTGATGCGCACATCGAACTGAATTACCGCCAGATGCGCGAGCAGGTGGTGGCTCTTGCGACATTACTGCGGGAACGCGGCGTTAAGCCTGGCGACAGCGTGGCGGTAGCCCTGCCGCGCTCGGTGTTTCTTACCCTGGCGCTGCACGGCATCGTGGAGGCGGGCGCCGCGTGGTTGCCGCTGGATACCGGTTACCCGGACGATCGTCTGCGCATGATGCTGGAGGACGCGAAACCGTCCCTGCTGATCGCCTCTGACGATCAGCTTTCGCGCTTTAGCGATCTGCCGGTCCCTGTATTTAGTTACAACACACTATTACCCCCTGCGGGCAGTGAACCGCTGCGGCTGGCAAAACCGGCGCACACGGCGTACATCATCTTTACCTCAGGCTCAACGGGGCGGCCAAAAGGCGTGATGGTAGGGCATACCGCCATTGTTAATCGCCTGATGTGGATGCAGGATCACTATCCGCTGGACGCGCATGACGTGGTGGCGCAGAAGACGCCGTGCAGTTTTGACGTCTCGGTCTGGGAGTTCTGGTGGCCCTTTATCGCCGGCGCGAAGCTGGTGATGGCCGAGCCGGACGCGCACCGCGATCCGCAGGCGATGCAGAACTTCTTCGCGCATTATGGCGTGACCACGACACACTTTGTGCCGTCGATGCTGGCGGCGTTCGTTGCCTCGCTGACGCCGGAAAATGCCGACTGCTGTCAGACCCTGAAGCAGGTGTTTTGCAGCGGGGAAGCGCTGCCGACAGAACTGTGTCGGGAGTGGGAACACCTTACTCATGTCCCGTTGCATAACCTTTATGGTCCAACAGAAGCGGCGGTGGACGTGAGCTGGTATCCGGCGTCGGGTCCGGAACTGGCGGCGGTGGCGGGCAACAGCGTGCCGATTGGCTTCCCGGTGTGGAATACGGGGCTGCGCATTCTGGATGCGATGATGCGTCCGGTGCCGTTCGGCGTGGCCGGTGATCTCTATCTTACCGGGATCCAGCTTGCGCAGGGGTATCTCGGTCGTCCGGACCTGACCGCCAGCCGCTTCATTGCCGATCCCTTTGCACCTGGCGAGCGGATGTACCGCACCGGCGACGTGGCGCGCTGGCTGGATAACGGCGCGGTGGAATATCTGGGCCGCAGTGACGATCAGCTCAAAATTCGTGGTCAGCGTATTGAGCTCGGCGAAATCGATCGTGCGATGCTTTCGCTGCCTGACGTGGCGCAGGCCGTAGCGCACGCGTGCGTCTTTAATCAGGCGGCGGCAACCGGGGGCGATGCCCGACAGCTGGTAGGGTATGTCGTCTCCGGGTCCGGCTTGCCGCTGGACCGCGATGCGCTGCTGCACTCGCTTAAAGCTCAATTGCCGCCCCATATGGTGCCGGTGGTGCTGCTGCAAATCAGCGCGCTGCCGCTCTCTGCCAACGGAAAGCTTGATCGCAAGGCGCTTCCGTTGCCGGAATTGACCCGCAAGACGTCCGTGCGGGCGCCAGAAACAGACGCTGAAGTGGCCGTCGCGCAGGCATTTTCTGCCCTGCTCGGCTGTGAGGTGAACGACATCGATGCCGATTTCTTCGCCCTCGGCGGTCATTCCCTGCTGGCGATGCGCCTGGCCGCGCAGCTCAGCCGGACGTTTGCCCGCAGGGTCACGCCGGGGCAGATTATGGTGGCCTCGACGGTCAGCATGCTTAGCGCGCTGCTGGATTCATCGATGAATGACGAGCAGGCGCAGCGTCTGGGCTACGAGACCCTTCTGCCGCTGCGTGAAAGCAACGGTCCGACGCTGTTCTGTTTCCATCCGGCATCCGGCTTTGCCTGGCAGTTTAGCGTGCTGGCGCGCTATCTCAGCCCGCGCTGGTCAATCACCGGCATTCAGTCGCCGCGTCCGGAAGGGCCGATGCAGCAGTGCGCTACGCTGGACGAGGTGATCGAACGTCATCTGCAGACGCTGCGCGCGCAACAGCCGCAGGGGCCGTATTATCTGTTCGGCTACTCGCTTGGCGGCACGCTGGCGCAGGGCATTGCGGCCCGTCTGCGCGAGCAGGGTGACGCGGTGGCGTTTCTCGGCTTGCTGGATACCTGGCCACCGGAAACCCAGAACTGGGCAGAGAAAGAGGCCCATGGTCTCGATCCGGACGTACTGGCAGAAATCGAACGCGAGCGTCAGGCGTTTATCGCCGCGCAGCAGGGGCAAGGCTCTGGCGAGCTCTTTAACGCCATCGAAGGGAATTACGCCGATGCCGTCCGCCTTCTGACAACGGCGCACAGTTCACGGTTCGACGGTAAAGCGACGTTGTTTGTTGCCGGGCGCACGCAAACGCTGGATCCGCAGCAGGCCTGGGCGCCGTGGGTGGGGGAACTGGAGGTTTACAGCCAGGATTGCGCCCACGTGGATATCATTTCACCGCAGGCGTTTGAGACAATAGGACCGGTGCTGAAGGCGATATTGGGGTAG",
      "translation": "MNRLPLVAAQPGIWMAEQLSSLPNAWSVVHYTELKGNIDAPLLAKAIVEGMRQADTLRMRFVQENGEVWQWVDDAMSLPEPSVVCAESHDAAMALMAADLNQNLRVDSGQPLAFHQLIQVGEGHWYWYQRYHHLVVDGFSFPAITRQIVAIYRAWQNGEPTPVSPFTPFAEVVGEYQRYRDSEAYQRDGAFWAEQRKQLPSPVSLSSAPLPGRAATTDILRLKVTADRRAFTRLAQAAGPVQRTDLALALVALWIGRLTGRLDYAAGFIFMRRMGSAALTATGPVLNVLPLAVNIAPHESLPVLAHRLANQLKKMRRHQRYDAEQIVRDSGRAAGDDALFGPVLNVKVFDYQLDMDGVDAITHTLATGPVNDLELALFPDEQGGLSIEILANKQRYDEATLTRHVARLNAMLMQFAANPDLRCGEAETVSEQEYQQLARINDTGLALPSTTLAQLVADQADKTPDAPALADAHIELNYRQMREQVVALATLLRERGVKPGDSVAVALPRSVFLTLALHGIVEAGAAWLPLDTGYPDDRLRMMLEDAKPSLLIASDDQLSRFSDLPVPVFSYNTLLPPAGSEPLRLAKPAHTAYIIFTSGSTGRPKGVMVGHTAIVNRLMWMQDHYPLDAHDVVAQKTPCSFDVSVWEFWWPFIAGAKLVMAEPDAHRDPQAMQNFFAHYGVTTTHFVPSMLAAFVASLTPENADCCQTLKQVFCSGEALPTELCREWEHLTHVPLHNLYGPTEAAVDVSWYPASGPELAAVAGNSVPIGFPVWNTGLRILDAMMRPVPFGVAGDLYLTGIQLAQGYLGRPDLTASRFIADPFAPGERMYRTGDVARWLDNGAVEYLGRSDDQLKIRGQRIELGEIDRAMLSLPDVAQAVAHACVFNQAAATGGDARQLVGYVVSGSGLPLDRDALLHSLKAQLPPHMVPVVLLQISALPLSANGKLDRKALPLPELTRKTSVRAPETDAEVAVAQAFSALLGCEVNDIDADFFALGGHSLLAMRLAAQLSRTFARRVTPGQIMVASTVSMLSALLDSSMNDEQAQRLGYETLLPLRESNGPTLFCFHPASGFAWQFSVLARYLSPRWSITGIQSPRPEGPMQQCATLDEVIERHLQTLRAQQPQGPYYLFGYSLGGTLAQGIAARLREQGDAVAFLGLLDTWPPETQNWAEKEAHGLDPDVLAEIERERQAFIAAQQGQGSGELFNAIEGNYADAVRLLTTAHSSRFDGKATLFVAGRTQTLDPQQAWAPWVGELEVYSQDCAHVDIISPQAFETIGPVLKAILG",
      "product": ""
     },
     {
      "start": 235573,
      "end": 235785,
      "strand": -1,
      "locus_tag": "ctg1_217",
      "type": "biosynthetic-additional",
      "description": "<div class=\"focus-intro\">\n <strong><span class=\"serif\">ctg1_217</span></strong><br>\n \n <br>\n Locus tag: <span class=\"serif\">ctg1_217</span><br>\n Protein ID: <span class=\"serif\">None</span><br>\n Gene: <span class=\"serif\">None</span><br>\n \n Location: 235,573 - 235,785,\n (total: 213 nt)<br>\n <br>\n \n  biosynthetic-additional (smcogs) SMCOG1009:mbtH-like protein (Score: 95.8; E-value: 1.5e-29)<br>\n \n</div>\n<div class=\"focus-info\">\n \n\n \n <br>\n <span class=\"bold\">Pfam hits:</span><div class=\"collapser collapser-target-ctg1_217 collapser-level-none\"> </div><div class=\"collapser-content\">\n \n  PF03621.15 (MbtH-like protein): [3:53](score: 78.2, e-value: 2.4e-22)<br>\n \n </div><br>\n \n\n \n\n\n \n</div>\n<div class=\"focus-urls\">\n <a class=\"wildcard-container\" data-wildcard-attrs=\"href\" href=\"http://blast.ncbi.nlm.nih.gov/Blast.cgi?PAGE=Proteins&PROGRAM=blastp&BLAST_PROGRAMS=blastp&QUERY=@!translation!@&LINK_LOC=protein&PAGE_TYPE=BlastSearch\" target=\"_blank\" data-locus=\"ctg1_217\">NCBI BlastP on this gene</a><br>\n <a href=\"http://www.ncbi.nlm.nih.gov/projects/sviewer/?Db=gene&amp;DbFrom=protein&amp;Cmd=Link&amp;noslider=1&amp;id=1&amp;from=225573&amp;to=245785\" target=\"_new\">View genomic context</a><br>\n \n  <a href=\"knownclusterblast/region1/ctg1_217_mibig_hits.html\" target=\"_new\">MiBIG Hits</a><br>\n \n \n \n \n</div>\n<div class=\"focus-clipboard\">\n AA sequence: <span class=\"clipboard-copy wildcard-container\" data-locus=\"ctg1_217\" data-wildcard-attrs=\"data-seq\" data-seq=\"@!translation!@\">Copy to clipboard</span><br>\n Nucleotide sequence: <span class=\"clipboard-copy wildcard-container\" data-locus=\"ctg1_217\" data-wildcard-attrs=\"data-seq\" data-seq=\"@!dna!@\">Copy to clipboard</span><br>\n</div>",
      "dna": "ATGGAATTCAGCAACCCTTTCGATAATCCGCAGGGTCAGTTTGCGATTTTGCGTAACGACCAGGGACAGTACAGTCTGTGGCCGCAGCAGTGCCAGCTGCCGGCGGGCTGGCGCGTGGTCTGTGAAGCACAATCTCAGGAAGCCTGTCAGCAGTGGCTCGCCGACCACTGGCAAACCCTGCAACCGTCGTATTTTGCGGGAGAGAAAGCATGA",
      "translation": "MEFSNPFDNPQGQFAILRNDQGQYSLWPQQCQLPAGWRVVCEAQSQEACQQWLADHWQTLQPSYFAGEKA",
      "product": ""
     },
     {
      "start": 235796,
      "end": 237184,
      "strand": -1,
      "locus_tag": "ctg1_218",
      "type": "biosynthetic-additional",
      "description": "<div class=\"focus-intro\">\n <strong><span class=\"serif\">ctg1_218</span></strong><br>\n \n <br>\n Locus tag: <span class=\"serif\">ctg1_218</span><br>\n Protein ID: <span class=\"serif\">None</span><br>\n Gene: <span class=\"serif\">None</span><br>\n \n Location: 235,796 - 237,184,\n (total: 1389 nt)<br>\n <br>\n \n  biosynthetic-additional (smcogs) SMCOG1098:enterobactin/ferric enterobactin esterase (Score: 535; E-value: 2.3e-162)<br>\n \n</div>\n<div class=\"focus-info\">\n \n\n \n <br>\n <span class=\"bold\">Pfam hits:</span><div class=\"collapser collapser-target-ctg1_218 collapser-level-none\"> </div><div class=\"collapser-content\">\n \n  PF11806.10 (Domain of unknown function (DUF3327)): [90:222](score: 136.5, e-value: 7.2e-40)<br>\n \n  PF00756.22 (Putative esterase): [238:455](score: 130.3, e-value: 1e-37)<br>\n \n </div><br>\n \n\n \n\n\n \n  <br>\n  <span class=\"bold\">Gene Ontology terms for Pfam domains:</span><div class=\"collapser collapser-target-ctg1_218 collapser-level-none\"> </div><div class=\"collapser-content\">\n  \n   PF11806.10: <a class='external-link' href='http://amigo.geneontology.org/amigo/term/GO:0005506' target='_blank'>GO:0005506</a>: iron ion binding<br>\n  \n   PF11806.10: <a class='external-link' href='http://amigo.geneontology.org/amigo/term/GO:0008849' target='_blank'>GO:0008849</a>: enterochelin esterase activity<br>\n  \n   PF11806.10: <a class='external-link' href='http://amigo.geneontology.org/amigo/term/GO:0006826' target='_blank'>GO:0006826</a>: iron ion transport<br>\n  \n   PF11806.10: <a class='external-link' href='http://amigo.geneontology.org/amigo/term/GO:0005737' target='_blank'>GO:0005737</a>: cytoplasm<br>\n  \n </div><br>\n \n</div>\n<div class=\"focus-urls\">\n <a class=\"wildcard-container\" data-wildcard-attrs=\"href\" href=\"http://blast.ncbi.nlm.nih.gov/Blast.cgi?PAGE=Proteins&PROGRAM=blastp&BLAST_PROGRAMS=blastp&QUERY=@!translation!@&LINK_LOC=protein&PAGE_TYPE=BlastSearch\" target=\"_blank\" data-locus=\"ctg1_218\">NCBI BlastP on this gene</a><br>\n <a href=\"http://www.ncbi.nlm.nih.gov/projects/sviewer/?Db=gene&amp;DbFrom=protein&amp;Cmd=Link&amp;noslider=1&amp;id=1&amp;from=225796&amp;to=247184\" target=\"_new\">View genomic context</a><br>\n \n  <a href=\"knownclusterblast/region1/ctg1_218_mibig_hits.html\" target=\"_new\">MiBIG Hits</a><br>\n \n \n \n \n</div>\n<div class=\"focus-clipboard\">\n AA sequence: <span class=\"clipboard-copy wildcard-container\" data-locus=\"ctg1_218\" data-wildcard-attrs=\"data-seq\" data-seq=\"@!translation!@\">Copy to clipboard</span><br>\n Nucleotide sequence: <span class=\"clipboard-copy wildcard-container\" data-locus=\"ctg1_218\" data-wildcard-attrs=\"data-seq\" data-seq=\"@!dna!@\">Copy to clipboard</span><br>\n</div>",
      "dna": "ATGGTGTCACCCGCAGTTTGCGTAAGCAGCCCCGTCCTCGAGCGCACACAACGCGTGGCATGGTTGTTTTATGAGCGCGCTTCCCACAGCGCGGCCACTACGCTATTGCAAATGCAAATAGTTATCAATAATATTATCAATAAAATTTGTCCTGAAACAAAAAAGACTGATAAACATGAGGTTATACGGGTGACGGGGTTAAAAACGGGAAGTGAAGCCTGGTGGCAGTCGAAAAACGGACCCGAATGGACCCGCGAGAAGGGGCACTATCGCGTCACTTTCTGGTGGCGTGACCCGGCAGGAACGCAAAAAACCTCGCCGCTAAAACGCGTCTGGCTCTACATCACCGGCGTGACCGATCACCATCAAAATGCCCGTCCGCAATCCCTTGAGCGCATTCCTGATACTGACGTCTGGCAGTGGCAGGGCGCGTTCACCCCGCAATGGCGCGGCAGCTACTGTTTTATCCCCTCAGTGAACGACGATGATTTTGCCGACGCGGTCTTCCACGGCGAGCAACCCGATCGTTTGGCGCTGCGTGAAGGCTGGCGAAAGTTGCTCTCCGCGGCGATGGCCGATCCGTTAAATCCGCAAAGCTGGCGCGGCGGACGCGGGCATCCCGTCTCGGCGCTCGAAATGCCCGAGGCCCCGGTTCAGCCCGGCTGGAACACGCCCGCAACGCCCGGCAACGCGCCCGTCTGCTTTGAATGGGAAAGTGTGCGTCTGAATAACCGCCGCCGGGTGTGGGTTTTCACCACCGGTGAAGACAGCCCGGAGCGGCCGCTTGCCGTACTGCTCGACGGCCAGTTCTGGGCCGAAAGCATGCCCGTGTGGTCTCCGCTAACCGCGCTGACAAACGCGGGCAAACTGCCGCCTGCCGTCTACGTCTTAATCGATGTGATCGACATGGCGCATCGCAATCACGAGTTACCCTGCAACCCGGATTTCTGGCAGGCGGTGCAGGAGGAACTTCTCCCGCGGGTGAACAGCCGCACTCCGTTCAGCGACCGCGCCGACCGAACGGTAGTCGCGGGTCAAAGCTTTGGCGGCCTCTCTTCACTTTATGCCGGGCTTAACTGGCCCGAGCGCTTTGGCTGCGTATTAAGCCAGTCCGGCTCCTACTGGTGGCCGCACCGTGGCGGTCAGCAGGACGGGTTGCTCATCGAACAACTTAAAGCGGGCGACCTCACCGCGCGCGGGCTGCGTATCGTTCTTGAAGCCGGGCGCAATGAGCCGCTCATCTTCCGCGCGAATCAGGCGATCTACGCCGAACTGCACCCGCAGCAACCGGTTATCTGGCGTCAGGTTGACGGCGGACACGACGCGCTTTGCTGGCGCGGTGGGCTGACGCAGGGGCTGATGACCCTCTGGCAGCCGCTTATTCACTAA",
      "translation": "MVSPAVCVSSPVLERTQRVAWLFYERASHSAATTLLQMQIVINNIINKICPETKKTDKHEVIRVTGLKTGSEAWWQSKNGPEWTREKGHYRVTFWWRDPAGTQKTSPLKRVWLYITGVTDHHQNARPQSLERIPDTDVWQWQGAFTPQWRGSYCFIPSVNDDDFADAVFHGEQPDRLALREGWRKLLSAAMADPLNPQSWRGGRGHPVSALEMPEAPVQPGWNTPATPGNAPVCFEWESVRLNNRRRVWVFTTGEDSPERPLAVLLDGQFWAESMPVWSPLTALTNAGKLPPAVYVLIDVIDMAHRNHELPCNPDFWQAVQEELLPRVNSRTPFSDRADRTVVAGQSFGGLSSLYAGLNWPERFGCVLSQSGSYWWPHRGGQQDGLLIEQLKAGDLTARGLRIVLEAGRNEPLIFRANQAIYAELHPQQPVIWRQVDGGHDALCWRGGLTQGLMTLWQPLIH",
      "product": ""
     },
     {
      "start": 237247,
      "end": 239496,
      "strand": 1,
      "locus_tag": "ctg1_219",
      "type": "transport",
      "description": "<div class=\"focus-intro\">\n <strong><span class=\"serif\">ctg1_219</span></strong><br>\n \n <br>\n Locus tag: <span class=\"serif\">ctg1_219</span><br>\n Protein ID: <span class=\"serif\">None</span><br>\n Gene: <span class=\"serif\">None</span><br>\n \n Location: 237,247 - 239,496,\n (total: 2250 nt)<br>\n <br>\n \n  transport (smcogs) SMCOG1082:TonB-dependent siderophore receptor family (Score: 986.6; E-value: 1.9e-298)<br>\n \n</div>\n<div class=\"focus-info\">\n \n\n \n <br>\n <span class=\"bold\">Pfam hits:</span><div class=\"collapser collapser-target-ctg1_219 collapser-level-none\"> </div><div class=\"collapser-content\">\n \n  PF07715.17 (TonB-dependent Receptor Plug Domain): [50:165](score: 99.1, e-value: 2.1e-28)<br>\n \n  PF00593.26 (TonB dependent receptor): [275:746](score: 188.5, e-value: 4.5e-55)<br>\n \n </div><br>\n \n\n \n <br>\n <span class=\"bold\">TIGRFam hits:</span><div class=\"collapser collapser-target-ctg1_219 collapser-level-none\"> </div><div class=\"collapser-content\">\n \n  TIGR01783 (TonB-siderophor: TonB-dependent siderophore receptor): [51:749](score: 444.0, e-value: 2.4e-133)<br>\n \n </div><br>\n \n\n\n \n</div>\n<div class=\"focus-urls\">\n <a class=\"wildcard-container\" data-wildcard-attrs=\"href\" href=\"http://blast.ncbi.nlm.nih.gov/Blast.cgi?PAGE=Proteins&PROGRAM=blastp&BLAST_PROGRAMS=blastp&QUERY=@!translation!@&LINK_LOC=protein&PAGE_TYPE=BlastSearch\" target=\"_blank\" data-locus=\"ctg1_219\">NCBI BlastP on this gene</a><br>\n <a href=\"http://www.ncbi.nlm.nih.gov/projects/sviewer/?Db=gene&amp;DbFrom=protein&amp;Cmd=Link&amp;noslider=1&amp;id=1&amp;from=227247&amp;to=249496\" target=\"_new\">View genomic context</a><br>\n \n  <a href=\"knownclusterblast/region1/ctg1_219_mibig_hits.html\" target=\"_new\">MiBIG Hits</a><br>\n \n \n  <a href=\"http://blast.jcvi.org/er-blast/index.cgi?project=transporter;program=blastp;database=pub/transporter.pep;sequence=sequence%%0AMNKKIHSLALLVNLGIYGVAMPALADDNTANAQHEDTMVITAAEQNLQAPGVSTITADEIRKNPPARDVAEIIRTMPGVNLTGNSTSGQRGNNRQIDIRGMGPENTLILIDGKPVTSRNSIRLGWRGERDTRGDTGWVPPEMIERIEVIRGPAAARYGNGAAGGVVNIITKKFDNQWHGSWNTYLNAPEHKDEGSTKRTNFSLSGPLGGDFSFRMFGNLDKTQADAWDINQGHQSDRTGTYADTLPAGREGVENKDINGVVRWDFAPMQSLEFEAGYSRQNNLYAGDTQNTNNDNSSSGLVKKNYGKETNRIYRQNFAVTWNGGWDNGITTSNWAQYEHTRNSRLGEGLAGGTEGLFNSNKFTDTDLADVMLHSEINLPIDFLVNQNLTLGTEWNQQRMKDSTSFSQTQQGGTIPGLSNDRSPYTSAEIFSLFAENNMELTDSTMLTPALRFDHHTIVGNNWSPSLNLSQGLGDDFTLKMGIARAYKAPSLYQTNPNYLLYSKGQGCYASSDGVGCYMMGNDDLKAETSINKEIGLEWKHDGWLAGVTWFRNDYRNKIEAGYAPVGQTSTSKVTTDIYQWENVPKAVVEGLEGSLNVPVSDTINWTNNITYMLQSKNKETGDRLSIIPEYTLNSTLSWQVHQDVSLQSTFTWYGKQQPKKYNYKGQPVTGSEKDEVSPYSIVGLSATWDVTKNVSLTGGVDNVFDKRQWRAGNAQTTGNATTGAYMYGAGAYTYNEPGRTWFMSVNTHF\" target=\"_new\">TransportDB BLAST on this gene</a><br>\n \n \n \n</div>\n<div class=\"focus-clipboard\">\n AA sequence: <span class=\"clipboard-copy wildcard-container\" data-locus=\"ctg1_219\" data-wildcard-attrs=\"data-seq\" data-seq=\"@!translation!@\">Copy to clipboard</span><br>\n Nucleotide sequence: <span class=\"clipboard-copy wildcard-container\" data-locus=\"ctg1_219\" data-wildcard-attrs=\"data-seq\" data-seq=\"@!dna!@\">Copy to clipboard</span><br>\n</div>",
      "dna": "ATGAATAAGAAGATTCACTCCCTGGCCTTGCTGGTCAACTTAGGGATTTATGGCGTTGCGATGCCAGCGCTGGCAGACGACAACACCGCCAACGCGCAGCACGAAGACACCATGGTGATCACCGCCGCAGAGCAGAACCTGCAGGCACCAGGGGTATCGACCATCACCGCCGATGAAATCCGTAAAAACCCGCCCGCACGTGACGTGGCCGAAATCATTCGCACCATGCCTGGCGTTAACCTGACCGGGAACTCCACCAGCGGACAGCGCGGCAATAACCGTCAGATTGATATTCGTGGTATGGGTCCGGAAAACACCCTGATCCTGATCGACGGCAAGCCGGTTACCAGCCGCAACTCCATCCGTCTGGGCTGGCGCGGCGAGCGAGATACCCGCGGTGACACCGGCTGGGTACCGCCAGAGATGATTGAACGCATTGAGGTCATTCGTGGCCCGGCCGCAGCTCGCTATGGTAACGGTGCGGCAGGCGGCGTGGTGAACATCATCACCAAAAAATTCGACAACCAGTGGCATGGCTCCTGGAACACCTACCTGAATGCTCCAGAACATAAGGATGAGGGTTCCACTAAGCGCACCAACTTCAGCCTGAGCGGCCCGCTGGGCGGCGACTTCAGCTTCCGCATGTTTGGTAACCTGGACAAAACCCAGGCCGATGCGTGGGACATCAACCAGGGTCACCAGTCCGATCGTACCGGTACCTATGCCGACACCCTGCCTGCAGGCCGTGAAGGGGTCGAGAACAAAGACATTAACGGCGTGGTCCGCTGGGACTTCGCGCCCATGCAGTCCCTGGAGTTTGAAGCGGGCTACAGCCGCCAGAACAACCTCTACGCGGGTGATACCCAGAACACCAACAACGACAACAGCTCCAGCGGTCTGGTGAAGAAAAACTACGGTAAAGAGACTAACCGTATCTATCGCCAGAACTTTGCGGTGACCTGGAACGGCGGCTGGGATAATGGCATCACCACCAGCAACTGGGCGCAGTACGAGCACACCCGCAATTCGCGTCTCGGCGAAGGCCTGGCGGGCGGTACGGAAGGATTGTTCAACAGCAATAAATTCACCGACACCGACCTGGCTGATGTGATGCTGCACAGCGAAATCAACCTGCCGATTGATTTCCTCGTCAACCAGAACCTGACGCTGGGCACCGAGTGGAACCAGCAGCGCATGAAGGACTCGACCTCCTTCTCGCAAACCCAGCAGGGCGGGACCATTCCGGGGCTCAGCAACGATCGTAGCCCGTATACCTCGGCGGAGATCTTCTCCCTGTTCGCCGAAAACAACATGGAGCTGACGGACAGCACCATGCTGACCCCGGCGCTGCGCTTCGATCACCACACGATCGTCGGTAACAACTGGAGCCCGTCCCTGAACCTGTCGCAAGGCCTGGGTGACGACTTTACGCTGAAGATGGGTATCGCCCGCGCCTATAAAGCGCCGAGCCTGTACCAGACCAACCCGAACTATCTGTTGTACAGCAAAGGCCAGGGCTGCTACGCCAGTTCCGACGGCGTGGGTTGCTACATGATGGGTAACGACGACCTGAAAGCCGAAACCAGCATCAACAAAGAGATTGGTCTGGAGTGGAAACACGACGGCTGGCTGGCGGGCGTGACCTGGTTCCGTAACGACTACCGCAACAAGATTGAAGCGGGGTATGCGCCAGTCGGCCAGACCTCCACCAGTAAAGTGACCACCGATATTTACCAGTGGGAAAATGTGCCTAAAGCGGTGGTTGAAGGTCTGGAAGGCTCCCTGAACGTGCCGGTCAGCGACACGATCAACTGGACCAACAACATCACCTATATGCTGCAAAGTAAGAACAAGGAGACCGGCGACCGTCTGTCGATCATCCCGGAGTACACGCTGAACTCAACCCTGAGCTGGCAGGTACATCAGGATGTGTCGCTGCAGTCGACCTTCACCTGGTACGGCAAGCAGCAGCCGAAGAAGTACAACTACAAAGGCCAGCCGGTGACCGGGTCTGAGAAAGACGAAGTCAGCCCGTACAGCATCGTTGGCCTGAGTGCGACCTGGGACGTGACCAAAAACGTCAGCCTGACCGGCGGCGTGGATAACGTCTTTGATAAACGCCAGTGGCGCGCGGGTAATGCCCAGACCACCGGCAACGCCACAACCGGTGCGTATATGTACGGCGCGGGTGCATACACCTATAATGAGCCGGGCCGAACCTGGTTTATGAGCGTGAACACGCACTTCTAA",
      "translation": "MNKKIHSLALLVNLGIYGVAMPALADDNTANAQHEDTMVITAAEQNLQAPGVSTITADEIRKNPPARDVAEIIRTMPGVNLTGNSTSGQRGNNRQIDIRGMGPENTLILIDGKPVTSRNSIRLGWRGERDTRGDTGWVPPEMIERIEVIRGPAAARYGNGAAGGVVNIITKKFDNQWHGSWNTYLNAPEHKDEGSTKRTNFSLSGPLGGDFSFRMFGNLDKTQADAWDINQGHQSDRTGTYADTLPAGREGVENKDINGVVRWDFAPMQSLEFEAGYSRQNNLYAGDTQNTNNDNSSSGLVKKNYGKETNRIYRQNFAVTWNGGWDNGITTSNWAQYEHTRNSRLGEGLAGGTEGLFNSNKFTDTDLADVMLHSEINLPIDFLVNQNLTLGTEWNQQRMKDSTSFSQTQQGGTIPGLSNDRSPYTSAEIFSLFAENNMELTDSTMLTPALRFDHHTIVGNNWSPSLNLSQGLGDDFTLKMGIARAYKAPSLYQTNPNYLLYSKGQGCYASSDGVGCYMMGNDDLKAETSINKEIGLEWKHDGWLAGVTWFRNDYRNKIEAGYAPVGQTSTSKVTTDIYQWENVPKAVVEGLEGSLNVPVSDTINWTNNITYMLQSKNKETGDRLSIIPEYTLNSTLSWQVHQDVSLQSTFTWYGKQQPKKYNYKGQPVTGSEKDEVSPYSIVGLSATWDVTKNVSLTGGVDNVFDKRQWRAGNAQTTGNATTGAYMYGAGAYTYNEPGRTWFMSVNTHF",
      "product": ""
     },
     {
      "start": 239617,
      "end": 240303,
      "strand": 1,
      "locus_tag": "ctg1_220",
      "type": "biosynthetic-additional",
      "description": "<div class=\"focus-intro\">\n <strong><span class=\"serif\">ctg1_220</span></strong><br>\n \n <br>\n Locus tag: <span class=\"serif\">ctg1_220</span><br>\n Protein ID: <span class=\"serif\">None</span><br>\n Gene: <span class=\"serif\">None</span><br>\n \n Location: 239,617 - 240,303,\n (total: 687 nt)<br>\n <br>\n \n  biosynthetic-additional (smcogs) SMCOG1060:4&#39;-phosphopantetheinyl transferase (Score: 188.5; E-value: 1.8e-57)<br>\n \n</div>\n<div class=\"focus-info\">\n \n\n \n <br>\n <span class=\"bold\">Pfam hits:</span><div class=\"collapser collapser-target-ctg1_220 collapser-level-none\"> </div><div class=\"collapser-content\">\n \n  PF17837.3 (4&#39;-phosphopantetheinyl transferase N-terminal domain): [36:99](score: 64.9, e-value: 5.5e-18)<br>\n \n  PF01648.22 (4&#39;-phosphopantetheinyl transferase superfamily): [116:188](score: 33.6, e-value: 3.8e-08)<br>\n \n </div><br>\n \n\n \n\n\n \n  <br>\n  <span class=\"bold\">Gene Ontology terms for Pfam domains:</span><div class=\"collapser collapser-target-ctg1_220 collapser-level-none\"> </div><div class=\"collapser-content\">\n  \n   PF01648.22: <a class='external-link' href='http://amigo.geneontology.org/amigo/term/GO:0000287' target='_blank'>GO:0000287</a>: magnesium ion binding<br>\n  \n   PF01648.22: <a class='external-link' href='http://amigo.geneontology.org/amigo/term/GO:0008897' target='_blank'>GO:0008897</a>: holo-[acyl-carrier-protein] synthase activity<br>\n  \n </div><br>\n \n</div>\n<div class=\"focus-urls\">\n <a class=\"wildcard-container\" data-wildcard-attrs=\"href\" href=\"http://blast.ncbi.nlm.nih.gov/Blast.cgi?PAGE=Proteins&PROGRAM=blastp&BLAST_PROGRAMS=blastp&QUERY=@!translation!@&LINK_LOC=protein&PAGE_TYPE=BlastSearch\" target=\"_blank\" data-locus=\"ctg1_220\">NCBI BlastP on this gene</a><br>\n <a href=\"http://www.ncbi.nlm.nih.gov/projects/sviewer/?Db=gene&amp;DbFrom=protein&amp;Cmd=Link&amp;noslider=1&amp;id=1&amp;from=229617&amp;to=250303\" target=\"_new\">View genomic context</a><br>\n \n  <a href=\"knownclusterblast/region1/ctg1_220_mibig_hits.html\" target=\"_new\">MiBIG Hits</a><br>\n \n \n \n \n</div>\n<div class=\"focus-clipboard\">\n AA sequence: <span class=\"clipboard-copy wildcard-container\" data-locus=\"ctg1_220\" data-wildcard-attrs=\"data-seq\" data-seq=\"@!translation!@\">Copy to clipboard</span><br>\n Nucleotide sequence: <span class=\"clipboard-copy wildcard-container\" data-locus=\"ctg1_220\" data-wildcard-attrs=\"data-seq\" data-seq=\"@!dna!@\">Copy to clipboard</span><br>\n</div>",
      "dna": "ATGCGTACCACCCACTCCACATTTCGTCTTGCCGGAACCACGGTCCACCAAATTACCTTCGATCCCACCACCTTTACCGACGCAGACCTCCTCTGGCTTCCTCACCATAACGCGCTTGCTCACGCTGCCTCCAAACGTAAAGCTGAACACCTGGCCGGACGCCTCGCCGCCGCCTACGCCCTACAGGAATATGGCTTTACGGCCATACCGGCTATCGGCAGCAGCGGCGAGCCGCTGTGGCCTGTCGGCATGACGGGCAGCATCAGCCATACGGCCAGTCGTGCGCTGGCCGTTGTAACGCCGCACGGGCTAACGGGTATCGACGGGGAAATTATCCTCGCTGATGACGAAGCGGTGGAGATCAAAGACGGGATTATTGGCCCCGCAGAGGACACGCTGCTGCGCCACACCGGCCTGCCATTTGCGCAGGCGCTGACGCTGACGTTTAGCGCCAAAGAGAGCCTGTTTAAGGCGCTGTTTTCACAGGTTAACGCGATGATGGGCTTTGATTGTGCCCGCGTCACGGCGCTCGACGAGAACACCCTGACGCTGGCGCTAACCCGCCCGCTGGCGGGGTTTTCGCAAGATGATGCCTTCACGCTGTTTTGGCTGCGTGACGGCAACACGCAGATCACACTGCTTCCGCCTTTTCCCGCCGCTTCACACAAGTCATCATCACGGCGTTGA",
      "translation": "MRTTHSTFRLAGTTVHQITFDPTTFTDADLLWLPHHNALAHAASKRKAEHLAGRLAAAYALQEYGFTAIPAIGSSGEPLWPVGMTGSISHTASRALAVVTPHGLTGIDGEIILADDEAVEIKDGIIGPAEDTLLRHTGLPFAQALTLTFSAKESLFKALFSQVNAMMGFDCARVTALDENTLTLALTRPLAGFSQDDAFTLFWLRDGNTQITLLPPFPAASHKSSSRR",
      "product": ""
     },
     {
      "start": 240903,
      "end": 242936,
      "strand": -1,
      "locus_tag": "ctg1_221",
      "type": "other",
      "description": "<div class=\"focus-intro\">\n <strong><span class=\"serif\">ctg1_221</span></strong><br>\n \n <br>\n Locus tag: <span class=\"serif\">ctg1_221</span><br>\n Protein ID: <span class=\"serif\">None</span><br>\n Gene: <span class=\"serif\">None</span><br>\n \n Location: 240,903 - 242,936,\n (total: 2034 nt)<br>\n <br>\n \n</div>\n<div class=\"focus-info\">\n \n\n \n <br>\n <span class=\"bold\">Pfam hits:</span><div class=\"collapser collapser-target-ctg1_221 collapser-level-none\"> </div><div class=\"collapser-content\">\n \n  PF02028.19 (BCCT, betaine/carnitine/choline family transporter): [16:501](score: 579.9, e-value: 3.5e-174)<br>\n \n </div><br>\n \n\n \n <br>\n <span class=\"bold\">TIGRFam hits:</span><div class=\"collapser collapser-target-ctg1_221 collapser-level-none\"> </div><div class=\"collapser-content\">\n \n  TIGR00842 (bcct: transporter, betaine/carnitine/choline transporter (BCCT) family): [54:503](score: 604.3, e-value: 3e-182)<br>\n \n </div><br>\n \n\n\n \n  <br>\n  <span class=\"bold\">Gene Ontology terms for Pfam domains:</span><div class=\"collapser collapser-target-ctg1_221 collapser-level-none\"> </div><div class=\"collapser-content\">\n  \n   PF02028.19: <a class='external-link' href='http://amigo.geneontology.org/amigo/term/GO:0022857' target='_blank'>GO:0022857</a>: transmembrane transporter activity<br>\n  \n   PF02028.19: <a class='external-link' href='http://amigo.geneontology.org/amigo/term/GO:0071705' target='_blank'>GO:0071705</a>: nitrogen compound transport<br>\n  \n   PF02028.19: <a class='external-link' href='http://amigo.geneontology.org/amigo/term/GO:0016020' target='_blank'>GO:0016020</a>: membrane<br>\n  \n </div><br>\n \n</div>\n<div class=\"focus-urls\">\n <a class=\"wildcard-container\" data-wildcard-attrs=\"href\" href=\"http://blast.ncbi.nlm.nih.gov/Blast.cgi?PAGE=Proteins&PROGRAM=blastp&BLAST_PROGRAMS=blastp&QUERY=@!translation!@&LINK_LOC=protein&PAGE_TYPE=BlastSearch\" target=\"_blank\" data-locus=\"ctg1_221\">NCBI BlastP on this gene</a><br>\n <a href=\"http://www.ncbi.nlm.nih.gov/projects/sviewer/?Db=gene&amp;DbFrom=protein&amp;Cmd=Link&amp;noslider=1&amp;id=1&amp;from=230903&amp;to=252936\" target=\"_new\">View genomic context</a><br>\n \n \n \n \n</div>\n<div class=\"focus-clipboard\">\n AA sequence: <span class=\"clipboard-copy wildcard-container\" data-locus=\"ctg1_221\" data-wildcard-attrs=\"data-seq\" data-seq=\"@!translation!@\">Copy to clipboard</span><br>\n Nucleotide sequence: <span class=\"clipboard-copy wildcard-container\" data-locus=\"ctg1_221\" data-wildcard-attrs=\"data-seq\" data-seq=\"@!dna!@\">Copy to clipboard</span><br>\n</div>",
      "dna": "ATGACAGATCTTTCGCAAGACAGAGAAAAGGACAAAATCAATCCGGTTGTTTTTTATACATCCGCAGGACTGATTTTGTTGTTTTCCCTGATGACGATCTTCTTTAGCGATTTTTCTGCCGAGTGGATTGGGCGCACCCTGAACTGGGTGTCGAAGACCTTCGGCTGGTACTACTTGCTGGCGGCGACGCTCTATATCGTCTTCGTCGTCTGCATCGCCTGCTCGCGCTTTGGCTCGGTAAAGCTCGGGCCGGAACAGTCAAAACCCGAGTTCAGCCTGCTGAGCTGGGCCGCGATGCTGTTTGCCGCGGGCATTGGTATTGACCTGATGTTCTTCTCCGTGGCGGAACCGGTCACGCAATATATGCAGCCACCGGAAGGGGCGGGGCAGACGATGGAGGCCGCGCGACAGGCGATGGTCTGGACATTGTTCCACTACGGCTTAACCGGCTGGTCGATGTATGCCCTGATGGGTATGGCGCTTGGATACTTTAGCTATCGTTATAATTTACCCCTCACGATCCGCTCCGCGCTCTATCCGATTTTCGGTAAAAAAATTAACGGACCGATTGGACACACCGTGGATATCGCGGCGGTGATTGGCACCATCTTTGGGATCGCCACCACGCTCGGTATCGGCGTGGTGCAGCTCAACTACGGTCTGAGCGTGCTGTTTGATATCCCGGATTCCATGGCGGCCAAAGCGGCGCTGATCGCGCTGTCGGTGATTATCGCCACCATTTCGGTTACCTCCGGCGTGGACAAGGGCATTCGCGTGCTTTCTGAGCTGAACGTCGCGCTGGCGCTGGGGCTGATCCTGTTCGTGCTGTTTATGGGCGATACGTCATTCCTGCTCAATGCGTTAGTGCTGAACGTGGGTGATTACGTGAACCGCTTTATGGGTATGACGTTGAACAGCTTCGCCTTTGACCGCCCGGTCGAGTGGATGAACAACTGGACGCTGTTCTTCTGGGCGTGGTGGGTCGCGTGGTCGCCGTTTGTTGGCCTGTTCCTGGCGCGTATTTCGCGTGGACGCACCATTCGTCAGTTTGTGATGGGCACGCTGATTATCCCGTTCACCTTTACGCTGCTGTGGCTGTCGGTGTTCGGCAATAGCGCGCTGCACGAGATCATTCACGGCAATGCGACGTTTGCACAGGAAGCGATGGTGCATCCGGAGCGGGGGTTCTATAGCCTGCTGGCGCAGTATCCGGCGTTTACCTTTAGCGCCTCTGTTGCGACCATTACCGGCCTGCTGTTTTACGTCACCTCGGCGGATTCCGGCGCGCTGGTGCTGGGGAACTTCACCTCGAAGCTCAAGGACATCAACAGCGATGCCCCTAACTGGCTGCGCATCTTCTGGTCTGTCGCCATTGGCCTGCTGACCCTGGGCATGCTGATGACCAACGGTATTTCTGCCCTGCAGAACACCACGGTGATCATGGGTCTGCCGTTCAGTTTCGTGATCTTCTTCGTGATGGCCGGGCTGTATAAATCTCTCAAGGTGGAAGATTACCGCCGCGTCAGCGCCAGCCGCGACACCGCGCCACGCCCGATGGGTGCGCAGGACAGACTGAGCTGGAAAAAGCGGTTGTCACGCCTGATGAACTATCCGGGCACGCGCTACACCAAACAGATGATGGAAACGGTCTGCTTCCCGGCGATGGAAGAGGTGGCGCAGGAGCTGAAGCTGCGTGGTGCGTATGTTGAACTGAAAAACCTGCCGCCAGACGACGGTGAGACTCTGGGACACCTGGACCTGTTGGTGCATATGGGCGACGAACAAAACTTTGTCTACCAGATTTGGCCACAGCAGTATTCGGTGCCCGGGTTTACCTATCGCGCACGCAGCGGGAAATCAACGTATTACCGCCTTGAGACGTTCCTGCTGGAAGGGAGCCAGGGGAATGACCTGATGGATTACAGTAAGGAACAGGTAATAACGGACATACTGGATCAGTATGAGCGGCACCTGAACTTTATTCACCTCCATCGCGAGGCGCCGGGGAATAGCGTGATGTTCCCGGATGTTTGA",
      "translation": "MTDLSQDREKDKINPVVFYTSAGLILLFSLMTIFFSDFSAEWIGRTLNWVSKTFGWYYLLAATLYIVFVVCIACSRFGSVKLGPEQSKPEFSLLSWAAMLFAAGIGIDLMFFSVAEPVTQYMQPPEGAGQTMEAARQAMVWTLFHYGLTGWSMYALMGMALGYFSYRYNLPLTIRSALYPIFGKKINGPIGHTVDIAAVIGTIFGIATTLGIGVVQLNYGLSVLFDIPDSMAAKAALIALSVIIATISVTSGVDKGIRVLSELNVALALGLILFVLFMGDTSFLLNALVLNVGDYVNRFMGMTLNSFAFDRPVEWMNNWTLFFWAWWVAWSPFVGLFLARISRGRTIRQFVMGTLIIPFTFTLLWLSVFGNSALHEIIHGNATFAQEAMVHPERGFYSLLAQYPAFTFSASVATITGLLFYVTSADSGALVLGNFTSKLKDINSDAPNWLRIFWSVAIGLLTLGMLMTNGISALQNTTVIMGLPFSFVIFFVMAGLYKSLKVEDYRRVSASRDTAPRPMGAQDRLSWKKRLSRLMNYPGTRYTKQMMETVCFPAMEEVAQELKLRGAYVELKNLPPDDGETLGHLDLLVHMGDEQNFVYQIWPQQYSVPGFTYRARSGKSTYYRLETFLLEGSQGNDLMDYSKEQVITDILDQYERHLNFIHLHREAPGNSVMFPDV",
      "product": ""
     },
     {
      "start": 243065,
      "end": 243652,
      "strand": 1,
      "locus_tag": "ctg1_222",
      "type": "regulatory",
      "description": "<div class=\"focus-intro\">\n <strong><span class=\"serif\">ctg1_222</span></strong><br>\n \n <br>\n Locus tag: <span class=\"serif\">ctg1_222</span><br>\n Protein ID: <span class=\"serif\">None</span><br>\n Gene: <span class=\"serif\">None</span><br>\n \n Location: 243,065 - 243,652,\n (total: 588 nt)<br>\n <br>\n \n  regulatory (smcogs) SMCOG1057:TetR family transcriptional regulator (Score: 135.4; E-value: 5.2e-41)<br>\n \n</div>\n<div class=\"focus-info\">\n \n\n \n <br>\n <span class=\"bold\">Pfam hits:</span><div class=\"collapser collapser-target-ctg1_222 collapser-level-none\"> </div><div class=\"collapser-content\">\n \n  PF00440.25 (Bacterial regulatory proteins, tetR family): [13:59](score: 53.1, e-value: 2.2e-14)<br>\n \n  PF13977.8 (BetI-type transcriptional repressor, C-terminal): [84:192](score: 91.5, e-value: 4.2e-26)<br>\n \n </div><br>\n \n\n \n <br>\n <span class=\"bold\">TIGRFam hits:</span><div class=\"collapser collapser-target-ctg1_222 collapser-level-none\"> </div><div class=\"collapser-content\">\n \n  TIGR03384 (betaine_BetI: transcriptional repressor BetI): [1:192](score: 262.7, e-value: 3.9e-79)<br>\n \n </div><br>\n \n\n\n \n  <br>\n  <span class=\"bold\">Gene Ontology terms for Pfam domains:</span><div class=\"collapser collapser-target-ctg1_222 collapser-level-none\"> </div><div class=\"collapser-content\">\n  \n   PF00440.25: <a class='external-link' href='http://amigo.geneontology.org/amigo/term/GO:0003677' target='_blank'>GO:0003677</a>: DNA binding<br>\n  \n </div><br>\n \n</div>\n<div class=\"focus-urls\">\n <a class=\"wildcard-container\" data-wildcard-attrs=\"href\" href=\"http://blast.ncbi.nlm.nih.gov/Blast.cgi?PAGE=Proteins&PROGRAM=blastp&BLAST_PROGRAMS=blastp&QUERY=@!translation!@&LINK_LOC=protein&PAGE_TYPE=BlastSearch\" target=\"_blank\" data-locus=\"ctg1_222\">NCBI BlastP on this gene</a><br>\n <a href=\"http://www.ncbi.nlm.nih.gov/projects/sviewer/?Db=gene&amp;DbFrom=protein&amp;Cmd=Link&amp;noslider=1&amp;id=1&amp;from=233065&amp;to=253652\" target=\"_new\">View genomic context</a><br>\n \n \n \n \n</div>\n<div class=\"focus-clipboard\">\n AA sequence: <span class=\"clipboard-copy wildcard-container\" data-locus=\"ctg1_222\" data-wildcard-attrs=\"data-seq\" data-seq=\"@!translation!@\">Copy to clipboard</span><br>\n Nucleotide sequence: <span class=\"clipboard-copy wildcard-container\" data-locus=\"ctg1_222\" data-wildcard-attrs=\"data-seq\" data-seq=\"@!dna!@\">Copy to clipboard</span><br>\n</div>",
      "dna": "ATGCCCAAAGTGGGGATGCAGCCAATCCGGCGCAGGCAACTGATCGACGCCACGCTGGAAGCAATAAATGAAGTGGGAATGCATGACGCGACCATCGCGCAGATCGCCCGTCGGGCGGGCGTTTCCACGGGGATCATCAGTCACTATTTCAAGGACAAAAATGGCCTGCTGGAAGCGACCATGCGCGACATCACCGGCCAGCTGCGCGACGCGGTATTGAACCGTTTGCATGCCTTACCGCACGGCAGCGCAGAGCAGCGTCTGCAGGCAATTGTCGGCGGCAATTTTGATGAAACCCAGATCAGCGGCGCGGCAATGAAAGCCTGGCTGGCCTTCTGGGCGAGCAGCATGCATCAGCCAATGCTCTACCGTCTGCAGCAGGTGAGCAGCCGCCGTCTGCTGTCGAACCTGGTGTATGAGTTCCGCCGCGAGCTGCCGCGCGAACAGGCGCAGGAGGCGGGTTACGGGCTCGCGGCGCTGATTGACGGGCTGTGGCTGCGCGCCGCGCTGAGTGGCAAACCGCTGGATAAAACCCTGGCCCAGTCGCTCACCAGCCACTTTATTAGCCAGCATTTACCGACCGATTAA",
      "translation": "MPKVGMQPIRRRQLIDATLEAINEVGMHDATIAQIARRAGVSTGIISHYFKDKNGLLEATMRDITGQLRDAVLNRLHALPHGSAEQRLQAIVGGNFDETQISGAAMKAWLAFWASSMHQPMLYRLQQVSSRRLLSNLVYEFRRELPREQAQEAGYGLAALIDGLWLRAALSGKPLDKTLAQSLTSHFISQHLPTD",
      "product": ""
     },
     {
      "start": 243666,
      "end": 245138,
      "strand": 1,
      "locus_tag": "ctg1_223",
      "type": "biosynthetic-additional",
      "description": "<div class=\"focus-intro\">\n <strong><span class=\"serif\">ctg1_223</span></strong><br>\n \n <br>\n Locus tag: <span class=\"serif\">ctg1_223</span><br>\n Protein ID: <span class=\"serif\">None</span><br>\n Gene: <span class=\"serif\">None</span><br>\n \n Location: 243,666 - 245,138,\n (total: 1473 nt)<br>\n <br>\n \n  biosynthetic-additional (rule-based-clusters) Aldedh<br>\n \n  biosynthetic-additional (smcogs) SMCOG1017:aldehyde dehydrogenase (Score: 493; E-value: 1.1e-149)<br>\n \n</div>\n<div class=\"focus-info\">\n \n\n \n <br>\n <span class=\"bold\">Pfam hits:</span><div class=\"collapser collapser-target-ctg1_223 collapser-level-none\"> </div><div class=\"collapser-content\">\n \n  PF00171.24 (Aldehyde dehydrogenase family): [16:479](score: 591.3, e-value: 1.1e-177)<br>\n \n </div><br>\n \n\n \n <br>\n <span class=\"bold\">TIGRFam hits:</span><div class=\"collapser collapser-target-ctg1_223 collapser-level-none\"> </div><div class=\"collapser-content\">\n \n  TIGR01804 (BADH: betaine-aldehyde dehydrogenase): [9:477](score: 802.2, e-value: 2.7e-242)<br>\n \n </div><br>\n \n\n\n \n  <br>\n  <span class=\"bold\">Gene Ontology terms for Pfam domains:</span><div class=\"collapser collapser-target-ctg1_223 collapser-level-none\"> </div><div class=\"collapser-content\">\n  \n   PF00171.24: <a class='external-link' href='http://amigo.geneontology.org/amigo/term/GO:0016491' target='_blank'>GO:0016491</a>: oxidoreductase activity<br>\n  \n </div><br>\n \n</div>\n<div class=\"focus-urls\">\n <a class=\"wildcard-container\" data-wildcard-attrs=\"href\" href=\"http://blast.ncbi.nlm.nih.gov/Blast.cgi?PAGE=Proteins&PROGRAM=blastp&BLAST_PROGRAMS=blastp&QUERY=@!translation!@&LINK_LOC=protein&PAGE_TYPE=BlastSearch\" target=\"_blank\" data-locus=\"ctg1_223\">NCBI BlastP on this gene</a><br>\n <a href=\"http://www.ncbi.nlm.nih.gov/projects/sviewer/?Db=gene&amp;DbFrom=protein&amp;Cmd=Link&amp;noslider=1&amp;id=1&amp;from=233666&amp;to=255138\" target=\"_new\">View genomic context</a><br>\n \n  <a href=\"knownclusterblast/region1/ctg1_223_mibig_hits.html\" target=\"_new\">MiBIG Hits</a><br>\n \n \n \n \n</div>\n<div class=\"focus-clipboard\">\n AA sequence: <span class=\"clipboard-copy wildcard-container\" data-locus=\"ctg1_223\" data-wildcard-attrs=\"data-seq\" data-seq=\"@!translation!@\">Copy to clipboard</span><br>\n Nucleotide sequence: <span class=\"clipboard-copy wildcard-container\" data-locus=\"ctg1_223\" data-wildcard-attrs=\"data-seq\" data-seq=\"@!dna!@\">Copy to clipboard</span><br>\n</div>",
      "dna": "ATGTCCCGAATGGCAGAACAGCAGCTTTATATCAATGGTGGTTATACATCGGCCACCAGCGGTCGCACCTTCGAGACCATCAACCCGGCCAACGGTGAAGTCCTGGCGACCGTTCAGGCCGCCGGGCGCGAGGATGTCGATCGCGCCGTAGAAAGCGCGCAGCGCGGGCAAAAAATCTGGGCGGCAATGACCGCCATGGAGCGCTCGCGCATTCTGCGCCGTGCGGTAGACATTCTTCGTGAGCGTAACGACGAACTGGCGAAGCTGGAAACCCTCGACACCGGCAAAGCGTACTCAGAAACCTGCACCGTTGATATCGTCACCGGCGCGGACGTGCTGGAGTACTACGCAGGGCTGATCCCGGCGCTGGAAGGCAGCCAGATCCCCCTGCGCGATACCTCATTTGTCTATACCCGTCGTGAACCGCTGGGCGTGGTCGCGGGCATTGGCGCGTGGAACTACCCGATCCAGATCGCCCTGTGGAAATCCGCGCCAGCGCTGGCCGCAGGTAACGCGATGATCTTCAAGCCGAGCGAAGTGACGCCCCTCACCGCCCTGAAGCTTGCCGAGATCTACACCGAAGCGGGTCTGCCAGATGGCGTGTTTAACGTTCTGCCGGGCATGGGCGCAGAAACCGGCCAGTTCCTGACCGAGCACCCGGGCATCGCCAAAGTCTCCTTCACCGGCGGCGTTGCCAGCGGCAAAAAAGTGATGGCCAATTCGGCGGCCTCGTCCCTGAAAGAGGTAACGATGGAGCTGGGCGGGAAATCCCCGCTGGTTATTTTCGACGATGCCGACCTGGATCTCGCGGCGGACATCGCCATGATGGCCAACTTCTTCAGTTCCGGCCAGGTATGCACCAACGGCACCCGCGTGTTCGTGCCGGCGAAATTCAAAGCCGCGTTTGAGCAGAAAATTGTTGAGCGCGTGGCACGTATTCGCGCGGGCGATCTGTTCGATGAACGCACCAACTTTGGCCCACTGGTGAGCTTCCCGCACCGCGAAAACGTGCTGCGCTATATCGCCAAAGGCAAAGAAGAAGGCGCGCGTGTACTGTGCGGTGGCGACGTGCTGAAAGGCGAAGGCTTTGACAACGGCGCGTGGGTGGCTCCCACCGTGTTCACCGACTGCACCGATGAGATGACCATCGTGCGCGAAGAGATCTTCGGGCCGGTGATGTCCATCCTCACGTACGAAACCGACGAAGAGGTGATTCGTCGCGCCAACGACACCGATTACGGTCTGGCGGCAGGCATCGTGACTGCCGACCTGAACCGCGCACACAGCGCGATCCACCAGCTTGAAGCGGGTATCTGCTGGATCAACACCTGGGGTGAATCCGCGGCAGAGATGCCGGTTGGTGGCTACAAACACTCCGGCATTGGCCGCGAGAACGGCGTAATGACGCTCCAGAGTTATACCCAGGTGAAGTCCATCCAGGTTGAGATGGGTAAATTCCAGTCCATATTTTAA",
      "translation": "MSRMAEQQLYINGGYTSATSGRTFETINPANGEVLATVQAAGREDVDRAVESAQRGQKIWAAMTAMERSRILRRAVDILRERNDELAKLETLDTGKAYSETCTVDIVTGADVLEYYAGLIPALEGSQIPLRDTSFVYTRREPLGVVAGIGAWNYPIQIALWKSAPALAAGNAMIFKPSEVTPLTALKLAEIYTEAGLPDGVFNVLPGMGAETGQFLTEHPGIAKVSFTGGVASGKKVMANSAASSLKEVTMELGGKSPLVIFDDADLDLAADIAMMANFFSSGQVCTNGTRVFVPAKFKAAFEQKIVERVARIRAGDLFDERTNFGPLVSFPHRENVLRYIAKGKEEGARVLCGGDVLKGEGFDNGAWVAPTVFTDCTDEMTIVREEIFGPVMSILTYETDEEVIRRANDTDYGLAAGIVTADLNRAHSAIHQLEAGICWINTWGESAAEMPVGGYKHSGIGRENGVMTLQSYTQVKSIQVEMGKFQSIF",
      "product": ""
     },
     {
      "start": 245153,
      "end": 246817,
      "strand": 1,
      "locus_tag": "ctg1_224",
      "type": "other",
      "description": "<div class=\"focus-intro\">\n <strong><span class=\"serif\">ctg1_224</span></strong><br>\n \n <br>\n Locus tag: <span class=\"serif\">ctg1_224</span><br>\n Protein ID: <span class=\"serif\">None</span><br>\n Gene: <span class=\"serif\">None</span><br>\n \n Location: 245,153 - 246,817,\n (total: 1665 nt)<br>\n <br>\n \n</div>\n<div class=\"focus-info\">\n \n\n \n <br>\n <span class=\"bold\">Pfam hits:</span><div class=\"collapser collapser-target-ctg1_224 collapser-level-none\"> </div><div class=\"collapser-content\">\n \n  PF00732.21 (GMC oxidoreductase): [2:300](score: 349.4, e-value: 1.8e-104)<br>\n \n  PF05199.15 (GMC oxidoreductase): [392:527](score: 144.1, e-value: 4.3e-42)<br>\n \n </div><br>\n \n\n \n <br>\n <span class=\"bold\">TIGRFam hits:</span><div class=\"collapser collapser-target-ctg1_224 collapser-level-none\"> </div><div class=\"collapser-content\">\n \n  TIGR01810 (betA: choline dehydrogenase): [3:537](score: 1018.4, e-value: 0.0)<br>\n \n </div><br>\n \n\n\n \n  <br>\n  <span class=\"bold\">Gene Ontology terms for Pfam domains:</span><div class=\"collapser collapser-target-ctg1_224 collapser-level-none\"> </div><div class=\"collapser-content\">\n  \n   PF00732.21: <a class='external-link' href='http://amigo.geneontology.org/amigo/term/GO:0016614' target='_blank'>GO:0016614</a>: oxidoreductase activity, acting on CH-OH group of donors<br>\n  \n   PF00732.21: <a class='external-link' href='http://amigo.geneontology.org/amigo/term/GO:0050660' target='_blank'>GO:0050660</a>: flavin adenine dinucleotide binding<br>\n  \n   PF05199.15: <a class='external-link' href='http://amigo.geneontology.org/amigo/term/GO:0016614' target='_blank'>GO:0016614</a>: oxidoreductase activity, acting on CH-OH group of donors<br>\n  \n </div><br>\n \n</div>\n<div class=\"focus-urls\">\n <a class=\"wildcard-container\" data-wildcard-attrs=\"href\" href=\"http://blast.ncbi.nlm.nih.gov/Blast.cgi?PAGE=Proteins&PROGRAM=blastp&BLAST_PROGRAMS=blastp&QUERY=@!translation!@&LINK_LOC=protein&PAGE_TYPE=BlastSearch\" target=\"_blank\" data-locus=\"ctg1_224\">NCBI BlastP on this gene</a><br>\n <a href=\"http://www.ncbi.nlm.nih.gov/projects/sviewer/?Db=gene&amp;DbFrom=protein&amp;Cmd=Link&amp;noslider=1&amp;id=1&amp;from=235153&amp;to=256817\" target=\"_new\">View genomic context</a><br>\n \n  <a href=\"knownclusterblast/region1/ctg1_224_mibig_hits.html\" target=\"_new\">MiBIG Hits</a><br>\n \n \n \n \n</div>\n<div class=\"focus-clipboard\">\n AA sequence: <span class=\"clipboard-copy wildcard-container\" data-locus=\"ctg1_224\" data-wildcard-attrs=\"data-seq\" data-seq=\"@!translation!@\">Copy to clipboard</span><br>\n Nucleotide sequence: <span class=\"clipboard-copy wildcard-container\" data-locus=\"ctg1_224\" data-wildcard-attrs=\"data-seq\" data-seq=\"@!dna!@\">Copy to clipboard</span><br>\n</div>",
      "dna": "TTGCAATTTGACTACATCATTATTGGTGCCGGCTCTGCCGGCAACGTACTGGCAACACGACTGACGGAAGATCCCAATACCACCGTTCTGCTGCTTGAAGCGGGCGGCCCGGATTACCGTTTTGACTTCCGCACCCAGATGCCTGCCGCGCTGGCGTTTCCCTTGCAGGGCAAGCGTTACAATTGGGCGTATGAAACCGAGCCCGAGCCGCACATGAACAACCGCCGTATGGAGTGCGGTCGCGGCAAAGGGCTGGGCGGCTCATCCCTGATCAACGGCATGTGCTACATCCGCGGTAACGCGATGGATCTGGATAACTGGGCAACTGAGCCGGGTCTGGAACACTGGAGCTATCTCAACTGCCTACCCTACTACCGTAAGGCAGAGACCCGTGACGTGGGGCCAAACGACTACCACGGCGGCGACGGCCCGGTGAGCGTGACCACCTCTAAACCCGGCGTAAACCCGCTGTTTGAAGCGATGGTAGAAGCCGGTGTGCAGGCGGGCTACCCGCGTACTGACGACCTTAACGGCTATCAGCAGGAAGGCTTCGGTCCGATGGACAGAACCGTGACGCCGCAGGGCCGTCGTGCCAGTACCGCACGCGGCTATCTGGATCAGGCGAAATCACGCCCGAACCTGACCATTCGCACCCATGCCATGACCGATCACATTATTTTTGACGGCAAACGTGCGACAGGCGTCGAGTGGCTGGAAGGCGAGAGCACGATTCCGTCAAAAGCGACGGCCAGCAAAGAGGTGCTGCTGTGCGCCGGGGCGATTGCCTCTCCGCAGATCCTGCAGCGCTCTGGCGTGGGTAACGCGGAACTGCTGAAGCAGTTTGACATCCCGCTGGTACATGACCTCCCGGGTGTGGGTGAAAACCTGCAGGATCACTTAGAGATGTACCTGCAGTACGAGTGCAAAGAGCCGGTTTCTCTCTACCCTGCCCTGCAGTGGTGGAACCAGCCGAAGATTGGCGCGGAGTGGCTGTTTGGCGGCACCGGCGTGGGAGCGAGCAACCACTTTGAAGCGGGCGGGTTTATCCGCAGCCGCGAGGAGTTTGAATGGCCGAATATTCAATACCACTTCCTGCCGGTCGCCATTAACTACAACGGGTCGAACGCGGTCAAAGAGCACGGTTTCCAGTGTCACGTTGGCTCCATGCGCTCACCAAGCCGCGGGCATGTACGGATTAAATCACGCGATCCGCATCAGCATCCGGCGATCCTGTTCAACTATATGTCCCACGAACAGGACTGGCAGGAGTTTCGCGATGCGATCCGCATCACCCGTGAGATCATGCACCAGCCGGCGCTGGATAAATACCGTGGACGGGAAATCAGTCCGGGCATTGAGTGCCAGACCGACGAACAGCTGGACGAGTTTGTGCGTAACCACGCTGAAACCGCCTTCCACCCGTGCGGCACCTGTAAGATGGGGTATGACGAAATGGCCGTGGTCGACGGCGAAGGTCGCGTTCATGGGCTGGAGGGATTACGCGTGGTGGATGCGTCCATTATGCCGCAGATCATCACCGGCAACCTGAACGCCACCACCATCATGATTGGCGAGAAAATTGCCGATGCCATTCGCGGGCGCGAGCCGCTGGCGAAGAGTACCGCGGCATATTATGTCGCCAACGGTGCACCGGTTCGCCTGTAA",
      "translation": "LQFDYIIIGAGSAGNVLATRLTEDPNTTVLLLEAGGPDYRFDFRTQMPAALAFPLQGKRYNWAYETEPEPHMNNRRMECGRGKGLGGSSLINGMCYIRGNAMDLDNWATEPGLEHWSYLNCLPYYRKAETRDVGPNDYHGGDGPVSVTTSKPGVNPLFEAMVEAGVQAGYPRTDDLNGYQQEGFGPMDRTVTPQGRRASTARGYLDQAKSRPNLTIRTHAMTDHIIFDGKRATGVEWLEGESTIPSKATASKEVLLCAGAIASPQILQRSGVGNAELLKQFDIPLVHDLPGVGENLQDHLEMYLQYECKEPVSLYPALQWWNQPKIGAEWLFGGTGVGASNHFEAGGFIRSREEFEWPNIQYHFLPVAINYNGSNAVKEHGFQCHVGSMRSPSRGHVRIKSRDPHQHPAILFNYMSHEQDWQEFRDAIRITREIMHQPALDKYRGREISPGIECQTDEQLDEFVRNHAETAFHPCGTCKMGYDEMAVVDGEGRVHGLEGLRVVDASIMPQIITGNLNATTIMIGEKIADAIRGREPLAKSTAAYYVANGAPVRL",
      "product": ""
     },
     {
      "start": 246864,
      "end": 247562,
      "strand": -1,
      "locus_tag": "ctg1_225",
      "type": "biosynthetic-additional",
      "description": "<div class=\"focus-intro\">\n <strong><span class=\"serif\">ctg1_225</span></strong><br>\n \n <br>\n Locus tag: <span class=\"serif\">ctg1_225</span><br>\n Protein ID: <span class=\"serif\">None</span><br>\n Gene: <span class=\"serif\">None</span><br>\n \n Location: 246,864 - 247,562,\n (total: 699 nt)<br>\n <br>\n \n  biosynthetic-additional (smcogs) SMCOG1111:GCN5-related N-acetyltransferase (Score: 71.7; E-value: 1.2e-21)<br>\n \n</div>\n<div class=\"focus-info\">\n \n\n \n <br>\n <span class=\"bold\">Pfam hits:</span><div class=\"collapser collapser-target-ctg1_225 collapser-level-none\"> </div><div class=\"collapser-content\">\n \n  PF13302.9 (Acetyltransferase (GNAT) domain): [35:172](score: 58.2, e-value: 1.5e-15)<br>\n \n </div><br>\n \n\n \n\n\n \n  <br>\n  <span class=\"bold\">Gene Ontology terms for Pfam domains:</span><div class=\"collapser collapser-target-ctg1_225 collapser-level-none\"> </div><div class=\"collapser-content\">\n  \n   PF13302.9: <a class='external-link' href='http://amigo.geneontology.org/amigo/term/GO:0016747' target='_blank'>GO:0016747</a>: acyltransferase activity, transferring groups other than amino-acyl groups<br>\n  \n </div><br>\n \n</div>\n<div class=\"focus-urls\">\n <a class=\"wildcard-container\" data-wildcard-attrs=\"href\" href=\"http://blast.ncbi.nlm.nih.gov/Blast.cgi?PAGE=Proteins&PROGRAM=blastp&BLAST_PROGRAMS=blastp&QUERY=@!translation!@&LINK_LOC=protein&PAGE_TYPE=BlastSearch\" target=\"_blank\" data-locus=\"ctg1_225\">NCBI BlastP on this gene</a><br>\n <a href=\"http://www.ncbi.nlm.nih.gov/projects/sviewer/?Db=gene&amp;DbFrom=protein&amp;Cmd=Link&amp;noslider=1&amp;id=1&amp;from=236864&amp;to=257562\" target=\"_new\">View genomic context</a><br>\n \n \n \n \n</div>\n<div class=\"focus-clipboard\">\n AA sequence: <span class=\"clipboard-copy wildcard-container\" data-locus=\"ctg1_225\" data-wildcard-attrs=\"data-seq\" data-seq=\"@!translation!@\">Copy to clipboard</span><br>\n Nucleotide sequence: <span class=\"clipboard-copy wildcard-container\" data-locus=\"ctg1_225\" data-wildcard-attrs=\"data-seq\" data-seq=\"@!dna!@\">Copy to clipboard</span><br>\n</div>",
      "dna": "GTGCCCGAGCTTAATCAACATGGTCAAACTGTTAACGATATCGTCCCCGACTGGAAATGCGCCCGTGCGTTAACCCGCACTCCGCTCGTCGGTCAGTATTGTCGTCTGGAGCCGCTGGATGCCGAACGCCACGCCGCGGATTTGTATGAGGCCTATGCGCTGGGGGACGACAGCGACTGGACGTGGCTTGTCAGCACCCAGCCCGTGAGCGTTGAAGACACCGCAGAATGGGTCCTTGGCAAAGTACTGGATGATGAACTGGTGCCGTACGCCGTCATCGATTTACGTACCGGGCAAGCGGTGGGGCTGGTGAGCTATATGGCAATAGAGCGCATGCAAGGGTCGGTGGAGATCGGCCACGTCACCTGGTCACGCAAGATGAAAGGCTCCCGCCTCGGCACGGAAACCGTATGGCTGCTGCTCAGGAATGCATTCGAGCATGGCTATCGTCGGCTGGAGTGGAAGTGCGATTCAATGAACACTGCCTCGCGTAATGCGGCGGAAAGGCTGGGGTTTGTCTGGGAAGGCCGACTGCGTCAGAAACTGGTGCGCAAAGGGCGTAACCGCGACAGCGACATGCTGTCAATCATTGATGGCGAATGGCCACAGCGGGATGCCGAACTCCGCGCCTGGCTGGCTGAAGCGAATTTTGACGGGGAAGGGCGGCAGCGTAAAAAGCTGGAGGCGTTTCGTCTGTAA",
      "translation": "VPELNQHGQTVNDIVPDWKCARALTRTPLVGQYCRLEPLDAERHAADLYEAYALGDDSDWTWLVSTQPVSVEDTAEWVLGKVLDDELVPYAVIDLRTGQAVGLVSYMAIERMQGSVEIGHVTWSRKMKGSRLGTETVWLLLRNAFEHGYRRLEWKCDSMNTASRNAAERLGFVWEGRLRQKLVRKGRNRDSDMLSIIDGEWPQRDAELRAWLAEANFDGEGRQRKKLEAFRL",
      "product": ""
     },
     {
      "start": 247726,
      "end": 248199,
      "strand": -1,
      "locus_tag": "ctg1_226",
      "type": "other",
      "description": "<div class=\"focus-intro\">\n <strong><span class=\"serif\">ctg1_226</span></strong><br>\n \n <br>\n Locus tag: <span class=\"serif\">ctg1_226</span><br>\n Protein ID: <span class=\"serif\">None</span><br>\n Gene: <span class=\"serif\">None</span><br>\n \n Location: 247,726 - 248,199,\n (total: 474 nt)<br>\n <br>\n \n</div>\n<div class=\"focus-info\">\n \n\n \n <br>\n <span class=\"bold\">Pfam hits:</span><div class=\"collapser collapser-target-ctg1_226 collapser-level-none\"> </div><div class=\"collapser-content\">\n \n  PF00313.24 (&#39;Cold-shock&#39; DNA-binding domain): [1:62](score: 35.8, e-value: 5.8e-09)<br>\n \n </div><br>\n \n\n \n\n\n \n  <br>\n  <span class=\"bold\">Gene Ontology terms for Pfam domains:</span><div class=\"collapser collapser-target-ctg1_226 collapser-level-none\"> </div><div class=\"collapser-content\">\n  \n   PF00313.24: <a class='external-link' href='http://amigo.geneontology.org/amigo/term/GO:0003676' target='_blank'>GO:0003676</a>: nucleic acid binding<br>\n  \n </div><br>\n \n</div>\n<div class=\"focus-urls\">\n <a class=\"wildcard-container\" data-wildcard-attrs=\"href\" href=\"http://blast.ncbi.nlm.nih.gov/Blast.cgi?PAGE=Proteins&PROGRAM=blastp&BLAST_PROGRAMS=blastp&QUERY=@!translation!@&LINK_LOC=protein&PAGE_TYPE=BlastSearch\" target=\"_blank\" data-locus=\"ctg1_226\">NCBI BlastP on this gene</a><br>\n <a href=\"http://www.ncbi.nlm.nih.gov/projects/sviewer/?Db=gene&amp;DbFrom=protein&amp;Cmd=Link&amp;noslider=1&amp;id=1&amp;from=237726&amp;to=258199\" target=\"_new\">View genomic context</a><br>\n \n \n \n \n</div>\n<div class=\"focus-clipboard\">\n AA sequence: <span class=\"clipboard-copy wildcard-container\" data-locus=\"ctg1_226\" data-wildcard-attrs=\"data-seq\" data-seq=\"@!translation!@\">Copy to clipboard</span><br>\n Nucleotide sequence: <span class=\"clipboard-copy wildcard-container\" data-locus=\"ctg1_226\" data-wildcard-attrs=\"data-seq\" data-seq=\"@!dna!@\">Copy to clipboard</span><br>\n</div>",
      "dna": "ATGAACGGTACAATCACAACGTGGTTTAAAGATAAAGGCTTTGGATTTATCAAAGATGAAAACGGTGACAACCGCTATTTTCATGTGATTAAGGTCGCCAACCCTGATCTGATTAAGAAAGACGCAGCGGTGACCTTCGAGCCCACAACCAACAACAAAGGCCTTTCCGCCTATGCGGTGAAGGTGATCCCGGAAAGCAAACACCTCTATATCGCAGGCGAGCGCGTGAAGCTCACCTCGATCAAATCGTTTGTGGTGTTCAGCGAAGAAGAGCCAGCAGATACCGGCATCGATAAAGAGAATGCGGTACTGTCCGTGGGGCTGCTGATGAACAACATCAAACCCAAGTCTGACAAAAAACCGGGTGAAATGCGCACGGTGAAGAAGCTGGCTATCACCACCTTCCAGAATACGACGATGATCTTCACGGAAGATGAGATCGACATCGACGCTACGGTGAGGCTGCTGAAATAA",
      "translation": "MNGTITTWFKDKGFGFIKDENGDNRYFHVIKVANPDLIKKDAAVTFEPTTNNKGLSAYAVKVIPESKHLYIAGERVKLTSIKSFVVFSEEEPADTGIDKENAVLSVGLLMNNIKPKSDKKPGEMRTVKKLAITTFQNTTMIFTEDEIDIDATVRLLK",
      "product": ""
     },
     {
      "start": 248331,
      "end": 249101,
      "strand": -1,
      "locus_tag": "ctg1_227",
      "type": "biosynthetic-additional",
      "description": "<div class=\"focus-intro\">\n <strong><span class=\"serif\">ctg1_227</span></strong><br>\n \n <br>\n Locus tag: <span class=\"serif\">ctg1_227</span><br>\n Protein ID: <span class=\"serif\">None</span><br>\n Gene: <span class=\"serif\">None</span><br>\n \n Location: 248,331 - 249,101,\n (total: 771 nt)<br>\n <br>\n \n  biosynthetic-additional (rule-based-clusters) adh_short<br>\n \n  biosynthetic-additional (smcogs) SMCOG1001:short-chain dehydrogenase/reductase SDR (Score: 238.8; E-value: 1.1e-72)<br>\n \n</div>\n<div class=\"focus-info\">\n \n\n \n <br>\n <span class=\"bold\">Pfam hits:</span><div class=\"collapser collapser-target-ctg1_227 collapser-level-none\"> </div><div class=\"collapser-content\">\n \n  PF00106.27 (short chain dehydrogenase): [2:196](score: 205.8, e-value: 4.6e-61)<br>\n \n </div><br>\n \n\n \n <br>\n <span class=\"bold\">TIGRFam hits:</span><div class=\"collapser collapser-target-ctg1_227 collapser-level-none\"> </div><div class=\"collapser-content\">\n \n  TIGR02415 (23BDH: acetoin reductases): [2:256](score: 413.9, e-value: 5.3e-125)<br>\n \n </div><br>\n \n\n\n \n</div>\n<div class=\"focus-urls\">\n <a class=\"wildcard-container\" data-wildcard-attrs=\"href\" href=\"http://blast.ncbi.nlm.nih.gov/Blast.cgi?PAGE=Proteins&PROGRAM=blastp&BLAST_PROGRAMS=blastp&QUERY=@!translation!@&LINK_LOC=protein&PAGE_TYPE=BlastSearch\" target=\"_blank\" data-locus=\"ctg1_227\">NCBI BlastP on this gene</a><br>\n <a href=\"http://www.ncbi.nlm.nih.gov/projects/sviewer/?Db=gene&amp;DbFrom=protein&amp;Cmd=Link&amp;noslider=1&amp;id=1&amp;from=238331&amp;to=259101\" target=\"_new\">View genomic context</a><br>\n \n  <a href=\"knownclusterblast/region1/ctg1_227_mibig_hits.html\" target=\"_new\">MiBIG Hits</a><br>\n \n \n \n \n</div>\n<div class=\"focus-clipboard\">\n AA sequence: <span class=\"clipboard-copy wildcard-container\" data-locus=\"ctg1_227\" data-wildcard-attrs=\"data-seq\" data-seq=\"@!translation!@\">Copy to clipboard</span><br>\n Nucleotide sequence: <span class=\"clipboard-copy wildcard-container\" data-locus=\"ctg1_227\" data-wildcard-attrs=\"data-seq\" data-seq=\"@!dna!@\">Copy to clipboard</span><br>\n</div>",
      "dna": "ATGCAAAAAGTTGCTCTCGTAACAGGCTCAGGCCAGGGGATTGGTAAAGCGATTGCGCTTCGCCTGGTGAAAGACGGTTTTGCCGTCGCCATCGCGGATTACAACGAAGAGACGGCAAAAGCCGTTGCCGATGAGATCACTCGCAATGGGGGGAAGGCCGTCGCCGTGAAGGTGGATGTCTCCAGCCGCGAGCAGGTGTTTGCAGCGGTGGAAAAAGCCCGCACTGCGCTGGGCGGTTTCAACGTGATCGTCAACAATGCCGGGATCGCGCCTTCCACGCCAATTGAGTCGATCACCCCGGAAATTGTCGACAAAGTTTACAACATCAACGTCAAAGGGGTTATCTGGGGTATCCAGGCTGCCATTGACGCCTTCCGTAAAGAAGGGCACGGCGGCAAGATCATCAACGCCTGTTCCCAGGCAGGCCATACCGGGAACCCTGAACTGGCGGTCTACAGTTCCAGTAAGTTTGCGGTACGCGGGTTAACCCAGACGGCGGCACGTGACCTTGCGCCATTAGGGATCACCGTTAACGCTTACTGCCCGGGCATCGTCAAAACGCCGATGTGGGCGGAAATTGACCGCCAGGTCTCCGAAGCGGCGGGTAAACCGCTCGGCTACGGCACTGAAACGTTTGCCAAACGCATTACGCTTGGCAGATTGTCCGAACCCGAAGATGTGGCCGCCTGCGTCTCTTATCTCGCCGGGCCAGATTCCGACTACATGACCGGTCAGTCCCTGTTGATTGACGGTGGTATGGTGTTCAACTAA",
      "translation": "MQKVALVTGSGQGIGKAIALRLVKDGFAVAIADYNEETAKAVADEITRNGGKAVAVKVDVSSREQVFAAVEKARTALGGFNVIVNNAGIAPSTPIESITPEIVDKVYNINVKGVIWGIQAAIDAFRKEGHGGKIINACSQAGHTGNPELAVYSSSKFAVRGLTQTAARDLAPLGITVNAYCPGIVKTPMWAEIDRQVSEAAGKPLGYGTETFAKRITLGRLSEPEDVAACVSYLAGPDSDYMTGQSLLIDGGMVFN",
      "product": ""
     },
     {
      "start": 249122,
      "end": 250801,
      "strand": -1,
      "locus_tag": "ctg1_228",
      "type": "biosynthetic-additional",
      "description": "<div class=\"focus-intro\">\n <strong><span class=\"serif\">ctg1_228</span></strong><br>\n \n <br>\n Locus tag: <span class=\"serif\">ctg1_228</span><br>\n Protein ID: <span class=\"serif\">None</span><br>\n Gene: <span class=\"serif\">None</span><br>\n \n Location: 249,122 - 250,801,\n (total: 1680 nt)<br>\n <br>\n \n  biosynthetic-additional (rule-based-clusters) TPP_enzyme_N<br>\n \n  biosynthetic-additional (rule-based-clusters) TPP_enzyme_C<br>\n \n  biosynthetic-additional (smcogs) SMCOG1055:pyruvate oxidase/decarboxylase (Score: 493.3; E-value: 1.6e-149)<br>\n \n</div>\n<div class=\"focus-info\">\n \n\n \n <br>\n <span class=\"bold\">Pfam hits:</span><div class=\"collapser collapser-target-ctg1_228 collapser-level-none\"> </div><div class=\"collapser-content\">\n \n  PF02776.20 (Thiamine pyrophosphate enzyme, N-terminal TPP binding domain): [12:177](score: 169.2, e-value: 6.5e-50)<br>\n \n  PF00205.24 (Thiamine pyrophosphate enzyme, central domain): [196:330](score: 101.8, e-value: 2.6e-29)<br>\n \n  PF02775.23 (Thiamine pyrophosphate enzyme, C-terminal TPP binding domain): [392:538](score: 130.8, e-value: 3.6e-38)<br>\n \n </div><br>\n \n\n \n <br>\n <span class=\"bold\">TIGRFam hits:</span><div class=\"collapser collapser-target-ctg1_228 collapser-level-none\"> </div><div class=\"collapser-content\">\n \n  TIGR02418 (acolac_catab: acetolactate synthase, catabolic): [12:550](score: 890.8, e-value: 6.6e-269)<br>\n \n </div><br>\n \n\n\n \n  <br>\n  <span class=\"bold\">Gene Ontology terms for Pfam domains:</span><div class=\"collapser collapser-target-ctg1_228 collapser-level-none\"> </div><div class=\"collapser-content\">\n  \n   PF00205.24: <a class='external-link' href='http://amigo.geneontology.org/amigo/term/GO:0000287' target='_blank'>GO:0000287</a>: magnesium ion binding<br>\n  \n   PF00205.24: <a class='external-link' href='http://amigo.geneontology.org/amigo/term/GO:0030976' target='_blank'>GO:0030976</a>: thiamine pyrophosphate binding<br>\n  \n   PF02775.23: <a class='external-link' href='http://amigo.geneontology.org/amigo/term/GO:0003824' target='_blank'>GO:0003824</a>: catalytic activity<br>\n  \n   PF02775.23: <a class='external-link' href='http://amigo.geneontology.org/amigo/term/GO:0030976' target='_blank'>GO:0030976</a>: thiamine pyrophosphate binding<br>\n  \n   PF02776.20: <a class='external-link' href='http://amigo.geneontology.org/amigo/term/GO:0030976' target='_blank'>GO:0030976</a>: thiamine pyrophosphate binding<br>\n  \n </div><br>\n \n</div>\n<div class=\"focus-urls\">\n <a class=\"wildcard-container\" data-wildcard-attrs=\"href\" href=\"http://blast.ncbi.nlm.nih.gov/Blast.cgi?PAGE=Proteins&PROGRAM=blastp&BLAST_PROGRAMS=blastp&QUERY=@!translation!@&LINK_LOC=protein&PAGE_TYPE=BlastSearch\" target=\"_blank\" data-locus=\"ctg1_228\">NCBI BlastP on this gene</a><br>\n <a href=\"http://www.ncbi.nlm.nih.gov/projects/sviewer/?Db=gene&amp;DbFrom=protein&amp;Cmd=Link&amp;noslider=1&amp;id=1&amp;from=239122&amp;to=260801\" target=\"_new\">View genomic context</a><br>\n \n \n \n \n</div>\n<div class=\"focus-clipboard\">\n AA sequence: <span class=\"clipboard-copy wildcard-container\" data-locus=\"ctg1_228\" data-wildcard-attrs=\"data-seq\" data-seq=\"@!translation!@\">Copy to clipboard</span><br>\n Nucleotide sequence: <span class=\"clipboard-copy wildcard-container\" data-locus=\"ctg1_228\" data-wildcard-attrs=\"data-seq\" data-seq=\"@!dna!@\">Copy to clipboard</span><br>\n</div>",
      "dna": "GTGAACAGTGATAAACAGGCACGTCAGTGGGCGCATGGCGCCGATATGGTCGTAGGCCAGCTGGAAGCGCAGGGCGTGAAGCAGGTTTTCGGTATTCCGGGTGCAAAAATCGACAAAGTGTTTGATTCCTTGCTCGATTCCTCCATCGAAATCATTCCCGTGCGCCACGAAGCGAACGCGGCGTTTATGGCCGCAGCGGTAGGGCGCCTCACCGGCAAGGCCGGTGTTGCGCTGGTCACCTCCGGACCGGGCTGCTCAAACCTGATCACCGGGATTGCCACCGCCAACAGTGAGGGTGACCCGGTGGTCGCGCTGGGCGGTGCCGTGAAGCGGGCAGATAAAGCGAAGCTGGTGCATCAGAGCATGGACACGGTCGCCATGTTCAGCCCGGTGACGAAATACGCCGTAGAGGTGAGTTCACCGGATGCGATTGCCGAAGTGGTCTCGAACGCGTTTCGCGCTGCCGAGCACGGCAGGCCTGGGGGCGCGTTCGTCAGCCTGCCGCAGGATATTGTCGACCAGCCCGCCACGGGCGCGATTTTGCCGGGCAGCAGTACTGCCAAAATGGGGCCAGCACCGGAATCCGCCATTAACGACGTGGCGAAGCTTATCGAAAAAGCCAAAAATCCGGTCATTTTACTGGGCCTGATGGCCAGCCAGCCTGCCAACAGCGCCGCGCTGCGTAAGCTGCTGGAGAAAAGCCGCATCCCGGTCACCAGTACCTATCAGGCGGCCGGGGCGGTGAATCAGGAACATTTCACCCGCTTTGCCGGACGTGTCGGCCTCTTTAACAACCAGGCAGGCGACAGATTGCTGCATCTGGCGGATCTGATTATCTGCATCGGTTACAGCCCGGTGGAATACGAACCGTCCATGTGGAACAGCGGCGACGCCACGCTGGTGCATATCGATGTGCTGCCTGCCTATGAAGAACGCAATTATGTGCCTGACCTCGAGCTGGTGGGGGACATCGCCGAAACGCTGAACCTGCTCGCGAGCCGGATCGCCCACAAGCTGGAGCTCAGCGCGCGCGCGTCAGAAATCCTGGTCGATCGTCAGCATCAACGGGATCTGCTCGATCGCCGAGGCGCCTCGCTCAATCAGTTTGCCCTGCATCCGCTGCGCATCGTGCGCGCCATGCAGGACATCGTCAATAACGACGTTACGCTTACCGTTGATATGGGGAGCTTCCACATCTGGATCGCCCGCTATCTCTATAGCTTCCGCGCACGTCAGGTCATGATCTCTAACGGTCAGCAGACCATGGGCGTTGCACTGCCGTGGGCGATTGGTGCGTGGCTGGTCAATCCTGGCCGCAAGGTGGTCTCGGTGTCCGGTGACGGCGGCTTCCTGCAGTCGAGCATGGAGCTGGAAACCGCCGTGCGTCTTAACACCAATGTGCTGCACATCATCTGGGTGGACAACGCCTACAACATGGTGGCGATCCAGGAAGAGAAAAAATACCAGCGCCTTTCCGGCGTAGAGTTCGGCCCGGTCGATTTCAAAGTCTATGCCGATGCCTTTGGGGCGAAAGGCTTTGCCGTCGAGAGCGCGGATGCGCTGGAGCCTACGCTGCGTGCTGCAATGGATGTCGATGGCCCGGCCGTGGTCGCCATTCCCGTCGACTATAGCGATAACCCGCTGCTGATGGGCCAGCTCCATCTCAGCCAGATTTTGTGA",
      "translation": "VNSDKQARQWAHGADMVVGQLEAQGVKQVFGIPGAKIDKVFDSLLDSSIEIIPVRHEANAAFMAAAVGRLTGKAGVALVTSGPGCSNLITGIATANSEGDPVVALGGAVKRADKAKLVHQSMDTVAMFSPVTKYAVEVSSPDAIAEVVSNAFRAAEHGRPGGAFVSLPQDIVDQPATGAILPGSSTAKMGPAPESAINDVAKLIEKAKNPVILLGLMASQPANSAALRKLLEKSRIPVTSTYQAAGAVNQEHFTRFAGRVGLFNNQAGDRLLHLADLIICIGYSPVEYEPSMWNSGDATLVHIDVLPAYEERNYVPDLELVGDIAETLNLLASRIAHKLELSARASEILVDRQHQRDLLDRRGASLNQFALHPLRIVRAMQDIVNNDVTLTVDMGSFHIWIARYLYSFRARQVMISNGQQTMGVALPWAIGAWLVNPGRKVVSVSGDGGFLQSSMELETAVRLNTNVLHIIWVDNAYNMVAIQEEKKYQRLSGVEFGPVDFKVYADAFGAKGFAVESADALEPTLRAAMDVDGPAVVAIPVDYSDNPLLMGQLHLSQIL",
      "product": ""
     },
     {
      "start": 250815,
      "end": 251597,
      "strand": -1,
      "locus_tag": "ctg1_229",
      "type": "other",
      "description": "<div class=\"focus-intro\">\n <strong><span class=\"serif\">ctg1_229</span></strong><br>\n \n <br>\n Locus tag: <span class=\"serif\">ctg1_229</span><br>\n Protein ID: <span class=\"serif\">None</span><br>\n Gene: <span class=\"serif\">None</span><br>\n \n Location: 250,815 - 251,597,\n (total: 783 nt)<br>\n <br>\n \n</div>\n<div class=\"focus-info\">\n \n\n \n <br>\n <span class=\"bold\">Pfam hits:</span><div class=\"collapser collapser-target-ctg1_229 collapser-level-none\"> </div><div class=\"collapser-content\">\n \n  PF03306.15 (Alpha-acetolactate decarboxylase): [29:247](score: 280.1, e-value: 1.1e-83)<br>\n \n </div><br>\n \n\n \n <br>\n <span class=\"bold\">TIGRFam hits:</span><div class=\"collapser collapser-target-ctg1_229 collapser-level-none\"> </div><div class=\"collapser-content\">\n \n  TIGR01252 (acetolac_decarb: alpha-acetolactate decarboxylase): [28:257](score: 292.8, e-value: 3.7e-88)<br>\n \n </div><br>\n \n\n\n \n  <br>\n  <span class=\"bold\">Gene Ontology terms for Pfam domains:</span><div class=\"collapser collapser-target-ctg1_229 collapser-level-none\"> </div><div class=\"collapser-content\">\n  \n   PF03306.15: <a class='external-link' href='http://amigo.geneontology.org/amigo/term/GO:0047605' target='_blank'>GO:0047605</a>: acetolactate decarboxylase activity<br>\n  \n   PF03306.15: <a class='external-link' href='http://amigo.geneontology.org/amigo/term/GO:0045151' target='_blank'>GO:0045151</a>: acetoin biosynthetic process<br>\n  \n </div><br>\n \n</div>\n<div class=\"focus-urls\">\n <a class=\"wildcard-container\" data-wildcard-attrs=\"href\" href=\"http://blast.ncbi.nlm.nih.gov/Blast.cgi?PAGE=Proteins&PROGRAM=blastp&BLAST_PROGRAMS=blastp&QUERY=@!translation!@&LINK_LOC=protein&PAGE_TYPE=BlastSearch\" target=\"_blank\" data-locus=\"ctg1_229\">NCBI BlastP on this gene</a><br>\n <a href=\"http://www.ncbi.nlm.nih.gov/projects/sviewer/?Db=gene&amp;DbFrom=protein&amp;Cmd=Link&amp;noslider=1&amp;id=1&amp;from=240815&amp;to=261597\" target=\"_new\">View genomic context</a><br>\n \n \n \n \n</div>\n<div class=\"focus-clipboard\">\n AA sequence: <span class=\"clipboard-copy wildcard-container\" data-locus=\"ctg1_229\" data-wildcard-attrs=\"data-seq\" data-seq=\"@!translation!@\">Copy to clipboard</span><br>\n Nucleotide sequence: <span class=\"clipboard-copy wildcard-container\" data-locus=\"ctg1_229\" data-wildcard-attrs=\"data-seq\" data-seq=\"@!dna!@\">Copy to clipboard</span><br>\n</div>",
      "dna": "ATGATGGTGCATTCATCTGCATGCGACTGTGAGGCCAGTTTGTGCGAGACCCTGCGTGGGTTTTCTGCCCAGCATCCTGACAGCGTGATCTATCAGACATCGCTAATGAGCGCCCTGTTAAGCGGCGTGTACGAGGGGGATACCACTATCGCCGATCTGCTTGCGCACGGCGATTTTGGTCTGGGTACGTTCAACGAGCTGGATGGCGAAATGATTGCCTTCAGCAGCCAGGTGTATCAGCTGCGCGCCGACGGGAGTGCCCGTGCCGCGAAGCCGGAGCAAAAAACACCGTTTGCGGTGATGACCTGGTTCCAGCCGCAGTATCGCAAAACCTTCGATGCGCCGGTCAGCCGTCAGCAGATCCATGACGTGATCGACCAGCAAATCCCCTCCGATAACCTGTTCTGTGCGTTACGCATCGACGGTAATTTCCGCCACGCCCACACCCGTACCGTTCCGCGTCAAAAGCCGCCATACCGTGCGATGACCGACGTGCTGGACGACCAGCCGGTGTTCCGCTTTAACCAGCGAGAAGGGGTACTGGTCGGGTTCCGCACGCCGCAGCATATGCAGGGCATTAACGTCGCGGGATATCACGAACATTTTATCACCGACGATCGTCAGGGCGGCGGGCACCTGCTCGACTACCAGCTGGAGAGCGGCGTGCTGACCTTCGGTGAAATTCACAAACTGATGATCGACCTGCCTGCCGACAGCGCATTTTTACAGGCCAACCTTCACCCCAGCAACCTTGATGCTGCAATCCGTTCCGTCGAAAACTAA",
      "translation": "MMVHSSACDCEASLCETLRGFSAQHPDSVIYQTSLMSALLSGVYEGDTTIADLLAHGDFGLGTFNELDGEMIAFSSQVYQLRADGSARAAKPEQKTPFAVMTWFQPQYRKTFDAPVSRQQIHDVIDQQIPSDNLFCALRIDGNFRHAHTRTVPRQKPPYRAMTDVLDDQPVFRFNQREGVLVGFRTPQHMQGINVAGYHEHFITDDRQGGGHLLDYQLESGVLTFGEIHKLMIDLPADSAFLQANLHPSNLDAAIRSVEN",
      "product": ""
     },
     {
      "start": 251566,
      "end": 251655,
      "strand": -1,
      "locus_tag": "ctg1_230",
      "type": "other",
      "description": "<div class=\"focus-intro\">\n <strong><span class=\"serif\">ctg1_230</span></strong><br>\n \n <br>\n Locus tag: <span class=\"serif\">ctg1_230</span><br>\n Protein ID: <span class=\"serif\">None</span><br>\n Gene: <span class=\"serif\">None</span><br>\n \n Location: 251,566 - 251,655,\n (total: 90 nt)<br>\n <br>\n \n</div>\n<div class=\"focus-info\">\n \n\n \n\n \n\n\n \n</div>\n<div class=\"focus-urls\">\n <a class=\"wildcard-container\" data-wildcard-attrs=\"href\" href=\"http://blast.ncbi.nlm.nih.gov/Blast.cgi?PAGE=Proteins&PROGRAM=blastp&BLAST_PROGRAMS=blastp&QUERY=@!translation!@&LINK_LOC=protein&PAGE_TYPE=BlastSearch\" target=\"_blank\" data-locus=\"ctg1_230\">NCBI BlastP on this gene</a><br>\n <a href=\"http://www.ncbi.nlm.nih.gov/projects/sviewer/?Db=gene&amp;DbFrom=protein&amp;Cmd=Link&amp;noslider=1&amp;id=1&amp;from=241566&amp;to=261655\" target=\"_new\">View genomic context</a><br>\n \n \n \n \n</div>\n<div class=\"focus-clipboard\">\n AA sequence: <span class=\"clipboard-copy wildcard-container\" data-locus=\"ctg1_230\" data-wildcard-attrs=\"data-seq\" data-seq=\"@!translation!@\">Copy to clipboard</span><br>\n Nucleotide sequence: <span class=\"clipboard-copy wildcard-container\" data-locus=\"ctg1_230\" data-wildcard-attrs=\"data-seq\" data-seq=\"@!dna!@\">Copy to clipboard</span><br>\n</div>",
      "dna": "ATGCTGAATCGGGTCAACATTTATTTAACCTTTCTAAATAAAGTTGAAGAGGACGAGCATGATGGTGCATTCATCTGCATGCGACTGTGA",
      "translation": "MLNRVNIYLTFLNKVEEDEHDGAFICMRL",
      "product": ""
     },
     {
      "start": 251700,
      "end": 252581,
      "strand": 1,
      "locus_tag": "ctg1_231",
      "type": "regulatory",
      "description": "<div class=\"focus-intro\">\n <strong><span class=\"serif\">ctg1_231</span></strong><br>\n \n <br>\n Locus tag: <span class=\"serif\">ctg1_231</span><br>\n Protein ID: <span class=\"serif\">None</span><br>\n Gene: <span class=\"serif\">None</span><br>\n \n Location: 251,700 - 252,581,\n (total: 882 nt)<br>\n <br>\n \n  regulatory (smcogs) SMCOG1014:LysR family transcriptional regulator (Score: 224.4; E-value: 2.9e-68)<br>\n \n</div>\n<div class=\"focus-info\">\n \n\n \n <br>\n <span class=\"bold\">Pfam hits:</span><div class=\"collapser collapser-target-ctg1_231 collapser-level-none\"> </div><div class=\"collapser-content\">\n \n  PF00126.29 (Bacterial regulatory helix-turn-helix protein, lysR family): [2:62](score: 89.5, e-value: 1.1e-25)<br>\n \n  PF03466.22 (LysR substrate binding domain): [86:292](score: 128.6, e-value: 2.3e-37)<br>\n \n </div><br>\n \n\n \n\n\n \n  <br>\n  <span class=\"bold\">Gene Ontology terms for Pfam domains:</span><div class=\"collapser collapser-target-ctg1_231 collapser-level-none\"> </div><div class=\"collapser-content\">\n  \n   PF00126.29: <a class='external-link' href='http://amigo.geneontology.org/amigo/term/GO:0003700' target='_blank'>GO:0003700</a>: DNA-binding transcription factor activity<br>\n  \n   PF00126.29: <a class='external-link' href='http://amigo.geneontology.org/amigo/term/GO:0006355' target='_blank'>GO:0006355</a>: regulation of DNA-templated transcription<br>\n  \n </div><br>\n \n</div>\n<div class=\"focus-urls\">\n <a class=\"wildcard-container\" data-wildcard-attrs=\"href\" href=\"http://blast.ncbi.nlm.nih.gov/Blast.cgi?PAGE=Proteins&PROGRAM=blastp&BLAST_PROGRAMS=blastp&QUERY=@!translation!@&LINK_LOC=protein&PAGE_TYPE=BlastSearch\" target=\"_blank\" data-locus=\"ctg1_231\">NCBI BlastP on this gene</a><br>\n <a href=\"http://www.ncbi.nlm.nih.gov/projects/sviewer/?Db=gene&amp;DbFrom=protein&amp;Cmd=Link&amp;noslider=1&amp;id=1&amp;from=241700&amp;to=262581\" target=\"_new\">View genomic context</a><br>\n \n  <a href=\"knownclusterblast/region1/ctg1_231_mibig_hits.html\" target=\"_new\">MiBIG Hits</a><br>\n \n \n \n \n</div>\n<div class=\"focus-clipboard\">\n AA sequence: <span class=\"clipboard-copy wildcard-container\" data-locus=\"ctg1_231\" data-wildcard-attrs=\"data-seq\" data-seq=\"@!translation!@\">Copy to clipboard</span><br>\n Nucleotide sequence: <span class=\"clipboard-copy wildcard-container\" data-locus=\"ctg1_231\" data-wildcard-attrs=\"data-seq\" data-seq=\"@!dna!@\">Copy to clipboard</span><br>\n</div>",
      "dna": "ATGGAACTTCGTTATCTGCGGTATTTTGTCGCCGTTGCACGTGAGCGACACTTCACCAAAGCGGCCAAAGCGCTGGGTATTTCACAGCCTCCTCTGAGTCAGCAGATTAAACGGCTCGAGGAAGAAGTGGGCACGCCGTTATTCAGACGCCTGACGCGAGGCGTGGAGCTGACTGAAGCGGGAGAAGCCTTCTATGAGGACGCCTGTAAGATCCTGGCGCTGAGCGACGCCGCGCTGGAGAAAGCCCGGGGCATTGCCCGCGGGCTGAACGGCAGTCTGTCGATTGGGATCACCAGTTCAGACGCCTTTCACCCCAAAATCTTCACCCTTATTCGCCAGTATCAGCTGCAGAACATGGCGGTGAGAGTGCACCAGGTAGAAGCCAATATGTCTTCGCTGACGGCGATGCTGGCGGAGGGTGAGCTGGATATCGCGTTTGTGCGTCTGCCGTGTGAGAGCAGCAAAGCGTTTGAGCTAAAAATTCTCGACCGTGAGCCGATGGTTGTGGCGCTGCATCGCGACCATCCACTGGCGAAGTGTGGATCGCTGGCGCTGGACCAGCTTCGTGATACGCCGGTCGTTTTGTTCCCGCAGGAGGTCGCGCCAGGGCTGTACGATCGCGTTTACGGCTGCTGCGAGCGGGCCGGAATTGACGTGCAGCACACGCTGCAGTCTTCGCAACTTTCCTCTTCCCTGAGCATGGTGTCCGCTGGCGGCGGGTTCGCCCTGGTGCCGAAGTCGATGGCCGCCATTTCGCCCCCCAATGTGACCTACCATGCGCTGACATCACCGGAGCTTTATACCGATATCGCGCTGTGCTGGCGGCGTTTTGAACGTTCGCGGACGGTGAAACGGTTTCTGGCGATGCTGAGTGAAGGGTAA",
      "translation": "MELRYLRYFVAVARERHFTKAAKALGISQPPLSQQIKRLEEEVGTPLFRRLTRGVELTEAGEAFYEDACKILALSDAALEKARGIARGLNGSLSIGITSSDAFHPKIFTLIRQYQLQNMAVRVHQVEANMSSLTAMLAEGELDIAFVRLPCESSKAFELKILDREPMVVALHRDHPLAKCGSLALDQLRDTPVVLFPQEVAPGLYDRVYGCCERAGIDVQHTLQSSQLSSSLSMVSAGGGFALVPKSMAAISPPNVTYHALTSPELYTDIALCWRRFERSRTVKRFLAMLSEG",
      "product": ""
     },
     {
      "start": 252895,
      "end": 253383,
      "strand": 1,
      "locus_tag": "ctg1_232",
      "type": "other",
      "description": "<div class=\"focus-intro\">\n <strong><span class=\"serif\">ctg1_232</span></strong><br>\n \n <br>\n Locus tag: <span class=\"serif\">ctg1_232</span><br>\n Protein ID: <span class=\"serif\">None</span><br>\n Gene: <span class=\"serif\">None</span><br>\n \n Location: 252,895 - 253,383,\n (total: 489 nt)<br>\n <br>\n \n</div>\n<div class=\"focus-info\">\n \n\n \n\n \n\n\n \n</div>\n<div class=\"focus-urls\">\n <a class=\"wildcard-container\" data-wildcard-attrs=\"href\" href=\"http://blast.ncbi.nlm.nih.gov/Blast.cgi?PAGE=Proteins&PROGRAM=blastp&BLAST_PROGRAMS=blastp&QUERY=@!translation!@&LINK_LOC=protein&PAGE_TYPE=BlastSearch\" target=\"_blank\" data-locus=\"ctg1_232\">NCBI BlastP on this gene</a><br>\n <a href=\"http://www.ncbi.nlm.nih.gov/projects/sviewer/?Db=gene&amp;DbFrom=protein&amp;Cmd=Link&amp;noslider=1&amp;id=1&amp;from=242895&amp;to=263383\" target=\"_new\">View genomic context</a><br>\n \n \n \n \n</div>\n<div class=\"focus-clipboard\">\n AA sequence: <span class=\"clipboard-copy wildcard-container\" data-locus=\"ctg1_232\" data-wildcard-attrs=\"data-seq\" data-seq=\"@!translation!@\">Copy to clipboard</span><br>\n Nucleotide sequence: <span class=\"clipboard-copy wildcard-container\" data-locus=\"ctg1_232\" data-wildcard-attrs=\"data-seq\" data-seq=\"@!dna!@\">Copy to clipboard</span><br>\n</div>",
      "dna": "ATGGTCTGGAGTTTTTTTAAAATGGAAAATCACATGACAACTGTCCCTTCCCTGTCTTACGCGCTCTCTGAAGAAAGCGCTATACACCATCTGATTCATCTACAACTGCCTGAATCTGCAGATCTCTTCGAACTGGCCGATGCCTGCACCGCGTATGTAAGCGTGCTGGTAGAAACCGACGATGCGGTCACTCATGCAACACTGTGCACGCGTTTGCTGGCAGTCCTTAAACGCCTTCGCGCGCGTTGTGATTCTGCCCTCCCGCCTTATCTGGTCGAACAGCTGATTGCAGGAGAGAAGATTGTCTCCTGCGTTCCGGACTGCTGGCAGGATACGTCGCTCCAGGTGGACTATGCGCTGGCGTTAACGCAGGCGGTAATGGGCGGAACATTGCCTGCAAACGTGGCAAAAGAGCTGACCGGTCTGCTACATGATATGGTCTGGCTGCTGGCGGAGTTCGTCAAGGAGCCGTATATCACGGCGCACTAA",
      "translation": "MVWSFFKMENHMTTVPSLSYALSEESAIHHLIHLQLPESADLFELADACTAYVSVLVETDDAVTHATLCTRLLAVLKRLRARCDSALPPYLVEQLIAGEKIVSCVPDCWQDTSLQVDYALALTQAVMGGTLPANVAKELTGLLHDMVWLLAEFVKEPYITAH",
      "product": ""
     },
     {
      "start": 253470,
      "end": 254258,
      "strand": -1,
      "locus_tag": "ctg1_233",
      "type": "biosynthetic-additional",
      "description": "<div class=\"focus-intro\">\n <strong><span class=\"serif\">ctg1_233</span></strong><br>\n \n <br>\n Locus tag: <span class=\"serif\">ctg1_233</span><br>\n Protein ID: <span class=\"serif\">None</span><br>\n Gene: <span class=\"serif\">None</span><br>\n \n Location: 253,470 - 254,258,\n (total: 789 nt)<br>\n <br>\n \n  biosynthetic-additional (rule-based-clusters) APH<br>\n \n</div>\n<div class=\"focus-info\">\n \n\n \n <br>\n <span class=\"bold\">Pfam hits:</span><div class=\"collapser collapser-target-ctg1_233 collapser-level-none\"> </div><div class=\"collapser-content\">\n \n  PF01636.25 (Phosphotransferase enzyme family): [37:198](score: 29.5, e-value: 6.6e-07)<br>\n \n </div><br>\n \n\n \n\n\n \n</div>\n<div class=\"focus-urls\">\n <a class=\"wildcard-container\" data-wildcard-attrs=\"href\" href=\"http://blast.ncbi.nlm.nih.gov/Blast.cgi?PAGE=Proteins&PROGRAM=blastp&BLAST_PROGRAMS=blastp&QUERY=@!translation!@&LINK_LOC=protein&PAGE_TYPE=BlastSearch\" target=\"_blank\" data-locus=\"ctg1_233\">NCBI BlastP on this gene</a><br>\n <a href=\"http://www.ncbi.nlm.nih.gov/projects/sviewer/?Db=gene&amp;DbFrom=protein&amp;Cmd=Link&amp;noslider=1&amp;id=1&amp;from=243470&amp;to=264258\" target=\"_new\">View genomic context</a><br>\n \n \n \n \n</div>\n<div class=\"focus-clipboard\">\n AA sequence: <span class=\"clipboard-copy wildcard-container\" data-locus=\"ctg1_233\" data-wildcard-attrs=\"data-seq\" data-seq=\"@!translation!@\">Copy to clipboard</span><br>\n Nucleotide sequence: <span class=\"clipboard-copy wildcard-container\" data-locus=\"ctg1_233\" data-wildcard-attrs=\"data-seq\" data-seq=\"@!dna!@\">Copy to clipboard</span><br>\n</div>",
      "dna": "ATGTCTGCGGAGAATTTATCCCAAATGGGTGCGGCAAAAGTGCAGCGTTTGGTGGATCAATATGGTCAGCAAGTCATAGATAAATGCCCTGTTAGCCCTGTGGAATACGCTTTCTACGAGCATGCGGCGGAAGAGCTCAACAGCAGGGGAATCAAAACGCCGACGCTGTTGTCTGCCGATCCACATCCACGCCGGTTAAGGCTGGAATATATCCCTGGAAAAGTGTCTCAGGATGAGGTGTCGGGGGATGACATATTGAAATGCCTTTCTCATCTTCATTGCACTCCACCAGATCCAACCTGGGTGTATCACCCTCATTCCTGGCCCGAGAAAGCGCTTGAAAAATCACTGGCGCTTTTGAGATTACCGGACCGCGCGGCCCACCAGATGCGCTGTTTTCAGCAAGCGGGCAGCGTTTTGTTTCGGCAGAAATGTTTAATCTCAGGGGATACCAATGCCGGTAACTGGGGGAGGAGAGAAAACGGAGAGTGGGTTCTCTTTGACTGGGAAAGGTTTGGCACGGGCAGTCCGGCTATCGACCTCGCCCCGCTGGTAAAGGGGATGGGCTCCAGGCAAAGCATTTTACAGCTTGCGGAGCGTTACAGCGTGCATTATCCGCATATGCCTGCCCGACAGCTAGCGACGGAAATAACCCTTGCTAAAGCATGGATTGTGTCAGAGGTGATGTCCCTGCTCTATGACCGGAACAAAACAGATTTTGAGCTGTACCTGAACTGGTACAGAGAAACGCTTCCCGGCTGGCTGGACGAGGCTATCTCAGTACTTTAA",
      "translation": "MSAENLSQMGAAKVQRLVDQYGQQVIDKCPVSPVEYAFYEHAAEELNSRGIKTPTLLSADPHPRRLRLEYIPGKVSQDEVSGDDILKCLSHLHCTPPDPTWVYHPHSWPEKALEKSLALLRLPDRAAHQMRCFQQAGSVLFRQKCLISGDTNAGNWGRRENGEWVLFDWERFGTGSPAIDLAPLVKGMGSRQSILQLAERYSVHYPHMPARQLATEITLAKAWIVSEVMSLLYDRNKTDFELYLNWYRETLPGWLDEAISVL",
      "product": ""
     },
     {
      "start": 254651,
      "end": 255220,
      "strand": -1,
      "locus_tag": "ctg1_234",
      "type": "other",
      "description": "<div class=\"focus-intro\">\n <strong><span class=\"serif\">ctg1_234</span></strong><br>\n \n <br>\n Locus tag: <span class=\"serif\">ctg1_234</span><br>\n Protein ID: <span class=\"serif\">None</span><br>\n Gene: <span class=\"serif\">None</span><br>\n \n Location: 254,651 - 255,220,\n (total: 570 nt)<br>\n <br>\n \n</div>\n<div class=\"focus-info\">\n \n\n \n <br>\n <span class=\"bold\">Pfam hits:</span><div class=\"collapser collapser-target-ctg1_234 collapser-level-none\"> </div><div class=\"collapser-content\">\n \n  PF01872.19 (RibD C-terminal domain): [5:170](score: 56.6, e-value: 3.3e-15)<br>\n \n </div><br>\n \n\n \n\n\n \n  <br>\n  <span class=\"bold\">Gene Ontology terms for Pfam domains:</span><div class=\"collapser collapser-target-ctg1_234 collapser-level-none\"> </div><div class=\"collapser-content\">\n  \n   PF01872.19: <a class='external-link' href='http://amigo.geneontology.org/amigo/term/GO:0008703' target='_blank'>GO:0008703</a>: 5-amino-6-(5-phosphoribosylamino)uracil reductase activity<br>\n  \n   PF01872.19: <a class='external-link' href='http://amigo.geneontology.org/amigo/term/GO:0009231' target='_blank'>GO:0009231</a>: riboflavin biosynthetic process<br>\n  \n </div><br>\n \n</div>\n<div class=\"focus-urls\">\n <a class=\"wildcard-container\" data-wildcard-attrs=\"href\" href=\"http://blast.ncbi.nlm.nih.gov/Blast.cgi?PAGE=Proteins&PROGRAM=blastp&BLAST_PROGRAMS=blastp&QUERY=@!translation!@&LINK_LOC=protein&PAGE_TYPE=BlastSearch\" target=\"_blank\" data-locus=\"ctg1_234\">NCBI BlastP on this gene</a><br>\n <a href=\"http://www.ncbi.nlm.nih.gov/projects/sviewer/?Db=gene&amp;DbFrom=protein&amp;Cmd=Link&amp;noslider=1&amp;id=1&amp;from=244651&amp;to=265220\" target=\"_new\">View genomic context</a><br>\n \n  <a href=\"knownclusterblast/region1/ctg1_234_mibig_hits.html\" target=\"_new\">MiBIG Hits</a><br>\n \n \n \n \n</div>\n<div class=\"focus-clipboard\">\n AA sequence: <span class=\"clipboard-copy wildcard-container\" data-locus=\"ctg1_234\" data-wildcard-attrs=\"data-seq\" data-seq=\"@!translation!@\">Copy to clipboard</span><br>\n Nucleotide sequence: <span class=\"clipboard-copy wildcard-container\" data-locus=\"ctg1_234\" data-wildcard-attrs=\"data-seq\" data-seq=\"@!dna!@\">Copy to clipboard</span><br>\n</div>",
      "dna": "ATGGTCACCACACATGTTTTCATCGCGGTCAGTCTTGATGGTTATATCGCTCGACAGGATGGTGATATCGACTGGCTGTTGAAGCGCGATGACCCGACAGAAGATCATGGCTATGCCGCATTCATCGCGGACAAAGAATGGATCATTATGGGGCGAGGCAGCTATGAGAAGGTGCTGACTTTTGACGAATGGCCTTATGATCGACCCGTGCTGGTGCTTTCCCGGCAGCTAACCGGTACCCCCGTGCCCGAGGCGCTAAAGGGTAAAGTGCAGTTTTCATGCGGCACGCCAAGGGAGGCTCTTACTGAGCTAATGGAGAAGAACGTGCACCGGGCCTATATCGATGGTGGGCAGTTAATACAGTCGTTCCTTCGCGAAGGTCTGGTCGCCGATATCGTTATCACTACTGTTCCTGTCCTGCTCGGTTCGGGAAAGCCGCTGTTCGGAGTGCTGCCCCATGATATCGATTTGACGCTATTATCCAGCCGTAGCTTCCCTTCGGGTCTGGTACAGTCACACTATCGGCTGACGTCATATGCTGAATCTAAGCAGAGTGATGACCTCCGCTAA",
      "translation": "MVTTHVFIAVSLDGYIARQDGDIDWLLKRDDPTEDHGYAAFIADKEWIIMGRGSYEKVLTFDEWPYDRPVLVLSRQLTGTPVPEALKGKVQFSCGTPREALTELMEKNVHRAYIDGGQLIQSFLREGLVADIVITTVPVLLGSGKPLFGVLPHDIDLTLLSSRSFPSGLVQSHYRLTSYAESKQSDDLR",
      "product": ""
     }
    ],
    "clusters": [
     {
      "start": 201918,
      "end": 255575,
      "tool": "",
      "neighbouring_start": 201917,
      "neighbouring_end": 255576,
      "product": "CC 1: chemical_hybrid",
      "kind": "candidatecluster",
      "prefix": "",
      "height": 0
     },
     {
      "start": 221917,
      "end": 235576,
      "tool": "rule-based-clusters",
      "neighbouring_start": 201917,
      "neighbouring_end": 255576,
      "product": "NRP-metallophore",
      "category": "NRPS",
      "height": 2,
      "kind": "protocluster",
      "prefix": ""
     },
     {
      "start": 231718,
      "end": 235576,
      "tool": "rule-based-clusters",
      "neighbouring_start": 211718,
      "neighbouring_end": 255576,
      "product": "NRPS",
      "category": "NRPS",
      "height": 4,
      "kind": "protocluster",
      "prefix": ""
     }
    ],
    "sites": {
     "ttaCodons": [],
     "bindingSites": [
      {
       "loc": 226360,
       "len": 15
      },
      {
       "loc": 226475,
       "len": 15
      }
     ]
    },
    "type": "NRP-metallophore,NRPS",
    "products": [
     "NRP-metallophore",
     "NRPS"
    ],
    "product_categories": [
     "NRPS"
    ],
    "cssClass": "NRPS",
    "anchor": "r1c1"
   }
  ]
 },
 {
  "length": 448304,
  "seq_id": "2",
  "regions": [
   {
    "start": 329110,
    "end": 355413,
    "idx": 1,
    "orfs": [
     {
      "start": 330026,
      "end": 332290,
      "strand": -1,
      "locus_tag": "ctg2_359",
      "type": "other",
      "description": "<div class=\"focus-intro\">\n <strong><span class=\"serif\">ctg2_359</span></strong><br>\n \n <br>\n Locus tag: <span class=\"serif\">ctg2_359</span><br>\n Protein ID: <span class=\"serif\">None</span><br>\n Gene: <span class=\"serif\">None</span><br>\n \n Location: 330,026 - 332,290,\n (total: 2265 nt)<br>\n <br>\n \n</div>\n<div class=\"focus-info\">\n \n\n \n <br>\n <span class=\"bold\">Pfam hits:</span><div class=\"collapser collapser-target-ctg2_359 collapser-level-none\"> </div><div class=\"collapser-content\">\n \n  PF03772.18 (Competence protein): [200:467](score: 178.7, e-value: 1.4e-52)<br>\n \n  PF00753.29 (Metallo-beta-lactamase superfamily): [504:677](score: 73.6, e-value: 2.2e-20)<br>\n \n </div><br>\n \n\n \n <br>\n <span class=\"bold\">TIGRFam hits:</span><div class=\"collapser collapser-target-ctg2_359 collapser-level-none\"> </div><div class=\"collapser-content\">\n \n  TIGR00361 (ComEC_Rec2: DNA internalization-related competence protein ComEC/Rec2): [66:718](score: 772.6, e-value: 6.3e-233)<br>\n \n  TIGR00360 (ComEC_N-term: ComEC/Rec2-related protein): [221:404](score: 147.9, e-value: 7.9e-44)<br>\n \n </div><br>\n \n\n\n \n</div>\n<div class=\"focus-urls\">\n <a class=\"wildcard-container\" data-wildcard-attrs=\"href\" href=\"http://blast.ncbi.nlm.nih.gov/Blast.cgi?PAGE=Proteins&PROGRAM=blastp&BLAST_PROGRAMS=blastp&QUERY=@!translation!@&LINK_LOC=protein&PAGE_TYPE=BlastSearch\" target=\"_blank\" data-locus=\"ctg2_359\">NCBI BlastP on this gene</a><br>\n <a href=\"http://www.ncbi.nlm.nih.gov/projects/sviewer/?Db=gene&amp;DbFrom=protein&amp;Cmd=Link&amp;noslider=1&amp;id=2&amp;from=320026&amp;to=342290\" target=\"_new\">View genomic context</a><br>\n \n \n \n \n</div>\n<div class=\"focus-clipboard\">\n AA sequence: <span class=\"clipboard-copy wildcard-container\" data-locus=\"ctg2_359\" data-wildcard-attrs=\"data-seq\" data-seq=\"@!translation!@\">Copy to clipboard</span><br>\n Nucleotide sequence: <span class=\"clipboard-copy wildcard-container\" data-locus=\"ctg2_359\" data-wildcard-attrs=\"data-seq\" data-seq=\"@!dna!@\">Copy to clipboard</span><br>\n</div>",
      "dna": "ATGGGCATTCCCGCGATAAGTTTTTGCGCCATTCTGGCGATCATGCCGTTACTCTGGTTACCCGTCCTGCCTGAACGTCATACCGTGTGGGTAATGATAGCCAGTGGGATAGCGCTGGCCGCCCAGCGATACAACGTCCTGAAGTATATGGGGATCATGGTGTTATTTTGTGCCTGGGGTCTTCTTGCTGCGCAGGAAAGCGTCTGGCCGATGCAACATTTAACGACGGGAGCAGTGCAGGCAGAGATAGAAATCACGGCCACCGATGGTGCAACAATGCATAAGGGCAACATTCTGCGTGTCGATGGTCAACGCTGGTGGGCATCCACGGGCGTGACGCTGTATGGCAATTACCTGCCGCAAAAGGTGTGTGCCGGTCAGCGCTGGGCCATGACGCTCAGGCTCCGGCCTGTGCATGGCGAGCTAAACGACGGGGGATATGATCCCCAGCGAAGCGCCTTTGCCCGACACCAGACGCTCAGCGGACGTTTCACGCAGGCGAAAATCGTCGATGAAAACTGCAGCTTGCGTGCTCAGTACCTGATGTCTCTGCAACAGCGACTTTCTGCTTTTCACTGGGGCGCGGTTATGCTTGGGCTGGGGATGGGAGAACGTCTGGAGGTGCCCCGGGAAATTAAAGATCTGATGCGCGACACCGGCACGTTGCACCTGATGGCAATTTCGGGTCTGCATATTGCGCTGGCCGCATCCATCGTCTGGTTACTTGCGCGTGGGCTTCAGTTTTTGATGCCGGGCCACTGGATCCACTGGCAGATTCCTCTCCTGGCCGGGTTGCTCTTTGCCGCTTTCTACGCCTGGCTTACCGGGCTGCAACCGCCCGCATTGCGAACGGTTATCGCACTTGCCGTGCTGGCGGCATTGCGCATTGGCGCCCGTCAGTGGTCTCCCTGGCAGGTGTGGTGTTGCTGTATCGCGGCAATCCTGATAAGCGATCCCTTAGCCGTGCTTTCTCAAAGTCTGGCCCTTTCAGCTTTTGCCGTCGCCGCGCTGATTTTCTGGTTTCAGTGGCTGCCTCTTCCTCGCGGGCACCGGGTTCGCTGGTTACAGCCTTTGCTGAATCTGCTCTATCTGCAAACCGGCATGTTGCTTCTGCTCATGCCATTACAGGTGCTGATTTTTCATGGGTTTAGCCTCTCTTCCCTGGTGGCTAATCTCTTTGCCGTCCCCCTGGTCACTTTTGTCTGCGTACCGCTGATCCTGGCCGGAATGTTGCTTCATCTGTTGCCGCTGACGGCGCTGGAAAGTGCCCTCTGGCTTGCAGCCGATAAATCCCTGGGAGGGTTGTTCTGGATGCTGATGCGCCTGCCGGATGGCTGGCAGAACGTAGATGAACGATGGCAATACCTGACGTTATTGCCCTGGCTTGCCATTATCGGCTGGCGCTTTCATGCCTGGAAATCCGTTCCTGCAGTTTGTCTGGCAGGGAGTATCTTACTGGCATTTCCGCTCTGGCGAACGGTGAGGAGTGAGGGCTGGACACTGCATATGCTGGATGTGGGTCAGGGACTGGCAATGGTCATTGAACGCCATGGCAAAGCCCTTCTTTATGATACCGGGCTCGCCTGGCCGGGTGGTGATAGCGCCCGGCAGTTGATCATTCCGTGGCTACGCTGGCACCATTTGCAACCAGAAGGCGTCATCCTCAGTCATGAGCATCTCGACCATGCGGGCGGTCTGGCGACGCTGCAAAAAACATGGCCCACGTTATGGATAAGAAGCCCGTTAGATCGGGCGGAACATCGGCCTTGTTTTCGCGGGCAGAGATGGATATGGGAGGGGTTAACCTTCACCGTCCACTGGCCACCTGAGGGCTATTCCGAAAGGGGGAACAATCGCTCCTGTGTGGTAAAAATCGACGATGGTGAGCAGAGTGCGTTGCTTACGGGGGATATTGAAGCGCAAGCGGAACAGACTATGCTTAGCCATTACTGGCGTCATCTGACGTCCACTGTAATACAGGTACCCCATCATGGCAGCAATACGTCTTCATCATTGTCACTGGTGCAACGGGTAGAGGGAAGGATCGCGCTCGATTCTGCGGCCCGCTATAACGCATGGCATTTTCCGTCGGCAAAAGTTATCAGACGTTATCGAAAAGAGGGCTATATCTGGCACGATACCCCCCATTCTGGACAAATATCGGTGACATTCTCGCAACATCAATGGCAAATACAGCGCGTACGTGATGAATATTTACCGCGTTGGTATCATCAGTGGTTTGGCGCGCCCGGAGATAACGGGTAG",
      "translation": "MGIPAISFCAILAIMPLLWLPVLPERHTVWVMIASGIALAAQRYNVLKYMGIMVLFCAWGLLAAQESVWPMQHLTTGAVQAEIEITATDGATMHKGNILRVDGQRWWASTGVTLYGNYLPQKVCAGQRWAMTLRLRPVHGELNDGGYDPQRSAFARHQTLSGRFTQAKIVDENCSLRAQYLMSLQQRLSAFHWGAVMLGLGMGERLEVPREIKDLMRDTGTLHLMAISGLHIALAASIVWLLARGLQFLMPGHWIHWQIPLLAGLLFAAFYAWLTGLQPPALRTVIALAVLAALRIGARQWSPWQVWCCCIAAILISDPLAVLSQSLALSAFAVAALIFWFQWLPLPRGHRVRWLQPLLNLLYLQTGMLLLLMPLQVLIFHGFSLSSLVANLFAVPLVTFVCVPLILAGMLLHLLPLTALESALWLAADKSLGGLFWMLMRLPDGWQNVDERWQYLTLLPWLAIIGWRFHAWKSVPAVCLAGSILLAFPLWRTVRSEGWTLHMLDVGQGLAMVIERHGKALLYDTGLAWPGGDSARQLIIPWLRWHHLQPEGVILSHEHLDHAGGLATLQKTWPTLWIRSPLDRAEHRPCFRGQRWIWEGLTFTVHWPPEGYSERGNNRSCVVKIDDGEQSALLTGDIEAQAEQTMLSHYWRHLTSTVIQVPHHGSNTSSSLSLVQRVEGRIALDSAARYNAWHFPSAKVIRRYRKEGYIWHDTPHSGQISVTFSQHQWQIQRVRDEYLPRWYHQWFGAPGDNG",
      "product": ""
     },
     {
      "start": 332506,
      "end": 332793,
      "strand": -1,
      "locus_tag": "ctg2_360",
      "type": "other",
      "description": "<div class=\"focus-intro\">\n <strong><span class=\"serif\">ctg2_360</span></strong><br>\n \n <br>\n Locus tag: <span class=\"serif\">ctg2_360</span><br>\n Protein ID: <span class=\"serif\">None</span><br>\n Gene: <span class=\"serif\">None</span><br>\n \n Location: 332,506 - 332,793,\n (total: 288 nt)<br>\n <br>\n \n  other (smcogs) SMCOG1132:DNA-binding protein HU 1 (Score: 105.5; E-value: 2.1e-32)<br>\n \n</div>\n<div class=\"focus-info\">\n \n\n \n <br>\n <span class=\"bold\">Pfam hits:</span><div class=\"collapser collapser-target-ctg2_360 collapser-level-none\"> </div><div class=\"collapser-content\">\n \n  PF00216.23 (Bacterial DNA-binding protein): [0:91](score: 101.1, e-value: 3e-29)<br>\n \n </div><br>\n \n\n \n <br>\n <span class=\"bold\">TIGRFam hits:</span><div class=\"collapser collapser-target-ctg2_360 collapser-level-none\"> </div><div class=\"collapser-content\">\n \n  TIGR00988 (hip: integration host factor, beta subunit): [0:93](score: 175.5, e-value: 4.8e-53)<br>\n \n </div><br>\n \n\n\n \n  <br>\n  <span class=\"bold\">Gene Ontology terms for Pfam domains:</span><div class=\"collapser collapser-target-ctg2_360 collapser-level-none\"> </div><div class=\"collapser-content\">\n  \n   PF00216.23: <a class='external-link' href='http://amigo.geneontology.org/amigo/term/GO:0003677' target='_blank'>GO:0003677</a>: DNA binding<br>\n  \n   PF00216.23: <a class='external-link' href='http://amigo.geneontology.org/amigo/term/GO:0030527' target='_blank'>GO:0030527</a>: structural constituent of chromatin<br>\n  \n </div><br>\n \n</div>\n<div class=\"focus-urls\">\n <a class=\"wildcard-container\" data-wildcard-attrs=\"href\" href=\"http://blast.ncbi.nlm.nih.gov/Blast.cgi?PAGE=Proteins&PROGRAM=blastp&BLAST_PROGRAMS=blastp&QUERY=@!translation!@&LINK_LOC=protein&PAGE_TYPE=BlastSearch\" target=\"_blank\" data-locus=\"ctg2_360\">NCBI BlastP on this gene</a><br>\n <a href=\"http://www.ncbi.nlm.nih.gov/projects/sviewer/?Db=gene&amp;DbFrom=protein&amp;Cmd=Link&amp;noslider=1&amp;id=2&amp;from=322506&amp;to=342793\" target=\"_new\">View genomic context</a><br>\n \n  <a href=\"knownclusterblast/region1/ctg2_360_mibig_hits.html\" target=\"_new\">MiBIG Hits</a><br>\n \n \n \n \n</div>\n<div class=\"focus-clipboard\">\n AA sequence: <span class=\"clipboard-copy wildcard-container\" data-locus=\"ctg2_360\" data-wildcard-attrs=\"data-seq\" data-seq=\"@!translation!@\">Copy to clipboard</span><br>\n Nucleotide sequence: <span class=\"clipboard-copy wildcard-container\" data-locus=\"ctg2_360\" data-wildcard-attrs=\"data-seq\" data-seq=\"@!dna!@\">Copy to clipboard</span><br>\n</div>",
      "dna": "ATGACCAAGTCAGAATTGATTGAAAGACTTGCCAGTCAGCAACCGCATATCCCTGCGAAAGCAGTGGAGGATGCCGTAAAAGAGATGCTGGAGCATATGGCCTCCACTCTTGCCCAGGGCGAGCGCATTGAAATCCGCGGTTTCGGTAGTTTTTCTCTGCACTATCGTGCTCCACGTACCGGGCGTAACCCGAAAACTGGCGATAAAGTCGAACTGGAAGGTAAGTACGTTCCACACTTTAAGCCGGGTAAAGAACTGCGCGATCGCGCCAACATTTACGGCAACTGA",
      "translation": "MTKSELIERLASQQPHIPAKAVEDAVKEMLEHMASTLAQGERIEIRGFGSFSLHYRAPRTGRNPKTGDKVELEGKYVPHFKPGKELRDRANIYGN",
      "product": ""
     },
     {
      "start": 332965,
      "end": 334638,
      "strand": -1,
      "locus_tag": "ctg2_361",
      "type": "other",
      "description": "<div class=\"focus-intro\">\n <strong><span class=\"serif\">ctg2_361</span></strong><br>\n \n <br>\n Locus tag: <span class=\"serif\">ctg2_361</span><br>\n Protein ID: <span class=\"serif\">None</span><br>\n Gene: <span class=\"serif\">None</span><br>\n \n Location: 332,965 - 334,638,\n (total: 1674 nt)<br>\n <br>\n \n</div>\n<div class=\"focus-info\">\n \n\n \n <br>\n <span class=\"bold\">Pfam hits:</span><div class=\"collapser collapser-target-ctg2_361 collapser-level-none\"> </div><div class=\"collapser-content\">\n \n  PF00575.25 (S1 RNA binding domain): [18:78](score: 29.4, e-value: 8.1e-07)<br>\n \n  PF00575.25 (S1 RNA binding domain): [102:171](score: 37.1, e-value: 3.2e-09)<br>\n \n  PF00575.25 (S1 RNA binding domain): [189:260](score: 73.7, e-value: 1.2e-20)<br>\n \n  PF00575.25 (S1 RNA binding domain): [274:347](score: 69.9, e-value: 1.9e-19)<br>\n \n  PF00575.25 (S1 RNA binding domain): [360:434](score: 76.7, e-value: 1.4e-21)<br>\n \n  PF00575.25 (S1 RNA binding domain): [448:520](score: 60.3, e-value: 1.9e-16)<br>\n \n </div><br>\n \n\n \n <br>\n <span class=\"bold\">TIGRFam hits:</span><div class=\"collapser collapser-target-ctg2_361 collapser-level-none\"> </div><div class=\"collapser-content\">\n \n  TIGR00717 (rpsA: ribosomal protein bS1): [2:520](score: 797.8, e-value: 8.7e-241)<br>\n \n </div><br>\n \n\n\n \n  <br>\n  <span class=\"bold\">Gene Ontology terms for Pfam domains:</span><div class=\"collapser collapser-target-ctg2_361 collapser-level-none\"> </div><div class=\"collapser-content\">\n  \n   PF00575.25: <a class='external-link' href='http://amigo.geneontology.org/amigo/term/GO:0003676' target='_blank'>GO:0003676</a>: nucleic acid binding<br>\n  \n </div><br>\n \n</div>\n<div class=\"focus-urls\">\n <a class=\"wildcard-container\" data-wildcard-attrs=\"href\" href=\"http://blast.ncbi.nlm.nih.gov/Blast.cgi?PAGE=Proteins&PROGRAM=blastp&BLAST_PROGRAMS=blastp&QUERY=@!translation!@&LINK_LOC=protein&PAGE_TYPE=BlastSearch\" target=\"_blank\" data-locus=\"ctg2_361\">NCBI BlastP on this gene</a><br>\n <a href=\"http://www.ncbi.nlm.nih.gov/projects/sviewer/?Db=gene&amp;DbFrom=protein&amp;Cmd=Link&amp;noslider=1&amp;id=2&amp;from=322965&amp;to=344638\" target=\"_new\">View genomic context</a><br>\n \n  <a href=\"knownclusterblast/region1/ctg2_361_mibig_hits.html\" target=\"_new\">MiBIG Hits</a><br>\n \n \n \n \n</div>\n<div class=\"focus-clipboard\">\n AA sequence: <span class=\"clipboard-copy wildcard-container\" data-locus=\"ctg2_361\" data-wildcard-attrs=\"data-seq\" data-seq=\"@!translation!@\">Copy to clipboard</span><br>\n Nucleotide sequence: <span class=\"clipboard-copy wildcard-container\" data-locus=\"ctg2_361\" data-wildcard-attrs=\"data-seq\" data-seq=\"@!dna!@\">Copy to clipboard</span><br>\n</div>",
      "dna": "ATGACTGAATCTTTTGCTCAACTATTTGAAGAATCCTTAAAAACAATCGAAACCCGTCCGGGTTCCATCGTTCGTGGTGTTGTTGTTGCTATCGACAAAGACGTAGTACTGGTTGACGCCGGTCTGAAATCTGAGTCCGCCATTCCGGCAGAGCAGTTCAAAAACGCCCAGGGCGAGCTGGAAATCCAGGTTGGTGACGAAGTTGACGTTGCTCTGGATGCAGTAGAAGACGGCTTCGGCGAAACCCTGCTTTCCCGTGAAAAAGCTAAACGTCACGAAGCTTGGATCACGCTGGAAAAAGCTTACGAAGAAGCTGAAACTGTGGTCGGTGTTATCAACGGCAAAGTTAAAGGTGGCTTCACTGTTGAGCTGAATGGTATTCGTGCGTTCCTGCCAGGTTCTCTGGTAGACGTTCGTCCAGTCCGTGACACCCTGCACCTCGAAGGCAAAGAGCTTGAGTTCAAAGTAATCAAGCTGGACCAGAAGCGTAACAACGTTGTTGTATCCCGTCGTGCCGTTATCGAATCCGAAAACAGCGCAGAACGCGATCAGCTGCTGGAAAACCTGCAGGAAGGCATGGAAGTCAAAGGTATCGTTAAGAACCTCACTGACTACGGCGCATTCGTTGACCTGGGCGGCGTTGATGGCCTGCTGCACATCACCGACATGGCGTGGAAACGCGTTAAGCACCCAAGCGAAATCGTGAACGTGGGCGACGAAATCACTGTTAAAGTGCTGAAGTTCGACCGCGAGCGTACTCGTGTATCCCTCGGCCTGAAACAGCTGGGCGAAGATCCATGGGTAGCTATCGCTAAGCGTTACCCAGAAGGTACTAAACTGACTGGTCGCGTTACCAACCTGACTGACTACGGCTGCTTCGTTGAAATCGAAGAAGGCGTTGAAGGCCTGGTGCACGTTTCCGAAATGGACTGGACCAACAAAAACATCCACCCATCCAAAGTTGTTAACGTTGGTGATGTAGTGGAAGTTATGGTTCTGGATATCGACGAAGAACGTCGTCGTATCTCCCTGGGCCTGAAACAGTGCAAAAACAACCCATGGCAGCAGTTCGCGGAAACCCACAACAAGGGTGACCGTGTTGAAGGTAAAATCAAGTCTATCACTGACTTCGGTATCTTCATCGGCCTGGACGGCGGCATCGATGGCCTGGTTCACCTGTCTGACATCTCCTGGAACGTTGCAGGCGAAGAAGCAGTTCGTGAATACAAAAAAGGCGACGAAATCGCTGCAGTTGTTCTGCAGGTTGACGCAGAGCGTGAACGTATCTCCCTGGGCGTTAAACAGCTCGCAGAAGATCCGTTCAACAACTGGGTTGCACTGAACAAGAAAGGCGCAATCGTAAACGGTAAAGTCACTGCAGTTGACGCTAAAGGCGCAACCGTAGAACTGGCTGACGGCGTTGAAGGTTACCTGCGCGCTTCTGAAGCTTCACGTGACCGCGTTGAAGATGCGACTCTGGTTCTGAACGTTGGTGACGACGTTGAAGCTAAGTTCACCGGTGTTGACCGTAAGAACCGTGCAATCAGCCTGTCTGTTCGTGCTAAAGACGAAGCTGATGAGAAAGATGCAATCGCAACTGTTAACAAACAGGAAGATGCAAACTTCTCTAACAACGCAATGGCTGAAGCTTTCAAAGCAGCTAAAGGCGAGTAA",
      "translation": "MTESFAQLFEESLKTIETRPGSIVRGVVVAIDKDVVLVDAGLKSESAIPAEQFKNAQGELEIQVGDEVDVALDAVEDGFGETLLSREKAKRHEAWITLEKAYEEAETVVGVINGKVKGGFTVELNGIRAFLPGSLVDVRPVRDTLHLEGKELEFKVIKLDQKRNNVVVSRRAVIESENSAERDQLLENLQEGMEVKGIVKNLTDYGAFVDLGGVDGLLHITDMAWKRVKHPSEIVNVGDEITVKVLKFDRERTRVSLGLKQLGEDPWVAIAKRYPEGTKLTGRVTNLTDYGCFVEIEEGVEGLVHVSEMDWTNKNIHPSKVVNVGDVVEVMVLDIDEERRRISLGLKQCKNNPWQQFAETHNKGDRVEGKIKSITDFGIFIGLDGGIDGLVHLSDISWNVAGEEAVREYKKGDEIAAVVLQVDAERERISLGVKQLAEDPFNNWVALNKKGAIVNGKVTAVDAKGATVELADGVEGYLRASEASRDRVEDATLVLNVGDDVEAKFTGVDRKNRAISLSVRAKDEADEKDAIATVNKQEDANFSNNAMAEAFKAAKGE",
      "product": ""
     },
     {
      "start": 334749,
      "end": 335432,
      "strand": -1,
      "locus_tag": "ctg2_362",
      "type": "other",
      "description": "<div class=\"focus-intro\">\n <strong><span class=\"serif\">ctg2_362</span></strong><br>\n \n <br>\n Locus tag: <span class=\"serif\">ctg2_362</span><br>\n Protein ID: <span class=\"serif\">None</span><br>\n Gene: <span class=\"serif\">None</span><br>\n \n Location: 334,749 - 335,432,\n (total: 684 nt)<br>\n <br>\n \n</div>\n<div class=\"focus-info\">\n \n\n \n <br>\n <span class=\"bold\">Pfam hits:</span><div class=\"collapser collapser-target-ctg2_362 collapser-level-none\"> </div><div class=\"collapser-content\">\n \n  PF02224.20 (Cytidylate kinase): [7:221](score: 283.1, e-value: 1.4e-84)<br>\n \n </div><br>\n \n\n \n <br>\n <span class=\"bold\">TIGRFam hits:</span><div class=\"collapser collapser-target-ctg2_362 collapser-level-none\"> </div><div class=\"collapser-content\">\n \n  TIGR00017 (cmk: cytidylate kinase): [5:219](score: 320.4, e-value: 1.3e-96)<br>\n \n </div><br>\n \n\n\n \n  <br>\n  <span class=\"bold\">Gene Ontology terms for Pfam domains:</span><div class=\"collapser collapser-target-ctg2_362 collapser-level-none\"> </div><div class=\"collapser-content\">\n  \n   PF02224.20: <a class='external-link' href='http://amigo.geneontology.org/amigo/term/GO:0004127' target='_blank'>GO:0004127</a>: cytidylate kinase activity<br>\n  \n   PF02224.20: <a class='external-link' href='http://amigo.geneontology.org/amigo/term/GO:0005524' target='_blank'>GO:0005524</a>: ATP binding<br>\n  \n   PF02224.20: <a class='external-link' href='http://amigo.geneontology.org/amigo/term/GO:0006139' target='_blank'>GO:0006139</a>: nucleobase-containing compound metabolic process<br>\n  \n </div><br>\n \n</div>\n<div class=\"focus-urls\">\n <a class=\"wildcard-container\" data-wildcard-attrs=\"href\" href=\"http://blast.ncbi.nlm.nih.gov/Blast.cgi?PAGE=Proteins&PROGRAM=blastp&BLAST_PROGRAMS=blastp&QUERY=@!translation!@&LINK_LOC=protein&PAGE_TYPE=BlastSearch\" target=\"_blank\" data-locus=\"ctg2_362\">NCBI BlastP on this gene</a><br>\n <a href=\"http://www.ncbi.nlm.nih.gov/projects/sviewer/?Db=gene&amp;DbFrom=protein&amp;Cmd=Link&amp;noslider=1&amp;id=2&amp;from=324749&amp;to=345432\" target=\"_new\">View genomic context</a><br>\n \n \n \n \n</div>\n<div class=\"focus-clipboard\">\n AA sequence: <span class=\"clipboard-copy wildcard-container\" data-locus=\"ctg2_362\" data-wildcard-attrs=\"data-seq\" data-seq=\"@!translation!@\">Copy to clipboard</span><br>\n Nucleotide sequence: <span class=\"clipboard-copy wildcard-container\" data-locus=\"ctg2_362\" data-wildcard-attrs=\"data-seq\" data-seq=\"@!dna!@\">Copy to clipboard</span><br>\n</div>",
      "dna": "ATGACGGCAATTGCCCCGGTCATAACCATTGATGGCCCAAGCGGTGCAGGAAAGGGCACCTTGTGCAAGGCAATGGCGGAAGCATTGCAATGGCATCTGCTGGACTCTGGTGCTATTTACCGCGTGTTAGCGCTTGCGGCGCTGCATCACCATGTTGATGTGGCCTCCGAAGACGCGCTGGTTCCGCTGGCTACCCATCTTGATGTTCGCTTTATCTCAACCAACGGAAATCTGGAAGTGATTCTCGAAGGTGAAGATGTCAGCGGTGAAATTCGTACTCAGGACGTGGCGAATGCCGCTTCACAGGTTGCCGCTTTCCCGCGCGTGCGTGAAGCACTGCTGCGCCGTCAACGCGCCTTCCGTGAACTGCCTGGTCTGATCGCTGACGGGCGTGACATGGGAACCGTTGTCTTCCCTGATGCGCCAGTGAAAATTTTCCTCGACGCCTCCTCGGAAGAACGGGCTCAACGCCGCATGCTTCAGTTGCAGGAAAAGGGGTTTAGTGTTAACTTTGATCGCCTTTTGTCCGAGATAAAAGAGCGCGATGACCGCGATCGTAACCGCGCCGTCGCCCCACTTGTTCCTGCAGAAGATGCATTAGTTCTGGATTCAACCAGTTTAACTATTGAGCAAGTGATTGAAAAAGCGCTACAATATGCGCGCCAAAAACTGGCACTCGCGTAA",
      "translation": "MTAIAPVITIDGPSGAGKGTLCKAMAEALQWHLLDSGAIYRVLALAALHHHVDVASEDALVPLATHLDVRFISTNGNLEVILEGEDVSGEIRTQDVANAASQVAAFPRVREALLRRQRAFRELPGLIADGRDMGTVVFPDAPVKIFLDASSEERAQRRMLQLQEKGFSVNFDRLLSEIKERDDRDRNRAVAPLVPAEDALVLDSTSLTIEQVIEKALQYARQKLALA",
      "product": ""
     },
     {
      "start": 335686,
      "end": 336969,
      "strand": -1,
      "locus_tag": "ctg2_363",
      "type": "other",
      "description": "<div class=\"focus-intro\">\n <strong><span class=\"serif\">ctg2_363</span></strong><br>\n \n <br>\n Locus tag: <span class=\"serif\">ctg2_363</span><br>\n Protein ID: <span class=\"serif\">None</span><br>\n Gene: <span class=\"serif\">None</span><br>\n \n Location: 335,686 - 336,969,\n (total: 1284 nt)<br>\n <br>\n \n</div>\n<div class=\"focus-info\">\n \n\n \n <br>\n <span class=\"bold\">Pfam hits:</span><div class=\"collapser collapser-target-ctg2_363 collapser-level-none\"> </div><div class=\"collapser-content\">\n \n  PF00275.22 (EPSP synthase (3-phosphoshikimate 1-carboxyvinyltransferase)): [6:420](score: 507.8, e-value: 2e-152)<br>\n \n </div><br>\n \n\n \n <br>\n <span class=\"bold\">TIGRFam hits:</span><div class=\"collapser collapser-target-ctg2_363 collapser-level-none\"> </div><div class=\"collapser-content\">\n \n  TIGR01356 (aroA: 3-phosphoshikimate 1-carboxyvinyltransferase): [13:423](score: 480.4, e-value: 1e-144)<br>\n \n </div><br>\n \n\n\n \n  <br>\n  <span class=\"bold\">Gene Ontology terms for Pfam domains:</span><div class=\"collapser collapser-target-ctg2_363 collapser-level-none\"> </div><div class=\"collapser-content\">\n  \n   PF00275.22: <a class='external-link' href='http://amigo.geneontology.org/amigo/term/GO:0016765' target='_blank'>GO:0016765</a>: transferase activity, transferring alkyl or aryl (other than methyl) groups<br>\n  \n </div><br>\n \n</div>\n<div class=\"focus-urls\">\n <a class=\"wildcard-container\" data-wildcard-attrs=\"href\" href=\"http://blast.ncbi.nlm.nih.gov/Blast.cgi?PAGE=Proteins&PROGRAM=blastp&BLAST_PROGRAMS=blastp&QUERY=@!translation!@&LINK_LOC=protein&PAGE_TYPE=BlastSearch\" target=\"_blank\" data-locus=\"ctg2_363\">NCBI BlastP on this gene</a><br>\n <a href=\"http://www.ncbi.nlm.nih.gov/projects/sviewer/?Db=gene&amp;DbFrom=protein&amp;Cmd=Link&amp;noslider=1&amp;id=2&amp;from=325686&amp;to=346969\" target=\"_new\">View genomic context</a><br>\n \n  <a href=\"knownclusterblast/region1/ctg2_363_mibig_hits.html\" target=\"_new\">MiBIG Hits</a><br>\n \n \n \n \n</div>\n<div class=\"focus-clipboard\">\n AA sequence: <span class=\"clipboard-copy wildcard-container\" data-locus=\"ctg2_363\" data-wildcard-attrs=\"data-seq\" data-seq=\"@!translation!@\">Copy to clipboard</span><br>\n Nucleotide sequence: <span class=\"clipboard-copy wildcard-container\" data-locus=\"ctg2_363\" data-wildcard-attrs=\"data-seq\" data-seq=\"@!dna!@\">Copy to clipboard</span><br>\n</div>",
      "dna": "ATGGAATCCCTGACGTTACAACCTATCGCGCGGGTAGATGGCACCATTAATCTGCCTGGTTCAAAAAGTGTCTCGAACCGCGCTCTGCTGCTGGCAGCTCTGGCAAACGGCACCACCGTCCTCACAAACCTGCTGGACAGCGATGACGTGCGCCATATGCTCAATGCGCTGAAAGCGTTGGGAGTTCATTACACGCTGTCTGACGACCGCACCCGCTGTGAAGTGACCGGCAACGGCGGCGCGTTACGCTCGGCTGAAGAGCGTGAACTGTTTCTGGGTAATGCGGGGACGGCGATGCGACCGCTGGCGGCGGCCCTGTGCCTGGGCAGCAACAATATTGTGCTGACCGGTGAGCCACGCATGAAAGAGCGTCCCATTGGCCATCTGGTAGATGCCCTTCGTCAGGGCGGCGCGCAGATTGAGTATCTGGAGCAGGAAAATTACCCGCCTCTGCGTCTGCGCGGTGGTTTCAATGGCGGTAACGTCGAGGTGGATGGCAGCGTCTCCAGCCAGTTCCTGACGGCTCTGCTGATGACTGCGCCGCTGGCACCACAGGATACGGTCATCACCATCAAAGGCGACCTGGTCTCTAAACCGTACATTGATATTACGCTGCACCTGATGAAAACCTTCGGGGTTGAGGTGGAAAACCGCGCTTATCAGCAATTCGTGGTTCGCGGTGCGCAGCAGTACCAGTCTCCGGGTCATTACCTTGTGGAAGGTGATGCTTCGTCTGCCTCCTATTTCCTGGCGGCAGGGGCAATTAAGGGCGGTACGGTGAAAGTGACCGGCATTGGCCGTAACAGCGTTCAGGGCGATATCCGTTTTGCTGACGTGCTGGAAAAAATGGGCGCCACGATTACCTGGGGTGATGATTTCATCTCCTGCACCCATGGCGAGCTGAACGCTATCGATATGGACATGAACCATATCCCGGATGCGGCGATGACCATTGCCACGGCGGCGCTCTTCGCAAAAGGCACCACGACGCTGCGTAACATTTACAACTGGCGCGTAAAAGAGACTGACCGTCTGTTCGCGATGGCGACCGAACTGCGTAAAGTGGGCGCCGAAGTGGAGGAGGGCGAAGACTACATCCGCGTCACCCCTCCGGCAAAACTGCAGTTTGCGGAAATCGGCACCTATAACGATCACCGCATGGCAATGTGCTTCTCGCTGGTGGCGCTCTCCGATACGCCGGTGACCATTCTCGACCCGAAATGTACGGCGAAAACCTTCCCGGACTACTTCGAGCAATTGGCGCGTATCAGTACCCCTGCCTGA",
      "translation": "MESLTLQPIARVDGTINLPGSKSVSNRALLLAALANGTTVLTNLLDSDDVRHMLNALKALGVHYTLSDDRTRCEVTGNGGALRSAEERELFLGNAGTAMRPLAAALCLGSNNIVLTGEPRMKERPIGHLVDALRQGGAQIEYLEQENYPPLRLRGGFNGGNVEVDGSVSSQFLTALLMTAPLAPQDTVITIKGDLVSKPYIDITLHLMKTFGVEVENRAYQQFVVRGAQQYQSPGHYLVEGDASSASYFLAAGAIKGGTVKVTGIGRNSVQGDIRFADVLEKMGATITWGDDFISCTHGELNAIDMDMNHIPDAAMTIATAALFAKGTTTLRNIYNWRVKETDRLFAMATELRKVGAEVEEGEDYIRVTPPAKLQFAEIGTYNDHRMAMCFSLVALSDTPVTILDPKCTAKTFPDYFEQLARISTPA",
      "product": ""
     },
     {
      "start": 337039,
      "end": 338127,
      "strand": -1,
      "locus_tag": "ctg2_364",
      "type": "biosynthetic-additional",
      "description": "<div class=\"focus-intro\">\n <strong><span class=\"serif\">ctg2_364</span></strong><br>\n \n <br>\n Locus tag: <span class=\"serif\">ctg2_364</span><br>\n Protein ID: <span class=\"serif\">None</span><br>\n Gene: <span class=\"serif\">None</span><br>\n \n Location: 337,039 - 338,127,\n (total: 1089 nt)<br>\n <br>\n \n  biosynthetic-additional (rule-based-clusters) Aminotran_5<br>\n \n</div>\n<div class=\"focus-info\">\n \n\n \n <br>\n <span class=\"bold\">Pfam hits:</span><div class=\"collapser collapser-target-ctg2_364 collapser-level-none\"> </div><div class=\"collapser-content\">\n \n  PF00266.21 (Aminotransferase class-V): [3:350](score: 242.2, e-value: 8.9e-72)<br>\n \n </div><br>\n \n\n \n <br>\n <span class=\"bold\">TIGRFam hits:</span><div class=\"collapser collapser-target-ctg2_364 collapser-level-none\"> </div><div class=\"collapser-content\">\n \n  TIGR01364 (serC_1: phosphoserine transaminase): [3:361](score: 513.8, e-value: 4.8e-155)<br>\n \n </div><br>\n \n\n\n \n</div>\n<div class=\"focus-urls\">\n <a class=\"wildcard-container\" data-wildcard-attrs=\"href\" href=\"http://blast.ncbi.nlm.nih.gov/Blast.cgi?PAGE=Proteins&PROGRAM=blastp&BLAST_PROGRAMS=blastp&QUERY=@!translation!@&LINK_LOC=protein&PAGE_TYPE=BlastSearch\" target=\"_blank\" data-locus=\"ctg2_364\">NCBI BlastP on this gene</a><br>\n <a href=\"http://www.ncbi.nlm.nih.gov/projects/sviewer/?Db=gene&amp;DbFrom=protein&amp;Cmd=Link&amp;noslider=1&amp;id=2&amp;from=327039&amp;to=348127\" target=\"_new\">View genomic context</a><br>\n \n \n \n \n</div>\n<div class=\"focus-clipboard\">\n AA sequence: <span class=\"clipboard-copy wildcard-container\" data-locus=\"ctg2_364\" data-wildcard-attrs=\"data-seq\" data-seq=\"@!translation!@\">Copy to clipboard</span><br>\n Nucleotide sequence: <span class=\"clipboard-copy wildcard-container\" data-locus=\"ctg2_364\" data-wildcard-attrs=\"data-seq\" data-seq=\"@!dna!@\">Copy to clipboard</span><br>\n</div>",
      "dna": "ATGGCTCAAGTCTTTAATTTCAGTTCAGGTCCGGCGATGTTGCCGGCAGACGTGCTTAAACAGGCTCAACAGGAACTTTGTGACTGGAACGGTCTGGGTACGTCGGTGATGGAAATCAGCCACCGTGGTAAAGAGTTTATTCAGGTGGCGGAAGAGGCAGAAAAGGATTTTCGCGATCTGCTGAACATTCCCTCAAACTACAAAGTTTTGTTCTGCCACGGCGGTGGCCGCGGTCAGTTTGCTGGCGTCCCGCTGAATATCCTCGGCGACAAAACCACGGCAGACTACGTTGATGCGGGTTACTGGGCGGCAAGTGCGGTTAAAGAAGCCAAAAAGTACTGCTCGCCAAATGTTATCGACGCCAAAATTACCGTTGATGGCCTGCGTGCCGTGAAGCCGATGAGCGAATGGCAGCTCTCTGATAACGCTGCGTATCTGCACTATTGCCCAAATGAAACCATCGACGGGATTGCCATCGACGAGACCCCGAACTTCGGTAAAGACGTGGTGGTTGCAGCCGATTTCTCCTCTACCATTTTGTCCGCACCAATTGACGTCAGCCGCTACGGTGTTATCTATGCGGGTGCGCAGAAAAATATCGGCCCGGCGGGTTTGACTATTGTCATCGTGCGCGAAGATTTGCTGGGTAAAGCCCATCAGTCTTGCCCCTCTATTCTGGATTATACGGTCCTCAACGATAACGACTCCATGTTCAACACCCCCCCTACGTTTGCCTGGTACCTCTCTGGCCTGGTCTTTAAATGGCTCAAGCAAAACGGCGGCGTGGCGCAGATGGACAAAATCAATCAGCAGAAAGCCGACCTGCTGTATGGCGTGATCGATAAGAGCGATTTCTACCGTAACGATGTCGCGAAAGCTAACCGTTCTCGTATGAATGTGCCGTTCCAGCTGGCGGACAGCAACCTGGATAAAGTCTTCCTTGAAGAGTCCTTCGCTGCAGGCCTGCATGCGCTGAAAGGCCACCGTGTTGTAGGCGGTATGCGAGCCTCTATCTATAACGCGATGCCGCTGGAAGGGGTTAAAACTCTGACCGATTTCATGATCGACTTCGAACGTCGCCACGGTTAA",
      "translation": "MAQVFNFSSGPAMLPADVLKQAQQELCDWNGLGTSVMEISHRGKEFIQVAEEAEKDFRDLLNIPSNYKVLFCHGGGRGQFAGVPLNILGDKTTADYVDAGYWAASAVKEAKKYCSPNVIDAKITVDGLRAVKPMSEWQLSDNAAYLHYCPNETIDGIAIDETPNFGKDVVVAADFSSTILSAPIDVSRYGVIYAGAQKNIGPAGLTIVIVREDLLGKAHQSCPSILDYTVLNDNDSMFNTPPTFAWYLSGLVFKWLKQNGGVAQMDKINQQKADLLYGVIDKSDFYRNDVAKANRSRMNVPFQLADSNLDKVFLEESFAAGLHALKGHRVVGGMRASIYNAMPLEGVKTLTDFMIDFERRHG",
      "product": ""
     },
     {
      "start": 338290,
      "end": 338982,
      "strand": -1,
      "locus_tag": "ctg2_365",
      "type": "other",
      "description": "<div class=\"focus-intro\">\n <strong><span class=\"serif\">ctg2_365</span></strong><br>\n \n <br>\n Locus tag: <span class=\"serif\">ctg2_365</span><br>\n Protein ID: <span class=\"serif\">None</span><br>\n Gene: <span class=\"serif\">None</span><br>\n \n Location: 338,290 - 338,982,\n (total: 693 nt)<br>\n <br>\n \n</div>\n<div class=\"focus-info\">\n \n\n \n <br>\n <span class=\"bold\">Pfam hits:</span><div class=\"collapser collapser-target-ctg2_365 collapser-level-none\"> </div><div class=\"collapser-content\">\n \n  PF04239.14 (Protein of unknown function (DUF421)): [103:169](score: 55.3, e-value: 5e-15)<br>\n \n </div><br>\n \n\n \n\n\n \n</div>\n<div class=\"focus-urls\">\n <a class=\"wildcard-container\" data-wildcard-attrs=\"href\" href=\"http://blast.ncbi.nlm.nih.gov/Blast.cgi?PAGE=Proteins&PROGRAM=blastp&BLAST_PROGRAMS=blastp&QUERY=@!translation!@&LINK_LOC=protein&PAGE_TYPE=BlastSearch\" target=\"_blank\" data-locus=\"ctg2_365\">NCBI BlastP on this gene</a><br>\n <a href=\"http://www.ncbi.nlm.nih.gov/projects/sviewer/?Db=gene&amp;DbFrom=protein&amp;Cmd=Link&amp;noslider=1&amp;id=2&amp;from=328290&amp;to=348982\" target=\"_new\">View genomic context</a><br>\n \n \n \n \n</div>\n<div class=\"focus-clipboard\">\n AA sequence: <span class=\"clipboard-copy wildcard-container\" data-locus=\"ctg2_365\" data-wildcard-attrs=\"data-seq\" data-seq=\"@!translation!@\">Copy to clipboard</span><br>\n Nucleotide sequence: <span class=\"clipboard-copy wildcard-container\" data-locus=\"ctg2_365\" data-wildcard-attrs=\"data-seq\" data-seq=\"@!dna!@\">Copy to clipboard</span><br>\n</div>",
      "dna": "ATGAAAGCATTTGATCTCCAGCGGATGGCGTTTGATAAAGTTCCTCCCGAATTTTTGGGCGAAGTGGCCCTGCGCAGCCTGTATACCTTTGTATTGGTCTTCCTGTTTCTCAAAATCACCGGGCGGCGTGGTGTCCGGCAGATGTCCCTCTTTGAGGTGCTGATTATTCTGACGCTGGGTTCAGCGGCGGGGGATGTCGCCTTTTACGACGATGTGCCGATGGTGCCGGTCTTTATCGTTTTTGTCTCACTGGCGCTACTTTACCGGCTTGTCATGTGGCTGATGTCGAAAAGTGAAAAGCTGGAAGATCTTCTCGAAGGGAAGCCGGTGGTTATCGTCGAGAACGGGCGGCTGGCCTGGGAAAATGTACAGAGTGCCAACATGACCGAGTTCGAGTTTTTTATGGAACTGCGTCTGAATAGCGTTGAACAACTCGGGCAGGTGCGGCTGGCAATCATGGAAACGAACGGGCAAATCAGCGTCTATTACTATGCTGACGACGAGGTGAAGCCGGGGCTCTGTATTCTGCCGGATATGCTTATTGAGCGTTTCACGACCGTGCCTGAGTCAGGCGAATATGCCTGTATAAGATGTAGCCATGTTGTGGCGATGCAGCCGGGCGATCATCAATTATGTCCCCGCTGTACAAATCCGGAATGGACGAAGGTTAGCCGGGCCAAACGCCTTACCTGA",
      "translation": "MKAFDLQRMAFDKVPPEFLGEVALRSLYTFVLVFLFLKITGRRGVRQMSLFEVLIILTLGSAAGDVAFYDDVPMVPVFIVFVSLALLYRLVMWLMSKSEKLEDLLEGKPVVIVENGRLAWENVQSANMTEFEFFMELRLNSVEQLGQVRLAIMETNGQISVYYYADDEVKPGLCILPDMLIERFTTVPESGEYACIRCSHVVAMQPGDHQLCPRCTNPEWTKVSRAKRLT",
      "product": ""
     },
     {
      "start": 339110,
      "end": 340870,
      "strand": 1,
      "locus_tag": "ctg2_366",
      "type": "biosynthetic",
      "description": "<div class=\"focus-intro\">\n <strong><span class=\"serif\">ctg2_366</span></strong><br>\n \n <br>\n Locus tag: <span class=\"serif\">ctg2_366</span><br>\n Protein ID: <span class=\"serif\">None</span><br>\n Gene: <span class=\"serif\">None</span><br>\n \n Location: 339,110 - 340,870,\n (total: 1761 nt)<br>\n <br>\n \n  biosynthetic (rule-based-clusters) thiopeptide: YcaO<br>\n \n</div>\n<div class=\"focus-info\">\n \n\n \n <br>\n <span class=\"bold\">Pfam hits:</span><div class=\"collapser collapser-target-ctg2_366 collapser-level-none\"> </div><div class=\"collapser-content\">\n \n  PF02624.18 (YcaO cyclodehydratase, ATP-ad Mg2+-binding): [58:391](score: 281.2, e-value: 1.2e-83)<br>\n \n  PF18381.3 (YcaO cyclodehydratase C-terminal domain): [406:581](score: 225.8, e-value: 3.1e-67)<br>\n \n </div><br>\n \n\n \n <br>\n <span class=\"bold\">TIGRFam hits:</span><div class=\"collapser collapser-target-ctg2_366 collapser-level-none\"> </div><div class=\"collapser-content\">\n \n  TIGR00702 (TIGR00702: YcaO-type kinase domain): [10:404](score: 555.1, e-value: 1.8e-167)<br>\n \n </div><br>\n \n\n\n \n</div>\n<div class=\"focus-urls\">\n <a class=\"wildcard-container\" data-wildcard-attrs=\"href\" href=\"http://blast.ncbi.nlm.nih.gov/Blast.cgi?PAGE=Proteins&PROGRAM=blastp&BLAST_PROGRAMS=blastp&QUERY=@!translation!@&LINK_LOC=protein&PAGE_TYPE=BlastSearch\" target=\"_blank\" data-locus=\"ctg2_366\">NCBI BlastP on this gene</a><br>\n <a href=\"http://www.ncbi.nlm.nih.gov/projects/sviewer/?Db=gene&amp;DbFrom=protein&amp;Cmd=Link&amp;noslider=1&amp;id=2&amp;from=329110&amp;to=350870\" target=\"_new\">View genomic context</a><br>\n \n  <a href=\"knownclusterblast/region1/ctg2_366_mibig_hits.html\" target=\"_new\">MiBIG Hits</a><br>\n \n \n \n \n</div>\n<div class=\"focus-clipboard\">\n AA sequence: <span class=\"clipboard-copy wildcard-container\" data-locus=\"ctg2_366\" data-wildcard-attrs=\"data-seq\" data-seq=\"@!translation!@\">Copy to clipboard</span><br>\n Nucleotide sequence: <span class=\"clipboard-copy wildcard-container\" data-locus=\"ctg2_366\" data-wildcard-attrs=\"data-seq\" data-seq=\"@!dna!@\">Copy to clipboard</span><br>\n</div>",
      "dna": "ATGACTCAAACGTTTATCCCCGGCAAAGACGCCGCTCTGGAAGATTCCATCGCTCGCTTCCAGCAGAAACTGACCGACCTGGGCTTTAATATCGAAGAAGCCTCCTGGCTCAACCCGGTGCCTCATGTCTGGTCCGTGCATATTCGCGATAAAGAGTGTGCCCTGTGCTTTACCAACGGTAAAGGCGCGACAAAAAAAGCGGCACTGGCCTCTGCGCTGGGTGAGTATTTTGAACGTCTGTCGACCAACTATTTCTTCGCCGATTTCTGGCTGGGTGAAACCATCGCCAACGGCCCGTTTGTGCACTATCCGAACGAAAAATGGTTCCCGCTGCCTGAAGACGACGCGCTGCCGGAAGGCATTCTCGACGCGCGTCTACGTGCGTTCTACGATCCGGAAAACGAACTGACCGCCAGCATGCTGATCGATCTGCAGTCCGGCAATGAGGATCGTGGTATCTGCGCCCTGCCGTTCACGCGTCAGTCTGATGAGCAGACCGTCTATATCCCGATGAACATCGTTGGCAACCTGTATGTGTCCAACGGTATGTCTGCCGGTAATACCCGTAATGAAGCGCGCGTACAGGGGCTGTCTGAAGTCTTCGAACGCCACATTAAAAACCGCATCATTGCCGAATCCATCAGCCTGCCTGAAATTCCGGCTGACGTGCTGGCGCGCTACCCGGGCGTGGTGGAATCCATTGCCAGGCTGGAAGCGGAAGGTTTCCCAATCTTTGCCTATGACGGCTCGCTGGGCGGTAAATACCCGGTTATCTGTGTGGTGCTGTTTAATCCTGAAAACGGAACCTGCTTCGCCTCCTTCGGCGCGCACCCTGACTTTGGCGTAGCGCTGGAGCGTACCGTCACCGAGTTACTGCAGGGCCGTGGCCTGAAAGATCTGGACGTGTTTACACCACCTACCTTTGACGATGAAGAAGTGGCCGAGCACACCAACCTTGAAACCCACTTCATCGACTCCAGCGGTTTGATCTCCTGGGATCTGTTTAAGCAGGACGCGGACTATCCGTTCGTCGACTGGAGCTTTGCAGGTACCACCGAAGAAGAGTTCGCCACGCTGATGGCTATCTTTAAGGCGGAAGATAAAGAAGTCTACATCGCTGACTACGAACACCTTGGCGTTTACGCCTGCCGCATTCTGGTGCCGGGCATGTCCGACATCTATCCGGCAGAAGATCTGTGGCTGGCGAACAACAGCATGGGCGCGCACCTGCGTGAAACCCTGCTGGCCTTGCCGGGCAGCGAATGGGAAAAAGAAGATTACCTGAACCTGATCGCGCAACTGGACGAAGAAGGCCATGATGACTTCACCCGCGTACGCGAGCTGCTGGGTCTGGCGACCGGTAAAGATAACGGCTGGTATACCCTGCGTATTGGTGAGCTGAAAGCAATGCTGGCACTGGCTGGCGGCGATCTGGATCAGGCTCTGGCCTGGACCGAGTGGACTATGGAGTTTAACCAGTCTGTCTTCTCTGCCGAGCGCACTAACTACTATCGCTGCCTGCAAACCCTTCTGCTTCTCGCGCAGGAAGAAGATCGTCAGCCGCTGCAATACCTGAATGCGTTTGTTCGCATGTACGGTGCTGACGCCGTTGAAGCCGCCAGCGCAGCACTGAGCGGTGAAGCGCCGTTCTATGGTCTTCAGGCTGTGGATAGCGACCTGAAAGCCTTCCCGGCACATCAGTCTCTGCTGAAAGCGTATGAAAAATTGCAGAAGGCGAAATCCGCTTACTGGTCAAAATAA",
      "translation": "MTQTFIPGKDAALEDSIARFQQKLTDLGFNIEEASWLNPVPHVWSVHIRDKECALCFTNGKGATKKAALASALGEYFERLSTNYFFADFWLGETIANGPFVHYPNEKWFPLPEDDALPEGILDARLRAFYDPENELTASMLIDLQSGNEDRGICALPFTRQSDEQTVYIPMNIVGNLYVSNGMSAGNTRNEARVQGLSEVFERHIKNRIIAESISLPEIPADVLARYPGVVESIARLEAEGFPIFAYDGSLGGKYPVICVVLFNPENGTCFASFGAHPDFGVALERTVTELLQGRGLKDLDVFTPPTFDDEEVAEHTNLETHFIDSSGLISWDLFKQDADYPFVDWSFAGTTEEEFATLMAIFKAEDKEVYIADYEHLGVYACRILVPGMSDIYPAEDLWLANNSMGAHLRETLLALPGSEWEKEDYLNLIAQLDEEGHDDFTRVRELLGLATGKDNGWYTLRIGELKAMLALAGGDLDQALAWTEWTMEFNQSVFSAERTNYYRCLQTLLLLAQEEDRQPLQYLNAFVRMYGADAVEAASAALSGEAPFYGLQAVDSDLKAFPAHQSLLKAYEKLQKAKSAYWSK",
      "product": ""
     },
     {
      "start": 341319,
      "end": 342134,
      "strand": 1,
      "locus_tag": "ctg2_367",
      "type": "other",
      "description": "<div class=\"focus-intro\">\n <strong><span class=\"serif\">ctg2_367</span></strong><br>\n \n <br>\n Locus tag: <span class=\"serif\">ctg2_367</span><br>\n Protein ID: <span class=\"serif\">None</span><br>\n Gene: <span class=\"serif\">None</span><br>\n \n Location: 341,319 - 342,134,\n (total: 816 nt)<br>\n <br>\n \n</div>\n<div class=\"focus-info\">\n \n\n \n <br>\n <span class=\"bold\">Pfam hits:</span><div class=\"collapser collapser-target-ctg2_367 collapser-level-none\"> </div><div class=\"collapser-content\">\n \n  PF01226.19 (Formate/nitrite transporter): [2:262](score: 249.9, e-value: 2.2e-74)<br>\n \n </div><br>\n \n\n \n <br>\n <span class=\"bold\">TIGRFam hits:</span><div class=\"collapser collapser-target-ctg2_367 collapser-level-none\"> </div><div class=\"collapser-content\">\n \n  TIGR04060 (formate_focA: formate transporter FocA): [1:265](score: 420.1, e-value: 6.9e-127)<br>\n \n  TIGR00790 (fnt: formate/nitrite transporter): [11:266](score: 315.4, e-value: 5.6e-95)<br>\n \n </div><br>\n \n\n\n \n  <br>\n  <span class=\"bold\">Gene Ontology terms for Pfam domains:</span><div class=\"collapser collapser-target-ctg2_367 collapser-level-none\"> </div><div class=\"collapser-content\">\n  \n   PF01226.19: <a class='external-link' href='http://amigo.geneontology.org/amigo/term/GO:0022857' target='_blank'>GO:0022857</a>: transmembrane transporter activity<br>\n  \n   PF01226.19: <a class='external-link' href='http://amigo.geneontology.org/amigo/term/GO:0055085' target='_blank'>GO:0055085</a>: transmembrane transport<br>\n  \n   PF01226.19: <a class='external-link' href='http://amigo.geneontology.org/amigo/term/GO:0016020' target='_blank'>GO:0016020</a>: membrane<br>\n  \n </div><br>\n \n</div>\n<div class=\"focus-urls\">\n <a class=\"wildcard-container\" data-wildcard-attrs=\"href\" href=\"http://blast.ncbi.nlm.nih.gov/Blast.cgi?PAGE=Proteins&PROGRAM=blastp&BLAST_PROGRAMS=blastp&QUERY=@!translation!@&LINK_LOC=protein&PAGE_TYPE=BlastSearch\" target=\"_blank\" data-locus=\"ctg2_367\">NCBI BlastP on this gene</a><br>\n <a href=\"http://www.ncbi.nlm.nih.gov/projects/sviewer/?Db=gene&amp;DbFrom=protein&amp;Cmd=Link&amp;noslider=1&amp;id=2&amp;from=331319&amp;to=352134\" target=\"_new\">View genomic context</a><br>\n \n \n \n \n</div>\n<div class=\"focus-clipboard\">\n AA sequence: <span class=\"clipboard-copy wildcard-container\" data-locus=\"ctg2_367\" data-wildcard-attrs=\"data-seq\" data-seq=\"@!translation!@\">Copy to clipboard</span><br>\n Nucleotide sequence: <span class=\"clipboard-copy wildcard-container\" data-locus=\"ctg2_367\" data-wildcard-attrs=\"data-seq\" data-seq=\"@!dna!@\">Copy to clipboard</span><br>\n</div>",
      "dna": "ATGGCCAAAGTTGCCGAAGAAGCGGGTGTCTATAAAGCAACGAAACACCCGATGAAGACGTTCTATCTGGCGATCACGGCTGGTGTGTTCATCTCTATCGCGTTTGTCTTCTACATCACTGCCACCACCGGTACTGCCGCGATGCCTTTCGGCATGGCGAAACTGATTGGCGGTATTTGCTTCTCACTGGGACTGATTCTTTGCGTCATCTGCGGCGCCGACCTCTTCACTTCTACAGTGTTGATTGTCGTGGCAAAAGCCAGCGGAAGAATTACCTGGGGTCAACTGGCGCGCAACTGGCTTAATGTCTATGTTGGCAACCTGATTGGCTGTCTGCTCTTTGTTCTGTTGATGTGGCTCTCTGGCGAGTATATGACCGCCAACGGTGGCTGGGGACTCAACGTCCTGCAGACTGCAGACCACAAAATGCACCACACATTTATCGAAGCCGTTGCTCTCGGCATCCTCGCTAACCTGATGGTTTGCCTGGCTGTCTGGATGAGCTACTCGGGTCGTAGCCTGATGGATAAAGCCATGATTATGGTTCTGCCGGTTGCGATGTTTGTTGCCAGCGGCTTCGAGCACAGTATTGCGAACATGTTTATGATCCCAATGGGAATTGTAATCCGCAACTTTGCAAGCCCGGAGTTCTGGACTGCTGTTGGTTCAACCCCGGAAAGTTTCTCTCACCTGACTATTATGAATTTCATTACTGATAACCTGATCCCTGTCACTATCGGGAACATTATCGGTGGGGGTCTGTTAGTTGGGTTGACATACTGGGTCATTTACCTGCGTGGCGACGACCATCATTGA",
      "translation": "MAKVAEEAGVYKATKHPMKTFYLAITAGVFISIAFVFYITATTGTAAMPFGMAKLIGGICFSLGLILCVICGADLFTSTVLIVVAKASGRITWGQLARNWLNVYVGNLIGCLLFVLLMWLSGEYMTANGGWGLNVLQTADHKMHHTFIEAVALGILANLMVCLAVWMSYSGRSLMDKAMIMVLPVAMFVASGFEHSIANMFMIPMGIVIRNFASPEFWTAVGSTPESFSHLTIMNFITDNLIPVTIGNIIGGGLLVGLTYWVIYLRGDDHH",
      "product": ""
     },
     {
      "start": 342186,
      "end": 344468,
      "strand": 1,
      "locus_tag": "ctg2_368",
      "type": "other",
      "description": "<div class=\"focus-intro\">\n <strong><span class=\"serif\">ctg2_368</span></strong><br>\n \n <br>\n Locus tag: <span class=\"serif\">ctg2_368</span><br>\n Protein ID: <span class=\"serif\">None</span><br>\n Gene: <span class=\"serif\">None</span><br>\n \n Location: 342,186 - 344,468,\n (total: 2283 nt)<br>\n <br>\n \n</div>\n<div class=\"focus-info\">\n \n\n \n <br>\n <span class=\"bold\">Pfam hits:</span><div class=\"collapser collapser-target-ctg2_368 collapser-level-none\"> </div><div class=\"collapser-content\">\n \n  PF02901.17 (Pyruvate formate lyase-like): [22:614](score: 692.1, e-value: 9.1e-208)<br>\n \n  PF01228.23 (Glycine radical): [629:741](score: 147.9, e-value: 1.3e-43)<br>\n \n </div><br>\n \n\n \n <br>\n <span class=\"bold\">TIGRFam hits:</span><div class=\"collapser collapser-target-ctg2_368 collapser-level-none\"> </div><div class=\"collapser-content\">\n \n  TIGR01255 (pyr_form_ly_1: formate acetyltransferase): [10:760](score: 1431.0, e-value: 0.0)<br>\n \n </div><br>\n \n\n\n \n  <br>\n  <span class=\"bold\">Gene Ontology terms for Pfam domains:</span><div class=\"collapser collapser-target-ctg2_368 collapser-level-none\"> </div><div class=\"collapser-content\">\n  \n   PF01228.23: <a class='external-link' href='http://amigo.geneontology.org/amigo/term/GO:0003824' target='_blank'>GO:0003824</a>: catalytic activity<br>\n  \n   PF02901.17: <a class='external-link' href='http://amigo.geneontology.org/amigo/term/GO:0003824' target='_blank'>GO:0003824</a>: catalytic activity<br>\n  \n </div><br>\n \n</div>\n<div class=\"focus-urls\">\n <a class=\"wildcard-container\" data-wildcard-attrs=\"href\" href=\"http://blast.ncbi.nlm.nih.gov/Blast.cgi?PAGE=Proteins&PROGRAM=blastp&BLAST_PROGRAMS=blastp&QUERY=@!translation!@&LINK_LOC=protein&PAGE_TYPE=BlastSearch\" target=\"_blank\" data-locus=\"ctg2_368\">NCBI BlastP on this gene</a><br>\n <a href=\"http://www.ncbi.nlm.nih.gov/projects/sviewer/?Db=gene&amp;DbFrom=protein&amp;Cmd=Link&amp;noslider=1&amp;id=2&amp;from=332186&amp;to=354468\" target=\"_new\">View genomic context</a><br>\n \n \n \n \n</div>\n<div class=\"focus-clipboard\">\n AA sequence: <span class=\"clipboard-copy wildcard-container\" data-locus=\"ctg2_368\" data-wildcard-attrs=\"data-seq\" data-seq=\"@!translation!@\">Copy to clipboard</span><br>\n Nucleotide sequence: <span class=\"clipboard-copy wildcard-container\" data-locus=\"ctg2_368\" data-wildcard-attrs=\"data-seq\" data-seq=\"@!dna!@\">Copy to clipboard</span><br>\n</div>",
      "dna": "ATGTCCGAGCTTAATGAAAAGTTAGCCACAGCCTGGGAAGGTTTTGCGAAAGGTGACTGGCAGAATGAAGTAAACGTACGTGACTTCATTCAGAAAAACTATACCCCGTATGAAGGTGACGAATCCTTCCTGGCTGGTGCAACTGACGCGACCACCAAGCTGTGGGACAGCGTAATGGAAGGCGTAAAACTGGAAAACCGCACTCACGCGCCAGTTGATTTTGACACCTCCGTTGCTTCTACCATCACTTCTCACGATGCTGGCTACATTAACAAAGCCCTTGAGAAAATCGTTGGTCTGCAGACTGAAGCACCACTGAAACGTGCGATCATCCCGTTCGGTGGTATCAAAATGGTTGAAGGTTCCTGCAAAGCGTATAACCGCGAGCTGGACCCAATGCTGAAAAAAATCTTCACCGAATACCGCAAAACCCACAACCAGGGTGTATTCGATGTTTACACCAAAGACATTCTGAATTGCCGTAAATCTGGCGTTCTGACTGGTCTGCCAGATGCCTATGGCCGTGGCCGTATCATCGGTGACTACCGTCGCGTTGCGCTGTACGGTATCGACTTCCTGATGAAAGACAAATACGCGCAGTTTGTTTCCCTGCAGTCTGATCTGGAAAACGGTGTAAACCTGGAAGCGACTATCCGTCTGCGTGAAGAAATCGCTGAACAGCATCGCGCGCTGGGTCAGATCAAAGAAATGGCGGCTAAATATGGCTGCGATATCTCTGGTCCTGCAACCAACGCTCAGGAAGCTATCCAGTGGACCTACTTCGGCTACCTGGCCGCTGTTAAGTCTCAGAACGGTGCAGCAATGTCCTTCGGTCGTGTATCCACCTTCCTGGATGCTTACATCGAACGTGATATGAAAGCGGGCAAAATCACCGAGCAAGACGCTCAGGAAATGATTGACCACCTGGTCATGAAACTGCGTATGGTTCGCTTCCTGCGTACCCCTGAATACGATGAGCTGTTCTCTGGTGACCCAATCTGGGCAACGGAATCTATCGGTGGTATGGGTATTGATGGCCGTACTCTGGTTACCAAAAACAGCTTCCGTTTCCTGAACACCCTGTACACCATGGGTCCTTCTCCGGAGCCGAACATCACCGTTCTGTGGTCTGAAAAACTGCCTCTGAACTTCAAGAAATTCGCCGCTAAAGTGTCCATCGACACCTCTTCTCTGCAGTACGAGAACGATGACCTGATGCGTCCGGACTTCAACAACGATGACTACGCTATCGCATGCTGCGTAAGCCCAATGGTTGTTGGTAAACAAATGCAGTTCTTCGGTGCGCGTGCAAACCTGGCGAAAACCATGCTGTACGCAATCAACGGCGGCGTTGATGAAAAACTGAAAATGCAGGTTGGTCCTAAGTCTGAACCAATCAAAGGCGACGTTCTGAACTTCGATGAAGTCATGGAGCGTATGGATCACTTCATGGACTGGCTGGCTAAACAGTACGTCACTGCCCTGAACGTTATCCACTACATGCACGACAAGTACAGCTACGAAGCCTCTCTGATGGCGCTGCACGACCGTGACGTTATCCGCACCATGGCGTGTGGTATCGCAGGTCTGTCCGTTGCAGCTGACTCCCTGTCTGCAATCAAATATGCGAAAGTTAAACCAATTCGTGACGAAGACGGTCTGGCTGTTGACTTCGAAATCGAAGGCGAATATCCGCAGTTTGGTAACAACGACTCTCGCGTTGATGACATGGCGGTTGACCTGGTTGAACGTTTCATGAAGAAAATTCAGAAACTGACCACTTACCGTAACGCTATCCCGACTCAGTCTGTTCTGACCATCACGTCTAACGTTGTGTATGGTAAGAAAACCGGTAACACCCCAGACGGTCGTCGCGCAGGTGCGCCATTCGGCCCAGGTGCTAACCCAATGCACGGTCGTGACCAGAAAGGTGCTGTTGCCTCTCTGACCTCCGTTGCTAAACTGCCGTTTGCTTACGCGAAAGATGGTATCTCTTACACCTTCTCTATCGTGCCAAATGCGCTGGGTAAAGACGACGAAGTACGTAAAACTAACCTCGCGGGTCTGATGGATGGTTACTTCCACCACGAAGCGTCCATTGAAGGTGGTCAGCACCTGAACGTGAACGTAATGAACCGTGAAATGCTGCTTGATGCGATGGAACACCCTGAGAAATATCCTCAGCTGACCATCCGTGTATCCGGCTACGCAGTACGTTTTAACTCCCTGACGAAAGAACAGCAGCAGGACGTTATCACCCGTACTTTCACTCAGTCCATGTAA",
      "translation": "MSELNEKLATAWEGFAKGDWQNEVNVRDFIQKNYTPYEGDESFLAGATDATTKLWDSVMEGVKLENRTHAPVDFDTSVASTITSHDAGYINKALEKIVGLQTEAPLKRAIIPFGGIKMVEGSCKAYNRELDPMLKKIFTEYRKTHNQGVFDVYTKDILNCRKSGVLTGLPDAYGRGRIIGDYRRVALYGIDFLMKDKYAQFVSLQSDLENGVNLEATIRLREEIAEQHRALGQIKEMAAKYGCDISGPATNAQEAIQWTYFGYLAAVKSQNGAAMSFGRVSTFLDAYIERDMKAGKITEQDAQEMIDHLVMKLRMVRFLRTPEYDELFSGDPIWATESIGGMGIDGRTLVTKNSFRFLNTLYTMGPSPEPNITVLWSEKLPLNFKKFAAKVSIDTSSLQYENDDLMRPDFNNDDYAIACCVSPMVVGKQMQFFGARANLAKTMLYAINGGVDEKLKMQVGPKSEPIKGDVLNFDEVMERMDHFMDWLAKQYVTALNVIHYMHDKYSYEASLMALHDRDVIRTMACGIAGLSVAADSLSAIKYAKVKPIRDEDGLAVDFEIEGEYPQFGNNDSRVDDMAVDLVERFMKKIQKLTTYRNAIPTQSVLTITSNVVYGKKTGNTPDGRRAGAPFGPGANPMHGRDQKGAVASLTSVAKLPFAYAKDGISYTFSIVPNALGKDDEVRKTNLAGLMDGYFHHEASIEGGQHLNVNVMNREMLLDAMEHPEKYPQLTIRVSGYAVRFNSLTKEQQQDVITRTFTQSM",
      "product": ""
     },
     {
      "start": 344673,
      "end": 345413,
      "strand": 1,
      "locus_tag": "ctg2_369",
      "type": "biosynthetic",
      "description": "<div class=\"focus-intro\">\n <strong><span class=\"serif\">ctg2_369</span></strong><br>\n \n <br>\n Locus tag: <span class=\"serif\">ctg2_369</span><br>\n Protein ID: <span class=\"serif\">None</span><br>\n Gene: <span class=\"serif\">None</span><br>\n \n Location: 344,673 - 345,413,\n (total: 741 nt)<br>\n <br>\n \n  biosynthetic (rule-based-clusters) thiopeptide: PF04055<br>\n \n  biosynthetic-additional (rule-based-clusters) Fer4_12<br>\n \n</div>\n<div class=\"focus-info\">\n \n\n \n <br>\n <span class=\"bold\">Pfam hits:</span><div class=\"collapser collapser-target-ctg2_369 collapser-level-none\"> </div><div class=\"collapser-content\">\n \n  PF04055.23 (Radical SAM superfamily): [23:178](score: 110.5, e-value: 1.1e-31)<br>\n \n </div><br>\n \n\n \n <br>\n <span class=\"bold\">TIGRFam hits:</span><div class=\"collapser collapser-target-ctg2_369 collapser-level-none\"> </div><div class=\"collapser-content\">\n \n  TIGR02493 (PFLA: pyruvate formate-lyase 1-activating enzyme): [5:239](score: 352.4, e-value: 2.4e-106)<br>\n \n </div><br>\n \n\n\n \n  <br>\n  <span class=\"bold\">Gene Ontology terms for Pfam domains:</span><div class=\"collapser collapser-target-ctg2_369 collapser-level-none\"> </div><div class=\"collapser-content\">\n  \n   PF04055.23: <a class='external-link' href='http://amigo.geneontology.org/amigo/term/GO:0003824' target='_blank'>GO:0003824</a>: catalytic activity<br>\n  \n   PF04055.23: <a class='external-link' href='http://amigo.geneontology.org/amigo/term/GO:0051536' target='_blank'>GO:0051536</a>: iron-sulfur cluster binding<br>\n  \n </div><br>\n \n</div>\n<div class=\"focus-urls\">\n <a class=\"wildcard-container\" data-wildcard-attrs=\"href\" href=\"http://blast.ncbi.nlm.nih.gov/Blast.cgi?PAGE=Proteins&PROGRAM=blastp&BLAST_PROGRAMS=blastp&QUERY=@!translation!@&LINK_LOC=protein&PAGE_TYPE=BlastSearch\" target=\"_blank\" data-locus=\"ctg2_369\">NCBI BlastP on this gene</a><br>\n <a href=\"http://www.ncbi.nlm.nih.gov/projects/sviewer/?Db=gene&amp;DbFrom=protein&amp;Cmd=Link&amp;noslider=1&amp;id=2&amp;from=334673&amp;to=355413\" target=\"_new\">View genomic context</a><br>\n \n \n \n \n</div>\n<div class=\"focus-clipboard\">\n AA sequence: <span class=\"clipboard-copy wildcard-container\" data-locus=\"ctg2_369\" data-wildcard-attrs=\"data-seq\" data-seq=\"@!translation!@\">Copy to clipboard</span><br>\n Nucleotide sequence: <span class=\"clipboard-copy wildcard-container\" data-locus=\"ctg2_369\" data-wildcard-attrs=\"data-seq\" data-seq=\"@!dna!@\">Copy to clipboard</span><br>\n</div>",
      "dna": "ATGTCAATTATTGGTCGCATTCACTCCTTTGAATCCTGTGGCACTGTCGATGGCCCGGGTATCCGCTTTATTACTTTTTTCCAGGGCTGCCTGATGCGCTGCCTGTACTGCCATAACCGTGACACCTGGGATACGCACGGCGGCAAAGAAGTGACCGTCGAAGAACTGATGAAAGAGGTGGTGACCTATCGTCACTTTATGAACGCATCCGGCGGCGGCGTAACCGCTTCCGGTGGTGAAGCCATTCTGCAAGCCGAATTCGTGCGCGACTGGTTCCGCGCCTGTCGCAAAGAAGGCATTCATACCTGTCTCGATACAAACGGTTTTGTCCGCCGCTACGATCCGGTCATTGATGAACTGCTCGACGTCACCGACCTGGTGATGCTCGATCTCAAACAGATGAACGATGAGATCCACCAGAATCTGGTGGGTGTTTCCAACCACCGTACGCTAGAGTTCGCCAAATACATCTCCGGGAAAGGCATCAAAACCTGGATCCGCTATGTTGTTGTACCTGGCTGGTCAGATGATGACGATTCCGCGCATCGGCTGGGAGAATTTACCCGCGATATGGGCAACGTTGAGAAAATTGAGCTTCTGCCCTACCACGAACTGGGTAAACACAAGTGGGTCGCCATGGGTGAAGAATATAAACTCGATGGCGTTAAGCCGCCGAAGAAAGAGACGATGGAACGCGTGAAAGGTATTCTTGAACAGTACGGCCACAAGGTAATGTATTAA",
      "translation": "MSIIGRIHSFESCGTVDGPGIRFITFFQGCLMRCLYCHNRDTWDTHGGKEVTVEELMKEVVTYRHFMNASGGGVTASGGEAILQAEFVRDWFRACRKEGIHTCLDTNGFVRRYDPVIDELLDVTDLVMLDLKQMNDEIHQNLVGVSNHRTLEFAKYISGKGIKTWIRYVVVPGWSDDDDSAHRLGEFTRDMGNVEKIELLPYHELGKHKWVAMGEEYKLDGVKPPKKETMERVKGILEQYGHKVMY",
      "product": ""
     },
     {
      "start": 345448,
      "end": 345969,
      "strand": -1,
      "locus_tag": "ctg2_370",
      "type": "other",
      "description": "<div class=\"focus-intro\">\n <strong><span class=\"serif\">ctg2_370</span></strong><br>\n \n <br>\n Locus tag: <span class=\"serif\">ctg2_370</span><br>\n Protein ID: <span class=\"serif\">None</span><br>\n Gene: <span class=\"serif\">None</span><br>\n \n Location: 345,448 - 345,969,\n (total: 522 nt)<br>\n <br>\n \n</div>\n<div class=\"focus-info\">\n \n\n \n\n \n\n\n \n</div>\n<div class=\"focus-urls\">\n <a class=\"wildcard-container\" data-wildcard-attrs=\"href\" href=\"http://blast.ncbi.nlm.nih.gov/Blast.cgi?PAGE=Proteins&PROGRAM=blastp&BLAST_PROGRAMS=blastp&QUERY=@!translation!@&LINK_LOC=protein&PAGE_TYPE=BlastSearch\" target=\"_blank\" data-locus=\"ctg2_370\">NCBI BlastP on this gene</a><br>\n <a href=\"http://www.ncbi.nlm.nih.gov/projects/sviewer/?Db=gene&amp;DbFrom=protein&amp;Cmd=Link&amp;noslider=1&amp;id=2&amp;from=335448&amp;to=355969\" target=\"_new\">View genomic context</a><br>\n \n \n \n \n</div>\n<div class=\"focus-clipboard\">\n AA sequence: <span class=\"clipboard-copy wildcard-container\" data-locus=\"ctg2_370\" data-wildcard-attrs=\"data-seq\" data-seq=\"@!translation!@\">Copy to clipboard</span><br>\n Nucleotide sequence: <span class=\"clipboard-copy wildcard-container\" data-locus=\"ctg2_370\" data-wildcard-attrs=\"data-seq\" data-seq=\"@!dna!@\">Copy to clipboard</span><br>\n</div>",
      "dna": "ATGTCTACTCGTCGTTTTACCACTACCGCTCTGGCAGTAGTGTTGTCTTTAACGTTTGCTGTAGTTCCGGTCATGGCTAACCCGGGTAACGGGAATGGCAGTGGTCACGGGAACAGTGGCGGACAAGGTAATGGCGGCAGTCACGGCAATTCCGGTAGTCATGGCAACGGAAATTCCGGTACCCACGGTAATAAACAAAATAACGGACAGGAAAATCCAGGTAAATCGAATAAAAGCGTCAGTGACGATGTCGACGCCCGTGTGAGCTTCGATCATGCCCGTCACCTGGCACTCAATTACGGCTTAACAGGTTATGAGTCACTGCCTCCGGGTATTGCGAAGAACCTCGCACGCGGTAAACCGCTCCCTCCGGGCATTGCGAAGAAAACCGTGCCGGCTTCTATGCTGGGCCAGCTTCCTTCCTATCCTGGCTATGAATGGCGTGTCGTCGGTGACGATCTGGTCTTAATTGCGCTGAGTACTGCGGTTGTGACCACCATTATTAATGGCGTCTTCAGATAA",
      "translation": "MSTRRFTTTALAVVLSLTFAVVPVMANPGNGNGSGHGNSGGQGNGGSHGNSGSHGNGNSGTHGNKQNNGQENPGKSNKSVSDDVDARVSFDHARHLALNYGLTGYESLPPGIAKNLARGKPLPPGIAKKTVPASMLGQLPSYPGYEWRVVGDDLVLIALSTAVVTTIINGVFR",
      "product": ""
     },
     {
      "start": 346093,
      "end": 347241,
      "strand": -1,
      "locus_tag": "ctg2_371",
      "type": "transport",
      "description": "<div class=\"focus-intro\">\n <strong><span class=\"serif\">ctg2_371</span></strong><br>\n \n <br>\n Locus tag: <span class=\"serif\">ctg2_371</span><br>\n Protein ID: <span class=\"serif\">None</span><br>\n Gene: <span class=\"serif\">None</span><br>\n \n Location: 346,093 - 347,241,\n (total: 1149 nt)<br>\n <br>\n \n  transport (smcogs) SMCOG1169:sugar transport protein (Score: 57; E-value: 2.8e-17)<br>\n \n</div>\n<div class=\"focus-info\">\n \n\n \n <br>\n <span class=\"bold\">Pfam hits:</span><div class=\"collapser collapser-target-ctg2_371 collapser-level-none\"> </div><div class=\"collapser-content\">\n \n  PF06779.16 (Uncharacterised MFS-type transporter YbfB): [27:363](score: 47.0, e-value: 2.3e-12)<br>\n \n </div><br>\n \n\n \n\n\n \n</div>\n<div class=\"focus-urls\">\n <a class=\"wildcard-container\" data-wildcard-attrs=\"href\" href=\"http://blast.ncbi.nlm.nih.gov/Blast.cgi?PAGE=Proteins&PROGRAM=blastp&BLAST_PROGRAMS=blastp&QUERY=@!translation!@&LINK_LOC=protein&PAGE_TYPE=BlastSearch\" target=\"_blank\" data-locus=\"ctg2_371\">NCBI BlastP on this gene</a><br>\n <a href=\"http://www.ncbi.nlm.nih.gov/projects/sviewer/?Db=gene&amp;DbFrom=protein&amp;Cmd=Link&amp;noslider=1&amp;id=2&amp;from=336093&amp;to=357241\" target=\"_new\">View genomic context</a><br>\n \n \n  <a href=\"http://blast.jcvi.org/er-blast/index.cgi?project=transporter;program=blastp;database=pub/transporter.pep;sequence=sequence%%0AMTIYTRPVLLLLCGLLLLTLAIAVLNTLVPLWLAHENLPTWQVGMVSSSFFTGNLLGTLVTGSLIKRFGFNRSYYLASLLFAVGCAGLGLMVGFWSWMVWRFIAGVGCAMIWVVVESALMCSGTSRNRGRLLAAYMMVYYIGTVLGQLMVSKLPTDLMSVLPWVTGMVLAAILPLLFTRIVNQNSEHQEATHVWPMLRLRQARLGVNGCIISGIVLGSLYGLMPLYLNHQGVSDSGIGFWMAVMVSAGIVGQWPIGRLADRFGRLLVLRVQVFVVIMGCLAMLSNAAMAPALFILGAAGFTLYPVAMAWACEKVEHHQLVAMNQALLLSYTIGSLLGPTFTAMLMQNYSDNLLFIMIASVSFIYLLMLLRKVGEHPTPVAHA\" target=\"_new\">TransportDB BLAST on this gene</a><br>\n \n \n \n</div>\n<div class=\"focus-clipboard\">\n AA sequence: <span class=\"clipboard-copy wildcard-container\" data-locus=\"ctg2_371\" data-wildcard-attrs=\"data-seq\" data-seq=\"@!translation!@\">Copy to clipboard</span><br>\n Nucleotide sequence: <span class=\"clipboard-copy wildcard-container\" data-locus=\"ctg2_371\" data-wildcard-attrs=\"data-seq\" data-seq=\"@!dna!@\">Copy to clipboard</span><br>\n</div>",
      "dna": "ATGACCATCTATACCCGGCCAGTGCTTTTATTGCTCTGTGGCCTGCTTCTGCTGACCCTGGCGATCGCAGTGTTAAATACGCTCGTCCCGCTGTGGCTCGCCCATGAAAACTTACCGACCTGGCAGGTGGGTATGGTCAGCTCGTCCTTTTTTACCGGCAACCTGCTGGGTACGCTGGTTACAGGAAGCCTGATTAAACGCTTTGGTTTTAACCGCAGCTATTATCTGGCCTCGCTGCTCTTCGCTGTCGGATGTGCCGGGCTGGGCCTGATGGTCGGCTTCTGGAGTTGGATGGTATGGCGCTTTATCGCCGGAGTGGGTTGCGCGATGATTTGGGTGGTGGTTGAAAGCGCGCTGATGTGCAGCGGCACGTCACGTAACCGCGGACGCCTGCTGGCAGCCTATATGATGGTTTATTACATCGGTACCGTGCTTGGTCAACTGATGGTGAGCAAACTGCCAACCGACCTGATGAGCGTTCTGCCGTGGGTGACGGGAATGGTGCTGGCAGCAATCCTGCCGCTGCTCTTTACGCGCATTGTGAACCAGAATAGCGAACACCAGGAAGCAACCCACGTCTGGCCAATGCTGAGACTGCGTCAGGCGCGTCTTGGCGTTAACGGCTGTATTATCTCCGGAATTGTGCTTGGTTCACTGTATGGCCTGATGCCGCTTTATCTGAACCATCAGGGCGTCAGCGATTCCGGGATCGGTTTCTGGATGGCGGTGATGGTGAGTGCGGGGATTGTCGGTCAGTGGCCGATTGGACGCCTGGCCGATCGCTTTGGTCGCCTGTTGGTGCTGCGTGTTCAGGTTTTTGTGGTGATCATGGGTTGTCTCGCCATGCTCAGCAATGCGGCGATGGCGCCTGCGCTGTTTATTCTGGGTGCCGCAGGTTTTACGCTCTATCCGGTCGCGATGGCCTGGGCCTGTGAGAAAGTTGAACACCACCAGTTAGTGGCAATGAACCAGGCGTTGTTACTGAGCTATACCATCGGCAGCCTGCTGGGACCGACCTTTACCGCGATGCTGATGCAGAATTACTCCGACAATTTGCTGTTTATTATGATTGCCAGCGTATCGTTTATTTATCTCTTAATGCTGCTGCGCAAAGTGGGAGAACACCCGACGCCTGTGGCGCATGCCTGA",
      "translation": "MTIYTRPVLLLLCGLLLLTLAIAVLNTLVPLWLAHENLPTWQVGMVSSSFFTGNLLGTLVTGSLIKRFGFNRSYYLASLLFAVGCAGLGLMVGFWSWMVWRFIAGVGCAMIWVVVESALMCSGTSRNRGRLLAAYMMVYYIGTVLGQLMVSKLPTDLMSVLPWVTGMVLAAILPLLFTRIVNQNSEHQEATHVWPMLRLRQARLGVNGCIISGIVLGSLYGLMPLYLNHQGVSDSGIGFWMAVMVSAGIVGQWPIGRLADRFGRLLVLRVQVFVVIMGCLAMLSNAAMAPALFILGAAGFTLYPVAMAWACEKVEHHQLVAMNQALLLSYTIGSLLGPTFTAMLMQNYSDNLLFIMIASVSFIYLLMLLRKVGEHPTPVAHA",
      "product": ""
     },
     {
      "start": 347516,
      "end": 348379,
      "strand": -1,
      "locus_tag": "ctg2_372",
      "type": "other",
      "description": "<div class=\"focus-intro\">\n <strong><span class=\"serif\">ctg2_372</span></strong><br>\n \n <br>\n Locus tag: <span class=\"serif\">ctg2_372</span><br>\n Protein ID: <span class=\"serif\">None</span><br>\n Gene: <span class=\"serif\">None</span><br>\n \n Location: 347,516 - 348,379,\n (total: 864 nt)<br>\n <br>\n \n</div>\n<div class=\"focus-info\">\n \n\n \n <br>\n <span class=\"bold\">Pfam hits:</span><div class=\"collapser collapser-target-ctg2_372 collapser-level-none\"> </div><div class=\"collapser-content\">\n \n  PF04976.14 (DMSO reductase anchor subunit (DmsC)): [0:277](score: 378.8, e-value: 1.6e-113)<br>\n \n </div><br>\n \n\n \n\n\n \n  <br>\n  <span class=\"bold\">Gene Ontology terms for Pfam domains:</span><div class=\"collapser collapser-target-ctg2_372 collapser-level-none\"> </div><div class=\"collapser-content\">\n  \n   PF04976.14: <a class='external-link' href='http://amigo.geneontology.org/amigo/term/GO:0019645' target='_blank'>GO:0019645</a>: anaerobic electron transport chain<br>\n  \n   PF04976.14: <a class='external-link' href='http://amigo.geneontology.org/amigo/term/GO:0016020' target='_blank'>GO:0016020</a>: membrane<br>\n  \n </div><br>\n \n</div>\n<div class=\"focus-urls\">\n <a class=\"wildcard-container\" data-wildcard-attrs=\"href\" href=\"http://blast.ncbi.nlm.nih.gov/Blast.cgi?PAGE=Proteins&PROGRAM=blastp&BLAST_PROGRAMS=blastp&QUERY=@!translation!@&LINK_LOC=protein&PAGE_TYPE=BlastSearch\" target=\"_blank\" data-locus=\"ctg2_372\">NCBI BlastP on this gene</a><br>\n <a href=\"http://www.ncbi.nlm.nih.gov/projects/sviewer/?Db=gene&amp;DbFrom=protein&amp;Cmd=Link&amp;noslider=1&amp;id=2&amp;from=337516&amp;to=358379\" target=\"_new\">View genomic context</a><br>\n \n \n \n \n</div>\n<div class=\"focus-clipboard\">\n AA sequence: <span class=\"clipboard-copy wildcard-container\" data-locus=\"ctg2_372\" data-wildcard-attrs=\"data-seq\" data-seq=\"@!translation!@\">Copy to clipboard</span><br>\n Nucleotide sequence: <span class=\"clipboard-copy wildcard-container\" data-locus=\"ctg2_372\" data-wildcard-attrs=\"data-seq\" data-seq=\"@!dna!@\">Copy to clipboard</span><br>\n</div>",
      "dna": "ATGGGAAGTGGATGGCATGAATGGCCGCTGATGATCTTCACGGTCTTTGGGCAGTGTGTGGCGGGCGGTTTTATTGTCCTCGCGCTGGCGCTGCTGAAAGGGAATCTCACTGCTGAGCAACAACAACGTTTAGTGTTGAGTATGTTTGGCCTGTGGGTGCTGATGGGAATTGGCTTTATTGCCTCTACGCTGCACCTCGGCTCGCCAATGCGCGCGTTCAACTCCCTGAACCGGGTGGGGGCGTCGTCACTCAGTAATGAAATCGCCAGCGGGGCGATCTTCTTTGCTGTGGGTGGGCTGGGTTGGCTGCTGGCAGCACTGAAGAAATTGCCGGCAGGGCTGCGCAGCGTGTGGTTGATTGTCACGATGGTGCTGGGCGTGGTGTTTGTGTGGATGATGGTGCGGGTCTATAACACCATCGACACCGTGCCGACCTGGTACAGCATCTGGACGCCGATGAGCTTCTTCCTGACGCTGTTTATTGGTGGGCCGCTTCTTGGCTTCATGCTGCTGCGCGTCGCGGGTGTTGACGGTTGGGCGATGCGTTTGCTGCCTGTCGTTTCACTGCTGGCGCTGGTGGTGAGCGCAGTCGTCACCCTGATGCAGGGCGCGGAGCTGGCAACCATTCACAGCTCTGTTCAGCAGGCGTCTGCCCTGGTGCCGGCATACGGCTCGCTGATGGCCTGGCGTGTGGTACTGCTGGTGGCGGCACTGGTGTGCTGGATTGTGCCTCAGCTTAAGGGGTATCAACCCGCGCTGCCGCTCCTGTCACTGGCTTTTGTGCTGGTACTCGCAGGTGAACTGATCGGCCGCGGTGTGTTCTACGGTTTGCATATGACCGTAGGTATGGCCGTCGCCAGTTAA",
      "translation": "MGSGWHEWPLMIFTVFGQCVAGGFIVLALALLKGNLTAEQQQRLVLSMFGLWVLMGIGFIASTLHLGSPMRAFNSLNRVGASSLSNEIASGAIFFAVGGLGWLLAALKKLPAGLRSVWLIVTMVLGVVFVWMMVRVYNTIDTVPTWYSIWTPMSFFLTLFIGGPLLGFMLLRVAGVDGWAMRLLPVVSLLALVVSAVVTLMQGAELATIHSSVQQASALVPAYGSLMAWRVVLLVAALVCWIVPQLKGYQPALPLLSLAFVLVLAGELIGRGVFYGLHMTVGMAVAS",
      "product": ""
     },
     {
      "start": 348381,
      "end": 348998,
      "strand": -1,
      "locus_tag": "ctg2_373",
      "type": "other",
      "description": "<div class=\"focus-intro\">\n <strong><span class=\"serif\">ctg2_373</span></strong><br>\n \n <br>\n Locus tag: <span class=\"serif\">ctg2_373</span><br>\n Protein ID: <span class=\"serif\">None</span><br>\n Gene: <span class=\"serif\">None</span><br>\n \n Location: 348,381 - 348,998,\n (total: 618 nt)<br>\n <br>\n \n</div>\n<div class=\"focus-info\">\n \n\n \n <br>\n <span class=\"bold\">Pfam hits:</span><div class=\"collapser collapser-target-ctg2_373 collapser-level-none\"> </div><div class=\"collapser-content\">\n \n  PF12800.9 (4Fe-4S binding domain): [11:26](score: 18.3, e-value: 0.0024)<br>\n \n  PF13247.8 (4Fe-4S dicluster domain): [58:153](score: 95.8, e-value: 1.4e-27)<br>\n \n </div><br>\n \n\n \n <br>\n <span class=\"bold\">TIGRFam hits:</span><div class=\"collapser collapser-target-ctg2_373 collapser-level-none\"> </div><div class=\"collapser-content\">\n \n  TIGR02951 (DMSO_dmsB: dimethylsulfoxide reductase, chain B): [3:163](score: 263.1, e-value: 2.2e-79)<br>\n \n </div><br>\n \n\n\n \n</div>\n<div class=\"focus-urls\">\n <a class=\"wildcard-container\" data-wildcard-attrs=\"href\" href=\"http://blast.ncbi.nlm.nih.gov/Blast.cgi?PAGE=Proteins&PROGRAM=blastp&BLAST_PROGRAMS=blastp&QUERY=@!translation!@&LINK_LOC=protein&PAGE_TYPE=BlastSearch\" target=\"_blank\" data-locus=\"ctg2_373\">NCBI BlastP on this gene</a><br>\n <a href=\"http://www.ncbi.nlm.nih.gov/projects/sviewer/?Db=gene&amp;DbFrom=protein&amp;Cmd=Link&amp;noslider=1&amp;id=2&amp;from=338381&amp;to=358998\" target=\"_new\">View genomic context</a><br>\n \n  <a href=\"knownclusterblast/region1/ctg2_373_mibig_hits.html\" target=\"_new\">MiBIG Hits</a><br>\n \n \n \n \n</div>\n<div class=\"focus-clipboard\">\n AA sequence: <span class=\"clipboard-copy wildcard-container\" data-locus=\"ctg2_373\" data-wildcard-attrs=\"data-seq\" data-seq=\"@!translation!@\">Copy to clipboard</span><br>\n Nucleotide sequence: <span class=\"clipboard-copy wildcard-container\" data-locus=\"ctg2_373\" data-wildcard-attrs=\"data-seq\" data-seq=\"@!dna!@\">Copy to clipboard</span><br>\n</div>",
      "dna": "ATGACAACCCAGTATGGATTTTTTATTGATTCCAGCCGCTGCACCGGGTGCAAAACCTGCGAGCTCGCCTGCAAGGATTACAAAGATTTAACCCCGGACGTCAGCTTCCGCCGTATTTACGAATACGCGGGCGGTGACTGGCAGGAAGACAACGGTGTCTGGCACCAGAACGTGTTTGCCTACTACCTGTCGATTGCCTGCAACCACTGCGAAGACCCGGCCTGCACCAAGGTCTGCCCGAGCGGGGCGATGCACAAGCGTGACGACGGGTTTGTGGTGGTGGATGAAGATGTCTGCATCGGCTGTCGCTACTGCCACATGGCCTGTCCGTACGGTGCCCCGCAGTATAATGCCGCCAAAGGGCATATGACCAAGTGCGACGGCTGCCACACTCGTGTGGCAGACGGCAAAAAGCCGATCTGCGTGGAGTCCTGTCCGCTGCGTGCGCTGGACTTCGGTCCTATCGACGAGCTGCGTAAAAAACATGGTCAGCTGGCGGCCGTCGCGCCGCTGCCGTCCGCGCACTTCACGAAGCCAAGCATCGTGATTAAACCTAACGCCAACAGCCGCCCGACAGGGGATACCACCGGCTACCTGGCAAACCCGAAGGAGGTGTGA",
      "translation": "MTTQYGFFIDSSRCTGCKTCELACKDYKDLTPDVSFRRIYEYAGGDWQEDNGVWHQNVFAYYLSIACNHCEDPACTKVCPSGAMHKRDDGFVVVDEDVCIGCRYCHMACPYGAPQYNAAKGHMTKCDGCHTRVADGKKPICVESCPLRALDFGPIDELRKKHGQLAAVAPLPSAHFTKPSIVIKPNANSRPTGDTTGYLANPKEV",
      "product": ""
     },
     {
      "start": 349009,
      "end": 351450,
      "strand": -1,
      "locus_tag": "ctg2_374",
      "type": "biosynthetic-additional",
      "description": "<div class=\"focus-intro\">\n <strong><span class=\"serif\">ctg2_374</span></strong><br>\n \n <br>\n Locus tag: <span class=\"serif\">ctg2_374</span><br>\n Protein ID: <span class=\"serif\">None</span><br>\n Gene: <span class=\"serif\">None</span><br>\n \n Location: 349,009 - 351,450,\n (total: 2442 nt)<br>\n <br>\n \n  biosynthetic-additional (smcogs) SMCOG1134:flavodoxin (Score: 432.6; E-value: 4e-131)<br>\n \n</div>\n<div class=\"focus-info\">\n \n\n \n <br>\n <span class=\"bold\">Pfam hits:</span><div class=\"collapser collapser-target-ctg2_374 collapser-level-none\"> </div><div class=\"collapser-content\">\n \n  PF04879.18 (Molybdopterin oxidoreductase Fe4S4 domain): [54:115](score: 65.5, e-value: 3.4e-18)<br>\n \n  PF00384.24 (Molybdopterin oxidoreductase): [117:575](score: 368.6, e-value: 4.7e-110)<br>\n \n  PF01568.23 (Molydopterin dinucleotide binding domain): [693:805](score: 98.1, e-value: 3.1e-28)<br>\n \n </div><br>\n \n\n \n <br>\n <span class=\"bold\">TIGRFam hits:</span><div class=\"collapser collapser-target-ctg2_374 collapser-level-none\"> </div><div class=\"collapser-content\">\n \n  TIGR02166 (dmsA_ynfE: anaerobic dimethyl sulfoxide reductase, A subunit, DmsA/YnfE family): [13:813](score: 1392.1, e-value: 0.0)<br>\n \n </div><br>\n \n\n\n \n  <br>\n  <span class=\"bold\">Gene Ontology terms for Pfam domains:</span><div class=\"collapser collapser-target-ctg2_374 collapser-level-none\"> </div><div class=\"collapser-content\">\n  \n   PF00384.24: <a class='external-link' href='http://amigo.geneontology.org/amigo/term/GO:0016491' target='_blank'>GO:0016491</a>: oxidoreductase activity<br>\n  \n   PF01568.23: <a class='external-link' href='http://amigo.geneontology.org/amigo/term/GO:0016491' target='_blank'>GO:0016491</a>: oxidoreductase activity<br>\n  \n   PF01568.23: <a class='external-link' href='http://amigo.geneontology.org/amigo/term/GO:0043546' target='_blank'>GO:0043546</a>: molybdopterin cofactor binding<br>\n  \n   PF04879.18: <a class='external-link' href='http://amigo.geneontology.org/amigo/term/GO:0016491' target='_blank'>GO:0016491</a>: oxidoreductase activity<br>\n  \n </div><br>\n \n</div>\n<div class=\"focus-urls\">\n <a class=\"wildcard-container\" data-wildcard-attrs=\"href\" href=\"http://blast.ncbi.nlm.nih.gov/Blast.cgi?PAGE=Proteins&PROGRAM=blastp&BLAST_PROGRAMS=blastp&QUERY=@!translation!@&LINK_LOC=protein&PAGE_TYPE=BlastSearch\" target=\"_blank\" data-locus=\"ctg2_374\">NCBI BlastP on this gene</a><br>\n <a href=\"http://www.ncbi.nlm.nih.gov/projects/sviewer/?Db=gene&amp;DbFrom=protein&amp;Cmd=Link&amp;noslider=1&amp;id=2&amp;from=339009&amp;to=361450\" target=\"_new\">View genomic context</a><br>\n \n  <a href=\"knownclusterblast/region1/ctg2_374_mibig_hits.html\" target=\"_new\">MiBIG Hits</a><br>\n \n \n \n \n</div>\n<div class=\"focus-clipboard\">\n AA sequence: <span class=\"clipboard-copy wildcard-container\" data-locus=\"ctg2_374\" data-wildcard-attrs=\"data-seq\" data-seq=\"@!translation!@\">Copy to clipboard</span><br>\n Nucleotide sequence: <span class=\"clipboard-copy wildcard-container\" data-locus=\"ctg2_374\" data-wildcard-attrs=\"data-seq\" data-seq=\"@!dna!@\">Copy to clipboard</span><br>\n</div>",
      "dna": "ATGAAAATCAAAGCGCCTGAAGCGTTAATGGCTGCCGAGGTCACTCGCCGTGGGTTGATGAAAACCACGGCAATGGGTGGTCTGACCGTTGCCAGCAGCGCCTTTACGCTCCCTTTTTCTCGTCTGGTGTCGGCGGCGGATGCACTGTCCCCGGCCACCCCGGAAAAAGTGGTGTGGAGTGCCTGTACCGTAAACTGCGGTAGCCGTTGTCCATTGCGTATGCATGTGGTGGATGGTGAGATTAAATATGTCGAAACCGATAATACCGGGGACGATAACTACGAAGGGTTACATCAGGTCCGCGCCTGCCTGCGCGGCCGTTCAATGCGTCGTCGCGTTTATAACCCGGACCGCCTGAAGTACCCGATGAAACGCGTTGGCAAGCGTGGAGAAGGGAAGTTCGAGCGCATTAGCTGGGATGAAGCCTACGACATCATCGCGACGAACATGCAGCGTCTGATCAAAGACTACGGCAACGAATCCATCTATCTGAACTATGGCACCGGGACGCTCGGCGGCACGCTGACCCGCTCCTGGCCACCGGGGAAAACGCTGGTGGCCCGTCTGATGAACTGCTGCGGCGGTTATCTGAACCATTATGGCGACTACTCTTCGGCGCAGATTGCCGCCGGTCTGAACTACACCTACGGTGGCTGGGCAGACGGTAACAGCCCTTCTGATATCGAAAACAGTAAGCTGGTGGTGCTGTTCGGCAACAACCCGGGTGAAACGCGCATGAGCGGTGGCGGGGTAACGTACTACCTCGAACAGGCGCGCGCCAAATCGAATGCCCGCATGATTATTATCGACCCGCGCTATACCGACACCGGTGCAGGGCGTGAAGATGAGTGGATCCCGATTCGTCCTGGCACCGATGCTGCGCTGGTCTCCGCGCTGGCATGGGTGATGATCACTGAAAATCTGGTCGATCAGCCGTTCCTCGATAAATACTGCGTCGGTTATGACGAGAAAACATTGCCAGCCAGCGCGCCGGCTAATGGCCACTATAAGGCCTATATTCTCGGTCAGGGCAGCGACGGTATTGCCAAAACGCCGGAATGGGCGTCCACCATCACGGGAATTCCGGTAGACCGTATTGTTCAACTGGCACGCGAGATTGGCTCGGCTAAACCGGCCTATATTAGTCAGGGCTGGGGTCCACAGCGTCATGCGAACGGTGAAATTGCCACCCGTGCCATTTCGATGCTCGCCATTCTGACGGGTAACGTGGGCATTCATGGCGGTAACACCGGTGCGCGTGAAGGCTCCTATGAAGTGCCGTTTGAACGTATGCCGACGCTGGAAAACCCGGTTCAGACCAGTATCTCCATGTTTATGTGGACTGATGCCATTGAACGCGGCCCGGAAATGACTGCGCTGCGTGACGGCGTGCGGGGTAAGGACAAACTGGATGTCCCGATCAAGATGATCTGGAACTACGCCGGAAACTGTCTCATCAACCAGCACTCTGAAATTAACCGCACCCATGAAATCCTGCAGGATGACAAGAAGTGCGAGATGATTGTGGTGATCGACTGCCACATGACTTCTTCGGCAAAATATGCCGATATTATTCTCCCGGACTGCACGGCCTCTGAGCAGATGGATTTCGCGCTGGATGCCTCCTGCGGCAACATGTCCTACGTCATCTTTACCGATCAGGCCATTAAACCTCGCTTTGAGTGCAAAACCATCTATGAGATGACCTCTGAGCTGGCGAAACGTCTTGGCGTTGAGCAGCAATTTACCGAGGGGCGCACGCAGGAAGGGTGGATGCGCCATCTGCATGAACTCTCCCGCAAAGCGATCCCTGACCTCCCGGATTTCGATACCTTCCGTGAGCAGGGGATGTACAAACAGCGTGATCCGGAAGGCCACCACGTGGCGTACAAAGCTTTCCGTGACGATCCGCAGGCCAATCCGCTGACCACGCCATCGGGCAAAATTGAAATTTACTCAGAAGAGCTGGCAAAAATTGCCTCAACCTGGGAGTTGCCGGAAGGGGATGTTATCGATCCGCTGCCGATCTACACGCCGGGCTTTGAAAACTACAACGATCCGCTGACCGCGAAATTCCCGCTGCAGTTGACCGGCTTCCACTACAAAGCGCGTGTTCACTCTACCTATGGCAACGTCGACGTACTGAAAGCTGCCTGCCGTCAGGAGATGTGGATTAACCCGATGGATGCCAAAGCCCGTGGGATCAGCAATGGCGACCGCGTGCGCATCTTTAACGGTCGCGGTGAGGTACACATTGAAGCCAAGGTGACTCCGCGCATGATGCCTGGCGTTGTCGCGCTGGGGGAAGGGGCCTGGTATAGCCCGGATGCGAATCGCATCGACCAGGCAGGCAGTATTAACGTACTGACCACGCAGCGTCCGTCGCCACTGGCGAAGGGCAACCCGTCCCACACGAACCTTGTTCAGGTTGAAAAGGTGTAA",
      "translation": "MKIKAPEALMAAEVTRRGLMKTTAMGGLTVASSAFTLPFSRLVSAADALSPATPEKVVWSACTVNCGSRCPLRMHVVDGEIKYVETDNTGDDNYEGLHQVRACLRGRSMRRRVYNPDRLKYPMKRVGKRGEGKFERISWDEAYDIIATNMQRLIKDYGNESIYLNYGTGTLGGTLTRSWPPGKTLVARLMNCCGGYLNHYGDYSSAQIAAGLNYTYGGWADGNSPSDIENSKLVVLFGNNPGETRMSGGGVTYYLEQARAKSNARMIIIDPRYTDTGAGREDEWIPIRPGTDAALVSALAWVMITENLVDQPFLDKYCVGYDEKTLPASAPANGHYKAYILGQGSDGIAKTPEWASTITGIPVDRIVQLAREIGSAKPAYISQGWGPQRHANGEIATRAISMLAILTGNVGIHGGNTGAREGSYEVPFERMPTLENPVQTSISMFMWTDAIERGPEMTALRDGVRGKDKLDVPIKMIWNYAGNCLINQHSEINRTHEILQDDKKCEMIVVIDCHMTSSAKYADIILPDCTASEQMDFALDASCGNMSYVIFTDQAIKPRFECKTIYEMTSELAKRLGVEQQFTEGRTQEGWMRHLHELSRKAIPDLPDFDTFREQGMYKQRDPEGHHVAYKAFRDDPQANPLTTPSGKIEIYSEELAKIASTWELPEGDVIDPLPIYTPGFENYNDPLTAKFPLQLTGFHYKARVHSTYGNVDVLKAACRQEMWINPMDAKARGISNGDRVRIFNGRGEVHIEAKVTPRMMPGVVALGEGAWYSPDANRIDQAGSINVLTTQRPSPLAKGNPSHTNLVQVEKV",
      "product": ""
     },
     {
      "start": 351662,
      "end": 352954,
      "strand": -1,
      "locus_tag": "ctg2_375",
      "type": "other",
      "description": "<div class=\"focus-intro\">\n <strong><span class=\"serif\">ctg2_375</span></strong><br>\n \n <br>\n Locus tag: <span class=\"serif\">ctg2_375</span><br>\n Protein ID: <span class=\"serif\">None</span><br>\n Gene: <span class=\"serif\">None</span><br>\n \n Location: 351,662 - 352,954,\n (total: 1293 nt)<br>\n <br>\n \n</div>\n<div class=\"focus-info\">\n \n\n \n <br>\n <span class=\"bold\">Pfam hits:</span><div class=\"collapser collapser-target-ctg2_375 collapser-level-none\"> </div><div class=\"collapser-content\">\n \n  PF02403.24 (Seryl-tRNA synthetase N-terminal domain): [0:107](score: 115.6, e-value: 1.2e-33)<br>\n \n  PF00587.27 (tRNA synthetase class II core domain (G, H, P, S and T)): [228:406](score: 125.5, e-value: 2.4e-36)<br>\n \n </div><br>\n \n\n \n <br>\n <span class=\"bold\">TIGRFam hits:</span><div class=\"collapser collapser-target-ctg2_375 collapser-level-none\"> </div><div class=\"collapser-content\">\n \n  TIGR00414 (serS: serine--tRNA ligase): [0:423](score: 612.0, e-value: 1.3e-184)<br>\n \n </div><br>\n \n\n\n \n  <br>\n  <span class=\"bold\">Gene Ontology terms for Pfam domains:</span><div class=\"collapser collapser-target-ctg2_375 collapser-level-none\"> </div><div class=\"collapser-content\">\n  \n   PF00587.27: <a class='external-link' href='http://amigo.geneontology.org/amigo/term/GO:0000166' target='_blank'>GO:0000166</a>: nucleotide binding<br>\n  \n   PF00587.27: <a class='external-link' href='http://amigo.geneontology.org/amigo/term/GO:0004812' target='_blank'>GO:0004812</a>: aminoacyl-tRNA ligase activity<br>\n  \n   PF00587.27: <a class='external-link' href='http://amigo.geneontology.org/amigo/term/GO:0005524' target='_blank'>GO:0005524</a>: ATP binding<br>\n  \n   PF00587.27: <a class='external-link' href='http://amigo.geneontology.org/amigo/term/GO:0006418' target='_blank'>GO:0006418</a>: tRNA aminoacylation for protein translation<br>\n  \n </div><br>\n \n</div>\n<div class=\"focus-urls\">\n <a class=\"wildcard-container\" data-wildcard-attrs=\"href\" href=\"http://blast.ncbi.nlm.nih.gov/Blast.cgi?PAGE=Proteins&PROGRAM=blastp&BLAST_PROGRAMS=blastp&QUERY=@!translation!@&LINK_LOC=protein&PAGE_TYPE=BlastSearch\" target=\"_blank\" data-locus=\"ctg2_375\">NCBI BlastP on this gene</a><br>\n <a href=\"http://www.ncbi.nlm.nih.gov/projects/sviewer/?Db=gene&amp;DbFrom=protein&amp;Cmd=Link&amp;noslider=1&amp;id=2&amp;from=341662&amp;to=362954\" target=\"_new\">View genomic context</a><br>\n \n  <a href=\"knownclusterblast/region1/ctg2_375_mibig_hits.html\" target=\"_new\">MiBIG Hits</a><br>\n \n \n \n \n</div>\n<div class=\"focus-clipboard\">\n AA sequence: <span class=\"clipboard-copy wildcard-container\" data-locus=\"ctg2_375\" data-wildcard-attrs=\"data-seq\" data-seq=\"@!translation!@\">Copy to clipboard</span><br>\n Nucleotide sequence: <span class=\"clipboard-copy wildcard-container\" data-locus=\"ctg2_375\" data-wildcard-attrs=\"data-seq\" data-seq=\"@!dna!@\">Copy to clipboard</span><br>\n</div>",
      "dna": "ATGCTCGATCCCAATCTGCTGCGTAATGAGCCAGACGCAGTCGCTGAAAAACTGGCACGCCGGGGCTTTAAGCTGGATGTAGATAAGCTGCGCGCTCTTGAAGAGCGTCGTAAAGTTCTGCAGGTACAAACTGAAAATCTGCAGGCAGAGCGTAATTCTCGATCGAAATCCATCGGCCAGGCGAAAGCGCGCGGGGAAGACATTGAGCCATTACGCCTGGAAGTGAACAAACTGGGTGAAGAGCTGGATCAGGCGAAAGCGGAGCTGGACGTGCTTCAGGCCGAGATCCGTGATATCGCGCTGGCGATCCCGAACATTCCTGACGATAGCGTACCTGTCGGTAAAGATGAAAACGACAACGTTGAAGTGAAACGCTGGGGCACGCCTCGCGAGTTCGATTTCGAGGTTCGCGATCATGTGACCCTGGGCGAAATGCATGCCGGCCTGGACTTTGCGGCCGCAGTTAAGCTGACCGGTTCTCGCTTCGTTGTGATGAAAGGCCAGATTGCTCATCTGCATCGCGCTCTGGCGCAGTTTATGTTGGATCTGCACACCGAGCAGCACGGTTACAGCGAAACCTACGTCCCGTATCTGGTTAACCACGATACGCTGTACGGTACTGGCCAGCTGCCAAAATTTGCCGGCGATCTGTTCCACACCCGTCCGCTGGATGAGGAAGCTGACAGCAGCAACTACGCGCTGATCCCAACTGCGGAAGTGCCGCTGACTAACCTCGTGCGTGATGAGATCATCGACGAAGACGACCTGCCAATCAAACTGACAGCACACTCACCGTGCTTCCGTTCTGAAGCGGGTTCTTACGGTCGCGACACCCGTGGTCTGATCCGTATGCACCAGTTCGACAAAGTAGAGATGGTGCAGATTGTCCGCCCGGAAGAGTCGATGGACGCGCTGGAAGAGATGACCGGCCACGCTGAAAAAGTGCTGGAGCTGCTGGGGCTGCCGTACCGTCGTATGGCGCTGTGCACCGGTGATATGGGCTTTGGTGCCTGCAAAACCTTCGACCTGGAAGTCTGGGTTCCTGCGCAGAATACCTACCGTGAAATCTCCTCCTGCTCTAACGTCTGGGATTTCCAGGCGCGTCGTATGCAGGCACGTTGCCGCAGCAAGTCTGACAAGAAAACCCGTCTGGTGCATACCCTGAACGGTTCTGGTCTGGCTGTCGGTCGTACACTGGTTGCCGTGCTGGAAAACTATCAGCAGGCGGACGGTCGTATTGAGATCCCTGAAGTGCTGCGTCCGTACATGAAAGGCCAGCAGTACATCGGTTAA",
      "translation": "MLDPNLLRNEPDAVAEKLARRGFKLDVDKLRALEERRKVLQVQTENLQAERNSRSKSIGQAKARGEDIEPLRLEVNKLGEELDQAKAELDVLQAEIRDIALAIPNIPDDSVPVGKDENDNVEVKRWGTPREFDFEVRDHVTLGEMHAGLDFAAAVKLTGSRFVVMKGQIAHLHRALAQFMLDLHTEQHGYSETYVPYLVNHDTLYGTGQLPKFAGDLFHTRPLDEEADSSNYALIPTAEVPLTNLVRDEIIDEDDLPIKLTAHSPCFRSEAGSYGRDTRGLIRMHQFDKVEMVQIVRPEESMDALEEMTGHAEKVLELLGLPYRRMALCTGDMGFGACKTFDLEVWVPAQNTYREISSCSNVWDFQARRMQARCRSKSDKKTRLVHTLNGSGLAVGRTLVAVLENYQQADGRIEIPEVLRPYMKGQQYIG",
      "product": ""
     },
     {
      "start": 353047,
      "end": 354390,
      "strand": -1,
      "locus_tag": "ctg2_376",
      "type": "other",
      "description": "<div class=\"focus-intro\">\n <strong><span class=\"serif\">ctg2_376</span></strong><br>\n \n <br>\n Locus tag: <span class=\"serif\">ctg2_376</span><br>\n Protein ID: <span class=\"serif\">None</span><br>\n Gene: <span class=\"serif\">None</span><br>\n \n Location: 353,047 - 354,390,\n (total: 1344 nt)<br>\n <br>\n \n</div>\n<div class=\"focus-info\">\n \n\n \n <br>\n <span class=\"bold\">Pfam hits:</span><div class=\"collapser collapser-target-ctg2_376 collapser-level-none\"> </div><div class=\"collapser-content\">\n \n  PF00004.31 (ATPase family associated with various cellular activities (AAA)): [52:159](score: 63.1, e-value: 3.8e-17)<br>\n \n  PF16193.7 (AAA C-terminal domain): [187:267](score: 81.8, e-value: 3.4e-23)<br>\n \n  PF12002.10 (MgsA AAA+ ATPase C terminal): [267:434](score: 220.3, e-value: 1.5e-65)<br>\n \n </div><br>\n \n\n \n\n\n \n  <br>\n  <span class=\"bold\">Gene Ontology terms for Pfam domains:</span><div class=\"collapser collapser-target-ctg2_376 collapser-level-none\"> </div><div class=\"collapser-content\">\n  \n   PF00004.31: <a class='external-link' href='http://amigo.geneontology.org/amigo/term/GO:0005524' target='_blank'>GO:0005524</a>: ATP binding<br>\n  \n   PF00004.31: <a class='external-link' href='http://amigo.geneontology.org/amigo/term/GO:0016887' target='_blank'>GO:0016887</a>: ATP hydrolysis activity<br>\n  \n </div><br>\n \n</div>\n<div class=\"focus-urls\">\n <a class=\"wildcard-container\" data-wildcard-attrs=\"href\" href=\"http://blast.ncbi.nlm.nih.gov/Blast.cgi?PAGE=Proteins&PROGRAM=blastp&BLAST_PROGRAMS=blastp&QUERY=@!translation!@&LINK_LOC=protein&PAGE_TYPE=BlastSearch\" target=\"_blank\" data-locus=\"ctg2_376\">NCBI BlastP on this gene</a><br>\n <a href=\"http://www.ncbi.nlm.nih.gov/projects/sviewer/?Db=gene&amp;DbFrom=protein&amp;Cmd=Link&amp;noslider=1&amp;id=2&amp;from=343047&amp;to=364390\" target=\"_new\">View genomic context</a><br>\n \n \n \n \n</div>\n<div class=\"focus-clipboard\">\n AA sequence: <span class=\"clipboard-copy wildcard-container\" data-locus=\"ctg2_376\" data-wildcard-attrs=\"data-seq\" data-seq=\"@!translation!@\">Copy to clipboard</span><br>\n Nucleotide sequence: <span class=\"clipboard-copy wildcard-container\" data-locus=\"ctg2_376\" data-wildcard-attrs=\"data-seq\" data-seq=\"@!dna!@\">Copy to clipboard</span><br>\n</div>",
      "dna": "GTGAGCAATCTGTCGCTCGATTTTTCTGAGAATGCGTTTCAACCTCTGGCCGCTCGTATGCGGCCAGAAAATTTAGCGCAGTACATCGGCCAGCAACACCTGCTGGCTGCGGGGAAACCCTTGCCGCGTGCCATTGAGGCCGGGCATCTGCACTCCATGATCCTCTGGGGGCCACCCGGTACAGGCAAAACCACGCTCGCGGAAGTTATCGCCCGCTATGCTAACGCGGATGTCGAGCGCATCTCGGCGGTCACGTCCGGCGTGAAGGAGATCCGCGAGGCGATTGAACGTGCGCGGCAGAACCGCAATGCCGGGCGACGTACCATTCTCTTTGTCGACGAAGTTCACCGTTTCAATAAAAGCCAGCAGGATGCTTTCCTGCCGCACATTGAAGACGGCACCATTTTCTTCATCGGTGCCACCACCGAAAACCCGTCGTTTGAACTCAATTCCGCACTGCTTTCCCGTGCTCGTGTTTACCTGCTCAAATCCCTGACCGTGGAGGATATTGAACAGGTTCTCACGCAGGCGATGAACGATAACGCGCGCGGCTACGGCGGGCAGGATATCGTTCTGCCTGACGACACGCGCCGGGCGATCGCTGAACTGGTTAACGGCGACGCCCGCCGGGCACTCAATACGCTGGAAATGATGGCCGATATGGCCGAAGTGGATGCGTCCGGCAAACGGGTACTGAAACCGGCGTTGCTCACCGAAATCGCCGGGGAGCGCAGCGCGCGTTTCGACAATAAAGGCGATCGGTTTTACGATCTGATTTCGGCACTGCATAAGTCCGTGCGCGGCAGCGCGCCTGATGCGGCGCTTTACTGGTATGCCCGCATTATCACCGCCGGTGGCGATCCGCTGTATGTGGCCCGTCGCTGCCTGGCGATTGCCTCTGAAGATGTCGGGAATGCCGACCCGCGCGCCATGCAGGTGGCTATTTCGGCCTGGGACTGCTTTACCCGCGTCGGGCCTGCTGAAGGCGAGCGTGCTATCGCTCAGGCGATTGTTTATCTGGCCTGCGCACCGAAAAGTAACGCTGTCTATACCGCCTTTAAAGCGGCCATGTCCGACGCTCGTGAACGTCCGGATTATGACGTGCCGGTTCATCTGCGCAATGCGCCGACCAAACTGATGAAAGAGATGGGGTATGGGCAGGAGTACCGCTACGCCCACGACGAACCCAATGCCTACGCCGCCGGGGAGGAATATTTCCCGCAGGAGATGGCACAAACCCGCTATTATCACCCCACAAACAGAGGTCTTGAAGGCAAGATTGGCGAAAAGCTCGCCTGGCTCGCCGGACAGGATCAAAATAGCCCTATAAAACGCTACCGTTAG",
      "translation": "VSNLSLDFSENAFQPLAARMRPENLAQYIGQQHLLAAGKPLPRAIEAGHLHSMILWGPPGTGKTTLAEVIARYANADVERISAVTSGVKEIREAIERARQNRNAGRRTILFVDEVHRFNKSQQDAFLPHIEDGTIFFIGATTENPSFELNSALLSRARVYLLKSLTVEDIEQVLTQAMNDNARGYGGQDIVLPDDTRRAIAELVNGDARRALNTLEMMADMAEVDASGKRVLKPALLTEIAGERSARFDNKGDRFYDLISALHKSVRGSAPDAALYWYARIITAGGDPLYVARRCLAIASEDVGNADPRAMQVAISAWDCFTRVGPAEGERAIAQAIVYLACAPKSNAVYTAFKAAMSDARERPDYDVPVHLRNAPTKLMKEMGYGQEYRYAHDEPNAYAAGEEYFPQEMAQTRYYHPTNRGLEGKIGEKLAWLAGQDQNSPIKRYR",
      "product": ""
     },
     {
      "start": 354400,
      "end": 355014,
      "strand": -1,
      "locus_tag": "ctg2_377",
      "type": "other",
      "description": "<div class=\"focus-intro\">\n <strong><span class=\"serif\">ctg2_377</span></strong><br>\n \n <br>\n Locus tag: <span class=\"serif\">ctg2_377</span><br>\n Protein ID: <span class=\"serif\">None</span><br>\n Gene: <span class=\"serif\">None</span><br>\n \n Location: 354,400 - 355,014,\n (total: 615 nt)<br>\n <br>\n \n</div>\n<div class=\"focus-info\">\n \n\n \n <br>\n <span class=\"bold\">Pfam hits:</span><div class=\"collapser collapser-target-ctg2_377 collapser-level-none\"> </div><div class=\"collapser-content\">\n \n  PF03548.17 (Outer membrane lipoprotein carrier protein LolA): [32:191](score: 196.8, e-value: 2e-58)<br>\n \n </div><br>\n \n\n \n <br>\n <span class=\"bold\">TIGRFam hits:</span><div class=\"collapser collapser-target-ctg2_377 collapser-level-none\"> </div><div class=\"collapser-content\">\n \n  TIGR00547 (lolA: outer membrane lipoprotein carrier protein LolA): [0:202](score: 389.4, e-value: 6.8e-118)<br>\n \n </div><br>\n \n\n\n \n</div>\n<div class=\"focus-urls\">\n <a class=\"wildcard-container\" data-wildcard-attrs=\"href\" href=\"http://blast.ncbi.nlm.nih.gov/Blast.cgi?PAGE=Proteins&PROGRAM=blastp&BLAST_PROGRAMS=blastp&QUERY=@!translation!@&LINK_LOC=protein&PAGE_TYPE=BlastSearch\" target=\"_blank\" data-locus=\"ctg2_377\">NCBI BlastP on this gene</a><br>\n <a href=\"http://www.ncbi.nlm.nih.gov/projects/sviewer/?Db=gene&amp;DbFrom=protein&amp;Cmd=Link&amp;noslider=1&amp;id=2&amp;from=344400&amp;to=365014\" target=\"_new\">View genomic context</a><br>\n \n \n \n \n</div>\n<div class=\"focus-clipboard\">\n AA sequence: <span class=\"clipboard-copy wildcard-container\" data-locus=\"ctg2_377\" data-wildcard-attrs=\"data-seq\" data-seq=\"@!translation!@\">Copy to clipboard</span><br>\n Nucleotide sequence: <span class=\"clipboard-copy wildcard-container\" data-locus=\"ctg2_377\" data-wildcard-attrs=\"data-seq\" data-seq=\"@!dna!@\">Copy to clipboard</span><br>\n</div>",
      "dna": "ATGAAAAAAATCGCAATCGCCTGTGCATTACTCACCAGTTTTGTCGCCAGCAGCGTCTGGGCTGATGCAGCCAGCGACCTTAAAAGCCGACTGGATAAAGTGAGCAGTTTCCACGCCAGCTTTACGCAAAAAGTGACTGACGGCAGTGGCAATGCGGTGCAGGAAGGTCAGGGGGATTTGTGGGTAAAACGCCCGAATCTGTTTAACTGGCATATGACTCAGCCGGATGAGAGCATCCTGGTTTCTGACGGTAAGACCCTGTGGTTCTACAACCCGTTTGTCGAGCAGGCTACCGCGACCTGGCTGAAAGACGCGACCAGCAATACGCCTTTCATGCTGATTGCGCGTAACCAGTCCAGCGACTGGCAGCAGTACAATATCAAACAGAATGGTGATGAGTTTGTTCTGACGCCGAAAGGCAGCAATGGCAACCTGAAACAGTTCACCATCAACGTGAGCACCAACGGAACCATCAATCAGTTTGGTGCGGTTGAGCAGGACGACCAGCGTAGCAGCTACCAGCTCAAGACCCAGCAAAACGGCGCGGTTGACGCGTCTAAATTCACCTTTACCCCGCCGCAGGGCGTAACGGTGGACGATCAGCGCAACAAGTAA",
      "translation": "MKKIAIACALLTSFVASSVWADAASDLKSRLDKVSSFHASFTQKVTDGSGNAVQEGQGDLWVKRPNLFNWHMTQPDESILVSDGKTLWFYNPFVEQATATWLKDATSNTPFMLIARNQSSDWQQYNIKQNGDEFVLTPKGSNGNLKQFTINVSTNGTINQFGAVEQDDQRSSYQLKTQQNGAVDASKFTFTPPQGVTVDDQRNK",
      "product": ""
     }
    ],
    "clusters": [
     {
      "start": 339109,
      "end": 345413,
      "tool": "rule-based-clusters",
      "neighbouring_start": 329109,
      "neighbouring_end": 355413,
      "product": "thiopeptide",
      "category": "RiPP",
      "height": 2,
      "kind": "protocluster",
      "prefix": ""
     }
    ],
    "sites": {
     "ttaCodons": [],
     "bindingSites": []
    },
    "type": "thiopeptide",
    "products": [
     "thiopeptide"
    ],
    "product_categories": [
     "RiPP"
    ],
    "cssClass": "RiPP thiopeptide",
    "anchor": "r2c1"
   }
  ]
 },
 {
  "length": 433943,
  "seq_id": "3",
  "regions": []
 },
 {
  "length": 416062,
  "seq_id": "4",
  "regions": []
 },
 {
  "length": 391519,
  "seq_id": "5",
  "regions": []
 },
 {
  "length": 356080,
  "seq_id": "6",
  "regions": [
   {
    "start": 307731,
    "end": 322159,
    "idx": 1,
    "orfs": [
     {
      "start": 308609,
      "end": 309397,
      "strand": 1,
      "locus_tag": "ctg6_318",
      "type": "other",
      "description": "<div class=\"focus-intro\">\n <strong><span class=\"serif\">ctg6_318</span></strong><br>\n \n <br>\n Locus tag: <span class=\"serif\">ctg6_318</span><br>\n Protein ID: <span class=\"serif\">None</span><br>\n Gene: <span class=\"serif\">None</span><br>\n \n Location: 308,609 - 309,397,\n (total: 789 nt)<br>\n <br>\n \n</div>\n<div class=\"focus-info\">\n \n\n \n <br>\n <span class=\"bold\">Pfam hits:</span><div class=\"collapser collapser-target-ctg6_318 collapser-level-none\"> </div><div class=\"collapser-content\">\n \n  PF13531.8 (Bacterial extracellular solute-binding protein): [25:252](score: 120.9, e-value: 7.3e-35)<br>\n \n </div><br>\n \n\n \n\n\n \n</div>\n<div class=\"focus-urls\">\n <a class=\"wildcard-container\" data-wildcard-attrs=\"href\" href=\"http://blast.ncbi.nlm.nih.gov/Blast.cgi?PAGE=Proteins&PROGRAM=blastp&BLAST_PROGRAMS=blastp&QUERY=@!translation!@&LINK_LOC=protein&PAGE_TYPE=BlastSearch\" target=\"_blank\" data-locus=\"ctg6_318\">NCBI BlastP on this gene</a><br>\n <a href=\"http://www.ncbi.nlm.nih.gov/projects/sviewer/?Db=gene&amp;DbFrom=protein&amp;Cmd=Link&amp;noslider=1&amp;id=6&amp;from=298609&amp;to=319397\" target=\"_new\">View genomic context</a><br>\n \n \n \n \n</div>\n<div class=\"focus-clipboard\">\n AA sequence: <span class=\"clipboard-copy wildcard-container\" data-locus=\"ctg6_318\" data-wildcard-attrs=\"data-seq\" data-seq=\"@!translation!@\">Copy to clipboard</span><br>\n Nucleotide sequence: <span class=\"clipboard-copy wildcard-container\" data-locus=\"ctg6_318\" data-wildcard-attrs=\"data-seq\" data-seq=\"@!dna!@\">Copy to clipboard</span><br>\n</div>",
      "dna": "ATGAGACTGATTCCTCGACTGACCACCAGCGCGTTGATACTGACCGTCCTGAGCTTCAGTGCCTCAGCGAAAGAGGTGACGGTCATGATCTCAGGCGGTTTTAAAGCCGCCCTTGAAAAGCTGGCACCGGAATATGAACGCCAGACCGGCGATAACATTGTGCTCATTCCCGGCCCGTCTATGGGAACGACTCCGCAGGCAATTCCTAACCGGCTTGCGCGCGGGGAAAAAGCCGACGTGGTGATCATGGTGGGCGATGCGCTGGCAACACTTGAAAAGGACAACCTGACTCAGCCAGGCTCACGCACGGAACTTGCGGACTCCCCTGTCGGTATGGTGGTAAAAAAAGGCGCTGACGTCCCGGATATCAGTAACGAGGCGAAACTTCGCCATACGCTGCTTCAGGCGGAGTCCATCGCCTACTCCGACAGCGCCAGCGGCAGATACGTCAGCCAGACGCTGTTCAAAACGCTGGGGATTGAAAAAGAGGTGATGGGTAAAGCAACGAAGGTTGAGCGCATTCCCGTCGCCGAAGAAGTGGCGAAAGGGAAATACGCGGTAGGTTTCCAGCAGGTCAGCGAACTGCTGCCGATTCCGGGAGTGACGTTTATTGGCAAACTCCCGGACAACCTGCAATACATCACCCGCTTTGCTGGCGCCGTCACCCGCCACGCCGACCATCCTGGCGAAGGGAAAGCGCTGCTGGATTACCTTTCCTCGACACAGTCCAGCGCCGTGATTCGCGACACGGGGATGAGCCCCGTCACGTCCCGCGGTACTGCTCAGTAA",
      "translation": "MRLIPRLTTSALILTVLSFSASAKEVTVMISGGFKAALEKLAPEYERQTGDNIVLIPGPSMGTTPQAIPNRLARGEKADVVIMVGDALATLEKDNLTQPGSRTELADSPVGMVVKKGADVPDISNEAKLRHTLLQAESIAYSDSASGRYVSQTLFKTLGIEKEVMGKATKVERIPVAEEVAKGKYAVGFQQVSELLPIPGVTFIGKLPDNLQYITRFAGAVTRHADHPGEGKALLDYLSSTQSSAVIRDTGMSPVTSRGTAQ",
      "product": ""
     },
     {
      "start": 309372,
      "end": 310271,
      "strand": -1,
      "locus_tag": "ctg6_319",
      "type": "regulatory",
      "description": "<div class=\"focus-intro\">\n <strong><span class=\"serif\">ctg6_319</span></strong><br>\n \n <br>\n Locus tag: <span class=\"serif\">ctg6_319</span><br>\n Protein ID: <span class=\"serif\">None</span><br>\n Gene: <span class=\"serif\">None</span><br>\n \n Location: 309,372 - 310,271,\n (total: 900 nt)<br>\n <br>\n \n  regulatory (smcogs) SMCOG1014:LysR family transcriptional regulator (Score: 213; E-value: 8.6e-65)<br>\n \n</div>\n<div class=\"focus-info\">\n \n\n \n <br>\n <span class=\"bold\">Pfam hits:</span><div class=\"collapser collapser-target-ctg6_319 collapser-level-none\"> </div><div class=\"collapser-content\">\n \n  PF00126.29 (Bacterial regulatory helix-turn-helix protein, lysR family): [6:66](score: 65.8, e-value: 2.5e-18)<br>\n \n  PF03466.22 (LysR substrate binding domain): [90:295](score: 145.6, e-value: 1.4e-42)<br>\n \n </div><br>\n \n\n \n\n\n \n  <br>\n  <span class=\"bold\">Gene Ontology terms for Pfam domains:</span><div class=\"collapser collapser-target-ctg6_319 collapser-level-none\"> </div><div class=\"collapser-content\">\n  \n   PF00126.29: <a class='external-link' href='http://amigo.geneontology.org/amigo/term/GO:0003700' target='_blank'>GO:0003700</a>: DNA-binding transcription factor activity<br>\n  \n   PF00126.29: <a class='external-link' href='http://amigo.geneontology.org/amigo/term/GO:0006355' target='_blank'>GO:0006355</a>: regulation of DNA-templated transcription<br>\n  \n </div><br>\n \n</div>\n<div class=\"focus-urls\">\n <a class=\"wildcard-container\" data-wildcard-attrs=\"href\" href=\"http://blast.ncbi.nlm.nih.gov/Blast.cgi?PAGE=Proteins&PROGRAM=blastp&BLAST_PROGRAMS=blastp&QUERY=@!translation!@&LINK_LOC=protein&PAGE_TYPE=BlastSearch\" target=\"_blank\" data-locus=\"ctg6_319\">NCBI BlastP on this gene</a><br>\n <a href=\"http://www.ncbi.nlm.nih.gov/projects/sviewer/?Db=gene&amp;DbFrom=protein&amp;Cmd=Link&amp;noslider=1&amp;id=6&amp;from=299372&amp;to=320271\" target=\"_new\">View genomic context</a><br>\n \n  <a href=\"knownclusterblast/region1/ctg6_319_mibig_hits.html\" target=\"_new\">MiBIG Hits</a><br>\n \n \n \n \n</div>\n<div class=\"focus-clipboard\">\n AA sequence: <span class=\"clipboard-copy wildcard-container\" data-locus=\"ctg6_319\" data-wildcard-attrs=\"data-seq\" data-seq=\"@!translation!@\">Copy to clipboard</span><br>\n Nucleotide sequence: <span class=\"clipboard-copy wildcard-container\" data-locus=\"ctg6_319\" data-wildcard-attrs=\"data-seq\" data-seq=\"@!dna!@\">Copy to clipboard</span><br>\n</div>",
      "dna": "ATGCCCGTAAATTTTGACCTTAACGATCTTTATGCTTTCAGAGCGTTAGTGGAATACGGCAACTTTCGGGTTGCTGCTGAATCTATCTGTTTGTCCCCGTCAGCACTGAGCCGCAGGATTGAAAAACTGGAAGCGGCGCTGGGAGCGAAGCTGTTTGACCGGACCACCCGCCACGTGGCTCTGACACTGTACGGGCAGAACTTTGCTGAACGTTCAGCGCAGTTGCTCGATAACGTTGAGTCCATGCTGGCTGATATTGATAAAGTGAGTGAAGAGCGGACCGGGCTGATTACCGTCGCTACGGTACCGTCTGCGGCCTATTACTTTATGCCGGATGTCATTCGTCGCTTTCAGTCCCGTTATCCGCGTGTCCGGATTAAGCTCATCGACAGCAGCGCGGGGAATGTCATTGACGCGGTTGCCCGTAGCCAGGCGGATTTCGGGATCTGTTTCGCCGGGAGTTTGCCCTCTGAAATCGAGTTTTTCCCCCTTGTGGAAGATAGCTATGTCGCCGCGTGCAGGCGCGATCACCCTCTGGCAAAAAAGACTCACCTGACGTGGCAGGCGTTTTATCAGCAGGACTATATCATCCTCGACAAAACGTCAGGCAACCGTAACCTGCTCGACCGGATGCTGGGGGATATCGTGCCTGCGCGTCCCAGCGTTTGCGAAACGCGCCATGTGACCACGATGCTCGGTATGGTAGAGGCGGGCATCGGCATTGCTGCCGTGCCCGCCATGTCGATGCCGACGTCAGAGCACTCGCTACTGACGTCTGTCCCGCTCGTGGCACCGGAGGTGAAACGCACTGTGGGGCTGATTCGACGCCGGGGGCGTATCCAGTCTTACATTGCGGCTGAACTGGAAAAACACATTACTGAGCAGTACCGCGGGACGTGA",
      "translation": "MPVNFDLNDLYAFRALVEYGNFRVAAESICLSPSALSRRIEKLEAALGAKLFDRTTRHVALTLYGQNFAERSAQLLDNVESMLADIDKVSEERTGLITVATVPSAAYYFMPDVIRRFQSRYPRVRIKLIDSSAGNVIDAVARSQADFGICFAGSLPSEIEFFPLVEDSYVAACRRDHPLAKKTHLTWQAFYQQDYIILDKTSGNRNLLDRMLGDIVPARPSVCETRHVTTMLGMVEAGIGIAAVPAMSMPTSEHSLLTSVPLVAPEVKRTVGLIRRRGRIQSYIAAELEKHITEQYRGT",
      "product": ""
     },
     {
      "start": 310587,
      "end": 311384,
      "strand": 1,
      "locus_tag": "ctg6_320",
      "type": "other",
      "description": "<div class=\"focus-intro\">\n <strong><span class=\"serif\">ctg6_320</span></strong><br>\n \n <br>\n Locus tag: <span class=\"serif\">ctg6_320</span><br>\n Protein ID: <span class=\"serif\">None</span><br>\n Gene: <span class=\"serif\">None</span><br>\n \n Location: 310,587 - 311,384,\n (total: 798 nt)<br>\n <br>\n \n</div>\n<div class=\"focus-info\">\n \n\n \n <br>\n <span class=\"bold\">Pfam hits:</span><div class=\"collapser collapser-target-ctg6_320 collapser-level-none\"> </div><div class=\"collapser-content\">\n \n  PF06167.14 (Glucose-regulated metallo-peptidase M90): [23:243](score: 213.3, e-value: 4.3e-63)<br>\n \n </div><br>\n \n\n \n\n\n \n</div>\n<div class=\"focus-urls\">\n <a class=\"wildcard-container\" data-wildcard-attrs=\"href\" href=\"http://blast.ncbi.nlm.nih.gov/Blast.cgi?PAGE=Proteins&PROGRAM=blastp&BLAST_PROGRAMS=blastp&QUERY=@!translation!@&LINK_LOC=protein&PAGE_TYPE=BlastSearch\" target=\"_blank\" data-locus=\"ctg6_320\">NCBI BlastP on this gene</a><br>\n <a href=\"http://www.ncbi.nlm.nih.gov/projects/sviewer/?Db=gene&amp;DbFrom=protein&amp;Cmd=Link&amp;noslider=1&amp;id=6&amp;from=300587&amp;to=321384\" target=\"_new\">View genomic context</a><br>\n \n  <a href=\"knownclusterblast/region1/ctg6_320_mibig_hits.html\" target=\"_new\">MiBIG Hits</a><br>\n \n \n \n \n</div>\n<div class=\"focus-clipboard\">\n AA sequence: <span class=\"clipboard-copy wildcard-container\" data-locus=\"ctg6_320\" data-wildcard-attrs=\"data-seq\" data-seq=\"@!translation!@\">Copy to clipboard</span><br>\n Nucleotide sequence: <span class=\"clipboard-copy wildcard-container\" data-locus=\"ctg6_320\" data-wildcard-attrs=\"data-seq\" data-seq=\"@!dna!@\">Copy to clipboard</span><br>\n</div>",
      "dna": "ATGATTAAGTGGCCCTGGAAAACGAATGACGCTGGCCGAAATATGGCGCTGCCGTGGGATGAAGCGCTGGCGATCCCTGTTCTGGCTAATCTTCAGCCGGATGAACAATCAAAACTGGTTCAACTGGCGGATCGCTTTTTGCAGCAAAAACGTCTGGTTCCGCTGCAGGGCTTCGAGCTGGATCCCCTGAAAAACGCGCGTATCGCCCTGCTTTTCTGTCTGCCGGTACTGGAACTCGGTATTGAGTGGCTGGATGGCTTCCATGAAGTACTCATCTACCCTGCACCGTTCGTGGTGGACGATGAATGGCAGGACGATTTCGGCCTGGTGCATAACCAGCGGGTGGTGCAGTCCGGGCAAAGCTGGCAGCAAGGGCCCATCATCCTGAACTGGCTTGATATTCAGGACTCGTTCGACGCATCCGGCTTTAACCTGATCATTCACGAAGTGGCGCATAAGCTGGATACCCGCAACGGCGATCGTGCCAGCGGTGTACCGCTGATCCCGCTTCGTGAGGTTGCAGGTTGGGAACACGATCTGCATGCGGCAATGGATAATATCCAGGATGAGATAGATCTGGTGGGCGAAAGTGCCGCCAGCATCGATGCCTATGCAGCAACCGATCCTGCGGAGTGCTTTGCGGTGCTGTCAGAATATTTCTTTAGCGCGCCTGAGCTTTTCGCCCCCCGTTTCCCGGCCCTCTGGCAACGGTTCTGTCAGTTTTATCAGCAAGACCCTCTGCTGCGTCTGCGGCAAAATGAGGATCCTGCCGGCAATTCATCTCACCAGCTCCATTAA",
      "translation": "MIKWPWKTNDAGRNMALPWDEALAIPVLANLQPDEQSKLVQLADRFLQQKRLVPLQGFELDPLKNARIALLFCLPVLELGIEWLDGFHEVLIYPAPFVVDDEWQDDFGLVHNQRVVQSGQSWQQGPIILNWLDIQDSFDASGFNLIIHEVAHKLDTRNGDRASGVPLIPLREVAGWEHDLHAAMDNIQDEIDLVGESAASIDAYAATDPAECFAVLSEYFFSAPELFAPRFPALWQRFCQFYQQDPLLRLRQNEDPAGNSSHQLH",
      "product": ""
     },
     {
      "start": 311381,
      "end": 312592,
      "strand": -1,
      "locus_tag": "ctg6_321",
      "type": "other",
      "description": "<div class=\"focus-intro\">\n <strong><span class=\"serif\">ctg6_321</span></strong><br>\n \n <br>\n Locus tag: <span class=\"serif\">ctg6_321</span><br>\n Protein ID: <span class=\"serif\">None</span><br>\n Gene: <span class=\"serif\">None</span><br>\n \n Location: 311,381 - 312,592,\n (total: 1212 nt)<br>\n <br>\n \n</div>\n<div class=\"focus-info\">\n \n\n \n <br>\n <span class=\"bold\">Pfam hits:</span><div class=\"collapser collapser-target-ctg6_321 collapser-level-none\"> </div><div class=\"collapser-content\">\n \n  PF07690.18 (Major Facilitator Superfamily): [19:224](score: 56.5, e-value: 2.3e-15)<br>\n \n </div><br>\n \n\n \n\n\n \n  <br>\n  <span class=\"bold\">Gene Ontology terms for Pfam domains:</span><div class=\"collapser collapser-target-ctg6_321 collapser-level-none\"> </div><div class=\"collapser-content\">\n  \n   PF07690.18: <a class='external-link' href='http://amigo.geneontology.org/amigo/term/GO:0022857' target='_blank'>GO:0022857</a>: transmembrane transporter activity<br>\n  \n   PF07690.18: <a class='external-link' href='http://amigo.geneontology.org/amigo/term/GO:0055085' target='_blank'>GO:0055085</a>: transmembrane transport<br>\n  \n </div><br>\n \n</div>\n<div class=\"focus-urls\">\n <a class=\"wildcard-container\" data-wildcard-attrs=\"href\" href=\"http://blast.ncbi.nlm.nih.gov/Blast.cgi?PAGE=Proteins&PROGRAM=blastp&BLAST_PROGRAMS=blastp&QUERY=@!translation!@&LINK_LOC=protein&PAGE_TYPE=BlastSearch\" target=\"_blank\" data-locus=\"ctg6_321\">NCBI BlastP on this gene</a><br>\n <a href=\"http://www.ncbi.nlm.nih.gov/projects/sviewer/?Db=gene&amp;DbFrom=protein&amp;Cmd=Link&amp;noslider=1&amp;id=6&amp;from=301381&amp;to=322592\" target=\"_new\">View genomic context</a><br>\n \n  <a href=\"knownclusterblast/region1/ctg6_321_mibig_hits.html\" target=\"_new\">MiBIG Hits</a><br>\n \n \n \n \n</div>\n<div class=\"focus-clipboard\">\n AA sequence: <span class=\"clipboard-copy wildcard-container\" data-locus=\"ctg6_321\" data-wildcard-attrs=\"data-seq\" data-seq=\"@!translation!@\">Copy to clipboard</span><br>\n Nucleotide sequence: <span class=\"clipboard-copy wildcard-container\" data-locus=\"ctg6_321\" data-wildcard-attrs=\"data-seq\" data-seq=\"@!dna!@\">Copy to clipboard</span><br>\n</div>",
      "dna": "ATGCGCACTTACCCTGAAACACTGACGGAAAACCTCACCCCGAAAGCGAACTGGCCACTGGCGTTATGCGCCGGATTGTTAGGTATTGGGCAAAACGGTTTGCTGGTCATGCTGCCGCAACTGGTCACCCTGACCGGGTTATCGCTCTCCGTCTGGGCGGGGCTGTTAATGTTCGGCTCCATGCTCTTTTTACCCGCATCGCCGTGGTGGGGACGCCAGAGTGAGCGACACGGCTGCAAGGTCGTGATGCTGGCCTCGCTAAGTGGCTATCTGGCAAGTTTCGTCGTGATGGCGCTGGTGGTCTGGGCGATGGCAAGCGGGATGATGAGTGCTGTCTGGGGGCTGGCGGGCCTGATCCTCTCGCGTACGCTGTACGGCCTGACCGTCTCAGGGCTGGTGCCCGCGGCTCAGACATGGGCCATTCAGCGCGCGGGTCTGGATAAACGCATGGCCGCGCTGGCGACCATAAGCTCCGGCCTCAGCTGTGGTCGTCTGCTGGGGCCGCCGCTGGCGGCGATGATGCTTAGCGTCAATCCGGTGGCTCCCCTCTGGTTGATGGCGATTGCACCGTTTATCGCTCTCCTGCTGGTCCTTCGAGAGGTCGCCGATCCGCCGCTGCCGCCGGTCGCGCATCAGGCGACGCGTGTGCAGGTTTCAATGCTGCCGTACCTTGTGCTGGCGTTGCTTCTGGCCGCACTGGTGAGCCTGATGCAGCTTGGCCTGTCACCGCATCTCAGCCCTCTGCTGGAGGGTAACCCGCGAGAGGTGAGTCATCATGTCGCGCTGCTGCTGAGTCTGGCCGCGCTGGCAACGCTCGCTGCACAATTTCTGGTGGTCCGTCCGCAGCATTTCAGCCCGGTGACATTGCTCTGCCTGGCCGCGGTACTGATGGTGACGGGACTGGGGCTAATGTGTATTGCCGGTCTGGTGTTGTTCTACGTGGGAATTGTCATGACGTCGCTGGGAGCCGCCATGGCGACGCCAGGATACCAGCTGCTGCTGAATGAACGGCTGACCACCGGAAAAGGGGCGGGAGTGATTGCCACCAGCCACACGCTGGGCTACGGGCTGAGTGCGCTGCTGGTGCCTGTCGTCACGCGTTTATTCGGCGAGGTATTTTTAACGCAGGCCGCCTGGGTGATGGCGCTGATGTTTCTGGTGATGAGCCTATGGGTACGGGCGGTCAATCGTACCCATGTCGACCCGTCTTAA",
      "translation": "MRTYPETLTENLTPKANWPLALCAGLLGIGQNGLLVMLPQLVTLTGLSLSVWAGLLMFGSMLFLPASPWWGRQSERHGCKVVMLASLSGYLASFVVMALVVWAMASGMMSAVWGLAGLILSRTLYGLTVSGLVPAAQTWAIQRAGLDKRMAALATISSGLSCGRLLGPPLAAMMLSVNPVAPLWLMAIAPFIALLLVLREVADPPLPPVAHQATRVQVSMLPYLVLALLLAALVSLMQLGLSPHLSPLLEGNPREVSHHVALLLSLAALATLAAQFLVVRPQHFSPVTLLCLAAVLMVTGLGLMCIAGLVLFYVGIVMTSLGAAMATPGYQLLLNERLTTGKGAGVIATSHTLGYGLSALLVPVVTRLFGEVFLTQAAWVMALMFLVMSLWVRAVNRTHVDPS",
      "product": ""
     },
     {
      "start": 312731,
      "end": 314473,
      "strand": 1,
      "locus_tag": "ctg6_322",
      "type": "biosynthetic",
      "description": "<div class=\"focus-intro\">\n <strong><span class=\"serif\">ctg6_322</span></strong><br>\n \n <br>\n Locus tag: <span class=\"serif\">ctg6_322</span><br>\n Protein ID: <span class=\"serif\">None</span><br>\n Gene: <span class=\"serif\">None</span><br>\n \n Location: 312,731 - 314,473,\n (total: 1743 nt)<br>\n <br>\n \n  biosynthetic (rule-based-clusters) NI-siderophore: IucA_IucC<br>\n \n</div>\n<div class=\"focus-info\">\n \n\n \n <br>\n <span class=\"bold\">Pfam hits:</span><div class=\"collapser collapser-target-ctg6_322 collapser-level-none\"> </div><div class=\"collapser-content\">\n \n  PF04183.14 (IucA / IucC family): [141:356](score: 171.2, e-value: 2.9e-50)<br>\n \n  PF06276.14 (Ferric iron reductase FhuF-like transporter): [404:560](score: 97.8, e-value: 9.2e-28)<br>\n \n </div><br>\n \n\n \n\n\n \n  <br>\n  <span class=\"bold\">Gene Ontology terms for Pfam domains:</span><div class=\"collapser collapser-target-ctg6_322 collapser-level-none\"> </div><div class=\"collapser-content\">\n  \n   PF04183.14: <a class='external-link' href='http://amigo.geneontology.org/amigo/term/GO:0019290' target='_blank'>GO:0019290</a>: siderophore biosynthetic process<br>\n  \n </div><br>\n \n</div>\n<div class=\"focus-urls\">\n <a class=\"wildcard-container\" data-wildcard-attrs=\"href\" href=\"http://blast.ncbi.nlm.nih.gov/Blast.cgi?PAGE=Proteins&PROGRAM=blastp&BLAST_PROGRAMS=blastp&QUERY=@!translation!@&LINK_LOC=protein&PAGE_TYPE=BlastSearch\" target=\"_blank\" data-locus=\"ctg6_322\">NCBI BlastP on this gene</a><br>\n <a href=\"http://www.ncbi.nlm.nih.gov/projects/sviewer/?Db=gene&amp;DbFrom=protein&amp;Cmd=Link&amp;noslider=1&amp;id=6&amp;from=302731&amp;to=324473\" target=\"_new\">View genomic context</a><br>\n \n  <a href=\"knownclusterblast/region1/ctg6_322_mibig_hits.html\" target=\"_new\">MiBIG Hits</a><br>\n \n \n \n \n</div>\n<div class=\"focus-clipboard\">\n AA sequence: <span class=\"clipboard-copy wildcard-container\" data-locus=\"ctg6_322\" data-wildcard-attrs=\"data-seq\" data-seq=\"@!translation!@\">Copy to clipboard</span><br>\n Nucleotide sequence: <span class=\"clipboard-copy wildcard-container\" data-locus=\"ctg6_322\" data-wildcard-attrs=\"data-seq\" data-seq=\"@!dna!@\">Copy to clipboard</span><br>\n</div>",
      "dna": "ATGCGTACTCTGCCCCGCTCCGCCGGTACAGACGTTGCGGCCCAGTGTTTTTTGAACGCCCTGTTGCGTGAAACGAAGGACTGGCGCTATCTCCCCGCTACCGTTGCGGATGAGCTATCGCAGATTCATATTCCGCTCTCTTCAACCCAGGCCATTCGGGTTCCGGTACGCTATTTCTCACCGACTCAGCATCATCAGTATCACTTTCCGGCGACGCTTATCCAGCGCGACAGCGACAGCGGTGACGCCGTCACTTTCACACAACTGATTGACTTAATTCTGGAAAAGCCTTCAGTTAAAGGCTCACTCGATACCGAAACGCTGGCTCGCTTTAAGCAACGCGCCCTTGAAAGCCATGCCCACACCTGGCAGGCCATCGATTTGCGCCACAACTGGGCAAACCTGCGTGACAAACCGCTGAATTTTGCGCAAGCAGAACAGGCGCTGCTGGTGGGCCATGCGTTTCACCCGGCCCCCAAATCTCACGAGCCGTTTAACGAAAGTGAAGCGCGCCGCTATTTGCCTGATTTTGCCTCCCGCTTCCCGCTGCGCTGGTTTGCGGTTAAGCGTGAATTGATTGCCGGCGACAGCCTGGCCGTCTCTCTTCGCGAACGCCTGCTGCGCTTCGCAGCGCAGAGTGCCCCTGAGCTCCTCGGTCACTTCACCGATACCTGCTGGCTGCTGCCGATGCATCCGTGGCAGGCCGAGCATCTGCTGGGTCAGGCCTGGTGCCAGCGTCTTGTGGCTAACGGCGACCTGCAGGATTTGGGCGAAGCGGGCGCGCAGTGGCTGCCCACCAGTTCCTCGCGCTCGCTCTACAGCGAAACCAACAGCGACATGATCAAGTTTTCCCTCAGCGTGCGCCTGACCAACTCCGTGCGCACGCTGTCGGTGAAAGAGGTTAAACGCGGTATGCGCCTGGCGCGTCTGGCTAAGACAGCGCGCTGGCAGACCTTACAGGCACGCTACCCGGCCCTGCGTGTTATGCAGGAAGACGGCTGGGCGGGGCTGCGTGATGAAAATGGCATCATCCAGGAAGAGAGCCTGATGGCCCTGCGCGTGAACCTGCTGTTCGAGACGCCAGAGAGCCAGACCAACGTACTGGTGAGCCTGACGCAGGCGGCCCCGGACGGAGGTGACAGTCTGCTGGTTGCGGCGGTACGTCGTCTGAGCCAGCGCCTGGATTTACCCCTCGCCGAGGCTGCGCGCTGCTGGGTGCAGGCGTATTGCGATCGCGTTTTACTTCCGCTGTTTAGCGCGGAAGCGGATTACGGCCTGGTTCTGCTGGCGCACCAGCAAAATATCCTCGTTGAGATGCAGCAGGATTTCCCCGTCGGGCTGATCTACCGCGATTGTCAGGGCAGCGCCTGGACTGAAGGGGCCGATGAATGGCTAAAAGAGGCGGGTGAACATGATGTGGAAAACCGTTTTGGCGAAAGCCAGCTGCTGCGCTACTTCCCCTACTACCTGCTGCTGAACTCAACGCTTGCCGTGTCTGCCGCCCTCGCCGCCGCCGGTTTCGACAGCGAAGAGAGCCTGATGGCGCAGGTGCGTGACGCACTGGCCGAATTACGCAAAACAGCGAAACAGACCCGCTGCCTCGACTACGTGCTCGACAGCCCAACCTGGAACTGTAAAGGCAACTTTTTCTGCTATCTGCACGATCGCAACGAAAACACCATCGCCGATCCGGCAGTGATCTATTTCGACTTTAGCAACCCGTTTTACAAGGAGAAGGCGTGA",
      "translation": "MRTLPRSAGTDVAAQCFLNALLRETKDWRYLPATVADELSQIHIPLSSTQAIRVPVRYFSPTQHHQYHFPATLIQRDSDSGDAVTFTQLIDLILEKPSVKGSLDTETLARFKQRALESHAHTWQAIDLRHNWANLRDKPLNFAQAEQALLVGHAFHPAPKSHEPFNESEARRYLPDFASRFPLRWFAVKRELIAGDSLAVSLRERLLRFAAQSAPELLGHFTDTCWLLPMHPWQAEHLLGQAWCQRLVANGDLQDLGEAGAQWLPTSSSRSLYSETNSDMIKFSLSVRLTNSVRTLSVKEVKRGMRLARLAKTARWQTLQARYPALRVMQEDGWAGLRDENGIIQEESLMALRVNLLFETPESQTNVLVSLTQAAPDGGDSLLVAAVRRLSQRLDLPLAEAARCWVQAYCDRVLLPLFSAEADYGLVLLAHQQNILVEMQQDFPVGLIYRDCQGSAWTEGADEWLKEAGEHDVENRFGESQLLRYFPYYLLLNSTLAVSAALAAAGFDSEESLMAQVRDALAELRKTAKQTRCLDYVLDSPTWNCKGNFFCYLHDRNENTIADPAVIYFDFSNPFYKEKA",
      "product": ""
     },
     {
      "start": 314473,
      "end": 315420,
      "strand": 1,
      "locus_tag": "ctg6_323",
      "type": "biosynthetic-additional",
      "description": "<div class=\"focus-intro\">\n <strong><span class=\"serif\">ctg6_323</span></strong><br>\n \n <br>\n Locus tag: <span class=\"serif\">ctg6_323</span><br>\n Protein ID: <span class=\"serif\">None</span><br>\n Gene: <span class=\"serif\">None</span><br>\n \n Location: 314,473 - 315,420,\n (total: 948 nt)<br>\n <br>\n \n  biosynthetic-additional (smcogs) SMCOG1203:putative siderophore biosynthesis protein (Score: 310.9; E-value: 2.4e-94)<br>\n \n</div>\n<div class=\"focus-info\">\n \n\n \n <br>\n <span class=\"bold\">Pfam hits:</span><div class=\"collapser collapser-target-ctg6_323 collapser-level-none\"> </div><div class=\"collapser-content\">\n \n  PF13523.8 (Acetyltransferase (GNAT) domain): [149:294](score: 171.4, e-value: 9.1e-51)<br>\n \n </div><br>\n \n\n \n\n\n \n</div>\n<div class=\"focus-urls\">\n <a class=\"wildcard-container\" data-wildcard-attrs=\"href\" href=\"http://blast.ncbi.nlm.nih.gov/Blast.cgi?PAGE=Proteins&PROGRAM=blastp&BLAST_PROGRAMS=blastp&QUERY=@!translation!@&LINK_LOC=protein&PAGE_TYPE=BlastSearch\" target=\"_blank\" data-locus=\"ctg6_323\">NCBI BlastP on this gene</a><br>\n <a href=\"http://www.ncbi.nlm.nih.gov/projects/sviewer/?Db=gene&amp;DbFrom=protein&amp;Cmd=Link&amp;noslider=1&amp;id=6&amp;from=304473&amp;to=325420\" target=\"_new\">View genomic context</a><br>\n \n  <a href=\"knownclusterblast/region1/ctg6_323_mibig_hits.html\" target=\"_new\">MiBIG Hits</a><br>\n \n \n \n \n</div>\n<div class=\"focus-clipboard\">\n AA sequence: <span class=\"clipboard-copy wildcard-container\" data-locus=\"ctg6_323\" data-wildcard-attrs=\"data-seq\" data-seq=\"@!translation!@\">Copy to clipboard</span><br>\n Nucleotide sequence: <span class=\"clipboard-copy wildcard-container\" data-locus=\"ctg6_323\" data-wildcard-attrs=\"data-seq\" data-seq=\"@!dna!@\">Copy to clipboard</span><br>\n</div>",
      "dna": "ATGGCAAACGCGAATATCGTCCATTCTGGCTATGGCTTTCGCTGCACCGCAACGGAGAACACTCTGCCCCTGACGTTAGGTCTCGACGGCAGCGCAGTGCTTGAGCGCGTGAGTGGTATCCCGGAAGGCTGGTTAGTCGACGCGCTGGATCAGCTGTTTATCGCCGCACCGGCACTGACCGGCGTCACGCTCCCCTGGTCTGCCTGGCAGGATGAACCGCAGGCGCAGGCGCTGTTTACGCTTGCCAGCGGAGATTATCTGCCGCGCGAAACGTTCTGGCAGTTACCCCTGTGGCTGCAGGGAGAACGGCCCCAGAACCACGGCGGCATGCAGTTCGATGAAAGCCGTCAGCTTTACTTCCCGCTGCGCCCTCACCGCCCGCAAGGTGAAGTCTATCGCCGTTACGACCCGCAGATTAAACGCACCCTGAGTTTCCGCGTGGCCGATGTGGCGCAGGACGGCGAACGTTTCACCCGCTGGATGAACACCCCGCGCGTTAACGCCTTCTGGGAGATGGCCGGCCCGCAGGCGGAGCAGGAAAATTACCTGCGCCGTCAGCTCGACTCGACCTATTGTTATCCGCTTATCGGCTGCTTTGATGACCAGCCGTTCGGCTACTTTGAAATTTACTGGGCGGCGGAAGACCGTATTGGCCGTCACTATCGCTGGCAGCCGTTTGACCGCGGCCTGCACATGCTGGTTGGGGAAGAAAACTGGCGCGGCGCGCAGTATATCCGCAGCTGGCTGCGCGGTCTGAGCCATTATCTGTGGCTGGATGAGCCACGCACAACACGCATCGTTGCCGAGCCGCGTTTCGACAACCAACGCCTGTTCCGCCATCTTTCGTCTGCCGGTTTCGAAACCGTAAAAGAGTTCGACTTCCCGCATAAACGCTCGCGCCTCATCATGAACCAGCGTCACCGCTTCTTCAGCGAGGTGGGACTGTGA",
      "translation": "MANANIVHSGYGFRCTATENTLPLTLGLDGSAVLERVSGIPEGWLVDALDQLFIAAPALTGVTLPWSAWQDEPQAQALFTLASGDYLPRETFWQLPLWLQGERPQNHGGMQFDESRQLYFPLRPHRPQGEVYRRYDPQIKRTLSFRVADVAQDGERFTRWMNTPRVNAFWEMAGPQAEQENYLRRQLDSTYCYPLIGCFDDQPFGYFEIYWAAEDRIGRHYRWQPFDRGLHMLVGEENWRGAQYIRSWLRGLSHYLWLDEPRTTRIVAEPRFDNQRLFRHLSSAGFETVKEFDFPHKRSRLIMNQRHRFFSEVGL",
      "product": ""
     },
     {
      "start": 315417,
      "end": 317159,
      "strand": 1,
      "locus_tag": "ctg6_324",
      "type": "biosynthetic",
      "description": "<div class=\"focus-intro\">\n <strong><span class=\"serif\">ctg6_324</span></strong><br>\n \n <br>\n Locus tag: <span class=\"serif\">ctg6_324</span><br>\n Protein ID: <span class=\"serif\">None</span><br>\n Gene: <span class=\"serif\">None</span><br>\n \n Location: 315,417 - 317,159,\n (total: 1743 nt)<br>\n <br>\n \n  biosynthetic (rule-based-clusters) NI-siderophore: IucA_IucC<br>\n \n</div>\n<div class=\"focus-info\">\n \n\n \n <br>\n <span class=\"bold\">Pfam hits:</span><div class=\"collapser collapser-target-ctg6_324 collapser-level-none\"> </div><div class=\"collapser-content\">\n \n  PF04183.14 (IucA / IucC family): [129:372](score: 230.1, e-value: 3e-68)<br>\n \n  PF06276.14 (Ferric iron reductase FhuF-like transporter): [393:549](score: 118.6, e-value: 3.6e-34)<br>\n \n </div><br>\n \n\n \n\n\n \n  <br>\n  <span class=\"bold\">Gene Ontology terms for Pfam domains:</span><div class=\"collapser collapser-target-ctg6_324 collapser-level-none\"> </div><div class=\"collapser-content\">\n  \n   PF04183.14: <a class='external-link' href='http://amigo.geneontology.org/amigo/term/GO:0019290' target='_blank'>GO:0019290</a>: siderophore biosynthetic process<br>\n  \n </div><br>\n \n</div>\n<div class=\"focus-urls\">\n <a class=\"wildcard-container\" data-wildcard-attrs=\"href\" href=\"http://blast.ncbi.nlm.nih.gov/Blast.cgi?PAGE=Proteins&PROGRAM=blastp&BLAST_PROGRAMS=blastp&QUERY=@!translation!@&LINK_LOC=protein&PAGE_TYPE=BlastSearch\" target=\"_blank\" data-locus=\"ctg6_324\">NCBI BlastP on this gene</a><br>\n <a href=\"http://www.ncbi.nlm.nih.gov/projects/sviewer/?Db=gene&amp;DbFrom=protein&amp;Cmd=Link&amp;noslider=1&amp;id=6&amp;from=305417&amp;to=327159\" target=\"_new\">View genomic context</a><br>\n \n  <a href=\"knownclusterblast/region1/ctg6_324_mibig_hits.html\" target=\"_new\">MiBIG Hits</a><br>\n \n \n \n \n</div>\n<div class=\"focus-clipboard\">\n AA sequence: <span class=\"clipboard-copy wildcard-container\" data-locus=\"ctg6_324\" data-wildcard-attrs=\"data-seq\" data-seq=\"@!translation!@\">Copy to clipboard</span><br>\n Nucleotide sequence: <span class=\"clipboard-copy wildcard-container\" data-locus=\"ctg6_324\" data-wildcard-attrs=\"data-seq\" data-seq=\"@!dna!@\">Copy to clipboard</span><br>\n</div>",
      "dna": "GTGAACGTGTACTGGCAGAAAGTGAACCGCGACATGGTGGCGAAGATCCTCGCCGAGCTGGAATATGAACGCACCCTGAGCGCCCGGCAGCTTGCAGACAATCGCTGGCAAATCACCATGGGCGCGGAGACCTGGCAGTTCCAGGCCACGCGCGGGATCTGGGGCTGGCTGCATATCGACCCCGAGAGCCTGACCACCGTCAGCGGTAAGGCAGTGGACGCAGAAACTGCACTGCTGCAGCTTGCGACGGTACTGGAGATGAGCGACGCGCAGACCGCGGAGCATCTGGAAGATCTCTATGCCACGCTGCGGGGTGATATTCAGCTGTTACAGGCGCGCGAAACGCTGGATGCTGACGCGCTCATTCATCTCGACCCGGACGAATTACAGTGCCTGATGAGCGGCCATCCTAAGTTTATCTTTAACAAGGGACGCCGCGGCTGGGGGCTGGATGCGCTACGCCAGTATGCCCCGGAATACCGTGGCCGTTTTCGCCTGCACTGGGTCGCCGTGCAACGTGCGCACCTGGTCTGGAGCAGCGATGTTGATTGCGATATCAATACCCTGCTGGCGAGCGCCATGGATAACGCCGAGCGCGCCCGGTTTGATGCCCGCTGGCAGGCGCTGGATCTTGATGATAACTGGCTGCCCGTGCCGCTGCATCCGTGGCAGTGGCAACAAAAGATTGCTGTCCATTTCCTGGCGCAACTCGCGCGCGGCGAAATGGTTGAGCTGGGCGAGTTTGGCGACGAGTACCTGGCGCAGCAATCGTTGCGTACCCTCACCAATGCCAGCCGCCGCACGCCGTTTGACATCAAGCTGCCGTTGACCATTTACAACACCTCCTGCTATCGCGGTATTCCGGGTAAGTACATTGCCGCTGGCCCGCTGGCCTCACGCTGGTTACAGCAGCAGTTCGCCAGCGATGCCACGCTTATTCGCTGTGGCGCGCAGGTGCTTGGCGAGCCCGCGGCCGGGTATCTTTCCCACCCGGGTTACGCCGCGCTGCCGAAAGCGCCTTACCGCTATCAGGAGATGCTGGGGGTTATCTGGCGCGAAAATCCGTCCTGTTATCTTCAGCAGGGTGAAGAAGCGGTGCTGATGGCTGCGTTGATGGAGAGCGATAACGCCGGACGCCCCTTGATTGACGCATGGATTGCCCAATCCGGTTTGACCGCTGAAGCCTGGCTGGAAAAGCTCTTTGACGCGACGGTCATCCCCTTCTATCACCTGCTCTGCCGCTACGGCGTGGCGCTTATCGCCCACGGCCAGAACGTGACGCTGGTGATGAAAGACGCCATCCCGCAACGCATCCTGCTGAAAGATTTCCAGGGGGACATGCGCCTGGTGGATGAAGATTTCCCGCAGGCAGCAAGCCTGCCTGAACAGGTGAAGTCCGTCACGGCGCGCCTGAGTGCGGATTACATCATTCACGATCTGCAAACCGGTAATTTTGTCACGGTGCTGCGGTTTATTTCACGCCTTACCCTGCAAAGCGGCGTCAGCGAAACCCGTTTCTACCAGATCCTGGCCGAGGTATTGCGCCGCTATATGGCCGCGCATCCCGATCTCGCCGAACGCTTTGCGAAGTTTGATCTGTTTAAGCCGCAAATTATTCGCGTGATCCTCAACCCGGTCAAACTGACCTTCTCCGAACACGACGGCGGCAGCCGCATGTTGCCGAACTATGTCACCGATCTTGATAACCCTCTTTTTCTGGTCTCCCAGGAGTCAGCGCAATGA",
      "translation": "VNVYWQKVNRDMVAKILAELEYERTLSARQLADNRWQITMGAETWQFQATRGIWGWLHIDPESLTTVSGKAVDAETALLQLATVLEMSDAQTAEHLEDLYATLRGDIQLLQARETLDADALIHLDPDELQCLMSGHPKFIFNKGRRGWGLDALRQYAPEYRGRFRLHWVAVQRAHLVWSSDVDCDINTLLASAMDNAERARFDARWQALDLDDNWLPVPLHPWQWQQKIAVHFLAQLARGEMVELGEFGDEYLAQQSLRTLTNASRRTPFDIKLPLTIYNTSCYRGIPGKYIAAGPLASRWLQQQFASDATLIRCGAQVLGEPAAGYLSHPGYAALPKAPYRYQEMLGVIWRENPSCYLQQGEEAVLMAALMESDNAGRPLIDAWIAQSGLTAEAWLEKLFDATVIPFYHLLCRYGVALIAHGQNVTLVMKDAIPQRILLKDFQGDMRLVDEDFPQAASLPEQVKSVTARLSADYIIHDLQTGNFVTVLRFISRLTLQSGVSETRFYQILAEVLRRYMAAHPDLAERFAKFDLFKPQIIRVILNPVKLTFSEHDGGSRMLPNYVTDLDNPLFLVSQESAQ",
      "product": ""
     },
     {
      "start": 317156,
      "end": 318481,
      "strand": 1,
      "locus_tag": "ctg6_325",
      "type": "biosynthetic-additional",
      "description": "<div class=\"focus-intro\">\n <strong><span class=\"serif\">ctg6_325</span></strong><br>\n \n <br>\n Locus tag: <span class=\"serif\">ctg6_325</span><br>\n Protein ID: <span class=\"serif\">None</span><br>\n Gene: <span class=\"serif\">None</span><br>\n \n Location: 317,156 - 318,481,\n (total: 1326 nt)<br>\n <br>\n \n  biosynthetic-additional (smcogs) SMCOG1080:lysine/ornithine N-monooxygenase (Score: 396; E-value: 3e-120)<br>\n \n</div>\n<div class=\"focus-info\">\n \n\n \n <br>\n <span class=\"bold\">Pfam hits:</span><div class=\"collapser collapser-target-ctg6_325 collapser-level-none\"> </div><div class=\"collapser-content\">\n \n  PF13434.8 (L-lysine 6-monooxygenase (NADPH-requiring)): [2:332](score: 368.1, e-value: 4.3e-110)<br>\n \n </div><br>\n \n\n \n\n\n \n</div>\n<div class=\"focus-urls\">\n <a class=\"wildcard-container\" data-wildcard-attrs=\"href\" href=\"http://blast.ncbi.nlm.nih.gov/Blast.cgi?PAGE=Proteins&PROGRAM=blastp&BLAST_PROGRAMS=blastp&QUERY=@!translation!@&LINK_LOC=protein&PAGE_TYPE=BlastSearch\" target=\"_blank\" data-locus=\"ctg6_325\">NCBI BlastP on this gene</a><br>\n <a href=\"http://www.ncbi.nlm.nih.gov/projects/sviewer/?Db=gene&amp;DbFrom=protein&amp;Cmd=Link&amp;noslider=1&amp;id=6&amp;from=307156&amp;to=328481\" target=\"_new\">View genomic context</a><br>\n \n  <a href=\"knownclusterblast/region1/ctg6_325_mibig_hits.html\" target=\"_new\">MiBIG Hits</a><br>\n \n \n \n \n</div>\n<div class=\"focus-clipboard\">\n AA sequence: <span class=\"clipboard-copy wildcard-container\" data-locus=\"ctg6_325\" data-wildcard-attrs=\"data-seq\" data-seq=\"@!translation!@\">Copy to clipboard</span><br>\n Nucleotide sequence: <span class=\"clipboard-copy wildcard-container\" data-locus=\"ctg6_325\" data-wildcard-attrs=\"data-seq\" data-seq=\"@!dna!@\">Copy to clipboard</span><br>\n</div>",
      "dna": "ATGAAAACGTATGATTTCATCGGCATTGGTATTGGCCCGTTTAACCTCAGCATCGCCGCACTGGCTGAAGGACTGGACGGTTTTAGTTCGCTGTTTCTTGAACGTAAGCCGCATTTCTCCTGGCACCCTGGCATGATGGTGCCGGACTGCCATATGCAAACCAGCTTCCTGAAAGATCTGGTGAGCGCCGTGGAGCCCACCAATCGCCACAGTTTTCTTAACTATCTGGTACAGCGTAAAAAGTTCTATCGTTTTTTGACCACCGAGCAGCGTACGGTCTCTCGCGAAGAGTTTGCCGATTACCTGTGCTGGGCCGCGGAAAATCTCACCAACCTGTCCTTCAGCCAGCAGGTACAGCAGGTCAGTTTTGATGAAAAAAACGGTCTGTTCGACGTGGTGACTCAACGCGATCGCTTCCTGGCGCGTCACGTCTGCGTGGGAATTGGCAAACAGATTAACCTGCCTGACTGCGCTCCGGCGCAGGATGACAGCTGCTTCCACGCCAGCGAGATGATGCTGCGCACGCCGGACTTAGCGGGCAAGCGCGTCACCGTCGTCGGCGGAGGTCAGAGTGGTGCAGATCTGTTTCTGAATATCTTCCGCGGGGAGTGGGGTCAGCCACTGAGCCTGAACTGGGTTTCCCGACGCAACAATTATAACGCGCTGGATGAAGCGGCTTTCGCCAACGAGTATTTCACGCCGGAATATGTAGACAGCTTCTCCACGCTTGGCGAAGAGGCGCGTCGTCAGATGCTGCACGAGCAGAAGATGACCTCCGACGGCATCACCACGGAGTCTCTGCTGGCGATTTATCGCGCCATGTATCACCGCTTCGAAGTGCTGCGGGAAAAACCGTGGGCACACCTCCTGCCCTCTCGCTCGGTCACCGCGATCGCGCAGCAGGAAAACGGTAAGCGTCTGACGTTACAGCATCACCTTGACGGCGGCCGTGAACAACTCGATACCGACGTGGTGATTTTCGCTACCGGCTATCGCACCGCGCAGCCTGCGTTTCTGGCACCGCTCTCCCATCGCCTGCGTCTGGACGCCGACGAAACCTTCTGCATCAACAATGATTTCACCCTTGAATGGGACGGTCCGCAGAGCAACCGCCTGTTCGCCGTGAATGCCGGGATGCACCGTCTTGGCATTGCCGAACCCCAGCTCAGCCTGATGGCCTGGCGCGCCGCGCGTATTCTGAATCGCGCGCACGACGACGAGCCGTTTGAGCTGGCCACCACCCCTGGCGTGATCCACTGGCGAAGCACTCCCCGCCCGGACAGCAGCCAGGTTTATCAATCTTTAGCAAGAACCACCGAGTACTGA",
      "translation": "MKTYDFIGIGIGPFNLSIAALAEGLDGFSSLFLERKPHFSWHPGMMVPDCHMQTSFLKDLVSAVEPTNRHSFLNYLVQRKKFYRFLTTEQRTVSREEFADYLCWAAENLTNLSFSQQVQQVSFDEKNGLFDVVTQRDRFLARHVCVGIGKQINLPDCAPAQDDSCFHASEMMLRTPDLAGKRVTVVGGGQSGADLFLNIFRGEWGQPLSLNWVSRRNNYNALDEAAFANEYFTPEYVDSFSTLGEEARRQMLHEQKMTSDGITTESLLAIYRAMYHRFEVLREKPWAHLLPSRSVTAIAQQENGKRLTLQHHLDGGREQLDTDVVIFATGYRTAQPAFLAPLSHRLRLDADETFCINNDFTLEWDGPQSNRLFAVNAGMHRLGIAEPQLSLMAWRAARILNRAHDDEPFELATTPGVIHWRSTPRPDSSQVYQSLARTTEY",
      "product": ""
     },
     {
      "start": 318508,
      "end": 320697,
      "strand": 1,
      "locus_tag": "ctg6_326",
      "type": "transport",
      "description": "<div class=\"focus-intro\">\n <strong><span class=\"serif\">ctg6_326</span></strong><br>\n \n <br>\n Locus tag: <span class=\"serif\">ctg6_326</span><br>\n Protein ID: <span class=\"serif\">None</span><br>\n Gene: <span class=\"serif\">None</span><br>\n \n Location: 318,508 - 320,697,\n (total: 2190 nt)<br>\n <br>\n \n  transport (smcogs) SMCOG1082:TonB-dependent siderophore receptor family (Score: 219.7; E-value: 1.9e-66)<br>\n \n</div>\n<div class=\"focus-info\">\n \n\n \n <br>\n <span class=\"bold\">Pfam hits:</span><div class=\"collapser collapser-target-ctg6_326 collapser-level-none\"> </div><div class=\"collapser-content\">\n \n  PF07715.17 (TonB-dependent Receptor Plug Domain): [42:144](score: 67.2, e-value: 1.7e-18)<br>\n \n  PF00593.26 (TonB dependent receptor): [238:726](score: 106.5, e-value: 3.4e-30)<br>\n \n </div><br>\n \n\n \n <br>\n <span class=\"bold\">TIGRFam hits:</span><div class=\"collapser collapser-target-ctg6_326 collapser-level-none\"> </div><div class=\"collapser-content\">\n \n  TIGR01783 (TonB-siderophor: TonB-dependent siderophore receptor): [43:729](score: 457.6, e-value: 1.9e-137)<br>\n \n </div><br>\n \n\n\n \n</div>\n<div class=\"focus-urls\">\n <a class=\"wildcard-container\" data-wildcard-attrs=\"href\" href=\"http://blast.ncbi.nlm.nih.gov/Blast.cgi?PAGE=Proteins&PROGRAM=blastp&BLAST_PROGRAMS=blastp&QUERY=@!translation!@&LINK_LOC=protein&PAGE_TYPE=BlastSearch\" target=\"_blank\" data-locus=\"ctg6_326\">NCBI BlastP on this gene</a><br>\n <a href=\"http://www.ncbi.nlm.nih.gov/projects/sviewer/?Db=gene&amp;DbFrom=protein&amp;Cmd=Link&amp;noslider=1&amp;id=6&amp;from=308508&amp;to=330697\" target=\"_new\">View genomic context</a><br>\n \n  <a href=\"knownclusterblast/region1/ctg6_326_mibig_hits.html\" target=\"_new\">MiBIG Hits</a><br>\n \n \n  <a href=\"http://blast.jcvi.org/er-blast/index.cgi?project=transporter;program=blastp;database=pub/transporter.pep;sequence=sequence%%0AMKRSHLWVLNPCLLAMLSTSAWAEEQKEENIVVSASRAHRSVAEMAQTTWVIERAEIEQQVQGGKEIKEVLAQLIPGMDVSSQGRTNYGMNLRGRSMMVMVDGVRLNSSRSDSRQLDSIDPFNIDRIEVISGATSLYGGGSTGGLVNIVTKKGQPDTEVEFQTGAKSGFNSHNDHDENVSAAVSGGNDNASGRLSVSYQRYGGWYDGKGNEVIIDNTQTGLQYSDRLDVMGTGTLNIDDHQQLQLTTQYYKSESDGKHGLFLGENFSAVTGDAKAYNKGNLNSDRLPGTERHLINLQYSNTDFWGQDLVAQIYYRDESLTYYPFPTLTKGVVSSIGASQQKTDFYGGKLTLNSKPMDDLTLTWGVDADHETFDANQQFFNLDKAAASGGMDLENAYNVGRYPGYSITNLAPFLQASYDIDAITLSGGVRYQYTENKVDDFVGYTQQQAIANGKATSADAVPGGKTNYNNFLFNAGILGRLTEQQQLWFNFSQGFEIPDLAKYYGSGTYQLVDGHYRLLNSVNVNDSTLDGIKVNAYELGWRYTGDNLRTQVAAYYSLSDKTITINKTDMTINLEDDKRRIYGIEGQVDYFFTDSDWSTGANFNAIKSETRENGKWEKLTVDSASPSKASAWVNWAPGDWTLRVQSTQTFDVSDADGKKIDGYNTVDFLGSYDLPVGKVSFSVENVLDKDYTTAWGQRAPGLYSPTYGAPGLYTYKGRGRTFGLNYSVLF\" target=\"_new\">TransportDB BLAST on this gene</a><br>\n \n \n \n</div>\n<div class=\"focus-clipboard\">\n AA sequence: <span class=\"clipboard-copy wildcard-container\" data-locus=\"ctg6_326\" data-wildcard-attrs=\"data-seq\" data-seq=\"@!translation!@\">Copy to clipboard</span><br>\n Nucleotide sequence: <span class=\"clipboard-copy wildcard-container\" data-locus=\"ctg6_326\" data-wildcard-attrs=\"data-seq\" data-seq=\"@!dna!@\">Copy to clipboard</span><br>\n</div>",
      "dna": "ATGAAACGTTCTCATCTTTGGGTTTTAAATCCTTGCTTGCTTGCAATGCTTTCTACCTCTGCGTGGGCGGAAGAACAAAAGGAAGAAAATATTGTTGTCTCCGCCAGCCGCGCGCACCGCAGCGTGGCGGAGATGGCGCAGACTACCTGGGTTATTGAGCGTGCTGAGATTGAACAGCAGGTTCAGGGTGGAAAAGAGATTAAAGAGGTGCTGGCGCAGTTGATCCCGGGCATGGACGTCAGCAGCCAGGGCCGCACCAACTACGGTATGAACCTGCGCGGTCGTTCCATGATGGTGATGGTGGACGGCGTGCGCCTGAACTCCTCCCGCAGCGACAGCCGCCAGCTCGACTCCATCGATCCGTTCAACATTGACCGTATCGAAGTCATCTCCGGCGCCACGTCCCTCTACGGCGGCGGCAGCACCGGCGGTCTGGTGAATATCGTGACCAAAAAAGGCCAGCCGGATACCGAAGTGGAGTTCCAGACCGGAGCAAAGAGTGGCTTTAACAGCCATAACGATCATGATGAGAACGTGTCAGCCGCGGTGAGCGGCGGCAACGACAATGCCTCTGGCCGGTTGTCAGTATCGTATCAGCGCTACGGCGGCTGGTACGACGGCAAAGGCAACGAGGTGATTATTGATAACACCCAGACCGGATTACAGTATTCCGACCGTCTGGATGTGATGGGAACAGGCACCCTCAACATCGACGATCACCAGCAGCTGCAGCTTACGACGCAATACTACAAGAGCGAGTCCGACGGGAAGCATGGCCTGTTCCTTGGGGAAAACTTCTCCGCGGTTACGGGTGATGCCAAAGCCTACAATAAAGGCAACCTGAACTCTGACCGCCTGCCGGGCACAGAGCGGCATCTGATTAACCTGCAGTACTCCAACACCGATTTCTGGGGCCAGGATCTGGTCGCACAGATTTACTATCGTGACGAAAGCCTGACCTACTACCCGTTCCCGACACTGACCAAAGGCGTGGTGAGCAGCATCGGTGCGTCGCAGCAGAAAACCGATTTTTACGGCGGCAAGCTGACGCTGAACAGCAAACCGATGGATGATTTAACGCTGACCTGGGGTGTGGATGCTGACCACGAAACCTTCGACGCTAACCAGCAGTTCTTCAACCTGGATAAAGCGGCAGCAAGCGGCGGCATGGATCTGGAGAACGCCTATAACGTGGGCCGTTACCCGGGTTACAGCATTACCAACCTCGCCCCGTTCCTGCAGGCCAGCTACGACATTGATGCCATTACCCTGAGCGGCGGCGTGCGCTATCAGTACACCGAAAACAAGGTGGATGACTTCGTAGGTTATACCCAGCAACAGGCCATCGCTAACGGGAAAGCCACATCGGCTGATGCGGTACCGGGCGGGAAAACCAATTACAACAACTTCCTGTTCAACGCCGGGATTCTTGGCCGCCTGACCGAACAGCAGCAGCTGTGGTTTAACTTCTCCCAGGGCTTCGAAATTCCGGACCTGGCGAAGTACTACGGCTCCGGTACCTACCAGCTTGTCGACGGGCACTATCGCCTGCTGAACAGCGTGAACGTTAACGACTCGACGCTGGACGGCATTAAGGTTAACGCGTATGAGCTGGGCTGGCGCTACACCGGCGATAACCTGCGCACGCAGGTTGCGGCGTATTACTCGCTCTCGGACAAAACCATCACCATCAACAAAACGGACATGACCATCAACCTGGAAGACGACAAACGTCGTATCTACGGGATTGAAGGCCAGGTGGACTATTTCTTCACCGACAGCGACTGGAGCACCGGCGCGAACTTTAACGCCATTAAGTCTGAAACCCGCGAAAACGGTAAATGGGAGAAGCTGACGGTAGACAGCGCCAGCCCGTCGAAAGCCAGCGCCTGGGTCAACTGGGCACCGGGCGACTGGACCCTGCGCGTGCAGAGTACGCAGACCTTTGACGTGTCAGATGCCGACGGTAAGAAGATCGATGGCTATAACACGGTCGACTTCCTGGGCAGCTACGACCTGCCGGTGGGTAAAGTGAGCTTCAGCGTGGAAAACGTGCTGGACAAAGACTACACCACCGCCTGGGGTCAGCGTGCGCCGGGGCTGTATAGCCCAACCTACGGTGCACCAGGTCTGTATACTTATAAAGGCCGTGGCCGTACGTTTGGTCTGAACTACTCCGTACTGTTCTAA",
      "translation": "MKRSHLWVLNPCLLAMLSTSAWAEEQKEENIVVSASRAHRSVAEMAQTTWVIERAEIEQQVQGGKEIKEVLAQLIPGMDVSSQGRTNYGMNLRGRSMMVMVDGVRLNSSRSDSRQLDSIDPFNIDRIEVISGATSLYGGGSTGGLVNIVTKKGQPDTEVEFQTGAKSGFNSHNDHDENVSAAVSGGNDNASGRLSVSYQRYGGWYDGKGNEVIIDNTQTGLQYSDRLDVMGTGTLNIDDHQQLQLTTQYYKSESDGKHGLFLGENFSAVTGDAKAYNKGNLNSDRLPGTERHLINLQYSNTDFWGQDLVAQIYYRDESLTYYPFPTLTKGVVSSIGASQQKTDFYGGKLTLNSKPMDDLTLTWGVDADHETFDANQQFFNLDKAAASGGMDLENAYNVGRYPGYSITNLAPFLQASYDIDAITLSGGVRYQYTENKVDDFVGYTQQQAIANGKATSADAVPGGKTNYNNFLFNAGILGRLTEQQQLWFNFSQGFEIPDLAKYYGSGTYQLVDGHYRLLNSVNVNDSTLDGIKVNAYELGWRYTGDNLRTQVAAYYSLSDKTITINKTDMTINLEDDKRRIYGIEGQVDYFFTDSDWSTGANFNAIKSETRENGKWEKLTVDSASPSKASAWVNWAPGDWTLRVQSTQTFDVSDADGKKIDGYNTVDFLGSYDLPVGKVSFSVENVLDKDYTTAWGQRAPGLYSPTYGAPGLYTYKGRGRTFGLNYSVLF",
      "product": ""
     },
     {
      "start": 320981,
      "end": 321889,
      "strand": -1,
      "locus_tag": "ctg6_327",
      "type": "regulatory",
      "description": "<div class=\"focus-intro\">\n <strong><span class=\"serif\">ctg6_327</span></strong><br>\n \n <br>\n Locus tag: <span class=\"serif\">ctg6_327</span><br>\n Protein ID: <span class=\"serif\">None</span><br>\n Gene: <span class=\"serif\">None</span><br>\n \n Location: 320,981 - 321,889,\n (total: 909 nt)<br>\n <br>\n \n  regulatory (smcogs) SMCOG1031:LysR family transcriptional regulator (Score: 228.3; E-value: 2.2e-69)<br>\n \n</div>\n<div class=\"focus-info\">\n \n\n \n <br>\n <span class=\"bold\">Pfam hits:</span><div class=\"collapser collapser-target-ctg6_327 collapser-level-none\"> </div><div class=\"collapser-content\">\n \n  PF00126.29 (Bacterial regulatory helix-turn-helix protein, lysR family): [8:66](score: 74.1, e-value: 7e-21)<br>\n \n  PF03466.22 (LysR substrate binding domain): [93:287](score: 116.9, e-value: 8.7e-34)<br>\n \n </div><br>\n \n\n \n\n\n \n  <br>\n  <span class=\"bold\">Gene Ontology terms for Pfam domains:</span><div class=\"collapser collapser-target-ctg6_327 collapser-level-none\"> </div><div class=\"collapser-content\">\n  \n   PF00126.29: <a class='external-link' href='http://amigo.geneontology.org/amigo/term/GO:0003700' target='_blank'>GO:0003700</a>: DNA-binding transcription factor activity<br>\n  \n   PF00126.29: <a class='external-link' href='http://amigo.geneontology.org/amigo/term/GO:0006355' target='_blank'>GO:0006355</a>: regulation of DNA-templated transcription<br>\n  \n </div><br>\n \n</div>\n<div class=\"focus-urls\">\n <a class=\"wildcard-container\" data-wildcard-attrs=\"href\" href=\"http://blast.ncbi.nlm.nih.gov/Blast.cgi?PAGE=Proteins&PROGRAM=blastp&BLAST_PROGRAMS=blastp&QUERY=@!translation!@&LINK_LOC=protein&PAGE_TYPE=BlastSearch\" target=\"_blank\" data-locus=\"ctg6_327\">NCBI BlastP on this gene</a><br>\n <a href=\"http://www.ncbi.nlm.nih.gov/projects/sviewer/?Db=gene&amp;DbFrom=protein&amp;Cmd=Link&amp;noslider=1&amp;id=6&amp;from=310981&amp;to=331889\" target=\"_new\">View genomic context</a><br>\n \n  <a href=\"knownclusterblast/region1/ctg6_327_mibig_hits.html\" target=\"_new\">MiBIG Hits</a><br>\n \n \n \n \n</div>\n<div class=\"focus-clipboard\">\n AA sequence: <span class=\"clipboard-copy wildcard-container\" data-locus=\"ctg6_327\" data-wildcard-attrs=\"data-seq\" data-seq=\"@!translation!@\">Copy to clipboard</span><br>\n Nucleotide sequence: <span class=\"clipboard-copy wildcard-container\" data-locus=\"ctg6_327\" data-wildcard-attrs=\"data-seq\" data-seq=\"@!dna!@\">Copy to clipboard</span><br>\n</div>",
      "dna": "ATGTCGGATTTTCCACCTATCGCAAGTTTGCGTAGTTTTGAAGCTGTGGCTCGCCTTGGCAGCGTAACGCTTGCGGCGAAAGAGCTTCACGTTACCCATTCCGCCATCAGCCAGCAGATTAAAGTGCTGGAGGAAATGGTGGGGGTGAAGCTGTTTATCCGTCATGGGCGAGGGGTGCAGATCAACGAAGAGGGGCGTCTCTACGCGTTACAGGTGCGCGAAGCACTGAATCATATCGCAGATGCCACCCGGTTAGTGCAGGTGAAACCGAGAATACTGGAACTGACGCTGGCGATGGTGCCGTCTTTTGGTTGTCACTGGTTGTTGCCGCGTCTGGCGCGGTTTCGGGAAAAATATCCACACATCACGCTGCGGATCCAGGCCAGTCTGACGATCACCCGCATGCAGCAGGAAGGGATAGATGTGGCGATACGCATGGGGAAAGGTAATTGGGAAGGAAGCGACTGCCATTATCTTTTTTCAGATGAACTGATTGTGGTTGCAGCACCCGGTTATAACGGCGGCGTCCTCCCGGTAACGCCAACTGAGGTGGCGAAGAGTAAAATCATATTCTCCATGGAGTCGTGGAAAACCTGGTGTTTCAATGCGGGACTGGAAAAAGATATTGTGCCCGGCGGGTTATGCATTAACGACTCAAATTTAGTCCTTGAGGCTGTCAGACTCGGTAAAGGTATCGCGCTGGAGCGTCGCTCTCTGGTACAGGATGCCATCACCCGGGGCGAGCTGGTCCAGCTTACCTCTTTCACTGCACCTTATCCCTGGCCTTACTGGCTGGTGACATCGCAGTTAACGGAAGCGAAACCGGAGGTGGCTCTCTTTAGTGAGTGGCTGGATGAGGAAGTGACGGCCTGGCGTCAGTTGACAGGGGCTGTGGAAAGTAACGGCTAA",
      "translation": "MSDFPPIASLRSFEAVARLGSVTLAAKELHVTHSAISQQIKVLEEMVGVKLFIRHGRGVQINEEGRLYALQVREALNHIADATRLVQVKPRILELTLAMVPSFGCHWLLPRLARFREKYPHITLRIQASLTITRMQQEGIDVAIRMGKGNWEGSDCHYLFSDELIVVAAPGYNGGVLPVTPTEVAKSKIIFSMESWKTWCFNAGLEKDIVPGGLCINDSNLVLEAVRLGKGIALERRSLVQDAITRGELVQLTSFTAPYPWPYWLVTSQLTEAKPEVALFSEWLDEEVTAWRQLTGAVESNG",
      "product": ""
     }
    ],
    "clusters": [
     {
      "start": 312730,
      "end": 317159,
      "tool": "rule-based-clusters",
      "neighbouring_start": 307730,
      "neighbouring_end": 322159,
      "product": "NI-siderophore",
      "category": "other",
      "height": 2,
      "kind": "protocluster",
      "prefix": ""
     }
    ],
    "sites": {
     "ttaCodons": [],
     "bindingSites": []
    },
    "type": "NI-siderophore",
    "products": [
     "NI-siderophore"
    ],
    "product_categories": [
     "other"
    ],
    "cssClass": "other NI-siderophore",
    "anchor": "r6c1"
   }
  ]
 },
 {
  "length": 227966,
  "seq_id": "7",
  "regions": []
 },
 {
  "length": 215094,
  "seq_id": "8",
  "regions": []
 },
 {
  "length": 210665,
  "seq_id": "9",
  "regions": [
   {
    "start": 44086,
    "end": 87679,
    "idx": 1,
    "orfs": [
     {
      "start": 44853,
      "end": 46049,
      "strand": 1,
      "locus_tag": "ctg9_35",
      "type": "other",
      "description": "<div class=\"focus-intro\">\n <strong><span class=\"serif\">ctg9_35</span></strong><br>\n \n <br>\n Locus tag: <span class=\"serif\">ctg9_35</span><br>\n Protein ID: <span class=\"serif\">None</span><br>\n Gene: <span class=\"serif\">None</span><br>\n \n Location: 44,853 - 46,049,\n (total: 1197 nt)<br>\n <br>\n \n</div>\n<div class=\"focus-info\">\n \n\n \n <br>\n <span class=\"bold\">Pfam hits:</span><div class=\"collapser collapser-target-ctg9_35 collapser-level-none\"> </div><div class=\"collapser-content\">\n \n  PF03486.16 (HI0933-like protein): [4:392](score: 522.6, e-value: 6e-157)<br>\n \n </div><br>\n \n\n \n <br>\n <span class=\"bold\">TIGRFam hits:</span><div class=\"collapser collapser-target-ctg9_35 collapser-level-none\"> </div><div class=\"collapser-content\">\n \n  TIGR00275 (TIGR00275: flavoprotein, HI0933 family): [6:392](score: 421.8, e-value: 5.6e-127)<br>\n \n </div><br>\n \n\n\n \n</div>\n<div class=\"focus-urls\">\n <a class=\"wildcard-container\" data-wildcard-attrs=\"href\" href=\"http://blast.ncbi.nlm.nih.gov/Blast.cgi?PAGE=Proteins&PROGRAM=blastp&BLAST_PROGRAMS=blastp&QUERY=@!translation!@&LINK_LOC=protein&PAGE_TYPE=BlastSearch\" target=\"_blank\" data-locus=\"ctg9_35\">NCBI BlastP on this gene</a><br>\n <a href=\"http://www.ncbi.nlm.nih.gov/projects/sviewer/?Db=gene&amp;DbFrom=protein&amp;Cmd=Link&amp;noslider=1&amp;id=9&amp;from=34853&amp;to=56049\" target=\"_new\">View genomic context</a><br>\n \n \n \n \n</div>\n<div class=\"focus-clipboard\">\n AA sequence: <span class=\"clipboard-copy wildcard-container\" data-locus=\"ctg9_35\" data-wildcard-attrs=\"data-seq\" data-seq=\"@!translation!@\">Copy to clipboard</span><br>\n Nucleotide sequence: <span class=\"clipboard-copy wildcard-container\" data-locus=\"ctg9_35\" data-wildcard-attrs=\"data-seq\" data-seq=\"@!dna!@\">Copy to clipboard</span><br>\n</div>",
      "dna": "GTGGAAAGGTTTGATGCCGTGGTAATTGGCGCCGGTGCGGCGGGTATGTTTTGTGCGGCGATGGCCGGACAGGCGGGTCGTCGCGTGCTATTGCTGGATAACGGTAAAAAGCCAGGACGTAAAATTCTGATGTCCGGTGGCGGGCGTTGCAACTTTACAAATCTCTATGTCGAACCTGCAGCTTATCTGAGCCAGAACCGTCATTTTTGCAAATCGGCCCTGGCGCGTTACACCCAGTGGGACTTTATCGACCTGGTGGGTAAGCACGGTATCGCATGGCATGAGAAGACGCTGGGCCAGCTGTTCTGTGATGACTCCGCCCAGCAGATTGTCGATATGCTGGTGGCCGAGTGCGAGAAGGGCGGCGTGGTGATGCGCCTGCGCACGGAAGTGCTGGAGGTGTCCCGCGATGAGCAGGGCTACACGCTGCAGTTAAATGGGGAAAGCGTCAGCGCCGATAACCTGGTGATTGCCAGCGGTGGCCTCTCCATGCCGGGGCTCGGTGCTTCACCATTCGGCTACAAGATTGCCGAACAGTTTGGCCTGAACGTGCTGCCCACCCGTGCGGGGCTGGTACCGTTCACCCTGCATAAGCCCCTGCTGGAACAGCTCCAGACGCTTTCTGGCGTCTCGGTGCCGTCGGTCATTACGGCTGAAGACGGTACGGTGTTCCGTGAAAATCTGCTGTTTACCCACCGTGGTCTTTCCGGCCCGGCGGTACTGCAAATCTCCAGCTACTGGCAGCCGGGGGAGTTTGTCACGGTTAATCTGCTACCCGATTGCGACCTGGAGGCTTTCCTCAACGAGCAACGTGCGGCGCACCCGAATCAAAGCCTGAAAAACACGCTGGCCATGCAGTTGCCAAAACGTCTGGTGGAATGTTTGCAGGTGCTGGGGCAGATCCCCGATGTGTCGCTCAAGCAGCTTAACAGCCGCGAACAGGCGGTGCTGGTTGAGACGCTGACAGCCTGGCGGGTGCAGCCCAACGGCACCGAAGGCTACCGCACGGCGGAAGTGACGCTTGGCGGGGTCGACACGAATGAACTCTCCTCACGCACCATGGAAGCGCGCAACGTGCCGGGGCTCTATTTTATTGGTGAGGTGATGGATGTGACCGGCTGGCTCGGCGGGTACAATTTCCAGTGGGCATGGGCAAGTGCCTGGGCGTGCGCTCAGGCGCTGGCAGAAGACAAGTGA",
      "translation": "VERFDAVVIGAGAAGMFCAAMAGQAGRRVLLLDNGKKPGRKILMSGGGRCNFTNLYVEPAAYLSQNRHFCKSALARYTQWDFIDLVGKHGIAWHEKTLGQLFCDDSAQQIVDMLVAECEKGGVVMRLRTEVLEVSRDEQGYTLQLNGESVSADNLVIASGGLSMPGLGASPFGYKIAEQFGLNVLPTRAGLVPFTLHKPLLEQLQTLSGVSVPSVITAEDGTVFRENLLFTHRGLSGPAVLQISSYWQPGEFVTVNLLPDCDLEAFLNEQRAAHPNQSLKNTLAMQLPKRLVECLQVLGQIPDVSLKQLNSREQAVLVETLTAWRVQPNGTEGYRTAEVTLGGVDTNELSSRTMEARNVPGLYFIGEVMDVTGWLGGYNFQWAWASAWACAQALAEDK",
      "product": ""
     },
     {
      "start": 46082,
      "end": 46966,
      "strand": -1,
      "locus_tag": "ctg9_36",
      "type": "biosynthetic-additional",
      "description": "<div class=\"focus-intro\">\n <strong><span class=\"serif\">ctg9_36</span></strong><br>\n \n <br>\n Locus tag: <span class=\"serif\">ctg9_36</span><br>\n Protein ID: <span class=\"serif\">None</span><br>\n Gene: <span class=\"serif\">None</span><br>\n \n Location: 46,082 - 46,966,\n (total: 885 nt)<br>\n <br>\n \n  biosynthetic-additional (rule-based-clusters) 2-Hacid_dh_C<br>\n \n  biosynthetic-additional (smcogs) SMCOG1072:dehydrogenase (Score: 292.1; E-value: 5.9e-89)<br>\n \n</div>\n<div class=\"focus-info\">\n \n\n \n <br>\n <span class=\"bold\">Pfam hits:</span><div class=\"collapser collapser-target-ctg9_36 collapser-level-none\"> </div><div class=\"collapser-content\">\n \n  PF02826.21 (D-isomer specific 2-hydroxyacid dehydrogenase, NAD binding domain): [92:265](score: 192.1, e-value: 5.4e-57)<br>\n \n </div><br>\n \n\n \n\n\n \n  <br>\n  <span class=\"bold\">Gene Ontology terms for Pfam domains:</span><div class=\"collapser collapser-target-ctg9_36 collapser-level-none\"> </div><div class=\"collapser-content\">\n  \n   PF02826.21: <a class='external-link' href='http://amigo.geneontology.org/amigo/term/GO:0051287' target='_blank'>GO:0051287</a>: NAD binding<br>\n  \n </div><br>\n \n</div>\n<div class=\"focus-urls\">\n <a class=\"wildcard-container\" data-wildcard-attrs=\"href\" href=\"http://blast.ncbi.nlm.nih.gov/Blast.cgi?PAGE=Proteins&PROGRAM=blastp&BLAST_PROGRAMS=blastp&QUERY=@!translation!@&LINK_LOC=protein&PAGE_TYPE=BlastSearch\" target=\"_blank\" data-locus=\"ctg9_36\">NCBI BlastP on this gene</a><br>\n <a href=\"http://www.ncbi.nlm.nih.gov/projects/sviewer/?Db=gene&amp;DbFrom=protein&amp;Cmd=Link&amp;noslider=1&amp;id=9&amp;from=36082&amp;to=56966\" target=\"_new\">View genomic context</a><br>\n \n  <a href=\"knownclusterblast/region1/ctg9_36_mibig_hits.html\" target=\"_new\">MiBIG Hits</a><br>\n \n \n \n \n</div>\n<div class=\"focus-clipboard\">\n AA sequence: <span class=\"clipboard-copy wildcard-container\" data-locus=\"ctg9_36\" data-wildcard-attrs=\"data-seq\" data-seq=\"@!translation!@\">Copy to clipboard</span><br>\n Nucleotide sequence: <span class=\"clipboard-copy wildcard-container\" data-locus=\"ctg9_36\" data-wildcard-attrs=\"data-seq\" data-seq=\"@!dna!@\">Copy to clipboard</span><br>\n</div>",
      "dna": "ATGGTGATGTTGCAGGGCTTTGAGGTGGTGTTTGCGGGCCGCCAGCCCACAGAAGATGAACTGATCGCGCTGTGTGAACGACACAATCCTGTGGCGATTCTGGTACGTTACGGCAAGATTACCGCGAAAGTCATGGATGCCGCCCCAGCTCTGCAGGTTATTTCCAAGCACGGAAGCGGGATCGATGTGATAGACCAGACGGCAGCGGCCGAGCGCAACATCGCCGTCCGCGCTGCGCCAGGTGCAAACGCGGCGGCAGTGGCTGAACATACCTGGGCGCAGATCCTCGCCTGCGCAAAGTCGGTGGTGCCTCTGGACAAGCGCCTGCGAGACGGGCACTGGGATAAGGCAACGCATAAATCCATTGAACTGGAGGGCTTAACGTTAGGGCTCATCGGATTGGGTGCTATCGGCTCGCGTGTGGCACATATTGGCCACGCATTCGGCATGAAGGTGCTGGCTTACGATCCCTATGCTAAGTCCATGCCTGCCCTGTGTGAACGCGCAGAAACGCTGAATGGACTTCTTTCCCGCTCCGATGTCATCTCTTTGCACTGTCCGCTGACCGATGAGAATCGGGGGATGATCAATAGCCAGACGCTCGCACACTGCAAGCGGAACGCAATTCTGGTAAATACGGCACGCGGCGGACTGATCGACGATGAATCGTTACTGGCGGCGCTCAGGGATGGCACGCTGCACAGCGCAGCGCTGGACAGCTTTACCCACGAGCCGCTGACGGCGCCGCACCTCTGGCAGTCCGTAGAAAACGTGGTTATTTCACCGCATATTGGCGGCGTTACCGCAGCGTCATATATCAAGATGGGGACCGTGGCCGCGAGCAATATTCTTGCTGTAACAGACGTAACCACCGTCAGCCCGTAA",
      "translation": "MVMLQGFEVVFAGRQPTEDELIALCERHNPVAILVRYGKITAKVMDAAPALQVISKHGSGIDVIDQTAAAERNIAVRAAPGANAAAVAEHTWAQILACAKSVVPLDKRLRDGHWDKATHKSIELEGLTLGLIGLGAIGSRVAHIGHAFGMKVLAYDPYAKSMPALCERAETLNGLLSRSDVISLHCPLTDENRGMINSQTLAHCKRNAILVNTARGGLIDDESLLAALRDGTLHSAALDSFTHEPLTAPHLWQSVENVVISPHIGGVTAASYIKMGTVAASNILAVTDVTTVSP",
      "product": ""
     },
     {
      "start": 47021,
      "end": 47713,
      "strand": -1,
      "locus_tag": "ctg9_37",
      "type": "other",
      "description": "<div class=\"focus-intro\">\n <strong><span class=\"serif\">ctg9_37</span></strong><br>\n \n <br>\n Locus tag: <span class=\"serif\">ctg9_37</span><br>\n Protein ID: <span class=\"serif\">None</span><br>\n Gene: <span class=\"serif\">None</span><br>\n \n Location: 47,021 - 47,713,\n (total: 693 nt)<br>\n <br>\n \n</div>\n<div class=\"focus-info\">\n \n\n \n <br>\n <span class=\"bold\">Pfam hits:</span><div class=\"collapser collapser-target-ctg9_37 collapser-level-none\"> </div><div class=\"collapser-content\">\n \n  PF03737.17 (Aldolase/RraA): [31:177](score: 142.8, e-value: 9.6e-42)<br>\n \n </div><br>\n \n\n \n\n\n \n</div>\n<div class=\"focus-urls\">\n <a class=\"wildcard-container\" data-wildcard-attrs=\"href\" href=\"http://blast.ncbi.nlm.nih.gov/Blast.cgi?PAGE=Proteins&PROGRAM=blastp&BLAST_PROGRAMS=blastp&QUERY=@!translation!@&LINK_LOC=protein&PAGE_TYPE=BlastSearch\" target=\"_blank\" data-locus=\"ctg9_37\">NCBI BlastP on this gene</a><br>\n <a href=\"http://www.ncbi.nlm.nih.gov/projects/sviewer/?Db=gene&amp;DbFrom=protein&amp;Cmd=Link&amp;noslider=1&amp;id=9&amp;from=37021&amp;to=57713\" target=\"_new\">View genomic context</a><br>\n \n  <a href=\"knownclusterblast/region1/ctg9_37_mibig_hits.html\" target=\"_new\">MiBIG Hits</a><br>\n \n \n \n \n</div>\n<div class=\"focus-clipboard\">\n AA sequence: <span class=\"clipboard-copy wildcard-container\" data-locus=\"ctg9_37\" data-wildcard-attrs=\"data-seq\" data-seq=\"@!translation!@\">Copy to clipboard</span><br>\n Nucleotide sequence: <span class=\"clipboard-copy wildcard-container\" data-locus=\"ctg9_37\" data-wildcard-attrs=\"data-seq\" data-seq=\"@!dna!@\">Copy to clipboard</span><br>\n</div>",
      "dna": "ATGTCCGTTACTGAAAAAAAACCGATTAATCGCCAGTTTGATCGCGTTTCTGCCGAGGACGTTCGTCGGGCTGCCGAGTATCAGGCCGCTATTCTGGCCGACGTGGCCGGTCGCCGCGGTACGCTTCATGGCCGCATCAAACCGCTGGCCCCACACATGTCCGTTGCGGGTCCGGCCATCACCGTTGAAGTCCGTCCGGGTGATAATCTGGCGATTCATGCCGCGATGGCGGTGGCGCAGCCCGGCGATGTCCTGATCGTCGATGGCAAAGGCGACCTGAGCTGCGCGCTGCTTGGGGAAATCATGGCCACTCAGGCTCAGGCGAGCGGCATTGCGGGCATTATTATTGATGGCGCTGTACGAGACGCCGATACCTTGAGCAAAGGTCACTACCCTGTCTTTTCTGCCGGTCTGAACCCCTGCGGCCCGACAAAGCTAATTTCTGGTCGGGTTAATCATCCCATTTCAGTCGCCGGGGCGACGGTTCAGGCCGGGGATCTGGTTGTCGCGGATATCGACGGCGTGGTAGTCATCCCGCGCGATGAGGTTCAGGAAGTTATCGCGCTGGCAAAAGGAAAGCTGGAGATGGAGACCCGACGCCTTGCCGCCATCCGTGAAGGCGATTTACGTCCACACTGGCTTGATGACGCGCTGCGTAAGGCAGGTATGTTAGATGACGGGGAGACGCTGTGA",
      "translation": "MSVTEKKPINRQFDRVSAEDVRRAAEYQAAILADVAGRRGTLHGRIKPLAPHMSVAGPAITVEVRPGDNLAIHAAMAVAQPGDVLIVDGKGDLSCALLGEIMATQAQASGIAGIIIDGAVRDADTLSKGHYPVFSAGLNPCGPTKLISGRVNHPISVAGATVQAGDLVVADIDGVVVIPRDEVQEVIALAKGKLEMETRRLAAIREGDLRPHWLDDALRKAGMLDDGETL",
      "product": ""
     },
     {
      "start": 47883,
      "end": 48620,
      "strand": 1,
      "locus_tag": "ctg9_38",
      "type": "regulatory",
      "description": "<div class=\"focus-intro\">\n <strong><span class=\"serif\">ctg9_38</span></strong><br>\n \n <br>\n Locus tag: <span class=\"serif\">ctg9_38</span><br>\n Protein ID: <span class=\"serif\">None</span><br>\n Gene: <span class=\"serif\">None</span><br>\n \n Location: 47,883 - 48,620,\n (total: 738 nt)<br>\n <br>\n \n  regulatory (smcogs) SMCOG1195:IclR family transcriptional regulator (Score: 117.6; E-value: 8.3e-36)<br>\n \n</div>\n<div class=\"focus-info\">\n \n\n \n <br>\n <span class=\"bold\">Pfam hits:</span><div class=\"collapser collapser-target-ctg9_38 collapser-level-none\"> </div><div class=\"collapser-content\">\n \n  PF09339.12 (IclR helix-turn-helix domain): [7:58](score: 55.3, e-value: 4.3e-15)<br>\n \n  PF01614.20 (Bacterial transcriptional regulator): [171:221](score: 27.6, e-value: 2.3e-06)<br>\n \n </div><br>\n \n\n \n\n\n \n  <br>\n  <span class=\"bold\">Gene Ontology terms for Pfam domains:</span><div class=\"collapser collapser-target-ctg9_38 collapser-level-none\"> </div><div class=\"collapser-content\">\n  \n   PF09339.12: <a class='external-link' href='http://amigo.geneontology.org/amigo/term/GO:0003677' target='_blank'>GO:0003677</a>: DNA binding<br>\n  \n   PF09339.12: <a class='external-link' href='http://amigo.geneontology.org/amigo/term/GO:0006355' target='_blank'>GO:0006355</a>: regulation of DNA-templated transcription<br>\n  \n </div><br>\n \n</div>\n<div class=\"focus-urls\">\n <a class=\"wildcard-container\" data-wildcard-attrs=\"href\" href=\"http://blast.ncbi.nlm.nih.gov/Blast.cgi?PAGE=Proteins&PROGRAM=blastp&BLAST_PROGRAMS=blastp&QUERY=@!translation!@&LINK_LOC=protein&PAGE_TYPE=BlastSearch\" target=\"_blank\" data-locus=\"ctg9_38\">NCBI BlastP on this gene</a><br>\n <a href=\"http://www.ncbi.nlm.nih.gov/projects/sviewer/?Db=gene&amp;DbFrom=protein&amp;Cmd=Link&amp;noslider=1&amp;id=9&amp;from=37883&amp;to=58620\" target=\"_new\">View genomic context</a><br>\n \n  <a href=\"knownclusterblast/region1/ctg9_38_mibig_hits.html\" target=\"_new\">MiBIG Hits</a><br>\n \n \n \n \n</div>\n<div class=\"focus-clipboard\">\n AA sequence: <span class=\"clipboard-copy wildcard-container\" data-locus=\"ctg9_38\" data-wildcard-attrs=\"data-seq\" data-seq=\"@!translation!@\">Copy to clipboard</span><br>\n Nucleotide sequence: <span class=\"clipboard-copy wildcard-container\" data-locus=\"ctg9_38\" data-wildcard-attrs=\"data-seq\" data-seq=\"@!dna!@\">Copy to clipboard</span><br>\n</div>",
      "dna": "ATGGGGAATGAAGGCGTTGTAGCGGTTGAAAAAGCGCTGGCTTTACTGGATTGCTTCCGTCCTGGAGATGAGAGCCTGACGCTGACCGCGCTGGCACAGCTATCGGGTTATCACAAAACCACGGTTTACCGCTTGATGAATTCTCTTGAACGGATGAATTACGTCGTCAGGCATGAAGACGGCAATTATGCGCTCGGCCCACGTCTGCTTTACCTCGGCAAGCTGTATGAACAATCTTTCCATCTTTCCCGAGTGGTTCAGCCAGAGCTTCAGGCCTTATCCCTGGCGTCTCAGGAGAGTGCCAGCTGGTATGTGCTGGAGGGAGGGCAGCGGCTTTGCCTGTTTCGCGCTGAAGCGTCGCATGGCCTGCGACACAGCAATCTTCCCGGTAGCCAGTTCCCGCTCGATAATTCGGCCATCAGTAAGGTATTACGCCATTGGGGGCTCAATGAGAGCCTGCCGGAGGGAGACGCTGAACTCCCATTCTACACGTCAGGCGCACGCGATCCCCACACCGCTGCGTTTGCGATGCCTGTCTTCGGCGTTCACGACAAGCTGGTTGCGGCGTTAGCCCTGACCGGCCCCATCTCACGGCTGACGGAAGATCGTCGTGAGAAGGAGATAGGTCAGTTGATGAAGGCGGCAGCAAGCCGTCTGTCGCAGAAAATGGGAGCCAGTAAGCTCTTCTGTCAGCAGTTTTTTGGGGAAACGAGCGATACGGCGGAAGAACATCTTTAA",
      "translation": "MGNEGVVAVEKALALLDCFRPGDESLTLTALAQLSGYHKTTVYRLMNSLERMNYVVRHEDGNYALGPRLLYLGKLYEQSFHLSRVVQPELQALSLASQESASWYVLEGGQRLCLFRAEASHGLRHSNLPGSQFPLDNSAISKVLRHWGLNESLPEGDAELPFYTSGARDPHTAAFAMPVFGVHDKLVAALALTGPISRLTEDRREKEIGQLMKAAASRLSQKMGASKLFCQQFFGETSDTAEEHL",
      "product": ""
     },
     {
      "start": 48658,
      "end": 49992,
      "strand": -1,
      "locus_tag": "ctg9_39",
      "type": "transport",
      "description": "<div class=\"focus-intro\">\n <strong><span class=\"serif\">ctg9_39</span></strong><br>\n \n <br>\n Locus tag: <span class=\"serif\">ctg9_39</span><br>\n Protein ID: <span class=\"serif\">None</span><br>\n Gene: <span class=\"serif\">None</span><br>\n \n Location: 48,658 - 49,992,\n (total: 1335 nt)<br>\n <br>\n \n  transport (smcogs) SMCOG1106:major facilitator transporter (Score: 361.8; E-value: 6e-110)<br>\n \n</div>\n<div class=\"focus-info\">\n \n\n \n <br>\n <span class=\"bold\">Pfam hits:</span><div class=\"collapser collapser-target-ctg9_39 collapser-level-none\"> </div><div class=\"collapser-content\">\n \n  PF07690.18 (Major Facilitator Superfamily): [31:391](score: 140.6, e-value: 6e-41)<br>\n \n </div><br>\n \n\n \n\n\n \n  <br>\n  <span class=\"bold\">Gene Ontology terms for Pfam domains:</span><div class=\"collapser collapser-target-ctg9_39 collapser-level-none\"> </div><div class=\"collapser-content\">\n  \n   PF07690.18: <a class='external-link' href='http://amigo.geneontology.org/amigo/term/GO:0022857' target='_blank'>GO:0022857</a>: transmembrane transporter activity<br>\n  \n   PF07690.18: <a class='external-link' href='http://amigo.geneontology.org/amigo/term/GO:0055085' target='_blank'>GO:0055085</a>: transmembrane transport<br>\n  \n </div><br>\n \n</div>\n<div class=\"focus-urls\">\n <a class=\"wildcard-container\" data-wildcard-attrs=\"href\" href=\"http://blast.ncbi.nlm.nih.gov/Blast.cgi?PAGE=Proteins&PROGRAM=blastp&BLAST_PROGRAMS=blastp&QUERY=@!translation!@&LINK_LOC=protein&PAGE_TYPE=BlastSearch\" target=\"_blank\" data-locus=\"ctg9_39\">NCBI BlastP on this gene</a><br>\n <a href=\"http://www.ncbi.nlm.nih.gov/projects/sviewer/?Db=gene&amp;DbFrom=protein&amp;Cmd=Link&amp;noslider=1&amp;id=9&amp;from=38658&amp;to=59992\" target=\"_new\">View genomic context</a><br>\n \n  <a href=\"knownclusterblast/region1/ctg9_39_mibig_hits.html\" target=\"_new\">MiBIG Hits</a><br>\n \n \n  <a href=\"http://blast.jcvi.org/er-blast/index.cgi?project=transporter;program=blastp;database=pub/transporter.pep;sequence=sequence%%0AMTEHLRNGATATEDIERETMRKVIWRILPFLIVSYLVSIIDRGNIGMASLQMNEDLGLSKAAFGFASSLYFVAYFLFEVPSNLAMQKVGARLWIPRIMISWGIVSMCMSLVQNTTSLYIVRFLLGAAEAGFFPGVVLYLTWWIPSRYRARIIASFMVAIPLANFIGSPLSGLILSLDGWLGLRGWHLLFIIEGLPAVLLGIAAWFILRDRPHQASWLSSEQKQWLETTLETERNQQKNIGHQTTWQLLKHRQIWLMALIYAGASSAGTTISVWSPQLLKSFHLDNLETGLLNAIPYGLASVLMIVWGRNSDRTNERRWHTALTLFIIAAGVFAAFVSVSLSATIVILSIMLIGAYSMKGPFWALASGWMSSTSAAAGLAAIGAIANLIGGAVMVNAYGIINERTGSYTLAMLPLAALCVAGGIAVLIMGRQARNAQLHEKQVTH\" target=\"_new\">TransportDB BLAST on this gene</a><br>\n \n \n \n</div>\n<div class=\"focus-clipboard\">\n AA sequence: <span class=\"clipboard-copy wildcard-container\" data-locus=\"ctg9_39\" data-wildcard-attrs=\"data-seq\" data-seq=\"@!translation!@\">Copy to clipboard</span><br>\n Nucleotide sequence: <span class=\"clipboard-copy wildcard-container\" data-locus=\"ctg9_39\" data-wildcard-attrs=\"data-seq\" data-seq=\"@!dna!@\">Copy to clipboard</span><br>\n</div>",
      "dna": "ATGACAGAACATTTACGTAACGGTGCTACCGCCACCGAGGACATAGAAAGAGAGACGATGCGGAAGGTGATCTGGCGTATTCTCCCGTTTCTGATTGTCAGTTACCTGGTCTCCATTATCGATCGCGGGAATATCGGCATGGCTTCGCTGCAGATGAATGAGGACCTTGGCCTCAGCAAAGCTGCATTTGGCTTCGCCAGCAGTCTTTATTTCGTGGCCTATTTTCTGTTTGAAGTACCCAGCAACCTGGCCATGCAGAAAGTCGGCGCCCGGCTGTGGATCCCGCGCATTATGATCAGTTGGGGCATCGTCTCCATGTGTATGTCCCTGGTGCAGAACACCACGTCGCTCTATATCGTCCGTTTTCTTCTCGGTGCTGCAGAGGCGGGCTTCTTCCCGGGCGTCGTGCTGTATCTGACCTGGTGGATCCCGTCCCGCTACCGCGCACGCATTATTGCGTCCTTTATGGTCGCCATCCCACTCGCTAACTTCATTGGCTCCCCGCTTTCCGGGTTGATACTGTCACTGGATGGCTGGCTGGGTCTTCGCGGCTGGCATCTGCTGTTCATTATTGAAGGCTTGCCGGCGGTGCTGCTGGGTATTGCAGCCTGGTTTATTCTCCGGGATCGCCCTCATCAGGCGAGCTGGCTTAGCAGTGAACAGAAACAATGGCTGGAAACCACGCTGGAAACCGAGCGCAATCAGCAAAAGAATATCGGACACCAGACCACCTGGCAGTTGTTAAAGCATCGCCAAATCTGGCTGATGGCGCTGATTTACGCGGGTGCATCGTCCGCGGGTACCACCATCAGCGTCTGGTCTCCTCAACTGCTGAAATCCTTCCATCTCGATAATCTTGAGACAGGTCTGCTTAACGCCATTCCTTACGGTCTGGCATCTGTTCTCATGATTGTATGGGGACGGAATTCCGATCGTACCAACGAACGCCGCTGGCATACCGCACTCACGCTATTCATAATTGCCGCCGGCGTGTTCGCCGCCTTTGTGAGCGTTTCGCTGTCTGCCACGATCGTTATCCTCAGCATTATGCTGATAGGCGCCTATTCAATGAAAGGGCCTTTCTGGGCGCTGGCGTCCGGTTGGATGAGCAGTACCTCAGCGGCGGCGGGACTGGCCGCGATTGGTGCCATCGCAAACCTGATAGGCGGGGCGGTGATGGTAAACGCGTACGGCATTATCAATGAGCGGACGGGCAGCTACACGCTGGCGATGCTTCCGCTGGCCGCACTGTGCGTGGCCGGGGGGATAGCGGTGCTCATTATGGGCCGACAGGCCCGCAACGCTCAGCTACACGAAAAACAGGTCACGCATTAG",
      "translation": "MTEHLRNGATATEDIERETMRKVIWRILPFLIVSYLVSIIDRGNIGMASLQMNEDLGLSKAAFGFASSLYFVAYFLFEVPSNLAMQKVGARLWIPRIMISWGIVSMCMSLVQNTTSLYIVRFLLGAAEAGFFPGVVLYLTWWIPSRYRARIIASFMVAIPLANFIGSPLSGLILSLDGWLGLRGWHLLFIIEGLPAVLLGIAAWFILRDRPHQASWLSSEQKQWLETTLETERNQQKNIGHQTTWQLLKHRQIWLMALIYAGASSAGTTISVWSPQLLKSFHLDNLETGLLNAIPYGLASVLMIVWGRNSDRTNERRWHTALTLFIIAAGVFAAFVSVSLSATIVILSIMLIGAYSMKGPFWALASGWMSSTSAAAGLAAIGAIANLIGGAVMVNAYGIINERTGSYTLAMLPLAALCVAGGIAVLIMGRQARNAQLHEKQVTH",
      "product": ""
     },
     {
      "start": 50327,
      "end": 50725,
      "strand": 1,
      "locus_tag": "ctg9_40",
      "type": "other",
      "description": "<div class=\"focus-intro\">\n <strong><span class=\"serif\">ctg9_40</span></strong><br>\n \n <br>\n Locus tag: <span class=\"serif\">ctg9_40</span><br>\n Protein ID: <span class=\"serif\">None</span><br>\n Gene: <span class=\"serif\">None</span><br>\n \n Location: 50,327 - 50,725,\n (total: 399 nt)<br>\n <br>\n \n</div>\n<div class=\"focus-info\">\n \n\n \n <br>\n <span class=\"bold\">Pfam hits:</span><div class=\"collapser collapser-target-ctg9_40 collapser-level-none\"> </div><div class=\"collapser-content\">\n \n  PF07885.18 (Ion channel): [56:125](score: 47.8, e-value: 1.1e-12)<br>\n \n </div><br>\n \n\n \n\n\n \n</div>\n<div class=\"focus-urls\">\n <a class=\"wildcard-container\" data-wildcard-attrs=\"href\" href=\"http://blast.ncbi.nlm.nih.gov/Blast.cgi?PAGE=Proteins&PROGRAM=blastp&BLAST_PROGRAMS=blastp&QUERY=@!translation!@&LINK_LOC=protein&PAGE_TYPE=BlastSearch\" target=\"_blank\" data-locus=\"ctg9_40\">NCBI BlastP on this gene</a><br>\n <a href=\"http://www.ncbi.nlm.nih.gov/projects/sviewer/?Db=gene&amp;DbFrom=protein&amp;Cmd=Link&amp;noslider=1&amp;id=9&amp;from=40327&amp;to=60725\" target=\"_new\">View genomic context</a><br>\n \n \n \n \n</div>\n<div class=\"focus-clipboard\">\n AA sequence: <span class=\"clipboard-copy wildcard-container\" data-locus=\"ctg9_40\" data-wildcard-attrs=\"data-seq\" data-seq=\"@!translation!@\">Copy to clipboard</span><br>\n Nucleotide sequence: <span class=\"clipboard-copy wildcard-container\" data-locus=\"ctg9_40\" data-wildcard-attrs=\"data-seq\" data-seq=\"@!dna!@\">Copy to clipboard</span><br>\n</div>",
      "dna": "ATGCAGCTACTCAGCATCATTATTTTGCTTACCCTTACGGTGGTCATCCATTCGCTGTGGATGTTTTGCGTTTTAAAATTCATTAACTTAGAGGTCGACTCTGCGGTGCGTGTGGTTTTGCGTAACGTCGGGATCGTTATCTCCATGATCTTCGCCCATCTTCTTGAAGCCGGTCTGTTCGCCGGGTTTTATTTTGTTATTGATGCATTTAACGACTGGAACACCAGCTTCTACTTTTCGCTGGTCAGTTACGCCACGGTGGGATACGGCGATGTCACGTTGCCTCAGCACTGGCGGCTGATTGGGGGTGTGGAAGGCCTGGTCGGCGCCTTGATGGTGGGCTGGTCAGTGGCGGTTCTGGTGGCCGTACTGCAGCGTTTGCGCGGCATGAGCGCCTAA",
      "translation": "MQLLSIIILLTLTVVIHSLWMFCVLKFINLEVDSAVRVVLRNVGIVISMIFAHLLEAGLFAGFYFVIDAFNDWNTSFYFSLVSYATVGYGDVTLPQHWRLIGGVEGLVGALMVGWSVAVLVAVLQRLRGMSA",
      "product": ""
     },
     {
      "start": 50891,
      "end": 51919,
      "strand": 1,
      "locus_tag": "ctg9_41",
      "type": "other",
      "description": "<div class=\"focus-intro\">\n <strong><span class=\"serif\">ctg9_41</span></strong><br>\n \n <br>\n Locus tag: <span class=\"serif\">ctg9_41</span><br>\n Protein ID: <span class=\"serif\">None</span><br>\n Gene: <span class=\"serif\">None</span><br>\n \n Location: 50,891 - 51,919,\n (total: 1029 nt)<br>\n <br>\n \n</div>\n<div class=\"focus-info\">\n \n\n \n <br>\n <span class=\"bold\">Pfam hits:</span><div class=\"collapser collapser-target-ctg9_41 collapser-level-none\"> </div><div class=\"collapser-content\">\n \n  PF03741.18 (Integral membrane protein TerC family): [72:300](score: 139.0, e-value: 1.4e-40)<br>\n \n </div><br>\n \n\n \n <br>\n <span class=\"bold\">TIGRFam hits:</span><div class=\"collapser collapser-target-ctg9_41 collapser-level-none\"> </div><div class=\"collapser-content\">\n \n  TIGR03718 (R_switched_Alx: integral membrane protein, TerC family): [9:336](score: 341.1, e-value: 1.5e-102)<br>\n \n </div><br>\n \n\n\n \n  <br>\n  <span class=\"bold\">Gene Ontology terms for Pfam domains:</span><div class=\"collapser collapser-target-ctg9_41 collapser-level-none\"> </div><div class=\"collapser-content\">\n  \n   PF03741.18: <a class='external-link' href='http://amigo.geneontology.org/amigo/term/GO:0016020' target='_blank'>GO:0016020</a>: membrane<br>\n  \n </div><br>\n \n</div>\n<div class=\"focus-urls\">\n <a class=\"wildcard-container\" data-wildcard-attrs=\"href\" href=\"http://blast.ncbi.nlm.nih.gov/Blast.cgi?PAGE=Proteins&PROGRAM=blastp&BLAST_PROGRAMS=blastp&QUERY=@!translation!@&LINK_LOC=protein&PAGE_TYPE=BlastSearch\" target=\"_blank\" data-locus=\"ctg9_41\">NCBI BlastP on this gene</a><br>\n <a href=\"http://www.ncbi.nlm.nih.gov/projects/sviewer/?Db=gene&amp;DbFrom=protein&amp;Cmd=Link&amp;noslider=1&amp;id=9&amp;from=40891&amp;to=61919\" target=\"_new\">View genomic context</a><br>\n \n  <a href=\"knownclusterblast/region1/ctg9_41_mibig_hits.html\" target=\"_new\">MiBIG Hits</a><br>\n \n \n \n \n</div>\n<div class=\"focus-clipboard\">\n AA sequence: <span class=\"clipboard-copy wildcard-container\" data-locus=\"ctg9_41\" data-wildcard-attrs=\"data-seq\" data-seq=\"@!translation!@\">Copy to clipboard</span><br>\n Nucleotide sequence: <span class=\"clipboard-copy wildcard-container\" data-locus=\"ctg9_41\" data-wildcard-attrs=\"data-seq\" data-seq=\"@!dna!@\">Copy to clipboard</span><br>\n</div>",
      "dna": "ATGTCTGCTGCTCATCTCGGTTTCCCGACTGAAACCGTTGTTGTCTTTGTAGTGATGGCTGTCGGGGCGATGTTTATCGACCTCTTTATGCACCGTCACGATAAACCGATCTCGCTGAAAAGCGCTGCCATGTGGTCCCTCTTCTGGGTCATGATGGCCATGGCTTTCGCCGGGTTCCTGTATGTTCACCACGGCGCAGAGATGGCAAGCCTGTTCCTCACCGGTTACGCGCTGGAAGAGGTGCTCTCCGTCGATAACCTGTTTGTGATGATGGCGATTTTTGCCTGGTTCGGCGTGCCGGATAAATATCGTCACCGCGTCCTCTACTGGGGCGTGCTGGGGGCGATTGTTTTCCGCGGTATCTTTGTGGCCATTGGGACCAGCCTGTTAAGTCTGGGGCCTTACGTCGAGGTTATCTTCGCGCTGGTCGTCGGCTGGACGGCGGTGATGATGCTCAGACGCAATGAAGAGAGTGACGAGGTTGAAGATTACTCCGGCCATCTGGCTTACCGTCTGGTGAAACGCTTCTATCCTGTCTGGCCTAAAATCAGCAGCAATGCCTTTATTCTGACCCAGAAAGAGGTGGACGCGGAGCTGGAGAAACCTGAAAACCAGGACGTGATGGTTGGACGCGTGAAGAAGGCGAAACGCTACGCAACGCCGCTGCTGCTTTGCGTGGCGGTCGTGGAACTCTCTGATGTGATGTTCGCGTTTGACTCCGTGCCGGCCATTATTGCCGTCAGCCGTGAGCCGCTTATTATTTACAGCGCAATGATGTTCGCCATCCTCGGCTTGCGTACGCTCTACTTCGTGCTGGAAGCGCTGAAGCAGTATCTGGTGCATCTGGAGAAAGCGGTGGTGCTGCTGCTGTTCTTCGTGGCGTTCAAGCTCGGATTAAATGCCACCGATCACTTCTGGCACCACGGTTACAGCATTGGTGCCACGGCAAGCCTGTTTGTGGTGCTTGGCGTGCTGGCGCTGGGGATTATCACCAGCGTGATGTTCCCGGGTAAGAAAGAAGCTCATTAA",
      "translation": "MSAAHLGFPTETVVVFVVMAVGAMFIDLFMHRHDKPISLKSAAMWSLFWVMMAMAFAGFLYVHHGAEMASLFLTGYALEEVLSVDNLFVMMAIFAWFGVPDKYRHRVLYWGVLGAIVFRGIFVAIGTSLLSLGPYVEVIFALVVGWTAVMMLRRNEESDEVEDYSGHLAYRLVKRFYPVWPKISSNAFILTQKEVDAELEKPENQDVMVGRVKKAKRYATPLLLCVAVVELSDVMFAFDSVPAIIAVSREPLIIYSAMMFAILGLRTLYFVLEALKQYLVHLEKAVVLLLFFVAFKLGLNATDHFWHHGYSIGATASLFVVLGVLALGIITSVMFPGKKEAH",
      "product": ""
     },
     {
      "start": 51965,
      "end": 52627,
      "strand": -1,
      "locus_tag": "ctg9_42",
      "type": "other",
      "description": "<div class=\"focus-intro\">\n <strong><span class=\"serif\">ctg9_42</span></strong><br>\n \n <br>\n Locus tag: <span class=\"serif\">ctg9_42</span><br>\n Protein ID: <span class=\"serif\">None</span><br>\n Gene: <span class=\"serif\">None</span><br>\n \n Location: 51,965 - 52,627,\n (total: 663 nt)<br>\n <br>\n \n</div>\n<div class=\"focus-info\">\n \n\n \n <br>\n <span class=\"bold\">Pfam hits:</span><div class=\"collapser collapser-target-ctg9_42 collapser-level-none\"> </div><div class=\"collapser-content\">\n \n  PF12710.9 (haloacid dehalogenase-like hydrolase): [17:196](score: 83.5, e-value: 2.7e-23)<br>\n \n </div><br>\n \n\n \n <br>\n <span class=\"bold\">TIGRFam hits:</span><div class=\"collapser collapser-target-ctg9_42 collapser-level-none\"> </div><div class=\"collapser-content\">\n \n  TIGR01490 (HAD-SF-IB-hyp1: HAD hydrolase, family IB): [16:207](score: 118.1, e-value: 1.4e-34)<br>\n \n  TIGR01488 (HAD-SF-IB: HAD phosphoserine phosphatase-like hydrolase, family IB): [15:198](score: 86.1, e-value: 6.6e-25)<br>\n \n </div><br>\n \n\n\n \n</div>\n<div class=\"focus-urls\">\n <a class=\"wildcard-container\" data-wildcard-attrs=\"href\" href=\"http://blast.ncbi.nlm.nih.gov/Blast.cgi?PAGE=Proteins&PROGRAM=blastp&BLAST_PROGRAMS=blastp&QUERY=@!translation!@&LINK_LOC=protein&PAGE_TYPE=BlastSearch\" target=\"_blank\" data-locus=\"ctg9_42\">NCBI BlastP on this gene</a><br>\n <a href=\"http://www.ncbi.nlm.nih.gov/projects/sviewer/?Db=gene&amp;DbFrom=protein&amp;Cmd=Link&amp;noslider=1&amp;id=9&amp;from=41965&amp;to=62627\" target=\"_new\">View genomic context</a><br>\n \n \n \n \n</div>\n<div class=\"focus-clipboard\">\n AA sequence: <span class=\"clipboard-copy wildcard-container\" data-locus=\"ctg9_42\" data-wildcard-attrs=\"data-seq\" data-seq=\"@!translation!@\">Copy to clipboard</span><br>\n Nucleotide sequence: <span class=\"clipboard-copy wildcard-container\" data-locus=\"ctg9_42\" data-wildcard-attrs=\"data-seq\" data-seq=\"@!dna!@\">Copy to clipboard</span><br>\n</div>",
      "dna": "ATGACCAATATGATTGCCGACGAGGCCGTGGCCAAATCCAACGTGCTCTCCGTCTTCGACTTTGATGGAACACTGACGCACCACGACAGCTTTATCCCTTTCCTGCGTTTTGCCTTTGGTAAACGTTACTTCGCGGGCCGCCTGGTGCGTATGGCCTTACCCACGCTGCACTGCGTGCGTCGTAAGCTGACGCGCGATGAGCTGAAGGAAGTGCTGATTAAAACGTTCCTGACGGGCGTGGATGAACACTGGCTACGCCAGCAGGCGGAAGCGTTTTGCGAAAAATACTGGGACAAGCTGATGCGCCCTGCCGGCGTACTGGCCGTCGCCGCAGAGGTGAATTCCGGTGCGGAAGTGACCATCTGCTCCGCCTCTCCGGCGCTGGTGCTCCAGCCGTGGGCTGACAAGCTGGGGATTAAGCTGATTGGCACACAGCTGGAAGTGAAAGACGGCAAGCTGACCGGGCGTATCACCGGCAACAACTGCCGCTGTGCCCAGAAGGTGGCGAGGCTGGAAAAAGTGTATGGCGATCTGAATAGCTACCACCTGCGCGCGTGGGGCGATACCCGCGGCGACCATGAACTGCTGGCGGCGGCGCAGGATGCACACTGGCGGCACTTCCATCCACCGCGCAAGCGTCGACATTCACCGATTAAGTGTTAG",
      "translation": "MTNMIADEAVAKSNVLSVFDFDGTLTHHDSFIPFLRFAFGKRYFAGRLVRMALPTLHCVRRKLTRDELKEVLIKTFLTGVDEHWLRQQAEAFCEKYWDKLMRPAGVLAVAAEVNSGAEVTICSASPALVLQPWADKLGIKLIGTQLEVKDGKLTGRITGNNCRCAQKVARLEKVYGDLNSYHLRAWGDTRGDHELLAAAQDAHWRHFHPPRKRRHSPIKC",
      "product": ""
     },
     {
      "start": 52868,
      "end": 53395,
      "strand": 1,
      "locus_tag": "ctg9_43",
      "type": "other",
      "description": "<div class=\"focus-intro\">\n <strong><span class=\"serif\">ctg9_43</span></strong><br>\n \n <br>\n Locus tag: <span class=\"serif\">ctg9_43</span><br>\n Protein ID: <span class=\"serif\">None</span><br>\n Gene: <span class=\"serif\">None</span><br>\n \n Location: 52,868 - 53,395,\n (total: 528 nt)<br>\n <br>\n \n</div>\n<div class=\"focus-info\">\n \n\n \n <br>\n <span class=\"bold\">Pfam hits:</span><div class=\"collapser collapser-target-ctg9_43 collapser-level-none\"> </div><div class=\"collapser-content\">\n \n  PF00877.21 (NlpC/P60 family): [64:169](score: 106.3, e-value: 8e-31)<br>\n \n </div><br>\n \n\n \n\n\n \n</div>\n<div class=\"focus-urls\">\n <a class=\"wildcard-container\" data-wildcard-attrs=\"href\" href=\"http://blast.ncbi.nlm.nih.gov/Blast.cgi?PAGE=Proteins&PROGRAM=blastp&BLAST_PROGRAMS=blastp&QUERY=@!translation!@&LINK_LOC=protein&PAGE_TYPE=BlastSearch\" target=\"_blank\" data-locus=\"ctg9_43\">NCBI BlastP on this gene</a><br>\n <a href=\"http://www.ncbi.nlm.nih.gov/projects/sviewer/?Db=gene&amp;DbFrom=protein&amp;Cmd=Link&amp;noslider=1&amp;id=9&amp;from=42868&amp;to=63395\" target=\"_new\">View genomic context</a><br>\n \n \n \n \n</div>\n<div class=\"focus-clipboard\">\n AA sequence: <span class=\"clipboard-copy wildcard-container\" data-locus=\"ctg9_43\" data-wildcard-attrs=\"data-seq\" data-seq=\"@!translation!@\">Copy to clipboard</span><br>\n Nucleotide sequence: <span class=\"clipboard-copy wildcard-container\" data-locus=\"ctg9_43\" data-wildcard-attrs=\"data-seq\" data-seq=\"@!dna!@\">Copy to clipboard</span><br>\n</div>",
      "dna": "ATGACGTTTAGATCGCTTATTTCAATCCTCTCGTTAAGTCTGGCTTCGTTTTCGGCATTGAGTTTTCAACTGCCGGCGTCGATGCTGTCAATGAACCGCGAGCTCGCCCTTTCTCCGGCAAAATCTACGCTGCTGCACCAGGAAACAGGACCACTGCGTAACCGGATCCTTGATCAATACCAGAAGTGGAAAGGCACCCACTATCAGTGGGGCGGGACCACGCATCGGGGCGTGGACTGCTCCGCGCTGATGCAGCATCTGTTCAGCGATGCGGCGCACCTTAATCTGCCGCGCACGACGGGCGAACAGATCCATCGCGGCGTGAAGGTGGTGCAATACCGTCTGAAGGCGGGGGATTTGGTCTTCTTTCAGACCGGTCCAGACCGAAGGCACGTGGGCGTGTACATCGGCAATAGCCAGTTTATTCATGCCTCACGCAGCCAGGGCGTAACCGTTTCAACCCTGACTGATGACTACTGGCAGGCGCACTATATTACTGCCCGACGGGTCACAGACCGTTCTGTCTGA",
      "translation": "MTFRSLISILSLSLASFSALSFQLPASMLSMNRELALSPAKSTLLHQETGPLRNRILDQYQKWKGTHYQWGGTTHRGVDCSALMQHLFSDAAHLNLPRTTGEQIHRGVKVVQYRLKAGDLVFFQTGPDRRHVGVYIGNSQFIHASRSQGVTVSTLTDDYWQAHYITARRVTDRSV",
      "product": ""
     },
     {
      "start": 53400,
      "end": 54194,
      "strand": -1,
      "locus_tag": "ctg9_44",
      "type": "biosynthetic-additional",
      "description": "<div class=\"focus-intro\">\n <strong><span class=\"serif\">ctg9_44</span></strong><br>\n \n <br>\n Locus tag: <span class=\"serif\">ctg9_44</span><br>\n Protein ID: <span class=\"serif\">None</span><br>\n Gene: <span class=\"serif\">None</span><br>\n \n Location: 53,400 - 54,194,\n (total: 795 nt)<br>\n <br>\n \n  biosynthetic-additional (smcogs) SMCOG1001:short-chain dehydrogenase/reductase SDR (Score: 187.9; E-value: 3.8e-57)<br>\n \n</div>\n<div class=\"focus-info\">\n \n\n \n <br>\n <span class=\"bold\">Pfam hits:</span><div class=\"collapser collapser-target-ctg9_44 collapser-level-none\"> </div><div class=\"collapser-content\">\n \n  PF00106.27 (short chain dehydrogenase): [7:193](score: 141.4, e-value: 2.4e-41)<br>\n \n </div><br>\n \n\n \n\n\n \n</div>\n<div class=\"focus-urls\">\n <a class=\"wildcard-container\" data-wildcard-attrs=\"href\" href=\"http://blast.ncbi.nlm.nih.gov/Blast.cgi?PAGE=Proteins&PROGRAM=blastp&BLAST_PROGRAMS=blastp&QUERY=@!translation!@&LINK_LOC=protein&PAGE_TYPE=BlastSearch\" target=\"_blank\" data-locus=\"ctg9_44\">NCBI BlastP on this gene</a><br>\n <a href=\"http://www.ncbi.nlm.nih.gov/projects/sviewer/?Db=gene&amp;DbFrom=protein&amp;Cmd=Link&amp;noslider=1&amp;id=9&amp;from=43400&amp;to=64194\" target=\"_new\">View genomic context</a><br>\n \n  <a href=\"knownclusterblast/region1/ctg9_44_mibig_hits.html\" target=\"_new\">MiBIG Hits</a><br>\n \n \n \n \n</div>\n<div class=\"focus-clipboard\">\n AA sequence: <span class=\"clipboard-copy wildcard-container\" data-locus=\"ctg9_44\" data-wildcard-attrs=\"data-seq\" data-seq=\"@!translation!@\">Copy to clipboard</span><br>\n Nucleotide sequence: <span class=\"clipboard-copy wildcard-container\" data-locus=\"ctg9_44\" data-wildcard-attrs=\"data-seq\" data-seq=\"@!dna!@\">Copy to clipboard</span><br>\n</div>",
      "dna": "ATGAAGATCGATTTTACGGGGAAAGTCGCGCTGGTGACCGCCTCTACCGGCGGGATCGGCTTCGCCATAGCCCGAGGGCTGGCTGAAAGCGGTGCGGAAGTGATCATCAATGGCCGTAGCACGGAGTCGGTGAATAAAGGTATCCAGCAGCTACAACAGGTTGTGCCTGGGGTGCAGGTACGCGCCGCGATTGCCGACCTCAGCACGGCTGAAGGGGTGGAATCGCTGCTGAACGTAGCGACCCACGTCGACATCCTGGTCAACAACGCCGGCATTTACGGCCAGCAGGATTTTTATGGCACCGACGATGACACCTGGGAGCGTTACTGGCAGACAAACGTGATGTCCGGCGTGCGTATCTCCCGTGCGCTGCTGCCGGGTATGGTGCAGAAAGGCTGGGGACGCGTGGTGTTTATTTCGTCCGAGTCGGCCTGCAATATTCCGGCGGACATGATCCACTATGGCGTGACCAAAACGGCGCAGCTGTCGCTCGCTCGCGGGCTGGCGAAGTTCGTGGCGGGAAGCGGTGTCACGGTGAACAGCGTATTGCCCGGCCCCACCCTTTCAGACGGCTTTGCCGGCATGATGAAAGACGAGATCGAGAGAACCGGCAAATCGCTGGAGGAACTGGCGAAAGAGTTTGTGATGACTCACCGCCCGAGCTCGGTTATCCAGCGTGCCGCGACGGTGGAAGAAGTCGCCAATATGGTGGTGTATGTCTGCTCGCCCCAGGCCTCCGCCACCTCGGGCGCGGCACTGCGCGTCGATGGCGGCGTGGTGGATGACATCATCTGA",
      "translation": "MKIDFTGKVALVTASTGGIGFAIARGLAESGAEVIINGRSTESVNKGIQQLQQVVPGVQVRAAIADLSTAEGVESLLNVATHVDILVNNAGIYGQQDFYGTDDDTWERYWQTNVMSGVRISRALLPGMVQKGWGRVVFISSESACNIPADMIHYGVTKTAQLSLARGLAKFVAGSGVTVNSVLPGPTLSDGFAGMMKDEIERTGKSLEELAKEFVMTHRPSSVIQRAATVEEVANMVVYVCSPQASATSGAALRVDGGVVDDII",
      "product": ""
     },
     {
      "start": 54228,
      "end": 55109,
      "strand": -1,
      "locus_tag": "ctg9_45",
      "type": "regulatory",
      "description": "<div class=\"focus-intro\">\n <strong><span class=\"serif\">ctg9_45</span></strong><br>\n \n <br>\n Locus tag: <span class=\"serif\">ctg9_45</span><br>\n Protein ID: <span class=\"serif\">None</span><br>\n Gene: <span class=\"serif\">None</span><br>\n \n Location: 54,228 - 55,109,\n (total: 882 nt)<br>\n <br>\n \n  regulatory (smcogs) SMCOG1031:LysR family transcriptional regulator (Score: 112.9; E-value: 3.3e-34)<br>\n \n</div>\n<div class=\"focus-info\">\n \n\n \n <br>\n <span class=\"bold\">Pfam hits:</span><div class=\"collapser collapser-target-ctg9_45 collapser-level-none\"> </div><div class=\"collapser-content\">\n \n  PF00126.29 (Bacterial regulatory helix-turn-helix protein, lysR family): [5:65](score: 59.0, e-value: 3.6e-16)<br>\n \n  PF03466.22 (LysR substrate binding domain): [90:282](score: 70.8, e-value: 1.1e-19)<br>\n \n </div><br>\n \n\n \n\n\n \n  <br>\n  <span class=\"bold\">Gene Ontology terms for Pfam domains:</span><div class=\"collapser collapser-target-ctg9_45 collapser-level-none\"> </div><div class=\"collapser-content\">\n  \n   PF00126.29: <a class='external-link' href='http://amigo.geneontology.org/amigo/term/GO:0003700' target='_blank'>GO:0003700</a>: DNA-binding transcription factor activity<br>\n  \n   PF00126.29: <a class='external-link' href='http://amigo.geneontology.org/amigo/term/GO:0006355' target='_blank'>GO:0006355</a>: regulation of DNA-templated transcription<br>\n  \n </div><br>\n \n</div>\n<div class=\"focus-urls\">\n <a class=\"wildcard-container\" data-wildcard-attrs=\"href\" href=\"http://blast.ncbi.nlm.nih.gov/Blast.cgi?PAGE=Proteins&PROGRAM=blastp&BLAST_PROGRAMS=blastp&QUERY=@!translation!@&LINK_LOC=protein&PAGE_TYPE=BlastSearch\" target=\"_blank\" data-locus=\"ctg9_45\">NCBI BlastP on this gene</a><br>\n <a href=\"http://www.ncbi.nlm.nih.gov/projects/sviewer/?Db=gene&amp;DbFrom=protein&amp;Cmd=Link&amp;noslider=1&amp;id=9&amp;from=44228&amp;to=65109\" target=\"_new\">View genomic context</a><br>\n \n  <a href=\"knownclusterblast/region1/ctg9_45_mibig_hits.html\" target=\"_new\">MiBIG Hits</a><br>\n \n \n \n \n</div>\n<div class=\"focus-clipboard\">\n AA sequence: <span class=\"clipboard-copy wildcard-container\" data-locus=\"ctg9_45\" data-wildcard-attrs=\"data-seq\" data-seq=\"@!translation!@\">Copy to clipboard</span><br>\n Nucleotide sequence: <span class=\"clipboard-copy wildcard-container\" data-locus=\"ctg9_45\" data-wildcard-attrs=\"data-seq\" data-seq=\"@!dna!@\">Copy to clipboard</span><br>\n</div>",
      "dna": "ATGCATAAGACGACGCTTGAACAATGGTCATTACTGGAAAGAGTGGTCGAGGCAGGTAGCTTTGCCAAAGCAGCGGAAGAGACCAACCGCAGCCAGTCCTCGGTCAGCTATAACCTGTCGCTGCTGCAGGAGCGGCTGGGCGTGGCGCTGCTGGTGCCTGAGGGGCGGCGGGCTGTCTTGACCCCGGCCGGCGAACTCCTGCTCAACCAGGTTAAACCGTTGCTGAAAGCCTTCGCCTATGTTGAGACCCGTGCGGCAAGCCTGCGTAACGGAATGCGCACGCGGTTAGATCTGGTGGTGGACAGCATTTTCCCGCGCCGACGCCTGTTCGCTATTTTGCGTCAGTTCCAGCAGCTGTATCCGCAAACGCAGGTCCGTCTCACCGAAGTACTGGAAAATAGCCGCACCGATGTCATTAATGATGAAGCCGACGTGATGGTGTTAACCCGCCGCCAGGACATAACCGGTCTTGGCGAATGGCTGATGAATATCGACTTTGTTGCCGTGGCGCATCATCAACATCCCCTCTTTAGCCTCGACGCGCCGCTTAACGACGATATGCTGCGCCCGTGGCCGCTCATTCAGATAGCCGACAGCCAGACCGCCGCGCGTGCGGCCGGTGAGTCGTGGACCTTTTCCACCATTGACGCAGCCATAGAGGCGGTGATGTCCCAGGTCGGCTATGGCTGGCTGCCAGAGGAGCGTATTCAGACCCAGCTTGATCTGGGAGTGCTTAAACGCCTGCCGCTTAGCCATGGCGCACGCCGGGCTACGCCGCTGCACCTGATTGTGAAACGTTCCCTTGGCCCGCTGGATGAACAGGTTGAGACCCTGCTGCGCCTTTTTAGCCAGGAGCCGCCATCCTCACCTGCTACGCTTTAA",
      "translation": "MHKTTLEQWSLLERVVEAGSFAKAAEETNRSQSSVSYNLSLLQERLGVALLVPEGRRAVLTPAGELLLNQVKPLLKAFAYVETRAASLRNGMRTRLDLVVDSIFPRRRLFAILRQFQQLYPQTQVRLTEVLENSRTDVINDEADVMVLTRRQDITGLGEWLMNIDFVAVAHHQHPLFSLDAPLNDDMLRPWPLIQIADSQTAARAAGESWTFSTIDAAIEAVMSQVGYGWLPEERIQTQLDLGVLKRLPLSHGARRATPLHLIVKRSLGPLDEQVETLLRLFSQEPPSSPATL",
      "product": ""
     },
     {
      "start": 55209,
      "end": 55715,
      "strand": 1,
      "locus_tag": "ctg9_46",
      "type": "other",
      "description": "<div class=\"focus-intro\">\n <strong><span class=\"serif\">ctg9_46</span></strong><br>\n \n <br>\n Locus tag: <span class=\"serif\">ctg9_46</span><br>\n Protein ID: <span class=\"serif\">None</span><br>\n Gene: <span class=\"serif\">None</span><br>\n \n Location: 55,209 - 55,715,\n (total: 507 nt)<br>\n <br>\n \n</div>\n<div class=\"focus-info\">\n \n\n \n <br>\n <span class=\"bold\">Pfam hits:</span><div class=\"collapser collapser-target-ctg9_46 collapser-level-none\"> </div><div class=\"collapser-content\">\n \n  PF05870.13 (Phenolic acid decarboxylase (PAD)): [8:165](score: 289.0, e-value: 7.2e-87)<br>\n \n </div><br>\n \n\n \n\n\n \n  <br>\n  <span class=\"bold\">Gene Ontology terms for Pfam domains:</span><div class=\"collapser collapser-target-ctg9_46 collapser-level-none\"> </div><div class=\"collapser-content\">\n  \n   PF05870.13: <a class='external-link' href='http://amigo.geneontology.org/amigo/term/GO:0016831' target='_blank'>GO:0016831</a>: carboxy-lyase activity<br>\n  \n </div><br>\n \n</div>\n<div class=\"focus-urls\">\n <a class=\"wildcard-container\" data-wildcard-attrs=\"href\" href=\"http://blast.ncbi.nlm.nih.gov/Blast.cgi?PAGE=Proteins&PROGRAM=blastp&BLAST_PROGRAMS=blastp&QUERY=@!translation!@&LINK_LOC=protein&PAGE_TYPE=BlastSearch\" target=\"_blank\" data-locus=\"ctg9_46\">NCBI BlastP on this gene</a><br>\n <a href=\"http://www.ncbi.nlm.nih.gov/projects/sviewer/?Db=gene&amp;DbFrom=protein&amp;Cmd=Link&amp;noslider=1&amp;id=9&amp;from=45209&amp;to=65715\" target=\"_new\">View genomic context</a><br>\n \n \n \n \n</div>\n<div class=\"focus-clipboard\">\n AA sequence: <span class=\"clipboard-copy wildcard-container\" data-locus=\"ctg9_46\" data-wildcard-attrs=\"data-seq\" data-seq=\"@!translation!@\">Copy to clipboard</span><br>\n Nucleotide sequence: <span class=\"clipboard-copy wildcard-container\" data-locus=\"ctg9_46\" data-wildcard-attrs=\"data-seq\" data-seq=\"@!dna!@\">Copy to clipboard</span><br>\n</div>",
      "dna": "ATGAACACCTTCGACAAACATGACTTAAGCGGCTTCGTCGGCAAACACCTTGTATATACCTACGATAATGGCTGGAACTACGAGATTTATGTCAAAAATGAAACCACCCTTGATTACCGTATTCACAGCGGGATTGTGGCGAACCGTTGGGTGAAAGATCAGCAGGCTTATATTGTTCGCGTAGGGGAGAGCATCTATAAAATTTCCTGGACAGAACCAACCGGTACCGACGTGAGCCTGATTGCAAACCTGGGTGACAAACTGTTCCACGGCACCATCTTCTTCCCACGTTGGGTGATCAACAATCCAGAAAAAACCGTCTGCTTCCAGAACGATCATATTCCATTGATGAATGCGTATCGTGATGCGGGTCCGGCATACCCCACTGAAGTCATTGATGAATTTGCGACGATCACCTTTGTTCGCGACTGTGGGGCGAATAATGAAAGCGTTATTGCCTGCGCGGCCAGTGAATTGCCGAGTGATTTTCCTGCTAATCTTAAGTAA",
      "translation": "MNTFDKHDLSGFVGKHLVYTYDNGWNYEIYVKNETTLDYRIHSGIVANRWVKDQQAYIVRVGESIYKISWTEPTGTDVSLIANLGDKLFHGTIFFPRWVINNPEKTVCFQNDHIPLMNAYRDAGPAYPTEVIDEFATITFVRDCGANNESVIACAASELPSDFPANLK",
      "product": ""
     },
     {
      "start": 56140,
      "end": 57282,
      "strand": 1,
      "locus_tag": "ctg9_47",
      "type": "biosynthetic-additional",
      "description": "<div class=\"focus-intro\">\n <strong><span class=\"serif\">ctg9_47</span></strong><br>\n \n <br>\n Locus tag: <span class=\"serif\">ctg9_47</span><br>\n Protein ID: <span class=\"serif\">None</span><br>\n Gene: <span class=\"serif\">None</span><br>\n \n Location: 56,140 - 57,282,\n (total: 1143 nt)<br>\n <br>\n \n  biosynthetic-additional (rule-based-clusters) DegT_DnrJ_EryC1<br>\n \n  biosynthetic-additional (rule-based-clusters) Aminotran_1_2<br>\n \n  biosynthetic-additional (smcogs) SMCOG1056:DegT/DnrJ/EryC1/StrS aminotransferase (Score: 382.8; E-value: 3e-116)<br>\n \n</div>\n<div class=\"focus-info\">\n \n\n \n <br>\n <span class=\"bold\">Pfam hits:</span><div class=\"collapser collapser-target-ctg9_47 collapser-level-none\"> </div><div class=\"collapser-content\">\n \n  PF01041.19 (DegT/DnrJ/EryC1/StrS aminotransferase family): [12:374](score: 437.3, e-value: 5.1e-131)<br>\n \n </div><br>\n \n\n \n\n\n \n</div>\n<div class=\"focus-urls\">\n <a class=\"wildcard-container\" data-wildcard-attrs=\"href\" href=\"http://blast.ncbi.nlm.nih.gov/Blast.cgi?PAGE=Proteins&PROGRAM=blastp&BLAST_PROGRAMS=blastp&QUERY=@!translation!@&LINK_LOC=protein&PAGE_TYPE=BlastSearch\" target=\"_blank\" data-locus=\"ctg9_47\">NCBI BlastP on this gene</a><br>\n <a href=\"http://www.ncbi.nlm.nih.gov/projects/sviewer/?Db=gene&amp;DbFrom=protein&amp;Cmd=Link&amp;noslider=1&amp;id=9&amp;from=46140&amp;to=67282\" target=\"_new\">View genomic context</a><br>\n \n  <a href=\"knownclusterblast/region1/ctg9_47_mibig_hits.html\" target=\"_new\">MiBIG Hits</a><br>\n \n \n \n \n</div>\n<div class=\"focus-clipboard\">\n AA sequence: <span class=\"clipboard-copy wildcard-container\" data-locus=\"ctg9_47\" data-wildcard-attrs=\"data-seq\" data-seq=\"@!translation!@\">Copy to clipboard</span><br>\n Nucleotide sequence: <span class=\"clipboard-copy wildcard-container\" data-locus=\"ctg9_47\" data-wildcard-attrs=\"data-seq\" data-seq=\"@!dna!@\">Copy to clipboard</span><br>\n</div>",
      "dna": "ATGATGAGTGATTTTTTGCCTTTTTCCCGGCCGTCCATGGGTAGCGAGGAATTAGCGGCGTTGCAGGAGGTATTAACCTCCGGCTGGATCACCACAGGACCGAAAAATCAGGCGCTTGAAGAGGCATTTTGTCAGCTAACCGGGAATCAACATGCGATTGCCGTCAGCTCAGCGACCGCGGGAATGCATGTCACGCTGATGGCGCTGGGTATTGGTCCAGGCGATGAAGTGATTACCCCCTCCCTGACCTGGGTATCCACACTGAATATGATTGTGCTGCTGGGTGCAACCCCGGTGATGATTGATGTGGACCGGGATACGTTGATGGTCACGCCGGATGCGGTCGACGCCGCCATTACGCCGCGCACAAAAGCGATTGTTCCGGTTCATTATGCCGGCGCGCCGTGTGACATCGACGCCATTCGCGCCATCGGGGAACGTCACGGTATTCCGGTCATTGAAGATGCGGCGCATGCAGCCGGCACGTACTACCACTCGCGTCACGTGGGCTGGCAGGGCACCGCGATTTTCTCATTCCACGCCATTAAAAACATGACCTGCGCCGAAGGCGGGTTAGTGATCACGGACGATGCGCAACTGGCGCAGCGGATCCGTAGCCTAAAATTCCACGGCCTGGGTGTGGATGCCTACGACCGCCAGACGCACGGTCGTGCGCCGCAGGCAGAAGTTATCACGCCCGGCTTCAAATACAACCTGGCGGATATCAACGCCGCGCTGGCGCTGGTGCAGTTGGGCAAACTGAAAGAGGCCAACGCACGACGTCATGACATTGCTGAACGCTATCTGCGCGAGCTTGCCGATACGCCGTTCCAGCCGCTGCGTATTCCTTCATGGCCGCACGTCCACGCCTGGCACCTGTTCATCATTCGCGTGGATGAAGCCCGTTGCGGGATTTCTCGCGACAACCTGATGGCAGCCCTGAAGGAAAAAGGCATTGGCACCGGCCTGCATTTCCGCGCGGCGCACACGCAAAAATACTACCGCGAGCGTTTTCCTGATGTATCGCTCCCAAATTCTGAATGGAATAGCGCGCGTATTTGTTCTCTCCCCCTTTTCCCGGACATGACTCATGACGACACAACCCGCGTCATTACCGCGCTCCATCAGCTTGCAGGAAATTGA",
      "translation": "MMSDFLPFSRPSMGSEELAALQEVLTSGWITTGPKNQALEEAFCQLTGNQHAIAVSSATAGMHVTLMALGIGPGDEVITPSLTWVSTLNMIVLLGATPVMIDVDRDTLMVTPDAVDAAITPRTKAIVPVHYAGAPCDIDAIRAIGERHGIPVIEDAAHAAGTYYHSRHVGWQGTAIFSFHAIKNMTCAEGGLVITDDAQLAQRIRSLKFHGLGVDAYDRQTHGRAPQAEVITPGFKYNLADINAALALVQLGKLKEANARRHDIAERYLRELADTPFQPLRIPSWPHVHAWHLFIIRVDEARCGISRDNLMAALKEKGIGTGLHFRAAHTQKYYRERFPDVSLPNSEWNSARICSLPLFPDMTHDDTTRVITALHQLAGN",
      "product": ""
     },
     {
      "start": 57284,
      "end": 58267,
      "strand": 1,
      "locus_tag": "ctg9_48",
      "type": "biosynthetic-additional",
      "description": "<div class=\"focus-intro\">\n <strong><span class=\"serif\">ctg9_48</span></strong><br>\n \n <br>\n Locus tag: <span class=\"serif\">ctg9_48</span><br>\n Protein ID: <span class=\"serif\">None</span><br>\n Gene: <span class=\"serif\">None</span><br>\n \n Location: 57,284 - 58,267,\n (total: 984 nt)<br>\n <br>\n \n  biosynthetic-additional (rule-based-clusters) Glycos_transf_2<br>\n \n  biosynthetic-additional (smcogs) SMCOG1123:polyprenol-monophosphomannose synthase ppm1 (Score: 209.9; E-value: 1e-63)<br>\n \n</div>\n<div class=\"focus-info\">\n \n\n \n <br>\n <span class=\"bold\">Pfam hits:</span><div class=\"collapser collapser-target-ctg9_48 collapser-level-none\"> </div><div class=\"collapser-content\">\n \n  PF00535.28 (Glycosyl transferase family 2): [10:172](score: 112.9, e-value: 1.5e-32)<br>\n \n </div><br>\n \n\n \n\n\n \n</div>\n<div class=\"focus-urls\">\n <a class=\"wildcard-container\" data-wildcard-attrs=\"href\" href=\"http://blast.ncbi.nlm.nih.gov/Blast.cgi?PAGE=Proteins&PROGRAM=blastp&BLAST_PROGRAMS=blastp&QUERY=@!translation!@&LINK_LOC=protein&PAGE_TYPE=BlastSearch\" target=\"_blank\" data-locus=\"ctg9_48\">NCBI BlastP on this gene</a><br>\n <a href=\"http://www.ncbi.nlm.nih.gov/projects/sviewer/?Db=gene&amp;DbFrom=protein&amp;Cmd=Link&amp;noslider=1&amp;id=9&amp;from=47284&amp;to=68267\" target=\"_new\">View genomic context</a><br>\n \n  <a href=\"knownclusterblast/region1/ctg9_48_mibig_hits.html\" target=\"_new\">MiBIG Hits</a><br>\n \n \n \n \n</div>\n<div class=\"focus-clipboard\">\n AA sequence: <span class=\"clipboard-copy wildcard-container\" data-locus=\"ctg9_48\" data-wildcard-attrs=\"data-seq\" data-seq=\"@!translation!@\">Copy to clipboard</span><br>\n Nucleotide sequence: <span class=\"clipboard-copy wildcard-container\" data-locus=\"ctg9_48\" data-wildcard-attrs=\"data-seq\" data-seq=\"@!dna!@\">Copy to clipboard</span><br>\n</div>",
      "dna": "ATGTTCAGCGCACCGCCTGTACAAAAAGTTTCTGTGGTTATCCCCGTTTACAACGAACAGGAGAGCCTGCCCGAACTGATCAGCCGCACGACGGCCGCCTGCGACACGCTCGGCAAAGCCTATGAAATACTGCTGGTGGATGATGGCAGTAGCGATAATTCCGCGCTGATGCTGACCGAAGCCGCGCAGGCCGAGGGCAGCCATATTGTTGCCGTGCTGCTTAACCGTAACTACGGCCAGCACTCCGCCATTATGGCCGGGTTCAGCCACGTGACGGGCGATCTGATTATTACGCTTGATGCCGATCTGCAAAACCCGCCGGAAGAGATCCCGCGTCTGGTTGCAAAGGCCGATGAAGGGTACGACGTGGTCGGCACGGTGCGGCAAAACCGTCAGGACAGCCTGTTCCGTAAGCTGGCTTCCCGCACAATCAACCGTTTGATCCAGCGGACCACCGGCAAAGCGATGGGCGATTATGGCTGCATGCTGCGCGCCTACCGCCGCCATATTGTCGACGCTATGCTGCACTGCCATGAACGCAGCACGTTTATTCCCATTCTCGCGAACACCTTTGCCCGTAAGGCGACGGAAATCCCGGTACTGCACGCCGAGCGCGAGCACGGGGAGTCGAAGTACAGCTTTATGCGTCTCATCAACCTGATGTACGACCTTATCACCTGCCTGACCACCACGCCGCTGCGCCTGTTGAGCGTTTTCGGCAGCATCATTGCCGTGTTCGGCTTCGCGCTCTCTGTGCTGCTGGTGTTACTCCGCCTGATCTACGGTCCCCAGTGGGCGGCGGAAGGGGTCTTCATGCTCTTTGCCGTGCTGTTTATGTTCATCGGCGCCCAGTTTGTCGGGATGGGCCTGCTCGGGGAATACATTGGCCGTATTTATAACGATGTTCGCGCACGTCCGCGCTACTTTATTCAACGTGTTGTCCGCCAGGAACACAAAGCATCTCAAGAGGAAATTCACCCATGA",
      "translation": "MFSAPPVQKVSVVIPVYNEQESLPELISRTTAACDTLGKAYEILLVDDGSSDNSALMLTEAAQAEGSHIVAVLLNRNYGQHSAIMAGFSHVTGDLIITLDADLQNPPEEIPRLVAKADEGYDVVGTVRQNRQDSLFRKLASRTINRLIQRTTGKAMGDYGCMLRAYRRHIVDAMLHCHERSTFIPILANTFARKATEIPVLHAEREHGESKYSFMRLINLMYDLITCLTTTPLRLLSVFGSIIAVFGFALSVLLVLLRLIYGPQWAAEGVFMLFAVLFMFIGAQFVGMGLLGEYIGRIYNDVRARPRYFIQRVVRQEHKASQEEIHP",
      "product": ""
     },
     {
      "start": 58264,
      "end": 60246,
      "strand": 1,
      "locus_tag": "ctg9_49",
      "type": "biosynthetic-additional",
      "description": "<div class=\"focus-intro\">\n <strong><span class=\"serif\">ctg9_49</span></strong><br>\n \n <br>\n Locus tag: <span class=\"serif\">ctg9_49</span><br>\n Protein ID: <span class=\"serif\">None</span><br>\n Gene: <span class=\"serif\">None</span><br>\n \n Location: 58,264 - 60,246,\n (total: 1983 nt)<br>\n <br>\n \n  biosynthetic-additional (smcogs) SMCOG1228:methionyl-tRNA formyltransferase (Score: 304.2; E-value: 1.4e-92)<br>\n \n</div>\n<div class=\"focus-info\">\n \n\n \n <br>\n <span class=\"bold\">Pfam hits:</span><div class=\"collapser collapser-target-ctg9_49 collapser-level-none\"> </div><div class=\"collapser-content\">\n \n  PF00551.21 (Formyl transferase): [42:176](score: 86.8, e-value: 1.5e-24)<br>\n \n  PF02911.20 (Formyl transferase, C-terminal domain): [202:295](score: 66.3, e-value: 2.3e-18)<br>\n \n  PF01370.23 (NAD dependent epimerase/dehydratase family): [317:566](score: 149.5, e-value: 1.1e-43)<br>\n \n </div><br>\n \n\n \n\n\n \n  <br>\n  <span class=\"bold\">Gene Ontology terms for Pfam domains:</span><div class=\"collapser collapser-target-ctg9_49 collapser-level-none\"> </div><div class=\"collapser-content\">\n  \n   PF00551.21: <a class='external-link' href='http://amigo.geneontology.org/amigo/term/GO:0009058' target='_blank'>GO:0009058</a>: biosynthetic process<br>\n  \n   PF02911.20: <a class='external-link' href='http://amigo.geneontology.org/amigo/term/GO:0009058' target='_blank'>GO:0009058</a>: biosynthetic process<br>\n  \n </div><br>\n \n</div>\n<div class=\"focus-urls\">\n <a class=\"wildcard-container\" data-wildcard-attrs=\"href\" href=\"http://blast.ncbi.nlm.nih.gov/Blast.cgi?PAGE=Proteins&PROGRAM=blastp&BLAST_PROGRAMS=blastp&QUERY=@!translation!@&LINK_LOC=protein&PAGE_TYPE=BlastSearch\" target=\"_blank\" data-locus=\"ctg9_49\">NCBI BlastP on this gene</a><br>\n <a href=\"http://www.ncbi.nlm.nih.gov/projects/sviewer/?Db=gene&amp;DbFrom=protein&amp;Cmd=Link&amp;noslider=1&amp;id=9&amp;from=48264&amp;to=70246\" target=\"_new\">View genomic context</a><br>\n \n  <a href=\"knownclusterblast/region1/ctg9_49_mibig_hits.html\" target=\"_new\">MiBIG Hits</a><br>\n \n \n \n \n</div>\n<div class=\"focus-clipboard\">\n AA sequence: <span class=\"clipboard-copy wildcard-container\" data-locus=\"ctg9_49\" data-wildcard-attrs=\"data-seq\" data-seq=\"@!translation!@\">Copy to clipboard</span><br>\n Nucleotide sequence: <span class=\"clipboard-copy wildcard-container\" data-locus=\"ctg9_49\" data-wildcard-attrs=\"data-seq\" data-seq=\"@!dna!@\">Copy to clipboard</span><br>\n</div>",
      "dna": "ATGAAAGCTGTTGTCTTTGCCTATCACGATATGGGGTGTGCGGGCACGCTGGCCCTGCTGGAAGCGGGCTATGAAATCGCTGCAATCTTCACGCATCCGGACACGGCCGGAGAGAATAACTTCTTTGGCTCGGTGGCGCGTATCGCCGCAGAGCGCGGTATTCCGGTTTACGCCCCGGACGATGTCAACCATCCGCTGTGGGTGGACCGCATCCGGGCGCTCGCGCCTGATGCCATCTTCTCATTCTATTATCGCAACCTGATTTGCGATGAGATTTTAAGTCTGGCCGCAAAAGGGGCATTTAATCTTCACGGCTCTTTGCTGCCCGCCTACCGTGGCCGCGCACCGCTGAACTGGGTGCTGGTGAACGGCGAAACGGAAACCGGCGTCACTCTGCACCGTATGGTGCATCGCGCAGATGCCGGTGCCATCATCGCGCAGCAGCGCGTGGTTATCGACGCGGATGAAACTGCGCTGCAGCTTCATCAGAAGCTCTGCACCGTAGCGCAAAGCCTGCTACGTGATGTGTTGCCGGCGATCCTTAACGGCACCTTCAGCGAAACCGCGCAGGATGAGAGCCAGTCGAGCTGTTTTGGCCGTCGCCGGCCAGAAGATGGCCGTCTGGACTGGAACAAGCCGGCTCGTCAGTTGCACAACCTGGTGCGTGCCGTTACCGACCCCTGGCCGGGGGCGTACAGCTTTGCAGGCGTAAGTAAATTTATCGTCTGGAAATCCCGCGTACGCGACGACATTCCTGCCGCCAAACCGGGCACCGTTGTCTCGGCTTCCCCGCTGATTGTCAGCTGTGGCGAGCAGGCGCTGGAGATCGTTACCGGGCAAACCGATAACGGCGTTTACGTTCAGGGCGCGCAACTGGCTCAGTCTCTGGGGCTGGTCACTGGCGCACTGATCACCAGCGCACCGGTTGTGGCCATCAAACGCCGCACCCGCGTGCTGATCCTCGGCGTCAACGGTTTTATCGGCAACCACCTGACCGAGCGTCTGCTGAAAGACGATAACTACGAAATTTATGGTCTGGATATCGGTGCTGATGCCATCAGTCGTTTCCTCGACAACCCGCGTTTCCACTTTGTGGAAGGGGATATCAGCATTCACTCCGAGTGGATTGAATATCACATTAAAAAATGTGACGTGGTGCTGCCGCTGGTGGCGATTGCCACGCCGATTGAGTACACCCGTAACCCGCTGCGCGTGTTCGAGCTGGACTTCGAAGAGAACCTGAAGATCATCCGCGACTGTGTGAAATACGACAAGCGCATCATCTTCCCGTCCACTTCTGAAGTGTACGGCATGTGTACTGACAAAAACTTCGACGAAGATACCTCTAACCTGGTCGTCGGGCCGATCAACAAACAGCGCTGGATTTATTCCGTCTCCAAGCAGCTGCTCGACCGCGTGATCTGGGCCTACGGCGAGAAAGCGGGTCTGCGCTTTACGCTGTTCCGTCCGTTTAACTGGATGGGGCCACGTCTGGATAACCTTAACGCGGCGCGTATCGGCAGCTCACGTGCCATCACCCAACTGATCCTGAACCTGGTGGAAGGCTCGCCCATCAAGCTTATCGAAGGCGGTAAACAAAAACGCTGCTTTACGGATATCAGCGACGGTATCGAGGCGCTGTTCCGCATCATCGAAAACAAAGAGGGTCGCTGCAACGGAGAGATCATCAACATCGGTAACCCGGATAACGAAGCGAGCATTCGCGAGCTGGCTGAGATGCTGCTGGCAAGCTTTGAACGTCATCCGCTACGCGATCGCTTCCCGCCGTTTGCCGGGTTCCGTGAAGTGGAAAGCAGCAGCTACTACGGTAAAGGTTATCAGGACGTTGAGCACCGGAAACCCAGCATTCGTAATGCGAAACGCTGCCTGAACTGGACACCGACGGTGAAGATGGATCAGACCATTGATGAAACGCTCGATTTCTTCCTGCGCACCGTGGAGCTGTCGGAACAGGTCTCATGA",
      "translation": "MKAVVFAYHDMGCAGTLALLEAGYEIAAIFTHPDTAGENNFFGSVARIAAERGIPVYAPDDVNHPLWVDRIRALAPDAIFSFYYRNLICDEILSLAAKGAFNLHGSLLPAYRGRAPLNWVLVNGETETGVTLHRMVHRADAGAIIAQQRVVIDADETALQLHQKLCTVAQSLLRDVLPAILNGTFSETAQDESQSSCFGRRRPEDGRLDWNKPARQLHNLVRAVTDPWPGAYSFAGVSKFIVWKSRVRDDIPAAKPGTVVSASPLIVSCGEQALEIVTGQTDNGVYVQGAQLAQSLGLVTGALITSAPVVAIKRRTRVLILGVNGFIGNHLTERLLKDDNYEIYGLDIGADAISRFLDNPRFHFVEGDISIHSEWIEYHIKKCDVVLPLVAIATPIEYTRNPLRVFELDFEENLKIIRDCVKYDKRIIFPSTSEVYGMCTDKNFDEDTSNLVVGPINKQRWIYSVSKQLLDRVIWAYGEKAGLRFTLFRPFNWMGPRLDNLNAARIGSSRAITQLILNLVEGSPIKLIEGGKQKRCFTDISDGIEALFRIIENKEGRCNGEIINIGNPDNEASIRELAEMLLASFERHPLRDRFPPFAGFREVESSSYYGKGYQDVEHRKPSIRNAKRCLNWTPTVKMDQTIDETLDFFLRTVELSEQVS",
      "product": ""
     },
     {
      "start": 60243,
      "end": 61145,
      "strand": 1,
      "locus_tag": "ctg9_50",
      "type": "other",
      "description": "<div class=\"focus-intro\">\n <strong><span class=\"serif\">ctg9_50</span></strong><br>\n \n <br>\n Locus tag: <span class=\"serif\">ctg9_50</span><br>\n Protein ID: <span class=\"serif\">None</span><br>\n Gene: <span class=\"serif\">None</span><br>\n \n Location: 60,243 - 61,145,\n (total: 903 nt)<br>\n <br>\n \n</div>\n<div class=\"focus-info\">\n \n\n \n <br>\n <span class=\"bold\">Pfam hits:</span><div class=\"collapser collapser-target-ctg9_50 collapser-level-none\"> </div><div class=\"collapser-content\">\n \n  PF01522.23 (Polysaccharide deacetylase): [14:163](score: 27.7, e-value: 2.4e-06)<br>\n \n </div><br>\n \n\n \n\n\n \n  <br>\n  <span class=\"bold\">Gene Ontology terms for Pfam domains:</span><div class=\"collapser collapser-target-ctg9_50 collapser-level-none\"> </div><div class=\"collapser-content\">\n  \n   PF01522.23: <a class='external-link' href='http://amigo.geneontology.org/amigo/term/GO:0016810' target='_blank'>GO:0016810</a>: hydrolase activity, acting on carbon-nitrogen (but not peptide) bonds<br>\n  \n   PF01522.23: <a class='external-link' href='http://amigo.geneontology.org/amigo/term/GO:0005975' target='_blank'>GO:0005975</a>: carbohydrate metabolic process<br>\n  \n </div><br>\n \n</div>\n<div class=\"focus-urls\">\n <a class=\"wildcard-container\" data-wildcard-attrs=\"href\" href=\"http://blast.ncbi.nlm.nih.gov/Blast.cgi?PAGE=Proteins&PROGRAM=blastp&BLAST_PROGRAMS=blastp&QUERY=@!translation!@&LINK_LOC=protein&PAGE_TYPE=BlastSearch\" target=\"_blank\" data-locus=\"ctg9_50\">NCBI BlastP on this gene</a><br>\n <a href=\"http://www.ncbi.nlm.nih.gov/projects/sviewer/?Db=gene&amp;DbFrom=protein&amp;Cmd=Link&amp;noslider=1&amp;id=9&amp;from=50243&amp;to=71145\" target=\"_new\">View genomic context</a><br>\n \n \n \n \n</div>\n<div class=\"focus-clipboard\">\n AA sequence: <span class=\"clipboard-copy wildcard-container\" data-locus=\"ctg9_50\" data-wildcard-attrs=\"data-seq\" data-seq=\"@!translation!@\">Copy to clipboard</span><br>\n Nucleotide sequence: <span class=\"clipboard-copy wildcard-container\" data-locus=\"ctg9_50\" data-wildcard-attrs=\"data-seq\" data-seq=\"@!dna!@\">Copy to clipboard</span><br>\n</div>",
      "dna": "ATGAGAAAAGTCGGTTTACGCATTGATGTCGACACCTTCAGGGGGACGCGTGACGGCGTACCCAAACTGCTGGAACTGCTGAGCAAGCACAACGTGCGCTCATCCATTTTCTTCAGCGTGGGGCCTGACAATATGGGACGTCATTTATGGCGTCTGGTTAAACCGGCATTTCTGTTCAAAATGCTGCGCTCACGCGCAGCCTCTCTCTACGGCTGGGATATTTTGCTGGCCGGAACCGCATGGCCCGGCAGGCGCATTGGCGCGGGTAATGAAGCCGTTATCCGCGACGCGGCACAGCACCATGAGGTTGGACTGCATGCCTGGGATCACCATGCCTGGCAGGCCTGGGCTGGCGTCTGGGATATTCCACGCCTGTCGCGTGAAGTTGAGCGCGGCATGCTGGAGCTGGAGGCCATTATCGGTCAGACGATTCGCTGCTCCGCCGTGGCGGGATGGCGTGCCGACCAACGCGTGGTGAAAGCCAAAGAACCCTTCGCGTTTCGCTACAACAGCGATTGCCGCGGCACCGGGCCTTTTTTGCCGCTCATCGGGGAGAATCGCCTGGGGACGGTGCAAATCCCGGTCACGCTTCCCACCTGGGATGAAGTGGTTGGCCGCGAGGTCAGTGCAGGAGGGTTCAATCGCTATATTCTGGACTGCATTCATCGCGACACCGGTACGCCCGTCTACACCATCCACGCGGAAGTGGAAGGGATTGCGTATCAGCATGATTTCGATGCACTGTTGACGATGGCCGCTCAGGAGGGCATTCAGTTTTGTCCATTGAGCGAATTGCTGCCAGAGGATCTTAGCGTCCTGCCCGTGGGCAAAATTGTGCGTAATGAACTGGCTGGCCGGGAAGGCTGGCTTGGCTATCAACAAACCGTGAGTCCGGTATCATGA",
      "translation": "MRKVGLRIDVDTFRGTRDGVPKLLELLSKHNVRSSIFFSVGPDNMGRHLWRLVKPAFLFKMLRSRAASLYGWDILLAGTAWPGRRIGAGNEAVIRDAAQHHEVGLHAWDHHAWQAWAGVWDIPRLSREVERGMLELEAIIGQTIRCSAVAGWRADQRVVKAKEPFAFRYNSDCRGTGPFLPLIGENRLGTVQIPVTLPTWDEVVGREVSAGGFNRYILDCIHRDTGTPVYTIHAEVEGIAYQHDFDALLTMAAQEGIQFCPLSELLPEDLSVLPVGKIVRNELAGREGWLGYQQTVSPVS",
      "product": ""
     },
     {
      "start": 61142,
      "end": 62797,
      "strand": 1,
      "locus_tag": "ctg9_51",
      "type": "other",
      "description": "<div class=\"focus-intro\">\n <strong><span class=\"serif\">ctg9_51</span></strong><br>\n \n <br>\n Locus tag: <span class=\"serif\">ctg9_51</span><br>\n Protein ID: <span class=\"serif\">None</span><br>\n Gene: <span class=\"serif\">None</span><br>\n \n Location: 61,142 - 62,797,\n (total: 1656 nt)<br>\n <br>\n \n</div>\n<div class=\"focus-info\">\n \n\n \n <br>\n <span class=\"bold\">Pfam hits:</span><div class=\"collapser collapser-target-ctg9_51 collapser-level-none\"> </div><div class=\"collapser-content\">\n \n  PF02366.20 (Dolichyl-phosphate-mannose-protein mannosyltransferase): [4:237](score: 157.6, e-value: 4.1e-46)<br>\n \n </div><br>\n \n\n \n\n\n \n  <br>\n  <span class=\"bold\">Gene Ontology terms for Pfam domains:</span><div class=\"collapser collapser-target-ctg9_51 collapser-level-none\"> </div><div class=\"collapser-content\">\n  \n   PF02366.20: <a class='external-link' href='http://amigo.geneontology.org/amigo/term/GO:0000030' target='_blank'>GO:0000030</a>: mannosyltransferase activity<br>\n  \n   PF02366.20: <a class='external-link' href='http://amigo.geneontology.org/amigo/term/GO:0006493' target='_blank'>GO:0006493</a>: protein O-linked glycosylation<br>\n  \n   PF02366.20: <a class='external-link' href='http://amigo.geneontology.org/amigo/term/GO:0016020' target='_blank'>GO:0016020</a>: membrane<br>\n  \n </div><br>\n \n</div>\n<div class=\"focus-urls\">\n <a class=\"wildcard-container\" data-wildcard-attrs=\"href\" href=\"http://blast.ncbi.nlm.nih.gov/Blast.cgi?PAGE=Proteins&PROGRAM=blastp&BLAST_PROGRAMS=blastp&QUERY=@!translation!@&LINK_LOC=protein&PAGE_TYPE=BlastSearch\" target=\"_blank\" data-locus=\"ctg9_51\">NCBI BlastP on this gene</a><br>\n <a href=\"http://www.ncbi.nlm.nih.gov/projects/sviewer/?Db=gene&amp;DbFrom=protein&amp;Cmd=Link&amp;noslider=1&amp;id=9&amp;from=51142&amp;to=72797\" target=\"_new\">View genomic context</a><br>\n \n \n \n \n</div>\n<div class=\"focus-clipboard\">\n AA sequence: <span class=\"clipboard-copy wildcard-container\" data-locus=\"ctg9_51\" data-wildcard-attrs=\"data-seq\" data-seq=\"@!translation!@\">Copy to clipboard</span><br>\n Nucleotide sequence: <span class=\"clipboard-copy wildcard-container\" data-locus=\"ctg9_51\" data-wildcard-attrs=\"data-seq\" data-seq=\"@!dna!@\">Copy to clipboard</span><br>\n</div>",
      "dna": "ATGAAAGCAGCCCGTTATGGCTTAGCGCTTCTCGCACTGTTTATCGTTTACTACCTCATTCCGATCGATATCCGCCTGATGTGGCAGCCTGATGAAACGCGCTATGCGGAAATCAGCCGCGAAATGCTGGCGTCTGGAGACTGGATTGTCCCGCATTTTCTGGGGCTGCGTTACTTTGAAAAGCCGATTGCGGGCTACTGGATCAACAGTATCGGGCAACTGCTGTTTGGGCATACTAACTTTGCCGTGCGCGCCGGCGCCATATTCTCAACCGGGTTGACGGCTCTGCTGGTGATCTGGATGGCGTGGCGCCTGTGGCGGGATAAGCGCGTTGCCATTTTCTCCGGCCTTATCTTCCTGACCCTGTTCCTGGTGTATGGCATTGGTACGTACGCCGTGCTGGATCCCATCATTACCCTGTGGCTGGTGGCCGCTATGTGCAGCTTCTGGCTGGCCTCGCAGGCTGAAACCGTGGCCGGAAAAGCGGGTGGCTACGTGCTGCTCGGGCTTGCCTGCGGCATGGGGGTGATGACCAAAGGATTCCTGGCGCTGGCGGTGCCGGTGATAGGCGTGCTGCCGTGGGTGATTGCGCAGAAGCGCTGGAAAGAGGTGCTGATCTTTGGCTGGCTGGCCATCGTGAGCTGTGTGCTGATCGTCCTGCCCTGGGCGCTGGCCATTGCGCACCGAGAGCCTGATTTCTGGCGCTACTTCTTCTGGGTTGAGCATATTCAGCGCTTTGCCCAGAGCGATGCTCAGCACAAGGCGCCGTTCTGGTACTACCTGCCGTTCCTGCTGGCCGGCAGCCTGCCGTGGCTGGCGCTGTTGCCCGGCGCGTTTCGGCAGGGCTGGCGTGAAAGAGACAACACGGGCGGTGGCTTTTATCTGCTTGGATGGGTCGTGATGCCGCTGCTGTTCTTCAGCATTGCCAAAGGCAAACTGCCAACCTACATCCTGCCGTGTTTTGCTCCGCTGGCTATCCTGATAGCGCGCTATGCCTGCATCGCGGCGGACAAAGGGGCCAGAGCGTTACGCATTAACGGCGGGATTAACCTGGCGTTTGGTGTGATTGGCGTGGTGGCGGCGCTGGTGGTCTCGCCGTGGGGGGTTGCTAAGCATCCGGTCTGGACATCCGTTGAGCTGTATAAAGTCTTCTGCGCGGTGCTGGCGTTTCTCGTCTGGGCGGCTGTCGGCTGGTTTACCGTGCGGCAAAGCGCGCAGCGCTGGTGGCTGGCGGCGTTGTGTCCTGCTGGCGTGGCGCTGCTGATTGGGTTTGCCATTCCTAACCTGGTGGTAGATTCCAAACAGCCGCAGTCGCTGGTGGATACCATCCGTGACCCGCTTCAGAGCAGCCGGTTTGTGCTGGCGAACAATGTTGGCGTGGCCTCCGGGCTGGCGTGGGAGCTTAAGCGTAATGACATCATTCTGTTTGGTCAGAGCGGCGAGCTGAGCTACGGGCTAGCGTACCCGGATGTGAAAGACCGGTTTGTCGAGAAAGATAATTTTGCGCAGTGGCTGGCAACGCATCGCCAGCAGGGGGGCGTGTCACTGGTGATCCTGCTGTCAAAACACGACGATATTAAGCGGGCTCATCTGCCAGAACCGGACAGCCTGTATATTCAGGGCCGTCTGGCCTGGCTGCAGTATTTACCGCAATGA",
      "translation": "MKAARYGLALLALFIVYYLIPIDIRLMWQPDETRYAEISREMLASGDWIVPHFLGLRYFEKPIAGYWINSIGQLLFGHTNFAVRAGAIFSTGLTALLVIWMAWRLWRDKRVAIFSGLIFLTLFLVYGIGTYAVLDPIITLWLVAAMCSFWLASQAETVAGKAGGYVLLGLACGMGVMTKGFLALAVPVIGVLPWVIAQKRWKEVLIFGWLAIVSCVLIVLPWALAIAHREPDFWRYFFWVEHIQRFAQSDAQHKAPFWYYLPFLLAGSLPWLALLPGAFRQGWRERDNTGGGFYLLGWVVMPLLFFSIAKGKLPTYILPCFAPLAILIARYACIAADKGARALRINGGINLAFGVIGVVAALVVSPWGVAKHPVWTSVELYKVFCAVLAFLVWAAVGWFTVRQSAQRWWLAALCPAGVALLIGFAIPNLVVDSKQPQSLVDTIRDPLQSSRFVLANNVGVASGLAWELKRNDIILFGQSGELSYGLAYPDVKDRFVEKDNFAQWLATHRQQGGVSLVILLSKHDDIKRAHLPEPDSLYIQGRLAWLQYLPQ",
      "product": ""
     },
     {
      "start": 62794,
      "end": 63132,
      "strand": 1,
      "locus_tag": "ctg9_52",
      "type": "other",
      "description": "<div class=\"focus-intro\">\n <strong><span class=\"serif\">ctg9_52</span></strong><br>\n \n <br>\n Locus tag: <span class=\"serif\">ctg9_52</span><br>\n Protein ID: <span class=\"serif\">None</span><br>\n Gene: <span class=\"serif\">None</span><br>\n \n Location: 62,794 - 63,132,\n (total: 339 nt)<br>\n <br>\n \n</div>\n<div class=\"focus-info\">\n \n\n \n <br>\n <span class=\"bold\">Pfam hits:</span><div class=\"collapser collapser-target-ctg9_52 collapser-level-none\"> </div><div class=\"collapser-content\">\n \n  PF00892.22 (EamA-like transporter family): [2:108](score: 36.8, e-value: 4.2e-09)<br>\n \n </div><br>\n \n\n \n\n\n \n  <br>\n  <span class=\"bold\">Gene Ontology terms for Pfam domains:</span><div class=\"collapser collapser-target-ctg9_52 collapser-level-none\"> </div><div class=\"collapser-content\">\n  \n   PF00892.22: <a class='external-link' href='http://amigo.geneontology.org/amigo/term/GO:0016020' target='_blank'>GO:0016020</a>: membrane<br>\n  \n </div><br>\n \n</div>\n<div class=\"focus-urls\">\n <a class=\"wildcard-container\" data-wildcard-attrs=\"href\" href=\"http://blast.ncbi.nlm.nih.gov/Blast.cgi?PAGE=Proteins&PROGRAM=blastp&BLAST_PROGRAMS=blastp&QUERY=@!translation!@&LINK_LOC=protein&PAGE_TYPE=BlastSearch\" target=\"_blank\" data-locus=\"ctg9_52\">NCBI BlastP on this gene</a><br>\n <a href=\"http://www.ncbi.nlm.nih.gov/projects/sviewer/?Db=gene&amp;DbFrom=protein&amp;Cmd=Link&amp;noslider=1&amp;id=9&amp;from=52794&amp;to=73132\" target=\"_new\">View genomic context</a><br>\n \n \n \n \n</div>\n<div class=\"focus-clipboard\">\n AA sequence: <span class=\"clipboard-copy wildcard-container\" data-locus=\"ctg9_52\" data-wildcard-attrs=\"data-seq\" data-seq=\"@!translation!@\">Copy to clipboard</span><br>\n Nucleotide sequence: <span class=\"clipboard-copy wildcard-container\" data-locus=\"ctg9_52\" data-wildcard-attrs=\"data-seq\" data-seq=\"@!dna!@\">Copy to clipboard</span><br>\n</div>",
      "dna": "ATGACGACCTGGCTCTGGTTGATACTGGCAAGCCTGCTGACCTGCGCAGGGCAGCTGTGTCAGAAGCAGGCCACCCGTCCGGCGAAAGCCGGGCGGCGTGGCGCGCATATTATGCTATGGCTGGGCCTGGCATTGCTGGCACTGGGCAGCGGCATGCTGGTCTGGCTGGTGGTCCTGCAGCGCCTGCCTGTCGGCGTTGCCTACCCTATGCTGAGCCTCAATTTTGTCTGGGTGACCCTGGCGGCGAAAGCATTCTGGCATGAAAAAGTCGCGTTGCATCACTGGCTGGGCGTCGGGTTCATCATCATCGGCATTGTTATCCTCGGAGGAAGCCTGTGA",
      "translation": "MTTWLWLILASLLTCAGQLCQKQATRPAKAGRRGAHIMLWLGLALLALGSGMLVWLVVLQRLPVGVAYPMLSLNFVWVTLAAKAFWHEKVALHHWLGVGFIIIGIVILGGSL",
      "product": ""
     },
     {
      "start": 63129,
      "end": 63533,
      "strand": 1,
      "locus_tag": "ctg9_53",
      "type": "other",
      "description": "<div class=\"focus-intro\">\n <strong><span class=\"serif\">ctg9_53</span></strong><br>\n \n <br>\n Locus tag: <span class=\"serif\">ctg9_53</span><br>\n Protein ID: <span class=\"serif\">None</span><br>\n Gene: <span class=\"serif\">None</span><br>\n \n Location: 63,129 - 63,533,\n (total: 405 nt)<br>\n <br>\n \n</div>\n<div class=\"focus-info\">\n \n\n \n\n \n\n\n \n</div>\n<div class=\"focus-urls\">\n <a class=\"wildcard-container\" data-wildcard-attrs=\"href\" href=\"http://blast.ncbi.nlm.nih.gov/Blast.cgi?PAGE=Proteins&PROGRAM=blastp&BLAST_PROGRAMS=blastp&QUERY=@!translation!@&LINK_LOC=protein&PAGE_TYPE=BlastSearch\" target=\"_blank\" data-locus=\"ctg9_53\">NCBI BlastP on this gene</a><br>\n <a href=\"http://www.ncbi.nlm.nih.gov/projects/sviewer/?Db=gene&amp;DbFrom=protein&amp;Cmd=Link&amp;noslider=1&amp;id=9&amp;from=53129&amp;to=73533\" target=\"_new\">View genomic context</a><br>\n \n \n \n \n</div>\n<div class=\"focus-clipboard\">\n AA sequence: <span class=\"clipboard-copy wildcard-container\" data-locus=\"ctg9_53\" data-wildcard-attrs=\"data-seq\" data-seq=\"@!translation!@\">Copy to clipboard</span><br>\n Nucleotide sequence: <span class=\"clipboard-copy wildcard-container\" data-locus=\"ctg9_53\" data-wildcard-attrs=\"data-seq\" data-seq=\"@!dna!@\">Copy to clipboard</span><br>\n</div>",
      "dna": "GTGAGAGGAACATTCTGGGCGTTATGCAGCGTAATGCTGGTCAGCGCGGCGCAGCTGCTGCTGCGCTATGCCATGCAGGCCCTGCCACCAGTCAGCGAGCTTGATGCGTTTGTCTCCGCGCTCTGGCACTTCTCATCCGGTACTGGCGCGCTGCTGCTGGGACTCATGGGGTATGTGGCCTCGATGGGCTGCTGGTATCTGGCTTTGCATCGCATGGCGCTCAGCAAAGCGTATGCCTTGCTGAGCCTCAGTTACATTCTGGTGTGGGCCGCGGCCATTTTGTTGCCCGGCTGGAGCGAACACTTTTCCTGGCACGGGCTGGCGGGGGTCGGGATGATTATTCTCGGCGTGCTGGTGATTTTTATGCCACGGACATCCCGTGGTGAGCAATCGTCCCGGCGGTAA",
      "translation": "VRGTFWALCSVMLVSAAQLLLRYAMQALPPVSELDAFVSALWHFSSGTGALLLGLMGYVASMGCWYLALHRMALSKAYALLSLSYILVWAAAILLPGWSEHFSWHGLAGVGMIILGVLVIFMPRTSRGEQSSRR",
      "product": ""
     },
     {
      "start": 63490,
      "end": 64083,
      "strand": -1,
      "locus_tag": "ctg9_54",
      "type": "biosynthetic-additional",
      "description": "<div class=\"focus-intro\">\n <strong><span class=\"serif\">ctg9_54</span></strong><br>\n \n <br>\n Locus tag: <span class=\"serif\">ctg9_54</span><br>\n Protein ID: <span class=\"serif\">None</span><br>\n Gene: <span class=\"serif\">None</span><br>\n \n Location: 63,490 - 64,083,\n (total: 594 nt)<br>\n <br>\n \n  biosynthetic-additional (smcogs) SMCOG1012:4&#39;-phosphopantetheinyl transferase (Score: 99; E-value: 3.8e-30)<br>\n \n</div>\n<div class=\"focus-info\">\n \n\n \n <br>\n <span class=\"bold\">Pfam hits:</span><div class=\"collapser collapser-target-ctg9_54 collapser-level-none\"> </div><div class=\"collapser-content\">\n \n  PF01648.22 (4&#39;-phosphopantetheinyl transferase superfamily): [89:151](score: 42.1, e-value: 8.8e-11)<br>\n \n </div><br>\n \n\n \n\n\n \n  <br>\n  <span class=\"bold\">Gene Ontology terms for Pfam domains:</span><div class=\"collapser collapser-target-ctg9_54 collapser-level-none\"> </div><div class=\"collapser-content\">\n  \n   PF01648.22: <a class='external-link' href='http://amigo.geneontology.org/amigo/term/GO:0000287' target='_blank'>GO:0000287</a>: magnesium ion binding<br>\n  \n   PF01648.22: <a class='external-link' href='http://amigo.geneontology.org/amigo/term/GO:0008897' target='_blank'>GO:0008897</a>: holo-[acyl-carrier-protein] synthase activity<br>\n  \n </div><br>\n \n</div>\n<div class=\"focus-urls\">\n <a class=\"wildcard-container\" data-wildcard-attrs=\"href\" href=\"http://blast.ncbi.nlm.nih.gov/Blast.cgi?PAGE=Proteins&PROGRAM=blastp&BLAST_PROGRAMS=blastp&QUERY=@!translation!@&LINK_LOC=protein&PAGE_TYPE=BlastSearch\" target=\"_blank\" data-locus=\"ctg9_54\">NCBI BlastP on this gene</a><br>\n <a href=\"http://www.ncbi.nlm.nih.gov/projects/sviewer/?Db=gene&amp;DbFrom=protein&amp;Cmd=Link&amp;noslider=1&amp;id=9&amp;from=53490&amp;to=74083\" target=\"_new\">View genomic context</a><br>\n \n  <a href=\"knownclusterblast/region1/ctg9_54_mibig_hits.html\" target=\"_new\">MiBIG Hits</a><br>\n \n \n \n \n</div>\n<div class=\"focus-clipboard\">\n AA sequence: <span class=\"clipboard-copy wildcard-container\" data-locus=\"ctg9_54\" data-wildcard-attrs=\"data-seq\" data-seq=\"@!translation!@\">Copy to clipboard</span><br>\n Nucleotide sequence: <span class=\"clipboard-copy wildcard-container\" data-locus=\"ctg9_54\" data-wildcard-attrs=\"data-seq\" data-seq=\"@!dna!@\">Copy to clipboard</span><br>\n</div>",
      "dna": "ATGTACCAGTTTATACTGGGAAAGATCTCCACCCTGAGCGCAGACCCGCTGGCGTCGACGCTTGCACATATGGCACCTGCGGGTGCACGAAATGCATCCTGGCTGGCGGGGAGAACCCTGCTCGCCAAAACGCTTTCTCCTTCTCCGTTACCCGAGATCGTCTATGGTGAGCAAGGGAAGCCGACCTTCGTGGATGCGCAGCCCTTCTGGTTTAACCTGAGTCACAGCGGCGATAATATCGCGCTGCTGCTGAGCGACGAAGGCGAAGTGGGGTGTGATATCGAAGTTATCCGCCCACGTGAAAACTGGCAGGCGCTGGCTAACGCCGTCTTCAGCGTGGCGGAACATGCGGAGCTGGAGCGCGAAGACCCGGAGACAAAGCTTTCTGCTTTCTGGGGGATCTGGACGCGTAAAGAGGCCATCGTGAAGCAGCGAGGCGGCAGCGCCTGGCAGATTGTCAGCATCGACAGCACGTCGCAGACGCATTCGGTAAGCCAGCTCCAGTTCGGCTCGCTCAGTCTTGCCGTCTGCACCTCAACGCCTTATACCCTTACCGCCGGGACGATTGCTCACCACGGGATGTCCGTGGCATAA",
      "translation": "MYQFILGKISTLSADPLASTLAHMAPAGARNASWLAGRTLLAKTLSPSPLPEIVYGEQGKPTFVDAQPFWFNLSHSGDNIALLLSDEGEVGCDIEVIRPRENWQALANAVFSVAEHAELEREDPETKLSAFWGIWTRKEAIVKQRGGSAWQIVSIDSTSQTHSVSQLQFGSLSLAVCTSTPYTLTAGTIAHHGMSVA",
      "product": ""
     },
     {
      "start": 64086,
      "end": 65315,
      "strand": -1,
      "locus_tag": "ctg9_55",
      "type": "biosynthetic",
      "description": "<div class=\"focus-intro\">\n <strong><span class=\"serif\">ctg9_55</span></strong><br>\n \n <br>\n Locus tag: <span class=\"serif\">ctg9_55</span><br>\n Protein ID: <span class=\"serif\">None</span><br>\n Gene: <span class=\"serif\">None</span><br>\n \n Location: 64,086 - 65,315,\n (total: 1230 nt)<br>\n <br>\n \n  biosynthetic (rule-based-clusters) arylpolyene: APE_KS1<br>\n \n  biosynthetic-additional (smcogs) SMCOG1022:Beta-ketoacyl synthase (Score: 297.6; E-value: 2.6e-90)<br>\n \n</div>\n<div class=\"focus-info\">\n \n  Active site details: <div class=\"collapser collapser-target-ctg9_55 collapser-level-none\"> </div><div class=\"collapser-content\">\n  <dl>\n  \n   <dt><strong>PKS_KS</strong> (83..407)</dt>\n   <dd>\n   \n    found active site histidines: True<br>\n   \n   </dd>\n  \n  </dl>\n  </div><br>\n \n\n \n <br>\n <span class=\"bold\">Pfam hits:</span><div class=\"collapser collapser-target-ctg9_55 collapser-level-none\"> </div><div class=\"collapser-content\">\n \n  PF00109.28 (Beta-ketoacyl synthase, N-terminal domain): [2:247](score: 129.5, e-value: 1.7e-37)<br>\n \n  PF02801.24 (Beta-ketoacyl synthase, C-terminal domain): [254:364](score: 91.6, e-value: 3.5e-26)<br>\n \n </div><br>\n \n\n \n\n\n \n</div>\n<div class=\"focus-urls\">\n <a class=\"wildcard-container\" data-wildcard-attrs=\"href\" href=\"http://blast.ncbi.nlm.nih.gov/Blast.cgi?PAGE=Proteins&PROGRAM=blastp&BLAST_PROGRAMS=blastp&QUERY=@!translation!@&LINK_LOC=protein&PAGE_TYPE=BlastSearch\" target=\"_blank\" data-locus=\"ctg9_55\">NCBI BlastP on this gene</a><br>\n <a href=\"http://www.ncbi.nlm.nih.gov/projects/sviewer/?Db=gene&amp;DbFrom=protein&amp;Cmd=Link&amp;noslider=1&amp;id=9&amp;from=54086&amp;to=75315\" target=\"_new\">View genomic context</a><br>\n \n  <a href=\"knownclusterblast/region1/ctg9_55_mibig_hits.html\" target=\"_new\">MiBIG Hits</a><br>\n \n \n \n \n</div>\n<div class=\"focus-clipboard\">\n AA sequence: <span class=\"clipboard-copy wildcard-container\" data-locus=\"ctg9_55\" data-wildcard-attrs=\"data-seq\" data-seq=\"@!translation!@\">Copy to clipboard</span><br>\n Nucleotide sequence: <span class=\"clipboard-copy wildcard-container\" data-locus=\"ctg9_55\" data-wildcard-attrs=\"data-seq\" data-seq=\"@!dna!@\">Copy to clipboard</span><br>\n</div>",
      "dna": "ATGACGCGTCGCGTGGTGATTACCGGTATGGGCGGCGTTACCGCCTTCGGTGAGGACTGGCAATCCGTTTCCCGCAGGCTGCTGGCGTATGACAACGCGGTACGCAAAATGCCGGAGTGGCAGGTTTACGATGGCCTGCACACCCTGCTGGGCGCGCCGATTGATGATTTCACCCTGCCGGAACACTATACCCGCAAGCGTATTCGCGCCATGGGCCGCGTGTCGTTGATGTCGACCCGCGCCACCGAGCTGGCGCTGGAGCAGGCAGGGCTGATTGGCGAGGCGGTGCTCACGAATGGCCAAACCGGTATCGCCTATGGCTCCTCCACAGGCAGTACCGGGCCGGTCAGCGAATTCGCCACCATGCTCACCGAAAAACACACCCACAACATCACCGGTACGACCTATGTGCAGATGATGCCGCACACGACCGCGGTGAATACCGGCCTGTTCTTTGGCCTTCGGGGTCGCGTTATTCCGACGTCGAGTGCCTGTACGTCGGGCAGTCAGGCCATTGGCTACGCCTGGGAAGCCATTCGTCACGGTTATCAGACCGTGATGGTCGCAGGCGGAGCAGAGGAGCTTTGTCCGTCAGAGGCGGCGGTGTTTGACACCTTATTCGCGACCAGCCAGCGCAACGATGCGCCGAAAACCACCCCTTCGCCATTTGATACGCAGCGTGATGGTCTGGTCATTGGGGAAGGCGCAGGCACCCTGATTCTGGAAGAGCTTGAGCATGCCAGAGCACGCGGTGCAACTATCTATGGCGAGATCGTTGGCTTCGCCACCAACTGTGATGCAGCCCATATCACCCAGCCACAACGTGAAACCATGCAAATTTGTATGGAGCAGTCGCTGGCGTTAGCAGGGTTAAGCGCGCGGGACATGGGGTACATCTCCGCGCACGGTACCGCCACCGATCGCGGTGATATTGCTGAAAGCCAGGCCACCGCCGCTATCTTTGGCGACAACGTGCCAATTTCGTCGCTGAAGAGCTATTTTGGCCACACGTTAGGCGCCTGTGGGGCGCTGGAAGCCTGGATGAGTCTGCAGATGATGCGTGAGGGCTGGTTTGCCCCGACGCTCAATTTAAGACAACCGGATGAGCAATGTGGTGCTTTAGATTATATTATGGGTGAAGCCCGTCAGATTGACTGCGAGTATCTGCAAAGCAATAACTTCGCATTTGGCGGCATCAACACGTCGATAATCATCAAACGCTGGGCGTAA",
      "translation": "MTRRVVITGMGGVTAFGEDWQSVSRRLLAYDNAVRKMPEWQVYDGLHTLLGAPIDDFTLPEHYTRKRIRAMGRVSLMSTRATELALEQAGLIGEAVLTNGQTGIAYGSSTGSTGPVSEFATMLTEKHTHNITGTTYVQMMPHTTAVNTGLFFGLRGRVIPTSSACTSGSQAIGYAWEAIRHGYQTVMVAGGAEELCPSEAAVFDTLFATSQRNDAPKTTPSPFDTQRDGLVIGEGAGTLILEELEHARARGATIYGEIVGFATNCDAAHITQPQRETMQICMEQSLALAGLSARDMGYISAHGTATDRGDIAESQATAAIFGDNVPISSLKSYFGHTLGACGALEAWMSLQMMREGWFAPTLNLRQPDEQCGALDYIMGEARQIDCEYLQSNNFAFGGINTSIIIKRWA",
      "product": ""
     },
     {
      "start": 65312,
      "end": 66043,
      "strand": -1,
      "locus_tag": "ctg9_56",
      "type": "biosynthetic-additional",
      "description": "<div class=\"focus-intro\">\n <strong><span class=\"serif\">ctg9_56</span></strong><br>\n \n <br>\n Locus tag: <span class=\"serif\">ctg9_56</span><br>\n Protein ID: <span class=\"serif\">None</span><br>\n Gene: <span class=\"serif\">None</span><br>\n \n Location: 65,312 - 66,043,\n (total: 732 nt)<br>\n <br>\n \n  biosynthetic-additional (rule-based-clusters) adh_short<br>\n \n  biosynthetic-additional (smcogs) SMCOG1001:short-chain dehydrogenase/reductase SDR (Score: 216; E-value: 9.6e-66)<br>\n \n</div>\n<div class=\"focus-info\">\n \n\n \n <br>\n <span class=\"bold\">Pfam hits:</span><div class=\"collapser collapser-target-ctg9_56 collapser-level-none\"> </div><div class=\"collapser-content\">\n \n  PF13561.8 (Enoyl-(Acyl carrier protein) reductase): [8:242](score: 187.8, e-value: 2.3e-55)<br>\n \n </div><br>\n \n\n \n <br>\n <span class=\"bold\">TIGRFam hits:</span><div class=\"collapser collapser-target-ctg9_56 collapser-level-none\"> </div><div class=\"collapser-content\">\n \n  TIGR01831 (fabG_rel: putative 3-oxoacyl-(acyl-carrier-protein) reductase): [4:243](score: 447.6, e-value: 2e-135)<br>\n \n </div><br>\n \n\n\n \n</div>\n<div class=\"focus-urls\">\n <a class=\"wildcard-container\" data-wildcard-attrs=\"href\" href=\"http://blast.ncbi.nlm.nih.gov/Blast.cgi?PAGE=Proteins&PROGRAM=blastp&BLAST_PROGRAMS=blastp&QUERY=@!translation!@&LINK_LOC=protein&PAGE_TYPE=BlastSearch\" target=\"_blank\" data-locus=\"ctg9_56\">NCBI BlastP on this gene</a><br>\n <a href=\"http://www.ncbi.nlm.nih.gov/projects/sviewer/?Db=gene&amp;DbFrom=protein&amp;Cmd=Link&amp;noslider=1&amp;id=9&amp;from=55312&amp;to=76043\" target=\"_new\">View genomic context</a><br>\n \n  <a href=\"knownclusterblast/region1/ctg9_56_mibig_hits.html\" target=\"_new\">MiBIG Hits</a><br>\n \n \n \n \n</div>\n<div class=\"focus-clipboard\">\n AA sequence: <span class=\"clipboard-copy wildcard-container\" data-locus=\"ctg9_56\" data-wildcard-attrs=\"data-seq\" data-seq=\"@!translation!@\">Copy to clipboard</span><br>\n Nucleotide sequence: <span class=\"clipboard-copy wildcard-container\" data-locus=\"ctg9_56\" data-wildcard-attrs=\"data-seq\" data-seq=\"@!dna!@\">Copy to clipboard</span><br>\n</div>",
      "dna": "ATGAGTCGTTCCGTACTGGTCACCGGGGCCAGCAAAGGCATTGGTCGTGCCATCGCCTGCCAGCTTGCCGCTGATGGGTTTACCGTAGGTGTACATTACCACCGTGACGCCGCAGGCGCGCAGGCGACGCTGGATACCATCACACAGGCGGGCGGTCAGGGTCGCCTGCTCTCTTTCGATGCAGGTAACCGCGAACAGTGCCGTGACGTGCTGGAGCAGAATATCGAGGCCCACGGCGCATGGTATGGCGTGGTCAGTAATGCCGGTATCACCCGCGACGGTGCGTTTCCGGCCCTCAGCGAAGACGACTGGGACAGCGTCATTCATACCAACCTCGACAGTTTTTATAACGTTATTCAACCCTGCATTATGCCGATGATCGCCACCCGAAAAGGGGGGCGCATTATCACCTTATCCTCCGTGTCCGGCATGATGGGCAACCGCGGTCAGGTGAACTACAGCGCGGCAAAAGCGGGCATTATTGGCGCGACCAAAGCACTGGCAATTGAGCTGGCAAAACGCAATATCACCGTGAACTGCATTGCGCCGGGGCTGATTGATACCGGCATGATTGAAATGGAAGAGGCTGCGCTGAAAGAGGCAATGTCCATCATTCCCATGAAACGGATGGGCCAGGCCGAAGAGGTTGCAGGACTTGCCAGCTATCTGATGTCAGATATTGCAGGCTACGTTACCCGCCAGGTCATTTCCATTAACGGAGGAATGCTATGA",
      "translation": "MSRSVLVTGASKGIGRAIACQLAADGFTVGVHYHRDAAGAQATLDTITQAGGQGRLLSFDAGNREQCRDVLEQNIEAHGAWYGVVSNAGITRDGAFPALSEDDWDSVIHTNLDSFYNVIQPCIMPMIATRKGGRIITLSSVSGMMGNRGQVNYSAAKAGIIGATKALAIELAKRNITVNCIAPGLIDTGMIEMEEAALKEAMSIIPMKRMGQAEEVAGLASYLMSDIAGYVTRQVISINGGML",
      "product": ""
     },
     {
      "start": 66040,
      "end": 66513,
      "strand": -1,
      "locus_tag": "ctg9_57",
      "type": "other",
      "description": "<div class=\"focus-intro\">\n <strong><span class=\"serif\">ctg9_57</span></strong><br>\n \n <br>\n Locus tag: <span class=\"serif\">ctg9_57</span><br>\n Protein ID: <span class=\"serif\">None</span><br>\n Gene: <span class=\"serif\">None</span><br>\n \n Location: 66,040 - 66,513,\n (total: 474 nt)<br>\n <br>\n \n</div>\n<div class=\"focus-info\">\n \n\n \n\n \n\n\n \n</div>\n<div class=\"focus-urls\">\n <a class=\"wildcard-container\" data-wildcard-attrs=\"href\" href=\"http://blast.ncbi.nlm.nih.gov/Blast.cgi?PAGE=Proteins&PROGRAM=blastp&BLAST_PROGRAMS=blastp&QUERY=@!translation!@&LINK_LOC=protein&PAGE_TYPE=BlastSearch\" target=\"_blank\" data-locus=\"ctg9_57\">NCBI BlastP on this gene</a><br>\n <a href=\"http://www.ncbi.nlm.nih.gov/projects/sviewer/?Db=gene&amp;DbFrom=protein&amp;Cmd=Link&amp;noslider=1&amp;id=9&amp;from=56040&amp;to=76513\" target=\"_new\">View genomic context</a><br>\n \n  <a href=\"knownclusterblast/region1/ctg9_57_mibig_hits.html\" target=\"_new\">MiBIG Hits</a><br>\n \n \n \n \n</div>\n<div class=\"focus-clipboard\">\n AA sequence: <span class=\"clipboard-copy wildcard-container\" data-locus=\"ctg9_57\" data-wildcard-attrs=\"data-seq\" data-seq=\"@!translation!@\">Copy to clipboard</span><br>\n Nucleotide sequence: <span class=\"clipboard-copy wildcard-container\" data-locus=\"ctg9_57\" data-wildcard-attrs=\"data-seq\" data-seq=\"@!dna!@\">Copy to clipboard</span><br>\n</div>",
      "dna": "ATGAGCTACTTATCACCCGTCGACTATCTGCCGCACGATGCGCCAATGATGCTGCTGGGATCCGTTGAACGCGTCACCGACGATTCCGCCGTATGCCGTGTCGCGGTCAACGGCCAAAGCGTACTGGCGCCCTTTTTGAATGCCGAGGGCGATTTGCCTGGCTGGTACGCGCTCGAACTGATGGCGCAGACCGTTGGCGTCTGGTCAGGCTGGCATCGCCAGCAGAAAGGGCAAGATCATATTGCGCTGGGCATGGTGCTGGGTGCGCGCGAGTTGGTCTGCGCCAGTGGACGTTTCGCAAAAGACGCGACGCTGGACATCACCGTCAGACTGCTGATGCAGGATGAACGCTTCGGCAGTTTTGAATGTACGATCTCCTCAGGTGAGGAGACGCTGGCCACGGGCCGGGTCAACACCTTCCAGCCGAGCGCAGAAGAATTAACATCGCTTTTTAATCAGGGATCTCACGCATGA",
      "translation": "MSYLSPVDYLPHDAPMMLLGSVERVTDDSAVCRVAVNGQSVLAPFLNAEGDLPGWYALELMAQTVGVWSGWHRQQKGQDHIALGMVLGARELVCASGRFAKDATLDITVRLLMQDERFGSFECTISSGEETLATGRVNTFQPSAEELTSLFNQGSHA",
      "product": ""
     },
     {
      "start": 66510,
      "end": 67679,
      "strand": -1,
      "locus_tag": "ctg9_58",
      "type": "biosynthetic",
      "description": "<div class=\"focus-intro\">\n <strong><span class=\"serif\">ctg9_58</span></strong><br>\n \n <br>\n Locus tag: <span class=\"serif\">ctg9_58</span><br>\n Protein ID: <span class=\"serif\">None</span><br>\n Gene: <span class=\"serif\">None</span><br>\n \n Location: 66,510 - 67,679,\n (total: 1170 nt)<br>\n <br>\n \n  biosynthetic (rule-based-clusters) arylpolyene: APE_KS2<br>\n \n  biosynthetic-additional (smcogs) SMCOG1022:Beta-ketoacyl synthase (Score: 210.2; E-value: 9e-64)<br>\n \n</div>\n<div class=\"focus-info\">\n \n  Active site details: <div class=\"collapser collapser-target-ctg9_58 collapser-level-none\"> </div><div class=\"collapser-content\">\n  <dl>\n  \n   <dt><strong>PKS_KS</strong> (138..386)</dt>\n   <dd>\n   \n    found active site histidines: True<br>\n   \n   </dd>\n  \n  </dl>\n  </div><br>\n \n\n \n <br>\n <span class=\"bold\">Pfam hits:</span><div class=\"collapser collapser-target-ctg9_58 collapser-level-none\"> </div><div class=\"collapser-content\">\n \n  PF00109.28 (Beta-ketoacyl synthase, N-terminal domain): [82:229](score: 72.6, e-value: 3.9e-20)<br>\n \n  PF02801.24 (Beta-ketoacyl synthase, C-terminal domain): [234:335](score: 94.0, e-value: 6.5e-27)<br>\n \n </div><br>\n \n\n \n\n\n \n</div>\n<div class=\"focus-urls\">\n <a class=\"wildcard-container\" data-wildcard-attrs=\"href\" href=\"http://blast.ncbi.nlm.nih.gov/Blast.cgi?PAGE=Proteins&PROGRAM=blastp&BLAST_PROGRAMS=blastp&QUERY=@!translation!@&LINK_LOC=protein&PAGE_TYPE=BlastSearch\" target=\"_blank\" data-locus=\"ctg9_58\">NCBI BlastP on this gene</a><br>\n <a href=\"http://www.ncbi.nlm.nih.gov/projects/sviewer/?Db=gene&amp;DbFrom=protein&amp;Cmd=Link&amp;noslider=1&amp;id=9&amp;from=56510&amp;to=77679\" target=\"_new\">View genomic context</a><br>\n \n  <a href=\"knownclusterblast/region1/ctg9_58_mibig_hits.html\" target=\"_new\">MiBIG Hits</a><br>\n \n \n \n \n</div>\n<div class=\"focus-clipboard\">\n AA sequence: <span class=\"clipboard-copy wildcard-container\" data-locus=\"ctg9_58\" data-wildcard-attrs=\"data-seq\" data-seq=\"@!translation!@\">Copy to clipboard</span><br>\n Nucleotide sequence: <span class=\"clipboard-copy wildcard-container\" data-locus=\"ctg9_58\" data-wildcard-attrs=\"data-seq\" data-seq=\"@!dna!@\">Copy to clipboard</span><br>\n</div>",
      "dna": "ATGATTTACATTTCTGCTGTTGGCATGGTCAACGCGCTGGGTAACTCGCTGGATGAGATTGCCGCTAACCTGACGGCGGGCGTAGCCCCCGGCATGCATTGTCGGTCCGGCTGGTTGCAGGATGCGCCCGACGCCGTGCTGGGCGGCGTGGAAGGTGAATTGCCGTCCATTCCGGATACCCTGTCCGCGCACCGCACCCGCAATAACCAACTGCTGCTGGCCGCGCTGGCACAGATTCAGTCCACCGTTGACGACGCGATTGCCCGGGTCGGCCGCGACCGCGTGGCCGTGGTTTTGGGTACCAGCACCTCCGGCCTTGATGAAGGGGATGAGCACGTACGATCAACGCTCAACGGCGAAGCCAGCACCCGGTGGCAGTATCCGCAACAGGAGCTGGGCGATCCGTCCCGCTTTCTGGCTAACTGGTTACAGCTCGAGGGCCCGGCATATACCCTCTCGACCGCCTGCTCCTCCAGCGCGCGGGCAATTATCAGCGGCCGGCGTCTGATTGACGCCGGGCTGGTGGATATTGCCATTGTTGGCGGCGCAGATACCCTGAGCCGGATGCCCGTCAATGGCTTTCACAGTCTGGAATCGCTTTCTCCAACGCTCTGCGAGCCGTTTGGCCGCGACCGTCGGGGTATCACCATTGGTGAAGCCGCTGCGCTGATGGTGTTGACCCGTGAGCCCGCCGGGGTCGCACTGCTGGGAACAGGCGAGTCCAGCGATGCTTACCATATTTCGGCGCCGCATCCGCAGGGTGAAGGCGCCATTCGCGCCATTACCCAGGCGCTCAATGACGCAGGTCTGCAGCCGGAGGATATTGGCTATATCAACCTGCACGGCACCGCCACACCGCTCAACGATCAGATTGAATCACACGTGGTACACGACCTCTTTGGAGAAAACGTGCCCTGCAGTTCTACCAAACACCTTACCGGCCATACGCTGGGCGCTGCCGGTATCACCGAAGCGGCGTTGAGCTGGCTTATTCTGACGCGTGACCTGCCGTTACCCCCACAGGATTTCGCCCGCTACGCGCCGGACGAAACGCTGTCGCCGTGCGGCGTGCTGCACCAGAGCACCGCGCTGAAAAAACCGGTCATTTTATCTAACTCGTTCGCGTTTGGTGGCAACAACGCCAGCATCCTGCTGGGGAGAGTGTCATGA",
      "translation": "MIYISAVGMVNALGNSLDEIAANLTAGVAPGMHCRSGWLQDAPDAVLGGVEGELPSIPDTLSAHRTRNNQLLLAALAQIQSTVDDAIARVGRDRVAVVLGTSTSGLDEGDEHVRSTLNGEASTRWQYPQQELGDPSRFLANWLQLEGPAYTLSTACSSSARAIISGRRLIDAGLVDIAIVGGADTLSRMPVNGFHSLESLSPTLCEPFGRDRRGITIGEAAALMVLTREPAGVALLGTGESSDAYHISAPHPQGEGAIRAITQALNDAGLQPEDIGYINLHGTATPLNDQIESHVVHDLFGENVPCSSTKHLTGHTLGAAGITEAALSWLILTRDLPLPPQDFARYAPDETLSPCGVLHQSTALKKPVILSNSFAFGGNNASILLGRVS",
      "product": ""
     },
     {
      "start": 67681,
      "end": 68259,
      "strand": -1,
      "locus_tag": "ctg9_59",
      "type": "other",
      "description": "<div class=\"focus-intro\">\n <strong><span class=\"serif\">ctg9_59</span></strong><br>\n \n <br>\n Locus tag: <span class=\"serif\">ctg9_59</span><br>\n Protein ID: <span class=\"serif\">None</span><br>\n Gene: <span class=\"serif\">None</span><br>\n \n Location: 67,681 - 68,259,\n (total: 579 nt)<br>\n <br>\n \n</div>\n<div class=\"focus-info\">\n \n\n \n <br>\n <span class=\"bold\">Pfam hits:</span><div class=\"collapser collapser-target-ctg9_59 collapser-level-none\"> </div><div class=\"collapser-content\">\n \n  PF11659.10 (Protein of unknown function (DUF3261)): [52:189](score: 125.3, e-value: 1.7e-36)<br>\n \n </div><br>\n \n\n \n\n\n \n</div>\n<div class=\"focus-urls\">\n <a class=\"wildcard-container\" data-wildcard-attrs=\"href\" href=\"http://blast.ncbi.nlm.nih.gov/Blast.cgi?PAGE=Proteins&PROGRAM=blastp&BLAST_PROGRAMS=blastp&QUERY=@!translation!@&LINK_LOC=protein&PAGE_TYPE=BlastSearch\" target=\"_blank\" data-locus=\"ctg9_59\">NCBI BlastP on this gene</a><br>\n <a href=\"http://www.ncbi.nlm.nih.gov/projects/sviewer/?Db=gene&amp;DbFrom=protein&amp;Cmd=Link&amp;noslider=1&amp;id=9&amp;from=57681&amp;to=78259\" target=\"_new\">View genomic context</a><br>\n \n  <a href=\"knownclusterblast/region1/ctg9_59_mibig_hits.html\" target=\"_new\">MiBIG Hits</a><br>\n \n \n \n \n</div>\n<div class=\"focus-clipboard\">\n AA sequence: <span class=\"clipboard-copy wildcard-container\" data-locus=\"ctg9_59\" data-wildcard-attrs=\"data-seq\" data-seq=\"@!translation!@\">Copy to clipboard</span><br>\n Nucleotide sequence: <span class=\"clipboard-copy wildcard-container\" data-locus=\"ctg9_59\" data-wildcard-attrs=\"data-seq\" data-seq=\"@!dna!@\">Copy to clipboard</span><br>\n</div>",
      "dna": "ATGAATGCTTTTTACCGCGCAGCCGCGCTGGTCGCGACGCTGCTGCTGGCAGGCTGTAGCCATTCGACCGATACTGAAGGGACACGTCCGCAGGCCTGGCTTCAGCCAGGAACCCGAGTGACGCTGCCGCCGCCCGGTATTACCCCGGCGGTCAGTTCGCAGCAGCTGCTGACCGGAACCTTCAACGGACAAACGCAGTCCCTGCTGGTCATGCTCAACGCGGATGATCACAAAGTGACGCTTGCCGGGCTCTCTTCCGTCGGTATCCGTCTGTTCCTGGCGACTTACGACGACACCGGGATCCACACCGAACAGTCGATCGTTGTGCCGCAGCTGCCTCCCGCCAGCCAGGTACTGGCCGATGTGATGCTCAGCCACTGGCCACTCAGCGCCTGGCAGCCACAACTGCCAAAGGGCTGGACGCTTAAAGACAAGGGCGATCGGCGCGAGCTACGCAATGCCAGCGGCAAGCTGGTGACTGACATTGTCTACCTGCAACGCAAAGGCAAGCGCGTGCCAATCAGCATCGAGCAACACGTCTTTAACTACCACATCACCATTCAATATCTGGGTGACTGA",
      "translation": "MNAFYRAAALVATLLLAGCSHSTDTEGTRPQAWLQPGTRVTLPPPGITPAVSSQQLLTGTFNGQTQSLLVMLNADDHKVTLAGLSSVGIRLFLATYDDTGIHTEQSIVVPQLPPASQVLADVMLSHWPLSAWQPQLPKGWTLKDKGDRRELRNASGKLVTDIVYLQRKGKRVPISIEQHVFNYHITIQYLGD",
      "product": ""
     },
     {
      "start": 68256,
      "end": 70580,
      "strand": -1,
      "locus_tag": "ctg9_60",
      "type": "other",
      "description": "<div class=\"focus-intro\">\n <strong><span class=\"serif\">ctg9_60</span></strong><br>\n \n <br>\n Locus tag: <span class=\"serif\">ctg9_60</span><br>\n Protein ID: <span class=\"serif\">None</span><br>\n Gene: <span class=\"serif\">None</span><br>\n \n Location: 68,256 - 70,580,\n (total: 2325 nt)<br>\n <br>\n \n</div>\n<div class=\"focus-info\">\n \n\n \n <br>\n <span class=\"bold\">Pfam hits:</span><div class=\"collapser collapser-target-ctg9_60 collapser-level-none\"> </div><div class=\"collapser-content\">\n \n  PF03176.17 (MMPL family): [251:397](score: 37.8, e-value: 1.1e-09)<br>\n \n </div><br>\n \n\n \n\n\n \n  <br>\n  <span class=\"bold\">Gene Ontology terms for Pfam domains:</span><div class=\"collapser collapser-target-ctg9_60 collapser-level-none\"> </div><div class=\"collapser-content\">\n  \n   PF03176.17: <a class='external-link' href='http://amigo.geneontology.org/amigo/term/GO:0016020' target='_blank'>GO:0016020</a>: membrane<br>\n  \n </div><br>\n \n</div>\n<div class=\"focus-urls\">\n <a class=\"wildcard-container\" data-wildcard-attrs=\"href\" href=\"http://blast.ncbi.nlm.nih.gov/Blast.cgi?PAGE=Proteins&PROGRAM=blastp&BLAST_PROGRAMS=blastp&QUERY=@!translation!@&LINK_LOC=protein&PAGE_TYPE=BlastSearch\" target=\"_blank\" data-locus=\"ctg9_60\">NCBI BlastP on this gene</a><br>\n <a href=\"http://www.ncbi.nlm.nih.gov/projects/sviewer/?Db=gene&amp;DbFrom=protein&amp;Cmd=Link&amp;noslider=1&amp;id=9&amp;from=58256&amp;to=80580\" target=\"_new\">View genomic context</a><br>\n \n  <a href=\"knownclusterblast/region1/ctg9_60_mibig_hits.html\" target=\"_new\">MiBIG Hits</a><br>\n \n \n \n \n</div>\n<div class=\"focus-clipboard\">\n AA sequence: <span class=\"clipboard-copy wildcard-container\" data-locus=\"ctg9_60\" data-wildcard-attrs=\"data-seq\" data-seq=\"@!translation!@\">Copy to clipboard</span><br>\n Nucleotide sequence: <span class=\"clipboard-copy wildcard-container\" data-locus=\"ctg9_60\" data-wildcard-attrs=\"data-seq\" data-seq=\"@!dna!@\">Copy to clipboard</span><br>\n</div>",
      "dna": "ATGACGAACGCCAACGCTTTGCCGCACCGTAAATCCCTGCGCCCGGCGCTGCTGTGGGCGACGGTATGCCTGATTCTGTTGGGCGTGTTGCTGTCGCTGCTGCCCGGCGCGCGCCTGAACAGCAGCGTACTGGCTATGCTGCCGAAGCAGACGCTCGGGGCAATCCCGCCGGCACTCAACGACGCGTTTATACAGCGTCTTGACCGCCAGCTTGTCTGGCTGGTCAGTCCCGGTAAAGAACCCGATCCGCGGGTGGCGCAGCAGTGGCTGGATCTGTTGAAAAACAGCCATTCGCTCAGGGAGGTTAAAGGCCCGATGGACGCCGCCGGGCAAAAGGCCTGGGGCGAGTTCTTCTGGCAGCATCGCAACGGCCTGATTGATTCAGCCACCCGGGCCCGCCTGCAAAACGGCGGTGAGGCGCAGGCGCAGTGGATTTTATCCCAGCTCTACTCGGCCTTTTCCGGCGTAAGTGGCAAAGAGTTGCAAAACGATCCCCTGATGCTGATGCGCGGCTCGCAGCTGGCGCTGGCGCAAAACAGCCAGAAGCTACGGCTGATGGACGGCTGGCTGGTCACCCAGGATGCCAGTGGAAATTACTGGTATATGCTGCACGGTGAGCTGGCGGGCTCATCGTTTGATATGCAGCAAACCCATCAGCTGGTAACCACCCTTACTGCCCTGCAGGAGACGCTGAAAACACGCTTTCCGCAGGCGCAGCTGCTCTCACGCGGTACCGTGTTTTACAGTGATTACGCCAGCCAGCAGGCAAAACGGGACATCTCCACGCTGGGCATCGTCACGATCCTTGGGGTTATCCTGCTCATCCTGGCAGTGTTTCGTTCCCTGAAACCCCTGCTGCTGTGTCTGATTTCCATTGCCACAGGTGCGCTGGCGGGTACGGTGGTGACGCTGCTGCTGTTTGGCGAACTGCATCTGATGACGCTGGTGATGAGCATGAGCATCATCGGAATTTCAGCGGATTACACGCTCTATTACCTCACCGAACGCATGGTGCACGGCGCAGAACATTCCCCGTGGCAAAGCCTGGCCAAAGTGCGTAATGCGCTGCTGCTGGCGCTGCTGACGACCGTTGCCGCCTACCTGATTATGATGCTGGCCCCCTTCCCCGGGATCCGCCAGATGGCGGTGTTTGCCGCGGTGGGGCTGAGCGCCTCCTGCCTGACGGTGATTTTCTGGCATCCCTGGCTGTGCCGTGGTTTGCCGGTGCGTCCGGTTCCGTTTATGGTCCTGATGTTGCGCTGGCTGGCCGCCTGGCGACGCAATAAAAAACTCTCTGTGGGCCTGCCTGTGGTACTGGCGCTGGTCTCGGCTGCCGGGCTTGCCACCCTGAAGGTCAACGACGATATCGCCCAGCTGCAGGCGCTGCCCAAAGACATTCTGGCGCAGGAGAAAACCATTACCGCCCTGACCGGGCAAGGTGTCGATCAGAAATGGTTTGTGGTGTATGGCGCATCGCCGCAGCAAACGCTGGAACGGCTGGAAGCCTTTACCCCGGCGTTAGCCCAGGCCCAAAAAGCGGGGGATATTACCCGCTGGCGGACCCTGCCCTTAAATTCGCTGGCGCGCCAGAAAAGCGATCTGCTGCTGTTGCAGCAGGCCGCGCCGGCCATAACGAACGCGCTGCGAAACGCGGGGCTGAGCACCGTCACACCGAATCTGAATGCCATGCCCGTGAGCGTGGAGGCGTGGCTCGCCAGCCCGGCCAGCGAAGGCTGGCGTCTGCTGTGGCTGACCCTGCCTGACGGCGAAAGCGGTGTGTTAGTGCCGGTGGACAACGCCCGGAACAGCGCCGCACTCAGCGAAGTAGCCGCCCGTCATGCGGGCGTCGTCTGGATCGATCGCAAGGCCAGTTTTGACAGCCTGTTTGCGCTCTACCGCACGCTGTTAACGGGGCTCTTGCTTGTCGCGCTGGCGGTGATTGCCTGCGGGGCGATGGTACGCCTCGGCTGGCGAAAAGGGCTTATCAGTCTGATCCCGTCCGTGCTGTCGCTCAGCTGCGGGCTGGCCGCGCTGGCCGTCACGGGGCATCCGGTAAATCTGTTTTCACTGCTGGCGCTGGTCCTGGTGCTCGGCATTGGCATTAACTACACGCTGTTTTTCGGCAACCCGCGCGGTACGCCGCTGACGTCGATGCTGGCCATCACGCTGGCGATGATGACCACGCTACTGACGTTAGGCATGCTCGTGTTCAGCGCCACGCAGGCCATCAGCAGCTTCGGTATTGTGCTGGTGAGCGGCATTTTTACCGCCTTCCTGCTGGCGCCGCTGGCGATGCCTGTTAAGAAAGAGAGACAACGAAAATGA",
      "translation": "MTNANALPHRKSLRPALLWATVCLILLGVLLSLLPGARLNSSVLAMLPKQTLGAIPPALNDAFIQRLDRQLVWLVSPGKEPDPRVAQQWLDLLKNSHSLREVKGPMDAAGQKAWGEFFWQHRNGLIDSATRARLQNGGEAQAQWILSQLYSAFSGVSGKELQNDPLMLMRGSQLALAQNSQKLRLMDGWLVTQDASGNYWYMLHGELAGSSFDMQQTHQLVTTLTALQETLKTRFPQAQLLSRGTVFYSDYASQQAKRDISTLGIVTILGVILLILAVFRSLKPLLLCLISIATGALAGTVVTLLLFGELHLMTLVMSMSIIGISADYTLYYLTERMVHGAEHSPWQSLAKVRNALLLALLTTVAAYLIMMLAPFPGIRQMAVFAAVGLSASCLTVIFWHPWLCRGLPVRPVPFMVLMLRWLAAWRRNKKLSVGLPVVLALVSAAGLATLKVNDDIAQLQALPKDILAQEKTITALTGQGVDQKWFVVYGASPQQTLERLEAFTPALAQAQKAGDITRWRTLPLNSLARQKSDLLLLQQAAPAITNALRNAGLSTVTPNLNAMPVSVEAWLASPASEGWRLLWLTLPDGESGVLVPVDNARNSAALSEVAARHAGVVWIDRKASFDSLFALYRTLLTGLLLVALAVIACGAMVRLGWRKGLISLIPSVLSLSCGLAALAVTGHPVNLFSLLALVLVLGIGINYTLFFGNPRGTPLTSMLAITLAMMTTLLTLGMLVFSATQAISSFGIVLVSGIFTAFLLAPLAMPVKKERQRK",
      "product": ""
     },
     {
      "start": 70549,
      "end": 71154,
      "strand": -1,
      "locus_tag": "ctg9_61",
      "type": "other",
      "description": "<div class=\"focus-intro\">\n <strong><span class=\"serif\">ctg9_61</span></strong><br>\n \n <br>\n Locus tag: <span class=\"serif\">ctg9_61</span><br>\n Protein ID: <span class=\"serif\">None</span><br>\n Gene: <span class=\"serif\">None</span><br>\n \n Location: 70,549 - 71,154,\n (total: 606 nt)<br>\n <br>\n \n</div>\n<div class=\"focus-info\">\n \n\n \n <br>\n <span class=\"bold\">Pfam hits:</span><div class=\"collapser collapser-target-ctg9_61 collapser-level-none\"> </div><div class=\"collapser-content\">\n \n  PF19574.1 (Outer membrane lipoprotein carrier protein LolA-like): [15:192](score: 44.5, e-value: 1.1e-11)<br>\n \n </div><br>\n \n\n \n\n\n \n</div>\n<div class=\"focus-urls\">\n <a class=\"wildcard-container\" data-wildcard-attrs=\"href\" href=\"http://blast.ncbi.nlm.nih.gov/Blast.cgi?PAGE=Proteins&PROGRAM=blastp&BLAST_PROGRAMS=blastp&QUERY=@!translation!@&LINK_LOC=protein&PAGE_TYPE=BlastSearch\" target=\"_blank\" data-locus=\"ctg9_61\">NCBI BlastP on this gene</a><br>\n <a href=\"http://www.ncbi.nlm.nih.gov/projects/sviewer/?Db=gene&amp;DbFrom=protein&amp;Cmd=Link&amp;noslider=1&amp;id=9&amp;from=60549&amp;to=81154\" target=\"_new\">View genomic context</a><br>\n \n  <a href=\"knownclusterblast/region1/ctg9_61_mibig_hits.html\" target=\"_new\">MiBIG Hits</a><br>\n \n \n \n \n</div>\n<div class=\"focus-clipboard\">\n AA sequence: <span class=\"clipboard-copy wildcard-container\" data-locus=\"ctg9_61\" data-wildcard-attrs=\"data-seq\" data-seq=\"@!translation!@\">Copy to clipboard</span><br>\n Nucleotide sequence: <span class=\"clipboard-copy wildcard-container\" data-locus=\"ctg9_61\" data-wildcard-attrs=\"data-seq\" data-seq=\"@!dna!@\">Copy to clipboard</span><br>\n</div>",
      "dna": "ATGAGATGGTTGCCTGTGCTGGCACTGATGATCAGCCCGCTGGTGAGCGCCGTGACGCTGGATGAACTGCAGCAGCGGTTTACCGGGCAACCTGTCGTGCGCGCGCATTTCGAACAGGTCCGGACGATTAAGGATCTGCCGCAGCCGTTGCGCTCGCAGGGCGAAATGTTGATCGCACGCGACAGCGGTCTGCTGTGGGATCAAAAAGCGCCTTTCCCAATGACGTTGTTGCTGGATGATAAACGGATGATCCAGACGATCAACGGCCAGCCTCCGCAGACCATCACCGCCGACAATAACCCGCAGATGTTCCAGTTCAACCACCTGCTGCGGGCGTTGTTCCAGGCCGACCGCAAGGTGCTGGAAGAGAACTTCCGCATCGATTTTCGCGATCTCGGTGAAGGCCGCTGGTCGCTGGTGCTGACCCCCACAACGACACCGCTGGACAAAATTTTCGCTACCCTCGATCTGGGCGGCGCGACCTACCTTGAGACGATTCGCCTCAACGATAAGCAGGGCGATCGTACCGATATCGTCCTTTCCCGCCACACACTGACGCCCGCCAGCCTGACCGATGACGAACGCCAACGCTTTGCCGCACCGTAA",
      "translation": "MRWLPVLALMISPLVSAVTLDELQQRFTGQPVVRAHFEQVRTIKDLPQPLRSQGEMLIARDSGLLWDQKAPFPMTLLLDDKRMIQTINGQPPQTITADNNPQMFQFNHLLRALFQADRKVLEENFRIDFRDLGEGRWSLVLTPTTTPLDKIFATLDLGGATYLETIRLNDKQGDRTDIVLSRHTLTPASLTDDERQRFAAP",
      "product": ""
     },
     {
      "start": 71151,
      "end": 71573,
      "strand": -1,
      "locus_tag": "ctg9_62",
      "type": "other",
      "description": "<div class=\"focus-intro\">\n <strong><span class=\"serif\">ctg9_62</span></strong><br>\n \n <br>\n Locus tag: <span class=\"serif\">ctg9_62</span><br>\n Protein ID: <span class=\"serif\">None</span><br>\n Gene: <span class=\"serif\">None</span><br>\n \n Location: 71,151 - 71,573,\n (total: 423 nt)<br>\n <br>\n \n</div>\n<div class=\"focus-info\">\n \n\n \n <br>\n <span class=\"bold\">Pfam hits:</span><div class=\"collapser collapser-target-ctg9_62 collapser-level-none\"> </div><div class=\"collapser-content\">\n \n  PF03061.24 (Thioesterase superfamily): [22:91](score: 37.7, e-value: 2e-09)<br>\n \n </div><br>\n \n\n \n\n\n \n</div>\n<div class=\"focus-urls\">\n <a class=\"wildcard-container\" data-wildcard-attrs=\"href\" href=\"http://blast.ncbi.nlm.nih.gov/Blast.cgi?PAGE=Proteins&PROGRAM=blastp&BLAST_PROGRAMS=blastp&QUERY=@!translation!@&LINK_LOC=protein&PAGE_TYPE=BlastSearch\" target=\"_blank\" data-locus=\"ctg9_62\">NCBI BlastP on this gene</a><br>\n <a href=\"http://www.ncbi.nlm.nih.gov/projects/sviewer/?Db=gene&amp;DbFrom=protein&amp;Cmd=Link&amp;noslider=1&amp;id=9&amp;from=61151&amp;to=81573\" target=\"_new\">View genomic context</a><br>\n \n  <a href=\"knownclusterblast/region1/ctg9_62_mibig_hits.html\" target=\"_new\">MiBIG Hits</a><br>\n \n \n \n \n</div>\n<div class=\"focus-clipboard\">\n AA sequence: <span class=\"clipboard-copy wildcard-container\" data-locus=\"ctg9_62\" data-wildcard-attrs=\"data-seq\" data-seq=\"@!translation!@\">Copy to clipboard</span><br>\n Nucleotide sequence: <span class=\"clipboard-copy wildcard-container\" data-locus=\"ctg9_62\" data-wildcard-attrs=\"data-seq\" data-seq=\"@!dna!@\">Copy to clipboard</span><br>\n</div>",
      "dna": "GTGCTGACCGATCCCCGCTTTACGACCGAAGTAGAAATCACCGTTCCGTTCCACGATGTCGATATGATGGGCGTGGTCTGGCACGGCAACTATTTCCGCTACTTTGAGATTGCCCGCGAGGCGCTGCTCAACCAGTTTAACTACGGTTATCGCCAGATGAAGGCGTCAGGCTATGTCTGGCCGGTAGTCGATACCCGGGTGAAATACCGCGATGCGGTGACCTTTGAGCAGCGCATCCGTGTGCGCGCGCACATCGAAGAGTATGAAAACCGTCTGCGCATCGCCTATCAAATTTTCGACGCGCAAACCGGTAAACGCACCACCACCGGCTATACCATCCAGGTGGCCGTCGAAGAAGCCAGCCGTGAAATGTGCTTTGTCAGCCCGGCTATATTGTTTGAACGAATGGGAGTTACGCCATGA",
      "translation": "VLTDPRFTTEVEITVPFHDVDMMGVVWHGNYFRYFEIAREALLNQFNYGYRQMKASGYVWPVVDTRVKYRDAVTFEQRIRVRAHIEEYENRLRIAYQIFDAQTGKRTTTGYTIQVAVEEASREMCFVSPAILFERMGVTP",
      "product": ""
     },
     {
      "start": 71577,
      "end": 73268,
      "strand": -1,
      "locus_tag": "ctg9_63",
      "type": "biosynthetic-additional",
      "description": "<div class=\"focus-intro\">\n <strong><span class=\"serif\">ctg9_63</span></strong><br>\n \n <br>\n Locus tag: <span class=\"serif\">ctg9_63</span><br>\n Protein ID: <span class=\"serif\">None</span><br>\n Gene: <span class=\"serif\">None</span><br>\n \n Location: 71,577 - 73,268,\n (total: 1692 nt)<br>\n <br>\n \n  biosynthetic-additional (rule-based-clusters) Glycos_transf_2<br>\n \n  biosynthetic-additional (smcogs) SMCOG1123:polyprenol-monophosphomannose synthase ppm1 (Score: 84.6; E-value: 1.4e-25)<br>\n \n</div>\n<div class=\"focus-info\">\n \n\n \n <br>\n <span class=\"bold\">Pfam hits:</span><div class=\"collapser collapser-target-ctg9_63 collapser-level-none\"> </div><div class=\"collapser-content\">\n \n  PF00535.28 (Glycosyl transferase family 2): [7:127](score: 66.3, e-value: 3e-18)<br>\n \n </div><br>\n \n\n \n\n\n \n</div>\n<div class=\"focus-urls\">\n <a class=\"wildcard-container\" data-wildcard-attrs=\"href\" href=\"http://blast.ncbi.nlm.nih.gov/Blast.cgi?PAGE=Proteins&PROGRAM=blastp&BLAST_PROGRAMS=blastp&QUERY=@!translation!@&LINK_LOC=protein&PAGE_TYPE=BlastSearch\" target=\"_blank\" data-locus=\"ctg9_63\">NCBI BlastP on this gene</a><br>\n <a href=\"http://www.ncbi.nlm.nih.gov/projects/sviewer/?Db=gene&amp;DbFrom=protein&amp;Cmd=Link&amp;noslider=1&amp;id=9&amp;from=61577&amp;to=83268\" target=\"_new\">View genomic context</a><br>\n \n  <a href=\"knownclusterblast/region1/ctg9_63_mibig_hits.html\" target=\"_new\">MiBIG Hits</a><br>\n \n \n \n \n</div>\n<div class=\"focus-clipboard\">\n AA sequence: <span class=\"clipboard-copy wildcard-container\" data-locus=\"ctg9_63\" data-wildcard-attrs=\"data-seq\" data-seq=\"@!translation!@\">Copy to clipboard</span><br>\n Nucleotide sequence: <span class=\"clipboard-copy wildcard-container\" data-locus=\"ctg9_63\" data-wildcard-attrs=\"data-seq\" data-seq=\"@!dna!@\">Copy to clipboard</span><br>\n</div>",
      "dna": "GTGTCAGTAACCTTCCGCCCCTGCGTGCTGATCCCGTGCTACAACCATGGCGCGATGATGGCAAAGGTACTGTCGCGGCTGGCGCCGTTCGGCTTGCCCTGCCTGGTGGTCGATGACGGAAGTGACGAGCAGACGCGCCGCATTCTGGAGCGTCTGGCCGCCGGGCAGCCCCAGGTTACGCTGGTACGTCTGGCGCAAAACGCAGGTAAAGGTGCCGCGGTCATTAAGGGGCTGGAAGAGTCTGCCCGCGCGGGCTATACCCACGCCGTACAGGTGGATGCCGACGGCCAGCATGCTATTGAGGATATCCCCAAAATGCTGGCTCTGGCTGAGCGTCACCCGGAGGCGCTGATATCTGGCCAGCCCATTTACGATGATTCCATTCCGCGCTCCCGCCTCTACGGTCGCTGGATAACGCACGTCTGGGTATGGATTGAAACCCTGTCCCTGCAACTTAAAGACAGCATGTGCGGTTTTCGGGTCTACCCGGTCTCGCCCACGCTGCAGCTGGCCGCACGTGTGCCGCTTGGCAAACGTATGGACTTTGACACCGAAGTGATGGTCCGTCTCTACTGGCAGGGCAATACCAGCTATTTTCTGCCGACCCGCGTTACCTATCCGCCGGACGGGTTATCCCATTTCGACGCGCTCAAAGACAACGTGCGGATCTCGCTGATGCACACCCGGCTGTTCTTCGGCATGCTGCCCCGCATTCCCACCCTGCTGTTTCGTCGTCGCCGCCAGCACTGGGCGCAGCAGGACGAGGTGAAGGGCCTGTGGGGAATGCGCCTGATGCTGCGCGTCTGGCAGCTGTTTGGCCGCCGGGCCTTTACCGTGCTGCTGTGGCCGGTTATCGGGGTGTACTGGCTTACAGCCCGACCGGCGCGACAGGCTTCACAGCAGTGGACAGCACGAGTGAAGCAGGTGCTGACGCAGCGGAACATGCCTGTTCCGCCACGCCTTAACAGCTTTTTCCATTTTATGCGCTTCGGTAACGCCATGCTGGATAAAGTCGCCAGCTGGCGCGGCGAACTGAAGTTTCATCGTGACGTGGTCTTTGCTCCCGGTGCATATGACGTGCTGGATGCTGACGCATCGCAAGGCAAACTGCTGCTCGCGTCGCATCTTGGCGATGTGGAAGCCTGCCGGGCACTGGCTCAGCTGGAAGGCAGCAAAGTCATCAACGCGCTGGTCTTTAGCGATAACGCGCAGCGCTTTAAACAGATCATGACCGAGATGGCCCCCCAGGCGGGGGTTAACCTGATGCCCGTGACGGACATTGGGCCGGATACCGCCATCGCCATCAAAGAGAAGCTTGAGCGCGGTGAATGGGTCGCCATTGTGGGCGATCGCATAGCGGTCACGCCACAGCGCGGCGGCGACTGGCGGGTGATCTGGAGTTCGTTTATGGGACAGCCCGCCCCGTTCCCGCAAGGGCCGTTTATCCTCGCCTCCATTCTGCGCTGCCCGGTGGTGCTGATTTACGCCCTGCGTCAGCAGGGTGCGCTCACGATACACTGCGAACCGTTTGCCGACCCGCTGCTTCTGCCACGCGGGGAGCGCCAGCAGGCGCTGCAACAGGCCGTCGATCGCTATGCACAGCGGCTTGAGCATTACGCCTTAATGTCACCGCTCGACTGGTTTAATTTTTTCGATTTCTGGCACCTGCCGGATGCCAAAGAGAAGGAGTAA",
      "translation": "VSVTFRPCVLIPCYNHGAMMAKVLSRLAPFGLPCLVVDDGSDEQTRRILERLAAGQPQVTLVRLAQNAGKGAAVIKGLEESARAGYTHAVQVDADGQHAIEDIPKMLALAERHPEALISGQPIYDDSIPRSRLYGRWITHVWVWIETLSLQLKDSMCGFRVYPVSPTLQLAARVPLGKRMDFDTEVMVRLYWQGNTSYFLPTRVTYPPDGLSHFDALKDNVRISLMHTRLFFGMLPRIPTLLFRRRRQHWAQQDEVKGLWGMRLMLRVWQLFGRRAFTVLLWPVIGVYWLTARPARQASQQWTARVKQVLTQRNMPVPPRLNSFFHFMRFGNAMLDKVASWRGELKFHRDVVFAPGAYDVLDADASQGKLLLASHLGDVEACRALAQLEGSKVINALVFSDNAQRFKQIMTEMAPQAGVNLMPVTDIGPDTAIAIKEKLERGEWVAIVGDRIAVTPQRGGDWRVIWSSFMGQPAPFPQGPFILASILRCPVVLIYALRQQGALTIHCEPFADPLLLPRGERQQALQQAVDRYAQRLEHYALMSPLDWFNFFDFWHLPDAKEKE",
      "product": ""
     },
     {
      "start": 73259,
      "end": 73612,
      "strand": -1,
      "locus_tag": "ctg9_64",
      "type": "other",
      "description": "<div class=\"focus-intro\">\n <strong><span class=\"serif\">ctg9_64</span></strong><br>\n \n <br>\n Locus tag: <span class=\"serif\">ctg9_64</span><br>\n Protein ID: <span class=\"serif\">None</span><br>\n Gene: <span class=\"serif\">None</span><br>\n \n Location: 73,259 - 73,612,\n (total: 354 nt)<br>\n <br>\n \n</div>\n<div class=\"focus-info\">\n \n\n \n <br>\n <span class=\"bold\">Pfam hits:</span><div class=\"collapser collapser-target-ctg9_64 collapser-level-none\"> </div><div class=\"collapser-content\">\n \n  PF07977.15 (FabA-like domain): [14:91](score: 25.7, e-value: 7.8e-06)<br>\n \n </div><br>\n \n\n \n\n\n \n</div>\n<div class=\"focus-urls\">\n <a class=\"wildcard-container\" data-wildcard-attrs=\"href\" href=\"http://blast.ncbi.nlm.nih.gov/Blast.cgi?PAGE=Proteins&PROGRAM=blastp&BLAST_PROGRAMS=blastp&QUERY=@!translation!@&LINK_LOC=protein&PAGE_TYPE=BlastSearch\" target=\"_blank\" data-locus=\"ctg9_64\">NCBI BlastP on this gene</a><br>\n <a href=\"http://www.ncbi.nlm.nih.gov/projects/sviewer/?Db=gene&amp;DbFrom=protein&amp;Cmd=Link&amp;noslider=1&amp;id=9&amp;from=63259&amp;to=83612\" target=\"_new\">View genomic context</a><br>\n \n  <a href=\"knownclusterblast/region1/ctg9_64_mibig_hits.html\" target=\"_new\">MiBIG Hits</a><br>\n \n \n \n \n</div>\n<div class=\"focus-clipboard\">\n AA sequence: <span class=\"clipboard-copy wildcard-container\" data-locus=\"ctg9_64\" data-wildcard-attrs=\"data-seq\" data-seq=\"@!translation!@\">Copy to clipboard</span><br>\n Nucleotide sequence: <span class=\"clipboard-copy wildcard-container\" data-locus=\"ctg9_64\" data-wildcard-attrs=\"data-seq\" data-seq=\"@!dna!@\">Copy to clipboard</span><br>\n</div>",
      "dna": "ATGAAAATTCATGAAATCGAACGCCACCAGGCACAGCCGCAGCACCTGGAAATCGTTTTGCATCTTGACCCCTCCCTGTTCTGGTTCCGGGGGCATTTTGCCGTACAGCCGTTGCTGCCAGGCGTGGCACAGATTGACTGGGTCATGCACTACGCCACCACGCTGCTGGCACCGGGTTACCGTTTTCACAGCATCCAAAATGTGAAATTCCAGGCCCCTCTGCTACCGGATACCACGGTCACGCTGGTCCTTAACTGGCATGCCGAACGTCAGATACTGACCTTCAGCTACCAGCGCCATGCCGGTGACGATCGCCATACTGCCAGCAGCGGGAAGATTCGCCTGTGTCAGTAA",
      "translation": "MKIHEIERHQAQPQHLEIVLHLDPSLFWFRGHFAVQPLLPGVAQIDWVMHYATTLLAPGYRFHSIQNVKFQAPLLPDTTVTLVLNWHAERQILTFSYQRHAGDDRHTASSGKIRLCQ",
      "product": ""
     },
     {
      "start": 73599,
      "end": 74960,
      "strand": -1,
      "locus_tag": "ctg9_65",
      "type": "biosynthetic-additional",
      "description": "<div class=\"focus-intro\">\n <strong><span class=\"serif\">ctg9_65</span></strong><br>\n \n <br>\n Locus tag: <span class=\"serif\">ctg9_65</span><br>\n Protein ID: <span class=\"serif\">None</span><br>\n Gene: <span class=\"serif\">None</span><br>\n \n Location: 73,599 - 74,960,\n (total: 1362 nt)<br>\n <br>\n \n  biosynthetic-additional (rule-based-clusters) AMP-binding<br>\n \n  biosynthetic-additional (smcogs) SMCOG1002:AMP-dependent synthetase and ligase (Score: 46.4; E-value: 3.3e-14)<br>\n \n</div>\n<div class=\"focus-info\">\n \n\n \n\n \n\n\n \n</div>\n<div class=\"focus-urls\">\n <a class=\"wildcard-container\" data-wildcard-attrs=\"href\" href=\"http://blast.ncbi.nlm.nih.gov/Blast.cgi?PAGE=Proteins&PROGRAM=blastp&BLAST_PROGRAMS=blastp&QUERY=@!translation!@&LINK_LOC=protein&PAGE_TYPE=BlastSearch\" target=\"_blank\" data-locus=\"ctg9_65\">NCBI BlastP on this gene</a><br>\n <a href=\"http://www.ncbi.nlm.nih.gov/projects/sviewer/?Db=gene&amp;DbFrom=protein&amp;Cmd=Link&amp;noslider=1&amp;id=9&amp;from=63599&amp;to=84960\" target=\"_new\">View genomic context</a><br>\n \n  <a href=\"knownclusterblast/region1/ctg9_65_mibig_hits.html\" target=\"_new\">MiBIG Hits</a><br>\n \n \n \n \n</div>\n<div class=\"focus-clipboard\">\n AA sequence: <span class=\"clipboard-copy wildcard-container\" data-locus=\"ctg9_65\" data-wildcard-attrs=\"data-seq\" data-seq=\"@!translation!@\">Copy to clipboard</span><br>\n Nucleotide sequence: <span class=\"clipboard-copy wildcard-container\" data-locus=\"ctg9_65\" data-wildcard-attrs=\"data-seq\" data-seq=\"@!dna!@\">Copy to clipboard</span><br>\n</div>",
      "dna": "ATGAATAAACCCCTCCCGCTGGGCCAGTGGTTAAATGCTCCACGCCCTGACGACATGCCGATCGCCTGGCTTGACGATCGCACCTGGACGCTGGGTGAGTTGCGCCACGATGTCACCTTGCTGGTAGAAGCATTGCGACAGCAGGAGGGTGAACGCTGGGCGCTGTGCTTTGAAAACAGCTACCTGTTTATTGTTGCGCTGCTGGCCTCACTGCATGCCGGTAAAACCCCGGTCATTCCAGGCCATAGCCGGGTCTCTCTGCTCGACGAACAGCAGTCGCTGTTTAGCGGTGTCCTGAGCGATCAGACGCTGGATATTCAGGGAAAGGTCATTGTGGTGACCTCCTCCCCCCAGACCGCGCGCCAATGGGCACCGTTGCCCGTCATTGACGACGCGCGCTTCGTTGAACTCTTTACCTCGGGCTCCACGGGCACCCCGCGCCGGGTCATTAAGCACATCGCCAGCCTGGACCGTGAAGCGTGCCTGCTGGCGAACCGTTTTGGCGAACGCCTGGCGGGCTGCAGCATTGTGGCCTCGGTCGTACCACAACATCTCTATGGCCTGACGTTCCGCATCATGTTGCCAATGGCGATGGGGCTTCCGCTGCACGCCGCCATGCTCTATTACGCTGAGCAGCTGGCGGCACTCCCTCACGACAGGCAGTACCTTTTTATCAGCAGTCCGGCGTTCCTGAAACGGCTGGATACCGGGCTGACTGCCCCTCCCGTCGTGATGCTGATCTCCGCCGGGGGAATGCTCCCCTGGTGCGATGTCACTGAGACCCATGGCTGGCTTAACGTCTGGCCGGATGAAATCTACGGCAGCACCGAAACCGGGATCCTCGCCTGGCGGCACCGTCAGGCGGACAGCGTACCCTGGTTCGCCTTCCCCGGTGTGGTGTTCCACAGTGAAGGGGAAATCTGCCGCGTGACCTCCCCGCTCATTCACGAAGCCGCAGGGTTACAGCTGGACGATATCCTGCACTTCGACAGTAACGGTTTTTTTAGCATTGCCGGACGTCGTGGTCGGGTGGTCAAAATCGAAGAAAAGCGTATCTCACTGAACGAGATTGAACGTCGCCTGCTGGAGCTTGAGGGCATATGTGAAGCCGCAGCGTTACCGGTTACCCGCGGAGGTCGTCAGGGTATAGGTGTCCTGCTGGTTCTGGATGAGAAGACCCGTCAGCGCTGGCATCAGCAGGGCAAAAAATCGCAGGAACTGGCCTGGCGCCGCGCCCTGCGGCCCTGGCTTGAGCCGGTCGCCGTCCCCCGCTACTGGCGCATTATCGATGAGATGCCGGTAAACAGTATGAATAAGCGTGTCTATGCGCAGTTACAGGAGTTGTTTCATGAAAATTCATGA",
      "translation": "MNKPLPLGQWLNAPRPDDMPIAWLDDRTWTLGELRHDVTLLVEALRQQEGERWALCFENSYLFIVALLASLHAGKTPVIPGHSRVSLLDEQQSLFSGVLSDQTLDIQGKVIVVTSSPQTARQWAPLPVIDDARFVELFTSGSTGTPRRVIKHIASLDREACLLANRFGERLAGCSIVASVVPQHLYGLTFRIMLPMAMGLPLHAAMLYYAEQLAALPHDRQYLFISSPAFLKRLDTGLTAPPVVMLISAGGMLPWCDVTETHGWLNVWPDEIYGSTETGILAWRHRQADSVPWFAFPGVVFHSEGEICRVTSPLIHEAAGLQLDDILHFDSNGFFSIAGRRGRVVKIEEKRISLNEIERRLLELEGICEAAALPVTRGGRQGIGVLLVLDEKTRQRWHQQGKKSQELAWRRALRPWLEPVAVPRYWRIIDEMPVNSMNKRVYAQLQELFHENS",
      "product": ""
     },
     {
      "start": 74953,
      "end": 75489,
      "strand": -1,
      "locus_tag": "ctg9_66",
      "type": "other",
      "description": "<div class=\"focus-intro\">\n <strong><span class=\"serif\">ctg9_66</span></strong><br>\n \n <br>\n Locus tag: <span class=\"serif\">ctg9_66</span><br>\n Protein ID: <span class=\"serif\">None</span><br>\n Gene: <span class=\"serif\">None</span><br>\n \n Location: 74,953 - 75,489,\n (total: 537 nt)<br>\n <br>\n \n</div>\n<div class=\"focus-info\">\n \n\n \n\n \n\n\n \n</div>\n<div class=\"focus-urls\">\n <a class=\"wildcard-container\" data-wildcard-attrs=\"href\" href=\"http://blast.ncbi.nlm.nih.gov/Blast.cgi?PAGE=Proteins&PROGRAM=blastp&BLAST_PROGRAMS=blastp&QUERY=@!translation!@&LINK_LOC=protein&PAGE_TYPE=BlastSearch\" target=\"_blank\" data-locus=\"ctg9_66\">NCBI BlastP on this gene</a><br>\n <a href=\"http://www.ncbi.nlm.nih.gov/projects/sviewer/?Db=gene&amp;DbFrom=protein&amp;Cmd=Link&amp;noslider=1&amp;id=9&amp;from=64953&amp;to=85489\" target=\"_new\">View genomic context</a><br>\n \n  <a href=\"knownclusterblast/region1/ctg9_66_mibig_hits.html\" target=\"_new\">MiBIG Hits</a><br>\n \n \n \n \n</div>\n<div class=\"focus-clipboard\">\n AA sequence: <span class=\"clipboard-copy wildcard-container\" data-locus=\"ctg9_66\" data-wildcard-attrs=\"data-seq\" data-seq=\"@!translation!@\">Copy to clipboard</span><br>\n Nucleotide sequence: <span class=\"clipboard-copy wildcard-container\" data-locus=\"ctg9_66\" data-wildcard-attrs=\"data-seq\" data-seq=\"@!dna!@\">Copy to clipboard</span><br>\n</div>",
      "dna": "TTGCTGGCGTGGCCATTCCTGATTGGATTGGGGCTGACGCACAACGGTCTGCACTGGCTGTTGCCGCTGATGGCCCTGCTGCTGGTGCTGCGTCTGCATCAGGCGCGGCGAAACGCAGGCCCGATGCGGTATGTGGTGCAGTGCATTGCGCTGGCAGGCCTGGCGCTCTGCGCGGCGAGCTATCTGCTGAAAGCGCATCAGTGGCTGCTGCTCTATCCGGTGGTGGTTAATCTCGTGATGCTGGCCGTGTTTGGCGGCTCACTGTGGACAACCATGCCGCTGGTTGAACGGCTGGCACGTCTGCGTGAACCGAATTTGCCTCCGGCGGGTGTGCGATATACCCGTAAGGTGACGCTGGTGTGGTGCGGTTTTTTCCTCGGTAACGGTGCGATAGCCCTGTTTACCGTGCTACACGGCGATATGCATGTCTGGACAGTGTGGAACGGTATGGTGGCTTATTTTCTGATGGGCACGATGATGGCGACAGAGTGGCTGGTGCGTCAACGGGTGATGAAAAAAGAGAAGCTCGATGAATAA",
      "translation": "LLAWPFLIGLGLTHNGLHWLLPLMALLLVLRLHQARRNAGPMRYVVQCIALAGLALCAASYLLKAHQWLLLYPVVVNLVMLAVFGGSLWTTMPLVERLARLREPNLPPAGVRYTRKVTLVWCGFFLGNGAIALFTVLHGDMHVWTVWNGMVAYFLMGTMMATEWLVRQRVMKKEKLDE",
      "product": ""
     },
     {
      "start": 75547,
      "end": 75798,
      "strand": -1,
      "locus_tag": "ctg9_67",
      "type": "biosynthetic-additional",
      "description": "<div class=\"focus-intro\">\n <strong><span class=\"serif\">ctg9_67</span></strong><br>\n \n <br>\n Locus tag: <span class=\"serif\">ctg9_67</span><br>\n Protein ID: <span class=\"serif\">None</span><br>\n Gene: <span class=\"serif\">None</span><br>\n \n Location: 75,547 - 75,798,\n (total: 252 nt)<br>\n <br>\n \n  biosynthetic-additional (rule-based-clusters) PP-binding<br>\n \n</div>\n<div class=\"focus-info\">\n \n\n \n <br>\n <span class=\"bold\">Pfam hits:</span><div class=\"collapser collapser-target-ctg9_67 collapser-level-none\"> </div><div class=\"collapser-content\">\n \n  PF00550.27 (Phosphopantetheine attachment site): [8:76](score: 54.2, e-value: 1.4e-14)<br>\n \n </div><br>\n \n\n \n\n\n \n</div>\n<div class=\"focus-urls\">\n <a class=\"wildcard-container\" data-wildcard-attrs=\"href\" href=\"http://blast.ncbi.nlm.nih.gov/Blast.cgi?PAGE=Proteins&PROGRAM=blastp&BLAST_PROGRAMS=blastp&QUERY=@!translation!@&LINK_LOC=protein&PAGE_TYPE=BlastSearch\" target=\"_blank\" data-locus=\"ctg9_67\">NCBI BlastP on this gene</a><br>\n <a href=\"http://www.ncbi.nlm.nih.gov/projects/sviewer/?Db=gene&amp;DbFrom=protein&amp;Cmd=Link&amp;noslider=1&amp;id=9&amp;from=65547&amp;to=85798\" target=\"_new\">View genomic context</a><br>\n \n  <a href=\"knownclusterblast/region1/ctg9_67_mibig_hits.html\" target=\"_new\">MiBIG Hits</a><br>\n \n \n \n \n</div>\n<div class=\"focus-clipboard\">\n AA sequence: <span class=\"clipboard-copy wildcard-container\" data-locus=\"ctg9_67\" data-wildcard-attrs=\"data-seq\" data-seq=\"@!translation!@\">Copy to clipboard</span><br>\n Nucleotide sequence: <span class=\"clipboard-copy wildcard-container\" data-locus=\"ctg9_67\" data-wildcard-attrs=\"data-seq\" data-seq=\"@!dna!@\">Copy to clipboard</span><br>\n</div>",
      "dna": "ATGACTGAACAAGAAACCATTTATCAGGAAGTCTGCGAACTCCTGGCTACGCTGTTTGAACTCGACCCACAGGAAATCACGCCTGAGGCTCGCCTGTACGAAGATCTGGATCTGGACAGTATCGATGCAGTGGACATGATTGTTCACCTGCAGAAGAAAACGGGGACGAAAATCAAACCGGAAACCTTCAAATCTGTCCGTACCGTGCAGGATGTGGTTGACGCTGTCGCTCAGCTTTTGCGCGACGAGTAA",
      "translation": "MTEQETIYQEVCELLATLFELDPQEITPEARLYEDLDLDSIDAVDMIVHLQKKTGTKIKPETFKSVRTVQDVVDAVAQLLRDE",
      "product": ""
     },
     {
      "start": 75812,
      "end": 76069,
      "strand": -1,
      "locus_tag": "ctg9_68",
      "type": "biosynthetic-additional",
      "description": "<div class=\"focus-intro\">\n <strong><span class=\"serif\">ctg9_68</span></strong><br>\n \n <br>\n Locus tag: <span class=\"serif\">ctg9_68</span><br>\n Protein ID: <span class=\"serif\">None</span><br>\n Gene: <span class=\"serif\">None</span><br>\n \n Location: 75,812 - 76,069,\n (total: 258 nt)<br>\n <br>\n \n  biosynthetic-additional (rule-based-clusters) PP-binding<br>\n \n</div>\n<div class=\"focus-info\">\n \n\n \n <br>\n <span class=\"bold\">Pfam hits:</span><div class=\"collapser collapser-target-ctg9_68 collapser-level-none\"> </div><div class=\"collapser-content\">\n \n  PF00550.27 (Phosphopantetheine attachment site): [7:62](score: 29.6, e-value: 7e-07)<br>\n \n </div><br>\n \n\n \n\n\n \n</div>\n<div class=\"focus-urls\">\n <a class=\"wildcard-container\" data-wildcard-attrs=\"href\" href=\"http://blast.ncbi.nlm.nih.gov/Blast.cgi?PAGE=Proteins&PROGRAM=blastp&BLAST_PROGRAMS=blastp&QUERY=@!translation!@&LINK_LOC=protein&PAGE_TYPE=BlastSearch\" target=\"_blank\" data-locus=\"ctg9_68\">NCBI BlastP on this gene</a><br>\n <a href=\"http://www.ncbi.nlm.nih.gov/projects/sviewer/?Db=gene&amp;DbFrom=protein&amp;Cmd=Link&amp;noslider=1&amp;id=9&amp;from=65812&amp;to=86069\" target=\"_new\">View genomic context</a><br>\n \n  <a href=\"knownclusterblast/region1/ctg9_68_mibig_hits.html\" target=\"_new\">MiBIG Hits</a><br>\n \n \n \n \n</div>\n<div class=\"focus-clipboard\">\n AA sequence: <span class=\"clipboard-copy wildcard-container\" data-locus=\"ctg9_68\" data-wildcard-attrs=\"data-seq\" data-seq=\"@!translation!@\">Copy to clipboard</span><br>\n Nucleotide sequence: <span class=\"clipboard-copy wildcard-container\" data-locus=\"ctg9_68\" data-wildcard-attrs=\"data-seq\" data-seq=\"@!dna!@\">Copy to clipboard</span><br>\n</div>",
      "dna": "ATGCAAGCGCTTCATCTTGAAATTAAAAATCTCATCATCACCACGCTGAATCTGGACGAGCTTACCGCCGAGGATATCGATACCGATGCTGCGCTGTTTGGTGATGGACTGGGTCTCGACTCTATCGACGCCCTCGAACTTGGCCTGGCCGTGAAAAACCAGTATGGCGTGGTGCTGTCTGCCGAAAGCGAAGAGATGCGTCAGCACTTCTTTTCCGTCGCCACGCTGGCTTCTTTTATCAACGCTCAACGCGCCTGA",
      "translation": "MQALHLEIKNLIITTLNLDELTAEDIDTDAALFGDGLGLDSIDALELGLAVKNQYGVVLSAESEEMRQHFFSVATLASFINAQRA",
      "product": ""
     },
     {
      "start": 76050,
      "end": 76865,
      "strand": -1,
      "locus_tag": "ctg9_69",
      "type": "biosynthetic-additional",
      "description": "<div class=\"focus-intro\">\n <strong><span class=\"serif\">ctg9_69</span></strong><br>\n \n <br>\n Locus tag: <span class=\"serif\">ctg9_69</span><br>\n Protein ID: <span class=\"serif\">None</span><br>\n Gene: <span class=\"serif\">None</span><br>\n \n Location: 76,050 - 76,865,\n (total: 816 nt)<br>\n <br>\n \n  biosynthetic-additional (smcogs) SMCOG1141:acyltransferase (Score: 66.1; E-value: 4.9e-20)<br>\n \n</div>\n<div class=\"focus-info\">\n \n\n \n <br>\n <span class=\"bold\">Pfam hits:</span><div class=\"collapser collapser-target-ctg9_69 collapser-level-none\"> </div><div class=\"collapser-content\">\n \n  PF01553.23 (Acyltransferase): [76:195](score: 60.6, e-value: 1.3e-16)<br>\n \n </div><br>\n \n\n \n\n\n \n  <br>\n  <span class=\"bold\">Gene Ontology terms for Pfam domains:</span><div class=\"collapser collapser-target-ctg9_69 collapser-level-none\"> </div><div class=\"collapser-content\">\n  \n   PF01553.23: <a class='external-link' href='http://amigo.geneontology.org/amigo/term/GO:0016746' target='_blank'>GO:0016746</a>: acyltransferase activity<br>\n  \n </div><br>\n \n</div>\n<div class=\"focus-urls\">\n <a class=\"wildcard-container\" data-wildcard-attrs=\"href\" href=\"http://blast.ncbi.nlm.nih.gov/Blast.cgi?PAGE=Proteins&PROGRAM=blastp&BLAST_PROGRAMS=blastp&QUERY=@!translation!@&LINK_LOC=protein&PAGE_TYPE=BlastSearch\" target=\"_blank\" data-locus=\"ctg9_69\">NCBI BlastP on this gene</a><br>\n <a href=\"http://www.ncbi.nlm.nih.gov/projects/sviewer/?Db=gene&amp;DbFrom=protein&amp;Cmd=Link&amp;noslider=1&amp;id=9&amp;from=66050&amp;to=86865\" target=\"_new\">View genomic context</a><br>\n \n  <a href=\"knownclusterblast/region1/ctg9_69_mibig_hits.html\" target=\"_new\">MiBIG Hits</a><br>\n \n \n \n \n</div>\n<div class=\"focus-clipboard\">\n AA sequence: <span class=\"clipboard-copy wildcard-container\" data-locus=\"ctg9_69\" data-wildcard-attrs=\"data-seq\" data-seq=\"@!translation!@\">Copy to clipboard</span><br>\n Nucleotide sequence: <span class=\"clipboard-copy wildcard-container\" data-locus=\"ctg9_69\" data-wildcard-attrs=\"data-seq\" data-seq=\"@!dna!@\">Copy to clipboard</span><br>\n</div>",
      "dna": "ATGAGCCGCCTGACTGCCCGTATCAACTGGTTATGGCGTCTGATGATGACCGGCTTCTGCTTCGTGCTGTTTGGCACGGGCGGGCTGCTGCTGTCGCTGGTGTGGTTCAATCTGCTGTTGCTGGTTCAGCGCGACCGCGCCAGACGCCGTCGCCTGGCGCGTCGCAGTATCGCGGCCAGCTTCCGCTTTTTCTTACATGTCGCCCGTGGCACCGGGGTACTGGACTATCGCATTCACAATCTTGACGCCCTTCGCGGGGATCGCGGTTGTCTGGTGGTGGCCAATCACCCGACGCTGATTGATTACGTGATCCTGGCGTCAGTCATGCCCGAAACCGACTGTCTGGTGAAAAGTGCGTTGCTTCGCAATCCGTTTGTCAGCGGCGTCATTCGCGCAGCGGATTACCTGATTAACAGCGAAGCGGAAACGCTCCTCAGTGCAAGCCAGCAGCGTCTGGCCCAGGGCGACACGCTGTTAATCTTTCCGGAGGGCACACGAACCCGGTCGGGAGAGGCAATCTCCCTCCAGCGCGGCGCGGCAAATATTGCCGTGCGCTGCCGCAGCGACCTGCGCATCGTGGTGATCCACTGCAGCGAACCTCTGCTGGATAAAAAAAGTCACTGGTACGACGTACCGCCCGTAAAACCTGTTTTCACCGTAGATGTTCGCGATCGCGTGAATATCGACGCTTTTTACGATGCGAAGACACAAGAACCGGCACTGGCGGCAAGGCAGTTAAACCGGCATCTGCAGCATCGATTAACATCAGGCCTTCAATCTTTGTCAGGAATTAATGATGCAAGCGCTTCATCTTGA",
      "translation": "MSRLTARINWLWRLMMTGFCFVLFGTGGLLLSLVWFNLLLLVQRDRARRRRLARRSIAASFRFFLHVARGTGVLDYRIHNLDALRGDRGCLVVANHPTLIDYVILASVMPETDCLVKSALLRNPFVSGVIRAADYLINSEAETLLSASQQRLAQGDTLLIFPEGTRTRSGEAISLQRGAANIAVRCRSDLRIVVIHCSEPLLDKKSHWYDVPPVKPVFTVDVRDRVNIDAFYDAKTQEPALAARQLNRHLQHRLTSGLQSLSGINDASASS",
      "product": ""
     },
     {
      "start": 76862,
      "end": 77584,
      "strand": -1,
      "locus_tag": "ctg9_70",
      "type": "other",
      "description": "<div class=\"focus-intro\">\n <strong><span class=\"serif\">ctg9_70</span></strong><br>\n \n <br>\n Locus tag: <span class=\"serif\">ctg9_70</span><br>\n Protein ID: <span class=\"serif\">None</span><br>\n Gene: <span class=\"serif\">None</span><br>\n \n Location: 76,862 - 77,584,\n (total: 723 nt)<br>\n <br>\n \n</div>\n<div class=\"focus-info\">\n \n\n \n <br>\n <span class=\"bold\">Pfam hits:</span><div class=\"collapser collapser-target-ctg9_70 collapser-level-none\"> </div><div class=\"collapser-content\">\n \n  PF13723.8 (Beta-ketoacyl synthase, N-terminal domain): [22:237](score: 211.6, e-value: 1.2e-62)<br>\n \n </div><br>\n \n\n \n\n\n \n</div>\n<div class=\"focus-urls\">\n <a class=\"wildcard-container\" data-wildcard-attrs=\"href\" href=\"http://blast.ncbi.nlm.nih.gov/Blast.cgi?PAGE=Proteins&PROGRAM=blastp&BLAST_PROGRAMS=blastp&QUERY=@!translation!@&LINK_LOC=protein&PAGE_TYPE=BlastSearch\" target=\"_blank\" data-locus=\"ctg9_70\">NCBI BlastP on this gene</a><br>\n <a href=\"http://www.ncbi.nlm.nih.gov/projects/sviewer/?Db=gene&amp;DbFrom=protein&amp;Cmd=Link&amp;noslider=1&amp;id=9&amp;from=66862&amp;to=87584\" target=\"_new\">View genomic context</a><br>\n \n  <a href=\"knownclusterblast/region1/ctg9_70_mibig_hits.html\" target=\"_new\">MiBIG Hits</a><br>\n \n \n \n \n</div>\n<div class=\"focus-clipboard\">\n AA sequence: <span class=\"clipboard-copy wildcard-container\" data-locus=\"ctg9_70\" data-wildcard-attrs=\"data-seq\" data-seq=\"@!translation!@\">Copy to clipboard</span><br>\n Nucleotide sequence: <span class=\"clipboard-copy wildcard-container\" data-locus=\"ctg9_70\" data-wildcard-attrs=\"data-seq\" data-seq=\"@!dna!@\">Copy to clipboard</span><br>\n</div>",
      "dna": "ATGAAATTTTCACTGAACATAATTGACTGGCAGGCAAGAGCGCCAGGCCTGAGCGATGCCGCAGAGTGGCAGGCGTGGTCACGCCAGCACCTTACCCTCGACCCGGCTGCGCCGCTGCCTAAGCTTACCGAACTGCCGATGATGACCGCGCGCCGCCTCAACTCGGGCAGTAAGCTGGCGGTAGACCTTGGACTCACCCTGCTTCGCCGCCACACGATTGATGCCGTTGTCTATTCCAGCCGTCATGGCGAACTGGAGCGTAATTTCCGCATCCTGCACTCCCTGGCGACCGGTCAGGCCGTCTCGCCGACAGACTTTGCCATGTCCGTGCACAATTCGGCGGTGGGCAACCTGACGATCACTGCGCGACACCCCATCGTCTCGTCTTCTGTTTCTGCCGGGCTGGACACCTTCCAGCAGGCATTATGTGAAGTGTTGAGCCTGCTTCAGGCGGGCTATTCCCGCGTCTTGCTGGTCGATTTTGACGGCGCCCTGCCCGATTTTTATCATCCGGGTTTACCGCTGCAGATGCCCACCTGGCCCTACGCGCTGGCCCTGGTGATTGAAGCCGGGAGCACACTGCAGTGCGAAACCCGCAGCGGCAGCACGGGTGAAGAACCTCCCCTGCCGCAGAGCCTGATGTTCCTGCAACGTTACCTCCGCGATGAACGGCAGTTTGTGGTTTCAGGCGAACGTCTGCTGTGGCAATGGACACGCGAATGA",
      "translation": "MKFSLNIIDWQARAPGLSDAAEWQAWSRQHLTLDPAAPLPKLTELPMMTARRLNSGSKLAVDLGLTLLRRHTIDAVVYSSRHGELERNFRILHSLATGQAVSPTDFAMSVHNSAVGNLTITARHPIVSSSVSAGLDTFQQALCEVLSLLQAGYSRVLLVDFDGALPDFYHPGLPLQMPTWPYALALVIEAGSTLQCETRSGSTGEEPPLPQSLMFLQRYLRDERQFVVSGERLLWQWTRE",
      "product": ""
     },
     {
      "start": 77649,
      "end": 78713,
      "strand": -1,
      "locus_tag": "ctg9_71",
      "type": "biosynthetic-additional",
      "description": "<div class=\"focus-intro\">\n <strong><span class=\"serif\">ctg9_71</span></strong><br>\n \n <br>\n Locus tag: <span class=\"serif\">ctg9_71</span><br>\n Protein ID: <span class=\"serif\">None</span><br>\n Gene: <span class=\"serif\">None</span><br>\n \n Location: 77,649 - 78,713,\n (total: 1065 nt)<br>\n <br>\n \n  biosynthetic-additional (smcogs) SMCOG1042:O-methyltransferase (Score: 125.9; E-value: 3.4e-38)<br>\n \n</div>\n<div class=\"focus-info\">\n \n\n \n <br>\n <span class=\"bold\">Pfam hits:</span><div class=\"collapser collapser-target-ctg9_71 collapser-level-none\"> </div><div class=\"collapser-content\">\n \n  PF00891.20 (O-methyltransferase domain): [175:331](score: 60.6, e-value: 1.3e-16)<br>\n \n </div><br>\n \n\n \n\n\n \n  <br>\n  <span class=\"bold\">Gene Ontology terms for Pfam domains:</span><div class=\"collapser collapser-target-ctg9_71 collapser-level-none\"> </div><div class=\"collapser-content\">\n  \n   PF00891.20: <a class='external-link' href='http://amigo.geneontology.org/amigo/term/GO:0008171' target='_blank'>GO:0008171</a>: O-methyltransferase activity<br>\n  \n </div><br>\n \n</div>\n<div class=\"focus-urls\">\n <a class=\"wildcard-container\" data-wildcard-attrs=\"href\" href=\"http://blast.ncbi.nlm.nih.gov/Blast.cgi?PAGE=Proteins&PROGRAM=blastp&BLAST_PROGRAMS=blastp&QUERY=@!translation!@&LINK_LOC=protein&PAGE_TYPE=BlastSearch\" target=\"_blank\" data-locus=\"ctg9_71\">NCBI BlastP on this gene</a><br>\n <a href=\"http://www.ncbi.nlm.nih.gov/projects/sviewer/?Db=gene&amp;DbFrom=protein&amp;Cmd=Link&amp;noslider=1&amp;id=9&amp;from=67649&amp;to=88713\" target=\"_new\">View genomic context</a><br>\n \n  <a href=\"knownclusterblast/region1/ctg9_71_mibig_hits.html\" target=\"_new\">MiBIG Hits</a><br>\n \n \n \n \n</div>\n<div class=\"focus-clipboard\">\n AA sequence: <span class=\"clipboard-copy wildcard-container\" data-locus=\"ctg9_71\" data-wildcard-attrs=\"data-seq\" data-seq=\"@!translation!@\">Copy to clipboard</span><br>\n Nucleotide sequence: <span class=\"clipboard-copy wildcard-container\" data-locus=\"ctg9_71\" data-wildcard-attrs=\"data-seq\" data-seq=\"@!dna!@\">Copy to clipboard</span><br>\n</div>",
      "dna": "ATGTACGAAAAGGACACCCTCAACGCGCTGGACGCCATTACCGAAGCGCAACGCATCGCTTTTGCGCCGATGCTGTTTCAGACCGCGCGTTGTCTGCGTAATTCGGGCGTGCTTTCCTGGCTGGATAAAAAAGGGAAAACAGGGGCAAGTCTCGAGGAAATAACCGAAAACAGTACCCTGAGCAGTTATAGCGTAAGCGTATTGCTGGATATGGGATTAAGCGGACGGATCGTTACCTGTAAAGAAGGACGCTATTTCCTGGCAAAGGTGGGCCATTTCTTATTGCATGACACCATGACCCGCGTGAATATGGATTTCACGCAGGATGTTTGTTACCAGGGATTATTCCATCTGGCCGATGCCCTGCAGGAAGAAAAACCGGCGGGATTATCCGTGTTTGGTAACTGGCCAACCATCTATCCGGCATTATCACAATTACCCGCGCAGGCAAAAGAGAGCTGGTTCGCTTTTGATCATTACTATTCTGATGCCGCTTTCGACGCGGCGCTGCCATATATATTCGCAAGCTCGCCGACAAAATTGTACGATGTGGGCGGAAATACGGGTAAATGGGCGTTACGCTGCTGCCGCTATGACGACAATGTTGCCGTGACGATCCTTGACCTGCCACAGCAGATAACGCTGGCGCAGGAAAACATCGAAAAAGCAGGTTTATCTCATCGCATTGGCTTCCATGCTGTCGATATGCTTAGTCATGCGACATTGCCGGGTGAAGCCGATATCTGGTGGATGAGCCAGTTCCTGGATTGTTTCTCTCCGGACCAGATTGTCGCCATGTTGACTCGCGTTGCACAGGTTATGAAGCCCGGCGCGCGACTGTGCATCATGGAACTGTTCTGGGATGCCCAAAAATTTGAAGCCGCCTCATTCAGCCTGAATGCTACCTCGCTTTATTTCACCTGTATGGCGAACGGCAACAGCCGGTTTTACAGTGTAGAGAAATTTTATCACTACCTGGAGCGGGCCGGTTTCCACGTAGAACAGCGGCTGGACAACCTTGGGGTAGGCCATACCCTATTGATTTGTCAAAAAATTGAACAATAG",
      "translation": "MYEKDTLNALDAITEAQRIAFAPMLFQTARCLRNSGVLSWLDKKGKTGASLEEITENSTLSSYSVSVLLDMGLSGRIVTCKEGRYFLAKVGHFLLHDTMTRVNMDFTQDVCYQGLFHLADALQEEKPAGLSVFGNWPTIYPALSQLPAQAKESWFAFDHYYSDAAFDAALPYIFASSPTKLYDVGGNTGKWALRCCRYDDNVAVTILDLPQQITLAQENIEKAGLSHRIGFHAVDMLSHATLPGEADIWWMSQFLDCFSPDQIVAMLTRVAQVMKPGARLCIMELFWDAQKFEAASFSLNATSLYFTCMANGNSRFYSVEKFYHYLERAGFHVEQRLDNLGVGHTLLICQKIEQ",
      "product": ""
     },
     {
      "start": 78781,
      "end": 79170,
      "strand": -1,
      "locus_tag": "ctg9_72",
      "type": "other",
      "description": "<div class=\"focus-intro\">\n <strong><span class=\"serif\">ctg9_72</span></strong><br>\n \n <br>\n Locus tag: <span class=\"serif\">ctg9_72</span><br>\n Protein ID: <span class=\"serif\">None</span><br>\n Gene: <span class=\"serif\">None</span><br>\n \n Location: 78,781 - 79,170,\n (total: 390 nt)<br>\n <br>\n \n</div>\n<div class=\"focus-info\">\n \n\n \n\n \n\n\n \n</div>\n<div class=\"focus-urls\">\n <a class=\"wildcard-container\" data-wildcard-attrs=\"href\" href=\"http://blast.ncbi.nlm.nih.gov/Blast.cgi?PAGE=Proteins&PROGRAM=blastp&BLAST_PROGRAMS=blastp&QUERY=@!translation!@&LINK_LOC=protein&PAGE_TYPE=BlastSearch\" target=\"_blank\" data-locus=\"ctg9_72\">NCBI BlastP on this gene</a><br>\n <a href=\"http://www.ncbi.nlm.nih.gov/projects/sviewer/?Db=gene&amp;DbFrom=protein&amp;Cmd=Link&amp;noslider=1&amp;id=9&amp;from=68781&amp;to=89170\" target=\"_new\">View genomic context</a><br>\n \n  <a href=\"knownclusterblast/region1/ctg9_72_mibig_hits.html\" target=\"_new\">MiBIG Hits</a><br>\n \n \n \n \n</div>\n<div class=\"focus-clipboard\">\n AA sequence: <span class=\"clipboard-copy wildcard-container\" data-locus=\"ctg9_72\" data-wildcard-attrs=\"data-seq\" data-seq=\"@!translation!@\">Copy to clipboard</span><br>\n Nucleotide sequence: <span class=\"clipboard-copy wildcard-container\" data-locus=\"ctg9_72\" data-wildcard-attrs=\"data-seq\" data-seq=\"@!dna!@\">Copy to clipboard</span><br>\n</div>",
      "dna": "ATGAAAAAGATCATTAAATGGTTTGCTGCTGTTGCTGTCGTCGGCGCACTGGCCGGTTGCGCGCGTACCGCCCCAATCGATCAGGTTCACGCTACTGTCAGTACAGGCCACACTGCTGAGCAGGTGAAAACCGCCATTCTGAAAGCAGGCCAGAAGCGCGACTGGATCATGAGCGAAGCGGGCCCGGGCGTAATTAAAGGCCGTCTGCAGGCACGCGACCACTCGGTCGAAATCCGTATTCCTTATTCTGCGACAAGCTATTCAATTAATTACGAAAGCAGTATGAACCTGAAAGCCGCCGACGGTAAAATCCACAAGAACTATAACCGCTGGGTGCATAACCTCGACCACGATATTCAGATGAACCTCTCTGCAGGTGCCGCGCTGTAA",
      "translation": "MKKIIKWFAAVAVVGALAGCARTAPIDQVHATVSTGHTAEQVKTAILKAGQKRDWIMSEAGPGVIKGRLQARDHSVEIRIPYSATSYSINYESSMNLKAADGKIHKNYNRWVHNLDHDIQMNLSAGAAL",
      "product": ""
     },
     {
      "start": 79494,
      "end": 80543,
      "strand": -1,
      "locus_tag": "ctg9_73",
      "type": "other",
      "description": "<div class=\"focus-intro\">\n <strong><span class=\"serif\">ctg9_73</span></strong><br>\n \n <br>\n Locus tag: <span class=\"serif\">ctg9_73</span><br>\n Protein ID: <span class=\"serif\">None</span><br>\n Gene: <span class=\"serif\">None</span><br>\n \n Location: 79,494 - 80,543,\n (total: 1050 nt)<br>\n <br>\n \n</div>\n<div class=\"focus-info\">\n \n\n \n <br>\n <span class=\"bold\">Pfam hits:</span><div class=\"collapser collapser-target-ctg9_73 collapser-level-none\"> </div><div class=\"collapser-content\">\n \n  PF01594.18 (AI-2E family transporter): [13:328](score: 264.6, e-value: 1.2e-78)<br>\n \n </div><br>\n \n\n \n\n\n \n</div>\n<div class=\"focus-urls\">\n <a class=\"wildcard-container\" data-wildcard-attrs=\"href\" href=\"http://blast.ncbi.nlm.nih.gov/Blast.cgi?PAGE=Proteins&PROGRAM=blastp&BLAST_PROGRAMS=blastp&QUERY=@!translation!@&LINK_LOC=protein&PAGE_TYPE=BlastSearch\" target=\"_blank\" data-locus=\"ctg9_73\">NCBI BlastP on this gene</a><br>\n <a href=\"http://www.ncbi.nlm.nih.gov/projects/sviewer/?Db=gene&amp;DbFrom=protein&amp;Cmd=Link&amp;noslider=1&amp;id=9&amp;from=69494&amp;to=90543\" target=\"_new\">View genomic context</a><br>\n \n \n \n \n</div>\n<div class=\"focus-clipboard\">\n AA sequence: <span class=\"clipboard-copy wildcard-container\" data-locus=\"ctg9_73\" data-wildcard-attrs=\"data-seq\" data-seq=\"@!translation!@\">Copy to clipboard</span><br>\n Nucleotide sequence: <span class=\"clipboard-copy wildcard-container\" data-locus=\"ctg9_73\" data-wildcard-attrs=\"data-seq\" data-seq=\"@!dna!@\">Copy to clipboard</span><br>\n</div>",
      "dna": "ATGATACCGAACCAGTCCGACAAAGCAGGACTTCACATCTTATTAAAACTCGCCTGCCTGGTGGTTATCCTCGCAGGTATCCATACTGCCGCTGACATCATTGTCCAGCTCCTGCTGGCGCTCTTTTTTGCCATTGTGCTTAATCCGCTGGTGACCTGGTTTTTGCGCCGGGGCATCAGCCGTCCGGTGGCCATTACTATCGTGGTCATCGTGATGATGATTGCCCTGACGGCGCTTTTCGGCGTGCTCGCGGCGTCGCTCAGTGAATTCTCCACCATGCTCCCGCAGTACAACAAAGAGCTGACGCGTAAGATCGTTTCGCTTCAGGAGATGATGCCTTTTCTTAACCTGCATATCTCACCCGAGCGGATGTTACGCCGCATGGATTCAGAGAAGGTCATGACCTACGCCACCACCCTGATGACCGGCCTTTCCGGCGCGATGGCCAGCATCCTGCTGCTGGTGATGACGGTGGTGTTTATGCTGTTCGAGGTCCGCCATGTTCCTTATAAGCTGCGCTTTGCGCTGAATAACCCGCAAATTCATATTGCGGGTTTACACCGGGCCCTGAAGGGCGTGTCCAAATATCTGGCCCTGAAAACGCTGTTAAGCGTCTGGACCGGGGTGATTGTCTGGCTGGGACTGATGCTGATGGGCGTGCAGTTCGCGCTGATGTGGGGCGTACTGGCGTTTCTGCTGAACTACGTACCCAACATCGGCGCGGTGCTTTCCGCCGTGCCGCCGATGATTCAGGCGTTTCTGTTCAATGGCTTTTACGAATGCATGCTGGTGGGGGCGCTGTTCCTGGTCGTGCATATGGTGCTGGGCAATATCCTTGAGCCGCGCATGATGGGCCACCGTCTCGGAATGTCGACGCTGGTGGTGTTCTTGTCGTTGCTGATCTGGGGATGGCTGCTGGGACCGGTCGGGATGTTACTGTCAGTCCCGCTGACCAGCGTGTGTAAGATCTGGATGGAAACCACCAAAGGTGGCAGCAAACTGGCGATCCTGTTGGGTCCCGGGCGACCGAAAAGCCGTCTGCCGGGATAA",
      "translation": "MIPNQSDKAGLHILLKLACLVVILAGIHTAADIIVQLLLALFFAIVLNPLVTWFLRRGISRPVAITIVVIVMMIALTALFGVLAASLSEFSTMLPQYNKELTRKIVSLQEMMPFLNLHISPERMLRRMDSEKVMTYATTLMTGLSGAMASILLLVMTVVFMLFEVRHVPYKLRFALNNPQIHIAGLHRALKGVSKYLALKTLLSVWTGVIVWLGLMLMGVQFALMWGVLAFLLNYVPNIGAVLSAVPPMIQAFLFNGFYECMLVGALFLVVHMVLGNILEPRMMGHRLGMSTLVVFLSLLIWGWLLGPVGMLLSVPLTSVCKIWMETTKGGSKLAILLGPGRPKSRLPG",
      "product": ""
     },
     {
      "start": 80688,
      "end": 81905,
      "strand": 1,
      "locus_tag": "ctg9_74",
      "type": "transport",
      "description": "<div class=\"focus-intro\">\n <strong><span class=\"serif\">ctg9_74</span></strong><br>\n \n <br>\n Locus tag: <span class=\"serif\">ctg9_74</span><br>\n Protein ID: <span class=\"serif\">None</span><br>\n Gene: <span class=\"serif\">None</span><br>\n \n Location: 80,688 - 81,905,\n (total: 1218 nt)<br>\n <br>\n \n  transport (smcogs) SMCOG1020:major facilitator transporter (Score: 64.5; E-value: 1.5e-19)<br>\n \n</div>\n<div class=\"focus-info\">\n \n\n \n <br>\n <span class=\"bold\">Pfam hits:</span><div class=\"collapser collapser-target-ctg9_74 collapser-level-none\"> </div><div class=\"collapser-content\">\n \n  PF07690.18 (Major Facilitator Superfamily): [23:275](score: 61.1, e-value: 8.9e-17)<br>\n \n </div><br>\n \n\n \n\n\n \n  <br>\n  <span class=\"bold\">Gene Ontology terms for Pfam domains:</span><div class=\"collapser collapser-target-ctg9_74 collapser-level-none\"> </div><div class=\"collapser-content\">\n  \n   PF07690.18: <a class='external-link' href='http://amigo.geneontology.org/amigo/term/GO:0022857' target='_blank'>GO:0022857</a>: transmembrane transporter activity<br>\n  \n   PF07690.18: <a class='external-link' href='http://amigo.geneontology.org/amigo/term/GO:0055085' target='_blank'>GO:0055085</a>: transmembrane transport<br>\n  \n </div><br>\n \n</div>\n<div class=\"focus-urls\">\n <a class=\"wildcard-container\" data-wildcard-attrs=\"href\" href=\"http://blast.ncbi.nlm.nih.gov/Blast.cgi?PAGE=Proteins&PROGRAM=blastp&BLAST_PROGRAMS=blastp&QUERY=@!translation!@&LINK_LOC=protein&PAGE_TYPE=BlastSearch\" target=\"_blank\" data-locus=\"ctg9_74\">NCBI BlastP on this gene</a><br>\n <a href=\"http://www.ncbi.nlm.nih.gov/projects/sviewer/?Db=gene&amp;DbFrom=protein&amp;Cmd=Link&amp;noslider=1&amp;id=9&amp;from=70688&amp;to=91905\" target=\"_new\">View genomic context</a><br>\n \n \n  <a href=\"http://blast.jcvi.org/er-blast/index.cgi?project=transporter;program=blastp;database=pub/transporter.pep;sequence=sequence%%0AMPEHAAEPALSGLRLNLRIVSVVIFNFASYLTIGLPLAVLPGYVHDVMGFSAFWAGLVISLQYFATLLSRPHAGRYADLFGPKRIVIVGLCGCFLSGLGYLLAATTSHWPLVSLALLCLGRVILGIGQSLAGTGSTLWGVGVVGASHIGRVISWNGIVTYGAMALGAPLGVICYAYGGLSGLAITIMVVALLAILFALPRPKVKASKGKPLPFRAVLGRVWPYGMALALATTGFGVIATFITLFYDAKGWDGAAFALTLFSCAFVGARLLFPNGINRLGGLNVALICFAVEIVGLVLTGIATAPWMAKMGVFLAGAGFSLVFPALGVVAVKAVPQQNQGSALATYTVFMDMSLGITGPLAGLVMAWAGVPVIYLAAAGLVVIALMLTWRLKKWPPVQAPEATSSS\" target=\"_new\">TransportDB BLAST on this gene</a><br>\n \n \n \n</div>\n<div class=\"focus-clipboard\">\n AA sequence: <span class=\"clipboard-copy wildcard-container\" data-locus=\"ctg9_74\" data-wildcard-attrs=\"data-seq\" data-seq=\"@!translation!@\">Copy to clipboard</span><br>\n Nucleotide sequence: <span class=\"clipboard-copy wildcard-container\" data-locus=\"ctg9_74\" data-wildcard-attrs=\"data-seq\" data-seq=\"@!dna!@\">Copy to clipboard</span><br>\n</div>",
      "dna": "ATGCCAGAGCATGCCGCCGAACCGGCGCTGAGCGGATTGCGCCTCAATCTGCGCATTGTTTCCGTTGTGATTTTTAACTTCGCCAGTTATCTGACGATTGGCCTGCCGCTGGCGGTGTTGCCGGGCTATGTCCATGACGTCATGGGTTTTAGCGCATTCTGGGCGGGGCTGGTCATCAGCCTGCAGTATTTCGCCACGCTCCTGAGCCGCCCGCATGCCGGGCGCTATGCGGATCTGTTTGGGCCAAAGCGCATCGTCATTGTGGGGCTCTGCGGCTGTTTTCTGAGTGGTCTGGGCTACCTGCTGGCCGCCACCACCAGCCACTGGCCGCTGGTCAGCCTGGCGCTGCTCTGTCTGGGGCGTGTGATTCTGGGTATTGGACAAAGTCTGGCGGGCACCGGTTCGACGCTGTGGGGCGTGGGTGTGGTGGGTGCGTCCCATATTGGCCGGGTGATCTCGTGGAACGGTATCGTCACTTACGGCGCAATGGCGCTGGGCGCACCGCTGGGGGTGATCTGTTATGCCTATGGCGGGCTATCCGGGCTGGCTATCACCATTATGGTCGTCGCGCTGCTCGCGATTCTGTTTGCCCTGCCGCGCCCGAAGGTGAAGGCCAGCAAAGGCAAGCCGCTGCCATTCAGGGCGGTGCTGGGGCGCGTCTGGCCTTATGGTATGGCGCTGGCGCTGGCAACCACCGGCTTCGGCGTGATCGCCACGTTCATTACTCTCTTCTATGACGCCAAAGGCTGGGACGGCGCAGCCTTTGCCCTGACGCTGTTTAGCTGTGCGTTTGTCGGCGCGCGTTTGCTCTTCCCGAACGGTATCAACCGTCTGGGGGGACTGAATGTGGCGTTGATCTGCTTTGCGGTAGAGATTGTCGGGCTGGTGTTGACCGGGATTGCCACCGCACCGTGGATGGCGAAAATGGGCGTTTTCCTCGCCGGCGCTGGCTTTTCGCTGGTCTTCCCGGCACTCGGCGTGGTCGCGGTAAAAGCCGTGCCGCAGCAGAACCAGGGGTCGGCGCTGGCGACCTACACGGTGTTTATGGACATGTCGCTGGGCATTACCGGGCCGCTGGCGGGGCTGGTGATGGCGTGGGCAGGGGTACCGGTAATCTATCTTGCCGCGGCGGGTCTGGTGGTTATCGCATTGATGCTGACATGGCGGCTAAAAAAATGGCCCCCGGTGCAGGCACCGGAGGCCACGTCATCATCGTGA",
      "translation": "MPEHAAEPALSGLRLNLRIVSVVIFNFASYLTIGLPLAVLPGYVHDVMGFSAFWAGLVISLQYFATLLSRPHAGRYADLFGPKRIVIVGLCGCFLSGLGYLLAATTSHWPLVSLALLCLGRVILGIGQSLAGTGSTLWGVGVVGASHIGRVISWNGIVTYGAMALGAPLGVICYAYGGLSGLAITIMVVALLAILFALPRPKVKASKGKPLPFRAVLGRVWPYGMALALATTGFGVIATFITLFYDAKGWDGAAFALTLFSCAFVGARLLFPNGINRLGGLNVALICFAVEIVGLVLTGIATAPWMAKMGVFLAGAGFSLVFPALGVVAVKAVPQQNQGSALATYTVFMDMSLGITGPLAGLVMAWAGVPVIYLAAAGLVVIALMLTWRLKKWPPVQAPEATSSS",
      "product": ""
     },
     {
      "start": 81910,
      "end": 82467,
      "strand": -1,
      "locus_tag": "ctg9_75",
      "type": "other",
      "description": "<div class=\"focus-intro\">\n <strong><span class=\"serif\">ctg9_75</span></strong><br>\n \n <br>\n Locus tag: <span class=\"serif\">ctg9_75</span><br>\n Protein ID: <span class=\"serif\">None</span><br>\n Gene: <span class=\"serif\">None</span><br>\n \n Location: 81,910 - 82,467,\n (total: 558 nt)<br>\n <br>\n \n</div>\n<div class=\"focus-info\">\n \n\n \n <br>\n <span class=\"bold\">Pfam hits:</span><div class=\"collapser collapser-target-ctg9_75 collapser-level-none\"> </div><div class=\"collapser-content\">\n \n  PF08786.13 (DcrB): [50:181](score: 103.9, e-value: 7e-30)<br>\n \n </div><br>\n \n\n \n\n\n \n</div>\n<div class=\"focus-urls\">\n <a class=\"wildcard-container\" data-wildcard-attrs=\"href\" href=\"http://blast.ncbi.nlm.nih.gov/Blast.cgi?PAGE=Proteins&PROGRAM=blastp&BLAST_PROGRAMS=blastp&QUERY=@!translation!@&LINK_LOC=protein&PAGE_TYPE=BlastSearch\" target=\"_blank\" data-locus=\"ctg9_75\">NCBI BlastP on this gene</a><br>\n <a href=\"http://www.ncbi.nlm.nih.gov/projects/sviewer/?Db=gene&amp;DbFrom=protein&amp;Cmd=Link&amp;noslider=1&amp;id=9&amp;from=71910&amp;to=92467\" target=\"_new\">View genomic context</a><br>\n \n \n \n \n</div>\n<div class=\"focus-clipboard\">\n AA sequence: <span class=\"clipboard-copy wildcard-container\" data-locus=\"ctg9_75\" data-wildcard-attrs=\"data-seq\" data-seq=\"@!translation!@\">Copy to clipboard</span><br>\n Nucleotide sequence: <span class=\"clipboard-copy wildcard-container\" data-locus=\"ctg9_75\" data-wildcard-attrs=\"data-seq\" data-seq=\"@!dna!@\">Copy to clipboard</span><br>\n</div>",
      "dna": "ATGCGCAATCTGGTTAAATATGTCGGGATTGGCCTGCTGGTTGTGGGCCTTGCAGCCTGTGATAATAGCGACACGAAAACGCCTGCTCAGGGCGCGTCTGCAGAGAGCAACGCCACCGGTCAGCCGGTGAGTCTGCTGGACGGTAAACTCAGTTTCTCTCTGCCGGCAGATATGACTGACCAGAGCGGCAAGCTGGGTACCCAGGCGAACAATATGCACGTTTACTCCGATGCAACCGGGCAGAAAGCCGTCATTGTGATTGTGGGCGACGACACCAGCGAAGACCTGGCCGTCATGACCAAACGTCTGGAAGATCAGCAGCGCAGCCGCGATCCGCAGCTGCAGGTCGTGACCAATAAATCTATCGAACTGAAAGGCCACACGCTGCAACAGCTGGACAGCATCATCTCAGCAAAAGGCCAGACCGCTTACTCTTCCGTGGTGCTTGGCAAGGTCGATAACAAACTGCTGACCCTGCAGATCACTCTGCCGGCGGAAAATCAGCAGAAAGCGCAGACGGCTGCTGAAAACATCATTAACACCATCGTGATCCAGTAA",
      "translation": "MRNLVKYVGIGLLVVGLAACDNSDTKTPAQGASAESNATGQPVSLLDGKLSFSLPADMTDQSGKLGTQANNMHVYSDATGQKAVIVIVGDDTSEDLAVMTKRLEDQQRSRDPQLQVVTNKSIELKGHTLQQLDSIISAKGQTAYSSVVLGKVDNKLLTLQITLPAENQQKAQTAAENIINTIVIQ",
      "product": ""
     },
     {
      "start": 82540,
      "end": 83202,
      "strand": -1,
      "locus_tag": "ctg9_76",
      "type": "other",
      "description": "<div class=\"focus-intro\">\n <strong><span class=\"serif\">ctg9_76</span></strong><br>\n \n <br>\n Locus tag: <span class=\"serif\">ctg9_76</span><br>\n Protein ID: <span class=\"serif\">None</span><br>\n Gene: <span class=\"serif\">None</span><br>\n \n Location: 82,540 - 83,202,\n (total: 663 nt)<br>\n <br>\n \n</div>\n<div class=\"focus-info\">\n \n\n \n <br>\n <span class=\"bold\">Pfam hits:</span><div class=\"collapser collapser-target-ctg9_76 collapser-level-none\"> </div><div class=\"collapser-content\">\n \n  PF02592.17 (Putative vitamin uptake transporter): [41:197](score: 122.1, e-value: 2.5e-35)<br>\n \n </div><br>\n \n\n \n <br>\n <span class=\"bold\">TIGRFam hits:</span><div class=\"collapser collapser-target-ctg9_76 collapser-level-none\"> </div><div class=\"collapser-content\">\n \n  TIGR00697 (TIGR00697: conserved hypothetical integral membrane protein): [10:204](score: 227.2, e-value: 3.9e-68)<br>\n \n </div><br>\n \n\n\n \n  <br>\n  <span class=\"bold\">Gene Ontology terms for Pfam domains:</span><div class=\"collapser collapser-target-ctg9_76 collapser-level-none\"> </div><div class=\"collapser-content\">\n  \n   PF02592.17: <a class='external-link' href='http://amigo.geneontology.org/amigo/term/GO:1990397' target='_blank'>GO:1990397</a>: queuosine salvage<br>\n  \n </div><br>\n \n</div>\n<div class=\"focus-urls\">\n <a class=\"wildcard-container\" data-wildcard-attrs=\"href\" href=\"http://blast.ncbi.nlm.nih.gov/Blast.cgi?PAGE=Proteins&PROGRAM=blastp&BLAST_PROGRAMS=blastp&QUERY=@!translation!@&LINK_LOC=protein&PAGE_TYPE=BlastSearch\" target=\"_blank\" data-locus=\"ctg9_76\">NCBI BlastP on this gene</a><br>\n <a href=\"http://www.ncbi.nlm.nih.gov/projects/sviewer/?Db=gene&amp;DbFrom=protein&amp;Cmd=Link&amp;noslider=1&amp;id=9&amp;from=72540&amp;to=93202\" target=\"_new\">View genomic context</a><br>\n \n \n \n \n</div>\n<div class=\"focus-clipboard\">\n AA sequence: <span class=\"clipboard-copy wildcard-container\" data-locus=\"ctg9_76\" data-wildcard-attrs=\"data-seq\" data-seq=\"@!translation!@\">Copy to clipboard</span><br>\n Nucleotide sequence: <span class=\"clipboard-copy wildcard-container\" data-locus=\"ctg9_76\" data-wildcard-attrs=\"data-seq\" data-seq=\"@!dna!@\">Copy to clipboard</span><br>\n</div>",
      "dna": "ATGCAGTTTTCTGATTCACAGCGCGTTAAAGCGTTGTTCTGGCTTTCGCTTTTTCATTTGCTGGTGATTACCTCCAGCAACTATCTGGTGCAACTCCCGATCTCCATCTTTGGTTTTCATACCACGTGGGGCGCGTTCAGTTTCCCGTTTATTTTTCTCGCCACTGATTTGACCGTGCGTATTTTCGGCGCACCGCTGGCTCGCCGCATTATTTTTGCGGTCATGCTGCCGGCGCTGTTCATTTCGTACGTGATCTCTTCCCTGTTTTATATGGGAAGCTGGCAGGGGTTCGAGGCGTTAACGCACTTCAACCTGTTTGTCGCCCGTATCGCCTCCGCCAGCTTTATGGCCTACGCGCTGGGGCAGATCCTCGACGTTCACGTGTTTAACCGCCTGCGTCAAAATCATCGCTGGTGGATGGCACCCACGGCGTCCACGCTGTTCGGCAACGTCAGCGACACGCTGGCCTTCTTCTTTATCGCATTCTGGCGTAGCCCGGACGCATTTATGGCCCAGCACTGGATGGAAATCGCCCTTGTGGACTACTGCTTCAAGGTGCTTATCAGCATTGTGTTCTTCCTGCCGATGTACGGCGTCCTGCTGAATATGCTGCTGAAAAGACTCGCAGATAAATCTGAAATCACAGCATTGCAGGCTGGTTAA",
      "translation": "MQFSDSQRVKALFWLSLFHLLVITSSNYLVQLPISIFGFHTTWGAFSFPFIFLATDLTVRIFGAPLARRIIFAVMLPALFISYVISSLFYMGSWQGFEALTHFNLFVARIASASFMAYALGQILDVHVFNRLRQNHRWWMAPTASTLFGNVSDTLAFFFIAFWRSPDAFMAQHWMEIALVDYCFKVLISIVFFLPMYGVLLNMLLKRLADKSEITALQAG",
      "product": ""
     },
     {
      "start": 83372,
      "end": 83614,
      "strand": 1,
      "locus_tag": "ctg9_77",
      "type": "other",
      "description": "<div class=\"focus-intro\">\n <strong><span class=\"serif\">ctg9_77</span></strong><br>\n \n <br>\n Locus tag: <span class=\"serif\">ctg9_77</span><br>\n Protein ID: <span class=\"serif\">None</span><br>\n Gene: <span class=\"serif\">None</span><br>\n \n Location: 83,372 - 83,614,\n (total: 243 nt)<br>\n <br>\n \n</div>\n<div class=\"focus-info\">\n \n\n \n <br>\n <span class=\"bold\">Pfam hits:</span><div class=\"collapser collapser-target-ctg9_77 collapser-level-none\"> </div><div class=\"collapser-content\">\n \n  PF01206.19 (Sulfurtransferase TusA): [9:79](score: 79.2, e-value: 1.7e-22)<br>\n \n </div><br>\n \n\n \n\n\n \n</div>\n<div class=\"focus-urls\">\n <a class=\"wildcard-container\" data-wildcard-attrs=\"href\" href=\"http://blast.ncbi.nlm.nih.gov/Blast.cgi?PAGE=Proteins&PROGRAM=blastp&BLAST_PROGRAMS=blastp&QUERY=@!translation!@&LINK_LOC=protein&PAGE_TYPE=BlastSearch\" target=\"_blank\" data-locus=\"ctg9_77\">NCBI BlastP on this gene</a><br>\n <a href=\"http://www.ncbi.nlm.nih.gov/projects/sviewer/?Db=gene&amp;DbFrom=protein&amp;Cmd=Link&amp;noslider=1&amp;id=9&amp;from=73372&amp;to=93614\" target=\"_new\">View genomic context</a><br>\n \n \n \n \n</div>\n<div class=\"focus-clipboard\">\n AA sequence: <span class=\"clipboard-copy wildcard-container\" data-locus=\"ctg9_77\" data-wildcard-attrs=\"data-seq\" data-seq=\"@!translation!@\">Copy to clipboard</span><br>\n Nucleotide sequence: <span class=\"clipboard-copy wildcard-container\" data-locus=\"ctg9_77\" data-wildcard-attrs=\"data-seq\" data-seq=\"@!dna!@\">Copy to clipboard</span><br>\n</div>",
      "dna": "ATGACCGATCTGTTTTCCAGCCCAGACCACACCCTTGATGCTCAGGGCCTTCGCTGCCCGGAGCCGGTAATGATGGTACGTAAAACCGTGCGCAACATGCAGACCGGTGAGACGCTGCTGATCATCGCCGACGACCCCGCCACCACCCGCGACATTCCCGGTTTTTGTACCTTTATGGAACATGAGCTGGTGGCACAGCAGACCGAAACGCTGCCGTACCGGTATGTGATCCGTAAGGGGTAA",
      "translation": "MTDLFSSPDHTLDAQGLRCPEPVMMVRKTVRNMQTGETLLIIADDPATTRDIPGFCTFMEHELVAQQTETLPYRYVIRKG",
      "product": ""
     },
     {
      "start": 83806,
      "end": 84777,
      "strand": 1,
      "locus_tag": "ctg9_78",
      "type": "other",
      "description": "<div class=\"focus-intro\">\n <strong><span class=\"serif\">ctg9_78</span></strong><br>\n \n <br>\n Locus tag: <span class=\"serif\">ctg9_78</span><br>\n Protein ID: <span class=\"serif\">None</span><br>\n Gene: <span class=\"serif\">None</span><br>\n \n Location: 83,806 - 84,777,\n (total: 972 nt)<br>\n <br>\n \n</div>\n<div class=\"focus-info\">\n \n\n \n <br>\n <span class=\"bold\">Pfam hits:</span><div class=\"collapser collapser-target-ctg9_78 collapser-level-none\"> </div><div class=\"collapser-content\">\n \n  PF03480.15 (Bacterial extracellular solute-binding protein, family 7): [28:308](score: 251.6, e-value: 9.9e-75)<br>\n \n </div><br>\n \n\n \n <br>\n <span class=\"bold\">TIGRFam hits:</span><div class=\"collapser collapser-target-ctg9_78 collapser-level-none\"> </div><div class=\"collapser-content\">\n \n  TIGR00787 (dctP: TRAP transporter solute receptor, DctP family): [32:284](score: 219.4, e-value: 1.3e-65)<br>\n \n </div><br>\n \n\n\n \n  <br>\n  <span class=\"bold\">Gene Ontology terms for Pfam domains:</span><div class=\"collapser collapser-target-ctg9_78 collapser-level-none\"> </div><div class=\"collapser-content\">\n  \n   PF03480.15: <a class='external-link' href='http://amigo.geneontology.org/amigo/term/GO:0055085' target='_blank'>GO:0055085</a>: transmembrane transport<br>\n  \n </div><br>\n \n</div>\n<div class=\"focus-urls\">\n <a class=\"wildcard-container\" data-wildcard-attrs=\"href\" href=\"http://blast.ncbi.nlm.nih.gov/Blast.cgi?PAGE=Proteins&PROGRAM=blastp&BLAST_PROGRAMS=blastp&QUERY=@!translation!@&LINK_LOC=protein&PAGE_TYPE=BlastSearch\" target=\"_blank\" data-locus=\"ctg9_78\">NCBI BlastP on this gene</a><br>\n <a href=\"http://www.ncbi.nlm.nih.gov/projects/sviewer/?Db=gene&amp;DbFrom=protein&amp;Cmd=Link&amp;noslider=1&amp;id=9&amp;from=73806&amp;to=94777\" target=\"_new\">View genomic context</a><br>\n \n \n \n \n</div>\n<div class=\"focus-clipboard\">\n AA sequence: <span class=\"clipboard-copy wildcard-container\" data-locus=\"ctg9_78\" data-wildcard-attrs=\"data-seq\" data-seq=\"@!translation!@\">Copy to clipboard</span><br>\n Nucleotide sequence: <span class=\"clipboard-copy wildcard-container\" data-locus=\"ctg9_78\" data-wildcard-attrs=\"data-seq\" data-seq=\"@!dna!@\">Copy to clipboard</span><br>\n</div>",
      "dna": "ATGAAAACGACCCTCAAGCCGTTACTGGCCGCCCTGTGCCTCTCCGCTTTTGCCTGCTCTGTCGCTGCGCAAACCATCAAAGCCGCCGATGTGCACCCTGAAGGCTACCCGAACGTGGTGGCGGTTCAGCAAATGGGTGAAAAACTCAAACAACAAACCGACGGCAAGCTGGAGATTAAGGTCTTCCCCGGCGGCGTGCTGGGGGATGAAAAACAGATGATTGAGCAGGCGCAGATGGGGGCGATCGATATGATCCGCGTCTCGATGGCGCCGGTGGCGGCCATCCTGCCCGATATCGAAGTCTTCACGCTGCCCTACGTTTTCCGCGATGAAGACCACATGCACAAAGTGATCGACGGGGATATCGGCAAGCAAATTGGCGATAAGCTAACTGCCAACCCGAAATCACGACTGGTGTTCCTCGGCTGGATGGACTCCGGCACCCGCAACCTGATCACCAAAGATCCGATTGTTAAACCCGACGATCTGAAAGGGAAGAAAATCCGCGTACAGGGCAGTCCGGTGGCGCTGGCGACGCTGAAAGATATGGGTGCTAACGCGGTGGCAATGGGGGTGAGCGAAGTTTACAGCGGGATGCAAACCGGCGTGATTGACGGCGCGGAGAATAATCCACCGACCTATGTCGCGCATAACTATATGCCGGTCGCCAAAAACTACACCCTCAGCGGCCACTTTATCACCCCGGAAATGCTGCTCTACTCAAAAGTGAAGTGGGACAAACTCAGCGCCGACGAGCAGAAAAAGATCCTGACCCTGGCCCGTGAAGCCCAGTTTGAACAACGTAAGTTGTGGGAAGCCTATAACGCCCAGGCGCTGGAAAAAATGAAGGCTGGCGGGGTGCAGTTCCACGAGATCGACAAAACGGTATTTATCAAAGCCACAGAGCCGGTGCGCGCCCAGTATGGCGAAAAGCATCAGGATCTGATGAAAGCCATCGCTGACGTCAAGTAA",
      "translation": "MKTTLKPLLAALCLSAFACSVAAQTIKAADVHPEGYPNVVAVQQMGEKLKQQTDGKLEIKVFPGGVLGDEKQMIEQAQMGAIDMIRVSMAPVAAILPDIEVFTLPYVFRDEDHMHKVIDGDIGKQIGDKLTANPKSRLVFLGWMDSGTRNLITKDPIVKPDDLKGKKIRVQGSPVALATLKDMGANAVAMGVSEVYSGMQTGVIDGAENNPPTYVAHNYMPVAKNYTLSGHFITPEMLLYSKVKWDKLSADEQKKILTLAREAQFEQRKLWEAYNAQALEKMKAGGVQFHEIDKTVFIKATEPVRAQYGEKHQDLMKAIADVK",
      "product": ""
     },
     {
      "start": 84789,
      "end": 85298,
      "strand": 1,
      "locus_tag": "ctg9_79",
      "type": "other",
      "description": "<div class=\"focus-intro\">\n <strong><span class=\"serif\">ctg9_79</span></strong><br>\n \n <br>\n Locus tag: <span class=\"serif\">ctg9_79</span><br>\n Protein ID: <span class=\"serif\">None</span><br>\n Gene: <span class=\"serif\">None</span><br>\n \n Location: 84,789 - 85,298,\n (total: 510 nt)<br>\n <br>\n \n</div>\n<div class=\"focus-info\">\n \n\n \n <br>\n <span class=\"bold\">Pfam hits:</span><div class=\"collapser collapser-target-ctg9_79 collapser-level-none\"> </div><div class=\"collapser-content\">\n \n  PF04290.14 (Tripartite ATP-independent periplasmic transporters, DctQ component): [26:153](score: 82.8, e-value: 2.1e-23)<br>\n \n </div><br>\n \n\n \n\n\n \n</div>\n<div class=\"focus-urls\">\n <a class=\"wildcard-container\" data-wildcard-attrs=\"href\" href=\"http://blast.ncbi.nlm.nih.gov/Blast.cgi?PAGE=Proteins&PROGRAM=blastp&BLAST_PROGRAMS=blastp&QUERY=@!translation!@&LINK_LOC=protein&PAGE_TYPE=BlastSearch\" target=\"_blank\" data-locus=\"ctg9_79\">NCBI BlastP on this gene</a><br>\n <a href=\"http://www.ncbi.nlm.nih.gov/projects/sviewer/?Db=gene&amp;DbFrom=protein&amp;Cmd=Link&amp;noslider=1&amp;id=9&amp;from=74789&amp;to=95298\" target=\"_new\">View genomic context</a><br>\n \n \n \n \n</div>\n<div class=\"focus-clipboard\">\n AA sequence: <span class=\"clipboard-copy wildcard-container\" data-locus=\"ctg9_79\" data-wildcard-attrs=\"data-seq\" data-seq=\"@!translation!@\">Copy to clipboard</span><br>\n Nucleotide sequence: <span class=\"clipboard-copy wildcard-container\" data-locus=\"ctg9_79\" data-wildcard-attrs=\"data-seq\" data-seq=\"@!dna!@\">Copy to clipboard</span><br>\n</div>",
      "dna": "ATGTCCGAACTCTATCTGAAGTGGATGGACCGTCTCTACCTGCTGGCGATGGCCGTGGCGGGCATCTCGCTGCTGGTGATGACGATTGTGATCCCCATCGGCATCTTTTCGCGCTATGTGCTTAACCGCGGTGAATCCTGGCCGGAGCCGGTTGCCATCATCTGCATGGTGACCTTCACCTTTATCGGCGCGGCGGTCAGCTACCGTGCCGGTTCGCACATTGCGGTGAATATGCTCACCGACCGGCTGCCCGGGCCGTTAAAAACCGTCTGCGCACGGGCCGTTGATCTGCTGATGCTGCTGATCGCTGGCCTGATGTTCTGGTACAGCTACTGGCTGTGCGTCGAACTCTGGGAGCAACCGGTCGCCGAATTTCCGGTCCTGACTTCCGGCGAGAGCTATCTGCCGCTGCCGGTGGGCTCTGCCGTTCTGATCCTGTTTGTGATTGAGCGCCTGCTGTTTGGCTCGCAGGAAAACCGTCCCGTCGTGCTGATCGGCAACCACAGTTAA",
      "translation": "MSELYLKWMDRLYLLAMAVAGISLLVMTIVIPIGIFSRYVLNRGESWPEPVAIICMVTFTFIGAAVSYRAGSHIAVNMLTDRLPGPLKTVCARAVDLLMLLIAGLMFWYSYWLCVELWEQPVAEFPVLTSGESYLPLPVGSAVLILFVIERLLFGSQENRPVVLIGNHS",
      "product": ""
     },
     {
      "start": 85309,
      "end": 86595,
      "strand": 1,
      "locus_tag": "ctg9_80",
      "type": "other",
      "description": "<div class=\"focus-intro\">\n <strong><span class=\"serif\">ctg9_80</span></strong><br>\n \n <br>\n Locus tag: <span class=\"serif\">ctg9_80</span><br>\n Protein ID: <span class=\"serif\">None</span><br>\n Gene: <span class=\"serif\">None</span><br>\n \n Location: 85,309 - 86,595,\n (total: 1287 nt)<br>\n <br>\n \n</div>\n<div class=\"focus-info\">\n \n\n \n <br>\n <span class=\"bold\">Pfam hits:</span><div class=\"collapser collapser-target-ctg9_80 collapser-level-none\"> </div><div class=\"collapser-content\">\n \n  PF06808.14 (Tripartite ATP-independent periplasmic transporter, DctM component): [7:417](score: 375.4, e-value: 3.4e-112)<br>\n \n </div><br>\n \n\n \n <br>\n <span class=\"bold\">TIGRFam hits:</span><div class=\"collapser collapser-target-ctg9_80 collapser-level-none\"> </div><div class=\"collapser-content\">\n \n  TIGR00786 (dctM: TRAP transporter, DctM subunit): [16:422](score: 440.5, e-value: 1.2e-132)<br>\n \n </div><br>\n \n\n\n \n</div>\n<div class=\"focus-urls\">\n <a class=\"wildcard-container\" data-wildcard-attrs=\"href\" href=\"http://blast.ncbi.nlm.nih.gov/Blast.cgi?PAGE=Proteins&PROGRAM=blastp&BLAST_PROGRAMS=blastp&QUERY=@!translation!@&LINK_LOC=protein&PAGE_TYPE=BlastSearch\" target=\"_blank\" data-locus=\"ctg9_80\">NCBI BlastP on this gene</a><br>\n <a href=\"http://www.ncbi.nlm.nih.gov/projects/sviewer/?Db=gene&amp;DbFrom=protein&amp;Cmd=Link&amp;noslider=1&amp;id=9&amp;from=75309&amp;to=96595\" target=\"_new\">View genomic context</a><br>\n \n \n \n \n</div>\n<div class=\"focus-clipboard\">\n AA sequence: <span class=\"clipboard-copy wildcard-container\" data-locus=\"ctg9_80\" data-wildcard-attrs=\"data-seq\" data-seq=\"@!translation!@\">Copy to clipboard</span><br>\n Nucleotide sequence: <span class=\"clipboard-copy wildcard-container\" data-locus=\"ctg9_80\" data-wildcard-attrs=\"data-seq\" data-seq=\"@!dna!@\">Copy to clipboard</span><br>\n</div>",
      "dna": "ATGGATGCATTCGTTTTGTTATTCACCCTCGCCATTTTGCTGGCGCTGGGGATGCCGGTGGCCTTTGCCGTCGGGCTAAGCGCCGTCGCGGGCGCGTTGTGGATAGATTTACCCCTCGAGGCGCTGATGATTCAGATAACCAGCGGGGTGAATAAATTCACGCTGCTGGCGATCCCCTTCTTTATTCTCGCGGGTGCGATTATGGCGGAAGGGGGGATTGCCCGACGGCTGGTCAATTTCGCCTACGTGTTTGTTGGCTTTATTCGCGGTGGGCTGTCGCTGGTGAATATTGTGGCCTCCACGTTCTTCGGCGCGATTTCCGGCTCGTCGGTGGCGGATACGGCCTCCATTGGCAGCGTAATGATCCCGGAGATGGAGAAGAAGGGCTATCCGCGCGATTATGCGGCGGCGGTGACCGCCAGCGGGTCGGTACAGGCGATTTTGATCCCGCCCAGCCACAACTCGGTAATTTATTCCCTCGCGGCAGGCGGGACGGTCTCTATCGCGACGCTGTTTATCGCGGGGGTGCTGCCAGGGCTGCTGCTCGGCGTAAGCCTGATGGCAATGTGTCTGGGCTTTGCCCGCAAACGTGGCTACCCGAAAGGGGAAAAAATTCCCTTTAAGCAGGCGCTGAAAATCATGCTGGACGCGCTGTGGGGGCTGATGACCGTGGTGATTATTCTCGGCGGGATACTGTCCGGGATATTTACCGCAACGGAATCCGCTGCCGTGGCCTGTCTGTGGGCGTTCTTTGTCACCATGTTTATCTACCGGGACTACAAATGGAACGAACTGCCGAAGCTGATGTGCAGGACGGTGAAAACCGTCACCATCGTGATGATACTGATTGGCTTTGCGGCGGCGTTTGGCGCGGTGATGACCTACATGCAGCTCCCGAGCCGTATCACCGAGTTCTTCACCTCGCTCTCCGATAACAAGTACGTGATCCTGATGTATCTCAACATCATGCTGCTGCTGATCGGCACGTTAATGGACATGGCGCCGATCATCCTGATCCTGACGCCAGTGCTGTTGCCGGTAACCAATTCGCTGGGCATCGATCCGGTGCATTTTGGGATGATCATGATGGTGAACCTGGGGATCGGGCTGATTACGCCGCCGGTCGGTTCGGTGCTGTTTGTGGCGAGCGCGGTAAGTAAACAGAAAATCGAGCATGTGGTTCGCGCTATGCTGCCGTTTTACGGCATGCTGCTGGTGGTGCTGGCGATGGTGACGTACATCCCGGCCATCTCGCTGTGGCTGCCGCGCGTGTTAGGGATGCAGTAA",
      "translation": "MDAFVLLFTLAILLALGMPVAFAVGLSAVAGALWIDLPLEALMIQITSGVNKFTLLAIPFFILAGAIMAEGGIARRLVNFAYVFVGFIRGGLSLVNIVASTFFGAISGSSVADTASIGSVMIPEMEKKGYPRDYAAAVTASGSVQAILIPPSHNSVIYSLAAGGTVSIATLFIAGVLPGLLLGVSLMAMCLGFARKRGYPKGEKIPFKQALKIMLDALWGLMTVVIILGGILSGIFTATESAAVACLWAFFVTMFIYRDYKWNELPKLMCRTVKTVTIVMILIGFAAAFGAVMTYMQLPSRITEFFTSLSDNKYVILMYLNIMLLLIGTLMDMAPIILILTPVLLPVTNSLGIDPVHFGMIMMVNLGIGLITPPVGSVLFVASAVSKQKIEHVVRAMLPFYGMLLVVLAMVTYIPAISLWLPRVLGMQ",
      "product": ""
     }
    ],
    "clusters": [
     {
      "start": 64085,
      "end": 67679,
      "tool": "rule-based-clusters",
      "neighbouring_start": 44085,
      "neighbouring_end": 87679,
      "product": "arylpolyene",
      "category": "other",
      "height": 2,
      "kind": "protocluster",
      "prefix": ""
     }
    ],
    "sites": {
     "ttaCodons": [],
     "bindingSites": [
      {
       "loc": 44643,
       "len": 12
      },
      {
       "loc": 55785,
       "len": 12
      },
      {
       "loc": 87148,
       "len": 14
      }
     ]
    },
    "type": "arylpolyene",
    "products": [
     "arylpolyene"
    ],
    "product_categories": [
     "other"
    ],
    "cssClass": "other arylpolyene",
    "anchor": "r9c1"
   }
  ]
 },
 {
  "length": 172510,
  "seq_id": "10",
  "regions": []
 },
 {
  "length": 129430,
  "seq_id": "11",
  "regions": []
 },
 {
  "length": 119878,
  "seq_id": "12",
  "regions": []
 },
 {
  "length": 104481,
  "seq_id": "13",
  "regions": []
 },
 {
  "length": 88949,
  "seq_id": "14",
  "regions": []
 },
 {
  "length": 81098,
  "seq_id": "15",
  "regions": []
 },
 {
  "length": 75009,
  "seq_id": "16",
  "regions": []
 },
 {
  "length": 53293,
  "seq_id": "17",
  "regions": []
 },
 {
  "length": 28348,
  "seq_id": "18",
  "regions": []
 },
 {
  "length": 3049,
  "seq_id": "19",
  "regions": []
 },
 {
  "length": 2832,
  "seq_id": "20",
  "regions": []
 },
 {
  "length": 2600,
  "seq_id": "21",
  "regions": []
 },
 {
  "length": 2543,
  "seq_id": "22",
  "regions": []
 },
 {
  "length": 2278,
  "seq_id": "23",
  "regions": []
 },
 {
  "length": 1711,
  "seq_id": "24",
  "regions": []
 },
 {
  "length": 1698,
  "seq_id": "25",
  "regions": []
 },
 {
  "length": 1197,
  "seq_id": "26",
  "regions": []
 },
 {
  "length": 1089,
  "seq_id": "27",
  "regions": []
 },
 {
  "length": 1059,
  "seq_id": "28",
  "regions": []
 }
];
var all_regions = {
 "order": [
  "r1c1",
  "r2c1",
  "r6c1",
  "r9c1"
 ],
 "r1c1": {
  "start": 201918,
  "end": 255576,
  "idx": 1,
  "orfs": [
   {
    "start": 202465,
    "end": 203364,
    "strand": 1,
    "locus_tag": "ctg1_187",
    "type": "regulatory",
    "description": "<div class=\"focus-intro\">\n <strong><span class=\"serif\">ctg1_187</span></strong><br>\n \n <br>\n Locus tag: <span class=\"serif\">ctg1_187</span><br>\n Protein ID: <span class=\"serif\">None</span><br>\n Gene: <span class=\"serif\">None</span><br>\n \n Location: 202,465 - 203,364,\n (total: 900 nt)<br>\n <br>\n \n  regulatory (smcogs) SMCOG1125:LysR family transcriptional regulator (Score: 323.6; E-value: 2.1e-98)<br>\n \n</div>\n<div class=\"focus-info\">\n \n\n \n <br>\n <span class=\"bold\">Pfam hits:</span><div class=\"collapser collapser-target-ctg1_187 collapser-level-none\"> </div><div class=\"collapser-content\">\n \n  PF00126.29 (Bacterial regulatory helix-turn-helix protein, lysR family): [11:70](score: 67.4, e-value: 8.3e-19)<br>\n \n  PF03466.22 (LysR substrate binding domain): [110:298](score: 69.5, e-value: 2.6e-19)<br>\n \n </div><br>\n \n\n \n\n\n \n  <br>\n  <span class=\"bold\">Gene Ontology terms for Pfam domains:</span><div class=\"collapser collapser-target-ctg1_187 collapser-level-none\"> </div><div class=\"collapser-content\">\n  \n   PF00126.29: <a class='external-link' href='http://amigo.geneontology.org/amigo/term/GO:0003700' target='_blank'>GO:0003700</a>: DNA-binding transcription factor activity<br>\n  \n   PF00126.29: <a class='external-link' href='http://amigo.geneontology.org/amigo/term/GO:0006355' target='_blank'>GO:0006355</a>: regulation of DNA-templated transcription<br>\n  \n </div><br>\n \n</div>\n<div class=\"focus-urls\">\n <a class=\"wildcard-container\" data-wildcard-attrs=\"href\" href=\"http://blast.ncbi.nlm.nih.gov/Blast.cgi?PAGE=Proteins&PROGRAM=blastp&BLAST_PROGRAMS=blastp&QUERY=@!translation!@&LINK_LOC=protein&PAGE_TYPE=BlastSearch\" target=\"_blank\" data-locus=\"ctg1_187\">NCBI BlastP on this gene</a><br>\n <a href=\"http://www.ncbi.nlm.nih.gov/projects/sviewer/?Db=gene&amp;DbFrom=protein&amp;Cmd=Link&amp;noslider=1&amp;id=1&amp;from=192465&amp;to=213364\" target=\"_new\">View genomic context</a><br>\n \n  <a href=\"knownclusterblast/region1/ctg1_187_mibig_hits.html\" target=\"_new\">MiBIG Hits</a><br>\n \n \n \n \n</div>\n<div class=\"focus-clipboard\">\n AA sequence: <span class=\"clipboard-copy wildcard-container\" data-locus=\"ctg1_187\" data-wildcard-attrs=\"data-seq\" data-seq=\"@!translation!@\">Copy to clipboard</span><br>\n Nucleotide sequence: <span class=\"clipboard-copy wildcard-container\" data-locus=\"ctg1_187\" data-wildcard-attrs=\"data-seq\" data-seq=\"@!dna!@\">Copy to clipboard</span><br>\n</div>",
    "dna": "ATGGCTAATCTCTACGATCTGAAAAAATTTGATCTTAATCTGCTGGTAATTTTCGAGTGTATTTATCAGCACTTAAGCATCAGCAAGGCAGCAGAAACGCTCTATATTACGCCCTCGGCGGTCAGCCAGTCGCTGCAAAGGTTGCGTAATCAGCTCAACGATCCCCTGTTCATTCGTTCCGGGAAAGGGATTACGCCCACCACGGTAGGCGTGAACCTGCACCATCATCTTGAGCAAAACCTCAACCAGCTTGAGCAGACGATTAACATCATGCATGGCTCAACGCTAAAAAAGAATTTTGTGGTGTATAGCCCGCAAATCCTGACCACAGAAAACCTGCTGGGCCCGCTTAAATTATTGATGCGTGAGCACAATTACGAGATTGAACTGCATGACATGCTGCTCTCTGCTGACTCCGCAGAGGATCTGCTGGCATACCGTAAGGCAGACTTAATTTTCTCAATGGCCCCGGTTAGCAACCGTTCAATGATTTGTGTGCCATATGCATCCTATTCCGTCCTGCTGGTCTGCAGCCAGGATCATCCGCGGATGAAAGAGGTGGCCACCATGGAAGAGCTTCAGGAAGAGAAGTTTACGATATTCCTCAGTGATGAGCCGGGCGTTAAAACCTATCAATCGATGGCAGAAAAAGTGCATGCGGAAAAGACAATCGGTTTTCGCTGTGACTCTGTATTTACTATTATTTCTATGATAAGTGCCTCTCAGTTAATTGGTTACGTACCCGAAATTTTATTTGATAAATACAGTGAAGTGCTAAGACTCAAAAAAATCACTGCACCGTTCACCCTTCCCTCGCTTGACATTTTTATGATTTATAACCGCTCGGCATTAAACAGTACGGCATTCGCGAAATTCATTAACGAAGTAACAGAAAAATAA",
    "translation": "MANLYDLKKFDLNLLVIFECIYQHLSISKAAETLYITPSAVSQSLQRLRNQLNDPLFIRSGKGITPTTVGVNLHHHLEQNLNQLEQTINIMHGSTLKKNFVVYSPQILTTENLLGPLKLLMREHNYEIELHDMLLSADSAEDLLAYRKADLIFSMAPVSNRSMICVPYASYSVLLVCSQDHPRMKEVATMEELQEEKFTIFLSDEPGVKTYQSMAEKVHAEKTIGFRCDSVFTIISMISASQLIGYVPEILFDKYSEVLRLKKITAPFTLPSLDIFMIYNRSALNSTAFAKFINEVTEK",
    "product": ""
   },
   {
    "start": 203519,
    "end": 204679,
    "strand": -1,
    "locus_tag": "ctg1_188",
    "type": "biosynthetic-additional",
    "description": "<div class=\"focus-intro\">\n <strong><span class=\"serif\">ctg1_188</span></strong><br>\n \n <br>\n Locus tag: <span class=\"serif\">ctg1_188</span><br>\n Protein ID: <span class=\"serif\">None</span><br>\n Gene: <span class=\"serif\">None</span><br>\n \n Location: 203,519 - 204,679,\n (total: 1161 nt)<br>\n <br>\n \n  biosynthetic-additional (rule-based-clusters) Aminotran_1_2<br>\n \n  biosynthetic-additional (rule-based-clusters) Aminotran_5<br>\n \n  biosynthetic-additional (rule-based-clusters) DegT_DnrJ_EryC1<br>\n \n  biosynthetic-additional (smcogs) SMCOG1019:aminotransferase (Score: 375.5; E-value: 4.9e-114)<br>\n \n</div>\n<div class=\"focus-info\">\n \n\n \n <br>\n <span class=\"bold\">Pfam hits:</span><div class=\"collapser collapser-target-ctg1_188 collapser-level-none\"> </div><div class=\"collapser-content\">\n \n  PF00155.23 (Aminotransferase class I and II): [30:383](score: 193.8, e-value: 5e-57)<br>\n \n </div><br>\n \n\n \n\n\n \n  <br>\n  <span class=\"bold\">Gene Ontology terms for Pfam domains:</span><div class=\"collapser collapser-target-ctg1_188 collapser-level-none\"> </div><div class=\"collapser-content\">\n  \n   PF00155.23: <a class='external-link' href='http://amigo.geneontology.org/amigo/term/GO:0030170' target='_blank'>GO:0030170</a>: pyridoxal phosphate binding<br>\n  \n   PF00155.23: <a class='external-link' href='http://amigo.geneontology.org/amigo/term/GO:0009058' target='_blank'>GO:0009058</a>: biosynthetic process<br>\n  \n </div><br>\n \n</div>\n<div class=\"focus-urls\">\n <a class=\"wildcard-container\" data-wildcard-attrs=\"href\" href=\"http://blast.ncbi.nlm.nih.gov/Blast.cgi?PAGE=Proteins&PROGRAM=blastp&BLAST_PROGRAMS=blastp&QUERY=@!translation!@&LINK_LOC=protein&PAGE_TYPE=BlastSearch\" target=\"_blank\" data-locus=\"ctg1_188\">NCBI BlastP on this gene</a><br>\n <a href=\"http://www.ncbi.nlm.nih.gov/projects/sviewer/?Db=gene&amp;DbFrom=protein&amp;Cmd=Link&amp;noslider=1&amp;id=1&amp;from=193519&amp;to=214679\" target=\"_new\">View genomic context</a><br>\n \n  <a href=\"knownclusterblast/region1/ctg1_188_mibig_hits.html\" target=\"_new\">MiBIG Hits</a><br>\n \n \n \n \n</div>\n<div class=\"focus-clipboard\">\n AA sequence: <span class=\"clipboard-copy wildcard-container\" data-locus=\"ctg1_188\" data-wildcard-attrs=\"data-seq\" data-seq=\"@!translation!@\">Copy to clipboard</span><br>\n Nucleotide sequence: <span class=\"clipboard-copy wildcard-container\" data-locus=\"ctg1_188\" data-wildcard-attrs=\"data-seq\" data-seq=\"@!dna!@\">Copy to clipboard</span><br>\n</div>",
    "dna": "ATGAGCAATAACGCATTGATTCCTCAGAGTAAACTTCCCAGTCTTGGCACCACCATCTTTACGCAAATGAGCGCACTGGCCCAGCAGCACAACGCCATTAATCTCTCGCAAGGGTTCCCTGATTTTGATGGCCCGCGTTATTTGCAGGAACGTCTGGCGTACCACGTTGCGCAGGGGGCGAACCAGTATGCACCGATGACGGGCGTGCAGGCACTGCGGGACGCCATAGCAGACAAAACGGCTGAGCTGTATGGCTATAAGCCAGACGCTACCAGCGACATCACGGTGACAGCAGGGGCGACCGAAGCGTTGTATGCCGCAATTACCGCGCTGGTGCGCACGGGTGATGAGGTGATCTGCTTTGACCCGAGTTATGACAGCTACGCGCCGGCGGTTGAACTCTCCGGCGGCGTGGTGAAACGTATCGCGCTACAGCCACCGCATTTCCGTCCGGACTGGCAGGCGTTTGCTGCCTTGCTGAGCGACAAAACCCGTCTGGTTATTATCAATACCCCGCACAACCCGTCGGCGACCGCATGGCAGAAAGCCGATTTCGCAAAGCTTTGGCAGGCGATTGCCGGGCGTGAAATTTACGTGCTGAGCGATGAAGTGTATGAGCACATCTGTTTTGCGCAGGAAGGGCATGCCAGCGTGCTGGCCCATCCGCAGCTTCGCGAGCGTGCCGTGGCGGTATCGTCATTTGGTAAAACCTATCACATGACCGGCTGGAAGGTGGGGTACTGCGTGGCCCCCGCGGCCATCAGCGCTGAGCTGCGTAAAGTGCATCAGTACCTGACGTTTGCCGTAAACACGCCGGCCCAGCTCGCCCTGGCTGATATGCTGCGCGCCGAACCGGAGCACTACCGCGACCTGCCGGCATTCTACCGTCAGCGTCGGGATCTGTTTGTGAATGCGCTAAGCCAGAGCCGTCTGGAGATTTTACCCTGCGAAGGGACCTACTTCCTGCTGGCGGACTACAGCGCGATTTCGGATCGGGATGACGTGAGTTTTTGCCAGTGGCTGACAAAAGAAGTGGGCGTTGCTGCCATTCCGCTGTCCGTATTTTGCGCCGACCCGTTCCCGCATAAGCTGATCCGGCTCTGTTTTGCGAAACAGGAATCGACGCTTCTCGCGGCGGCGGAGCGGCTGAATACACTCTGA",
    "translation": "MSNNALIPQSKLPSLGTTIFTQMSALAQQHNAINLSQGFPDFDGPRYLQERLAYHVAQGANQYAPMTGVQALRDAIADKTAELYGYKPDATSDITVTAGATEALYAAITALVRTGDEVICFDPSYDSYAPAVELSGGVVKRIALQPPHFRPDWQAFAALLSDKTRLVIINTPHNPSATAWQKADFAKLWQAIAGREIYVLSDEVYEHICFAQEGHASVLAHPQLRERAVAVSSFGKTYHMTGWKVGYCVAPAAISAELRKVHQYLTFAVNTPAQLALADMLRAEPEHYRDLPAFYRQRRDLFVNALSQSRLEILPCEGTYFLLADYSAISDRDDVSFCQWLTKEVGVAAIPLSVFCADPFPHKLIRLCFAKQESTLLAAAERLNTL",
    "product": ""
   },
   {
    "start": 204803,
    "end": 205417,
    "strand": 1,
    "locus_tag": "ctg1_189",
    "type": "other",
    "description": "<div class=\"focus-intro\">\n <strong><span class=\"serif\">ctg1_189</span></strong><br>\n \n <br>\n Locus tag: <span class=\"serif\">ctg1_189</span><br>\n Protein ID: <span class=\"serif\">None</span><br>\n Gene: <span class=\"serif\">None</span><br>\n \n Location: 204,803 - 205,417,\n (total: 615 nt)<br>\n <br>\n \n</div>\n<div class=\"focus-info\">\n \n\n \n <br>\n <span class=\"bold\">Pfam hits:</span><div class=\"collapser collapser-target-ctg1_189 collapser-level-none\"> </div><div class=\"collapser-content\">\n \n  PF00596.23 (Class II Aldolase and Adducin N-terminal domain): [8:194](score: 142.3, e-value: 1.6e-41)<br>\n \n </div><br>\n \n\n \n <br>\n <span class=\"bold\">TIGRFam hits:</span><div class=\"collapser collapser-target-ctg1_189 collapser-level-none\"> </div><div class=\"collapser-content\">\n \n  TIGR03328 (salvage_mtnB: methylthioribulose-1-phosphate dehydratase): [9:199](score: 224.5, e-value: 1.9e-67)<br>\n \n </div><br>\n \n\n\n \n</div>\n<div class=\"focus-urls\">\n <a class=\"wildcard-container\" data-wildcard-attrs=\"href\" href=\"http://blast.ncbi.nlm.nih.gov/Blast.cgi?PAGE=Proteins&PROGRAM=blastp&BLAST_PROGRAMS=blastp&QUERY=@!translation!@&LINK_LOC=protein&PAGE_TYPE=BlastSearch\" target=\"_blank\" data-locus=\"ctg1_189\">NCBI BlastP on this gene</a><br>\n <a href=\"http://www.ncbi.nlm.nih.gov/projects/sviewer/?Db=gene&amp;DbFrom=protein&amp;Cmd=Link&amp;noslider=1&amp;id=1&amp;from=194803&amp;to=215417\" target=\"_new\">View genomic context</a><br>\n \n  <a href=\"knownclusterblast/region1/ctg1_189_mibig_hits.html\" target=\"_new\">MiBIG Hits</a><br>\n \n \n \n \n</div>\n<div class=\"focus-clipboard\">\n AA sequence: <span class=\"clipboard-copy wildcard-container\" data-locus=\"ctg1_189\" data-wildcard-attrs=\"data-seq\" data-seq=\"@!translation!@\">Copy to clipboard</span><br>\n Nucleotide sequence: <span class=\"clipboard-copy wildcard-container\" data-locus=\"ctg1_189\" data-wildcard-attrs=\"data-seq\" data-seq=\"@!dna!@\">Copy to clipboard</span><br>\n</div>",
    "dna": "ATGACCGACAACCTGCAACTCACACACCTGGTCGACGCCTGCCGCTGGATCGGCGCCAAAGGCTGGGCCCCCGCGACCGGCGGCAACATGTCCGTGCGTCAGGATGCGCATCTGTGCTGGCTCAGTGAATCCGGTAAAGATAAAGGCAGCCTGACCACCGACGATTTTCTGCAGGTGGAGATTGCGACCAACCGTGCACCGTCTGGCCGCACGCCGTCGGCTGAAACCGGGCTTCACACGCTCATCTATCGTCTGTTTCCCGAAGCCAACGCGGTTCTGCACGTCCATACCATCAATGCCACGGTCTTGTCGCGGCTGGTCAAAGAGCCTGAGCTGAAGATCACCGGCTTTGAGATGCAAAAATCCCTCTCCGGGCAGAGCACGCATCTGGATACGGTCGCCATCCCGGTGTTTGATAACGACCAGGATATCGACGCACTCGCCGCGCGCATTGCCGAATACACTCAGGCGCACCCGTTTAATTATGGTTTTCTTCTGCGCGGTCATGGCTTAACCTGCTGGGGACGCGATGTGGCCGAGGCCCGCCGTCATCTGGAAGGACTGGAATTCTTATTTGAATGCGAAATGCGTTTACGACACTGGGAGAGAGTATGA",
    "translation": "MTDNLQLTHLVDACRWIGAKGWAPATGGNMSVRQDAHLCWLSESGKDKGSLTTDDFLQVEIATNRAPSGRTPSAETGLHTLIYRLFPEANAVLHVHTINATVLSRLVKEPELKITGFEMQKSLSGQSTHLDTVAIPVFDNDQDIDALAARIAEYTQAHPFNYGFLLRGHGLTCWGRDVAEARRHLEGLEFLFECEMRLRHWERV",
    "product": ""
   },
   {
    "start": 205414,
    "end": 206103,
    "strand": 1,
    "locus_tag": "ctg1_190",
    "type": "other",
    "description": "<div class=\"focus-intro\">\n <strong><span class=\"serif\">ctg1_190</span></strong><br>\n \n <br>\n Locus tag: <span class=\"serif\">ctg1_190</span><br>\n Protein ID: <span class=\"serif\">None</span><br>\n Gene: <span class=\"serif\">None</span><br>\n \n Location: 205,414 - 206,103,\n (total: 690 nt)<br>\n <br>\n \n</div>\n<div class=\"focus-info\">\n \n\n \n <br>\n <span class=\"bold\">Pfam hits:</span><div class=\"collapser collapser-target-ctg1_190 collapser-level-none\"> </div><div class=\"collapser-content\">\n \n  PF00702.28 (haloacid dehalogenase-like hydrolase): [1:196](score: 33.3, e-value: 6.1e-08)<br>\n \n </div><br>\n \n\n \n <br>\n <span class=\"bold\">TIGRFam hits:</span><div class=\"collapser collapser-target-ctg1_190 collapser-level-none\"> </div><div class=\"collapser-content\">\n \n  TIGR01691 (enolase-ppase: 2,3-diketo-5-methylthio-1-phosphopentane phosphatase): [1:221](score: 336.9, e-value: 1.2e-101)<br>\n \n  TIGR01549 (HAD-SF-IA-v1: HAD hydrolase, family IA, variant 1): [115:196](score: 29.2, e-value: 2.5e-07)<br>\n \n </div><br>\n \n\n\n \n</div>\n<div class=\"focus-urls\">\n <a class=\"wildcard-container\" data-wildcard-attrs=\"href\" href=\"http://blast.ncbi.nlm.nih.gov/Blast.cgi?PAGE=Proteins&PROGRAM=blastp&BLAST_PROGRAMS=blastp&QUERY=@!translation!@&LINK_LOC=protein&PAGE_TYPE=BlastSearch\" target=\"_blank\" data-locus=\"ctg1_190\">NCBI BlastP on this gene</a><br>\n <a href=\"http://www.ncbi.nlm.nih.gov/projects/sviewer/?Db=gene&amp;DbFrom=protein&amp;Cmd=Link&amp;noslider=1&amp;id=1&amp;from=195414&amp;to=216103\" target=\"_new\">View genomic context</a><br>\n \n  <a href=\"knownclusterblast/region1/ctg1_190_mibig_hits.html\" target=\"_new\">MiBIG Hits</a><br>\n \n \n \n \n</div>\n<div class=\"focus-clipboard\">\n AA sequence: <span class=\"clipboard-copy wildcard-container\" data-locus=\"ctg1_190\" data-wildcard-attrs=\"data-seq\" data-seq=\"@!translation!@\">Copy to clipboard</span><br>\n Nucleotide sequence: <span class=\"clipboard-copy wildcard-container\" data-locus=\"ctg1_190\" data-wildcard-attrs=\"data-seq\" data-seq=\"@!dna!@\">Copy to clipboard</span><br>\n</div>",
    "dna": "ATGATTCGCGCGATTGTGACGGATATTGAAGGGACCACCAGCGATATCCGTTTTGTCCATGATGTTTTGTTCCCCTACGCGCGTGAGCGTCTGGCGGCCTTTGTGTCCGCGCAGCAGTACGCCGAGCCGGTCAAATCGATTCTGGACAACCTGCGTGATGAAATTAACCACCCGCACGCCAGCGTAAGCGATCTTATCGACACACTTTTTACGTTTATGGATGAAGACCGCAAGTCAACCGCGTTGAAGGCGCTACAGGGGATCATCTGGCACGACGGCTACGTTAACGGCGATTTTACCGGCCACCTCTACCCGGACGTACTGCCTGCGCTGGAAAAATGGAAAGCGCAGGGTATTGATCTCTATGTTTATTCCTCAGGCTCCGTCGCGGCGCAGAAACTGTTATTTGGCTACAGCGACGAAGGTGATATTACTCATCTGTTCAGCGGCTATTTTGATACCCACATCGGTGCCAAGCGCGACGTCCAGTCTTACCAGAACATTGCGGCACAAACGGGTATCCCCCCGTCGCAGATCCTGTTCCTGTCGGATATACATCAGGAGCTGGACGCCGCTGAGCAGGCAGGTTTTCGCACCCTGCAGCTGATTCGCGGCGATGATGACGGTGCAAGCCACCACCATCAGGTACACCAGTTCGACGAGATTAACCCGGAGCAGATCCCTTCATGA",
    "translation": "MIRAIVTDIEGTTSDIRFVHDVLFPYARERLAAFVSAQQYAEPVKSILDNLRDEINHPHASVSDLIDTLFTFMDEDRKSTALKALQGIIWHDGYVNGDFTGHLYPDVLPALEKWKAQGIDLYVYSSGSVAAQKLLFGYSDEGDITHLFSGYFDTHIGAKRDVQSYQNIAAQTGIPPSQILFLSDIHQELDAAEQAGFRTLQLIRGDDDGASHHHQVHQFDEINPEQIPS",
    "product": ""
   },
   {
    "start": 206100,
    "end": 206642,
    "strand": 1,
    "locus_tag": "ctg1_191",
    "type": "other",
    "description": "<div class=\"focus-intro\">\n <strong><span class=\"serif\">ctg1_191</span></strong><br>\n \n <br>\n Locus tag: <span class=\"serif\">ctg1_191</span><br>\n Protein ID: <span class=\"serif\">None</span><br>\n Gene: <span class=\"serif\">None</span><br>\n \n Location: 206,100 - 206,642,\n (total: 543 nt)<br>\n <br>\n \n</div>\n<div class=\"focus-info\">\n \n\n \n <br>\n <span class=\"bold\">Pfam hits:</span><div class=\"collapser collapser-target-ctg1_191 collapser-level-none\"> </div><div class=\"collapser-content\">\n \n  PF03079.16 (ARD/ARD&#39; family): [3:165](score: 116.6, e-value: 1.2e-33)<br>\n \n </div><br>\n \n\n \n\n\n \n  <br>\n  <span class=\"bold\">Gene Ontology terms for Pfam domains:</span><div class=\"collapser collapser-target-ctg1_191 collapser-level-none\"> </div><div class=\"collapser-content\">\n  \n   PF03079.16: <a class='external-link' href='http://amigo.geneontology.org/amigo/term/GO:0010309' target='_blank'>GO:0010309</a>: acireductone dioxygenase [iron(II)-requiring] activity<br>\n  \n </div><br>\n \n</div>\n<div class=\"focus-urls\">\n <a class=\"wildcard-container\" data-wildcard-attrs=\"href\" href=\"http://blast.ncbi.nlm.nih.gov/Blast.cgi?PAGE=Proteins&PROGRAM=blastp&BLAST_PROGRAMS=blastp&QUERY=@!translation!@&LINK_LOC=protein&PAGE_TYPE=BlastSearch\" target=\"_blank\" data-locus=\"ctg1_191\">NCBI BlastP on this gene</a><br>\n <a href=\"http://www.ncbi.nlm.nih.gov/projects/sviewer/?Db=gene&amp;DbFrom=protein&amp;Cmd=Link&amp;noslider=1&amp;id=1&amp;from=196100&amp;to=216642\" target=\"_new\">View genomic context</a><br>\n \n  <a href=\"knownclusterblast/region1/ctg1_191_mibig_hits.html\" target=\"_new\">MiBIG Hits</a><br>\n \n \n \n \n</div>\n<div class=\"focus-clipboard\">\n AA sequence: <span class=\"clipboard-copy wildcard-container\" data-locus=\"ctg1_191\" data-wildcard-attrs=\"data-seq\" data-seq=\"@!translation!@\">Copy to clipboard</span><br>\n Nucleotide sequence: <span class=\"clipboard-copy wildcard-container\" data-locus=\"ctg1_191\" data-wildcard-attrs=\"data-seq\" data-seq=\"@!dna!@\">Copy to clipboard</span><br>\n</div>",
    "dna": "ATGAGCGCATTGACCATTTATTCCGATAAAGACCCCAGTCAACCTCGCTGGCACAGCACCGACGCTGCCGACATCGCCCAACAGCTCAACGCCAGAGGGGTTCGTTTTGAACGCTGGGCCGCAGACCGCGACTTAGGCCGCGATCCTGCCCCCGATGCGGTTATCGCGGCTTATCAGCATGCGATCGACACGTTAGTGGCAGAGAAAGGTTATCAGAGCTGGGATGTCATCAGCCTGCGTGCCGACAACCCTCAAAAAGAGGCGCTGCGCGCAAAGTTCCTGAACGAGCATACCCACGGGGAAGATGAAGTGCGTTTCTTTGTTGAGGGTGCGGGGCTGTTTTGCCTGCACATTGGCGACGAGGTGTGTCAGGTAGTGTGTGAGAAAAACGACCTGATTTCCGTGCCTGCCGGAACGCCGCACTGGTTTGATATGGGCTCAGAGCCGAACTTTACCGCCATTCGTATTTTTGATAACCCCGAGGGGTGGATTGCGCAGTTCACCGGCGATGCGATTGCGGATGCGTATCCGCGTCTGGCATGA",
    "translation": "MSALTIYSDKDPSQPRWHSTDAADIAQQLNARGVRFERWAADRDLGRDPAPDAVIAAYQHAIDTLVAEKGYQSWDVISLRADNPQKEALRAKFLNEHTHGEDEVRFFVEGAGLFCLHIGDEVCQVVCEKNDLISVPAGTPHWFDMGSEPNFTAIRIFDNPEGWIAQFTGDAIADAYPRLA",
    "product": ""
   },
   {
    "start": 206683,
    "end": 207153,
    "strand": -1,
    "locus_tag": "ctg1_192",
    "type": "other",
    "description": "<div class=\"focus-intro\">\n <strong><span class=\"serif\">ctg1_192</span></strong><br>\n \n <br>\n Locus tag: <span class=\"serif\">ctg1_192</span><br>\n Protein ID: <span class=\"serif\">None</span><br>\n Gene: <span class=\"serif\">None</span><br>\n \n Location: 206,683 - 207,153,\n (total: 471 nt)<br>\n <br>\n \n</div>\n<div class=\"focus-info\">\n \n\n \n <br>\n <span class=\"bold\">Pfam hits:</span><div class=\"collapser collapser-target-ctg1_192 collapser-level-none\"> </div><div class=\"collapser-content\">\n \n  PF08327.13 (Activator of Hsp90 ATPase homolog 1-like protein): [15:151](score: 102.2, e-value: 2.4e-29)<br>\n \n </div><br>\n \n\n \n\n\n \n</div>\n<div class=\"focus-urls\">\n <a class=\"wildcard-container\" data-wildcard-attrs=\"href\" href=\"http://blast.ncbi.nlm.nih.gov/Blast.cgi?PAGE=Proteins&PROGRAM=blastp&BLAST_PROGRAMS=blastp&QUERY=@!translation!@&LINK_LOC=protein&PAGE_TYPE=BlastSearch\" target=\"_blank\" data-locus=\"ctg1_192\">NCBI BlastP on this gene</a><br>\n <a href=\"http://www.ncbi.nlm.nih.gov/projects/sviewer/?Db=gene&amp;DbFrom=protein&amp;Cmd=Link&amp;noslider=1&amp;id=1&amp;from=196683&amp;to=217153\" target=\"_new\">View genomic context</a><br>\n \n \n \n \n</div>\n<div class=\"focus-clipboard\">\n AA sequence: <span class=\"clipboard-copy wildcard-container\" data-locus=\"ctg1_192\" data-wildcard-attrs=\"data-seq\" data-seq=\"@!translation!@\">Copy to clipboard</span><br>\n Nucleotide sequence: <span class=\"clipboard-copy wildcard-container\" data-locus=\"ctg1_192\" data-wildcard-attrs=\"data-seq\" data-seq=\"@!dna!@\">Copy to clipboard</span><br>\n</div>",
    "dna": "GTGACGCTTGATCCTGATACAGACTTAAAACTGGAACGCGTGGTGGATGCCCCGCGCGATCTGCTGTGGCTCTGCTGGACGACACCCGAGCACATCAAAAATTTCTTCATTCCGGTTCCGCACAAAGTGACCGAGTGTGATCTTGACCTGCGCGTTGGCGGGCGGTTTAACACGGTGTTTGAGGTAGACGGGCAACGGATGGATAACCGGGGGGTGTTTCTCGAAATCGATCCCGGCAGGAAGCTGGTCTTTACCGACGGTTACACGGAAGGCTGGAAGCCCGCCGAAAAGCCGTTTATGACGGCCATTCTACTGCTGGATGATGTGGGGGAGGGCAAAACGCGTTATACCGCCATTGCTCGCCATCCAACGGCGGAAATCCGCGAGCAGCATGAACAGATGGGCTTCCACGAAGGGTGGGGCATTGTGCTGGACCAGCTGGTGGCATATACGAAGGGATTGAAACACTGA",
    "translation": "VTLDPDTDLKLERVVDAPRDLLWLCWTTPEHIKNFFIPVPHKVTECDLDLRVGGRFNTVFEVDGQRMDNRGVFLEIDPGRKLVFTDGYTEGWKPAEKPFMTAILLLDDVGEGKTRYTAIARHPTAEIREQHEQMGFHEGWGIVLDQLVAYTKGLKH",
    "product": ""
   },
   {
    "start": 207197,
    "end": 208213,
    "strand": -1,
    "locus_tag": "ctg1_193",
    "type": "other",
    "description": "<div class=\"focus-intro\">\n <strong><span class=\"serif\">ctg1_193</span></strong><br>\n \n <br>\n Locus tag: <span class=\"serif\">ctg1_193</span><br>\n Protein ID: <span class=\"serif\">None</span><br>\n Gene: <span class=\"serif\">None</span><br>\n \n Location: 207,197 - 208,213,\n (total: 1017 nt)<br>\n <br>\n \n</div>\n<div class=\"focus-info\">\n \n\n \n <br>\n <span class=\"bold\">Pfam hits:</span><div class=\"collapser collapser-target-ctg1_193 collapser-level-none\"> </div><div class=\"collapser-content\">\n \n  PF01008.19 (Initiation factor 2 subunit family): [47:329](score: 229.0, e-value: 6.7e-68)<br>\n \n </div><br>\n \n\n \n <br>\n <span class=\"bold\">TIGRFam hits:</span><div class=\"collapser collapser-target-ctg1_193 collapser-level-none\"> </div><div class=\"collapser-content\">\n \n  TIGR00512 (salvage_mtnA: S-methyl-5-thioribose-1-phosphate isomerase): [7:328](score: 403.2, e-value: 1.7e-121)<br>\n \n  TIGR00524 (eIF-2B_rel: eIF-2B alpha/beta/delta-related uncharacterized proteins): [34:329](score: 309.1, e-value: 6.4e-93)<br>\n \n </div><br>\n \n\n\n \n  <br>\n  <span class=\"bold\">Gene Ontology terms for Pfam domains:</span><div class=\"collapser collapser-target-ctg1_193 collapser-level-none\"> </div><div class=\"collapser-content\">\n  \n   PF01008.19: <a class='external-link' href='http://amigo.geneontology.org/amigo/term/GO:0044237' target='_blank'>GO:0044237</a>: cellular metabolic process<br>\n  \n </div><br>\n \n</div>\n<div class=\"focus-urls\">\n <a class=\"wildcard-container\" data-wildcard-attrs=\"href\" href=\"http://blast.ncbi.nlm.nih.gov/Blast.cgi?PAGE=Proteins&PROGRAM=blastp&BLAST_PROGRAMS=blastp&QUERY=@!translation!@&LINK_LOC=protein&PAGE_TYPE=BlastSearch\" target=\"_blank\" data-locus=\"ctg1_193\">NCBI BlastP on this gene</a><br>\n <a href=\"http://www.ncbi.nlm.nih.gov/projects/sviewer/?Db=gene&amp;DbFrom=protein&amp;Cmd=Link&amp;noslider=1&amp;id=1&amp;from=197197&amp;to=218213\" target=\"_new\">View genomic context</a><br>\n \n  <a href=\"knownclusterblast/region1/ctg1_193_mibig_hits.html\" target=\"_new\">MiBIG Hits</a><br>\n \n \n \n \n</div>\n<div class=\"focus-clipboard\">\n AA sequence: <span class=\"clipboard-copy wildcard-container\" data-locus=\"ctg1_193\" data-wildcard-attrs=\"data-seq\" data-seq=\"@!translation!@\">Copy to clipboard</span><br>\n Nucleotide sequence: <span class=\"clipboard-copy wildcard-container\" data-locus=\"ctg1_193\" data-wildcard-attrs=\"data-seq\" data-seq=\"@!dna!@\">Copy to clipboard</span><br>\n</div>",
    "dna": "ATGCAGACATTACAGACGACCAGCCTGCGAGTGGCGGAGAATCAGTTATTTATTCTCGATCAGCAGGCGCTTCCTCAGGAGAAACGCTGGCTTGACGCCTCGACGGTAGAGGCGCTGGTCGGCCATATTCACGCCCTGCGCGTACGCGGGGCACCGCTGATTGGTCTCTCTGCAAGCCTGCTGCTGGCCCTTCTGGCGGAAAACGGCAAAAGCCGTGATGAACTGGCTGTGGCCCTGGAGACCCTGCGGGCATCCCGCCCGACGGCGGTGAACCTGATGAACAACCTCGACCGCATGAAGCTGGCTCTCTGGCAGGAGGATTTTGTGCCTGCGCTGGTGGCGGAAGCGCTGCGTCTGATTGATGAAGACAAGCAGCTGTGCGAGGCCATCGCGAATGCCGGCAGTACGCTGGTGAAACCCGGCAGCCGTCTGTTGACCCACTGCAATACCGGCGGGCTGGCGACGGCAGGGGTTGGCACCGCGCTCGGCGTGATTGCCCGCGCGCATCAGGAAGGACGCGTCAGCTCTGTCTGGGTGGATGAAACCCGCCCCCTGTTGCAGGGTGGAAGACTGACGGCATGGGAGCTCGGCGAGCTGGGCGTGCCGTATCAGCTGATCGCCGATTCCATGGCCGCCAGCCTGATGGCAAAAGGGCTGGTTGACGCGGTGTGGGTGGGCGCAGACCGTATTGCGGCTAACGGCGACGTGGCGAATAAAATTGGCACTTATTCTCTGGCGGTTCTGGCAACGTTCCACGGTATTCCGTTCTATGTCGCTGCCCCGCATACCACGCTTGACCCGGCGTGCCCGAACGGTGAGGCAATCCCCATTGAACAACGTGCGGCCAGCGAAGTGACGGGCGTGGCCGGGAGCTTTGGCGCGGTGCAGTGGGCTCCTGAAAACGCGCAGGTCTACAACCCGGCCTTTGACGTCACGCCAGCGGCATTGATAAGCGGTTGGGTGCTGGATACGGGCATCGTCACGCCGGAAGAGGTGGCAAAAGGGAAATTCGCCTGA",
    "translation": "MQTLQTTSLRVAENQLFILDQQALPQEKRWLDASTVEALVGHIHALRVRGAPLIGLSASLLLALLAENGKSRDELAVALETLRASRPTAVNLMNNLDRMKLALWQEDFVPALVAEALRLIDEDKQLCEAIANAGSTLVKPGSRLLTHCNTGGLATAGVGTALGVIARAHQEGRVSSVWVDETRPLLQGGRLTAWELGELGVPYQLIADSMAASLMAKGLVDAVWVGADRIAANGDVANKIGTYSLAVLATFHGIPFYVAAPHTTLDPACPNGEAIPIEQRAASEVTGVAGSFGAVQWAPENAQVYNPAFDVTPAALISGWVLDTGIVTPEEVAKGKFA",
    "product": ""
   },
   {
    "start": 208319,
    "end": 209518,
    "strand": 1,
    "locus_tag": "ctg1_194",
    "type": "biosynthetic-additional",
    "description": "<div class=\"focus-intro\">\n <strong><span class=\"serif\">ctg1_194</span></strong><br>\n \n <br>\n Locus tag: <span class=\"serif\">ctg1_194</span><br>\n Protein ID: <span class=\"serif\">None</span><br>\n Gene: <span class=\"serif\">None</span><br>\n \n Location: 208,319 - 209,518,\n (total: 1200 nt)<br>\n <br>\n \n  biosynthetic-additional (rule-based-clusters) APH<br>\n \n</div>\n<div class=\"focus-info\">\n \n\n \n <br>\n <span class=\"bold\">Pfam hits:</span><div class=\"collapser collapser-target-ctg1_194 collapser-level-none\"> </div><div class=\"collapser-content\">\n \n  PF01636.25 (Phosphotransferase enzyme family): [30:263](score: 42.9, e-value: 5.3e-11)<br>\n \n </div><br>\n \n\n \n <br>\n <span class=\"bold\">TIGRFam hits:</span><div class=\"collapser collapser-target-ctg1_194 collapser-level-none\"> </div><div class=\"collapser-content\">\n \n  TIGR01767 (MTRK: S-methyl-5-thioribose kinase): [31:396](score: 606.4, e-value: 5.3e-183)<br>\n \n </div><br>\n \n\n\n \n</div>\n<div class=\"focus-urls\">\n <a class=\"wildcard-container\" data-wildcard-attrs=\"href\" href=\"http://blast.ncbi.nlm.nih.gov/Blast.cgi?PAGE=Proteins&PROGRAM=blastp&BLAST_PROGRAMS=blastp&QUERY=@!translation!@&LINK_LOC=protein&PAGE_TYPE=BlastSearch\" target=\"_blank\" data-locus=\"ctg1_194\">NCBI BlastP on this gene</a><br>\n <a href=\"http://www.ncbi.nlm.nih.gov/projects/sviewer/?Db=gene&amp;DbFrom=protein&amp;Cmd=Link&amp;noslider=1&amp;id=1&amp;from=198319&amp;to=219518\" target=\"_new\">View genomic context</a><br>\n \n \n \n \n</div>\n<div class=\"focus-clipboard\">\n AA sequence: <span class=\"clipboard-copy wildcard-container\" data-locus=\"ctg1_194\" data-wildcard-attrs=\"data-seq\" data-seq=\"@!translation!@\">Copy to clipboard</span><br>\n Nucleotide sequence: <span class=\"clipboard-copy wildcard-container\" data-locus=\"ctg1_194\" data-wildcard-attrs=\"data-seq\" data-seq=\"@!dna!@\">Copy to clipboard</span><br>\n</div>",
    "dna": "ATGTCGCAATACCGTACCTTTACCGCCCAGGATGCCGTGGAGTATGCAAAGCAGTTCGGCGGCCTTGATGATCCCTCATCGCTGGTGGAGGCGCAGGAAGTGGGCGACGGTAACCTCAATCTGGTGTTCAAAATTTACGATACCGAGGGCGTAAGCCGCATCGTTGTTAAGCAGGCGCTGCCGTATGTGCGCTGCGTCGGCGAATCCTGGCCACTGACCCTGGATCGCGCCCGCCTGGAGGCGCAAACGCTGGTCGAACACTACCAGCACAGCCCGCAGCACACGGTGAAAATCCACCACTTCGACCCCGAACTGGCGGTGATGGTGATGGAAGATCTCTCCAGCCATGCCATCTGGCGCGGGGAGCTGATCAAAAATACCTACTACCCGCAGGCGGCGCGTCAGCTGGGTGAATACCTCGCGCACACGCTGTTCCATACCAGCGACTTTTACCTGCACCCGCATGAAAAGAAAGCACAGGTCGCGAAATTCATTAATCCGGAGATGTGCGAGATCACCGAAGATCTGTTCTTCAACGATCCGTACCTGGTCCACGAACGTAACAACTACCCTGCTGAACTGGAAAAAGACGTTGCCGCCCTGCGCGATGACGCTCAGTTAAAAATTGCCGTGGCCTCGCTGAAGCACCGCTTCTTCTCACACGCTGAAGCCCTGCTGCATGGCGATATTCACAGCGGCTCGATTTTCGTGGCAGACGGCAGTCTGAAAGCCATCGACGCAGAGTTCGGCTATTTCGGCCCCATCGGTTTTGACGTCGGCACCGCCATCGGCAACCTGCTGCTCAATTTCTGCGGCCTGCCGGGGCATCTCGGTATTCGCGATGCCGCCGCGGCCCGTGAACAGCGTCTGACCGACATTCAGACGCTGTGGAACACCTTCGCGGAGCGCTTCCAGATCCTGGCCAGTGAGAAAACGCGCGATGCGGCACTTGCTGCCCCGGGCTACGCCTCTGAATTCCTGAAAAAGGTTTGGAAAGACGCGATCGGATTCTGCGGCACGGAGCTGATTCGCCGCAGTGTCGGTCTGTCGCACGTGGCGGATATCGAGACCATTCAGGATGAAGCAATGCGCCACGAATGCCTGCGCCACGCGATTACGCTTGGCAAGGCGCTGATTGTGATTGCCGACCGTATCGACACCGCCGAAGATCTGGTGGCGCGGGTGCGTCAGTACAGTTAA",
    "translation": "MSQYRTFTAQDAVEYAKQFGGLDDPSSLVEAQEVGDGNLNLVFKIYDTEGVSRIVVKQALPYVRCVGESWPLTLDRARLEAQTLVEHYQHSPQHTVKIHHFDPELAVMVMEDLSSHAIWRGELIKNTYYPQAARQLGEYLAHTLFHTSDFYLHPHEKKAQVAKFINPEMCEITEDLFFNDPYLVHERNNYPAELEKDVAALRDDAQLKIAVASLKHRFFSHAEALLHGDIHSGSIFVADGSLKAIDAEFGYFGPIGFDVGTAIGNLLLNFCGLPGHLGIRDAAAAREQRLTDIQTLWNTFAERFQILASEKTRDAALAAPGYASEFLKKVWKDAIGFCGTELIRRSVGLSHVADIETIQDEAMRHECLRHAITLGKALIVIADRIDTAEDLVARVRQYS",
    "product": ""
   },
   {
    "start": 209573,
    "end": 210814,
    "strand": -1,
    "locus_tag": "ctg1_195",
    "type": "other",
    "description": "<div class=\"focus-intro\">\n <strong><span class=\"serif\">ctg1_195</span></strong><br>\n \n <br>\n Locus tag: <span class=\"serif\">ctg1_195</span><br>\n Protein ID: <span class=\"serif\">None</span><br>\n Gene: <span class=\"serif\">None</span><br>\n \n Location: 209,573 - 210,814,\n (total: 1242 nt)<br>\n <br>\n \n</div>\n<div class=\"focus-info\">\n \n\n \n\n \n\n\n \n</div>\n<div class=\"focus-urls\">\n <a class=\"wildcard-container\" data-wildcard-attrs=\"href\" href=\"http://blast.ncbi.nlm.nih.gov/Blast.cgi?PAGE=Proteins&PROGRAM=blastp&BLAST_PROGRAMS=blastp&QUERY=@!translation!@&LINK_LOC=protein&PAGE_TYPE=BlastSearch\" target=\"_blank\" data-locus=\"ctg1_195\">NCBI BlastP on this gene</a><br>\n <a href=\"http://www.ncbi.nlm.nih.gov/projects/sviewer/?Db=gene&amp;DbFrom=protein&amp;Cmd=Link&amp;noslider=1&amp;id=1&amp;from=199573&amp;to=220814\" target=\"_new\">View genomic context</a><br>\n \n \n \n \n</div>\n<div class=\"focus-clipboard\">\n AA sequence: <span class=\"clipboard-copy wildcard-container\" data-locus=\"ctg1_195\" data-wildcard-attrs=\"data-seq\" data-seq=\"@!translation!@\">Copy to clipboard</span><br>\n Nucleotide sequence: <span class=\"clipboard-copy wildcard-container\" data-locus=\"ctg1_195\" data-wildcard-attrs=\"data-seq\" data-seq=\"@!dna!@\">Copy to clipboard</span><br>\n</div>",
    "dna": "ATGAGTGTGCTTCCCACGCCTGAATACAGCCGCAATATGCGGCTGATTGGCCATAGCGACCAGGGCGGTCGCCCGGACGGCGTGCAGCTGATGGTGCATCGCGGTTTCGCGTACATCGGGCATATGGTCTCACAGGGCTTTTCCATTGTGGACGTGCGCGACCCTAAACATCCCAAACCGGCAGGCTATATGCCCGCGCCGCCCGGCACCTGGAACGTTCATCTCCAGGCGCACGATGATCTCCTGCTGGTCATTAATGCGCGAGACTTGTTCGCGGATGCCCGTTTCGCTGACGAAAAGGTCTACTACACCCGTCAGGTAGGGGAAACCGTACGCGACGTGCAGGACAAGGGCTGGAGCGCCGGGTTGCGGGTGTTTGATATCTCCACCCCTGACAAACCGCGTGAGATCGGCTTTTTATCCCTGAGCGGCATCGGCATTCACCGTATCTGGTACGTCGGCGGGCGCTGGGCGTATGTTTCGGCGCTGATCGACGGCTTTACCGACTATATTTTCCTGACGATCGATCTGACCGACCCGCAAAAGCCTGAGGTGGCCGGGCGCTGGTGGCTGCCGGGGATGAACCAGGCCGACGGTGAGCAACCCAATTGGCCGGAAGGCAAACGCTACGCGCTGCACCACGCGATTATCGCCGGGGATACCGCTTACGGGAGCTGGCGCGACGGGGGACTGACGCTGCTGGACGTGAAGGATCGCACGCAGCCGAAGCTGATTAGCCATCGCAACTGGAGCCCGCCGTTTGGAGGTGGCACGCACACCGCGCTGCCATTGCCGGATCGTGACCTGCTGGTGGTGCTGGATGAAGCGGTACTGGATAACCAGGAGGACGGTGAGAAGTTCATCTGGCTGTTTGATATTCGCGAGCCGTCGAACCCGGTAAGTATTTCCACATTCCCGCAGCCGCAGGAGCGGGATTATGTGGCGAAAGGGGCGCATTTTGGTCCACACAACCTGCACGAGAACCGGCCGGGAAGCTTTGTCAGCTCTACGCTGATTTTTGCGACCTGGCAGAATGCGGGCGTGCGCGCGTTTGATATTTCCAATCCTTACCGTCCGGTTGAAACCGGTGCGCTGGTGCCGGCGGCGCCAGAGAGGATGATGGATACGCGGCCGAATCGACCGCAGGTGATCCAGTCATGCGATGTGTTTGTCGATGCGCAGGGCATTATCTACAGCACGGATTATAACGGTGGATTGTCGGTGATTGAGTATCTGGGGTAA",
    "translation": "MSVLPTPEYSRNMRLIGHSDQGGRPDGVQLMVHRGFAYIGHMVSQGFSIVDVRDPKHPKPAGYMPAPPGTWNVHLQAHDDLLLVINARDLFADARFADEKVYYTRQVGETVRDVQDKGWSAGLRVFDISTPDKPREIGFLSLSGIGIHRIWYVGGRWAYVSALIDGFTDYIFLTIDLTDPQKPEVAGRWWLPGMNQADGEQPNWPEGKRYALHHAIIAGDTAYGSWRDGGLTLLDVKDRTQPKLISHRNWSPPFGGGTHTALPLPDRDLLVVLDEAVLDNQEDGEKFIWLFDIREPSNPVSISTFPQPQERDYVAKGAHFGPHNLHENRPGSFVSSTLIFATWQNAGVRAFDISNPYRPVETGALVPAAPERMMDTRPNRPQVIQSCDVFVDAQGIIYSTDYNGGLSVIEYLG",
    "product": ""
   },
   {
    "start": 210811,
    "end": 211875,
    "strand": -1,
    "locus_tag": "ctg1_196",
    "type": "transport",
    "description": "<div class=\"focus-intro\">\n <strong><span class=\"serif\">ctg1_196</span></strong><br>\n \n <br>\n Locus tag: <span class=\"serif\">ctg1_196</span><br>\n Protein ID: <span class=\"serif\">None</span><br>\n Gene: <span class=\"serif\">None</span><br>\n \n Location: 210,811 - 211,875,\n (total: 1065 nt)<br>\n <br>\n \n  transport (smcogs) SMCOG1205:ABC transporter, carbohydrate uptake (Score: 100.2; E-value: 1.6e-30)<br>\n \n</div>\n<div class=\"focus-info\">\n \n\n \n <br>\n <span class=\"bold\">Pfam hits:</span><div class=\"collapser collapser-target-ctg1_196 collapser-level-none\"> </div><div class=\"collapser-content\">\n \n  PF13407.8 (Periplasmic binding protein domain): [48:298](score: 103.2, e-value: 1.9e-29)<br>\n \n </div><br>\n \n\n \n\n\n \n</div>\n<div class=\"focus-urls\">\n <a class=\"wildcard-container\" data-wildcard-attrs=\"href\" href=\"http://blast.ncbi.nlm.nih.gov/Blast.cgi?PAGE=Proteins&PROGRAM=blastp&BLAST_PROGRAMS=blastp&QUERY=@!translation!@&LINK_LOC=protein&PAGE_TYPE=BlastSearch\" target=\"_blank\" data-locus=\"ctg1_196\">NCBI BlastP on this gene</a><br>\n <a href=\"http://www.ncbi.nlm.nih.gov/projects/sviewer/?Db=gene&amp;DbFrom=protein&amp;Cmd=Link&amp;noslider=1&amp;id=1&amp;from=200811&amp;to=221875\" target=\"_new\">View genomic context</a><br>\n \n \n  <a href=\"http://blast.jcvi.org/er-blast/index.cgi?project=transporter;program=blastp;database=pub/transporter.pep;sequence=sequence%%0AMKKITLSLVALGLLTSLPGLAATPAPLPPAIANHDGPIRIAVIRNLGSDDNTTQFVAGAIQEGKKLGFKVSTFLSNGDDAKFQDFVNQAISQKYDGIILSQGRDPYATALVKKAVDAGIKVSVFDTAVQGDIPGVTVTQQDDASLTHLSFGQLAKDFNGKANIVKLWVAGFPPMERRQAAYKALQKQYPDIKELESIGAVSSDVQGDTANKVGAILAKYPKGKIDAIWGTWDAFSQGAYKALKENGRTEIKLYSIDISNQDLQLMREPGSPWKVSVAVDPKLIGATNVRLIANKIAGETTPATYDFKAAAIPQALLTAQPGAVNVASLGKIIPGWGQTEDFIAPWFATLEAKHQ\" target=\"_new\">TransportDB BLAST on this gene</a><br>\n \n \n \n</div>\n<div class=\"focus-clipboard\">\n AA sequence: <span class=\"clipboard-copy wildcard-container\" data-locus=\"ctg1_196\" data-wildcard-attrs=\"data-seq\" data-seq=\"@!translation!@\">Copy to clipboard</span><br>\n Nucleotide sequence: <span class=\"clipboard-copy wildcard-container\" data-locus=\"ctg1_196\" data-wildcard-attrs=\"data-seq\" data-seq=\"@!dna!@\">Copy to clipboard</span><br>\n</div>",
    "dna": "ATGAAAAAAATCACCCTCTCTCTGGTGGCATTAGGGTTACTGACGTCGCTGCCAGGCCTTGCGGCAACCCCCGCACCGCTTCCGCCCGCCATTGCAAATCATGACGGCCCTATCCGCATTGCGGTGATCCGTAACCTCGGCTCTGACGACAACACCACGCAGTTTGTCGCCGGTGCCATTCAGGAAGGCAAAAAGCTCGGCTTTAAGGTCAGCACCTTTTTGAGCAATGGCGACGATGCCAAATTCCAGGACTTCGTCAATCAGGCGATCAGCCAGAAATATGACGGGATTATCCTCTCTCAGGGGCGCGACCCCTATGCGACCGCGCTGGTGAAAAAAGCCGTCGATGCCGGCATTAAAGTGTCGGTGTTTGATACCGCCGTTCAGGGCGACATTCCCGGGGTGACCGTGACCCAGCAGGATGATGCTTCCCTGACCCATCTCTCCTTCGGCCAGCTGGCGAAAGATTTCAACGGCAAAGCCAACATCGTGAAGCTGTGGGTTGCCGGTTTCCCGCCGATGGAACGTCGTCAGGCAGCCTATAAAGCGCTGCAGAAGCAGTATCCGGACATTAAAGAGCTGGAGTCTATCGGTGCCGTTTCGTCTGACGTGCAGGGAGATACCGCGAATAAAGTGGGCGCTATTCTGGCGAAATACCCGAAAGGCAAAATTGACGCCATCTGGGGAACCTGGGATGCCTTCAGCCAGGGGGCCTACAAAGCCCTGAAAGAGAATGGCCGCACCGAAATCAAACTCTACAGCATCGATATCTCAAACCAGGATCTTCAGCTGATGCGCGAGCCAGGCAGCCCGTGGAAAGTGAGCGTGGCGGTGGATCCGAAGCTGATTGGTGCAACCAACGTACGTCTGATTGCCAACAAGATTGCCGGTGAAACCACACCCGCCACGTATGATTTCAAAGCGGCGGCGATCCCGCAGGCGCTGCTGACCGCCCAGCCAGGCGCGGTGAACGTGGCGTCGCTGGGGAAAATCATTCCAGGCTGGGGTCAGACCGAAGATTTTATCGCCCCGTGGTTTGCGACGCTTGAAGCGAAACATCAATGA",
    "translation": "MKKITLSLVALGLLTSLPGLAATPAPLPPAIANHDGPIRIAVIRNLGSDDNTTQFVAGAIQEGKKLGFKVSTFLSNGDDAKFQDFVNQAISQKYDGIILSQGRDPYATALVKKAVDAGIKVSVFDTAVQGDIPGVTVTQQDDASLTHLSFGQLAKDFNGKANIVKLWVAGFPPMERRQAAYKALQKQYPDIKELESIGAVSSDVQGDTANKVGAILAKYPKGKIDAIWGTWDAFSQGAYKALKENGRTEIKLYSIDISNQDLQLMREPGSPWKVSVAVDPKLIGATNVRLIANKIAGETTPATYDFKAAAIPQALLTAQPGAVNVASLGKIIPGWGQTEDFIAPWFATLEAKHQ",
    "product": ""
   },
   {
    "start": 211906,
    "end": 212901,
    "strand": -1,
    "locus_tag": "ctg1_197",
    "type": "transport",
    "description": "<div class=\"focus-intro\">\n <strong><span class=\"serif\">ctg1_197</span></strong><br>\n \n <br>\n Locus tag: <span class=\"serif\">ctg1_197</span><br>\n Protein ID: <span class=\"serif\">None</span><br>\n Gene: <span class=\"serif\">None</span><br>\n \n Location: 211,906 - 212,901,\n (total: 996 nt)<br>\n <br>\n \n  transport (smcogs) SMCOG1113:inner-membrane translocator (Score: 287.1; E-value: 2.6e-87)<br>\n \n</div>\n<div class=\"focus-info\">\n \n\n \n <br>\n <span class=\"bold\">Pfam hits:</span><div class=\"collapser collapser-target-ctg1_197 collapser-level-none\"> </div><div class=\"collapser-content\">\n \n  PF02653.18 (Branched-chain amino acid transport system / permease component): [48:322](score: 97.3, e-value: 9e-28)<br>\n \n </div><br>\n \n\n \n\n\n \n  <br>\n  <span class=\"bold\">Gene Ontology terms for Pfam domains:</span><div class=\"collapser collapser-target-ctg1_197 collapser-level-none\"> </div><div class=\"collapser-content\">\n  \n   PF02653.18: <a class='external-link' href='http://amigo.geneontology.org/amigo/term/GO:0022857' target='_blank'>GO:0022857</a>: transmembrane transporter activity<br>\n  \n   PF02653.18: <a class='external-link' href='http://amigo.geneontology.org/amigo/term/GO:0055085' target='_blank'>GO:0055085</a>: transmembrane transport<br>\n  \n   PF02653.18: <a class='external-link' href='http://amigo.geneontology.org/amigo/term/GO:0016020' target='_blank'>GO:0016020</a>: membrane<br>\n  \n </div><br>\n \n</div>\n<div class=\"focus-urls\">\n <a class=\"wildcard-container\" data-wildcard-attrs=\"href\" href=\"http://blast.ncbi.nlm.nih.gov/Blast.cgi?PAGE=Proteins&PROGRAM=blastp&BLAST_PROGRAMS=blastp&QUERY=@!translation!@&LINK_LOC=protein&PAGE_TYPE=BlastSearch\" target=\"_blank\" data-locus=\"ctg1_197\">NCBI BlastP on this gene</a><br>\n <a href=\"http://www.ncbi.nlm.nih.gov/projects/sviewer/?Db=gene&amp;DbFrom=protein&amp;Cmd=Link&amp;noslider=1&amp;id=1&amp;from=201906&amp;to=222901\" target=\"_new\">View genomic context</a><br>\n \n  <a href=\"knownclusterblast/region1/ctg1_197_mibig_hits.html\" target=\"_new\">MiBIG Hits</a><br>\n \n \n  <a href=\"http://blast.jcvi.org/er-blast/index.cgi?project=transporter;program=blastp;database=pub/transporter.pep;sequence=sequence%%0AVSKALSVTAAVSGRQQIFDFLYKWGMLLTVVALVAIFGLASDNFLDPNNIINILRSIAIVTVIAIGVSISLTIGGFDLSVGSTASLANALVVSLFVWYGFGTTESILITLALCTLVGLFNAFLIVILRIPDMLATLASLFVIQGVAMTYSYGGSITENMVLPSGDMAEGTIPAAFSLLGQVPTIVIIMLVVTILAQLGLSLTTHGRRMYAIGGNPEAARLSGIRTTRYKVAAYVIASLLAGLGGILLASRIGSSQVNAGGGYLMDAVAAAWIGFSLAGSGKPNALGTLVGAVILGVLSNGLVMLSVPYYAMDIIKGLVLAVALAITYIQKR\" target=\"_new\">TransportDB BLAST on this gene</a><br>\n \n \n \n</div>\n<div class=\"focus-clipboard\">\n AA sequence: <span class=\"clipboard-copy wildcard-container\" data-locus=\"ctg1_197\" data-wildcard-attrs=\"data-seq\" data-seq=\"@!translation!@\">Copy to clipboard</span><br>\n Nucleotide sequence: <span class=\"clipboard-copy wildcard-container\" data-locus=\"ctg1_197\" data-wildcard-attrs=\"data-seq\" data-seq=\"@!dna!@\">Copy to clipboard</span><br>\n</div>",
    "dna": "GTGAGCAAGGCCCTTTCAGTAACGGCGGCGGTGTCTGGCCGTCAGCAAATTTTTGATTTTCTCTACAAGTGGGGCATGTTGCTGACCGTGGTGGCGCTGGTGGCCATCTTTGGCCTGGCGTCGGACAACTTCCTTGATCCGAACAACATTATCAATATCCTGCGCTCCATTGCCATCGTGACGGTGATTGCTATCGGGGTGTCAATTTCGCTGACCATCGGCGGGTTTGACCTGTCGGTTGGTTCAACGGCATCGCTGGCTAACGCGCTGGTGGTGTCACTGTTCGTCTGGTACGGCTTCGGCACTACCGAATCGATACTGATTACCCTGGCGCTCTGTACCCTGGTTGGCCTGTTTAACGCATTTCTGATTGTCATCCTGCGGATCCCGGACATGCTTGCCACGCTTGCCAGCCTGTTTGTTATCCAGGGCGTGGCGATGACCTACAGCTACGGCGGGTCAATTACCGAAAACATGGTGCTGCCGAGCGGCGACATGGCTGAAGGGACCATTCCGGCGGCATTCAGCCTGCTGGGACAGGTGCCGACTATCGTGATCATCATGCTGGTGGTGACGATCCTCGCACAGCTGGGGCTGTCACTGACCACCCACGGACGACGCATGTATGCCATCGGCGGTAATCCGGAGGCGGCACGTCTCTCCGGTATTCGCACCACGCGCTACAAGGTGGCGGCCTACGTGATTGCCTCTCTGCTCGCCGGACTAGGCGGCATTTTACTGGCCTCGCGGATTGGCTCGTCACAGGTGAATGCGGGCGGTGGCTATCTGATGGATGCGGTTGCGGCGGCGTGGATTGGCTTCTCGCTCGCCGGGTCCGGAAAACCGAACGCGCTGGGTACGCTCGTCGGGGCAGTCATTCTTGGCGTGCTGTCGAACGGTCTGGTGATGCTTTCCGTACCCTATTACGCGATGGACATTATAAAAGGGCTGGTGCTCGCCGTGGCGCTGGCGATTACCTACATACAAAAACGCTAA",
    "translation": "VSKALSVTAAVSGRQQIFDFLYKWGMLLTVVALVAIFGLASDNFLDPNNIINILRSIAIVTVIAIGVSISLTIGGFDLSVGSTASLANALVVSLFVWYGFGTTESILITLALCTLVGLFNAFLIVILRIPDMLATLASLFVIQGVAMTYSYGGSITENMVLPSGDMAEGTIPAAFSLLGQVPTIVIIMLVVTILAQLGLSLTTHGRRMYAIGGNPEAARLSGIRTTRYKVAAYVIASLLAGLGGILLASRIGSSQVNAGGGYLMDAVAAAWIGFSLAGSGKPNALGTLVGAVILGVLSNGLVMLSVPYYAMDIIKGLVLAVALAITYIQKR",
    "product": ""
   },
   {
    "start": 212898,
    "end": 214400,
    "strand": -1,
    "locus_tag": "ctg1_198",
    "type": "transport",
    "description": "<div class=\"focus-intro\">\n <strong><span class=\"serif\">ctg1_198</span></strong><br>\n \n <br>\n Locus tag: <span class=\"serif\">ctg1_198</span><br>\n Protein ID: <span class=\"serif\">None</span><br>\n Gene: <span class=\"serif\">None</span><br>\n \n Location: 212,898 - 214,400,\n (total: 1503 nt)<br>\n <br>\n \n  transport (smcogs) SMCOG1000:ABC transporter ATP-binding protein (Score: 105.2; E-value: 7.5e-32)<br>\n \n</div>\n<div class=\"focus-info\">\n \n\n \n <br>\n <span class=\"bold\">Pfam hits:</span><div class=\"collapser collapser-target-ctg1_198 collapser-level-none\"> </div><div class=\"collapser-content\">\n \n  PF00005.29 (ABC transporter): [20:172](score: 87.7, e-value: 9.9e-25)<br>\n \n  PF00005.29 (ABC transporter): [271:426](score: 63.8, e-value: 2.4e-17)<br>\n \n </div><br>\n \n\n \n\n\n \n  <br>\n  <span class=\"bold\">Gene Ontology terms for Pfam domains:</span><div class=\"collapser collapser-target-ctg1_198 collapser-level-none\"> </div><div class=\"collapser-content\">\n  \n   PF00005.29: <a class='external-link' href='http://amigo.geneontology.org/amigo/term/GO:0005524' target='_blank'>GO:0005524</a>: ATP binding<br>\n  \n </div><br>\n \n</div>\n<div class=\"focus-urls\">\n <a class=\"wildcard-container\" data-wildcard-attrs=\"href\" href=\"http://blast.ncbi.nlm.nih.gov/Blast.cgi?PAGE=Proteins&PROGRAM=blastp&BLAST_PROGRAMS=blastp&QUERY=@!translation!@&LINK_LOC=protein&PAGE_TYPE=BlastSearch\" target=\"_blank\" data-locus=\"ctg1_198\">NCBI BlastP on this gene</a><br>\n <a href=\"http://www.ncbi.nlm.nih.gov/projects/sviewer/?Db=gene&amp;DbFrom=protein&amp;Cmd=Link&amp;noslider=1&amp;id=1&amp;from=202898&amp;to=224400\" target=\"_new\">View genomic context</a><br>\n \n  <a href=\"knownclusterblast/region1/ctg1_198_mibig_hits.html\" target=\"_new\">MiBIG Hits</a><br>\n \n \n  <a href=\"http://blast.jcvi.org/er-blast/index.cgi?project=transporter;program=blastp;database=pub/transporter.pep;sequence=sequence%%0AMVSSRLEMCGISLAFSGFQALSRVDLTLMGGSVHALTGANGAGKSTLMAVLCGTYDRYEGEICINNQPVTIREPLDAKRLGIHLVQQEVDVALIPELSIAENIMLDQLAQPGHRYRWRAIRQQAKQALAQLGIALDVRRIVDTCTLAEKQQILLARALSHHCRFLILDEPTAPLDSHESERLFAVVRRLQKQGIGVVFISHRIHELNAICDTLTVLRDGKLIESGPMANLSGDAIVEKMLGHELNDIYPPARPAHSDETLLRVEGLHDDALLKDISLHLRKGEILGIAGLAGAGKTELCKALFGASKSRVARGELNHQPWQPRDPADSVLRGLALVPEERRKEGIFIDEPVSMNLAVTADNSFSRWSLFGHRQAWRWAEEVIARVGVRARGPGQVLRRLSGGNQQKIAIGKWLRNDASVLIFDEPTKGVDVKAKTDLFQLIDGLAREGKGVIYASGEFAELVGLCDRICVLWDGRIVAEIAGAEAHEETLLYYSTGGTAS\" target=\"_new\">TransportDB BLAST on this gene</a><br>\n \n \n \n</div>\n<div class=\"focus-clipboard\">\n AA sequence: <span class=\"clipboard-copy wildcard-container\" data-locus=\"ctg1_198\" data-wildcard-attrs=\"data-seq\" data-seq=\"@!translation!@\">Copy to clipboard</span><br>\n Nucleotide sequence: <span class=\"clipboard-copy wildcard-container\" data-locus=\"ctg1_198\" data-wildcard-attrs=\"data-seq\" data-seq=\"@!dna!@\">Copy to clipboard</span><br>\n</div>",
    "dna": "ATGGTTTCCAGTCGCCTTGAGATGTGCGGTATCAGCCTGGCCTTTTCCGGCTTTCAGGCGTTGTCGCGCGTGGATTTGACGTTAATGGGCGGCTCCGTGCATGCGCTGACCGGCGCAAACGGCGCGGGGAAATCGACGCTGATGGCGGTGCTGTGCGGCACTTACGATCGCTACGAAGGTGAGATCTGCATTAATAACCAGCCGGTGACGATCCGCGAGCCGCTTGATGCCAAACGGCTGGGTATCCACCTGGTGCAGCAGGAAGTGGACGTCGCGCTGATACCAGAGCTGAGCATTGCCGAAAACATCATGCTCGATCAGCTTGCACAGCCGGGGCATCGCTATCGCTGGCGCGCAATCCGCCAGCAGGCGAAACAGGCGCTGGCGCAGTTGGGTATCGCTCTGGATGTGCGACGCATCGTCGACACCTGCACGCTGGCAGAAAAGCAGCAGATTTTGCTGGCGCGGGCGCTCTCACACCACTGCCGTTTTCTGATTCTGGATGAACCGACCGCGCCGCTGGATAGCCATGAAAGCGAACGGCTTTTCGCCGTAGTGAGACGTCTGCAAAAGCAGGGGATTGGCGTGGTGTTTATCTCTCACCGTATTCACGAACTGAACGCTATTTGCGACACCTTAACCGTGCTGCGCGACGGCAAGCTGATTGAATCCGGCCCGATGGCGAACCTCAGCGGTGACGCAATCGTTGAGAAGATGCTTGGCCATGAGCTTAACGATATCTATCCGCCGGCCCGTCCTGCGCACAGTGACGAGACGTTACTGCGCGTGGAAGGGCTGCACGATGACGCGCTGTTGAAAGATATCTCCCTGCACCTGCGAAAAGGCGAAATTCTGGGCATTGCCGGGCTGGCGGGAGCGGGCAAAACGGAACTCTGCAAGGCGCTGTTTGGGGCCAGCAAAAGCCGTGTAGCGCGCGGTGAGCTAAATCATCAGCCCTGGCAGCCGCGCGATCCGGCGGATTCGGTATTGCGCGGTCTGGCGCTGGTACCGGAGGAGCGGCGCAAAGAGGGCATTTTTATTGATGAACCGGTGAGCATGAACCTGGCGGTCACCGCGGATAACAGCTTCTCGCGCTGGAGCCTGTTCGGCCACCGTCAGGCGTGGCGCTGGGCGGAAGAGGTGATTGCCCGCGTCGGCGTGCGTGCGCGTGGGCCGGGGCAGGTGCTGCGTCGTCTGTCGGGGGGCAACCAGCAGAAGATTGCCATCGGCAAGTGGCTGCGCAACGACGCCAGCGTGTTGATTTTTGATGAGCCGACCAAAGGCGTCGATGTCAAAGCGAAAACCGATCTGTTCCAGTTAATTGACGGCCTGGCGCGCGAGGGCAAAGGGGTGATTTACGCCTCCGGTGAATTCGCTGAACTGGTGGGGCTGTGCGATCGCATTTGCGTGCTGTGGGACGGACGTATCGTGGCGGAAATCGCCGGGGCCGAGGCCCACGAAGAGACACTACTTTATTATTCAACCGGAGGAACGGCGTCGTGA",
    "translation": "MVSSRLEMCGISLAFSGFQALSRVDLTLMGGSVHALTGANGAGKSTLMAVLCGTYDRYEGEICINNQPVTIREPLDAKRLGIHLVQQEVDVALIPELSIAENIMLDQLAQPGHRYRWRAIRQQAKQALAQLGIALDVRRIVDTCTLAEKQQILLARALSHHCRFLILDEPTAPLDSHESERLFAVVRRLQKQGIGVVFISHRIHELNAICDTLTVLRDGKLIESGPMANLSGDAIVEKMLGHELNDIYPPARPAHSDETLLRVEGLHDDALLKDISLHLRKGEILGIAGLAGAGKTELCKALFGASKSRVARGELNHQPWQPRDPADSVLRGLALVPEERRKEGIFIDEPVSMNLAVTADNSFSRWSLFGHRQAWRWAEEVIARVGVRARGPGQVLRRLSGGNQQKIAIGKWLRNDASVLIFDEPTKGVDVKAKTDLFQLIDGLAREGKGVIYASGEFAELVGLCDRICVLWDGRIVAEIAGAEAHEETLLYYSTGGTAS",
    "product": ""
   },
   {
    "start": 214561,
    "end": 215649,
    "strand": 1,
    "locus_tag": "ctg1_199",
    "type": "biosynthetic-additional",
    "description": "<div class=\"focus-intro\">\n <strong><span class=\"serif\">ctg1_199</span></strong><br>\n \n <br>\n Locus tag: <span class=\"serif\">ctg1_199</span><br>\n Protein ID: <span class=\"serif\">None</span><br>\n Gene: <span class=\"serif\">None</span><br>\n \n Location: 214,561 - 215,649,\n (total: 1089 nt)<br>\n <br>\n \n  biosynthetic-additional (rule-based-clusters) Fe-ADH<br>\n \n  biosynthetic-additional (smcogs) SMCOG1181:dehydrogenase (Score: 607.6; E-value: 1.2e-184)<br>\n \n</div>\n<div class=\"focus-info\">\n \n\n \n <br>\n <span class=\"bold\">Pfam hits:</span><div class=\"collapser collapser-target-ctg1_199 collapser-level-none\"> </div><div class=\"collapser-content\">\n \n  PF00465.21 (Iron-containing alcohol dehydrogenase): [11:348](score: 162.7, e-value: 1.1e-47)<br>\n \n </div><br>\n \n\n \n\n\n \n  <br>\n  <span class=\"bold\">Gene Ontology terms for Pfam domains:</span><div class=\"collapser collapser-target-ctg1_199 collapser-level-none\"> </div><div class=\"collapser-content\">\n  \n   PF00465.21: <a class='external-link' href='http://amigo.geneontology.org/amigo/term/GO:0016491' target='_blank'>GO:0016491</a>: oxidoreductase activity<br>\n  \n   PF00465.21: <a class='external-link' href='http://amigo.geneontology.org/amigo/term/GO:0046872' target='_blank'>GO:0046872</a>: metal ion binding<br>\n  \n </div><br>\n \n</div>\n<div class=\"focus-urls\">\n <a class=\"wildcard-container\" data-wildcard-attrs=\"href\" href=\"http://blast.ncbi.nlm.nih.gov/Blast.cgi?PAGE=Proteins&PROGRAM=blastp&BLAST_PROGRAMS=blastp&QUERY=@!translation!@&LINK_LOC=protein&PAGE_TYPE=BlastSearch\" target=\"_blank\" data-locus=\"ctg1_199\">NCBI BlastP on this gene</a><br>\n <a href=\"http://www.ncbi.nlm.nih.gov/projects/sviewer/?Db=gene&amp;DbFrom=protein&amp;Cmd=Link&amp;noslider=1&amp;id=1&amp;from=204561&amp;to=225649\" target=\"_new\">View genomic context</a><br>\n \n \n \n \n</div>\n<div class=\"focus-clipboard\">\n AA sequence: <span class=\"clipboard-copy wildcard-container\" data-locus=\"ctg1_199\" data-wildcard-attrs=\"data-seq\" data-seq=\"@!translation!@\">Copy to clipboard</span><br>\n Nucleotide sequence: <span class=\"clipboard-copy wildcard-container\" data-locus=\"ctg1_199\" data-wildcard-attrs=\"data-seq\" data-seq=\"@!dna!@\">Copy to clipboard</span><br>\n</div>",
    "dna": "ATGAGCAACACCGATATCCGCGTCGTGCCGGGCCCGGCGAACTATTTCTCGCATCCGGGAAGTCTTGCGCACCTGAATGATTTCTTTACGCCGGAACAGCTCTCCCGCGCGGTGTGGATTTATGGCGAACGCGCCATTGAAGGCGCGCGCCCTTTCTTGCCGGAAAGCTTTCACGCACCGGGGGCAAAACATCTGCTCTTTAAAGGGCACTGCAGCGAACGTGACGTCACCGATCTGGTGACGGCATCTGGCAATAACGCCAGCGTGGTGATTGGTGTCGGCGGTGGCGCACTGCTTGATACCGCCAAAGCGGTGGCGCGCCGTCTCGGCGTGCCGGTGGTGGCTATTCCCACCATCGCCGCCACCTGCGCCGCCTGGACGCCGCTCTCCGTCTGGTATAACGATGCCGGTCAGGCGCTGCAGTTTGAGGTGTTCGACGATGCTAACTTCCTGGTGCTGGTGGAACCGCACATTATCCTCAATGCCCCAGCGGAGTACCTGCTGGCAGGCATCGGCGATACGCTGGCGAAGTGGTATGAAGCGGTAGTCCTGGCCCCACAACCCGAACACCTGCCTCTGACCGTACGCCTGGGGATCAACGGCGCGCTGGCGATCCGCGACGTGCTGCTTTCCCGTAGCGAAGAGGCGCTGGCCGACCAGCAGCGTGGCGAAGCGACGCAGGCGTTCAGGGACGTTGTGGATGCCATTATTGCCGGGGGCGGAATGGTGGGCGGTCTGGGCGAGCGCTATACCCGCGTGGCGGCCGCGCATGCGGTGCACAACGGTTTAACCGTTTTGCCGCAAACGGAAAAATACCTGCACGGTACCAAAGTGGCCTACGGCATCCTGGTGCAAAGTGCGCTGCTCGGCCAGGATGACGTGCTGGCCGAGCTGGTGGCGGCCTATCAGCGCTTTACCCTGCCCACCACACTTCGCGAACTGGAGGTGGATATCAACAACCGCGACGAGCTGGACAAGGTCATTGCCCATACGCTGCGCCCGGTGGAATCTATCCACTATTTGCCGGTCGCGCTCACCCCTGAGGTTCTGCGCGCCGCGTTTGAGAAAGTGGAATCCTTCAGCCGTTAA",
    "translation": "MSNTDIRVVPGPANYFSHPGSLAHLNDFFTPEQLSRAVWIYGERAIEGARPFLPESFHAPGAKHLLFKGHCSERDVTDLVTASGNNASVVIGVGGGALLDTAKAVARRLGVPVVAIPTIAATCAAWTPLSVWYNDAGQALQFEVFDDANFLVLVEPHIILNAPAEYLLAGIGDTLAKWYEAVVLAPQPEHLPLTVRLGINGALAIRDVLLSRSEEALADQQRGEATQAFRDVVDAIIAGGGMVGGLGERYTRVAAAHAVHNGLTVLPQTEKYLHGTKVAYGILVQSALLGQDDVLAELVAAYQRFTLPTTLRELEVDINNRDELDKVIAHTLRPVESIHYLPVALTPEVLRAAFEKVESFSR",
    "product": ""
   },
   {
    "start": 215707,
    "end": 216450,
    "strand": 1,
    "locus_tag": "ctg1_200",
    "type": "biosynthetic-additional",
    "description": "<div class=\"focus-intro\">\n <strong><span class=\"serif\">ctg1_200</span></strong><br>\n \n <br>\n Locus tag: <span class=\"serif\">ctg1_200</span><br>\n Protein ID: <span class=\"serif\">None</span><br>\n Gene: <span class=\"serif\">None</span><br>\n \n Location: 215,707 - 216,450,\n (total: 744 nt)<br>\n <br>\n \n  biosynthetic-additional (rule-based-clusters) adh_short<br>\n \n  biosynthetic-additional (rule-based-clusters) adh_short_C2<br>\n \n  biosynthetic-additional (smcogs) SMCOG1001:short-chain dehydrogenase/reductase SDR (Score: 231.2; E-value: 2.2e-70)<br>\n \n</div>\n<div class=\"focus-info\">\n \n\n \n <br>\n <span class=\"bold\">Pfam hits:</span><div class=\"collapser collapser-target-ctg1_200 collapser-level-none\"> </div><div class=\"collapser-content\">\n \n  PF13561.8 (Enoyl-(Acyl carrier protein) reductase): [13:246](score: 206.2, e-value: 5.7e-61)<br>\n \n </div><br>\n \n\n \n\n\n \n</div>\n<div class=\"focus-urls\">\n <a class=\"wildcard-container\" data-wildcard-attrs=\"href\" href=\"http://blast.ncbi.nlm.nih.gov/Blast.cgi?PAGE=Proteins&PROGRAM=blastp&BLAST_PROGRAMS=blastp&QUERY=@!translation!@&LINK_LOC=protein&PAGE_TYPE=BlastSearch\" target=\"_blank\" data-locus=\"ctg1_200\">NCBI BlastP on this gene</a><br>\n <a href=\"http://www.ncbi.nlm.nih.gov/projects/sviewer/?Db=gene&amp;DbFrom=protein&amp;Cmd=Link&amp;noslider=1&amp;id=1&amp;from=205707&amp;to=226450\" target=\"_new\">View genomic context</a><br>\n \n  <a href=\"knownclusterblast/region1/ctg1_200_mibig_hits.html\" target=\"_new\">MiBIG Hits</a><br>\n \n \n \n \n</div>\n<div class=\"focus-clipboard\">\n AA sequence: <span class=\"clipboard-copy wildcard-container\" data-locus=\"ctg1_200\" data-wildcard-attrs=\"data-seq\" data-seq=\"@!translation!@\">Copy to clipboard</span><br>\n Nucleotide sequence: <span class=\"clipboard-copy wildcard-container\" data-locus=\"ctg1_200\" data-wildcard-attrs=\"data-seq\" data-seq=\"@!dna!@\">Copy to clipboard</span><br>\n</div>",
    "dna": "ATGCAGATCGATTTAACAGGTAAGAAGGCGCTGGTTACCGGCGCCAGTCGTGGGTTGGGTCGTGCCATCGCACTTTCACTGGCACGCGCCGGTGCCGATGTGGTTATTACGTATGAAAAATCCGCCGACAAAGCCCAGGCGGTCACCGAAGAGATAAAGGCGCTTGGGCGCCACAGCGAGGCGATTCAGGCCGACAGCGCCAGCGCACAGGCCATTCAGGATGCGGTTACCCATGCGGCGCGCTCCCTGGGCGGGCTGGATATTCTGGTCAACAACGCCGGGATCGCACGCGGCGGTCCGCTGGAGTCCATGACGCTGGCGGATATTGACGCCCTGATTAACGTCAATATCCGGGGCGTGGTGATCGCCATTCAGGAAGCGCTGGTGCATATGTCTGACGGCGGGCGCATTATCAACATCGGCAGTTGTCTGGCAAACCGTGTGGCGATGCCCGGTATTGCCGTCTATTCGATGACCAAATCTGCACTCAACTCCCTTACCCGGGGTCTGGCTCGCGATCTCGGCCCGCGCGGCATTACCGTGAACCTTGTGCATCCTGGCCCGACAAACAGCGATATGAACCCGGAGGATGGAGAACAGGCTGAATCTCAGCGCCAGATGATTGCGGTGGGACATTACGGCCAGCCGGAAGACATCGCCGCCGCGGTCACCTTCCTGGCCAGTCCTGCCGCCGGACAAATATCCGGCACGGGACTGGATGTCGATGGCGGGTTAAACGCCTGA",
    "translation": "MQIDLTGKKALVTGASRGLGRAIALSLARAGADVVITYEKSADKAQAVTEEIKALGRHSEAIQADSASAQAIQDAVTHAARSLGGLDILVNNAGIARGGPLESMTLADIDALINVNIRGVVIAIQEALVHMSDGGRIINIGSCLANRVAMPGIAVYSMTKSALNSLTRGLARDLGPRGITVNLVHPGPTNSDMNPEDGEQAESQRQMIAVGHYGQPEDIAAAVTFLASPAAGQISGTGLDVDGGLNA",
    "product": ""
   },
   {
    "start": 216504,
    "end": 216701,
    "strand": -1,
    "locus_tag": "ctg1_201",
    "type": "other",
    "description": "<div class=\"focus-intro\">\n <strong><span class=\"serif\">ctg1_201</span></strong><br>\n \n <br>\n Locus tag: <span class=\"serif\">ctg1_201</span><br>\n Protein ID: <span class=\"serif\">None</span><br>\n Gene: <span class=\"serif\">None</span><br>\n \n Location: 216,504 - 216,701,\n (total: 198 nt)<br>\n <br>\n \n  other (smcogs) SMCOG1211:hypothetical protein (Score: 153.7; E-value: 1.8e-47)<br>\n \n</div>\n<div class=\"focus-info\">\n \n\n \n <br>\n <span class=\"bold\">Pfam hits:</span><div class=\"collapser collapser-target-ctg1_201 collapser-level-none\"> </div><div class=\"collapser-content\">\n \n  PF04328.15 (Selenoprotein, putative): [4:65](score: 98.1, e-value: 2.4e-28)<br>\n \n </div><br>\n \n\n \n\n\n \n</div>\n<div class=\"focus-urls\">\n <a class=\"wildcard-container\" data-wildcard-attrs=\"href\" href=\"http://blast.ncbi.nlm.nih.gov/Blast.cgi?PAGE=Proteins&PROGRAM=blastp&BLAST_PROGRAMS=blastp&QUERY=@!translation!@&LINK_LOC=protein&PAGE_TYPE=BlastSearch\" target=\"_blank\" data-locus=\"ctg1_201\">NCBI BlastP on this gene</a><br>\n <a href=\"http://www.ncbi.nlm.nih.gov/projects/sviewer/?Db=gene&amp;DbFrom=protein&amp;Cmd=Link&amp;noslider=1&amp;id=1&amp;from=206504&amp;to=226701\" target=\"_new\">View genomic context</a><br>\n \n \n \n \n</div>\n<div class=\"focus-clipboard\">\n AA sequence: <span class=\"clipboard-copy wildcard-container\" data-locus=\"ctg1_201\" data-wildcard-attrs=\"data-seq\" data-seq=\"@!translation!@\">Copy to clipboard</span><br>\n Nucleotide sequence: <span class=\"clipboard-copy wildcard-container\" data-locus=\"ctg1_201\" data-wildcard-attrs=\"data-seq\" data-seq=\"@!dna!@\">Copy to clipboard</span><br>\n</div>",
    "dna": "ATGTTCGACACCCTCTCCAAAGCAGGAAAATACCTGGGCCAGGCCGCCAAAATGATGATCGGCGTACCGGATTACGACAACTACGTCGAGCATATGCGCGTCAACCACCCTGACCAGACGCCAATGACCTATGAAGCTTTCTTCCGCGACCGCCAGGACGCCCGCTACGGCGGCAAGGGCGGCGCGAAGTGCTGTTAA",
    "translation": "MFDTLSKAGKYLGQAAKMMIGVPDYDNYVEHMRVNHPDQTPMTYEAFFRDRQDARYGGKGGAKCC",
    "product": ""
   },
   {
    "start": 216760,
    "end": 218865,
    "strand": -1,
    "locus_tag": "ctg1_202",
    "type": "other",
    "description": "<div class=\"focus-intro\">\n <strong><span class=\"serif\">ctg1_202</span></strong><br>\n \n <br>\n Locus tag: <span class=\"serif\">ctg1_202</span><br>\n Protein ID: <span class=\"serif\">None</span><br>\n Gene: <span class=\"serif\">None</span><br>\n \n Location: 216,760 - 218,865,\n (total: 2106 nt)<br>\n <br>\n \n  other (smcogs) SMCOG1185:carbon starvation protein A (Score: 1340.6; E-value: 0.0)<br>\n \n</div>\n<div class=\"focus-info\">\n \n\n \n <br>\n <span class=\"bold\">Pfam hits:</span><div class=\"collapser collapser-target-ctg1_202 collapser-level-none\"> </div><div class=\"collapser-content\">\n \n  PF02554.16 (Carbon starvation protein CstA): [31:403](score: 564.8, e-value: 8e-170)<br>\n \n  PF13722.8 (5TM C-terminal transporter carbon starvation CstA): [468:596](score: 123.0, e-value: 8.2e-36)<br>\n \n </div><br>\n \n\n \n\n\n \n  <br>\n  <span class=\"bold\">Gene Ontology terms for Pfam domains:</span><div class=\"collapser collapser-target-ctg1_202 collapser-level-none\"> </div><div class=\"collapser-content\">\n  \n   PF02554.16: <a class='external-link' href='http://amigo.geneontology.org/amigo/term/GO:0009267' target='_blank'>GO:0009267</a>: cellular response to starvation<br>\n  \n   PF02554.16: <a class='external-link' href='http://amigo.geneontology.org/amigo/term/GO:0016020' target='_blank'>GO:0016020</a>: membrane<br>\n  \n </div><br>\n \n</div>\n<div class=\"focus-urls\">\n <a class=\"wildcard-container\" data-wildcard-attrs=\"href\" href=\"http://blast.ncbi.nlm.nih.gov/Blast.cgi?PAGE=Proteins&PROGRAM=blastp&BLAST_PROGRAMS=blastp&QUERY=@!translation!@&LINK_LOC=protein&PAGE_TYPE=BlastSearch\" target=\"_blank\" data-locus=\"ctg1_202\">NCBI BlastP on this gene</a><br>\n <a href=\"http://www.ncbi.nlm.nih.gov/projects/sviewer/?Db=gene&amp;DbFrom=protein&amp;Cmd=Link&amp;noslider=1&amp;id=1&amp;from=206760&amp;to=228865\" target=\"_new\">View genomic context</a><br>\n \n \n \n \n</div>\n<div class=\"focus-clipboard\">\n AA sequence: <span class=\"clipboard-copy wildcard-container\" data-locus=\"ctg1_202\" data-wildcard-attrs=\"data-seq\" data-seq=\"@!translation!@\">Copy to clipboard</span><br>\n Nucleotide sequence: <span class=\"clipboard-copy wildcard-container\" data-locus=\"ctg1_202\" data-wildcard-attrs=\"data-seq\" data-seq=\"@!dna!@\">Copy to clipboard</span><br>\n</div>",
    "dna": "ATGAACAACTCAGGGAAATACCTTACGTGGGCAGGGCTCTCCGTTGTGGGAGCATTTGCCCTGGGCTATATCGCCCTCAACCGGGGGGAACAGATCAACGCGCTGTGGATCGTTGTCGCCTCGGTCTGTATTTATCTGATCGCGTACCGTTTTTATGGCCGCTATATCGCGAAGACGGTGTTAGGGGTCGACGGCACGCGCATGACGCCTGCGGTTCGTCATAACGACGGTCTGGACTATGTGCCTACCGACAAAAAAGTGCTGTTCGGTCACCATTTTGCGGCGATTGCCGGCGCGGGCCCGCTGGTGGGGCCAGTCCTGGCGGCGCAGATGGGTTACCTGCCGGGGATGATCTGGATCCTCGCGGGCGTCGTGCTGGCCGGCGCGGTGCAGGACTTTATGGTGCTGTTCGTCTCCACCCGCCGCGACGGACGTTCGCTCGGTGAGCTGGTGAAAGAGGAGATGGGAGCCACGGCCGGGGTGATCGCCCTGATCGCGACCTTTATGATCATGGTGATCATCCTCGCGGTGCTGGCGATGATCGTGGTGAAAGCGCTGACCCACAGTCCGTGGGGAACCTATACCGTGGCCTTTACCATTCCGCTGGCGCTGTTTATGGGGATCTACATTCGCTACCTGCGTCCGGGACGCATTGGTGAAGTGTCGGTCATCGGCCTGGTCTTTCTGGTGTTTGCCATTATCTCCGGCGGCTGGGTGGCTGAGAGCCCGACGTGGGCGCCGTTCTTCGATTTCACCGGCGTACAGCTGACGTGGATGCTGGTAGGGTACGGATTTGTGGCGGCGGTGCTGCCGGTGTGGCTGCTGCTGGCCCCGCGCGATTACCTTTCTACCTTCCTGAAAATCGGCACGATTGTGGGGCTGGCAATCGGCATTTTAATTATGCGCCCAACGCTGACCATGCCTGCGCTGACCAAATTTATTGATGGCACCGGCCCGGTCTGGACCGGCAACCTGTTCCCGTTCCTGTTTATCACCATCGCCTGTGGCGCGGTGTCTGGCTTCCACGCGCTGATTGCCTCCGGTACCACGCCGAAAATGCTCGCCAATGAGAATCAGGCCTGCCTGATTGGCTACGGCGGCATGCTGATGGAATCGTTCGTGGCGATAATGGCGCTGGTCTCGGCCTGTATTATCGACCCGGGCGTTTACTTCGCGATGAACAGCCCAATGGCGCTGCTGGCACCGGCCGGCACCGTTGACGTGGTGGCCTCTGCCGCGCAGGTGGTGAGCGGCTGGGGCTTTGCCATTACCCCAGACACGTTGACCCATATCGCCAGTGAAGTGGGCGAGCAGTCAATTATTTCCCGTGCGGGGGGCGCGCCAACGCTGGCGGTGGGTATGGCGTATATTCTGCACGGCGCGCTGGGCGGGCTGATGGACGTGTCGTTCTGGTATCACTTCGCCATTCTGTTTGAAGCGCTGTTTATTCTGACGGCGGTGGATGCAGGAACGCGTGCGGCACGTTTTATGCTGCAGGATCTGCTGGGGGTGATTTCACCGAACCTGAAACGTACCGATTCATTACCGGCGAACCTGCTGGCAACGGCGCTGTGCGTACTGGCGTGGGGATATTTCCTCCATCAGGGCGTCGTCGATCCGCTGGGAGGGATTAACACCCTGTGGCCGCTGTTTGGTATTGCCAACCAGATGCTGGCGGGCATGGCGCTGATGCTCTGTGCGGTAGTGCTGTTCAAAATGAAGCGTCAGCGTTATGCGTGGGTGGCGTTACTGCCGACCGCATGGCTGCTGATTTGTACCCTGACGGCAGGCTGGCAGAAAGCCTTCAGCCCGGACAACAAGGTGGGCTTCCTGGCTATCGCCAACAAGTTCCAGGCGATGATCGACAGCGGTAAGATCCCGGCGCAATATACGGAATCACAGCTGTCGCAGCTGGTGTTTAACAACCGTCTGGACGCCGGGCTGACCATCTTCTTTATGGTGGTGGTTGTGGTGCTGGCGTTGTATTCTCTGAAGACTGCACTGGCGGCGCTGAAAGAAGACAAGCCGACGGCAAAAGAGACACCGTATGAGCCAATGCCTGAGAACCTGGAAGAGATTGTGACCCAGGCGAAAGGGGCGCATTAA",
    "translation": "MNNSGKYLTWAGLSVVGAFALGYIALNRGEQINALWIVVASVCIYLIAYRFYGRYIAKTVLGVDGTRMTPAVRHNDGLDYVPTDKKVLFGHHFAAIAGAGPLVGPVLAAQMGYLPGMIWILAGVVLAGAVQDFMVLFVSTRRDGRSLGELVKEEMGATAGVIALIATFMIMVIILAVLAMIVVKALTHSPWGTYTVAFTIPLALFMGIYIRYLRPGRIGEVSVIGLVFLVFAIISGGWVAESPTWAPFFDFTGVQLTWMLVGYGFVAAVLPVWLLLAPRDYLSTFLKIGTIVGLAIGILIMRPTLTMPALTKFIDGTGPVWTGNLFPFLFITIACGAVSGFHALIASGTTPKMLANENQACLIGYGGMLMESFVAIMALVSACIIDPGVYFAMNSPMALLAPAGTVDVVASAAQVVSGWGFAITPDTLTHIASEVGEQSIISRAGGAPTLAVGMAYILHGALGGLMDVSFWYHFAILFEALFILTAVDAGTRAARFMLQDLLGVISPNLKRTDSLPANLLATALCVLAWGYFLHQGVVDPLGGINTLWPLFGIANQMLAGMALMLCAVVLFKMKRQRYAWVALLPTAWLLICTLTAGWQKAFSPDNKVGFLAIANKFQAMIDSGKIPAQYTESQLSQLVFNNRLDAGLTIFFMVVVVVLALYSLKTALAALKEDKPTAKETPYEPMPENLEEIVTQAKGAH",
    "product": ""
   },
   {
    "start": 219147,
    "end": 219869,
    "strand": 1,
    "locus_tag": "ctg1_203",
    "type": "other",
    "description": "<div class=\"focus-intro\">\n <strong><span class=\"serif\">ctg1_203</span></strong><br>\n \n <br>\n Locus tag: <span class=\"serif\">ctg1_203</span><br>\n Protein ID: <span class=\"serif\">None</span><br>\n Gene: <span class=\"serif\">None</span><br>\n \n Location: 219,147 - 219,869,\n (total: 723 nt)<br>\n <br>\n \n</div>\n<div class=\"focus-info\">\n \n\n \n <br>\n <span class=\"bold\">Pfam hits:</span><div class=\"collapser collapser-target-ctg1_203 collapser-level-none\"> </div><div class=\"collapser-content\">\n \n  PF07670.16 (Nucleoside recognition): [84:188](score: 34.1, e-value: 2.7e-08)<br>\n \n </div><br>\n \n\n \n\n\n \n</div>\n<div class=\"focus-urls\">\n <a class=\"wildcard-container\" data-wildcard-attrs=\"href\" href=\"http://blast.ncbi.nlm.nih.gov/Blast.cgi?PAGE=Proteins&PROGRAM=blastp&BLAST_PROGRAMS=blastp&QUERY=@!translation!@&LINK_LOC=protein&PAGE_TYPE=BlastSearch\" target=\"_blank\" data-locus=\"ctg1_203\">NCBI BlastP on this gene</a><br>\n <a href=\"http://www.ncbi.nlm.nih.gov/projects/sviewer/?Db=gene&amp;DbFrom=protein&amp;Cmd=Link&amp;noslider=1&amp;id=1&amp;from=209147&amp;to=229869\" target=\"_new\">View genomic context</a><br>\n \n \n \n \n</div>\n<div class=\"focus-clipboard\">\n AA sequence: <span class=\"clipboard-copy wildcard-container\" data-locus=\"ctg1_203\" data-wildcard-attrs=\"data-seq\" data-seq=\"@!translation!@\">Copy to clipboard</span><br>\n Nucleotide sequence: <span class=\"clipboard-copy wildcard-container\" data-locus=\"ctg1_203\" data-wildcard-attrs=\"data-seq\" data-seq=\"@!dna!@\">Copy to clipboard</span><br>\n</div>",
    "dna": "ATGAACAGTTCAGTACCTCAGGATCTCAAGGTCGGGCCCGGCGCGTACGTTGCGCTGGCATTCGCAGCCGTTTTCTTCTCTGGCCTGCTGGGCGGAAAAGAGTGGTACGGCGTGTTTGATTTCACCACCCTCAACGGTGCGTTTGGCAAGGTGGTCAGCAAGGCCAGTCTTGAAGACGGCACCCTGACTACCGCCACCAGCGCCTTTCGCGGTACCGGCGGCAGTGGCGCAATGGACGGGTTTCTCTTTGCGCTCGGTTTAATTCCGGCCGTGATGTTTGCCCTCGGGATGATCAACGTGCTGGAGCACTATGGTGCGCTGCGTGCGGCACGTAAGCTGTTAACGCCGCTGCTGCGCCCGCTGCTGGGCATTCCCGGTACCACCGGGCTGGCGCTGATTGGCAGCCTGCAGAGCACCGATGTGGGTGCATCCCTCACCCGCAACCTGTCCGATGAAGGTCAGATTAGCGAAAAAGAGAAAGACGTTTTCGCCATGTTCCAGTTCTCCGCCGGGGCGATGATCACCAACTTTTTCTCCTCTGGTGCCATCCTCTTTACCCTGGTCGCCGTTGACGGGACGGCCGCGGTGCCAACCTCTATTGGTGCCTGCATCGCCGTGATGTTCATCATGAAGATTGTCGGCGCGAATCTGCTGCGCCTGATCCTGACCGTCATCGGCAAAGATGCCCCGGAGCAACAACCGACGCAAGGAGAGACCGTATGA",
    "translation": "MNSSVPQDLKVGPGAYVALAFAAVFFSGLLGGKEWYGVFDFTTLNGAFGKVVSKASLEDGTLTTATSAFRGTGGSGAMDGFLFALGLIPAVMFALGMINVLEHYGALRAARKLLTPLLRPLLGIPGTTGLALIGSLQSTDVGASLTRNLSDEGQISEKEKDVFAMFQFSAGAMITNFFSSGAILFTLVAVDGTAAVPTSIGACIAVMFIMKIVGANLLRLILTVIGKDAPEQQPTQGETV",
    "product": ""
   },
   {
    "start": 219866,
    "end": 220330,
    "strand": 1,
    "locus_tag": "ctg1_204",
    "type": "other",
    "description": "<div class=\"focus-intro\">\n <strong><span class=\"serif\">ctg1_204</span></strong><br>\n \n <br>\n Locus tag: <span class=\"serif\">ctg1_204</span><br>\n Protein ID: <span class=\"serif\">None</span><br>\n Gene: <span class=\"serif\">None</span><br>\n \n Location: 219,866 - 220,330,\n (total: 465 nt)<br>\n <br>\n \n</div>\n<div class=\"focus-info\">\n \n\n \n <br>\n <span class=\"bold\">Pfam hits:</span><div class=\"collapser collapser-target-ctg1_204 collapser-level-none\"> </div><div class=\"collapser-content\">\n \n  PF07670.16 (Nucleoside recognition): [29:143](score: 27.5, e-value: 3.3e-06)<br>\n \n </div><br>\n \n\n \n\n\n \n</div>\n<div class=\"focus-urls\">\n <a class=\"wildcard-container\" data-wildcard-attrs=\"href\" href=\"http://blast.ncbi.nlm.nih.gov/Blast.cgi?PAGE=Proteins&PROGRAM=blastp&BLAST_PROGRAMS=blastp&QUERY=@!translation!@&LINK_LOC=protein&PAGE_TYPE=BlastSearch\" target=\"_blank\" data-locus=\"ctg1_204\">NCBI BlastP on this gene</a><br>\n <a href=\"http://www.ncbi.nlm.nih.gov/projects/sviewer/?Db=gene&amp;DbFrom=protein&amp;Cmd=Link&amp;noslider=1&amp;id=1&amp;from=209866&amp;to=230330\" target=\"_new\">View genomic context</a><br>\n \n \n \n \n</div>\n<div class=\"focus-clipboard\">\n AA sequence: <span class=\"clipboard-copy wildcard-container\" data-locus=\"ctg1_204\" data-wildcard-attrs=\"data-seq\" data-seq=\"@!translation!@\">Copy to clipboard</span><br>\n Nucleotide sequence: <span class=\"clipboard-copy wildcard-container\" data-locus=\"ctg1_204\" data-wildcard-attrs=\"data-seq\" data-seq=\"@!dna!@\">Copy to clipboard</span><br>\n</div>",
    "dna": "ATGAGTGCCCCACAATCTCATCCCGTGATTACCGATGTGTTTGTCGAAGGCGCACGCAAGGGCTGGAGTATTGCCACCGGCAGCACCCTGCCCAACGTGGTCATGGCTTTTATCATCATCAAGGCGCTGGAAATTACCGGGGCACTGAAAGGGCTGGGGATGATCTTCTCCCCACTGATGGGCCTGTTTGGCCTGCCGGGTGAAGCGGCTGCCGTGCTGATTGGCGGCTGGATGTCGATGGGCGGTGGGATCGGCGTGGCGATCGGCCTGTTTGATAAAGGGATTATTACCGGCGAGCACCTGGCGATTCTGGCACCTGCTATCTATCTGATGGGCTCACAGGTGCAGTATCTCGGCCGCATTCTGGGTGTGATCGGCACCCGCGCCAAACGTATTCCGCTGATGATTGCCATTTCGGTCATCAACGCCTTCTTAGCCATGCTGCTGATGCGCATTATTCTCTGA",
    "translation": "MSAPQSHPVITDVFVEGARKGWSIATGSTLPNVVMAFIIIKALEITGALKGLGMIFSPLMGLFGLPGEAAAVLIGGWMSMGGGIGVAIGLFDKGIITGEHLAILAPAIYLMGSQVQYLGRILGVIGTRAKRIPLMIAISVINAFLAMLLMRIIL",
    "product": ""
   },
   {
    "start": 220344,
    "end": 221456,
    "strand": 1,
    "locus_tag": "ctg1_205",
    "type": "biosynthetic-additional",
    "description": "<div class=\"focus-intro\">\n <strong><span class=\"serif\">ctg1_205</span></strong><br>\n \n <br>\n Locus tag: <span class=\"serif\">ctg1_205</span><br>\n Protein ID: <span class=\"serif\">None</span><br>\n Gene: <span class=\"serif\">None</span><br>\n \n Location: 220,344 - 221,456,\n (total: 1113 nt)<br>\n <br>\n \n  biosynthetic-additional (smcogs) SMCOG1247:acetylornithine deacetylase (Score: 301.4; E-value: 1.5e-91)<br>\n \n</div>\n<div class=\"focus-info\">\n \n\n \n <br>\n <span class=\"bold\">Pfam hits:</span><div class=\"collapser collapser-target-ctg1_205 collapser-level-none\"> </div><div class=\"collapser-content\">\n \n  PF07687.16 (Peptidase dimerisation domain): [172:271](score: 79.7, e-value: 1.5e-22)<br>\n \n </div><br>\n \n\n \n\n\n \n</div>\n<div class=\"focus-urls\">\n <a class=\"wildcard-container\" data-wildcard-attrs=\"href\" href=\"http://blast.ncbi.nlm.nih.gov/Blast.cgi?PAGE=Proteins&PROGRAM=blastp&BLAST_PROGRAMS=blastp&QUERY=@!translation!@&LINK_LOC=protein&PAGE_TYPE=BlastSearch\" target=\"_blank\" data-locus=\"ctg1_205\">NCBI BlastP on this gene</a><br>\n <a href=\"http://www.ncbi.nlm.nih.gov/projects/sviewer/?Db=gene&amp;DbFrom=protein&amp;Cmd=Link&amp;noslider=1&amp;id=1&amp;from=210344&amp;to=231456\" target=\"_new\">View genomic context</a><br>\n \n \n \n \n</div>\n<div class=\"focus-clipboard\">\n AA sequence: <span class=\"clipboard-copy wildcard-container\" data-locus=\"ctg1_205\" data-wildcard-attrs=\"data-seq\" data-seq=\"@!translation!@\">Copy to clipboard</span><br>\n Nucleotide sequence: <span class=\"clipboard-copy wildcard-container\" data-locus=\"ctg1_205\" data-wildcard-attrs=\"data-seq\" data-seq=\"@!dna!@\">Copy to clipboard</span><br>\n</div>",
    "dna": "ATGAACCTTGACCATTATATTGAAGAGCTGAAAACCCTGGTGAACGTGGACTGCGGTACCCGCACTGTCGCAGGCGTCGAAACCGTGGCTGGCATTATTGAAACGCTCTGGCAGCGCGAAGGCTGGCACACCGAACGGGTCAATCTGGGCGACAAGGTCGGCCCGGGCGTATTCGTCAGTAATAAGCCACAGGCGGCACAGTTCGACGTTCTGCTGGTCGGCCATCTTGATACGGTATTTGCCCCCGGCACCGTCGCCGAGCGTCCGCTGAGCGAGGACGCCACCCGTCTTTATGGCCCTGGCGTATCGGATATGAAGAGCGGCCTGCTGAATATCTTGTGGGCGATGCGTGATCTGGACGCAGCCGACCACGATCGTCTGGCCATTGCGATCGCCATGAATCCCGACGAGGAGACCGGCTCCGTCTATTCACACGAATGGATTGGCGAACTGGCAAAACGCGCCCGCTGCGTGCTGGTATGCGAAGCCGCGCGCGCCGACGGTTCGCTGGTGAAGGCTCGCAAAGGGATGGCGGGCTATCACCTGACGTTCAGCGGCGTGGCGGCACACGCGGGTAACGAACCGGAGAAAGGCCGCTCGGCGATAACCGCCCTGGCAAACAGCATTATTGCCATTAATGCCCTGACCGACCAGGAACGTGGCACCACGCTCAACGTTGGGGTGATCCACGGCGGCAGCGCGGCAAACGTGGTGGCCGATAAAGCCGTTGCCGAGCTGGACGTGCGTTTCTGGGAAAACGATGAGTACAGCCGGGTGAACCAGGCGCTGGAGGCATTGTGCGAAAAAGGCTTTTTAGAGGGCGTTACGACCTCGCTGACGCGCGTGAACCACAAACCGGCGATGGCAGCGAGTAAAGCCACGCAGGCGCTGATGCAGCAGGTTGAAGCGGCAGGTCAGGCGGAAGGAATAGCCATTACCTGGCAGGCGGTCGGTGGTGGCAGTGATGCCAACCACACCGCCGCGCTGGGCATTCCGACCCTGGACGGGCTGGGGCCGATCGGTGCCGGGTTCCACAGCCCGGCGGAGTGGCTGGATAAAGCGTCGATTGCGCCGAGAATACGCTTGTTGAAGCGGGTGATTTCGATGCTGTAA",
    "translation": "MNLDHYIEELKTLVNVDCGTRTVAGVETVAGIIETLWQREGWHTERVNLGDKVGPGVFVSNKPQAAQFDVLLVGHLDTVFAPGTVAERPLSEDATRLYGPGVSDMKSGLLNILWAMRDLDAADHDRLAIAIAMNPDEETGSVYSHEWIGELAKRARCVLVCEAARADGSLVKARKGMAGYHLTFSGVAAHAGNEPEKGRSAITALANSIIAINALTDQERGTTLNVGVIHGGSAANVVADKAVAELDVRFWENDEYSRVNQALEALCEKGFLEGVTTSLTRVNHKPAMAASKATQALMQQVEAAGQAEGIAITWQAVGGGSDANHTAALGIPTLDGLGPIGAGFHSPAEWLDKASIAPRIRLLKRVISML",
    "product": ""
   },
   {
    "start": 221504,
    "end": 221917,
    "strand": -1,
    "locus_tag": "ctg1_206",
    "type": "biosynthetic-additional",
    "description": "<div class=\"focus-intro\">\n <strong><span class=\"serif\">ctg1_206</span></strong><br>\n \n <br>\n Locus tag: <span class=\"serif\">ctg1_206</span><br>\n Protein ID: <span class=\"serif\">None</span><br>\n Gene: <span class=\"serif\">None</span><br>\n \n Location: 221,504 - 221,917,\n (total: 414 nt)<br>\n <br>\n \n  biosynthetic-additional (smcogs) SMCOG1144:thioesterase superfamily protein (Score: 200.3; E-value: 1.5e-61)<br>\n \n</div>\n<div class=\"focus-info\">\n \n\n \n <br>\n <span class=\"bold\">Pfam hits:</span><div class=\"collapser collapser-target-ctg1_206 collapser-level-none\"> </div><div class=\"collapser-content\">\n \n  PF03061.24 (Thioesterase superfamily): [49:127](score: 62.8, e-value: 3e-17)<br>\n \n </div><br>\n \n\n \n <br>\n <span class=\"bold\">TIGRFam hits:</span><div class=\"collapser collapser-target-ctg1_206 collapser-level-none\"> </div><div class=\"collapser-content\">\n \n  TIGR00369 (unchar_dom_1: uncharacterized domain 1): [19:133](score: 150.2, e-value: 5.6e-45)<br>\n \n </div><br>\n \n\n\n \n</div>\n<div class=\"focus-urls\">\n <a class=\"wildcard-container\" data-wildcard-attrs=\"href\" href=\"http://blast.ncbi.nlm.nih.gov/Blast.cgi?PAGE=Proteins&PROGRAM=blastp&BLAST_PROGRAMS=blastp&QUERY=@!translation!@&LINK_LOC=protein&PAGE_TYPE=BlastSearch\" target=\"_blank\" data-locus=\"ctg1_206\">NCBI BlastP on this gene</a><br>\n <a href=\"http://www.ncbi.nlm.nih.gov/projects/sviewer/?Db=gene&amp;DbFrom=protein&amp;Cmd=Link&amp;noslider=1&amp;id=1&amp;from=211504&amp;to=231917\" target=\"_new\">View genomic context</a><br>\n \n  <a href=\"knownclusterblast/region1/ctg1_206_mibig_hits.html\" target=\"_new\">MiBIG Hits</a><br>\n \n \n \n \n</div>\n<div class=\"focus-clipboard\">\n AA sequence: <span class=\"clipboard-copy wildcard-container\" data-locus=\"ctg1_206\" data-wildcard-attrs=\"data-seq\" data-seq=\"@!translation!@\">Copy to clipboard</span><br>\n Nucleotide sequence: <span class=\"clipboard-copy wildcard-container\" data-locus=\"ctg1_206\" data-wildcard-attrs=\"data-seq\" data-seq=\"@!dna!@\">Copy to clipboard</span><br>\n</div>",
    "dna": "ATGATCTGGAAACGTCACTTATCGCGTGAAGATATGAACGCCACCAGTCTGAACTCCATGGTGGCGCATCTGGGCATTGTCTATACCCGCATCGGTGACGATACGCTTGAGGCCGAAATGCCCGTGGATGCGCGTACCCATCAGCCGTTCGGTCTGCTGCACGGCGGGGCGTCGGCGGCGCTGGCGGAAACGCTGGGGTCGATGGCCGGGTTTCTGATGACCCGCGACGGACAAAGCGTGGTGGGAACGGAGCTGAACGCAACGCACCATCGCGCGGTATCGCATGGGAAGGTGCGCGGAGTGTGTCAGCCGTTGCATCTTGGGCGAACCAGCCAGAGCTGGGAGATTGTGGTGTTCGACGAGCAGGGACGGCGGTGCTGTACCTGCCGGTTGAGTACCCAAATTTTGGGCTAG",
    "translation": "MIWKRHLSREDMNATSLNSMVAHLGIVYTRIGDDTLEAEMPVDARTHQPFGLLHGGASAALAETLGSMAGFLMTRDGQSVVGTELNATHHRAVSHGKVRGVCQPLHLGRTSQSWEIVVFDEQGRRCCTCRLSTQILG",
    "product": ""
   },
   {
    "start": 221918,
    "end": 222673,
    "strand": -1,
    "locus_tag": "ctg1_207",
    "type": "biosynthetic",
    "description": "<div class=\"focus-intro\">\n <strong><span class=\"serif\">ctg1_207</span></strong><br>\n \n <br>\n Locus tag: <span class=\"serif\">ctg1_207</span><br>\n Protein ID: <span class=\"serif\">None</span><br>\n Gene: <span class=\"serif\">None</span><br>\n \n Location: 221,918 - 222,673,\n (total: 756 nt)<br>\n <br>\n \n  biosynthetic (rule-based-clusters) NRP-metallophore: EntA<br>\n \n  biosynthetic-additional (smcogs) SMCOG1001:short-chain dehydrogenase/reductase SDR (Score: 235.3; E-value: 1.2e-71)<br>\n \n</div>\n<div class=\"focus-info\">\n \n\n \n <br>\n <span class=\"bold\">Pfam hits:</span><div class=\"collapser collapser-target-ctg1_207 collapser-level-none\"> </div><div class=\"collapser-content\">\n \n  PF13561.8 (Enoyl-(Acyl carrier protein) reductase): [14:248](score: 178.0, e-value: 2.3e-52)<br>\n \n </div><br>\n \n\n \n <br>\n <span class=\"bold\">TIGRFam hits:</span><div class=\"collapser collapser-target-ctg1_207 collapser-level-none\"> </div><div class=\"collapser-content\">\n \n  TIGR04316 (dhbA_paeA: 2,3-dihydro-2,3-dihydroxybenzoate dehydrogenase): [10:250](score: 353.8, e-value: 1.2e-106)<br>\n \n </div><br>\n \n\n\n \n</div>\n<div class=\"focus-urls\">\n <a class=\"wildcard-container\" data-wildcard-attrs=\"href\" href=\"http://blast.ncbi.nlm.nih.gov/Blast.cgi?PAGE=Proteins&PROGRAM=blastp&BLAST_PROGRAMS=blastp&QUERY=@!translation!@&LINK_LOC=protein&PAGE_TYPE=BlastSearch\" target=\"_blank\" data-locus=\"ctg1_207\">NCBI BlastP on this gene</a><br>\n <a href=\"http://www.ncbi.nlm.nih.gov/projects/sviewer/?Db=gene&amp;DbFrom=protein&amp;Cmd=Link&amp;noslider=1&amp;id=1&amp;from=211918&amp;to=232673\" target=\"_new\">View genomic context</a><br>\n \n  <a href=\"knownclusterblast/region1/ctg1_207_mibig_hits.html\" target=\"_new\">MiBIG Hits</a><br>\n \n \n \n \n</div>\n<div class=\"focus-clipboard\">\n AA sequence: <span class=\"clipboard-copy wildcard-container\" data-locus=\"ctg1_207\" data-wildcard-attrs=\"data-seq\" data-seq=\"@!translation!@\">Copy to clipboard</span><br>\n Nucleotide sequence: <span class=\"clipboard-copy wildcard-container\" data-locus=\"ctg1_207\" data-wildcard-attrs=\"data-seq\" data-seq=\"@!dna!@\">Copy to clipboard</span><br>\n</div>",
    "dna": "ATGGCGGGGTTCGATTTTACCGGCAAAACCGTCTGGGTAACGGGCGCGGGTAAGGGCATCGGTTACGCGACGGCGCGGGCGTTTGTTGAAGCTGGCGCGCAGGTCACCGGATTCGACCTGGCCTTCCCGGAGGAAGCGTATCCCTTTGCCACCGAAACGCTGGACATCGCGGATGCCGCACAGGTCCGCGAGGTGTGCGGGCGCGCGCTGGCAAGGCTTGAGCGTCTGGACGTGCTGGTGAACGCGGCGGGAATTCTGCGTATGGGCGCGACCGACCAGATTGCGCAGGAGGACTGGCAGCAAACCTTCGCGGTTAATGTCGGCGGGGCATTTAACCTGTTCCAGCAGACGATGGGCCAGTTCCGTCGCCAGCAAAGCGGGGCGATTGTCACCGTGGCGTCTGACGCGGCCCACACGCCGCGTATCGGCATGAGCGCCTACGGTGCGTCGAAAGCGGCGCTAAAAAGCCTGGCGCTGACCGTCGGGCTTGAGCTGGCGGGCAGTGGCGTGCGCTGTAATCTGGTGTCGCCCGGGTCAACGGATACCGATATGCAGCGCACCCTGTGGAAAAGCGACGACGCTGAGCAGCAGCGTATTCGCGGCTTTGGTGAGCAGTTCAAGCTCGGTATTCCGCTGGGCAAAATCGCCCGTCCGCAGGAGATTGCCAGCACGGTGCTGTTCCTCGCGTCCGATGCTGCCAGCCATATCACGTTGCAGGATATCGTGGTGGACGGCGGCTCCACGCTGGGGGCGTAG",
    "translation": "MAGFDFTGKTVWVTGAGKGIGYATARAFVEAGAQVTGFDLAFPEEAYPFATETLDIADAAQVREVCGRALARLERLDVLVNAAGILRMGATDQIAQEDWQQTFAVNVGGAFNLFQQTMGQFRRQQSGAIVTVASDAAHTPRIGMSAYGASKAALKSLALTVGLELAGSGVRCNLVSPGSTDTDMQRTLWKSDDAEQQRIRGFGEQFKLGIPLGKIARPQEIASTVLFLASDAASHITLQDIVVDGGSTLGA",
    "product": ""
   },
   {
    "start": 222673,
    "end": 223527,
    "strand": -1,
    "locus_tag": "ctg1_208",
    "type": "biosynthetic-additional",
    "description": "<div class=\"focus-intro\">\n <strong><span class=\"serif\">ctg1_208</span></strong><br>\n \n <br>\n Locus tag: <span class=\"serif\">ctg1_208</span><br>\n Protein ID: <span class=\"serif\">None</span><br>\n Gene: <span class=\"serif\">None</span><br>\n \n Location: 222,673 - 223,527,\n (total: 855 nt)<br>\n <br>\n \n  biosynthetic-additional (rule-based-clusters) PP-binding<br>\n \n  biosynthetic-additional (smcogs) SMCOG1027:isochorismatase (Score: 403.8; E-value: 4.2e-123)<br>\n \n</div>\n<div class=\"focus-info\">\n \n\n \n <br>\n <span class=\"bold\">Pfam hits:</span><div class=\"collapser collapser-target-ctg1_208 collapser-level-none\"> </div><div class=\"collapser-content\">\n \n  PF00857.22 (Isochorismatase family): [31:205](score: 127.3, e-value: 7.6e-37)<br>\n \n  PF00550.27 (Phosphopantetheine attachment site): [215:275](score: 31.4, e-value: 1.8e-07)<br>\n \n </div><br>\n \n\n \n\n\n \n</div>\n<div class=\"focus-urls\">\n <a class=\"wildcard-container\" data-wildcard-attrs=\"href\" href=\"http://blast.ncbi.nlm.nih.gov/Blast.cgi?PAGE=Proteins&PROGRAM=blastp&BLAST_PROGRAMS=blastp&QUERY=@!translation!@&LINK_LOC=protein&PAGE_TYPE=BlastSearch\" target=\"_blank\" data-locus=\"ctg1_208\">NCBI BlastP on this gene</a><br>\n <a href=\"http://www.ncbi.nlm.nih.gov/projects/sviewer/?Db=gene&amp;DbFrom=protein&amp;Cmd=Link&amp;noslider=1&amp;id=1&amp;from=212673&amp;to=233527\" target=\"_new\">View genomic context</a><br>\n \n  <a href=\"knownclusterblast/region1/ctg1_208_mibig_hits.html\" target=\"_new\">MiBIG Hits</a><br>\n \n \n \n \n</div>\n<div class=\"focus-clipboard\">\n AA sequence: <span class=\"clipboard-copy wildcard-container\" data-locus=\"ctg1_208\" data-wildcard-attrs=\"data-seq\" data-seq=\"@!translation!@\">Copy to clipboard</span><br>\n Nucleotide sequence: <span class=\"clipboard-copy wildcard-container\" data-locus=\"ctg1_208\" data-wildcard-attrs=\"data-seq\" data-seq=\"@!dna!@\">Copy to clipboard</span><br>\n</div>",
    "dna": "ATGGCCATTCCACAATTAACCGCTTATGCGCTGCCGACGGCCGCAGACCTGCCAGATAACAAAGTGAACTGGGCGTTTGAGCCAGAACGTGCCGCGCTGTTGATCCATGATATGCAGGAGTATTTCCTGAACTTCTGGGGCGAAAACAGCCCGATGATGGCCCAGGTGGTCGCGAATATCGCCAGACTTCGCGATTACTGCAAGCAACACAATATTCCGGTTTACTACACCGCGCAGCCGAAAGCGCAAAGCGATGAAGATCGCGCCCTGCTGAACGATATGTGGGGACCGGGGCTGACCCGCTCACCAGAGCAGCAGCGCATTGTGTCTCAGCTGACGCCGGATGAAGCCGATACGGTACTGGTGAAGTGGCGCTACAGCGCGTTCCACCGCTCGCCGCTGGAGTTGATGCTGAAAGAGACGGGGCGCAACCAGCTGCTGATCACCGGGGTTTACGCCCATATTGGCTGCATGACGACCGCTACAGACGCTTTTATGCGGGATATCAAACCGTTCTTTATCGCCGATGCGCTGGCCGATTTTACCCGCGATGAGCACCTGATGTCCCTGAACTACGTCGCAGGGCGCGCCGGCCGGGTGGTTATGACGGACGACCTGCTGCCGTCCATTCCGGCCACGAAAGCGGCGCTGCGTGACATCATCCTGCCGCTGCTGGATGAATCAGATGAGCCGATGGATGACGAAAACCTGATCGACTACGGTCTGGACTCGGTGCGCATGATGGCGCTGGCCGCCCGCTGGCGCAAAGTGCACGGCGATATCGACTTCGTGATGCTGGCGAAAAATCCCACCCTCGACGCCTGGTGGGCGCTGCTCTCCCGCGAGGTGAAGTGA",
    "translation": "MAIPQLTAYALPTAADLPDNKVNWAFEPERAALLIHDMQEYFLNFWGENSPMMAQVVANIARLRDYCKQHNIPVYYTAQPKAQSDEDRALLNDMWGPGLTRSPEQQRIVSQLTPDEADTVLVKWRYSAFHRSPLELMLKETGRNQLLITGVYAHIGCMTTATDAFMRDIKPFFIADALADFTRDEHLMSLNYVAGRAGRVVMTDDLLPSIPATKAALRDIILPLLDESDEPMDDENLIDYGLDSVRMMALAARWRKVHGDIDFVMLAKNPTLDAWWALLSREVK",
    "product": ""
   },
   {
    "start": 223538,
    "end": 225148,
    "strand": -1,
    "locus_tag": "ctg1_209",
    "type": "biosynthetic-additional",
    "description": "<div class=\"focus-intro\">\n <strong><span class=\"serif\">ctg1_209</span></strong><br>\n \n <br>\n Locus tag: <span class=\"serif\">ctg1_209</span><br>\n Protein ID: <span class=\"serif\">None</span><br>\n Gene: <span class=\"serif\">None</span><br>\n \n Location: 223,538 - 225,148,\n (total: 1611 nt)<br>\n <br>\n \n  biosynthetic-additional (rule-based-clusters) AMP-binding<br>\n \n  biosynthetic-additional (smcogs) SMCOG1002:AMP-dependent synthetase and ligase (Score: 443.4; E-value: 1.4e-134)<br>\n \n</div>\n<div class=\"focus-info\">\n \n\n \n <br>\n <span class=\"bold\">Pfam hits:</span><div class=\"collapser collapser-target-ctg1_209 collapser-level-none\"> </div><div class=\"collapser-content\">\n \n  PF00501.30 (AMP-binding enzyme): [33:437](score: 253.1, e-value: 4.2e-75)<br>\n \n  PF13193.8 (AMP-binding enzyme C-terminal domain): [445:520](score: 41.2, e-value: 2.6e-10)<br>\n \n </div><br>\n \n\n \n <br>\n <span class=\"bold\">TIGRFam hits:</span><div class=\"collapser collapser-target-ctg1_209 collapser-level-none\"> </div><div class=\"collapser-content\">\n \n  TIGR02275 (DHB_AMP_lig: (2,3-dihydroxybenzoyl)adenylate synthase): [3:527](score: 862.3, e-value: 2.3e-260)<br>\n \n </div><br>\n \n\n\n \n</div>\n<div class=\"focus-urls\">\n <a class=\"wildcard-container\" data-wildcard-attrs=\"href\" href=\"http://blast.ncbi.nlm.nih.gov/Blast.cgi?PAGE=Proteins&PROGRAM=blastp&BLAST_PROGRAMS=blastp&QUERY=@!translation!@&LINK_LOC=protein&PAGE_TYPE=BlastSearch\" target=\"_blank\" data-locus=\"ctg1_209\">NCBI BlastP on this gene</a><br>\n <a href=\"http://www.ncbi.nlm.nih.gov/projects/sviewer/?Db=gene&amp;DbFrom=protein&amp;Cmd=Link&amp;noslider=1&amp;id=1&amp;from=213538&amp;to=235148\" target=\"_new\">View genomic context</a><br>\n \n  <a href=\"knownclusterblast/region1/ctg1_209_mibig_hits.html\" target=\"_new\">MiBIG Hits</a><br>\n \n \n \n \n</div>\n<div class=\"focus-clipboard\">\n AA sequence: <span class=\"clipboard-copy wildcard-container\" data-locus=\"ctg1_209\" data-wildcard-attrs=\"data-seq\" data-seq=\"@!translation!@\">Copy to clipboard</span><br>\n Nucleotide sequence: <span class=\"clipboard-copy wildcard-container\" data-locus=\"ctg1_209\" data-wildcard-attrs=\"data-seq\" data-seq=\"@!dna!@\">Copy to clipboard</span><br>\n</div>",
    "dna": "ATGACCCTTCCCTTTACCCGTTGGCCCGAGGATTTTGCCCGGCGCTACCGTGAAAAAGGCTACTGGCAGGATCTGCCGCTGACCCACATCCTGACGGATCAGGAGAATAACGATGCGGTGGCGATCGTCGACGGTGACCGTCGCATAACGTACCGCGAGTTTAACCAGGCCGTGAATAACCTGGCATCGCGGCTGCAGGCGTTGGGGCTCCATCGCGGTGAAACGGCGCTGGTGCAGCTTGGCAACGTGTGCGAGTTTTACATGACCTTTTTCGCCCTGCTGCAGGTGGGCGTGGCGCCGGTCAATGCGCTCTTTAGCCATCAGCGCTCGGAGCTGAACGCCTACGCCGCGCAGATCAAACCTGCGCTGCTGATAGCCGATCGCGAGCACGCCCTGTTTGCGGGGGATGACTTCCTCAATACTTTTGTCGATGAGCACCGTTCGGTGCGCGTCGTGCTGCTGCGCGGCGACAAGGGTGAACATGCGCTGGACGCGGCGATTGCGCATCCGGCAGAAAATTTCATTCCGAACCCGACCCCTGCCGACGAAGTGGCGTTCTTCCAGCTCTCGGGCGGGAGCACCGGCACGCCGAAGCTGATCCCGCGTACGCATAACGACTATGACTACAGCATCCGTCGCAGCAATGCGATCTGCGGGATTACCGCGGACACGCGTTATCTGAATGCGCTGCCAGCGGCCCATAACTACGCCATGAGCTCGCCCGGCTCGTTAGGCGTCTTTACGGCGGGGGGCTGCGTGGTGCTGGCAAACGATCCGAGCGCCACAATCTGCTTCCCGCTAATAGAAAAACATCAGATTACGGTTACCTCGCTGGTGCCCCCGGCGGTCAGCCTGTGGCTGCAGGCGATTGCCGACGGTGCAGGGAATGCTCCGCTCTCATCGCTGACGCTGCTGCAGGTCGGTGGGGCGCGCCTGTCCGCGTCGCTCGCGGCGCGTATTCCGGCAGAAATTGGCTGCCAGCTGCAGCAGGTGTTTGGTATGGCGGAAGGGCTGGTGAACTACACCGCACTCGATGATACGCCGGAACGCATTATCAATACGCAGGGGCGCCCGATGTGCCCGGATGACGAAGTGTGGGTGGCGGACGAGCACGGTAATCCGCTCCCGCGCGGTGAAGTCGGGCGTCTGATGACCCGCGGGCCGTATACCTTCCGCGGCTATTTCAACAGTCCGGAGCACAACGCCAGCGCCTTTGATGCAGACGGCTTTTACTGCTCCGGCGATCTGATCGCCATTGACGAACAGGGCTACATCACCGTTCAGGGACGGGAGAAAGATCAGATCAACCGTGGCGGCGAAAAGATTGCCGCAGAAGAGATTGAAAACCTGCTGCTGCGCCACGACGCGGTGATCCACGCGGCCCTGGTGAGCATGGAGGACAGCCTGCTGGGTGAAAAGAGCTGCGCGTATCTGGTGGTGAAAGAGCCACTGCGTGCGGTGGAGGTGCGCCGCTTCCTGCGTGAGCAGGGCGTTGCAGAATTTAAACTGCCGGACCGCGTGGAGAGCGTTGATGCGCTTCCGTTAACGCCCGTCGGCAAAGTCGATAAGAAACAGTTGCGCCTGTGGCTAGCTGAACGCGCCCGGGGCTAA",
    "translation": "MTLPFTRWPEDFARRYREKGYWQDLPLTHILTDQENNDAVAIVDGDRRITYREFNQAVNNLASRLQALGLHRGETALVQLGNVCEFYMTFFALLQVGVAPVNALFSHQRSELNAYAAQIKPALLIADREHALFAGDDFLNTFVDEHRSVRVVLLRGDKGEHALDAAIAHPAENFIPNPTPADEVAFFQLSGGSTGTPKLIPRTHNDYDYSIRRSNAICGITADTRYLNALPAAHNYAMSSPGSLGVFTAGGCVVLANDPSATICFPLIEKHQITVTSLVPPAVSLWLQAIADGAGNAPLSSLTLLQVGGARLSASLAARIPAEIGCQLQQVFGMAEGLVNYTALDDTPERIINTQGRPMCPDDEVWVADEHGNPLPRGEVGRLMTRGPYTFRGYFNSPEHNASAFDADGFYCSGDLIAIDEQGYITVQGREKDQINRGGEKIAAEEIENLLLRHDAVIHAALVSMEDSLLGEKSCAYLVVKEPLRAVEVRRFLREQGVAEFKLPDRVESVDALPLTPVGKVDKKQLRLWLAERARG",
    "product": ""
   },
   {
    "start": 225158,
    "end": 226333,
    "strand": -1,
    "locus_tag": "ctg1_210",
    "type": "biosynthetic",
    "description": "<div class=\"focus-intro\">\n <strong><span class=\"serif\">ctg1_210</span></strong><br>\n \n <br>\n Locus tag: <span class=\"serif\">ctg1_210</span><br>\n Protein ID: <span class=\"serif\">None</span><br>\n Gene: <span class=\"serif\">None</span><br>\n \n Location: 225,158 - 226,333,\n (total: 1176 nt)<br>\n <br>\n \n  biosynthetic (rule-based-clusters) NRP-metallophore: EntC<br>\n \n  biosynthetic-additional (smcogs) SMCOG1018:isochorismate synthase (Score: 396.9; E-value: 2.5e-120)<br>\n \n</div>\n<div class=\"focus-info\">\n \n\n \n <br>\n <span class=\"bold\">Pfam hits:</span><div class=\"collapser collapser-target-ctg1_210 collapser-level-none\"> </div><div class=\"collapser-content\">\n \n  PF00425.20 (chorismate binding enzyme): [127:380](score: 231.8, e-value: 1.1e-68)<br>\n \n </div><br>\n \n\n \n <br>\n <span class=\"bold\">TIGRFam hits:</span><div class=\"collapser collapser-target-ctg1_210 collapser-level-none\"> </div><div class=\"collapser-content\">\n \n  TIGR00543 (isochor_syn: isochorismate synthase): [116:387](score: 265.8, e-value: 1.4e-79)<br>\n \n </div><br>\n \n\n\n \n</div>\n<div class=\"focus-urls\">\n <a class=\"wildcard-container\" data-wildcard-attrs=\"href\" href=\"http://blast.ncbi.nlm.nih.gov/Blast.cgi?PAGE=Proteins&PROGRAM=blastp&BLAST_PROGRAMS=blastp&QUERY=@!translation!@&LINK_LOC=protein&PAGE_TYPE=BlastSearch\" target=\"_blank\" data-locus=\"ctg1_210\">NCBI BlastP on this gene</a><br>\n <a href=\"http://www.ncbi.nlm.nih.gov/projects/sviewer/?Db=gene&amp;DbFrom=protein&amp;Cmd=Link&amp;noslider=1&amp;id=1&amp;from=215158&amp;to=236333\" target=\"_new\">View genomic context</a><br>\n \n  <a href=\"knownclusterblast/region1/ctg1_210_mibig_hits.html\" target=\"_new\">MiBIG Hits</a><br>\n \n \n \n \n</div>\n<div class=\"focus-clipboard\">\n AA sequence: <span class=\"clipboard-copy wildcard-container\" data-locus=\"ctg1_210\" data-wildcard-attrs=\"data-seq\" data-seq=\"@!translation!@\">Copy to clipboard</span><br>\n Nucleotide sequence: <span class=\"clipboard-copy wildcard-container\" data-locus=\"ctg1_210\" data-wildcard-attrs=\"data-seq\" data-seq=\"@!dna!@\">Copy to clipboard</span><br>\n</div>",
    "dna": "ATGGATACGTCCCTGGCTGAGGAAGTTCAGCACACCGCCAGCACGCTGCAATCAGACAGCTTTTTCTTTATGTCGCCTTACCGCAGTTTTACCACGTCCGGCTGTTTTTCCCGCTTCTCTGAATCCGCCGTCGGGGGTGACGATCCGGCAGGACAGTTTCAGCAGAAATTAGCCCACGCTTTCCGCAACGCAAAAGCCAGCGGCATTGCCCATCCTGTGATGGTGGGTGCCATTCCGTTTGATACCCGCAAGCCGTCGTCGCTGTTTATTCCGCAACGCTGGCAGACCTTTTCTCGCCCGGCGCGTCAGCAGTCCGCCCGCTATGTTGCCGGCTCACAGGCGCTGAAGGTGGAAAAACGCACCGAGATCCCGCCGCAGCCGGTATTTGAAGAGATGGTCGCCCGCGCGGCTGCCCTCACCGCCACGCCGCAGGTGAACAAAGTGGTGCTGTCGCGCCTGATTGATATCGTCACCGACAAACCGATTGATAGCGGTGCGCTCATGGAGCGGCTGATCGCCCAGAACCCGGCCAGCTACAACTTCCACGTACCGCTGGAAGACGGTGGCGTGCTGCTCGGCGCAAGCCCGGAACTGCTGCTGCGTAAAGAAGGGGCGCATTTTAGCTCTCTGCCGCTGGCAGGCTCCGCGCGTCGTCAGCCGGATGACGTGCTGGATCGTGAGGCGGGCAACAAGCTGCTGGCGTCCGAAAAAGATCGTCACGAGCATGACCTGGTGACTCAGGCGATGAAAGCCATTCTCAAATCGCGAAGCCATTACCTCAGCATGCCGTCCTCCCCACAGTTGATCACCACCCCCACGCTCTGGCATCTGGCCACGCCGGTGGAAGGTGAGGCGCGTGAAAACGAAAACGCGTTGACGCTGGCCTGCCTGCTGCACCCGACGCCAGCCCTGAGCGGTTTCCCGCATCAGGCTGCTAAGGCGTTGATCGCCGGGCTGGAGCCGTTCGATCGCGAGCTGTTCGGCGGCATCGTCGGCTGGTGCGACAGTGAAGGCAATGGCGAATGGGTGGTCACCATCCGCTGCGCTCGTCTGCAGCAGAATACCGTTCGCCTGTTTGCCGGCGCGGGCATTGTCCCGGCCTCTTCACCCGTGGGCGAGTGGCGTGAAACCGGCGTAAAACTCTCCACCATGCTCAATGTTTTTGGTTTGCACTAA",
    "translation": "MDTSLAEEVQHTASTLQSDSFFFMSPYRSFTTSGCFSRFSESAVGGDDPAGQFQQKLAHAFRNAKASGIAHPVMVGAIPFDTRKPSSLFIPQRWQTFSRPARQQSARYVAGSQALKVEKRTEIPPQPVFEEMVARAAALTATPQVNKVVLSRLIDIVTDKPIDSGALMERLIAQNPASYNFHVPLEDGGVLLGASPELLLRKEGAHFSSLPLAGSARRQPDDVLDREAGNKLLASEKDRHEHDLVTQAMKAILKSRSHYLSMPSSPQLITTPTLWHLATPVEGEARENENALTLACLLHPTPALSGFPHQAAKALIAGLEPFDRELFGGIVGWCDSEGNGEWVVTIRCARLQQNTVRLFAGAGIVPASSPVGEWRETGVKLSTMLNVFGLH",
    "product": ""
   },
   {
    "start": 226521,
    "end": 227480,
    "strand": 1,
    "locus_tag": "ctg1_211",
    "type": "transport",
    "description": "<div class=\"focus-intro\">\n <strong><span class=\"serif\">ctg1_211</span></strong><br>\n \n <br>\n Locus tag: <span class=\"serif\">ctg1_211</span><br>\n Protein ID: <span class=\"serif\">None</span><br>\n Gene: <span class=\"serif\">None</span><br>\n \n Location: 226,521 - 227,480,\n (total: 960 nt)<br>\n <br>\n \n  transport (smcogs) SMCOG1033:iron compound ABC transporter, periplasmic (Score: 319.1; E-value: 4e-97)<br>\n \n</div>\n<div class=\"focus-info\">\n \n\n \n <br>\n <span class=\"bold\">Pfam hits:</span><div class=\"collapser collapser-target-ctg1_211 collapser-level-none\"> </div><div class=\"collapser-content\">\n \n  PF01497.20 (Periplasmic binding protein): [48:297](score: 68.2, e-value: 7.4e-19)<br>\n \n </div><br>\n \n\n \n\n\n \n</div>\n<div class=\"focus-urls\">\n <a class=\"wildcard-container\" data-wildcard-attrs=\"href\" href=\"http://blast.ncbi.nlm.nih.gov/Blast.cgi?PAGE=Proteins&PROGRAM=blastp&BLAST_PROGRAMS=blastp&QUERY=@!translation!@&LINK_LOC=protein&PAGE_TYPE=BlastSearch\" target=\"_blank\" data-locus=\"ctg1_211\">NCBI BlastP on this gene</a><br>\n <a href=\"http://www.ncbi.nlm.nih.gov/projects/sviewer/?Db=gene&amp;DbFrom=protein&amp;Cmd=Link&amp;noslider=1&amp;id=1&amp;from=216521&amp;to=237480\" target=\"_new\">View genomic context</a><br>\n \n  <a href=\"knownclusterblast/region1/ctg1_211_mibig_hits.html\" target=\"_new\">MiBIG Hits</a><br>\n \n \n  <a href=\"http://blast.jcvi.org/er-blast/index.cgi?project=transporter;program=blastp;database=pub/transporter.pep;sequence=sequence%%0AVKCLAVCRNPLLFIGLFVLGLTSALAADWPRQVTDSRGVHTLEHKPTRIVSTSVTLTGSLLAIDAPVIASGATTPNNRVADAQGFLRQWGDIAKQRQLARLYIGEPSAEAVAAQMPDLILISATGGDSALALYDQLSAIAPTLVINYDDKSWQALLKQLGTITGQEKQAAERIAAFDKQLAQVKQQMTLPPQPVNAIVYTAAAHSANLWTTESAQGQLLQQLGFTLAELPAGLHTSKSQGQRHDIIQLGGENLATGLNGEGLFLFAGDQKDVDAIYANPLLAHLPAVQNKRVWALGTETFRLDYYSAMRVLQRLDALFR\" target=\"_new\">TransportDB BLAST on this gene</a><br>\n \n \n \n</div>\n<div class=\"focus-clipboard\">\n AA sequence: <span class=\"clipboard-copy wildcard-container\" data-locus=\"ctg1_211\" data-wildcard-attrs=\"data-seq\" data-seq=\"@!translation!@\">Copy to clipboard</span><br>\n Nucleotide sequence: <span class=\"clipboard-copy wildcard-container\" data-locus=\"ctg1_211\" data-wildcard-attrs=\"data-seq\" data-seq=\"@!dna!@\">Copy to clipboard</span><br>\n</div>",
    "dna": "GTGAAATGTCTTGCCGTCTGCCGTAATCCCCTGCTTTTCATCGGACTTTTTGTTTTAGGACTTACCTCAGCGCTTGCCGCCGACTGGCCGCGTCAGGTGACAGACAGCCGCGGCGTGCATACGCTTGAGCACAAACCGACGCGCATCGTCTCCACCAGCGTGACCCTGACCGGCTCCCTGCTGGCGATTGACGCGCCGGTTATTGCCAGCGGCGCCACCACGCCCAACAACCGCGTGGCGGATGCGCAGGGATTCCTGCGCCAGTGGGGCGATATCGCGAAACAGCGTCAGCTTGCGCGTCTGTACATTGGCGAGCCGAGCGCCGAAGCGGTGGCCGCCCAGATGCCGGACCTGATTTTGATCAGCGCCACCGGCGGGGATTCGGCGCTGGCGTTGTATGACCAGCTTTCAGCTATCGCGCCGACGCTTGTTATTAACTACGACGACAAAAGCTGGCAGGCGCTTCTAAAACAGCTCGGCACAATCACGGGTCAGGAAAAACAGGCCGCCGAGCGCATCGCCGCGTTTGATAAGCAGCTTGCCCAGGTGAAACAGCAGATGACATTACCGCCGCAGCCGGTGAACGCCATCGTCTACACCGCCGCCGCACACTCGGCAAACCTGTGGACGACGGAATCCGCTCAGGGCCAGTTATTGCAGCAGCTGGGCTTTACGCTGGCTGAACTGCCTGCCGGATTGCACACCTCCAAAAGCCAGGGTCAGCGTCACGATATTATTCAGTTAGGCGGGGAAAATCTGGCGACCGGGCTGAACGGCGAAGGGCTGTTCCTGTTTGCCGGAGATCAGAAAGATGTGGATGCGATTTACGCCAATCCGCTGCTGGCGCACCTTCCAGCCGTGCAGAACAAGCGCGTCTGGGCACTGGGAACAGAGACGTTCCGCCTGGATTATTACAGTGCAATGCGAGTACTGCAGCGTTTAGACGCACTGTTCAGGTAA",
    "translation": "VKCLAVCRNPLLFIGLFVLGLTSALAADWPRQVTDSRGVHTLEHKPTRIVSTSVTLTGSLLAIDAPVIASGATTPNNRVADAQGFLRQWGDIAKQRQLARLYIGEPSAEAVAAQMPDLILISATGGDSALALYDQLSAIAPTLVINYDDKSWQALLKQLGTITGQEKQAAERIAAFDKQLAQVKQQMTLPPQPVNAIVYTAAAHSANLWTTESAQGQLLQQLGFTLAELPAGLHTSKSQGQRHDIIQLGGENLATGLNGEGLFLFAGDQKDVDAIYANPLLAHLPAVQNKRVWALGTETFRLDYYSAMRVLQRLDALFR",
    "product": ""
   },
   {
    "start": 227525,
    "end": 228772,
    "strand": -1,
    "locus_tag": "ctg1_212",
    "type": "transport",
    "description": "<div class=\"focus-intro\">\n <strong><span class=\"serif\">ctg1_212</span></strong><br>\n \n <br>\n Locus tag: <span class=\"serif\">ctg1_212</span><br>\n Protein ID: <span class=\"serif\">None</span><br>\n Gene: <span class=\"serif\">None</span><br>\n \n Location: 227,525 - 228,772,\n (total: 1248 nt)<br>\n <br>\n \n  transport (smcogs) SMCOG1020:major facilitator transporter (Score: 367.3; E-value: 1.6e-111)<br>\n \n</div>\n<div class=\"focus-info\">\n \n\n \n <br>\n <span class=\"bold\">Pfam hits:</span><div class=\"collapser collapser-target-ctg1_212 collapser-level-none\"> </div><div class=\"collapser-content\">\n \n  PF05977.15 (Transmembrane secretion effector): [15:406](score: 63.8, e-value: 1.1e-17)<br>\n \n </div><br>\n \n\n \n\n\n \n</div>\n<div class=\"focus-urls\">\n <a class=\"wildcard-container\" data-wildcard-attrs=\"href\" href=\"http://blast.ncbi.nlm.nih.gov/Blast.cgi?PAGE=Proteins&PROGRAM=blastp&BLAST_PROGRAMS=blastp&QUERY=@!translation!@&LINK_LOC=protein&PAGE_TYPE=BlastSearch\" target=\"_blank\" data-locus=\"ctg1_212\">NCBI BlastP on this gene</a><br>\n <a href=\"http://www.ncbi.nlm.nih.gov/projects/sviewer/?Db=gene&amp;DbFrom=protein&amp;Cmd=Link&amp;noslider=1&amp;id=1&amp;from=217525&amp;to=238772\" target=\"_new\">View genomic context</a><br>\n \n  <a href=\"knownclusterblast/region1/ctg1_212_mibig_hits.html\" target=\"_new\">MiBIG Hits</a><br>\n \n \n  <a href=\"http://blast.jcvi.org/er-blast/index.cgi?project=transporter;program=blastp;database=pub/transporter.pep;sequence=sequence%%0AMNQKSWLLNLSLLKTHPAYRAVFIARFISILSLGLLGVAVPVQIQSMTHSSWLVGLSVTLTGGAMFIGLMVGGVLADRYERKKLILLARGTCGVGFIGLCLNAILPEPSLIAIYALGLWDGFFASLGVTALLAATPALVGRENLMQAGAITMLTVRLGSVISPMVGGLLLATGNVAWNYGLAAAGTFITTLTLLRLPHLPPPPQPREHPLTSLMAAIRFLFSNPLIGGIALLGGLLTMASAVRVLYPALAGVWQMSASEIGVLYAAIPLGAACGALTSGNLAQSARPGLIMLLATLASFIAIGFFSLMPVWALGVMCLVIFGWLSAISSLLQYTLIQTQTPEGMLGRINGLWTAQNVTGDAIGAAILGGLGAIMTPVASASSSGFVLAMLGGILLVVLVELRRFRQEVVLNDSAA\" target=\"_new\">TransportDB BLAST on this gene</a><br>\n \n \n \n</div>\n<div class=\"focus-clipboard\">\n AA sequence: <span class=\"clipboard-copy wildcard-container\" data-locus=\"ctg1_212\" data-wildcard-attrs=\"data-seq\" data-seq=\"@!translation!@\">Copy to clipboard</span><br>\n Nucleotide sequence: <span class=\"clipboard-copy wildcard-container\" data-locus=\"ctg1_212\" data-wildcard-attrs=\"data-seq\" data-seq=\"@!dna!@\">Copy to clipboard</span><br>\n</div>",
    "dna": "ATGAATCAAAAATCCTGGCTGCTCAACCTCAGCCTGCTGAAGACGCACCCCGCATACCGCGCTGTCTTTATCGCCCGTTTTATCTCCATCCTCTCCCTCGGCCTGCTTGGCGTTGCCGTGCCGGTGCAGATCCAGTCCATGACCCACTCCAGCTGGCTGGTGGGGCTTTCGGTTACCTTAACCGGTGGGGCGATGTTTATCGGCCTGATGGTGGGCGGCGTGCTGGCGGACCGGTATGAGCGTAAAAAACTGATCCTGCTGGCACGCGGCACGTGCGGCGTAGGCTTTATCGGGCTGTGTCTGAACGCCATACTGCCGGAGCCGTCACTGATTGCCATTTACGCCCTCGGTCTGTGGGACGGTTTTTTTGCTTCACTCGGCGTCACGGCGCTGCTGGCAGCCACGCCCGCGCTGGTCGGGCGCGAAAACCTGATGCAGGCGGGGGCAATCACCATGCTGACCGTGCGCCTCGGGTCGGTAATTTCACCGATGGTCGGTGGCCTGCTGCTGGCGACCGGCAACGTGGCGTGGAACTATGGGCTGGCGGCGGCGGGCACCTTTATCACTACGCTCACGCTCCTGCGTTTGCCGCACCTGCCGCCTCCGCCACAGCCGCGTGAACATCCGCTGACATCACTGATGGCCGCGATCCGTTTTCTGTTCAGTAATCCGTTGATAGGTGGCATTGCGCTGCTCGGCGGTCTGCTGACGATGGCCAGCGCCGTACGCGTGCTTTACCCGGCGCTGGCGGGCGTGTGGCAGATGAGCGCGTCGGAAATCGGCGTGCTGTACGCGGCTATTCCGCTCGGCGCGGCATGCGGCGCGCTGACCAGCGGTAACCTGGCGCAGAGTGCGCGTCCCGGGCTGATCATGCTGCTGGCTACCCTGGCGTCGTTTATTGCGATTGGTTTCTTCAGCCTGATGCCGGTATGGGCGCTGGGCGTAATGTGCCTGGTGATTTTTGGCTGGCTGAGCGCCATCAGTTCATTGTTGCAGTACACCCTGATTCAGACCCAGACGCCGGAAGGGATGCTGGGGCGTATCAACGGTCTGTGGACCGCGCAGAACGTGACGGGCGATGCTATTGGCGCGGCTATCCTCGGCGGGCTGGGGGCGATAATGACCCCGGTGGCTTCAGCGAGCAGCAGCGGCTTTGTCCTGGCTATGCTGGGAGGGATATTGCTGGTGGTTCTGGTTGAGCTGCGTCGGTTCAGGCAGGAGGTTGTGTTGAACGACAGTGCGGCCTGA",
    "translation": "MNQKSWLLNLSLLKTHPAYRAVFIARFISILSLGLLGVAVPVQIQSMTHSSWLVGLSVTLTGGAMFIGLMVGGVLADRYERKKLILLARGTCGVGFIGLCLNAILPEPSLIAIYALGLWDGFFASLGVTALLAATPALVGRENLMQAGAITMLTVRLGSVISPMVGGLLLATGNVAWNYGLAAAGTFITTLTLLRLPHLPPPPQPREHPLTSLMAAIRFLFSNPLIGGIALLGGLLTMASAVRVLYPALAGVWQMSASEIGVLYAAIPLGAACGALTSGNLAQSARPGLIMLLATLASFIAIGFFSLMPVWALGVMCLVIFGWLSAISSLLQYTLIQTQTPEGMLGRINGLWTAQNVTGDAIGAAILGGLGAIMTPVASASSSGFVLAMLGGILLVVLVELRRFRQEVVLNDSAA",
    "product": ""
   },
   {
    "start": 228881,
    "end": 229885,
    "strand": 1,
    "locus_tag": "ctg1_213",
    "type": "transport",
    "description": "<div class=\"focus-intro\">\n <strong><span class=\"serif\">ctg1_213</span></strong><br>\n \n <br>\n Locus tag: <span class=\"serif\">ctg1_213</span><br>\n Protein ID: <span class=\"serif\">None</span><br>\n Gene: <span class=\"serif\">None</span><br>\n \n Location: 228,881 - 229,885,\n (total: 1005 nt)<br>\n <br>\n \n  transport (smcogs) SMCOG1011:transport system permease protein (Score: 334.4; E-value: 9.9e-102)<br>\n \n</div>\n<div class=\"focus-info\">\n \n\n \n <br>\n <span class=\"bold\">Pfam hits:</span><div class=\"collapser collapser-target-ctg1_213 collapser-level-none\"> </div><div class=\"collapser-content\">\n \n  PF01032.20 (FecCD transport family): [18:328](score: 300.1, e-value: 1.6e-89)<br>\n \n </div><br>\n \n\n \n\n\n \n  <br>\n  <span class=\"bold\">Gene Ontology terms for Pfam domains:</span><div class=\"collapser collapser-target-ctg1_213 collapser-level-none\"> </div><div class=\"collapser-content\">\n  \n   PF01032.20: <a class='external-link' href='http://amigo.geneontology.org/amigo/term/GO:0022857' target='_blank'>GO:0022857</a>: transmembrane transporter activity<br>\n  \n   PF01032.20: <a class='external-link' href='http://amigo.geneontology.org/amigo/term/GO:0016020' target='_blank'>GO:0016020</a>: membrane<br>\n  \n </div><br>\n \n</div>\n<div class=\"focus-urls\">\n <a class=\"wildcard-container\" data-wildcard-attrs=\"href\" href=\"http://blast.ncbi.nlm.nih.gov/Blast.cgi?PAGE=Proteins&PROGRAM=blastp&BLAST_PROGRAMS=blastp&QUERY=@!translation!@&LINK_LOC=protein&PAGE_TYPE=BlastSearch\" target=\"_blank\" data-locus=\"ctg1_213\">NCBI BlastP on this gene</a><br>\n <a href=\"http://www.ncbi.nlm.nih.gov/projects/sviewer/?Db=gene&amp;DbFrom=protein&amp;Cmd=Link&amp;noslider=1&amp;id=1&amp;from=218881&amp;to=239885\" target=\"_new\">View genomic context</a><br>\n \n  <a href=\"knownclusterblast/region1/ctg1_213_mibig_hits.html\" target=\"_new\">MiBIG Hits</a><br>\n \n \n  <a href=\"http://blast.jcvi.org/er-blast/index.cgi?project=transporter;program=blastp;database=pub/transporter.pep;sequence=sequence%%0AMSFSSSAVRAVAVPVLLLLLILAIALSLLIGAKPLPASVIVDALTGSCQSADCTIVLDARLPRTLAGLLAGGALGLAGALMQTLTRNPLADPGILGVNSGASFAIVLGAALFGFTSPSEQLVMAFCGALAASLVVAFTGSQGGGQLSPVRLTLAGVALAAVLEGLSNGIALLNPDVYDQLRFWQAGSLDIRTLATLKVVVIPVVIAAAVALCLSRALNSLSLGSDTATALGNRVARTQLTGLVAITVLCGSATAVVGPIAFIGLMMPHMARWLVGADHRWSLPVTLLATPALLLFADVVGRLLVPGELRVSVVSAFIGAPVLIFLVRRKRGGGA\" target=\"_new\">TransportDB BLAST on this gene</a><br>\n \n \n \n</div>\n<div class=\"focus-clipboard\">\n AA sequence: <span class=\"clipboard-copy wildcard-container\" data-locus=\"ctg1_213\" data-wildcard-attrs=\"data-seq\" data-seq=\"@!translation!@\">Copy to clipboard</span><br>\n Nucleotide sequence: <span class=\"clipboard-copy wildcard-container\" data-locus=\"ctg1_213\" data-wildcard-attrs=\"data-seq\" data-seq=\"@!dna!@\">Copy to clipboard</span><br>\n</div>",
    "dna": "ATGTCGTTTTCCTCTTCCGCGGTGCGCGCCGTTGCCGTGCCCGTGTTATTGCTACTGTTAATCCTTGCGATTGCACTCAGTTTGCTGATCGGCGCGAAGCCGCTGCCCGCGTCCGTTATTGTCGATGCGCTCACTGGCAGTTGTCAGAGCGCCGACTGCACCATCGTGCTCGATGCCCGCCTTCCCCGTACCCTTGCCGGACTGCTGGCCGGGGGTGCGCTGGGTCTTGCCGGTGCCTTAATGCAAACGCTCACCCGTAACCCGCTGGCCGACCCCGGTATTCTTGGGGTAAACAGCGGTGCCAGCTTTGCGATTGTGCTTGGCGCGGCGCTCTTCGGTTTTACCTCTCCGTCTGAACAACTGGTGATGGCCTTCTGCGGCGCGCTGGCGGCATCGCTGGTGGTGGCGTTTACCGGTAGCCAGGGTGGCGGACAGCTGAGTCCGGTACGCCTGACGCTGGCGGGCGTGGCGCTCGCCGCCGTGCTGGAAGGGTTATCCAACGGCATCGCCCTGCTTAACCCGGATGTTTACGACCAGCTGCGCTTCTGGCAGGCCGGTTCGCTGGATATCCGCACCCTGGCAACCTTAAAAGTGGTGGTGATCCCGGTCGTCATTGCCGCCGCCGTCGCGCTGTGTTTAAGCCGTGCGCTCAACAGCCTGAGCCTCGGGAGCGACACCGCAACCGCGCTCGGCAACCGCGTGGCGCGTACGCAGCTAACGGGTCTTGTCGCGATCACCGTACTGTGCGGCAGCGCAACTGCGGTAGTCGGCCCCATTGCTTTTATCGGCCTGATGATGCCCCACATGGCACGCTGGCTGGTGGGTGCCGATCACCGCTGGTCGCTGCCGGTCACGCTGCTTGCTACCCCTGCCCTGCTGCTGTTCGCGGATGTTGTGGGTCGCCTGCTGGTGCCTGGTGAACTGCGCGTCTCGGTGGTAAGCGCGTTTATCGGTGCACCGGTGCTGATCTTCCTCGTGCGACGTAAACGCGGAGGTGGCGCATGA",
    "translation": "MSFSSSAVRAVAVPVLLLLLILAIALSLLIGAKPLPASVIVDALTGSCQSADCTIVLDARLPRTLAGLLAGGALGLAGALMQTLTRNPLADPGILGVNSGASFAIVLGAALFGFTSPSEQLVMAFCGALAASLVVAFTGSQGGGQLSPVRLTLAGVALAAVLEGLSNGIALLNPDVYDQLRFWQAGSLDIRTLATLKVVVIPVVIAAAVALCLSRALNSLSLGSDTATALGNRVARTQLTGLVAITVLCGSATAVVGPIAFIGLMMPHMARWLVGADHRWSLPVTLLATPALLLFADVVGRLLVPGELRVSVVSAFIGAPVLIFLVRRKRGGGA",
    "product": ""
   },
   {
    "start": 229882,
    "end": 230874,
    "strand": 1,
    "locus_tag": "ctg1_214",
    "type": "transport",
    "description": "<div class=\"focus-intro\">\n <strong><span class=\"serif\">ctg1_214</span></strong><br>\n \n <br>\n Locus tag: <span class=\"serif\">ctg1_214</span><br>\n Protein ID: <span class=\"serif\">None</span><br>\n Gene: <span class=\"serif\">None</span><br>\n \n Location: 229,882 - 230,874,\n (total: 993 nt)<br>\n <br>\n \n  transport (smcogs) SMCOG1011:transport system permease protein (Score: 338; E-value: 8.1e-103)<br>\n \n</div>\n<div class=\"focus-info\">\n \n\n \n <br>\n <span class=\"bold\">Pfam hits:</span><div class=\"collapser collapser-target-ctg1_214 collapser-level-none\"> </div><div class=\"collapser-content\">\n \n  PF01032.20 (FecCD transport family): [18:324](score: 281.7, e-value: 6.4e-84)<br>\n \n </div><br>\n \n\n \n\n\n \n  <br>\n  <span class=\"bold\">Gene Ontology terms for Pfam domains:</span><div class=\"collapser collapser-target-ctg1_214 collapser-level-none\"> </div><div class=\"collapser-content\">\n  \n   PF01032.20: <a class='external-link' href='http://amigo.geneontology.org/amigo/term/GO:0022857' target='_blank'>GO:0022857</a>: transmembrane transporter activity<br>\n  \n   PF01032.20: <a class='external-link' href='http://amigo.geneontology.org/amigo/term/GO:0016020' target='_blank'>GO:0016020</a>: membrane<br>\n  \n </div><br>\n \n</div>\n<div class=\"focus-urls\">\n <a class=\"wildcard-container\" data-wildcard-attrs=\"href\" href=\"http://blast.ncbi.nlm.nih.gov/Blast.cgi?PAGE=Proteins&PROGRAM=blastp&BLAST_PROGRAMS=blastp&QUERY=@!translation!@&LINK_LOC=protein&PAGE_TYPE=BlastSearch\" target=\"_blank\" data-locus=\"ctg1_214\">NCBI BlastP on this gene</a><br>\n <a href=\"http://www.ncbi.nlm.nih.gov/projects/sviewer/?Db=gene&amp;DbFrom=protein&amp;Cmd=Link&amp;noslider=1&amp;id=1&amp;from=219882&amp;to=240874\" target=\"_new\">View genomic context</a><br>\n \n  <a href=\"knownclusterblast/region1/ctg1_214_mibig_hits.html\" target=\"_new\">MiBIG Hits</a><br>\n \n \n  <a href=\"http://blast.jcvi.org/er-blast/index.cgi?project=transporter;program=blastp;database=pub/transporter.pep;sequence=sequence%%0AMMAPSRRLVTSVSLLAVVILMLAVWSLRSGAVTLDFAQVFNALLGSAPRNVTLVVTEWRLPRVAMAILVGAALGVSGAIFQSLMRNPLGSPDVMGLNTGAWSGVLVAMVLFGQHLTAITFTAMTGGIVTALIIWALAWRNGIDTFRLIIIGIGIRAMLMAFNTWLLLQASLDTALSAGLWYAGSLNGLTWGKTWPAAPLILVMFIGAVLLVRRMRLLEMGDDSACALGVGVERSRLMLMLVAVLLTAAATAIAGPISFIALVAPHIARRISGTARWGLTQAALCGAALLLAADLCAQRLFMPYQLPVGVVTVSLGGIYLIVLLVQESRKK\" target=\"_new\">TransportDB BLAST on this gene</a><br>\n \n \n \n</div>\n<div class=\"focus-clipboard\">\n AA sequence: <span class=\"clipboard-copy wildcard-container\" data-locus=\"ctg1_214\" data-wildcard-attrs=\"data-seq\" data-seq=\"@!translation!@\">Copy to clipboard</span><br>\n Nucleotide sequence: <span class=\"clipboard-copy wildcard-container\" data-locus=\"ctg1_214\" data-wildcard-attrs=\"data-seq\" data-seq=\"@!dna!@\">Copy to clipboard</span><br>\n</div>",
    "dna": "ATGATGGCCCCGTCCCGACGTTTAGTCACCAGCGTGTCGTTGCTGGCCGTCGTCATTCTGATGCTGGCGGTCTGGAGCCTGCGCAGCGGCGCAGTCACGCTCGATTTCGCGCAGGTTTTTAACGCGCTGCTTGGCAGTGCGCCGCGCAATGTCACCCTGGTGGTCACCGAGTGGCGACTGCCGCGCGTGGCGATGGCGATTCTGGTGGGCGCGGCGCTCGGCGTCAGCGGTGCCATTTTTCAGTCGTTGATGCGCAACCCGCTTGGCAGCCCGGACGTAATGGGGCTGAACACCGGGGCCTGGAGCGGCGTGCTGGTGGCGATGGTGCTGTTTGGTCAGCACCTGACGGCCATCACGTTCACCGCGATGACCGGCGGGATAGTCACCGCGCTCATTATCTGGGCGCTGGCCTGGCGCAACGGTATCGACACCTTCCGCCTGATCATTATCGGTATCGGCATTCGCGCCATGTTAATGGCTTTCAACACCTGGCTATTGCTGCAGGCTTCGCTCGACACCGCGCTCTCTGCCGGTCTGTGGTATGCCGGTTCACTCAATGGCCTGACGTGGGGCAAAACCTGGCCCGCTGCCCCGCTGATCCTGGTGATGTTTATTGGCGCGGTGTTGCTGGTACGCCGGATGCGCCTGCTGGAGATGGGTGATGACAGCGCCTGCGCGCTGGGCGTAGGCGTTGAGCGCTCGCGCCTGATGCTGATGCTGGTGGCGGTGTTACTGACCGCTGCCGCCACCGCCATCGCCGGGCCGATCTCGTTTATCGCGCTGGTTGCACCGCATATTGCCCGGCGCATCAGCGGCACGGCGCGCTGGGGATTAACCCAGGCGGCGCTGTGTGGCGCAGCGTTACTGCTGGCCGCCGACCTCTGCGCCCAGCGGTTATTTATGCCTTATCAACTTCCGGTAGGCGTCGTGACCGTCAGCCTCGGCGGGATTTACCTCATCGTCTTGTTAGTTCAGGAGTCACGCAAGAAATGA",
    "translation": "MMAPSRRLVTSVSLLAVVILMLAVWSLRSGAVTLDFAQVFNALLGSAPRNVTLVVTEWRLPRVAMAILVGAALGVSGAIFQSLMRNPLGSPDVMGLNTGAWSGVLVAMVLFGQHLTAITFTAMTGGIVTALIIWALAWRNGIDTFRLIIIGIGIRAMLMAFNTWLLLQASLDTALSAGLWYAGSLNGLTWGKTWPAAPLILVMFIGAVLLVRRMRLLEMGDDSACALGVGVERSRLMLMLVAVLLTAAATAIAGPISFIALVAPHIARRISGTARWGLTQAALCGAALLLAADLCAQRLFMPYQLPVGVVTVSLGGIYLIVLLVQESRKK",
    "product": ""
   },
   {
    "start": 230871,
    "end": 231671,
    "strand": 1,
    "locus_tag": "ctg1_215",
    "type": "transport",
    "description": "<div class=\"focus-intro\">\n <strong><span class=\"serif\">ctg1_215</span></strong><br>\n \n <br>\n Locus tag: <span class=\"serif\">ctg1_215</span><br>\n Protein ID: <span class=\"serif\">None</span><br>\n Gene: <span class=\"serif\">None</span><br>\n \n Location: 230,871 - 231,671,\n (total: 801 nt)<br>\n <br>\n \n  transport (smcogs) SMCOG1000:ABC transporter ATP-binding protein (Score: 216.3; E-value: 7.8e-66)<br>\n \n</div>\n<div class=\"focus-info\">\n \n\n \n <br>\n <span class=\"bold\">Pfam hits:</span><div class=\"collapser collapser-target-ctg1_215 collapser-level-none\"> </div><div class=\"collapser-content\">\n \n  PF00005.29 (ABC transporter): [24:171](score: 110.8, e-value: 7.3e-32)<br>\n \n </div><br>\n \n\n \n\n\n \n  <br>\n  <span class=\"bold\">Gene Ontology terms for Pfam domains:</span><div class=\"collapser collapser-target-ctg1_215 collapser-level-none\"> </div><div class=\"collapser-content\">\n  \n   PF00005.29: <a class='external-link' href='http://amigo.geneontology.org/amigo/term/GO:0005524' target='_blank'>GO:0005524</a>: ATP binding<br>\n  \n </div><br>\n \n</div>\n<div class=\"focus-urls\">\n <a class=\"wildcard-container\" data-wildcard-attrs=\"href\" href=\"http://blast.ncbi.nlm.nih.gov/Blast.cgi?PAGE=Proteins&PROGRAM=blastp&BLAST_PROGRAMS=blastp&QUERY=@!translation!@&LINK_LOC=protein&PAGE_TYPE=BlastSearch\" target=\"_blank\" data-locus=\"ctg1_215\">NCBI BlastP on this gene</a><br>\n <a href=\"http://www.ncbi.nlm.nih.gov/projects/sviewer/?Db=gene&amp;DbFrom=protein&amp;Cmd=Link&amp;noslider=1&amp;id=1&amp;from=220871&amp;to=241671\" target=\"_new\">View genomic context</a><br>\n \n  <a href=\"knownclusterblast/region1/ctg1_215_mibig_hits.html\" target=\"_new\">MiBIG Hits</a><br>\n \n \n  <a href=\"http://blast.jcvi.org/er-blast/index.cgi?project=transporter;program=blastp;database=pub/transporter.pep;sequence=sequence%%0AMTNSTTRLRGEHLTLGYGKKIIARDLTVAIPDGHFTAIIGPNGCGKSTLLRTLSRLMTPVEGCVYLDGEQIQRFASKEVARRIGLLAQNATTPGDITVQELVSRGRYPHQPLFTRWRKEDDEAVKRAMQATGITDLARQSVDTLSGGQRQRAWIAMVLAQETAIMLLDEPTTWLDISHQIDLLELLSELNRTQGYTLAAVLHDLNQACRYATHLIALRDGEIVAQGAPKEIVTPDLIAQIYGMRCMIIDDPVAGTPLVVPLGKRAV\" target=\"_new\">TransportDB BLAST on this gene</a><br>\n \n \n \n</div>\n<div class=\"focus-clipboard\">\n AA sequence: <span class=\"clipboard-copy wildcard-container\" data-locus=\"ctg1_215\" data-wildcard-attrs=\"data-seq\" data-seq=\"@!translation!@\">Copy to clipboard</span><br>\n Nucleotide sequence: <span class=\"clipboard-copy wildcard-container\" data-locus=\"ctg1_215\" data-wildcard-attrs=\"data-seq\" data-seq=\"@!dna!@\">Copy to clipboard</span><br>\n</div>",
    "dna": "ATGACAAACAGCACAACCCGCTTGCGCGGCGAACACTTAACCCTCGGCTATGGCAAAAAAATCATTGCCCGTGACCTGACGGTGGCTATCCCGGACGGCCATTTTACGGCGATTATCGGCCCGAACGGCTGCGGTAAATCGACCCTGCTGCGCACCCTCAGCCGCCTGATGACGCCGGTTGAGGGCTGCGTGTATCTCGACGGCGAGCAGATCCAGCGCTTTGCCAGCAAAGAGGTGGCGCGCCGTATCGGCCTGCTGGCGCAAAACGCCACCACGCCCGGGGATATCACGGTGCAGGAACTGGTCTCGCGCGGGCGCTATCCGCATCAGCCGCTGTTTACCCGCTGGCGTAAAGAGGATGATGAGGCGGTGAAGCGGGCAATGCAGGCGACGGGCATTACCGATCTTGCCCGGCAAAGCGTGGATACGCTCTCCGGCGGGCAGCGCCAGCGGGCGTGGATTGCGATGGTGCTGGCACAGGAAACCGCCATCATGCTGCTGGACGAGCCTACCACGTGGCTGGATATCAGCCATCAGATCGATCTGCTGGAGTTGTTGAGCGAGCTGAACCGCACGCAGGGCTATACGCTGGCGGCCGTACTGCACGATTTAAATCAGGCATGCCGCTATGCCACGCATTTGATTGCGCTGCGCGACGGCGAAATTGTGGCGCAGGGTGCGCCAAAAGAGATTGTGACGCCGGATCTGATCGCGCAGATCTACGGCATGCGCTGCATGATTATCGACGATCCCGTGGCCGGTACGCCGCTGGTGGTGCCGTTGGGCAAGCGTGCAGTCTGA",
    "translation": "MTNSTTRLRGEHLTLGYGKKIIARDLTVAIPDGHFTAIIGPNGCGKSTLLRTLSRLMTPVEGCVYLDGEQIQRFASKEVARRIGLLAQNATTPGDITVQELVSRGRYPHQPLFTRWRKEDDEAVKRAMQATGITDLARQSVDTLSGGQRQRAWIAMVLAQETAIMLLDEPTTWLDISHQIDLLELLSELNRTQGYTLAAVLHDLNQACRYATHLIALRDGEIVAQGAPKEIVTPDLIAQIYGMRCMIIDDPVAGTPLVVPLGKRAV",
    "product": ""
   },
   {
    "start": 231719,
    "end": 235576,
    "strand": -1,
    "locus_tag": "ctg1_216",
    "type": "biosynthetic",
    "description": "<div class=\"focus-intro\">\n <strong><span class=\"serif\">ctg1_216</span></strong><br>\n \n <br>\n Locus tag: <span class=\"serif\">ctg1_216</span><br>\n Protein ID: <span class=\"serif\">None</span><br>\n Gene: <span class=\"serif\">None</span><br>\n \n Location: 231,719 - 235,576,\n (total: 3858 nt)<br>\n <br>\n \n  biosynthetic (rule-based-clusters) NRP-metallophore: Condensation<br>\n \n  biosynthetic (rule-based-clusters) NRP-metallophore: AMP-binding<br>\n \n  biosynthetic (rule-based-clusters) NRPS: Condensation<br>\n \n  biosynthetic (rule-based-clusters) NRPS: AMP-binding<br>\n \n  biosynthetic-additional (rule-based-clusters) PP-binding<br>\n \n  biosynthetic-additional (smcogs) SMCOG1127:condensation domain-containing protein (Score: 245.3; E-value: 2.3e-74)<br>\n \n</div>\n<div class=\"focus-info\">\n \n  Active site details: <div class=\"collapser collapser-target-ctg1_216 collapser-level-none\"> </div><div class=\"collapser-content\">\n  <dl>\n  \n   <dt><strong>Thioesterase</strong> (1061..1276)</dt>\n   <dd>\n   \n    active site serine present: True<br>\n   \n   </dd>\n  \n  </dl>\n  </div><br>\n \n\n \n <br>\n <span class=\"bold\">Pfam hits:</span><div class=\"collapser collapser-target-ctg1_216 collapser-level-none\"> </div><div class=\"collapser-content\">\n \n  PF00668.22 (Condensation domain): [2:437](score: 300.4, e-value: 2.2e-89)<br>\n \n  PF00501.30 (AMP-binding enzyme): [456:856](score: 320.1, e-value: 1.9e-95)<br>\n \n  PF13193.8 (AMP-binding enzyme C-terminal domain): [876:945](score: 25.7, e-value: 1.8e-05)<br>\n \n  PF00550.27 (Phosphopantetheine attachment site): [972:1035](score: 41.6, e-value: 1.2e-10)<br>\n \n  PF00975.22 (Thioesterase domain): [1061:1276](score: 153.5, e-value: 1e-44)<br>\n \n </div><br>\n \n\n \n <br>\n <span class=\"bold\">TIGRFam hits:</span><div class=\"collapser collapser-target-ctg1_216 collapser-level-none\"> </div><div class=\"collapser-content\">\n \n  TIGR01733 (AA-adenyl-dom: amino acid adenylation domain): [477:880](score: 418.3, e-value: 6.7e-126)<br>\n \n </div><br>\n \n\n\n \n  <br>\n  <span class=\"bold\">Gene Ontology terms for Pfam domains:</span><div class=\"collapser collapser-target-ctg1_216 collapser-level-none\"> </div><div class=\"collapser-content\">\n  \n   PF00668.22: <a class='external-link' href='http://amigo.geneontology.org/amigo/term/GO:0003824' target='_blank'>GO:0003824</a>: catalytic activity<br>\n  \n   PF00975.22: <a class='external-link' href='http://amigo.geneontology.org/amigo/term/GO:0009058' target='_blank'>GO:0009058</a>: biosynthetic process<br>\n  \n </div><br>\n \n</div>\n<div class=\"focus-urls\">\n <a class=\"wildcard-container\" data-wildcard-attrs=\"href\" href=\"http://blast.ncbi.nlm.nih.gov/Blast.cgi?PAGE=Proteins&PROGRAM=blastp&BLAST_PROGRAMS=blastp&QUERY=@!translation!@&LINK_LOC=protein&PAGE_TYPE=BlastSearch\" target=\"_blank\" data-locus=\"ctg1_216\">NCBI BlastP on this gene</a><br>\n <a href=\"http://www.ncbi.nlm.nih.gov/projects/sviewer/?Db=gene&amp;DbFrom=protein&amp;Cmd=Link&amp;noslider=1&amp;id=1&amp;from=221719&amp;to=245576\" target=\"_new\">View genomic context</a><br>\n \n  <a href=\"knownclusterblast/region1/ctg1_216_mibig_hits.html\" target=\"_new\">MiBIG Hits</a><br>\n \n \n \n \n</div>\n<div class=\"focus-clipboard\">\n AA sequence: <span class=\"clipboard-copy wildcard-container\" data-locus=\"ctg1_216\" data-wildcard-attrs=\"data-seq\" data-seq=\"@!translation!@\">Copy to clipboard</span><br>\n Nucleotide sequence: <span class=\"clipboard-copy wildcard-container\" data-locus=\"ctg1_216\" data-wildcard-attrs=\"data-seq\" data-seq=\"@!dna!@\">Copy to clipboard</span><br>\n</div>",
    "dna": "ATGAACCGTCTTCCTCTTGTCGCCGCCCAGCCGGGTATCTGGATGGCGGAGCAGCTTTCCTCCCTGCCAAACGCCTGGAGCGTGGTGCACTACACCGAGCTGAAGGGCAATATTGACGCACCGCTGCTGGCAAAAGCCATTGTTGAAGGGATGCGGCAGGCCGACACCCTGCGCATGCGTTTTGTGCAAGAGAATGGCGAGGTGTGGCAATGGGTGGATGACGCTATGTCACTGCCTGAACCGTCCGTGGTTTGCGCCGAATCCCATGACGCGGCGATGGCCCTGATGGCAGCGGATTTAAACCAGAACCTGCGTGTGGACAGCGGTCAGCCGCTGGCGTTCCATCAGCTGATTCAGGTAGGCGAAGGGCACTGGTACTGGTATCAGCGATATCATCATCTGGTAGTGGATGGCTTCAGTTTTCCGGCGATTACCCGCCAGATCGTCGCCATTTATCGCGCATGGCAAAACGGCGAGCCCACGCCCGTGTCTCCGTTTACCCCTTTCGCCGAGGTGGTGGGGGAGTACCAGCGCTATCGCGATAGCGAAGCGTATCAGCGCGACGGGGCGTTCTGGGCGGAGCAGCGTAAGCAGCTTCCTTCCCCGGTCTCGCTGTCGTCGGCACCGCTGCCGGGCCGTGCGGCGACCACCGATATTCTGCGTCTGAAGGTGACGGCTGACCGCCGCGCCTTTACCCGGCTTGCTCAGGCGGCGGGGCCGGTTCAGCGTACCGATCTGGCGCTTGCGCTGGTGGCGCTGTGGATCGGGCGTCTGACCGGACGGCTGGACTACGCCGCCGGGTTTATCTTTATGCGCCGAATGGGATCGGCGGCCTTAACGGCAACCGGTCCGGTGCTGAACGTGCTGCCGCTGGCGGTGAACATTGCCCCGCACGAAAGCCTGCCTGTGCTGGCGCATCGTCTGGCAAATCAGCTGAAAAAAATGCGTCGCCATCAGCGTTATGACGCCGAGCAGATCGTGCGTGACAGCGGACGTGCCGCGGGCGATGACGCGCTGTTTGGCCCGGTACTGAACGTCAAGGTGTTTGATTATCAGCTGGATATGGATGGCGTGGACGCCATCACCCATACGCTGGCCACTGGCCCGGTCAATGACCTTGAACTGGCGCTGTTCCCGGACGAGCAGGGCGGCCTGAGTATTGAAATCCTTGCCAATAAGCAGCGCTACGATGAAGCGACGCTAACGCGCCACGTTGCACGCCTGAACGCCATGCTGATGCAGTTTGCTGCCAACCCTGATTTGCGCTGCGGCGAAGCAGAAACCGTCTCAGAGCAGGAATATCAGCAGCTGGCGCGTATCAATGATACCGGGCTGGCGCTACCGTCAACCACGCTGGCTCAGCTGGTGGCAGACCAGGCGGATAAAACGCCGGATGCCCCCGCGCTTGCTGATGCGCACATCGAACTGAATTACCGCCAGATGCGCGAGCAGGTGGTGGCTCTTGCGACATTACTGCGGGAACGCGGCGTTAAGCCTGGCGACAGCGTGGCGGTAGCCCTGCCGCGCTCGGTGTTTCTTACCCTGGCGCTGCACGGCATCGTGGAGGCGGGCGCCGCGTGGTTGCCGCTGGATACCGGTTACCCGGACGATCGTCTGCGCATGATGCTGGAGGACGCGAAACCGTCCCTGCTGATCGCCTCTGACGATCAGCTTTCGCGCTTTAGCGATCTGCCGGTCCCTGTATTTAGTTACAACACACTATTACCCCCTGCGGGCAGTGAACCGCTGCGGCTGGCAAAACCGGCGCACACGGCGTACATCATCTTTACCTCAGGCTCAACGGGGCGGCCAAAAGGCGTGATGGTAGGGCATACCGCCATTGTTAATCGCCTGATGTGGATGCAGGATCACTATCCGCTGGACGCGCATGACGTGGTGGCGCAGAAGACGCCGTGCAGTTTTGACGTCTCGGTCTGGGAGTTCTGGTGGCCCTTTATCGCCGGCGCGAAGCTGGTGATGGCCGAGCCGGACGCGCACCGCGATCCGCAGGCGATGCAGAACTTCTTCGCGCATTATGGCGTGACCACGACACACTTTGTGCCGTCGATGCTGGCGGCGTTCGTTGCCTCGCTGACGCCGGAAAATGCCGACTGCTGTCAGACCCTGAAGCAGGTGTTTTGCAGCGGGGAAGCGCTGCCGACAGAACTGTGTCGGGAGTGGGAACACCTTACTCATGTCCCGTTGCATAACCTTTATGGTCCAACAGAAGCGGCGGTGGACGTGAGCTGGTATCCGGCGTCGGGTCCGGAACTGGCGGCGGTGGCGGGCAACAGCGTGCCGATTGGCTTCCCGGTGTGGAATACGGGGCTGCGCATTCTGGATGCGATGATGCGTCCGGTGCCGTTCGGCGTGGCCGGTGATCTCTATCTTACCGGGATCCAGCTTGCGCAGGGGTATCTCGGTCGTCCGGACCTGACCGCCAGCCGCTTCATTGCCGATCCCTTTGCACCTGGCGAGCGGATGTACCGCACCGGCGACGTGGCGCGCTGGCTGGATAACGGCGCGGTGGAATATCTGGGCCGCAGTGACGATCAGCTCAAAATTCGTGGTCAGCGTATTGAGCTCGGCGAAATCGATCGTGCGATGCTTTCGCTGCCTGACGTGGCGCAGGCCGTAGCGCACGCGTGCGTCTTTAATCAGGCGGCGGCAACCGGGGGCGATGCCCGACAGCTGGTAGGGTATGTCGTCTCCGGGTCCGGCTTGCCGCTGGACCGCGATGCGCTGCTGCACTCGCTTAAAGCTCAATTGCCGCCCCATATGGTGCCGGTGGTGCTGCTGCAAATCAGCGCGCTGCCGCTCTCTGCCAACGGAAAGCTTGATCGCAAGGCGCTTCCGTTGCCGGAATTGACCCGCAAGACGTCCGTGCGGGCGCCAGAAACAGACGCTGAAGTGGCCGTCGCGCAGGCATTTTCTGCCCTGCTCGGCTGTGAGGTGAACGACATCGATGCCGATTTCTTCGCCCTCGGCGGTCATTCCCTGCTGGCGATGCGCCTGGCCGCGCAGCTCAGCCGGACGTTTGCCCGCAGGGTCACGCCGGGGCAGATTATGGTGGCCTCGACGGTCAGCATGCTTAGCGCGCTGCTGGATTCATCGATGAATGACGAGCAGGCGCAGCGTCTGGGCTACGAGACCCTTCTGCCGCTGCGTGAAAGCAACGGTCCGACGCTGTTCTGTTTCCATCCGGCATCCGGCTTTGCCTGGCAGTTTAGCGTGCTGGCGCGCTATCTCAGCCCGCGCTGGTCAATCACCGGCATTCAGTCGCCGCGTCCGGAAGGGCCGATGCAGCAGTGCGCTACGCTGGACGAGGTGATCGAACGTCATCTGCAGACGCTGCGCGCGCAACAGCCGCAGGGGCCGTATTATCTGTTCGGCTACTCGCTTGGCGGCACGCTGGCGCAGGGCATTGCGGCCCGTCTGCGCGAGCAGGGTGACGCGGTGGCGTTTCTCGGCTTGCTGGATACCTGGCCACCGGAAACCCAGAACTGGGCAGAGAAAGAGGCCCATGGTCTCGATCCGGACGTACTGGCAGAAATCGAACGCGAGCGTCAGGCGTTTATCGCCGCGCAGCAGGGGCAAGGCTCTGGCGAGCTCTTTAACGCCATCGAAGGGAATTACGCCGATGCCGTCCGCCTTCTGACAACGGCGCACAGTTCACGGTTCGACGGTAAAGCGACGTTGTTTGTTGCCGGGCGCACGCAAACGCTGGATCCGCAGCAGGCCTGGGCGCCGTGGGTGGGGGAACTGGAGGTTTACAGCCAGGATTGCGCCCACGTGGATATCATTTCACCGCAGGCGTTTGAGACAATAGGACCGGTGCTGAAGGCGATATTGGGGTAG",
    "translation": "MNRLPLVAAQPGIWMAEQLSSLPNAWSVVHYTELKGNIDAPLLAKAIVEGMRQADTLRMRFVQENGEVWQWVDDAMSLPEPSVVCAESHDAAMALMAADLNQNLRVDSGQPLAFHQLIQVGEGHWYWYQRYHHLVVDGFSFPAITRQIVAIYRAWQNGEPTPVSPFTPFAEVVGEYQRYRDSEAYQRDGAFWAEQRKQLPSPVSLSSAPLPGRAATTDILRLKVTADRRAFTRLAQAAGPVQRTDLALALVALWIGRLTGRLDYAAGFIFMRRMGSAALTATGPVLNVLPLAVNIAPHESLPVLAHRLANQLKKMRRHQRYDAEQIVRDSGRAAGDDALFGPVLNVKVFDYQLDMDGVDAITHTLATGPVNDLELALFPDEQGGLSIEILANKQRYDEATLTRHVARLNAMLMQFAANPDLRCGEAETVSEQEYQQLARINDTGLALPSTTLAQLVADQADKTPDAPALADAHIELNYRQMREQVVALATLLRERGVKPGDSVAVALPRSVFLTLALHGIVEAGAAWLPLDTGYPDDRLRMMLEDAKPSLLIASDDQLSRFSDLPVPVFSYNTLLPPAGSEPLRLAKPAHTAYIIFTSGSTGRPKGVMVGHTAIVNRLMWMQDHYPLDAHDVVAQKTPCSFDVSVWEFWWPFIAGAKLVMAEPDAHRDPQAMQNFFAHYGVTTTHFVPSMLAAFVASLTPENADCCQTLKQVFCSGEALPTELCREWEHLTHVPLHNLYGPTEAAVDVSWYPASGPELAAVAGNSVPIGFPVWNTGLRILDAMMRPVPFGVAGDLYLTGIQLAQGYLGRPDLTASRFIADPFAPGERMYRTGDVARWLDNGAVEYLGRSDDQLKIRGQRIELGEIDRAMLSLPDVAQAVAHACVFNQAAATGGDARQLVGYVVSGSGLPLDRDALLHSLKAQLPPHMVPVVLLQISALPLSANGKLDRKALPLPELTRKTSVRAPETDAEVAVAQAFSALLGCEVNDIDADFFALGGHSLLAMRLAAQLSRTFARRVTPGQIMVASTVSMLSALLDSSMNDEQAQRLGYETLLPLRESNGPTLFCFHPASGFAWQFSVLARYLSPRWSITGIQSPRPEGPMQQCATLDEVIERHLQTLRAQQPQGPYYLFGYSLGGTLAQGIAARLREQGDAVAFLGLLDTWPPETQNWAEKEAHGLDPDVLAEIERERQAFIAAQQGQGSGELFNAIEGNYADAVRLLTTAHSSRFDGKATLFVAGRTQTLDPQQAWAPWVGELEVYSQDCAHVDIISPQAFETIGPVLKAILG",
    "product": ""
   },
   {
    "start": 235573,
    "end": 235785,
    "strand": -1,
    "locus_tag": "ctg1_217",
    "type": "biosynthetic-additional",
    "description": "<div class=\"focus-intro\">\n <strong><span class=\"serif\">ctg1_217</span></strong><br>\n \n <br>\n Locus tag: <span class=\"serif\">ctg1_217</span><br>\n Protein ID: <span class=\"serif\">None</span><br>\n Gene: <span class=\"serif\">None</span><br>\n \n Location: 235,573 - 235,785,\n (total: 213 nt)<br>\n <br>\n \n  biosynthetic-additional (smcogs) SMCOG1009:mbtH-like protein (Score: 95.8; E-value: 1.5e-29)<br>\n \n</div>\n<div class=\"focus-info\">\n \n\n \n <br>\n <span class=\"bold\">Pfam hits:</span><div class=\"collapser collapser-target-ctg1_217 collapser-level-none\"> </div><div class=\"collapser-content\">\n \n  PF03621.15 (MbtH-like protein): [3:53](score: 78.2, e-value: 2.4e-22)<br>\n \n </div><br>\n \n\n \n\n\n \n</div>\n<div class=\"focus-urls\">\n <a class=\"wildcard-container\" data-wildcard-attrs=\"href\" href=\"http://blast.ncbi.nlm.nih.gov/Blast.cgi?PAGE=Proteins&PROGRAM=blastp&BLAST_PROGRAMS=blastp&QUERY=@!translation!@&LINK_LOC=protein&PAGE_TYPE=BlastSearch\" target=\"_blank\" data-locus=\"ctg1_217\">NCBI BlastP on this gene</a><br>\n <a href=\"http://www.ncbi.nlm.nih.gov/projects/sviewer/?Db=gene&amp;DbFrom=protein&amp;Cmd=Link&amp;noslider=1&amp;id=1&amp;from=225573&amp;to=245785\" target=\"_new\">View genomic context</a><br>\n \n  <a href=\"knownclusterblast/region1/ctg1_217_mibig_hits.html\" target=\"_new\">MiBIG Hits</a><br>\n \n \n \n \n</div>\n<div class=\"focus-clipboard\">\n AA sequence: <span class=\"clipboard-copy wildcard-container\" data-locus=\"ctg1_217\" data-wildcard-attrs=\"data-seq\" data-seq=\"@!translation!@\">Copy to clipboard</span><br>\n Nucleotide sequence: <span class=\"clipboard-copy wildcard-container\" data-locus=\"ctg1_217\" data-wildcard-attrs=\"data-seq\" data-seq=\"@!dna!@\">Copy to clipboard</span><br>\n</div>",
    "dna": "ATGGAATTCAGCAACCCTTTCGATAATCCGCAGGGTCAGTTTGCGATTTTGCGTAACGACCAGGGACAGTACAGTCTGTGGCCGCAGCAGTGCCAGCTGCCGGCGGGCTGGCGCGTGGTCTGTGAAGCACAATCTCAGGAAGCCTGTCAGCAGTGGCTCGCCGACCACTGGCAAACCCTGCAACCGTCGTATTTTGCGGGAGAGAAAGCATGA",
    "translation": "MEFSNPFDNPQGQFAILRNDQGQYSLWPQQCQLPAGWRVVCEAQSQEACQQWLADHWQTLQPSYFAGEKA",
    "product": ""
   },
   {
    "start": 235796,
    "end": 237184,
    "strand": -1,
    "locus_tag": "ctg1_218",
    "type": "biosynthetic-additional",
    "description": "<div class=\"focus-intro\">\n <strong><span class=\"serif\">ctg1_218</span></strong><br>\n \n <br>\n Locus tag: <span class=\"serif\">ctg1_218</span><br>\n Protein ID: <span class=\"serif\">None</span><br>\n Gene: <span class=\"serif\">None</span><br>\n \n Location: 235,796 - 237,184,\n (total: 1389 nt)<br>\n <br>\n \n  biosynthetic-additional (smcogs) SMCOG1098:enterobactin/ferric enterobactin esterase (Score: 535; E-value: 2.3e-162)<br>\n \n</div>\n<div class=\"focus-info\">\n \n\n \n <br>\n <span class=\"bold\">Pfam hits:</span><div class=\"collapser collapser-target-ctg1_218 collapser-level-none\"> </div><div class=\"collapser-content\">\n \n  PF11806.10 (Domain of unknown function (DUF3327)): [90:222](score: 136.5, e-value: 7.2e-40)<br>\n \n  PF00756.22 (Putative esterase): [238:455](score: 130.3, e-value: 1e-37)<br>\n \n </div><br>\n \n\n \n\n\n \n  <br>\n  <span class=\"bold\">Gene Ontology terms for Pfam domains:</span><div class=\"collapser collapser-target-ctg1_218 collapser-level-none\"> </div><div class=\"collapser-content\">\n  \n   PF11806.10: <a class='external-link' href='http://amigo.geneontology.org/amigo/term/GO:0005506' target='_blank'>GO:0005506</a>: iron ion binding<br>\n  \n   PF11806.10: <a class='external-link' href='http://amigo.geneontology.org/amigo/term/GO:0008849' target='_blank'>GO:0008849</a>: enterochelin esterase activity<br>\n  \n   PF11806.10: <a class='external-link' href='http://amigo.geneontology.org/amigo/term/GO:0006826' target='_blank'>GO:0006826</a>: iron ion transport<br>\n  \n   PF11806.10: <a class='external-link' href='http://amigo.geneontology.org/amigo/term/GO:0005737' target='_blank'>GO:0005737</a>: cytoplasm<br>\n  \n </div><br>\n \n</div>\n<div class=\"focus-urls\">\n <a class=\"wildcard-container\" data-wildcard-attrs=\"href\" href=\"http://blast.ncbi.nlm.nih.gov/Blast.cgi?PAGE=Proteins&PROGRAM=blastp&BLAST_PROGRAMS=blastp&QUERY=@!translation!@&LINK_LOC=protein&PAGE_TYPE=BlastSearch\" target=\"_blank\" data-locus=\"ctg1_218\">NCBI BlastP on this gene</a><br>\n <a href=\"http://www.ncbi.nlm.nih.gov/projects/sviewer/?Db=gene&amp;DbFrom=protein&amp;Cmd=Link&amp;noslider=1&amp;id=1&amp;from=225796&amp;to=247184\" target=\"_new\">View genomic context</a><br>\n \n  <a href=\"knownclusterblast/region1/ctg1_218_mibig_hits.html\" target=\"_new\">MiBIG Hits</a><br>\n \n \n \n \n</div>\n<div class=\"focus-clipboard\">\n AA sequence: <span class=\"clipboard-copy wildcard-container\" data-locus=\"ctg1_218\" data-wildcard-attrs=\"data-seq\" data-seq=\"@!translation!@\">Copy to clipboard</span><br>\n Nucleotide sequence: <span class=\"clipboard-copy wildcard-container\" data-locus=\"ctg1_218\" data-wildcard-attrs=\"data-seq\" data-seq=\"@!dna!@\">Copy to clipboard</span><br>\n</div>",
    "dna": "ATGGTGTCACCCGCAGTTTGCGTAAGCAGCCCCGTCCTCGAGCGCACACAACGCGTGGCATGGTTGTTTTATGAGCGCGCTTCCCACAGCGCGGCCACTACGCTATTGCAAATGCAAATAGTTATCAATAATATTATCAATAAAATTTGTCCTGAAACAAAAAAGACTGATAAACATGAGGTTATACGGGTGACGGGGTTAAAAACGGGAAGTGAAGCCTGGTGGCAGTCGAAAAACGGACCCGAATGGACCCGCGAGAAGGGGCACTATCGCGTCACTTTCTGGTGGCGTGACCCGGCAGGAACGCAAAAAACCTCGCCGCTAAAACGCGTCTGGCTCTACATCACCGGCGTGACCGATCACCATCAAAATGCCCGTCCGCAATCCCTTGAGCGCATTCCTGATACTGACGTCTGGCAGTGGCAGGGCGCGTTCACCCCGCAATGGCGCGGCAGCTACTGTTTTATCCCCTCAGTGAACGACGATGATTTTGCCGACGCGGTCTTCCACGGCGAGCAACCCGATCGTTTGGCGCTGCGTGAAGGCTGGCGAAAGTTGCTCTCCGCGGCGATGGCCGATCCGTTAAATCCGCAAAGCTGGCGCGGCGGACGCGGGCATCCCGTCTCGGCGCTCGAAATGCCCGAGGCCCCGGTTCAGCCCGGCTGGAACACGCCCGCAACGCCCGGCAACGCGCCCGTCTGCTTTGAATGGGAAAGTGTGCGTCTGAATAACCGCCGCCGGGTGTGGGTTTTCACCACCGGTGAAGACAGCCCGGAGCGGCCGCTTGCCGTACTGCTCGACGGCCAGTTCTGGGCCGAAAGCATGCCCGTGTGGTCTCCGCTAACCGCGCTGACAAACGCGGGCAAACTGCCGCCTGCCGTCTACGTCTTAATCGATGTGATCGACATGGCGCATCGCAATCACGAGTTACCCTGCAACCCGGATTTCTGGCAGGCGGTGCAGGAGGAACTTCTCCCGCGGGTGAACAGCCGCACTCCGTTCAGCGACCGCGCCGACCGAACGGTAGTCGCGGGTCAAAGCTTTGGCGGCCTCTCTTCACTTTATGCCGGGCTTAACTGGCCCGAGCGCTTTGGCTGCGTATTAAGCCAGTCCGGCTCCTACTGGTGGCCGCACCGTGGCGGTCAGCAGGACGGGTTGCTCATCGAACAACTTAAAGCGGGCGACCTCACCGCGCGCGGGCTGCGTATCGTTCTTGAAGCCGGGCGCAATGAGCCGCTCATCTTCCGCGCGAATCAGGCGATCTACGCCGAACTGCACCCGCAGCAACCGGTTATCTGGCGTCAGGTTGACGGCGGACACGACGCGCTTTGCTGGCGCGGTGGGCTGACGCAGGGGCTGATGACCCTCTGGCAGCCGCTTATTCACTAA",
    "translation": "MVSPAVCVSSPVLERTQRVAWLFYERASHSAATTLLQMQIVINNIINKICPETKKTDKHEVIRVTGLKTGSEAWWQSKNGPEWTREKGHYRVTFWWRDPAGTQKTSPLKRVWLYITGVTDHHQNARPQSLERIPDTDVWQWQGAFTPQWRGSYCFIPSVNDDDFADAVFHGEQPDRLALREGWRKLLSAAMADPLNPQSWRGGRGHPVSALEMPEAPVQPGWNTPATPGNAPVCFEWESVRLNNRRRVWVFTTGEDSPERPLAVLLDGQFWAESMPVWSPLTALTNAGKLPPAVYVLIDVIDMAHRNHELPCNPDFWQAVQEELLPRVNSRTPFSDRADRTVVAGQSFGGLSSLYAGLNWPERFGCVLSQSGSYWWPHRGGQQDGLLIEQLKAGDLTARGLRIVLEAGRNEPLIFRANQAIYAELHPQQPVIWRQVDGGHDALCWRGGLTQGLMTLWQPLIH",
    "product": ""
   },
   {
    "start": 237247,
    "end": 239496,
    "strand": 1,
    "locus_tag": "ctg1_219",
    "type": "transport",
    "description": "<div class=\"focus-intro\">\n <strong><span class=\"serif\">ctg1_219</span></strong><br>\n \n <br>\n Locus tag: <span class=\"serif\">ctg1_219</span><br>\n Protein ID: <span class=\"serif\">None</span><br>\n Gene: <span class=\"serif\">None</span><br>\n \n Location: 237,247 - 239,496,\n (total: 2250 nt)<br>\n <br>\n \n  transport (smcogs) SMCOG1082:TonB-dependent siderophore receptor family (Score: 986.6; E-value: 1.9e-298)<br>\n \n</div>\n<div class=\"focus-info\">\n \n\n \n <br>\n <span class=\"bold\">Pfam hits:</span><div class=\"collapser collapser-target-ctg1_219 collapser-level-none\"> </div><div class=\"collapser-content\">\n \n  PF07715.17 (TonB-dependent Receptor Plug Domain): [50:165](score: 99.1, e-value: 2.1e-28)<br>\n \n  PF00593.26 (TonB dependent receptor): [275:746](score: 188.5, e-value: 4.5e-55)<br>\n \n </div><br>\n \n\n \n <br>\n <span class=\"bold\">TIGRFam hits:</span><div class=\"collapser collapser-target-ctg1_219 collapser-level-none\"> </div><div class=\"collapser-content\">\n \n  TIGR01783 (TonB-siderophor: TonB-dependent siderophore receptor): [51:749](score: 444.0, e-value: 2.4e-133)<br>\n \n </div><br>\n \n\n\n \n</div>\n<div class=\"focus-urls\">\n <a class=\"wildcard-container\" data-wildcard-attrs=\"href\" href=\"http://blast.ncbi.nlm.nih.gov/Blast.cgi?PAGE=Proteins&PROGRAM=blastp&BLAST_PROGRAMS=blastp&QUERY=@!translation!@&LINK_LOC=protein&PAGE_TYPE=BlastSearch\" target=\"_blank\" data-locus=\"ctg1_219\">NCBI BlastP on this gene</a><br>\n <a href=\"http://www.ncbi.nlm.nih.gov/projects/sviewer/?Db=gene&amp;DbFrom=protein&amp;Cmd=Link&amp;noslider=1&amp;id=1&amp;from=227247&amp;to=249496\" target=\"_new\">View genomic context</a><br>\n \n  <a href=\"knownclusterblast/region1/ctg1_219_mibig_hits.html\" target=\"_new\">MiBIG Hits</a><br>\n \n \n  <a href=\"http://blast.jcvi.org/er-blast/index.cgi?project=transporter;program=blastp;database=pub/transporter.pep;sequence=sequence%%0AMNKKIHSLALLVNLGIYGVAMPALADDNTANAQHEDTMVITAAEQNLQAPGVSTITADEIRKNPPARDVAEIIRTMPGVNLTGNSTSGQRGNNRQIDIRGMGPENTLILIDGKPVTSRNSIRLGWRGERDTRGDTGWVPPEMIERIEVIRGPAAARYGNGAAGGVVNIITKKFDNQWHGSWNTYLNAPEHKDEGSTKRTNFSLSGPLGGDFSFRMFGNLDKTQADAWDINQGHQSDRTGTYADTLPAGREGVENKDINGVVRWDFAPMQSLEFEAGYSRQNNLYAGDTQNTNNDNSSSGLVKKNYGKETNRIYRQNFAVTWNGGWDNGITTSNWAQYEHTRNSRLGEGLAGGTEGLFNSNKFTDTDLADVMLHSEINLPIDFLVNQNLTLGTEWNQQRMKDSTSFSQTQQGGTIPGLSNDRSPYTSAEIFSLFAENNMELTDSTMLTPALRFDHHTIVGNNWSPSLNLSQGLGDDFTLKMGIARAYKAPSLYQTNPNYLLYSKGQGCYASSDGVGCYMMGNDDLKAETSINKEIGLEWKHDGWLAGVTWFRNDYRNKIEAGYAPVGQTSTSKVTTDIYQWENVPKAVVEGLEGSLNVPVSDTINWTNNITYMLQSKNKETGDRLSIIPEYTLNSTLSWQVHQDVSLQSTFTWYGKQQPKKYNYKGQPVTGSEKDEVSPYSIVGLSATWDVTKNVSLTGGVDNVFDKRQWRAGNAQTTGNATTGAYMYGAGAYTYNEPGRTWFMSVNTHF\" target=\"_new\">TransportDB BLAST on this gene</a><br>\n \n \n \n</div>\n<div class=\"focus-clipboard\">\n AA sequence: <span class=\"clipboard-copy wildcard-container\" data-locus=\"ctg1_219\" data-wildcard-attrs=\"data-seq\" data-seq=\"@!translation!@\">Copy to clipboard</span><br>\n Nucleotide sequence: <span class=\"clipboard-copy wildcard-container\" data-locus=\"ctg1_219\" data-wildcard-attrs=\"data-seq\" data-seq=\"@!dna!@\">Copy to clipboard</span><br>\n</div>",
    "dna": "ATGAATAAGAAGATTCACTCCCTGGCCTTGCTGGTCAACTTAGGGATTTATGGCGTTGCGATGCCAGCGCTGGCAGACGACAACACCGCCAACGCGCAGCACGAAGACACCATGGTGATCACCGCCGCAGAGCAGAACCTGCAGGCACCAGGGGTATCGACCATCACCGCCGATGAAATCCGTAAAAACCCGCCCGCACGTGACGTGGCCGAAATCATTCGCACCATGCCTGGCGTTAACCTGACCGGGAACTCCACCAGCGGACAGCGCGGCAATAACCGTCAGATTGATATTCGTGGTATGGGTCCGGAAAACACCCTGATCCTGATCGACGGCAAGCCGGTTACCAGCCGCAACTCCATCCGTCTGGGCTGGCGCGGCGAGCGAGATACCCGCGGTGACACCGGCTGGGTACCGCCAGAGATGATTGAACGCATTGAGGTCATTCGTGGCCCGGCCGCAGCTCGCTATGGTAACGGTGCGGCAGGCGGCGTGGTGAACATCATCACCAAAAAATTCGACAACCAGTGGCATGGCTCCTGGAACACCTACCTGAATGCTCCAGAACATAAGGATGAGGGTTCCACTAAGCGCACCAACTTCAGCCTGAGCGGCCCGCTGGGCGGCGACTTCAGCTTCCGCATGTTTGGTAACCTGGACAAAACCCAGGCCGATGCGTGGGACATCAACCAGGGTCACCAGTCCGATCGTACCGGTACCTATGCCGACACCCTGCCTGCAGGCCGTGAAGGGGTCGAGAACAAAGACATTAACGGCGTGGTCCGCTGGGACTTCGCGCCCATGCAGTCCCTGGAGTTTGAAGCGGGCTACAGCCGCCAGAACAACCTCTACGCGGGTGATACCCAGAACACCAACAACGACAACAGCTCCAGCGGTCTGGTGAAGAAAAACTACGGTAAAGAGACTAACCGTATCTATCGCCAGAACTTTGCGGTGACCTGGAACGGCGGCTGGGATAATGGCATCACCACCAGCAACTGGGCGCAGTACGAGCACACCCGCAATTCGCGTCTCGGCGAAGGCCTGGCGGGCGGTACGGAAGGATTGTTCAACAGCAATAAATTCACCGACACCGACCTGGCTGATGTGATGCTGCACAGCGAAATCAACCTGCCGATTGATTTCCTCGTCAACCAGAACCTGACGCTGGGCACCGAGTGGAACCAGCAGCGCATGAAGGACTCGACCTCCTTCTCGCAAACCCAGCAGGGCGGGACCATTCCGGGGCTCAGCAACGATCGTAGCCCGTATACCTCGGCGGAGATCTTCTCCCTGTTCGCCGAAAACAACATGGAGCTGACGGACAGCACCATGCTGACCCCGGCGCTGCGCTTCGATCACCACACGATCGTCGGTAACAACTGGAGCCCGTCCCTGAACCTGTCGCAAGGCCTGGGTGACGACTTTACGCTGAAGATGGGTATCGCCCGCGCCTATAAAGCGCCGAGCCTGTACCAGACCAACCCGAACTATCTGTTGTACAGCAAAGGCCAGGGCTGCTACGCCAGTTCCGACGGCGTGGGTTGCTACATGATGGGTAACGACGACCTGAAAGCCGAAACCAGCATCAACAAAGAGATTGGTCTGGAGTGGAAACACGACGGCTGGCTGGCGGGCGTGACCTGGTTCCGTAACGACTACCGCAACAAGATTGAAGCGGGGTATGCGCCAGTCGGCCAGACCTCCACCAGTAAAGTGACCACCGATATTTACCAGTGGGAAAATGTGCCTAAAGCGGTGGTTGAAGGTCTGGAAGGCTCCCTGAACGTGCCGGTCAGCGACACGATCAACTGGACCAACAACATCACCTATATGCTGCAAAGTAAGAACAAGGAGACCGGCGACCGTCTGTCGATCATCCCGGAGTACACGCTGAACTCAACCCTGAGCTGGCAGGTACATCAGGATGTGTCGCTGCAGTCGACCTTCACCTGGTACGGCAAGCAGCAGCCGAAGAAGTACAACTACAAAGGCCAGCCGGTGACCGGGTCTGAGAAAGACGAAGTCAGCCCGTACAGCATCGTTGGCCTGAGTGCGACCTGGGACGTGACCAAAAACGTCAGCCTGACCGGCGGCGTGGATAACGTCTTTGATAAACGCCAGTGGCGCGCGGGTAATGCCCAGACCACCGGCAACGCCACAACCGGTGCGTATATGTACGGCGCGGGTGCATACACCTATAATGAGCCGGGCCGAACCTGGTTTATGAGCGTGAACACGCACTTCTAA",
    "translation": "MNKKIHSLALLVNLGIYGVAMPALADDNTANAQHEDTMVITAAEQNLQAPGVSTITADEIRKNPPARDVAEIIRTMPGVNLTGNSTSGQRGNNRQIDIRGMGPENTLILIDGKPVTSRNSIRLGWRGERDTRGDTGWVPPEMIERIEVIRGPAAARYGNGAAGGVVNIITKKFDNQWHGSWNTYLNAPEHKDEGSTKRTNFSLSGPLGGDFSFRMFGNLDKTQADAWDINQGHQSDRTGTYADTLPAGREGVENKDINGVVRWDFAPMQSLEFEAGYSRQNNLYAGDTQNTNNDNSSSGLVKKNYGKETNRIYRQNFAVTWNGGWDNGITTSNWAQYEHTRNSRLGEGLAGGTEGLFNSNKFTDTDLADVMLHSEINLPIDFLVNQNLTLGTEWNQQRMKDSTSFSQTQQGGTIPGLSNDRSPYTSAEIFSLFAENNMELTDSTMLTPALRFDHHTIVGNNWSPSLNLSQGLGDDFTLKMGIARAYKAPSLYQTNPNYLLYSKGQGCYASSDGVGCYMMGNDDLKAETSINKEIGLEWKHDGWLAGVTWFRNDYRNKIEAGYAPVGQTSTSKVTTDIYQWENVPKAVVEGLEGSLNVPVSDTINWTNNITYMLQSKNKETGDRLSIIPEYTLNSTLSWQVHQDVSLQSTFTWYGKQQPKKYNYKGQPVTGSEKDEVSPYSIVGLSATWDVTKNVSLTGGVDNVFDKRQWRAGNAQTTGNATTGAYMYGAGAYTYNEPGRTWFMSVNTHF",
    "product": ""
   },
   {
    "start": 239617,
    "end": 240303,
    "strand": 1,
    "locus_tag": "ctg1_220",
    "type": "biosynthetic-additional",
    "description": "<div class=\"focus-intro\">\n <strong><span class=\"serif\">ctg1_220</span></strong><br>\n \n <br>\n Locus tag: <span class=\"serif\">ctg1_220</span><br>\n Protein ID: <span class=\"serif\">None</span><br>\n Gene: <span class=\"serif\">None</span><br>\n \n Location: 239,617 - 240,303,\n (total: 687 nt)<br>\n <br>\n \n  biosynthetic-additional (smcogs) SMCOG1060:4&#39;-phosphopantetheinyl transferase (Score: 188.5; E-value: 1.8e-57)<br>\n \n</div>\n<div class=\"focus-info\">\n \n\n \n <br>\n <span class=\"bold\">Pfam hits:</span><div class=\"collapser collapser-target-ctg1_220 collapser-level-none\"> </div><div class=\"collapser-content\">\n \n  PF17837.3 (4&#39;-phosphopantetheinyl transferase N-terminal domain): [36:99](score: 64.9, e-value: 5.5e-18)<br>\n \n  PF01648.22 (4&#39;-phosphopantetheinyl transferase superfamily): [116:188](score: 33.6, e-value: 3.8e-08)<br>\n \n </div><br>\n \n\n \n\n\n \n  <br>\n  <span class=\"bold\">Gene Ontology terms for Pfam domains:</span><div class=\"collapser collapser-target-ctg1_220 collapser-level-none\"> </div><div class=\"collapser-content\">\n  \n   PF01648.22: <a class='external-link' href='http://amigo.geneontology.org/amigo/term/GO:0000287' target='_blank'>GO:0000287</a>: magnesium ion binding<br>\n  \n   PF01648.22: <a class='external-link' href='http://amigo.geneontology.org/amigo/term/GO:0008897' target='_blank'>GO:0008897</a>: holo-[acyl-carrier-protein] synthase activity<br>\n  \n </div><br>\n \n</div>\n<div class=\"focus-urls\">\n <a class=\"wildcard-container\" data-wildcard-attrs=\"href\" href=\"http://blast.ncbi.nlm.nih.gov/Blast.cgi?PAGE=Proteins&PROGRAM=blastp&BLAST_PROGRAMS=blastp&QUERY=@!translation!@&LINK_LOC=protein&PAGE_TYPE=BlastSearch\" target=\"_blank\" data-locus=\"ctg1_220\">NCBI BlastP on this gene</a><br>\n <a href=\"http://www.ncbi.nlm.nih.gov/projects/sviewer/?Db=gene&amp;DbFrom=protein&amp;Cmd=Link&amp;noslider=1&amp;id=1&amp;from=229617&amp;to=250303\" target=\"_new\">View genomic context</a><br>\n \n  <a href=\"knownclusterblast/region1/ctg1_220_mibig_hits.html\" target=\"_new\">MiBIG Hits</a><br>\n \n \n \n \n</div>\n<div class=\"focus-clipboard\">\n AA sequence: <span class=\"clipboard-copy wildcard-container\" data-locus=\"ctg1_220\" data-wildcard-attrs=\"data-seq\" data-seq=\"@!translation!@\">Copy to clipboard</span><br>\n Nucleotide sequence: <span class=\"clipboard-copy wildcard-container\" data-locus=\"ctg1_220\" data-wildcard-attrs=\"data-seq\" data-seq=\"@!dna!@\">Copy to clipboard</span><br>\n</div>",
    "dna": "ATGCGTACCACCCACTCCACATTTCGTCTTGCCGGAACCACGGTCCACCAAATTACCTTCGATCCCACCACCTTTACCGACGCAGACCTCCTCTGGCTTCCTCACCATAACGCGCTTGCTCACGCTGCCTCCAAACGTAAAGCTGAACACCTGGCCGGACGCCTCGCCGCCGCCTACGCCCTACAGGAATATGGCTTTACGGCCATACCGGCTATCGGCAGCAGCGGCGAGCCGCTGTGGCCTGTCGGCATGACGGGCAGCATCAGCCATACGGCCAGTCGTGCGCTGGCCGTTGTAACGCCGCACGGGCTAACGGGTATCGACGGGGAAATTATCCTCGCTGATGACGAAGCGGTGGAGATCAAAGACGGGATTATTGGCCCCGCAGAGGACACGCTGCTGCGCCACACCGGCCTGCCATTTGCGCAGGCGCTGACGCTGACGTTTAGCGCCAAAGAGAGCCTGTTTAAGGCGCTGTTTTCACAGGTTAACGCGATGATGGGCTTTGATTGTGCCCGCGTCACGGCGCTCGACGAGAACACCCTGACGCTGGCGCTAACCCGCCCGCTGGCGGGGTTTTCGCAAGATGATGCCTTCACGCTGTTTTGGCTGCGTGACGGCAACACGCAGATCACACTGCTTCCGCCTTTTCCCGCCGCTTCACACAAGTCATCATCACGGCGTTGA",
    "translation": "MRTTHSTFRLAGTTVHQITFDPTTFTDADLLWLPHHNALAHAASKRKAEHLAGRLAAAYALQEYGFTAIPAIGSSGEPLWPVGMTGSISHTASRALAVVTPHGLTGIDGEIILADDEAVEIKDGIIGPAEDTLLRHTGLPFAQALTLTFSAKESLFKALFSQVNAMMGFDCARVTALDENTLTLALTRPLAGFSQDDAFTLFWLRDGNTQITLLPPFPAASHKSSSRR",
    "product": ""
   },
   {
    "start": 240903,
    "end": 242936,
    "strand": -1,
    "locus_tag": "ctg1_221",
    "type": "other",
    "description": "<div class=\"focus-intro\">\n <strong><span class=\"serif\">ctg1_221</span></strong><br>\n \n <br>\n Locus tag: <span class=\"serif\">ctg1_221</span><br>\n Protein ID: <span class=\"serif\">None</span><br>\n Gene: <span class=\"serif\">None</span><br>\n \n Location: 240,903 - 242,936,\n (total: 2034 nt)<br>\n <br>\n \n</div>\n<div class=\"focus-info\">\n \n\n \n <br>\n <span class=\"bold\">Pfam hits:</span><div class=\"collapser collapser-target-ctg1_221 collapser-level-none\"> </div><div class=\"collapser-content\">\n \n  PF02028.19 (BCCT, betaine/carnitine/choline family transporter): [16:501](score: 579.9, e-value: 3.5e-174)<br>\n \n </div><br>\n \n\n \n <br>\n <span class=\"bold\">TIGRFam hits:</span><div class=\"collapser collapser-target-ctg1_221 collapser-level-none\"> </div><div class=\"collapser-content\">\n \n  TIGR00842 (bcct: transporter, betaine/carnitine/choline transporter (BCCT) family): [54:503](score: 604.3, e-value: 3e-182)<br>\n \n </div><br>\n \n\n\n \n  <br>\n  <span class=\"bold\">Gene Ontology terms for Pfam domains:</span><div class=\"collapser collapser-target-ctg1_221 collapser-level-none\"> </div><div class=\"collapser-content\">\n  \n   PF02028.19: <a class='external-link' href='http://amigo.geneontology.org/amigo/term/GO:0022857' target='_blank'>GO:0022857</a>: transmembrane transporter activity<br>\n  \n   PF02028.19: <a class='external-link' href='http://amigo.geneontology.org/amigo/term/GO:0071705' target='_blank'>GO:0071705</a>: nitrogen compound transport<br>\n  \n   PF02028.19: <a class='external-link' href='http://amigo.geneontology.org/amigo/term/GO:0016020' target='_blank'>GO:0016020</a>: membrane<br>\n  \n </div><br>\n \n</div>\n<div class=\"focus-urls\">\n <a class=\"wildcard-container\" data-wildcard-attrs=\"href\" href=\"http://blast.ncbi.nlm.nih.gov/Blast.cgi?PAGE=Proteins&PROGRAM=blastp&BLAST_PROGRAMS=blastp&QUERY=@!translation!@&LINK_LOC=protein&PAGE_TYPE=BlastSearch\" target=\"_blank\" data-locus=\"ctg1_221\">NCBI BlastP on this gene</a><br>\n <a href=\"http://www.ncbi.nlm.nih.gov/projects/sviewer/?Db=gene&amp;DbFrom=protein&amp;Cmd=Link&amp;noslider=1&amp;id=1&amp;from=230903&amp;to=252936\" target=\"_new\">View genomic context</a><br>\n \n \n \n \n</div>\n<div class=\"focus-clipboard\">\n AA sequence: <span class=\"clipboard-copy wildcard-container\" data-locus=\"ctg1_221\" data-wildcard-attrs=\"data-seq\" data-seq=\"@!translation!@\">Copy to clipboard</span><br>\n Nucleotide sequence: <span class=\"clipboard-copy wildcard-container\" data-locus=\"ctg1_221\" data-wildcard-attrs=\"data-seq\" data-seq=\"@!dna!@\">Copy to clipboard</span><br>\n</div>",
    "dna": "ATGACAGATCTTTCGCAAGACAGAGAAAAGGACAAAATCAATCCGGTTGTTTTTTATACATCCGCAGGACTGATTTTGTTGTTTTCCCTGATGACGATCTTCTTTAGCGATTTTTCTGCCGAGTGGATTGGGCGCACCCTGAACTGGGTGTCGAAGACCTTCGGCTGGTACTACTTGCTGGCGGCGACGCTCTATATCGTCTTCGTCGTCTGCATCGCCTGCTCGCGCTTTGGCTCGGTAAAGCTCGGGCCGGAACAGTCAAAACCCGAGTTCAGCCTGCTGAGCTGGGCCGCGATGCTGTTTGCCGCGGGCATTGGTATTGACCTGATGTTCTTCTCCGTGGCGGAACCGGTCACGCAATATATGCAGCCACCGGAAGGGGCGGGGCAGACGATGGAGGCCGCGCGACAGGCGATGGTCTGGACATTGTTCCACTACGGCTTAACCGGCTGGTCGATGTATGCCCTGATGGGTATGGCGCTTGGATACTTTAGCTATCGTTATAATTTACCCCTCACGATCCGCTCCGCGCTCTATCCGATTTTCGGTAAAAAAATTAACGGACCGATTGGACACACCGTGGATATCGCGGCGGTGATTGGCACCATCTTTGGGATCGCCACCACGCTCGGTATCGGCGTGGTGCAGCTCAACTACGGTCTGAGCGTGCTGTTTGATATCCCGGATTCCATGGCGGCCAAAGCGGCGCTGATCGCGCTGTCGGTGATTATCGCCACCATTTCGGTTACCTCCGGCGTGGACAAGGGCATTCGCGTGCTTTCTGAGCTGAACGTCGCGCTGGCGCTGGGGCTGATCCTGTTCGTGCTGTTTATGGGCGATACGTCATTCCTGCTCAATGCGTTAGTGCTGAACGTGGGTGATTACGTGAACCGCTTTATGGGTATGACGTTGAACAGCTTCGCCTTTGACCGCCCGGTCGAGTGGATGAACAACTGGACGCTGTTCTTCTGGGCGTGGTGGGTCGCGTGGTCGCCGTTTGTTGGCCTGTTCCTGGCGCGTATTTCGCGTGGACGCACCATTCGTCAGTTTGTGATGGGCACGCTGATTATCCCGTTCACCTTTACGCTGCTGTGGCTGTCGGTGTTCGGCAATAGCGCGCTGCACGAGATCATTCACGGCAATGCGACGTTTGCACAGGAAGCGATGGTGCATCCGGAGCGGGGGTTCTATAGCCTGCTGGCGCAGTATCCGGCGTTTACCTTTAGCGCCTCTGTTGCGACCATTACCGGCCTGCTGTTTTACGTCACCTCGGCGGATTCCGGCGCGCTGGTGCTGGGGAACTTCACCTCGAAGCTCAAGGACATCAACAGCGATGCCCCTAACTGGCTGCGCATCTTCTGGTCTGTCGCCATTGGCCTGCTGACCCTGGGCATGCTGATGACCAACGGTATTTCTGCCCTGCAGAACACCACGGTGATCATGGGTCTGCCGTTCAGTTTCGTGATCTTCTTCGTGATGGCCGGGCTGTATAAATCTCTCAAGGTGGAAGATTACCGCCGCGTCAGCGCCAGCCGCGACACCGCGCCACGCCCGATGGGTGCGCAGGACAGACTGAGCTGGAAAAAGCGGTTGTCACGCCTGATGAACTATCCGGGCACGCGCTACACCAAACAGATGATGGAAACGGTCTGCTTCCCGGCGATGGAAGAGGTGGCGCAGGAGCTGAAGCTGCGTGGTGCGTATGTTGAACTGAAAAACCTGCCGCCAGACGACGGTGAGACTCTGGGACACCTGGACCTGTTGGTGCATATGGGCGACGAACAAAACTTTGTCTACCAGATTTGGCCACAGCAGTATTCGGTGCCCGGGTTTACCTATCGCGCACGCAGCGGGAAATCAACGTATTACCGCCTTGAGACGTTCCTGCTGGAAGGGAGCCAGGGGAATGACCTGATGGATTACAGTAAGGAACAGGTAATAACGGACATACTGGATCAGTATGAGCGGCACCTGAACTTTATTCACCTCCATCGCGAGGCGCCGGGGAATAGCGTGATGTTCCCGGATGTTTGA",
    "translation": "MTDLSQDREKDKINPVVFYTSAGLILLFSLMTIFFSDFSAEWIGRTLNWVSKTFGWYYLLAATLYIVFVVCIACSRFGSVKLGPEQSKPEFSLLSWAAMLFAAGIGIDLMFFSVAEPVTQYMQPPEGAGQTMEAARQAMVWTLFHYGLTGWSMYALMGMALGYFSYRYNLPLTIRSALYPIFGKKINGPIGHTVDIAAVIGTIFGIATTLGIGVVQLNYGLSVLFDIPDSMAAKAALIALSVIIATISVTSGVDKGIRVLSELNVALALGLILFVLFMGDTSFLLNALVLNVGDYVNRFMGMTLNSFAFDRPVEWMNNWTLFFWAWWVAWSPFVGLFLARISRGRTIRQFVMGTLIIPFTFTLLWLSVFGNSALHEIIHGNATFAQEAMVHPERGFYSLLAQYPAFTFSASVATITGLLFYVTSADSGALVLGNFTSKLKDINSDAPNWLRIFWSVAIGLLTLGMLMTNGISALQNTTVIMGLPFSFVIFFVMAGLYKSLKVEDYRRVSASRDTAPRPMGAQDRLSWKKRLSRLMNYPGTRYTKQMMETVCFPAMEEVAQELKLRGAYVELKNLPPDDGETLGHLDLLVHMGDEQNFVYQIWPQQYSVPGFTYRARSGKSTYYRLETFLLEGSQGNDLMDYSKEQVITDILDQYERHLNFIHLHREAPGNSVMFPDV",
    "product": ""
   },
   {
    "start": 243065,
    "end": 243652,
    "strand": 1,
    "locus_tag": "ctg1_222",
    "type": "regulatory",
    "description": "<div class=\"focus-intro\">\n <strong><span class=\"serif\">ctg1_222</span></strong><br>\n \n <br>\n Locus tag: <span class=\"serif\">ctg1_222</span><br>\n Protein ID: <span class=\"serif\">None</span><br>\n Gene: <span class=\"serif\">None</span><br>\n \n Location: 243,065 - 243,652,\n (total: 588 nt)<br>\n <br>\n \n  regulatory (smcogs) SMCOG1057:TetR family transcriptional regulator (Score: 135.4; E-value: 5.2e-41)<br>\n \n</div>\n<div class=\"focus-info\">\n \n\n \n <br>\n <span class=\"bold\">Pfam hits:</span><div class=\"collapser collapser-target-ctg1_222 collapser-level-none\"> </div><div class=\"collapser-content\">\n \n  PF00440.25 (Bacterial regulatory proteins, tetR family): [13:59](score: 53.1, e-value: 2.2e-14)<br>\n \n  PF13977.8 (BetI-type transcriptional repressor, C-terminal): [84:192](score: 91.5, e-value: 4.2e-26)<br>\n \n </div><br>\n \n\n \n <br>\n <span class=\"bold\">TIGRFam hits:</span><div class=\"collapser collapser-target-ctg1_222 collapser-level-none\"> </div><div class=\"collapser-content\">\n \n  TIGR03384 (betaine_BetI: transcriptional repressor BetI): [1:192](score: 262.7, e-value: 3.9e-79)<br>\n \n </div><br>\n \n\n\n \n  <br>\n  <span class=\"bold\">Gene Ontology terms for Pfam domains:</span><div class=\"collapser collapser-target-ctg1_222 collapser-level-none\"> </div><div class=\"collapser-content\">\n  \n   PF00440.25: <a class='external-link' href='http://amigo.geneontology.org/amigo/term/GO:0003677' target='_blank'>GO:0003677</a>: DNA binding<br>\n  \n </div><br>\n \n</div>\n<div class=\"focus-urls\">\n <a class=\"wildcard-container\" data-wildcard-attrs=\"href\" href=\"http://blast.ncbi.nlm.nih.gov/Blast.cgi?PAGE=Proteins&PROGRAM=blastp&BLAST_PROGRAMS=blastp&QUERY=@!translation!@&LINK_LOC=protein&PAGE_TYPE=BlastSearch\" target=\"_blank\" data-locus=\"ctg1_222\">NCBI BlastP on this gene</a><br>\n <a href=\"http://www.ncbi.nlm.nih.gov/projects/sviewer/?Db=gene&amp;DbFrom=protein&amp;Cmd=Link&amp;noslider=1&amp;id=1&amp;from=233065&amp;to=253652\" target=\"_new\">View genomic context</a><br>\n \n \n \n \n</div>\n<div class=\"focus-clipboard\">\n AA sequence: <span class=\"clipboard-copy wildcard-container\" data-locus=\"ctg1_222\" data-wildcard-attrs=\"data-seq\" data-seq=\"@!translation!@\">Copy to clipboard</span><br>\n Nucleotide sequence: <span class=\"clipboard-copy wildcard-container\" data-locus=\"ctg1_222\" data-wildcard-attrs=\"data-seq\" data-seq=\"@!dna!@\">Copy to clipboard</span><br>\n</div>",
    "dna": "ATGCCCAAAGTGGGGATGCAGCCAATCCGGCGCAGGCAACTGATCGACGCCACGCTGGAAGCAATAAATGAAGTGGGAATGCATGACGCGACCATCGCGCAGATCGCCCGTCGGGCGGGCGTTTCCACGGGGATCATCAGTCACTATTTCAAGGACAAAAATGGCCTGCTGGAAGCGACCATGCGCGACATCACCGGCCAGCTGCGCGACGCGGTATTGAACCGTTTGCATGCCTTACCGCACGGCAGCGCAGAGCAGCGTCTGCAGGCAATTGTCGGCGGCAATTTTGATGAAACCCAGATCAGCGGCGCGGCAATGAAAGCCTGGCTGGCCTTCTGGGCGAGCAGCATGCATCAGCCAATGCTCTACCGTCTGCAGCAGGTGAGCAGCCGCCGTCTGCTGTCGAACCTGGTGTATGAGTTCCGCCGCGAGCTGCCGCGCGAACAGGCGCAGGAGGCGGGTTACGGGCTCGCGGCGCTGATTGACGGGCTGTGGCTGCGCGCCGCGCTGAGTGGCAAACCGCTGGATAAAACCCTGGCCCAGTCGCTCACCAGCCACTTTATTAGCCAGCATTTACCGACCGATTAA",
    "translation": "MPKVGMQPIRRRQLIDATLEAINEVGMHDATIAQIARRAGVSTGIISHYFKDKNGLLEATMRDITGQLRDAVLNRLHALPHGSAEQRLQAIVGGNFDETQISGAAMKAWLAFWASSMHQPMLYRLQQVSSRRLLSNLVYEFRRELPREQAQEAGYGLAALIDGLWLRAALSGKPLDKTLAQSLTSHFISQHLPTD",
    "product": ""
   },
   {
    "start": 243666,
    "end": 245138,
    "strand": 1,
    "locus_tag": "ctg1_223",
    "type": "biosynthetic-additional",
    "description": "<div class=\"focus-intro\">\n <strong><span class=\"serif\">ctg1_223</span></strong><br>\n \n <br>\n Locus tag: <span class=\"serif\">ctg1_223</span><br>\n Protein ID: <span class=\"serif\">None</span><br>\n Gene: <span class=\"serif\">None</span><br>\n \n Location: 243,666 - 245,138,\n (total: 1473 nt)<br>\n <br>\n \n  biosynthetic-additional (rule-based-clusters) Aldedh<br>\n \n  biosynthetic-additional (smcogs) SMCOG1017:aldehyde dehydrogenase (Score: 493; E-value: 1.1e-149)<br>\n \n</div>\n<div class=\"focus-info\">\n \n\n \n <br>\n <span class=\"bold\">Pfam hits:</span><div class=\"collapser collapser-target-ctg1_223 collapser-level-none\"> </div><div class=\"collapser-content\">\n \n  PF00171.24 (Aldehyde dehydrogenase family): [16:479](score: 591.3, e-value: 1.1e-177)<br>\n \n </div><br>\n \n\n \n <br>\n <span class=\"bold\">TIGRFam hits:</span><div class=\"collapser collapser-target-ctg1_223 collapser-level-none\"> </div><div class=\"collapser-content\">\n \n  TIGR01804 (BADH: betaine-aldehyde dehydrogenase): [9:477](score: 802.2, e-value: 2.7e-242)<br>\n \n </div><br>\n \n\n\n \n  <br>\n  <span class=\"bold\">Gene Ontology terms for Pfam domains:</span><div class=\"collapser collapser-target-ctg1_223 collapser-level-none\"> </div><div class=\"collapser-content\">\n  \n   PF00171.24: <a class='external-link' href='http://amigo.geneontology.org/amigo/term/GO:0016491' target='_blank'>GO:0016491</a>: oxidoreductase activity<br>\n  \n </div><br>\n \n</div>\n<div class=\"focus-urls\">\n <a class=\"wildcard-container\" data-wildcard-attrs=\"href\" href=\"http://blast.ncbi.nlm.nih.gov/Blast.cgi?PAGE=Proteins&PROGRAM=blastp&BLAST_PROGRAMS=blastp&QUERY=@!translation!@&LINK_LOC=protein&PAGE_TYPE=BlastSearch\" target=\"_blank\" data-locus=\"ctg1_223\">NCBI BlastP on this gene</a><br>\n <a href=\"http://www.ncbi.nlm.nih.gov/projects/sviewer/?Db=gene&amp;DbFrom=protein&amp;Cmd=Link&amp;noslider=1&amp;id=1&amp;from=233666&amp;to=255138\" target=\"_new\">View genomic context</a><br>\n \n  <a href=\"knownclusterblast/region1/ctg1_223_mibig_hits.html\" target=\"_new\">MiBIG Hits</a><br>\n \n \n \n \n</div>\n<div class=\"focus-clipboard\">\n AA sequence: <span class=\"clipboard-copy wildcard-container\" data-locus=\"ctg1_223\" data-wildcard-attrs=\"data-seq\" data-seq=\"@!translation!@\">Copy to clipboard</span><br>\n Nucleotide sequence: <span class=\"clipboard-copy wildcard-container\" data-locus=\"ctg1_223\" data-wildcard-attrs=\"data-seq\" data-seq=\"@!dna!@\">Copy to clipboard</span><br>\n</div>",
    "dna": "ATGTCCCGAATGGCAGAACAGCAGCTTTATATCAATGGTGGTTATACATCGGCCACCAGCGGTCGCACCTTCGAGACCATCAACCCGGCCAACGGTGAAGTCCTGGCGACCGTTCAGGCCGCCGGGCGCGAGGATGTCGATCGCGCCGTAGAAAGCGCGCAGCGCGGGCAAAAAATCTGGGCGGCAATGACCGCCATGGAGCGCTCGCGCATTCTGCGCCGTGCGGTAGACATTCTTCGTGAGCGTAACGACGAACTGGCGAAGCTGGAAACCCTCGACACCGGCAAAGCGTACTCAGAAACCTGCACCGTTGATATCGTCACCGGCGCGGACGTGCTGGAGTACTACGCAGGGCTGATCCCGGCGCTGGAAGGCAGCCAGATCCCCCTGCGCGATACCTCATTTGTCTATACCCGTCGTGAACCGCTGGGCGTGGTCGCGGGCATTGGCGCGTGGAACTACCCGATCCAGATCGCCCTGTGGAAATCCGCGCCAGCGCTGGCCGCAGGTAACGCGATGATCTTCAAGCCGAGCGAAGTGACGCCCCTCACCGCCCTGAAGCTTGCCGAGATCTACACCGAAGCGGGTCTGCCAGATGGCGTGTTTAACGTTCTGCCGGGCATGGGCGCAGAAACCGGCCAGTTCCTGACCGAGCACCCGGGCATCGCCAAAGTCTCCTTCACCGGCGGCGTTGCCAGCGGCAAAAAAGTGATGGCCAATTCGGCGGCCTCGTCCCTGAAAGAGGTAACGATGGAGCTGGGCGGGAAATCCCCGCTGGTTATTTTCGACGATGCCGACCTGGATCTCGCGGCGGACATCGCCATGATGGCCAACTTCTTCAGTTCCGGCCAGGTATGCACCAACGGCACCCGCGTGTTCGTGCCGGCGAAATTCAAAGCCGCGTTTGAGCAGAAAATTGTTGAGCGCGTGGCACGTATTCGCGCGGGCGATCTGTTCGATGAACGCACCAACTTTGGCCCACTGGTGAGCTTCCCGCACCGCGAAAACGTGCTGCGCTATATCGCCAAAGGCAAAGAAGAAGGCGCGCGTGTACTGTGCGGTGGCGACGTGCTGAAAGGCGAAGGCTTTGACAACGGCGCGTGGGTGGCTCCCACCGTGTTCACCGACTGCACCGATGAGATGACCATCGTGCGCGAAGAGATCTTCGGGCCGGTGATGTCCATCCTCACGTACGAAACCGACGAAGAGGTGATTCGTCGCGCCAACGACACCGATTACGGTCTGGCGGCAGGCATCGTGACTGCCGACCTGAACCGCGCACACAGCGCGATCCACCAGCTTGAAGCGGGTATCTGCTGGATCAACACCTGGGGTGAATCCGCGGCAGAGATGCCGGTTGGTGGCTACAAACACTCCGGCATTGGCCGCGAGAACGGCGTAATGACGCTCCAGAGTTATACCCAGGTGAAGTCCATCCAGGTTGAGATGGGTAAATTCCAGTCCATATTTTAA",
    "translation": "MSRMAEQQLYINGGYTSATSGRTFETINPANGEVLATVQAAGREDVDRAVESAQRGQKIWAAMTAMERSRILRRAVDILRERNDELAKLETLDTGKAYSETCTVDIVTGADVLEYYAGLIPALEGSQIPLRDTSFVYTRREPLGVVAGIGAWNYPIQIALWKSAPALAAGNAMIFKPSEVTPLTALKLAEIYTEAGLPDGVFNVLPGMGAETGQFLTEHPGIAKVSFTGGVASGKKVMANSAASSLKEVTMELGGKSPLVIFDDADLDLAADIAMMANFFSSGQVCTNGTRVFVPAKFKAAFEQKIVERVARIRAGDLFDERTNFGPLVSFPHRENVLRYIAKGKEEGARVLCGGDVLKGEGFDNGAWVAPTVFTDCTDEMTIVREEIFGPVMSILTYETDEEVIRRANDTDYGLAAGIVTADLNRAHSAIHQLEAGICWINTWGESAAEMPVGGYKHSGIGRENGVMTLQSYTQVKSIQVEMGKFQSIF",
    "product": ""
   },
   {
    "start": 245153,
    "end": 246817,
    "strand": 1,
    "locus_tag": "ctg1_224",
    "type": "other",
    "description": "<div class=\"focus-intro\">\n <strong><span class=\"serif\">ctg1_224</span></strong><br>\n \n <br>\n Locus tag: <span class=\"serif\">ctg1_224</span><br>\n Protein ID: <span class=\"serif\">None</span><br>\n Gene: <span class=\"serif\">None</span><br>\n \n Location: 245,153 - 246,817,\n (total: 1665 nt)<br>\n <br>\n \n</div>\n<div class=\"focus-info\">\n \n\n \n <br>\n <span class=\"bold\">Pfam hits:</span><div class=\"collapser collapser-target-ctg1_224 collapser-level-none\"> </div><div class=\"collapser-content\">\n \n  PF00732.21 (GMC oxidoreductase): [2:300](score: 349.4, e-value: 1.8e-104)<br>\n \n  PF05199.15 (GMC oxidoreductase): [392:527](score: 144.1, e-value: 4.3e-42)<br>\n \n </div><br>\n \n\n \n <br>\n <span class=\"bold\">TIGRFam hits:</span><div class=\"collapser collapser-target-ctg1_224 collapser-level-none\"> </div><div class=\"collapser-content\">\n \n  TIGR01810 (betA: choline dehydrogenase): [3:537](score: 1018.4, e-value: 0.0)<br>\n \n </div><br>\n \n\n\n \n  <br>\n  <span class=\"bold\">Gene Ontology terms for Pfam domains:</span><div class=\"collapser collapser-target-ctg1_224 collapser-level-none\"> </div><div class=\"collapser-content\">\n  \n   PF00732.21: <a class='external-link' href='http://amigo.geneontology.org/amigo/term/GO:0016614' target='_blank'>GO:0016614</a>: oxidoreductase activity, acting on CH-OH group of donors<br>\n  \n   PF00732.21: <a class='external-link' href='http://amigo.geneontology.org/amigo/term/GO:0050660' target='_blank'>GO:0050660</a>: flavin adenine dinucleotide binding<br>\n  \n   PF05199.15: <a class='external-link' href='http://amigo.geneontology.org/amigo/term/GO:0016614' target='_blank'>GO:0016614</a>: oxidoreductase activity, acting on CH-OH group of donors<br>\n  \n </div><br>\n \n</div>\n<div class=\"focus-urls\">\n <a class=\"wildcard-container\" data-wildcard-attrs=\"href\" href=\"http://blast.ncbi.nlm.nih.gov/Blast.cgi?PAGE=Proteins&PROGRAM=blastp&BLAST_PROGRAMS=blastp&QUERY=@!translation!@&LINK_LOC=protein&PAGE_TYPE=BlastSearch\" target=\"_blank\" data-locus=\"ctg1_224\">NCBI BlastP on this gene</a><br>\n <a href=\"http://www.ncbi.nlm.nih.gov/projects/sviewer/?Db=gene&amp;DbFrom=protein&amp;Cmd=Link&amp;noslider=1&amp;id=1&amp;from=235153&amp;to=256817\" target=\"_new\">View genomic context</a><br>\n \n  <a href=\"knownclusterblast/region1/ctg1_224_mibig_hits.html\" target=\"_new\">MiBIG Hits</a><br>\n \n \n \n \n</div>\n<div class=\"focus-clipboard\">\n AA sequence: <span class=\"clipboard-copy wildcard-container\" data-locus=\"ctg1_224\" data-wildcard-attrs=\"data-seq\" data-seq=\"@!translation!@\">Copy to clipboard</span><br>\n Nucleotide sequence: <span class=\"clipboard-copy wildcard-container\" data-locus=\"ctg1_224\" data-wildcard-attrs=\"data-seq\" data-seq=\"@!dna!@\">Copy to clipboard</span><br>\n</div>",
    "dna": "TTGCAATTTGACTACATCATTATTGGTGCCGGCTCTGCCGGCAACGTACTGGCAACACGACTGACGGAAGATCCCAATACCACCGTTCTGCTGCTTGAAGCGGGCGGCCCGGATTACCGTTTTGACTTCCGCACCCAGATGCCTGCCGCGCTGGCGTTTCCCTTGCAGGGCAAGCGTTACAATTGGGCGTATGAAACCGAGCCCGAGCCGCACATGAACAACCGCCGTATGGAGTGCGGTCGCGGCAAAGGGCTGGGCGGCTCATCCCTGATCAACGGCATGTGCTACATCCGCGGTAACGCGATGGATCTGGATAACTGGGCAACTGAGCCGGGTCTGGAACACTGGAGCTATCTCAACTGCCTACCCTACTACCGTAAGGCAGAGACCCGTGACGTGGGGCCAAACGACTACCACGGCGGCGACGGCCCGGTGAGCGTGACCACCTCTAAACCCGGCGTAAACCCGCTGTTTGAAGCGATGGTAGAAGCCGGTGTGCAGGCGGGCTACCCGCGTACTGACGACCTTAACGGCTATCAGCAGGAAGGCTTCGGTCCGATGGACAGAACCGTGACGCCGCAGGGCCGTCGTGCCAGTACCGCACGCGGCTATCTGGATCAGGCGAAATCACGCCCGAACCTGACCATTCGCACCCATGCCATGACCGATCACATTATTTTTGACGGCAAACGTGCGACAGGCGTCGAGTGGCTGGAAGGCGAGAGCACGATTCCGTCAAAAGCGACGGCCAGCAAAGAGGTGCTGCTGTGCGCCGGGGCGATTGCCTCTCCGCAGATCCTGCAGCGCTCTGGCGTGGGTAACGCGGAACTGCTGAAGCAGTTTGACATCCCGCTGGTACATGACCTCCCGGGTGTGGGTGAAAACCTGCAGGATCACTTAGAGATGTACCTGCAGTACGAGTGCAAAGAGCCGGTTTCTCTCTACCCTGCCCTGCAGTGGTGGAACCAGCCGAAGATTGGCGCGGAGTGGCTGTTTGGCGGCACCGGCGTGGGAGCGAGCAACCACTTTGAAGCGGGCGGGTTTATCCGCAGCCGCGAGGAGTTTGAATGGCCGAATATTCAATACCACTTCCTGCCGGTCGCCATTAACTACAACGGGTCGAACGCGGTCAAAGAGCACGGTTTCCAGTGTCACGTTGGCTCCATGCGCTCACCAAGCCGCGGGCATGTACGGATTAAATCACGCGATCCGCATCAGCATCCGGCGATCCTGTTCAACTATATGTCCCACGAACAGGACTGGCAGGAGTTTCGCGATGCGATCCGCATCACCCGTGAGATCATGCACCAGCCGGCGCTGGATAAATACCGTGGACGGGAAATCAGTCCGGGCATTGAGTGCCAGACCGACGAACAGCTGGACGAGTTTGTGCGTAACCACGCTGAAACCGCCTTCCACCCGTGCGGCACCTGTAAGATGGGGTATGACGAAATGGCCGTGGTCGACGGCGAAGGTCGCGTTCATGGGCTGGAGGGATTACGCGTGGTGGATGCGTCCATTATGCCGCAGATCATCACCGGCAACCTGAACGCCACCACCATCATGATTGGCGAGAAAATTGCCGATGCCATTCGCGGGCGCGAGCCGCTGGCGAAGAGTACCGCGGCATATTATGTCGCCAACGGTGCACCGGTTCGCCTGTAA",
    "translation": "LQFDYIIIGAGSAGNVLATRLTEDPNTTVLLLEAGGPDYRFDFRTQMPAALAFPLQGKRYNWAYETEPEPHMNNRRMECGRGKGLGGSSLINGMCYIRGNAMDLDNWATEPGLEHWSYLNCLPYYRKAETRDVGPNDYHGGDGPVSVTTSKPGVNPLFEAMVEAGVQAGYPRTDDLNGYQQEGFGPMDRTVTPQGRRASTARGYLDQAKSRPNLTIRTHAMTDHIIFDGKRATGVEWLEGESTIPSKATASKEVLLCAGAIASPQILQRSGVGNAELLKQFDIPLVHDLPGVGENLQDHLEMYLQYECKEPVSLYPALQWWNQPKIGAEWLFGGTGVGASNHFEAGGFIRSREEFEWPNIQYHFLPVAINYNGSNAVKEHGFQCHVGSMRSPSRGHVRIKSRDPHQHPAILFNYMSHEQDWQEFRDAIRITREIMHQPALDKYRGREISPGIECQTDEQLDEFVRNHAETAFHPCGTCKMGYDEMAVVDGEGRVHGLEGLRVVDASIMPQIITGNLNATTIMIGEKIADAIRGREPLAKSTAAYYVANGAPVRL",
    "product": ""
   },
   {
    "start": 246864,
    "end": 247562,
    "strand": -1,
    "locus_tag": "ctg1_225",
    "type": "biosynthetic-additional",
    "description": "<div class=\"focus-intro\">\n <strong><span class=\"serif\">ctg1_225</span></strong><br>\n \n <br>\n Locus tag: <span class=\"serif\">ctg1_225</span><br>\n Protein ID: <span class=\"serif\">None</span><br>\n Gene: <span class=\"serif\">None</span><br>\n \n Location: 246,864 - 247,562,\n (total: 699 nt)<br>\n <br>\n \n  biosynthetic-additional (smcogs) SMCOG1111:GCN5-related N-acetyltransferase (Score: 71.7; E-value: 1.2e-21)<br>\n \n</div>\n<div class=\"focus-info\">\n \n\n \n <br>\n <span class=\"bold\">Pfam hits:</span><div class=\"collapser collapser-target-ctg1_225 collapser-level-none\"> </div><div class=\"collapser-content\">\n \n  PF13302.9 (Acetyltransferase (GNAT) domain): [35:172](score: 58.2, e-value: 1.5e-15)<br>\n \n </div><br>\n \n\n \n\n\n \n  <br>\n  <span class=\"bold\">Gene Ontology terms for Pfam domains:</span><div class=\"collapser collapser-target-ctg1_225 collapser-level-none\"> </div><div class=\"collapser-content\">\n  \n   PF13302.9: <a class='external-link' href='http://amigo.geneontology.org/amigo/term/GO:0016747' target='_blank'>GO:0016747</a>: acyltransferase activity, transferring groups other than amino-acyl groups<br>\n  \n </div><br>\n \n</div>\n<div class=\"focus-urls\">\n <a class=\"wildcard-container\" data-wildcard-attrs=\"href\" href=\"http://blast.ncbi.nlm.nih.gov/Blast.cgi?PAGE=Proteins&PROGRAM=blastp&BLAST_PROGRAMS=blastp&QUERY=@!translation!@&LINK_LOC=protein&PAGE_TYPE=BlastSearch\" target=\"_blank\" data-locus=\"ctg1_225\">NCBI BlastP on this gene</a><br>\n <a href=\"http://www.ncbi.nlm.nih.gov/projects/sviewer/?Db=gene&amp;DbFrom=protein&amp;Cmd=Link&amp;noslider=1&amp;id=1&amp;from=236864&amp;to=257562\" target=\"_new\">View genomic context</a><br>\n \n \n \n \n</div>\n<div class=\"focus-clipboard\">\n AA sequence: <span class=\"clipboard-copy wildcard-container\" data-locus=\"ctg1_225\" data-wildcard-attrs=\"data-seq\" data-seq=\"@!translation!@\">Copy to clipboard</span><br>\n Nucleotide sequence: <span class=\"clipboard-copy wildcard-container\" data-locus=\"ctg1_225\" data-wildcard-attrs=\"data-seq\" data-seq=\"@!dna!@\">Copy to clipboard</span><br>\n</div>",
    "dna": "GTGCCCGAGCTTAATCAACATGGTCAAACTGTTAACGATATCGTCCCCGACTGGAAATGCGCCCGTGCGTTAACCCGCACTCCGCTCGTCGGTCAGTATTGTCGTCTGGAGCCGCTGGATGCCGAACGCCACGCCGCGGATTTGTATGAGGCCTATGCGCTGGGGGACGACAGCGACTGGACGTGGCTTGTCAGCACCCAGCCCGTGAGCGTTGAAGACACCGCAGAATGGGTCCTTGGCAAAGTACTGGATGATGAACTGGTGCCGTACGCCGTCATCGATTTACGTACCGGGCAAGCGGTGGGGCTGGTGAGCTATATGGCAATAGAGCGCATGCAAGGGTCGGTGGAGATCGGCCACGTCACCTGGTCACGCAAGATGAAAGGCTCCCGCCTCGGCACGGAAACCGTATGGCTGCTGCTCAGGAATGCATTCGAGCATGGCTATCGTCGGCTGGAGTGGAAGTGCGATTCAATGAACACTGCCTCGCGTAATGCGGCGGAAAGGCTGGGGTTTGTCTGGGAAGGCCGACTGCGTCAGAAACTGGTGCGCAAAGGGCGTAACCGCGACAGCGACATGCTGTCAATCATTGATGGCGAATGGCCACAGCGGGATGCCGAACTCCGCGCCTGGCTGGCTGAAGCGAATTTTGACGGGGAAGGGCGGCAGCGTAAAAAGCTGGAGGCGTTTCGTCTGTAA",
    "translation": "VPELNQHGQTVNDIVPDWKCARALTRTPLVGQYCRLEPLDAERHAADLYEAYALGDDSDWTWLVSTQPVSVEDTAEWVLGKVLDDELVPYAVIDLRTGQAVGLVSYMAIERMQGSVEIGHVTWSRKMKGSRLGTETVWLLLRNAFEHGYRRLEWKCDSMNTASRNAAERLGFVWEGRLRQKLVRKGRNRDSDMLSIIDGEWPQRDAELRAWLAEANFDGEGRQRKKLEAFRL",
    "product": ""
   },
   {
    "start": 247726,
    "end": 248199,
    "strand": -1,
    "locus_tag": "ctg1_226",
    "type": "other",
    "description": "<div class=\"focus-intro\">\n <strong><span class=\"serif\">ctg1_226</span></strong><br>\n \n <br>\n Locus tag: <span class=\"serif\">ctg1_226</span><br>\n Protein ID: <span class=\"serif\">None</span><br>\n Gene: <span class=\"serif\">None</span><br>\n \n Location: 247,726 - 248,199,\n (total: 474 nt)<br>\n <br>\n \n</div>\n<div class=\"focus-info\">\n \n\n \n <br>\n <span class=\"bold\">Pfam hits:</span><div class=\"collapser collapser-target-ctg1_226 collapser-level-none\"> </div><div class=\"collapser-content\">\n \n  PF00313.24 (&#39;Cold-shock&#39; DNA-binding domain): [1:62](score: 35.8, e-value: 5.8e-09)<br>\n \n </div><br>\n \n\n \n\n\n \n  <br>\n  <span class=\"bold\">Gene Ontology terms for Pfam domains:</span><div class=\"collapser collapser-target-ctg1_226 collapser-level-none\"> </div><div class=\"collapser-content\">\n  \n   PF00313.24: <a class='external-link' href='http://amigo.geneontology.org/amigo/term/GO:0003676' target='_blank'>GO:0003676</a>: nucleic acid binding<br>\n  \n </div><br>\n \n</div>\n<div class=\"focus-urls\">\n <a class=\"wildcard-container\" data-wildcard-attrs=\"href\" href=\"http://blast.ncbi.nlm.nih.gov/Blast.cgi?PAGE=Proteins&PROGRAM=blastp&BLAST_PROGRAMS=blastp&QUERY=@!translation!@&LINK_LOC=protein&PAGE_TYPE=BlastSearch\" target=\"_blank\" data-locus=\"ctg1_226\">NCBI BlastP on this gene</a><br>\n <a href=\"http://www.ncbi.nlm.nih.gov/projects/sviewer/?Db=gene&amp;DbFrom=protein&amp;Cmd=Link&amp;noslider=1&amp;id=1&amp;from=237726&amp;to=258199\" target=\"_new\">View genomic context</a><br>\n \n \n \n \n</div>\n<div class=\"focus-clipboard\">\n AA sequence: <span class=\"clipboard-copy wildcard-container\" data-locus=\"ctg1_226\" data-wildcard-attrs=\"data-seq\" data-seq=\"@!translation!@\">Copy to clipboard</span><br>\n Nucleotide sequence: <span class=\"clipboard-copy wildcard-container\" data-locus=\"ctg1_226\" data-wildcard-attrs=\"data-seq\" data-seq=\"@!dna!@\">Copy to clipboard</span><br>\n</div>",
    "dna": "ATGAACGGTACAATCACAACGTGGTTTAAAGATAAAGGCTTTGGATTTATCAAAGATGAAAACGGTGACAACCGCTATTTTCATGTGATTAAGGTCGCCAACCCTGATCTGATTAAGAAAGACGCAGCGGTGACCTTCGAGCCCACAACCAACAACAAAGGCCTTTCCGCCTATGCGGTGAAGGTGATCCCGGAAAGCAAACACCTCTATATCGCAGGCGAGCGCGTGAAGCTCACCTCGATCAAATCGTTTGTGGTGTTCAGCGAAGAAGAGCCAGCAGATACCGGCATCGATAAAGAGAATGCGGTACTGTCCGTGGGGCTGCTGATGAACAACATCAAACCCAAGTCTGACAAAAAACCGGGTGAAATGCGCACGGTGAAGAAGCTGGCTATCACCACCTTCCAGAATACGACGATGATCTTCACGGAAGATGAGATCGACATCGACGCTACGGTGAGGCTGCTGAAATAA",
    "translation": "MNGTITTWFKDKGFGFIKDENGDNRYFHVIKVANPDLIKKDAAVTFEPTTNNKGLSAYAVKVIPESKHLYIAGERVKLTSIKSFVVFSEEEPADTGIDKENAVLSVGLLMNNIKPKSDKKPGEMRTVKKLAITTFQNTTMIFTEDEIDIDATVRLLK",
    "product": ""
   },
   {
    "start": 248331,
    "end": 249101,
    "strand": -1,
    "locus_tag": "ctg1_227",
    "type": "biosynthetic-additional",
    "description": "<div class=\"focus-intro\">\n <strong><span class=\"serif\">ctg1_227</span></strong><br>\n \n <br>\n Locus tag: <span class=\"serif\">ctg1_227</span><br>\n Protein ID: <span class=\"serif\">None</span><br>\n Gene: <span class=\"serif\">None</span><br>\n \n Location: 248,331 - 249,101,\n (total: 771 nt)<br>\n <br>\n \n  biosynthetic-additional (rule-based-clusters) adh_short<br>\n \n  biosynthetic-additional (smcogs) SMCOG1001:short-chain dehydrogenase/reductase SDR (Score: 238.8; E-value: 1.1e-72)<br>\n \n</div>\n<div class=\"focus-info\">\n \n\n \n <br>\n <span class=\"bold\">Pfam hits:</span><div class=\"collapser collapser-target-ctg1_227 collapser-level-none\"> </div><div class=\"collapser-content\">\n \n  PF00106.27 (short chain dehydrogenase): [2:196](score: 205.8, e-value: 4.6e-61)<br>\n \n </div><br>\n \n\n \n <br>\n <span class=\"bold\">TIGRFam hits:</span><div class=\"collapser collapser-target-ctg1_227 collapser-level-none\"> </div><div class=\"collapser-content\">\n \n  TIGR02415 (23BDH: acetoin reductases): [2:256](score: 413.9, e-value: 5.3e-125)<br>\n \n </div><br>\n \n\n\n \n</div>\n<div class=\"focus-urls\">\n <a class=\"wildcard-container\" data-wildcard-attrs=\"href\" href=\"http://blast.ncbi.nlm.nih.gov/Blast.cgi?PAGE=Proteins&PROGRAM=blastp&BLAST_PROGRAMS=blastp&QUERY=@!translation!@&LINK_LOC=protein&PAGE_TYPE=BlastSearch\" target=\"_blank\" data-locus=\"ctg1_227\">NCBI BlastP on this gene</a><br>\n <a href=\"http://www.ncbi.nlm.nih.gov/projects/sviewer/?Db=gene&amp;DbFrom=protein&amp;Cmd=Link&amp;noslider=1&amp;id=1&amp;from=238331&amp;to=259101\" target=\"_new\">View genomic context</a><br>\n \n  <a href=\"knownclusterblast/region1/ctg1_227_mibig_hits.html\" target=\"_new\">MiBIG Hits</a><br>\n \n \n \n \n</div>\n<div class=\"focus-clipboard\">\n AA sequence: <span class=\"clipboard-copy wildcard-container\" data-locus=\"ctg1_227\" data-wildcard-attrs=\"data-seq\" data-seq=\"@!translation!@\">Copy to clipboard</span><br>\n Nucleotide sequence: <span class=\"clipboard-copy wildcard-container\" data-locus=\"ctg1_227\" data-wildcard-attrs=\"data-seq\" data-seq=\"@!dna!@\">Copy to clipboard</span><br>\n</div>",
    "dna": "ATGCAAAAAGTTGCTCTCGTAACAGGCTCAGGCCAGGGGATTGGTAAAGCGATTGCGCTTCGCCTGGTGAAAGACGGTTTTGCCGTCGCCATCGCGGATTACAACGAAGAGACGGCAAAAGCCGTTGCCGATGAGATCACTCGCAATGGGGGGAAGGCCGTCGCCGTGAAGGTGGATGTCTCCAGCCGCGAGCAGGTGTTTGCAGCGGTGGAAAAAGCCCGCACTGCGCTGGGCGGTTTCAACGTGATCGTCAACAATGCCGGGATCGCGCCTTCCACGCCAATTGAGTCGATCACCCCGGAAATTGTCGACAAAGTTTACAACATCAACGTCAAAGGGGTTATCTGGGGTATCCAGGCTGCCATTGACGCCTTCCGTAAAGAAGGGCACGGCGGCAAGATCATCAACGCCTGTTCCCAGGCAGGCCATACCGGGAACCCTGAACTGGCGGTCTACAGTTCCAGTAAGTTTGCGGTACGCGGGTTAACCCAGACGGCGGCACGTGACCTTGCGCCATTAGGGATCACCGTTAACGCTTACTGCCCGGGCATCGTCAAAACGCCGATGTGGGCGGAAATTGACCGCCAGGTCTCCGAAGCGGCGGGTAAACCGCTCGGCTACGGCACTGAAACGTTTGCCAAACGCATTACGCTTGGCAGATTGTCCGAACCCGAAGATGTGGCCGCCTGCGTCTCTTATCTCGCCGGGCCAGATTCCGACTACATGACCGGTCAGTCCCTGTTGATTGACGGTGGTATGGTGTTCAACTAA",
    "translation": "MQKVALVTGSGQGIGKAIALRLVKDGFAVAIADYNEETAKAVADEITRNGGKAVAVKVDVSSREQVFAAVEKARTALGGFNVIVNNAGIAPSTPIESITPEIVDKVYNINVKGVIWGIQAAIDAFRKEGHGGKIINACSQAGHTGNPELAVYSSSKFAVRGLTQTAARDLAPLGITVNAYCPGIVKTPMWAEIDRQVSEAAGKPLGYGTETFAKRITLGRLSEPEDVAACVSYLAGPDSDYMTGQSLLIDGGMVFN",
    "product": ""
   },
   {
    "start": 249122,
    "end": 250801,
    "strand": -1,
    "locus_tag": "ctg1_228",
    "type": "biosynthetic-additional",
    "description": "<div class=\"focus-intro\">\n <strong><span class=\"serif\">ctg1_228</span></strong><br>\n \n <br>\n Locus tag: <span class=\"serif\">ctg1_228</span><br>\n Protein ID: <span class=\"serif\">None</span><br>\n Gene: <span class=\"serif\">None</span><br>\n \n Location: 249,122 - 250,801,\n (total: 1680 nt)<br>\n <br>\n \n  biosynthetic-additional (rule-based-clusters) TPP_enzyme_N<br>\n \n  biosynthetic-additional (rule-based-clusters) TPP_enzyme_C<br>\n \n  biosynthetic-additional (smcogs) SMCOG1055:pyruvate oxidase/decarboxylase (Score: 493.3; E-value: 1.6e-149)<br>\n \n</div>\n<div class=\"focus-info\">\n \n\n \n <br>\n <span class=\"bold\">Pfam hits:</span><div class=\"collapser collapser-target-ctg1_228 collapser-level-none\"> </div><div class=\"collapser-content\">\n \n  PF02776.20 (Thiamine pyrophosphate enzyme, N-terminal TPP binding domain): [12:177](score: 169.2, e-value: 6.5e-50)<br>\n \n  PF00205.24 (Thiamine pyrophosphate enzyme, central domain): [196:330](score: 101.8, e-value: 2.6e-29)<br>\n \n  PF02775.23 (Thiamine pyrophosphate enzyme, C-terminal TPP binding domain): [392:538](score: 130.8, e-value: 3.6e-38)<br>\n \n </div><br>\n \n\n \n <br>\n <span class=\"bold\">TIGRFam hits:</span><div class=\"collapser collapser-target-ctg1_228 collapser-level-none\"> </div><div class=\"collapser-content\">\n \n  TIGR02418 (acolac_catab: acetolactate synthase, catabolic): [12:550](score: 890.8, e-value: 6.6e-269)<br>\n \n </div><br>\n \n\n\n \n  <br>\n  <span class=\"bold\">Gene Ontology terms for Pfam domains:</span><div class=\"collapser collapser-target-ctg1_228 collapser-level-none\"> </div><div class=\"collapser-content\">\n  \n   PF00205.24: <a class='external-link' href='http://amigo.geneontology.org/amigo/term/GO:0000287' target='_blank'>GO:0000287</a>: magnesium ion binding<br>\n  \n   PF00205.24: <a class='external-link' href='http://amigo.geneontology.org/amigo/term/GO:0030976' target='_blank'>GO:0030976</a>: thiamine pyrophosphate binding<br>\n  \n   PF02775.23: <a class='external-link' href='http://amigo.geneontology.org/amigo/term/GO:0003824' target='_blank'>GO:0003824</a>: catalytic activity<br>\n  \n   PF02775.23: <a class='external-link' href='http://amigo.geneontology.org/amigo/term/GO:0030976' target='_blank'>GO:0030976</a>: thiamine pyrophosphate binding<br>\n  \n   PF02776.20: <a class='external-link' href='http://amigo.geneontology.org/amigo/term/GO:0030976' target='_blank'>GO:0030976</a>: thiamine pyrophosphate binding<br>\n  \n </div><br>\n \n</div>\n<div class=\"focus-urls\">\n <a class=\"wildcard-container\" data-wildcard-attrs=\"href\" href=\"http://blast.ncbi.nlm.nih.gov/Blast.cgi?PAGE=Proteins&PROGRAM=blastp&BLAST_PROGRAMS=blastp&QUERY=@!translation!@&LINK_LOC=protein&PAGE_TYPE=BlastSearch\" target=\"_blank\" data-locus=\"ctg1_228\">NCBI BlastP on this gene</a><br>\n <a href=\"http://www.ncbi.nlm.nih.gov/projects/sviewer/?Db=gene&amp;DbFrom=protein&amp;Cmd=Link&amp;noslider=1&amp;id=1&amp;from=239122&amp;to=260801\" target=\"_new\">View genomic context</a><br>\n \n \n \n \n</div>\n<div class=\"focus-clipboard\">\n AA sequence: <span class=\"clipboard-copy wildcard-container\" data-locus=\"ctg1_228\" data-wildcard-attrs=\"data-seq\" data-seq=\"@!translation!@\">Copy to clipboard</span><br>\n Nucleotide sequence: <span class=\"clipboard-copy wildcard-container\" data-locus=\"ctg1_228\" data-wildcard-attrs=\"data-seq\" data-seq=\"@!dna!@\">Copy to clipboard</span><br>\n</div>",
    "dna": "GTGAACAGTGATAAACAGGCACGTCAGTGGGCGCATGGCGCCGATATGGTCGTAGGCCAGCTGGAAGCGCAGGGCGTGAAGCAGGTTTTCGGTATTCCGGGTGCAAAAATCGACAAAGTGTTTGATTCCTTGCTCGATTCCTCCATCGAAATCATTCCCGTGCGCCACGAAGCGAACGCGGCGTTTATGGCCGCAGCGGTAGGGCGCCTCACCGGCAAGGCCGGTGTTGCGCTGGTCACCTCCGGACCGGGCTGCTCAAACCTGATCACCGGGATTGCCACCGCCAACAGTGAGGGTGACCCGGTGGTCGCGCTGGGCGGTGCCGTGAAGCGGGCAGATAAAGCGAAGCTGGTGCATCAGAGCATGGACACGGTCGCCATGTTCAGCCCGGTGACGAAATACGCCGTAGAGGTGAGTTCACCGGATGCGATTGCCGAAGTGGTCTCGAACGCGTTTCGCGCTGCCGAGCACGGCAGGCCTGGGGGCGCGTTCGTCAGCCTGCCGCAGGATATTGTCGACCAGCCCGCCACGGGCGCGATTTTGCCGGGCAGCAGTACTGCCAAAATGGGGCCAGCACCGGAATCCGCCATTAACGACGTGGCGAAGCTTATCGAAAAAGCCAAAAATCCGGTCATTTTACTGGGCCTGATGGCCAGCCAGCCTGCCAACAGCGCCGCGCTGCGTAAGCTGCTGGAGAAAAGCCGCATCCCGGTCACCAGTACCTATCAGGCGGCCGGGGCGGTGAATCAGGAACATTTCACCCGCTTTGCCGGACGTGTCGGCCTCTTTAACAACCAGGCAGGCGACAGATTGCTGCATCTGGCGGATCTGATTATCTGCATCGGTTACAGCCCGGTGGAATACGAACCGTCCATGTGGAACAGCGGCGACGCCACGCTGGTGCATATCGATGTGCTGCCTGCCTATGAAGAACGCAATTATGTGCCTGACCTCGAGCTGGTGGGGGACATCGCCGAAACGCTGAACCTGCTCGCGAGCCGGATCGCCCACAAGCTGGAGCTCAGCGCGCGCGCGTCAGAAATCCTGGTCGATCGTCAGCATCAACGGGATCTGCTCGATCGCCGAGGCGCCTCGCTCAATCAGTTTGCCCTGCATCCGCTGCGCATCGTGCGCGCCATGCAGGACATCGTCAATAACGACGTTACGCTTACCGTTGATATGGGGAGCTTCCACATCTGGATCGCCCGCTATCTCTATAGCTTCCGCGCACGTCAGGTCATGATCTCTAACGGTCAGCAGACCATGGGCGTTGCACTGCCGTGGGCGATTGGTGCGTGGCTGGTCAATCCTGGCCGCAAGGTGGTCTCGGTGTCCGGTGACGGCGGCTTCCTGCAGTCGAGCATGGAGCTGGAAACCGCCGTGCGTCTTAACACCAATGTGCTGCACATCATCTGGGTGGACAACGCCTACAACATGGTGGCGATCCAGGAAGAGAAAAAATACCAGCGCCTTTCCGGCGTAGAGTTCGGCCCGGTCGATTTCAAAGTCTATGCCGATGCCTTTGGGGCGAAAGGCTTTGCCGTCGAGAGCGCGGATGCGCTGGAGCCTACGCTGCGTGCTGCAATGGATGTCGATGGCCCGGCCGTGGTCGCCATTCCCGTCGACTATAGCGATAACCCGCTGCTGATGGGCCAGCTCCATCTCAGCCAGATTTTGTGA",
    "translation": "VNSDKQARQWAHGADMVVGQLEAQGVKQVFGIPGAKIDKVFDSLLDSSIEIIPVRHEANAAFMAAAVGRLTGKAGVALVTSGPGCSNLITGIATANSEGDPVVALGGAVKRADKAKLVHQSMDTVAMFSPVTKYAVEVSSPDAIAEVVSNAFRAAEHGRPGGAFVSLPQDIVDQPATGAILPGSSTAKMGPAPESAINDVAKLIEKAKNPVILLGLMASQPANSAALRKLLEKSRIPVTSTYQAAGAVNQEHFTRFAGRVGLFNNQAGDRLLHLADLIICIGYSPVEYEPSMWNSGDATLVHIDVLPAYEERNYVPDLELVGDIAETLNLLASRIAHKLELSARASEILVDRQHQRDLLDRRGASLNQFALHPLRIVRAMQDIVNNDVTLTVDMGSFHIWIARYLYSFRARQVMISNGQQTMGVALPWAIGAWLVNPGRKVVSVSGDGGFLQSSMELETAVRLNTNVLHIIWVDNAYNMVAIQEEKKYQRLSGVEFGPVDFKVYADAFGAKGFAVESADALEPTLRAAMDVDGPAVVAIPVDYSDNPLLMGQLHLSQIL",
    "product": ""
   },
   {
    "start": 250815,
    "end": 251597,
    "strand": -1,
    "locus_tag": "ctg1_229",
    "type": "other",
    "description": "<div class=\"focus-intro\">\n <strong><span class=\"serif\">ctg1_229</span></strong><br>\n \n <br>\n Locus tag: <span class=\"serif\">ctg1_229</span><br>\n Protein ID: <span class=\"serif\">None</span><br>\n Gene: <span class=\"serif\">None</span><br>\n \n Location: 250,815 - 251,597,\n (total: 783 nt)<br>\n <br>\n \n</div>\n<div class=\"focus-info\">\n \n\n \n <br>\n <span class=\"bold\">Pfam hits:</span><div class=\"collapser collapser-target-ctg1_229 collapser-level-none\"> </div><div class=\"collapser-content\">\n \n  PF03306.15 (Alpha-acetolactate decarboxylase): [29:247](score: 280.1, e-value: 1.1e-83)<br>\n \n </div><br>\n \n\n \n <br>\n <span class=\"bold\">TIGRFam hits:</span><div class=\"collapser collapser-target-ctg1_229 collapser-level-none\"> </div><div class=\"collapser-content\">\n \n  TIGR01252 (acetolac_decarb: alpha-acetolactate decarboxylase): [28:257](score: 292.8, e-value: 3.7e-88)<br>\n \n </div><br>\n \n\n\n \n  <br>\n  <span class=\"bold\">Gene Ontology terms for Pfam domains:</span><div class=\"collapser collapser-target-ctg1_229 collapser-level-none\"> </div><div class=\"collapser-content\">\n  \n   PF03306.15: <a class='external-link' href='http://amigo.geneontology.org/amigo/term/GO:0047605' target='_blank'>GO:0047605</a>: acetolactate decarboxylase activity<br>\n  \n   PF03306.15: <a class='external-link' href='http://amigo.geneontology.org/amigo/term/GO:0045151' target='_blank'>GO:0045151</a>: acetoin biosynthetic process<br>\n  \n </div><br>\n \n</div>\n<div class=\"focus-urls\">\n <a class=\"wildcard-container\" data-wildcard-attrs=\"href\" href=\"http://blast.ncbi.nlm.nih.gov/Blast.cgi?PAGE=Proteins&PROGRAM=blastp&BLAST_PROGRAMS=blastp&QUERY=@!translation!@&LINK_LOC=protein&PAGE_TYPE=BlastSearch\" target=\"_blank\" data-locus=\"ctg1_229\">NCBI BlastP on this gene</a><br>\n <a href=\"http://www.ncbi.nlm.nih.gov/projects/sviewer/?Db=gene&amp;DbFrom=protein&amp;Cmd=Link&amp;noslider=1&amp;id=1&amp;from=240815&amp;to=261597\" target=\"_new\">View genomic context</a><br>\n \n \n \n \n</div>\n<div class=\"focus-clipboard\">\n AA sequence: <span class=\"clipboard-copy wildcard-container\" data-locus=\"ctg1_229\" data-wildcard-attrs=\"data-seq\" data-seq=\"@!translation!@\">Copy to clipboard</span><br>\n Nucleotide sequence: <span class=\"clipboard-copy wildcard-container\" data-locus=\"ctg1_229\" data-wildcard-attrs=\"data-seq\" data-seq=\"@!dna!@\">Copy to clipboard</span><br>\n</div>",
    "dna": "ATGATGGTGCATTCATCTGCATGCGACTGTGAGGCCAGTTTGTGCGAGACCCTGCGTGGGTTTTCTGCCCAGCATCCTGACAGCGTGATCTATCAGACATCGCTAATGAGCGCCCTGTTAAGCGGCGTGTACGAGGGGGATACCACTATCGCCGATCTGCTTGCGCACGGCGATTTTGGTCTGGGTACGTTCAACGAGCTGGATGGCGAAATGATTGCCTTCAGCAGCCAGGTGTATCAGCTGCGCGCCGACGGGAGTGCCCGTGCCGCGAAGCCGGAGCAAAAAACACCGTTTGCGGTGATGACCTGGTTCCAGCCGCAGTATCGCAAAACCTTCGATGCGCCGGTCAGCCGTCAGCAGATCCATGACGTGATCGACCAGCAAATCCCCTCCGATAACCTGTTCTGTGCGTTACGCATCGACGGTAATTTCCGCCACGCCCACACCCGTACCGTTCCGCGTCAAAAGCCGCCATACCGTGCGATGACCGACGTGCTGGACGACCAGCCGGTGTTCCGCTTTAACCAGCGAGAAGGGGTACTGGTCGGGTTCCGCACGCCGCAGCATATGCAGGGCATTAACGTCGCGGGATATCACGAACATTTTATCACCGACGATCGTCAGGGCGGCGGGCACCTGCTCGACTACCAGCTGGAGAGCGGCGTGCTGACCTTCGGTGAAATTCACAAACTGATGATCGACCTGCCTGCCGACAGCGCATTTTTACAGGCCAACCTTCACCCCAGCAACCTTGATGCTGCAATCCGTTCCGTCGAAAACTAA",
    "translation": "MMVHSSACDCEASLCETLRGFSAQHPDSVIYQTSLMSALLSGVYEGDTTIADLLAHGDFGLGTFNELDGEMIAFSSQVYQLRADGSARAAKPEQKTPFAVMTWFQPQYRKTFDAPVSRQQIHDVIDQQIPSDNLFCALRIDGNFRHAHTRTVPRQKPPYRAMTDVLDDQPVFRFNQREGVLVGFRTPQHMQGINVAGYHEHFITDDRQGGGHLLDYQLESGVLTFGEIHKLMIDLPADSAFLQANLHPSNLDAAIRSVEN",
    "product": ""
   },
   {
    "start": 251566,
    "end": 251655,
    "strand": -1,
    "locus_tag": "ctg1_230",
    "type": "other",
    "description": "<div class=\"focus-intro\">\n <strong><span class=\"serif\">ctg1_230</span></strong><br>\n \n <br>\n Locus tag: <span class=\"serif\">ctg1_230</span><br>\n Protein ID: <span class=\"serif\">None</span><br>\n Gene: <span class=\"serif\">None</span><br>\n \n Location: 251,566 - 251,655,\n (total: 90 nt)<br>\n <br>\n \n</div>\n<div class=\"focus-info\">\n \n\n \n\n \n\n\n \n</div>\n<div class=\"focus-urls\">\n <a class=\"wildcard-container\" data-wildcard-attrs=\"href\" href=\"http://blast.ncbi.nlm.nih.gov/Blast.cgi?PAGE=Proteins&PROGRAM=blastp&BLAST_PROGRAMS=blastp&QUERY=@!translation!@&LINK_LOC=protein&PAGE_TYPE=BlastSearch\" target=\"_blank\" data-locus=\"ctg1_230\">NCBI BlastP on this gene</a><br>\n <a href=\"http://www.ncbi.nlm.nih.gov/projects/sviewer/?Db=gene&amp;DbFrom=protein&amp;Cmd=Link&amp;noslider=1&amp;id=1&amp;from=241566&amp;to=261655\" target=\"_new\">View genomic context</a><br>\n \n \n \n \n</div>\n<div class=\"focus-clipboard\">\n AA sequence: <span class=\"clipboard-copy wildcard-container\" data-locus=\"ctg1_230\" data-wildcard-attrs=\"data-seq\" data-seq=\"@!translation!@\">Copy to clipboard</span><br>\n Nucleotide sequence: <span class=\"clipboard-copy wildcard-container\" data-locus=\"ctg1_230\" data-wildcard-attrs=\"data-seq\" data-seq=\"@!dna!@\">Copy to clipboard</span><br>\n</div>",
    "dna": "ATGCTGAATCGGGTCAACATTTATTTAACCTTTCTAAATAAAGTTGAAGAGGACGAGCATGATGGTGCATTCATCTGCATGCGACTGTGA",
    "translation": "MLNRVNIYLTFLNKVEEDEHDGAFICMRL",
    "product": ""
   },
   {
    "start": 251700,
    "end": 252581,
    "strand": 1,
    "locus_tag": "ctg1_231",
    "type": "regulatory",
    "description": "<div class=\"focus-intro\">\n <strong><span class=\"serif\">ctg1_231</span></strong><br>\n \n <br>\n Locus tag: <span class=\"serif\">ctg1_231</span><br>\n Protein ID: <span class=\"serif\">None</span><br>\n Gene: <span class=\"serif\">None</span><br>\n \n Location: 251,700 - 252,581,\n (total: 882 nt)<br>\n <br>\n \n  regulatory (smcogs) SMCOG1014:LysR family transcriptional regulator (Score: 224.4; E-value: 2.9e-68)<br>\n \n</div>\n<div class=\"focus-info\">\n \n\n \n <br>\n <span class=\"bold\">Pfam hits:</span><div class=\"collapser collapser-target-ctg1_231 collapser-level-none\"> </div><div class=\"collapser-content\">\n \n  PF00126.29 (Bacterial regulatory helix-turn-helix protein, lysR family): [2:62](score: 89.5, e-value: 1.1e-25)<br>\n \n  PF03466.22 (LysR substrate binding domain): [86:292](score: 128.6, e-value: 2.3e-37)<br>\n \n </div><br>\n \n\n \n\n\n \n  <br>\n  <span class=\"bold\">Gene Ontology terms for Pfam domains:</span><div class=\"collapser collapser-target-ctg1_231 collapser-level-none\"> </div><div class=\"collapser-content\">\n  \n   PF00126.29: <a class='external-link' href='http://amigo.geneontology.org/amigo/term/GO:0003700' target='_blank'>GO:0003700</a>: DNA-binding transcription factor activity<br>\n  \n   PF00126.29: <a class='external-link' href='http://amigo.geneontology.org/amigo/term/GO:0006355' target='_blank'>GO:0006355</a>: regulation of DNA-templated transcription<br>\n  \n </div><br>\n \n</div>\n<div class=\"focus-urls\">\n <a class=\"wildcard-container\" data-wildcard-attrs=\"href\" href=\"http://blast.ncbi.nlm.nih.gov/Blast.cgi?PAGE=Proteins&PROGRAM=blastp&BLAST_PROGRAMS=blastp&QUERY=@!translation!@&LINK_LOC=protein&PAGE_TYPE=BlastSearch\" target=\"_blank\" data-locus=\"ctg1_231\">NCBI BlastP on this gene</a><br>\n <a href=\"http://www.ncbi.nlm.nih.gov/projects/sviewer/?Db=gene&amp;DbFrom=protein&amp;Cmd=Link&amp;noslider=1&amp;id=1&amp;from=241700&amp;to=262581\" target=\"_new\">View genomic context</a><br>\n \n  <a href=\"knownclusterblast/region1/ctg1_231_mibig_hits.html\" target=\"_new\">MiBIG Hits</a><br>\n \n \n \n \n</div>\n<div class=\"focus-clipboard\">\n AA sequence: <span class=\"clipboard-copy wildcard-container\" data-locus=\"ctg1_231\" data-wildcard-attrs=\"data-seq\" data-seq=\"@!translation!@\">Copy to clipboard</span><br>\n Nucleotide sequence: <span class=\"clipboard-copy wildcard-container\" data-locus=\"ctg1_231\" data-wildcard-attrs=\"data-seq\" data-seq=\"@!dna!@\">Copy to clipboard</span><br>\n</div>",
    "dna": "ATGGAACTTCGTTATCTGCGGTATTTTGTCGCCGTTGCACGTGAGCGACACTTCACCAAAGCGGCCAAAGCGCTGGGTATTTCACAGCCTCCTCTGAGTCAGCAGATTAAACGGCTCGAGGAAGAAGTGGGCACGCCGTTATTCAGACGCCTGACGCGAGGCGTGGAGCTGACTGAAGCGGGAGAAGCCTTCTATGAGGACGCCTGTAAGATCCTGGCGCTGAGCGACGCCGCGCTGGAGAAAGCCCGGGGCATTGCCCGCGGGCTGAACGGCAGTCTGTCGATTGGGATCACCAGTTCAGACGCCTTTCACCCCAAAATCTTCACCCTTATTCGCCAGTATCAGCTGCAGAACATGGCGGTGAGAGTGCACCAGGTAGAAGCCAATATGTCTTCGCTGACGGCGATGCTGGCGGAGGGTGAGCTGGATATCGCGTTTGTGCGTCTGCCGTGTGAGAGCAGCAAAGCGTTTGAGCTAAAAATTCTCGACCGTGAGCCGATGGTTGTGGCGCTGCATCGCGACCATCCACTGGCGAAGTGTGGATCGCTGGCGCTGGACCAGCTTCGTGATACGCCGGTCGTTTTGTTCCCGCAGGAGGTCGCGCCAGGGCTGTACGATCGCGTTTACGGCTGCTGCGAGCGGGCCGGAATTGACGTGCAGCACACGCTGCAGTCTTCGCAACTTTCCTCTTCCCTGAGCATGGTGTCCGCTGGCGGCGGGTTCGCCCTGGTGCCGAAGTCGATGGCCGCCATTTCGCCCCCCAATGTGACCTACCATGCGCTGACATCACCGGAGCTTTATACCGATATCGCGCTGTGCTGGCGGCGTTTTGAACGTTCGCGGACGGTGAAACGGTTTCTGGCGATGCTGAGTGAAGGGTAA",
    "translation": "MELRYLRYFVAVARERHFTKAAKALGISQPPLSQQIKRLEEEVGTPLFRRLTRGVELTEAGEAFYEDACKILALSDAALEKARGIARGLNGSLSIGITSSDAFHPKIFTLIRQYQLQNMAVRVHQVEANMSSLTAMLAEGELDIAFVRLPCESSKAFELKILDREPMVVALHRDHPLAKCGSLALDQLRDTPVVLFPQEVAPGLYDRVYGCCERAGIDVQHTLQSSQLSSSLSMVSAGGGFALVPKSMAAISPPNVTYHALTSPELYTDIALCWRRFERSRTVKRFLAMLSEG",
    "product": ""
   },
   {
    "start": 252895,
    "end": 253383,
    "strand": 1,
    "locus_tag": "ctg1_232",
    "type": "other",
    "description": "<div class=\"focus-intro\">\n <strong><span class=\"serif\">ctg1_232</span></strong><br>\n \n <br>\n Locus tag: <span class=\"serif\">ctg1_232</span><br>\n Protein ID: <span class=\"serif\">None</span><br>\n Gene: <span class=\"serif\">None</span><br>\n \n Location: 252,895 - 253,383,\n (total: 489 nt)<br>\n <br>\n \n</div>\n<div class=\"focus-info\">\n \n\n \n\n \n\n\n \n</div>\n<div class=\"focus-urls\">\n <a class=\"wildcard-container\" data-wildcard-attrs=\"href\" href=\"http://blast.ncbi.nlm.nih.gov/Blast.cgi?PAGE=Proteins&PROGRAM=blastp&BLAST_PROGRAMS=blastp&QUERY=@!translation!@&LINK_LOC=protein&PAGE_TYPE=BlastSearch\" target=\"_blank\" data-locus=\"ctg1_232\">NCBI BlastP on this gene</a><br>\n <a href=\"http://www.ncbi.nlm.nih.gov/projects/sviewer/?Db=gene&amp;DbFrom=protein&amp;Cmd=Link&amp;noslider=1&amp;id=1&amp;from=242895&amp;to=263383\" target=\"_new\">View genomic context</a><br>\n \n \n \n \n</div>\n<div class=\"focus-clipboard\">\n AA sequence: <span class=\"clipboard-copy wildcard-container\" data-locus=\"ctg1_232\" data-wildcard-attrs=\"data-seq\" data-seq=\"@!translation!@\">Copy to clipboard</span><br>\n Nucleotide sequence: <span class=\"clipboard-copy wildcard-container\" data-locus=\"ctg1_232\" data-wildcard-attrs=\"data-seq\" data-seq=\"@!dna!@\">Copy to clipboard</span><br>\n</div>",
    "dna": "ATGGTCTGGAGTTTTTTTAAAATGGAAAATCACATGACAACTGTCCCTTCCCTGTCTTACGCGCTCTCTGAAGAAAGCGCTATACACCATCTGATTCATCTACAACTGCCTGAATCTGCAGATCTCTTCGAACTGGCCGATGCCTGCACCGCGTATGTAAGCGTGCTGGTAGAAACCGACGATGCGGTCACTCATGCAACACTGTGCACGCGTTTGCTGGCAGTCCTTAAACGCCTTCGCGCGCGTTGTGATTCTGCCCTCCCGCCTTATCTGGTCGAACAGCTGATTGCAGGAGAGAAGATTGTCTCCTGCGTTCCGGACTGCTGGCAGGATACGTCGCTCCAGGTGGACTATGCGCTGGCGTTAACGCAGGCGGTAATGGGCGGAACATTGCCTGCAAACGTGGCAAAAGAGCTGACCGGTCTGCTACATGATATGGTCTGGCTGCTGGCGGAGTTCGTCAAGGAGCCGTATATCACGGCGCACTAA",
    "translation": "MVWSFFKMENHMTTVPSLSYALSEESAIHHLIHLQLPESADLFELADACTAYVSVLVETDDAVTHATLCTRLLAVLKRLRARCDSALPPYLVEQLIAGEKIVSCVPDCWQDTSLQVDYALALTQAVMGGTLPANVAKELTGLLHDMVWLLAEFVKEPYITAH",
    "product": ""
   },
   {
    "start": 253470,
    "end": 254258,
    "strand": -1,
    "locus_tag": "ctg1_233",
    "type": "biosynthetic-additional",
    "description": "<div class=\"focus-intro\">\n <strong><span class=\"serif\">ctg1_233</span></strong><br>\n \n <br>\n Locus tag: <span class=\"serif\">ctg1_233</span><br>\n Protein ID: <span class=\"serif\">None</span><br>\n Gene: <span class=\"serif\">None</span><br>\n \n Location: 253,470 - 254,258,\n (total: 789 nt)<br>\n <br>\n \n  biosynthetic-additional (rule-based-clusters) APH<br>\n \n</div>\n<div class=\"focus-info\">\n \n\n \n <br>\n <span class=\"bold\">Pfam hits:</span><div class=\"collapser collapser-target-ctg1_233 collapser-level-none\"> </div><div class=\"collapser-content\">\n \n  PF01636.25 (Phosphotransferase enzyme family): [37:198](score: 29.5, e-value: 6.6e-07)<br>\n \n </div><br>\n \n\n \n\n\n \n</div>\n<div class=\"focus-urls\">\n <a class=\"wildcard-container\" data-wildcard-attrs=\"href\" href=\"http://blast.ncbi.nlm.nih.gov/Blast.cgi?PAGE=Proteins&PROGRAM=blastp&BLAST_PROGRAMS=blastp&QUERY=@!translation!@&LINK_LOC=protein&PAGE_TYPE=BlastSearch\" target=\"_blank\" data-locus=\"ctg1_233\">NCBI BlastP on this gene</a><br>\n <a href=\"http://www.ncbi.nlm.nih.gov/projects/sviewer/?Db=gene&amp;DbFrom=protein&amp;Cmd=Link&amp;noslider=1&amp;id=1&amp;from=243470&amp;to=264258\" target=\"_new\">View genomic context</a><br>\n \n \n \n \n</div>\n<div class=\"focus-clipboard\">\n AA sequence: <span class=\"clipboard-copy wildcard-container\" data-locus=\"ctg1_233\" data-wildcard-attrs=\"data-seq\" data-seq=\"@!translation!@\">Copy to clipboard</span><br>\n Nucleotide sequence: <span class=\"clipboard-copy wildcard-container\" data-locus=\"ctg1_233\" data-wildcard-attrs=\"data-seq\" data-seq=\"@!dna!@\">Copy to clipboard</span><br>\n</div>",
    "dna": "ATGTCTGCGGAGAATTTATCCCAAATGGGTGCGGCAAAAGTGCAGCGTTTGGTGGATCAATATGGTCAGCAAGTCATAGATAAATGCCCTGTTAGCCCTGTGGAATACGCTTTCTACGAGCATGCGGCGGAAGAGCTCAACAGCAGGGGAATCAAAACGCCGACGCTGTTGTCTGCCGATCCACATCCACGCCGGTTAAGGCTGGAATATATCCCTGGAAAAGTGTCTCAGGATGAGGTGTCGGGGGATGACATATTGAAATGCCTTTCTCATCTTCATTGCACTCCACCAGATCCAACCTGGGTGTATCACCCTCATTCCTGGCCCGAGAAAGCGCTTGAAAAATCACTGGCGCTTTTGAGATTACCGGACCGCGCGGCCCACCAGATGCGCTGTTTTCAGCAAGCGGGCAGCGTTTTGTTTCGGCAGAAATGTTTAATCTCAGGGGATACCAATGCCGGTAACTGGGGGAGGAGAGAAAACGGAGAGTGGGTTCTCTTTGACTGGGAAAGGTTTGGCACGGGCAGTCCGGCTATCGACCTCGCCCCGCTGGTAAAGGGGATGGGCTCCAGGCAAAGCATTTTACAGCTTGCGGAGCGTTACAGCGTGCATTATCCGCATATGCCTGCCCGACAGCTAGCGACGGAAATAACCCTTGCTAAAGCATGGATTGTGTCAGAGGTGATGTCCCTGCTCTATGACCGGAACAAAACAGATTTTGAGCTGTACCTGAACTGGTACAGAGAAACGCTTCCCGGCTGGCTGGACGAGGCTATCTCAGTACTTTAA",
    "translation": "MSAENLSQMGAAKVQRLVDQYGQQVIDKCPVSPVEYAFYEHAAEELNSRGIKTPTLLSADPHPRRLRLEYIPGKVSQDEVSGDDILKCLSHLHCTPPDPTWVYHPHSWPEKALEKSLALLRLPDRAAHQMRCFQQAGSVLFRQKCLISGDTNAGNWGRRENGEWVLFDWERFGTGSPAIDLAPLVKGMGSRQSILQLAERYSVHYPHMPARQLATEITLAKAWIVSEVMSLLYDRNKTDFELYLNWYRETLPGWLDEAISVL",
    "product": ""
   },
   {
    "start": 254651,
    "end": 255220,
    "strand": -1,
    "locus_tag": "ctg1_234",
    "type": "other",
    "description": "<div class=\"focus-intro\">\n <strong><span class=\"serif\">ctg1_234</span></strong><br>\n \n <br>\n Locus tag: <span class=\"serif\">ctg1_234</span><br>\n Protein ID: <span class=\"serif\">None</span><br>\n Gene: <span class=\"serif\">None</span><br>\n \n Location: 254,651 - 255,220,\n (total: 570 nt)<br>\n <br>\n \n</div>\n<div class=\"focus-info\">\n \n\n \n <br>\n <span class=\"bold\">Pfam hits:</span><div class=\"collapser collapser-target-ctg1_234 collapser-level-none\"> </div><div class=\"collapser-content\">\n \n  PF01872.19 (RibD C-terminal domain): [5:170](score: 56.6, e-value: 3.3e-15)<br>\n \n </div><br>\n \n\n \n\n\n \n  <br>\n  <span class=\"bold\">Gene Ontology terms for Pfam domains:</span><div class=\"collapser collapser-target-ctg1_234 collapser-level-none\"> </div><div class=\"collapser-content\">\n  \n   PF01872.19: <a class='external-link' href='http://amigo.geneontology.org/amigo/term/GO:0008703' target='_blank'>GO:0008703</a>: 5-amino-6-(5-phosphoribosylamino)uracil reductase activity<br>\n  \n   PF01872.19: <a class='external-link' href='http://amigo.geneontology.org/amigo/term/GO:0009231' target='_blank'>GO:0009231</a>: riboflavin biosynthetic process<br>\n  \n </div><br>\n \n</div>\n<div class=\"focus-urls\">\n <a class=\"wildcard-container\" data-wildcard-attrs=\"href\" href=\"http://blast.ncbi.nlm.nih.gov/Blast.cgi?PAGE=Proteins&PROGRAM=blastp&BLAST_PROGRAMS=blastp&QUERY=@!translation!@&LINK_LOC=protein&PAGE_TYPE=BlastSearch\" target=\"_blank\" data-locus=\"ctg1_234\">NCBI BlastP on this gene</a><br>\n <a href=\"http://www.ncbi.nlm.nih.gov/projects/sviewer/?Db=gene&amp;DbFrom=protein&amp;Cmd=Link&amp;noslider=1&amp;id=1&amp;from=244651&amp;to=265220\" target=\"_new\">View genomic context</a><br>\n \n  <a href=\"knownclusterblast/region1/ctg1_234_mibig_hits.html\" target=\"_new\">MiBIG Hits</a><br>\n \n \n \n \n</div>\n<div class=\"focus-clipboard\">\n AA sequence: <span class=\"clipboard-copy wildcard-container\" data-locus=\"ctg1_234\" data-wildcard-attrs=\"data-seq\" data-seq=\"@!translation!@\">Copy to clipboard</span><br>\n Nucleotide sequence: <span class=\"clipboard-copy wildcard-container\" data-locus=\"ctg1_234\" data-wildcard-attrs=\"data-seq\" data-seq=\"@!dna!@\">Copy to clipboard</span><br>\n</div>",
    "dna": "ATGGTCACCACACATGTTTTCATCGCGGTCAGTCTTGATGGTTATATCGCTCGACAGGATGGTGATATCGACTGGCTGTTGAAGCGCGATGACCCGACAGAAGATCATGGCTATGCCGCATTCATCGCGGACAAAGAATGGATCATTATGGGGCGAGGCAGCTATGAGAAGGTGCTGACTTTTGACGAATGGCCTTATGATCGACCCGTGCTGGTGCTTTCCCGGCAGCTAACCGGTACCCCCGTGCCCGAGGCGCTAAAGGGTAAAGTGCAGTTTTCATGCGGCACGCCAAGGGAGGCTCTTACTGAGCTAATGGAGAAGAACGTGCACCGGGCCTATATCGATGGTGGGCAGTTAATACAGTCGTTCCTTCGCGAAGGTCTGGTCGCCGATATCGTTATCACTACTGTTCCTGTCCTGCTCGGTTCGGGAAAGCCGCTGTTCGGAGTGCTGCCCCATGATATCGATTTGACGCTATTATCCAGCCGTAGCTTCCCTTCGGGTCTGGTACAGTCACACTATCGGCTGACGTCATATGCTGAATCTAAGCAGAGTGATGACCTCCGCTAA",
    "translation": "MVTTHVFIAVSLDGYIARQDGDIDWLLKRDDPTEDHGYAAFIADKEWIIMGRGSYEKVLTFDEWPYDRPVLVLSRQLTGTPVPEALKGKVQFSCGTPREALTELMEKNVHRAYIDGGQLIQSFLREGLVADIVITTVPVLLGSGKPLFGVLPHDIDLTLLSSRSFPSGLVQSHYRLTSYAESKQSDDLR",
    "product": ""
   }
  ],
  "clusters": [
   {
    "start": 201918,
    "end": 255575,
    "tool": "",
    "neighbouring_start": 201917,
    "neighbouring_end": 255576,
    "product": "CC 1: chemical_hybrid",
    "kind": "candidatecluster",
    "prefix": "",
    "height": 0
   },
   {
    "start": 221917,
    "end": 235576,
    "tool": "rule-based-clusters",
    "neighbouring_start": 201917,
    "neighbouring_end": 255576,
    "product": "NRP-metallophore",
    "category": "NRPS",
    "height": 2,
    "kind": "protocluster",
    "prefix": ""
   },
   {
    "start": 231718,
    "end": 235576,
    "tool": "rule-based-clusters",
    "neighbouring_start": 211718,
    "neighbouring_end": 255576,
    "product": "NRPS",
    "category": "NRPS",
    "height": 4,
    "kind": "protocluster",
    "prefix": ""
   }
  ],
  "sites": {
   "ttaCodons": [],
   "bindingSites": [
    {
     "loc": 226360,
     "len": 15
    },
    {
     "loc": 226475,
     "len": 15
    }
   ]
  },
  "type": "NRP-metallophore,NRPS",
  "products": [
   "NRP-metallophore",
   "NRPS"
  ],
  "product_categories": [
   "NRPS"
  ],
  "cssClass": "NRPS",
  "anchor": "r1c1"
 },
 "r2c1": {
  "start": 329110,
  "end": 355413,
  "idx": 1,
  "orfs": [
   {
    "start": 330026,
    "end": 332290,
    "strand": -1,
    "locus_tag": "ctg2_359",
    "type": "other",
    "description": "<div class=\"focus-intro\">\n <strong><span class=\"serif\">ctg2_359</span></strong><br>\n \n <br>\n Locus tag: <span class=\"serif\">ctg2_359</span><br>\n Protein ID: <span class=\"serif\">None</span><br>\n Gene: <span class=\"serif\">None</span><br>\n \n Location: 330,026 - 332,290,\n (total: 2265 nt)<br>\n <br>\n \n</div>\n<div class=\"focus-info\">\n \n\n \n <br>\n <span class=\"bold\">Pfam hits:</span><div class=\"collapser collapser-target-ctg2_359 collapser-level-none\"> </div><div class=\"collapser-content\">\n \n  PF03772.18 (Competence protein): [200:467](score: 178.7, e-value: 1.4e-52)<br>\n \n  PF00753.29 (Metallo-beta-lactamase superfamily): [504:677](score: 73.6, e-value: 2.2e-20)<br>\n \n </div><br>\n \n\n \n <br>\n <span class=\"bold\">TIGRFam hits:</span><div class=\"collapser collapser-target-ctg2_359 collapser-level-none\"> </div><div class=\"collapser-content\">\n \n  TIGR00361 (ComEC_Rec2: DNA internalization-related competence protein ComEC/Rec2): [66:718](score: 772.6, e-value: 6.3e-233)<br>\n \n  TIGR00360 (ComEC_N-term: ComEC/Rec2-related protein): [221:404](score: 147.9, e-value: 7.9e-44)<br>\n \n </div><br>\n \n\n\n \n</div>\n<div class=\"focus-urls\">\n <a class=\"wildcard-container\" data-wildcard-attrs=\"href\" href=\"http://blast.ncbi.nlm.nih.gov/Blast.cgi?PAGE=Proteins&PROGRAM=blastp&BLAST_PROGRAMS=blastp&QUERY=@!translation!@&LINK_LOC=protein&PAGE_TYPE=BlastSearch\" target=\"_blank\" data-locus=\"ctg2_359\">NCBI BlastP on this gene</a><br>\n <a href=\"http://www.ncbi.nlm.nih.gov/projects/sviewer/?Db=gene&amp;DbFrom=protein&amp;Cmd=Link&amp;noslider=1&amp;id=2&amp;from=320026&amp;to=342290\" target=\"_new\">View genomic context</a><br>\n \n \n \n \n</div>\n<div class=\"focus-clipboard\">\n AA sequence: <span class=\"clipboard-copy wildcard-container\" data-locus=\"ctg2_359\" data-wildcard-attrs=\"data-seq\" data-seq=\"@!translation!@\">Copy to clipboard</span><br>\n Nucleotide sequence: <span class=\"clipboard-copy wildcard-container\" data-locus=\"ctg2_359\" data-wildcard-attrs=\"data-seq\" data-seq=\"@!dna!@\">Copy to clipboard</span><br>\n</div>",
    "dna": "ATGGGCATTCCCGCGATAAGTTTTTGCGCCATTCTGGCGATCATGCCGTTACTCTGGTTACCCGTCCTGCCTGAACGTCATACCGTGTGGGTAATGATAGCCAGTGGGATAGCGCTGGCCGCCCAGCGATACAACGTCCTGAAGTATATGGGGATCATGGTGTTATTTTGTGCCTGGGGTCTTCTTGCTGCGCAGGAAAGCGTCTGGCCGATGCAACATTTAACGACGGGAGCAGTGCAGGCAGAGATAGAAATCACGGCCACCGATGGTGCAACAATGCATAAGGGCAACATTCTGCGTGTCGATGGTCAACGCTGGTGGGCATCCACGGGCGTGACGCTGTATGGCAATTACCTGCCGCAAAAGGTGTGTGCCGGTCAGCGCTGGGCCATGACGCTCAGGCTCCGGCCTGTGCATGGCGAGCTAAACGACGGGGGATATGATCCCCAGCGAAGCGCCTTTGCCCGACACCAGACGCTCAGCGGACGTTTCACGCAGGCGAAAATCGTCGATGAAAACTGCAGCTTGCGTGCTCAGTACCTGATGTCTCTGCAACAGCGACTTTCTGCTTTTCACTGGGGCGCGGTTATGCTTGGGCTGGGGATGGGAGAACGTCTGGAGGTGCCCCGGGAAATTAAAGATCTGATGCGCGACACCGGCACGTTGCACCTGATGGCAATTTCGGGTCTGCATATTGCGCTGGCCGCATCCATCGTCTGGTTACTTGCGCGTGGGCTTCAGTTTTTGATGCCGGGCCACTGGATCCACTGGCAGATTCCTCTCCTGGCCGGGTTGCTCTTTGCCGCTTTCTACGCCTGGCTTACCGGGCTGCAACCGCCCGCATTGCGAACGGTTATCGCACTTGCCGTGCTGGCGGCATTGCGCATTGGCGCCCGTCAGTGGTCTCCCTGGCAGGTGTGGTGTTGCTGTATCGCGGCAATCCTGATAAGCGATCCCTTAGCCGTGCTTTCTCAAAGTCTGGCCCTTTCAGCTTTTGCCGTCGCCGCGCTGATTTTCTGGTTTCAGTGGCTGCCTCTTCCTCGCGGGCACCGGGTTCGCTGGTTACAGCCTTTGCTGAATCTGCTCTATCTGCAAACCGGCATGTTGCTTCTGCTCATGCCATTACAGGTGCTGATTTTTCATGGGTTTAGCCTCTCTTCCCTGGTGGCTAATCTCTTTGCCGTCCCCCTGGTCACTTTTGTCTGCGTACCGCTGATCCTGGCCGGAATGTTGCTTCATCTGTTGCCGCTGACGGCGCTGGAAAGTGCCCTCTGGCTTGCAGCCGATAAATCCCTGGGAGGGTTGTTCTGGATGCTGATGCGCCTGCCGGATGGCTGGCAGAACGTAGATGAACGATGGCAATACCTGACGTTATTGCCCTGGCTTGCCATTATCGGCTGGCGCTTTCATGCCTGGAAATCCGTTCCTGCAGTTTGTCTGGCAGGGAGTATCTTACTGGCATTTCCGCTCTGGCGAACGGTGAGGAGTGAGGGCTGGACACTGCATATGCTGGATGTGGGTCAGGGACTGGCAATGGTCATTGAACGCCATGGCAAAGCCCTTCTTTATGATACCGGGCTCGCCTGGCCGGGTGGTGATAGCGCCCGGCAGTTGATCATTCCGTGGCTACGCTGGCACCATTTGCAACCAGAAGGCGTCATCCTCAGTCATGAGCATCTCGACCATGCGGGCGGTCTGGCGACGCTGCAAAAAACATGGCCCACGTTATGGATAAGAAGCCCGTTAGATCGGGCGGAACATCGGCCTTGTTTTCGCGGGCAGAGATGGATATGGGAGGGGTTAACCTTCACCGTCCACTGGCCACCTGAGGGCTATTCCGAAAGGGGGAACAATCGCTCCTGTGTGGTAAAAATCGACGATGGTGAGCAGAGTGCGTTGCTTACGGGGGATATTGAAGCGCAAGCGGAACAGACTATGCTTAGCCATTACTGGCGTCATCTGACGTCCACTGTAATACAGGTACCCCATCATGGCAGCAATACGTCTTCATCATTGTCACTGGTGCAACGGGTAGAGGGAAGGATCGCGCTCGATTCTGCGGCCCGCTATAACGCATGGCATTTTCCGTCGGCAAAAGTTATCAGACGTTATCGAAAAGAGGGCTATATCTGGCACGATACCCCCCATTCTGGACAAATATCGGTGACATTCTCGCAACATCAATGGCAAATACAGCGCGTACGTGATGAATATTTACCGCGTTGGTATCATCAGTGGTTTGGCGCGCCCGGAGATAACGGGTAG",
    "translation": "MGIPAISFCAILAIMPLLWLPVLPERHTVWVMIASGIALAAQRYNVLKYMGIMVLFCAWGLLAAQESVWPMQHLTTGAVQAEIEITATDGATMHKGNILRVDGQRWWASTGVTLYGNYLPQKVCAGQRWAMTLRLRPVHGELNDGGYDPQRSAFARHQTLSGRFTQAKIVDENCSLRAQYLMSLQQRLSAFHWGAVMLGLGMGERLEVPREIKDLMRDTGTLHLMAISGLHIALAASIVWLLARGLQFLMPGHWIHWQIPLLAGLLFAAFYAWLTGLQPPALRTVIALAVLAALRIGARQWSPWQVWCCCIAAILISDPLAVLSQSLALSAFAVAALIFWFQWLPLPRGHRVRWLQPLLNLLYLQTGMLLLLMPLQVLIFHGFSLSSLVANLFAVPLVTFVCVPLILAGMLLHLLPLTALESALWLAADKSLGGLFWMLMRLPDGWQNVDERWQYLTLLPWLAIIGWRFHAWKSVPAVCLAGSILLAFPLWRTVRSEGWTLHMLDVGQGLAMVIERHGKALLYDTGLAWPGGDSARQLIIPWLRWHHLQPEGVILSHEHLDHAGGLATLQKTWPTLWIRSPLDRAEHRPCFRGQRWIWEGLTFTVHWPPEGYSERGNNRSCVVKIDDGEQSALLTGDIEAQAEQTMLSHYWRHLTSTVIQVPHHGSNTSSSLSLVQRVEGRIALDSAARYNAWHFPSAKVIRRYRKEGYIWHDTPHSGQISVTFSQHQWQIQRVRDEYLPRWYHQWFGAPGDNG",
    "product": ""
   },
   {
    "start": 332506,
    "end": 332793,
    "strand": -1,
    "locus_tag": "ctg2_360",
    "type": "other",
    "description": "<div class=\"focus-intro\">\n <strong><span class=\"serif\">ctg2_360</span></strong><br>\n \n <br>\n Locus tag: <span class=\"serif\">ctg2_360</span><br>\n Protein ID: <span class=\"serif\">None</span><br>\n Gene: <span class=\"serif\">None</span><br>\n \n Location: 332,506 - 332,793,\n (total: 288 nt)<br>\n <br>\n \n  other (smcogs) SMCOG1132:DNA-binding protein HU 1 (Score: 105.5; E-value: 2.1e-32)<br>\n \n</div>\n<div class=\"focus-info\">\n \n\n \n <br>\n <span class=\"bold\">Pfam hits:</span><div class=\"collapser collapser-target-ctg2_360 collapser-level-none\"> </div><div class=\"collapser-content\">\n \n  PF00216.23 (Bacterial DNA-binding protein): [0:91](score: 101.1, e-value: 3e-29)<br>\n \n </div><br>\n \n\n \n <br>\n <span class=\"bold\">TIGRFam hits:</span><div class=\"collapser collapser-target-ctg2_360 collapser-level-none\"> </div><div class=\"collapser-content\">\n \n  TIGR00988 (hip: integration host factor, beta subunit): [0:93](score: 175.5, e-value: 4.8e-53)<br>\n \n </div><br>\n \n\n\n \n  <br>\n  <span class=\"bold\">Gene Ontology terms for Pfam domains:</span><div class=\"collapser collapser-target-ctg2_360 collapser-level-none\"> </div><div class=\"collapser-content\">\n  \n   PF00216.23: <a class='external-link' href='http://amigo.geneontology.org/amigo/term/GO:0003677' target='_blank'>GO:0003677</a>: DNA binding<br>\n  \n   PF00216.23: <a class='external-link' href='http://amigo.geneontology.org/amigo/term/GO:0030527' target='_blank'>GO:0030527</a>: structural constituent of chromatin<br>\n  \n </div><br>\n \n</div>\n<div class=\"focus-urls\">\n <a class=\"wildcard-container\" data-wildcard-attrs=\"href\" href=\"http://blast.ncbi.nlm.nih.gov/Blast.cgi?PAGE=Proteins&PROGRAM=blastp&BLAST_PROGRAMS=blastp&QUERY=@!translation!@&LINK_LOC=protein&PAGE_TYPE=BlastSearch\" target=\"_blank\" data-locus=\"ctg2_360\">NCBI BlastP on this gene</a><br>\n <a href=\"http://www.ncbi.nlm.nih.gov/projects/sviewer/?Db=gene&amp;DbFrom=protein&amp;Cmd=Link&amp;noslider=1&amp;id=2&amp;from=322506&amp;to=342793\" target=\"_new\">View genomic context</a><br>\n \n  <a href=\"knownclusterblast/region1/ctg2_360_mibig_hits.html\" target=\"_new\">MiBIG Hits</a><br>\n \n \n \n \n</div>\n<div class=\"focus-clipboard\">\n AA sequence: <span class=\"clipboard-copy wildcard-container\" data-locus=\"ctg2_360\" data-wildcard-attrs=\"data-seq\" data-seq=\"@!translation!@\">Copy to clipboard</span><br>\n Nucleotide sequence: <span class=\"clipboard-copy wildcard-container\" data-locus=\"ctg2_360\" data-wildcard-attrs=\"data-seq\" data-seq=\"@!dna!@\">Copy to clipboard</span><br>\n</div>",
    "dna": "ATGACCAAGTCAGAATTGATTGAAAGACTTGCCAGTCAGCAACCGCATATCCCTGCGAAAGCAGTGGAGGATGCCGTAAAAGAGATGCTGGAGCATATGGCCTCCACTCTTGCCCAGGGCGAGCGCATTGAAATCCGCGGTTTCGGTAGTTTTTCTCTGCACTATCGTGCTCCACGTACCGGGCGTAACCCGAAAACTGGCGATAAAGTCGAACTGGAAGGTAAGTACGTTCCACACTTTAAGCCGGGTAAAGAACTGCGCGATCGCGCCAACATTTACGGCAACTGA",
    "translation": "MTKSELIERLASQQPHIPAKAVEDAVKEMLEHMASTLAQGERIEIRGFGSFSLHYRAPRTGRNPKTGDKVELEGKYVPHFKPGKELRDRANIYGN",
    "product": ""
   },
   {
    "start": 332965,
    "end": 334638,
    "strand": -1,
    "locus_tag": "ctg2_361",
    "type": "other",
    "description": "<div class=\"focus-intro\">\n <strong><span class=\"serif\">ctg2_361</span></strong><br>\n \n <br>\n Locus tag: <span class=\"serif\">ctg2_361</span><br>\n Protein ID: <span class=\"serif\">None</span><br>\n Gene: <span class=\"serif\">None</span><br>\n \n Location: 332,965 - 334,638,\n (total: 1674 nt)<br>\n <br>\n \n</div>\n<div class=\"focus-info\">\n \n\n \n <br>\n <span class=\"bold\">Pfam hits:</span><div class=\"collapser collapser-target-ctg2_361 collapser-level-none\"> </div><div class=\"collapser-content\">\n \n  PF00575.25 (S1 RNA binding domain): [18:78](score: 29.4, e-value: 8.1e-07)<br>\n \n  PF00575.25 (S1 RNA binding domain): [102:171](score: 37.1, e-value: 3.2e-09)<br>\n \n  PF00575.25 (S1 RNA binding domain): [189:260](score: 73.7, e-value: 1.2e-20)<br>\n \n  PF00575.25 (S1 RNA binding domain): [274:347](score: 69.9, e-value: 1.9e-19)<br>\n \n  PF00575.25 (S1 RNA binding domain): [360:434](score: 76.7, e-value: 1.4e-21)<br>\n \n  PF00575.25 (S1 RNA binding domain): [448:520](score: 60.3, e-value: 1.9e-16)<br>\n \n </div><br>\n \n\n \n <br>\n <span class=\"bold\">TIGRFam hits:</span><div class=\"collapser collapser-target-ctg2_361 collapser-level-none\"> </div><div class=\"collapser-content\">\n \n  TIGR00717 (rpsA: ribosomal protein bS1): [2:520](score: 797.8, e-value: 8.7e-241)<br>\n \n </div><br>\n \n\n\n \n  <br>\n  <span class=\"bold\">Gene Ontology terms for Pfam domains:</span><div class=\"collapser collapser-target-ctg2_361 collapser-level-none\"> </div><div class=\"collapser-content\">\n  \n   PF00575.25: <a class='external-link' href='http://amigo.geneontology.org/amigo/term/GO:0003676' target='_blank'>GO:0003676</a>: nucleic acid binding<br>\n  \n </div><br>\n \n</div>\n<div class=\"focus-urls\">\n <a class=\"wildcard-container\" data-wildcard-attrs=\"href\" href=\"http://blast.ncbi.nlm.nih.gov/Blast.cgi?PAGE=Proteins&PROGRAM=blastp&BLAST_PROGRAMS=blastp&QUERY=@!translation!@&LINK_LOC=protein&PAGE_TYPE=BlastSearch\" target=\"_blank\" data-locus=\"ctg2_361\">NCBI BlastP on this gene</a><br>\n <a href=\"http://www.ncbi.nlm.nih.gov/projects/sviewer/?Db=gene&amp;DbFrom=protein&amp;Cmd=Link&amp;noslider=1&amp;id=2&amp;from=322965&amp;to=344638\" target=\"_new\">View genomic context</a><br>\n \n  <a href=\"knownclusterblast/region1/ctg2_361_mibig_hits.html\" target=\"_new\">MiBIG Hits</a><br>\n \n \n \n \n</div>\n<div class=\"focus-clipboard\">\n AA sequence: <span class=\"clipboard-copy wildcard-container\" data-locus=\"ctg2_361\" data-wildcard-attrs=\"data-seq\" data-seq=\"@!translation!@\">Copy to clipboard</span><br>\n Nucleotide sequence: <span class=\"clipboard-copy wildcard-container\" data-locus=\"ctg2_361\" data-wildcard-attrs=\"data-seq\" data-seq=\"@!dna!@\">Copy to clipboard</span><br>\n</div>",
    "dna": "ATGACTGAATCTTTTGCTCAACTATTTGAAGAATCCTTAAAAACAATCGAAACCCGTCCGGGTTCCATCGTTCGTGGTGTTGTTGTTGCTATCGACAAAGACGTAGTACTGGTTGACGCCGGTCTGAAATCTGAGTCCGCCATTCCGGCAGAGCAGTTCAAAAACGCCCAGGGCGAGCTGGAAATCCAGGTTGGTGACGAAGTTGACGTTGCTCTGGATGCAGTAGAAGACGGCTTCGGCGAAACCCTGCTTTCCCGTGAAAAAGCTAAACGTCACGAAGCTTGGATCACGCTGGAAAAAGCTTACGAAGAAGCTGAAACTGTGGTCGGTGTTATCAACGGCAAAGTTAAAGGTGGCTTCACTGTTGAGCTGAATGGTATTCGTGCGTTCCTGCCAGGTTCTCTGGTAGACGTTCGTCCAGTCCGTGACACCCTGCACCTCGAAGGCAAAGAGCTTGAGTTCAAAGTAATCAAGCTGGACCAGAAGCGTAACAACGTTGTTGTATCCCGTCGTGCCGTTATCGAATCCGAAAACAGCGCAGAACGCGATCAGCTGCTGGAAAACCTGCAGGAAGGCATGGAAGTCAAAGGTATCGTTAAGAACCTCACTGACTACGGCGCATTCGTTGACCTGGGCGGCGTTGATGGCCTGCTGCACATCACCGACATGGCGTGGAAACGCGTTAAGCACCCAAGCGAAATCGTGAACGTGGGCGACGAAATCACTGTTAAAGTGCTGAAGTTCGACCGCGAGCGTACTCGTGTATCCCTCGGCCTGAAACAGCTGGGCGAAGATCCATGGGTAGCTATCGCTAAGCGTTACCCAGAAGGTACTAAACTGACTGGTCGCGTTACCAACCTGACTGACTACGGCTGCTTCGTTGAAATCGAAGAAGGCGTTGAAGGCCTGGTGCACGTTTCCGAAATGGACTGGACCAACAAAAACATCCACCCATCCAAAGTTGTTAACGTTGGTGATGTAGTGGAAGTTATGGTTCTGGATATCGACGAAGAACGTCGTCGTATCTCCCTGGGCCTGAAACAGTGCAAAAACAACCCATGGCAGCAGTTCGCGGAAACCCACAACAAGGGTGACCGTGTTGAAGGTAAAATCAAGTCTATCACTGACTTCGGTATCTTCATCGGCCTGGACGGCGGCATCGATGGCCTGGTTCACCTGTCTGACATCTCCTGGAACGTTGCAGGCGAAGAAGCAGTTCGTGAATACAAAAAAGGCGACGAAATCGCTGCAGTTGTTCTGCAGGTTGACGCAGAGCGTGAACGTATCTCCCTGGGCGTTAAACAGCTCGCAGAAGATCCGTTCAACAACTGGGTTGCACTGAACAAGAAAGGCGCAATCGTAAACGGTAAAGTCACTGCAGTTGACGCTAAAGGCGCAACCGTAGAACTGGCTGACGGCGTTGAAGGTTACCTGCGCGCTTCTGAAGCTTCACGTGACCGCGTTGAAGATGCGACTCTGGTTCTGAACGTTGGTGACGACGTTGAAGCTAAGTTCACCGGTGTTGACCGTAAGAACCGTGCAATCAGCCTGTCTGTTCGTGCTAAAGACGAAGCTGATGAGAAAGATGCAATCGCAACTGTTAACAAACAGGAAGATGCAAACTTCTCTAACAACGCAATGGCTGAAGCTTTCAAAGCAGCTAAAGGCGAGTAA",
    "translation": "MTESFAQLFEESLKTIETRPGSIVRGVVVAIDKDVVLVDAGLKSESAIPAEQFKNAQGELEIQVGDEVDVALDAVEDGFGETLLSREKAKRHEAWITLEKAYEEAETVVGVINGKVKGGFTVELNGIRAFLPGSLVDVRPVRDTLHLEGKELEFKVIKLDQKRNNVVVSRRAVIESENSAERDQLLENLQEGMEVKGIVKNLTDYGAFVDLGGVDGLLHITDMAWKRVKHPSEIVNVGDEITVKVLKFDRERTRVSLGLKQLGEDPWVAIAKRYPEGTKLTGRVTNLTDYGCFVEIEEGVEGLVHVSEMDWTNKNIHPSKVVNVGDVVEVMVLDIDEERRRISLGLKQCKNNPWQQFAETHNKGDRVEGKIKSITDFGIFIGLDGGIDGLVHLSDISWNVAGEEAVREYKKGDEIAAVVLQVDAERERISLGVKQLAEDPFNNWVALNKKGAIVNGKVTAVDAKGATVELADGVEGYLRASEASRDRVEDATLVLNVGDDVEAKFTGVDRKNRAISLSVRAKDEADEKDAIATVNKQEDANFSNNAMAEAFKAAKGE",
    "product": ""
   },
   {
    "start": 334749,
    "end": 335432,
    "strand": -1,
    "locus_tag": "ctg2_362",
    "type": "other",
    "description": "<div class=\"focus-intro\">\n <strong><span class=\"serif\">ctg2_362</span></strong><br>\n \n <br>\n Locus tag: <span class=\"serif\">ctg2_362</span><br>\n Protein ID: <span class=\"serif\">None</span><br>\n Gene: <span class=\"serif\">None</span><br>\n \n Location: 334,749 - 335,432,\n (total: 684 nt)<br>\n <br>\n \n</div>\n<div class=\"focus-info\">\n \n\n \n <br>\n <span class=\"bold\">Pfam hits:</span><div class=\"collapser collapser-target-ctg2_362 collapser-level-none\"> </div><div class=\"collapser-content\">\n \n  PF02224.20 (Cytidylate kinase): [7:221](score: 283.1, e-value: 1.4e-84)<br>\n \n </div><br>\n \n\n \n <br>\n <span class=\"bold\">TIGRFam hits:</span><div class=\"collapser collapser-target-ctg2_362 collapser-level-none\"> </div><div class=\"collapser-content\">\n \n  TIGR00017 (cmk: cytidylate kinase): [5:219](score: 320.4, e-value: 1.3e-96)<br>\n \n </div><br>\n \n\n\n \n  <br>\n  <span class=\"bold\">Gene Ontology terms for Pfam domains:</span><div class=\"collapser collapser-target-ctg2_362 collapser-level-none\"> </div><div class=\"collapser-content\">\n  \n   PF02224.20: <a class='external-link' href='http://amigo.geneontology.org/amigo/term/GO:0004127' target='_blank'>GO:0004127</a>: cytidylate kinase activity<br>\n  \n   PF02224.20: <a class='external-link' href='http://amigo.geneontology.org/amigo/term/GO:0005524' target='_blank'>GO:0005524</a>: ATP binding<br>\n  \n   PF02224.20: <a class='external-link' href='http://amigo.geneontology.org/amigo/term/GO:0006139' target='_blank'>GO:0006139</a>: nucleobase-containing compound metabolic process<br>\n  \n </div><br>\n \n</div>\n<div class=\"focus-urls\">\n <a class=\"wildcard-container\" data-wildcard-attrs=\"href\" href=\"http://blast.ncbi.nlm.nih.gov/Blast.cgi?PAGE=Proteins&PROGRAM=blastp&BLAST_PROGRAMS=blastp&QUERY=@!translation!@&LINK_LOC=protein&PAGE_TYPE=BlastSearch\" target=\"_blank\" data-locus=\"ctg2_362\">NCBI BlastP on this gene</a><br>\n <a href=\"http://www.ncbi.nlm.nih.gov/projects/sviewer/?Db=gene&amp;DbFrom=protein&amp;Cmd=Link&amp;noslider=1&amp;id=2&amp;from=324749&amp;to=345432\" target=\"_new\">View genomic context</a><br>\n \n \n \n \n</div>\n<div class=\"focus-clipboard\">\n AA sequence: <span class=\"clipboard-copy wildcard-container\" data-locus=\"ctg2_362\" data-wildcard-attrs=\"data-seq\" data-seq=\"@!translation!@\">Copy to clipboard</span><br>\n Nucleotide sequence: <span class=\"clipboard-copy wildcard-container\" data-locus=\"ctg2_362\" data-wildcard-attrs=\"data-seq\" data-seq=\"@!dna!@\">Copy to clipboard</span><br>\n</div>",
    "dna": "ATGACGGCAATTGCCCCGGTCATAACCATTGATGGCCCAAGCGGTGCAGGAAAGGGCACCTTGTGCAAGGCAATGGCGGAAGCATTGCAATGGCATCTGCTGGACTCTGGTGCTATTTACCGCGTGTTAGCGCTTGCGGCGCTGCATCACCATGTTGATGTGGCCTCCGAAGACGCGCTGGTTCCGCTGGCTACCCATCTTGATGTTCGCTTTATCTCAACCAACGGAAATCTGGAAGTGATTCTCGAAGGTGAAGATGTCAGCGGTGAAATTCGTACTCAGGACGTGGCGAATGCCGCTTCACAGGTTGCCGCTTTCCCGCGCGTGCGTGAAGCACTGCTGCGCCGTCAACGCGCCTTCCGTGAACTGCCTGGTCTGATCGCTGACGGGCGTGACATGGGAACCGTTGTCTTCCCTGATGCGCCAGTGAAAATTTTCCTCGACGCCTCCTCGGAAGAACGGGCTCAACGCCGCATGCTTCAGTTGCAGGAAAAGGGGTTTAGTGTTAACTTTGATCGCCTTTTGTCCGAGATAAAAGAGCGCGATGACCGCGATCGTAACCGCGCCGTCGCCCCACTTGTTCCTGCAGAAGATGCATTAGTTCTGGATTCAACCAGTTTAACTATTGAGCAAGTGATTGAAAAAGCGCTACAATATGCGCGCCAAAAACTGGCACTCGCGTAA",
    "translation": "MTAIAPVITIDGPSGAGKGTLCKAMAEALQWHLLDSGAIYRVLALAALHHHVDVASEDALVPLATHLDVRFISTNGNLEVILEGEDVSGEIRTQDVANAASQVAAFPRVREALLRRQRAFRELPGLIADGRDMGTVVFPDAPVKIFLDASSEERAQRRMLQLQEKGFSVNFDRLLSEIKERDDRDRNRAVAPLVPAEDALVLDSTSLTIEQVIEKALQYARQKLALA",
    "product": ""
   },
   {
    "start": 335686,
    "end": 336969,
    "strand": -1,
    "locus_tag": "ctg2_363",
    "type": "other",
    "description": "<div class=\"focus-intro\">\n <strong><span class=\"serif\">ctg2_363</span></strong><br>\n \n <br>\n Locus tag: <span class=\"serif\">ctg2_363</span><br>\n Protein ID: <span class=\"serif\">None</span><br>\n Gene: <span class=\"serif\">None</span><br>\n \n Location: 335,686 - 336,969,\n (total: 1284 nt)<br>\n <br>\n \n</div>\n<div class=\"focus-info\">\n \n\n \n <br>\n <span class=\"bold\">Pfam hits:</span><div class=\"collapser collapser-target-ctg2_363 collapser-level-none\"> </div><div class=\"collapser-content\">\n \n  PF00275.22 (EPSP synthase (3-phosphoshikimate 1-carboxyvinyltransferase)): [6:420](score: 507.8, e-value: 2e-152)<br>\n \n </div><br>\n \n\n \n <br>\n <span class=\"bold\">TIGRFam hits:</span><div class=\"collapser collapser-target-ctg2_363 collapser-level-none\"> </div><div class=\"collapser-content\">\n \n  TIGR01356 (aroA: 3-phosphoshikimate 1-carboxyvinyltransferase): [13:423](score: 480.4, e-value: 1e-144)<br>\n \n </div><br>\n \n\n\n \n  <br>\n  <span class=\"bold\">Gene Ontology terms for Pfam domains:</span><div class=\"collapser collapser-target-ctg2_363 collapser-level-none\"> </div><div class=\"collapser-content\">\n  \n   PF00275.22: <a class='external-link' href='http://amigo.geneontology.org/amigo/term/GO:0016765' target='_blank'>GO:0016765</a>: transferase activity, transferring alkyl or aryl (other than methyl) groups<br>\n  \n </div><br>\n \n</div>\n<div class=\"focus-urls\">\n <a class=\"wildcard-container\" data-wildcard-attrs=\"href\" href=\"http://blast.ncbi.nlm.nih.gov/Blast.cgi?PAGE=Proteins&PROGRAM=blastp&BLAST_PROGRAMS=blastp&QUERY=@!translation!@&LINK_LOC=protein&PAGE_TYPE=BlastSearch\" target=\"_blank\" data-locus=\"ctg2_363\">NCBI BlastP on this gene</a><br>\n <a href=\"http://www.ncbi.nlm.nih.gov/projects/sviewer/?Db=gene&amp;DbFrom=protein&amp;Cmd=Link&amp;noslider=1&amp;id=2&amp;from=325686&amp;to=346969\" target=\"_new\">View genomic context</a><br>\n \n  <a href=\"knownclusterblast/region1/ctg2_363_mibig_hits.html\" target=\"_new\">MiBIG Hits</a><br>\n \n \n \n \n</div>\n<div class=\"focus-clipboard\">\n AA sequence: <span class=\"clipboard-copy wildcard-container\" data-locus=\"ctg2_363\" data-wildcard-attrs=\"data-seq\" data-seq=\"@!translation!@\">Copy to clipboard</span><br>\n Nucleotide sequence: <span class=\"clipboard-copy wildcard-container\" data-locus=\"ctg2_363\" data-wildcard-attrs=\"data-seq\" data-seq=\"@!dna!@\">Copy to clipboard</span><br>\n</div>",
    "dna": "ATGGAATCCCTGACGTTACAACCTATCGCGCGGGTAGATGGCACCATTAATCTGCCTGGTTCAAAAAGTGTCTCGAACCGCGCTCTGCTGCTGGCAGCTCTGGCAAACGGCACCACCGTCCTCACAAACCTGCTGGACAGCGATGACGTGCGCCATATGCTCAATGCGCTGAAAGCGTTGGGAGTTCATTACACGCTGTCTGACGACCGCACCCGCTGTGAAGTGACCGGCAACGGCGGCGCGTTACGCTCGGCTGAAGAGCGTGAACTGTTTCTGGGTAATGCGGGGACGGCGATGCGACCGCTGGCGGCGGCCCTGTGCCTGGGCAGCAACAATATTGTGCTGACCGGTGAGCCACGCATGAAAGAGCGTCCCATTGGCCATCTGGTAGATGCCCTTCGTCAGGGCGGCGCGCAGATTGAGTATCTGGAGCAGGAAAATTACCCGCCTCTGCGTCTGCGCGGTGGTTTCAATGGCGGTAACGTCGAGGTGGATGGCAGCGTCTCCAGCCAGTTCCTGACGGCTCTGCTGATGACTGCGCCGCTGGCACCACAGGATACGGTCATCACCATCAAAGGCGACCTGGTCTCTAAACCGTACATTGATATTACGCTGCACCTGATGAAAACCTTCGGGGTTGAGGTGGAAAACCGCGCTTATCAGCAATTCGTGGTTCGCGGTGCGCAGCAGTACCAGTCTCCGGGTCATTACCTTGTGGAAGGTGATGCTTCGTCTGCCTCCTATTTCCTGGCGGCAGGGGCAATTAAGGGCGGTACGGTGAAAGTGACCGGCATTGGCCGTAACAGCGTTCAGGGCGATATCCGTTTTGCTGACGTGCTGGAAAAAATGGGCGCCACGATTACCTGGGGTGATGATTTCATCTCCTGCACCCATGGCGAGCTGAACGCTATCGATATGGACATGAACCATATCCCGGATGCGGCGATGACCATTGCCACGGCGGCGCTCTTCGCAAAAGGCACCACGACGCTGCGTAACATTTACAACTGGCGCGTAAAAGAGACTGACCGTCTGTTCGCGATGGCGACCGAACTGCGTAAAGTGGGCGCCGAAGTGGAGGAGGGCGAAGACTACATCCGCGTCACCCCTCCGGCAAAACTGCAGTTTGCGGAAATCGGCACCTATAACGATCACCGCATGGCAATGTGCTTCTCGCTGGTGGCGCTCTCCGATACGCCGGTGACCATTCTCGACCCGAAATGTACGGCGAAAACCTTCCCGGACTACTTCGAGCAATTGGCGCGTATCAGTACCCCTGCCTGA",
    "translation": "MESLTLQPIARVDGTINLPGSKSVSNRALLLAALANGTTVLTNLLDSDDVRHMLNALKALGVHYTLSDDRTRCEVTGNGGALRSAEERELFLGNAGTAMRPLAAALCLGSNNIVLTGEPRMKERPIGHLVDALRQGGAQIEYLEQENYPPLRLRGGFNGGNVEVDGSVSSQFLTALLMTAPLAPQDTVITIKGDLVSKPYIDITLHLMKTFGVEVENRAYQQFVVRGAQQYQSPGHYLVEGDASSASYFLAAGAIKGGTVKVTGIGRNSVQGDIRFADVLEKMGATITWGDDFISCTHGELNAIDMDMNHIPDAAMTIATAALFAKGTTTLRNIYNWRVKETDRLFAMATELRKVGAEVEEGEDYIRVTPPAKLQFAEIGTYNDHRMAMCFSLVALSDTPVTILDPKCTAKTFPDYFEQLARISTPA",
    "product": ""
   },
   {
    "start": 337039,
    "end": 338127,
    "strand": -1,
    "locus_tag": "ctg2_364",
    "type": "biosynthetic-additional",
    "description": "<div class=\"focus-intro\">\n <strong><span class=\"serif\">ctg2_364</span></strong><br>\n \n <br>\n Locus tag: <span class=\"serif\">ctg2_364</span><br>\n Protein ID: <span class=\"serif\">None</span><br>\n Gene: <span class=\"serif\">None</span><br>\n \n Location: 337,039 - 338,127,\n (total: 1089 nt)<br>\n <br>\n \n  biosynthetic-additional (rule-based-clusters) Aminotran_5<br>\n \n</div>\n<div class=\"focus-info\">\n \n\n \n <br>\n <span class=\"bold\">Pfam hits:</span><div class=\"collapser collapser-target-ctg2_364 collapser-level-none\"> </div><div class=\"collapser-content\">\n \n  PF00266.21 (Aminotransferase class-V): [3:350](score: 242.2, e-value: 8.9e-72)<br>\n \n </div><br>\n \n\n \n <br>\n <span class=\"bold\">TIGRFam hits:</span><div class=\"collapser collapser-target-ctg2_364 collapser-level-none\"> </div><div class=\"collapser-content\">\n \n  TIGR01364 (serC_1: phosphoserine transaminase): [3:361](score: 513.8, e-value: 4.8e-155)<br>\n \n </div><br>\n \n\n\n \n</div>\n<div class=\"focus-urls\">\n <a class=\"wildcard-container\" data-wildcard-attrs=\"href\" href=\"http://blast.ncbi.nlm.nih.gov/Blast.cgi?PAGE=Proteins&PROGRAM=blastp&BLAST_PROGRAMS=blastp&QUERY=@!translation!@&LINK_LOC=protein&PAGE_TYPE=BlastSearch\" target=\"_blank\" data-locus=\"ctg2_364\">NCBI BlastP on this gene</a><br>\n <a href=\"http://www.ncbi.nlm.nih.gov/projects/sviewer/?Db=gene&amp;DbFrom=protein&amp;Cmd=Link&amp;noslider=1&amp;id=2&amp;from=327039&amp;to=348127\" target=\"_new\">View genomic context</a><br>\n \n \n \n \n</div>\n<div class=\"focus-clipboard\">\n AA sequence: <span class=\"clipboard-copy wildcard-container\" data-locus=\"ctg2_364\" data-wildcard-attrs=\"data-seq\" data-seq=\"@!translation!@\">Copy to clipboard</span><br>\n Nucleotide sequence: <span class=\"clipboard-copy wildcard-container\" data-locus=\"ctg2_364\" data-wildcard-attrs=\"data-seq\" data-seq=\"@!dna!@\">Copy to clipboard</span><br>\n</div>",
    "dna": "ATGGCTCAAGTCTTTAATTTCAGTTCAGGTCCGGCGATGTTGCCGGCAGACGTGCTTAAACAGGCTCAACAGGAACTTTGTGACTGGAACGGTCTGGGTACGTCGGTGATGGAAATCAGCCACCGTGGTAAAGAGTTTATTCAGGTGGCGGAAGAGGCAGAAAAGGATTTTCGCGATCTGCTGAACATTCCCTCAAACTACAAAGTTTTGTTCTGCCACGGCGGTGGCCGCGGTCAGTTTGCTGGCGTCCCGCTGAATATCCTCGGCGACAAAACCACGGCAGACTACGTTGATGCGGGTTACTGGGCGGCAAGTGCGGTTAAAGAAGCCAAAAAGTACTGCTCGCCAAATGTTATCGACGCCAAAATTACCGTTGATGGCCTGCGTGCCGTGAAGCCGATGAGCGAATGGCAGCTCTCTGATAACGCTGCGTATCTGCACTATTGCCCAAATGAAACCATCGACGGGATTGCCATCGACGAGACCCCGAACTTCGGTAAAGACGTGGTGGTTGCAGCCGATTTCTCCTCTACCATTTTGTCCGCACCAATTGACGTCAGCCGCTACGGTGTTATCTATGCGGGTGCGCAGAAAAATATCGGCCCGGCGGGTTTGACTATTGTCATCGTGCGCGAAGATTTGCTGGGTAAAGCCCATCAGTCTTGCCCCTCTATTCTGGATTATACGGTCCTCAACGATAACGACTCCATGTTCAACACCCCCCCTACGTTTGCCTGGTACCTCTCTGGCCTGGTCTTTAAATGGCTCAAGCAAAACGGCGGCGTGGCGCAGATGGACAAAATCAATCAGCAGAAAGCCGACCTGCTGTATGGCGTGATCGATAAGAGCGATTTCTACCGTAACGATGTCGCGAAAGCTAACCGTTCTCGTATGAATGTGCCGTTCCAGCTGGCGGACAGCAACCTGGATAAAGTCTTCCTTGAAGAGTCCTTCGCTGCAGGCCTGCATGCGCTGAAAGGCCACCGTGTTGTAGGCGGTATGCGAGCCTCTATCTATAACGCGATGCCGCTGGAAGGGGTTAAAACTCTGACCGATTTCATGATCGACTTCGAACGTCGCCACGGTTAA",
    "translation": "MAQVFNFSSGPAMLPADVLKQAQQELCDWNGLGTSVMEISHRGKEFIQVAEEAEKDFRDLLNIPSNYKVLFCHGGGRGQFAGVPLNILGDKTTADYVDAGYWAASAVKEAKKYCSPNVIDAKITVDGLRAVKPMSEWQLSDNAAYLHYCPNETIDGIAIDETPNFGKDVVVAADFSSTILSAPIDVSRYGVIYAGAQKNIGPAGLTIVIVREDLLGKAHQSCPSILDYTVLNDNDSMFNTPPTFAWYLSGLVFKWLKQNGGVAQMDKINQQKADLLYGVIDKSDFYRNDVAKANRSRMNVPFQLADSNLDKVFLEESFAAGLHALKGHRVVGGMRASIYNAMPLEGVKTLTDFMIDFERRHG",
    "product": ""
   },
   {
    "start": 338290,
    "end": 338982,
    "strand": -1,
    "locus_tag": "ctg2_365",
    "type": "other",
    "description": "<div class=\"focus-intro\">\n <strong><span class=\"serif\">ctg2_365</span></strong><br>\n \n <br>\n Locus tag: <span class=\"serif\">ctg2_365</span><br>\n Protein ID: <span class=\"serif\">None</span><br>\n Gene: <span class=\"serif\">None</span><br>\n \n Location: 338,290 - 338,982,\n (total: 693 nt)<br>\n <br>\n \n</div>\n<div class=\"focus-info\">\n \n\n \n <br>\n <span class=\"bold\">Pfam hits:</span><div class=\"collapser collapser-target-ctg2_365 collapser-level-none\"> </div><div class=\"collapser-content\">\n \n  PF04239.14 (Protein of unknown function (DUF421)): [103:169](score: 55.3, e-value: 5e-15)<br>\n \n </div><br>\n \n\n \n\n\n \n</div>\n<div class=\"focus-urls\">\n <a class=\"wildcard-container\" data-wildcard-attrs=\"href\" href=\"http://blast.ncbi.nlm.nih.gov/Blast.cgi?PAGE=Proteins&PROGRAM=blastp&BLAST_PROGRAMS=blastp&QUERY=@!translation!@&LINK_LOC=protein&PAGE_TYPE=BlastSearch\" target=\"_blank\" data-locus=\"ctg2_365\">NCBI BlastP on this gene</a><br>\n <a href=\"http://www.ncbi.nlm.nih.gov/projects/sviewer/?Db=gene&amp;DbFrom=protein&amp;Cmd=Link&amp;noslider=1&amp;id=2&amp;from=328290&amp;to=348982\" target=\"_new\">View genomic context</a><br>\n \n \n \n \n</div>\n<div class=\"focus-clipboard\">\n AA sequence: <span class=\"clipboard-copy wildcard-container\" data-locus=\"ctg2_365\" data-wildcard-attrs=\"data-seq\" data-seq=\"@!translation!@\">Copy to clipboard</span><br>\n Nucleotide sequence: <span class=\"clipboard-copy wildcard-container\" data-locus=\"ctg2_365\" data-wildcard-attrs=\"data-seq\" data-seq=\"@!dna!@\">Copy to clipboard</span><br>\n</div>",
    "dna": "ATGAAAGCATTTGATCTCCAGCGGATGGCGTTTGATAAAGTTCCTCCCGAATTTTTGGGCGAAGTGGCCCTGCGCAGCCTGTATACCTTTGTATTGGTCTTCCTGTTTCTCAAAATCACCGGGCGGCGTGGTGTCCGGCAGATGTCCCTCTTTGAGGTGCTGATTATTCTGACGCTGGGTTCAGCGGCGGGGGATGTCGCCTTTTACGACGATGTGCCGATGGTGCCGGTCTTTATCGTTTTTGTCTCACTGGCGCTACTTTACCGGCTTGTCATGTGGCTGATGTCGAAAAGTGAAAAGCTGGAAGATCTTCTCGAAGGGAAGCCGGTGGTTATCGTCGAGAACGGGCGGCTGGCCTGGGAAAATGTACAGAGTGCCAACATGACCGAGTTCGAGTTTTTTATGGAACTGCGTCTGAATAGCGTTGAACAACTCGGGCAGGTGCGGCTGGCAATCATGGAAACGAACGGGCAAATCAGCGTCTATTACTATGCTGACGACGAGGTGAAGCCGGGGCTCTGTATTCTGCCGGATATGCTTATTGAGCGTTTCACGACCGTGCCTGAGTCAGGCGAATATGCCTGTATAAGATGTAGCCATGTTGTGGCGATGCAGCCGGGCGATCATCAATTATGTCCCCGCTGTACAAATCCGGAATGGACGAAGGTTAGCCGGGCCAAACGCCTTACCTGA",
    "translation": "MKAFDLQRMAFDKVPPEFLGEVALRSLYTFVLVFLFLKITGRRGVRQMSLFEVLIILTLGSAAGDVAFYDDVPMVPVFIVFVSLALLYRLVMWLMSKSEKLEDLLEGKPVVIVENGRLAWENVQSANMTEFEFFMELRLNSVEQLGQVRLAIMETNGQISVYYYADDEVKPGLCILPDMLIERFTTVPESGEYACIRCSHVVAMQPGDHQLCPRCTNPEWTKVSRAKRLT",
    "product": ""
   },
   {
    "start": 339110,
    "end": 340870,
    "strand": 1,
    "locus_tag": "ctg2_366",
    "type": "biosynthetic",
    "description": "<div class=\"focus-intro\">\n <strong><span class=\"serif\">ctg2_366</span></strong><br>\n \n <br>\n Locus tag: <span class=\"serif\">ctg2_366</span><br>\n Protein ID: <span class=\"serif\">None</span><br>\n Gene: <span class=\"serif\">None</span><br>\n \n Location: 339,110 - 340,870,\n (total: 1761 nt)<br>\n <br>\n \n  biosynthetic (rule-based-clusters) thiopeptide: YcaO<br>\n \n</div>\n<div class=\"focus-info\">\n \n\n \n <br>\n <span class=\"bold\">Pfam hits:</span><div class=\"collapser collapser-target-ctg2_366 collapser-level-none\"> </div><div class=\"collapser-content\">\n \n  PF02624.18 (YcaO cyclodehydratase, ATP-ad Mg2+-binding): [58:391](score: 281.2, e-value: 1.2e-83)<br>\n \n  PF18381.3 (YcaO cyclodehydratase C-terminal domain): [406:581](score: 225.8, e-value: 3.1e-67)<br>\n \n </div><br>\n \n\n \n <br>\n <span class=\"bold\">TIGRFam hits:</span><div class=\"collapser collapser-target-ctg2_366 collapser-level-none\"> </div><div class=\"collapser-content\">\n \n  TIGR00702 (TIGR00702: YcaO-type kinase domain): [10:404](score: 555.1, e-value: 1.8e-167)<br>\n \n </div><br>\n \n\n\n \n</div>\n<div class=\"focus-urls\">\n <a class=\"wildcard-container\" data-wildcard-attrs=\"href\" href=\"http://blast.ncbi.nlm.nih.gov/Blast.cgi?PAGE=Proteins&PROGRAM=blastp&BLAST_PROGRAMS=blastp&QUERY=@!translation!@&LINK_LOC=protein&PAGE_TYPE=BlastSearch\" target=\"_blank\" data-locus=\"ctg2_366\">NCBI BlastP on this gene</a><br>\n <a href=\"http://www.ncbi.nlm.nih.gov/projects/sviewer/?Db=gene&amp;DbFrom=protein&amp;Cmd=Link&amp;noslider=1&amp;id=2&amp;from=329110&amp;to=350870\" target=\"_new\">View genomic context</a><br>\n \n  <a href=\"knownclusterblast/region1/ctg2_366_mibig_hits.html\" target=\"_new\">MiBIG Hits</a><br>\n \n \n \n \n</div>\n<div class=\"focus-clipboard\">\n AA sequence: <span class=\"clipboard-copy wildcard-container\" data-locus=\"ctg2_366\" data-wildcard-attrs=\"data-seq\" data-seq=\"@!translation!@\">Copy to clipboard</span><br>\n Nucleotide sequence: <span class=\"clipboard-copy wildcard-container\" data-locus=\"ctg2_366\" data-wildcard-attrs=\"data-seq\" data-seq=\"@!dna!@\">Copy to clipboard</span><br>\n</div>",
    "dna": "ATGACTCAAACGTTTATCCCCGGCAAAGACGCCGCTCTGGAAGATTCCATCGCTCGCTTCCAGCAGAAACTGACCGACCTGGGCTTTAATATCGAAGAAGCCTCCTGGCTCAACCCGGTGCCTCATGTCTGGTCCGTGCATATTCGCGATAAAGAGTGTGCCCTGTGCTTTACCAACGGTAAAGGCGCGACAAAAAAAGCGGCACTGGCCTCTGCGCTGGGTGAGTATTTTGAACGTCTGTCGACCAACTATTTCTTCGCCGATTTCTGGCTGGGTGAAACCATCGCCAACGGCCCGTTTGTGCACTATCCGAACGAAAAATGGTTCCCGCTGCCTGAAGACGACGCGCTGCCGGAAGGCATTCTCGACGCGCGTCTACGTGCGTTCTACGATCCGGAAAACGAACTGACCGCCAGCATGCTGATCGATCTGCAGTCCGGCAATGAGGATCGTGGTATCTGCGCCCTGCCGTTCACGCGTCAGTCTGATGAGCAGACCGTCTATATCCCGATGAACATCGTTGGCAACCTGTATGTGTCCAACGGTATGTCTGCCGGTAATACCCGTAATGAAGCGCGCGTACAGGGGCTGTCTGAAGTCTTCGAACGCCACATTAAAAACCGCATCATTGCCGAATCCATCAGCCTGCCTGAAATTCCGGCTGACGTGCTGGCGCGCTACCCGGGCGTGGTGGAATCCATTGCCAGGCTGGAAGCGGAAGGTTTCCCAATCTTTGCCTATGACGGCTCGCTGGGCGGTAAATACCCGGTTATCTGTGTGGTGCTGTTTAATCCTGAAAACGGAACCTGCTTCGCCTCCTTCGGCGCGCACCCTGACTTTGGCGTAGCGCTGGAGCGTACCGTCACCGAGTTACTGCAGGGCCGTGGCCTGAAAGATCTGGACGTGTTTACACCACCTACCTTTGACGATGAAGAAGTGGCCGAGCACACCAACCTTGAAACCCACTTCATCGACTCCAGCGGTTTGATCTCCTGGGATCTGTTTAAGCAGGACGCGGACTATCCGTTCGTCGACTGGAGCTTTGCAGGTACCACCGAAGAAGAGTTCGCCACGCTGATGGCTATCTTTAAGGCGGAAGATAAAGAAGTCTACATCGCTGACTACGAACACCTTGGCGTTTACGCCTGCCGCATTCTGGTGCCGGGCATGTCCGACATCTATCCGGCAGAAGATCTGTGGCTGGCGAACAACAGCATGGGCGCGCACCTGCGTGAAACCCTGCTGGCCTTGCCGGGCAGCGAATGGGAAAAAGAAGATTACCTGAACCTGATCGCGCAACTGGACGAAGAAGGCCATGATGACTTCACCCGCGTACGCGAGCTGCTGGGTCTGGCGACCGGTAAAGATAACGGCTGGTATACCCTGCGTATTGGTGAGCTGAAAGCAATGCTGGCACTGGCTGGCGGCGATCTGGATCAGGCTCTGGCCTGGACCGAGTGGACTATGGAGTTTAACCAGTCTGTCTTCTCTGCCGAGCGCACTAACTACTATCGCTGCCTGCAAACCCTTCTGCTTCTCGCGCAGGAAGAAGATCGTCAGCCGCTGCAATACCTGAATGCGTTTGTTCGCATGTACGGTGCTGACGCCGTTGAAGCCGCCAGCGCAGCACTGAGCGGTGAAGCGCCGTTCTATGGTCTTCAGGCTGTGGATAGCGACCTGAAAGCCTTCCCGGCACATCAGTCTCTGCTGAAAGCGTATGAAAAATTGCAGAAGGCGAAATCCGCTTACTGGTCAAAATAA",
    "translation": "MTQTFIPGKDAALEDSIARFQQKLTDLGFNIEEASWLNPVPHVWSVHIRDKECALCFTNGKGATKKAALASALGEYFERLSTNYFFADFWLGETIANGPFVHYPNEKWFPLPEDDALPEGILDARLRAFYDPENELTASMLIDLQSGNEDRGICALPFTRQSDEQTVYIPMNIVGNLYVSNGMSAGNTRNEARVQGLSEVFERHIKNRIIAESISLPEIPADVLARYPGVVESIARLEAEGFPIFAYDGSLGGKYPVICVVLFNPENGTCFASFGAHPDFGVALERTVTELLQGRGLKDLDVFTPPTFDDEEVAEHTNLETHFIDSSGLISWDLFKQDADYPFVDWSFAGTTEEEFATLMAIFKAEDKEVYIADYEHLGVYACRILVPGMSDIYPAEDLWLANNSMGAHLRETLLALPGSEWEKEDYLNLIAQLDEEGHDDFTRVRELLGLATGKDNGWYTLRIGELKAMLALAGGDLDQALAWTEWTMEFNQSVFSAERTNYYRCLQTLLLLAQEEDRQPLQYLNAFVRMYGADAVEAASAALSGEAPFYGLQAVDSDLKAFPAHQSLLKAYEKLQKAKSAYWSK",
    "product": ""
   },
   {
    "start": 341319,
    "end": 342134,
    "strand": 1,
    "locus_tag": "ctg2_367",
    "type": "other",
    "description": "<div class=\"focus-intro\">\n <strong><span class=\"serif\">ctg2_367</span></strong><br>\n \n <br>\n Locus tag: <span class=\"serif\">ctg2_367</span><br>\n Protein ID: <span class=\"serif\">None</span><br>\n Gene: <span class=\"serif\">None</span><br>\n \n Location: 341,319 - 342,134,\n (total: 816 nt)<br>\n <br>\n \n</div>\n<div class=\"focus-info\">\n \n\n \n <br>\n <span class=\"bold\">Pfam hits:</span><div class=\"collapser collapser-target-ctg2_367 collapser-level-none\"> </div><div class=\"collapser-content\">\n \n  PF01226.19 (Formate/nitrite transporter): [2:262](score: 249.9, e-value: 2.2e-74)<br>\n \n </div><br>\n \n\n \n <br>\n <span class=\"bold\">TIGRFam hits:</span><div class=\"collapser collapser-target-ctg2_367 collapser-level-none\"> </div><div class=\"collapser-content\">\n \n  TIGR04060 (formate_focA: formate transporter FocA): [1:265](score: 420.1, e-value: 6.9e-127)<br>\n \n  TIGR00790 (fnt: formate/nitrite transporter): [11:266](score: 315.4, e-value: 5.6e-95)<br>\n \n </div><br>\n \n\n\n \n  <br>\n  <span class=\"bold\">Gene Ontology terms for Pfam domains:</span><div class=\"collapser collapser-target-ctg2_367 collapser-level-none\"> </div><div class=\"collapser-content\">\n  \n   PF01226.19: <a class='external-link' href='http://amigo.geneontology.org/amigo/term/GO:0022857' target='_blank'>GO:0022857</a>: transmembrane transporter activity<br>\n  \n   PF01226.19: <a class='external-link' href='http://amigo.geneontology.org/amigo/term/GO:0055085' target='_blank'>GO:0055085</a>: transmembrane transport<br>\n  \n   PF01226.19: <a class='external-link' href='http://amigo.geneontology.org/amigo/term/GO:0016020' target='_blank'>GO:0016020</a>: membrane<br>\n  \n </div><br>\n \n</div>\n<div class=\"focus-urls\">\n <a class=\"wildcard-container\" data-wildcard-attrs=\"href\" href=\"http://blast.ncbi.nlm.nih.gov/Blast.cgi?PAGE=Proteins&PROGRAM=blastp&BLAST_PROGRAMS=blastp&QUERY=@!translation!@&LINK_LOC=protein&PAGE_TYPE=BlastSearch\" target=\"_blank\" data-locus=\"ctg2_367\">NCBI BlastP on this gene</a><br>\n <a href=\"http://www.ncbi.nlm.nih.gov/projects/sviewer/?Db=gene&amp;DbFrom=protein&amp;Cmd=Link&amp;noslider=1&amp;id=2&amp;from=331319&amp;to=352134\" target=\"_new\">View genomic context</a><br>\n \n \n \n \n</div>\n<div class=\"focus-clipboard\">\n AA sequence: <span class=\"clipboard-copy wildcard-container\" data-locus=\"ctg2_367\" data-wildcard-attrs=\"data-seq\" data-seq=\"@!translation!@\">Copy to clipboard</span><br>\n Nucleotide sequence: <span class=\"clipboard-copy wildcard-container\" data-locus=\"ctg2_367\" data-wildcard-attrs=\"data-seq\" data-seq=\"@!dna!@\">Copy to clipboard</span><br>\n</div>",
    "dna": "ATGGCCAAAGTTGCCGAAGAAGCGGGTGTCTATAAAGCAACGAAACACCCGATGAAGACGTTCTATCTGGCGATCACGGCTGGTGTGTTCATCTCTATCGCGTTTGTCTTCTACATCACTGCCACCACCGGTACTGCCGCGATGCCTTTCGGCATGGCGAAACTGATTGGCGGTATTTGCTTCTCACTGGGACTGATTCTTTGCGTCATCTGCGGCGCCGACCTCTTCACTTCTACAGTGTTGATTGTCGTGGCAAAAGCCAGCGGAAGAATTACCTGGGGTCAACTGGCGCGCAACTGGCTTAATGTCTATGTTGGCAACCTGATTGGCTGTCTGCTCTTTGTTCTGTTGATGTGGCTCTCTGGCGAGTATATGACCGCCAACGGTGGCTGGGGACTCAACGTCCTGCAGACTGCAGACCACAAAATGCACCACACATTTATCGAAGCCGTTGCTCTCGGCATCCTCGCTAACCTGATGGTTTGCCTGGCTGTCTGGATGAGCTACTCGGGTCGTAGCCTGATGGATAAAGCCATGATTATGGTTCTGCCGGTTGCGATGTTTGTTGCCAGCGGCTTCGAGCACAGTATTGCGAACATGTTTATGATCCCAATGGGAATTGTAATCCGCAACTTTGCAAGCCCGGAGTTCTGGACTGCTGTTGGTTCAACCCCGGAAAGTTTCTCTCACCTGACTATTATGAATTTCATTACTGATAACCTGATCCCTGTCACTATCGGGAACATTATCGGTGGGGGTCTGTTAGTTGGGTTGACATACTGGGTCATTTACCTGCGTGGCGACGACCATCATTGA",
    "translation": "MAKVAEEAGVYKATKHPMKTFYLAITAGVFISIAFVFYITATTGTAAMPFGMAKLIGGICFSLGLILCVICGADLFTSTVLIVVAKASGRITWGQLARNWLNVYVGNLIGCLLFVLLMWLSGEYMTANGGWGLNVLQTADHKMHHTFIEAVALGILANLMVCLAVWMSYSGRSLMDKAMIMVLPVAMFVASGFEHSIANMFMIPMGIVIRNFASPEFWTAVGSTPESFSHLTIMNFITDNLIPVTIGNIIGGGLLVGLTYWVIYLRGDDHH",
    "product": ""
   },
   {
    "start": 342186,
    "end": 344468,
    "strand": 1,
    "locus_tag": "ctg2_368",
    "type": "other",
    "description": "<div class=\"focus-intro\">\n <strong><span class=\"serif\">ctg2_368</span></strong><br>\n \n <br>\n Locus tag: <span class=\"serif\">ctg2_368</span><br>\n Protein ID: <span class=\"serif\">None</span><br>\n Gene: <span class=\"serif\">None</span><br>\n \n Location: 342,186 - 344,468,\n (total: 2283 nt)<br>\n <br>\n \n</div>\n<div class=\"focus-info\">\n \n\n \n <br>\n <span class=\"bold\">Pfam hits:</span><div class=\"collapser collapser-target-ctg2_368 collapser-level-none\"> </div><div class=\"collapser-content\">\n \n  PF02901.17 (Pyruvate formate lyase-like): [22:614](score: 692.1, e-value: 9.1e-208)<br>\n \n  PF01228.23 (Glycine radical): [629:741](score: 147.9, e-value: 1.3e-43)<br>\n \n </div><br>\n \n\n \n <br>\n <span class=\"bold\">TIGRFam hits:</span><div class=\"collapser collapser-target-ctg2_368 collapser-level-none\"> </div><div class=\"collapser-content\">\n \n  TIGR01255 (pyr_form_ly_1: formate acetyltransferase): [10:760](score: 1431.0, e-value: 0.0)<br>\n \n </div><br>\n \n\n\n \n  <br>\n  <span class=\"bold\">Gene Ontology terms for Pfam domains:</span><div class=\"collapser collapser-target-ctg2_368 collapser-level-none\"> </div><div class=\"collapser-content\">\n  \n   PF01228.23: <a class='external-link' href='http://amigo.geneontology.org/amigo/term/GO:0003824' target='_blank'>GO:0003824</a>: catalytic activity<br>\n  \n   PF02901.17: <a class='external-link' href='http://amigo.geneontology.org/amigo/term/GO:0003824' target='_blank'>GO:0003824</a>: catalytic activity<br>\n  \n </div><br>\n \n</div>\n<div class=\"focus-urls\">\n <a class=\"wildcard-container\" data-wildcard-attrs=\"href\" href=\"http://blast.ncbi.nlm.nih.gov/Blast.cgi?PAGE=Proteins&PROGRAM=blastp&BLAST_PROGRAMS=blastp&QUERY=@!translation!@&LINK_LOC=protein&PAGE_TYPE=BlastSearch\" target=\"_blank\" data-locus=\"ctg2_368\">NCBI BlastP on this gene</a><br>\n <a href=\"http://www.ncbi.nlm.nih.gov/projects/sviewer/?Db=gene&amp;DbFrom=protein&amp;Cmd=Link&amp;noslider=1&amp;id=2&amp;from=332186&amp;to=354468\" target=\"_new\">View genomic context</a><br>\n \n \n \n \n</div>\n<div class=\"focus-clipboard\">\n AA sequence: <span class=\"clipboard-copy wildcard-container\" data-locus=\"ctg2_368\" data-wildcard-attrs=\"data-seq\" data-seq=\"@!translation!@\">Copy to clipboard</span><br>\n Nucleotide sequence: <span class=\"clipboard-copy wildcard-container\" data-locus=\"ctg2_368\" data-wildcard-attrs=\"data-seq\" data-seq=\"@!dna!@\">Copy to clipboard</span><br>\n</div>",
    "dna": "ATGTCCGAGCTTAATGAAAAGTTAGCCACAGCCTGGGAAGGTTTTGCGAAAGGTGACTGGCAGAATGAAGTAAACGTACGTGACTTCATTCAGAAAAACTATACCCCGTATGAAGGTGACGAATCCTTCCTGGCTGGTGCAACTGACGCGACCACCAAGCTGTGGGACAGCGTAATGGAAGGCGTAAAACTGGAAAACCGCACTCACGCGCCAGTTGATTTTGACACCTCCGTTGCTTCTACCATCACTTCTCACGATGCTGGCTACATTAACAAAGCCCTTGAGAAAATCGTTGGTCTGCAGACTGAAGCACCACTGAAACGTGCGATCATCCCGTTCGGTGGTATCAAAATGGTTGAAGGTTCCTGCAAAGCGTATAACCGCGAGCTGGACCCAATGCTGAAAAAAATCTTCACCGAATACCGCAAAACCCACAACCAGGGTGTATTCGATGTTTACACCAAAGACATTCTGAATTGCCGTAAATCTGGCGTTCTGACTGGTCTGCCAGATGCCTATGGCCGTGGCCGTATCATCGGTGACTACCGTCGCGTTGCGCTGTACGGTATCGACTTCCTGATGAAAGACAAATACGCGCAGTTTGTTTCCCTGCAGTCTGATCTGGAAAACGGTGTAAACCTGGAAGCGACTATCCGTCTGCGTGAAGAAATCGCTGAACAGCATCGCGCGCTGGGTCAGATCAAAGAAATGGCGGCTAAATATGGCTGCGATATCTCTGGTCCTGCAACCAACGCTCAGGAAGCTATCCAGTGGACCTACTTCGGCTACCTGGCCGCTGTTAAGTCTCAGAACGGTGCAGCAATGTCCTTCGGTCGTGTATCCACCTTCCTGGATGCTTACATCGAACGTGATATGAAAGCGGGCAAAATCACCGAGCAAGACGCTCAGGAAATGATTGACCACCTGGTCATGAAACTGCGTATGGTTCGCTTCCTGCGTACCCCTGAATACGATGAGCTGTTCTCTGGTGACCCAATCTGGGCAACGGAATCTATCGGTGGTATGGGTATTGATGGCCGTACTCTGGTTACCAAAAACAGCTTCCGTTTCCTGAACACCCTGTACACCATGGGTCCTTCTCCGGAGCCGAACATCACCGTTCTGTGGTCTGAAAAACTGCCTCTGAACTTCAAGAAATTCGCCGCTAAAGTGTCCATCGACACCTCTTCTCTGCAGTACGAGAACGATGACCTGATGCGTCCGGACTTCAACAACGATGACTACGCTATCGCATGCTGCGTAAGCCCAATGGTTGTTGGTAAACAAATGCAGTTCTTCGGTGCGCGTGCAAACCTGGCGAAAACCATGCTGTACGCAATCAACGGCGGCGTTGATGAAAAACTGAAAATGCAGGTTGGTCCTAAGTCTGAACCAATCAAAGGCGACGTTCTGAACTTCGATGAAGTCATGGAGCGTATGGATCACTTCATGGACTGGCTGGCTAAACAGTACGTCACTGCCCTGAACGTTATCCACTACATGCACGACAAGTACAGCTACGAAGCCTCTCTGATGGCGCTGCACGACCGTGACGTTATCCGCACCATGGCGTGTGGTATCGCAGGTCTGTCCGTTGCAGCTGACTCCCTGTCTGCAATCAAATATGCGAAAGTTAAACCAATTCGTGACGAAGACGGTCTGGCTGTTGACTTCGAAATCGAAGGCGAATATCCGCAGTTTGGTAACAACGACTCTCGCGTTGATGACATGGCGGTTGACCTGGTTGAACGTTTCATGAAGAAAATTCAGAAACTGACCACTTACCGTAACGCTATCCCGACTCAGTCTGTTCTGACCATCACGTCTAACGTTGTGTATGGTAAGAAAACCGGTAACACCCCAGACGGTCGTCGCGCAGGTGCGCCATTCGGCCCAGGTGCTAACCCAATGCACGGTCGTGACCAGAAAGGTGCTGTTGCCTCTCTGACCTCCGTTGCTAAACTGCCGTTTGCTTACGCGAAAGATGGTATCTCTTACACCTTCTCTATCGTGCCAAATGCGCTGGGTAAAGACGACGAAGTACGTAAAACTAACCTCGCGGGTCTGATGGATGGTTACTTCCACCACGAAGCGTCCATTGAAGGTGGTCAGCACCTGAACGTGAACGTAATGAACCGTGAAATGCTGCTTGATGCGATGGAACACCCTGAGAAATATCCTCAGCTGACCATCCGTGTATCCGGCTACGCAGTACGTTTTAACTCCCTGACGAAAGAACAGCAGCAGGACGTTATCACCCGTACTTTCACTCAGTCCATGTAA",
    "translation": "MSELNEKLATAWEGFAKGDWQNEVNVRDFIQKNYTPYEGDESFLAGATDATTKLWDSVMEGVKLENRTHAPVDFDTSVASTITSHDAGYINKALEKIVGLQTEAPLKRAIIPFGGIKMVEGSCKAYNRELDPMLKKIFTEYRKTHNQGVFDVYTKDILNCRKSGVLTGLPDAYGRGRIIGDYRRVALYGIDFLMKDKYAQFVSLQSDLENGVNLEATIRLREEIAEQHRALGQIKEMAAKYGCDISGPATNAQEAIQWTYFGYLAAVKSQNGAAMSFGRVSTFLDAYIERDMKAGKITEQDAQEMIDHLVMKLRMVRFLRTPEYDELFSGDPIWATESIGGMGIDGRTLVTKNSFRFLNTLYTMGPSPEPNITVLWSEKLPLNFKKFAAKVSIDTSSLQYENDDLMRPDFNNDDYAIACCVSPMVVGKQMQFFGARANLAKTMLYAINGGVDEKLKMQVGPKSEPIKGDVLNFDEVMERMDHFMDWLAKQYVTALNVIHYMHDKYSYEASLMALHDRDVIRTMACGIAGLSVAADSLSAIKYAKVKPIRDEDGLAVDFEIEGEYPQFGNNDSRVDDMAVDLVERFMKKIQKLTTYRNAIPTQSVLTITSNVVYGKKTGNTPDGRRAGAPFGPGANPMHGRDQKGAVASLTSVAKLPFAYAKDGISYTFSIVPNALGKDDEVRKTNLAGLMDGYFHHEASIEGGQHLNVNVMNREMLLDAMEHPEKYPQLTIRVSGYAVRFNSLTKEQQQDVITRTFTQSM",
    "product": ""
   },
   {
    "start": 344673,
    "end": 345413,
    "strand": 1,
    "locus_tag": "ctg2_369",
    "type": "biosynthetic",
    "description": "<div class=\"focus-intro\">\n <strong><span class=\"serif\">ctg2_369</span></strong><br>\n \n <br>\n Locus tag: <span class=\"serif\">ctg2_369</span><br>\n Protein ID: <span class=\"serif\">None</span><br>\n Gene: <span class=\"serif\">None</span><br>\n \n Location: 344,673 - 345,413,\n (total: 741 nt)<br>\n <br>\n \n  biosynthetic (rule-based-clusters) thiopeptide: PF04055<br>\n \n  biosynthetic-additional (rule-based-clusters) Fer4_12<br>\n \n</div>\n<div class=\"focus-info\">\n \n\n \n <br>\n <span class=\"bold\">Pfam hits:</span><div class=\"collapser collapser-target-ctg2_369 collapser-level-none\"> </div><div class=\"collapser-content\">\n \n  PF04055.23 (Radical SAM superfamily): [23:178](score: 110.5, e-value: 1.1e-31)<br>\n \n </div><br>\n \n\n \n <br>\n <span class=\"bold\">TIGRFam hits:</span><div class=\"collapser collapser-target-ctg2_369 collapser-level-none\"> </div><div class=\"collapser-content\">\n \n  TIGR02493 (PFLA: pyruvate formate-lyase 1-activating enzyme): [5:239](score: 352.4, e-value: 2.4e-106)<br>\n \n </div><br>\n \n\n\n \n  <br>\n  <span class=\"bold\">Gene Ontology terms for Pfam domains:</span><div class=\"collapser collapser-target-ctg2_369 collapser-level-none\"> </div><div class=\"collapser-content\">\n  \n   PF04055.23: <a class='external-link' href='http://amigo.geneontology.org/amigo/term/GO:0003824' target='_blank'>GO:0003824</a>: catalytic activity<br>\n  \n   PF04055.23: <a class='external-link' href='http://amigo.geneontology.org/amigo/term/GO:0051536' target='_blank'>GO:0051536</a>: iron-sulfur cluster binding<br>\n  \n </div><br>\n \n</div>\n<div class=\"focus-urls\">\n <a class=\"wildcard-container\" data-wildcard-attrs=\"href\" href=\"http://blast.ncbi.nlm.nih.gov/Blast.cgi?PAGE=Proteins&PROGRAM=blastp&BLAST_PROGRAMS=blastp&QUERY=@!translation!@&LINK_LOC=protein&PAGE_TYPE=BlastSearch\" target=\"_blank\" data-locus=\"ctg2_369\">NCBI BlastP on this gene</a><br>\n <a href=\"http://www.ncbi.nlm.nih.gov/projects/sviewer/?Db=gene&amp;DbFrom=protein&amp;Cmd=Link&amp;noslider=1&amp;id=2&amp;from=334673&amp;to=355413\" target=\"_new\">View genomic context</a><br>\n \n \n \n \n</div>\n<div class=\"focus-clipboard\">\n AA sequence: <span class=\"clipboard-copy wildcard-container\" data-locus=\"ctg2_369\" data-wildcard-attrs=\"data-seq\" data-seq=\"@!translation!@\">Copy to clipboard</span><br>\n Nucleotide sequence: <span class=\"clipboard-copy wildcard-container\" data-locus=\"ctg2_369\" data-wildcard-attrs=\"data-seq\" data-seq=\"@!dna!@\">Copy to clipboard</span><br>\n</div>",
    "dna": "ATGTCAATTATTGGTCGCATTCACTCCTTTGAATCCTGTGGCACTGTCGATGGCCCGGGTATCCGCTTTATTACTTTTTTCCAGGGCTGCCTGATGCGCTGCCTGTACTGCCATAACCGTGACACCTGGGATACGCACGGCGGCAAAGAAGTGACCGTCGAAGAACTGATGAAAGAGGTGGTGACCTATCGTCACTTTATGAACGCATCCGGCGGCGGCGTAACCGCTTCCGGTGGTGAAGCCATTCTGCAAGCCGAATTCGTGCGCGACTGGTTCCGCGCCTGTCGCAAAGAAGGCATTCATACCTGTCTCGATACAAACGGTTTTGTCCGCCGCTACGATCCGGTCATTGATGAACTGCTCGACGTCACCGACCTGGTGATGCTCGATCTCAAACAGATGAACGATGAGATCCACCAGAATCTGGTGGGTGTTTCCAACCACCGTACGCTAGAGTTCGCCAAATACATCTCCGGGAAAGGCATCAAAACCTGGATCCGCTATGTTGTTGTACCTGGCTGGTCAGATGATGACGATTCCGCGCATCGGCTGGGAGAATTTACCCGCGATATGGGCAACGTTGAGAAAATTGAGCTTCTGCCCTACCACGAACTGGGTAAACACAAGTGGGTCGCCATGGGTGAAGAATATAAACTCGATGGCGTTAAGCCGCCGAAGAAAGAGACGATGGAACGCGTGAAAGGTATTCTTGAACAGTACGGCCACAAGGTAATGTATTAA",
    "translation": "MSIIGRIHSFESCGTVDGPGIRFITFFQGCLMRCLYCHNRDTWDTHGGKEVTVEELMKEVVTYRHFMNASGGGVTASGGEAILQAEFVRDWFRACRKEGIHTCLDTNGFVRRYDPVIDELLDVTDLVMLDLKQMNDEIHQNLVGVSNHRTLEFAKYISGKGIKTWIRYVVVPGWSDDDDSAHRLGEFTRDMGNVEKIELLPYHELGKHKWVAMGEEYKLDGVKPPKKETMERVKGILEQYGHKVMY",
    "product": ""
   },
   {
    "start": 345448,
    "end": 345969,
    "strand": -1,
    "locus_tag": "ctg2_370",
    "type": "other",
    "description": "<div class=\"focus-intro\">\n <strong><span class=\"serif\">ctg2_370</span></strong><br>\n \n <br>\n Locus tag: <span class=\"serif\">ctg2_370</span><br>\n Protein ID: <span class=\"serif\">None</span><br>\n Gene: <span class=\"serif\">None</span><br>\n \n Location: 345,448 - 345,969,\n (total: 522 nt)<br>\n <br>\n \n</div>\n<div class=\"focus-info\">\n \n\n \n\n \n\n\n \n</div>\n<div class=\"focus-urls\">\n <a class=\"wildcard-container\" data-wildcard-attrs=\"href\" href=\"http://blast.ncbi.nlm.nih.gov/Blast.cgi?PAGE=Proteins&PROGRAM=blastp&BLAST_PROGRAMS=blastp&QUERY=@!translation!@&LINK_LOC=protein&PAGE_TYPE=BlastSearch\" target=\"_blank\" data-locus=\"ctg2_370\">NCBI BlastP on this gene</a><br>\n <a href=\"http://www.ncbi.nlm.nih.gov/projects/sviewer/?Db=gene&amp;DbFrom=protein&amp;Cmd=Link&amp;noslider=1&amp;id=2&amp;from=335448&amp;to=355969\" target=\"_new\">View genomic context</a><br>\n \n \n \n \n</div>\n<div class=\"focus-clipboard\">\n AA sequence: <span class=\"clipboard-copy wildcard-container\" data-locus=\"ctg2_370\" data-wildcard-attrs=\"data-seq\" data-seq=\"@!translation!@\">Copy to clipboard</span><br>\n Nucleotide sequence: <span class=\"clipboard-copy wildcard-container\" data-locus=\"ctg2_370\" data-wildcard-attrs=\"data-seq\" data-seq=\"@!dna!@\">Copy to clipboard</span><br>\n</div>",
    "dna": "ATGTCTACTCGTCGTTTTACCACTACCGCTCTGGCAGTAGTGTTGTCTTTAACGTTTGCTGTAGTTCCGGTCATGGCTAACCCGGGTAACGGGAATGGCAGTGGTCACGGGAACAGTGGCGGACAAGGTAATGGCGGCAGTCACGGCAATTCCGGTAGTCATGGCAACGGAAATTCCGGTACCCACGGTAATAAACAAAATAACGGACAGGAAAATCCAGGTAAATCGAATAAAAGCGTCAGTGACGATGTCGACGCCCGTGTGAGCTTCGATCATGCCCGTCACCTGGCACTCAATTACGGCTTAACAGGTTATGAGTCACTGCCTCCGGGTATTGCGAAGAACCTCGCACGCGGTAAACCGCTCCCTCCGGGCATTGCGAAGAAAACCGTGCCGGCTTCTATGCTGGGCCAGCTTCCTTCCTATCCTGGCTATGAATGGCGTGTCGTCGGTGACGATCTGGTCTTAATTGCGCTGAGTACTGCGGTTGTGACCACCATTATTAATGGCGTCTTCAGATAA",
    "translation": "MSTRRFTTTALAVVLSLTFAVVPVMANPGNGNGSGHGNSGGQGNGGSHGNSGSHGNGNSGTHGNKQNNGQENPGKSNKSVSDDVDARVSFDHARHLALNYGLTGYESLPPGIAKNLARGKPLPPGIAKKTVPASMLGQLPSYPGYEWRVVGDDLVLIALSTAVVTTIINGVFR",
    "product": ""
   },
   {
    "start": 346093,
    "end": 347241,
    "strand": -1,
    "locus_tag": "ctg2_371",
    "type": "transport",
    "description": "<div class=\"focus-intro\">\n <strong><span class=\"serif\">ctg2_371</span></strong><br>\n \n <br>\n Locus tag: <span class=\"serif\">ctg2_371</span><br>\n Protein ID: <span class=\"serif\">None</span><br>\n Gene: <span class=\"serif\">None</span><br>\n \n Location: 346,093 - 347,241,\n (total: 1149 nt)<br>\n <br>\n \n  transport (smcogs) SMCOG1169:sugar transport protein (Score: 57; E-value: 2.8e-17)<br>\n \n</div>\n<div class=\"focus-info\">\n \n\n \n <br>\n <span class=\"bold\">Pfam hits:</span><div class=\"collapser collapser-target-ctg2_371 collapser-level-none\"> </div><div class=\"collapser-content\">\n \n  PF06779.16 (Uncharacterised MFS-type transporter YbfB): [27:363](score: 47.0, e-value: 2.3e-12)<br>\n \n </div><br>\n \n\n \n\n\n \n</div>\n<div class=\"focus-urls\">\n <a class=\"wildcard-container\" data-wildcard-attrs=\"href\" href=\"http://blast.ncbi.nlm.nih.gov/Blast.cgi?PAGE=Proteins&PROGRAM=blastp&BLAST_PROGRAMS=blastp&QUERY=@!translation!@&LINK_LOC=protein&PAGE_TYPE=BlastSearch\" target=\"_blank\" data-locus=\"ctg2_371\">NCBI BlastP on this gene</a><br>\n <a href=\"http://www.ncbi.nlm.nih.gov/projects/sviewer/?Db=gene&amp;DbFrom=protein&amp;Cmd=Link&amp;noslider=1&amp;id=2&amp;from=336093&amp;to=357241\" target=\"_new\">View genomic context</a><br>\n \n \n  <a href=\"http://blast.jcvi.org/er-blast/index.cgi?project=transporter;program=blastp;database=pub/transporter.pep;sequence=sequence%%0AMTIYTRPVLLLLCGLLLLTLAIAVLNTLVPLWLAHENLPTWQVGMVSSSFFTGNLLGTLVTGSLIKRFGFNRSYYLASLLFAVGCAGLGLMVGFWSWMVWRFIAGVGCAMIWVVVESALMCSGTSRNRGRLLAAYMMVYYIGTVLGQLMVSKLPTDLMSVLPWVTGMVLAAILPLLFTRIVNQNSEHQEATHVWPMLRLRQARLGVNGCIISGIVLGSLYGLMPLYLNHQGVSDSGIGFWMAVMVSAGIVGQWPIGRLADRFGRLLVLRVQVFVVIMGCLAMLSNAAMAPALFILGAAGFTLYPVAMAWACEKVEHHQLVAMNQALLLSYTIGSLLGPTFTAMLMQNYSDNLLFIMIASVSFIYLLMLLRKVGEHPTPVAHA\" target=\"_new\">TransportDB BLAST on this gene</a><br>\n \n \n \n</div>\n<div class=\"focus-clipboard\">\n AA sequence: <span class=\"clipboard-copy wildcard-container\" data-locus=\"ctg2_371\" data-wildcard-attrs=\"data-seq\" data-seq=\"@!translation!@\">Copy to clipboard</span><br>\n Nucleotide sequence: <span class=\"clipboard-copy wildcard-container\" data-locus=\"ctg2_371\" data-wildcard-attrs=\"data-seq\" data-seq=\"@!dna!@\">Copy to clipboard</span><br>\n</div>",
    "dna": "ATGACCATCTATACCCGGCCAGTGCTTTTATTGCTCTGTGGCCTGCTTCTGCTGACCCTGGCGATCGCAGTGTTAAATACGCTCGTCCCGCTGTGGCTCGCCCATGAAAACTTACCGACCTGGCAGGTGGGTATGGTCAGCTCGTCCTTTTTTACCGGCAACCTGCTGGGTACGCTGGTTACAGGAAGCCTGATTAAACGCTTTGGTTTTAACCGCAGCTATTATCTGGCCTCGCTGCTCTTCGCTGTCGGATGTGCCGGGCTGGGCCTGATGGTCGGCTTCTGGAGTTGGATGGTATGGCGCTTTATCGCCGGAGTGGGTTGCGCGATGATTTGGGTGGTGGTTGAAAGCGCGCTGATGTGCAGCGGCACGTCACGTAACCGCGGACGCCTGCTGGCAGCCTATATGATGGTTTATTACATCGGTACCGTGCTTGGTCAACTGATGGTGAGCAAACTGCCAACCGACCTGATGAGCGTTCTGCCGTGGGTGACGGGAATGGTGCTGGCAGCAATCCTGCCGCTGCTCTTTACGCGCATTGTGAACCAGAATAGCGAACACCAGGAAGCAACCCACGTCTGGCCAATGCTGAGACTGCGTCAGGCGCGTCTTGGCGTTAACGGCTGTATTATCTCCGGAATTGTGCTTGGTTCACTGTATGGCCTGATGCCGCTTTATCTGAACCATCAGGGCGTCAGCGATTCCGGGATCGGTTTCTGGATGGCGGTGATGGTGAGTGCGGGGATTGTCGGTCAGTGGCCGATTGGACGCCTGGCCGATCGCTTTGGTCGCCTGTTGGTGCTGCGTGTTCAGGTTTTTGTGGTGATCATGGGTTGTCTCGCCATGCTCAGCAATGCGGCGATGGCGCCTGCGCTGTTTATTCTGGGTGCCGCAGGTTTTACGCTCTATCCGGTCGCGATGGCCTGGGCCTGTGAGAAAGTTGAACACCACCAGTTAGTGGCAATGAACCAGGCGTTGTTACTGAGCTATACCATCGGCAGCCTGCTGGGACCGACCTTTACCGCGATGCTGATGCAGAATTACTCCGACAATTTGCTGTTTATTATGATTGCCAGCGTATCGTTTATTTATCTCTTAATGCTGCTGCGCAAAGTGGGAGAACACCCGACGCCTGTGGCGCATGCCTGA",
    "translation": "MTIYTRPVLLLLCGLLLLTLAIAVLNTLVPLWLAHENLPTWQVGMVSSSFFTGNLLGTLVTGSLIKRFGFNRSYYLASLLFAVGCAGLGLMVGFWSWMVWRFIAGVGCAMIWVVVESALMCSGTSRNRGRLLAAYMMVYYIGTVLGQLMVSKLPTDLMSVLPWVTGMVLAAILPLLFTRIVNQNSEHQEATHVWPMLRLRQARLGVNGCIISGIVLGSLYGLMPLYLNHQGVSDSGIGFWMAVMVSAGIVGQWPIGRLADRFGRLLVLRVQVFVVIMGCLAMLSNAAMAPALFILGAAGFTLYPVAMAWACEKVEHHQLVAMNQALLLSYTIGSLLGPTFTAMLMQNYSDNLLFIMIASVSFIYLLMLLRKVGEHPTPVAHA",
    "product": ""
   },
   {
    "start": 347516,
    "end": 348379,
    "strand": -1,
    "locus_tag": "ctg2_372",
    "type": "other",
    "description": "<div class=\"focus-intro\">\n <strong><span class=\"serif\">ctg2_372</span></strong><br>\n \n <br>\n Locus tag: <span class=\"serif\">ctg2_372</span><br>\n Protein ID: <span class=\"serif\">None</span><br>\n Gene: <span class=\"serif\">None</span><br>\n \n Location: 347,516 - 348,379,\n (total: 864 nt)<br>\n <br>\n \n</div>\n<div class=\"focus-info\">\n \n\n \n <br>\n <span class=\"bold\">Pfam hits:</span><div class=\"collapser collapser-target-ctg2_372 collapser-level-none\"> </div><div class=\"collapser-content\">\n \n  PF04976.14 (DMSO reductase anchor subunit (DmsC)): [0:277](score: 378.8, e-value: 1.6e-113)<br>\n \n </div><br>\n \n\n \n\n\n \n  <br>\n  <span class=\"bold\">Gene Ontology terms for Pfam domains:</span><div class=\"collapser collapser-target-ctg2_372 collapser-level-none\"> </div><div class=\"collapser-content\">\n  \n   PF04976.14: <a class='external-link' href='http://amigo.geneontology.org/amigo/term/GO:0019645' target='_blank'>GO:0019645</a>: anaerobic electron transport chain<br>\n  \n   PF04976.14: <a class='external-link' href='http://amigo.geneontology.org/amigo/term/GO:0016020' target='_blank'>GO:0016020</a>: membrane<br>\n  \n </div><br>\n \n</div>\n<div class=\"focus-urls\">\n <a class=\"wildcard-container\" data-wildcard-attrs=\"href\" href=\"http://blast.ncbi.nlm.nih.gov/Blast.cgi?PAGE=Proteins&PROGRAM=blastp&BLAST_PROGRAMS=blastp&QUERY=@!translation!@&LINK_LOC=protein&PAGE_TYPE=BlastSearch\" target=\"_blank\" data-locus=\"ctg2_372\">NCBI BlastP on this gene</a><br>\n <a href=\"http://www.ncbi.nlm.nih.gov/projects/sviewer/?Db=gene&amp;DbFrom=protein&amp;Cmd=Link&amp;noslider=1&amp;id=2&amp;from=337516&amp;to=358379\" target=\"_new\">View genomic context</a><br>\n \n \n \n \n</div>\n<div class=\"focus-clipboard\">\n AA sequence: <span class=\"clipboard-copy wildcard-container\" data-locus=\"ctg2_372\" data-wildcard-attrs=\"data-seq\" data-seq=\"@!translation!@\">Copy to clipboard</span><br>\n Nucleotide sequence: <span class=\"clipboard-copy wildcard-container\" data-locus=\"ctg2_372\" data-wildcard-attrs=\"data-seq\" data-seq=\"@!dna!@\">Copy to clipboard</span><br>\n</div>",
    "dna": "ATGGGAAGTGGATGGCATGAATGGCCGCTGATGATCTTCACGGTCTTTGGGCAGTGTGTGGCGGGCGGTTTTATTGTCCTCGCGCTGGCGCTGCTGAAAGGGAATCTCACTGCTGAGCAACAACAACGTTTAGTGTTGAGTATGTTTGGCCTGTGGGTGCTGATGGGAATTGGCTTTATTGCCTCTACGCTGCACCTCGGCTCGCCAATGCGCGCGTTCAACTCCCTGAACCGGGTGGGGGCGTCGTCACTCAGTAATGAAATCGCCAGCGGGGCGATCTTCTTTGCTGTGGGTGGGCTGGGTTGGCTGCTGGCAGCACTGAAGAAATTGCCGGCAGGGCTGCGCAGCGTGTGGTTGATTGTCACGATGGTGCTGGGCGTGGTGTTTGTGTGGATGATGGTGCGGGTCTATAACACCATCGACACCGTGCCGACCTGGTACAGCATCTGGACGCCGATGAGCTTCTTCCTGACGCTGTTTATTGGTGGGCCGCTTCTTGGCTTCATGCTGCTGCGCGTCGCGGGTGTTGACGGTTGGGCGATGCGTTTGCTGCCTGTCGTTTCACTGCTGGCGCTGGTGGTGAGCGCAGTCGTCACCCTGATGCAGGGCGCGGAGCTGGCAACCATTCACAGCTCTGTTCAGCAGGCGTCTGCCCTGGTGCCGGCATACGGCTCGCTGATGGCCTGGCGTGTGGTACTGCTGGTGGCGGCACTGGTGTGCTGGATTGTGCCTCAGCTTAAGGGGTATCAACCCGCGCTGCCGCTCCTGTCACTGGCTTTTGTGCTGGTACTCGCAGGTGAACTGATCGGCCGCGGTGTGTTCTACGGTTTGCATATGACCGTAGGTATGGCCGTCGCCAGTTAA",
    "translation": "MGSGWHEWPLMIFTVFGQCVAGGFIVLALALLKGNLTAEQQQRLVLSMFGLWVLMGIGFIASTLHLGSPMRAFNSLNRVGASSLSNEIASGAIFFAVGGLGWLLAALKKLPAGLRSVWLIVTMVLGVVFVWMMVRVYNTIDTVPTWYSIWTPMSFFLTLFIGGPLLGFMLLRVAGVDGWAMRLLPVVSLLALVVSAVVTLMQGAELATIHSSVQQASALVPAYGSLMAWRVVLLVAALVCWIVPQLKGYQPALPLLSLAFVLVLAGELIGRGVFYGLHMTVGMAVAS",
    "product": ""
   },
   {
    "start": 348381,
    "end": 348998,
    "strand": -1,
    "locus_tag": "ctg2_373",
    "type": "other",
    "description": "<div class=\"focus-intro\">\n <strong><span class=\"serif\">ctg2_373</span></strong><br>\n \n <br>\n Locus tag: <span class=\"serif\">ctg2_373</span><br>\n Protein ID: <span class=\"serif\">None</span><br>\n Gene: <span class=\"serif\">None</span><br>\n \n Location: 348,381 - 348,998,\n (total: 618 nt)<br>\n <br>\n \n</div>\n<div class=\"focus-info\">\n \n\n \n <br>\n <span class=\"bold\">Pfam hits:</span><div class=\"collapser collapser-target-ctg2_373 collapser-level-none\"> </div><div class=\"collapser-content\">\n \n  PF12800.9 (4Fe-4S binding domain): [11:26](score: 18.3, e-value: 0.0024)<br>\n \n  PF13247.8 (4Fe-4S dicluster domain): [58:153](score: 95.8, e-value: 1.4e-27)<br>\n \n </div><br>\n \n\n \n <br>\n <span class=\"bold\">TIGRFam hits:</span><div class=\"collapser collapser-target-ctg2_373 collapser-level-none\"> </div><div class=\"collapser-content\">\n \n  TIGR02951 (DMSO_dmsB: dimethylsulfoxide reductase, chain B): [3:163](score: 263.1, e-value: 2.2e-79)<br>\n \n </div><br>\n \n\n\n \n</div>\n<div class=\"focus-urls\">\n <a class=\"wildcard-container\" data-wildcard-attrs=\"href\" href=\"http://blast.ncbi.nlm.nih.gov/Blast.cgi?PAGE=Proteins&PROGRAM=blastp&BLAST_PROGRAMS=blastp&QUERY=@!translation!@&LINK_LOC=protein&PAGE_TYPE=BlastSearch\" target=\"_blank\" data-locus=\"ctg2_373\">NCBI BlastP on this gene</a><br>\n <a href=\"http://www.ncbi.nlm.nih.gov/projects/sviewer/?Db=gene&amp;DbFrom=protein&amp;Cmd=Link&amp;noslider=1&amp;id=2&amp;from=338381&amp;to=358998\" target=\"_new\">View genomic context</a><br>\n \n  <a href=\"knownclusterblast/region1/ctg2_373_mibig_hits.html\" target=\"_new\">MiBIG Hits</a><br>\n \n \n \n \n</div>\n<div class=\"focus-clipboard\">\n AA sequence: <span class=\"clipboard-copy wildcard-container\" data-locus=\"ctg2_373\" data-wildcard-attrs=\"data-seq\" data-seq=\"@!translation!@\">Copy to clipboard</span><br>\n Nucleotide sequence: <span class=\"clipboard-copy wildcard-container\" data-locus=\"ctg2_373\" data-wildcard-attrs=\"data-seq\" data-seq=\"@!dna!@\">Copy to clipboard</span><br>\n</div>",
    "dna": "ATGACAACCCAGTATGGATTTTTTATTGATTCCAGCCGCTGCACCGGGTGCAAAACCTGCGAGCTCGCCTGCAAGGATTACAAAGATTTAACCCCGGACGTCAGCTTCCGCCGTATTTACGAATACGCGGGCGGTGACTGGCAGGAAGACAACGGTGTCTGGCACCAGAACGTGTTTGCCTACTACCTGTCGATTGCCTGCAACCACTGCGAAGACCCGGCCTGCACCAAGGTCTGCCCGAGCGGGGCGATGCACAAGCGTGACGACGGGTTTGTGGTGGTGGATGAAGATGTCTGCATCGGCTGTCGCTACTGCCACATGGCCTGTCCGTACGGTGCCCCGCAGTATAATGCCGCCAAAGGGCATATGACCAAGTGCGACGGCTGCCACACTCGTGTGGCAGACGGCAAAAAGCCGATCTGCGTGGAGTCCTGTCCGCTGCGTGCGCTGGACTTCGGTCCTATCGACGAGCTGCGTAAAAAACATGGTCAGCTGGCGGCCGTCGCGCCGCTGCCGTCCGCGCACTTCACGAAGCCAAGCATCGTGATTAAACCTAACGCCAACAGCCGCCCGACAGGGGATACCACCGGCTACCTGGCAAACCCGAAGGAGGTGTGA",
    "translation": "MTTQYGFFIDSSRCTGCKTCELACKDYKDLTPDVSFRRIYEYAGGDWQEDNGVWHQNVFAYYLSIACNHCEDPACTKVCPSGAMHKRDDGFVVVDEDVCIGCRYCHMACPYGAPQYNAAKGHMTKCDGCHTRVADGKKPICVESCPLRALDFGPIDELRKKHGQLAAVAPLPSAHFTKPSIVIKPNANSRPTGDTTGYLANPKEV",
    "product": ""
   },
   {
    "start": 349009,
    "end": 351450,
    "strand": -1,
    "locus_tag": "ctg2_374",
    "type": "biosynthetic-additional",
    "description": "<div class=\"focus-intro\">\n <strong><span class=\"serif\">ctg2_374</span></strong><br>\n \n <br>\n Locus tag: <span class=\"serif\">ctg2_374</span><br>\n Protein ID: <span class=\"serif\">None</span><br>\n Gene: <span class=\"serif\">None</span><br>\n \n Location: 349,009 - 351,450,\n (total: 2442 nt)<br>\n <br>\n \n  biosynthetic-additional (smcogs) SMCOG1134:flavodoxin (Score: 432.6; E-value: 4e-131)<br>\n \n</div>\n<div class=\"focus-info\">\n \n\n \n <br>\n <span class=\"bold\">Pfam hits:</span><div class=\"collapser collapser-target-ctg2_374 collapser-level-none\"> </div><div class=\"collapser-content\">\n \n  PF04879.18 (Molybdopterin oxidoreductase Fe4S4 domain): [54:115](score: 65.5, e-value: 3.4e-18)<br>\n \n  PF00384.24 (Molybdopterin oxidoreductase): [117:575](score: 368.6, e-value: 4.7e-110)<br>\n \n  PF01568.23 (Molydopterin dinucleotide binding domain): [693:805](score: 98.1, e-value: 3.1e-28)<br>\n \n </div><br>\n \n\n \n <br>\n <span class=\"bold\">TIGRFam hits:</span><div class=\"collapser collapser-target-ctg2_374 collapser-level-none\"> </div><div class=\"collapser-content\">\n \n  TIGR02166 (dmsA_ynfE: anaerobic dimethyl sulfoxide reductase, A subunit, DmsA/YnfE family): [13:813](score: 1392.1, e-value: 0.0)<br>\n \n </div><br>\n \n\n\n \n  <br>\n  <span class=\"bold\">Gene Ontology terms for Pfam domains:</span><div class=\"collapser collapser-target-ctg2_374 collapser-level-none\"> </div><div class=\"collapser-content\">\n  \n   PF00384.24: <a class='external-link' href='http://amigo.geneontology.org/amigo/term/GO:0016491' target='_blank'>GO:0016491</a>: oxidoreductase activity<br>\n  \n   PF01568.23: <a class='external-link' href='http://amigo.geneontology.org/amigo/term/GO:0016491' target='_blank'>GO:0016491</a>: oxidoreductase activity<br>\n  \n   PF01568.23: <a class='external-link' href='http://amigo.geneontology.org/amigo/term/GO:0043546' target='_blank'>GO:0043546</a>: molybdopterin cofactor binding<br>\n  \n   PF04879.18: <a class='external-link' href='http://amigo.geneontology.org/amigo/term/GO:0016491' target='_blank'>GO:0016491</a>: oxidoreductase activity<br>\n  \n </div><br>\n \n</div>\n<div class=\"focus-urls\">\n <a class=\"wildcard-container\" data-wildcard-attrs=\"href\" href=\"http://blast.ncbi.nlm.nih.gov/Blast.cgi?PAGE=Proteins&PROGRAM=blastp&BLAST_PROGRAMS=blastp&QUERY=@!translation!@&LINK_LOC=protein&PAGE_TYPE=BlastSearch\" target=\"_blank\" data-locus=\"ctg2_374\">NCBI BlastP on this gene</a><br>\n <a href=\"http://www.ncbi.nlm.nih.gov/projects/sviewer/?Db=gene&amp;DbFrom=protein&amp;Cmd=Link&amp;noslider=1&amp;id=2&amp;from=339009&amp;to=361450\" target=\"_new\">View genomic context</a><br>\n \n  <a href=\"knownclusterblast/region1/ctg2_374_mibig_hits.html\" target=\"_new\">MiBIG Hits</a><br>\n \n \n \n \n</div>\n<div class=\"focus-clipboard\">\n AA sequence: <span class=\"clipboard-copy wildcard-container\" data-locus=\"ctg2_374\" data-wildcard-attrs=\"data-seq\" data-seq=\"@!translation!@\">Copy to clipboard</span><br>\n Nucleotide sequence: <span class=\"clipboard-copy wildcard-container\" data-locus=\"ctg2_374\" data-wildcard-attrs=\"data-seq\" data-seq=\"@!dna!@\">Copy to clipboard</span><br>\n</div>",
    "dna": "ATGAAAATCAAAGCGCCTGAAGCGTTAATGGCTGCCGAGGTCACTCGCCGTGGGTTGATGAAAACCACGGCAATGGGTGGTCTGACCGTTGCCAGCAGCGCCTTTACGCTCCCTTTTTCTCGTCTGGTGTCGGCGGCGGATGCACTGTCCCCGGCCACCCCGGAAAAAGTGGTGTGGAGTGCCTGTACCGTAAACTGCGGTAGCCGTTGTCCATTGCGTATGCATGTGGTGGATGGTGAGATTAAATATGTCGAAACCGATAATACCGGGGACGATAACTACGAAGGGTTACATCAGGTCCGCGCCTGCCTGCGCGGCCGTTCAATGCGTCGTCGCGTTTATAACCCGGACCGCCTGAAGTACCCGATGAAACGCGTTGGCAAGCGTGGAGAAGGGAAGTTCGAGCGCATTAGCTGGGATGAAGCCTACGACATCATCGCGACGAACATGCAGCGTCTGATCAAAGACTACGGCAACGAATCCATCTATCTGAACTATGGCACCGGGACGCTCGGCGGCACGCTGACCCGCTCCTGGCCACCGGGGAAAACGCTGGTGGCCCGTCTGATGAACTGCTGCGGCGGTTATCTGAACCATTATGGCGACTACTCTTCGGCGCAGATTGCCGCCGGTCTGAACTACACCTACGGTGGCTGGGCAGACGGTAACAGCCCTTCTGATATCGAAAACAGTAAGCTGGTGGTGCTGTTCGGCAACAACCCGGGTGAAACGCGCATGAGCGGTGGCGGGGTAACGTACTACCTCGAACAGGCGCGCGCCAAATCGAATGCCCGCATGATTATTATCGACCCGCGCTATACCGACACCGGTGCAGGGCGTGAAGATGAGTGGATCCCGATTCGTCCTGGCACCGATGCTGCGCTGGTCTCCGCGCTGGCATGGGTGATGATCACTGAAAATCTGGTCGATCAGCCGTTCCTCGATAAATACTGCGTCGGTTATGACGAGAAAACATTGCCAGCCAGCGCGCCGGCTAATGGCCACTATAAGGCCTATATTCTCGGTCAGGGCAGCGACGGTATTGCCAAAACGCCGGAATGGGCGTCCACCATCACGGGAATTCCGGTAGACCGTATTGTTCAACTGGCACGCGAGATTGGCTCGGCTAAACCGGCCTATATTAGTCAGGGCTGGGGTCCACAGCGTCATGCGAACGGTGAAATTGCCACCCGTGCCATTTCGATGCTCGCCATTCTGACGGGTAACGTGGGCATTCATGGCGGTAACACCGGTGCGCGTGAAGGCTCCTATGAAGTGCCGTTTGAACGTATGCCGACGCTGGAAAACCCGGTTCAGACCAGTATCTCCATGTTTATGTGGACTGATGCCATTGAACGCGGCCCGGAAATGACTGCGCTGCGTGACGGCGTGCGGGGTAAGGACAAACTGGATGTCCCGATCAAGATGATCTGGAACTACGCCGGAAACTGTCTCATCAACCAGCACTCTGAAATTAACCGCACCCATGAAATCCTGCAGGATGACAAGAAGTGCGAGATGATTGTGGTGATCGACTGCCACATGACTTCTTCGGCAAAATATGCCGATATTATTCTCCCGGACTGCACGGCCTCTGAGCAGATGGATTTCGCGCTGGATGCCTCCTGCGGCAACATGTCCTACGTCATCTTTACCGATCAGGCCATTAAACCTCGCTTTGAGTGCAAAACCATCTATGAGATGACCTCTGAGCTGGCGAAACGTCTTGGCGTTGAGCAGCAATTTACCGAGGGGCGCACGCAGGAAGGGTGGATGCGCCATCTGCATGAACTCTCCCGCAAAGCGATCCCTGACCTCCCGGATTTCGATACCTTCCGTGAGCAGGGGATGTACAAACAGCGTGATCCGGAAGGCCACCACGTGGCGTACAAAGCTTTCCGTGACGATCCGCAGGCCAATCCGCTGACCACGCCATCGGGCAAAATTGAAATTTACTCAGAAGAGCTGGCAAAAATTGCCTCAACCTGGGAGTTGCCGGAAGGGGATGTTATCGATCCGCTGCCGATCTACACGCCGGGCTTTGAAAACTACAACGATCCGCTGACCGCGAAATTCCCGCTGCAGTTGACCGGCTTCCACTACAAAGCGCGTGTTCACTCTACCTATGGCAACGTCGACGTACTGAAAGCTGCCTGCCGTCAGGAGATGTGGATTAACCCGATGGATGCCAAAGCCCGTGGGATCAGCAATGGCGACCGCGTGCGCATCTTTAACGGTCGCGGTGAGGTACACATTGAAGCCAAGGTGACTCCGCGCATGATGCCTGGCGTTGTCGCGCTGGGGGAAGGGGCCTGGTATAGCCCGGATGCGAATCGCATCGACCAGGCAGGCAGTATTAACGTACTGACCACGCAGCGTCCGTCGCCACTGGCGAAGGGCAACCCGTCCCACACGAACCTTGTTCAGGTTGAAAAGGTGTAA",
    "translation": "MKIKAPEALMAAEVTRRGLMKTTAMGGLTVASSAFTLPFSRLVSAADALSPATPEKVVWSACTVNCGSRCPLRMHVVDGEIKYVETDNTGDDNYEGLHQVRACLRGRSMRRRVYNPDRLKYPMKRVGKRGEGKFERISWDEAYDIIATNMQRLIKDYGNESIYLNYGTGTLGGTLTRSWPPGKTLVARLMNCCGGYLNHYGDYSSAQIAAGLNYTYGGWADGNSPSDIENSKLVVLFGNNPGETRMSGGGVTYYLEQARAKSNARMIIIDPRYTDTGAGREDEWIPIRPGTDAALVSALAWVMITENLVDQPFLDKYCVGYDEKTLPASAPANGHYKAYILGQGSDGIAKTPEWASTITGIPVDRIVQLAREIGSAKPAYISQGWGPQRHANGEIATRAISMLAILTGNVGIHGGNTGAREGSYEVPFERMPTLENPVQTSISMFMWTDAIERGPEMTALRDGVRGKDKLDVPIKMIWNYAGNCLINQHSEINRTHEILQDDKKCEMIVVIDCHMTSSAKYADIILPDCTASEQMDFALDASCGNMSYVIFTDQAIKPRFECKTIYEMTSELAKRLGVEQQFTEGRTQEGWMRHLHELSRKAIPDLPDFDTFREQGMYKQRDPEGHHVAYKAFRDDPQANPLTTPSGKIEIYSEELAKIASTWELPEGDVIDPLPIYTPGFENYNDPLTAKFPLQLTGFHYKARVHSTYGNVDVLKAACRQEMWINPMDAKARGISNGDRVRIFNGRGEVHIEAKVTPRMMPGVVALGEGAWYSPDANRIDQAGSINVLTTQRPSPLAKGNPSHTNLVQVEKV",
    "product": ""
   },
   {
    "start": 351662,
    "end": 352954,
    "strand": -1,
    "locus_tag": "ctg2_375",
    "type": "other",
    "description": "<div class=\"focus-intro\">\n <strong><span class=\"serif\">ctg2_375</span></strong><br>\n \n <br>\n Locus tag: <span class=\"serif\">ctg2_375</span><br>\n Protein ID: <span class=\"serif\">None</span><br>\n Gene: <span class=\"serif\">None</span><br>\n \n Location: 351,662 - 352,954,\n (total: 1293 nt)<br>\n <br>\n \n</div>\n<div class=\"focus-info\">\n \n\n \n <br>\n <span class=\"bold\">Pfam hits:</span><div class=\"collapser collapser-target-ctg2_375 collapser-level-none\"> </div><div class=\"collapser-content\">\n \n  PF02403.24 (Seryl-tRNA synthetase N-terminal domain): [0:107](score: 115.6, e-value: 1.2e-33)<br>\n \n  PF00587.27 (tRNA synthetase class II core domain (G, H, P, S and T)): [228:406](score: 125.5, e-value: 2.4e-36)<br>\n \n </div><br>\n \n\n \n <br>\n <span class=\"bold\">TIGRFam hits:</span><div class=\"collapser collapser-target-ctg2_375 collapser-level-none\"> </div><div class=\"collapser-content\">\n \n  TIGR00414 (serS: serine--tRNA ligase): [0:423](score: 612.0, e-value: 1.3e-184)<br>\n \n </div><br>\n \n\n\n \n  <br>\n  <span class=\"bold\">Gene Ontology terms for Pfam domains:</span><div class=\"collapser collapser-target-ctg2_375 collapser-level-none\"> </div><div class=\"collapser-content\">\n  \n   PF00587.27: <a class='external-link' href='http://amigo.geneontology.org/amigo/term/GO:0000166' target='_blank'>GO:0000166</a>: nucleotide binding<br>\n  \n   PF00587.27: <a class='external-link' href='http://amigo.geneontology.org/amigo/term/GO:0004812' target='_blank'>GO:0004812</a>: aminoacyl-tRNA ligase activity<br>\n  \n   PF00587.27: <a class='external-link' href='http://amigo.geneontology.org/amigo/term/GO:0005524' target='_blank'>GO:0005524</a>: ATP binding<br>\n  \n   PF00587.27: <a class='external-link' href='http://amigo.geneontology.org/amigo/term/GO:0006418' target='_blank'>GO:0006418</a>: tRNA aminoacylation for protein translation<br>\n  \n </div><br>\n \n</div>\n<div class=\"focus-urls\">\n <a class=\"wildcard-container\" data-wildcard-attrs=\"href\" href=\"http://blast.ncbi.nlm.nih.gov/Blast.cgi?PAGE=Proteins&PROGRAM=blastp&BLAST_PROGRAMS=blastp&QUERY=@!translation!@&LINK_LOC=protein&PAGE_TYPE=BlastSearch\" target=\"_blank\" data-locus=\"ctg2_375\">NCBI BlastP on this gene</a><br>\n <a href=\"http://www.ncbi.nlm.nih.gov/projects/sviewer/?Db=gene&amp;DbFrom=protein&amp;Cmd=Link&amp;noslider=1&amp;id=2&amp;from=341662&amp;to=362954\" target=\"_new\">View genomic context</a><br>\n \n  <a href=\"knownclusterblast/region1/ctg2_375_mibig_hits.html\" target=\"_new\">MiBIG Hits</a><br>\n \n \n \n \n</div>\n<div class=\"focus-clipboard\">\n AA sequence: <span class=\"clipboard-copy wildcard-container\" data-locus=\"ctg2_375\" data-wildcard-attrs=\"data-seq\" data-seq=\"@!translation!@\">Copy to clipboard</span><br>\n Nucleotide sequence: <span class=\"clipboard-copy wildcard-container\" data-locus=\"ctg2_375\" data-wildcard-attrs=\"data-seq\" data-seq=\"@!dna!@\">Copy to clipboard</span><br>\n</div>",
    "dna": "ATGCTCGATCCCAATCTGCTGCGTAATGAGCCAGACGCAGTCGCTGAAAAACTGGCACGCCGGGGCTTTAAGCTGGATGTAGATAAGCTGCGCGCTCTTGAAGAGCGTCGTAAAGTTCTGCAGGTACAAACTGAAAATCTGCAGGCAGAGCGTAATTCTCGATCGAAATCCATCGGCCAGGCGAAAGCGCGCGGGGAAGACATTGAGCCATTACGCCTGGAAGTGAACAAACTGGGTGAAGAGCTGGATCAGGCGAAAGCGGAGCTGGACGTGCTTCAGGCCGAGATCCGTGATATCGCGCTGGCGATCCCGAACATTCCTGACGATAGCGTACCTGTCGGTAAAGATGAAAACGACAACGTTGAAGTGAAACGCTGGGGCACGCCTCGCGAGTTCGATTTCGAGGTTCGCGATCATGTGACCCTGGGCGAAATGCATGCCGGCCTGGACTTTGCGGCCGCAGTTAAGCTGACCGGTTCTCGCTTCGTTGTGATGAAAGGCCAGATTGCTCATCTGCATCGCGCTCTGGCGCAGTTTATGTTGGATCTGCACACCGAGCAGCACGGTTACAGCGAAACCTACGTCCCGTATCTGGTTAACCACGATACGCTGTACGGTACTGGCCAGCTGCCAAAATTTGCCGGCGATCTGTTCCACACCCGTCCGCTGGATGAGGAAGCTGACAGCAGCAACTACGCGCTGATCCCAACTGCGGAAGTGCCGCTGACTAACCTCGTGCGTGATGAGATCATCGACGAAGACGACCTGCCAATCAAACTGACAGCACACTCACCGTGCTTCCGTTCTGAAGCGGGTTCTTACGGTCGCGACACCCGTGGTCTGATCCGTATGCACCAGTTCGACAAAGTAGAGATGGTGCAGATTGTCCGCCCGGAAGAGTCGATGGACGCGCTGGAAGAGATGACCGGCCACGCTGAAAAAGTGCTGGAGCTGCTGGGGCTGCCGTACCGTCGTATGGCGCTGTGCACCGGTGATATGGGCTTTGGTGCCTGCAAAACCTTCGACCTGGAAGTCTGGGTTCCTGCGCAGAATACCTACCGTGAAATCTCCTCCTGCTCTAACGTCTGGGATTTCCAGGCGCGTCGTATGCAGGCACGTTGCCGCAGCAAGTCTGACAAGAAAACCCGTCTGGTGCATACCCTGAACGGTTCTGGTCTGGCTGTCGGTCGTACACTGGTTGCCGTGCTGGAAAACTATCAGCAGGCGGACGGTCGTATTGAGATCCCTGAAGTGCTGCGTCCGTACATGAAAGGCCAGCAGTACATCGGTTAA",
    "translation": "MLDPNLLRNEPDAVAEKLARRGFKLDVDKLRALEERRKVLQVQTENLQAERNSRSKSIGQAKARGEDIEPLRLEVNKLGEELDQAKAELDVLQAEIRDIALAIPNIPDDSVPVGKDENDNVEVKRWGTPREFDFEVRDHVTLGEMHAGLDFAAAVKLTGSRFVVMKGQIAHLHRALAQFMLDLHTEQHGYSETYVPYLVNHDTLYGTGQLPKFAGDLFHTRPLDEEADSSNYALIPTAEVPLTNLVRDEIIDEDDLPIKLTAHSPCFRSEAGSYGRDTRGLIRMHQFDKVEMVQIVRPEESMDALEEMTGHAEKVLELLGLPYRRMALCTGDMGFGACKTFDLEVWVPAQNTYREISSCSNVWDFQARRMQARCRSKSDKKTRLVHTLNGSGLAVGRTLVAVLENYQQADGRIEIPEVLRPYMKGQQYIG",
    "product": ""
   },
   {
    "start": 353047,
    "end": 354390,
    "strand": -1,
    "locus_tag": "ctg2_376",
    "type": "other",
    "description": "<div class=\"focus-intro\">\n <strong><span class=\"serif\">ctg2_376</span></strong><br>\n \n <br>\n Locus tag: <span class=\"serif\">ctg2_376</span><br>\n Protein ID: <span class=\"serif\">None</span><br>\n Gene: <span class=\"serif\">None</span><br>\n \n Location: 353,047 - 354,390,\n (total: 1344 nt)<br>\n <br>\n \n</div>\n<div class=\"focus-info\">\n \n\n \n <br>\n <span class=\"bold\">Pfam hits:</span><div class=\"collapser collapser-target-ctg2_376 collapser-level-none\"> </div><div class=\"collapser-content\">\n \n  PF00004.31 (ATPase family associated with various cellular activities (AAA)): [52:159](score: 63.1, e-value: 3.8e-17)<br>\n \n  PF16193.7 (AAA C-terminal domain): [187:267](score: 81.8, e-value: 3.4e-23)<br>\n \n  PF12002.10 (MgsA AAA+ ATPase C terminal): [267:434](score: 220.3, e-value: 1.5e-65)<br>\n \n </div><br>\n \n\n \n\n\n \n  <br>\n  <span class=\"bold\">Gene Ontology terms for Pfam domains:</span><div class=\"collapser collapser-target-ctg2_376 collapser-level-none\"> </div><div class=\"collapser-content\">\n  \n   PF00004.31: <a class='external-link' href='http://amigo.geneontology.org/amigo/term/GO:0005524' target='_blank'>GO:0005524</a>: ATP binding<br>\n  \n   PF00004.31: <a class='external-link' href='http://amigo.geneontology.org/amigo/term/GO:0016887' target='_blank'>GO:0016887</a>: ATP hydrolysis activity<br>\n  \n </div><br>\n \n</div>\n<div class=\"focus-urls\">\n <a class=\"wildcard-container\" data-wildcard-attrs=\"href\" href=\"http://blast.ncbi.nlm.nih.gov/Blast.cgi?PAGE=Proteins&PROGRAM=blastp&BLAST_PROGRAMS=blastp&QUERY=@!translation!@&LINK_LOC=protein&PAGE_TYPE=BlastSearch\" target=\"_blank\" data-locus=\"ctg2_376\">NCBI BlastP on this gene</a><br>\n <a href=\"http://www.ncbi.nlm.nih.gov/projects/sviewer/?Db=gene&amp;DbFrom=protein&amp;Cmd=Link&amp;noslider=1&amp;id=2&amp;from=343047&amp;to=364390\" target=\"_new\">View genomic context</a><br>\n \n \n \n \n</div>\n<div class=\"focus-clipboard\">\n AA sequence: <span class=\"clipboard-copy wildcard-container\" data-locus=\"ctg2_376\" data-wildcard-attrs=\"data-seq\" data-seq=\"@!translation!@\">Copy to clipboard</span><br>\n Nucleotide sequence: <span class=\"clipboard-copy wildcard-container\" data-locus=\"ctg2_376\" data-wildcard-attrs=\"data-seq\" data-seq=\"@!dna!@\">Copy to clipboard</span><br>\n</div>",
    "dna": "GTGAGCAATCTGTCGCTCGATTTTTCTGAGAATGCGTTTCAACCTCTGGCCGCTCGTATGCGGCCAGAAAATTTAGCGCAGTACATCGGCCAGCAACACCTGCTGGCTGCGGGGAAACCCTTGCCGCGTGCCATTGAGGCCGGGCATCTGCACTCCATGATCCTCTGGGGGCCACCCGGTACAGGCAAAACCACGCTCGCGGAAGTTATCGCCCGCTATGCTAACGCGGATGTCGAGCGCATCTCGGCGGTCACGTCCGGCGTGAAGGAGATCCGCGAGGCGATTGAACGTGCGCGGCAGAACCGCAATGCCGGGCGACGTACCATTCTCTTTGTCGACGAAGTTCACCGTTTCAATAAAAGCCAGCAGGATGCTTTCCTGCCGCACATTGAAGACGGCACCATTTTCTTCATCGGTGCCACCACCGAAAACCCGTCGTTTGAACTCAATTCCGCACTGCTTTCCCGTGCTCGTGTTTACCTGCTCAAATCCCTGACCGTGGAGGATATTGAACAGGTTCTCACGCAGGCGATGAACGATAACGCGCGCGGCTACGGCGGGCAGGATATCGTTCTGCCTGACGACACGCGCCGGGCGATCGCTGAACTGGTTAACGGCGACGCCCGCCGGGCACTCAATACGCTGGAAATGATGGCCGATATGGCCGAAGTGGATGCGTCCGGCAAACGGGTACTGAAACCGGCGTTGCTCACCGAAATCGCCGGGGAGCGCAGCGCGCGTTTCGACAATAAAGGCGATCGGTTTTACGATCTGATTTCGGCACTGCATAAGTCCGTGCGCGGCAGCGCGCCTGATGCGGCGCTTTACTGGTATGCCCGCATTATCACCGCCGGTGGCGATCCGCTGTATGTGGCCCGTCGCTGCCTGGCGATTGCCTCTGAAGATGTCGGGAATGCCGACCCGCGCGCCATGCAGGTGGCTATTTCGGCCTGGGACTGCTTTACCCGCGTCGGGCCTGCTGAAGGCGAGCGTGCTATCGCTCAGGCGATTGTTTATCTGGCCTGCGCACCGAAAAGTAACGCTGTCTATACCGCCTTTAAAGCGGCCATGTCCGACGCTCGTGAACGTCCGGATTATGACGTGCCGGTTCATCTGCGCAATGCGCCGACCAAACTGATGAAAGAGATGGGGTATGGGCAGGAGTACCGCTACGCCCACGACGAACCCAATGCCTACGCCGCCGGGGAGGAATATTTCCCGCAGGAGATGGCACAAACCCGCTATTATCACCCCACAAACAGAGGTCTTGAAGGCAAGATTGGCGAAAAGCTCGCCTGGCTCGCCGGACAGGATCAAAATAGCCCTATAAAACGCTACCGTTAG",
    "translation": "VSNLSLDFSENAFQPLAARMRPENLAQYIGQQHLLAAGKPLPRAIEAGHLHSMILWGPPGTGKTTLAEVIARYANADVERISAVTSGVKEIREAIERARQNRNAGRRTILFVDEVHRFNKSQQDAFLPHIEDGTIFFIGATTENPSFELNSALLSRARVYLLKSLTVEDIEQVLTQAMNDNARGYGGQDIVLPDDTRRAIAELVNGDARRALNTLEMMADMAEVDASGKRVLKPALLTEIAGERSARFDNKGDRFYDLISALHKSVRGSAPDAALYWYARIITAGGDPLYVARRCLAIASEDVGNADPRAMQVAISAWDCFTRVGPAEGERAIAQAIVYLACAPKSNAVYTAFKAAMSDARERPDYDVPVHLRNAPTKLMKEMGYGQEYRYAHDEPNAYAAGEEYFPQEMAQTRYYHPTNRGLEGKIGEKLAWLAGQDQNSPIKRYR",
    "product": ""
   },
   {
    "start": 354400,
    "end": 355014,
    "strand": -1,
    "locus_tag": "ctg2_377",
    "type": "other",
    "description": "<div class=\"focus-intro\">\n <strong><span class=\"serif\">ctg2_377</span></strong><br>\n \n <br>\n Locus tag: <span class=\"serif\">ctg2_377</span><br>\n Protein ID: <span class=\"serif\">None</span><br>\n Gene: <span class=\"serif\">None</span><br>\n \n Location: 354,400 - 355,014,\n (total: 615 nt)<br>\n <br>\n \n</div>\n<div class=\"focus-info\">\n \n\n \n <br>\n <span class=\"bold\">Pfam hits:</span><div class=\"collapser collapser-target-ctg2_377 collapser-level-none\"> </div><div class=\"collapser-content\">\n \n  PF03548.17 (Outer membrane lipoprotein carrier protein LolA): [32:191](score: 196.8, e-value: 2e-58)<br>\n \n </div><br>\n \n\n \n <br>\n <span class=\"bold\">TIGRFam hits:</span><div class=\"collapser collapser-target-ctg2_377 collapser-level-none\"> </div><div class=\"collapser-content\">\n \n  TIGR00547 (lolA: outer membrane lipoprotein carrier protein LolA): [0:202](score: 389.4, e-value: 6.8e-118)<br>\n \n </div><br>\n \n\n\n \n</div>\n<div class=\"focus-urls\">\n <a class=\"wildcard-container\" data-wildcard-attrs=\"href\" href=\"http://blast.ncbi.nlm.nih.gov/Blast.cgi?PAGE=Proteins&PROGRAM=blastp&BLAST_PROGRAMS=blastp&QUERY=@!translation!@&LINK_LOC=protein&PAGE_TYPE=BlastSearch\" target=\"_blank\" data-locus=\"ctg2_377\">NCBI BlastP on this gene</a><br>\n <a href=\"http://www.ncbi.nlm.nih.gov/projects/sviewer/?Db=gene&amp;DbFrom=protein&amp;Cmd=Link&amp;noslider=1&amp;id=2&amp;from=344400&amp;to=365014\" target=\"_new\">View genomic context</a><br>\n \n \n \n \n</div>\n<div class=\"focus-clipboard\">\n AA sequence: <span class=\"clipboard-copy wildcard-container\" data-locus=\"ctg2_377\" data-wildcard-attrs=\"data-seq\" data-seq=\"@!translation!@\">Copy to clipboard</span><br>\n Nucleotide sequence: <span class=\"clipboard-copy wildcard-container\" data-locus=\"ctg2_377\" data-wildcard-attrs=\"data-seq\" data-seq=\"@!dna!@\">Copy to clipboard</span><br>\n</div>",
    "dna": "ATGAAAAAAATCGCAATCGCCTGTGCATTACTCACCAGTTTTGTCGCCAGCAGCGTCTGGGCTGATGCAGCCAGCGACCTTAAAAGCCGACTGGATAAAGTGAGCAGTTTCCACGCCAGCTTTACGCAAAAAGTGACTGACGGCAGTGGCAATGCGGTGCAGGAAGGTCAGGGGGATTTGTGGGTAAAACGCCCGAATCTGTTTAACTGGCATATGACTCAGCCGGATGAGAGCATCCTGGTTTCTGACGGTAAGACCCTGTGGTTCTACAACCCGTTTGTCGAGCAGGCTACCGCGACCTGGCTGAAAGACGCGACCAGCAATACGCCTTTCATGCTGATTGCGCGTAACCAGTCCAGCGACTGGCAGCAGTACAATATCAAACAGAATGGTGATGAGTTTGTTCTGACGCCGAAAGGCAGCAATGGCAACCTGAAACAGTTCACCATCAACGTGAGCACCAACGGAACCATCAATCAGTTTGGTGCGGTTGAGCAGGACGACCAGCGTAGCAGCTACCAGCTCAAGACCCAGCAAAACGGCGCGGTTGACGCGTCTAAATTCACCTTTACCCCGCCGCAGGGCGTAACGGTGGACGATCAGCGCAACAAGTAA",
    "translation": "MKKIAIACALLTSFVASSVWADAASDLKSRLDKVSSFHASFTQKVTDGSGNAVQEGQGDLWVKRPNLFNWHMTQPDESILVSDGKTLWFYNPFVEQATATWLKDATSNTPFMLIARNQSSDWQQYNIKQNGDEFVLTPKGSNGNLKQFTINVSTNGTINQFGAVEQDDQRSSYQLKTQQNGAVDASKFTFTPPQGVTVDDQRNK",
    "product": ""
   }
  ],
  "clusters": [
   {
    "start": 339109,
    "end": 345413,
    "tool": "rule-based-clusters",
    "neighbouring_start": 329109,
    "neighbouring_end": 355413,
    "product": "thiopeptide",
    "category": "RiPP",
    "height": 2,
    "kind": "protocluster",
    "prefix": ""
   }
  ],
  "sites": {
   "ttaCodons": [],
   "bindingSites": []
  },
  "type": "thiopeptide",
  "products": [
   "thiopeptide"
  ],
  "product_categories": [
   "RiPP"
  ],
  "cssClass": "RiPP thiopeptide",
  "anchor": "r2c1"
 },
 "r6c1": {
  "start": 307731,
  "end": 322159,
  "idx": 1,
  "orfs": [
   {
    "start": 308609,
    "end": 309397,
    "strand": 1,
    "locus_tag": "ctg6_318",
    "type": "other",
    "description": "<div class=\"focus-intro\">\n <strong><span class=\"serif\">ctg6_318</span></strong><br>\n \n <br>\n Locus tag: <span class=\"serif\">ctg6_318</span><br>\n Protein ID: <span class=\"serif\">None</span><br>\n Gene: <span class=\"serif\">None</span><br>\n \n Location: 308,609 - 309,397,\n (total: 789 nt)<br>\n <br>\n \n</div>\n<div class=\"focus-info\">\n \n\n \n <br>\n <span class=\"bold\">Pfam hits:</span><div class=\"collapser collapser-target-ctg6_318 collapser-level-none\"> </div><div class=\"collapser-content\">\n \n  PF13531.8 (Bacterial extracellular solute-binding protein): [25:252](score: 120.9, e-value: 7.3e-35)<br>\n \n </div><br>\n \n\n \n\n\n \n</div>\n<div class=\"focus-urls\">\n <a class=\"wildcard-container\" data-wildcard-attrs=\"href\" href=\"http://blast.ncbi.nlm.nih.gov/Blast.cgi?PAGE=Proteins&PROGRAM=blastp&BLAST_PROGRAMS=blastp&QUERY=@!translation!@&LINK_LOC=protein&PAGE_TYPE=BlastSearch\" target=\"_blank\" data-locus=\"ctg6_318\">NCBI BlastP on this gene</a><br>\n <a href=\"http://www.ncbi.nlm.nih.gov/projects/sviewer/?Db=gene&amp;DbFrom=protein&amp;Cmd=Link&amp;noslider=1&amp;id=6&amp;from=298609&amp;to=319397\" target=\"_new\">View genomic context</a><br>\n \n \n \n \n</div>\n<div class=\"focus-clipboard\">\n AA sequence: <span class=\"clipboard-copy wildcard-container\" data-locus=\"ctg6_318\" data-wildcard-attrs=\"data-seq\" data-seq=\"@!translation!@\">Copy to clipboard</span><br>\n Nucleotide sequence: <span class=\"clipboard-copy wildcard-container\" data-locus=\"ctg6_318\" data-wildcard-attrs=\"data-seq\" data-seq=\"@!dna!@\">Copy to clipboard</span><br>\n</div>",
    "dna": "ATGAGACTGATTCCTCGACTGACCACCAGCGCGTTGATACTGACCGTCCTGAGCTTCAGTGCCTCAGCGAAAGAGGTGACGGTCATGATCTCAGGCGGTTTTAAAGCCGCCCTTGAAAAGCTGGCACCGGAATATGAACGCCAGACCGGCGATAACATTGTGCTCATTCCCGGCCCGTCTATGGGAACGACTCCGCAGGCAATTCCTAACCGGCTTGCGCGCGGGGAAAAAGCCGACGTGGTGATCATGGTGGGCGATGCGCTGGCAACACTTGAAAAGGACAACCTGACTCAGCCAGGCTCACGCACGGAACTTGCGGACTCCCCTGTCGGTATGGTGGTAAAAAAAGGCGCTGACGTCCCGGATATCAGTAACGAGGCGAAACTTCGCCATACGCTGCTTCAGGCGGAGTCCATCGCCTACTCCGACAGCGCCAGCGGCAGATACGTCAGCCAGACGCTGTTCAAAACGCTGGGGATTGAAAAAGAGGTGATGGGTAAAGCAACGAAGGTTGAGCGCATTCCCGTCGCCGAAGAAGTGGCGAAAGGGAAATACGCGGTAGGTTTCCAGCAGGTCAGCGAACTGCTGCCGATTCCGGGAGTGACGTTTATTGGCAAACTCCCGGACAACCTGCAATACATCACCCGCTTTGCTGGCGCCGTCACCCGCCACGCCGACCATCCTGGCGAAGGGAAAGCGCTGCTGGATTACCTTTCCTCGACACAGTCCAGCGCCGTGATTCGCGACACGGGGATGAGCCCCGTCACGTCCCGCGGTACTGCTCAGTAA",
    "translation": "MRLIPRLTTSALILTVLSFSASAKEVTVMISGGFKAALEKLAPEYERQTGDNIVLIPGPSMGTTPQAIPNRLARGEKADVVIMVGDALATLEKDNLTQPGSRTELADSPVGMVVKKGADVPDISNEAKLRHTLLQAESIAYSDSASGRYVSQTLFKTLGIEKEVMGKATKVERIPVAEEVAKGKYAVGFQQVSELLPIPGVTFIGKLPDNLQYITRFAGAVTRHADHPGEGKALLDYLSSTQSSAVIRDTGMSPVTSRGTAQ",
    "product": ""
   },
   {
    "start": 309372,
    "end": 310271,
    "strand": -1,
    "locus_tag": "ctg6_319",
    "type": "regulatory",
    "description": "<div class=\"focus-intro\">\n <strong><span class=\"serif\">ctg6_319</span></strong><br>\n \n <br>\n Locus tag: <span class=\"serif\">ctg6_319</span><br>\n Protein ID: <span class=\"serif\">None</span><br>\n Gene: <span class=\"serif\">None</span><br>\n \n Location: 309,372 - 310,271,\n (total: 900 nt)<br>\n <br>\n \n  regulatory (smcogs) SMCOG1014:LysR family transcriptional regulator (Score: 213; E-value: 8.6e-65)<br>\n \n</div>\n<div class=\"focus-info\">\n \n\n \n <br>\n <span class=\"bold\">Pfam hits:</span><div class=\"collapser collapser-target-ctg6_319 collapser-level-none\"> </div><div class=\"collapser-content\">\n \n  PF00126.29 (Bacterial regulatory helix-turn-helix protein, lysR family): [6:66](score: 65.8, e-value: 2.5e-18)<br>\n \n  PF03466.22 (LysR substrate binding domain): [90:295](score: 145.6, e-value: 1.4e-42)<br>\n \n </div><br>\n \n\n \n\n\n \n  <br>\n  <span class=\"bold\">Gene Ontology terms for Pfam domains:</span><div class=\"collapser collapser-target-ctg6_319 collapser-level-none\"> </div><div class=\"collapser-content\">\n  \n   PF00126.29: <a class='external-link' href='http://amigo.geneontology.org/amigo/term/GO:0003700' target='_blank'>GO:0003700</a>: DNA-binding transcription factor activity<br>\n  \n   PF00126.29: <a class='external-link' href='http://amigo.geneontology.org/amigo/term/GO:0006355' target='_blank'>GO:0006355</a>: regulation of DNA-templated transcription<br>\n  \n </div><br>\n \n</div>\n<div class=\"focus-urls\">\n <a class=\"wildcard-container\" data-wildcard-attrs=\"href\" href=\"http://blast.ncbi.nlm.nih.gov/Blast.cgi?PAGE=Proteins&PROGRAM=blastp&BLAST_PROGRAMS=blastp&QUERY=@!translation!@&LINK_LOC=protein&PAGE_TYPE=BlastSearch\" target=\"_blank\" data-locus=\"ctg6_319\">NCBI BlastP on this gene</a><br>\n <a href=\"http://www.ncbi.nlm.nih.gov/projects/sviewer/?Db=gene&amp;DbFrom=protein&amp;Cmd=Link&amp;noslider=1&amp;id=6&amp;from=299372&amp;to=320271\" target=\"_new\">View genomic context</a><br>\n \n  <a href=\"knownclusterblast/region1/ctg6_319_mibig_hits.html\" target=\"_new\">MiBIG Hits</a><br>\n \n \n \n \n</div>\n<div class=\"focus-clipboard\">\n AA sequence: <span class=\"clipboard-copy wildcard-container\" data-locus=\"ctg6_319\" data-wildcard-attrs=\"data-seq\" data-seq=\"@!translation!@\">Copy to clipboard</span><br>\n Nucleotide sequence: <span class=\"clipboard-copy wildcard-container\" data-locus=\"ctg6_319\" data-wildcard-attrs=\"data-seq\" data-seq=\"@!dna!@\">Copy to clipboard</span><br>\n</div>",
    "dna": "ATGCCCGTAAATTTTGACCTTAACGATCTTTATGCTTTCAGAGCGTTAGTGGAATACGGCAACTTTCGGGTTGCTGCTGAATCTATCTGTTTGTCCCCGTCAGCACTGAGCCGCAGGATTGAAAAACTGGAAGCGGCGCTGGGAGCGAAGCTGTTTGACCGGACCACCCGCCACGTGGCTCTGACACTGTACGGGCAGAACTTTGCTGAACGTTCAGCGCAGTTGCTCGATAACGTTGAGTCCATGCTGGCTGATATTGATAAAGTGAGTGAAGAGCGGACCGGGCTGATTACCGTCGCTACGGTACCGTCTGCGGCCTATTACTTTATGCCGGATGTCATTCGTCGCTTTCAGTCCCGTTATCCGCGTGTCCGGATTAAGCTCATCGACAGCAGCGCGGGGAATGTCATTGACGCGGTTGCCCGTAGCCAGGCGGATTTCGGGATCTGTTTCGCCGGGAGTTTGCCCTCTGAAATCGAGTTTTTCCCCCTTGTGGAAGATAGCTATGTCGCCGCGTGCAGGCGCGATCACCCTCTGGCAAAAAAGACTCACCTGACGTGGCAGGCGTTTTATCAGCAGGACTATATCATCCTCGACAAAACGTCAGGCAACCGTAACCTGCTCGACCGGATGCTGGGGGATATCGTGCCTGCGCGTCCCAGCGTTTGCGAAACGCGCCATGTGACCACGATGCTCGGTATGGTAGAGGCGGGCATCGGCATTGCTGCCGTGCCCGCCATGTCGATGCCGACGTCAGAGCACTCGCTACTGACGTCTGTCCCGCTCGTGGCACCGGAGGTGAAACGCACTGTGGGGCTGATTCGACGCCGGGGGCGTATCCAGTCTTACATTGCGGCTGAACTGGAAAAACACATTACTGAGCAGTACCGCGGGACGTGA",
    "translation": "MPVNFDLNDLYAFRALVEYGNFRVAAESICLSPSALSRRIEKLEAALGAKLFDRTTRHVALTLYGQNFAERSAQLLDNVESMLADIDKVSEERTGLITVATVPSAAYYFMPDVIRRFQSRYPRVRIKLIDSSAGNVIDAVARSQADFGICFAGSLPSEIEFFPLVEDSYVAACRRDHPLAKKTHLTWQAFYQQDYIILDKTSGNRNLLDRMLGDIVPARPSVCETRHVTTMLGMVEAGIGIAAVPAMSMPTSEHSLLTSVPLVAPEVKRTVGLIRRRGRIQSYIAAELEKHITEQYRGT",
    "product": ""
   },
   {
    "start": 310587,
    "end": 311384,
    "strand": 1,
    "locus_tag": "ctg6_320",
    "type": "other",
    "description": "<div class=\"focus-intro\">\n <strong><span class=\"serif\">ctg6_320</span></strong><br>\n \n <br>\n Locus tag: <span class=\"serif\">ctg6_320</span><br>\n Protein ID: <span class=\"serif\">None</span><br>\n Gene: <span class=\"serif\">None</span><br>\n \n Location: 310,587 - 311,384,\n (total: 798 nt)<br>\n <br>\n \n</div>\n<div class=\"focus-info\">\n \n\n \n <br>\n <span class=\"bold\">Pfam hits:</span><div class=\"collapser collapser-target-ctg6_320 collapser-level-none\"> </div><div class=\"collapser-content\">\n \n  PF06167.14 (Glucose-regulated metallo-peptidase M90): [23:243](score: 213.3, e-value: 4.3e-63)<br>\n \n </div><br>\n \n\n \n\n\n \n</div>\n<div class=\"focus-urls\">\n <a class=\"wildcard-container\" data-wildcard-attrs=\"href\" href=\"http://blast.ncbi.nlm.nih.gov/Blast.cgi?PAGE=Proteins&PROGRAM=blastp&BLAST_PROGRAMS=blastp&QUERY=@!translation!@&LINK_LOC=protein&PAGE_TYPE=BlastSearch\" target=\"_blank\" data-locus=\"ctg6_320\">NCBI BlastP on this gene</a><br>\n <a href=\"http://www.ncbi.nlm.nih.gov/projects/sviewer/?Db=gene&amp;DbFrom=protein&amp;Cmd=Link&amp;noslider=1&amp;id=6&amp;from=300587&amp;to=321384\" target=\"_new\">View genomic context</a><br>\n \n  <a href=\"knownclusterblast/region1/ctg6_320_mibig_hits.html\" target=\"_new\">MiBIG Hits</a><br>\n \n \n \n \n</div>\n<div class=\"focus-clipboard\">\n AA sequence: <span class=\"clipboard-copy wildcard-container\" data-locus=\"ctg6_320\" data-wildcard-attrs=\"data-seq\" data-seq=\"@!translation!@\">Copy to clipboard</span><br>\n Nucleotide sequence: <span class=\"clipboard-copy wildcard-container\" data-locus=\"ctg6_320\" data-wildcard-attrs=\"data-seq\" data-seq=\"@!dna!@\">Copy to clipboard</span><br>\n</div>",
    "dna": "ATGATTAAGTGGCCCTGGAAAACGAATGACGCTGGCCGAAATATGGCGCTGCCGTGGGATGAAGCGCTGGCGATCCCTGTTCTGGCTAATCTTCAGCCGGATGAACAATCAAAACTGGTTCAACTGGCGGATCGCTTTTTGCAGCAAAAACGTCTGGTTCCGCTGCAGGGCTTCGAGCTGGATCCCCTGAAAAACGCGCGTATCGCCCTGCTTTTCTGTCTGCCGGTACTGGAACTCGGTATTGAGTGGCTGGATGGCTTCCATGAAGTACTCATCTACCCTGCACCGTTCGTGGTGGACGATGAATGGCAGGACGATTTCGGCCTGGTGCATAACCAGCGGGTGGTGCAGTCCGGGCAAAGCTGGCAGCAAGGGCCCATCATCCTGAACTGGCTTGATATTCAGGACTCGTTCGACGCATCCGGCTTTAACCTGATCATTCACGAAGTGGCGCATAAGCTGGATACCCGCAACGGCGATCGTGCCAGCGGTGTACCGCTGATCCCGCTTCGTGAGGTTGCAGGTTGGGAACACGATCTGCATGCGGCAATGGATAATATCCAGGATGAGATAGATCTGGTGGGCGAAAGTGCCGCCAGCATCGATGCCTATGCAGCAACCGATCCTGCGGAGTGCTTTGCGGTGCTGTCAGAATATTTCTTTAGCGCGCCTGAGCTTTTCGCCCCCCGTTTCCCGGCCCTCTGGCAACGGTTCTGTCAGTTTTATCAGCAAGACCCTCTGCTGCGTCTGCGGCAAAATGAGGATCCTGCCGGCAATTCATCTCACCAGCTCCATTAA",
    "translation": "MIKWPWKTNDAGRNMALPWDEALAIPVLANLQPDEQSKLVQLADRFLQQKRLVPLQGFELDPLKNARIALLFCLPVLELGIEWLDGFHEVLIYPAPFVVDDEWQDDFGLVHNQRVVQSGQSWQQGPIILNWLDIQDSFDASGFNLIIHEVAHKLDTRNGDRASGVPLIPLREVAGWEHDLHAAMDNIQDEIDLVGESAASIDAYAATDPAECFAVLSEYFFSAPELFAPRFPALWQRFCQFYQQDPLLRLRQNEDPAGNSSHQLH",
    "product": ""
   },
   {
    "start": 311381,
    "end": 312592,
    "strand": -1,
    "locus_tag": "ctg6_321",
    "type": "other",
    "description": "<div class=\"focus-intro\">\n <strong><span class=\"serif\">ctg6_321</span></strong><br>\n \n <br>\n Locus tag: <span class=\"serif\">ctg6_321</span><br>\n Protein ID: <span class=\"serif\">None</span><br>\n Gene: <span class=\"serif\">None</span><br>\n \n Location: 311,381 - 312,592,\n (total: 1212 nt)<br>\n <br>\n \n</div>\n<div class=\"focus-info\">\n \n\n \n <br>\n <span class=\"bold\">Pfam hits:</span><div class=\"collapser collapser-target-ctg6_321 collapser-level-none\"> </div><div class=\"collapser-content\">\n \n  PF07690.18 (Major Facilitator Superfamily): [19:224](score: 56.5, e-value: 2.3e-15)<br>\n \n </div><br>\n \n\n \n\n\n \n  <br>\n  <span class=\"bold\">Gene Ontology terms for Pfam domains:</span><div class=\"collapser collapser-target-ctg6_321 collapser-level-none\"> </div><div class=\"collapser-content\">\n  \n   PF07690.18: <a class='external-link' href='http://amigo.geneontology.org/amigo/term/GO:0022857' target='_blank'>GO:0022857</a>: transmembrane transporter activity<br>\n  \n   PF07690.18: <a class='external-link' href='http://amigo.geneontology.org/amigo/term/GO:0055085' target='_blank'>GO:0055085</a>: transmembrane transport<br>\n  \n </div><br>\n \n</div>\n<div class=\"focus-urls\">\n <a class=\"wildcard-container\" data-wildcard-attrs=\"href\" href=\"http://blast.ncbi.nlm.nih.gov/Blast.cgi?PAGE=Proteins&PROGRAM=blastp&BLAST_PROGRAMS=blastp&QUERY=@!translation!@&LINK_LOC=protein&PAGE_TYPE=BlastSearch\" target=\"_blank\" data-locus=\"ctg6_321\">NCBI BlastP on this gene</a><br>\n <a href=\"http://www.ncbi.nlm.nih.gov/projects/sviewer/?Db=gene&amp;DbFrom=protein&amp;Cmd=Link&amp;noslider=1&amp;id=6&amp;from=301381&amp;to=322592\" target=\"_new\">View genomic context</a><br>\n \n  <a href=\"knownclusterblast/region1/ctg6_321_mibig_hits.html\" target=\"_new\">MiBIG Hits</a><br>\n \n \n \n \n</div>\n<div class=\"focus-clipboard\">\n AA sequence: <span class=\"clipboard-copy wildcard-container\" data-locus=\"ctg6_321\" data-wildcard-attrs=\"data-seq\" data-seq=\"@!translation!@\">Copy to clipboard</span><br>\n Nucleotide sequence: <span class=\"clipboard-copy wildcard-container\" data-locus=\"ctg6_321\" data-wildcard-attrs=\"data-seq\" data-seq=\"@!dna!@\">Copy to clipboard</span><br>\n</div>",
    "dna": "ATGCGCACTTACCCTGAAACACTGACGGAAAACCTCACCCCGAAAGCGAACTGGCCACTGGCGTTATGCGCCGGATTGTTAGGTATTGGGCAAAACGGTTTGCTGGTCATGCTGCCGCAACTGGTCACCCTGACCGGGTTATCGCTCTCCGTCTGGGCGGGGCTGTTAATGTTCGGCTCCATGCTCTTTTTACCCGCATCGCCGTGGTGGGGACGCCAGAGTGAGCGACACGGCTGCAAGGTCGTGATGCTGGCCTCGCTAAGTGGCTATCTGGCAAGTTTCGTCGTGATGGCGCTGGTGGTCTGGGCGATGGCAAGCGGGATGATGAGTGCTGTCTGGGGGCTGGCGGGCCTGATCCTCTCGCGTACGCTGTACGGCCTGACCGTCTCAGGGCTGGTGCCCGCGGCTCAGACATGGGCCATTCAGCGCGCGGGTCTGGATAAACGCATGGCCGCGCTGGCGACCATAAGCTCCGGCCTCAGCTGTGGTCGTCTGCTGGGGCCGCCGCTGGCGGCGATGATGCTTAGCGTCAATCCGGTGGCTCCCCTCTGGTTGATGGCGATTGCACCGTTTATCGCTCTCCTGCTGGTCCTTCGAGAGGTCGCCGATCCGCCGCTGCCGCCGGTCGCGCATCAGGCGACGCGTGTGCAGGTTTCAATGCTGCCGTACCTTGTGCTGGCGTTGCTTCTGGCCGCACTGGTGAGCCTGATGCAGCTTGGCCTGTCACCGCATCTCAGCCCTCTGCTGGAGGGTAACCCGCGAGAGGTGAGTCATCATGTCGCGCTGCTGCTGAGTCTGGCCGCGCTGGCAACGCTCGCTGCACAATTTCTGGTGGTCCGTCCGCAGCATTTCAGCCCGGTGACATTGCTCTGCCTGGCCGCGGTACTGATGGTGACGGGACTGGGGCTAATGTGTATTGCCGGTCTGGTGTTGTTCTACGTGGGAATTGTCATGACGTCGCTGGGAGCCGCCATGGCGACGCCAGGATACCAGCTGCTGCTGAATGAACGGCTGACCACCGGAAAAGGGGCGGGAGTGATTGCCACCAGCCACACGCTGGGCTACGGGCTGAGTGCGCTGCTGGTGCCTGTCGTCACGCGTTTATTCGGCGAGGTATTTTTAACGCAGGCCGCCTGGGTGATGGCGCTGATGTTTCTGGTGATGAGCCTATGGGTACGGGCGGTCAATCGTACCCATGTCGACCCGTCTTAA",
    "translation": "MRTYPETLTENLTPKANWPLALCAGLLGIGQNGLLVMLPQLVTLTGLSLSVWAGLLMFGSMLFLPASPWWGRQSERHGCKVVMLASLSGYLASFVVMALVVWAMASGMMSAVWGLAGLILSRTLYGLTVSGLVPAAQTWAIQRAGLDKRMAALATISSGLSCGRLLGPPLAAMMLSVNPVAPLWLMAIAPFIALLLVLREVADPPLPPVAHQATRVQVSMLPYLVLALLLAALVSLMQLGLSPHLSPLLEGNPREVSHHVALLLSLAALATLAAQFLVVRPQHFSPVTLLCLAAVLMVTGLGLMCIAGLVLFYVGIVMTSLGAAMATPGYQLLLNERLTTGKGAGVIATSHTLGYGLSALLVPVVTRLFGEVFLTQAAWVMALMFLVMSLWVRAVNRTHVDPS",
    "product": ""
   },
   {
    "start": 312731,
    "end": 314473,
    "strand": 1,
    "locus_tag": "ctg6_322",
    "type": "biosynthetic",
    "description": "<div class=\"focus-intro\">\n <strong><span class=\"serif\">ctg6_322</span></strong><br>\n \n <br>\n Locus tag: <span class=\"serif\">ctg6_322</span><br>\n Protein ID: <span class=\"serif\">None</span><br>\n Gene: <span class=\"serif\">None</span><br>\n \n Location: 312,731 - 314,473,\n (total: 1743 nt)<br>\n <br>\n \n  biosynthetic (rule-based-clusters) NI-siderophore: IucA_IucC<br>\n \n</div>\n<div class=\"focus-info\">\n \n\n \n <br>\n <span class=\"bold\">Pfam hits:</span><div class=\"collapser collapser-target-ctg6_322 collapser-level-none\"> </div><div class=\"collapser-content\">\n \n  PF04183.14 (IucA / IucC family): [141:356](score: 171.2, e-value: 2.9e-50)<br>\n \n  PF06276.14 (Ferric iron reductase FhuF-like transporter): [404:560](score: 97.8, e-value: 9.2e-28)<br>\n \n </div><br>\n \n\n \n\n\n \n  <br>\n  <span class=\"bold\">Gene Ontology terms for Pfam domains:</span><div class=\"collapser collapser-target-ctg6_322 collapser-level-none\"> </div><div class=\"collapser-content\">\n  \n   PF04183.14: <a class='external-link' href='http://amigo.geneontology.org/amigo/term/GO:0019290' target='_blank'>GO:0019290</a>: siderophore biosynthetic process<br>\n  \n </div><br>\n \n</div>\n<div class=\"focus-urls\">\n <a class=\"wildcard-container\" data-wildcard-attrs=\"href\" href=\"http://blast.ncbi.nlm.nih.gov/Blast.cgi?PAGE=Proteins&PROGRAM=blastp&BLAST_PROGRAMS=blastp&QUERY=@!translation!@&LINK_LOC=protein&PAGE_TYPE=BlastSearch\" target=\"_blank\" data-locus=\"ctg6_322\">NCBI BlastP on this gene</a><br>\n <a href=\"http://www.ncbi.nlm.nih.gov/projects/sviewer/?Db=gene&amp;DbFrom=protein&amp;Cmd=Link&amp;noslider=1&amp;id=6&amp;from=302731&amp;to=324473\" target=\"_new\">View genomic context</a><br>\n \n  <a href=\"knownclusterblast/region1/ctg6_322_mibig_hits.html\" target=\"_new\">MiBIG Hits</a><br>\n \n \n \n \n</div>\n<div class=\"focus-clipboard\">\n AA sequence: <span class=\"clipboard-copy wildcard-container\" data-locus=\"ctg6_322\" data-wildcard-attrs=\"data-seq\" data-seq=\"@!translation!@\">Copy to clipboard</span><br>\n Nucleotide sequence: <span class=\"clipboard-copy wildcard-container\" data-locus=\"ctg6_322\" data-wildcard-attrs=\"data-seq\" data-seq=\"@!dna!@\">Copy to clipboard</span><br>\n</div>",
    "dna": "ATGCGTACTCTGCCCCGCTCCGCCGGTACAGACGTTGCGGCCCAGTGTTTTTTGAACGCCCTGTTGCGTGAAACGAAGGACTGGCGCTATCTCCCCGCTACCGTTGCGGATGAGCTATCGCAGATTCATATTCCGCTCTCTTCAACCCAGGCCATTCGGGTTCCGGTACGCTATTTCTCACCGACTCAGCATCATCAGTATCACTTTCCGGCGACGCTTATCCAGCGCGACAGCGACAGCGGTGACGCCGTCACTTTCACACAACTGATTGACTTAATTCTGGAAAAGCCTTCAGTTAAAGGCTCACTCGATACCGAAACGCTGGCTCGCTTTAAGCAACGCGCCCTTGAAAGCCATGCCCACACCTGGCAGGCCATCGATTTGCGCCACAACTGGGCAAACCTGCGTGACAAACCGCTGAATTTTGCGCAAGCAGAACAGGCGCTGCTGGTGGGCCATGCGTTTCACCCGGCCCCCAAATCTCACGAGCCGTTTAACGAAAGTGAAGCGCGCCGCTATTTGCCTGATTTTGCCTCCCGCTTCCCGCTGCGCTGGTTTGCGGTTAAGCGTGAATTGATTGCCGGCGACAGCCTGGCCGTCTCTCTTCGCGAACGCCTGCTGCGCTTCGCAGCGCAGAGTGCCCCTGAGCTCCTCGGTCACTTCACCGATACCTGCTGGCTGCTGCCGATGCATCCGTGGCAGGCCGAGCATCTGCTGGGTCAGGCCTGGTGCCAGCGTCTTGTGGCTAACGGCGACCTGCAGGATTTGGGCGAAGCGGGCGCGCAGTGGCTGCCCACCAGTTCCTCGCGCTCGCTCTACAGCGAAACCAACAGCGACATGATCAAGTTTTCCCTCAGCGTGCGCCTGACCAACTCCGTGCGCACGCTGTCGGTGAAAGAGGTTAAACGCGGTATGCGCCTGGCGCGTCTGGCTAAGACAGCGCGCTGGCAGACCTTACAGGCACGCTACCCGGCCCTGCGTGTTATGCAGGAAGACGGCTGGGCGGGGCTGCGTGATGAAAATGGCATCATCCAGGAAGAGAGCCTGATGGCCCTGCGCGTGAACCTGCTGTTCGAGACGCCAGAGAGCCAGACCAACGTACTGGTGAGCCTGACGCAGGCGGCCCCGGACGGAGGTGACAGTCTGCTGGTTGCGGCGGTACGTCGTCTGAGCCAGCGCCTGGATTTACCCCTCGCCGAGGCTGCGCGCTGCTGGGTGCAGGCGTATTGCGATCGCGTTTTACTTCCGCTGTTTAGCGCGGAAGCGGATTACGGCCTGGTTCTGCTGGCGCACCAGCAAAATATCCTCGTTGAGATGCAGCAGGATTTCCCCGTCGGGCTGATCTACCGCGATTGTCAGGGCAGCGCCTGGACTGAAGGGGCCGATGAATGGCTAAAAGAGGCGGGTGAACATGATGTGGAAAACCGTTTTGGCGAAAGCCAGCTGCTGCGCTACTTCCCCTACTACCTGCTGCTGAACTCAACGCTTGCCGTGTCTGCCGCCCTCGCCGCCGCCGGTTTCGACAGCGAAGAGAGCCTGATGGCGCAGGTGCGTGACGCACTGGCCGAATTACGCAAAACAGCGAAACAGACCCGCTGCCTCGACTACGTGCTCGACAGCCCAACCTGGAACTGTAAAGGCAACTTTTTCTGCTATCTGCACGATCGCAACGAAAACACCATCGCCGATCCGGCAGTGATCTATTTCGACTTTAGCAACCCGTTTTACAAGGAGAAGGCGTGA",
    "translation": "MRTLPRSAGTDVAAQCFLNALLRETKDWRYLPATVADELSQIHIPLSSTQAIRVPVRYFSPTQHHQYHFPATLIQRDSDSGDAVTFTQLIDLILEKPSVKGSLDTETLARFKQRALESHAHTWQAIDLRHNWANLRDKPLNFAQAEQALLVGHAFHPAPKSHEPFNESEARRYLPDFASRFPLRWFAVKRELIAGDSLAVSLRERLLRFAAQSAPELLGHFTDTCWLLPMHPWQAEHLLGQAWCQRLVANGDLQDLGEAGAQWLPTSSSRSLYSETNSDMIKFSLSVRLTNSVRTLSVKEVKRGMRLARLAKTARWQTLQARYPALRVMQEDGWAGLRDENGIIQEESLMALRVNLLFETPESQTNVLVSLTQAAPDGGDSLLVAAVRRLSQRLDLPLAEAARCWVQAYCDRVLLPLFSAEADYGLVLLAHQQNILVEMQQDFPVGLIYRDCQGSAWTEGADEWLKEAGEHDVENRFGESQLLRYFPYYLLLNSTLAVSAALAAAGFDSEESLMAQVRDALAELRKTAKQTRCLDYVLDSPTWNCKGNFFCYLHDRNENTIADPAVIYFDFSNPFYKEKA",
    "product": ""
   },
   {
    "start": 314473,
    "end": 315420,
    "strand": 1,
    "locus_tag": "ctg6_323",
    "type": "biosynthetic-additional",
    "description": "<div class=\"focus-intro\">\n <strong><span class=\"serif\">ctg6_323</span></strong><br>\n \n <br>\n Locus tag: <span class=\"serif\">ctg6_323</span><br>\n Protein ID: <span class=\"serif\">None</span><br>\n Gene: <span class=\"serif\">None</span><br>\n \n Location: 314,473 - 315,420,\n (total: 948 nt)<br>\n <br>\n \n  biosynthetic-additional (smcogs) SMCOG1203:putative siderophore biosynthesis protein (Score: 310.9; E-value: 2.4e-94)<br>\n \n</div>\n<div class=\"focus-info\">\n \n\n \n <br>\n <span class=\"bold\">Pfam hits:</span><div class=\"collapser collapser-target-ctg6_323 collapser-level-none\"> </div><div class=\"collapser-content\">\n \n  PF13523.8 (Acetyltransferase (GNAT) domain): [149:294](score: 171.4, e-value: 9.1e-51)<br>\n \n </div><br>\n \n\n \n\n\n \n</div>\n<div class=\"focus-urls\">\n <a class=\"wildcard-container\" data-wildcard-attrs=\"href\" href=\"http://blast.ncbi.nlm.nih.gov/Blast.cgi?PAGE=Proteins&PROGRAM=blastp&BLAST_PROGRAMS=blastp&QUERY=@!translation!@&LINK_LOC=protein&PAGE_TYPE=BlastSearch\" target=\"_blank\" data-locus=\"ctg6_323\">NCBI BlastP on this gene</a><br>\n <a href=\"http://www.ncbi.nlm.nih.gov/projects/sviewer/?Db=gene&amp;DbFrom=protein&amp;Cmd=Link&amp;noslider=1&amp;id=6&amp;from=304473&amp;to=325420\" target=\"_new\">View genomic context</a><br>\n \n  <a href=\"knownclusterblast/region1/ctg6_323_mibig_hits.html\" target=\"_new\">MiBIG Hits</a><br>\n \n \n \n \n</div>\n<div class=\"focus-clipboard\">\n AA sequence: <span class=\"clipboard-copy wildcard-container\" data-locus=\"ctg6_323\" data-wildcard-attrs=\"data-seq\" data-seq=\"@!translation!@\">Copy to clipboard</span><br>\n Nucleotide sequence: <span class=\"clipboard-copy wildcard-container\" data-locus=\"ctg6_323\" data-wildcard-attrs=\"data-seq\" data-seq=\"@!dna!@\">Copy to clipboard</span><br>\n</div>",
    "dna": "ATGGCAAACGCGAATATCGTCCATTCTGGCTATGGCTTTCGCTGCACCGCAACGGAGAACACTCTGCCCCTGACGTTAGGTCTCGACGGCAGCGCAGTGCTTGAGCGCGTGAGTGGTATCCCGGAAGGCTGGTTAGTCGACGCGCTGGATCAGCTGTTTATCGCCGCACCGGCACTGACCGGCGTCACGCTCCCCTGGTCTGCCTGGCAGGATGAACCGCAGGCGCAGGCGCTGTTTACGCTTGCCAGCGGAGATTATCTGCCGCGCGAAACGTTCTGGCAGTTACCCCTGTGGCTGCAGGGAGAACGGCCCCAGAACCACGGCGGCATGCAGTTCGATGAAAGCCGTCAGCTTTACTTCCCGCTGCGCCCTCACCGCCCGCAAGGTGAAGTCTATCGCCGTTACGACCCGCAGATTAAACGCACCCTGAGTTTCCGCGTGGCCGATGTGGCGCAGGACGGCGAACGTTTCACCCGCTGGATGAACACCCCGCGCGTTAACGCCTTCTGGGAGATGGCCGGCCCGCAGGCGGAGCAGGAAAATTACCTGCGCCGTCAGCTCGACTCGACCTATTGTTATCCGCTTATCGGCTGCTTTGATGACCAGCCGTTCGGCTACTTTGAAATTTACTGGGCGGCGGAAGACCGTATTGGCCGTCACTATCGCTGGCAGCCGTTTGACCGCGGCCTGCACATGCTGGTTGGGGAAGAAAACTGGCGCGGCGCGCAGTATATCCGCAGCTGGCTGCGCGGTCTGAGCCATTATCTGTGGCTGGATGAGCCACGCACAACACGCATCGTTGCCGAGCCGCGTTTCGACAACCAACGCCTGTTCCGCCATCTTTCGTCTGCCGGTTTCGAAACCGTAAAAGAGTTCGACTTCCCGCATAAACGCTCGCGCCTCATCATGAACCAGCGTCACCGCTTCTTCAGCGAGGTGGGACTGTGA",
    "translation": "MANANIVHSGYGFRCTATENTLPLTLGLDGSAVLERVSGIPEGWLVDALDQLFIAAPALTGVTLPWSAWQDEPQAQALFTLASGDYLPRETFWQLPLWLQGERPQNHGGMQFDESRQLYFPLRPHRPQGEVYRRYDPQIKRTLSFRVADVAQDGERFTRWMNTPRVNAFWEMAGPQAEQENYLRRQLDSTYCYPLIGCFDDQPFGYFEIYWAAEDRIGRHYRWQPFDRGLHMLVGEENWRGAQYIRSWLRGLSHYLWLDEPRTTRIVAEPRFDNQRLFRHLSSAGFETVKEFDFPHKRSRLIMNQRHRFFSEVGL",
    "product": ""
   },
   {
    "start": 315417,
    "end": 317159,
    "strand": 1,
    "locus_tag": "ctg6_324",
    "type": "biosynthetic",
    "description": "<div class=\"focus-intro\">\n <strong><span class=\"serif\">ctg6_324</span></strong><br>\n \n <br>\n Locus tag: <span class=\"serif\">ctg6_324</span><br>\n Protein ID: <span class=\"serif\">None</span><br>\n Gene: <span class=\"serif\">None</span><br>\n \n Location: 315,417 - 317,159,\n (total: 1743 nt)<br>\n <br>\n \n  biosynthetic (rule-based-clusters) NI-siderophore: IucA_IucC<br>\n \n</div>\n<div class=\"focus-info\">\n \n\n \n <br>\n <span class=\"bold\">Pfam hits:</span><div class=\"collapser collapser-target-ctg6_324 collapser-level-none\"> </div><div class=\"collapser-content\">\n \n  PF04183.14 (IucA / IucC family): [129:372](score: 230.1, e-value: 3e-68)<br>\n \n  PF06276.14 (Ferric iron reductase FhuF-like transporter): [393:549](score: 118.6, e-value: 3.6e-34)<br>\n \n </div><br>\n \n\n \n\n\n \n  <br>\n  <span class=\"bold\">Gene Ontology terms for Pfam domains:</span><div class=\"collapser collapser-target-ctg6_324 collapser-level-none\"> </div><div class=\"collapser-content\">\n  \n   PF04183.14: <a class='external-link' href='http://amigo.geneontology.org/amigo/term/GO:0019290' target='_blank'>GO:0019290</a>: siderophore biosynthetic process<br>\n  \n </div><br>\n \n</div>\n<div class=\"focus-urls\">\n <a class=\"wildcard-container\" data-wildcard-attrs=\"href\" href=\"http://blast.ncbi.nlm.nih.gov/Blast.cgi?PAGE=Proteins&PROGRAM=blastp&BLAST_PROGRAMS=blastp&QUERY=@!translation!@&LINK_LOC=protein&PAGE_TYPE=BlastSearch\" target=\"_blank\" data-locus=\"ctg6_324\">NCBI BlastP on this gene</a><br>\n <a href=\"http://www.ncbi.nlm.nih.gov/projects/sviewer/?Db=gene&amp;DbFrom=protein&amp;Cmd=Link&amp;noslider=1&amp;id=6&amp;from=305417&amp;to=327159\" target=\"_new\">View genomic context</a><br>\n \n  <a href=\"knownclusterblast/region1/ctg6_324_mibig_hits.html\" target=\"_new\">MiBIG Hits</a><br>\n \n \n \n \n</div>\n<div class=\"focus-clipboard\">\n AA sequence: <span class=\"clipboard-copy wildcard-container\" data-locus=\"ctg6_324\" data-wildcard-attrs=\"data-seq\" data-seq=\"@!translation!@\">Copy to clipboard</span><br>\n Nucleotide sequence: <span class=\"clipboard-copy wildcard-container\" data-locus=\"ctg6_324\" data-wildcard-attrs=\"data-seq\" data-seq=\"@!dna!@\">Copy to clipboard</span><br>\n</div>",
    "dna": "GTGAACGTGTACTGGCAGAAAGTGAACCGCGACATGGTGGCGAAGATCCTCGCCGAGCTGGAATATGAACGCACCCTGAGCGCCCGGCAGCTTGCAGACAATCGCTGGCAAATCACCATGGGCGCGGAGACCTGGCAGTTCCAGGCCACGCGCGGGATCTGGGGCTGGCTGCATATCGACCCCGAGAGCCTGACCACCGTCAGCGGTAAGGCAGTGGACGCAGAAACTGCACTGCTGCAGCTTGCGACGGTACTGGAGATGAGCGACGCGCAGACCGCGGAGCATCTGGAAGATCTCTATGCCACGCTGCGGGGTGATATTCAGCTGTTACAGGCGCGCGAAACGCTGGATGCTGACGCGCTCATTCATCTCGACCCGGACGAATTACAGTGCCTGATGAGCGGCCATCCTAAGTTTATCTTTAACAAGGGACGCCGCGGCTGGGGGCTGGATGCGCTACGCCAGTATGCCCCGGAATACCGTGGCCGTTTTCGCCTGCACTGGGTCGCCGTGCAACGTGCGCACCTGGTCTGGAGCAGCGATGTTGATTGCGATATCAATACCCTGCTGGCGAGCGCCATGGATAACGCCGAGCGCGCCCGGTTTGATGCCCGCTGGCAGGCGCTGGATCTTGATGATAACTGGCTGCCCGTGCCGCTGCATCCGTGGCAGTGGCAACAAAAGATTGCTGTCCATTTCCTGGCGCAACTCGCGCGCGGCGAAATGGTTGAGCTGGGCGAGTTTGGCGACGAGTACCTGGCGCAGCAATCGTTGCGTACCCTCACCAATGCCAGCCGCCGCACGCCGTTTGACATCAAGCTGCCGTTGACCATTTACAACACCTCCTGCTATCGCGGTATTCCGGGTAAGTACATTGCCGCTGGCCCGCTGGCCTCACGCTGGTTACAGCAGCAGTTCGCCAGCGATGCCACGCTTATTCGCTGTGGCGCGCAGGTGCTTGGCGAGCCCGCGGCCGGGTATCTTTCCCACCCGGGTTACGCCGCGCTGCCGAAAGCGCCTTACCGCTATCAGGAGATGCTGGGGGTTATCTGGCGCGAAAATCCGTCCTGTTATCTTCAGCAGGGTGAAGAAGCGGTGCTGATGGCTGCGTTGATGGAGAGCGATAACGCCGGACGCCCCTTGATTGACGCATGGATTGCCCAATCCGGTTTGACCGCTGAAGCCTGGCTGGAAAAGCTCTTTGACGCGACGGTCATCCCCTTCTATCACCTGCTCTGCCGCTACGGCGTGGCGCTTATCGCCCACGGCCAGAACGTGACGCTGGTGATGAAAGACGCCATCCCGCAACGCATCCTGCTGAAAGATTTCCAGGGGGACATGCGCCTGGTGGATGAAGATTTCCCGCAGGCAGCAAGCCTGCCTGAACAGGTGAAGTCCGTCACGGCGCGCCTGAGTGCGGATTACATCATTCACGATCTGCAAACCGGTAATTTTGTCACGGTGCTGCGGTTTATTTCACGCCTTACCCTGCAAAGCGGCGTCAGCGAAACCCGTTTCTACCAGATCCTGGCCGAGGTATTGCGCCGCTATATGGCCGCGCATCCCGATCTCGCCGAACGCTTTGCGAAGTTTGATCTGTTTAAGCCGCAAATTATTCGCGTGATCCTCAACCCGGTCAAACTGACCTTCTCCGAACACGACGGCGGCAGCCGCATGTTGCCGAACTATGTCACCGATCTTGATAACCCTCTTTTTCTGGTCTCCCAGGAGTCAGCGCAATGA",
    "translation": "VNVYWQKVNRDMVAKILAELEYERTLSARQLADNRWQITMGAETWQFQATRGIWGWLHIDPESLTTVSGKAVDAETALLQLATVLEMSDAQTAEHLEDLYATLRGDIQLLQARETLDADALIHLDPDELQCLMSGHPKFIFNKGRRGWGLDALRQYAPEYRGRFRLHWVAVQRAHLVWSSDVDCDINTLLASAMDNAERARFDARWQALDLDDNWLPVPLHPWQWQQKIAVHFLAQLARGEMVELGEFGDEYLAQQSLRTLTNASRRTPFDIKLPLTIYNTSCYRGIPGKYIAAGPLASRWLQQQFASDATLIRCGAQVLGEPAAGYLSHPGYAALPKAPYRYQEMLGVIWRENPSCYLQQGEEAVLMAALMESDNAGRPLIDAWIAQSGLTAEAWLEKLFDATVIPFYHLLCRYGVALIAHGQNVTLVMKDAIPQRILLKDFQGDMRLVDEDFPQAASLPEQVKSVTARLSADYIIHDLQTGNFVTVLRFISRLTLQSGVSETRFYQILAEVLRRYMAAHPDLAERFAKFDLFKPQIIRVILNPVKLTFSEHDGGSRMLPNYVTDLDNPLFLVSQESAQ",
    "product": ""
   },
   {
    "start": 317156,
    "end": 318481,
    "strand": 1,
    "locus_tag": "ctg6_325",
    "type": "biosynthetic-additional",
    "description": "<div class=\"focus-intro\">\n <strong><span class=\"serif\">ctg6_325</span></strong><br>\n \n <br>\n Locus tag: <span class=\"serif\">ctg6_325</span><br>\n Protein ID: <span class=\"serif\">None</span><br>\n Gene: <span class=\"serif\">None</span><br>\n \n Location: 317,156 - 318,481,\n (total: 1326 nt)<br>\n <br>\n \n  biosynthetic-additional (smcogs) SMCOG1080:lysine/ornithine N-monooxygenase (Score: 396; E-value: 3e-120)<br>\n \n</div>\n<div class=\"focus-info\">\n \n\n \n <br>\n <span class=\"bold\">Pfam hits:</span><div class=\"collapser collapser-target-ctg6_325 collapser-level-none\"> </div><div class=\"collapser-content\">\n \n  PF13434.8 (L-lysine 6-monooxygenase (NADPH-requiring)): [2:332](score: 368.1, e-value: 4.3e-110)<br>\n \n </div><br>\n \n\n \n\n\n \n</div>\n<div class=\"focus-urls\">\n <a class=\"wildcard-container\" data-wildcard-attrs=\"href\" href=\"http://blast.ncbi.nlm.nih.gov/Blast.cgi?PAGE=Proteins&PROGRAM=blastp&BLAST_PROGRAMS=blastp&QUERY=@!translation!@&LINK_LOC=protein&PAGE_TYPE=BlastSearch\" target=\"_blank\" data-locus=\"ctg6_325\">NCBI BlastP on this gene</a><br>\n <a href=\"http://www.ncbi.nlm.nih.gov/projects/sviewer/?Db=gene&amp;DbFrom=protein&amp;Cmd=Link&amp;noslider=1&amp;id=6&amp;from=307156&amp;to=328481\" target=\"_new\">View genomic context</a><br>\n \n  <a href=\"knownclusterblast/region1/ctg6_325_mibig_hits.html\" target=\"_new\">MiBIG Hits</a><br>\n \n \n \n \n</div>\n<div class=\"focus-clipboard\">\n AA sequence: <span class=\"clipboard-copy wildcard-container\" data-locus=\"ctg6_325\" data-wildcard-attrs=\"data-seq\" data-seq=\"@!translation!@\">Copy to clipboard</span><br>\n Nucleotide sequence: <span class=\"clipboard-copy wildcard-container\" data-locus=\"ctg6_325\" data-wildcard-attrs=\"data-seq\" data-seq=\"@!dna!@\">Copy to clipboard</span><br>\n</div>",
    "dna": "ATGAAAACGTATGATTTCATCGGCATTGGTATTGGCCCGTTTAACCTCAGCATCGCCGCACTGGCTGAAGGACTGGACGGTTTTAGTTCGCTGTTTCTTGAACGTAAGCCGCATTTCTCCTGGCACCCTGGCATGATGGTGCCGGACTGCCATATGCAAACCAGCTTCCTGAAAGATCTGGTGAGCGCCGTGGAGCCCACCAATCGCCACAGTTTTCTTAACTATCTGGTACAGCGTAAAAAGTTCTATCGTTTTTTGACCACCGAGCAGCGTACGGTCTCTCGCGAAGAGTTTGCCGATTACCTGTGCTGGGCCGCGGAAAATCTCACCAACCTGTCCTTCAGCCAGCAGGTACAGCAGGTCAGTTTTGATGAAAAAAACGGTCTGTTCGACGTGGTGACTCAACGCGATCGCTTCCTGGCGCGTCACGTCTGCGTGGGAATTGGCAAACAGATTAACCTGCCTGACTGCGCTCCGGCGCAGGATGACAGCTGCTTCCACGCCAGCGAGATGATGCTGCGCACGCCGGACTTAGCGGGCAAGCGCGTCACCGTCGTCGGCGGAGGTCAGAGTGGTGCAGATCTGTTTCTGAATATCTTCCGCGGGGAGTGGGGTCAGCCACTGAGCCTGAACTGGGTTTCCCGACGCAACAATTATAACGCGCTGGATGAAGCGGCTTTCGCCAACGAGTATTTCACGCCGGAATATGTAGACAGCTTCTCCACGCTTGGCGAAGAGGCGCGTCGTCAGATGCTGCACGAGCAGAAGATGACCTCCGACGGCATCACCACGGAGTCTCTGCTGGCGATTTATCGCGCCATGTATCACCGCTTCGAAGTGCTGCGGGAAAAACCGTGGGCACACCTCCTGCCCTCTCGCTCGGTCACCGCGATCGCGCAGCAGGAAAACGGTAAGCGTCTGACGTTACAGCATCACCTTGACGGCGGCCGTGAACAACTCGATACCGACGTGGTGATTTTCGCTACCGGCTATCGCACCGCGCAGCCTGCGTTTCTGGCACCGCTCTCCCATCGCCTGCGTCTGGACGCCGACGAAACCTTCTGCATCAACAATGATTTCACCCTTGAATGGGACGGTCCGCAGAGCAACCGCCTGTTCGCCGTGAATGCCGGGATGCACCGTCTTGGCATTGCCGAACCCCAGCTCAGCCTGATGGCCTGGCGCGCCGCGCGTATTCTGAATCGCGCGCACGACGACGAGCCGTTTGAGCTGGCCACCACCCCTGGCGTGATCCACTGGCGAAGCACTCCCCGCCCGGACAGCAGCCAGGTTTATCAATCTTTAGCAAGAACCACCGAGTACTGA",
    "translation": "MKTYDFIGIGIGPFNLSIAALAEGLDGFSSLFLERKPHFSWHPGMMVPDCHMQTSFLKDLVSAVEPTNRHSFLNYLVQRKKFYRFLTTEQRTVSREEFADYLCWAAENLTNLSFSQQVQQVSFDEKNGLFDVVTQRDRFLARHVCVGIGKQINLPDCAPAQDDSCFHASEMMLRTPDLAGKRVTVVGGGQSGADLFLNIFRGEWGQPLSLNWVSRRNNYNALDEAAFANEYFTPEYVDSFSTLGEEARRQMLHEQKMTSDGITTESLLAIYRAMYHRFEVLREKPWAHLLPSRSVTAIAQQENGKRLTLQHHLDGGREQLDTDVVIFATGYRTAQPAFLAPLSHRLRLDADETFCINNDFTLEWDGPQSNRLFAVNAGMHRLGIAEPQLSLMAWRAARILNRAHDDEPFELATTPGVIHWRSTPRPDSSQVYQSLARTTEY",
    "product": ""
   },
   {
    "start": 318508,
    "end": 320697,
    "strand": 1,
    "locus_tag": "ctg6_326",
    "type": "transport",
    "description": "<div class=\"focus-intro\">\n <strong><span class=\"serif\">ctg6_326</span></strong><br>\n \n <br>\n Locus tag: <span class=\"serif\">ctg6_326</span><br>\n Protein ID: <span class=\"serif\">None</span><br>\n Gene: <span class=\"serif\">None</span><br>\n \n Location: 318,508 - 320,697,\n (total: 2190 nt)<br>\n <br>\n \n  transport (smcogs) SMCOG1082:TonB-dependent siderophore receptor family (Score: 219.7; E-value: 1.9e-66)<br>\n \n</div>\n<div class=\"focus-info\">\n \n\n \n <br>\n <span class=\"bold\">Pfam hits:</span><div class=\"collapser collapser-target-ctg6_326 collapser-level-none\"> </div><div class=\"collapser-content\">\n \n  PF07715.17 (TonB-dependent Receptor Plug Domain): [42:144](score: 67.2, e-value: 1.7e-18)<br>\n \n  PF00593.26 (TonB dependent receptor): [238:726](score: 106.5, e-value: 3.4e-30)<br>\n \n </div><br>\n \n\n \n <br>\n <span class=\"bold\">TIGRFam hits:</span><div class=\"collapser collapser-target-ctg6_326 collapser-level-none\"> </div><div class=\"collapser-content\">\n \n  TIGR01783 (TonB-siderophor: TonB-dependent siderophore receptor): [43:729](score: 457.6, e-value: 1.9e-137)<br>\n \n </div><br>\n \n\n\n \n</div>\n<div class=\"focus-urls\">\n <a class=\"wildcard-container\" data-wildcard-attrs=\"href\" href=\"http://blast.ncbi.nlm.nih.gov/Blast.cgi?PAGE=Proteins&PROGRAM=blastp&BLAST_PROGRAMS=blastp&QUERY=@!translation!@&LINK_LOC=protein&PAGE_TYPE=BlastSearch\" target=\"_blank\" data-locus=\"ctg6_326\">NCBI BlastP on this gene</a><br>\n <a href=\"http://www.ncbi.nlm.nih.gov/projects/sviewer/?Db=gene&amp;DbFrom=protein&amp;Cmd=Link&amp;noslider=1&amp;id=6&amp;from=308508&amp;to=330697\" target=\"_new\">View genomic context</a><br>\n \n  <a href=\"knownclusterblast/region1/ctg6_326_mibig_hits.html\" target=\"_new\">MiBIG Hits</a><br>\n \n \n  <a href=\"http://blast.jcvi.org/er-blast/index.cgi?project=transporter;program=blastp;database=pub/transporter.pep;sequence=sequence%%0AMKRSHLWVLNPCLLAMLSTSAWAEEQKEENIVVSASRAHRSVAEMAQTTWVIERAEIEQQVQGGKEIKEVLAQLIPGMDVSSQGRTNYGMNLRGRSMMVMVDGVRLNSSRSDSRQLDSIDPFNIDRIEVISGATSLYGGGSTGGLVNIVTKKGQPDTEVEFQTGAKSGFNSHNDHDENVSAAVSGGNDNASGRLSVSYQRYGGWYDGKGNEVIIDNTQTGLQYSDRLDVMGTGTLNIDDHQQLQLTTQYYKSESDGKHGLFLGENFSAVTGDAKAYNKGNLNSDRLPGTERHLINLQYSNTDFWGQDLVAQIYYRDESLTYYPFPTLTKGVVSSIGASQQKTDFYGGKLTLNSKPMDDLTLTWGVDADHETFDANQQFFNLDKAAASGGMDLENAYNVGRYPGYSITNLAPFLQASYDIDAITLSGGVRYQYTENKVDDFVGYTQQQAIANGKATSADAVPGGKTNYNNFLFNAGILGRLTEQQQLWFNFSQGFEIPDLAKYYGSGTYQLVDGHYRLLNSVNVNDSTLDGIKVNAYELGWRYTGDNLRTQVAAYYSLSDKTITINKTDMTINLEDDKRRIYGIEGQVDYFFTDSDWSTGANFNAIKSETRENGKWEKLTVDSASPSKASAWVNWAPGDWTLRVQSTQTFDVSDADGKKIDGYNTVDFLGSYDLPVGKVSFSVENVLDKDYTTAWGQRAPGLYSPTYGAPGLYTYKGRGRTFGLNYSVLF\" target=\"_new\">TransportDB BLAST on this gene</a><br>\n \n \n \n</div>\n<div class=\"focus-clipboard\">\n AA sequence: <span class=\"clipboard-copy wildcard-container\" data-locus=\"ctg6_326\" data-wildcard-attrs=\"data-seq\" data-seq=\"@!translation!@\">Copy to clipboard</span><br>\n Nucleotide sequence: <span class=\"clipboard-copy wildcard-container\" data-locus=\"ctg6_326\" data-wildcard-attrs=\"data-seq\" data-seq=\"@!dna!@\">Copy to clipboard</span><br>\n</div>",
    "dna": "ATGAAACGTTCTCATCTTTGGGTTTTAAATCCTTGCTTGCTTGCAATGCTTTCTACCTCTGCGTGGGCGGAAGAACAAAAGGAAGAAAATATTGTTGTCTCCGCCAGCCGCGCGCACCGCAGCGTGGCGGAGATGGCGCAGACTACCTGGGTTATTGAGCGTGCTGAGATTGAACAGCAGGTTCAGGGTGGAAAAGAGATTAAAGAGGTGCTGGCGCAGTTGATCCCGGGCATGGACGTCAGCAGCCAGGGCCGCACCAACTACGGTATGAACCTGCGCGGTCGTTCCATGATGGTGATGGTGGACGGCGTGCGCCTGAACTCCTCCCGCAGCGACAGCCGCCAGCTCGACTCCATCGATCCGTTCAACATTGACCGTATCGAAGTCATCTCCGGCGCCACGTCCCTCTACGGCGGCGGCAGCACCGGCGGTCTGGTGAATATCGTGACCAAAAAAGGCCAGCCGGATACCGAAGTGGAGTTCCAGACCGGAGCAAAGAGTGGCTTTAACAGCCATAACGATCATGATGAGAACGTGTCAGCCGCGGTGAGCGGCGGCAACGACAATGCCTCTGGCCGGTTGTCAGTATCGTATCAGCGCTACGGCGGCTGGTACGACGGCAAAGGCAACGAGGTGATTATTGATAACACCCAGACCGGATTACAGTATTCCGACCGTCTGGATGTGATGGGAACAGGCACCCTCAACATCGACGATCACCAGCAGCTGCAGCTTACGACGCAATACTACAAGAGCGAGTCCGACGGGAAGCATGGCCTGTTCCTTGGGGAAAACTTCTCCGCGGTTACGGGTGATGCCAAAGCCTACAATAAAGGCAACCTGAACTCTGACCGCCTGCCGGGCACAGAGCGGCATCTGATTAACCTGCAGTACTCCAACACCGATTTCTGGGGCCAGGATCTGGTCGCACAGATTTACTATCGTGACGAAAGCCTGACCTACTACCCGTTCCCGACACTGACCAAAGGCGTGGTGAGCAGCATCGGTGCGTCGCAGCAGAAAACCGATTTTTACGGCGGCAAGCTGACGCTGAACAGCAAACCGATGGATGATTTAACGCTGACCTGGGGTGTGGATGCTGACCACGAAACCTTCGACGCTAACCAGCAGTTCTTCAACCTGGATAAAGCGGCAGCAAGCGGCGGCATGGATCTGGAGAACGCCTATAACGTGGGCCGTTACCCGGGTTACAGCATTACCAACCTCGCCCCGTTCCTGCAGGCCAGCTACGACATTGATGCCATTACCCTGAGCGGCGGCGTGCGCTATCAGTACACCGAAAACAAGGTGGATGACTTCGTAGGTTATACCCAGCAACAGGCCATCGCTAACGGGAAAGCCACATCGGCTGATGCGGTACCGGGCGGGAAAACCAATTACAACAACTTCCTGTTCAACGCCGGGATTCTTGGCCGCCTGACCGAACAGCAGCAGCTGTGGTTTAACTTCTCCCAGGGCTTCGAAATTCCGGACCTGGCGAAGTACTACGGCTCCGGTACCTACCAGCTTGTCGACGGGCACTATCGCCTGCTGAACAGCGTGAACGTTAACGACTCGACGCTGGACGGCATTAAGGTTAACGCGTATGAGCTGGGCTGGCGCTACACCGGCGATAACCTGCGCACGCAGGTTGCGGCGTATTACTCGCTCTCGGACAAAACCATCACCATCAACAAAACGGACATGACCATCAACCTGGAAGACGACAAACGTCGTATCTACGGGATTGAAGGCCAGGTGGACTATTTCTTCACCGACAGCGACTGGAGCACCGGCGCGAACTTTAACGCCATTAAGTCTGAAACCCGCGAAAACGGTAAATGGGAGAAGCTGACGGTAGACAGCGCCAGCCCGTCGAAAGCCAGCGCCTGGGTCAACTGGGCACCGGGCGACTGGACCCTGCGCGTGCAGAGTACGCAGACCTTTGACGTGTCAGATGCCGACGGTAAGAAGATCGATGGCTATAACACGGTCGACTTCCTGGGCAGCTACGACCTGCCGGTGGGTAAAGTGAGCTTCAGCGTGGAAAACGTGCTGGACAAAGACTACACCACCGCCTGGGGTCAGCGTGCGCCGGGGCTGTATAGCCCAACCTACGGTGCACCAGGTCTGTATACTTATAAAGGCCGTGGCCGTACGTTTGGTCTGAACTACTCCGTACTGTTCTAA",
    "translation": "MKRSHLWVLNPCLLAMLSTSAWAEEQKEENIVVSASRAHRSVAEMAQTTWVIERAEIEQQVQGGKEIKEVLAQLIPGMDVSSQGRTNYGMNLRGRSMMVMVDGVRLNSSRSDSRQLDSIDPFNIDRIEVISGATSLYGGGSTGGLVNIVTKKGQPDTEVEFQTGAKSGFNSHNDHDENVSAAVSGGNDNASGRLSVSYQRYGGWYDGKGNEVIIDNTQTGLQYSDRLDVMGTGTLNIDDHQQLQLTTQYYKSESDGKHGLFLGENFSAVTGDAKAYNKGNLNSDRLPGTERHLINLQYSNTDFWGQDLVAQIYYRDESLTYYPFPTLTKGVVSSIGASQQKTDFYGGKLTLNSKPMDDLTLTWGVDADHETFDANQQFFNLDKAAASGGMDLENAYNVGRYPGYSITNLAPFLQASYDIDAITLSGGVRYQYTENKVDDFVGYTQQQAIANGKATSADAVPGGKTNYNNFLFNAGILGRLTEQQQLWFNFSQGFEIPDLAKYYGSGTYQLVDGHYRLLNSVNVNDSTLDGIKVNAYELGWRYTGDNLRTQVAAYYSLSDKTITINKTDMTINLEDDKRRIYGIEGQVDYFFTDSDWSTGANFNAIKSETRENGKWEKLTVDSASPSKASAWVNWAPGDWTLRVQSTQTFDVSDADGKKIDGYNTVDFLGSYDLPVGKVSFSVENVLDKDYTTAWGQRAPGLYSPTYGAPGLYTYKGRGRTFGLNYSVLF",
    "product": ""
   },
   {
    "start": 320981,
    "end": 321889,
    "strand": -1,
    "locus_tag": "ctg6_327",
    "type": "regulatory",
    "description": "<div class=\"focus-intro\">\n <strong><span class=\"serif\">ctg6_327</span></strong><br>\n \n <br>\n Locus tag: <span class=\"serif\">ctg6_327</span><br>\n Protein ID: <span class=\"serif\">None</span><br>\n Gene: <span class=\"serif\">None</span><br>\n \n Location: 320,981 - 321,889,\n (total: 909 nt)<br>\n <br>\n \n  regulatory (smcogs) SMCOG1031:LysR family transcriptional regulator (Score: 228.3; E-value: 2.2e-69)<br>\n \n</div>\n<div class=\"focus-info\">\n \n\n \n <br>\n <span class=\"bold\">Pfam hits:</span><div class=\"collapser collapser-target-ctg6_327 collapser-level-none\"> </div><div class=\"collapser-content\">\n \n  PF00126.29 (Bacterial regulatory helix-turn-helix protein, lysR family): [8:66](score: 74.1, e-value: 7e-21)<br>\n \n  PF03466.22 (LysR substrate binding domain): [93:287](score: 116.9, e-value: 8.7e-34)<br>\n \n </div><br>\n \n\n \n\n\n \n  <br>\n  <span class=\"bold\">Gene Ontology terms for Pfam domains:</span><div class=\"collapser collapser-target-ctg6_327 collapser-level-none\"> </div><div class=\"collapser-content\">\n  \n   PF00126.29: <a class='external-link' href='http://amigo.geneontology.org/amigo/term/GO:0003700' target='_blank'>GO:0003700</a>: DNA-binding transcription factor activity<br>\n  \n   PF00126.29: <a class='external-link' href='http://amigo.geneontology.org/amigo/term/GO:0006355' target='_blank'>GO:0006355</a>: regulation of DNA-templated transcription<br>\n  \n </div><br>\n \n</div>\n<div class=\"focus-urls\">\n <a class=\"wildcard-container\" data-wildcard-attrs=\"href\" href=\"http://blast.ncbi.nlm.nih.gov/Blast.cgi?PAGE=Proteins&PROGRAM=blastp&BLAST_PROGRAMS=blastp&QUERY=@!translation!@&LINK_LOC=protein&PAGE_TYPE=BlastSearch\" target=\"_blank\" data-locus=\"ctg6_327\">NCBI BlastP on this gene</a><br>\n <a href=\"http://www.ncbi.nlm.nih.gov/projects/sviewer/?Db=gene&amp;DbFrom=protein&amp;Cmd=Link&amp;noslider=1&amp;id=6&amp;from=310981&amp;to=331889\" target=\"_new\">View genomic context</a><br>\n \n  <a href=\"knownclusterblast/region1/ctg6_327_mibig_hits.html\" target=\"_new\">MiBIG Hits</a><br>\n \n \n \n \n</div>\n<div class=\"focus-clipboard\">\n AA sequence: <span class=\"clipboard-copy wildcard-container\" data-locus=\"ctg6_327\" data-wildcard-attrs=\"data-seq\" data-seq=\"@!translation!@\">Copy to clipboard</span><br>\n Nucleotide sequence: <span class=\"clipboard-copy wildcard-container\" data-locus=\"ctg6_327\" data-wildcard-attrs=\"data-seq\" data-seq=\"@!dna!@\">Copy to clipboard</span><br>\n</div>",
    "dna": "ATGTCGGATTTTCCACCTATCGCAAGTTTGCGTAGTTTTGAAGCTGTGGCTCGCCTTGGCAGCGTAACGCTTGCGGCGAAAGAGCTTCACGTTACCCATTCCGCCATCAGCCAGCAGATTAAAGTGCTGGAGGAAATGGTGGGGGTGAAGCTGTTTATCCGTCATGGGCGAGGGGTGCAGATCAACGAAGAGGGGCGTCTCTACGCGTTACAGGTGCGCGAAGCACTGAATCATATCGCAGATGCCACCCGGTTAGTGCAGGTGAAACCGAGAATACTGGAACTGACGCTGGCGATGGTGCCGTCTTTTGGTTGTCACTGGTTGTTGCCGCGTCTGGCGCGGTTTCGGGAAAAATATCCACACATCACGCTGCGGATCCAGGCCAGTCTGACGATCACCCGCATGCAGCAGGAAGGGATAGATGTGGCGATACGCATGGGGAAAGGTAATTGGGAAGGAAGCGACTGCCATTATCTTTTTTCAGATGAACTGATTGTGGTTGCAGCACCCGGTTATAACGGCGGCGTCCTCCCGGTAACGCCAACTGAGGTGGCGAAGAGTAAAATCATATTCTCCATGGAGTCGTGGAAAACCTGGTGTTTCAATGCGGGACTGGAAAAAGATATTGTGCCCGGCGGGTTATGCATTAACGACTCAAATTTAGTCCTTGAGGCTGTCAGACTCGGTAAAGGTATCGCGCTGGAGCGTCGCTCTCTGGTACAGGATGCCATCACCCGGGGCGAGCTGGTCCAGCTTACCTCTTTCACTGCACCTTATCCCTGGCCTTACTGGCTGGTGACATCGCAGTTAACGGAAGCGAAACCGGAGGTGGCTCTCTTTAGTGAGTGGCTGGATGAGGAAGTGACGGCCTGGCGTCAGTTGACAGGGGCTGTGGAAAGTAACGGCTAA",
    "translation": "MSDFPPIASLRSFEAVARLGSVTLAAKELHVTHSAISQQIKVLEEMVGVKLFIRHGRGVQINEEGRLYALQVREALNHIADATRLVQVKPRILELTLAMVPSFGCHWLLPRLARFREKYPHITLRIQASLTITRMQQEGIDVAIRMGKGNWEGSDCHYLFSDELIVVAAPGYNGGVLPVTPTEVAKSKIIFSMESWKTWCFNAGLEKDIVPGGLCINDSNLVLEAVRLGKGIALERRSLVQDAITRGELVQLTSFTAPYPWPYWLVTSQLTEAKPEVALFSEWLDEEVTAWRQLTGAVESNG",
    "product": ""
   }
  ],
  "clusters": [
   {
    "start": 312730,
    "end": 317159,
    "tool": "rule-based-clusters",
    "neighbouring_start": 307730,
    "neighbouring_end": 322159,
    "product": "NI-siderophore",
    "category": "other",
    "height": 2,
    "kind": "protocluster",
    "prefix": ""
   }
  ],
  "sites": {
   "ttaCodons": [],
   "bindingSites": []
  },
  "type": "NI-siderophore",
  "products": [
   "NI-siderophore"
  ],
  "product_categories": [
   "other"
  ],
  "cssClass": "other NI-siderophore",
  "anchor": "r6c1"
 },
 "r9c1": {
  "start": 44086,
  "end": 87679,
  "idx": 1,
  "orfs": [
   {
    "start": 44853,
    "end": 46049,
    "strand": 1,
    "locus_tag": "ctg9_35",
    "type": "other",
    "description": "<div class=\"focus-intro\">\n <strong><span class=\"serif\">ctg9_35</span></strong><br>\n \n <br>\n Locus tag: <span class=\"serif\">ctg9_35</span><br>\n Protein ID: <span class=\"serif\">None</span><br>\n Gene: <span class=\"serif\">None</span><br>\n \n Location: 44,853 - 46,049,\n (total: 1197 nt)<br>\n <br>\n \n</div>\n<div class=\"focus-info\">\n \n\n \n <br>\n <span class=\"bold\">Pfam hits:</span><div class=\"collapser collapser-target-ctg9_35 collapser-level-none\"> </div><div class=\"collapser-content\">\n \n  PF03486.16 (HI0933-like protein): [4:392](score: 522.6, e-value: 6e-157)<br>\n \n </div><br>\n \n\n \n <br>\n <span class=\"bold\">TIGRFam hits:</span><div class=\"collapser collapser-target-ctg9_35 collapser-level-none\"> </div><div class=\"collapser-content\">\n \n  TIGR00275 (TIGR00275: flavoprotein, HI0933 family): [6:392](score: 421.8, e-value: 5.6e-127)<br>\n \n </div><br>\n \n\n\n \n</div>\n<div class=\"focus-urls\">\n <a class=\"wildcard-container\" data-wildcard-attrs=\"href\" href=\"http://blast.ncbi.nlm.nih.gov/Blast.cgi?PAGE=Proteins&PROGRAM=blastp&BLAST_PROGRAMS=blastp&QUERY=@!translation!@&LINK_LOC=protein&PAGE_TYPE=BlastSearch\" target=\"_blank\" data-locus=\"ctg9_35\">NCBI BlastP on this gene</a><br>\n <a href=\"http://www.ncbi.nlm.nih.gov/projects/sviewer/?Db=gene&amp;DbFrom=protein&amp;Cmd=Link&amp;noslider=1&amp;id=9&amp;from=34853&amp;to=56049\" target=\"_new\">View genomic context</a><br>\n \n \n \n \n</div>\n<div class=\"focus-clipboard\">\n AA sequence: <span class=\"clipboard-copy wildcard-container\" data-locus=\"ctg9_35\" data-wildcard-attrs=\"data-seq\" data-seq=\"@!translation!@\">Copy to clipboard</span><br>\n Nucleotide sequence: <span class=\"clipboard-copy wildcard-container\" data-locus=\"ctg9_35\" data-wildcard-attrs=\"data-seq\" data-seq=\"@!dna!@\">Copy to clipboard</span><br>\n</div>",
    "dna": "GTGGAAAGGTTTGATGCCGTGGTAATTGGCGCCGGTGCGGCGGGTATGTTTTGTGCGGCGATGGCCGGACAGGCGGGTCGTCGCGTGCTATTGCTGGATAACGGTAAAAAGCCAGGACGTAAAATTCTGATGTCCGGTGGCGGGCGTTGCAACTTTACAAATCTCTATGTCGAACCTGCAGCTTATCTGAGCCAGAACCGTCATTTTTGCAAATCGGCCCTGGCGCGTTACACCCAGTGGGACTTTATCGACCTGGTGGGTAAGCACGGTATCGCATGGCATGAGAAGACGCTGGGCCAGCTGTTCTGTGATGACTCCGCCCAGCAGATTGTCGATATGCTGGTGGCCGAGTGCGAGAAGGGCGGCGTGGTGATGCGCCTGCGCACGGAAGTGCTGGAGGTGTCCCGCGATGAGCAGGGCTACACGCTGCAGTTAAATGGGGAAAGCGTCAGCGCCGATAACCTGGTGATTGCCAGCGGTGGCCTCTCCATGCCGGGGCTCGGTGCTTCACCATTCGGCTACAAGATTGCCGAACAGTTTGGCCTGAACGTGCTGCCCACCCGTGCGGGGCTGGTACCGTTCACCCTGCATAAGCCCCTGCTGGAACAGCTCCAGACGCTTTCTGGCGTCTCGGTGCCGTCGGTCATTACGGCTGAAGACGGTACGGTGTTCCGTGAAAATCTGCTGTTTACCCACCGTGGTCTTTCCGGCCCGGCGGTACTGCAAATCTCCAGCTACTGGCAGCCGGGGGAGTTTGTCACGGTTAATCTGCTACCCGATTGCGACCTGGAGGCTTTCCTCAACGAGCAACGTGCGGCGCACCCGAATCAAAGCCTGAAAAACACGCTGGCCATGCAGTTGCCAAAACGTCTGGTGGAATGTTTGCAGGTGCTGGGGCAGATCCCCGATGTGTCGCTCAAGCAGCTTAACAGCCGCGAACAGGCGGTGCTGGTTGAGACGCTGACAGCCTGGCGGGTGCAGCCCAACGGCACCGAAGGCTACCGCACGGCGGAAGTGACGCTTGGCGGGGTCGACACGAATGAACTCTCCTCACGCACCATGGAAGCGCGCAACGTGCCGGGGCTCTATTTTATTGGTGAGGTGATGGATGTGACCGGCTGGCTCGGCGGGTACAATTTCCAGTGGGCATGGGCAAGTGCCTGGGCGTGCGCTCAGGCGCTGGCAGAAGACAAGTGA",
    "translation": "VERFDAVVIGAGAAGMFCAAMAGQAGRRVLLLDNGKKPGRKILMSGGGRCNFTNLYVEPAAYLSQNRHFCKSALARYTQWDFIDLVGKHGIAWHEKTLGQLFCDDSAQQIVDMLVAECEKGGVVMRLRTEVLEVSRDEQGYTLQLNGESVSADNLVIASGGLSMPGLGASPFGYKIAEQFGLNVLPTRAGLVPFTLHKPLLEQLQTLSGVSVPSVITAEDGTVFRENLLFTHRGLSGPAVLQISSYWQPGEFVTVNLLPDCDLEAFLNEQRAAHPNQSLKNTLAMQLPKRLVECLQVLGQIPDVSLKQLNSREQAVLVETLTAWRVQPNGTEGYRTAEVTLGGVDTNELSSRTMEARNVPGLYFIGEVMDVTGWLGGYNFQWAWASAWACAQALAEDK",
    "product": ""
   },
   {
    "start": 46082,
    "end": 46966,
    "strand": -1,
    "locus_tag": "ctg9_36",
    "type": "biosynthetic-additional",
    "description": "<div class=\"focus-intro\">\n <strong><span class=\"serif\">ctg9_36</span></strong><br>\n \n <br>\n Locus tag: <span class=\"serif\">ctg9_36</span><br>\n Protein ID: <span class=\"serif\">None</span><br>\n Gene: <span class=\"serif\">None</span><br>\n \n Location: 46,082 - 46,966,\n (total: 885 nt)<br>\n <br>\n \n  biosynthetic-additional (rule-based-clusters) 2-Hacid_dh_C<br>\n \n  biosynthetic-additional (smcogs) SMCOG1072:dehydrogenase (Score: 292.1; E-value: 5.9e-89)<br>\n \n</div>\n<div class=\"focus-info\">\n \n\n \n <br>\n <span class=\"bold\">Pfam hits:</span><div class=\"collapser collapser-target-ctg9_36 collapser-level-none\"> </div><div class=\"collapser-content\">\n \n  PF02826.21 (D-isomer specific 2-hydroxyacid dehydrogenase, NAD binding domain): [92:265](score: 192.1, e-value: 5.4e-57)<br>\n \n </div><br>\n \n\n \n\n\n \n  <br>\n  <span class=\"bold\">Gene Ontology terms for Pfam domains:</span><div class=\"collapser collapser-target-ctg9_36 collapser-level-none\"> </div><div class=\"collapser-content\">\n  \n   PF02826.21: <a class='external-link' href='http://amigo.geneontology.org/amigo/term/GO:0051287' target='_blank'>GO:0051287</a>: NAD binding<br>\n  \n </div><br>\n \n</div>\n<div class=\"focus-urls\">\n <a class=\"wildcard-container\" data-wildcard-attrs=\"href\" href=\"http://blast.ncbi.nlm.nih.gov/Blast.cgi?PAGE=Proteins&PROGRAM=blastp&BLAST_PROGRAMS=blastp&QUERY=@!translation!@&LINK_LOC=protein&PAGE_TYPE=BlastSearch\" target=\"_blank\" data-locus=\"ctg9_36\">NCBI BlastP on this gene</a><br>\n <a href=\"http://www.ncbi.nlm.nih.gov/projects/sviewer/?Db=gene&amp;DbFrom=protein&amp;Cmd=Link&amp;noslider=1&amp;id=9&amp;from=36082&amp;to=56966\" target=\"_new\">View genomic context</a><br>\n \n  <a href=\"knownclusterblast/region1/ctg9_36_mibig_hits.html\" target=\"_new\">MiBIG Hits</a><br>\n \n \n \n \n</div>\n<div class=\"focus-clipboard\">\n AA sequence: <span class=\"clipboard-copy wildcard-container\" data-locus=\"ctg9_36\" data-wildcard-attrs=\"data-seq\" data-seq=\"@!translation!@\">Copy to clipboard</span><br>\n Nucleotide sequence: <span class=\"clipboard-copy wildcard-container\" data-locus=\"ctg9_36\" data-wildcard-attrs=\"data-seq\" data-seq=\"@!dna!@\">Copy to clipboard</span><br>\n</div>",
    "dna": "ATGGTGATGTTGCAGGGCTTTGAGGTGGTGTTTGCGGGCCGCCAGCCCACAGAAGATGAACTGATCGCGCTGTGTGAACGACACAATCCTGTGGCGATTCTGGTACGTTACGGCAAGATTACCGCGAAAGTCATGGATGCCGCCCCAGCTCTGCAGGTTATTTCCAAGCACGGAAGCGGGATCGATGTGATAGACCAGACGGCAGCGGCCGAGCGCAACATCGCCGTCCGCGCTGCGCCAGGTGCAAACGCGGCGGCAGTGGCTGAACATACCTGGGCGCAGATCCTCGCCTGCGCAAAGTCGGTGGTGCCTCTGGACAAGCGCCTGCGAGACGGGCACTGGGATAAGGCAACGCATAAATCCATTGAACTGGAGGGCTTAACGTTAGGGCTCATCGGATTGGGTGCTATCGGCTCGCGTGTGGCACATATTGGCCACGCATTCGGCATGAAGGTGCTGGCTTACGATCCCTATGCTAAGTCCATGCCTGCCCTGTGTGAACGCGCAGAAACGCTGAATGGACTTCTTTCCCGCTCCGATGTCATCTCTTTGCACTGTCCGCTGACCGATGAGAATCGGGGGATGATCAATAGCCAGACGCTCGCACACTGCAAGCGGAACGCAATTCTGGTAAATACGGCACGCGGCGGACTGATCGACGATGAATCGTTACTGGCGGCGCTCAGGGATGGCACGCTGCACAGCGCAGCGCTGGACAGCTTTACCCACGAGCCGCTGACGGCGCCGCACCTCTGGCAGTCCGTAGAAAACGTGGTTATTTCACCGCATATTGGCGGCGTTACCGCAGCGTCATATATCAAGATGGGGACCGTGGCCGCGAGCAATATTCTTGCTGTAACAGACGTAACCACCGTCAGCCCGTAA",
    "translation": "MVMLQGFEVVFAGRQPTEDELIALCERHNPVAILVRYGKITAKVMDAAPALQVISKHGSGIDVIDQTAAAERNIAVRAAPGANAAAVAEHTWAQILACAKSVVPLDKRLRDGHWDKATHKSIELEGLTLGLIGLGAIGSRVAHIGHAFGMKVLAYDPYAKSMPALCERAETLNGLLSRSDVISLHCPLTDENRGMINSQTLAHCKRNAILVNTARGGLIDDESLLAALRDGTLHSAALDSFTHEPLTAPHLWQSVENVVISPHIGGVTAASYIKMGTVAASNILAVTDVTTVSP",
    "product": ""
   },
   {
    "start": 47021,
    "end": 47713,
    "strand": -1,
    "locus_tag": "ctg9_37",
    "type": "other",
    "description": "<div class=\"focus-intro\">\n <strong><span class=\"serif\">ctg9_37</span></strong><br>\n \n <br>\n Locus tag: <span class=\"serif\">ctg9_37</span><br>\n Protein ID: <span class=\"serif\">None</span><br>\n Gene: <span class=\"serif\">None</span><br>\n \n Location: 47,021 - 47,713,\n (total: 693 nt)<br>\n <br>\n \n</div>\n<div class=\"focus-info\">\n \n\n \n <br>\n <span class=\"bold\">Pfam hits:</span><div class=\"collapser collapser-target-ctg9_37 collapser-level-none\"> </div><div class=\"collapser-content\">\n \n  PF03737.17 (Aldolase/RraA): [31:177](score: 142.8, e-value: 9.6e-42)<br>\n \n </div><br>\n \n\n \n\n\n \n</div>\n<div class=\"focus-urls\">\n <a class=\"wildcard-container\" data-wildcard-attrs=\"href\" href=\"http://blast.ncbi.nlm.nih.gov/Blast.cgi?PAGE=Proteins&PROGRAM=blastp&BLAST_PROGRAMS=blastp&QUERY=@!translation!@&LINK_LOC=protein&PAGE_TYPE=BlastSearch\" target=\"_blank\" data-locus=\"ctg9_37\">NCBI BlastP on this gene</a><br>\n <a href=\"http://www.ncbi.nlm.nih.gov/projects/sviewer/?Db=gene&amp;DbFrom=protein&amp;Cmd=Link&amp;noslider=1&amp;id=9&amp;from=37021&amp;to=57713\" target=\"_new\">View genomic context</a><br>\n \n  <a href=\"knownclusterblast/region1/ctg9_37_mibig_hits.html\" target=\"_new\">MiBIG Hits</a><br>\n \n \n \n \n</div>\n<div class=\"focus-clipboard\">\n AA sequence: <span class=\"clipboard-copy wildcard-container\" data-locus=\"ctg9_37\" data-wildcard-attrs=\"data-seq\" data-seq=\"@!translation!@\">Copy to clipboard</span><br>\n Nucleotide sequence: <span class=\"clipboard-copy wildcard-container\" data-locus=\"ctg9_37\" data-wildcard-attrs=\"data-seq\" data-seq=\"@!dna!@\">Copy to clipboard</span><br>\n</div>",
    "dna": "ATGTCCGTTACTGAAAAAAAACCGATTAATCGCCAGTTTGATCGCGTTTCTGCCGAGGACGTTCGTCGGGCTGCCGAGTATCAGGCCGCTATTCTGGCCGACGTGGCCGGTCGCCGCGGTACGCTTCATGGCCGCATCAAACCGCTGGCCCCACACATGTCCGTTGCGGGTCCGGCCATCACCGTTGAAGTCCGTCCGGGTGATAATCTGGCGATTCATGCCGCGATGGCGGTGGCGCAGCCCGGCGATGTCCTGATCGTCGATGGCAAAGGCGACCTGAGCTGCGCGCTGCTTGGGGAAATCATGGCCACTCAGGCTCAGGCGAGCGGCATTGCGGGCATTATTATTGATGGCGCTGTACGAGACGCCGATACCTTGAGCAAAGGTCACTACCCTGTCTTTTCTGCCGGTCTGAACCCCTGCGGCCCGACAAAGCTAATTTCTGGTCGGGTTAATCATCCCATTTCAGTCGCCGGGGCGACGGTTCAGGCCGGGGATCTGGTTGTCGCGGATATCGACGGCGTGGTAGTCATCCCGCGCGATGAGGTTCAGGAAGTTATCGCGCTGGCAAAAGGAAAGCTGGAGATGGAGACCCGACGCCTTGCCGCCATCCGTGAAGGCGATTTACGTCCACACTGGCTTGATGACGCGCTGCGTAAGGCAGGTATGTTAGATGACGGGGAGACGCTGTGA",
    "translation": "MSVTEKKPINRQFDRVSAEDVRRAAEYQAAILADVAGRRGTLHGRIKPLAPHMSVAGPAITVEVRPGDNLAIHAAMAVAQPGDVLIVDGKGDLSCALLGEIMATQAQASGIAGIIIDGAVRDADTLSKGHYPVFSAGLNPCGPTKLISGRVNHPISVAGATVQAGDLVVADIDGVVVIPRDEVQEVIALAKGKLEMETRRLAAIREGDLRPHWLDDALRKAGMLDDGETL",
    "product": ""
   },
   {
    "start": 47883,
    "end": 48620,
    "strand": 1,
    "locus_tag": "ctg9_38",
    "type": "regulatory",
    "description": "<div class=\"focus-intro\">\n <strong><span class=\"serif\">ctg9_38</span></strong><br>\n \n <br>\n Locus tag: <span class=\"serif\">ctg9_38</span><br>\n Protein ID: <span class=\"serif\">None</span><br>\n Gene: <span class=\"serif\">None</span><br>\n \n Location: 47,883 - 48,620,\n (total: 738 nt)<br>\n <br>\n \n  regulatory (smcogs) SMCOG1195:IclR family transcriptional regulator (Score: 117.6; E-value: 8.3e-36)<br>\n \n</div>\n<div class=\"focus-info\">\n \n\n \n <br>\n <span class=\"bold\">Pfam hits:</span><div class=\"collapser collapser-target-ctg9_38 collapser-level-none\"> </div><div class=\"collapser-content\">\n \n  PF09339.12 (IclR helix-turn-helix domain): [7:58](score: 55.3, e-value: 4.3e-15)<br>\n \n  PF01614.20 (Bacterial transcriptional regulator): [171:221](score: 27.6, e-value: 2.3e-06)<br>\n \n </div><br>\n \n\n \n\n\n \n  <br>\n  <span class=\"bold\">Gene Ontology terms for Pfam domains:</span><div class=\"collapser collapser-target-ctg9_38 collapser-level-none\"> </div><div class=\"collapser-content\">\n  \n   PF09339.12: <a class='external-link' href='http://amigo.geneontology.org/amigo/term/GO:0003677' target='_blank'>GO:0003677</a>: DNA binding<br>\n  \n   PF09339.12: <a class='external-link' href='http://amigo.geneontology.org/amigo/term/GO:0006355' target='_blank'>GO:0006355</a>: regulation of DNA-templated transcription<br>\n  \n </div><br>\n \n</div>\n<div class=\"focus-urls\">\n <a class=\"wildcard-container\" data-wildcard-attrs=\"href\" href=\"http://blast.ncbi.nlm.nih.gov/Blast.cgi?PAGE=Proteins&PROGRAM=blastp&BLAST_PROGRAMS=blastp&QUERY=@!translation!@&LINK_LOC=protein&PAGE_TYPE=BlastSearch\" target=\"_blank\" data-locus=\"ctg9_38\">NCBI BlastP on this gene</a><br>\n <a href=\"http://www.ncbi.nlm.nih.gov/projects/sviewer/?Db=gene&amp;DbFrom=protein&amp;Cmd=Link&amp;noslider=1&amp;id=9&amp;from=37883&amp;to=58620\" target=\"_new\">View genomic context</a><br>\n \n  <a href=\"knownclusterblast/region1/ctg9_38_mibig_hits.html\" target=\"_new\">MiBIG Hits</a><br>\n \n \n \n \n</div>\n<div class=\"focus-clipboard\">\n AA sequence: <span class=\"clipboard-copy wildcard-container\" data-locus=\"ctg9_38\" data-wildcard-attrs=\"data-seq\" data-seq=\"@!translation!@\">Copy to clipboard</span><br>\n Nucleotide sequence: <span class=\"clipboard-copy wildcard-container\" data-locus=\"ctg9_38\" data-wildcard-attrs=\"data-seq\" data-seq=\"@!dna!@\">Copy to clipboard</span><br>\n</div>",
    "dna": "ATGGGGAATGAAGGCGTTGTAGCGGTTGAAAAAGCGCTGGCTTTACTGGATTGCTTCCGTCCTGGAGATGAGAGCCTGACGCTGACCGCGCTGGCACAGCTATCGGGTTATCACAAAACCACGGTTTACCGCTTGATGAATTCTCTTGAACGGATGAATTACGTCGTCAGGCATGAAGACGGCAATTATGCGCTCGGCCCACGTCTGCTTTACCTCGGCAAGCTGTATGAACAATCTTTCCATCTTTCCCGAGTGGTTCAGCCAGAGCTTCAGGCCTTATCCCTGGCGTCTCAGGAGAGTGCCAGCTGGTATGTGCTGGAGGGAGGGCAGCGGCTTTGCCTGTTTCGCGCTGAAGCGTCGCATGGCCTGCGACACAGCAATCTTCCCGGTAGCCAGTTCCCGCTCGATAATTCGGCCATCAGTAAGGTATTACGCCATTGGGGGCTCAATGAGAGCCTGCCGGAGGGAGACGCTGAACTCCCATTCTACACGTCAGGCGCACGCGATCCCCACACCGCTGCGTTTGCGATGCCTGTCTTCGGCGTTCACGACAAGCTGGTTGCGGCGTTAGCCCTGACCGGCCCCATCTCACGGCTGACGGAAGATCGTCGTGAGAAGGAGATAGGTCAGTTGATGAAGGCGGCAGCAAGCCGTCTGTCGCAGAAAATGGGAGCCAGTAAGCTCTTCTGTCAGCAGTTTTTTGGGGAAACGAGCGATACGGCGGAAGAACATCTTTAA",
    "translation": "MGNEGVVAVEKALALLDCFRPGDESLTLTALAQLSGYHKTTVYRLMNSLERMNYVVRHEDGNYALGPRLLYLGKLYEQSFHLSRVVQPELQALSLASQESASWYVLEGGQRLCLFRAEASHGLRHSNLPGSQFPLDNSAISKVLRHWGLNESLPEGDAELPFYTSGARDPHTAAFAMPVFGVHDKLVAALALTGPISRLTEDRREKEIGQLMKAAASRLSQKMGASKLFCQQFFGETSDTAEEHL",
    "product": ""
   },
   {
    "start": 48658,
    "end": 49992,
    "strand": -1,
    "locus_tag": "ctg9_39",
    "type": "transport",
    "description": "<div class=\"focus-intro\">\n <strong><span class=\"serif\">ctg9_39</span></strong><br>\n \n <br>\n Locus tag: <span class=\"serif\">ctg9_39</span><br>\n Protein ID: <span class=\"serif\">None</span><br>\n Gene: <span class=\"serif\">None</span><br>\n \n Location: 48,658 - 49,992,\n (total: 1335 nt)<br>\n <br>\n \n  transport (smcogs) SMCOG1106:major facilitator transporter (Score: 361.8; E-value: 6e-110)<br>\n \n</div>\n<div class=\"focus-info\">\n \n\n \n <br>\n <span class=\"bold\">Pfam hits:</span><div class=\"collapser collapser-target-ctg9_39 collapser-level-none\"> </div><div class=\"collapser-content\">\n \n  PF07690.18 (Major Facilitator Superfamily): [31:391](score: 140.6, e-value: 6e-41)<br>\n \n </div><br>\n \n\n \n\n\n \n  <br>\n  <span class=\"bold\">Gene Ontology terms for Pfam domains:</span><div class=\"collapser collapser-target-ctg9_39 collapser-level-none\"> </div><div class=\"collapser-content\">\n  \n   PF07690.18: <a class='external-link' href='http://amigo.geneontology.org/amigo/term/GO:0022857' target='_blank'>GO:0022857</a>: transmembrane transporter activity<br>\n  \n   PF07690.18: <a class='external-link' href='http://amigo.geneontology.org/amigo/term/GO:0055085' target='_blank'>GO:0055085</a>: transmembrane transport<br>\n  \n </div><br>\n \n</div>\n<div class=\"focus-urls\">\n <a class=\"wildcard-container\" data-wildcard-attrs=\"href\" href=\"http://blast.ncbi.nlm.nih.gov/Blast.cgi?PAGE=Proteins&PROGRAM=blastp&BLAST_PROGRAMS=blastp&QUERY=@!translation!@&LINK_LOC=protein&PAGE_TYPE=BlastSearch\" target=\"_blank\" data-locus=\"ctg9_39\">NCBI BlastP on this gene</a><br>\n <a href=\"http://www.ncbi.nlm.nih.gov/projects/sviewer/?Db=gene&amp;DbFrom=protein&amp;Cmd=Link&amp;noslider=1&amp;id=9&amp;from=38658&amp;to=59992\" target=\"_new\">View genomic context</a><br>\n \n  <a href=\"knownclusterblast/region1/ctg9_39_mibig_hits.html\" target=\"_new\">MiBIG Hits</a><br>\n \n \n  <a href=\"http://blast.jcvi.org/er-blast/index.cgi?project=transporter;program=blastp;database=pub/transporter.pep;sequence=sequence%%0AMTEHLRNGATATEDIERETMRKVIWRILPFLIVSYLVSIIDRGNIGMASLQMNEDLGLSKAAFGFASSLYFVAYFLFEVPSNLAMQKVGARLWIPRIMISWGIVSMCMSLVQNTTSLYIVRFLLGAAEAGFFPGVVLYLTWWIPSRYRARIIASFMVAIPLANFIGSPLSGLILSLDGWLGLRGWHLLFIIEGLPAVLLGIAAWFILRDRPHQASWLSSEQKQWLETTLETERNQQKNIGHQTTWQLLKHRQIWLMALIYAGASSAGTTISVWSPQLLKSFHLDNLETGLLNAIPYGLASVLMIVWGRNSDRTNERRWHTALTLFIIAAGVFAAFVSVSLSATIVILSIMLIGAYSMKGPFWALASGWMSSTSAAAGLAAIGAIANLIGGAVMVNAYGIINERTGSYTLAMLPLAALCVAGGIAVLIMGRQARNAQLHEKQVTH\" target=\"_new\">TransportDB BLAST on this gene</a><br>\n \n \n \n</div>\n<div class=\"focus-clipboard\">\n AA sequence: <span class=\"clipboard-copy wildcard-container\" data-locus=\"ctg9_39\" data-wildcard-attrs=\"data-seq\" data-seq=\"@!translation!@\">Copy to clipboard</span><br>\n Nucleotide sequence: <span class=\"clipboard-copy wildcard-container\" data-locus=\"ctg9_39\" data-wildcard-attrs=\"data-seq\" data-seq=\"@!dna!@\">Copy to clipboard</span><br>\n</div>",
    "dna": "ATGACAGAACATTTACGTAACGGTGCTACCGCCACCGAGGACATAGAAAGAGAGACGATGCGGAAGGTGATCTGGCGTATTCTCCCGTTTCTGATTGTCAGTTACCTGGTCTCCATTATCGATCGCGGGAATATCGGCATGGCTTCGCTGCAGATGAATGAGGACCTTGGCCTCAGCAAAGCTGCATTTGGCTTCGCCAGCAGTCTTTATTTCGTGGCCTATTTTCTGTTTGAAGTACCCAGCAACCTGGCCATGCAGAAAGTCGGCGCCCGGCTGTGGATCCCGCGCATTATGATCAGTTGGGGCATCGTCTCCATGTGTATGTCCCTGGTGCAGAACACCACGTCGCTCTATATCGTCCGTTTTCTTCTCGGTGCTGCAGAGGCGGGCTTCTTCCCGGGCGTCGTGCTGTATCTGACCTGGTGGATCCCGTCCCGCTACCGCGCACGCATTATTGCGTCCTTTATGGTCGCCATCCCACTCGCTAACTTCATTGGCTCCCCGCTTTCCGGGTTGATACTGTCACTGGATGGCTGGCTGGGTCTTCGCGGCTGGCATCTGCTGTTCATTATTGAAGGCTTGCCGGCGGTGCTGCTGGGTATTGCAGCCTGGTTTATTCTCCGGGATCGCCCTCATCAGGCGAGCTGGCTTAGCAGTGAACAGAAACAATGGCTGGAAACCACGCTGGAAACCGAGCGCAATCAGCAAAAGAATATCGGACACCAGACCACCTGGCAGTTGTTAAAGCATCGCCAAATCTGGCTGATGGCGCTGATTTACGCGGGTGCATCGTCCGCGGGTACCACCATCAGCGTCTGGTCTCCTCAACTGCTGAAATCCTTCCATCTCGATAATCTTGAGACAGGTCTGCTTAACGCCATTCCTTACGGTCTGGCATCTGTTCTCATGATTGTATGGGGACGGAATTCCGATCGTACCAACGAACGCCGCTGGCATACCGCACTCACGCTATTCATAATTGCCGCCGGCGTGTTCGCCGCCTTTGTGAGCGTTTCGCTGTCTGCCACGATCGTTATCCTCAGCATTATGCTGATAGGCGCCTATTCAATGAAAGGGCCTTTCTGGGCGCTGGCGTCCGGTTGGATGAGCAGTACCTCAGCGGCGGCGGGACTGGCCGCGATTGGTGCCATCGCAAACCTGATAGGCGGGGCGGTGATGGTAAACGCGTACGGCATTATCAATGAGCGGACGGGCAGCTACACGCTGGCGATGCTTCCGCTGGCCGCACTGTGCGTGGCCGGGGGGATAGCGGTGCTCATTATGGGCCGACAGGCCCGCAACGCTCAGCTACACGAAAAACAGGTCACGCATTAG",
    "translation": "MTEHLRNGATATEDIERETMRKVIWRILPFLIVSYLVSIIDRGNIGMASLQMNEDLGLSKAAFGFASSLYFVAYFLFEVPSNLAMQKVGARLWIPRIMISWGIVSMCMSLVQNTTSLYIVRFLLGAAEAGFFPGVVLYLTWWIPSRYRARIIASFMVAIPLANFIGSPLSGLILSLDGWLGLRGWHLLFIIEGLPAVLLGIAAWFILRDRPHQASWLSSEQKQWLETTLETERNQQKNIGHQTTWQLLKHRQIWLMALIYAGASSAGTTISVWSPQLLKSFHLDNLETGLLNAIPYGLASVLMIVWGRNSDRTNERRWHTALTLFIIAAGVFAAFVSVSLSATIVILSIMLIGAYSMKGPFWALASGWMSSTSAAAGLAAIGAIANLIGGAVMVNAYGIINERTGSYTLAMLPLAALCVAGGIAVLIMGRQARNAQLHEKQVTH",
    "product": ""
   },
   {
    "start": 50327,
    "end": 50725,
    "strand": 1,
    "locus_tag": "ctg9_40",
    "type": "other",
    "description": "<div class=\"focus-intro\">\n <strong><span class=\"serif\">ctg9_40</span></strong><br>\n \n <br>\n Locus tag: <span class=\"serif\">ctg9_40</span><br>\n Protein ID: <span class=\"serif\">None</span><br>\n Gene: <span class=\"serif\">None</span><br>\n \n Location: 50,327 - 50,725,\n (total: 399 nt)<br>\n <br>\n \n</div>\n<div class=\"focus-info\">\n \n\n \n <br>\n <span class=\"bold\">Pfam hits:</span><div class=\"collapser collapser-target-ctg9_40 collapser-level-none\"> </div><div class=\"collapser-content\">\n \n  PF07885.18 (Ion channel): [56:125](score: 47.8, e-value: 1.1e-12)<br>\n \n </div><br>\n \n\n \n\n\n \n</div>\n<div class=\"focus-urls\">\n <a class=\"wildcard-container\" data-wildcard-attrs=\"href\" href=\"http://blast.ncbi.nlm.nih.gov/Blast.cgi?PAGE=Proteins&PROGRAM=blastp&BLAST_PROGRAMS=blastp&QUERY=@!translation!@&LINK_LOC=protein&PAGE_TYPE=BlastSearch\" target=\"_blank\" data-locus=\"ctg9_40\">NCBI BlastP on this gene</a><br>\n <a href=\"http://www.ncbi.nlm.nih.gov/projects/sviewer/?Db=gene&amp;DbFrom=protein&amp;Cmd=Link&amp;noslider=1&amp;id=9&amp;from=40327&amp;to=60725\" target=\"_new\">View genomic context</a><br>\n \n \n \n \n</div>\n<div class=\"focus-clipboard\">\n AA sequence: <span class=\"clipboard-copy wildcard-container\" data-locus=\"ctg9_40\" data-wildcard-attrs=\"data-seq\" data-seq=\"@!translation!@\">Copy to clipboard</span><br>\n Nucleotide sequence: <span class=\"clipboard-copy wildcard-container\" data-locus=\"ctg9_40\" data-wildcard-attrs=\"data-seq\" data-seq=\"@!dna!@\">Copy to clipboard</span><br>\n</div>",
    "dna": "ATGCAGCTACTCAGCATCATTATTTTGCTTACCCTTACGGTGGTCATCCATTCGCTGTGGATGTTTTGCGTTTTAAAATTCATTAACTTAGAGGTCGACTCTGCGGTGCGTGTGGTTTTGCGTAACGTCGGGATCGTTATCTCCATGATCTTCGCCCATCTTCTTGAAGCCGGTCTGTTCGCCGGGTTTTATTTTGTTATTGATGCATTTAACGACTGGAACACCAGCTTCTACTTTTCGCTGGTCAGTTACGCCACGGTGGGATACGGCGATGTCACGTTGCCTCAGCACTGGCGGCTGATTGGGGGTGTGGAAGGCCTGGTCGGCGCCTTGATGGTGGGCTGGTCAGTGGCGGTTCTGGTGGCCGTACTGCAGCGTTTGCGCGGCATGAGCGCCTAA",
    "translation": "MQLLSIIILLTLTVVIHSLWMFCVLKFINLEVDSAVRVVLRNVGIVISMIFAHLLEAGLFAGFYFVIDAFNDWNTSFYFSLVSYATVGYGDVTLPQHWRLIGGVEGLVGALMVGWSVAVLVAVLQRLRGMSA",
    "product": ""
   },
   {
    "start": 50891,
    "end": 51919,
    "strand": 1,
    "locus_tag": "ctg9_41",
    "type": "other",
    "description": "<div class=\"focus-intro\">\n <strong><span class=\"serif\">ctg9_41</span></strong><br>\n \n <br>\n Locus tag: <span class=\"serif\">ctg9_41</span><br>\n Protein ID: <span class=\"serif\">None</span><br>\n Gene: <span class=\"serif\">None</span><br>\n \n Location: 50,891 - 51,919,\n (total: 1029 nt)<br>\n <br>\n \n</div>\n<div class=\"focus-info\">\n \n\n \n <br>\n <span class=\"bold\">Pfam hits:</span><div class=\"collapser collapser-target-ctg9_41 collapser-level-none\"> </div><div class=\"collapser-content\">\n \n  PF03741.18 (Integral membrane protein TerC family): [72:300](score: 139.0, e-value: 1.4e-40)<br>\n \n </div><br>\n \n\n \n <br>\n <span class=\"bold\">TIGRFam hits:</span><div class=\"collapser collapser-target-ctg9_41 collapser-level-none\"> </div><div class=\"collapser-content\">\n \n  TIGR03718 (R_switched_Alx: integral membrane protein, TerC family): [9:336](score: 341.1, e-value: 1.5e-102)<br>\n \n </div><br>\n \n\n\n \n  <br>\n  <span class=\"bold\">Gene Ontology terms for Pfam domains:</span><div class=\"collapser collapser-target-ctg9_41 collapser-level-none\"> </div><div class=\"collapser-content\">\n  \n   PF03741.18: <a class='external-link' href='http://amigo.geneontology.org/amigo/term/GO:0016020' target='_blank'>GO:0016020</a>: membrane<br>\n  \n </div><br>\n \n</div>\n<div class=\"focus-urls\">\n <a class=\"wildcard-container\" data-wildcard-attrs=\"href\" href=\"http://blast.ncbi.nlm.nih.gov/Blast.cgi?PAGE=Proteins&PROGRAM=blastp&BLAST_PROGRAMS=blastp&QUERY=@!translation!@&LINK_LOC=protein&PAGE_TYPE=BlastSearch\" target=\"_blank\" data-locus=\"ctg9_41\">NCBI BlastP on this gene</a><br>\n <a href=\"http://www.ncbi.nlm.nih.gov/projects/sviewer/?Db=gene&amp;DbFrom=protein&amp;Cmd=Link&amp;noslider=1&amp;id=9&amp;from=40891&amp;to=61919\" target=\"_new\">View genomic context</a><br>\n \n  <a href=\"knownclusterblast/region1/ctg9_41_mibig_hits.html\" target=\"_new\">MiBIG Hits</a><br>\n \n \n \n \n</div>\n<div class=\"focus-clipboard\">\n AA sequence: <span class=\"clipboard-copy wildcard-container\" data-locus=\"ctg9_41\" data-wildcard-attrs=\"data-seq\" data-seq=\"@!translation!@\">Copy to clipboard</span><br>\n Nucleotide sequence: <span class=\"clipboard-copy wildcard-container\" data-locus=\"ctg9_41\" data-wildcard-attrs=\"data-seq\" data-seq=\"@!dna!@\">Copy to clipboard</span><br>\n</div>",
    "dna": "ATGTCTGCTGCTCATCTCGGTTTCCCGACTGAAACCGTTGTTGTCTTTGTAGTGATGGCTGTCGGGGCGATGTTTATCGACCTCTTTATGCACCGTCACGATAAACCGATCTCGCTGAAAAGCGCTGCCATGTGGTCCCTCTTCTGGGTCATGATGGCCATGGCTTTCGCCGGGTTCCTGTATGTTCACCACGGCGCAGAGATGGCAAGCCTGTTCCTCACCGGTTACGCGCTGGAAGAGGTGCTCTCCGTCGATAACCTGTTTGTGATGATGGCGATTTTTGCCTGGTTCGGCGTGCCGGATAAATATCGTCACCGCGTCCTCTACTGGGGCGTGCTGGGGGCGATTGTTTTCCGCGGTATCTTTGTGGCCATTGGGACCAGCCTGTTAAGTCTGGGGCCTTACGTCGAGGTTATCTTCGCGCTGGTCGTCGGCTGGACGGCGGTGATGATGCTCAGACGCAATGAAGAGAGTGACGAGGTTGAAGATTACTCCGGCCATCTGGCTTACCGTCTGGTGAAACGCTTCTATCCTGTCTGGCCTAAAATCAGCAGCAATGCCTTTATTCTGACCCAGAAAGAGGTGGACGCGGAGCTGGAGAAACCTGAAAACCAGGACGTGATGGTTGGACGCGTGAAGAAGGCGAAACGCTACGCAACGCCGCTGCTGCTTTGCGTGGCGGTCGTGGAACTCTCTGATGTGATGTTCGCGTTTGACTCCGTGCCGGCCATTATTGCCGTCAGCCGTGAGCCGCTTATTATTTACAGCGCAATGATGTTCGCCATCCTCGGCTTGCGTACGCTCTACTTCGTGCTGGAAGCGCTGAAGCAGTATCTGGTGCATCTGGAGAAAGCGGTGGTGCTGCTGCTGTTCTTCGTGGCGTTCAAGCTCGGATTAAATGCCACCGATCACTTCTGGCACCACGGTTACAGCATTGGTGCCACGGCAAGCCTGTTTGTGGTGCTTGGCGTGCTGGCGCTGGGGATTATCACCAGCGTGATGTTCCCGGGTAAGAAAGAAGCTCATTAA",
    "translation": "MSAAHLGFPTETVVVFVVMAVGAMFIDLFMHRHDKPISLKSAAMWSLFWVMMAMAFAGFLYVHHGAEMASLFLTGYALEEVLSVDNLFVMMAIFAWFGVPDKYRHRVLYWGVLGAIVFRGIFVAIGTSLLSLGPYVEVIFALVVGWTAVMMLRRNEESDEVEDYSGHLAYRLVKRFYPVWPKISSNAFILTQKEVDAELEKPENQDVMVGRVKKAKRYATPLLLCVAVVELSDVMFAFDSVPAIIAVSREPLIIYSAMMFAILGLRTLYFVLEALKQYLVHLEKAVVLLLFFVAFKLGLNATDHFWHHGYSIGATASLFVVLGVLALGIITSVMFPGKKEAH",
    "product": ""
   },
   {
    "start": 51965,
    "end": 52627,
    "strand": -1,
    "locus_tag": "ctg9_42",
    "type": "other",
    "description": "<div class=\"focus-intro\">\n <strong><span class=\"serif\">ctg9_42</span></strong><br>\n \n <br>\n Locus tag: <span class=\"serif\">ctg9_42</span><br>\n Protein ID: <span class=\"serif\">None</span><br>\n Gene: <span class=\"serif\">None</span><br>\n \n Location: 51,965 - 52,627,\n (total: 663 nt)<br>\n <br>\n \n</div>\n<div class=\"focus-info\">\n \n\n \n <br>\n <span class=\"bold\">Pfam hits:</span><div class=\"collapser collapser-target-ctg9_42 collapser-level-none\"> </div><div class=\"collapser-content\">\n \n  PF12710.9 (haloacid dehalogenase-like hydrolase): [17:196](score: 83.5, e-value: 2.7e-23)<br>\n \n </div><br>\n \n\n \n <br>\n <span class=\"bold\">TIGRFam hits:</span><div class=\"collapser collapser-target-ctg9_42 collapser-level-none\"> </div><div class=\"collapser-content\">\n \n  TIGR01490 (HAD-SF-IB-hyp1: HAD hydrolase, family IB): [16:207](score: 118.1, e-value: 1.4e-34)<br>\n \n  TIGR01488 (HAD-SF-IB: HAD phosphoserine phosphatase-like hydrolase, family IB): [15:198](score: 86.1, e-value: 6.6e-25)<br>\n \n </div><br>\n \n\n\n \n</div>\n<div class=\"focus-urls\">\n <a class=\"wildcard-container\" data-wildcard-attrs=\"href\" href=\"http://blast.ncbi.nlm.nih.gov/Blast.cgi?PAGE=Proteins&PROGRAM=blastp&BLAST_PROGRAMS=blastp&QUERY=@!translation!@&LINK_LOC=protein&PAGE_TYPE=BlastSearch\" target=\"_blank\" data-locus=\"ctg9_42\">NCBI BlastP on this gene</a><br>\n <a href=\"http://www.ncbi.nlm.nih.gov/projects/sviewer/?Db=gene&amp;DbFrom=protein&amp;Cmd=Link&amp;noslider=1&amp;id=9&amp;from=41965&amp;to=62627\" target=\"_new\">View genomic context</a><br>\n \n \n \n \n</div>\n<div class=\"focus-clipboard\">\n AA sequence: <span class=\"clipboard-copy wildcard-container\" data-locus=\"ctg9_42\" data-wildcard-attrs=\"data-seq\" data-seq=\"@!translation!@\">Copy to clipboard</span><br>\n Nucleotide sequence: <span class=\"clipboard-copy wildcard-container\" data-locus=\"ctg9_42\" data-wildcard-attrs=\"data-seq\" data-seq=\"@!dna!@\">Copy to clipboard</span><br>\n</div>",
    "dna": "ATGACCAATATGATTGCCGACGAGGCCGTGGCCAAATCCAACGTGCTCTCCGTCTTCGACTTTGATGGAACACTGACGCACCACGACAGCTTTATCCCTTTCCTGCGTTTTGCCTTTGGTAAACGTTACTTCGCGGGCCGCCTGGTGCGTATGGCCTTACCCACGCTGCACTGCGTGCGTCGTAAGCTGACGCGCGATGAGCTGAAGGAAGTGCTGATTAAAACGTTCCTGACGGGCGTGGATGAACACTGGCTACGCCAGCAGGCGGAAGCGTTTTGCGAAAAATACTGGGACAAGCTGATGCGCCCTGCCGGCGTACTGGCCGTCGCCGCAGAGGTGAATTCCGGTGCGGAAGTGACCATCTGCTCCGCCTCTCCGGCGCTGGTGCTCCAGCCGTGGGCTGACAAGCTGGGGATTAAGCTGATTGGCACACAGCTGGAAGTGAAAGACGGCAAGCTGACCGGGCGTATCACCGGCAACAACTGCCGCTGTGCCCAGAAGGTGGCGAGGCTGGAAAAAGTGTATGGCGATCTGAATAGCTACCACCTGCGCGCGTGGGGCGATACCCGCGGCGACCATGAACTGCTGGCGGCGGCGCAGGATGCACACTGGCGGCACTTCCATCCACCGCGCAAGCGTCGACATTCACCGATTAAGTGTTAG",
    "translation": "MTNMIADEAVAKSNVLSVFDFDGTLTHHDSFIPFLRFAFGKRYFAGRLVRMALPTLHCVRRKLTRDELKEVLIKTFLTGVDEHWLRQQAEAFCEKYWDKLMRPAGVLAVAAEVNSGAEVTICSASPALVLQPWADKLGIKLIGTQLEVKDGKLTGRITGNNCRCAQKVARLEKVYGDLNSYHLRAWGDTRGDHELLAAAQDAHWRHFHPPRKRRHSPIKC",
    "product": ""
   },
   {
    "start": 52868,
    "end": 53395,
    "strand": 1,
    "locus_tag": "ctg9_43",
    "type": "other",
    "description": "<div class=\"focus-intro\">\n <strong><span class=\"serif\">ctg9_43</span></strong><br>\n \n <br>\n Locus tag: <span class=\"serif\">ctg9_43</span><br>\n Protein ID: <span class=\"serif\">None</span><br>\n Gene: <span class=\"serif\">None</span><br>\n \n Location: 52,868 - 53,395,\n (total: 528 nt)<br>\n <br>\n \n</div>\n<div class=\"focus-info\">\n \n\n \n <br>\n <span class=\"bold\">Pfam hits:</span><div class=\"collapser collapser-target-ctg9_43 collapser-level-none\"> </div><div class=\"collapser-content\">\n \n  PF00877.21 (NlpC/P60 family): [64:169](score: 106.3, e-value: 8e-31)<br>\n \n </div><br>\n \n\n \n\n\n \n</div>\n<div class=\"focus-urls\">\n <a class=\"wildcard-container\" data-wildcard-attrs=\"href\" href=\"http://blast.ncbi.nlm.nih.gov/Blast.cgi?PAGE=Proteins&PROGRAM=blastp&BLAST_PROGRAMS=blastp&QUERY=@!translation!@&LINK_LOC=protein&PAGE_TYPE=BlastSearch\" target=\"_blank\" data-locus=\"ctg9_43\">NCBI BlastP on this gene</a><br>\n <a href=\"http://www.ncbi.nlm.nih.gov/projects/sviewer/?Db=gene&amp;DbFrom=protein&amp;Cmd=Link&amp;noslider=1&amp;id=9&amp;from=42868&amp;to=63395\" target=\"_new\">View genomic context</a><br>\n \n \n \n \n</div>\n<div class=\"focus-clipboard\">\n AA sequence: <span class=\"clipboard-copy wildcard-container\" data-locus=\"ctg9_43\" data-wildcard-attrs=\"data-seq\" data-seq=\"@!translation!@\">Copy to clipboard</span><br>\n Nucleotide sequence: <span class=\"clipboard-copy wildcard-container\" data-locus=\"ctg9_43\" data-wildcard-attrs=\"data-seq\" data-seq=\"@!dna!@\">Copy to clipboard</span><br>\n</div>",
    "dna": "ATGACGTTTAGATCGCTTATTTCAATCCTCTCGTTAAGTCTGGCTTCGTTTTCGGCATTGAGTTTTCAACTGCCGGCGTCGATGCTGTCAATGAACCGCGAGCTCGCCCTTTCTCCGGCAAAATCTACGCTGCTGCACCAGGAAACAGGACCACTGCGTAACCGGATCCTTGATCAATACCAGAAGTGGAAAGGCACCCACTATCAGTGGGGCGGGACCACGCATCGGGGCGTGGACTGCTCCGCGCTGATGCAGCATCTGTTCAGCGATGCGGCGCACCTTAATCTGCCGCGCACGACGGGCGAACAGATCCATCGCGGCGTGAAGGTGGTGCAATACCGTCTGAAGGCGGGGGATTTGGTCTTCTTTCAGACCGGTCCAGACCGAAGGCACGTGGGCGTGTACATCGGCAATAGCCAGTTTATTCATGCCTCACGCAGCCAGGGCGTAACCGTTTCAACCCTGACTGATGACTACTGGCAGGCGCACTATATTACTGCCCGACGGGTCACAGACCGTTCTGTCTGA",
    "translation": "MTFRSLISILSLSLASFSALSFQLPASMLSMNRELALSPAKSTLLHQETGPLRNRILDQYQKWKGTHYQWGGTTHRGVDCSALMQHLFSDAAHLNLPRTTGEQIHRGVKVVQYRLKAGDLVFFQTGPDRRHVGVYIGNSQFIHASRSQGVTVSTLTDDYWQAHYITARRVTDRSV",
    "product": ""
   },
   {
    "start": 53400,
    "end": 54194,
    "strand": -1,
    "locus_tag": "ctg9_44",
    "type": "biosynthetic-additional",
    "description": "<div class=\"focus-intro\">\n <strong><span class=\"serif\">ctg9_44</span></strong><br>\n \n <br>\n Locus tag: <span class=\"serif\">ctg9_44</span><br>\n Protein ID: <span class=\"serif\">None</span><br>\n Gene: <span class=\"serif\">None</span><br>\n \n Location: 53,400 - 54,194,\n (total: 795 nt)<br>\n <br>\n \n  biosynthetic-additional (smcogs) SMCOG1001:short-chain dehydrogenase/reductase SDR (Score: 187.9; E-value: 3.8e-57)<br>\n \n</div>\n<div class=\"focus-info\">\n \n\n \n <br>\n <span class=\"bold\">Pfam hits:</span><div class=\"collapser collapser-target-ctg9_44 collapser-level-none\"> </div><div class=\"collapser-content\">\n \n  PF00106.27 (short chain dehydrogenase): [7:193](score: 141.4, e-value: 2.4e-41)<br>\n \n </div><br>\n \n\n \n\n\n \n</div>\n<div class=\"focus-urls\">\n <a class=\"wildcard-container\" data-wildcard-attrs=\"href\" href=\"http://blast.ncbi.nlm.nih.gov/Blast.cgi?PAGE=Proteins&PROGRAM=blastp&BLAST_PROGRAMS=blastp&QUERY=@!translation!@&LINK_LOC=protein&PAGE_TYPE=BlastSearch\" target=\"_blank\" data-locus=\"ctg9_44\">NCBI BlastP on this gene</a><br>\n <a href=\"http://www.ncbi.nlm.nih.gov/projects/sviewer/?Db=gene&amp;DbFrom=protein&amp;Cmd=Link&amp;noslider=1&amp;id=9&amp;from=43400&amp;to=64194\" target=\"_new\">View genomic context</a><br>\n \n  <a href=\"knownclusterblast/region1/ctg9_44_mibig_hits.html\" target=\"_new\">MiBIG Hits</a><br>\n \n \n \n \n</div>\n<div class=\"focus-clipboard\">\n AA sequence: <span class=\"clipboard-copy wildcard-container\" data-locus=\"ctg9_44\" data-wildcard-attrs=\"data-seq\" data-seq=\"@!translation!@\">Copy to clipboard</span><br>\n Nucleotide sequence: <span class=\"clipboard-copy wildcard-container\" data-locus=\"ctg9_44\" data-wildcard-attrs=\"data-seq\" data-seq=\"@!dna!@\">Copy to clipboard</span><br>\n</div>",
    "dna": "ATGAAGATCGATTTTACGGGGAAAGTCGCGCTGGTGACCGCCTCTACCGGCGGGATCGGCTTCGCCATAGCCCGAGGGCTGGCTGAAAGCGGTGCGGAAGTGATCATCAATGGCCGTAGCACGGAGTCGGTGAATAAAGGTATCCAGCAGCTACAACAGGTTGTGCCTGGGGTGCAGGTACGCGCCGCGATTGCCGACCTCAGCACGGCTGAAGGGGTGGAATCGCTGCTGAACGTAGCGACCCACGTCGACATCCTGGTCAACAACGCCGGCATTTACGGCCAGCAGGATTTTTATGGCACCGACGATGACACCTGGGAGCGTTACTGGCAGACAAACGTGATGTCCGGCGTGCGTATCTCCCGTGCGCTGCTGCCGGGTATGGTGCAGAAAGGCTGGGGACGCGTGGTGTTTATTTCGTCCGAGTCGGCCTGCAATATTCCGGCGGACATGATCCACTATGGCGTGACCAAAACGGCGCAGCTGTCGCTCGCTCGCGGGCTGGCGAAGTTCGTGGCGGGAAGCGGTGTCACGGTGAACAGCGTATTGCCCGGCCCCACCCTTTCAGACGGCTTTGCCGGCATGATGAAAGACGAGATCGAGAGAACCGGCAAATCGCTGGAGGAACTGGCGAAAGAGTTTGTGATGACTCACCGCCCGAGCTCGGTTATCCAGCGTGCCGCGACGGTGGAAGAAGTCGCCAATATGGTGGTGTATGTCTGCTCGCCCCAGGCCTCCGCCACCTCGGGCGCGGCACTGCGCGTCGATGGCGGCGTGGTGGATGACATCATCTGA",
    "translation": "MKIDFTGKVALVTASTGGIGFAIARGLAESGAEVIINGRSTESVNKGIQQLQQVVPGVQVRAAIADLSTAEGVESLLNVATHVDILVNNAGIYGQQDFYGTDDDTWERYWQTNVMSGVRISRALLPGMVQKGWGRVVFISSESACNIPADMIHYGVTKTAQLSLARGLAKFVAGSGVTVNSVLPGPTLSDGFAGMMKDEIERTGKSLEELAKEFVMTHRPSSVIQRAATVEEVANMVVYVCSPQASATSGAALRVDGGVVDDII",
    "product": ""
   },
   {
    "start": 54228,
    "end": 55109,
    "strand": -1,
    "locus_tag": "ctg9_45",
    "type": "regulatory",
    "description": "<div class=\"focus-intro\">\n <strong><span class=\"serif\">ctg9_45</span></strong><br>\n \n <br>\n Locus tag: <span class=\"serif\">ctg9_45</span><br>\n Protein ID: <span class=\"serif\">None</span><br>\n Gene: <span class=\"serif\">None</span><br>\n \n Location: 54,228 - 55,109,\n (total: 882 nt)<br>\n <br>\n \n  regulatory (smcogs) SMCOG1031:LysR family transcriptional regulator (Score: 112.9; E-value: 3.3e-34)<br>\n \n</div>\n<div class=\"focus-info\">\n \n\n \n <br>\n <span class=\"bold\">Pfam hits:</span><div class=\"collapser collapser-target-ctg9_45 collapser-level-none\"> </div><div class=\"collapser-content\">\n \n  PF00126.29 (Bacterial regulatory helix-turn-helix protein, lysR family): [5:65](score: 59.0, e-value: 3.6e-16)<br>\n \n  PF03466.22 (LysR substrate binding domain): [90:282](score: 70.8, e-value: 1.1e-19)<br>\n \n </div><br>\n \n\n \n\n\n \n  <br>\n  <span class=\"bold\">Gene Ontology terms for Pfam domains:</span><div class=\"collapser collapser-target-ctg9_45 collapser-level-none\"> </div><div class=\"collapser-content\">\n  \n   PF00126.29: <a class='external-link' href='http://amigo.geneontology.org/amigo/term/GO:0003700' target='_blank'>GO:0003700</a>: DNA-binding transcription factor activity<br>\n  \n   PF00126.29: <a class='external-link' href='http://amigo.geneontology.org/amigo/term/GO:0006355' target='_blank'>GO:0006355</a>: regulation of DNA-templated transcription<br>\n  \n </div><br>\n \n</div>\n<div class=\"focus-urls\">\n <a class=\"wildcard-container\" data-wildcard-attrs=\"href\" href=\"http://blast.ncbi.nlm.nih.gov/Blast.cgi?PAGE=Proteins&PROGRAM=blastp&BLAST_PROGRAMS=blastp&QUERY=@!translation!@&LINK_LOC=protein&PAGE_TYPE=BlastSearch\" target=\"_blank\" data-locus=\"ctg9_45\">NCBI BlastP on this gene</a><br>\n <a href=\"http://www.ncbi.nlm.nih.gov/projects/sviewer/?Db=gene&amp;DbFrom=protein&amp;Cmd=Link&amp;noslider=1&amp;id=9&amp;from=44228&amp;to=65109\" target=\"_new\">View genomic context</a><br>\n \n  <a href=\"knownclusterblast/region1/ctg9_45_mibig_hits.html\" target=\"_new\">MiBIG Hits</a><br>\n \n \n \n \n</div>\n<div class=\"focus-clipboard\">\n AA sequence: <span class=\"clipboard-copy wildcard-container\" data-locus=\"ctg9_45\" data-wildcard-attrs=\"data-seq\" data-seq=\"@!translation!@\">Copy to clipboard</span><br>\n Nucleotide sequence: <span class=\"clipboard-copy wildcard-container\" data-locus=\"ctg9_45\" data-wildcard-attrs=\"data-seq\" data-seq=\"@!dna!@\">Copy to clipboard</span><br>\n</div>",
    "dna": "ATGCATAAGACGACGCTTGAACAATGGTCATTACTGGAAAGAGTGGTCGAGGCAGGTAGCTTTGCCAAAGCAGCGGAAGAGACCAACCGCAGCCAGTCCTCGGTCAGCTATAACCTGTCGCTGCTGCAGGAGCGGCTGGGCGTGGCGCTGCTGGTGCCTGAGGGGCGGCGGGCTGTCTTGACCCCGGCCGGCGAACTCCTGCTCAACCAGGTTAAACCGTTGCTGAAAGCCTTCGCCTATGTTGAGACCCGTGCGGCAAGCCTGCGTAACGGAATGCGCACGCGGTTAGATCTGGTGGTGGACAGCATTTTCCCGCGCCGACGCCTGTTCGCTATTTTGCGTCAGTTCCAGCAGCTGTATCCGCAAACGCAGGTCCGTCTCACCGAAGTACTGGAAAATAGCCGCACCGATGTCATTAATGATGAAGCCGACGTGATGGTGTTAACCCGCCGCCAGGACATAACCGGTCTTGGCGAATGGCTGATGAATATCGACTTTGTTGCCGTGGCGCATCATCAACATCCCCTCTTTAGCCTCGACGCGCCGCTTAACGACGATATGCTGCGCCCGTGGCCGCTCATTCAGATAGCCGACAGCCAGACCGCCGCGCGTGCGGCCGGTGAGTCGTGGACCTTTTCCACCATTGACGCAGCCATAGAGGCGGTGATGTCCCAGGTCGGCTATGGCTGGCTGCCAGAGGAGCGTATTCAGACCCAGCTTGATCTGGGAGTGCTTAAACGCCTGCCGCTTAGCCATGGCGCACGCCGGGCTACGCCGCTGCACCTGATTGTGAAACGTTCCCTTGGCCCGCTGGATGAACAGGTTGAGACCCTGCTGCGCCTTTTTAGCCAGGAGCCGCCATCCTCACCTGCTACGCTTTAA",
    "translation": "MHKTTLEQWSLLERVVEAGSFAKAAEETNRSQSSVSYNLSLLQERLGVALLVPEGRRAVLTPAGELLLNQVKPLLKAFAYVETRAASLRNGMRTRLDLVVDSIFPRRRLFAILRQFQQLYPQTQVRLTEVLENSRTDVINDEADVMVLTRRQDITGLGEWLMNIDFVAVAHHQHPLFSLDAPLNDDMLRPWPLIQIADSQTAARAAGESWTFSTIDAAIEAVMSQVGYGWLPEERIQTQLDLGVLKRLPLSHGARRATPLHLIVKRSLGPLDEQVETLLRLFSQEPPSSPATL",
    "product": ""
   },
   {
    "start": 55209,
    "end": 55715,
    "strand": 1,
    "locus_tag": "ctg9_46",
    "type": "other",
    "description": "<div class=\"focus-intro\">\n <strong><span class=\"serif\">ctg9_46</span></strong><br>\n \n <br>\n Locus tag: <span class=\"serif\">ctg9_46</span><br>\n Protein ID: <span class=\"serif\">None</span><br>\n Gene: <span class=\"serif\">None</span><br>\n \n Location: 55,209 - 55,715,\n (total: 507 nt)<br>\n <br>\n \n</div>\n<div class=\"focus-info\">\n \n\n \n <br>\n <span class=\"bold\">Pfam hits:</span><div class=\"collapser collapser-target-ctg9_46 collapser-level-none\"> </div><div class=\"collapser-content\">\n \n  PF05870.13 (Phenolic acid decarboxylase (PAD)): [8:165](score: 289.0, e-value: 7.2e-87)<br>\n \n </div><br>\n \n\n \n\n\n \n  <br>\n  <span class=\"bold\">Gene Ontology terms for Pfam domains:</span><div class=\"collapser collapser-target-ctg9_46 collapser-level-none\"> </div><div class=\"collapser-content\">\n  \n   PF05870.13: <a class='external-link' href='http://amigo.geneontology.org/amigo/term/GO:0016831' target='_blank'>GO:0016831</a>: carboxy-lyase activity<br>\n  \n </div><br>\n \n</div>\n<div class=\"focus-urls\">\n <a class=\"wildcard-container\" data-wildcard-attrs=\"href\" href=\"http://blast.ncbi.nlm.nih.gov/Blast.cgi?PAGE=Proteins&PROGRAM=blastp&BLAST_PROGRAMS=blastp&QUERY=@!translation!@&LINK_LOC=protein&PAGE_TYPE=BlastSearch\" target=\"_blank\" data-locus=\"ctg9_46\">NCBI BlastP on this gene</a><br>\n <a href=\"http://www.ncbi.nlm.nih.gov/projects/sviewer/?Db=gene&amp;DbFrom=protein&amp;Cmd=Link&amp;noslider=1&amp;id=9&amp;from=45209&amp;to=65715\" target=\"_new\">View genomic context</a><br>\n \n \n \n \n</div>\n<div class=\"focus-clipboard\">\n AA sequence: <span class=\"clipboard-copy wildcard-container\" data-locus=\"ctg9_46\" data-wildcard-attrs=\"data-seq\" data-seq=\"@!translation!@\">Copy to clipboard</span><br>\n Nucleotide sequence: <span class=\"clipboard-copy wildcard-container\" data-locus=\"ctg9_46\" data-wildcard-attrs=\"data-seq\" data-seq=\"@!dna!@\">Copy to clipboard</span><br>\n</div>",
    "dna": "ATGAACACCTTCGACAAACATGACTTAAGCGGCTTCGTCGGCAAACACCTTGTATATACCTACGATAATGGCTGGAACTACGAGATTTATGTCAAAAATGAAACCACCCTTGATTACCGTATTCACAGCGGGATTGTGGCGAACCGTTGGGTGAAAGATCAGCAGGCTTATATTGTTCGCGTAGGGGAGAGCATCTATAAAATTTCCTGGACAGAACCAACCGGTACCGACGTGAGCCTGATTGCAAACCTGGGTGACAAACTGTTCCACGGCACCATCTTCTTCCCACGTTGGGTGATCAACAATCCAGAAAAAACCGTCTGCTTCCAGAACGATCATATTCCATTGATGAATGCGTATCGTGATGCGGGTCCGGCATACCCCACTGAAGTCATTGATGAATTTGCGACGATCACCTTTGTTCGCGACTGTGGGGCGAATAATGAAAGCGTTATTGCCTGCGCGGCCAGTGAATTGCCGAGTGATTTTCCTGCTAATCTTAAGTAA",
    "translation": "MNTFDKHDLSGFVGKHLVYTYDNGWNYEIYVKNETTLDYRIHSGIVANRWVKDQQAYIVRVGESIYKISWTEPTGTDVSLIANLGDKLFHGTIFFPRWVINNPEKTVCFQNDHIPLMNAYRDAGPAYPTEVIDEFATITFVRDCGANNESVIACAASELPSDFPANLK",
    "product": ""
   },
   {
    "start": 56140,
    "end": 57282,
    "strand": 1,
    "locus_tag": "ctg9_47",
    "type": "biosynthetic-additional",
    "description": "<div class=\"focus-intro\">\n <strong><span class=\"serif\">ctg9_47</span></strong><br>\n \n <br>\n Locus tag: <span class=\"serif\">ctg9_47</span><br>\n Protein ID: <span class=\"serif\">None</span><br>\n Gene: <span class=\"serif\">None</span><br>\n \n Location: 56,140 - 57,282,\n (total: 1143 nt)<br>\n <br>\n \n  biosynthetic-additional (rule-based-clusters) DegT_DnrJ_EryC1<br>\n \n  biosynthetic-additional (rule-based-clusters) Aminotran_1_2<br>\n \n  biosynthetic-additional (smcogs) SMCOG1056:DegT/DnrJ/EryC1/StrS aminotransferase (Score: 382.8; E-value: 3e-116)<br>\n \n</div>\n<div class=\"focus-info\">\n \n\n \n <br>\n <span class=\"bold\">Pfam hits:</span><div class=\"collapser collapser-target-ctg9_47 collapser-level-none\"> </div><div class=\"collapser-content\">\n \n  PF01041.19 (DegT/DnrJ/EryC1/StrS aminotransferase family): [12:374](score: 437.3, e-value: 5.1e-131)<br>\n \n </div><br>\n \n\n \n\n\n \n</div>\n<div class=\"focus-urls\">\n <a class=\"wildcard-container\" data-wildcard-attrs=\"href\" href=\"http://blast.ncbi.nlm.nih.gov/Blast.cgi?PAGE=Proteins&PROGRAM=blastp&BLAST_PROGRAMS=blastp&QUERY=@!translation!@&LINK_LOC=protein&PAGE_TYPE=BlastSearch\" target=\"_blank\" data-locus=\"ctg9_47\">NCBI BlastP on this gene</a><br>\n <a href=\"http://www.ncbi.nlm.nih.gov/projects/sviewer/?Db=gene&amp;DbFrom=protein&amp;Cmd=Link&amp;noslider=1&amp;id=9&amp;from=46140&amp;to=67282\" target=\"_new\">View genomic context</a><br>\n \n  <a href=\"knownclusterblast/region1/ctg9_47_mibig_hits.html\" target=\"_new\">MiBIG Hits</a><br>\n \n \n \n \n</div>\n<div class=\"focus-clipboard\">\n AA sequence: <span class=\"clipboard-copy wildcard-container\" data-locus=\"ctg9_47\" data-wildcard-attrs=\"data-seq\" data-seq=\"@!translation!@\">Copy to clipboard</span><br>\n Nucleotide sequence: <span class=\"clipboard-copy wildcard-container\" data-locus=\"ctg9_47\" data-wildcard-attrs=\"data-seq\" data-seq=\"@!dna!@\">Copy to clipboard</span><br>\n</div>",
    "dna": "ATGATGAGTGATTTTTTGCCTTTTTCCCGGCCGTCCATGGGTAGCGAGGAATTAGCGGCGTTGCAGGAGGTATTAACCTCCGGCTGGATCACCACAGGACCGAAAAATCAGGCGCTTGAAGAGGCATTTTGTCAGCTAACCGGGAATCAACATGCGATTGCCGTCAGCTCAGCGACCGCGGGAATGCATGTCACGCTGATGGCGCTGGGTATTGGTCCAGGCGATGAAGTGATTACCCCCTCCCTGACCTGGGTATCCACACTGAATATGATTGTGCTGCTGGGTGCAACCCCGGTGATGATTGATGTGGACCGGGATACGTTGATGGTCACGCCGGATGCGGTCGACGCCGCCATTACGCCGCGCACAAAAGCGATTGTTCCGGTTCATTATGCCGGCGCGCCGTGTGACATCGACGCCATTCGCGCCATCGGGGAACGTCACGGTATTCCGGTCATTGAAGATGCGGCGCATGCAGCCGGCACGTACTACCACTCGCGTCACGTGGGCTGGCAGGGCACCGCGATTTTCTCATTCCACGCCATTAAAAACATGACCTGCGCCGAAGGCGGGTTAGTGATCACGGACGATGCGCAACTGGCGCAGCGGATCCGTAGCCTAAAATTCCACGGCCTGGGTGTGGATGCCTACGACCGCCAGACGCACGGTCGTGCGCCGCAGGCAGAAGTTATCACGCCCGGCTTCAAATACAACCTGGCGGATATCAACGCCGCGCTGGCGCTGGTGCAGTTGGGCAAACTGAAAGAGGCCAACGCACGACGTCATGACATTGCTGAACGCTATCTGCGCGAGCTTGCCGATACGCCGTTCCAGCCGCTGCGTATTCCTTCATGGCCGCACGTCCACGCCTGGCACCTGTTCATCATTCGCGTGGATGAAGCCCGTTGCGGGATTTCTCGCGACAACCTGATGGCAGCCCTGAAGGAAAAAGGCATTGGCACCGGCCTGCATTTCCGCGCGGCGCACACGCAAAAATACTACCGCGAGCGTTTTCCTGATGTATCGCTCCCAAATTCTGAATGGAATAGCGCGCGTATTTGTTCTCTCCCCCTTTTCCCGGACATGACTCATGACGACACAACCCGCGTCATTACCGCGCTCCATCAGCTTGCAGGAAATTGA",
    "translation": "MMSDFLPFSRPSMGSEELAALQEVLTSGWITTGPKNQALEEAFCQLTGNQHAIAVSSATAGMHVTLMALGIGPGDEVITPSLTWVSTLNMIVLLGATPVMIDVDRDTLMVTPDAVDAAITPRTKAIVPVHYAGAPCDIDAIRAIGERHGIPVIEDAAHAAGTYYHSRHVGWQGTAIFSFHAIKNMTCAEGGLVITDDAQLAQRIRSLKFHGLGVDAYDRQTHGRAPQAEVITPGFKYNLADINAALALVQLGKLKEANARRHDIAERYLRELADTPFQPLRIPSWPHVHAWHLFIIRVDEARCGISRDNLMAALKEKGIGTGLHFRAAHTQKYYRERFPDVSLPNSEWNSARICSLPLFPDMTHDDTTRVITALHQLAGN",
    "product": ""
   },
   {
    "start": 57284,
    "end": 58267,
    "strand": 1,
    "locus_tag": "ctg9_48",
    "type": "biosynthetic-additional",
    "description": "<div class=\"focus-intro\">\n <strong><span class=\"serif\">ctg9_48</span></strong><br>\n \n <br>\n Locus tag: <span class=\"serif\">ctg9_48</span><br>\n Protein ID: <span class=\"serif\">None</span><br>\n Gene: <span class=\"serif\">None</span><br>\n \n Location: 57,284 - 58,267,\n (total: 984 nt)<br>\n <br>\n \n  biosynthetic-additional (rule-based-clusters) Glycos_transf_2<br>\n \n  biosynthetic-additional (smcogs) SMCOG1123:polyprenol-monophosphomannose synthase ppm1 (Score: 209.9; E-value: 1e-63)<br>\n \n</div>\n<div class=\"focus-info\">\n \n\n \n <br>\n <span class=\"bold\">Pfam hits:</span><div class=\"collapser collapser-target-ctg9_48 collapser-level-none\"> </div><div class=\"collapser-content\">\n \n  PF00535.28 (Glycosyl transferase family 2): [10:172](score: 112.9, e-value: 1.5e-32)<br>\n \n </div><br>\n \n\n \n\n\n \n</div>\n<div class=\"focus-urls\">\n <a class=\"wildcard-container\" data-wildcard-attrs=\"href\" href=\"http://blast.ncbi.nlm.nih.gov/Blast.cgi?PAGE=Proteins&PROGRAM=blastp&BLAST_PROGRAMS=blastp&QUERY=@!translation!@&LINK_LOC=protein&PAGE_TYPE=BlastSearch\" target=\"_blank\" data-locus=\"ctg9_48\">NCBI BlastP on this gene</a><br>\n <a href=\"http://www.ncbi.nlm.nih.gov/projects/sviewer/?Db=gene&amp;DbFrom=protein&amp;Cmd=Link&amp;noslider=1&amp;id=9&amp;from=47284&amp;to=68267\" target=\"_new\">View genomic context</a><br>\n \n  <a href=\"knownclusterblast/region1/ctg9_48_mibig_hits.html\" target=\"_new\">MiBIG Hits</a><br>\n \n \n \n \n</div>\n<div class=\"focus-clipboard\">\n AA sequence: <span class=\"clipboard-copy wildcard-container\" data-locus=\"ctg9_48\" data-wildcard-attrs=\"data-seq\" data-seq=\"@!translation!@\">Copy to clipboard</span><br>\n Nucleotide sequence: <span class=\"clipboard-copy wildcard-container\" data-locus=\"ctg9_48\" data-wildcard-attrs=\"data-seq\" data-seq=\"@!dna!@\">Copy to clipboard</span><br>\n</div>",
    "dna": "ATGTTCAGCGCACCGCCTGTACAAAAAGTTTCTGTGGTTATCCCCGTTTACAACGAACAGGAGAGCCTGCCCGAACTGATCAGCCGCACGACGGCCGCCTGCGACACGCTCGGCAAAGCCTATGAAATACTGCTGGTGGATGATGGCAGTAGCGATAATTCCGCGCTGATGCTGACCGAAGCCGCGCAGGCCGAGGGCAGCCATATTGTTGCCGTGCTGCTTAACCGTAACTACGGCCAGCACTCCGCCATTATGGCCGGGTTCAGCCACGTGACGGGCGATCTGATTATTACGCTTGATGCCGATCTGCAAAACCCGCCGGAAGAGATCCCGCGTCTGGTTGCAAAGGCCGATGAAGGGTACGACGTGGTCGGCACGGTGCGGCAAAACCGTCAGGACAGCCTGTTCCGTAAGCTGGCTTCCCGCACAATCAACCGTTTGATCCAGCGGACCACCGGCAAAGCGATGGGCGATTATGGCTGCATGCTGCGCGCCTACCGCCGCCATATTGTCGACGCTATGCTGCACTGCCATGAACGCAGCACGTTTATTCCCATTCTCGCGAACACCTTTGCCCGTAAGGCGACGGAAATCCCGGTACTGCACGCCGAGCGCGAGCACGGGGAGTCGAAGTACAGCTTTATGCGTCTCATCAACCTGATGTACGACCTTATCACCTGCCTGACCACCACGCCGCTGCGCCTGTTGAGCGTTTTCGGCAGCATCATTGCCGTGTTCGGCTTCGCGCTCTCTGTGCTGCTGGTGTTACTCCGCCTGATCTACGGTCCCCAGTGGGCGGCGGAAGGGGTCTTCATGCTCTTTGCCGTGCTGTTTATGTTCATCGGCGCCCAGTTTGTCGGGATGGGCCTGCTCGGGGAATACATTGGCCGTATTTATAACGATGTTCGCGCACGTCCGCGCTACTTTATTCAACGTGTTGTCCGCCAGGAACACAAAGCATCTCAAGAGGAAATTCACCCATGA",
    "translation": "MFSAPPVQKVSVVIPVYNEQESLPELISRTTAACDTLGKAYEILLVDDGSSDNSALMLTEAAQAEGSHIVAVLLNRNYGQHSAIMAGFSHVTGDLIITLDADLQNPPEEIPRLVAKADEGYDVVGTVRQNRQDSLFRKLASRTINRLIQRTTGKAMGDYGCMLRAYRRHIVDAMLHCHERSTFIPILANTFARKATEIPVLHAEREHGESKYSFMRLINLMYDLITCLTTTPLRLLSVFGSIIAVFGFALSVLLVLLRLIYGPQWAAEGVFMLFAVLFMFIGAQFVGMGLLGEYIGRIYNDVRARPRYFIQRVVRQEHKASQEEIHP",
    "product": ""
   },
   {
    "start": 58264,
    "end": 60246,
    "strand": 1,
    "locus_tag": "ctg9_49",
    "type": "biosynthetic-additional",
    "description": "<div class=\"focus-intro\">\n <strong><span class=\"serif\">ctg9_49</span></strong><br>\n \n <br>\n Locus tag: <span class=\"serif\">ctg9_49</span><br>\n Protein ID: <span class=\"serif\">None</span><br>\n Gene: <span class=\"serif\">None</span><br>\n \n Location: 58,264 - 60,246,\n (total: 1983 nt)<br>\n <br>\n \n  biosynthetic-additional (smcogs) SMCOG1228:methionyl-tRNA formyltransferase (Score: 304.2; E-value: 1.4e-92)<br>\n \n</div>\n<div class=\"focus-info\">\n \n\n \n <br>\n <span class=\"bold\">Pfam hits:</span><div class=\"collapser collapser-target-ctg9_49 collapser-level-none\"> </div><div class=\"collapser-content\">\n \n  PF00551.21 (Formyl transferase): [42:176](score: 86.8, e-value: 1.5e-24)<br>\n \n  PF02911.20 (Formyl transferase, C-terminal domain): [202:295](score: 66.3, e-value: 2.3e-18)<br>\n \n  PF01370.23 (NAD dependent epimerase/dehydratase family): [317:566](score: 149.5, e-value: 1.1e-43)<br>\n \n </div><br>\n \n\n \n\n\n \n  <br>\n  <span class=\"bold\">Gene Ontology terms for Pfam domains:</span><div class=\"collapser collapser-target-ctg9_49 collapser-level-none\"> </div><div class=\"collapser-content\">\n  \n   PF00551.21: <a class='external-link' href='http://amigo.geneontology.org/amigo/term/GO:0009058' target='_blank'>GO:0009058</a>: biosynthetic process<br>\n  \n   PF02911.20: <a class='external-link' href='http://amigo.geneontology.org/amigo/term/GO:0009058' target='_blank'>GO:0009058</a>: biosynthetic process<br>\n  \n </div><br>\n \n</div>\n<div class=\"focus-urls\">\n <a class=\"wildcard-container\" data-wildcard-attrs=\"href\" href=\"http://blast.ncbi.nlm.nih.gov/Blast.cgi?PAGE=Proteins&PROGRAM=blastp&BLAST_PROGRAMS=blastp&QUERY=@!translation!@&LINK_LOC=protein&PAGE_TYPE=BlastSearch\" target=\"_blank\" data-locus=\"ctg9_49\">NCBI BlastP on this gene</a><br>\n <a href=\"http://www.ncbi.nlm.nih.gov/projects/sviewer/?Db=gene&amp;DbFrom=protein&amp;Cmd=Link&amp;noslider=1&amp;id=9&amp;from=48264&amp;to=70246\" target=\"_new\">View genomic context</a><br>\n \n  <a href=\"knownclusterblast/region1/ctg9_49_mibig_hits.html\" target=\"_new\">MiBIG Hits</a><br>\n \n \n \n \n</div>\n<div class=\"focus-clipboard\">\n AA sequence: <span class=\"clipboard-copy wildcard-container\" data-locus=\"ctg9_49\" data-wildcard-attrs=\"data-seq\" data-seq=\"@!translation!@\">Copy to clipboard</span><br>\n Nucleotide sequence: <span class=\"clipboard-copy wildcard-container\" data-locus=\"ctg9_49\" data-wildcard-attrs=\"data-seq\" data-seq=\"@!dna!@\">Copy to clipboard</span><br>\n</div>",
    "dna": "ATGAAAGCTGTTGTCTTTGCCTATCACGATATGGGGTGTGCGGGCACGCTGGCCCTGCTGGAAGCGGGCTATGAAATCGCTGCAATCTTCACGCATCCGGACACGGCCGGAGAGAATAACTTCTTTGGCTCGGTGGCGCGTATCGCCGCAGAGCGCGGTATTCCGGTTTACGCCCCGGACGATGTCAACCATCCGCTGTGGGTGGACCGCATCCGGGCGCTCGCGCCTGATGCCATCTTCTCATTCTATTATCGCAACCTGATTTGCGATGAGATTTTAAGTCTGGCCGCAAAAGGGGCATTTAATCTTCACGGCTCTTTGCTGCCCGCCTACCGTGGCCGCGCACCGCTGAACTGGGTGCTGGTGAACGGCGAAACGGAAACCGGCGTCACTCTGCACCGTATGGTGCATCGCGCAGATGCCGGTGCCATCATCGCGCAGCAGCGCGTGGTTATCGACGCGGATGAAACTGCGCTGCAGCTTCATCAGAAGCTCTGCACCGTAGCGCAAAGCCTGCTACGTGATGTGTTGCCGGCGATCCTTAACGGCACCTTCAGCGAAACCGCGCAGGATGAGAGCCAGTCGAGCTGTTTTGGCCGTCGCCGGCCAGAAGATGGCCGTCTGGACTGGAACAAGCCGGCTCGTCAGTTGCACAACCTGGTGCGTGCCGTTACCGACCCCTGGCCGGGGGCGTACAGCTTTGCAGGCGTAAGTAAATTTATCGTCTGGAAATCCCGCGTACGCGACGACATTCCTGCCGCCAAACCGGGCACCGTTGTCTCGGCTTCCCCGCTGATTGTCAGCTGTGGCGAGCAGGCGCTGGAGATCGTTACCGGGCAAACCGATAACGGCGTTTACGTTCAGGGCGCGCAACTGGCTCAGTCTCTGGGGCTGGTCACTGGCGCACTGATCACCAGCGCACCGGTTGTGGCCATCAAACGCCGCACCCGCGTGCTGATCCTCGGCGTCAACGGTTTTATCGGCAACCACCTGACCGAGCGTCTGCTGAAAGACGATAACTACGAAATTTATGGTCTGGATATCGGTGCTGATGCCATCAGTCGTTTCCTCGACAACCCGCGTTTCCACTTTGTGGAAGGGGATATCAGCATTCACTCCGAGTGGATTGAATATCACATTAAAAAATGTGACGTGGTGCTGCCGCTGGTGGCGATTGCCACGCCGATTGAGTACACCCGTAACCCGCTGCGCGTGTTCGAGCTGGACTTCGAAGAGAACCTGAAGATCATCCGCGACTGTGTGAAATACGACAAGCGCATCATCTTCCCGTCCACTTCTGAAGTGTACGGCATGTGTACTGACAAAAACTTCGACGAAGATACCTCTAACCTGGTCGTCGGGCCGATCAACAAACAGCGCTGGATTTATTCCGTCTCCAAGCAGCTGCTCGACCGCGTGATCTGGGCCTACGGCGAGAAAGCGGGTCTGCGCTTTACGCTGTTCCGTCCGTTTAACTGGATGGGGCCACGTCTGGATAACCTTAACGCGGCGCGTATCGGCAGCTCACGTGCCATCACCCAACTGATCCTGAACCTGGTGGAAGGCTCGCCCATCAAGCTTATCGAAGGCGGTAAACAAAAACGCTGCTTTACGGATATCAGCGACGGTATCGAGGCGCTGTTCCGCATCATCGAAAACAAAGAGGGTCGCTGCAACGGAGAGATCATCAACATCGGTAACCCGGATAACGAAGCGAGCATTCGCGAGCTGGCTGAGATGCTGCTGGCAAGCTTTGAACGTCATCCGCTACGCGATCGCTTCCCGCCGTTTGCCGGGTTCCGTGAAGTGGAAAGCAGCAGCTACTACGGTAAAGGTTATCAGGACGTTGAGCACCGGAAACCCAGCATTCGTAATGCGAAACGCTGCCTGAACTGGACACCGACGGTGAAGATGGATCAGACCATTGATGAAACGCTCGATTTCTTCCTGCGCACCGTGGAGCTGTCGGAACAGGTCTCATGA",
    "translation": "MKAVVFAYHDMGCAGTLALLEAGYEIAAIFTHPDTAGENNFFGSVARIAAERGIPVYAPDDVNHPLWVDRIRALAPDAIFSFYYRNLICDEILSLAAKGAFNLHGSLLPAYRGRAPLNWVLVNGETETGVTLHRMVHRADAGAIIAQQRVVIDADETALQLHQKLCTVAQSLLRDVLPAILNGTFSETAQDESQSSCFGRRRPEDGRLDWNKPARQLHNLVRAVTDPWPGAYSFAGVSKFIVWKSRVRDDIPAAKPGTVVSASPLIVSCGEQALEIVTGQTDNGVYVQGAQLAQSLGLVTGALITSAPVVAIKRRTRVLILGVNGFIGNHLTERLLKDDNYEIYGLDIGADAISRFLDNPRFHFVEGDISIHSEWIEYHIKKCDVVLPLVAIATPIEYTRNPLRVFELDFEENLKIIRDCVKYDKRIIFPSTSEVYGMCTDKNFDEDTSNLVVGPINKQRWIYSVSKQLLDRVIWAYGEKAGLRFTLFRPFNWMGPRLDNLNAARIGSSRAITQLILNLVEGSPIKLIEGGKQKRCFTDISDGIEALFRIIENKEGRCNGEIINIGNPDNEASIRELAEMLLASFERHPLRDRFPPFAGFREVESSSYYGKGYQDVEHRKPSIRNAKRCLNWTPTVKMDQTIDETLDFFLRTVELSEQVS",
    "product": ""
   },
   {
    "start": 60243,
    "end": 61145,
    "strand": 1,
    "locus_tag": "ctg9_50",
    "type": "other",
    "description": "<div class=\"focus-intro\">\n <strong><span class=\"serif\">ctg9_50</span></strong><br>\n \n <br>\n Locus tag: <span class=\"serif\">ctg9_50</span><br>\n Protein ID: <span class=\"serif\">None</span><br>\n Gene: <span class=\"serif\">None</span><br>\n \n Location: 60,243 - 61,145,\n (total: 903 nt)<br>\n <br>\n \n</div>\n<div class=\"focus-info\">\n \n\n \n <br>\n <span class=\"bold\">Pfam hits:</span><div class=\"collapser collapser-target-ctg9_50 collapser-level-none\"> </div><div class=\"collapser-content\">\n \n  PF01522.23 (Polysaccharide deacetylase): [14:163](score: 27.7, e-value: 2.4e-06)<br>\n \n </div><br>\n \n\n \n\n\n \n  <br>\n  <span class=\"bold\">Gene Ontology terms for Pfam domains:</span><div class=\"collapser collapser-target-ctg9_50 collapser-level-none\"> </div><div class=\"collapser-content\">\n  \n   PF01522.23: <a class='external-link' href='http://amigo.geneontology.org/amigo/term/GO:0016810' target='_blank'>GO:0016810</a>: hydrolase activity, acting on carbon-nitrogen (but not peptide) bonds<br>\n  \n   PF01522.23: <a class='external-link' href='http://amigo.geneontology.org/amigo/term/GO:0005975' target='_blank'>GO:0005975</a>: carbohydrate metabolic process<br>\n  \n </div><br>\n \n</div>\n<div class=\"focus-urls\">\n <a class=\"wildcard-container\" data-wildcard-attrs=\"href\" href=\"http://blast.ncbi.nlm.nih.gov/Blast.cgi?PAGE=Proteins&PROGRAM=blastp&BLAST_PROGRAMS=blastp&QUERY=@!translation!@&LINK_LOC=protein&PAGE_TYPE=BlastSearch\" target=\"_blank\" data-locus=\"ctg9_50\">NCBI BlastP on this gene</a><br>\n <a href=\"http://www.ncbi.nlm.nih.gov/projects/sviewer/?Db=gene&amp;DbFrom=protein&amp;Cmd=Link&amp;noslider=1&amp;id=9&amp;from=50243&amp;to=71145\" target=\"_new\">View genomic context</a><br>\n \n \n \n \n</div>\n<div class=\"focus-clipboard\">\n AA sequence: <span class=\"clipboard-copy wildcard-container\" data-locus=\"ctg9_50\" data-wildcard-attrs=\"data-seq\" data-seq=\"@!translation!@\">Copy to clipboard</span><br>\n Nucleotide sequence: <span class=\"clipboard-copy wildcard-container\" data-locus=\"ctg9_50\" data-wildcard-attrs=\"data-seq\" data-seq=\"@!dna!@\">Copy to clipboard</span><br>\n</div>",
    "dna": "ATGAGAAAAGTCGGTTTACGCATTGATGTCGACACCTTCAGGGGGACGCGTGACGGCGTACCCAAACTGCTGGAACTGCTGAGCAAGCACAACGTGCGCTCATCCATTTTCTTCAGCGTGGGGCCTGACAATATGGGACGTCATTTATGGCGTCTGGTTAAACCGGCATTTCTGTTCAAAATGCTGCGCTCACGCGCAGCCTCTCTCTACGGCTGGGATATTTTGCTGGCCGGAACCGCATGGCCCGGCAGGCGCATTGGCGCGGGTAATGAAGCCGTTATCCGCGACGCGGCACAGCACCATGAGGTTGGACTGCATGCCTGGGATCACCATGCCTGGCAGGCCTGGGCTGGCGTCTGGGATATTCCACGCCTGTCGCGTGAAGTTGAGCGCGGCATGCTGGAGCTGGAGGCCATTATCGGTCAGACGATTCGCTGCTCCGCCGTGGCGGGATGGCGTGCCGACCAACGCGTGGTGAAAGCCAAAGAACCCTTCGCGTTTCGCTACAACAGCGATTGCCGCGGCACCGGGCCTTTTTTGCCGCTCATCGGGGAGAATCGCCTGGGGACGGTGCAAATCCCGGTCACGCTTCCCACCTGGGATGAAGTGGTTGGCCGCGAGGTCAGTGCAGGAGGGTTCAATCGCTATATTCTGGACTGCATTCATCGCGACACCGGTACGCCCGTCTACACCATCCACGCGGAAGTGGAAGGGATTGCGTATCAGCATGATTTCGATGCACTGTTGACGATGGCCGCTCAGGAGGGCATTCAGTTTTGTCCATTGAGCGAATTGCTGCCAGAGGATCTTAGCGTCCTGCCCGTGGGCAAAATTGTGCGTAATGAACTGGCTGGCCGGGAAGGCTGGCTTGGCTATCAACAAACCGTGAGTCCGGTATCATGA",
    "translation": "MRKVGLRIDVDTFRGTRDGVPKLLELLSKHNVRSSIFFSVGPDNMGRHLWRLVKPAFLFKMLRSRAASLYGWDILLAGTAWPGRRIGAGNEAVIRDAAQHHEVGLHAWDHHAWQAWAGVWDIPRLSREVERGMLELEAIIGQTIRCSAVAGWRADQRVVKAKEPFAFRYNSDCRGTGPFLPLIGENRLGTVQIPVTLPTWDEVVGREVSAGGFNRYILDCIHRDTGTPVYTIHAEVEGIAYQHDFDALLTMAAQEGIQFCPLSELLPEDLSVLPVGKIVRNELAGREGWLGYQQTVSPVS",
    "product": ""
   },
   {
    "start": 61142,
    "end": 62797,
    "strand": 1,
    "locus_tag": "ctg9_51",
    "type": "other",
    "description": "<div class=\"focus-intro\">\n <strong><span class=\"serif\">ctg9_51</span></strong><br>\n \n <br>\n Locus tag: <span class=\"serif\">ctg9_51</span><br>\n Protein ID: <span class=\"serif\">None</span><br>\n Gene: <span class=\"serif\">None</span><br>\n \n Location: 61,142 - 62,797,\n (total: 1656 nt)<br>\n <br>\n \n</div>\n<div class=\"focus-info\">\n \n\n \n <br>\n <span class=\"bold\">Pfam hits:</span><div class=\"collapser collapser-target-ctg9_51 collapser-level-none\"> </div><div class=\"collapser-content\">\n \n  PF02366.20 (Dolichyl-phosphate-mannose-protein mannosyltransferase): [4:237](score: 157.6, e-value: 4.1e-46)<br>\n \n </div><br>\n \n\n \n\n\n \n  <br>\n  <span class=\"bold\">Gene Ontology terms for Pfam domains:</span><div class=\"collapser collapser-target-ctg9_51 collapser-level-none\"> </div><div class=\"collapser-content\">\n  \n   PF02366.20: <a class='external-link' href='http://amigo.geneontology.org/amigo/term/GO:0000030' target='_blank'>GO:0000030</a>: mannosyltransferase activity<br>\n  \n   PF02366.20: <a class='external-link' href='http://amigo.geneontology.org/amigo/term/GO:0006493' target='_blank'>GO:0006493</a>: protein O-linked glycosylation<br>\n  \n   PF02366.20: <a class='external-link' href='http://amigo.geneontology.org/amigo/term/GO:0016020' target='_blank'>GO:0016020</a>: membrane<br>\n  \n </div><br>\n \n</div>\n<div class=\"focus-urls\">\n <a class=\"wildcard-container\" data-wildcard-attrs=\"href\" href=\"http://blast.ncbi.nlm.nih.gov/Blast.cgi?PAGE=Proteins&PROGRAM=blastp&BLAST_PROGRAMS=blastp&QUERY=@!translation!@&LINK_LOC=protein&PAGE_TYPE=BlastSearch\" target=\"_blank\" data-locus=\"ctg9_51\">NCBI BlastP on this gene</a><br>\n <a href=\"http://www.ncbi.nlm.nih.gov/projects/sviewer/?Db=gene&amp;DbFrom=protein&amp;Cmd=Link&amp;noslider=1&amp;id=9&amp;from=51142&amp;to=72797\" target=\"_new\">View genomic context</a><br>\n \n \n \n \n</div>\n<div class=\"focus-clipboard\">\n AA sequence: <span class=\"clipboard-copy wildcard-container\" data-locus=\"ctg9_51\" data-wildcard-attrs=\"data-seq\" data-seq=\"@!translation!@\">Copy to clipboard</span><br>\n Nucleotide sequence: <span class=\"clipboard-copy wildcard-container\" data-locus=\"ctg9_51\" data-wildcard-attrs=\"data-seq\" data-seq=\"@!dna!@\">Copy to clipboard</span><br>\n</div>",
    "dna": "ATGAAAGCAGCCCGTTATGGCTTAGCGCTTCTCGCACTGTTTATCGTTTACTACCTCATTCCGATCGATATCCGCCTGATGTGGCAGCCTGATGAAACGCGCTATGCGGAAATCAGCCGCGAAATGCTGGCGTCTGGAGACTGGATTGTCCCGCATTTTCTGGGGCTGCGTTACTTTGAAAAGCCGATTGCGGGCTACTGGATCAACAGTATCGGGCAACTGCTGTTTGGGCATACTAACTTTGCCGTGCGCGCCGGCGCCATATTCTCAACCGGGTTGACGGCTCTGCTGGTGATCTGGATGGCGTGGCGCCTGTGGCGGGATAAGCGCGTTGCCATTTTCTCCGGCCTTATCTTCCTGACCCTGTTCCTGGTGTATGGCATTGGTACGTACGCCGTGCTGGATCCCATCATTACCCTGTGGCTGGTGGCCGCTATGTGCAGCTTCTGGCTGGCCTCGCAGGCTGAAACCGTGGCCGGAAAAGCGGGTGGCTACGTGCTGCTCGGGCTTGCCTGCGGCATGGGGGTGATGACCAAAGGATTCCTGGCGCTGGCGGTGCCGGTGATAGGCGTGCTGCCGTGGGTGATTGCGCAGAAGCGCTGGAAAGAGGTGCTGATCTTTGGCTGGCTGGCCATCGTGAGCTGTGTGCTGATCGTCCTGCCCTGGGCGCTGGCCATTGCGCACCGAGAGCCTGATTTCTGGCGCTACTTCTTCTGGGTTGAGCATATTCAGCGCTTTGCCCAGAGCGATGCTCAGCACAAGGCGCCGTTCTGGTACTACCTGCCGTTCCTGCTGGCCGGCAGCCTGCCGTGGCTGGCGCTGTTGCCCGGCGCGTTTCGGCAGGGCTGGCGTGAAAGAGACAACACGGGCGGTGGCTTTTATCTGCTTGGATGGGTCGTGATGCCGCTGCTGTTCTTCAGCATTGCCAAAGGCAAACTGCCAACCTACATCCTGCCGTGTTTTGCTCCGCTGGCTATCCTGATAGCGCGCTATGCCTGCATCGCGGCGGACAAAGGGGCCAGAGCGTTACGCATTAACGGCGGGATTAACCTGGCGTTTGGTGTGATTGGCGTGGTGGCGGCGCTGGTGGTCTCGCCGTGGGGGGTTGCTAAGCATCCGGTCTGGACATCCGTTGAGCTGTATAAAGTCTTCTGCGCGGTGCTGGCGTTTCTCGTCTGGGCGGCTGTCGGCTGGTTTACCGTGCGGCAAAGCGCGCAGCGCTGGTGGCTGGCGGCGTTGTGTCCTGCTGGCGTGGCGCTGCTGATTGGGTTTGCCATTCCTAACCTGGTGGTAGATTCCAAACAGCCGCAGTCGCTGGTGGATACCATCCGTGACCCGCTTCAGAGCAGCCGGTTTGTGCTGGCGAACAATGTTGGCGTGGCCTCCGGGCTGGCGTGGGAGCTTAAGCGTAATGACATCATTCTGTTTGGTCAGAGCGGCGAGCTGAGCTACGGGCTAGCGTACCCGGATGTGAAAGACCGGTTTGTCGAGAAAGATAATTTTGCGCAGTGGCTGGCAACGCATCGCCAGCAGGGGGGCGTGTCACTGGTGATCCTGCTGTCAAAACACGACGATATTAAGCGGGCTCATCTGCCAGAACCGGACAGCCTGTATATTCAGGGCCGTCTGGCCTGGCTGCAGTATTTACCGCAATGA",
    "translation": "MKAARYGLALLALFIVYYLIPIDIRLMWQPDETRYAEISREMLASGDWIVPHFLGLRYFEKPIAGYWINSIGQLLFGHTNFAVRAGAIFSTGLTALLVIWMAWRLWRDKRVAIFSGLIFLTLFLVYGIGTYAVLDPIITLWLVAAMCSFWLASQAETVAGKAGGYVLLGLACGMGVMTKGFLALAVPVIGVLPWVIAQKRWKEVLIFGWLAIVSCVLIVLPWALAIAHREPDFWRYFFWVEHIQRFAQSDAQHKAPFWYYLPFLLAGSLPWLALLPGAFRQGWRERDNTGGGFYLLGWVVMPLLFFSIAKGKLPTYILPCFAPLAILIARYACIAADKGARALRINGGINLAFGVIGVVAALVVSPWGVAKHPVWTSVELYKVFCAVLAFLVWAAVGWFTVRQSAQRWWLAALCPAGVALLIGFAIPNLVVDSKQPQSLVDTIRDPLQSSRFVLANNVGVASGLAWELKRNDIILFGQSGELSYGLAYPDVKDRFVEKDNFAQWLATHRQQGGVSLVILLSKHDDIKRAHLPEPDSLYIQGRLAWLQYLPQ",
    "product": ""
   },
   {
    "start": 62794,
    "end": 63132,
    "strand": 1,
    "locus_tag": "ctg9_52",
    "type": "other",
    "description": "<div class=\"focus-intro\">\n <strong><span class=\"serif\">ctg9_52</span></strong><br>\n \n <br>\n Locus tag: <span class=\"serif\">ctg9_52</span><br>\n Protein ID: <span class=\"serif\">None</span><br>\n Gene: <span class=\"serif\">None</span><br>\n \n Location: 62,794 - 63,132,\n (total: 339 nt)<br>\n <br>\n \n</div>\n<div class=\"focus-info\">\n \n\n \n <br>\n <span class=\"bold\">Pfam hits:</span><div class=\"collapser collapser-target-ctg9_52 collapser-level-none\"> </div><div class=\"collapser-content\">\n \n  PF00892.22 (EamA-like transporter family): [2:108](score: 36.8, e-value: 4.2e-09)<br>\n \n </div><br>\n \n\n \n\n\n \n  <br>\n  <span class=\"bold\">Gene Ontology terms for Pfam domains:</span><div class=\"collapser collapser-target-ctg9_52 collapser-level-none\"> </div><div class=\"collapser-content\">\n  \n   PF00892.22: <a class='external-link' href='http://amigo.geneontology.org/amigo/term/GO:0016020' target='_blank'>GO:0016020</a>: membrane<br>\n  \n </div><br>\n \n</div>\n<div class=\"focus-urls\">\n <a class=\"wildcard-container\" data-wildcard-attrs=\"href\" href=\"http://blast.ncbi.nlm.nih.gov/Blast.cgi?PAGE=Proteins&PROGRAM=blastp&BLAST_PROGRAMS=blastp&QUERY=@!translation!@&LINK_LOC=protein&PAGE_TYPE=BlastSearch\" target=\"_blank\" data-locus=\"ctg9_52\">NCBI BlastP on this gene</a><br>\n <a href=\"http://www.ncbi.nlm.nih.gov/projects/sviewer/?Db=gene&amp;DbFrom=protein&amp;Cmd=Link&amp;noslider=1&amp;id=9&amp;from=52794&amp;to=73132\" target=\"_new\">View genomic context</a><br>\n \n \n \n \n</div>\n<div class=\"focus-clipboard\">\n AA sequence: <span class=\"clipboard-copy wildcard-container\" data-locus=\"ctg9_52\" data-wildcard-attrs=\"data-seq\" data-seq=\"@!translation!@\">Copy to clipboard</span><br>\n Nucleotide sequence: <span class=\"clipboard-copy wildcard-container\" data-locus=\"ctg9_52\" data-wildcard-attrs=\"data-seq\" data-seq=\"@!dna!@\">Copy to clipboard</span><br>\n</div>",
    "dna": "ATGACGACCTGGCTCTGGTTGATACTGGCAAGCCTGCTGACCTGCGCAGGGCAGCTGTGTCAGAAGCAGGCCACCCGTCCGGCGAAAGCCGGGCGGCGTGGCGCGCATATTATGCTATGGCTGGGCCTGGCATTGCTGGCACTGGGCAGCGGCATGCTGGTCTGGCTGGTGGTCCTGCAGCGCCTGCCTGTCGGCGTTGCCTACCCTATGCTGAGCCTCAATTTTGTCTGGGTGACCCTGGCGGCGAAAGCATTCTGGCATGAAAAAGTCGCGTTGCATCACTGGCTGGGCGTCGGGTTCATCATCATCGGCATTGTTATCCTCGGAGGAAGCCTGTGA",
    "translation": "MTTWLWLILASLLTCAGQLCQKQATRPAKAGRRGAHIMLWLGLALLALGSGMLVWLVVLQRLPVGVAYPMLSLNFVWVTLAAKAFWHEKVALHHWLGVGFIIIGIVILGGSL",
    "product": ""
   },
   {
    "start": 63129,
    "end": 63533,
    "strand": 1,
    "locus_tag": "ctg9_53",
    "type": "other",
    "description": "<div class=\"focus-intro\">\n <strong><span class=\"serif\">ctg9_53</span></strong><br>\n \n <br>\n Locus tag: <span class=\"serif\">ctg9_53</span><br>\n Protein ID: <span class=\"serif\">None</span><br>\n Gene: <span class=\"serif\">None</span><br>\n \n Location: 63,129 - 63,533,\n (total: 405 nt)<br>\n <br>\n \n</div>\n<div class=\"focus-info\">\n \n\n \n\n \n\n\n \n</div>\n<div class=\"focus-urls\">\n <a class=\"wildcard-container\" data-wildcard-attrs=\"href\" href=\"http://blast.ncbi.nlm.nih.gov/Blast.cgi?PAGE=Proteins&PROGRAM=blastp&BLAST_PROGRAMS=blastp&QUERY=@!translation!@&LINK_LOC=protein&PAGE_TYPE=BlastSearch\" target=\"_blank\" data-locus=\"ctg9_53\">NCBI BlastP on this gene</a><br>\n <a href=\"http://www.ncbi.nlm.nih.gov/projects/sviewer/?Db=gene&amp;DbFrom=protein&amp;Cmd=Link&amp;noslider=1&amp;id=9&amp;from=53129&amp;to=73533\" target=\"_new\">View genomic context</a><br>\n \n \n \n \n</div>\n<div class=\"focus-clipboard\">\n AA sequence: <span class=\"clipboard-copy wildcard-container\" data-locus=\"ctg9_53\" data-wildcard-attrs=\"data-seq\" data-seq=\"@!translation!@\">Copy to clipboard</span><br>\n Nucleotide sequence: <span class=\"clipboard-copy wildcard-container\" data-locus=\"ctg9_53\" data-wildcard-attrs=\"data-seq\" data-seq=\"@!dna!@\">Copy to clipboard</span><br>\n</div>",
    "dna": "GTGAGAGGAACATTCTGGGCGTTATGCAGCGTAATGCTGGTCAGCGCGGCGCAGCTGCTGCTGCGCTATGCCATGCAGGCCCTGCCACCAGTCAGCGAGCTTGATGCGTTTGTCTCCGCGCTCTGGCACTTCTCATCCGGTACTGGCGCGCTGCTGCTGGGACTCATGGGGTATGTGGCCTCGATGGGCTGCTGGTATCTGGCTTTGCATCGCATGGCGCTCAGCAAAGCGTATGCCTTGCTGAGCCTCAGTTACATTCTGGTGTGGGCCGCGGCCATTTTGTTGCCCGGCTGGAGCGAACACTTTTCCTGGCACGGGCTGGCGGGGGTCGGGATGATTATTCTCGGCGTGCTGGTGATTTTTATGCCACGGACATCCCGTGGTGAGCAATCGTCCCGGCGGTAA",
    "translation": "VRGTFWALCSVMLVSAAQLLLRYAMQALPPVSELDAFVSALWHFSSGTGALLLGLMGYVASMGCWYLALHRMALSKAYALLSLSYILVWAAAILLPGWSEHFSWHGLAGVGMIILGVLVIFMPRTSRGEQSSRR",
    "product": ""
   },
   {
    "start": 63490,
    "end": 64083,
    "strand": -1,
    "locus_tag": "ctg9_54",
    "type": "biosynthetic-additional",
    "description": "<div class=\"focus-intro\">\n <strong><span class=\"serif\">ctg9_54</span></strong><br>\n \n <br>\n Locus tag: <span class=\"serif\">ctg9_54</span><br>\n Protein ID: <span class=\"serif\">None</span><br>\n Gene: <span class=\"serif\">None</span><br>\n \n Location: 63,490 - 64,083,\n (total: 594 nt)<br>\n <br>\n \n  biosynthetic-additional (smcogs) SMCOG1012:4&#39;-phosphopantetheinyl transferase (Score: 99; E-value: 3.8e-30)<br>\n \n</div>\n<div class=\"focus-info\">\n \n\n \n <br>\n <span class=\"bold\">Pfam hits:</span><div class=\"collapser collapser-target-ctg9_54 collapser-level-none\"> </div><div class=\"collapser-content\">\n \n  PF01648.22 (4&#39;-phosphopantetheinyl transferase superfamily): [89:151](score: 42.1, e-value: 8.8e-11)<br>\n \n </div><br>\n \n\n \n\n\n \n  <br>\n  <span class=\"bold\">Gene Ontology terms for Pfam domains:</span><div class=\"collapser collapser-target-ctg9_54 collapser-level-none\"> </div><div class=\"collapser-content\">\n  \n   PF01648.22: <a class='external-link' href='http://amigo.geneontology.org/amigo/term/GO:0000287' target='_blank'>GO:0000287</a>: magnesium ion binding<br>\n  \n   PF01648.22: <a class='external-link' href='http://amigo.geneontology.org/amigo/term/GO:0008897' target='_blank'>GO:0008897</a>: holo-[acyl-carrier-protein] synthase activity<br>\n  \n </div><br>\n \n</div>\n<div class=\"focus-urls\">\n <a class=\"wildcard-container\" data-wildcard-attrs=\"href\" href=\"http://blast.ncbi.nlm.nih.gov/Blast.cgi?PAGE=Proteins&PROGRAM=blastp&BLAST_PROGRAMS=blastp&QUERY=@!translation!@&LINK_LOC=protein&PAGE_TYPE=BlastSearch\" target=\"_blank\" data-locus=\"ctg9_54\">NCBI BlastP on this gene</a><br>\n <a href=\"http://www.ncbi.nlm.nih.gov/projects/sviewer/?Db=gene&amp;DbFrom=protein&amp;Cmd=Link&amp;noslider=1&amp;id=9&amp;from=53490&amp;to=74083\" target=\"_new\">View genomic context</a><br>\n \n  <a href=\"knownclusterblast/region1/ctg9_54_mibig_hits.html\" target=\"_new\">MiBIG Hits</a><br>\n \n \n \n \n</div>\n<div class=\"focus-clipboard\">\n AA sequence: <span class=\"clipboard-copy wildcard-container\" data-locus=\"ctg9_54\" data-wildcard-attrs=\"data-seq\" data-seq=\"@!translation!@\">Copy to clipboard</span><br>\n Nucleotide sequence: <span class=\"clipboard-copy wildcard-container\" data-locus=\"ctg9_54\" data-wildcard-attrs=\"data-seq\" data-seq=\"@!dna!@\">Copy to clipboard</span><br>\n</div>",
    "dna": "ATGTACCAGTTTATACTGGGAAAGATCTCCACCCTGAGCGCAGACCCGCTGGCGTCGACGCTTGCACATATGGCACCTGCGGGTGCACGAAATGCATCCTGGCTGGCGGGGAGAACCCTGCTCGCCAAAACGCTTTCTCCTTCTCCGTTACCCGAGATCGTCTATGGTGAGCAAGGGAAGCCGACCTTCGTGGATGCGCAGCCCTTCTGGTTTAACCTGAGTCACAGCGGCGATAATATCGCGCTGCTGCTGAGCGACGAAGGCGAAGTGGGGTGTGATATCGAAGTTATCCGCCCACGTGAAAACTGGCAGGCGCTGGCTAACGCCGTCTTCAGCGTGGCGGAACATGCGGAGCTGGAGCGCGAAGACCCGGAGACAAAGCTTTCTGCTTTCTGGGGGATCTGGACGCGTAAAGAGGCCATCGTGAAGCAGCGAGGCGGCAGCGCCTGGCAGATTGTCAGCATCGACAGCACGTCGCAGACGCATTCGGTAAGCCAGCTCCAGTTCGGCTCGCTCAGTCTTGCCGTCTGCACCTCAACGCCTTATACCCTTACCGCCGGGACGATTGCTCACCACGGGATGTCCGTGGCATAA",
    "translation": "MYQFILGKISTLSADPLASTLAHMAPAGARNASWLAGRTLLAKTLSPSPLPEIVYGEQGKPTFVDAQPFWFNLSHSGDNIALLLSDEGEVGCDIEVIRPRENWQALANAVFSVAEHAELEREDPETKLSAFWGIWTRKEAIVKQRGGSAWQIVSIDSTSQTHSVSQLQFGSLSLAVCTSTPYTLTAGTIAHHGMSVA",
    "product": ""
   },
   {
    "start": 64086,
    "end": 65315,
    "strand": -1,
    "locus_tag": "ctg9_55",
    "type": "biosynthetic",
    "description": "<div class=\"focus-intro\">\n <strong><span class=\"serif\">ctg9_55</span></strong><br>\n \n <br>\n Locus tag: <span class=\"serif\">ctg9_55</span><br>\n Protein ID: <span class=\"serif\">None</span><br>\n Gene: <span class=\"serif\">None</span><br>\n \n Location: 64,086 - 65,315,\n (total: 1230 nt)<br>\n <br>\n \n  biosynthetic (rule-based-clusters) arylpolyene: APE_KS1<br>\n \n  biosynthetic-additional (smcogs) SMCOG1022:Beta-ketoacyl synthase (Score: 297.6; E-value: 2.6e-90)<br>\n \n</div>\n<div class=\"focus-info\">\n \n  Active site details: <div class=\"collapser collapser-target-ctg9_55 collapser-level-none\"> </div><div class=\"collapser-content\">\n  <dl>\n  \n   <dt><strong>PKS_KS</strong> (83..407)</dt>\n   <dd>\n   \n    found active site histidines: True<br>\n   \n   </dd>\n  \n  </dl>\n  </div><br>\n \n\n \n <br>\n <span class=\"bold\">Pfam hits:</span><div class=\"collapser collapser-target-ctg9_55 collapser-level-none\"> </div><div class=\"collapser-content\">\n \n  PF00109.28 (Beta-ketoacyl synthase, N-terminal domain): [2:247](score: 129.5, e-value: 1.7e-37)<br>\n \n  PF02801.24 (Beta-ketoacyl synthase, C-terminal domain): [254:364](score: 91.6, e-value: 3.5e-26)<br>\n \n </div><br>\n \n\n \n\n\n \n</div>\n<div class=\"focus-urls\">\n <a class=\"wildcard-container\" data-wildcard-attrs=\"href\" href=\"http://blast.ncbi.nlm.nih.gov/Blast.cgi?PAGE=Proteins&PROGRAM=blastp&BLAST_PROGRAMS=blastp&QUERY=@!translation!@&LINK_LOC=protein&PAGE_TYPE=BlastSearch\" target=\"_blank\" data-locus=\"ctg9_55\">NCBI BlastP on this gene</a><br>\n <a href=\"http://www.ncbi.nlm.nih.gov/projects/sviewer/?Db=gene&amp;DbFrom=protein&amp;Cmd=Link&amp;noslider=1&amp;id=9&amp;from=54086&amp;to=75315\" target=\"_new\">View genomic context</a><br>\n \n  <a href=\"knownclusterblast/region1/ctg9_55_mibig_hits.html\" target=\"_new\">MiBIG Hits</a><br>\n \n \n \n \n</div>\n<div class=\"focus-clipboard\">\n AA sequence: <span class=\"clipboard-copy wildcard-container\" data-locus=\"ctg9_55\" data-wildcard-attrs=\"data-seq\" data-seq=\"@!translation!@\">Copy to clipboard</span><br>\n Nucleotide sequence: <span class=\"clipboard-copy wildcard-container\" data-locus=\"ctg9_55\" data-wildcard-attrs=\"data-seq\" data-seq=\"@!dna!@\">Copy to clipboard</span><br>\n</div>",
    "dna": "ATGACGCGTCGCGTGGTGATTACCGGTATGGGCGGCGTTACCGCCTTCGGTGAGGACTGGCAATCCGTTTCCCGCAGGCTGCTGGCGTATGACAACGCGGTACGCAAAATGCCGGAGTGGCAGGTTTACGATGGCCTGCACACCCTGCTGGGCGCGCCGATTGATGATTTCACCCTGCCGGAACACTATACCCGCAAGCGTATTCGCGCCATGGGCCGCGTGTCGTTGATGTCGACCCGCGCCACCGAGCTGGCGCTGGAGCAGGCAGGGCTGATTGGCGAGGCGGTGCTCACGAATGGCCAAACCGGTATCGCCTATGGCTCCTCCACAGGCAGTACCGGGCCGGTCAGCGAATTCGCCACCATGCTCACCGAAAAACACACCCACAACATCACCGGTACGACCTATGTGCAGATGATGCCGCACACGACCGCGGTGAATACCGGCCTGTTCTTTGGCCTTCGGGGTCGCGTTATTCCGACGTCGAGTGCCTGTACGTCGGGCAGTCAGGCCATTGGCTACGCCTGGGAAGCCATTCGTCACGGTTATCAGACCGTGATGGTCGCAGGCGGAGCAGAGGAGCTTTGTCCGTCAGAGGCGGCGGTGTTTGACACCTTATTCGCGACCAGCCAGCGCAACGATGCGCCGAAAACCACCCCTTCGCCATTTGATACGCAGCGTGATGGTCTGGTCATTGGGGAAGGCGCAGGCACCCTGATTCTGGAAGAGCTTGAGCATGCCAGAGCACGCGGTGCAACTATCTATGGCGAGATCGTTGGCTTCGCCACCAACTGTGATGCAGCCCATATCACCCAGCCACAACGTGAAACCATGCAAATTTGTATGGAGCAGTCGCTGGCGTTAGCAGGGTTAAGCGCGCGGGACATGGGGTACATCTCCGCGCACGGTACCGCCACCGATCGCGGTGATATTGCTGAAAGCCAGGCCACCGCCGCTATCTTTGGCGACAACGTGCCAATTTCGTCGCTGAAGAGCTATTTTGGCCACACGTTAGGCGCCTGTGGGGCGCTGGAAGCCTGGATGAGTCTGCAGATGATGCGTGAGGGCTGGTTTGCCCCGACGCTCAATTTAAGACAACCGGATGAGCAATGTGGTGCTTTAGATTATATTATGGGTGAAGCCCGTCAGATTGACTGCGAGTATCTGCAAAGCAATAACTTCGCATTTGGCGGCATCAACACGTCGATAATCATCAAACGCTGGGCGTAA",
    "translation": "MTRRVVITGMGGVTAFGEDWQSVSRRLLAYDNAVRKMPEWQVYDGLHTLLGAPIDDFTLPEHYTRKRIRAMGRVSLMSTRATELALEQAGLIGEAVLTNGQTGIAYGSSTGSTGPVSEFATMLTEKHTHNITGTTYVQMMPHTTAVNTGLFFGLRGRVIPTSSACTSGSQAIGYAWEAIRHGYQTVMVAGGAEELCPSEAAVFDTLFATSQRNDAPKTTPSPFDTQRDGLVIGEGAGTLILEELEHARARGATIYGEIVGFATNCDAAHITQPQRETMQICMEQSLALAGLSARDMGYISAHGTATDRGDIAESQATAAIFGDNVPISSLKSYFGHTLGACGALEAWMSLQMMREGWFAPTLNLRQPDEQCGALDYIMGEARQIDCEYLQSNNFAFGGINTSIIIKRWA",
    "product": ""
   },
   {
    "start": 65312,
    "end": 66043,
    "strand": -1,
    "locus_tag": "ctg9_56",
    "type": "biosynthetic-additional",
    "description": "<div class=\"focus-intro\">\n <strong><span class=\"serif\">ctg9_56</span></strong><br>\n \n <br>\n Locus tag: <span class=\"serif\">ctg9_56</span><br>\n Protein ID: <span class=\"serif\">None</span><br>\n Gene: <span class=\"serif\">None</span><br>\n \n Location: 65,312 - 66,043,\n (total: 732 nt)<br>\n <br>\n \n  biosynthetic-additional (rule-based-clusters) adh_short<br>\n \n  biosynthetic-additional (smcogs) SMCOG1001:short-chain dehydrogenase/reductase SDR (Score: 216; E-value: 9.6e-66)<br>\n \n</div>\n<div class=\"focus-info\">\n \n\n \n <br>\n <span class=\"bold\">Pfam hits:</span><div class=\"collapser collapser-target-ctg9_56 collapser-level-none\"> </div><div class=\"collapser-content\">\n \n  PF13561.8 (Enoyl-(Acyl carrier protein) reductase): [8:242](score: 187.8, e-value: 2.3e-55)<br>\n \n </div><br>\n \n\n \n <br>\n <span class=\"bold\">TIGRFam hits:</span><div class=\"collapser collapser-target-ctg9_56 collapser-level-none\"> </div><div class=\"collapser-content\">\n \n  TIGR01831 (fabG_rel: putative 3-oxoacyl-(acyl-carrier-protein) reductase): [4:243](score: 447.6, e-value: 2e-135)<br>\n \n </div><br>\n \n\n\n \n</div>\n<div class=\"focus-urls\">\n <a class=\"wildcard-container\" data-wildcard-attrs=\"href\" href=\"http://blast.ncbi.nlm.nih.gov/Blast.cgi?PAGE=Proteins&PROGRAM=blastp&BLAST_PROGRAMS=blastp&QUERY=@!translation!@&LINK_LOC=protein&PAGE_TYPE=BlastSearch\" target=\"_blank\" data-locus=\"ctg9_56\">NCBI BlastP on this gene</a><br>\n <a href=\"http://www.ncbi.nlm.nih.gov/projects/sviewer/?Db=gene&amp;DbFrom=protein&amp;Cmd=Link&amp;noslider=1&amp;id=9&amp;from=55312&amp;to=76043\" target=\"_new\">View genomic context</a><br>\n \n  <a href=\"knownclusterblast/region1/ctg9_56_mibig_hits.html\" target=\"_new\">MiBIG Hits</a><br>\n \n \n \n \n</div>\n<div class=\"focus-clipboard\">\n AA sequence: <span class=\"clipboard-copy wildcard-container\" data-locus=\"ctg9_56\" data-wildcard-attrs=\"data-seq\" data-seq=\"@!translation!@\">Copy to clipboard</span><br>\n Nucleotide sequence: <span class=\"clipboard-copy wildcard-container\" data-locus=\"ctg9_56\" data-wildcard-attrs=\"data-seq\" data-seq=\"@!dna!@\">Copy to clipboard</span><br>\n</div>",
    "dna": "ATGAGTCGTTCCGTACTGGTCACCGGGGCCAGCAAAGGCATTGGTCGTGCCATCGCCTGCCAGCTTGCCGCTGATGGGTTTACCGTAGGTGTACATTACCACCGTGACGCCGCAGGCGCGCAGGCGACGCTGGATACCATCACACAGGCGGGCGGTCAGGGTCGCCTGCTCTCTTTCGATGCAGGTAACCGCGAACAGTGCCGTGACGTGCTGGAGCAGAATATCGAGGCCCACGGCGCATGGTATGGCGTGGTCAGTAATGCCGGTATCACCCGCGACGGTGCGTTTCCGGCCCTCAGCGAAGACGACTGGGACAGCGTCATTCATACCAACCTCGACAGTTTTTATAACGTTATTCAACCCTGCATTATGCCGATGATCGCCACCCGAAAAGGGGGGCGCATTATCACCTTATCCTCCGTGTCCGGCATGATGGGCAACCGCGGTCAGGTGAACTACAGCGCGGCAAAAGCGGGCATTATTGGCGCGACCAAAGCACTGGCAATTGAGCTGGCAAAACGCAATATCACCGTGAACTGCATTGCGCCGGGGCTGATTGATACCGGCATGATTGAAATGGAAGAGGCTGCGCTGAAAGAGGCAATGTCCATCATTCCCATGAAACGGATGGGCCAGGCCGAAGAGGTTGCAGGACTTGCCAGCTATCTGATGTCAGATATTGCAGGCTACGTTACCCGCCAGGTCATTTCCATTAACGGAGGAATGCTATGA",
    "translation": "MSRSVLVTGASKGIGRAIACQLAADGFTVGVHYHRDAAGAQATLDTITQAGGQGRLLSFDAGNREQCRDVLEQNIEAHGAWYGVVSNAGITRDGAFPALSEDDWDSVIHTNLDSFYNVIQPCIMPMIATRKGGRIITLSSVSGMMGNRGQVNYSAAKAGIIGATKALAIELAKRNITVNCIAPGLIDTGMIEMEEAALKEAMSIIPMKRMGQAEEVAGLASYLMSDIAGYVTRQVISINGGML",
    "product": ""
   },
   {
    "start": 66040,
    "end": 66513,
    "strand": -1,
    "locus_tag": "ctg9_57",
    "type": "other",
    "description": "<div class=\"focus-intro\">\n <strong><span class=\"serif\">ctg9_57</span></strong><br>\n \n <br>\n Locus tag: <span class=\"serif\">ctg9_57</span><br>\n Protein ID: <span class=\"serif\">None</span><br>\n Gene: <span class=\"serif\">None</span><br>\n \n Location: 66,040 - 66,513,\n (total: 474 nt)<br>\n <br>\n \n</div>\n<div class=\"focus-info\">\n \n\n \n\n \n\n\n \n</div>\n<div class=\"focus-urls\">\n <a class=\"wildcard-container\" data-wildcard-attrs=\"href\" href=\"http://blast.ncbi.nlm.nih.gov/Blast.cgi?PAGE=Proteins&PROGRAM=blastp&BLAST_PROGRAMS=blastp&QUERY=@!translation!@&LINK_LOC=protein&PAGE_TYPE=BlastSearch\" target=\"_blank\" data-locus=\"ctg9_57\">NCBI BlastP on this gene</a><br>\n <a href=\"http://www.ncbi.nlm.nih.gov/projects/sviewer/?Db=gene&amp;DbFrom=protein&amp;Cmd=Link&amp;noslider=1&amp;id=9&amp;from=56040&amp;to=76513\" target=\"_new\">View genomic context</a><br>\n \n  <a href=\"knownclusterblast/region1/ctg9_57_mibig_hits.html\" target=\"_new\">MiBIG Hits</a><br>\n \n \n \n \n</div>\n<div class=\"focus-clipboard\">\n AA sequence: <span class=\"clipboard-copy wildcard-container\" data-locus=\"ctg9_57\" data-wildcard-attrs=\"data-seq\" data-seq=\"@!translation!@\">Copy to clipboard</span><br>\n Nucleotide sequence: <span class=\"clipboard-copy wildcard-container\" data-locus=\"ctg9_57\" data-wildcard-attrs=\"data-seq\" data-seq=\"@!dna!@\">Copy to clipboard</span><br>\n</div>",
    "dna": "ATGAGCTACTTATCACCCGTCGACTATCTGCCGCACGATGCGCCAATGATGCTGCTGGGATCCGTTGAACGCGTCACCGACGATTCCGCCGTATGCCGTGTCGCGGTCAACGGCCAAAGCGTACTGGCGCCCTTTTTGAATGCCGAGGGCGATTTGCCTGGCTGGTACGCGCTCGAACTGATGGCGCAGACCGTTGGCGTCTGGTCAGGCTGGCATCGCCAGCAGAAAGGGCAAGATCATATTGCGCTGGGCATGGTGCTGGGTGCGCGCGAGTTGGTCTGCGCCAGTGGACGTTTCGCAAAAGACGCGACGCTGGACATCACCGTCAGACTGCTGATGCAGGATGAACGCTTCGGCAGTTTTGAATGTACGATCTCCTCAGGTGAGGAGACGCTGGCCACGGGCCGGGTCAACACCTTCCAGCCGAGCGCAGAAGAATTAACATCGCTTTTTAATCAGGGATCTCACGCATGA",
    "translation": "MSYLSPVDYLPHDAPMMLLGSVERVTDDSAVCRVAVNGQSVLAPFLNAEGDLPGWYALELMAQTVGVWSGWHRQQKGQDHIALGMVLGARELVCASGRFAKDATLDITVRLLMQDERFGSFECTISSGEETLATGRVNTFQPSAEELTSLFNQGSHA",
    "product": ""
   },
   {
    "start": 66510,
    "end": 67679,
    "strand": -1,
    "locus_tag": "ctg9_58",
    "type": "biosynthetic",
    "description": "<div class=\"focus-intro\">\n <strong><span class=\"serif\">ctg9_58</span></strong><br>\n \n <br>\n Locus tag: <span class=\"serif\">ctg9_58</span><br>\n Protein ID: <span class=\"serif\">None</span><br>\n Gene: <span class=\"serif\">None</span><br>\n \n Location: 66,510 - 67,679,\n (total: 1170 nt)<br>\n <br>\n \n  biosynthetic (rule-based-clusters) arylpolyene: APE_KS2<br>\n \n  biosynthetic-additional (smcogs) SMCOG1022:Beta-ketoacyl synthase (Score: 210.2; E-value: 9e-64)<br>\n \n</div>\n<div class=\"focus-info\">\n \n  Active site details: <div class=\"collapser collapser-target-ctg9_58 collapser-level-none\"> </div><div class=\"collapser-content\">\n  <dl>\n  \n   <dt><strong>PKS_KS</strong> (138..386)</dt>\n   <dd>\n   \n    found active site histidines: True<br>\n   \n   </dd>\n  \n  </dl>\n  </div><br>\n \n\n \n <br>\n <span class=\"bold\">Pfam hits:</span><div class=\"collapser collapser-target-ctg9_58 collapser-level-none\"> </div><div class=\"collapser-content\">\n \n  PF00109.28 (Beta-ketoacyl synthase, N-terminal domain): [82:229](score: 72.6, e-value: 3.9e-20)<br>\n \n  PF02801.24 (Beta-ketoacyl synthase, C-terminal domain): [234:335](score: 94.0, e-value: 6.5e-27)<br>\n \n </div><br>\n \n\n \n\n\n \n</div>\n<div class=\"focus-urls\">\n <a class=\"wildcard-container\" data-wildcard-attrs=\"href\" href=\"http://blast.ncbi.nlm.nih.gov/Blast.cgi?PAGE=Proteins&PROGRAM=blastp&BLAST_PROGRAMS=blastp&QUERY=@!translation!@&LINK_LOC=protein&PAGE_TYPE=BlastSearch\" target=\"_blank\" data-locus=\"ctg9_58\">NCBI BlastP on this gene</a><br>\n <a href=\"http://www.ncbi.nlm.nih.gov/projects/sviewer/?Db=gene&amp;DbFrom=protein&amp;Cmd=Link&amp;noslider=1&amp;id=9&amp;from=56510&amp;to=77679\" target=\"_new\">View genomic context</a><br>\n \n  <a href=\"knownclusterblast/region1/ctg9_58_mibig_hits.html\" target=\"_new\">MiBIG Hits</a><br>\n \n \n \n \n</div>\n<div class=\"focus-clipboard\">\n AA sequence: <span class=\"clipboard-copy wildcard-container\" data-locus=\"ctg9_58\" data-wildcard-attrs=\"data-seq\" data-seq=\"@!translation!@\">Copy to clipboard</span><br>\n Nucleotide sequence: <span class=\"clipboard-copy wildcard-container\" data-locus=\"ctg9_58\" data-wildcard-attrs=\"data-seq\" data-seq=\"@!dna!@\">Copy to clipboard</span><br>\n</div>",
    "dna": "ATGATTTACATTTCTGCTGTTGGCATGGTCAACGCGCTGGGTAACTCGCTGGATGAGATTGCCGCTAACCTGACGGCGGGCGTAGCCCCCGGCATGCATTGTCGGTCCGGCTGGTTGCAGGATGCGCCCGACGCCGTGCTGGGCGGCGTGGAAGGTGAATTGCCGTCCATTCCGGATACCCTGTCCGCGCACCGCACCCGCAATAACCAACTGCTGCTGGCCGCGCTGGCACAGATTCAGTCCACCGTTGACGACGCGATTGCCCGGGTCGGCCGCGACCGCGTGGCCGTGGTTTTGGGTACCAGCACCTCCGGCCTTGATGAAGGGGATGAGCACGTACGATCAACGCTCAACGGCGAAGCCAGCACCCGGTGGCAGTATCCGCAACAGGAGCTGGGCGATCCGTCCCGCTTTCTGGCTAACTGGTTACAGCTCGAGGGCCCGGCATATACCCTCTCGACCGCCTGCTCCTCCAGCGCGCGGGCAATTATCAGCGGCCGGCGTCTGATTGACGCCGGGCTGGTGGATATTGCCATTGTTGGCGGCGCAGATACCCTGAGCCGGATGCCCGTCAATGGCTTTCACAGTCTGGAATCGCTTTCTCCAACGCTCTGCGAGCCGTTTGGCCGCGACCGTCGGGGTATCACCATTGGTGAAGCCGCTGCGCTGATGGTGTTGACCCGTGAGCCCGCCGGGGTCGCACTGCTGGGAACAGGCGAGTCCAGCGATGCTTACCATATTTCGGCGCCGCATCCGCAGGGTGAAGGCGCCATTCGCGCCATTACCCAGGCGCTCAATGACGCAGGTCTGCAGCCGGAGGATATTGGCTATATCAACCTGCACGGCACCGCCACACCGCTCAACGATCAGATTGAATCACACGTGGTACACGACCTCTTTGGAGAAAACGTGCCCTGCAGTTCTACCAAACACCTTACCGGCCATACGCTGGGCGCTGCCGGTATCACCGAAGCGGCGTTGAGCTGGCTTATTCTGACGCGTGACCTGCCGTTACCCCCACAGGATTTCGCCCGCTACGCGCCGGACGAAACGCTGTCGCCGTGCGGCGTGCTGCACCAGAGCACCGCGCTGAAAAAACCGGTCATTTTATCTAACTCGTTCGCGTTTGGTGGCAACAACGCCAGCATCCTGCTGGGGAGAGTGTCATGA",
    "translation": "MIYISAVGMVNALGNSLDEIAANLTAGVAPGMHCRSGWLQDAPDAVLGGVEGELPSIPDTLSAHRTRNNQLLLAALAQIQSTVDDAIARVGRDRVAVVLGTSTSGLDEGDEHVRSTLNGEASTRWQYPQQELGDPSRFLANWLQLEGPAYTLSTACSSSARAIISGRRLIDAGLVDIAIVGGADTLSRMPVNGFHSLESLSPTLCEPFGRDRRGITIGEAAALMVLTREPAGVALLGTGESSDAYHISAPHPQGEGAIRAITQALNDAGLQPEDIGYINLHGTATPLNDQIESHVVHDLFGENVPCSSTKHLTGHTLGAAGITEAALSWLILTRDLPLPPQDFARYAPDETLSPCGVLHQSTALKKPVILSNSFAFGGNNASILLGRVS",
    "product": ""
   },
   {
    "start": 67681,
    "end": 68259,
    "strand": -1,
    "locus_tag": "ctg9_59",
    "type": "other",
    "description": "<div class=\"focus-intro\">\n <strong><span class=\"serif\">ctg9_59</span></strong><br>\n \n <br>\n Locus tag: <span class=\"serif\">ctg9_59</span><br>\n Protein ID: <span class=\"serif\">None</span><br>\n Gene: <span class=\"serif\">None</span><br>\n \n Location: 67,681 - 68,259,\n (total: 579 nt)<br>\n <br>\n \n</div>\n<div class=\"focus-info\">\n \n\n \n <br>\n <span class=\"bold\">Pfam hits:</span><div class=\"collapser collapser-target-ctg9_59 collapser-level-none\"> </div><div class=\"collapser-content\">\n \n  PF11659.10 (Protein of unknown function (DUF3261)): [52:189](score: 125.3, e-value: 1.7e-36)<br>\n \n </div><br>\n \n\n \n\n\n \n</div>\n<div class=\"focus-urls\">\n <a class=\"wildcard-container\" data-wildcard-attrs=\"href\" href=\"http://blast.ncbi.nlm.nih.gov/Blast.cgi?PAGE=Proteins&PROGRAM=blastp&BLAST_PROGRAMS=blastp&QUERY=@!translation!@&LINK_LOC=protein&PAGE_TYPE=BlastSearch\" target=\"_blank\" data-locus=\"ctg9_59\">NCBI BlastP on this gene</a><br>\n <a href=\"http://www.ncbi.nlm.nih.gov/projects/sviewer/?Db=gene&amp;DbFrom=protein&amp;Cmd=Link&amp;noslider=1&amp;id=9&amp;from=57681&amp;to=78259\" target=\"_new\">View genomic context</a><br>\n \n  <a href=\"knownclusterblast/region1/ctg9_59_mibig_hits.html\" target=\"_new\">MiBIG Hits</a><br>\n \n \n \n \n</div>\n<div class=\"focus-clipboard\">\n AA sequence: <span class=\"clipboard-copy wildcard-container\" data-locus=\"ctg9_59\" data-wildcard-attrs=\"data-seq\" data-seq=\"@!translation!@\">Copy to clipboard</span><br>\n Nucleotide sequence: <span class=\"clipboard-copy wildcard-container\" data-locus=\"ctg9_59\" data-wildcard-attrs=\"data-seq\" data-seq=\"@!dna!@\">Copy to clipboard</span><br>\n</div>",
    "dna": "ATGAATGCTTTTTACCGCGCAGCCGCGCTGGTCGCGACGCTGCTGCTGGCAGGCTGTAGCCATTCGACCGATACTGAAGGGACACGTCCGCAGGCCTGGCTTCAGCCAGGAACCCGAGTGACGCTGCCGCCGCCCGGTATTACCCCGGCGGTCAGTTCGCAGCAGCTGCTGACCGGAACCTTCAACGGACAAACGCAGTCCCTGCTGGTCATGCTCAACGCGGATGATCACAAAGTGACGCTTGCCGGGCTCTCTTCCGTCGGTATCCGTCTGTTCCTGGCGACTTACGACGACACCGGGATCCACACCGAACAGTCGATCGTTGTGCCGCAGCTGCCTCCCGCCAGCCAGGTACTGGCCGATGTGATGCTCAGCCACTGGCCACTCAGCGCCTGGCAGCCACAACTGCCAAAGGGCTGGACGCTTAAAGACAAGGGCGATCGGCGCGAGCTACGCAATGCCAGCGGCAAGCTGGTGACTGACATTGTCTACCTGCAACGCAAAGGCAAGCGCGTGCCAATCAGCATCGAGCAACACGTCTTTAACTACCACATCACCATTCAATATCTGGGTGACTGA",
    "translation": "MNAFYRAAALVATLLLAGCSHSTDTEGTRPQAWLQPGTRVTLPPPGITPAVSSQQLLTGTFNGQTQSLLVMLNADDHKVTLAGLSSVGIRLFLATYDDTGIHTEQSIVVPQLPPASQVLADVMLSHWPLSAWQPQLPKGWTLKDKGDRRELRNASGKLVTDIVYLQRKGKRVPISIEQHVFNYHITIQYLGD",
    "product": ""
   },
   {
    "start": 68256,
    "end": 70580,
    "strand": -1,
    "locus_tag": "ctg9_60",
    "type": "other",
    "description": "<div class=\"focus-intro\">\n <strong><span class=\"serif\">ctg9_60</span></strong><br>\n \n <br>\n Locus tag: <span class=\"serif\">ctg9_60</span><br>\n Protein ID: <span class=\"serif\">None</span><br>\n Gene: <span class=\"serif\">None</span><br>\n \n Location: 68,256 - 70,580,\n (total: 2325 nt)<br>\n <br>\n \n</div>\n<div class=\"focus-info\">\n \n\n \n <br>\n <span class=\"bold\">Pfam hits:</span><div class=\"collapser collapser-target-ctg9_60 collapser-level-none\"> </div><div class=\"collapser-content\">\n \n  PF03176.17 (MMPL family): [251:397](score: 37.8, e-value: 1.1e-09)<br>\n \n </div><br>\n \n\n \n\n\n \n  <br>\n  <span class=\"bold\">Gene Ontology terms for Pfam domains:</span><div class=\"collapser collapser-target-ctg9_60 collapser-level-none\"> </div><div class=\"collapser-content\">\n  \n   PF03176.17: <a class='external-link' href='http://amigo.geneontology.org/amigo/term/GO:0016020' target='_blank'>GO:0016020</a>: membrane<br>\n  \n </div><br>\n \n</div>\n<div class=\"focus-urls\">\n <a class=\"wildcard-container\" data-wildcard-attrs=\"href\" href=\"http://blast.ncbi.nlm.nih.gov/Blast.cgi?PAGE=Proteins&PROGRAM=blastp&BLAST_PROGRAMS=blastp&QUERY=@!translation!@&LINK_LOC=protein&PAGE_TYPE=BlastSearch\" target=\"_blank\" data-locus=\"ctg9_60\">NCBI BlastP on this gene</a><br>\n <a href=\"http://www.ncbi.nlm.nih.gov/projects/sviewer/?Db=gene&amp;DbFrom=protein&amp;Cmd=Link&amp;noslider=1&amp;id=9&amp;from=58256&amp;to=80580\" target=\"_new\">View genomic context</a><br>\n \n  <a href=\"knownclusterblast/region1/ctg9_60_mibig_hits.html\" target=\"_new\">MiBIG Hits</a><br>\n \n \n \n \n</div>\n<div class=\"focus-clipboard\">\n AA sequence: <span class=\"clipboard-copy wildcard-container\" data-locus=\"ctg9_60\" data-wildcard-attrs=\"data-seq\" data-seq=\"@!translation!@\">Copy to clipboard</span><br>\n Nucleotide sequence: <span class=\"clipboard-copy wildcard-container\" data-locus=\"ctg9_60\" data-wildcard-attrs=\"data-seq\" data-seq=\"@!dna!@\">Copy to clipboard</span><br>\n</div>",
    "dna": "ATGACGAACGCCAACGCTTTGCCGCACCGTAAATCCCTGCGCCCGGCGCTGCTGTGGGCGACGGTATGCCTGATTCTGTTGGGCGTGTTGCTGTCGCTGCTGCCCGGCGCGCGCCTGAACAGCAGCGTACTGGCTATGCTGCCGAAGCAGACGCTCGGGGCAATCCCGCCGGCACTCAACGACGCGTTTATACAGCGTCTTGACCGCCAGCTTGTCTGGCTGGTCAGTCCCGGTAAAGAACCCGATCCGCGGGTGGCGCAGCAGTGGCTGGATCTGTTGAAAAACAGCCATTCGCTCAGGGAGGTTAAAGGCCCGATGGACGCCGCCGGGCAAAAGGCCTGGGGCGAGTTCTTCTGGCAGCATCGCAACGGCCTGATTGATTCAGCCACCCGGGCCCGCCTGCAAAACGGCGGTGAGGCGCAGGCGCAGTGGATTTTATCCCAGCTCTACTCGGCCTTTTCCGGCGTAAGTGGCAAAGAGTTGCAAAACGATCCCCTGATGCTGATGCGCGGCTCGCAGCTGGCGCTGGCGCAAAACAGCCAGAAGCTACGGCTGATGGACGGCTGGCTGGTCACCCAGGATGCCAGTGGAAATTACTGGTATATGCTGCACGGTGAGCTGGCGGGCTCATCGTTTGATATGCAGCAAACCCATCAGCTGGTAACCACCCTTACTGCCCTGCAGGAGACGCTGAAAACACGCTTTCCGCAGGCGCAGCTGCTCTCACGCGGTACCGTGTTTTACAGTGATTACGCCAGCCAGCAGGCAAAACGGGACATCTCCACGCTGGGCATCGTCACGATCCTTGGGGTTATCCTGCTCATCCTGGCAGTGTTTCGTTCCCTGAAACCCCTGCTGCTGTGTCTGATTTCCATTGCCACAGGTGCGCTGGCGGGTACGGTGGTGACGCTGCTGCTGTTTGGCGAACTGCATCTGATGACGCTGGTGATGAGCATGAGCATCATCGGAATTTCAGCGGATTACACGCTCTATTACCTCACCGAACGCATGGTGCACGGCGCAGAACATTCCCCGTGGCAAAGCCTGGCCAAAGTGCGTAATGCGCTGCTGCTGGCGCTGCTGACGACCGTTGCCGCCTACCTGATTATGATGCTGGCCCCCTTCCCCGGGATCCGCCAGATGGCGGTGTTTGCCGCGGTGGGGCTGAGCGCCTCCTGCCTGACGGTGATTTTCTGGCATCCCTGGCTGTGCCGTGGTTTGCCGGTGCGTCCGGTTCCGTTTATGGTCCTGATGTTGCGCTGGCTGGCCGCCTGGCGACGCAATAAAAAACTCTCTGTGGGCCTGCCTGTGGTACTGGCGCTGGTCTCGGCTGCCGGGCTTGCCACCCTGAAGGTCAACGACGATATCGCCCAGCTGCAGGCGCTGCCCAAAGACATTCTGGCGCAGGAGAAAACCATTACCGCCCTGACCGGGCAAGGTGTCGATCAGAAATGGTTTGTGGTGTATGGCGCATCGCCGCAGCAAACGCTGGAACGGCTGGAAGCCTTTACCCCGGCGTTAGCCCAGGCCCAAAAAGCGGGGGATATTACCCGCTGGCGGACCCTGCCCTTAAATTCGCTGGCGCGCCAGAAAAGCGATCTGCTGCTGTTGCAGCAGGCCGCGCCGGCCATAACGAACGCGCTGCGAAACGCGGGGCTGAGCACCGTCACACCGAATCTGAATGCCATGCCCGTGAGCGTGGAGGCGTGGCTCGCCAGCCCGGCCAGCGAAGGCTGGCGTCTGCTGTGGCTGACCCTGCCTGACGGCGAAAGCGGTGTGTTAGTGCCGGTGGACAACGCCCGGAACAGCGCCGCACTCAGCGAAGTAGCCGCCCGTCATGCGGGCGTCGTCTGGATCGATCGCAAGGCCAGTTTTGACAGCCTGTTTGCGCTCTACCGCACGCTGTTAACGGGGCTCTTGCTTGTCGCGCTGGCGGTGATTGCCTGCGGGGCGATGGTACGCCTCGGCTGGCGAAAAGGGCTTATCAGTCTGATCCCGTCCGTGCTGTCGCTCAGCTGCGGGCTGGCCGCGCTGGCCGTCACGGGGCATCCGGTAAATCTGTTTTCACTGCTGGCGCTGGTCCTGGTGCTCGGCATTGGCATTAACTACACGCTGTTTTTCGGCAACCCGCGCGGTACGCCGCTGACGTCGATGCTGGCCATCACGCTGGCGATGATGACCACGCTACTGACGTTAGGCATGCTCGTGTTCAGCGCCACGCAGGCCATCAGCAGCTTCGGTATTGTGCTGGTGAGCGGCATTTTTACCGCCTTCCTGCTGGCGCCGCTGGCGATGCCTGTTAAGAAAGAGAGACAACGAAAATGA",
    "translation": "MTNANALPHRKSLRPALLWATVCLILLGVLLSLLPGARLNSSVLAMLPKQTLGAIPPALNDAFIQRLDRQLVWLVSPGKEPDPRVAQQWLDLLKNSHSLREVKGPMDAAGQKAWGEFFWQHRNGLIDSATRARLQNGGEAQAQWILSQLYSAFSGVSGKELQNDPLMLMRGSQLALAQNSQKLRLMDGWLVTQDASGNYWYMLHGELAGSSFDMQQTHQLVTTLTALQETLKTRFPQAQLLSRGTVFYSDYASQQAKRDISTLGIVTILGVILLILAVFRSLKPLLLCLISIATGALAGTVVTLLLFGELHLMTLVMSMSIIGISADYTLYYLTERMVHGAEHSPWQSLAKVRNALLLALLTTVAAYLIMMLAPFPGIRQMAVFAAVGLSASCLTVIFWHPWLCRGLPVRPVPFMVLMLRWLAAWRRNKKLSVGLPVVLALVSAAGLATLKVNDDIAQLQALPKDILAQEKTITALTGQGVDQKWFVVYGASPQQTLERLEAFTPALAQAQKAGDITRWRTLPLNSLARQKSDLLLLQQAAPAITNALRNAGLSTVTPNLNAMPVSVEAWLASPASEGWRLLWLTLPDGESGVLVPVDNARNSAALSEVAARHAGVVWIDRKASFDSLFALYRTLLTGLLLVALAVIACGAMVRLGWRKGLISLIPSVLSLSCGLAALAVTGHPVNLFSLLALVLVLGIGINYTLFFGNPRGTPLTSMLAITLAMMTTLLTLGMLVFSATQAISSFGIVLVSGIFTAFLLAPLAMPVKKERQRK",
    "product": ""
   },
   {
    "start": 70549,
    "end": 71154,
    "strand": -1,
    "locus_tag": "ctg9_61",
    "type": "other",
    "description": "<div class=\"focus-intro\">\n <strong><span class=\"serif\">ctg9_61</span></strong><br>\n \n <br>\n Locus tag: <span class=\"serif\">ctg9_61</span><br>\n Protein ID: <span class=\"serif\">None</span><br>\n Gene: <span class=\"serif\">None</span><br>\n \n Location: 70,549 - 71,154,\n (total: 606 nt)<br>\n <br>\n \n</div>\n<div class=\"focus-info\">\n \n\n \n <br>\n <span class=\"bold\">Pfam hits:</span><div class=\"collapser collapser-target-ctg9_61 collapser-level-none\"> </div><div class=\"collapser-content\">\n \n  PF19574.1 (Outer membrane lipoprotein carrier protein LolA-like): [15:192](score: 44.5, e-value: 1.1e-11)<br>\n \n </div><br>\n \n\n \n\n\n \n</div>\n<div class=\"focus-urls\">\n <a class=\"wildcard-container\" data-wildcard-attrs=\"href\" href=\"http://blast.ncbi.nlm.nih.gov/Blast.cgi?PAGE=Proteins&PROGRAM=blastp&BLAST_PROGRAMS=blastp&QUERY=@!translation!@&LINK_LOC=protein&PAGE_TYPE=BlastSearch\" target=\"_blank\" data-locus=\"ctg9_61\">NCBI BlastP on this gene</a><br>\n <a href=\"http://www.ncbi.nlm.nih.gov/projects/sviewer/?Db=gene&amp;DbFrom=protein&amp;Cmd=Link&amp;noslider=1&amp;id=9&amp;from=60549&amp;to=81154\" target=\"_new\">View genomic context</a><br>\n \n  <a href=\"knownclusterblast/region1/ctg9_61_mibig_hits.html\" target=\"_new\">MiBIG Hits</a><br>\n \n \n \n \n</div>\n<div class=\"focus-clipboard\">\n AA sequence: <span class=\"clipboard-copy wildcard-container\" data-locus=\"ctg9_61\" data-wildcard-attrs=\"data-seq\" data-seq=\"@!translation!@\">Copy to clipboard</span><br>\n Nucleotide sequence: <span class=\"clipboard-copy wildcard-container\" data-locus=\"ctg9_61\" data-wildcard-attrs=\"data-seq\" data-seq=\"@!dna!@\">Copy to clipboard</span><br>\n</div>",
    "dna": "ATGAGATGGTTGCCTGTGCTGGCACTGATGATCAGCCCGCTGGTGAGCGCCGTGACGCTGGATGAACTGCAGCAGCGGTTTACCGGGCAACCTGTCGTGCGCGCGCATTTCGAACAGGTCCGGACGATTAAGGATCTGCCGCAGCCGTTGCGCTCGCAGGGCGAAATGTTGATCGCACGCGACAGCGGTCTGCTGTGGGATCAAAAAGCGCCTTTCCCAATGACGTTGTTGCTGGATGATAAACGGATGATCCAGACGATCAACGGCCAGCCTCCGCAGACCATCACCGCCGACAATAACCCGCAGATGTTCCAGTTCAACCACCTGCTGCGGGCGTTGTTCCAGGCCGACCGCAAGGTGCTGGAAGAGAACTTCCGCATCGATTTTCGCGATCTCGGTGAAGGCCGCTGGTCGCTGGTGCTGACCCCCACAACGACACCGCTGGACAAAATTTTCGCTACCCTCGATCTGGGCGGCGCGACCTACCTTGAGACGATTCGCCTCAACGATAAGCAGGGCGATCGTACCGATATCGTCCTTTCCCGCCACACACTGACGCCCGCCAGCCTGACCGATGACGAACGCCAACGCTTTGCCGCACCGTAA",
    "translation": "MRWLPVLALMISPLVSAVTLDELQQRFTGQPVVRAHFEQVRTIKDLPQPLRSQGEMLIARDSGLLWDQKAPFPMTLLLDDKRMIQTINGQPPQTITADNNPQMFQFNHLLRALFQADRKVLEENFRIDFRDLGEGRWSLVLTPTTTPLDKIFATLDLGGATYLETIRLNDKQGDRTDIVLSRHTLTPASLTDDERQRFAAP",
    "product": ""
   },
   {
    "start": 71151,
    "end": 71573,
    "strand": -1,
    "locus_tag": "ctg9_62",
    "type": "other",
    "description": "<div class=\"focus-intro\">\n <strong><span class=\"serif\">ctg9_62</span></strong><br>\n \n <br>\n Locus tag: <span class=\"serif\">ctg9_62</span><br>\n Protein ID: <span class=\"serif\">None</span><br>\n Gene: <span class=\"serif\">None</span><br>\n \n Location: 71,151 - 71,573,\n (total: 423 nt)<br>\n <br>\n \n</div>\n<div class=\"focus-info\">\n \n\n \n <br>\n <span class=\"bold\">Pfam hits:</span><div class=\"collapser collapser-target-ctg9_62 collapser-level-none\"> </div><div class=\"collapser-content\">\n \n  PF03061.24 (Thioesterase superfamily): [22:91](score: 37.7, e-value: 2e-09)<br>\n \n </div><br>\n \n\n \n\n\n \n</div>\n<div class=\"focus-urls\">\n <a class=\"wildcard-container\" data-wildcard-attrs=\"href\" href=\"http://blast.ncbi.nlm.nih.gov/Blast.cgi?PAGE=Proteins&PROGRAM=blastp&BLAST_PROGRAMS=blastp&QUERY=@!translation!@&LINK_LOC=protein&PAGE_TYPE=BlastSearch\" target=\"_blank\" data-locus=\"ctg9_62\">NCBI BlastP on this gene</a><br>\n <a href=\"http://www.ncbi.nlm.nih.gov/projects/sviewer/?Db=gene&amp;DbFrom=protein&amp;Cmd=Link&amp;noslider=1&amp;id=9&amp;from=61151&amp;to=81573\" target=\"_new\">View genomic context</a><br>\n \n  <a href=\"knownclusterblast/region1/ctg9_62_mibig_hits.html\" target=\"_new\">MiBIG Hits</a><br>\n \n \n \n \n</div>\n<div class=\"focus-clipboard\">\n AA sequence: <span class=\"clipboard-copy wildcard-container\" data-locus=\"ctg9_62\" data-wildcard-attrs=\"data-seq\" data-seq=\"@!translation!@\">Copy to clipboard</span><br>\n Nucleotide sequence: <span class=\"clipboard-copy wildcard-container\" data-locus=\"ctg9_62\" data-wildcard-attrs=\"data-seq\" data-seq=\"@!dna!@\">Copy to clipboard</span><br>\n</div>",
    "dna": "GTGCTGACCGATCCCCGCTTTACGACCGAAGTAGAAATCACCGTTCCGTTCCACGATGTCGATATGATGGGCGTGGTCTGGCACGGCAACTATTTCCGCTACTTTGAGATTGCCCGCGAGGCGCTGCTCAACCAGTTTAACTACGGTTATCGCCAGATGAAGGCGTCAGGCTATGTCTGGCCGGTAGTCGATACCCGGGTGAAATACCGCGATGCGGTGACCTTTGAGCAGCGCATCCGTGTGCGCGCGCACATCGAAGAGTATGAAAACCGTCTGCGCATCGCCTATCAAATTTTCGACGCGCAAACCGGTAAACGCACCACCACCGGCTATACCATCCAGGTGGCCGTCGAAGAAGCCAGCCGTGAAATGTGCTTTGTCAGCCCGGCTATATTGTTTGAACGAATGGGAGTTACGCCATGA",
    "translation": "VLTDPRFTTEVEITVPFHDVDMMGVVWHGNYFRYFEIAREALLNQFNYGYRQMKASGYVWPVVDTRVKYRDAVTFEQRIRVRAHIEEYENRLRIAYQIFDAQTGKRTTTGYTIQVAVEEASREMCFVSPAILFERMGVTP",
    "product": ""
   },
   {
    "start": 71577,
    "end": 73268,
    "strand": -1,
    "locus_tag": "ctg9_63",
    "type": "biosynthetic-additional",
    "description": "<div class=\"focus-intro\">\n <strong><span class=\"serif\">ctg9_63</span></strong><br>\n \n <br>\n Locus tag: <span class=\"serif\">ctg9_63</span><br>\n Protein ID: <span class=\"serif\">None</span><br>\n Gene: <span class=\"serif\">None</span><br>\n \n Location: 71,577 - 73,268,\n (total: 1692 nt)<br>\n <br>\n \n  biosynthetic-additional (rule-based-clusters) Glycos_transf_2<br>\n \n  biosynthetic-additional (smcogs) SMCOG1123:polyprenol-monophosphomannose synthase ppm1 (Score: 84.6; E-value: 1.4e-25)<br>\n \n</div>\n<div class=\"focus-info\">\n \n\n \n <br>\n <span class=\"bold\">Pfam hits:</span><div class=\"collapser collapser-target-ctg9_63 collapser-level-none\"> </div><div class=\"collapser-content\">\n \n  PF00535.28 (Glycosyl transferase family 2): [7:127](score: 66.3, e-value: 3e-18)<br>\n \n </div><br>\n \n\n \n\n\n \n</div>\n<div class=\"focus-urls\">\n <a class=\"wildcard-container\" data-wildcard-attrs=\"href\" href=\"http://blast.ncbi.nlm.nih.gov/Blast.cgi?PAGE=Proteins&PROGRAM=blastp&BLAST_PROGRAMS=blastp&QUERY=@!translation!@&LINK_LOC=protein&PAGE_TYPE=BlastSearch\" target=\"_blank\" data-locus=\"ctg9_63\">NCBI BlastP on this gene</a><br>\n <a href=\"http://www.ncbi.nlm.nih.gov/projects/sviewer/?Db=gene&amp;DbFrom=protein&amp;Cmd=Link&amp;noslider=1&amp;id=9&amp;from=61577&amp;to=83268\" target=\"_new\">View genomic context</a><br>\n \n  <a href=\"knownclusterblast/region1/ctg9_63_mibig_hits.html\" target=\"_new\">MiBIG Hits</a><br>\n \n \n \n \n</div>\n<div class=\"focus-clipboard\">\n AA sequence: <span class=\"clipboard-copy wildcard-container\" data-locus=\"ctg9_63\" data-wildcard-attrs=\"data-seq\" data-seq=\"@!translation!@\">Copy to clipboard</span><br>\n Nucleotide sequence: <span class=\"clipboard-copy wildcard-container\" data-locus=\"ctg9_63\" data-wildcard-attrs=\"data-seq\" data-seq=\"@!dna!@\">Copy to clipboard</span><br>\n</div>",
    "dna": "GTGTCAGTAACCTTCCGCCCCTGCGTGCTGATCCCGTGCTACAACCATGGCGCGATGATGGCAAAGGTACTGTCGCGGCTGGCGCCGTTCGGCTTGCCCTGCCTGGTGGTCGATGACGGAAGTGACGAGCAGACGCGCCGCATTCTGGAGCGTCTGGCCGCCGGGCAGCCCCAGGTTACGCTGGTACGTCTGGCGCAAAACGCAGGTAAAGGTGCCGCGGTCATTAAGGGGCTGGAAGAGTCTGCCCGCGCGGGCTATACCCACGCCGTACAGGTGGATGCCGACGGCCAGCATGCTATTGAGGATATCCCCAAAATGCTGGCTCTGGCTGAGCGTCACCCGGAGGCGCTGATATCTGGCCAGCCCATTTACGATGATTCCATTCCGCGCTCCCGCCTCTACGGTCGCTGGATAACGCACGTCTGGGTATGGATTGAAACCCTGTCCCTGCAACTTAAAGACAGCATGTGCGGTTTTCGGGTCTACCCGGTCTCGCCCACGCTGCAGCTGGCCGCACGTGTGCCGCTTGGCAAACGTATGGACTTTGACACCGAAGTGATGGTCCGTCTCTACTGGCAGGGCAATACCAGCTATTTTCTGCCGACCCGCGTTACCTATCCGCCGGACGGGTTATCCCATTTCGACGCGCTCAAAGACAACGTGCGGATCTCGCTGATGCACACCCGGCTGTTCTTCGGCATGCTGCCCCGCATTCCCACCCTGCTGTTTCGTCGTCGCCGCCAGCACTGGGCGCAGCAGGACGAGGTGAAGGGCCTGTGGGGAATGCGCCTGATGCTGCGCGTCTGGCAGCTGTTTGGCCGCCGGGCCTTTACCGTGCTGCTGTGGCCGGTTATCGGGGTGTACTGGCTTACAGCCCGACCGGCGCGACAGGCTTCACAGCAGTGGACAGCACGAGTGAAGCAGGTGCTGACGCAGCGGAACATGCCTGTTCCGCCACGCCTTAACAGCTTTTTCCATTTTATGCGCTTCGGTAACGCCATGCTGGATAAAGTCGCCAGCTGGCGCGGCGAACTGAAGTTTCATCGTGACGTGGTCTTTGCTCCCGGTGCATATGACGTGCTGGATGCTGACGCATCGCAAGGCAAACTGCTGCTCGCGTCGCATCTTGGCGATGTGGAAGCCTGCCGGGCACTGGCTCAGCTGGAAGGCAGCAAAGTCATCAACGCGCTGGTCTTTAGCGATAACGCGCAGCGCTTTAAACAGATCATGACCGAGATGGCCCCCCAGGCGGGGGTTAACCTGATGCCCGTGACGGACATTGGGCCGGATACCGCCATCGCCATCAAAGAGAAGCTTGAGCGCGGTGAATGGGTCGCCATTGTGGGCGATCGCATAGCGGTCACGCCACAGCGCGGCGGCGACTGGCGGGTGATCTGGAGTTCGTTTATGGGACAGCCCGCCCCGTTCCCGCAAGGGCCGTTTATCCTCGCCTCCATTCTGCGCTGCCCGGTGGTGCTGATTTACGCCCTGCGTCAGCAGGGTGCGCTCACGATACACTGCGAACCGTTTGCCGACCCGCTGCTTCTGCCACGCGGGGAGCGCCAGCAGGCGCTGCAACAGGCCGTCGATCGCTATGCACAGCGGCTTGAGCATTACGCCTTAATGTCACCGCTCGACTGGTTTAATTTTTTCGATTTCTGGCACCTGCCGGATGCCAAAGAGAAGGAGTAA",
    "translation": "VSVTFRPCVLIPCYNHGAMMAKVLSRLAPFGLPCLVVDDGSDEQTRRILERLAAGQPQVTLVRLAQNAGKGAAVIKGLEESARAGYTHAVQVDADGQHAIEDIPKMLALAERHPEALISGQPIYDDSIPRSRLYGRWITHVWVWIETLSLQLKDSMCGFRVYPVSPTLQLAARVPLGKRMDFDTEVMVRLYWQGNTSYFLPTRVTYPPDGLSHFDALKDNVRISLMHTRLFFGMLPRIPTLLFRRRRQHWAQQDEVKGLWGMRLMLRVWQLFGRRAFTVLLWPVIGVYWLTARPARQASQQWTARVKQVLTQRNMPVPPRLNSFFHFMRFGNAMLDKVASWRGELKFHRDVVFAPGAYDVLDADASQGKLLLASHLGDVEACRALAQLEGSKVINALVFSDNAQRFKQIMTEMAPQAGVNLMPVTDIGPDTAIAIKEKLERGEWVAIVGDRIAVTPQRGGDWRVIWSSFMGQPAPFPQGPFILASILRCPVVLIYALRQQGALTIHCEPFADPLLLPRGERQQALQQAVDRYAQRLEHYALMSPLDWFNFFDFWHLPDAKEKE",
    "product": ""
   },
   {
    "start": 73259,
    "end": 73612,
    "strand": -1,
    "locus_tag": "ctg9_64",
    "type": "other",
    "description": "<div class=\"focus-intro\">\n <strong><span class=\"serif\">ctg9_64</span></strong><br>\n \n <br>\n Locus tag: <span class=\"serif\">ctg9_64</span><br>\n Protein ID: <span class=\"serif\">None</span><br>\n Gene: <span class=\"serif\">None</span><br>\n \n Location: 73,259 - 73,612,\n (total: 354 nt)<br>\n <br>\n \n</div>\n<div class=\"focus-info\">\n \n\n \n <br>\n <span class=\"bold\">Pfam hits:</span><div class=\"collapser collapser-target-ctg9_64 collapser-level-none\"> </div><div class=\"collapser-content\">\n \n  PF07977.15 (FabA-like domain): [14:91](score: 25.7, e-value: 7.8e-06)<br>\n \n </div><br>\n \n\n \n\n\n \n</div>\n<div class=\"focus-urls\">\n <a class=\"wildcard-container\" data-wildcard-attrs=\"href\" href=\"http://blast.ncbi.nlm.nih.gov/Blast.cgi?PAGE=Proteins&PROGRAM=blastp&BLAST_PROGRAMS=blastp&QUERY=@!translation!@&LINK_LOC=protein&PAGE_TYPE=BlastSearch\" target=\"_blank\" data-locus=\"ctg9_64\">NCBI BlastP on this gene</a><br>\n <a href=\"http://www.ncbi.nlm.nih.gov/projects/sviewer/?Db=gene&amp;DbFrom=protein&amp;Cmd=Link&amp;noslider=1&amp;id=9&amp;from=63259&amp;to=83612\" target=\"_new\">View genomic context</a><br>\n \n  <a href=\"knownclusterblast/region1/ctg9_64_mibig_hits.html\" target=\"_new\">MiBIG Hits</a><br>\n \n \n \n \n</div>\n<div class=\"focus-clipboard\">\n AA sequence: <span class=\"clipboard-copy wildcard-container\" data-locus=\"ctg9_64\" data-wildcard-attrs=\"data-seq\" data-seq=\"@!translation!@\">Copy to clipboard</span><br>\n Nucleotide sequence: <span class=\"clipboard-copy wildcard-container\" data-locus=\"ctg9_64\" data-wildcard-attrs=\"data-seq\" data-seq=\"@!dna!@\">Copy to clipboard</span><br>\n</div>",
    "dna": "ATGAAAATTCATGAAATCGAACGCCACCAGGCACAGCCGCAGCACCTGGAAATCGTTTTGCATCTTGACCCCTCCCTGTTCTGGTTCCGGGGGCATTTTGCCGTACAGCCGTTGCTGCCAGGCGTGGCACAGATTGACTGGGTCATGCACTACGCCACCACGCTGCTGGCACCGGGTTACCGTTTTCACAGCATCCAAAATGTGAAATTCCAGGCCCCTCTGCTACCGGATACCACGGTCACGCTGGTCCTTAACTGGCATGCCGAACGTCAGATACTGACCTTCAGCTACCAGCGCCATGCCGGTGACGATCGCCATACTGCCAGCAGCGGGAAGATTCGCCTGTGTCAGTAA",
    "translation": "MKIHEIERHQAQPQHLEIVLHLDPSLFWFRGHFAVQPLLPGVAQIDWVMHYATTLLAPGYRFHSIQNVKFQAPLLPDTTVTLVLNWHAERQILTFSYQRHAGDDRHTASSGKIRLCQ",
    "product": ""
   },
   {
    "start": 73599,
    "end": 74960,
    "strand": -1,
    "locus_tag": "ctg9_65",
    "type": "biosynthetic-additional",
    "description": "<div class=\"focus-intro\">\n <strong><span class=\"serif\">ctg9_65</span></strong><br>\n \n <br>\n Locus tag: <span class=\"serif\">ctg9_65</span><br>\n Protein ID: <span class=\"serif\">None</span><br>\n Gene: <span class=\"serif\">None</span><br>\n \n Location: 73,599 - 74,960,\n (total: 1362 nt)<br>\n <br>\n \n  biosynthetic-additional (rule-based-clusters) AMP-binding<br>\n \n  biosynthetic-additional (smcogs) SMCOG1002:AMP-dependent synthetase and ligase (Score: 46.4; E-value: 3.3e-14)<br>\n \n</div>\n<div class=\"focus-info\">\n \n\n \n\n \n\n\n \n</div>\n<div class=\"focus-urls\">\n <a class=\"wildcard-container\" data-wildcard-attrs=\"href\" href=\"http://blast.ncbi.nlm.nih.gov/Blast.cgi?PAGE=Proteins&PROGRAM=blastp&BLAST_PROGRAMS=blastp&QUERY=@!translation!@&LINK_LOC=protein&PAGE_TYPE=BlastSearch\" target=\"_blank\" data-locus=\"ctg9_65\">NCBI BlastP on this gene</a><br>\n <a href=\"http://www.ncbi.nlm.nih.gov/projects/sviewer/?Db=gene&amp;DbFrom=protein&amp;Cmd=Link&amp;noslider=1&amp;id=9&amp;from=63599&amp;to=84960\" target=\"_new\">View genomic context</a><br>\n \n  <a href=\"knownclusterblast/region1/ctg9_65_mibig_hits.html\" target=\"_new\">MiBIG Hits</a><br>\n \n \n \n \n</div>\n<div class=\"focus-clipboard\">\n AA sequence: <span class=\"clipboard-copy wildcard-container\" data-locus=\"ctg9_65\" data-wildcard-attrs=\"data-seq\" data-seq=\"@!translation!@\">Copy to clipboard</span><br>\n Nucleotide sequence: <span class=\"clipboard-copy wildcard-container\" data-locus=\"ctg9_65\" data-wildcard-attrs=\"data-seq\" data-seq=\"@!dna!@\">Copy to clipboard</span><br>\n</div>",
    "dna": "ATGAATAAACCCCTCCCGCTGGGCCAGTGGTTAAATGCTCCACGCCCTGACGACATGCCGATCGCCTGGCTTGACGATCGCACCTGGACGCTGGGTGAGTTGCGCCACGATGTCACCTTGCTGGTAGAAGCATTGCGACAGCAGGAGGGTGAACGCTGGGCGCTGTGCTTTGAAAACAGCTACCTGTTTATTGTTGCGCTGCTGGCCTCACTGCATGCCGGTAAAACCCCGGTCATTCCAGGCCATAGCCGGGTCTCTCTGCTCGACGAACAGCAGTCGCTGTTTAGCGGTGTCCTGAGCGATCAGACGCTGGATATTCAGGGAAAGGTCATTGTGGTGACCTCCTCCCCCCAGACCGCGCGCCAATGGGCACCGTTGCCCGTCATTGACGACGCGCGCTTCGTTGAACTCTTTACCTCGGGCTCCACGGGCACCCCGCGCCGGGTCATTAAGCACATCGCCAGCCTGGACCGTGAAGCGTGCCTGCTGGCGAACCGTTTTGGCGAACGCCTGGCGGGCTGCAGCATTGTGGCCTCGGTCGTACCACAACATCTCTATGGCCTGACGTTCCGCATCATGTTGCCAATGGCGATGGGGCTTCCGCTGCACGCCGCCATGCTCTATTACGCTGAGCAGCTGGCGGCACTCCCTCACGACAGGCAGTACCTTTTTATCAGCAGTCCGGCGTTCCTGAAACGGCTGGATACCGGGCTGACTGCCCCTCCCGTCGTGATGCTGATCTCCGCCGGGGGAATGCTCCCCTGGTGCGATGTCACTGAGACCCATGGCTGGCTTAACGTCTGGCCGGATGAAATCTACGGCAGCACCGAAACCGGGATCCTCGCCTGGCGGCACCGTCAGGCGGACAGCGTACCCTGGTTCGCCTTCCCCGGTGTGGTGTTCCACAGTGAAGGGGAAATCTGCCGCGTGACCTCCCCGCTCATTCACGAAGCCGCAGGGTTACAGCTGGACGATATCCTGCACTTCGACAGTAACGGTTTTTTTAGCATTGCCGGACGTCGTGGTCGGGTGGTCAAAATCGAAGAAAAGCGTATCTCACTGAACGAGATTGAACGTCGCCTGCTGGAGCTTGAGGGCATATGTGAAGCCGCAGCGTTACCGGTTACCCGCGGAGGTCGTCAGGGTATAGGTGTCCTGCTGGTTCTGGATGAGAAGACCCGTCAGCGCTGGCATCAGCAGGGCAAAAAATCGCAGGAACTGGCCTGGCGCCGCGCCCTGCGGCCCTGGCTTGAGCCGGTCGCCGTCCCCCGCTACTGGCGCATTATCGATGAGATGCCGGTAAACAGTATGAATAAGCGTGTCTATGCGCAGTTACAGGAGTTGTTTCATGAAAATTCATGA",
    "translation": "MNKPLPLGQWLNAPRPDDMPIAWLDDRTWTLGELRHDVTLLVEALRQQEGERWALCFENSYLFIVALLASLHAGKTPVIPGHSRVSLLDEQQSLFSGVLSDQTLDIQGKVIVVTSSPQTARQWAPLPVIDDARFVELFTSGSTGTPRRVIKHIASLDREACLLANRFGERLAGCSIVASVVPQHLYGLTFRIMLPMAMGLPLHAAMLYYAEQLAALPHDRQYLFISSPAFLKRLDTGLTAPPVVMLISAGGMLPWCDVTETHGWLNVWPDEIYGSTETGILAWRHRQADSVPWFAFPGVVFHSEGEICRVTSPLIHEAAGLQLDDILHFDSNGFFSIAGRRGRVVKIEEKRISLNEIERRLLELEGICEAAALPVTRGGRQGIGVLLVLDEKTRQRWHQQGKKSQELAWRRALRPWLEPVAVPRYWRIIDEMPVNSMNKRVYAQLQELFHENS",
    "product": ""
   },
   {
    "start": 74953,
    "end": 75489,
    "strand": -1,
    "locus_tag": "ctg9_66",
    "type": "other",
    "description": "<div class=\"focus-intro\">\n <strong><span class=\"serif\">ctg9_66</span></strong><br>\n \n <br>\n Locus tag: <span class=\"serif\">ctg9_66</span><br>\n Protein ID: <span class=\"serif\">None</span><br>\n Gene: <span class=\"serif\">None</span><br>\n \n Location: 74,953 - 75,489,\n (total: 537 nt)<br>\n <br>\n \n</div>\n<div class=\"focus-info\">\n \n\n \n\n \n\n\n \n</div>\n<div class=\"focus-urls\">\n <a class=\"wildcard-container\" data-wildcard-attrs=\"href\" href=\"http://blast.ncbi.nlm.nih.gov/Blast.cgi?PAGE=Proteins&PROGRAM=blastp&BLAST_PROGRAMS=blastp&QUERY=@!translation!@&LINK_LOC=protein&PAGE_TYPE=BlastSearch\" target=\"_blank\" data-locus=\"ctg9_66\">NCBI BlastP on this gene</a><br>\n <a href=\"http://www.ncbi.nlm.nih.gov/projects/sviewer/?Db=gene&amp;DbFrom=protein&amp;Cmd=Link&amp;noslider=1&amp;id=9&amp;from=64953&amp;to=85489\" target=\"_new\">View genomic context</a><br>\n \n  <a href=\"knownclusterblast/region1/ctg9_66_mibig_hits.html\" target=\"_new\">MiBIG Hits</a><br>\n \n \n \n \n</div>\n<div class=\"focus-clipboard\">\n AA sequence: <span class=\"clipboard-copy wildcard-container\" data-locus=\"ctg9_66\" data-wildcard-attrs=\"data-seq\" data-seq=\"@!translation!@\">Copy to clipboard</span><br>\n Nucleotide sequence: <span class=\"clipboard-copy wildcard-container\" data-locus=\"ctg9_66\" data-wildcard-attrs=\"data-seq\" data-seq=\"@!dna!@\">Copy to clipboard</span><br>\n</div>",
    "dna": "TTGCTGGCGTGGCCATTCCTGATTGGATTGGGGCTGACGCACAACGGTCTGCACTGGCTGTTGCCGCTGATGGCCCTGCTGCTGGTGCTGCGTCTGCATCAGGCGCGGCGAAACGCAGGCCCGATGCGGTATGTGGTGCAGTGCATTGCGCTGGCAGGCCTGGCGCTCTGCGCGGCGAGCTATCTGCTGAAAGCGCATCAGTGGCTGCTGCTCTATCCGGTGGTGGTTAATCTCGTGATGCTGGCCGTGTTTGGCGGCTCACTGTGGACAACCATGCCGCTGGTTGAACGGCTGGCACGTCTGCGTGAACCGAATTTGCCTCCGGCGGGTGTGCGATATACCCGTAAGGTGACGCTGGTGTGGTGCGGTTTTTTCCTCGGTAACGGTGCGATAGCCCTGTTTACCGTGCTACACGGCGATATGCATGTCTGGACAGTGTGGAACGGTATGGTGGCTTATTTTCTGATGGGCACGATGATGGCGACAGAGTGGCTGGTGCGTCAACGGGTGATGAAAAAAGAGAAGCTCGATGAATAA",
    "translation": "LLAWPFLIGLGLTHNGLHWLLPLMALLLVLRLHQARRNAGPMRYVVQCIALAGLALCAASYLLKAHQWLLLYPVVVNLVMLAVFGGSLWTTMPLVERLARLREPNLPPAGVRYTRKVTLVWCGFFLGNGAIALFTVLHGDMHVWTVWNGMVAYFLMGTMMATEWLVRQRVMKKEKLDE",
    "product": ""
   },
   {
    "start": 75547,
    "end": 75798,
    "strand": -1,
    "locus_tag": "ctg9_67",
    "type": "biosynthetic-additional",
    "description": "<div class=\"focus-intro\">\n <strong><span class=\"serif\">ctg9_67</span></strong><br>\n \n <br>\n Locus tag: <span class=\"serif\">ctg9_67</span><br>\n Protein ID: <span class=\"serif\">None</span><br>\n Gene: <span class=\"serif\">None</span><br>\n \n Location: 75,547 - 75,798,\n (total: 252 nt)<br>\n <br>\n \n  biosynthetic-additional (rule-based-clusters) PP-binding<br>\n \n</div>\n<div class=\"focus-info\">\n \n\n \n <br>\n <span class=\"bold\">Pfam hits:</span><div class=\"collapser collapser-target-ctg9_67 collapser-level-none\"> </div><div class=\"collapser-content\">\n \n  PF00550.27 (Phosphopantetheine attachment site): [8:76](score: 54.2, e-value: 1.4e-14)<br>\n \n </div><br>\n \n\n \n\n\n \n</div>\n<div class=\"focus-urls\">\n <a class=\"wildcard-container\" data-wildcard-attrs=\"href\" href=\"http://blast.ncbi.nlm.nih.gov/Blast.cgi?PAGE=Proteins&PROGRAM=blastp&BLAST_PROGRAMS=blastp&QUERY=@!translation!@&LINK_LOC=protein&PAGE_TYPE=BlastSearch\" target=\"_blank\" data-locus=\"ctg9_67\">NCBI BlastP on this gene</a><br>\n <a href=\"http://www.ncbi.nlm.nih.gov/projects/sviewer/?Db=gene&amp;DbFrom=protein&amp;Cmd=Link&amp;noslider=1&amp;id=9&amp;from=65547&amp;to=85798\" target=\"_new\">View genomic context</a><br>\n \n  <a href=\"knownclusterblast/region1/ctg9_67_mibig_hits.html\" target=\"_new\">MiBIG Hits</a><br>\n \n \n \n \n</div>\n<div class=\"focus-clipboard\">\n AA sequence: <span class=\"clipboard-copy wildcard-container\" data-locus=\"ctg9_67\" data-wildcard-attrs=\"data-seq\" data-seq=\"@!translation!@\">Copy to clipboard</span><br>\n Nucleotide sequence: <span class=\"clipboard-copy wildcard-container\" data-locus=\"ctg9_67\" data-wildcard-attrs=\"data-seq\" data-seq=\"@!dna!@\">Copy to clipboard</span><br>\n</div>",
    "dna": "ATGACTGAACAAGAAACCATTTATCAGGAAGTCTGCGAACTCCTGGCTACGCTGTTTGAACTCGACCCACAGGAAATCACGCCTGAGGCTCGCCTGTACGAAGATCTGGATCTGGACAGTATCGATGCAGTGGACATGATTGTTCACCTGCAGAAGAAAACGGGGACGAAAATCAAACCGGAAACCTTCAAATCTGTCCGTACCGTGCAGGATGTGGTTGACGCTGTCGCTCAGCTTTTGCGCGACGAGTAA",
    "translation": "MTEQETIYQEVCELLATLFELDPQEITPEARLYEDLDLDSIDAVDMIVHLQKKTGTKIKPETFKSVRTVQDVVDAVAQLLRDE",
    "product": ""
   },
   {
    "start": 75812,
    "end": 76069,
    "strand": -1,
    "locus_tag": "ctg9_68",
    "type": "biosynthetic-additional",
    "description": "<div class=\"focus-intro\">\n <strong><span class=\"serif\">ctg9_68</span></strong><br>\n \n <br>\n Locus tag: <span class=\"serif\">ctg9_68</span><br>\n Protein ID: <span class=\"serif\">None</span><br>\n Gene: <span class=\"serif\">None</span><br>\n \n Location: 75,812 - 76,069,\n (total: 258 nt)<br>\n <br>\n \n  biosynthetic-additional (rule-based-clusters) PP-binding<br>\n \n</div>\n<div class=\"focus-info\">\n \n\n \n <br>\n <span class=\"bold\">Pfam hits:</span><div class=\"collapser collapser-target-ctg9_68 collapser-level-none\"> </div><div class=\"collapser-content\">\n \n  PF00550.27 (Phosphopantetheine attachment site): [7:62](score: 29.6, e-value: 7e-07)<br>\n \n </div><br>\n \n\n \n\n\n \n</div>\n<div class=\"focus-urls\">\n <a class=\"wildcard-container\" data-wildcard-attrs=\"href\" href=\"http://blast.ncbi.nlm.nih.gov/Blast.cgi?PAGE=Proteins&PROGRAM=blastp&BLAST_PROGRAMS=blastp&QUERY=@!translation!@&LINK_LOC=protein&PAGE_TYPE=BlastSearch\" target=\"_blank\" data-locus=\"ctg9_68\">NCBI BlastP on this gene</a><br>\n <a href=\"http://www.ncbi.nlm.nih.gov/projects/sviewer/?Db=gene&amp;DbFrom=protein&amp;Cmd=Link&amp;noslider=1&amp;id=9&amp;from=65812&amp;to=86069\" target=\"_new\">View genomic context</a><br>\n \n  <a href=\"knownclusterblast/region1/ctg9_68_mibig_hits.html\" target=\"_new\">MiBIG Hits</a><br>\n \n \n \n \n</div>\n<div class=\"focus-clipboard\">\n AA sequence: <span class=\"clipboard-copy wildcard-container\" data-locus=\"ctg9_68\" data-wildcard-attrs=\"data-seq\" data-seq=\"@!translation!@\">Copy to clipboard</span><br>\n Nucleotide sequence: <span class=\"clipboard-copy wildcard-container\" data-locus=\"ctg9_68\" data-wildcard-attrs=\"data-seq\" data-seq=\"@!dna!@\">Copy to clipboard</span><br>\n</div>",
    "dna": "ATGCAAGCGCTTCATCTTGAAATTAAAAATCTCATCATCACCACGCTGAATCTGGACGAGCTTACCGCCGAGGATATCGATACCGATGCTGCGCTGTTTGGTGATGGACTGGGTCTCGACTCTATCGACGCCCTCGAACTTGGCCTGGCCGTGAAAAACCAGTATGGCGTGGTGCTGTCTGCCGAAAGCGAAGAGATGCGTCAGCACTTCTTTTCCGTCGCCACGCTGGCTTCTTTTATCAACGCTCAACGCGCCTGA",
    "translation": "MQALHLEIKNLIITTLNLDELTAEDIDTDAALFGDGLGLDSIDALELGLAVKNQYGVVLSAESEEMRQHFFSVATLASFINAQRA",
    "product": ""
   },
   {
    "start": 76050,
    "end": 76865,
    "strand": -1,
    "locus_tag": "ctg9_69",
    "type": "biosynthetic-additional",
    "description": "<div class=\"focus-intro\">\n <strong><span class=\"serif\">ctg9_69</span></strong><br>\n \n <br>\n Locus tag: <span class=\"serif\">ctg9_69</span><br>\n Protein ID: <span class=\"serif\">None</span><br>\n Gene: <span class=\"serif\">None</span><br>\n \n Location: 76,050 - 76,865,\n (total: 816 nt)<br>\n <br>\n \n  biosynthetic-additional (smcogs) SMCOG1141:acyltransferase (Score: 66.1; E-value: 4.9e-20)<br>\n \n</div>\n<div class=\"focus-info\">\n \n\n \n <br>\n <span class=\"bold\">Pfam hits:</span><div class=\"collapser collapser-target-ctg9_69 collapser-level-none\"> </div><div class=\"collapser-content\">\n \n  PF01553.23 (Acyltransferase): [76:195](score: 60.6, e-value: 1.3e-16)<br>\n \n </div><br>\n \n\n \n\n\n \n  <br>\n  <span class=\"bold\">Gene Ontology terms for Pfam domains:</span><div class=\"collapser collapser-target-ctg9_69 collapser-level-none\"> </div><div class=\"collapser-content\">\n  \n   PF01553.23: <a class='external-link' href='http://amigo.geneontology.org/amigo/term/GO:0016746' target='_blank'>GO:0016746</a>: acyltransferase activity<br>\n  \n </div><br>\n \n</div>\n<div class=\"focus-urls\">\n <a class=\"wildcard-container\" data-wildcard-attrs=\"href\" href=\"http://blast.ncbi.nlm.nih.gov/Blast.cgi?PAGE=Proteins&PROGRAM=blastp&BLAST_PROGRAMS=blastp&QUERY=@!translation!@&LINK_LOC=protein&PAGE_TYPE=BlastSearch\" target=\"_blank\" data-locus=\"ctg9_69\">NCBI BlastP on this gene</a><br>\n <a href=\"http://www.ncbi.nlm.nih.gov/projects/sviewer/?Db=gene&amp;DbFrom=protein&amp;Cmd=Link&amp;noslider=1&amp;id=9&amp;from=66050&amp;to=86865\" target=\"_new\">View genomic context</a><br>\n \n  <a href=\"knownclusterblast/region1/ctg9_69_mibig_hits.html\" target=\"_new\">MiBIG Hits</a><br>\n \n \n \n \n</div>\n<div class=\"focus-clipboard\">\n AA sequence: <span class=\"clipboard-copy wildcard-container\" data-locus=\"ctg9_69\" data-wildcard-attrs=\"data-seq\" data-seq=\"@!translation!@\">Copy to clipboard</span><br>\n Nucleotide sequence: <span class=\"clipboard-copy wildcard-container\" data-locus=\"ctg9_69\" data-wildcard-attrs=\"data-seq\" data-seq=\"@!dna!@\">Copy to clipboard</span><br>\n</div>",
    "dna": "ATGAGCCGCCTGACTGCCCGTATCAACTGGTTATGGCGTCTGATGATGACCGGCTTCTGCTTCGTGCTGTTTGGCACGGGCGGGCTGCTGCTGTCGCTGGTGTGGTTCAATCTGCTGTTGCTGGTTCAGCGCGACCGCGCCAGACGCCGTCGCCTGGCGCGTCGCAGTATCGCGGCCAGCTTCCGCTTTTTCTTACATGTCGCCCGTGGCACCGGGGTACTGGACTATCGCATTCACAATCTTGACGCCCTTCGCGGGGATCGCGGTTGTCTGGTGGTGGCCAATCACCCGACGCTGATTGATTACGTGATCCTGGCGTCAGTCATGCCCGAAACCGACTGTCTGGTGAAAAGTGCGTTGCTTCGCAATCCGTTTGTCAGCGGCGTCATTCGCGCAGCGGATTACCTGATTAACAGCGAAGCGGAAACGCTCCTCAGTGCAAGCCAGCAGCGTCTGGCCCAGGGCGACACGCTGTTAATCTTTCCGGAGGGCACACGAACCCGGTCGGGAGAGGCAATCTCCCTCCAGCGCGGCGCGGCAAATATTGCCGTGCGCTGCCGCAGCGACCTGCGCATCGTGGTGATCCACTGCAGCGAACCTCTGCTGGATAAAAAAAGTCACTGGTACGACGTACCGCCCGTAAAACCTGTTTTCACCGTAGATGTTCGCGATCGCGTGAATATCGACGCTTTTTACGATGCGAAGACACAAGAACCGGCACTGGCGGCAAGGCAGTTAAACCGGCATCTGCAGCATCGATTAACATCAGGCCTTCAATCTTTGTCAGGAATTAATGATGCAAGCGCTTCATCTTGA",
    "translation": "MSRLTARINWLWRLMMTGFCFVLFGTGGLLLSLVWFNLLLLVQRDRARRRRLARRSIAASFRFFLHVARGTGVLDYRIHNLDALRGDRGCLVVANHPTLIDYVILASVMPETDCLVKSALLRNPFVSGVIRAADYLINSEAETLLSASQQRLAQGDTLLIFPEGTRTRSGEAISLQRGAANIAVRCRSDLRIVVIHCSEPLLDKKSHWYDVPPVKPVFTVDVRDRVNIDAFYDAKTQEPALAARQLNRHLQHRLTSGLQSLSGINDASASS",
    "product": ""
   },
   {
    "start": 76862,
    "end": 77584,
    "strand": -1,
    "locus_tag": "ctg9_70",
    "type": "other",
    "description": "<div class=\"focus-intro\">\n <strong><span class=\"serif\">ctg9_70</span></strong><br>\n \n <br>\n Locus tag: <span class=\"serif\">ctg9_70</span><br>\n Protein ID: <span class=\"serif\">None</span><br>\n Gene: <span class=\"serif\">None</span><br>\n \n Location: 76,862 - 77,584,\n (total: 723 nt)<br>\n <br>\n \n</div>\n<div class=\"focus-info\">\n \n\n \n <br>\n <span class=\"bold\">Pfam hits:</span><div class=\"collapser collapser-target-ctg9_70 collapser-level-none\"> </div><div class=\"collapser-content\">\n \n  PF13723.8 (Beta-ketoacyl synthase, N-terminal domain): [22:237](score: 211.6, e-value: 1.2e-62)<br>\n \n </div><br>\n \n\n \n\n\n \n</div>\n<div class=\"focus-urls\">\n <a class=\"wildcard-container\" data-wildcard-attrs=\"href\" href=\"http://blast.ncbi.nlm.nih.gov/Blast.cgi?PAGE=Proteins&PROGRAM=blastp&BLAST_PROGRAMS=blastp&QUERY=@!translation!@&LINK_LOC=protein&PAGE_TYPE=BlastSearch\" target=\"_blank\" data-locus=\"ctg9_70\">NCBI BlastP on this gene</a><br>\n <a href=\"http://www.ncbi.nlm.nih.gov/projects/sviewer/?Db=gene&amp;DbFrom=protein&amp;Cmd=Link&amp;noslider=1&amp;id=9&amp;from=66862&amp;to=87584\" target=\"_new\">View genomic context</a><br>\n \n  <a href=\"knownclusterblast/region1/ctg9_70_mibig_hits.html\" target=\"_new\">MiBIG Hits</a><br>\n \n \n \n \n</div>\n<div class=\"focus-clipboard\">\n AA sequence: <span class=\"clipboard-copy wildcard-container\" data-locus=\"ctg9_70\" data-wildcard-attrs=\"data-seq\" data-seq=\"@!translation!@\">Copy to clipboard</span><br>\n Nucleotide sequence: <span class=\"clipboard-copy wildcard-container\" data-locus=\"ctg9_70\" data-wildcard-attrs=\"data-seq\" data-seq=\"@!dna!@\">Copy to clipboard</span><br>\n</div>",
    "dna": "ATGAAATTTTCACTGAACATAATTGACTGGCAGGCAAGAGCGCCAGGCCTGAGCGATGCCGCAGAGTGGCAGGCGTGGTCACGCCAGCACCTTACCCTCGACCCGGCTGCGCCGCTGCCTAAGCTTACCGAACTGCCGATGATGACCGCGCGCCGCCTCAACTCGGGCAGTAAGCTGGCGGTAGACCTTGGACTCACCCTGCTTCGCCGCCACACGATTGATGCCGTTGTCTATTCCAGCCGTCATGGCGAACTGGAGCGTAATTTCCGCATCCTGCACTCCCTGGCGACCGGTCAGGCCGTCTCGCCGACAGACTTTGCCATGTCCGTGCACAATTCGGCGGTGGGCAACCTGACGATCACTGCGCGACACCCCATCGTCTCGTCTTCTGTTTCTGCCGGGCTGGACACCTTCCAGCAGGCATTATGTGAAGTGTTGAGCCTGCTTCAGGCGGGCTATTCCCGCGTCTTGCTGGTCGATTTTGACGGCGCCCTGCCCGATTTTTATCATCCGGGTTTACCGCTGCAGATGCCCACCTGGCCCTACGCGCTGGCCCTGGTGATTGAAGCCGGGAGCACACTGCAGTGCGAAACCCGCAGCGGCAGCACGGGTGAAGAACCTCCCCTGCCGCAGAGCCTGATGTTCCTGCAACGTTACCTCCGCGATGAACGGCAGTTTGTGGTTTCAGGCGAACGTCTGCTGTGGCAATGGACACGCGAATGA",
    "translation": "MKFSLNIIDWQARAPGLSDAAEWQAWSRQHLTLDPAAPLPKLTELPMMTARRLNSGSKLAVDLGLTLLRRHTIDAVVYSSRHGELERNFRILHSLATGQAVSPTDFAMSVHNSAVGNLTITARHPIVSSSVSAGLDTFQQALCEVLSLLQAGYSRVLLVDFDGALPDFYHPGLPLQMPTWPYALALVIEAGSTLQCETRSGSTGEEPPLPQSLMFLQRYLRDERQFVVSGERLLWQWTRE",
    "product": ""
   },
   {
    "start": 77649,
    "end": 78713,
    "strand": -1,
    "locus_tag": "ctg9_71",
    "type": "biosynthetic-additional",
    "description": "<div class=\"focus-intro\">\n <strong><span class=\"serif\">ctg9_71</span></strong><br>\n \n <br>\n Locus tag: <span class=\"serif\">ctg9_71</span><br>\n Protein ID: <span class=\"serif\">None</span><br>\n Gene: <span class=\"serif\">None</span><br>\n \n Location: 77,649 - 78,713,\n (total: 1065 nt)<br>\n <br>\n \n  biosynthetic-additional (smcogs) SMCOG1042:O-methyltransferase (Score: 125.9; E-value: 3.4e-38)<br>\n \n</div>\n<div class=\"focus-info\">\n \n\n \n <br>\n <span class=\"bold\">Pfam hits:</span><div class=\"collapser collapser-target-ctg9_71 collapser-level-none\"> </div><div class=\"collapser-content\">\n \n  PF00891.20 (O-methyltransferase domain): [175:331](score: 60.6, e-value: 1.3e-16)<br>\n \n </div><br>\n \n\n \n\n\n \n  <br>\n  <span class=\"bold\">Gene Ontology terms for Pfam domains:</span><div class=\"collapser collapser-target-ctg9_71 collapser-level-none\"> </div><div class=\"collapser-content\">\n  \n   PF00891.20: <a class='external-link' href='http://amigo.geneontology.org/amigo/term/GO:0008171' target='_blank'>GO:0008171</a>: O-methyltransferase activity<br>\n  \n </div><br>\n \n</div>\n<div class=\"focus-urls\">\n <a class=\"wildcard-container\" data-wildcard-attrs=\"href\" href=\"http://blast.ncbi.nlm.nih.gov/Blast.cgi?PAGE=Proteins&PROGRAM=blastp&BLAST_PROGRAMS=blastp&QUERY=@!translation!@&LINK_LOC=protein&PAGE_TYPE=BlastSearch\" target=\"_blank\" data-locus=\"ctg9_71\">NCBI BlastP on this gene</a><br>\n <a href=\"http://www.ncbi.nlm.nih.gov/projects/sviewer/?Db=gene&amp;DbFrom=protein&amp;Cmd=Link&amp;noslider=1&amp;id=9&amp;from=67649&amp;to=88713\" target=\"_new\">View genomic context</a><br>\n \n  <a href=\"knownclusterblast/region1/ctg9_71_mibig_hits.html\" target=\"_new\">MiBIG Hits</a><br>\n \n \n \n \n</div>\n<div class=\"focus-clipboard\">\n AA sequence: <span class=\"clipboard-copy wildcard-container\" data-locus=\"ctg9_71\" data-wildcard-attrs=\"data-seq\" data-seq=\"@!translation!@\">Copy to clipboard</span><br>\n Nucleotide sequence: <span class=\"clipboard-copy wildcard-container\" data-locus=\"ctg9_71\" data-wildcard-attrs=\"data-seq\" data-seq=\"@!dna!@\">Copy to clipboard</span><br>\n</div>",
    "dna": "ATGTACGAAAAGGACACCCTCAACGCGCTGGACGCCATTACCGAAGCGCAACGCATCGCTTTTGCGCCGATGCTGTTTCAGACCGCGCGTTGTCTGCGTAATTCGGGCGTGCTTTCCTGGCTGGATAAAAAAGGGAAAACAGGGGCAAGTCTCGAGGAAATAACCGAAAACAGTACCCTGAGCAGTTATAGCGTAAGCGTATTGCTGGATATGGGATTAAGCGGACGGATCGTTACCTGTAAAGAAGGACGCTATTTCCTGGCAAAGGTGGGCCATTTCTTATTGCATGACACCATGACCCGCGTGAATATGGATTTCACGCAGGATGTTTGTTACCAGGGATTATTCCATCTGGCCGATGCCCTGCAGGAAGAAAAACCGGCGGGATTATCCGTGTTTGGTAACTGGCCAACCATCTATCCGGCATTATCACAATTACCCGCGCAGGCAAAAGAGAGCTGGTTCGCTTTTGATCATTACTATTCTGATGCCGCTTTCGACGCGGCGCTGCCATATATATTCGCAAGCTCGCCGACAAAATTGTACGATGTGGGCGGAAATACGGGTAAATGGGCGTTACGCTGCTGCCGCTATGACGACAATGTTGCCGTGACGATCCTTGACCTGCCACAGCAGATAACGCTGGCGCAGGAAAACATCGAAAAAGCAGGTTTATCTCATCGCATTGGCTTCCATGCTGTCGATATGCTTAGTCATGCGACATTGCCGGGTGAAGCCGATATCTGGTGGATGAGCCAGTTCCTGGATTGTTTCTCTCCGGACCAGATTGTCGCCATGTTGACTCGCGTTGCACAGGTTATGAAGCCCGGCGCGCGACTGTGCATCATGGAACTGTTCTGGGATGCCCAAAAATTTGAAGCCGCCTCATTCAGCCTGAATGCTACCTCGCTTTATTTCACCTGTATGGCGAACGGCAACAGCCGGTTTTACAGTGTAGAGAAATTTTATCACTACCTGGAGCGGGCCGGTTTCCACGTAGAACAGCGGCTGGACAACCTTGGGGTAGGCCATACCCTATTGATTTGTCAAAAAATTGAACAATAG",
    "translation": "MYEKDTLNALDAITEAQRIAFAPMLFQTARCLRNSGVLSWLDKKGKTGASLEEITENSTLSSYSVSVLLDMGLSGRIVTCKEGRYFLAKVGHFLLHDTMTRVNMDFTQDVCYQGLFHLADALQEEKPAGLSVFGNWPTIYPALSQLPAQAKESWFAFDHYYSDAAFDAALPYIFASSPTKLYDVGGNTGKWALRCCRYDDNVAVTILDLPQQITLAQENIEKAGLSHRIGFHAVDMLSHATLPGEADIWWMSQFLDCFSPDQIVAMLTRVAQVMKPGARLCIMELFWDAQKFEAASFSLNATSLYFTCMANGNSRFYSVEKFYHYLERAGFHVEQRLDNLGVGHTLLICQKIEQ",
    "product": ""
   },
   {
    "start": 78781,
    "end": 79170,
    "strand": -1,
    "locus_tag": "ctg9_72",
    "type": "other",
    "description": "<div class=\"focus-intro\">\n <strong><span class=\"serif\">ctg9_72</span></strong><br>\n \n <br>\n Locus tag: <span class=\"serif\">ctg9_72</span><br>\n Protein ID: <span class=\"serif\">None</span><br>\n Gene: <span class=\"serif\">None</span><br>\n \n Location: 78,781 - 79,170,\n (total: 390 nt)<br>\n <br>\n \n</div>\n<div class=\"focus-info\">\n \n\n \n\n \n\n\n \n</div>\n<div class=\"focus-urls\">\n <a class=\"wildcard-container\" data-wildcard-attrs=\"href\" href=\"http://blast.ncbi.nlm.nih.gov/Blast.cgi?PAGE=Proteins&PROGRAM=blastp&BLAST_PROGRAMS=blastp&QUERY=@!translation!@&LINK_LOC=protein&PAGE_TYPE=BlastSearch\" target=\"_blank\" data-locus=\"ctg9_72\">NCBI BlastP on this gene</a><br>\n <a href=\"http://www.ncbi.nlm.nih.gov/projects/sviewer/?Db=gene&amp;DbFrom=protein&amp;Cmd=Link&amp;noslider=1&amp;id=9&amp;from=68781&amp;to=89170\" target=\"_new\">View genomic context</a><br>\n \n  <a href=\"knownclusterblast/region1/ctg9_72_mibig_hits.html\" target=\"_new\">MiBIG Hits</a><br>\n \n \n \n \n</div>\n<div class=\"focus-clipboard\">\n AA sequence: <span class=\"clipboard-copy wildcard-container\" data-locus=\"ctg9_72\" data-wildcard-attrs=\"data-seq\" data-seq=\"@!translation!@\">Copy to clipboard</span><br>\n Nucleotide sequence: <span class=\"clipboard-copy wildcard-container\" data-locus=\"ctg9_72\" data-wildcard-attrs=\"data-seq\" data-seq=\"@!dna!@\">Copy to clipboard</span><br>\n</div>",
    "dna": "ATGAAAAAGATCATTAAATGGTTTGCTGCTGTTGCTGTCGTCGGCGCACTGGCCGGTTGCGCGCGTACCGCCCCAATCGATCAGGTTCACGCTACTGTCAGTACAGGCCACACTGCTGAGCAGGTGAAAACCGCCATTCTGAAAGCAGGCCAGAAGCGCGACTGGATCATGAGCGAAGCGGGCCCGGGCGTAATTAAAGGCCGTCTGCAGGCACGCGACCACTCGGTCGAAATCCGTATTCCTTATTCTGCGACAAGCTATTCAATTAATTACGAAAGCAGTATGAACCTGAAAGCCGCCGACGGTAAAATCCACAAGAACTATAACCGCTGGGTGCATAACCTCGACCACGATATTCAGATGAACCTCTCTGCAGGTGCCGCGCTGTAA",
    "translation": "MKKIIKWFAAVAVVGALAGCARTAPIDQVHATVSTGHTAEQVKTAILKAGQKRDWIMSEAGPGVIKGRLQARDHSVEIRIPYSATSYSINYESSMNLKAADGKIHKNYNRWVHNLDHDIQMNLSAGAAL",
    "product": ""
   },
   {
    "start": 79494,
    "end": 80543,
    "strand": -1,
    "locus_tag": "ctg9_73",
    "type": "other",
    "description": "<div class=\"focus-intro\">\n <strong><span class=\"serif\">ctg9_73</span></strong><br>\n \n <br>\n Locus tag: <span class=\"serif\">ctg9_73</span><br>\n Protein ID: <span class=\"serif\">None</span><br>\n Gene: <span class=\"serif\">None</span><br>\n \n Location: 79,494 - 80,543,\n (total: 1050 nt)<br>\n <br>\n \n</div>\n<div class=\"focus-info\">\n \n\n \n <br>\n <span class=\"bold\">Pfam hits:</span><div class=\"collapser collapser-target-ctg9_73 collapser-level-none\"> </div><div class=\"collapser-content\">\n \n  PF01594.18 (AI-2E family transporter): [13:328](score: 264.6, e-value: 1.2e-78)<br>\n \n </div><br>\n \n\n \n\n\n \n</div>\n<div class=\"focus-urls\">\n <a class=\"wildcard-container\" data-wildcard-attrs=\"href\" href=\"http://blast.ncbi.nlm.nih.gov/Blast.cgi?PAGE=Proteins&PROGRAM=blastp&BLAST_PROGRAMS=blastp&QUERY=@!translation!@&LINK_LOC=protein&PAGE_TYPE=BlastSearch\" target=\"_blank\" data-locus=\"ctg9_73\">NCBI BlastP on this gene</a><br>\n <a href=\"http://www.ncbi.nlm.nih.gov/projects/sviewer/?Db=gene&amp;DbFrom=protein&amp;Cmd=Link&amp;noslider=1&amp;id=9&amp;from=69494&amp;to=90543\" target=\"_new\">View genomic context</a><br>\n \n \n \n \n</div>\n<div class=\"focus-clipboard\">\n AA sequence: <span class=\"clipboard-copy wildcard-container\" data-locus=\"ctg9_73\" data-wildcard-attrs=\"data-seq\" data-seq=\"@!translation!@\">Copy to clipboard</span><br>\n Nucleotide sequence: <span class=\"clipboard-copy wildcard-container\" data-locus=\"ctg9_73\" data-wildcard-attrs=\"data-seq\" data-seq=\"@!dna!@\">Copy to clipboard</span><br>\n</div>",
    "dna": "ATGATACCGAACCAGTCCGACAAAGCAGGACTTCACATCTTATTAAAACTCGCCTGCCTGGTGGTTATCCTCGCAGGTATCCATACTGCCGCTGACATCATTGTCCAGCTCCTGCTGGCGCTCTTTTTTGCCATTGTGCTTAATCCGCTGGTGACCTGGTTTTTGCGCCGGGGCATCAGCCGTCCGGTGGCCATTACTATCGTGGTCATCGTGATGATGATTGCCCTGACGGCGCTTTTCGGCGTGCTCGCGGCGTCGCTCAGTGAATTCTCCACCATGCTCCCGCAGTACAACAAAGAGCTGACGCGTAAGATCGTTTCGCTTCAGGAGATGATGCCTTTTCTTAACCTGCATATCTCACCCGAGCGGATGTTACGCCGCATGGATTCAGAGAAGGTCATGACCTACGCCACCACCCTGATGACCGGCCTTTCCGGCGCGATGGCCAGCATCCTGCTGCTGGTGATGACGGTGGTGTTTATGCTGTTCGAGGTCCGCCATGTTCCTTATAAGCTGCGCTTTGCGCTGAATAACCCGCAAATTCATATTGCGGGTTTACACCGGGCCCTGAAGGGCGTGTCCAAATATCTGGCCCTGAAAACGCTGTTAAGCGTCTGGACCGGGGTGATTGTCTGGCTGGGACTGATGCTGATGGGCGTGCAGTTCGCGCTGATGTGGGGCGTACTGGCGTTTCTGCTGAACTACGTACCCAACATCGGCGCGGTGCTTTCCGCCGTGCCGCCGATGATTCAGGCGTTTCTGTTCAATGGCTTTTACGAATGCATGCTGGTGGGGGCGCTGTTCCTGGTCGTGCATATGGTGCTGGGCAATATCCTTGAGCCGCGCATGATGGGCCACCGTCTCGGAATGTCGACGCTGGTGGTGTTCTTGTCGTTGCTGATCTGGGGATGGCTGCTGGGACCGGTCGGGATGTTACTGTCAGTCCCGCTGACCAGCGTGTGTAAGATCTGGATGGAAACCACCAAAGGTGGCAGCAAACTGGCGATCCTGTTGGGTCCCGGGCGACCGAAAAGCCGTCTGCCGGGATAA",
    "translation": "MIPNQSDKAGLHILLKLACLVVILAGIHTAADIIVQLLLALFFAIVLNPLVTWFLRRGISRPVAITIVVIVMMIALTALFGVLAASLSEFSTMLPQYNKELTRKIVSLQEMMPFLNLHISPERMLRRMDSEKVMTYATTLMTGLSGAMASILLLVMTVVFMLFEVRHVPYKLRFALNNPQIHIAGLHRALKGVSKYLALKTLLSVWTGVIVWLGLMLMGVQFALMWGVLAFLLNYVPNIGAVLSAVPPMIQAFLFNGFYECMLVGALFLVVHMVLGNILEPRMMGHRLGMSTLVVFLSLLIWGWLLGPVGMLLSVPLTSVCKIWMETTKGGSKLAILLGPGRPKSRLPG",
    "product": ""
   },
   {
    "start": 80688,
    "end": 81905,
    "strand": 1,
    "locus_tag": "ctg9_74",
    "type": "transport",
    "description": "<div class=\"focus-intro\">\n <strong><span class=\"serif\">ctg9_74</span></strong><br>\n \n <br>\n Locus tag: <span class=\"serif\">ctg9_74</span><br>\n Protein ID: <span class=\"serif\">None</span><br>\n Gene: <span class=\"serif\">None</span><br>\n \n Location: 80,688 - 81,905,\n (total: 1218 nt)<br>\n <br>\n \n  transport (smcogs) SMCOG1020:major facilitator transporter (Score: 64.5; E-value: 1.5e-19)<br>\n \n</div>\n<div class=\"focus-info\">\n \n\n \n <br>\n <span class=\"bold\">Pfam hits:</span><div class=\"collapser collapser-target-ctg9_74 collapser-level-none\"> </div><div class=\"collapser-content\">\n \n  PF07690.18 (Major Facilitator Superfamily): [23:275](score: 61.1, e-value: 8.9e-17)<br>\n \n </div><br>\n \n\n \n\n\n \n  <br>\n  <span class=\"bold\">Gene Ontology terms for Pfam domains:</span><div class=\"collapser collapser-target-ctg9_74 collapser-level-none\"> </div><div class=\"collapser-content\">\n  \n   PF07690.18: <a class='external-link' href='http://amigo.geneontology.org/amigo/term/GO:0022857' target='_blank'>GO:0022857</a>: transmembrane transporter activity<br>\n  \n   PF07690.18: <a class='external-link' href='http://amigo.geneontology.org/amigo/term/GO:0055085' target='_blank'>GO:0055085</a>: transmembrane transport<br>\n  \n </div><br>\n \n</div>\n<div class=\"focus-urls\">\n <a class=\"wildcard-container\" data-wildcard-attrs=\"href\" href=\"http://blast.ncbi.nlm.nih.gov/Blast.cgi?PAGE=Proteins&PROGRAM=blastp&BLAST_PROGRAMS=blastp&QUERY=@!translation!@&LINK_LOC=protein&PAGE_TYPE=BlastSearch\" target=\"_blank\" data-locus=\"ctg9_74\">NCBI BlastP on this gene</a><br>\n <a href=\"http://www.ncbi.nlm.nih.gov/projects/sviewer/?Db=gene&amp;DbFrom=protein&amp;Cmd=Link&amp;noslider=1&amp;id=9&amp;from=70688&amp;to=91905\" target=\"_new\">View genomic context</a><br>\n \n \n  <a href=\"http://blast.jcvi.org/er-blast/index.cgi?project=transporter;program=blastp;database=pub/transporter.pep;sequence=sequence%%0AMPEHAAEPALSGLRLNLRIVSVVIFNFASYLTIGLPLAVLPGYVHDVMGFSAFWAGLVISLQYFATLLSRPHAGRYADLFGPKRIVIVGLCGCFLSGLGYLLAATTSHWPLVSLALLCLGRVILGIGQSLAGTGSTLWGVGVVGASHIGRVISWNGIVTYGAMALGAPLGVICYAYGGLSGLAITIMVVALLAILFALPRPKVKASKGKPLPFRAVLGRVWPYGMALALATTGFGVIATFITLFYDAKGWDGAAFALTLFSCAFVGARLLFPNGINRLGGLNVALICFAVEIVGLVLTGIATAPWMAKMGVFLAGAGFSLVFPALGVVAVKAVPQQNQGSALATYTVFMDMSLGITGPLAGLVMAWAGVPVIYLAAAGLVVIALMLTWRLKKWPPVQAPEATSSS\" target=\"_new\">TransportDB BLAST on this gene</a><br>\n \n \n \n</div>\n<div class=\"focus-clipboard\">\n AA sequence: <span class=\"clipboard-copy wildcard-container\" data-locus=\"ctg9_74\" data-wildcard-attrs=\"data-seq\" data-seq=\"@!translation!@\">Copy to clipboard</span><br>\n Nucleotide sequence: <span class=\"clipboard-copy wildcard-container\" data-locus=\"ctg9_74\" data-wildcard-attrs=\"data-seq\" data-seq=\"@!dna!@\">Copy to clipboard</span><br>\n</div>",
    "dna": "ATGCCAGAGCATGCCGCCGAACCGGCGCTGAGCGGATTGCGCCTCAATCTGCGCATTGTTTCCGTTGTGATTTTTAACTTCGCCAGTTATCTGACGATTGGCCTGCCGCTGGCGGTGTTGCCGGGCTATGTCCATGACGTCATGGGTTTTAGCGCATTCTGGGCGGGGCTGGTCATCAGCCTGCAGTATTTCGCCACGCTCCTGAGCCGCCCGCATGCCGGGCGCTATGCGGATCTGTTTGGGCCAAAGCGCATCGTCATTGTGGGGCTCTGCGGCTGTTTTCTGAGTGGTCTGGGCTACCTGCTGGCCGCCACCACCAGCCACTGGCCGCTGGTCAGCCTGGCGCTGCTCTGTCTGGGGCGTGTGATTCTGGGTATTGGACAAAGTCTGGCGGGCACCGGTTCGACGCTGTGGGGCGTGGGTGTGGTGGGTGCGTCCCATATTGGCCGGGTGATCTCGTGGAACGGTATCGTCACTTACGGCGCAATGGCGCTGGGCGCACCGCTGGGGGTGATCTGTTATGCCTATGGCGGGCTATCCGGGCTGGCTATCACCATTATGGTCGTCGCGCTGCTCGCGATTCTGTTTGCCCTGCCGCGCCCGAAGGTGAAGGCCAGCAAAGGCAAGCCGCTGCCATTCAGGGCGGTGCTGGGGCGCGTCTGGCCTTATGGTATGGCGCTGGCGCTGGCAACCACCGGCTTCGGCGTGATCGCCACGTTCATTACTCTCTTCTATGACGCCAAAGGCTGGGACGGCGCAGCCTTTGCCCTGACGCTGTTTAGCTGTGCGTTTGTCGGCGCGCGTTTGCTCTTCCCGAACGGTATCAACCGTCTGGGGGGACTGAATGTGGCGTTGATCTGCTTTGCGGTAGAGATTGTCGGGCTGGTGTTGACCGGGATTGCCACCGCACCGTGGATGGCGAAAATGGGCGTTTTCCTCGCCGGCGCTGGCTTTTCGCTGGTCTTCCCGGCACTCGGCGTGGTCGCGGTAAAAGCCGTGCCGCAGCAGAACCAGGGGTCGGCGCTGGCGACCTACACGGTGTTTATGGACATGTCGCTGGGCATTACCGGGCCGCTGGCGGGGCTGGTGATGGCGTGGGCAGGGGTACCGGTAATCTATCTTGCCGCGGCGGGTCTGGTGGTTATCGCATTGATGCTGACATGGCGGCTAAAAAAATGGCCCCCGGTGCAGGCACCGGAGGCCACGTCATCATCGTGA",
    "translation": "MPEHAAEPALSGLRLNLRIVSVVIFNFASYLTIGLPLAVLPGYVHDVMGFSAFWAGLVISLQYFATLLSRPHAGRYADLFGPKRIVIVGLCGCFLSGLGYLLAATTSHWPLVSLALLCLGRVILGIGQSLAGTGSTLWGVGVVGASHIGRVISWNGIVTYGAMALGAPLGVICYAYGGLSGLAITIMVVALLAILFALPRPKVKASKGKPLPFRAVLGRVWPYGMALALATTGFGVIATFITLFYDAKGWDGAAFALTLFSCAFVGARLLFPNGINRLGGLNVALICFAVEIVGLVLTGIATAPWMAKMGVFLAGAGFSLVFPALGVVAVKAVPQQNQGSALATYTVFMDMSLGITGPLAGLVMAWAGVPVIYLAAAGLVVIALMLTWRLKKWPPVQAPEATSSS",
    "product": ""
   },
   {
    "start": 81910,
    "end": 82467,
    "strand": -1,
    "locus_tag": "ctg9_75",
    "type": "other",
    "description": "<div class=\"focus-intro\">\n <strong><span class=\"serif\">ctg9_75</span></strong><br>\n \n <br>\n Locus tag: <span class=\"serif\">ctg9_75</span><br>\n Protein ID: <span class=\"serif\">None</span><br>\n Gene: <span class=\"serif\">None</span><br>\n \n Location: 81,910 - 82,467,\n (total: 558 nt)<br>\n <br>\n \n</div>\n<div class=\"focus-info\">\n \n\n \n <br>\n <span class=\"bold\">Pfam hits:</span><div class=\"collapser collapser-target-ctg9_75 collapser-level-none\"> </div><div class=\"collapser-content\">\n \n  PF08786.13 (DcrB): [50:181](score: 103.9, e-value: 7e-30)<br>\n \n </div><br>\n \n\n \n\n\n \n</div>\n<div class=\"focus-urls\">\n <a class=\"wildcard-container\" data-wildcard-attrs=\"href\" href=\"http://blast.ncbi.nlm.nih.gov/Blast.cgi?PAGE=Proteins&PROGRAM=blastp&BLAST_PROGRAMS=blastp&QUERY=@!translation!@&LINK_LOC=protein&PAGE_TYPE=BlastSearch\" target=\"_blank\" data-locus=\"ctg9_75\">NCBI BlastP on this gene</a><br>\n <a href=\"http://www.ncbi.nlm.nih.gov/projects/sviewer/?Db=gene&amp;DbFrom=protein&amp;Cmd=Link&amp;noslider=1&amp;id=9&amp;from=71910&amp;to=92467\" target=\"_new\">View genomic context</a><br>\n \n \n \n \n</div>\n<div class=\"focus-clipboard\">\n AA sequence: <span class=\"clipboard-copy wildcard-container\" data-locus=\"ctg9_75\" data-wildcard-attrs=\"data-seq\" data-seq=\"@!translation!@\">Copy to clipboard</span><br>\n Nucleotide sequence: <span class=\"clipboard-copy wildcard-container\" data-locus=\"ctg9_75\" data-wildcard-attrs=\"data-seq\" data-seq=\"@!dna!@\">Copy to clipboard</span><br>\n</div>",
    "dna": "ATGCGCAATCTGGTTAAATATGTCGGGATTGGCCTGCTGGTTGTGGGCCTTGCAGCCTGTGATAATAGCGACACGAAAACGCCTGCTCAGGGCGCGTCTGCAGAGAGCAACGCCACCGGTCAGCCGGTGAGTCTGCTGGACGGTAAACTCAGTTTCTCTCTGCCGGCAGATATGACTGACCAGAGCGGCAAGCTGGGTACCCAGGCGAACAATATGCACGTTTACTCCGATGCAACCGGGCAGAAAGCCGTCATTGTGATTGTGGGCGACGACACCAGCGAAGACCTGGCCGTCATGACCAAACGTCTGGAAGATCAGCAGCGCAGCCGCGATCCGCAGCTGCAGGTCGTGACCAATAAATCTATCGAACTGAAAGGCCACACGCTGCAACAGCTGGACAGCATCATCTCAGCAAAAGGCCAGACCGCTTACTCTTCCGTGGTGCTTGGCAAGGTCGATAACAAACTGCTGACCCTGCAGATCACTCTGCCGGCGGAAAATCAGCAGAAAGCGCAGACGGCTGCTGAAAACATCATTAACACCATCGTGATCCAGTAA",
    "translation": "MRNLVKYVGIGLLVVGLAACDNSDTKTPAQGASAESNATGQPVSLLDGKLSFSLPADMTDQSGKLGTQANNMHVYSDATGQKAVIVIVGDDTSEDLAVMTKRLEDQQRSRDPQLQVVTNKSIELKGHTLQQLDSIISAKGQTAYSSVVLGKVDNKLLTLQITLPAENQQKAQTAAENIINTIVIQ",
    "product": ""
   },
   {
    "start": 82540,
    "end": 83202,
    "strand": -1,
    "locus_tag": "ctg9_76",
    "type": "other",
    "description": "<div class=\"focus-intro\">\n <strong><span class=\"serif\">ctg9_76</span></strong><br>\n \n <br>\n Locus tag: <span class=\"serif\">ctg9_76</span><br>\n Protein ID: <span class=\"serif\">None</span><br>\n Gene: <span class=\"serif\">None</span><br>\n \n Location: 82,540 - 83,202,\n (total: 663 nt)<br>\n <br>\n \n</div>\n<div class=\"focus-info\">\n \n\n \n <br>\n <span class=\"bold\">Pfam hits:</span><div class=\"collapser collapser-target-ctg9_76 collapser-level-none\"> </div><div class=\"collapser-content\">\n \n  PF02592.17 (Putative vitamin uptake transporter): [41:197](score: 122.1, e-value: 2.5e-35)<br>\n \n </div><br>\n \n\n \n <br>\n <span class=\"bold\">TIGRFam hits:</span><div class=\"collapser collapser-target-ctg9_76 collapser-level-none\"> </div><div class=\"collapser-content\">\n \n  TIGR00697 (TIGR00697: conserved hypothetical integral membrane protein): [10:204](score: 227.2, e-value: 3.9e-68)<br>\n \n </div><br>\n \n\n\n \n  <br>\n  <span class=\"bold\">Gene Ontology terms for Pfam domains:</span><div class=\"collapser collapser-target-ctg9_76 collapser-level-none\"> </div><div class=\"collapser-content\">\n  \n   PF02592.17: <a class='external-link' href='http://amigo.geneontology.org/amigo/term/GO:1990397' target='_blank'>GO:1990397</a>: queuosine salvage<br>\n  \n </div><br>\n \n</div>\n<div class=\"focus-urls\">\n <a class=\"wildcard-container\" data-wildcard-attrs=\"href\" href=\"http://blast.ncbi.nlm.nih.gov/Blast.cgi?PAGE=Proteins&PROGRAM=blastp&BLAST_PROGRAMS=blastp&QUERY=@!translation!@&LINK_LOC=protein&PAGE_TYPE=BlastSearch\" target=\"_blank\" data-locus=\"ctg9_76\">NCBI BlastP on this gene</a><br>\n <a href=\"http://www.ncbi.nlm.nih.gov/projects/sviewer/?Db=gene&amp;DbFrom=protein&amp;Cmd=Link&amp;noslider=1&amp;id=9&amp;from=72540&amp;to=93202\" target=\"_new\">View genomic context</a><br>\n \n \n \n \n</div>\n<div class=\"focus-clipboard\">\n AA sequence: <span class=\"clipboard-copy wildcard-container\" data-locus=\"ctg9_76\" data-wildcard-attrs=\"data-seq\" data-seq=\"@!translation!@\">Copy to clipboard</span><br>\n Nucleotide sequence: <span class=\"clipboard-copy wildcard-container\" data-locus=\"ctg9_76\" data-wildcard-attrs=\"data-seq\" data-seq=\"@!dna!@\">Copy to clipboard</span><br>\n</div>",
    "dna": "ATGCAGTTTTCTGATTCACAGCGCGTTAAAGCGTTGTTCTGGCTTTCGCTTTTTCATTTGCTGGTGATTACCTCCAGCAACTATCTGGTGCAACTCCCGATCTCCATCTTTGGTTTTCATACCACGTGGGGCGCGTTCAGTTTCCCGTTTATTTTTCTCGCCACTGATTTGACCGTGCGTATTTTCGGCGCACCGCTGGCTCGCCGCATTATTTTTGCGGTCATGCTGCCGGCGCTGTTCATTTCGTACGTGATCTCTTCCCTGTTTTATATGGGAAGCTGGCAGGGGTTCGAGGCGTTAACGCACTTCAACCTGTTTGTCGCCCGTATCGCCTCCGCCAGCTTTATGGCCTACGCGCTGGGGCAGATCCTCGACGTTCACGTGTTTAACCGCCTGCGTCAAAATCATCGCTGGTGGATGGCACCCACGGCGTCCACGCTGTTCGGCAACGTCAGCGACACGCTGGCCTTCTTCTTTATCGCATTCTGGCGTAGCCCGGACGCATTTATGGCCCAGCACTGGATGGAAATCGCCCTTGTGGACTACTGCTTCAAGGTGCTTATCAGCATTGTGTTCTTCCTGCCGATGTACGGCGTCCTGCTGAATATGCTGCTGAAAAGACTCGCAGATAAATCTGAAATCACAGCATTGCAGGCTGGTTAA",
    "translation": "MQFSDSQRVKALFWLSLFHLLVITSSNYLVQLPISIFGFHTTWGAFSFPFIFLATDLTVRIFGAPLARRIIFAVMLPALFISYVISSLFYMGSWQGFEALTHFNLFVARIASASFMAYALGQILDVHVFNRLRQNHRWWMAPTASTLFGNVSDTLAFFFIAFWRSPDAFMAQHWMEIALVDYCFKVLISIVFFLPMYGVLLNMLLKRLADKSEITALQAG",
    "product": ""
   },
   {
    "start": 83372,
    "end": 83614,
    "strand": 1,
    "locus_tag": "ctg9_77",
    "type": "other",
    "description": "<div class=\"focus-intro\">\n <strong><span class=\"serif\">ctg9_77</span></strong><br>\n \n <br>\n Locus tag: <span class=\"serif\">ctg9_77</span><br>\n Protein ID: <span class=\"serif\">None</span><br>\n Gene: <span class=\"serif\">None</span><br>\n \n Location: 83,372 - 83,614,\n (total: 243 nt)<br>\n <br>\n \n</div>\n<div class=\"focus-info\">\n \n\n \n <br>\n <span class=\"bold\">Pfam hits:</span><div class=\"collapser collapser-target-ctg9_77 collapser-level-none\"> </div><div class=\"collapser-content\">\n \n  PF01206.19 (Sulfurtransferase TusA): [9:79](score: 79.2, e-value: 1.7e-22)<br>\n \n </div><br>\n \n\n \n\n\n \n</div>\n<div class=\"focus-urls\">\n <a class=\"wildcard-container\" data-wildcard-attrs=\"href\" href=\"http://blast.ncbi.nlm.nih.gov/Blast.cgi?PAGE=Proteins&PROGRAM=blastp&BLAST_PROGRAMS=blastp&QUERY=@!translation!@&LINK_LOC=protein&PAGE_TYPE=BlastSearch\" target=\"_blank\" data-locus=\"ctg9_77\">NCBI BlastP on this gene</a><br>\n <a href=\"http://www.ncbi.nlm.nih.gov/projects/sviewer/?Db=gene&amp;DbFrom=protein&amp;Cmd=Link&amp;noslider=1&amp;id=9&amp;from=73372&amp;to=93614\" target=\"_new\">View genomic context</a><br>\n \n \n \n \n</div>\n<div class=\"focus-clipboard\">\n AA sequence: <span class=\"clipboard-copy wildcard-container\" data-locus=\"ctg9_77\" data-wildcard-attrs=\"data-seq\" data-seq=\"@!translation!@\">Copy to clipboard</span><br>\n Nucleotide sequence: <span class=\"clipboard-copy wildcard-container\" data-locus=\"ctg9_77\" data-wildcard-attrs=\"data-seq\" data-seq=\"@!dna!@\">Copy to clipboard</span><br>\n</div>",
    "dna": "ATGACCGATCTGTTTTCCAGCCCAGACCACACCCTTGATGCTCAGGGCCTTCGCTGCCCGGAGCCGGTAATGATGGTACGTAAAACCGTGCGCAACATGCAGACCGGTGAGACGCTGCTGATCATCGCCGACGACCCCGCCACCACCCGCGACATTCCCGGTTTTTGTACCTTTATGGAACATGAGCTGGTGGCACAGCAGACCGAAACGCTGCCGTACCGGTATGTGATCCGTAAGGGGTAA",
    "translation": "MTDLFSSPDHTLDAQGLRCPEPVMMVRKTVRNMQTGETLLIIADDPATTRDIPGFCTFMEHELVAQQTETLPYRYVIRKG",
    "product": ""
   },
   {
    "start": 83806,
    "end": 84777,
    "strand": 1,
    "locus_tag": "ctg9_78",
    "type": "other",
    "description": "<div class=\"focus-intro\">\n <strong><span class=\"serif\">ctg9_78</span></strong><br>\n \n <br>\n Locus tag: <span class=\"serif\">ctg9_78</span><br>\n Protein ID: <span class=\"serif\">None</span><br>\n Gene: <span class=\"serif\">None</span><br>\n \n Location: 83,806 - 84,777,\n (total: 972 nt)<br>\n <br>\n \n</div>\n<div class=\"focus-info\">\n \n\n \n <br>\n <span class=\"bold\">Pfam hits:</span><div class=\"collapser collapser-target-ctg9_78 collapser-level-none\"> </div><div class=\"collapser-content\">\n \n  PF03480.15 (Bacterial extracellular solute-binding protein, family 7): [28:308](score: 251.6, e-value: 9.9e-75)<br>\n \n </div><br>\n \n\n \n <br>\n <span class=\"bold\">TIGRFam hits:</span><div class=\"collapser collapser-target-ctg9_78 collapser-level-none\"> </div><div class=\"collapser-content\">\n \n  TIGR00787 (dctP: TRAP transporter solute receptor, DctP family): [32:284](score: 219.4, e-value: 1.3e-65)<br>\n \n </div><br>\n \n\n\n \n  <br>\n  <span class=\"bold\">Gene Ontology terms for Pfam domains:</span><div class=\"collapser collapser-target-ctg9_78 collapser-level-none\"> </div><div class=\"collapser-content\">\n  \n   PF03480.15: <a class='external-link' href='http://amigo.geneontology.org/amigo/term/GO:0055085' target='_blank'>GO:0055085</a>: transmembrane transport<br>\n  \n </div><br>\n \n</div>\n<div class=\"focus-urls\">\n <a class=\"wildcard-container\" data-wildcard-attrs=\"href\" href=\"http://blast.ncbi.nlm.nih.gov/Blast.cgi?PAGE=Proteins&PROGRAM=blastp&BLAST_PROGRAMS=blastp&QUERY=@!translation!@&LINK_LOC=protein&PAGE_TYPE=BlastSearch\" target=\"_blank\" data-locus=\"ctg9_78\">NCBI BlastP on this gene</a><br>\n <a href=\"http://www.ncbi.nlm.nih.gov/projects/sviewer/?Db=gene&amp;DbFrom=protein&amp;Cmd=Link&amp;noslider=1&amp;id=9&amp;from=73806&amp;to=94777\" target=\"_new\">View genomic context</a><br>\n \n \n \n \n</div>\n<div class=\"focus-clipboard\">\n AA sequence: <span class=\"clipboard-copy wildcard-container\" data-locus=\"ctg9_78\" data-wildcard-attrs=\"data-seq\" data-seq=\"@!translation!@\">Copy to clipboard</span><br>\n Nucleotide sequence: <span class=\"clipboard-copy wildcard-container\" data-locus=\"ctg9_78\" data-wildcard-attrs=\"data-seq\" data-seq=\"@!dna!@\">Copy to clipboard</span><br>\n</div>",
    "dna": "ATGAAAACGACCCTCAAGCCGTTACTGGCCGCCCTGTGCCTCTCCGCTTTTGCCTGCTCTGTCGCTGCGCAAACCATCAAAGCCGCCGATGTGCACCCTGAAGGCTACCCGAACGTGGTGGCGGTTCAGCAAATGGGTGAAAAACTCAAACAACAAACCGACGGCAAGCTGGAGATTAAGGTCTTCCCCGGCGGCGTGCTGGGGGATGAAAAACAGATGATTGAGCAGGCGCAGATGGGGGCGATCGATATGATCCGCGTCTCGATGGCGCCGGTGGCGGCCATCCTGCCCGATATCGAAGTCTTCACGCTGCCCTACGTTTTCCGCGATGAAGACCACATGCACAAAGTGATCGACGGGGATATCGGCAAGCAAATTGGCGATAAGCTAACTGCCAACCCGAAATCACGACTGGTGTTCCTCGGCTGGATGGACTCCGGCACCCGCAACCTGATCACCAAAGATCCGATTGTTAAACCCGACGATCTGAAAGGGAAGAAAATCCGCGTACAGGGCAGTCCGGTGGCGCTGGCGACGCTGAAAGATATGGGTGCTAACGCGGTGGCAATGGGGGTGAGCGAAGTTTACAGCGGGATGCAAACCGGCGTGATTGACGGCGCGGAGAATAATCCACCGACCTATGTCGCGCATAACTATATGCCGGTCGCCAAAAACTACACCCTCAGCGGCCACTTTATCACCCCGGAAATGCTGCTCTACTCAAAAGTGAAGTGGGACAAACTCAGCGCCGACGAGCAGAAAAAGATCCTGACCCTGGCCCGTGAAGCCCAGTTTGAACAACGTAAGTTGTGGGAAGCCTATAACGCCCAGGCGCTGGAAAAAATGAAGGCTGGCGGGGTGCAGTTCCACGAGATCGACAAAACGGTATTTATCAAAGCCACAGAGCCGGTGCGCGCCCAGTATGGCGAAAAGCATCAGGATCTGATGAAAGCCATCGCTGACGTCAAGTAA",
    "translation": "MKTTLKPLLAALCLSAFACSVAAQTIKAADVHPEGYPNVVAVQQMGEKLKQQTDGKLEIKVFPGGVLGDEKQMIEQAQMGAIDMIRVSMAPVAAILPDIEVFTLPYVFRDEDHMHKVIDGDIGKQIGDKLTANPKSRLVFLGWMDSGTRNLITKDPIVKPDDLKGKKIRVQGSPVALATLKDMGANAVAMGVSEVYSGMQTGVIDGAENNPPTYVAHNYMPVAKNYTLSGHFITPEMLLYSKVKWDKLSADEQKKILTLAREAQFEQRKLWEAYNAQALEKMKAGGVQFHEIDKTVFIKATEPVRAQYGEKHQDLMKAIADVK",
    "product": ""
   },
   {
    "start": 84789,
    "end": 85298,
    "strand": 1,
    "locus_tag": "ctg9_79",
    "type": "other",
    "description": "<div class=\"focus-intro\">\n <strong><span class=\"serif\">ctg9_79</span></strong><br>\n \n <br>\n Locus tag: <span class=\"serif\">ctg9_79</span><br>\n Protein ID: <span class=\"serif\">None</span><br>\n Gene: <span class=\"serif\">None</span><br>\n \n Location: 84,789 - 85,298,\n (total: 510 nt)<br>\n <br>\n \n</div>\n<div class=\"focus-info\">\n \n\n \n <br>\n <span class=\"bold\">Pfam hits:</span><div class=\"collapser collapser-target-ctg9_79 collapser-level-none\"> </div><div class=\"collapser-content\">\n \n  PF04290.14 (Tripartite ATP-independent periplasmic transporters, DctQ component): [26:153](score: 82.8, e-value: 2.1e-23)<br>\n \n </div><br>\n \n\n \n\n\n \n</div>\n<div class=\"focus-urls\">\n <a class=\"wildcard-container\" data-wildcard-attrs=\"href\" href=\"http://blast.ncbi.nlm.nih.gov/Blast.cgi?PAGE=Proteins&PROGRAM=blastp&BLAST_PROGRAMS=blastp&QUERY=@!translation!@&LINK_LOC=protein&PAGE_TYPE=BlastSearch\" target=\"_blank\" data-locus=\"ctg9_79\">NCBI BlastP on this gene</a><br>\n <a href=\"http://www.ncbi.nlm.nih.gov/projects/sviewer/?Db=gene&amp;DbFrom=protein&amp;Cmd=Link&amp;noslider=1&amp;id=9&amp;from=74789&amp;to=95298\" target=\"_new\">View genomic context</a><br>\n \n \n \n \n</div>\n<div class=\"focus-clipboard\">\n AA sequence: <span class=\"clipboard-copy wildcard-container\" data-locus=\"ctg9_79\" data-wildcard-attrs=\"data-seq\" data-seq=\"@!translation!@\">Copy to clipboard</span><br>\n Nucleotide sequence: <span class=\"clipboard-copy wildcard-container\" data-locus=\"ctg9_79\" data-wildcard-attrs=\"data-seq\" data-seq=\"@!dna!@\">Copy to clipboard</span><br>\n</div>",
    "dna": "ATGTCCGAACTCTATCTGAAGTGGATGGACCGTCTCTACCTGCTGGCGATGGCCGTGGCGGGCATCTCGCTGCTGGTGATGACGATTGTGATCCCCATCGGCATCTTTTCGCGCTATGTGCTTAACCGCGGTGAATCCTGGCCGGAGCCGGTTGCCATCATCTGCATGGTGACCTTCACCTTTATCGGCGCGGCGGTCAGCTACCGTGCCGGTTCGCACATTGCGGTGAATATGCTCACCGACCGGCTGCCCGGGCCGTTAAAAACCGTCTGCGCACGGGCCGTTGATCTGCTGATGCTGCTGATCGCTGGCCTGATGTTCTGGTACAGCTACTGGCTGTGCGTCGAACTCTGGGAGCAACCGGTCGCCGAATTTCCGGTCCTGACTTCCGGCGAGAGCTATCTGCCGCTGCCGGTGGGCTCTGCCGTTCTGATCCTGTTTGTGATTGAGCGCCTGCTGTTTGGCTCGCAGGAAAACCGTCCCGTCGTGCTGATCGGCAACCACAGTTAA",
    "translation": "MSELYLKWMDRLYLLAMAVAGISLLVMTIVIPIGIFSRYVLNRGESWPEPVAIICMVTFTFIGAAVSYRAGSHIAVNMLTDRLPGPLKTVCARAVDLLMLLIAGLMFWYSYWLCVELWEQPVAEFPVLTSGESYLPLPVGSAVLILFVIERLLFGSQENRPVVLIGNHS",
    "product": ""
   },
   {
    "start": 85309,
    "end": 86595,
    "strand": 1,
    "locus_tag": "ctg9_80",
    "type": "other",
    "description": "<div class=\"focus-intro\">\n <strong><span class=\"serif\">ctg9_80</span></strong><br>\n \n <br>\n Locus tag: <span class=\"serif\">ctg9_80</span><br>\n Protein ID: <span class=\"serif\">None</span><br>\n Gene: <span class=\"serif\">None</span><br>\n \n Location: 85,309 - 86,595,\n (total: 1287 nt)<br>\n <br>\n \n</div>\n<div class=\"focus-info\">\n \n\n \n <br>\n <span class=\"bold\">Pfam hits:</span><div class=\"collapser collapser-target-ctg9_80 collapser-level-none\"> </div><div class=\"collapser-content\">\n \n  PF06808.14 (Tripartite ATP-independent periplasmic transporter, DctM component): [7:417](score: 375.4, e-value: 3.4e-112)<br>\n \n </div><br>\n \n\n \n <br>\n <span class=\"bold\">TIGRFam hits:</span><div class=\"collapser collapser-target-ctg9_80 collapser-level-none\"> </div><div class=\"collapser-content\">\n \n  TIGR00786 (dctM: TRAP transporter, DctM subunit): [16:422](score: 440.5, e-value: 1.2e-132)<br>\n \n </div><br>\n \n\n\n \n</div>\n<div class=\"focus-urls\">\n <a class=\"wildcard-container\" data-wildcard-attrs=\"href\" href=\"http://blast.ncbi.nlm.nih.gov/Blast.cgi?PAGE=Proteins&PROGRAM=blastp&BLAST_PROGRAMS=blastp&QUERY=@!translation!@&LINK_LOC=protein&PAGE_TYPE=BlastSearch\" target=\"_blank\" data-locus=\"ctg9_80\">NCBI BlastP on this gene</a><br>\n <a href=\"http://www.ncbi.nlm.nih.gov/projects/sviewer/?Db=gene&amp;DbFrom=protein&amp;Cmd=Link&amp;noslider=1&amp;id=9&amp;from=75309&amp;to=96595\" target=\"_new\">View genomic context</a><br>\n \n \n \n \n</div>\n<div class=\"focus-clipboard\">\n AA sequence: <span class=\"clipboard-copy wildcard-container\" data-locus=\"ctg9_80\" data-wildcard-attrs=\"data-seq\" data-seq=\"@!translation!@\">Copy to clipboard</span><br>\n Nucleotide sequence: <span class=\"clipboard-copy wildcard-container\" data-locus=\"ctg9_80\" data-wildcard-attrs=\"data-seq\" data-seq=\"@!dna!@\">Copy to clipboard</span><br>\n</div>",
    "dna": "ATGGATGCATTCGTTTTGTTATTCACCCTCGCCATTTTGCTGGCGCTGGGGATGCCGGTGGCCTTTGCCGTCGGGCTAAGCGCCGTCGCGGGCGCGTTGTGGATAGATTTACCCCTCGAGGCGCTGATGATTCAGATAACCAGCGGGGTGAATAAATTCACGCTGCTGGCGATCCCCTTCTTTATTCTCGCGGGTGCGATTATGGCGGAAGGGGGGATTGCCCGACGGCTGGTCAATTTCGCCTACGTGTTTGTTGGCTTTATTCGCGGTGGGCTGTCGCTGGTGAATATTGTGGCCTCCACGTTCTTCGGCGCGATTTCCGGCTCGTCGGTGGCGGATACGGCCTCCATTGGCAGCGTAATGATCCCGGAGATGGAGAAGAAGGGCTATCCGCGCGATTATGCGGCGGCGGTGACCGCCAGCGGGTCGGTACAGGCGATTTTGATCCCGCCCAGCCACAACTCGGTAATTTATTCCCTCGCGGCAGGCGGGACGGTCTCTATCGCGACGCTGTTTATCGCGGGGGTGCTGCCAGGGCTGCTGCTCGGCGTAAGCCTGATGGCAATGTGTCTGGGCTTTGCCCGCAAACGTGGCTACCCGAAAGGGGAAAAAATTCCCTTTAAGCAGGCGCTGAAAATCATGCTGGACGCGCTGTGGGGGCTGATGACCGTGGTGATTATTCTCGGCGGGATACTGTCCGGGATATTTACCGCAACGGAATCCGCTGCCGTGGCCTGTCTGTGGGCGTTCTTTGTCACCATGTTTATCTACCGGGACTACAAATGGAACGAACTGCCGAAGCTGATGTGCAGGACGGTGAAAACCGTCACCATCGTGATGATACTGATTGGCTTTGCGGCGGCGTTTGGCGCGGTGATGACCTACATGCAGCTCCCGAGCCGTATCACCGAGTTCTTCACCTCGCTCTCCGATAACAAGTACGTGATCCTGATGTATCTCAACATCATGCTGCTGCTGATCGGCACGTTAATGGACATGGCGCCGATCATCCTGATCCTGACGCCAGTGCTGTTGCCGGTAACCAATTCGCTGGGCATCGATCCGGTGCATTTTGGGATGATCATGATGGTGAACCTGGGGATCGGGCTGATTACGCCGCCGGTCGGTTCGGTGCTGTTTGTGGCGAGCGCGGTAAGTAAACAGAAAATCGAGCATGTGGTTCGCGCTATGCTGCCGTTTTACGGCATGCTGCTGGTGGTGCTGGCGATGGTGACGTACATCCCGGCCATCTCGCTGTGGCTGCCGCGCGTGTTAGGGATGCAGTAA",
    "translation": "MDAFVLLFTLAILLALGMPVAFAVGLSAVAGALWIDLPLEALMIQITSGVNKFTLLAIPFFILAGAIMAEGGIARRLVNFAYVFVGFIRGGLSLVNIVASTFFGAISGSSVADTASIGSVMIPEMEKKGYPRDYAAAVTASGSVQAILIPPSHNSVIYSLAAGGTVSIATLFIAGVLPGLLLGVSLMAMCLGFARKRGYPKGEKIPFKQALKIMLDALWGLMTVVIILGGILSGIFTATESAAVACLWAFFVTMFIYRDYKWNELPKLMCRTVKTVTIVMILIGFAAAFGAVMTYMQLPSRITEFFTSLSDNKYVILMYLNIMLLLIGTLMDMAPIILILTPVLLPVTNSLGIDPVHFGMIMMVNLGIGLITPPVGSVLFVASAVSKQKIEHVVRAMLPFYGMLLVVLAMVTYIPAISLWLPRVLGMQ",
    "product": ""
   }
  ],
  "clusters": [
   {
    "start": 64085,
    "end": 67679,
    "tool": "rule-based-clusters",
    "neighbouring_start": 44085,
    "neighbouring_end": 87679,
    "product": "arylpolyene",
    "category": "other",
    "height": 2,
    "kind": "protocluster",
    "prefix": ""
   }
  ],
  "sites": {
   "ttaCodons": [],
   "bindingSites": [
    {
     "loc": 44643,
     "len": 12
    },
    {
     "loc": 55785,
     "len": 12
    },
    {
     "loc": 87148,
     "len": 14
    }
   ]
  },
  "type": "arylpolyene",
  "products": [
   "arylpolyene"
  ],
  "product_categories": [
   "other"
  ],
  "cssClass": "other arylpolyene",
  "anchor": "r9c1"
 }
};
var details_data = {
 "nrpspks": {
  "r1c1": {
   "id": "r1c1",
   "orfs": [
    {
     "id": "ctg1_188",
     "sequence": "MSNNALIPQSKLPSLGTTIFTQMSALAQQHNAINLSQGFPDFDGPRYLQERLAYHVAQGANQYAPMTGVQALRDAIADKTAELYGYKPDATSDITVTAGATEALYAAITALVRTGDEVICFDPSYDSYAPAVELSGGVVKRIALQPPHFRPDWQAFAALLSDKTRLVIINTPHNPSATAWQKADFAKLWQAIAGREIYVLSDEVYEHICFAQEGHASVLAHPQLRERAVAVSSFGKTYHMTGWKVGYCVAPAAISAELRKVHQYLTFAVNTPAQLALADMLRAEPEHYRDLPAFYRQRRDLFVNALSQSRLEILPCEGTYFLLADYSAISDRDDVSFCQWLTKEVGVAAIPLSVFCADPFPHKLIRLCFAKQESTLLAAAERLNTL",
     "domains": [
      {
       "type": "Aminotran_1_2",
       "start": 30,
       "end": 383,
       "predictions": [],
       "napdoslink": "",
       "blastlink": "http://blast.ncbi.nlm.nih.gov/Blast.cgi?PAGE=Proteins&amp;PROGRAM=blastp&amp;BLAST_PROGRAMS=blastp&amp;QUERY=@!sequence!@&amp;LINK_LOC=protein&amp;PAGE_TYPE=BlastSearch",
       "sequence": "NAINLSQGFPDFDGPRYLQERLAYHVAQGANQYAPMTGVQALRDAIADKTAELYGYKPDATSDITVTAGATEALYAAITALVRTGDEVICFDPSYDSYAPAVELSGGVVKRIALQPPHFRPDWQAFAALLSDKTRLVIINTPHNPSATAWQKADFAKLWQAIAGREIYVLSDEVYEHICFAQEGHASVLAHPQLRERAVAVSSFGKTYHMTGWKVGYCVAPAAISAELRKVHQYLTFAVNTPAQLALADMLRAEPEHYRDLPAFYRQRRDLFVNALSQSRLEILPCEGTYFLLADYSAISDRDDVSFCQWLTKEVGVAAIPLSVFCADPFPHKLIRLCFAKQESTLLAAAERL",
       "dna_sequence": "AACGCCATTAATCTCTCGCAAGGGTTCCCTGATTTTGATGGCCCGCGTTATTTGCAGGAACGTCTGGCGTACCACGTTGCGCAGGGGGCGAACCAGTATGCACCGATGACGGGCGTGCAGGCACTGCGGGACGCCATAGCAGACAAAACGGCTGAGCTGTATGGCTATAAGCCAGACGCTACCAGCGACATCACGGTGACAGCAGGGGCGACCGAAGCGTTGTATGCCGCAATTACCGCGCTGGTGCGCACGGGTGATGAGGTGATCTGCTTTGACCCGAGTTATGACAGCTACGCGCCGGCGGTTGAACTCTCCGGCGGCGTGGTGAAACGTATCGCGCTACAGCCACCGCATTTCCGTCCGGACTGGCAGGCGTTTGCTGCCTTGCTGAGCGACAAAACCCGTCTGGTTATTATCAATACCCCGCACAACCCGTCGGCGACCGCATGGCAGAAAGCCGATTTCGCAAAGCTTTGGCAGGCGATTGCCGGGCGTGAAATTTACGTGCTGAGCGATGAAGTGTATGAGCACATCTGTTTTGCGCAGGAAGGGCATGCCAGCGTGCTGGCCCATCCGCAGCTTCGCGAGCGTGCCGTGGCGGTATCGTCATTTGGTAAAACCTATCACATGACCGGCTGGAAGGTGGGGTACTGCGTGGCCCCCGCGGCCATCAGCGCTGAGCTGCGTAAAGTGCATCAGTACCTGACGTTTGCCGTAAACACGCCGGCCCAGCTCGCCCTGGCTGATATGCTGCGCGCCGAACCGGAGCACTACCGCGACCTGCCGGCATTCTACCGTCAGCGTCGGGATCTGTTTGTGAATGCGCTAAGCCAGAGCCGTCTGGAGATTTTACCCTGCGAAGGGACCTACTTCCTGCTGGCGGACTACAGCGCGATTTCGGATCGGGATGACGTGAGTTTTTGCCAGTGGCTGACAAAAGAAGTGGGCGTTGCTGCCATTCCGCTGTCCGTATTTTGCGCCGACCCGTTCCCGCATAAGCTGATCCGGCTCTGTTTTGCGAAACAGGAATCGACGCTTCTCGCGGCGGCGGAGCGGCTG",
       "abbreviation": "AmT",
       "html_class": "jsdomain-other"
      }
     ],
     "modules": []
    },
    {
     "id": "ctg1_200",
     "sequence": "MQIDLTGKKALVTGASRGLGRAIALSLARAGADVVITYEKSADKAQAVTEEIKALGRHSEAIQADSASAQAIQDAVTHAARSLGGLDILVNNAGIARGGPLESMTLADIDALINVNIRGVVIAIQEALVHMSDGGRIINIGSCLANRVAMPGIAVYSMTKSALNSLTRGLARDLGPRGITVNLVHPGPTNSDMNPEDGEQAESQRQMIAVGHYGQPEDIAAAVTFLASPAAGQISGTGLDVDGGLNA",
     "domains": [
      {
       "type": "PKS_KR",
       "start": 10,
       "end": 182,
       "predictions": [
        [
         "KR activity",
         "inactive"
        ],
        [
         "KR stereochemistry",
         "C2"
        ]
       ],
       "napdoslink": "",
       "blastlink": "http://blast.ncbi.nlm.nih.gov/Blast.cgi?PAGE=Proteins&amp;PROGRAM=blastp&amp;BLAST_PROGRAMS=blastp&amp;QUERY=@!sequence!@&amp;LINK_LOC=protein&amp;PAGE_TYPE=BlastSearch",
       "sequence": "LVTGASRGLGRAIALSLARAGADVVITYEKSADKAQAVTEEIKALGRHSEAIQADSASAQAIQDAVTHAARSLGGLDILVNNAGIARGGPLESMTLADIDALINVNIRGVVIAIQEALVHMSDGGRIINIGSCLANRVAMPGIAVYSMTKSALNSLTRGLARDLGPRGITVN",
       "dna_sequence": "CTGGTTACCGGCGCCAGTCGTGGGTTGGGTCGTGCCATCGCACTTTCACTGGCACGCGCCGGTGCCGATGTGGTTATTACGTATGAAAAATCCGCCGACAAAGCCCAGGCGGTCACCGAAGAGATAAAGGCGCTTGGGCGCCACAGCGAGGCGATTCAGGCCGACAGCGCCAGCGCACAGGCCATTCAGGATGCGGTTACCCATGCGGCGCGCTCCCTGGGCGGGCTGGATATTCTGGTCAACAACGCCGGGATCGCACGCGGCGGTCCGCTGGAGTCCATGACGCTGGCGGATATTGACGCCCTGATTAACGTCAATATCCGGGGCGTGGTGATCGCCATTCAGGAAGCGCTGGTGCATATGTCTGACGGCGGGCGCATTATCAACATCGGCAGTTGTCTGGCAAACCGTGTGGCGATGCCCGGTATTGCCGTCTATTCGATGACCAAATCTGCACTCAACTCCCTTACCCGGGGTCTGGCTCGCGATCTCGGCCCGCGCGGCATTACCGTGAAC",
       "abbreviation": "KR",
       "html_class": "jsdomain-mod-kr"
      }
     ],
     "modules": []
    },
    {
     "id": "ctg1_207",
     "sequence": "MAGFDFTGKTVWVTGAGKGIGYATARAFVEAGAQVTGFDLAFPEEAYPFATETLDIADAAQVREVCGRALARLERLDVLVNAAGILRMGATDQIAQEDWQQTFAVNVGGAFNLFQQTMGQFRRQQSGAIVTVASDAAHTPRIGMSAYGASKAALKSLALTVGLELAGSGVRCNLVSPGSTDTDMQRTLWKSDDAEQQRIRGFGEQFKLGIPLGKIARPQEIASTVLFLASDAASHITLQDIVVDGGSTLGA",
     "domains": [
      {
       "type": "PKS_KR",
       "start": 50,
       "end": 160,
       "predictions": [
        [
         "KR activity",
         "inactive"
        ],
        [
         "KR stereochemistry",
         "C2"
        ]
       ],
       "napdoslink": "",
       "blastlink": "http://blast.ncbi.nlm.nih.gov/Blast.cgi?PAGE=Proteins&amp;PROGRAM=blastp&amp;BLAST_PROGRAMS=blastp&amp;QUERY=@!sequence!@&amp;LINK_LOC=protein&amp;PAGE_TYPE=BlastSearch",
       "sequence": "TETLDIADAAQVREVCGRALARLERLDVLVNAAGILRMGATDQIAQEDWQQTFAVNVGGAFNLFQQTMGQFRRQQSGAIVTVASDAAHTPRIGMSAYGASKAALKSLALT",
       "dna_sequence": "ACCGAAACGCTGGACATCGCGGATGCCGCACAGGTCCGCGAGGTGTGCGGGCGCGCGCTGGCAAGGCTTGAGCGTCTGGACGTGCTGGTGAACGCGGCGGGAATTCTGCGTATGGGCGCGACCGACCAGATTGCGCAGGAGGACTGGCAGCAAACCTTCGCGGTTAATGTCGGCGGGGCATTTAACCTGTTCCAGCAGACGATGGGCCAGTTCCGTCGCCAGCAAAGCGGGGCGATTGTCACCGTGGCGTCTGACGCGGCCCACACGCCGCGTATCGGCATGAGCGCCTACGGTGCGTCGAAAGCGGCGCTAAAAAGCCTGGCGCTGACC",
       "abbreviation": "KR",
       "html_class": "jsdomain-mod-kr"
      }
     ],
     "modules": []
    },
    {
     "id": "ctg1_208",
     "sequence": "MAIPQLTAYALPTAADLPDNKVNWAFEPERAALLIHDMQEYFLNFWGENSPMMAQVVANIARLRDYCKQHNIPVYYTAQPKAQSDEDRALLNDMWGPGLTRSPEQQRIVSQLTPDEADTVLVKWRYSAFHRSPLELMLKETGRNQLLITGVYAHIGCMTTATDAFMRDIKPFFIADALADFTRDEHLMSLNYVAGRAGRVVMTDDLLPSIPATKAALRDIILPLLDESDEPMDDENLIDYGLDSVRMMALAARWRKVHGDIDFVMLAKNPTLDAWWALLSREVK",
     "domains": [
      {
       "type": "PP-binding",
       "start": 215,
       "end": 274,
       "predictions": [],
       "napdoslink": "",
       "blastlink": "http://blast.ncbi.nlm.nih.gov/Blast.cgi?PAGE=Proteins&amp;PROGRAM=blastp&amp;BLAST_PROGRAMS=blastp&amp;QUERY=@!sequence!@&amp;LINK_LOC=protein&amp;PAGE_TYPE=BlastSearch",
       "sequence": "ALRDIILPLLDESDEPMDDENLIDYGLDSVRMMALAARWRKVHGDIDFVMLAKNPTLDA",
       "dna_sequence": "GCGCTGCGTGACATCATCCTGCCGCTGCTGGATGAATCAGATGAGCCGATGGATGACGAAAACCTGATCGACTACGGTCTGGACTCGGTGCGCATGATGGCGCTGGCCGCCCGCTGGCGCAAAGTGCACGGCGATATCGACTTCGTGATGCTGGCGAAAAATCCCACCCTCGACGCC",
       "abbreviation": "",
       "html_class": "jsdomain-transport"
      }
     ],
     "modules": []
    },
    {
     "id": "ctg1_209",
     "sequence": "MTLPFTRWPEDFARRYREKGYWQDLPLTHILTDQENNDAVAIVDGDRRITYREFNQAVNNLASRLQALGLHRGETALVQLGNVCEFYMTFFALLQVGVAPVNALFSHQRSELNAYAAQIKPALLIADREHALFAGDDFLNTFVDEHRSVRVVLLRGDKGEHALDAAIAHPAENFIPNPTPADEVAFFQLSGGSTGTPKLIPRTHNDYDYSIRRSNAICGITADTRYLNALPAAHNYAMSSPGSLGVFTAGGCVVLANDPSATICFPLIEKHQITVTSLVPPAVSLWLQAIADGAGNAPLSSLTLLQVGGARLSASLAARIPAEIGCQLQQVFGMAEGLVNYTALDDTPERIINTQGRPMCPDDEVWVADEHGNPLPRGEVGRLMTRGPYTFRGYFNSPEHNASAFDADGFYCSGDLIAIDEQGYITVQGREKDQINRGGEKIAAEEIENLLLRHDAVIHAALVSMEDSLLGEKSCAYLVVKEPLRAVEVRRFLREQGVAEFKLPDRVESVDALPLTPVGKVDKKQLRLWLAERARG",
     "domains": [
      {
       "type": "AMP-binding",
       "start": 34,
       "end": 437,
       "predictions": [
        [
         "substrate consensus",
         "diOH-Bz"
        ]
       ],
       "napdoslink": "",
       "blastlink": "http://blast.ncbi.nlm.nih.gov/Blast.cgi?PAGE=Proteins&amp;PROGRAM=blastp&amp;BLAST_PROGRAMS=blastp&amp;QUERY=@!sequence!@&amp;LINK_LOC=protein&amp;PAGE_TYPE=BlastSearch",
       "sequence": "ENNDAVAIVDGDRRITYREFNQAVNNLASRLQALGLHRGETALVQLGNVCEFYMTFFALLQVGVAPVNALFSHQRSELNAYAAQIKPALLIADREHALFAGDDFLNTFVDEHRSVRVVLLRGDKGEHALDAAIAHPAENFIPNPTPADEVAFFQLSGGSTGTPKLIPRTHNDYDYSIRRSNAICGITADTRYLNALPAAHNYAMSSPGSLGVFTAGGCVVLANDPSATICFPLIEKHQITVTSLVPPAVSLWLQAIADGAGNAPLSSLTLLQVGGARLSASLAARIPAEIGCQLQQVFGMAEGLVNYTALDDTPERIINTQGRPMCPDDEVWVADEHGNPLPRGEVGRLMTRGPYTFRGYFNSPEHNASAFDADGFYCSGDLIAIDEQGYITVQGREKDQINR",
       "dna_sequence": "GAGAATAACGATGCGGTGGCGATCGTCGACGGTGACCGTCGCATAACGTACCGCGAGTTTAACCAGGCCGTGAATAACCTGGCATCGCGGCTGCAGGCGTTGGGGCTCCATCGCGGTGAAACGGCGCTGGTGCAGCTTGGCAACGTGTGCGAGTTTTACATGACCTTTTTCGCCCTGCTGCAGGTGGGCGTGGCGCCGGTCAATGCGCTCTTTAGCCATCAGCGCTCGGAGCTGAACGCCTACGCCGCGCAGATCAAACCTGCGCTGCTGATAGCCGATCGCGAGCACGCCCTGTTTGCGGGGGATGACTTCCTCAATACTTTTGTCGATGAGCACCGTTCGGTGCGCGTCGTGCTGCTGCGCGGCGACAAGGGTGAACATGCGCTGGACGCGGCGATTGCGCATCCGGCAGAAAATTTCATTCCGAACCCGACCCCTGCCGACGAAGTGGCGTTCTTCCAGCTCTCGGGCGGGAGCACCGGCACGCCGAAGCTGATCCCGCGTACGCATAACGACTATGACTACAGCATCCGTCGCAGCAATGCGATCTGCGGGATTACCGCGGACACGCGTTATCTGAATGCGCTGCCAGCGGCCCATAACTACGCCATGAGCTCGCCCGGCTCGTTAGGCGTCTTTACGGCGGGGGGCTGCGTGGTGCTGGCAAACGATCCGAGCGCCACAATCTGCTTCCCGCTAATAGAAAAACATCAGATTACGGTTACCTCGCTGGTGCCCCCGGCGGTCAGCCTGTGGCTGCAGGCGATTGCCGACGGTGCAGGGAATGCTCCGCTCTCATCGCTGACGCTGCTGCAGGTCGGTGGGGCGCGCCTGTCCGCGTCGCTCGCGGCGCGTATTCCGGCAGAAATTGGCTGCCAGCTGCAGCAGGTGTTTGGTATGGCGGAAGGGCTGGTGAACTACACCGCACTCGATGATACGCCGGAACGCATTATCAATACGCAGGGGCGCCCGATGTGCCCGGATGACGAAGTGTGGGTGGCGGACGAGCACGGTAATCCGCTCCCGCGCGGTGAAGTCGGGCGTCTGATGACCCGCGGGCCGTATACCTTCCGCGGCTATTTCAACAGTCCGGAGCACAACGCCAGCGCCTTTGATGCAGACGGCTTTTACTGCTCCGGCGATCTGATCGCCATTGACGAACAGGGCTACATCACCGTTCAGGGACGGGAGAAAGATCAGATCAACCGT",
       "abbreviation": "A",
       "html_class": "jsdomain-adenylation"
      }
     ],
     "modules": []
    },
    {
     "id": "ctg1_216",
     "sequence": "MNRLPLVAAQPGIWMAEQLSSLPNAWSVVHYTELKGNIDAPLLAKAIVEGMRQADTLRMRFVQENGEVWQWVDDAMSLPEPSVVCAESHDAAMALMAADLNQNLRVDSGQPLAFHQLIQVGEGHWYWYQRYHHLVVDGFSFPAITRQIVAIYRAWQNGEPTPVSPFTPFAEVVGEYQRYRDSEAYQRDGAFWAEQRKQLPSPVSLSSAPLPGRAATTDILRLKVTADRRAFTRLAQAAGPVQRTDLALALVALWIGRLTGRLDYAAGFIFMRRMGSAALTATGPVLNVLPLAVNIAPHESLPVLAHRLANQLKKMRRHQRYDAEQIVRDSGRAAGDDALFGPVLNVKVFDYQLDMDGVDAITHTLATGPVNDLELALFPDEQGGLSIEILANKQRYDEATLTRHVARLNAMLMQFAANPDLRCGEAETVSEQEYQQLARINDTGLALPSTTLAQLVADQADKTPDAPALADAHIELNYRQMREQVVALATLLRERGVKPGDSVAVALPRSVFLTLALHGIVEAGAAWLPLDTGYPDDRLRMMLEDAKPSLLIASDDQLSRFSDLPVPVFSYNTLLPPAGSEPLRLAKPAHTAYIIFTSGSTGRPKGVMVGHTAIVNRLMWMQDHYPLDAHDVVAQKTPCSFDVSVWEFWWPFIAGAKLVMAEPDAHRDPQAMQNFFAHYGVTTTHFVPSMLAAFVASLTPENADCCQTLKQVFCSGEALPTELCREWEHLTHVPLHNLYGPTEAAVDVSWYPASGPELAAVAGNSVPIGFPVWNTGLRILDAMMRPVPFGVAGDLYLTGIQLAQGYLGRPDLTASRFIADPFAPGERMYRTGDVARWLDNGAVEYLGRSDDQLKIRGQRIELGEIDRAMLSLPDVAQAVAHACVFNQAAATGGDARQLVGYVVSGSGLPLDRDALLHSLKAQLPPHMVPVVLLQISALPLSANGKLDRKALPLPELTRKTSVRAPETDAEVAVAQAFSALLGCEVNDIDADFFALGGHSLLAMRLAAQLSRTFARRVTPGQIMVASTVSMLSALLDSSMNDEQAQRLGYETLLPLRESNGPTLFCFHPASGFAWQFSVLARYLSPRWSITGIQSPRPEGPMQQCATLDEVIERHLQTLRAQQPQGPYYLFGYSLGGTLAQGIAARLREQGDAVAFLGLLDTWPPETQNWAEKEAHGLDPDVLAEIERERQAFIAAQQGQGSGELFNAIEGNYADAVRLLTTAHSSRFDGKATLFVAGRTQTLDPQQAWAPWVGELEVYSQDCAHVDIISPQAFETIGPVLKAILG",
     "domains": [
      {
       "type": "Condensation_Starter",
       "start": 1,
       "end": 295,
       "predictions": [],
       "napdoslink": "https://npdomainseeker.sdsc.edu/cgi-bin/process_request_napdos2.cgi?query_type=aa&amp;ref_seq_file=all_C_190411_273.faa&amp;Sequence=%3Eall_C_190411_273.faa_domain_from_antiSMASH%0D@!sequence!@",
       "blastlink": "http://blast.ncbi.nlm.nih.gov/Blast.cgi?PAGE=Proteins&amp;PROGRAM=blastp&amp;BLAST_PROGRAMS=blastp&amp;QUERY=@!sequence!@&amp;LINK_LOC=protein&amp;PAGE_TYPE=BlastSearch",
       "sequence": "NRLPLVAAQPGIWMAEQLSSLPNAWSVVHYTELKGNIDAPLLAKAIVEGMRQADTLRMRFVQENGEVWQWVDDAMSLPEPSVVCAESHDAAMALMAADLNQNLRVDSGQPLAFHQLIQVGEGHWYWYQRYHHLVVDGFSFPAITRQIVAIYRAWQNGEPTPVSPFTPFAEVVGEYQRYRDSEAYQRDGAFWAEQRKQLPSPVSLSSAPLPGRAATTDILRLKVTADRRAFTRLAQAAGPVQRTDLALALVALWIGRLTGRLDYAAGFIFMRRMGSAALTATGPVLNVLPLAVNI",
       "dna_sequence": "AACCGTCTTCCTCTTGTCGCCGCCCAGCCGGGTATCTGGATGGCGGAGCAGCTTTCCTCCCTGCCAAACGCCTGGAGCGTGGTGCACTACACCGAGCTGAAGGGCAATATTGACGCACCGCTGCTGGCAAAAGCCATTGTTGAAGGGATGCGGCAGGCCGACACCCTGCGCATGCGTTTTGTGCAAGAGAATGGCGAGGTGTGGCAATGGGTGGATGACGCTATGTCACTGCCTGAACCGTCCGTGGTTTGCGCCGAATCCCATGACGCGGCGATGGCCCTGATGGCAGCGGATTTAAACCAGAACCTGCGTGTGGACAGCGGTCAGCCGCTGGCGTTCCATCAGCTGATTCAGGTAGGCGAAGGGCACTGGTACTGGTATCAGCGATATCATCATCTGGTAGTGGATGGCTTCAGTTTTCCGGCGATTACCCGCCAGATCGTCGCCATTTATCGCGCATGGCAAAACGGCGAGCCCACGCCCGTGTCTCCGTTTACCCCTTTCGCCGAGGTGGTGGGGGAGTACCAGCGCTATCGCGATAGCGAAGCGTATCAGCGCGACGGGGCGTTCTGGGCGGAGCAGCGTAAGCAGCTTCCTTCCCCGGTCTCGCTGTCGTCGGCACCGCTGCCGGGCCGTGCGGCGACCACCGATATTCTGCGTCTGAAGGTGACGGCTGACCGCCGCGCCTTTACCCGGCTTGCTCAGGCGGCGGGGCCGGTTCAGCGTACCGATCTGGCGCTTGCGCTGGTGGCGCTGTGGATCGGGCGTCTGACCGGACGGCTGGACTACGCCGCCGGGTTTATCTTTATGCGCCGAATGGGATCGGCGGCCTTAACGGCAACCGGTCCGGTGCTGAACGTGCTGCCGCTGGCGGTGAACATT",
       "abbreviation": "C",
       "html_class": "jsdomain-condensation"
      },
      {
       "type": "AMP-binding",
       "start": 456,
       "end": 856,
       "predictions": [
        [
         "substrate consensus",
         "Ser"
        ]
       ],
       "napdoslink": "",
       "blastlink": "http://blast.ncbi.nlm.nih.gov/Blast.cgi?PAGE=Proteins&amp;PROGRAM=blastp&amp;BLAST_PROGRAMS=blastp&amp;QUERY=@!sequence!@&amp;LINK_LOC=protein&amp;PAGE_TYPE=BlastSearch",
       "sequence": "ADQADKTPDAPALADAHIELNYRQMREQVVALATLLRERGVKPGDSVAVALPRSVFLTLALHGIVEAGAAWLPLDTGYPDDRLRMMLEDAKPSLLIASDDQLSRFSDLPVPVFSYNTLLPPAGSEPLRLAKPAHTAYIIFTSGSTGRPKGVMVGHTAIVNRLMWMQDHYPLDAHDVVAQKTPCSFDVSVWEFWWPFIAGAKLVMAEPDAHRDPQAMQNFFAHYGVTTTHFVPSMLAAFVASLTPENADCCQTLKQVFCSGEALPTELCREWEHLTHVPLHNLYGPTEAAVDVSWYPASGPELAAVAGNSVPIGFPVWNTGLRILDAMMRPVPFGVAGDLYLTGIQLAQGYLGRPDLTASRFIADPFAPGERMYRTGDVARWLDNGAVEYLGRSDDQLKIR",
       "dna_sequence": "GCAGACCAGGCGGATAAAACGCCGGATGCCCCCGCGCTTGCTGATGCGCACATCGAACTGAATTACCGCCAGATGCGCGAGCAGGTGGTGGCTCTTGCGACATTACTGCGGGAACGCGGCGTTAAGCCTGGCGACAGCGTGGCGGTAGCCCTGCCGCGCTCGGTGTTTCTTACCCTGGCGCTGCACGGCATCGTGGAGGCGGGCGCCGCGTGGTTGCCGCTGGATACCGGTTACCCGGACGATCGTCTGCGCATGATGCTGGAGGACGCGAAACCGTCCCTGCTGATCGCCTCTGACGATCAGCTTTCGCGCTTTAGCGATCTGCCGGTCCCTGTATTTAGTTACAACACACTATTACCCCCTGCGGGCAGTGAACCGCTGCGGCTGGCAAAACCGGCGCACACGGCGTACATCATCTTTACCTCAGGCTCAACGGGGCGGCCAAAAGGCGTGATGGTAGGGCATACCGCCATTGTTAATCGCCTGATGTGGATGCAGGATCACTATCCGCTGGACGCGCATGACGTGGTGGCGCAGAAGACGCCGTGCAGTTTTGACGTCTCGGTCTGGGAGTTCTGGTGGCCCTTTATCGCCGGCGCGAAGCTGGTGATGGCCGAGCCGGACGCGCACCGCGATCCGCAGGCGATGCAGAACTTCTTCGCGCATTATGGCGTGACCACGACACACTTTGTGCCGTCGATGCTGGCGGCGTTCGTTGCCTCGCTGACGCCGGAAAATGCCGACTGCTGTCAGACCCTGAAGCAGGTGTTTTGCAGCGGGGAAGCGCTGCCGACAGAACTGTGTCGGGAGTGGGAACACCTTACTCATGTCCCGTTGCATAACCTTTATGGTCCAACAGAAGCGGCGGTGGACGTGAGCTGGTATCCGGCGTCGGGTCCGGAACTGGCGGCGGTGGCGGGCAACAGCGTGCCGATTGGCTTCCCGGTGTGGAATACGGGGCTGCGCATTCTGGATGCGATGATGCGTCCGGTGCCGTTCGGCGTGGCCGGTGATCTCTATCTTACCGGGATCCAGCTTGCGCAGGGGTATCTCGGTCGTCCGGACCTGACCGCCAGCCGCTTCATTGCCGATCCCTTTGCACCTGGCGAGCGGATGTACCGCACCGGCGACGTGGCGCGCTGGCTGGATAACGGCGCGGTGGAATATCTGGGCCGCAGTGACGATCAGCTCAAAATTCGT",
       "abbreviation": "A",
       "html_class": "jsdomain-adenylation"
      },
      {
       "type": "PCP",
       "start": 970,
       "end": 1037,
       "predictions": [],
       "napdoslink": "",
       "blastlink": "http://blast.ncbi.nlm.nih.gov/Blast.cgi?PAGE=Proteins&amp;PROGRAM=blastp&amp;BLAST_PROGRAMS=blastp&amp;QUERY=@!sequence!@&amp;LINK_LOC=protein&amp;PAGE_TYPE=BlastSearch",
       "sequence": "VAVAQAFSALLGCEVNDIDADFFALGGHSLLAMRLAAQLSRTFARRVTPGQIMVASTVSMLSALLDS",
       "dna_sequence": "GTGGCCGTCGCGCAGGCATTTTCTGCCCTGCTCGGCTGTGAGGTGAACGACATCGATGCCGATTTCTTCGCCCTCGGCGGTCATTCCCTGCTGGCGATGCGCCTGGCCGCGCAGCTCAGCCGGACGTTTGCCCGCAGGGTCACGCCGGGGCAGATTATGGTGGCCTCGACGGTCAGCATGCTTAGCGCGCTGCTGGATTCA",
       "abbreviation": "",
       "html_class": "jsdomain-transport"
      },
      {
       "type": "Thioesterase",
       "start": 1061,
       "end": 1276,
       "predictions": [],
       "napdoslink": "",
       "blastlink": "http://blast.ncbi.nlm.nih.gov/Blast.cgi?PAGE=Proteins&amp;PROGRAM=blastp&amp;BLAST_PROGRAMS=blastp&amp;QUERY=@!sequence!@&amp;LINK_LOC=protein&amp;PAGE_TYPE=BlastSearch",
       "sequence": "TLFCFHPASGFAWQFSVLARYLSPRWSITGIQSPRPEGPMQQCATLDEVIERHLQTLRAQQPQGPYYLFGYSLGGTLAQGIAARLREQGDAVAFLGLLDTWPPETQNWAEKEAHGLDPDVLAEIERERQAFIAAQQGQGSGELFNAIEGNYADAVRLLTTAHSSRFDGKATLFVAGRTQTLDPQQAWAPWVGELEVYSQDCAHVDIISPQAFETI",
       "dna_sequence": "ACGCTGTTCTGTTTCCATCCGGCATCCGGCTTTGCCTGGCAGTTTAGCGTGCTGGCGCGCTATCTCAGCCCGCGCTGGTCAATCACCGGCATTCAGTCGCCGCGTCCGGAAGGGCCGATGCAGCAGTGCGCTACGCTGGACGAGGTGATCGAACGTCATCTGCAGACGCTGCGCGCGCAACAGCCGCAGGGGCCGTATTATCTGTTCGGCTACTCGCTTGGCGGCACGCTGGCGCAGGGCATTGCGGCCCGTCTGCGCGAGCAGGGTGACGCGGTGGCGTTTCTCGGCTTGCTGGATACCTGGCCACCGGAAACCCAGAACTGGGCAGAGAAAGAGGCCCATGGTCTCGATCCGGACGTACTGGCAGAAATCGAACGCGAGCGTCAGGCGTTTATCGCCGCGCAGCAGGGGCAAGGCTCTGGCGAGCTCTTTAACGCCATCGAAGGGAATTACGCCGATGCCGTCCGCCTTCTGACAACGGCGCACAGTTCACGGTTCGACGGTAAAGCGACGTTGTTTGTTGCCGGGCGCACGCAAACGCTGGATCCGCAGCAGGCCTGGGCGCCGTGGGTGGGGGAACTGGAGGTTTACAGCCAGGATTGCGCCCACGTGGATATCATTTCACCGCAGGCGTTTGAGACAATA",
       "abbreviation": "TE",
       "html_class": "jsdomain-terminal"
      }
     ],
     "modules": [
      {
       "start": 1,
       "end": 1276,
       "complete": true,
       "iterative": false,
       "monomer": "Ser",
       "multi_cds": null,
       "match_id": null
      }
     ]
    },
    {
     "id": "ctg1_220",
     "sequence": "MRTTHSTFRLAGTTVHQITFDPTTFTDADLLWLPHHNALAHAASKRKAEHLAGRLAAAYALQEYGFTAIPAIGSSGEPLWPVGMTGSISHTASRALAVVTPHGLTGIDGEIILADDEAVEIKDGIIGPAEDTLLRHTGLPFAQALTLTFSAKESLFKALFSQVNAMMGFDCARVTALDENTLTLALTRPLAGFSQDDAFTLFWLRDGNTQITLLPPFPAASHKSSSRR",
     "domains": [
      {
       "type": "ACPS",
       "start": 105,
       "end": 162,
       "predictions": [],
       "napdoslink": "",
       "blastlink": "http://blast.ncbi.nlm.nih.gov/Blast.cgi?PAGE=Proteins&amp;PROGRAM=blastp&amp;BLAST_PROGRAMS=blastp&amp;QUERY=@!sequence!@&amp;LINK_LOC=protein&amp;PAGE_TYPE=BlastSearch",
       "sequence": "GIDGEIILADDEAVEIKDGIIGPAEDTLLRHTGLPFAQALTLTFSAKESLFKALFSQ",
       "dna_sequence": "GGTATCGACGGGGAAATTATCCTCGCTGATGACGAAGCGGTGGAGATCAAAGACGGGATTATTGGCCCCGCAGAGGACACGCTGCTGCGCCACACCGGCCTGCCATTTGCGCAGGCGCTGACGCTGACGTTTAGCGCCAAAGAGAGCCTGTTTAAGGCGCTGTTTTCACAG",
       "abbreviation": "",
       "html_class": "jsdomain-other"
      }
     ],
     "modules": []
    },
    {
     "id": "ctg1_227",
     "sequence": "MQKVALVTGSGQGIGKAIALRLVKDGFAVAIADYNEETAKAVADEITRNGGKAVAVKVDVSSREQVFAAVEKARTALGGFNVIVNNAGIAPSTPIESITPEIVDKVYNINVKGVIWGIQAAIDAFRKEGHGGKIINACSQAGHTGNPELAVYSSSKFAVRGLTQTAARDLAPLGITVNAYCPGIVKTPMWAEIDRQVSEAAGKPLGYGTETFAKRITLGRLSEPEDVAACVSYLAGPDSDYMTGQSLLIDGGMVFN",
     "domains": [
      {
       "type": "PKS_KR",
       "start": 3,
       "end": 177,
       "predictions": [
        [
         "KR activity",
         "inactive"
        ],
        [
         "KR stereochemistry",
         "C2"
        ]
       ],
       "napdoslink": "",
       "blastlink": "http://blast.ncbi.nlm.nih.gov/Blast.cgi?PAGE=Proteins&amp;PROGRAM=blastp&amp;BLAST_PROGRAMS=blastp&amp;QUERY=@!sequence!@&amp;LINK_LOC=protein&amp;PAGE_TYPE=BlastSearch",
       "sequence": "VALVTGSGQGIGKAIALRLVKDGFAVAIADYNEETAKAVADEITRNGGKAVAVKVDVSSREQVFAAVEKARTALGGFNVIVNNAGIAPSTPIESITPEIVDKVYNINVKGVIWGIQAAIDAFRKEGHGGKIINACSQAGHTGNPELAVYSSSKFAVRGLTQTAARDLAPLGITV",
       "dna_sequence": "GTTGCTCTCGTAACAGGCTCAGGCCAGGGGATTGGTAAAGCGATTGCGCTTCGCCTGGTGAAAGACGGTTTTGCCGTCGCCATCGCGGATTACAACGAAGAGACGGCAAAAGCCGTTGCCGATGAGATCACTCGCAATGGGGGGAAGGCCGTCGCCGTGAAGGTGGATGTCTCCAGCCGCGAGCAGGTGTTTGCAGCGGTGGAAAAAGCCCGCACTGCGCTGGGCGGTTTCAACGTGATCGTCAACAATGCCGGGATCGCGCCTTCCACGCCAATTGAGTCGATCACCCCGGAAATTGTCGACAAAGTTTACAACATCAACGTCAAAGGGGTTATCTGGGGTATCCAGGCTGCCATTGACGCCTTCCGTAAAGAAGGGCACGGCGGCAAGATCATCAACGCCTGTTCCCAGGCAGGCCATACCGGGAACCCTGAACTGGCGGTCTACAGTTCCAGTAAGTTTGCGGTACGCGGGTTAACCCAGACGGCGGCACGTGACCTTGCGCCATTAGGGATCACCGTT",
       "abbreviation": "KR",
       "html_class": "jsdomain-mod-kr"
      }
     ],
     "modules": []
    }
   ]
  }
 }
};
var resultsData = {
 "r1c1": {
  "antismash.modules.cluster_compare": {
   "MIBiG": {
    "ProtoToRegion_RiQ": {
     "reference_clusters": {
      "BGC0002476: 0-10330": {
       "start": 0,
       "end": 10330,
       "links": [
        {
         "query": "ctg1_207",
         "subject": "b0596",
         "query_loc": 222295,
         "subject_loc": 9540
        },
        {
         "query": "ctg1_215",
         "subject": "b0588",
         "query_loc": 231270,
         "subject_loc": 408
        },
        {
         "query": "ctg1_206",
         "subject": "b0597",
         "query_loc": 221710,
         "subject_loc": 10123
        },
        {
         "query": "ctg1_208",
         "subject": "b0595",
         "query_loc": 223099,
         "subject_loc": 8739
        },
        {
         "query": "ctg1_212",
         "subject": "b0591",
         "query_loc": 228148,
         "subject_loc": 3541
        },
        {
         "query": "ctg1_211",
         "subject": "b0592",
         "query_loc": 227000,
         "subject_loc": 4648
        },
        {
         "query": "ctg1_213",
         "subject": "b0590",
         "query_loc": 229382,
         "subject_loc": 2303
        },
        {
         "query": "ctg1_209",
         "subject": "b0594",
         "query_loc": 224342,
         "subject_loc": 7491
        },
        {
         "query": "ctg1_214",
         "subject": "b0589",
         "query_loc": 230377,
         "subject_loc": 1308
        },
        {
         "query": "ctg1_210",
         "subject": "b0593",
         "query_loc": 225745,
         "subject_loc": 6089
        }
       ],
       "reverse": true,
       "genes": [
        {
         "locus_tag": "b0588",
         "start": 0,
         "end": 816,
         "strand": -1,
         "function": "transport",
         "linked": {
          "1": "ctg1_215"
         }
        },
        {
         "locus_tag": "b0589",
         "start": 812,
         "end": 1805,
         "strand": -1,
         "function": "transport",
         "linked": {
          "1": "ctg1_214"
         }
        },
        {
         "locus_tag": "b0590",
         "start": 1801,
         "end": 2806,
         "strand": -1,
         "function": "transport",
         "linked": {
          "1": "ctg1_213"
         }
        },
        {
         "locus_tag": "b0591",
         "start": 2916,
         "end": 4167,
         "strand": 1,
         "function": "transport",
         "linked": {
          "1": "ctg1_212"
         }
        },
        {
         "locus_tag": "b0592",
         "start": 4170,
         "end": 5127,
         "strand": -1,
         "function": "transport",
         "linked": {
          "1": "ctg1_211"
         }
        },
        {
         "locus_tag": "b0593",
         "start": 5501,
         "end": 6677,
         "strand": 1,
         "function": "biosynthetic-additional",
         "linked": {
          "1": "ctg1_210"
         }
        },
        {
         "locus_tag": "b0594",
         "start": 6686,
         "end": 8297,
         "strand": 1,
         "function": "biosynthetic-additional",
         "linked": {
          "1": "ctg1_209"
         }
        },
        {
         "locus_tag": "b0595",
         "start": 8310,
         "end": 9168,
         "strand": 1,
         "function": "biosynthetic-additional",
         "linked": {
          "1": "ctg1_208"
         }
        },
        {
         "locus_tag": "b0596",
         "start": 9167,
         "end": 9914,
         "strand": 1,
         "function": "biosynthetic-additional",
         "linked": {
          "1": "ctg1_207"
         }
        },
        {
         "locus_tag": "b0597",
         "start": 9916,
         "end": 10330,
         "strand": 1,
         "function": "biosynthetic-additional",
         "linked": {
          "1": "ctg1_206"
         }
        }
       ]
      },
      "BGC0000343: 1-6208": {
       "start": 1,
       "end": 6208,
       "links": [
        {
         "query": "ctg1_209",
         "subject": "ACY02013.1",
         "query_loc": 224342,
         "subject_loc": 1983
        },
        {
         "query": "ctg1_208",
         "subject": "ACY02014.1",
         "query_loc": 223099,
         "subject_loc": 3245
        },
        {
         "query": "ctg1_210",
         "subject": "ACY02012.1",
         "query_loc": 225745,
         "subject_loc": 587
        },
        {
         "query": "ctg1_216",
         "subject": "ACY02015.1",
         "query_loc": 233647,
         "subject_loc": 4943
        }
       ],
       "reverse": true,
       "genes": [
        {
         "locus_tag": "ACY02012.1",
         "start": 1,
         "end": 1174,
         "strand": 1,
         "function": "biosynthetic-additional",
         "linked": {
          "1": "ctg1_210"
         }
        },
        {
         "locus_tag": "ACY02013.1",
         "start": 1170,
         "end": 2796,
         "strand": 1,
         "function": "biosynthetic-additional",
         "linked": {
          "1": "ctg1_209"
         }
        },
        {
         "locus_tag": "ACY02014.1",
         "start": 2809,
         "end": 3682,
         "strand": 1,
         "function": "biosynthetic-additional",
         "linked": {
          "1": "ctg1_208"
         }
        },
        {
         "locus_tag": "ACY02015.1",
         "start": 3678,
         "end": 6208,
         "strand": 1,
         "function": "biosynthetic",
         "linked": {
          "1": "ctg1_216"
         }
        }
       ]
      },
      "BGC0002413: 0-22337": {
       "start": 0,
       "end": 22337,
       "links": [
        {
         "query": "ctg1_207",
         "subject": "DJ58_4248",
         "query_loc": 222295,
         "subject_loc": 21959
        },
        {
         "query": "ctg1_215",
         "subject": "DJ58_4256",
         "query_loc": 231270,
         "subject_loc": 12318
        },
        {
         "query": "ctg1_209",
         "subject": "DJ58_4250",
         "query_loc": 224342,
         "subject_loc": 19785
        },
        {
         "query": "ctg1_208",
         "subject": "DJ58_4249",
         "query_loc": 223099,
         "subject_loc": 21067
        },
        {
         "query": "ctg1_211",
         "subject": "DJ58_4252",
         "query_loc": 227000,
         "subject_loc": 16956
        },
        {
         "query": "ctg1_213",
         "subject": "DJ58_4254",
         "query_loc": 229382,
         "subject_loc": 14303
        },
        {
         "query": "ctg1_214",
         "subject": "DJ58_4255",
         "query_loc": 230377,
         "subject_loc": 13262
        },
        {
         "query": "ctg1_212",
         "subject": "DJ58_4253",
         "query_loc": 228148,
         "subject_loc": 15658
        },
        {
         "query": "ctg1_210",
         "subject": "DJ58_4251",
         "query_loc": 225745,
         "subject_loc": 18385
        },
        {
         "query": "ctg1_218",
         "subject": "DJ58_4259",
         "query_loc": 236489,
         "subject_loc": 3239
        },
        {
         "query": "ctg1_216",
         "subject": "DJ58_4257",
         "query_loc": 233647,
         "subject_loc": 7839
        }
       ],
       "reverse": true,
       "genes": [
        {
         "locus_tag": "DJ58_4248",
         "start": 21581,
         "end": 22337,
         "strand": 1,
         "function": "biosynthetic-additional",
         "linked": {
          "1": "ctg1_207"
         }
        },
        {
         "locus_tag": "DJ58_4249",
         "start": 20613,
         "end": 21522,
         "strand": 1,
         "function": "biosynthetic-additional",
         "linked": {
          "1": "ctg1_208"
         }
        },
        {
         "locus_tag": "DJ58_4250",
         "start": 18968,
         "end": 20603,
         "strand": 1,
         "function": "biosynthetic-additional",
         "linked": {
          "1": "ctg1_209"
         }
        },
        {
         "locus_tag": "DJ58_4251",
         "start": 17799,
         "end": 18972,
         "strand": 1,
         "function": "biosynthetic-additional",
         "linked": {
          "1": "ctg1_210"
         }
        },
        {
         "locus_tag": "DJ58_4252",
         "start": 16434,
         "end": 17478,
         "strand": -1,
         "function": "transport",
         "linked": {
          "1": "ctg1_211"
         }
        },
        {
         "locus_tag": "DJ58_4253",
         "start": 15024,
         "end": 16293,
         "strand": 1,
         "function": "transport",
         "linked": {
          "1": "ctg1_212"
         }
        },
        {
         "locus_tag": "DJ58_4254",
         "start": 13780,
         "end": 14827,
         "strand": -1,
         "function": "transport",
         "linked": {
          "1": "ctg1_213"
         }
        },
        {
         "locus_tag": "DJ58_4255",
         "start": 12740,
         "end": 13784,
         "strand": -1,
         "function": "transport",
         "linked": {
          "1": "ctg1_214"
         }
        },
        {
         "locus_tag": "DJ58_4256",
         "start": 11931,
         "end": 12705,
         "strand": -1,
         "function": "transport",
         "linked": {
          "1": "ctg1_215"
         }
        },
        {
         "locus_tag": "DJ58_4257",
         "start": 4236,
         "end": 11442,
         "strand": 1,
         "function": "biosynthetic",
         "linked": {
          "1": "ctg1_216"
         }
        },
        {
         "locus_tag": "DJ58_4258",
         "start": 3900,
         "end": 4131,
         "strand": 1,
         "function": "biosynthetic-additional",
         "linked": {}
        },
        {
         "locus_tag": "DJ58_4259",
         "start": 2567,
         "end": 3911,
         "strand": 1,
         "function": "biosynthetic-additional",
         "linked": {
          "1": "ctg1_218"
         }
        },
        {
         "locus_tag": "DJ58_4260",
         "start": 0,
         "end": 2217,
         "strand": -1,
         "function": "transport",
         "linked": {}
        }
       ]
      },
      "BGC0002493: 1205-6076": {
       "start": 1205,
       "end": 6076,
       "links": [
        {
         "query": "ctg1_209",
         "subject": "Pden_2386",
         "query_loc": 224342,
         "subject_loc": 3727
        },
        {
         "query": "ctg1_208",
         "subject": "Pden_2383",
         "query_loc": 223099,
         "subject_loc": 1533
        },
        {
         "query": "ctg1_207",
         "subject": "Pden_2384",
         "query_loc": 222295,
         "subject_loc": 2237
        },
        {
         "query": "ctg1_216",
         "subject": "Pden_2387",
         "query_loc": 233647,
         "subject_loc": 5401
        }
       ],
       "reverse": true,
       "genes": [
        {
         "locus_tag": "Pden_2383",
         "start": 1205,
         "end": 1862,
         "strand": 1,
         "function": "biosynthetic-additional",
         "linked": {
          "1": "ctg1_208"
         }
        },
        {
         "locus_tag": "Pden_2384",
         "start": 1852,
         "end": 2623,
         "strand": 1,
         "function": "biosynthetic-additional",
         "linked": {
          "1": "ctg1_207"
         }
        },
        {
         "locus_tag": "Pden_2386",
         "start": 2916,
         "end": 4539,
         "strand": -1,
         "function": "biosynthetic-additional",
         "linked": {
          "1": "ctg1_209"
         }
        },
        {
         "locus_tag": "Pden_2387",
         "start": 4726,
         "end": 6076,
         "strand": 1,
         "function": "biosynthetic-additional",
         "linked": {
          "1": "ctg1_216"
         }
        }
       ]
      },
      "BGC0001185: 0-11721": {
       "start": 0,
       "end": 11721,
       "links": [
        {
         "query": "ctg1_209",
         "subject": "RBAM_029030",
         "query_loc": 224342,
         "subject_loc": 8899
        },
        {
         "query": "ctg1_208",
         "subject": "RBAM_029020",
         "query_loc": 223099,
         "subject_loc": 7605
        },
        {
         "query": "ctg1_207",
         "subject": "RBAM_029050",
         "query_loc": 222295,
         "subject_loc": 11335
        },
        {
         "query": "ctg1_210",
         "subject": "RBAM_029040",
         "query_loc": 225745,
         "subject_loc": 10328
        },
        {
         "query": "ctg1_216",
         "subject": "RBAM_029010",
         "query_loc": 233647,
         "subject_loc": 3564
        }
       ],
       "reverse": false,
       "genes": [
        {
         "locus_tag": "RBAM_029010",
         "start": 0,
         "end": 7128,
         "strand": -1,
         "function": "biosynthetic",
         "linked": {
          "1": "ctg1_216"
         }
        },
        {
         "locus_tag": "RBAM_029020",
         "start": 7142,
         "end": 8069,
         "strand": -1,
         "function": "biosynthetic-additional",
         "linked": {
          "1": "ctg1_208"
         }
        },
        {
         "locus_tag": "RBAM_029030",
         "start": 8086,
         "end": 9712,
         "strand": -1,
         "function": "biosynthetic-additional",
         "linked": {
          "1": "ctg1_209"
         }
        },
        {
         "locus_tag": "RBAM_029040",
         "start": 9730,
         "end": 10927,
         "strand": -1,
         "function": "biosynthetic-additional",
         "linked": {
          "1": "ctg1_210"
         }
        },
        {
         "locus_tag": "RBAM_029050",
         "start": 10950,
         "end": 11721,
         "strand": -1,
         "function": "biosynthetic-additional",
         "linked": {
          "1": "ctg1_207"
         }
        }
       ]
      },
      "BGC0001928: 108-8402": {
       "start": 108,
       "end": 8402,
       "links": [
        {
         "query": "ctg1_200",
         "subject": "fdrC",
         "query_loc": 216078,
         "subject_loc": 3483
        }
       ],
       "reverse": true,
       "genes": [
        {
         "locus_tag": "fdrA",
         "start": 5824,
         "end": 6625,
         "strand": 1,
         "function": "other",
         "linked": {}
        },
        {
         "locus_tag": "fdrB",
         "start": 3872,
         "end": 5579,
         "strand": -1,
         "function": "other",
         "linked": {}
        },
        {
         "locus_tag": "fdrC",
         "start": 3090,
         "end": 3876,
         "strand": -1,
         "function": "biosynthetic-additional",
         "linked": {
          "1": "ctg1_200"
         }
        },
        {
         "locus_tag": "fdrD",
         "start": 2181,
         "end": 3039,
         "strand": 1,
         "function": "other",
         "linked": {}
        },
        {
         "locus_tag": "fdrE",
         "start": 1550,
         "end": 2189,
         "strand": 1,
         "function": "regulatory",
         "linked": {}
        },
        {
         "locus_tag": "fdrF",
         "start": 6642,
         "end": 7446,
         "strand": 1,
         "function": "other",
         "linked": {}
        },
        {
         "locus_tag": "fdrG",
         "start": 7475,
         "end": 8402,
         "strand": -1,
         "function": "transport",
         "linked": {}
        },
        {
         "locus_tag": "orf1",
         "start": 108,
         "end": 1362,
         "strand": -1,
         "function": "transport",
         "linked": {}
        }
       ]
      },
      "BGC0002075: 0-3894": {
       "start": 0,
       "end": 3894,
       "links": [
        {
         "query": "ctg1_216",
         "subject": "A8O26_RS14270",
         "query_loc": 233647,
         "subject_loc": 1947
        }
       ],
       "reverse": true,
       "genes": [
        {
         "locus_tag": "A8O26_RS14270",
         "start": 0,
         "end": 3894,
         "strand": 1,
         "function": "biosynthetic",
         "linked": {
          "1": "ctg1_216"
         }
        }
       ]
      },
      "BGC0002474: 103-7254": {
       "start": 103,
       "end": 7254,
       "links": [
        {
         "query": "ctg1_209",
         "subject": "agbE",
         "query_loc": 224342,
         "subject_loc": 3954
        },
        {
         "query": "ctg1_207",
         "subject": "agbA",
         "query_loc": 222295,
         "subject_loc": 6120
        },
        {
         "query": "ctg1_208",
         "subject": "agbB",
         "query_loc": 223099,
         "subject_loc": 5294
        },
        {
         "query": "ctg1_220",
         "subject": "agbD",
         "query_loc": 239959,
         "subject_loc": 6891
        }
       ],
       "reverse": true,
       "genes": [
        {
         "locus_tag": "agbA",
         "start": 5742,
         "end": 6498,
         "strand": 1,
         "function": "biosynthetic-additional",
         "linked": {
          "1": "ctg1_207"
         }
        },
        {
         "locus_tag": "agbB",
         "start": 4859,
         "end": 5729,
         "strand": 1,
         "function": "biosynthetic-additional",
         "linked": {
          "1": "ctg1_208"
         }
        },
        {
         "locus_tag": "agbC",
         "start": 1948,
         "end": 2977,
         "strand": 1,
         "function": "biosynthetic-additional",
         "linked": {}
        },
        {
         "locus_tag": "agbD",
         "start": 6528,
         "end": 7254,
         "strand": 1,
         "function": "biosynthetic-additional",
         "linked": {
          "1": "ctg1_220"
         }
        },
        {
         "locus_tag": "agbE",
         "start": 3141,
         "end": 4767,
         "strand": 1,
         "function": "biosynthetic-additional",
         "linked": {
          "1": "ctg1_209"
         }
        },
        {
         "locus_tag": "agbF",
         "start": 103,
         "end": 1750,
         "strand": -1,
         "function": "biosynthetic-additional",
         "linked": {}
        }
       ]
      },
      "BGC0000309: 1-13067": {
       "start": 1,
       "end": 13067,
       "links": [
        {
         "query": "ctg1_208",
         "subject": "BSU_31970",
         "query_loc": 223099,
         "subject_loc": 7851
        },
        {
         "query": "ctg1_209",
         "subject": "BSU_31980",
         "query_loc": 224342,
         "subject_loc": 9158
        },
        {
         "query": "ctg1_217",
         "subject": "BSU_31959",
         "query_loc": 235678,
         "subject_loc": 106
        },
        {
         "query": "ctg1_207",
         "subject": "BSU_32000",
         "query_loc": 222295,
         "subject_loc": 11611
        },
        {
         "query": "ctg1_210",
         "subject": "BSU_31990",
         "query_loc": 225745,
         "subject_loc": 10594
        },
        {
         "query": "ctg1_216",
         "subject": "BSU_31960",
         "query_loc": 233647,
         "subject_loc": 3794
        }
       ],
       "reverse": false,
       "genes": [
        {
         "locus_tag": "BSU_31959",
         "start": 1,
         "end": 211,
         "strand": -1,
         "function": "biosynthetic-additional",
         "linked": {
          "1": "ctg1_217"
         }
        },
        {
         "locus_tag": "BSU_31960",
         "start": 226,
         "end": 7363,
         "strand": -1,
         "function": "biosynthetic",
         "linked": {
          "1": "ctg1_216"
         }
        },
        {
         "locus_tag": "BSU_31970",
         "start": 7382,
         "end": 8321,
         "strand": -1,
         "function": "biosynthetic-additional",
         "linked": {
          "1": "ctg1_208"
         }
        },
        {
         "locus_tag": "BSU_31980",
         "start": 8348,
         "end": 9968,
         "strand": -1,
         "function": "biosynthetic-additional",
         "linked": {
          "1": "ctg1_209"
         }
        },
        {
         "locus_tag": "BSU_31990",
         "start": 9996,
         "end": 11193,
         "strand": -1,
         "function": "biosynthetic-additional",
         "linked": {
          "1": "ctg1_210"
         }
        },
        {
         "locus_tag": "BSU_32000",
         "start": 11218,
         "end": 12004,
         "strand": -1,
         "function": "biosynthetic-additional",
         "linked": {
          "1": "ctg1_207"
         }
        },
        {
         "locus_tag": "BSU_32010",
         "start": 12197,
         "end": 13067,
         "strand": -1,
         "function": "biosynthetic-additional",
         "linked": {}
        }
       ]
      },
      "BGC0000401: 0-12882": {
       "start": 0,
       "end": 12882,
       "links": [
        {
         "query": "ctg1_209",
         "subject": "paeE",
         "query_loc": 224342,
         "subject_loc": 3869
        },
        {
         "query": "ctg1_207",
         "subject": "paeA",
         "query_loc": 222295,
         "subject_loc": 1374
        },
        {
         "query": "ctg1_208",
         "subject": "paeB",
         "query_loc": 223099,
         "subject_loc": 5189
        },
        {
         "query": "ctg1_210",
         "subject": "paeC",
         "query_loc": 225745,
         "subject_loc": 2421
        },
        {
         "query": "ctg1_216",
         "subject": "paeF",
         "query_loc": 233647,
         "subject_loc": 9327
        }
       ],
       "reverse": true,
       "genes": [
        {
         "locus_tag": "paeA",
         "start": 981,
         "end": 1767,
         "strand": 1,
         "function": "biosynthetic-additional",
         "linked": {
          "1": "ctg1_207"
         }
        },
        {
         "locus_tag": "paeB",
         "start": 4708,
         "end": 5671,
         "strand": 1,
         "function": "biosynthetic-additional",
         "linked": {
          "1": "ctg1_208"
         }
        },
        {
         "locus_tag": "paeC",
         "start": 1787,
         "end": 3056,
         "strand": 1,
         "function": "biosynthetic-additional",
         "linked": {
          "1": "ctg1_210"
         }
        },
        {
         "locus_tag": "paeE",
         "start": 3052,
         "end": 4687,
         "strand": 1,
         "function": "biosynthetic-additional",
         "linked": {
          "1": "ctg1_209"
         }
        },
        {
         "locus_tag": "paeF",
         "start": 5772,
         "end": 12882,
         "strand": 1,
         "function": "biosynthetic",
         "linked": {
          "1": "ctg1_216"
         }
        },
        {
         "locus_tag": "paeG",
         "start": 0,
         "end": 915,
         "strand": 1,
         "function": "biosynthetic-additional",
         "linked": {}
        }
       ]
      }
     }
    },
    "RegionToRegion_RiQ": {
     "reference_clusters": {
      "BGC0002476: 0-10330": {
       "start": 0,
       "end": 10330,
       "links": [
        {
         "query": "ctg1_207",
         "subject": "b0596",
         "query_loc": 222295,
         "subject_loc": 9540
        },
        {
         "query": "ctg1_215",
         "subject": "b0588",
         "query_loc": 231270,
         "subject_loc": 408
        },
        {
         "query": "ctg1_206",
         "subject": "b0597",
         "query_loc": 221710,
         "subject_loc": 10123
        },
        {
         "query": "ctg1_208",
         "subject": "b0595",
         "query_loc": 223099,
         "subject_loc": 8739
        },
        {
         "query": "ctg1_212",
         "subject": "b0591",
         "query_loc": 228148,
         "subject_loc": 3541
        },
        {
         "query": "ctg1_211",
         "subject": "b0592",
         "query_loc": 227000,
         "subject_loc": 4648
        },
        {
         "query": "ctg1_213",
         "subject": "b0590",
         "query_loc": 229382,
         "subject_loc": 2303
        },
        {
         "query": "ctg1_209",
         "subject": "b0594",
         "query_loc": 224342,
         "subject_loc": 7491
        },
        {
         "query": "ctg1_214",
         "subject": "b0589",
         "query_loc": 230377,
         "subject_loc": 1308
        },
        {
         "query": "ctg1_210",
         "subject": "b0593",
         "query_loc": 225745,
         "subject_loc": 6089
        }
       ],
       "reverse": true,
       "genes": [
        {
         "locus_tag": "b0588",
         "start": 0,
         "end": 816,
         "strand": -1,
         "function": "transport",
         "linked": {
          "1": "ctg1_215"
         }
        },
        {
         "locus_tag": "b0589",
         "start": 812,
         "end": 1805,
         "strand": -1,
         "function": "transport",
         "linked": {
          "1": "ctg1_214"
         }
        },
        {
         "locus_tag": "b0590",
         "start": 1801,
         "end": 2806,
         "strand": -1,
         "function": "transport",
         "linked": {
          "1": "ctg1_213"
         }
        },
        {
         "locus_tag": "b0591",
         "start": 2916,
         "end": 4167,
         "strand": 1,
         "function": "transport",
         "linked": {
          "1": "ctg1_212"
         }
        },
        {
         "locus_tag": "b0592",
         "start": 4170,
         "end": 5127,
         "strand": -1,
         "function": "transport",
         "linked": {
          "1": "ctg1_211"
         }
        },
        {
         "locus_tag": "b0593",
         "start": 5501,
         "end": 6677,
         "strand": 1,
         "function": "biosynthetic-additional",
         "linked": {
          "1": "ctg1_210"
         }
        },
        {
         "locus_tag": "b0594",
         "start": 6686,
         "end": 8297,
         "strand": 1,
         "function": "biosynthetic-additional",
         "linked": {
          "1": "ctg1_209"
         }
        },
        {
         "locus_tag": "b0595",
         "start": 8310,
         "end": 9168,
         "strand": 1,
         "function": "biosynthetic-additional",
         "linked": {
          "1": "ctg1_208"
         }
        },
        {
         "locus_tag": "b0596",
         "start": 9167,
         "end": 9914,
         "strand": 1,
         "function": "biosynthetic-additional",
         "linked": {
          "1": "ctg1_207"
         }
        },
        {
         "locus_tag": "b0597",
         "start": 9916,
         "end": 10330,
         "strand": 1,
         "function": "biosynthetic-additional",
         "linked": {
          "1": "ctg1_206"
         }
        }
       ]
      },
      "BGC0000343: 1-6208": {
       "start": 1,
       "end": 6208,
       "links": [
        {
         "query": "ctg1_209",
         "subject": "ACY02013.1",
         "query_loc": 224342,
         "subject_loc": 1983
        },
        {
         "query": "ctg1_208",
         "subject": "ACY02014.1",
         "query_loc": 223099,
         "subject_loc": 3245
        },
        {
         "query": "ctg1_210",
         "subject": "ACY02012.1",
         "query_loc": 225745,
         "subject_loc": 587
        },
        {
         "query": "ctg1_216",
         "subject": "ACY02015.1",
         "query_loc": 233647,
         "subject_loc": 4943
        }
       ],
       "reverse": true,
       "genes": [
        {
         "locus_tag": "ACY02012.1",
         "start": 1,
         "end": 1174,
         "strand": 1,
         "function": "biosynthetic-additional",
         "linked": {
          "1": "ctg1_210"
         }
        },
        {
         "locus_tag": "ACY02013.1",
         "start": 1170,
         "end": 2796,
         "strand": 1,
         "function": "biosynthetic-additional",
         "linked": {
          "1": "ctg1_209"
         }
        },
        {
         "locus_tag": "ACY02014.1",
         "start": 2809,
         "end": 3682,
         "strand": 1,
         "function": "biosynthetic-additional",
         "linked": {
          "1": "ctg1_208"
         }
        },
        {
         "locus_tag": "ACY02015.1",
         "start": 3678,
         "end": 6208,
         "strand": 1,
         "function": "biosynthetic",
         "linked": {
          "1": "ctg1_216"
         }
        }
       ]
      },
      "BGC0002413: 0-22337": {
       "start": 0,
       "end": 22337,
       "links": [
        {
         "query": "ctg1_207",
         "subject": "DJ58_4248",
         "query_loc": 222295,
         "subject_loc": 21959
        },
        {
         "query": "ctg1_215",
         "subject": "DJ58_4256",
         "query_loc": 231270,
         "subject_loc": 12318
        },
        {
         "query": "ctg1_209",
         "subject": "DJ58_4250",
         "query_loc": 224342,
         "subject_loc": 19785
        },
        {
         "query": "ctg1_208",
         "subject": "DJ58_4249",
         "query_loc": 223099,
         "subject_loc": 21067
        },
        {
         "query": "ctg1_211",
         "subject": "DJ58_4252",
         "query_loc": 227000,
         "subject_loc": 16956
        },
        {
         "query": "ctg1_213",
         "subject": "DJ58_4254",
         "query_loc": 229382,
         "subject_loc": 14303
        },
        {
         "query": "ctg1_214",
         "subject": "DJ58_4255",
         "query_loc": 230377,
         "subject_loc": 13262
        },
        {
         "query": "ctg1_212",
         "subject": "DJ58_4253",
         "query_loc": 228148,
         "subject_loc": 15658
        },
        {
         "query": "ctg1_210",
         "subject": "DJ58_4251",
         "query_loc": 225745,
         "subject_loc": 18385
        },
        {
         "query": "ctg1_218",
         "subject": "DJ58_4259",
         "query_loc": 236489,
         "subject_loc": 3239
        },
        {
         "query": "ctg1_216",
         "subject": "DJ58_4257",
         "query_loc": 233647,
         "subject_loc": 7839
        }
       ],
       "reverse": true,
       "genes": [
        {
         "locus_tag": "DJ58_4248",
         "start": 21581,
         "end": 22337,
         "strand": 1,
         "function": "biosynthetic-additional",
         "linked": {
          "1": "ctg1_207"
         }
        },
        {
         "locus_tag": "DJ58_4249",
         "start": 20613,
         "end": 21522,
         "strand": 1,
         "function": "biosynthetic-additional",
         "linked": {
          "1": "ctg1_208"
         }
        },
        {
         "locus_tag": "DJ58_4250",
         "start": 18968,
         "end": 20603,
         "strand": 1,
         "function": "biosynthetic-additional",
         "linked": {
          "1": "ctg1_209"
         }
        },
        {
         "locus_tag": "DJ58_4251",
         "start": 17799,
         "end": 18972,
         "strand": 1,
         "function": "biosynthetic-additional",
         "linked": {
          "1": "ctg1_210"
         }
        },
        {
         "locus_tag": "DJ58_4252",
         "start": 16434,
         "end": 17478,
         "strand": -1,
         "function": "transport",
         "linked": {
          "1": "ctg1_211"
         }
        },
        {
         "locus_tag": "DJ58_4253",
         "start": 15024,
         "end": 16293,
         "strand": 1,
         "function": "transport",
         "linked": {
          "1": "ctg1_212"
         }
        },
        {
         "locus_tag": "DJ58_4254",
         "start": 13780,
         "end": 14827,
         "strand": -1,
         "function": "transport",
         "linked": {
          "1": "ctg1_213"
         }
        },
        {
         "locus_tag": "DJ58_4255",
         "start": 12740,
         "end": 13784,
         "strand": -1,
         "function": "transport",
         "linked": {
          "1": "ctg1_214"
         }
        },
        {
         "locus_tag": "DJ58_4256",
         "start": 11931,
         "end": 12705,
         "strand": -1,
         "function": "transport",
         "linked": {
          "1": "ctg1_215"
         }
        },
        {
         "locus_tag": "DJ58_4257",
         "start": 4236,
         "end": 11442,
         "strand": 1,
         "function": "biosynthetic",
         "linked": {
          "1": "ctg1_216"
         }
        },
        {
         "locus_tag": "DJ58_4258",
         "start": 3900,
         "end": 4131,
         "strand": 1,
         "function": "biosynthetic-additional",
         "linked": {}
        },
        {
         "locus_tag": "DJ58_4259",
         "start": 2567,
         "end": 3911,
         "strand": 1,
         "function": "biosynthetic-additional",
         "linked": {
          "1": "ctg1_218"
         }
        },
        {
         "locus_tag": "DJ58_4260",
         "start": 0,
         "end": 2217,
         "strand": -1,
         "function": "transport",
         "linked": {}
        }
       ]
      },
      "BGC0002493: 1205-6076": {
       "start": 1205,
       "end": 6076,
       "links": [
        {
         "query": "ctg1_209",
         "subject": "Pden_2386",
         "query_loc": 224342,
         "subject_loc": 3727
        },
        {
         "query": "ctg1_208",
         "subject": "Pden_2383",
         "query_loc": 223099,
         "subject_loc": 1533
        },
        {
         "query": "ctg1_207",
         "subject": "Pden_2384",
         "query_loc": 222295,
         "subject_loc": 2237
        },
        {
         "query": "ctg1_216",
         "subject": "Pden_2387",
         "query_loc": 233647,
         "subject_loc": 5401
        }
       ],
       "reverse": true,
       "genes": [
        {
         "locus_tag": "Pden_2383",
         "start": 1205,
         "end": 1862,
         "strand": 1,
         "function": "biosynthetic-additional",
         "linked": {
          "1": "ctg1_208"
         }
        },
        {
         "locus_tag": "Pden_2384",
         "start": 1852,
         "end": 2623,
         "strand": 1,
         "function": "biosynthetic-additional",
         "linked": {
          "1": "ctg1_207"
         }
        },
        {
         "locus_tag": "Pden_2386",
         "start": 2916,
         "end": 4539,
         "strand": -1,
         "function": "biosynthetic-additional",
         "linked": {
          "1": "ctg1_209"
         }
        },
        {
         "locus_tag": "Pden_2387",
         "start": 4726,
         "end": 6076,
         "strand": 1,
         "function": "biosynthetic-additional",
         "linked": {
          "1": "ctg1_216"
         }
        }
       ]
      },
      "BGC0001185: 0-11721": {
       "start": 0,
       "end": 11721,
       "links": [
        {
         "query": "ctg1_209",
         "subject": "RBAM_029030",
         "query_loc": 224342,
         "subject_loc": 8899
        },
        {
         "query": "ctg1_208",
         "subject": "RBAM_029020",
         "query_loc": 223099,
         "subject_loc": 7605
        },
        {
         "query": "ctg1_207",
         "subject": "RBAM_029050",
         "query_loc": 222295,
         "subject_loc": 11335
        },
        {
         "query": "ctg1_210",
         "subject": "RBAM_029040",
         "query_loc": 225745,
         "subject_loc": 10328
        },
        {
         "query": "ctg1_216",
         "subject": "RBAM_029010",
         "query_loc": 233647,
         "subject_loc": 3564
        }
       ],
       "reverse": false,
       "genes": [
        {
         "locus_tag": "RBAM_029010",
         "start": 0,
         "end": 7128,
         "strand": -1,
         "function": "biosynthetic",
         "linked": {
          "1": "ctg1_216"
         }
        },
        {
         "locus_tag": "RBAM_029020",
         "start": 7142,
         "end": 8069,
         "strand": -1,
         "function": "biosynthetic-additional",
         "linked": {
          "1": "ctg1_208"
         }
        },
        {
         "locus_tag": "RBAM_029030",
         "start": 8086,
         "end": 9712,
         "strand": -1,
         "function": "biosynthetic-additional",
         "linked": {
          "1": "ctg1_209"
         }
        },
        {
         "locus_tag": "RBAM_029040",
         "start": 9730,
         "end": 10927,
         "strand": -1,
         "function": "biosynthetic-additional",
         "linked": {
          "1": "ctg1_210"
         }
        },
        {
         "locus_tag": "RBAM_029050",
         "start": 10950,
         "end": 11721,
         "strand": -1,
         "function": "biosynthetic-additional",
         "linked": {
          "1": "ctg1_207"
         }
        }
       ]
      },
      "BGC0001928: 108-8402": {
       "start": 108,
       "end": 8402,
       "links": [
        {
         "query": "ctg1_200",
         "subject": "fdrC",
         "query_loc": 216078,
         "subject_loc": 3483
        }
       ],
       "reverse": true,
       "genes": [
        {
         "locus_tag": "fdrA",
         "start": 5824,
         "end": 6625,
         "strand": 1,
         "function": "other",
         "linked": {}
        },
        {
         "locus_tag": "fdrB",
         "start": 3872,
         "end": 5579,
         "strand": -1,
         "function": "other",
         "linked": {}
        },
        {
         "locus_tag": "fdrC",
         "start": 3090,
         "end": 3876,
         "strand": -1,
         "function": "biosynthetic-additional",
         "linked": {
          "1": "ctg1_200"
         }
        },
        {
         "locus_tag": "fdrD",
         "start": 2181,
         "end": 3039,
         "strand": 1,
         "function": "other",
         "linked": {}
        },
        {
         "locus_tag": "fdrE",
         "start": 1550,
         "end": 2189,
         "strand": 1,
         "function": "regulatory",
         "linked": {}
        },
        {
         "locus_tag": "fdrF",
         "start": 6642,
         "end": 7446,
         "strand": 1,
         "function": "other",
         "linked": {}
        },
        {
         "locus_tag": "fdrG",
         "start": 7475,
         "end": 8402,
         "strand": -1,
         "function": "transport",
         "linked": {}
        },
        {
         "locus_tag": "orf1",
         "start": 108,
         "end": 1362,
         "strand": -1,
         "function": "transport",
         "linked": {}
        }
       ]
      },
      "BGC0002075: 0-3894": {
       "start": 0,
       "end": 3894,
       "links": [
        {
         "query": "ctg1_216",
         "subject": "A8O26_RS14270",
         "query_loc": 233647,
         "subject_loc": 1947
        }
       ],
       "reverse": true,
       "genes": [
        {
         "locus_tag": "A8O26_RS14270",
         "start": 0,
         "end": 3894,
         "strand": 1,
         "function": "biosynthetic",
         "linked": {
          "1": "ctg1_216"
         }
        }
       ]
      },
      "BGC0002474: 103-7254": {
       "start": 103,
       "end": 7254,
       "links": [
        {
         "query": "ctg1_209",
         "subject": "agbE",
         "query_loc": 224342,
         "subject_loc": 3954
        },
        {
         "query": "ctg1_207",
         "subject": "agbA",
         "query_loc": 222295,
         "subject_loc": 6120
        },
        {
         "query": "ctg1_208",
         "subject": "agbB",
         "query_loc": 223099,
         "subject_loc": 5294
        },
        {
         "query": "ctg1_220",
         "subject": "agbD",
         "query_loc": 239959,
         "subject_loc": 6891
        }
       ],
       "reverse": true,
       "genes": [
        {
         "locus_tag": "agbA",
         "start": 5742,
         "end": 6498,
         "strand": 1,
         "function": "biosynthetic-additional",
         "linked": {
          "1": "ctg1_207"
         }
        },
        {
         "locus_tag": "agbB",
         "start": 4859,
         "end": 5729,
         "strand": 1,
         "function": "biosynthetic-additional",
         "linked": {
          "1": "ctg1_208"
         }
        },
        {
         "locus_tag": "agbC",
         "start": 1948,
         "end": 2977,
         "strand": 1,
         "function": "biosynthetic-additional",
         "linked": {}
        },
        {
         "locus_tag": "agbD",
         "start": 6528,
         "end": 7254,
         "strand": 1,
         "function": "biosynthetic-additional",
         "linked": {
          "1": "ctg1_220"
         }
        },
        {
         "locus_tag": "agbE",
         "start": 3141,
         "end": 4767,
         "strand": 1,
         "function": "biosynthetic-additional",
         "linked": {
          "1": "ctg1_209"
         }
        },
        {
         "locus_tag": "agbF",
         "start": 103,
         "end": 1750,
         "strand": -1,
         "function": "biosynthetic-additional",
         "linked": {}
        }
       ]
      },
      "BGC0000309: 1-13067": {
       "start": 1,
       "end": 13067,
       "links": [
        {
         "query": "ctg1_208",
         "subject": "BSU_31970",
         "query_loc": 223099,
         "subject_loc": 7851
        },
        {
         "query": "ctg1_209",
         "subject": "BSU_31980",
         "query_loc": 224342,
         "subject_loc": 9158
        },
        {
         "query": "ctg1_217",
         "subject": "BSU_31959",
         "query_loc": 235678,
         "subject_loc": 106
        },
        {
         "query": "ctg1_207",
         "subject": "BSU_32000",
         "query_loc": 222295,
         "subject_loc": 11611
        },
        {
         "query": "ctg1_210",
         "subject": "BSU_31990",
         "query_loc": 225745,
         "subject_loc": 10594
        },
        {
         "query": "ctg1_216",
         "subject": "BSU_31960",
         "query_loc": 233647,
         "subject_loc": 3794
        }
       ],
       "reverse": false,
       "genes": [
        {
         "locus_tag": "BSU_31959",
         "start": 1,
         "end": 211,
         "strand": -1,
         "function": "biosynthetic-additional",
         "linked": {
          "1": "ctg1_217"
         }
        },
        {
         "locus_tag": "BSU_31960",
         "start": 226,
         "end": 7363,
         "strand": -1,
         "function": "biosynthetic",
         "linked": {
          "1": "ctg1_216"
         }
        },
        {
         "locus_tag": "BSU_31970",
         "start": 7382,
         "end": 8321,
         "strand": -1,
         "function": "biosynthetic-additional",
         "linked": {
          "1": "ctg1_208"
         }
        },
        {
         "locus_tag": "BSU_31980",
         "start": 8348,
         "end": 9968,
         "strand": -1,
         "function": "biosynthetic-additional",
         "linked": {
          "1": "ctg1_209"
         }
        },
        {
         "locus_tag": "BSU_31990",
         "start": 9996,
         "end": 11193,
         "strand": -1,
         "function": "biosynthetic-additional",
         "linked": {
          "1": "ctg1_210"
         }
        },
        {
         "locus_tag": "BSU_32000",
         "start": 11218,
         "end": 12004,
         "strand": -1,
         "function": "biosynthetic-additional",
         "linked": {
          "1": "ctg1_207"
         }
        },
        {
         "locus_tag": "BSU_32010",
         "start": 12197,
         "end": 13067,
         "strand": -1,
         "function": "biosynthetic-additional",
         "linked": {}
        }
       ]
      },
      "BGC0000401: 0-12882": {
       "start": 0,
       "end": 12882,
       "links": [
        {
         "query": "ctg1_209",
         "subject": "paeE",
         "query_loc": 224342,
         "subject_loc": 3869
        },
        {
         "query": "ctg1_207",
         "subject": "paeA",
         "query_loc": 222295,
         "subject_loc": 1374
        },
        {
         "query": "ctg1_208",
         "subject": "paeB",
         "query_loc": 223099,
         "subject_loc": 5189
        },
        {
         "query": "ctg1_210",
         "subject": "paeC",
         "query_loc": 225745,
         "subject_loc": 2421
        },
        {
         "query": "ctg1_216",
         "subject": "paeF",
         "query_loc": 233647,
         "subject_loc": 9327
        }
       ],
       "reverse": true,
       "genes": [
        {
         "locus_tag": "paeA",
         "start": 981,
         "end": 1767,
         "strand": 1,
         "function": "biosynthetic-additional",
         "linked": {
          "1": "ctg1_207"
         }
        },
        {
         "locus_tag": "paeB",
         "start": 4708,
         "end": 5671,
         "strand": 1,
         "function": "biosynthetic-additional",
         "linked": {
          "1": "ctg1_208"
         }
        },
        {
         "locus_tag": "paeC",
         "start": 1787,
         "end": 3056,
         "strand": 1,
         "function": "biosynthetic-additional",
         "linked": {
          "1": "ctg1_210"
         }
        },
        {
         "locus_tag": "paeE",
         "start": 3052,
         "end": 4687,
         "strand": 1,
         "function": "biosynthetic-additional",
         "linked": {
          "1": "ctg1_209"
         }
        },
        {
         "locus_tag": "paeF",
         "start": 5772,
         "end": 12882,
         "strand": 1,
         "function": "biosynthetic",
         "linked": {
          "1": "ctg1_216"
         }
        },
        {
         "locus_tag": "paeG",
         "start": 0,
         "end": 915,
         "strand": 1,
         "function": "biosynthetic-additional",
         "linked": {}
        }
       ]
      }
     }
    }
   }
  },
  "antismash.modules.tfbs_finder": [
   {
    "name": "ZuR",
    "start": 226360,
    "end": 226375,
    "confidence": "medium",
    "score": 21.004737449782187,
    "presequence": "CAG",
    "sequence": "TAATAATGATTATCA",
    "postsequence": "TTT",
    "target": "TGAAAATGANNTTCA",
    "strand": -1,
    "matches": [
     true,
     false,
     true,
     false,
     true,
     true,
     true,
     true,
     true,
     true,
     true,
     false,
     true,
     true,
     true
    ],
    "left": {
     "name": "ctg1_210",
     "location": 226333,
     "strand": -1
    },
    "contained_by_left": false,
    "right": {
     "name": "ctg1_211",
     "location": 226520,
     "strand": 1
    }
   },
   {
    "name": "ZuR",
    "start": 226475,
    "end": 226490,
    "confidence": "medium",
    "score": 21.495566637366238,
    "presequence": "ACA",
    "sequence": "TGAAAATGAGAAGCA",
    "postsequence": "TTA",
    "target": "TGAAAATGANNTTCA",
    "strand": -1,
    "matches": [
     true,
     true,
     true,
     true,
     true,
     true,
     true,
     true,
     true,
     true,
     true,
     false,
     false,
     true,
     true
    ],
    "left": {
     "name": "ctg1_210",
     "location": 226333,
     "strand": -1
    },
    "contained_by_left": false,
    "right": {
     "name": "ctg1_211",
     "location": 226520,
     "strand": 1
    }
   },
   {
    "name": "ZuR",
    "start": 226366,
    "end": 226381,
    "confidence": "weak",
    "score": 20.4057613667494,
    "presequence": "TAA",
    "sequence": "TGATTATCATTTATA",
    "postsequence": "TTT",
    "target": "TGAANNTCATTTTCA",
    "strand": 1,
    "matches": [
     true,
     true,
     true,
     false,
     true,
     true,
     true,
     true,
     true,
     true,
     true,
     true,
     false,
     false,
     true
    ],
    "left": {
     "name": "ctg1_210",
     "location": 226333,
     "strand": -1
    },
    "contained_by_left": false,
    "right": {
     "name": "ctg1_211",
     "location": 226520,
     "strand": 1
    }
   },
   {
    "name": "BldD",
    "start": 252641,
    "end": 252655,
    "confidence": "weak",
    "score": 19.358305995465056,
    "presequence": "CAA",
    "sequence": "GTAACCCTGTGTAA",
    "postsequence": "TTC",
    "target": "GTNACKCTNNGTGA",
    "strand": 1,
    "matches": [
     true,
     true,
     true,
     true,
     true,
     false,
     true,
     true,
     true,
     true,
     true,
     true,
     false,
     true
    ],
    "left": {
     "name": "ctg1_231",
     "location": 252581,
     "strand": 1
    },
    "contained_by_left": false,
    "right": {
     "name": "ctg1_232",
     "location": 252894,
     "strand": 1
    }
   }
  ],
  "antismash.outputs.html.visualisers.bubble_view": {
   "CC1": {
    "modules": [
     {
      "domains": [
       {
        "name": "C",
        "description": "Condensation_Starter",
        "modifier": false,
        "special": false,
        "cds": "ctg1_216",
        "css": "jsdomain-condensation",
        "inactive": false,
        "start": 1,
        "terminalDocking": ""
       },
       {
        "name": "A",
        "description": "AMP-binding",
        "modifier": false,
        "special": false,
        "cds": "ctg1_216",
        "css": "jsdomain-adenylation",
        "inactive": false,
        "start": 456,
        "terminalDocking": ""
       },
       {
        "name": "CP",
        "description": "PCP",
        "modifier": false,
        "special": false,
        "cds": "ctg1_216",
        "css": "jsdomain-transport",
        "inactive": false,
        "start": 970,
        "terminalDocking": ""
       },
       {
        "name": "TE",
        "description": "Thioesterase",
        "modifier": false,
        "special": false,
        "cds": "ctg1_216",
        "css": "jsdomain-terminal",
        "inactive": false,
        "start": 1061,
        "terminalDocking": ""
       }
      ],
      "complete": true,
      "iterative": false,
      "polymer": "Ser"
     }
    ]
   }
  },
  "antismash.outputs.html.visualisers.gene_table": {
   "blast_template": "<a class=\"wildcard-container\" data-wildcard-attrs=\"href\" href=\"http://blast.ncbi.nlm.nih.gov/Blast.cgi?PAGE=Proteins&PROGRAM=blastp&BLAST_PROGRAMS=blastp&QUERY=@!translation!@&LINK_LOC=protein&PAGE_TYPE=BlastSearch\" target=\"_blank\" data-locus=\"@!translation!@\">BlastP</a>",
   "selected_template": "<span class=\"cds-selected-marker cds-selected-marker-@!locus_tag!@\" data-locus=\"@!locus_tag!@\"></span>",
   "orfs": {
    "ctg1_187": {
     "functions": [
      {
       "description": "SMCOG1125:LysR family transcriptional regulator ",
       "function": "regulatory",
       "tool": "smcogs"
      }
     ]
    },
    "ctg1_188": {
     "functions": [
      {
       "description": "Aminotran_1_2",
       "function": "biosynthetic-additional",
       "tool": "biosynthetic profile"
      },
      {
       "description": "Aminotran_5",
       "function": "biosynthetic-additional",
       "tool": "biosynthetic profile"
      },
      {
       "description": "DegT_DnrJ_EryC1",
       "function": "biosynthetic-additional",
       "tool": "biosynthetic profile"
      },
      {
       "description": "SMCOG1019:aminotransferase ",
       "function": "biosynthetic-additional",
       "tool": "smcogs"
      }
     ]
    },
    "ctg1_189": {
     "functions": []
    },
    "ctg1_190": {
     "functions": []
    },
    "ctg1_191": {
     "functions": []
    },
    "ctg1_192": {
     "functions": []
    },
    "ctg1_193": {
     "functions": []
    },
    "ctg1_194": {
     "functions": [
      {
       "description": "APH",
       "function": "biosynthetic-additional",
       "tool": "biosynthetic profile"
      }
     ]
    },
    "ctg1_195": {
     "functions": []
    },
    "ctg1_196": {
     "functions": [
      {
       "description": "SMCOG1205:ABC transporter, carbohydrate uptake ",
       "function": "transport",
       "tool": "smcogs"
      }
     ]
    },
    "ctg1_197": {
     "functions": [
      {
       "description": "SMCOG1113:inner-membrane translocator ",
       "function": "transport",
       "tool": "smcogs"
      }
     ]
    },
    "ctg1_198": {
     "functions": [
      {
       "description": "SMCOG1000:ABC transporter ATP-binding protein ",
       "function": "transport",
       "tool": "smcogs"
      }
     ]
    },
    "ctg1_199": {
     "functions": [
      {
       "description": "Fe-ADH",
       "function": "biosynthetic-additional",
       "tool": "biosynthetic profile"
      },
      {
       "description": "SMCOG1181:dehydrogenase ",
       "function": "biosynthetic-additional",
       "tool": "smcogs"
      }
     ]
    },
    "ctg1_200": {
     "functions": [
      {
       "description": "adh_short",
       "function": "biosynthetic-additional",
       "tool": "biosynthetic profile"
      },
      {
       "description": "adh_short_C2",
       "function": "biosynthetic-additional",
       "tool": "biosynthetic profile"
      },
      {
       "description": "SMCOG1001:short-chain dehydrogenase/reductase SDR ",
       "function": "biosynthetic-additional",
       "tool": "smcogs"
      }
     ]
    },
    "ctg1_201": {
     "functions": [
      {
       "description": "SMCOG1211:hypothetical protein ",
       "function": "other",
       "tool": "smcogs"
      }
     ]
    },
    "ctg1_202": {
     "functions": [
      {
       "description": "SMCOG1185:carbon starvation protein A ",
       "function": "other",
       "tool": "smcogs"
      }
     ]
    },
    "ctg1_203": {
     "functions": []
    },
    "ctg1_204": {
     "functions": []
    },
    "ctg1_205": {
     "functions": [
      {
       "description": "SMCOG1247:acetylornithine deacetylase ",
       "function": "biosynthetic-additional",
       "tool": "smcogs"
      }
     ]
    },
    "ctg1_206": {
     "functions": [
      {
       "description": "SMCOG1144:thioesterase superfamily protein ",
       "function": "biosynthetic-additional",
       "tool": "smcogs"
      }
     ]
    },
    "ctg1_207": {
     "functions": [
      {
       "description": "EntA",
       "function": "biosynthetic",
       "tool": "biosynthetic profile"
      },
      {
       "description": "SMCOG1001:short-chain dehydrogenase/reductase SDR ",
       "function": "biosynthetic-additional",
       "tool": "smcogs"
      }
     ]
    },
    "ctg1_208": {
     "functions": [
      {
       "description": "PP-binding",
       "function": "biosynthetic-additional",
       "tool": "biosynthetic profile"
      },
      {
       "description": "SMCOG1027:isochorismatase ",
       "function": "biosynthetic-additional",
       "tool": "smcogs"
      }
     ]
    },
    "ctg1_209": {
     "functions": [
      {
       "description": "AMP-binding",
       "function": "biosynthetic-additional",
       "tool": "biosynthetic profile"
      },
      {
       "description": "SMCOG1002:AMP-dependent synthetase and ligase ",
       "function": "biosynthetic-additional",
       "tool": "smcogs"
      }
     ]
    },
    "ctg1_210": {
     "functions": [
      {
       "description": "EntC",
       "function": "biosynthetic",
       "tool": "biosynthetic profile"
      },
      {
       "description": "SMCOG1018:isochorismate synthase ",
       "function": "biosynthetic-additional",
       "tool": "smcogs"
      }
     ]
    },
    "ctg1_211": {
     "functions": [
      {
       "description": "SMCOG1033:iron compound ABC transporter, periplasmic ",
       "function": "transport",
       "tool": "smcogs"
      }
     ]
    },
    "ctg1_212": {
     "functions": [
      {
       "description": "SMCOG1020:major facilitator transporter ",
       "function": "transport",
       "tool": "smcogs"
      }
     ]
    },
    "ctg1_213": {
     "functions": [
      {
       "description": "SMCOG1011:transport system permease protein ",
       "function": "transport",
       "tool": "smcogs"
      }
     ]
    },
    "ctg1_214": {
     "functions": [
      {
       "description": "SMCOG1011:transport system permease protein ",
       "function": "transport",
       "tool": "smcogs"
      }
     ]
    },
    "ctg1_215": {
     "functions": [
      {
       "description": "SMCOG1000:ABC transporter ATP-binding protein ",
       "function": "transport",
       "tool": "smcogs"
      }
     ]
    },
    "ctg1_216": {
     "functions": [
      {
       "description": "Condensation",
       "function": "biosynthetic",
       "tool": "biosynthetic profile"
      },
      {
       "description": "AMP-binding",
       "function": "biosynthetic",
       "tool": "biosynthetic profile"
      },
      {
       "description": "Condensation",
       "function": "biosynthetic",
       "tool": "biosynthetic profile"
      },
      {
       "description": "AMP-binding",
       "function": "biosynthetic",
       "tool": "biosynthetic profile"
      },
      {
       "description": "PP-binding",
       "function": "biosynthetic-additional",
       "tool": "biosynthetic profile"
      },
      {
       "description": "SMCOG1127:condensation domain-containing protein ",
       "function": "biosynthetic-additional",
       "tool": "smcogs"
      }
     ]
    },
    "ctg1_217": {
     "functions": [
      {
       "description": "SMCOG1009:mbtH-like protein ",
       "function": "biosynthetic-additional",
       "tool": "smcogs"
      }
     ]
    },
    "ctg1_218": {
     "functions": [
      {
       "description": "SMCOG1098:enterobactin/ferric enterobactin esterase ",
       "function": "biosynthetic-additional",
       "tool": "smcogs"
      }
     ]
    },
    "ctg1_219": {
     "functions": [
      {
       "description": "SMCOG1082:TonB-dependent siderophore receptor family ",
       "function": "transport",
       "tool": "smcogs"
      }
     ]
    },
    "ctg1_220": {
     "functions": [
      {
       "description": "SMCOG1060:4'-phosphopantetheinyl transferase ",
       "function": "biosynthetic-additional",
       "tool": "smcogs"
      }
     ]
    },
    "ctg1_221": {
     "functions": []
    },
    "ctg1_222": {
     "functions": [
      {
       "description": "SMCOG1057:TetR family transcriptional regulator ",
       "function": "regulatory",
       "tool": "smcogs"
      }
     ]
    },
    "ctg1_223": {
     "functions": [
      {
       "description": "Aldedh",
       "function": "biosynthetic-additional",
       "tool": "biosynthetic profile"
      },
      {
       "description": "SMCOG1017:aldehyde dehydrogenase ",
       "function": "biosynthetic-additional",
       "tool": "smcogs"
      }
     ]
    },
    "ctg1_224": {
     "functions": []
    },
    "ctg1_225": {
     "functions": [
      {
       "description": "SMCOG1111:GCN5-related N-acetyltransferase ",
       "function": "biosynthetic-additional",
       "tool": "smcogs"
      }
     ]
    },
    "ctg1_226": {
     "functions": []
    },
    "ctg1_227": {
     "functions": [
      {
       "description": "adh_short",
       "function": "biosynthetic-additional",
       "tool": "biosynthetic profile"
      },
      {
       "description": "SMCOG1001:short-chain dehydrogenase/reductase SDR ",
       "function": "biosynthetic-additional",
       "tool": "smcogs"
      }
     ]
    },
    "ctg1_228": {
     "functions": [
      {
       "description": "TPP_enzyme_N",
       "function": "biosynthetic-additional",
       "tool": "biosynthetic profile"
      },
```
