## Supplementary material for "Lycopene Production in Dedicated Novel Chasses for Lignocellulosic Waste Material Utilisation Capable of Sustained Coculture": Genome analysis supplementary data: bacteria-f31e751a-4b96-4b0f-bbb8-dca5e2620ddc.log

```
INFO     04/10 12:29:15   antiSMASH version: 7.0.1
INFO     04/10 12:29:15   diamond using executable: /usr/bin/diamond-aligner (2.0.7)
INFO     04/10 12:29:15   hmmpfam2 using executable: /usr/bin/hmm2pfam (2.3.2)
INFO     04/10 12:29:15   fasttree using executable: /usr/bin/fasttree
INFO     04/10 12:29:15   hmmsearch using executable: /usr/bin/hmmsearch (3.3.2)
INFO     04/10 12:29:15   hmmpress using executable: /usr/bin/hmmpress (3.3.2)
INFO     04/10 12:29:15   hmmscan using executable: /usr/bin/hmmscan (3.3.2)
INFO     04/10 12:29:16   meme using executable: /usr/bin/meme (4.11.2)
INFO     04/10 12:29:16   fimo using executable: /usr/bin/fimo (4.11.2)
INFO     04/10 12:29:16   glimmerhmm using executable: /usr/bin/glimmerhmm
INFO     04/10 12:29:16   prodigal using executable: /usr/bin/prodigal (V2.6.3)
INFO     04/10 12:29:16   blastp using executable: /usr/bin/blastp (2.11.0+)
INFO     04/10 12:29:16   makeblastdb using executable: /usr/bin/makeblastdb (2.11.0+)
DEBUG    04/10 12:29:16   Checking prerequisites for antismash.detection.hmm_detection
DEBUG    04/10 12:29:16   Found file '/usr/local/lib/python3.9/dist-packages/antismash/detection/hmm_detection/data/bgc_seeds.hmm'
DEBUG    04/10 12:29:16   Found file '/usr/local/lib/python3.9/dist-packages/antismash/detection/hmm_detection/data/bgc_seeds.hmm.h3f'
DEBUG    04/10 12:29:16   Found file '/usr/local/lib/python3.9/dist-packages/antismash/detection/hmm_detection/data/bgc_seeds.hmm.h3i'
DEBUG    04/10 12:29:16   Found file '/usr/local/lib/python3.9/dist-packages/antismash/detection/hmm_detection/data/bgc_seeds.hmm.h3m'
DEBUG    04/10 12:29:16   Found file '/usr/local/lib/python3.9/dist-packages/antismash/detection/hmm_detection/data/bgc_seeds.hmm.h3p'
DEBUG    04/10 12:29:16   Checking prerequisites for antismash.detection.cluster_hmmer
DEBUG    04/10 12:29:16   Found file '/databases/pfam/34.0/Pfam-A.hmm'
DEBUG    04/10 12:29:16   Found file '/databases/pfam/34.0/Pfam-A.hmm.h3f'
DEBUG    04/10 12:29:16   Found file '/databases/pfam/34.0/Pfam-A.hmm.h3i'
DEBUG    04/10 12:29:16   Found file '/databases/pfam/34.0/Pfam-A.hmm.h3m'
DEBUG    04/10 12:29:16   Found file '/databases/pfam/34.0/Pfam-A.hmm.h3p'
DEBUG    04/10 12:29:16   Checking prerequisites for antismash.detection.genefunctions
DEBUG    04/10 12:29:16   Found file '/databases/resfam/Resfams.hmm'
DEBUG    04/10 12:29:16   Found file '/usr/local/lib/python3.9/dist-packages/antismash/detection/genefunctions/data/smcogs.hmm.h3f'
DEBUG    04/10 12:29:16   Found file '/usr/local/lib/python3.9/dist-packages/antismash/detection/genefunctions/data/smcogs.hmm.h3i'
DEBUG    04/10 12:29:16   Found file '/usr/local/lib/python3.9/dist-packages/antismash/detection/genefunctions/data/smcogs.hmm.h3m'
DEBUG    04/10 12:29:16   Found file '/usr/local/lib/python3.9/dist-packages/antismash/detection/genefunctions/data/smcogs.hmm.h3p'
DEBUG    04/10 12:29:16   Found file '/databases/resfam/Resfams.hmm.h3f'
DEBUG    04/10 12:29:16   Found file '/databases/resfam/Resfams.hmm.h3i'
DEBUG    04/10 12:29:16   Found file '/databases/resfam/Resfams.hmm.h3m'
DEBUG    04/10 12:29:16   Found file '/databases/resfam/Resfams.hmm.h3p'
DEBUG    04/10 12:29:16   Checking prerequisites for antismash.detection.nrps_pks_domains
DEBUG    04/10 12:29:16   Found file '/usr/local/lib/python3.9/dist-packages/antismash/detection/nrps_pks_domains/data/abmotifs.hmm.h3f'
DEBUG    04/10 12:29:16   Found file '/usr/local/lib/python3.9/dist-packages/antismash/detection/nrps_pks_domains/data/abmotifs.hmm.h3i'
DEBUG    04/10 12:29:16   Found file '/usr/local/lib/python3.9/dist-packages/antismash/detection/nrps_pks_domains/data/abmotifs.hmm.h3m'
DEBUG    04/10 12:29:16   Found file '/usr/local/lib/python3.9/dist-packages/antismash/detection/nrps_pks_domains/data/abmotifs.hmm.h3p'
DEBUG    04/10 12:29:16   Found file '/usr/local/lib/python3.9/dist-packages/antismash/detection/nrps_pks_domains/data/dockingdomains.hmm.h3f'
DEBUG    04/10 12:29:16   Found file '/usr/local/lib/python3.9/dist-packages/antismash/detection/nrps_pks_domains/data/dockingdomains.hmm.h3i'
DEBUG    04/10 12:29:16   Found file '/usr/local/lib/python3.9/dist-packages/antismash/detection/nrps_pks_domains/data/dockingdomains.hmm.h3m'
DEBUG    04/10 12:29:16   Found file '/usr/local/lib/python3.9/dist-packages/antismash/detection/nrps_pks_domains/data/dockingdomains.hmm.h3p'
DEBUG    04/10 12:29:16   Found file '/usr/local/lib/python3.9/dist-packages/antismash/detection/nrps_pks_domains/data/ksdomains.hmm.h3f'
DEBUG    04/10 12:29:16   Found file '/usr/local/lib/python3.9/dist-packages/antismash/detection/nrps_pks_domains/data/ksdomains.hmm.h3i'
DEBUG    04/10 12:29:16   Found file '/usr/local/lib/python3.9/dist-packages/antismash/detection/nrps_pks_domains/data/ksdomains.hmm.h3m'
DEBUG    04/10 12:29:16   Found file '/usr/local/lib/python3.9/dist-packages/antismash/detection/nrps_pks_domains/data/ksdomains.hmm.h3p'
DEBUG    04/10 12:29:16   Found file '/usr/local/lib/python3.9/dist-packages/antismash/detection/nrps_pks_domains/data/nrpspksdomains.hmm.h3f'
DEBUG    04/10 12:29:16   Found file '/usr/local/lib/python3.9/dist-packages/antismash/detection/nrps_pks_domains/data/nrpspksdomains.hmm.h3i'
DEBUG    04/10 12:29:16   Found file '/usr/local/lib/python3.9/dist-packages/antismash/detection/nrps_pks_domains/data/nrpspksdomains.hmm.h3m'
DEBUG    04/10 12:29:16   Found file '/usr/local/lib/python3.9/dist-packages/antismash/detection/nrps_pks_domains/data/nrpspksdomains.hmm.h3p'
DEBUG    04/10 12:29:16   Found file '/databases/nrps_pks/transATor/2023.02.23/transATor.hmm.h3f'
DEBUG    04/10 12:29:16   Found file '/databases/nrps_pks/transATor/2023.02.23/transATor.hmm.h3i'
DEBUG    04/10 12:29:16   Found file '/databases/nrps_pks/transATor/2023.02.23/transATor.hmm.h3m'
DEBUG    04/10 12:29:16   Found file '/databases/nrps_pks/transATor/2023.02.23/transATor.hmm.h3p'
DEBUG    04/10 12:29:16   Checking prerequisites for antismash.detection.tigrfam
DEBUG    04/10 12:29:16   Found file '/databases/tigrfam/TIGRFam.hmm'
DEBUG    04/10 12:29:16   Found file '/databases/tigrfam/TIGRFam.hmm.h3f'
DEBUG    04/10 12:29:16   Found file '/databases/tigrfam/TIGRFam.hmm.h3i'
DEBUG    04/10 12:29:16   Found file '/databases/tigrfam/TIGRFam.hmm.h3m'
DEBUG    04/10 12:29:16   Found file '/databases/tigrfam/TIGRFam.hmm.h3p'
DEBUG    04/10 12:29:16   Checking prerequisites for antismash.modules.active_site_finder
DEBUG    04/10 12:29:16   Found file '/usr/local/lib/python3.9/dist-packages/antismash/modules/active_site_finder/data/PKSI-KR.hmm2'
DEBUG    04/10 12:29:16   Found file '/usr/local/lib/python3.9/dist-packages/antismash/modules/active_site_finder/data/PKSI-KS_N.hmm2'
DEBUG    04/10 12:29:16   Found file '/usr/local/lib/python3.9/dist-packages/antismash/modules/active_site_finder/data/PKSI-KS_C.hmm2'
DEBUG    04/10 12:29:16   Found file '/usr/local/lib/python3.9/dist-packages/antismash/modules/active_site_finder/data/PKSI-AT.hmm2'
DEBUG    04/10 12:29:16   Found file '/usr/local/lib/python3.9/dist-packages/antismash/modules/active_site_finder/data/PKSI-ACP.hmm2'
DEBUG    04/10 12:29:16   Found file '/usr/local/lib/python3.9/dist-packages/antismash/modules/active_site_finder/data/PKSI-DH.hmm2'
DEBUG    04/10 12:29:16   Found file '/usr/local/lib/python3.9/dist-packages/antismash/modules/active_site_finder/data/Thioesterase.hmm2'
DEBUG    04/10 12:29:16   Found file '/usr/local/lib/python3.9/dist-packages/antismash/modules/active_site_finder/data/PKSI-ER.hmm2'
DEBUG    04/10 12:29:16   Found file '/usr/local/lib/python3.9/dist-packages/antismash/modules/active_site_finder/data/p450.hmm2'
DEBUG    04/10 12:29:16   Checking prerequisites for antismash.modules.cluster_compare
DEBUG    04/10 12:29:16   Found file '/databases/clustercompare/mibig/3.1/data.json'
DEBUG    04/10 12:29:16   Found file '/databases/clustercompare/mibig/3.1/proteins.fasta'
DEBUG    04/10 12:29:16   Found file '/databases/clustercompare/mibig/3.1/proteins.dmnd'
DEBUG    04/10 12:29:16   Found file '/databases/clustercompare/mibig/3.1/proteins.dmnd'
DEBUG    04/10 12:29:16   Checking prerequisites for antismash.modules.clusterblast
DEBUG    04/10 12:29:16   Found file '/databases/knownclusterblast/3.1/clusters.txt'
DEBUG    04/10 12:29:16   Found file '/databases/knownclusterblast/3.1/proteins.fasta'
DEBUG    04/10 12:29:16   Found file '/databases/knownclusterblast/3.1/proteins.dmnd'
DEBUG    04/10 12:29:16   Found file '/databases/knownclusterblast/3.1/proteins.dmnd'
DEBUG    04/10 12:29:16   Found file '/databases/clusterblast/clusters.txt'
DEBUG    04/10 12:29:16   Found file '/databases/clusterblast/proteins.fasta'
DEBUG    04/10 12:29:16   Found file '/databases/clusterblast/proteins.dmnd'
DEBUG    04/10 12:29:16   Found file '/databases/clusterblast/proteins.dmnd'
DEBUG    04/10 12:29:16   Found file '/usr/local/lib/python3.9/dist-packages/antismash/modules/clusterblast/data/sub/proteins.fasta'
DEBUG    04/10 12:29:16   Found file '/usr/local/lib/python3.9/dist-packages/antismash/modules/clusterblast/data/sub/proteins.fasta.phr'
DEBUG    04/10 12:29:16   Found file '/usr/local/lib/python3.9/dist-packages/antismash/modules/clusterblast/data/sub/proteins.fasta.pin'
DEBUG    04/10 12:29:16   Found file '/usr/local/lib/python3.9/dist-packages/antismash/modules/clusterblast/data/sub/proteins.fasta.psq'
DEBUG    04/10 12:29:16   Found file '/usr/local/lib/python3.9/dist-packages/antismash/modules/clusterblast/data/sub/clusters.txt'
DEBUG    04/10 12:29:16   Checking prerequisites for antismash.modules.lanthipeptides
DEBUG    04/10 12:29:16   Found file '/databases/comparippson/asdb/3.0/cores.fa.pdb'
DEBUG    04/10 12:29:16   Found file '/databases/comparippson/asdb/3.0/cores.fa.phr'
DEBUG    04/10 12:29:16   Found file '/databases/comparippson/asdb/3.0/cores.fa.pin'
DEBUG    04/10 12:29:16   Found file '/databases/comparippson/asdb/3.0/cores.fa.pot'
DEBUG    04/10 12:29:16   Found file '/databases/comparippson/asdb/3.0/cores.fa.psq'
DEBUG    04/10 12:29:16   Found file '/databases/comparippson/asdb/3.0/cores.fa.ptf'
DEBUG    04/10 12:29:16   Found file '/databases/comparippson/asdb/3.0/cores.fa.pto'
DEBUG    04/10 12:29:16   Found file '/databases/comparippson/mibig/3.1/cores.fa.pdb'
DEBUG    04/10 12:29:16   Found file '/databases/comparippson/mibig/3.1/cores.fa.phr'
DEBUG    04/10 12:29:16   Found file '/databases/comparippson/mibig/3.1/cores.fa.pin'
DEBUG    04/10 12:29:16   Found file '/databases/comparippson/mibig/3.1/cores.fa.pot'
DEBUG    04/10 12:29:16   Found file '/databases/comparippson/mibig/3.1/cores.fa.psq'
DEBUG    04/10 12:29:16   Found file '/databases/comparippson/mibig/3.1/cores.fa.ptf'
DEBUG    04/10 12:29:16   Found file '/databases/comparippson/mibig/3.1/cores.fa.pto'
DEBUG    04/10 12:29:16   Checking prerequisites for antismash.modules.lassopeptides
DEBUG    04/10 12:29:16   Checking prerequisites for antismash.modules.nrps_pks
DEBUG    04/10 12:29:16   Found existing cache for /usr/local/lib/python3.9/dist-packages/antismash/modules/nrps_pks/data/terminals/cterm.fasta
DEBUG    04/10 12:29:16   Found existing cache for /usr/local/lib/python3.9/dist-packages/antismash/modules/nrps_pks/data/terminals/nterm.fasta
DEBUG    04/10 12:29:17   Found existing cache for /usr/local/lib/python3.9/dist-packages/antismash/modules/nrps_pks/at_analysis/data/AT_domains_muscle.fasta
DEBUG    04/10 12:29:17   Found existing cache for /usr/local/lib/python3.9/dist-packages/antismash/modules/nrps_pks/kr_analysis/data/KRdomains_muscle.fasta
DEBUG    04/10 12:29:17   Found existing cache for /usr/local/lib/python3.9/dist-packages/antismash/modules/nrps_pks/minowa/data/AT_domains_muscle.fasta
DEBUG    04/10 12:29:17   Found existing cache for /usr/local/lib/python3.9/dist-packages/antismash/modules/nrps_pks/minowa/data/CAL_domains_muscle.fasta
DEBUG    04/10 12:29:17   Checking prerequisites for antismash.modules.pfam2go
DEBUG    04/10 12:29:17   Found file '/usr/local/lib/python3.9/dist-packages/antismash/modules/pfam2go/data/pfam2go.txt'
DEBUG    04/10 12:29:17   Checking prerequisites for antismash.modules.rrefinder
DEBUG    04/10 12:29:17   Found file '/usr/local/lib/python3.9/dist-packages/antismash/modules/rrefinder/data/RREFam.hmm.h3f'
DEBUG    04/10 12:29:17   Found file '/usr/local/lib/python3.9/dist-packages/antismash/modules/rrefinder/data/RREFam.hmm.h3i'
DEBUG    04/10 12:29:17   Found file '/usr/local/lib/python3.9/dist-packages/antismash/modules/rrefinder/data/RREFam.hmm.h3m'
DEBUG    04/10 12:29:17   Found file '/usr/local/lib/python3.9/dist-packages/antismash/modules/rrefinder/data/RREFam.hmm.h3p'
DEBUG    04/10 12:29:17   Checking prerequisites for antismash.modules.sactipeptides
DEBUG    04/10 12:29:17   Checking prerequisites for antismash.modules.t2pks
DEBUG    04/10 12:29:17   Found file '/usr/local/lib/python3.9/dist-packages/antismash/modules/t2pks/data/KSIII.fasta'
DEBUG    04/10 12:29:17   Found file '/usr/local/lib/python3.9/dist-packages/antismash/modules/t2pks/data/KSIII.phr'
DEBUG    04/10 12:29:17   Found file '/usr/local/lib/python3.9/dist-packages/antismash/modules/t2pks/data/KSIII.pin'
DEBUG    04/10 12:29:17   Found file '/usr/local/lib/python3.9/dist-packages/antismash/modules/t2pks/data/KSIII.psq'
DEBUG    04/10 12:29:17   Found file '/usr/local/lib/python3.9/dist-packages/antismash/modules/t2pks/data/AT.fasta'
DEBUG    04/10 12:29:17   Found file '/usr/local/lib/python3.9/dist-packages/antismash/modules/t2pks/data/AT.phr'
DEBUG    04/10 12:29:17   Found file '/usr/local/lib/python3.9/dist-packages/antismash/modules/t2pks/data/AT.pin'
DEBUG    04/10 12:29:17   Found file '/usr/local/lib/python3.9/dist-packages/antismash/modules/t2pks/data/AT.psq'
DEBUG    04/10 12:29:17   Found file '/usr/local/lib/python3.9/dist-packages/antismash/modules/t2pks/data/LIG.fasta'
DEBUG    04/10 12:29:17   Found file '/usr/local/lib/python3.9/dist-packages/antismash/modules/t2pks/data/LIG.phr'
DEBUG    04/10 12:29:17   Found file '/usr/local/lib/python3.9/dist-packages/antismash/modules/t2pks/data/LIG.pin'
DEBUG    04/10 12:29:17   Found file '/usr/local/lib/python3.9/dist-packages/antismash/modules/t2pks/data/LIG.psq'
DEBUG    04/10 12:29:17   Found file '/usr/local/lib/python3.9/dist-packages/antismash/modules/t2pks/data/t2pks.hmm.h3f'
DEBUG    04/10 12:29:17   Found file '/usr/local/lib/python3.9/dist-packages/antismash/modules/t2pks/data/t2pks.hmm.h3i'
DEBUG    04/10 12:29:17   Found file '/usr/local/lib/python3.9/dist-packages/antismash/modules/t2pks/data/t2pks.hmm.h3m'
DEBUG    04/10 12:29:17   Found file '/usr/local/lib/python3.9/dist-packages/antismash/modules/t2pks/data/t2pks.hmm.h3p'
DEBUG    04/10 12:29:17   Checking prerequisites for antismash.modules.tfbs_finder
DEBUG    04/10 12:29:17   Found file '/usr/local/lib/python3.9/dist-packages/antismash/modules/tfbs_finder/data/PWMs.json'
DEBUG    04/10 12:29:17   Checking prerequisites for antismash.modules.thiopeptides
DEBUG    04/10 12:29:17   Found file '/usr/local/lib/python3.9/dist-packages/antismash/modules/thiopeptides/data/thiopep3.hmm.h3f'
DEBUG    04/10 12:29:17   Found file '/usr/local/lib/python3.9/dist-packages/antismash/modules/thiopeptides/data/thiopep3.hmm.h3i'
DEBUG    04/10 12:29:17   Found file '/usr/local/lib/python3.9/dist-packages/antismash/modules/thiopeptides/data/thiopep3.hmm.h3m'
DEBUG    04/10 12:29:17   Found file '/usr/local/lib/python3.9/dist-packages/antismash/modules/thiopeptides/data/thiopep3.hmm.h3p'
DEBUG    04/10 12:29:17   Checking prerequisites for antismash.modules.tta
DEBUG    04/10 12:29:17   Checking prerequisites for antismash.outputs.html
DEBUG    04/10 12:29:17   Found file '/usr/local/lib/python3.9/dist-packages/antismash/outputs/html/css/bacteria.css'
DEBUG    04/10 12:29:17   Found file '/usr/local/lib/python3.9/dist-packages/antismash/outputs/html/css/fungi.css'
DEBUG    04/10 12:29:17   Found file '/usr/local/lib/python3.9/dist-packages/antismash/outputs/html/css/plants.css'
DEBUG    04/10 12:29:17   Checking prerequisites for antismash.support.genefinding
DEBUG    04/10 12:29:17   Checking options for antismash.detection.hmm_detection
DEBUG    04/10 12:29:17   Checking options for antismash.detection.cluster_hmmer
DEBUG    04/10 12:29:17   Found file '/databases/pfam/34.0/Pfam-A.hmm'
DEBUG    04/10 12:29:17   Found file '/databases/pfam/34.0/Pfam-A.hmm.h3f'
DEBUG    04/10 12:29:17   Found file '/databases/pfam/34.0/Pfam-A.hmm.h3i'
DEBUG    04/10 12:29:17   Found file '/databases/pfam/34.0/Pfam-A.hmm.h3m'
DEBUG    04/10 12:29:17   Found file '/databases/pfam/34.0/Pfam-A.hmm.h3p'
DEBUG    04/10 12:29:17   Checking options for antismash.detection.genefunctions
DEBUG    04/10 12:29:17   Checking options for antismash.detection.nrps_pks_domains
DEBUG    04/10 12:29:17   Checking options for antismash.detection.tigrfam
DEBUG    04/10 12:29:17   Checking options for antismash.modules.active_site_finder
DEBUG    04/10 12:29:17   Checking options for antismash.modules.cluster_compare
DEBUG    04/10 12:29:17   Checking options for antismash.modules.clusterblast
DEBUG    04/10 12:29:17   Checking options for antismash.modules.lanthipeptides
DEBUG    04/10 12:29:17   Checking options for antismash.modules.lassopeptides
DEBUG    04/10 12:29:17   Checking options for antismash.modules.nrps_pks
DEBUG    04/10 12:29:17   Checking options for antismash.modules.pfam2go
DEBUG    04/10 12:29:17   Checking options for antismash.modules.rrefinder
DEBUG    04/10 12:29:17   Checking options for antismash.modules.sactipeptides
DEBUG    04/10 12:29:17   Checking options for antismash.modules.t2pks
DEBUG    04/10 12:29:17   Checking options for antismash.modules.tfbs_finder
DEBUG    04/10 12:29:17   Checking options for antismash.modules.thiopeptides
DEBUG    04/10 12:29:17   Checking options for antismash.modules.tta
DEBUG    04/10 12:29:17   Checking options for antismash.outputs.html
DEBUG    04/10 12:29:17   Checking options for antismash.support.genefinding
INFO     04/10 12:29:17   Parsing input sequence '/input/HBBE9.fasta'
DEBUG    04/10 12:29:17   Stripping antiSMASH features and annotations from record: 1
DEBUG    04/10 12:29:17   Stripping antiSMASH features and annotations from record: 2
DEBUG    04/10 12:29:17   Stripping antiSMASH features and annotations from record: 3
DEBUG    04/10 12:29:17   Stripping antiSMASH features and annotations from record: 4
DEBUG    04/10 12:29:17   Stripping antiSMASH features and annotations from record: 5
DEBUG    04/10 12:29:17   Stripping antiSMASH features and annotations from record: 6
DEBUG    04/10 12:29:17   Stripping antiSMASH features and annotations from record: 7
DEBUG    04/10 12:29:17   Stripping antiSMASH features and annotations from record: 8
DEBUG    04/10 12:29:17   Stripping antiSMASH features and annotations from record: 9
DEBUG    04/10 12:29:17   Stripping antiSMASH features and annotations from record: 10
DEBUG    04/10 12:29:17   Stripping antiSMASH features and annotations from record: 11
DEBUG    04/10 12:29:17   Stripping antiSMASH features and annotations from record: 12
DEBUG    04/10 12:29:17   Stripping antiSMASH features and annotations from record: 13
DEBUG    04/10 12:29:17   Stripping antiSMASH features and annotations from record: 14
DEBUG    04/10 12:29:17   Stripping antiSMASH features and annotations from record: 15
DEBUG    04/10 12:29:17   Stripping antiSMASH features and annotations from record: 16
DEBUG    04/10 12:29:17   Stripping antiSMASH features and annotations from record: 17
DEBUG    04/10 12:29:17   Stripping antiSMASH features and annotations from record: 18
DEBUG    04/10 12:29:17   Stripping antiSMASH features and annotations from record: 19
DEBUG    04/10 12:29:17   Stripping antiSMASH features and annotations from record: 20
DEBUG    04/10 12:29:17   Stripping antiSMASH features and annotations from record: 21
DEBUG    04/10 12:29:17   Stripping antiSMASH features and annotations from record: 22
DEBUG    04/10 12:29:17   Stripping antiSMASH features and annotations from record: 23
DEBUG    04/10 12:29:17   Stripping antiSMASH features and annotations from record: 24
DEBUG    04/10 12:29:17   Stripping antiSMASH features and annotations from record: 25
DEBUG    04/10 12:29:17   Stripping antiSMASH features and annotations from record: 26
DEBUG    04/10 12:29:17   Stripping antiSMASH features and annotations from record: 27
DEBUG    04/10 12:29:17   Stripping antiSMASH features and annotations from record: 28
DEBUG    04/10 12:29:17   Stripping antiSMASH features and annotations from record: 29
DEBUG    04/10 12:29:17   Stripping antiSMASH features and annotations from record: 30
DEBUG    04/10 12:29:17   Stripping antiSMASH features and annotations from record: 31
DEBUG    04/10 12:29:17   Stripping antiSMASH features and annotations from record: 32
DEBUG    04/10 12:29:17   Stripping antiSMASH features and annotations from record: 33
DEBUG    04/10 12:29:17   Stripping antiSMASH features and annotations from record: 34
DEBUG    04/10 12:29:17   Stripping antiSMASH features and annotations from record: 35
DEBUG    04/10 12:29:17   Stripping antiSMASH features and annotations from record: 36
DEBUG    04/10 12:29:17   Stripping antiSMASH features and annotations from record: 37
DEBUG    04/10 12:29:17   Stripping antiSMASH features and annotations from record: 38
DEBUG    04/10 12:29:17   Stripping antiSMASH features and annotations from record: 39
DEBUG    04/10 12:29:17   Stripping antiSMASH features and annotations from record: 40
DEBUG    04/10 12:29:17   Stripping antiSMASH features and annotations from record: 41
DEBUG    04/10 12:29:17   Stripping antiSMASH features and annotations from record: 42
DEBUG    04/10 12:29:17   Stripping antiSMASH features and annotations from record: 43
DEBUG    04/10 12:29:17   Stripping antiSMASH features and annotations from record: 44
DEBUG    04/10 12:29:17   Stripping antiSMASH features and annotations from record: 45
DEBUG    04/10 12:29:17   Stripping antiSMASH features and annotations from record: 46
DEBUG    04/10 12:29:17   Stripping antiSMASH features and annotations from record: 47
DEBUG    04/10 12:29:17   Stripping antiSMASH features and annotations from record: 48
DEBUG    04/10 12:29:17   Stripping antiSMASH features and annotations from record: 49
DEBUG    04/10 12:29:17   Stripping antiSMASH features and annotations from record: 50
DEBUG    04/10 12:29:17   Stripping antiSMASH features and annotations from record: 51
DEBUG    04/10 12:29:17   Stripping antiSMASH features and annotations from record: 52
DEBUG    04/10 12:29:17   Stripping antiSMASH features and annotations from record: 53
DEBUG    04/10 12:29:17   Stripping antiSMASH features and annotations from record: 54
DEBUG    04/10 12:29:17   Stripping antiSMASH features and annotations from record: 55
DEBUG    04/10 12:29:17   Stripping antiSMASH features and annotations from record: 56
DEBUG    04/10 12:29:17   Stripping antiSMASH features and annotations from record: 57
DEBUG    04/10 12:29:17   Stripping antiSMASH features and annotations from record: 58
DEBUG    04/10 12:29:17   Stripping antiSMASH features and annotations from record: 59
DEBUG    04/10 12:29:17   Stripping antiSMASH features and annotations from record: 60
DEBUG    04/10 12:29:17   Stripping antiSMASH features and annotations from record: 61
DEBUG    04/10 12:29:17   Stripping antiSMASH features and annotations from record: 62
DEBUG    04/10 12:29:17   Stripping antiSMASH features and annotations from record: 63
DEBUG    04/10 12:29:17   Stripping antiSMASH features and annotations from record: 64
DEBUG    04/10 12:29:17   Stripping antiSMASH features and annotations from record: 65
DEBUG    04/10 12:29:17   Stripping antiSMASH features and annotations from record: 66
DEBUG    04/10 12:29:17   Stripping antiSMASH features and annotations from record: 67
DEBUG    04/10 12:29:17   Stripping antiSMASH features and annotations from record: 68
DEBUG    04/10 12:29:17   Stripping antiSMASH features and annotations from record: 69
DEBUG    04/10 12:29:17   Stripping antiSMASH features and annotations from record: 70
DEBUG    04/10 12:29:17   Stripping antiSMASH features and annotations from record: 71
DEBUG    04/10 12:29:17   Stripping antiSMASH features and annotations from record: 72
DEBUG    04/10 12:29:17   Stripping antiSMASH features and annotations from record: 73
DEBUG    04/10 12:29:17   Stripping antiSMASH features and annotations from record: 74
DEBUG    04/10 12:29:17   Stripping antiSMASH features and annotations from record: 75
DEBUG    04/10 12:29:17   Stripping antiSMASH features and annotations from record: 76
DEBUG    04/10 12:29:17   Stripping antiSMASH features and annotations from record: 77
DEBUG    04/10 12:29:17   Stripping antiSMASH features and annotations from record: 78
DEBUG    04/10 12:29:17   Stripping antiSMASH features and annotations from record: 79
DEBUG    04/10 12:29:17   Stripping antiSMASH features and annotations from record: 80
DEBUG    04/10 12:29:17   Stripping antiSMASH features and annotations from record: 81
DEBUG    04/10 12:29:17   Stripping antiSMASH features and annotations from record: 82
DEBUG    04/10 12:29:17   Stripping antiSMASH features and annotations from record: 83
DEBUG    04/10 12:29:17   Stripping antiSMASH features and annotations from record: 84
DEBUG    04/10 12:29:17   Stripping antiSMASH features and annotations from record: 85
DEBUG    04/10 12:29:17   Stripping antiSMASH features and annotations from record: 86
DEBUG    04/10 12:29:17   Stripping antiSMASH features and annotations from record: 87
DEBUG    04/10 12:29:17   Stripping antiSMASH features and annotations from record: 88
DEBUG    04/10 12:29:17   Stripping antiSMASH features and annotations from record: 89
DEBUG    04/10 12:29:17   Stripping antiSMASH features and annotations from record: 90
DEBUG    04/10 12:29:17   Stripping antiSMASH features and annotations from record: 91
DEBUG    04/10 12:29:17   Stripping antiSMASH features and annotations from record: 92
DEBUG    04/10 12:29:17   Stripping antiSMASH features and annotations from record: 93
DEBUG    04/10 12:29:17   Stripping antiSMASH features and annotations from record: 94
DEBUG    04/10 12:29:17   Stripping antiSMASH features and annotations from record: 95
DEBUG    04/10 12:29:17   Stripping antiSMASH features and annotations from record: 96
DEBUG    04/10 12:29:17   Stripping antiSMASH features and annotations from record: 97
DEBUG    04/10 12:29:17   Stripping antiSMASH features and annotations from record: 98
DEBUG    04/10 12:29:17   Stripping antiSMASH features and annotations from record: 99
DEBUG    04/10 12:29:17   Stripping antiSMASH features and annotations from record: 100
DEBUG    04/10 12:29:17   Stripping antiSMASH features and annotations from record: 101
DEBUG    04/10 12:29:17   Stripping antiSMASH features and annotations from record: 102
DEBUG    04/10 12:29:17   Stripping antiSMASH features and annotations from record: 103
DEBUG    04/10 12:29:17   Stripping antiSMASH features and annotations from record: 104
DEBUG    04/10 12:29:17   Stripping antiSMASH features and annotations from record: 105
DEBUG    04/10 12:29:17   Stripping antiSMASH features and annotations from record: 106
DEBUG    04/10 12:29:17   Stripping antiSMASH features and annotations from record: 107
DEBUG    04/10 12:29:17   Stripping antiSMASH features and annotations from record: 108
DEBUG    04/10 12:29:17   Stripping antiSMASH features and annotations from record: 109
DEBUG    04/10 12:29:17   Stripping antiSMASH features and annotations from record: 110
DEBUG    04/10 12:29:17   Stripping antiSMASH features and annotations from record: 111
DEBUG    04/10 12:29:17   Stripping antiSMASH features and annotations from record: 112
DEBUG    04/10 12:29:17   Stripping antiSMASH features and annotations from record: 113
DEBUG    04/10 12:29:17   Stripping antiSMASH features and annotations from record: 114
DEBUG    04/10 12:29:17   Stripping antiSMASH features and annotations from record: 115
DEBUG    04/10 12:29:17   Stripping antiSMASH features and annotations from record: 116
DEBUG    04/10 12:29:17   Stripping antiSMASH features and annotations from record: 117
DEBUG    04/10 12:29:17   Stripping antiSMASH features and annotations from record: 118
DEBUG    04/10 12:29:17   Stripping antiSMASH features and annotations from record: 119
DEBUG    04/10 12:29:17   Stripping antiSMASH features and annotations from record: 120
DEBUG    04/10 12:29:17   Stripping antiSMASH features and annotations from record: 121
DEBUG    04/10 12:29:17   Stripping antiSMASH features and annotations from record: 122
DEBUG    04/10 12:29:17   Stripping antiSMASH features and annotations from record: 123
DEBUG    04/10 12:29:17   Stripping antiSMASH features and annotations from record: 124
DEBUG    04/10 12:29:17   Stripping antiSMASH features and annotations from record: 125
DEBUG    04/10 12:29:17   Converting records from biopython to secmet
DEBUG    04/10 12:29:17   Removing existing region genbank files
DEBUG    04/10 12:29:17   Reusing output directory: /data/antismash/upload/bacteria-f31e751a-4b96-4b0f-bbb8-dca5e2620ddc
DEBUG    04/10 12:29:17   Preprocessing 125 sequences
DEBUG    04/10 12:29:17   Sanitising record ids and sequences
DEBUG    04/10 12:29:19   Removing sequences smaller than 1000 bases
DEBUG    04/10 12:29:19   Ensuring records have CDS features with all required information
INFO     04/10 12:29:19   No CDS features found in record '1', running gene finding.
DEBUG    04/10 12:29:19   Running prodigal based genefinding
INFO     04/10 12:29:19   No CDS features found in record '9', running gene finding.
DEBUG    04/10 12:29:19   Running prodigal based genefinding
INFO     04/10 12:29:19   No CDS features found in record '17', running gene finding.
DEBUG    04/10 12:29:19   Running prodigal based genefinding
INFO     04/10 12:29:19   No CDS features found in record '25', running gene finding.
DEBUG    04/10 12:29:19   Running prodigal based genefinding
DEBUG    04/10 12:29:20   prodigal found 109 CDS features
INFO     04/10 12:29:20   No CDS features found in record '26', running gene finding.
DEBUG    04/10 12:29:20   Running prodigal based genefinding
DEBUG    04/10 12:29:20   prodigal found 165 CDS features
INFO     04/10 12:29:20   No CDS features found in record '18', running gene finding.
DEBUG    04/10 12:29:20   Running prodigal based genefinding
DEBUG    04/10 12:29:21   prodigal found 117 CDS features
INFO     04/10 12:29:21   No CDS features found in record '27', running gene finding.
DEBUG    04/10 12:29:21   Running prodigal based genefinding
DEBUG    04/10 12:29:21   prodigal found 244 CDS features
INFO     04/10 12:29:21   No CDS features found in record '10', running gene finding.
DEBUG    04/10 12:29:21   Running prodigal based genefinding
DEBUG    04/10 12:29:21   prodigal found 152 CDS features
INFO     04/10 12:29:21   No CDS features found in record '19', running gene finding.
DEBUG    04/10 12:29:21   Running prodigal based genefinding
DEBUG    04/10 12:29:21   prodigal found 122 CDS features
INFO     04/10 12:29:21   No CDS features found in record '28', running gene finding.
DEBUG    04/10 12:29:21   Running prodigal based genefinding
DEBUG    04/10 12:29:22   prodigal found 107 CDS features
INFO     04/10 12:29:22   No CDS features found in record '29', running gene finding.
DEBUG    04/10 12:29:22   Running prodigal based genefinding
DEBUG    04/10 12:29:22   prodigal found 157 CDS features
INFO     04/10 12:29:22   No CDS features found in record '20', running gene finding.
DEBUG    04/10 12:29:22   Running prodigal based genefinding
DEBUG    04/10 12:29:22   prodigal found 232 CDS features
INFO     04/10 12:29:22   No CDS features found in record '11', running gene finding.
DEBUG    04/10 12:29:22   Running prodigal based genefinding
DEBUG    04/10 12:29:23   prodigal found 133 CDS features
INFO     04/10 12:29:23   No CDS features found in record '30', running gene finding.
DEBUG    04/10 12:29:23   Running prodigal based genefinding
DEBUG    04/10 12:29:23   prodigal found 185 CDS features
INFO     04/10 12:29:23   No CDS features found in record '21', running gene finding.
DEBUG    04/10 12:29:23   Running prodigal based genefinding
DEBUG    04/10 12:29:23   prodigal found 106 CDS features
INFO     04/10 12:29:23   No CDS features found in record '31', running gene finding.
DEBUG    04/10 12:29:23   Running prodigal based genefinding
DEBUG    04/10 12:29:24   prodigal found 247 CDS features
INFO     04/10 12:29:24   No CDS features found in record '12', running gene finding.
DEBUG    04/10 12:29:24   Running prodigal based genefinding
DEBUG    04/10 12:29:24   prodigal found 129 CDS features
INFO     04/10 12:29:24   No CDS features found in record '22', running gene finding.
DEBUG    04/10 12:29:24   Running prodigal based genefinding
DEBUG    04/10 12:29:24   prodigal found 104 CDS features
INFO     04/10 12:29:24   No CDS features found in record '32', running gene finding.
DEBUG    04/10 12:29:24   Running prodigal based genefinding
DEBUG    04/10 12:29:25   prodigal found 106 CDS features
INFO     04/10 12:29:25   No CDS features found in record '33', running gene finding.
DEBUG    04/10 12:29:25   Running prodigal based genefinding
DEBUG    04/10 12:29:25   prodigal found 122 CDS features
INFO     04/10 12:29:25   No CDS features found in record '23', running gene finding.
DEBUG    04/10 12:29:25   Running prodigal based genefinding
DEBUG    04/10 12:29:25   prodigal found 194 CDS features
INFO     04/10 12:29:25   No CDS features found in record '13', running gene finding.
DEBUG    04/10 12:29:25   Running prodigal based genefinding
DEBUG    04/10 12:29:25   prodigal found 96 CDS features
INFO     04/10 12:29:25   No CDS features found in record '34', running gene finding.
DEBUG    04/10 12:29:25   Running prodigal based genefinding
DEBUG    04/10 12:29:26   prodigal found 118 CDS features
INFO     04/10 12:29:26   No CDS features found in record '24', running gene finding.
DEBUG    04/10 12:29:26   Running prodigal based genefinding
DEBUG    04/10 12:29:26   prodigal found 88 CDS features
INFO     04/10 12:29:26   No CDS features found in record '35', running gene finding.
DEBUG    04/10 12:29:26   Running prodigal based genefinding
DEBUG    04/10 12:29:26   prodigal found 176 CDS features
INFO     04/10 12:29:26   No CDS features found in record '14', running gene finding.
DEBUG    04/10 12:29:26   Running prodigal based genefinding
DEBUG    04/10 12:29:26   prodigal found 142 CDS features
INFO     04/10 12:29:26   No CDS features found in record '41', running gene finding.
DEBUG    04/10 12:29:26   Running prodigal based genefinding
DEBUG    04/10 12:29:27   prodigal found 107 CDS features
INFO     04/10 12:29:27   No CDS features found in record '36', running gene finding.
DEBUG    04/10 12:29:27   Running prodigal based genefinding
DEBUG    04/10 12:29:27   prodigal found 78 CDS features
INFO     04/10 12:29:27   No CDS features found in record '42', running gene finding.
DEBUG    04/10 12:29:27   Running prodigal based genefinding
DEBUG    04/10 12:29:27   prodigal found 94 CDS features
INFO     04/10 12:29:27   No CDS features found in record '37', running gene finding.
DEBUG    04/10 12:29:27   Running prodigal based genefinding
DEBUG    04/10 12:29:27   prodigal found 176 CDS features
INFO     04/10 12:29:27   No CDS features found in record '15', running gene finding.
DEBUG    04/10 12:29:27   Running prodigal based genefinding
DEBUG    04/10 12:29:27   prodigal found 73 CDS features
INFO     04/10 12:29:27   No CDS features found in record '43', running gene finding.
DEBUG    04/10 12:29:27   Running prodigal based genefinding
DEBUG    04/10 12:29:28   prodigal found 74 CDS features
INFO     04/10 12:29:28   No CDS features found in record '44', running gene finding.
DEBUG    04/10 12:29:28   Running prodigal based genefinding
DEBUG    04/10 12:29:28   prodigal found 113 CDS features
INFO     04/10 12:29:28   No CDS features found in record '38', running gene finding.
DEBUG    04/10 12:29:28   Running prodigal based genefinding
DEBUG    04/10 12:29:28   prodigal found 64 CDS features
INFO     04/10 12:29:28   No CDS features found in record '45', running gene finding.
DEBUG    04/10 12:29:28   Running prodigal based genefinding
DEBUG    04/10 12:29:28   prodigal found 81 CDS features
INFO     04/10 12:29:28   No CDS features found in record '39', running gene finding.
DEBUG    04/10 12:29:28   Running prodigal based genefinding
DEBUG    04/10 12:29:28   prodigal found 210 CDS features
INFO     04/10 12:29:28   No CDS features found in record '16', running gene finding.
DEBUG    04/10 12:29:28   Running prodigal based genefinding
DEBUG    04/10 12:29:28   prodigal found 59 CDS features
INFO     04/10 12:29:28   No CDS features found in record '46', running gene finding.
DEBUG    04/10 12:29:28   Running prodigal based genefinding
DEBUG    04/10 12:29:29   prodigal found 1617 CDS features
INFO     04/10 12:29:29   No CDS features found in record '2', running gene finding.
DEBUG    04/10 12:29:29   Running prodigal based genefinding
DEBUG    04/10 12:29:29   prodigal found 74 CDS features
INFO     04/10 12:29:29   No CDS features found in record '40', running gene finding.
DEBUG    04/10 12:29:29   Running prodigal based genefinding
DEBUG    04/10 12:29:29   prodigal found 68 CDS features
INFO     04/10 12:29:29   No CDS features found in record '47', running gene finding.
DEBUG    04/10 12:29:29   Running prodigal based genefinding
DEBUG    04/10 12:29:29   prodigal found 68 CDS features
INFO     04/10 12:29:29   No CDS features found in record '49', running gene finding.
DEBUG    04/10 12:29:29   Running prodigal based genefinding
DEBUG    04/10 12:29:29   prodigal found 57 CDS features
INFO     04/10 12:29:29   No CDS features found in record '48', running gene finding.
DEBUG    04/10 12:29:29   Running prodigal based genefinding
DEBUG    04/10 12:29:29   prodigal found 160 CDS features
INFO     04/10 12:29:29   No CDS features found in record '57', running gene finding.
DEBUG    04/10 12:29:29   Running prodigal based genefinding
DEBUG    04/10 12:29:29   prodigal found 52 CDS features
INFO     04/10 12:29:29   No CDS features found in record '50', running gene finding.
DEBUG    04/10 12:29:29   Running prodigal based genefinding
DEBUG    04/10 12:29:29   prodigal found 36 CDS features
INFO     04/10 12:29:29   No CDS features found in record '58', running gene finding.
DEBUG    04/10 12:29:29   Running prodigal based genefinding
DEBUG    04/10 12:29:29   prodigal found 42 CDS features
INFO     04/10 12:29:30   No CDS features found in record '65', running gene finding.
DEBUG    04/10 12:29:30   Running prodigal based genefinding
DEBUG    04/10 12:29:30   prodigal found 28 CDS features
INFO     04/10 12:29:30   No CDS features found in record '66', running gene finding.
DEBUG    04/10 12:29:30   Running prodigal based genefinding
DEBUG    04/10 12:29:30   prodigal found 33 CDS features
INFO     04/10 12:29:30   No CDS features found in record '59', running gene finding.
DEBUG    04/10 12:29:30   Running prodigal based genefinding
DEBUG    04/10 12:29:30   prodigal found 52 CDS features
INFO     04/10 12:29:30   No CDS features found in record '51', running gene finding.
DEBUG    04/10 12:29:30   Running prodigal based genefinding
DEBUG    04/10 12:29:30   prodigal found 21 CDS features
INFO     04/10 12:29:30   No CDS features found in record '67', running gene finding.
DEBUG    04/10 12:29:30   Running prodigal based genefinding
DEBUG    04/10 12:29:30   prodigal found 50 CDS features
INFO     04/10 12:29:30   No CDS features found in record '60', running gene finding.
DEBUG    04/10 12:29:30   Running prodigal based genefinding
DEBUG    04/10 12:29:30   prodigal found 26 CDS features
INFO     04/10 12:29:30   No CDS features found in record '68', running gene finding.
DEBUG    04/10 12:29:30   Running prodigal based genefinding
DEBUG    04/10 12:29:30   prodigal found 35 CDS features
INFO     04/10 12:29:30   No CDS features found in record '52', running gene finding.
DEBUG    04/10 12:29:30   Running prodigal based genefinding
DEBUG    04/10 12:29:30   prodigal found 30 CDS features
INFO     04/10 12:29:30   No CDS features found in record '61', running gene finding.
DEBUG    04/10 12:29:30   Running prodigal based genefinding
DEBUG    04/10 12:29:30   prodigal found 42 CDS features
INFO     04/10 12:29:30   No CDS features found in record '53', running gene finding.
DEBUG    04/10 12:29:30   Running prodigal based genefinding
DEBUG    04/10 12:29:30   prodigal found 14 CDS features
INFO     04/10 12:29:30   No CDS features found in record '69', running gene finding.
DEBUG    04/10 12:29:30   Running prodigal based genefinding
DEBUG    04/10 12:29:30   prodigal found 38 CDS features
INFO     04/10 12:29:30   No CDS features found in record '62', running gene finding.
DEBUG    04/10 12:29:30   Running prodigal based genefinding
DEBUG    04/10 12:29:30   prodigal found 32 CDS features
INFO     04/10 12:29:30   No CDS features found in record '63', running gene finding.
DEBUG    04/10 12:29:30   Running prodigal based genefinding
DEBUG    04/10 12:29:30   prodigal found 14 CDS features
INFO     04/10 12:29:30   No CDS features found in record '70', running gene finding.
DEBUG    04/10 12:29:30   Running prodigal based genefinding
DEBUG    04/10 12:29:30   prodigal found 38 CDS features
INFO     04/10 12:29:30   No CDS features found in record '54', running gene finding.
DEBUG    04/10 12:29:30   Running prodigal based genefinding
DEBUG    04/10 12:29:31   prodigal found 23 CDS features
INFO     04/10 12:29:31   No CDS features found in record '64', running gene finding.
DEBUG    04/10 12:29:31   Running prodigal based genefinding
DEBUG    04/10 12:29:31   prodigal found 13 CDS features
INFO     04/10 12:29:31   No CDS features found in record '71', running gene finding.
DEBUG    04/10 12:29:31   Running prodigal based genefinding
DEBUG    04/10 12:29:31   prodigal found 32 CDS features
INFO     04/10 12:29:31   No CDS features found in record '55', running gene finding.
DEBUG    04/10 12:29:31   Running prodigal based genefinding
DEBUG    04/10 12:29:31   prodigal found 22 CDS features
INFO     04/10 12:29:31   No CDS features found in record '73', running gene finding.
DEBUG    04/10 12:29:31   Running prodigal based genefinding
DEBUG    04/10 12:29:31   prodigal found 13 CDS features
INFO     04/10 12:29:31   No CDS features found in record '72', running gene finding.
DEBUG    04/10 12:29:31   Running prodigal based genefinding
DEBUG    04/10 12:29:31   prodigal found 50 CDS features
INFO     04/10 12:29:31   No CDS features found in record '56', running gene finding.
DEBUG    04/10 12:29:31   Running prodigal based genefinding
DEBUG    04/10 12:29:31   prodigal found 20 CDS features
INFO     04/10 12:29:31   No CDS features found in record '74', running gene finding.
DEBUG    04/10 12:29:31   Running prodigal based genefinding
DEBUG    04/10 12:29:31   prodigal found 30 CDS features
INFO     04/10 12:29:31   No CDS features found in record '81', running gene finding.
DEBUG    04/10 12:29:31   Running prodigal based genefinding
DEBUG    04/10 12:29:31   prodigal found 32 CDS features
INFO     04/10 12:29:31   No CDS features found in record '89', running gene finding.
DEBUG    04/10 12:29:31   Running prodigal based genefinding
DEBUG    04/10 12:29:31   prodigal found 1 CDS features
INFO     04/10 12:29:31   No CDS features found in record '82', running gene finding.
DEBUG    04/10 12:29:31   Running prodigal based genefinding
DEBUG    04/10 12:29:31   prodigal found 14 CDS features
INFO     04/10 12:29:31   No CDS features found in record '75', running gene finding.
DEBUG    04/10 12:29:31   Running prodigal based genefinding
DEBUG    04/10 12:29:31   prodigal found 7 CDS features
INFO     04/10 12:29:31   No CDS features found in record '90', running gene finding.
DEBUG    04/10 12:29:31   Running prodigal based genefinding
DEBUG    04/10 12:29:31   prodigal found 8 CDS features
INFO     04/10 12:29:31   No CDS features found in record '91', running gene finding.
DEBUG    04/10 12:29:31   Running prodigal based genefinding
DEBUG    04/10 12:29:31   prodigal found 10 CDS features
INFO     04/10 12:29:31   No CDS features found in record '83', running gene finding.
DEBUG    04/10 12:29:31   Running prodigal based genefinding
DEBUG    04/10 12:29:31   prodigal found 11 CDS features
INFO     04/10 12:29:31   No CDS features found in record '92', running gene finding.
DEBUG    04/10 12:29:31   Running prodigal based genefinding
DEBUG    04/10 12:29:31   prodigal found 20 CDS features
INFO     04/10 12:29:31   No CDS features found in record '76', running gene finding.
DEBUG    04/10 12:29:31   Running prodigal based genefinding
DEBUG    04/10 12:29:31   prodigal found 7 CDS features
INFO     04/10 12:29:31   No CDS features found in record '84', running gene finding.
DEBUG    04/10 12:29:31   Running prodigal based genefinding
DEBUG    04/10 12:29:31   prodigal found 4 CDS features
INFO     04/10 12:29:31   No CDS features found in record '93', running gene finding.
DEBUG    04/10 12:29:31   Running prodigal based genefinding
DEBUG    04/10 12:29:31   prodigal found 17 CDS features
INFO     04/10 12:29:31   No CDS features found in record '77', running gene finding.
DEBUG    04/10 12:29:31   Running prodigal based genefinding
DEBUG    04/10 12:29:31   prodigal found 7 CDS features
INFO     04/10 12:29:31   No CDS features found in record '85', running gene finding.
DEBUG    04/10 12:29:31   Running prodigal based genefinding
DEBUG    04/10 12:29:31   prodigal found 4 CDS features
INFO     04/10 12:29:31   No CDS features found in record '94', running gene finding.
DEBUG    04/10 12:29:31   Running prodigal based genefinding
DEBUG    04/10 12:29:32   prodigal found 8 CDS features
INFO     04/10 12:29:32   No CDS features found in record '95', running gene finding.
DEBUG    04/10 12:29:32   Running prodigal based genefinding
DEBUG    04/10 12:29:32   prodigal found 7 CDS features
INFO     04/10 12:29:32   No CDS features found in record '86', running gene finding.
DEBUG    04/10 12:29:32   Running prodigal based genefinding
DEBUG    04/10 12:29:32   prodigal found 5 CDS features
INFO     04/10 12:29:32   No CDS features found in record '96', running gene finding.
DEBUG    04/10 12:29:32   Running prodigal based genefinding
DEBUG    04/10 12:29:32   prodigal found 9 CDS features
INFO     04/10 12:29:32   No CDS features found in record '78', running gene finding.
DEBUG    04/10 12:29:32   Running prodigal based genefinding
DEBUG    04/10 12:29:32   prodigal found 7 CDS features
INFO     04/10 12:29:32   No CDS features found in record '97', running gene finding.
DEBUG    04/10 12:29:32   Running prodigal based genefinding
DEBUG    04/10 12:29:32   prodigal found 8 CDS features
INFO     04/10 12:29:32   No CDS features found in record '87', running gene finding.
DEBUG    04/10 12:29:32   Running prodigal based genefinding
DEBUG    04/10 12:29:32   prodigal found 2 CDS features
INFO     04/10 12:29:32   No CDS features found in record '98', running gene finding.
DEBUG    04/10 12:29:32   Running prodigal based genefinding
DEBUG    04/10 12:29:32   prodigal found 11 CDS features
INFO     04/10 12:29:32   No CDS features found in record '79', running gene finding.
DEBUG    04/10 12:29:32   Running prodigal based genefinding
DEBUG    04/10 12:29:32   prodigal found 8 CDS features
INFO     04/10 12:29:32   No CDS features found in record '88', running gene finding.
DEBUG    04/10 12:29:32   Running prodigal based genefinding
DEBUG    04/10 12:29:32   prodigal found 5 CDS features
INFO     04/10 12:29:32   No CDS features found in record '99', running gene finding.
DEBUG    04/10 12:29:32   Running prodigal based genefinding
DEBUG    04/10 12:29:32   prodigal found 5 CDS features
INFO     04/10 12:29:32   No CDS features found in record '100', running gene finding.
DEBUG    04/10 12:29:32   Running prodigal based genefinding
DEBUG    04/10 12:29:32   prodigal found 15 CDS features
INFO     04/10 12:29:32   No CDS features found in record '105', running gene finding.
DEBUG    04/10 12:29:32   Running prodigal based genefinding
DEBUG    04/10 12:29:32   prodigal found 11 CDS features
INFO     04/10 12:29:32   No CDS features found in record '80', running gene finding.
DEBUG    04/10 12:29:32   Running prodigal based genefinding
DEBUG    04/10 12:29:32   prodigal found 5 CDS features
INFO     04/10 12:29:32   No CDS features found in record '101', running gene finding.
DEBUG    04/10 12:29:32   Running prodigal based genefinding
DEBUG    04/10 12:29:32   prodigal found 4 CDS features
INFO     04/10 12:29:32   No CDS features found in record '106', running gene finding.
DEBUG    04/10 12:29:32   Running prodigal based genefinding
DEBUG    04/10 12:29:32   prodigal found 2 CDS features
INFO     04/10 12:29:32   No CDS features found in record '102', running gene finding.
DEBUG    04/10 12:29:32   Running prodigal based genefinding
DEBUG    04/10 12:29:32   prodigal found 2 CDS features
INFO     04/10 12:29:32   No CDS features found in record '107', running gene finding.
DEBUG    04/10 12:29:32   Running prodigal based genefinding
DEBUG    04/10 12:29:32   prodigal found 10 CDS features
INFO     04/10 12:29:32   No CDS features found in record '113', running gene finding.
DEBUG    04/10 12:29:32   Running prodigal based genefinding
DEBUG    04/10 12:29:32   prodigal found 3 CDS features
INFO     04/10 12:29:32   No CDS features found in record '108', running gene finding.
DEBUG    04/10 12:29:32   prodigal found 2 CDS features
DEBUG    04/10 12:29:32   Running prodigal based genefinding
INFO     04/10 12:29:32   No CDS features found in record '103', running gene finding.
DEBUG    04/10 12:29:32   Running prodigal based genefinding
DEBUG    04/10 12:29:32   prodigal found 2 CDS features
INFO     04/10 12:29:32   No CDS features found in record '114', running gene finding.
DEBUG    04/10 12:29:32   Running prodigal based genefinding
DEBUG    04/10 12:29:32   prodigal found 3 CDS features
INFO     04/10 12:29:32   No CDS features found in record '109', running gene finding.
DEBUG    04/10 12:29:32   Running prodigal based genefinding
DEBUG    04/10 12:29:32   prodigal found 6 CDS features
INFO     04/10 12:29:32   No CDS features found in record '104', running gene finding.
DEBUG    04/10 12:29:32   Running prodigal based genefinding
DEBUG    04/10 12:29:32   prodigal found 2 CDS features
INFO     04/10 12:29:32   No CDS features found in record '115', running gene finding.
DEBUG    04/10 12:29:32   Running prodigal based genefinding
DEBUG    04/10 12:29:32   prodigal found 1 CDS features
INFO     04/10 12:29:32   No CDS features found in record '110', running gene finding.
DEBUG    04/10 12:29:32   Running prodigal based genefinding
DEBUG    04/10 12:29:32   prodigal found 3 CDS features
INFO     04/10 12:29:32   No CDS features found in record '121', running gene finding.
DEBUG    04/10 12:29:32   Running prodigal based genefinding
DEBUG    04/10 12:29:32   prodigal found 2 CDS features
INFO     04/10 12:29:32   No CDS features found in record '116', running gene finding.
DEBUG    04/10 12:29:32   Running prodigal based genefinding
DEBUG    04/10 12:29:32   prodigal found 2 CDS features
INFO     04/10 12:29:32   No CDS features found in record '111', running gene finding.
DEBUG    04/10 12:29:32   Running prodigal based genefinding
DEBUG    04/10 12:29:32   prodigal found 2 CDS features
INFO     04/10 12:29:32   No CDS features found in record '122', running gene finding.
DEBUG    04/10 12:29:32   Running prodigal based genefinding
DEBUG    04/10 12:29:32   prodigal found 1 CDS features
INFO     04/10 12:29:32   No CDS features found in record '117', running gene finding.
DEBUG    04/10 12:29:32   Running prodigal based genefinding
DEBUG    04/10 12:29:32   prodigal found 1 CDS features
INFO     04/10 12:29:32   No CDS features found in record '112', running gene finding.
DEBUG    04/10 12:29:32   prodigal found 3 CDS features
DEBUG    04/10 12:29:32   Running prodigal based genefinding
INFO     04/10 12:29:32   No CDS features found in record '123', running gene finding.
DEBUG    04/10 12:29:32   Running prodigal based genefinding
DEBUG    04/10 12:29:32   prodigal found 3 CDS features
INFO     04/10 12:29:32   No CDS features found in record '118', running gene finding.
DEBUG    04/10 12:29:32   Running prodigal based genefinding
DEBUG    04/10 12:29:32   prodigal found 3 CDS features
DEBUG    04/10 12:29:32   prodigal found 1 CDS features
INFO     04/10 12:29:32   No CDS features found in record '124', running gene finding.
DEBUG    04/10 12:29:32   Running prodigal based genefinding
DEBUG    04/10 12:29:32   prodigal found 4 CDS features
INFO     04/10 12:29:32   No CDS features found in record '119', running gene finding.
DEBUG    04/10 12:29:32   Running prodigal based genefinding
DEBUG    04/10 12:29:32   prodigal found 3 CDS features
INFO     04/10 12:29:32   No CDS features found in record '125', running gene finding.
DEBUG    04/10 12:29:32   Running prodigal based genefinding
DEBUG    04/10 12:29:32   prodigal found 1 CDS features
INFO     04/10 12:29:32   No CDS features found in record '120', running gene finding.
DEBUG    04/10 12:29:32   Running prodigal based genefinding
DEBUG    04/10 12:29:32   prodigal found 1 CDS features
DEBUG    04/10 12:29:32   prodigal found 0 CDS features
INFO     04/10 12:29:32   No genes found, skipping record
DEBUG    04/10 12:29:36   prodigal found 1207 CDS features
INFO     04/10 12:29:36   No CDS features found in record '3', running gene finding.
DEBUG    04/10 12:29:36   Running prodigal based genefinding
DEBUG    04/10 12:29:40   prodigal found 783 CDS features
INFO     04/10 12:29:40   No CDS features found in record '4', running gene finding.
DEBUG    04/10 12:29:40   Running prodigal based genefinding
DEBUG    04/10 12:29:44   prodigal found 643 CDS features
INFO     04/10 12:29:44   No CDS features found in record '5', running gene finding.
DEBUG    04/10 12:29:44   Running prodigal based genefinding
DEBUG    04/10 12:29:47   prodigal found 549 CDS features
INFO     04/10 12:29:47   No CDS features found in record '6', running gene finding.
DEBUG    04/10 12:29:47   Running prodigal based genefinding
DEBUG    04/10 12:29:50   prodigal found 424 CDS features
INFO     04/10 12:29:50   No CDS features found in record '7', running gene finding.
DEBUG    04/10 12:29:50   Running prodigal based genefinding
DEBUG    04/10 12:29:52   prodigal found 467 CDS features
INFO     04/10 12:29:52   No CDS features found in record '8', running gene finding.
DEBUG    04/10 12:29:52   Running prodigal based genefinding
DEBUG    04/10 12:29:54   prodigal found 253 CDS features
INFO     04/10 12:29:54   Analysing record: 1
INFO     04/10 12:29:54   Detecting secondary metabolite clusters
DEBUG    04/10 12:29:54   Checking if antismash.detection.hmm_detection should be run
INFO     04/10 12:29:54   Running antismash.detection.hmm_detection
INFO     04/10 12:29:54   HMM detection using strictness: relaxed
DEBUG    04/10 12:30:01   0 rule-based cluster(s) found in record
DEBUG    04/10 12:30:01   0 protoclusters found
DEBUG    04/10 12:30:01   0 subregions found
INFO     04/10 12:30:01   No regions detected, skipping record
INFO     04/10 12:30:01   Analysing record: 2
INFO     04/10 12:30:01   Detecting secondary metabolite clusters
DEBUG    04/10 12:30:01   Checking if antismash.detection.hmm_detection should be run
INFO     04/10 12:30:01   Running antismash.detection.hmm_detection
INFO     04/10 12:30:01   HMM detection using strictness: relaxed
DEBUG    04/10 12:30:06   0 rule-based cluster(s) found in record
DEBUG    04/10 12:30:06   0 protoclusters found
DEBUG    04/10 12:30:06   0 subregions found
INFO     04/10 12:30:06   No regions detected, skipping record
INFO     04/10 12:30:06   Analysing record: 3
INFO     04/10 12:30:06   Detecting secondary metabolite clusters
DEBUG    04/10 12:30:06   Checking if antismash.detection.hmm_detection should be run
INFO     04/10 12:30:06   Running antismash.detection.hmm_detection
INFO     04/10 12:30:06   HMM detection using strictness: relaxed
DEBUG    04/10 12:30:11   1 rule-based cluster(s) found in record
DEBUG    04/10 12:30:11   1 protoclusters found
DEBUG    04/10 12:30:11   0 subregions found
INFO     04/10 12:30:11   1 region(s) detected in record
DEBUG    04/10 12:30:11   Checking if antismash.detection.cluster_hmmer should be run
INFO     04/10 12:30:11   Running antismash.detection.cluster_hmmer
INFO     04/10 12:30:11   Running cluster PFAM search
DEBUG    04/10 12:30:28   Building name mapping for HMMer database Pfam-A.hmm
DEBUG    04/10 12:30:33   Building cutoff mapping for HMMer database /databases/pfam/34.0/Pfam-A.hmm
DEBUG    04/10 12:30:37   Adding detection results from antismash.detection.cluster_hmmer to record
DEBUG    04/10 12:30:37   Checking if antismash.detection.genefunctions should be run
INFO     04/10 12:30:37   Running antismash.detection.genefunctions
DEBUG    04/10 12:30:39   Adding detection results from antismash.detection.genefunctions to record
DEBUG    04/10 12:30:39   annotating CDS features with resist info: 0 CDSes
DEBUG    04/10 12:30:39   annotating CDS features with smcogs info: 21 CDSes
DEBUG    04/10 12:30:39   Checking if antismash.detection.nrps_pks_domains should be run
INFO     04/10 12:30:39   Running antismash.detection.nrps_pks_domains
DEBUG    04/10 12:30:39   Marking NRPS/PKS CDS features and domains in clusters
DEBUG    04/10 12:30:40   Adding detection results from antismash.detection.nrps_pks_domains to record
DEBUG    04/10 12:30:40   Checking if antismash.detection.tigrfam should be run
INFO     04/10 12:30:40   Running antismash.detection.tigrfam
INFO     04/10 12:30:40   Running TIGRFam search
DEBUG    04/10 12:30:46   Building name mapping for HMMer database TIGRFam.hmm
DEBUG    04/10 12:30:48   Adding detection results from antismash.detection.tigrfam to record
DEBUG    04/10 12:30:48   Checking if antismash.modules.active_site_finder should be run
INFO     04/10 12:30:48   Running antismash.modules.active_site_finder
DEBUG    04/10 12:30:48   Checking if antismash.modules.cluster_compare should be run
INFO     04/10 12:30:48   Running antismash.modules.cluster_compare
DEBUG    04/10 12:30:48   Loading comparison database: MIBiG
DEBUG    04/10 12:30:49   Comparison database loaded
INFO     04/10 12:30:49   Comparing regions to reference database
DEBUG    04/10 12:30:51   Checking if antismash.modules.clusterblast should be run
INFO     04/10 12:30:51   Running antismash.modules.clusterblast
INFO     04/10 12:30:51   Finding internal homologs in each gene cluster...
INFO     04/10 12:30:52   Running ClusterBlast
INFO     04/10 12:30:52   ClusterBlast: Loading gene cluster database into memory...
INFO     04/10 12:30:54   ClusterBlast: Loading gene cluster database proteins into memory...
INFO     04/10 12:31:09   Comparing regions to reference database
INFO     04/10 12:32:21   Running subcluster search
INFO     04/10 12:32:21   SubClusterBlast: Loading gene cluster database into memory...
INFO     04/10 12:32:21   SubClusterBlast: Loading gene cluster database proteins into memory...
INFO     04/10 12:32:23   Running known cluster search
INFO     04/10 12:32:23   KnownClusterBlast: Loading gene cluster database into memory...
INFO     04/10 12:32:23   KnownClusterBlast: Loading gene cluster database proteins into memory...
DEBUG    04/10 12:32:23   Running DIAMOND knowncluster searches..
INFO     04/10 12:32:23   Comparing regions to reference database
DEBUG    04/10 12:32:26   Checking if antismash.modules.lanthipeptides should be run
INFO     04/10 12:32:26   Running antismash.modules.lanthipeptides
DEBUG    04/10 12:32:26   Lanthipeptide module marked 0 motifs
DEBUG    04/10 12:32:27   Checking if antismash.modules.lassopeptides should be run
INFO     04/10 12:32:27   Running antismash.modules.lassopeptides
DEBUG    04/10 12:32:29   Lassopeptide module marked 0 motifs
DEBUG    04/10 12:32:29   Checking if antismash.modules.nrps_pks should be run
INFO     04/10 12:32:29   Running antismash.modules.nrps_pks
INFO     04/10 12:32:29   Predicting A domain substrate specificities with nrpys
INFO     04/10 12:32:29   Predicting CAL domain substrate specificities by Minowa et al. method
INFO     04/10 12:32:29   Predicting PKS KR activity and stereochemistry using KR fingerprints from Starcevic et al.
DEBUG    04/10 12:32:29   CandidateCluster 1 monomer ordering method: colinear
DEBUG    04/10 12:32:29   Checking if antismash.modules.pfam2go should be run
INFO     04/10 12:32:29   Running antismash.modules.pfam2go
DEBUG    04/10 12:32:29   Checking if antismash.modules.rrefinder should be run
INFO     04/10 12:32:29   Running antismash.modules.rrefinder
DEBUG    04/10 12:32:29   Checking if antismash.modules.sactipeptides should be run
INFO     04/10 12:32:29   Running antismash.modules.sactipeptides
DEBUG    04/10 12:32:29   Found no sactipeptide motifs
DEBUG    04/10 12:32:30   Checking if antismash.modules.t2pks should be run
INFO     04/10 12:32:30   Running antismash.modules.t2pks
DEBUG    04/10 12:32:30   No type II PKS clusters to analyze
DEBUG    04/10 12:32:30   Checking if antismash.modules.tfbs_finder should be run
INFO     04/10 12:32:30   Running antismash.modules.tfbs_finder
DEBUG    04/10 12:32:31   Checking if antismash.modules.thiopeptides should be run
INFO     04/10 12:32:31   Running antismash.modules.thiopeptides
DEBUG    04/10 12:32:31   Thiopeptides marked 0 motifs
DEBUG    04/10 12:32:32   Checking if antismash.modules.tta should be run
INFO     04/10 12:32:32   Running antismash.modules.tta
INFO     04/10 12:32:32   Skipping TTA codon detection, GC content too low: 56%
INFO     04/10 12:32:32   Analysing record: 4
INFO     04/10 12:32:32   Detecting secondary metabolite clusters
DEBUG    04/10 12:32:32   Checking if antismash.detection.hmm_detection should be run
INFO     04/10 12:32:32   Running antismash.detection.hmm_detection
INFO     04/10 12:32:32   HMM detection using strictness: relaxed
DEBUG    04/10 12:32:35   0 rule-based cluster(s) found in record
DEBUG    04/10 12:32:35   0 protoclusters found
DEBUG    04/10 12:32:35   0 subregions found
INFO     04/10 12:32:35   No regions detected, skipping record
INFO     04/10 12:32:35   Analysing record: 5
INFO     04/10 12:32:35   Detecting secondary metabolite clusters
DEBUG    04/10 12:32:35   Checking if antismash.detection.hmm_detection should be run
INFO     04/10 12:32:35   Running antismash.detection.hmm_detection
INFO     04/10 12:32:35   HMM detection using strictness: relaxed
DEBUG    04/10 12:32:38   0 rule-based cluster(s) found in record
DEBUG    04/10 12:32:38   0 protoclusters found
DEBUG    04/10 12:32:38   0 subregions found
INFO     04/10 12:32:38   No regions detected, skipping record
INFO     04/10 12:32:38   Analysing record: 6
INFO     04/10 12:32:38   Detecting secondary metabolite clusters
DEBUG    04/10 12:32:38   Checking if antismash.detection.hmm_detection should be run
INFO     04/10 12:32:38   Running antismash.detection.hmm_detection
INFO     04/10 12:32:38   HMM detection using strictness: relaxed
DEBUG    04/10 12:32:42   0 rule-based cluster(s) found in record
DEBUG    04/10 12:32:42   0 protoclusters found
DEBUG    04/10 12:32:42   0 subregions found
INFO     04/10 12:32:42   No regions detected, skipping record
INFO     04/10 12:32:42   Analysing record: 7
INFO     04/10 12:32:42   Detecting secondary metabolite clusters
DEBUG    04/10 12:32:42   Checking if antismash.detection.hmm_detection should be run
INFO     04/10 12:32:42   Running antismash.detection.hmm_detection
INFO     04/10 12:32:42   HMM detection using strictness: relaxed
DEBUG    04/10 12:32:45   2 rule-based cluster(s) found in record
DEBUG    04/10 12:32:45   2 protoclusters found
DEBUG    04/10 12:32:45   0 subregions found
INFO     04/10 12:32:45   1 region(s) detected in record
DEBUG    04/10 12:32:45   Checking if antismash.detection.cluster_hmmer should be run
INFO     04/10 12:32:45   Running antismash.detection.cluster_hmmer
INFO     04/10 12:32:45   Running cluster PFAM search
DEBUG    04/10 12:33:07   Adding detection results from antismash.detection.cluster_hmmer to record
DEBUG    04/10 12:33:07   Checking if antismash.detection.genefunctions should be run
INFO     04/10 12:33:07   Running antismash.detection.genefunctions
DEBUG    04/10 12:33:10   Adding detection results from antismash.detection.genefunctions to record
DEBUG    04/10 12:33:10   annotating CDS features with resist info: 0 CDSes
DEBUG    04/10 12:33:10   annotating CDS features with smcogs info: 34 CDSes
DEBUG    04/10 12:33:10   Checking if antismash.detection.nrps_pks_domains should be run
INFO     04/10 12:33:10   Running antismash.detection.nrps_pks_domains
DEBUG    04/10 12:33:10   Marking NRPS/PKS CDS features and domains in clusters
DEBUG    04/10 12:33:11   Adding detection results from antismash.detection.nrps_pks_domains to record
DEBUG    04/10 12:33:11   Checking if antismash.detection.tigrfam should be run
INFO     04/10 12:33:11   Running antismash.detection.tigrfam
INFO     04/10 12:33:11   Running TIGRFam search
DEBUG    04/10 12:33:18   Adding detection results from antismash.detection.tigrfam to record
DEBUG    04/10 12:33:18   Checking if antismash.modules.active_site_finder should be run
INFO     04/10 12:33:18   Running antismash.modules.active_site_finder
DEBUG    04/10 12:33:18   Checking if antismash.modules.cluster_compare should be run
INFO     04/10 12:33:18   Running antismash.modules.cluster_compare
DEBUG    04/10 12:33:18   Loading comparison database: MIBiG
DEBUG    04/10 12:33:18   Comparison database loaded
INFO     04/10 12:33:18   Comparing regions to reference database
DEBUG    04/10 12:33:22   Checking if antismash.modules.clusterblast should be run
INFO     04/10 12:33:22   Running antismash.modules.clusterblast
INFO     04/10 12:33:22   Finding internal homologs in each gene cluster...
INFO     04/10 12:33:23   Running ClusterBlast
INFO     04/10 12:33:23   ClusterBlast: Loading gene cluster database into memory...
INFO     04/10 12:33:25   ClusterBlast: Loading gene cluster database proteins into memory...
INFO     04/10 12:33:40   Comparing regions to reference database
INFO     04/10 12:34:53   Running subcluster search
INFO     04/10 12:34:53   SubClusterBlast: Loading gene cluster database into memory...
INFO     04/10 12:34:53   SubClusterBlast: Loading gene cluster database proteins into memory...
INFO     04/10 12:34:55   Running known cluster search
INFO     04/10 12:34:55   KnownClusterBlast: Loading gene cluster database into memory...
INFO     04/10 12:34:55   KnownClusterBlast: Loading gene cluster database proteins into memory...
DEBUG    04/10 12:34:55   Running DIAMOND knowncluster searches..
INFO     04/10 12:34:55   Comparing regions to reference database
DEBUG    04/10 12:34:59   Checking if antismash.modules.lanthipeptides should be run
INFO     04/10 12:34:59   Running antismash.modules.lanthipeptides
DEBUG    04/10 12:34:59   Lanthipeptide module marked 0 motifs
DEBUG    04/10 12:35:01   Checking if antismash.modules.lassopeptides should be run
INFO     04/10 12:35:01   Running antismash.modules.lassopeptides
DEBUG    04/10 12:35:02   Lassopeptide module marked 0 motifs
DEBUG    04/10 12:35:02   Checking if antismash.modules.nrps_pks should be run
INFO     04/10 12:35:02   Running antismash.modules.nrps_pks
INFO     04/10 12:35:02   Predicting A domain substrate specificities with nrpys
INFO     04/10 12:35:02   Predicting CAL domain substrate specificities by Minowa et al. method
INFO     04/10 12:35:02   Predicting PKS KR activity and stereochemistry using KR fingerprints from Starcevic et al.
DEBUG    04/10 12:35:03   CandidateCluster 1 monomer ordering method: colinear
DEBUG    04/10 12:35:03   Checking if antismash.modules.pfam2go should be run
INFO     04/10 12:35:03   Running antismash.modules.pfam2go
DEBUG    04/10 12:35:03   Checking if antismash.modules.rrefinder should be run
INFO     04/10 12:35:03   Running antismash.modules.rrefinder
DEBUG    04/10 12:35:03   Checking if antismash.modules.sactipeptides should be run
INFO     04/10 12:35:03   Running antismash.modules.sactipeptides
DEBUG    04/10 12:35:03   Found no sactipeptide motifs
DEBUG    04/10 12:35:04   Checking if antismash.modules.t2pks should be run
INFO     04/10 12:35:04   Running antismash.modules.t2pks
DEBUG    04/10 12:35:04   No type II PKS clusters to analyze
DEBUG    04/10 12:35:04   Checking if antismash.modules.tfbs_finder should be run
INFO     04/10 12:35:04   Running antismash.modules.tfbs_finder
DEBUG    04/10 12:35:04   Checking if antismash.modules.thiopeptides should be run
INFO     04/10 12:35:04   Running antismash.modules.thiopeptides
DEBUG    04/10 12:35:04   Thiopeptides marked 0 motifs
DEBUG    04/10 12:35:05   Checking if antismash.modules.tta should be run
INFO     04/10 12:35:05   Running antismash.modules.tta
INFO     04/10 12:35:05   Skipping TTA codon detection, GC content too low: 57%
INFO     04/10 12:35:05   Analysing record: 8
INFO     04/10 12:35:05   Detecting secondary metabolite clusters
DEBUG    04/10 12:35:05   Checking if antismash.detection.hmm_detection should be run
INFO     04/10 12:35:05   Running antismash.detection.hmm_detection
INFO     04/10 12:35:05   HMM detection using strictness: relaxed
DEBUG    04/10 12:35:08   2 rule-based cluster(s) found in record
DEBUG    04/10 12:35:08   2 protoclusters found
DEBUG    04/10 12:35:08   0 subregions found
INFO     04/10 12:35:08   1 region(s) detected in record
DEBUG    04/10 12:35:08   Checking if antismash.detection.cluster_hmmer should be run
INFO     04/10 12:35:08   Running antismash.detection.cluster_hmmer
INFO     04/10 12:35:08   Running cluster PFAM search
DEBUG    04/10 12:35:26   Adding detection results from antismash.detection.cluster_hmmer to record
DEBUG    04/10 12:35:26   Checking if antismash.detection.genefunctions should be run
INFO     04/10 12:35:26   Running antismash.detection.genefunctions
DEBUG    04/10 12:35:29   Adding detection results from antismash.detection.genefunctions to record
DEBUG    04/10 12:35:29   annotating CDS features with resist info: 0 CDSes
DEBUG    04/10 12:35:29   annotating CDS features with smcogs info: 31 CDSes
DEBUG    04/10 12:35:29   Checking if antismash.detection.nrps_pks_domains should be run
INFO     04/10 12:35:29   Running antismash.detection.nrps_pks_domains
DEBUG    04/10 12:35:29   Marking NRPS/PKS CDS features and domains in clusters
DEBUG    04/10 12:35:29   Adding detection results from antismash.detection.nrps_pks_domains to record
DEBUG    04/10 12:35:29   Checking if antismash.detection.tigrfam should be run
INFO     04/10 12:35:29   Running antismash.detection.tigrfam
INFO     04/10 12:35:29   Running TIGRFam search
DEBUG    04/10 12:35:36   Adding detection results from antismash.detection.tigrfam to record
DEBUG    04/10 12:35:36   Checking if antismash.modules.active_site_finder should be run
INFO     04/10 12:35:36   Running antismash.modules.active_site_finder
DEBUG    04/10 12:35:36   Checking if antismash.modules.cluster_compare should be run
INFO     04/10 12:35:36   Running antismash.modules.cluster_compare
DEBUG    04/10 12:35:36   Loading comparison database: MIBiG
DEBUG    04/10 12:35:36   Comparison database loaded
INFO     04/10 12:35:36   Comparing regions to reference database
DEBUG    04/10 12:35:40   Checking if antismash.modules.clusterblast should be run
INFO     04/10 12:35:40   Running antismash.modules.clusterblast
INFO     04/10 12:35:40   Finding internal homologs in each gene cluster...
INFO     04/10 12:35:41   Running ClusterBlast
INFO     04/10 12:35:41   ClusterBlast: Loading gene cluster database into memory...
INFO     04/10 12:35:43   ClusterBlast: Loading gene cluster database proteins into memory...
INFO     04/10 12:35:57   Comparing regions to reference database
INFO     04/10 12:37:11   Running subcluster search
INFO     04/10 12:37:11   SubClusterBlast: Loading gene cluster database into memory...
INFO     04/10 12:37:11   SubClusterBlast: Loading gene cluster database proteins into memory...
INFO     04/10 12:37:12   Running known cluster search
INFO     04/10 12:37:12   KnownClusterBlast: Loading gene cluster database into memory...
INFO     04/10 12:37:12   KnownClusterBlast: Loading gene cluster database proteins into memory...
DEBUG    04/10 12:37:12   Running DIAMOND knowncluster searches..
INFO     04/10 12:37:12   Comparing regions to reference database
DEBUG    04/10 12:37:17   Checking if antismash.modules.lanthipeptides should be run
INFO     04/10 12:37:17   Running antismash.modules.lanthipeptides
DEBUG    04/10 12:37:17   Lanthipeptide module marked 0 motifs
DEBUG    04/10 12:37:18   Checking if antismash.modules.lassopeptides should be run
INFO     04/10 12:37:18   Running antismash.modules.lassopeptides
DEBUG    04/10 12:37:19   Lassopeptide module marked 0 motifs
DEBUG    04/10 12:37:19   Checking if antismash.modules.nrps_pks should be run
INFO     04/10 12:37:19   Running antismash.modules.nrps_pks
INFO     04/10 12:37:19   Predicting A domain substrate specificities with nrpys
INFO     04/10 12:37:19   Predicting CAL domain substrate specificities by Minowa et al. method
INFO     04/10 12:37:19   Predicting PKS KR activity and stereochemistry using KR fingerprints from Starcevic et al.
DEBUG    04/10 12:37:20   CandidateCluster 1 monomer ordering method: colinear
DEBUG    04/10 12:37:20   Checking if antismash.modules.pfam2go should be run
INFO     04/10 12:37:20   Running antismash.modules.pfam2go
DEBUG    04/10 12:37:20   Checking if antismash.modules.rrefinder should be run
INFO     04/10 12:37:20   Running antismash.modules.rrefinder
DEBUG    04/10 12:37:20   Checking if antismash.modules.sactipeptides should be run
INFO     04/10 12:37:20   Running antismash.modules.sactipeptides
DEBUG    04/10 12:37:20   Found no sactipeptide motifs
DEBUG    04/10 12:37:21   Checking if antismash.modules.t2pks should be run
INFO     04/10 12:37:21   Running antismash.modules.t2pks
DEBUG    04/10 12:37:21   No type II PKS clusters to analyze
DEBUG    04/10 12:37:21   Checking if antismash.modules.tfbs_finder should be run
INFO     04/10 12:37:21   Running antismash.modules.tfbs_finder
DEBUG    04/10 12:37:22   Checking if antismash.modules.thiopeptides should be run
INFO     04/10 12:37:22   Running antismash.modules.thiopeptides
DEBUG    04/10 12:37:22   Thiopeptides marked 0 motifs
DEBUG    04/10 12:37:23   Checking if antismash.modules.tta should be run
INFO     04/10 12:37:23   Running antismash.modules.tta
INFO     04/10 12:37:23   Skipping TTA codon detection, GC content too low: 55%
INFO     04/10 12:37:23   Analysing record: 9
INFO     04/10 12:37:23   Detecting secondary metabolite clusters
DEBUG    04/10 12:37:23   Checking if antismash.detection.hmm_detection should be run
INFO     04/10 12:37:23   Running antismash.detection.hmm_detection
INFO     04/10 12:37:23   HMM detection using strictness: relaxed
DEBUG    04/10 12:37:25   0 rule-based cluster(s) found in record
DEBUG    04/10 12:37:25   0 protoclusters found
DEBUG    04/10 12:37:25   0 subregions found
INFO     04/10 12:37:25   No regions detected, skipping record
INFO     04/10 12:37:25   Analysing record: 10
INFO     04/10 12:37:25   Detecting secondary metabolite clusters
DEBUG    04/10 12:37:25   Checking if antismash.detection.hmm_detection should be run
INFO     04/10 12:37:25   Running antismash.detection.hmm_detection
INFO     04/10 12:37:25   HMM detection using strictness: relaxed
DEBUG    04/10 12:37:27   0 rule-based cluster(s) found in record
DEBUG    04/10 12:37:27   0 protoclusters found
DEBUG    04/10 12:37:27   0 subregions found
INFO     04/10 12:37:27   No regions detected, skipping record
INFO     04/10 12:37:27   Analysing record: 11
INFO     04/10 12:37:27   Detecting secondary metabolite clusters
DEBUG    04/10 12:37:27   Checking if antismash.detection.hmm_detection should be run
INFO     04/10 12:37:27   Running antismash.detection.hmm_detection
INFO     04/10 12:37:27   HMM detection using strictness: relaxed
DEBUG    04/10 12:37:29   0 rule-based cluster(s) found in record
DEBUG    04/10 12:37:29   0 protoclusters found
DEBUG    04/10 12:37:29   0 subregions found
INFO     04/10 12:37:29   No regions detected, skipping record
INFO     04/10 12:37:29   Analysing record: 12
INFO     04/10 12:37:29   Detecting secondary metabolite clusters
DEBUG    04/10 12:37:29   Checking if antismash.detection.hmm_detection should be run
INFO     04/10 12:37:29   Running antismash.detection.hmm_detection
INFO     04/10 12:37:29   HMM detection using strictness: relaxed
DEBUG    04/10 12:37:30   1 rule-based cluster(s) found in record
DEBUG    04/10 12:37:30   1 protoclusters found
DEBUG    04/10 12:37:30   0 subregions found
INFO     04/10 12:37:30   1 region(s) detected in record
DEBUG    04/10 12:37:30   Checking if antismash.detection.cluster_hmmer should be run
INFO     04/10 12:37:30   Running antismash.detection.cluster_hmmer
INFO     04/10 12:37:30   Running cluster PFAM search
DEBUG    04/10 12:37:50   Adding detection results from antismash.detection.cluster_hmmer to record
DEBUG    04/10 12:37:50   Checking if antismash.detection.genefunctions should be run
INFO     04/10 12:37:50   Running antismash.detection.genefunctions
DEBUG    04/10 12:37:52   Adding detection results from antismash.detection.genefunctions to record
DEBUG    04/10 12:37:52   annotating CDS features with resist info: 0 CDSes
DEBUG    04/10 12:37:52   annotating CDS features with smcogs info: 17 CDSes
DEBUG    04/10 12:37:52   Checking if antismash.detection.nrps_pks_domains should be run
INFO     04/10 12:37:52   Running antismash.detection.nrps_pks_domains
DEBUG    04/10 12:37:52   Marking NRPS/PKS CDS features and domains in clusters
DEBUG    04/10 12:37:53   Adding detection results from antismash.detection.nrps_pks_domains to record
DEBUG    04/10 12:37:53   Checking if antismash.detection.tigrfam should be run
INFO     04/10 12:37:53   Running antismash.detection.tigrfam
INFO     04/10 12:37:53   Running TIGRFam search
DEBUG    04/10 12:37:59   Adding detection results from antismash.detection.tigrfam to record
DEBUG    04/10 12:37:59   Checking if antismash.modules.active_site_finder should be run
INFO     04/10 12:37:59   Running antismash.modules.active_site_finder
DEBUG    04/10 12:37:59   Checking if antismash.modules.cluster_compare should be run
INFO     04/10 12:37:59   Running antismash.modules.cluster_compare
DEBUG    04/10 12:37:59   Loading comparison database: MIBiG
DEBUG    04/10 12:37:59   Comparison database loaded
INFO     04/10 12:37:59   Comparing regions to reference database
DEBUG    04/10 12:38:02   Checking if antismash.modules.clusterblast should be run
INFO     04/10 12:38:02   Running antismash.modules.clusterblast
INFO     04/10 12:38:02   Finding internal homologs in each gene cluster...
INFO     04/10 12:38:03   Running ClusterBlast
INFO     04/10 12:38:03   ClusterBlast: Loading gene cluster database into memory...
INFO     04/10 12:38:06   ClusterBlast: Loading gene cluster database proteins into memory...
INFO     04/10 12:38:21   Comparing regions to reference database
INFO     04/10 12:39:29   Running subcluster search
INFO     04/10 12:39:29   SubClusterBlast: Loading gene cluster database into memory...
INFO     04/10 12:39:29   SubClusterBlast: Loading gene cluster database proteins into memory...
INFO     04/10 12:39:30   Running known cluster search
INFO     04/10 12:39:30   KnownClusterBlast: Loading gene cluster database into memory...
INFO     04/10 12:39:30   KnownClusterBlast: Loading gene cluster database proteins into memory...
DEBUG    04/10 12:39:30   Running DIAMOND knowncluster searches..
INFO     04/10 12:39:30   Comparing regions to reference database
DEBUG    04/10 12:39:34   Checking if antismash.modules.lanthipeptides should be run
INFO     04/10 12:39:34   Running antismash.modules.lanthipeptides
DEBUG    04/10 12:39:34   Lanthipeptide module marked 0 motifs
DEBUG    04/10 12:39:35   Checking if antismash.modules.lassopeptides should be run
INFO     04/10 12:39:35   Running antismash.modules.lassopeptides
DEBUG    04/10 12:39:37   Lassopeptide module marked 0 motifs
DEBUG    04/10 12:39:37   Checking if antismash.modules.nrps_pks should be run
INFO     04/10 12:39:37   Running antismash.modules.nrps_pks
INFO     04/10 12:39:37   Predicting A domain substrate specificities with nrpys
INFO     04/10 12:39:37   Predicting CAL domain substrate specificities by Minowa et al. method
INFO     04/10 12:39:37   Predicting PKS KR activity and stereochemistry using KR fingerprints from Starcevic et al.
DEBUG    04/10 12:39:37   Checking if antismash.modules.pfam2go should be run
INFO     04/10 12:39:37   Running antismash.modules.pfam2go
DEBUG    04/10 12:39:37   Checking if antismash.modules.rrefinder should be run
INFO     04/10 12:39:37   Running antismash.modules.rrefinder
DEBUG    04/10 12:39:37   Checking if antismash.modules.sactipeptides should be run
INFO     04/10 12:39:37   Running antismash.modules.sactipeptides
DEBUG    04/10 12:39:37   Found no sactipeptide motifs
DEBUG    04/10 12:39:38   Checking if antismash.modules.t2pks should be run
INFO     04/10 12:39:38   Running antismash.modules.t2pks
DEBUG    04/10 12:39:38   No type II PKS clusters to analyze
DEBUG    04/10 12:39:38   Checking if antismash.modules.tfbs_finder should be run
INFO     04/10 12:39:38   Running antismash.modules.tfbs_finder
DEBUG    04/10 12:39:39   Checking if antismash.modules.thiopeptides should be run
INFO     04/10 12:39:39   Running antismash.modules.thiopeptides
DEBUG    04/10 12:39:39   Thiopeptides marked 0 motifs
DEBUG    04/10 12:39:40   Checking if antismash.modules.tta should be run
INFO     04/10 12:39:40   Running antismash.modules.tta
INFO     04/10 12:39:40   Skipping TTA codon detection, GC content too low: 56%
INFO     04/10 12:39:40   Analysing record: 13
INFO     04/10 12:39:40   Detecting secondary metabolite clusters
DEBUG    04/10 12:39:40   Checking if antismash.detection.hmm_detection should be run
INFO     04/10 12:39:40   Running antismash.detection.hmm_detection
INFO     04/10 12:39:40   HMM detection using strictness: relaxed
DEBUG    04/10 12:39:42   0 rule-based cluster(s) found in record
DEBUG    04/10 12:39:42   0 protoclusters found
DEBUG    04/10 12:39:42   0 subregions found
INFO     04/10 12:39:42   No regions detected, skipping record
INFO     04/10 12:39:42   Analysing record: 14
INFO     04/10 12:39:42   Detecting secondary metabolite clusters
DEBUG    04/10 12:39:42   Checking if antismash.detection.hmm_detection should be run
INFO     04/10 12:39:42   Running antismash.detection.hmm_detection
INFO     04/10 12:39:42   HMM detection using strictness: relaxed
DEBUG    04/10 12:39:44   0 rule-based cluster(s) found in record
DEBUG    04/10 12:39:44   0 protoclusters found
DEBUG    04/10 12:39:44   0 subregions found
INFO     04/10 12:39:44   No regions detected, skipping record
INFO     04/10 12:39:44   Analysing record: 15
INFO     04/10 12:39:44   Detecting secondary metabolite clusters
DEBUG    04/10 12:39:44   Checking if antismash.detection.hmm_detection should be run
INFO     04/10 12:39:44   Running antismash.detection.hmm_detection
INFO     04/10 12:39:44   HMM detection using strictness: relaxed
DEBUG    04/10 12:39:45   0 rule-based cluster(s) found in record
DEBUG    04/10 12:39:45   0 protoclusters found
DEBUG    04/10 12:39:45   0 subregions found
INFO     04/10 12:39:45   No regions detected, skipping record
INFO     04/10 12:39:45   Analysing record: 16
INFO     04/10 12:39:45   Detecting secondary metabolite clusters
DEBUG    04/10 12:39:45   Checking if antismash.detection.hmm_detection should be run
INFO     04/10 12:39:45   Running antismash.detection.hmm_detection
INFO     04/10 12:39:45   HMM detection using strictness: relaxed
DEBUG    04/10 12:39:47   0 rule-based cluster(s) found in record
DEBUG    04/10 12:39:47   0 protoclusters found
DEBUG    04/10 12:39:47   0 subregions found
INFO     04/10 12:39:47   No regions detected, skipping record
INFO     04/10 12:39:47   Analysing record: 17
INFO     04/10 12:39:47   Detecting secondary metabolite clusters
DEBUG    04/10 12:39:47   Checking if antismash.detection.hmm_detection should be run
INFO     04/10 12:39:47   Running antismash.detection.hmm_detection
INFO     04/10 12:39:47   HMM detection using strictness: relaxed
DEBUG    04/10 12:39:48   0 rule-based cluster(s) found in record
DEBUG    04/10 12:39:48   0 protoclusters found
DEBUG    04/10 12:39:48   0 subregions found
INFO     04/10 12:39:48   No regions detected, skipping record
INFO     04/10 12:39:48   Analysing record: 18
INFO     04/10 12:39:48   Detecting secondary metabolite clusters
DEBUG    04/10 12:39:48   Checking if antismash.detection.hmm_detection should be run
INFO     04/10 12:39:48   Running antismash.detection.hmm_detection
INFO     04/10 12:39:48   HMM detection using strictness: relaxed
DEBUG    04/10 12:39:50   0 rule-based cluster(s) found in record
DEBUG    04/10 12:39:50   0 protoclusters found
DEBUG    04/10 12:39:50   0 subregions found
INFO     04/10 12:39:50   No regions detected, skipping record
INFO     04/10 12:39:50   Analysing record: 19
INFO     04/10 12:39:50   Detecting secondary metabolite clusters
DEBUG    04/10 12:39:50   Checking if antismash.detection.hmm_detection should be run
INFO     04/10 12:39:50   Running antismash.detection.hmm_detection
INFO     04/10 12:39:50   HMM detection using strictness: relaxed
DEBUG    04/10 12:39:51   1 rule-based cluster(s) found in record
DEBUG    04/10 12:39:51   1 protoclusters found
DEBUG    04/10 12:39:51   0 subregions found
INFO     04/10 12:39:51   1 region(s) detected in record
DEBUG    04/10 12:39:51   Checking if antismash.detection.cluster_hmmer should be run
INFO     04/10 12:39:51   Running antismash.detection.cluster_hmmer
INFO     04/10 12:39:51   Running cluster PFAM search
DEBUG    04/10 12:39:59   Adding detection results from antismash.detection.cluster_hmmer to record
DEBUG    04/10 12:39:59   Checking if antismash.detection.genefunctions should be run
INFO     04/10 12:39:59   Running antismash.detection.genefunctions
DEBUG    04/10 12:40:01   Adding detection results from antismash.detection.genefunctions to record
DEBUG    04/10 12:40:01   annotating CDS features with resist info: 0 CDSes
DEBUG    04/10 12:40:01   annotating CDS features with smcogs info: 3 CDSes
DEBUG    04/10 12:40:01   Checking if antismash.detection.nrps_pks_domains should be run
INFO     04/10 12:40:01   Running antismash.detection.nrps_pks_domains
DEBUG    04/10 12:40:01   Marking NRPS/PKS CDS features and domains in clusters
DEBUG    04/10 12:40:01   Adding detection results from antismash.detection.nrps_pks_domains to record
DEBUG    04/10 12:40:01   Checking if antismash.detection.tigrfam should be run
INFO     04/10 12:40:01   Running antismash.detection.tigrfam
INFO     04/10 12:40:01   Running TIGRFam search
DEBUG    04/10 12:40:04   Adding detection results from antismash.detection.tigrfam to record
DEBUG    04/10 12:40:04   Checking if antismash.modules.active_site_finder should be run
INFO     04/10 12:40:04   Running antismash.modules.active_site_finder
DEBUG    04/10 12:40:04   Checking if antismash.modules.cluster_compare should be run
INFO     04/10 12:40:04   Running antismash.modules.cluster_compare
DEBUG    04/10 12:40:04   Loading comparison database: MIBiG
DEBUG    04/10 12:40:04   Comparison database loaded
INFO     04/10 12:40:04   Comparing regions to reference database
DEBUG    04/10 12:40:06   Checking if antismash.modules.clusterblast should be run
INFO     04/10 12:40:06   Running antismash.modules.clusterblast
INFO     04/10 12:40:06   Finding internal homologs in each gene cluster...
INFO     04/10 12:40:07   Running ClusterBlast
INFO     04/10 12:40:07   ClusterBlast: Loading gene cluster database into memory...
INFO     04/10 12:40:08   ClusterBlast: Loading gene cluster database proteins into memory...
INFO     04/10 12:40:23   Comparing regions to reference database
INFO     04/10 12:41:30   Running subcluster search
INFO     04/10 12:41:30   SubClusterBlast: Loading gene cluster database into memory...
INFO     04/10 12:41:30   SubClusterBlast: Loading gene cluster database proteins into memory...
INFO     04/10 12:41:32   Running known cluster search
INFO     04/10 12:41:32   KnownClusterBlast: Loading gene cluster database into memory...
INFO     04/10 12:41:32   KnownClusterBlast: Loading gene cluster database proteins into memory...
DEBUG    04/10 12:41:32   Running DIAMOND knowncluster searches..
INFO     04/10 12:41:32   Comparing regions to reference database
DEBUG    04/10 12:41:35   Checking if antismash.modules.lanthipeptides should be run
INFO     04/10 12:41:35   Running antismash.modules.lanthipeptides
DEBUG    04/10 12:41:35   Lanthipeptide module marked 0 motifs
DEBUG    04/10 12:41:36   Checking if antismash.modules.lassopeptides should be run
INFO     04/10 12:41:36   Running antismash.modules.lassopeptides
DEBUG    04/10 12:41:37   Lassopeptide module marked 0 motifs
DEBUG    04/10 12:41:37   Checking if antismash.modules.nrps_pks should be run
INFO     04/10 12:41:37   Running antismash.modules.nrps_pks
DEBUG    04/10 12:41:37   Checking if antismash.modules.pfam2go should be run
INFO     04/10 12:41:37   Running antismash.modules.pfam2go
DEBUG    04/10 12:41:37   Checking if antismash.modules.rrefinder should be run
INFO     04/10 12:41:37   Running antismash.modules.rrefinder
DEBUG    04/10 12:41:37   Checking if antismash.modules.sactipeptides should be run
INFO     04/10 12:41:37   Running antismash.modules.sactipeptides
DEBUG    04/10 12:41:37   Found no sactipeptide motifs
DEBUG    04/10 12:41:39   Checking if antismash.modules.t2pks should be run
INFO     04/10 12:41:39   Running antismash.modules.t2pks
DEBUG    04/10 12:41:39   No type II PKS clusters to analyze
DEBUG    04/10 12:41:39   Checking if antismash.modules.tfbs_finder should be run
INFO     04/10 12:41:39   Running antismash.modules.tfbs_finder
DEBUG    04/10 12:41:39   Checking if antismash.modules.thiopeptides should be run
INFO     04/10 12:41:39   Running antismash.modules.thiopeptides
DEBUG    04/10 12:41:40   Thiopeptides marked 0 motifs
DEBUG    04/10 12:41:41   Checking if antismash.modules.tta should be run
INFO     04/10 12:41:41   Running antismash.modules.tta
INFO     04/10 12:41:41   Skipping TTA codon detection, GC content too low: 55%
INFO     04/10 12:41:41   Analysing record: 20
INFO     04/10 12:41:41   Detecting secondary metabolite clusters
DEBUG    04/10 12:41:41   Checking if antismash.detection.hmm_detection should be run
INFO     04/10 12:41:41   Running antismash.detection.hmm_detection
INFO     04/10 12:41:41   HMM detection using strictness: relaxed
DEBUG    04/10 12:41:42   0 rule-based cluster(s) found in record
DEBUG    04/10 12:41:42   0 protoclusters found
DEBUG    04/10 12:41:42   0 subregions found
INFO     04/10 12:41:42   No regions detected, skipping record
INFO     04/10 12:41:42   Analysing record: 21
INFO     04/10 12:41:42   Detecting secondary metabolite clusters
DEBUG    04/10 12:41:42   Checking if antismash.detection.hmm_detection should be run
INFO     04/10 12:41:42   Running antismash.detection.hmm_detection
INFO     04/10 12:41:42   HMM detection using strictness: relaxed
DEBUG    04/10 12:41:44   1 rule-based cluster(s) found in record
DEBUG    04/10 12:41:44   1 protoclusters found
DEBUG    04/10 12:41:44   0 subregions found
INFO     04/10 12:41:44   1 region(s) detected in record
DEBUG    04/10 12:41:44   Checking if antismash.detection.cluster_hmmer should be run
INFO     04/10 12:41:44   Running antismash.detection.cluster_hmmer
INFO     04/10 12:41:44   Running cluster PFAM search
DEBUG    04/10 12:41:52   Adding detection results from antismash.detection.cluster_hmmer to record
DEBUG    04/10 12:41:52   Checking if antismash.detection.genefunctions should be run
INFO     04/10 12:41:52   Running antismash.detection.genefunctions
DEBUG    04/10 12:41:54   Adding detection results from antismash.detection.genefunctions to record
DEBUG    04/10 12:41:54   annotating CDS features with resist info: 0 CDSes
DEBUG    04/10 12:41:54   annotating CDS features with smcogs info: 4 CDSes
DEBUG    04/10 12:41:54   Checking if antismash.detection.nrps_pks_domains should be run
INFO     04/10 12:41:54   Running antismash.detection.nrps_pks_domains
DEBUG    04/10 12:41:54   Marking NRPS/PKS CDS features and domains in clusters
DEBUG    04/10 12:41:54   Adding detection results from antismash.detection.nrps_pks_domains to record
DEBUG    04/10 12:41:54   Checking if antismash.detection.tigrfam should be run
INFO     04/10 12:41:54   Running antismash.detection.tigrfam
INFO     04/10 12:41:54   Running TIGRFam search
DEBUG    04/10 12:41:57   Adding detection results from antismash.detection.tigrfam to record
DEBUG    04/10 12:41:57   Checking if antismash.modules.active_site_finder should be run
INFO     04/10 12:41:57   Running antismash.modules.active_site_finder
DEBUG    04/10 12:41:57   Checking if antismash.modules.cluster_compare should be run
INFO     04/10 12:41:57   Running antismash.modules.cluster_compare
DEBUG    04/10 12:41:57   Loading comparison database: MIBiG
DEBUG    04/10 12:41:57   Comparison database loaded
INFO     04/10 12:41:57   Comparing regions to reference database
DEBUG    04/10 12:41:58   Checking if antismash.modules.clusterblast should be run
INFO     04/10 12:41:58   Running antismash.modules.clusterblast
INFO     04/10 12:41:58   Finding internal homologs in each gene cluster...
INFO     04/10 12:41:59   Running ClusterBlast
INFO     04/10 12:41:59   ClusterBlast: Loading gene cluster database into memory...
INFO     04/10 12:42:01   ClusterBlast: Loading gene cluster database proteins into memory...
INFO     04/10 12:42:15   Comparing regions to reference database
INFO     04/10 12:43:21   Running subcluster search
INFO     04/10 12:43:21   SubClusterBlast: Loading gene cluster database into memory...
INFO     04/10 12:43:21   SubClusterBlast: Loading gene cluster database proteins into memory...
INFO     04/10 12:43:22   Running known cluster search
INFO     04/10 12:43:22   KnownClusterBlast: Loading gene cluster database into memory...
INFO     04/10 12:43:23   KnownClusterBlast: Loading gene cluster database proteins into memory...
DEBUG    04/10 12:43:23   Running DIAMOND knowncluster searches..
INFO     04/10 12:43:23   Comparing regions to reference database
DEBUG    04/10 12:43:25   Checking if antismash.modules.lanthipeptides should be run
INFO     04/10 12:43:25   Running antismash.modules.lanthipeptides
DEBUG    04/10 12:43:25   Lanthipeptide module marked 0 motifs
DEBUG    04/10 12:43:27   Checking if antismash.modules.lassopeptides should be run
INFO     04/10 12:43:27   Running antismash.modules.lassopeptides
DEBUG    04/10 12:43:28   Lassopeptide module marked 0 motifs
DEBUG    04/10 12:43:28   Checking if antismash.modules.nrps_pks should be run
INFO     04/10 12:43:28   Running antismash.modules.nrps_pks
DEBUG    04/10 12:43:28   Checking if antismash.modules.pfam2go should be run
INFO     04/10 12:43:28   Running antismash.modules.pfam2go
DEBUG    04/10 12:43:28   Checking if antismash.modules.rrefinder should be run
INFO     04/10 12:43:28   Running antismash.modules.rrefinder
DEBUG    04/10 12:43:28   Checking if antismash.modules.sactipeptides should be run
INFO     04/10 12:43:28   Running antismash.modules.sactipeptides
DEBUG    04/10 12:43:28   Found no sactipeptide motifs
DEBUG    04/10 12:43:30   Checking if antismash.modules.t2pks should be run
INFO     04/10 12:43:30   Running antismash.modules.t2pks
DEBUG    04/10 12:43:30   No type II PKS clusters to analyze
DEBUG    04/10 12:43:30   Checking if antismash.modules.tfbs_finder should be run
INFO     04/10 12:43:30   Running antismash.modules.tfbs_finder
DEBUG    04/10 12:43:30   Checking if antismash.modules.thiopeptides should be run
INFO     04/10 12:43:30   Running antismash.modules.thiopeptides
DEBUG    04/10 12:43:31   Thiopeptides marked 0 motifs
DEBUG    04/10 12:43:32   Checking if antismash.modules.tta should be run
INFO     04/10 12:43:32   Running antismash.modules.tta
INFO     04/10 12:43:32   Skipping TTA codon detection, GC content too low: 56%
INFO     04/10 12:43:32   Analysing record: 22
INFO     04/10 12:43:32   Detecting secondary metabolite clusters
DEBUG    04/10 12:43:32   Checking if antismash.detection.hmm_detection should be run
INFO     04/10 12:43:32   Running antismash.detection.hmm_detection
INFO     04/10 12:43:32   HMM detection using strictness: relaxed
DEBUG    04/10 12:43:33   0 rule-based cluster(s) found in record
DEBUG    04/10 12:43:33   0 protoclusters found
DEBUG    04/10 12:43:33   0 subregions found
INFO     04/10 12:43:33   No regions detected, skipping record
INFO     04/10 12:43:33   Analysing record: 23
INFO     04/10 12:43:33   Detecting secondary metabolite clusters
DEBUG    04/10 12:43:33   Checking if antismash.detection.hmm_detection should be run
INFO     04/10 12:43:33   Running antismash.detection.hmm_detection
INFO     04/10 12:43:33   HMM detection using strictness: relaxed
DEBUG    04/10 12:43:35   0 rule-based cluster(s) found in record
DEBUG    04/10 12:43:35   0 protoclusters found
DEBUG    04/10 12:43:35   0 subregions found
INFO     04/10 12:43:35   No regions detected, skipping record
INFO     04/10 12:43:35   Analysing record: 24
INFO     04/10 12:43:35   Detecting secondary metabolite clusters
DEBUG    04/10 12:43:35   Checking if antismash.detection.hmm_detection should be run
INFO     04/10 12:43:35   Running antismash.detection.hmm_detection
INFO     04/10 12:43:35   HMM detection using strictness: relaxed
DEBUG    04/10 12:43:35   0 rule-based cluster(s) found in record
DEBUG    04/10 12:43:36   0 protoclusters found
DEBUG    04/10 12:43:36   0 subregions found
INFO     04/10 12:43:36   No regions detected, skipping record
INFO     04/10 12:43:36   Analysing record: 25
INFO     04/10 12:43:36   Detecting secondary metabolite clusters
DEBUG    04/10 12:43:36   Checking if antismash.detection.hmm_detection should be run
INFO     04/10 12:43:36   Running antismash.detection.hmm_detection
INFO     04/10 12:43:36   HMM detection using strictness: relaxed
DEBUG    04/10 12:43:36   0 rule-based cluster(s) found in record
DEBUG    04/10 12:43:36   0 protoclusters found
DEBUG    04/10 12:43:36   0 subregions found
INFO     04/10 12:43:36   No regions detected, skipping record
INFO     04/10 12:43:36   Analysing record: 26
INFO     04/10 12:43:36   Detecting secondary metabolite clusters
DEBUG    04/10 12:43:36   Checking if antismash.detection.hmm_detection should be run
INFO     04/10 12:43:36   Running antismash.detection.hmm_detection
INFO     04/10 12:43:36   HMM detection using strictness: relaxed
DEBUG    04/10 12:43:38   0 rule-based cluster(s) found in record
DEBUG    04/10 12:43:38   0 protoclusters found
DEBUG    04/10 12:43:38   0 subregions found
INFO     04/10 12:43:38   No regions detected, skipping record
INFO     04/10 12:43:38   Analysing record: 27
INFO     04/10 12:43:38   Detecting secondary metabolite clusters
DEBUG    04/10 12:43:38   Checking if antismash.detection.hmm_detection should be run
INFO     04/10 12:43:38   Running antismash.detection.hmm_detection
INFO     04/10 12:43:38   HMM detection using strictness: relaxed
DEBUG    04/10 12:43:39   0 rule-based cluster(s) found in record
DEBUG    04/10 12:43:39   0 protoclusters found
DEBUG    04/10 12:43:39   0 subregions found
INFO     04/10 12:43:39   No regions detected, skipping record
INFO     04/10 12:43:39   Analysing record: 28
INFO     04/10 12:43:39   Detecting secondary metabolite clusters
DEBUG    04/10 12:43:39   Checking if antismash.detection.hmm_detection should be run
INFO     04/10 12:43:39   Running antismash.detection.hmm_detection
INFO     04/10 12:43:39   HMM detection using strictness: relaxed
DEBUG    04/10 12:43:40   0 rule-based cluster(s) found in record
DEBUG    04/10 12:43:40   0 protoclusters found
DEBUG    04/10 12:43:40   0 subregions found
INFO     04/10 12:43:40   No regions detected, skipping record
INFO     04/10 12:43:40   Analysing record: 29
INFO     04/10 12:43:40   Detecting secondary metabolite clusters
DEBUG    04/10 12:43:40   Checking if antismash.detection.hmm_detection should be run
INFO     04/10 12:43:40   Running antismash.detection.hmm_detection
INFO     04/10 12:43:40   HMM detection using strictness: relaxed
DEBUG    04/10 12:43:41   0 rule-based cluster(s) found in record
DEBUG    04/10 12:43:41   0 protoclusters found
DEBUG    04/10 12:43:41   0 subregions found
INFO     04/10 12:43:41   No regions detected, skipping record
INFO     04/10 12:43:41   Analysing record: 30
INFO     04/10 12:43:41   Detecting secondary metabolite clusters
DEBUG    04/10 12:43:41   Checking if antismash.detection.hmm_detection should be run
INFO     04/10 12:43:41   Running antismash.detection.hmm_detection
INFO     04/10 12:43:41   HMM detection using strictness: relaxed
DEBUG    04/10 12:43:42   0 rule-based cluster(s) found in record
DEBUG    04/10 12:43:42   0 protoclusters found
DEBUG    04/10 12:43:42   0 subregions found
INFO     04/10 12:43:42   No regions detected, skipping record
INFO     04/10 12:43:42   Analysing record: 31
INFO     04/10 12:43:42   Detecting secondary metabolite clusters
DEBUG    04/10 12:43:42   Checking if antismash.detection.hmm_detection should be run
INFO     04/10 12:43:42   Running antismash.detection.hmm_detection
INFO     04/10 12:43:42   HMM detection using strictness: relaxed
DEBUG    04/10 12:43:43   1 rule-based cluster(s) found in record
DEBUG    04/10 12:43:43   1 protoclusters found
DEBUG    04/10 12:43:43   0 subregions found
INFO     04/10 12:43:43   1 region(s) detected in record
DEBUG    04/10 12:43:43   Checking if antismash.detection.cluster_hmmer should be run
INFO     04/10 12:43:43   Running antismash.detection.cluster_hmmer
INFO     04/10 12:43:43   Running cluster PFAM search
DEBUG    04/10 12:43:47   Adding detection results from antismash.detection.cluster_hmmer to record
DEBUG    04/10 12:43:47   Checking if antismash.detection.genefunctions should be run
INFO     04/10 12:43:47   Running antismash.detection.genefunctions
DEBUG    04/10 12:43:48   Adding detection results from antismash.detection.genefunctions to record
DEBUG    04/10 12:43:48   annotating CDS features with resist info: 0 CDSes
DEBUG    04/10 12:43:48   annotating CDS features with smcogs info: 0 CDSes
DEBUG    04/10 12:43:48   Checking if antismash.detection.nrps_pks_domains should be run
INFO     04/10 12:43:48   Running antismash.detection.nrps_pks_domains
DEBUG    04/10 12:43:48   Marking NRPS/PKS CDS features and domains in clusters
DEBUG    04/10 12:43:48   Adding detection results from antismash.detection.nrps_pks_domains to record
DEBUG    04/10 12:43:48   Checking if antismash.detection.tigrfam should be run
INFO     04/10 12:43:48   Running antismash.detection.tigrfam
INFO     04/10 12:43:48   Running TIGRFam search
DEBUG    04/10 12:43:49   Adding detection results from antismash.detection.tigrfam to record
DEBUG    04/10 12:43:49   Checking if antismash.modules.active_site_finder should be run
INFO     04/10 12:43:49   Running antismash.modules.active_site_finder
DEBUG    04/10 12:43:49   Checking if antismash.modules.cluster_compare should be run
INFO     04/10 12:43:49   Running antismash.modules.cluster_compare
DEBUG    04/10 12:43:49   Loading comparison database: MIBiG
DEBUG    04/10 12:43:49   Comparison database loaded
INFO     04/10 12:43:49   Comparing regions to reference database
DEBUG    04/10 12:43:51   Checking if antismash.modules.clusterblast should be run
INFO     04/10 12:43:51   Running antismash.modules.clusterblast
INFO     04/10 12:43:51   Finding internal homologs in each gene cluster...
INFO     04/10 12:43:51   Running ClusterBlast
INFO     04/10 12:43:51   ClusterBlast: Loading gene cluster database into memory...
INFO     04/10 12:43:53   ClusterBlast: Loading gene cluster database proteins into memory...
INFO     04/10 12:44:07   Comparing regions to reference database
INFO     04/10 12:45:12   Running subcluster search
INFO     04/10 12:45:12   SubClusterBlast: Loading gene cluster database into memory...
INFO     04/10 12:45:12   SubClusterBlast: Loading gene cluster database proteins into memory...
INFO     04/10 12:45:13   Running known cluster search
INFO     04/10 12:45:13   KnownClusterBlast: Loading gene cluster database into memory...
INFO     04/10 12:45:13   KnownClusterBlast: Loading gene cluster database proteins into memory...
DEBUG    04/10 12:45:13   Running DIAMOND knowncluster searches..
INFO     04/10 12:45:13   Comparing regions to reference database
DEBUG    04/10 12:45:16   Checking if antismash.modules.lanthipeptides should be run
INFO     04/10 12:45:16   Running antismash.modules.lanthipeptides
DEBUG    04/10 12:45:16   Lanthipeptide module marked 0 motifs
DEBUG    04/10 12:45:18   Checking if antismash.modules.lassopeptides should be run
INFO     04/10 12:45:18   Running antismash.modules.lassopeptides
DEBUG    04/10 12:45:19   Lassopeptide module marked 0 motifs
DEBUG    04/10 12:45:19   Checking if antismash.modules.nrps_pks should be run
INFO     04/10 12:45:19   Running antismash.modules.nrps_pks
DEBUG    04/10 12:45:19   No NRPS or PKS genes found, skipping analysis
DEBUG    04/10 12:45:19   Checking if antismash.modules.pfam2go should be run
INFO     04/10 12:45:19   Running antismash.modules.pfam2go
DEBUG    04/10 12:45:19   Checking if antismash.modules.rrefinder should be run
INFO     04/10 12:45:19   Running antismash.modules.rrefinder
DEBUG    04/10 12:45:19   Checking if antismash.modules.sactipeptides should be run
INFO     04/10 12:45:19   Running antismash.modules.sactipeptides
DEBUG    04/10 12:45:19   Found no sactipeptide motifs
DEBUG    04/10 12:45:20   Checking if antismash.modules.t2pks should be run
INFO     04/10 12:45:20   Running antismash.modules.t2pks
DEBUG    04/10 12:45:20   No type II PKS clusters to analyze
DEBUG    04/10 12:45:20   Checking if antismash.modules.tfbs_finder should be run
INFO     04/10 12:45:20   Running antismash.modules.tfbs_finder
DEBUG    04/10 12:45:21   Checking if antismash.modules.thiopeptides should be run
INFO     04/10 12:45:21   Running antismash.modules.thiopeptides
DEBUG    04/10 12:45:21   Thiopeptides marked 0 motifs
DEBUG    04/10 12:45:22   Checking if antismash.modules.tta should be run
INFO     04/10 12:45:22   Running antismash.modules.tta
INFO     04/10 12:45:22   Skipping TTA codon detection, GC content too low: 56%
INFO     04/10 12:45:22   Analysing record: 32
INFO     04/10 12:45:22   Detecting secondary metabolite clusters
DEBUG    04/10 12:45:22   Checking if antismash.detection.hmm_detection should be run
INFO     04/10 12:45:22   Running antismash.detection.hmm_detection
INFO     04/10 12:45:22   HMM detection using strictness: relaxed
DEBUG    04/10 12:45:23   0 rule-based cluster(s) found in record
DEBUG    04/10 12:45:23   0 protoclusters found
DEBUG    04/10 12:45:23   0 subregions found
INFO     04/10 12:45:23   No regions detected, skipping record
INFO     04/10 12:45:23   Analysing record: 33
INFO     04/10 12:45:23   Detecting secondary metabolite clusters
DEBUG    04/10 12:45:23   Checking if antismash.detection.hmm_detection should be run
INFO     04/10 12:45:23   Running antismash.detection.hmm_detection
INFO     04/10 12:45:23   HMM detection using strictness: relaxed
DEBUG    04/10 12:45:24   0 rule-based cluster(s) found in record
DEBUG    04/10 12:45:24   0 protoclusters found
DEBUG    04/10 12:45:24   0 subregions found
INFO     04/10 12:45:24   No regions detected, skipping record
INFO     04/10 12:45:24   Analysing record: 34
INFO     04/10 12:45:24   Detecting secondary metabolite clusters
DEBUG    04/10 12:45:24   Checking if antismash.detection.hmm_detection should be run
INFO     04/10 12:45:24   Running antismash.detection.hmm_detection
INFO     04/10 12:45:24   HMM detection using strictness: relaxed
DEBUG    04/10 12:45:25   0 rule-based cluster(s) found in record
DEBUG    04/10 12:45:25   0 protoclusters found
DEBUG    04/10 12:45:25   0 subregions found
INFO     04/10 12:45:25   No regions detected, skipping record
INFO     04/10 12:45:25   Analysing record: 35
INFO     04/10 12:45:25   Detecting secondary metabolite clusters
DEBUG    04/10 12:45:25   Checking if antismash.detection.hmm_detection should be run
INFO     04/10 12:45:25   Running antismash.detection.hmm_detection
INFO     04/10 12:45:25   HMM detection using strictness: relaxed
DEBUG    04/10 12:45:26   0 rule-based cluster(s) found in record
DEBUG    04/10 12:45:26   0 protoclusters found
DEBUG    04/10 12:45:26   0 subregions found
INFO     04/10 12:45:26   No regions detected, skipping record
INFO     04/10 12:45:26   Analysing record: 36
INFO     04/10 12:45:26   Detecting secondary metabolite clusters
DEBUG    04/10 12:45:26   Checking if antismash.detection.hmm_detection should be run
INFO     04/10 12:45:26   Running antismash.detection.hmm_detection
INFO     04/10 12:45:26   HMM detection using strictness: relaxed
DEBUG    04/10 12:45:27   1 rule-based cluster(s) found in record
DEBUG    04/10 12:45:27   1 protoclusters found
DEBUG    04/10 12:45:27   0 subregions found
INFO     04/10 12:45:27   1 region(s) detected in record
DEBUG    04/10 12:45:27   Checking if antismash.detection.cluster_hmmer should be run
INFO     04/10 12:45:27   Running antismash.detection.cluster_hmmer
INFO     04/10 12:45:27   Running cluster PFAM search
DEBUG    04/10 12:45:31   Adding detection results from antismash.detection.cluster_hmmer to record
DEBUG    04/10 12:45:31   Checking if antismash.detection.genefunctions should be run
INFO     04/10 12:45:31   Running antismash.detection.genefunctions
DEBUG    04/10 12:45:33   Adding detection results from antismash.detection.genefunctions to record
DEBUG    04/10 12:45:33   annotating CDS features with resist info: 0 CDSes
DEBUG    04/10 12:45:33   annotating CDS features with smcogs info: 5 CDSes
DEBUG    04/10 12:45:33   Checking if antismash.detection.nrps_pks_domains should be run
INFO     04/10 12:45:33   Running antismash.detection.nrps_pks_domains
DEBUG    04/10 12:45:33   Marking NRPS/PKS CDS features and domains in clusters
DEBUG    04/10 12:45:33   Adding detection results from antismash.detection.nrps_pks_domains to record
DEBUG    04/10 12:45:33   Checking if antismash.detection.tigrfam should be run
INFO     04/10 12:45:33   Running antismash.detection.tigrfam
INFO     04/10 12:45:33   Running TIGRFam search
DEBUG    04/10 12:45:34   Adding detection results from antismash.detection.tigrfam to record
DEBUG    04/10 12:45:34   Checking if antismash.modules.active_site_finder should be run
INFO     04/10 12:45:34   Running antismash.modules.active_site_finder
DEBUG    04/10 12:45:34   Checking if antismash.modules.cluster_compare should be run
INFO     04/10 12:45:34   Running antismash.modules.cluster_compare
DEBUG    04/10 12:45:34   Loading comparison database: MIBiG
DEBUG    04/10 12:45:34   Comparison database loaded
INFO     04/10 12:45:34   Comparing regions to reference database
DEBUG    04/10 12:45:36   Checking if antismash.modules.clusterblast should be run
INFO     04/10 12:45:36   Running antismash.modules.clusterblast
INFO     04/10 12:45:36   Finding internal homologs in each gene cluster...
INFO     04/10 12:45:37   Running ClusterBlast
INFO     04/10 12:45:37   ClusterBlast: Loading gene cluster database into memory...
INFO     04/10 12:45:38   ClusterBlast: Loading gene cluster database proteins into memory...
INFO     04/10 12:45:52   Comparing regions to reference database
INFO     04/10 12:46:58   Running subcluster search
INFO     04/10 12:46:58   SubClusterBlast: Loading gene cluster database into memory...
INFO     04/10 12:46:58   SubClusterBlast: Loading gene cluster database proteins into memory...
INFO     04/10 12:46:59   Running known cluster search
INFO     04/10 12:46:59   KnownClusterBlast: Loading gene cluster database into memory...
INFO     04/10 12:46:59   KnownClusterBlast: Loading gene cluster database proteins into memory...
DEBUG    04/10 12:46:59   Running DIAMOND knowncluster searches..
INFO     04/10 12:46:59   Comparing regions to reference database
DEBUG    04/10 12:47:02   Checking if antismash.modules.lanthipeptides should be run
INFO     04/10 12:47:02   Running antismash.modules.lanthipeptides
DEBUG    04/10 12:47:02   Lanthipeptide module marked 0 motifs
DEBUG    04/10 12:47:03   Checking if antismash.modules.lassopeptides should be run
INFO     04/10 12:47:03   Running antismash.modules.lassopeptides
DEBUG    04/10 12:47:05   Lassopeptide module marked 0 motifs
DEBUG    04/10 12:47:05   Checking if antismash.modules.nrps_pks should be run
INFO     04/10 12:47:05   Running antismash.modules.nrps_pks
DEBUG    04/10 12:47:05   No NRPS or PKS genes found, skipping analysis
DEBUG    04/10 12:47:05   Checking if antismash.modules.pfam2go should be run
INFO     04/10 12:47:05   Running antismash.modules.pfam2go
DEBUG    04/10 12:47:05   Checking if antismash.modules.rrefinder should be run
INFO     04/10 12:47:05   Running antismash.modules.rrefinder
DEBUG    04/10 12:47:05   Checking if antismash.modules.sactipeptides should be run
INFO     04/10 12:47:05   Running antismash.modules.sactipeptides
DEBUG    04/10 12:47:05   Found no sactipeptide motifs
DEBUG    04/10 12:47:06   Checking if antismash.modules.t2pks should be run
INFO     04/10 12:47:06   Running antismash.modules.t2pks
DEBUG    04/10 12:47:06   No type II PKS clusters to analyze
DEBUG    04/10 12:47:06   Checking if antismash.modules.tfbs_finder should be run
INFO     04/10 12:47:06   Running antismash.modules.tfbs_finder
DEBUG    04/10 12:47:06   Checking if antismash.modules.thiopeptides should be run
INFO     04/10 12:47:06   Running antismash.modules.thiopeptides
DEBUG    04/10 12:47:06   Thiopeptides marked 0 motifs
DEBUG    04/10 12:47:07   Checking if antismash.modules.tta should be run
INFO     04/10 12:47:07   Running antismash.modules.tta
INFO     04/10 12:47:07   Skipping TTA codon detection, GC content too low: 55%
INFO     04/10 12:47:07   Analysing record: 37
INFO     04/10 12:47:07   Detecting secondary metabolite clusters
DEBUG    04/10 12:47:07   Checking if antismash.detection.hmm_detection should be run
INFO     04/10 12:47:07   Running antismash.detection.hmm_detection
INFO     04/10 12:47:07   HMM detection using strictness: relaxed
DEBUG    04/10 12:47:08   0 rule-based cluster(s) found in record
DEBUG    04/10 12:47:08   0 protoclusters found
DEBUG    04/10 12:47:08   0 subregions found
INFO     04/10 12:47:08   No regions detected, skipping record
INFO     04/10 12:47:08   Analysing record: 38
INFO     04/10 12:47:08   Detecting secondary metabolite clusters
DEBUG    04/10 12:47:08   Checking if antismash.detection.hmm_detection should be run
INFO     04/10 12:47:08   Running antismash.detection.hmm_detection
INFO     04/10 12:47:08   HMM detection using strictness: relaxed
DEBUG    04/10 12:47:09   0 rule-based cluster(s) found in record
DEBUG    04/10 12:47:09   0 protoclusters found
DEBUG    04/10 12:47:09   0 subregions found
INFO     04/10 12:47:09   No regions detected, skipping record
INFO     04/10 12:47:09   Analysing record: 39
INFO     04/10 12:47:09   Detecting secondary metabolite clusters
DEBUG    04/10 12:47:09   Checking if antismash.detection.hmm_detection should be run
INFO     04/10 12:47:09   Running antismash.detection.hmm_detection
INFO     04/10 12:47:09   HMM detection using strictness: relaxed
DEBUG    04/10 12:47:10   0 rule-based cluster(s) found in record
DEBUG    04/10 12:47:10   0 protoclusters found
DEBUG    04/10 12:47:10   0 subregions found
INFO     04/10 12:47:10   No regions detected, skipping record
INFO     04/10 12:47:10   Analysing record: 40
INFO     04/10 12:47:10   Detecting secondary metabolite clusters
DEBUG    04/10 12:47:10   Checking if antismash.detection.hmm_detection should be run
INFO     04/10 12:47:10   Running antismash.detection.hmm_detection
INFO     04/10 12:47:10   HMM detection using strictness: relaxed
DEBUG    04/10 12:47:11   0 rule-based cluster(s) found in record
DEBUG    04/10 12:47:11   0 protoclusters found
DEBUG    04/10 12:47:11   0 subregions found
INFO     04/10 12:47:11   No regions detected, skipping record
INFO     04/10 12:47:11   Analysing record: 41
INFO     04/10 12:47:11   Detecting secondary metabolite clusters
DEBUG    04/10 12:47:11   Checking if antismash.detection.hmm_detection should be run
INFO     04/10 12:47:11   Running antismash.detection.hmm_detection
INFO     04/10 12:47:11   HMM detection using strictness: relaxed
DEBUG    04/10 12:47:12   0 rule-based cluster(s) found in record
DEBUG    04/10 12:47:12   0 protoclusters found
DEBUG    04/10 12:47:12   0 subregions found
INFO     04/10 12:47:12   No regions detected, skipping record
INFO     04/10 12:47:12   Analysing record: 42
INFO     04/10 12:47:12   Detecting secondary metabolite clusters
DEBUG    04/10 12:47:12   Checking if antismash.detection.hmm_detection should be run
INFO     04/10 12:47:12   Running antismash.detection.hmm_detection
INFO     04/10 12:47:12   HMM detection using strictness: relaxed
DEBUG    04/10 12:47:13   0 rule-based cluster(s) found in record
DEBUG    04/10 12:47:13   0 protoclusters found
DEBUG    04/10 12:47:13   0 subregions found
INFO     04/10 12:47:13   No regions detected, skipping record
INFO     04/10 12:47:13   Analysing record: 43
INFO     04/10 12:47:13   Detecting secondary metabolite clusters
DEBUG    04/10 12:47:13   Checking if antismash.detection.hmm_detection should be run
INFO     04/10 12:47:13   Running antismash.detection.hmm_detection
INFO     04/10 12:47:13   HMM detection using strictness: relaxed
DEBUG    04/10 12:47:14   0 rule-based cluster(s) found in record
DEBUG    04/10 12:47:14   0 protoclusters found
DEBUG    04/10 12:47:14   0 subregions found
INFO     04/10 12:47:14   No regions detected, skipping record
INFO     04/10 12:47:14   Analysing record: 44
INFO     04/10 12:47:14   Detecting secondary metabolite clusters
DEBUG    04/10 12:47:14   Checking if antismash.detection.hmm_detection should be run
INFO     04/10 12:47:14   Running antismash.detection.hmm_detection
INFO     04/10 12:47:14   HMM detection using strictness: relaxed
DEBUG    04/10 12:47:15   0 rule-based cluster(s) found in record
DEBUG    04/10 12:47:15   0 protoclusters found
DEBUG    04/10 12:47:15   0 subregions found
INFO     04/10 12:47:15   No regions detected, skipping record
INFO     04/10 12:47:15   Analysing record: 45
INFO     04/10 12:47:15   Detecting secondary metabolite clusters
DEBUG    04/10 12:47:15   Checking if antismash.detection.hmm_detection should be run
INFO     04/10 12:47:15   Running antismash.detection.hmm_detection
INFO     04/10 12:47:15   HMM detection using strictness: relaxed
DEBUG    04/10 12:47:16   0 rule-based cluster(s) found in record
DEBUG    04/10 12:47:16   0 protoclusters found
DEBUG    04/10 12:47:16   0 subregions found
INFO     04/10 12:47:16   No regions detected, skipping record
INFO     04/10 12:47:16   Analysing record: 46
INFO     04/10 12:47:16   Detecting secondary metabolite clusters
DEBUG    04/10 12:47:16   Checking if antismash.detection.hmm_detection should be run
INFO     04/10 12:47:16   Running antismash.detection.hmm_detection
INFO     04/10 12:47:16   HMM detection using strictness: relaxed
DEBUG    04/10 12:47:17   0 rule-based cluster(s) found in record
DEBUG    04/10 12:47:17   0 protoclusters found
DEBUG    04/10 12:47:17   0 subregions found
INFO     04/10 12:47:17   No regions detected, skipping record
INFO     04/10 12:47:17   Analysing record: 47
INFO     04/10 12:47:17   Detecting secondary metabolite clusters
DEBUG    04/10 12:47:17   Checking if antismash.detection.hmm_detection should be run
INFO     04/10 12:47:17   Running antismash.detection.hmm_detection
INFO     04/10 12:47:17   HMM detection using strictness: relaxed
DEBUG    04/10 12:47:17   0 rule-based cluster(s) found in record
DEBUG    04/10 12:47:18   0 protoclusters found
DEBUG    04/10 12:47:18   0 subregions found
INFO     04/10 12:47:18   No regions detected, skipping record
INFO     04/10 12:47:18   Analysing record: 48
INFO     04/10 12:47:18   Detecting secondary metabolite clusters
DEBUG    04/10 12:47:18   Checking if antismash.detection.hmm_detection should be run
INFO     04/10 12:47:18   Running antismash.detection.hmm_detection
INFO     04/10 12:47:18   HMM detection using strictness: relaxed
DEBUG    04/10 12:47:18   0 rule-based cluster(s) found in record
DEBUG    04/10 12:47:18   0 protoclusters found
DEBUG    04/10 12:47:18   0 subregions found
INFO     04/10 12:47:18   No regions detected, skipping record
INFO     04/10 12:47:18   Analysing record: 49
INFO     04/10 12:47:18   Detecting secondary metabolite clusters
DEBUG    04/10 12:47:18   Checking if antismash.detection.hmm_detection should be run
INFO     04/10 12:47:18   Running antismash.detection.hmm_detection
INFO     04/10 12:47:18   HMM detection using strictness: relaxed
DEBUG    04/10 12:47:19   0 rule-based cluster(s) found in record
DEBUG    04/10 12:47:19   0 protoclusters found
DEBUG    04/10 12:47:19   0 subregions found
INFO     04/10 12:47:19   No regions detected, skipping record
INFO     04/10 12:47:19   Analysing record: 50
INFO     04/10 12:47:19   Detecting secondary metabolite clusters
DEBUG    04/10 12:47:19   Checking if antismash.detection.hmm_detection should be run
INFO     04/10 12:47:19   Running antismash.detection.hmm_detection
INFO     04/10 12:47:19   HMM detection using strictness: relaxed
DEBUG    04/10 12:47:20   0 rule-based cluster(s) found in record
DEBUG    04/10 12:47:20   0 protoclusters found
DEBUG    04/10 12:47:20   0 subregions found
INFO     04/10 12:47:20   No regions detected, skipping record
INFO     04/10 12:47:20   Analysing record: 51
INFO     04/10 12:47:20   Detecting secondary metabolite clusters
DEBUG    04/10 12:47:20   Checking if antismash.detection.hmm_detection should be run
INFO     04/10 12:47:20   Running antismash.detection.hmm_detection
INFO     04/10 12:47:20   HMM detection using strictness: relaxed
DEBUG    04/10 12:47:20   0 rule-based cluster(s) found in record
DEBUG    04/10 12:47:20   0 protoclusters found
DEBUG    04/10 12:47:20   0 subregions found
INFO     04/10 12:47:20   No regions detected, skipping record
INFO     04/10 12:47:20   Analysing record: 52
INFO     04/10 12:47:20   Detecting secondary metabolite clusters
DEBUG    04/10 12:47:20   Checking if antismash.detection.hmm_detection should be run
INFO     04/10 12:47:20   Running antismash.detection.hmm_detection
INFO     04/10 12:47:20   HMM detection using strictness: relaxed
DEBUG    04/10 12:47:21   0 rule-based cluster(s) found in record
DEBUG    04/10 12:47:21   0 protoclusters found
DEBUG    04/10 12:47:21   0 subregions found
INFO     04/10 12:47:21   No regions detected, skipping record
INFO     04/10 12:47:21   Analysing record: 53
INFO     04/10 12:47:21   Detecting secondary metabolite clusters
DEBUG    04/10 12:47:21   Checking if antismash.detection.hmm_detection should be run
INFO     04/10 12:47:21   Running antismash.detection.hmm_detection
INFO     04/10 12:47:21   HMM detection using strictness: relaxed
DEBUG    04/10 12:47:22   0 rule-based cluster(s) found in record
DEBUG    04/10 12:47:22   0 protoclusters found
DEBUG    04/10 12:47:22   0 subregions found
INFO     04/10 12:47:22   No regions detected, skipping record
INFO     04/10 12:47:22   Analysing record: 54
INFO     04/10 12:47:22   Detecting secondary metabolite clusters
DEBUG    04/10 12:47:22   Checking if antismash.detection.hmm_detection should be run
INFO     04/10 12:47:22   Running antismash.detection.hmm_detection
INFO     04/10 12:47:22   HMM detection using strictness: relaxed
DEBUG    04/10 12:47:22   0 rule-based cluster(s) found in record
DEBUG    04/10 12:47:22   0 protoclusters found
DEBUG    04/10 12:47:22   0 subregions found
INFO     04/10 12:47:22   No regions detected, skipping record
INFO     04/10 12:47:22   Analysing record: 55
INFO     04/10 12:47:22   Detecting secondary metabolite clusters
DEBUG    04/10 12:47:22   Checking if antismash.detection.hmm_detection should be run
INFO     04/10 12:47:22   Running antismash.detection.hmm_detection
INFO     04/10 12:47:22   HMM detection using strictness: relaxed
DEBUG    04/10 12:47:23   0 rule-based cluster(s) found in record
DEBUG    04/10 12:47:23   0 protoclusters found
DEBUG    04/10 12:47:23   0 subregions found
INFO     04/10 12:47:23   No regions detected, skipping record
INFO     04/10 12:47:23   Analysing record: 56
INFO     04/10 12:47:23   Detecting secondary metabolite clusters
DEBUG    04/10 12:47:23   Checking if antismash.detection.hmm_detection should be run
INFO     04/10 12:47:23   Running antismash.detection.hmm_detection
INFO     04/10 12:47:23   HMM detection using strictness: relaxed
DEBUG    04/10 12:47:24   0 rule-based cluster(s) found in record
DEBUG    04/10 12:47:24   0 protoclusters found
DEBUG    04/10 12:47:24   0 subregions found
INFO     04/10 12:47:24   No regions detected, skipping record
INFO     04/10 12:47:24   Analysing record: 57
INFO     04/10 12:47:24   Detecting secondary metabolite clusters
DEBUG    04/10 12:47:24   Checking if antismash.detection.hmm_detection should be run
INFO     04/10 12:47:24   Running antismash.detection.hmm_detection
INFO     04/10 12:47:24   HMM detection using strictness: relaxed
DEBUG    04/10 12:47:24   0 rule-based cluster(s) found in record
DEBUG    04/10 12:47:24   0 protoclusters found
DEBUG    04/10 12:47:24   0 subregions found
INFO     04/10 12:47:24   No regions detected, skipping record
INFO     04/10 12:47:24   Analysing record: 58
INFO     04/10 12:47:24   Detecting secondary metabolite clusters
DEBUG    04/10 12:47:24   Checking if antismash.detection.hmm_detection should be run
INFO     04/10 12:47:24   Running antismash.detection.hmm_detection
INFO     04/10 12:47:24   HMM detection using strictness: relaxed
DEBUG    04/10 12:47:25   0 rule-based cluster(s) found in record
DEBUG    04/10 12:47:25   0 protoclusters found
DEBUG    04/10 12:47:25   0 subregions found
INFO     04/10 12:47:25   No regions detected, skipping record
INFO     04/10 12:47:25   Analysing record: 59
INFO     04/10 12:47:25   Detecting secondary metabolite clusters
DEBUG    04/10 12:47:25   Checking if antismash.detection.hmm_detection should be run
INFO     04/10 12:47:25   Running antismash.detection.hmm_detection
INFO     04/10 12:47:25   HMM detection using strictness: relaxed
DEBUG    04/10 12:47:26   0 rule-based cluster(s) found in record
DEBUG    04/10 12:47:26   0 protoclusters found
DEBUG    04/10 12:47:26   0 subregions found
INFO     04/10 12:47:26   No regions detected, skipping record
INFO     04/10 12:47:26   Analysing record: 60
INFO     04/10 12:47:26   Detecting secondary metabolite clusters
DEBUG    04/10 12:47:26   Checking if antismash.detection.hmm_detection should be run
INFO     04/10 12:47:26   Running antismash.detection.hmm_detection
INFO     04/10 12:47:26   HMM detection using strictness: relaxed
DEBUG    04/10 12:47:26   0 rule-based cluster(s) found in record
DEBUG    04/10 12:47:26   0 protoclusters found
DEBUG    04/10 12:47:26   0 subregions found
INFO     04/10 12:47:26   No regions detected, skipping record
INFO     04/10 12:47:26   Analysing record: 61
INFO     04/10 12:47:26   Detecting secondary metabolite clusters
DEBUG    04/10 12:47:26   Checking if antismash.detection.hmm_detection should be run
INFO     04/10 12:47:26   Running antismash.detection.hmm_detection
INFO     04/10 12:47:26   HMM detection using strictness: relaxed
DEBUG    04/10 12:47:27   0 rule-based cluster(s) found in record
DEBUG    04/10 12:47:27   0 protoclusters found
DEBUG    04/10 12:47:27   0 subregions found
INFO     04/10 12:47:27   No regions detected, skipping record
INFO     04/10 12:47:27   Analysing record: 62
INFO     04/10 12:47:27   Detecting secondary metabolite clusters
DEBUG    04/10 12:47:27   Checking if antismash.detection.hmm_detection should be run
INFO     04/10 12:47:27   Running antismash.detection.hmm_detection
INFO     04/10 12:47:27   HMM detection using strictness: relaxed
DEBUG    04/10 12:47:28   0 rule-based cluster(s) found in record
DEBUG    04/10 12:47:28   0 protoclusters found
DEBUG    04/10 12:47:28   0 subregions found
INFO     04/10 12:47:28   No regions detected, skipping record
INFO     04/10 12:47:28   Analysing record: 63
INFO     04/10 12:47:28   Detecting secondary metabolite clusters
DEBUG    04/10 12:47:28   Checking if antismash.detection.hmm_detection should be run
INFO     04/10 12:47:28   Running antismash.detection.hmm_detection
INFO     04/10 12:47:28   HMM detection using strictness: relaxed
DEBUG    04/10 12:47:28   0 rule-based cluster(s) found in record
DEBUG    04/10 12:47:28   0 protoclusters found
DEBUG    04/10 12:47:28   0 subregions found
INFO     04/10 12:47:28   No regions detected, skipping record
INFO     04/10 12:47:28   Analysing record: 64
INFO     04/10 12:47:28   Detecting secondary metabolite clusters
DEBUG    04/10 12:47:28   Checking if antismash.detection.hmm_detection should be run
INFO     04/10 12:47:28   Running antismash.detection.hmm_detection
INFO     04/10 12:47:28   HMM detection using strictness: relaxed
DEBUG    04/10 12:47:29   0 rule-based cluster(s) found in record
DEBUG    04/10 12:47:29   0 protoclusters found
DEBUG    04/10 12:47:29   0 subregions found
INFO     04/10 12:47:29   No regions detected, skipping record
INFO     04/10 12:47:29   Analysing record: 65
INFO     04/10 12:47:29   Detecting secondary metabolite clusters
DEBUG    04/10 12:47:29   Checking if antismash.detection.hmm_detection should be run
INFO     04/10 12:47:29   Running antismash.detection.hmm_detection
INFO     04/10 12:47:29   HMM detection using strictness: relaxed
DEBUG    04/10 12:47:29   0 rule-based cluster(s) found in record
DEBUG    04/10 12:47:29   0 protoclusters found
DEBUG    04/10 12:47:29   0 subregions found
INFO     04/10 12:47:29   No regions detected, skipping record
INFO     04/10 12:47:29   Analysing record: 66
INFO     04/10 12:47:29   Detecting secondary metabolite clusters
DEBUG    04/10 12:47:29   Checking if antismash.detection.hmm_detection should be run
INFO     04/10 12:47:29   Running antismash.detection.hmm_detection
INFO     04/10 12:47:29   HMM detection using strictness: relaxed
DEBUG    04/10 12:47:30   0 rule-based cluster(s) found in record
DEBUG    04/10 12:47:30   0 protoclusters found
DEBUG    04/10 12:47:30   0 subregions found
INFO     04/10 12:47:30   No regions detected, skipping record
INFO     04/10 12:47:30   Analysing record: 67
INFO     04/10 12:47:30   Detecting secondary metabolite clusters
DEBUG    04/10 12:47:30   Checking if antismash.detection.hmm_detection should be run
INFO     04/10 12:47:30   Running antismash.detection.hmm_detection
INFO     04/10 12:47:30   HMM detection using strictness: relaxed
DEBUG    04/10 12:47:31   0 rule-based cluster(s) found in record
DEBUG    04/10 12:47:31   0 protoclusters found
DEBUG    04/10 12:47:31   0 subregions found
INFO     04/10 12:47:31   No regions detected, skipping record
INFO     04/10 12:47:31   Analysing record: 68
INFO     04/10 12:47:31   Detecting secondary metabolite clusters
DEBUG    04/10 12:47:31   Checking if antismash.detection.hmm_detection should be run
INFO     04/10 12:47:31   Running antismash.detection.hmm_detection
INFO     04/10 12:47:31   HMM detection using strictness: relaxed
DEBUG    04/10 12:47:31   0 rule-based cluster(s) found in record
DEBUG    04/10 12:47:31   0 protoclusters found
DEBUG    04/10 12:47:31   0 subregions found
INFO     04/10 12:47:31   No regions detected, skipping record
INFO     04/10 12:47:31   Analysing record: 69
INFO     04/10 12:47:31   Detecting secondary metabolite clusters
DEBUG    04/10 12:47:31   Checking if antismash.detection.hmm_detection should be run
INFO     04/10 12:47:31   Running antismash.detection.hmm_detection
INFO     04/10 12:47:31   HMM detection using strictness: relaxed
DEBUG    04/10 12:47:32   0 rule-based cluster(s) found in record
DEBUG    04/10 12:47:32   0 protoclusters found
DEBUG    04/10 12:47:32   0 subregions found
INFO     04/10 12:47:32   No regions detected, skipping record
INFO     04/10 12:47:32   Analysing record: 70
INFO     04/10 12:47:32   Detecting secondary metabolite clusters
DEBUG    04/10 12:47:32   Checking if antismash.detection.hmm_detection should be run
INFO     04/10 12:47:32   Running antismash.detection.hmm_detection
INFO     04/10 12:47:32   HMM detection using strictness: relaxed
DEBUG    04/10 12:47:32   0 rule-based cluster(s) found in record
DEBUG    04/10 12:47:32   0 protoclusters found
DEBUG    04/10 12:47:32   0 subregions found
INFO     04/10 12:47:32   No regions detected, skipping record
INFO     04/10 12:47:32   Analysing record: 71
INFO     04/10 12:47:32   Detecting secondary metabolite clusters
DEBUG    04/10 12:47:32   Checking if antismash.detection.hmm_detection should be run
INFO     04/10 12:47:32   Running antismash.detection.hmm_detection
INFO     04/10 12:47:32   HMM detection using strictness: relaxed
DEBUG    04/10 12:47:33   0 rule-based cluster(s) found in record
DEBUG    04/10 12:47:33   0 protoclusters found
DEBUG    04/10 12:47:33   0 subregions found
INFO     04/10 12:47:33   No regions detected, skipping record
INFO     04/10 12:47:33   Analysing record: 72
INFO     04/10 12:47:33   Detecting secondary metabolite clusters
DEBUG    04/10 12:47:33   Checking if antismash.detection.hmm_detection should be run
INFO     04/10 12:47:33   Running antismash.detection.hmm_detection
INFO     04/10 12:47:33   HMM detection using strictness: relaxed
DEBUG    04/10 12:47:34   0 rule-based cluster(s) found in record
DEBUG    04/10 12:47:34   0 protoclusters found
DEBUG    04/10 12:47:34   0 subregions found
INFO     04/10 12:47:34   No regions detected, skipping record
INFO     04/10 12:47:34   Analysing record: 73
INFO     04/10 12:47:34   Detecting secondary metabolite clusters
DEBUG    04/10 12:47:34   Checking if antismash.detection.hmm_detection should be run
INFO     04/10 12:47:34   Running antismash.detection.hmm_detection
INFO     04/10 12:47:34   HMM detection using strictness: relaxed
DEBUG    04/10 12:47:34   0 rule-based cluster(s) found in record
DEBUG    04/10 12:47:34   0 protoclusters found
DEBUG    04/10 12:47:34   0 subregions found
INFO     04/10 12:47:34   No regions detected, skipping record
INFO     04/10 12:47:34   Analysing record: 74
INFO     04/10 12:47:34   Detecting secondary metabolite clusters
DEBUG    04/10 12:47:34   Checking if antismash.detection.hmm_detection should be run
INFO     04/10 12:47:34   Running antismash.detection.hmm_detection
INFO     04/10 12:47:34   HMM detection using strictness: relaxed
DEBUG    04/10 12:47:35   0 rule-based cluster(s) found in record
DEBUG    04/10 12:47:35   0 protoclusters found
DEBUG    04/10 12:47:35   0 subregions found
INFO     04/10 12:47:35   No regions detected, skipping record
INFO     04/10 12:47:35   Analysing record: 75
INFO     04/10 12:47:35   Detecting secondary metabolite clusters
DEBUG    04/10 12:47:35   Checking if antismash.detection.hmm_detection should be run
INFO     04/10 12:47:35   Running antismash.detection.hmm_detection
INFO     04/10 12:47:35   HMM detection using strictness: relaxed
DEBUG    04/10 12:47:35   0 rule-based cluster(s) found in record
DEBUG    04/10 12:47:35   0 protoclusters found
DEBUG    04/10 12:47:35   0 subregions found
INFO     04/10 12:47:35   No regions detected, skipping record
INFO     04/10 12:47:35   Analysing record: 76
INFO     04/10 12:47:35   Detecting secondary metabolite clusters
DEBUG    04/10 12:47:35   Checking if antismash.detection.hmm_detection should be run
INFO     04/10 12:47:35   Running antismash.detection.hmm_detection
INFO     04/10 12:47:35   HMM detection using strictness: relaxed
DEBUG    04/10 12:47:36   0 rule-based cluster(s) found in record
DEBUG    04/10 12:47:36   0 protoclusters found
DEBUG    04/10 12:47:36   0 subregions found
INFO     04/10 12:47:36   No regions detected, skipping record
INFO     04/10 12:47:36   Analysing record: 77
INFO     04/10 12:47:36   Detecting secondary metabolite clusters
DEBUG    04/10 12:47:36   Checking if antismash.detection.hmm_detection should be run
INFO     04/10 12:47:36   Running antismash.detection.hmm_detection
INFO     04/10 12:47:36   HMM detection using strictness: relaxed
DEBUG    04/10 12:47:37   0 rule-based cluster(s) found in record
DEBUG    04/10 12:47:37   0 protoclusters found
DEBUG    04/10 12:47:37   0 subregions found
INFO     04/10 12:47:37   No regions detected, skipping record
INFO     04/10 12:47:37   Analysing record: 78
INFO     04/10 12:47:37   Detecting secondary metabolite clusters
DEBUG    04/10 12:47:37   Checking if antismash.detection.hmm_detection should be run
INFO     04/10 12:47:37   Running antismash.detection.hmm_detection
INFO     04/10 12:47:37   HMM detection using strictness: relaxed
DEBUG    04/10 12:47:37   0 rule-based cluster(s) found in record
DEBUG    04/10 12:47:37   0 protoclusters found
DEBUG    04/10 12:47:37   0 subregions found
INFO     04/10 12:47:37   No regions detected, skipping record
INFO     04/10 12:47:37   Analysing record: 79
INFO     04/10 12:47:37   Detecting secondary metabolite clusters
DEBUG    04/10 12:47:37   Checking if antismash.detection.hmm_detection should be run
INFO     04/10 12:47:37   Running antismash.detection.hmm_detection
INFO     04/10 12:47:37   HMM detection using strictness: relaxed
DEBUG    04/10 12:47:38   0 rule-based cluster(s) found in record
DEBUG    04/10 12:47:38   0 protoclusters found
DEBUG    04/10 12:47:38   0 subregions found
INFO     04/10 12:47:38   No regions detected, skipping record
INFO     04/10 12:47:38   Analysing record: 80
INFO     04/10 12:47:38   Detecting secondary metabolite clusters
DEBUG    04/10 12:47:38   Checking if antismash.detection.hmm_detection should be run
INFO     04/10 12:47:38   Running antismash.detection.hmm_detection
INFO     04/10 12:47:38   HMM detection using strictness: relaxed
DEBUG    04/10 12:47:38   0 rule-based cluster(s) found in record
DEBUG    04/10 12:47:38   0 protoclusters found
DEBUG    04/10 12:47:38   0 subregions found
INFO     04/10 12:47:38   No regions detected, skipping record
INFO     04/10 12:47:38   Analysing record: 81
INFO     04/10 12:47:38   Detecting secondary metabolite clusters
DEBUG    04/10 12:47:38   Checking if antismash.detection.hmm_detection should be run
INFO     04/10 12:47:38   Running antismash.detection.hmm_detection
INFO     04/10 12:47:38   HMM detection using strictness: relaxed
DEBUG    04/10 12:47:39   0 rule-based cluster(s) found in record
DEBUG    04/10 12:47:39   0 protoclusters found
DEBUG    04/10 12:47:39   0 subregions found
INFO     04/10 12:47:39   No regions detected, skipping record
INFO     04/10 12:47:39   Analysing record: 82
INFO     04/10 12:47:39   Detecting secondary metabolite clusters
DEBUG    04/10 12:47:39   Checking if antismash.detection.hmm_detection should be run
INFO     04/10 12:47:39   Running antismash.detection.hmm_detection
INFO     04/10 12:47:39   HMM detection using strictness: relaxed
DEBUG    04/10 12:47:39   0 rule-based cluster(s) found in record
DEBUG    04/10 12:47:39   0 protoclusters found
DEBUG    04/10 12:47:39   0 subregions found
INFO     04/10 12:47:39   No regions detected, skipping record
INFO     04/10 12:47:39   Analysing record: 83
INFO     04/10 12:47:39   Detecting secondary metabolite clusters
DEBUG    04/10 12:47:39   Checking if antismash.detection.hmm_detection should be run
INFO     04/10 12:47:39   Running antismash.detection.hmm_detection
INFO     04/10 12:47:39   HMM detection using strictness: relaxed
DEBUG    04/10 12:47:40   0 rule-based cluster(s) found in record
DEBUG    04/10 12:47:40   0 protoclusters found
DEBUG    04/10 12:47:40   0 subregions found
INFO     04/10 12:47:40   No regions detected, skipping record
INFO     04/10 12:47:40   Analysing record: 84
INFO     04/10 12:47:40   Detecting secondary metabolite clusters
DEBUG    04/10 12:47:40   Checking if antismash.detection.hmm_detection should be run
INFO     04/10 12:47:40   Running antismash.detection.hmm_detection
INFO     04/10 12:47:40   HMM detection using strictness: relaxed
DEBUG    04/10 12:47:40   0 rule-based cluster(s) found in record
DEBUG    04/10 12:47:40   0 protoclusters found
DEBUG    04/10 12:47:40   0 subregions found
INFO     04/10 12:47:40   No regions detected, skipping record
INFO     04/10 12:47:40   Analysing record: 85
INFO     04/10 12:47:40   Detecting secondary metabolite clusters
DEBUG    04/10 12:47:40   Checking if antismash.detection.hmm_detection should be run
INFO     04/10 12:47:40   Running antismash.detection.hmm_detection
INFO     04/10 12:47:40   HMM detection using strictness: relaxed
DEBUG    04/10 12:47:41   0 rule-based cluster(s) found in record
DEBUG    04/10 12:47:41   0 protoclusters found
DEBUG    04/10 12:47:41   0 subregions found
INFO     04/10 12:47:41   No regions detected, skipping record
INFO     04/10 12:47:41   Analysing record: 86
INFO     04/10 12:47:41   Detecting secondary metabolite clusters
DEBUG    04/10 12:47:41   Checking if antismash.detection.hmm_detection should be run
INFO     04/10 12:47:41   Running antismash.detection.hmm_detection
INFO     04/10 12:47:41   HMM detection using strictness: relaxed
DEBUG    04/10 12:47:42   0 rule-based cluster(s) found in record
DEBUG    04/10 12:47:42   0 protoclusters found
DEBUG    04/10 12:47:42   0 subregions found
INFO     04/10 12:47:42   No regions detected, skipping record
INFO     04/10 12:47:42   Analysing record: 87
INFO     04/10 12:47:42   Detecting secondary metabolite clusters
DEBUG    04/10 12:47:42   Checking if antismash.detection.hmm_detection should be run
INFO     04/10 12:47:42   Running antismash.detection.hmm_detection
INFO     04/10 12:47:42   HMM detection using strictness: relaxed
DEBUG    04/10 12:47:42   0 rule-based cluster(s) found in record
DEBUG    04/10 12:47:42   0 protoclusters found
DEBUG    04/10 12:47:42   0 subregions found
INFO     04/10 12:47:42   No regions detected, skipping record
INFO     04/10 12:47:42   Analysing record: 88
INFO     04/10 12:47:42   Detecting secondary metabolite clusters
DEBUG    04/10 12:47:42   Checking if antismash.detection.hmm_detection should be run
INFO     04/10 12:47:42   Running antismash.detection.hmm_detection
INFO     04/10 12:47:42   HMM detection using strictness: relaxed
DEBUG    04/10 12:47:43   0 rule-based cluster(s) found in record
DEBUG    04/10 12:47:43   0 protoclusters found
DEBUG    04/10 12:47:43   0 subregions found
INFO     04/10 12:47:43   No regions detected, skipping record
INFO     04/10 12:47:43   Analysing record: 89
INFO     04/10 12:47:43   Detecting secondary metabolite clusters
DEBUG    04/10 12:47:43   Checking if antismash.detection.hmm_detection should be run
INFO     04/10 12:47:43   Running antismash.detection.hmm_detection
INFO     04/10 12:47:43   HMM detection using strictness: relaxed
DEBUG    04/10 12:47:43   0 rule-based cluster(s) found in record
DEBUG    04/10 12:47:43   0 protoclusters found
DEBUG    04/10 12:47:43   0 subregions found
INFO     04/10 12:47:43   No regions detected, skipping record
INFO     04/10 12:47:43   Analysing record: 90
INFO     04/10 12:47:43   Detecting secondary metabolite clusters
DEBUG    04/10 12:47:43   Checking if antismash.detection.hmm_detection should be run
INFO     04/10 12:47:43   Running antismash.detection.hmm_detection
INFO     04/10 12:47:43   HMM detection using strictness: relaxed
DEBUG    04/10 12:47:44   0 rule-based cluster(s) found in record
DEBUG    04/10 12:47:44   0 protoclusters found
DEBUG    04/10 12:47:44   0 subregions found
INFO     04/10 12:47:44   No regions detected, skipping record
INFO     04/10 12:47:44   Analysing record: 91
INFO     04/10 12:47:44   Detecting secondary metabolite clusters
DEBUG    04/10 12:47:44   Checking if antismash.detection.hmm_detection should be run
INFO     04/10 12:47:44   Running antismash.detection.hmm_detection
INFO     04/10 12:47:44   HMM detection using strictness: relaxed
DEBUG    04/10 12:47:44   0 rule-based cluster(s) found in record
DEBUG    04/10 12:47:44   0 protoclusters found
DEBUG    04/10 12:47:44   0 subregions found
INFO     04/10 12:47:44   No regions detected, skipping record
INFO     04/10 12:47:44   Analysing record: 92
INFO     04/10 12:47:44   Detecting secondary metabolite clusters
DEBUG    04/10 12:47:44   Checking if antismash.detection.hmm_detection should be run
INFO     04/10 12:47:44   Running antismash.detection.hmm_detection
INFO     04/10 12:47:44   HMM detection using strictness: relaxed
DEBUG    04/10 12:47:45   0 rule-based cluster(s) found in record
DEBUG    04/10 12:47:45   0 protoclusters found
DEBUG    04/10 12:47:45   0 subregions found
INFO     04/10 12:47:45   No regions detected, skipping record
INFO     04/10 12:47:45   Analysing record: 93
INFO     04/10 12:47:45   Detecting secondary metabolite clusters
DEBUG    04/10 12:47:45   Checking if antismash.detection.hmm_detection should be run
INFO     04/10 12:47:45   Running antismash.detection.hmm_detection
INFO     04/10 12:47:45   HMM detection using strictness: relaxed
DEBUG    04/10 12:47:45   0 rule-based cluster(s) found in record
DEBUG    04/10 12:47:46   0 protoclusters found
DEBUG    04/10 12:47:46   0 subregions found
INFO     04/10 12:47:46   No regions detected, skipping record
INFO     04/10 12:47:46   Analysing record: 94
INFO     04/10 12:47:46   Detecting secondary metabolite clusters
DEBUG    04/10 12:47:46   Checking if antismash.detection.hmm_detection should be run
INFO     04/10 12:47:46   Running antismash.detection.hmm_detection
INFO     04/10 12:47:46   HMM detection using strictness: relaxed
DEBUG    04/10 12:47:46   0 rule-based cluster(s) found in record
DEBUG    04/10 12:47:46   0 protoclusters found
DEBUG    04/10 12:47:46   0 subregions found
INFO     04/10 12:47:46   No regions detected, skipping record
INFO     04/10 12:47:46   Analysing record: 95
INFO     04/10 12:47:46   Detecting secondary metabolite clusters
DEBUG    04/10 12:47:46   Checking if antismash.detection.hmm_detection should be run
INFO     04/10 12:47:46   Running antismash.detection.hmm_detection
INFO     04/10 12:47:46   HMM detection using strictness: relaxed
DEBUG    04/10 12:47:47   0 rule-based cluster(s) found in record
DEBUG    04/10 12:47:47   0 protoclusters found
DEBUG    04/10 12:47:47   0 subregions found
INFO     04/10 12:47:47   No regions detected, skipping record
INFO     04/10 12:47:47   Analysing record: 96
INFO     04/10 12:47:47   Detecting secondary metabolite clusters
DEBUG    04/10 12:47:47   Checking if antismash.detection.hmm_detection should be run
INFO     04/10 12:47:47   Running antismash.detection.hmm_detection
INFO     04/10 12:47:47   HMM detection using strictness: relaxed
DEBUG    04/10 12:47:47   0 rule-based cluster(s) found in record
DEBUG    04/10 12:47:47   0 protoclusters found
DEBUG    04/10 12:47:47   0 subregions found
INFO     04/10 12:47:47   No regions detected, skipping record
INFO     04/10 12:47:47   Analysing record: 97
INFO     04/10 12:47:47   Detecting secondary metabolite clusters
DEBUG    04/10 12:47:47   Checking if antismash.detection.hmm_detection should be run
INFO     04/10 12:47:47   Running antismash.detection.hmm_detection
INFO     04/10 12:47:47   HMM detection using strictness: relaxed
DEBUG    04/10 12:47:48   0 rule-based cluster(s) found in record
DEBUG    04/10 12:47:48   0 protoclusters found
DEBUG    04/10 12:47:48   0 subregions found
INFO     04/10 12:47:48   No regions detected, skipping record
INFO     04/10 12:47:48   Analysing record: 98
INFO     04/10 12:47:48   Detecting secondary metabolite clusters
DEBUG    04/10 12:47:48   Checking if antismash.detection.hmm_detection should be run
INFO     04/10 12:47:48   Running antismash.detection.hmm_detection
INFO     04/10 12:47:48   HMM detection using strictness: relaxed
DEBUG    04/10 12:47:48   0 rule-based cluster(s) found in record
DEBUG    04/10 12:47:48   0 protoclusters found
DEBUG    04/10 12:47:48   0 subregions found
INFO     04/10 12:47:48   No regions detected, skipping record
INFO     04/10 12:47:48   Analysing record: 99
INFO     04/10 12:47:48   Detecting secondary metabolite clusters
DEBUG    04/10 12:47:48   Checking if antismash.detection.hmm_detection should be run
INFO     04/10 12:47:48   Running antismash.detection.hmm_detection
INFO     04/10 12:47:48   HMM detection using strictness: relaxed
DEBUG    04/10 12:47:49   0 rule-based cluster(s) found in record
DEBUG    04/10 12:47:49   0 protoclusters found
DEBUG    04/10 12:47:49   0 subregions found
INFO     04/10 12:47:49   No regions detected, skipping record
INFO     04/10 12:47:49   Analysing record: 100
INFO     04/10 12:47:49   Detecting secondary metabolite clusters
DEBUG    04/10 12:47:49   Checking if antismash.detection.hmm_detection should be run
INFO     04/10 12:47:49   Running antismash.detection.hmm_detection
INFO     04/10 12:47:49   HMM detection using strictness: relaxed
DEBUG    04/10 12:47:49   0 rule-based cluster(s) found in record
DEBUG    04/10 12:47:49   0 protoclusters found
DEBUG    04/10 12:47:49   0 subregions found
INFO     04/10 12:47:49   No regions detected, skipping record
INFO     04/10 12:47:49   Analysing record: 101
INFO     04/10 12:47:49   Detecting secondary metabolite clusters
DEBUG    04/10 12:47:49   Checking if antismash.detection.hmm_detection should be run
INFO     04/10 12:47:49   Running antismash.detection.hmm_detection
INFO     04/10 12:47:49   HMM detection using strictness: relaxed
DEBUG    04/10 12:47:50   0 rule-based cluster(s) found in record
DEBUG    04/10 12:47:50   0 protoclusters found
DEBUG    04/10 12:47:50   0 subregions found
INFO     04/10 12:47:50   No regions detected, skipping record
INFO     04/10 12:47:50   Analysing record: 102
INFO     04/10 12:47:50   Detecting secondary metabolite clusters
DEBUG    04/10 12:47:50   Checking if antismash.detection.hmm_detection should be run
INFO     04/10 12:47:50   Running antismash.detection.hmm_detection
INFO     04/10 12:47:50   HMM detection using strictness: relaxed
DEBUG    04/10 12:47:50   0 rule-based cluster(s) found in record
DEBUG    04/10 12:47:50   0 protoclusters found
DEBUG    04/10 12:47:50   0 subregions found
INFO     04/10 12:47:50   No regions detected, skipping record
INFO     04/10 12:47:50   Analysing record: 103
INFO     04/10 12:47:50   Detecting secondary metabolite clusters
DEBUG    04/10 12:47:50   Checking if antismash.detection.hmm_detection should be run
INFO     04/10 12:47:50   Running antismash.detection.hmm_detection
INFO     04/10 12:47:50   HMM detection using strictness: relaxed
DEBUG    04/10 12:47:51   0 rule-based cluster(s) found in record
DEBUG    04/10 12:47:51   0 protoclusters found
DEBUG    04/10 12:47:51   0 subregions found
INFO     04/10 12:47:51   No regions detected, skipping record
INFO     04/10 12:47:51   Analysing record: 104
INFO     04/10 12:47:51   Detecting secondary metabolite clusters
DEBUG    04/10 12:47:51   Checking if antismash.detection.hmm_detection should be run
INFO     04/10 12:47:51   Running antismash.detection.hmm_detection
INFO     04/10 12:47:51   HMM detection using strictness: relaxed
DEBUG    04/10 12:47:52   0 rule-based cluster(s) found in record
DEBUG    04/10 12:47:52   0 protoclusters found
DEBUG    04/10 12:47:52   0 subregions found
INFO     04/10 12:47:52   No regions detected, skipping record
INFO     04/10 12:47:52   Analysing record: 105
INFO     04/10 12:47:52   Detecting secondary metabolite clusters
DEBUG    04/10 12:47:52   Checking if antismash.detection.hmm_detection should be run
INFO     04/10 12:47:52   Running antismash.detection.hmm_detection
INFO     04/10 12:47:52   HMM detection using strictness: relaxed
DEBUG    04/10 12:47:52   0 rule-based cluster(s) found in record
DEBUG    04/10 12:47:52   0 protoclusters found
DEBUG    04/10 12:47:52   0 subregions found
INFO     04/10 12:47:52   No regions detected, skipping record
INFO     04/10 12:47:52   Analysing record: 106
INFO     04/10 12:47:52   Detecting secondary metabolite clusters
DEBUG    04/10 12:47:52   Checking if antismash.detection.hmm_detection should be run
INFO     04/10 12:47:52   Running antismash.detection.hmm_detection
INFO     04/10 12:47:52   HMM detection using strictness: relaxed
DEBUG    04/10 12:47:53   0 rule-based cluster(s) found in record
DEBUG    04/10 12:47:53   0 protoclusters found
DEBUG    04/10 12:47:53   0 subregions found
INFO     04/10 12:47:53   No regions detected, skipping record
INFO     04/10 12:47:53   Analysing record: 107
INFO     04/10 12:47:53   Detecting secondary metabolite clusters
DEBUG    04/10 12:47:53   Checking if antismash.detection.hmm_detection should be run
INFO     04/10 12:47:53   Running antismash.detection.hmm_detection
INFO     04/10 12:47:53   HMM detection using strictness: relaxed
DEBUG    04/10 12:47:53   0 rule-based cluster(s) found in record
DEBUG    04/10 12:47:53   0 protoclusters found
DEBUG    04/10 12:47:53   0 subregions found
INFO     04/10 12:47:53   No regions detected, skipping record
INFO     04/10 12:47:53   Analysing record: 108
INFO     04/10 12:47:53   Detecting secondary metabolite clusters
DEBUG    04/10 12:47:53   Checking if antismash.detection.hmm_detection should be run
INFO     04/10 12:47:53   Running antismash.detection.hmm_detection
INFO     04/10 12:47:53   HMM detection using strictness: relaxed
DEBUG    04/10 12:47:54   0 rule-based cluster(s) found in record
DEBUG    04/10 12:47:54   0 protoclusters found
DEBUG    04/10 12:47:54   0 subregions found
INFO     04/10 12:47:54   No regions detected, skipping record
INFO     04/10 12:47:54   Analysing record: 109
INFO     04/10 12:47:54   Detecting secondary metabolite clusters
DEBUG    04/10 12:47:54   Checking if antismash.detection.hmm_detection should be run
INFO     04/10 12:47:54   Running antismash.detection.hmm_detection
INFO     04/10 12:47:54   HMM detection using strictness: relaxed
DEBUG    04/10 12:47:54   0 rule-based cluster(s) found in record
DEBUG    04/10 12:47:54   0 protoclusters found
DEBUG    04/10 12:47:54   0 subregions found
INFO     04/10 12:47:54   No regions detected, skipping record
INFO     04/10 12:47:54   Analysing record: 110
INFO     04/10 12:47:54   Detecting secondary metabolite clusters
DEBUG    04/10 12:47:54   Checking if antismash.detection.hmm_detection should be run
INFO     04/10 12:47:54   Running antismash.detection.hmm_detection
INFO     04/10 12:47:54   HMM detection using strictness: relaxed
DEBUG    04/10 12:47:55   0 rule-based cluster(s) found in record
DEBUG    04/10 12:47:55   0 protoclusters found
DEBUG    04/10 12:47:55   0 subregions found
INFO     04/10 12:47:55   No regions detected, skipping record
INFO     04/10 12:47:55   Analysing record: 111
INFO     04/10 12:47:55   Detecting secondary metabolite clusters
DEBUG    04/10 12:47:55   Checking if antismash.detection.hmm_detection should be run
INFO     04/10 12:47:55   Running antismash.detection.hmm_detection
INFO     04/10 12:47:55   HMM detection using strictness: relaxed
DEBUG    04/10 12:47:55   0 rule-based cluster(s) found in record
DEBUG    04/10 12:47:55   0 protoclusters found
DEBUG    04/10 12:47:55   0 subregions found
INFO     04/10 12:47:55   No regions detected, skipping record
INFO     04/10 12:47:55   Analysing record: 112
INFO     04/10 12:47:55   Detecting secondary metabolite clusters
DEBUG    04/10 12:47:55   Checking if antismash.detection.hmm_detection should be run
INFO     04/10 12:47:55   Running antismash.detection.hmm_detection
INFO     04/10 12:47:55   HMM detection using strictness: relaxed
DEBUG    04/10 12:47:56   0 rule-based cluster(s) found in record
DEBUG    04/10 12:47:56   0 protoclusters found
DEBUG    04/10 12:47:56   0 subregions found
INFO     04/10 12:47:56   No regions detected, skipping record
INFO     04/10 12:47:56   Analysing record: 113
INFO     04/10 12:47:56   Detecting secondary metabolite clusters
DEBUG    04/10 12:47:56   Checking if antismash.detection.hmm_detection should be run
INFO     04/10 12:47:56   Running antismash.detection.hmm_detection
INFO     04/10 12:47:56   HMM detection using strictness: relaxed
DEBUG    04/10 12:47:57   0 rule-based cluster(s) found in record
DEBUG    04/10 12:47:57   0 protoclusters found
DEBUG    04/10 12:47:57   0 subregions found
INFO     04/10 12:47:57   No regions detected, skipping record
INFO     04/10 12:47:57   Analysing record: 114
INFO     04/10 12:47:57   Detecting secondary metabolite clusters
DEBUG    04/10 12:47:57   Checking if antismash.detection.hmm_detection should be run
INFO     04/10 12:47:57   Running antismash.detection.hmm_detection
INFO     04/10 12:47:57   HMM detection using strictness: relaxed
DEBUG    04/10 12:47:57   0 rule-based cluster(s) found in record
DEBUG    04/10 12:47:57   0 protoclusters found
DEBUG    04/10 12:47:57   0 subregions found
INFO     04/10 12:47:57   No regions detected, skipping record
INFO     04/10 12:47:57   Analysing record: 115
INFO     04/10 12:47:57   Detecting secondary metabolite clusters
DEBUG    04/10 12:47:57   Checking if antismash.detection.hmm_detection should be run
INFO     04/10 12:47:57   Running antismash.detection.hmm_detection
INFO     04/10 12:47:57   HMM detection using strictness: relaxed
DEBUG    04/10 12:47:58   0 rule-based cluster(s) found in record
DEBUG    04/10 12:47:58   0 protoclusters found
DEBUG    04/10 12:47:58   0 subregions found
INFO     04/10 12:47:58   No regions detected, skipping record
INFO     04/10 12:47:58   Analysing record: 116
INFO     04/10 12:47:58   Detecting secondary metabolite clusters
DEBUG    04/10 12:47:58   Checking if antismash.detection.hmm_detection should be run
INFO     04/10 12:47:58   Running antismash.detection.hmm_detection
INFO     04/10 12:47:58   HMM detection using strictness: relaxed
DEBUG    04/10 12:47:58   0 rule-based cluster(s) found in record
DEBUG    04/10 12:47:58   0 protoclusters found
DEBUG    04/10 12:47:58   0 subregions found
INFO     04/10 12:47:58   No regions detected, skipping record
INFO     04/10 12:47:58   Analysing record: 117
INFO     04/10 12:47:58   Detecting secondary metabolite clusters
DEBUG    04/10 12:47:58   Checking if antismash.detection.hmm_detection should be run
INFO     04/10 12:47:58   Running antismash.detection.hmm_detection
INFO     04/10 12:47:58   HMM detection using strictness: relaxed
DEBUG    04/10 12:47:59   0 rule-based cluster(s) found in record
DEBUG    04/10 12:47:59   0 protoclusters found
DEBUG    04/10 12:47:59   0 subregions found
INFO     04/10 12:47:59   No regions detected, skipping record
INFO     04/10 12:47:59   Analysing record: 118
INFO     04/10 12:47:59   Detecting secondary metabolite clusters
DEBUG    04/10 12:47:59   Checking if antismash.detection.hmm_detection should be run
INFO     04/10 12:47:59   Running antismash.detection.hmm_detection
INFO     04/10 12:47:59   HMM detection using strictness: relaxed
DEBUG    04/10 12:47:59   0 rule-based cluster(s) found in record
DEBUG    04/10 12:47:59   0 protoclusters found
DEBUG    04/10 12:47:59   0 subregions found
INFO     04/10 12:47:59   No regions detected, skipping record
INFO     04/10 12:47:59   Analysing record: 119
INFO     04/10 12:47:59   Detecting secondary metabolite clusters
DEBUG    04/10 12:47:59   Checking if antismash.detection.hmm_detection should be run
INFO     04/10 12:47:59   Running antismash.detection.hmm_detection
INFO     04/10 12:47:59   HMM detection using strictness: relaxed
DEBUG    04/10 12:48:00   0 rule-based cluster(s) found in record
DEBUG    04/10 12:48:00   0 protoclusters found
DEBUG    04/10 12:48:00   0 subregions found
INFO     04/10 12:48:00   No regions detected, skipping record
INFO     04/10 12:48:00   Analysing record: 121
INFO     04/10 12:48:00   Detecting secondary metabolite clusters
DEBUG    04/10 12:48:00   Checking if antismash.detection.hmm_detection should be run
INFO     04/10 12:48:00   Running antismash.detection.hmm_detection
INFO     04/10 12:48:00   HMM detection using strictness: relaxed
DEBUG    04/10 12:48:00   0 rule-based cluster(s) found in record
DEBUG    04/10 12:48:00   0 protoclusters found
DEBUG    04/10 12:48:00   0 subregions found
INFO     04/10 12:48:00   No regions detected, skipping record
INFO     04/10 12:48:00   Analysing record: 122
INFO     04/10 12:48:00   Detecting secondary metabolite clusters
DEBUG    04/10 12:48:00   Checking if antismash.detection.hmm_detection should be run
INFO     04/10 12:48:00   Running antismash.detection.hmm_detection
INFO     04/10 12:48:00   HMM detection using strictness: relaxed
DEBUG    04/10 12:48:01   0 rule-based cluster(s) found in record
DEBUG    04/10 12:48:01   0 protoclusters found
DEBUG    04/10 12:48:01   0 subregions found
INFO     04/10 12:48:01   No regions detected, skipping record
INFO     04/10 12:48:01   Analysing record: 123
INFO     04/10 12:48:01   Detecting secondary metabolite clusters
DEBUG    04/10 12:48:01   Checking if antismash.detection.hmm_detection should be run
INFO     04/10 12:48:01   Running antismash.detection.hmm_detection
INFO     04/10 12:48:01   HMM detection using strictness: relaxed
DEBUG    04/10 12:48:01   0 rule-based cluster(s) found in record
DEBUG    04/10 12:48:02   0 protoclusters found
DEBUG    04/10 12:48:02   0 subregions found
INFO     04/10 12:48:02   No regions detected, skipping record
INFO     04/10 12:48:02   Analysing record: 124
INFO     04/10 12:48:02   Detecting secondary metabolite clusters
DEBUG    04/10 12:48:02   Checking if antismash.detection.hmm_detection should be run
INFO     04/10 12:48:02   Running antismash.detection.hmm_detection
INFO     04/10 12:48:02   HMM detection using strictness: relaxed
DEBUG    04/10 12:48:02   0 rule-based cluster(s) found in record
DEBUG    04/10 12:48:02   0 protoclusters found
DEBUG    04/10 12:48:02   0 subregions found
INFO     04/10 12:48:02   No regions detected, skipping record
INFO     04/10 12:48:02   Analysing record: 125
INFO     04/10 12:48:02   Detecting secondary metabolite clusters
DEBUG    04/10 12:48:02   Checking if antismash.detection.hmm_detection should be run
INFO     04/10 12:48:02   Running antismash.detection.hmm_detection
INFO     04/10 12:48:02   HMM detection using strictness: relaxed
DEBUG    04/10 12:48:03   0 rule-based cluster(s) found in record
DEBUG    04/10 12:48:03   0 protoclusters found
DEBUG    04/10 12:48:03   0 subregions found
INFO     04/10 12:48:03   No regions detected, skipping record
INFO     04/10 12:48:03   Writing results
DEBUG    04/10 12:48:03   Writing json results to '/data/antismash/upload/bacteria-f31e751a-4b96-4b0f-bbb8-dca5e2620ddc/HBBE9.json'
DEBUG    04/10 12:48:03   Record 1 has results for modules: hmm_detection
DEBUG    04/10 12:48:03   Converting antismash.detection.hmm_detection results to json
DEBUG    04/10 12:48:03   Record 2 has results for modules: hmm_detection
DEBUG    04/10 12:48:03   Converting antismash.detection.hmm_detection results to json
DEBUG    04/10 12:48:03   Record 3 has results for modules: hmm_detection, cluster_hmmer, genefunctions, nrps_pks_domains, tigrfam, active_site_finder, cluster_compare, clusterblast, lanthipeptides, lassopeptides, nrps_pks, pfam2go, rrefinder, sactipeptides, t2pks, tfbs_finder, thiopeptides
DEBUG    04/10 12:48:03   Converting antismash.detection.hmm_detection results to json
DEBUG    04/10 12:48:03   Converting antismash.detection.cluster_hmmer results to json
DEBUG    04/10 12:48:03   Converting antismash.detection.genefunctions results to json
DEBUG    04/10 12:48:03   Converting antismash.detection.nrps_pks_domains results to json
DEBUG    04/10 12:48:03   Converting antismash.detection.tigrfam results to json
DEBUG    04/10 12:48:03   Converting antismash.modules.active_site_finder results to json
DEBUG    04/10 12:48:03   Converting antismash.modules.cluster_compare results to json
DEBUG    04/10 12:48:03   Converting antismash.modules.clusterblast results to json
DEBUG    04/10 12:48:03   Converting antismash.modules.lanthipeptides results to json
DEBUG    04/10 12:48:03   Converting antismash.modules.lassopeptides results to json
DEBUG    04/10 12:48:03   Converting antismash.modules.nrps_pks results to json
DEBUG    04/10 12:48:03   Converting antismash.modules.pfam2go results to json
DEBUG    04/10 12:48:03   Converting antismash.modules.rrefinder results to json
DEBUG    04/10 12:48:03   Converting antismash.modules.sactipeptides results to json
DEBUG    04/10 12:48:03   Converting antismash.modules.t2pks results to json
DEBUG    04/10 12:48:03   Converting antismash.modules.tfbs_finder results to json
DEBUG    04/10 12:48:03   Converting antismash.modules.thiopeptides results to json
DEBUG    04/10 12:48:03   Converting antismash.modules.tta results to json
DEBUG    04/10 12:48:03   Record 4 has results for modules: hmm_detection
DEBUG    04/10 12:48:03   Converting antismash.detection.hmm_detection results to json
DEBUG    04/10 12:48:03   Record 5 has results for modules: hmm_detection
DEBUG    04/10 12:48:03   Converting antismash.detection.hmm_detection results to json
DEBUG    04/10 12:48:03   Record 6 has results for modules: hmm_detection
DEBUG    04/10 12:48:03   Converting antismash.detection.hmm_detection results to json
DEBUG    04/10 12:48:03   Record 7 has results for modules: hmm_detection, cluster_hmmer, genefunctions, nrps_pks_domains, tigrfam, active_site_finder, cluster_compare, clusterblast, lanthipeptides, lassopeptides, nrps_pks, pfam2go, rrefinder, sactipeptides, t2pks, tfbs_finder, thiopeptides
DEBUG    04/10 12:48:03   Converting antismash.detection.hmm_detection results to json
DEBUG    04/10 12:48:03   Converting antismash.detection.cluster_hmmer results to json
DEBUG    04/10 12:48:03   Converting antismash.detection.genefunctions results to json
DEBUG    04/10 12:48:03   Converting antismash.detection.nrps_pks_domains results to json
DEBUG    04/10 12:48:03   Converting antismash.detection.tigrfam results to json
DEBUG    04/10 12:48:03   Converting antismash.modules.active_site_finder results to json
DEBUG    04/10 12:48:03   Converting antismash.modules.cluster_compare results to json
DEBUG    04/10 12:48:03   Converting antismash.modules.clusterblast results to json
DEBUG    04/10 12:48:03   Converting antismash.modules.lanthipeptides results to json
DEBUG    04/10 12:48:03   Converting antismash.modules.lassopeptides results to json
DEBUG    04/10 12:48:03   Converting antismash.modules.nrps_pks results to json
DEBUG    04/10 12:48:03   Converting antismash.modules.pfam2go results to json
DEBUG    04/10 12:48:03   Converting antismash.modules.rrefinder results to json
DEBUG    04/10 12:48:03   Converting antismash.modules.sactipeptides results to json
DEBUG    04/10 12:48:03   Converting antismash.modules.t2pks results to json
DEBUG    04/10 12:48:03   Converting antismash.modules.tfbs_finder results to json
DEBUG    04/10 12:48:03   Converting antismash.modules.thiopeptides results to json
DEBUG    04/10 12:48:03   Converting antismash.modules.tta results to json
DEBUG    04/10 12:48:03   Record 8 has results for modules: hmm_detection, cluster_hmmer, genefunctions, nrps_pks_domains, tigrfam, active_site_finder, cluster_compare, clusterblast, lanthipeptides, lassopeptides, nrps_pks, pfam2go, rrefinder, sactipeptides, t2pks, tfbs_finder, thiopeptides
DEBUG    04/10 12:48:03   Converting antismash.detection.hmm_detection results to json
DEBUG    04/10 12:48:03   Converting antismash.detection.cluster_hmmer results to json
DEBUG    04/10 12:48:03   Converting antismash.detection.genefunctions results to json
DEBUG    04/10 12:48:03   Converting antismash.detection.nrps_pks_domains results to json
DEBUG    04/10 12:48:03   Converting antismash.detection.tigrfam results to json
DEBUG    04/10 12:48:03   Converting antismash.modules.active_site_finder results to json
DEBUG    04/10 12:48:03   Converting antismash.modules.cluster_compare results to json
DEBUG    04/10 12:48:03   Converting antismash.modules.clusterblast results to json
DEBUG    04/10 12:48:03   Converting antismash.modules.lanthipeptides results to json
DEBUG    04/10 12:48:03   Converting antismash.modules.lassopeptides results to json
DEBUG    04/10 12:48:03   Converting antismash.modules.nrps_pks results to json
DEBUG    04/10 12:48:03   Converting antismash.modules.pfam2go results to json
DEBUG    04/10 12:48:03   Converting antismash.modules.rrefinder results to json
DEBUG    04/10 12:48:03   Converting antismash.modules.sactipeptides results to json
DEBUG    04/10 12:48:03   Converting antismash.modules.t2pks results to json
DEBUG    04/10 12:48:03   Converting antismash.modules.tfbs_finder results to json
DEBUG    04/10 12:48:03   Converting antismash.modules.thiopeptides results to json
DEBUG    04/10 12:48:03   Converting antismash.modules.tta results to json
DEBUG    04/10 12:48:03   Record 9 has results for modules: hmm_detection
DEBUG    04/10 12:48:03   Converting antismash.detection.hmm_detection results to json
DEBUG    04/10 12:48:03   Record 10 has results for modules: hmm_detection
DEBUG    04/10 12:48:03   Converting antismash.detection.hmm_detection results to json
DEBUG    04/10 12:48:03   Record 11 has results for modules: hmm_detection
DEBUG    04/10 12:48:03   Converting antismash.detection.hmm_detection results to json
DEBUG    04/10 12:48:03   Record 12 has results for modules: hmm_detection, cluster_hmmer, genefunctions, nrps_pks_domains, tigrfam, active_site_finder, cluster_compare, clusterblast, lanthipeptides, lassopeptides, nrps_pks, pfam2go, rrefinder, sactipeptides, t2pks, tfbs_finder, thiopeptides
DEBUG    04/10 12:48:03   Converting antismash.detection.hmm_detection results to json
DEBUG    04/10 12:48:03   Converting antismash.detection.cluster_hmmer results to json
DEBUG    04/10 12:48:03   Converting antismash.detection.genefunctions results to json
DEBUG    04/10 12:48:03   Converting antismash.detection.nrps_pks_domains results to json
DEBUG    04/10 12:48:03   Converting antismash.detection.tigrfam results to json
DEBUG    04/10 12:48:03   Converting antismash.modules.active_site_finder results to json
DEBUG    04/10 12:48:03   Converting antismash.modules.cluster_compare results to json
DEBUG    04/10 12:48:03   Converting antismash.modules.clusterblast results to json
DEBUG    04/10 12:48:03   Converting antismash.modules.lanthipeptides results to json
DEBUG    04/10 12:48:03   Converting antismash.modules.lassopeptides results to json
DEBUG    04/10 12:48:03   Converting antismash.modules.nrps_pks results to json
DEBUG    04/10 12:48:03   Converting antismash.modules.pfam2go results to json
DEBUG    04/10 12:48:03   Converting antismash.modules.rrefinder results to json
DEBUG    04/10 12:48:03   Converting antismash.modules.sactipeptides results to json
DEBUG    04/10 12:48:03   Converting antismash.modules.t2pks results to json
DEBUG    04/10 12:48:03   Converting antismash.modules.tfbs_finder results to json
DEBUG    04/10 12:48:03   Converting antismash.modules.thiopeptides results to json
DEBUG    04/10 12:48:03   Converting antismash.modules.tta results to json
DEBUG    04/10 12:48:03   Record 13 has results for modules: hmm_detection
DEBUG    04/10 12:48:03   Converting antismash.detection.hmm_detection results to json
DEBUG    04/10 12:48:03   Record 14 has results for modules: hmm_detection
DEBUG    04/10 12:48:03   Converting antismash.detection.hmm_detection results to json
DEBUG    04/10 12:48:03   Record 15 has results for modules: hmm_detection
DEBUG    04/10 12:48:03   Converting antismash.detection.hmm_detection results to json
DEBUG    04/10 12:48:03   Record 16 has results for modules: hmm_detection
DEBUG    04/10 12:48:03   Converting antismash.detection.hmm_detection results to json
DEBUG    04/10 12:48:03   Record 17 has results for modules: hmm_detection
DEBUG    04/10 12:48:03   Converting antismash.detection.hmm_detection results to json
DEBUG    04/10 12:48:03   Record 18 has results for modules: hmm_detection
DEBUG    04/10 12:48:03   Converting antismash.detection.hmm_detection results to json
DEBUG    04/10 12:48:03   Record 19 has results for modules: hmm_detection, cluster_hmmer, genefunctions, nrps_pks_domains, tigrfam, active_site_finder, cluster_compare, clusterblast, lanthipeptides, lassopeptides, nrps_pks, pfam2go, rrefinder, sactipeptides, t2pks, tfbs_finder, thiopeptides
DEBUG    04/10 12:48:03   Converting antismash.detection.hmm_detection results to json
DEBUG    04/10 12:48:03   Converting antismash.detection.cluster_hmmer results to json
DEBUG    04/10 12:48:03   Converting antismash.detection.genefunctions results to json
DEBUG    04/10 12:48:03   Converting antismash.detection.nrps_pks_domains results to json
DEBUG    04/10 12:48:03   Converting antismash.detection.tigrfam results to json
DEBUG    04/10 12:48:03   Converting antismash.modules.active_site_finder results to json
DEBUG    04/10 12:48:03   Converting antismash.modules.cluster_compare results to json
DEBUG    04/10 12:48:03   Converting antismash.modules.clusterblast results to json
DEBUG    04/10 12:48:03   Converting antismash.modules.lanthipeptides results to json
DEBUG    04/10 12:48:03   Converting antismash.modules.lassopeptides results to json
DEBUG    04/10 12:48:03   Converting antismash.modules.nrps_pks results to json
DEBUG    04/10 12:48:03   Converting antismash.modules.pfam2go results to json
DEBUG    04/10 12:48:03   Converting antismash.modules.rrefinder results to json
DEBUG    04/10 12:48:03   Converting antismash.modules.sactipeptides results to json
DEBUG    04/10 12:48:03   Converting antismash.modules.t2pks results to json
DEBUG    04/10 12:48:03   Converting antismash.modules.tfbs_finder results to json
DEBUG    04/10 12:48:03   Converting antismash.modules.thiopeptides results to json
DEBUG    04/10 12:48:03   Converting antismash.modules.tta results to json
DEBUG    04/10 12:48:03   Record 20 has results for modules: hmm_detection
DEBUG    04/10 12:48:03   Converting antismash.detection.hmm_detection results to json
DEBUG    04/10 12:48:03   Record 21 has results for modules: hmm_detection, cluster_hmmer, genefunctions, nrps_pks_domains, tigrfam, active_site_finder, cluster_compare, clusterblast, lanthipeptides, lassopeptides, nrps_pks, pfam2go, rrefinder, sactipeptides, t2pks, tfbs_finder, thiopeptides
DEBUG    04/10 12:48:03   Converting antismash.detection.hmm_detection results to json
DEBUG    04/10 12:48:03   Converting antismash.detection.cluster_hmmer results to json
DEBUG    04/10 12:48:03   Converting antismash.detection.genefunctions results to json
DEBUG    04/10 12:48:03   Converting antismash.detection.nrps_pks_domains results to json
DEBUG    04/10 12:48:03   Converting antismash.detection.tigrfam results to json
DEBUG    04/10 12:48:03   Converting antismash.modules.active_site_finder results to json
DEBUG    04/10 12:48:03   Converting antismash.modules.cluster_compare results to json
DEBUG    04/10 12:48:03   Converting antismash.modules.clusterblast results to json
DEBUG    04/10 12:48:03   Converting antismash.modules.lanthipeptides results to json
DEBUG    04/10 12:48:03   Converting antismash.modules.lassopeptides results to json
DEBUG    04/10 12:48:03   Converting antismash.modules.nrps_pks results to json
DEBUG    04/10 12:48:03   Converting antismash.modules.pfam2go results to json
DEBUG    04/10 12:48:03   Converting antismash.modules.rrefinder results to json
DEBUG    04/10 12:48:03   Converting antismash.modules.sactipeptides results to json
DEBUG    04/10 12:48:03   Converting antismash.modules.t2pks results to json
DEBUG    04/10 12:48:03   Converting antismash.modules.tfbs_finder results to json
DEBUG    04/10 12:48:03   Converting antismash.modules.thiopeptides results to json
DEBUG    04/10 12:48:03   Converting antismash.modules.tta results to json
DEBUG    04/10 12:48:03   Record 22 has results for modules: hmm_detection
DEBUG    04/10 12:48:03   Converting antismash.detection.hmm_detection results to json
DEBUG    04/10 12:48:03   Record 23 has results for modules: hmm_detection
DEBUG    04/10 12:48:03   Converting antismash.detection.hmm_detection results to json
DEBUG    04/10 12:48:03   Record 24 has results for modules: hmm_detection
DEBUG    04/10 12:48:03   Converting antismash.detection.hmm_detection results to json
DEBUG    04/10 12:48:03   Record 25 has results for modules: hmm_detection
DEBUG    04/10 12:48:03   Converting antismash.detection.hmm_detection results to json
DEBUG    04/10 12:48:03   Record 26 has results for modules: hmm_detection
DEBUG    04/10 12:48:03   Converting antismash.detection.hmm_detection results to json
DEBUG    04/10 12:48:03   Record 27 has results for modules: hmm_detection
DEBUG    04/10 12:48:03   Converting antismash.detection.hmm_detection results to json
DEBUG    04/10 12:48:03   Record 28 has results for modules: hmm_detection
DEBUG    04/10 12:48:03   Converting antismash.detection.hmm_detection results to json
DEBUG    04/10 12:48:03   Record 29 has results for modules: hmm_detection
DEBUG    04/10 12:48:03   Converting antismash.detection.hmm_detection results to json
DEBUG    04/10 12:48:03   Record 30 has results for modules: hmm_detection
DEBUG    04/10 12:48:03   Converting antismash.detection.hmm_detection results to json
DEBUG    04/10 12:48:03   Record 31 has results for modules: hmm_detection, cluster_hmmer, genefunctions, nrps_pks_domains, tigrfam, active_site_finder, cluster_compare, clusterblast, lanthipeptides, lassopeptides, nrps_pks, pfam2go, rrefinder, sactipeptides, t2pks, tfbs_finder, thiopeptides
DEBUG    04/10 12:48:03   Converting antismash.detection.hmm_detection results to json
DEBUG    04/10 12:48:03   Converting antismash.detection.cluster_hmmer results to json
DEBUG    04/10 12:48:03   Converting antismash.detection.genefunctions results to json
DEBUG    04/10 12:48:03   Converting antismash.detection.nrps_pks_domains results to json
DEBUG    04/10 12:48:03   Converting antismash.detection.tigrfam results to json
DEBUG    04/10 12:48:03   Converting antismash.modules.active_site_finder results to json
DEBUG    04/10 12:48:03   Converting antismash.modules.cluster_compare results to json
DEBUG    04/10 12:48:03   Converting antismash.modules.clusterblast results to json
DEBUG    04/10 12:48:03   Converting antismash.modules.lanthipeptides results to json
DEBUG    04/10 12:48:03   Converting antismash.modules.lassopeptides results to json
DEBUG    04/10 12:48:03   Converting antismash.modules.nrps_pks results to json
DEBUG    04/10 12:48:03   Converting antismash.modules.pfam2go results to json
DEBUG    04/10 12:48:03   Converting antismash.modules.rrefinder results to json
DEBUG    04/10 12:48:03   Converting antismash.modules.sactipeptides results to json
DEBUG    04/10 12:48:03   Converting antismash.modules.t2pks results to json
DEBUG    04/10 12:48:03   Converting antismash.modules.tfbs_finder results to json
DEBUG    04/10 12:48:03   Converting antismash.modules.thiopeptides results to json
DEBUG    04/10 12:48:03   Converting antismash.modules.tta results to json
DEBUG    04/10 12:48:03   Record 32 has results for modules: hmm_detection
DEBUG    04/10 12:48:03   Converting antismash.detection.hmm_detection results to json
DEBUG    04/10 12:48:03   Record 33 has results for modules: hmm_detection
DEBUG    04/10 12:48:03   Converting antismash.detection.hmm_detection results to json
DEBUG    04/10 12:48:03   Record 34 has results for modules: hmm_detection
DEBUG    04/10 12:48:03   Converting antismash.detection.hmm_detection results to json
DEBUG    04/10 12:48:03   Record 35 has results for modules: hmm_detection
DEBUG    04/10 12:48:03   Converting antismash.detection.hmm_detection results to json
DEBUG    04/10 12:48:03   Record 36 has results for modules: hmm_detection, cluster_hmmer, genefunctions, nrps_pks_domains, tigrfam, active_site_finder, cluster_compare, clusterblast, lanthipeptides, lassopeptides, nrps_pks, pfam2go, rrefinder, sactipeptides, t2pks, tfbs_finder, thiopeptides
DEBUG    04/10 12:48:03   Converting antismash.detection.hmm_detection results to json
DEBUG    04/10 12:48:03   Converting antismash.detection.cluster_hmmer results to json
DEBUG    04/10 12:48:03   Converting antismash.detection.genefunctions results to json
DEBUG    04/10 12:48:03   Converting antismash.detection.nrps_pks_domains results to json
DEBUG    04/10 12:48:03   Converting antismash.detection.tigrfam results to json
DEBUG    04/10 12:48:03   Converting antismash.modules.active_site_finder results to json
DEBUG    04/10 12:48:03   Converting antismash.modules.cluster_compare results to json
DEBUG    04/10 12:48:03   Converting antismash.modules.clusterblast results to json
DEBUG    04/10 12:48:03   Converting antismash.modules.lanthipeptides results to json
DEBUG    04/10 12:48:03   Converting antismash.modules.lassopeptides results to json
DEBUG    04/10 12:48:03   Converting antismash.modules.nrps_pks results to json
DEBUG    04/10 12:48:03   Converting antismash.modules.pfam2go results to json
DEBUG    04/10 12:48:03   Converting antismash.modules.rrefinder results to json
DEBUG    04/10 12:48:03   Converting antismash.modules.sactipeptides results to json
DEBUG    04/10 12:48:03   Converting antismash.modules.t2pks results to json
DEBUG    04/10 12:48:03   Converting antismash.modules.tfbs_finder results to json
DEBUG    04/10 12:48:03   Converting antismash.modules.thiopeptides results to json
DEBUG    04/10 12:48:03   Converting antismash.modules.tta results to json
DEBUG    04/10 12:48:03   Record 37 has results for modules: hmm_detection
DEBUG    04/10 12:48:03   Converting antismash.detection.hmm_detection results to json
DEBUG    04/10 12:48:03   Record 38 has results for modules: hmm_detection
DEBUG    04/10 12:48:03   Converting antismash.detection.hmm_detection results to json
DEBUG    04/10 12:48:03   Record 39 has results for modules: hmm_detection
DEBUG    04/10 12:48:03   Converting antismash.detection.hmm_detection results to json
DEBUG    04/10 12:48:03   Record 40 has results for modules: hmm_detection
DEBUG    04/10 12:48:03   Converting antismash.detection.hmm_detection results to json
DEBUG    04/10 12:48:03   Record 41 has results for modules: hmm_detection
DEBUG    04/10 12:48:03   Converting antismash.detection.hmm_detection results to json
DEBUG    04/10 12:48:03   Record 42 has results for modules: hmm_detection
DEBUG    04/10 12:48:03   Converting antismash.detection.hmm_detection results to json
DEBUG    04/10 12:48:03   Record 43 has results for modules: hmm_detection
DEBUG    04/10 12:48:03   Converting antismash.detection.hmm_detection results to json
DEBUG    04/10 12:48:03   Record 44 has results for modules: hmm_detection
DEBUG    04/10 12:48:03   Converting antismash.detection.hmm_detection results to json
DEBUG    04/10 12:48:03   Record 45 has results for modules: hmm_detection
DEBUG    04/10 12:48:03   Converting antismash.detection.hmm_detection results to json
DEBUG    04/10 12:48:03   Record 46 has results for modules: hmm_detection
DEBUG    04/10 12:48:03   Converting antismash.detection.hmm_detection results to json
DEBUG    04/10 12:48:03   Record 47 has results for modules: hmm_detection
DEBUG    04/10 12:48:03   Converting antismash.detection.hmm_detection results to json
DEBUG    04/10 12:48:03   Record 48 has results for modules: hmm_detection
DEBUG    04/10 12:48:03   Converting antismash.detection.hmm_detection results to json
DEBUG    04/10 12:48:03   Record 49 has results for modules: hmm_detection
DEBUG    04/10 12:48:03   Converting antismash.detection.hmm_detection results to json
DEBUG    04/10 12:48:03   Record 50 has results for modules: hmm_detection
DEBUG    04/10 12:48:03   Converting antismash.detection.hmm_detection results to json
DEBUG    04/10 12:48:03   Record 51 has results for modules: hmm_detection
DEBUG    04/10 12:48:03   Converting antismash.detection.hmm_detection results to json
DEBUG    04/10 12:48:03   Record 52 has results for modules: hmm_detection
DEBUG    04/10 12:48:03   Converting antismash.detection.hmm_detection results to json
DEBUG    04/10 12:48:03   Record 53 has results for modules: hmm_detection
DEBUG    04/10 12:48:03   Converting antismash.detection.hmm_detection results to json
DEBUG    04/10 12:48:03   Record 54 has results for modules: hmm_detection
DEBUG    04/10 12:48:03   Converting antismash.detection.hmm_detection results to json
DEBUG    04/10 12:48:03   Record 55 has results for modules: hmm_detection
DEBUG    04/10 12:48:03   Converting antismash.detection.hmm_detection results to json
DEBUG    04/10 12:48:03   Record 56 has results for modules: hmm_detection
DEBUG    04/10 12:48:03   Converting antismash.detection.hmm_detection results to json
DEBUG    04/10 12:48:03   Record 57 has results for modules: hmm_detection
DEBUG    04/10 12:48:03   Converting antismash.detection.hmm_detection results to json
DEBUG    04/10 12:48:03   Record 58 has results for modules: hmm_detection
DEBUG    04/10 12:48:03   Converting antismash.detection.hmm_detection results to json
DEBUG    04/10 12:48:03   Record 59 has results for modules: hmm_detection
DEBUG    04/10 12:48:03   Converting antismash.detection.hmm_detection results to json
DEBUG    04/10 12:48:03   Record 60 has results for modules: hmm_detection
DEBUG    04/10 12:48:03   Converting antismash.detection.hmm_detection results to json
DEBUG    04/10 12:48:03   Record 61 has results for modules: hmm_detection
DEBUG    04/10 12:48:03   Converting antismash.detection.hmm_detection results to json
DEBUG    04/10 12:48:03   Record 62 has results for modules: hmm_detection
DEBUG    04/10 12:48:03   Converting antismash.detection.hmm_detection results to json
DEBUG    04/10 12:48:03   Record 63 has results for modules: hmm_detection
DEBUG    04/10 12:48:03   Converting antismash.detection.hmm_detection results to json
DEBUG    04/10 12:48:03   Record 64 has results for modules: hmm_detection
DEBUG    04/10 12:48:03   Converting antismash.detection.hmm_detection results to json
DEBUG    04/10 12:48:03   Record 65 has results for modules: hmm_detection
DEBUG    04/10 12:48:03   Converting antismash.detection.hmm_detection results to json
DEBUG    04/10 12:48:03   Record 66 has results for modules: hmm_detection
DEBUG    04/10 12:48:03   Converting antismash.detection.hmm_detection results to json
DEBUG    04/10 12:48:03   Record 67 has results for modules: hmm_detection
DEBUG    04/10 12:48:03   Converting antismash.detection.hmm_detection results to json
DEBUG    04/10 12:48:03   Record 68 has results for modules: hmm_detection
DEBUG    04/10 12:48:03   Converting antismash.detection.hmm_detection results to json
DEBUG    04/10 12:48:03   Record 69 has results for modules: hmm_detection
DEBUG    04/10 12:48:03   Converting antismash.detection.hmm_detection results to json
DEBUG    04/10 12:48:03   Record 70 has results for modules: hmm_detection
DEBUG    04/10 12:48:03   Converting antismash.detection.hmm_detection results to json
DEBUG    04/10 12:48:03   Record 71 has results for modules: hmm_detection
DEBUG    04/10 12:48:03   Converting antismash.detection.hmm_detection results to json
DEBUG    04/10 12:48:03   Record 72 has results for modules: hmm_detection
DEBUG    04/10 12:48:03   Converting antismash.detection.hmm_detection results to json
DEBUG    04/10 12:48:03   Record 73 has results for modules: hmm_detection
DEBUG    04/10 12:48:03   Converting antismash.detection.hmm_detection results to json
DEBUG    04/10 12:48:03   Record 74 has results for modules: hmm_detection
DEBUG    04/10 12:48:03   Converting antismash.detection.hmm_detection results to json
DEBUG    04/10 12:48:03   Record 75 has results for modules: hmm_detection
DEBUG    04/10 12:48:03   Converting antismash.detection.hmm_detection results to json
DEBUG    04/10 12:48:03   Record 76 has results for modules: hmm_detection
DEBUG    04/10 12:48:03   Converting antismash.detection.hmm_detection results to json
DEBUG    04/10 12:48:03   Record 77 has results for modules: hmm_detection
DEBUG    04/10 12:48:03   Converting antismash.detection.hmm_detection results to json
DEBUG    04/10 12:48:03   Record 78 has results for modules: hmm_detection
DEBUG    04/10 12:48:03   Converting antismash.detection.hmm_detection results to json
DEBUG    04/10 12:48:03   Record 79 has results for modules: hmm_detection
DEBUG    04/10 12:48:03   Converting antismash.detection.hmm_detection results to json
DEBUG    04/10 12:48:03   Record 80 has results for modules: hmm_detection
DEBUG    04/10 12:48:03   Converting antismash.detection.hmm_detection results to json
DEBUG    04/10 12:48:03   Record 81 has results for modules: hmm_detection
DEBUG    04/10 12:48:03   Converting antismash.detection.hmm_detection results to json
DEBUG    04/10 12:48:03   Record 82 has results for modules: hmm_detection
DEBUG    04/10 12:48:03   Converting antismash.detection.hmm_detection results to json
DEBUG    04/10 12:48:03   Record 83 has results for modules: hmm_detection
DEBUG    04/10 12:48:03   Converting antismash.detection.hmm_detection results to json
DEBUG    04/10 12:48:03   Record 84 has results for modules: hmm_detection
DEBUG    04/10 12:48:03   Converting antismash.detection.hmm_detection results to json
DEBUG    04/10 12:48:03   Record 85 has results for modules: hmm_detection
DEBUG    04/10 12:48:03   Converting antismash.detection.hmm_detection results to json
DEBUG    04/10 12:48:03   Record 86 has results for modules: hmm_detection
DEBUG    04/10 12:48:03   Converting antismash.detection.hmm_detection results to json
DEBUG    04/10 12:48:03   Record 87 has results for modules: hmm_detection
DEBUG    04/10 12:48:03   Converting antismash.detection.hmm_detection results to json
DEBUG    04/10 12:48:03   Record 88 has results for modules: hmm_detection
DEBUG    04/10 12:48:03   Converting antismash.detection.hmm_detection results to json
DEBUG    04/10 12:48:03   Record 89 has results for modules: hmm_detection
DEBUG    04/10 12:48:03   Converting antismash.detection.hmm_detection results to json
DEBUG    04/10 12:48:03   Record 90 has results for modules: hmm_detection
DEBUG    04/10 12:48:03   Converting antismash.detection.hmm_detection results to json
DEBUG    04/10 12:48:03   Record 91 has results for modules: hmm_detection
DEBUG    04/10 12:48:03   Converting antismash.detection.hmm_detection results to json
DEBUG    04/10 12:48:03   Record 92 has results for modules: hmm_detection
DEBUG    04/10 12:48:03   Converting antismash.detection.hmm_detection results to json
DEBUG    04/10 12:48:03   Record 93 has results for modules: hmm_detection
DEBUG    04/10 12:48:03   Converting antismash.detection.hmm_detection results to json
DEBUG    04/10 12:48:03   Record 94 has results for modules: hmm_detection
DEBUG    04/10 12:48:03   Converting antismash.detection.hmm_detection results to json
DEBUG    04/10 12:48:03   Record 95 has results for modules: hmm_detection
DEBUG    04/10 12:48:03   Converting antismash.detection.hmm_detection results to json
DEBUG    04/10 12:48:03   Record 96 has results for modules: hmm_detection
DEBUG    04/10 12:48:03   Converting antismash.detection.hmm_detection results to json
DEBUG    04/10 12:48:03   Record 97 has results for modules: hmm_detection
DEBUG    04/10 12:48:03   Converting antismash.detection.hmm_detection results to json
DEBUG    04/10 12:48:03   Record 98 has results for modules: hmm_detection
DEBUG    04/10 12:48:03   Converting antismash.detection.hmm_detection results to json
DEBUG    04/10 12:48:03   Record 99 has results for modules: hmm_detection
DEBUG    04/10 12:48:03   Converting antismash.detection.hmm_detection results to json
DEBUG    04/10 12:48:03   Record 100 has results for modules: hmm_detection
DEBUG    04/10 12:48:03   Converting antismash.detection.hmm_detection results to json
DEBUG    04/10 12:48:03   Record 101 has results for modules: hmm_detection
DEBUG    04/10 12:48:03   Converting antismash.detection.hmm_detection results to json
DEBUG    04/10 12:48:03   Record 102 has results for modules: hmm_detection
DEBUG    04/10 12:48:03   Converting antismash.detection.hmm_detection results to json
DEBUG    04/10 12:48:03   Record 103 has results for modules: hmm_detection
DEBUG    04/10 12:48:03   Converting antismash.detection.hmm_detection results to json
DEBUG    04/10 12:48:03   Record 104 has results for modules: hmm_detection
DEBUG    04/10 12:48:03   Converting antismash.detection.hmm_detection results to json
DEBUG    04/10 12:48:03   Record 105 has results for modules: hmm_detection
DEBUG    04/10 12:48:03   Converting antismash.detection.hmm_detection results to json
DEBUG    04/10 12:48:03   Record 106 has results for modules: hmm_detection
DEBUG    04/10 12:48:03   Converting antismash.detection.hmm_detection results to json
DEBUG    04/10 12:48:03   Record 107 has results for modules: hmm_detection
DEBUG    04/10 12:48:03   Converting antismash.detection.hmm_detection results to json
DEBUG    04/10 12:48:03   Record 108 has results for modules: hmm_detection
DEBUG    04/10 12:48:03   Converting antismash.detection.hmm_detection results to json
DEBUG    04/10 12:48:03   Record 109 has results for modules: hmm_detection
DEBUG    04/10 12:48:03   Converting antismash.detection.hmm_detection results to json
DEBUG    04/10 12:48:03   Record 110 has results for modules: hmm_detection
DEBUG    04/10 12:48:03   Converting antismash.detection.hmm_detection results to json
DEBUG    04/10 12:48:03   Record 111 has results for modules: hmm_detection
DEBUG    04/10 12:48:03   Converting antismash.detection.hmm_detection results to json
DEBUG    04/10 12:48:03   Record 112 has results for modules: hmm_detection
DEBUG    04/10 12:48:03   Converting antismash.detection.hmm_detection results to json
DEBUG    04/10 12:48:03   Record 113 has results for modules: hmm_detection
DEBUG    04/10 12:48:03   Converting antismash.detection.hmm_detection results to json
DEBUG    04/10 12:48:03   Record 114 has results for modules: hmm_detection
DEBUG    04/10 12:48:03   Converting antismash.detection.hmm_detection results to json
DEBUG    04/10 12:48:03   Record 115 has results for modules: hmm_detection
DEBUG    04/10 12:48:03   Converting antismash.detection.hmm_detection results to json
DEBUG    04/10 12:48:03   Record 116 has results for modules: hmm_detection
DEBUG    04/10 12:48:03   Converting antismash.detection.hmm_detection results to json
DEBUG    04/10 12:48:03   Record 117 has results for modules: hmm_detection
DEBUG    04/10 12:48:03   Converting antismash.detection.hmm_detection results to json
DEBUG    04/10 12:48:03   Record 118 has results for modules: hmm_detection
DEBUG    04/10 12:48:03   Converting antismash.detection.hmm_detection results to json
DEBUG    04/10 12:48:03   Record 119 has results for modules: hmm_detection
DEBUG    04/10 12:48:03   Converting antismash.detection.hmm_detection results to json
DEBUG    04/10 12:48:03   Record 121 has results for modules: hmm_detection
DEBUG    04/10 12:48:03   Converting antismash.detection.hmm_detection results to json
DEBUG    04/10 12:48:03   Record 122 has results for modules: hmm_detection
DEBUG    04/10 12:48:03   Converting antismash.detection.hmm_detection results to json
DEBUG    04/10 12:48:03   Record 123 has results for modules: hmm_detection
DEBUG    04/10 12:48:03   Converting antismash.detection.hmm_detection results to json
DEBUG    04/10 12:48:03   Record 124 has results for modules: hmm_detection
DEBUG    04/10 12:48:03   Converting antismash.detection.hmm_detection results to json
DEBUG    04/10 12:48:03   Record 125 has results for modules: hmm_detection
DEBUG    04/10 12:48:03   Converting antismash.detection.hmm_detection results to json
DEBUG    04/10 12:48:03   Not annotating skipped record 1: No regions detected
DEBUG    04/10 12:48:03   Not annotating skipped record 2: No regions detected
DEBUG    04/10 12:48:03   Annotating record 3 with results from: hmm_detection, cluster_hmmer, genefunctions, nrps_pks_domains, tigrfam, active_site_finder, cluster_compare, clusterblast, lanthipeptides, lassopeptides, nrps_pks, pfam2go, rrefinder, sactipeptides, t2pks, tfbs_finder, thiopeptides, tta
DEBUG    04/10 12:48:03    Adding results from antismash.modules.active_site_finder
DEBUG    04/10 12:48:03    Adding results from antismash.modules.cluster_compare
DEBUG    04/10 12:48:03    Adding results from antismash.modules.clusterblast
DEBUG    04/10 12:48:03    Adding results from antismash.modules.lanthipeptides
DEBUG    04/10 12:48:03    Adding results from antismash.modules.lassopeptides
DEBUG    04/10 12:48:03    Adding results from antismash.modules.nrps_pks
DEBUG    04/10 12:48:03    Adding results from antismash.modules.pfam2go
DEBUG    04/10 12:48:03    Adding results from antismash.modules.rrefinder
DEBUG    04/10 12:48:03    Adding results from antismash.modules.sactipeptides
DEBUG    04/10 12:48:03    Adding results from antismash.modules.t2pks
DEBUG    04/10 12:48:03    Adding results from antismash.modules.tfbs_finder
DEBUG    04/10 12:48:03    Adding results from antismash.modules.thiopeptides
DEBUG    04/10 12:48:03    Adding results from antismash.modules.tta
DEBUG    04/10 12:48:03   Not annotating skipped record 4: No regions detected
DEBUG    04/10 12:48:03   Not annotating skipped record 5: No regions detected
DEBUG    04/10 12:48:03   Not annotating skipped record 6: No regions detected
DEBUG    04/10 12:48:03   Annotating record 7 with results from: hmm_detection, cluster_hmmer, genefunctions, nrps_pks_domains, tigrfam, active_site_finder, cluster_compare, clusterblast, lanthipeptides, lassopeptides, nrps_pks, pfam2go, rrefinder, sactipeptides, t2pks, tfbs_finder, thiopeptides, tta
DEBUG    04/10 12:48:03    Adding results from antismash.modules.active_site_finder
DEBUG    04/10 12:48:03    Adding results from antismash.modules.cluster_compare
DEBUG    04/10 12:48:03    Adding results from antismash.modules.clusterblast
DEBUG    04/10 12:48:03    Adding results from antismash.modules.lanthipeptides
DEBUG    04/10 12:48:03    Adding results from antismash.modules.lassopeptides
DEBUG    04/10 12:48:03    Adding results from antismash.modules.nrps_pks
DEBUG    04/10 12:48:03    Adding results from antismash.modules.pfam2go
DEBUG    04/10 12:48:03    Adding results from antismash.modules.rrefinder
DEBUG    04/10 12:48:03    Adding results from antismash.modules.sactipeptides
DEBUG    04/10 12:48:03    Adding results from antismash.modules.t2pks
DEBUG    04/10 12:48:03    Adding results from antismash.modules.tfbs_finder
DEBUG    04/10 12:48:03    Adding results from antismash.modules.thiopeptides
DEBUG    04/10 12:48:03    Adding results from antismash.modules.tta
DEBUG    04/10 12:48:03   Annotating record 8 with results from: hmm_detection, cluster_hmmer, genefunctions, nrps_pks_domains, tigrfam, active_site_finder, cluster_compare, clusterblast, lanthipeptides, lassopeptides, nrps_pks, pfam2go, rrefinder, sactipeptides, t2pks, tfbs_finder, thiopeptides, tta
DEBUG    04/10 12:48:03    Adding results from antismash.modules.active_site_finder
DEBUG    04/10 12:48:03    Adding results from antismash.modules.cluster_compare
DEBUG    04/10 12:48:03    Adding results from antismash.modules.clusterblast
DEBUG    04/10 12:48:03    Adding results from antismash.modules.lanthipeptides
DEBUG    04/10 12:48:03    Adding results from antismash.modules.lassopeptides
DEBUG    04/10 12:48:03    Adding results from antismash.modules.nrps_pks
DEBUG    04/10 12:48:03    Adding results from antismash.modules.pfam2go
DEBUG    04/10 12:48:03    Adding results from antismash.modules.rrefinder
DEBUG    04/10 12:48:03    Adding results from antismash.modules.sactipeptides
DEBUG    04/10 12:48:03    Adding results from antismash.modules.t2pks
DEBUG    04/10 12:48:03    Adding results from antismash.modules.tfbs_finder
DEBUG    04/10 12:48:03    Adding results from antismash.modules.thiopeptides
DEBUG    04/10 12:48:03    Adding results from antismash.modules.tta
DEBUG    04/10 12:48:03   Not annotating skipped record 9: No regions detected
DEBUG    04/10 12:48:03   Not annotating skipped record 10: No regions detected
DEBUG    04/10 12:48:03   Not annotating skipped record 11: No regions detected
DEBUG    04/10 12:48:03   Annotating record 12 with results from: hmm_detection, cluster_hmmer, genefunctions, nrps_pks_domains, tigrfam, active_site_finder, cluster_compare, clusterblast, lanthipeptides, lassopeptides, nrps_pks, pfam2go, rrefinder, sactipeptides, t2pks, tfbs_finder, thiopeptides, tta
DEBUG    04/10 12:48:03    Adding results from antismash.modules.active_site_finder
DEBUG    04/10 12:48:03    Adding results from antismash.modules.cluster_compare
DEBUG    04/10 12:48:03    Adding results from antismash.modules.clusterblast
DEBUG    04/10 12:48:03    Adding results from antismash.modules.lanthipeptides
DEBUG    04/10 12:48:03    Adding results from antismash.modules.lassopeptides
DEBUG    04/10 12:48:03    Adding results from antismash.modules.nrps_pks
DEBUG    04/10 12:48:03    Adding results from antismash.modules.pfam2go
DEBUG    04/10 12:48:03    Adding results from antismash.modules.rrefinder
DEBUG    04/10 12:48:03    Adding results from antismash.modules.sactipeptides
DEBUG    04/10 12:48:03    Adding results from antismash.modules.t2pks
DEBUG    04/10 12:48:03    Adding results from antismash.modules.tfbs_finder
DEBUG    04/10 12:48:03    Adding results from antismash.modules.thiopeptides
DEBUG    04/10 12:48:03    Adding results from antismash.modules.tta
DEBUG    04/10 12:48:03   Not annotating skipped record 13: No regions detected
DEBUG    04/10 12:48:03   Not annotating skipped record 14: No regions detected
DEBUG    04/10 12:48:03   Not annotating skipped record 15: No regions detected
DEBUG    04/10 12:48:03   Not annotating skipped record 16: No regions detected
DEBUG    04/10 12:48:03   Not annotating skipped record 17: No regions detected
DEBUG    04/10 12:48:03   Not annotating skipped record 18: No regions detected
DEBUG    04/10 12:48:03   Annotating record 19 with results from: hmm_detection, cluster_hmmer, genefunctions, nrps_pks_domains, tigrfam, active_site_finder, cluster_compare, clusterblast, lanthipeptides, lassopeptides, nrps_pks, pfam2go, rrefinder, sactipeptides, t2pks, tfbs_finder, thiopeptides, tta
DEBUG    04/10 12:48:03    Adding results from antismash.modules.active_site_finder
DEBUG    04/10 12:48:03    Adding results from antismash.modules.cluster_compare
DEBUG    04/10 12:48:03    Adding results from antismash.modules.clusterblast
DEBUG    04/10 12:48:03    Adding results from antismash.modules.lanthipeptides
DEBUG    04/10 12:48:03    Adding results from antismash.modules.lassopeptides
DEBUG    04/10 12:48:03    Adding results from antismash.modules.nrps_pks
DEBUG    04/10 12:48:03    Adding results from antismash.modules.pfam2go
DEBUG    04/10 12:48:03    Adding results from antismash.modules.rrefinder
DEBUG    04/10 12:48:03    Adding results from antismash.modules.sactipeptides
DEBUG    04/10 12:48:03    Adding results from antismash.modules.t2pks
DEBUG    04/10 12:48:03    Adding results from antismash.modules.tfbs_finder
DEBUG    04/10 12:48:03    Adding results from antismash.modules.thiopeptides
DEBUG    04/10 12:48:03    Adding results from antismash.modules.tta
DEBUG    04/10 12:48:03   Not annotating skipped record 20: No regions detected
DEBUG    04/10 12:48:03   Annotating record 21 with results from: hmm_detection, cluster_hmmer, genefunctions, nrps_pks_domains, tigrfam, active_site_finder, cluster_compare, clusterblast, lanthipeptides, lassopeptides, nrps_pks, pfam2go, rrefinder, sactipeptides, t2pks, tfbs_finder, thiopeptides, tta
DEBUG    04/10 12:48:03    Adding results from antismash.modules.active_site_finder
DEBUG    04/10 12:48:03    Adding results from antismash.modules.cluster_compare
DEBUG    04/10 12:48:03    Adding results from antismash.modules.clusterblast
DEBUG    04/10 12:48:03    Adding results from antismash.modules.lanthipeptides
DEBUG    04/10 12:48:03    Adding results from antismash.modules.lassopeptides
DEBUG    04/10 12:48:03    Adding results from antismash.modules.nrps_pks
DEBUG    04/10 12:48:03    Adding results from antismash.modules.pfam2go
DEBUG    04/10 12:48:03    Adding results from antismash.modules.rrefinder
DEBUG    04/10 12:48:03    Adding results from antismash.modules.sactipeptides
DEBUG    04/10 12:48:03    Adding results from antismash.modules.t2pks
DEBUG    04/10 12:48:03    Adding results from antismash.modules.tfbs_finder
DEBUG    04/10 12:48:03    Adding results from antismash.modules.thiopeptides
DEBUG    04/10 12:48:03    Adding results from antismash.modules.tta
DEBUG    04/10 12:48:03   Not annotating skipped record 22: No regions detected
DEBUG    04/10 12:48:03   Not annotating skipped record 23: No regions detected
DEBUG    04/10 12:48:03   Not annotating skipped record 24: No regions detected
DEBUG    04/10 12:48:03   Not annotating skipped record 25: No regions detected
DEBUG    04/10 12:48:03   Not annotating skipped record 26: No regions detected
DEBUG    04/10 12:48:03   Not annotating skipped record 27: No regions detected
DEBUG    04/10 12:48:03   Not annotating skipped record 28: No regions detected
DEBUG    04/10 12:48:03   Not annotating skipped record 29: No regions detected
DEBUG    04/10 12:48:03   Not annotating skipped record 30: No regions detected
DEBUG    04/10 12:48:03   Annotating record 31 with results from: hmm_detection, cluster_hmmer, genefunctions, nrps_pks_domains, tigrfam, active_site_finder, cluster_compare, clusterblast, lanthipeptides, lassopeptides, nrps_pks, pfam2go, rrefinder, sactipeptides, t2pks, tfbs_finder, thiopeptides, tta
DEBUG    04/10 12:48:03    Adding results from antismash.modules.active_site_finder
DEBUG    04/10 12:48:03    Adding results from antismash.modules.cluster_compare
DEBUG    04/10 12:48:03    Adding results from antismash.modules.clusterblast
DEBUG    04/10 12:48:03    Adding results from antismash.modules.lanthipeptides
DEBUG    04/10 12:48:03    Adding results from antismash.modules.lassopeptides
DEBUG    04/10 12:48:03    Adding results from antismash.modules.nrps_pks
DEBUG    04/10 12:48:03    Adding results from antismash.modules.pfam2go
DEBUG    04/10 12:48:03    Adding results from antismash.modules.rrefinder
DEBUG    04/10 12:48:03    Adding results from antismash.modules.sactipeptides
DEBUG    04/10 12:48:03    Adding results from antismash.modules.t2pks
DEBUG    04/10 12:48:03    Adding results from antismash.modules.tfbs_finder
DEBUG    04/10 12:48:03    Adding results from antismash.modules.thiopeptides
DEBUG    04/10 12:48:03    Adding results from antismash.modules.tta
DEBUG    04/10 12:48:03   Not annotating skipped record 32: No regions detected
DEBUG    04/10 12:48:03   Not annotating skipped record 33: No regions detected
DEBUG    04/10 12:48:03   Not annotating skipped record 34: No regions detected
DEBUG    04/10 12:48:03   Not annotating skipped record 35: No regions detected
DEBUG    04/10 12:48:03   Annotating record 36 with results from: hmm_detection, cluster_hmmer, genefunctions, nrps_pks_domains, tigrfam, active_site_finder, cluster_compare, clusterblast, lanthipeptides, lassopeptides, nrps_pks, pfam2go, rrefinder, sactipeptides, t2pks, tfbs_finder, thiopeptides, tta
DEBUG    04/10 12:48:03    Adding results from antismash.modules.active_site_finder
DEBUG    04/10 12:48:03    Adding results from antismash.modules.cluster_compare
DEBUG    04/10 12:48:03    Adding results from antismash.modules.clusterblast
DEBUG    04/10 12:48:03    Adding results from antismash.modules.lanthipeptides
DEBUG    04/10 12:48:03    Adding results from antismash.modules.lassopeptides
DEBUG    04/10 12:48:03    Adding results from antismash.modules.nrps_pks
DEBUG    04/10 12:48:03    Adding results from antismash.modules.pfam2go
DEBUG    04/10 12:48:03    Adding results from antismash.modules.rrefinder
DEBUG    04/10 12:48:03    Adding results from antismash.modules.sactipeptides
DEBUG    04/10 12:48:03    Adding results from antismash.modules.t2pks
DEBUG    04/10 12:48:03    Adding results from antismash.modules.tfbs_finder
DEBUG    04/10 12:48:03    Adding results from antismash.modules.thiopeptides
DEBUG    04/10 12:48:03    Adding results from antismash.modules.tta
DEBUG    04/10 12:48:03   Not annotating skipped record 37: No regions detected
DEBUG    04/10 12:48:03   Not annotating skipped record 38: No regions detected
DEBUG    04/10 12:48:03   Not annotating skipped record 39: No regions detected
DEBUG    04/10 12:48:03   Not annotating skipped record 40: No regions detected
DEBUG    04/10 12:48:03   Not annotating skipped record 41: No regions detected
DEBUG    04/10 12:48:03   Not annotating skipped record 42: No regions detected
DEBUG    04/10 12:48:03   Not annotating skipped record 43: No regions detected
DEBUG    04/10 12:48:03   Not annotating skipped record 44: No regions detected
DEBUG    04/10 12:48:03   Not annotating skipped record 45: No regions detected
DEBUG    04/10 12:48:03   Not annotating skipped record 46: No regions detected
DEBUG    04/10 12:48:03   Not annotating skipped record 47: No regions detected
DEBUG    04/10 12:48:03   Not annotating skipped record 48: No regions detected
DEBUG    04/10 12:48:03   Not annotating skipped record 49: No regions detected
DEBUG    04/10 12:48:03   Not annotating skipped record 50: No regions detected
DEBUG    04/10 12:48:03   Not annotating skipped record 51: No regions detected
DEBUG    04/10 12:48:03   Not annotating skipped record 52: No regions detected
DEBUG    04/10 12:48:03   Not annotating skipped record 53: No regions detected
DEBUG    04/10 12:48:03   Not annotating skipped record 54: No regions detected
DEBUG    04/10 12:48:03   Not annotating skipped record 55: No regions detected
DEBUG    04/10 12:48:03   Not annotating skipped record 56: No regions detected
DEBUG    04/10 12:48:03   Not annotating skipped record 57: No regions detected
DEBUG    04/10 12:48:03   Not annotating skipped record 58: No regions detected
DEBUG    04/10 12:48:03   Not annotating skipped record 59: No regions detected
DEBUG    04/10 12:48:03   Not annotating skipped record 60: No regions detected
DEBUG    04/10 12:48:03   Not annotating skipped record 61: No regions detected
DEBUG    04/10 12:48:03   Not annotating skipped record 62: No regions detected
DEBUG    04/10 12:48:03   Not annotating skipped record 63: No regions detected
DEBUG    04/10 12:48:03   Not annotating skipped record 64: No regions detected
DEBUG    04/10 12:48:03   Not annotating skipped record 65: No regions detected
DEBUG    04/10 12:48:03   Not annotating skipped record 66: No regions detected
DEBUG    04/10 12:48:03   Not annotating skipped record 67: No regions detected
DEBUG    04/10 12:48:03   Not annotating skipped record 68: No regions detected
DEBUG    04/10 12:48:03   Not annotating skipped record 69: No regions detected
DEBUG    04/10 12:48:03   Not annotating skipped record 70: No regions detected
DEBUG    04/10 12:48:03   Not annotating skipped record 71: No regions detected
DEBUG    04/10 12:48:03   Not annotating skipped record 72: No regions detected
DEBUG    04/10 12:48:03   Not annotating skipped record 73: No regions detected
DEBUG    04/10 12:48:03   Not annotating skipped record 74: No regions detected
DEBUG    04/10 12:48:03   Not annotating skipped record 75: No regions detected
DEBUG    04/10 12:48:03   Not annotating skipped record 76: No regions detected
DEBUG    04/10 12:48:03   Not annotating skipped record 77: No regions detected
DEBUG    04/10 12:48:03   Not annotating skipped record 78: No regions detected
DEBUG    04/10 12:48:03   Not annotating skipped record 79: No regions detected
DEBUG    04/10 12:48:03   Not annotating skipped record 80: No regions detected
DEBUG    04/10 12:48:03   Not annotating skipped record 81: No regions detected
DEBUG    04/10 12:48:03   Not annotating skipped record 82: No regions detected
DEBUG    04/10 12:48:03   Not annotating skipped record 83: No regions detected
DEBUG    04/10 12:48:03   Not annotating skipped record 84: No regions detected
DEBUG    04/10 12:48:03   Not annotating skipped record 85: No regions detected
DEBUG    04/10 12:48:03   Not annotating skipped record 86: No regions detected
DEBUG    04/10 12:48:03   Not annotating skipped record 87: No regions detected
DEBUG    04/10 12:48:03   Not annotating skipped record 88: No regions detected
DEBUG    04/10 12:48:03   Not annotating skipped record 89: No regions detected
DEBUG    04/10 12:48:03   Not annotating skipped record 90: No regions detected
DEBUG    04/10 12:48:03   Not annotating skipped record 91: No regions detected
DEBUG    04/10 12:48:03   Not annotating skipped record 92: No regions detected
DEBUG    04/10 12:48:03   Not annotating skipped record 93: No regions detected
DEBUG    04/10 12:48:03   Not annotating skipped record 94: No regions detected
DEBUG    04/10 12:48:03   Not annotating skipped record 95: No regions detected
DEBUG    04/10 12:48:03   Not annotating skipped record 96: No regions detected
DEBUG    04/10 12:48:03   Not annotating skipped record 97: No regions detected
DEBUG    04/10 12:48:03   Not annotating skipped record 98: No regions detected
DEBUG    04/10 12:48:03   Not annotating skipped record 99: No regions detected
DEBUG    04/10 12:48:03   Not annotating skipped record 100: No regions detected
DEBUG    04/10 12:48:03   Not annotating skipped record 101: No regions detected
DEBUG    04/10 12:48:03   Not annotating skipped record 102: No regions detected
DEBUG    04/10 12:48:03   Not annotating skipped record 103: No regions detected
DEBUG    04/10 12:48:03   Not annotating skipped record 104: No regions detected
DEBUG    04/10 12:48:03   Not annotating skipped record 105: No regions detected
DEBUG    04/10 12:48:03   Not annotating skipped record 106: No regions detected
DEBUG    04/10 12:48:03   Not annotating skipped record 107: No regions detected
DEBUG    04/10 12:48:03   Not annotating skipped record 108: No regions detected
DEBUG    04/10 12:48:03   Not annotating skipped record 109: No regions detected
DEBUG    04/10 12:48:03   Not annotating skipped record 110: No regions detected
DEBUG    04/10 12:48:03   Not annotating skipped record 111: No regions detected
DEBUG    04/10 12:48:03   Not annotating skipped record 112: No regions detected
DEBUG    04/10 12:48:03   Not annotating skipped record 113: No regions detected
DEBUG    04/10 12:48:03   Not annotating skipped record 114: No regions detected
DEBUG    04/10 12:48:03   Not annotating skipped record 115: No regions detected
DEBUG    04/10 12:48:03   Not annotating skipped record 116: No regions detected
DEBUG    04/10 12:48:03   Not annotating skipped record 117: No regions detected
DEBUG    04/10 12:48:03   Not annotating skipped record 118: No regions detected
DEBUG    04/10 12:48:03   Not annotating skipped record 119: No regions detected
DEBUG    04/10 12:48:03   Not annotating skipped record 120: No genes found
DEBUG    04/10 12:48:03   Not annotating skipped record 121: No regions detected
DEBUG    04/10 12:48:03   Not annotating skipped record 122: No regions detected
DEBUG    04/10 12:48:03   Not annotating skipped record 123: No regions detected
DEBUG    04/10 12:48:03   Not annotating skipped record 124: No regions detected
DEBUG    04/10 12:48:03   Not annotating skipped record 125: No regions detected
DEBUG    04/10 12:48:03   Creating results page
DEBUG    04/10 12:48:04   Results page using antismash.js from local copy: /databases/as-js/0.13/antismash.js
DEBUG    04/10 12:48:11   Creating results SVGs
DEBUG    04/10 12:48:11   Writing seq_records SVGs to '/data/antismash/upload/bacteria-f31e751a-4b96-4b0f-bbb8-dca5e2620ddc/svg'
DEBUG    04/10 12:48:11   Writing cluster-specific genbank files
DEBUG    04/10 12:48:12   Writing final genbank file to '/data/antismash/upload/bacteria-f31e751a-4b96-4b0f-bbb8-dca5e2620ddc/HBBE9.gbk'
DEBUG    04/10 12:48:13   Zipping output to '/data/antismash/upload/bacteria-f31e751a-4b96-4b0f-bbb8-dca5e2620ddc/HBBE9.zip'
```
