## Supplementary material for "Lycopene Production in Dedicated Novel Chasses for Lignocellulosic Waste Material Utilisation Capable of Sustained Coculture": Genome analysis supplementary data: 3_c1.txt

```
ClusterBlast scores for 3

Table of genes, locations, strands and annotations of query cluster:
ctg3_482	505476	506676	-		
ctg3_483	506784	507741	+		
ctg3_484	507737	508526	-		
ctg3_485	508538	509294	-		
ctg3_486	509281	509821	-		
ctg3_487	509825	510668	-		
ctg3_488	510657	511410	-		
ctg3_489	511419	512118	-		
ctg3_490	512126	512867	-		
ctg3_491	513199	513409	+		
ctg3_492	513540	513729	+		
ctg3_493	513770	514046	-		
ctg3_494	514317	515346	+		
ctg3_495	515496	516306	+		
ctg3_496	516302	517094	+		
ctg3_497	517078	517750	+		
ctg3_498	517781	518828	-		
ctg3_499	518920	519757	+		
ctg3_500	519739	520423	-		
ctg3_501	520362	520926	-		
ctg3_502	521133	521754	-		
ctg3_503	521910	522204	+		
ctg3_504	522748	523246	-		
ctg3_505	523356	523752	-		
ctg3_506	523788	528159	-		
ctg3_507	528224	528455	-		
ctg3_508	528457	529978	-		
ctg3_509	530434	531604	+		
ctg3_510	531593	532379	+		
ctg3_511	532397	533030	+		
ctg3_512	533059	535009	+		
ctg3_513	535047	536562	+		
ctg3_514	536649	538911	-		
ctg3_515	538915	540148	-		
ctg3_516	541020	541239	-		
ctg3_517	541232	541808	-		
ctg3_518	541807	542254	-		
ctg3_519	542407	542638	+		
ctg3_520	542830	543121	+		
ctg3_521	543156	546270	-		
ctg3_522	546266	547736	-		


Significant hits: 
1. NZ_CP011636	Klebsiella oxytoca strain CAV1374 chromosome, complete genome
2. NZ_FLAH01000021	Klebsiella michiganensis strain 2880STDY5682563, whole genome shotgun sequence
3. NZ_CP058212	Klebsiella michiganensis strain RHB20-C02 chromosome, complete genome
4. NZ_LR607351	Klebsiella oxytoca strain 4928STDY7071171 genome assembly, chromosome: 1
5. NZ_CP020358	Klebsiella oxytoca strain AR_0147, complete genome
6. NZ_CP044109	Klebsiella michiganensis strain FDAARGOS_647 chromosome, complete genome
7. NZ_CP056682	Klebsiella grimontii strain RHBSTW-00634 chromosome, complete genome
8. NZ_CABGKG010000001	Klebsiella grimontii strain 4928STDY7071291, whole genome shotgun sequence
9. NZ_CP047604	Klebsiella sp. MPUS7 chromosome, complete genome
10. NZ_FKZP01000001	Klebsiella grimontii strain 2880STDY5682505, whole genome shotgun sequence
11. NZ_CP055364	Klebsiella grimontii strain RHBSTW-00165 chromosome, complete genome
12. NZ_AP014951	Klebsiella oxytoca strain JKo3
13. NZ_CP058112	Klebsiella grimontii strain RHBSTW-00181 chromosome, complete genome
14. NZ_PDFC01000001	Klebsiella sp. KG9 NODE_1_length_537228_cov_43.782236, whole genome shotgun sequence
15. NZ_CP020657	Klebsiella sp. M5al chromosome, complete genome
16. NZ_CABGVY010000004	Klebsiella grimontii strain 4928STDY7071144, whole genome shotgun sequence
17. NZ_CP056150	Klebsiella grimontii strain RHBSTW-00853 chromosome, complete genome
18. NZ_CABGMY010000001	Klebsiella grimontii strain 4928STDY7071405, whole genome shotgun sequence
19. NZ_CABGMQ010000001	Klebsiella grimontii strain 4928STDY7071401, whole genome shotgun sequence
20. NZ_CABGWT010000002	Klebsiella grimontii strain 4928STDY7071175, whole genome shotgun sequence
21. NZ_CABGKM010000005	Klebsiella grimontii strain 4928STDY7071297, whole genome shotgun sequence
22. NZ_CP055309	Klebsiella grimontii strain RHBSTW-00866 chromosome, complete genome
23. NZ_LR594038	Klebsiella grimontii strain NCTC9146 substr. serovar casular type 26 substr. serovar casular type 26 chromosome 1
24. NZ_CP055315	Klebsiella grimontii strain RHBSTW-00555 chromosome, complete genome
25. NZ_PDEL01000002	Klebsiella sp. MBT K-1 NODE_2_length_459356_cov_19.8742, whole genome shotgun sequence
26. NZ_CP044527	Klebsiella grimontii strain SS141 chromosome, complete genome
27. NZ_LR607357	Klebsiella oxytoca strain 4928STDY7387763 genome assembly, chromosome: 1
28. NZ_CABGHE010000012	Klebsiella grimontii isolate SB6417, whole genome shotgun sequence
29. NZ_CABGGY010000001	Klebsiella grimontii isolate SB6420, whole genome shotgun sequence
30. NZ_CP033824	Klebsiella sp. FDAARGOS_511 chromosome, complete genome
31. NZ_CABGGT010000012	Klebsiella grimontii isolate SB6415, whole genome shotgun sequence
32. NZ_JH603150	Klebsiella michiganensis strain Oct-50 supercont1.1, whole genome shotgun sequence
33. NZ_LR607336	Klebsiella oxytoca strain 4928STDY7071328 genome assembly, chromosome: 1
34. NZ_CP058180	Klebsiella grimontii strain RHBSTW-00039 chromosome, complete genome
35. NZ_CABGSM010000002	Klebsiella grimontii strain 4928STDY7071567, whole genome shotgun sequence
36. NZ_CABGPA010000005	Klebsiella grimontii strain 4928STDY7071460, whole genome shotgun sequence
37. NZ_LR607341	Klebsiella grimontii strain 4928STDY7071187 chromosome 1
38. NZ_CP056701	Klebsiella grimontii strain RHBSTW-00577 chromosome, complete genome
39. NZ_CP055412	Klebsiella grimontii strain RHBSTW-00054 chromosome, complete genome
40. NZ_MKCU01000013	Klebsiella oxytoca strain DSM 29614 Scaffold_20, whole genome shotgun sequence
41. NZ_KI535598	Klebsiella oxytoca MGH 42 addTf-supercont1.2, whole genome shotgun sequence
42. NZ_KI535631	Klebsiella oxytoca MGH 28 addUR-supercont1.1, whole genome shotgun sequence
43. NZ_FKZQ01000007	Klebsiella oxytoca strain 2880STDY5682471, whole genome shotgun sequence
44. NZ_JH603143	Klebsiella oxytoca 10-5243 strain Oct-43 supercont1.1, whole genome shotgun sequence
45. NZ_KK097709	Klebsiella oxytoca G54 adHqJ-supercont1.1, whole genome shotgun sequence
46. NZ_CABIZQ010000001	Klebsiella oxytoca isolate MGYG-HGUT-00107, whole genome shotgun sequence
47. NZ_FKZX01000005	Klebsiella oxytoca strain 2880STDY5682435, whole genome shotgun sequence
48. NZ_KQ235784	Klebsiella oxytoca 10-5248 supercont1.1, whole genome shotgun sequence
49. NZ_CABGZP010000004	Klebsiella oxytoca strain 4928STDY7071714, whole genome shotgun sequence
50. NZ_CP057330	Klebsiella oxytoca strain RHB30-C02 chromosome, complete genome


Details:

>>
1. NZ_CP011636
Source: Klebsiella oxytoca strain CAV1374 chromosome, complete genome
Type: NRPS
Number of proteins with BLAST hits to this cluster: 41
Cumulative BLAST score: 25068.0

Table of genes, locations, strands and annotations of subject cluster:
AB185_RS20665	AB185_RS20665	3260783	3261201	+	hypothetical_protein
AB185_RS37200	AB185_RS37200	3268001	3268186	-	MFS_transporter
AB185_RS20755	AB185_RS20755	3282489	3284531	+	AMP-binding_protein
AB185_RS20765	AB185_RS20765	3285726	3288059	+	thioester_reductase_domain-containing_protein
AB185_RS36130	AB185_RS36130	3289735	3289938	-	VOC_family_protein
AB185_RS20835	AB185_RS20835	3298859	3299212	+	amino_acid_ABC_transporter_ATP-binding_protein
AB185_RS20845	AB185_RS20845	3300383	3300799	+	amino_acid_ABC_transporter_ATP-binding_protein

Table of Blast hits (query gene, subject gene, %identity, blast score, %coverage, e-value):
ctg3_482	AB185_RS20885	100	709	100.0	2.91e-258
ctg3_483	AB185_RS20880	100	625	100.0	6.39e-228
ctg3_484	AB185_RS20875	99	501	100.0	2.05e-180
ctg3_485	AB185_RS20870	99	504	100.0	2.62e-182
ctg3_486	AB185_RS20865	100	360	100.0	1.11e-127
ctg3_487	AB185_RS20860	98	541	100.0	5.72e-196
ctg3_488	AB185_RS20855	100	474	100.0	2.69e-170
ctg3_488	AB185_RS20850	34	85	80.0	9.86e-18
ctg3_489	AB185_RS20850	100	423	100.0	1.27e-150
ctg3_489	AB185_RS20855	33	86	93.10344827586206	3.41e-18
ctg3_490	AB185_RS20845	99	264	56.09756097560976	6.52e-89
ctg3_490	AB185_RS20835	92	218	47.96747967479675	5.87e-71
ctg3_490	AB185_RS20805	41	151	91.05691056910568	4.78e-43
ctg3_491	AB185_RS20830	97	117	100.0	8.47e-35
ctg3_492	AB185_RS20825	100	117	100.0	3.68e-35
ctg3_493	AB185_RS20820	97	187	100.0	4.78e-62
ctg3_494	AB185_RS20815	100	694	100.0	2.14e-254
ctg3_495	AB185_RS20810	100	517	99.62825278810409	1.34e-186
ctg3_496	AB185_RS20805	100	505	100.0	4.66e-182
ctg3_497	AB185_RS20800	100	415	98.20627802690582	6.18e-148
ctg3_498	AB185_RS20795	100	677	100.0	2.47e-247
ctg3_499	AB185_RS20790	100	537	100.0	2.33e-194
ctg3_500	AB185_RS20785	100	398	92.51101321585902	1.75e-138
ctg3_501	AB185_RS20785	99	332	98.93048128342245	4.52e-113
ctg3_502	AB185_RS20780	99	402	100.0	4.21e-143
ctg3_503	AB185_RS36130	100	149	70.10309278350515	3.98e-47
ctg3_504	AB185_RS20775	99	319	100.0	1.13e-111
ctg3_505	AB185_RS20770	99	265	100.0	1.97e-91
ctg3_506	AB185_RS20765	100	1545	53.36538461538461	0.0
ctg3_506	AB185_RS20755	100	1363	46.77197802197802	0.0
ctg3_507	AB185_RS20750	100	148	100.0	6.01e-47
ctg3_508	AB185_RS20745	99	996	100.0	0.0
ctg3_509	AB185_RS36120	99	796	100.0	4.81e-293
ctg3_510	AB185_RS20735	99	518	100.0	3.72e-187
ctg3_511	AB185_RS20730	100	428	100.0	1.72e-153
ctg3_512	AB185_RS20725	100	1298	100.0	0.0
ctg3_513	AB185_RS20720	100	1056	100.0	0.0
ctg3_514	AB185_RS20715	99	1505	100.0	0.0
ctg3_515	AB185_RS20710	100	753	100.0	4.14e-275
ctg3_516	AB185_RS20705	99	153	100.0	4.69e-49
ctg3_517	AB185_RS20700	100	401	100.0	1.89e-143
ctg3_518	AB185_RS20695	100	313	100.0	6.05e-110
ctg3_519	AB185_RS37200	98	111	80.26315789473685	1.78e-32
ctg3_520	AB185_RS20690	100	201	100.0	4.45e-67
ctg3_521	AB185_RS20685	100	1977	100.0	0.0
ctg3_522	AB185_RS20680	99	934	100.0	0.0


>>
2. NZ_FLAH01000021
Source: Klebsiella michiganensis strain 2880STDY5682563, whole genome shotgun sequence
Type: NRPS
Number of proteins with BLAST hits to this cluster: 41
Cumulative BLAST score: 25302.0

Table of genes, locations, strands and annotations of subject cluster:
A8U45_RS21190	A8U45_RS21190	27679	27864	-	MFS_transporter
A8U45_RS21210	A8U45_RS21210	29312	29458	-	VOC_family_protein
A8U45_RS30850	A8U45_RS30850	48212	48415	-	VOC_family_protein

Table of Blast hits (query gene, subject gene, %identity, blast score, %coverage, e-value):
ctg3_482	A8U45_RS21370	100	709	100.0	2.91e-258
ctg3_483	A8U45_RS21365	100	626	100.0	4.5e-228
ctg3_484	A8U45_RS21360	100	507	100.0	5.26e-183
ctg3_485	A8U45_RS21355	100	508	100.0	1.11e-183
ctg3_486	A8U45_RS21350	100	360	100.0	1.11e-127
ctg3_487	A8U45_RS21345	100	551	100.0	6.22e-200
ctg3_488	A8U45_RS21340	100	477	100.0	1.62e-171
ctg3_488	A8U45_RS21335	34	85	80.0	9.86e-18
ctg3_489	A8U45_RS21335	100	423	100.0	1.27e-150
ctg3_489	A8U45_RS21340	33	86	93.10344827586206	3.41e-18
ctg3_490	A8U45_RS21330	100	476	100.0	4.85e-171
ctg3_490	A8U45_RS21300	41	151	91.05691056910568	4.78e-43
ctg3_491	A8U45_RS21325	100	120	100.0	3.58e-36
ctg3_492	A8U45_RS21320	100	117	100.0	3.68e-35
ctg3_493	A8U45_RS21315	100	192	100.0	4.95e-64
ctg3_494	A8U45_RS21310	100	694	100.0	2.14e-254
ctg3_495	A8U45_RS21305	100	517	99.62825278810409	1.34e-186
ctg3_496	A8U45_RS21300	100	505	100.0	4.66e-182
ctg3_496	A8U45_RS21330	41	145	85.17110266159695	8.85e-41
ctg3_497	A8U45_RS21295	100	417	98.20627802690582	1.52e-148
ctg3_498	A8U45_RS21290	100	680	100.0	1.49e-248
ctg3_499	A8U45_RS21285	100	540	100.0	2.83e-195
ctg3_500	A8U45_RS21280	100	400	92.51101321585902	2.14e-139
ctg3_501	A8U45_RS21280	99	330	98.93048128342245	2.59e-112
ctg3_502	A8U45_RS21275	100	405	100.0	1.79e-144
ctg3_503	A8U45_RS30850	100	149	70.10309278350515	3.98e-47
ctg3_504	A8U45_RS21270	100	321	100.0	1.95e-112
ctg3_505	A8U45_RS21265	100	266	100.0	4.84e-92
ctg3_506	A8U45_RS21260	100	2907	100.0	0.0
ctg3_507	A8U45_RS21255	100	148	100.0	6.01e-47
ctg3_508	A8U45_RS21250	100	1001	100.0	0.0
ctg3_509	A8U45_RS30845	100	803	100.0	8.66e-296
ctg3_510	A8U45_RS21240	99	517	100.0	7.51e-187
ctg3_511	A8U45_RS21235	100	431	100.0	1.04e-154
ctg3_512	A8U45_RS21230	100	1301	100.0	0.0
ctg3_513	A8U45_RS21225	100	1058	100.0	0.0
ctg3_514	A8U45_RS21220	100	1518	100.0	0.0
ctg3_515	A8U45_RS21215	100	753	100.0	4.14e-275
ctg3_516	A8U45_RS21205	100	155	100.0	8.08e-50
ctg3_517	A8U45_RS21200	100	401	100.0	1.89e-143
ctg3_518	A8U45_RS21195	100	313	100.0	6.05e-110
ctg3_519	A8U45_RS21190	100	113	80.26315789473685	4.37e-33
ctg3_520	A8U45_RS21185	100	201	100.0	4.45e-67
ctg3_521	A8U45_RS21180	100	1979	100.0	0.0
ctg3_522	A8U45_RS21175	100	946	100.0	0.0


>>
3. NZ_CP058212
Source: Klebsiella michiganensis strain RHB20-C02 chromosome, complete genome
Type: NRPS
Number of proteins with BLAST hits to this cluster: 41
Cumulative BLAST score: 25240.0

Table of genes, locations, strands and annotations of subject cluster:
HVX57_RS13365	HVX57_RS13365	2822742	2822927	-	MFS_transporter
HVX57_RS13385	HVX57_RS13385	2824375	2824521	-	VOC_family_protein
HVX57_RS13450	HVX57_RS13450	2843276	2843479	-	VOC_family_protein

Table of Blast hits (query gene, subject gene, %identity, blast score, %coverage, e-value):
ctg3_482	HVX57_RS13550	100	709	100.0	2.91e-258
ctg3_483	HVX57_RS13545	100	626	100.0	4.5e-228
ctg3_484	HVX57_RS13540	99	501	100.0	1.02e-180
ctg3_485	HVX57_RS13535	99	503	100.0	1.07e-181
ctg3_486	HVX57_RS13530	100	360	100.0	1.11e-127
ctg3_487	HVX57_RS13525	100	551	100.0	6.22e-200
ctg3_488	HVX57_RS13520	100	477	100.0	1.62e-171
ctg3_488	HVX57_RS13515	34	85	80.0	9.86e-18
ctg3_489	HVX57_RS13515	100	423	100.0	1.27e-150
ctg3_489	HVX57_RS13520	33	86	93.10344827586206	3.41e-18
ctg3_490	HVX57_RS13510	100	476	100.0	4.85e-171
ctg3_490	HVX57_RS13480	41	151	91.05691056910568	4.78e-43
ctg3_491	HVX57_RS13505	99	119	100.0	2.08e-35
ctg3_492	HVX57_RS13500	100	117	100.0	3.68e-35
ctg3_493	HVX57_RS13495	99	191	100.0	1.42e-63
ctg3_494	HVX57_RS13490	100	694	100.0	2.14e-254
ctg3_495	HVX57_RS13485	100	516	99.62825278810409	3.85e-186
ctg3_496	HVX57_RS13480	100	505	100.0	4.66e-182
ctg3_496	HVX57_RS13510	41	145	85.17110266159695	8.85e-41
ctg3_497	HVX57_RS13475	100	417	98.20627802690582	1.52e-148
ctg3_498	HVX57_RS13470	100	677	100.0	2.47e-247
ctg3_499	HVX57_RS13465	99	534	100.0	3.86e-193
ctg3_500	HVX57_RS13460	100	398	92.51101321585902	1.75e-138
ctg3_501	HVX57_RS13460	98	330	98.93048128342245	2.59e-112
ctg3_502	HVX57_RS13455	99	402	100.0	4.21e-143
ctg3_503	HVX57_RS13450	100	149	70.10309278350515	3.98e-47
ctg3_504	HVX57_RS13445	100	321	100.0	1.95e-112
ctg3_505	HVX57_RS13440	100	266	100.0	4.84e-92
ctg3_506	HVX57_RS13435	100	2900	100.0	0.0
ctg3_507	HVX57_RS13430	100	148	100.0	6.01e-47
ctg3_508	HVX57_RS13425	100	996	100.0	0.0
ctg3_509	HVX57_RS13420	99	800	100.0	2.04e-294
ctg3_510	HVX57_RS13415	100	519	100.0	9.14e-188
ctg3_511	HVX57_RS13410	100	431	100.0	1.04e-154
ctg3_512	HVX57_RS13405	100	1297	100.0	0.0
ctg3_513	HVX57_RS13400	100	1058	100.0	0.0
ctg3_514	HVX57_RS13395	100	1508	100.0	0.0
ctg3_515	HVX57_RS13390	100	753	100.0	4.14e-275
ctg3_516	HVX57_RS13380	100	155	100.0	8.08e-50
ctg3_517	HVX57_RS13375	100	401	100.0	1.89e-143
ctg3_518	HVX57_RS13370	100	313	100.0	6.05e-110
ctg3_519	HVX57_RS13365	98	111	80.26315789473685	1.78e-32
ctg3_520	HVX57_RS13360	100	201	100.0	4.45e-67
ctg3_521	HVX57_RS13355	100	1974	100.0	0.0
ctg3_522	HVX57_RS13350	100	946	100.0	0.0


>>
4. NZ_LR607351
Source: Klebsiella oxytoca strain 4928STDY7071171 genome assembly, chromosome: 1
Type: NRPS
Number of proteins with BLAST hits to this cluster: 41
Cumulative BLAST score: 25321.0

Table of genes, locations, strands and annotations of subject cluster:
FN811_RS23405	FN811_RS23405	5131116	5131301	-	MFS_transporter
FN811_RS23425	FN811_RS23425	5132749	5132895	-	VOC_family_protein
FN811_RS23490	FN811_RS23490	5151646	5151852	-	VOC_family_protein

Table of Blast hits (query gene, subject gene, %identity, blast score, %coverage, e-value):
ctg3_482	FN811_RS23595	100	709	100.0	2.91e-258
ctg3_483	FN811_RS23590	100	626	100.0	4.5e-228
ctg3_484	FN811_RS23585	100	507	100.0	5.26e-183
ctg3_485	FN811_RS23580	100	508	100.0	1.11e-183
ctg3_486	FN811_RS23575	100	360	100.0	1.11e-127
ctg3_487	FN811_RS23570	100	551	100.0	6.22e-200
ctg3_488	FN811_RS23565	100	477	100.0	1.62e-171
ctg3_488	FN811_RS23560	34	85	80.0	9.86e-18
ctg3_489	FN811_RS23560	100	423	100.0	1.27e-150
ctg3_489	FN811_RS23565	33	86	93.10344827586206	3.41e-18
ctg3_490	FN811_RS23555	100	476	100.0	4.85e-171
ctg3_490	FN811_RS23525	41	151	91.05691056910568	4.78e-43
ctg3_491	FN811_RS23550	100	120	100.0	3.58e-36
ctg3_492	FN811_RS23545	100	117	100.0	3.68e-35
ctg3_493	FN811_RS23540	100	192	100.0	4.95e-64
ctg3_494	FN811_RS23535	100	694	100.0	2.14e-254
ctg3_495	FN811_RS23530	100	517	99.62825278810409	1.34e-186
ctg3_496	FN811_RS23525	100	505	100.0	4.66e-182
ctg3_496	FN811_RS23555	41	145	85.17110266159695	8.85e-41
ctg3_497	FN811_RS23520	100	424	100.0	2.22e-151
ctg3_498	FN811_RS23515	100	680	100.0	1.49e-248
ctg3_499	FN811_RS23510	100	540	100.0	2.83e-195
ctg3_500	FN811_RS23505	100	400	92.51101321585902	2.14e-139
ctg3_501	FN811_RS23505	100	333	98.93048128342245	1.12e-113
ctg3_502	FN811_RS23495	100	405	100.0	1.79e-144
ctg3_503	FN811_RS23490	100	152	71.1340206185567	4.97e-48
ctg3_504	FN811_RS23485	100	321	100.0	1.95e-112
ctg3_505	FN811_RS23480	100	266	100.0	4.84e-92
ctg3_506	FN811_RS23475	100	2907	100.0	0.0
ctg3_507	FN811_RS23470	100	148	100.0	6.01e-47
ctg3_508	FN811_RS23465	100	1001	100.0	0.0
ctg3_509	FN811_RS23460	100	805	100.0	2.13e-296
ctg3_510	FN811_RS23455	100	521	100.0	1.58e-188
ctg3_511	FN811_RS23450	100	431	100.0	1.04e-154
ctg3_512	FN811_RS23445	100	1301	100.0	0.0
ctg3_513	FN811_RS23440	100	1058	100.0	0.0
ctg3_514	FN811_RS23435	100	1518	100.0	0.0
ctg3_515	FN811_RS23430	100	753	100.0	4.14e-275
ctg3_516	FN811_RS23420	100	155	100.0	8.08e-50
ctg3_517	FN811_RS23415	100	401	100.0	1.89e-143
ctg3_518	FN811_RS23410	100	313	100.0	6.05e-110
ctg3_519	FN811_RS23405	100	113	80.26315789473685	4.37e-33
ctg3_520	FN811_RS23400	100	201	100.0	4.45e-67
ctg3_521	FN811_RS23395	100	1982	100.0	0.0
ctg3_522	FN811_RS23390	100	943	100.0	0.0


>>
5. NZ_CP020358
Source: Klebsiella oxytoca strain AR_0147, complete genome
Type: NRPS
Number of proteins with BLAST hits to this cluster: 40
Cumulative BLAST score: 24015.0

Table of genes, locations, strands and annotations of subject cluster:
AM394_RS03560	AM394_RS03560	702252	702458	+	VOC_family_protein
AM394_RS03575	AM394_RS03575	704129	708494	-	amino_acid_adenylation_domain-containing_protein
AM394_RS03625	AM394_RS03625	721203	721349	+	VOC_family_protein
AM394_RS03670	AM394_RS03670	729506	729925	-	hypothetical_protein

Table of Blast hits (query gene, subject gene, %identity, blast score, %coverage, e-value):
ctg3_482	AM394_RS03455	100	709	100.0	2.91e-258
ctg3_483	AM394_RS03460	100	626	100.0	4.5e-228
ctg3_484	AM394_RS03465	99	503	100.0	1.76e-181
ctg3_485	AM394_RS03470	98	499	100.0	2.52e-180
ctg3_486	AM394_RS03475	99	359	100.0	4.52e-127
ctg3_487	AM394_RS03480	100	551	100.0	6.22e-200
ctg3_488	AM394_RS03485	100	474	100.0	2.69e-170
ctg3_488	AM394_RS03490	34	85	80.0	9.86e-18
ctg3_489	AM394_RS03490	100	423	100.0	1.27e-150
ctg3_489	AM394_RS03485	33	86	93.10344827586206	3.41e-18
ctg3_490	AM394_RS03495	100	473	100.0	3.98e-170
ctg3_490	AM394_RS03525	41	151	91.05691056910568	4.78e-43
ctg3_491	AM394_RS03500	97	117	100.0	8.47e-35
ctg3_492	AM394_RS03505	100	117	100.0	3.68e-35
ctg3_493	AM394_RS03510	97	187	100.0	4.78e-62
ctg3_494	AM394_RS03515	99	691	100.0	3.55e-253
ctg3_495	AM394_RS03520	100	517	99.62825278810409	1.34e-186
ctg3_496	AM394_RS03525	100	505	100.0	4.66e-182
ctg3_496	AM394_RS03495	41	148	85.17110266159695	8e-42
ctg3_497	AM394_RS03530	100	424	100.0	2.22e-151
ctg3_498	AM394_RS03535	99	675	100.0	2.03e-246
ctg3_499	AM394_RS03540	100	537	100.0	2.33e-194
ctg3_500	AM394_RS03545	100	398	92.51101321585902	1.75e-138
ctg3_501	AM394_RS03545	99	332	98.93048128342245	4.52e-113
ctg3_502	AM394_RS03555	99	399	100.0	4.92e-142
ctg3_503	AM394_RS03560	100	152	71.1340206185567	4.97e-48
ctg3_504	AM394_RS03565	100	321	100.0	1.95e-112
ctg3_505	AM394_RS03570	100	266	100.0	4.84e-92
ctg3_506	AM394_RS03575	100	1819	62.56868131868132	0.0
ctg3_507	AM394_RS03580	100	148	100.0	6.01e-47
ctg3_508	AM394_RS03585	100	998	100.0	0.0
ctg3_509	AM394_RS03590	99	796	100.0	4.81e-293
ctg3_510	AM394_RS03595	99	518	100.0	3.72e-187
ctg3_511	AM394_RS03600	100	428	100.0	1.72e-153
ctg3_512	AM394_RS03605	99	1293	100.0	0.0
ctg3_513	AM394_RS03610	100	1058	100.0	0.0
ctg3_514	AM394_RS03615	99	1506	100.0	0.0
ctg3_515	AM394_RS03620	100	750	100.0	3.4e-274
ctg3_516	AM394_RS03630	100	155	100.0	8.08e-50
ctg3_517	AM394_RS03635	100	401	100.0	1.89e-143
ctg3_518	AM394_RS03640	94	298	100.0	7.65e-104
ctg3_520	AM394_RS03645	98	199	100.0	1.82e-66
ctg3_521	AM394_RS03650	100	1977	100.0	0.0
ctg3_522	AM394_RS03655	100	946	100.0	0.0


>>
6. NZ_CP044109
Source: Klebsiella michiganensis strain FDAARGOS_647 chromosome, complete genome
Type: NRPS
Number of proteins with BLAST hits to this cluster: 40
Cumulative BLAST score: 24013.0

Table of genes, locations, strands and annotations of subject cluster:
FOB55_RS01440	FOB55_RS01440	261258	261464	+	VOC_family_protein
FOB55_RS01455	FOB55_RS01455	263135	267500	-	amino_acid_adenylation_domain-containing_protein
FOB55_RS01505	FOB55_RS01505	280209	280355	+	VOC_family_protein
FOB55_RS01550	FOB55_RS01550	288512	288931	-	hypothetical_protein

Table of Blast hits (query gene, subject gene, %identity, blast score, %coverage, e-value):
ctg3_482	FOB55_RS01335	100	707	100.0	1.18e-257
ctg3_483	FOB55_RS01340	100	626	100.0	4.5e-228
ctg3_484	FOB55_RS01345	99	503	100.0	1.76e-181
ctg3_485	FOB55_RS01350	98	499	100.0	2.52e-180
ctg3_486	FOB55_RS01355	99	359	100.0	4.52e-127
ctg3_487	FOB55_RS01360	100	551	100.0	6.22e-200
ctg3_488	FOB55_RS01365	100	474	100.0	2.69e-170
ctg3_488	FOB55_RS01370	34	85	80.0	9.86e-18
ctg3_489	FOB55_RS01370	100	423	100.0	1.27e-150
ctg3_489	FOB55_RS01365	33	86	93.10344827586206	3.41e-18
ctg3_490	FOB55_RS01375	100	473	100.0	3.98e-170
ctg3_490	FOB55_RS01405	41	151	91.05691056910568	4.78e-43
ctg3_491	FOB55_RS01380	97	117	100.0	8.47e-35
ctg3_492	FOB55_RS01385	100	117	100.0	3.68e-35
ctg3_493	FOB55_RS01390	97	187	100.0	4.78e-62
ctg3_494	FOB55_RS01395	99	691	100.0	3.55e-253
ctg3_495	FOB55_RS01400	100	517	99.62825278810409	1.34e-186
ctg3_496	FOB55_RS01405	100	505	100.0	4.66e-182
ctg3_496	FOB55_RS01375	41	148	85.17110266159695	8e-42
ctg3_497	FOB55_RS01410	100	424	100.0	2.22e-151
ctg3_498	FOB55_RS01415	99	675	100.0	2.03e-246
ctg3_499	FOB55_RS01420	100	537	100.0	2.33e-194
ctg3_500	FOB55_RS01425	100	398	92.51101321585902	1.75e-138
ctg3_501	FOB55_RS01425	99	332	98.93048128342245	4.52e-113
ctg3_502	FOB55_RS01435	99	399	100.0	4.92e-142
ctg3_503	FOB55_RS01440	100	152	71.1340206185567	4.97e-48
ctg3_504	FOB55_RS01445	100	321	100.0	1.95e-112
ctg3_505	FOB55_RS01450	100	266	100.0	4.84e-92
ctg3_506	FOB55_RS01455	100	1819	62.56868131868132	0.0
ctg3_507	FOB55_RS01460	100	148	100.0	6.01e-47
ctg3_508	FOB55_RS01465	100	998	100.0	0.0
ctg3_509	FOB55_RS01470	99	796	100.0	4.81e-293
ctg3_510	FOB55_RS01475	99	518	100.0	3.72e-187
ctg3_511	FOB55_RS01480	100	428	100.0	1.72e-153
ctg3_512	FOB55_RS01485	99	1293	100.0	0.0
ctg3_513	FOB55_RS01490	100	1058	100.0	0.0
ctg3_514	FOB55_RS01495	99	1506	100.0	0.0
ctg3_515	FOB55_RS01500	100	750	100.0	3.4e-274
ctg3_516	FOB55_RS01510	100	155	100.0	8.08e-50
ctg3_517	FOB55_RS01515	100	401	100.0	1.89e-143
ctg3_518	FOB55_RS01520	94	298	100.0	7.65e-104
ctg3_520	FOB55_RS01525	98	199	100.0	1.82e-66
ctg3_521	FOB55_RS01530	100	1977	100.0	0.0
ctg3_522	FOB55_RS01535	100	946	100.0	0.0


>>
7. NZ_CP056682
Source: Klebsiella grimontii strain RHBSTW-00634 chromosome, complete genome
Type: NRPS
Number of proteins with BLAST hits to this cluster: 39
Cumulative BLAST score: 23870.0

Table of genes, locations, strands and annotations of subject cluster:

Table of Blast hits (query gene, subject gene, %identity, blast score, %coverage, e-value):
ctg3_482	HV252_RS12730	99	703	100.0	5.62e-256
ctg3_483	HV252_RS12725	97	607	99.37106918238993	1.88e-220
ctg3_484	HV252_RS12720	94	471	99.61832061068702	7.87e-169
ctg3_485	HV252_RS12715	91	468	100.0	5.61e-168
ctg3_486	HV252_RS12710	90	319	98.32402234636871	2.06e-111
ctg3_487	HV252_RS12705	98	542	100.0	2.83e-196
ctg3_488	HV252_RS12700	93	446	100.0	2.53e-159
ctg3_488	HV252_RS12695	33	86	80.0	3.67e-18
ctg3_489	HV252_RS12695	89	385	100.0	1.55e-135
ctg3_490	HV252_RS12690	95	456	100.0	4.1e-163
ctg3_490	HV252_RS12660	41	152	91.05691056910568	2.4e-43
ctg3_491	HV252_RS12685	96	116	100.0	2.43e-34
ctg3_492	HV252_RS12680	100	117	100.0	3.68e-35
ctg3_493	HV252_RS12675	91	179	100.0	7.65e-59
ctg3_494	HV252_RS12670	98	682	100.0	1.62e-249
ctg3_495	HV252_RS12665	100	516	99.62825278810409	3.85e-186
ctg3_496	HV252_RS12660	98	499	100.0	9.02e-180
ctg3_496	HV252_RS12690	41	144	85.17110266159695	4.92e-40
ctg3_497	HV252_RS12655	100	414	98.20627802690582	1.77e-147
ctg3_498	HV252_RS12650	88	608	100.0	6.67e-220
ctg3_499	HV252_RS12645	87	471	100.0	5.39e-168
ctg3_500	HV252_RS12640	83	334	92.51101321585902	3.88e-113
ctg3_501	HV252_RS12640	87	288	98.93048128342245	5.96e-96
ctg3_502	HV252_RS12635	90	362	100.0	1.49e-127
ctg3_504	HV252_RS12630	99	319	100.0	1.13e-111
ctg3_505	HV252_RS12625	95	255	99.23664122137404	1.24e-87
ctg3_506	HV252_RS12620	97	2810	100.0	0.0
ctg3_507	HV252_RS12615	93	140	100.0	9.63e-44
ctg3_508	HV252_RS12610	96	965	100.0	0.0
ctg3_509	HV252_RS12605	97	786	100.0	6.28e-289
ctg3_510	HV252_RS12600	97	507	100.0	6.91e-183
ctg3_511	HV252_RS12595	98	423	100.0	2.35e-151
ctg3_512	HV252_RS12590	96	1251	100.0	0.0
ctg3_513	HV252_RS12585	99	1056	100.0	0.0
ctg3_514	HV252_RS12580	97	1473	100.0	0.0
ctg3_515	HV252_RS12575	96	723	100.0	3.17e-263
ctg3_516	HV252_RS12570	92	143	98.61111111111111	4.37e-45
ctg3_517	HV252_RS12565	95	384	100.0	1.96e-136
ctg3_518	HV252_RS12560	94	298	100.0	3.79e-104
ctg3_520	HV252_RS12555	97	197	100.0	7.4e-66
ctg3_521	HV252_RS12550	97	1929	100.0	0.0
ctg3_522	HV252_RS12545	89	846	100.0	2.57e-309


>>
8. NZ_CABGKG010000001
Source: Klebsiella grimontii strain 4928STDY7071291, whole genome shotgun sequence
Type: NRPS
Number of proteins with BLAST hits to this cluster: 39
Cumulative BLAST score: 23867.0

Table of genes, locations, strands and annotations of subject cluster:
FN140_RS00605	FN140_RS00605	119134	120380	-	TolC_family_protein

Table of Blast hits (query gene, subject gene, %identity, blast score, %coverage, e-value):
ctg3_482	FN140_RS00415	100	706	100.0	6.84e-257
ctg3_483	FN140_RS00420	97	607	99.37106918238993	1.88e-220
ctg3_484	FN140_RS00425	94	470	99.61832061068702	3.2e-168
ctg3_485	FN140_RS00430	92	470	100.0	1.38e-168
ctg3_486	FN140_RS00435	90	320	98.32402234636871	1.02e-111
ctg3_487	FN140_RS00440	98	545	100.0	2.43e-197
ctg3_488	FN140_RS00445	92	442	100.0	8.46e-158
ctg3_488	FN140_RS00450	33	86	80.0	5.1e-18
ctg3_489	FN140_RS00450	88	383	100.0	6.29e-135
ctg3_490	FN140_RS00455	95	456	100.0	2.88e-163
ctg3_490	FN140_RS00485	41	152	91.05691056910568	2.4e-43
ctg3_491	FN140_RS00460	96	116	100.0	2.43e-34
ctg3_492	FN140_RS00465	100	117	100.0	3.68e-35
ctg3_493	FN140_RS00470	91	179	100.0	7.65e-59
ctg3_494	FN140_RS00475	98	682	100.0	1.62e-249
ctg3_495	FN140_RS00480	100	516	99.62825278810409	3.85e-186
ctg3_496	FN140_RS00485	98	499	100.0	9.02e-180
ctg3_496	FN140_RS00455	41	144	85.17110266159695	3.49e-40
ctg3_497	FN140_RS00490	100	414	98.20627802690582	1.77e-147
ctg3_498	FN140_RS00495	89	609	100.0	1.64e-220
ctg3_499	FN140_RS00500	87	472	100.0	1.32e-168
ctg3_500	FN140_RS00505	86	346	92.51101321585902	7.74e-118
ctg3_501	FN140_RS00505	86	286	98.93048128342245	4.82e-95
ctg3_502	FN140_RS00510	90	362	100.0	1.49e-127
ctg3_504	FN140_RS00515	99	319	100.0	1.13e-111
ctg3_505	FN140_RS00520	95	255	99.23664122137404	1.24e-87
ctg3_506	FN140_RS00525	96	2806	100.0	0.0
ctg3_507	FN140_RS00530	92	137	100.0	1.6e-42
ctg3_508	FN140_RS00535	95	961	100.0	0.0
ctg3_509	FN140_RS00540	97	783	100.0	7.33e-288
ctg3_510	FN140_RS00545	97	507	100.0	6.91e-183
ctg3_511	FN140_RS00550	98	423	100.0	2.35e-151
ctg3_512	FN140_RS00555	96	1251	100.0	0.0
ctg3_513	FN140_RS00560	99	1056	100.0	0.0
ctg3_514	FN140_RS00565	97	1471	100.0	0.0
ctg3_515	FN140_RS00570	96	723	100.0	3.17e-263
ctg3_516	FN140_RS00575	92	143	98.61111111111111	4.37e-45
ctg3_517	FN140_RS00580	95	385	100.0	4.99e-137
ctg3_518	FN140_RS00585	94	298	100.0	3.79e-104
ctg3_520	FN140_RS00590	98	199	100.0	1.82e-66
ctg3_521	FN140_RS00595	97	1929	100.0	0.0
ctg3_522	FN140_RS00600	88	842	100.0	1.22e-307


>>
9. NZ_CP047604
Source: Klebsiella sp. MPUS7 chromosome, complete genome
Type: NRPS
Number of proteins with BLAST hits to this cluster: 39
Cumulative BLAST score: 23861.0

Table of genes, locations, strands and annotations of subject cluster:

Table of Blast hits (query gene, subject gene, %identity, blast score, %coverage, e-value):
ctg3_482	GUC22_RS12575	100	706	100.0	6.84e-257
ctg3_483	GUC22_RS12570	97	607	99.37106918238993	1.88e-220
ctg3_484	GUC22_RS12565	94	471	99.61832061068702	7.87e-169
ctg3_485	GUC22_RS12560	92	470	100.0	1.38e-168
ctg3_486	GUC22_RS12555	90	319	98.32402234636871	2.06e-111
ctg3_487	GUC22_RS12550	98	543	100.0	9.89e-197
ctg3_488	GUC22_RS12545	93	446	100.0	3.6e-159
ctg3_488	GUC22_RS12540	33	86	80.0	3.67e-18
ctg3_489	GUC22_RS12540	89	385	100.0	1.55e-135
ctg3_490	GUC22_RS12535	95	456	100.0	2.88e-163
ctg3_490	GUC22_RS12505	41	152	91.05691056910568	2.4e-43
ctg3_491	GUC22_RS12530	96	116	100.0	2.43e-34
ctg3_492	GUC22_RS12525	100	117	100.0	3.68e-35
ctg3_493	GUC22_RS12520	91	179	100.0	7.65e-59
ctg3_494	GUC22_RS12515	98	681	100.0	4.63e-249
ctg3_495	GUC22_RS12510	100	516	99.62825278810409	3.85e-186
ctg3_496	GUC22_RS12505	98	499	100.0	9.02e-180
ctg3_496	GUC22_RS12535	41	144	85.17110266159695	3.49e-40
ctg3_497	GUC22_RS12500	100	421	100.0	2.6e-150
ctg3_498	GUC22_RS12495	89	609	100.0	1.64e-220
ctg3_499	GUC22_RS12490	87	471	100.0	3.79e-168
ctg3_500	GUC22_RS12485	83	334	92.51101321585902	3.88e-113
ctg3_501	GUC22_RS12485	87	288	98.93048128342245	5.96e-96
ctg3_502	GUC22_RS12480	90	362	100.0	1.49e-127
ctg3_504	GUC22_RS12475	99	319	100.0	1.13e-111
ctg3_505	GUC22_RS12470	95	255	99.23664122137404	1.24e-87
ctg3_506	GUC22_RS12465	96	2797	100.0	0.0
ctg3_507	GUC22_RS12460	93	140	100.0	9.63e-44
ctg3_508	GUC22_RS12455	95	960	100.0	0.0
ctg3_509	GUC22_RS12450	97	786	100.0	6.28e-289
ctg3_510	GUC22_RS12445	97	507	100.0	6.91e-183
ctg3_511	GUC22_RS12440	98	423	100.0	2.35e-151
ctg3_512	GUC22_RS12435	96	1254	100.0	0.0
ctg3_513	GUC22_RS12430	99	1055	100.0	0.0
ctg3_514	GUC22_RS12425	97	1472	100.0	0.0
ctg3_515	GUC22_RS12420	96	723	100.0	3.17e-263
ctg3_516	GUC22_RS12415	92	143	98.61111111111111	4.37e-45
ctg3_517	GUC22_RS12410	94	380	100.0	3.26e-135
ctg3_518	GUC22_RS12405	94	298	100.0	3.79e-104
ctg3_520	GUC22_RS12400	98	199	100.0	1.82e-66
ctg3_521	GUC22_RS12395	97	1927	100.0	0.0
ctg3_522	GUC22_RS12390	89	845	100.0	5.18e-309


>>
10. NZ_FKZP01000001
Source: Klebsiella grimontii strain 2880STDY5682505, whole genome shotgun sequence
Type: NRPS
Number of proteins with BLAST hits to this cluster: 39
Cumulative BLAST score: 23855.0

Table of genes, locations, strands and annotations of subject cluster:

Table of Blast hits (query gene, subject gene, %identity, blast score, %coverage, e-value):
ctg3_482	A8T41_RS01405	100	706	100.0	6.84e-257
ctg3_483	A8T41_RS01410	97	607	99.37106918238993	1.88e-220
ctg3_484	A8T41_RS01415	94	471	99.61832061068702	7.87e-169
ctg3_485	A8T41_RS01420	91	468	100.0	5.61e-168
ctg3_486	A8T41_RS01425	90	318	98.32402234636871	4.16e-111
ctg3_487	A8T41_RS01430	98	542	100.0	2.83e-196
ctg3_488	A8T41_RS01435	93	446	100.0	2.53e-159
ctg3_488	A8T41_RS01440	33	86	80.0	3.67e-18
ctg3_489	A8T41_RS01440	89	385	100.0	1.55e-135
ctg3_490	A8T41_RS01445	95	456	100.0	4.1e-163
ctg3_490	A8T41_RS01475	41	152	91.05691056910568	2.4e-43
ctg3_491	A8T41_RS01450	96	116	100.0	2.43e-34
ctg3_492	A8T41_RS01455	100	117	100.0	3.68e-35
ctg3_493	A8T41_RS01460	91	179	100.0	7.65e-59
ctg3_494	A8T41_RS01465	98	682	100.0	1.62e-249
ctg3_495	A8T41_RS01470	100	516	99.62825278810409	3.85e-186
ctg3_496	A8T41_RS01475	98	499	100.0	9.02e-180
ctg3_496	A8T41_RS01445	41	144	85.17110266159695	4.92e-40
ctg3_497	A8T41_RS01480	100	414	98.20627802690582	1.77e-147
ctg3_498	A8T41_RS01485	88	608	100.0	6.67e-220
ctg3_499	A8T41_RS01490	87	471	100.0	5.39e-168
ctg3_500	A8T41_RS01495	83	334	92.51101321585902	3.88e-113
ctg3_501	A8T41_RS01495	86	287	98.93048128342245	2.4e-95
ctg3_502	A8T41_RS01500	90	362	100.0	1.49e-127
ctg3_504	A8T41_RS01505	99	319	100.0	1.13e-111
ctg3_505	A8T41_RS01510	95	255	99.23664122137404	1.24e-87
ctg3_506	A8T41_RS01515	97	2810	100.0	0.0
ctg3_507	A8T41_RS01520	92	137	100.0	1.6e-42
ctg3_508	A8T41_RS01525	95	961	100.0	0.0
ctg3_509	A8T41_RS28610	97	783	100.0	7.33e-288
ctg3_510	A8T41_RS01535	97	507	100.0	6.91e-183
ctg3_511	A8T41_RS01540	97	421	100.0	1.93e-150
ctg3_512	A8T41_RS01545	96	1251	100.0	0.0
ctg3_513	A8T41_RS01550	99	1056	100.0	0.0
ctg3_514	A8T41_RS01555	97	1471	100.0	0.0
ctg3_515	A8T41_RS01560	96	723	100.0	3.17e-263
ctg3_516	A8T41_RS01565	92	143	98.61111111111111	4.37e-45
ctg3_517	A8T41_RS01570	95	385	100.0	4.99e-137
ctg3_518	A8T41_RS01575	94	298	100.0	3.79e-104
ctg3_520	A8T41_RS01580	97	196	100.0	3.02e-65
ctg3_521	A8T41_RS01585	97	1927	100.0	0.0
ctg3_522	A8T41_RS01590	89	846	100.0	1.81e-309


>>
11. NZ_CP055364
Source: Klebsiella grimontii strain RHBSTW-00165 chromosome, complete genome
Type: NRPS
Number of proteins with BLAST hits to this cluster: 39
Cumulative BLAST score: 23849.0

Table of genes, locations, strands and annotations of subject cluster:
HV104_RS16300	HV104_RS16300	3458028	3458666	-	MFS_transporter
HV104_RS16310	HV104_RS16310	3459861	3460460	-	MFS_transporter

Table of Blast hits (query gene, subject gene, %identity, blast score, %coverage, e-value):
ctg3_482	HV104_RS16145	100	706	100.0	6.84e-257
ctg3_483	HV104_RS16150	97	607	99.37106918238993	1.88e-220
ctg3_484	HV104_RS16155	94	471	99.61832061068702	7.87e-169
ctg3_485	HV104_RS16160	91	466	100.0	3.24e-167
ctg3_486	HV104_RS16165	91	322	98.32402234636871	2.51e-112
ctg3_487	HV104_RS16170	98	543	100.0	9.89e-197
ctg3_488	HV104_RS16175	93	446	100.0	3.6e-159
ctg3_488	HV104_RS16180	33	86	80.0	3.67e-18
ctg3_489	HV104_RS16180	89	385	100.0	1.55e-135
ctg3_490	HV104_RS16185	95	456	100.0	2.88e-163
ctg3_490	HV104_RS16215	41	152	91.05691056910568	2.4e-43
ctg3_491	HV104_RS16190	96	116	100.0	2.43e-34
ctg3_492	HV104_RS16195	100	117	100.0	3.68e-35
ctg3_493	HV104_RS16200	91	179	100.0	7.65e-59
ctg3_494	HV104_RS16205	98	682	100.0	1.62e-249
ctg3_495	HV104_RS16210	100	516	99.62825278810409	3.85e-186
ctg3_496	HV104_RS16215	98	499	100.0	9.02e-180
ctg3_496	HV104_RS16185	41	144	85.17110266159695	3.49e-40
ctg3_497	HV104_RS16220	100	414	98.20627802690582	1.77e-147
ctg3_498	HV104_RS16225	88	607	100.0	1.34e-219
ctg3_499	HV104_RS16230	87	471	100.0	5.39e-168
ctg3_500	HV104_RS16235	82	332	92.51101321585902	1.57e-112
ctg3_501	HV104_RS16235	86	286	98.93048128342245	4.82e-95
ctg3_502	HV104_RS16240	90	362	100.0	1.49e-127
ctg3_504	HV104_RS16245	99	319	100.0	1.13e-111
ctg3_505	HV104_RS16250	95	255	99.23664122137404	1.24e-87
ctg3_506	HV104_RS16255	97	2809	100.0	0.0
ctg3_507	HV104_RS16260	93	140	100.0	9.63e-44
ctg3_508	HV104_RS16265	95	957	100.0	0.0
ctg3_509	HV104_RS16270	96	777	100.0	2.01e-285
ctg3_510	HV104_RS16275	97	505	100.0	4e-182
ctg3_511	HV104_RS16280	98	423	100.0	2.35e-151
ctg3_512	HV104_RS16285	96	1250	100.0	0.0
ctg3_513	HV104_RS16290	99	1056	100.0	0.0
ctg3_514	HV104_RS16295	97	1474	100.0	0.0
ctg3_515	HV104_RS16300	94	366	51.707317073170735	1.73e-125
ctg3_515	HV104_RS16310	98	363	48.78048780487805	1.31e-124
ctg3_516	HV104_RS16315	92	143	98.61111111111111	4.37e-45
ctg3_517	HV104_RS16320	95	385	100.0	4.99e-137
ctg3_518	HV104_RS16325	94	298	100.0	3.79e-104
ctg3_520	HV104_RS16330	97	196	100.0	3.02e-65
ctg3_521	HV104_RS16335	96	1920	100.0	0.0
ctg3_522	HV104_RS16340	89	848	100.0	4.45e-310


>>
12. NZ_AP014951
Source: Klebsiella oxytoca strain JKo3
Type: NRPS
Number of proteins with BLAST hits to this cluster: 39
Cumulative BLAST score: 23847.0

Table of genes, locations, strands and annotations of subject cluster:

Table of Blast hits (query gene, subject gene, %identity, blast score, %coverage, e-value):
ctg3_482	KOJKO3_RS14345	100	706	100.0	6.84e-257
ctg3_483	KOJKO3_RS14350	97	607	99.37106918238993	1.88e-220
ctg3_484	KOJKO3_RS14355	94	471	99.61832061068702	7.87e-169
ctg3_485	KOJKO3_RS14360	92	470	100.0	1.38e-168
ctg3_486	KOJKO3_RS14365	90	319	98.32402234636871	2.06e-111
ctg3_487	KOJKO3_RS14370	98	542	100.0	2.83e-196
ctg3_488	KOJKO3_RS14375	93	446	100.0	3.6e-159
ctg3_488	KOJKO3_RS14380	33	86	80.0	3.67e-18
ctg3_489	KOJKO3_RS14380	89	385	100.0	1.55e-135
ctg3_490	KOJKO3_RS14385	95	456	100.0	4.1e-163
ctg3_490	KOJKO3_RS14415	41	152	91.05691056910568	2.4e-43
ctg3_491	KOJKO3_RS14390	96	116	100.0	2.43e-34
ctg3_492	KOJKO3_RS14395	100	117	100.0	3.68e-35
ctg3_493	KOJKO3_RS14400	91	179	100.0	7.65e-59
ctg3_494	KOJKO3_RS14405	98	680	100.0	9.35e-249
ctg3_495	KOJKO3_RS14410	100	516	99.62825278810409	3.85e-186
ctg3_496	KOJKO3_RS14415	98	499	100.0	9.02e-180
ctg3_496	KOJKO3_RS14385	41	144	85.17110266159695	4.92e-40
ctg3_497	KOJKO3_RS14420	100	414	98.20627802690582	1.77e-147
ctg3_498	KOJKO3_RS14425	88	608	100.0	6.67e-220
ctg3_499	KOJKO3_RS14430	87	471	100.0	5.39e-168
ctg3_500	KOJKO3_RS14435	82	332	92.51101321585902	1.57e-112
ctg3_501	KOJKO3_RS14435	87	288	98.93048128342245	5.96e-96
ctg3_502	KOJKO3_RS14440	90	363	100.0	5.21e-128
ctg3_504	KOJKO3_RS14445	99	319	100.0	1.13e-111
ctg3_505	KOJKO3_RS14450	95	255	99.23664122137404	1.24e-87
ctg3_506	KOJKO3_RS14455	96	2800	100.0	0.0
ctg3_507	KOJKO3_RS14460	93	140	100.0	9.63e-44
ctg3_508	KOJKO3_RS14465	95	960	100.0	0.0
ctg3_509	KOJKO3_RS31095	97	783	100.0	7.33e-288
ctg3_510	KOJKO3_RS14475	97	507	100.0	6.91e-183
ctg3_511	KOJKO3_RS14480	98	423	100.0	2.35e-151
ctg3_512	KOJKO3_RS14485	96	1251	100.0	0.0
ctg3_513	KOJKO3_RS14490	99	1056	100.0	0.0
ctg3_514	KOJKO3_RS14495	97	1464	100.0	0.0
ctg3_515	KOJKO3_RS14500	96	723	100.0	3.17e-263
ctg3_516	KOJKO3_RS14505	92	143	98.61111111111111	4.37e-45
ctg3_517	KOJKO3_RS14510	95	385	100.0	4.99e-137
ctg3_518	KOJKO3_RS14515	94	298	100.0	3.79e-104
ctg3_520	KOJKO3_RS14520	98	199	100.0	1.82e-66
ctg3_521	KOJKO3_RS14525	97	1927	100.0	0.0
ctg3_522	KOJKO3_RS14530	89	847	100.0	8.97e-310


>>
13. NZ_CP058112
Source: Klebsiella grimontii strain RHBSTW-00181 chromosome, complete genome
Type: NRPS
Number of proteins with BLAST hits to this cluster: 39
Cumulative BLAST score: 23847.0

Table of genes, locations, strands and annotations of subject cluster:

Table of Blast hits (query gene, subject gene, %identity, blast score, %coverage, e-value):
ctg3_482	HV112_RS13700	100	706	100.0	6.84e-257
ctg3_483	HV112_RS13695	97	607	99.37106918238993	1.88e-220
ctg3_484	HV112_RS13690	94	471	99.61832061068702	7.87e-169
ctg3_485	HV112_RS13685	92	470	100.0	1.38e-168
ctg3_486	HV112_RS13680	90	319	98.32402234636871	2.06e-111
ctg3_487	HV112_RS13675	98	542	100.0	2.83e-196
ctg3_488	HV112_RS13670	93	446	100.0	3.6e-159
ctg3_488	HV112_RS13665	33	86	80.0	3.67e-18
ctg3_489	HV112_RS13665	89	385	100.0	1.55e-135
ctg3_490	HV112_RS13660	95	456	100.0	4.1e-163
ctg3_490	HV112_RS13630	41	152	91.05691056910568	2.4e-43
ctg3_491	HV112_RS13655	96	116	100.0	2.43e-34
ctg3_492	HV112_RS13650	100	117	100.0	3.68e-35
ctg3_493	HV112_RS13645	91	179	100.0	7.65e-59
ctg3_494	HV112_RS13640	98	680	100.0	9.35e-249
ctg3_495	HV112_RS13635	100	516	99.62825278810409	3.85e-186
ctg3_496	HV112_RS13630	98	499	100.0	9.02e-180
ctg3_496	HV112_RS13660	41	144	85.17110266159695	4.92e-40
ctg3_497	HV112_RS13625	100	414	98.20627802690582	1.77e-147
ctg3_498	HV112_RS13620	88	608	100.0	6.67e-220
ctg3_499	HV112_RS13615	87	471	100.0	5.39e-168
ctg3_500	HV112_RS13610	82	332	92.51101321585902	1.57e-112
ctg3_501	HV112_RS13610	87	288	98.93048128342245	5.96e-96
ctg3_502	HV112_RS13605	90	363	100.0	5.21e-128
ctg3_504	HV112_RS13600	99	319	100.0	1.13e-111
ctg3_505	HV112_RS13595	95	255	99.23664122137404	1.24e-87
ctg3_506	HV112_RS13590	96	2800	100.0	0.0
ctg3_507	HV112_RS13585	93	140	100.0	9.63e-44
ctg3_508	HV112_RS13580	95	960	100.0	0.0
ctg3_509	HV112_RS13575	97	783	100.0	7.33e-288
ctg3_510	HV112_RS13570	97	507	100.0	6.91e-183
ctg3_511	HV112_RS13565	98	423	100.0	2.35e-151
ctg3_512	HV112_RS13560	96	1251	100.0	0.0
ctg3_513	HV112_RS13555	99	1056	100.0	0.0
ctg3_514	HV112_RS13550	97	1464	100.0	0.0
ctg3_515	HV112_RS13545	96	723	100.0	3.17e-263
ctg3_516	HV112_RS13540	92	143	98.61111111111111	4.37e-45
ctg3_517	HV112_RS13535	95	385	100.0	4.99e-137
ctg3_518	HV112_RS13530	94	298	100.0	3.79e-104
ctg3_520	HV112_RS13525	98	199	100.0	1.82e-66
ctg3_521	HV112_RS13520	97	1927	100.0	0.0
ctg3_522	HV112_RS13515	89	847	100.0	8.97e-310


>>
14. NZ_PDFC01000001
Source: Klebsiella sp. KG9 NODE_1_length_537228_cov_43.782236, whole genome shotgun sequence
Type: NRPS
Number of proteins with BLAST hits to this cluster: 39
Cumulative BLAST score: 23847.0

Table of genes, locations, strands and annotations of subject cluster:

Table of Blast hits (query gene, subject gene, %identity, blast score, %coverage, e-value):
ctg3_482	CRI71_RS01040	100	706	100.0	6.84e-257
ctg3_483	CRI71_RS01045	97	607	99.37106918238993	1.88e-220
ctg3_484	CRI71_RS01050	94	471	99.61832061068702	7.87e-169
ctg3_485	CRI71_RS01055	92	470	100.0	1.38e-168
ctg3_486	CRI71_RS01060	90	319	98.32402234636871	2.06e-111
ctg3_487	CRI71_RS01065	98	542	100.0	2.83e-196
ctg3_488	CRI71_RS01070	93	446	100.0	2.53e-159
ctg3_488	CRI71_RS01075	33	86	80.0	3.67e-18
ctg3_489	CRI71_RS01075	89	385	100.0	1.55e-135
ctg3_490	CRI71_RS01080	95	456	100.0	4.1e-163
ctg3_490	CRI71_RS01110	41	152	91.05691056910568	2.4e-43
ctg3_491	CRI71_RS01085	96	116	100.0	2.43e-34
ctg3_492	CRI71_RS01090	100	117	100.0	3.68e-35
ctg3_493	CRI71_RS01095	91	179	100.0	7.65e-59
ctg3_494	CRI71_RS01100	98	680	100.0	9.35e-249
ctg3_495	CRI71_RS01105	100	516	99.62825278810409	3.85e-186
ctg3_496	CRI71_RS01110	98	496	100.0	1.05e-178
ctg3_496	CRI71_RS01080	41	144	85.17110266159695	4.92e-40
ctg3_497	CRI71_RS01115	100	414	98.20627802690582	1.77e-147
ctg3_498	CRI71_RS01120	88	605	100.0	1.1e-218
ctg3_499	CRI71_RS01125	86	468	100.0	4.42e-167
ctg3_500	CRI71_RS01130	83	334	92.51101321585902	3.88e-113
ctg3_501	CRI71_RS01130	87	288	98.93048128342245	5.96e-96
ctg3_502	CRI71_RS01135	90	362	100.0	1.49e-127
ctg3_504	CRI71_RS01140	99	319	100.0	1.13e-111
ctg3_505	CRI71_RS01145	95	255	99.23664122137404	1.24e-87
ctg3_506	CRI71_RS01150	96	2806	100.0	0.0
ctg3_507	CRI71_RS01155	93	140	100.0	9.63e-44
ctg3_508	CRI71_RS01160	95	962	100.0	0.0
ctg3_509	CRI71_RS01165	97	784	100.0	3.63e-288
ctg3_510	CRI71_RS01170	97	507	100.0	6.91e-183
ctg3_511	CRI71_RS01175	98	423	100.0	2.35e-151
ctg3_512	CRI71_RS01180	96	1252	100.0	0.0
ctg3_513	CRI71_RS01185	99	1056	100.0	0.0
ctg3_514	CRI71_RS01190	97	1472	100.0	0.0
ctg3_515	CRI71_RS01195	96	723	100.0	3.17e-263
ctg3_516	CRI71_RS01200	92	143	98.61111111111111	4.37e-45
ctg3_517	CRI71_RS01205	95	384	100.0	2.03e-136
ctg3_518	CRI71_RS01210	94	298	100.0	3.79e-104
ctg3_520	CRI71_RS01215	97	196	100.0	3.02e-65
ctg3_521	CRI71_RS01220	96	1920	100.0	0.0
ctg3_522	CRI71_RS01225	89	848	100.0	3.13e-310


>>
15. NZ_CP020657
Source: Klebsiella sp. M5al chromosome, complete genome
Type: NRPS
Number of proteins with BLAST hits to this cluster: 39
Cumulative BLAST score: 23844.0

Table of genes, locations, strands and annotations of subject cluster:

Table of Blast hits (query gene, subject gene, %identity, blast score, %coverage, e-value):
ctg3_482	BWI76_RS14960	100	706	100.0	6.84e-257
ctg3_483	BWI76_RS14965	97	607	99.37106918238993	1.88e-220
ctg3_484	BWI76_RS14970	94	471	99.61832061068702	7.87e-169
ctg3_485	BWI76_RS14975	91	468	100.0	5.61e-168
ctg3_486	BWI76_RS14980	90	318	98.32402234636871	8.4e-111
ctg3_487	BWI76_RS14985	98	542	100.0	2.83e-196
ctg3_488	BWI76_RS14990	93	444	100.0	2.08e-158
ctg3_488	BWI76_RS14995	33	86	80.0	2.64e-18
ctg3_489	BWI76_RS14995	89	384	100.0	2.2e-135
ctg3_490	BWI76_RS15000	95	456	100.0	4.1e-163
ctg3_490	BWI76_RS15030	41	152	91.05691056910568	2.4e-43
ctg3_491	BWI76_RS15005	96	116	100.0	2.43e-34
ctg3_492	BWI76_RS15010	100	117	100.0	3.68e-35
ctg3_493	BWI76_RS15015	91	179	100.0	7.65e-59
ctg3_494	BWI76_RS15020	98	680	100.0	9.35e-249
ctg3_495	BWI76_RS15025	100	516	99.62825278810409	3.85e-186
ctg3_496	BWI76_RS15030	98	499	100.0	9.02e-180
ctg3_496	BWI76_RS15000	41	144	85.17110266159695	4.92e-40
ctg3_497	BWI76_RS15035	99	420	100.0	1.06e-149
ctg3_498	BWI76_RS15040	88	608	100.0	6.67e-220
ctg3_499	BWI76_RS15045	87	471	100.0	5.39e-168
ctg3_500	BWI76_RS15050	83	334	92.51101321585902	3.88e-113
ctg3_501	BWI76_RS15050	85	285	98.93048128342245	1.94e-94
ctg3_502	BWI76_RS15055	90	362	100.0	1.49e-127
ctg3_504	BWI76_RS15060	99	319	100.0	1.13e-111
ctg3_505	BWI76_RS15065	95	255	99.23664122137404	1.24e-87
ctg3_506	BWI76_RS15070	96	2803	100.0	0.0
ctg3_507	BWI76_RS15075	93	140	100.0	9.63e-44
ctg3_508	BWI76_RS15080	95	960	100.0	0.0
ctg3_509	BWI76_RS15085	97	783	100.0	7.33e-288
ctg3_510	BWI76_RS15090	97	507	100.0	6.91e-183
ctg3_511	BWI76_RS15095	98	423	100.0	2.35e-151
ctg3_512	BWI76_RS15100	96	1249	100.0	0.0
ctg3_513	BWI76_RS15105	99	1056	100.0	0.0
ctg3_514	BWI76_RS15110	97	1471	100.0	0.0
ctg3_515	BWI76_RS15115	96	723	100.0	3.17e-263
ctg3_516	BWI76_RS15120	92	143	98.61111111111111	4.37e-45
ctg3_517	BWI76_RS15125	94	379	100.0	1.33e-134
ctg3_518	BWI76_RS15130	94	298	100.0	3.79e-104
ctg3_520	BWI76_RS15135	98	199	100.0	1.82e-66
ctg3_521	BWI76_RS15140	97	1927	100.0	0.0
ctg3_522	BWI76_RS15145	89	844	100.0	1.04e-308


>>
16. NZ_CABGVY010000004
Source: Klebsiella grimontii strain 4928STDY7071144, whole genome shotgun sequence
Type: NRPS
Number of proteins with BLAST hits to this cluster: 39
Cumulative BLAST score: 23843.0

Table of genes, locations, strands and annotations of subject cluster:

Table of Blast hits (query gene, subject gene, %identity, blast score, %coverage, e-value):
ctg3_482	FN439_RS11355	100	706	100.0	6.84e-257
ctg3_483	FN439_RS11350	97	607	99.37106918238993	1.88e-220
ctg3_484	FN439_RS11345	94	471	99.61832061068702	7.87e-169
ctg3_485	FN439_RS11340	92	470	100.0	1.38e-168
ctg3_486	FN439_RS11335	90	319	98.32402234636871	2.06e-111
ctg3_487	FN439_RS11330	98	542	100.0	2.83e-196
ctg3_488	FN439_RS11325	93	446	100.0	2.53e-159
ctg3_488	FN439_RS11320	33	86	80.0	3.67e-18
ctg3_489	FN439_RS11320	89	385	100.0	1.55e-135
ctg3_490	FN439_RS11315	95	456	100.0	4.1e-163
ctg3_490	FN439_RS11285	41	152	91.05691056910568	2.4e-43
ctg3_491	FN439_RS11310	96	116	100.0	2.43e-34
ctg3_492	FN439_RS11305	100	117	100.0	3.68e-35
ctg3_493	FN439_RS11300	91	179	100.0	7.65e-59
ctg3_494	FN439_RS11295	98	680	100.0	9.35e-249
ctg3_495	FN439_RS11290	100	516	99.62825278810409	3.85e-186
ctg3_496	FN439_RS11285	98	499	100.0	9.02e-180
ctg3_496	FN439_RS11315	41	144	85.17110266159695	4.92e-40
ctg3_497	FN439_RS11280	100	414	98.20627802690582	1.77e-147
ctg3_498	FN439_RS11275	89	609	100.0	1.64e-220
ctg3_499	FN439_RS11270	87	471	100.0	5.39e-168
ctg3_500	FN439_RS11265	83	334	92.51101321585902	3.88e-113
ctg3_501	FN439_RS11265	87	288	98.93048128342245	5.96e-96
ctg3_502	FN439_RS11260	90	362	100.0	1.49e-127
ctg3_504	FN439_RS11255	99	319	100.0	1.13e-111
ctg3_505	FN439_RS11250	94	253	99.23664122137404	7.18e-87
ctg3_506	FN439_RS11245	96	2803	100.0	0.0
ctg3_507	FN439_RS11240	93	140	100.0	6.78e-44
ctg3_508	FN439_RS11235	95	961	100.0	0.0
ctg3_509	FN439_RS11230	96	780	100.0	8.55e-287
ctg3_510	FN439_RS11225	97	507	100.0	6.91e-183
ctg3_511	FN439_RS11220	98	423	100.0	2.35e-151
ctg3_512	FN439_RS11215	96	1250	100.0	0.0
ctg3_513	FN439_RS11210	99	1056	100.0	0.0
ctg3_514	FN439_RS11205	97	1471	100.0	0.0
ctg3_515	FN439_RS11200	96	723	100.0	3.17e-263
ctg3_516	FN439_RS11195	92	143	98.61111111111111	4.37e-45
ctg3_517	FN439_RS11190	94	381	100.0	2.38e-135
ctg3_518	FN439_RS11185	94	298	100.0	3.79e-104
ctg3_520	FN439_RS11180	97	196	100.0	3.02e-65
ctg3_521	FN439_RS11175	96	1921	100.0	0.0
ctg3_522	FN439_RS11170	89	849	100.0	1.09e-310


>>
17. NZ_CP056150
Source: Klebsiella grimontii strain RHBSTW-00853 chromosome, complete genome
Type: NRPS
Number of proteins with BLAST hits to this cluster: 39
Cumulative BLAST score: 23839.0

Table of genes, locations, strands and annotations of subject cluster:
HV299_RS14340	HV299_RS14340	2935095	2936341	+	TolC_family_protein

Table of Blast hits (query gene, subject gene, %identity, blast score, %coverage, e-value):
ctg3_482	HV299_RS14530	100	706	100.0	6.84e-257
ctg3_483	HV299_RS14525	97	607	99.37106918238993	1.88e-220
ctg3_484	HV299_RS14520	94	471	99.61832061068702	7.87e-169
ctg3_485	HV299_RS14515	92	470	100.0	1.38e-168
ctg3_486	HV299_RS14510	90	320	98.32402234636871	1.02e-111
ctg3_487	HV299_RS14505	98	543	100.0	9.89e-197
ctg3_488	HV299_RS14500	93	446	100.0	3.6e-159
ctg3_488	HV299_RS14495	33	86	80.0	3.67e-18
ctg3_489	HV299_RS14495	89	382	100.0	2.56e-134
ctg3_490	HV299_RS14490	95	456	100.0	2.88e-163
ctg3_490	HV299_RS14460	41	152	91.05691056910568	2.4e-43
ctg3_491	HV299_RS14485	96	116	100.0	2.43e-34
ctg3_492	HV299_RS14480	100	117	100.0	3.68e-35
ctg3_493	HV299_RS14475	91	179	100.0	7.65e-59
ctg3_494	HV299_RS14470	97	680	100.0	1.33e-248
ctg3_495	HV299_RS14465	100	516	99.62825278810409	3.85e-186
ctg3_496	HV299_RS14460	98	499	100.0	9.02e-180
ctg3_496	HV299_RS14490	41	144	85.17110266159695	3.49e-40
ctg3_497	HV299_RS14455	100	414	98.20627802690582	1.77e-147
ctg3_498	HV299_RS14450	89	610	100.0	1.15e-220
ctg3_499	HV299_RS14445	87	472	100.0	1.32e-168
ctg3_500	HV299_RS14440	83	334	92.51101321585902	3.88e-113
ctg3_501	HV299_RS14440	87	288	98.93048128342245	5.96e-96
ctg3_502	HV299_RS14435	90	362	100.0	1.49e-127
ctg3_504	HV299_RS14430	99	319	100.0	1.13e-111
ctg3_505	HV299_RS14425	95	254	99.23664122137404	2.5e-87
ctg3_506	HV299_RS14420	96	2804	100.0	0.0
ctg3_507	HV299_RS14415	93	140	100.0	9.63e-44
ctg3_508	HV299_RS14410	95	957	100.0	0.0
ctg3_509	HV299_RS14405	96	782	100.0	1.48e-287
ctg3_510	HV299_RS14400	97	507	100.0	6.91e-183
ctg3_511	HV299_RS14395	98	423	100.0	2.35e-151
ctg3_512	HV299_RS14390	96	1253	100.0	0.0
ctg3_513	HV299_RS14385	99	1056	100.0	0.0
ctg3_514	HV299_RS14380	97	1471	100.0	0.0
ctg3_515	HV299_RS14375	96	717	100.0	4.31e-261
ctg3_516	HV299_RS14370	92	143	98.61111111111111	4.37e-45
ctg3_517	HV299_RS14365	94	381	100.0	2.38e-135
ctg3_518	HV299_RS14360	94	298	100.0	3.79e-104
ctg3_520	HV299_RS14355	98	199	100.0	1.82e-66
ctg3_521	HV299_RS14350	96	1920	100.0	0.0
ctg3_522	HV299_RS14345	89	845	100.0	5.18e-309


>>
18. NZ_CABGMY010000001
Source: Klebsiella grimontii strain 4928STDY7071405, whole genome shotgun sequence
Type: NRPS
Number of proteins with BLAST hits to this cluster: 39
Cumulative BLAST score: 23836.0

Table of genes, locations, strands and annotations of subject cluster:

Table of Blast hits (query gene, subject gene, %identity, blast score, %coverage, e-value):
ctg3_482	FN206_RS00045	100	706	100.0	6.84e-257
ctg3_483	FN206_RS00050	97	607	99.37106918238993	1.88e-220
ctg3_484	FN206_RS00055	94	471	99.61832061068702	7.87e-169
ctg3_485	FN206_RS00060	92	470	100.0	1.38e-168
ctg3_486	FN206_RS00065	90	319	98.32402234636871	2.06e-111
ctg3_487	FN206_RS00070	98	539	100.0	4.7e-195
ctg3_488	FN206_RS00075	93	446	100.0	2.53e-159
ctg3_488	FN206_RS00080	33	86	80.0	3.67e-18
ctg3_489	FN206_RS00080	89	385	100.0	1.55e-135
ctg3_490	FN206_RS00085	95	456	100.0	4.1e-163
ctg3_490	FN206_RS00115	41	152	91.05691056910568	2.4e-43
ctg3_491	FN206_RS00090	96	116	100.0	2.43e-34
ctg3_492	FN206_RS00095	100	117	100.0	3.68e-35
ctg3_493	FN206_RS00100	91	179	100.0	7.65e-59
ctg3_494	FN206_RS00105	98	680	100.0	9.35e-249
ctg3_495	FN206_RS00110	99	514	99.62825278810409	1.57e-185
ctg3_496	FN206_RS00115	98	499	100.0	9.02e-180
ctg3_496	FN206_RS00085	41	144	85.17110266159695	4.92e-40
ctg3_497	FN206_RS00120	100	414	98.20627802690582	1.77e-147
ctg3_498	FN206_RS00125	89	609	100.0	1.64e-220
ctg3_499	FN206_RS00130	87	471	100.0	5.39e-168
ctg3_500	FN206_RS00135	83	334	92.51101321585902	3.88e-113
ctg3_501	FN206_RS00135	87	288	98.93048128342245	5.96e-96
ctg3_502	FN206_RS00140	90	362	100.0	1.49e-127
ctg3_504	FN206_RS00145	99	319	100.0	1.13e-111
ctg3_505	FN206_RS00150	94	253	99.23664122137404	7.18e-87
ctg3_506	FN206_RS00155	96	2794	100.0	0.0
ctg3_507	FN206_RS00160	93	140	100.0	9.63e-44
ctg3_508	FN206_RS00165	95	961	100.0	0.0
ctg3_509	FN206_RS00170	97	781	100.0	2.98e-287
ctg3_510	FN206_RS00175	97	507	100.0	6.91e-183
ctg3_511	FN206_RS00180	98	423	100.0	2.35e-151
ctg3_512	FN206_RS00185	96	1249	100.0	0.0
ctg3_513	FN206_RS00190	99	1056	100.0	0.0
ctg3_514	FN206_RS00195	97	1474	100.0	0.0
ctg3_515	FN206_RS00200	96	723	100.0	3.17e-263
ctg3_516	FN206_RS00205	92	143	98.61111111111111	4.37e-45
ctg3_517	FN206_RS00210	95	385	100.0	4.99e-137
ctg3_518	FN206_RS00215	94	298	100.0	3.79e-104
ctg3_520	FN206_RS00220	97	197	100.0	7.4e-66
ctg3_521	FN206_RS00225	96	1924	100.0	0.0
ctg3_522	FN206_RS00230	89	845	100.0	5.18e-309


>>
19. NZ_CABGMQ010000001
Source: Klebsiella grimontii strain 4928STDY7071401, whole genome shotgun sequence
Type: NRPS
Number of proteins with BLAST hits to this cluster: 39
Cumulative BLAST score: 23833.0

Table of genes, locations, strands and annotations of subject cluster:

Table of Blast hits (query gene, subject gene, %identity, blast score, %coverage, e-value):
ctg3_482	FN200_RS04725	100	706	100.0	6.84e-257
ctg3_483	FN200_RS04720	97	607	99.37106918238993	1.88e-220
ctg3_484	FN200_RS04715	94	473	100.0	1.93e-169
ctg3_485	FN200_RS04710	92	470	100.0	1.38e-168
ctg3_486	FN200_RS04705	90	313	97.20670391061452	5.29e-109
ctg3_487	FN200_RS04700	98	542	100.0	2.83e-196
ctg3_488	FN200_RS04695	93	446	100.0	2.53e-159
ctg3_488	FN200_RS04690	33	86	80.0	2.59e-18
ctg3_489	FN200_RS04690	88	377	100.0	1.17e-132
ctg3_490	FN200_RS04685	95	456	100.0	2.88e-163
ctg3_490	FN200_RS04655	41	152	91.05691056910568	2.4e-43
ctg3_491	FN200_RS04680	96	116	100.0	2.43e-34
ctg3_492	FN200_RS04675	98	116	100.0	1.5e-34
ctg3_493	FN200_RS04670	90	178	100.0	3.12e-58
ctg3_494	FN200_RS04665	97	678	100.0	7.68e-248
ctg3_495	FN200_RS04660	100	516	99.62825278810409	3.85e-186
ctg3_496	FN200_RS04655	98	499	100.0	9.02e-180
ctg3_496	FN200_RS04685	41	144	85.17110266159695	3.49e-40
ctg3_497	FN200_RS04650	100	414	98.20627802690582	1.77e-147
ctg3_498	FN200_RS04645	88	607	100.0	9.47e-220
ctg3_499	FN200_RS04640	87	470	100.0	7.65e-168
ctg3_500	FN200_RS04635	83	334	92.51101321585902	3.88e-113
ctg3_501	FN200_RS04635	87	288	98.93048128342245	5.96e-96
ctg3_502	FN200_RS04630	90	362	100.0	1.49e-127
ctg3_504	FN200_RS04625	99	319	100.0	1.13e-111
ctg3_505	FN200_RS04620	95	255	99.23664122137404	1.24e-87
ctg3_506	FN200_RS04615	96	2800	100.0	0.0
ctg3_507	FN200_RS04610	93	140	100.0	9.63e-44
ctg3_508	FN200_RS04605	95	961	100.0	0.0
ctg3_509	FN200_RS04600	97	781	100.0	4.24e-287
ctg3_510	FN200_RS04595	97	507	100.0	6.91e-183
ctg3_511	FN200_RS04590	98	423	100.0	2.35e-151
ctg3_512	FN200_RS04585	96	1254	100.0	0.0
ctg3_513	FN200_RS04580	99	1056	100.0	0.0
ctg3_514	FN200_RS04575	97	1473	100.0	0.0
ctg3_515	FN200_RS04570	96	723	100.0	3.17e-263
ctg3_516	FN200_RS04565	92	143	98.61111111111111	4.37e-45
ctg3_517	FN200_RS04560	95	385	100.0	4.99e-137
ctg3_518	FN200_RS04555	94	298	100.0	3.79e-104
ctg3_520	FN200_RS04550	98	199	100.0	1.82e-66
ctg3_521	FN200_RS04545	96	1923	100.0	0.0
ctg3_522	FN200_RS04540	89	843	100.0	4.25e-308


>>
20. NZ_CABGWT010000002
Source: Klebsiella grimontii strain 4928STDY7071175, whole genome shotgun sequence
Type: NRPS
Number of proteins with BLAST hits to this cluster: 39
Cumulative BLAST score: 23830.0

Table of genes, locations, strands and annotations of subject cluster:

Table of Blast hits (query gene, subject gene, %identity, blast score, %coverage, e-value):
ctg3_482	FN449_RS07910	100	706	100.0	6.84e-257
ctg3_483	FN449_RS07915	97	605	99.37106918238993	1.09e-219
ctg3_484	FN449_RS07920	94	468	99.61832061068702	1.3e-167
ctg3_485	FN449_RS07925	92	470	100.0	1.38e-168
ctg3_486	FN449_RS07930	90	320	98.32402234636871	1.02e-111
ctg3_487	FN449_RS07935	98	542	100.0	2.83e-196
ctg3_488	FN449_RS07940	93	446	100.0	5.11e-159
ctg3_488	FN449_RS07945	33	86	80.0	3.67e-18
ctg3_489	FN449_RS07945	89	385	100.0	1.55e-135
ctg3_490	FN449_RS07950	95	456	100.0	4.1e-163
ctg3_490	FN449_RS07980	41	152	91.05691056910568	2.4e-43
ctg3_491	FN449_RS07955	96	116	100.0	2.43e-34
ctg3_492	FN449_RS07960	100	117	100.0	3.68e-35
ctg3_493	FN449_RS07965	91	179	100.0	1.09e-58
ctg3_494	FN449_RS07970	98	682	100.0	1.62e-249
ctg3_495	FN449_RS07975	100	516	99.62825278810409	3.85e-186
ctg3_496	FN449_RS07980	98	499	100.0	9.02e-180
ctg3_496	FN449_RS07950	41	144	85.17110266159695	4.92e-40
ctg3_497	FN449_RS07985	100	414	98.20627802690582	1.77e-147
ctg3_498	FN449_RS07990	89	611	100.0	2.84e-221
ctg3_499	FN449_RS07995	87	471	100.0	5.39e-168
ctg3_500	FN449_RS08000	83	334	92.51101321585902	3.88e-113
ctg3_501	FN449_RS08000	85	285	98.93048128342245	1.94e-94
ctg3_502	FN449_RS08005	90	362	100.0	1.49e-127
ctg3_504	FN449_RS08010	99	318	100.0	3.24e-111
ctg3_505	FN449_RS08015	95	255	99.23664122137404	1.24e-87
ctg3_506	FN449_RS08020	96	2793	100.0	0.0
ctg3_507	FN449_RS08025	93	140	100.0	9.63e-44
ctg3_508	FN449_RS08030	95	959	100.0	0.0
ctg3_509	FN449_RS08035	97	781	100.0	2.98e-287
ctg3_510	FN449_RS08040	97	505	100.0	2.81e-182
ctg3_511	FN449_RS08045	98	423	100.0	2.35e-151
ctg3_512	FN449_RS08050	96	1249	100.0	0.0
ctg3_513	FN449_RS08055	99	1056	100.0	0.0
ctg3_514	FN449_RS08060	97	1471	100.0	0.0
ctg3_515	FN449_RS08065	96	723	100.0	3.17e-263
ctg3_516	FN449_RS08070	92	143	98.61111111111111	4.37e-45
ctg3_517	FN449_RS08075	94	382	100.0	1.18e-135
ctg3_518	FN449_RS08080	94	298	100.0	3.79e-104
ctg3_520	FN449_RS08085	98	199	100.0	1.82e-66
ctg3_521	FN449_RS08090	97	1926	100.0	0.0
ctg3_522	FN449_RS08095	89	843	100.0	2.99e-308


>>
21. NZ_CABGKM010000005
Source: Klebsiella grimontii strain 4928STDY7071297, whole genome shotgun sequence
Type: NRPS
Number of proteins with BLAST hits to this cluster: 39
Cumulative BLAST score: 23829.0

Table of genes, locations, strands and annotations of subject cluster:

Table of Blast hits (query gene, subject gene, %identity, blast score, %coverage, e-value):
ctg3_482	FN190_RS08755	100	706	100.0	6.84e-257
ctg3_483	FN190_RS08750	97	605	99.37106918238993	1.09e-219
ctg3_484	FN190_RS08745	94	468	99.61832061068702	1.3e-167
ctg3_485	FN190_RS08740	92	470	100.0	1.38e-168
ctg3_486	FN190_RS08735	90	320	98.32402234636871	1.02e-111
ctg3_487	FN190_RS08730	98	542	100.0	2.83e-196
ctg3_488	FN190_RS08725	93	446	100.0	2.53e-159
ctg3_488	FN190_RS08720	33	86	80.0	3.67e-18
ctg3_489	FN190_RS08720	89	385	100.0	1.55e-135
ctg3_490	FN190_RS08715	95	456	100.0	4.1e-163
ctg3_490	FN190_RS08685	41	152	91.05691056910568	2.4e-43
ctg3_491	FN190_RS08710	96	116	100.0	2.43e-34
ctg3_492	FN190_RS08705	100	117	100.0	3.68e-35
ctg3_493	FN190_RS08700	91	179	100.0	1.09e-58
ctg3_494	FN190_RS08695	98	682	100.0	1.62e-249
ctg3_495	FN190_RS08690	100	516	99.62825278810409	3.85e-186
ctg3_496	FN190_RS08685	98	499	100.0	9.02e-180
ctg3_496	FN190_RS08715	41	144	85.17110266159695	4.92e-40
ctg3_497	FN190_RS08680	100	414	98.20627802690582	1.77e-147
ctg3_498	FN190_RS08675	89	611	100.0	2.84e-221
ctg3_499	FN190_RS08670	87	471	100.0	5.39e-168
ctg3_500	FN190_RS08665	83	334	92.51101321585902	3.88e-113
ctg3_501	FN190_RS08665	85	285	98.93048128342245	1.94e-94
ctg3_502	FN190_RS08660	90	362	100.0	1.49e-127
ctg3_504	FN190_RS08655	99	319	100.0	1.13e-111
ctg3_505	FN190_RS08650	93	251	99.23664122137404	5.91e-86
ctg3_506	FN190_RS08645	96	2792	100.0	0.0
ctg3_507	FN190_RS08640	93	140	100.0	9.63e-44
ctg3_508	FN190_RS08635	95	959	100.0	0.0
ctg3_509	FN190_RS08630	97	784	100.0	3.63e-288
ctg3_510	FN190_RS08625	97	507	100.0	6.91e-183
ctg3_511	FN190_RS08620	98	423	100.0	2.35e-151
ctg3_512	FN190_RS08615	96	1249	100.0	0.0
ctg3_513	FN190_RS08610	99	1056	100.0	0.0
ctg3_514	FN190_RS08605	97	1467	100.0	0.0
ctg3_515	FN190_RS08600	96	723	100.0	3.17e-263
ctg3_516	FN190_RS08595	92	143	98.61111111111111	4.37e-45
ctg3_517	FN190_RS08590	95	385	100.0	4.99e-137
ctg3_518	FN190_RS08585	94	298	100.0	3.79e-104
ctg3_520	FN190_RS08580	97	196	100.0	3.02e-65
ctg3_521	FN190_RS08575	97	1925	100.0	0.0
ctg3_522	FN190_RS08570	89	846	100.0	1.81e-309


>>
22. NZ_CP055309
Source: Klebsiella grimontii strain RHBSTW-00866 chromosome, complete genome
Type: NRPS
Number of proteins with BLAST hits to this cluster: 39
Cumulative BLAST score: 23828.0

Table of genes, locations, strands and annotations of subject cluster:

Table of Blast hits (query gene, subject gene, %identity, blast score, %coverage, e-value):
ctg3_482	HV306_RS14325	100	706	100.0	6.84e-257
ctg3_483	HV306_RS14320	97	603	99.37106918238993	3.12e-219
ctg3_484	HV306_RS14315	94	471	99.61832061068702	7.87e-169
ctg3_485	HV306_RS14310	92	470	100.0	1.38e-168
ctg3_486	HV306_RS14305	90	319	98.32402234636871	2.06e-111
ctg3_487	HV306_RS14300	98	542	100.0	2.83e-196
ctg3_488	HV306_RS14295	92	439	100.0	1.4e-156
ctg3_488	HV306_RS14290	33	86	80.0	2.64e-18
ctg3_489	HV306_RS14290	89	384	100.0	2.2e-135
ctg3_490	HV306_RS14285	95	456	100.0	4.1e-163
ctg3_490	HV306_RS14255	41	152	91.05691056910568	2.4e-43
ctg3_491	HV306_RS14280	96	116	100.0	2.43e-34
ctg3_492	HV306_RS14275	100	117	100.0	3.68e-35
ctg3_493	HV306_RS14270	91	179	100.0	7.65e-59
ctg3_494	HV306_RS14265	98	680	100.0	9.35e-249
ctg3_495	HV306_RS14260	100	516	99.62825278810409	3.85e-186
ctg3_496	HV306_RS14255	98	499	100.0	9.02e-180
ctg3_496	HV306_RS14285	41	144	85.17110266159695	4.92e-40
ctg3_497	HV306_RS14250	100	414	98.20627802690582	1.77e-147
ctg3_498	HV306_RS14245	88	608	100.0	6.67e-220
ctg3_499	HV306_RS14240	86	469	100.0	1.54e-167
ctg3_500	HV306_RS14235	82	332	92.51101321585902	1.57e-112
ctg3_501	HV306_RS14235	87	288	98.93048128342245	5.96e-96
ctg3_502	HV306_RS14230	90	363	100.0	5.21e-128
ctg3_504	HV306_RS14225	99	319	100.0	1.13e-111
ctg3_505	HV306_RS14220	95	255	99.23664122137404	1.24e-87
ctg3_506	HV306_RS14215	96	2805	100.0	0.0
ctg3_507	HV306_RS14210	93	140	100.0	9.63e-44
ctg3_508	HV306_RS14205	95	958	100.0	0.0
ctg3_509	HV306_RS14200	97	781	100.0	2.98e-287
ctg3_510	HV306_RS14195	97	505	100.0	4e-182
ctg3_511	HV306_RS14190	98	423	100.0	2.35e-151
ctg3_512	HV306_RS14185	96	1251	100.0	0.0
ctg3_513	HV306_RS14180	99	1056	100.0	0.0
ctg3_514	HV306_RS14175	97	1470	100.0	0.0
ctg3_515	HV306_RS14170	96	723	100.0	3.17e-263
ctg3_516	HV306_RS14165	92	143	98.61111111111111	4.37e-45
ctg3_517	HV306_RS14160	94	379	100.0	1.38e-134
ctg3_518	HV306_RS14155	94	298	100.0	3.79e-104
ctg3_520	HV306_RS14150	98	199	100.0	1.82e-66
ctg3_521	HV306_RS14145	97	1925	100.0	0.0
ctg3_522	HV306_RS14140	89	845	100.0	3.65e-309


>>
23. NZ_LR594038
Source: Klebsiella grimontii strain NCTC9146 substr. serovar casular type 26 substr. serovar casular type 26 chromosome 1
Type: NRPS
Number of proteins with BLAST hits to this cluster: 39
Cumulative BLAST score: 23828.0

Table of genes, locations, strands and annotations of subject cluster:

Table of Blast hits (query gene, subject gene, %identity, blast score, %coverage, e-value):
ctg3_482	FGL39_RS13035	100	706	100.0	6.84e-257
ctg3_483	FGL39_RS13030	97	605	99.37106918238993	1.09e-219
ctg3_484	FGL39_RS13025	94	468	99.61832061068702	1.3e-167
ctg3_485	FGL39_RS13020	92	470	100.0	1.38e-168
ctg3_486	FGL39_RS13015	90	320	98.32402234636871	1.02e-111
ctg3_487	FGL39_RS13010	98	541	100.0	1.15e-195
ctg3_488	FGL39_RS13005	93	446	100.0	2.53e-159
ctg3_488	FGL39_RS13000	33	86	80.0	3.67e-18
ctg3_489	FGL39_RS13000	89	385	100.0	1.55e-135
ctg3_490	FGL39_RS12995	95	456	100.0	4.1e-163
ctg3_490	FGL39_RS12965	41	152	91.05691056910568	2.4e-43
ctg3_491	FGL39_RS12990	96	116	100.0	2.43e-34
ctg3_492	FGL39_RS12985	100	117	100.0	3.68e-35
ctg3_493	FGL39_RS12980	91	179	100.0	1.09e-58
ctg3_494	FGL39_RS12975	98	682	100.0	1.62e-249
ctg3_495	FGL39_RS12970	100	516	99.62825278810409	3.85e-186
ctg3_496	FGL39_RS12965	98	499	100.0	9.02e-180
ctg3_496	FGL39_RS12995	41	144	85.17110266159695	4.92e-40
ctg3_497	FGL39_RS12960	99	412	98.20627802690582	1.45e-146
ctg3_498	FGL39_RS12955	89	611	100.0	2.84e-221
ctg3_499	FGL39_RS12950	87	471	100.0	5.39e-168
ctg3_500	FGL39_RS12945	83	334	92.51101321585902	3.88e-113
ctg3_501	FGL39_RS12945	85	285	98.93048128342245	1.94e-94
ctg3_502	FGL39_RS12940	90	362	100.0	1.49e-127
ctg3_504	FGL39_RS12935	99	319	100.0	1.13e-111
ctg3_505	FGL39_RS12930	93	251	99.23664122137404	5.91e-86
ctg3_506	FGL39_RS12925	96	2792	100.0	0.0
ctg3_507	FGL39_RS12920	93	140	100.0	9.63e-44
ctg3_508	FGL39_RS12915	95	959	100.0	0.0
ctg3_509	FGL39_RS12910	97	784	100.0	3.63e-288
ctg3_510	FGL39_RS12905	97	507	100.0	6.91e-183
ctg3_511	FGL39_RS12900	98	423	100.0	2.35e-151
ctg3_512	FGL39_RS12895	96	1249	100.0	0.0
ctg3_513	FGL39_RS12890	99	1056	100.0	0.0
ctg3_514	FGL39_RS12885	97	1467	100.0	0.0
ctg3_515	FGL39_RS12880	96	723	100.0	3.17e-263
ctg3_516	FGL39_RS12875	92	143	98.61111111111111	4.37e-45
ctg3_517	FGL39_RS12870	95	385	100.0	4.99e-137
ctg3_518	FGL39_RS12865	94	298	100.0	3.79e-104
ctg3_520	FGL39_RS12860	97	196	100.0	3.02e-65
ctg3_521	FGL39_RS12855	97	1927	100.0	0.0
ctg3_522	FGL39_RS12850	89	846	100.0	1.81e-309


>>
24. NZ_CP055315
Source: Klebsiella grimontii strain RHBSTW-00555 chromosome, complete genome
Type: NRPS
Number of proteins with BLAST hits to this cluster: 39
Cumulative BLAST score: 23764.0

Table of genes, locations, strands and annotations of subject cluster:
HV234_RS13650	HV234_RS13650	2804848	2805267	+	hypothetical_protein
HV234_RS13725	HV234_RS13725	2822629	2823799	-	3-deoxy-7-phosphoheptulonate_synthase

Table of Blast hits (query gene, subject gene, %identity, blast score, %coverage, e-value):
ctg3_482	HV234_RS13855	100	706	100.0	6.84e-257
ctg3_483	HV234_RS13850	97	605	99.37106918238993	1.09e-219
ctg3_484	HV234_RS13845	94	468	99.61832061068702	1.3e-167
ctg3_485	HV234_RS13840	92	470	100.0	1.38e-168
ctg3_486	HV234_RS13835	90	320	98.32402234636871	1.02e-111
ctg3_487	HV234_RS13830	98	542	100.0	2.83e-196
ctg3_488	HV234_RS13825	93	446	100.0	2.53e-159
ctg3_488	HV234_RS13820	33	86	80.0	3.67e-18
ctg3_489	HV234_RS13820	89	385	100.0	1.55e-135
ctg3_490	HV234_RS13815	95	456	100.0	4.1e-163
ctg3_490	HV234_RS13785	41	152	91.05691056910568	2.4e-43
ctg3_491	HV234_RS13810	96	116	100.0	2.43e-34
ctg3_492	HV234_RS13805	100	117	100.0	3.68e-35
ctg3_493	HV234_RS13800	91	179	100.0	1.09e-58
ctg3_494	HV234_RS13795	98	682	100.0	1.62e-249
ctg3_495	HV234_RS13790	100	516	99.62825278810409	3.85e-186
ctg3_496	HV234_RS13785	98	499	100.0	9.02e-180
ctg3_496	HV234_RS13815	41	144	85.17110266159695	4.92e-40
ctg3_497	HV234_RS13780	100	414	98.20627802690582	1.77e-147
ctg3_498	HV234_RS13775	89	611	100.0	2.84e-221
ctg3_499	HV234_RS13770	87	471	100.0	5.39e-168
ctg3_500	HV234_RS13765	83	334	92.51101321585902	3.88e-113
ctg3_501	HV234_RS13765	85	285	98.93048128342245	1.94e-94
ctg3_502	HV234_RS13760	90	362	100.0	1.49e-127
ctg3_504	HV234_RS13750	99	319	100.0	1.13e-111
ctg3_505	HV234_RS13745	93	251	99.23664122137404	5.91e-86
ctg3_506	HV234_RS13740	96	2789	100.0	0.0
ctg3_507	HV234_RS13735	93	140	100.0	9.63e-44
ctg3_508	HV234_RS13730	95	959	100.0	0.0
ctg3_509	HV234_RS13725	98	720	91.51670951156812	2.1e-263
ctg3_510	HV234_RS13720	97	507	100.0	6.91e-183
ctg3_511	HV234_RS13715	98	423	100.0	2.35e-151
ctg3_512	HV234_RS13710	96	1249	100.0	0.0
ctg3_513	HV234_RS13705	99	1056	100.0	0.0
ctg3_514	HV234_RS13700	97	1471	100.0	0.0
ctg3_515	HV234_RS13695	96	723	100.0	3.17e-263
ctg3_516	HV234_RS13690	92	143	98.61111111111111	4.37e-45
ctg3_517	HV234_RS13685	95	383	100.0	2.89e-136
ctg3_518	HV234_RS13680	95	300	100.0	6.55e-105
ctg3_520	HV234_RS13675	98	199	100.0	1.82e-66
ctg3_521	HV234_RS13670	96	1921	100.0	0.0
ctg3_522	HV234_RS13665	89	845	100.0	3.65e-309


>>
25. NZ_PDEL01000002
Source: Klebsiella sp. MBT K-1 NODE_2_length_459356_cov_19.8742, whole genome shotgun sequence
Type: NRPS
Number of proteins with BLAST hits to this cluster: 39
Cumulative BLAST score: 23704.0

Table of genes, locations, strands and annotations of subject cluster:
CMQ96_RS03570	CMQ96_RS03570	227006	227847	+	extracellular_solute-binding_protein

Table of Blast hits (query gene, subject gene, %identity, blast score, %coverage, e-value):
ctg3_482	CMQ96_RS03595	100	706	100.0	6.84e-257
ctg3_483	CMQ96_RS03590	97	603	99.37106918238993	6.29e-219
ctg3_484	CMQ96_RS03585	94	471	99.61832061068702	1.12e-168
ctg3_485	CMQ96_RS03580	92	470	100.0	1.38e-168
ctg3_486	CMQ96_RS03575	90	319	98.32402234636871	2.06e-111
ctg3_487	CMQ96_RS03570	97	419	78.92857142857143	2.16e-148
ctg3_488	CMQ96_RS03565	93	446	100.0	2.53e-159
ctg3_488	CMQ96_RS03560	33	86	80.0	3.67e-18
ctg3_489	CMQ96_RS03560	89	385	100.0	1.55e-135
ctg3_490	CMQ96_RS03555	95	456	100.0	4.1e-163
ctg3_490	CMQ96_RS03525	41	152	91.05691056910568	2.4e-43
ctg3_491	CMQ96_RS03550	96	116	100.0	2.43e-34
ctg3_492	CMQ96_RS03545	100	117	100.0	3.68e-35
ctg3_493	CMQ96_RS03540	90	178	100.0	3.12e-58
ctg3_494	CMQ96_RS03535	98	682	100.0	1.62e-249
ctg3_495	CMQ96_RS03530	100	516	99.62825278810409	3.85e-186
ctg3_496	CMQ96_RS03525	98	499	100.0	9.02e-180
ctg3_496	CMQ96_RS03555	41	144	85.17110266159695	4.92e-40
ctg3_497	CMQ96_RS03520	100	414	98.20627802690582	1.77e-147
ctg3_498	CMQ96_RS03515	88	606	100.0	2.71e-219
ctg3_499	CMQ96_RS03510	87	471	100.0	5.39e-168
ctg3_500	CMQ96_RS03505	83	334	92.51101321585902	3.88e-113
ctg3_501	CMQ96_RS03505	85	282	98.93048128342245	1.57e-93
ctg3_502	CMQ96_RS03500	90	362	100.0	1.49e-127
ctg3_504	CMQ96_RS03495	99	319	100.0	1.13e-111
ctg3_505	CMQ96_RS03490	95	255	99.23664122137404	1.24e-87
ctg3_506	CMQ96_RS03485	97	2806	100.0	0.0
ctg3_507	CMQ96_RS03480	93	140	100.0	9.63e-44
ctg3_508	CMQ96_RS03475	95	954	100.0	0.0
ctg3_509	CMQ96_RS03470	96	782	100.0	1.48e-287
ctg3_510	CMQ96_RS03465	97	507	100.0	6.91e-183
ctg3_511	CMQ96_RS03460	98	423	100.0	2.35e-151
ctg3_512	CMQ96_RS03455	96	1251	100.0	0.0
ctg3_513	CMQ96_RS03450	99	1056	100.0	0.0
ctg3_514	CMQ96_RS03445	97	1468	100.0	0.0
ctg3_515	CMQ96_RS03440	96	723	100.0	3.17e-263
ctg3_516	CMQ96_RS03435	92	143	98.61111111111111	4.37e-45
ctg3_517	CMQ96_RS03430	93	377	100.0	7.68e-134
ctg3_518	CMQ96_RS03425	94	298	100.0	3.79e-104
ctg3_520	CMQ96_RS03420	98	199	100.0	1.82e-66
ctg3_521	CMQ96_RS03415	96	1923	100.0	0.0
ctg3_522	CMQ96_RS03410	89	846	100.0	1.81e-309


>>
26. NZ_CP044527
Source: Klebsiella grimontii strain SS141 chromosome, complete genome
Type: NRPS
Number of proteins with BLAST hits to this cluster: 39
Cumulative BLAST score: 23257.0

Table of genes, locations, strands and annotations of subject cluster:
EHW69_RS13655	EHW69_RS13655	2764348	2765817	+	efflux_RND_transporter_periplasmic_adaptor_subunit

Table of Blast hits (query gene, subject gene, %identity, blast score, %coverage, e-value):
ctg3_482	EHW69_RS13840	99	703	100.0	7.98e-256
ctg3_483	EHW69_RS13835	97	605	99.37106918238993	1.09e-219
ctg3_484	EHW69_RS13830	94	468	99.61832061068702	1.3e-167
ctg3_485	EHW69_RS13825	92	470	100.0	1.38e-168
ctg3_486	EHW69_RS13820	90	320	98.32402234636871	1.02e-111
ctg3_487	EHW69_RS13815	98	542	100.0	2.83e-196
ctg3_488	EHW69_RS13810	93	446	100.0	5.11e-159
ctg3_488	EHW69_RS13805	33	84	80.0	2.65e-17
ctg3_489	EHW69_RS13805	89	382	100.0	1.27e-134
ctg3_490	EHW69_RS13800	95	456	100.0	4.1e-163
ctg3_490	EHW69_RS13770	41	152	91.05691056910568	2.4e-43
ctg3_491	EHW69_RS13795	96	116	100.0	2.43e-34
ctg3_492	EHW69_RS13790	100	117	100.0	3.68e-35
ctg3_493	EHW69_RS13785	91	179	100.0	1.09e-58
ctg3_494	EHW69_RS13780	98	682	100.0	1.62e-249
ctg3_495	EHW69_RS13775	100	516	99.62825278810409	3.85e-186
ctg3_496	EHW69_RS13770	98	499	100.0	9.02e-180
ctg3_496	EHW69_RS13800	41	144	85.17110266159695	4.92e-40
ctg3_497	EHW69_RS13765	100	414	98.20627802690582	1.77e-147
ctg3_498	EHW69_RS13760	89	611	100.0	2.84e-221
ctg3_499	EHW69_RS13755	87	471	100.0	5.39e-168
ctg3_500	EHW69_RS13750	83	334	92.51101321585902	3.88e-113
ctg3_501	EHW69_RS13750	85	285	98.93048128342245	1.94e-94
ctg3_502	EHW69_RS13745	90	362	100.0	1.49e-127
ctg3_504	EHW69_RS13740	99	318	100.0	3.24e-111
ctg3_505	EHW69_RS13735	95	255	99.23664122137404	1.24e-87
ctg3_506	EHW69_RS13730	96	2793	100.0	0.0
ctg3_507	EHW69_RS13725	93	140	100.0	9.63e-44
ctg3_508	EHW69_RS13720	95	956	100.0	0.0
ctg3_509	EHW69_RS13715	97	784	100.0	3.63e-288
ctg3_510	EHW69_RS13710	97	505	100.0	2.81e-182
ctg3_511	EHW69_RS13705	98	423	100.0	2.35e-151
ctg3_512	EHW69_RS13700	96	1251	100.0	0.0
ctg3_513	EHW69_RS13695	99	1056	100.0	0.0
ctg3_514	EHW69_RS13690	97	1468	100.0	0.0
ctg3_515	EHW69_RS13685	96	723	100.0	3.17e-263
ctg3_516	EHW69_RS13680	92	143	98.61111111111111	4.37e-45
ctg3_517	EHW69_RS13675	95	383	100.0	2.89e-136
ctg3_518	EHW69_RS13670	94	298	100.0	3.79e-104
ctg3_520	EHW69_RS13665	98	199	100.0	1.82e-66
ctg3_521	EHW69_RS13660	96	1924	100.0	0.0
ctg3_522	EHW69_RS13655	86	280	34.151329243353786	2.54e-91


>>
27. NZ_LR607357
Source: Klebsiella oxytoca strain 4928STDY7387763 genome assembly, chromosome: 1
Type: NRPS
Number of proteins with BLAST hits to this cluster: 39
Cumulative BLAST score: 22400.0

Table of genes, locations, strands and annotations of subject cluster:
FN825_RS15695	FN825_RS15695	4063087	4064333	+	TolC_family_protein
FN825_RS15775	FN825_RS15775	4083439	4087809	+	amino_acid_adenylation_domain-containing_protein
FN825_RS15825	FN825_RS15825	4095552	4096579	-	isopenicillin_N_synthase_family_oxygenase

Table of Blast hits (query gene, subject gene, %identity, blast score, %coverage, e-value):
ctg3_482	FN825_RS15885	100	706	100.0	6.84e-257
ctg3_483	FN825_RS15880	97	605	99.37106918238993	1.09e-219
ctg3_484	FN825_RS15875	94	468	99.61832061068702	1.3e-167
ctg3_485	FN825_RS15870	92	470	100.0	1.38e-168
ctg3_486	FN825_RS15865	90	320	98.32402234636871	1.02e-111
ctg3_487	FN825_RS15860	98	542	100.0	2.83e-196
ctg3_488	FN825_RS15855	93	446	100.0	2.53e-159
ctg3_488	FN825_RS15850	33	86	80.0	3.67e-18
ctg3_489	FN825_RS15850	89	385	100.0	1.55e-135
ctg3_490	FN825_RS15845	95	456	100.0	4.1e-163
ctg3_490	FN825_RS15815	41	152	91.05691056910568	2.4e-43
ctg3_491	FN825_RS15840	96	116	100.0	2.43e-34
ctg3_492	FN825_RS15835	100	117	100.0	3.68e-35
ctg3_493	FN825_RS15830	91	179	100.0	1.09e-58
ctg3_494	FN825_RS15825	97	469	69.00584795321637	1.32e-166
ctg3_495	FN825_RS15820	100	516	99.62825278810409	3.85e-186
ctg3_496	FN825_RS15815	98	499	100.0	9.02e-180
ctg3_496	FN825_RS15845	41	144	85.17110266159695	4.92e-40
ctg3_497	FN825_RS15810	98	412	100.0	1.18e-146
ctg3_498	FN825_RS15805	89	611	100.0	2.84e-221
ctg3_499	FN825_RS15800	87	471	100.0	5.39e-168
ctg3_500	FN825_RS15795	83	334	92.51101321585902	3.88e-113
ctg3_501	FN825_RS15795	85	282	98.93048128342245	1.57e-93
ctg3_502	FN825_RS15790	90	362	100.0	1.49e-127
ctg3_504	FN825_RS15785	99	317	100.0	4.61e-111
ctg3_505	FN825_RS15780	93	251	99.23664122137404	5.91e-86
ctg3_506	FN825_RS15775	95	1587	57.005494505494504	0.0
ctg3_507	FN825_RS15770	93	140	100.0	9.63e-44
ctg3_508	FN825_RS15765	95	959	100.0	0.0
ctg3_509	FN825_RS15760	97	784	100.0	3.63e-288
ctg3_510	FN825_RS15755	97	507	100.0	6.91e-183
ctg3_511	FN825_RS15750	98	423	100.0	2.35e-151
ctg3_512	FN825_RS15745	96	1249	100.0	0.0
ctg3_513	FN825_RS15740	99	1056	100.0	0.0
ctg3_514	FN825_RS15735	96	1461	100.0	0.0
ctg3_515	FN825_RS15730	96	723	100.0	3.17e-263
ctg3_516	FN825_RS15725	92	143	98.61111111111111	4.37e-45
ctg3_517	FN825_RS15720	95	385	100.0	4.99e-137
ctg3_518	FN825_RS15715	94	298	100.0	3.79e-104
ctg3_520	FN825_RS15710	97	196	100.0	3.02e-65
ctg3_521	FN825_RS15705	97	1927	100.0	0.0
ctg3_522	FN825_RS15700	89	846	100.0	1.81e-309


>>
28. NZ_CABGHE010000012
Source: Klebsiella grimontii isolate SB6417, whole genome shotgun sequence
Type: NRPS
Number of proteins with BLAST hits to this cluster: 39
Cumulative BLAST score: 24097.0

Table of genes, locations, strands and annotations of subject cluster:

Table of Blast hits (query gene, subject gene, %identity, blast score, %coverage, e-value):
ctg3_482	FN064_RS12495	100	706	100.0	6.84e-257
ctg3_483	FN064_RS12500	98	608	99.37106918238993	3.25e-221
ctg3_484	FN064_RS12505	92	456	99.61832061068702	9.81e-163
ctg3_485	FN064_RS12510	90	464	100.0	2.67e-166
ctg3_486	FN064_RS12515	90	319	98.32402234636871	2.06e-111
ctg3_487	FN064_RS12520	98	543	100.0	9.89e-197
ctg3_488	FN064_RS12525	93	448	100.0	6.22e-160
ctg3_488	FN064_RS12530	34	89	80.0	3.63e-19
ctg3_489	FN064_RS12530	90	386	100.0	3.8e-136
ctg3_490	FN064_RS12535	96	458	100.0	3.51e-164
ctg3_490	FN064_RS12565	41	152	91.05691056910568	3.39e-43
ctg3_491	FN064_RS12540	96	116	100.0	2.43e-34
ctg3_492	FN064_RS12545	98	115	100.0	3.03e-34
ctg3_493	FN064_RS12550	91	179	100.0	1.09e-58
ctg3_494	FN064_RS12555	97	677	100.0	2.2e-247
ctg3_495	FN064_RS12560	99	514	99.62825278810409	1.57e-185
ctg3_496	FN064_RS12565	98	496	100.0	1.05e-178
ctg3_496	FN064_RS12535	41	143	85.17110266159695	9.76e-40
ctg3_497	FN064_RS12570	99	412	98.20627802690582	7.21e-147
ctg3_498	FN064_RS12575	92	624	100.0	3.78e-226
ctg3_499	FN064_RS12580	87	471	100.0	2.67e-168
ctg3_500	FN064_RS12585	85	345	92.51101321585902	1.1e-117
ctg3_501	FN064_RS12585	88	293	98.93048128342245	9.1e-98
ctg3_502	FN064_RS12590	88	354	100.0	2.37e-124
ctg3_504	FN064_RS12600	99	319	100.0	1.13e-111
ctg3_505	FN064_RS12605	100	266	100.0	4.84e-92
ctg3_506	FN064_RS12610	98	2855	100.0	0.0
ctg3_507	FN064_RS12615	99	147	100.0	2.45e-46
ctg3_508	FN064_RS12620	98	988	100.0	0.0
ctg3_509	FN064_RS12625	99	795	100.0	1.96e-292
ctg3_510	FN064_RS12630	99	516	100.0	2.15e-186
ctg3_511	FN064_RS12635	100	428	100.0	1.72e-153
ctg3_512	FN064_RS12640	99	1284	100.0	0.0
ctg3_513	FN064_RS12645	100	1058	100.0	0.0
ctg3_514	FN064_RS12650	99	1498	100.0	0.0
ctg3_515	FN064_RS12655	99	746	100.0	1.61e-272
ctg3_516	FN064_RS12670	94	152	100.0	1.35e-48
ctg3_517	FN064_RS12675	99	399	100.0	2.21e-142
ctg3_518	FN064_RS12680	93	295	100.0	1.27e-102
ctg3_520	FN064_RS12685	98	199	100.0	1.82e-66
ctg3_521	FN064_RS12690	97	1929	100.0	0.0
ctg3_522	FN064_RS12695	89	855	100.0	5.68e-313


>>
29. NZ_CABGGY010000001
Source: Klebsiella grimontii isolate SB6420, whole genome shotgun sequence
Type: NRPS
Number of proteins with BLAST hits to this cluster: 39
Cumulative BLAST score: 24095.0

Table of genes, locations, strands and annotations of subject cluster:

Table of Blast hits (query gene, subject gene, %identity, blast score, %coverage, e-value):
ctg3_482	FN067_RS02230	99	703	100.0	5.62e-256
ctg3_483	FN067_RS02235	98	610	99.37106918238993	5.63e-222
ctg3_484	FN067_RS02240	91	453	99.61832061068702	1.62e-161
ctg3_485	FN067_RS02245	90	463	100.0	7.64e-166
ctg3_486	FN067_RS02250	90	319	98.32402234636871	2.06e-111
ctg3_487	FN067_RS02255	98	543	100.0	9.89e-197
ctg3_488	FN067_RS02260	93	449	100.0	3.08e-160
ctg3_488	FN067_RS02265	34	89	80.0	3.63e-19
ctg3_489	FN067_RS02265	90	386	100.0	3.8e-136
ctg3_490	FN067_RS02270	96	457	100.0	7.09e-164
ctg3_490	FN067_RS02300	41	152	91.05691056910568	3.39e-43
ctg3_491	FN067_RS02275	96	116	100.0	2.43e-34
ctg3_492	FN067_RS02280	97	114	100.0	6.12e-34
ctg3_493	FN067_RS02285	94	182	98.9010989010989	5.37e-60
ctg3_494	FN067_RS02290	97	676	100.0	3.13e-247
ctg3_495	FN067_RS02295	100	516	99.62825278810409	3.85e-186
ctg3_496	FN067_RS02300	98	498	100.0	2.59e-179
ctg3_496	FN067_RS02270	41	144	85.17110266159695	2.48e-40
ctg3_497	FN067_RS02305	99	412	98.20627802690582	7.21e-147
ctg3_498	FN067_RS02310	91	620	100.0	8.88e-225
ctg3_499	FN067_RS02315	87	468	100.0	8.92e-167
ctg3_500	FN067_RS02320	85	345	92.51101321585902	1.1e-117
ctg3_501	FN067_RS02320	87	291	98.93048128342245	3.67e-97
ctg3_502	FN067_RS02325	88	356	100.0	4.1e-125
ctg3_504	FN067_RS02340	99	319	100.0	1.13e-111
ctg3_505	FN067_RS02345	100	266	100.0	4.84e-92
ctg3_506	FN067_RS02350	98	2860	100.0	0.0
ctg3_507	FN067_RS02355	99	147	100.0	2.45e-46
ctg3_508	FN067_RS02360	98	988	100.0	0.0
ctg3_509	FN067_RS02365	99	795	100.0	1.96e-292
ctg3_510	FN067_RS02370	99	516	100.0	2.15e-186
ctg3_511	FN067_RS02375	100	428	100.0	1.72e-153
ctg3_512	FN067_RS02380	99	1288	100.0	0.0
ctg3_513	FN067_RS02385	100	1058	100.0	0.0
ctg3_514	FN067_RS02390	99	1498	100.0	0.0
ctg3_515	FN067_RS02395	99	747	100.0	8e-273
ctg3_516	FN067_RS02410	94	152	100.0	1.35e-48
ctg3_517	FN067_RS02415	99	399	100.0	2.21e-142
ctg3_518	FN067_RS02420	93	295	100.0	1.27e-102
ctg3_520	FN067_RS02425	98	199	100.0	1.82e-66
ctg3_521	FN067_RS02430	96	1926	100.0	0.0
ctg3_522	FN067_RS02435	89	852	100.0	1.33e-311


>>
30. NZ_CP033824
Source: Klebsiella sp. FDAARGOS_511 chromosome, complete genome
Type: NRPS
Number of proteins with BLAST hits to this cluster: 39
Cumulative BLAST score: 24090.0

Table of genes, locations, strands and annotations of subject cluster:

Table of Blast hits (query gene, subject gene, %identity, blast score, %coverage, e-value):
ctg3_482	EGY08_RS29685	99	704	100.0	3.95e-256
ctg3_483	EGY08_RS29680	98	610	99.37106918238993	5.63e-222
ctg3_484	EGY08_RS29675	90	450	99.61832061068702	1.89e-160
ctg3_485	EGY08_RS29670	90	462	100.0	1.54e-165
ctg3_486	EGY08_RS29665	90	317	98.32402234636871	2.41e-110
ctg3_487	EGY08_RS29660	98	543	100.0	9.89e-197
ctg3_488	EGY08_RS29655	94	450	100.0	7.57e-161
ctg3_488	EGY08_RS29650	34	84	70.0	1.37e-17
ctg3_489	EGY08_RS29650	89	381	100.0	5.16e-134
ctg3_490	EGY08_RS29645	96	457	100.0	7.09e-164
ctg3_490	EGY08_RS29615	41	152	91.05691056910568	3.39e-43
ctg3_491	EGY08_RS29640	96	116	100.0	2.43e-34
ctg3_492	EGY08_RS29635	97	114	100.0	6.12e-34
ctg3_493	EGY08_RS29630	91	179	100.0	7.65e-59
ctg3_494	EGY08_RS29625	98	680	100.0	1.33e-248
ctg3_495	EGY08_RS29620	100	516	99.62825278810409	3.85e-186
ctg3_496	EGY08_RS29615	98	498	100.0	3.67e-179
ctg3_496	EGY08_RS29645	41	144	85.17110266159695	2.48e-40
ctg3_497	EGY08_RS29610	98	410	98.20627802690582	8.41e-146
ctg3_498	EGY08_RS29605	92	624	100.0	3.78e-226
ctg3_499	EGY08_RS29600	87	471	100.0	2.67e-168
ctg3_500	EGY08_RS29595	85	345	92.51101321585902	1.1e-117
ctg3_501	EGY08_RS29595	87	291	98.93048128342245	3.67e-97
ctg3_502	EGY08_RS29590	89	361	100.0	6.08e-127
ctg3_504	EGY08_RS29580	99	319	100.0	1.13e-111
ctg3_505	EGY08_RS29575	100	266	100.0	4.84e-92
ctg3_506	EGY08_RS29570	99	2861	100.0	0.0
ctg3_507	EGY08_RS29565	99	147	100.0	2.45e-46
ctg3_508	EGY08_RS29560	98	988	100.0	0.0
ctg3_509	EGY08_RS29555	99	795	100.0	1.96e-292
ctg3_510	EGY08_RS29550	99	516	100.0	2.15e-186
ctg3_511	EGY08_RS29545	100	428	100.0	1.72e-153
ctg3_512	EGY08_RS29540	99	1287	100.0	0.0
ctg3_513	EGY08_RS29535	100	1058	100.0	0.0
ctg3_514	EGY08_RS29530	99	1498	100.0	0.0
ctg3_515	EGY08_RS29525	99	744	100.0	6.56e-272
ctg3_516	EGY08_RS29510	94	152	100.0	1.35e-48
ctg3_517	EGY08_RS29505	99	399	100.0	2.21e-142
ctg3_518	EGY08_RS29500	93	295	100.0	1.27e-102
ctg3_520	EGY08_RS29495	98	199	100.0	1.82e-66
ctg3_521	EGY08_RS29490	96	1927	100.0	0.0
ctg3_522	EGY08_RS29485	89	852	100.0	9.39e-312


>>
31. NZ_CABGGT010000012
Source: Klebsiella grimontii isolate SB6415, whole genome shotgun sequence
Type: NRPS
Number of proteins with BLAST hits to this cluster: 39
Cumulative BLAST score: 24088.0

Table of genes, locations, strands and annotations of subject cluster:

Table of Blast hits (query gene, subject gene, %identity, blast score, %coverage, e-value):
ctg3_482	FN077_RS09745	99	704	100.0	3.95e-256
ctg3_483	FN077_RS09750	98	610	99.37106918238993	5.63e-222
ctg3_484	FN077_RS09755	90	450	99.61832061068702	1.89e-160
ctg3_485	FN077_RS09760	90	462	100.0	1.54e-165
ctg3_486	FN077_RS09765	90	317	98.32402234636871	2.41e-110
ctg3_487	FN077_RS09770	98	542	100.0	4.03e-196
ctg3_488	FN077_RS09775	93	450	100.0	1.08e-160
ctg3_488	FN077_RS09780	34	86	78.4	5.1e-18
ctg3_489	FN077_RS09780	89	382	100.0	1.27e-134
ctg3_490	FN077_RS09785	96	459	100.0	1.74e-164
ctg3_490	FN077_RS09815	41	152	91.05691056910568	3.39e-43
ctg3_491	FN077_RS09790	96	116	100.0	2.43e-34
ctg3_492	FN077_RS09795	100	117	100.0	3.68e-35
ctg3_493	FN077_RS09800	91	179	100.0	7.65e-59
ctg3_494	FN077_RS09805	97	676	100.0	3.13e-247
ctg3_495	FN077_RS09810	99	514	99.62825278810409	2.23e-185
ctg3_496	FN077_RS09815	98	498	100.0	3.67e-179
ctg3_496	FN077_RS09785	41	145	85.17110266159695	1.76e-40
ctg3_497	FN077_RS09820	99	412	98.20627802690582	7.21e-147
ctg3_498	FN077_RS09825	92	622	100.0	1.08e-225
ctg3_499	FN077_RS09830	87	471	100.0	2.67e-168
ctg3_500	FN077_RS09835	85	345	92.51101321585902	1.1e-117
ctg3_501	FN077_RS09835	87	291	98.93048128342245	3.67e-97
ctg3_502	FN077_RS09840	89	359	100.0	2.47e-126
ctg3_504	FN077_RS09855	99	319	100.0	1.13e-111
ctg3_505	FN077_RS09860	100	266	100.0	4.84e-92
ctg3_506	FN077_RS09865	98	2860	100.0	0.0
ctg3_507	FN077_RS09870	99	147	100.0	2.45e-46
ctg3_508	FN077_RS09875	98	988	100.0	0.0
ctg3_509	FN077_RS09880	99	795	100.0	1.96e-292
ctg3_510	FN077_RS09885	99	514	100.0	1.25e-185
ctg3_511	FN077_RS09890	100	428	100.0	1.72e-153
ctg3_512	FN077_RS09895	99	1286	100.0	0.0
ctg3_513	FN077_RS09900	100	1058	100.0	0.0
ctg3_514	FN077_RS09905	99	1497	100.0	0.0
ctg3_515	FN077_RS09910	99	746	100.0	1.61e-272
ctg3_516	FN077_RS09925	93	152	100.0	1.91e-48
ctg3_517	FN077_RS09930	99	399	100.0	2.21e-142
ctg3_518	FN077_RS09935	93	295	100.0	1.27e-102
ctg3_520	FN077_RS09940	98	199	100.0	1.82e-66
ctg3_521	FN077_RS09945	97	1928	100.0	0.0
ctg3_522	FN077_RS09950	89	852	100.0	6.61e-312


>>
32. NZ_JH603150
Source: Klebsiella michiganensis strain Oct-50 supercont1.1, whole genome shotgun sequence
Type: NRPS
Number of proteins with BLAST hits to this cluster: 39
Cumulative BLAST score: 24086.0

Table of genes, locations, strands and annotations of subject cluster:

Table of Blast hits (query gene, subject gene, %identity, blast score, %coverage, e-value):
ctg3_482	HMPREF9694_RS25455	100	706	100.0	6.84e-257
ctg3_483	HMPREF9694_RS25460	98	608	99.37106918238993	3.25e-221
ctg3_484	HMPREF9694_RS25465	92	456	99.61832061068702	9.81e-163
ctg3_485	HMPREF9694_RS25470	90	462	100.0	2.19e-165
ctg3_486	HMPREF9694_RS25475	90	319	98.32402234636871	2.06e-111
ctg3_487	HMPREF9694_RS25480	98	543	100.0	9.89e-197
ctg3_488	HMPREF9694_RS25485	93	449	100.0	3.08e-160
ctg3_488	HMPREF9694_RS25490	34	86	78.4	2.64e-18
ctg3_489	HMPREF9694_RS25490	88	381	100.0	5.16e-134
ctg3_490	HMPREF9694_RS25495	96	458	100.0	3.51e-164
ctg3_490	HMPREF9694_RS25525	41	151	91.05691056910568	6.75e-43
ctg3_491	HMPREF9694_RS25500	96	116	100.0	2.43e-34
ctg3_492	HMPREF9694_RS25505	98	115	100.0	3.03e-34
ctg3_493	HMPREF9694_RS25510	91	179	100.0	7.65e-59
ctg3_494	HMPREF9694_RS25515	97	675	100.0	1.27e-246
ctg3_495	HMPREF9694_RS25520	99	512	99.62825278810409	9.07e-185
ctg3_496	HMPREF9694_RS25525	97	494	100.0	6.09e-178
ctg3_496	HMPREF9694_RS25495	41	143	85.17110266159695	9.76e-40
ctg3_497	HMPREF9694_RS25530	99	420	100.0	1.06e-149
ctg3_498	HMPREF9694_RS25535	92	622	100.0	1.08e-225
ctg3_499	HMPREF9694_RS25540	87	471	100.0	2.67e-168
ctg3_500	HMPREF9694_RS25545	85	345	92.51101321585902	1.1e-117
ctg3_501	HMPREF9694_RS25545	87	291	98.93048128342245	3.67e-97
ctg3_502	HMPREF9694_RS25550	89	361	100.0	6.08e-127
ctg3_504	HMPREF9694_RS25555	99	319	100.0	1.13e-111
ctg3_505	HMPREF9694_RS25560	100	266	100.0	4.84e-92
ctg3_506	HMPREF9694_RS25565	99	2861	100.0	0.0
ctg3_507	HMPREF9694_RS25570	99	147	100.0	2.45e-46
ctg3_508	HMPREF9694_RS25575	98	988	100.0	0.0
ctg3_509	HMPREF9694_RS28570	99	795	100.0	1.96e-292
ctg3_510	HMPREF9694_RS25580	98	511	100.0	2.07e-184
ctg3_511	HMPREF9694_RS25585	100	428	100.0	1.72e-153
ctg3_512	HMPREF9694_RS25590	99	1286	100.0	0.0
ctg3_513	HMPREF9694_RS25595	100	1057	100.0	0.0
ctg3_514	HMPREF9694_RS25600	98	1494	100.0	0.0
ctg3_515	HMPREF9694_RS25605	99	743	100.0	1.88e-271
ctg3_516	HMPREF9694_RS25610	94	152	100.0	1.35e-48
ctg3_517	HMPREF9694_RS25615	99	399	100.0	2.29e-142
ctg3_518	HMPREF9694_RS25620	93	295	100.0	1.27e-102
ctg3_520	HMPREF9694_RS25625	98	199	100.0	1.82e-66
ctg3_521	HMPREF9694_RS25630	96	1930	100.0	0.0
ctg3_522	HMPREF9694_RS25635	89	853	100.0	3.28e-312


>>
33. NZ_LR607336
Source: Klebsiella oxytoca strain 4928STDY7071328 genome assembly, chromosome: 1
Type: NRPS
Number of proteins with BLAST hits to this cluster: 39
Cumulative BLAST score: 23868.0

Table of genes, locations, strands and annotations of subject cluster:
FN634_RS12835	FN634_RS12835	2855577	2855948	+	efflux_RND_transporter_periplasmic_adaptor_subunit

Table of Blast hits (query gene, subject gene, %identity, blast score, %coverage, e-value):
ctg3_482	FN634_RS13020	100	706	100.0	6.84e-257
ctg3_483	FN634_RS13015	97	607	99.37106918238993	1.88e-220
ctg3_484	FN634_RS13010	94	471	99.61832061068702	7.87e-169
ctg3_485	FN634_RS13005	91	468	100.0	7.97e-168
ctg3_486	FN634_RS13000	90	319	98.32402234636871	2.06e-111
ctg3_487	FN634_RS12995	98	542	100.0	2.83e-196
ctg3_488	FN634_RS12990	93	446	100.0	2.53e-159
ctg3_488	FN634_RS12985	33	86	80.0	3.67e-18
ctg3_489	FN634_RS12985	89	385	100.0	1.55e-135
ctg3_490	FN634_RS12980	95	456	100.0	4.1e-163
ctg3_490	FN634_RS12950	41	152	91.05691056910568	2.4e-43
ctg3_491	FN634_RS12975	96	116	100.0	2.43e-34
ctg3_492	FN634_RS12970	100	117	100.0	3.68e-35
ctg3_493	FN634_RS12965	91	179	100.0	7.65e-59
ctg3_494	FN634_RS12960	98	679	100.0	2.68e-248
ctg3_495	FN634_RS12955	100	516	99.62825278810409	3.85e-186
ctg3_496	FN634_RS12950	98	499	100.0	9.02e-180
ctg3_496	FN634_RS12980	41	144	85.17110266159695	4.92e-40
ctg3_497	FN634_RS12945	100	421	100.0	2.6e-150
ctg3_498	FN634_RS12940	88	608	100.0	6.67e-220
ctg3_499	FN634_RS12935	87	471	100.0	5.39e-168
ctg3_500	FN634_RS12930	83	334	92.51101321585902	3.88e-113
ctg3_501	FN634_RS12930	87	288	98.93048128342245	5.96e-96
ctg3_502	FN634_RS12925	90	362	100.0	1.49e-127
ctg3_504	FN634_RS12920	99	319	100.0	1.13e-111
ctg3_505	FN634_RS12915	95	255	99.23664122137404	1.24e-87
ctg3_506	FN634_RS12910	97	2810	100.0	0.0
ctg3_507	FN634_RS12905	93	140	100.0	9.63e-44
ctg3_508	FN634_RS12900	95	959	100.0	0.0
ctg3_509	FN634_RS12895	97	781	100.0	4.24e-287
ctg3_510	FN634_RS12890	97	507	100.0	6.91e-183
ctg3_511	FN634_RS12885	98	423	100.0	2.35e-151
ctg3_512	FN634_RS12880	96	1248	100.0	0.0
ctg3_513	FN634_RS12875	99	1055	100.0	0.0
ctg3_514	FN634_RS12870	97	1470	100.0	0.0
ctg3_515	FN634_RS12865	96	723	100.0	3.17e-263
ctg3_516	FN634_RS12860	92	143	98.61111111111111	4.37e-45
ctg3_517	FN634_RS12855	95	385	100.0	4.99e-137
ctg3_518	FN634_RS12850	94	298	100.0	3.79e-104
ctg3_520	FN634_RS12845	98	199	100.0	1.82e-66
ctg3_521	FN634_RS12840	97	1925	100.0	0.0
ctg3_522	FN634_RS12830	88	644	77.30061349693251	2.91e-231
ctg3_522	FN634_RS12835	82	212	27.198364008179958	1.95e-65


>>
34. NZ_CP058180
Source: Klebsiella grimontii strain RHBSTW-00039 chromosome, complete genome
Type: NRPS
Number of proteins with BLAST hits to this cluster: 39
Cumulative BLAST score: 23833.0

Table of genes, locations, strands and annotations of subject cluster:
HV042_RS13320	HV042_RS13320	2758195	2759441	+	TolC_family_protein

Table of Blast hits (query gene, subject gene, %identity, blast score, %coverage, e-value):
ctg3_482	HV042_RS13515	100	706	100.0	6.84e-257
ctg3_483	HV042_RS13510	97	605	99.37106918238993	1.09e-219
ctg3_484	HV042_RS13505	94	468	99.61832061068702	1.3e-167
ctg3_485	HV042_RS13500	92	470	100.0	1.38e-168
ctg3_486	HV042_RS13495	90	320	98.32402234636871	1.02e-111
ctg3_487	HV042_RS13490	98	542	100.0	2.83e-196
ctg3_488	HV042_RS13485	93	446	100.0	5.11e-159
ctg3_488	HV042_RS13480	33	86	80.0	3.67e-18
ctg3_489	HV042_RS13480	89	385	100.0	1.55e-135
ctg3_490	HV042_RS13475	95	456	100.0	4.1e-163
ctg3_490	HV042_RS13445	41	152	91.05691056910568	2.4e-43
ctg3_491	HV042_RS13470	96	116	100.0	2.43e-34
ctg3_492	HV042_RS13465	100	117	100.0	3.68e-35
ctg3_493	HV042_RS13460	91	179	100.0	1.09e-58
ctg3_494	HV042_RS13455	98	681	100.0	6.58e-249
ctg3_495	HV042_RS13450	100	516	99.62825278810409	3.85e-186
ctg3_496	HV042_RS13445	98	499	100.0	9.02e-180
ctg3_496	HV042_RS13475	41	144	85.17110266159695	4.92e-40
ctg3_497	HV042_RS13440	100	414	98.20627802690582	1.77e-147
ctg3_498	HV042_RS13435	89	611	100.0	2.84e-221
ctg3_499	HV042_RS13430	87	471	100.0	5.39e-168
ctg3_500	HV042_RS13425	83	334	92.51101321585902	3.88e-113
ctg3_501	HV042_RS13425	85	285	98.93048128342245	1.94e-94
ctg3_502	HV042_RS13420	90	362	100.0	1.49e-127
ctg3_504	HV042_RS13415	99	318	100.0	3.24e-111
ctg3_505	HV042_RS13410	95	255	99.23664122137404	1.24e-87
ctg3_506	HV042_RS13405	96	2793	100.0	0.0
ctg3_507	HV042_RS13400	93	140	100.0	9.63e-44
ctg3_508	HV042_RS13395	95	959	100.0	0.0
ctg3_509	HV042_RS13390	97	784	100.0	3.63e-288
ctg3_510	HV042_RS13385	97	505	100.0	2.81e-182
ctg3_511	HV042_RS13380	98	423	100.0	2.35e-151
ctg3_512	HV042_RS13375	96	1251	100.0	0.0
ctg3_513	HV042_RS13370	99	1056	100.0	0.0
ctg3_514	HV042_RS13365	97	1469	100.0	0.0
ctg3_515	HV042_RS13360	96	723	100.0	3.17e-263
ctg3_516	HV042_RS13350	92	143	98.61111111111111	4.37e-45
ctg3_517	HV042_RS13345	95	383	100.0	2.89e-136
ctg3_518	HV042_RS13340	94	298	100.0	3.79e-104
ctg3_520	HV042_RS13335	98	199	100.0	1.82e-66
ctg3_521	HV042_RS13330	97	1926	100.0	0.0
ctg3_522	HV042_RS13325	89	843	100.0	2.99e-308


>>
35. NZ_CABGSM010000002
Source: Klebsiella grimontii strain 4928STDY7071567, whole genome shotgun sequence
Type: NRPS
Number of proteins with BLAST hits to this cluster: 39
Cumulative BLAST score: 23467.0

Table of genes, locations, strands and annotations of subject cluster:
FN352_RS07765	FN352_RS07765	70628	71020	+	isoaspartyl_peptidase/L-asparaginase

Table of Blast hits (query gene, subject gene, %identity, blast score, %coverage, e-value):
ctg3_482	FN352_RS07775	100	706	100.0	6.84e-257
ctg3_483	FN352_RS07780	97	603	99.37106918238993	3.12e-219
ctg3_484	FN352_RS07785	94	471	99.61832061068702	7.87e-169
ctg3_485	FN352_RS07790	92	470	100.0	1.38e-168
ctg3_486	FN352_RS07795	90	319	98.32402234636871	2.06e-111
ctg3_487	FN352_RS07800	98	542	100.0	2.83e-196
ctg3_488	FN352_RS07805	92	439	100.0	1.4e-156
ctg3_488	FN352_RS07810	33	86	80.0	2.64e-18
ctg3_489	FN352_RS07810	89	384	100.0	2.2e-135
ctg3_490	FN352_RS07815	95	456	100.0	4.1e-163
ctg3_490	FN352_RS07845	41	152	91.05691056910568	2.4e-43
ctg3_491	FN352_RS07820	96	116	100.0	2.43e-34
ctg3_492	FN352_RS07825	100	117	100.0	3.68e-35
ctg3_493	FN352_RS07830	91	179	100.0	7.65e-59
ctg3_494	FN352_RS07835	98	680	100.0	9.35e-249
ctg3_495	FN352_RS07840	100	516	99.62825278810409	3.85e-186
ctg3_496	FN352_RS07845	98	499	100.0	9.02e-180
ctg3_496	FN352_RS07815	41	144	85.17110266159695	4.92e-40
ctg3_497	FN352_RS07850	100	414	98.20627802690582	1.77e-147
ctg3_498	FN352_RS07855	88	608	100.0	6.67e-220
ctg3_499	FN352_RS07860	86	469	100.0	1.54e-167
ctg3_500	FN352_RS07865	82	332	92.51101321585902	1.57e-112
ctg3_501	FN352_RS07865	87	288	98.93048128342245	5.96e-96
ctg3_502	FN352_RS07870	90	363	100.0	5.21e-128
ctg3_504	FN352_RS07875	99	319	100.0	1.13e-111
ctg3_505	FN352_RS07880	95	255	99.23664122137404	1.24e-87
ctg3_506	FN352_RS07885	97	2444	86.7445054945055	0.0
ctg3_507	FN352_RS07895	93	140	100.0	9.63e-44
ctg3_508	FN352_RS07900	95	958	100.0	0.0
ctg3_509	FN352_RS07905	97	781	100.0	2.98e-287
ctg3_510	FN352_RS07910	97	505	100.0	4e-182
ctg3_511	FN352_RS07915	98	423	100.0	2.35e-151
ctg3_512	FN352_RS07920	96	1251	100.0	0.0
ctg3_513	FN352_RS07925	99	1056	100.0	0.0
ctg3_514	FN352_RS07930	97	1470	100.0	0.0
ctg3_515	FN352_RS07935	96	723	100.0	3.17e-263
ctg3_516	FN352_RS07940	92	143	98.61111111111111	4.37e-45
ctg3_517	FN352_RS07945	94	379	100.0	1.38e-134
ctg3_518	FN352_RS07950	94	298	100.0	3.79e-104
ctg3_520	FN352_RS07955	98	199	100.0	1.82e-66
ctg3_521	FN352_RS07960	97	1925	100.0	0.0
ctg3_522	FN352_RS07965	89	845	100.0	3.65e-309


>>
36. NZ_CABGPA010000005
Source: Klebsiella grimontii strain 4928STDY7071460, whole genome shotgun sequence
Type: NRPS
Number of proteins with BLAST hits to this cluster: 34
Cumulative BLAST score: 21088.0

Table of genes, locations, strands and annotations of subject cluster:
FN264_RS15620	FN264_RS15620	334568	335202	-	IS1-like_element_IS1B_family_transposase
FN264_RS15625	FN264_RS15625	335544	336131	-	transporter_substrate-binding_domain-containing_protein
FN264_RS15800	FN264_RS15800	373671	374090	-	hypothetical_protein

Table of Blast hits (query gene, subject gene, %identity, blast score, %coverage, e-value):
ctg3_487	FN264_RS15625	97	375	70.0	1.28e-131
ctg3_488	FN264_RS15630	93	446	100.0	2.53e-159
ctg3_488	FN264_RS15635	33	86	80.0	3.67e-18
ctg3_489	FN264_RS15635	89	385	100.0	1.55e-135
ctg3_490	FN264_RS15640	95	456	100.0	4.1e-163
ctg3_490	FN264_RS15670	41	150	91.05691056910568	1.34e-42
ctg3_491	FN264_RS15645	96	116	100.0	2.43e-34
ctg3_492	FN264_RS15650	100	117	100.0	3.68e-35
ctg3_493	FN264_RS15655	91	179	100.0	1.09e-58
ctg3_494	FN264_RS15660	98	682	100.0	1.62e-249
ctg3_495	FN264_RS15665	100	516	99.62825278810409	3.85e-186
ctg3_496	FN264_RS15670	98	497	100.0	5.22e-179
ctg3_496	FN264_RS15640	41	144	85.17110266159695	4.92e-40
ctg3_497	FN264_RS15675	100	414	98.20627802690582	1.77e-147
ctg3_498	FN264_RS15680	89	611	100.0	2.84e-221
ctg3_499	FN264_RS15685	87	471	100.0	5.39e-168
ctg3_500	FN264_RS15690	83	334	92.51101321585902	3.88e-113
ctg3_501	FN264_RS15690	85	285	98.93048128342245	1.94e-94
ctg3_502	FN264_RS15695	90	362	100.0	1.49e-127
ctg3_504	FN264_RS15700	99	319	100.0	1.13e-111
ctg3_505	FN264_RS15705	93	251	99.23664122137404	5.91e-86
ctg3_506	FN264_RS15710	96	2792	100.0	0.0
ctg3_507	FN264_RS15715	93	140	100.0	9.63e-44
ctg3_508	FN264_RS15720	95	959	100.0	0.0
ctg3_509	FN264_RS15725	97	784	100.0	3.63e-288
ctg3_510	FN264_RS15730	97	507	100.0	6.91e-183
ctg3_511	FN264_RS15735	98	423	100.0	2.35e-151
ctg3_512	FN264_RS15740	96	1246	100.0	0.0
ctg3_513	FN264_RS15745	99	1056	100.0	0.0
ctg3_514	FN264_RS15750	97	1467	100.0	0.0
ctg3_515	FN264_RS15755	96	723	100.0	3.17e-263
ctg3_516	FN264_RS15760	92	143	98.61111111111111	4.37e-45
ctg3_517	FN264_RS15765	95	385	100.0	4.99e-137
ctg3_518	FN264_RS15770	94	298	100.0	3.79e-104
ctg3_520	FN264_RS15775	97	196	100.0	3.02e-65
ctg3_521	FN264_RS15780	97	1927	100.0	0.0
ctg3_522	FN264_RS15785	89	846	100.0	1.81e-309


>>
37. NZ_LR607341
Source: Klebsiella grimontii strain 4928STDY7071187 chromosome 1
Type: NRPS
Number of proteins with BLAST hits to this cluster: 33
Cumulative BLAST score: 20065.0

Table of genes, locations, strands and annotations of subject cluster:
FN807_RS04970	FN807_RS04970	1030282	1032189	+	sensor_histidine_kinase

Table of Blast hits (query gene, subject gene, %identity, blast score, %coverage, e-value):
ctg3_482	FN807_RS04800	100	706	100.0	6.84e-257
ctg3_483	FN807_RS04805	97	607	99.37106918238993	1.88e-220
ctg3_484	FN807_RS04810	94	471	99.61832061068702	7.87e-169
ctg3_485	FN807_RS04815	92	470	100.0	1.38e-168
ctg3_486	FN807_RS04820	90	319	98.32402234636871	2.06e-111
ctg3_487	FN807_RS04825	98	542	100.0	2.83e-196
ctg3_488	FN807_RS04830	93	446	100.0	2.53e-159
ctg3_488	FN807_RS04835	33	86	80.0	3.67e-18
ctg3_489	FN807_RS04835	89	385	100.0	1.55e-135
ctg3_490	FN807_RS04840	95	456	100.0	4.1e-163
ctg3_490	FN807_RS04870	41	152	91.05691056910568	2.4e-43
ctg3_491	FN807_RS04845	96	116	100.0	2.43e-34
ctg3_492	FN807_RS04850	100	117	100.0	3.68e-35
ctg3_493	FN807_RS04855	91	179	100.0	7.65e-59
ctg3_494	FN807_RS04860	98	680	100.0	9.35e-249
ctg3_495	FN807_RS04865	100	516	99.62825278810409	3.85e-186
ctg3_496	FN807_RS04870	98	499	100.0	9.02e-180
ctg3_496	FN807_RS04840	41	144	85.17110266159695	4.92e-40
ctg3_497	FN807_RS04875	100	414	98.20627802690582	1.77e-147
ctg3_498	FN807_RS04880	88	608	100.0	6.67e-220
ctg3_499	FN807_RS04885	87	471	100.0	5.39e-168
ctg3_500	FN807_RS04890	83	334	92.51101321585902	3.88e-113
ctg3_501	FN807_RS04890	87	288	98.93048128342245	5.96e-96
ctg3_502	FN807_RS04895	90	362	100.0	1.49e-127
ctg3_504	FN807_RS04900	99	319	100.0	1.13e-111
ctg3_505	FN807_RS04905	95	255	99.23664122137404	1.24e-87
ctg3_506	FN807_RS04910	97	2808	100.0	0.0
ctg3_507	FN807_RS04915	93	140	100.0	9.63e-44
ctg3_508	FN807_RS04920	95	962	100.0	0.0
ctg3_509	FN807_RS04925	97	783	100.0	7.33e-288
ctg3_510	FN807_RS04930	97	507	100.0	6.91e-183
ctg3_511	FN807_RS04935	98	423	100.0	2.35e-151
ctg3_512	FN807_RS04940	96	1250	100.0	0.0
ctg3_513	FN807_RS04945	99	1056	100.0	0.0
ctg3_514	FN807_RS04950	97	1471	100.0	0.0
ctg3_515	FN807_RS04955	96	723	100.0	3.17e-263


>>
38. NZ_CP056701
Source: Klebsiella grimontii strain RHBSTW-00577 chromosome, complete genome
Type: NRPS
Number of proteins with BLAST hits to this cluster: 33
Cumulative BLAST score: 20062.0

Table of genes, locations, strands and annotations of subject cluster:
HV240_RS13295	HV240_RS13295	2748147	2748476	-	3-deoxy-7-phosphoheptulonate_synthase
HV240_RS13380	HV240_RS13380	2765286	2765531	+	amino_acid_ABC_transporter_ATP-binding_protein
HV240_RS13385	HV240_RS13385	2765546	2766243	-	IS1_family_transposase
HV240_RS13390	HV240_RS13390	2766302	2766802	+	amino_acid_ABC_transporter_ATP-binding_protein
HV240_RS13400	HV240_RS13400	2767631	2768328	+	IS1_family_transposase
HV240_RS13405	HV240_RS13405	2768340	2768774	-	PTS_galactitol_transporter_subunit_IIC

Table of Blast hits (query gene, subject gene, %identity, blast score, %coverage, e-value):
ctg3_488	HV240_RS13395	33	86	80.0	3.67e-18
ctg3_489	HV240_RS13395	89	385	100.0	1.55e-135
ctg3_490	HV240_RS13390	97	316	67.47967479674797	4.82e-109
ctg3_490	HV240_RS13380	90	148	33.33333333333333	5.11e-44
ctg3_490	HV240_RS13350	41	152	91.05691056910568	2.4e-43
ctg3_491	HV240_RS13375	96	116	100.0	2.43e-34
ctg3_492	HV240_RS13370	100	117	100.0	3.68e-35
ctg3_493	HV240_RS13365	91	179	100.0	1.09e-58
ctg3_494	HV240_RS13360	98	682	100.0	1.62e-249
ctg3_495	HV240_RS13355	100	516	99.62825278810409	3.85e-186
ctg3_496	HV240_RS13350	98	499	100.0	9.02e-180
ctg3_497	HV240_RS13345	100	414	98.20627802690582	1.77e-147
ctg3_498	HV240_RS13340	89	611	100.0	2.84e-221
ctg3_499	HV240_RS13335	87	471	100.0	5.39e-168
ctg3_500	HV240_RS13330	83	334	92.51101321585902	3.88e-113
ctg3_501	HV240_RS13330	85	285	98.93048128342245	1.94e-94
ctg3_502	HV240_RS13325	90	362	100.0	1.49e-127
ctg3_504	HV240_RS13320	99	319	100.0	1.13e-111
ctg3_505	HV240_RS13315	93	251	99.23664122137404	5.91e-86
ctg3_506	HV240_RS13310	96	2789	100.0	0.0
ctg3_507	HV240_RS13305	93	140	100.0	9.63e-44
ctg3_508	HV240_RS13300	95	959	100.0	0.0
ctg3_509	HV240_RS13285	97	496	61.95372750642674	1.33e-176
ctg3_509	HV240_RS13295	97	215	28.277634961439592	5.38e-68
ctg3_510	HV240_RS13280	97	507	100.0	6.91e-183
ctg3_511	HV240_RS13275	98	423	100.0	2.35e-151
ctg3_512	HV240_RS13270	96	1249	100.0	0.0
ctg3_513	HV240_RS13265	99	1056	100.0	0.0
ctg3_514	HV240_RS13260	97	1471	100.0	0.0
ctg3_515	HV240_RS13255	96	723	100.0	3.17e-263
ctg3_516	HV240_RS13250	92	143	98.61111111111111	4.37e-45
ctg3_517	HV240_RS13245	95	383	100.0	2.89e-136
ctg3_518	HV240_RS13240	95	300	100.0	6.55e-105
ctg3_520	HV240_RS13235	98	199	100.0	1.82e-66
ctg3_521	HV240_RS13230	96	1921	100.0	0.0
ctg3_522	HV240_RS13225	89	845	100.0	3.65e-309


>>
39. NZ_CP055412
Source: Klebsiella grimontii strain RHBSTW-00054 chromosome, complete genome
Type: NRPS
Number of proteins with BLAST hits to this cluster: 31
Cumulative BLAST score: 19208.0

Table of genes, locations, strands and annotations of subject cluster:
HV046_RS13445	HV046_RS13445	2765137	2766450	+	efflux_RND_transporter_periplasmic_adaptor_subunit
HV046_RS13450	HV046_RS13450	2766466	2767162	-	IS1_family_transposase
HV046_RS13455	HV046_RS13455	2767218	2767382	+	copper-binding_protein

Table of Blast hits (query gene, subject gene, %identity, blast score, %coverage, e-value):
ctg3_490	HV046_RS13570	41	152	91.05691056910568	2.4e-43
ctg3_491	HV046_RS13595	96	116	100.0	2.43e-34
ctg3_492	HV046_RS13590	100	117	100.0	3.68e-35
ctg3_493	HV046_RS13585	91	179	100.0	1.09e-58
ctg3_494	HV046_RS13580	98	682	100.0	1.62e-249
ctg3_495	HV046_RS13575	100	516	99.62825278810409	3.85e-186
ctg3_496	HV046_RS13570	98	499	100.0	9.02e-180
ctg3_497	HV046_RS13565	100	414	98.20627802690582	1.77e-147
ctg3_498	HV046_RS13560	89	608	100.0	3.3e-220
ctg3_499	HV046_RS13555	87	471	100.0	5.39e-168
ctg3_500	HV046_RS13550	83	334	92.51101321585902	3.88e-113
ctg3_501	HV046_RS13550	85	285	98.93048128342245	1.94e-94
ctg3_502	HV046_RS13545	90	362	100.0	1.49e-127
ctg3_504	HV046_RS13540	99	318	100.0	3.24e-111
ctg3_505	HV046_RS13535	95	255	99.23664122137404	1.24e-87
ctg3_506	HV046_RS13530	96	2793	100.0	0.0
ctg3_507	HV046_RS13525	93	140	100.0	9.63e-44
ctg3_508	HV046_RS13520	95	959	100.0	0.0
ctg3_509	HV046_RS13515	97	780	100.0	1.73e-286
ctg3_510	HV046_RS13510	97	505	100.0	2.81e-182
ctg3_511	HV046_RS13505	98	423	100.0	2.35e-151
ctg3_512	HV046_RS13500	96	1251	100.0	0.0
ctg3_513	HV046_RS13495	99	1056	100.0	0.0
ctg3_514	HV046_RS13490	97	1471	100.0	0.0
ctg3_515	HV046_RS13485	96	723	100.0	3.17e-263
ctg3_516	HV046_RS13480	92	143	98.61111111111111	4.37e-45
ctg3_517	HV046_RS13475	95	383	100.0	2.89e-136
ctg3_518	HV046_RS13470	94	298	100.0	3.79e-104
ctg3_520	HV046_RS13465	98	199	100.0	1.82e-66
ctg3_521	HV046_RS13460	96	1923	100.0	0.0
ctg3_522	HV046_RS13445	88	747	89.57055214723927	3.66e-271
ctg3_522	HV046_RS13455	91	106	11.042944785276074	2.92e-26


>>
40. NZ_MKCU01000013
Source: Klebsiella oxytoca strain DSM 29614 Scaffold_20, whole genome shotgun sequence
Type: NRPS
Number of proteins with BLAST hits to this cluster: 27
Cumulative BLAST score: 14179.0

Table of genes, locations, strands and annotations of subject cluster:
BI322_RS10785	BI322_RS10785	1354023	1354637	+	four-carbon_acid_sugar_kinase_family_protein
BI322_RS10790	BI322_RS10790	1354881	1355210	-	3-deoxy-7-phosphoheptulonate_synthase

Table of Blast hits (query gene, subject gene, %identity, blast score, %coverage, e-value):
ctg3_482	BI322_RS10915	100	706	100.0	6.84e-257
ctg3_483	BI322_RS10910	97	607	99.37106918238993	1.88e-220
ctg3_484	BI322_RS10905	94	471	99.61832061068702	7.87e-169
ctg3_485	BI322_RS10900	91	468	100.0	5.61e-168
ctg3_486	BI322_RS10895	90	318	98.32402234636871	4.16e-111
ctg3_487	BI322_RS10890	98	542	100.0	2.83e-196
ctg3_488	BI322_RS10885	93	446	100.0	2.53e-159
ctg3_488	BI322_RS10880	33	86	80.0	3.67e-18
ctg3_489	BI322_RS10880	89	385	100.0	1.55e-135
ctg3_490	BI322_RS10875	95	456	100.0	4.1e-163
ctg3_490	BI322_RS10845	41	152	91.05691056910568	2.4e-43
ctg3_490	BI322_RS10700	33	120	90.65040650406505	3.38e-31
ctg3_491	BI322_RS10870	96	116	100.0	2.43e-34
ctg3_492	BI322_RS10865	100	117	100.0	3.68e-35
ctg3_493	BI322_RS10860	91	179	100.0	7.65e-59
ctg3_494	BI322_RS10855	98	682	100.0	1.62e-249
ctg3_495	BI322_RS10850	100	516	99.62825278810409	3.85e-186
ctg3_496	BI322_RS10845	98	499	100.0	9.02e-180
ctg3_496	BI322_RS10875	41	144	85.17110266159695	4.92e-40
ctg3_497	BI322_RS10840	100	414	98.20627802690582	1.77e-147
ctg3_498	BI322_RS10835	88	608	100.0	6.67e-220
ctg3_499	BI322_RS10830	87	471	100.0	5.39e-168
ctg3_500	BI322_RS10825	82	332	92.51101321585902	2.22e-112
ctg3_501	BI322_RS10825	87	288	98.93048128342245	5.96e-96
ctg3_502	BI322_RS10820	90	362	100.0	1.49e-127
ctg3_504	BI322_RS10815	99	319	100.0	1.13e-111
ctg3_505	BI322_RS10810	95	255	99.23664122137404	1.24e-87
ctg3_506	BI322_RS10805	97	2810	100.0	0.0
ctg3_507	BI322_RS10800	92	137	100.0	1.6e-42
ctg3_508	BI322_RS10795	95	961	100.0	0.0
ctg3_509	BI322_RS10790	96	212	28.277634961439592	6.09e-67


>>
41. NZ_KI535598
Source: Klebsiella oxytoca MGH 42 addTf-supercont1.2, whole genome shotgun sequence
Type: NRPS
Number of proteins with BLAST hits to this cluster: 13
Cumulative BLAST score: 10639.0

Table of genes, locations, strands and annotations of subject cluster:

Table of Blast hits (query gene, subject gene, %identity, blast score, %coverage, e-value):
ctg3_499	L388_RS11000	31	61	53.597122302158276	1.64e-08
ctg3_504	L388_RS11070	100	321	100.0	1.95e-112
ctg3_505	L388_RS11065	95	256	99.23664122137404	6.15e-88
ctg3_506	L388_RS11060	95	2763	100.0	0.0
ctg3_507	L388_RS11055	91	137	100.0	2.28e-42
ctg3_508	L388_RS11050	95	956	100.0	0.0
ctg3_509	L388_RS28085	95	761	99.74293059125964	2.52e-279
ctg3_510	L388_RS11045	96	506	100.0	1.98e-182
ctg3_511	L388_RS11040	98	425	100.0	4.06e-152
ctg3_512	L388_RS11035	94	1227	100.0	0.0
ctg3_513	L388_RS11030	99	1051	100.0	0.0
ctg3_514	L388_RS11025	96	1462	100.0	0.0
ctg3_515	L388_RS11020	95	713	100.0	1.44e-259


>>
42. NZ_KI535631
Source: Klebsiella oxytoca MGH 28 addUR-supercont1.1, whole genome shotgun sequence
Type: NRPS
Number of proteins with BLAST hits to this cluster: 13
Cumulative BLAST score: 10639.0

Table of genes, locations, strands and annotations of subject cluster:

Table of Blast hits (query gene, subject gene, %identity, blast score, %coverage, e-value):
ctg3_499	L374_RS06895	31	61	53.597122302158276	1.64e-08
ctg3_504	L374_RS06965	100	321	100.0	1.95e-112
ctg3_505	L374_RS06960	95	256	99.23664122137404	6.15e-88
ctg3_506	L374_RS06955	95	2763	100.0	0.0
ctg3_507	L374_RS06950	91	137	100.0	2.28e-42
ctg3_508	L374_RS06945	95	956	100.0	0.0
ctg3_509	L374_RS27310	95	761	99.74293059125964	2.52e-279
ctg3_510	L374_RS06940	96	506	100.0	1.98e-182
ctg3_511	L374_RS06935	98	425	100.0	4.06e-152
ctg3_512	L374_RS06930	94	1227	100.0	0.0
ctg3_513	L374_RS06925	99	1051	100.0	0.0
ctg3_514	L374_RS06920	96	1462	100.0	0.0
ctg3_515	L374_RS06915	95	713	100.0	1.44e-259


>>
43. NZ_FKZQ01000007
Source: Klebsiella oxytoca strain 2880STDY5682471, whole genome shotgun sequence
Type: NRPS
Number of proteins with BLAST hits to this cluster: 13
Cumulative BLAST score: 10638.0

Table of genes, locations, strands and annotations of subject cluster:

Table of Blast hits (query gene, subject gene, %identity, blast score, %coverage, e-value):
ctg3_499	A8T02_RS14385	31	61	53.597122302158276	1.64e-08
ctg3_504	A8T02_RS14460	100	321	100.0	1.95e-112
ctg3_505	A8T02_RS14455	95	256	99.23664122137404	6.15e-88
ctg3_506	A8T02_RS14450	95	2763	100.0	0.0
ctg3_507	A8T02_RS14445	91	137	100.0	2.28e-42
ctg3_508	A8T02_RS14440	94	955	100.0	0.0
ctg3_509	A8T02_RS30240	95	761	99.74293059125964	2.52e-279
ctg3_510	A8T02_RS14430	96	506	100.0	1.98e-182
ctg3_511	A8T02_RS14425	98	425	100.0	4.06e-152
ctg3_512	A8T02_RS14420	94	1227	100.0	0.0
ctg3_513	A8T02_RS14415	99	1051	100.0	0.0
ctg3_514	A8T02_RS14410	96	1462	100.0	0.0
ctg3_515	A8T02_RS14405	95	713	100.0	1.44e-259


>>
44. NZ_JH603143
Source: Klebsiella oxytoca 10-5243 strain Oct-43 supercont1.1, whole genome shotgun sequence
Type: NRPS
Number of proteins with BLAST hits to this cluster: 13
Cumulative BLAST score: 10633.0

Table of genes, locations, strands and annotations of subject cluster:

Table of Blast hits (query gene, subject gene, %identity, blast score, %coverage, e-value):
ctg3_499	HMPREF9687_RS15320	31	61	53.597122302158276	1.64e-08
ctg3_504	HMPREF9687_RS15390	100	321	100.0	1.95e-112
ctg3_505	HMPREF9687_RS15385	95	256	99.23664122137404	6.15e-88
ctg3_506	HMPREF9687_RS15380	95	2759	100.0	0.0
ctg3_507	HMPREF9687_RS15375	91	137	100.0	2.28e-42
ctg3_508	HMPREF9687_RS15370	94	954	100.0	0.0
ctg3_509	HMPREF9687_RS28165	95	761	99.74293059125964	2.52e-279
ctg3_510	HMPREF9687_RS15365	97	508	100.0	3.42e-183
ctg3_511	HMPREF9687_RS15360	98	425	100.0	4.06e-152
ctg3_512	HMPREF9687_RS15355	95	1231	100.0	0.0
ctg3_513	HMPREF9687_RS15350	99	1051	100.0	0.0
ctg3_514	HMPREF9687_RS15345	96	1458	100.0	0.0
ctg3_515	HMPREF9687_RS15340	95	711	100.0	1.18e-258


>>
45. NZ_KK097709
Source: Klebsiella oxytoca G54 adHqJ-supercont1.1, whole genome shotgun sequence
Type: NRPS
Number of proteins with BLAST hits to this cluster: 13
Cumulative BLAST score: 10633.0

Table of genes, locations, strands and annotations of subject cluster:

Table of Blast hits (query gene, subject gene, %identity, blast score, %coverage, e-value):
ctg3_499	T655_RS14470	31	61	53.597122302158276	1.64e-08
ctg3_504	T655_RS14540	100	321	100.0	1.95e-112
ctg3_505	T655_RS14535	95	256	99.23664122137404	6.15e-88
ctg3_506	T655_RS14530	95	2760	100.0	0.0
ctg3_507	T655_RS14525	91	137	100.0	2.28e-42
ctg3_508	T655_RS14520	94	954	100.0	0.0
ctg3_509	T655_RS26870	95	760	99.74293059125964	1.03e-278
ctg3_510	T655_RS14515	96	506	100.0	1.98e-182
ctg3_511	T655_RS14510	98	425	100.0	4.06e-152
ctg3_512	T655_RS14505	94	1227	100.0	0.0
ctg3_513	T655_RS14500	99	1051	100.0	0.0
ctg3_514	T655_RS14495	96	1462	100.0	0.0
ctg3_515	T655_RS14490	95	713	100.0	1.44e-259


>>
46. NZ_CABIZQ010000001
Source: Klebsiella oxytoca isolate MGYG-HGUT-00107, whole genome shotgun sequence
Type: NRPS
Number of proteins with BLAST hits to this cluster: 13
Cumulative BLAST score: 10631.0

Table of genes, locations, strands and annotations of subject cluster:

Table of Blast hits (query gene, subject gene, %identity, blast score, %coverage, e-value):
ctg3_499	FY345_RS01170	31	61	53.597122302158276	1.64e-08
ctg3_504	FY345_RS01245	100	321	100.0	1.95e-112
ctg3_505	FY345_RS01240	95	256	99.23664122137404	6.15e-88
ctg3_506	FY345_RS01235	95	2758	100.0	0.0
ctg3_507	FY345_RS01230	88	134	100.0	3.78e-41
ctg3_508	FY345_RS01225	94	952	100.0	0.0
ctg3_509	FY345_RS01220	95	761	99.74293059125964	2.52e-279
ctg3_510	FY345_RS01215	96	506	100.0	1.98e-182
ctg3_511	FY345_RS01210	98	425	100.0	4.06e-152
ctg3_512	FY345_RS01205	95	1231	100.0	0.0
ctg3_513	FY345_RS01200	99	1051	100.0	0.0
ctg3_514	FY345_RS01195	96	1462	100.0	0.0
ctg3_515	FY345_RS01190	95	713	100.0	1.44e-259


>>
47. NZ_FKZX01000005
Source: Klebsiella oxytoca strain 2880STDY5682435, whole genome shotgun sequence
Type: NRPS
Number of proteins with BLAST hits to this cluster: 13
Cumulative BLAST score: 10627.0

Table of genes, locations, strands and annotations of subject cluster:

Table of Blast hits (query gene, subject gene, %identity, blast score, %coverage, e-value):
ctg3_499	A8T39_RS10550	31	61	53.597122302158276	1.64e-08
ctg3_504	A8T39_RS10625	100	321	100.0	1.95e-112
ctg3_505	A8T39_RS10620	95	256	99.23664122137404	6.15e-88
ctg3_506	A8T39_RS10615	95	2761	100.0	0.0
ctg3_507	A8T39_RS10610	91	137	100.0	2.28e-42
ctg3_508	A8T39_RS10605	94	949	100.0	0.0
ctg3_509	A8T39_RS29585	95	758	99.74293059125964	4.18e-278
ctg3_510	A8T39_RS10595	96	506	100.0	1.98e-182
ctg3_511	A8T39_RS10590	98	425	100.0	4.06e-152
ctg3_512	A8T39_RS10585	94	1227	100.0	0.0
ctg3_513	A8T39_RS10580	99	1051	100.0	0.0
ctg3_514	A8T39_RS10575	96	1462	100.0	0.0
ctg3_515	A8T39_RS10570	95	713	100.0	1.44e-259


>>
48. NZ_KQ235784
Source: Klebsiella oxytoca 10-5248 supercont1.1, whole genome shotgun sequence
Type: NRPS
Number of proteins with BLAST hits to this cluster: 13
Cumulative BLAST score: 10627.0

Table of genes, locations, strands and annotations of subject cluster:

Table of Blast hits (query gene, subject gene, %identity, blast score, %coverage, e-value):
ctg3_499	HMPREF9692_RS07075	31	61	53.597122302158276	1.64e-08
ctg3_504	HMPREF9692_RS07150	100	321	100.0	1.95e-112
ctg3_505	HMPREF9692_RS07145	95	256	99.23664122137404	6.15e-88
ctg3_506	HMPREF9692_RS07140	95	2761	100.0	0.0
ctg3_507	HMPREF9692_RS07135	91	137	100.0	2.28e-42
ctg3_508	HMPREF9692_RS07130	94	949	100.0	0.0
ctg3_509	HMPREF9692_RS28260	95	758	99.74293059125964	4.18e-278
ctg3_510	HMPREF9692_RS07120	96	506	100.0	1.98e-182
ctg3_511	HMPREF9692_RS07115	98	425	100.0	4.06e-152
ctg3_512	HMPREF9692_RS07110	94	1227	100.0	0.0
ctg3_513	HMPREF9692_RS07105	99	1051	100.0	0.0
ctg3_514	HMPREF9692_RS07100	96	1462	100.0	0.0
ctg3_515	HMPREF9692_RS07095	95	713	100.0	1.44e-259


>>
49. NZ_CABGZP010000004
Source: Klebsiella oxytoca strain 4928STDY7071714, whole genome shotgun sequence
Type: NRPS
Number of proteins with BLAST hits to this cluster: 13
Cumulative BLAST score: 10626.0

Table of genes, locations, strands and annotations of subject cluster:

Table of Blast hits (query gene, subject gene, %identity, blast score, %coverage, e-value):
ctg3_499	FN569_RS11435	31	61	53.597122302158276	1.64e-08
ctg3_504	FN569_RS11360	100	321	100.0	1.95e-112
ctg3_505	FN569_RS11365	95	256	99.23664122137404	6.15e-88
ctg3_506	FN569_RS11370	95	2764	100.0	0.0
ctg3_507	FN569_RS11375	88	134	100.0	3.78e-41
ctg3_508	FN569_RS11380	94	950	100.0	0.0
ctg3_509	FN569_RS11385	94	755	99.74293059125964	9.83e-277
ctg3_510	FN569_RS11390	96	506	100.0	1.98e-182
ctg3_511	FN569_RS11395	98	425	100.0	4.06e-152
ctg3_512	FN569_RS11400	94	1227	100.0	0.0
ctg3_513	FN569_RS11405	99	1051	100.0	0.0
ctg3_514	FN569_RS11410	96	1462	100.0	0.0
ctg3_515	FN569_RS11415	95	714	100.0	1.01e-259


>>
50. NZ_CP057330
Source: Klebsiella oxytoca strain RHB30-C02 chromosome, complete genome
Type: NRPS
Number of proteins with BLAST hits to this cluster: 13
Cumulative BLAST score: 10623.0

Table of genes, locations, strands and annotations of subject cluster:
HVY70_RS10095	HVY70_RS10095	2131850	2132671	+	winged_helix-turn-helix_domain-containing_protein

Table of Blast hits (query gene, subject gene, %identity, blast score, %coverage, e-value):
ctg3_499	HVY70_RS10115	31	61	53.597122302158276	1.64e-08
ctg3_504	HVY70_RS10190	100	321	100.0	1.95e-112
ctg3_505	HVY70_RS10185	94	254	99.23664122137404	3.56e-87
ctg3_506	HVY70_RS10180	95	2763	100.0	0.0
ctg3_507	HVY70_RS10175	91	137	100.0	2.28e-42
ctg3_508	HVY70_RS10170	94	952	100.0	0.0
ctg3_509	HVY70_RS10165	95	757	99.74293059125964	1.7e-277
ctg3_510	HVY70_RS10160	96	503	100.0	3.28e-181
ctg3_511	HVY70_RS10155	98	425	100.0	4.06e-152
ctg3_512	HVY70_RS10150	95	1228	100.0	0.0
ctg3_513	HVY70_RS10145	99	1049	100.0	0.0
ctg3_514	HVY70_RS10140	96	1460	100.0	0.0
ctg3_515	HVY70_RS10135	95	713	100.0	2.04e-259
```
