## Supplementary material for "Lycopene Production in Dedicated Novel Chasses for Lignocellulosic Waste Material Utilisation Capable of Sustained Coculture": Genome analysis supplementary data: 19_c1.txt

```
ClusterBlast scores for 19

Table of genes, locations, strands and annotations of query cluster:
ctg19_88	93292	93907	+		
ctg19_89	93916	95260	+		
ctg19_90	95352	96645	+		
ctg19_91	96856	99298	+		
ctg19_92	99308	99926	+		
ctg19_93	99927	100791	+		
ctg19_94	101065	102214	+		
ctg19_95	102337	102859	+		
ctg19_96	102893	103634	-		
ctg19_97	103838	106121	-		
ctg19_98	106172	106988	-		
ctg19_99	107436	109197	-		
ctg19_100	109324	110017	+		
ctg19_101	110179	111268	+		
ctg19_102	111337	112621	+		
ctg19_103	112874	113558	+		
ctg19_104	113668	115342	+		
ctg19_105	115513	115801	+		
ctg19_106	116016	118281	+		


Significant hits: 
1. NZ_FJWD01000001	Enterobacter ludwigii strain e1026, whole genome shotgun sequence
2. NZ_CP027618	Enterobacter cloacae complex sp. FDA-CDC-AR_0132 chromosome, complete genome
3. NZ_CP039741	Enterobacter ludwigii strain CEB04 chromosome
4. NZ_CP028950	Enterobacter cloacae complex sp. FDA-CDC-AR_0164 chromosome, complete genome
5. NZ_CP040606	Enterobacter ludwigii strain I42 chromosome, complete genome
6. NZ_CP056393	Enterobacter sp. RHBSTW-00593 chromosome, complete genome
7. NZ_MSDM01000010	Enterobacter ludwigii strain A3203 Ek_A3203_contig_10, whole genome shotgun sequence
8. NZ_FKHG01000006	Enterobacter ludwigii strain e864, whole genome shotgun sequence
9. NZ_PTJH01000002	Enterobacter ludwigii strain NFPP41 Ga0059023_102, whole genome shotgun sequence
10. NZ_CP011798	Enterobacter ludwigii strain UW5 chromosome, complete genome
11. NC_016514	Enterobacter ludwigii, complete sequence
12. NZ_CP006580	Enterobacter ludwigii strain P101 chromosome, complete genome
13. NZ_FRCI01000001	Enterobacter ludwigii strain PDC34, whole genome shotgun sequence
14. NZ_JACJMP010000001	UNVERIFIED_ORG: Pantoea agglomerans strain WP7 Ga0348324_01, whole genome shotgun sequence
15. NZ_CP055883	Enterobacter sp. RHBSTW-00975 chromosome, complete genome
16. NZ_NGRN01000001	Enterobacter ludwigii strain MGH160 scaffold00001, whole genome shotgun sequence
17. NZ_CP018785	Enterobacter ludwigii strain AA4 chromosome, complete genome
18. NZ_FKCG01000001	Enterobacter ludwigii strain e2350, whole genome shotgun sequence
19. NZ_SORB01000002	Enterobacteriaceae bacterium NFIX31 Ga0059055_102, whole genome shotgun sequence
20. NZ_CP056119	Enterobacter ludwigii strain D42-sc-1712201 chromosome, complete genome
21. NZ_KI973169	Enterobacter sp. BIDMC 30 adjcl-supercont-complete, whole genome shotgun sequence
22. NZ_KI535657	Enterobacter sp. MGH 24 addUF-supercont-complete, whole genome shotgun sequence
23. NZ_RBKW01000012	Enterobacter asburiae strain 1216 Ga0255693_106, whole genome shotgun sequence
24. NZ_CP007546	Enterobacter asburiae L1, complete genome
25. NZ_CP020817	Enterobacter sp. Crenshaw chromosome, complete genome
26. NZ_SNXG01000002	Enterobacter sp. AG326 Ga0222369_102, whole genome shotgun sequence
27. NZ_FKEG01000001	Enterobacter cloacae strain MDR0071, e483, whole genome shotgun sequence
28. NZ_CP034336	Enterobacter asburiae strain CAV1043 chromosome, complete genome
29. NZ_CP011591	Enterobacter asburiae strain CAV1043, complete genome
30. NZ_FKGE01000003	Enterobacter cloacae strain MDR0129, e773, whole genome shotgun sequence
31. NZ_FOQN01000001	Enterobacter sp. NFIX59, whole genome shotgun sequence
32. NZ_AP019632	Enterobacter asburiae strain 1808-013
33. NZ_CP056711	Enterobacter asburiae strain RHBSTW-00542 chromosome, complete genome
34. NZ_FKEM01000007	Enterobacter cloacae strain MDR0064, e456, whole genome shotgun sequence
35. NZ_CP035633	Enterobacter cloacae strain EN3600 chromosome, complete genome
36. NZ_FJZP01000004	Enterobacter cloacae strain MDR0296, e1556, whole genome shotgun sequence
37. NZ_LZCS01000001	Enterobacter asburiae strain EA_75 Contig_1, whole genome shotgun sequence
38. NZ_FJXI01000004	Enterobacter asburiae strain e1087, whole genome shotgun sequence
39. NZ_AP022228	Enterobacter cloacae strain WP8-W18-CRE-04
40. NZ_CP056126	Enterobacter asburiae strain RHBSTW-01009 chromosome, complete genome
41. NZ_VIGG01000001	Enterobacter asburiae strain HK1 NODE_1_length_2526249_cov_277.376369, whole genome shotgun sequence
42. NZ_CP017990	Enterobacter cloacae complex sp. ECNIH7 chromosome, complete genome
43. NZ_CP056716	Enterobacter asburiae strain RHBSTW-00516 chromosome, complete genome
44. NZ_KI911561	Enterobacter bugandensis strain IIT-BT 08 EntIITBT8DRAFT_scaffold1.1, whole genome shotgun sequence
45. NZ_FKFQ01000001	Enterobacter cloacae strain MDR0108, e657, whole genome shotgun sequence
46. NZ_CP014280	Enterobacter cloacae isolate MBRL1077 genome
47. NZ_CP015227	Enterobacter sp. ODB01 chromosome, complete genome
48. NZ_CP059481	Enterobacter kobei strain IB2020 chromosome, complete genome
49. NZ_CP043511	Enterobacter kobei strain EB_P8_L5_01.19 chromosome, complete genome
50. NZ_CP027986	Enterobacter sichuanensis strain SGAir0282 chromosome, complete genome


Details:

>>
1. NZ_FJWD01000001
Source: Enterobacter ludwigii strain e1026, whole genome shotgun sequence
Type: thiopeptide
Number of proteins with BLAST hits to this cluster: 19
Cumulative BLAST score: 14856.0

Table of genes, locations, strands and annotations of subject cluster:

Table of Blast hits (query gene, subject gene, %identity, blast score, %coverage, e-value):
ctg19_88	A4071_RS03270	100	412	100.0	3.92e-147
ctg19_89	A4071_RS03265	100	884	100.0	0.0
ctg19_90	A4071_RS03260	100	849	100.0	1.57e-312
ctg19_91	A4071_RS03255	100	1674	100.0	0.0
ctg19_92	A4071_RS03250	100	451	100.0	1.17e-162
ctg19_93	A4071_RS03245	100	540	100.0	4e-195
ctg19_94	A4071_RS03240	100	738	100.0	2.9e-270
ctg19_95	A4071_RS03235	99	245	100.0	2.63e-82
ctg19_96	A4071_RS03230	100	524	100.0	4.22e-190
ctg19_97	A4071_RS03225	100	1521	100.0	0.0
ctg19_98	A4071_RS03220	100	534	100.0	3.76e-193
ctg19_99	A4071_RS03215	100	1194	100.0	0.0
ctg19_100	A4071_RS03210	100	454	100.0	3.44e-163
ctg19_101	A4071_RS03205	100	739	100.0	1.49e-271
ctg19_102	A4071_RS03200	100	840	100.0	5.63e-309
ctg19_103	A4071_RS03195	100	433	100.0	9.41e-155
ctg19_104	A4071_RS03190	100	1077	100.0	0.0
ctg19_105	A4071_RS03185	100	196	100.0	2.81e-65
ctg19_106	A4071_RS03180	100	1551	100.0	0.0


>>
2. NZ_CP027618
Source: Enterobacter cloacae complex sp. FDA-CDC-AR_0132 chromosome, complete genome
Type: thiopeptide
Number of proteins with BLAST hits to this cluster: 19
Cumulative BLAST score: 14826.0

Table of genes, locations, strands and annotations of subject cluster:

Table of Blast hits (query gene, subject gene, %identity, blast score, %coverage, e-value):
ctg19_88	AM379_RS15775	100	412	100.0	3.92e-147
ctg19_89	AM379_RS15780	100	882	100.0	0.0
ctg19_90	AM379_RS15785	100	849	100.0	1.57e-312
ctg19_91	AM379_RS15790	100	1670	100.0	0.0
ctg19_92	AM379_RS15795	100	451	100.0	1.17e-162
ctg19_93	AM379_RS15800	100	537	100.0	6.63e-194
ctg19_94	AM379_RS15805	100	738	100.0	2.9e-270
ctg19_95	AM379_RS15810	99	244	100.0	1.07e-81
ctg19_96	AM379_RS15815	100	524	100.0	4.22e-190
ctg19_97	AM379_RS15820	100	1521	100.0	0.0
ctg19_98	AM379_RS15825	100	534	100.0	3.76e-193
ctg19_99	AM379_RS15830	100	1194	100.0	0.0
ctg19_100	AM379_RS15835	100	454	100.0	3.44e-163
ctg19_101	AM379_RS15840	100	737	100.0	1.22e-270
ctg19_102	AM379_RS15845	100	839	100.0	1.14e-308
ctg19_103	AM379_RS15850	100	433	100.0	9.41e-155
ctg19_104	AM379_RS15855	100	1077	100.0	0.0
ctg19_105	AM379_RS15860	100	196	100.0	2.81e-65
ctg19_106	AM379_RS15865	99	1534	100.0	0.0


>>
3. NZ_CP039741
Source: Enterobacter ludwigii strain CEB04 chromosome
Type: thiopeptide
Number of proteins with BLAST hits to this cluster: 19
Cumulative BLAST score: 14822.0

Table of genes, locations, strands and annotations of subject cluster:

Table of Blast hits (query gene, subject gene, %identity, blast score, %coverage, e-value):
ctg19_88	E5283_RS00030	100	412	100.0	3.92e-147
ctg19_89	E5283_RS00035	100	882	100.0	0.0
ctg19_90	E5283_RS00040	100	849	100.0	1.57e-312
ctg19_91	E5283_RS00045	100	1670	100.0	0.0
ctg19_92	E5283_RS00050	100	451	100.0	1.17e-162
ctg19_93	E5283_RS00055	100	538	100.0	1.63e-194
ctg19_94	E5283_RS00060	100	738	100.0	2.9e-270
ctg19_95	E5283_RS00065	99	244	100.0	1.07e-81
ctg19_96	E5283_RS00070	100	524	100.0	4.22e-190
ctg19_97	E5283_RS00075	100	1521	100.0	0.0
ctg19_98	E5283_RS00080	100	534	100.0	3.76e-193
ctg19_99	E5283_RS00085	100	1194	100.0	0.0
ctg19_100	E5283_RS00090	100	452	100.0	2.82e-162
ctg19_101	E5283_RS00095	100	737	100.0	1.22e-270
ctg19_102	E5283_RS00100	100	839	100.0	1.14e-308
ctg19_103	E5283_RS00105	100	433	100.0	9.41e-155
ctg19_104	E5283_RS00110	100	1077	100.0	0.0
ctg19_105	E5283_RS00115	100	196	100.0	2.81e-65
ctg19_106	E5283_RS00120	99	1531	100.0	0.0


>>
4. NZ_CP028950
Source: Enterobacter cloacae complex sp. FDA-CDC-AR_0164 chromosome, complete genome
Type: thiopeptide
Number of proteins with BLAST hits to this cluster: 19
Cumulative BLAST score: 14818.0

Table of genes, locations, strands and annotations of subject cluster:

Table of Blast hits (query gene, subject gene, %identity, blast score, %coverage, e-value):
ctg19_88	AM410_RS22990	100	412	100.0	3.92e-147
ctg19_89	AM410_RS22985	100	884	100.0	0.0
ctg19_90	AM410_RS22980	100	849	100.0	1.57e-312
ctg19_91	AM410_RS22975	100	1669	100.0	0.0
ctg19_92	AM410_RS22970	100	451	100.0	1.17e-162
ctg19_93	AM410_RS22965	100	537	100.0	4.66e-194
ctg19_94	AM410_RS22960	100	738	100.0	2.9e-270
ctg19_95	AM410_RS22955	99	244	100.0	1.07e-81
ctg19_96	AM410_RS22950	100	524	100.0	4.22e-190
ctg19_97	AM410_RS22945	100	1521	100.0	0.0
ctg19_98	AM410_RS22940	100	534	100.0	3.76e-193
ctg19_99	AM410_RS22935	100	1194	100.0	0.0
ctg19_100	AM410_RS22930	100	454	100.0	3.44e-163
ctg19_101	AM410_RS22925	100	737	100.0	1.22e-270
ctg19_102	AM410_RS22920	100	837	100.0	6.57e-308
ctg19_103	AM410_RS22915	100	433	100.0	9.41e-155
ctg19_104	AM410_RS22910	100	1077	100.0	0.0
ctg19_105	AM410_RS22905	100	196	100.0	2.81e-65
ctg19_106	AM410_RS22900	98	1527	100.0	0.0


>>
5. NZ_CP040606
Source: Enterobacter ludwigii strain I42 chromosome, complete genome
Type: thiopeptide
Number of proteins with BLAST hits to this cluster: 19
Cumulative BLAST score: 14818.0

Table of genes, locations, strands and annotations of subject cluster:

Table of Blast hits (query gene, subject gene, %identity, blast score, %coverage, e-value):
ctg19_88	ELLBI42_RS07485	100	412	100.0	3.92e-147
ctg19_89	ELLBI42_RS07490	100	882	100.0	0.0
ctg19_90	ELLBI42_RS07495	100	849	100.0	1.57e-312
ctg19_91	ELLBI42_RS07500	100	1670	100.0	0.0
ctg19_92	ELLBI42_RS07505	100	451	100.0	1.67e-162
ctg19_93	ELLBI42_RS07510	100	540	100.0	4e-195
ctg19_94	ELLBI42_RS07520	100	738	100.0	2.9e-270
ctg19_95	ELLBI42_RS07525	99	244	100.0	1.07e-81
ctg19_96	ELLBI42_RS07530	100	524	100.0	4.22e-190
ctg19_97	ELLBI42_RS07535	100	1519	100.0	0.0
ctg19_98	ELLBI42_RS07540	100	534	100.0	3.76e-193
ctg19_99	ELLBI42_RS07545	100	1194	100.0	0.0
ctg19_100	ELLBI42_RS07550	100	454	100.0	3.44e-163
ctg19_101	ELLBI42_RS07555	100	739	100.0	2.11e-271
ctg19_102	ELLBI42_RS07560	100	837	100.0	9.34e-308
ctg19_103	ELLBI42_RS07565	100	433	100.0	9.41e-155
ctg19_104	ELLBI42_RS07570	100	1077	100.0	0.0
ctg19_105	ELLBI42_RS07575	100	196	100.0	2.81e-65
ctg19_106	ELLBI42_RS07580	98	1525	100.0	0.0


>>
6. NZ_CP056393
Source: Enterobacter sp. RHBSTW-00593 chromosome, complete genome
Type: thiopeptide
Number of proteins with BLAST hits to this cluster: 19
Cumulative BLAST score: 14818.0

Table of genes, locations, strands and annotations of subject cluster:

Table of Blast hits (query gene, subject gene, %identity, blast score, %coverage, e-value):
ctg19_88	HV242_RS07355	100	412	100.0	3.92e-147
ctg19_89	HV242_RS07360	100	884	100.0	0.0
ctg19_90	HV242_RS07365	100	849	100.0	1.57e-312
ctg19_91	HV242_RS07370	100	1670	100.0	0.0
ctg19_92	HV242_RS07375	100	451	100.0	1.17e-162
ctg19_93	HV242_RS07380	100	540	100.0	4e-195
ctg19_94	HV242_RS07385	100	738	100.0	2.9e-270
ctg19_95	HV242_RS07390	99	244	100.0	1.07e-81
ctg19_96	HV242_RS07395	100	524	100.0	4.22e-190
ctg19_97	HV242_RS07400	100	1521	100.0	0.0
ctg19_98	HV242_RS07405	100	534	100.0	3.76e-193
ctg19_99	HV242_RS07410	100	1194	100.0	0.0
ctg19_100	HV242_RS07415	100	454	100.0	3.44e-163
ctg19_101	HV242_RS07420	100	737	100.0	1.22e-270
ctg19_102	HV242_RS07425	100	838	100.0	1.61e-308
ctg19_103	HV242_RS07430	100	433	100.0	9.41e-155
ctg19_104	HV242_RS07435	100	1077	100.0	0.0
ctg19_105	HV242_RS07440	100	196	100.0	2.81e-65
ctg19_106	HV242_RS07445	98	1522	100.0	0.0


>>
7. NZ_MSDM01000010
Source: Enterobacter ludwigii strain A3203 Ek_A3203_contig_10, whole genome shotgun sequence
Type: thiopeptide
Number of proteins with BLAST hits to this cluster: 19
Cumulative BLAST score: 14818.0

Table of genes, locations, strands and annotations of subject cluster:

Table of Blast hits (query gene, subject gene, %identity, blast score, %coverage, e-value):
ctg19_88	BFW94_RS17920	100	412	100.0	3.92e-147
ctg19_89	BFW94_RS17915	100	882	100.0	0.0
ctg19_90	BFW94_RS17910	100	849	100.0	1.57e-312
ctg19_91	BFW94_RS17905	100	1670	100.0	0.0
ctg19_92	BFW94_RS17900	100	451	100.0	1.17e-162
ctg19_93	BFW94_RS17895	100	540	100.0	4e-195
ctg19_94	BFW94_RS17885	100	738	100.0	2.9e-270
ctg19_95	BFW94_RS17880	99	245	100.0	2.63e-82
ctg19_96	BFW94_RS17875	100	524	100.0	4.22e-190
ctg19_97	BFW94_RS17870	100	1521	100.0	0.0
ctg19_98	BFW94_RS17865	100	534	100.0	3.76e-193
ctg19_99	BFW94_RS17860	100	1194	100.0	0.0
ctg19_100	BFW94_RS17855	100	454	100.0	3.44e-163
ctg19_101	BFW94_RS17850	100	737	100.0	1.22e-270
ctg19_102	BFW94_RS17845	99	833	100.0	3.12e-306
ctg19_103	BFW94_RS17840	100	433	100.0	9.41e-155
ctg19_104	BFW94_RS17835	100	1077	100.0	0.0
ctg19_105	BFW94_RS17830	100	196	100.0	2.81e-65
ctg19_106	BFW94_RS17825	98	1528	100.0	0.0


>>
8. NZ_FKHG01000006
Source: Enterobacter ludwigii strain e864, whole genome shotgun sequence
Type: thiopeptide
Number of proteins with BLAST hits to this cluster: 19
Cumulative BLAST score: 14817.0

Table of genes, locations, strands and annotations of subject cluster:

Table of Blast hits (query gene, subject gene, %identity, blast score, %coverage, e-value):
ctg19_88	A7V61_RS12785	100	412	100.0	3.92e-147
ctg19_89	A7V61_RS12790	100	884	100.0	0.0
ctg19_90	A7V61_RS12795	100	849	100.0	1.57e-312
ctg19_91	A7V61_RS12800	100	1668	100.0	0.0
ctg19_92	A7V61_RS12805	100	449	100.0	6.8e-162
ctg19_93	A7V61_RS12810	100	540	100.0	4e-195
ctg19_94	A7V61_RS12815	100	738	100.0	2.9e-270
ctg19_95	A7V61_RS12820	99	244	100.0	1.07e-81
ctg19_96	A7V61_RS12825	100	524	100.0	4.22e-190
ctg19_97	A7V61_RS12830	100	1519	100.0	0.0
ctg19_98	A7V61_RS23875	100	534	100.0	3.76e-193
ctg19_99	A7V61_RS12840	100	1194	100.0	0.0
ctg19_100	A7V61_RS12845	100	454	100.0	3.44e-163
ctg19_101	A7V61_RS12850	100	737	100.0	1.22e-270
ctg19_102	A7V61_RS12855	100	838	100.0	1.61e-308
ctg19_103	A7V61_RS12860	100	433	100.0	9.41e-155
ctg19_104	A7V61_RS12865	100	1077	100.0	0.0
ctg19_105	A7V61_RS12870	100	196	100.0	2.81e-65
ctg19_106	A7V61_RS12875	98	1527	100.0	0.0


>>
9. NZ_PTJH01000002
Source: Enterobacter ludwigii strain NFPP41 Ga0059023_102, whole genome shotgun sequence
Type: thiopeptide
Number of proteins with BLAST hits to this cluster: 19
Cumulative BLAST score: 14817.0

Table of genes, locations, strands and annotations of subject cluster:

Table of Blast hits (query gene, subject gene, %identity, blast score, %coverage, e-value):
ctg19_88	NV80_RS09785	100	412	100.0	3.92e-147
ctg19_89	NV80_RS09780	100	884	100.0	0.0
ctg19_90	NV80_RS09775	100	848	100.0	2.22e-312
ctg19_91	NV80_RS09770	100	1670	100.0	0.0
ctg19_92	NV80_RS09765	100	451	100.0	1.17e-162
ctg19_93	NV80_RS09760	100	540	100.0	4e-195
ctg19_94	NV80_RS09755	100	738	100.0	2.9e-270
ctg19_95	NV80_RS09750	99	244	100.0	1.07e-81
ctg19_96	NV80_RS09745	100	524	100.0	4.22e-190
ctg19_97	NV80_RS09740	100	1521	100.0	0.0
ctg19_98	NV80_RS09735	100	534	100.0	3.76e-193
ctg19_99	NV80_RS09730	100	1194	100.0	0.0
ctg19_100	NV80_RS09725	100	454	100.0	3.44e-163
ctg19_101	NV80_RS09720	100	737	100.0	1.22e-270
ctg19_102	NV80_RS09715	100	838	100.0	1.61e-308
ctg19_103	NV80_RS09710	100	433	100.0	9.41e-155
ctg19_104	NV80_RS09705	100	1077	100.0	0.0
ctg19_105	NV80_RS09700	100	196	100.0	2.81e-65
ctg19_106	NV80_RS09695	98	1522	100.0	0.0


>>
10. NZ_CP011798
Source: Enterobacter ludwigii strain UW5 chromosome, complete genome
Type: thiopeptide
Number of proteins with BLAST hits to this cluster: 19
Cumulative BLAST score: 14816.0

Table of genes, locations, strands and annotations of subject cluster:

Table of Blast hits (query gene, subject gene, %identity, blast score, %coverage, e-value):
ctg19_88	ABT55_RS09735	100	412	100.0	3.92e-147
ctg19_89	ABT55_RS09740	100	884	100.0	0.0
ctg19_90	ABT55_RS09745	100	849	100.0	1.57e-312
ctg19_91	ABT55_RS09750	100	1670	100.0	0.0
ctg19_92	ABT55_RS09755	100	449	100.0	4.79e-162
ctg19_93	ABT55_RS09760	100	540	100.0	4e-195
ctg19_94	ABT55_RS09765	100	738	100.0	2.9e-270
ctg19_95	ABT55_RS09770	99	244	100.0	1.07e-81
ctg19_96	ABT55_RS09775	100	524	100.0	4.22e-190
ctg19_97	ABT55_RS09780	100	1521	100.0	0.0
ctg19_98	ABT55_RS24135	100	534	100.0	3.76e-193
ctg19_99	ABT55_RS09790	100	1194	100.0	0.0
ctg19_100	ABT55_RS09795	100	454	100.0	3.44e-163
ctg19_101	ABT55_RS09800	100	737	100.0	1.22e-270
ctg19_102	ABT55_RS09805	100	840	100.0	5.63e-309
ctg19_103	ABT55_RS09810	100	433	100.0	9.41e-155
ctg19_104	ABT55_RS09815	100	1077	100.0	0.0
ctg19_105	ABT55_RS09820	99	196	100.0	3.99e-65
ctg19_106	ABT55_RS09825	98	1520	100.0	0.0


>>
11. NC_016514
Source: Enterobacter ludwigii, complete sequence
Type: thiopeptide
Number of proteins with BLAST hits to this cluster: 19
Cumulative BLAST score: 14813.0

Table of genes, locations, strands and annotations of subject cluster:

Table of Blast hits (query gene, subject gene, %identity, blast score, %coverage, e-value):
ctg19_88	ECWSU1_RS07275	100	412	100.0	3.92e-147
ctg19_89	ECWSU1_RS07280	100	884	100.0	0.0
ctg19_90	ECWSU1_RS07285	100	849	100.0	1.57e-312
ctg19_91	ECWSU1_RS07290	100	1672	100.0	0.0
ctg19_92	ECWSU1_RS07295	100	451	100.0	1.17e-162
ctg19_93	ECWSU1_RS07300	100	540	100.0	4e-195
ctg19_94	ECWSU1_RS07305	100	738	100.0	2.9e-270
ctg19_95	ECWSU1_RS07310	99	245	100.0	2.63e-82
ctg19_96	ECWSU1_RS07315	100	523	100.0	1.21e-189
ctg19_97	ECWSU1_RS07320	100	1521	100.0	0.0
ctg19_98	ECWSU1_RS24040	100	534	100.0	3.76e-193
ctg19_99	ECWSU1_RS07330	100	1194	100.0	0.0
ctg19_100	ECWSU1_RS07335	100	454	100.0	3.44e-163
ctg19_101	ECWSU1_RS07340	99	736	100.0	3.51e-270
ctg19_102	ECWSU1_RS07345	100	835	100.0	5.4e-307
ctg19_103	ECWSU1_RS07350	100	433	100.0	9.41e-155
ctg19_104	ECWSU1_RS07355	100	1077	100.0	0.0
ctg19_105	ECWSU1_RS07360	100	196	100.0	2.81e-65
ctg19_106	ECWSU1_RS07365	98	1519	100.0	0.0


>>
12. NZ_CP006580
Source: Enterobacter ludwigii strain P101 chromosome, complete genome
Type: thiopeptide
Number of proteins with BLAST hits to this cluster: 19
Cumulative BLAST score: 14813.0

Table of genes, locations, strands and annotations of subject cluster:

Table of Blast hits (query gene, subject gene, %identity, blast score, %coverage, e-value):
ctg19_88	M942_RS17395	100	412	100.0	3.92e-147
ctg19_89	M942_RS17390	100	882	100.0	0.0
ctg19_90	M942_RS17385	100	849	100.0	1.57e-312
ctg19_91	M942_RS17380	100	1672	100.0	0.0
ctg19_92	M942_RS17375	100	449	100.0	6.8e-162
ctg19_93	M942_RS17370	100	538	100.0	1.63e-194
ctg19_94	M942_RS17365	100	738	100.0	2.9e-270
ctg19_95	M942_RS17360	99	244	100.0	1.07e-81
ctg19_96	M942_RS17355	100	524	100.0	4.22e-190
ctg19_97	M942_RS17350	100	1521	100.0	0.0
ctg19_98	M942_RS17345	100	534	100.0	3.76e-193
ctg19_99	M942_RS17340	100	1194	100.0	0.0
ctg19_100	M942_RS17335	100	454	100.0	3.44e-163
ctg19_101	M942_RS17330	100	737	100.0	1.22e-270
ctg19_102	M942_RS17325	100	840	100.0	5.63e-309
ctg19_103	M942_RS17320	100	432	100.0	1.9e-154
ctg19_104	M942_RS17315	100	1077	100.0	0.0
ctg19_105	M942_RS17310	99	196	100.0	3.99e-65
ctg19_106	M942_RS17305	98	1520	100.0	0.0


>>
13. NZ_FRCI01000001
Source: Enterobacter ludwigii strain PDC34, whole genome shotgun sequence
Type: thiopeptide
Number of proteins with BLAST hits to this cluster: 19
Cumulative BLAST score: 14812.0

Table of genes, locations, strands and annotations of subject cluster:

Table of Blast hits (query gene, subject gene, %identity, blast score, %coverage, e-value):
ctg19_88	BUC19_RS03395	100	412	100.0	3.92e-147
ctg19_89	BUC19_RS03400	100	884	100.0	0.0
ctg19_90	BUC19_RS03405	100	849	100.0	1.57e-312
ctg19_91	BUC19_RS03410	100	1667	100.0	0.0
ctg19_92	BUC19_RS03415	100	451	100.0	1.17e-162
ctg19_93	BUC19_RS03420	100	540	100.0	4e-195
ctg19_94	BUC19_RS03425	100	738	100.0	2.9e-270
ctg19_95	BUC19_RS03430	99	244	100.0	1.07e-81
ctg19_96	BUC19_RS03435	100	524	100.0	4.22e-190
ctg19_97	BUC19_RS03440	100	1521	100.0	0.0
ctg19_98	BUC19_RS23180	100	534	100.0	3.76e-193
ctg19_99	BUC19_RS03445	100	1194	100.0	0.0
ctg19_100	BUC19_RS03450	100	454	100.0	3.44e-163
ctg19_101	BUC19_RS03455	100	737	100.0	1.22e-270
ctg19_102	BUC19_RS03460	100	838	100.0	1.61e-308
ctg19_103	BUC19_RS03465	100	433	100.0	9.41e-155
ctg19_104	BUC19_RS03470	100	1077	100.0	0.0
ctg19_105	BUC19_RS03475	100	196	100.0	2.81e-65
ctg19_106	BUC19_RS03480	98	1519	100.0	0.0


>>
14. NZ_JACJMP010000001
Source: UNVERIFIED_ORG: Pantoea agglomerans strain WP7 Ga0348324_01, whole genome shotgun sequence
Type: thiopeptide
Number of proteins with BLAST hits to this cluster: 19
Cumulative BLAST score: 14810.0

Table of genes, locations, strands and annotations of subject cluster:

Table of Blast hits (query gene, subject gene, %identity, blast score, %coverage, e-value):
ctg19_88	FHW22_RS09885	100	412	100.0	3.92e-147
ctg19_89	FHW22_RS09880	99	881	100.0	0.0
ctg19_90	FHW22_RS09875	100	849	100.0	1.57e-312
ctg19_91	FHW22_RS09870	100	1669	100.0	0.0
ctg19_92	FHW22_RS09865	99	447	100.0	3.94e-161
ctg19_93	FHW22_RS09860	100	538	100.0	1.63e-194
ctg19_94	FHW22_RS09855	100	738	100.0	2.9e-270
ctg19_95	FHW22_RS09850	99	244	100.0	1.07e-81
ctg19_96	FHW22_RS09845	100	524	100.0	4.22e-190
ctg19_97	FHW22_RS09840	100	1521	100.0	0.0
ctg19_98	FHW22_RS09835	100	534	100.0	3.76e-193
ctg19_99	FHW22_RS09830	100	1194	100.0	0.0
ctg19_100	FHW22_RS09825	100	454	100.0	3.44e-163
ctg19_101	FHW22_RS09820	100	738	100.0	4.27e-271
ctg19_102	FHW22_RS09815	100	837	100.0	9.34e-308
ctg19_103	FHW22_RS09810	100	433	100.0	9.41e-155
ctg19_104	FHW22_RS09805	100	1077	100.0	0.0
ctg19_105	FHW22_RS09800	100	196	100.0	2.81e-65
ctg19_106	FHW22_RS09795	98	1524	100.0	0.0


>>
15. NZ_CP055883
Source: Enterobacter sp. RHBSTW-00975 chromosome, complete genome
Type: thiopeptide
Number of proteins with BLAST hits to this cluster: 19
Cumulative BLAST score: 14808.0

Table of genes, locations, strands and annotations of subject cluster:

Table of Blast hits (query gene, subject gene, %identity, blast score, %coverage, e-value):
ctg19_88	HV340_RS07330	100	412	100.0	3.92e-147
ctg19_89	HV340_RS07335	99	883	100.0	0.0
ctg19_90	HV340_RS07340	100	849	100.0	1.57e-312
ctg19_91	HV340_RS07345	100	1669	100.0	0.0
ctg19_92	HV340_RS07350	100	451	100.0	1.17e-162
ctg19_93	HV340_RS07355	100	540	100.0	4e-195
ctg19_94	HV340_RS07360	100	736	100.0	2.38e-269
ctg19_95	HV340_RS07365	99	244	100.0	1.07e-81
ctg19_96	HV340_RS07370	100	524	100.0	4.22e-190
ctg19_97	HV340_RS07375	100	1521	100.0	0.0
ctg19_98	HV340_RS07380	100	534	100.0	3.76e-193
ctg19_99	HV340_RS07385	100	1193	100.0	0.0
ctg19_100	HV340_RS07390	100	452	100.0	1.99e-162
ctg19_101	HV340_RS07395	100	737	100.0	1.22e-270
ctg19_102	HV340_RS07400	99	835	100.0	5.4e-307
ctg19_103	HV340_RS07405	100	433	100.0	9.41e-155
ctg19_104	HV340_RS07410	100	1076	100.0	0.0
ctg19_105	HV340_RS07415	100	196	100.0	2.81e-65
ctg19_106	HV340_RS07420	98	1523	100.0	0.0


>>
16. NZ_NGRN01000001
Source: Enterobacter ludwigii strain MGH160 scaffold00001, whole genome shotgun sequence
Type: thiopeptide
Number of proteins with BLAST hits to this cluster: 19
Cumulative BLAST score: 14807.0

Table of genes, locations, strands and annotations of subject cluster:

Table of Blast hits (query gene, subject gene, %identity, blast score, %coverage, e-value):
ctg19_88	AZ021_RS12985	100	412	100.0	3.92e-147
ctg19_89	AZ021_RS12980	100	882	100.0	0.0
ctg19_90	AZ021_RS12975	100	849	100.0	1.57e-312
ctg19_91	AZ021_RS12970	100	1667	100.0	0.0
ctg19_92	AZ021_RS12965	100	449	100.0	6.8e-162
ctg19_93	AZ021_RS12960	100	538	100.0	1.63e-194
ctg19_94	AZ021_RS12950	100	738	100.0	2.9e-270
ctg19_95	AZ021_RS12945	99	244	100.0	1.07e-81
ctg19_96	AZ021_RS12940	100	524	100.0	4.22e-190
ctg19_97	AZ021_RS12935	100	1521	100.0	0.0
ctg19_98	AZ021_RS12930	100	534	100.0	3.76e-193
ctg19_99	AZ021_RS12925	100	1192	100.0	0.0
ctg19_100	AZ021_RS12920	100	451	100.0	5.7e-162
ctg19_101	AZ021_RS12915	100	737	100.0	1.22e-270
ctg19_102	AZ021_RS12910	100	840	100.0	5.63e-309
ctg19_103	AZ021_RS12905	100	433	100.0	9.41e-155
ctg19_104	AZ021_RS12900	100	1077	100.0	0.0
ctg19_105	AZ021_RS12895	100	196	100.0	2.81e-65
ctg19_106	AZ021_RS12890	98	1523	100.0	0.0


>>
17. NZ_CP018785
Source: Enterobacter ludwigii strain AA4 chromosome, complete genome
Type: thiopeptide
Number of proteins with BLAST hits to this cluster: 19
Cumulative BLAST score: 14806.0

Table of genes, locations, strands and annotations of subject cluster:

Table of Blast hits (query gene, subject gene, %identity, blast score, %coverage, e-value):
ctg19_88	BUE86_RS06835	100	412	100.0	3.92e-147
ctg19_89	BUE86_RS06830	100	884	100.0	0.0
ctg19_90	BUE86_RS06825	100	849	100.0	1.57e-312
ctg19_91	BUE86_RS06820	99	1662	100.0	0.0
ctg19_92	BUE86_RS06815	100	450	100.0	3.37e-162
ctg19_93	BUE86_RS06810	100	540	100.0	4e-195
ctg19_94	BUE86_RS06800	100	738	100.0	2.9e-270
ctg19_95	BUE86_RS06795	99	244	100.0	1.07e-81
ctg19_96	BUE86_RS06790	100	524	100.0	4.22e-190
ctg19_97	BUE86_RS06785	100	1519	100.0	0.0
ctg19_98	BUE86_RS06780	100	534	100.0	3.76e-193
ctg19_99	BUE86_RS06775	100	1192	100.0	0.0
ctg19_100	BUE86_RS06770	100	454	100.0	3.44e-163
ctg19_101	BUE86_RS06765	100	737	100.0	1.22e-270
ctg19_102	BUE86_RS06760	100	838	100.0	1.61e-308
ctg19_103	BUE86_RS06755	100	433	100.0	9.41e-155
ctg19_104	BUE86_RS06750	100	1077	100.0	0.0
ctg19_105	BUE86_RS06745	100	196	100.0	2.81e-65
ctg19_106	BUE86_RS06740	98	1523	100.0	0.0


>>
18. NZ_FKCG01000001
Source: Enterobacter ludwigii strain e2350, whole genome shotgun sequence
Type: thiopeptide
Number of proteins with BLAST hits to this cluster: 19
Cumulative BLAST score: 14805.0

Table of genes, locations, strands and annotations of subject cluster:

Table of Blast hits (query gene, subject gene, %identity, blast score, %coverage, e-value):
ctg19_88	A7W54_RS09660	100	410	100.0	1.12e-146
ctg19_89	A7W54_RS09655	99	881	100.0	0.0
ctg19_90	A7W54_RS09650	100	849	100.0	1.57e-312
ctg19_91	A7W54_RS09645	100	1667	100.0	0.0
ctg19_92	A7W54_RS09640	100	449	100.0	4.79e-162
ctg19_93	A7W54_RS09635	100	540	100.0	4e-195
ctg19_94	A7W54_RS09630	100	736	100.0	2.38e-269
ctg19_95	A7W54_RS09625	99	244	100.0	1.07e-81
ctg19_96	A7W54_RS09620	100	524	100.0	4.22e-190
ctg19_97	A7W54_RS09615	100	1521	100.0	0.0
ctg19_98	A7W54_RS09610	100	534	100.0	3.76e-193
ctg19_99	A7W54_RS09605	100	1192	100.0	0.0
ctg19_100	A7W54_RS09600	100	452	100.0	1.99e-162
ctg19_101	A7W54_RS09595	100	737	100.0	1.22e-270
ctg19_102	A7W54_RS09590	99	835	100.0	5.4e-307
ctg19_103	A7W54_RS09585	100	433	100.0	9.41e-155
ctg19_104	A7W54_RS09580	100	1076	100.0	0.0
ctg19_105	A7W54_RS09575	100	196	100.0	2.81e-65
ctg19_106	A7W54_RS09570	98	1529	100.0	0.0


>>
19. NZ_SORB01000002
Source: Enterobacteriaceae bacterium NFIX31 Ga0059055_102, whole genome shotgun sequence
Type: thiopeptide
Number of proteins with BLAST hits to this cluster: 19
Cumulative BLAST score: 14800.0

Table of genes, locations, strands and annotations of subject cluster:

Table of Blast hits (query gene, subject gene, %identity, blast score, %coverage, e-value):
ctg19_88	OC93_RS08480	100	412	100.0	3.92e-147
ctg19_89	OC93_RS08485	100	884	100.0	0.0
ctg19_90	OC93_RS08490	100	849	100.0	1.57e-312
ctg19_91	OC93_RS08495	100	1668	100.0	0.0
ctg19_92	OC93_RS08500	100	449	100.0	6.8e-162
ctg19_93	OC93_RS08505	100	538	100.0	1.63e-194
ctg19_94	OC93_RS08510	100	738	100.0	2.9e-270
ctg19_95	OC93_RS08515	99	244	100.0	1.07e-81
ctg19_96	OC93_RS08520	100	524	100.0	4.22e-190
ctg19_97	OC93_RS08525	100	1521	100.0	0.0
ctg19_98	OC93_RS08530	100	534	100.0	3.76e-193
ctg19_99	OC93_RS08535	100	1191	100.0	0.0
ctg19_100	OC93_RS08540	100	454	100.0	3.44e-163
ctg19_101	OC93_RS08545	100	737	100.0	1.22e-270
ctg19_102	OC93_RS08550	99	836	100.0	1.33e-307
ctg19_103	OC93_RS08555	100	433	100.0	9.41e-155
ctg19_104	OC93_RS08560	100	1077	100.0	0.0
ctg19_105	OC93_RS08565	100	196	100.0	2.81e-65
ctg19_106	OC93_RS08570	98	1515	100.0	0.0


>>
20. NZ_CP056119
Source: Enterobacter ludwigii strain D42-sc-1712201 chromosome, complete genome
Type: thiopeptide
Number of proteins with BLAST hits to this cluster: 19
Cumulative BLAST score: 14796.0

Table of genes, locations, strands and annotations of subject cluster:

Table of Blast hits (query gene, subject gene, %identity, blast score, %coverage, e-value):
ctg19_88	HWQ18_RS01870	100	412	100.0	3.92e-147
ctg19_89	HWQ18_RS01865	100	882	100.0	0.0
ctg19_90	HWQ18_RS01860	100	849	100.0	1.57e-312
ctg19_91	HWQ18_RS01855	99	1665	100.0	0.0
ctg19_92	HWQ18_RS01850	100	451	100.0	1.17e-162
ctg19_93	HWQ18_RS01845	100	540	100.0	4e-195
ctg19_94	HWQ18_RS01840	100	738	100.0	2.9e-270
ctg19_95	HWQ18_RS01835	98	239	100.0	5.05e-80
ctg19_96	HWQ18_RS01830	100	524	100.0	4.22e-190
ctg19_97	HWQ18_RS01825	100	1521	100.0	0.0
ctg19_98	HWQ18_RS01820	100	534	100.0	3.76e-193
ctg19_99	HWQ18_RS01815	100	1194	100.0	0.0
ctg19_100	HWQ18_RS01810	100	454	100.0	3.44e-163
ctg19_101	HWQ18_RS01805	99	736	100.0	3.51e-270
ctg19_102	HWQ18_RS01800	99	832	100.0	6.3e-306
ctg19_103	HWQ18_RS01795	100	433	100.0	9.41e-155
ctg19_104	HWQ18_RS01790	100	1077	100.0	0.0
ctg19_105	HWQ18_RS01785	100	196	100.0	2.81e-65
ctg19_106	HWQ18_RS01780	98	1519	100.0	0.0


>>
21. NZ_KI973169
Source: Enterobacter sp. BIDMC 30 adjcl-supercont-complete, whole genome shotgun sequence
Type: thiopeptide
Number of proteins with BLAST hits to this cluster: 19
Cumulative BLAST score: 14796.0

Table of genes, locations, strands and annotations of subject cluster:

Table of Blast hits (query gene, subject gene, %identity, blast score, %coverage, e-value):
ctg19_88	L466_RS06400	100	412	100.0	3.92e-147
ctg19_89	L466_RS06405	100	882	100.0	0.0
ctg19_90	L466_RS06410	100	849	100.0	1.57e-312
ctg19_91	L466_RS06415	99	1665	100.0	0.0
ctg19_92	L466_RS06420	100	451	100.0	1.17e-162
ctg19_93	L466_RS06425	100	540	100.0	4e-195
ctg19_94	L466_RS06430	100	738	100.0	2.9e-270
ctg19_95	L466_RS06435	98	239	100.0	5.05e-80
ctg19_96	L466_RS06440	100	524	100.0	4.22e-190
ctg19_97	L466_RS06445	100	1521	100.0	0.0
ctg19_98	L466_RS06450	100	534	100.0	3.76e-193
ctg19_99	L466_RS06455	100	1194	100.0	0.0
ctg19_100	L466_RS06460	100	454	100.0	3.44e-163
ctg19_101	L466_RS06465	99	736	100.0	3.51e-270
ctg19_102	L466_RS06470	99	832	100.0	6.3e-306
ctg19_103	L466_RS06475	100	433	100.0	9.41e-155
ctg19_104	L466_RS06480	100	1077	100.0	0.0
ctg19_105	L466_RS06485	100	196	100.0	2.81e-65
ctg19_106	L466_RS06490	98	1519	100.0	0.0


>>
22. NZ_KI535657
Source: Enterobacter sp. MGH 24 addUF-supercont-complete, whole genome shotgun sequence
Type: thiopeptide
Number of proteins with BLAST hits to this cluster: 19
Cumulative BLAST score: 14405.0

Table of genes, locations, strands and annotations of subject cluster:

Table of Blast hits (query gene, subject gene, %identity, blast score, %coverage, e-value):
ctg19_88	L370_RS07745	99	406	100.0	5.35e-145
ctg19_89	L370_RS07740	97	862	100.0	4.32e-317
ctg19_90	L370_RS07735	100	847	100.0	1.29e-311
ctg19_91	L370_RS07730	98	1650	100.12300123001229	0.0
ctg19_92	L370_RS07725	99	446	100.0	7.95e-161
ctg19_93	L370_RS07720	94	517	100.0	3.93e-186
ctg19_94	L370_RS07715	99	732	100.0	7.95e-268
ctg19_95	L370_RS07710	86	203	100.0	1.43e-65
ctg19_96	L370_RS07705	98	517	100.0	1.65e-187
ctg19_97	L370_RS07700	100	1518	100.0	0.0
ctg19_98	L370_RS23440	98	528	100.0	1.47e-190
ctg19_99	L370_RS07690	97	1171	100.0	0.0
ctg19_100	L370_RS07685	96	440	100.0	1.5e-157
ctg19_101	L370_RS07680	97	725	100.0	9.24e-266
ctg19_102	L370_RS07675	97	817	100.0	5.54e-300
ctg19_103	L370_RS07670	97	423	100.0	6.09e-151
ctg19_104	L370_RS07665	100	1077	100.0	0.0
ctg19_105	L370_RS07660	100	196	100.0	2.81e-65
ctg19_106	L370_RS07655	84	1330	100.0	0.0


>>
23. NZ_RBKW01000012
Source: Enterobacter asburiae strain 1216 Ga0255693_106, whole genome shotgun sequence
Type: thiopeptide
Number of proteins with BLAST hits to this cluster: 19
Cumulative BLAST score: 14401.0

Table of genes, locations, strands and annotations of subject cluster:

Table of Blast hits (query gene, subject gene, %identity, blast score, %coverage, e-value):
ctg19_88	DFS27_RS19085	99	406	100.0	5.35e-145
ctg19_89	DFS27_RS19090	97	863	100.0	1.44e-317
ctg19_90	DFS27_RS19095	100	849	100.0	1.57e-312
ctg19_91	DFS27_RS19100	98	1647	100.12300123001229	0.0
ctg19_92	DFS27_RS19105	99	446	100.0	7.95e-161
ctg19_93	DFS27_RS19110	94	520	100.0	4.78e-187
ctg19_94	DFS27_RS19115	98	731	100.0	2.28e-267
ctg19_95	DFS27_RS19120	84	201	100.0	5.8e-65
ctg19_96	DFS27_RS19125	98	517	100.0	1.65e-187
ctg19_97	DFS27_RS19130	100	1518	100.0	0.0
ctg19_98	DFS27_RS19135	98	528	100.0	1.47e-190
ctg19_99	DFS27_RS19140	97	1169	100.0	0.0
ctg19_100	DFS27_RS19145	96	439	100.0	3.03e-157
ctg19_101	DFS27_RS19150	97	724	100.0	2.65e-265
ctg19_102	DFS27_RS19155	97	817	100.0	5.54e-300
ctg19_103	DFS27_RS19160	97	423	100.0	6.09e-151
ctg19_104	DFS27_RS19165	100	1077	100.0	0.0
ctg19_105	DFS27_RS19170	100	196	100.0	2.81e-65
ctg19_106	DFS27_RS19175	84	1330	100.0	0.0


>>
24. NZ_CP007546
Source: Enterobacter asburiae L1, complete genome
Type: thiopeptide
Number of proteins with BLAST hits to this cluster: 19
Cumulative BLAST score: 14394.0

Table of genes, locations, strands and annotations of subject cluster:

Table of Blast hits (query gene, subject gene, %identity, blast score, %coverage, e-value):
ctg19_88	DI57_RS11250	99	406	100.0	5.35e-145
ctg19_89	DI57_RS11245	97	863	100.0	1.44e-317
ctg19_90	DI57_RS11240	100	849	100.0	1.57e-312
ctg19_91	DI57_RS11235	98	1647	100.12300123001229	0.0
ctg19_92	DI57_RS11230	99	446	100.0	7.95e-161
ctg19_93	DI57_RS11225	95	520	100.0	4.78e-187
ctg19_94	DI57_RS11220	98	731	100.0	1.6e-267
ctg19_95	DI57_RS11215	84	201	100.0	5.8e-65
ctg19_96	DI57_RS11210	98	515	100.0	9.56e-187
ctg19_97	DI57_RS11205	100	1519	100.0	0.0
ctg19_98	DI57_RS11200	98	528	100.0	1.47e-190
ctg19_99	DI57_RS11195	97	1169	100.0	0.0
ctg19_100	DI57_RS11190	97	441	100.0	5.24e-158
ctg19_101	DI57_RS11185	97	726	100.0	3.22e-266
ctg19_102	DI57_RS11180	97	816	100.0	1.59e-299
ctg19_103	DI57_RS11175	97	423	100.0	6.09e-151
ctg19_104	DI57_RS11170	100	1077	100.0	0.0
ctg19_105	DI57_RS11165	100	196	100.0	2.81e-65
ctg19_106	DI57_RS11160	83	1321	100.0	0.0


>>
25. NZ_CP020817
Source: Enterobacter sp. Crenshaw chromosome, complete genome
Type: thiopeptide
Number of proteins with BLAST hits to this cluster: 19
Cumulative BLAST score: 14391.0

Table of genes, locations, strands and annotations of subject cluster:

Table of Blast hits (query gene, subject gene, %identity, blast score, %coverage, e-value):
ctg19_88	B7P19_RS07210	99	406	100.0	5.35e-145
ctg19_89	B7P19_RS07215	97	866	100.0	0.0
ctg19_90	B7P19_RS07220	100	849	100.0	1.57e-312
ctg19_91	B7P19_RS07225	98	1645	100.12300123001229	0.0
ctg19_92	B7P19_RS07230	99	446	100.0	7.95e-161
ctg19_93	B7P19_RS07235	94	517	100.0	3.93e-186
ctg19_94	B7P19_RS07240	98	729	100.0	6.53e-267
ctg19_95	B7P19_RS07245	84	200	100.0	2.35e-64
ctg19_96	B7P19_RS07250	98	513	100.0	7.86e-186
ctg19_97	B7P19_RS07255	100	1518	100.0	0.0
ctg19_98	B7P19_RS07260	98	528	100.0	1.47e-190
ctg19_99	B7P19_RS07265	97	1168	100.0	0.0
ctg19_100	B7P19_RS07270	97	441	100.0	5.24e-158
ctg19_101	B7P19_RS07275	97	726	100.0	3.22e-266
ctg19_102	B7P19_RS07280	97	817	100.0	3.9e-300
ctg19_103	B7P19_RS07285	97	423	100.0	6.09e-151
ctg19_104	B7P19_RS07290	100	1077	100.0	0.0
ctg19_105	B7P19_RS07295	100	196	100.0	2.81e-65
ctg19_106	B7P19_RS07300	84	1326	100.0	0.0


>>
26. NZ_SNXG01000002
Source: Enterobacter sp. AG326 Ga0222369_102, whole genome shotgun sequence
Type: thiopeptide
Number of proteins with BLAST hits to this cluster: 19
Cumulative BLAST score: 14388.0

Table of genes, locations, strands and annotations of subject cluster:

Table of Blast hits (query gene, subject gene, %identity, blast score, %coverage, e-value):
ctg19_88	DFO52_RS09055	99	406	100.0	5.35e-145
ctg19_89	DFO52_RS09060	97	863	100.0	1.44e-317
ctg19_90	DFO52_RS09065	100	848	100.0	4.49e-312
ctg19_91	DFO52_RS09070	98	1645	100.12300123001229	0.0
ctg19_92	DFO52_RS09075	98	444	100.0	6.54e-160
ctg19_93	DFO52_RS09080	95	520	100.0	4.78e-187
ctg19_94	DFO52_RS09085	98	731	100.0	1.6e-267
ctg19_95	DFO52_RS09090	85	206	100.0	1.23e-66
ctg19_96	DFO52_RS09095	98	515	100.0	9.56e-187
ctg19_97	DFO52_RS09100	100	1519	100.0	0.0
ctg19_98	DFO52_RS09105	98	528	100.0	1.47e-190
ctg19_99	DFO52_RS09110	97	1169	100.0	0.0
ctg19_100	DFO52_RS09115	97	441	100.0	5.24e-158
ctg19_101	DFO52_RS09120	97	726	100.0	3.22e-266
ctg19_102	DFO52_RS09125	97	816	100.0	1.59e-299
ctg19_103	DFO52_RS09130	97	423	100.0	6.09e-151
ctg19_104	DFO52_RS09135	100	1077	100.0	0.0
ctg19_105	DFO52_RS09140	100	196	100.0	2.81e-65
ctg19_106	DFO52_RS09145	83	1315	100.0	0.0


>>
27. NZ_FKEG01000001
Source: Enterobacter cloacae strain MDR0071, e483, whole genome shotgun sequence
Type: thiopeptide
Number of proteins with BLAST hits to this cluster: 19
Cumulative BLAST score: 14388.0

Table of genes, locations, strands and annotations of subject cluster:

Table of Blast hits (query gene, subject gene, %identity, blast score, %coverage, e-value):
ctg19_88	A7V67_RS03240	99	402	99.01960784313727	2.45e-143
ctg19_89	A7V67_RS03245	97	865	100.0	0.0
ctg19_90	A7V67_RS03250	100	849	100.0	1.57e-312
ctg19_91	A7V67_RS03255	97	1634	100.12300123001229	0.0
ctg19_92	A7V67_RS03260	99	446	100.0	7.95e-161
ctg19_93	A7V67_RS03265	94	520	100.0	2.37e-187
ctg19_94	A7V67_RS03270	98	729	100.0	9.27e-267
ctg19_95	A7V67_RS03275	90	228	100.0	1.31e-75
ctg19_96	A7V67_RS03280	98	515	100.0	9.56e-187
ctg19_97	A7V67_RS03285	100	1518	100.0	0.0
ctg19_98	A7V67_RS26610	98	528	100.0	1.47e-190
ctg19_99	A7V67_RS03295	97	1165	100.0	0.0
ctg19_100	A7V67_RS03300	97	443	100.0	1.29e-158
ctg19_101	A7V67_RS03305	97	725	100.0	9.24e-266
ctg19_102	A7V67_RS03310	98	819	100.0	6.74e-301
ctg19_103	A7V67_RS03315	97	423	100.0	6.09e-151
ctg19_104	A7V67_RS03320	100	1077	100.0	0.0
ctg19_105	A7V67_RS03325	100	196	100.0	2.81e-65
ctg19_106	A7V67_RS03330	82	1306	100.0	0.0


>>
28. NZ_CP034336
Source: Enterobacter asburiae strain CAV1043 chromosome, complete genome
Type: thiopeptide
Number of proteins with BLAST hits to this cluster: 19
Cumulative BLAST score: 14386.0

Table of genes, locations, strands and annotations of subject cluster:

Table of Blast hits (query gene, subject gene, %identity, blast score, %coverage, e-value):
ctg19_88	EI562_RS05420	99	406	100.0	5.35e-145
ctg19_89	EI562_RS05415	97	865	100.0	0.0
ctg19_90	EI562_RS05410	100	848	100.0	4.49e-312
ctg19_91	EI562_RS05405	98	1646	100.12300123001229	0.0
ctg19_92	EI562_RS05400	98	446	100.0	1.13e-160
ctg19_93	EI562_RS05395	94	517	100.0	5.58e-186
ctg19_94	EI562_RS05390	98	727	100.0	7.62e-266
ctg19_95	EI562_RS05385	85	204	100.0	7.11e-66
ctg19_96	EI562_RS05380	98	515	100.0	9.56e-187
ctg19_97	EI562_RS05375	100	1518	100.0	0.0
ctg19_98	EI562_RS05370	98	528	100.0	1.47e-190
ctg19_99	EI562_RS05365	98	1170	100.0	0.0
ctg19_100	EI562_RS05360	97	441	100.0	5.24e-158
ctg19_101	EI562_RS05355	97	726	100.0	3.22e-266
ctg19_102	EI562_RS05350	97	815	100.0	4.55e-299
ctg19_103	EI562_RS05345	97	423	100.0	6.09e-151
ctg19_104	EI562_RS05340	100	1074	100.0	0.0
ctg19_105	EI562_RS05335	100	196	100.0	2.81e-65
ctg19_106	EI562_RS05330	83	1321	100.0	0.0


>>
29. NZ_CP011591
Source: Enterobacter asburiae strain CAV1043, complete genome
Type: thiopeptide
Number of proteins with BLAST hits to this cluster: 19
Cumulative BLAST score: 14384.0

Table of genes, locations, strands and annotations of subject cluster:

Table of Blast hits (query gene, subject gene, %identity, blast score, %coverage, e-value):
ctg19_88	AB190_RS09035	99	406	100.0	5.35e-145
ctg19_89	AB190_RS09030	97	865	100.0	0.0
ctg19_90	AB190_RS09025	100	849	100.0	1.57e-312
ctg19_91	AB190_RS09020	98	1648	100.12300123001229	0.0
ctg19_92	AB190_RS09015	98	446	100.0	1.13e-160
ctg19_93	AB190_RS09010	94	517	100.0	5.58e-186
ctg19_94	AB190_RS09005	98	729	100.0	9.27e-267
ctg19_95	AB190_RS09000	85	204	100.0	7.11e-66
ctg19_96	AB190_RS08995	98	515	100.0	9.56e-187
ctg19_97	AB190_RS08990	100	1518	100.0	0.0
ctg19_98	AB190_RS08985	98	528	100.0	1.47e-190
ctg19_99	AB190_RS08980	97	1166	100.0	0.0
ctg19_100	AB190_RS08975	97	441	100.0	5.24e-158
ctg19_101	AB190_RS08970	97	726	100.0	3.22e-266
ctg19_102	AB190_RS08965	97	814	100.0	6.46e-299
ctg19_103	AB190_RS08960	97	423	100.0	6.09e-151
ctg19_104	AB190_RS08955	100	1074	100.0	0.0
ctg19_105	AB190_RS08950	100	196	100.0	2.81e-65
ctg19_106	AB190_RS08945	83	1319	100.0	0.0


>>
30. NZ_FKGE01000003
Source: Enterobacter cloacae strain MDR0129, e773, whole genome shotgun sequence
Type: thiopeptide
Number of proteins with BLAST hits to this cluster: 19
Cumulative BLAST score: 14381.0

Table of genes, locations, strands and annotations of subject cluster:

Table of Blast hits (query gene, subject gene, %identity, blast score, %coverage, e-value):
ctg19_88	A7V04_RS03785	99	406	100.0	5.35e-145
ctg19_89	A7V04_RS03780	97	863	100.0	1.44e-317
ctg19_90	A7V04_RS03775	100	847	100.0	6.37e-312
ctg19_91	A7V04_RS03770	98	1649	100.12300123001229	0.0
ctg19_92	A7V04_RS03765	99	446	100.0	7.95e-161
ctg19_93	A7V04_RS03760	94	514	100.0	6.5e-185
ctg19_94	A7V04_RS03755	99	732	100.0	7.95e-268
ctg19_95	A7V04_RS03750	84	196	100.0	1.11e-62
ctg19_96	A7V04_RS03745	99	518	100.0	5.76e-188
ctg19_97	A7V04_RS03740	99	1516	100.0	0.0
ctg19_98	A7V04_RS03735	98	528	100.0	1.47e-190
ctg19_99	A7V04_RS03730	97	1169	100.0	0.0
ctg19_100	A7V04_RS03725	97	443	100.0	9.07e-159
ctg19_101	A7V04_RS03720	97	728	100.0	7.92e-267
ctg19_102	A7V04_RS03715	97	815	100.0	2.25e-299
ctg19_103	A7V04_RS03710	97	423	100.0	6.09e-151
ctg19_104	A7V04_RS03705	100	1077	100.0	0.0
ctg19_105	A7V04_RS03700	100	196	100.0	2.81e-65
ctg19_106	A7V04_RS03695	83	1315	100.0	0.0


>>
31. NZ_FOQN01000001
Source: Enterobacter sp. NFIX59, whole genome shotgun sequence
Type: thiopeptide
Number of proteins with BLAST hits to this cluster: 19
Cumulative BLAST score: 14381.0

Table of genes, locations, strands and annotations of subject cluster:

Table of Blast hits (query gene, subject gene, %identity, blast score, %coverage, e-value):
ctg19_88	BM007_RS05530	98	404	100.0	6.25e-144
ctg19_89	BM007_RS05525	97	862	100.0	2.88e-317
ctg19_90	BM007_RS05520	100	849	100.0	1.57e-312
ctg19_91	BM007_RS05515	98	1649	100.12300123001229	0.0
ctg19_92	BM007_RS05510	99	446	100.0	7.95e-161
ctg19_93	BM007_RS05505	93	515	100.0	3.22e-185
ctg19_94	BM007_RS05500	99	732	100.0	7.95e-268
ctg19_95	BM007_RS05495	84	196	100.0	5.49e-63
ctg19_96	BM007_RS05490	98	514	100.0	2.74e-186
ctg19_97	BM007_RS05485	100	1517	100.0	0.0
ctg19_98	BM007_RS05480	98	528	100.0	1.47e-190
ctg19_99	BM007_RS05475	97	1170	100.0	0.0
ctg19_100	BM007_RS05470	97	441	100.0	5.24e-158
ctg19_101	BM007_RS05465	96	721	100.0	3.09e-264
ctg19_102	BM007_RS05460	97	815	100.0	3.2e-299
ctg19_103	BM007_RS05455	97	424	100.0	4.29e-151
ctg19_104	BM007_RS05450	100	1074	100.0	0.0
ctg19_105	BM007_RS05445	100	196	100.0	2.81e-65
ctg19_106	BM007_RS05440	84	1328	100.0	0.0


>>
32. NZ_AP019632
Source: Enterobacter asburiae strain 1808-013
Type: thiopeptide
Number of proteins with BLAST hits to this cluster: 19
Cumulative BLAST score: 14380.0

Table of genes, locations, strands and annotations of subject cluster:

Table of Blast hits (query gene, subject gene, %identity, blast score, %coverage, e-value):
ctg19_88	FOY96_RS14365	99	406	100.0	5.35e-145
ctg19_89	FOY96_RS14360	97	866	100.0	0.0
ctg19_90	FOY96_RS14355	100	847	100.0	1.29e-311
ctg19_91	FOY96_RS14350	98	1646	100.12300123001229	0.0
ctg19_92	FOY96_RS14345	98	444	100.0	4.6e-160
ctg19_93	FOY96_RS14340	95	520	100.0	4.78e-187
ctg19_94	FOY96_RS14335	98	728	100.0	2.66e-266
ctg19_95	FOY96_RS14330	85	204	100.0	7.11e-66
ctg19_96	FOY96_RS14325	98	515	100.0	9.56e-187
ctg19_97	FOY96_RS14320	100	1519	100.0	0.0
ctg19_98	FOY96_RS14315	98	528	100.0	1.47e-190
ctg19_99	FOY96_RS14310	97	1167	100.0	0.0
ctg19_100	FOY96_RS14305	97	441	100.0	5.24e-158
ctg19_101	FOY96_RS14300	97	726	100.0	3.22e-266
ctg19_102	FOY96_RS14295	97	816	100.0	1.12e-299
ctg19_103	FOY96_RS14290	97	423	100.0	6.09e-151
ctg19_104	FOY96_RS14285	100	1074	100.0	0.0
ctg19_105	FOY96_RS14280	100	196	100.0	2.81e-65
ctg19_106	FOY96_RS14275	83	1314	100.0	0.0


>>
33. NZ_CP056711
Source: Enterobacter asburiae strain RHBSTW-00542 chromosome, complete genome
Type: thiopeptide
Number of proteins with BLAST hits to this cluster: 19
Cumulative BLAST score: 14380.0

Table of genes, locations, strands and annotations of subject cluster:

Table of Blast hits (query gene, subject gene, %identity, blast score, %coverage, e-value):
ctg19_88	HV233_RS08420	99	406	100.0	5.35e-145
ctg19_89	HV233_RS08425	97	865	100.0	0.0
ctg19_90	HV233_RS08430	100	849	100.0	1.57e-312
ctg19_91	HV233_RS08435	98	1648	100.12300123001229	0.0
ctg19_92	HV233_RS08440	98	446	100.0	1.13e-160
ctg19_93	HV233_RS08445	94	515	100.0	2.27e-185
ctg19_94	HV233_RS08450	98	726	100.0	1.54e-265
ctg19_95	HV233_RS08455	85	204	100.0	7.11e-66
ctg19_96	HV233_RS08460	98	515	100.0	9.56e-187
ctg19_97	HV233_RS08465	100	1518	100.0	0.0
ctg19_98	HV233_RS08470	98	528	100.0	1.47e-190
ctg19_99	HV233_RS08475	98	1170	100.0	0.0
ctg19_100	HV233_RS08480	96	440	100.0	2.14e-157
ctg19_101	HV233_RS08485	97	722	100.0	1.53e-264
ctg19_102	HV233_RS08490	97	815	100.0	4.55e-299
ctg19_103	HV233_RS08495	97	423	100.0	6.09e-151
ctg19_104	HV233_RS08500	100	1074	100.0	0.0
ctg19_105	HV233_RS08505	100	196	100.0	2.81e-65
ctg19_106	HV233_RS08510	83	1320	100.0	0.0


>>
34. NZ_FKEM01000007
Source: Enterobacter cloacae strain MDR0064, e456, whole genome shotgun sequence
Type: thiopeptide
Number of proteins with BLAST hits to this cluster: 19
Cumulative BLAST score: 14380.0

Table of genes, locations, strands and annotations of subject cluster:

Table of Blast hits (query gene, subject gene, %identity, blast score, %coverage, e-value):
ctg19_88	A7U89_RS11435	99	406	100.0	5.35e-145
ctg19_89	A7U89_RS11430	97	865	100.0	0.0
ctg19_90	A7U89_RS11425	100	849	100.0	1.57e-312
ctg19_91	A7U89_RS11420	98	1648	100.12300123001229	0.0
ctg19_92	A7U89_RS11415	98	446	100.0	1.13e-160
ctg19_93	A7U89_RS11410	94	515	100.0	2.27e-185
ctg19_94	A7U89_RS11405	98	726	100.0	1.54e-265
ctg19_95	A7U89_RS11400	85	204	100.0	7.11e-66
ctg19_96	A7U89_RS11395	98	515	100.0	9.56e-187
ctg19_97	A7U89_RS11390	100	1518	100.0	0.0
ctg19_98	A7U89_RS11385	98	528	100.0	1.47e-190
ctg19_99	A7U89_RS11380	98	1170	100.0	0.0
ctg19_100	A7U89_RS11375	96	440	100.0	2.14e-157
ctg19_101	A7U89_RS11370	97	722	100.0	1.53e-264
ctg19_102	A7U89_RS11365	97	815	100.0	4.55e-299
ctg19_103	A7U89_RS11360	97	423	100.0	6.09e-151
ctg19_104	A7U89_RS11355	100	1074	100.0	0.0
ctg19_105	A7U89_RS11350	100	196	100.0	2.81e-65
ctg19_106	A7U89_RS11345	83	1320	100.0	0.0


>>
35. NZ_CP035633
Source: Enterobacter cloacae strain EN3600 chromosome, complete genome
Type: thiopeptide
Number of proteins with BLAST hits to this cluster: 19
Cumulative BLAST score: 14376.0

Table of genes, locations, strands and annotations of subject cluster:

Table of Blast hits (query gene, subject gene, %identity, blast score, %coverage, e-value):
ctg19_88	EVV94_RS05220	99	406	100.0	5.35e-145
ctg19_89	EVV94_RS05225	97	866	100.0	0.0
ctg19_90	EVV94_RS05230	100	849	100.0	1.57e-312
ctg19_91	EVV94_RS05235	98	1645	100.12300123001229	0.0
ctg19_92	EVV94_RS05240	99	446	100.0	7.95e-161
ctg19_93	EVV94_RS05245	95	520	100.0	3.37e-187
ctg19_94	EVV94_RS05250	98	729	100.0	1.32e-266
ctg19_95	EVV94_RS05255	85	204	100.0	7.11e-66
ctg19_96	EVV94_RS05260	98	515	100.0	9.56e-187
ctg19_97	EVV94_RS05265	100	1519	100.0	0.0
ctg19_98	EVV94_RS05270	98	528	100.0	1.47e-190
ctg19_99	EVV94_RS05275	97	1164	100.0	0.0
ctg19_100	EVV94_RS05280	97	441	100.0	5.24e-158
ctg19_101	EVV94_RS05285	97	726	100.0	3.22e-266
ctg19_102	EVV94_RS05290	97	816	100.0	1.12e-299
ctg19_103	EVV94_RS05295	97	423	100.0	6.09e-151
ctg19_104	EVV94_RS05300	100	1074	100.0	0.0
ctg19_105	EVV94_RS05305	100	196	100.0	2.81e-65
ctg19_106	EVV94_RS05310	83	1309	100.0	0.0


>>
36. NZ_FJZP01000004
Source: Enterobacter cloacae strain MDR0296, e1556, whole genome shotgun sequence
Type: thiopeptide
Number of proteins with BLAST hits to this cluster: 19
Cumulative BLAST score: 14375.0

Table of genes, locations, strands and annotations of subject cluster:

Table of Blast hits (query gene, subject gene, %identity, blast score, %coverage, e-value):
ctg19_88	A4158_RS08050	99	406	100.0	5.35e-145
ctg19_89	A4158_RS08045	97	865	100.0	0.0
ctg19_90	A4158_RS08040	100	849	100.0	1.57e-312
ctg19_91	A4158_RS08035	98	1648	100.12300123001229	0.0
ctg19_92	A4158_RS08030	98	446	100.0	1.13e-160
ctg19_93	A4158_RS08025	94	515	100.0	2.27e-185
ctg19_94	A4158_RS08020	98	726	100.0	1.54e-265
ctg19_95	A4158_RS08015	83	199	101.15606936416187	5.06e-64
ctg19_96	A4158_RS08010	98	515	100.0	9.56e-187
ctg19_97	A4158_RS08005	100	1518	100.0	0.0
ctg19_98	A4158_RS08000	98	528	100.0	1.47e-190
ctg19_99	A4158_RS07995	98	1170	100.0	0.0
ctg19_100	A4158_RS07990	96	440	100.0	2.14e-157
ctg19_101	A4158_RS07985	97	722	100.0	1.53e-264
ctg19_102	A4158_RS07980	97	815	100.0	4.55e-299
ctg19_103	A4158_RS07975	97	423	100.0	6.09e-151
ctg19_104	A4158_RS07970	100	1074	100.0	0.0
ctg19_105	A4158_RS07965	100	196	100.0	2.81e-65
ctg19_106	A4158_RS07960	83	1320	100.0	0.0


>>
37. NZ_LZCS01000001
Source: Enterobacter asburiae strain EA_75 Contig_1, whole genome shotgun sequence
Type: thiopeptide
Number of proteins with BLAST hits to this cluster: 19
Cumulative BLAST score: 14375.0

Table of genes, locations, strands and annotations of subject cluster:

Table of Blast hits (query gene, subject gene, %identity, blast score, %coverage, e-value):
ctg19_88	AXY04_RS01005	99	406	100.0	5.35e-145
ctg19_89	AXY04_RS01010	97	866	100.0	0.0
ctg19_90	AXY04_RS01015	100	847	100.0	6.37e-312
ctg19_91	AXY04_RS01020	98	1641	100.12300123001229	0.0
ctg19_92	AXY04_RS01025	98	444	100.0	4.6e-160
ctg19_93	AXY04_RS01030	94	517	100.0	3.93e-186
ctg19_94	AXY04_RS01035	98	729	100.0	9.27e-267
ctg19_95	AXY04_RS01040	85	204	100.0	7.11e-66
ctg19_96	AXY04_RS01045	98	514	100.0	1.93e-186
ctg19_97	AXY04_RS01050	100	1519	100.0	0.0
ctg19_98	AXY04_RS01055	98	528	100.0	1.47e-190
ctg19_99	AXY04_RS01060	97	1166	100.0	0.0
ctg19_100	AXY04_RS01065	97	441	100.0	5.24e-158
ctg19_101	AXY04_RS01070	97	726	100.0	3.22e-266
ctg19_102	AXY04_RS01075	97	816	100.0	1.59e-299
ctg19_103	AXY04_RS01080	97	423	100.0	6.09e-151
ctg19_104	AXY04_RS01085	100	1074	100.0	0.0
ctg19_105	AXY04_RS01090	100	196	100.0	2.81e-65
ctg19_106	AXY04_RS01095	83	1318	100.0	0.0


>>
38. NZ_FJXI01000004
Source: Enterobacter asburiae strain e1087, whole genome shotgun sequence
Type: thiopeptide
Number of proteins with BLAST hits to this cluster: 19
Cumulative BLAST score: 14372.0

Table of genes, locations, strands and annotations of subject cluster:

Table of Blast hits (query gene, subject gene, %identity, blast score, %coverage, e-value):
ctg19_88	A4092_RS09250	99	406	100.0	5.35e-145
ctg19_89	A4092_RS09245	97	865	100.0	0.0
ctg19_90	A4092_RS09240	100	849	100.0	1.57e-312
ctg19_91	A4092_RS09235	98	1645	100.12300123001229	0.0
ctg19_92	A4092_RS09230	97	441	100.0	1.54e-158
ctg19_93	A4092_RS09225	94	515	100.0	2.27e-185
ctg19_94	A4092_RS09220	98	726	100.0	1.54e-265
ctg19_95	A4092_RS09215	85	204	100.0	7.11e-66
ctg19_96	A4092_RS09210	98	515	100.0	9.56e-187
ctg19_97	A4092_RS09205	100	1518	100.0	0.0
ctg19_98	A4092_RS09200	98	528	100.0	1.47e-190
ctg19_99	A4092_RS09195	98	1170	100.0	0.0
ctg19_100	A4092_RS09190	96	440	100.0	2.14e-157
ctg19_101	A4092_RS09185	97	722	100.0	1.53e-264
ctg19_102	A4092_RS09180	97	815	100.0	4.55e-299
ctg19_103	A4092_RS09175	97	423	100.0	6.09e-151
ctg19_104	A4092_RS09170	100	1074	100.0	0.0
ctg19_105	A4092_RS09165	100	196	100.0	2.81e-65
ctg19_106	A4092_RS09160	83	1320	100.0	0.0


>>
39. NZ_AP022228
Source: Enterobacter cloacae strain WP8-W18-CRE-04
Type: thiopeptide
Number of proteins with BLAST hits to this cluster: 19
Cumulative BLAST score: 14371.0

Table of genes, locations, strands and annotations of subject cluster:

Table of Blast hits (query gene, subject gene, %identity, blast score, %coverage, e-value):
ctg19_88	H7R54_RS06590	98	405	100.0	2.18e-144
ctg19_89	H7R54_RS06595	97	865	100.0	0.0
ctg19_90	H7R54_RS06600	100	849	100.0	1.57e-312
ctg19_91	H7R54_RS06605	97	1640	100.12300123001229	0.0
ctg19_92	H7R54_RS06610	98	444	100.0	9.29e-160
ctg19_93	H7R54_RS06615	94	517	100.0	5.58e-186
ctg19_94	H7R54_RS06620	98	729	100.0	9.27e-267
ctg19_95	H7R54_RS06625	85	204	100.0	7.11e-66
ctg19_96	H7R54_RS06630	98	515	100.0	9.56e-187
ctg19_97	H7R54_RS06635	100	1519	100.0	0.0
ctg19_98	H7R54_RS06640	98	528	100.0	1.47e-190
ctg19_99	H7R54_RS06645	97	1168	100.0	0.0
ctg19_100	H7R54_RS06650	97	441	100.0	5.24e-158
ctg19_101	H7R54_RS06655	97	724	100.0	1.87e-265
ctg19_102	H7R54_RS06660	96	811	100.0	1.07e-297
ctg19_103	H7R54_RS06665	97	423	100.0	6.09e-151
ctg19_104	H7R54_RS06670	100	1077	100.0	0.0
ctg19_105	H7R54_RS06675	100	196	100.0	2.81e-65
ctg19_106	H7R54_RS06680	83	1316	100.0	0.0


>>
40. NZ_CP056126
Source: Enterobacter asburiae strain RHBSTW-01009 chromosome, complete genome
Type: thiopeptide
Number of proteins with BLAST hits to this cluster: 19
Cumulative BLAST score: 14370.0

Table of genes, locations, strands and annotations of subject cluster:

Table of Blast hits (query gene, subject gene, %identity, blast score, %coverage, e-value):
ctg19_88	HV349_RS07175	99	406	100.0	5.35e-145
ctg19_89	HV349_RS07180	96	856	100.0	7.53e-315
ctg19_90	HV349_RS07185	100	849	100.0	1.57e-312
ctg19_91	HV349_RS07190	98	1647	100.12300123001229	0.0
ctg19_92	HV349_RS07195	99	446	100.0	7.95e-161
ctg19_93	HV349_RS07200	94	516	100.0	1.12e-185
ctg19_94	HV349_RS07205	99	732	100.0	7.95e-268
ctg19_95	HV349_RS07210	84	201	100.0	5.8e-65
ctg19_96	HV349_RS07215	98	516	100.0	3.33e-187
ctg19_97	HV349_RS07220	100	1517	100.0	0.0
ctg19_98	HV349_RS07225	98	528	100.0	1.47e-190
ctg19_99	HV349_RS07230	97	1167	100.0	0.0
ctg19_100	HV349_RS07235	96	439	100.0	4.31e-157
ctg19_101	HV349_RS07240	97	724	100.0	1.87e-265
ctg19_102	HV349_RS07245	97	816	100.0	1.59e-299
ctg19_103	HV349_RS07250	97	423	100.0	6.09e-151
ctg19_104	HV349_RS07255	100	1077	100.0	0.0
ctg19_105	HV349_RS07260	100	196	100.0	2.81e-65
ctg19_106	HV349_RS07265	83	1314	100.0	0.0


>>
41. NZ_VIGG01000001
Source: Enterobacter asburiae strain HK1 NODE_1_length_2526249_cov_277.376369, whole genome shotgun sequence
Type: thiopeptide
Number of proteins with BLAST hits to this cluster: 19
Cumulative BLAST score: 14370.0

Table of genes, locations, strands and annotations of subject cluster:

Table of Blast hits (query gene, subject gene, %identity, blast score, %coverage, e-value):
ctg19_88	FKQ74_RS03105	99	406	100.0	5.35e-145
ctg19_89	FKQ74_RS03110	97	864	100.0	0.0
ctg19_90	FKQ74_RS03115	100	849	100.0	1.57e-312
ctg19_91	FKQ74_RS03120	98	1645	100.12300123001229	0.0
ctg19_92	FKQ74_RS03125	99	446	100.0	7.95e-161
ctg19_93	FKQ74_RS03130	94	518	100.0	1.37e-186
ctg19_94	FKQ74_RS03135	98	727	100.0	5.36e-266
ctg19_95	FKQ74_RS03140	84	202	100.0	4.09e-65
ctg19_96	FKQ74_RS03145	98	513	100.0	7.86e-186
ctg19_97	FKQ74_RS03150	100	1518	100.0	0.0
ctg19_98	FKQ74_RS03155	98	528	100.0	1.47e-190
ctg19_99	FKQ74_RS03160	97	1167	100.0	0.0
ctg19_100	FKQ74_RS03165	96	440	100.0	2.14e-157
ctg19_101	FKQ74_RS03170	97	726	100.0	3.22e-266
ctg19_102	FKQ74_RS03175	96	809	100.0	6.18e-297
ctg19_103	FKQ74_RS03180	97	423	100.0	6.09e-151
ctg19_104	FKQ74_RS03185	100	1074	100.0	0.0
ctg19_105	FKQ74_RS03190	100	196	100.0	2.81e-65
ctg19_106	FKQ74_RS03195	83	1319	100.0	0.0


>>
42. NZ_CP017990
Source: Enterobacter cloacae complex sp. ECNIH7 chromosome, complete genome
Type: thiopeptide
Number of proteins with BLAST hits to this cluster: 19
Cumulative BLAST score: 14369.0

Table of genes, locations, strands and annotations of subject cluster:

Table of Blast hits (query gene, subject gene, %identity, blast score, %coverage, e-value):
ctg19_88	WM95_RS08505	99	406	100.0	5.35e-145
ctg19_89	WM95_RS08510	97	865	100.0	0.0
ctg19_90	WM95_RS08515	100	849	100.0	1.57e-312
ctg19_91	WM95_RS08520	98	1647	100.12300123001229	0.0
ctg19_92	WM95_RS08525	98	441	100.0	1.09e-158
ctg19_93	WM95_RS08530	94	518	100.0	1.37e-186
ctg19_94	WM95_RS08535	98	726	100.0	1.54e-265
ctg19_95	WM95_RS08540	85	204	100.0	7.11e-66
ctg19_96	WM95_RS08545	98	515	100.0	9.56e-187
ctg19_97	WM95_RS08550	100	1519	100.0	0.0
ctg19_98	WM95_RS08555	98	528	100.0	1.47e-190
ctg19_99	WM95_RS08560	98	1170	100.0	0.0
ctg19_100	WM95_RS08565	96	440	100.0	2.14e-157
ctg19_101	WM95_RS08570	97	726	100.0	3.22e-266
ctg19_102	WM95_RS08575	97	814	100.0	6.46e-299
ctg19_103	WM95_RS08580	97	423	100.0	6.09e-151
ctg19_104	WM95_RS08585	100	1074	100.0	0.0
ctg19_105	WM95_RS08590	100	196	100.0	2.81e-65
ctg19_106	WM95_RS08595	83	1308	100.0	0.0


>>
43. NZ_CP056716
Source: Enterobacter asburiae strain RHBSTW-00516 chromosome, complete genome
Type: thiopeptide
Number of proteins with BLAST hits to this cluster: 19
Cumulative BLAST score: 14367.0

Table of genes, locations, strands and annotations of subject cluster:

Table of Blast hits (query gene, subject gene, %identity, blast score, %coverage, e-value):
ctg19_88	HV228_RS07120	98	405	100.0	1.53e-144
ctg19_89	HV228_RS07125	97	866	100.0	0.0
ctg19_90	HV228_RS07130	100	847	100.0	6.37e-312
ctg19_91	HV228_RS07135	98	1647	100.12300123001229	0.0
ctg19_92	HV228_RS07140	99	446	100.0	7.95e-161
ctg19_93	HV228_RS07145	94	518	100.0	1.95e-186
ctg19_94	HV228_RS07150	98	729	100.0	9.27e-267
ctg19_95	HV228_RS07155	84	199	100.0	3.34e-64
ctg19_96	HV228_RS07160	98	515	100.0	9.56e-187
ctg19_97	HV228_RS07165	100	1519	100.0	0.0
ctg19_98	HV228_RS07170	98	528	100.0	1.47e-190
ctg19_99	HV228_RS07175	97	1170	100.0	0.0
ctg19_100	HV228_RS07180	97	441	100.0	5.24e-158
ctg19_101	HV228_RS07185	97	724	100.0	1.31e-265
ctg19_102	HV228_RS07190	96	810	100.0	2.16e-297
ctg19_103	HV228_RS07195	97	423	100.0	6.09e-151
ctg19_104	HV228_RS07200	100	1074	100.0	0.0
ctg19_105	HV228_RS07205	100	196	100.0	2.81e-65
ctg19_106	HV228_RS07210	82	1310	100.0	0.0


>>
44. NZ_KI911561
Source: Enterobacter bugandensis strain IIT-BT 08 EntIITBT8DRAFT_scaffold1.1, whole genome shotgun sequence
Type: thiopeptide
Number of proteins with BLAST hits to this cluster: 19
Cumulative BLAST score: 14366.0

Table of genes, locations, strands and annotations of subject cluster:

Table of Blast hits (query gene, subject gene, %identity, blast score, %coverage, e-value):
ctg19_88	ENTIITBT8_RS0103135	99	407	100.0	1.87e-145
ctg19_89	ENTIITBT8_RS0103140	98	868	100.0	0.0
ctg19_90	ENTIITBT8_RS0103145	100	849	100.0	1.57e-312
ctg19_91	ENTIITBT8_RS0103150	98	1644	100.12300123001229	0.0
ctg19_92	ENTIITBT8_RS0103155	98	445	100.0	3.24e-160
ctg19_93	ENTIITBT8_RS0103160	94	518	100.0	1.95e-186
ctg19_94	ENTIITBT8_RS0103165	98	728	100.0	3.77e-266
ctg19_95	ENTIITBT8_RS0103170	84	212	100.0	4.56e-69
ctg19_96	ENTIITBT8_RS0103175	98	515	100.0	1.36e-186
ctg19_97	ENTIITBT8_RS0103180	100	1519	100.0	0.0
ctg19_98	ENTIITBT8_RS1000000123730	99	528	100.0	7.27e-191
ctg19_99	ENTIITBT8_RS0103190	97	1166	100.0	0.0
ctg19_100	ENTIITBT8_RS0103195	94	432	99.56521739130434	2.39e-154
ctg19_101	ENTIITBT8_RS0103200	96	720	100.0	6.24e-264
ctg19_102	ENTIITBT8_RS0103205	96	811	100.0	1.07e-297
ctg19_103	ENTIITBT8_RS0103210	97	423	100.0	6.09e-151
ctg19_104	ENTIITBT8_RS0103215	100	1074	100.0	0.0
ctg19_105	ENTIITBT8_RS0103220	100	196	100.0	2.81e-65
ctg19_106	ENTIITBT8_RS0103225	82	1311	100.0	0.0


>>
45. NZ_FKFQ01000001
Source: Enterobacter cloacae strain MDR0108, e657, whole genome shotgun sequence
Type: thiopeptide
Number of proteins with BLAST hits to this cluster: 19
Cumulative BLAST score: 14364.0

Table of genes, locations, strands and annotations of subject cluster:

Table of Blast hits (query gene, subject gene, %identity, blast score, %coverage, e-value):
ctg19_88	A7W02_RS01860	98	404	100.0	4.4e-144
ctg19_89	A7W02_RS01865	97	865	100.0	0.0
ctg19_90	A7W02_RS01870	100	845	100.0	3.69e-311
ctg19_91	A7W02_RS01875	98	1648	100.12300123001229	0.0
ctg19_92	A7W02_RS01880	98	446	100.0	1.13e-160
ctg19_93	A7W02_RS01885	94	514	100.0	4.58e-185
ctg19_94	A7W02_RS01890	98	727	100.0	5.36e-266
ctg19_95	A7W02_RS01895	85	204	100.0	7.11e-66
ctg19_96	A7W02_RS01900	98	515	100.0	9.56e-187
ctg19_97	A7W02_RS01905	100	1518	100.0	0.0
ctg19_98	A7W02_RS26185	98	526	100.0	5.97e-190
ctg19_99	A7W02_RS01915	97	1167	100.0	0.0
ctg19_100	A7W02_RS01920	97	441	100.0	5.24e-158
ctg19_101	A7W02_RS01925	97	724	100.0	1.31e-265
ctg19_102	A7W02_RS01930	97	812	100.0	3.73e-298
ctg19_103	A7W02_RS01935	97	423	100.0	6.09e-151
ctg19_104	A7W02_RS01940	100	1074	100.0	0.0
ctg19_105	A7W02_RS01945	100	196	100.0	2.81e-65
ctg19_106	A7W02_RS01950	83	1315	100.0	0.0


>>
46. NZ_CP014280
Source: Enterobacter cloacae isolate MBRL1077 genome
Type: thiopeptide
Number of proteins with BLAST hits to this cluster: 19
Cumulative BLAST score: 14360.0

Table of genes, locations, strands and annotations of subject cluster:

Table of Blast hits (query gene, subject gene, %identity, blast score, %coverage, e-value):
ctg19_88	AW879_RS16160	99	407	100.0	1.87e-145
ctg19_89	AW879_RS16155	97	862	100.0	5.76e-317
ctg19_90	AW879_RS16150	100	849	100.0	1.57e-312
ctg19_91	AW879_RS16145	98	1649	100.12300123001229	0.0
ctg19_92	AW879_RS16140	98	443	100.0	1.32e-159
ctg19_93	AW879_RS16135	94	520	100.0	4.78e-187
ctg19_94	AW879_RS16130	98	729	100.0	9.27e-267
ctg19_95	AW879_RS16125	85	197	101.73410404624276	3e-63
ctg19_96	AW879_RS16120	98	515	100.0	1.36e-186
ctg19_97	AW879_RS16115	100	1519	100.0	0.0
ctg19_98	AW879_RS16110	99	528	100.0	7.27e-191
ctg19_99	AW879_RS16105	97	1169	100.0	0.0
ctg19_100	AW879_RS16100	94	432	100.0	3.4e-154
ctg19_101	AW879_RS16095	96	717	100.0	7.28e-263
ctg19_102	AW879_RS16090	96	810	100.0	2.16e-297
ctg19_103	AW879_RS16085	97	423	100.0	6.09e-151
ctg19_104	AW879_RS16080	100	1074	100.0	0.0
ctg19_105	AW879_RS16075	100	196	100.0	2.81e-65
ctg19_106	AW879_RS16070	83	1321	100.0	0.0


>>
47. NZ_CP015227
Source: Enterobacter sp. ODB01 chromosome, complete genome
Type: thiopeptide
Number of proteins with BLAST hits to this cluster: 19
Cumulative BLAST score: 14359.0

Table of genes, locations, strands and annotations of subject cluster:

Table of Blast hits (query gene, subject gene, %identity, blast score, %coverage, e-value):
ctg19_88	A4308_RS11425	99	407	100.0	1.87e-145
ctg19_89	A4308_RS11430	97	867	100.0	0.0
ctg19_90	A4308_RS11435	100	846	100.0	1.83e-311
ctg19_91	A4308_RS11440	98	1646	100.12300123001229	0.0
ctg19_92	A4308_RS11445	98	445	100.0	3.24e-160
ctg19_93	A4308_RS11450	94	520	100.0	4.78e-187
ctg19_94	A4308_RS11455	97	722	100.0	7.29e-264
ctg19_95	A4308_RS11460	87	205	100.0	2.49e-66
ctg19_96	A4308_RS11465	98	515	100.0	9.56e-187
ctg19_97	A4308_RS11470	99	1517	100.0	0.0
ctg19_98	A4308_RS22415	99	531	100.0	8.85e-192
ctg19_99	A4308_RS11480	98	1173	100.0	0.0
ctg19_100	A4308_RS11485	95	435	100.0	2.05e-155
ctg19_101	A4308_RS11490	97	723	100.0	7.59e-265
ctg19_102	A4308_RS11495	97	815	100.0	2.25e-299
ctg19_103	A4308_RS11500	97	423	100.0	6.09e-151
ctg19_104	A4308_RS11505	100	1074	100.0	0.0
ctg19_105	A4308_RS11510	100	196	100.0	2.81e-65
ctg19_106	A4308_RS11515	81	1299	100.0	0.0


>>
48. NZ_CP059481
Source: Enterobacter kobei strain IB2020 chromosome, complete genome
Type: thiopeptide
Number of proteins with BLAST hits to this cluster: 19
Cumulative BLAST score: 14359.0

Table of genes, locations, strands and annotations of subject cluster:

Table of Blast hits (query gene, subject gene, %identity, blast score, %coverage, e-value):
ctg19_88	H1R18_RS16970	99	407	100.0	1.87e-145
ctg19_89	H1R18_RS16965	97	867	100.0	0.0
ctg19_90	H1R18_RS16960	100	846	100.0	1.83e-311
ctg19_91	H1R18_RS16955	98	1646	100.12300123001229	0.0
ctg19_92	H1R18_RS16950	98	445	100.0	3.24e-160
ctg19_93	H1R18_RS16945	94	520	100.0	4.78e-187
ctg19_94	H1R18_RS16940	97	725	100.0	3.1e-265
ctg19_95	H1R18_RS16935	87	205	100.0	2.49e-66
ctg19_96	H1R18_RS16930	98	515	100.0	9.56e-187
ctg19_97	H1R18_RS16925	100	1519	100.0	0.0
ctg19_98	H1R18_RS16920	99	531	100.0	8.85e-192
ctg19_99	H1R18_RS16915	98	1172	100.0	0.0
ctg19_100	H1R18_RS16910	95	435	100.0	2.05e-155
ctg19_101	H1R18_RS16905	97	723	100.0	7.59e-265
ctg19_102	H1R18_RS16900	96	811	100.0	1.52e-297
ctg19_103	H1R18_RS16895	97	423	100.0	6.09e-151
ctg19_104	H1R18_RS16890	100	1074	100.0	0.0
ctg19_105	H1R18_RS16885	100	196	100.0	2.81e-65
ctg19_106	H1R18_RS16880	81	1299	100.0	0.0


>>
49. NZ_CP043511
Source: Enterobacter kobei strain EB_P8_L5_01.19 chromosome, complete genome
Type: thiopeptide
Number of proteins with BLAST hits to this cluster: 19
Cumulative BLAST score: 14357.0

Table of genes, locations, strands and annotations of subject cluster:

Table of Blast hits (query gene, subject gene, %identity, blast score, %coverage, e-value):
ctg19_88	FZO55_RS15625	99	407	100.0	1.87e-145
ctg19_89	FZO55_RS15620	97	867	100.0	0.0
ctg19_90	FZO55_RS15615	100	846	100.0	1.83e-311
ctg19_91	FZO55_RS15610	98	1645	100.12300123001229	0.0
ctg19_92	FZO55_RS15605	98	445	100.0	3.24e-160
ctg19_93	FZO55_RS15600	94	520	100.0	4.78e-187
ctg19_94	FZO55_RS15595	97	723	100.0	1.79e-264
ctg19_95	FZO55_RS15590	87	205	100.0	2.49e-66
ctg19_96	FZO55_RS15585	98	515	100.0	9.56e-187
ctg19_97	FZO55_RS15580	100	1519	100.0	0.0
ctg19_98	FZO55_RS15575	99	531	100.0	8.85e-192
ctg19_99	FZO55_RS15570	98	1173	100.0	0.0
ctg19_100	FZO55_RS15565	95	435	100.0	2.05e-155
ctg19_101	FZO55_RS15560	97	723	100.0	7.59e-265
ctg19_102	FZO55_RS15555	96	810	100.0	2.16e-297
ctg19_103	FZO55_RS15550	97	423	100.0	6.09e-151
ctg19_104	FZO55_RS15545	100	1074	100.0	0.0
ctg19_105	FZO55_RS15540	100	196	100.0	2.81e-65
ctg19_106	FZO55_RS15535	82	1300	100.0	0.0


>>
50. NZ_CP027986
Source: Enterobacter sichuanensis strain SGAir0282 chromosome, complete genome
Type: thiopeptide
Number of proteins with BLAST hits to this cluster: 19
Cumulative BLAST score: 14355.0

Table of genes, locations, strands and annotations of subject cluster:

Table of Blast hits (query gene, subject gene, %identity, blast score, %coverage, e-value):
ctg19_88	C1N69_RS07360	98	399	99.01960784313727	5.79e-142
ctg19_89	C1N69_RS07365	98	871	100.0	0.0
ctg19_90	C1N69_RS07370	99	838	100.0	2.9e-308
ctg19_91	C1N69_RS07375	97	1629	100.12300123001229	0.0
ctg19_92	C1N69_RS07380	97	442	100.0	2.67e-159
ctg19_93	C1N69_RS07385	94	514	100.0	6.5e-185
ctg19_94	C1N69_RS07390	98	729	100.0	9.27e-267
ctg19_95	C1N69_RS07395	85	216	100.0	6.59e-71
ctg19_96	C1N69_RS07400	98	514	100.0	3.9e-186
ctg19_97	C1N69_RS07405	99	1516	100.0	0.0
ctg19_98	C1N69_RS07410	98	528	100.0	1.47e-190
ctg19_99	C1N69_RS07415	98	1172	100.0	0.0
ctg19_100	C1N69_RS07420	95	436	100.0	7.15e-156
ctg19_101	C1N69_RS07425	98	730	100.0	6.79e-268
ctg19_102	C1N69_RS07430	98	818	100.0	1.36e-300
ctg19_103	C1N69_RS07435	97	423	100.0	6.09e-151
ctg19_104	C1N69_RS07440	100	1074	100.0	0.0
ctg19_105	C1N69_RS07445	100	196	100.0	2.81e-65
ctg19_106	C1N69_RS07450	83	1310	100.0	0.0
```
