## Supplementary material for "Lycopene Production in Dedicated Novel Chasses for Lignocellulosic Waste Material Utilisation Capable of Sustained Coculture": Genome analysis supplementary data: HBBE9.json (part 1 of 30)

```
{"version": "7.0.1", "input_file": "HBBE9.fasta", "records": [{"id": "1", "seq": {"data": "TCTCCGGTGAACGTACGCCGCACAATAAGCCGCAGGCCAAAGGCGTCTTTTTCGGCCTGACTCATCAACATGGTCCGGCGGAACTGGCGCGGGCGGTGCTGGAGGGCGTCGGTTATGCGCTGGCGGACGGTATGGATGTGGTTCACGCCTGCGGCGTGAAGCCCGAGAGCGTCACGCTTATCGGCGGCGGCGCGCGCAGCGCCTACTGGCGGCAAATGTTGGCGGATATTAGCGGCCAGCAGCTGGACTTCCGCACCGGCGGTGACGTCGGCCCCGCGCTTGGCGCGGCGCGGCTGGCCCAGCTGGCGTTGCATCAAAATATCGCGTTTTCCGATCTACTTCCTCAGCTCCCGCTGGAACAGGCTCATCGTCCTGATGCCGAGCGCTTTGCTCGTTACGCTCCTCGCCGGGAAACCTTCCGCCAGATTTATCAGCAGCTTTTACCGCTGATGTCCTGATTCTTTCGCCCCTGTCGATGGGGCGAATTCATCTCTTGAATGTTTTTAGATTCATGTAGTTATCGAGTGTATTTATATATTCCGAATTTGTCGTTTCAGGGACGAAAAGTACGGATAAACGCATCCTGCCAGTCCACAATGGGGCCTGTCTTATGCCAGGGAGGCACCATGAAAAACAATCTTATTGCAAGGCTGTTGATGTCTATTGGCGCACTGGTTTATCTGGTGGGAATCTGGCGAACCTGCCCATTATTTAGCGGTAAAGGCTATTTTTTGGGCGTTCTGGTCATGGGGATGTTTGCTGTGCTCACGCATCAGCGAACGGCGCAGGAAGCACAGCGAGACGGCGATTTTATCTCGCTGTGCCGGCTGGTGGTGCTGCTGTCGGCGGGATTGCTGCTGGTCGGCGCCTGGTTTGTCCCGGCTCCGTGGCGTGAAAAAAGTATTTACGTGATGGCGTGGTTTGTCTGTATGTACGGTGCGTCGGCAACGCCTTATCCCGCTAAAGTCACGGATAAAGCTCGCAATAACTCAGTGGAATAAGCTGTCAGCGGACAGCGAAGAGAGGTCGGCGCAGTCACGGAAGAGCCCGCTGAGTAAACGACGGCGCCGGCGTTGAACCGCAGGCGCCGTTTTTCAGCTCACCAGTCGGCGGCTGTCAATTCGCTGTACCAACATTGATAGCGCCAGGCTACCCAGCAGCGCAGCGCTGAATATCCAGGCAATATCCAACATTGGCCAGCGGGTCAGCTCAAGTCCGCTGGCGCGCAGCGCGTGAATAATCAGCGCATGAAATCCGTAAATGCCTAACGAATGGCGCGCAATAAGCGCAATAAACGGCAGCTGACGCGTATTGAGCGTATTTTTTACCAGCGTCAGCAGGGCGAGCGCGCAGACAAAAACCGCGGGGCCGCAGTATAAATACCAGGTATCACCAAAATCGCCGCGCCAGCGCAGTTCGTGCAGCGTGCCGCGTGATATTACCCATACTCCCGTGATGAATAGCCCAGCGCAGAGCGCAGTCAGCCATTTTTTATCGGTATCCAGCGTGCCGATTGCCCGCCCTAATACGCCGTACATCACGTAGTAGAACGTATCGCCGTTGATATAGAGATTGAGCGGCAGCCATTCAACGCCTGCGGCTTTCACCGGGACCATATTGGGGTTTGCCAGAATACCCAGCACCAGCATCAGCGCCAGCAGCATCCTGCCGCTCACCTGCTTAACCTGCACCAGCGGAGAAAGCAGGTAAATGACCACGATAGCGAAGAAGAACCACAGATGGTAGAACACCGGTTTCTGCAGCAAATTTCTCAGCGACAGTTCAACGTTGATGTGGGTAAACAAGGTGATATAGAGCAGCGACAGCGCACTATAAAAGAGAATGCATAGTGCGATACGCCGAAAATGGCGGGGCTGGGCGCTGCGCTCGCCGAAAAACAGATAGCCTGAAATCATGAAAAACAGGGGGACGCTGACGCGAGATGCCGAGTTGAGGATATTGGCGAGATCCCACTCCAGCAGGCTGATGGTGTGCGGATGCGTGATATACCAGGTGGTACTATGAATCATGACCACCATCATGCAGGCAATGCCGCGCAAATGGGTAATCCAGTGAATTTTTTCCTGCATCAGTGCCTCTGTTTCTCCTTCTCAGAAAGGGTCTGACCGCCCTTATACGCTGGTATCGCAGTGGAATAATCCGAGTTTTTCGGCATAGACTTGTCGAGGTGTGGCCCAATTCGCACAATGTGCCGATTATTTAACGTAACCTGCACGATAACAATTTACTAACAAGGCGGTCGAGAAAAAATGGTGATGAAATATGTGTTTTCTGGACTACTGCTGTGCCTGCTGGCGGGCTGTAGCGCGACGCCGTCTCCGCCAGTGCAGAAGGCGCAGAAAGCACGGATAACGCCGCAGGCTACCCTCAATATGGCGCAGCTTTGCAAGGATAATGCCGCCGTTCGTTATAGTACAGGCGTGCGCCAGGTTGACATCAGCCATTTCGAGCAGTTTCAGGGGAGCTACGAGCTTTCGGGCAAGACTGCGCGGAATGAACATTTTATCTGTTCTTTTGACCCGGACGGACAGTTTTTGCATCTTTCCATGCGCTAAACGCGCCCACGGTGGCGCTTATTTCCGCAATTTTCCCTAAACAATCCCGTTTCATACTGTATATCTCGCAGCCAGCGGGTATACTGGCTCCTTCCTTTAAATCCACACGTATCCAGCACGAAATCATATGCAAAAGTTTGATACCAGGACCTTCCAGGGCCTGATCCTGACCTTACAGGATTACTGGGCTCGCCAGGGCTGCACCATTGTTCAACCACTGGACATGGAAGTCGGCGCAGGCACCTCTCACCCGATGACCTGCTTACGCGCATTGGGTCCCGAGCCGATGGCGACCGCCTACGTGCAGCCTTCCCGCCGTCCGACCGATGGTCGCTACGGTGAAAACCCGAACCGTTTACAGCACTACTATCAGTTCCAGGTGGTGATAAAACCCTCTCCGGATAATATCCAGGAGCTGTACCTTGGGTCTCTGAAAGAGCTGGGTATGGATCCGACTATCCACGACATTCGCTTCGTCGAAGACAACTGGGAAAACCCGACGCTGGGCGCCTGGGGTCTGGGTTGGGAAGTGTGGCTGAACGGTATGGAAGTCACGCAGTTCACCTACTTCCAGCAGGTTGGCGGTCTGGAGTGTAAGCCGGTCACCGGCGAGATCACCTACGGTCTGGAACGTCTGGCGATGTATATCCAGGGTGTCGACAGCGTTTACGATCTGGTCTGGAGCGATGGCCCGCTGGGTAAAACGACCTACGGCGACGTGTTCCATCAGAACGAAGTGGAGCAATCCACCTATAACTTCGAATATGCCGACGTGGACTTCCTGTTCTCCTGCTTCGAGCAGTATGAGAAAGAAGCCCAGCAGCTGCTGGCGCTGGAAAACCCGCTGCCGCTGCCTGCCTACGAGCGCATTCTGAAAGCCGCCCATAGCTTTAACCTGCTGGACGCGCGTAAAGCCATCTCCGTCACCGAGCGTCAGCGCTATATCCTGCGCATTCGCACCCTGACCAAAGCAGTGGCTGAAGCTTACTATGCTTCCCGTGAAGCCCTGGGCTTCCCGATGTGCAACAAGAATAAATAAGAGGCGGCCATGTCTGAGAAAACTTTCCTGGTGGAAATCGGCACTGAAGAGCTGCCACCAAAAGCACTGCGCAGCCTGGCTGAATCCTTTGCTGCGAACGTGACCGCAGAGCTGGATAACGCTGGCCTCGCGCACGGTAAAGTTGAATGGTTTGCCGCACCGCGCCGTCTGGCGCTGAAAGTGGCGAATCTGGCGGCTGCGCAGGCAGACCGTGAAGTTGAAAAACGCGGCCCGGCGATTGCCCAGGCGTTTGACGCCAGCGGCCACCCGAGCAAAGCGGCCGAAGGCTGGGCGCGCGGCTGCGGTATCACCGTCGATCAGGCTGAACGTCTGACGACCGATAAAGGCGAATGGCTGCTGTATCGTGCCCACGTGAAAGGCGAGAGCACCGAAGCGCTGCTGCCGAACATGATCGCGACCTCGCTGGCGAAGCTGCCGATCCCGAAACTGATGCGCTGGGGCGCGTCCGACGTCCACTTCGTGCGTCCGGTTCATACCGTGACCCTGCTGCTGGGCGACAAAGTGATCCCGGCCACCATTCTGGGCGTGCAGTCCGATCGCGTTATTCGCGGCCACCGCTTTATGGGTGAGGCGGAGTTCACTATCGACAATGCCGATCAGTATCCGCAGATCCTGCTGGAGCGCGGTAAAGTCATCGCCGATTACGAACAGCGTAAAGCCAAAATTAAAGCCGATGCGGAAGAAGCGGCGCGTAAAATTGGCGGCAACGCCGATCTGAGCGAAAGCCTGCTGGAAGAGGTGACTTCACTGGTTGAATGGCCGGTGGTCCTCACCGCGAAGTTCGAAGAAAAATTCCTTGCGGTGCCTGCCGAAGCGCTGGTTTACACCATGAAAGGGGACCAGAAGTACTTCCCGGTTTACGACAACGCGGGCAAGCTGCTGCCGAATTTTATCTTCGTCGCCAACATCGAATCGAAAGATCCGACCCAGATTATTTCCGGTAACGAAAAAGTGGTGCGTCCGCGTCTGGCGGACGCTGAGTTCTTCTTCAATACCGACCGTAAAAAACGTCTGGAAGATAACCTTCCGCGTCTGCAAACCGTGCTGTTCCAGCAGCAGCTGGGTACGCTGCGCGATAAGACCGATCGTATTCAGGCGCTGGCCGGCTGGATCGCTGAGCAGATTGGCGCGGACGTCAATCATGCTACCCGCGCGGGCCTGCTCTCCAAGTGCGATCTGATGACCAACATGGTCTTCGAGTTCACCGACACGCAGGGCGTGATGGGGATGCACTACGCGCGCCATGATGGCGAAGCGGAAGACGTTGCCGTTGCCCTGAACGAGCAGTATCAGCCGCGCTTTGCCGGCGATGACCTGCCGTCTAACCCGGTGGCCTGCGCCCTGGCGATTGCCGATAAGATGGACACCCTGGCGGGTATCTTCGGTATCGGCCAGCACCCGAAAGGCGATAAAGACCCGTTTGCGCTGCGTCGTGCCGCGCTGGGCGTGCTGCGTATCATCGTTGAGAAGAACCTGAATCTGGATCTGCAAACGCTGACTGAAGAAGCGGTGCGTCTGTACGGCGACAAGCTGACGAATGGCAACGTGGTCGACGATGTTATCGACTTCATGCTGGGACGCTTCCGCGCCTGGTATCAGGATGAAGGCTATACCGTCGACACGATTCAGGCGGTACTGGCGCGTCGTCCAACCCGTCCGGCAGACTTCGATGCGCGTATGAAGGCGGTTTCCCACTTCCGTACCCTCGAAGAGTCCTCCGCCCTGGCGGCGGCGAACAAGCGTGTATCCAACATTCTGGCGAAATCAGACGTGACGCTGAACGATATCGTTCACGCCTCCGTACTGAAAGAAGCGGCTGAAATCAAGCTGGCAGGCAATTTAGTCGTGCTGCGCGATAAGCTGCAGCCGTACTTCGCCGAAGGGCGTTACCAGGATGCGCTGATTGAGCTGGCGTCCCTGCGCGAGCCGGTGGATGAGTTCTTCGAGAACGTGATGGTGAACGCAGAAGACCAGGATGTGCGCGTAAACCGTCTGACGCTGCTGTCCAAGCTGCGCGATCTGTTCCTGCAGGTAGCGGATATTTCCCTGTTGCAGTAAGTGAATGGGTAATAATAAAAAACCTGCCTGCGGGCAGGTTTTTTTATACTAAAAATATAAGTAAGTGAACCATTAATAATTCGCTGATTGATATTTTCGCTATTTTCATTGATTGCCGGGAATTATTTTAGGAATATGCCAACGTAGTCTGGTCAGATATTTACGGTAGAATGCTGACGGGTGCTTGAGACTGTTTGTCTCAGGCGTTCAGCGGGAGACAAACAGAGAAAAGCCCCACCTGATGATAAATCAAAGTGAGGCTCCCCTATGCATGAACACCATAAGAGTAGCCTCTTACCTGTTGAAAATCAACACGGGAGGCGAGGAATGCCGCAAAAGTATCTGTTGTTTAGCTTAATAGTGATTTGCTTCACTATTTTATTATTTACCTGGATGGTGCGTGATTCGCTGTGTGAATTACAGCTCAGGCAGGGGAATATTGAGCTGGTGGCGTTCTTAGCCTGTGGGATTAAAACGTAAGAGACGGTGGCGGAGAGCGATCTCCGCCATTCTTACGGCGTTAAGCATTCTTATAGCACCCTGTTTTTTTCATGAAATCATTATTTCGCCTCCTGAAACCAGGAGGCTTTTTTTCCGGATTCACGGCCTGTCGAAAAAACAGGCTTGAAATGTATACCGGGGTATGGCTATCCTATGGCCCGACGAATCCCTCGTCTCACCGGAGAGCACGCGCCAAATGAACAAACACGACTGATGAATTTCACGCCTTGCTTCGCGCTATTTGCGAGCAGGGGAGGTATTGATTTCATTCAGGAGTGCTTATGGCTCATTGTGCCCGGTCCCCCTCTTTTCTTTTGCATCAGGTCACCTGTCAGTTAGCGACGGGAGATACGCTTTTTGGTCCGCTGAATTTATCGCTGGAAGGCACCCTCTGCGGGCTTGTCGGGCGCAATGGCGTCGGTAAAACCCGATTATTGCGTTTGCTGGCGGGCCTGGACTCGCCGTCGAGCGGCCATATCGAACGTGTGGCTTCGGTGAGCTACGTTGCTCAGCAGCATGTCATGTTTCCTGATACGACGCTGGCGGAATGGCTTGGCGTCGAATTCGTTTTTTCTGCTCTGGCTCGTCTTGAACGGGGCGAAGGGCGAGCCGACGATCTTGAACGTCTTGATGGCTTTTGGGATCTCCCGGAGCGCCTGAATGCAGGATTCCAGGCCGCTGGCTTAGGAGAATTTTCCCCCGGACGGCTCGCCTCTTCGCTGAGCGGCGGGGAAAGAGTGAAGGCGCAGCTGTGCGGAGCGTTCCTGTCCGACGCGGATTTCCTCCTGCTTGACGAACCCACCAACCATCTCGACCGACAAGGCCGCGCGTGGCTATATCAGCAGCTTGAGCAATGGCGCGGAGGGGCGTTGATCGCCAGCCACGATCGGGAGCTACTGACCCAAATGCCGCGCATCCTCGAGCTGGCATCCGCGGCTTTGCGCAGCTACGGCGGCAATTATGTGGATTATCAGCAGCAGCGTGAGCTGGAGCAGCAGGCGGCTCGCGCCGCGCTGGAGCATGCGGTTACTGAAAGGCGACGAACCCGGGCGCGGATGCAAAAAGAGCACGATGCCTGCCGGCGCCGCTCGGCGCAGACGTTGCGCACTATCGACACGCTCAATATCGCTTCATTTGAGCGTGTTGCCTGGAAAGGGGCGGCAAAAGAGCGTCCCGGCACCCTTAAGCGCCAGCATCGTGAACAAAGCAGCATCCTCAACGATGCGATAGAGCAGGCGCGTGAGCGGGTAGAGGAAGACAACCCGGTGATGTTTACTCTGCCCGGTAGCCAGGTCGCTGCGGGAAAGCAGGTGCTGGAGCTGGACGCGTTGCGGCTGACCCATTCACCGATGGCAGCGCTGGACTGGCGTATAGATGGGCCGATGCGCGTGGCGCTGCGCGGCCCTAACGGCTGCGGTAAAACAACGTTGCTTAAAACGCTGCTGGGCCTGCAGCCGCCGCTCTCAGGAAGCTGCCGCTTATCGGTTAACGCGGCGTATCTGGATCAGCATCTGAGCCAGCTGGACCTGTCATTGTCCATCATGGCGCACCTGAATCTCGGTGATACGCCCTTAGAAGAAGGTGTGCTGCGCAGCCAGCTGGCGCAGCTACAGCTGGGGGCGGACAAAGTCCATCTACCGCTATCGGTTCTGAGCGGAGGCGAAAGATTAAAAGCGGCGCTGGCCTGCGTGCTCTGGCGACGGGAGGCTACGCAGCTGCTGCTGTTGGATGAGCCCACTAACCATCTGGACCTGGCGTCCACTCTGGCGATTGAAAAAGCGCTGGCACAGTTTCCCGGCGCGATGCTGGTGGTGTCGCATGATGAAGCTTTTTTACGGGCGCTGAAGCTGACCCATTGCCTGGCATGGCGGGAAGAGGGCTGGAGCGTTGAGAGGCTATAAATGCAAAAAACCGCCATCGATGGATGGCGGTGACTTAAGGCGCAAATAAAAAAATCCCCGCCGTTTGGCAGGGACTTAATAATTTTGAGCTTTTTAAGCTTACAGGCTGGTTACGTTGCCAGCTGCCGGGCCTTTAGCGCCGCTTTCGATGGTGAAGGAAACTTTCTGACCTTCGTCCAGAGATTTGTAGCCTTCGTTCTGGATAGCAGAGAAGTGTACGAACACGTCTTTAGAACCATCGTCAGGAGTGATAAAGCCAAAGCCTTTGTCAGCGTTGAACCATTTTACGATACCAGTCATTTTACCGGACATAGTGAATTACCTTTAAAAAAATAAATGAGCCTTGCGGCGTTACGGTCTGGACTACAGATTTAAAGCGATAAAGGGAAAGTTCACTACCGGGGTATCAACGGATAACCTTTGAAGGACTGCTCTATTCGAATGCTCTGTGGTCTTTACTTCAAACCTGCGAGCATTAACGCATGTTCACGTTGTGATAGCAAACTTTTTTTTCGTTGGCATGAAAACGGTCCTTTGGCAGGACCGCTAGCCGAAACCCATAAACGCTAAAATTATGAATCAATAAGCTGTCTTGAAAGCTGCGGATTCGCCTGGATCAGGCGCATCAGCTTAAGCTCTGTGGGAGAAGGCCTTACGCGTCTCGATTCCCACTCTTGTACCATTGCTACGCTGACGCCCATGGCGTTGGCAAAATCATCTATTTTCAGCCCGGTACCTTTGCGTAGCTGGTCAAATTCAATGCATGCGGCGGGCTTACGCGTCAGCGAGGCCGCCTGAGCCTGATCTTTAAAAATAATTTGTTCAAGGTTGCTCAGCAGTTCAAATGCAGGATCTTTATATTCCATTGAGAACTCCTCTCTTTCATACGGCGGAGGGTGAATTATGTAGAGCCTCTTAAGAATAGTCGGAAAAAAAGGCCAGGAATGCTTACCCTGGTAATTATTTATCACCCGAGGTTCTTTCGCGCCGCGTCGGGCGATATAACATGCTGAAAAGTAATAGAGAGAGCCGATAAGCAAATTATTGTAAACAGATAAGAAGAAAAGCGGAAAAGGCCAGCGCGCGCCCGCTGGCCGGTGAGTTACGCCTTTTGGAGCTTCTCCACTTCACCCTGGGCCGCCGGAGGTTGCCGTTGGCCAAGCTTATATTTGACCAGCAGCGCGGTGGCCGACAGGAAGGCCGGGATTGCCAGCAAGGAGAAAATCGTTTCGAAAGAGAGCTGGGCCTGCATCAGGAACGCGCCGCTAAAGGCGCCGAGAATGCCGCCAAAGCGACCAATCCCTAACATCCAGGCCACGCCGGTCGCGCGTCCCTGGGTGGGATAGAAACCGGCGGCCAGCGCAGGCATTGATGATTGCGCGCCATTCATAATGCTGCCGGCGATAAATACCATTATCCCCATCAGCAGCAGGTTATGGGTCGAGAAACCAACCAGACAAACGAACACGCCGGTCAGCAGCCAGCCCACGGCCACCACTTTGTTTGGGTTGAGCTTATCCATCAGCGCGCCGAGGATAAGCACGCCAATCCCGCCACCCAGCGGGAACAGCGCGGTGATAATAGAGGCCTGGCTCATCGTCGCGCCAGTTTCGCGGATGAGCAGCGGCAGCCAGCTGGTCAGCAAATAGAAGATCAGCAGGCCCATAAAGTAGGTCAGGCACAGCATGACGGTGCCGACGGCGTAGCGCGGTGAGAAAATCACGCCGATGGACGATTTCTCCTTTACCTGGCCCGCTTCGCGTAGTTCAAATTCCGCCTGCTCGGGAACAGGCGCGATGCGGCGCAGGATCGCGGCGATACGCTGGGCAGGCTGGCGTTTGACCACCATATAGCGCGCGGATTCCGGCAGAAGAAAGATCAGCACTACCGCCAGCAGCAGCGGCATCACGCCGCCAAGCACCAGCACGCTTTGCCAGCCGTAATGGGGGATCATCCAGGCGGAGAGGAAGCCGCCCAGCGAGGAGCCCATCGGAAAGCCGACGAACATCAGGTTAACCATCAGCGCCCTACGCCGCTCTGGGGCGTATTCGCTCATCAGCGTCGCGGCGTTCGGCATGGCGGCGCCCAGCCCAAGGCCGGTAAGAAAACGCAGCAACGTCAGCTGGTTAAGGCTGGTAGCAAAGGCGGTCAGCAGGCTGAAGCCACCGAAAACCACGATGGACATAATCAGAACTTTTTTCCGCCCAACGCGGTCGGCGAGCGGTCCGGCGGTCAGCGCACCGACCGCGAGCCCGACTAAGGCGGCGCTCATGACCGGGCCTAACGCCGATTTTTCGACGCCCCATTCCTGCACCAGGTCAGAGGCGATAAAGCCGATTATCGCGGTATCGAATCCGTCCATCGCGACGGTGATAAAACATAAGGCCAGAATCATCCACTGGTATTTCGTGAAGGGATGTTCATTGATAAAAGCCTGAATATCGATGGTTGTTTTCTTCATGCGGCATTCCTGGCAGGCAGAGCGGGGGACAGAGATAGATTATTGTTATCTCCCTCGCGGTCGTTGATGTTGTTTGTGCGATTATCGAACAAAAAGCCGTTAATCGCTCATTTAATAAAATCATCGAACGGCGGTTCAGGCAATGCAGGCGAAAAGGGAAGCGTGCGATTATCGTCCACTTTGCGACCCGTGCAGAAGAGAGAATAGATTAATAATAACAAAATCAATTTGTTAAGCGTTTCAGCCGAATACCGGATGATAGCGGTAATTGTGATGAACTTAACAGCCGACGCGACTGGTCGCTAAAACGCTAAAAAACCGGCTTTCAGGGAGGAAGATTGTCAGGAAAAGGTATCCTGCAAGGCCGACCTGGACTATCCTTGTCAGCGTCTGGCACGTGTGTGTCTGTTTGCGCTTTTTTTGGCTGAAAGGAGTAAAAAAATGGCGACAGGAAAGTCCTGCTCTCGCTGGTTTGCGGCTATTGCGGCCCTGTTAATGGTGGTTAGCCTGAGTGGGTGTTTTGATAAAGAAGGCGATCAGCGCAAAGCGTTTATCGACTTCCTGCAAAATACGGCAATGCGTAGCGGCGAACGTCTGCCGACGCTGACCGCCGATCAGAAAAAACAGTTCGGGCCTTTCGTTTCCGATTACGCGGTGATTTACGGCTATTCACAGCAGGTAAGCCAGGCGATGGATGCGGGTTTACGTCCGGTGGTTGATAGCGTGAACGCGATCCGCGTACCGCAGGATTATGTTACCCAACGCGAGCCGCTGCGTCAGGCAAACGGCGCTTTGGGCGTACTGAGCCAGCAGCTGGAGAACGCAAAAATACAGGCGGATGCCGCCCACGGCGCGCTGAAACAGGGCGACGATCTCAAGCCGGTCTTCGACCAGGTCTATAACAAAGTCGTGACGGCGCCGGCGAATGCGCTACAGCCGTTAATTCCGGCAGCGCAGGTATTTACCCAACAGCTGGTGCAGGTGGGTGATTTTATCGCTCAGCAAGAAACCCAGGTCAGCTTTGTGGCGAACGGTATTCAGTTCCCAACTTCGCAGCAGGCCAGTCAGTACAATACGCTGATTGGGCCGCTGGCCGCTCAGCACCAGGCCTTTAATCAGGCGTGGACCGCGGCAGTTAACGCGACGCGTTAACGGCTCTGACAGCCCGGGCAAGGCTTCACCTTAGCCCGGGTTTTCTTTTTTCACTTCTCACTTCACCTGCGGATTCACGCAGTTCTTCTCAACGTTGCCGTTCAGGGCATCAATCAGATTATCCACCGCGCAGGCCGCCATGTTATAGCGGGTTTCATGCGTGGCCGAGCCAATATGCGGCACGGCGACCACGTTTGGCATATTCAGCAGCGGGGAGTCTTTCGCCAGCGGCTCTTGTTCGAAAACGTCGAGGCCGGCGGCATGAATTTCACCTTCCTGCAGTGCGGCAATCAGCGCCTTCTCATCCACCACCGGGCCGCGCCCGGCGTTAATAAAGATGGCCGAGGGCTTCATTTTGGCAAACTGCGCTTTGCCGAACAGATGATGAGTCTCATCGGTCAGCGGCAGGATCAGACAGACAAAATCCGCTTCCTCCAGCAGGGTATCGAGATCGCAGTAGCGGGCGTTGAAGCGCTCTTCTGCCTGAGGGTGCTGGCGGCGGGCGTTGTAGAGGATCGGCATACCAAAGCCCGCGTGGGCGCGCTGGGCAAGCGCCATCCCGATACGCCCCATACCGACGATACCGAGGGTTTTATGGTGCACATCGTTGCCAAACCAGTCCGGACCGATGCTTTTGGTCCACTCGCCGGCCTTCACGCGGTTAGCCACCTCAACCACCCGACGCGCGGTGCTCAATACCAGCGCCATCACGGTATCGGCGACGGTCTCGGTCAGTACCGTCGGGGTGTGCATCAGCAGCACTTTACGCGCATTCAGCGCATCGACGTCGAAGTTGTCATAGCCGACGGAGATGGTCGAGGTCGCACGAAGCTTGGGCATTTTCTCCAGTAACGCGGTATCGACTTTTTCGCTGGAACCCAGCAGACCTACCGCTTCAGCGAACGCGTCGGCGTGCTGTGAAACGGTCTCCGGACGCAGGTTTTTCACCTGGGTGACGGTAAAGTGTTGTTCCAGACGCTGTTGCAGGTCGTCGGGAAGCGTTTTGTAGAGAATGACTGACGGCTTCATGCGGTTCTCCGTTGCGTTAAGGTTTCAGGCGTGACGTGCGCCGAGCGGAAGTTTTTGATTATTAGCAGGCTTAACAATCAAAGTAAGCCATACCGAGACGAAAAGCGCCACTCCCATGAAAATGTACGAGGCTGCGGGGCTGCCGGTGGTGCCGTTCAGGTAACCGACAAACCATGAGCCGAAGAACGAACCCAGCGCGCCCATGCTGTTAATCAGGGCCATGGCGCCTCCGGCGACGTTGCGCGGCAGCATCTCAGGAATGATGGCGAAGAACGGTCCGTAGGGGGCGTACATCGCCGCGCCGGCAATCACCAGCAGGGTATAAGAGACCCAGAAATGGTTGGCGCCAACGGCCCAGGAACCAATAAAGGCGAAGGCGGCAATCAGCAGCAGCGGCCAGACAAACAGCTTGCGGTTCTGCATTTTATCGGAGGCCCAGGAGACCACGATCATCGCGATGGTCGCCGCCAGATAGGGAACGGATGAGAGCCAGCCGACCTCGACCATGCCCATATTCTCGCCGCCGCTGCGGATAATTGACGGCAGCCACAGAACGAAACCGTAAACCCCGATGCTCCAGGCGAAATACTGCATGCACAGCAGGACAACGTTGCGCGAGCGGAAGGCTTCGCCGTAGTTGCGCACCGGTTTGATTCCCTGCTGTTCACGCTCCAGCTGCTCCTGCAACGCGGCTTTTTCGCTTTCCGCCAGCCAGTTGACCTGCGAAGGTTTGTCTTTTACCAGCACCCACCAGCAGAAGGCCCAAATCACCGCCGGAACGCCTTCGATAATAAACATTTCCCGCCAGCCGAAGGCCTGAATCAGGTAACCGGACACCACCGACATCCACAGCACCGTCACCGGGTTGCCGAGGATCAGGAAGGTATTGGCGCGAGAGCGTTCAGATTTAGTAAACCAGTTGCTGATGTAAATCAGCATCGCCGGCATGACCGCGGCCTCGACGACGCCGAGAATAAAGCGAATCGCCGCCAGCGCGGGAATATTGTGCACCATCCCGGTCAGCGAGGCGCAGGCGCCCCACAGGATCAGGCAGATAAAAATGAGTTTGCGTACGCTGCGGCGTTCGGCGTAAATCGCGCCGGGGATCTGAAAGAAGAAGTAGCCGAGGAAGAACAGCGCCCCCAGCAGGGAGGAGATACCTTTGGTGATCCCCAGATCTTCAGTAATACCGGCCGCCGAAGCGAAGCTGAAGTTAGCGCGGTCGAGGTATGCCAGGCTATACGTGATAAACACGATAGGCATGATGTACCACCAGCGTTTTGTTGCATTCGTCGAACTATTCATAGGTTTGCCTCTGTGAGTGAGGTGACGCTCATCATAGAAAAGATCCGTTACGCCGCGCTGCATGTAGGGTACAGAACGGCCTGACGTTGTGCTGAATCTGCTTACTCGCCCAGCGCCTCACGCGTGGGTAAGCCTTCGCTATCGCCCTGGACCTGAATGGCCAGTGAGCCGATTTTGTTTCCGCGTTTCACCGCCTGCGGCAGCGGTTTTGCTTCCAGCAGGGCGCTAATCACCCCGACGGCAAAGCCATCGCCGGCGCCAACGGTATCGACGACGTTATCCACTTTTATCGCCGCAACGGCCCCCTGTTCGCCATCGGCGGTTTTATACCAGGCGCCGTCGGAGCCGGTTTTTATGATGACCGCGCGAACGCCGTGGCTGAGATAAAAGTCCGCAATGGCTTCCGGCGTTTGCTGGCCGGTCAGAATCATGCCTTCTTTCAACCCCGGCAGAACCCAGTCGGCCTGAAACGCAAGGCGGTTAAGCTTCTCGACCATCTCGGCTTCGCTTTTCCACAGCGTGGGCCGCAGGTTGGGGTCGAACGAAATCGTTTTTCCCTGCGCTTTCATGGTGCGCGCCGCGCGGTCCAGCAGGGCGTATGAGCTTTCCGACAGCGCGGCGGCCACGCCGCTTAAGTGCAGGTGACGGGCGCTGGCGAAGTATGATTCGTTAAAATCATCCGGCGACAGATGGCTGGCGGCAGAGCCTTTGCGAAAATATTCCACGATGGGATCGGTTCCATTTTCGACTTTAGATTTCAGCTGAAAGCCGGTAGCGTAGCGGCCATCGGTGCTCACGCCGCGGGCGTCGATCCCCTCTTTCGCCAGCGCGGTGAGGACGAAGCGGCCAAAGCTGTCCGCGCCGACGCGGCTTACCCAGCCGACGCTTAAGCCGAGGCGGGCCAGCCCGGTCGCGACGTTCAGTTCCGCGCCCGCCACGCGCTTCATAAAATGTTCTACTTCAGCCAGTTCGCCGGTTTCGGTGGCGACAAACATCGCCATGGCTTCGCCTATCGTGATGACATCTAACGCTTTTTGCATAACTTAATCCTCGCGTAACAGGTTGACGTAGCGGCGGGTCACGGCCGTCAGGTCATGGCCAGTCAGCGGAAATTCGATCCCGCGCGGGGCGTCTGCGGGCAGATTGTCGAGCAGCGCCAGCCAGCGCCCGGACGCTTCATCCGGCGGTACGGCGCGAAACTGCGAATGGTGCGGCTCAGCCGCCTTTACATGAATATAGCTGACGGCAGGCGCCAGGTGGCGCGCGGCCTCTTCCGGCGAGTCGCCAACCCACAGCCAGTTGCCCATATCAAAGGTGAGGGTGATCGGCAGCTGGTTAACCCGACAGGCGGCCTTGAAGCGCTGCATCGGCGCCAGCTGGCCGCAGTCGGTTTGATCGTTTTCCACCACCAGCGCCATGCCGCTCTCGCGCAGGATATCGCGCAGGGTGTCCAGATCGTTTTGGTGGGTAAAGCGGCCCAGCGAGAGCTTCAACCACAGCGCGTTAAGGGTTTGCGCTTCCTGCAAAAAGTCGGCGAGGCGCGGGTTGAGCGAGCCGTCAGCGGTAAACAGGGCTTCCGGCGCGGAATAGCAAACCAGCAGGCCGCGGCGCTCAATATCGGCGGCCAGTTCCGGCAGGTGGTTCAGCTCATCCGCGCTGAACAGTTCCCGGCGGATCTCTACGCCGTCGGCGCCGGAGCCGGCGATAAATGGCAGGACGGCGGACTGCCCGCCCAGCGCTTTAACACGGTCATTCCCGTACGCGGCGGTAACGACAATAATCTTTCTGGCCATCCCAATACTCCCGACGATAATCTGATGCGTTGTTTATTACGCTAGATGGTATCGGTTCCAAAGAAAAGGCCAGGATGTCTAATTTATGATCGCCATCACGAAGGATCGTTAGCGGGAGGTGGAGCCTCTGACGATCAGCTCGCCGGAAAACACCCGTTCGCAGACCGGGTCGTTGCTGCCTTCAATCCGACGCACCACCTGCTCGACGGCGGCGAAGCCAATCTGCCAGGTCGGCTGTTTGAGCGTGGTGATCCCCACGCCCGCCAGTTCGGCCCACTCCAGTTCATCGAAGCCCAGCAGGCCGATATCGCTGCCCCAAATCAGGCCAACGCGTTTAAGGGAGCGTGCCACTTGCAGGGTCAGCGCGCCGTTGGCGGAAATCACCGCCTTGCGCATGCCGCGATGGTGGGAGTGGAAGTGACGCAGGACGTTATCCAGCATCGCGCCATCGTTCAACGGTACTTCGGCGTTTTCCGCGACAATACCGGTATGGCGCAGGAGGGTCTGGCGAAACGCGCTCAGGCGCTCGCGGCGGGTATTGACCGAGCCGAGGGGTTCGCTAAGGAACAGCAGGGCTTCGAAGCCTTTTTCTACCAGGTGTTCGGTGGCGGTGGTGGCGGCCTGGGTATTATCGAGGCCGACGACATCGCAGGCGAATTCCGGAATTTTGCGGTCGATAAGCACCATCGGCAGCGCCGACTGCTGCAGGCGGTTGAGGCCGTCCTCGCGCATCCCGACCGCGTTGACCACGATCCCCTCCACCTGATAGCTGCGCAGCAGGTCGAGATAGTGCAGCTCCTGGTCCAGCTCATTGTTGGTATTACATACCAGCAGGGTAAATCCTTTTTCGCGACAGGCGGCTTCAATGCCGCTGAGCACGTTGACGGAGTAGGGGTTGGTGATATCGGCGATGATCAGGCCGATCAGCCGGGTACGACCATGCTTCAGGCCGCGGGCCATCAGGCTGGGACGATAGTCGAGCTCGGCAATGGCTTTTTCAATGCGCCCCAGCAGATCGTCGGAAAGCAGATGCTTCTCGCCGTTCAGATAGCGTGAAATGCTGGTTTTGCCGGTCTTTGCGGCTTTCGCCACATCGCTAATGGTTGCTCGCGCCGCTTTCGCCATGGTGGCTTCCTTTGCTGAAATCTGCACACACCTTAGCGCGAAAATTCGCTATATCAAGCATTTTGCCCGGCGAGTCGCCGGGCAAAGAGGGCATTACTGCAGCGGACTGAGGGTAATTTCAACGCGGCGGTTCTGCGCTTTGCCTTCCGCCGTGCTGTTGCTGGCGATCGGGTTCGCCGGGCCCATACCGGTTGTGCGGATGCGATTAGCCGCCACGCCCTGGGTAATAAGCGCGCTGGCGACGCTCTCCGCGCGCTGCTGAGAGAGGCGCATGTTCAGATCCTGGCTGCCGGTGCTGTCGGTATAACCCACTACGTTAACGGCGGTTTTCTCATACTCTTTCAGCACCATCGCCACGCCGGTGAGGGTATTGGCGCCCGCGGGTTTCAGGTTGGCGCTGCTGCTGTCGAAGGTCACATTGTTCGGCATGTTCAGCACGATATTGTCGCCGTTTCGCGTCACGCTTACGCCGGTTCCCTGCATTTTCTCGCGCAGCTTCGCTTCCTGCACGTCCATATAGTAACCGATGCCGCCGCCCAGCGCCGCGCCGGCCGCTGCGCCGATCAGCGCGCCTTTGCCGCGGTCATGTTTGGAAGAGGAGAGCGCCCCAACGCCTGCGCCGACTAACGAACCAATGCCCGCGCCGATCCCGGATTTACCCGCTTCGCGCTCCCCGGTATAGGGATTGGTGGTACAGCCAGAAATGGCCAGTGCGCCGCTAACGACAGCCGCAATCATGAGTACGCGTTTTTTCATCTTATTTCCTTAATCCTTTTTATTCTTTGCCACAGCGACCGTGACGGTTGATTATGACGCCCGAAACCGGAGAAAATTCCGCAGAGAGCATCTCAATTTGTAAATAACATTGAACGGCTGAATAACGTGCCGTCACCACACCTGCTATCGCTGACCAGGAGCCCGCATTGCCAACCTCATCTGCTACCAAAACTATCCTGACCGCAGCCCATTGGGGGCCAATGCTGGTCGAAACCGATGGCGAGAACATCATCTCTTCGCGCGGGGCGCTTGATACCCCTTTCCCCAACTCGCTGCAAACCGCAGTGCGCGATCAGGTGCATAGCAAAACCCGCGTACGTTATCCGATGGTGCGTAAGGGATTTCTCGCCTCGCCAGAAAGCCCACAAGGCGTGCGCGGGCAGGATGAGTTTGTGCGGTTGAGCTGGGAGCAGGCGCTGGATCTGATTCACGCCCAGCACCGGCGCATTCGCGAAAGCTACGGCCCGGCGTCGATTTTTGCGGGCTCCTACGGCTGGCGCTCAAATGGCGTGCTGCACAAAGCGGCGACGCTGCTTCAGCGCTATATGAGCCTGGCGGGCGGCTATACCGGGCATCTGGGCGATTATTCCACCGGCGCGGCCCAGGCGATCATGCCGTACGTGGTTGGCGGTAATGAGGTTTATCAGCAGCAGACCAGCTGGCCAATGGTGTTGGAACATAGCGATGTCGTGGTGCTGTGGAGCGCTAACCCATTAAATACGCTAAAAATTGCCTGGAACGCTTCCGATGAGCAGGGCATCCCGTGGTTCGATCGTCTGCGTCAGAGTGGAAAGCGGGTGATCTGCATCGATCCCATGCGATCGGAAACGGCGGAATTCTTTGGCGACGCAGCGGAGTGGATCGCCCCGCATATGGGCACCGACGTGGCGCTGATGCTCGGTATCGCCCATACGCTGGTGGAAAACGGCTGGCAGGATGACGCGTTTTTGGCCCGCTGCACCAGCGGCTATGACGTTTTCGCCCGCTATCTGACCGGGGAGAGCGACGGAACGGCAAAAACGGCGGAATGGGCGGCGGCGATCTGCGGCATTAGCGCGGAGAAAATTCGCGAACTGGCACAACTTTTCCACGAAAACACCACCATGTTGATGTCCGGCTGGGGAATGCAGCGCCAGCAGTTTGGCGAACAAAAACACTGGATGCTGGTGACCCTTGCCGCCATGCTCGGCCAGATAGGCACCCAGGGCGGGGGCTTTGGCCTTTCCTATCACTTTGCCAACGGCGGCAACCCTACGCGCCGCGCGGCGGTGCTGGCCTCAATGCAGGGCAGCGTGGCGGGCGGGACCGATGCAGTGGAAAAAATCCCGGTCGCGCGTATCGTTGAAGCGCTGGAAAACCCCGGAGCGTCTTATCAACATAACGGTATGGAACGCCGCTTCCCGGATATCCGCTTTATCTGGTGGGCGGGCGGCGCCAACTTTACCCACCATCAGGATACCAACCGGCTGATCCGCGCCTGGCAAAAACCGGAGCTTATCGTCATTTCCGAATGCTTCTGGACCGCCGCGGCGCGCCATGCCGATATCGTGCTGCCCGCGACGACCTCATTTGAACGCAACGATATGACCATGACCGGCGACTACAGCAACCAGCATCTGGTGCCGATGAAGCGGGTGGTCGCGCCGCGGCGGTCCAGAAGCAGCGCGATGATTTCGAGGTCTTCGCCGACCTCAGCGAGCGCTGGGAAGCGGGCGGGCGGGAGCGCTTCACCGAGGGTAAAAACGATCTGCAGTGGCTGGAGACGTTTTACCAGATTGCCGCCCAGCGCGGGGCGGCGCAGCAGGTTACGCTGCCGCCGTTCGCCCAGTTCTGGCAGGATAATCAGCTGATTGAAATGCCGGAGAACCCCGAAAACGCGCGCTTCGCCCGCTTTGCCGCCTTCAGGGCCGATCCGCAGGCGAATCCGCTGAAAACCGCCAGCGGTAAAATTGAAATTCACTCGCCGACCATCGCCGGGTTTGCTTATCCGGATTGCCCGCCGCACCCTATGTGGCTGGAGCCGGACGAATGGCACGGCAATGCGCAGGAAGGCCAGCTCCAGGTGCTGTCAGCGCATCCGGCGCACCGCCTCCACAGCCAGCTCAACCATACGTCGCTGCGCGAACAGTACGCGGTGGCGGGCCGTGAACCGTTAACCCTTCATCCGCGCGATGCGCAGGCGCGCAATATCGCCGATGGCGATCTGGTGCGGGTATGGAATTCACGCGGCCAGGTGCTGGCCGGCGCGGTAGTGACCGACGGCATTCGTCCTGGGGTTATCTGCTTGCATGAAGGGGCGTGGCCCGATCTCGACCCTCAGGCGGGAATTTGCAAAAACGGTGCGGTGAACGTGCTGACCAAAGATATTCCGACATCGCGGCTGGGTAACGGCTGCGCCGGAAATACGGCGCTGGCCTGGCTGGAAAAGTATACCGGGCCCGAGCTTACGCTGACGGCATTTGATCCGCCGACCAATGCATAATCCAGGTCGGATGCTGGGTTTCATCCTGCCATGCGCAGTCTTCAATGCGGAAGCCCTGCGCATGGTAGAAATTCACCGCCTGAACGTTTTTCTGGTATACCTCAAGGGTTAGCCAACCGTAGTGTTTTTTGACTTCGCCGATCAGCGCGCTGCCGATACCCTGCCTGGCGGCATCCGGCGCGACGAACAGCGCGCCGATGAAGCGTGACTCCATCACGCTGATAAAACCCTTCAGCACGCCGTCCTGCTCCCATACCCAGGTTTGCGCGGAGGGCAGGTAAACGTCGCGCACTATCGCCAGGCTGTCATGCCAGTAGCTTTCGGCGATAAACGGATGCGCGTGGATCGTACTCTCTAGCCACAGCTCGAGCAGTGGGCCGGTTTCGTTAGCGTCCCAGTTACGAATCATCCTGGCCTCCTGAGCGACAGAAACAGTCGATGACGTGGTCGTTGACCAGACCGCAGGCCTGCATAAAGGAGTAGCAGATAGTGGAGCCGACAAACTTAAAGCCCCGTTTTTTCAGCGCTTTCGACAATGCGTCAGAAGCCGGGGTGGTTGTCGGGATCTCCGCCAGCGTGGCGGCGGCCGTCACCTGGGGGTGATTATCGACGAATGACCAGACGAAATCTGCGAAAGGTTCGCCATTTTTTTCCATCGCCAGGAAGGCGCGGGCGTTGCCGATGATGGCCTGAATTTTACCGCGATGGCGAATAATACCGGCGTCGAGAACCAGACGTTCAATGTCTTCTTCGTCCATTGCCGCGACGCGAACCGGATCAAACTGGTGAAAAGCGCGGCGGTAGTTTTCACGCTTTTTCAGCACGGTGATCCACGACAGTCCGGCCTGCTGGCCTTCGAGACAAATCATCTCAAACAGCTTGCGGGGATTCTTTTCAGCAACGCCCCACTCCTTATCGTGGTACTCAATGTATAAAGGATCCTGACTGACCCATCCGCAACGTTGCATCTGTCTCTCCCTTTTGTGATAAAAACTCAGTCGTTCAACTTGACGGCTGAAAGATAAAGATAATAGTTAATACAGGGTTATTATTCCCCAAGCAGGGATAGGACACCCATAAAAAAAACACAGCAACCTTGCCGTTTCGGCTCTTTTTGGAGTCGCATTAATGATAATAAAGAAATGCAATGGCCTCCGGGTATTCCTGGTCCCGGCGTGCGTATCCGTCTGGGCGTCGTGTGTTGCCGGGGCGAATGCCTGGCAACAGGAATATATCGCTATCGATACAAAAAGTAATACTGCGGAACGCTATACATGGGACAGCGATCACCAACCGCGCTATGAAGATATTCTCGCGGAGCGGATAAATGCGTCCGACGATCCTTCCGGACTGGCGTTTAATCAGGCGGTCTCTCCGGTGGATAGCGCACGCGGTATGAGCGTCGGCTGGAATTTCTCTCTGACCGAGGGGATGACGTCCGGCCCGGTCGCCAGTTTACATTCCGATCTGACGTCGCCGCCGCTTACCCGCAATGCGGCCGGAACCGGCTACGTGAATACGCTGGGCTGGCGGGTCGATTATCAGAAGCTATGGGGCGTACATCCGTGGGCTCAGGTGAGCTATAACCAGGAGTTGACGACGGATTTCGGCGGGGCGAACCGCGCGCAGGACGGGGCCTGGCGTGACGTGACGCTGGGCGCAGATATGTCGCTCAACTCTCATCTTGCCGCCTGGGCGGCGCTATCCCAGGCGGACAATTTACCCACCGGGGCAAACTATCTCTATTTAATGGGCGTGAGCGCCAATTTTTAATTTATTGCGGATACGCTGGCGGCGCTTGTGATTCGGCTCATCCCTGAGCCTCACCCGGATGGGGCTGCGGCATGCCGCCATTCTGCCACTCGAGTTATTCAGGCTAAATATGTAGCATAGTTGATACGTTTAATTTACTTTATCATTACAGTAATGACGCATCTTCCAGCGGTAGCGGGCACTAACTTTCCGATAAATCGTTAAGGCGTGAATGTTTTGCAATGTCATTCATTCCGCCTTTAATGCATTTCATTCCGCGGTAGCGGCAGCTCATGCCTTTTTTCCCCAGACTTACAGGGGACTTCGTTATGGTGGCGGCAGTTAATTATTCAGGACAACTGCTATGAACGCTGCAAACCGTCAATACACCCGCTGGCTTACGCTGCTCGGCACTATCATTACGCAATTTGCGCTGGGATCGGTTTATACATGGAGTTTGTTCAATAGTTCGCTTTCCGCCAAGCTGGACGAACCGGTAAGCCAGGTGGCGTTTTCATTCGGCCTGTTAAGCCTCGGTCTGGCGCTCTCTTCATCCGTGGCAGGTAAATTACAGGAACGTTTCGGCGTTAAACGCGTCACCATGGCTTCCGGCGTCCTGCTGGGCCTCGGATTCTTCCTTACCGCGCATTCAAACAGCCTGATGATGCTGTGGCTGAGCGCGGGTCTGCTGGTTGGGCTGGCCGACGGTGCTGGCTATTTGCTGACGCTGTCGAACTGCGTCAAATGGTTCCCGGAACGTAAGGGACTGATTTCGGCTTTTTCCATCGGTGCTTATGGGCTTGGCAGCCTGGGTTTTAAATTTATTGACTCCCATCTGCTGGCGACGGTCGGCCTGGAAAAAACCTTTATTATCTGGGGCGCTATCGTGCTGGTGATGATCGTTTTTGGCGCGACGCTGATGACAGACGCCCCGAACCACACCGCTACCGCCAACAACGGCGTCGTCGAAAATGACTTCACCCTCGCCGAATCGATGCGTAAACCTCAGTACTGGATGCTGGCGGTGATGTTCCTGACCGCCTGCATGAGCGGCCTGTACGTGATTGGCGTGGCGAAAGACATCGCCCAGGGGATGGTGCACCTCGATGTTGCGACGGCCGCCAACGCGGTGACGGTGATCTCTATCGCTAACCTGAGCGGGCGCCTGGTTCTGGGCATTCTGTCCGATAAAATGTCCCGCATCCGGGTGATTACCATCGGACAGGTTGTCTCGCTTATCGGTATGGCGGCGCTGCTGTTCGCTCCGCTGAACGCCATGACGTTCTTCGCCGCTATCGCCTGCGTGGCCTTTAACTTCGGCGGTACGATTACCGTCTTCCCGTCGCTGGTCAGCGAGTTCTTTGGCCTCAATAACCTGGCGAAAAACTACGGCGTGATTTATCTCGGCTTTGGTATCGGCAGCATCTGCGGTTCGCTGATTGCTTCCCTGTTCGGCGGTTTCTACGTGACCTTCTGCGTCATCTTTGCGCTGCTGATTCTCTCTCTGGCGCTTTCGACAACGATTCGTCAGCCGAAAAGTGAAATTTACCACCAGGCTCACGCCTGAAACCGGGTGTTATCCCGGCCCCGATGATTAATTACCTAAGCTAATAGTGCCAATCCAACCAAATGTTTTGTAAATGTTTGGTTGGATCACATTCCCTCCTGATACTTTTTCCTTCCGCTGTGGTCTACTTATCGCGCTTTGTAGAGGTTTCTTATAACCAAGCTAAACGCACTTTATTAACCTGCTTACTTATATCGCTTAAGTCGGGCGGTTTTATCTCTTCGTTTTCCAGGTTTTTTGCATGAAATACATTAAAACGATGACGCAGCTGAAGCTCAGTATCTGGCTGGCGCTGTACATCGGCTGGTTTATGAACGCTGCCGTATTCTTCCGCCGCTTCGAGGGGTACGCTCAGGAGTTTACCATCTGGAAAGGACTCTCAGGTGCAGTTGAGCTGATAGGGACCTTTCTGGTCACCTTCTTTCTGCTGCGTATTTTGTCGCTGTTTGGCCGCCGGGTCTGGCGTATTCTCGCGACCATCGTCGTACTCTTCTCCGCCGCCGCCAGCTATTACATGACCTTCCTGAACGTGGTGATCGGCTACGGGATTATTGCCTCGGTGATGACCACTGACATCGACTTGTCCAGAGAGGTTATCGGCTGGCACCTGATTCTCTGGCTGGTGCTGATGAGCGCGCTGCCGCTGGTGCTTATCTGGAGCAACCGCTGTCGCTTCACCCTGCTGCGTCAAATTCGTACGCCCGGCCAGCGGATGAAGAATATTACTATCGTGCTGCTGGCTGGCCTGATGGTCTGGGGCCCTATTCGCTTGCTGGAGGTTCGTCAGAAGAACTTTGAGCGCAGTTCCGAAGTCGATCTGCCAAGCTATGGCGGGGTGGTGGCTAACTCCTATCTGCCGTCTAACTGGCTATCAGCGCTGGGGCTTTACGCGTGGGCGCAGGTGGACGAGTCTTCCGATAATAAATCCCTGATCAATCCGGCGAAAAAATTCACCTACGTTGAGCCGCAAGGGCTGGATGATACTTACGTGGTGTTTATCATCGGCGAAACCACCCGCTGGGACCATATGGGCATCCTGGGCTATAGCCGCAATACCACGCCTAAGCTGGCGCAGGAAAAAAACCTGGTCGCTTTCCGCGGATACTCCTGCGATACCGCCACGAAGCTGTCGCTGCGCTGTATGTTCGTTCGTCAGGGCGGGGCGGATGATAACCCGCAGCGGACGCTGAAAGAACAGAACGTCTTTGCCGTCCTGCACCAGCTCGGCTTTACCGGCAACCTGTACGCCATGCAGAGCGAGATGTGGTTCTACAGCAACACGATGGCGAACAATATCGCCTATCGCGAGCAGATTGGCGCTGAGCCGAGTAACCGCGGCAAGAGCGTTGACGACATGCTGCTGGTGGATGAAATGAAGCGCGGTCTGGCGAAGAATCCCAATGGTAAGCACCTGATTATTCTGCATACCAAAGGATCGCACTTTAACTATACCCAGCGCTATCCGCGCAGCTTTGCGCAGTGGAAGCCGGAGTGCGTCGGCGTCGATAATAAATGCTCGAAGGCTGAGCTGATTAACTCGTACGATAACAGCGTGACCTACGTCGATCACTTTATCGTCAGCGTGCTGGATCAGCTGCGGGACAAGAAGGCGATTGTTTTCTATGCGGCCGACCACGGCGAGTCTATCAACGAGCGCGAACACCTGCACGGTACGCCGCGCAAGATGGCGCCGCCGGAGCAGTTCCGCGTGCCGATGCTGGTGTGGATGTCGGATAAGTATCTGGCGTCGCCCGACCACGCAGCTTCTTTTGCGCACCTGAAGCAGCAGGCGGCCATGAAGGTACCGCGTCGTCACGTAGAGCTGTATGACACCATTATGGGCTGTCTTGGCTATACTTCGCCGGACGGCGGGATTAACCAATATAACAACTGGTGCCACGTTCCTGACGCTGCGGCGAAGAAGGAGTAGCAGAGTGGCGAGTTTCTCGCCGCTTGAGCGACTTTTTCATAATAAGGCATTGACGGGTGTGTATCGCAGCAGTAAGATGCGCCCGCATTCGGTGATTGGCGCAGCCTGGTAGCGCACTTCGTTCGGGACGAAGGGGTCGGAGGTTCGAATCCTCTATCACCGACCAAATTCGAAAAGCCTGCTCAACGAGCAGGCTTTTTTGCATCTGAGGTTTGTGAGGATGAGAACCTCCGGGGGTAGAGGTTCGACTCGAGCGGAGCGAGAGAACGTTGCGACAGCAACGGCCCGCAGGGCGAGTCACGTAGTGGCGAGTTATCCTCTATCACCGACCAAATTCGAAAAGCCTGCTCAACGAGCAGGCTTTTTTGCATCTGTCGTCCTTACAGATGGGCAGCATCGTTTCCGGGAAATCCAGCCGCACCGCACACCGCTCCCGGGGGCGGCGCAAAGCGCCTTGCCCGGGCTACGGGTTCAGCGTTGTCTGCGGGCCGGTAGCCCGGACAGATGCGTAGCATCGCCTTCGGGAAATCCAGCCGTACTGCACACCGCTCCCGGGGGCGGCGCAAAGCGCCTTGCCCGGGCTACGGGTTCAGCGTTGTCTACGGGCCGGTAGCCCGGACAGATGCGCAGCATCGCCTCCGGGAAATCCAGCCGTACTGCACACCGCTCCCGGGGGCGGCGCAAAGCGCCTTGCCCGGGCTACGGGTTCAGCGTTGTCTGCGGGCCGGTAGCCGGGCAGATGCGCCAGCATCGCCTCCGGGAAATTCAGCCGCACTGCACACCGCTCCCGGGGGCGGCGCAAAGCGCCTTGCCCGGGCTACGGGTTCAGCGTTGTCTACGGGCCGGTAGATACTGTGAACGCCTGCAACCATTTTTTAGTTGCCGATACTTTCTCCGGCTCCCGGATGACAGGCACACCAACGACAGCACTCTCTGGTGCTGTCGTTTTTTCTCAGGGAACGTTGTTACGCTATCAACAGCTCATGCTGTGACGCATCGAACGCCTTTCCTGACTTCAGGACACCATAAGCCACCTGCGCCAGCTTTCGCATCATCGCCCCTATGATGACTTTTGCCCGCTTTCCGCTCTCTTCCAGCCTTTTCCTGAACGCTTTTCCCCACGCCGTATGGTACAGCGCCGATAACGCTGGCATGTATAAGGCCTTGCGCAGTTGAACCGGCCCCGCTTTGCTCATCCGGCTCGCCCGCATCACGCTGCTGCCCGACTCATGCTGCACCGGCGTCAGTCCTGCATACGCCGCGAACTGCCGCGCTGTACCGAACTTCAGCCTCAGGCCCGTATACGCCAGCAGAACAGCCGCTGTTTTCTCCCCGATGCCCGGGATACTGTTCAGCAGCTTCCGCCGTCGTTTCATATCCGGGTCGTTATCCGTCAGGTCTTTTATCTGTTTTTCGATACGTGCCAGCTCCGCGCTCAGACATCCCAGCAGGATGTCAATGCTGGCCAGCTGAACCTCCGGCGCGGTTTCTCGCCGGTTTTTCTCCTGCGTCTGCATCTCTGTCAGCGCCTGATGCCTTAACACCAGGGCTTTCAGTGCCCGCTCTGTCGGATGAGGGGCCTCCCAGGCTGACGGGCGTTTTTCCCGGCAGAAGTGAGCCAGCATACGGGCGTCCACTTTGTCAGTTTTACTGCGCAACCCCTCACTCTGTGCGAAAGCTTTACTGAGGGCGGGGTTGATGATGGACACGGTATACCCGGCATCACTCAGATGCGCGGCCGCGTCTTCCATGTAGGTGCTGGTGGACTCCATGCAGACATGGGCACGGTTCACGTCATGGCCGCGAAGCCAGCGGACCAGCGCTTCGTGTCCGGAGAGGGTATTGTCAAATTTTTTACAACGATGCCGGCCATCAGGGCGAAGAATATCGACATCCAGTTTAGCTTTGGCGACATCAATACCGATGAAGTGGAGTTCATTTTCCATAGTGAAACCAACCTTGCAAATACGGGTTACCGGTGAAAGCCGGTCCATGATACTGTCCGGTTTATCACATGAGAAAGAACGGCGGTCCGGTGCAAAGGATCTACGGAACAGGCGCGAAAGCCTAAGCCCGGACACGGCATCCGGACCGCCATCAGAGAGAACTGGCCGGTTCTTTCTGACGGAGTAATCATACAAGCCCGGACAGATGCGCAGCATCGCCTCCGGGAAATCCAGCCGTACTGCACACCGCTCCCGGGGGCGGCGCAAAGCGCCTTGCCCGGGCTACGGGTTCAGCGTTGTCTACGGGCCGGTAGCCCGGACAGATGCGCAGCATCGCGTCCGGGAAAATACGCTGCTTGCTAAGAGTGTAAGAAAACGCCTCCACCCTCATTTCCTGGCGCCAATTCCCTATTTTGTGACATCTTCCATTGTATTTTTTTATATATACTCCGATCTTTTTTCGCGAAGCTTATGGATAACTTCAGCATTTTCCGCTGTGCGTTTTAACGTTCACGCTATTTATCGCTCACATATTGGTCACATCGCAAGAAATTTTTACCATTTACCATAATTGCTTATCACTGGCTGCTGGAAAATATTAAGGCGTTTATTCTGTCTATTGGCCGCTAGCATAAATTTCTCTGCTGGAAATAGCGCTTTGCACTTTTTTTAATCTTTGCCCGCCAATTCTCACACCGGATGTAAAACCAGGTTGGCTGTATTGACGTTTCCCCATTCTGTTGACAGATTGTAGGGCATGAGGGGCATTTCATGGAGAATCCGTACTGCAACTCAGTCGTTTTTGTGAAAGGAATCCCCATCTCTCTCAACGCTTTCGGGCACCACCGACCGGACCGGGTATATTCTAAATAGTTCGAGCTGCGGGAAGGCGGCAAGCGTGAGAATCCCAAGGAGCATAGATGACTATGTGACCGGGGTTATCGAGCGCAGCCAACGCATCCGTAGTTCGCAATATGACGAATAAAAATAAATAAAGGTCTGGCGGATATATGCAAACAACATCACATTTGGAGCAGAATAATGAGTATTTCCTTGAAGAAATCAGGGATGCTGAAGCTTGGTCTGAGCCTGGTTGCCATGACCGTCGCAGCAAGCGTACAAGCGAAGACCCTGGTTTATTGTTCAGAAGGTTCGCCGGAAGGCTTTAACCCGCAGCTCTTCACCTCTGGTACCACCTATGACGCCAGCTCAGTGCCGATTTATAACCGCCTGGTGGAATTCAAAACCGGCACCACGGAAGTCATTCCGGGCCTGGCTGAAAAATGGGAAGTTAGCGAAGACGGGAAAACCTATACCTTCCATCTGCGTAAAGACGTGAAGTGGCAGGATAATAAAGATTTTAAACCGACCCGCACGCTGAACGCCGATGACGTTGTCTTCTCCTTCGACAGACAAAAAAATACCAATAACCCGTACCATAAAGTGTCTGGCGGCAGCTATGAATACTTTGAAGGGATGGGATTACCTGACCTGATTAGCGAAGTGAAGAAAGTGGACGATAACACCGTCCAGTTCGTGCTGACCCGTCCGGAATCGCCGTTCCTTGCCGATCTCGCCATGGACTTCGCCTCTATTCTGTCAAAAGAGTATGCCGACAACATGCTGAAAGCCGGTACGCCGGAGAAAGTGGACCTCAACCCAATCGGTACCGGCCCGTTCCAGCTGCTGCAGTACCAGAAAGACTCCCGTATTCTCTATAAAGCCTTCCCGGGCTACTGGGGCACCAAGCCGAAAATCGATCGCCTGGTCTTCTCCATTACCCCTGATGCTTCCGTGCGCTACGCTAAGCTGCAGAAAAACGAATGCCAGATTATGCCGTACCCGAACCCGGCAGATATCGCGCGCATGAAGGAAGACAAAAACATCACGCTGCTGGAACAGCCGGGCCTGAACGTCGGCTACCTCTCTTTCAACACCGAGAAGAAGCCGCTGGATGATGTCAAAGTTCGCCAGGCGCTGACCTACGCGGTCAACAAAGAAGCGATTATCAAAGCCGTCTACCAGGGCGCAGGCCAGGCCGCGAAGAACCTGATCCCGCCGACCATGTGGGGCTATAACGACGACGTTAAAGACTACACCTACGATCCAGAGAAAGCGAAAGCGCTGCTGAAAGAAGCAGGCCTGGAAAAAGGCTTCACCATCGACCTGTGGGCGATGCCGGTACAGCGTCCGTATAACCCGAACGCGCGCCGTATGGCTGAGATGATTCAGGCCGACTGGGCGAAAGTCGGCGTCCAGGCCAAGATCGTGACCTACGAGTGGGGTGAATACCTCAAGCGCGCGAAAGCGGGCGAGCATCAGACCGTCATGATGGGCTGGACCGGCGATAACGGGGATCCGGATAACTTCTTCGCCACCCTGTTCAGCTGCGCGGCGGCAAAAGACGGTTCTAACTACTCCCGCTGGTGCTACAAGCCGTTTGAAGACCTGATTCAGCCGGCTCGCGCCACCGATGACCACAACAAACGCATTGAGCTGTATAAGCAGGCTCAGGTCGTGATGCACGATCAGGCTCCGGCGCTGATCGTCGCCCACTCCACCGTCTATGAGCCGGTGCGTAAAGAGGTCAAAGGCTACGTGGTCGATCCATTAGGTAAACACCACTTCGATAACGTCTCTATCGAATAATAACAGCGTGTTTCCCCTCTCCCCGCCTTGGGGAGAGGGAATTGACATTTGTGAGCAATACAGACGTCCTGTCACCAGGCGGGCCGTCTCCAGAGAGAATCCGGGTTATGTTGCAGTTCATTCTCCGACGTTTGGGACTTGTCATCCCAACATTTATCGGTATTACCCTTCTCACTTTTGCCTTCGTTCATATGATCCCCGGCGACCCGGTGATGATTATGGCGGGCGAACGTGGTATTTCCCCTGAACGTCACGCGCAGCTGCTGGCCGAAATGGGCCTCAATAAACCGATGTGGCAGCAGTACGTCAACTATATTTGGGGCGTGATGCACGGCGATTTGGGCATCTCGCTGAAAAGCCGTATTCCCGTTTGGCAAGAGTTTGTGCCGCGCTTTAAGGCCACGATGGAGCTGGGCGTTTGCGCGATGATTTTTGCTGTCATCGTCGGAATTCCGGTGGGCGTGCTGGCGGCGGTTAAACGCGGCTCTATCTTCGACCACACCTCCGTGGGCCTCGCGCTAACAGGCTACTCTATGCCCATCTTCTGGTGGGGCATGATGCTGATCATGCTGGTGTCGGTACAGCTTAACCTGACGCCGGTTTCCGGGCGCATCAGCGATACCGTCTTCCTTGACGATACCCTGCCGCTGACCGGATTTATGCTGATCGATACCGCGATTTGGGGCGAGCCGGGCGACTTTATTGATGCGGTAATGCATATGATCCTGCCCGCCGTGGTGCTGGGGACGATTCCCCTGGCGGTGATCGTGCGTATGACCCGTTCATCAATGCTGGAAGTGCTGGGCGAGGATTATATCCGTACCGCGCGCGCGAAAGGCCTGACGCGGATGCGGGTGATCATCGTTCATGCGTTGCGTAACGCGATGCTGCCGGTGGTCACGGTGATCGGTCTGCAGGTCGGTACGCTGCTGGCGGGGGCCATCCTGACCGAAACCATCTTCTCCTGGCCGGGCCTTGGCCGCTGGCTGATTGACGCGCTGCAGCGCCGCGACTATCCGGTGGTGCAGGGCGGGGTGCTGCTGGTGGCGACGATGATTATTCTCGTCAACCTGCTGGTCGACCTGTTGTACGGCGTGGTGAACCCGCGTATCCGGCATAAGAAGTAAGGGGCCATCATGTCACAAATTACTGAAAATAAAGTTGTCGCCGCGCCGGTGCCAATGACCCCTCTGCAGGAGTTCTGGCACTATTTTAAACGCAACAAAGGCGCCGTCGTGGGACTGGCCTATGTCGTGGTGATGATTATCATCGCCATCTTCGCCAACTTCCTCGCGCCCTATAATCCGGCGGATCAGTTCCGCGATGCGCTGCTGGCTCCGCCGTTCTGGCAGGAGGGTGGCAGCGTGAGCCACCTGCTCGGCACCGATGACGTCGGCCGCGATATCCTGTCGCGCCTGATGTACGGCGCGCGCCTGTCGCTGCTGGTCGGCTGTCTGGTGGTGGTACTGTCGCTGATCCTCGGCGTGGTGCTCGGTCTTGTCTCGGGCTACTTTGGCGGAGTGGTTGACTCGGTCATTATGCGCGTTGTCGATATTATGCTGGCGCTGCCGAGCCTGCTGCTGGCGCTGGTGCTGGTAGCCATCTTCGGTCCGTCGATCGTCAATGCCTCAATAGCGCTGACCTTTGTCGCCCTGCCGCACTACGTGCGTCTGACCCGAGCGGCGGTGCTGGTAGAGGTAAACCGCGACTACGTAACCGCTTCCCGCGTGGCGGGGGCAGGCGCGATGCGTCAGATGTTCATCAACATTCTTCCTAACTGTCTTGCGCCGCTGATTGTTCAGGCGTCGCTGGGCTTCTCTAACGCCATTCTCGATATGGCCGCTCTTGGCTTCCTTGGCATGGGTGCGCAGCCGCCGACACCGGAGTGGGGCACGATGCTCTCCGACGTGCTGCAGTTCGCGCAGAGCGCCTGGTGGGTCGTCACCTTTCCGGGTGTCGCTATCCTGCTGACGGTGCTGGCATTTAACCTGATGGGTGACGGTCTGCGTGACGCGCTCGATCCCAAACTGAAGCAGTAAGAGGTTCGAGATGGCGTTATTAAATGTAGATAAACTCTCGGTGCACTTCGGCGACGAAGGGATGCCGTTCCGCGCCGTAGATCGCGTAAGCTACAGCGTAAATCAGGGCGAAGTGGTCGGTATCGTCGGCGAGTCCGGCTCGGGTAAATCGGTCAGCTCGCTGGCGATTATGGGGCTGATTGACTATCCCGGCCGGGTGATGGCTGAAAAGCTGGAGTTTAACGGTCGCGACCTGAAGCGCATTTCCGAAAAAGAGCGCCGCCAGCTGGTGGGCGCGGAAGTGGCGATGATCTTCCAGGACCCGATGACCAGCCTGAATCCGTGCTATACCGTCGGTTACCAGATTATGGAAGCCATTAAGGTGCACCAGGGCGGCAACAAGAAAACCCGCGTGCAGCGGGCGATTGACCTGCTGACGCTGGTGGGGATCCCCGATCCGGCTTCGCGTCTTGACGTCTATCCGCACCAGCTTTCCGGCGGTATGAGCCAGCGCGTGATGATCGCGATGGCCATCGCCTGTCGGCCAAAGCTGCTGATTGCCGATGAGCCCACGACGGCGCTGGATGTGACCATCCAGGCGCAGATCATCGAGCTGCTGCTGGAGCTGCAGCAGAAAGAGAATATGGCGCTGATCCTGATTACCCACGATCTGGCGCTGGTGGCCGAAGCGGCGCACAAAATCATCGTCATGTACGCGGGGCAGGTGGTGGAAACCGGCGACGCGAAGGATATCTTCCGCGCGCCTCGCCACCCCTATACGCAGGCGCTGCTGCGCGCGCTGCCGGAGTTCGCTCAGGATAAAGCGCGTCTTGCCTCGCTGCCGGGCGTGGTGCCGGGCAAATACGACCGTCCGAGCGGCTGTCTGCTCAACCCGCGCTGCCCCTATGCGACCGACAAATGCCGCAGCGAAGAACCTGAGCTGAACCTGCTTAACGGCGGTCGCCAGTCGAAATGTCATTACCCACTTGATGATGCCGGGAGGCCTGGGCTATGAGTACGCATGAGGCCACCACGCAACAGCCTCTGTTGCTGGCCACCGATTTGAAAAAATACTATCCGGTGAAGAAGGGGCTCTTCACGCCGGAACGCCTGGTCAAGGCGCTGGACGGCGTCTCGTTTACCCTTGAACGCGGTAAAACGCTGGCGGTAGTGGGGGAGTCCGGCTGCGGTAAATCCACGCTCGGTCGTCTGCTGACGATGATTGAAATCCCCACCGGCGGCGAGCTCTATTATCAGGGACAGGACCTGCTTAAGCACGATCCGCAGGCGCAGAAGCTGCGCCGGCAGAAAATCCAGATTGTGTTCCAGAACCCCTACGGTTCGCTGAACCCGCGTAAAAAGGTGGGGCAGATTCTGGAAGAGCCGCTGCAGATCAACACCAGCTTGAGCAAAGAGCAGCGCCGGGAGAAGGCGCTGGCGATGATGGCCAAAGTGGGCCTGAAAACCGAGCACTATGACCGCTATCCGCATATGTTCTCCGGCGGCCAGCGTCAGCGTATCGCCATTGCCCGCGGTCTGATGCTTGACCCGGACGTGGTGATCGCCGACGAACCGGTTTCCGCGCTGGACGTTTCGGTGCGCGCGCAGGTGCTGAACCTGATGATGGATTTACAGCAGGATCTGGGGCTTTCTTACGTCTTTATCTCCCACGATCTGTCGGTCGTGGAGCATATCGCTGATGAAGTGATGGTGATGTATTTAGGCCGCTGCGTGGAGAAAGGGACGAAAGATCAAATCTTCAACAACCCGCAGCATCCTTACACGCAGGCGCTGCTGTCGGCAACGCCGCGTCTGAATCCGGATGACCGCCGCGAGCGCATCAAGCTCACCGGCGAGCTGCCGAGCCCGCTGAATCCGCCGCCGGGCTGCGCGTTTAACGCCCGCTGCCGTCGCCGTTTCGGCCCGTGCACCCAGCTTCAGCCGCAGCTGAAGGACTACGATGGCCAGCTGGTAGCCTGCTTTGCGGTCGACCAGGATCAGAACGGCGAGAAGCCCCTGAGCTGATTCAGGCAATCGATAATCAAAGCCGAAGCCTGTGCTTCGGCTTTTTTTTAACCATAACTCAGCACTGTTGGAACAACCGACAACGAACAATACTGGCATTTTACGCCACAACCATTGCTATCTCGGGAGTCCGGGATAACTACATGAATGTATTTTACTTTATCTTGATTGTTTCTTTAGCCGGAGCAAATTAACAGCAAAAGCGATGCATAAAACTGTTCCTTGTTGTTCGGTCAACGCTTTATATTCCTGGTTTTTGGCTAACATCCTGAGCTATTTATTTTGGACGGGAACAATATTTTATTATTTTAATTAAGCGCGGTAAGTGATTTCTAAACGCCTTAAAAAATATTAAAATGTATTCTCTTTAGCCTTCCCCTGGCGTGTATTACGCCATTTTTTAAAATTCAGACAGTATAAAAAACTACGATCTGCTAATAGCCTGGCAGGCTGCGGGGGGATTGACGGCGCAGCCGCCCAAAAAATGGGGCTATCATTTTGAAAAAGAACTGTTAGTGTAACCGCACTACCACTATGGAATTACACCAGCCTGACCTATCCAAAATAATCAAAACGCGACTAAAGTTAGCGTATTGTGACGGCCGTAACGCCGGGTAAATGCCCAAAAAACAACAAATTAAACTACGCTTTAGTGGCGTGGGATGACAATTAAAACAGATTAAATATGACGTATTTAAATCATGAGGTTATCTATGAACCATTATGATGATTTGCAGCGCTTCAAGGAAAAGACGCGGACACACAGTCTAAAATTTAAGGACCTCTCATCAGAAGCCGCCGCCGGCGAAAAAGGGGATTGGGTTATTCTCAATCAACTTATTCCGGCGGAGGAAGCGTCTTCTTTGGCCATGGGTGGGTCAGTTTCCTTACCTCTGCCGCAGCGGGTTCCTGCCGATATGTTTCACAAGGTGGAGCCTGCGGTCGTTCAGGCTCCCCCGGCGCCCTCTTTGGCTGCACCGTCCCTGATTATCCCGCCCTCCGCGCCGCAGCCCGCCCCCCTGACGGACATGACTGCTGCAGTGGCCGTAGAGCCTGCGCTGCCGCAAAGCCTGGCAGCGGCTACGCCCGCTTCCCAGCCGGCGGTTTCTCAGGCTGCTGCGCAGCCGGTACCGGTCAGCGTCCCTGCTCCGGCAGTCAGGCCTCGTTCGGCGGCCGCGCCGACGACGGAGGGTTTTGCCCATCTTTTTGCGGCCAAAACCGCGGAGCCGGTAGCAAAAGATAAAGATCAGTCACTGAAATCACTCCTGGAGAGGATTGCGACATGCCGTTGATCTGCGTGTGTTCACCGAAAGGCGGCGTAGGAAAAACGACCCTGGCGGCAAATCTGGCCTGGGCGCTGGCCCGCGCAGGTAGCAAAGTTCTGGCCCTTGATTTTGATGTGCAGAACGCCCTGCGCCTGCATTTTGGCGTCCCCCTCAGCGACGAGCGCGGCTATGTCGCGAAAGCGCTGGAGCTCCATGACTGGAGCCAGTGCGTATTAAGCGCCGGCAGCAATATTTTCGTCTTGCCCTACGGCGACGTGAGCGACGCGCAGCGGCAGGCCTTCGATGAACGCCTGAGCCATGACGAGCATTTCCTGACCCGCGGCCTGGCGGCATTACTCAATTATCCGGGACTGATTACTATTGCCGACCTGCCGCCGGGCCCTTCGCCCGCGCTAAAGGCGCTCACTTCGCTTGCCGATATGCATCTGGTACCGCTGCTGGCGGATACCGCCTCGACGTCCGCGCTGGCGCACGTGGAAAAGCAGCGTCTGACCGGGGGCGAACTCAACCATAAACTCGGACACTATTTTGTGATCAACCAGAGCGATAACCGTCGCCAGGTCAGTCGCGATGTTACGGCGTTAATGGAAGAAAAGCTGGGCGATCGTCTGCTGGGCATCATCCATCGTGATGAAAGCGTGGTGGAAGCGAATGCTTCCCAGAAGTCGATCCTGGACTTTAACTCCTCCTCCGCAGCCGCCTTTGATATTGAAATTATTGCCAAAAAAATCTCTGCGCAGTTGGGTATCAATATTGGTGACGGCAAGGTGCATAGCCAGCCTCGCAGGTCAGGGCTTTAATTTAATTGCAGGGCTGCTGAATGAAAAAGACGCTTTTCTGGTTGCTGGTACTGGTACTTTCGCCCATTGCCGTGCTGGTGGTGATCACGCCGATGGACAGCCAAAAGCAGTATATTTTTGGCCTGCTGAGCATCGGTATTCTCTTTGTGATGGGGTTCAGTAAAAACCGCAGCGTTTCCGTCATCATGGTGGTGACATCGCTGCTGATGTCGACCCGTTATATGTATTTCCGTTTAACGCAGACCCTGCATTTTAACTCCACCATCGAAGCGATTCTGGGGATGGGGCTGTTTCTGGCGGAAGTCTATATCTGGGTGATGCTGCTGCTTAACTACCTGCAAACGGTCTGGCCGCTAAAGCGTGAAATTGTCCCGCTGCCGGATGATATGAGCAAATGGCCGACGGTGGATATCTATATTCCCAGCTATAACGAACCGCTTGAGGTGGTGCGTGATACGGTGCTGGCTGCGCAGTGTATTGATTATCCAAAAGATAAATTAAAAATCTATTTGCTGGATGACGGTAAGCGCAATGAATTCGCGGTATTCGCCGCCGACGTTGGGGTTGGGTATATCACCCGTAACGATAACAAACACGCCAAAGCGGGCAACCTCAACCACGCGATGACGTTGACCCACGGCGAGCTGATCTGCGTTTTTGATTGCGATCACGTGGCAACCCGCGTCTTTTTGCAGGCGACGGTGGGCGGATTCCTCAACGATCCGATGCTGGCGCTGGTGCAGACGCCGCACTACTTCTATTCGCCGGATCCCTTTGAGCGCAACCTCTCCGTGGGCCGCAATATTCCCAACGAAGGGATGCTGTTTTATGGCCCGATTCAGCAGGGGAACGACAACTGGAACGCGACCTTTTTCTGCGGCTCCTGCGCCGTCATTCGCCGCGCCGCGCTGGAGCAGATCGGCGGCTTTGCGGTAGAGACCGTGACCGAAGATGCCCATACCGCGCTGAAGTTCCAGCGCCTGGGCTGGAAGTCGGCGTTTCTTGATATACCTCTGGCGGCCGGCTTAGCCACCGAACGTCTGGTGGTGCACGTGATTCAGCGTACCCGCTGGGCGCGCGGGATGACGCAAATATTCCGTCTGGATAACCCGCTACTGGGCCGTGGGCTGACGTTCCAGCAGCGCCTGTGCTATCTCAGCGCCATGCTCTATTATCAGTTCGCCCTGCCGCGGGTGGTCTTTGTCACCGCACCGCTGGCCTACCTGCTGTTCAACCTGAATATCATCTACTCCTCGGCCAGCCTGATTGTCTCCTATGCGCTGCCGCATCTGTTCCTCGCGATCTATGTCGGCTCGCGCATGAACGGTCGCTATCGTTACAGCTTCTGGGGCGAAATCTACGATATCGTGCTGGCGTTCCACCTGGTACTGCCGACGCTGGTGACCATGATTTTCCCCAAACGCGGGAAATTCAACGTGACCGATAAAGGCGGCCTGCTGGACGTGGGCTACTTCGACTTTACCGTCGTCAGACCGCACCTGGTCGTCGCCTGTCTGCTGGGCCTGGGGGTGGTGGTCGGTATCGTCCGCGCTATCGGTCACGACTACTTTGGCTCAGACCCGAACGTTATCGCGCTGAACGTCGGCTGGGGGATTTACAGCCTGATCTTCCTGCTGGCCGCCATTGCCGTGGCGCGCGAAACCCGTCAGGTGCGAAAAACGATTCGTATTGATGTCGATATTCCGGTGCTGATCCACTACACCAGCGGCATTGTCTCCCGCAGCCACACCGCGGACCTGTCCATGGGCGGCTGCCGCGTAAGCGCGCCGGATAAGCGTCACCTGCAGGATGAAATCGAAGAGATTGAGCTGACTCTCCAGTCCGGCGCGATTTCGATCCCGGTGCGCCAGGTCACCGCTGACGACCAGTTTATTCGTCTGCAATTTGATGAAAATATTCAGCTCTCCCGCCGCCGCGAGCTGGTGCGCGTGGTGCTGGCCCGCGCCGATGCGTGGATTAACCCGCCGCGCCCGCAGGACAACCCGTTCCGCTCTTTTGCCACCATTTTGCGCTGCGTATTCGAACTGTTCTGGCTGACGTGGAAGACGCGCCGTAGCCAGCGTCGTCAGCCGCCTGCGGTGAATCCAGCGCAGGAGGATGGCAGCCTATGAAACGTTTAACGACGCTTGCGCTGCTGGCCGGTATGCTCTCTGCGCCAGCGCTGCATAGCGAGGAAACGCCCCCGGACGCATTGCCGCCGCTTAATTTTCCGCTACCTGATGCGGGAGCCAGCGGCGCGTCGGCACCTGCCAGCGAGTCGAATTCGCCCGCCACGACGGAGCCCGCGCCGGCAAACGTCCCTCAGCCGGCTTCGCTACCCGCGATGCCGTCGCCGGTTGCCTCTGGGGTCGCTGATACGGTGCCGCTAACGCCGATTGTCGGCGGAGACCTGAACCTCATGCAGATGGGCATGCCGGACGGCATCATCCTTAGCGGTGGACAAAACCAGGGCGGCGCCAGCTTTACGCTGCCCTCCGATCAGGTGGTCACCCACGCCCAACTGATGCTGGATGTTAAGGTCTCGCCGGAGATGGCATCCCGCAACGCCACGCTGCAGTTAATGCTCAACGGCCAGCCGCTCGGCACGCTACCGCTGGGCGCGGACGGCGAGGAGATCTCGCACTATCAGCTGGATATCCCGGCGGCGCTGATGGTCTCCAGCAACAACCTGAGCTTTAAGATTAACGACGGCGATGCAATGCAGTGCCGGCTCGATATTCACGACACCTCGCGGGTGACCATTTTGCCCGCCTCCCACTTTAGCTGGGAGAGCCAGCAGCTTAATATCAGCAACGATTTAGGCCATTTCCCGCGCCCGTTTTTCGACAGTATGCAGATGACGCCGGCGGATATCGCTATCGCGTATCCGGAGAAACCAACGGCGGATATTTTCAGCGCTGCGGCGCTGGTGTCGTCATGGCTGGGTATTCAGGCCGATTATCGCGGTATCGCTTTTGACGCGCTGCGCGATCGCCTGCCCGAGAAGCACGGTATTATCATCGGCCACCCTGGCGATCGGGTGGGCGGCCTGACGCTACCGCAAACCGACAAGCCGCTGCTGCGGATCGTTGAGAACCCCGGCAATCCGGCCTATAAGCTGCTGCTCATCGTCGGCCAGAACGACGCGGCGCTGCGGATGGCCGCCTGGCGCCTGACCCGCGGCGATTTCGCCCCGCAGACGGCCAGCATGGATGTTGATCCGCAGACGATAGCCGTCAGCAAGCCGTACGACGCCCCGCGCTGGATCGCCACCGATCGGCCGGTAAAAATCAGCGAGCTGATCCGCCAGGATCAAAGTATGACCGTCAGCGGCGTATGGCATGAACCGCTACGCGTGGCCTTCCGCGCCGCGCCGGACCTTTACCTGTGGGATGGCGAAACCATTCCCCTGCAGATCGGCTACCGTTTCCCGTCGGAGAGCTGGATTAACGAGGATAAGTCGCTGTTGAGCGTGACGCTCAACAACACCTTCCTCAACAACCTGCCGATGAATAAACAGGGTCCGCTGGAGAAGCTCTGGCGTCACCTGGGCGGCGACGCGCGTCAGGAGCGTTTCACTATCCCGCTGGCGCCGTATCTGATTTACGGCGATAACCAGCTCTCGCTCTATTTCAATCTGGTGCCGAAGGACAGCGCGCCCTGTTCGGTTCTGCTGAACAGCACGATTAAAAGCCGCATCACCGACGACTCGTGGATCGATTTGAGCGGTACGCGGCACTTCTCGCTGTTGCCGAATCTTTCCTATTTTGTCGGCGCGTCGTTCCCGTTCTCCCGGTTGGCGGATTATTCGCAAACCACGCTGCTGCTGCCGGAACAGCCTTCGGAAACGCAGGTCGCGACGATGCTGAATCTGGCCGCCCGTTCGGGTAATTCGACCGGTAAAGCGCTGGCCAATAACCGCGTGATGCTGGGCGTTCCTGACGACGGCGCGAATGCGCTGTTCCTGCGCGATCGCGATGTCCTGGCGGTGAGCGCCCTCGATCAGAAAGCGTTTAATCAGCGCCTGCTGGCCGATTCTCCCTATCAACCGGTCGATAACCTGCTGAGCGTACGTGAACCGGCGCTATGGACAAAAATTCAGCGCAGGCTGAGCGGCGACTGGGCCTCCGACGGCGTGGATGCCGATCGCTATTTCTCTTCCAGCAGCGCCTGGCGCGGGTTTATTAGCTATCGCTCGCCGTGGAACCCGCAGCGGGTGGTCGTGGTGGCGATGGCCAGCAGCGACGATCAGCTGGCGAAACTGGAAGACGATCTTAATTCACCGCGCATCAATGCCGGTATTCGCGGCGATACGGCGGTGATTACCAGCGACAACGGCGTGCGTAGCTTCCAGGTCAGTACGCCGTTCCCCAGCGGCCAGATGCCGTGGTACATGATGGCGGTGTGGTATGCCAACCAGCACTCCGGCCTGCTGGCGGTGCTGGGGTTAATCGCCACGTCCATTCTGGGTCTGGCGCTGACCGCGATGTTCAAACGTCATGCCCGCAAGCGCCTGGAGTCGGGAGATAGCCAATGAAAAGAGTCGGTAAAATGAATACGAAGGCGGCCCGTCAATTTTCCACGCTGTGCCTGTCCGGCGCGCTGACGCTTGGCGCCTTCGGCGAGGCGCAGGCGGCGGGTAACGATGCGGCGCTGCAGGCGCTGTTTGCGCAGGCCAACTACTGGCACGAAAAATCGCACGACGAGCTGGCGATGGAATCGCTGCAAAAAGTGTTATCGGTGGATGCCAACAACGCTCAGGCGCTGTATCTGATGGCGCTGTGGGCGCAGCAGGGGGGTAACCTGCAGGCCGCGGCCCAGTGGCGGGCGCGACTGGAGAAAGCGGCGCCCAACAGTCCCGGCTTGCAGGATCTGGATAGCGCCAAAAAAATGGCGCAGGTCCCGCAGGGACAGCTCAACCTGGCCAGACAGCAGGCGCGCAGCGGCAACGTGCCTGCCGCGCTGGCGACCTGGCGGAGTATGTTCAACGGCAGCGTTCCGCCTTCCGGACTGGCGGCGGAATACTACATGACGATGGCCAGCGACAAATCGCTCTATCCGCAGGCGTTGAGCGAACTGCGTCAGTACGTCGCTCAGCATCCGCAGGAAAACGGGCCGCGCGTGGCCCTGGGCAAGGCGCTGACCTGGCGCGAAGAGACCCGCCGGGAAGGGATCGCCATGCTGGAGCCGATGGCCAGCGGCAGCAAAGAAGCCGATGCGGGACTGCGTCAGGCGCTGCTGTGGATGGGGCCGCAGCCGGGAGATGAGCCGTTTTACGATACCTGGATGCAGCGCCACCCGCAGGATAGCGAAGTGCAGAACTACTTCCGCGAACGGCGCAGCGGCCAGGCGCGCGGTCAGGGTTACGCTGACCTGAACAGCGGCAATACCGCCGCGGCGAAGCAGCAGTTTGAACAGGTCCTGCAAACCAATCCGCAGGATGCTGACGCGCTTGCCGGGATGGGCTATATCGCCCAGCGCAGCGGCGATTTTCAGGCGGCCTCTCAGTATTTGGGCCGGGCGGCGGATCTCGGCGGCGAGGGCTCTGAAACCCGGCGTCAGCAGGCAGGGGATGCGCTGTTTTACGGCCAGCTTGCTCAGGCGCAGCAGGCCTATAAGCAAGGCAACATTAGCCAGGCGCTGGCGCTCTCCGCGCCGCTGGCGCAGCAGAGCGGGACGCAGGGCTCGGCGGCGAAGCTGTTCCGCGCCGACGTTCTGCGCCACAACAAAGACCTGCCCCAGGCCGAACAAACGCTGCGGGCGCTGCTCAACGAGCAGCCGCAAAATGGCCCCGCCCGGGAGAATCTCTATTACGTTCTGCGTGAACAGAATAAAACCGCAGAAGCCCAGTCGATGCTGCGAACGCTGCCGGAAAGCCTGCAGCAAAAGCTGCAGCCGCGCGTGGTCACCGGGACGCCGGGAGACTCCCTGCGTCGACAGGCCCAGGAGCAGGCCAGCGGCGGTAACGTGTCCGGGGCGATCGCCACGCTGCGCCAGGGCGTTTCTCGCTATCCGGACGATGCGTGGATGCGCCTCGATCTGGCCCGACTGCTGCAAAAATCCGGCAACGACGGCGAGGCGAACGCGATTATGGGCGCCGCGTATCGTCCCGGCGCCAGCAGCAGCTCGCTGTACGCCGCCGCCCTTTTCGCCAGCGAGAACGGCGGCTGGCAGCAGGCGCAAACGCTGCTGGCAAGAATTCCTCCCGCCAGCCAGACCAGCCAGATGCGCGATTTGCACCAGCGGGTGAACTACAACCTGCAGCTGGCGACGGCCGAGGGGTATCTGGCGCAGGGTAATTCCGTCGCGGCGTCCAATACGCTGAGGGCGATGGCCGCGACGCCGCCAAAAGCCCCGGCGGATGTCGGTAAACTGGCGCGCCTGCTGGCCCAGAGCGGCGATGTCACTACCGCGGTATCGCTGGTGCGTAACAATATTAACGGCGGTATCTCCGGCAACGCCGGGGATTACGCCGATCAGGTGACGGTGCTTAACCAGGCTGGCCTGACCAACGAAGCGCAGAGGCTGCTCACTAATCCGCAGCTGCAGGCAAGCAGTACGCCGACGCAGCTGGCCAGCATTCGCAACGGCTATGTGATTAACGACGCGGATCGCCTGCGCGAGCAGGGTAACTACGCGGCGGCGTATGACAAGCTGATGGGCGCCATGCAGAGCGACCCGCAAAATACCGACCTGATGTTCGCCATGGCGCGTCTCTATCAGAGCGGCAAAATGAATAAAGAGGCCGGGGTCGTCTATGACTACCTGATGACCCGCGATACGCCGACCCAGGACGCGCGCAGCGGGGCTATTGATGTCGCGCTGTCGGCGGGCGATAACGACCGGGCGGCGCAGCTGGCAGGCGGGCTGCGCCCGGATAATTCGCCGGACCGTTTGCTGCTGCTGGCGCGCGTGGCCGAATCGCAGGGCCATCATCAGCAGGCGATGACCTATCTGCGCAGCGCTCGCGGCAGGCTGCTGGGGTTACAGAGCAGCAACGGTACGCAAACGCCGACCGTGGGCGGCGTGCTGGCGGCGGATAATCCGTTCGTCGGCGTCTCGCGCACGCCGGCGGCGACGCGTACCGCCTCCAGCTACGGGCAATATATGCCGTGGCAGGTTTCACAGGTATCGACGGGCGATGGCAGCACGCTGCCGGGGATCCAGCGCACCGATCTGCCGGTCGAAACCGCGCAGACCCGGATGCTGCGCCAGGTGGATACCATGATGGAGACGTTGCAGGAAAAAACCGGCACCTGGCTGCAGGGGGGCATGGAGGTTCGCGGCCGCGATGGCGAATCCGGCACCAGTAAGCTGACCGAAATCAAAACCCCGCTGACCTGGTCCTCCTCGCCGTTCGGTGATTCGCGTTTCGACTTTACCGTGACGCCGATTACGTTGAACGCAGGGACGGCAACCGGGGACGCCTGGCGGCGCTATGGCGCGAATCCGCTATCAAACGCGGTCTCCAATATGATTTCCACCGCCACCAGCGAGCAGGCGGCGATTGCGGCGATGACCGCTACCGAGCGCACGACGTACTTTGCCAACAATCCGGGGGCGGAGACCTTGAGCGGTCTCGGCACGCTGAATGCTTCAGACTTTAACGCCACCACCAGCAGCGGCATGGAAAACCTGGCGAAGCTGGGCGCTTACGATTCCGGGCAGGTCGCCAGCTATCTGGCTTCTTCAAATCTGAAACCTAACGTTGATCGAGCCAGCGGCTCAACCGATTCACAAAAAGCCAACGGCGTGGCGCTGGCGCTGGCGCTGAGCGGCGACGAATATCGCGTCGATATCGGCAGCACGCCGCTGGGTCAGGATCTGAATACCGTGGTGGGCGGCGTGAAGTGGTCGCCGAAGCTGACTAACTATCTGTCGCTGATTTTTACCGGCGAGCGTCGTTCGCTGACCGACAGCCTGCTCTCCTGGGTGGGGCTGAAGGATTCCTACTCCGGCAAAACCTGGGGGCAGGTGACCAAAAACGGCGGTACCCTGCAGCTCAGCTACGACGACGGCGATGCCGGTTTCTACGTCGGCGGCGGGGGCTATAGCTACCTGGGACAAAACGTCGCCAGCAATACCAGCATCAACGCCAACGCCGGGGTTTATCTGCGGCCTTACCACGATGAGTATCGTCAGCTGCAGACCGGGCTGAGTATGAGCTACATGGATTACTCGAAAAACCTGAGCTACTTCACCTACGGGCAAGGGGGCTACTTCAGCCCGCAGAACTACGTCAGCGTGTCGCTGCCGGTGAGCCTGACGGAGAAATATGATAACTGGACGATGAAGCTTGGCGGTTCGGTGGGCTATCAATCTTACAGCCAGGATAAGAGCGCCTATTTCCCGACCAACGCCGAGTGGCAGCAAACGCTCGAGACCGCTGTGAGCAACGGTTTTGCTAAAGAGGCCTACTATTCAGCCACCTCGAAGAGCGGCATCGGCTATACCCTGCGCGCCGGCGCGGATTACAAAGTCAATAAACAGATGACGCTCGGCGGCCAGGTGGGCTATGACACCTTCGGCGATTACAACGAGAGCACCGCCGGCCTCTATATCCGCTACATGCTGGGAGATCGCTGATCGTGACGGACAATAATAATGCGCTGGTAATGGCCTGGTTTCAGCAGCAGCAAACCCCTGCCGGGTGGTTCGATCTGCTGCTGATTATGGTTGATGGCATGGTCAATAACGCGGGCGAGCTGGAGAGCCAGCCCTTTCTGCGGCAAATGGGCGAGGCGCTGGCCGATGAGCATCCGCTACCGGCGTCGGAAACGCTCGGTGAGCTGGAAGCCAATATGAATGCGCAGCTAAGCCGGTTTCAGTGGGGCGTAGTGAGCGTTGAGGTTAGCGATGACGGCCTGCGGTTACGCCATCAGGCGCTGCCGATGAGCCGCGATGAAGCGCGCCGCGTCCGCTGGTGTAATGCGTTTTGTGCCATACTCGAGGGGCTTTATTCCCGCTGGCTACAGGGACAGGGCGGCGCGGCGCACGTGGTGTTACAGCGCGAGCGGCTGTTTTCGGTCTCTGACGTTCAGTTTCTTTACTTCCATCCCTGAAGGGTGAATTTATGTCCTTGCGTGCTTTAGCGACAGTCGTGGTGACGACGGTGATGATGCTTCCCCACGCGTGGGCCGATACGGCGTGGGAAAGCTATAAATCGCGTTTTATGATGCCGGACGGACGCATTATTGATACCGGCAACGGCAACGTCTCCCATACCGAAGGGCAAGGTTTTGCCATGCTGTTAGCGGTGGCTAATAACGATCGCCCCGCCTTTGACAAGCTATGGCAGTGGACCGATAAAACCCTACGCAACAAAGATAACGGGTTGTTTTACTGGCGCTATAATCCGGTGGCGCCCAATCCGGTGGCGGACAAAAACGATGCCACCGATGGTGATACCCTGATTGCCTGGGCGCTGCTGCGCGCGCAGCAGCAGTGGCATGAAAAATCCTACGGCAGCGCGTCGGATGCGATAACCGCTTCGCTCCTGAAGTCTACGGTGGTCACGTTTGCCGGTCGTCAGGTGATGCTTCCGGGCGCAAAGGGATTCTATCTCAACGACCACCTGAATCTTAACCCCTCCTACTTTATCTTTCCGGCGTGGCAGGCCTTCGCCGCGCGTACGCATCTAACCGCCTGGAGAAAGCTGCAGAGCGATGGCCAGGCGCTGCTGGGAAACATGGCTTGGGGGAAATCGCAGCTTCCCAGCGACTGGGTGGCCTTAAGAGCGGACGGTAAGATGGAGCCGGCAAAAGAGTGGCCGACGCGAATGAGCTTCGATGCGATCCGTATTCCGCTGTATGTCTACTGGAGTGACCCGAAAAGCAGCCTGCTGACGCCGTGGAAAAACTGGTTCCAGCGCTATCCGCGTCTGCAGACGCCGGCGTGGATAAACGTGAATACCGATGAAGTGGCGCCGTGGTTTATGACCGGCGGGCTGCTGGCGGTACGCGATTTAACCCTTGGCGAAGCGCAGGCCGATCCGCAGATTACGCCCCAGGACGACTATTACTCCGCCAGCCTGAAGCTGCTGGTATGGCTGGCAAATAAAGACCAGGCGTAAACTATGGAATGCGCCTCGAATAACGCAGTCGAGCCGGGTGCTGAAATCTGAAGGGCGCCGTAGAATCGTCGGCAAGCCGGGCTTGCCCGGTGAGGCGCAATGTTGCGGGGGCTTGAACCCCGGCGGCAGAGATGAATTGGTTGCTGGAAAGAGAAAACCCCCGCACGTTGTTTGGTATCAACCTGGCAACGTATCGGGGGCTACTCTCAAACCTGAACAATTTGAGGATAGCCGCGAACGGTTGCCATTGCAACAAGGCGGCTGTATGACGCTCGCTCAGTTGGGCCTGCTGCTGTGGGACGATCTGGCGGCTCCGGTGATTGCTGGCATTCTGGTCAGCATTATCGTGAGCCGGATGGATAACCGGAAGTAGCCGGCCGGTGGGTATCTGCCTGCCTTAGTGGCAGCATGCGCCCGAACGGGGCCGCAGGGGTAACAACCTGCGGCCTTTTTCGTTGTATTGCTGCAACAAAAAAGTTTCCTGGAATGCGTCTCGCACCGCGCGTAATGGCGGAGTGCGGGTACCCGATCGGGCCAGTAGAATCGTCAGCAAGCCGGGCTCGCCCGGTGAGGCGCAATGTTGCGGGGGCTTGAACCCCGGCGGCATAGAGAGATGGTTGCTGGAAAGAGAAAACCCCCGCACGTTGTTGGTATAAACCTGGCAACGTATCGGGGGCTAACCTCGCATCTAGACCATTCGAGGATAGCCGCGAACGGTTGCCATTGCAACAAGGCGGCTGTATGACGCTCGCTCAGTTGGGCCTGCTGCTGTGGGACGATCTGGCGGCTCCGGTGATTGCTGGCATTCTGGTCAGCATTATCGTGAGCCGGATGGATAACCGGAAGTAGCCGGCCGGTGGGTATCTGCCTGCCTTAGTGGCAGCATGCGCCCGAACGGGGCCGCAGGGGTAACAACCTGCGGCCTTTTTCGTTGTATTGCTGCAACAAAAAAGTTTCCTGGAATGCGTCTCGCACCGCGCGTAATGGCGGAGTGCGGGTACCCGATCGGGCCAGTAGAATCGTCAGCAAGCCGGGCTCGCCCGGTGAGGCGCAATGTTGCGGGGGCTTGAACCCCGGCGGCATCGATGGATGGGTTGCTGGAAAGAGAAATCCCCCGCACGTTGTTTGGTATCAACCTGGCAACGTATCGGGGGCTAATCTCGAACCTCAACAATTCGAGAATAGCCGCGAACGGTTGCCATTGCAACAAGGCGGCTGTATGACGCTCGCTCAGTTGGGCCTGGTGCTGTGGGACGATCTGGCGGCTCCGGTGATTGCTGGCATTCTGGTCAGCATTATCGTGAGCCGGATGGATAACCGGAAGTAGCCGGCCGGTGGGTATCTGCCTGCCTTAGTGGCAGCATGCGCCCGAACGGGGCCGCAGGGGTAACATCCTGCGGCCTTTTTCGTTTATTGCGGATAAGGGACCCAGCTGCCGCCGTTCAGCTGAACATACGGTTTCCCCTGGTATTGAATGACGATGGCGTTGGAGTTTTCCGACACCGCCGCGCTCTGCGGCAGGTTGGCAATATACTGCTGCCAGTTGATGTCGTTTTCGTCAAACATCTTGCCGTCGAGGGCGCGGACCACCAGCTCAGAAATCGCCAGGTAGCTGCTTGGCTGGTTAATGATAATCGGCGCATCGGGGTGTCTTGCCTTAATGCCGAAAAATTTCACCGCCGCCGGTACGTTGGTAATGGATGGGCTGGGAATATCGCGCAGGCCGGAAACCTGCATTTTGTCGCCTTTCAATGCCGCACCGTGTTCCGGTACGACGATGACCAGCACCTTACGCCCCGATTTCTCCAGTTCGGTGAAGAAATTATCCAGCTCATCGAAGAACTTCTGCGCACGGGCTTTATAGTCCGCGGTTTTGCTCTGGCCCGGATAGTGGTTACCGTCATGCAGCGGCAGCGTGTTGTAGAAGGTCGCCGTGCGCGGCGTATTCAGCTTATCCAGCGACTGCAGCCAGCGGTTCAGCGTCGCCTGGTCGTCATAGACCGGAGAGCCGTCAAAGCCCTGCAGAATGACCGGCAGGCCGCTTTGATCCATCAGCGGGCTCTGGATCCCGCCCAGCGAGCGAAGCTCCTTCAGGAAGTCGCCGAAGATACCGTTGTGGCCGAGCATCAGCTGCTGGGTGAAGCCCAGCTTCGCCAGGTTTTCAAACAGATAGCATTCGCTGCCCGATGGCTGATAAAGGTTCGCATGAGAGAGCTGGCCGCAGCTGGCGCGCAGCAGACGCGCCGCCGCCGGCCCGCTGTAAGAGGTCGCCGAGTTAAAGTTTTTGAACAGCAGGTCGAAATGCTTCCACAGCGGATGATCCATCAGCCCGGCCGCTTCAATATCCGACCATGAGAGCGAGCAGATGTTGATTATCAGCACATCAAACGGCTGGGCATCGGCCGGAAGCGCATCCGGGAAAGTGGTTTTACGTTTTTGCTCAGAAGCGTAAAAGGCATTCAGCCAGTTGGTGAGATTGGCCGACGTCGGCGGCTCGGTCTGCGGCGGAATATCGTTATTCGCCGGCGCAGTATTGGTCGCGATGGCTGTTCCGCCGGCCGTATTAACGGCGGTGTTCGCCGCCGCGGTCGTCGGCTGACCTGCCGGCCAAAGGCTGAAAGAGGGCAGCAGCGGACTGACCACCAGCCAGACCACGATCGCCGAGACGAAAACCGTCACTCGTAGCCACTGGCTGATAAACAGCCACAGGACCAGCAGCACGAAGAACGCGCCGACCATATTCCAGTTAATAAAGCGGGTCACCAGATCCCAGATATAGTCGGCGCTGAAGCCGGCAATCTGCGAGCCCTGGCTGGCAATGCTTTCCGGGCCGGGCAGCCAGGTGTCGTGCCAGAACAACATAAAACCCAGCGGGATTGCTATCCAGTGGCGGATACGGTGCAGCTTATACTGCGGAATTGGCACCAGCAGGAAGGCCAGAAACACCAGGTTTAACATGGGATGAAAATTGAGGTATCCGCCCCATAGCAATGCGAACTTCACCAGAAAGTAGAAGTTCCAGCCAGATAAGCCTCGCCAGTACCGCCAGAGCGGAAGCGACGCGGTGGGTGTTTTGGGTTTGGTCATTTCGTTGATTTGCCTTGCCTGGATGTCGCTTCCCGGCGCAGCACGCCAGCCGGTTTGACATAACGGGGTTTAAAGAACATCAGTCTTAATGTGGTGCGAATACGCCGCTGGTAGTGGCGCGTCAGGTATCCCAGCGGGAAGAACAGCAGGGCGCACAGGACGACCAGCTGAATAATATCGGCGATAGACATCATAAGGTTGGCTCCCCATCAATGGACAGACGGTGCGCCTCGGGGTTGCGCCGCCAGCTTCGCCCGTCATGGGTGGCGTTGATGGTTTCATTTTTGCCAAGCGAAATGGGCAGCGGCGTGTTCCAGTTCTCCGGCAGAATCCCGCGCATCTGCATGATTTCAGCCGTTATTTGCTTATCTTCAAACCAAATCATACGGTTAGAAAAAATATCGCCGGTTGGTAAAGGGAAAATATGGTTTAACGCGGTATCCAGGTCGTTCACCCGGCAAAATGACAGAAACAGCACCAGGCGGTTGTTGCCGATGGTCATAATGTCGCCCATACGGTTGGGCTTACACAGCGTCAGCGCCTGCTCTACGCGCAGGCCGGGCGCCGGGCGCAGCGCCACCATTACGCCTTTGCCATCGGCGGGCAGCATGGTGTTGGCCATAATATTGTGCACCGCTTCGCAGAAGTCCCCCCATTTCTGGTAGCCGCGCAGTTTTAGCGGCTGGCTCCAGGTCAGCAGAGTATTAAAATCTTCCGGGATATGGCGAGTAAACTGCTGTTTTTGAACGCTTTCTATAAGCGTGAGGCAGCGGGATAACGGCGCGCCGCTGGGAATAACCATATTGGCGCCGCTGCTCAGCAGCAGGCGTTCATCGGTGGCGCGCAGGCTCGGCGTTTGCTCGCGGACGACGATTTTTAACGCGCTGCCGCGCTGGCGGCGCAGGGTATGGATATAGCGTCCCAGCTGTTCAATCTGTTCGTTCTGGGTAATGGAGAAGATCAGCGTTGCCGCCTGCGCCATCCTCCCGGCGTTGAAAACGGCGTCGTTGGTATCGAACAGCGTCCAGTATTCGGATAGCGCGGGGGCACCTTCCAGTACGCGCAGATTGCTAAGAATGACTTTTTCGTCGCTGCGCGGTTGCACCACCGTTTCTTCATCCTGTGCCAGCCGCCAGCCGTTTTCATCCTGAAGAACAATGAGCTGCTGCCGGGCGCTGATGCCTTTTTCACTCCCCCACCAGGCGATATCGAACAGGTGGTTATCCCCCTGGTAACGAATACTTGCCAGGCCGGAAAGCGAACGGTACTCGCGTAATAAAGGGGAGAGTTGCTTATCGATATCGTGCCCGGAATTAAGTACTAGTAATGAACAACGATGATAATTAGTCCATCGATACGATTTCTCAACCCAATTGCATAAATCATCGCTTTTTATATTCTGCCAGGCATTTTCAGCGCATAGCAGAATAAACAAATAATTGCCAGGCTCGAGGGAACAAACTAAATCGCGGTGCATTTCTTGCAGCCCCTCAGCACGGTTCGGCATGCTAAATAACGCCACCTTTTCTGGCCCGCAATTTTTCTCTAGTTCAATGATTTTATTTGGGTTATCACCCATGACTATCGCCGCAACCTGGCTCTGTTTATCCTGGGCCGCCAGCGTATGGTTGAGCAGGCTTACCGCGTCGGCATAGCGGTCGACATTCAGCCACCATACTCCACCCACGGGCATATGGCGTACTTCGTCCCATAATGATGAAATACCCAAAGAATATACGATATCCACGGCGTCCCTCGTGAGACTTGATTTACACTTGATTAGTTTACTAGCGAAAGCGTCAGAGTAAACCTAACATTGAAATTAAAGGACATCAGTTTTAGCATGTAAACATATTTTAAGGATGATCTTACGCCTCTCGGTTTAATTTATTGTATTTTCCAACGGACAGAGAAATGCCAGCAAAAGAGCCTGCTGTACCCACCGATGCGACTTTGGGCTACACGTTTCAAAATGATTTCCTGGCGTTAAGCCGGGCATTTTCCCTGCCTGATATTCACTACCACGATATTTCCCGACGCGAGCAGTTAACCGCGGCGCTAAAACGCTGGCCATTACTGGCTGAATTAGCAGAGAAAAAGTAAGGAAGCCGTCGATGGCGATTCTGGGATTACAGGGCGTGCGCGGCGGTACCGGCACCACGTCGATTACCGCTGCGCTGGCCTGGGCGCTGCAATTACTCGGTGAAACCGTACTGGTGGTGGACGCCAGCCCGGACAACATGTTGCGCTTTTTTTTCAACGTCGATTTCAGCCACAAAGCGGGCTGGGCGCGCGCCACGATCGACGGCAGCGACTGGCGCGACGCCGGTCTGCGCTACACCTCGCATATCGATCTTTTGCCCTTTGGGCAGCTGACGCCGGGCGAGCGCGCGAACATTGACCAGCTTCAGCCGACGCTGGCGCCGATGGCCGGGATGGTGCAGAAGCTCCATCAGCATGGCGATCACCGCTGGCTGCTGATTGACCTGCCGGACGGTTACTCGCCGCTGACCCGCTCCCTCATTGACGTCTGCGACCGCACGCTGGTCATCGTGCATCCGGACGGCAACAGCCATATTCGCCTGCATCAGCAGGCGCTGCCGGTCAATAGCGATATTTTGATTAACGATTTGCGCGTCGGCAGCCAGCTGCAGGAGGATTTGTATCAGCTGTGGCTGGAGAGCCAGCGCCGCATTCTGCCGGTGACTATCCATCGTGATGAGGCGATGGCGGAGTGTCTGGCGGCGAAGCAGCCGCTCGGCGAGTACCGGCAGGACTCTCTGGCGGCGGAGGAGATACTGACGCTGGCCAACTGGTGTCTGCTGCACTACGCCGGGAAGGGGGCGGAATGATTCGCCTGAGCACCTTACTGCTGGCGCCGCCGGTCGGGAAACGGCTGAACGAGCGCTATCGCGACTATCGCCAGCACGGCGCTTCGTGGCTGTCGGCCGCGCTGGGCTGCCTGTGGGCATCTCTGGCATGGGCGTTTATGCCGCTGGAAACGCCGCGCTGGCAGGCTATTCGCGAACGTCACGGCGAGTTTTTCCCGCATATTAATCCGCATCGGCCGCGCCCGCTGGACCCGATTCGCTACCTGCTGCAGTGCGTGTGGCTGCTGGCGACGCGGGTGCCGGAGCCGGATAAAAAGATCAACTGGCGTTCGCTGGCGGCGCTGGAAGGCGTCCAGGGGCGCTATGCCCAGTGGCTGGAAAAGCTGCCGGAAAAGGTTAACGCCCGCACCGGTCACCTGGATAAGCATAAAGAGCTGGCTCACCTGTCGCCAAAGCTGCGGCGGTTTATTCTGGGCACGATAACCTTTTTCTCGCTAATCCTCGCGCTGCTCTGTATTACCCAGCCGTTTAACCCGCTCTCGCAGTTTATTTTCCTGCTGCTGCTGTGGGGCGTGGCGCTGCTGGTGCGCCGCATTCCGGGACGCTTTTCGGCCCTGATGCTGATCGTGCTGTCGCTGACCGTCTCCTGCCGCTACATCTGGTGGCGCTACACCTCGACGCTCAACTGGGATGATCCCGTGAGCCTCGTGTGCGGGATAATTCTGCTGTTCGCCGAAACCTACGCCTGGGTGGTGCTGGTGCTGGGGTATTTCCAGGTCGTCTGGCCGCTGAACCGTCAGCCGGTCCCGCTGCCGGAGGATATGGCGCAGTGGCCGACGGTCGATATTTTCGTGCCGACCTACAACGAAGACCTCAACGTGGTGAAAAACACCATTTACGCTTCCCAGGGGATCGACTGGCCGAAGGACAAGCTCAATATCTGGATCCTCGACGACGGCGGGCGCGAAGAGTTCCGCCAGTTCGCCAAAGACGTCGGGGTGCACTACATCGCCCGCACCACCCACGAACACGCGAAAGCCGGGAATATCAACAACGCCCTGAAGTACGCCAAGGGCGAGTTCGTGTCGATTTTTGACTGCGACCACGTGCCGACCCGCTCGTTCCTGCAGATGACCATGGGCTGGTTCCTGAAAGAGAAAGAGTTGGCGATGATGCAGACGCCGCACCACTTCTTCTCCCCGGACCCGTTTGAGCGCAACCTGGGACGATTCCGCAAAACGCCGAACGAAGGCACGCTGTTTTATGGCCTGGTGCAGGACGGGAACGACATGTGGGACGCGACCTTCTTCTGCGGCTCCTGCGCGGTGATCCGCCGCGGCCCGCTGGATGAAATCGGCGGCATTGCCGTGGAAACGGTGACTGAAGACGCCCACACTTCTCTGCGCCTGCACCGTCGCGGGCACACTTCAGCCTACATGCGTATCCCGCAGGCGGCCGGTCTGGCGACGGAGAGCCTGTCGGCGCATATTGGCCAGCGCATCCGCTGGGCCCGCGGGATGGTACAAATTTTCCGCCTTGATAACCCCTTGTTTGGCAAAGGGCTGAAGCTGGCGCAGCGCATCTGCTACGTCAACGCGATGCTGCACTTTCTGTCCGGTATTCCGCGGCTGATCTTCCTGACCGCGCCGCTGGCGTTTCTGCTGCTGCACGCCTATATCATCTATGCGCCAGCGCTGATGATCGCCCTGTTCGTGCTACCGCATATGATTCACGCCAGCCTGACCAACTCGAAGATTCAGGGCAAATACCGCCACTCTTTCTGGAGCGAGATCTATGAAACGGTGCTGGCGTGGTATATCGCGCCGCCGACCTTTGTCGCGTTGATTAACCCGCATAAGGGCAAATTCAACGTGACGGCAAAAGGCGGACTGGTGGAGGACGAGTACGTCGACTGGGTGATCTCTCGTCCCTATATCTACCTCGTGCTGCTGAACCTGGTCGGCGTCGGGGTGGGGATCTGGCGCTTTATGTACGGCCCGGAAAACGAAATCCTGACCGTCTGGGTGAGCATTATCTGGGTGTTCTATAACCTGATTATTCTCGGCGGCGCGGTGGCGGTCTCGGTTGAAAGCAAGCAGGTGCGGCGATCGCACCGCGTGGAGATGTCGATGCCGGCGGCGATTGCCCGCGATGACGGGCACCTGTTCTCCTGTACCGTCCATGATTACTCAGACGGGGGCCTTGGGGTCAAGATTCACGGCGAGGCGCAGGTGCTGGAAAGCCAGCACGTCAAGCTGTTGCTGAAACGCGGGCAGCAGGAGTACGCCTTCCCGGTGCGGGTCGCGCGGGTCAACGGCAGCGAGGTCGGGCTACAGCTGCTGCCGTTAAGCAATCAACAGCATATTGATTTTGTACAGTGTACGTTTGCCCGCGCAGATACGTGGGCGCTTTGGCAGGATAGCTTCCCGGAAGATAAGCCGATGGAAAGCCTGCTGGATATCCTGAAGCTGGGGTTCCGTGGATATCGTCACCTGGCGGAGTTTTCTCCGCCGTCGGTGAAGGTTATTTTCCGCTCGCTCACCATGCTGGTGGCCTGGTTTGTCTCGTTTATTCCGCGCCGTCCGGAACGCGCAGCGGCGACACTCTCGGCAGAACCGGCGATGGCTCAACAATGTTGACGTATTCCCCCACCTTTGCGTTGACTCGACTCAGGAGCGGGATTCTTGCTTCACGGTGGTGACCTTAGCTCCAGGGGGGGGTAAGGATTTACAGCCACTCCACAAGCTAACACGGCAAGCCCTGCCGCTTTGATATTACGGGCCGCGTTAATGTCGCGATCATGGTCTGCCCCGCATTCCGGGCAGGACCATTTACGAACATCCAGAGGCATCTTTTTCATGGTGAAACCGCAACAGCTACAGCGTTTTGAAGACGGGAAAAACCGGTCGATTGCGACCACTGAACGCCCGGCCCATTCGCCTTTGTACCGGAGCTGGCGCGTGAATTCCCCCCAGCCTGCGTCTGCTATCGCTTTGGACAACGACGGGTTGCGGAGCATGTTCTTCACCTTCAGAGATTCGACGCAAACAACTTGGTTCTCGTTTATCAGTTTGCGGGATGCTTTGTGCAGGGCATCCAGACGGCAATCGGCTATTTTCGCGTGGAGTCGGGCCACCTTTAAGCGGGCTTTGGCACGGTTCTTTGAGCCTCTGGCTTTTTTGCTTAAACGGCGCTGGAGCTGCGCCAGGCGGGCCGCGTATTTAGCAGTATGGCGGGGATTGCCGGATTTAAATCCGGTATCAGTGACGAACAAATCTTTTAAACCCACATCAATTCCGACCGTTTTAGCGGTGATCGGCAGTGATACGGGCTCAAACTCGCAGAGACAGGAGACGAAATATCGCCCGGCGACGTCTCTGGAAAGGGTGACGGTAGATGGAGTAGACGGCAATTCACGGCTCCAGCGCACGTCTAAAGGCGCTTTACTCTTTGCCATATACAGCTTGCCATTGCGATATTTGAATGCGCTGGCGGTCAATTCAGCGGCTTGTTTATGGCGCTTACTTTTGAATGCCGGGTATGCGGCACGCCCGGCGAAAAAGTTAGTAAAGGCGGTCTGTTGGTGGCGCAGCGACTGCTGTAGCGGCACGCAGGAAACGTCATTGATCCAGGCAAATTCAGGCTCTTTTTTCAGTGCTGTTAGTCGGGCGCTGGCCTGGACGTAGCCCATTTTCTCCTTCCGTTCGTTGTAGGCATCAATGCGCCAGCGAAGGATTGAATTGTAGACGAAACGCACACAGCCGAACGTCCGGGCCAGAAGCTCAGCCTGCTCGGGCGTTGGATAGAATCGAAATTTATATGCGCGTTTCATGGTTTCGCAAGATACGCACAATTATGCGAGGGTTATTGATAGTGATCAAATATACAGTATTCATGCACGAAAACCGCCTCCACTCCTCTCTCACCTCCATAGGTGGGGGGATCCTGGGGGCATATTGATGAACAGAAAACTCTCTTTGATTTGTGCAGTAGCGGTGGGTATTAGCGGATGGTCTCCCTTCGCTTCGTATGCGGAACCGACGGCGGCGGCGACTCAGGCCGCGCCGACGACGACGGTCCCCGGTATCGCTTGTACGGTGGCGGACAGCCAGCCCACGGCGACGCTTGCCGATCCGGCAGCACCGGTGGTGGTGCTGGATAACGCTCCGACCCGCGACGTGAAGCTGACCTTCGCCAAAATCGCCCCGCCTCCGGGCAGCATGGTGCTGCGCGGCGCGCGTCCCGAGGGGTCGGTCGAGTTCGGCATGCGCAGCGATGAAGTGGTGGCAAAAGCGCTGCTGAATCTCGACTACACGCCCTCTCCGTCGCTGCTGCCGGTGCAGTCGCAGCTGAAGGTGTATCTTAACGATGAGCTGATGGGCGTGCTGCCGGTCACCAAAGAGCAGTTGGGTAAAAAAGTCAGCGCGCAGATCCCTATCGATCCGCTCTATATCACCGACTTTAACCGCGTGCGCCTTGAGTTTGTCGGCCACTATCGCGATGTCTGTGAAAACCCGGCCAGCAGCACCTTGTGGCTGGACGTCGGTCGCGAAAGCTATCTGGATTTAACCTACCAGTCGCTGAACGTGCGCAACGATCTTTCGCATTTCCCGATACCGTTCTACGATTCGCGCGATAACCGCCAGCTGACGCTACCGATGGTCTTCGCCTCCGCGCCGGGTGTCCTGCAGCAGCAGGCGGCGGCCATCGTCGCCTCCTGGTTCGGCAGCAAGGCGGGCTGGCGCGGCCAGCAGTTCCCGGTGCAGTTCAACCAACTGCCGGACCGTAACGCCATTGTGTTTGCGACCAACGATAAGCGCCCTGACTTCCTGCGCGAGCATCCGCCGGTTAAGGCGCCGACGATTGAAATGATCGACCACCCGGATAATCCGTACGTCAAGCTGCTGGTAGTCTTCGGGCGGGATGACAAAGACCTGCTGCAGGCGGCGAAGGGGATAGCCCAGGGCAATATTCTGTTCCGCGGCAGCAGCGTGACGGTTGACGATGTCAAACAGCTGCAGGCGCGTAAACCCTACGATGCGCCGAACTGGGTGCGTACCGATCGGGCGGTGACCTTTGCCGAGCTGAAAACCTACGAACAGCAGCTGCAATCCAGCGGCCTGGTGCCGGACTCCATCAACGTAGCGCTGAACCTGCCGCCGGACCTCTACCTGCTGCGCGCCAACGGCATCGATATGAACCTGAACTATCGCTACACCATGCCGCCTATCAAGGACAGCTCGCGCATGGATATCAGCCTGAACGATCGGTTCTTACAGTCCTTCAGCCTCAACAGCTCGCAGGATGTGAATAAGCTGATACTACGCCTGCCGGTGCTGCAGGGGCTGCTGGACGGCAAAACGGAAGTGACGATCCCGGCATTGCGCCTCGGCGCCATGAATCAGCTGCGCTTCGACTTCCAGTATATGAACCCGATGCCGGGCGGTTCTATCGATAACTGTATTACCTTCCAGCCGGTGCAGAACCACGTGGTGATAGGCGACGACTCGACCATCGATTTCTCGAAGTACTATCACTTTATGGCGATGCCGGATCTGCGCGTATTTGCTAACGCGGGCTTCCCGTACAGCCGGATGGCCGATCTCGCCGATACCCTGGTCGTGGTGCCCAAATCGCCGACCGAGGGCCAGGTTGCCACGCTGCTGGAGACGGCCGGCGGCATTGGCGCGCAAACCGGCCTGGCGGCCATTAACCTGCGCATGACCGACGACGGCAGCCAGATTAAGGACAAAGACGCCGACCTGCTGCTGATTGGCTCCATTCCGCAGGCGCTGAAGGACGACACGAAAATCAACCTGCTGGTTGAAGCGACCAAAAGCTGGGTGAAAACGCCGATGCGCCACTACGATCTGGCCAGCATCTATCCCGATACCGAGGCCAGAACGCCGAATACCCGCACCGACGTCACGTCGACCGGGCCGATGGCGGCGATTATTGGCTTCCAGTCGCCGTACAACGATCAGCGCAGCGTCGTGGCGCTGCTGGCCGACAGCCCGCGCGGCAACGAACTGCTGACCCAGGCGCTTAACGACAGCGGTAAACGCGCGGCGATGTTTGGTTCCGTTGCGGTGATTCGTGAGTCGGGCGTCAACAGCCTGAGGGTGGGCGATATTTACTATATCGGGCACCTTCCGTGGTTCGAACGTATCTGGTTTGCGCTCTCCAGCCATCCGGTGCTGTTGGCGATTCTGGCGGCGGTCAGCATTGTTCTGCTGGCATGGGTGCTATGGCGCATGCTGCGTATTATCAGCCGCCGTCGCCTCCACCTTGATGATGAGTAATTGATGATGAACGCGGTGCGCGGTGTGGTGTTATCGGTATTGATGCTGGCGGCGGCGCAGGTGAGCGCCGCCTGCCAGTGGCCGGCCTGGGAGCAGTTTAAAAAAGAGTATGTCAGCGCCGAAGGGCGAATTATCGACCCCAGCGATGCGCGAAAAATCACCACCTCGGAAGGGCAAAGCTACGGGCTGTTCTTTGCTCTGGCGGCTAACGATCGCGACGGCTTCCGCAAGCTGTTCGAGTGGACGCAAAACAACCTTGCCGAGGGCGATTTGCGCGCGCATCTCCCGGGCTGGCTGTGGGGGAAAAAGAGCGATGACGAATGGACGGTGCTGGACAACAATTCAGCTTCGGACTCCGATTTGTGGATAGCCTGGGCGCTGCTGGAGGCCGGACGTCTGTGGGACACGCCTCAGTACACCGAGGTGGGCAAGGCGCTGCTGGCGCGCATTGCCGACGAAGAGGTCGCCACCGTACCGGGGCTGGGGCCGATGATTCTGCCGGGGAGAGTCGGCTTCGTCGATGACCGCGGCTGGCGTTTTAATCCCAGCTATCTGCCGCCGCAGCTGGCGACCTACTTTGCCGCGTTTGGCGCTCCCTGGCCGAAGATACGCGACGGCAATCTGCGTCTGCTGCTGGAAACCGCGCCGAAAGGTTTTTCGCCTGACTGGGTGCGTTACGAAAAAAGCAAAGGCTGGCAGCTGAAAGCGGATAAACCCATTATCGGCAGCTATGACGCCATTCGCGTCTATCTGTGGGTCGGTATGCTCGATGACGGCGATAAGCAAAAAGCTCGCCTGCTGGCGCGTTTTAAACCGATGGCGACCCGGACGATTGACCAGGGCGTGCCGCCGGAAAAAACCAACATCGCGACCGGTAAAACTACCGGCAACGGTCCGGTTGGCTTCTCCGCTGCGCTACTGCCTTTCTTGCAGAAGGAAGATGCACGCGCCATTCAGCGCCAGCGCGTCGCCGATAACTATCCCGGCGCGGATGCTTACTACAGCGCGGTCCTGACCCTTTTCGGCCAGGGATGGGATCAACACCGTTTCCGCTTCACCGCCGGTGGCGAATTACGGCCTGACTGGAACCAGGAATGCACAAGTTCTCACTAAGCTTATTCACCCTCACCTTAGGCGTCGCGCTGATGCCGCTGGCGCACGCCGCGACTACGCCTGTTCAGGAACATCTACTGGAGCAGGTCCGCCTCGGCGAGGCCAGCAAACGTGAGGATTTGGTGCGCCAGTCGCTCTATCGCCTGGAATTGATCGACCCGAATAACCCGGACGTTGTTGCCGCGCGGATGCGCTATCTTCTCCGCCAGGGCGATACCGCCGGCGCGAAGCAGCAGCTGGAGCGTCTGGCGAAGCTGGCGCCGGAATCGCCCGAGCTGAAAGCCTCGCGCGACGAGATGAAAAGCAGCACCGGCGATGGTCGCCAGGAGCTGCAGCAGGCTCGTCTGCTGGGCGTGGCCGGGAAGGTTGATGAGGCCATTGCCGCTTACGAGAAGCTGTTTAACGGCGTTCCTGATGATGATGACGCGGCGATCGAGTACTGGACGCTGGTGGCGCGGCTGCCCGCCCGTCATAACGAAGGCATCAATCAGCTGAAAAAACTCAACGCCCGCTTGCCGGGCAACGTCCCGCTGCAAACGGCGCTGGCGAAACAGATGTTTGGCGATAATAAGCCGGAAGAGGGATTTGCTTATCTGGAGCAGATGTCCCGCTCGGCGGCGGGGCGCGGTATCGCGGCGGACATCTGGTTTAACGAAGTGAAAAGTATGCCGGTCAGCCGGGCCAGCGTGCAGGCGCTGCAGCGCTTTCTCATGCAGTTTCCCACCGGTTCCACCTCGGCGAATGCCCGCGTCCTGCTCGCTCAGCAGCAGACGCAGCTAAAAGACCCGACGTTCCGCGATCGCGCGGAGGGGCTGGCGGCGGTGAAGGCCGGGAAAGGTTCGGTGGCCGTGGCCGATTTGCAGCAGGCTGTGCGGGCGGATGCCAAAGACAGCGACGCGGTTGGCGCATTGGGACAGGCGTACTCCCAGCGCGGCGATCGGGCGCGGGCGGTGGCCCAGTTGAGTAAAGCTATCAAAATGGACCCGGATAGCCCGAGTCGCGATAAGTGGGACAGCCTGCTTAAGACTAACCGCTACTGGCTGCTGATTAAGCAGGGCGATAGCGCCCTCAAAAGCGGCCAGCTGGCGCAGGCGCAAAATCATTACGCCCAGGCGCAGCGTATAGACAATACCGACAGCTATGCGGTGCTGGGGCTGGGGGACGTGGCGGCGGCGCGTAAAGAAAACGCGGCGGCTGAGCGCTACTACCAGCGCGCGCTGCGAATGGATCGCGGCAACAGCCTGGCGGTGCGCGGTCTGGCGAATCTGTATCGCGCCGAATCGCCGGAAAAAGCCAGCGCGTACATCGCCAGCCTGTCGCCGGGCCAGCGGCGCAGCATTGATGATATCGAACGCAGCCTGACGAACGATCGGCTGGAGAAACAGGCCGAAGCGCTGGAGAGCCAGGGCAACTGGGCGCAGGCGGCGGAAGTGCAGCGCAGACGGCTGGCGCTGGATCCGGATAGCGTGTGGATCGCCTACCGCCTGTCGCGGGATCTGGTCAGCGCAGGCAGCCGCAGCGAAGCCGATGCCATCATGCGCGCGATGGTCAACCGCCAGCCCGGCGATGCCGACCGGGTTTACGCCTACGGCCTCTATCTATCCGGGAATAATCAGGATGAGATGGCGCTGGCGCAGATTAACGCTCTGCCGCGCGGGCAGTGGACGGACAATATTCGCGAGCTGGAGGCGCGCCTGCAAAGCGATAACGTGTTGCGCCAGGCCAATCAGCTGCGCGATAGCGGCCAGGAAGCCAGGGCGATCGCCCTGATTAACCAGCAGCCGACGTCGGTGCGCTACGCGCTCACGCTGGCGGACTGGGCGCAGCAGCGCGGCGACAGCCAGACGGCAATTGCTGAATATCAGCGGGTGCTGGGGCAGCAGCCTGACAACGGCGATGCGCGTCTGGGCCTGGCGGAAGTGTATCTTGCCGATGGCGATAAAAACGCCGCCCGCGCCCAGGTGGCGCAGCTCAAGGGCGAAGATATCGATTCTATCAATATGCAGCGGCGTATCGCCCTGGCGCAGGCCGGGTTGGGCGATCGCGCTCAGGCGCAGCAAACCTTCGCCCGCATCGTTCCGCAGGCGAAAGCGCAGCCGCCGTCAATGGAAAGCGCGCTGGTGCTGCGCGACGCCGCGCGTTTCCAGGCGCAGAACGGCGAGCCGCAGCAGGCGCTGGAAGGCTATAAAGATGCAATGGTGGCCTCCGGCGTCGCCCGCGAGCGCCCGCAGGATAACGACACCTTTACGCGGCTGACGCGTAACGATAGCAGCGATGACTGGCTGAAGCGCGGGATCCGCAGCGACGCGGCGGATCTTTATCGTCAGCAGGATCTTAACGTCACCCTCGAACATGATTACTGGGGCTCCAGCGGTACCGGCGGCTATTCCGACCTGAAAGCCCATACCACGATGCTGCATGTGGATGCGCCGCTGGCCGACGGGCGAATGTTCTTCCGTACCGATCTGGTTAATATGGATGCCGGGAGTTTTTCGACGAACAGCGACGGCAGCTATTCGCCGAGCTGGGGCACCTGCGGTGAAATCGCCTGTAGCGGCGGCAGCAAACATCAGAGCGATAGCGGCGCCAGCGTCGCGGTGGGCTGGAAGAACGATACCTGGAGCGGCGATATCGGCACCACGCCGATGGGCTTTAACGTCGTTGATGTGGTGGGCGGCCTGAGCTACAGCAGCGACGTTGGCCCGCTGGGCTACACCGTGAACCTCCACCGACGCCCCATCTCCAGCTCGCTGCTGGCCTTTGGCGGGCAGAAGGATAACCCTAACGACGGCCATACCGGCAAGACCTGGGGCGGGGTGCGCGCCGACGGCGGCGGTCTGAGTCTGAGCTACGATAAAGGCGAGGCCAACGGCGTCTGGTCTTCGCTGGGCGTCGACCAGTTGACCGGGAAAAACGTCGCCGACAACTGGCGCGTGCGCTGGATGACCGGCTACTACTATAAAGTGGTTAACGAAGATAACCGCCGGGTCACCGTCGGTCTGAACAATATGCTCTGGCACTACGATAAGGATCTCAGCGGCTATACGCTGGGTCAGGGCGGTTACTACAGTCCGCAGGAATATGTCTCCTTCTCGGTGCCGGTCACCTGGCGTCAGCGGACGGCGAACTGGTCATGGGAGCTGGGGGGATCGGTGTCGTGGTCCCACTCGCGCACCAAAACCGAGGCGCGCTATCCGCTGCTCAATTTGATTCCTTCGCAGTATCGTCATGATGCCAGCCAGCTCACGGAAGAAGGCAGCAGCAGTTCTGGCGTCGGCTATACCGCACGGGCGCTGATTGAACGACGGGTGACCAGCAACTGGTTTGTCGGGGCGGCGGTGGATATCCAGCAGGCGAAGGATTACACCCCGAGCCATGCGCTGCTGTACGTTCGCTATTCGGCTTCCGGCTGGCAGGGCGATATGGATATGCCGCCGCAGCCGTTGGTTCCTTATGCCGACTGGTAGCAGATTAGGCTGAATTATGCGACAGGGCGCCACTCCACGGCGCTCTTCGCGTATACTCGTTGCCTCCGGCCAGGCAGCCCGATTTCCCCTCCGGTGGCGCGGAAGCTGCATAGCGCGCTGCATCCCGGAGGCGGCGCCAGGGGCGCCTTGTCCGGGCTACCGGCCCGATGGTGGTTGTGAGCGTGTAGCCCGGGTAAGGCGTCAGCCGCCACCCGGGAATGTTCCCCGGTCGCGCTGTGCTTACAGGGGCTACCGGCCGCGCCGCCTGCGGGTTTTGTAGCCCGGACAGGCGCATTGCGCCGCCTCCGGGAAAGCGGCCTGATGGCGGCTGTGAACGTGTAGGCCGGGCAATTTCGTAGCCCGGGTAAGGCGTCAGCCGCGACCCGGGAATGTCCGCCGGTCGCGCTATGCTTACCGGGGCCACCGGCCGCGCTGCCTGCGGGTTTTGTAGCCCGGACAGGCGCATTGCGCCGCCTCCGGGAAAGCATCCCGATGGCATTGCTTCGCGCCTTGCGGGCGTGAGCAAACAATTTGAGTATATAATCAGCCTGATAACGATCGGTGAGAGGGACCTATACCCGATATGCGTTCAGTTTCAGTGGAGAACCCCGTTGCGCGTCAGCCGTTCACTTACAATTAAACAGATGGCGATGGTCGCGAGCGTGTCCATGGCGTTTGTACTGGTCTTCTGTTCTATTCTGCTGTTCCACTTTGTTCAGCAGAGTCGTTTTACCACGGCCACGCAGTTAGAAAGCATCGCGCGTTCCGTTCGCGAACCGCTGTCAGCGGCTATCCTGAAAGCCGATATCCCTGAGGCGGAAGCCATTCTGAGCCGTATTCAACCCGCAGGCATCGTCAGCCGGGCGGATGTTGTCCTGCCCAATCAGTTCCAGGCGCTGCGGATGCGCTTTATCCCCGAGCGCCCGGTACCGGTAACCATCACCCGTATGTTTGAACTGCCGGTACAGATTTCGCTGCCTATCTACTCCCTTGAACGGCCCGCTAACCCACAGCCGCTGGCCTATCTGGTGCTCCAGGCCGACTCATACCGCATGTATAAATTCGTCATGAGCGCGCTGGCGACGTTAGTGACCGCTTACTTGCTTCTGGTGCTGATGCTGACGGTGGCGATCACCTGGTGCATCAACCGTCTGATGGTACGACCGCTGCGTAAAATCGCCCGTGAGCTAAACGATGTCCCGCAGCACGAGCGTTTGGGCCATCAGCTCACGCTGCCGCGTCTCCATCATGACGATGAAATCGGCATGCTGGTGCGCAGCTACAACCGTAATCAGCAGACGCTGCTGCGCCTGCACGATGAACTCTCTTTGCAATCGACCCGTTTTCCGGTATCCGAGCTGCCGAACAAAGCCTTTCTAATGGCCATGCTGGAGCAAACCGTCGCGCGACCGCAGGCCTCGGCGCTGCTGATTATCGCCTGCGAAACGCTACAGGATACCGCTGGCGTACTGAAAGAGACGCAGCGTGAAATGCTGCTGCTAACCCTGGTTGAAAAGCTGCGGGCGATTATCCCGGCGCAGATGGTGCTGGCTCAGGTGAGCGGCTACGACTTCGCGATTCTGGCCCACGGTATTGACGAACCCTGGCAGGCGGTGACGTTAAGTAAGCAAGTACTCACTGTCTTAAATGAACGTTTGCCGCTGCACGGCATCCAGCTGCGCCCCTGCGCCAGCGTCGGTATCGCGATGTTTAACGGCGAAATTAACGCCGAACAGCTCTACCGGCGGGCGTTTTCCGCCGCCGTAACCGCGCGTCGTAAAGGGAAAAACCAGATTGAGTTCTTCGATCCGCAGCAGATGGAAAAGGCGCAGCGCCGCTTAATGGAAGAGCACGATATTCTGACGGCGCTTGATAACCAGCAGTTTGCCATCTGGCTGCAGCCGCAGGTGGATACCCACAGCGGCGAGGTGTGCGGTGCGGAAGTGCTGCTGCGTCAGCGTCAGGCGGACGGCAACTGGTCGCTGCCGGGCGATCTGATTGAGCGTATCGAAGCCTGCGGGCTGATGGTGCCGGTCGGCTACTGGGTGATGGAAGAGGCCTGCCGGCAGCTTGCCGCCTGGCAAAATCAGGGGATCATGTTGCCGCTGTCGGTCAACGTGTCGTTGCTGCAGCTGCTGCATCACGATCGCGGCGAGGAGATGCTGGCGCTGCTGGCGCGCTATCGTATCGCGCCGGGCACGCTGGTACTGGAAGTCACCGAAAGCCGTCGGATAGACGACCCGCAGGCGATTATTTCCCTGCTGCGTCCGCTGCGTGAAGCGGGCGTGCGGATTGCCCTCGATGACTTTGGTATGGGCTACGCCGGCCTGCGCCAACTGCAGCATATTAAATCGCTGCCGGTAGACATCCTGAAAATCGATAAAGTCTTTATCGATATGCTGCCCGATGACATCAGCATGCTGCCCGCGATTATCCAGCTGGCGCGGGGGCTGAGTCTGCACATTGTCGCGGAGGGCGTCGAAACCGATACCCAGTATCGCTGGCTGCAGGAGGCGGGGGTCGAGACGGTGCAAGGGTATCTTTTTGGCTGCGCCATGCCGCCTGAGGCTTTTATGGCCCGTTTTTTACCCGGTGATGTTGAGGATGCAAGTTTGTAACAACATTGTTAGCTTATGCGAGTCAGTTCAAATAAATTAACAATTGCATTGCAATTTCATCACTCGTTATTTCTGAAATGTTTCATGGGTGTTATTTTTAAGCCACGGACGCAATATCCCCTCAAAGTCTGTGGTTATCTCCAAAGGACACCCTATGAAAATCTCTTTCTTTAAAAGCCTCTATGTCCAGGTTCTCTCGGCCATAGCGATCGGTATTCTGCTGGGCCATTTTTACCCGGAACTGGGTGCGCAGATGAAACCCCTCGGCGATGCCTTCGTTAAGCTGATTAAAATGATTATTGCCCCGGTTATCTTCTGTACCGTAGTGACGGGGATTGCCGGGATGGAGAGCATGAAAGCCGTCGGCCGCACCGGGGCGGTGGCGCTGCTCTACTTTGAAATCGTGAGCACAATTGCGCTGATCATCGGCCTGATCATTGTAAACGTGGTGCAGCCCGGCGCGGGAATGAACGTTGACCCGGCGACCCTCGACGCGAAGGCCGTGGCGGTTTACGCCGAACAGGCGAAAGATCAGGGCATCGTAGCGTTCCTGCTCGATATTATCCCCGGCAGCGTAATTGGCGCTTTTGCCAGCGGCAACATTCTGCAGGTGCTGATGTTTGCGGTGCTGTTTGGTTTCGCGCTGCATCGCCTCGGCAGCAAAGGCCAGCTGATTTTTAACGTTATCGAAAGCTTCTCGCAGGTGATCTTCGGCATCATCAATATGATCATGCGCCTGGCGCCGATTGGCGCGTTCGGGGCCATGGCCTTTACCATTGGAAAATACGGCGTCGGTACGCTGGTGCAGCTTGGCCAACTGATCGTCTGCTTCTACATCACCTGCATCCTGTTTGTGGTGGTGGTGCTGGGGTCGATCGCCAAAGCCACCGGCTTCAGCATCTTTAAATTTATCCGCTATATCCGCGAAGAGCTGCTGATTGTCCTGGGGACCTCTTCATCCGAGTCGGCGCTGCCGCGTATGCTCGATAAGATGGAGAAGCTGGGCTGCCGCAAGTCGGTGGTGGGGCTGGTGATCCCGACGGGGTACTCCTTTAACCTCGATGGCACCTCAATATACCTGACGATGGCGGCGGTGTTTATCGCCCAGGCGACGAACAGCCATATGGATATTTTCCATCAGATCACCCTGCTGGTGGTGCTGCTGCTCTCCTCAAAAGGCGCGGCGGGGGTGACGGGCAGCGGCTTTATCGTCCTTGCGGCGACGATTTCCGCCGTCGGGCACCTGCCGGTTGCCGGTCTGGCGCTCATTCTTGGCATCGACCGCTTTATGTCCGAGGCGCGCGCGCTGACCAACCTGGTGGGTAACGGCGTCGCGACCATCGTTGTCGCTAAATGGGTCAAAGAGCTGGACGCGAAACAGCTGGATGATGTGCTGAACAACCGTACTCCGGTAAGCAAATCGCACGAATTATCCTCATAAATCCATCTGTTAGGCCCGTTGTCCCTTGCTGGACTACGGGCTCCTGCGCATAATTAGGGGTCACTGTCGCTTGCGCGGCGGTGACCCTTATGTTTATTTCACGTCAACATGCGACATTTTCATCTCCGTGTGGTCTAACCGACGTACTTAACTCACCATATTTTTTCGGCGGCCCTCCCGTGGGCCGCTGTTGTAACCAGGATTGTTCATCAGGGGTTCACATGCAGGGCACAAAAATTCGACTCTTAACCGGTGGTTTGCTGATGATGGCGACGGTCGGCTATGTGCAGGCAGAAGCGCTCCAGCCGGACCCGGCCTGGCAACAGGGGACACTGGCGAATGGATTTCAGTGGCAGGTTTTAGCCACCCCGCAGCGTCCCAGCGATCGTATCGAAGTTCGCCTGTCCGTGAATATTGGCTCGCTGAGCGAAAGCACTCAGCAGAGCGGCTTTAGCCACTTTATCCCGCGCCTCGCGCTGACGCAAAACGGTGGCCTCCCGACCATGCAGGCCCGTTCGCTATGGCAGCAGAGTATTGACCCGAAGCGTCCTCTGCCGCCCGCCATCGTCTCTTATGACTACAGTTTGTTTAACCTGAGCATACCGAATAACCGTAACGACCTTCTGAAAGAGGCGCTGAGCTGGCTGGCCAGCGCCAGCGGTAAAATGTCGATCTCCCCGGAAACCGTCAACCACGCGCTGCAGGGCGAAGACATGGTGGCGACCTGGCCTGCGGATACCAAAGAAGGCTGGTGGCGCTATCGGCTGAAAGGCTCCACCATGCTGGGGCACGATCCGGCGGCGCCGCTGAAGCAGCCGGTGGATATTGCTCAGCTAAAAGAGTATTACCACAAGTGGTACACCCCGGATGCCATGACCTTGATTGTGGTCGGCAACGTGGATAGCCGCAGCGTCGCGGAACAAATCAACAAAACTTTCGGCGGCCTGAAGGGCAAGCGCGAAACGCCGGTGGCGGTTCCTACGCTGTCGCCGCTGCCGACGACGCCGGTCAGCATCATGACCGATGCGGTGCGCCAGGATAAGCTGTCGCTGATGTGGGATGCGCCGTGGCAGCCGATCCGCGACTCGGTCGCGCTGCAGCGCTACTGGCGCGACGATCTTGCCCGGGAAGCGCTGTTCTGGCACGTACAGCAGAATCTGAGCAAAAGTAATATCAAGGATATCGGCCTTGGCTTTGACTGCCGCGTGCTCTACCAGCGCGCCCAGTGCGCGATCAATATCGAATCGCCGGGCGAGCGCCTGAACGCCAACTTAACGACCGTGGCGCGCGAGCTGGCGAAAGTCCGCGATCGCGGCCTGCCGCAGGAGGAGTTTGATGCCCTGATCGCGCAGAAAAACCTCGAACTGCAGAAGCTGTTTGCCACCTATGCGCGCACCGATACGTACATCCTGATTAGCCAGCGGATGCGTTCGTTGCAAAATCAGGTGGTGGATATCGCGCCCGAGCAGTATCAGAAACTGCGCCAGGAGTTTCTCAATTCGCTGACGGTCGACATGCTGAATCAGTACCTGCGTCAGCAGCTGTCGCAGGATATGGCGCTGGTGCTGCAGCAGCCGCAGGGTGAGCCGGAATACAACATGAAGGAACTGCAGGCGACGTGGGAAAAGCTGATGGCGCCCGCGCCAGCGGCCGCAGCGGCGTCGAGCGCCGCCGGTGATGTTGTGGAAGGGCGTAACGAAGCGACGGATATCCCGCCAGCACAGTAAAGCAAAACCGGATAGCGTGGCTATCCGGTGAGGTTTATGGCTAATCTGTTTTGCGTATTGCTGGGTTGGCCCGGTGATTTTCCCGGAGGCGGCGCTGGCGCGCCTTGTCCGGTCTAATGCCAGTGCCAGACAGTAGCCCGGCTACGCGCAGCGCAAACCGGGATTCTCGCAGGCGGGCGTAACGCAATCGAAAATTACTGCGGCATCGCCTCGCGCGGGATAATCGCGCCGCGATACTGGATCACCGTGCTGGCGGTCAGGTGTCCGCGTTTTGCCGCCGATTCAGCATCGCCCCCGGTCAGGCGCACGGCCAGGTAGCCGGCGCTGAACGAATCGCCCGCCGCCGTGGTATCAACCACTTTCTCTTTCGGCAGCTTAACGGCCGGCACTTCCCGCAGCGGCTGGCCGGCAATCGCCACCAGGCAGGAGTCTGCGCCGCGCTTAACCACCACTTCTTCAACGCCGGCGGCGTGGGTGCGGGCAATCACTTCCGCAACCGGCTTCTCGCCCCACAGCGCGTCTTCGTCATCGAGGGTCAGGAACGCGATGTCGGTGCAGGCCAGCATCTGCTGATAAATCCGCTGCGTCTCCTCTTTGCTGCTCCACAGGCGCGGACGATAGTTATTATCAAAGATAACCTTGCCGCCGTTTGCCCGGCATTCCCGCAGCAGGGTCAGCAGCTTCTCGCGGCTGGTCGGGCTGAGGATCGCCAGGCTGATCCCGCTAAGATACAGATAATCAAAGGTCGCCAGCTCTTCGCAGATGGCCGCAGACTGCTCGCTCTCCAGCCAGAACTTCGCCGCGGCTTCGTTGCGCCAGTAGTAAAAGGTGCGCTCGCCGCTCTCGTCGGTTTCGATGTAGTAGAGGCCCGGTAAACGGTCGGCCATGCGCTGAATCAGGTCAGTCTGAACGTTCTCGCGCTGCCAGGATTCGAGCATCTGCTGGCTGAAGGTGTCCGTGCCCAGGGCGGTAACGTAGTGCACGCCCAGCGCGCTGGCGTCGGTCTGGCGAGCGATGTAGACGGAAGTGTTTAAGGTGTCGCCGCCAAAGCCGCGATTAACCGCTGCGCCTTTCTCTGACAGCTCAATCATGCATTCGCCAATGACGGCAATTTTCTTCGACATAGTGATGACCTGAAATTAAATCAATATTAACCCTAGTGTGCGCTGGGGCGCTTTGATGGTCAATGATATTAAAACAACGTTCCATTATTTTTTTGACCTGACGCGGATTATGTGACGAAAACCTCATTCGGCGGAGCAAATGGCGTTTCTCAACTATATTCAGGAGTGACGAGACGCAAAAGGAGTGCAGAAGGGATGAGCAGAACCCGAAAAACCGTGGCTATTATCCTGGGAACGATTGTCGTACTGATCGTTCTGTTTTTTATCGTGCTGGCGACCTTTGACTGGAACCGCCTGAAGCCGACGATCAACCAGAAAGTCTCTGCCGAGCTGAACCGCCCGTTCGCGATTCGCGGTGATCTGGGCGTCGTCTGGGAACGCCAGCCCGGCGAGAGCGGCTGGCGAAGCTGGATCCCCTGGCCGCACGTTCATGCCGAAGATATCGTCCTTGGCAACCCCCCTGATATCCCGCAGGTCACAATGGTCCACCTGCCGCGCGTTGAGGCGACTCTCGCCCCGCTGGCTCTGCTCAGCAAAACGGTCTATCTGCCGTGGATTAAGCTTGAACAGCCCGACGCGCGGCTGATCCGACTGTCGGAGAAGACCAACAACTGGACTTTTGACCTGGCTTCGGCGGGGTCGTCGGAGAAAGATGCGGCGCCTTCCAGCTGGTCTTTCCGCCTCGACAATATTCTTTTCGATCGCGGCAAGATTGCCGTTGATGACAAAGTGTCGCGCGCTGACGTGACGATCGTGGTTGATCCGCTCGGTAAGCCGCTGGCGTTCAGTGAAGTGACCGGCGAGAAGGGGAAAGGGCAGCCGCAGAAAGTAGGCGATTACGTCTTCGGCCTGCAGGCGAAAGGGAGCTACAACGGACAGCCGCTCTCCGGTAGCGGCAAAATCGGCGGCATGCTGGCGCTGCGCAGCGAAGGGACGCCGTTCCCCCTGCAGGGGGATTTTCGTTCCGGCAATACCCGGGTCGCGTTTACCGGCACGGTCAGCGATCCGCTTAACCTCGGCGGCATCGATCTGCGGCTGAAGTTTTCCGGGGACTCGCTGGGCGATCTCTATGACCTGACCGGCGTGCTGCTGCCGGATACGCCGGCCTTTTCGACCGACGGGCATCTGCGGGCCACCTTCAAGGAGAAAAACGGTTCACGCTTCGCCTATCAGGATTTTAATGGCCGCATCGGCGAGAGCGATATCCACGGCTCGCTGACCTACACCACCGGTAAACCCCGGCCTAAGCTGGAGGGCGACCTTGAGTCCAGACAGCTAAGGCTGGCGGATCTGGGGCCGCTGATTGGCGTCGACTCCGGCGGTAAAGGCAGCCAGACCGAACGGCGCAAAGGCGAGGCCTCCCCGCAGCCGGCCGGAAAAGTGTTGCCGTATGACCGCTTTGAAACCGATAAGTGGCAGGTGATGGATGCCGATGTGCGCTTTAAAGGACGCCGCATTGAGCACGGCGGCACGCTCCCCATCAGCGACCTCTCCACCCACGTGCTCCTCGAAAGGGGCGACCTGCGCCTGCAGCCGCTGCGTCTGGGGCTGGCCAACGGCACGATTGCCGGCAGCATTCATCTTGAAGGGGATAAAAAACCGCTGCACGGGACGGCGAACCTGCAGGCGCGCCGCCTGAAGCTGAAAGCGCTGATGCCAAACGTGGAGATGATGCAGAAAACCCTCGGCGAAATGAACGGCGATGTGCAGCTTCGCGGCACCGGCAACTCCGTCGCCGCGCTGCTGGGCAACAGTAACGGTAACCTGAAGCTGCTGATGAACGACGGTTTAATTAGCCGCAACCTGATGGAGATCCTCGGCCTGAACGTCGGTAACTTTATCATCGGGCAGATCTTTGGCGATGATGAGGTGCGGGTGAACTGCGCGGCGGCCAATATCGACGTGGTCAACGGCGTCGCCCGGCCGCAGGTGTTTGCCTTTGATACGGAAAACGCGTTGATCAACGTCACCGGTACCGCCAGCTTTGCCTCAGAGCAGCTGGACCTCACTATCGATCCGGAAAGCAAAGGCTTTCGCATTATTACCCTGCGTTCACCGCTCTACGTGCGCGGCACCTTTAAGTCGCCGAATGCGGGCGTGAAGGCGGGGCCGCTGATTGCCCGCGGCGCGGTAGCGGCAGCGCTGGCGACCCTGGTGACGCCGGCCGCCGCGCTGCTGGCGCTGATCTCACCCGCCGAAGGCGAGGCGAACCAGTGTCGGGCAATCCTGTCGCAGATGAAAAAATAGTCGGCAAGGAGACGCCCCTCGCCGGATGGCCAGGGGCGTGGAGGGAGAGTTACAGCGATTGATGACGCGTTTCGTGAGTCAGCAGCAGCGCGATCATCGTCAGCGCCGCCATGGCGGCCAGATAGAGCCCTACCGCAGGCAGACCGTAGTTGCCCTGCAGCCAGGCGGCGATATACGGCGCCACGGACGCCCCGAGGATCGACGAGACGTTATAGGAGAACGATGCGCCGGTATAGCGAACTTCCGTCGGGAACAGCTCCGGCAGCAGCGCGCCCATGGGGCCAAAGGTCAGCCCCATCAGGCTCAGGCCAATCAGCAGGAAGGCAAAGACCAGCAGCGGGTTGCCGGAGCCGAGCAGCGGTTTAAAGGCAAACAGCGCGAAGAGGATGATCAGGGTCGTAATCACGACCATGCTCTTACGACGGCCGAATGCATCCGCCAGCAGGCCGGCCACCGGTACCATCACGCCAAAACCGATAACCGCCATCATCAGCATCCACAGCACTTCGTTACGCGGCAAGCCGAGGCCAATCGGCGCGGCGGCGGTGCTGAAGGTCATGGAGTAGACGGTCATGATGTAAAACAGCGTATAGGTCGCCAGCATGATAAAGGTGCCGAGAACGGTGACGCGCACGTGTTTGGTCAGCAGCGTGCCCAGCGGGATTTTGACCTGTTTTTTCGCGGCGGCTACCTTAGCGAACACCGGCGACTCGTGCAGCGAAACGCGGACGTACAGGCCGATAATGACCAGCACGGCGGAGAAGATAAACGGCATACGCCAGCCCCATTCCATAAACTGCTGGTCGGTCAGCAGCCAGGAGAGCAGCAGGAAGGTGCCGTTCGCGAAGAAGAAGCCGATAGGCGCGCCCAGCTGTGGGAATGAGCCATACAGCGCGCGCTTGCGCGGCGGGGCGTTTTCCGTCGCCAGCAGCGCCGCGCCGCCCCATTCGCCGCCAAGGCCGAGCCCCTGACCAAAGCGCGCCAGCGCCAGCAGCACCGGTGCCATAATGCCTATGGTTTCATAGCCGGGCAGCAGGCCGATAACCACGGTGGAGATCCCCATCGTCAGCAGCGAGGCGACGAGGGTCGCTTTACGGCCTACGCGGTCGCCGAAGTGGCCAAAGACCGCTGAACCGATAGGGCGCGCAATAAAGGCGATAGCGAAGGTCGCCAGCGATTGTAGCGTCGCGGCGGCGGGATCGCCCTGCGGGAAGAAAATGTGCGGGAATACGATAACCGCCGCGGTGGCATAGATGTAGAAGTCGAAGAACTCAATGGCGGTACCAATGAGTGAGGCGACGACGACTTTATTGCGTGAGTTAACCGGAACGGTGTCCTGCGCGTTGTCGAGTGTTGTGGCTGTGGCTTGCATAGATCTTTCTTATTTTTTGCGAACGAAAGGCCATATAGCCACAGCCTTGGGGACATTTCAATCTGTAACAAGGGGCGGAGGAGGCGAAAAAAGAAGCAAAAAGTGAATAATTTCTGTGCCAGAAAAATAACTTCTATGAAATGCTTCACAAAATTCAAATAATGGTCGATAAAACCAGGTTTAGGTTAAATAAAAGTTACATGTTGGATTTATATGCTGAAATGCCAGGTTGGGCTGAATTTTGCGTCTTTTATTCAGCCCAGTGATGGTTTAGTCGTGGGCTTTGCCCGGCATCCGGCGGTCGTCTTTATATTCGGCGGTGGCAATCCATGCGGCGCAGAACAGCGTCAGGCGGGCGAAAAAATAGAAGAAGGCCATTATCCCCAACACCGAACCGAATGCCGCCCCGGATGGGGATTTCACCAGCGCCGGTAGCGTCCAGGTCATGATGATTTTGATTATCTCAAAGCCGACGGCCGCAATCAGGGTGCCGCGAATCAGCGCCTTACGGCGAGGGCGGTGGCGCGGGAGTCGCCAGAAAATCCAGAAAAACAGCAGATAGTTGGCGAAGATGGAAATCGCGAGGCCAATCAGCCGCCACGCCGGTTTCAGCCACTCGATATAATCAAGATAAAGCGCCGAGATAATCATCTGCTGGGCCGAGCCGGCGATAGAGGTGATCGACAAGGTAATGACCAGCGCAACCAGCAGGCCGATCAGCGAGATAAAGTCGCGGAAATACTTAACCCAAATTTTCTCCTGATCCTGCGGCGTGCGTTCCCAGACGTCGCGCGACTGGGCGCGGATGGCCTCACGCAGGTTGCCCATCCAGTTAATGCCGGAGTAGAGCGCCACCAGCAGACCCACGATACCGACGGCGGTACGCTGCTGTACGGCGGTATTGATGGTATTTTTCAGCGTTGCCGCCAGCGTCGGGTCGCTAACATTAAGCAGGATTTTATCGAAGATGTCCTGTAGCAGCGTGGGATGCGAGGCGAGAACAAAACCGGCGGCCGCAAAAGAGACCATCAGGATTGGGATCATCGATAAAAACGAGAAGTAGGTGATTGCCGCGCCAAACTGATTACCCAGCCTGTCGTTAAAGCGCTCCGCGGCGCGGATGATATGGGCGACCATATGGTTACGCTGAACTTTTTCCGCCGTTCCGGTGACGCTTTTCAGCGCCTGGTTGGCTTTTTTCGCCACGGTAGAGTCGTTTATCGCAGCCATCGCGCTTTTGTTTTTATCCGGCTGCTGGCCCGGATCCTCGGTTGGGCGTTGAGCGTCGTTTTCCGGCGTCATAAATTATTTCTTCCTTTTTTACAGCGATATTCTTCAAAAATTATATACGTAAAATCACGGATGGGGCGTATCGGGGGGGAGCGGGCATCGGAATCTGCGAATCACTGAAGCGCGTTCTTGTGTTATTCCCCGGCAGCGCTGCGTTTGCATGGCCCTGGGCGAAATTCATAATATAATGATATTATTGGTTTTTTTACGCCGTGTAAGGCGTCAGCCGGCACCCGGCAGGGAATATCGGCACGCTCTCAAATACAGATTTTTCATCATTCGGCCTAATCAACGTAGTTTTTCATCAAGCCGCCCAGCCACTCCATAAACAGATGTACCCGGCGCGAGAGGTTACGCCGGTGCGGATAAATGAGCGACACCGGCAGCGGCTCGGCGCGGTAGTGGGGCAGAATTTCTATCAGCTCCCCGGTGCGCAGCCATTCCCGAACCCCCACCCGCGGCACCTGAATAATGCCCAGCCCCGCCAGGCACGACGCCTGATAGGTCTCGGTGCTGTTCACCGTCAAGACGCCGCCGGTTTTGATCCAGCGGACGGCGCCCTCGCTGACCACTTCGAAGCCCAGCGGGCGCACCCCGAGGCTGCTTGCATAGTGGATCAGCGCATGATCGGCGAGATCGTCCAGCGATTGCGGATAGCCGAAGCGCGTCAGGTACTGCGGGCTGGCGCAGTTGATTTGCGTTAGCTTGCCCAGCGGCCGCGCGATGAGCCCGGAATCTTTCAGCGTACCGACGCGCACCACGCAGTCAAAGCCCTCGCGAACCACGTCGACTAACCGATCGCTGCTGCTGAGCTCCAGTTCGATGCCGGGATACTGCTGCAGAAATGCCGGCAGCTGTGGAATGACCAGCTTTTTCGCTACGGCGACGGGCATATCAACCCGCAGACGCCCGCTGATGCTGGAGGGGTCAAGCTGAAACATGCCGTCCAGCTCTTCAAGATTGCTGAGCAGGTCTCTGGCGCGTTCGTAATAAACCATACCATCCTGCGTCAGCTGTACCCGGCGGGTTGTGCGATGCAGCAGACGAACCCCAAGGTGGCTCTCCAGCGCCTGAATCTGGCGCGAGACGCTTCCTTTCGGCAGGCCAAGGGTATCGGCGGCGCGGGAAAAACTTTCCAGCTCCGCGACTCTGATGAACAGCTGCATTGCGTGAATTTTATCCATGCCGGCGGCCTATTGTTGTTTTTAATGAAACAGTAAAACGTAATTTGCCATATTTATTGTTTTTATAGCAGCTAATAAGCTCTTCAACGATGCAAACGCAACCAAGAAGGGGTTTTCTGATGACGCAACGTATCGCTTTAGTCACCGGCGGTAGCCGTGGACTGGGAAAAAACGCCGCATTAAAGCTGGCGGCAAAGGGAACCGATATTATTCTGACCTGGCACAGTAACCCGCAGGCGGCGCTGGACGTAGTGACTGAAATTGAGCAAAAAGGCGTGAAAGCCGCGGCATTACCGCTAAACGTCGGTGATGTTGGCAGTTTCGACAGTTTTGCTCAGAAGGTAAGAGAAGTGCTTCAGCAGCGCTGGCAGCGGGAGACCTTCGACTATTTATTGAACAATGCCGGAATTGGCCTGAATATTCCCTTTGCTGAAACCAGCGAGGCGCAGTTTGATGAATTAATGAACATCCAGTTTAAGGGGCCGTTTTTCCTTACCCAACGCCTGCTGCCGTTATTGCAGGACGGGGGGCGGATCCTCAACGTTTCCAGCGGACTGGCGCGTTTCGCGCTGCCGGGCTATGCGGCCTACGCCTCAATGAAAGGCGCGATGGAGGTGCTGACGCGCTACCAGGCGAAGGAGTTGGGAGAACGCGGAATTTCGGTCAATATTATTGCGCCCGGCGCGATTGAAACCGATTTTGGCGGCGGTGTGGTCAGGGATAACGCGCAGGTGAATCAGCATATTGCCGCGCAAACGGCGCTCGGAAGAGTGGGGCTGCCGGATGATATTGGCGATGCCATCGCCGCGCTGCTTAGCGATGACCTGCGCTGGATGAACGCCCAGCGCGTAGAAGTCTCCGGTGGGATGTTCTTGTAATCCCGCGCCCCTCCATAGAGTATGGAGGGGCTAACGTATTTCATGCACTTTCTTATTTCGTAACAGACTTTCCTCATTTTGCCATCGCCTGCGTTTCCGGCTTCGTTTAAACTAGAAAATTAGTATTATTTTTATTTTTTCTTGCCCGCCTGATTAAGGATTTCCTTAATTCAAATGTAATAAATATTGTGGATAAGTAATGGGGCCAATAAGCCCTGTAACTATTCATTGTTATGATATTTAGTTTCGCATCCCTATCGGTAAAATGCCCCAGGCCAAACGGCAAGTTGTTATTTATTTTGGCTGATGTTTGTCTTTTCATCGGGCATTTATTTATTGGAGCGAAACCCATGCAGATACTCATGTTTGACAGGCAGTCGATATTTATTCATGGAATGAAAATTGGCCTCCAGCAATACATTCCAGAGATTGATATTTTTGGCACCTGTCAGGCTGAACAGCTCTGGCAGAAGCTGAAGGCGCATCCTGACGCGCTGCTCATGCTGGACGGGGATATGCACGGTGAGTTTTGCTGTTGGCTGCTGGAGGAAAAACAGCGTCGCTTTCCGCACGCTCAGGTCCTGCTGATCGTTTCTGACGATAATAAGGGCTGGCTACAGCGCGCGCTGTCTTATAATGTGCGGGCCATCGTGCAGCGCGAGGAAAGTTTGCCCACTTTCGCTCAGACCATCAACCGTCTCCGGCGGGGGCTGCCCTGCTTGCCGGACGATGGATTAATAATGGCGGAGGTGAGCGATAATAAACGGGTTCATTTGAGCCAGCGCCAGCGGGAGATTTTGCAGCTGCTGGCCGCCGGTGACTCTAATAAACAGATTAGCCGGACGTTAAATATCAGCACCGGCACGGTAAAGGCCCATCTTGAGTCGCTGTACCGTCGGCTGGACGTGAAGAATCGTACCCAGGCGGCGATGGTCTTTCATCGCGTCAGCGAAACTTAATCGGCTCTGGTTTTGAATCTTGCGCACTCTTCGCGCCGCTGTTCGCGGCCGCTGCGAATATTTTCCCATGCGCTCAGCGCGTCAGCGAACCGCTGATGATTAAGATGGGTCAGGACGGTATCAAGCGCCGGAGACGCCGCCCCGCAGCTAAAGGCTAAAGAGACCAGCGCATCATATTGCGCTTGATTAAGCGTGACCCGGAGCCTGCGCTTAAGTTCGCGCTGGCACTGCAGAAGATCGACGATAAGCAGAGTCTCCGCGATCTCGCGCGTGAAGTGAGGGAACGATTCGTAATCATTGAGAACGTGGCCGTAGCCAATCACGCGCAGGCCGCTTTCGTCCCGATAGGGGGCGAGCGCTAACCCCTGCATTCGCTTAATAAACTCCAGCCCGTGCAGGCTTAGCGGCGGTATGGTTGGGAACATTTATCGCTTCCTCTGTTGTCGGCCTGCAGTGTAGAGGAAAAGCGCGTCGCGCCCTATTCGCCAGATGGCCCAGGCTGGTGGTAATCGCGGCGCAGCAGGCCAAACAGCCAATCGTTGTGCCAGCGACCGTTGAGCCAGTAGCAGTCGCGCAGCTCGCCCTCCTGGTGAAAACCGACCTTTTGCAGCAGATTTTTTGACGCCAGATTGCCCGCGGTGACGGTTGCCGTCAGCCGCCGGATGCCGCCGGCGGAGAAAGCGTAATCGCACAGCGCGCGCAGAGACTCATAGCCGTAACCTTTGCCCTGCGCCCGGGGAGCGAACAGAAAGCCCGCTTCGGCGCTATCGGGAGCGTGATGCTGATAGCCGGTGAGGCCCAGGGGAGCGTGGGTGTAGCGGTCGCGCACCACCAGGCACAGCCAGTGGGCCGCGCCCGGCGACCACGCGGGGAGCCGGGCATCAAAAGCGTCGCGAATGTCCGCTACCGGGCGGGGATCCGCGACGTAAAGCATCACCTGGGGGTCTTGCTGTAAGCTGAGAAAAAAGGGCCAGTCGTCAAGCTGCAGCGGCGAGCAGCGCAGACGTGGGGTAACCAGTTCAGGCATAGCTGGGCTTCCGGCGAAAGTCGATGCCATGAACATAGCAGGACATCGACCGCGGGAATAGTCCGCTTTTACAACGGTTCGCCGTACAGGCCGATAAGCCGGCGCACCACGCCATTCGTCCAGCCAAAGCCATCCTGGAGCGGATATTCACCGCCTCCGCCTTCATGGGGGGTAGCGCTGGCGATATGGTACTTTTCAATCAGCTTATAGTGCTGTTTATAGAAATGATTCACCGTTTGCAGCCAGCTTTGGGCTATCTCATCGCCCAGCGGATCCTGGCCGTACATTTTAAAACCCTGTACCGCCATCCACTGCAGCGGCGCCCAGCCGTTGGGCTTATCCCACTGCTCACCGCTTTGATATTCCGTCGCCATAATACCGCCGGGGGTGAGCAGGCGGGCGCGTACCGCGTCGGCGAGCCTGTCGGCCTGTTCATGGGTCGCCATGCCGACGTACAGCGCGACAAGGCTGGCGGCGGAAAACAGCGCCAGCTGCTCGCGGCGCCAGTCGTAATCGCGGAAACAGCCGCTTTCGTCATCCCACAGATAGCGGGTTACCGCCGCCCTGCGCTCGCTGGCCTTCTGGCGAAAAGCGGCCTCTGTTTCCCGGTCGCCCTTCAGGCCGGAGAGGTTGGCGATGGTGTTCTCCAGCTTGAACAGGAAGGCGTTCAAATCAATGGGGATAAACTGGGTGGTACGGATGCTCGCCAGCCGGGTAATATCCCGCAGCCAGCGGCTGGAGTAATCCCAGCCGGACTCCGCCCCGGCGCGCAGGTCGCGATAGACCTCGTTAGGCGGGCGCCCGGAGTGCTTCGCCGTTTCGACATCTTCCCGCCATGACTCATCGCGCGGCGTATCGCGATCGTCCCAGTAGCGGTTCAGCAGCGAGCCGTCCGGCATCCGCACCACGTGACGGTAGGCCTGATTGGGGATCAGCGATTCCGCGCCGTCCATCCAGAAGCTGTACTCCATCCGCAGATGGTCAAGGTATCGTTTGGCGCCGCGAACCCCATCCTCTTCAAACAGTTCGACCATCAGGGCAAACACCGGCGGCTGCGAGCGGCTGAGATAGTAGGTGCGGTTGCCGTTAGGAATATGGCCGTAGATTTCAATCATCCACGCGAAGTTGTCGGCCATGCATTTCAGCAGGTCTTCGCGGCCGCTTTCCGCCAGCCCCAGCATGGTGAAGTAGGAATCCCAGTAGTAGGTTTCGCTAAACCGCCCGCCAGGCACAATATAAGACTGCGGCAGCGCCAGCAGCGACGACCAGGGAATATGATCCTGCGGCTCGCGGGTCAGGACGGGCCACAGATTATCAATATGCTCCTTTAACGATCGCGTGGGATCGGAGACGTAATCCTCGGCGCGGTTTTCCGGTAGCCAGAAGTGGTCTTCAACAAACTGGCGGAGATCGAATCCGGGGGTGCGCCGGACGCGACGGTAGTGAATCAAAATATCCAGCGGGTCCTGCTTCGGCGCGCAGTCGGGGAAGGTTTTGCTATCGGCGAAAATTCGCGACTTCTGGACGTGAGCGAACAGTTCCAGATAGCGATCGGCAGGGGTCAGGGCATCCGAGGCGGGCAGCCCTTCTATGATCTCCGGTTCGGGTTCGGCGTCGAACATTTCATCCAGCTTTAACTCATACGGATCGGCTTCGTAGCACGGATCGATTTCGATCCTGAGCTCATCGTCATCAACGTTGCGTAATTTCTGGCTGAACATAGTGGTACGGACCTCCGGATTGCGTCAGTAGAGGATGCCGGGCGTGCCCGACCTGTCTATTAAGCTTAGACATTCGCAGCGGGAAACGAAAAGAGAAGTGTGCGGTAGATCACGCTTTGTTCTAAACCGTCTGCCCGGGGTTTCTGCTTTAACTCGTTGACCTGGCGCATTAAAACCGTTTTAACCGCTTCGTATTGCGCCGAAAAATTCGGAGATTTCGTTTTGCAACAAAATCTAAATTTCCAGGCGCTTTAGCGATTAAGCCATTACTCCCACGCGGCCTCCAGCATTTCCAGCAGCTGCTCGCTGGTCAGCATAACCGGGTTAGCCTTCATGGAGGATGAGCTGCTGGCGGCGAGGGCCGCGGGTTCCAGCGCTTCGCGGGGGACGCCGAGCTCGCGCAGATTGCCCAGACCGGATCGCTGGCTCCACTCGCGCAGGCTCTCCCAGGCGCTGTTTGGATCGGCGTCCAGTCCGGCGGCCAGCCACTGGCGTACGTCGGCAAAACGCTGGCGGAGGCGTTCGTCGCTAATTTGCGTTTCATTGAGCGCCAGGCCGAAGGGAAGCAGGCTGCCGCAAAGCGCACCGTGGGGGGCGTTGCTCAGACCGCCTAATGGGCCCGCAAGACCGTGAATGACGCCGAGACCGGCGTTGGCTAACGCCAGCCCTCCGCACAGGCTGACCCATGCCATCTCATCGCGGCTATCCGGACACTCTTTGGCCATCAGCGTTCTGAGCGCTTTGATGCCGCGCGGGATCGCCTCCCGGCAGAGAGCGTCGGTAAAAGGATTCGCCCGGGCGCACAGCCAGGGCTCAATCACCTGGGTGAGGGCATCCAGGCCGGAAGCGAGGGTCACCGCGCGCGGGGTGTTGTCGGTGAGCGACGGGTCGACAATCGCCAGGTCCGGCAGCATGCGGTCGTCGCGCAGGCTGACCTTGCGCTGCTGCTCGGGGACGTTGATCACCGCGTTCTTTGTGACTTCCGCCCCGGTACCGGCCGTGGTGGGGATGGCGACGAACGGCAGCGGATTGGCTTCTAACAGGCGCCCGGTACCCACCACTTCCAGATACTCGATCGCGGGCCCCTGCGCGGGAACCAGCGCCGCAATCGCTTTGCCGGCATCTATCACCGCGCCGCCGCCGAGGCTGACCACCGCGCCGACGCCTTTTTCCCGCGCCAGACGAACGCCCCGTTCAATATCCTGCAGGTCGGGTTCATGGGCGACAGACAGCGTGGTGACGTTCAGCTGGTGAGCGTGGAGTTCGCTTAATAAGAACGCCGCGCGCTGCAGGCTGGCGCCGTGAATCAGCAGTATCTGTGCGGAGCGGGCGGCGAGCCAGGGGGCGGCGCTGCGAGCAAGGCCGCGTCCAAAGCGGATATTGCCCGGTGTTAAAACGTTAAAAGAGGTCAACATGTCGGGTAACCTGTCCTGGAGAAAAATCGTGCAATCCACTATACACATTATCCGGCTGTACATGCGCCGCCGATGCAGTATTGTGAAACAACCATCTCTTTTGATTGAGGAATTGCTGACAATGCTAAAAATACTGGGCAAACGCTCATCAATTAACGTGCGCAAAGTGCTGTGGACCTGCGAAGAGGCGGGGCTTGAATATCAGCAGGAGGATTACGGCAGCGGGTTTCAGTCGATTGAGACCCCGGAGTTTCGCGCCCTTAATCCGAACAGCCTGGTGCCCGTGCTGCGGGATGACGACTTTGTGTTATGGGAGTCGAACAGCATCTGCCGCTATCTGGCGCGCAAAGCCGGGCGGGAAGACCTGCTCCCCACGGCGCCGCGGGCTGCCGCCGAGGTTGAGCACTGGATGGACTGGCAGGCGACGGAATTTAATACTGCCTGGCGCTATGCCTTTATGGGACTGGTACGCAAGGACCCGCGTTTTCAGGATCCGACGGCTATCAAAGAGAGCATTGCCGCCTGGACCCGCTGCGTGCAGATCGTCAATACGCAGCTGCAGCAAACCGGGGCATGGGTCGCCGGTAGAGAGTTTACGCTGGCGGATATTGTCCTTGGCCTGTCGGTGCATCGCTGGAAAATGACGCCGTTCGCCCATCCTGAAATGGCGGAAGTGGAGCGCTGGTATATGGCGCTGAATCAGCGGCCGGCGTTTAAGCGTCACGGGAATAACGGCGTGGCGTAGAGGAAAAAAAAGAAGCTCCGGAGAGCTTCTTTTTCAGGCATGGTGCGCGTCTTACCGCATCGTCACAAACTCTTCCGCGGCGGTTGGGTGGATCGCCACGGTATTGTCGAAGTCTTTCTTGGTTGCGCCCATCTTCAGCGCCACCGCGAAGCCCTGCAGCATCTCGTCCATCCCGAAGCCGATACCGTGAATACCGACAATCTTCTCTTCCGGGCCGACGCAGACCAGCTTCATGCGGCACGGCTGGCGGTGTGAGGTCACGGCGGTATACATGGCGGTGAAAGAGGATTTATACACTTTCACCGCTTCATCGCCGTACTGCTCGCGCGCCTGCGGCTCGGTTAAGCCGACGGTGCCGATAGGCGGATGGCTGAACACCACGGTCGGAATATTGCTGTAGTCCAGATGTTCGTCCGGCTTGTTGTTAAACAGACGCTCGGAGAGACGACGGCCTGCGGCAACGGCGACCGGGGTCAGCTCGACGGCGCCGGTATTATCGCCGACGGCGTAAATACCCGGAACGTTGGTGTTCTGGAATTTATCGACGACGATATAGCCTTTATCGTTGGTTTCCACTCCGGTCGCGGCGAGGTTGAAGTTATCGGTTGCCGGTTCGCGACCGATCGCCCAAATCAGGCAGTCCACGGTCTGGCTGCGGCCATCTTCCAGTTCCAGGGTCAGGCTGCCGTCGGCGTTCTTCACAACCGCTTTCGGAATGGCATGGGTATGCAGCTGCGGGCCTTCGGCGTTCATTACCTCAACCAGCGTTTCCACGATCAGCGGATCGAAGCTACGCAGCGGCGCGTGTTTACGCACGAACAGATGCGTCTCCGCGCCCAGGCCGTTAATCACGCCCGCCAGCTCAACGGAGATATAGCCCGCGCCGACAACCGCAACGCGTTTCGGCAGCGCCGGCAGTTCGAAGAAACCATCGGAATCAATGCCGTATTCGACGCCGGGGATATTCGGATGGCTCGGGCGGCCGCCGGTGGCGATCAGAATATGATCGGCGGTTATCGTCTCGCCGTTAACTTCGATGGTTTTCGCATCGACAAAACGGGCGAAGCCTTTAATCACATCGACCTTATTTTTGCCCAGCACGTTATCGTAGGAGGTGTGGATACGATCGATATAGGCGCTACGGCTGGCGATCAGTTTGTCCCAGTCGAAGTGATTGATAGTGGTATCAAAACCGTAATCCGGACCATACAGATGGATGGCTTCACGGATCTGCGCCGCATGCCACATGACTTTTTTCGGCACGCAGCCGACGTTCACGCAGGTACCGCCCAGGTCTTTGGCTTCAATCAGCGCGCACTTCTGGCCGTACATAGCGGCACGGTTAATGGAGGCGATACCGCCGCTGCCGCCGCCAATGGCGATATAGTCATAATGCTTGCTCATGAGTCTTATCCTTAATGTCTGATTGGCGCGATTGTATACCTGAAATCAATAGTTTCCACCGATGACTGCGATTACTCAGGCACGATCCAGCTGACGGTGGTATGGCCGATGCCGGTCGGCACCAGCTTTTTATGCAGCCACGGCAGAACGTTGTTCATCTGCTGCTCCAGCTTCCACGGCGGGTTGATGACGATCATCCCGGAGGCGGTCATCCCGCGCTGGTCGCTGTCCGGACGCACCGCCAGCTCGATTTGCAGAATTTTGCGAATGCCGGTGGCCTCTAACTCTTTGATCATGCGCTTAATCTGTGCACGTAGTACAACCGGATACCACAGCGCGTAGGTGCCGGTAGCAAAGCGTTTGTAGCCTTCATGAATACCGGTCACGACCGCCTGGTAGTCGCTTTTGATTTCGTAAGGCGGGTCGATCAGCACCAGTCCACGACGAGAAACCGGCGGCAGCTTCGACTTCAGCTGCTGATAGCCATCGGTTTTTTCAACCCGGGCGCGGTCGTCTTTCTGAAACTCGGCGCGCAGCAGCGGAAAATCGCTGGGATGCAGTTCGGTCATCTGCAGGCTGTCCTGCTCGCGCAGCAGCTGGCGGGCAATCAACGGCGAGCCGGGGTAGTAGCGCAGCTGGCCGCTACGGTTGAAGTGCTGAACGACGGAGATATACGGCTCCAGCTCGGCGGGCAGGTCATCCTGCTGCCAGATGCGGGCGATGCCTTCGAGATATTCACCGGTACGCTCGGCGTGTTCGCTGCTCAGCTGATAGCGGCCTGCGCCGGCGTGGGTGTCCAGATAGAGAAACGGTTTTTCTTTCTCTTTGAGCGATTCAATGATCAGGCTCTGAACGGTGTGTTTAAGAACATCGGCGTGGTTGCCTGCGTGAAAGCTATGACGATAACTGAGCATGGATACGGTGATTCCGGGATTGAGACAAGATGACCGATAGTTTACCGCAGATCGGCCTGGATTACCGCCGCGCTGTTTCCATTCCGCTTAAAGCGTTGCAAAACATAACCGTGTCATAAAAGCGTCAAACAGAAGGGCTAGCGTCACGTAAAGGCAAGGTAATGGTTTGAATAAAAGGAAAAATAATGAAACTGCACATCACGCTTCTCGCATCGGCGCTCGTGCTGGCGCTGCCGGCATTGGCGAAAGAGGTTCCTTTGAATCAGGCGGTGGCAATCGCCAACGGCGTGACGCCAGCCGCCGCCAGTCCGGGGTTTGACGCGCTGGAGAGCCAAAGCCTGTCGCAGCTGCGCAACGCGCTGAAGGGCGATGCGGCAACCCTGACTCGCGACCAGCTTGAACACGCCAGACAGAATAAAACACAGGCGGATACCGCGTGGCTGAAGGCCAGCGGTTATGACTTCCAGACAAAAGCCAACCAGCAGGCGGGAATCGAGCTGCTCTCAGCGTTCAGCGCGCTGCCGAAGGCGGTCATACAGCAAAACCTGGCGACCGTCACCGCCATTAACCGCGATGCCGCACAGAGCGCTCGCCACCAGGCGCTGGCGGATGCCGAAGGCATCAGCTATCTCTATTTCCTCAGCGATGCGCTGGGGCCGCGCCTCGGCAAAGCGTTCCTCGCCGCCTACGACAAAGGCGAGCTCGGTAAGGCGGCGGCGCTGATCAAAGCTTCGGAAGTGAGTACCGGGGCGGCGAAAAAGCACTTCAATAACCCGCGCCCGTTCCTGATTCAGGGCAATACCATCCATCTGGTGCCGGACGATGTGGTCGTTAAGGACAATAAGCCCTATACCGCCGACGGCGGCTCGTTTCCGAGCGGGCACACCAACACCGGCTATACCGACGCTCTGCTGATGGCGGAGATGATCCCGGAGCGCTTCGACGCGCTGGTGACGCGCGGCGCCCGCTATGGCTATTCGCGCATCGTGCTGGGCGTGCACTATCCGCTGGACGTGATGGGTTCGCGGATGGTGGCGCAGCGCAATGTCGCCCACTACCTGAATGACGCGAAGTATCGGGGGCTGTTTAATGAGGCCCGCGACCAGTTGCGTACCGCGCTGGAGAAAGAGTGCGGCACGACGCTGGCGGAGTGTGCGAAAGTGCCTGCGAAAGACGATCCGTATCGCGACCCGGCGATGGTCGCGTTTTATCGCTTTACCATGACCTACGATCTGCCGCAGCAGAAGGGCGAAAAACAGAGCATGAAGGTGCCGCAAGGGGCTGAAGTGCTGCTGGAGGCTGCGCTGCCGAATCTGTCCGCCGCGCAGCGTCGGGCGTTGATGGTCAAAACGGCGTTGCCCGCAGGGTATCCGCTATCCGGTGATAACGACGCGCAGCAGTTCTGGCAGCGGCTGAATTTGCCAGCGGCGTATGCGATGGCGAATAAAGCGCATTAAACCTGGTGCAGTCCGGAGGCGGTGCTGGCGCACCTCTCCGGGATACAAGGGCAATGCGGCGGCGTACAGCGTGGCGCCGCCGGGTGTTTTAATGCGGGCGTACCGGCAGAATTAGATCTCTTTGGCGGGCTTTATCGCGGGCAGGGCGCGCTGCATCGGCACCGGCAGCCAGGCGCGAATTAATAATCCGCCGCGTTCGCTGGAGCCAAGTTCCAGCTTACCGTTATGGTTATCGATAATGCGCTGAACGATAGCCAGGCCGAGGCCGGTCCCGCTAATCGTACGGGCGCTATCGCCGCGCACGAACGGCTGGAACAAATGCTCACGCTGCTCCGGTTTAATTCCCGGACCGTCATCTTCGACCTGGAACCAGGCCCGGTTCCCCTCGCTGCCGCTGCTGACTTTAATCCAGCCGTTGCCGTAGCGGGCGGCGTTGACCACCATATTCGCCAGCGCGCGCTTGATGGAGAGCGGATGCACGCGCAGCGGGATCTCGCCCGGCTGCAGGTCGGTGGCGATTTCTCGCTCGTAGCCGCTCTCCGCCGCAATCACTTCCCCCAGCACCGCGTTAAGGTCCGTCAGCTCCATCGGCATCTCCTGGCCGGTGCGCAGGTAGTCGATAAACTGCTCGATAATGGCGTTACACTCTTCAATATCTTTATTAATCGACTCGGCGAGGTAGCCGTCCTCTTCGCCCATCATCTCCGTCGCCAGACGGATACGCGTAAGGGGAGTGCGTAAATCATGGCTCACCCCGGCCATCAGCAGCGTGCGGTCATCCGCCAGCTGCTTCACGCCAGCCGCCATGTGGTTAAAGGCGCGGGTCACCGATCGCACTTCCGATGCGCCGTATTCGCGCAGCGGCGGGGGAATAATCCCTCGCCCGACCTGAAGCGCCGCGTGCTCCAGGTCGACCAGCGGTCGGTTCTGAATACGAATAAAGAGCCAGGCGCCGCCAATCGCCAGCAGCATGATAGCCAGGGTGTAGCGGAACAGCGGCGAGAAGTCGCCCTGGTGGATTTCGGTCAGCGGTACGCGCACCCAGATATTGGGAGAAAGCCAGGTTTTCAGCCACACCACGGGGGAACTTTTGTTTACCTCGACCCGCACTTCGGTTGGCCCGCCGAGCTGGTGCGCCATCTGCTGACTTAAGAATTCATAATGCTGCGCCCAGCGCAGGCCTGCGTCTTCCGCCGCTTCGTTGGAATAGAGCGAAATGCCCAGCTCGCGGTAAATCTCGCGGCGAAACGCCGGCGGCACCACCAGCTGAGTGCCGTCTTCCAGCTGGAGTTTATCGGTCATCAGCATACGCACTTCGTAGGCCAGAACCTTATTAAACTGCTGGAGACTGGGCAGGATCGCGAAATTCAGCACCACTAAATAGGTCGTCACCAGGCTGGCGAACAGCAGGGTGACGATCAGTAACAGGGTGCGGGCAAACGAGCTTCGCGGCGAAAAGCGCACGCGTTTCATGCCTTAGAGCCGTCCGGGACGAAAACGTAGCCCAGGCCCCAAACGGTCTGGATATAGCGCGGATGCGCCGGATCTTCTTCCACCATGCGGCGCAGGCGGGAGATTTGTACGTCGATGGAGCGCTCCATGGCCGAATATTCACGGCCGCGAGCGAGGTTCATCAGCTTATCGCGGGATAATGGTTCGCGCGGATGGCTCACCAGCGCTTTCAGTACCGCGAATTCACCGCTGGTCAGCGGCATAGGCTCATCTTCGCGGAACATCTCGCGGGTGCCGAGGTTCAGCTTGAACTTACCAAAGGCGATAACCGCTTCTTCCTGCGAAGGCGCGCCCGGCAGTTCGTTAGCCTGACGGCGCAGTACGGCGCGGATACGGGCCAGCAGCTCGCGCGGGTTGAACGGTTTTGGGATGTAGTCGTCGGCGCCGATTTCCAGGCCCACGATACGGTCAACTTCTTCCCCTTTCGCCGTGACCATAATGATCGGCATCGGGTTGCTCTGGCTGCGCAGGCGACGGCAAATGGACAGGCCATCTTCGCCCGGCAGCATCAGATCCAGCACCATCAGGTGGAAGGATTCACGGGTCAGCAGGCGATCCATCTGTTCAGCGTTCGCCACGCTACGAACCTGGAAGCCCTGCTCGGTCAGATAACGTTCGAGTAGCGCACGCAGGCGCATGTCGTCATCGACAACCAGAATCTTATAATTCTCTTGCATTGTTTATACTCCCAAAGGTTCACTGCAATTGTCAGTACGTATTCTCAAAAAAGCCCGGGTCGCCCACCAGCGAAATCTGGTATATATTCCAGGCTAAATTGTTACAAAGCATATTTAACAGCAGCTTAAGTATACATTTAAGCATAAGACACATTATTTATCCTGTTGGTATGATGACGTGCGACGAATTGTGCGCAGCATTGCACAAAGATCTGTAATCAGGAGCCGGAACCTTCGATGAAAACGCCGCTGATCACCCGTGAAGGGTATGAAAAACTGAAGAAAGAGATGGATACCCTGTGGCGCGAAGAACGTCCGGAAGTCACCAAAAAGGTGACCTGGGCGGCGAGCCTCGGCGACCGCAGTGAAAACGCCGATTACCAATACAATAAAAAGCGCCTGCGTGAAATCGACCGCCGGGTGCGCTACCTGACCAAGTGCCTTGAGCAGCTGAAAATCGTCGATTATTCGCCGCAGCAGGAGGGTAAGGTCTTTTTCGGCGCGTGGGTGGAGATTGAAAACGATGCGGGCGAGACGAAGCGCTTCCGGATTGTCGGCTACGATGAAATCTTTGGCCGCAACGACTACATCTCCATTGATTCGCCAATGGCGCGCGCGCTGCTGAAAAAAGAGGTCGGTGATTTAGCTATCGTGAACACCCCCGCGGGCGAGGCGGCCTGGTACGTGAACGAAATTGAATACGTCAAAGCCAAATAGGTCCGGAACATTCCGAGAGGCTTGGGTCGCGGCTGGCATTTTAGCGTGCCAGTCCGTATAACTATCCCCCTGATTTTTGATCCTAAAGATGAATTAAACCGATGATGAATGATTCGCTCTGCCGCATTATTGCGGGTGAACTTCAGGCCAGGGCTGAACAGGTAGAAGCTGCCGTTCGCCTGCTTGATGAAGGGAATACCGTGCCGTTTATCGCACGCTATCGTAAAGAAGTCACCGGCGGTCTGGATGACACGCAGCTGCGTAATCTGGAAACCCGCCTGGGCTATCTGCGTGAACTTGAAGACCGTCGTCAGGCGATCCTGAAGTCCATCGGCGAGCAGGGCAAGCTGACCGAGGCGCTGGAAAAAGCCATCAACGGGACGTTGAGTAAAACCGAGCTCGAAGATCTCTATCTGCCGTACAAGCCGAAGCGCCGCACGCGCGGGCAGATCGCCATTGAGGCCGGGCTGGAACCGCTGGCCGATCTGCTGTGGAACGAACCCTCTCACGACCCGGAAACCGAAGCCGCTAAATATATCGACGCCGACAACGGCGTAGCGGACACAAAAGCCGCTCTCGACGGCGCGCGCTATATCCTGATGGAGCGCTTTGCGGAAGACGCGGGCCTGCTGGCGAAAGTGCGCGACTATCTGTGGAAAAACGCCCACCTGGTGGCGACCGTCGTCAGCGGTAAAGAAGAGGAAGGGGCGAAATTCCGCGACTACTTCGATCACCATGAACCGATCTCCACCGTCCCGTCGCACCGCGCGCTGGCGATGTTCCGCGGCCGCAACGAAGGCGTGCTGCAGCTCTCTTTAAACGCCGACCCGCAGTTCGACGAGCCGCCGAAAGAGAGCCACGGCGAGCAAATCATTATCGACCATCTCGGCCTGCGCCTGAACAACGCGCCAGCGGACGGCTGGCGTAAGGGCGTGGTGAGCTGGACGTGGCGTATCAAGGTGCTGATGCACCTCGAAACTGAGCTGATGGGGACCGTGCGCGAACGCGCGGAAGACGAAGCCATTAACGTCTTTGCCCGCAACCTGCACGACCTGCTGATGGCCGCGCCGGCCGGGCTGCGCGCCACCATGGGTCTCGATCCGGGCCTGCGCACCGGCGTCAAAGTCGCCGTCGTTGACGGTACCGGCAAGCTGGTGGCTACCGATACCATCTACCCGCATACCGGCCAGGCCGCAAAAGCGGCGGTGGCGGTTGCCGCGCTGTGTGAAAAGTACAACGTTGAGCTGGTGGCGATCGGCAACGGTACCGCCTCGCGTGAAACCGAGCGCTTCTTCCTCGACGTGCAGAAGCAGTTCCCGAAAGTGACCGCGCAGAAGGTCATCGTCAGCGAAGCGGGCGCGTCCGTGTACTCCGCCTCCGAGCTGGCGGCGCTGGAGTTCCCGGATCTCGACGTTTCCCTGCGCGGCGCGGTCTCTATCGCCCGTCGTCTCCAGGACCCGCTGGCCGAGCTGGTGAAAATCGATCCGAAATCCATTGGCGTCGGCCAGTATCAGCACGATGTCAGCCAGACCCAGCTGGCGCGTAAGCTGGACGCGGTGGTGGAAGACTGCGTAAACGCCGTCGGCGTCGATCTGAATACCGCTTCCGTCCCGCTGCTTACCCGCGTCGCCGGTCTGACCCGCATGATGGCGCAGAATATCGTCTCCTGGCGCGATGAGAACGGCCAGTTCCAGAATCGCCAGCAGTTGCTGAAGGTCAGCCGTCTGGGGCCGAAGGCCTTTGAACAGTGCGCGGGCTTCCTGCGTATCAACCACGGCGACAACCCGCTGGACGCTTCAACCGTGCACCCGGAAGCGTATCCGGTGGTGGAGCGCATTCTGGCGGCGACTCAGCAGGCGCTGAAAGATTTGATGGGCAACAGCAGCGAACTGCGTCATCTGAAAGCCGTTGATTTTACCGATGAGAAATTCGGCGTGCCGACGGTGACCGACATCATCAAAGAGCTGGAGAAGCCGGGCCGCGACCCGCGCCCTGAGTTTAAAACCGCCCAGTTCGCCGATGGCGTAGAGACGATGAACGACCTGCTGCCGGGGATGATCCTCGAAGGCGCGGTGACCAACGTCACCAACTTCGGCGCGTTCGTTGATATCGGCGTTCATCAGGACGGCCTGGTGCATATCTCTTCCCTGTCGAATAAGTTCGTTGAAGACCCGCACACGGTGGTCAAAGCGGGCGATATCGTGAAGGTGAAAGTGATGGAAGTCGACCTGCCGCGTAAGCGCATCGCGCTGACGATGCGTCTGGACGAACAGCCTGGCGACAGCAACGCGCGCCGCGGCGGCGGTAACGATCGTCCTCAGGGCAACCGCCCGGCGGCGAAGGCCGCTAAACCTCGCGGTCGCGAGGCGCAGCCTGCGGGCAATAGCGCGATGATGGATGCGCTGGCGGCGGCAATGGGTAAAAAACGTTAATTCTTTCCGGCCCCTTTTGCTAAGGGGCCGCCTTTCTTCCGGCATTCGCCATATTGTGCAAACAAGCATCAGTATTTTCTTATAACGTCGTAATAAGCGCGAATTACGGACGGCGATATTATTATTTTCATTTCGTTAACTATCGAAACTTTAATTAAACATTTAGTCATTAAGAATAATCATCACCTCCGCCACGGCGAGAAAAAAGAGTTTGCTCAATATCAACAAAAGCTCAATTTTCTCTTTAAAAAGCGAAACGGCCGCATTATATGTATTGATGATAAAAACTATTCTCATTATCATTATTTGCATTGAGTATTTTTTCTTCTTCGTTAGCTACGGTCCCTGGCGCCGCGTCTCCGGCGCATACGGAAAACTCTCTTTTCAGTTGGCGATAAACAAGTAGGTCCTATGCAATTTACACCTGATAGTGCGTGGAAAATCACCGGTTTCTCCCGCGATATTAGTCCGGCGTATCGGCAGAAGCTGCTGTCCCTCGGGATGCTGCCGGGTTCTTCTTTCAATGTGGTTCGCGTGGCGCCGCTCGGCGACCCTATTCATATTGAAACCCGACGCGTTAGCCTGGTATTACGTAAAAAGGATCTTGCGTTAATTGAGCTGGAAGCGGTTGCACAATAATGCCTGACCGGCACTAAGAGTATGAATATGAAAAAATTAACCCTTGGCTTAATTGGTAATCCTAATTCCGGTAAAACCACGCTGTTCAATCAGCTCACCGGCGCGCGCCAGCGCGTCGGTAACTGGGCGGGAGTGACCGTTGAACGCAAAGAGGGTGGCTTCAACACCACCGATCATCAGGTCACGCTGGTAGACCTTCCGGGCACGTATTCCCTGACCACCATCTCCTCGCAAACCTCGCTGGATGAGCAGATTGCCTGCCACTATATTCTCAGCGGCGACGCCGACATGCTGATTAACGTGGTCGATGCGTCCAATCTGGAACGTAACCTCTATCTGACGCTGCAGCTGCTGGAGCTTGGCATCCCCTGCGTGGTCGCGCTGAATATGCTCGATATCGCGGAAAAACAGAAGATCCGCATTGATGTCGACGCGCTGGCCGCGCGTCTCGGGTGCCCGGTGATCCCGCTGGTTTCCACCCGCGGGCGCGGTATCGAGGCCTTAAAAATGGCGATCGATCGCCATCAGCAGAACCAGGCTATTGAACTGGTGCACTATCCGCAGCCGCTGCTGCGGGAGGCGGACAAGCTGGCGCAGGCCATGGCCGCGGATATTCCGCAGCGCCAGCGTCGCTGGCTGGGTTTACAGATGCTTGAAGGCGATATTTACAGCCGCGCCTACGCCGGTGACGCTGCCCACAAGCTGGACGTGTCCCTGGCGCACCTGAGCGAAGAGATGGATGACCCCGCGCTGCATATCGCCGATGCCCGTTACCAAAGCATTGCCGCCATTTGCGATGCGGTCAGTAACACCCTTACCGCCGAGCCCAGCCGCTTTACCGCGGCGATGGATAAAGTGATCCTCAACCGCTTCCTCGGCCTGCCGGTCTTCCTGTTCGTTATGTACCTGATGTTCTTGCTGGCGATTAATATCGGCGGCGCGCTGCAGCCCATTTTTGATGCCGGTTCCGTGGCTATCTTTATCCACGGTATTCAGTGGGTTGGCTATACCCTGCATTTCCCGGACTGGCTGACGGTGTTCCTCGCCCAGGGGATTGGCGGCGGTATCAATACCGTACTGCCGCTGGTACCGCAGATCGGCATGATGTACCTGTTCCTCTCTTTCCTTGAAGACTCTGGCTATATGGCGCGGGCGGCGTTTGTAATGGACCGCCTGATGCAGGCGCTGGGGCTACCGGGGAAATCCTTCGTGCCGTTAATCGTCGGTTTTGGTTGCAACGTTCCGTCGGTGATGGGCGCGCGTACGCTTGATGCGCCGCGCGAACGTTTGATGACCATTATGATGGCGCCGTTTATGTCCTGCGGCGCGCGGCTGGCGATTTTCGCCGTCTTCGCCGCCGCCTTTTTCGGCCAGAACGGCGCGCTGGCGGTCTTCTCGCTGTACGTACTGGGGATCGTGATGGCGATTGCGACCGGACTGATGCTGAAGCATACCATTATGCGCGGTGAAGCGTCGCCGTTCGTGATGGAGCTGCCGGTGTATCACGTTCCGCACGTGAAGAGCCTGATTATCCAGACCTGGCAGCGTCTGAAAGGCTTCGTCCTGCGCGCGGGTAAAGTGATCGTTATCGTCAGTATCTTCCTCAGCGCGCTGAACAGCTTCTCGCTGAGCGGTAAGATCGTCGATAACATCAACGACTCGGCGCTGGCGTCGGTCAGCCGGGTGATTACCCCGGTATTTAAACCGATTGGCGTACATGAGGATAACTGGCAGGCGACCGTCGGGCTGTTTACCGGCGCGATGGCCAAGGAAGTGGTGGTGGGGACGCTGAACACCCTCTACACCGCCGAAGATATCCAGAACGAAGCGTTTAATCCGCAGACGTTTAGCCTCGGCGATGAGCTGCTGGCCGCGGTAGACGAGACCTGGCAGAGCCTGAAAGATACGTTCAGCCTGAGCGTGCTGGCCAACCCTATCGAAGCCAGTAAAGGCGACGGCGAAATGGCAACCGGCGCGATGGGCGTCATGGGCAGCAAATTCGGTAGCGCCGCTGCGGCGTACAGCTACCTGATTTTTGTCCTGCTCTATATTCCCTGCATCTCGGTAATGGGGGCGATTGCCCGCGAGTCGAGCCGCGGCTGGATGATGTTCTCCGTCCTGTGGGGGCTGAATATCGCTTACTCGCTCTCTACGCTGTACTACCAGACCGTCAGCTTTAGCCAGCATCCGCGCTATAGCCTGGTGTGCATTCTGGCGGTGGTGCTGTTCAATATCGTGGTCTTTGGCCTGCTGCGCAGAGCGCGTAGCCGGGTGGACGTCTCGCTGCTGGCGACGCGCAAAACGCCGTCCACCTGCTGCCAGAGTCCGGCGGGCGATTGCCACTAAGGAGCGATGATGGCGTCATTAATTGAAGTCCGCGATATGCTGGCCCTGCAGGGGAGGATGGAGGCAAAGCAGCTCAGCGTCCGCCTGAATACGCCGCAGCCGCTGATTGACGCCATGCTGGGCCGCCTGCAAGCGATGGGGAAAGCGGTGAAAGTGACCGAAGATGCCGATGGCTGCCTCTCCGGCAGCTGTAAAAGCTGCCCGGAAGGCAAAGCCTGCCTGCGGGAGTGGTGGTCGCTGCGCTGATTGGGCTGTGAAGGCAGGTTTCCCGGATTGCGGCTAACGCCTTATCCGGGCTACGAGTTTGTGCGGTTTTGGGCTTGGTAGCCCGGGTAAGGCGTTTACGCCGCGACCCGGGAGATTCGACCACAGATTTGTACGGTTCTGGGGTGGGTTGCCCGGACAGGCTCAACGCGCCGCCTCCGGGAACCGACTGCGGCATATACCGCAAGCGGGTCCTGAGACCCGCTTTCTGGCTTACTTGTAGACGTCCGCGTTAGCGTGAACCGTTTTCTCGTTCTTCTCGCCTGCAATCACCACAAAATAGGTGCCGCCCAGCTCATCCGCTTTTTTCGACAGATCGCGCTTTGCATCCATCGGAGAGGTTGTTCTGGAGGTGGTAATCGAACCGATTTTGGTCAGGTTCAACTTAGCCACTTCGTCTTTTTGAATTTCCTTGGCGGCGAACGCGCCGAAGGACAGGGAGCCAATCACCAGAGATGCAACAATTCCTGTAACAAGTTTCATAGCCTCTACTCTCCATTAGGTTGTTTTTTTTAGGTCACGGGGCCAGCGTGAAATAGTCAACCCCCGCAACAACCTAAGTATTGCTGCACCCAGCGTTTTTACCACGTCCCGCTAAAAAAATTTATCGATCTCACGCTTCAGCTCGATCAGCGGAGCGCAAAACGCCTGCGGATGTGAAATGAACGGCGCATGGGCGGCTTTATCGAAGACAATCGACGTGCTTTTGGGCCACAGCGCATCGAGAAGCGGAATGATTTTACGCGGTACCAGACCGTCCAGCCGACCGTACAGGCGCAAAAAAGGCATGGCGAGGGCGGTCAACGGCTGGCGTAAATCGGCGGTTTTGAGGATCTCCAGCCCGCCGTTTAAAACCTCCGGCGACGGCATCGGTAGCGACAGCACCGTGCTCTTCAGCGCTCTCGCATCCTGACGCGCGCTTTCGGTACCCAGGGTTTGCAGCGCCAGAAAGCGTTCGACGGTGCGTTGAAAATCTTCGCTCAGCTGCTGCTGAAATCCGCTCAGCACGTCGGGCTTAATCCCGGGCCAGCTGTCGTGAGCGCTAAAGCAGGGGGAAGAGGCCACGGTGACCAGCGCCTGCACGCGATCGGGATGGGATAACGCGACCTGGCTGGCCACCAGCCCGCCGAGGCTCCAGCCTAGCCAGATAGCGCGCTCTGGCGCGTTTTCCAGCACCCGCTGGGCCATCTCTTCCAGCGACATCGCGCCAAAGCCGCCGCTGCGGCCATAGCCAGGCAGGTCGACGAGGTGCAGCGTAAAATGCGAAGCCAGCTGCGGCGTGATGCAATCCCACACTTTGGCATTCAGCCCCCATCCGTGCAGCAGCACAAGATGACAATTTCCTTCGCCCGTGGTCTGCCACGCGATCGTTTTCATCAGTTACTGTTCTCTTTCCACCAATACGAGGGGGAAATATGCTAACAGCACACAGCTTATGCTGGCTATGCCAAATGCCGCTGGCCATCGCCAGCTGGGGGATCTGCTCGCGATGCGCGTCGGCGCTGCTGGCGTCTGAACCGTTGTGCTCGCAGTGCGGCCTGCCGGCCCAATCAAGCACGCTGCCCTGCGGGCGCTGCCTGCAAAAACCGCCGCCGTGGCAGCGGCTGGTGACGGTGAATGACTATCGACCGCCGCTGAGCGGCCTGATTCACCAGCTGAAATTCAATAAGCGGCCCGAGCTGGCCCCGGCGCTGGCGCGTCTGCTGCTGTTGCGCATTCGCCAGCGTCGGGATCTTCCCCGCCCGGACCGGATAATTAGCGTGCCGCTCTGGCAGCGTCGTCAGTGGAAGAGGGGATTTAATCAGAGCGATCTGCTGTGCCGACCGCTCTCCCGCTGGCTGGACTGCGCCTGGCGCAGCGATGCGCTAACCCGCCAGCGCCGCACCGCCACCCAGCATCAGCTCAGCGCCACATTGCGCAAACGGAACCTGAAAAACGCCTTCCAGCTTGAATTGTCGCTCCAGGGCCACCATATCGCCATTGTGGATGATGTCGTCACAACCGGAAGCACCGTCGCCGAGATATCCCGCCTGCTTTTGCGAAACGGCGCCGCGACGGTTCAGGTATGGTGTATATGCCGTACCTTGTAGACCCCTGCTGATGGGCGTATAATAACCCAGTAAAATAGTCAACTATTAGGCCAACGCTATGATCCGTATTTCCGATGCTGCACAAGCGCACTTTGCCAAACTGCTGGCAAATCAGGAAGAAGGGACACAAATTCGCGTATTTGTGATCAATCCCGGCACCCCTAACGCCGAGTGCGGCGTGTCCTACTGCCCACCGGATGCGGTGGAAGATTCCGATACCGCGCTGAAGTTTGAGCAACTCACCGCCTACGTCGATGAGCTTAGCGCGCCGTACCTGGAAGACGCTGAAATCGATTTTGTTACCGACCAGCTGGGCTCCCAGCTGACGCTGAAAGCGCCAAACGCCAAGATGCGCAAAGTGTCCGACGATGCCCCGCTCATGGAGCGCGTTGAGTACCTGCTGCAGTCGCAGATTAACCCGCAGCTGGCCGGCCACGGCGGGCGCGTCACGTTGATGGAAATCACCGACGATGGCCTGGCGATTCTGCAATTCGGCGGCGGCTGCAACGGCTGTTCGATGGTTGACGTGACGCTGAAAGAGGGGATCGAGAAGCAGATGCTGAACGAGTTCCCGGAACTGAAAGGCGTACGCGATCTGACTGAACACCAGCGCGGCGAGCACTCCTACTACTGATTTCCCCGCCCGGCTGCCTTTTCGCGGCCGGGCGACTCCCCTCATGTTACCGCGCAACATTTCCCGCTAAGCGACCCGGCAGAAACCCGGGAAAGAGTATGACTTAAGTCTCATATTTGAAATTTTCACCGCCCAGGTGATTCTCAAACTTCATATGTTACCCGTATCATTCACTTCAGGCGCCACAGATAAAAAAATAGCCAGCTATCCTTTCTCTGGGTAAGGATAAAGCCAGCTTCTACGGCGTCAGACATTTTTTGTTCCGGTCGGAACGGATGAAGTCAATGTTGAAACTATGACGTTACCCATAACAAATTAAGGCCAGGTAAATCATGCCATTAGTCATCGTTGCTATCGGGGTTGCCCTGTTATTGTTGCTGATGATCCGTTTCAAGCTGAACGGGTTTATCGCTCTGGTTCTGGTGGCACTTGCCGTCGGGCTCATGCAGGGTATGCCTCTGGATAAAGTTATCGTCTCCATCAAAAACGGCGTTGGGGGAACCCTCGGCAGCCTCGCGCTGATCATGGGCTTCGGCGCGATGCTCGGTAAAATGCTGGCGGACTGCGGCGGCGCGCAGCGTATCGCCACCACGCTGATTGCCAAATTTGGTAAACAACATATTCAATGGGCGGTTGTGCTCACCGGCTTTACCGTCGGCTTCGCCCTGTTCTATGAAGTGGGCTTCGTACTGATGCTGCCGCTGGTCTTTACCATCGCCGCATCCGCCGGTATCCCGCTGCTCTATATCGGCGTCCCGATGGCGGCCGCGCTCTCCGTCACGCACGGTTTCCTGCCTCCGCACCCGGGCCCGACGGCCATTGCCACTATTTTCCATGCCGACATGGGTAAAACCCTGCTGTTCGGTACGATTCTGGCGATCCCGACGGTTATCCTTGCGGGGCCGGTTTACGCACGCTTCCTGAAAGGTATCGATAAGCCGATTCCGGAAGGCCTGCATAACCCGAAAACGTTCACTGAGGAAGAGATGCCGGGCTTCGGCGTCAGCGTCTGGACCTCTCTGGTACCGGTTATTCTGATGGCTATGCGCGCCGTGGCCGAAATGGTTCTGCCGAAAGGTCATGCCTTCCTGCCGATCGCGGAATTCTTCGGCGACCCGGTCATGGCCACGCTGATCGCGGTACTGATCGCCATGTTCACCTTCGGTCTTAACCGCGGTCGTTCCATGGAGCAGATTAACGATACGCTGACCTCCTCGATCAAAATTATCGCCATGATGCTGCTGATCATCGGCGGCGGCGGCGCCTTCAAGCAGGTGCTGGTCGATAGCGGCATGGATAAATACATTGCTTCTATCATGCATGAATCCAATATGTCCCCGCTGTTTATGGCATGGTCGATTGCTGCGGTACTGCGTATCGCGCTGGGTTCCGCCACCGTTGCGGCGATCACCGCGGGCGGTATCGCCGCGCCGCTGATCGCCACCACCGGCGTGAGCCCGGAACTGATGGTGATCGCCGTTGGCTCCGGCAGCGTTATCTTCTCCCACGTTAACGACCCGGGCTTCTGGCTGTTTAAGGAATACTTCAACCTGACCATCGGCGAGACCATTAAGTCGTGGTCGGTGCTGGAAACCATTATCTCAGTGTGCGGCCTGGTAGGCTGTCTGCTGCTGGGGATGGTGGTATAAGCTGCTTGTCAGCCTAAAACGAGCCGGGTCGCCGCGAGGCGAACCCGGCTTTTTTATGCGCTCTGGCCACAACGGCCAGACTTATCGCAGTAATACCCGCCTGCGCGCGGCGCCTGACATTGAAATTCAGCAAACTATCCCCCATTCTAGATCTCATGCTATAGCGCCGGACGCGCGCTTCATTCACCCAATTCAACAGGACTGCGCATATGACCAATCCATTACTGACGCCTTTTTCATTACCGCCATTCTCTGCCATCAAACCCGAGCACGTGGTCCCCGCGGTCACTAAAGCGCTGGATGATTGCCGGGCGGCGGTAGAGCGCGCGGTGGCGCAAGGGGCGCCGTATACCTGGGAAAATCTTTGCCAGCCGCTGGCGGAAGTAGACGACGTGCTGGGGCGTATTTTTTCCCCGGTGAGCCACCTGAACTCGGTCAAGAACAGTCCGGAACTGCGCGAAGCCTACGAGCAGACCCTGCCGCTGCTTTCGGAGTACAGCACCTGGGTTGGGCAGCATGAAGGCCTGTACAAAGCGTACCGCGACCTGCGCGACGGCGACCATTACGCCACCCTGAATACCGCGCAGAAAAAAGCGGTGGATAACGCGCTGCGCGATTTTGAACTCTCCGGTATTGGCCTGGCGAAAGAGCAGCAGAAACGCTACGGCGAAATCGCCGCCCGCCTCTCCGAGCTGGGCAATCAGTACAGCAACAACGTGCTCGACGCGACCATGGGCTGGACCAAGCTGGTCAACGATGAATCTGAACTCTCCGGCATGCCGGAAAGCGCGCTTGCCGCAGCGAAAGCCCAGGCTGAAGCCAAAGAGCAGGAAGGGTTTCTGCTGACCCTGGATATCCCGAGCTATCTGCCGGTAATGACCTACTGCGACAATCAGGCGCTGCGTGAAGAGCTGTATCGCGCCTATTCCACCCGCGCCTCCGACCAGGGGCCGAACGCCGGAAAATGGGACAACAGCCCGGTAATGGCCGAAATCCTCGCCCTGCGCCACGAGCTGGCGCAGCTGCTGGGCTTTGACAGCTTTGCCGACAAGTCGCTGGCGACCAAAATGGCCGAAAATCCGCAGCAGGTGCTCGACTTCCTGACCGACCTGGCGAAACGCGCCCGTCCGCAGGGTGAGAAAGAGCTGGCCCAGCTGCGCGCCTTCGCCAAAGCCGAATTCGGCGTGGATGAACTGCAGCCGTGGGATATCGCTTACTACAGCGAAAAACAGAAGCAGCATCTTTACAGCATCAGCGATGAACAGCTGCGCCCCTACTTCCCGGAAAACAAAGCGGTTAACGGCCTGTTCGAGGTGGTTAAGCGTATTTACGGTATTACCGCGAAAGAGCGTACCGATGTGGACGTCTGGCATCCGGAGGTGCGCTTCTTCGAGCTTTACGATGAAAAAAATGAACTACGCGGTAGCTTCTATCTCGATCTCTACGCTCGCGAACATAAACGCGGCGGGGCGTGGATGGATGACTGCGTTGGCCAGATGCGCAAGCTTGACGGCTCGCTGCAAAAGCCGGTCGCTTATCTGACCTGTAACTTTAACCGTCCCGTCAACGGTAAGCCGGCGCTGTTCACCCACGATGAAGTGATCACCCTGTTCCACGAGTTTGGCCACGGTCTGCACCATATGCTGACCCGTATCGACACCGCCGGCGTGTCCGGCATCAGCGGGGTACCGTGGGATGCGGTCGAGCTGCCGAGCCAGTTTATGGAAAACTGGTGCTGGGAGCCGGAAGCGCTGGCCTTTATCTCCGGCCACTATGAAACCGGCGAGCCGCTGCCGCAGGAATTGCTGGAGAAAATGCTGGCGGCGAAGAACTACCAGGCGGCGATGTTTATTCTGCGCCAGCTGGAGTTCGGCCTGTTCGACTTCCGCCTGCATGCGGAGTTCAGCCCGCAGCAGGGCGCGAAAATCCTCGAAACGCTGGCGGAAATTAAGCAGCAGGTGGCGCTGATCCCCGGGCCGTCGTGGGGCCGTTTCCCGCACGCCTTCAGCCATATTTTCGCCGGCGGATACGCAGCGGGTTATTACAGCTATCTGTGGGCCGACGTCCTGGCGGCGGATGCCTTCTCGCGCTTCGAAGAGGAGGGTATCTTCAATCGCGAAACCGGCCAGTCGTTCCTCGACAACATCCTTAGCCGCGGCGGTTCGGAAGAGCCAATGGTCCTGTTCAAACGCTTCCGCGGTCGCGAGCCGCAGCTGGACGCGATGCTTGAGCATTACGGCATTAAGAGTTAATCCTGTTGTGAAAATTTGTTTAATTGATGAAACGGGCGCCGGAGACGGCGCCTTATCTGTTCTGGCTGACCGCTGGGGGCTGGAGCAGGATGAGGATAACCCGATGGCGCTGGTGATGACGCCGGCGCATCTTGAGCTGCGCAAGCGCGATGAACCGAAGCTTGGCGGCATCTTTGTTGATTTTGTCGGCGGGACCATGGCCCATCGGCGCAGGTTCGGCGGCGGCCGCGGCGAGGCGGTGGCGAAAGCGGTGGGAATCAAAGGCGACTATCTGCCGGATGTGGTCGATGCGACCGCCGGTCTGGGAAGGGATGCCTTTGTTCTTGCCTCCGTGGGCTGTCGCGTGCGGATGCTGGAGCGTAACCCGGTGGTTGCCGCGCTGCTCGACGATGGCCTGGCGCGCGGCTACGCCGACGCTGAAATCGGCCCCTGGTTGCAGGAGCGTCTGCGGCTGATTCACGCTTCCAGCCTGACGGCGCTGACCGATATCACTCCGCGTCCGCAGGTGGTCTATCTCGACCCGATGTTTCCGCATAAGCAGAAAAGCGCGCTGGTGAAGAAAGAGATGCGGGTATTTCAGTCGCTGGTGGGGCCGGATTTAGACGCCGACGGTCTGCTGGCGCCGGCGCGTCAGCTGGCGACCAAACGAGTGGTGGTTAAGCGCCCGGACTACGCGCCGCCGCTGGCGGATGTCGCGACGCCTAACGCGGTGGTGACCAAAGGCCACCGTTTTGATATCTATGCCGGAACGGCGGTTGAGCCGCAGGGGTAAGCAACCTGCGTCAGGGCCCTTTCCCCGGGGGCGGCGCGTTGCGCCTGCCCGGGCTACGGGTTCACCGCCGTCTGCGGGTCTGGTAGATACTGTGAACGCCTGCAACCATTTTTTAGTTGCCGATACTTTCTCCGGCTCCCGGATGACAGGCACACCAACGACAGCACTCTCTGGTGCTGTCGTTTTTTCTCAGGGAACGTTGTTACGCTATCAACAGCTCATGCTGTGACGCATCGAACGCCTTTCCTGACTTCAGGACACCATAAGCCACCTGCGCCAGCTTTCGCATCATCGCCCCTATGATGACTTTTGCCCGCTTTCCGCTCTCTTCCAGCCTTTTCCTGAACGCTTTTCCCCACGCCGTATGGTACAGCGCCGATAACGCTGGCATGTATAAGGCCTTGCGCAGTTGAACCGGCCCCGCTTTGCTCATCCGGCTCGCCCGCATCACGCTGCTGCCCGACTCATGCTGCACCGGCGTCAGTCCTGCATACGCCGCGAACTGCCGCGCTGTACCGAACTTCAGCCTCAGGCCCGTATACGCCAGCAGAACAGCCGCTGTTTTCTCCCCGATGCCCGGGATACTGTTCAGCAGCTTCCGCCGTCGTTTCATATCCGGGTCGTTATCCGTCAGGTCTTTTATCTGTTTTTCGATACGTGCCAGCTCCGCGCTCAGACATCCCAGCAGGATGTCAATGCTGGCCAGCTGAACCTCCGGCGCGGTTTCTCGCCGGTTTTTCTCCTGCGTCTGCATCTCTGTCAGCGCCTGATGCCTTAACACCAGGGCTTTCAGTGCCCGCTCTGTCGGATGAGGGGCCTCCCAGGCTGACGGGCGTTTTTCCCGGCAGAAGTGAGCCAGCATACGGGCGTCCACTTTGTCAGTTTTACTGCGCAACCCCTCACTCTGTGCGAAAGCTTTACTGAGGGCGGGGTTGATGATGGACACGGTATACCCGGCATCACTCAGATGCGCGGCCGCGTCTTCCATGTAGGTGCTGGTGGACTCCATGCAGACATGGGCACGGTTCACGTCATGGCCGCGAAGCCAGCGGACCAGCGCTTCGTGTCCGGAGAGGGTATTGTCAAATTTTTTACAACGATGCCGGCCATCAGGGCGAAGAATATCGACATCCAGTTTAGCTTTGGCGACATCAATACCGATGAAGTGGAGTTCATTTTCCATAGTGAAACCAACCTTGCAAATACGGGTTACCGGTGAAAGCCGGTCCATGATACTGTCCGGTTTATCACATGAGAAAGAACGGCGGTCCGGTGCAAAGGATCTACGGAACAGGCGCGAAAGCCTAAGCCCGGACACGGCATCCGGACCGCCATCAGAGAGAACTGGCCGGTTCTTTCTGACGGAGTAATCATACAAGCCCGGACAGATGCGCAGCATCGCCTCCGGGAAATTCGGCCACTCTGCACTCTGCTCCCGAGGGCGGCGCGTTGCGCCTGCCCGGGCTACGGGTTCACCGCCGTCTGCGGGTCTGGTAGCCCGGACAGATGCGCAGCATCGCCTCCGGGAAATTCGGCCACTCTGCACTCTGCTCCCGGGGGCGGCGCGATGCGCCTTGCCCGGGCTACGGGTTCTTGCGATCTGGGGGGTCTGTAGCCCGGATAAGGCGTTAGCCGCAATCCGGGAAACCTCGTCGACCACTCCGTTTTTACGCGCTTTTTGTATTAATCATCCTGTTCAGCCACGGCACCATGATCGCCATGACCACCGTTACGCCCAGGGTCACCAGGCCAATTTTGCTGAAGACATCGGTATAAATCGGCAGCGTCTGTAGCGGGTCGGTAATATTATCCGGTACGGCGGTGAAGGTCGCTACGTAGCCGCCCAGCAGGAACGCGGCCGCCTGGGTTAAAAACCACATCCCAAGAATAAAGCCCATCAGATGCTGCGGCACCAGCGCGGCAACCATCGCCAGCCCCAGGGCGCTAATCAGCAGTTCCCCCAGACTCTGGAACAGATAGACCAGCACGATAAACCACGGCGAGGTCAGCCCCTGGGCATCGGCAAACCACATTCCCGCCGCGGCGGCCGTCAGAAAACCCAGCGCGCACAGGAACATGCCAAGGGTAAACTTCATCGGCATAGTCAGGTCTTTGCCCTTATTGCCCAAGCGCGTGTAGATAGCGGCGAGGATCGGGCTGGCCACCACCACCCAGAACGGGTTTAGCGCCTGAAAGCTCACCGGGTTAATCGCGAAACCAAGTATTTCATGGTGAACGTTATTGATAGCAAAGAAGTTGAGCGAGGTGGGCATCTGCGCGTACAGAATATAAAACAGCACTGCTTCCAGCATCAGGATAAAGGCGACGAACATTTTATTGCGCCCGGTTTTATCCAGCTTGAAGGCCTCGCGGAAGAAGAAAATCGTCACCACCACTGAGAGGATAATCAGCACCAGATTGGCGATTTTGACATTATGCATTAGCCAGGCGCAGAGAAAAATCATCACCACCGTACCGGCCAGCACGTACAGTAAATTGCGCAGGCTCAGCGGTTTGTGGTCCGGCTCAGAGCCGATATCTTTCACCATACCCCGACAGGCGAAGTAAACCAGCAGGGCGACGATCAGACCGGCGCCGCACAGGTTGTAGGTTACCGCATAGCCGAACTTGTCGGCAATCACCGGCGCCAGCGACAGCGACAGCAGCGAACCGATATTAATCGACATATAAAACAGCGTGAATGCGCCATCCAGGCGGGCATCTTTTGGTGGATAGCATTTGGACAGCAGGCTCGCCGGGTTGGCTTTAAATAGCCCGTTTCCCACCGCAATGGTTCCCAGCGCGATGAAAATCAGATTGGGTTTGAGCAGCGACAGGCCGGTCATAAAGTAGCCTGCGGCAAGCACAATCGCGCCCAGAACCAGCGTACGTTTCGTACCCAGCAGGTGATCGCCGACATAGCCGCCGATGGAGATGAGGCCATATACCAGCGCGGCAAACGCGCCAAAGGTAATAAACGCCTGCTCCTGAGAAAAACCGAGCTGTTTAACAAAGAAAACGGCCAGGATCCCCTGAACGCCGTAATAGCCAAATCGCTCCCATAGTTCCACAAAGAAGATCATGAAGAATGGGCGAGGTTGCTGCAGCAAGCCTGTCGGTGCGGTTGAATTCATCTTTCTTCGCCTTTAAGTCCTGTCCGGAAAAGTATGAACGCGTATGCCAAAACGCGCTGAAAAAGGTTAATTTTGCGTAATGATATGATGTTTATCTATTTTGGCGAATTATTATATGGCTATATTGCTTTTGAAATGGTTGATCAACCTGGCATTGTGGCGATTATTTGGATTTATATGCTTTTTTCGGCGGGTGGGGGAAATAAAAACGCCCGCGTTGGCGGGCGTTGGTCATCAGCGAAATGAAATAACGTCCTGTTATTCGTCTTCTTCGTCGCGCAGCGGGACAATCAGCATATCCACGTGAACGGTGTTGATGAGCTGACGAGCCGAGGACATCAGTTTGCTCCAGAAGTCTTGATGGTGACCGCAAACCACGAGGTCCATATCATACTTTTTAATCGCATCAACCAGCACCTGGCCGAGATCGCCGCTGCCGCTCAGGGTCTCAGTGATCGGATAGCCCGCGTTGGTGGACAGCTCGCTTAACGCGTGGTGAGTCTCTTCGGAGATGCGTTTCTGCATGTCGCCCAGATTGACGTCAATAAGGCCGGTGTAGAGATCGGAGTAATTCACATCCACGTGGATCAGGGAAACTTTTGCATTGTAGGGGCGGGCCATAGAAACGGCTTTTTCTACCAGTACTTTGCTTTCCGGGGACAGGTCTACTGCAATAAGAATATGTTTGTAAGCCATGGTGTTACTCCTTCCATAAGTTGTCGATGACCGTTGGACCTGACAGCCAGCGCTGCCGCTTCGCCCGCGTCCTGCGTGCTACATTCGCGGGGGGGAGTCCTTAAGGACCTAATTGTAGAAGATATTTCTACCTTATAGCGCCCCTCGCGATCCGTCAATCCACCTTGTTCAGCGAATAGTTAAACAAATATATCCGACTTATGCATTGATAATGATTAACGTTGTGGTAAAAAAATTAACTGATCTCCTACACTATTTAATGAGCCGGTCGGATAAATAAACGTGATCGGAATCGCACTCTTTCACAGTACAGTCGGTTTGATATTGGGGAGCGGTAGTCCCGGAGGGAGCCTCCGAGGACGGGTCGCCGGGGAGGAGGTATGATCAGCACTGTTGCGCTGTTTTGGGCCCTGTGTATCGTATGTGTAGTGAATATGGCACGCTACTTCTCGTCGCTGCGTGCATTGCTTGTTGTGCTACGTGGTTGTGACCCTTTGCTCTATCAATATGTCGACGGCGGCGGTTTTTTTACGTCGCACGGGCAGCCCGGCAAACAGGTGCGCCTGGTGTGGTACATCTACGCCCAGCGCTACCGCGATCACCACGACGATGAATTTATCCGCCGCTGCGAGCGGGTTCGTCGGCAGTTTATTCTCACCAGCGCGCTATGCGGCCTGGTGGTGGTCAGCATGATTGCCCTGGCTATCTGGCACTAGCTTCACGATACAAAAAAAACGGGCCAGTTTCCTGACCCGTTTATCTTTCTTGTTTCTGATATTCGCTTAGATAATCTGCAGCGAGAGCCAGTACAGCGCGCCGGATAGCAGAATCGCCGCGGGCAGGGTCAGTACCCAGGCCATCAGGATGCTGGTGACGGTTTTCTTCTGCAGACCGCCGCCATCAACGAGCATCGTCCCCGCTACCGAGGAGGAGAGCACGTGGGTGGTGGAAACCGGCATACCGGTATAGCTCGCCAGACCAATCGATACGGCGGCGGTCATCTGAGCTGACATACCTTGTGCGTAGGTCATCCCTTTCTTACCGATTTTCTCGCCGATGGTGGTCGCCACGCGACGCCAGCCGATCATGGTGCCGATACCCAGCGCCAGCGCAACCGCCATAATAATCCAGATTGGCGCGTACTCGATGGTGCTCAGCATGTCGGTTTTCAGCTTCTTCAGCAGACGCTTATCGTCAGCATTCACTTCCGGCAGCTTAGCCACTTTGTCAGTGGTGTCGGAGATGCAGAGCATAATACGGCGCAGATGGCTACGCTGTTCCACGGAGAGCGTGTCGTAGCTTTCGGTACCGGTCAGCATCGTCTTCACGCGGTCAAGCGCGTTGATGGTGTTTGCCGGGTGGCAGTGGAACTCGCCGTTTGCGGCAGCCCCTGCGTCCGGAGACGGGATGAGCTGCTCGGCGCCGGTCGCTTTTTTCAACAGCTCAGGACGCTGCTGGAAGAAGGTTTCCACGTTGTTGACCGCATCGCGGGTACGGGTGATTTCGTAGCCGGAAGCGTTCATATTGACCACGAAGCCAGCCGGAGCCACGCCGATCAGCACCAGCATCACCAGGCCAATGCCTTTCTGACCATCGTTCGCGCCGTGGGAGAACGCGACGCCAATGGCGGACAGAATCAGCGCAATACGCGTCCAGAACGGCGGCTTTTTCTTGCCGTCTTTCTTTTCACGCTCGGCTGGAGTCAGGTGGATACGGGCGCGTTTTTTGGTTCCGCTCCAGTAGCGACGCAGAATGAAAATCAGGCCGCCCGCCACGACCAGGCCAACGATTGGCGAGACGATCAGCGAGCCAAAAATACCCATGACTTTCGGGATGTTCAGCGCGTCCACCACCGACGTACCGGTCATCAGGGCATTGGTTAAACCAATACCGATGATCGCGCCGATCAGGGTGTGCGAGCTGGAGGCCGGAAGGCCGAAGTACCAGGTGCCGAGGTTCCAGATAATTGCCGCCAGCAGCATGGAAAAGACCATGGCGAGGCCATGTGCTGAACCCATGTTAAGCAGCAGGTCGGTCGGCAACATATGCACGATGGCATAGGCTACGCTGAGACCGCCCAACAGAACGCCGAAGAAGTTAAAAAGAGCCGCCATCGCCACAGCAAGCTGCGACCGCATTGCGCGAGTGTAAATCACCGTTGCAACCGCGTTTGCGGTATCATGAAAACCATTGATCGCTTCGTAAAAAAGCACGAAAGCCAGAGCAAGCAATAATAGTAACCCGGTATGTAAATCCAGACCGGCAAATAAATGTACCATAGGACGTTACGCCATTTTGAGGACATGAACGCGGCGCATTATCAGTGACTTTCGCGGCGCGGGCAAAGTGAAATATAGACTTTTTTTGATTTTCTTCCTGTTTAAGTTTTACCTTGTTGGGAGTATTCCTATATCTTTCAATGAGGTACGCAAATCTGTTTTTTTCAGTCTGGTGCGACCAGAATGAAAAATTTACAATTCCCGACAATCGGGATATGAGGAATGTTGTGTGGAAAGGTTTGATGCCATCGTAATCGGCGCCGGAGCGGCGGGAATGTTTTGTGCAGCGCAGGCGGGGCAGGCAGGCTGTCGGGTGCTGCTGCTCGATAACGGCAAAAAGCCCGGGCGGAAGATCCTGATGTCTGGCGGTGGCCGCTGCAACTTTACTAACATGTATATCGAACCCGCGGCATATCTCAGCCAAAACCCGCATTTTTGCAAATCTGCGCTGGCGCGCTACACCCAGTGGGACTTTATCGATCTGGTTAGCAAACACGGTATCGCCTGGCATGAGAAAACCCTGGGCCAGCTTTTCTGCGATGATTCCGCCGAGCAAATCGTTAACCTGCTGCTGGCCGAGTGCGAAAAAGGCGGCGTACACATTCGCCTGCGTAGCGAAATTATCAGCGTAGAGCGGGATGATGAGGGCTATACGCTACAGCTTAACGGCGAGACGGTGGCGGCGAAAAAGCTGGTGGTTGCCTCCGGCGGATTATCCATGCCCGGCCTGGGCGCCTCGCCGTTTGGCTATAAGCTCGCCGAGCAGTTTGGCCTGAAGGTGCTGCCGACCCGCGCGGGCCTGGTGCCGTTTACCTTGCATAAGCCGCTGCTCGAACAGCTGCAGGTGCTTTCCGGGGTGTCGGTGCCGTCCACCATCACGGCGGAAAACGGGACCGTCTTCCGGGAAAATCTGCTCTTTACCCACCGCGGGCTGTCCGGGCCGGCGGTACTGCAAATTTCCAGCTACTGGCAGCCGGGAGAGTTCGTCAGCATCAATCTGCTGCCGGATTGCCATCTTGATGACTTCCTTAACGAGCAGCGCGCGGCGCATCCCAATCAGAGCCTGAAGAACACCCTGGCAATACAGCTGCCAAAGCGGCTGGTTGAGTGCCTGCAGCAGCTGGGGCAGCTGCCGGACGTCACCCTGAAACAGCTAAACGTTCGCGAGCAGCAGGCGCTGGTTGAGACGCTGACCGCGTGGCGCGTCCAGCCGAATGGCACCGAAGGCTATCGCACGGCGGAAGTGACCCTCGGCGGTGTCGACACCAACGAACTCTCTTCGCGCACCATGGAGGCCCGCAAGGTGCCCGGTCTGTACTTTATCGGCGAAGTGATGGACGTCACCGGCTGGCTGGGAGGCTATAACTTCCAGTGGGCGTGGGCGTCAGCCTGGGCATGCGCGCAGGCTTTAGCGGAACAGAAATAACCGCCTGCTCTGTATCAGCGGACCCGGCTCCGCCTTATCCGCTGATATTGTGCTGCTTTAATTTGCGCCACAGGGTCGTGGGGCTGATGCCGAGCATCACCGACGCTTTGGTTCTGTCCCCGTCGGTTTTTTCTATGACATGGCTAATCAGCCGTTTCTCTTGTTTCTTTAATAAATCGGTTTCATCTGATGCCACGCCCGCGGCCGGGAAGTGAGAGCTCTCGTTGGCGTCATCCGGTGAAATTTGACCGATCTGCAGCAAAACGTCTTTGCTCACTCGATCGATGTCCAGCAGGACGATGAGCCGGTAGATAACCGCCTGAAGTTCACGAATGTTGCCAGGCCAGCTATAGCGATGCAAAAAATCCACCGCGTCGGGGGTAAATGTGATTTGCCTACCTTGCTGATAAAGCAGGTGCTGAATCAACAACATGATATCGCCCGGTCGTTGGCGTAAGGCCGGTAGACTCAACTCAAGAATATTGATTCTATAGTACAGATCCTGCCTGAACTCACCGCTGGCGACGAGCTGGCGCAGATCTTTATTGCTGGCGGTGATCAGGCGAAAATCGGCGGTGATCAGCGTATCGCCGCCGAGACGAGAGAATTGCTTCTCTTGTAACACGCGCAGCAGCTTAACCTGTACCGATAACGGCGCTTCGCTGATTTCATCGATAAACACCGTGCCGTTCATCGCCATTTCAAACACCCCCGGTTTTCCGCCCTTGCGCGCGCTGGTAAATGCGCCGTCGGCATAGCCAAAGAGTTCACTTTCCAGAATGCTCTCGGGAATGGCCGCGCAGTTAATCGCGATAAAAGGGCCGTGGCTTCTGGCGCTATGGTTATGAATACTCTGAGCGAAAAGCTCTTTACCTGTGCCGGTATCGCCCAAGATATGAATGGGAAGTTCGTGGCGGGCGCACAGTTTAGCTTTTTTTATTACATCGCGTATCGCCGGAGACTGGCCAATAATGTCGTCGAAAGACCAGGTTGTGGAAAAACCGCGGAGTTTACTTTTTTTGCTGATACTATTTTGCCAAAGTGAACTCTCCTGGGTTAATCCTGTAATAATGCTATAAGATGTTTGGCGGTTGGAAAAATGACGTATGGAAATAAAAATAGTTTGGCCGTTAATATCAACGGCCTGTTCTTTAATATCTAATTCGTTAATAATACTGGGGTAAATATCTTTAAATGCCTCTTTTTTGAATATTTTATCTCCGACATGACACTGGAATAAGCTCAGGCCGATAGCATTAATATTTATGATCTCACCCAACTGATCAATACACATGATGCCCTCACGTGCTTGATTCAGCGCGGCGTGGCTCATGATGAGCTTGGTATTTTCTCGGTTGAGATATTTTAATAGGCTATAGGCTTCATTGATGGCCTGCTCAATCGAAATATTATCGGTGTCTCCCATAATAGCATTGAGATTATATTTTTTAGCCATTTCAGCAACCGTAAGGCCGCCGATGACCGTATGGTAATCGTTCTCTGAAAGATTTTTTATAACGTTTTCAATATCATTGTGGTTGTATACCTGGCAAATTTTAAACTCTTCGTTAGTCATGTTCTGATAATGACGTAAGGCATTACAAAATTGGGGGAAACCAACCGCGGCGATTTTTTGTGATTTGATTTTGGCCTGTTGTAAAATGCGATAAACGCCGTGAAAATCATGGGCGATCTCAATGACCGGGATACTAATATTGTTACGCAGGAGGGCGGCGGTGCCGCCTCGGCTAATAATTATCTTAGCGCCGGACTGGATCATCTCATTCGCTTTATCGAGAACGTCAGAATAACGAAATTCATATACCGGAACATCGAGCTTCCTCTCAATAAGAACATTCATGATGCGTTGGGTTATTGTTTTGGAAACTGAAAAAATGACAATTTCATTATTCTTCATATATTATTCGCTCAGGTGTTCTGGGTTTGCAATGTTTATTATATGGCGAGCACAGGGAGAATCAATGAGGGTGGTCATATAATACGATATTAAGAATAAAAGCCTTACGCATAGCAAATGCGTAAGGCTATGTCATTAGTGATTAGAAACGCAGGCGGCGGTAGACAATTTGACCGTTGCATAAGGTAGCGCAGTTATCGATATAACGGTCACCTTCGAGTTTGACCCCGTGGGTATCTTCAAAAATGACGTTCTCTTTTCGCAGCTTAACAATGGAAATATCAGCACTGGCGCCGGGCGCCAGGGTACCAATTTGCCCCTGCATTTTCATCAGGCGGGCCGGCGTGGCGGTTACCGCGCGAACGATATCGAAGAAGGACATTCCCATGTTGAGATATTTCGACATGACGTGGAGCAGACTGTAGACCTTATCCGTCCGTAAGCTATTTCTCAGGGTGAGATCGGTGCTGATGATATCGGGATAAAATCCCTGCTCCATGGCGGTTCTGGCAACGTGAAAATCAAAGTGGGCCACGCCGTTTGAACAGTCGAAGATAACCCCTCTGGTCTGCGCCTCTTTTATTGCCGCATAGACCTCGCCCTGTTCATCGAGAATCGAGTGACCGGTACCGTGGAAGCAGTGGGCGTAAATATCATCGGCATTAAAATAGCGGATCAGTTCATCGGCGCAGAGAAGAGAGTCCGTGACGTGAACGCAAATCGTGGTATCCAGTTTACGCGCCAGGGAGACGGTAGAGAGAAGAGGGTCACTGGCGTACTGTTTCCCTTTGGCGATATCCTGGCTGTAGCGTAGTTTCAATCCCAGAATATTGTCTCTGTTGCTATTCAGCGTTTGGGCGATTTTCTCCTCGTTGTAATTCGCCGGATTGGTATTTTCCAGATACCCGGTCGGCCCGCCCCCGAGGGTGGAAAGCCCGACGTTGACCACGTTCAAATAGCTTTTGATTTTCACCATGGCAGGATGAATCACGCTATTGCGAAAAAGCTGATAATTCACCCAGCCGCTGCTGCCGGCATCGACCATGCTGGTGACCCCGTTGGGCAAGCATACGATGTCAGGGTTGACGCTGATGGCGGTCCCGCCATGAAAAACATGACCATGGAAGTCGATTAAGCCAGGCAGCACGATACAACCCGCGGCATCAATCACCGTTTCGGCCTGCAAATCGTCAACGGTATTTAAGTCCACGATGCGATCGCCGATAACGCCAATATTACGATTAATATAATCATGACCTTCGAGATCGGCGACCAGACCGTTTTTAATCAGAATATCCAGTTTCATTTTATGCTCCCGTTAAATGCCGATAAATTTCCAGTAAGGAATACCGATCAGGAAGAAGATTAATACGTTGACCACCACCATGATGGTGCCCAGCATCCAGAACGTTTTTTGCGGGACGTAGCCGCTGGAGAACGTAAATACGCCCGCGCCGTTGCCGTAGTGCGTCAGCAGTGCACCATAGCCTGCGGAGAAAGCCAGAGAAAGCGCCACGTACATCGGGTGCGCCTGGGTCGTCATTCCCAGGGTAAAAAGTACCGGATAGAAAGAGACGACGAACGCGCTGTTCGAGACAAAGAAATAGCGGACGGCAAGGCTGATAAAGACCAGCACGGCAATCGCGCTGATTTCATTGAGATGCGACAGGTCGAGATAGTTTTTGATAACGTCCACCAGAAAGACGTAGAACCCGCCTTTTGATAGGGCAACCGCACAGCCATAAAACGCGCCATACCAGACGAAGGTCTGCCAGGCCGATTTTTCGCTCACCACGTCATTCCAGCTCAGCACGCCGAAAAGCAGCAGACAGGCGAGGAACGCCAGGCCGACGGGAATAAAGGCGATGCCGGTGATGGAACCCGTCATCCAGCCGAGCACGCCCAGGACAAAGAACACGATCAGCAGCTTCTCTTCACGTTTTACCGGACCCAGCTCACGCAGGCCCTTCTCGGCAATTTCATTGACGTTATCGATAACTTTCAGTTCCGGCGCGTAGATTTTATACAGTATCCACGGCGCGAGCAGCAGCACCAGTCCGGCTGGCACCACGGCGGCTTTAAACCAGGTCATCCATTCGAGATTCACTTTCATGATCTCGTTGGCCAGCGAGACGGTAATTGAGTTGGTCGCCATCCCCGTCAGAAACAGGCTGGAGGTTCCCATTGAGACGACGTACATCAGGATGGTCAGATAGGCGCCGATTTTGCGGCTACCGTCGTCGGGCTTCGAGCCCAGCGCTTCGGCAATGTTCCTGAAGATGGGATAGGTAATGCCTCCCGAACGGGACATATTTGAACCCGTTGCCGGGGCCAGTACGGTATCAGTCACCATCATCAGATAACCCAGGGTGAGGGTATTTTTTCCATAGCGTTTTAGCAGCAGATAGGCGATACGTTTACCCAGTCCGGTAATAACAAACGCTTTGCAAATAATAAAGGCGCTGATAATAAACCAGACCATAGGGCTGCCAAAACCGGCAAACAGGGGAGCGGGGTCGAGAACCAGAGAGGCAAACCCGAGAATAATCAGCATAATGACCGCATCGGTAAACGGGCGCAAAACCAGCCCGCACAGCATCGCCAGATAGATGCCAACCATATGCCAGGTCGGTGCGGAGACGCCTTCCGGGTGCGGTATTATCCAAAATAAAACGGGGAAAAAGATAATGGGCAAGAGTTTTAAATAAAGCATTTTTATTACCTTTGCTTTAAAGCCACGGCCCGTCAGGGCACCGCGGCCTGATATTATTTAATCAAATTAACGATACACGTCGTCGATAAACTCAACGCCGGTCTCATCCAGTGATTTTTTGACCCAAAGGCGATTCGCGGTGCCGTTTTTGGCGGCCTCTACTTTGCTGGCATCGAATTTTGCATACTCTTTGGCTTTATTCAGTACGGCTTCTGCGTCGCCGAGGGGAATAACAATAACGCCATCCGCATCGCCGACGATCAGGTCGCCCGGACAAACCGCGACGCCGCCAACGGCGATCGGCGTGTTCACCTCCCCTGGACCTTGTTTAAACGGGCCTGCGGGGTTGGAGCCAGTAGCGAACAGCGGAAAATCGAGAACCGACAGCGCATCGATATCGCGGATAGGCCCGTCCAGCACGATACCGGCGATTTTTTTCATGCAGTGGGCATAGGCCACCATGATTTCGCCCATTAATGCCCGCGAACGGTCGCCTTCGTTGGAGACGACAATCACATCGTTCTCACCCGCCATATCCAGCGCGGCGTGCAGCATCAGGTTATCGCCCGCGCGGACTTTCACGGTGATGGCGAACCCCGCCATAATCGGCTTTTTCGGCGAAGAGATACGTTTAATGCCGTTACCCAGAACGGCAATACGGTTCATGGTGTCAGCAATATTCGCCGCCGGGAGCTGTTCAAATTCTTTAAGAAGATCGACGCTGCAGGTCGGACGCTTTAAAAAAATACGGTTACCAATAGTCATTTTTTTCTCCTTAAAAACCCGGGACCGGCCAGGACGGTTTCTTACCGGATAAGACTTCATCAATGCCAATCGCGGAATGGAGTGAGGCTCTGTCGGTCGCTTCAATGGTGGCGGCGCCAATATGCGGGGCAATCACGATATTGCTTAGCGAGAAAATGGGGTCGTTGGCATCAAACGGCTCTTTCTTTAAAACATCCACGCCCGCCCCGGCGATAGCGTGGGTGCTCAAGGCGTGATACAGCGCTTTTTCATCAACCAGCTTTCCGCGTGCGGTATTAATGAAATAGGCGGTAGGCTTCATCATGGAAAACTGTTTCTCTCCGACAAAATCGGTGGTTTCCGCCGTCGTCGGACAGTGCAGAGAAACGAAGTCGCTCTCTTTGAAAATACGGTCAAAATCGTTGGTAAGCTCTACGCCTTCGGGGATCTGCTGCTGGGTTTTATACGGGTCATAGGCGATAACTTTCATATTAAAGCCATGCAGCGCTTTGATTGCCACGCGTGAACCGATATTCCCGACGCCAATTAAACCCAGCGTTTTTCCATCCAGCTCCACTTTTGGCGTGCGCAGTTTTGCCCAGTAATAATCTTCAAGCATCTTTTCCTGTACCAGCTTGAAATTACGCGAGCAGTGCAGCATATAAAATATGGCCAGTTCGGCAACGGACATGCTGTTAGCAATTGGCGCATTTAATACGACGACGCCGTGACGTTTAGCCGACGCCAGATCGACCGTATCGTAACCGGCACCGTGACGCGCAACGACTTTCAGCTTTTTAGCCGCTTCAAATACGCGGTCGGACATTTTTGAAAGGCGGACGATAATACCGTCGCAATCGACGATGTCGCGAATGATATCTTCTTCTTCCATCCCTGAGCCGTTAATCAGTTGATAACCGCGGCTTTCCAGATATTCTCTCCCTTCTGCCATGATTTCCTGCGGGAGTAAAATTTTGTACGTCATTTAACTATCTCCAGTGTTGATTACGTGGAGGTAATTGCATGGCGTGTGCCATACATTCATGCAAGATGAATATTTTTTGTAATGCTTTGATATGTATGTATATTTTGTTTTTGTGGTCAACGAGTCGTGGTGATGTTCTTCACATCCCTGAACGCCGGAGTGAGGCCGGTTATTTAATTATGAAATGGCTGAAATGCATAATTAAATGTGCGAATGGCGAGCTTCACACTTTATTTTATTTATATACGGAGAGCATTTTCTTGTAGCGATTGACATTGCCCGGTGGACAACTTAAAACGTAAGCCAAAGGTTAATCTGGAGAGGTTTCGGCAATGAATAAATCACAGGTGGAGATATTCATGCTTATGGTTCGGGAGGGGAGTGTTCATTTTGTATCGCAGCGGTTGAGTATTGCGCCTTCGTTGATAACAACCAGCGTATGTGCGCTTGAAAATGAACTGGGTTTCAACCTGATTAAGCGCGGCAGGAATATCAGAAAAGTTATCTTAACGGAAAAAGGACACGCTTTTTATCGGCTTGCTCCAGAGTTACTGAGATTGCTTAATGCGATTGCGGATATTCGGGCGGGAATAAAACAGCCCGGCAAGTCCTTCCCGCCGGGCAAAATAATCAGTTCAGCCCCAGGAAATACTGGGCAATTTTGAAGTAGATAATCAGTCCGGTACCGTCGATAAGGGTGGCGATAAACGGCGCTGAAACCACAGCCGGGTCGATGCCGACGCGTTTGAGCGTCAGGGGGATCACCGAAGACACCACCGCGCTCCACAGGGTAATGCATACCAGCGTCAGGCTGACAATCAGGGTGATCTCCATGCCGATGCCCATCATCCAGGCGCGCAGGCAGCCCGCCAGGCCGAGCGTAATGGCAATCAGCAGCGAGGTTGAGACCTCTTTACGGATTACGCGCCCCATATCGCGCAGCCGCACCTCGCCGAGCGCCATGGAACGCACGAGGGTGGAGGTGATCTGCGTCCCGCTATTGCCGCCGGTACCAATCAACAGCGGAATGAAAAAGGCCAGCGCAATCGCCGACTCCAGCGCTTCCTCAAAATGCTGTAACACGCTGCTGGTATAGGCTTCGGCGACAAAGAGCAGCAGCAGCCATACCGAACGTTTTTTCCACAGCGCCCACGGGCTGGTTTCCAGGTAGGGCTTTTCCAGCGGCAGCGTCGCGCCCTGACGCTGAGCATCCTCGGTCACGTCATCTTCCAGCAGATGCGCGATCTCTTTTTCCATCAGGCAGCCGACCAGCTCGCCCTTTTCGACCACCGGCACGAGGTCGAGCCCGCGCTCGGCCAGCTCGGCGACCACCTGCGGCCGCGGGTCGTCAGGCCTGACGCGAAACAGGCAGCTATCCATTAAATAACGAATGGACTGGGCGGTATCGCTCTCCTGCAGCAGCTTTTTAATCGATAAACTGCCGCGCAGTTTTTTCCCGGCGACGACAAAAACCTGGCCGGGGATCTCATCGCTGGCCAGCTGAGAAACGAACAGCTCACGCGCTTCATGAACGCTGAAATGTTCCGGCAGGGTAATGAAATCGGTACGCATGTACTGGGCGATCGCGTCGCCGTCGAACGCTGCGGTAGCCTGATGTGCGGCGCACAGTTGAATGGAAGACATGGTGTAATTCCCTATAAAAAATCACTCATAGGGGCGAACAAGACAGGATGAGCACAGGCAGATCCCTACGTCCTGGTTTTAGCACTGCACAACGTATCTGCCCGGCATGAACGCCGTCAGAAGTTACCTTGGCAACACCTTGATTCGATGGAAGCCTGTATTTCCCTGAGTGGTCTCTCTCGATACCAACAGGGCGGTAACTTATGTTTATGCAGGAGCCTCGCCATAACGAGATCGTTAAATGAGGCCTGATTATTCGCGAAGAGAGATGATTAACCAAGCATATAATTCATGTGGTTTATTAATTGTTGAGAAAAGGCGAAAGTTTATTGCGATCAGGGCGATACGGGGATTTTTCCCTCTTAGGGTGAACAAAATTTTTTCAAACTATACTTAGCAATGGATGCGTTATAAATGCTATTTCCCGCGAGATTGTTGGTTGAAAAAACTGAGGTGACCCATCGTATAAGCGATATTTAAGAGGAACGCTGTTATGTTGAAAAACAGGATTAATCTTCAGGTTATTATCTGGACGACGCTCATTGGAGGGTTCATCAGCTCTCTGGTGAAGTCGGGAACGGAAGCTAATATGCCGCCCCGCGTGGCGGGCGAGATATCGCCCCCGGCGGCGCATATCGACGCCTGGCTCGGCTGGCTTGGCATTAATTCACACTCGCTGGACTACGTTTATCAGGGGGTGACAATCCCCGGCGCCGTCATGCTTTACCACTGGCTGTTCAGCTTTGCTTTTGCCTTTCTCTATGTCTTCATTTCCGCATACTGGCCGAAAATCCGGCTTTGGTACGGCGCGGCCTATGGTCTGATTATTACTCTCGTTATGCACGGCTTCCTCATTCCCGCGCTGGGCTTCAGGCATCCCGCCTATTTAAACGGGGAAACCGGGTGGCTGTGGAACCTGAATGGCTACGAGCTGTGGAGCGAAACCCTCGGACATATTTGCTGGTCGTTTTCGATTGAAATCAGCATGATTGCCGTTCTTGCCCTGCTGGCAAAACCGATACGAGGCGCATGGGCCAACGAGTCGCCATAATGGCGTTAGTCCCGATCGCGCGTTAAAGAGTCATTTATCGCATCCCACGGCTATGAGTGGGGTGACTCCTTCTCCGTTGGCAAACACTGCAAATGGCCGTGGCGCACGCCGCGCTGGGCGATAACGTCATCGGCAAAATGCTGAACGTCGCCCATATCGCCTTTCAGCACGGCGATTTCCAGACAGTCGTCATGGTTGATATGTACGTGGAGGGTGGCGACGGAGAGGTCGTGGTGATGATGCTGGGTGGAGACTAAACGGCTGGCTAAATCGCGCTTCTCATGTTCATAAACATAGGAGAGTACCGCGAAGCCCTGGGTGCCGTGCTCCTGAGCGCTTTCCTGGGCCAGCGCGCCGCGCAGAATATCGCGGATGGCTTCGGAGCGATTATGATAGCCGCGGCGCTGGCTCAGGCTATCCAGCGTGTCGAGTAAATCGTCATCAAGAGTAATCGTGATACGTTGCATCTGTTTTAAACCTTATTACGGCGCACGGGAAAGGCGGGAAGTACCGCATTTTGTAACACGCGACCGGCGTGGGAAGAAAACGTTAATTTGTCGCCCACGACCTGCGTCTCAACGATTTGCCCCTCATCCATCACCATCACCCGCTGGCAAAAACGCTCCACCAGACGTAAGTCGTGGGTGATAAACAGACAGGCGGTGCCAAACTGTCGCTGAAGCTTTTTGAGCAGACCAATGACGCCCGCCTGGAGCACCAGGTCGAGGTTAGACACCGCCTCATCAAGGATCAGCAGCTGCGGCTCAACCGACAGCGCTCGCGCCAGGCAGACGCGCTGTAGCTGTCCGCCGCTCAGCTGAGGGGGGCGCTTATCGAGCACGCTATTATCGAGATCCACCGCCCTGAGCATGTCGCTTGCCCGGGCCAGCTGTTGCGCTTTCGTCAATGACAGCAGATGTCGCATGGGTTCACGCAAAATCTCGCGTACCGTTTTACGCGGATTCACCGCGCTGATGGCGTCCTGAAATACCATCTGAATATCCCGACGGAACGCCTTTTGCTTGGCGCGATTGAGCCGGGAGAGCGGTTCTCCCCGCCAGCAGACGCTGCCCTGAGTGGGGGATTCCAGGCCAACGAGCAGGCGCGCCAGGGTGCTTTTCCCGCAGCCGCTGCGTCCCAGCAGGGCAACGGTTTCACCGCTTTTTAGCGCTAAAGAGACCTCTTTTAGCACCGTTGAATCGGTATATTGATGGGTTATCGCGGATACGCTCAGTAATGTCATCAGGCCAGCTCCAGTCCGTAGAGGGCGAGATGCGCCGCCACCAGGCTGCGGGTGATGCTGTGCTGCGGAGCGTTGAACAGGCTTTCGACATCCCCCTGTTCCACAATGCAGCCGCTATCCATCACCGCCACATCGTCCGCCAGCCGCGCCACGACGCCCATATCGTGAGTGACCAGCAGCATCCCGGGCCCACGGTTTTGCATAACACCTGCCAGCAGATCGAGAATGCGCGCCTGGGCCACGGCGTCCAGGTCGGTGGTGGGTTCATCGGCAATGATAAACGGCGCCTCGCACAGCAGCGCCATGGCAATCATCATCCGCTGCAGCATGCCGCCGCTCATCTCGAACGGATAAAGCTTCAGGACGCGCTGCGCCTCCTCCAGCCCAACGGCTTCCAGTACCGCCGTAAGCGTGGCGTCGTCTGCGGGTTTACCCAATGCCCGGCAGGTTTCCCGCGCGTGGGTCGCCATGGTGTGCAGCGGATTAAAGGCGCTGCGCGGATTCTGCATAATGGTGGCGATTTTGCTGCCGCGCAGCTCGCCGGGGGAGACCGGCTGGCCGTCGGCGAGGATCATCCCCGCCGTTTGCCGTACGCCGGGAGGCAAAATGCCCAGCGCCGCCGCGCAGGTTAGCGATTTTCCGCTGCCGCTGCCGCCAACCAGCGCCAGCACGCGCCCGCGTTTGAGCGTCAATGATACGCCGTGCACCAGCGGACGCTCGGCCTGTAACTCGATGTTTTGCAGTGTAATTTGTTGCGGCATTAGTGGGCGTGCTCCGCGATCAGATGAGGATCCAGGCGATCGCGCAGCGCGTCGCCCACCATGTTGAAGGCCATGACGGTGATAAACAGCGCCAGTCCCGGCCAGAACATTTGCAGCGGCTGGGTCCAGATATACTGGCGGGCGTCGTTAATCATCACCCCCCACTCGGCGGTTGGCGCGGTGACGCCGAGGCCGAGAAACGACATCCCGGCGACGTGCAGCATCATATGCCCGATATCCAGGGTCGCCAGCACCAGCAGCGACGGAATGACCGCGCCGGCCAGATGGTCGACGAATACCCGCACGTGTCCCGCGCCGGAAAGCCGCGCGGCGAGCACAAATTCGCGCTGGCGCAGGGAGATTGTCAGGCTGCGCACCATCCGCGCATACCACGCCCAGTGCGACAGGGCGATGGCGATAATTACGTTGGTCAGCCCGGTTCCCAGTACCCCCACCATAAAGAAAGAGAGGATTGAGGTCGGGAAAGTCATAAACAGATCCGCGACGCGCATGGTGGCCTGATCGACGCGGCCGCCGATAAGCCCGGCGCAGCCCCCGACGAGGAGTCCCAGCGCCAGCACCAGCAGCAGGCAGGCCATCACCGAGCCGAGCGATACGCGGGTCGCCGCCAGCAGACGCGAGAAGATATCGCGCCCCAGATGATCGGTACCGAGCCAGTGCTGGCTGCCGGGCGGCAGCAGGCGCGAAGGCAGATCGATCGCCTGCGGATCGTACGGCAGCCACCACTGGCTGGTGAGCGCAACGACCGCCAGCAGGGCGATGATAAGCAAAGAAATGCGGACGGACCCGCGTGAAGAGAGGAAAAAGTTCACGAGCGCGCTCCTTCATGGCGGCGAATGCGCGGGTCCAGCGCGGCGTTCAGCAGATCAACCATCAGGTTACAGACCACAAAAACGATCACCATCATCAGGGTGAAACACTGAATCACCGGATAATCGCGATTAAAAATCGCCGAGACGGCGTAGCGGCCCACGCCGGGCCAGGCAAAGATATTCTCGATAATCATCGTGCCGCCAATCAGCTCGCCGATATGCATCCCCACGGCGGTAATCATCGGCAGCGAGGCGTTGCGCAGAATATGGCGGCGCTCGGTTTGCCTGTCGTTCAGGCCGCGCAGTCTGGCCCAGGTTACGTGACGCTGCCCGGCGACTTCCAGCATGCTGGCGCGCAGCAGGCGGGCGTTGATCGCCAGCGACATAAAGGCGATCGACACCGCCGGCAGAATGATGTGCTGCCAGCCGCCATAGCCCATCGCCGGCAGCCATTGCAGATAAACCGAAAAGAACATCACCAGCAGGAAAGCCAGCCAGAAGTTGGGCATCGACACGCCGAGAAAAGCGATGATCCGCACAATAAAATCCGGCAGACGGTCGCGGTGCCGCGCCGCCCAGATGCCCAGCGGTACGGAGGTGAGGAGGATCAGCACCAGCGCGGCGCCGGCCAGCTGCAGCGTGGCGGGCAGAAAGCTCAGCATGTCATCCAGCACCGGACGCTGGGTGGCGAACGAAACGCCAAAATCCAGATGCAGCGCCTGCCACAGCCAGCTGCCGTACTGGACGATAAGCGGCCGCTCCAGCCCCAGCATCGCGCGGGTTGAGGCCACCATCTCCGGCGTCGGCGGCAGGTTTGACAGGCGCAAATAGTCCAGCGCCGGGTCACCGGTGCCCAGGCGCAGCATTAAAAAGATAATCACCGAGGCGGCGAAGATCATCGGTATCAGCAGCGCGACCCGCCGCATCGCGTAACGTAACATCAGGGTTTCACCGGCTTAATCTGTTCAAACGGAATTTCAGACGCGATCGGCGCGTAGGGAATCGCCCCCAGCTCCGGTCTGGCGACCACCATCATCGAGACGTAGCTGATGGGCAGATAGACCGCATCGTTGTGCAGTCGGGTCAGCAGGTCTTTGTACAGCGCCTGACGCCGCGTTTCGTCGGTGGTTTTCAGCACCTCGCCGATTTCTTTATCAATAATCGGTTTGTCGGCTAATCCCTGCTGCGCCTGAAAATCGGCGTGCGACGGTACGCGCATCGAACTCATAAAGGCGTGCGGATCGTAGGGTGCGCCCCAGGTACGGTTGAAAATCATGCCGAAGCGACCATCGCGCTGGCGGGCATAAATACTGCTCTCTTCCTCGCCGACCAGCGCCACGTCCACGCCAACCTGGCGCATATCGGCCTGAATGATTTCCGCCATTGATTTGCTTAGCGCGTCGGTACCGATAAACGACAGCTCAACGCGCAGCGGCAGGCCGTTTTTCTCGCGAATATCCTTACCCGCAGGCAGGACCCAGCCCGCGTTTTCCAGCAGCGCCTTCGCCTGCTGCGGATCGTACCGGCGCGGCGTCAGGCCAATATCGGCATAGGGCACGGTGGGGGCGAACAGCGTATCGGCCACCTGCTGAGTGCCGTACAGGGCGTTATCAATCAGCGATTTTTTATTCACCGCAAAGTTCAGCGCTTCGCGCACCGCTAGCTCGTTGGTGGGGGCTTTGGCGGAGTTCAGCGCCAGCATTACCGTCTCTATCGGGCGGGAAAGCTGGGTACGGTAGGCCGGGTTGTGGCTGAAGCGGTCGAAGGTGTCGAGCGGCAGCAGCCCTTCGTTGCCGTAGAGCAGGTCAATATCGCCGGTTTCAAAGGCCACCGCGCGGGTCGTCGGGTCCGGGATCACCTTGACGGTAATTTTTTCAATCTGCGGCTTTTCGCCCCAGTAGCGATCGTTACGCACCAGCACGTCGTACTGATTGAGTTTTGATTCCTTCAGTACCCACGGGCCGGTGCCAATCGGCGCTTTAATGCCGTGTAGGGTCTCATTGTCTTTGAACTGCGACGGGGCGATAAAGCGGAAAGGGCGCGGCAGCGCCAGCTCCTGTAAGAACGGGTAGTAAGCGCTTTTCAGGGTGATTTGCAGTTGGTTTTGGCTGAGCGCTTTGACATCGACAATCTGATTGACCAGCTCCAGCCAGGCGTGGCGCTGGCGGTTATCGAGCACCACGCGGAAGTTCTCCGCGGCGGCATGGGCGTCAAACGCTTCGCCGTTGGAAAATGTCACGTCATCGCGCAGGGTGAAGGTCCAGACTTTGCCGTCCGCCGAGTGGGTCCAGCTTTTTGCCAGCCAGGGTTTTACCGAGCCATCCGCCTGATACTTTACCAGCGGCTCATAGACCATGCTCTGGGCGTACATCTGGTTGGGCGTATAGAGGTGCGGGTTGAGCGGCCCCACGTTGACCGGCCAGGCGGTGGTGATTTCATTGGACGCGGCGCAGGCCAGCAACGGGGCGCAGGCGAATAGCGCCAGCAGGGTGGTGCGGATAATAGACAAGGCTTTTTCTCAGCGACAGGAAAGTATGACGATTTTAATGATTCATCATACTTTCGGCGTAAGCTGGATCAATATCGGGCCTGAAAGTATAAGAAAACGGTATATCTCTTTTGGCTGTATGAGTTTACGAACCCGCCTGCAGCCCGGCTAAACGCAGCGCAAGCCGGGAAGCATCAGCTTCGGCACATTTCCCGGAGGCGATGCTGCGCATCTGTCCGGGCTACCAGATCCGCAAACGGCGGGGACCCTGTAGCCCGGGCAAGGCGCGTTAAGCGCCGCCCCCGGGAGCAGCGCGCAGAGAGGCATAATTACCCGGAGGCGATGCTGCGCATCTGTCCGGGCTTGTATGATTACTCCGTCAGAAAGAACCGGCCAGTTCTCTCTGATGGCGGTCCGGATGCCGTGTCCGGGCTTAGGCTTTCGCGCCTGTTCCGTAGATCCTTTGCACCGGACCGCCGTTCTTTCTCATGTGATAAACCGGACAGTATCATGGACCGGCTTTCACCGGTAACCCGTATTTGCAAGGTTGGTTTCACTATGGAAAATGAACTCCACTTCATCGGTATTGATGTCGCCAAAGCTAAACTGGATGTCGATATTCTTCGCCCTGATGGCCGGCATCGTTGTAAAAAATTTGATAATACCCTCTCCGGACACGAAGCGCTGGTCCGCTGGCTTCGCGGCCATGACGTGAACCGTGCCCATGTCTGCATGGAGTCCACCAGCACCTACATGGAAGACGCGGCCGCGCATCTGAGTGATGCCGGGTATACCGTGTCCATCATCAACCCCGCCCTCAGTAAAGCTTTCGCACAGAGTGAGGGGTTGCGCAGTAAAACTGACAAAGTGGACGCCCGTATGCTGGCTCACTTCTGCCGGGAAAAACGCCCGTCAGCCTGGGAGGCCCCTCATCCGACAGAGCGGGCACTGAAAGCCCTGGTGTTAAGGCATCAGGCGCTGACAGAGATGCAGACGCAGGAGAAAAACCGGCGAGAAACCGCGCCGGAGGTTCAGCTGGCCAGCATTGACATCCTGCTGGGATGTCTGAGCGCGGAGCTGGCACGTATCGAAAAACAGATAAAAGACCTGACGGATAACGACCCGGATATGAAACGACGGCGGAAGCTGCTGAACAGTATCCCGGGCATCGGGGAGAAAACAGCGGCTGTTCTGCTGGCGTATACGGGCCTGAGGCTGAAGTTCGGTACAGCGCGGCAGTTCGCGGCGTATGCAGGACTGACGCCGGTGCAGCATGAGTCGGGCAGCAGCGTGATGCGGGCGAGCCGGATGAGCAAAGCGGGGCCGGTTCAACTGCGCAAGGCCTTATACATGCCAGCGTTATCGGCGCTGTACCATACGGCGTGGGGAAAAGCGTTCAGGAAAAGGCTGGAAGAGAGCGGAAAGCGGGCAAAAGTCATCATAGGGGCGATGATGCGAAAGCTGGCGCAGGTGGCTTATGGAGTACTGAAGTCAGGAAAGGCGTTCGATGCCTCACAGCATGAGCTGTTGATAGCGTAACAACGTTCCCTGAGAAAAAACGACAGCACCAGAGAGTGCTGTCGTTGGTGTGCCTGTCATCCGGGAGCCGGAGAAAGTATCGGCAACTAAAAATGGTTGCAGGCGTTCACAGTATCTACCGGCTCGCAGACGGCGGGGAACCTGTAGCCCGGGCAAGGCGCGATAAGCGCCGCCCCCGGGAGCAGACCGCAGTGAATCTGTAGCCCGGCTAAGCGCAGCGCGAGCCGGGTAAACAAGCCCATCAGGGCGCTCTGAACAGATCCAGCAGCGTGGCGACCTGTTCATCAATAGGTGTTAAATCACGCTTAACGATCAGGTGCAGCGGCGTTGCCCGCCGCGCGCCGTGTCCCAGCGGCAGCGCCTTCAGCACCCCTTGTTGAAGCTGTGGGCCAATGCGCTCTTCCGGCAGCCAGCCAAACCCGACCTGATACAGCACCGCATCGATGGCGGCATCAATAGTGGAAAACGTCCATGCATCGCGGGAAGATTGCGGGTCGTTGCTGCGGTCGGCGATGCGCACCAGCGGCCAGGGGGCCAGCGCGCTGTCGTCCAGCGGTCCCGCCAGCGCGGAGAGTGGATGATCGCGATGGGCGACGGCGACAAAATCAATGTTCATCAGCCATTCGCCGCGGCCGGTAATATCCTGACGGCGGGTCAGCACCATCACGTCCGCCTCGGTGCGGGCCGGATGCTCTTCCTCAACGTTTTCCAGCACTTCGGTCAACCTGACCTGAGTTTGCGGGTAACGCTGTTGAAACTGGCGCAGAATGGCGAACAGCCGCTGGCGTGGGAAAATGCTGTCGACCACCAGATCCAGCCGGGTCCGGGCGCCGTCTCGCAGGGTGGCTGCATGGGTTTCGACATAAGAGAAGGCCTGCAGCAGCGGCTTAACCTGGCCGAGCAGCAGCTCGCCTGCCGGGGTCAGCACCGCGCGACGGCCCGATGGCGTCAGCAGCGTGACGCCCAGCCGCTCCTGCAACAGCGCGAGATTATAGCTCACCGACGACTGGCTGCGGTGGGTCTCGTCCGCCGCCTTCGCGAAGCTACCCAGCTCGACAACTTTCTCCAGCAGCGCCCATTGTTCCAGCGTAGTCTTGTGCATAATCCATCTAAAAAGTGAATGAGTTTAATCCAAACATAGCGTTATTCATCGATTTTTTAAAGCAGTATGCTTGTTCTCAACAAACAGAGGAGAACAGATTATGAGCACATTCGACAAACATGACCTGAGCGGTTTTATCGGCAAACATCTGGTTTATACCTACGATAATGGCTGGAACTACGAAATTTACGTTAAAAACGGCACCACCCTGGATTATCGTATTCACAGCGGTATCGTCGCGAATCGTTGGGTGAAAGATCAGCAGGCTTACATCGTTCGCGTCGGCGAAAGCATCTACAAAATTTCCTGGACCGAACCGACCGGTACCGACGTGAGCCTGATCGTTAACCTCGGCGACAAACTGTTTCACGGCACCATCTTTTTCCCGCGCTGGGTAATGAATAACCCGGAGAAAACCGTCTGCTTCCAGAACGATCATATTCCGCTGATGGTCTCTTATCGTGAAGCCGGTCCGGCTTATCCGACAGAAGTGATTGATGAGTTTGCCACCATCACTTTTGTGCGCGATTGCGGCGCGGATAATGACGAAGTGATTAATTGCCCGGCTAATGAATTACCTGACAACTTTCCTGCCAACCTGTAATCATTTTGAAATAGTTTCGTGATTCGACTGGATTTTTTATATTTGCTGAACGATGTTTAAAGATAGCTTATTGGAATCTGGTTGAGCATCCGTTTACTTTTCGCCAATGCGTTCCCGCTATTTCTCCGTCCGGCGGGAACGCTATAGCGCCTTTTTCTGCGATAAATCCCACTCTATCTCAATGATTTTTAACAAAATCATCATGCATATCTAATTAATATTAATTTCTTAATATTATCCTAAGCAAATCTGACTAAATTTAATAACATCTGAATACAAAATAATGAAATGCGCCATCGGGCTGATTTCGCTTTCATTTTCATTTTGTTTAGGTCAGCAGGTGCAGGATATTTCTTATCGACCCGGTTTTTCGCGGGTCATTCACAGAACAGGAACATGATGAGCGATTTTTTGCCGTTTTCGCGCCCGTCGATGGGCGACGCAGAGCTGGCTGCGCTGCGTGAAGTTTTGCAATCGGGCTGGATCACCACTGGACCGAAAAATCAGGCGCTGGAAGAGGCGTTCTGCACGTTAACCGGCAACCGTCACGCCATCGCCGTCAGTTCGGCGACCGGCGGCATGCACGTCACGCTGATGGGGCTGGGTATCGGTGCGGGCGATGAAGTGATCACCCCTTCCCAGACCTGGGTCTCCACGCTGAACATGATCTGCCTGCTCGGCGCGACCCCGGTGATGATCGATGTCGATCCCGATAACCTGATGATTACCCCCGAAGCGGTTGAAGCGGCAATCACCCCGCGAACCAAAGCCATTATCCCTGTGCACTATGCTGGCGCACCGGCGGATATTGACGCCATTCGCGCGATTGGCGAGCGTCACGCTATTCCGGTGATTGAAGATGCCGCCCACGCGGCGGGGACGTACTACAAAGGCCGCCACGTCGGGTGGCGCGGTACCGCCATTTTCTCATTCCATGCGATCAAGAATATGACCTGCGCCGAAGGCGGGCTGGTGGTGACCGACGATGACGAACTGGCCGCGCGCATTCGCAGCCTGAAGTTCCACGGCCTCGGCGTTGACGCTTATGACCGCCAGACCCTGGGCCGCGCCCCGCAGGCGGAGGTGATTTCGCCGGGCTTTAAATACAATCTCGCGGATATCAACGCCGCGCTGGCGCTGGTGCAGCTGGATAAGCTCGCCCACGCCAATCAGCGCCGCGCCGCCATTGCGCAACGCTATCTGCGCGAGCTGGCGGATACGCCCTTCAGGCCGCTGGTGGCGCCGTCGTGGGAGCATCAGCACGCCTGGCACCTGTTTATTATCCGCGTTGACGAAGCCGCCTGCGGCATCAACCGCGATGCGCTGATGGAAAGACTGAAGGCCATGGGCATTGGCACCGGCCTGCACTTCCGCGCGGCCCATACGCAAAAGTATTACCGCGAGCGTTTCCCTGAAGTTTCATTGCCGCATACGGAATGGAACAGCGCGCGCATTTGTTCCATTCCGTTGTTCCCGGATATGACCGATGACGATGTCACTCGGGTCATTTCCGCACTGCACCAGCTGTCAGGACGTTGATATGTTTAGCTATCCTCCCGTGAAAAAGGTCTCGGTCGTTATTCCTGTGTATAACGAACAGGAGAGCCTGCCGGAGCTTATCCGCCGCACCGACACCGCCTGCGCGACGCTCGGACGGCAATATGAAATTCTGCTGGTCGACGACGGCAGCAGCGATGACTCGGCGCGAATGCTCACCGAAGCCGCCGAGGCCGAAGGCAGCCACGTGGTGGCGGTCCTGTTGAACCGCAACTATGGCCAGCACTCGGCGATTATGGCGGGCTTCAGCCACGTTACCGGTGACCTGATCATTACCCTTGATGCCGACCTGCAAAACCCGCCGGAAGAGATCCCGCGCCTGGTTGAGAAGGCCGATGAGGGCTACGACGTGGTCGGTACCGTGCGCCAGAACCGCCAGGACACCTTCTTCCGTAAAAGCGCCTCGAAGATGATCAACCGCCTGATCCAGCGCACCACCGGTAAAGCGATGGGCGACTATGGCTGCATGCTGCGCGCCTATCGCCGCCATATCATCGACGCGATGCTCAACTGCCATGAGCGCAGTACGTTTATCCCGATTCTGGCGAACACTTTTGCCCGCCGGGCGGTTGAGATCCCGGTGATGCACGCCGAGCGCGAATTCGGCGATTCCAAATACAGCTTTATGCGCCTGATTAACCTGATGTACGACCTGGTGACCTGCCTGACCACCACGCCGCTGCGCCTGCTGAGCCTGTTCGGCAGCGTCATCGCTCTGCTGGGCTTCGCCTTCGGCCTGATGCTGGTGGTGCTGCGTCTGGTGTTTGGTCCCCAGTGGGCGGCGGAAGGGGTGTTCATGCTGTTCGCGGTGCTGTTTATGTTTATCGGCGCCCAGTTCGTCGGGATGGGCCTGCTCGGGGAGTATATCGGCCGCATCTATAACGATGTCCGCGCCCGCCCCCGCTACTTTATTCAACGTGTTGTTCGCCAGCCGGAAACGGCATCTCAAGAGGAAGATCGTTCATGAAAGCCGTAGTCTTCGCTTATCACGATATGGGTTGTGCAGGTATTCAGTCTCTGCTGGATGCCGGTTATGACATCGCCGCTATTTTTACCCATCCGGATAACCCTGGCGAAAACCATTTTTTTGGCTCCGTGGCGCGTATTGCCGCTGAGCAAGGCATCCCGGTATGGGCGCCGGAAGATGTGAATCATCCGCTGTGGATCGAACGTATCCGTGAGATTAAACCGGACGTGCTGTTCTCGTTCTACTACCGCAACCTGCTGTGCGATGACATTTTGAATATTGCGCCGCAGGGGGCTTTTAACCTGCATGGTTCACTGCTGCCAAAATACCGCGGCCGCGCGCCGCTGAACTGGGTGCTGGTGAACGGCGAAAGCGAAACCGGCGTGACGCTGCACCGTATGGTTAACCGCGCCGATGCCGGCAATATCTTGGCGCAGAAAAGCGTCGCGATCGGCGCGGATGACGCGGCGCTGGCGCTGCACCGTAAGCTCTGTTCCGCGGCGTCGGAACTTTTGGCTCAGGCGCTGCCCGCCATCCGCGACGGCAAAACCGAAGAGCGCGCCCAGGATGAAAGCCAGGCGACTTACGTCGGTCGCCGTACGCCGGAAGACGGTCGCCTCAACTGGGAACGCTCGGCCCAGACGCTGCACAACCTCGTCCGTGCGGTCTCCGATCCGTGGCCGGGCGCGTTCGGCTACGCCGGCGCGAACAAGTTTATCGTCTGGAAATCCCGCGTGCGCCACGATCTGGCCGCCGCCAAAGCGGGGACGGTGATCTCCGTTGCGCCGCTGGTGGTCGCCTGCCAGGAAGGGGCGTTAGAAATCGTTACCGGGCAGACCGAGCGCGGCGTTTATATGCAGGGTACGCAGCTGGCGCAGGCGCTTGGCCTGGTTGCCGGCGCGGTGCTGAGCAGCAAACCGGTGGTGGCGATTAAGCGCCGTACCCGCGTGCTGATCCTCGGGGTGAACGGCTTTATCGGCAACCACCTGACCGAGCGTCTGCTGCAGGACGACAACTACGAGATTTACGGCCTGGACATTGGCTCCGACGCTATCAGCCGCTTCCTCGACAACCCGCGCTTCCACTTCGTTGAAGGCGATATCAGCATTCACTCCGAGTGGATCGAGTACCACATTAAGAAGTGCGACGTGGTCCTGCCGCTGGTGGCGATTGCCACGCCAATCGAATATACCCGCAACCCGCTGCGCGTGTTTGAGCTGGATTTCGAAGAGAACCTGAAGATTATCCGCGACTGCGTGAAATACGATAAGCGCATCATCTTCCCGTCGACCTCGGAAGTGTACGGCATGTGCACCGACAATAACTTCGATGAAGATACCTCCAATCTGGTGGTCGGGCCGATTAACAAACAGCGCTGGATCTACTCGGTCTCCAAGCAGCTGCTGGACCGCGTGATCTGGGCCTACGGCGATAAGAACGGCCTGAAGTTTACCCTGTTCCGTCCGTTTAACTGGATGGGGCCGCGCCTCGATAACCTCAACGCCGCGCGCATCGGTAGCTCTCGCGCCATCACCCAGCTGATCCTTAACCTGGTTGAAGGTTCGCCGATCAAGCTGATTGAGGGCGGTAAGCAGAAGCGCTGTTTTACCGATATCAGCGACGGTATCGAAGCGCTGTTCCGCATCATTGAGAACAAAGATGGCCGCTGCGACGGGCAGATCATCAACATCGGCAACACGGATAACGAAGCGAGTATCAAAGAGCTGGCGGAAATGCTGCTGGCCTGCTTTGAGCGCCATCCGCTGCGCGACCGCTTCCCGCCGTTTGCCGGGTTCCGTGAAGTGGAAAGCAGCGATTACTACGGTAAAGGCTATCAGGACGTCGAACATCGTAAGCCGAGCATTCGCAACGCGAAGCGCTGCCTGAACTGGGTGCCAACGGTGGAAATGGAAGAGACCGTGGAACACACCCTGGACTTCTTCCTGCGCACGGTTGAGCTGACGGACAGCGGAAAATCATGAAACAGGTCGGCTTACGCATAGATGTCGATACCTTTCGCGGCACGCGGGACGGGGTCCCGCGGCTGCTGGCTCTGCTGAGCCAGCACGGGATTCAGGCAAGCTTCTTTTTCAGCGTCGGGCCGGACAACATGGGGCGCCATATCTGGCGCCTGATAAAACCGAAGTTTCTGTGGAAGATGCTGCGCTCAAAGGCCGCGTCGCTGTACGGCTGGGATATCCTGCTGGCCGGTACCGCCTGGCCAGGGCGCAGGATCGGCGCCGGGAATGAGGACGTTATCCGCGCCGCCGCGCAGGAGCATGAAGTCGGCCTGCACGCCTGGGATCACTATAGCTGGCAGGCGTGGAGCGGCGTCTGGCCGCAGGAAAGGCTGACGCTGGAGGTTGAACGCGGGCTGCTGGAGCTGGAGCGGATTATCGGTCGCCCGGTAACCTGTTCCGCCGTTGCCGGCTGGCGTGCCGATCAGCGGGTGATCAAAGCCAAAGAGGCTTTCGATTTCCTTTATAACAGCGACTGCCGGGGGACCGGGCCTTTTCTGCCGCAGCTGGGGAACGGCGCGCCGGGAACCGTGCAGATCCCGGTAACCTTACCGACCTGGGATGAAGTGGTGGGCAACGCGGTGGATAGTGCGGGCTTCAACCGCTATCTGCTGGACTGCATCCATCGCGACGCGGGGACGCCGGTCTATACCATCCATGCCGAAGTGGAAGGCATCGCCTTCGCGGAGCAGTTTGATGAACTGCTGACCATGGCCGCACAGGAAGAGATCCGGTTTTGCCCGCTAAGCCAGCTGCTGCCCGCCGATTTTAGCGTGCTGCCGCGAGGTAAAGTGGTTCGTGGTGAACTGGCCGGCCGGGAAGGCTGGCTTGGACGTGAACAATTACTCAATTCGGGTGTTTGATGAAAAGCATTCGCTACGGCGCCTCTCTGGTCGCCCTTTTTGTCCTCTACTATTTACTGCCGCTTAACTTCCGCCTGCTCTGGCAGCCTGATGAAACCCGCTACGCGGAGATCAGCCGCGAAATGCTGGCGACCGGCGACTGGGTGGTGCCGCATTTCCTCGGGCTGCGCTACTTTGAAAAGCCCATTGCCGGCTACTGGATCAACAGCATCGGCCAGTGGCTATTCGGCCACAATAATTTTGCCGTCCGCTTTGGGGTGGTGTTTTCCATTACCGTCACCGCTCTGCTGGTCGCCTGGCTGGCATGGCGTCTTTTCCGCGATAAACGCGTCGCGATCCTGTCACCGGCGATCTTCCTGACCGCGCTGCTGGTTTATGGTATCGGCACCTACGCGGTGCTCGACCCGATGATCACCATGTGGATGGCGCTGGCGATGTGCAGCTTCTGGGGCGCGGCGCAGGCCCAAAGCCACGGCGGCAAAATTCTCGGCTATGTTTTACTCGGCGTGGCCTGCGGGATGGGGGTGATGACCAAAGGCTTCCTCGCGCTGGCGGTGCCGGTGGTCGGGGTACTGCCGTGGGTGATTGCGCGTAAGCGCTGGCGCGAAGTGTTGACTTACGGCTGGCTGGCGGTGGGCGTCTGCGCGCTGGTGGTGCTGCCGTGGGGTCTTGCCATCGCCAAACGCGAGCCGGACTTCTGGCGCTACTTCTTCTGGGTGGAGCATATCCAGCGTTTCGCGGAAAAAGATGCCCAGCATAAAGCGCCGTTCTGGTACTACATTCCGTTCCTGATTGCCGGCAGCCTGCCGTGGCTGGCGCTGCTGCCGGGTGCGCTCAAGCGCGGCTGGACCGAACGCGATGAGTCGCGCGGTGCGCTCTATTTGCTCGGATGGGTGGCGATGCCGTTCCTGTTCTTCAGCATTGCTAAGGGTAAACTCCCAACCTATATCCTGCCCTGTTTTGCTCCCCTGTCGATTCTGATGGCGCGCTACGCGCTGGACGCGGCGAAGGCGGGGGCGAAGGCGCTGAAAATTAACGGCGCGATCAACCTGGCCTTTGGCCTGATTGGCCTGGTCGCCGTGCTGGTGGTTTCGCCGTGGGGCTTTATGCACAAGCCGGTATGGAGCCATATTGAGCTCTATAAGTGCCTGCTGGCGGCGCTGATATTTGGCTGCTGGGCGCTGATGGGCTGGCTGGCGATGAAGGACAACGGCCGCCGTTGGACCCTCGCCGCCTGCTGCCCGCTGGGGCTGGCGCTGCTGGTGGGCTTCGCTATCCCGGATCGGGTGATCGACAGCAAGCAGCCGCAGTTCCTGGTGGATATCGTCAGCGAATCGCTGACCCCGAGCCGCTACGTGTTGACCAATAACGTCGGTATCGCCGGCGGGCTGTCGTGGGAGCTCAAGCGCAGCGATATCATTCTGTTCGACAAGCAGGGCGAGCTGAAGTACGGTCTCTCCTGGCCGGACGCGCAGCACCAGTTTGTCGATCAAGCCCATTTTGCTGACTGGCTAGCGACGCACCGCCAACAGGGCCCCGTCTCGCTGGTTCTGCTGATGGATAAAGGAGAAAGTATGGCTGATTTAGCGCTACCGAAACCGGATAGCTCCTACGAGCTTGGGCGCGTGGTGTATATCCAGTATCTGCCGCAATGAGCGTCTGGATCTGTCTGGTTTTCGCCAGCCTGCTGAGCTGCGCCGGACAGCTGTGCCAGAAACAGGCGACCCGCCCGTCCAAATCCGGGCGGCGCGGGTACCATATCCTTGGCTGGCTGGGGCTCGCGCTGCTCTCTCTCGGCTGCAGCATGCTGCTGTGGCTTAGCGTGCTGCAGTCGATCCCGGTCAGCATCGCCTATCCCATGCTGAGCCTGAACTTCGTCTGGGTGACGCTGGCGGCGTGGGGGATCTGGCGCGAGCCGGTCGCGCGTCGCCACTGGTTTGGCGTGGGACTCATCGTCGTTGGGATCGTTATTCTCGGGAGCCGTATCTGATGGGCTTAATCTGGGCGTTGTTCAGCGTCGGCCTGGCGAGCGGCGCGCAGCTGCTGCTGCGCAGCGCGATGGTCGAGCTCCCGCCGCTGACGGAGATATTCACCTTCCTCAACCATCTGCTGCATCTGCGGGCGGGCACGTTTGGCCTGGCGTTCGGGCTTATGGGTTACCTGCTGTCGATGGTCTGCTGGTACTTCGCTCTGCATCAACTGCCGCTGGCGAAAGCCTACGCGCTGCTGAGCCTGAGCTACATCCTGGTATGGGCCGCCGCCATCTGGCTCCCCGGCTGGCATGAACCTTTCCACTGGCAATCGCTGCTGGGCGTGCTGCTGATTGTCGCCGGGGTGCTGACGATCTTCTGGCCGGTGAAGCGGCAGGGCTAGCCCGGTAGCCTGCTTTTGGGGCGCCCGGGCCCGAGCAGGATGGCTAACTTACTGCCGCCCCTGGTGGTCTCCATCCATATTTTACACACGCTGGTTAACGGTACCGACAGCAGCATTCCCACCGGGCCAAGCAGCCATCCCCAGACCAGCAACGAGAGGAAAACCACCAGCGTAGACATGCCCAGCCGGTGGCCCATCATGCGGGGTTCGAGAATATTGCCGATAATCATGTGCACGACTAAAAAGAGTGCGCCGACCAGCAGGCATTCATAATATCCGTTAAAAAGTAACGCCTGGATCATCGGCGGGACGGCGGAAATCACCGAGCCAATGTTAGGCACATAGTTCAGCAGAAAAGCCAGCACGCCCCACATCAGCGCAAACTGCACCCCCATTAGCATCAGCCCTAACCAGATAATCACCCCGGTCCACAGGCTGAGCAGCGTTTTCAGCGCCAGATAATGCGAAACGCCTTTTAACGCCCGATGAAGACCGGCGATGTGGATTTGCGGGTTGTTGAGGGCAAAACGGAGTTTATAGGGCACATGCCGGACTTCAAAAAGCATAAATACCACCGTCATAACCAGCAGAACGACGCTGGCCATGGCGCCGGACAGCCCGGTCATCAGGGTGGTCGTGAACGTCATCAGCTTGTCGGAGTCTATGCGTTGCAGCATACGCTCCGGGGACATATGAATATGCAAAAAGGGCAGCGCCTCCTGCAGCCGCAGGACTTTTGCCGTCAGCTCTTTATTATATTTTGGCATCATGGCGACAAATTCGTTAACCGACGCGGCCAGTACGCCAATTAACGCGGTGAGCACGATCAGCATCACCACCACTACGATAGTAATGGCGACCGGGCGACGCACGCCGCGGCGAATAAACCAGGTGACCAGAGGGTTGAGGACAATGGCGAAGAACAGCGCCAGTAATAGCTGCACGATGATATCTGCCGCGGCGTGAATACCGGCGAGGATAACCACCAGTGACGCCAGTTTGAGCAGAATATGCATGCCCGTTTTATCGGGCTGAGGGGTTGTCATTCACTCTTCCTTTCTATGATTTTCATTAAGTGTAGCGGCTGGCTTGCTGCCAGGAATCCTAATCTGGCTGCTGATTTATAACGTGCGGCGTGGTAGAAATGAAACACAGTTGTAAAAATCTGGTGGAACCCGATGCCCGAAACCGTCGCCGAACCGGCGCTTAATGGATTGCGCCTCAATCTGCGGATTGTCTCTGTCGTGATTTTTAACTTTGCCAGCTACCTGACCATTGGCCTGCCGCTGGCGGTATTGCCCGGCTATGTTCATGATGTGATGGGGTTTAGCGCCTTTTGGGCCGGGCTGGTGATTAGCCTCCAGTACTTCGCTACGCTGCTCAGCCGCCCTCACGCCGGGCGCTATGCCGATCTGCTGGGGCCAAAAAAGATCGTCATTTTCGGCCTGTGCGGCTGCTTTCTGAGCGGACTCGGCTATCTGCTGGCGGCGCTCTTCGGCGGCTTGCCCGTGGTTAGCCTGGCGCTGCTGTGCCTTGGCCGGATTATCCTCGGCATCGGGCAGAGCTTCGCGGGAACCGGCTCCACGCTGTGGGGCGTCGGGGTAGTCGGTTCGCTGCATATCGGGCGAGTTATCTCCTGGAACGGCATTGTCACCTACGGAGCGATGGCGATGGGCGCGCCGCTCGGCGTGCTCTGTTACTCGCTGATTGGCCTGCACGGGCTGGCGTTGACCATTATGGCGGTCGCGCTGGTGGCCGTGCTGTGCGCGTTGCCGCGGGCGGCGGTCAAAGCGGGCAAGGGTAAAGCGATGTCGTTTCGCGCGGTGCTGGGGCGCGTCTGGCTCTACGGCATGGCGCTGGCCCTGGCTTCGGCGGGTTTTGGCGTTATCGCCACCTTTATCACTCTGTTTTATGATGCTAAAGGCTGGGACGGCGCGGCCTTCGCCCTGACGCTGTTTAGCTGCGCCTTTGTCGGCACGCGCCTGCTGTTCCCCAACGGAATTAACCGCCTCGGCGGGCTGAACGTGGCGATGCTCTGTTTTGTCGTCGAGATTATTGGACTGCTGTTAGTGGGCCTGGCGGAGACGCCGCTGATGGCGAAAATCGGCACTTTCTTTGCCGGAGCCGGTTTTTCGCTGGTGTTCCCGGCGCTTGGCGTGGTGGCGGTGAAGGCCGTACCGCAGCAGAACCAGGGGTCGGCGCTGGCAACCTACACGGTATTTATGGATCTCTCGCTGGGGATCACCGGTCCGCTTGCCGGGCTGCTGATGGCATGGGCGGGCATTTCATCGATCTATCTGGCGACGGCGGGGCTGGTTGCGGTGGCGCTGCTGCTGGGATGGCGGTTAAAAAAACGGCCCCCGGTCGGTGAACCGGAGGCCGCGGCGTCAGGCCAGTAGTTACTGGATGACGAGGGTGTTGATAATGTTTTCCGCTTCGGTCTGCGCCTGCTGCTGGTTATCCGCTGGCAATGTGATTTGCAGCGTCAGCAGTTTGTCATCAACCTTGCCGAGAAGGACGGAAGACCAGGCGGTCTGACCCTTGGCGGAGATGATGCTGTCCAGCTGTTGCAGCGTGTGGCCTTTGATCTCAATGGATTTATTGCTCACGACCTGCAGCTGCGGGTCGCGGCTGCGCTGCTGCTCTTCCAGACGCTGGCTCATCACCGCCAGCTCCTCGTTGGTATTGTCACCCACAATCACGATCACCGCTTTCTGGCCGGTGGCATCAGAATAGACGTGCATATTGTTGGCCTGGGTGCCCAGCTTGCCGCTCTGGTCGGTCATACCGGCTGGCAGGGAGAAGCTCAGTTTGCCATCCAGCAGACTAATAGGTTGCCCGCTGGCGTTGCTTTCCGCAGCAGCCCCGGCAGTCGGCGTTTTTGTATCGCTGTTATCACAGGCCGCAAGACCCACAACCAGCAGGCCAATACCGACATATTTAACCAAATTGCGCATTGACATCTTCCTTTCGATAAACGGCCATTAACGGCTTATTCGCTTATCTTATCACATCGTTTCGTGAGTACTCTTAACCTGGCTGCAATGCGGATAAATCAGATTTATCTGCCAGTTTTTTCAGCAGCATATTCAACAACATGCCGTACATCGGCAGGAAGAATACGATGCTAATCAGCACCTTGAAGCAGTAGTCGACGATGGCGATTTCGCCCCAGTGCGCCGCCATAAACGGGTCCGGGCTGCGCCAGAAGGCGATAAAGAAGAAGGCCAGCGTATCGCTGACGTTACCAAAAAGGGTGGATGCCGTGGGCGCCAGCCACCAGCGGCGGTTTTGACGCAGGCGGTTAAAGACGTGGACGTCGAGGATTTGCCCCAGCGCGTAGGCCATAAAGCTGGCGGCGGCGATACGGGCGACAAACAGGTTAAAGCTGGTTAATGCGGCAAACCCCTGCCACTCGCCCATATAGAACAGCGCGGAAACCCCGTAGGAGATAACCAGCGCCGGGATCATGACCGCGAGGATAATGCGTCGCGCCAGCGGAGCGCCGAAAATCCGCACCGTCAGGTCGGTGGCGAGGAAAATAAACGGAAAGCTGAATGCGCCCCAGGTGGTATGAAAACCAAAGATGGAGATCGGCAGCTGCACCAGATAGTTACTGGAAGTGATGACCAGCAGATGGAAAAGCGATAGCCAGATCAGCGCTTTTTTACGCTGTACGGTAGTAAACGGACTCATATTGTGACCTTTTTAGTGGTTGGGGTGAGGGAACCCAATAAAAACGGCTGCATGATACTGCGTTGCGAGCGTATTGCAATGGTTGTTTTTCGCGCAAACGTTAACCTGGCTTGCGTACTGGCGAACTGGGGGTAAACTAGGGCCGTTTTGTTAATGTGAGATGAAAATGAGCGAACTTTTCTCCAGCCCTGACCATACGCTTGATGCGCAGGGGCTTCGTTGCCCGGAACCGGTGATGATGGTGCGCAAGACCGTGCGCACGATGCCGGTGGGCGAGACGCTGCTAATCGTGGCCGACGATCCGGCGACGACCCGCGATATTCCCGGTTTCTGCCGCTTTATGGAGCATGAGCTGCTGGCGCAGGAAACCGAGGCGCTGCCGTACCGCTATCTGATCCGTAAAAGCCACTGATCCAGGCTACAAAAAACCAGACCGCACGAACCTGTAGCCCGGGCAAGGCGCGTCAAGCGCCGCCCCCGGGTATTGTCCCTACTTCTTACGTAACAGCCGCAGCGCGTTAGCGGTGACCAGCACCGTCGCCCCGGTATCCGCCAGCACCGCCAGCCACAGGCCGGTGAGGCCGAGCAGGGTGGTGACGAGGAAAATCCCCTTCAGACCCAGCGCGATAGCGATATTCTGCCGGATATTGGCGTGAGTGGCGCGCGCCAGCGAAATCATCTGCGCCAGTCCGGTGAGACGGTTATGCGTCAATGCCGCATCGGCGGTCTCCAGAGCGACGTCGGTGCCGCTGCCCATCGCGATGCCAATCGTCGCCGCTTTCATTGCCGGCGCATCGTTGATCCCGTCGCCGACCATGGCCAGCGGAGACTCGGTGTTGAGCGCCATCACCGCCTGCACTTTATCCGCAGGCAGCAGCCCGGCGCGGAACGCCAGCCCCAGTTCGCTGGCGATAGCCGCCGCCGCGCGCGGATTGTCGCCGGTCAGTATGATTCCCTGAACGCCTAACTGATGGAGTTCATCCACCGCCTGGCGAGCATCATCGCGTAGCGTATCGCGCAGCGCCACAATCCCCAGCAGCGCCTCATCGCGCATCACCAGCACCACGGTTTGCCCCGCGCTCTCCAGCTGCTGAATAGGTTCATCGTACTGTGGATCGCGGTTTTTACCCGCGGCGCAAATCAGCACCTGACGTCCTTCAACCTGCGCCTCAATGCCGGATCCGGCCAGCGCGCGCTGGCCGCTTGCCGGCGGAATGACCAGCTGGCGCTGCTCCGCCTCACGTACGACGGCCTGGGCTAACGGGTGGCTGGAGCCTTGCTCAACGGCGGCCGCCAGCGCCAGCAGATCGTTTTCGCCGATGTCTGCGGTCGTCATCACCGCGGTGACGCGCGGCTGGCCGATGGTCAGGGTGCCGGTTTTATCAAACGCCACCTGGCGCACGCGGCCCAGTTGCTCCAGGGCCGCGCCGCCTTTAATCAGCGCGCCGCGACGCGCCGCCACCGCCAGCCCGGAGGTAATCGCCGCCGGGGTTGAGATCACCAGCGCGCACGGACAGCCAATCAGCAGCAGCGTTAAACCTTTATAGATCCACGGCAGCCATGCGCCCGCAAACAGTAGCGGCGGAACAATGGCCACCAGCAGCGCGACGACCATAATCGCCGGGGTATAGATGCGGCTAAAGCGATCGATAAAGCGCTCAATCGGCGCGCGGCGCTCTTCCGCTTCTTCAATCAGCTTAAGGATGCGATCGATAGCGCTGTCGCCCGGTTCGGAGATCACCGTCAGCTGTACCAGACGATCGACGCTGGTCGCGCCGGCCGCCACGCGTTCCCCGGCGTTACGCTCCACCGGTACGGATTCACCGGTTAGCGCGCTCTCATCGAAGCTGGCGAAGGGCGAGAGCAGCTGGCCATCGGCGGGCAGGCGGCCTCCGGCGGCGACTTCAATCACGTCGCCGGGACGCAGGTCGCGCTGGGCTACGGTTTCACGCACGCTGTCGCGCACGCGGATTGCCGTGTCGGGTTTCAGCGCCATCAAGGCGCTGACGCCTTGTCGCGCGCGGCTGGCGGCCCAGCCCTCAAGACGTTCGCCGATTAAGAACAGCAGCAGGACCATCGCCGCTTCGGCGGTGGCGCCGATAAACAGCGCGCCGATGGCTGCGACGCTCATCAGGGTTTCAATGGCGAACCAGCTTCCGCTTTTGATCAGGCGTATTGCTTGCCGGGCGACCGGCCACAGGCCGACCAGCGTGGTTACGATGAAGGCAATTTCGCCCAGAGGCGGGCTGAACTGCTCCAGCCCCCAGCTGAGCGCCATCATGGCGACGAGGGTGAGGAGCGGCAGATTCTCGCGCAGCCACGAGGTGGGCTCCTCTGCCCGTGGCGCGTTTTCATCACGCAGCTGATAGCCCGCGGCGCGCACGGCGCTTTCGATCTGCGGGCGGACATTGCCCTCGGCGTTGACCAGCAGCTTTTCGGTGGCGAACAGTACCTGCACCTGGCTGACCCCCGGCACCTGGCGAACGGCGGTTTCGACCTTGCGGGCGCAGGCCGCGCAGTCCATGCCTTCTACCAGCCAGCTAAAGCGCGCGTGACTCAGCGCATCGTTTTCAGCGGCGGTTTCGCTGCTGCAGGCGTGGTCCGCGCAGCAGCTTTCCGCAGGCTGCGCGGCAGGGGTAAATTTTAACGATGAGAAGTGTGGGACTTTTTTATCCTGCGATTCTGGAGCCGACATAGGACCCTCCGGGTAATGATAATTTTCTCATTACCCGGAGGATACACTCTGGAGTCGACTCCAGAGTCAAGCGCTTAATTACAAATAGAGCGCTCGGACGATCAGGAAGTGCCCGGCGAAGTAAAATGCCGAGGAGATCGCGTTGTCAGCGCGGAAGCGGCGGCGATAATGGCTGATGAGCCAGACCGCGTTGCCGAGCAGCAGGGATGCCGCTCCAGCGAAGCCGGACAGGGCGGTATCCGTCGGGCGGGCGAACCACAGCTCCCCGGCCAGCCAGACCATCACCAGCGTCATCGCGATAAAGGTAAACACCGGCATCCGCATCTCTTCCAGACGCGTCCAGATAATCGCCAGCAGCAGCGCGCCGAGGATCAGCAGCACCAGCGGCAGCGGCCAGAAGAAAGATAGCGTCAGCTGGCTGGCAAACCAGATGGTGTAGAGCAGATGCGAGAGAAAGAACGCCCCCACGGCGTACATTACCCGCTGCCGCGGCAGCAGGGTCAGCGCATCGCCGACCAGCGAGGCGCAAAGCCCGGCCAGCACCAGATAGCTGATGGCGTTAAACATCGGCGCTTGCCAGGCCAGTAACAGAAGCAGGATCAGCGTGACGGGTTTAAACACCCAGCGACGCCAGGCAGGCCCACGATAAGACGCATCGACGTAAAGCCATGCGGAGAAACAGACAGCAATAAATGACCAAAGCATAGTAAGTCCCTGTATCTGTTATCATTACGTAAGTGATTGTACTTACAGTACTGAATCTCAGTGTAGTGGTTTGCAGAGGAAGATGACAATGATAATCAAGCCACAGTATGCTTATTCCTGATAATTCCTGGGGGCAAGGTGAATGAGTAAAGTTCCGCTGTTTTTTATGGTTGCCGTTGCCATCATTGCGATTGCCGCGTCGTATCGCTATGTGCAGCAGCGTCGGGAAAAAATGGATAACGATGCCGCGCCGCTGTTGCAAAAACGGGTGGTGGTGAGCAATAAGCGGGAGAAGGTGATTAACGATCGCCGTTCGCGCCAGCAGACGGTGGCGCCTGCCGGTAGCGAAATGCGTTATGAAGCAAGCTTCAGGCCGGAAAGCGGCGGGCTGGAAGTGGTTTTTCGTCTGCAGGCGCCGCAGTATCATGCGCTAAGCGTCGGCGATAAGGGCGTCCTGAGCTATAAAGGTTCGCGGTTTATGGGCTTTACGCCAGACCCCTGAACCTTTTCCTGGCATTACTTCTTCTTCAGGGTCGCCTTGAGCTTTTTCTGCCAGGCGACCAGTTCGAACACGCCGAAGATGAAAATACGAATCTGCTCGAAGCGCCCCAGCGGCGGCATCTCTTTCGTCTGCGTCGCCTTGAGCAGCGTCAGCTGCAGGCCGTGCATCAGAATCATAAAGATCAGCGCCACGTTAACGAAGATGTTCAGCGGTTTTGGGAACGGTTGAAACAGGTTCAGCAATAAAAACGCCCACACGCACAGCATCAGCAAGCGGCCAAAATTAATCAGCATGGTTTTCTCCTTGGGCCTCACGTTGATAGAGACGGTAGGCGACCTGTCCGGCCACTTTTTCACGATAGACGTGCCAGTTCATCGGCACCGGCGGTAAACCGTTTTCGACTTCACTCTCAATGTAGACAAGCGCTTCATCGCTAAGCCAGCCGTTGTTTTCCAGCAGCTTTAGCGTCTCTTCAAGCAGTCCTTTACGAAACGGGGGATCGACAAACACGATGTGATGCGGCGTGCCCGCCTGAGCAAGAAACGCTAAAGTATTGGTATTGACCACCTTAGCGTTGCAGGCTTTGAGGGTCGCCAGATTTTTTTGTAGCTGCTGCGCGACGCCGCGTTCCATTTCCAGCAGCGTGGCGCTGGCCGCATAGCGGGAGAGGGCTTCAAGGCCCAGCGCGCCGCTGCCGGCGAAGCAGTCGAGGCAGTTCGCGTCAACGATCGACGGCGCCAGCCAGTTAAATAGCGTTTCGCGCACCCGGTCGGTGGTCGGGCGCAGACCCGGGCTCTCCGGCACCGGGAGTTTACGGCCCCGCCATTGCCCGCCGATAATACGGATCTGGCCGCTGCCCGCGTGGTTTGGTTTCTTCATCTCTTTGCTCAAGTCTCAACTTCCGGGCTGCTATTCTAACGATCGGCGGCGGTTGACGAAACCTTAATCCGGGGGCGGTGATGCGAGTTAAGTTAAGTGGTAGACTATCCGACTAATTTCATCATTTTTCAGCTTCCGCTACCTACTGGCCGAAGCTGTGCCATGAATTAACAGCGAGGAGTGTAGTCGCAAATGGCGAAAGACAAAAAACGTGGCTTCTTTTCCTGGCTGGGCTTTGGTCAAAAAGAACAGGCGCAGGAAAGCGAAACAGAACAAAAAGTAGAAGCCCAGCAAGAGGTTGAAGAACCGGCTCAGGAAAGCGAAGCGCCTGCGGTTGCGCCGGAAACGGTCGACGCCACTGCGACAGAGAAACAGGATGCCGAAGCCTTTGCCGCCGAGGTGGTTGAGGTGACCGAGCAGGTTGTGGAGAGCGAACAGCCGCAGGTGGTTGTCGACTCCCCGGCGGTTGAGGAGATAGCGGAGCAGCCCGCGGTTGAAGAGACGGTCGCTGCGCCGCTGGTGGAAGAGGTCATCGCCGAGCCGGTAGTGGCTGAAGCCGTCGCTGAACAGACGCCGGAAGAGGTCATTACCGAACCGGAAACGGCAGTTATTGAAGAAACCGCCGTTGACCAGCCGGAACCAGACGAAACGGTAGAAGAGGCTGAGGCCGATATCACCGATGAAGAGCTGGAAGCACAGGCTCTGGCGGCGGCTGATGCGGCAGAAAACGCCGTTGAAGTGGTGCCGGACGAAACAGTCGTGACGCCGTTAGAGCAGGAAAAACCGACCAAAGAAGGTTTCTTCGCCCGCCTCAAACGCAGCCTGGTAAAAACCAAACAGAACCTCGGTTCCGGATTTATCAGTCTGTTCCGCGGTAAGAAAATCGACGATGATCTGTTTGAAGAGCTGGAAGAGCAGCTGCTGATTGCCGATGTCGGCGTGGAAACCACGCGTAAGATCATCACGCGTCTTACCAACGACGCCAGCCGCAAGCAGCTGCGCGACGCCGAGGCGCTGTACGGCCTGCTGAAAGAAGAGATGGGCGATATTCTGGCGAAAGTGGATGAGCCGCTGAACGTAGAAGGCAAAACGCCGTTTGTGATTCTGATGGTCGGCGTCAACGGCGTCGGTAAAACCACCACCATCGGCAAGCTGGCGCGTCAGTTCGAGCAGCAGGGCAAGTCGGTGATGCTGGCGGCGGGGGATACTTTCCGCGCGGCGGCGGTTGAGCAGCTCCAGGTTTGGGGGCAGCGCAACAATATTCCGGTGATTGCCCAGCACACCGGCGCGGATTCGGCATCGGTCATTTTCGACGCCATCCAGGCGGCGAAGGCGCGCAATATTGACGTCCTGATTGCCGATACCGCGGGTCGTCTGCAGAATAAATCGCACCTGATGGAAGAGCTGAAGAAGATTGTCCGCGTCATGAAAAAACTCGATGTCGATGCGCCGCATGAAGTTATGCTGACCATTGACGCCAGCACCGGGCAGAACGCGATTAGCCAGGCCAAACTGTTCCATGAGGCGGTTGGACTGACCGGTATTACCTTGACTAAGCTGGATGGGACCGCCAAGGGCGGGGTTATCTTCTCGGTTGCCGATCAGTTCGGTATTCCGATTCGCTACATCGGTGTTGGCGAACGTATTGAAGATCTGCGTCCGTTTAATGCGGGCGACTTTATTGAGGCACTTTTTGCCCGAGAGGATTAAAAATGATTCGCTTTGAACAAGTCAGCAAAGCCTATCTCGGTGGGAGACAAGCGCTGCAGGGGGTGACGTTCCACCTGCAGGCGGGCGAGATGGCGTTTCTGACCGGCCATTCCGGCGCGGGGAAAAGTACCCTGCTGAAGCTTATCTGCGGTATCGAACGGCCCAGCGCCGGCAAAATCCTTTTCGGCGGCCATGATATTAGCCGCCTGAAAAGCCGCGAGGTGCCGTTTTTGCGCCGTCAGATTGGCATGATTTTCCAGGACCACCATCTGCTGATGGACCGAACCGTTTACGATAATGTAGCGATCCCGCTGATTATCGCCGGCGCCAGCGGGGATGATATCCGTCGTCGCGTCTCGGCGGCGCTGGATAAAGTCGGGCTGCTGGACAAAGCGAAAAACCTGCCGATTCAGCTTTCAGGCGGGGAACAACAGCGCGTGGGCATCGCCCGCGCGGTGGTGAACAAACCTGCGGTCCTGCTGGCGGATGAACCGACCGGTAACCTCGACGAGGCGCTGTCGGAAGGGATCTTACGTCTGTTTGAAGAGTTTAACCGCGTTGGGGTGACGGTGCTGATGGCGACGCATGACCTGGGGCTTATCTCCAGTCGTCCGTACCGCGTCCTGTCCCTCAGCGAGGGGCATATGCATGGAGGCCACATCGGTGAATAAGCGCGAGGCAATGAACCACATTCGCCGATTCGGCAATCGATTCGACCGTTTCCGCAATGCGGGCGGAGCGGGCGGTAGCGGCGGGCGCAATGCGTCGAAGCGGCCAAAAGCGGCGCCGAATCCGGCTTCCCGCAAGAGCAACGTATTCAATGAACAGGTGCGCTACGCCTGGCACGGCGCGGTACAGGATCTGAAAAGCACGCCGCTGGCGACGTTTCTGACGGTGATGGTGATCGCCATTTCGTTGACCCTGCCAAGCGTGTGCTACATGGTCTACAAAAACGTCAGCACCGCGGCGTCGCAGTATTATCCCACGCCGCAAATCACCGTTTATCTGGAAAAAACGCTGGATGACGACGCCGCTGCGCGGGTAGTCGGCCAGCTGCAGGCGGAGCAGGGCGTCGAGAAGGTTAACTATCTGTCGCGCGATGAAGCCCTTGGCGAATTCCGCAACTGGTCAGGCTTCGGCGGCGCGCTGGATATGCTGGAAGAGAACCCGCTGCCGGCGGTGGCGATCGTGGTGCCGAAGATTGATTTCCAGAGCGTTGAAGCGCTGAACACGCTGCGCGACCGCGTGAGCCACGTTCAGGGCGTTGATGAAGTGCGTATGGATGACAGCTGGTTTGCGCGGCTCTCGTCGCTGACCGGGCTGGTCGGACGCGTTTCGGCGATGATCGGCGTACTGATGGTGGCGGCGGTCTTCCTGGTGATCGGCAACAGCGTGCGTCTGAGCATCTTCGCCCGCCGCGATACCATTAACGTGCAGAAACTGATTGGCGCGACCGACGGCTTTATTCTGCGTCCGTTCCTTTACGGTGGGGCGCTGCTGGGGTTCTCCGGCGCGTTTCTGTCGCTGATCCTGTCGGAAATTATGGTCATGCGCCTGTCGTCGGCGGTCACCGAAGTGGCGAAAGTCTTCGGCACGCAGTTTGAACTCAGCGGCTTAGGCTTTGACGAGTGCCTGCTGATGCTGATTGTTTGCTCGATGATTGGCTGGGTCGCCGCCTGGCTGGCAACCGTTCAACATTTACGTCACTTTACTCCCGAGTAGTAAAAATCTGGTATAATCTTTCCCTGCACTGAATATCTCTCTGCAGGGAAAGAGTCCCTGTCGACGCTTCCCTAAACTTCATAACCATGTCACATTTTGTGCGTAATCTATTCACATCATTGCATGGAACTTGTGGATAAAATCACTGTCTGATACTAATGTGAGTGATATTCTCGTTGCTCATCAATGCTGGCATGTTTGTTGCTCCGTTGTGAGGACAGAAAGATGCCAGAAGATATCGATTGAGAGGATTTGAATGACCAAAGATATGCAAACTTTAGCCTTAGCCCCCGTTGGTAACCTGGAATCGTACATCCGGGCTGCTAACACTTGGCCGATGTTATCGGCTGATGAAGAGCGGGAGCTTGCTGAAAAGCTGCATTACCAGGGCGATCTGGAAGCAGCGAAAAAGCTGATCCTGTCTCACCTGCGCTTTGTTGTTCATATTGCTCGTAACTACTCGGGCTATGGCCTGCCGCAGGCGGATCTGATTCAGGAAGGCAACATTGGCCTGATGAAAGCCGTGCGCCGTTTTAACCCGGAAGTGGGCGTGCGTCTGGTTTCCTTCGCCGTGCACTGGATCAAAGCGGAAATTCATGAATACGTGCTGCGTAACTGGCGTATCGTGAAGGTCGCGACCACGAAAGCACAGCGTAAGCTGTTCTTTAACCTGCGCAAAACCAAGCAGCGTCTGGGCTGGTTTAACCAGGATGAAGTCGAAATGGTGGCCCGCGAGCTGGGCGTGTCGAGCAAAGACGTGCGTGAGATGGAGTCACGTATGGCGGCGCAGGACATGACCTTCGACATGTCGTCGGATGATGAGTCCGATAGCCAGCCGATGGCGCCGGTGCTCTATCTGCAGGATAAAACGTCTAACTTTGCCGACGGCATTGAAGACGATAACTGGGAAGAGCAGGCGGCAAACAAGCTGACCGACGCGATGCAGGGTCTTGACGAACGTAGCCAGGACATCATCCGCGCCCGCTGGCTGGACGAAGACAACAAGTCCACGCTGCAGGAGCTGGCAGACCGCTACGGCGTGTCGGCTGAACGTGTACGTCAGCTTGAAAAGAACGCCATGAAAAAACTGCGCGCCGCTATCGAAGCCTAATCTGAGCGCCAGTCCCACGATAACGCCCCACATTACGATGGGGCGTTTTGTTTTTCTGCCTCCGCCAGCGCCTGCGGGCAGTGCATTTTCAAACACTCAAGCAGGACGTTGAACGCCGGTTCCATCTGCGTTTCCGGCTGCGAAGCAAAACCCATCAACAGTCCTTTCTTCCGCTGCGCCGTCAGGTAATAGCGCGACAGCGGACGCACTAAAATATGGCGCGCGTTGGCATCGCGGGCAATCGCCACGTCATCCGCCTCATCCGGCAAATTCAGGATCAGATGCAGTCCGGCATTATCGCTGAAGTCCGACAGCGCGTGCGGCCCGCAGTGCCGCTGAATCAGCTCGGTCAAAAAGACGCGACGGCGGCTGTAGAGCAGGCGCATGCGGCGAATATGCGCCGAGTAATGACCGGCGTTGATAAATTCCGCCAGCGCCAGCTGGATAAGCGAATGGCCGCCGCGGTAGAGCTCGGCGTGGGCGTTTTTGAGTTCAGCCGCCAATGGTCGAGGCAGCACGACGTAGCCCAGCCGCAGCCCCGGGTAGAGCGTTTTACTGAACGTACCGACGTAGACCACCGGCGCTTCGGGGACTAAGCCCTGTAGCGCCGGGATCGGCTGACCGGAAAAGCGAAACTCGCTGTCGTAATCATCTTCCACAATCCAGCTGCCGTGCTGATGGGCCAGGGTGAGCAGGCGCTGTCGGCGCTCAAGGCTCATTACCGCGCCGAGGGGGTACTGATGGGATGGCGTAACGAAGATCAGCCGCGGGGCTTCGGCTATGCTTTCGGGCGGGCACAGGCCGCTGGCATCAACCACCACGGGCTCGGCCCGCACTTCATTCATCGCCAGCACATGGCGAATGCCCCAGTAGGACGGCTCCTCCACCCAGGCGAGATCGCCGCGGTCGCACAGCATGCGGGTAATCAGGTCGATCGCCTGGTGGATCCCTTCGGTGATAAGAATTTGATCTGCCTGACACTGAACGCCGCGCGCTACTCTCAGATAGTCCACCAACGCGTGCTGCAGCTCGGCCGTTCCGCCGTTACAGCTATAGCTGAGCTGTTCGGGTTTTGGACGGCGACTGATACGCGCCTGGATTTTACTGAACAGCGGGTGGGGAAACGCATTGACGTCCGGTACGCCGGGGATAAACGCGCCCCACTGACGCGGGCTGGCGCTGATGTGCCCCAGCAGATGCTGGCCGCGTCGGGAGATGGGCGCGCTGGCTGCTGGCGCAGGGCTGCTTTCACTGGCGCTGCTGGCGGGAAGAAACATATCGGGCAGCGTTTTCGCGACGAATGTTCCGCTGCCGCGACGGGACACGACGTACCCCTCAGCCAGCAATTGTTCGTAAACTGTTAAAATTGTGTTGCGCGACATTCTCAGCTCTCCCGCCAGATCCCGTGACGGGGGCAGGCGGCTATGGGGCGGGAGAGAACCATCCAGAATGGCGTGGCGAATCGCCTTGTAAAGGCGCTTGTGCAGGAGCGGATCGGTTTCTTTCTGCAATCTGACCAGCACCAGGTCTGCGATAAGCGAACGCAATTGGATCCCTCAGATAATCTGAATTGGTACTCGATTATAGGGCCAAATCCTGTGTAAATAAACGACATAGTTTCGGATTTGTTGCGATAACGTGACACACATGACAGGAGATTCTCGGTGAAAAGTTCAGAACTGAATCAGCGTCGCCAGCAGGCGACTCCGCGCGGCGTAGGGGTGATGTGCAGCTACTTTGTTGAGAAAGCGGAGAACGCTACGCTGTGGGATATTGAAGGGAATGAGGTGATCGATTTCGCCGCCGGCATCGCGGTGCTGAATACCGGCCATCGGCACCCTAAAATCATTGCCGCCGTTGAACAGCAGCTGCAGGCCTTTACCCATACTGCTTATCAGATTGTCCCGTACGAAAGCTATGTCACGCTGGCCGAGCGGATTAACGAACTGGCGCCGATTGACGGTCCGGCAAAAACGGCGTTCTTTACCACCGGGGCGGAAGCCGTTGAAAACGCGGTGAAAATCGCGCGCGCTTATACCGGCCGTCCGGGGTTGATTACCTTCGGCGGCGGCTTCCACGGCCGTACGTTTATGACCATGGCGCTGACCGGCAAAGTGGCGCCTTACAAGATTGGTTTCGGCCCGTTCCCGGGCTCGGTTTATCACGCCGTCTACCCTAACGCCGCCCATGGCATTACCACCGCCGACGCGATGAAGAGCCTGGAGCGCATTTTCAAAGCCGATATCGCGGCCGATCAGGTGGCGGCGATTGTGCTGGAGCCGATTCAGGGAGAAGGCGGCTTTAACGTTGCCCCGCCTGAGTTTATGCAGGCGCTGCGCGCGCTGTGCGATACCCACGGCATTCTGCTGATTGCCGATGAAGTACAAACCGGCTTTGCGCGCACCGGCAAGCTATTTGCGATGCAGCACTATGATGTGAAGCCTGACCTGATGACGATGGCCAAAAGCCTGGCCGGCGGTTTCCCGCTCTCCGGCGTGGTAGGTCGCGCCGAGGTGATGGATGCGCCTGCGCCGGGCGGTCTGGGCGGCACCTATGCCGGTAACCCGCTGGCGGTCGCGGCCGCGCACGCGGTGCTGGACGTGATTGAAGAAGAACAGCTGTGCCAGCGCGCTGAGCGCTTAGGCAGCCATCTGAAAGAGGTGCTGAATCAGGCGCGTCAAAGCTGCCCGGCGATTGCTGACGTACGCGGCCAGGGGTCGATGGTGGCGGTGGAGTTTAACGATCCGCAAACCGGCGAGCCGTCGGCAGAGATCACCCGTCAAATCCAGCAACAAGCCCAGGAGAACGGCCTGCTGCTGCTGAGCTGCGGCGTCTATGGCAACGTTATTCGCTTCCTCTATCCGTTAACGATTCCGGATGCGCAGTTTACGAAAGCGCTGGATATTCTGGCCCGCGTGCTGAAGGGCTAGTCAGTCTTACATCCATTTGCGGCGGCAGGGAAGCTCAACAGAAACAGGAAGCCGCAGTCTGGTTATTCATGCTCAGCGTGAGTGGTATTTCACCCTGATATCACCTTTTTTCCGGCGGCGCACGCTGCCGGAATAAAACGGAATCTATGGTCACTCCCGTTTTTGCAACACCGATTTTGACGACAAGTTGGCTTGCTTGAATCTATCCGGCGTCTGAATGGGATTTTATTCCCGCGCCTTGATGAGTTCCGCGCCTGATGAACCTCCAGAAAATATACGGCTTCAATGAGCCTTTCCGTTTTACAGGTTCCTCAACAGGCCGGTGGGCCGTTAGTATCATCAATATCAGTATTCGCAAAACCAGATCAGTAATTCTTTAAACCGGTGTATTTCTGCCGTTATGCTACATAAGTTTGCTGTCGTGCCGTTAGGGCCCAGGCTATTCTGGCCAGCTTGTTTGCCAGAGCACAAGTGACGACAAAGTTGCTTTTCCGGCACAGTAAATCCCTGACCCAATCGGCCAATTTGCCAGACTGGTGTTCCAGTTTTTGTATGAATACCCTGGCACATTGAACCAACAAAGTTCGGATCTTTTTATTACCTCGCTTACTAATTCCCAGCAATGTCGTCCTACCTCCCGTGCTGTACTGCCGAGGTACAAGCCCTGTTGCCGCCGCAAAGTCACGGCTGCTGGCGTACTGCTTCCCGTCGCCAATCTCAGTTGAAATAGTACTCGCTGTCAGTGTTCCGACGCAGGGAATGCTCAGCAAGCGCTGTCCAACCTCATCTTCGTCCAACTTTCGTTTCAACTGGGATTCCAAATCTTTAATCTGCTCAACAAGATAGTGATAATGCTGTTGTAATTTCAGCAATAACTGGCTGAGGTAAAGAGGCAAACTATTATCCTCAAGAATGGTACTCAGTCGGCTAATAACGGCAGCTCCTCGGGGAACGCTAATGCCAAATTCCAGCAGAAAAGCATGCATTTGATTGGTTGTTTTTACCTTATCCTGAACCAGGGATTCACGGACACGATGCAGAGCCCGCATTGCCTGCTGAGATTCCGTTCTGGGCTGCACAAAACGCATAGACGGACGCGATGCAGCTTCACAAATAGCTTCGGCGTCGACAAAGTCGTTTTTATTGCTTTTAACGAACGGGCGGACAAATTGTGGTGATATCAGCTTTGGGGAATGCCCCAACTCTTCCAACTTGCGTGCCATAAAGTGAGAACCGCCACAGGCTTCCATTGCGATGGTTGTAGCGGGGCATGTCGCCAAAAATTCGATCAACTTTGGCCGGGTAAATTTTTTACGGTAAACAGCCTTCCCGCGACGATCCTGGCAATGAATATGGAAAGAGTTTTTACCCAGATCGATACCAATGAGCGCAATGTTTTCCATGATAGTTCTCCGAATGAAAGCCTGTCCTCAGCATAGTACCGGGAAGGAGGGAGTGACCATCTCATTAAATATTATGTCTGACAACTCCACCTTTTCTCCGGCTCTGACGAGCCGGGAGCGTACCGCTGTACCTGCAAAATCCCTCAGTTTCATTGAAGGCGTGTCGATGATCGTCGGCACCAATATCGGCGCTGGGGTGCTATCCATCGCCTACGCCTCCAGCAAAGCGGGCTTTCTGCCGCTGCTGTTTTGGTTGATTGTGGTCGGTAGCCTGACGACCATCACCATGCTCTACGTGGCGGAATCGACGCTGCGCACGCGTAAGCATTTACAGCTCAGCGGCCTGTCGCAGCGCTATGTTGGCCGCTTCGGGGCATTGATGATGTTCCTCTCCGTTTGCGTCAACAGCGTCGGCGCGCTGACGGCTTATATGACCGGCAGCGGTAAACTCCTGCATTCGTTATTCGGCATCTCGCCTGCCCTGGGCAGCGCACTGTTTTTTATTCCGGCGGCCGGGGTGCTTTATCTTGGCCTGAAGGCGATTGGCCGGGGTGAGAAATTCATCAGTATCGGCATGGTCGTTATGATAACCATTTTGGTTGCCGCGACGTTGCTGAAAGAAACCGCGAGCGTGAGTTATTTACTTGAAGGTAACTGGCTGTATATGGTGCCAGTGTTTAATGTGGTCGCGTTCTGCTTCTCCGCGCAGTATATCGTGCCGGAAATGGCGCGCGGCTTCGCCGATAAACCGGAGAAGCTGCCGAAGGCCATTATGGTGGGGATGTTATTAACCTTTTGCCTGCTGGCGCTGGTCCCGCTTTCGGTGATTGCATTAAGCGGGCTGGATAATATTTCTGATGTGGCAACCATTTCCTGGGGCAGGGCGCTCGGCGAGTGGGCTTTCTTCTCGGCAAATCTTTTTGCGCTCTGCGCGATGCTGACCTCCTATTGGGGGCTGGGCGGAAGCTTCCTAACCAATATTTTCGATCAGTTTCGCCTGGGCAACGACGAGCAGCCGTTCAAACGCTTTAAGGTGCTGTTAGTGGTCGCCGTGCCGCCTTTTATTCTGGCCTATAGCGGGATGGTGTCCTTCGTGAACGCGCTCTATTTTGCCGGGGTATTTAGCGGGGTGATTTTATCTATCATGCCGATCCTGATCCTCAAAGGCTCGCGTCGGCAGGGTGACATCACCCCCGGCTGGACCTGCCCGGCGCTAATCACGCATCCCTTAATCCAGATCTTCATCGTATTGCTCTATCTTTGCAGCGCCGCCTACGCCATCGCTTCGGCCTTTGGCTACCTGCCTGCGGGCTGGTAGTCGCGTTGCTCATGCCCCCGCGTTCGGTTTATTCCGGCGCGGGTTTTTATTTGTCACTTATCTGTTACATACTCCGCAATTTTATCGTTTCCAATTCTCCTGAATGACGGTATGTTTAGCATAGTGTGCTGCAAAAGCGCAGGCGGCAGACCCTAATCTAACTATCATATGCTTTTCTTATGTGTCTAATTAGAATAATGCGCTAATAAACAACATCACAACAAATGCAAAAACCATAATAATGGGGAGCCTCAGGATGAATATGAAGGGTAAAGCGTTACTGGCAGGATGTATTGCCTTAATCATGAGCGGTGCGGCAATGGCCGAAGATATCAAAGTCGCCGTCGTTGGCGCGATGTCCGGTCCGGTAGCGCAGTACGGTGACCAGGAGTTTACTGGCGCAGAGCAGGCCATTGCCGATATCAACGCCAAAGGCGGTATCAAAGGCAATAAGCTGCAGATGGTAAAATACGACGACGCCTGTGACCCGAAACAAGCGGTTGCCGTCGCTAACAAAGTGATTAACGACGGTATCAAATACGTTATCGGTCACCTGTGCTCTTCTTCCACCCAGCCGGCGTCTGATATCTATGAAGATGAAGGCGTGCTGATGATCACCCCGGCGGCCACCGCGCCGGAGCTGACGGCTCGCGGCTATCATCTGATTCTGCGCACCACCGGTCTGGACTCCGATCAGGGGCCAACCGCTGCCAAATATATCCTGGAAAAAGTGAAGCCGCAGCGCATCGCGATTGTCCACGACAAACAGCAGTATGGCGAGGGCCTGGCCCGCGCGGTACAGGATAATCTGAAGAAGGGTGGCGCCAACGTGGTGTTCTTTGATGGCATCACCGCCGGCGAGAAAGACTTCTCTACCCTGGTGGCGCGTCTGAAAAAAGAGAATATCGACTTCGTTTACTACGGCGGCTACCACCCGGAGATGGGGCAGATCCTGCGTCAGTCTCGCGCCGCTGGCCTGAAAACGCAGTTTATGGGGCCGGAAGGGGTAGCGAACGTGTCGCTGTCTAACATCGCGGGCGCTTCTGCGGAAGGTATGCTGGTCACCAAGCCGAAGAACTACGACCAGGTTCCGGCGAACAAACCGATTGTGGATGCGATCAAAGCGAAGAAACAGGATCCAAGCGGAGCGTTCGTGTGGACCACCTATGCCGCGCTGCAGTCGCTGCAAGCAGGCCTGAATCAGTCTGAAGATCCGGCTGAAATCGCTAAATACCTGAAGGGCGCAACGGTCGACACCGTAATGGGGCCGCTCACCTGGAACGAGAAGGGCGATCTGAAGGGCTTCGAGTTCGGCGTGTTTACCTGGCATGCTAATGGTACGGCGACCGACGCCAAATAATTTAACCTGCGCCTTTCACGCCGCAGATGCGTTGTCTGCGTCCCTCAACCCCGGTCACTTACTGATGTAAGCTCCCGGGGATTTCGGGTCTTGACGCCTTTCTGCAACGCGAAATTCTTGGTTAAATCAGTTGATCCTTGCCTCTTCGCATAGGCGAGGAGAAAGGTAAAAGCAAAAAGGCAACGTACGTTGCCTTTTTTAGTCGGTAGCCCGGGTAAGGCGTTACGCCGCAACCCGGGGAATGCGCCGGGGTTGATGCATTGGTGCGGTTTCTTCCCGGGTCGCGCTGCGCTTACCCGGGCTACAGGCTGGTGCGGTCTGGTTTTTTGTAGCCCGGATAAGGCGTTACGTCGCAATCCGGGAATGTTCAGCCTTCTTTCGCCGATTTATTGCTTTTTTACCCAACCGCCGGTTTGCGCGTTAAAGCCCAGCGCCTGCATAAACGCCGCCATCACGCCGCGGTCTTCCGCGTCGGCATCCGCGATGCGCCAGCTGCTGATTTCCGGGTTATCCCTTAGCACCTCTTCCACTAAATACTGTCCGACGCCGCGACGGCGGGTCACTTCACGCACGCACAGCGCGCTGAGTTCGCCCTCAACGCCGTTTAGCGTTACGCGAACCGCGGCCAGCAGGCGCTCATTGAAGCGGGCGGCATAAATACGATGGCTCTCATCCAGAGCCAGCGCCGCGAGATCCTGCGACGGCCAGATTTTACCTAAGTCGATGCGATCCTGATCGCTGAAGTGCTGTAAACGAATAATGGTCAGTTTCATACGCGAGGGTCCAGTCAAAACAGAGGCGTTAGTGTATCCAAATTCCCCGCCAGGCGGAGCGCCGTTTTTTGCCTGTTCATCAGGGGATTCGTTTTCCTGGAAGGAGCAGGGTAGAGCAATTCATCATGGATCGAAAAATAAGCAGAATTTTAACCTAAAATGTAGCGTTTTATTCCGCCTTATGTATCGTTATTTTATGCTGTTTACTGGACTTTTTTTGTTTATCTTCCAGCAAATACAGAATATTATCTTTGCTTAATCGCCTGAAAAATAGAGATTTTACTCTGTATTCAGGCAAAAAACCTCGCTAAACCATTAAAGATAATGGTAAAAGTAGCGTTGTTTAATAAAAGTACAGAATGCTTTTTAACCATAAAAATACAAAATATTTACACCACATCACGAACGGGGTTCTGCAGCATGAAAAGGAACGCGAAAACGGTTATCGCGGGGTTAGTCGCACTGGCGATGTCCCAGGCGGCTTTTGCCAAAGATATTAAGGTCGCCGTTGTTGGCGCGATGTCTGGCCCGGTAGCCCAGTGGGGCGATATGGAATTCAACGGCGCGCGTCAGGCGATCAAAGATATTAATGCCCAGGGCGGCATCAAGGGCGATAAGCTGGTTGCCGTGGAGTACGATGACGCCTGCGACCCGAAACAGGCCGTTGCGGTGGCGAACAAAATCGTCAATGACGGCATTCAGTACGTTATCGGCCACCTCTGCTCTTCTTCCACCCAGCCGGCATCCGATATCTATGAAGATGAAGGCATTCTGATGATCTCCCCGGGCGCGACCAACCCGGAGCTGACCCAGCGCGGCTATCAGTACATCATGCGTACCGCCGGTCTGGACTCTTCGCAGGGGCCGACCGCCGCAAAATACATCATGGAAACCGTCAAGCCGCAGCGTATTGCTATCATTCATGATAAGCAGCAGTACGGCGAAGGCCTGGCGCGTTCCGTCCAGGATAGCCTGAAAAAAGGCGGCGCGAATATCGTCTTCTTCGACGGCATTACCGCCGGTGAAAAAGACTTCTCCGCGCTGCTGGCGCGCCTGAAAAAAGAGAATATCGACTTCGTTTACTACGGCGGCTACTACCCGGAAATGGGCCAGATGCTGCGCCAGGCGCGCTCCGTGGGCCTGAAAACCGTGTTTATGGGCCCGGAAGGCGTGGGTAACGCGTCGCTGTCCAACATCGCGGGCGATGCGGCGGAAGGCATGCTGGTGACGATGCCAAAACGCTATGACCAGGACCCGGCCAACAGCGCTATCGTTGACGCGCTCAAAGCCGAGAAGAAAGACCCGAGCGGTCCGTATGTCTGGATCACCTACGCCGCCGTGCAGTCGCTGGCGCAGGCGATGGACCGGGCCGGAAGCCAGGAGCCGCTGGATTTAATCAAAGATCTAAAAGCTCACGGCGCGAAAACCGTGATTGGGCCGCTGAATTGGGACGAAAAAGGCGATTTGAAGGGATTTGAATTTGGTGTCTTCCAGTGGCACGCTGACGGGTCATCCACCCTCGCGAAATAAGCCATAAGACAAGTTATCCCACCGCCCGTGCAAAGCGGGCGGGTAGAAAAAGGTTACCTTATGTCCGAGCAGTTTCTCTATTTTCTGCAGCAGATGTTTAACGGCGTCACGCTGGGAAGCACCTACGCGCTGATTGCCATCGGCTATACCATGGTGTACGGCATTATCGGTATGATCAACTTCGCCCACGGCGAGGTCTATATGATTGGCAGCTACGTCTCCTTCATGATCATTGCCGCCCTGATGATGATGGGTATCGATACCAGCTGGCTGCTGGTTGCCGCCGGATTCGTCGGCGCTATCGTGATTGCCAGCGCCTACGGCTGGAGTATCGAACGCGTGGCCTACCGGCCGGTGCGCAGCTCAAAACGCCTGATTGCGCTGATCTCCGCCATCGGGATGTCCATCTTCCTGCAAAACTACGTCAGCCTGACGGAAGGTTCGCGCGATGTCGCGCTGCCGAGCCTGTTCAACGGCCAGTGGACGGTAGGCAGCAGCGATAACTTCACCGCCACCATCACCACCATGCAGCTGGTTATCTGGGTCGTGACGTTTATCGCCATGCTGGCGCTGACGCTGTTTATCCGCTATTCCCGCATGGGGCGCGCCTGCCGCGCCTGCGCTGAAGACCTGAAAATGGCCAGTCTGCTCGGCATCAACACCGACCGGGTGATTGCGCTGACGTTTGTGATCGGCGCGGCAATGGCGGCGGTTGCCGGCGTTCTGCTCGGTCAGTTCTACGGCGTAATCAACCCGTACATCGGCTTTATGGCCGGGATGAAGGCCTTCACCGCCGCGGTGTTGGGCGGCATCGGCAGCATTCCCGGGGCGATGATCGGCGGGCTGATCCTCGGTATCGCCGAAGCGCTCTCTTCTGCCTATCTCAGTACGGAATATAAAGACGTGGTCTCCTTCGCGCTGCTGATCCTGGTTCTGCTGGTGATGCCTACCGGTATCCTGGGCCGTCCGGAGGTAGAAAAAGTATGAAACCGATGCATTTTGCGATGGCGCTGCTGTCCGCGGTGATGTTCTTTATCCTGGCGGGCGTCTTTATGGGCGTGCAGCTGGAGCTTGACGGCACGAAGCTGGTGGTGGATACCGCCGCCGATATCCGCTGGCAGTGGATCTATATCGGTACCGCAGTGGTTTTCTTCTTCCAGCTGCTGCGTCCCGTTTTCCAGAAAACCATGAAGAACGTCTCCGGGCCGAAGTTTATTCTGCCGGCTATCGACGGTTCGACGGTAAAACAGAAGCTGTTCCTGATCGCCCTGCTGGTTATCGCCGTGGCGTGGCCGTTTATGGTGTCGCGCGGGACGGTGGATATCGCTACCCTGACGATGATCTATATCATCCTCGGCCTGGGCCTTAACGTGGTGGTGGGGCTTTCCGGCCTGCTGGTGCTGGGCTACGGCGGTTTCTACGCCATCGGCGCCTACACCTTCGCGCTGCTGAACCACTATTACGGTCTGGGCTTCTGGACCTGCCTGCCGCTGGCGGGGCTGGTGGCGGCGGCGGCGGGCTTCCTGCTTGGCTTCCCGGTCCTGCGCCTGCGCGGCGACTATCTGGCGATTGTCACGCTTGGCTTTGGCGAAATCGTGCGCATCCTGCTGCTTAACAACACCGAAATAACCGGTGGCCCGAACGGCATCAGCCAGATCCCGAAACCGACGCTGTTCGGCCTTGAATTCAGCCGCAGCGCCCGCGAAGGCGGCTGGGATACGTTCAGCAACTTCTTCGGCGTGAAGTACGATCCCTCCGATCGCGTGATTTTCCTCTACCTGGTCGCTCTGCTGCTGGTGGTGTTAAGCCTGTTCGTGATTAATCGCCTGCTGCGTATGCCGCTGGGCCGCGCGTGGGAAGCGCTGCGCGAAGATGAGATTGCCTGCCGCTCGCTGGGCCTCAGCCCGACGCGCATCAAGCTGACCGCCTTTACCATCAGCGCCGCGTTTGCCGGTTTTGCCGGCACCCTGTTCGCCGCCCGTCAGGGCTTCGTCAGTCCGGAATCCTTTACCTTCGCCGAGTCGGCCTTTGTGCTGGCGATTGTGGTTCTCGGCGGTATGGGCTCCCAGTTCGCGGTGATCCTGGCGGCGGTTCTGCTGGTCGTTTCGCGCGAGCTGATGCGTGATTTCAATGAATACAGCATGCTGATGCTGGGTGCGCTGATGGTACTGATGATGATCTGGCGTCCGCAGGGGCTTCTGCCGATGACCCGTCCGCAGCTGAAGCTGAAAAATGGGCAGGCCAAAGAAGGAGAGCAGGCATGAGTCAGCCATTATTATCCGTAAACGGTCTGATGATGCGTTTTGGCGGCCTGCTGGCGGTCAACAACGTGTCGCTGGAGCTGCGCGAGCGGGAAATCGTTTCGCTTATCGGCCCTAACGGCGCGGGCAAAACCACCGTCTTCAACTGCCTGACCGGCTTCTATAAGCCAACCGGCGGCACCATTATGCTGCGCGACCAGCATCTGGAAGGGCTGCCGGGCCAGCAGATTGCCCGTATGGGCGTAGTGCGAACGTTCCAGCACGTGCGTCTGTTCCGCGAAATGACGGTGATTGAAAACCTGCTGGTGGCGCAGCATCAGCAGCTGAAAACCGGGGTTTTCTCCGGCCTGCTGAAGACGCCGTCCTTCCGCCGCGCCCAGAGCGAAGCGCTGGACCGCGCCGCGACCTGGCTTGAACGTATTGGCCTGCTTGAGCACGCCAACCGGCAGGCCAGTAACCTGGCCTACGGCGACCAGCGCCGTCTGGAGATTGCCCGCTGTATGGTGACCCAGCCGGAAATCCTGATGCTGGATGAGCCCGCGGCGGGGCTGAACCCGAAAGAGACCAAAGAGCTGGACGAGCTAATCGTCGAGCTGCGCAGCCATCACAACACCACCATCCTGCTGATTGAGCACGATATGAAGCTGGTGATGGGCATTTCCGATCGTATTTACGTGGTAAACCAGGGCACGCCGCTGGCCAACGGTACGCCGGAAGAGATCCGCAACAACCCGGACGTGATCCGCGCCTATTTAGGTGAAGCATAATGGTGGTGACGCATAAGATGGAAAAAGTGATGTTATCTTTTGACAACGTCAGCGCGCATTACGGCAAAATCCAGGCGCTGCACAACGTCAGTCTGCATATCAATCAGGGAGAGATTGTCACCCTGATTGGCGCCAACGGCGCGGGAAAAACTACTCTGCTGGGTACCCTGTGCGGCGACCCGCGCGCCTCCAGCGGCCGCGTGGTTTTCGACGGTAAAGATATTACCGACTGGCAGACGGCGAAAATCATGCGCGAAGCGGTGGCGATCGTGCCGGAAGGACGCCGCGTTTTCTCGCGGATGACGGTGGAAGAGAACCTGGCGATGGGCGGTTTTTTTGCCGACCGCGACCAGTTCCAGACCCGCATCAAATGGGTGTATGAGCTGTTTCCGCGCCTGCATGAGCGTCGGGTTCAGCGGGCGGGCACCATGTCCGGCGGCGAGCAGCAGATGCTGGCTATCGGGCGCGCGCTGATGAGCCAGCCGCGCCTGCTGCTGCTGGATGAGCCTTCGCTCGGTCTGGCGCCGATTATCATTCAGCAAATCTTCGATACCATCGAACAGCTGCGCGAGCAGGGGATGACTATCTTCCTCGTCGAGCAGAACGCCAACCAGGCGCTGAAGCTGGCAGACCGCGGCTACGTGCTGGAAAACGGTCACGTGGTGCTTGAGGATACCGGCGACGCGCTGCTGGCGAATGAAGCGGTACGCAGCGCCTATCTGGGCGGGTAGTGAAGACAAAACGCCCGGCATCTGCCGGGCGTTTTACTTGGCTACTACAGTTCCAGAGAGCGTTTCCACAGCATAAAATCATACTGTTCGAGCGCATCCGCTTTGGTGCGCCAGGTCCCACTGGCGGTAGCGATGATTTTCTCAAACAGGCCGTCGGCGATGTCCGCCAGCGGCGTGCCTTCGATAATCGGCCCGCAGTCATAATCGATAATATCCGGCATCTTTTTCGCCAGCGCGGAGTTGGTTGAAACCTTAAGCACCGGAACGATAGGGTTCCCCGTCGGCGTACCTAACCCGGTTGAGAAGATCACCACGTTGCACCCCGCCGCGACCAGGCCCGTTACCGCGTCCACATCGTTGCCCGGCGTGCAGACCAGCGAAAGGCCGCTTTCTCCCATCGGTTCAGCGTAGTCGCATACCGCGCTTACCGGCGCTCTGCCGCCTTTTTTCGCCGCGCCGGCGGATTTTATCGCGTCAGTGATCAGCCCATCGGCAATGTTTCCCGGGCTGGGGTTATCGGCGATGGTGGTGCCGAAGAAGTTCGCGACATGCTCATAGTTTTTCATCAGCGACAAAAACTTCTCTTTCAGCTCGCGGGTCGCGCAGCGTTGCACGATATCCCCTTCAGCGCCGCACAGCTCGGGGAATTCCGCCAGCCCCGACGCGCCGCCGAGGGCGACAAGACGATCCGACACTTCGCCCATCGCCGGGTTAGCGCTGATCCCCGAGAACCCGTCAGAAGCGCCGCACTTCACGCCGATTTTGAGGTGGGAGAGCGGGACGTCCTGCCGCTCGGCGACGGGGGCTTCGCGGATCGCGTTATAGGTTTCAGTCAACGCATCCTGCATCATTTTTTCTTCGCTACTCCAGTCCTGCTGTCTGAAGTAAATAATCGGTTTGTTGAAATTCGGGTTGCGCTTCGCCAGCGCGGCGTTGAAATCAACAATCCGCGCTTTTTCACAGCCGAGGGCAAAGACCGTCACGCCAAGAACGTTGGGATGATCGGAATAGGCGGCCAGCACGTCGCACATCGTCATGCTGTCCGAGGTGGCGCCGCCGCAGCCGGAATTGACGGTAATACAGCGGATGCCGTCAAGATGCGGGAAGGGCAGATGCCGGGTATCGTTTAATGCTCCTGCCGACGTCACCTGGCGAGCAAAATTTTTCAGGCCGTTATTGGCGTAGCCGAGGGCGTCGTTCAGCGCATCGGTGACGCGCTGAACGTTGCGGTTTTCACAGAATACCAGCGGAATGACCAGCCAGTAGTTCGCGGTGGCGACCCGGCCATCTTCGCGAACTATGCCCTTGAAAGTCCGCTGCTGCCAGGCGGAAACATCCGGCTGCTGCCAGTCATAGGGCGCGACGTCGTCAAGCGAAACCGGGGCCGCGTAGTGTTTGATATTCTCAGTGGTAATGGCTTCGCCGCGGGTGATGGGGCGCGTCGCTTTGCCGACCGGTACGCCGTACAGCGACACGATATCGCCGGGCGCAATATCCTCGGTGGCGAATTTATGTTTGGCTTTGACATCGCTACGCAGAACGTAGGCTTCATCGTTCCAGTGAACCCGCTGCTCTTTGCGTAAGTCCTGCAGCGCAACGATCAGGTTATCGGTAGGGTCAATTTTTAAGATGTTCTGCATGTTCATTATCCTTTGTTATAAGCGCATCAGGACTTAGTGATGGGGGACGGCGACGCCGTTTGTCGCTTTTCTGCCGGCAAGGGCGGCAATCAGCAGCGCGCAGCAGACGGTGATGAGCGACAGGGCGACCAGACCCGCCGAATCGTTGCCGAAGAAGGCATCGACCTCAACGCGAATCAGCGGCGCGAGGAAGCTGCAAAATGCGCCCATGGTGGTGCAAAAGCCGATACTGGCGGCCAGCGCCGAGCCTGACACAATCTGCGCCGGGAAAGTCCAGAAGATAGGTTGCACTGAGAGGAAGCCGATGGCCGACAGCGAGAGCGCGGCAATGGCGAGTACCGGGCCGGACCAGGCAGAAACAAACAGCCCCAGCGCCGCCGCCAGCATGCAGATGACTGAAATCAGCACCCGACGGGCCGGCATTTTGTCCGCCAGACGCGGAATGTAATAGACGCCGACGGCGGAGCAGGCCCACGGAATGGCGGCGACCAGCGACTCCTTAAAGCCGAGCGTGGAGCCCATTAGCGAGGCGACTTGCGAAGGCAGGAAGAACATCAGCCCGTAAACGCTGATCTGGATGGTGCCGTAGATCAGCGCCAGGTGCCAGACTTTCAGGCTTTTCAGGGCGGTGCCGACGCTGCTGGTTTCCGTCTGCCGCTGCTCCTGCTGAAGCTGAGCAATCAGCGCTTTTTTCTCTTCGTCGTTCAGGAATCGCGCTTTGGCCGGCGTATCATCAAGCCAGAACCAGGCGAAGATCCCCATGATGACCGCCGGAATGCCTTCGATAAAGAACATCCAGAACCAGCCGGGTTTGCCGAGGAAGCCGTGCATTTCCAGAAGCGCCCCGGAGATGGGCGAGCCTAAGGTTAATGCCAGCGGCACGCCGAGCACGAAGATACCGACGACGGAGGCGCGAACTTTATTGGGAAAGTAGATTGAGGCCAGCAGCAGAATACCGGGATAAAAACCGGCTTCGCCTAACCCCAGTAAAAAGCGCAGAACAATAAACTGGGTTTCCGTCTGCACCAGTCCGGTGAGGGCAGAGAGAACGCCCCACAGCGCGGTGGTGATGCTTAACCATTTTTGCGCGCCGATTTTATTCAGAATCAGGTTAGCGGGAATACCAAACAGCGCATAGGCGGCGAAAAAGATCCCCGCGCCGAGGGCGAAGGCGGAATTGGAGAGCCCAATATCCACCTGCATCGCCTCTTTGGCGAATCCCACGTTCACCCTGTCGATAAAGGCGATGAAGTACAAAATAAACATCAGTGGCACCAGGCGCTTCCATGATTTGGTAATCGCGGAATTGAGGGCCGGATTGTCGTAAGCTGTGATGGTTTTCATAATACCTCCGCGTGGGGGTCAGGCATTAATTTCAATACCAGCGCGGGAAAGTATCCGCAGAATACTTTCGGTCTGGCAGGTGGCGAGCGAGCTAAACGGTGGCGTGCAGCGGTCGGACTGAATAATTCCGCGCAGCTGTAACGCTTTTTTAAATGTTGGAATGAACGGATCGTTAACCGCGTAAATATCCATTAACCCATCCACTTTTTGCTGATACCGCGAAATTTGCTGCACATCGTTATCGTTAAATGCCTGCATCCAGTCGCGGAATATTTCAGGGCAAATATTGGATAACCCGCCAATACATCCATCGCCCCCCGCCAGGACATTGTGCGCGAAGTTATTGTCATAACCGGCATAGACTTCAAAATACGGTAGTTCAAATTTTACCTGGCGAATCACCTGCGACGTGTGATTGGTGTCCGGAATGGTGTCTTTAAGACCGACAATGTTTGGGAACTCGCTGGCGAGTCGTAAACAGACCTCCGGCGAGACGGAATAGCCGGTGCGCTCCGGAAAGTTATAGATGAATATTTTGGCGGCGGTGCGGCGGGCAATCTGGCTATAAAATGTATAAATGCCTTCATCAGTCAGGCGGAAGTACCACGGGCTGATAATCATGACGCCATCCAGCCCGCACTCATCTGCATAGTTTGCCAGCTCTACGCACTCGTCAATATCCATGCGGCTGGTACCCGCATAGGCCTTTATTCCCTCGCGCGGGAACTCTGCCGCCATTTGAATTATCTGACGGGATGTTTTCATATCCAGCGAGAAAAACTCGCCGGTACTGCCCATGACGACAAATCCCGATACGCTGTTTTTAATAAAATCGTACAGGCGAAAATTTCCGTCAGGATCCAGCCTGCCCTGCTCATCAAAAACCGTTATTGCCGGGGTGATGTAACGACTTTGCATATTCAACCTCTTTGTTGTTCGTATATACAAATACTGTTTGTATTTGCGATTAAGCATAAGTAAACACGCCATCGACGTGAAGTCAAATGGCGTAAAAGGCGTAGTGATAATTGATTAAATCAATGAATAAATAGGGAATTATGCAGAAGAGGCGGGCGTCACGGCGGATCATTAAATCTCGGTATTGTGTGGGTAATCACAATTCCGACGGCACCGTGGGCGAATAAATCAGTAATTTTTAATATCAGGCAGCTTATTCAGCACGCTTTCGATACGACCCTTTGCCTCTTTTAACGCGTGAATAACCTGCTGCGTTTTTTCATCGCTGGCGCGAAAAGAGGGCAATGAGACGCTGATCGCCGCCAGAATAATGCCTTTCTGCAGCAGGGGGACGGCAAAGCAGATGGTATCGTCGTTGATTTCCCGATCGTCCATGGCATAACCGTTGGCGGCGACCCATTCCAGCTGCTGACGAAGCTGAGCCATATTCGTTACGCTGCGGGCGGTAACGGAAGGAAAACCCTGCGGATAGAGCTCCAGGATCTCTTCGTCGCGGTGCTTATGCAGCAGCGCCTTGCCCAGGGCAGAGCAGATTGCCGGAAGGCGAGTCCCTACCTTAGAGACCAGCTGCACGGTTTGGTCGCCCTGAACTTTATCAACATAGAGCACCCAGGCGTCATCCAGAATGCCGAGCTGGCAAACTTCATTGCATTCATTGACCACCGCGTGCATTTCGCTATTGATCGTTTTCAGCCAGAACTCTTTTTCCACCGTTGAGCTGGCCAGAACCGCGCACGAAATCCCCAGCGTATATATGCCGTTGCGATCGTCGTGGCTGATATATTTCCGGTACTGCAGCGATTTGAGGATCGGGAAAATGGTTCCCTTTGAAATATCTGTTTTGAGCGATAGCTCGGAAAGCGTCATTCCGTCCGCGTTGGCTAAGGTTTCCAGAATGAGTAAAACGCGTTCGGTGGGTTTATGAAGCGTCTTCATATTTTTCCTTATGACGGCTCGCCGGAGAGTGCTGTTTAACGCCCCCTATTTAACTACAGATCCCCGCTTATCTGTAGCCTGCGCCGCCTCTCTTTTTCGCTTTGCCATTTCCCTGCCACTTTTTTTTCACCGTTTCATCATGTTTTTGCCAATTTATTGTAATATTTTTGTAATGCAATAGTTATTTTTCTGTCATTCGAGCATGTCATGTTACCCCCGCGAACATAAAACGCGTGAAATCGCGCATCCGGAACAACAAGAGAGATAACCGATGATATCGTTACGACATACAGCTTTAGGACTGGCGCTCAGCCTGGCATTTGCCGGACAAGCCCTGGCGGTAACCACTATCCCGTTCTGGCACTCGATGGAAGGGGAGTTGGGTAAAGAAGTTGATTCACTGGCGCAACGTTTCAACGCAGCCAACCCGGACTACAAAATTGTTCCGGTGTATAAAGGCAACTATGAGCAGAGCCTGAGCGCCGGCATCGCCGCCTTCCGTACCGGCAACGCCCCGGCTATTCTGCAGGTTTACGAAGTCGGCACCGCGACGATGATGGCCTCGAAGGCGATTAAGCCGGTCTATCAGGTGTTCAGCGATGCGGGCATTCAGTTTGATGAAACGCAGTTCGTGCCAACCGTCTCCGGTTATTACACCGACTCGAAAACCGGCCATCTGCTCTCCCAGCCGTTTAACAGCTCCACGCCGGTGCTGTACTACAACAAAGACGCCTTTAAAAAAGCCGGATTAGATCCGGAACAGCCGCCGAAAACCTGGCAGGATCTGGCGGCGTATACCGCGAAGCTGAAAGCTGCCGGGATGAAATGCGGCTACGCCAGCGGCTGGCAGGGCTGGATTCAGATTGAAAACTTCAGCGCCTGGCACGGCCTGCCGGTGGCGACCAAAAACAACGGCTTCGACGGTACCGATGCGGTACTGGAGTTCAACAAGCCGGAGCAGGTGAAGCATATCGCTCTGCTCGAAGAACTGAACAAGAAAGGCGACTTCAGCTACTTCGGGCGTAAAGACGAATCCACCGAGAAGTTCTATAACGGCGACTGCGCCATTACCACCGCCTCTTCCGGCTCCCTCGCGGATATTCGCCAGTACGCGAAGTTCAACTATGGCGTAGGGATGATGCCGTACGACGCCGACGTGAAGGGCGCGCCGCAAAACGCCATTATCGGCGGGGCCAGCCTGTGGGTGATGCAGGGTAAAGACAAAGAAACCTATACCGGCGTCGCCAAATTCCTCGATTTCCTGACTAAGCCGGAAAACGCCGCCGAATGGCATCAGAAAACCGGCTATCTGCCGATTACCACCGCCGCTTACAACCTGACCCGCGAACAGGGCTTCTATGATAAGAACCCCGGTGCCGATATCGCGACGCGCCAGATGCTGAACAAGCCGCCGCTGCCGTTCACCAAAGGTCTGCGCCTGGGCAATATGCCGCAGATTCGCACCATCGTGGATGAAGAACTGGAAAGCGTATGGACCGGGAAGAAAACGCCTCAGCAGGCGCTGGACGCCGCGGTTGAGCGCGGTAATCAGCTGCTGCGCCGTTTCGAGCAGTCAACCAGGTCGTAATCTTATAGCCAGCCCCTCACCCTCTCCCCGTCGGGGAGAGGGGATCGCCCGGAACCGTTTTTTCACTCTTGTCCGTTTAGGGAGAGGGCGGGGATGAGGGGAAACCAACTCAGAGTTTAACTATGTCATCATCCCGTCCGGTGTTCCGCTCGCGTTGGCTGCCCTATGTGCTGGTCGCGCCGCAGCTGGTTATCACCGTCATCTTTTTTATCTGGCCCGCGGGCGAAGCGCTGTGGTATTCACTGCAGAGCGTCGATCCGTTTGGGCTCTCCAGCCAGTTTGTTGGCCTGGATAACTTTTTAGCCCTCTTCCAGGACCCGTACTACCTGGACTCCTTCTGGACCACCATTAAGTTCAGCACGATGGTTACCGTCAGCGGCCTGCTGATCTCGCTGTTTTTCGCCGCGCTGGTGGATTACGTGGTGCGCGGCAGCCGCTTCTATCAGACGCTGATGCTCCTGCCCTATGCCGTTGCGCCCGCGGTGGCGGCGGTGCTATGGATCTTCTTGTTCAACCCCGGACGCGGGCTGATTACGCATCTCCTCGGTGAGATGGGCTACGACTGGAACCACGCGCAGAACAGCGGTCAGGCGATGTTCCTTGTGGTTTTCGCCTCGGTCTGGAAGCAGATTAGTTACAACTTCCTGTTCTTCTTCGCCGCGCTGCAATCTATTCCCCGCTCGCTGGTAGAAGCCGCGGCGATTGACGGCGCCGGCCCGGTTCGCCGCTTCTTCAGGCTGGCGCTGCCGCTGATCGCCCCGGTGAGCTTCTTCCTGCTGGTGGTGAACCTGGTATACGCCTTCTTCGATACCTTCCCGGTTATCGATGCCGCAACCGGCGGCGGGCCGGTTCAGGCGACGACAACGCTGATTTATAAGATCTATCGTGAAGGTTTTGCCGGGCTCGACCTTTCCGCTTCCGCCGCCCAGTCGGTGGTGCTGATGTTCCTCGTCATTATTCTGACGGTGGTGCAGTTCCGCTACGTAGAACGAAAGGTGCGCTACCAATGATTGAGAATCGACACGGGCTGACGATTTTCAGCCACACCATGCTGATTTTAGGGATCGCGGTCATTCTGTTCCCGCTGTATGTCGCCTTTGTCGCGGCGACGCTGGACAGTAAAGCGGTTTTTGATACGCCGATGACGCTGATTCCCGGCGGGCATCTGCTCGAAAATATGAAATTTATCTGGGTGAACGGCGTAGGGGCCAATAGCGCGCCGTTCTGGCTGATGATGCTCAACAGCTTCATCATGGCCTTCGGCATCACGGTGGGCAAAATTACGGTCTCGATGCTCTCCGCTTTCGCCATCGTCTGGTTTCGTTTTCCGCTGCGCAACCTGTTCTTCTGGATGATCTTCATCACGCTGATGCTGCCGGTTGAGGTGCGTATTTTCCCGACGGTGGAAGTGATCGCCAACCTGAAAATGCTCGACAGCTATGCCGGGCTCACCCTGCCGCTGATGGCTTCGGCGACCGCCACCTTCCTGTTCCGCCAGTTCTTTATGACCCTGCCGGACGAGCTGATAGAGGCCGCACGTATCGACGGCGCGTCGCCGATGCGCTTCTTCCGCGACATCGTGCTGCCGCTGTCGAAAACCAACCTGGCGGCGCTGTTCGTCATCACCTTTATCTACGGCTGGAACCAGTATCTGTGGCCGCTGCTGATCATTACCGACGTGAATCTCGGCACGGCAGTCGCGGGCATTAAAGGGATGATCGCCATCGGCCAGGGTACCACGCAGTGGAATCAGGTGATGGCGGCGATGCTGCTCACGCTGATTCCTCCGGTTGTCATCGTTTTAGCCATGCAGCGCGCGTTTGTGCGTGGTTTAGTGGATAGTGAGAAATAAAATGGCAGGACTTAAGCTACAGGCAGTAACCAAAAGCTGGGATGGCAAAACCCAGGTGATCCAGCCGCTGACGCTGGACGTCGCGGACGGCGAATTTATTGTGATGGTGGGTCCCTCGGGCTGCGGAAAATCAACCCTGCTGCGCATGGTGGCGGGCCTGGAGCGGGTCACCAGCGGCGATATCTGGATCGACCGCAAGCGCGTCACCGAAATGGAACCGAAAGATCGCGGTATTGCGATGGTGTTCCAGAACTACGCCCTCTACCCGCATATGAGCGTGGAAGAGAATATGGCGTGGGGCCTGAAAATTCGCGGTTTAGGTAAAGGATTAATTGCCGAACGCGTCCAGGAAGCGGCGCGCATTCTGGAGCTGGATGGCCTGCTGAAGCGCCGTCCGCGCGAACTCTCCGGCGGCCAGCGCCAGCGCGTGGCGATGGGGCGGGCTATCGTGCGCGACCCGGCGGTATTCCTGTTTGATGAGCCGCTCTCCAACCTCGATGCCAAACTGCGCGTGCAGATGCGTCTGGAGCTGCAGCAGCTGCACCGTCGGCTGAAAACCACCTCGCTGTACGTGACGCACGATCAGGTGGAAGCCATGACCCTCGCGCAGCGGGTGATGGTGATGAATAAAGGTATCGCCGAGCAGATTGGTACGCCGGTCGAGGTCTACGAAAAACCGGCCAGCCGCTTTGTGGCGAGCTTTATCGGCAGCCCGGCAATGAACCTGCTGGAAGGCCGGGTCAGCGACGACGGTAGCCGCTTCGAGCTTGAGGGCGGGATGCTTTTACCCATCAACAGCGAGCATCGCCGCTATGCCGGGCGTAAGATGACCCTGGGTATCCGTCCGGAACATTTTGCATTAAGCTCCGAGGCGGAAGGTGGCGTACCGCTGGTGATGGATACGCTGGAAATTTTAGGTGCCGATAACCTCGCCCACGGGCGCTGGGGCGAGCAAAAGCTGGTGGTCCGGCTGCCGCACCAGCAGCGTCCGCAGGCGGGCAGCACCCTGTGGCTGCATCTGCCGCAGGAAAGTCTGCATCTTTTTGATAGTGAAACAGGACAACGCGCATGAGTCACTGGCCTTATCCTCATATCGTCGCCCACCGCGGCGGCGGTAAACTGGCCCCGGAAAATACCCTGGCGGCCATCGATACCGGCGCTCGTTACGGCCATACGATGATTGAGTTTGACGCTAAGTTATCGAAAGACGGGCAGATTTTTTTACTGCACGATGACAATCTCGAACGCACCAGCAACGGCTGGGGCGTGGCGGGCGAACTGGCGTGGAACGATCTGCTAAAAGTGGATGCCGGTAGCTGGTACAGCGGCGAGTTCAAAGGCGAGCCGCTGCCGCTGCTGAGCGAGGTGGCCGACCGCTGCCGTCAGCACGGCATGATGGCCAATATCGAAATTAAACCGACCACCGGCACCGGGCCGCTGACCGGCAAAGCGGTGGCGCTGGCGGCGCGTGAGCTGTGGCAGGAGATGACGCCGCCGCTGCTCTCATCGTTTGACGTTGATGCGCTGGAAGCCGCGCAGGAGGCGGTGCCCGAACTGCCGCGCGGGCTGCTGCTGGATGAGTGGCGCAACGACTGGCGCGAACTGACCGCGCGTCTCGGCTGCGTCTCTATTCACCTCAACCATAAGCTGCTGGATGAAGCGCGCGTGGTGAGCCTGAAGGCCGCGGGCCTGCATATTCTGGTCTATACCGTTAACAAACCGCAGCGCGCCGCCGAGCTGCTGCGTTGGGGCGTGGACAGCATCTGCACCGATGCGATTGACGTCATCGGCCCCAACTTCCCGGCGTAATCCGCTTCTGCGTCAGGCTGCCCTTACGGGGTCGTCTGGCGCTGCAGCATCCCACCGTTGGTGTTAGGGAGAGGCTGCTCACGGGTCAGATTGTTATTCTGCTGTACCCGCTGCCGATCGTTATTCAACTGCGTCTGAAGATGCTGCTGCTGCGCACGCGACTGGCTTTGAATACCCTGCTTAAGACTGTTTTGCTGCTGCATTTGCTGGGTCTGCATCTGATTTTGCATCCGCTGCTGGCTGGGCACCACGTACCCCGGCTGATTGGGGTTATTGTCGATATTGATCGGCTGCGCCATGACGCTCAGCGGCAGCAGCGCCGCCAGATATAACATTGCTTTCATTGTTCTCTCCTCACTTCGTGGGATCGCTTAAGTTTACTCCCTTTCCGGCGCAACAATGATTTTTTAAGACTTATCATCCAGGATTATGGGTAAATAAAAACATCATTCAGGAGTATGACAATGATAAAAACAACGCTCTGGCGTCAGGTGATCATCGCTGCGTTGCTGGCGGGCGGCAGTTTTACCGTCGCGGCAGATCCCGCCCCTCCGCCGGTATCTTATGGCGTAGAGGAAGATGTTTTTCACCCGGTCCGCGCTCAGCAGGGGATGGTGGCCTCGGTGGACGCGCTGGCAACGAAGGTAGGCGTGGATATTCTGCGTCAGGGCGGCAACGCGGTCGATGCCGCCGTGGCGGTGGGCTACGCGCTGGCGGTCACCCATCCGCAGGCCGGTAATATCGGCGGCGGCGGGTTTATGATGCTGCGAACCAAAGACGGTAATACCACGGCGATCGACTTCCGCGAGATGGCCCCGGAACAGGCCACCCGGGATATGTTTCTCGACGATCAGGGCAACCCGGACAGTAAGAAATCGCTGACCTCGCATCTGGCTTCCGGCACGCCGGGCACCGTCGCCGGCTTCTCCCTCGCGCTGGAGAAATACGGCACGATGCCGCTCAACAAAGTGATTCGCCCGGCGATTAAGCTGGCCGAAGAGGGCTTCACGGTAAATGATGCGCTGGCCGACGACCTGAAAACCTACGGCAGCGAAGTGATCCCCGACCATGCCAACAGCCGGGCTATCTTCTGGAAAAACGGCGAGCCGCTGAAAAAGGGCGATAAGCTGGTGCAAAAACAGCTGGGGAAAAGCCTGGAGCTGATTGCCGAGCTGGGGCCGGATGCCTTCTATAAAGGCGCGATTGCCGACCAGATTGCCGCTGAGATGAAGAATAACGGCGGGCTTATCACCAAAGCGGATCTGGCGAATTACAAAGCGGTCGAGCGTACGCCGGTGAGCGGCGAGTATCGCGGCTATCAGGTGTTCTCAATGCCGCCCCCATCGTCCGGGGGCATTCATATCGTGCAGATCCTGAATATCCTCGAAAACTTCGATATGCATAAGTACGGCTTCGGCAGCGCCGACGCCATGCAGGTGATGGCGGAAGCCGAAAAGCACGCCTATGCCGACCGTTCGGAATACCTTGGCGATCCGGACTTCGTCAAGGTGCCGTGGCAGGCGCTGACCAGCAAAGCGTACGCCAAATCGATCGCTGAGCAGATTGATATCAATAAGGCGAAGCCGTCGAGCCAGATTCGCCCCGGTAAGCTGGCGCCGTATGAAAGCAATCAGACTACCCATTTCTCGGTGGTGGATAAGGACGGTAACGCCGTTGCCGTGACCTATACGCTGAATACGACCTTTGGAACCGGCATCGTGGCGGGGAACTCCGGCATTCTGCTGAATAATCAGATGGATGATTTCTCAGCTAAACCCGGCGTGCCAAACGTCTACGGGCTGGTGGGCGGTGACGCCAACGCCGTCGAGCCGAAAAAACGTCCGCTGTCGTCGATGTCGCCAACGATTGTGGTGAAAGATGGCAAAACCTGGCTGGTGACCGGTAGCCCCGGCGGCAGCCGCATTATCACCACCGTCCTGCAGATGGTGGTGAATACCATTGATTTCGGAATGAACGTCGCGGAAGCCACCAACGCCCCGCGCTTCCATCATCAATGGCTGCCGGACGAACTGCGTGTAGAGAAGGGATTTAGCCCGGATACGCTGAAGCTGCTGGAGAGCAAAGGGCAGAAAGTGGCGGTGAAAGAGGCGATGGGCAGCACCCAGAGTATTATGGTTGGCCCGGACGGCACGCTGTACGGCGCATCCGATCCGCGTTCCCCGGATGATTTAACGGCAGGGTATTAGGTTTACCCTCACTCCGACCCTCTCCCTGCCGGGAGAGGGTTAGTTGAGCGTCACCCCTTCAGCCGCGCCATAAAGTAGGCATCGACATATTCGCCGTTGCGCAGGGCATATTGCTTGCCGGTCCCTTCTACAATAAAGCCAAATTTGCGGTAAAGCGCCATCGCGGATGGGTTGTCCGTAAACACGGTTAATTCAATACGATCGACGCGCAGCCAGTTATCACAGAGATTAATCATCTCTCGCATCAGCGCGCTGCCTACGCCACGGCCGTGCGCCTGCGCGGCAACGCTGACGCCAAAGGTCGCCACGTGGCTGCGACGAGGGCTGGGTTCGATGCTGAGCCTGAGGTGGCCCACCACCTGTTCGTCGATTGTCGCGACCAGATGACGGCTACCGGGTTTCGGTAGCAGGCGTTCCTGCCACATTTCCATAGAAGGATGAGGGAGCTGTAGCGTGTCGTGATAGACCTCCGGATGCGCAGTGATCTGGCGTAAAGGTTCAGCATCCCGTGGCTCGGCGTGACGTATCACTATGTCGCTCATTCTTCATTTTCCTTGATAGGTTAATCGTCCTTCTAAACATCACTGACTTTAAAAGAGGGTGCAACGACTATTTTTTGCAAAAAGAGGTGGACAAGTGCGAATGAGAATGATTATTATTGCTCTGCGTTCAGGGAGACCCTTGCGGAAAGCCTGAAAGCACGACATTGCTCACATTGCTTCCAGTATTACTTTAGCCAGCCGGGTGCTGGCTTTTTTTTGCTTTTTTTTCAGCCTGCACCCGAAGACGCTACTGCGCCGCTTCTGCAGTGTGTCTGTCTGCTCTGTTTTTGGTTTCAGCCGCGGTATCCGCGATAAACCCCACCACGTTGCTCTTGTCTGCCGCCGCAGGCAGCAGCTCTGCCTGGCCGGAAAAAACGCCGCCCTTGTTAATGGCCAGCGTGCGGTAGGCCAACGTGCCGGTGACCTGGCCGTTCTTATCGATTTCAATCGTCTCGCTGCGGCACTGGCCGAGGATGCAGCCGTCGATAATCAGCTCGCGGCAGGTGATATTTCCCTCGACCAGGCCTCCGGCCATAATCTTAATCTGGCTCTCTTCGGCGTCGATATTGCCGCTTACGGTACCGTAAATATCGACATCTCCCTCGGCGATAATATTGCCGTCAAAGCGGATGCCGCTGGCGATAACCGTGGCGGCAGGTTTGCGGGAAACGGCTAACGGGGATGCGCTGTTGAGTACCGGCGTAGCCACCGTCTGTGGCGTCGCTTCAACGTTTTTATTCTTTTTAAACATATGGTTAATCCGATGATATTGAAAATGAAAAACGAAAGATGACAAGGAGAAAGAGCCCGATAGCCAGGCCAGATACGTGGATTCGCAGCACCAGGCCATCAGGCCAAGCAGCCAAAAGAGAAGGGCGCTATTCAGGGCGATATACTTGCTTTCCATACGAACGAGATGGCTACTCCTTTAGTCATCGTGTTTTGGGAAACGGCGAGCGCGATACGGCGTCATGCTCCCACGCGCTGGATAAAAAACGTTCTTTTCCCGAGGGCCCTCTTATCCAGAATTTAGGCCGTAGGGTCAATGAATTTGAGCGTTAAATTTTACATTTAAGAATTTGGCACACTTATTGAAGGGGTTAAGTTCGCAGCCAGCTTGCGCTATGGTTAATAGCAGAGACCTAACAAAGGACCGCGTTATGACTTTGCACTGCGCATTTATTGGATTCGGCAAAAGCACCACCCGCTACCATCTTCCCTATGTCCTGCACCGAAAAGACCGCTGGCACGTGGCGCATATCTTTCGCCGCAGCGCAAAGCCAGAGGAACAGGCACCGGCATACTCGCATATTCACTTCACCAGCGACCTCGACGAAGTGCTTAACGATCCGCAGGTCAAGCTGGTGATTGTGTGCACCCACGCGGACAGTCATTTTGCCTATGCCAAAAGGGCGCTGGAGGCGGGCAAAAATGTACTGGTCGAAAAGCCCTTTACCCCGACCCTTGATGAGGCAAAAACGCTATTCGCCCTGGCGAAAAGCAAGGGATTGACGGTCACGCCGTACCAGAATCGTCGCTTCGACTCCTGCTTCCTGACCACGAAGAAAGTGATTGAGAGCGGAAAACTGGGCGAGATCGTCGAGATTGAAAACCATTTTGACAACTATCGCCCGGTAGATGAAGGGAAACCCGGCCTGCCTCAGGACGGCACGTTTTACGGCCTGGGCGTCCATACCCTGGACCAAATTATCTCCCTGTTCGGTCGCCCGGACCATGTCTCTTACGACATCCGTAGCCTGCGCAACAAGGCCAATCCGGACGATACCTTTGAGGCCCAGCTGTTCTACGGCAACCTGAAGGCGATTGTCAAAACCAGCCATCTGGTGAAGCTGCCGTACCCAAAATTCATCGTCCATGGCCATAAAGGGTCGTTTATTAAATACGGTATCGACCAGCAGGAGACCAGCCTGAAGGCCAATATTATGCCGGGCGAGCCGGGATTCGGCGCGGACGATACGTTGGGTCTGCTGGAGTACGTCAATGAGGCGGGCGAAACCGTACGGGAAGAGATCCCGCTTGAAACCGGCGACTATGGGCGGGTCTATGATTCGCTGTATGAAACCCTCGTTAACGGTCAGCCAAATTTCGTCAAGGAATCTGACGTTCTCACGAATCTGGAGATCCTCGAACGCGGCTTTGAACAGCCATCTCCGGCCACAATTACCCTTACCCGATAAGCCCTCATGGCTCCTCTGCACTCGTTCATATTTTTTGAACAGAGGAGTCAATTTTCACCCTCTATGATCGCCAGGGGATTGGGTCCACACTTATCCCATCGAAAACATACGGGGGTGCAACATGATCTACTTACGCAAAGCTAACGAACGCGGCCACGCTAACCACGGCTGGCTGGATTCCTGGCATACTTTCTCTTTCGCGAACTATTACGACCCTAACTTTATGGGCTTCTCGGCGCTGCGGGTGATCAATGACGACGTGATTGATGCAGGCCAGGGCTTCGGTACCCATCCGCATAAAGATATGGAAATTCTGACCTACGTGCTGGAAGGGGCCGTTGAGCACCAGGACAGCATGGGGAATAAAGAGCAGGTGCCGGCGGGTGAGTTCCAGATCATGAGTGCGGGTACCGGGATTCGTCACTCGGAGTACAACCCAAGCAACACGGAAAAACTGCATCTGTACCAGATCTGGATTATGCCGGAAAAAAATGGCATCACGCCGCGCTACGAACAGCGCCGCTTTGACGCCGCGCAGGGCAAACAGCTGGTGCTGTCGCCGGATGCCCGCGAAGGTTCGCTGAAGGTGTACCAGGATATGGAACTGTACCGCTGGGCGCTGCTGAAAGACGAGCAGTCGGTGCATCAGATTGCCGCTGAACGGCGGGTGTGGATCCAGGTGGTGAAAGGTGACGTCACCATCAACGGAACGAAGGCCACCACCAGCGATGGCCTGGCCATTTGGGACGAGCAGGCGATTTCCGTACACGCCGACGGCGATAGCGAAATTCTGCTGTTCGATCTGCCGCCCGTCTGATCGTTCTCCGATCGGGTCTAAATAAATTGCGCAACCTTCCCTGATGTTAGGGAAGGTTGCGCTTTGTCCGTGATAAACTGAGAAAATGTTTCCCCGTTGATCGCAGTCAGGACGATGAAAAAGAAAAGACCCGTACTTCAGGATGTAGCCGATCTTGTCGGCGTGACCAAAATGACGGTCAGTCGCTACTTACGTAACCCGGAACAGGTTTCCGAAGCGCTGCGTGGCAAGATAGCCGTTGCTCTCGATGAACTGGGTTATATTCCTAATCGCGCCCCCGACATCCTCTCGAATGCCACCAGCCGCGCTATTGGCGTGCTGCTGCCCTCGTTAACTAACCAGGTTTTCTCAGAAGTGCTGCGCGGTATTGAAAGCGTGACCGACTCTTTCGGTTACCAGACGATGCTGGCGCACTACGGCTATAAGCCGGAAATGGAAGAAAAACGCCTGGAATCCATGCTTTCCTGGAATATTGACGGCCTGATCCTTACCGAACGAACCCATACGCCGCGCACCCTGAAGATGATTGAAGTGGCGGGTATCCCGGTTGTGGAGCTGATGGACAGCCAGTCGCCGTGCCTCGATATCGCCGTCGGCTTTGATAACTTTGAAGCGGCCCGGCAGATGACCGCGGCGATTATCAATCATGGCCATCGTCACGTTGCCTATCTTGGCGCACGTCTTGATGAACGTACTATCATCAAACAGAAGGGGTATGAGCAGGCGATGCTTGATGCCGGAATGACGCCCTACAGCGTGATGGTTGAGCAGTCTTCCTCTTATTCATCGGGGATTGAGCTGATGCGCCAGGCGCGTCGCGAATATCCGCAGCTTGACGGCATTTTCTGTACCAACGATGACCTTGCGGTCGGCGCGGCGTTTGAGTGCCAGCGGCTGGGGCTTAAAATCCCTGACGATATGGCGATTGCCGGTTTCCACGGCCACGATATCGGCCAGGTGATGGAGCCGCGTCTGGCCAGCGTGCTGACGCCGCGCGAGCGGATGGGGCGGATTGGTGCTGAACGACTGCTGGCGCGTATTCGCGGTGAAGCGGTGACGCCTAAGATGTTAGATTTAGGTTTCACATTGTCACCGGGCGGATCTATTTAAACTGACAAATTTGAAGTAGATCACACATATTCACATCTGGCACGAATGGTTATTGCTTCTCCACAACTCCGGCATGACAATGTTACCGATAACAGTTACCCGTAACAATTAACCTGTACGCCAGTATTCCACGCCGTTAAACGCTGCCAGGCTGCGCGTATGTGTCCAGTGGGAGGAAGCTTTGAGCACGACTAACCATGATCACCACATCTATGTCCTGATGGGCGTTTCCGGCAGCGGCAAATCCGCTGTCGCCAGCGAAGTGGCGCATCAACTGCACGCCGCGTTTCTCGACGGCGACTTTCTGCATCCGCGCAGCAACATCAACAAGATGGCTTCCGGCGAACCGTTAAATGACGATGACCGCACCCCGTGGCTGCAGGCGCTGAACGATGCCGCGTTTGCCATGCAGCGTACCAATAAAGTGTCGCTGATTGTCTGCTCCGCGCTGAAAAAGAGCTACCGCGACATCCTGCGTAAAGGTAACCCGAACCTCTCATTTATCTACCTGAAAGGCGACTTCGAGGTTATCGAACAACGTCTGAAGGCGCGTAAAGGCCACTTCTTTAAAACCCAGATGCTGGTCACGCAGTTTGAAACGCTGCAGGAACCGGGCGCGGATGAAAACGATGTTTTAATCGTCGATATCGACCAGTCATTGGAAGGCGTGGTCGCCAGCACCATTGAGGTGATCAACAAAGGCAGTAAATAGTGAGTACATTAACGCTTGTTTTAACAGCAGTCGGCTCCGTTTTGCTGCTGCTGTTTTTAGTGATGAAGGCGCGTATGCATGCCTTCGTGGCTTTGATGGTGGTTTCTATTGGAGCAGGGCTTTTTTCCGGAATGCCGTTGGACAAGATCGCGGCGACGATGGAAAAAGGCATGGGCGGCACGCTGGGCTTTCTGGCTATCGTCGTCGCGCTGGGGGCTATGTTCGGTAAGATCCTGCATGAAACCGGCGCGGTCGACCAGATTGCCGTTAAGATGCTGAAATCTTTCGGCCACAATCGCGCCCACTATGCGATAGGCCTGGCCGGACTTATCTGCGCGCTTCCGCTGTTTTTCGAAGTGGCGATCGTGCTGCTGATCAGCGTGGCTTTCTCAATGGCGCGCCACACCGGCACCAACCTGGTGAAGCTGGTGATCCCGCTGTTTGCTGGCGTAGCCGCTGCAGCCGCGTTCCTGCTGCCGGGGCCCGCGCCGATGCTGCTGGCCTCGCAGATGCACGCCGACTTTGGCTGGATGATCCTGATTGGCCTGTGCGCCGCGATCCCGGGGATGATTATCGCCGGACCGCTGTGGGGTAACTTTATCAGCCGTTACGTTGAGCTGCATATTCCGGACGATATTAGCGAGCCGCACCTCGGCGAAGGCAAAATGCCGTCATTCGGCTTCAGCCTGTCGCTGATTCTGCTGCCGCTGGTGCTGGTTGGTCTGAAAACCATCGCCGCGCGCTTTGTGCCGGAAGGCTCTACCGCCTACGAATGGTTTGAGTTTATCGGCCATCCGTTTACCGCGATTCTGGTGGCGTGCCTGGTGGCTATCTATGGCCTGGCGGTACGTCAGGGGATGGCCAAAGATCGGGTGATGGAGATTTGCGGTCATGCGCTCCAGCCTGCGGGCATTATCCTGCTGGTCATCGGTGCGGGCGGCGTGTTCAAACAGGTGCTGGTCGACTCTGGCGTCGGTCCTGCCCTCGGCGAAGCGTTGACCGGTATGGGCCTGCCGATTGCCATCACCTGCTTCGTGCTGGCGGCGGCGGTGCGTATTATTCAGGGCTCCGCGACCGTTGCCTGTCTGACGGCCGTTGGGCTGGTGATGCCGGTTATCGAACAGCTGCACTACAGCGGCGCGCAGATGGCGGCGCTCTCTATCTGCATCGCCGGCGGCTCTATTGTCGTCAGCCACGTTAACGACGCGGGCTTCTGGCTGTTCGGTAAGTTTACCGGCGCGACCGAAGCGCAAACGCTGAAGACCTGGACGATGATGGAAACCATCCTCGGCACCGTCGGGGCGATTGTCGGCATGATTGCGTTTACGCTATTGAGCTAAACGACAAAGTGAAACACCCGGCGGAGCGAGGCGATGCCGGGTTAATTTTTCCGCTCTACTTATATCGAAAACCCTTAGCTTTACCCCTCTCCCGAGCTGCCACTATCAGAAATACGATAAACGTCATACGGCTCACAAACCCGCGCCACGCCTGGCTTTAACCGGTTTGGTTAGCAAGAGTAAAACAACCGAATTTCTGCCGTAATTCATAATCCTGATCAATAAAATAGCGGCGGAAAATATTTCCTTCGCGATATAAATTCCCTGATAATTATTAGGGTATTCCGGGGGGCCAGCGACGGCTGCCGCTATGCAAAATTAGTTACGTTACTGATTGCCTGGCAATCATTGATTAATTTCACTTGCGACTTTAGCTGCATTTTGTAATGTGAAGGACTAACCAGTAGGAAACTGGCCTGGAACAAACAGCACACACCTCGCAGGAATACGTTATGAAAAATGTTGGTTTTATCGGCTGGCGCGGAATGGTCGGCTCTGTCCTCATGCAACGCATGGTTGAAGAGCGCGATTTTGATGCCATTCGCCCTGTTTTTTTCTCCACCTCCCAGCTGGGGCAGCCTGCTCCATCCTTTGGTGGCAGTACCGGTGGCACGCTTCAGGATGCATTCGATCTGGAAGCACTGAAGGCGCTGGACATTATTGTCACGTGTCAGGGCGGCGATTACACCAACGATATTTACCCGAAGCTGCGTGAAAGCGGCTGGCAGGGCTACTGGATTGACGCCGCCTCTTCGCTGCGCATGAAAGACGACGCCATCATCATTCTCGACCCGGTGAACCAGGACGTTATCACCGCCGGTCTGAACAACGGCGTTAAAACCTTTGTCGGCGGCAACTGTACCGTCAGCCTGATGCTGATGTCTCTCGGCGGCCTGTTTGCTCAGGATCTGGTTGAGTGGGTTAGCGTGGCGACTTATCAGGCGGCTTCCGGCGGCGGTGCGCGGCATATGCGCGAGCTGCTGACCCAGATGGGCCAGCTGCACAGCCATGTTGCGGCTGAGCTGGCGGATCCGGCTTCCGCGATCCTGGATATTGAACGCAAGGTCACCTCGTTGACCCGCAGCGGCGAGCTGGCGGTAGACAACTTTGGCGTTCCTCTGGCGGGCAGCCTGATCCCATGGATCGACAAACAGCTGGATAACGGCCAGAGCCGTGAAGAGTGGAAAGGCCAGGCGGAGACCAACAAAATTCTCGCGACCGCCTCACCGATTCCGGTAGACGGCCTGTGCGTTCGCGTTGGCGCGCTGCGCTGCCATAGCCAGGCGTTCACCATCAAGCTGAAAAAAGATGTTTCTATTCCGACCGTTGAGGAACTGCTGGCCGCGCATAACCCGTGGGCCAAAGTGGTACCGAACGATCGTGATATCACCATGCGTGAGCTGACTCCGGCTGCCGTTACCGGCACCCTGACCACCCCGGTGGGTCGCCTGCGTAAACTGAACATGGGGCCGGAGTATCTGTCGGCCTTCACCGTTGGTGACCAGCTGCTGTGGGGGGCCGCCGAGCCGCTCCGCCGCATGCTAAGACAGCTGGCGTAGTCGTCACAAGATGAGAAAAGGGGTGTTGAAACACCCCTTTTTTTTGCGTAATACAAGGAGTAAACGCGAATGTTAGATTTTTCCCAACGGAGGTAACTCAGCCTTGGCTATGCTTTAAGTAAGGAGTCACGATGTCTCCTTACCTGAAGGTGGGACGGAGCAGGGGGACGCATAACGTGCTGCGCCGTTCAGGTCAAAAAAAAGTCGCCGGATACAGGAAAGGGCGACACCTACAACAGGATGAAACCATGTCTAATCGTATTGATAAGGACGTGATTAATGCGCTTATCGCCGGCCATTTTGCGGATCCTTTTTCCGTGCTTGGCATGCATTACACCGACGCCGGGCTGGAAGTTCGTGCATTATTACCCGATGCCACCGATGTGTGGGTCATTGAACCAAAAACCGGACGCAAAGTCGGCAAGCTGGAATGCCTCGACTCGCGCGGTTTCTTCAGCGGCGTTCTGCCGCGTCGTAAAAATCCTTTTCGCTATCAGCTGGCCGTCACCTGGCACGGGCAGCAGAACCTGATTGATGACCCGTACCGTTTTGGTCCGCTGTTGCAGGATCTCGATGTCTGGCTGCTGTCGGAAGGCACGCATCTGCGTCCTTATGAAACGCTGGGCGCGCATGCCGATACTATGGACGGCGTGGTCGGTACGCGTTTCTCCGTATGGGCGCCGAATGCCCGCCGGGTATCGGTCGTCGGCCAGTTTAACTACTGGGACGGCCGCCGCCACCCGATGCGCCTGCGTAAAGAGTCCGGCATCTGGGAGCTGTTTGTTCCCGGCGCGCTGAACGGCCAGCTGTATAAATTCGAGCTTATCGATGCCCACGGCAACCTGCGGGTGAAGTCCGACCCTTATGCTTTTGAAGCGCAAATGCGCCCGGAGAGCGCCTCGCTCATCTGCGGGCTGCCGGAAAAGGTCGCACAGCCGCCGGAGCGCAAGCAGGCTAACCAGTTTGATGCGCCGATCTCGATTTATGAAGTACACCTCGGCTCCTGGCGCCGCCACACCGATAATAACTTCTGGCTGAGCTATCGCGAGCTTGCCGACCAGCTGGTCCCGTATGCCAAATGGATGGGCTTTACCCACCTCGAACTGCTGCCGGTTAACGAGCATCCGTTTGACGGCAGCTGGGGCTACCAGCCGACCGGGCTGTACGCGCCCACCCGTCGCTTCGGTACCCGGGAGGATTTCCGCTACTTTATCAACGCCGCGCACGCCGCGGGGCTTAACGTTATTCTGGACTGGGTGCCCGGTCATTTTCCGGCGGATGACTTTGCGCTCGCCTCGTTTGACGGCACCTCGCTGTATGAACATAGCGACCCGCGCGAAGGCTACCATCAGGACTGGAACACCCTGATTTACAACTACGGCCGCCGCGAGGTCAGCAATTACCTGGTCGGCAATGCGCTGTACTGGATCGAACGCTTCGGCATTGACGCGCTGCGGGTTGATGCGGTGGCGTCGATGATTTATCGCGACTACAGCCGCAAGCAGGGCGAGTGGGTGCCGAACGAATTCGGCGGTCGGGAAAACCTTGAAGCGATTGAGTTTCTGCGCAATACCAACCGCGTGCTGGGCGAACAGACGCCGGGCGCGGTAACCATGGCGGAAGAGTCGACCGATTTTCCCGGCGTTTCCCGTCCTTCCTCCACCGGCGGGCTGGGTTTCTGGTTCAAGTGGAACCTCGGCTGGATGCACGACACCCTCGACTACATGAAGCTGGACCCGGTGCATCGCCGTCATCATCACGACAAGATGACCTTCGGTATGCTCTACAACTACACCGAAAACTTTGTCCTGCCGCTCTCTCATGATGAAGTGGTGCACGGCAAAAAATCGATACTCGACCGCATGCCGGGCGACGCCTGGCAGAAGTTCGCTAACCTGCGCGCCTACTACGGCTGGCTGTTTGCCTTCCCGGGTAAAAAGCTGCTGTTTATGGGCAATGAGTTTGCTCAGGGGCGCGAATGGAACCACGACGCAAGCCTCGACTGGCATCTGCTGGAAGGCGGCGATAACTGGCACCACGGCGTCCAGCGGCTGGTGCGCGACCTCAACCATACCTATCGTCACCATAAAGCGCTGCACGAGCTGGATTTCGATCCCTACGGCTTCGAATGGCTGGTGGTGGACGACCATGAGCGTTCGGTATTTATCTTTGTTCGTCGCGACAGGGCGGGCAATGAAATTATCGTCGCCAGCAACTTCACCCCGGTCCCGCGTCATGAGTACCGTTTTGGCATCAACCAGCCCGGCCGCTGGCGTGAAGAGCTCAACACCGACTCCATGCATTACCACGGCAGCAACACCGGCAACGGCGGCGTCGTTGAGAGCGACCCGATCGCCAGCCACGGTCGTGAACACTCCCTCTCCATTACGCTGCCTCCGCTGGCGACGGTGTGGCTGGTGCGGGAGGCGCAATGATCGCACTCGCGGCAGGACAGCCCGCGCCTTTAGGGGCCAGCTACGACGGTAAGGGCGTGAATTTCGCGCTCTTTTCCGCCCATGCGGAGCGGGTGGAACTCTGCGTGTTTGACGAGCAGGGCAATGAGCGACGCGTCGACCTGCCCGCGCGCAGCGGCGATATCTGGCACGGCTGGCTCGCCGATGTCGGGTCTGGCCTGCGCTACGGCTACCGCGTCCACGGGCCCTGGGACCCAACGCAAGGGCACCGCTTCAACCCGGCGAAGCTGCTGCTTGACCCCTGCTGCCATCAGGTAGACGGCGGGTTGCCTGACGATGAACGTCTCCACGGCGGCGATCGCGTTCCCGATCGTCGCGACAGCGCGGCGATAGCGCCGAAGTCGCGGGTGATCGACCTGCATTACGACTGGCGCGGCGATAAGCCGCCGCGCACGCCGTGGGGCCAGACGGTGATTTATGAAGCCCACGTCAAGGGGCTGACGTATCTGCACCCCGATCTGCCGGAGAATGTCCGCGGCACCTATAAAGCGCTCGGTCATCCGGTGATGATCGATTACTTCCGCATGCTGGGCATTACTGCACTAGAGTTAATGCCGGTGGCGCAGTTCGCCAGCGAACCGCGTCTTCAGCGGATGGGGTTAAGCAACTATTGGGGCTACAACCCGCTGGCGATTTTCGCCCTCGACACGCGCTACGCCAGCGCGCCGAAGCAGGCGTTAAATGAGTTTCGCGATGCGGTAAAAGCGCTGCATGCGGCGGGCATCGAAGTGATCCTTGACGTGGTGCTGAACCATAGCGCGGAGATAGACCTGGAAGGGCCGACCTTCTCCCTGCGCGGAATCGATAACCGTAGCTATTATTGGATCAGGGAAGACGGCGATTACCACAACTGGACCGGCTGCGGGAACACCCTCAACCTCAGCCACCCCGGCGTGGTGGAGTATGCCCGCCAGTGCCTGCGTTTTTGGGTTGACGAGTGCCACGTTGACGGCTTTCGTTTCGACCTCGCCTCGGTGATGGGGCGGACGCCGGCGTTTCGTCAGGATGCGCCGCTGTTTGAGGCCATCCGTAACGACCCGCGTCTGGCGGAGGTCAAGCTGATCGCGGAACCCTGGGATATCGGCCCGGGCGGCTACCAGGTGGGTAACTTTCCGCCGCTGTTCGCCGAGTGGAACGACCATTTCCGCGATACCGCGCGTCGATTCTGGCTGCAGCAGAACGTCTCGCTGGGCGACTTCGCTCAGCGTTTTGCCGCATCCAGCGACGTTTTTCAGCGTAACGGCAGAGCGCCTTCGGCGGCGGTTAACCTGGTCACCGCGCACGATGGTTTCACCCTGCGCGACTGCGTTTGTTTCAATCAGAAACATAATGAGGCAAACGGGGAGGAGAATCGCGATGGGACTAACAATAACTACAGCAACAATCATGGTATAGAAGGATTAGAAGGGAGTCTTGCCGTGATTGAACGGCGCCGTGCCAGCGTTCACGCTCTTCTGGCGACGCTACTGCTGGCGCAGGGAACGCCGATGCTGCTGGCGGGTGACGAACACGGTCACAGCCAGCATGGCAACAACAATGCTTACTGTCAGGACAATGCGTTGACCTGGCTGGACTGGAACCATACTAACCGCGGGCTGACCGCGTTCACCGCCGCGTTAATTCATCTGCGCCAGCGCGTTCCGGCTTTAACCGAGAATCGCTGGTGGCAGGAGGGAGACGGCAGCGTTCGCTGGTTAAACCAACATGCGCAGCCGCTGTCCGCCGATGAATGGCAGCACGGTGCGCCGCGTATGCAGATCATATTGTCCGATCGCTGGCTGATGGCGCTCAACGCCACCGCCGAGGTGGCAGAGATGGTTTTACCCGCGGGGGAATGGCGCGCCATTCCACCTTTCGCCGGAGAGGATAATCCGGTCACTATAGCTGTCTGGCATGGGCCCGCGCACGGAGTGTGCGTATTTCAAAGGTCGTAACCTCGGGGCTTCCGGTTGGTCTCGAAGCGGCGGCGCGACGAGAAGGGCAGGCAAGCTGGGGAGTAAAAAAGGAGTTAATTATGGTTGGGGTAGAAAAGAACGATCCATTGATGCTGGCGCGTCAGTTGCCGATCAAATCCGTTGCGCTGATCCTTGCCGGGGGACGTGGTACCCGTCTGAAGGATCTGACCAATAAACGCGCGAAACCTGCTGTCCATTTCGGCGGCAAGTTCCGCATTATCGATTTTGCGTTATCTAACTGTATTAACTCAGGCATTCGACGCATCGGCGTCATCACCCAGTATCAATCGCATACGCTGGTGCAGCATATCCAGCGCGGCTGGTCGTTCTTCAATGAAGAGATGAACGAGTTTGTTGACCTGCTGCCCGCCCAGCAAAGGATGCAGGGGGAAAACTGGTATCGCGGCACGGCGGATGCGGTGACGCAGAACCTCGACATCATTCGTCGTTACAAGGCGGAGTACGTCGTTATCCTCGCGGGCGACCATATTTACAAACAAGACTACTCGCGCATGCTTATCGATCACGTCGAAAAAGGCGCGCGTTGCACCGTGGCCTGTATGCCGGTGCCTATTGAAGAAGCACGGGCGTTCGGGGTCATGGCGGTGGACGAGAGCGATAAGATTATCGATTTCGTCGAAAAACCGGCTAATCCGCCTGCGATGCCGGGCGATGCCAGCAAATCGCTGGCGAGTATGGGTATCTATGTCTTTGACGCGGATTACCTTTATGAGCTTCTGGAAGAAGACGACAGCGATGAAAGCTCCAGCCACGATTTTGGTAAAGACATCATTCCGAAAATCACCAAAGCTGGCATGGCTTATGCACATCCTTTCCCGCTCTCCTGCGTGCAGTCCGATCCGCAGTCTGAGCCCTACTGGCGTGATGTCGGGACCCTGGAAGCGTACTGGAAAGCCAACCTCGATCTGGCTTCGGTGACCCCGGAACTGGACATGTACGATCAGAACTGGCCGATTCGTACCCATATGGAGCCTTTGCCTCCGGCAAAATTCGTCCAGGACCGCTCGGGCAGCCACGGGATGACCCTGAACTCGCTGGTTTCAGGCGGCTGTATTATCTCCGGATCGGTGGTTGTGCAGTCGGTGCTGTTCCCGCGCGTGCGGGTGAATTCATTCTGTAATATTGATTCGGCAGTCTTGTTGCCAGAGGTTTGGGTTGGCCGTTCGTGCCGCCTGCGTCGCTGCATTATTGACCGCGCCTGCGTGATCCCGGAAGGTATGGTTGTTGGGGAGAACGCGGAAGAGGATGCACGCCGTTTCTACCGCTCGGAGGAAGGTATCGTGCTGGTCACCCGCGACATGCTGCGGAAATTGGGGTATCCACAGGAGCGCTAATGCAGGTATTACATGTATGTTCAGAGATGTTCCCGCTGTTAAAAACCGGTGGACTGGCGGATGTGATCGGCGCGCTGCCAGCAGCGCAAATTGCCGGGGGCGTCGATACGCGCGTACTGCTGCCCGCGTTTCCTGATATCCGCCGCGGCGTGACGGATGCGCAGGTGGTGACGCGCCGCGAGACGTTTGCCGGGCGCATCACTCTGCTGTTCGGTCACTTTAACGGCGTGGGCATCTATTTGATTGATGCCCCGCATCTCTACGATCGCCCAGGGAGCCCTTACCACGATACCAATCAGCACGCCTATACCGACAACGTGCTGCGCTTTGCGCTGCTGGGATGGGTCGGTAGCGAGATGGCCTGCGGCCTGGATCCTTTCTGGCGCCCTGACGTTGTTCACGCCCACGACTGGCATGCGGGCCTGACGCCGGCCTACCTGGCGGCGCGCGGCCACCCGGCTAAGTCGGTCTTTACGGTGCATAACCTGGCCTACCAGGGGATGTTCTACTCGTGGCATATGAACGACATTGAGCTGCCGTGGTCGTTCTACAACGTTCATGGCCTTGAATTTAACGGCCAGATCTCCTTTCTGAAGGCGGGGCTCTACTACGCCGACCATATTACGGCGGTCAGCCCGACCTATGCGCGCGAAATCACCGAGCCGCAGTTCGCTTACGGCATGGAAGGGCTGCTGCGTCAGCGGCAGCATGAGGGCCGCCTCTCCGGGATCCTCAACGGGGTGGATGACCATATCTGGAATCCGGAAAGCGACCTGCTGCTGGCCGCGCGCTACGATCGCGATCGGCTGGAAGAGAAAGCGGAAAACAAACGCCAGCTGCAAATCGCCATGGGGCTGAAGGTGGATGACAAAGCGCCGCTGTTTGCCGTTGTCAGCCGTTTGACCAGCCAGAAGGGGCTGGACCTGGTGCTTGAGGCGCTGCCGGGCCTGCTGGAGCAGGGCGGTCAGCTGGCGCTGCTGGGGGCGGGCGATCCGGTGCTGCAGGAGGGCTTCCTGGCCGCCGCGGCCGAGCATCCGGGCAAGGTTGGCGTACAGATTGGCTACCATGAAGCCTTCTCGCACCGCATTATGGGCGGCGCCGATGTGATTCTGGTGCCCAGCCGTTTTGAACCGTGCGGCTTAACCCAGCTGTACGGCCTGAAGTACGGCACGCTACCGCTGGTGCGGCGTACCGGCGGACTGGCGGACACCGTGTCCGATTGCTCGCTGGAGAACCTCGCCGACGGTCTGGCTACCGGCTTTGTTTTTGAAGATAGCAACGCTTTGTCGCTGCTGCGGGCTATTCGACGCACATTCGTCCTGTGGTCGCGCCCGTCGCTCTGGCGCTACGTCCAGCGTCAGGCGATGAATATGGATTTTAGCTGGCAGGTTGCCGCAAATTCTTACCGCGAACTTTATCAACGCTTGCTGTAACCAGGAGCCAAAGCTATGAATGTACCTTTTAGCTACTCATCACCCACCCTGAGCGTTGAGGCGTTAAAGCACTCTATTGCTTATAAGCTGATGTTTATCATCGGCAAAGATCCGGCTATCGCTAACAAACATGAATGGCTCAACGCCACGCTGTTCGCCGTTCGCGATCGCATGGTTGAGCGCTGGCTGCGTTCAAACCGGGCGCAGCTCTCTCAGGAAGTGCGTCAGGTTTACTATCTGTCGATGGAGTTTTTGATTGGCCGTACCTTGTCCAACGCGCTGCTATCGCTCGGTATTTATGAGGACGTGAACAGCGCGCTGGAAGAGATGGGGCTGAATCTTGAAGAGCTGATTGACGAAGAGAACGACCCGGGCCTGGGCAACGGCGGTCTTGGTCGTCTGGCTGCCTGCTTCCTCGACTCGCTGGCGGCGCTGGGTTTGCCGGGCCGCGGCTACGGTATTCGCTACGACTACGGGATGTTTAAGCAGAATATCGTCGACGGGCGGCAGAAAGAGTCCCCGGACTACTGGCTGGAGTACGGCAACCCGTGGGAGTTCGAGCGCCACAATACGCGCTACAAAGTGCGCTTCGGCGGCCGCATTCAGCAGGAAGGTAAACATTCCCGCTGGGTGGAGACCGAAGAGATTATTGCCGAAGCCTACGATCAGATCATCCCGGGTTTCGACACCGACGCCACTAACACGCTGCGTCTGTGGAGCGCGCAGGCCAGCAGCGAGATCAACCTCGGTAAATTCAACCAGGGCGACTACTTCGCGGCGGTGGAAGATAAAAACCACTCCGAGAACGTGTCGCGGGTGCTCTATCCGGATGACTCCACCTATTCCGGGCGCGAGCTGCGCCTGCGGCAGGAGTATTTCCTCGTGTCGGCGACGGTGCAGGATATCCTCAGCCGTCACTACCAGCTGCATAAAACCTACGCCAATCTGGCGGACAAAATCGCGATTCACCTCAACGACACGCACCCGGTGCTGTCGATTCCGGAGCTGATGCGCCTGCTGATTGATGAGCATAAGTTTAGCTGGGATGAGGCGTTCGAGGTGACCTGCCAGGTCTTCTCCTATACCAACCATACCCTGATGAGCGAAGCGCTGGAGACCTGGCCCGTCGATATGCTGGGTAAAATCCTGCCGCGCCATTTGCAGATTATTTTCGAGATTAACGACTACTTCCTGAAGACCCTGCAGGAGCAGTATCCCAACGATACGGCGATGTTGGGCCGTACGTCGATTATCGACGAGTCTAACGGGCGTCGCGTACGCATGGCGTGGCTGGCGGTGGTGGTAAGCCACAAGGTCAACGGCGTGTCGGAGCTGCACTCCCGGCTGATGGTCGAGTCGCTGTTTGCCGAATTTGCCAAAATCTTCCCGATGCGCTTTACCAACGTCACGAACGGCGTCACTCCGCGCCGCTGGCTGGCGCTGGCGAATCCGCCGCTGTCGAAAGTGCTGGATGAAAATATCGGCCACACCTGGCGTACGGATTTAAGCCAGCTGAAGGAGCTGGAGCAGCATATTGACTTTCCGAAGGTTAACCAGGCGGTGCGCCAGGCCAAGCTGGAAAACAAGCAGCGGCTGGCGAACTACATCGGCCAGCAGCTTAACGTGGTGGTCAACCCGAAAGCCCTGTTCGATGTGCAGATCAAGCGTATTCACGAGTACAAACGCCAGCTAATGAACGTGCTGCATGTGATCACCCGCTACAATCGCATTAAGGCCGATCCCGACGCCGAGTGGGTACCGCGCGTGAATATCTTCGCCGGCAAGGCGGCTTCGGCTTACTACATGGCGAAGCATATTATTCATTTAATCAATGACGTCGCGGCGGTGGTGAATAACGATCCGGACGTTGGCGATAAGCTGAAAGTGGTGTTCATTCCTAACTACAGCGTAAGCCTCGCGCAGCTGATCATTCCGGCAGCGGATCTCTCCGAGCAGATCTCGCTGGCGGGGACGGAGGCGTCCGGTACCAGCAACATGAAGTTCGCGCTTAACGGCGCGTTAACCATCGGTACCCTGGACGGGGCTAACGTTGAGATGCAGGAGCACGTCGGGGCGGATAATTTCTTTATCTTCGGTAATACGGCGGAAGAGGTTGAAGCCCTGCGGGCTAACGGCTACAAACCGCGTGATTACTATGAGCAGGATGAAGAGCTGCACCAGGCGCTGACGCAGATCGGCACCGGCCTGTTCAGCCCATCGGAGCCGGGACGCTACCGTGACCTGCTGGATTCGCTGATTAACTTCGGCGACCACTATCAGGTTCTGGCGGATTACCGTAGCTACGTGGATTGTCAGGATAAGGTGGATGAGCTGTACCGTCATCCGGAGGAGTGGGCCAATAAAGCGATGCTGAATATCGCCAATATGGGCTACTTCTCTTCTGACCGCACGATTAAGGAGTATGCCGACCATATCTGGCATATCGATCCGGTAAGGTTGTAACGGATTAGTCATAAAAAACGGGGCCTACAGGCCCCGTTACTGTTTGCGGTGTTACGACGCCAGCGACAGCTCAGACTTTCCCGCGTGCTGCGCCAGCCACTCGCTGATGCGCGCCTGCTGCTCGTCATTCAGCCACATACCTTGTTTAGTGCGACGCCAGATCGCGTCATCCAGCGAACGAACCCATTCGTGCTCAACCAGATAGCGCAGTTCGGCTTCAAAAAACTCATGGCCGAAATGCTCACCCAGATCGTCCAGTGAGGTCGCCTTATCAAGGATTAGCTCGCTGTTGCTGCCGTAGGTGCGGGCGTAATGGCGGGCCATCGATTCGCTGATAAACGAAAAGCGGCGGCGCAGTTTCGCCGCGTAGTCGTCACGGTCGCTGCCGATATCGCCGCCGGGCAGCACCGCGGTTTTGGTCCATGCCGGGCCGATGCCTTTGTAGTAAGGCGTTAGTTTCTCCAGCGCATGCTCGGCCAGCTTGCGATAGGTGGTCAGCTTGCCGCCAAAGACCGACAGCAGCGGCGCCTGCCCGTTATCATCATGGATATCAAGAGTGTAATCGCGGGTGATCGCCTGCGGCGAGTCGGATTCATCGTCGCACAGCGGGCGCACGCCGGAGTAGGTCCAGACGATATCGTCCCGGGTGAGAGGCTTTTTAAAGTGGGCGTTATAGACGTTCAGCAGGTAGTTAACTTCGTTGTCGTCGATCGCTACCGCTTTAGGATCGCCTTTATACTCCACGTCGGTGGTGCCGATGATGGAAAATTCATCCATCCACGGGATCACAAACACAATGCGTTTATCTTCATTTTGCAGGATGTAGGCCTGTTTCTGCGTGTGCACGCGCGGCACCACGATATGGCTGCCCTTGATCAAGCGAATACCGTACGGCGAGCGCAGATGCATCCCTTCGTCGAAGAACTGTTTGACCCACGGGCCGGTGGCGTTAACCAGACCGCGCGCCTGCCAGGTAAACTTCTCGCCGCTATCAATATCTTCGGCTTCGACAATCCACAAACCGTTTTCACGTTTTGCCGAGATGGCGCGGGTCCGCGTGCGCACTTCCCCGCCTTTACGCACAACCATCTGGGCATTGGCCAGCACCAGACGCGCATCGTCAACCCAGCAGTCGGAATATTCGAAACCGCGCACGATTTCAGGTTTAAGTACCGATTCTGTGCCAAAACGCAACCCGGTTGAGCCGGGTAAGCTGGTGCGCTTGCCCAGATGATCGTACATAAACAGGCCAATGCGGATCATCCACGCCGGACGCAGGTGCGGGCGATGCGGTAAACGAAAGCGCATCGGGAAGGCGATATGCGGGGCCATTTTCAACAACACTTCGCGTTCGGCCAGCGCTTCGCTCACCAGGCGGAACTCATAGTGTTCAAGGTAGCGCAGCCCGCCGTGAATCAGCTTTGAGCTGGCGCTGGATGTGGCGCAGGCAAGGTCGCTTGCCTCCAGCATCAGTACGGATAAACCACGCCCTGCGGCGTCTGCCGCGATACCGGCACCGTTGATGCCTCCCCCTATCACAATCAGATCTTTGGTTTCCACGCTCGCCACCTCTTACACTTTCGTTTAAGCTCACAAATGTTCGATATCGCTCAATATAGCAAACAATCGCGCTATTGGTAACATCAAAAAAACATTTCAGAGTGATGCGTGTAACATATTGGCGTTTATTTAGCGCCAGGCTGTACACTAGACGCTAAAATCCAGGGCGTTTCGCCGCCTGCCTGTATATCCGTATATAAAGAAGAGAGCTTATGGATCGCTTTGAATGTATTAACGTAGAAGAAGCCCACCAGAAAATGCACCAGCAGACGGCGGTGCTGGTCGATATTCGCGACCCGCAAAGCTATGCGATGGGCCACACGCCGGGCGCATTCCATCTGACCAACGATACGCTGGGCGCGTTTATGCGCGACAACGACTTTGATACGGCGGTCATGGTGATGTGCTATCACGGCAATAGCAGCAAAGGCGCCGCGCAGTATCTGCTGCAGCAGGGTTACGACAAGGTTTACAGCGTGGACGGCGGGTTTGATGCCTGGCACCGGCATTTTCCGGCGGAAGTCGCGCATGGCGCACTTTAGGCGTTAGCGCCGGTTGTGGCTATAATATCCCCCTTTGTGTGGAATAAGCGATCCGCTGCATGTTAATGATTACCTCTTTTGCCAACCCGCGCGTGGCCCAGGCGTTTGTCGACTATATGGCGACGCAGGGCATTATTCTGACTATTCAGCAGCATACGCAGAGCGATATCTGGCTGGCTGATGAGTCCCAGGCCGGACGCGTACAGGCCGAGCTGGCCCGCTTTCTGGAAAATCCCGCCGATCCGCGTTACCTCGCTGCCAGCTGGCAGTCGGGGCACACCAATAGCGGGCTGCACTACCAGCGCTTTCCCTTTTTAGCGACGCTTCGCCATAACGCCGGGCCGGTGACCTGGGGCGTGCTCTTCGCCTGCATCGCCGTCTTTGTCCTGCAAACGGTCATTGGCGATCAACCGGTCATGCTGCTGCTGGCCTGGCCCTACGATCCTTCGCTGAAATTTGAAGTCTGGCGCTACTTTAGCCATGCGCTTATGCACTTCTCGCTGATGCATATTCTGTTCAACCTGCTATGGTGGTGGTACCTCGGCGGAGCGGTAGAAAAGCGCATTGGCAGCGGCAAGCTGGTGGTGATTACGGTGATCGCCGCTTTGCTGAGCGGCTTTGTGCAGCATCAGTTCAGCGGCCCGTGGTTTGGCGGACTCTCCGGCGTAGTCTATGCGCTAATGGGCTATGTCTGGCTACGGGGCGAGCGCGATCCGCAGAGCGGCGTTTATTTACAGCGCGGCTTGATACTCTTCTCTTTAGTATGGTTAATTGCTGGATGGTTTGATGTTTTCGGCATGTCGATTGCGAACGGTGCGCACGTGGCCGGTCTGGTGACCGGGCTGGCGATGGCGTTTGTTGATACGCAGAATGTGCGAAAACGAACGTAGAGATTCCCAGGGATATTTCATGAAACAAACACAACGTCATGACGCGATTATCGAGCTGGTAAAAAAACAGGGATACGTCAGTACCGAAGAGCTTGTCGAGCAGTTTGCCGTCAGCCCGCAGACCATTCGCCGCGATCTGAATGATTTAGCCGATCAGAAAATGATTCTGCGTCATCACGGCGGCGCTGCGCTGCCGTCCAGCTCGGTGAATACGTCCTGGCACGACAGAAAATCGACCCAGACCCATGAAAAAGAGCGCATCGCCCGCAAGGTGGCGAGCGAAATCCCCGATGGCGCGACGCTGTTTATCGATATCGGTACCACGCCGGAAGCGGTGGCCCACGCGCTGCTTAACCATAACGATCTGCGCATCGTCACCAATAACCTCAACGTCGCCAATACGCTGATGGTGAAAGAGGACTTCCGTATTATCCTGGCCGGCGGCGAGCTGCGCAGCCGGGATGGCGGTATTATCGGTGAGGCCACCCTGGACTTTATCTCCCAGTTTCGCCTTGATTTCGGCATTCTCGGCATCAGCGGTATCGACAGCGATGGCTCGCTGCTGGAGTTCGACTACCACGAAGTGCGCACCAAACGGGCGATTATTGAAAACTCCCGCCACGTGATGCTGGTCGTTGACCATTCTAAATTTGGCCGTAATGCGATGGTCAACATGGGCAGCATCAGTATGGTTGATGCGGTCTACACCGATGTGATGCCGCCCGCCGGCGTACTGAAGGTGATTACCGATAACAACCTTCAGCTGGAGCTGTGCTGAACCTTTAGAATTTCCGGGTCATGCCAGAGCGTTGCTCCGCCTGACGCGCGCGATTGGTGGCGTGGTGTTGATGAGTGACGGGGTTATCTCCGCCGCCAGGCGGAGGGAAACCTGCCGCCGGCGATGACGTAATGGTTATGTTGCCTGAAGCGAGCCGATAGCGGCTTAAACCCCGTATCCCATCATTTTCAACAGCTGCTGGGCATGCTGAACGGCATCCTGGCGGTGCGCCACCCCCAGCTTCTGATACAAGTTACGGATATGCGTTTTAATCGTAGTGGCGGCCACGTCCAGCTCACCGGCGATCTGCTCGTTGCTGTAGCCGGAATAGATAAGTCCCAGGACCTGCCATTCGCGCTGGGTCAGCGGGCTGGTGCGGATAAGCTCCGGCACTTCCGGGTGGTTCAGCAGCCGTTCGACGAAGCTCTCGTCAAAGTGGGCGAACTTATGCCGATGATGCTGGTTGATATCGCGCAGAATACGCTGGGCGCGGTGCTGCTCCAGCTCCGGCAGCGTATTGAGCTGAATCAGCTGGCGCAGCTGCTGCGCCATCGCTTCGCCTTCAATGACAAAATGATTAATAAACCCGGTGCGGTTAGCGAGGGTGAGCGCTTCCAGCAGCGCTTTTTGCGCTTCGCTCTTACGCCCGGCCTGCCAGTAGAGCTGGTTGAGCAGCAGCAGGTTGCGGTTCAGGTCGCTCATCAAACGCAGCGAGCGGGCGTTATCGTTTAGCTCTTCCAGCACCATTTCGGCGGAATCAAAATCGCCGAGCAGGATCTGCGCGCGGGCGATATTGCGCCACTGGCTCTGCAAGAAATGGTTGTTAGCGAATTCCGGTTTTGGCGTCTGGCGCAGCCAGTTTGCCGCGGCGGCTTTATCGCCGATCATCTGCCAGTAGATCACCCGGACTTTGTCGGCATTGGATACCCAGTCGCTATGGTAATGGCCGTTGCCCAGCAGGTTTTCCAGGCGATTCAAATGGCTGCGGGCGTTATCCAGGTCGCCCCGTGCCAGCGAGCACTGTACCATCAGCGTCAGGCACTGCAGCTGCTGCTGCGGCTGATAGGAGGAAAGCACGTTCATGCCGCTGCGCGCGGAGGTCTCCGCTTCATCCAGCCGCGCCCAGGCCCACAGCAGATGGGAGCGAATCCGCAGCAGGAACTCGTGCATCGGCAGCTGCTCAAGGTGCTGTTCGCGAATCAGCTGGAACGCTTTTTCCTGAATTTCCCAGGCGGCCTGCAGGAACCCCTGCGCAAAGAGGATTTCGCTTTGCTGGATCATGCTCCATAACGCGTAGTGCCAGACGTCATGACGGCGGGCCATCTGTTCCGTCTGCTGCATGACCGCCAGCGATTTGCTCAGCTGGCCTTTGCAGTGCAGAACTTCACCGTGTACGGATGTGGCAACGATACGGCTGTAGTAGCTGGCCAGCGGCAGTTCATCAAGGGCCACCATCGCCAGGCGCTCGGCTTCGTCCTGATCGCCTGCGTTGATCGCCACCTGGGCGCGCAGGGCGTTGAAATCCCCGTGCATGGCGGTGTCCATTTCCGTATCCATCTCCTGCTCGGCGCGCGCCAGCAGGGTATTCACTTCGCTATAGCGGTGCTGGCTCTGCATCAGCCAGGCCTGCAAAAGAATTAAACGCGGGTTTTCCAGCAGGTTTGACCACGGCAGCGCGGCGAGGGACTGCTCCAGCAAACTCAGTTCGCTGTGGTTAAACATGCCCCACGCGTGGTTGAGCAGAATATCGCGCAGCATTTTGGCGTCACCCGCGGCCAGGGCGTGGTGAATGGCTTCGCTCGGGAAGCCTTGCGCCATCCAGCTTTCTGCCGCCGCACGGTGAATTTCCGGCAGCTCAACCGCCAGCTCCCACTGGCAGCGCTGGCGCAGGAAGTTGCCGAACAGCGGATGGTAGCGGAACCATTCGCCGGAATCGTCCATCCGCTGCAGGAATAAGCCCTGACGTTCAATTTCTTCCAGCTGCATCTGGCCATTCTCTTCGCCGGTAACGCGGACGATGAGCGCATCGTTCATTGAACGCAGTAGCGAACTTTTCAGCAGGAAATTACGCGTCCGCGGGTCCACGTTATCCAGCACCTCATCGACCAGATAGTCAGAAAGATGGCTGGCGTTAATGCCGGCAAGACGACGAGCGGAGTGGTGGGCGGAAGTATTGTTCTGGCGCGCCGAGAGGGCAATCAGCTGTAGCGCGGTGGCCCAGCCGGCAACATCGTCGCACAGCCTTTTGCTGTCGTCGGCCTCAATGGGCGAACTGAGACGACAGTCGAAAAACTGCTTGGCTTCCTGATGGGTAAAAGCCAACTGCTGGCTGCCGATTTCCAGCAGCTGATCGCGCACGCGCAGGTTGGCGATACCCAGCTGCGGCAGATTACGCGACAGCACCACCAGCGTCATATTTTCTGGCTGATGGCGGAGGAAGAAACGCATTGCGTCATGAATTACCGGATTGCTGATCAGATGGTAATCATCAATCACCAGGAACAGCGGGCGCTGCCAGTCGGCCAGTTCAATAAACAGTTGTGCGAAGAGGGAAGGCAGGCTGGCGTACTGGCGCTTTTGCACCATCGCTTCGCTGGCCGCGCAGTGGCCGCCGGTTGCCTGTTGAACGGCGGCGATAAGATAGCTGGCAAAACGCTCCTGTTGGTTATCGCCTTCATCCAGGGAGAACCAGCCGAGATCGTTTTTCCCCGCCGCCCATTGAGACACGAGCGTGGTCTTACCGTAGCCAGCCGGGCTGGTCACCAACGCGAGACGATAATTGTTCGCGCCGGAAAGTTTCGCCAGCAATCGCTCACGAACCACAGTGTGTTCAAGGCGGACCGGGCGACTTAATTTAGACGGAATCAACATAGTTCTTCATTTCGCTGTGCAAGGGAGGAGTTGCGAATTTTTTTGCGCTTCGTAATTAATATCCAATAAGGTCGGCCATAATGAATTTTATTGCAAGTTATGTCCGAGTTTGATGCTCTTGAATTTGCTCTATGTCACAAATTTGGACATAGAGAGAAATTCACAGAAATCCGCGTCAGCGTGCGCGGTTATTGGGATTGCGCAGGTTACAGGCACGATAAGCTAATCTTTTATTACAAAATTAGTAGCTGTTTGTTTTTAATAAAATATTATCAGCGAAATCTTATAAGTCATCGTTTTGAGCTATTTCTACATTAAAGTACGTTTATTCCCCTGATATTTACTTTTATTTGGCAATATTTACAAAACAGCATTTCGCTTGCTTTTATCGTCCTGGCTTGTAACAAAATTTTGAGCGCAAGGCGGGCCGGTTTGTTGTTTCGGTATGGCGAATTTTGCAGCATAATTTTTGCCGGTAGGCTAACGTAATAGTGGCCACGATCACACTTTTCGCTCATCCCTGCTACTCCTCCCCGGCTAATCCCTGGCGGGATGAGGACGCGACTCCGGGAGGTCGGCACACTAACGCTAACGTTTTAGTAAAGGACCCGGATTACTTATGTCACAGACTTCTTTTAACAAAGCTCAGTTTCAGGCTGCACTGACGCGTCAGTGGCAGCATTTTGGTTTACAGTCCGCTTCCGAGATGACCCAGCGTCAGTGGTGGCGCGCCGTTAGCGGTGCGCTGTCCGAGCTGTTGTCGGCTCAGCCGGTAGCAAAAGCGGCCGAAGGGCAGCGCCACGTAAACTATATCTCCATGGAGTTTTTGATTGGTCGCCTGACCGGCAACAACCTGCTTAACCTTGGCTGGTATCAGCAGGTCAGCGATGAGCTTCAGGCCCACGACATTAATTTGACCGACCTGCTGGAAGAGGAAATCGACCCGGGTCTGGGCAACGGCGGTCTTGGCCGTCTGGCGGCTTGTTTCCTTGATTCAATGGCTACCGTTGGCCAGTCGGCGACCGGCTACGGCCTGAACTACCAGTACGGTCTGTTCCGCCAGTCTTTCGCTGACGGCCAGCAGATGGAAGCGCCGGATGACTGGGGGCGTAATAGCTACCCGTGGTTCCGCCACAACGAAGCGCTGGACGTGCAGGTTGGCCTCGGCGGTAAAGTGACCAAAAGCGGTGAGTGGATACCAGCATTCGTGATTACCGGCGAAGCCTGGGATCTGCCGGTGCTGGGCTACCGCAACAACGTGGCTCAGCCGCTGCGCCTGTGGCAGGCTAAGCACGCGCATCCGTTTAACCTGACCAAATTCAACGACGGCGATTTCCTGCGTGCCGAACAGCAGGGCATTGACGCCGAAAAACTGACGAAAGTTCTCTACCCGAACGATAACCATCAGGCGGGTAAAAAACTGCGTCTGATGCAGCAGTACTTCCAGTGCGCCTGCTCGGTTGCCGATATTCTGCGTCGCCACCATCTGGCGGGCCGCAAGCTGGCGGAGCTGGCGGATTATGAAGTCATCCAGCTTAACGATACTCACCCGACGATTGCGATTCCGGAACTGCTGCGCGTGCTGATTGATGAGCATCAGCTGAGCTGGGACGACGCCTGGGCGATTACCAGCAAAACCTTCGCGTATACCAACCACACCCTGATGCCGGAAGCGCTGGAGTGCTGGGATGAGAAGCTGGTGAAAGCGCTGCTGCCGCGCCACATGCAGATCATCAAACAGATTAACGACCGCTTTAAAACGCTGGTGGATAAAACCTGGCCGGGCGATAAGCAGGTATGGGCGAAACTGGCGGTGGTGCACGATAAACAGGTTCGCATGGCGAACATGTGCGTGGTGAGCGGCTTTGCGGTTAACGGCGTTGCCGCGCTGCACTCCGACCTGGTGGTGAAAGATCTGTTCCCGGAATATCACCAGCTGTGGCCGAATAAATTCCATAACGTCACCAACGGTATTACCCCGCGCCGCTGGATCAAACAGTGCAATCCGGCTCTGGCCGCGCTGCTGGATAAAACCCTGAAGAAAGAGTGGGCCAACGATCTCGACCAGCTGATCAACCTCGAAAAATATGCCGATGACGCGAAGTTCCGTCAGACGTATCGCGACATTAAGCTGGCCAACAAGGTTCGTCTGGCGGAGTTTGTGAAGCGGCGTACCGGTATCGAGATTAATCCGCAGGCGATTTTCGATATCCAGATTAAACGTCTGCACGAGTACAAACGTCAGCACCTCAACCTGCTGAACATCCTCGCGCAGTACAAAGAAATCCGCGAGAACCCGCAGACGGACCGCGTACCGCGCGTGTTCCTGTTCGGTGCGAAAGCGGCGCCGGGCTACTACCTGGCGAAGAATATTATCTGGGCGATCAACAAGGTTGCCGCAGCGATCAATAACGATCCGCTGGTTGGCGATAAGCTGAAAGTGGTATTCCTGCCGGACTACTGCGTCTCGGCGGCGGAAATGCTGATCCCGGCGGCGGATGTCTCCGAGCAGATCTCTACGGCGGGCAAAGAGGCCTCCGGTACTGGCAATATGAAGCTGGCGCTGAACGGCGCGCTGACCGTGGGAACCCTGGACGGGGCGAACGTGGAAATCGCTGAGCAGGTGGGTGACGAAAACATCTTTATCTTCGGTCATACCGTGGAAGAAGTGAAAGCGCTGAAGGCCAAAGGCTACGATCCGCTGAAATGGCGTAAGAAAGACAAGCTGCTGGACGCGGTGCTGAAAGAGCTGGAGAGCGGCAAATATAGCGATGGCGATAAGCATGCCTTTGACCAGATGCTGCATAGCCTGCTGAAAGGCGGCGATCCGTACCTGGTGCTGGCTGATTTTGAAGCCTACGTGGCGGCGCAGAAGCAGGTGGATGCGCTGTATCGCGACCAGGAGGCCTGGACGCGCGCAGCGATCCTGAACACCGCGCGCTGCGGCATGTTCAGCTCCGACCGCTCGATTCGCGATTATCAGCAACGTATCTGGCAGGCAAAACGCTAAGGACAGGCCTATGGAGACTAAACGCCTTGATAACGCTGCCCTGGCGGCGGGAATAAGCCCAAGCTACATCAATGCTCATGGAAAGCCGCAGTCCATTGCTGCGGTGACCAAGCAGCGGCTGCTTGATGCGATGCATCGTACAGCGACCGCCGTGAAGGCGGCGGTTAACCCGCTGCCTGCGGTGCAGGTGTTCACCTACGGCAAAAAGATGTCTCTGCCGGTGGCGGGCCAGGGGGAGTTCCACTGGATCCTCACCACCGAAGAAGGGAAACAGTATCAGGGCCAGGCGCGCGGCGGTGAAACGCTGCCGCTGCCGGCAAGATTGCCGGAAGGGTACCACACGCTGACGCTGACTCAGGACGGCGACCGCTGGCACTGCCGGGTCATCGTCGCGCCCGCGCGCTGCTACGAACCGCAGGCGCTGAAGGATGGCAAGAAGCTGTGGGGAACCTGCGTACAGCTGTATACGCTGCGCTCGGAGAAGAACTGGGGGATTGGCGACTTCGGCGATTTACGCGCGATGCTGCCGGAAATCGCCCGCCGCGGCGGTGCGTTTATCGGGCTTAACCCGATTCACGCGCTCTATCCGGCTAATCCGGAGAGCGCCAGTCCGTACAGCCCCTCTTCGCGCCGCTGGCTCAACGTTATCTATATTGACGTCAATGCGGTAGAGGATTTCCGACACAGCAAAGAGGCGCAGAAATGGTGGCAATCACCGGCTACGCAGCAGGCCCTACAGGCCGCGCGTCAGACCGATGATGTTGATTATACCGCCGTGACCGCCCTTAAGCTCACTGCGCTGCGCATGGCCTGGAAAGGTTTTTCCGCACGTAACGATGAGACGACGGCGGAGTTCCGTCAGTTTGTGGCGCGCGAGGGGGAAAGCCTGTACTGGCAGGCGGCGTTTGACGCGCTGCACGCCTGGCAGGTTAAGCAGGATCCGCTGCGCTGGGGCTGGCCCGCGTGGCCGAAGGCTTATCAGGATACCGATAGCCCGGAGGTTAAAGCGTTCTGCACCGAACACGCCGATGAGGTGAATTTTTACCTGTGGCTGCAGTGGCTCGCTTTCACTCAGTTTGCCGAATGCTGGCATACCAGCCAGAACGACGCTATGCCGATCGGCCTGTATCGCGACCTGGCGGTGGGCGTTGCGGAAGGCGGGGCGGAAACCTGGTGCGATCGCGAGCTGTACTGCCTGAAAGCTTCCGTCGGCGCGCCGCCGGATATCCTGGGCCCGCTGGGACAAAACTGGGGCCTGCCGCCGATGGATCCGCATATCATCGTGGCGCGCGCCTATGAGCCGTTTGTCGAACTGCTGCGCGCCAACATGCAAAACTGCGGGGCGCTGCGCATCGATCACGTGATGTCGGTGCTGCGTTTGTGGTGGATCCCTTACGGTGAAACGGCCGATCACGGCGCCTATGTGCAGTATCCGGTCGACGATCTGTTGTCGATTCTGGCGCTGGAGAGTAAGCGTCATCGCTGTATGGTGATCGGCGAGGATCTGGGAACCGTACCGGTAGAGATCGTCGGTAAGCTGCGTAAAAGCGGCGTTTACTCTTACAAAGTGCTCTATTTCGAAAATGACCACGAGAAGACTTTCCGTGCGCCGAAGGCGTATCCGGAGCAATCAATGGCTGTGGCTACGACGCATGACCTGCCAACGCTGCGCGGCTACTGGGAAAGCGGCGACCTGACGCTGGGTAAATCGCTTGGCCTGTATCCGGATGCGGTGGTACTGCGCGGACTGTATCAGGACCGCGAGCGGGCGAAGCAGGGGCTGCTGGACGCTCTGCACCGCTACGGCTGTCTGCCGAAGCGTACCGGGCACAAAGCGTCGCTGATGGCGATGACGTCGACCCTCAATCGTGGAATGCAGCGCTATATTGCCGACAGCAACAGCGCCCTGCTGGGCCTGCAGCCGGAAGACTGGCTGGAGATGGCCGAGCCGGTCAATATTCCGGGCACCAGCACGGAGTATCCAAACTGGCGTCGCAAGCTCTCCACCACCCTCGAGGCGATGTTTGCCGATGAGCAGGTGAATAAGCTGCTTAAGGATCTGGATAAGCGGCGTAAGGCGGCGAGTAAGAAGAAGCCAGCGTGATGTCAACGCGATAAAAAAGCCGGGAAGCGATTCCCGGCTTTTTCATTTCTGCGGACCCGATTAGCGTTTCGGCCCCGCGGCCACCAGCGCAGCGCCCGCCGGCGTATCGGTGTACTTCTCGAAGTTCTCGATAAACAGCTTCGCCAGCTGTTCCGCTTTCTCCTGCCACTGCTCCGGCGATCCGTAGGTGTTGCGCGGGTCAAGGATATGGGTATCCACGCCGGGAAGCTCGGTCGGGATCTGCAGCTCAAACATCGGCAGAGTGAAGGTTTCGGCGTTGTCCAGCGAACCATCAAGAATGGCGTCGATAATGGCGCGAGTATCTTTGATAGAGATACGTTTACCGGTACCGTTCCAGCCGGTGTTGACCAGATAAGCCTGGGCGCCGGAGGCCTGCATGCGTTTCACCAGCACTTCCGCGTACTGCGTCGGGTGCAGCGACAGGAACGCCGCGCCAAAGCAGGCGGAGAAGGTTGGCGTCGGCTCCGTAACGCCGCGCTCGGTACCTGCCAGTTTGGCGGTGAAGCCAGACAGGAAATGGTACTGGGTCTGGTCGGCGGTCAGGCGAGAAACCGGCGGCAGGACGCCAAAGGCGTCGGCGGTCAGGAAGATAACCTTGGTGGCATGACCGGCCTTAGAGATCGGCTTAACGATGTTCTCGATATGGTTGATCGGATAAGAGACGCGGGTGTTTTCGGTCTTCGAACCGTCGTTGAAATCGACGGTGCCGTCGGCCAGCACCACCACGTTCTCCAGCAGCGCATCGCGGCGAATCGCATGGTAGATATCCGGCTCCGCGGCTTCGGAAAGCTTAATGGTCTTGGCGTAGCAGCCGCCTTCGAAGTTGAAGACCCCGTCGTCATCCCAGCCGTGTTCGTCATCGCCAATCAGACGGCGTTTCGGATCGGTAGAGAGGGTGGTCTTGCCGGTACCGGAAAGGCCGAAGAAGATGGCGACATCCTCTTTTTCCCCTACGTTGGCGGAGCAGTGCATGGAGGCGATGCCCTTCAGCGGCAGCAGGTAGTTCATGATCGAGAACATCCCTTTTTTCATTTCGCCGCCGTACCAGGTGCCGCCGATGAGCTGAATGCGCTCGGTCAGGTTGAACGCGACGAAGTTCTCGGAGTTCAGACCCTGTTCTTTCCACTGCGGGTTGGTGCACTTGGCGCCGTTCATCACGATGAAGTCCGGTTTGAAGTTTGCCAGCTCTTCATCGCCTGGTCGGATAAACATGTTCTTCACGAAATGCGCCTGCCAGGCGACTTCGGTAATAAAGCGGACGCTCAGGCGGGTGTCGGCATTGGCGCCGCAGAAGGCGTCAACGATAAACAGACGCTTGCCGGAGAGCTGGCGGGTCACCAGCCCCTTCAGGTGCTGCCACGTTTCCTCAGAGAGCGGCTTGTTGTCGTTCTTGCCTTTGCCTTTATCAGCCCACCACACCGTATCGCGGGTGGTGTCGTCACGAACGATATACTTATCTTTTGGAGAACGGCCGGTAAAAATACCGGTATCTACGGCGATTGCACCAAGATTTGTTAATACGCCACGTTCATAGCCTTCCAGATTGGGGGCGAGCTCTTCTTCATACAAAGTGTCGTAGCTGGGGTTATGAACGATATCCTGGACGTCATTGATACCATAAGCCTTGAGATCCTGCGGGGTTAAACCATTATTAACGCGCATGTCACTGCTCCTTAGCCAATATGTACTGCTTTAAATTGTAGGGTTTATTACGGGGTATAGACCGCGACCAGGCTCATAGATTTACGTATCTCGACAAACGGCGGACTTACGAAAAACGTTGTGACTCCTGTCACGAGGCGTAGGGGATTATCTCAGGAATTGGGGCATAGTTGGGGGTAGATGTTTCTTAATGGTTAAAAAGTAATTAAAAAAACTGTTGAAATGTGAATGTAATCGCTTACCTGAAAGAAAATTACGTAACTCTTTCATGGGGAATCGATTCACCACGCGCAGAAAAAGCATTGACGCCAGGCGCGAAAAGGGAAACCGCGCCTGACGAAGCGATGATTAGTGGAGCTGCGGGTCGGCCGGAGAGGCGTTGTTACGAATTTCGGCAATATCCATCGCATTAAAGATGTAGTGATTACCGCAGTAGTCGCAGTGCATATCGATTTCACCTTCATCGGCCAGGATGCTATCGATCTCCTCATCCGGCAGCGTTTTCAGCGCGCCGGCGCAGCGCTCGCGAGAGCAGGTGCATTTAAACTCGACGTTCTGCGGCTCGTAAACGGTGACTTCTTCTTCGTGATACAAGCGCCAGAGCACATCGTTCGCTGGCAGGGTAAACAGCTCTTCAGCTTTGATGGTCTCAGTCAGGGTGCTCAGATGTTCGAAATCCGCCGCCTGTGCGTCCTGCGCCGGCAGAACCTGCAGCAGCATGCCGCCGGCCATCGGTTTACCGTCGTGTTCGCCGCTACGAATGATCAGTCGGGTCGGCAGCTGTTCGGAGCGCTGGAAGTAATCTTCGAGGCAGGCCGCAAGGGTATCGCCCTCGAGGCCGACCACGCCCTGATAGCGCTCGCCCTCTTCCGGAGAGATGGTAATGACCAGATATCCGTTACCGACCATGGTTTTCAGGTCCGCCCCTTCCGGGATCTCGCCCTGGACGCGGGCTACACCGCGCATCTGCTGCTGGTTGTTGCCGTTGATCACCGCCAGCGACAGCGGGCCATCGCCCTGCAGCTGAACGGTAATATCGCCGGCGAACTTCAGCGTGGCGGTCAGCAGGCTGGTGGCAACCAGCAGTTCCGCCAGCACGGTTTTCACCGGCTGCGGGTAGCTATGGTTGGTCAGAATCTGTTCTAAAGTTTCTGAAACGGTTACCAGCTCACCGCGTACGGCATAGTTTTCAAACAGATAGCGGTGTAATTGATCGTGTTGAGTCATAATCATCTCTCTTGCGGGCCACAGTTATTCACTATCGCCGTGTTTAAATCTCATCAGGTCGCGGCGCTCTTTCTTATCCGGTCGCCTGTCGGGATGCGGCATGGTTAACGCGTTCATCTTCCGCGCCAGCGCCATTTTCTCGCGTTTCTCGATACTCTCCGCCGTCTCTTCATAAAGCGCGACGGCTTCACTGGCGGGTCTGCGCTGTTCGGTAATGCCCTTTACCACGATGGTTCGTTCGTCATTACCCTGGCGAAGCAGCAGGGTCGCGTTCAGCTCGACCACTTTGCCCGGCTTACTGCGTTGTCCGTTATAGTGCACCTTGCCGCCTTCAATCATCTCGCGCGCCAGCGCACGGGTTTTATAAATGCGGGCCGCCCACAGCCATTTGTCCAGCCTGACGGCTTCGACGGGTTTTTCTTTCATGGCCTCTCCTGTTATAGGGTCAGAGAGGGGATCAGATGCCGGTAGTCATTCAACCCCGGATGGCGAGCGTAGCTTTTTTCCGCCAGCCCGGAATCGGGGTTGGTGATACCGAGGCAATAGCGGATGCCGTACTCCGCCGCCGCGTCCAGAATCGCCTCGTTATCGTCGACGAAGAGCGTATTACGCGCGTCGAAGCCGGTCTCTTCAGCCACGGCGTGCCACAGCCGCTGATCTTCTTTCGGATAACCAAATGTGTGGGTGGAAAGCAATAAATCAAGGTGTGCATCCAGCCCGGTGTGCTTTAGCTTCACCGCCAGATTATGCGGATGGGCGTTGGTCAGCAAAATCCGCCGTTTGCCGCTGTTTTTTAGCGCCTCGAGGAACGGCACGGTATCTTCACGCAGCGCGGCCCTTGGCCCCTGCTCGCTGGTCATCGCGCAAATATCCAAACCCAGGCGCTCGCTCCAGTAGTCCAGGCAGTACCAGTTTAGCGTATGTTGCACCGCGTGGTACTCCTGGCGCATTGCGTCCCTGGCTTCCTGCAGGTTGAGACCCCGCGCGGCGCCCCAGGTTTCCGGCACCAGTTTTTGCCAGAAGTAGTTGTCGAAGGCGAGGTCGAGCAGTGTGCCGTCCATATCCAGCAGAACGGTATCAACCTCCTGCCAGGCGATATCAAAATGCATGGTGAGTCTCCAGCGAGGGGGAAATTGCGCGACAGGGTATCATACACGGTCGCGCAGAGAATTATTCTTGCGGTTCCGGCGAGGAAAGGAGATCCGGATTCAGGCAGCTTTCGTAGTATTTCTGAATCTCTTCCTGACGCTGGCGATGGCGCTGATAGCGACGAAAAGCCTGAAGGCCGTGATACGCCGTACAGCCCAGCATGGTCAGCAGCAGCAGCGTGGTGCCGAGATAGCGCCACAGACCGGTGCGATCGGGAATACGATGCAGGTTGATGTGCTGCGTCCCGTTGGCATCGGTATAAAGATTGGTGACGATGCCTTCTGCCTGGAACGGCGTGTGCATTAACATGCCCGCCAGGCGCTGCAGTTCGCTCCACTGCTGGTGTGCAGGGAAGTCGTATAACCCGGTGCCTGGCCATGGCTGATTCACCAGGTCGCTGCCTTCATCGCTGGCAATCAGGAAACCGCCGGGCGCCGGGCTATTCAGCGCCTGCGCCGCGCGCGAGGTTTCACGGCTGATGAACGGGGCGGTGGAGGTGGTGACCAGATTCTCCAGCGACTCCGCGCTTACCGGGCGTAACAGGACGTTGACGCCATCCAGCTTACCCGCGTTTGCGCGTTTGGTCAGGGTTTCCCAGTTGCGGGTATTACCGAGGTTAACCAGCGCATTCTTCAAACGAACGCAATCGTCTTTCGCAGAGCACAGGTCGTTAGTTTTGGTGACGATATCGCCAAAGTCATCCAGCAGCACCATGCCTGACTTCTGAATGGCGGAACGCAGCGCCGGGCTGACGCGCGAATCGTCATCGGATTCGGGATGGAGCTGGCGCTGAACGGTCTGCATCAGGGCGGTGGCCTTACTGACGATATCTGACTCCGGCAGCGGCAGGGGAGGGGCATCATTCCAGACGATTTGTGAACAATCGAACGGCATAAACGGCGAGTTCTCTTTTGCCGTCCAGGCGCCCGGCGAGTGGATGTTGCACATTCCAGTGCCTTTCAGGCGCAGCGTGTCGCCGATGCGAATCTTTGACTTCTCCAGCTGGGCAACCGTCGTGGCTTCGATAGTTTGTGCGCCCTTGAGCCATGAAAGGGTGAATTTAAAGGGCATATTCAGCGGTACGCTGGCCCACAGCATCACGACGACCAGCAGCGCGCCCAGGGCGATAATCGCGCTGCGGAGCCAGTACTGAAGCGGGAAGTTTTTGACCTCATCATGCAGCGACAGGAAGCGCCCCTGGCGGACAACGTGGCGGCTAAGATAGATGTCGATATCCGTTTGTTGGCCGAGGTCCTGCGCGATCCACGGCTGCCAGTGGCGCGGGTAGATAAGATCGATAATGCCGAGGGAAATATTATTGATATGTTCCTGGTCGTTTTCACCAAACAGCCCCCAGCGTTTAGGCATGCCGCGCAGGCAGTGAATTTCCCGCAGCGATGTTTTACGTGGGGGGGCGTAAATACCCCATATGCCCGCAAGCAGGAGAAGCAACCCGCCGCCCAGTAGCCAGGGGGAAAAAACGTTGGGAGTCATCAGGCTGCAATAAAACAGCAGGAAAGCGGTGACCACCAGGATGGCTTCGCGCAGACCGTCAGGGCGGCTGAGCGCGTACTCTTCAGGGGTTTCCGGGCGGATGTTCAGCAGCTCAATTTGTTCGCTCTCTTCTCCGCGGATGGAAGCCTGAGGCACGGAGGATTTTTCAAGCGCCAACCCTCGGGACTCGTGCGGGTAGTCGCTGAGGGTTTGCCCGTTGAGAGCAATCACCAGCGGCAGGCTATCGGTGGAGATTAATTCGACGCTGTTTTCATCATTGATGTGTTGTTCCCAGAAGGGGGGAAGATGAATTTCCACGGAATCAAGAAAGTAGCGCCATTTGTTGAGGTCGTCGGTGGTGATGCCGTAGCGAGTGATGGCTCGGGTGACGCTATAAACGGTGCCGCTCTGTTCGTTCAGGGTCAGGTTTACCGGCGCGCTGCTGGCGCCTGATGCCGGCAGCTGCTGGTTGCGGCTGAGACGGTCGAGGTATTTTTCTACGGCGCTGCGCTCTTCATCGGAAAGCTTGCGCGTCGCGGCATCGCTAAAGGCCTGCAGCAGCGGCAGGCGACGACGTCTTGCATGCGTGCGATACCACCACCCGATAAGCAATGCGCAGATTAGCAGAGCTATCAAAAATATCAGAAAGGTGCCCATGCCCATCCCATCATAGTTATTCTTTTCTTACTGGTATCGTCGGTTGCCATTCATCAATGGAGGTAAAACAGCCGTCGCAATCGGCACTCTGTTAAAGCGGGAACATCTCTTATGCAAAGCAGCAGCATACAACCTTATCAAAAACGTTAAAATCCAGGAATCAGTATATTCTCAAATACTATTCAACCTATTGACTTTTTAGTCATTGTGATAATCGGGCTCGGGACGGGAAAGTTGCAACTATGTAAATTAGTAGCGATTAGGATTGCCGAAACCGTGCTGCGTATCGCACAATGGCTGCTGTAATCACAGCATAGACCGATGACAATGAGCAAATCATTACAAAAACCCACTATTCTCAACGTTGAAACAGTCGCGCGTTCGCGCCTTTTTAATGTTGAAAGCGTGGACCTCGAGTTCAGCAACGGCGTGCGCCGAGTGTATGAACGGATGCGGCCTTCTACCCGTGAAGCCGTGATGATTGTGCCGATTGTCGATGACCATATAATCTTGATTCGCGAATACGCTGTCGGTACGGAATCCTATGAGCTGGGCTTCTCAAAAGGCCTGATCGATCCGGGTGAAAGCGTACTGGAGGCCGCCAACCGCGAGCTAAAAGAAGAGGTCGGCTTTGGCGCGCAAAAACTGACGTTTTTGAAAAAGCTGAGCATGGCCCCCTCCTACTTCTCCAGCAAGATGAACATTCTGGTGGCGGAAGATCTTTATCCGGAATCGCTGCCCGGCGACGAGCCCGAGCCGCTGCCCCAGGTTCGCTGGCCGCTGTCGCAGCTGATGACGCTGCTTGATGAAGAAGACTTTAACGAAGCGCGTAACGTTAGTGCGCTGTTCCTGCTGCGCGAATGGCTGCAGGCTCAGGGGCGGCTGTAGCGTCACTCCCGGATAACGAAAAATGCCCCGCGGCTGCCTCACGGCGCCGTTGCGGTAGGTCGTGGTAAAGGCGCCAGCCGTGGCACGATATCTACAACCGGTTTTCCGTCAGCCAAAAAAAAAGCGCCCGCAGGCGCTTTTTTTGTCAGAACAGTTCGTGGGTTTCCCCCCCGCCATCGGTAATGGTGGTGCCGACTTCATGAACCGCCTGCTGGGTAGGCTGAGTGCCCTCAATAAAGTACTCAGCGCGGCTGTTACCGCCGCTGGCCAACTGACCGGTACTGCGGTCAATGTTGACCGTAATAATACCCGGCGGCGGCGTAAGCGGTTCTTCCGGTACGCCTTGCAGCACGTTTTTCATAAAGTCATCCCAGGCCGGCTGAGCGCTTTTGGCGCCGCCTTCATAGCCCGATATCTGATCTTTGATTGCCCCGGAGGCAGTGGTGCGGCCAAGGTCGCGACGGTGGTCATCGAAGCCAATCCATACCGACGTCACCACGCCAGGGCCGTAGCCCGAGAACCACGCATCTTTTGAACTGTTGGTGGTCCCGGTTTTGCCGCCGATATCGTGACGCTGCAGATCGCGTCCCGCTCGCCAGCCGGTGCCCATCCAGCCCGGTTCGCCGAAGATATTAGTGTTCAGGGCGCTTTTAATCAGGAACGCCAGCGGGGTGTTGATCACGTGCGGCGCATACTCCGGTGCGCCACTTTGCGCCACCAGCGACTGGTTCGCCTGCGCCAGCTGCGGCTGCGGAGGAACGCCGGGGTTTTGCGGGTCCTGAGAGGTCGCTACGTCCTCAACGTCTTTGTTCTCGAGCACATCGGACTTCGGCGTATCGCCATAAATCACCGGAATATTGCACTGCGGGCAGGCAATTTTTGGCCGCTCTTCAAAAATGACGCCGCCCTGATCGTTCTCGATTTTGCTGATGAAATAAGGGCTGACCAGGAAACCGCCGTTAGCCATCACCGAATAGCCGCGAGCAACCTGAAGCGGGGTGAAAGACGCGGAGCCCAGCGCCAGCGATTCTGTCCGCACGATGTTCTGCGCCGGGAAGCCGAAGCGCTGGAGATACTCAGCCGCGTAGTCCACGCCCATGGCGCGCATCGCGCGAACCATGACAACGTTCTTTGATTGACCCAGCCCCTGACGCAGGCGGATAGGGCCCGCATACTGCGGCGGGGAGTTTTTTGGCCGCCAGTCGGAGCCGGAGCCGGCATCCCAGCGGGAAATCGGCACATCGTTGAGCATGCTCGCCAGCGTTAAGCCTTTATCCATTGCCGCTGTGTAGAGGAACGGCTTAATGTTAGAACCGACCTGGCGCAGCGCCTGAGTCGCGCGGTTGAACTTGCTCTGGTTGAAATCGAAGCCGCCGACCAGCGCAATGATCGCCCCGTTTTGCGGGTTGATCGATACCAGCGCCGAGTTGACATCAGGCACCTGCGATAGCCACCAGCTGCTACCCACCTGGCGAACCCACACCTGCTGCCCGGCCTGCACCACATCGTTCACTTTACGCGGCGTGGCGCCCTGTTGGGTATCAGAGATAAACCGACGCGCCCAGCGGACGCCTTCCATATTCAGCGACACCGAGGTGCCGTTGCTCATGAGTGCGACGGCTTCCTGCGGGCTTGCCGAAGTGACTACCGCCGGAGAGAGCGGTCCGGTACTCGGGGTTTTTTTCAGGGTATCGAGGATTTTCTGGTTATCCCACGGCGTTTCGCCCACCTTCCACAGCACCTTTTCCGGGCCGCGATAGCCGTGGCGCATATCGTAATCCAGCACGTTATTCCGCACCGCCTGCTGGGCTGCCTGCTGATTTTTACGGGTAATGGTGGTGTAGACGCGATAACCGTCTTCATAAGCCTGCTCGCCGTAGCGGCTGACCATTTCCTGACGCACCATTTCGCTAAGATACGGGGAGGAGAAGGCGATTTCCGGCGTATGGTAGCTGGCGTCAATCGTCTGGCTACGCGCCTGATCGTACTGCGACTGCGTGATGTAGCCTTCGCTCAGCATCCGTGAGAGAACAACGTTGCGGCGGGCGGTTGCGCGATCCATGGAGTAGAGCGGGTTAAACGTCGACGGCGCTTTAGGCAGGCCCGCAATGACCGCCATTTCGCTCAGCGTAAGCTGGTCGACGGATTTCCCAAAATAGACCTGCGCGGCCGCGCCGACGCCGTAGGCGCGGTAGCCAAGATAGATTTTGTTCAGGTACAGCTCAAGGATTTCATCTTTATTGAGCAACTGCTCGATGCGGATCGCGAGGAAGGCTTCTTTCACCTTACGCATCAGCGTCTTCTCAGGGCTCAGGAAGAAGTTGCGCGCCAGCTGCTGAGTAATCGTACTGGCGCCCTGCGAGGCGTGGCCGGAGAACATCGCGACGCTGGCCGCGCGGAAAATCCCGACCGGGTCAACGCCATGGTGCTCATAAAAACGGCTATCTTCGGTGGCGATAAACGCTTTTATCAGCTCAGGCGGCATTTGCTGCAGCGTGACGGGAATACGGCGTTTTTCGCCATATTGCGCAATCAGCTCGCCATCCGCGCTATAGACCTGCATCGGGATCTGCAGGCGCACATCCTTCAGGGTTGCGACGTCGGGGAGCTGCGGCTCTATATATTTATAGAGACCAAAAATCGAGCCTGCTCCCAGCAGTACGCAACAGACTGCAAGGATAAAAAGATACTTTACGAACTTCACCGGAGATTTCTCATTTAGTTTTCATTGGGCAGTTTATAAACAAACGCGCAGTAGTATAAAGGCAAGCCTGGAGCATTGATATAGCGAAGCATATCGGCGGATAAGGAGATCGTAGGCATGGCTTTTAGAAACTGGCGCATAGGAATGCATATTCAGCAGGACCATATTGCTATCGTCGCGTTATTACTCGAGCGTTCACGCTGGGCGCTACGTCGCTGGTGGAGTATTCCGCTGATGCCCGGCACCGTGCGGCAGGGCATCGTGGTGGACGTTGAGTCGCTGGCCCGCCAGTTGCAGCCCTGGCGGCGGGAGCTGCCTTTGCAGCATCAGGCGTGTATTGCCTTCCCGGCGGCGCGAACGCTGCAAAAGCAGCTTCCGCGCCCGCAGATTTCATTACGAGAAAGCGAGCAGGCGACCTGGATCGCCAGCGCGATGGCGCAGCAGCTGGAAATGCCCGCGTCATCGCTCTGCGTCGATTATGTGGACGCCAGAGCGGCCGATGGCTGGCGGGTCACCGCCGCGCAGCGCCTGGATATTAACGTCCTCGGCCAGCTGGCGAGCCGCCTTAAGCTGAAGGTGGTCGGAATTGTGCCGGACGCCAGCGCGCTTGGCGCATTTTTCCCCTGGCTGCCCGTCGAGGTTCAGGGGCTGGCGTGGCGTGACGAAGCGAGCTGGCTTTGGGCGACCGCCGATAGCTGGGGATGCTGTCCATGCAGCGACGTACCCTCTTTTCCCGGCCTGGTTTCCCGGGTGAACGCCGGAGAGTTTCGCCTTTGCACCTCTGCCTCGCTCGACGGGCAGAATTTTGACGCATGGAGCGCCATTCATCGCCTGCAGCCCCCGCTCCCGGCCCGTGGCGATAGCTTTACCGTTGCCCTCGGCCTGGCGCTGGGAGCGGGTCAGTCATGAGCCACATCGTTAACTTCCTTCCCTGGCGCGAAACGCGTCGACGGCAACGTCTGCGGATGGCAGGACTGCTGATTGTGGGTTTGCTGCTTATTCTGCTTGCGGCGATCCTCGCCTCACGGCTCAACAAACGGGCCAGCCACTCGCTTGAAACGGCGAGGATAAGCGCTGACGACCTGCTTTATAGCGCATTACAGCAGCGTGAACGCGCCATGCGCCAGCGCCTGCAGCAGCAGGAACAACGGCGCCTGCGCTATCTGCGGCGCGAGAGAACCGCCGCCTGGCAGCCAACGTTACAGGCGATAGCGTCGCGTATGCCGGAGCACGCCTGGTTAACGCTGCTGGAATATCGACAGAATACCCTGGTACTGAGCGGACTCACGTTGCATCTAAAGGGGCTGGCTGAGCTTGAAAAGGCGCTGGGGAGCGTTGCCGGCTTGCGTCCGCCAAAGGCGGGAGAAACGCACCGCGACAGCGAAGGGCGCTGGTTATTTCACTTTTCCATGGCCGAAGAGGACGACAATGCAGTGGGACGTTGAACGTTGGCTGACGGGGCGCAAATATCTGTTCATGATATCCGTCGCTCTGGTCCTCATCGCCGTAATCGGGTTCTGGCTACTGCTGCCTCTCCAGGCAGAAACGTCGGCGGGGCGCTCGCCGCAGGTACAGGCGCAGTGGCGAAAACTGCTGCCGCTGCGTAGCGCTTTACAGACCGCCGGCATGGAGGAAGACGCGACCCAGGTTTTTACGCCTATTGATCTTCCGATTGCCGGGGCGACGCTTATCGCCTGGCGGCCAGGGGGCTCCGCAGGCGAGATGCAGCTGGCGGTTGACTGGCAAGCGGTGCCCGCGCTCTTTTCCTGGCTGGCTCGCTGCGGGATGCGCGCTACGGCTTTCTCCCTGCAGCCGGAAAAGCAGGCGTTACGGTTGACCCTGCATCTGGAGGCAGAAGATGCGCCTTAAATGGTGGTGTTGGCTGCTGTTCCCGCTCCCGCTGCTGGCTGAAGAGCGCGATCCGTTTCAGCCCCCGGTGGACCGCTGCCGGACGGCGCAGCTTAGCCAGTGGCGCTACGGCGGTGCTATCGGCGATTCGCTGGCGCTTATGGGTATCGTGCAGGATAGCGCCGGGAAATGGCGTCGCGTGAGGGCGGAGGCGATTTTGCCCACGGGCTGGCGGGTGACGCGCCTGACGCCAGAGAAAATGACAATATCAACCGGTCCTGGGTGTGAACCCGCACAGTGGGTCTGGCTGCGAAAGGGAATAAAGAATAATGCGATGGACAAGCCTGCTGTTTCTGCTCCTGCCGCTGATGGTCGTCGCGGCCAAAAAGGATCTTCCCGTGTCGCTGGTCGTCGATGATGCGCCGGTGTCCCAGGTACTGCAAACGCTGGCGGAGCTGAAGCAAAAAAATCTCGTGGTGGCTCCTGACGTCAGCGGTACGGTATCTCTTCATCTGAAGGAGGTGCCCTGGTTACAGGCGCTGCGCTCGGTTATCGACAGCGCCGGTCTGGCCCTGACTCAGCAAGGTTCGGTCCTGTACGTGCACACTCAGGCGTGGCAAAAGGCGCAGCAGCTGCAGCTGGAAGCGGAAAAAGCAAAGCGTCTGCAGAATCTTCCTTTGCAGGAGCATAGCGTGACCTTGCATTATGCGGATGCAGAAGATTTGGCGAAGGCGGGTGAAAAACTGCTCAGCGCTCGCGGGCATATGATGGTCGATAAGCGAACCAACCGCCTGTTGATTCGTGATGATGCCCGGCACCTCCCGGCGTTAAAAGCGTGGGCCCGGGAGATGGATGTGCCCGTCGGCCAGGTTGAGCTGGCGGCGCACATCGTCTCAATGAGCGAAACCAGCCTGCGCGAACTGGGCGTTAAGTGGAGCCTGGCCGACGCCAGCAGCCCGCCGGGCTCCGGTAAATTAACCACCTTGAGCAGCAACCTGGCGGTAGGGGATGCCAGCACGAGGGCCGGGTTTAACATCGGCCGCATCAGCGGGCGGCTTCTGGAGCTGGAACTTTCCGCGCTTGAGCAGAAGCAGCAGGTGGACATTATCGCCAGCCCTCGGCTGTTGGCTTCCCATATGCAGCCCGCCAGCATTAAGCAGGGCAGCGAGATACCTTATCAGGTCTCCAGCGGCGAAAGCGGGGCGACCTCCGTTGAGTTTAAAGAGGCGGTGCTGGGGATGGAGGTGACGCCGACGGTGCTGCATCACGATCGCGTGCGTTTAAAACTCAGGATTAGCGAAAATACGCCGGGCCAGGTGCTCAAACAGGAAAATGGTGAAGCGCTGGCTATCGATAAACAAGAAATAGAAACGCAGGTTGAAATGAAAAGCGGCGAGACCCTGGCGTTAGGCGGGATCTTTGCGCAGAAAAATAAAACGTCTCGCGATGGTATTCCTCTCCTTAGCGACATCCCCTGGCTTGGTCAGTTATTTCGCCGTGACGGTAAGGATAACGAACGACGTGAACTGGTTGTCTTCATCACTCCACGTATTCTGGCAGTGCATTAAGCGGGTTTTTCATGCTAAACACGTTTCAGGTGTTTGACGTGAGGACGGATTTAGCATACAAGGGGTACCGATTTGAGAGTCGGGTACGACATCAATCCTCCCTTTCTTGTCCGGTGATTTATTCTGTTGCCAAACCAGCCGGAGTATTGAGATAATTTTTAGTCTGACTCTCGCTCTAATTGCATATGAGGTTTCAGTTCATGTCCTGCTGCGCTGGGTGTCTGCGAAGCGGGTTTACCATTAACGAATAGTCTTAGTAGTACCGAAAAAATGGCAGAGAAACGCAATATCTTTCTGGTTGGGCCTATGGGTGCCGGCAAAAGCACTATTGGGCGCCAGTTAGCCCAACAGCTCAACATGGAATTTTACGATTCCGATCAAGAAATTGAGAAACGCACTGGCGCAGATGTGGGTTGGGTCTTTGATGTAGAAGGCGAAGACGGCTTCCGCGACCGTGAAGAAAAAATCATCAATGAGTTGACGGAAAAACAGGGAATCGTGCTGGCAACCGGCGGTGGCTCTGTAAAATCCCGTGAAACGCGTAACCGTCTCTCCGCCCGCGGCGTGGTGGTCTACCTGGAAACAACTATCGAAAAGCAGCTTGCCCGTACGCAGCGCGATAAAAAGCGTCCTTTGCTGCAGGTTGATGCTCCGCCTCGCGAAGTACTGGAAGCGCTGGCGGATGAACGCAATCCGCTGTACGAAGAGATTGCAGATGTCACTATCCGCACTGACGATCAAAGCGCGAAAGTGGTAGCAAACCAGATTATTCATATGCTGGAAAGCAACTGATTCTGGCTTAATAAAGTGCGTCAGAGTAAAAGCAACTGAGGTGGACGTCGCGTTATGGAGAGGCTTACTGTAACCCTCGGGGAACGTAGTTACCCGATTACCATCGCGGCTGGTTTGTTTAACGATCCAGCTTCCTTCCTGCCACTGAAATCAGGCGACCAGGTCATGCTGGTCACCAATGAAACGCTGGCGCCGCTTTATCTGGATACCGTACGCTCCGTACTTGAGCAAGCGGGCGTAAAAGTCGATAGCGTGATTCTTCCCGACGGCGAGCAGTTTAAAAGCCTGGCGGTGATGGATACCGTTTTTACCGCGCTATTGCAAAAACCACACGGCCGCGACACGACGTTAGTGGCGCTCGGCGGTGGGGTGATTGGTGATTTAACGGGATTTGCAGCGGCCAGCTACCAGCGTGGCGTGCGCTTTATTCAGGTTCCTACCACTCTGCTGTCGCAGGTGGATTCTTCGGTCGGCGGCAAAACGGCCGTCAACCATCCTCTCGGCAAAAACATGATTGGCGCCTTCTGGCAGCCGGTTTCTGTTGTTGTCGATCTTAACTGTCTCAAAACGCTGCCGAAGCGTGAGCTCTCTTCCGGCCTGGCTGAAGTGATCAAGTACGGCGTTATTCTTGACGGTGAATTCTTCGACTGGCTGGAAAATAATATTGATGCATTGCTGGCGCTGGATGAAAAAGCGATGGCGTACTGTATCCGTCGCTGCTGTGAGCTGAAAGCTGAAGTTGTCGCCGCCGACGAGCGCGAAACCGGGTTACGTGCTTTACTCAATCTTGGCCATACTTTTGGTCATGCTATCGAAGCTGAGATGGGCTACGGTAACTGGTTACATGGTGAAGCGGTCGCTGCCGGTATGGTGATGGCGGCGCGTGCATCCGAACGTCTGGGGCGGTTTAATCCGCAGGATACGCAGCGCATTATTCATCTGCTGCAGCGTGCTGGCTTGCCGGTAAGTGGCCCGCAGGAGATGGCAGCAGAGGCGTATTTGCCCCATATGATGCGTGATAAAAAGGTGCTGGCGGGCGAGATGCGGCTGGTGCTACCCCTCGCGATAGGGAAGAGCGAGATACGCGGCGGAGTCCCGCATGATGTTGTTCTTGGCGCGATTGCTGATACTCAGCAGGCGCAACAATAAGAAGGTCTGGCCGCGTTCGCGCGGCGTTATCATTTCGGGTGACGTGCAATAGTCGTGAGCATAAGCCTTTTAGTGGGGTGTTAAATGGATGAATTAAAACCAGAAGACGATATGAAAGCCGATCGCAGCGATCGTCGTACTGGTCGTTCTCGTCAGTCTTCAGAGCGTGATGCCGATCCGCAAATCAATTTTGATGATGTCGAACTTGATGATGCTGACGATGGTCGCCCGACGCGCGGCAGCAAAGCACGCCGTGAGCGCGATGAAGAACAGTATGAAGAATACGAAGAAGAAGTAGAGTCTGACGAAGACGATGACGAAGAGCGTCAGGTTGAGCGTCGTCCTCGTAAGCGTAAGAAGGCGCCTGCGAAACCGGCTTCCCGTCAGTACATCATGATGGGCGTGGGGATCCTCGTTCTGCTGCTGCTGATCGTTGGCGTGGGTTCCGCGCTGAAATCACCATCCTCATCCAGCGAGCAAACGGCTTCCGGCGAGAAGAGCATCAACCTGTCCGGCGAGCAGGACAATAATAATACCCAGCCTGCTGCTCAGGATTCATCAGCGGCAAACAACGCGCAGCCGCAGGATGTTTCTCTGCCGCCTATCGCGTCTAACCCGACTCAAGGTCAGGCGACGGCTGAACCCCAAGGCCAGCAGCGCGTTGAGGTTCAGGGCGATCTGAACAATGCGCTGACCCAGCAGCAGGGTCAGATTGATAGCGCGGTCGCGAATTCTACTCTGCCAACTGAACCAGCCACCGTTGCGCCAGTGCGCAATGGCACCGCGGCCCCGCGCCAGGCGACGACAGAGCGTCAGACGGCGGCGACACCGCGCCCGGCGGAGCGTAAGCATACGGTTATCGAACCGAAACCGCAGGCCACGGCGAAAGCGCCGACCCAGCCGAAGCCGGCAGCGGTCCAGCCTAAGCGTGTCGAAAACGTCGCGACCACGACGCCGGCAGCCGCGCAGCCGACTAAGCCTGCCGCAACTGCCCAGGCCAAACCAGCCGCGACTACCGCGCCTGCTGCGACCGCGACCACCGCGCCAGCAGCAACTGCCGCTGCCGCTCCGGCTGCTACGGCCGCTGCGGGTAAAAGTGCGGGTGACGTCAGTTCGATGAAATCTGCGCCGTCCGGTCACTACACGCTGCAGCTCAGCAGCTCTTCTAACTACAACAACCTCAACAGTTGGGCGAAGAAAGAGAAGCTGGAAAAATATGTTGTCTATGAGACTACGCGTAACGGTCAGCCCTGGTATGTCCTGGTGAGCGGCATCTACGCTTCGAAAGATGAAGCGAAACGTGCTGTTGCTACGCTGCCAGCAGATGTACAGGCAAAAAATCCGTGGGCAAAACCGCTGCATCAGGTTCAGTCTGACCTGAAATAATGCCGCAGTGTAGTCTGAAGCGCAGGATGCTGTCGGAGCTTTCTCCACAGCCGGAGAATGTGTAATTAGTTAGGCAGCATGAAAAAGAATCGCGCTTTTCTGAAATGGGCAGGGGGTAAATACCCCCTGCTTGACGATATTAAGAAGCATTTGCCGCAGGGCGACTGCTTGATTGAGCCTTTTGTGGGCGCCGGGTCGGTATTTCTGAATACCGACTTTTCTCGTTATATCCTCGCTGATATCAATAGTGATTTGATTAGTCTGTATAACATCGTCAAGCTGCGTACCGATGACTATGTTACGGCGGCGCGTGAGATGTTTACGCCAGAGAACAACGTCGCAGAGCAGTATTATCGGTTCCGTGATGAGTTCAACCAGAGTCAGGAGCCGCTGCGTCGCGCGGTGCTGTTCCTGTATCTGAATCGTCATGGCTACAATGGCCTGTGTCGCTACAATCTGCGCGGTGAGTTTAACGTGCCGTTTGGTCGCTATAAGAAGCCCTATTTTCCCGAAGCTGAGCTGTATCATTTCGCGGAGAAGGCGCAGCATGCAGAGTTTCATTGTGAATCTTATGAAGAGTGCATGAAGCGGGCAGATAACCGCTCCGTTGTTTACTGCGATCCGCCCTATGCGCCGCTGTCATCAACGGCGAATTTTACGGCTTATCATACGAATAGCTTTAGCCAGGAGCAGCAGGAGCTGCTGGCTAAAAAGGCGGAATCGCTGATGAAAAAGCGCATTCCAGTGCTGATTTCAAACCATCGCACGCCGCTCACTGAGGAGTGGTACAAAAACGCCGCTGAGACGCATATTGTGAAGGTTCGACGCAGCATCAGCAGCAACGGTGGTACACGTAAGAAGGTGGACGAGCTTCTGGCTCTGTACCGTCCGCCCAAGACCAAATAAATTTCAAGGAGATGCGGATGAAGCAGTATTTGATTGCCCCTTCGATTCTGTCGGCTGATTTTGCCCGTCTGGGCGAGGATACCGCCAATGCGTTGGCTGCGGGTGCGGATGTTGTGCACTTTGACGTGATGGACAACCACTACGTGCCGAATCTGACCATTGGTCCGATGGTGCTTAAATCACTGCGAAATTACGGTATCACCGCGCCGATTGATGTGCATTTGATGGTCAAGCCCGTTGACCGCATCGTTCCTGATTTTGCCGCCGCGGGCGCCAGCATCATTACTTTCCATCCGGAAGCTTCTGAACACGTTGACCGCACGCTGCAGCTTATCAAAGAGCACGGCTGTAAAGCCGGTCTGGTGTTTAACCCGGCCACTTCCCTGAGCTACCTCGACTACGTGATGGATAAGCTGGATGTCATCCTGCTGATGTCCGTCAACCCAGGTTTTGGCGGCCAGTCTTTTATTCCGCACACCCTGGAAAAACTGCGTGAAGTTCGTCGTCGCATTGATGAATCCGGCTACGACATCCGTCTGGAAGTCGACGGCGGCGTAAAAGTCAGCAATATCGCTGAGATTGCCGCAGCCGGTGCGGATATGTTTGTTGCCGGATCGGCCATTTTCGATCAGCCTGACTACAAAAAAGTGGTCGATCAAATGCGTAGCGAATTAGCAAAGGTTAGCCATGGATAAGTTACAAAATATTCGCGGCGTAGCGTTCGATCTCGACGGGACGCTGGTAGACAGCGCGCCGGGATTGACCGCTGCCGTTGATAACGCCCTGTATGCGCTGGAACTGCCGATGGCGGGCGAAGAGCGCGTCGTGACCTGGATTGGCAACGGCGCTGACGTTCTGATCCAGCGGGCTCTGACCTGGGCCCGTCAGGAGCGCGCGGCGCTGAGAGCGGCGCAGGGTAAACCTTCCGTCGATCATGACGATATCCCGCAGGCTGAACAGCAGGCCATTTTGCGCAAGCTGTTCGATCGCTACTATGGCGAAGTGGCGGAAGAGGGGAGCTTTTTGTTTCCCGCCGTTGCCGATACGCTGGGCGCGCTGCACGCAAAGGGTCTGCCGCTGGCGCTGGTAACCAATAAACCGACGCCGTTTGTCGCGCCGATTCTGGCGTCGCTGGATATCGCGAAATATTTTACCGTTGTTATCGGCGGCGATGATGTAAAAAACAAAAAACCGCACCCGGAACCGCTGCTTCTGGTCGCGGAGAAACTGGGGCTGGCACCCGCGGATCTGCTGTTCGTTGGCGACTCGCGCAACGATATTCAGGCCGCGAAGGCCGCGGGCTGCAGCTCGATCGGCCTGACCTACGGCTACAACTACGGCGAGCCGATTTCGCTGAGCGAGCCGGATTATATCTTTGACCAATTTAATGAACTCTTGCCCGCTTTCGGGCTACCGTACAGTGAAACTCAGGAATAAAAAATGACTAAGCCCATCGTTTTTAGTGGCGCACAGCCCTCCGGTGAATTGACCATTGGCAACTATATGGGTGCGCTGCGTCAGTGGGTAAACATGCAGGACGATTACCACTGCATTTACTGCATCGTTGACCAGCACGCGATTACCGTTCGTCAGGACCCGCAGCAGCTGCGTAAGGCCACGCTGGACACGCTGGCGCTGTATCTGGCGTGCGGTATCGACCCGCAAAAAAGCACCATCTTCGTTCAGTCCCACGTGCCGGAGCACGCGCAGCTCGGCTGGGCGCTGAACTGCTACACCTATTTCGGCGAACTGAGCCGTATGACCCAGTTTAAAGACAAGTCATCGCGCTATGCGGAAAACATTAACGCCGGTCTGTTTGACTATCCGGTACTGATGGCTGCCGACATTCTGCTGTATCAGACTAACCAGGTCCCGGTTGGCGAAGACCAGAAACAGCACCTGGAGCTGAGCCGCGATGTCGCCCAGCGTTTCAACGCTATCTACGGCGACGTGTTTAAAGTGCCGGAACCGTTTATTCCAAAATCCGGCGCGCGCGTGATGTCGCTGCTGGAGCCGACTAAAAAGATGTCCAAGTCAGATGATAACCGCAACAACGTTATCGGCCTGCTGGAAGACCCGAAATCGGTGGTGAAGAAGATCAAACGCGCGGTCACCGACTCCGACGAGCCGCCGGTTGTTCGCTACGACATCCAGAACAAAGCGGGCGTCTCCAACCTGCTGGATATCCTCTCTGCCGTTACCGGCCAGAGCATTCCAGAGCTGGAGCAGCATTTTGAAGGCAAAATGTACGGTCACCTGAAGGGCGAAGTGGCTGAAGCCGTTTCCGGCATGCTGACCGAACTGCAGGAGCGCTATCACCGATTCCGCGGTGATGAAGCATTCCTCAATCAGGTCATGAAAGAGGGTGCGGAGAAAGCCAGCGCTCGCGCTTCCGTTACCCTGAAAGCGGTTTACGAAGCGATTGGTTTCGTCGCTAAGCCCTGAGCAATTTGCTGGTCTCAGCGCAATAAAAAGCCGGGTGCAATGCATCCGGCTTTTTAATTTGTGAGCGGTTTTGAGCTACATCAGCGTCATTAATGGTTGGAGAACCAGTTTAGCTTATCGCGCAGGCCGACCACGCGGCCGACAATAATCAGCGCCGGGCTGGCCATTTGCTGGGCCAGAATATCCAATTGCTCTAACGTGCCGGTGACAACCTTCTGCGTTATCGCCGTTCCGTTTTCAACGATGGCTGCGGGCATATCCGCAGCCATGCCGTGGGCAATCAGTTTTTCCCGGATCGCCGGGGCCTGGTTCAGGCCCATATAAAACACCAGGGTTTGCTTTTCAACCGCCAGGTTTTCCCAGTCCAGCTCGCCGCCGGTCTTAAGGTGGCCGGTAACCAGGCGCACGCCCTGGGCAAAATCCCGGTGGGTCAGGGGAATGCCCGAGTAGGCGGAACAGCCTGAGGCCGCGGTAATTCCTGGTACAACGGAGAACGGAATACCGGCATGGCACAAGGTTTCCAGCTCTTCGCCGCCGCGGCCAAAGATAAACGGATCGCCGCCTTTCAGTCGTACAACGCGTTTCCCCCCCTGGGCTTCGCGCAGCAGAATCTGGTTAATCTCTTCCTGCGGTACGCAGTGGTAGCCCGAGCGTTTACCCACGAAGACCCGGTCGGCATCGCGGCGCACCAGATTCATGATATCGTCGGAGACCAGGCGGTCATAAACCACGACATCGGCCTGCTGTATTTGCTGCAGGCCTTTGAGGGTCAGCAGTCCGGCGTCGCCGGGGCCGGCGCCCACCAGTACCACTTCACCGCGATGATCCAGCGGCTCGGTCAGCAGCTGCTCCGTGGCGTCAGCGACGGCCTGGCGGTCCTCGTTGGCCAGCGACTGCGCCAGCCTGTCGTTAACAAACAGTTTCTCCCAAAAGCGTCGGCGCTCGCCGACGGTGGCAAACTGTTTCTTTACTCTTGAGCGCAGCTGACCTGCGTAGTGGGCCAGCTGGCCTAAATGCAGCGGTAAAACTGATTCCAGCTTTTCGCGCAGCAGGCGCGCCAGAACCGGCGAGGTGCCGCCGGATGAGACGGCCACCATCAGCGGCGAGCGGTCGATAATCGACGGCATAATAAAGCTGGCCTGCTGAGGGGCGTCGACCACGTTACAAAATATTCGCCTTTCTTCCGCTGACGCGCTGACTCGTTGATTAACCGCTTTGTTGTCGGTTGCGGCAATGGCCAGCCAGCAGTTATCCAGCAGAGCAGGATTAAACTCCCCCTGAACCAGGGTCAGCATGTTTGCATCGGCCCATACCTGGAATTGCGGCACAAAATCCAGGGCATTGACCGTTAATCTGGCGCCAGCGTCCAGTAACAGGCGAGCTTTACGTTCAGCCACATCGCCGCCGCCGACTAACAGGCAGTCGCGATCGCGTAATTGGCAAAATATAGGCAAATGGTCCACGACATTCCCTCTTAATTATTGGCAGCAGCCTTAGAATCTGGCTATCAGGCTATCTTATTTATCAGGTTGAACCTGGGCAATGTTCAACCTGCCTGCACCGATTACGTCTACTGAGCCAGACTCTTAGTCTCGTTAGTTTTTTCCGGGGCGGGGCGCTCCGATTGCGGCGTAGCATACCAATAACCCAATCCCATAAATACGACACCGGACAAAGTATTGCCGAGTGTTACCCATAACAGATTGTGACCGATTCCCGCAAGCGTGTAGGCATCGCTATGATGGCCAAACCAGGAGAGGGCGAACAGCGTCATATTCGCGACGGAGTGCTCATAGCCGGACGCGATAAACGCCAGCAGACACCACCAGATAGCAATAAATTTTGCCGCGCCTTCGGTACGGATTGCCATCCAGATCGCCAGACACACCAGCCAGTTACACAGTGCGCCTTTGAAAAAGAGCGCCATCGCGGATTGGCTGGTTTTTGCCAGCGCGACGGTGTGGACGAGGCTGGTATCGACCGGCAGCAGGCTGCCGCCGCCCCAGCTATACAGCAGCGCCACGAAAACGGAACCCGCAAGGTTACCCATCCAGGTTTGCGGCAGAATCGCCCACATCTGCCCCTGGCTGATGGTCCCCGCCTTCACGCCCAGGGTCAGGAACATGGTGTGGCCAGTGAACAATTCAGAGCCGGCGATAATCACCAGCGTTAACGCAATGCCAAAGGTGGCGCCCATCACCAGCGGGCGAACGGCAGGGTCGAGCAGGTTGCCGAGGGTGAATATAAGAATGATGCCGAGGCCGACGTAGGCGCCCGCCATCATGGCGCTGACCCAGAAGCTGAGTGGATGATTGGCCGAGAGGCGCGCAATGCGCCCGGCGTTGGCCGCGCACTTGTTTATTGTGTCCGTAAACATAGGAGTTCCTTTAGCACCTCATCCCTTGCGCTGGCTCTTGGTTAGCTGCCTTCGCGATGCAGTACAAATGACGTTGTGCCATCAATTGAAGAAAAAAATGCAAAAAAAGGGAGGCGTTGCGCCTCCCATAAAGTGATTAACCGCGTAGCTGCACGACGCCGTCTTTCACTCGGGCTTCATAGTGCGCCACCGAATGGCTTTCATCTTCCATACACAGGCCGTCGCGCAGGCGGAAGCGCTGCTTTTTCAGCGGACTGGCCACCCACAGTTCGCCCTGATGCTCGGCGATCAGGCCGCGAGACAGGACGCTGGATTCAAAGAACGGGTCGATATTGCTAATCGCAAACACCTGGTCGCCGTGATAGGGGCGGAAAATCGCCACCTGTTTGTCGCCTAACAGCGCGCAGACGCCGGTTTCCGGCAAGATGTCATCGAGTTTGCAGATGTTTTTCCACTGGCTCATGCGTTTTCCTCCACCAGAGTTACCGGGATACGTTCGTAGGGCGCGGCCGGGCAATGCTGTTCACGCTCAGGGACCACCTGGACGTTCGGATCGCGCTTATCGCTGTTGATGAAGTGTTTAAAGCGCACCTGGGCCGCTGGGGTGTTAACGGTTTCCGTCCACTCGCAGACTACCGCTTCACGCAGGCGGGCCATCTCTTCTTCCAGATGTTCGTTCAGGCCCAGCTTGTCGTCGATGATGACCGACTTCAGATAATCGATGCCGCCTTCCAGGTTATCCAGCCACGGCGCGGTACGGGTCAGTTTGTCGGCGGTACGGATATAGAACATCATGAAGCGGTCGAGGTATTTCATCAGCGTTTCGCGGTCAAGATCCGCTGCCAGCAGATCCGCGTGGCGCGGCTTCATGCCGCCGTTGCCGCAGACGTAAAGGTTCCAGCCTTTCTCAGTGGCGATGATGCCGACGTCTTTACCCTGGGCTTCCGCACATTCGCGGGTACAGCCGGAGACGCCAAACTTCATTTTATGCGGCGTACGAATGCCTTTGTAGCGGTTTTCCAGCTCGACGCCGAAACCCACGCTGTCGCCTACGCCGTAGCGGCACCAGGTGCTGCCTACGCAGGTTTTCGCCATCCGCAGCGCCTTGGCATACGCGTGACCGGTTTCGAAGCCCGCGTCGATCAACTGACGCCAGATTTCCGGCAGATCGTCTTTTTGCGCGCCGAACAGGCCGATACGCTGAGAGCCGGTGATCTTGGTGTACAGATTAAATTCGCGGGCGATACGGCCGACGGCCACCAGGCCTTCCGGCGTGATTTCGCCGCCCGCAGAGCGCGGGATAACGGAGTAGGTGCCGTCTTTCTGGATGTTGGCCAGGAAGTTGTCGTTGGTATCCTGCAGCGGGGTATGCTGCGGCTTGAGGATATATTCGTTCCAGCAGGAAGCCAGCAGCGAGCCCACGGTCGGTTTACACACTTCGCAGCCGTAGCCTTTACCGTGTTTCGCCAGCAGCTCTTCAAAGGTTTTGATGCCTTCCACCCGGATGAGGTGGAACAGTTCCTGACGGGAGTACGCAAAGTGCTCGCACAGGTTATTGTTGACTTCGATGCCCTGTTTCGCCAGTTCGGCGTTGAGCACCTGAGTCACCAGCGGGATACAGCCGCCGCAGCCGGTACCGGCTTTGGTTTCCGCTTTCAGCGCCGCCACCGTGTGGCAGCCTTTATTAATAGCGGCAATCAATGCGCCCTTGGTGACGTCAAAGCAGGAGCAAATTTGTGCGCTGTCCGGCAGTTTATCGACGCCGATGGACGGCTTACCGCTGCCCGCGTGCGCTGGGAGGATCAGCGAGTCCGGGTTTTCCGGCAGTTCGATGGCGTTCAGCACCAGCTGCAGCAGGTTGCCGTAATCGCTGGTATCGCCCACCAGCACCGCGCCGAGCAGGGTCTTGTTGTCAGGGCTGACGATAAGGCGTTTGTAGACCTCTTTGCTTTCGTCGAGGTAAACGTAGCTGCGCGCGCCCGGCGTACGACCGTGAGCGTCGCCAATGCCGCCGACGTCAACGCCCAGCAGCTTCAGCTTGGCGCTAAGATCCGCGCCCTCAAAGGCGTTTTCGGTCTGGAGGATATGGTCAACGGTAACCTGAGCCATTTTGTAGCCCGGGGCGACCAGGCCGTAAACGCGGTTGTTCCAGCTGGCGCATTCACCGATGGCGTAGATATCCGGGTCAGAGGTCTGGCAGGCGTCGTTAATCACGATGCCGCCGCGCGGAGCGACTTCCAGACCGCACTGGGTGGCCAGCTTATCGCGCGGGCGGATACCGGTAGAGAAGACGATAAAGTCGACTTCCAGCTCGCTGCCGTCGGCAAAACGCATGGTTTTACGCGCTTCGGTACCTTCCTGAACGATCTCTTTGGTGTTTTTACTGGTGTGCACGCGCACGCCCATGCTTTCAATCTTACGGCGCAGCTGTTCGCCACCCATCTGATCCAGCTGTTCCGCCATCAGCATGGGCGCGAATTCAATCACGTGGGTCTCAACGCCGAGGTTTTTCAGCGCGCCCGCGGCTTCGAGGCCTAACAAACCGCCGCCGACGACCGCGCCGCGTTTGCTGCGGTGGGCGCAGGCTTCAATCGCGTTAAGGTCTTCAATGGTACGATAAACAAAGCAGTCCTGGGTTTCAGAACCTTTAATCGGCGGGATCCACGGGTAGGAACCGGTCGCCATAATCAGCTTGTCATAGAAAACGGTACGGCCCGCGCTGGAGTGGATAACCTTCTCCTGGCGGTTGATGGTGATGGCGCGTTCGCCGACCAGCACCTTAACGCCGTGCTTCTCGTAGAAACCTTCCCGTACCAAAGAGAGTTCTTCGGCGGTATGGTGAGAGAAGTAGGAGGAGAGGTGCACGCGGTCGTAGGCGATACGGGGTTCTTCACAGAAGACGGTAATATCGAACAGGCTGGCGTCGGATTTATCAAGAAGGTCCTCAATAAAGCGGTGGCCGACCATACCATTACCAATGATAGCGAGTCTGACTTTGCTCATTTTTGCCTCGATTTCTTTTATATTACCGCCTACCTTAACGATTCAGCCGCGACACTTATTGATGCAAATCAATTACACCTTTACCTACTACTTAAGTGGTATGTTTATGATTTGTCAGTATTTTTATAAGTGATGGAAAACGCTGGCTTTTCCTTTTTGCTTTTTTTATGTACAAAATTAGCAACGGATACCCACGGCGGGTGAGTAAAACTTCAGCAACAATTACGGGAGTCATCGATATGACAGCAGCGCCGCTTTGGTTAATTGAGAACGTTCGTCTGCCCGATCGCGAAGGGTTATGGCAGATAGCGATAGACAAGGGGCGCTTCGGGGATATCACCCCTATGGGGGAGGCGCGCAAAGAGAATTTTGAAGTGCTGAACGCCCGCGGCGGACTGGCCATCCCCCCTTTTATTGAGCCGCATATCCACCTTGATACGACCCAAACCGCCGGAGAGCCGAACTGGAACCAGTCCGGGACGCTGTTTGAAGGGATTGAGCGTTGGGCGGAGCGTAAGGCTTTATTGAGCCATGAGGACGTTAAAGCCCGCGCGTGGAAGACGCTGAAGTGGCAGATCGCCAACGGCATCCAGTTTGTGCGTACCCACGTTGATGTTTCCGATCCGACGCTGACCGCGCTCAAAGCCATGCTGGAGGTAAAACAGGAGGTCGCGCCGTGGGTCGAGCTGCAGATTGTCGCCTTCCCCCAGGAGGGCATTTTATCCTACTCCAATGGTGAGGCCCTGCTGGAAGAGGCGCTGCGTCTGGGGGCCGACGTGGTGGGCGCGATTCCGCATTTTGAATTTACGCGCGAATATGGCGTGGAATCCCTGCACATCGCTTTCCGTCTGGCGAAAAAGTATCAGCGGCCTCTGGATATCCACTGCGATGAAATTGATGATGAACAGTCGCGGTTCGTTGAAACCGTGGCGGCCCTGGCGTTAAAAGAGGGGATAGGGTCGCAAGTGACCGCCAGCCATACCACCGCGATGCACTCCTACAATGGCGCCTATACGTCACGTCTTTTTCGTTTGCTGAAGCTCTCTGGCATTAACTTCGTCGCTAACCCGCTGGTCAATATTCACCTCCAGGGACGCTTTGACGACTATCCGAAGCGTCGCGGTATCACGCGCGTGAAGGAGCTGATGGCGGCGGGCATTAACGTCTGCTTTGGCCATGACGATGTATTTGACCCCTGGTATCCGCTGGGGATCGGCAATATGCTGCAGGTGCTGCACATGGGTCTGCACGTTTGCCAGATGATGGGCTATCAGCAGATTAACGAGGGACTGAAGCTGGTCACGGAAAATAGCGCGCGCACGTTTGGCCTGAGCGATTATGGTATTGCGACGGGGAACACGGCGAATCTGGTGATTCTGCCCGCGGAAAACGGGTTTGAGGCCGTGCGTTGTCAGGTTCCGGTGCGTTGGTCAATCCGCCAGGGGAGAGTCATTGCCACCACGCAGCTGGCGCAAACCTGGGTTCAGATGGATCGGGGCGGGGAGGAGCTGTTCTTTACCCGAAATAGCCCCTTTGCCGGAACAAAGGGGCCTGAGGCTTAGTGCGATTCCGCTGCCGTGTTGTTCTGACGGTGGCGGGAGACGAAGCCGAGGATCAGACACATCACAAACACCACGGCATAGAGGCCGTTAGCGGTATGCAGCGCTGCCAGCGGACCGCTGGCGGCAACGATAGGGCCGGTCACGACGAAAGTCAGCATAGTACCCACGGTGCCGCAGGTCAGAATGAAGTTCACCAGCTTCGGCGACGACACTCGGGTTTGCTGTGAACCCAGGGTGATGATCGACGTATAGATGGCGCTGGAGAAGAAGCCGAGGGTCAGAATAAACCACGGCATATGCTCCGGCGAACCGTTGATAAACAGATACATCAGTACCGTCGCTACGCCCGCCAGCACGGTCAGAATACGCTGCAGGTCGAAGAAGCGCAGGATGAAGCTGAAAGACCACATGCCGATCATGTACGACATCCAGAAATCGCTCACCAGTTTACCCGCGTCGCCAAGACTCATGCCCAGGCCTTTGGCGTATTCCGGCACCCAGGAGATGAAGCCCAGCTGACCGAGGATGTAGCATAGCGCAGCGATGGAGAGGAACAGCACGCCGATACCCCATTTCTCTTTCACTACCGGCTGGCTATCCTGCAGGGCTTTTTTGCCCAATACCGGGAATTCGCAGCCGAAGGTCAGAATGAAAATAGCGACGTAGACCAGGCCGATGCAGGCATAAACCCAGTACCATTCGATGCTGCGCGCCAGCAGATAAGCGGCCAGCATCGGGAAGATCATCCCCGCCATGCTGAAGAAGGAGTCGGTGAACAGCAGACGCGCTCCGCGCTGACGGCCTTCATACATATGGGTGATCAGGAAGGTACCAATCGACATGGTAATCCCGCTGACCAGGCCAAGCACGAACATCGAAGCGGAAAACAGCGCCAGGCTGTGGCTGAACATTAAACCCGCTACGGCCAGAACCATCAGGATAAAGCCAAAACGCAGCTGGGTTTTCAGCGGAACAATTTCCATCAGCCAGGCGTTCAGGAAGATAGAGATCAGGATACCGGCATTAAGGAAAGTAAAGGTGTTGCTCATACTGGAAACGGGCAGATGAAAATAATCTGCGATATTTCCCATCACCATCCCGGTGACAATCACCAACGCGCCGGTCAGGGCGTAGGAGAAGAAGCTGATCCATGTGAGCTTGATACGATTGCTGTTAGTCATGACTGGCCTGTGAATAGAAATGTAAAGCGCGTTGACTCTGCGCCGGGCGGACAGATTTTATGCGTTAGCGTGATTCAAGCAAACGTTTATTCTGAAATTTATATCTTTTTGCAATTCTTAGTGTGACTCATATCACATTTATCTATTTGGCCGATCGCCAGGCCCACCGTTACAACTGTTTCAGCTAAGTAAAATTAGGTAAAAGGCTGGCCCAGGATGCAAAGGCTCTTTAGAATCAAAGCACTCGGTTTTTATTCTGCTCCGTTAAGGAATTTCCATGCTCAAATCAACTCTCGCGGCGGTGGCTGCCGTTTTCGCCATTTCAGCATTCTCCCCGGCCATGGCGGCAAAAGGGGATCCCCATGTGTTGCTGACCACGTCTGCGGGCAATATTGAGCTTGAGCTGAATAGCCAGAAAGCACCGATCTCGGTGGATAACTTCCTCAAGTACGTGAACAGCGGCTTTTATAACAACACCACTTTTCACCGGGTGATCCCGGGCTTTATGGTGCAGGGCGGCGGCTTTAACGAGCAGATGCAGCAGAAACAGCCTAATCCACCGATTAAAAACGAAGCCGACAACGGCCTGCGCAATACGCGTGGCACCATCGCCATGGCGCGTACCGCCGATCAGGACAGCGCCACCAGCCAGTTCTTTATCAATATTGCGGATAACGCCTTCCTCGATCATGGCCAGCGTGATTTTGGCTATGCGGTGTTTGGTAAAGTCGTTAAAGGTATGGACGTGGCGGATAAGATTTCTCAGGTGCCGACCCATAACGTTGGGCCGTATCAGAATGTACCGTCCAAACCTATCGTGATCCTTTCCGCAAAAGTTCTGCCGTAATTTTATTTTGCGCGGGTAACCCGTACCCGCGCAGCCCCCGCTTCCCTGCGAAATCGTTTTTTGCCGCTTATACTTGTGGCAACTGCGGACGCGTCAGGGAGGTGTTAAATGAAAAAGCTCACCGAAAAACAGAAATCCCGTCTCTGGGAGGATCGACGTAACGTGAATTTTCAGGCCAGCCGACGGCTGGAGGGCGTCGATGTTCCGCTGATAACCCTTACCCCCGAAGAAGCCCTGGCGCGCATTGCGGCGTTAAGGAGTCACTATGAGCGATAAATTCGGCGAGGGGCGGGACCCCTATCTCTACCCCGGTCTTAAGGTGATGCGCAACCGCCTGGGAATTCGCCAGGCTCAGCGACTTGAGCAGGCGGCGTGGGAGCTGACCGCATTACGCGCGGCAACCATTGAACTCGGGCCGTTGGTGCGGGGATTGCCTCATCTCTGCGCTATTCATCGCCAGCTCTATCAGGATGTCTTCGACTGGGCAGGGCAGTTGCGTGAAGTTGATATCTATCAGGGCGACACCCGTTTCTGCCATTTTGCCTATATCGAAAAAGAGGGGAACGCGCTGCTTCAGGATCTTGAAGAGGAAGGTTATCTGGTGGGTCTCGCGCAGGATAAATTCATTGAACGTCTTGCTCATTACTACTGCGAAATTAACGTCCTGCATCCTTTCCGTCTCGGTAACGGCATGGCGCAACGCATTTTCTTTGAGCAGCTGGCTATTCATGCGGGCTATACGCTGGATTGGCGCGATATTGCGGTCGATGCGTGGAACCAGGCCAACCAGAGCGGAGCGATGGGCGACCTTTCTCCACTGCGGACGATATTTCGCAAAGTGGTAAGCGAAGCGACGGAAACTGAGTAGAATAGCGCGGTTCTTTGTTCCCGGAGCCGCTATGATCCTGCTTATCGATAACTACGATTCTTTCACCTGGAATTTGTACCAGTATTTCTGCGAACTTGGGGCGGAAGTGCTGGTCAGGCGTAACGACGAGCTGACGTTAGCGGACATTATTTCCCTGGCGCCAGCGAAAATCGTTATCTCGCCGGGCCCCTGTACGCCGGATGAGTCGGGGATTTCACTGGCGGCGATCCGCCATTTTTCCGGCCAAACGCCGATCTTAGGCGTTTGCCTCGGCCATCAGGCCATCGCCCAGGTTTTCGGCGCCGCTATCGTACGAGCCGCCAAAGTCATGCACGGGAAAACGTCCCCCGTCAGCCATACCGGCCAAGGGGTGTTCCTTGGACTGAATAACCCGCTTACGGTGACCCGCTACCACTCCCTGCTCATTGATCCGCTAACGCTGCCTGAATGCTTTGAGGTGACCGCCCGCAGCGAAGAGGGAGAGATCATGGGCATTCGCCACCGCGTGTTCGATCTCGAGGGCGTGCAGTTTCATCCGGAGAGTATTCTCAGCGAGCAGGGCCACCAGCTGCTGGCAAACTTCCTCAATCGGTGATTTGTAGTTGCCATAAGTTGATTTTTTATGCATATTTTGTGATTAGATTATCATAATCATTGCTGCATAACGTAAAGGATGGGCACCACATGGCAACTGAACAACCGGCAATCACCCGCGCTACATTCGATGAGGTCATTTTGCCGATTTATGCACCGGCAGAATTTATTCCGGTGAAGGGTAAGGGAAGCCGGGTATGGGATCAGCAGGGTAAAGAGTACGTTGATTTCGCCGGTGGGATTGCCGTGACCGCGCTCGGTCATTGCCATCCGGCGCTGGTGGCGGCACTGCATGAGCAGGGTGAAAAGCTGTGGCATACCAGCAACGTTTTTACCAACGAACCGGCCCTGCGACTCGGGCGGAAGCTGGTGGATGCGACTTTTGCCGATCGCGTCGTGTTTATGAACTCCGGAACGGAAGCTAACGAGACGGCTTTCAAGCTGGCGCGCCATTACACCGTGACCCGCCATAGCCCGTACAAAACCAAAATCATCGCTTTCCATAATGCGTTTCACGGTCGCTCGCTTTTCACCGTCTCCGTCGGCGGTCAGCCGAAATATTCCGACGGGTTTGGGCCGAAACCGGCCGATATCGTTCACGTGCCGTTTAACGATTTACACGCGGTGAAAGCCGTGATGGACGATCATACCTGCGCGGTGGTGGTCGAGCCGATTCAGGGTGAAGGCGGAGTGACGGCGGCGACGCCGGAATTCCTGCAAGGATTGCGCGATCTCTGCGACCAGCACCAGGCACTGCTGGTATTTGATGAAGTACAGTGCGGTATGGGGCGCACAGGCTCGCTGTTTGCCTATATGCACTACGGTGTGACGCCGGATATTCTGACCAGCGCCAAGGCGCTGGGCGGCGGCTTCCCTATCAGCGCCATGCTGACCACCCATGATATCGCCAGCGCTTTCCACGCGGGTTCTCACGGCTCAACCTACGGTGGTAACCCCCTGGCCTGCGCGGTCGGCGGAGCGGCCTTCGATCTGATTAATACGCCGGAAGTGCTGGACGGCGTCACCGCGAAGCGCGAGCTGTTTGTTGAGCACCTTCAGCGCATTGACGCGCGGTTCGATCTGTTCAGCGATATTCGCGGCATGGGTCTGCTTATCGGCGCCGAGCTGAAGCCGCAGTATCACGGGAAGGCGCGCGATTTCCTCTACGCCGCCGCAGAGGCGGGCGTCATGGTGCTCAATGCCGGACCGGACGTGATGCGCTTCGTACCGTCGCTGGTGATTGATGATAGCGATATTGCTGAAGGCATGGCGCGCTTTGCCCAGGCGGTTGAGCGGGTGCTTAGCGCTTAGTGGCGCGCAGCCAGATGCCATGATGCGGACGCTGACGCCATGCCACCGATGAAATGGTGTGCATGGTGTTCAGATGCCCGAGGATGCGCTGCAGATGCTGCTCCATTGTACTGAGCGGGCCGCGAGGAACCTCCGCATCCTGCGCCTCCATAATGTTCACCTCCCCCGCGCTGCCCGGTCCGTCGGAATCCAGCCGCTGCTGGCAGCGCTGGAGCGCAATCTCGCAGGATTCCAGATAACGCTGCGCCAGATCCGGCGTCAGCATATTGTGCTCGCGCGCCAGAGTGGTCATCGCGTTAATATGCTCGACAATAAACTGGCTGTGGGTCACCCATAGCTTCATGTCTTCCAGATAGTGCGAGTTAAAGCCGGGTTCCTGCATCGCCTGATTCAGCGAGTTAAACAGCGCGTTATGCGCCTGATTAACGCGCATGCGCTGGTAGGCCAGCGCCGGGGCCTGATGATCGTCGCTGAGAATCAGCCTGATCGCTTCCTGATCGGCTTCCAGCGCATCGTGGGCATTTTTGCGCAACAGCCCGCTTTGCCACTGCGGCCATAGCCAGACCATTCCGCCGAAGGCGATCAGACAGCCAATCAGCGTATCAATCAGCCTGGCGATGATAAACTGCTCGCCGTTCAGGGTGAGCAGCTGCAGGGTGTACACCGCCGTCACCGTAAATCCGACCATCGCCCAGCCGTAGTGCTTGCGGATAATCAGATAGCTTAACAGCGTGATGAACAGCATCGCGGTCAGCGTATAGCCTTCAGGAACGTGGAAGTGCAGCGTGAGCCCGGCAATGACCAGCCCGGCAATGGTTCCGGCAGCCCGATGGACGATACGTACCCGGGTTGCGCCGTAGCCGTTTTGCGTCACGAACAGCACGGTCATCAGAATCCAGTAAGGCTTAGGCAGATGCAGCGCGCTGCCCATCAGGCTGGCGACGCTCAGCATCACGCTGATACGCGCCGCGTTTCGTAACGCCGGCGACTTAAGCGACAGATAGTTTTTCAACGCGGGCAGCAGCGGCAGGCGGCGGGTTTTATCCGCCATCAGGTTACGCGCGTATAGCGGGCGCTGGGTGCGCAGAACCCTGGCAATGCGGCTGAAGTGCCAGGCGCAGAACTGGCCAACCGGATTATCCGGATGCTGCCAGGCGATTTTTTCCAGCGCGCCGATCTGTTTATCCATCTGAAAGCGCTGAGGATAACGGTGGTAGAGGAGATCGTCCGCCAGCTCCCGCAGGCGGGCGGCAACGGTTTGCGCGTTCCAGCGAATCACCGCTTCCGCGTGGCTGCGCTCCACCAGTTTCTGCACCTCTTCCGGCTGATGAAGACTGACGGAAATATGTTCCTGAAGGTCCAGTCCAACCTGGAAAGCGCGCAGCAGGCGTTTGTGATCGCTGCGCTGGTTAGCCGCCAGCATATGCATCTGCTGATAGCACTGGGTAATCAGATCCACCACCTTCTGCTGGCGGTTGAGCAGCGGCGGCAGCGATGTGGCGGGGTCCGTATGCTGGGTAAGCAGACTGTATTTGGCCTCGCAGTAGTTGGCCAGCTCCCGGTAGAGCAGGCTTAATGATTCACGCAGCGGCTGTTCGCGCCACAGCCAAAACCAGAACCAGTTAAACACGCCATACCATAAGGTGCCCATGGCGTAGATTAACAGCGGCTCCCAGATAGGCATATTGCCAGCGAGACTGAGGGTAAAAATAGCCGCGATAAGCGAGGCGGGCAGCAGCCGAGCGTGCAGGGAGCTGATTTCGGCGGTGACGCCGAGGATGAGCGCCAGACCCGTGAGGATCAGCGGCAAAGGGATGTCTCGCTGCAGAAGAAGCTGAACGATCAGGCTACAGCCGGCAAACAGGCTGCCGCCGATAATCAGGCGTTTAAAGAAGCGTTTATGCGGCGTATCCAGCCCGGCAACGTTGCAGCAGGCGGGAACAAGAGAAAACAGCAGCCCCTGCTGGAGATGACCGAGCAGAAGCCCAATCGCAACCGGCAGACACAACACCAGCGTTTGCCGCAGTGCATAGTTGACTTCCGGGTGGTAAATCAGCCTGCGCCACATGAGGGGAAAACAAAAACGGCGTATTGTCAGGCAATACGCCGTTTTACCGACTTAACGGGTACCGTAGACGACGATAGTTTTACCGTGCGCGGAGATCAGGTTTTGATCTTCCAGCATTTTCAGGATGCGGCCAACGGTCTCGCGGGAGCATCCGACGATCTGACCAATTTCCTGGCGGGTAATTTTAATTTGCATACCGTCCGGGTGGGTCATCGCATCCGGCTGTTTAGCCAGGTTCAGCAGCGTCTGAGCGATACGACCGGTAACGTCAAGGAAGGCGAGGTTGCCGACTTTCTCAGACGTGACCTGCAGACGACGAGCCATCTGCGAAGAGAGACGCATCAGGATGTCCGGGTTAACCTGGATCAACTGACGGAACTTTTTGTAGGAGATTTCGGCCACTTCACATGCGGTTTTCGCACGTACCCAAGCGCTACGCTCCTGGCCTTCTTCAAACAAGCCTAATTCACCGATGAAATCGCCCTGATTAAGGTAAGAGAGGATCATCTCTTTACCTTCTTCATCCTTGATGAGTACAGCCACGGAGCCTTTAACGATGTAGTACAACGTTTCTGCTTTCTCACCCTGGTGGATCAGCGTGCTCTTTGATGGGTACTTATGAATGTGGCAATGAGACAAGAACCATTCAAGGGTAGGGTCTGTTTGCGGTTTGCCAAGCACCATGCGCGGTTATCCTCTGTTATAAGCTATCTCCGGGTGCCGACACTACACGGCATCCGGGCATGCAATCGTATTGAATCCCTATACCTGGGAATCCGGCTGAAAGTTTTCTGCAGCCTGTAATGTGAACTCCTCTGCATACATGCAGTACATCAATGTATTACTGTAGCATCCAGATTGTTTTAGCATAGCTTTCGCCGCATGTCTCCTGGTGTCTCGCTTCAGCATGACCCAGGTCGCCTTCCGTTGCGAGAATTGTTATGTACGCGTAATCTGTCAGGAAAATTACAGCCCTGGAGTTAAATTTATGCAAGCGCGAGTGAAGTGGGTTGAAGGGTTAACCTTCATCGGTGAGTCGGCTTCTGGCCACCAGATTCTGATGGACGGCAATTCCGGGGATAAAGCGCCTAGCCCAATGGAAATGGTACTGATGGCGGCAGGCGGATGCAGCGCGATTGATGTGGTTTCCATATTGCAGAAGGGCCGCCAGAACGTCACCAACTGCGAAGTTAAGCTGACCTCGGAGCGCCGCGAAGAGGCGCCGCGTCTGTTTACCCATATCAATCTGCATTTTATCGTGACCGGTAAAGAACTGAAGGACGCTGCCGTGTCTCGCGCGGTCGACCTGTCGGCGGAAAAGTATTGTTCCGTCGCGCTGATGCTTGAGAAAGCGGTAAACATTACCCACTCTTATGAAGTGATCGAAGGGTAAGCCGAACGCGCCCCGGCCGGCAATCGCGCCACCGGGGTTCTGGCTACTCGCTGATTTTCCTGCCTTCCATCAGCCGCTCAACCAGCGGCGCCATAATCAGTTCCATCGCCAGCCCCATTTTCCCGCCCGGTACCACCAGAGTATTCATATGCGAAATAAACGAGCCCTGCAGCATCGCCAGTAGCCAGGGGAAATCGATATTTTTTAGATTACGGAAATGGATAACGACAAAGCTTTCATCCAGTGAAGGAATGGCTTTGGCCGCAAATGGGTTGGACGTATCCACCGTCGGTACGCGCTGAAAGTTGAGGTGGGTGCGTGAAAACTGCGGGGTGATAAAGTTGATGTAATCTTCCATCGAGCGGACCACGGAATCCATGACCGCCTCACGAGAGTGTCCGCGCTCGCTGGTGTCGCGGATAAGCTTCTGGATCCACTCAAGATTGACGATGGGCACCACGCCGACCAGCAGGTCGACATGGTTTGCTACGTTGTGCTGTGGCGTCACAACGCCGCCGTGCAGGCCTTCATAAAACAGGACGTCAGTCGGTTCCGGCAGCGGCTGCCAGGGCGTGAAGGTCCCCGGAACCTGATTCCACGGCACGGCCTCATCATAGGTATGTAAATATTTGCGCGACTGGCCTTTGCCGCTTTGCCCATATTCGGCGAACGTGTGTTCCAGCAGGCCGAAGTCGTTAGCCTCGGGGCCAAAGTAGCTGATATGTTTGCCCTGATCGCGCGCTTTACGGATCGCCATGTCCATTTCCGGACGGGTATAGCGGTGAAAGCTATCGCCTTCAACTTCGGCGGCGTGCAGATTAAGCTGGGCGAAAATTTTGCGAAAGGCGAGGCTGGTGGTCGTGGTTCCCGCGCCGCTGGAGCCCGTGACGGCAATCACCGGATGTTTGGCAGACATAACAACTCCCAGAGTAAACGATAGTGTGTGCCGCCTTAGCCGTGAAACTGCTTGCGGGGCATGATATTCACCGTTTCGTGCAGTTCTGACCACACCAGCACGGCTTCTCCGCTTTTCAACTGCTGTTTAACATCCGCGACTTTATCCGTCAGCGAACGTTCATGTTCACCATAATCGGTGCCTTCACGTAATACAAAACTTTCGATCAGGTTATCCAGCGTTTCGGGATCGAGATCTTGCCAGGGAATGATCATATTTGCGCTCCTAGCCAACGGGTTAGCCAATCCGGGATGCGTTTTTCAAGCCACATTTCAGGCTTACGCAGCGTGCCGCCGACGAAGCCAACGTGCCCGCCGTGCTCCGTGAGCTGATATTCGACATTCGCCGGCAGCTGCTCCTGCGGGGGAATCGAGTGGTGATCCATAAAGGGATCGTCCTTCGCGTGAATAATCAGCGTGGGCTTAGTGATATCGCTCAGGCGCGGCATGGCGCTACACTGGCGATAGTAGTCCAGCGCATCGGCAAAACCGTGGATCCTGGCCGTAATGCAATCGTCAAACTCGCGGATACGGCGCATGCTTTTTAGCTGGCGTAAATCGACGGGCAGAGAGCCGGGATAGGCTTTTAGCTTACGCGCGGCGTTGGCTTTCAGCAGGTTGAGCAGGTAGCGCTGATAAACGCGGGAGAAACCTTTGTCCATATGATAGCTACAGGCTTCCAGCATAAACGGCGCCGATACGATAACCGCGGCATCAACGGGAATAGCGTCGCCTTCTTTTGCCAGCAGGCAGCCCAGCATATTGCCCCCGAGCGAATATCCCACCGCGGCGGTGGGGACCGTGCCGTACTCGCGCTGGAGCCAGCGCAGAAACCAGGAGCCGTCTTCCGTTTCGCCCGAGTGGTAGATGCGGTTATTCCGGTTGGGTTCGCCGCTACAGCCGCGAAAGTGCATCACCACGCCCAGCCAGCCGCGCTGCATTGCCGCATGGATAAGTCCGTGTGCGTAAGGGCTGTGTAGGCTCCCCTCCAGGCCATGAAATACCACCAGACGAGGTTTATGGCGCGCCTGAGAAGGGTCTTCACTCCATGCCAGATCGACAAAATCGCCGTCCGGCAATTCCAGACGCTGCCAGTGGGGAGTAAAGCGGAGTTTGCGACGGATTAGCCGCGGCAACATGGTTTGCAAATGACGATTGCCTACGCCGCGCATCGGATGAAACTGCTGCGAGTCGTCTTCAGGGGGCGTCATTTCTGTAGGAGTGATATCAACCATAGCACCAGAGCAATAAATAATCTTTATAACATACTATACCGCGCATGAAGTGCGCAGGTTAGCCCATATGTGGCCTTGCGGCTAATCGGCCAGCAGGTTACGTGAAAAGAGATGAAAATCGACGCCGGGTTTACGCCGCCATAGCCGCGCTTTCCGCGCGCCGGTTGCCGCTGTTTCACCGGTCTCTTCAAACATTCCGGAGGCTTCGAAGCGGCGAATCAGGCTTTTGCGTTGAATCGGCTGACCAAGGATGATTTCCGTGGCTTCCAGCAGCTGACCATGGGTAAAGGTCTCCGGCAGACAGTAAACCGGCAGTAAAGAGTACATCGTTTTTTGGCGTAAGCGATGCAGACCGGCGTCGATAATCTTTTGATGATCGAAAGCCAGCGAATAGCTATCCAGCTGCGCCACCGGCACCCAGCGGGCATCGCTGACGCTGGCGATATGCGGCTGACACTCTACCCACGAGATTAACGCAAACCAGGCGATAGTCAGGCTCCAGCCGCGCGGATCGCGATCCGGCCCGGAGAAGGTGTCGAGCTGCTCCAGCCATGACGGTGAAATCCCGGTTTTTTCCGTGAGCTTACGTAGCGCCGTGGCGCGGGTTGAATCATCGTGCGCCAGATCGATAAAGCCGCCGGGTAGCCCCCACGCCCCCTGCTGCGGTGGATTAGCGCGCTCAACCAGCAGAACGCACAGCGCCCCTTCATGCAGGGTAAACAGGACGCTATCGACGGTCACCAGCGGCGAGGGAAAGCGACTGGCATCGTATTGGCTGAGGTATTCGGCATCGTTGGTCATAGAGCGCTCGCAGCGGAAAAGAACGCTGACAAGTGTACCAGCCCCTTCCTGAGCAGCAAGCCTACATTTTTATTATTGTTTTTCAACTGCTTAATTCACATCTCCGCTTAAATGACATTTAACGCTTGCACAATATGTGTCTTAGGGACATTATTGATTGTGTCTTAGGGACACAGTTTAATGAGCGGAGGTCATCATGAGCGAAAAATTTACCCTGGAACTGGATGATGAAGCGTTTACGCTTGCCAGCGGCGTCTTTCCCGATGGCGCTGTGTGGCTGAAGGTGACCGATCCACTACCGCCTTCCGCCCGTCTGATGCGCATCCGGGCGGTTGCTCTGCGCGACATGAACGATTTTATGCTGCTGGCGCAGCTGGTGGAGGCCGTGCGTCATGTTACCGACGTGACGTTTAGCCATCTGGAACTGCCGTGGCTGCCGTGGGCGCGTCAGGATCGTCATATGGTACCGGGAGACAGCTTCGCGCTGAAGGTCTTTGCCAGGCAGCTTAATACCCTTGGCTTTGACAAAGTCGTGGTGCTTGACCCGCACAGCGATGCCGCAGCGGCGGCAGTCAATAACATGGTCACGGTGGCTCAACAGCACTGTCTTCTGCAGAGCGCCGGTCTGCGTCAGGCTATTGCTGCCGGGGAGCTGATGCTGGTGGCGCCGGATGCCGGTGCGCTAAAGAAGATTCATCCTGTGGCTAAAGCCTGCGGTGCCGGAGAGTTCGCGATCCTCGGTAAAGAGCGTGACCTTGCCAGCGGCGCGTTAAGCGGTTTTTCCCTGCTGGCGGGTGATGTCGCGGGTAAAGCGGTGCTTATTGTTGACGACCTCTGTGACGCTGGCGGCACCTTTATCGGCTCGGCGCAGGTGCTGCGCGAGGCGGGCGCCCGCAGCGTGAGTCTGTACGTCACCCACGGTATTTTTTCCAAAGGCGTAGAGCATCTGTTGAATAACGGCATCGATGCCGTTTACGCCACCACCTCTTTGACTTCTCCTGCCCTGGCTCATCCGCAGCTGGAGCTTATCGATATTGACGCCATCTACCGCGCACATTGGGGATAACATGATGAAAATAAATCCGATTCTGGCCATTGATGGTTATAAAGTTTCCCATCGCGTGCAGTATCCGCAGGGGACAACGAAGGTTTACTCTAACTTTACCCCGCGCAGCGATCGTTTTTTCCAGTCGCCGCAGGCCGATGGCAAGCTGGTATTTTTCGGCCTGCAGGGCTTTCTACAGTGGTTCCTGGTCGATCTGTTTAACGAGGCGTTTTTCGCCCGCCCGGAAGAGGAGGTCGTCAACGAGTATAAGCAGGTGATGGACGGCTATCTGGGCCGCGATACGGTTGGGGTGGAACCTATTCGCGCTCTGCATCGGCTTGGCTATTTACCATTGCATATCAAAGCGCTGGATGAAGGCACCAAGGTGCCGATGAAAGTACCGGTGCTGACCATCACCAATACGCAACCTGAGTTCTTCTGGCTGGTGAACTATCTGGAGACGGTGCTTTCGGCGGAGCTGTGGAAAGCGTCAACCAACGCGACCATCGCCCACCACTATCGCCTGATTTGCGAACGCTGGGCGGAGAAAACCTGTAGCGATCTGACGCACCTTGATTTCCAATGTCACGACTTTTCGTTTCGGGGGATGTCCGGACTGCACGACACTGCGCAGTCGGGCTGCGGACATCTGGCCAGCTTCAAAGGGACCGATAGCCTGCCTTCGCTGCTGTATGCCCGTGATTATTACACTCGCGGTGAAGATGAGCTCATCGGCGCCAGCATTCCGGCTACGGAACACAGCGTGATGTGTATGGGCGAGCGCGAGCGGGAAATTGAAACCTTTCGCCGGCTGATTACCGAAGTCCACCCGCAGGGTTTCGTCTCTATCGTCTCGGATACCTGGGACTACTGGCAGGTGCTGACCGAATACACCCGCGAGCTGCAGGCAATAATTATGCAGCGTCAGGGGCGCGTGGTATTCCGTCCGGACAGCGGCGATCCGGTGGCGATTCTGTGCGGAACCGCAGCTGACGACGACACCCGCAGCGAGCGCAGCGCCGAGGAGAAAGGCTCCGTGGAGGTTCTGTGGGAAATTTTTGGCGGCACTATCAACGAAAAAGGATACAAGGTGCTGGATCCGCATGTCGGCCTGATTTACGGCGATTCCATTACTCTCGCCAGAGCGGATGAGATCCTGCGTCGCCTGGAAGCGAAAGGCTTTGCCAGCGCTAACGTGGTGTTCGGCGTGGGTTCATTTACCTACCAGTACAACACCCGCGATACCTTCGGCTTCGCGATGAAGGCAACCTGGGGGGAGGTGAACGGCGAGGGAAGAGCCCTCCTTAAGGAGCCGAAAACCGATAATGGTCTTAAACGTTCGGCGCGTGGTCTGCTGCGCGTGGAACGCGACGCCTTGGGGGAACTGCAGCTGTACGATGGGCAAACGCTGGAACAGGAGCAGCAGGGCGAGTTAAAAACGCGCTTTCTGGATGGCAAGCTGTACGGCTATGTCTCGCTGTCGCAGATCCGCGCCCGGCTGGCGGCGCAGCGCTAAGCCAGGGTGCGGAGGATGAAAAAAGGCGGGTTAGCCCGCCTTCTCGTATGGCATATTGCCGCTAGCCTTCCTGCAGCATCTGCTCCAGCTGCTCCTGGGCATCCAGCCAGGCCATTTCACACTCTTCCAGCCCGGACTTCGCGCTGGCCTGCTGCTGTAGACATGCGGTGAGCTCGGCTTTGCGGCTTTGATCGTACAATTCGCTGTCGCCCAGCTTCTCTTCCGCCTGCGCCAGCTGCGCGTTGAACTTCTCCATCTCTTTTTCCAGTCGGGCGATCTCTTTGCGCAGCGGCTGGGTCAGCGTACGCAGTTCGGCTTCCCGGCGTTTCTGATCTTTACGCGCCTGGGCGCTGTTGCCGTTTTCCTTTGGCTCTTCCGATGTCTGGCTTTCCTGCTTTTGCGAGTCGCTCAGCCACTGCTGATAGTCTTCAAGATCGCCATCGAAAGGTTCGACTTTGCTGTCGTGCACCAGATAAAGGTCATCGGTGGTGGAGCGAATCAGATGACGGTCGTGCGAAACCACCACCAGCGCGCCTTCAAAATCAATGAGCGCTTCGGTTAGCGCCTGGCGCATATCGAGATCGAGGTGGTTGGTGGGTTCATCAAGCAGCAGCAGGTTAGGCCGCTGCCAGACGATTAACGCCAGCACCAGGCGCGCTTTCTCGCCGCCGGAGAAACGCTTTGTCTCTTCGTTGACTTTATCGCTCTGGAAGCCGAAACCGCCCAGATAGTCGCGCAGCTTCTGCTCCAGCTCCTGCGGCGCAATACGGGCAAGATGCTGCAGCGGGGATTCGTCGGCGCGCAGGAACTCCAGCTGATGCTGGGCAAAGTAGCCAAGCTTGATGCCTTTCGCCAGACCAATTTCACCCTGCAGCGGCTGTAGCTCGCCGGCCAGCAGTTTAATCAGCGTCGATTTACCGGCCCCGTTACGCCCCAGCAGACCGATGCGCGAACCGGGAACCAGATTCAGCTTGATTGAGTCGAGAATCACGCGCTCGCCATAACCGGCGCTGACCTTTTCCATTTTCAATAGGGGATTGGGCAGGCTTTCCGGCGCGCGGAAGCTAAAGTGAAACGGGTTATCAACGTGGGCAGGGGCGATGAGCTCCATACGCTCGAGCATTTTGATACGGCTTTGCGCCTGTTTAGCTTTGGTGGCTTTAGCGCGAAAACGGTCGATGTAGCTCTGCAAATGCGCGACGCGCAGCTGCTGGCTCTCATACATCGACTGTTGCTGCGCAAGACGGGTCGCGCGCTGCACTTCAAATGAGCTGTAGTTGCCGGTGTACTCGAACATCGTTTGCTGTTCGATATGGATAATTTTGTCGACGATCGGATCGAGAAAATCGCGATCGTGGGAGATCAGTATCAGGGTCCCCGGGTAGCCTTTGAGCCACTTCTCCAGCCAGATGACCGCGTCGAGATCGAGGTGGTTCGTCGGTTCATCAAGCAGCAGCAGATCGGAACGGCAAATCAGCGCCTGCGCGAGGTTGAGACGCATACGCCAGCCGCCGGAAAAGTCGCTCACCGGTCTTTCAAGCTGTTCGTTGCTGAAACCGAGCCCGTGGAGCAGGCTGGCCGCACGCGAGCGGATGGTCCAGGCGTCGATGGCGTCCAGCTTACCGTGGACCGTCGCGATGGCATGGCCGTCATTACGTTCGTTGGCCGCGTGCAGGTCCGCCTCCAGCTTGCGGAATTCGCGATCGCCATCAATAACATAGTCAATAGCCGGCTGCGCAAGCGCAGGCGTTTCCTGATTAACCCAGGCCAGCTGCCAGCTGCCGGGGAAGGTCATTGAGCCGCCGTCGGCGCTAATCTCGTTTTTCAAAAGCGAAAGCAGCGTGGATTTACCGCAGCCGTTTTTACCCACCAGGCCGACTTTTTGCCCTGGGTTGATGGTGGCGGTAGCGTTGTCCAGCAGGACGCGTACGCCGCGACGAATTTGTAAGGAGGAGAAAACAATCATAAGGCGCCGTATGTTCTGACTATGTTAATTTGTCATTATGATAATGTAGTGTCGAGCGAATCGCTCAACCGGGCCGCAATGGTAGCCCAAAATGAAGATGATACACAAAGTCATTCTGGTTGCGTCGGGACGCAGCCGCTGCACAGGCCGCCAGAAGACGTTCGGGAGGGGAAAGATGTCTCAGACAGCGAAAGTTTTGCTGCTGTATGCCCACCCAGAATCTCAGGATTCCGTGGCCAACCGGGTTTTGCTTGAACCGGCCTTACAGTTGTCGAATGTTACCGTGCACGATCTCTACGCGCACTATCCGGATTTTTTTATCGATATCGCCTGCGAGCAGGATCTCCTGCGCCAGCATGAGGTGATTGTTTTCCAGCATCCGCTCTATACCTGGAGCTGCCCGGCGCTGATGAAAGAGTGGCTGGACAGGGTGCTCAGCCGCGGCTTTGCCAGCGGGGCGGGAGGGAATCAGCTGGCGGGAAAGTACTGGCGTAGCGTCATTACTACCGGCGAGCCGGAGAGCGCCTACCGGCGCGATGCCCATCGTTATCCGATGAATGATATTCTCCGCCCTTTCGAACTGACCGCCGGTATGTGCCGCATGCACTGGATGAGCCCGATTATCGTCTACTGGGCGCGTCGGCAATCACCCGACGATCTGAAAAGCCGCGCTCGCGCCTACCGCGATTGGCTGGCTAACCCTGTAACGGCGGGAGGTCCAAATGGCGGGAGCTGATTTACTGCTGGCCGGGGTGTTATTTCTGTTTGCCGCCGTAGTGGCGGTGCCGCTGGCGGCGAGGCTGGGTATTGGTGCCGTGCTCGGGTATCTGCTGGCCGGTATCGCCATCGGCCCCTGGGGATTAGGCTTCATCAGCGATGTGGATGAAATTCTTCACTTCTCAGAATTAGGCGTCGTCTTTCTGATGTTTATCATCGGACTGGAGTTGAATCCGTCCAAGCTGTGGCGGCTGAGAAGCTCCATTTTCGGCGTCGGGGCCGCTCAGGTCGCCTTCAGCGCGCTGATACTTGGCGGTTTGCTCATGCTTAGCGACTTCTCATGGCGCGCTGCGGTGGTTGGCGGGATTGGGCTGGCGATGTCTTCCACGGCGATGGCGCTGCAGCTGATGCGGGAGAAAGGCATGAGCCGCAGCGAGTCCGGGCAGCTGGGCTTCTCCGTACTGCTGTTTCAGGATCTGGCCGTGATCCCGGCCCTGGCGCTGGTTCCCCTGCTCGCAGGGTCAGGTGATGACCATTTTAACTGGCTCACCATCGGGATGAAGGTGCTGGCCTTCGGCGGAATGCTGGTTGGCGGTCGTTATCTGCTGAGGCCGGTATTTCGGTTTATCGCCGGATCCGGCGTGCGGGAGGTCTTCACCGCGGCGACGCTACTGCTGGTTCTCGGATCGGCGTTGTTTATGGATGCGCTCGGTTTGTCGATGGCGCTGGGGACCTTTATCGCCGGCGTCCTGCTGGCAGAGAGCGAGTATCGCCACGAGCTGGAAATCGCCATTGAGCCATTTAAAGGGCTTCTCCTCGGGCTGTTCTTTATTTCCGTTGGCATGGCGCTGAACCTTGGGGTGCTCTATACCCATTTACTGTGGGTTGTGGCCAGCGTCGCGATACTGGTGACGGTAAAAGGTCTCGTCCTGTATCTTCTGGCGCGGGTTTATGGCCTGCGCAGCTCTGAACGGGTGCAGTTTGCCGGCGTGCTGAGCCAGGGGGGCGAGTTTGCCTTTGTGCTGTTCTCACTCCCCGCTTTGCTTCGTCTGTTTCAAAACGATCAGATGGCCCTGCTGCTGGTGACGGTGACATTATCGATGATGACCACGCCGCTGCTGATGAAGCTCATCGATAAAGTCCTTTCGCGGCGATTGAACCAACCTGAAGAGGAGGGCGAGGCTCCGTGGGTTGAAGATGACAAACCGCAGGTGATCATCGTTGGTTTTGGGCGTTTCGGCCAGGTGATTGGCCGTCTGCTGATGGCGAACAAAATGCGTATTACGGTACTGGAGCGCGATATCAGCGCGGTCAATCTGATGCGTAAATATGGCTATAAAGTTTATTTTGGCGATGCGACGCAGCTGGAGCTCCTGCGCTCGGCGGGAGCCGAAGACGCGCAGTCGATCGTTATCACCTGCAACGAGCCGGAAGATACCATGAAGCTGGTGGAGATGTGTCAACAACACTTTCCACATCTCCATATTCTGGCGCGAGCGCGGGGACGCGTTGAGGCCCATGAGCTGCTGCAGGCGGGAGTGGCGCAGTTTTCCCGCGAAACCTTCTCCAGCGCGCTGGAGCTAGGACGGAAAGCGCTTATCTCACTCGGCATGCATCCCCATCAGGCGCAGCGCGCCCAGCTGCATTTTCGGCGCCTCGATATGCGGATGCTGCGTGAGTTAATGCCGGTGCATAGTGATACCCTGCAGATATCCCGCGTGCGGGAAGCCAGACGCGAGCTGGAGGAGATTTTTCAGCGCGAGATGCAAAAAGAGAGCAGGCAGTTAGACGGCTGGGATGAATTTGAATAAAGGTAAATGATATGGCTGTGCGTAAACGTTTTATCGCCGGTGCGAAATGCCCGGCGTGCCAGGCCCAGGATTCGCTGGCGATGTGGCGTGAGAATAATGTCGATATTGTTGAGTGCGTTAAGTGCGGTCATCAGATGCGTGAGGCGGATAAAGAGGTCCGCGAGCATATTCGCAAAGAAGAGCAAGTGATAGGCATTTTTCATCCGGACTAGCGTTATCTATCGGCTTTTTTTAAGCTAGAGGGTACACGGGTGCAGAATTCCGCTACAATCTGCGCCACTATTCTTCCCATGCTCAGGAGATATCATGAAAGTAGCAAAAGACCTGGTGGTCAGCCTGGCCTATCAGGTACGTACAGAAGACGGTGTGTTGGTTGATGAGTCTCCGGTAAGCGCGCCGCTTGACTACCTGCATGGTCACGGTTCCCTGATTTCCGGCCTGGAAAACGCGCTGGACGGCCACGACGTTGGCGACAAATTTGACGTCGAAGTCGGCGCTAACGATGCATACGGTCAGTACGACGAAAACCTGGTTCAGCGCGTTCCTAAAGACGTATTTATGGGCGTTGATGAACTGCAGGTTGGCATGCGCTTCCTGGCGGAAACCGATCAGGGTCCGGTACCGGTAGAAATCACCGAAGTGGGTGACGAACACGTTGTTGTTGACGGTAACCACATGCTCGCTGGTCAGAATCTGAAGTTCAACGTTGAAGTTGTCGCGATTCGCGAAGCAACGGCGGAAGAGCTGGAGCATGGTCATGTACACGGTGCTCACGGGCACGATCATGGCCACGACCACGATCATGATGGTTGCTGCGGTGGCCACGGCCATGACCACGAACATGGCAAAGGCGGCTGCGGCGGCAACGGCGGCTGCGGCTGCCACTAATTCCGCTGCGCTCGCGTCGCGGAATAGAAAAAAGCGGGGAAACCCGCTTTTTTTACGTCTTAATAGTGCGGCGGGGGCGTTTCTTCCGCCTGTGAAGCCATATGCGACGGCTGAGTGGCTTTCAGTTTTTCGACCATCAGGCGCATATGTTCGCGCATCCTCGCCATTTCTATCTCGTGGGCGGTGACGGTCTTGTTGAGGTCTTCAATAGTGATTTCCTGAAACGCCAGTCTGCTCTCCAGCTCCGCAAGGCGAGTCTCTAAAGTGCTATCGTGCATGAGTAACCTCTTCTGTCTTATCCTGCGGGCGGATTCTACTGAAGTTTCAGCATCCGCGCAGCATCGTTACGTCTGACAGGAAACTAATTCATACAAAAATAGTCTTAAATGAGGCGATATTCAGGTACGTCTGTATGTTGATTTGTTCTGCAACGTTCTATAGTACGTTTTTTGTTTTTTACGATAACCCTGGGGTGAGATGCCCCGGCCCTGGAGAAATGGATGAAATCACTGTTTAAAGTAACGCTGCTGGCGACCACTATGGCCATCGCCCTGAATGCACCGCTGAGCTTCGCTGCTGAGACTACAGCGAAAGCGGCACCCGCAACGGACAGCAAATCGGCATTTAAAAATGACGATCAGAAATCTGCTTATGCGCTGGGTGCATCGCTGGGACGTTACATGGAAAACTCCCTGAAAGAACAAGAAAAACTGGGCATCAAATTAGATAAAGATCAGCTGATCGCCGGCGTTCAGGACGCTTTTGCTGATAAGAGCAAGCTGTCCGATCAGGAGATCGAACAGACTCTGCAGGCGTTTGAAACCCGTGTAAAAACTGCTGCTCAGCAGAAAATGGAAAAAGACGCCTCTGAGAATGAAGCGAAAGGCAAAGCTTACCGTGACGCCTTTGCGAAAGAGAAAGGCGTGAAAACGTCTAAATCTGGCCTGCTCTACAAAGTCGAGAAAGCGGGTACCGGCGAAACGCCGAAAGACAGCGATACCGTTGTCGTCAACTACAAAGGTACGCTGATCGACGGTAAAGAGTTTGATAACTCTTATACCCGCGGCGAGCCGCTTTCCTTCCGCCTGGACGGCGTGATCCCGGGCTGGACCGAAGGCCTGAAGAACATCAAGAAAGGCGGTAAAATCCAGCTGGTCATTCCACCGGATCTGGCTTACGGCAAAACTGGCGTACCGGGTATCCCGGCAAACTCTACTCTGGTATTTGATGTAGAGCTGCTGGATATTAAACCGGCGCCGAAAGCAGACGCCAAGCCTGAAGCCGCTGCTGAAGCGCCAGCCGCTGACGCTAAGAAGTAATCGGTTTTAAGCCGCCGCCTCCAGGGGCGGCGGTTTTTTTATTGCGGGCAGATATAATTAAAACTGGAAAGAACCTCAGGCGCTGTATTACTTTAGATAGATTAATAATGATGATGAGCCTGCCCTGACGATAACGACAGGCTCCTGAAAAGGAGTGCTTTTTTTCATGTCCAGGTCGCTTTTAACCAACGAGACCAGTGAGCTTGATTTGCTGGATCAACGTCCTTTTGACCAGACCGACTTCGATATCCTTAAATCCTATGAAGCGGTAGTGGACGGGTTAGCGATGCTCATCGGTTCCCACTGTGAAATCGTATTGCACTCATTGCAGGACTTAAAATGTTCCGCTATTCGTATCGCCAACGGTGAACACACCGGCCGTCAAATCGGCTCGCCAATTACCGACCTTGCGCTGCGCATGCTGCACGATATGACTGGAGCCGATAGCAGCGTTTCCAAATGCTATTTTACTCGCGCCAAAAGCGGTGTGCTGATGAAATCGGTCACTATCGCTATCCGCAACCGTGACCATCGGGTCATTGGCCTGCTGTGCATCAACATGAACCTTGATGTCCCTTTCTCACAAATCATGAGCACCTTTATTCCGCCGGAAACGACGGAGGTGAATTCCCAGGTCAACTTTGCTTCATCGGTTGACGATCTGGTGGCCCAGACGCTTGAGTTCACGATTGAAGAGGTGAACGCTGACCGTAACGTTTCTAACAACGCTAAAAATCGGCAGATCGTCCTGAACCTCTATGAGAAGGGGATCTTTGATATCAAAGATGCCATCAACCAGGTGGCCGATCGGCTGAACATCTCTAAGCACACGGTATATCTCTACATTCGTCAGTTCAAAAGTGGAGATTTCCAGGGGCTGGATAAGTAATGCGCTTTGCCATTACGGTAACGGGGCCCGCTTATGGTACCCAGCAGGCCAGCAGCGCACTACAGTTTGCCCGCGCCGTTTTGCAGGAAGGCCACGAGTTGCTCAGCATCTTTTTCTATCGTGAAGGCGTCCATAACGCGAATCAGCTCACGGCGCCCGCCAGCGACGAATTTGATCTGGTTCGGGCCTGGCAGACGCTGCATGACGAACACGCCGTTTCCTTGCATATCTGTGTAGCCGCAGCGTTACGGCGTGGAATCACTGATGAACAGGAGGCCCGGCAGCTGAATTTGCCTGGGTATAATTTGCAGCCGGGCTTTACCTTGAGCGGATTGGGCGCGCTGGCGGAAGCCGCGTTAACCTGCGATCGCATGGTGCAGTTCTGATGAAGCGCGTAGCCTTTGTTTTTTCGTCTGCGCCTCATGGTTCTGCGTCGGGCAGGGAAGGGCTGGACGCCCTGCTGGCAACCTCAGCGCTGACGGAAGAGATCGGCGTTTTCTTCGTGGGTGATGGCGTCTTTCAGCTTCTTCCCGGGCAGCGCCCCGCAGCGGTGCTGGCGCGCGACTATATCTCCACCTTTAAGCTCTTATCGCTATACGATATCGAACAGTGCTGGATTTGCGCTGCTTCAGCACGGGAGCGCGGTCTGAATTCTGCCACGCCGTGGGTTGTTGATGGCGAATGGCTGGAGCCAGAGGCTTTGCGCGCCCGGCTTGACGATTTTAACGTGATACTGCGGTTCTGAGGCTCGAATGCTCCACACGCTAAGCACATCCCCCTGGCACGCCGATATGGCGGCTATGCTCCGTTTGCTAAAAGAGGGCGACGATCTTCTGCTGCTGTCGGATGGCGTTATCGCCGCTCTCGCGGAAGGCCGTTTCCTTGAAATCCTGCAATCTGCCCCCATATCCCTCTACGCTCTGCAAGAAGATATCGAAGCCCGCGGGCTGGCTGGTCAAATTGCGGACAGTGTCGTCAGGGTTAGCTATACTGATTTCGTCAGACTTTCAGTCAAACATGCAGGTCAGTTGTCCTGGTAATGGCGGGATCGTTGTATATTTCTTGACACCTTTTCGGCACCGCCCTAAAATTCTGCGTCCTCATATTATATGAGGCGATTTATTACGTGTTTACGAAGCAAAAGCTAAAACCAGGAGCTATTTAATGGCAACAATTAACCAGCTGGTACGCAAACCACGCGCGCGCAAAGTTGCAAAGAGCAACGTGCCGGCGCTGGAAGCCTGCCCGCAGAAACGTGGCGTATGTACTCGTGTATATACCACCACTCCTAAGAAACCGAACTCCGCACTGCGTAAAGTTTGCCGTGTGCGTCTGACTAACGGTTTCGAAGTCACCTCCTACATCGGTGGTGAAGGTCACAACCTGCAGGAGCACTCCGTGATCCTGATCCGTGGCGGTCGTGTTAAAGACCTTCCGGGTGTTCGTTACCACACCGTTCGTGGTGCGCTTGACTGCTCCGGCGTTAAAGACCGTAAGCAAGCTCGCTCCAAGTATGGCGTGAAGCGTCCTAAGGCTTAATGGTTCTCCGTTAAGTAAGGCCAAACGTTTTATATTAATGTCAAACTAAACTCTTAGAGTTTTGGACAATCCTGAATTAACAACGGAGTATTTCCATGCCACGTCGTCGCGTCATTGGTCAGCGTAAAATCCTGCCGGATCCTAAGTTCGGATCAGAACTGCTGGCTAAATTTGTAAATATCCTGATGGTAGATGGTAAAAAATCTACTGCAGAAGCAATCGTATACAGCGCGCTGGAGACCCTGGCTCAGCGCTCTGGTAAAAATGAACTGGAAGCTTTCGAAGTCGCTCTCGACAACGTGCGCCCGACTGTAGAAGTTAAGTCTCGCCGCGTTGGTGGTTCTACTTATCAGGTTCCAGTTGAAGTCCGTCCGGTTCGTCGTAATGCTCTGGCAATGCGTTGGATCGTTGAAGCTGCTCGTAAACGTGGTGATAAATCCATGGCTCTGCGTCTGGCGAACGAACTTTCTGATGCTGCAGACAACAAAGGTACTGCAGTTAAGAAACGTGAAGACGTTCACCGTATGGCAGAAGCCAACAAGGCGTTCGCACACTACCGTTGGTAATCCCTTCGGAGTATTAGTCACCAGGCGGGCGCTTCAGATAAGTCGCCCGTTTTGGATAACTTAACTGAACGCCTAAAGAAATAAACGAGGAATCAAATGGCTCGTACAACACCCATCGCACGCTACCGTAACATCGGTATCAGTGCGCACATCGACGCCGGTAAAACTACTACTACCGAACGTATTCTGTTCTACACCGGTGTAAACCACAAAATCGGTGAAGTTCATGACGGCGCTGCCACCATGGACTGGATGGAACAGGAGCAGGAGCGTGGTATTACTATCACCTCCGCAGCGACTACTGCATTCTGGTCAGGTATGGCTAAGCAGTATGAACCGCATCGCGTAAACATCATCGACACCCCGGGGCACGTTGACTTCACCATCGAAGTAGAACGTTCCATGCGTGTGCTTGATGGTGCAGTAATGGTTTACTGCGCAGTTGGTGGTGTTCAGCCTCAGTCTGAAACCGTATGGCGTCAGGCAAACAAATACAAAGTTCCGCGCATTGCGTTCGTTAACAAAATGGACCGTATGGGTGCGAACTTCCTGAAAGTTGTTGGTCAGATCAAAACCCGTCTGGGCGCGAACCCTGTTCCGCTGCAGCTGGCGATTGGCGCTGAAGAAGCGTTCACCGGTGTTGTTGACCTGGTGAAAATGAAAGCCATCAACTGGAACGAAGAAGACGCAGGTGTAACCTTCACTTACGAAGATATCCCGGCAGACATGCAGGAACTGGCCGAAGAATGGCACCAGAACCTGATCGAGTCCGCTGCTGAAGCTTCTGAAGAGCTGATGGAGAAATACCTGGGTGGTGAAGAACTGACTGAAGAAGAGATTAAAACTGCTCTCCGTCAGCGCGTTCTGAACAACGAAATCATCCTGGTAACCTGTGGTTCTGCGTTCAAGAACAAAGGTGTTCAGGCGATGCTGGATGCGGTAGTTGACTACCTGCCATCCCCGGTTGACGTACCTGCGATCAACGGTATCCTGGACGATGGTAAAGATACTCCGGCTGAGCGTCATGCTAGCGATGATGAGCCGTTTGCTGCTCTGGCATTCAAAATCGCTACCGACCCGTTCGTGGGTAACCTGACCTTCTTCCGCGTGTACTCTGGTGTGGTTAACTCTGGTGATACCATCCTGAACTCCGTGAAAGCTGCACGTGAGCGTTTCGGTCGTATCGTACAGATGCACGCTAACAAACGTGAAGAGATCAAAGAAGTTCGCGCGGGCGATATCGCTGCTGCTATCGGTCTGAAAGACGTAACTACGGGTGACACTCTGTGCGATCCTAATGCGCCGATCATTCTGGAGCGTATGGAATTCCCTGAGCCGGTAATCTCTATCGCTGTTGAACCGAAAACCAAAGCTGACCAGGAAAAAATGGGTCTGGCTCTGGGCCGTCTGGCTAAAGAAGACCCGTCTTTCCGCGTATGGACTGACGAAGAATCTAACCAGACCATCATCGCCGGTATGGGTGAGCTGCACCTCGACATCATCGTTGACCGTATGAAGCGTGAATTCAACGTTGAAGCGAACGTCGGTAAACCTCAGGTTGCTTACCGCGAAGCGATTCGCGCGAAAGTTACCGATATCGAAGGTAAACACGCTAAACAGTCTGGTGGTCGCGGTCAGTACGGTCACGTCGTTATCGACATGTACCCACTGGAGCCGGGCTCTAACCCGAAAGGTTATGAGTTCATCAACGACATCAAAGGTGGTGTAATTCCTGGCGAATACATCCCGGCCGTTGATAAAGGCATCCAGGAGCAGCTGAAAGCAGGTCCTCTGGCTGGTTATCCGGTAGTTGATCTGGGCGTGCGTCTGCACTTCGGTTCTTACCACGACGTTGACTCCTCTGAACTGGCGTTTAAACTGGCCGCTTCTATTGCCTTTAAAGATGGCTTTAAGAAAGCGAAACCAGTTCTGCTTGAGCCGATCATGAAGGTTGAAGTAGAAACTCCGGAAGAGAACACTGGTGACGTTATCGGTGACCTTAGCCGTCGTCGCGGTATGCTGCGCGGTCAGGAATCCAACGTGACTGGCGTTGTGATCCACGCTGAAGTTCCGCTGTCTGAAATGTTCGGATATGCAACTCAGCTGCGTTCTCTGACCAAAGGTCGTGCTTCTTACTCCATGGAGTTCCTGAAGTATGATGATGCGCCGAACAACGTTGCTCAGGCCGTAATCGAAGCCCGTGGTAAATAAGCCGCAGGGTTAAAACCAAAGTCCCGTGCTCTCTCCAGAAGGGGAGAGCACTATAGTAAGGAATATAGCCGTGTCTAAAGAAAAATTTGAACGTACAAAACCGCACGTCAACGTCGGTACTATCGGCCACGTTGACCATGGTAAAACTACTCTGACCGCTGCAATCACTACCGTTCTGGCTAAAACCTACGGTGGTTCTGCTCGCGCATTCGACCAGATCGATAACGCGCCGGAAGAAAAAGCTCGTGGTATCACCATCAACACTTCTCACGTTGAATATGACACCCCGACTCGCCACTACGCGCACGTAGACTGCCCAGGCCACGCCGACTATGTTAAAAACATGATCACCGGTGCTGCGCAGATGGACGGCGCGATCCTGGTTGTTGCTGCGACTGACGGCCCAATGCCTCAGACTCGTGAGCACATCCTGCTGGGTCGTCAGGTAGGCGTTCCTTACATCATCGTGTTCCTGAACAAATGTGACATGGTTGATGACGAAGAGCTGCTGGAACTGGTAGAGATGGAAGTTCGTGAACTGCTGTCTCAGTACGATTTCCCAGGCGACGACACCCCAATCGTTCGTGGTTCCGCGCTGAAAGCGCTGGAAGGCGAAGCAGAGTGGGAAGCGAAAATCATCGAACTGGCTGGCTTCCTGGATTCTTACATCCCAGAACCAGAGCGTGCGATTGACAAGCCGTTCCTGCTGCCAATCGAAGACGTATTCTCCATCTCCGGTCGTGGTACCGTTGTTACCGGTCGTGTAGAGCGCGGTATCATCAAAGTTGGCGAAGAAGTTGAAATCGTTGGTATCAAAGAGACTGCGAAGTCTACCTGTACTGGCGTTGAAATGTTCCGCAAACTGCTGGACGAAGGCCGTGCTGGTGAGAACGTTGGTGTTCTGCTGCGTGGTATCAAACGTGAAGAAATCGAACGTGGTCAGGTACTGGCTAAGCCGGGTTCTATCAAGCCGCACACCAAGTTCGAATCCGAAGTGTACATTCTGTCCAAAGACGAAGGCGGCCGTCATACTCCGTTCTTCAAAGGCTACCGTCCGCAGTTCTACTTCCGTACAACTGACGTGACTGGCACCATCGAACTGCCGGAAGGCGTAGAGATGGTAATGCCGGGCGACAACATCAAAATGGTTGTTACCCTGATCCACCCGATCGCGATGGACGACGGTCTGCGTTTCGCAATCCGTGAAGGCGGCCGTACCGTTGGCGCGGGCGTTGTTGCTAAAGTTCTGGGCTAATATTTAGTTCTGAATTAAAAAGGGCGCTAAGGCGCCCTTTTTGCTGTCTGCTATTTGCGAGAAGCAGCACAGTGACTGACAGCAAAGAGATTAAACGCCTATTTAATAAACAGGCTATTGTAATCATAACTATTCTCATTTACACTTTGTCTGTAAGTTGAACGGGAGTATATATGTACGTTTGTCTGTGTAATGGTGTGAACGATAAAAAAATTCGTCAGGCTGTGCGCCAATTCAATCCTCAGTCTTTTCAGCAGCTGCGGAAATTTATTCCCGTTGGAAATCAATGCGGTAAGTGCGTTCGTGCAGCACGAGAAATTATGGAAGATGAATTAACCCGCATGCCGGAATATCAAGAGATCGCCTGAAGTCTCTCAGCTTTACTTTGACATCCCTATAGCCCGAACTACGCTTCAATAAGTGGAAGCGGAGGGACTATATAATGAAAGGTGATGTCAAAATCATAAGTTATCTCAATAAATTATTGGGAAATGAGCTAGTCGCAATTAATCAATACTTTCTCCATGCGAGAATGTTCAAAAACTGGGGCCTGATGCGCCTCAATGATGTCGAGTACCACGAATCTATCGATGAAATGAAGCATGCCGATAAATATATCGAGCGCATTTTATTTCTCGAAGGGATCCCGAACCTGCAGGATCTCGGCAAACTCCGCATCGGAGAGGACGTCGAGGAGATGCTGCAATCCGACCTGAGGCTGGAACTGGAAGGGGCGAAGGATCTACGAGAAGCCATCGCCTATGCTGACAGCGTCCACGACTACGTCAGCCGTGATATGTTAATCACCATCCTCGCCGATGAAGAAGGCCATATCGACTGGCTGGAAACCGAGCTGGATTTGATAGGTAAAATTGGTCTGCAGAATTATCTTCAGTCGCAGATTAAAGTGGCTGACTAAAAAACGTCTGCCAACCACATAGCAAACCCGCTGTGGCCAGGAAAGGGCCGAAAGGCAGCGGGTTGCGTAATGCCTGCCTATGTTTGCCGCACAGCATCAGAACCGTTACGGCAGCGCAGGCGAGAATCGTTGCTATAAGAACGAGCTGCGGTAAAACTCTCCATCCCTGCCATGCCCCTAGTGCGGCGAGAAATTTGACATCGCCGTAGCCGATGCCTTCACGCCCGCGTATTCCCCTGTAGAGCCAATAGATCAACGCAAAGGCCAGATAGCCTGCTATCGCTCCCCAGACGGCATGCTGCAGATTGGCTGGTGACATACACAGATAATAAAGCAACCCGCCCCACAGCAGAGGGCAGGTAAATTTATCGGGTAGCAAGCCATAGCGCAGATCGTGCCAACAAAGCGTGAGTAATAACCCGCCATAAATAATAAAGAATGCCAAAGTCGCTATCATCGATGGTTTCCATGTGGTGGCCCTGGGTACCGAGTGTGATGCAGGAGCCGAGCCTCTGGCAAAAGCTAATAAACAGGAATGGATGTCACGCTCCAGAGTATTTGCCGGCCTTTCATGGCATTGCCAGGGGCCTGGAAGTGAGCTCGCAGAAACAAGTGATGATTTTGTACGCAGCCCTTGCGTTGTCGCTGAATTTGCGTATAATGCGCGGGCCTGTCAAAGTTGACGGCCGGTTCGATATGAACCCTGGTAGCAGCAACACGCTACCAAACAATGTTCCCAATTGGGGAACTATGTAAGAACGGTTACACTCTCCCATCAATCGTAATGGGTATGAGGAGTAACCATTTCGTCTATAAAATAATTGGAGCTCTGGTCTCATGCAGAACCAAAGAATCCGTATCCGTCTTAAAGCGTTTGATCATCGTCTGATCGATCAATCAACCGCGGAAATCGTCGAGACTGCTAAGCGCACTGGTGCGCAAGTCCGTGGTCCGATCCCGCTGCCGACCCGCAAAGAGCGCTTTACCGTTCTGATCTCTCCGCACGTTAACAAAGACGCGCGCGATCAGTACGAAATCCGCACTCATAAGCGTCTGGTTGACATCGTTGAGCCAACTGAAAAAACCGTTGATGCTCTGATGCGTCTGGATCTGGCTGCCGGTGTAGACGTGCAGATCAGCCTGGGTTAATCAGGTCATCGAGCGATTGAGAGGTTGAAACAATGATTGGTTTAGTCGGTAAAAAAGTGGGCATGACCCGCATCTTCACTGAAGATGGCGTATCTATCCCAGTAACCGTAATCGAAGTTGAAGCAAACCGCGTTACTCAGGTTAAAGATCTGGCTAACGATGGCTACCGTGCCGTTCAGGTGACCACTGGTGCTAAAAAAGCTAACCGTGTAACCAAACCGGAAGCGGGTCACTTCGCTAAAGCTGGCGTAGAAGCTGGCCGTGGTCTGTGGGAATTCCGTCTGGCTGACGGCGAAGAGTTCACCGTAGGTCAGGACATTAGCGTTGAGCTGTTTGCTGACGTTAAAAAAGTTGACGTAACCGGTACCTCTAAAGGTAAAGGTTTTGCTGGTACCGTTAAGCGCTGGAACTTCCGTACCCAGGACGCTACTCACGGTAACTCCTTGTCTCACCGCGTTCCGGGTTCTATCGGTCAGAACCAGACTCCGGGCAAAGTGTTCAAAGGCAAGAAAATGGCAGGTCAGCTGGGTAACGAACGTGTCACTGTTCAGAGCCTGGACGTAGTACGTGTTGACGCTGAGCGCAACCTGCTGCTGGTTAAAGGCGCGGTCCCGGGTGCAACCGGTAGCGACCTGATCGTTAAACCAGCTGTGAAGGCGTAAGGGGATAGCAATGGAATTAGTATTGAAAGACGCGCAGAGCGCGCTGACTGTTTCCGAAACTACCTTCGGTCGTGATTTCAACGAAGCGCTGGTTCACCAGGTTGTAGTTGCTTATGCAGCTGGTGCTCGTCAGGGTACTCGTGCTCAGAAGACTCGTGCTGAAGTAACTGGTTCAGGCAAAAAGCCGTGGCGCCAGAAAGGTACCGGCCGTGCGCGTTCAGGTTCTATCAAGAGCCCGATCTGGCGTTCAGGTGGCGTGACCTTCGCTGCGCGTCCGCAGGACCACAGTCAAAAAGTTAACAAAAAGATGTACCGCGGCGCGCTGAAAAGCATTCTGTCCGAACTGGTACGTCAGGATCGTCTGATCGTTGTCGAATCTTTCTCTGTAGAAGCGCCTAAAACTAAGCTGCTGGCACAGAAACTGAAAGACATGGCTCTGGAAGATGTGCTGATCATCACCGGTGAGCTGGACGAGAACCTGTTCCTTGCTGCGCGCAACCTGCACAAGGTTGACGTACGTGATGCAACTGGTATCGACCCGGTTAGCCTGATCGCCTTCGACAAAGTCGTAATGACTGCTGATGCTGTTAAGCAAGTTGAGGAGATGCTGGCATGATTCGTGAAGAACGTCTGCTGAAGGTGCTGCGCGCACCGCACGTTTCTGAAAAAGCGTCTACTGCGATGGAAAAAACTAACACCATCGTTCTCAAAGTTGCTAAAGACGCGACCAAAGCAGAGATCAAAGCTGCTGTGCAGAAACTGTTTGAAGTCGAAGTCGAAGTCGTTAACACCCTGGTTGTTAAAGGGAAAGTTAAACGTCACGGACAGCGTATCGGTCGTCGTAGCGACTGGAAAAAAGCTTACGTCACCCTTAAAGAAGGCCAGAACCTGGACTTCGTTGGCGGCGCTGAGTAAGTCGGAGGAGTAATACAATGGCAGTTGTTAAATGTAAACCGACATCTCCGGGTCGTCGCCACGTTGTTAAAGTGGTCAACCCAGAGCTGCACAAGGGCAAACCTTTTGCTCCGCTGGTTGAAAAAAACAGCAAATCCGGTGGTCGTAACAACAATGGCCGTATCACCACCCGTCATATCGGTGGTGGTCACAAACAGGCCTACCGTATTGTTGACTTCAAACGCAACAAAGATGGTATCCCGGCAGTTGTTGAACGTCTTGAGTACGATCCGAACCGCTCCGCGAACATCGCGCTGGTTCTGTACAAAGACGGTGAGCGCCGTTACATTCTGGCCCCTAAAGGCCTGAAAGCTGGCGACCAGATTCAATCTGGCGTTGATGCTGCAATCAAAGCAGGCAACACCCTGCCGATGCGCAATATCCCGGTTGGTTCTACCGTTCATAACGTAGAAATGAAACCAGGTAAAGGCGGTCAGCTGGCTCGTTCCGCTGGTACTTACGTTCAGATCGTTGCTCGCGATGGTGCTTATGTCACCCTGCGTCTGCGTTCTGGTGAAATGCGTAAAGTCGAAGCAGACTGCCGCGCTACTCTGGGCGAAGTTGGCAATGCTGAGCATATGCTGCGCGTTCTGGGTAAAGCGGGTGCTGCACGCTGGCGTGGTGTTCGTCCTACCGTTCGCGGTACTGCGATGAACCCAGTCGACCACCCACATGGTGGTGGTGAAGGTCGTAACTTTGGTAAGCACCCGGTAACTCCGTGGGGCGTTCAGACCAAAGGTAAGAAGACCCGCAGCAACAAGCGTACTGATAAATTCATCGTACGTCGCCGTAGCAAATAATTTTAGAGGATAAGCCATGCCACGTTCTCTCAAGAAAGGTCCTTTTATTGACCTGCACTTGCTGAAGAAGGTAGAGAAAGCGGTGGAAAGCGGAGACAAGAAGCCCCTGCGCACTTGGTCCCGTCGTTCAACGATCTTTCCTAACATGATCGGTTTGACCATCGCTGTCCATAATGGTCGTCAGCACGTTCCAGTTTTTGTTTCCGACGAAATGGTTGGTCACAAACTGGGTGAATTCGCACCGACTCGTACTTATCGCGGCCACGCTGCTGATAAAAAAGCGAAGAAGAAATAAGGTAGGAGGAAGAGATGGAAACTTTAGCTCAACATCGCCATGCTCGTTCTTCTGCTCAGAAGGTTCGCCTTGTTGCTGACCTGATTCGCGGTAAGAAAGTGTCGCAGGCCCTGGATATTCTGACCTACACCAATAAGAAAGCTGCTGTACTGGTCAAGAAGGTACTGGAATCTGCCATTGCTAACGCTGAACACAACGATGGCGCTGACATTGATGATCTGAAAGTTGCGAAAATTTTCGTAGACGAAGGCCCGAGCATGAAGCGCATTATGCCGCGTGCTAAAGGTCGTGCAGATCGCATCCTGAAGCGCACCAGCCACATTACTGTGGTTGTGTCCGATCGCTGAGACTCTGGAGACTAGCAATGGGTCAGAAAGTACATCCTAATGGTATTCGCCTGGGTATTGTAAAACCATGGAACTCAACCTGGTTTGCGAACACCAAAGAATTCGCTGACAACCTGGACAGCGATTTTAAAGTACGTCAGTACCTGACTAAGGAACTGGCGAAAGCGTCTGTATCTCGCATCGTTATCGAGCGTCCGGCTAAAAGCATCCGTGTGACCATTCACACTGCTCGCCCGGGTATCGTTATCGGTAAGAAAGGCGAAGACGTAGAAAAACTGCGCAAGGTCGTCGCGGATCTCGCTGGCGTGCCTGCACAGATCAATATTGCCGAAGTTCGTAAGCCTGAACTGGACGCTAAATTGGTTGCTGACAGCATCACTTCTCAGCTGGAACGTCGCGTTATGTTCCGTCGTGCTATGAAGCGTGCTGTACAGAACGCAATGCGTCTGGGCGCTAAAGGTATCAAAGTTGAAGTTAGCGGCCGTCTGGGCGGCGCGGAAATCGCACGTACCGAATGGTACCGTGAAGGTCGCGTACCGCTGCACACTCTGCGTGCTGACATCGACTACAACACCTCTGAAGCGCACACCACTTACGGTGTAATCGGCGTTAAGGTATGGATCTTCAAAGGTGAGATCCTGGGTGGTATGGCTGCTGTTGAACAACCGGAAAAACCGGCTGCTCAACCTAAAAAGCAGCAGCGTAAAGGCCGTAAATAAGGAGCGTCGCTGATGTTACAACCAAAGCGTACAAAATTCCGTAAAGTGCACAAAGGCCGCAACCGTGGTCTGGCGCAGGGTACGGATGTTAGCTTCGGCACTTTCGGTCTGAAAGCTGTTGGCCGTGGTCGTCTGACTGCACGTCAGATCGAAGCAGCACGTCGTGCAATGACCCGTGCAGTTAAGCGTCAAGGTAAGATCTGGATCCGTGTATTCCCGGACAAACCGATCACCGAGAAGCCGCTGGAAGTTCGTATGGGTAAAGGTAAAGGTAACGTGGAGTACTGGGTTGCCTTGATCCAACCGGGCAAAGTCCTTTATGAAATGGACGGCGTTCCGGAAGAGCTGGCCCGTGAAGCCTTCGGCCTGGCAGCAGCGAAACTGCCTATCAAAACCACCTTTGTAACTAAGACGGTGATGTAATGAAAGCAAAAGAGCTGCGTGAAAAAAGCGTTGAAGAGCTGAACGCTGAGCTGCTGAACCTGCTGCGTGAGCAGTTCAACCTGCGTATGCAGGCTGCAAGTGGCCAGCTGCAACAGACTCATCTGCTGAAGCAAGTGCGTCGTGATGTTGCACGCGTTAAGACTTTACTGACTCAGAAGGCGGGTGCGTAATGACCGATAAAATCCGTACTCTGCAAGGTCGCGTGGTTAGCGACAAAATGGAGAAATCCATTGTTGTTGCTATCGAACGTATGGTGAAACACCCGGTATACGGCAAATTCATCAAGCGTACGACCAAACTGCACGTACATGACGAGAACAACGAATGCGGTATCGGCGACGTGGTTGAAATCCGCGAATGCCGTCCGCTGTCCAAGACTAAGTCCTGGACGCTGGTTCGCGTTGTAGAGAAAGCGGTTCTGTAATAGAGTACGCATTCTCGATACGGATAAACGGCTCAGCGATGAGCCGTTTATTTTTTCTACCCATATCTGATTTGCGGTGTTATAATGCCGCGCCCTCGATATGGGGCTTTTTTAACGACCCTATTTTTGGGTCTCAGTAGTAGTTGACATTAGCGGAGCACTAAAATGATCCAAGAACAGACTATGCTGAACGTCGCCGACAACTCCGGTGCACGTCGCGTAATGTGTATCAAGGTTCTGGGTGGCTCGCACCGTCGCTACGCAGGCGTAGGCGACATCATCAAGATCACCATCAAAGAAGCAATTCCGCGTGGTAAGGTCAAAAAAGGTGATGTGCTGAAGGCGGTAGTGGTGCGCACCAAGAAGGGTGTTCGTCGCCCGGACGGTTCTGTCATTCGCTTCGATGGTAATGCATGCGTTATTTTAAACAATAACAGCGAGCAGCCCATCGGTACGCGTATTTTTGGGCCGGTAACTCGTGAACTTCGTAACGAGAAGTTCATGAAAATTATCTCTCTGGCCCCAGAAGTACTCTAAGGAGCGAATCATGGCAGCGAAAATCCGTCGTGATGACGAAGTTATCGTGTTAACCGGTAAAGATAAAGGTAAACGCGGTAAAGTTAAGAATGTCTTGTCTTCCGGCAAGCTCATTGTTGAAGGTATCAACCTGGTTAAGAAACACCAGAAGCCGGTTCCGGCTCTGAACCAACCAGGCGGCATCGTTGAAAAAGAAGCTGCTATTCAGGTTTCTAACGTTGCAATCTTCAATGCGGCAACCGGCAAGGCTGACCGTGTAGGCTTTAGATTCGAAGACGGCAAAAAAGTCCGTTTCTTCAAATCTAACAGCGAAACTATCAAGTAATTTGGAGTAGTACGATGGCGAAACTGCATGATTACTACAAAGACGAAGTAGTTAAAAAACTCATGACTGAGTTTAACTACAATTCTGTCATGCAAGTCCCTCGGGTCGAGAAGATCACCCTGAACATGGGTGTTGGTGAAGCGATCGCTGACAAGAAACTGCTGGATAACGCAGCAGCCGATCTGACAGCAATCTCCGGTCAAAAACCGCTGATCACCAAAGCACGCAAATCAGTTGCAGGCTTCAAAATCCGTCAGGGCTATCCGATCGGCTGTAAAGTAACTCTGCGTGGCGAACGCATGTGGGAGTTCTTTGAGCGCCTGATCACTATTGCTGTACCGCGTATCCGTGACTTCCGTGGCTTGTCCGCTAAGTCTTTCGACGGTCGTGGCAACTACAGCATGGGTGTCCGTGAGCAGATCATCTTCCCAGAAATCGACTACGATAAAGTCGACCGCGTTCGTGGTTTGGATATTACCATTACCACTACTGCGAAATCTGATGAAGAAGGCCGCGCTCTGCTGGCTGCCTTTGACTTCCCGTTCCGCAAGTAAGGTAGGGTTACTTAATGGCTAAGCAATCAATGAAAGCACGCGAAGTAAAGCGCGTGGCTTTAGCTGATAAATTCTTCGCTAAACGCGCTGAACTGAAAGCTATCATCTCTGATGTGAACGCAACCGACGAAGATCGTTGGAATGCTGTTCTCAAGCTGCAGACTCTGCCGCGTGATTCCAGCCCGTCTCGTCAGCGTAATCGCTGCCGTCAAACAGGTCGTCCGCATGGTTTCCTGCGGAAGTTCGGGTTGAGCCGTATCAAGGTCCGTGAAGCCGCAATGCGCGGTGAAATCCCGGGTCTGAAAAAGGCTAGCTGGTAATTGTCACCAATTGAATCACGGGAGTAAAGACAGATGAGCATGCAAGATCCGATCGCGGATATGCTGACCCGTATCCGTAACGGTCAGGCCGCGAATAAAGCTGCGGTCACCATGCCTTCCTCCAAGCTGAAAGTGGCAATTGCCAACGTGCTGAAGGAAGAAGGCTTTATTGAAGATTTTAAAGTTGAAGGCGACATCAAGCCGGAACTGGAACTGACTCTTAAGTATTTCCAGGGTAAAGCTGTTGTAGAAAGCATTCAGCGTGTCAGCCGCCCAGGTCTGCGCATCTACAAACGTAAAGATGAGCTGCCGAAAGTTATGGCGGGTCTGGGTATCGCGGTTATTTCTACCTCTAAAGGTGTTATGACCGATCGTGCAGCGCGCCAGGCTGGTCTTGGTGGCGAAATTATCTGCTACGTAGCCTAATCGGAGGAAAAAATGTCTCGTGTTGCTAAAGCACCGGTCGTTGTTCCTGCCGGCGTTGATGTAAAAATCAACGGTCAGGTTATTACGATCAAAGGTAAAAACGGCGAGCTGACTCGTACCCTCAACAATGCTGTTGAAGTTAAACATGCAGAAAATGCTCTGACCTTCGGTCCGCGTGATGGTTTCGTGGATGGATGGGCTCAGGCTGGTACCGCGCGTGCCCTGCTGAACTCAATGGTTGTTGGTGTTACCGAAGGCTTCACTAAAAAGCTTCAGCTGGTTGGTGTAGGCTATCGTGCAGCGGTCAAAGGGGATGTAGTAAACCTGGCTTTAGGTTTCTCTCATCCTGTTGAGCATAAACTGCCGGCCGGTATCACTGCAGAATGTCCGACTCAAACTGAAATCGTGCTGAAAGGCGCTGATAAGCAGGTGATCGGCCAGGTTGCAGCAGATCTGCGCGCCTACCGTCGTCCTGAGCCTTATAAAGGCAAGGGTGTTCGTTACGCCGACGAAGTCGTGCGTACCAAAGAGGCTAAGAAGAAGTAAGGTAACACTATGGATAAGAAATCTGCTCGTATCCGTCGTGCGACCCGCGCACGCCGCAAGCTCCAGGAGCTGGGTGCAACTCGCCTGGTGGTACATCGTACCCCGCGTCATATTTACGCACAGGTAATTGCACCGAACGGTTCTGAAGTTCTGGTAGCTGCTTCTACTGTAGAAAAAGCTATCGCTGAACAACTGAAGTACACCGGTAACAAAGACGCGGCAGCAGCTGTGGGTAAAGCTGTTGCTGAACGCGCTCTGGAAAAAGGCATCAAAGATGTTTCCTTTGACCGTTCCGGGTTCCAATATCATGGTCGTGTCCAGGCACTGGCAGATGCTGCCCGTGAAGCTGGCCTTCAGTTCTAAGGTAGAGGTGTAAGATGGCTCACATCGAAAAACAAGCTGGCGAACTGCAGGAAAAGCTGATCGCGGTTAACCGCGTATCTAAAACCGTTAAAGGTGGTCGTATTTTCTCCTTCACAGCTCTGACTGTAGTTGGTGACGGTAACGGTCGCGTTGGTTTTGGTTACGGTAAAGCGCGTGAAGTTCCAGCAGCGATCCAGAAAGCGATGGAAAAAGCCCGTCGCAATATGATTAACGTCGCGCTGAACCACGGCACCCTGCAGCACCCGGTTAAAGGTGTTCACACGGGTTCTCGTGTATTCATGCAGCCAGCTTCCGAAGGTACCGGTATCATCGCCGGTGGTGCAATGCGCGCCGTTCTGGAAGTTGCTGGAGTTCATAACGTTCTGGCCAAAGCATATGGTTCCACCAACCCGATCAACGTGGTTCGTGCAACTATTGATGGCCTGGAAAATATGAATTCTCCAGAAATGGTCGCTGCCAAGCGTGGTAAATCCGTTGAAGAAATTCTGGGGAAATAAACCATGGCAAAGACTATTAAAATTACTCAAACCCGCAGTGCAATCGGTCGTCTGCCGAAACACAAGGCAACGCTGCTTGGCCTGGGTCTGCGTCGTATTGGTCACACCGTAGAGCGCGAGGATACTCCTGCTGTTCGTGGTATGGTCAACGCGGTTTCCTTCATGGTTAAAGTTGAGGAGTAAGAGATGCGTTTAAATACTCTGTCTCCGGCCGAAGGCTCCAAAAAGGCGGGTAAACGCCTGGGTCGTGGTATCGGTTCTGGCCTCGGTAAAACCGGTGGTCGTGGTCACAAAGGTCAGAACTCTCGTTCTGGTGGTGGCGTACGTCGCGGTTTCGAAGGTGGTCAGATGCCTCTGTACCGTCGTCTGCCGAAATTCGGCTTCACTTCTCGTAAAGCGATGATCACCGCAGAAGTTCGTCTGTCTGATCTTGCTCACGTAGAAGGCGATGTTATCGACCTGAACACGCTGAAAGCGGCTAACATTATCGGTATCCAGATCGAATTCGCGAAAGTGATCCTGTCTGGTGAAGTATCTCGTCCGGTAACTGTTCGTGGCCTGCGCGTGACTAAAGGTGCTCGTGCTGCTATCGAAGCTGCTGGCGGTAAAATTGAGGAATAAGTAGCAGATGGCTAAGCAACCGGGATTAGATTTTCAAAGTGCCAAAGGTGGGATTGGCGAACTGAAGCGCAGACTGTTGTTTGTAATCGGTGCGTTGATTGTGTTCCGTATTGGCTCTTTTATTCCGATCCCTGGTATTGATGCCGCTGTACTTGCCAAACTGCTTGAGCAACAGCGAGGCACCATCATTGAAATGTTCAACATGTTCTCTGGTGGTGCTCTCAGCCGTGCTTCTATCTTTGCGTTGGGTATCATGCCGTATATTTCGGCATCGATCATTGTCCAGCTGCTGACGGTTGTTTATCAGCCGTTAGCGGAGCTGAAGAAAGAAGGGGAGTCTGGTCGTCGTAAGATCAGCCAGTACACCCGCTACGGTACTCTGGTGCTGGCGATATTCCAGTCGATCGGTATTGCTACCGGTCTGCCGAATATGCCTGGTATGCAGGGCCTGGTGATTAATCCAGGCTTTGCATTCTATTTCACCGCTGTTGTTAGTCTGGTCTCAGGAACGATGTTCCTGATGTGGCTCGGCGAACAGATTACTGAGCGCGGTATCGGAAACGGTATCTCAATCATTATCTTCGCCGGTATCGTTGCGGGTCTCCCGCCGGCCATCGCCCATACTATCGAGCAAGCGCGTCAAGGCGACCTGCACTTCCTCCTGTTGCTGTTGGTTGCAGTATTAGTATTTGCAGTGACCTTCTTTGTTGTCTTTGTAGAGCGTGGTCAACGCCGCATTGTGGTAAACTACGCTAAACGTCAACAGGGTCGTCGTGTCTATGCTGCACAGAGCACACATTTACCGCTGAAAGTGAATATGGCAGGGGTTATCCCGGCAATCTTCGCTTCCAGTATTATTCTGTTCCCGGCTACCATTACATCATGGTTCGGGGGCGGTACTGGTTGGAACTGGCTGACAACAATTTCGCTGTATTTGCAGCCTGGGCAACCGCTTTATGTGTTACTCTATGCGTCTGCAATCATCTTCTTCTGTTTCTTCTACACGGCGTTGGTTTTCAACCCGCGTGAAACAGCAGATAACCTGAAGAAGTCCGGTGCATTTGTACCAGGAATTCGTCCGGGAGAGCAAACGGCGAAGTATATCGATAAAGTAATGACTCGCCTGACTTTGGTTGGTGCGCTTTATATTACTTTTATCTGCCTGATCCCGGAGTTCATGCGTGATGCAATGAAGGTACCGTTCTACTTCGGTGGGACCTCACTGCTTATCGTTGTTGTCGTGATTATGGACTTTATGGCTCAAGTGCAAACTCTGATGATGTCCAGTCAGTATGAGTCTGCATTGAAGAAGGCGAACCTGAAAGGCTACGGCCGCTAAATGGTCGCCTGAGAAGTTACGGAGAGTAAAAATGAAAGTTCGTGCTTCCGTCAAGAAATTATGCCGTAACTGCAAAATCGTTAAGCGTGATGGCGTCATCCGCGTGATTTGCAGTGCCGAGCCGAAGCATAAACAGCGCCAAGGCTGATTATTTCGCATATTTTTCTTGCAAAGTTGGGTTGAGCTGGCTAGATTAGCCAGCCAATCTTTTGTATGTCTGTACGTTTCCATTTGAGTATCCTGAAAACGGGCTTTTCAGCATGGTGCGTACATATTAAATAGTAGGAGTGCATAGTGGCCCGTATAGCAGGCATTAACATTCCTGATCACAAACATACCGTAATCGCATTAACTGCTATTTTCGGTATCGGCAAGACCCGCTCTAAAGCCATCTGTGCTGACACGGGTATCGCTGAAAATGTTAAGATCAGTGAGCTGTCTGAAGAACAAATTGAATCCCTGCGTGAAGCGGTTGGTAAATTTGTCGTTGAAGGTGATCTGCGCCGTGAAATCACCCTGAGCATCAAGCGTCTGATGGACCTTGGTTGCTATCGTGGTTTACGCCATCGTCGTGGTCTTCCGGTTCGCGGTCAGCGTACTAAGACCAACGCACGTACCCGTAAGGGTCCGCGTAAACCGATCAAGAAATAGTCGGGGTGATTGAATAATGGCAAAGGCACCAGTTCGTGCACGTAAGCGTGTAAGAAAACAAGTCTCTGATGGCGTGGCTCATGTCCATGCTTCTTTTAACAACACCATCGTTACCATTACCGATCGTCAGGGTAACGCGCTGGGTTGGGCAACAGCCGGTGGTTCCGGTTTCCGTGGTTCTCGCAAATCCACTCCGTTTGCAGCTCAGGTTGCAGCAGAGCGTTGCGCTGAAGCCGTAAAAGAATACGGCATCAAGAATCTGGAAGTTATGGTCAAAGGTCCGGGTCCAGGTCGCGAATCTACTATTCGTGCACTGAACGCCGCTGGTTTCCGCATCACTAATATTACTGATGTGACTCCGATCCCTCATAACGGTTGTCGTCCGCCGAAAAAACGTCGCGTATAACGCGTTCGTTTCTAGGATTGTTGGAGAAAGAAAATGGCAAGATATTTGGGTCCTAAGCTCAAGCTGAGCCGTCGTGAGGGCACAGACCTGTTCCTTAAGTCTGGCGTTCGCGCGATCGATACCAAGTGTAAAATTGAACAAGCTCCTGGCCAGCACGGTGCGCGTAAACCGCGTCTGTCTGACTATGGTGTGCAGTTGCGTGAAAAGCAAAAAGTTCGCCGTATGTACGGTGTGCTGGAGCGTCAGTTCCGTAACTACTATAAAGAAGCAGCGCGTCTGAAAGGCAACACCGGTGAAAACCTGTTGACTCTGCTGGAAGGTCGTCTGGACAACGTTGTATACCGTATGGGCTTCGGCGCGACTCGTGCTGAATCACGTCAGCTGGTTAGCCACAAAGCTATCATGGTAAACGGTCGTGTTGTTAACATCGCTTCTTATCAGGTTAAAGCGAATGACGTTGTCAGCATTCGTGAGAAAGCGAAAAAGCAATCTCGCGTGAAAGCCGCTCTGGAGCTGGCTGAGCAGCGTGAAAAGCCAACCTGGCTGGAAGTTGATGCTGGCAAGATGGAAGGTACGTTCAAGCGTCAGCCGGAACGTTCTGATCTGTCTGCGGACATTAACGAACACCTGATCGTCGAGCTTTACTCCAAGTAAAGCTTAGTACCAAAGAGAGGACACAATGCAGGGTTCTGTGACAGAGTTTCTAAAACCGCGCCTGGTCGATATCGAGCAAGTGAGTTCGACGCACGCCAAGGTGACCCTTGAACCTTTAGAGCGTGGCTTTGGCCATACTCTTGGTAACGCACTGCGCCGTATTCTGCTCTCATCGATGCCGGGTTGCGCGGTGACCGAGGTTGAGATTGATGGTGTACTTCATGAGTACAGCACCAAAGAAGGCGTTCAGGAAGATATCCTTGAAATCCTGCTCAACCTGAAAGGGCTGGCGGTGAGAGTTCAGGGTAAAGATGAAGTTATCCTTACTTTGAACAAATCTGGCATTGGCCCTGTGACCGCAGCCGACATTACCCATGACGGTGATGTCGAAATCGTCAAGCCGCAACATGTGATCTGCCACCTGACCGATGAGAACGCAGCTATTAGCATGCGTATCAAAGTTCAGCGCGGTCGCGGTTATGTGCCGGCTTCTGCCCGAATTCATTCGGAAGAAGATGAGCGCCCAATCGGCCGTCTGCTGGTCGACGCATGCTACAGCCCTGTAGAGCGTATTGCCTACAATGTTGAAGCAGCGCGTGTAGAACAGCGTACCGACCTGGACAAGCTGGTCATCGAAATGGAAACCAACGGCACAATCGATCCTGAAGAGGCGATTCGTCGTGCGGCAACCATCCTGGCAGAACAACTGGAAGCTTTCGTTGATTTACGTGATGTACGTCAGCCGGAAGTGAAAGAAGAGAAACCAGAATTCGATCCGATCCTGCTGCGCCCTGTTGACGATCTCGAATTGACTGTCCGCTCTGCTAACTGCCTTAAGGCAGAAGCTATCCACTATATCGGTGATCTGGTACAGCGTACCGAGGTTGAGTTGCTGAAAACGCCGAACCTGGGTAAAAAATCTCTTACTGAGATTAAAGACGTGCTGGCTTCACGTGGTTTGTCTCTGGGCATGCGCCTGGAAAACTGGCCACCGGCAAGCATTGCTGACGAGTAACCGGATCACAGGTTAAGGTTTTACTGAGAAGGATAAGGTCATGCGCCATCGTAAGAGTGGTCGTCAACTGAACCGCAACAGCAGCCATCGCCAGGCTATGTTCCGTAACATGGCTGGTTCGCTGGTTCGTCATGAAATCATCAAGACGACCCTGCCGAAAGCGAAAGAACTGCGTCGCGTAGTTGAGCCGCTGATTACTCTTGCCAAGACTGATAGCGTTGCTAATCGTCGTCTGGCATTCGCCCGTACTCGTGATAACGAGATCGTGGCAAAACTGTTTAACGAGCTGGGCCCGCGTTTCGCGAGCCGCGCCGGTGGTTACACTCGTATTCTGAAGTGTGGCTTCCGTGCAGGCGACAACGCGCCGATGGCATACATCGAGCTGGTTGATCGCTCTGAATCGAAAGCAGAAGCTGCTGCAGAGTAATCTGTAGTAACGTAAAAAAACCCGCTCCGGCGGGTTTTTTTATATCCACCCTATTCCTGCTTGTTTACAATATCTGCATTATTTTTGTTCATCCCCGGAGCCTTATGATGTGGTTACTGGATCAGTGGGCAGAACGCCATATTCTTGATGCACAGCACAAAGGTGAGTTTGATAACCTGCCGGGAAGTGGGGAGCCACTGACTCTGGACGATGACTCGCATGTGCCGCCTGAGCTACGCGCAGGCTATCGATTACTCAAGAATGCGGGTTGTTTACCTCCCGAACTTGAGCATCGTAAAGAAGCCGTGATGCTCAATGACTTACTTAAAGGCGTTCAGGAGCGCGATCCCCGCTATGCTGAGCTGAGCCGTCGTCTGGCGCTGCTCGAGTTAAAGCTGCGGCAGGCGGGCTTGAACACTGACTTTCTGCGTGGGGATTACGCGGATAAGTTGCTGCAAAAGATTAATGAGGAGTAATCATGTACCGCATAGGTGAACTGGCTAAATTGGCTGACGTTACTCCCGATACCATCCGCTATTATGAAAAACAGCAGATGATGGATCATAACGTGCGCACTGAAGGTGGATTTCGTCTCTATTCGGATAACGATCTACAGAGGCTGCGTTTTATTCGCTATGCCAGGCAGCTTGGTTTTACGCTGGAATCGATCCGCGAACTTCTCTCGATCCGCATCGATCCGGAACATCATACCTGTCAGGAATCTAAAGGCATTGTGCAGGCTCGTTTAAGTGAAGTGGAATCCCGGATTAAAGAGTTACAAGCCATGCGTCGTTCTTTGCAGCGCCTCAATGATGCTTGCTGCGGCACAGCGCACAGCAGCGTCTATTGCTCAATTCTTGAAGCACTGGAACAGGGCGCCAGCAGTCATAATCCAGCACGTTGATTTTTTCATCAGACGCGTCTACACTCACGCCGATTTCTTTTACATATCTGGAGAGCTTATGAGCCGCTATCAGCATACTAAAGGGCAAATAAAAGATAACGCCCTTGAGGCACTACTTCATGACCCGTTATTCAGGCAGCGAGTTGAAAAGAACAAGAAAGGGAAAGGCAGCTATCAAAGAAAAGAAAAACATGCAGGACAGAATGGTCGGGAGGCCAGTGGCAAGAAAGTAAATGACTTTTTTACCACTGGTCTTCTGCTTTTAAGGCTTCTTAAGAACGATTGTTTTGTTCTTTCAGCAGGTCACGAATTTCGCTAAGCAGGACTTCTTCTTTGGTTGGCGCCGGTGCTGCTGCCGGGGCCTCTTCCTTTTTCCTGTTCAGTTTATTCATCAGTTTGATTGCCATAAAAATAGCAAACGCCACGATAATAAAATCGAACACGTTTTGAATGAATACGCCGTAATGCATGACGACCGCCGGGATGTCGCCCTGGGCATCCCGTAGCGTCACGGCAAACTGTTTAAAGTCGATTCCGCCAATGAGTAAGCCTAGCGGCGGCATAATAATATCGGCAACTAACGACGATACGATTTTACCAAATGCTGCGCCAATGATGACACCGACTGCCAAATCAACCACATTCCCGCGCATCGCAAATTCGCGAAATTCTTTTAAAAAACTCATTTTATTCTCCTTGAGCCAGCTGACACTGATAAGTTTAACAAATGTATTACTATTTTCCATTACCACGAAATAATCGCAGAAAAATATTATCCTTTGATATACAAGGGATAAAAGAAAGGCGTCTTGTCGACGCCTGCGAACTACAAAAAGAAAGGACTTGGCTGGAATAGTCTTTCGACGTCAGAGATGAATTTTTTGTCAGTCAGGAACATAACGACATGATCCCCTTGCTCAATACGCAGATTGTTATTCGCTATCATGACATCATTACCGCGTACAACGGCGCCAATAATTGTTCCGGGGGGAAGCTTAATCTCATCGATAGCGCGTCCAACCACCCGTGAAGTACTTTCATCTCCGTGCGCGACAGCTTCAATAGCCTCTGCGACACCGCGGCGTAGGGAGGAAACGCCGACAATATCGGCTTTACGCACATGGCTGAGCAGCGCAGAGATGGTTGCCTGCTGCGGTGATATTGCAATGTCGATCACGCTCCCCTGAACAAGATCGACGTAGGCACGACGCTGGATCAGCACCATCACCTTTTTTGCCCCCATGCGCTTTGCGAGCATGGCAGACATAATATTGGCTTCGTCATCGTTGGTGACGGCAATGAAAAGATCGACTTGATCGATATGTTCCTCAGCCAGCAATTCTTGATCTGAAGCATCGCCGTAGAAGACGATCGTATTTTGCAGCTTTTCTGCAAGCTCTGCGGCACGCTGCTGATTACGTTCAATCAGTTTGACGCTGTAATCTTTCTCCAGCTTATGAGCGAGCCCGGCGCCAATGTTTCCGCCGCCAACCAGCATGATGCGCTTATACGGCTTTTCGAGGCGCTGAAGTTCGCTCATGACGGCGCGAATATGCTGCGAAGCAGCGATGAAAAACACTTCATCGCCGGCTTCAACAATGGTTGAACCTTGTGGCCTGATGGGGCGATCGTGGCGGAAGATAGCGGCTACGCGTGTGTCAATATGCGGCATATGTTCGCGCATAGTTGAAAGTGCGTTTCCCACTAAAGGACCGCCATAATAGGCTTTAACGACTGCGAGGCTTACTTTTCCTTCGGCAAAATTGACAACCTGCAGCGCGCCTGGATACTCAATCAGGCGGTGAATGCTGTCAATGACCAGCTGCTCTGGCGCGATGAGGTGGTCAATAGGAACCGCTTCTGAGTGGAAAAGTTTATCGGCATCACGCACATAATCCGGGGAGCGGATGCGAGCAATACGGTTTGGGGTATTAAACAGCGAATAGGCGACCTGGCAGGCCACCATATTCGTTTCATCTGAGCTGGTCACTGCGACCAGCATGTCGGCGTCATCCGCACCCGCCTCACGTAGCACGCGTGGATGCGAGCCGTGGCCCTGAACCACTCTGAGATCAAATTTGTCCTGAAGACTGCGAAGGCGGTCGCCATTCGTGTCTACCAGCGTAATATCGTTGTTCTCTCCGACAAGGTTTTCTGCCAGAGTTCCACCGACCTGCCCTGCGCCCAATATGATAATTTTCATCAGTCGCGACTCGTTATCTCATTACTTTTTGATTAGCTTAGCGTAAAAGAAGCCGTCACCTTCTTCAGCACCTGGCAAATTTTGCTGGCCCGGCAAATCTGCGCTGCCGGTTTCGCTGAGAACCGCATCCGCAGTACGCTGCAGGAAGGCTTTAATTTGCTGGCTGTTCTCTTCCGGCAATACCGAACACGTTGCGTAAACCAGAGTCCCACCAGTTTTCAAATGCGGCCATACGGCATCCAGAATTTCAGACTGCAGCTGGGCCAGTTCCGCGATATCACGATCCCGGCGCAGCCACTTGATATCCGGATGACGGCGAATGACGCCGGTGGCGGAACAAGGGGCGTCCAGCAGAATACGATCGAACTGCTGCTCTCCACACCATTGGGCTGGATAACGGCCATCACCTTGTTTAACGGTGGTCTTCATGCCCAGACGCTTCAGGTTGTCATAGACGCGGGAGAGTCGCTGCTCATCAACATCGACGGCCAGCACCTGTGCTTCGGACGCCGCTTCGAGAATATGCGTGGTTTTACCCCCCGGTGCCGCGCACAGATCCAGAATTTGCTCGCCGTTTTTTGGATCAAGAAATGTGATGCAGCCCTGAGCGGAGGCATCCTGAACGGTAACCCAACCCTCTTCAAACCCCGGCAATGCGTGGACCGGCACCGGTGTTTCCATGCGCACAGCGTCAGGGTAAGCAGGATGAGTAAAACCTTTCATTCCCGCCTCTTCCAGCAGTGCCAGCCAGCTATCGCGCGGATGGTGGACACGGTTTACGCGCAACCACATTGGCGGGCGCTGGTTGTTCGCTTCCACGATCGCTTCCCACTGTGCTGGATAGGCTTTCTGCAGACGTTTCAACAACCAGGACGGATGTAAAAAGCGAATTTCGCTACGAGAAAATTCAGATAACAGTTCTTCCTGCTGGCGCTGAAACTGGCGCAATACGCCGTTAATCAACCCTTTGAGCTGCGGGCGCTTAATCGCTACTGCGCCTTCAACCGTTTCCGCCAATGCAGCATGAGGAGGAATCCGCGTGTACAGCAGTTGGTAAATGCCGACCATAATGAGGTAGTGCACAACACGCTGTTTACCCGTCATCGGCCGGGACATGAGCTTGCCGATCAGCCAATCTAACTGGGAAAGGGTACGTAGCACGCCAAAGCAGAGTTCCTGAAGCAGCGCTTTGTCTTTATCGGATACTTTTTGTTGCAGCGGGGGCAGAACGTTGCTCAGGGATTGCCCTTTTTCGAGAACCTGTTCAACGGCCTGCGCTGCCAGGCTGCGTAAATTGAGTTGTTTTTTCATAAGCACAAAATAAAAATGCCCGGCAACACCGGGCGTATTAAGAAGGGCGCGTCAGACCAGACGGTTGCCAGGAGCGAACCATTCCCGCCGCGAGTTTAATAGATCCTGAGCACTCATTGCTTTTTTCCCGGCAGGCTGTAGCGAGAGTAAATTCAGCACGCCGTCGCTGGTCGCCACCTGAATCCCCTGTTTTGTCGCTTCAATGATGGTCCCCGGTTCGGCTGTAGTGGCCACATCGATAACCGACGCCTGCCAGACTTTTACCGGCTGGCCATCAATTTCTATCCAGCTCATTGGCCACGGGTTAAAGGCGCGAATGCAGCGTTCTAACTGAGCGGCTGGAAGAGACCAGTCGATACGCGCTTCTTCTTTGCTGAGTTTTTGCGCATGGGTAACCAGCGCTTCATCCTGTACAACCGGTTTCGCGGTACCTGCAGCAAGCTGCTTGAGGGTTTCGATCAGCCCCTGCGGCCCCAGGTTAGCCAGCTTGTCGTACAGCGTTCCGCTGGTGTCTTCGGCCGTGATTGGGCACGCAAGTTTATAGAGCATATCACCCGTATCGAGACCGACATCCATCTGCATGATGGTGACACCGGTCTCGGTATCGCCAGCCCACAGCGAACGCTGAATGGGCGCCGCGCCGCGCCAGCGCGGAAGCAACGATCCGTGAACGTTAATGCAGCCCAGGCGCGGCATATCCAGCACGGCTTTTGGTAGAAGGAGCCCATAGGCTACGACGACCATGACGTCTGCACGCAGATCGGAGACGAGCTGCTGATTTTCCTGCGGACGTAGTGAAGCTGGCTGGAATACCGGTATGCCTTTTTCTTCAGCAAGAACTTTCACCGGGCTGGGCATGAGTTTTTTACCACGACCTGCCGGACGGTCCGGTTGGGTGAAGACGCCAACCACGTTGTGTCCAGAGGACAGCAGCGCGTCGAGATGACGTGCTGCAAAGTCAGGGGTGCCGGCAAAAATAATACGTAGTGAGTCTGACACGTTTATTCTCGTCCTTAAGCTCGAGCATTCAGACGGTCAAGTTTCTCAACTTTTTGACGAATGCGTTGTTGCTTGAGCGGTGACAGGTAATCGATGAACAGCTTACCGACGAGGTGATCCATCTCGTGCTGAATGCAGATGGCCAGCAGACCGTCGGCTTCAAGCTCAAAAGGTTTGCCTTCGCGATCGAGCGCGCGGATTTTCACTTTTTCTGCACGCGGCACTAAAGCACGCTGTTCAGGAATAGAGAGGCAGCCCTCTTCAATGCCTGTTTCTCCGCTTTTTTCCAGCAGCTCAGGGTTAATTAATACCAGCTGCTCTTCACGATTTTCTGATACATCAATAACAATAATTCGCTGGTGAATATCCACCTGCGTTGCGGCCAGACCGATACCTTCTTCAGCATACATCGTCTCGAACATATCATCGACGATACGCTGAATTTCTGCATTTACTTCTTCTACCGGCTTTGCGACTTTGCGAAGGCGCTCGTCCGGAATATGTAACACTTGCAAAACTGACATAGTTATCCAGAGTTGTGTTCAGGAGTTGGAAAGATTATTACCTCTATTCTAGACAAAACCCCCTGCAATTGACAGTCTCGCTGTCCAATCGCAAAGATTGTTAAAGTCGCTTGTGGCAGGGGGATAGGGATGACGCCCAGGGAAATTTGGTTACGTTTGATGAGGGTGAGCAGCCTGTATGGCGAGAGTGCTATCAGTGCCGCCCGTCAGCTATGTGCATCTGCGACGTTAGGTCGAGAAGATTTGCGAGCCTGTGGCTTGAGTCTGGCGCAATCGAAGCATTTCCTCAGCGTTAACCAATGCGAGATAGATGCCACGCTGCAATGGCTGGAGCGACCAAATTGCTATCTACTGACTGCCGAAGATCCGCTTTACCCACCCCAGCTGCGGGCGATTGTCGACTTTCCTTGCGCTCTTTTAGTATGTGGAGACCCTGCGCTACTGAGCAGCCGGCAGCTGTCCGTCATTGGGAGCCGGGCGCATTCATGGTATGGCGCTCGTTGGGGGAAACTCTTTAGCGAAGCTTTAGCACGTTATGGTATTACGATCACGAGCGGCCTGGCCCTTGGCATTGATGGAATTGCTCATCGTGGTGCGCTGGAAGGGAAAGGTAAAACGGTTGCTGTTTTAGGGAATGGCTTAAGAGAGATCTATCCTCGCCGTCATCAGGCGCTAGCGGAGCAGATTACAAACAGCTGCGGAGCCATCATTTCTGAGTTTCCGCTGTTTACCCCGCCCCTGCCGGGCAACTTTCCTCGCCGTAACCGGATTATCAGTGGGCTAAGTGCCGGCGTGTTGGTTATTGAGGCGGCCCTGAAAAGCGGCTCATTAGTGACGGTTCGTTATGCTCTGGAGCAGGGAAGGGATGTGTTTGCCCTGCCAGGGCCGATTGGCAGCCCGGGTTCAGAAGGTCCCCACTGGCTTATCAAGCAGGGCGCGATTCCCGTGACAGCCCCGGAAGACATCGTCGAATACTGGCGGGATGAGCTGCCATATGTTCTTCCTGAACCAGATGACGCAAATAATTGCGGTAATCGGCCTTCTGTAGCATTGCCATTTCCAGAGCTCCTGGCTAACGTAGGAGATGAGGTAACACCTGTTGACGTTGTCGCTGAACGTGCCGGCCAATCTGTGCCAGTAACCGTAGCCCAGCTACTAGAACTGGAGTTAGCAGGCTGGATCGCAGCTGTACCCGGCGGCTATGTCCGATTAAGGAGGGCAAGCCATGTTCGACGTACTGATGTATCTGTTTGAAACTTACATCCATAACGAAGCAGAAATGCGCGTGGATCAGGACAAGCTGACTCGGGATCTGACCGATGCCGGTTTTGAACGAGAAGATATCTATAACGCCCTGATGTGGCTGGAGAAACTGGCTGATTACCAGGAGGGGCTTGTTGCGCCAATGCAGCTTGCTTCTGACCCACTCTCGTTACGAGTCTACACCGACGAGGAGTGCCTGCGTCTTGATGCAAGCTGCCGGGGATTCTTATTATTCCTTGAGCAAATTCAGGTGTTGAACCTCGAAACACGGGAAATGGTGATTGAGCGTGTACTGGCGCTGGATACGGCAGAGTTCGATCTGGAAGATCTCAAATGGGTGATCCTGATGGTGCTGTTCAATATTCCCGGTTGCGAAAATGCCTACCAGCAAATGGAAGAATTACTCTTTGAAGTAAATGAAGGTATGCTGCACTAACTTTTTTGCTGCGACATTAGAATTGTTATGACCAAAACAGCGCTGTTCTCGGTGCGTAAAAACGAACCCTGCCCGCAGTGTGGGGCTGAACTGGTAATACGCTCCGGGAAACACGGGCCTTTTCTCGGCTGCTCGCATTATCCTGATTGTGACTATGTCCGGCCCCTGAAAAATCAGGCGGACGGACATATTGTCAAAGTTCTGGAGGGGCAAACGTGCCCGTCTTGCGGCGCAGTGCTGGTACTACGCCAGGGGCGTTTTGGTATGTTTATCGGTTGTAGCAGCTATCCAGATTGCGAACATACTGAACTTATCGATAAGCCGGATGAAACCGCAATTGCCTGCCCACAGTGCGGGCAAGGGCATTTGGTTCAGCGCCGCTCACGTTTTGGAAAAAACTTCCATTCCTGCGATCGTTACCCCGATTGCCAGTTCGTCATAAACTTCAGGCCAGTGGCGGGCGAGTGTCCAGAGTGTCATTACCCGTTGCTAATCGAAAAGAAAACGGCGCAGGGCGTTAAACGCTTCTGTGCCAGCAAACAATGTGGAAAGCCGATACCGGCGGAATAAATCTGTGAATAATAACCTGCCCTCAGAAGCCATCGTACGTGCTGTGGCGCTTCTGAATAATGAACATGTCATCGCCTATCCAACAGAAGCCGTTTTTGGCGTCGGTTGCGATCCCGATAGCGAAAAGGCCGTCATGAGCCTGCTTGCACTTAAACAGCGTCCCGTTGAAAAGGGGCTGATCCTGATTGCGGCGAACTTCGAGCAACTCAAACCCTATATTGACGATACGCAACTTAGCGATGAGCAGCTGGAGACGATTTTTTCTTGCTGGCCAGGGCCTGTGACATTTGTCTTCCCCGCTTGCGCTTCAACGCCGCGTTGGTTGACGGGGCGCTTCAATTCACTGGCTGTGCGAGTCACGGATCATCCGCTGGTGGTCGAACTGTGTAATGCTTACGGAAAACCGCTGGTTTCAACCAGCGCAAATTTGTCTGGCCAGCCTCCTTGCCGCACGACGGCAGAAGTTTATGCGCAGTTTGGCGCTGATTTCCCGGTCGTTGACGGGGCTACGGGAGGGCGTCAAAACCCATCTGAAATACGTGATGCCTTGACGGGCGAACTCTTCCGCCAGGGGTAACTCATGGAAACTTATGCCGTCTTCGGACACCCTATTGCCCATAGCAAGTCGCCATCTATTCATCGGCTTTTTGCTCAGCAGTTGCAAATTACGCATCCCTATGGCCGTATCCTGGCTCCGCTCGATGATTTCGTTACGACGCTCGATACCTTCTTTAATGAAGGCGGTAAGGGAGCGAACGTCACCGTGCCTTTTAAAGAAGAGGCCTTCGCGCGAGCAGATGAGCTAACCGAACGCGCAGCGCTGGCCGGTGCGGTCAATACGCTTAAACGGTTGGAGGATGGCCGCCTGCTGGGGGACAATACCGATGGTATTGGACTACTGAGCGATCTGGAACGGCTGGGTTTTATTAAACCAGGATTCCGGGTATTGCTTATTGGCGCAGGTGGGGCTTCACGCGGCGTTTTGCTTCCTCTCCTGTCGCTGGATTGTGCCGTGACTATTGTTAATCGTACCTATTCTCGCGCCCATGAACTGGCTACGCTTTTTGCTCATACCGGCAGCGTCCGCGCTTTGGATATAGAAGCATTAGGCGGTCAGGAATTTGATCTCATTATTAATGCGACATCCAGCGGTATTGACGGCGGTGTTCCCGCGATCCCTGTTACCTTAATAAATCCCCATGTCTGTTGTTACGACATGTTTTACCAGAAAGGTAGTACGCCATTTTTATCCTTATGCCAGCAACACGGTGCGACAAAATGCGCTGATGGGTTGGGAATGCTGGTGGCGCAGGCTGCTCATGCGGTGCTGTTGTGGCACGGCGTTCTGCCAGAAATTACGCCAGTCATTGCGGCTTTGCAGAAGGAACTGAATGCATGAACCAGGCAATTCAGTTTCCAGACAGAGAGGTATGGGATGAAGCGCGTCAATGTATCGCTTTTCCTGCATTAGTTAACGGCATGCAGCTTACCTGCGCCTTAACGCTAACGGTGCTCAAGAAGCGTTTTGGCGGTGAAGAGCCGGCGCAATGGCTGGCCGCTTTTCGTGAACATCGCTGGGATCTGGAAGATGAAGCCCAGGATCTCATTCTCGACCAGCAAGAAGATGCTCAAGGTTGGATCTGGTTTTCCTGAGCCAGGTAATCACCTTTCCACTTTACATAGTTGTTCGCTGAATATTTTAGCCCGGCAATTTCCGCCTCTGTCAGGGGGCGTATCTGTTTTACCGGGTTACCAAAGTAAAGATAGCCACTCTTGAGACGTTTGTTCTGAGGCACCAGACTGCCAGCCCCAATCATTATATCGTCTTCAACAATCACGCCATCCAACAAAATCGAACCCATACCGACCAGGACCCGGTTACCAATAGTGCAGCCGTGTAGCATCACCTTATGACCGACGGTAACATCATCGCCAATGATAAGTGGATTGCCGTGTGGATTAGATGAAGACTTATGCGTGACATGTAAGACGCTGCCGTCCTGAATGTTAGTGCGGGCGCCTATTTCCACATAGTTCACATCACCGCGAATGGCGACCAGAGGCCAGATACTGACATCGTCAGCGATTCTGACATCGCCGATCACCACGCTGCTGCTGTCGATCATCACGCGTAGGCCCGTTTTAGGGAATAAATCTTTATAACGACGCAAGCTGGTGGTCATGGTTACCTCAATAAAAGAAGGGAGTGCAGAGACTTTGGTTGCTTTTCTGGCCGTCTGCAACCCCTTATTGTGGTAAAAATTGAGCGGATTGAGCAAGAACGCCGCGAAGCGGCTGAAAAAACATCATTTGGAAAAAAAGATCGAAAAAAGGCTTGTGCAAAAAAATGGGATCCCTATAATGCGCTCCCACTGACACGGCAGATGTGAATCACTTCTCAAACAACCGGGTCGGTTGAAGAGAAAAAATCCTGAAATAACGGGTTGACTCTGAAAGAGGAAAGCGTAATATACGCCACCTCGCAACGGTGAGCGAAAGCCGCGTTGCACTGCTCTTTAACAATTTATCAGACAATCTGTGTGGGCACTCAAAGTGACATGGATTCTTAACGTCCTCGGACGAAAAATGAATACCAAGTCTCTGAGTGAACATACGTAATTCATTACGAAGTTTAATTCACGAGCATCAAACTTAAATTGAAGAGTTTGATCATGGCTCAGATTGAACGCTGGCGGCAGGCCTAACACATGCAAGTCGAACGGTAGCACAGAGAGCTTGCTCTCGGGTGACGAGTGGCGGACGGGTGAGTAATGTCTGGGAAACTGCCTGATGGAGGGGGATAACTACTGGAAACGGTAGCTAATACCGCATAACGTCGCAAGACCAAAGAGGGGGACCTTCGGGCCTCTTGCCATCAGATGTGCCCAGATGGGATTAGCTAGTAGGTGGGGTAACGGCTCACCTAGGCGACGATCCCTAGCTGGTCTGAGAGGATGACCAGCCACACTGGAACTGAGACACGGTCCAGACTCCTACGGGAGGCAGCAGTGGGGAATATTGCACAATGGGCGCAAGCCTGATGCAGCCATGCCGCGTGTATGAAGAAGGCCTTCGGGTTGTAAAGTACTTTCAGCGGGGAGGAAGGTGTTGTGGTTAATAACCGCAGCAATTGACGTTACCCGCAGAAGAAGCACCGGCTAACTCCGTGCCAGCAGCCGCGGTAATACGGAGGGTGCAAGCGTTAATCGGAATTACTGGGCGTAAAGCGCACGCAGGCGGTCTGTCAAGTCGGATGTGAAATCCCCGGGCTCAACCTGGGAACTGCATTCGAAACTGGCAGGCTAGAGTCTTGTAGAGGGGGGTAGAATTCCAGGTGTAGCGGTGAAATGCGTAGAGATCTGGAGGAATACCGGTGGCGAAGGCGGCCCCCTGGACAAAGACTGACGCTCAGGTGCGAAAGCGTGGGGAGCAAACAGGATTAGATACCCTGGTAGTCCACGCCGTAAACGATGTCGACTTGGAGGTTGTGCCCTTGAGGCGTGGCTTCCGGAGCTAACGCGTTAAGTCGACCGCCTGGGGAGTACGGCCGCAAGGTTAAAACTCAAATGAATTGACGGGGGCCCGCACAAGCGGTGGAGCATGTGGTTTAATTCGATGCAACGCGAAGAACCTTACCTACTCTTGACATCCAGAGAACTTTCCAGAGATGGATTGGTGCCTTCGGGAACTCTGAGACAGGTGCTGCATGGCTGTCGTCAGCTCGTGTTGTGAAATGTTGGGTTAAGTCCCGCAACGAGCGCAACCCTTATCCTTTGTTGCCAGCGGTCCGGCCGGGAACTCAAAGGAGACTGCCAGTGATAAACTGGAGGAAGGTGGGGATGACGTCAAGTCATCATGGCCCTTACGAGTAGGGCTACACACGTGCTACAATGGCGCATACAAAGAGAAGCGAACTCGCGAGAGCAAGCGGACCTCATAAAGTGCGTCGTAGTCCGGATTGGAGTCTGCAACTCGACTCCATGAAGTCGGAATCGCTAGTAATCGTAGATCAGAATGCTACGGTGAATACGTTCCCGGGCCTTGTACACACCGCCCGTCACACCATGGGAGTGGGTTGCAAAAGAAGTAGGTAGCTTAACCTTCGGGAGGGCGCTTACCACTTTGTGATTCATGACTGGGGTGAAGTCGTAACAAGGTAACCGTAGGGGAACCTGCGGTTGGATCACCTCCTTACCTTAAAGAACCTGCCTTTGTAGTGCTCACACAGATTGTCTGATGAAAAGTAAATAGCAAGGCGTCTTGCGATTGAGACTTCAGTGTCCCCTTCGTCTAGAGGCCCAGGACACCGCCCTTTCACGGCGGTAACAGGGGTTCGAATCCCCTAGGGGACGCCACTTGCTGGTTCGTGAGTGAAAGTCACCTGCCGACATATCTCAAAACTCATCTTCGGGTGACGTTTGAGATATTTGCTCTTTAAAAATCTGGATCAAGCTGAAAATTGAAACGACACACAGTTAATGTGTGTTCGAGTCTCTCAAATTTTCGCAAACTGATGATGAATCGAAAGAAACATCTTCGGGTTGTGAGGTTAAGCGACTAAGCGTACACGGTGGATGCCCTGGCAGTCAGAGGCGATGAAGGACGTGCTAATCTGCGAAAAGCGCCGGCGAGGTGATATGAACCTTTGACCCGGCGATGTCCGAATGGGGAAACCCAGTGTGTTCCGACACACTATCGTTAACTGAATACATAGGTTAACGAGGCGAACCGGGGGAACTGAAACATCTAAGTACCCCGAGGAAAAGAAATCAACCGAGATTCCCCCAGTAGCGGCGAGCGAACGGGGAGCAGCCCAGAGTCTGAATCAGCTTGTGTGTTAGTGGAAGCGTCTGGAAAGTCGCACGGTACAGGGTGAAAGTCCCGTACACGAAAGCACACAGGTTGTGAACTCGAAGAGTAGGGCGGGACACGTGGTATCCTGTCTGAATATGGGGGGACCATCCTCCAAGGCTAAATACTCCTGACTGACCGATAGTGAACCAGTACCGTGAGGGAAAGGCGAAAAGAACCCCGGCGAGGGGAGTGAAAAAGAACCTGAAACCGTGTACGTACAAGCAGTGGGAGCCTCTTTATGGGGTGACTGCGTACCTTTTGTATAATGGGTCAGCGACTTATATTCTGTAGCAAGGTTAACCGTATAGGGGAGCCGAAGGGAAACCGAGTCTTAACTGGGCGTTAAGTTGCAGGGTATAGACCCGAAACCCGGTGATCTAGCCATGGGCAGGTTGAAGGTTGGGTAACACTAACTGGAGGACCGAACCGACTAATGTTGAAAAATTAGCGGATGACTTGTGGCTGGGGGTGAAAGGCCAATCAAACCGGGAGATAGCTGGTTCTCCCCGAAAGCTATTTAGGTAGCGCCTCGTGAACTCATCTTCGGGGGTAGAGCACTGTTTCGGCTAGGGGGCCATCCCGGCTTACCAACCCGATGCAAACTACGAATACCGAAGAATGTTATCACGGGAGACACACGGCGGGTGCTAACGTCCGTCGTGAAGAGGGAAACAACCCAGACCGCCAGCTAAGGTCCCAAAGTCATGGTTAAGTGGGAAACGATGTGGGAAGGCACAGACAGCCAGGATGTTGGCTTAGAAGCAGCCATCATTTAAAGAAAGCGTAATAGCTCACTGGTCGAGTCGGCCTGCGCGGAAGATGTAACGGGGCTAAACCATGCACCGAAGCTGCGGCAGCGACACTATGTGTTGTTGGGTAGGGGAGCGTTCTGTAAGCCGTTGAAGGTGTCCTGTGAGGGATGCTGGAGGTATCAGAAGTGCGAATGCTGACATAAGTAACGATAAAGCGGGTGAAAAGCCCGCTCGCCGGAAGACCAAGGGTTCCTGTCCAACGTTAATCGGGGCAGGGTGAGTCGACCCCTAAGGCGAGGCCGAAAGGCGTAGTCGATGGGAAACAGGTTAATATTCCTGTACTTGGTGTTACTGCGAAGGGGGGACGGAGAAGGCTATGTTAGCCGGGCGACGGTTGTCCCGGTTTAAGCATGTAGGCGGAGGTTCCAGGTAAATCCGGTTCCTTGTTAACGCTGAGGTGTGATGACGAGGCACTACGGTGCTGAAGTAACAAATGCCCTGCTTCCAGGAAAAGCCTCTAAGCATCAGGTAACATCAAATCGTACCCCAAACCGACACAGGTGGTCAGGTAGAGAATACCAAGGCGCTTGAGAGAACTCGGGTGAAGGAACTAGGCAAAATGGTGCCGTAACTTCGGGAGAAGGCACGCTGATATGTAGGTGAAGCCCCTGCGGGTGGAGCTGAAATCAGTCGAAGATACCAGCTGGCTGCAACTGTTTATTAAAAACACAGCACTGTGCAAACACGAAAGTGGACGTATACGGTGTGACGCCTGCCCGGTGCCGGAAGGTTAATTGATGGGGTTAGCGGCAACGCGAAGCTCTTGATCGAAGCCCCGGTAAACGGCGGCCGTAACTATAACGGTCCTAAGGTAGCGAAATTCCTTGTCGGGTAAGTTCCGACCTGCACGAATGGCGTAATGATGGCCAGGCTGTCTCCACCCGAGACTCAGTGAAATTGAACTCGCTGTGAAGATGCAGTGTACCCGCGGCAAGACGGAAAGACCCCGTGAACCTTTACTATAGCTTGACACTGAACACTGGTCCTTGATGTGTAGGATAGGTGGGAGGCTTTGAAGCGTGGACGCCAGTCTGCGTGGAGCCAACCTTGAAATACCACCCTTTAATGGCTGGTGTTCTAACGTAGACCCGTAATCCGGGTTGCGGACAGTGTCTGGTGGGTAGTTTGACTGGGGCGGTCTCCTCCCAAAGAGTAACGGAGGAGCACGAAGGTTAGCTAATCCTGGTCGGACATCAGGAGGTTAGTGCAATGGCATAAGCTAGCTTGACTGCGAGAGTGACGGCTCGAGCAGGTGCGAAAGCAGGTCATAGTGATCCGGTGGTTCTGAATGGAAGGGCCATCGCTCAACGGATAAAAGGTACTCCGGGGATAACAGGCTGATACCGCCCAAGAGTTCATATCGACGGCGGTGTTTGGCACCTCGATGTCGGCTCATCACATCCTGGGGCTGAAGTAGGTCCCAAGGGTATGGCTGTTCGCCATTTAAAGTGGTACGCGAGCTGGGTTTAGAACGTCGTGAGACAGTTCGGTCCCTATCTGCCGTGGGCGCTGGAGAATTGAGGGGGGCTGCTCCTAGTACGAGAGGACCGGAGTGGACGCATCACTGGTGTTCGGGTTGTCATGCCAATGGCACTGCCCGGTAGCTAAATGCGGAAGAGATAAGTGCTGAAAGCATCTAAGCACGAAACTTGCCCCGAGATGAGTTCTCCCTGAGACTTTAAGTCTCCTGAAGGAACGTTGAAGACTACGACGTTGATAGGTCGGGTGTGTAAGCGCAGCGATGCGTTGAGCTAACCGATACTAATGAACCGTGAGGCTTAACCTTACAACGCCGAAGATGTTTTGGCGGTGAGAGACGATTTTCAGCTGATACAGATTACAGAATTTGCCTGGCGGCTTTAGCGCGGTGGTCCCACCTGACCCCATGCCGAACTCAGAAGTGAAACGCCGTAGCGCCGATGGTAGTGTGGGGTCTCCCCATGTGAGAGTAGGGAACTGCCAGGCATCAAATTAAGTGTGCTGATATGGCTCAGTTGGTAGAGCGCACCCTTGGTAAGGGTGAGGTCCCCAGTTCGACTCTGGGTATCAGCACCAGTTTTTAGGTTAAAGTTCGGCGATTTGAAAAGAATTTGCCTGGCAACGATAGCGCGGTGGTCCCACCTGACCCCATGCCGAACTCAGAAGTGAAACGCCGTAGCGCCGATGGTAGTGTGGGGTCTCCCCATGTGAGAGTAGGGCATTGCCAGGCATCAAATAAGTGAAAAGCCCATCCTGACGGATGGGCTTTTTGCGTTTATGCGGCTGAGAAAATATCCATTTATACCAAACCTGGCAATGACAATTTGCCCATTTGATCTTATCTAAAGGATCGTTTCCCGAGCTTCAGCTGCCGGTATTGCAGTTTAAGCATTGTGGAGCTTACCTTCGGGAAAAGCGGTGCCGGAGCTCGCTCCGGCACCTGTCATGGCAGAGAAAAGAAAGGAATTAACGAGTCAACGCCACGATGCCGAGCGTCAGGCCAGCGACGGCAGCTGCACCCCCGGCAATCGCGCCGGCGGTTTCCCAGTTATCCTGGGTCGTTCCTTTCATACAGGTATTGGTGTGCACTAATCTGCCTTCAGAATCATAGACCGGTACACACGGAGAGTCATGTGCACAGCCGGCGAGTAGCGTTGCCAGCAATGCCACTAGAATAACTTTATTCATGATATTACCTCTAAATAATCCGCTTCGCTGTATTGGAGAACCCGTACCTGCGCGGAACGGTTTATTTTATCATCAGCAATATGGGGGGCCGCTAGAGTAAATAATCTCAATTTATGAGTAACGTAAATATCATGAAGAAATCCAGATAACTATGGGGAAATAATGTGTATTGGGTACCGCAGCAATAAATATATTTAATATCATCAGGATAGTTATCGAAACGCAGACGAAAAAAAGGCACCTGAAAGGTGCCTTTAGAAAAACATATTTACTCTGCGTGTTTCGTAAAGCGGCGTCTTACCACGACGAAGAAGACAGGAACAAAGAAGATCGCCAGTAATGTTGCCGTCAGCATTCCGCCCATAACGCCGGTACCGACCGCATTTTGGGCGCCGCTGCCGGCTCCATGGCTAATAACCAGAGGCAGAACCCCGAGGATAAAGGCCAGCGAAGTCATCAGGATAGGGCGTAAACGCATACGCGATGCTTCAAGTGTGGCTTCGATAATTCCTTTGCCTTCTTTATCCATCAGGTCTTTCGCAAACTCCACGATAAGAATCGCGTTTTTCGCAGAGAGGCCGATAGTTGTTAATAAGCCCACCTGGAAATAAACGTCATTATTAAGCCCGCGTAACGACGCCGCCAGTAATGCACCAACTACCCCTAATGGAACGACGAGCATGACGGAGAAAGGAATAGACCAACTTTCATAAAGCGCCGCAAGACACAGAAAGACAACAATAAGCGAAATGGCATAGAGCGCGGGCGCCTGGTTACCGGATAAACGTTCTTGATAGGACATTCCCGTCCAGTCGTAACCAATACCGGCAGGAAGCTTGCTGGCTAACTGCTCCATTAAAATCATCGCATCGCCGGTACTTTTCCCCGGAGCAGCTTCACCCAAAACTTCCATAGAGGGTAAGCCATTATAGCGCTCCAGGCGCGGTGAACCATAAACCCAGCGTGAGGTGACAAAGGCGGAGAACGGAACCATTTCGCCATTCGCGCTGCGGACGTACATATTATTGATATCGCTCGGCAGCATACGGAATTTTGCATCGGCCTGAACGTAGACTTTTTTCACTCGTCCATGGTCAATAAAGTCGTTGACGTAGTAACCCCCTAGCGCCGCGGAAATGGTTTCATTGATATCGGATAGCGAAATCCCCAGAGCCTGAGCTTTCTCCTGATCAACATCCAGCTTGAATTGCGGCGTGTCTTCGAGCCCGTTGGGGCGAACGCGTACCAGCTGGTCGGGATGCTCTCTCACCATACCCAGAAGTTGATTACGGGCCAGGGTTAACGCGCTATGGCCAAGGTTACCCTGATCGATAAGCTCAAAGTCAAAACCGGTCGCCGTACCCAGTTCGATAATTGCCGGCAGATTGAAAGGAAAGACCATAGCATCTTTAATCTGACTGAAGGCAACGGTCGCACGTTTGATGATTGCCTCAACGCCATTCTCTGCGCCACTGCGTTCTTCCCATGGCTTCAGGCTGACAAACGCCATACCGGAGTTTTGACCCTGACCGCTAAAGCTAAAGCCGTTAACGGTAAAGACGCTTTCAACATTCGCCTTCTCTTTATGCAGATAGTAATCGGTGACCGTATCAAGAACCTTTTGCGTGCGTTCCTGCGTTGCGCCTGAAGGAAGCTGGATCATGGTCATAAATACCCCCTGATCCTCATCCGGCAAGAAGGAGGTGGGCAGGCGCATAAACAGGACGGCCATACCCACAACGATCAGCAAATAGATGATCAGGTAGCGTCCGGTACAGCGCAGGATCCCGCTGACGCTGTTAGTGTAGTGGTTCACGCTACGATCGAATTTCGCATTAAACCAGCCAAAAAATCCTTTTTTCTCATGATGATCGGCTGATGCAGGTTTCAGTAATGTGGCACAAAGCGCGGGGGTCAGGATCAGCGCGACCAGTACGGACAGCGCCATGGCGGAGACGATGGTGATAGAAAATTGCCGATAGATCGCCCCCGTAGAGCCGCCAAAGAAGGCCATCGGGACAAACACTGCCGATAGCACCATGGCAATGCCGACCAGCGCCCCCTGAATTTGCGACATTGATTTTTCCGTCGCTTCTTTGGGGGGAAGCTTCTCTTCTACCATGACGCGTTCGACGTTTTCCACCACCACGATAGCATCGTCGACCAGAAGGCCTATTGCCAGCACCATGCCAAACATCGTTAGCGTATTGATGGAGTAACCGAACATCGCCAGTACGGCAAAGGTCCCGAGCAGGACGACCGGAACCGCAATGGTGGGGATCAGCGTGGCCCGGATATTCTGTAAGAACAGATACATCACCAGGAAGACGAGGATAATCGCTTCAAACAGCGTCTTCACAACCTCATGAATAGAGATTTTCACAAACGGCGTAGTGTCGTAGGGATAGACGACCTTCATCCCCTGCGGGAAGTACGGCTGCAGTTCGGCAAGCTTCGCTTTAATCGCGGCGGCGGTATCGAGGGCATTGGCGCCGGTAGCGAGCTTAATTCCCAGTCCTGAAGCCGGTTTTCCATTGATTTTTGCGACAACGTTGTAGTTTTCACCTCCCAGCTCAATACGTGCCACATCTTTCAGGTGCACCACTGAGCCATCCGCGTTCACGCGCAAAGTCACTTTGCCAAACTCTGCCGGATCCTTCAGTCGCGTCTGAGCAATAATGGATGCATTTAGCTGCTGGCCTTTAAGGGCCGGCGTACCGCCAAGCTGGCCTGCTGCAATCTGATCGTTCTGTACCTGCAGTTGGTTAATGACGTCGACAGGCGTGAGGTTGTACTTATTCAGGAGATTACCGTCCAGCCAGACGCGCATGGCATACTGCGCGCCGAAGAGCTGTACATCGCCGACGCCGTTAAGGCGGCTGATGGTATCTTTGACGTTCGATGCAACGTAGTCGGATATATCATCCTGAGTGGTGCTCGTGTTATCGGAGATGAATCCGGCAACCATCAGGAAACTACTGCTTGATTTCTCGACGCTAATCCCCTGCTGCTGTACTTCCTGAGGAAGAAGCGGCGTCGCCAGCTGCAGTTTATTCTGCACCTGAACTTGCGCAATATCCGGATCCGTACCTGATTTAAAGGTCAGGGTGATGGTAACGCCGCCTGCGGAATCGCTGGTTGAGGACATGTACATCAGATTATCGATACCGTTCATGTTCTGTTCGATAACCTGAGTCACCGTATCCTGAACGGTTTGTGCGTCCGCACCTGGATAGGTTGCGGAGATGGCCACCGCTGGCGGCGCGATAGTCGGGTATTGTGCAATCGGTAGCTGCATAATTGCGAGGCCACCGGCAATCATCATGATGATCGCCAGCACCCAGGCGAAGACCGGTCGATGGATAAAAAACTTAGACATAGGGATTCGTACCTTATTGCGCGACGGACGTCGCGGTATCCTCTTCGGCCTTCACGGTGACGCCGGGACGTACTTTCTGCAGACCGCTGACGATAACCTTTTCACCGGCTTTCAGACCGCTCGTGATTAACCACTTATCGCCAATCGCCTGTGAGGCTGTGACGGCTCGCGTTTCCACCTGGTTTTTATCATTAACGAGCATCACGCTGGCATCGCCGCGCGGCGTTCGGGTGACTCCCTGCTGAGGAACGAGAATGGCATCCGGTGAAACGCCCTCATCAATACGGGCGCGAACAAACATCCCTGGCAGCAGAGCGTGCTGTGGGTTGGGGAAGATGGCGCGAAGCGTAATAGAGCCGGTGCTCTCATCTACCGTGACGTCAGAGAACTGCAGCGTGCCCTGAAGCGCATAAGGTTTTCCGTTTTCCATAATCAACTGCACGCTTTTGGTGTCACTGCCGTGCTGCAGGCTTTCCTGTTTCAGGCGCATGAAATCATTACTGGATTCAGTGACATCCACATAAATGGGATCGAGCTGCTGTACCGTCGCCATCGCGTCAGCCTGACCATTTGTCACCAGGGCACCTTCGGTCACGCTGGATTTGCCGATGCGGCCGCTGATTGGCGACGTCACTTTTGTGTACGCCAGGTTAATACGCGCGCTTTCCACGGCTGCCTTTGCGGCAATAACATCGGCATCGGCCTGGCGCGCGGTCGCCACCGCCTGATCGTATTCTTGCTGGCTGATATATTTTGTGCCGAGAAGAGGCGCGTAGCGTTTTACCGTTAAGTGGGCGATAGCCGCCGCGGCTTCTGCTTTCGCTTCATCACCTTTTGTGCTGTTGTAAGCCGCCTGATAGGTCGCCGGATCGATTTGATAAAGAGACTGTCCAGCGGTGACATCGCTACCTTCGACAAAGTTACGTTGCAGGATAATTCCGCTGACCTGCGGGCGGACTTCCGCGACGCGGTAGGCTGATGTGCGGCCAGGTAGCTCCGTGGTGACGGACAGCGGCGCGCTGTGTACGACATAAACGGAGACCTGAGGTATCTGCGCATGCGGTTGCCGATCGCCTGAATTATCGCAACCGCTGAGCAGGATGGCCGGGATGATAAGGCTGGATAAAAGTGTAACCCTGACATGAGGTGTCATTGCTGTTCCTTATAGATTATGAGCCAGGCATGGCCACGAATCTGTGCAAGAAATAATGAATTAAAATGCGGTTTGTTATCCTACAAATAAAAAACGATGGATGTAAGACATAGTTATTTTTTAGCCATCAGCAAGGCACGTAAAAACAAAATATCAGGAATAATGTTTTTAGAATGAACTTAAATTAAAATTTGCTTACATTGATATTTAATATATGAATATATTTATCTTAATTATTCTTGCGGTGTATTTATTGGAGAGCGTTTGAGATTTAACTCATCTGTATTTTTGCTAAACAATATTGATTGTCAGATGTTAGGTTTATAGGTATCCAGCGATTTCCCCACACTCTCAATCTGGCGTTGAGTGGAGCACCGTATGCCCAGAAGAACGAAAGAAGATGCGTTAAAGACGCGGCAGCTTCTGATTGAGTCTGCCATTCAGCAGTTTGCCTTACGTGGCGTGACCAGCACGACCTTAGCCGATATCGCTGATGCTGCTGGCGTGACGCGCGGAGCGGTGTACTGGCACTTTGCAAGCAAAGCTGAGCTGTTTAATGAAATGTGGCAACAGCAGCTGCCGCTACGCGACCTGCTTCAGCATGAATTTAACCTTAAAGACGATCAGGATCCGCTCAGCACGCTACGAGAGAAATTTATTATTGGCTTACAATATATCGCTAATAATCCCCGTCAACGTGCCTTAATGCAAATTCTGTATCAGAAGTGTGAGTTTTCCAGCGACATGATGCCGGAAGCTGAGATTCGCAAGAGAATTGGTTTTAGCTATCCGATTATTCGCAGCATTTTGCAGCTCTGTATTCGTAACGGATTATTGCCAGTGGAAACCAATGTTGAAATTTCATTAATTGTATTACACAGCGCATTTACCGGTATTATTAAAAACTGGCTGGTGGAGCCCGGGCAATTCGATCTGTATCGCCAGGCACCCGCCCTGGTTGATAATATTATGTCAATCCTTTGCGGGGCTAATGGGCGGCAGACGATAGCCAGCCATTAAAATTCATGTAATAAAAAAGGCGCTTCCCCATGCCGAAGAGCGCCTTTTATATCAAACATTTAACTGATTAGTATCAGTTCATGCCGTATTTTTTCAATTTTTTACGCAGAGTACCACGGTTGATGCCCATCATCAGAGCAGCACGGGTCTGGTTACCGCGGGTGTATTGCATCACCATGTCCAACAGGGGCTGTTCTACTTCAGCCAGTACCAGCTCATACAGGTCATTAACATCCTGACCGTTCAGTTGAGCAAAATAGTTCTTCAGTGCCTGTTTAACCGAGTCACGCAGGGGCTTTTGAGTTACCTGATCCTGAGAGTTAACGGTAGAAACGGTCAGTACGTCAGAATTTACGCGTTGTTCGAACATAGTTCTGTCAGCTCTTTATTTCTATTACGCAAAATTTTCGAAGTATGCCTCCAACGCCTCCAGCTGTTCGCTGGAATCTTCTATGGCGTTGAATGTGCGCCGAAACTGGTCATCTGGAGCGTGTTCCTGCAGATACCAGGATACGTGTTTGCGTGCGATTCGGTACCCTTTTGCCTGGCCATAAAAGCCATGCAGTTCCCGAACGTGTGCACAAAGCAAGCGCTTAACCTCTGCCAACGGCAGCGGCGGCAGCAGCTCTCCAGTGTCCAGATAGTGCTGGATTTCCCGAAAGATCCAGGGTCTTCCCTGAGCTGCACGGCCTATCATAAGGGCATCTGCCCCCGTATAGTCGAGCACAGCTCTGGCTTTAAGCGGGTCAGTAATGTCACCATTCGCGATAACCGGAATGGAAACTTTCTGCTTAACTGCCCGAATACTGTCGTACTCAGCATCTCCGTTAAACAAACAGGCGCGCGTGCGTCCGTGAATAGTCAGAGCCTGAATGCCACATTCTTCAGCCAGTTGGGCAATTTCTACACAGTTACGGTGTTCCGGTTCCCAACCGGTGCGAATCTTGAGAGTTACGGGAACGTCCACTGCTTTGACGACCGCCGTCAGGATAGACTTCACCTGGTCGGGGTACTGCAAGAGGGCTGAACCTGCAAGCTTTCGATTCACTTTTTTAGCCGGGCACCCCATATTGATATCAATAATTTGGGCGCCGCTTTCCACGTTAATACGGGCGGCTGCAGCCATCTCTTCCGGTACGCTACCGGCGATTTGCACGGTACGAATACCGGGCTCATCAACGTGCACCATCCGTAAGCGTGACTTGTCGCTCTCCCAAACCTGCGGGTTGGAGGACATCATCTCGGATACGGTCAATCCTGCTCCCATCTCGTAACACAACGTGCGGAATGGTCTGTCAGTAATGCCAGCCATAGGCGCTGCGATGAGTCGATTCCTGAGCTGGTAGTGTCCGATGCGCATGAGTTAAGAAATGACCATACTGTGACTGCAAGGCGGCGTATATTACGCATTTTTTGCACGAGATGAAAGGCCAAACTTTGAGCAATCCTCTGCGGTGGATCAAAGAATCGCCTTGCAGGTCAGTGTGCATGAATAATTAGCTATATAAATCATTGCATTAAAAACATGTGATGAATTTATCTACACATATAATTTTGTCTAACTTCTCATTTTTTCTTCCCGACACAGGGAACGGGCAAGATAATCTGCTGAAGAAATCAGCAAATTACCTTGGCTTTATGTGAGTTGGCTCTCATTTCAGAACATGATCGTGAAGCATAGCTGATGTTTACTCTATGACCACGCGACCATTCAGCGGCTGTATCGGACGATTGTTATCGTGATGCATAGCGTGGCTAAATTTTGCCAGCTGCGCTGATGAAAGTGTCAGGGGATGTTTAAGCACAATCCAGGTTACCCCCTCGGAGCAAGGCGGCGTGGTCAGGGAGCCGCTGAAACGCCAGTATGTCTTGTCTGCGGGAAGAAGGGCGTTGAGATCCATTTGGGTGACGATTTTAGCCGTCTGATCGGCTTTCTCGGGCATGGTGGCCCACAGTTTGTTTAGTTCGCTATTTTCCGCGCCCTGGTCGAACATCACCGCCACGACGGCAACGGCGCCTTGAGCGCTTTTATGTACCAGATGCATCTCCATCGCATAGTGCTTACCGTGAACGGTGTTTTCGCTCGGGGCATGAAAATGGAACTGCTGAAGGGTAAATGGCGTACCGTCAATCGTAACGGTATCCGCTGTTGTGGTCTTTAACCCCGCCTGGATAGTGTGACCATTGTTGATGAGCGTAATGGGGCCATCGATGTAGTGCGTATCCAGCGGTGAAAGGTGTGTCTTAAACGTGGTATCGATGTTGATAGGGGATTGATTCATGCCATTTTGACAGGTTTTGTACTCCTCATTGAGCGCCCCCCAGTGTTCCGGCGAACCTTCGCCTTCATAGCTCCAGTGGGAAGCGAAAACCGTAACGGGCATCATGCTTAACGCCAGTAATGCCGCCTTGCCTAAAGTTGTTTTCATATCATTCGTCCAATGAATAAATTTATGATTTTATTGGTAACTACAATACGTTACCGCATCATCTTATTCTCATTGAGCGAATGATTTTGTACAGAAAGCGCGAAAAGCGGTGGCCTGCGATGAGGCCACAGGGAGATTACTTTTTATAACCGGTGATCCGGCACCACTCCTCTTTCTCCACGACGGGATCGAGGTTAAAGAGATCGGCGTACGCTTCACAAACGCTTTCCGCCTGGCTGGCAAGGATGCCGGAAAGCCCCAGCAGACCGCCTGTAACCGGCAGCACGCTGATAAGCGGAGCCAGTTCGCGTAATGGGCCGGCCAGAATGTTTGCGACCACCACATCGGCTTTCATCGCCTCTGGCTGATCTTTAGGCAGATAGAGTTCCAGGCGTTCAGAAACCCCGTTACGCTCGGCATTATCGCGGCTGGCCTGAATGGCCTGCGGGTCGATATCAATACCGATAGCTTTCGCGGCGCCCAGCTTTAATGCCGCAATGGCCAGAATGCCTGAGCCGCAGCCAAAATCGATAATCGTTTTGCCCGCGAGATCGAGGCCATCCAGCCACTGCAGGCACATTGCCGTGGTGGGATGCGTACCGGTACCAAACGCCAGGCCCGGGTCGAGCATCACGTTAACGGCGTTTTCATCCGGCACATCGCGCCAGCTCGGGCAGATCCACAGGCGTTTACCGAAGCACATAGGGTGGAAGTTATCCATCCATTCGCGCTCCCAGTCCTTGTCTTCCAGTTGTTCGATTTTATGCACGAAACCGGCGCCCAGCAGCGGATTCTGCTCCAGCATCGCAATCACTTCTTTCATATCGGTCTCGGCGTCAAACAGGCCGATAACGTCAGTATCGCCCCACAGACGGGTTTCGCCCGGCAGAGGTTCGAATACCGGCGTGTCGTGCGTATCCTGGAAAGTAATGGAAACGGAACCCGCTTCCATTAGCGCATCGCTCAGCTCTTCCGCGTTCGCGCCGGTAGTGTTCAGTTTCAGTTGGATCCATGGCATGGCAAAACTCTTTATTTATCAGTAGTCAATACGGCGGCTTGCGGGGCGGAGGTACCGAACCGGTTTCCGACCAGGAAAGCCAATAAGCTTAACAGCAACGCGGGCACTATCGGATGGAAGCCCAGGTACTGCAGATTAAAAGTGGCGAGTATGGCATAGAGTACGCCGCCGACGATCATCGCGCTCAACGCCCCTTTCGCGTTCGCGCGTTCCCAGTACAGGCCCAGCACCAGCGGCCATAAGAACACGGCCTCCAGGCCACCGAACGCCAGCAGGTTGAGCCAGATAATCATCTCAGGCGGACGCCAGGCTGCCAGCAGCAGTAAAGCGCCCAGCAGCAAGGTGATCGTTGCCGACATCCGCTTCAACCGGGCTTCATTTGTTATCTGCTCGGGGCGCAGATTCAGATACAGATCTTTAATGATCGTAGCGGAACTTTGCAGCAGCTGGGCGTTGATCGTCGACATAATGGCGGCCATCGGCGCGGCGAGGAAGATCCCGGCGGCAAAGGGCGGCAATACTTTCACCATGAGCGTCGGGATGACCAGATCCGGCACCGTTAGATCCGGGATCACCGCCCGGCCTAACGCACCCGCAAGATGCATCCCAAACATCAGGATCGCCACCACGATGGTGCCAATGATAATTCCCCGGTGCACCGCTTTGCTGTCTTTATAGGAGATGCAGCGAACGGCGGTGTGCGGCAGGCCAATTACCCCGAAGCAGACCAGCACCCAGAAGGAGGTCATAAAGGTGGGGGAAAGAATGTCATCAGCCCCCTGCGGGGAAACCAGCTTAGGATCGATGGTTTGCAGGGTTTCAACCGCATTATGTAGCCCGCCCGCCGCATGAACGACGCCAACCAGCAGGACGATAGTGCCGACCAGCATCACCATTCCCTGGAGCGTGTCGTTGAGGACGCTGGCACGAAAACCGCCGAACGCGGTATAGAGCGCGATACTCACGCCAAAAATTAGCAGACCGGTTTCGTAGGGAATACCCGCTGCGGTTTCCAGCAACCGCGCCCCGCCGATGAACTGCACCGTCATTGCACCGACAAACGCCACCAGAAGGCTCAGGCTCGCGAGCCAGACCAGCAGACGGCTTTGGTAGCGGGCAAAAAGCATATCGTTCAGGGTTACGGCATTATAGCGGCGCGCCAGAATGGCGAATTTCTTACCCAAAATCCCCAGAGAAAGCCAGATCGCCGGAAGTTGGATCATCGCCAGCAGCACCCAGCCGAGGCCATATTTATAGGCCGCGCCGGGGCCGCCTATAAACGAACTGGCGCTGATATAGGTAGCGGTAAGCGTCATGGCTAATACAATGCCGCCCATCGAGCGGCTGCCGAGGAAATATTCGTTCAGGAAGGAACCCGTTGCGCGCTTACGCATTGCATAGATGGAGAGAGCAAACACCACCAGCAGGTAGGCGATAAGCGGCAGTATGACTTCAAGCTGCATCGTCATCCTCCAGAGGAATATCGCGATAGATAACTTTTACCATCGCCCAGCACAGCAGAATAAACACCAGCGGTACCAGCAGGCAGGCCATTTCGAACCAGTGCGGCAGGCCGGTTAGGCCAATACCGACGCCCGGCAGATAGGCGGCAGCCAGCCAGGCCGCAAGATAGAGAAGGGTTAGCCACAGCGCCCAGCGCGCCTCTTTATGGGCCTGAACAAAGCGTTTGTCCATTTTTTGTCCCTTGAGGATAAAGAAAGCGGGGATTGTACCGCATGGAAAAGAGGAGAGGAGAGAAAAAGAAAAAAGGCCGGATTATCCGGCCTTTTGCAGCGATGGCAGAATTACTTCTCCTGCAATCCGAGTTTTTTCTCCAGATAGTGGATATTGGTGCCACCATTCTGGAAATGCTCGTCGTTCATGATGCGAATCTGCAGATCAACGTTGGTTTTGATGCCATCGATAATCAGCTCCTGCAGCGCATTTTTCATGCGGGCAATCGCGACATCACGGTTTTCGCCATAGCAGATCAGCTTACCGATCATTGAGTCATAGTACGGAGGCACGGTGTAGCCCGCGTAGATATGAGACTCCCAGCGCACGCCAAAACCGCCCGGCGCGTGGAAGCGGGTAATTTTACCCGGGCTCGGCAGGAAGGTGTTCGGGTCTTCGGCGTTGATACGGCATTCCACCGCATGGCCTTTAACCACAACTTCTTCCTGCTTGATGGACAGCGGCTGGCCGGCTGCGATGCGCAGCTGCTCTTTAATCAGGTCGACGCCGGTGATCATTTCGGTTACCGGGTGTTCAACCTGAATACGGGTGTTCATTTCGATGAAATAGAACTCGCCGTTTTCGAACAGGAACTCAAAAGTACCCGCGCCGCGATAGCCGATATCGACGCACGCTTTGGAGCAACGCTCGCCGATATAGCGACGCAGTTCCGGCGTAATGCCCGGCGCTGGCGCCTCTTCGACCACTTTCTGGTGACGACGCTGCATGGAGCAGTCGCGCTCAGCCAGATAGATAGCGTTACCCTGACCGTCAGCCAGTACCTGGATCTCGATGTGACGAGGATTCTCCAGGTATTTCTCCATATACACCATGTCGTTGTTAAACGCGGCTTTGGCTTCCGCTTTGGTCATGGAGATGGATTGCGCCAGCTCAGCATCGCTGCGCACAACGCGCATACCGCGACCGCCGCCGCCGCCGGAGGCTTTGATAATCACCGGGTAGCCAATGCGTTTTGCATGGGCGCGGTTAACGTCCATATCTTCGCCCAGCGGCCCATCAGAGCCCGGTACGGTCGGAACACCCGCTTTCTTCATCGCGGTGATCGCAGACACTTTGTCGCCCATCAGGCGGATTGTGTCAGCTTTCGGGCCGATAAAGATAAAGCCGGAACGCTCAACCTGCTCAGCGAAGTTTGCGTTTTCGGACAAAAATCCGTAACCCGGGTGAATAGCCACCGCGCCGGTGATTTCAGCAGCGCTGATAATCGCCGGGATATTGAGGTAGCTTTTTACGGACGGAGCCGGGCCGATACAGACCGTCTCATCCGCTAACAATACGTGTTTTAAATCGCGATCCGCCGTTGAGTGCACAGCAACGGTCTTGATGCCCAGTTCTTTACAGGCACGCAGGATACGCAATGCAATCTCGCCGCGGTTGGCGATAACAATTTTATCCAGCATGTTCGCCTCGTTATTCGATGACGACCAGTGGCTCGTCAAATTCTACCGGTTGACCACTTTCGACCAGAATGGCTTTCACCACGCCGGATTTATCGGCTTCGATCTGGTTCATCATTTTCATGGCTTCAACGATGCACAGGGTATCGCCCGCGTTAACTTTCTGACCGATTTCGATGAAGGCTTTCGCGTCCGGGCTCGGGGTGCGGTAGAAAGTACCAACCATTGGGGAACGTACGATGTGGCCACTGATTTCCGCTGCCGCAGGGGCTTCCATTGCTGGCGTTGCCGCAGAGGCGACTGCGTTAGACAGCGCTGGCTGTTGCTGCATCATCGGTGCGGCGTAAGCCTGTTGCATCACCGGGAAACCTGCGTTTGGCGCGGCACGGCTGATGCGTACAGACTCTTCGCCTTCAGAAATTTCCAGTTCGGAGATACCTGATTCTTCAACCAGCTCGATCAGTTTTTTAATCTTACGAATATCCATGAGTGGGTTCCGTACTCTTTGTTTAGTGTGATTGTGACAGGCGTGTTAGCACCGTCTGTAAAGCATATGAATTACTGCTGTTGCAAGACGCCGCGCTTCTTCAGAAGCCGACAGGTTAAGCCTCCGATGCTCGAAAGCAAAAAGCGAAACTTATCGGCCAATATGCGGCTATCTTCTGCCATTCTCGGGTAAAAAACAAAATATACCTTCGATGCGCGATTGTCACCTTTTCGGGACTCAAAAAGCCCGTCAGGAAAACCAAAGTCGCACATTATAACGATTTCGTAGCATTTGGCAGCTAAATACTGGTCTTATCAGGGAAGATTATCAACCGCTATCGTGTAAAGAGTGGCGGTTGATAAAAGAACTGCGGGAAACTGCACATATCCGGAATTAGCGCAACCACTGGCGGAACTTCTTATATCGCCATGCTAAAAGCAGGATCGCCAGCAGCGCATAAATGAGCGGTTGGGGGATAAAATCTTCACCGACCACAGGTAGTGAATGGGGGCGAGGATCGCGACAACATAGACGAAGTTATGCAATGTTTGCCAGCGACGACCCAATCTTCGCTGCATCGCTTGCGTTGACGTCGCCGCCAGCGCCAGCAGAATCAGCCAGCTGATTAACCCCAGCGTCAGATAAGGGCGGGTGAGGACTTCTGTACCCAATAGCGCCAGATTGTTAATCCCAAGTTCGAGCAGCGTATAGCTGGTCAAATGCAGCGTAGCCCAGGCAAAGCACCATAAACCAAGTAAGCGCCGGGTGCGTATCAATAACGGCTGTTTAGCGTAGCGCGCCAGCGGCGAAACAAGCAAGGTAGCCAGCAGGAATTTAAGAGCCATCCTACCGGTAAAGTGCTGGATATCCTTTGCCGGGTCGGCGCTGAAATACCCCTGATGTCCGGCCCAGAAGAGCCAGACAAAAGGCAAAAATCCGGCCAGATGGAGAAACACTTTCAGCCAGGTAATCTGCTTTACAGTCAGGCGCACTAGTAATTCTCCCGCAAATTCAGGCCCCGGTAGAGCGAAGCCACTTCGTCAGCATAGCCGTTGAAGAGCAGTGTTGGCTGGCGTTTGACGTCGAGTACGCCGCCTGCGCCGATAAAGCGCTCAGTTGCCTGCGACCAGCGGGGTGATCGACATGCGGATTGACGTTGGCGTAGAAGCCATACTCCTCAGGTCCGGCGAGGTTCCAGGTCGTGGGGGGACGTTCACGCGTCAGTTCGATACTGACGATAGACTTAATCCCTTTGAAACCGTACTTCCAGGGCACGGTGAGTCGGACCGGCGCACCGTTTTGCGGAGGCAGCGCTTTGCCATACACGCCTACGCTAAGCAGCGTCAGAGGATGCATGGCCTCGTCGAGCCGCAGCCCTTCGACATAGGGATACGCCAGCCCGCCGCCGATAAAACGGTCTTTTTGACCCGGCATCTGCTCAGGCGCATAAAGCGTTTTAAACGCGACGTAGCGCGCATTGCTGGTGGGCTCGACCAGCGATAACAATTTATGCAGCGGGAAGCCGACCCAGGGAATCACCATCGACCAGGCTTCGACGCAGCGCATCCGGTAAATTCGCTCTTCCAGCGGAAATCGGCTGGTCAGGTCGTCATGATCGAGCGTAAGGGGTTTTGCCACTTCGCCGCCAATCGTCAGCGTCCAGGGATCAGTGCGCAGGCTTCCGGCATTGGCCGCCGGATCGGCTTTATCCAGGCCGAACTCATAAAAGTTGTTGTAGCCTGATACCTTATCTTCCGGCGTGAGCGTGAGAGTGTTTTGCCATTGCGCCGGTTTATCGAACGTCAGCGCTTTACCTGCCGGCGCCGGCGGGCGGTCGTTGCCTTTAAACCAATCCAGCAGGTCAGCTTGCGCGGAGGGTGAGAGGGAAAGAGCGGTGGCGCTAATTCCCAACATTTTCAGGATCTGGCGACGCTGCAGCATAAAAACGGATTCTGCCGTTACGTCGGCTTCCGTCAGTTTTTTGATTTCATGGCATCCTCCGTCGTGCGTTTTTCTTAGCATGACGGAGGCGGAGCGTTATTGCGAATATGTCACGAAAAATTGCAGATTAGGCGATTTTAACCAGCGTGCGCCCCTGAATCTTATTGGTCATGATCTTATCGGCAAATTCAGGGGCTTCGGCGAGGGAGATTTCCGTCGCGCTTTGCGCATAGAAGGATTCCGGCAGATCGCGCACCAGACGCTGCCAGGCCTCGGCCCGGCGCGCGGCTGGCGTCATTACCGAATCAACGCCCTGCAGGCGCACGTTACGCAGAATAAACGGCATCACGGTCGTGGGCAGGGCAAAGCCGCCTGCCAGACCGCAGGCCGCCACGCAGCCGCCGTAGTTCATCTGCGCCAGCACTTTTGCCAGCACCTTATCGCCAACGGTATCAACGGCACCGGCCCACAGCTGTTTTTCCAGCGGGCGGGTTTCGGCGAACTCATCGCGGCTAAGAATGCGCTGCGCGCCGAGGCTTTTAAGATATTCATGGGTGCTTTCGCGCCCGGAAACCGCCGCCACCTTGTACCCGAGATGATGCAGCAAAGCGACCGCGGTGCTGCCGACGCCGCCGCTGGCCCCGGTGACCACGACTTCGCCATCTTCCGGACGAACCCCGGCGTCTTCCAGCGCCATCACGCACAGCATCGCGGTGAAACCGGCGGTCCCAATGACCATGGCTTTACGACCATCCAGGCCTTGCGGCATCGCCACCAGCCAGTCGCCTTTAACGCGAGCGCGCTCCGCCAGTCCGCCCCAGTGGCTTTCCCCACGCCCCATCCGGTCAGCAGGACTTGCTGGCCGGCGTGGAAACGCGGATCCTCGCTGCTGTGGACAAAACCGGCAAAATCGATGCCAGGAATCATCGGAAAGTTGCGGATAATTTTTCCTTTACCAGTGATGGCCAGCGCATCTTTATAGTTAAGGCTGGACCAGTGGATATCCACTGTCACATCCCCTGCGGCAGCTGGCTGGCGTCAATGGTTTGCACCGAAGAGAGAGTTTTGCCATCCTGCTGTTCTAAGATTAAAGCCTGCATGCGCCGGTCCTCATAGGTTGGATGATTGGAAAATTTTTCTGCAGACTATACTCGCTAACGGCATTATTACACCGATGTAACGCAATAAATTGCCAGATGCGCCAGCTTTGATAGTATGCGTCGCTCTTTAGAAAGTTAGTGCTTACTTTAGTTTAGGCGCCAGCACAGGAGCCCGGATGTTTATCGGGTAGTCATTCACACGCGGAGTTAACACAGGGATGCGATTAACGACGAAATTCTCAGCGTTTGTCACGTTACTCACCAGCCTGACGATCTTTGTCACGCTGATTGGCGCTTCGCTGAGTTTTTATAACGGCATTCAGCTAAAAATGACCAACCGCGTTCAGGCGGTGGCGACCATGCTGGATAACCGTCTGGTCTCTATGTCTTTTGACCAGATTGAACCGCAGATGGATGAGCTGATGACGCCGATCGACGCGACGCGCGTTGACTTTCAGCTTGATGGCAAATCGGTCTATAGCCATTCCCGCACCGATAACTATCGCCCTTTAGGTAGCAGCAATCAGTTTCGCGATATCACGGTACCGTCGCTCAAGCAGCCCGGTATGGCTATCCATCTGGTGTACCTGGATCCGATGGCCAATTACTTCCGTTCACTGCACATCACCGCGCCGCTCTCCATCGCCATTGGTTTTATGGTGCTGATTATCTTTTTCCGTGCGCTGGATCCGTCGCCAGCTGGCGGGCCAGGAGCTACTGGAACTCCGCACTGCGCGTATTCTTAATGGCGAACGCGGACCGCAGGTGCGAGGGTCGGTACACGAGTGGCCAGCGAATACCAGTAGCGCGCTGGATATGCTGCTATCCGAACTTCAGTTCGCCAGCGATCAGCGAAGCCGCATGGATACCCTGATCCGTTCCTATGTCGCGCAGGATTCAAAAACCGGGCTGAGTAACCGATTATTTTTTGATAATCAGCTGTCGACGCTGCTTGAAGATCAGGAGAAAGTGGGGTCATACGGCATCGTAATGATGATCCGCCTGCCGGATTTCGACCTGCTGCGCGATAACTGGGGCGCGCAGCGACCGAAGAGCACTACTTTACGCTGATCAATATGCTTTCCACTTTTATTATGCGCTACCCTGGCGCACTGCTGGCTCGCTACCACCGCAGCGATTTTGCCGTCCTGCTTCCGCATCGCACGTTGAAAGAGGCGGACAGCATTGCCGGGTTACTCCTGAAAGCCATGGATGCCCTGCCGCCGACGCGAATTCTCGATCGTGACGATATGATGCATATCGGGATCTGCGCTTTCCGCAGCGGACAAACGGCGGCCCAGGTAATGGAGCATGCGGAAGCGGCCACGCGTAATGCGGTGCTGCAGGGCAGCAACAGCTGGGCCGTCTATGACGATTCTCTGCCGGAGAAAGGGCGTGGCAACGTGCGCTGGCGTACGCTTATCGAGCAAATGCTTAGCCGCGGCGGCCCGCGACTTTACCAGAAACCCGCCGTCACTCGTGATGGTCGCGTACATCATCGTGAGCTAATGTGCCGTCTTTATGATGGTAAGGAAGAGGTGATTGCGGCCGAATATATGCCGATGGTGCTGCAGTTTGGCCTGGCGGAGGAGTATGACCGTTTGCAAATTACGCGATTGCTGCCGTTTTTAGGCTTTTGGCCGGAAGAAAACCTCGCGCTGCAGGTGACGGTCGAGTCCTTGATCCGCCCTCGATTCCAGCGCTGGCTGCGCGATACTTTGATGCAATGCGAAAAATCGCACCGTCGACGTATTATTTTTGAACTTGCAGAGGCGGATGTTTGTCAATATATCGGCCGCTTGCAGCCGGTTATGCGGTTGGTTAACGCTTTAGGTATTCGAATTGCCGTGGTTCAGGCCGGTTTGACGCTGGTCGGAACCAGCTGGATCAAGCAGCTCGATGTTGAAGTGATTAAGCTGCATTCGGGGTTATCGCGCAATATAGAAAAACGCAGTGAAAATCAGCTGCTGGTGCAGAGCCTGGTAGAAGCCTGTAAAGGAATGCCGGTTCAGGTTTTCGCAACCGGCGTACTCAGCCGAAGCGAGTGGCAGGTGCTGTCTCAATGCGGTGTTACCGGTGGCCAGGGGGAATTTTTTGCCGCCTCACAGCCACTTGACACAAATGTGAAAAAATATTCGCAAAGATACTCTGTTTGATCTGCCGTTTAGCGTGATTTCACGTAGAATAATGCGCGCCATAGTGATGGGGGTGTGCTTGTCTACCTGCCGGATTGTCGCAATGTAAATGCCAGTGAATGACCTTTGACAGGTTGCAGATTCAAGCGCGGAGCGCTGCTGAAGATTTCTGCGTTGGACGGACTCAGTCAAATTTGTAACAAAGGTAACGAACTGCACTAATTTTCACCGCAGCAGATGATTTTTGCGCCTTGTCGCTGCTGCGCGTGGTTGGTAAAGTAAGCGGATTTTGTTTTCCGCCCCAGCTTTCAGGATTATCCCTTAGTATGTTAAAAAATTTCGTGGCATGTTTTCCAATGACCTGTCCATTGACCTGGGTACCGCGAATACCCTGATTTATGTAAAAGGACAAGGCATCGTATTGAATGAGCCTTCCGTTGTGGCCATTCGTCAGGATCGTGCCGGATCGCCGAAAAGCGTCGCCGCTGTGGGTCATGAAGCGAAGCAGATGCTTGGGCGTACACCGGGCAACATTGCAGCTATTCGCCCAATGAAAGACGGCGTTATCGCCGACTTCTTCGTTACCGAAAAAATGCTCCAGCACTTTATTAAACAGGTGCACAGCAATAGCTTTATGCGTCCGAGCCCGCGCGTGCTGGTCTGCGTGCCGGTTGGTGCGACCCAGGTTGAACGTCGCGCGATTCGTGAGTCCGCACAGGGCGCTGGCGCCCGTGAAGTCTTCCTGATTGAAGAGCCGATGGCGGCTGCGATCGGCGCAGGCCTGCCGGTCTCCGAAGCAACCGGTTCAATGGTTGTGGACATCGGCGGCGGTACCACTGAAGTGGCGGTCATCTCCCTTAACGGCGTGGTTTACTCCTCTTCTGTCCGTATCGGCGGCGACCGTTTTGACGAAGCTGTCATTAATTATGTCCGTCGTAACTATGGCTCCCTGATTGGCGAAGCGACCGCAGAACGCATTAAGCACGAAATCGGCTCCGCTTATCCGGGTGATGAAGTCCGCGAAATCGAAGTTCGCGGGCGTAACCTTGCTGAAGGCGTTCCGCGCGGCTTTACTCTGAACTCCAACGAAATCCTCGAAGCGCTGCAGGAACCGTTGACCGGTATCGTCAGCGCGGTGATGGTCGCGCTGGAACAGTGCCCACCGGAGCTGGCTTCCGATATCTCCGAACGCGGGATGGTTCTGACCGGCGGCGGTGCTCTGCTTCGCAACCTTGACCGTCTGTTAATGGAAGAGACAGGAATCCCTGTCGTAGTTGCAGAAGATCCACTGACCTGCGTCGCTCGTGGCGGCGGTAAGGCACTGGAAATGATCGATATGCACGGCGGCGACTTGTTCAGCGAAGAGTAGTCAGCCTGAGATCCGGGTAGCTGGCCTACGGCTGCCCCGATCTTAACTGACACGAGAATACGCATAGCCTATGAAGCCAATTTTTAGCCGTGGCCCGTCGCTACAGATTCGCCTTATTCTGGCGGTTTTGGTGGCGCTTGGCGTGATAATCGCCGACAGCCGCCTGGGTACGTTCAGCCAAATTCGAACGTACATGGATACAGCCGTCAGCCCTTTCTACTTTGTCTCTAATGGTCCCCGGGAACTGCTGGATAGCGTTTCGCAAACGCTGGCCACCCGCGATCAGCTCGAACTGGAAAATCGCGCGCTGCGTCAGGAGTTGCTGCTCAAGAACAGCGACTTACTGATGCTGGGTCAGTACAAACAGGAGAACGCGCGTCTGCGCGAGCTGCTGGGCTCTCCGCTGCGCCAGGACGAGCAAAAAATGGTGACCCAGGTCATCTCAACGGTTAACGACCCCTATAGCGATCAGGTGGTTATCGATAAAGGCAGCGTTAACGGCGTCTACGAAGGCCAGCCGGTTATCAGTGATAAAGGCGTTGTGGGTCAGGTGGTCGCGGTCGCGAAGCTGACCAGCCGCGTGCTGCTGATTTGCGATGCCACGCATGCGTTACCGATTCAGGTACTGCGTAACGATATTCGCGTCATTGCCGCAGGCAACGGTTGTACTGACGATTTACAGCTGGAACATCTGCCGGCCAATACCGATATTCGCGTCGGCGACGTGCTGGTCACTTCGGGTCTCGGCGGCCGCTTCCCTGAAGGGTATCCGGTCGGGGTGGTTTCGTCCGTTAAGCTGGATACGCAGCGTGCGTATACGGTGATTCAGGCGCGTCCGACTGCCGGTCTGCAGCGCTTGCGTTATCTGCTGCTGCTGTGGGGAGCCGATCGCAACGGCGCGAATCCGATGACGCCGGAAGAGGTTCATCGCGTAGCGAATGAACGCCTGATGCAGATGATGCCGCAGGTTCTGCCTGCGCCGGATGCGATGGGGCCGCAGATGCCCGCGCCGGCAACCGGTATGCAACAGCAGCCTCTGCCAGCAGGAGGGCAATAGTGGCAAGTTACCGTAGCCAGGGACGCTGGGTTATCTGGCTCTCGTTTCTTATCGCACTATTGCTGCAGATTATGCCCTGGCCGGCGGACATTAGCGTCTACCGGCCAAACTGGGTATTGCTTATCCTGTTGTACTGGATCCTCGCGCTACCCCATCGGGTTAACGTTGGCACAGGCTTTGTGATGGGCGCGATCCTCGATCTCATCAGCGGGTCGACGCTTGGCGTTCGCGCACTATCATTAAGTATTGTGGCTTATCTGGTTGCGCTGAAGTATCAACTGTTCCGCAACCTGGCGCTTTGGCAACAGGCGCTGGTGGTGGTCATGTTATCCCTCTCCGTGGATATCATTGTTTTCTGGGCAGAGTTTTTAGTGATCAACGTCTCTTTCCGTCCGGAAGTGTTCTGGAGTAGTGTAGTAAACGGTGTGCTCTGGCCATGGATTTTCCTGCTGATGCGTAAAGTGCGCCAGCAGTTTGCGGTGCAATAAGGTTGATATGACGACTCTGTATCTTGCTTCAGGTTCTCCGCGTCGGCAGGAACTGCTGACACAGCTTGGCCTCGCTTTTGAGCGCGTGGTTCCCGGTATTGAGGAACAGCGCCGCCCGCAGGAGAGCGCCCAGCAGTATGTGGTCCGGCTGGCGCGCGAAAAGGCCCAGGCTGGCGTCGCGCTGGCACCGCGCGATCTCCCGGTTTTAGGCGCGGATACCATTGTCATCCTTAACGGTGAAGTGCTGGAAAAACCGCGCGATGGCGGGCACGCCGCCGAGATGCTACGCATGCTTTCCGGAAAGACTCATCAGGTGATGACCGCCGTGGCGCTGGCTGATAAGCGGCAGACGCTGGATTGCCTGGTGGTCACGGAGGTCACTTTCCGCGTGCTCTCAGGGCAGGATATCGCCGATTATGTCGCCAGCGGCGAACCTTTAGATAAAGCAGGTGCATACGGTATTCAGGGGTTGGGTGGCTGTTTCGTCAGGAAGATAAATGGCAGCTATCACGCCGTCGTTGGCTTACCGCTGGTGGAAACGTATGAGTTGCTAAGTAACTTTAACTCACTGCGTGAAGAAAAGGGATAAAGATGACTGCTGAATTATTAGTTAACGTAACGCCATCAGAAACGCGCGTCGCTTATATTGATGGCGGTATACTTCAGGAAATTCATATTGAGCGTGAAGCGCGACGCGGAATAGTAGGCAATATCTACAAGGGTCGTGTCAGTCGGGTGCTGCCGGGAATGCAGGCGGCTTTTGTAGATATTGGCCTGGATAAGGCCGCGTTTCTGCACGCTTCCGATATTATGCCGCACACCGAGTGCGTGGCGGGCGAAGAGCAAAAACAGTTCGCCGTCCGCGATATCTCCGAGCTGGTGCGCCAGGGGCAGGATTTAATGGTGCAGGTGGTGAAAGACCCCTCGGTACCAAAGGCGCCCGCCTGACCACCGATATCACCATTCCCTCTCGCTATCTGGTCTTTATGCCCGGCGCTTCGCACGTCGGCGTCTCTCAGCGTATTGAAAGCGAAGCGGAACGTGAACGCCTGAAAAAAGTGGTCTCTGAATACTGTGACGAGCAGGGCGGATTCATTATCCGTACCGCGGCGGAAGGCGTTCATGAGCAGGAGATGGCAGCAGATGCCGCCTATCTCAAGCGCGTCTGGACAAAAGTGATGGAACGCAAAAAGCGCCAGCAGACCCGATATCAAATGTACGGCGAACTGGCGCTGGCGCAGCGCGTGCTGCGTGATTTCGCCGATGCGCATCTTGACCGGATTCGCGTTGACTCTCGTCTGACTTACGAATCGCTGCTGGAGTTTACCGCCGAATATATTCCGGAGATGACCAGCAAGCTGGAGCACTACAGCGGCCGTCAGCCGATTTTCGATCTCTTTGACGTGGAAAATGAAATCCAGCGCGCTCTGGAACGCAAAGTTGAACTGAAATCAGGCGGCTATCTGATCATTGACCAAACGGAAGCGATGACCACCGTTGATATCAACACCGGGGCATTCGTCGGTCACCGTAATCTTGACGATACTATCTTTAATACCAATATTGAGGCGACCCAGGCGATTGCCCGCCAGCTGCGGCTGCGCAATCTCGGTGGGATTATCATCATCGATTTCATTGATATGAACAATGAAGATCACCGCCGTCGGGTGCTGCACTCTCTTGAGCAGGCGCTGAGCAAAGACCGGGTTAAAACCAGCATCAACGGCTTCTCCCAGCTTGGGCTGGTAGAGATGACCCGCAAGCGTACTCGCGAAAGCGTGGAGCATGTGCTGTGTAATGAGTGCCCTACCTGCCACGGTCGCGGTACGGTGAAAACGGTGGAAACGGTGTGCTATGAAATCATGCGCGAAATCGTGCGCGTGCACCATGCCTACGATTCCGACCGGTTCCTGGTCTATGCTTCTCCTGCGGTAGCGGAAACGCTGAAAGGGGAAGAGTCGCACGCGCTGGCAGAAGTCGAGATCTTTGTCGGTAAGCAGGTCAAAGTGCAAATTGAACCGCTCTATAATCAAGAGCAGTTTGATGTAGTAATGATGTAATCATCCGTTTTGCTTGCTGATGTCGGGATAAAGAGGCGGGCAAAAGGATGACGCGTAACAGGCTGACAAGGAGAGATGCGTGAGGCGACTGCCCGGGATATTACTGCTCACCGTGGCAACATTGATTGTTGTCGTCGCACTGCTGGTGAGCGGTCTGCGTCTCGTTCTGCCGCAGTTAAACAGCTGGCGTCCGCAGGTGCTGGAAAAAGTCTCCGCGATGGCCGGCGTACCGGTCGATGCTTCAAATATTGTCGCCAGCTGGCAGACTTTTGGCCCGACGCTTGATGTCCGCGATGTTAAGGCCGGCCTGAATGATGGCGGCGAGCTTTCCGCTAAACGCGTCACCCTGGCGCTCGACGTCTGGCAAAGCCTGCTGCATATGCGCTGGCAGTTTCGCGATCTGACCTTCTGGCAGCTGCAGGTTCATACCAATACCCCCATTCAAACGAATAATAGCGGTGAAGGGCTGAAAACCGACCGTATCAGCGATCTTTTCCTCCGCCAGTTCGATCACTTTATTCTTCGCGATAGCCATCTGAGCTTTCTGACCATCTCCGGCCAGCGTGCGGAGCTCACCATTCCGCAGCTTACCTGGCTGAACGGTAAAAATCGCCATCGCGCGGAGGGGCAGCTTAGTCTCAGCAGCCTAACCGGCCAGCACGGCGTGATGCAGGTGCGAATGGACCTGCGCGATGAAGACGGCCTGCTCAATAAGGGGCGCGTCTGGCTTCAGGCGGATGATATCGACGTTAAGCCGTGGCTTGGGCGCTGGATGCAGGACAACATCGCCCTGCAGAGCGCGCGGTTTAGCCTGGAAGGCTGGATGACTATCGACAAAGGCGATGTCGCCAGCGGCGATGTATGGCTTAAAAAAGGCGGCGCCAGCTGGCAGGGCGATAAAGAGAAGCACCATCTGTCGGTTGATAATCTGACGGCGCACATCTATCGCGATAATCAAAGCTGGGGCTTTCACATCCCTGATACGCGCATCTCGATGGATGACAAACCCTGGCCGCGCGGCGCGCTGTCGATGGCGTGGATCCCGGCTCAGGATGTGGGCGGAAAAAATGGTCAACGCAGCGATGAGCTGCGCATTCGCGCCAGCAACCTTAACCTTAGCGGTCTGACCGGGCTGCAGCCGATGGCGGATAAACTGGCTCCGTCGCTGGGCGAAATCTGGCGTACGACGCAGCCGGACGGCAAAATCAATCTTCTGGCGCTGGATATTCCGCTGCAAATGGCGGAAAAAACGCGCTTCCGGGCGGACTGGAGCGACATGTCCTGGAAGCAGTGGAAGCTGCTGCCAGGGGCTGAGCATTTCTCCGGCAACATTGCCGGGAGCGTAGAAAACGGTACTCTGCATGCCAGCATGACGCAGGCGAAAATGCCCTATGAAACGGTCTTTCGTGCGCCGCTGGAGATCGCTAAAGGCGATGCGACCCTCAGTTGGGTGAAGAATGACAAGGGTTTTATGCTCGATGGTCGCGATATTGACGTACAGGCTACCGGCGTTCGCGCTCGCGGTGGGTTCCGCTATCTGCAGCCGCAGGGTGACGAACCCTGGCTCGGTATTCTGGCCGGTATCAGTACCAACGATGGCGGACAGGCCTGGCGCTACTTCCCGGAAAATCTGATGGGCAAAGCGCTGGTGGATTACCTCAGCGGAGCCATTAAAGGCGGTCAGGCCACCGATGCTACGCTGGCTTATGGCGGTAACCCGCATCTTTTCCCGTACAAGCATAATGAGGGCAATTCCAGGTCACGGTGCCGCTCAAGAACGCCACCTTTGCCTTTCAGCCTGACTGGCCCGCGCTTACCGGGCTTAATATCGACCTTAACTTTATCAATGATGGGCTATGGATGAAGGCCGATAAGGCGATGCTCGGCAACGTGACCGCCAGCAATCTCGATGCGGTGATTCCCGACTATTCGCGAGAAAAGCTGCTGATTGATGCCGGCGTTAACGGCCCGGGTAAAGAGGTTGGCCCTTATTTTAACGAGACGCCGCTGAAAGAGACGCTGGGCGCGGCGCTGGATGAGCTCCAGCTGGACGGTAATGTTAGCGCTCGCTTACATCTTGATATCCCCTGGATGGCGAGATGACCACCGCTAAAGGTGATGTCCGGTTGAACAATAACAGCTTGTTTATCAAGCCTATCGATACCACATTGCAGAACCTGAGCGGTAAATTCAGCTTTGTAAACGGCGACCTGAAAAGCGAACCGATGAGCGCGAGCTGGTTTAATCAGCCACTGAATCTTGATTTCTCGACCACCGAAGGCGCGAAAGCATTTCTCGTGAACGTCGGGATGAACGCCAACTGGCAGCCTGCGCGTACCGGTTTATTGCCGAAATCCCTGGACGGCACCCTGAGCGGCAGCGTGCTCTGGGACGGAAAAGTCGCGATTGAGCTTCCGTATCGCGGTAGCGCGGCCTATAAGGTTGACCTCAACGCTGACCTGAAGAGTGTAAGTAGTCACTTACCTGCACCGTTAGATAAGCAGGCCGGGAGCCGTTGCCGGTAAAAATTAAGGTCGATGGCGGCTTAAGCAGTTTTAATCTGGCCGGCTCCATGGGGGCGAAGAACCATATTAATAGCCGCTGGCTGCTGGGTCATAAGCTGACCCTGGACCGCGCTATTTTAACCACGGACAGTAAAGCCGTTTCTCCGCTTCCCGAGCAGCCAGGCGTGGAGCTGAATATGCCGCCGATGGATGGCGCGCAGTGGCTGGCGCTGTTCCAGGGCGGAGCGGCGAATGACGTCAGCAGTAATCTCGTCTTCCCGGAGCAGGTCACGCTGCGAACGCCAGCGTTAACGATGGCGGGGCAGAGCTGGAATAACGTTAGCCTTGTCTCCCGGCCCGATGCCGGGGAACGAAGATCGAAGCCCAGGGGCGTGAAGTCAACGCAACCCTGACGATGCGGAAGAACGCCCCGTGGCTGGCGGCCATTCGCTATCTCTACTACAACCCAACGGCGGCGAAAAGCCGCGGTACAGAAAAAGCAGCGCCCCGCTGGCCGATACCAACATTGATTTCCACGGCTGGCCGGACCTTCAGCTTCGCTGCGCCGAGTGCTGGCTGTGGGGGCAAAAATATGGCCGTATCGAAGGGGATTTTGATATTCGCGGCGATACCCTGACGCTGGCGAACGGACTGGTCGATACCGGTTTTGGCCGTCTGACGACCGATGGCGTATGGGTGAGCGCGCCGGCGGGCGTACGAACCTCTTTGAAAGGTAAGCTGCACGGTAATAAAACCGACGATTTCGTGAACTTCTTCGGCGTCTCCACGCCGGTAAAAGGTTCGTCGTTTGATATCGATTATGACCTGCACTGGCGTGCGCCGCCGTGGCAGCCCGACGTTGCCTCGCTTAACGGGATCCTCAAAAGCCGTCTTGGAAAAGGCGAATTTACCGACCTCAGCACCGGTCATGCCGGCCAGCTTCTGCGTTTGTTGAGCGTTGACGCGCTGCTGCGCAAGCTGCGCTTCGACTTTAGCGATACGTTCAGCGAAGGGTTCTACTTTGATTCCATTCGCAGTACGGCGTGGATTAAAGACGGCGTTCTGCATACCGACGATACGCTGGTCGATGGTCTGGAAGCGGATATCGCCATGAAGGGGTCGGTGGATCTCGTGCGTCGTCAGCTGGATATGCAGGCCGTGGTCGCGCCGGAGATTTCTGCGACCGTGGGCGTCGCCGCGGCCTTTGCCGTTAACCCGATTATCGGCGCCGCGGTCTTTGCTGCCAGTAAGGTACTGGGGCCGCTGTGGAACAAGGTCTCTATTTTGCGCTATCGCATCACCGGTCCTATCGATCAGCCGCAAATTAACGAAGTGCTGCGCCAGGCGCGGAGCGACAAAAAGCAATGATTTGACGATTGTGCGTAATTACCGCACTCTCAATAGATAGCCTTTTTATTTCCGCCCCTGAGGCGGCAACAAACGAGTAGCAAAACGATGAGTCTGAACCTGGTAAGTGAACAATTACTGTCGGCAAACGGCCTGAATCATCAGGATCTGTTTACCATTCTTGGCCAGCTGGCCGAGCGCCGTCTGGATTACGGCGATCTCTATTTTCAGTCGAGCTATCACGAGTCCTGGGTTCTTGAAGACAGCATCATTAAAGATGGTTCGTACAATATCGACCAGGGCGTTGGCGTCCGCGCGGTGAGCGGGGAAAAACCGGCTTTGCCTATGCTGACCAGATTAGTCGACTGGCGCTGGAACAGAGCGCACAGGCGGCCCGCACCATTGTACGCGACCATGGGGATGGTAAAGTGCATACCCTTGGCGGGGTGGAACATCGTTCCCTCTATACCAGCATCGATCCGCTGCAAAGTATGAGCCGGGAAGAGAAGCTGGATATTCTGCGCCGGGTAGATAAAACCGCCCGCGCGGCCGATAAGCGGGTGCAGGAAGTTTCCGCCAGCCTGACCGGCGTCTACGAGTTAATTCTTGTCGCCGCCACCGACGGCACGCTGGCGGCGGACGTTCGCCCGCTGGTTCGCCTTTCCGTCAGCGTGCTGGTGGAAGAGGATGGCAAACGCGAGCGCGGCGCCAGCGGCGGCGGCGGCCGCTTTGGCTACGACTATTTCCTGGACTCGCAGGATGGCGACGTTCGCGCGGATGTTTGGGCGAGAGAAGCCGTGCGTATGGCGCTGGTCAACCTGACCGCCGTCGCGGCGCCTGCCGGGATGCTGCCGGTTGTGCTGGGCGCGGGCTGGCCTGGCGTCCTGCTGCATGAAGCCGTCGGTCACGGCCTGGAAGGTGACTTTAACCGTCGCGGGACGTCGGTATTCAGCGGCCATATGGGCGAACTGGTGGCCTCTGAGCTGTGCACCGTAGTGGATGATGGCACCATTGCTCACCGTCGCGGCTCCCTTGCCATTGATGATGAAGGCACGCCGGGCCAGTATAACGTTTTGATCGAAAACGGCATTCTCAAAGGCTATATGCAGGACAAGCTCAACGCCAGGCTGATGGGCGTGGCGCCAACCGGTAACGGTCGTCGCGAATCCTACGCGCACCTGCCTATGCCGCGTATGACCAACACCTACATGCTGGCGGGGAAATCTACGCCGCAGGAGATTATCGAATCGGTCGATTACGGCATCTACGCGCCGAACTTCGGCGGCGGTCAGGTGGATATCACCTCCGGGAAATTTGTCTTCTCCACGTCTGAAGCCTACCTGATTGAAAAAGGTAAAGTGACCAAAGCGGTGAAGGGCGCGACGCTTATCGGTTCAGGTATCGAAGCGATGCAGCAGATTTCGATGGTGGGGAACGATCTGAAGCTGGACAGCGGCGTCGGCGTTTGCGGCAAAGAGGGCCAGAGCGTACCGGTTGGCGTCGGTCAGCCAACGCTCAAAGTGGATAAACTCACCGTCGGCGGTACCGCCTGATACTTCTCAAGGCGCTTTCGCCCGCGGCGAAAGCGCAAATCACCTCCGCGGAGTCGCGATGAAAGCCGCGCGTCAGCAGCAGATAGTCGAACTACTCAACCAGCATCACACCTTAACCACCGAAGCGTTGTCCCATCTGCTGCAGGTCAGTATCGAGACCATTCGTCGCGATTTGAGCGAGCTGCAGAAGCAGGGGCGTCTTCAGCGTAGCCACGGGCAGGCGCGCGTTCTCCAGCGTAACAATCACAACGGCGAGAAGCCTTTTCATAGCCGCGTGAAAAGCCATTATGCCCATAAATCTGATATCGCGCGTACGGCGCTGGCGTGGATTGATGAAGGGATGACGATCGCCCTGGATGCCAGCTCAACCTGCTGGTTTCTGGCGCGTCAGCTACCGAATATGACCCTGACGGTGTTTACCAATAGCCATCCGGTCTGCGTAGAGCTGGGCCGCCGTGAGCGGATCCAGCTGATCAGCGCCGGGGGCAGCTCCTGCGTCAGTATGGTTATTACGTTAATCCGGCGCTGTTCTCTCAGGTCAAATCGCTGGAGATCGATCTGTTTATTTTTTCCTGCGAGGGGATCGATAACGATGGCGTACTCTGGGATTCCAGCGCCAATAATGCCGCCTACAAATCGCTGCTTCTGAAACGGGCGGCACAGTCGCTATTATTAATCGACAAAAGCAAATTTGATCGTTCCGGCGAGGTGCGTATCGGCAATCTCCGCGACGTAACGCAGATTATTTCCGATGCTGGGCCCGATAATCTGTTCTTACCCTCTGTGGCGGGCTCGGGCCGCTAGCGGGCAATCCCCCGGCCGTGCATCCCCTGGTAAATCTTCGCCACCCCGACGAAATACTCAGTCAGGTAATTAATGCATACCTGTACCTTAAGCGGCAGCTTATCTTTCTCGGTATACAGCGCGTATACCGGTCGCGGATCGGACTGGTAGCTCGGCAGCAGGATCTCCAGTTCGCCGCGGTTGATCTCTTCGATCGCCCACATCAGCGGAACGTAAGCCACGCCGACGCCTGCCGTCAGCCAGCGCACCAGCGTCATCGGATCGTTGGTGACGAATCTGCCCTGAGGGATCAGCTTGGTTGAAATCCCTTCCGGAGCGATGATTTCAAATTCGTTATCCGGCCGGACGCTGTATTCCAGCCACGAGTGGCTGGCGAGATCCGCCGGTTTTTCCGGACATCCGGCGTGCTGAAGGTAGCTTTTTGCCGCGCAGAGCACCATCGGCATGGAGCCCAGGCGGCGGGAAAAGAGGCTGGAATCCTGCAGCGCTCCCACGCGAATAACCACATCCAGGCCGTCCGCAATCAGGTCCGGCGCGGGAATGCCTGTGACCAGATTGATTGAGAGACCCGGGTGCTCTTTGAGCATATCGGCGGTTATGCGAGCCAGGACATTCTGTGCCATAGTTGAAGAACAGCCGATGCGCAGCGTACCGATGGGCGTATTGTTAAACGCGTACAGCTGCTCATGGACATCCTGGACTTCGAACAGCATTCGCCGACAGCCTTGATAATATATTTTTCCCGCTTCTGTTAAGCCAAGGCTGCGCGTACTGCGGTTGAGTAGCTTAACCTGCAGTTCATCTTCCAGTTTGGCTACCGTCTGGCTGATGGAAGAAACGCTCATCTGGAGCTGGCGGGCCGCGGCGGTGAATGAACCTAATTCGACCACTCTGGCAAAAACGGACATGCGTTTTAATCGTTCCATTATTCACTCTGGCTTAAAAGTGATTTAGATCACACATTATAGATAAGACCGCAATTGTTACGTTACTATATAGTTAGCTTAATAATAAACGCATCGCGCATATCACCTGTACGCTTCTTATCAAGGTCATCATGAGTCTGTTTCCTGTCATTGTGATTTTCGGCTTGTCGTTTCCGCCGATCTTCTTTGAATTGCTATTGTCGCTAGCCATCTTCTGGCTGGTGCACCGCCTGCTGGTTCCAACGGGCATCTATGATTTTGTCTGGCACCCGGCACTGTTTAATACCGCGCTATATTGCTGCCTGTTTTATCTGATATCACGTTTGTTCGTTTGAGGTTGATGTGAAAACACTAACAAGAAATATCCTCCGTACCGCAATCACTGTGATACTGGTTATCCTTGCATTTATGGCGATTTTTCGCGCATGGGTGTATTACACCGCCTCGCCCTGGACGCGCGATGCGCGTTTTAGTGCGGATATTGTGGCCATCGCTCCCGATGTCTCCGGCCTGATTTCGCAGGTGAATATCAAGGATAACCAACTGGTTAAGAAAGACCAGGTTTTGTTCGTCATTGACCAGCCGCGTTACCAGAAGGCGTTAGCCGAGGCTGAAGCCGATGTCTCCTACTATCAGACTCTGGCGCAGGAGAAACGCGTCGAAGCCGGCCGTCGTAACCGCCTTGGCGTCCAGGCCATGTCCCGGGAAGAGATAGACCAGGCGAATAACGTTCTGCAAACCGTTGAGCATCAATTAGCCAAAGCGACGGCAAGTCGCGACCTGGCGAAGCTTGACCTTGAACGTACGGTGATTCGCGCCCCGGCCGACGGCTGGGTGACCAACCTGAACGTTTACCGCGGCGAGTTTATCACCCGAGGCTCCACCGCGGTTGCGCTGGTGAAGCAGAATACCTTCTACGTTATGGCCTATCTTGAAGAGACCAAGCTTGAGGGCGTGCGCCCCGGTTTTCGTGCTGAAATTACCCCGCTGGGAAGCGTACACACCCTCAGGGGCACCGTCGACAGCATTGCCGCTGGCGTCACTAATACCAGCAGCAGCAGCGATTCAAAAGGGCTAGCCTCTATTGATTCTAACCTTGAATGGGTACGTCTGGCGCAGCGGGTGCCGGTACGTATTCATCTCGATCAACAGCAGGGCAATCTCTGGCCTGCGGGGACCACCGCGACGGTGGTGATTACAGGTAAAGAGGATCGCGATACCCGGCAGGCAAACTTCTTCCAGAAACTGGCGATGCGCCTGCGTGAGTTCGGTTAATCGCCATGGGGATCTTCACCATCGAACTCCGGCATCTCCGCTTCGCCGTTAAGTTAGCCTGCGCGGTGGTGCTGGCGTTATTCGTCGGCTTTCATTTTCAGCTGGAAACGCCGCGCTGGGCGGTGCTGACCGCCGCCATCGTTGCTGCCGGCCCGGCGTTTGCCGCAGGCGGGGAGCCTTACTCCGGGGCGATCCGCTATCGCGGGATGCTGCGTATCGCCGGCACCTTTATCGGCTGTATCGCCGCGCTGGCGATCATCATCCTGATGATCCGCGCCCCGCTGCTGATGGTGCTGGTATGCTGCCTGTGGGCCGGATTCTGCACCTGGATCTCCTCGCTGGTGCGGGTTGAGAACTCCTATGCCTGGGGCCTGGCGGGCTATACCGCGCTTATCATTATTATCACTATTCATGAAGAGCCGATGCTGGCGCCGCAGTTCGCCGTTGAGCGATGCAGTGAGATTGTCATCGGTATCGTCAGCGCCATTGTGGCCGACCTGCTGTTTTCTCCGCGTTCGATTAAAAAAGAGATCGACCTTGAACTGGATAATCTGCTGATCGATCACTATCGCCTGATGCAGCTTTGCGTGGCGCATGGTGATAAAGATGACGTCGATAAGGCCTGGAGCGCGCTGGTGCGTCGTACCAACGGGCTGGAAGGGATGCGCGGCAACTTGATCATGGAGTCCTCGCGCTGGGCAAAAGTGAATCAGCGGCTGAAGGCGATCAATACCCTCTCTCTGACCTTAATTACTCAGGCCTGTGAAACCTATTTGATTCAGAATACACGCCCTGAGATGGTGACGGATGATTACCGCGAGCTGTTTGCTGAACCGGTCGAGACCGTGCAGGACGTGCACCGCCAGCTAAAGCGGATGCGCCGCTTCTTGACCTGGAAGGGAGAGCACAATACGCCGGTGACGATCTACAGCTGGGTAGGCGCTGCGACGCGCTATCTGCTTTTGAAGCGGGGCGTGGTCGGCAATACCAAAATCAGCCGTATTGAAGAGGAAGTGCTGCAAGGCGAAGTGGTGGTGAAGGCGGAATCCGCCGAGCGGCACCATGCGATGGTCAACTTTTGGCGTACGTCTATCTCCTGTATCCTCGGTACGCTGTTCTGGCTGTGGACCGGCTGGACTTCAGGAAGCGGGGCGATGGTCATGATTGCGGTTGTCACGGCCTTAGCGATGCGTTTACCTAATCCGCGGATGGTAGCTATCGATTTCCTCTACGGCACGCTGGCGGCGTTACCGCTGGGGGCGCTGTTTTTCCTCGTGATTATGCCCGCGACGCAGCAAAGTATGCTGCTGCTGTGTATCAGCCTGGCGGTGATGGCCTTTTTTATCGGCATCGAGGTACAAAAGCGGCGGCTCGGTTCGCTGGGGGCGCTGGCCAGCACCATTAATATTCTGGTGCTCGACAATCCGATGAAGTTTGAATTCAACCAGTTTCTTGATAGTGCCCTGGGCCAGATTGTCGGATGCTTCCTTGCGCTGATGGTGATCCTGCTGGTGCGTGATAATTCGCAGGCCCGCACCGGCCGCGTGCTGCTCAACCAGTTTGTCTCGGCGGCGGTATCATCGCTGACCACCAATATGGCGCGACGTAAAGAGAACCACTTGCCGGCCCTGTATCGTCAGCTCTTTTTGTTGCTGAATAAATTCCCTGGCGATATCGCCCGCTTTCGTCTGGCGCTGACCCTGATTATCGCGCATCAGCGTCTGCGCGATGCGCCGGTACCGATAAATGACGATCTGTCGGCCTTTCACCGGCAGCTGCGACGTACCGCGGATCGCGTCATTTCAGCCAGTAGTGATGATAAGCGCCGCTACTATTTTGCCCGCTTGCTTGATGAACTGGATATCTACCAGCAAAAATTAGAGCGCTGGGAAGCCTCTCCGCAGGTGACCGAGCCGGTACGAAGGCTGGTGGAGATGCTGCATAAGTACCAGCATGTGTTAACCAACAGCTAACCGCCAGAACCGACGCCGAAGCGTCGGTTTTTTTATCGCTATACTTAACGCTCAGAGTATGAATTCCGCCGTCAGAGTGGAACTACACGCCGGGATGACCGGGCTATGAAAAGTTGCAGGTGTGGACGGGATGCGGGCAATGACTACCTATACCTTTGATTTTGATGAAATAGCTGAGCAGCAGGATTTTTATCGTGAGTTTTCTCGTACCTTTGCTTTAGCGCGTGAGAAAGTGAATAACCTGGATTCTCTGTGGGAAGCCGTGACCGCCGGGCTGTTACCCTTACCGCTGGAGATTGAGTTTATTCATTTAAGCGATAATCAGCGCCGGCGTTTCGGCGCGTTAATTCTGCTCTTTGATGAGGCGGAAGAGGAGCTGGAAGGGGAGCTGCGTTTTAATGTGCGGCAGTCATAAAAAAGCCCCCGACGGAGCGGGGGCAAGTCGTCGGATAAGACGACGAGGGTTTATTTGTACAGCTCAGCCGTAGCGTGCCAGTTATCGCCGGTACGGGCTTCAATAATACGGTAGCTGCTGGCGCCTTCTTTCTCAGCTTTAGCCGCCAGTTCCTGACGCATATCCATCGGCGCGCTGCCTACCTGAGAAACGGAAACGGTGCCCATGGACTGCAGATTTTGCGCCTGTTCGGCGTTCACTTGATTAACGGCGGCGTTTGCGCCGAAAGAGAGAACGGAAGCCAGACCCAGGGATGCGATGATAATTGCGCTTTTCATAATTTTTCTCCAACCTTAATATTTGCAGCGGCGGGAGGCTTAATGAACCTGGGGCCGCTGGAGAGATTCTGTTTCAGTTAATGACCGACAATCGTTAAATCTTATTTATAAAGTTCAGCCGTTGCGTGCCAGTGGTCACCGGTACGCGCTTCAATAATGCGGTATGAAGAAGCACCTTCTTCTTGTGCTTTTTTGTTCAGCATTTCGTGCATATCCATCGGGGAAGAACTTACCGCGCCGACGGAAACGGTGCCGATTGCCTGACGGCCTTGAGCCTGTTCGCTGTTGATAGAGTCAGCGGCGAAGGCGCCGAAAGACAGAACGGAAAGGATGCTTAATGCTGCTACAGTGGTTTTGATTTTCATGATGTTCACCTCGTCGAATCTTTTTGTTGGGGGTCTTTGTTTCGTGACCCTCATCACAAAATCAAGTATACACTAATCACTGAAAATATTAATACCTTGCTAATTGTTTTTCATGTAAATAATTACAAAGAAATGTCTTTTTTATAACATATAAGAATTAGAAATGTCTTTTCTTCGCCACGTGTGGTCATTATGGCTAATAAAATCATAAGGATAGGTGGATTTGATCTTTTGTGCGCTTAAGCCGGTTTCATCACGTAAATGAATGTATAGAAGCGGAAAAACACACAAAATGTTAAAGAAATGATAATTTTTTGAAGGGATACCCTCTGGCGCTAACCAGAGGGAAGGGCATCAGAGTTCCTGCTCAAACAGGACGAGAATGGCGTCATGCAGCTCTTTAACGGTAAAACCTCTGGCCGGGGTGGTAAAGATAGTGTCATCACCCGCAATGCTGCCGAGAATCCCTTCGGCTTTACCAAGGGAGTCCAGAAGCCGGGCGATCAGCTGCGCTGCGCCTGGGCTGGTATGAATAACCACGACCGAATCGTTATAATCGATATCCAGCACCAGGTTTTTAGCGGGCTGGAGGTCGTCGGGACGCCAAGCTCGGCGGGCAGGCAGTAAACCATTTCCATTTTGGCGTTACGCGTGCGTACGGCGCCAAACTTGGTGAGCATACGTGAGACTTTCGATTGATTGATATTATCGAAGCCTTCCTCTTGCAGGGCCTGAACGATTTCACCTTGAGAGCTGAATTTCTCTTCTTTAAGCAGCGCTTTAAACGCTTTAACCAGTTCTTCTTGTTTTGCCGAACTACGCATAAGTCACCCAATTATGGTGGTAAAAACAACATCATTATGCATAAAAATGCATTTTTATGCAAATAATCCGCAGGGGAGAAGCGTAAATAATGTTATGAAGGGCGCATATTTTAGCAAAAAACCCTAATAAGGAACATGCTTTCGTCACGGCGCGCAAATTGCCACAAAAGTAAATGAAATGTTATTAAATGATGTTGTTCTGCTCAATGCGCTGGGTGTATTGTAACCAACAGTCGATCCGGTACTACGCTTTGCTGGATGGTCAGTCTCAGGGAGGAAAATGCGAAGCTGCTGCATCGCTGCGCACGACCACGCATTCTTCAGCCATAATTATTGTAATTGTTCATCTTGTGAATTAAGGTCCAGGCGACGGAGTAACGAAAGACTATTTTAACCATAATAAGGAGTTTAGGATGAAAGTTGCAGTCCTCGGCGCCGCTGGTGGAATTGGCCAGGCGCTTGCCCTACTACTTAAGACCCAACTGCCTTCAGGTTCAGAACTCTCGTTGTACGACATTGCTCCGGTAACCCCGGGCGTGGCGGTTGATCTAAGCCATATCCCTACCGATGTAAAAATCAAAGGTTTTTCCGGCGAAGACGCCACCCCTGCGCTGGAAGGCGCTGATGTGGTGCTGATATCCGCGGGCGTAGCGCGTAAGCCCGGCATGGATCGCTCCGATTTATTCAATGTTAATGCCGGTATTGTGAAAAATCTGGTACAGCAAATCGCCAAAACCTGTCCGCAGGCCTGCGTCGGGGTGATTACCAACCCGGTGAACACCACCGTGGCGATTGCCGCAGAAGTGCTGAAAAAGCCGGTGTTTACGATAAGAACAAGCTCTTTGGCGTCACAACGCTGGATATTATCCGCTCGAATACCTTTGTTGCCGAACTGAAAGGCAAATCTTCATCAGAGGTTGAGGTTCCGGTGATTGGCGGCCACTCAGGCGTGACTATCCTTCCTTTATTGTCACAAATTCCGGGCGTCAGCTTCAGCGAGCAGGAAGTGGCCGATTTGACTAAGCGCATTCAAAACGCCGGTACTGAAGTTGTGGAAGCAAAAGCCGGTGGCGGCTCAGCAACGCTCTCGATGGGACAGGCCGCCGCGCGATTCGGTCTCTCCTTAGTTCGCGCCATGCAGGGAGAGAAAGGGGTAGTGGAATGCGCCTACGTTGAAGGTGATGGTCAATATGCCCGTTTCTTCTCACAGCCGCTGCTGTTAGGCAAAAATGGCGTAGAGCAGCGTCAGTCTATCGGCACGCTGAGCGCGTTTGAGCAGCAGGCGCTGGAGGGGATGCTGGATACGCTGAAGAAAGATATCGCCCTTGGCGAAGACTTTGTGAATAAATAACGTTTCATGAAAAGAAAAGCCGGAGCCTGGGTTCCGGCTTTTTTATGGCTTTCTCCCACCCCTGAATGACTCAACCTGCTGGTAAATCTGCTAAACTCCCCGCGTCTTGAGCGGTAATAAACGAGGACGTTGTGAAAAAAATCGAAAGAAAGCAGACCAGGGACCACATTACGCAAATGCTCCGTTACGAGATCCTTTCCGGTAGCATGAAACCGGGGATGAACTCGCGCAGGAGAGTATTGCCGAACAGCTGGGGCTTTCTCGTATGCCGGTTCGGGAAGCGCTACAGGCCCTTGAGCAGGAAGGGTTTCTGGTGCGTTTGCCAAACCGCCATATGCAGGTCGCCAGGCTGGTGCCTGACCACGTCAGCCATATTTTCCGGGCCATTGCGGTGATGGCAACGGAGCTTTTCATTGGTACCCGCAGCGGCGGGCGAATCGCTGGCGGCCAGCGCGCGCGCGCTGGGGCATTCCGGTGAGCGAGCGCGAGAGCTGGCGTTCCACGAGACGCTCATTTCTTATATTGATAATCGCTATCTGGAAAAAATTTATCAGCAGTTTTTGGATGGTTATATCGGTTATGTCATTCTGTATCTGAAAGAGGATAATCAAGAGTCGGCGCAAATACTCAGCTCTCTGATGGAGGCTATTCGTCAGGGCGATCGCGCCGAGATCGCGCAGGAAACGCAGCGTTATTTCCTCTCTCTGGCAGAAATAATGCGTCAACACATGAAGGATTGGGAAAGTGCAGAAGCCTCGATTAGGGAAAATTAAGCTTCTTTCAGCGAAAGAGCAGGTCGCGGCAGTATTACGTAAAGCTATACTGTCGCGAGATTTAGTTGAAGGGCAAGAAATTACCCTTGAAGGGATCGCCACCATGGTCGGCGTGTCCAGTATGCCCGTGCGTGAAGCGTTTCAGATACTGGCTGCGGATGGGCTGATTAAAGTCCGGCCCAATAAAGGGGCGGTCGTGCTGGGAATTAACGAACAAACGATCCGCGAGCATTATGAGATTCGCGCGCTGCTGGAGAGTGAAGCAGTCGCTAAAGCGTGTCGTCCCGGGACGGACATTTCGCGCATTGCCGAAGTGCATTACTCTGCGGAAAAAGCGCTGGCGGAAAATAACTCAGCTGAATATTCAGACCTGAACCAGGCGTTTCATATGGAGATATGGAACGCGGCGGGAAATGGCAAAATGAAGCTGCTGCTCAGCAATATGTGGAACGGGCTTTCGATGGGACATAAGGTCACTGAGGAAGAGTACGCGATCATTTCCATCCGCGAGCACAAGGGGATTTTACAGGCCCTGGAGCAGCATAATGAAGCGCTGGCGCGCCAGCGAATGCGCGAGCATATTATCCGTTCGATGGAGAACATGCTAACGCGCTACGTCGAAGAACCCTCCGCTTGATCGCATCGCCTGTAGGACCGCTGCAGGCACCTTACTTATTCATTTCATAAATAAGTTTCGATAAGTGACTGCTTTCGCAAGATTTTGATAAAGATCTCAATCCTGAAGCTTTCGAAAAAAACGCGTTGACTTACTCTTTGTATGGGAATAATTTCCCTCCCGTCAATATTGGATACAATATCATATATCATTGATGGGATAACTATAAATATGGAACCGATTACCATTACCCTATGTTTGCTGGTGTTTGCTATCGCCATGTTCGTGTGGGAAAAAATCCCCTCGCGGTCACATCTATGGTGGTTTGCGTCGCGCTGGTGCTTACCGGCGTGCTCAATCTCAAGCAGGCTTTCGCCGGCTTTATCGATACCAACGTTATTCTCTTCGTCGCCATGTTTATCGTCGGCGGGGCGCTATTTGAAACCGGGATGGCGAATAAGGTGGGGGCGTGATTACGCGCTTCGCGAAAACGGAAAAACAGCTGATTTTTACCATTATGGTCGTGGTTGGCGTGATGTCCGGTTTTCTCTCCAATACCGGTACCGCAGCCGTACTGATCCCGGTCGTTATCGGCGTGGCGGCGAAATCAGGCTTTGCCCGTTCCCGGTTGCTGATGCCGCTGGTTTTTGCCGCCGCGCTCGGCGGTAACCTGTCGTTGATTGGCGCGCCGGGCAACCTGATTGCGCAGTCAGCTTTGCAGAATATTGGCAGCGGTTTTGGCTTTTTTGAATATGCCAAAGTCGGTTTACCGATGCTGATTTGCGGCGTTATTTACTTCCTGACCATCGGCTATAAATTCCTGCCCAATCACCCGAACAGCGGTGCAGTTGGCAGCATCGGTGAACAGCGCGATTACAGCCACGTTCCGCGCTGGAAGCAGATCCTCTCTTTGGTTGTTCTGATCGCCACGATCCTCGGCATGATTTTCGAAAAGCAGACCGGTGTGAGTCTGGCGGTAGCAGGCTGTATCGGCGCGCTGGTGCTGGTGGTTACCGGCGTACTTACAGAAAAGCAGGCCTATAAAGCCATTGATTCTCAGACCATTTTTATCTTCGGCGGCACGCTGGCGCTGGCGAAAGCGCTGGAAATGACCGGGGCGGGAAAACTGGTGGCGGATCACGTGATTGGCATGCTGGGGCAAAACTCTTCGCCGTTTATGCTGCTGGTGGTGGTCTTTGCGCTGTCCATCATTATGACTAACTTCATGTCCAACACCGCGACCGTCGCGCTGTTAGTACCGGTGAGCCTGTCGATTGCCGCGGGCATGGGCGCCGATCCTCGTGCGGTGCTAATGGCGACGGTTATCGGCAGTTCTTGCGCCTACGCTACGCCAATCGGTATGCCAGCCAACATGATGGTGCTGTCGGCAGGTGGCTATAAGTTTGTCGACTACGCCAAATCCGGCATCCCTCTGATTATCGTTTCCACCATTGTCAGCCTGATTCTGCTGCCAATCCTTTTCCCTTTTCATCCGTAATGAACGGAAGCTGTCCTGACTAAGGAGCCTGTATGAGCAAAAGTGAACAGATATCCCATATGACCAATGTGATGGCCAAATTTGTGGGGTATACCGGCAAAGTCTTACCTGATGACGTCACTGCAAAACTGGAAGATTTGCATAAAAAAGAGACCAGTAAACTGGCTGACGTCATCTTTATGACCATGATTGAGAACCAGCGTCTGGCAAAGGAGCTGGATCGCCCTTCCTGCCAGGATACCGGCGTGATTCAGTTTCTGGTGGAGTGCGGGGCGAACTTCCCGCTGATCGGCGAGCTGGAAGCGCTGCTGCGTGAAGCGGTGATTAAAGCGACCGTGGATTCCCCGCTGCGCCACAACAGCGTTGAGACTTTTGATGAATACAATACCGGCAAAAACGTGGGTAAAGGCACGCCGACGGTGTTCTGGGAGATTGTCCCCAATTCTGACCAGTGCAGCATTTATACCTATATGGCTGGCGGCGGCTGTTCCCTGCCGGGGAAAGCGATGGTGCTGATGCCGGGCGCGGGTTATGAAGGCGTTACCCGCTTTGTTCTCGACGTGATGACCAGCTACGGTTTGAACGCGTGTCCGCCGCTGCTGGTCGGCGTGGGCGTGGCGACCTCTGTTGAAACGGCGGCGCTGTTGTCGAAAAAGCGCTGATGCGTCCGATCGGTTCGCATAATGAAAATGAACGTGCGGCCTCGCTGGAAAAAATGCTGGAAGACGGTATTAACAAAATTGGCCTTGGGCCGCAGGGGATGTCCGGTAATACCTCCGTTATGGGCGTGAATATTGAAAACACCGCGCGTCATCCTTCCACCATTGGGGTGGCGGTGAACGTGGGCTGCTGGTCACACCGGAAAGGGCATATCGTTTTTGATAAAGACTTGAACTACACCATTTTGTCTCACAGCGGAGTGAATTTCTGATGACGAAAAAATCCTTACTACGCCAATTAAAGATGAAGATTTAGCCGATATTAAGGCTGGCGATATTATTTATCTCAATGGCCATATTGTTACCTGTCGTGATGTGGCGCACCGTCGCTTAATTGAAGGTGGCCGCGAATTACCCGTTGATGTTAGCGGCGGCGCTATTTTACACGCCGGGCCTATTGTCCGTCCGATTAAAGGCGAAGACGATAAGTTTGAAATGGTCTCCGTCGGACCAACGACCAGCATGCGCATGGAAAAATTCGAAAAAGAATTTATTGCAAAGACCGGCGTGAAATTAATTGTTGGTAAAGGCGGTATGGGCAAGGGCACTGAAGAGGGCTGCGCGGAGCATAAAGCGCTGCACTGCGTATTCCCGGCCGGCTGCGCGGTAGTGGCTGCGGTGTGCGTGGAAGAAATTGAAGATGCGCATTGGCGCGATCTGGGTATGCCGGAAACGCTGTGGGTATGTCGGGTGAAAGAGTTTGGCCCGTTAATTGTTTCTATTGATACTCATGGTAATAACCTGTTTGAACAGAACAAAGTTATTTTCAATCAGCGTAAAGAGATAGTCGCTGATGAAATATGCCAGAACGTAAGCTTTATCAAATAATCTGGATGATATCATTCGCACGATAATGATGGCGTGATGTTTATGACGATAATAAACAGGGGCTCTGACCGGGCGGTCCAGGGAAATCCACCCTTATTATTTTCGTTATATACCCAAAAGATTTCGAGTTGCTTTGAGGCGGCAGGAAGAGACAAATTCGTCTGGAACGAATTTGAACAGCCAAAGGCTGCCTCTGGTGAGGGACATGGATGTCCCTCATTACATCCCCGGGAGCTTACGCAAGTAAGTGACTGGGGGGAACGAAGCTGGCCAACAAAGAAGCAATTTGAAAGATGACGGGGATAAATAACATCATTATCGTGCCTCCTGCCCGAAGGCTATTTTATGACTGATGCAGCACTGCTATTAGGTGAAGGCTTCACCCTGATGTTTCTCGGCATGGGGTTCGTGCTGGCGTTTCTGTTTCTGCTGATTTTCGCCATCCGCGGCATGTCCGCCGCCGTCAACCGCTTCTTCCCCGAACCGGCTCCCGCGCCGAAGGCCGCACCCGCCGCCGTAGCGCCCGCTGACGACTTCGCCCGCCTGGCGCCGGTGATTGCCGCCGCTATTCACCACCATCGCCGACTTAACCCTTAATTCACGGAGGAATCCATGACCGTTGCCATTACCGATGTCGTCCTGCGCGACGCCCACCAGTCCCTTTTCGCCACCCGCCTGCGCCTCGACGATATGCTCCCCGTTGCGGCCGCCCTCGATGACGCGGGTTACTGGTCCCTTGAATGCTGGGGCGGCGCCACCTTTGACGCCTGCATCCGCTTCCTCGGCGAGGACCCCTGGGTCCGCCTGCGCGAGCTCAAAAAGGCCATGCCGAAGACCCCGCTGCAGATGCTGCTCCGCGGCCAGAACCTGCTCGGCTACCGTCACTACGCCGATGACGTGGTGCAGCGCTTCGTCGAGCGCGCCGTCAAAAACGGCATGGACGTGTTCCGCGTCTTCGACGCCATGAACGACCCGCGCAATATGCAGGCCGCCCTGCAGGCGGTGCGCAGCCACGGCGCCCACGCCCAGGGCACGCTCTCCTACACCACCAGTCCGGCCCATACCCTGCAGACCTGGCTCGACCTGACCGAACAGCTGCTGGAGACCGGCGTCGATTCCATCGCGATTAAGGACATGTCCGGCATTCTCACCCCGATGGCGGCCTTCGAGCTGGTGAACGAAATCAAAAAACGCTATGACGTCAGGCTGCACCTGCATGCTCATGCCACCACCGGGATGGCGGAGATGGCCCTGCTGAAGGCCATCGAGGCCGGCGTTGACGGCGTCGATTCCGCCATCTCTTCCATGAGCGCCACCTACGGCCACCCGGCCACCGAGGCGCTGGTGGCGACGCTGGCAGGCACAAAACATGACACCGGGCTGGATATCCTCAGGCTTGAGAGCATCGCGGCGTACTTCCGCGAGGTGCGCAGGAAATATCACGCCTTTGAAGGCCAGCTGAAGGGTACCGACAGCCGTATCCTCGTGGCCCAGGTGCCGGGCGGGATGCTCACCAACCTCGAGGGGCAGCTGAAGCAGCAGAACGCCGCCCACCGTCTGGATGAGGTGCTGGCGGAAATCCCCCGCGTGCGCGAGGACCTCGGCTTTATCCCGCTGGTCACCCCGACCTCGCAGATTGTCGGCACCCAGGCGGTGCTTAACGTGCTGACCGGCGAACGCTACAGAACCATCGCGAAGGAGACCGCCGGGATACTGAAGGGCGAGTACGGCCACACCCCGGTGCCGGTCAACGCCGCATTACAGGCGCGCGTGCTGGACGGAGCAGAGGCCATCACCTGCCGTCCGGCGGACCTGCTGAAGCCGGAGCTGGCGCAGCTGGAAGCCGACGTGAAGCGCCAGGCGCAGGAGAAGAATATTCAGCTTGCCGACAACGCCATCGACGACGTGCTCACCGTGGCCCTGTTCCCGCAGGTCGGCCTGAAGTTCCTTGAGAACCGCCATAACCCGGCGGCGTTCGAGCCGCTGCCTCAGGCTGAAGAGGTCAAACCTGCTGTGAAAGCAGAGAAACCGGCCGCCTCCGGCGTCTACACCGTGGAAGTGGAAGGCAGAGCCTTTGTGGTGAAGGTCAGCGACGGCGGCGATATCAGCCCGCTGACGGCAGCGGCCCCGTTCAGGCCACGGCCCCCGCAGCCGCCCCGGCAGGTGCCGGCACCCCGGTGACCGCGCCGCTGGCGGGCACCATCTGGAAGGTCATTGCCACGGAAGGCCAGACGGTGGCCGAGGGCGACGTGCTGCTGATTCTGGAAGCCATGAAGATGGAAACCGAAATCCGCGCCGCGCAGGCCGGGACCGTGCGCGGTATCGCGGTGAAATCCGGGACGCGGTGGCGGTGGGCGACACCCTGCTGAGCCTGGCGTAAGGAAGAGGACGCGAAATGGAAAGTCTGAACGCCCTGATTCAGGGCATGGGGCTGATGCACCTCGGCGCCGGCCAGGCCGTCATGCTGCTGGTGAGCCTGCTGCTGCTGTGGCTGGCCATCGCGAGGAAGTTCGAGCCGCTGCTGCTGCTGCCGATTGGCTTCGGCGGGCTGCTGTCGAATATCCCGGAGGCCGGGCTGGCGCTGACCGCCCTGGAGAGCCTGCTGGCGCACCACGACGCCGGGCAGCTGGCGGTGATTGCCGCGAAGCTCCACTGTACGCCGGATGTCCACGCCATCAGGGAGGCGCTGGCCCTGGCCCTGCCGTCGGTGCAGGGGCAGATGGAGGACCTCGCCGTGGATATGGGCTACTCCGCCGGGGTGCTGGCCATCTTCTATAAGGTCGCCATCGGCTCGGGTATCGCCCCGCTGGTGATTTTTATGGGCGTCGGGGCGATGACCGACTTCGGCCCGCTGCTGGCCAACCCGCGGACCCTGCTGCTGGGGGCGGCGGCGCAGTTCGGCATCTTCGCCACGGTGCTGGGGGCGCTGACGCTGAACTACTTCGGCATCATCAGCTTCACCCTGCCGCAGGCGGCAGCCATCGGCATCATCGGCGGCGCGGACGGGCCGACAGCGATTTATCTGTCGGGCAAGCTGGCGCCGGAATTACTCGGGGCCATCGCGGTGGCGGCGTACTCGTATATGGCGCTGGTGCCGTTAATCCAGCCGCCGATTATGAAGGCGCTGACCAGCGAGAAGGAACGGAAAATCCGCATGGTGCAGCTGCGCACGGTGAGTAAGCGGGAAAAATCCTCTTTCCGGCGGTGCTGCTGCTGCTGGTGGCGCTGCTGCTGCCGGACGCGGCGCCGCTGCTGGGGATGTTCTGCTTCGGCAACCTGATGCGCGAGAGCGGGGTGGTGGAGCGCCTGAGCGACACGGTGCAGAACGGGCTGATAAATATCGTGACGATATTCCTCGGATTATCGGTGGGGGCGAAGCTGGTGGCGGACAAGTTCCTGCAGCCGCAGACGCTGGGGATACTGGTGCTGGGGGTGATTGCGTTCTGCGTGGGGACGGCGGCGGGGGTGCTGATGGCGAAGCTGCTGAACCTGTGCAGCCGGAACAAAATCAACCCGCTGATTGGCTCGGCCGGGGTGTCGGCGGTGCCGATGGCGGCCAGGGTGTCGAACAAAGTGGGTCTGGAGTCGGACGCGCAGAACTTCCTGCTGATGCACGCGATGGGCCCGAACGTGGCGGGGGTGATTGGCTCGGCGATTGCTGCCGGGGTGATGCTCAAGTACGTGCTGGCGATGTAAATCGTTACCTTTCCCGGAGGCGGCGCGCTGCGCCTGTCCGGGCTACCGGATCGCAGACGGCTGTAAACCCGTAGCCCGGGTAAGGCGTCAGCCGCGACCCGGGAAATATCCCGGAGGCGGGAGCCGCAGACGGTGGTGAATCCGTAGCCCGGTCAGCGCAGCGCCACCGGGAGATTTCCTATAAGGAGGCTTTGATGAATGAAACCATAACATTACGCCCCGAAAGCAGGGCATCGACAAAAGATGTCATTATCGATTACATGCTGGCATCAGTAGATGAAGTTGAACAACTGCAGCCCGCGCTTAACCTGTTAGCGCAACCATCAGTTGCCCGCGGAGGCCATGATTTTTGTCCATTGCTATGAGGCGGGTACGCAAAATAAAGCAGCTGAAACAGAACCGGCGCTACCTGATACGGTATTTCGGGACTCCACGCCGTGGATGCAAAGAAGTGGGCTGCTGTGCCGCAGCGGGTCGCCTGAACGCCCTGGGCCAGCCGCTGACGCACAATCGTCTATGCGATCTGGCCGGTCAGTATTGCGCCAGCGTGGCGGATGCTGATGCCGAAACCCGCAGCGGTTTTTATACCGTACGCAGCATATCGCTGCCGGTTTACCGGCGGCTGCTGCGGGATAAGCATCCTTCTGGCATCTGTCTGCAGCAGGCGCTGCTGCACCTGCTGGCCTGGAAGAGCGATTCCCCCTGGGCCCGGCAGCAGGCTCAACGGTTGCTCTGGCAGGGCGGCGTTCTGGGGGATAAAGGCGAGTTTGCGCTCATGACGCTGGATGACGAGCTGCGGGAGCGCCAGTTTGCGTGGCCTGACCTGCGGTCGCTGCTGGCCATAACCGGGTTTCTGGCGACATTCCCGGCCGGGCCGCTATTTGCTGATTGAAAGGTGCTCCCCCTGCGGGGGAGCCGGGTAATTGGTTGCCGGATATTCCTGTACGGCGATATGCAGCGTGATTTTTTTATCGTCGCGCATAATCACCACCGGAATTTCCGAACCCGGACGAATCTCTGCGACCTGATCCATGGTTTCGAGGGCGGAAACGGCGGGCTTGTCGTTAACGGAAATAATCACGTCGTTGGCGCGGATACCCGCCTGGGCGGCCGGGCCTTCCGGCGCAACATCATTCACCACAATCCCCTGCAGCTGATCGATACCGCCGCCGCCCTGCGCATGCATCGGCGCAATTTCGCGGCCGCTGATCCCTATATAGCCGCGAATCACGCGGCCATCGCGGATCAGCTTATCCATAATCTTGGTTGCCAGCTGGAAGGGGATCGCAAAGCCGATGCCTTCCGGCGTTTCGCCGTCGTTGCTTTTATCAAATGACAGGGTGTTGATACCCATAAGCTCGCCCAGCGAGTTCACCAGCGCGCCGCCTGAGTTACCGTGGTTGATCGACGCGTCGGTCTGCAGGAAGTTCTGGCGCCCGGTGGGGTTCAGGCCGATACGGCCGGTGGCGCTGATAATGCCCTGGGTAATGGTTTGCCCGAGGTTGTACGGGTTGCCAATCGCCAGCACGACGTCACCGATATGCGGCACGCGTTTCGGATTAATCGGAATGACCGGCAGGCCGCCGCTGGCGTTGATTTTTAATACCGCCAGATCGGTGAGGGTATCGGAGCCGACCAGCAGCGCTTCAAAGACCCGGCCATCCTGCAGGGCAACAATAATCTGGTCTGCATCGTTGATAACGTGCTTATTGGTCAGGATATAGCCGCGCTGATCCATGATCACGCCGGAACCGAGCGTTAGCTGGTTATGGCTGGTGCTGTTGAGGGCGCGGTTATAGACGTTCACGACCGCTGGGGCGGCGCGGCGAACGGCGGAATTATAGCTGGCGGGGGATTCATCCGCGCTATCGTACTGCGTGGTCGGCGAAAGCTGCCACTGGCGCAGCGAAGGCATAACGGCCAGCAGCAGGCCGCCGACAATCAAACCGATAAGTATCGAACGTAAAAACTTTCCAGGCATGATGCAGATATCGTTGATGGATAGACAGGCGCAGCATAACACGTCTTGTCCGGACATCGCACTGCACGCGATGCCCGGAAGGCGAGTTAACGCAGCAGCAGATAGATGCTTTCGCTGCCGCGAATGACGTTCAGCGCAATCACCGTCGGTTTGCTTTCGAGCACTTTGCGCAGTTCGGCAATGGAGCGCACGCGCTCGCGGTTGAGGCCAATAATGATATCGTCTTTATGCAGGCCCGCCTGCGCGGCCGGGCTGCCTTTATCGACATTATCAATGACGATGCCTTTGGTTCCGTCTTTCATCTGACCGTCGCTTAACGATGCGCCCTGCAGGGCCGGTGCGATAAGCTCGGCGCTGGCGGAAGAAGAGGTGCTCTTGTCCAGAGTGACTTCCACTTCAACGGGTTTTCCTTCGCGCAAGAGTCCTAACTTCACTTTGGTGCCCGGCTCGGTCGTGGCGATGCGTGAACGCAGTTCGGCGAAGCTGTTGAGCGGTTTACCGTTGAGACTGACGATAACGTCGCCAGATTTAATTCCCGCTTTGGCCGATCCGGAGTTTGGCAGGACCTCGCTGACGAACGCGCCGCGCTGGACGTCAAGGTTCATCGCTTTGGCGATATCCGCGCTCATTTCCATACCTTTAATACCCAGCAGGCCGCGTTTGATTTCACCAAACTGAATAAGCTGCTGGGAGAGGATTTTCGCCATATTGCTGGGGATCGCGAAGCCAATGCCGACGCTGCCGCCGCCCGGGGCCAGAATAGCGGTATTGATACCAATCAGCTCGCCGTTGAGGTTCAGCAGCGCGCCGCCGGAGTTGCCGCGGTTAATTGAGGCATCAGTCTGGATAAAGTTCTCCAGCCCCTCAAGGTTCAGGCCGCTGCGGCCAAGGGCTGAAATAATCCCTGAAGTGGCGGTCTGGCCCAGGCCAAACGGGTTACCGACGGCGACGGCGAAGTCGCCCACCCGCAGTTTATCTGAGTCGGCGATCGCGATTTGCGTCAGGTTGCTGGGTTTTTGCAACTGCAGCAGGGCGATATCGCTCTGCTCGTCGCTGCCGACCAGTTTGGCATCGAACTCACGCCCGTCGTTGAGCTGGACGCTGATTTTCTGGGCCTGATTAATGACGTGATTATTGGTCAGCACGTAGCCTTTTGCAGCGTCAATAATGACCCCTGAGCCCAGGCCTTCAAAAGGCTGCGCCTGCTCTTGCGGCGCGTTGTCGCCAAAGTACTTCTTCAGCTCTTCCGGCATATTTTGCGCGGGTGACGCGGTACCCTCAACCTGTACGCTCACTACCGCCGGCAACACTTTCTCCAGCATCGGCGCGAGGCTTGGCAACGCGCCCTGACCGGGAACCTGTGTCGGTAAAGACGCTGCTGCCGGAGGTAAGGCGGACAACGACAACCCAATGCTTAACGCTAACGCACTCAACAGCAAAGTCGGTTTATTCATTAGTTGCTGGCTCTCGTAACCTAAGGTGTATGGTAAACGTCCCGAATGGCCTGATGTTATTGAATTTTCGACCCGGTAACAACGTGGGCAATCGTTAAATTGTAGCTGGGATGGAAGGTGGAAACGGGCGCAGAGGGTGCGCCCGGAAAATATTTTTACTGTCGTTGCCGGTTTAGTCGCGCTTTACGCCGCCGCGCAGCAGACCGGATGCGCCTTCAGAGTAGTCGCGCGGCATCTGGACCGGGGCCTGATCGTTGCCCGCTTCGGACTCTTCCAGACGATTGCGGAACGGGTTGGCGTCCGCCATGCTGTCCGGCAGCAGGTTGTTGGAGCTTTTCGCCATATGCTGATACAGCTGGCGGTAATCATGCGCCATGTTATCCAGCAGCTCTGCGCTCCGGGCAAAATGGCTCACCAGCTCTTCGCGGTACTCTTCCAGCTCTGCTTTATTCTTTTCCAGTTCGAACTGCAGCGCCTGCTGTTGGCGTAATTTGCGATTGCCAAAACGCATCGCGACGGCGCCGATAATGATGCCGACAACTAGCCCAATTAGCGCGTATTCCCAGGTCATGAACATCTCCCGTTGTTTTGTGGTTCCGTAGGGTGGCTGTGAGGCTCTCCGCCTGCGCCCGATAGTGCCACTATAACCGCTAATTCCACAGAAGTGGAATCCTGGCGTATCATCACGTAGTGTAGAGCGGCCTTTTTTCGTCAATCGTGAGCTACGGCATTACGGTTTTCAAGGAATAACAATTAGATCATGCAAAGCCTGTCCCCAACATCGCGTTACCTTTCCTCTCTCAAGGAGGGGAGCCATCAACCTGACGACGTCCAGCGAGAAGCGGTCAGCCGCCTCGATACGATTTATCAAGAACTGCAGAATAAACCTTCGGCCGCGCCGCAAACCGGCGGCGGTCTGCGGGCCAAATTTGGCAAACTGCTGGGCAAGCGCGAACCCGTTGCCGAAACGGCTGCCGTTCGCGGCCTCTATATGTGGGGCGGCGTCGGCAGAGGAAAAACCTGGTTGATGGATCTGTTCTATCAAAGTTTGCCGGGAGAACGTAAACAACGTCTGCACTTTCATCGCTTTATGCTGCGGGTTCATGAAGAGTTAACGTCGCTGCAGGGGCACAGCGATCCGCTGGAAATCGTCGCGGATCGCTTTAAAGCTGAAACCGATGTGCTCTGCTTCGATGAGTTTTTCGTTTCTGATATTACCGATGCAATGCTGCTGGGCGGCCTGATGAAAGCGCTGTTTGCCCGCGGCATAACCCTGGTGGCGACGTCGAATATTCCGCCTGACGAGCTGTACCGCAACGGCCTTCAGCGCGCTCGTTTCCTGCCCGCCATCGACGCTATTAAACAGCATTGCGATGTGATGAATGTCGACGCCGGTATTGATTACCGCCTGCGCACGCTAACCCAGGCGCATTTGTGGCTGTCGCCGCTGAACGCTGAGACGCAGCAGCAGATGGATAAACTGTGGCTGGCGCTGGCGGGGGCGAAGCGCCAGCAGATGCCAACGCTGGAGATCAACCATCGCCCGCTGCCGACGCTGGGCGTTGAGAACCAGACGCTGGCGGCTTCCTTCGCCACGCTGTGCGTGGATGCGCGTAGCCAGCACGACTATATTGCGCTCTCGCGTCTGTTTCATACCGTGATGCTCTTTGATGTGCCGGTGATGACCGGACTGATGGAGAGCGAGGCGCGGCGCTTTATCGCCCTGGTCGATGAGTTCTATGAGCGCCACGTCAAGCTGGTGGTCAGCGCGGCGGTACCGCTGTATGAGATCTATCAGGGCGAGAGATTAAAATTCGAGTTCCAGCGCTGTTTATCGCGCCTGCAGGAGATGCAGAGCGAGGAGTATCTGAAGCGGGAACACCTGGCGGGGTAAAACCGGGGACAAATCACATAAAGGGGTCGATCTTTGACCCCGACTTCTCTATAATCTTGCGACCCCACGTTACGAGAAGGTTTTTTCCCAAAACTTTCTATGTGCCGGCATAGGCTATTCGAAGGGGTAGGTTTGCTGGACAATGTCGTGTGAACCTCAACTGACTAAACGTTTGGGTGTTCACCAACGTGTAACTTATTTATTTGGGTAAGCTTTTAATGAAAACTTTTACAGCTAAACCAGAAACCGTAAAACGCGACTGGTATGTTGTTGACGCGACCGGTAAAACTCTGGGCCGTCTGGCTTCCGAACTGGCTCTGCGCCTGCGCGGCAAGCATAAAGCGGAATACACTCCGCACGTTGATACCGGTGATTACATCATCGTTCTGAACGCAGAAAAAGTTGCTGTAACCGGCAACAAGCGCGAAGACAAAATGTACTACCACCACACCGGCCACATCGGTGGTATCAAAGAAGCGACCTTTGAAGAGATGATTGCCCGCCGTCCTGAGCGTGTGATTGAAATCGCGGTTAAAGGCATGCTGCCAAAAGGCCCGCTGGGTCGTGCTATGTACCGTAAGCTGAAAGTTTACGCGGGTAACGAGCACAACCACGCGGCACAGCAACCGCAAGTTCTTGACATCTAATCGGGATTATAGGCAATGGCTGAAAATCAATACTACGGCACCGGTCGCCGCAAAAGTTCCGCAGCTCGCGTTTTCATCAAACCGGGCAACGGTAAAATCGTTATCAACCAGCGTTCTCTGGAACAGTACTTCGGTCGTGAAACTGCCCGCATGGTAGTTCGTCAGCCGCTGGAACTGGTCGATATGGTTGAGAAATTAGATCTGTACATCACCGTTAAAGGTGGTGGTATCTCTGGTCAGGCTGGTGCGATCCGTCACGGTATCACCCGCGCTCTGATGGAGTACGATGAGTCCCTGCGTGGCGAACTGCGTAAAGCTGGCTTCGTTACTCGTGATGCTCGTCAGGTTGAACGTAAGAAAGTCGGCCTGCGTAAAGCACGTCGTCGTCCGCAGTTCTCCAAACGTTAATTGTTTTCTGCTCACGCAGAACAATTTGCGAAAAACCCGCTTCGGCGGGTTTTTTTATGGATAAATTTGCCATTTTCCCTCTACAAACGCCCCATTATTACCACTTTTTCAGCATTTCCAGAATCCCCTCACCACAACGTCTTCAAAATCTGGTAAACTATCATCCAATTTTCTGCCCAAATGCAGGTGATTGTTCATTTTTTGTTTGGATGACGAACGAAATGAAGTCACGCAAATGGGGTTTTTACATCTGGCTGGCCATGCGTGGTCGGCAGCAGTACAAAAATTCTGAATATACCTGGAGGTTTTCATGGCTGTCGCTGCCAACAAACGTTCGGTAATGACGCTGTTTTCTGGTCCTACTGACATCTATAGCCATCAGGTCCGCATCGTGCTGGCCGAAAAAGGTGTTAGTTTTGAGATAGAGCACGTGGAGAAGGACAACCCGCCTCAGGATCTGATTGACCTCAACCCGAATCAAAGCGTACCGACGCTTGTGGATCGTGAGCTCACTCTGTGGGAATCTCGCATCATTATGGAATACCTGGATGAGCGTTTCCCGCATCCGCCGCTAATGCCGGTTTATCCGGTGGCGCGTGGGGAAAGCCGTCTGTACATGCACCGTATCGAAAAGGACTGGTATTCGTTGATGAATACCATTCAGACCGGTACCGCTGCGCAGGCTGATACTGCGCGTAAGCAGCTGCGTGAAGAACTGCAGGCGATTGCGCCAGTATTCACCCAGAAGCCCTACTTCCTGAGCGATGAGTTCAGCCTGGTAGACTGCTACCTGGCACCGCTGCTGTGGCGTCTGCCGGTTCTCGGCGTAGAGCTGGTCGGTGCTGGCGCGAAAGAGCTTAAAGGCTATATGACTCGCGTGTTTGAGCGCGACTCTTTCCTCGCTTCTTTAACTGAAGCCGAACGTGAAATGCGTCTCGGTCGGGGCTAAATGATGGATGTATCACAGCTGACGCCGCGTCGCCCGTACCTGTTACGAGCGTTCTATGAGTGGCTGCTGGATAACCAGCTGACTCCGCATCTGGTCGTTGACGTCACTCTGCCGGGCGTAATGGTCCCGATGGAGTACGCTCGCGATGGGCAAATTGTTCTCAATATTGCCCCACGTGCTGTCGGTAACCTCGAGCTGGCCAACGACGAAGTGCGTTTTAACGCGCGCTTTGGTGGCGTGCCGCGCAATGTCTCCGTGCCGATGGCGGCCGTGCTGGCGGTTTACGCGCGCGAGAATGGTGCGGGAACCATGTTCGAACCAGAAGCGGCTTATGATGAAGATGTCACTAGCCTGAACGATGACGAAGAGCTGCCTGACAGCGAAACGGTCATGTCGGTGATCGATGGCGATAAGCCGGATAATCACGACGACGATCCCGACGATACGCCGCCTCCTCGCGGCGGCCGTCCGGCGCTGCGCGTCGTTAAATAATGTTTATCAGGCCCTTCGGGGCCTGTTTTACTTTCTACCATTTACCGTGATTGCCGTAAAGCATCCCTCTTTAATTCTCTATTTCATACTCTCCGATGCGGGGACGTGGCGCTGATTTCAAACTCCGCTAATAAACTTCATATTTCTACTACACTCCGTGTAGGGCTCTGGGTTGATTGTATTCCCCTTTCCACCCCCTTTTAACTGTATATCCGCTATCTGGTACGTCTTTAGTTAAGCTATTAAGCTGGGTTGCCGATGAGCGAAATAGCTTGATGAGTCTGTAATAAATCAGGGTGCGGTTGAAATTAAAATATAGTGCGGGAAATTTTTGTGAATTTATTGAATTCATATAATTAATATTCTAGTGTTTGATATTAACTTATTTTCCTTGTAAATGACTGTTCGGAATAATGGTGTTTTATTGCCGCTCTGAGGATAAAATATATCAATATTATTTTTATCGTTTATGGCGGTTTTATAATTAAAGTCAATGAATATTCATGTTAAGGCGCAAAAATCGTTGAGTTTTTGCTACGATTCATTGTTTTTTTTGTTTTTATTTACGTGAATTTCAGAAGGGTATTTATATGGCTTAATTATTGATTAAGTTTTTCTACATTTAAAGTTAATTTTTCTAAGTGTATTTTATTGTACCCTTTCATGTATTGTTCGTTTCGTATTTAATACGCATGCTTTCATTTAAAATGCGTTTATTAGATATATAAACATATTATACGTTAAGGATTGACTCATGAAAAAAACACTTCTGGCTGCCATTCTGGCAATGAGCGCGACTTCTGCTATTGCTGCTAACCCCTCCGCTGTATTAAAAGTAAAAGGTACTTTGACTAATGCTGCATGTACCCCAACTTTGAGTAATGGTGGTGTGGTTGATTATGGCATTATTAACTTGGGTATGCTTTCTGCTACTCAAGTTAATCAGCTGGGGCAGAAAGATATCGATTTAACTATTAATTGTACTTCACCAACCAAAGTATCATGGAACCTGGTTGATGAGCGCAGCAGTTCTAACGCAAATCTTGTCGTTGAAAACGCGACCTTTAATGGAATTTCTCTTCAAAGTATCGATCAGACTTACGGAGTTGGTAAGGCTGGCGAGGTAAATATTGGTTCATATTCTCTTTTTATAAAAAATAATAGCGTAACAGCAGACGGGAATAACGTTGACAATATCATTGTCGATTATTATGATTTAGGTGGAACTTGGAGGAATAATACTAATGGTACCACGGTAGGTAGCTCCTATCGCGATATTACTGTTGCGAATACCGGTTCTGTAGAACCGCTGGCATTCAAAACCGCCACTTTCCCAATGGCAACCTCTCTGGCAATTCAAAACACCAGCACGCTGGCTATTACTGACGATACCCCTCTGGATGGCCAACTTACCATCAGCCTGCGTTATCTGTAATTTTTAATATCATAAATTAATAATTAATAGGGGAAGTGTTTTGGCTATCCCCTATATAGAACGACCAGATTAACACGGAGTGTTAATGCTTAAGAAGGATTTTATTATGAGTTTATTTAATTCTTCAGCTATCAGATTGTGTATTGTCTCTGCATTTTGTCTGACCGCGCATTCAGTTTTTGCGGAAGGTATGGTGCCGGAGACAAGTTTACTGGTGATTGATGAAGCTACCCATAGTGGTACAATGAATGTTAAAAACACGGATGCGCATCCTGCATTACTGTATACCGCTATTATCGATTTACCAGATGAAAGTGAAGATATAAAAATAATGCCTACACAGCCTGTCATCCGCGTCGAACCTGGGCAAACACAACAAATTCGGTTTATTCTGCAGAATAACACACCACTGGAAGTGGAGCATTTTAAACGCGTAACGTTTGAAGGTATTCCGCCTAAAAATAATGATAAAAGAATTAAAATTGGTTTTAATATTCGCCAGGATTTGCCAGTTCTTATTCGCCCTGCTAACCTGGCTGTTGTTACTGATGCATGGAAGTATCTTCAATGGTCAGCAAAAGGAAATGAAGGAAAAGTCGTTAATCCAAGTAAATATGTTGTGCGGTTGGCTCGTGATATGATTTTTCTTCCTTCGGAAGCAACGGGGTATATTAATAAAAGCTATATTTTGCCCGGGGAAACATTAAAGATAACTATTTCAAAAAATATCGTTAGTGACAATAAAGTTAAATTTTTCCCTGCCAGTCGGTATGGTGTTGAAGTTCCAAGTTTTATTACGGAATTAAATGAAAGATAAGAAATATCTATGCATAAACAACGCCATTTTTCTTCCTGCAACTACGTATCTTTATGTTGTACCTTATCGCTGACTATATTTTTTTCTGCTGTTCTACAAGCCGAAGAGGTTACTTTTGACTCCGAAATGATTCACTCACGTGGGTTGAATATCAACCTTAACCGCTACTTTGCCCTGGCTCCACGTTTTCTTCCCGGTACACATTCAGTGCAGGTGAAAATTAATAATAGGGATAAAGGAACCGTGGCGGCGCGTTTTGGTGAGGATGGTACGCTTTGCATTGATAATGATTTTATTGAATTTGCCGGGTTAATGCCGGTTCCGTTGAAAAAAGATGAAGAGTGTCATGACATAGTTAATGATTATGCACAGGCAGTGGTTAAAGCCCTACCGGGTCAGGAAGCGGTAGAGCTGTTCCTACCGGCAGAAGCGTTGAACGACTTAAATGGCGACATTAAGAGTTTTCAGCGCGGCGGGATCGCCGGGTCGCTTAACTATAATCTGTTCAGTACACGCAGCGAATATGATGGTAGTGATGCCAGTCTCTACTCACAGGCCAGTCTGGAAGGTGGCCTGAATGCTGCTAGCTGGTCGTTGCGTAGCCGCTATATCCTCACCGACGATAATGGCATTAAAAATGCTGAAAGTATTTATACCTACGCCGAGCATGTTTTCGACATAATGAAGATGACAATGCAGCTCGGGGAGATTAATGCCAGATCGTACGTATTGAGTGGGGCGCCGATCCTTGGTGTTCAGTTGACGCCTACACGCGCTTTGCAAAGCCGCGGGAGTGGTATCAGTATTTCAGGGATTGCACGTAATGCCCAGGCTCGCGTTGAAGTACGCCAGAGCGGGCTGCTGATCTATAACACACTGGTGCCAGCCGGACCATTCACGATTGAGGATATGCCAGAGGTCCGTAGTAATGTGGATCTTGAGGTTACCGTTGTTGAATCCGATGGCTCAACCAGTCGCTTTATTGTTCCTGCCGCCTCCGTAAGGCGTTCATCGTTTTCTCGTCCCCAGGGAGTGTCTGTTTCAGTTGGTCAGGTGAACAAGATTAAGGGAGATCATGAAAATCCTTGGGTGTTTAACCTTTCTAACGACTGGCGTGTATTACAGCAACTGAATCTACTGTTCTCTGGCGCAATGGCGGAAAAGTATATTGCCTCGGGTGTTCAGACTGAATACTTACCAGCGGACAACTGGAGTGTATCCACCGGTGTCGCTGCAAGTCAGAAAAAGTATGGTGAGAAAAAAAATGGCGTGAAAACTGAGCTACAGACCTCGGTCAAGCTGGCGGAAACCCTGCGTTTATCCACAAGTGCAGCACATTTTAGCGACGGCTATCGTGAACTGACGGATGCTCTGAGTGATGATTTCCAGCCCTATACCAGTACATACTCGACTAGCCTGGCCTGGTCTACGTCGCTGGCCGGTACGGTCAGCGCAGGTTTTAACTACAGTAAAGGAAGCAGTGATTCGCGTAATTTGTTTTTCTTCTGGGGAAAAACCTTTAAATATGCCTCTCTTTCAGTGAATTGGCAGAGAGCGATAGGGAGCCAGAATGATGACACGTTCTACGTTAATCTAAGTATTCCGCTGGGTGGTCCGCAGAGTGTCAGCACTTATATGCGTAAACAAGGGAAAGATACTAGCTACGGTGTGCAGAATTCCGGTTCCTTGTCGCAGAATATGAATTATTACATCTCCGCTGACCGTGATAATAAAGGAAGTGAAAATAGCCTTAACGGCAGTTTGAATAGCAATCTGCATTATACGCAATTAGGCATTGGCGGCGGGCGCGTGGGTTCCCGCCACCGTAATTATAATGCCACGCTCTCAGGTGGGGTTGCGGCGCATAAAAGCGGCGTCACCTTCACGCCTTATACCATTCGGAATACGTTTGCCATTGCAAAACTGAGTGAATCGAAAGCTGGCGTTGAAATCAGTACTCCGCAGGGGACGGTCTGGACCGATTATTGGGGGCAGGCTGTTATCCCTGGGCTGAATGAGTGGCGTAATTCGCGCATTGAAATTGACGCGAACAAGCTGCCTGCGAGTATGACGCTGGCAAATGGAACAAAGTATGTGGCAGCTGCGCATGCTTCGGTGAGCGAAGTCGGTTTTAAAGTCCTGAATAACCGTCGGGTGATGATCCGCGTTAAGCGTGCGGATAACAGGGCGCTGGATAAGGGATTATCCATCGTTGATGAGAAAGGCAATTATATTGTCACCAGCGTGGATGACGGGCATGTTTTCCTTAATGAGGCTGAGCAGGTTTCGGCACTGTATGTCATGGACGACGATAATAACCGACTGTGCAAGATTGATTACATCTTAAGCGACAAGAGGGATGAAGACGCATTTTACGAAGAGGTGGACGGCGTATGTCGATGAATCAGTGGATAGGGATGCTGTTATCTGCGGGAATGTTGCTGTCAGGCACCGTTCGTGCCGAAGAGTGCCAGATTACGCTCTCCCGGACAAAAATTGATTATAACCAGATACGCCGTGATGACATTGTTTCTACTACCCAGAATTGGCACAAACTGTCTGAGTGGGAAGTGAATGTGAATGTTTCCTGTTCTGAAATCCATCAGATGGCGGTGCTGGTTCAGGGTGCTGCTGGCGAGAAAGGTCGCTTTTTGTTTGGCGCTCGCGGTGGTGTTGGGCTTAAGGTTGAAAATATTACCGTTGATGGCAAGTCCTACAGCGCTGGAAAAACAGTGGACCAGCTGAACTTTACGCCGGAGAGCGGGACAACATCTCCTCTGTATGTGCGTAACAATGAGGCGGTGATCGCCGTAGAAAATAATCTCGTGCCGCAAGGGAAGCAGATGAGTTTTCGCGTGATGCTGTTCCCCGTGCTCAACGAGAGTATGTTCAGTGGAAATACCGATAACACAACAATTGAAGCGGATATCGCCTGGCGACTGCTCATCAAATAGCACTTAGCTAAACGCTAAACGCCGGACGATTTTCTCATCCGGCGTTTTGTTTTTTACACTTCCAGGTAGTTCAGGATGCCGTCAGCCGCCTTACGGCCTTCGGCAATCGCGGTGACCACCAGGTCAGAGCCGCGAACGATATCGCCACCGGCGAAGATTTTCGGGTTGCTGGTCTGGAAGGCGTTGTCGCTACCTTCCGGCGCAATCACGCGGCCCTGAGAATCGAGCTCGACGCTGTGCTTCGCCAGCCATTCCATGCTGTGTGGACGGAAACCAAACGCCATCACCACGGCATCGGCGGGCACCACATGCTCAGAACCGGCCACGATTTCCGCGCGGCGGCGGCCTTTCGCATCCGGCTGACCCATCTCCGTACGCGCCATCTTCACGCCGCAGACTTTACCGTTGGCATTCACTTCAATGCCCAGCGGTTGAACGTTGAACTGGAATTCCACGCCTTCTTCACGCGCGTTTTTCACTTCGCGCTTCGATCCCGGCATGTTCTCCTCATCACGGCGATAGGCGCAGATGACGTGGGTGGCGTTCTGGCGGATCGAGGTACGCACGCAGTCCATTGCGGTGTCGCCACCGCCGAGAACCACGACGCGCTTGCCTTCCATGCTAACGTACGGTTCATCCGCCGTTTCACCAAAGCCCATGATCTGCTTGGTATTGGCGATGAGGAACGGCAGCGCATCAAAGACCCCGCTGGCGTCTTCGTTTTCCAGCCCGCCGCGCATAGACTGATAGGTTCCGACGCCGAGGAACACCGCATCGTAATCTTTCAGCAGATCGTCGAGCTGTACATCGCGGCCCACTTCGATATTCAGTTTGAACTCGATGCCCATACCGGTAAAGATCTCGCGACGACGGGTCATCACCTCTTTCTCCAGCTTAAAGGCCGGAATACCAAAGGTCAGCAGGCCGCCGATCTCCGGATGGCGATCGAAGACCACCGCCTTCACGCCGTTACGGGTCAATACGTCGGCGCACGCCAGGCCCGCCGGGCCCGCGCCGATGATGGCGACGGTTTTACCGGTTTGTTTTACGCCGCTAAGGTCAGGACGCCAGCCCATTTCGAACGCTTTATCGTTGATATAGCGCTCAATGTTACCGATGGTTACCGCGCCGAACTCATCGTTCAGCGTGCAGGAACCTTCGCACAGGCGGTCCTGCGGGCAAACGCGCCCGCACACTTCCGGTAGGGTATTGGTCTGATGCGACAGTTCCGCCGCTTCAAAAATACGCCCTTCGTTGGCCAGCTTCAGCCAGTTCGGGATGTAGTTATGAACCGGGCACTTCCATTCGCAGTACGGGTTGCCGCAGGACAGACAGCGGTCTGCCTGTGCTTTAGCCTGGCCTTCTGAAAACGGCTCGTAAATTTCCACAAATTCAATTTTACGGATCTTCAGCGCTTTCTTTGGCGGATCAACTCGCTGTAAGTCGATAAATTGATAGACATTCTGACTCATCTTAACCCCTTACTGCGCCTGCACCCGCAGCTCAGCTGCGGAACGACTACGGTGACCCAACAGTGCTTTAACATCGCTGGACTTCGGTTTAACCAGCGCAAACTTCGCTGAGAAGGCCGGCCAGTTGGCCAGAATCTCTTCACCGCGCTGCGAACCGGTAAGCTGCACGTGCTCGGTAATTAAACCGCGCAGGTGCTCTTCATGGATGGCCAGAGAGTCAACATCCAGCACTTCTACCAGCTCAGGGTTCACGCGTTTGCGGAAGTCGCCGTCTTCATCCAGAACGTAACCAAAGCCGCCGGTCATGCCTGCGCCAAAGTTGACGCCGGTTTTGCCCAGCACGCAGACGATACCGCCGGTCATGTATTCACAGCCATTGTCGCCAATGCCTTCGACGACGGTGATCGCACCGGAGTTACGTACCGCGAAACGCTCGCCTGCACGACCCGCAGCATACAGACGACCGCCGGTCGCACCGTACAGACAGGTGTTGCCGATGATGCTGGCCTCATGGCTACGGAAGGCCGAGCCTACCGGAGGACGAATGGCGAGCAGGCCGCCGGCCATCCCTTTACCCACATAGTCGTTCGCGTCGCCGGTCAGATGCAGCTCAACGCCGCCGGCATTCCACACGCCGAAGCTCTGACCCGCGGTACCGCTAAAGTGGGCGATAATCGGATCGGCTGCCAGGCCTTGGTCACCGTGGGTCTGGGCGATATAGCCGGACAGCGATGCGCCAACGGAGCGGTCGGTGTTGCGGATATCGAACCAGAAAGTTTTGCTCTGCTTGCTGTCAACGTACGGTTTTGCCTGCTGCAACAGCTGAGCATTGAGTACGCCATTGTCGAACGGCGGATTGTTCTCTGTGCAGTACAGCGCTTTGCCGGGATGCGGCTCCGCGGTTTCCAGCAGCTTGCTCAGATCCAGCTTCTGCTGTTTGGCGGTAAAACCGTCCAGCTCTTTCAGCAGGTCGGTACGGCCAATCAGATCCACCAGACGCTTCACGCCCAGCTGCGCCATCAGCTCGCGCGTTTCGCGGGCGATGAATTCAAAGTAGTTGGTGACCTTAAACGGCAGACCGTGATAGTGGTTCTTACGCAGTTTGTCATCCTGAGTCGCTACGCCGGTTGCGCAGTTGTTCAGGTGGCAAATACGCAGATATTTACAGCCCAGCGCGACCATCGGGCCGGTACCGAAGCCGAAGCTCTCAGCCCCGAGGATGGCCGCTTTGATGATATCAAGGCCGGTTTTCAGACCGCCGTCCACCTGCAGACGAATTTTGTGGCGCAGCCCGTTGGCAACCAGCGCCTGCTGGGTTTCCACCAGTCCCAGTTCCCACGGACAACCCGCATACTTCACGGAAGAGAGCGGGCTGGCGCCGGTGCCGCCGTCGTAGCCGGCAATGGTGATCAAATCCGCATAGGCTTTGGCTACGCCGGTGGCGATAGTCCCGACGCCCGGTTCAGAAACCAGCTTCACGGAGATCATCGCTTTCGGGTTAACCTGCTTCAGGTCGAAAATCAGCTGAGCCAGATCCTCGATAGAGTAAATATCGTGGTGCGGCGGCGGGGAGATCAGCGTTACGCCGGGTACGGAATAGCGCAGCTTGGCGATATAGGGGGTGACTTTATCACCCGGCAGCTGGCCGCCTTCGCCGGGCTTCGCGCCCTGAGCGACTTTAATCTGAATAACGTCGGCGTTAACCAGGTAAGCCGGGGTCACGCCGAAGCGGCCGGAGGCGACCTGCTTGATGCGCGAGACTTTATTGGTGCCGTAGCGCGCCGGATCTTCGCCGCCTTCGCCGGAGTTGGAGTTACCGCCGATGCTGTTCATTGCTTCCGCCAGCGCTTCGTGCGCTTCCGGGCTCAGCGCGCCGATAGACATCGCCGCGGTATCGAAGCGTTTGAACAGTTCGCTGGCCGGCTCAACGTCGTCCAGGTTCACCGTGGTTCCGTCCGGCGTTACGCACAGCAGATCGCGCAGCGTTGCCGCCGGGCGCTCGTTAACCAGCTTCGCGTACTGCTGGTAATCGCTGTATTCGCCGCTTTGTACCGCTTGTTGCAGCGTGCGCACCACGTCAGGGTTATAGGCGTGATATTCGCCGCCGTGGACGTATTTCAGCAGGCCGCCCTGATCCAGCGGTTTACGCGCCAGCCAGGCACGTTTCGACAGGTTCAGCAGATCCTGCTGGAAATCCTCGAAGCCCGCGCCGCCGATACGGCTGACGACGCCCTGGAAGCACAGGTCGGACACTTCGCGATGCAGACCGACCGCCTCAAACAGCTTCGAGCAGCGATAGGAGGCAATAGTCGAAATCCCCATCTTCGACATGATCTTATACAGACCTTTGTTGATGCCGTTACGATAGTTCAGCATCACCGCGCGGTACGCTTTATCGATGGCTTTGTTATCCACCAGCTTCGCCAGGGTTTCATAGGCGAGATACGGGTAGATAGCCGTCGCGCCGAAGCCGAGCAGCACGGCAAAGTGGTGCGGATCGCGGGCGCTGGCGGTTTCGACAATAATGTTGGCATCGCAGCGCAGGCTTTTATCGACCAGTCGGGTCTGGATCGCGCCTACCGCCATCGGAGCCGGTACCGGCAGACGGTTTTTGGCGATGTTGCGGTCAGAGAGCACCAGCAGAACGGTACCGCTGCGCACCATTTGTTCGGCTTTATCGCACAGCGCCTTCACGGTTTCAGCCAGCGTGGTTTCGGTGGCATCAAAAGTGATATCCAGGACGTCGGCGCGATAGTGCTCCTCTTCCATGGTGGTCAGCTGTTTAAAATCGGAGTACAGCAGAATCGGCGACTTGAAACTCAGGCGGTGCGCCTGGCCTTCCGCTTCGCAGAAGACGTTCATTTCACGGCCGATGCTGGTGGCCAGCGACATGACGTGCGCTTCGCGCAGCGGGTCGATCGGCGGGTTGGTCACCTGCGCGAACTGCTGGCGGAAGTAATCGTAAATGATACGCGGCTGGCTGGAGAGCACGGCAAATGGGGTATCGTCGCCCATTGAGCCGACCGCTTCCTGGCCGTTTTCACCCAGTACGCGCAGGACGGAGTCCAGCTCTTCGGCGCTGTAGTTGAACTGTTTCTGGTAGCTGGCGAGGGTATCATCATCCAGCTGGCGGCTACCGACTTCTTCATCCGGCAGCTCTTCGAACGGCACCAGACGACGGACGTTTTTCGCCATCCACTCTTTATACGGGTGACGGCTTTTCAGATCGTTGTCGGTTTCCGCGGAGTGCAGAATACGCCCCTCGCGGGTATCGATAACCATCAGCTCGCCCGGGCCGACGCGGCCTTTTTCAACCACTTCATCCGGCTGGTAATCCCAGATACCGACTTCGGAGGCGCAGGTGATGAGCTTGTCTTTCGTGATCACATAGCGCGCCGGACGCAGGCCGTTACGGTCGAGGTTACAGGCGGCGAAACGACCATCGGACATCACGATGCCCGCCGGGCCGTCCCACGGTTCCATATGCATGGAGTTAAAGTCAAAGAACGAACGCAGCTCAGGATCCATATCCGGGTTGTTCTGCCAGGCTGGCGGAACCAGCAGGCGCATAGCGCGGATAATGTCCATCCCGCCCGCCAGCAGCAGCTCCAGCATGTTATCCATTGAGCTGGAGTCAGAGCCGGTTTCATTGACGAACGGCGCGGCGTCGTGGAGATCCGGGATCAGCGGCGTCTGGAACTTATAGGTACGGGCGCGGGCCCACTGGCGGTTACCGGTGATGGTGTTGATCTCGCCGTTGTGCGCCAGATAGCGGAACGGCTGCGCCAGCGGCCAGCGCGGCACGGTGTTGGTGGAAAAGCGCTGGTGGAACAGGCAGATTGCCGACTCCAGGCGCAGGTCCGCGAGGTCCAGGTAGAAGCGCGGCAGATCCGCCGGCATACACAGACCTTTATAAATGTTGACCAGGTTCGACAGGCTGCAAACGTAGAAATCTTTATCTTCCTGCAGACGCTTTTCGATACGGCGACGCGCGATGAATAAACGGCGTTCCATATCGCGCGGACGCCAGCCAGCCGGGGCGTTCACAAAGATTTGTTCAATACGAGGCAGCGAGGAGAGGGCGATTTCACCGAGAACGCCTTCATTGGTCGGCACATCGCGCCAGCCGACGATAGACAGCGTTTCGCGTTGAAGTTCTTCTTCGACGATGCGGCGCGCCGCTTTGGCCAGTTCAGGATCCTTATTAAGGAACAGCATCCCAACGGCATAATTTTTGGCTAAACGCCAGCCGCGCTCTTCCGCAACAATTCGGAAGAAACGATCGGGTTTTTGTAGCAGCAAGCCACAACCGTCGCCGGTTTTTCCATCGGCAAGAATCGCGCCGCGGTGCTGCATTCGGGCCAGTGCGTGTATAGCGGTTCGCACTACCTTGTGGCTAGGTTCGCCTTCTATGTGGGCGATCAGGCCGAAACCACAGTTATCCCTCTCAAGGGATTTATCGTACAACATATCAGTGAACCTCCCCAGGCTCTACGGGACACCCTCCGATACCGATTGCGCACGGGCACAGAAAGAGCATGGCGACGGGGTTTACACCTCGCATTCGCCCTCTTTAAATCCTTTTCGCATCGGTACACAAGTTTGAGGACTTGCTGTTAAGAGGGAATCTCAATTACTGCATAAATATGATGAGCAGAGCACTCATCCAGAAAGCTTCCAGCGGATTCCCAACTTATCGGGAATCCACACATACGTCAAATGGCAATCTTATTTATACAAAAATGTGCTATACAACACCTAATTTGATGATTTTTAAGAAAATAATGGCATTTTAAATGCCAGGGAAACGTACCGGTCGTCATAATTGAGTGTGATCTGTCTCACTATATCGACGGCGAGACATTATCCTTCTGTGCTGAATTGTTTTTTCATTGCAGTTTTTTAAACTGGTTTTTGTTTGATTTGCGGTGACTGATACTGTTTTATGCCCTGGTAAAGATAATGGCAAATCAGCGGCTATATATAAGGAAAACTCATTACCATACGGATGAATTAAATTGCAGTTATCTTGAGTGTTTATGCAATGAGATAGGCAGCCGCGTTGACGATTGATCCAGGTCATCGCCGTCGGTAGCTAAAAATGGCAGGCTTGGCCCCTTTCTTAAGGCCGGTCTATCAGATTATGCAGTTACAAAAATTAGTCAATATGTTTGGCGGGGATCTTATGCGCCGCTATGGTGAAAAGGTTCATAAACTGACGCTGCATGGTGGATTTAGCTGCCCAAATCGCGATGGCACTATTGGTCGCGGCGGCTGTACGTTCTGTAATGTGGCCTCTTTTGCCGATGAAGAGCAGCAGCACCGCTCGATTGCGGAACAGCTGGCCCATCAGGCGCAGCGGGTGAATCGTGCAAAGCGCTATCTGGCCTATTTCCAGGCTTATACCAGCACTTTTGCCGAGGTGCAGGTGCTGCGCGCTATGTATCAGCAGGCGGTCAGCCAGGCGAATATTGTCGGGCTATGCGTAGGGACTCGCCCGGACTGCGTCCCCGGCGCGGTACTGGATCTGCTGACTGAATATCGGGAGCAGGGGTATGAAGTCTGGCTCGAGCTGGGTTTACAGACCGCGCATGATAAAACGCTGCACCGAATCAATCGCGGCCACGATTTTGCCTGCTATCAGCGAACCACCCGTCTGGCACGCGAGCGCGGCCTCAAAGTGTGTAGCCACCTTATCGTGGGCCTGCCGGGCGAAGGGCAGCGCGAATGTCTGGAGACCTTAGCGCAGGTGGTAGAGACCGGCGTAGACGGCATTAAGCTGCATCCACTTCATATTGTGAAGGGCAGTATCATGGCCAGGGCGTGGCAGGCCGGCAGGTTAAACGGTATTGCGCTGGAAGCGTATACGGTCACTGCAGGAGAGATGATTCGCCATACTCCGCCAGACGTGATTTATCACCGTATCTCCGCCAGCGCCCGACGCCCGACGTTGCTGGCGCCGCTGTGGTGTGAGAACCGTTGGACCGGGATGGTTGAGCTGGATAAATATCTCAATGAATACGGCGTGCAGGGGTCAGCCATCGGGCGTTGCTGGATCTCTCCGGCTGCTGCCGAATAACGTCTTTTCCGGCTGACGGCTCTCCACCGTCAGGCGCGTAACTACAATCCTTCCCGCATTTTTGGCACAACTTACAGCGTCTTGCTCAGAATTGAGTATTATTGTGCGAAGTTGTCGCGAAGGAATCCCTTATGAAGCAAATCCGTATGCTGGCGCAGTATTATGTTGACCTGATGATGAAGCTGGGTCTGGTGCGCTTTTCAATGCTGCTGGCCTTTGCGCTGGTGGTGCTGGCGATCGTTGTGCAGATGGCCGTGACGATGGTGCTGCACGGCCAGGTGGAAAGTATTGATGTGATCCGCTCCATCTTCTTTGGCTTGCTGATTACCCCGTGGGCGGTCTATTTCCTGTCGGTGGTGGTTGAGCAGTTGGAAGAGTCCCGGCAGCGCCTCTCGAGGCTGGTGGAGAAACTGGAGGAGATGCGCGAACGCGATCTCAAGCTGAATGTGCAGCTTAAGGACAACATCGCCCAGCTTAATCAGGAAATCGGCGAACGTGAAAAGGCGGAAGCGGAACGTGAAACGACGCTTGAGCAGCTGAAAATTGAGATGAAAGAGCGTGAAGAGGCGCAAATTCAGCTGGAACAGCAATCCTCCTTCTTGCGCTCCTTCCTGGATGCCTCTCCGGACCTGGTTTTCTATCGTAATGAAGATAAAGAGTTTTCTGGCTGTAACCGAGCCATGGAACTGTTGACCGGTAAAAGTGAAAAGCAGCTTATTCATCTTAAGCCGCAGGATGTTTACAGCGAAGAGGTGGCGGAGAAGGTGCTGGAGACGGATGAGAAAGTCTTCCGCCATAACGTATCGCTCACCTACGAGCAGTGGCTGGATTATCCGGACGGGCGCAAGGCCTGCTTTGAAATCCGCAAAGTGCCTTATTATGACCGCGTCGGTAAGCGCCGCGGTCTGATGGGGTTTGGCCGCGATATTACGGAGCGTAAGCGCTATCAGGACGCGCTGGAGCGGGCCAGCCGTGATAAGACCACCTTTATCTCAACGATCAGCCACGAGCTGCGTACGCCGCTTAACGGCATCGTAGGCCTTAGCCGAATCCTTCTGGATACCGATCTTACCGATGAACAGGAAAGATACCTGAAAACCATCCACGTCTCAGCGGTAACGCTGGGTAATATCTTCAATGATATTATTGAGATGGATAAGATGGAGCGGCGTAAAATTCAGCTGGATAACCAGCCGGTGGACTTTACCGGCTTCCTGGCCGACCTGGAAAATCTCTCCGGCCTGCAGGCGCAGCAGAAAGGCCTGCATTTTGTGCTGGACCCCACGCTTCCGCTGCCGCATAAAGTGATCACCGACGGAACGCGTTTGCGCCAAATCTTGTGGAATCTTATTAGTAATGCCGTGAAATTTACTCCGCAAGGCGGGAATGTGAACGTCCGCGTGCGCTACGACGAAGGAGATATCCTGCACTTTGAAGTAGAAGATTCAGGGATTGGCATCCCTGAAGCGGAACAGGATAAAATTTTCGCTATGTATTACCAGGTGAAAGATAGCCAGGGCGGCAAGCCAGCGACGGGTACCGGCATCGGCCTCGCCGTATCGAGGCGCCTGGCGCGGAATATGGGCGGTGATATTTGCGTTACCAGCCTCCCGGGTAAAGGCGCGACTTTTACGCTTACCGTACACGCTCCGGCCGTGGCTGAAGAGGTCGAGGACACGCTGGCGGAAGATGAAATGCCATTACCTGCGCTGAACGTGCTGCTGGTGGAAGATATTGAGCTCAACGTGATCGTGGCGCGCTCGGTACTGGAGAAGCTGGGCAACAGCGTGGATGTGGCGATGACCGGCAAGGCTGCGCTGGAGATGTTTGTACCCGGCGAGTACGATCTGGTTCTGCTTGATATTCAGCTGCCGGATATGACTGGACTCGATATTTCTCGTCAGCTGAAACAACGCTTTGCCGCCGATGAGCTCCCGCCGCTGGTGGCGCTTACCGCTAACGTGCTGAAGAACAAGAAAGAGTATCTGGATGCGGGAATGGATGATGTTCTTAGTAAGCCATTATCGGTTCCGGCATTAACCGCGATTATCAAAAAATTCTGGGATGCGCCGGAAGAAGAGGAGAATGCAATGCCATCTGTAGATAGCAGTAAATCGGCTTCTGTACTGGATATTCCGATGCTTGAGCAGTATATCGAACTGGTAGGGCCGAAGCTGATTAATGACGGTCTGGCCGTTTTTGAAAGAATGATGCCGGGCTACCTGGCGGTCCTGGAATCCAATTTAACCGCTCGCGACCAGAAAGGCATTGTCGATGAGGGTCATAAGATTAAAGGGGCAGCGGGCTCAATCGGTTTGCGCCATATCCAGCAATTAGGGCAGCAGATTCAAACGCCGGATTTACCTGCGTGGTCGGATAACGTGGGTGAATGGGTTGAAGAGATGAAATCAGAGTGGCAAAACGATGTCGCGGTGCTGAAAGCGTGGGTCGCGGCGGCAGATAAAAAATGACCCCGGATAAACCGGGGTGCGCGAATACTGCGCCAACACCAGGGAACTGGTCGTTACGCCAGAATCATTTGAGTGATTTTTTTACACGGCGCAACCTGAGGATTTGGCTTACTCGCTCATTAAGATAGCAAACCTTAAATAGTTTGTTACATGAAACAGTAAAATATGTGAAGCATAGCGAGTAATTCAAAATTTTTGACTGCTTTCATAAACTTGTACTAAGGGGCTGATGTGATGAAGAAAATTGGTGTGGTGCTGAGCGGCTGCGGCGTTTATGACGGAAGTGAAATTCATGAAGCCGTCATTACCCTGCTGGCAATAGCCCGCAGCGGCGCTCAGGCCATCTGCTATGCGCCAGATAAAGTGCAAACCGATGTTATCAATCACCTGACCGGCGAAGCGCAGGCGGAAAGCCGTAATGTGCTCGTGGAAGCGGCGCGTATCGCACGCGGAGAGATTCAGCCTTTGGCCAATGCCCGAGCGGATGCGCTGGATGCGCTGATCGTCCCCGGCGGTTTTGGTGCAGCAAAGAACCTCAGCAGCTTTGCTTCACAGGGGAGCGAATGTGAAGTCGATCGCGATCTCAAGGCGCTGGCGCTGGCGATGCATCAGGCGGGTAAACCGTTGGGCTTTATCTGTATCGCTCCGGCACTGTTGCCGAAAATATTTGCTATACCGCTACGCGTGACCATTGGTACCGATCTTGATACTGCCGACGCGGTTGAGGAGATGGGGGCTGAACACGTGCCTTGCCCGGTCGACGATATTGTGGTGGATGAAGACAACAAAGTGGTGACGACCCCCGCGTATATGCTGGCGCAGAACATCGCCGAAGCGGCGAGCGGCATTGAAAAACTGGTCTCTCGCGTATTGGTTCTGACGGCATGACATTTCGCTTTTCGCCGTTGCGGTTGATTAAGCGCTTTGTGCTGAGGCTATTGTTGGCTTGTGCGGTGCTATGGGGCGGCGGGATTGCCCTGTTTAGCTTCGTACCTGTTCCTTTTTCGGCGGTGATGCTGGAGCGGCAGGTCGGCGCCTGGCTTTCAGGGGATTTTCATTACCTCGCCCATTCCGACTGGGTGGACATGGATGAAATTTCGCCGTGGATGGGGCTGGCGGTTATTGCCGCAGAAGATCAGAAATTCCCGGAACACTGGGGATTTGACGTCACGGCCATTGAGAAGGCGCTGGCGCATAATGAACGCAATGAGAACCGCATTCGCGGCGCCTCAACCCTGTCGCAACAGACGGCAAAAAACCTGTTTCTGTGGGACGGCCGCAGCTGGCTGAGAAAAGGGCTGGAGGCGGGACTGACCGTCGGCATTGAGACAGTATGGAGTAAAAAGCGGATCCTCACGGTCTATCTCAATATCGCTGAATTTGGTGAGGGGACGTTTGGCGTTGAAGCCGCGTCGCAGCGCTATTTTCACAAACCGGCCAGTAAACTGACGGCTTCCGAAGCCGCGCTGCTCGCTGCGGTGCTGCCTAACCCAATACGCTTCCGCGCCGATGCGCCATCGGGTTATGTTCGCAGCCGTCAGGCGTGGATCCTGCGCCAGATGAGGCAGTTAGGTGGGGAAGGGTTTATGCAGGCGAATAAGCTGCATTGATGATTTCACAACCGGTAACCCGGAAGGCACGCTGCCGCCGGGGGAATGAAAGCTAATCCTCATCAAACCCGGCGTTGAACAGCGCGATAACCGCTGCCAGCGCCTCCACTTCCTGTGGGCCGTTGGCTTCAATCTCGATCTGACGCCCTTTAGCTGAATCGAGCATCAGCAGCGCAATCACGCTATTTGCTTCCGCTTCGGTACCTTCATCATTACGCAGCAGCACCTCGGCATCATAGTTCTGCATTAATTCAAACAGCTTCATCGCCGGGCGAGCGTGCATGCCCAGCTTATTGGTGATTTCAACGGTTTGCTTAACGGTCATGATTTGCGTTTTTCCAGCGTCCGATGACGAGACTGCACGTTCTTACCGCGCGAGCGGAAGTAGTCAGCCAGCTGTTCGGCGATGTAAACCGAACGGTGTTTACCACCGGTACAACCAATGGCCACCGTCAAATAGCTGCGGTTATTGGTCTCCAGCATAGGTAACCATAGCTCAAGATAGCTGCGGGTCTGGTAGATAAAATTGTGAACTTCCGTGTGCCGGTCGAGGAAGGCGGCAACGGGCTTATCGAGGCCGGTCATGGGACGAAGCTTCGGATCCCAGTGCGGGTTCGGCAGAAAGCGCACGTCAAAAACGTAGTCGGCATCGATAGGTATACCGTGCTTAAAGCCAAAGGATTCAAACACCATCGTCAGTTCGCGCTCGCGTTTGCCTAATAAACGCGTGCGCAGCATTTCTGCCAGCTCATGCACCGACATTTCTGAGGTATCGACGATCAGGTCGGCGCGGGAACGCAGAGGCTCCAGCAGGTCGCTCTCTTCATCGATGGCGCTTTCCAGCGACAGGTTTTTACTGGACAGAGGATGTAAACGACGCGTGTCACTGTAGCGGCGAATCAGGGTGTTACGATCGGCATCCAGGAACAGCAGCTGAGGTGAAAATTCTGCGGGCAGATTTTTCATCGCCTGCTCGAAGATTTCCGGCGACTCGGGCATGTTACGCACGTCAATGCTGACGGCTGCCGAGATGTTTCTGTCGGCGAGCGAGCGCGCCAACTCGGGCAACAGCACAACCGGCAGGTTATCGACGCAGTAAAAACCCATATCTTCCAGCGCTCGCAGGGCGACGGATTTCCCCGACCCTGAACGGCCGCTGACGATCATCAGTACCATGTACCGTTTCTCCTCAGTACGAAAAAGAGTAAGGTGCGACTTCCGTTACGCCTCATTATTACTTCCCGCTTCAGTAATGATTTCATACAGCTCTTCATCACTTTGCGCAGCGCGCAGGCGGCGGCAAATAGTTTTATCTGCCAGACGTTTCGCCACCAGCGAGAGCGTATGCAGATGCGTTTTAGTTTGATCGGCCGGGACAAGAAGGGCAAACAGCAAATCGACGGGTTGATTGTCGATAGCATCGAAGGCAATTGGGGTTTCCAACTGAACAAAAACGCCCACGGCCCGCAGCGTATCCTCTTCGAGTTTACCGTGTGGGATCGCAATACCGTTGCCAATCCCGGTACTGCCCATTTTCTCACGGGTGAGGATCGCCTCGAAGACGATCTGGGGCGGTAAGCCTAGCTGCTTTGCCGCCAGCTCGCTGATGATTTCCAGCGCGCGTTTTTTGCTCTGGCAGTGAACCTGGCTACGGGTACATTCCTGGTTAAGGACATTGCTCAGTTGTAGAGCCGAATCGTTATTTATCATAATTTCACCTGAGCTCTCCTGGCCAACCGCCTGCGGGCGGTTGGCGTAGGCTATTGCCCGGACAATTAGTGTTGTTTCAGTTTATCTTTATGTTTTGTTAGCTGTCTTGCCAGCTTATCGATAAGACCATCGATCGCAGCATACATATCCTGCCCTTCCGCACTGGCATGGATTTCACCACCGTTGACATGCAGATTGGCGTCCGCTATTTGCGTCACCTTCTCCACTTTTAACACAATGTAGACCTGGTTGATCCTGTCGAAAAACTGCTCCAGTTTGCTGAACTTCGCGGTAACGAAATCGCGCATCGCGGGGGTTATTTCAACGTTGTGTCCTGTAATGTTGAGCTGCATAGTGTCTTCCTTATCGGTTGGGTCAAACCAGCTGTTTACGCTGATTTGACGGCGGAATGGATAAAGACTCTCGGTACTTAGCAACGGTTCGCCGCGCCACCATAATACCCTGATCGGATAGCAGGGTGGTGAGCTTACTGTCACTCAATGGTTTCGCGGGGTTTTCCGCGGCGATTAATTTCTTCACCAGCGCACGAATGGCCGTCGACGATGCTTCGCCGCCGCCTTCGGTGTTTACATGGCTGGAGAAGAAATACTTCAGCTCAAAAATACCGCGCGGACTGTGCAGGTATTTTTGCGTAGTAACGCGTGAAATGGTGGATTCATGCATTTCGACGGCCTGAGCGATGTCCGCCAGCACCATCGGTTTCATAAACTCTTCACCTTGTTCAAAAAAAGCCTGCTGCTGTTCGACAATGCAGCGGCTGACGCGCAGAAGGGTGTCGTTGCGGCTCTCGAGGCTCTTGATAAGCCAGCGCGCTTCCTGCAGGTTGCTGCGGATAAACTGGCCGTCAGCGTCATTGCGCGTACTGTTACCCATGGCGGCATAGTGCTGGTTGATCTTCAGGCGCGGAAGGCTATCTGAATTGAGCTCAACGACCCAACGATCGTTCACTTTACGCACCAGAACGTCAGGAATGACATATTCTGGCTCGCCAGTCTGGATCGACTGGCCCGGGCGCGGATCCAGCGATTGGATCAGATTTACCGCTTCCTTTAGCACGTCTTCTTTGAGGCGGGTCACGCGCATCAGGCTACGGAAGTCGTGATTGGCAAGCAGATCAAGGTGATCGCTGATGATCAGGCGAGCTTCATCAATCCACGGGGTCTCTTTGGCAAACTGTGAAAGCTGCACCAGCAGGCAATCGCGTAAATCTTTTGCCGCCACGCCGACGGGATCGAAACGCTGAATGCGCTTGAGAACCGCTTCTACTTCTTCAAGCCCGATTTCATCATCGCCAATACTTTCCACGATGTCTTCGACAGGAACGGTCAGGTAGCCAGTATCATCAACGGCATCTACGATGGAGGTCGCGATGGCGCGATCGGTATCGGTGAAGGGCGTCAGTTCAACCTGCCACATCAGATAATCCTGCAGGCTTTGCGTGGTCTCGCCCTGGTAGACGGGCAGTTCATCATCCTGGTAATCAACGCCGTTGCCTGACGGCGTTCCGGCGGTGTAAATCTCATCCCAGCTGGCATCAAGCGGCAGCTCTTCGGGCATGTCTTTCTGCTCAAGGGCATCGACGGTATCCAGAGACTCACGATCTTCGGCCTCTTTGGTTTCTACCTCATCGTGAAGATCGGTTTGCTCCAGCAACGGGTTGCTGTCCAGCGCCTGCTGGAGTTCTTGCTGGAGTTCTAACGTGGACAGCTGCAGTAGACGAATCGCCTGCTGCAGTTGTGGCGTCATGGCAAGCTGTTGGCTTAGCCTTAATTGCAAACCTTGCTTCATATTCAGGGCCAATATCTCCGGCTAAAACGTCTGTAACCTCTACCCTATCAGAGTCTGAAGTCTTCCCCAAGATACACGCGCTTAACCTGCTCGTCTTCAAGGATTTGCTGTGGCGTACCGTGAGCTATCAGGTGGCCCTGGCTGACGATATAAGCACGCTCACACACGGCCAGCGTTTCCCGGACGTTATGGTCGGTTATCAGGACGCCAAGACCGCTGTCGCGCAGGTGTTCAATAATGCGTTTGATATCAATGACGGAGATGGGGTCCACGCCGGCGAAGGGTTCATCCAGCAGGATAAATTTCGGGTTAGCGGCCAGCGCGCGGGCGATCTCGACGCGGCGGCGTTCACCACCGGAGAGCGCCTGGCCGAGGCTATCGCGCAGATGCTCAATGTGAAACTCCTCCATCAGCTCTTTCGCCCGGTCTTCACGCTGCTCGTTGCTCAGGTCGTCGCGAATCTGCAGTACCGCCATCAGGTTATCGTAAACGCTCAGGCGGCGGAATATGGAGGCCTCCTGCGGCAAATAGCCGATTCCGCGACGCGCGCGCGCGTGCAGGGGCAGCAGGCTGATATCTTCATCATCGATGATAATGTTGCCGGCGTCGCGCGGTACGATACCAACGACCATATAGAACGTGGTGGTTTTACCGGCACCGTTCGGACCGAGCAGACCAACAATCTCGCCCGAATTCACGGTCAGGCTGACGTCTTCTACAACACGGCGGCCTTTGTAGGCTTTAGCAAGATTCTTTGCAGTTAATGTTGCCATAACGAATTACTTACCCTTCTTTGACTGATCGCTACCCTTGTCCTGCAGCTGCGAAGGAACCAGAACCGTGGTCACGCGCCCGCCTTTATTGCTGAAGGCCTGCATTTTTTGCTCTTTCACCAGGTAAGTGATTTTGTCGCCCTGGATATTGCTATCGATCTGTTCCAGATGCGCATTGCCGGTCAGGACGACAAAGTCGTTTTGCAGTTCATAATGCATTTTCGACGCGCGGCCTTTTACCGGCTTACCGTTGTCCTGCATCTGGTAGAAGGTGGCCGGGTTACCGTAGCCATCAATAACCTCTTTGCCTTTCTCTCCACCCGGACGGGTCACAACAACTTTGTCGGCGTTGATTTTGATCGTTCCCTGAGTGACGACAACATTCCCCGTAAAGGTGACGACGTTGCCCTGCATATCCAGCGACTGCTGATCGGATTCAATGTGAATCGGCTGATCGGTATCACCTGTCTTTGCCTGTGCCGACAGGCTGGCGGCCAGTAAGGCGCTGGCGAGCGCAATCTTAAGGCTGAGTTTGTTTGTTCTGAATTTCATATGAGGTTCTAACCTTTTCAATCAGCTCGGCATTTTTACTGCGCAGGTTCCCGCGCATTTTCAGGCCGCTGGAATTAAATGTTGTTCCGTACAACGTCACCATGTCATCGGAGGTAACATCCTGCGTCACCAGGTTTATCTGGGCGTTATCCGTCGTAATTTTGCGCAGTTGAGAATCCGCCGTCAGCGCATTTACCTCAACGTGCCCGTAAAGATACAGCATGCGGTCATTCGTCAACTTAGCTTTATCCGCTTTGATAGACCAGGTTGGTACTTTATTGGTATCAAAGGTGGTCATCACCGGTTTTGTGAACCACGAGAGCTGCTGTTCGGAAAAATACTCCACGTGTTCCGCGATGAGCCGGTAGTTAAGCGCCCCTTCGGGACTATACACGACGGTATCAGTATGCTCGCTGGTATACGTTGGATCGTCAGGATTGATCGCTTGCTGGGTGGTATCGTCCGTACTCGCCAGGTTCAGGCCGATCAGGATCAGCGCGACCAGCGACAGTAAAATGATAACCCAACGTCTGGTTTTACTCATATAGATTGCCCTTTGGCCTCATCCAGCATGCCCTGCGCCAATAGTAGCAAATCGCACACTTCGCGTACCGCTCCGCGACCCCCGTTGATACGAGTAACGTAATCCGCGCGCGGGAGCAGCAGCGGATGCGCATCGGCTACCGCTATGCTTAAACCTACTTCAGCCATCACCGGCCAGTCGATCAGATCGTCGCCAATATAGGCGACTTCATCCGCGCTAACGGCCAGTTTATTGAGTAGTTCACGAAACGCCAGCAGCTTATCCGACTGCCCCTGGTAGAGATGCGTAATGCCCAGCGTTTGGCAGCGATCTTCCACCAGTTTAGCGTTTCGCCCGGTAATTATCGCCACTTCAATATCTGAAGTCAGGGCGCAGCGGATACCGTAGCCGTCGCGCACGTTAAACGCCTTCAGCTCTTCGCCGTTGTTACCCATATAGATAAGACCGTCGGACAAAACGCCGTCTACATCAAGTATCAATAAACGGATCTTCGCCGCCCGGTCAAGAAAGTCCTGGCTTACCGGCCCGTAGCAGGTCGCTATCAGGGCATCAGCATTATTCATTATTTTTTCCTTACTTACACTACGCCCGCGCGCAGGAGATCGTGCATATGTATCACACCTACCAGACGGTCGCCATCAGCAACCAGCACGCAGGTGATATGACGGGACTGCATCAGGTTCAGCGCATCAACGGCCAGCGTGCCGGGACGGATGCGGATTCCGCCTCGCGTCATCACTTCGGCAATACTGGCGTTACGCATATCAATGCCGGTATCAAATACGCGGCGCAGATCGCCATCGGTGAAGATGCCGATGATATTCATTTCATCATCGCAAATGGCGGTCATGCCTAAATTTTTGCGCGTGATTTCCAGCAACGCATCGCGGAGCGTGGCCTCCAAGCCAACGTGCGGAATTTCATCGCCGGTGTGCATGATATCATTGACCCGCAGCAGTAGCTTACGGCCCAGAGCGCCGCCAGGGTGCGATAACGCAAAATCTTCAGCGGTAAAACCGCGGGCTTCCAGCAGCGCTACGGCAAGGGCATCGCCCATGACCAGCGCGGCGGTGGTGCTTGACGTGGGGGCCAGCCCTAACGGGCAGGCCTCTTTGGGCACCTTCACGCACAGGTGAATATCCGCCGCGCGCGCCATACTGCTTTCCGGTCGGCTGGTGATACAAATCAGCGCCACCTGCTGGCGCTTAAGCACCGGAATCAGGGCGAGGATTTCATTTGACTCGCCCGAGTTGGATAGCGCGATCACCACGTCGCATGGAGTTACCATGCCTAAATCGCCGTGCGCGGCCTCACCGGGATGAACGAAGAAAGATGACGTTCCGGTACTGGCGAAAGTGGCTGCCATTTTTCGCCCGATATGGCCGGATTTCCCCATTCCCATCACCACAACTTTACCGGTACAGCGGAAAATGGTCTCACAGGCACGGGTAAAATCTTCATTAATGTATTGATCGAGCTGGGCCAGACCTTCACGTTCAATGTCCAGAACCTCGCGGCCTGCCCGTTGAAAGTCAAAATCCGCTGGCAAATCTATTTGCGACATAATGTTATCCCGAATCATTCAACGAAGAGCGGCGCTGTCCAGTACAGCATCGCTAACCAAAGCACAAAACCACCCAGCAGCAGGGCACCGGCAAGGCGACCGGGCTGCTGCTTACGGCGCCAGCACAGCGCGGCGAAGATCAGGCTGACCAGCAGCATGACGCCATAATCGCGGGTAAAGGCCTCGGCGGCAAAGGTGCCTGGCGCAATCAGCGCGGGGAGCCCGAGGACCAGTACAATATTAAGAATATTAGCGCCAATGATATTGCCGATAGCGATGTCATTTTCGCCTTTTCGCGCTCCGGCGATGGCCGTGGCCAGCTCGGGCAGGCTGGTGCCGATAGCGACGACCGTTAAGCCGACGGTCAGTTCGCTGATAGCAAAAAAGTTTGCCAGCACCGTGGCGTTATCGACCACCATCCGCGTAGCCATCGGCATCACAATCATCGCGACGCCCAACCAGAGCAGCGCGACGGGAAGCGAGCCTTCTCGCGGCAGCTCCGCCAGCTGTTCACGGGTCAGGCTGTCGTTACCCTGGCGTTCCGCAAGGCGGGCAATTTTAAGGGTAAACAGCAGCCACAGAATGGCCAGCGCCAGCAAAAAAAGGCCGTCTATCCGCGTAAGCTGGCCGTCGTACAGCACAAATCCTGCCAGTAAACTAACCAGCAACATTAACGGCAATTCGCGGCGCAGGATATCAGAATGCACGGTAAAAGGTTGAAACAGCGCGGTGAGGCCGAGGATCAGCAGGATATTGGTGATATTCGATCCGAGAGCGGTGCCGATCGCCAGATCGGTTTGCCCATGCAGGGAAGCGGCGGCGGAAACAATCACTTCCGGCAAACTGGTACCGATGCTGACTACCGTCATGCCAATAATCAGGGGAGGGATCCCCAGCATACGGCAGAGTATTGAAGCGGCGTAGACCAGACGATCGGCGCTGTAGACAACCAGCAATAAACCAATAATTAACAGAGCCGTCGCTAAGAGCATCTAAAGTCCTTTCTTCAGGTATAATCGTCGCCTCGCTGGCCGTCCGTAGGCAGCGTAACGAATTCTTAATTTTGACTTTATGTGTGCCAAAAGTAAAACAAATGCCAGCTTTCGCTAACCCGGGCGGGTAAGATTCTGTAAAAATGTTGGGTTTGTGGTGAAAGAAAGCGCCATGCTTAGCCCGACGGGTGTCTAGTAAGGATGATTTTATGAGCCAGAGTTCGGCGAATCTAGTCGAAGTGCGCGGTATTCGCTTCTCGAGGGGCGATCGCGTGATCTTCGATGATATCTCGCTATCGGTACCCCGCGGCAAGATCACCGCGATAATGGGGCCATCAGGGATCGGCAAAACCACCCTGTTACGTCTCATCGGCGGTCAGATCCCGCCCGATAAAGGCGAGATCCTGTTTGATGGTGAAAACGTACCGCAGATGTCGCGTTCGCGCCTGTATACCGTCCGCAAGCGCATGAGCATGCTGTTTCAGTCCGGCGCGCTGTTCACCGATCTGAATGTGTTCGATAACGTCGCTTATCCGCTGCGCGAGCATACGCGTTTGCCGGAAGCGCTGCTGCACACCACGGTGATGATGAAGCTGGAAGCCGTTGGGCTACGCGGAGCCGCGAAGCTGATGCCTTCTGAGCTTTCCGGCGGCATGGCGCGCCGTGCCGCCCTGGCGAGGGCGATTGCGCTCGAACCTGATTTAATCATGTTCGATGAGCCCTTTGTCGGGCAGGACCCCATTACGATGGGGGTGCTGGTGAAGCTGATTTCTGAACTCAATAGCACCCTGGGTGTCACCTGTATCGTGGTTTCGCATGATGTGCCGGAGGTGCTCAGCATCGCGGACTTTGCATATATCGTGGCGGACAAAAAGGTCGTAGCGCATGGGAGCGCGCAGTCGCTGCGTGAAAATGCCGATCCTCGGGTTCGTCAGTTCATTGATGGTATCGCCGACGGCCCGGTGCCGTTCCGCTATCCGGCGGGTGATTATCATCATGATTTATTGGGCAAAGGGAGTTAAGCGACTCATGTTGTTAAATGCGCTAGCCGCGCTTGGGCATCGCGGTATAAAAACTATCGCGACGTTCGGGCGTGCTGGATTAATGCTCTTCAACGCGGTTGTGGGCAAGCCTGAGTTTCGCAAGCATGCGCCGCTGCTGGTGCGTCAGCTGTACAACGTTGGCGTGCTATCGATGCTGATCATCATTGTATCGGGTCTGTTTATCGGTATGGTGCTGGGCCTGCAGGGCTATCTGGTGTTGACCACCTATAGCGCCGAAACCAGTCTGGGCATGCTGGTGGCGCTGTCGCTGCTGCGTGAGCTGGGGCCGGTGGTCGCCGCGCTGCTGTTTGCCGGGCGTGCCGGCTCGGCGCTGACTGCTGAAATTGGCCTGATGCGCGCAACGGAGCAGCTCTCCAGTATGGAGATGATGGCGGTCGACCCGCTTCGCCGCGTGATCTCTCCGCGCTTCTGGGCGGGGGTGATTTCACTGCCGTTGTTAACGATTATTTTTGTAGCGGTCGGCGTATGGGGCGGCTCGCTGGTTGGTGTCAGCTGGAAGGGCATCGATGGCGGCTTCTTCTGGAGCGCGATGCAAAATGCCGTTGACTGGCGGATGGATCTGGTTAACTGCCTGATTAAGAGCCTGGTTTTCGCCATTACGGTAACATGGATCGCGTTATTTAACGGTTATGACGCTATCCCCACTTCCGCCGGGATTAGCCGGGCGACGACGCGTACCGTGGTGCATGCGTCGCTGGCGGTTCTGGGGCTGGATTTTGTGCTGACTGCGCTGATGTTTGGGAATTGAGTTCATGCAAACGAGAAAAAATGAAATCTGGGTAGGGGTGTTTTTACTGGTTGCGCTGCTGGCCGCGCTGTTTGTCTGCCTGAAGGCGGCAAACGTAACCTCTTTACGTACCGAACCGACTTATCGGCTCTATGCCACTTTTGACAATATCGGCGGTCTCAAAGCGCGCTCTCCGGTGCGGATTGGCGGCGTTGTCGTTGGACGCGTGGCGGATATTACGCTCGATCCTAAGACCTACCTGCCTCGCGTCGCGCTCGATATTGATGAGCGCTACAACCATATTCCGGATACCAGCTCGCTGGCGATCCGAACTTCCGGTCTGCTGGGCGAACAGTACCTGGCGATGAATATCGGGTTTGAAGATCCTGAGCTGGGAACCACTATCCTTAAAGATGGCGGTACCATTCAGGACACCAAATCCGCAATGGTGCTGGAAGATTTGATAGGCCAGTTCCTTTATAACAGTAAAGGTAGCGACAATAAGAATTCTGGCGATGAACAGGCTGCTGGAGAGAGTCATACTGACGCTACGCCGCCAGCCGGCACGACGCACTAATTTCAGGAGAGTTAAGATATGTTTAAACGCTTACTAATGGTCGCCATGCTGGTGATTGCCCCCTTGACTGCGGCCACCGCCGCGGATCAGTCCAATCCGTACAAGCTGATGGACGAAGCGGCGCAGAAAACCTTCGATCGCCTCAAGAACGAGCAGCCGAAGATTCAGGCCAACCCGAACTACCTGCGCGATATCGTCGATCAGGAACTGCTGCCCTATGTTCAGGTGAAATACGCCGGCGCGCTGGTGTTAGGTCGTTATTACAAAGAAGCGACTCCGGCGCAGCGTGAAGCCTATTTTGCCGCCTTCCGCGAATATCTGAAGCAGGCCTATGGCCAGGCGCTGGCGATGTATCACGGTCAGACCTATCAGATTGCCCCTGAGCAGCCTTTGGGCAGCGCGACCATTGTTCCTATCCGCGTCACCATCCTTGATCCGAATGGCCGTCCGCCGGTGCGCCTGGATTTCCAGTGGCGTAAAAATACCCAGACCGGTAACTGGCAGGCGTACGACATGATTGCGGAAGGGGTGAGCATGATCACCACTAAACAAAACGAGTGGAGCGATCTGCTGCGTACTAAAGGCGTTGATGGTCTGACGGCGCAGCTGAAGGCAAGCTCAGCGCAGCCGATTACTCTGGAACAGAAAAAATAATGACCGGGCAGCTGAGCTGGGCTCGCGATGGTGAGACGCTGGCGCTGCGCGGAGAGCTGGACCAGGATCTTTTGGTCCCGCTGTGGGAAGCGCGCGCGCAGGCGACGGATGGCGTGTCTGCCATCGACCTGAGCGCCGTGACCCGCGTGGACACCGCCGGGCTGGCGCTATTAGTGCATTTTATCGCACTGATTCGTCGGCAGGGTGGGGAGGCTAAATTGACCGGGAAGAGTGAAAATCTGCAAACCCTGGTCAGGTTGTATAACCTTCCTGCTGATATGATCCCATAACTTTTTCAGTGCCTTAGTGCTGAAGCTATTCTGAAAGCCCCATCAAACTTTTCGATGGGGCTTTTTGCTTGTTTAAGACGGCGCCACTTTCCTCTAAGATGTTGGGCTGTTTTCACTATCAGATAAATGTAGCCCATGGAAAATCATGAAATTCAGACCGTGCTGATGAACGCACTCTCCCTTCAGGAAGTCCACGTCTCTGGCGATGGCAGCCACTTTCAGGTTATTGCTGTGGGTGAGATGTTCGACGGCATGAGTCGGGTCAAGAAGCAACAGGCTATCTATGCCCCGCTGATGGAATATATTGCCGATAACCGCATCCATGCTCTGTCGATTAAAGCGTTTACTCCGCAGGAGTGGGCGCGAGACCGCAAACTTAATGGCTTATAAGCTGTGGGGATGTTCCCCGCAGCGTATGTGAATTCTTAACAGAGAACAGAATCAATGGATAAATTCCGTGTTCAGGGGCCAACTCGTCTTCAGGGCGAGGTCACCATTTCCGGCGCGAAAAACGCCGCCCTGCCAATCCTCTTTGCCGCGCTATTAGCCGAAGAGCCGATTGAGATCCAAAACGTACCGAAGCTGAAAGACATCGATACCACCATGAAACTGCTGAGCCAACTGGGCGCGAACGTTAAGCGCAACGGCTCCGTATGGATCGATGCCGGCCCGGTCGACGTTTTCTGTGCTCCGTATGACCTCGTCAAAACCATGCGCGCGTCTATTTGGGCGCTGGGACCGCTGGTGGCGCGTTTTGGCCAGGGGCAGGTTTCTCTTCCCGGGGGCTGCGCCATCGGCGCGCGCCCCGTTGATTTACACATTACCGGCCTTGAGCAGCTGGGTGCGGAAATCAAGCTGGAAGAAGGTTATGTCAAGGCGTCGGTTAATGGACGTCTGAAAGGCGCGCATATTGTGATGGATAAGGTCAGCGTTGGCGCTACCGTGACCATCATGAGCGCTGCGACGCTGGCGGAAGGTACGACCGTTATCGAAAACGCCGCGCGCGAGCCGGAAATTGTCGATACCGCGAACTTTCTCAACACGCTGGGTGCGAAGATCAAAGGTCAGGGTACCGATCGTATCACCATCGAAGGCGTAGCGCGCCTCGGCGGCGGCGTCTACCGCGTTCTGCCGGATCGTATTGAAACCGGGACGTTCCTGGTGGCGGCGGCGATTTCTGGCGGTAAGATCCTGTGCCGCAATGCCCAGCCGGATACCCTTGATGCGGTTCTGGCCAAGCTACGCGACGCCGGTGCGGATATCGAAACGGGCGAAGACTGGATTAGCCTGGACATGCACGGCAATCGTCCGAAGGCCGTCAACGTGCGTACTGCCCCACACCCAGGCTTCCCGACCGACATGCAGGCTCAGTTCACCTTGCTGAATCTGGTTGCCGAGGGCACCGGCGTGATCACCGAGACGATCTTCGAAAACCGTTTCATGCATATCCCGGAACTGATCCGTATGGGCGCGCATGCGGAAATCGAAAGCAATACGGCGATTTGCCACGGCGTGAAGCAGCTTTCTGGCGCCCAGGTGATGGCGACGGATCTGCGTGCGTCAGCCAGCCTGGTACTGGCGGGCTGTATTGCGGAAGGTACGACGATTGTCGATCGTATTTACCACATTGACCGCGGCTACGAACGTATCGAAGACAAGCTTCAGGCGCTTGGTGCGAATATCGAACGCGTCAAAGGCGAATAAGCCATAGCAGCAGCCCTCTGACGTTTGTCCGGGGGCTGTTGTCTGCAACCTCGCTTTACTTGTTGTTCTTCCTTGGGCGCATCATTTGCGTTCTGTCGATAAACTGATGGGTATGGGGATCGTGATAGCGCGATGGCCATATTACCCACGGATCGGTTTCCAGCGCGTTAGCAATAATCAGCTCGCCCTTGGGCCAGGGCCGGGTCAGCGCATTGGCGAGCGTTGAAGAACTTAAACCATTACGCCGCGATTCAGCTGCCAGCGACGTCCCTTTTTTGCGTAATCCGGCAATAATATCCGCCGGATGCCAGTCGATGAACTTATCCATAAATTCTCCTGGTAATAAACATGCCTGGCGTCCTTAATGGACGACAAAATGACTATACCGCGGATTCCAGTAATGTTCTAACAAGTTCTTTTAATGGATTTGATATTAGGAATATATCAAGGCATACGGCTGAATTTGGTTTTTTTTGACGCTTACTGGAACTTTCCCGCGGTTTGCGCGGGAAAGTAAGAGGAGGGGTTAGTGATCGCGTTGCACAGCGATGTGGGCAAGACCGATTAGCGCTTCACGCCACGGAGAATCGGGAAGGACCTGAAGCGCGGCAATTGCTTTATCAGCCTCTTCCTCCGCGCGTTTTTGGGTCCATTCCAGCGAGCCGCAGGTTGCCATCGTTTCCAGTACGGCGTCGAGAAGATGACGGCCATTACCCTGCTCAATCGCCCCACGGATCATGGCGGACTGCTCTGCGTTGCCGTGTTGCATAGCATGCAGCAGCGGAAGGGTGGGTTTGCCTTCATTCAGATCGTCACCGACGTTTTTACCCAGACGCTCACCGTCTGAACTGTAGTCAAGCAGATCGTCGATCAGCTGGAAAGCGGTACCCAGATAGCGTCCGTAATCCTGTAACGCTTTCTCTTGTTCTGCGCTGCAGTCGGCCAGAATGCCGGAGCACTGGGCTGCGGCTTCAAACAAACGTGCGGTCTTGCTGTAAATGACCCGCATGTAGTTTTCTTCAGTGATATCCGGGTCGTTAACGTTCATCAGCTGCAGGACTTCGCCTTCGGCAATGACGTTAACGGCTTCTGACATCACTTCCAGCACTCTCAATGACCCAAGGCTGGTCATCATCTGAAAGGCGCGGGTGTAGATAAAATCACCGACCAGCACGCTAGCCGCATTGCCAAAAGCGGCGTTTGCGGTGGCTTTTCCCCGGCGCATATCAGACTCATCGACGACATCATCATGCAGCAGGGTGGCGGTATGGATAAATTCGATCAGCGCGGCAATGGCGACGTGAGCGTTTCCCTGATATCCAACGGCACGCGCGGCCAGTACGGCAATCATCGGGCGAATGCGTTTACCGCCTCCGCTAACAATGTAATAGCCTAACTGATTGATAAGCTGAACATCAGAGTCGAGTTGCTCAAGAATTGTCGCATTGACGCCCGCCATATCCTGCGCGGTTAACTCATTGATTTTTTCTAAATTCATCGCAAAAGCCGGGCCAAATGTCCTGTTACCGCGTATCCGAATGGGATCACAGAAGGATTAAGATAGAATTAAAAGAAGCTATGATTGTACTGAAAAATTGCCGTAGTTAAACGCTGGAGTGAAAGTTGTGTTTTTTTTCTGCGTTGATCGCTGATCGCTCTTGTCAAAGGCTCGCGTTTTGCGTAATATTCGCGCCCTATTGTGAATATTTATAGCGCACTCTGAATCATACGAAGAGGTGCGCGGAAGCGGAGTTTTATATGTACGCGGTTTTCCAAAGTGGTGGTAAACAACACCGAGTAAGCGAAGGTCAAACCATTCGCCTGGAAAAGCTGGACATCGCAACTGGCGAAGCTGTTGAGTTCGCAGAAGTGCTGATGATCGCAAACGGTGAAGAAATTAAAATCGGCGTTCCTTTCGTTGAGGGCGGCGTAATCAAAGCTGAAGTTGTTGCACACGGTCGTGGCGAGAAAGTTAAAATCGTTAAGTTTCGTCGTCGTAAACACTACCGTAAGCAGCAGGGCCATCGTCAGTGGTTCACTGATGTGAAAATTACTGGCATCAGCGCCTAAGACCTGAGGAGAGATTTAAATGGCACATAAAAAGGCTGGCGGCTCAACTCGTAACGGTCGCGATTCAGAAGCTAAACGCCTGGGCGTTAAGCGTTTCGGTGGCGAATCCGTTCTGGCGGGTAGCATCATCGTTCGTCAACGTGGTACCAAATTCCACGCTGGCACTAACGTAGGTTGCGGTCGTGACCACACTCTGTTTGCTAAAGCAGACGGTAAAGTGAAATTCGAAGTTAAAGGCCCGAACAACCGTAAATACATCAGCATCGTTGCTGAGTAAGTTTTTCGTGGTCCGGTAACGGATTAAAGCCCCGCAACGTGTTGCGGGGCTTTTTACATTGAAACCCCGGAAAATTTTCTGCAGGGAAAACGGGCATGAAGCAGCAGGCCGGCATCGGCATTATTTTAGCGCTCACCACGGCGATGTGCTGGGGTGCCCTGCCGATAGCAATGAAGCAGGTTCTTGAAGTGATGGAACCGCCGACGGTGGTGTTTTACCGCTTTTTGATGGCAAGTTTTGGTCTTGGCGCTATCCTCGCCATGAAAAGAAAGCTGCCCCCGCTGCGGATTTTTCGCAAGCTGCGGTGGTTGATACTGCTGGTTATTGCGACAGCGGGTTTGTTCGGTAACTTCATTCTGTTTAGTTCTTCCTTGCAATATCTCAGCCCCACCGCTTCCCAGGTGATTGGCCAGCTGTCTCCGGTCGGCATGATGGTGGCCAGCGTTTTTGTCCTTAAAGAGAAAATGCGCGGCACTCAGGTTGTGGGAGCGCTGATGCTGGTGAGCGGTCTGGTGATGTTTTTTAACACCAGCCTGATCGAGATTTTTACCCGCCTGACGGACTACACGTGGGGGGTAATTTTCGGCGTAGGTGCGGCGACGGTGTGGGTGTGCTACGGCGTCGCGCAAAAGGTGTTATTGCGCCGTCTGGCATCACAGCAAATCCTTTTTTTGCTGTACACTTTATGTACGATATCGCTATTGCCATTAGCGAAGCCTTCGCAGGTGCTGGCATTAAGCGACTGGCAGCTGGCCTGTCTGGTTTTTTGCGGGCTCAATACCCTGGTCGGCTACGGCGCTCTGGCGGAAGCAATGGCGCGCTGGCAGGCGGCGCAGGTGAGCGCGTTGATTACCTTAACGCCGCTGTTTACGCTGCTGTTTTCAGATTTATTATCACTGGCCTGGCCCGACGTTTTCGCCAGACCGCTGTTGAACCTGATGGGTTATCTCGGTGCGTTTGTCGTGGTTGCGGGCGCGATGTATTCCGCCGTCGGTCATCGTCTTTGGGGACGATGGCGTAAGCGAGAAGCGGTTGTGCCGCTCCCCCGCTCAGGCGAATGATTTACGGAGAGTAAAATGAAGTTTGTTGATGAAGCAACGATCCTGGTCGTAGCAGGCGATGGCGGCAATGGTTGCGTTAGCTTCCGCCGCGAAAAATATATCCCGAGAGGCGGCCCGGACGGCGGTGACGGCGGTGACGGCGGCGACGTCTGGCTTGAGGCGGACGAAAACCTCAACACCCTGATCGACTACCGTTTTGAGAAGTCTTTCCGCGCTGAGCGCGGGCAGAACGGTCAGAGCCGTGACTGTACCGGTAAACGCGGTAAAGACGTAACGGTGAAGGTACCGGTAGGGACTCGCGTCATCGATCAGGGCACCGGCGAGACGATGGGTGATATGACCAAGCACGGTCAGCGCCTGATGGTCGCCAAAGGCGGCTGGCACGGTCTGGGTAACACCCGTTTCAAATCGTCCGTTAACCGTACTCCACGTCAAAAGACGATGGGGACGCCGGGCGATAAGCGCGATCTGCAGCTGGAGCTGATGCTGCTGGCGGACGTCGGCATGCTGGGAATGCCGAATGCGGGTAAATCGACCTTTATTCGTGCCGTTTCCGCCGCGAAGCCTAAAGTCGCTGACTATCCGTTTACTACGCTGGTGCCGAGCCTCGGCGTGGTGCGTATGGACAACGAGAAGAGCTTCGTGGTGGCGGATATCCCGGGGCTGATTGAAGGCGCCGCTGAAGGCGCGGGTCTCGGTATTCGCTTCCTGAAGCACCTGGAGCGCTGCCGCGTGCTGCTGCATCTCATCGATATCGAGCCGATTGATGGTTCCGATCCGGTGGAGAACGCGCGGATTATTATCGGTGAGCTGGAAAAATACAGTGAGAAACTGGCTTCTAAGCCGCGCTGGCTGGTCTTTAACAAGATTGACCTGATGGACAAAGCTGAGGCGGAAGCGAAAGCGAAAGCTATCGCGCAGGCGCTGGGCTGGGAAGATAAGTTCTACCTGATTTCGGCGGCCAGCCAGCAGGGCGTAAAAGACCTGTGCTGGGACGTGATGACCTTTATCATCGAAAACCCGATTGTGCATGCGGAAGAAGCGAAGCCTGCCGAAAAAGTCGAGTTTATGTGGGACGACTACCACCGCCAGCAGCTTGAAGAAGCTGAAGTGGAAGATGATGAAGACTGGGATGATGATTGGGATGAAGACGACGAAGAAGGCGTTGAATTCATCTACAAACGTTAATCCTGAACAAACGAAAAGGGCCGCCAATGATGCGGCCCTTTTGCTTTAGTTGTTCTGATAGAGGTCTTTGTACAATCGGCTTTCGAACCGCACCAGTGGAATGCGGCGATTACGCTGGTCGGCCGGAGGCACGGCGTAGCCAGACAGGTATTGCACGAACGCCATCTTCTGCCCGCTGGCCGTCGTGATGAAACCGGCCAGGTTATACACCCCCTGCAGTGAACCCGTTTTCGCCGAGACTTTGCCATCGACACCTGCCTGATGCAGGCCTGCGCGGTACTGCAGAGAACCATCATGGCCGGCCAGAGGCAGCATCGAGATAAAGTTGAGTTCATTATCGTGCTGGGCGATGTACTGCAGCACCTGCATCATCGTCGCGGGTGCGATGAGGTTATGGCGCGACAGACCTGAGCCATCGGCAATGATGGTATTCCCGAGATCGACGCCGGCCTGCTGACGTAAGATCTGCCGTACCGCATCGGAACCGGCTCGCCAGGTACCCGGTACGCTGAAGCGAGCGTGCCCAATGGTGCGGAATACCGTATCGGCGATCATGTTGTCCGATTTTTTCAGCATAATACGCAGCAGATCGTGCAGCGGCGCAGATTGTGTACTTGCCAGGACGGTACCCGGATCGTTTGCCAGCGTCTGGCGCAGCAGCGTACCGCTCCAGGTGATGTCGGCGTCGGTCAGCTCAGCTTTCAGAATCGCACCGGCGTAGCTGGCGCCATCCTGAATGGCAAAAGCCAGCGGCAGCGGCTCGCTGCGCTGCGGCAGACAGCCGGTCAGGGTATAACGGTTCAGATCGCCGGGAACCACGTCAAGCTCACAGTACTGGGCTTCAGAAGAGCCCCGGGGCAGCGTACGCACCTGGCTGAACATGGTCACCGGGTAGTAAGACGCCACGCGAATAAACGCCAGATCGCCCGGCTTTTGCGCGCTATAGAGCGAGATGGAGAAGCAGTTCCGATCGACAATCGCCGCCGCCGGCGGGGCGCTAAAGCACTGCGTCATATCGTTCCATGGCCAGCCCGGCGCTTTGTCATGGCTGGCGAAGATGGAGGTATCGATCAGCACATTACCTTCAATTCGCTGGACGCCTGCTTTCTTCAGCGTGGCCACCATATTACGAATATCCTGACGCCTGAGGGTAGGATCGCCACCAAAGCGCGCAATGAGGTCGCCTTTCAGGACGCCGCCATCGAGGCTGCCTTTCGTTTCCAGCGTCGTGGTGAAGCGGAAGTCCGGACCCAGCTGCAGCAGCGCAGCAAGCGCGGTTATCACTTTTTGGGTGCTGGCGGGGAGCGCCATCTGCTGGCTATGGTAGTCTATCTCCGGCGTCGGGGATCCCACCTTCTGCGCCATAAAGGCAAGGTTTGCGCCCGCAGGAAGCTGATTGATGTACTCGTCAATATTCGCCGCCTGAGCGCTAAGCGCTATACCGGCAGTCAATCCGATGATAAATCTGGAAAATCGCATAATCTCGCGCTAACAACCTGAAACCAGTCCGTCATACTACGGTGCATCGCCCTGTAAAGTAAACGATGACCCATAGTGAACTTCAGGGTAAAATACGTATCAAATTGAAAATTGCTGCTGGCCTGGGGATGACTTTCCGGGTCGGTTTTCTTTTGCTCCGGCCCTGCTCAAGTCTTGACCGGCTGCGGAGCGGCGTTGTCTGCTCCATGAAGGAATGAAAAAGAGGTATAACAAATGCAAGCTATTCCGATGACCTTACGTGGCGCTGAAAAACTGCGCGAAGAACTGGATTTCCTGAAGTCCGTACGTCGTCCTGAAATCATCGCAGCCATCGCTGAGGCCCGCGAGCACGGCGATCTGAAAGAAAATGCTGAGTATCATGCAGCCCGTGAACAGCAGGGCTTCTGTGAAGGTCGCATTAAGGATATCGAAGCGAAGCTGTCGAACGCGCAGGTCATCGATATCACCAAAATGCCCAACAATGGCCGGGTGATTTTTGGTTCGACGGTCAGCGTTCTGAATCTCGATACGGATGAAGAGCAAACTTATCGTATCGTTGGCGATGACGAGGCCGATTTTAAGCAAAATCTGATTTCTGTAAACTCACCGATTGCACGTGGTTTAATCGGTAAAGAGCAGGACGATGTGGTGGTTATCCGTACACCGGGCGGGGAAGTCGAATTCGAAATTCTTAAGGTTGAGTACCTTTAATTCGAATTTAACGCTACGATGTTGATGGATTGTAAAGAAAGGAAAAAGGCCGCGTAGCGGCCTTTTATCAGCGTCCGGAGCATGGCATTTTGCTCGTCTACCCGCAGAAAACCCTCGATTTACACAAAGTTGTGTCGATAACCAGGATATTCTTAGCGTGGCAGCGAGATTTTACGCTCTTTAGTCGGGCGGTACAGAACCAGCGTTTTACCGATGACCTGTACATTACAGGCGCCGGTTTCGCGCACGATAGCTTCCACGATCAAGGTTTTAGTTTCGCGATCTTCCGAGGCGATCTTCACCTTGATAAGTTCATGGTGCTCTAACGCTTGTTCAATCTCGGCCAGTACCCCTTCGGTCAAACCATTGTTGCCAAGCATAACTACCGGCTTGAGCGGATGTGCCAGACCTTTCAGGTGCTGTTTTTGTTTAGTACTCAGATTCATCGTATTTTTTTGCTTACGTTGGGATTGAAAACGGTTCATTCTACCGCCATCTCCCATATATCGCCAAACTACCGCGTCGATTTTTACGTCGCGAAGTACGATGAACCCGAAATGGGAATGTTAAATGACAGGTAAAAAGCGTTCTGCCAGCTCAAGTCGTTGGCTTCAGGAACACTTTAGCGATAAATATGTTCAGCAGGCACAGAAAAAGGGGTTACGTTCCCGTGCCTGGTTTAAACTTGATGAAATACAGCAAAGTGACAAGATTTTTAAACCGGGGATGACGATAGTTGACCTCGGCGCTGCACCCGGTGGCTGGTCGCAATACGCGGTTACGCAGATCGGTAACAGCGGCCGCATCATTGCTTGCGATCTTTTACCTATGGATCCAATCGTTGGTGTGGACTTCCTTCAGGGCGACTTTCGTGATGAATTAGTCCTGAAAGCGTTACTTGAGCGTGTAGGTGACAGTAAAGTACAAGTTGTCATGTCCGATATGGCGCCAAATATGTGTGGAACACCGGCGGTGGATATTCCCCGGGCCATGTATCTGGTGGAACTGGCGCTTGGAATGGCTCGTGATGTATTAGCGCCAGGTGGTAGTTTTGTAGTGAAGGTGTTCCAGGGCGAAGGCTTCGATGAGTATCTAAGAGAGATTCGCTCCCTGTTTACGAAGGTCAAAGTTCGTAAGCCGGACTCTTCTCGCGCCCGTTCGCGTGAAGTGTATATTGTAGCGACCGGGCGTAAACCATAACCGGCAGATTTCAAACGAAAGTTTGAAAGACGCTGGATATAGAGTATCCTGACGCTGTTTTTAACACAGTTGTAATATGAGGTTAATCCCTTGAGTGACATGGCGAAAAACCTAATACTCTGGCTGGTCATTGCCGTTGTGCTGATGTCAGTATTCCAGAGCTTTGGGCCCAGCGAGTCGAATGGCCGCAAGGTGGATTATTCTACCTTCCTGCAGGAGGTCAATCAGGACCAGGTTCGCGAAGCGCGTATCAACGGACGTGAGATAAACGTTACCAAGAAAGATAGTAACCGTTACACGACCTACATCCCGGTGAACGATCCTAAGCTGCTTGATAACCTTCTGACTAAAAACGTCAAGGTGGTAGGTGAGCCGCCAGAAGAACCGAGCCTGCTGGCTTCTATCTTCATCTCCTGGTTCCCGATGCTGCTTCTTATCGGCGTCTGGATCTTCTTTATGCGCCAGATGCAGGGCGGCGGTGGCAAAGGCGCCATGTCGTTCGGTAAGAGCAAGGCGCGTATGCTGACGGAAGACCAGATCAAAACCACTTTCGCTGACGTCGCCGGTTGTGACGAAGCGAAAGAAGAAGTCGGTGAACTGGTTGAATACCTGCGCGAGCCGAGCCGTTTCCAGAAGCTGGGCGGTAAAATCCCGAAAGGCGTCCTGATGGTCGGCCCTCCGGGTACCGGTAAAACCTTGCTGGCAAAAGCCATCGCGGGTGAAGCAAAGGTACCGTTCTTTACGATTTCCGGTTCTGACTTCGTTGAAATGTTCGTCGGTGTGGGTGCATCCCGCGTGCGCGACATGTTTGAACAAGCCAAGAAAGCGGCTCCGTGCATCATCTTTATCGATGAAATCGACGCCGTGGGCCGTCAGCGTGGCGCTGGCCTGGGCGGTGGTCACGATGAACGTGAGCAGACGCTGAACCAGATGCTGGTAGAGATGGACGGCTTCGAGGGTAACGAAGGTATCATCGTTATCGCAGCAACCAACCGTCCGGACGTTCTTGACCCTGCGCTGCTGCGTCCAGGCCGCTTTGACCGTCAGGTTGTGGTCGGTCTGCCGGATGTCCGCGGTCGCGAACAGATTCTGAAAGTGCATATGCGTCGCGTACCGCTGGCGCCGGATATCGACGCGGCAATTATCGCCCGCGGTACGCCTGGCTTCTCCGGTGCTGACCTGGCAAACCTGGTGAACGAAGCTGCGCTGTTTGCCGCTCGTGGCAACAAGCGCGTTGTATCGATGGTTGAATTCGAGAAAGCGAAAGACAAAATCATGATGGGTGCGGAACGTCGCTCCATGGTGATGACGGAAGCGCAGAAAGAGTCCACCGCGTATCACGAAGCCGGTCACGCAATTATTGGTCGCCTGGTGCCGGAACACGACCCGGTGCACAAAGTGACGATTATTCCGCGCGGTCGCGCGCTGGGTGTCACCTTCTTCCTGCCTGAAGGCGACGCGATCAGCGCCAGCCGTCAGAAGCTGGAAAGCCAGATTTCTACCCTTTACGGCGGTCGTCTGGCGGAAGAGATTATCTACGGCGTAGAGCATGTTTCTACCGGTGCGTCGAACGACATTAAAGTCGCGACCAACCTGGCGCGTAACATGGTGACCCAGTGGGGCTTCTCTGACAAACTCGGCCCGCTGCTGTATGCCGAAGAAGAAGGTGAAGTATTCCTTGGCCGCAGCGTTGCGAAAGCGAAGCATATGTCCGATGAAACGGCGCGTATCATCGACCAGGAAGTGAAGTCACTGATTGAGCGTAACTACAATCGTGCACGCCAGCTTCTGAACGATAATATGGACATCCTGCACGCGATGAAAGACGCGCTCATGAAATATGAGACCATCGACGCCCCGCAGATTGATGACCTGATGGCTCGCCGCGATGTTCGCCCGCCAGCTGGCTGGGAAGAACCGGGCTCGTCCAACAATTCTGACAACAATGGCACGCCTCGTGCGCCGCGTCCGGTCGATGAACCGCGTACGCCAAACCCGGGCAATACGATGTCAGAACAGCTGGGCGACAAATAAGTTAGCCGTTCTTGATGCTGTTGTACTTTTCTAAAACCCCTGAGCGTTTGCTCCGGGGTTTTTCTTTTTCAATCTTTCTCTGACTCAGGGATTTAGCGATGAAACTTGTAGCCCAGGGCTCAACCCTCGATCTCTCTCACCCACATGTGATGGGTATTCTTAACGTGACCCCGGATTCGTTCTCTGATGGCGGGACCCATAACACGCTGGTCGAAGCCGTGAAACATGCCAATCTGATGATCAATGCCGGGGCGACTATCATTGATATCGGTGGGGAATCGACGCGTCCGGGGGCGGCAGATGTCAGCGTCGAGGAAGAGCTGGCGCGAGTCATTCCGACGGTAGAAGCGATTGCCCAGCGCTTTGAAGTCTGGATTTCCGTTGATACCTCAAAACCGGAGGTGATCCGCGAGTCAGCGCGTGTTGGCGCGCATATCATCAATGATATCCGCTCGCTGACCGAACCGGGAGCGCTGGAGGCGGCGGCTGAAACGGGCTTGCCGGTGTGCCTGATGCATATGCAGGGTCAGCCGAAGACAATGCAGGATGCCCCGAAGTACGCGGACGTGTTTGCTGACGTTGAGCGCTTTTTTATCGAACATATTGTGCGTTGCGAACGGGCCGGTATCGCAAAAGATAAATTGTTGCTCGACCCGGGATTTGGTTTCGGTAAAAATCTTTCTCATAATTATGAACTGCTTGCCCGACTTGGAGAGTTCCATCATTTTGGTCTTCCGCTGCTGGTAGGCATGTCACGTAAGTCGATGGTAGGTCAGTTGCTGAATGTCGGGCCGACGGAACGCCTGAATGGCAGCCTGGCTTGCGCAGTCATTGCTGCAATGCAGGGCGCGCAGATTATTCGCGTCCATGATGTCAAAGAAACGGTAGAAGCGCTGCGCGTGGTGGAAGCTACCCTGGCCGCTAAGGAAAATAAACGTTATGAGTAACCGCAAATATTTTGGTACGGATGGTATTCGTGGCCGCGTAGGCGATGCGCCAATAACGCCAGAATTTGTATTAAAGCTGGGCTGGGCGGCGGGTAAGGTGCTGGCACGCCACGGTTCACGGAAGATTATTATTGGTAAAGATACCCGTATTTCAGGGTATATGCTGGAGTCCGCGCTGGAGGCTGGACTGGCCGCCGCGGGATTATCCGCTTCTTTTACCGGCCCGATGCCAACGCCGGCAATTGCCTATCTGACGCGCACCTTCCGCGCGGAAGCCGGGATTGTGATTTCCGCTTCACATAATCCGTTTTATGACAACGGCATCAAATTCTTCTCTATCGAAGGTACCAAGCTTCCGGATGAGGTAGAAGAAGCCATTGAAGCCGAAATGGAAAAAGAGCTGACCTGCGTGGATTCCGCCGAGCTGGGTAAAGCCAGTCGTATCGTCGACGCCGCCGGTCGCTATATCGAGTTTTGCAAAGGCACTTTTCCGAACGAGCTGAGCCTCAATGCTTTGAAGGTGGTAGTCGATTGCGCTCACGGGGCGACTTATCATATTGCGCCGAATGTTTTCCGCGAGCTGGGCGCTCAGGTTATAGCGATGGGCTGTGAGCCTGATGGCCTCAACATCAATGAAGAGGTCGGGGCGACGGACGTTCGTGCTCTGCAGGCGCGCGTGCTGGCGGAGAAAGCCGACCTGGGTATTGCCTACGATGGCGATGGCGATCGGGTCATCATGGTGGACCACGAAGGCAACAAAGTCGACGGTGACCAGATCCTCTATATCATTGCCCGTGAGGGGCTACGCCAGGGGCAGCTGCGGGGCGGCGCCGTCGGGACGCTCATGAGCAACATGGGCCTTGAACTGGCGCTTAAACAGCTGGGCATTCCTTTCGTTCGCGCGAAGGTGGGCGACCGCTATGTGCTGGAGAAGCTGCAGGAGAAAGGCTGGCGCATTGGCGCAGAAAACTCCGGTCATGTGATCTTACTGGATAAAACCACGACGGGGGATGGAATTGTCGCCAGCCTGCAGGTGGTGGCGGCGATGGTGCGTAACCATATGAGCCTGCACGACCTGTGCAGCGGAATGAAAATGTTCCCGCAGCTTCTGGTTAACGTTCGCTTTACTGAAGGTAGCGGCAACCCGCTGGAACATGAGCATGTAAAAGCAGTAACCGCGGAAGTAGAAGCGGCGCTGGGCAATCGGGGGCGCGTACTGCTGCGTAAATCAGGCACAGAGCCGCTGATTCGCGTTATGGTGGAAGGTGAGCACGAAGAGCAGGTGCACGAATTTGCCCACCGTATCGCCGATGCCGTAAAAAGCGTTTAATCTCTCTTGCTAAGTGATTAAAAAGGCGACGCTTGCCGCCTTTTTAGTGGACAAAAAATCGCTTTTTGCTGTTTTTTTCCGCACTTGATACAATGCGCTGAAATTGCCCTTGCGAAGGTCATTCGCTTTGGTTAGTATTCACACCCGCTTCAGTGGGAAACGTTAAAACGTCCCGCTTTATTGGTCGAAGCACTTGGTATGCGGCAAATCCGCAAGGAACAGGTTGATTATGTACGAAGCTCTTTTAGTTGTTTTCCTTATTGTGGCAATTGGCCTTGTGGGTCTGATTATGCTGCAGCAAGGTAAAGGCGCTGATATGGGAGCCTCCTTCGGAGCAGGCGCTTCCGGCACTCTGTTTGGATCCAGCGGTTCTGGTAACTTCATGACCCGTATGACTGGTATCCTGGCTGCGCTGTTCTTCATCATCAGTCTGGCGCTGGGCAATATCAACAGCAACAAGACCAATAAAGGAAGTGAGTGGGATAACCTGAGCGCGCCGAAAACTGAGCAAACTCAGCCGACCGCGCCGGCGCAGCCGAGCAGCGACATCCCGCACTGATAAGCAGTATCCGTACCGAGGTGGTGGAATTGGTAGACACGCTACCTTGAGGTGGTAGTGCCCTAACGGGCTTGTGGGTTCGAGTCCCATCCTCGGTACCAATTTCCTGAAGAAAGACGCTGAAAAGCGTCTTTTTTTTCGTCCCCAAAAAGTTGAGCAGCTGCATCAGCGGCAGATATGTCACTCCGGTTGGGTTCGGAATTTTTCTGCATAAAAAAGGCCGCGTTAGCGGCCTTTGCGAATTTCTCTGGAGCGTTACTTCGCTTTATTTTCGAGGTTTTCCACCTGCGGCAGGCCAGTGGCGGAAGACGCGGTCAGCAGTCCGGACTGCGCGTAGCCAAACAGCTTATCGCGAGTATCGGTAATATCCAGGTTGCGCATCGTCAGCTGGCCGATACGATCCTCAGCGGAGAACATCGAGTCACCTTTTTCCATCGTCAGACGCTCTGCTTTATAGGTCAGATTATCAGAGACGGTATTCAGGATGGAGTAGTCGTTGCCGCGACGCAGTTCAAGCGTCACTTCGCCGGTAATTTGGCTTGCTACCCAGCGCTGCAGGCCGTCGCGCAGCATCAGCGCCTGGGAATCGAACCAGCGCCCTTGATACAGCAGCCGACCCAGCTGACGACCGTGCGCGTGGTATTGCTCAATGGTATCTTCGTTATGAATACCGGTCAGCAGACGCTCATAGGCAATATGCAGCAGCGCCATTCCCGGGGCTTCATAGATGCCGCGGCTCTTCGCTTCGATGATACGGTTTTCGATCTGATCGCTCATACCCAGACCATGGCGTCCGCCGATGCGGTTAGCCTCCAGCATCAGTTCAACGTCATCGCTAAAGGTCTGCCCGTTCAGCGCAACCGGATGGCCCTGTTCAAAGCGAACGGTGACTTCTTCCGCAGGGATTTTGACGCTTTCATCCCAGAACTTGACGCCCATAATCGGGTTCACAATCTTGACGCTGGAGTTCAGGAATTCAAGATCTTTAGCTTCGTGCGTCGCGCCCAGCATATTGGAGTCGGTTGAGTAGGCTTTTTCAACGGACATTTTATAGTCAAACCCGCAGGAGATCATAAACTCTGACATCTCCTGGCGGCCGCCTAACTCGTCGATAAAGTCGCTATCCAGCCACGGTTTGTAAATTTTCAGCTCTGCGTTGGTCAGCAGGCCGTAACGATAGAAACGTTCGATATCGTTGCCTTTATAGGTACTCCCGTCGCCCCAGATGTTAACACCGTCTTCCTTCATTGCGGCGACCAGCATGGTACCGGTCACTGCGCGGCCCAGCGGCGTAGTATTAAAGTAGGTCAACCCGCCGGTGGTGTTATGAAATGCGCCGCACTGGATCGCGGCAATGCCTTCCGCAACCAGCTGCTTACGGCAGTCGATCAGACGAGCCCCTTCAGCACCATACTCTTTGGCACGACGAGGAATGGCCTCGTAATCGTCTTCGTCTGGCTGTCCCAGATTGGCGGTATATGCATAAGGGACTGCTCCCTTTTTACGCATCCACAGCAGCGCGGCGCTGGTATCCAGCCCACCAGAAAAAGCAATACCAATACGTTGGCCAACCGGGAGATGCTTGAGAATCGTCGTCATAAAATAAAACCCTGCTAGATAGACTGTGGTGAGTTTGACTCAACAATCTTTATTGCATGTTTATGCATTAATTGTGAGTTTTCATTTAATCATCTTTTGCTGGCGACAGGAAGAGGCTGAGCCGCTTTTTGCCAAAAAACCCAGAAATACCAGCATGAACCGAAACCTGGCAATGTGAAATTCATGTTGACAAAATATATGAAGTATCAATACAATTCACTACGATTTTATGTCCCGTCTCTCGGTACCAAATCCCAGCAGTATTTGCGTCTTTTACTCAAAACGAGTAAAATATGCCACGTTTCAGGCGCGGGGTGGAGCAGCCTGGTAGCTCGTCGGGCTCATAACCCGAAGGTCGTCGGTTCAAATCCGGCCCCCGCAACCACTTTCCCATTAAGTACTTTTTCAAATATACTGTGAGGACCGGGTCCTTCGTAGACGAATTTGAAAGAATTCTTCTGGAAAGTGTTCCAGATCGCAGTTGCGATCTCAGGGTTCAGTTATCTAAAGCCCCGATTTATCGGGGTTTTTTGTTATCTGACTTCAGAATAACTGGGCTATACGCCCTTTTTTTATGTCTTGGGGGTGGGTTTGTCCACATTAGAGCAAAAATTAACAGAGATGCTCACAGCGCCAGTTGAAGCGCTTGGCTTTGAGCTGGTCGGCATCGAATTTATTCGCGGTCGCACGTCCACACTGCGCATCTATATTGATAGTGAAGATGGCATCAATGTTGATGATTGTGCTGATGTGAGCCACCAGGTCAGTGCTGTTATGGACGTAGAAGACCCGATTACAGTCGCTTATAACCTGGAAGTTTCTTCTCCAGGTCTCGATCGTCCTATGTTTACCGCCGAGCACTATGAGCGTTTCATCGGCGAAGAAGTTTCGCTGGTTTTGCGCATGGCGGTACAGAACCGACGCAAATGGCAGGGCCTTATCAAAGCGGTAGACGGTGAGATGATCACGGTAACCGTCGAAGGCAAAGATGAAGTGTTCGCGCTGAGTAACATCCAGAAGGCGAACCTGGTTCCCCACTTTTAACAGTCTGGATTGAGGTGAAAGGCCCCGATGAACAAAGAAATTTTGGCTGTTGTTGAAGCCGTTTCCAACGAAAAGGCGCTGCCGCGTGAGAAAATTTTCGAAGCGTTGGAAAGTGCGCTAGCAACGGCTACCAAGAAAAAATATGAGCAAGAGATCGACGTTCGCGTAGAAATCGATCGTAAAAGCGGTGATTTCGACACATTCCGTCGCTGGCTGGTTGTTGAAGAAGTGACCCAGCCGACTCGCGAAATCACGCTGGAAGCTGCGCGTTTCGAAGATGAAAGCATGAATCCTGGCGATTACGTCGAAGACCAGATTGAGTCTGTCACCTTTGACCGTATCACTACGCAGACCGCGAAGCAGGTTATCGTACAAAAAGTACGTGAAGCCGAACGCGCAATGGTCGTCGATCAGTTCCGTGAGCACGAAGGTGAAATCATCACGGGCGTAGTGAAGAAAGTGAACCGCGACAATATTACGCTGGATCTGGGCAACAACGCTGAAGCCGTGATCCTGCGCGAAGACATGCTGCCGCGTGAGAACTTCCGTCCGGGTGACCGTATCCGCGGCGTACTGTACGCAGTTCGTCCGGAAGCGCGTGGCGCGCAGCTGTTCGTGACTCGCTCCAAGCCGGAAATGCTGGTTGAACTGTTCCGCATTGAAGTTCCGGAAATCGGTGAAGAAGTTCTCGAAATTAAAGCGGCGGCTCGCGATCCTGGCTCTCGTGCCAAAATCGCGGTTAAAACCAACGACAAGCGCATCGATCCGGTTGGCGCCTGCGTCGGTATGCGCGGCGCGCGCGTTCAGGCAGTCTCGACTGAGCTGGGCGGCGAGCGTATCGATATCGTGCTGTGGGACGATAACCCGGCGCAGTTTGTCATTAACGCCATGGCTCCGGCTGACGTCGCATCTATCGTGGTAGATGAAGACAAGCACACCATGGATATCGCAGTAGAAGCGGGCAACCTGGCGCAGGCCATTGGCCGTAACGGTCAGAACGTCCGTCTGGCGTCTCAGCTGAGCGGCTGGGAACTCAACGTCATGACCGTTGATGACCTCCAGGCTAAGCATCAGGCTGAAGCCCATGCAGCGATTGATACCTTCACTAAATATCTTGATATTGATGAAGATTTCGCCACGCTGCTGGTTGAAGAAGGTTTCGCCACTCTGGAAGAGCTGGCCTATGTGCCAATGAAAGAACTGCTGGAAATTGACGGTCTGGATGAAGCGACCGTTGAAGCACTTCGTGAGCGGGCGAAAAACGCGCTGACCACGCTGGCGCTGGCCAAAGAAGAGAGCCTGGGTGACAGCAAACCTGCCGACGATCTGTTGAATCTGGAAGGTTTGGATCGCGCTCTGGCATTCACCCTGGCCGCCCGTGGTGTTTGTACGCTGGAAGATCTCGCCGAGCAGGGCATTGATGATCTGGCTGATATCGAAGGCTTGACCGACGAGAAAGCCGGAGAACTTATCATGGCCGCTCGTAATATTTGTTGGTTCGGCGACGAAGCGTAATAAACTGTAGCAGGAAGGAACAGCATGACAGATGTGACCATTAAAGCGCTGGCCTCAGAGATTCAGACCTCTGTGGATCGCCTGATACAGCAATTTGCTGATGCAGGGATCCGCAAATCGGCTGATGATTCTGTGACCGCGCAAGAGAAGCAAACCTTGTTGACGCACCTGAACCGTGAACACGGCTCAGCGCCCGACAAGCTGACGCTGCAGCGCAAAACGCGCAGCACGTTAAATATTCCGGGTACCGGTGGAAAGAGTAAGTCGGTACAAATCGAAGTCCGCAAGAAACGCACCTTTGTGAAACGCGATCCGCAAGAGGCCGAACGCCTTGCCGCGGAAGAGCAGGCGCAGCGTGAAGCGGAAGAGCAAGCCCGTCGTGAGGCAGAAGAAGCTGCCAAACGCGAGGCGCAATTAAAAGCTGAACGTGAGGCCGCAGAACAAGCGAAACGTGAACTCGCCGATAAAGCGAAACGTGAAGCCGCGGAAAAAGACAAAGTGAGCAATCAACAAACCGACGATATGACCAAAACCGCCCAGGCTGAAAAGCAACGCCGCGAAAACGAAGCTGCGGAGCTGAAGCGCAAATCGGAAGAAGAAGCACGCCGCAAACTTGAAGAAGAAGCGCGCCGTGTAGCGGAAGAAGCACGCCGTATGGCTCAAGAAAATGAAAAGAACTGGACTGAAGCGCCAGAAACCCCTGAAGAGACCACTGACTATCACGTAACGACTTCTCAGCATGCGCGTCAGGCTGAAGACGATAACGATCGTGAAGTTGAAGGCGGTCGCGGCCGTGGACGTAATGCGAAAGCAGCGCGTCCGGCTAAGAAAGGCAACAAACACGCTGAATCGAAAGCCGATCGTGAAGAAGCCCGTGCGGCCGTTCGCGGCGGTAAAGGTGGCAAGCATCGTAAAGGTTCTGCTCTGCAGCAAGGCTTCCAGAAGCCGGCTCAGGCGGTTAACCGTGATGTTATCATCGGCGAAACCATCACCGTTGGCGATCTGGCCAACAAGATGGCCGTCAAAGGTTCTCAGGTCATCAAAGCGATGATGAAGCTGGGCGCCATGGCGACGATTAACCAGGTCATCGACCAGGAAACCGCACAGCTGGTTGCCGAAGAGATGGGCCACAAAGTTATCCTGCGTCGTGAAAACGAGCTGGAAGAAGCGGTAATGAGCGACCGTGACACCGGCGCTGCGGCTGAACCGCGCGCACCGGTTGTGACCATCATGGGTCACGTTGACCACGGTAAAACCTCTCTGCTGGACTACATTCGTTCAACGAAAGTGGCCTCTGGCGAAGCGGGCGGCATTACCCAGCACATCGGTGCGTACCACGTCGAAACCGACAACGGTATGATCACCTTCCTGGATACCCCGGGTCACGCCGCGTTTACCTCTATGCGTGCTCGTGGTGCGCAGGCGACGGATATCGTGGTTCTGGTTGTGGCGGCAGACGACGGCGTAATGCCGCAGACTATCGAAGCTATCCAGCACGCGAAAGCGGCGCAGGTACCTCTGGTGGTTGCGGTGAACAAAATCGATAAGCCGGAAGCGGACCTGGATCGCGTTAAAAACGAGCTCTCTCAGTACGGCGTTATGCCGGAAGAGTGGGGTGGCGAAGCGCAGTTCATCCCTGTATCCGCTAAAGCCGGTACCGGTATTGACGATCTGCTGAATGCTATCCTGCTGCAGGCTGAAGTTCTGGAGCTGAAAGCGGTTCGCAACGGTATGGCGAGCGGCGCGGTTATCGAATCTTTCCTCGATAAAGGTCGTGGTCCGGTTGCCACCGTTCTGGTACGCGAAGGTACGCTGCATAAAGGCGACATCGTCCTGTGCGGTTTCGAATACGGTCGCGTTCGTGCGATGCGTAACGAACTGGGTCAGGAAGTGCTGGAAGCGGGTCCGTCCATTCCGGTGGAAATCCTTGGCCTGTCAGGTGTACCGGCTGCCGGTGACGAAGTGACCGTTGTGCGTGACGAGAAAAAAGCACGTGAAGTTGCGCTGTATCGTCAGGGTAAATTCCGTGAAGTTAAACTGGCTCGTCAGCAGAAATCTAAGCTTGAGAACATGTTCGCCAACATGACCGAAGGCGAAGTTCACGAAGTGAACATCGTCCTCAAAGCGGACGTGCAGGGCTCTGTGGAAGCGATCTCCGACTCCTTGCTGAAACTGTCTACCGACGAAGTGAAAGTGAAGATTATCGGTTCCGGCGTAGGTGGTATCACCGAAACCGACGCGACCCTGGCGGCCGCATCCAACGCGATTCTGGTTGGCTTCAACGTACGTGCTGATGCATCCGCACGTAAAGTTATCGACGCGGAAAGCCTGGATCTGCGCTACTACTCCGTCATCTACCATCTGATCGACGAAGTGAAAGCAGCGATGAGCGGCATGCTGTCTCCGGAACTGAAACAGCAGATCATTGGTCTGGCTGAAGTCCGTGATGTGTTCAAATCGCCGAAATTCGGCGCCATCGCAGGCTGTATGGTTACCGAAGGTACGATCAAGCGTCATAACCCAATCCGCGTCCTGCGCGACAACGTGGTTATCTATGAAGGCGAGCTGGAATCCCTGCGCCGCTTCAAAGATGACGTTAACGAAGTTCGTAACGGTATGGAGTGTGGTATCGGCGTTAAGAACTACAACGACGTTCGCGTTGGCGATATGATCGAAGTATTCGAAATCATCGAGATTCAACGTACCATCGATTAATCGTTTAGTAGGCCGGGGAAGCGCAGCGCCACCCGGTTATACAAAATTAAAGGGGGCCGCGTGGCCCCCTTATTTGTCTGGAGAATTTATTATGGCGAAAGAATTTGGTCGCCCGCAGCGCGTGGCCCAGGAGATGCAAAAAGAGATCGCAATCATCCTGCAGCGCGAAATTAAAGACCCGCGTCTGGGCATGATGACGACCGTTTCAGGCGTTGAAATGTCCCGCGACCTGGCCTATGCCAAAGTGTTTGTGACCTTCCTGAACGACAAAGACGAAGCCGCCGTGAAAGCGGGGATCAAGGCTTTGCAGGAAGCATCTGGTTTTATCCGCTCGCTGCTGGGCAAAGCGATGCGCCTGCGTATCGTGCCGGAACTGACTTTCTTCTACGACAATTCATTAGTCGAAGGGATGCGCATGTCGAACCTGGTGACCAGCGTGGTAAAACATGACGATGAACGTCGTGTGAACCCGGACGACAGTAAGGAGGACTAATGAGTCGTCCTCGTCGTCGCGGCCGTGACGTGCATGGCGTACTGTTGCTGGATAAACCGCAGGGCGCATCCAGCAACGACGTGCTGCAGAAAGTTAAGCGGCTTTATAATGCTAATCGGGCAGGGCACACCGGGGCGCTGGATCCGCTGGCGACCGGTATGCTGCCGATTTGCCTCGGGGAAGCGACAAAGTTTTCCCAGTATCTGCTCGATTCTGACAAGCGCTACCGCGTGATTGCCAGGCTTGGCCAGCGCACCGATACCTCTGATGCCGATGGCCAGGTGGTGGAAGAGCGTCCGCTGACTTTTAGCCCGGAGCAGCTGGCGGCAGCGCTCGACGGCTTCCGTGGCGAAACCCAGCAGGTACCGTCGATGTATTCGGCGCTGAAATACCAGGGGAAAAAGCTGTACGAATATGCCCGACAGGGGATTGAAGTACCGCGTGAATCCCGGCCGATTACGGTGTACGAGCTGCTGTTTATTCGCCATGAGGGGACGGAGCTCGAGCTGGAGATTCACTGCTCGAAAGGCACCTACATTCGCACGATTATTGATGACTTAGGCGAGAAACTCGGGTGCGGCGCGCACGTCATTTTCCTGCGTCGCCTGGCGGTCAGTAAATATCCCGTCGAACGGATGGTGACGCTGGAGCAGCTGCAGGCGCTTGTCGAACAAGCAAATGCGCAGGATATTCCCGCAGCCCAGCTGCTGGACCCGCTGCTGATGCCGATGGACAGCCCGGCTTCGGATTACCCGCTGGTGAATATTCCGGAAACCTCGGCCGTCTACTTTAAAAACGGTAACCCGGTGCTGACATCGGGCGCGCCGCTGCAGGGGCTGGTTCGCGTCACTGAAGGCGCTGAAGAGAAGTTTCTTGGTATGGGTGAGATGGATGATGAAGGCCGCGTGGCGCCTCGTCGTCTGGTGGTTGAATACCCTGTCTGAGTGCTTTCCTTGCGATAAAAGGCTGCTGCGAGTAGAATATCGCCGCTTAACACTCGCCAACGTGTTTTAACATTTGCGAGCGTTATATCAGGGGTTGCTGAATTAGAGATCGGCACCCTTTCTTTCTTTTAATTTTGGAGTTCGAAAATGTCTCTAAGCGTTGAAGCTAAAGCAAAAATCGTTTCTGAGTTCGGTCGTGGCGAAAACGACAGCGGTTCTACTGAAGTTCAGGTTGCACTGCTGACTGCACAGATCAACCACCTGCAGGGTCACTTTGCAGAGCACAAAAAAGATCACCACAGCCGTCGTGGTCTGCTGCGCATGGTTTCTCAGCGTCGTAAACTGCTCGACTACCTGAAACGTAAAGATGTTGCACGTTACTCTGCGCTGATCGAGCGTCTGGGTCTGCGTCGCTAATTCTGCGAGTTTCAGAAGAAGGGGCCTCACGGCCCCTTTTTTCGACCGGGCGGCAGCAATTCATTAAAAACTCATGTATTGTTGCTATTAATGATCTTCATGCAGAGGTTCGCGCGGCTAATGAGAGGCTTGACTCGCAGGGGCGGGTAAAGGTTGTCATTAGTCGCGAGGATGCAGAAGATCGGGTCATACGATGTCTTATCGTGGATTTGACATCATCTATAGATAAAAGGATAGAATTTTGCTTAATCCGATCGTTCGTAAATTCCAGTACGGCCAACATACCGTAACGCTGGAGACCGGCATGATGGCGCGCCAGGCAACTGCCGCCGTTATGGTTAGCATGGATGACACCGCGGTATTCGTTACCGTTGTGGGCCAGAAAAAAGCGAAGCCAGGCCAGGATTTCTTCCCGCTGACCGTTAACTATCAAGAGCGTACCTACGCTGCAGGTAAAATCCCGGGTGGTTTCTTCCGTCGTGAAGGCCGTCCGAGCGAAGGCGAAACCCTGATCGCGCGTCTGATTGACCGCCCGGTTCGCCCGCTGTTCCCGGAAGGCTTCGTTAACGAAGTTCAGGTTATCGCGACCGTGGTTTCCGTTAACCCGCAGGTTAACCCGGATATCGTCGCGATGATCGGCGCTTCCGCAGCGCTGTCCCTGTCCGGTATTCCGTTCAACGGCCCAATTGGTGCCGCTCGCGTGGGTTATATTAATGACCAGTACGTGCTGAACCCGACCCAGGAAGAGCTGAAGTCCAGCAAACTGGATCTGGTTGTCGCAGGTACCGAAGCCGCAGTACTGATGGTTGAATCCGAAGCTGAACTGCTGAGCGAAGACCAGATGCTGGGCGCGGTCGTGTTTGGTCACGACCAGCAGCAGGTGGTTATTCAGAACATCAACGATCTGGTGAAAGAAGCCGGTAAGCCGCGCTGGGACTGGCAGCCGGAAGTGGTTGATGCGGCGCTGAACGCGCGCGTTGCTGCGCTGGCTGAATCTCGCCTGAGCGATGCTTACCGTATCACCGACAAACAGGAGCGCTATGCTCAGGTTGACGTGATCAAATCGGAAACTATCGCGACCTTGGTTGCGGAAGATGAAGCTCTGGACGCTAACGAACTGGGCGAAATCCTGCACGCAATCGAGAAAAACGTGGTGCGTAGCCGCGTACTGGCCGGTGAGCCGCGTATTGATGGTCGTGAAAAAGATATGATTCGTGGTCTGGACGTTCGTACCGGCGTTCTGCCGCGTACCCACGGTTCCGCACTGTTTACCCGTGGCGAAACTCAGGCGCTGGTTACCGCGACCCTGGGCACCGCACGCGACGCGCAGAACATCGATGAACTGATGGGCGAGCGCACGGACTCCTTCCTGTTCCACTATAACTTCCCTCCGTACTCCGTAGGCGAAACGGGAATGGTCGGTTCTCCGAAGCGTCGCGAAATCGGTCACGGTCGTCTGGCTAAGCGCGGCGTACTGGCCGTGATGCCGACTATCGAAGAGTTCCCGTACACCGTTCGCGTGGTTTCTGAAATCACCGAATCTAACGGCTCCTCCTCCATGGCTTCCGTCTGTGGCGCTTCTCTGGCTCTGATGGACGCAGGCGTGCCGGTGAAAGCCGCCGTTGCGGGTATCGCAATGGGTCTGGTGAAAGAAGGCGACAACTTCGTTGTACTGTCTGACATTCTGGGCGATGAAGATCACCTGGGCGATATGGACTTCAAAGTAGCGGGTTCCCGCGAAGGTATCTCTGCTCTGCAGATGGATATCAAAATTGAAGGTATCACCAAAGAGATCATGCAGGTTGCTCTGAACCAGGCTAAAGGTGCGCGTCTGCACATCCTGGGCGTGATGGAACAGGCGATTAACGCGCCGCGCGGCGATATCTCTGAATTCGCACCGCGTATCCACACGATCAAGATCAGTCCGGACAAAATCAAAGACGTTATCGGTAAGGGCGGTTCCGTTATTCGTGCGCTGACCGAAGAAACCGGCACCACTATCGAAATCGAAGATGACGGTACCGTGAAGATCGCGGCAACCGACGGCGACAAAGCGCAGCACGCGATTCGTCGTATCGAAGAGATCACCGCTGAGATCGAAGTTGGCCGTATCTATAACGGTAAAGTGACCCGTATCGTTGACTTTGGCGCGTTTGTTGCCATTGGCGGCGGTAAAGAAGGTCTGGTTCACATCTCTCAAATCGCCGACAAGCGCGTTGAGAAAGTGACCGACTATCTGCAGATGGGTCAGGAAGTGCCGGTTAAGGTTCTGGAAGTTGACCGTCAGGGCCGTGTCCGTCTGAGCATCAAAGAAGCAACTGAACAAACTCAGCCTGCGGCTGCGCCGGAAGCTCCGGCTGCCGAACAGCAGGGCGAGTAAGGTTGCCGTTTGCCCTCCGCATTGCGGAGGGCGCATTGCGGGCAGGACGCCCTGTTTGCAGCCGGGGAACTGGACGTTCATCCAATCGTTGTCTTCGGGAGTGGGAAATGAAGCCTTTTTTGCGCTGGTGTTTCGTGGCGACAGCTCTCACGCTGGCAGGATGCAGCAACTCTGCCTGGCGTAAGGACGCAGTCCTCGCGGTGCCATTGCAACCGACTTTGCAGCAGGAAGTGATTCTGGCGCGCATGGAACAAATTCTTGCCAGTCGGGCTTTAACCGATGACGAACGCGCACAGCTTTTATATGAGCGCGGAGTGTTGTATGATAGTCTCGGTCTGAGGGCATTAGCGCGAAATGATTTTTCACAAGCGCTGGCAATCCGACCGGATATGCCTGAAGTATTCAATTACTTAGGCATTTACTTAACGCAGGCAGGCAATTTTGATGCTGCCTATGAAGCGTTTGATTCTGTACTTGAGCTTGATCCAACTTACAACTACGCGCACTTAAATCGCGGTATCGCCCTGTATTACGGCGGTCGCGCTAAGTTAGCGCAAGATGATCTGCTGGCGTTTTATCAAGACGATCCCAATGATCCTTTCCGAAGCCTGTGGCTTTATCTCGCCGAGCGTCAGCTCGATGAGAAGCAGGCGCTTGAAGCGCTGAGACAGCGCTTAAACAAGTCGGATAAAGAACAATGGGGATGGAACATTGTCGGGTTCTACCTTGGCGACATTAGCGAAAAAGAGCTAATGGACCGTCTGAAGGCAGACGCAACGGATAACACCTCGCTCGCTGAGCATCTCAGTGAAACCAACTTCTATTTAGGTAAGTACTACCTAAGTCTGGGGGACAAGGACAGCGCTACGGCACTGTTCAAACTGGCGGTCGCAAACAACGTTCATAACTACGTTGAGCACCGATACGCATTGTTGGAATTATCGCTCTTGGGCCAGGAGCAAGATGACCTGGCAGAATCGGACCAGCAATAGCTGACGAACACATCAGCCCTTTTTTGATTGCCATCACCTTTGCGGGTGAGGGCGTTGTTGTTCGTTAATACACCTACTTTGAGCCGGTTCACACTTTTCAATGAAAATTACCGAAAATTTTCACGATGAGTTATGTAGACTGGCCGCCATTAATTTTGAGGCACACGTACTACATGGCTGAATTCGAAACCACTTTTGCAGATCTGGGCCTGAAGGCTCCCATCCTTGAAGCGCTTAACGATCTGGGTTACGAAAAACCATCTCCGATCCAGGCTGAGTGCATTCCGCATCTGCTGGGCGGCCGCGACGTTCTGGGTATGGCCCAGACGGGTAGCGGTAAAACCGCAGCGTTTTCTTTACCGCTGCTGAACAACATCGATCCTGAGCTGAGAGCACCGCAGATTCTGGTGCTGGCGCCGACCCGCGAACTGGCGGTACAGGTTGCTGAAGCAATGACGGAATTCTCTAAACATATGCGCGGCGTAAACGTGGTTGCCCTGTACGGCGGCCAGCGTTATGACGTGCAGCTGCGCGCGCTGCGTCAGGGGCCGCAAATCGTTGTCGGTACCCCGGGTCGTCTGCTGGACCACCTGAAACGCGGTACGCTGGATCTCTCTAAGCTGAGCGGTCTGGTTCTGGATGAAGCTGACGAAATGCTGCGCATGGGCTTCATCGAAGACGTAGAAACCATTATGGCGCAGATCCCGGAGGGTCATCAGACCGCTCTGTTCTCTGCCACTATGCCGGAAGCCATTCGCCGTATTACCCGCCGCTTTATGAAAGAGCCGCAGGAAGTGCGCATCCAGTCGAGCGTAACAACTCGCCCGGACATCAGCCAGAGCTACTGGACTGCTTACGGTATGCGTAAAAACGAAGCGCTGGTGCGTTTCCTGGAAGCGGAAGATTTTGATGCAGCGATTATCTTCGTTCGTACCAAAAACGCGACCCTGGAAGTGGCCGAAGCGCTGGAGCGTAGCGGTTATAGCAGCGCTGCGCTGAACGGCGACATGAATCAGTCCCTGCGTGAGCAGACTCTGGAGCGTCTGAAAGACGGTCGTCTGGATATCCTGATTGCAACCGACGTTGCGGCCCGTGGCCTGGACGTTGAGCGTATCAGCCTGGTGGTTAACTACGATATCCCGATGGATTCCGAGTCTTACGTTCACCGTATTGGCCGTACCGGTCGTGCGGGTCGTGCTGGTCGCGCGCTGCTGTTCGTTGAGAACCGCGAGCGTCGTCTGCTGCGCAATATTGAACGTACGATGAAGCTGACCATTCCGGAAGTTGAACTGCCGAACGCAGAACTGCTGGGCAAACGCCGTCTGGAAAAATTCGCGGCGAAAGTTCAGCAGCAGCTGGAAAGCAGCGATCTGGATCAGTACCGTGCGCTGCTGGCGAAAATCCAGCCGTCTGCCGAAGGCGAAGAGCTGGACGTGGAAACGCTGGCCGCCGCGCTGCTGAAAATGGCTCAGGGCGAACGTCCGCTGATCCTGCCGCCGGATGCGCCTATGCGTCCTAAGCGCGAGTTCCGCGACCGTGACGATCGTTTCGAACGTCGTGGCGACCGTAACGACCGTGGCCCGCGCGGCGACCGTCCGGAACGCAGCGGCGAAGATCGTCCGAAGCGTGAGCGTCGTGACGTTGGCGATATGGAACTGTACCGTATTGAAGTGGGCCGTGATGACGGCGTTGAAGTTCGTCACATCGTTGGCGCAATTGCTAACGAAGGCGACATCAGCAGCCGTTACATCGGTAACATCAAGCTGTTTGGTTCTCACTCCACCATCGAACTGCCGAAAGGCATGCCGGGCGAAGTGCTGCAGCACTTTACGCGTACCCGCATCCTGAACAAGCCGATGAACATGCAGCTGCTGGGCGATGCTCAGCCGCGTCCTGAACGCAGCGGCGAACGTCGTGGCGGCGGTGAGCGTCGTGAAGGCGGTCGTAGCTTCGGCGGCGGTGAACGTCGTGAAGGCCGTGGTTTCGGCGGTGAGCGTCGCGAAGGCGGCCGTGGTGAAGGTCGTCGTTTCAGCGGCGAACGTCGTGAAGGTGGCCGCGCGCCGCGCCGCGATGATGCTTCAGCTCCGCGTCGCGATGACTCCGCAGGTCGTCGTCGTTTCGGTGGCGATGCATAATTAGCGCTTTCCGCTAACGTAAAGTAAACGATACAGCCCCGATCTTTATGATTGGGGCTTTTTTTATTCCCTTTGTACTCGTGTACTGGTACAGTGCGTCACGTTGATAAAAAGAAAAGTATTTTCGACTGGAGATTTCGGCAAATGGCGACACTTACCACTACGGCAACCCGACCGTCCTTGTTTGGCGGCGTAGTGATTATTGGCGGGACGATTATTGGGGCGGGCATGTTCTCACTGCCGGTTGTGATGTCCGGCGCGTGGTTCTTCTGGTCTCTGGCAGCGCTGGTTTTTACCTGGTTTTGTATGCTTCACTCCGGGTTAATGATCCTCGAAGCGAACCTGAATTACCGGATTGGCTCGAGCTTCGATACCATTACTAAAGATCTGCTCGGCAAAGGCTGGAATCTGGTTAACGGCGTGTCGATCGCCTTTGTTCTTTATATTCTGACTTACGCCTATATCTCCGCCAGCGGCTCGATTCTGCACCATACGTTTAGCGAAATGTCGCTGAACGTACCGGCAAGGGCGGCAGGTTTCGGTTTTGCGCTGCTGGTGGCGTTTATCGTCTGGTTGAGCACCAAAGCGGTGAGCCGCATGACGGCCATTGTGCTGGGAGCTAAGGTCATTACCTTCTTTTTGACCTTTGGCAGCCTGTTGGGGCACGTCCAGCCGACCACCCTGTTTAACGTGGCTGAACAAAATGCCTCGTATATGCCCTATCTGCTGATGACGCTGCCGTTCTGCCTCGCGTCCTTCGGCTATCACGGCAACGTGCCGAGCCTGATGAAGTACTACGGCAAAGATCCGCGCACAATCGTTAAGTGTCTGGTTTACGGTACGCTGCTGGCGCTGGGTCTGTACGTGGTGTGGCTGCTGGTGACGATGGGTAATATCCCACGCCCTGAGTTTATCGGTATTGCGCAGAAGGGGGGCAACATAGATGTCCTGGTCCAGGCGCTCAGTGGGGTACTGAACAGCCGGAGTCTGGATCTGCTGTTAGTCATTTTTTCGAACTTTGCCGTTGCCAGTTCATTCCTTGGTGTGACGCTCGGTCTGTTTGATTATCTGGCGGATCTGTTCGGGTTCGATGACTCCGCGCTGGGACGCTTTAAAACCGCGCTTCTCACCTTTGTTCCGCCGATGGCGGGTGGCCTGCTGTGGCCGAACGGATTCCTCTACGCGATCGGCTATGCGGGGCTGGCGGCGACGATCTGGGCGGCAATTGTACCGGCGCTGCTGGCTCGCGCATCGCGCAAACGCTTTGGTAGCCCATTGTTTCGCGTTTGGGGCGGAAAGCCGATGATTGCTTTGGTTCTGCTGTTCGGGCTGGGTAACGTTATCGTGCATTTCCTGTCGAGCTTTAACGTATTACCCACCTATCACTAATTGAAAATGCGGCAAAAATGCCGCATTTTTCACTATCCGAGAAGCTCTTCTTTCACCTGCATCGCCAAATCAAATGAATGCAGGCGCGCCTGATGATCGAAGATTTGGCCGTTGACCATGATTTCATCGGCCTGGGTTTCCTGCAGGATCGACTCCAGCCCGTGACGGATTTTCGCTTTATCGCCGACCAGCGACATGCTCAGCGCTTTTTCGACGCCGTACTGCTCTGAAGCGGACCACAGCTGATGCATATTTTGCACCGGCGGCGGCAGCTGTCCGGTCTCGCCGCGGCGCAGTTTGACGAACGCCTGCTGCATGGACGTAAACAGAAATTCCGCATCTCTGTTGCTGTCGGCGGCAATAATGTTAATGCATACCATCGCGTACGGCTTCGCTAACCGCTCTGACGGCTGGAAGTGGGTGCGGTAGAGGTGCAGGGCCTGAAAGAGCATATCCGGGGCGAAGTGCGAGGCAAAGGCAAACGGCAGCCCAAGCTGCGCCGCCAGCTGGGCGCTGTACAGGCTTGAGCCGAGCAGCCAGACCGGGATCTTCTCGCCATAGCCGGGAACCGGGCGCACGTGCGGATTAGGATCGCGGGCGTCGAACCAGTCCACCAGCTCCGCGACATCGCGCGGGAAGTTATCGACATCGCCGCTCATATGGCGACGCAGCGCGCGCATGGTTGGCTGATCGCTGCCCGGCGCGCGGCCAAGGCCGAGATCGATGCGTCCCGGGTAGAGCGTATTGAGCGTACCGAACTGCTCGGCAATCACCAGCGGCGAATGGTTCGGCAGCATCACGCCGCCGGAGCCCAGATGCAGAGTGGTGGTATTCGCGGCAAGGTAGCCAATCAGTACGGAAGTCGCCGCGCTGGCGATACCGACCATATTATGGTGTTCGGCCAGCCAGTAGCGGTGATAGCCGCGCTTTTCCGCCAGCTGCGCCAGGTCTAAAGAGTGGGAGAAGGCTTCCTTTGCGGAAGAACCTTGCGGGATCGGCGCCAGATCGAGCACCGAGAACGAAACAGATTTGTCAGTCATAAAGGCTCACTTTGCTACAGCATCGTCATCAGATTGAAGGTCTTCTTCCAGCCTGGCGCATCCAGGATATGCCAGCCAGAAAAGCTGCATCTTTAATAGTGCATTAAAAAGCAGCGATAGCCATTAACAAAGTGAGCGGTTAATCAGCTCTGCAATTCCAGCCCGGCCAGTCGTCGCCAGTAGCCGTTGCAGTCGCTGTTCGCCGTCAGCGGCAGCGGCGCCGCGCCGTTTTCATTCGCCCGGAAGGCGTCCAGCATAGCGAAGGTCTCGCTACCCAGCGGCGACAGGCGAACCATATCCACCAGCCCGGTCATGGTGCTTAGCTCATTCCCGAGGTTGTAGACGTAGCCGCTCATGGTCTGAATGCCGTTGAGGACGAACACCTGCTGGTTCTCCTGCGAAAGCACGTCGCGCCCGTTAGGGTATTTTATGCAGCAGGTTTCACACTCGTCTTTCGGCCGGTCTTCCGAGCGCGCGGTAAAGCAGCGGGCGGAGTAGGCCAGCGGCAGATGACCGTAGCTCAGGACCTCTACCTCAAACCGGTCGCGAATGCCCAGCTCGTCGCACTGGGTCAGCAAATTCGCCAGCCAGTCGCGGGAAAGTTCGACCGGCATACACCAGCGCACCATGCCCTGCTTGAGCAGCAGACGCAGGGTGACGGCGTTGTAGCAGTTAAGCGCGTGCCCGGCGACGAACGGCAGCTTACGTTCCGCGCACAGGTTAACGACGCCGAGATCGCTGGCTTCAATCAGAAACTCGCCGTTATCGACATAGCGCTTCAGTTCGCCCAGCTCCGATGACGCCTGCACCAGCGCGAGGGTGGAAAGCACCACCTGTTTACCGCTTCCCGCCAGCGTTTTTGCCATGTCGATCCAGTCGCCGACTTTGGTGGCGCGACGTTTGCTGCATACCGCTTCGCCGAGGTAAATCGTGTCCGCGCTGCAGCTTGCCGCCTGCTGGTAAAAATCTTCCAGCGTCTCTTTTGACCAGTAATAAAGCACCGGCCCTAATGAATATTTCATTGCTGTTCTCACTGCCATTTACGGTGATAGGCGCCAAGGGTGGTTTGCGTCCCTTCGGACATGGAACCGAGGGTCTCCATCCACGCGGACTGCGGTACGAAGTTTTGCGGATCGGCTTTGCAGCGATCGATCGCCTGACGCCAGACTTTCGCCACCTGGGTAACGTACGCCGGGCTGCGCTGGCGCCCCTCGATTTTCACCGAGGCAATATTGGCCGCCATCAGTTCTGGCAGCAGCTCCAGGGTGTTCAGGCTGGTGGGCTCTTCCAGCGCGTGGTAGCGTTCGCCGTCGACCAGATACCGCCCTTTACAGAGGGTGGGATAGCCGGCGTTTTCACCGTCCCGATAGCGGTCAATCAGCACTTCGTTAAGGCGTGATTCCAGCCCCTGCGGCGTTTGCTGCCAGCGCACGAAGCGCGCCGGCGAACAGGCGCCGACGGTATTCGGCGATTCGCCGGTCAGATAAGAGGAAAGGTAGCAGCGTCCTTCCGCCATAATGCACAGGCTACCGAAGGCAAAAACCTCCAGCGGCACCGGCGTGGCGCGCGCCAGCTGTTTGACCTGGTGAATCGACAGCACGCGCGGCAGCACCACGCGGGCGACGTCAAAATTGCGATGATAAAACTTTACCGCCTCTTCGTTGGTGGCCGAGGCCTGGACGGAAACGTGGCGCTCAATATGCGGATAACGCTCGGCGGCGTATTCCAGCATCGCGATATCGGCGAGGATCAGCGCGTCGGCGCCCAGCTGCGCCGCCATGTCGACCGCGCGCTGCCAGCGGGCATAACCATCAGGATGCGCGAAGGTGTTAATGGCAATATGCAGTTTGCGACGATGCTGGTGCACAAAGCTGACGGCTTCCTGCAGTTTCTTTTCGGTGAAATTAAGGCCGGCAAAGTGGCGGGCGTTGGTGTCATCTTTCAGCCCGATATAGACGGCATCGGCGCCGTTTTCGATGGCCGCCTTAAGCGCCGGAAGGTTACCGGCTGGGCAGAGCAGCTCCATAATTTTTCCTGAAAAACGCGGCCCGTCAGGGACGCTGGATGGTTAATGAGCTGGGATTTTAGTTAACCTTTTGGTGACAATTTTTGATTTGAGGCAGTTAAAAGCGTATTGGCGGGATCAATACCTGCGGCCCGGCATCGTGATTTTGTTGATTTACGCCGCTATGTCGTTTATTTGATATGGCACAATAGAGGAACTATTGCATTCATGGAGTAAAGCTTGTGTTGGATAAACTGCGTTCCAAACTGGTTCACTTTGGCCCGTCGATGATGAGCGTGCCGGTTAAGCTGGCGCCATTTGCCCTCAAGCGCCAGGTGCTGGAACAGGTATTAAGCTGGCAATTTCGCCAGGCGCTGGCGGATGGGGAACTGGAGTTTCTCGAGGGGCGCTGGTTAAGTATTCATGTGCGCGACATCGGCCTGCTGTGGTATACCTCGGTGGTGGACGGTCGTCTGGTGGTCAGCCCTGCGGCTGAAGCGGACGTTAGCTTCAGCGCCGACGCCAGCGACCTGCTGATGATCGCGGCGCGTAAGCAGGATCCGGATACGCTGTTCTTCCAGCGTCGCCTGGTTATCGAAGGCGATACCGAGCTGGGACTGTATGTAAAAAACCTGATGGATGCCATTGAGCTGGAGCAGATGCCAAAGGCGCTGCGTATTATGCTGCTGCAGCTGGCGGACTTTGTTGAAGCTGGCCTGAAAGGCCCGCAGAAACCTGAACAGACATCGGTAGGTGAGGCATGCTGATTCGAGTAGAGATTGGGATTGATGCGCCGGGTATCGATGCTCTATTGCGTCGTACCTTCGGCGGCGACGCGGAAGCGCAGCTGGTGCACAGTCTTCGTGAAGATGGCCTGATCACGCTGGGCGTGGTGGCGACAGATGACGAAGGTCAGGTCGTAGGCTACGTGGCCTTTAGCCCGGTCGCCGTCGAAGGCGAAGAGCTGCAGTGGGTTGGACTGGCTCCGCTGGCGGTCGATGAAAGCTACCGCGGTCAGGGCATCGGGCGTCAGCTGGTCTATGAAGGGCTCGATTCCCTGAACGAGTTTGGCTATGCCGCCGTCGTGACGCTTGGCGATCCGGCGCTCTATAGCCGTCTGGGCTTTGAACCCGCGGCGCGTTTCGATCTGCGCTGCCGCTGGCCCGATAGCGCTGAGGCTTTCCAGGTGCATCGTCTGGCCGATGACGCGCTGAACGGCGTGAGCGGGCTGGTCGAATATAGCGACCACTTTAATCGCTTCTGAGGCTTTCCAGCAGCGCCTCAAATGAACCGTCCCCGGCAACGAGGCGCTCTTTCTGGCGCTTCGTTAGCTGCTTAATACGATACTCAAGCCGTAACGCTAGTGAGCGTTCACCAACTTCCTGACTGAAGGCCAGCTCAAGCTCGCCTTTTCCACGCAGCGCTTTCGCGCCCTTGCCAGTCTGGTGCTGGCAAAAGCGGCGTGCAACATCGGTGGTAATCCCGGTATAAAGGCGATTATCGGCGGTACGAATCAGATAGAGAAACCAGCACACGGTACAGAGGTCGCTATGTTAAGGTGTGAGCACCATAACATACTGGAGAGTAAAGATGGATACGCTCGCCGCGATCGGCCGCTGGCTGGGTAAGCAGCACGTCGTGACCTGGTGCGTCGCCCGCGATGATGAGCTGTGGTGCGCCAATGCTTTTTACGTTTATGACCCGGAGAAGGTCGCATTTTATCTGCTCAGCGATGAAAAAACGCGCCACGGCCAAATGACCGGAGAAAGCGCCAACGTGGCCGGGACGGTCAACGGCCAGCCAAAGAGCGTGGCGCTGATCCGCGGCGTACAGTTCAAAGGTAAAATTCGCCGCCTCACCGGGGAAGAAGAGGCGGCGATGCGCAAGCGCTACGTCAGCCGTTTTCCTGTCGCCCGCATGCTATCGGCATCCGTCTGGGAGATTCGTCCCGATGAGATCAAGTTCACCGATAACACGCTGGGCTTTGGGAAAAAGCTGCACTGGCTGCGCGAATCAGGCGCCGAGCAGGCGTAAGGCTTCACGATTAAAGGCCGGCAGGTCGTCCGGGGTTCTGCTGGTCACCAGCTGTTCGTTGTCGATAACCACTTCCTGGTCATAGAATTCGCCACCGGCGTTTTTCACGTCGACGACGATAGGCTTCACGGCCGTCAGCTTGCGCCCGCGAATCACATCGGCGCTAATCAACAGCTGCGGACCATGGCAGATGGCGAAGACCGGTTTGCCGCTGTTGACAAAATCGCGGGTGAAGGTGACAAAGCGTTCGTCGCCGCGCAGCGAGTCCGGTGAATATCCGCCCGGCAGCAGCAGGGCGTCGAAGTCGGCCGGGCTGACGTCATCAATGGCTTTATCGATAACGACTTCAGCTTCCCCTTTTTTCCCTTTTACCTTCTTCCCCGCCTGTTTTTCAATGGTCACCACCTTGTGTCCGGCCAGACGGTAGGCGTCCGCGGGTGAGGTGAACTCGGAGTCTTCAAAGTCGTCGGTAATTAAAACGGCTATCTTCTTACTCATTCTTCCTCCAGTGTTTCGGTGTGGAATGAGGCATTTCCCTGATGATGATGGATAATTACCTCGTAGAGTATTAAGTCTGGAACATGAGGCTGGGATCGCAACATAGAAAAATCTGCAAAGGAGTTTCGATGAGTCAGGTACTGTTAACGGGGGCAACCGGGTTAGTTGGTGGTCACTTACTGCGAATGCTACTCAACGCACCGGATATTAAGTCCATTGCTGCGCCCACGCGTCGGCCGCTGAGCGATATCTCCGGCGTATTTAACCCGCACGATCCGCAGCTCACGGATGCGCTGGCGCAGGTGGTCGATCCGGTCGATATTGTTTTCTGCTGCCTGGGGACCACCCGCCGGGAAGCGGGAAGCAAAGAGGCGTTTGTGCATGCCGATTATACGCTGGTCATTGATACCGCGCTGGTGGGGAAAAAGCTGGGCGCGCAGCATATGCTGGTGGTCAGCGCGATGGGGGCGAACGCGCATTCCCCCTTTTTCTATAATCGGGTAAAAGGCGAGATGGAAGAGGCGCTGATTGCGCAGCAGTGGCCGAGGTTGACGATTGCCCGTCCATCAATGCTGGTAGGCGAGCGCGAAAAAAAACGCGCCGGCGAGACACTCCTTGCGCCGCTTTTTAGCCTGCTGCCGGGAAACCTGAAATCGATAGACGCGCGGGACGTGGCAAGCGCGCTACTCGCGGAGGCGCTCTCGCCCGCGCAGGAAGGCGTCCGCATTCTCTCCTCGTCGCAGCTGCGCGAGAGGGCCGCGCGCGCGGGGGATTACTGATTTCCAAAGTTTCCCCGGAGGCGTAGTATTCATGTCCTCAATTTATCATGACACTCCCTGGGGAATGCTATGGCTGGTCAGTCTTCATCTCAGGCGGCAGCACCGTTTCAATGGTGGAAGCCCGCGCTGTTTTTTCTCGTCGTTATCGTTGGTCTGTGGTTCGTTAAATGGCAGCCCTATTACGGCAAAGCCTTTACCGCCGCTGAGACGCACAGTATCGGCAAATCCATTCTTGCAAATAGCGACGCGAATCCTTTCGCTGCGGCCTGGGATTACGCGCTGGTCTATTTCCTGGCGGTATGGAAAGCGGCGGTATTAGGCGTGCTGCTGGGATCGCTCATTCAGGTGCTGATCCCGCGTGACTGGCTGCGGCGCACGTTAGGGCAATCGCGTTTTCGCGGTACGCTGCTGGGGACCGCATTCTCTCTACCGGGGATGATGTGCACCTGCTGCGCCGCGCCGGTGGCTGCGGGAATGCGTAAACAGCAGGTATCCATGGGCGGCGCGCTGGCATTCTGGCTGGGCAATCCGCTGCTCAACCCGGCGACGCTGGTGTTTATGGGCTTCGTGCTGGGCTGGCAGTTTGCGCTGATTCGCCTGCTGGCCGGACTGGCGACCGTTCTGGTGGTCGCCACGCTGGTTCAGAAATGGGTGAAAGAAGCGGCGACGCAGCCGGTTCCCGTGCCTGAAATGTCGGTCACAACGGGGCAGGACGGCTTCTTCAGCCGCTGGCTGCGCGCGCTGTGGACGCTGTTCTGGAATACCATCCCGGTTTATATTCTGGCGGTTCTGGTGCTGGGCGCCGCGCGGGTGTGGCTATTCCCTCACGCCGATGGCGTGGTGGAGAATACGCTGTTCTGGGTGATTGCCATGGCGATTGCCGGCTGCCTGTTTGTGATACCGACGGCGGCGGAGATCCCGATTGTGCAGACCATGATGCTGGCAGGAATGGGCATGGCGCCCGCGCTGGCGCTGCTGATTACGCTGCCTGCTGTCAGCGTACCGTCACTGATTATGCTGCGTAAAGCGTTCCCGGCGAAGGCGCTGTGGCTGACCGGTGGGCTGGTGGCGCTGTGCGGCGCGGTGGTTGGGGGCGTTGCTTTACTCTGATGATCTTCCCGGAGGCGGCGCTGCGCGCCTGTCCGGGCTACCGGCCCACAGCCAACGGTGAACCCGTAGCCCGGCTCAGCGTAGCGCAGGCCGGGAGGCAGAGATGCTTACTTAATATAGGTAAAGGCGGTGGTGACGCGAGACACGCCGCTCACCCGGCTGGCGATATCCGCCGCCGCGCGTCCTTCACGGTCGGTGACCAGACCCATCAGGAACACTTCACCGTTTTCGGTTGTCACCTTCACGTTGGAGGATTTCACCTGGTCGGTACCCAGCAGCTGGGAGCGGACTTTAGTGGTGATCCAGGTATCCGAAGACGCGGTTCCTAAGCCGATCGGCTGGCCCTGACGCACTTCGTTAAACACCTCCGTCGTACCTTCTACGCCCATAGCGATTTGCTTCGCGCGCGCGGAGAGATCGGACGTTGGGGACTGCCCGGTCAGCAGAACTTTGCCCTGGTAGGCGGTCACGTTGATGCGGGCCTGTTTCTTAATTTGTTCATCTTTCGACAGCGCGCTGTTAACGCGCAGCTCCAGCGTGCTGTCGTCCACCTGAGTACCTACCGTACGCGGGTCCGTCGCGGCTTTAGTGCCGACTGCTGCCGTTCCGACTACCGCAGCAGCAACGCATCCCTGAAGCAGTAGCGCAGACAGCAGAATGGCGAGGGGCGAGAGAGCCTTCATGTGTTCTCCTTAATCGTCCTGGTGTGGAAAAAGCGTGTTATCGATCAAATCGCACAGACAGTTGACGGTGAGCATGTGCATTTCCTGAATTCGCGCGCTGCGATGCGACGGAATGCGGATTTCGACGTCCTGCTGCCCTAACAGGCCAGCCAGTTCACCGCCGTCATAACCGGTTAACGCCACGATAGTCATATCGCGGGTGACCGCCGCTTCCACGGCTTTCACGATGTCCCGGCTGTTGCCGCGCGTAGAAATCGCCAGCAGCACGTCGCCGGCGTGTCCCAACGCTCGCACCTGCTTAGCATAGATTTCGTCATGCAGGCGATCGTTGGCAATTGCGGTTAAGACCACATTATCGGTATTTAGTGCAATGGCGGGTAAACCAGGACGCTCTGTTTCAAAACGGTTAATCATACTGGCAGCAAAATGCTGTGCGTTGGCGGCGGAAGTGCCATTACCACAACAGAGGATTTTGTTGCCGTTCAGCAGCGACTGAACGAGCGTCATCGCCGCACGGGAGATGGCGTCCGGGAGTGCTTCCGCTGCTGCAATTTGGGTTTGAATGCTTTCGGTGAAGCAGGCTTTGATTCTGTCGAGCACGGGATCCCTTAATTCGTTTACGCTATTCGCCAAAGGCGTTTTTTAGCCATTGGATGTCGTTTCCGGTGAAGGCTACCACATCGAAACGGCAATCCACAGTCTCAAAGCTCCCATTCTGTCGGCAGAGCCACAGACGCGCGGCTTTGAGCAGTCTTTGTTGCTTTTGCGGCGTCACGCTGGAGGCGGCATCGCCGTAGTTTGCGCTGCGACGATAGCGTACTTCGACAAAGACGGTGACGCTGCCGTCGCGCATGATGAGGTCTATCTCGCCGCCGCGCTCGCGGACGTTGGCGGCGATAAAACGCAGACCCTGGCTCTCCAGCCAGCGGCGCGCCTGGGTTTCCCAGGCATCGCCGGTCTGTTTACTTAGTTGGCCGCGACGATTTGCCCACCCTGGTATTTGAGCCATGACAGTTTCCTGTTGATCACGCAATCCTGCGTGGCCGTGAGATCGCCGGTATTGCCGTTCAGCTCAAAGCCGGGAACCTGGCGCATCTGCGAGAAATGATTGGCAAGGGACCAGGCGTCGGCGCCCATGGCGTACAGGCGCGCCAGCGAGTAGTCGTTACGAACGGCGGCCAGCGCCTGCTGCTGCAGGGCAGGGTTACTTCCCGCCAGCATCGGGATCTCGCTATATTGCAGACCTTCCATCTCCAGACGGAAGTCCGGTCCGGAAGTCCCCTGGGCGCTGCGGGAGCTGGCGTAGAGCGTCACGCCGCTCTGGCTGCCGTTACGCAGGGCGATCATCGGTTTGATGTAAGCGATTTGTTCCGGCGTGGCCAGGATATACGCGGCGTCGACGCCGCCGGTGCTGCTGACCGGCACATCGCTCGGGCTACCCAGGGCGCTGTCCTGCGCTGACGGCAGGGTTGAGACCGGCGTACCGCTTAGCGAAATACCGCTGTTGACGCTGCCGCGCAGCTCGGCGGTGGAGCCCAGGCGCTGTTGCAGGACGGTACCGCCCCCCAGCTTCAGCCACTCGTTGGCGAAGGCGGTAACCACCCGATCGCCCAGGGCGCCGCGAGGCACCAGCAGCAGCGGAGTCTGTTTGCCCTGATCGTGAATGTGATGCGCCGCGTCGCGGGCTTCATCTTCCGGCGAGAGGGCGAAATAGCAGATATTGGCCCGACTTTCGACTTTTTCCGGCTGATTGAGCGCCAGCACGTTCAGCGAGGTATTGCTCTTGATGACATCTTCGACATTATCTTTCAGCAGCGGACCGACGACGATCGTCGCGCCATCCTGCTGCACCTGGGCCAGCAGCTGGCTCATTGGCTGAGTGGTGGTGTCGTAGATTTTCAGTTCTGCGGAAGGGTTGGCTGGCGTTGCGGCGACGGCCTGAGCCTGCGGCGCTTCCGCCGGCTGGCTGGTGGCCTCCGGCGTCGGGGCTTGTACTGCCGCCGGCGCGGTGACCGGCGCCGCGGTTTGCGCCTGGTCGGCCGCTGGCGCCTGGACCGGGGTCTGAGCGTTATTGGTGGTCGTCAGATCGGTGACCTCCGCCTGCGATGGGCTGACTACGGCGCTTTCGGCAACGTTCGCCGCCTGGGCGACCTGGGCGGGTACTGCGCTTCCTGCAACGGCAGGCGCGCCGTTCTTCGCCGCTTCAAAGCCCTGCTGGATCGTGCGGCCAAAAATCGCCGCCTGGCCGTTTAACGGCAGCAGCAGGGCGATTTTATTGATCGATGCGGCCTGGTAGTTCTGCATATTCACTAACTGCGTCGGCAGCATTTTCGCCCCCGGGTTTTGCGGGTAGCGAGTCTGCCAGTCTTTCACTCCCGCCTTGAGCATCGTCGGATCGCTGCGGTTATCAAACCACATGCGCTGCAGATCCAGCCAGCCCTGCAGGACGTTCTCATCGGCGTTAATGACCAGCGCGTTGGCCTGATCTTTGGTCATGGCGGTGAGCGCTTTCCAGGTCGCGTCGATGTTTTTCTGCTTTTGCGCAGGCAGGCTTAACAGCGACTGTTGGGCAATTAGGGCCCGCAACAGGTTCAGCGAAGGTTGACCCTGGCTGGCGTCAATTTGCGCCTGCCAGTAGCGGGGCAGCTGGTTCTCCTCAAGGCTTGCCGGGTCGAGCTTGCTGAGCAGCGTCTGCGCGCCCTGGAAATCGTTCTGCGCCAGCTTCACTTCCACCGCCAGCAGCGACCTTTCGCGGCTTTGCGCACCGTTGAGATTAGACGGTAGCTGGTTGAACAGGTCGATCGCCTGCGGTTTCTTACCTTCCTTCAGCAGTGCACGAATGGCGAGTAATTGCCAGTTGGTCTTGCTATCATTCGTGCTTTGCTGCATCTGTTGCAGATAGTAACTGGAGTCTGCCTGAGCCGTACCCTGCAAATACGCCGTACTTTGATCCGGAGTATGGGTACCGCAGCCGGCAAAGATCAGCGCGGCCAGCAGTACGGGCAGACAACGCACGGGTTTAGAACGAAGAAATGTTGACGGTACCATATGTGTCCAGTGATATTTTTTTGGCTCAATGCTCAATATTAATTCGGCAATACGGACGAGACAATGAAACAACACGAATCAGCAGATAATTCTCAGGGACAGCTCTATATTGTGCCCACTCCGATAGGGAATCTGTCTGATATCACGCAACGCGCGCTGGAAGTGTTGCAAGCCGTTGATTTAGTTGCAGCGGAAGATACCCGCCATACCGGTTTGCTGCTGCAGCATTTTGCGATCAACGCCCGTTTATTCGCGCTTCATGACCACAACGAGCAGCAAAAGGCGGAAACGCTGGTCGCGAAGCTTAAAGCGGGGCAAAACATCGCGCTGGTTTCCGACGCCGGAACGCCGCTGATTAACGATCCCGGCTATCATCTGGTGCGCACCTGCCGTGAAGCTAATATTCGCGTGGTGCCTCTGCCCGGCCCCTGTGCGGCGATTGCGGCGCTGAGCGCGGCGGGTCTGCCTTCGGATCGCTTCTGCTATGAAGGCTTTTTGCCTGCCAAATCCAAAGGGCGTCGCGATACGCTGAAGGCGCTGGAAGAAGAGCCGCGGACGATTATTTTTTATGAGTCTACCCACCGTCTGCTGGAAAGCCTGGAGGATATCTGCGCTGTGCTGGGGGAGTCCCGCTACGTGGTGTTGGCGCGTGAGCTGACCAAAACCTGGGAATCGATTCACGGAGCGCCGATCGGCGAGCTGCTGGCATGGGTGAAAGAGGACGAAAATCGCCGTAAAGGCGAGATGGTGCTGATCGTAGAAGGTTTTAAAGCGCAGGAAGAGGCGCTGCCGGCGGTAGCGCTGCGTACGCTGGCCCTGCTGCAGGCTGAGCTGCCGCTGAAAAAAGCCGCCGCGCTGGCTGCGGAAATCCACGGCGTGAAGAAAAACGCCCTGTATAAGTATGCCCTGGAGCAGCAGGGAGACTAATCGCATGAGTCATTACCAGCCGCCGTTTAGCATTACTCCTGCCATTCTCAATCTGGTTGTTGAGATTGGTGAGCTGTTAGGGCACTGGTCAGCTCAAACGGGACGAGCCTCCCCCCTTCTGCGAAAAGAGAATCGTATTCGTACGATTCAGGCGTCGCTGGCGATAGAGCATAACAGCCTGAGTACCGATCAGGTCACTGCGCTAGTGGAGGGTAAACGTGTTCTTGCGCCAGCAAAAGATATTCAGGAAGTGAGAAACGCTCTTCTGGCATATGAAAAAATGCCTACATGGAAAAGCCACCGGTTAACCGATCTTTTGACCGCCCACCGGACGCTGATGATAGGGCTGGTTGATAACCCTGGCCAGCTGCGTGACGGAGATGTAGGGATCTTCCGGGATACCCGACTGGTTCATATGGCTCCCCCCGCCTCTCAGGTCGAGCGTTTGATAAACGAGTTGCTGCTATGGCTGAAAGTCACTGACATTCATCCGCTTATCGCTGGAGCTGTCTTCCACTACGAATTTGAGTTTATCCATCCATTTGCCGATGGTAATGGCCGAATGGGACGCCTGTGGCAAACCTTAATTCTTAGCCAATGGCGCGCGGAGCTTGCCTGGCTACCAGTTGAAACGTTGATGCATTATCAGCAGGAGCGCTATTACCAGGTTTTAGGGATGTGTGATAGCCAGAGTGACAGCACGCCGTTTATTGAATTTATGCTGGAAAATATGGTTATCGCGTTGAAAGATGGCATGGGACAAACAGCTTCTCTGTCGGAAGAAATGTCGGAAGAAATGTCGGAAGAAAAAGTGGAAATGCTGGCGGCCGTTGAGGAACGGATCCTCAAGCTTTTGTCTAAAGAACCCACGCGCACCGCGAAAGACATGGCTCAGGAAATAGATGTTTCTGCCAGAACCGTTGAGCGGTATCTGAAGACGCTGCAGCAAAAGGGAAGATTACAGCGGACCGGCGCAAAAAAAAGGGGAGCCTGGCGCATTCTTTAGCGGGTTATCAGCGTACAAAACGTGATGGTCAATAGGGCAGATGTCACCGCATCTGCCTTATTTTCTATACGATGTGTAACTCAATCCCGGTACTTTTTAATGCCTTCCGATGTTCTTCATTTATTTCGCTGTCGGTAATCACGCAGTTTATTTTCTCCATCGGTAGAACCTGATTGAACCCGCGGCGATTGAATTTGCTGGCGTCCAGCACGGCAATTACTTTATGTGCCGCGGCGGCCATGACGCCGCTGATGGAGTAACCTTCGTTGAAGGTGGTGATGCCGTTGGTGGTATCGATGCCGTCTGCGCCGACGAACATCAGATCGGCGCTGATGCCCTGGAGTGAACGTTCGGCGATGGTGCCGTGCATGGAGTGTGTTTTGTGGCGTACGGTGCCGCCGCAGACCACCAGGGTGATATCTTTGTTTTCGGATAGCGTGAACGCCGCGGGCAGGCTGTTGGTAATCACCGTAATATTGGTCATACGTACCAGCGCCTCGGCAATCAGTAGGGTAGTGCTGCCGCTATCCAGGATCACCGTCATGCCTTCGCTAATCATCGCCGCCGCGGCCTGGGCTATCCGTTTTTTCGGATCGCTGGCCAACTGATAACGATCTTCAAGTACCACTTCCAGATTATCTCCTTCGGTCAAATTGCTGCCGGGCCTTGCGGCACCGCCGTGAAAGCGGGTGAGTAACCCTTTTTCTTCCAGCAAACGGAGATCGGCCCGGATCGTCACTTCGGAGATGCCAAAGAGATTCGAAAGGTCCAGCACCAATACGCTACCCTGCGTATTGACCATTTCGACAATTTTGTTCCTTCGCTCGAATGAGTTCATATTAATTTGCCTGATAATTAACTGATCTTAGTGTAATCGAAGGGTAATGAAAGTTGAACGATAATTTTCGAAAGGTTATGTGAGCCAGCTCTGATTGCTGGCTCAGTTGGTCAGGAGAGTTTAAGCAGGATTTTCCCCTGCATCGGCGCACCGTTGAGCGCCTGGACTTCGCGGGCAAAGCTTTCGGCATCGCCGATGTGGGTGATAAGCGGGGCAAGCTGAATGCGTTTTTCCGTCAGCAGGCGAACCGCCGTTTGCCACTCTTTTCCCGGCCACGGGCCCGAGTAGTTCATCCAGCTGCCGACAATAGTCAGCTCTTTTCGAAGAATCTGGCCAAAGGTGGCGAAAGGCAGCGTTAAGTCATGGTGCAAGGTACCCACCAGCGCCAGCTGCGCGCGCGGTCCGGCGACCTCAATGCCCAGCGCCACGGTTTGCGGCGTACCGGCGGTTTCCAGCACCAGCTGGTCGAACTGAATCTCTTCCAGCGCCGTTTGAATCTGTTTGCCGCTCATCTCCTTGCTGTTAAAGACGTGCGTTGCGCCGAGCGTTTTTGCCAGCGCCAGCTTCTGCGGGTTGATATCGATTGCCGTAATGCTTTTGGCGCCCAGTTCGCGGGCGCACTGCAACGTCAGCAAACCAATAGTGCCTGCGCCAATAATAATGACGTTTTTCCCTTCGCAGCCCTGAGCCAGATGGAAGGCGTGCAGGCCGACGGTCATCGGTTCAATAAACGCGCCGTCATCAATCGGCATCTGGTCCGGCAGACGGAACAGGTTGGCGCGTTTGACCACCACGTACTGCGCATTTCCGCCTTCGCTGCGCGAACCGACAAACTGGTACTGTTTGCAGAGAGAGAAGTATTCGCGCTGGCACTGGGGGCAGTTAAAACAGGGGAGCAGAGGCACGCAGGCTACCGCGTCGCCCGGCTGCAGGTCGGTCACCGCTGAGCCGTAAGATTCAACATAGCCGCTGAACTCATGACCCAGGGTGATGGGATAGTAGTGGGCGCCTTTGGCGAAGATGCGCGGAATATCGGAACCGCACAATCCGGAGCTGACGACTTTGACCAGGACATCGTTTTCCGTTTGTAGAGTCGGTATCGGGCGTTCTTCAACGCGCACTGTCCCCTCAGCATGGATAACCACTGATTGCATAATATTCTCCAGAAATGTCCGGGGGAGCGAATGCTCCCCCTTGAGATTAAGAAACGCTCGGGCTTTGCTGCGCGGCGGTTGCTTTCTCTGCGGCGGCGAAGCTGCGCGCCCGACGCCACGTCAACAGCACGCCGGCAACATAGATGACGCCGATAACCACAAAACCCACCACGTTTTGCCAGGTGAAGAGCTGAATGAGCAGCCAGGTAACCGGTGAACCGCCCTGGTCCATTGAGGCCACAAGGCCGCCTGTCTTCAGGGCCCCGGCGTTAGCCGCCAGCTGGGTATGCAGGCCGATGGTCTGCGTGGCAATCCATAGCGTTATCCCCATCAGGATGATCCCGGAAATCAGCGTGCGGAACAGGTTCCCCTGGTGTACCGCCACCGCCATGGCGACGAAGAATCCAATGGTTGCGAGGTCGCCGAACGGCAGGACCTGGTTACCCGGCACCACAACCGCGATCAGAATAGTTAGCGGAATAAAGATCAGGCTGGCCGATACGACCGAGGTATGACCAAGCAGTAGCGCCGGATCGAGACCAATCAGGAAATCCTGGCCGCCAAACTTCGCCTGCAGACGTTTACGCGCCTGTTTGGCAATCGGGTTCAGGCCATCCATGATAGGTTTGATGACGCGCGGCATCAGCAGCATTACGGCCGCGGTTTTCACCGCCAGCTGGAGGATGCCCTTCAGGTCGTAGCCCGCCAGCGCGCCGATGACCAGACCCATTACAAAACCGACGGTGACCGGTTCGCCAAACGGACCGAAGCGTTTCTGGATGTCGTCAGCGCTGAAGTGGATGCGGTTCAGGCCGGGAATTTTTTCGATAATCGTATCGACCAGCACCGCTATCGGCCCTAAATACGCCGAGCTACCGTGCGGAATAGCAATACCATCGAGGCCGAAAAAGTCGCGGGTATCCTTCGCAAACCAGTCGCCGAGCTTGTAGACGAAAGCCGCATGCACCACTACGCCAAGAATCCCAATCCAGTAAGAACCGGTCGCGATATGCAGCATTGCGCCGGTAAAGGTCATATGCCAGATGTTCCAGATGTCGACGTTCACGACGCGAGTCATTCGGGTGACCAGCATGAAGATGTTGACCGCGATGGCGATGGGAATCGCCACCAGCGCGATTTGCGATGCCCAGGTCATCGGCGACGACCCCGGCCAGCCAATATCAATCACGTGCAGGTTAATCTGGAAATGCTCCGCCATCGCTTTCGCCGCCGGGCCGATAGAGTCGAGCATCAGGCCGATGACCAGGCCGATACCGACGAAACCAATCCCGATGTGCAGGCCTGATTTAAAACAGTCCCCGAGCTTCATCCCCAGTATTTTGGAGAAGATGATGATCACGATCGGCAGCATCACCGTTGGACCAAGGTCGAGGATATAACGCATGATTTCGCTAAACATGGGCGTTACTCCGTCAGGATGTTCAGGATTTTTTGCTGCAGTTCTTCAATGCCTACGCCAGAAATGAAAGGCATACCGTGAACCACCGGAATGTCGCCAAAGGTTCTGTCAACCCGGGCGGTGGTGCAGATGAGGTGCGCGCCGTCCATATAGGTTTCGATTTCATTCACCCGGCACTGCACCAGGTCCAGCTCGATGCTGTGGTCCGCGCACAGATCTTTGATCTCTTCTGCAGCCATGGTCGAGGTGGCAACAGCGCCGCCACAGGCGACGATTACTTTACGTTTCATAGGGTACCCCTTTTATTATCAGTCTGTTATGAAGCCTGAGCGCTGGGCTCTGACTCAAGGATAGAGTGCCGAAACAGCTCGGGCAGCTGCTCCTGTGAGGCAGCCAGCAATGCTTCAAGCGTGTTCGGGTTCTGTAGCTCACTAAATAACCGGCGCAGCAGCTGTAGCTGTGCAGTCGGATTTTCTACAATCAGCGCGATGATTAACGAAACGTCGATTTCGCCGTCGTCGTCAGCACGCTGAAAAGGGACCGGGTTGTCCGGGCGAATCAGGTAGATAGCCGGAGACTTCGCATGTACCGCCTCGCAGTGGGGAATCGCGACCGCGTGCTGCTCCAGCGCAATGCCGGTGGGGAAAGTTGCTTCTCGTTCGAGCAGCGCCAGTGGATAGCTGTCGTGCACAACGCCGCGCGCCAGCATCTCTTCGCCAATGTGCTCCAGCGCCTGCCGGCTGGAACTAAAATGAATGCCGGTACGAACAAACAATTGACTCATAAATCCTCTTTACTTCAGGCGATTTCGGATGAACAGCCGTAACGGTAGGCACGCAGCACATCCTGAATTTTGTCGAGGATGAGGTCGTGCGGCACGGCGGCGAGTTCGTTTAACGACAGTCGTTCAAACTGCACGGGCATATACTGGCTGATAAGGCCCAGCGGCAGCTTAGTTTCGGTCAGGTTTGCAATTAACTTTTCCACGCTCTGGCGAATACGCGGATGCGGCCAGTAGTAGCGAATGCGATCGGACAGGCTGAAGTGGATATCCACCATTGCCTGGCTCCAGGTCGGGCGGTAGTACTTCTTCCAGTAGCCCGGCTCGTTAAGCATTACTTCATCAATCACTTCCATCACGCGGCTGCGGGATTCCGGAGCGACCAGCTCATTTTCCATTTGCGCGAGGGCAAAAATGGCTTCGCGCAGCGCGAAGGTTAGCGCCGGGCCAACTTTCAGGATGGCGTAATGATCGCGCACCAGCGCCCGATATGCCTGACGAGACTGGTAATCAGTCGAGTGCGCTTCATAGACCATCGGCGTGCCTTCGATCCACGCGGAGAGCGCTTTGGCGGCCTCCGGCTGGTAATGAATAATTTGCGTATGGTCGAACTCAACGCCGGGCTGCACCACGATAGCAATGACGCGTTCCAGCGCTGCGTTAAGACCCAGCTTGCGGAAGGCGGCTTCATGGGTTTCCAGCGTTGCCGCCGCATCCTGGGCGCGGGTCACGTGGACGCTGCCGATGGTGCTGGCTTCGCCGCCGGGAACCGGAACTTCGGTGCCGATGACGTAGGTCAGATGGCGTTTCTGCGCGTCGGTTGCCGTCTCTTCCGCGGCCTGGCACAGGCGAGCGGCACGTTCGGCGACGACGACCGGGTCCAGCGGTACCGGATCGTCAGCGCAGGACATTGAGGCATCGAGATGGATTTTGCTGAAGCCCGCGGCGACGTAGGCTTTAATCAGATCGACCGATTTTTCCATCGCTTCGGCGGCGGGTTCGCCCTGCCAGCAGTTCGGCCCGAGATGATCGCCGCCAAGGATGATGCGCTCTGACGGGAAACCGACTTCGCGGGCAATTTTATTCACGAAATCACGGAAGTCCGCAGGCTGCATTCCGGTGTAGCCGCCAAACTGGTTAACCTGATTAGAGGTTGCTTCGATAAGAACCTTGTTGTTGGTATGCAGATCGAAACGTAACGCGGCTTCGATAACCAGCGGATGCGCGGAACAAACTGAGCAGATGCCGATGTGTTCGCCAGCTTTGTGGCGGGAAATAATATCTTTCATTTAAAACCTCCGTTTTCTTTCGAATATATTCGTTATGTTTTGTTTTGCCCGCAAACTCCTTTGTTTTGATTTGTGATCAATTTCGAAAAAAAAAAAGATAAAACGTAATGTTTCGAAAGTTTAAGATAAAAAAAAACTCTGGCGATGACGGCAGAGCGTTTTTAATTTATTGAAATTTAACTAAATATTCGTGAAATCCAGCTCCGTTTAGGCTTTTCTGCTGGCTGAACGACCTGCTGCGGTTGAGCGGCAATTTCGCCTAATCCGGCATTAAAGGCCGTACCGATAGCCTCCAGCGCCTGATGGGCATCTTCCCCGCTGGCCATAAAGTGCAGCCGATGTCCCTGTTTTGCGCCGAGAGAAACCACCCGCATCAGATTTTTGGCGTCAACAATAGCGGAACGGGTGTCGAGATTTTCCACCCTAATTTGCGATCGCCACTGCTTCACCGCTTTCACCAGTACAGCGCTTGGCCGCGCGTGCAGTCCGTGGGGATTGCGCAGGGTAAAAGTCGCCTCTTCATCGAACGCTGGGGGCGGTTCAATCTCTTCCCCTTCGGCCGGGAAGATATTGCCGGCCAGAATCTCCAGCACCGCCTGCGGACTCTCAGCGCGCGATAGCGCTGCAGGTACGCGTTCGTCGCTCAGGGCGTGGGTAAGCTGGCGAAGAATATCAAGGTGTTCGTTGTCCTGCGCGGCGATCCCCACAATCAGATAAGCCGCTTGTTCTTCTCCCCAATCCACCCCCTGCGGGCAGGCCAGTACTTTGACACCGGTTTTCAGTACCGCATCGCGGCTCTGCGGCGTGCCGTGAGGAATGGCAATACCGTTGCCAAGGTACGTGCTGATTTGCCCTTCGCGTTCGCGCATGCCGTTCAGATAAGCGGGCGTGGTATGCCCGGATTCGGTTAATCTGCCAACGACGCGTTGCAGCGCTTCATCTTTCGTTTTGATCGCGCGATCGAAATGGATATCTGCGCAAGTCAGTTGCATAAATAGCTCCTTATTTAATGGCACCGGCAAGCGTCGCTGCTTCCTGGGTCCGTTTTTGCCATAGCCTCCAGCATCCCAGCATGACCGCGCCGCAGGCGGAACCGGCGAGAATACACAGCACCCACATTAGCGGTTTACTTACCAGCGGCAGGATAAGGAAGCCGCCGTGCGGAGCAGGAACCTGGATTTGCAGGCTATAGCTGAGAACCGCAGAGATGGAAGAGGCGATCATCATCATGGGGATGACGCGTAAAGGATCTTTCGCGGCGAACGGAATAGCGCCTTCAGTAATATGGGTGCAGCCGAGGATATAGTTGACCATCCCGGCGGCGCGCTCTTCTTCACTGAAGCCTTTCGGGAAGAAGGTTGTCGCCAGCGCGATAACCAGCGGCGGCGTAATGCAGGCGGCGGAAACCCCGGCCATAAAGAAGTAGTTCCCCTGGCCAAGCAGCAGCGTACCGGTGACGTAGGCGGCTTTATTCACCGGACCGCCGAAGTCGAAGGAGCACATCGCGCCTACCACAATACCCAGCAGAATCGGGTTTGCTTCCTGTAATGAACTCAGCCAGTTCATCATTGCGTTGTTGATGGCGGCGACAGGTTGACCCAGCAGCACCATCATCACGCCTATTACCAGCACGCCAACGAGCGGCATAATGAAGATCGATTTCAGCCCTTCATACTGACGCGGCAGGCCGTTGAGCATATTGCGGATCAGCAACATAAAATAACCGGCGGCGAAACCAGCGATAATCCCGCCGAGAAAGCCTGCGCCGGTCGCGTTGGCCAGTAAGCCGCCGACGAAGCCCGCAACCATACCGGGGCGGCCGGAAATAGACCAGGCGATATAAGCGGTAAAAATCGGCACCATGATTGAGAAGGCCTGCTGGCCTACTTTCATCAGCGTCGCGGCAATAACGTTATACTGCGGCGAGTTCGGATCGGCTGAGTAGATACCCCACAGGAAGGAGATGGCAATTAAAATCCCCCCGGCGACCACAAACGGCAGCATGTTGGATACGCCGCTCATCAGGTGCTTATAAACCTGGCGTCCGAAAGACTCTTGCGCGTATTTCTCCGGTGACTCCGGCGAGGAAGAAATACCCTGACGGCGCGACGCCTGGCCGCCGATCACTTTATTAATTAAATCGACCGGATGATGAATGGCTTCTTTAACCGGAACCTCAATGACCGGCAGACCATTAAATCGCTCGGCGTTAACGTCTTTATCGGCGGCAATAATTACACCATAAATATCTTCTAAATCTGCGGGGGTAATGGCATTTTCAACGACGGAAGCCCCGTTGGTTTCCACTTTAATGTCGACATTTAATTTCTTCGCTGCGGTTTTTAAGGCTTCTTCAGCCATAAAAGTATGCGCAATACCCGTAGGGCAGCCGGTAACTGCAATAATTTTTTTCATAATCGGACCTTTATAATTGAACGGCCTGAATTTGCTGTAATAATTCTTCTGTGCGTTGTAAATTTCCTAATCCGGCGGAACCGGCGACGTCGGCGCCGGTCGCGCTGGCTAGTGCCAGGGCGTGAGCGACATCGTCTTCGTTAATCCATTTACTGAGAAAGGCGCCCAGCGCGGCGTCGCCGGCGCAGGCGGAGCTGACCAGGTCAATTTTCGGTGCGGAGCAAAACCACACGCTTGCGCCATCGGAAAAGTAAAGGCCCTCCGCGCCCATCGTCAGCAGCACGTTGCGAGCGCCCAACTGATGCAGGGTACGCATAGCTTCGCGTACCTGCTGATGGTTGCTGACGTCGAGACCAAATATTTCCCGCAGCTCGTCATCGTTGGGTTTGATCAACAATGGCCGTAATTCCAGCAGCTGGCGCAGAACCGGATGGCTGATATCGAGGATAACCTCGCAGCCTTTCTGCTGACATAATTCAATGATCTCGCTATAGAACCGGCTTTCAATTCCCGGCGGCAGGCTGCCGCTGATCGCTAAATAATCCCCGGAGGTGACGCATTGCAGATGATGAATAACCTGCTGTTTACACTCGTCATCAATTTTTGCACCGGGGTTAACGAGCTTATATTCCTCTGCGCCGTCATTTATAAAAATATTAATTCGGGTTGGCTCAGATACCCATGTCGGCGTCACTTTAATTTTTTTCTGACGTAACTCTTCCACGATATAACGGCCAGTGAAACCACCGAAAATACCCATAATGTGAGTGGGTTGCTGATAGTGATTTAATATCAGAGAAACGTTCACTCCTTTGCCATTCGGGCAATATTCGGTGTGCCGGGTTCGGTTCACTGCCGACGGCTTCAGCGGATCGCAAAAGATATTCATATCGATTGCCGTATTGAGTGTCAGGGTATGGATCACGACATTGCTCCTTCGATCCGAAAATTACAGTTGTCCTTCACAGCCACAAACGTGAATGACTTTGCGTACGATATCCTTCATCGCCGCTTTGGCCGGTTTCATGTAATGACGCGGATCGTTAGCGTCCGGATTTTCCTCGAAGTACTGCTTCAGGGCATCGGAGAACGCGATTTTCAGCTCGGTAGCGACGTTGACTTTGCACACGCCCAGAGAGATTGCCCGGCGGATATCGCTATCGGCCAGCCCGGATGCGCCATGAAGAACCAGAGGGACGTCAACGCGATCGCGAATGGCGGCGAGGCGCTCAAAATCGAGTTTGGGTTCTGCGGCGTACATGCCGTGCGCCGTACCGATTGCCACCGCCAGCGAGTCGATGCCGGTGCGGGTGACAAATTCGCGCGCCTGTTCCGGGTTGGTATACAGCGCATCTTTTGCATCGACCACCAAATCATCCTCCACGCCGCCCAGACGGCCGAGTTCGGCTTCAACGCTGGCATCATAGCGATGGCTCAGTTCAACCACGCTCTTGACTAACGCGACGTTTTCTTCAAAAGGCGAGTGTGAACCGTCGATCATGACCGAGCGGATACCGGCCTGCACTTTATGCGTGATATCGGTCAGATCTTCATGGTGATCGAGGTGGACCGCTAAGGGAAGATCCCAGTGTTTAGCCAGATCGCGAGCGATCGCCACCACGTTCCCGGTTCCTGCATAGCTATAAGTTCCCGGGGTGCCGGCAAGGATCAGCGGAGAACGCAGTTCGGCGGCGGTTTCTACCACCACCTGCATCGTTTCCAGGTTGTGGATATTAAAGGCGGGAACGGCATAGCCGTGGCGCTGAGCTTTCAACAGCATGTTTTTACTCGAAATAATGTACATTCGTTCTCCTTTGCTTTCATGTTGTAAGTGCTTTTGTGTTTTTAATCTTCATTTTGAAAGTAATGTAGCGATCGTTTCGACGTATTGTTGTGATCAATCGCACACAACAGTGATGTAATTTTAAAAATGAAAGTTATATGGTCTTGTTTATTTTCTTTTTTAAAAGTATCTTAAACGACGATGTTTTATGTAACTTACTGAATTAAATGTTTTTAAATCGATGTAAAACAGGTATGGAAGGCCTTGCGTTTGACAATGCAGCGGGGAAATTTAAAAATGAAAGTTATTCTGGGAGAAAATAAGAAGGCACAACACTGTGGCAAAACCGTCTACAAGTCTGCTGAAAAGGCGCCTGGACATCGCGGAGATCGTGCGCAAGAACGGAGAGATCAAAGTCGACGACCTGGCTGAAATGCTGGCTGTTTCAGGGGTAACGATCCGTAACGACCTGAACTACCTTGAACAGCAGGGCTACCTGAAGCGCTCGTTTGGCGGCGCAATCTATACTTCCCAGGCCGGCGCTCCGGTCGCCCTGGCTCAGGAAGCCCCGGTTGCCACGGACAAAGCGCTGGAGACCGAAATGGCGCGCCAGATCGCCGCACAGATCGAAGATAGCGAAACGCTGTTCCTGGGGCAGGGATCAATCTTACGCAAAGTGATCCCTTTCCTTGCCGGTTATGACGAGCTCTGCCTGCTATTAAACGACCTGGCGCATGTGCCGCTGGCGCAGGAGTTCCTGAATGGAGAAACCGTGCTGCTCGGCGGTGTGTTGGGGAGTAGCGGCAAAATAGTCGAAGGCGATCTGGCGCTGAGCGCGCTGGGTCATTATCGTCCCTCGCGAGCGCTGATCGCTGTCGACCACATTGCTGAAAATGGCACCTTAAGCGTCAGACAGGAAGCCAGCGCCCGCCTGCTGAGCGAAGCTGTGGCGCAAAGTGAGAGGGCAATTGCGGTCGTCGCGCATCGTCCGGTCTATGGCGACAAGCGCTACCCGATTGGCGATTTGCAGCAAATTAGCGGCATCGTGACGCCGCAGATTGTCGCCGCGGAGTATCATGCCCGCCTTCTCGCCGCTGGCCTGACTAACAGCTATACCAATAACGAGTGCCTGACATGGCTCAACCCTGCTTTGCAAAAGGCAAAGTAAAGGAGCGATGATGAATGTGACCATTTGCACCATCGGCGAACTACTGGTGGAGTTTCTGGCAAAAGAAGAGAACCAGGGCTTTTCGCGCCCGGGAGAGTTTTGGGGGCCATATCCCAGCGGCGCGCCGGCAATTTTCGCCGATCAGGTGGCAAAGCTGGGGTTAGGGTCGGTGCTTTTTAGCTGCGTTGGCAACGATGCGTTTGGTGAAATGAATATCGCGCGGCTGGAAAGCGACGGCGTGAATATTAATGGCATCGCCATACTGCAAAAGGCGACCACCGGCAGCGCTTTTGTGAGCTACCGCAGCCAGGCGCAGCGCGATTTTATTTTTAACATGCCAAACAGCGCCTGCGGTCTGCTAACCGCGGACCATATTGACGACACTCTGCTTAGCCAGTGCAACCATTTTCACATTATGGGCTCTTCGCTGTTTTCGTTTCGCATGATCGACGCGATGCGTAAAGCGATTGAAAATATCAAAGCGCGCAACGGCACGGTTTCGTTCGATCCGAATATCCGTAAAGAGATGCTGAATATCCCTGAAATGTCGCAGGCCTTTGAGTATGTCCTTGATTACACAGATATCTTTTTGCCCAGCGATGGCGAACTGGATTATTTTGGCCTCAACCCGGGGCGCGATGAACGGGTGCTGGTGGATAAGCTTTTAAAGCGCGGCGTTAAGCACGTGGTGATTAAACGCGGCCCGCGCGGAGCGAGCTATTTCAGCGCCCGGGAAACGCATCATGTTGCCGGTTTTCATGTCCCGGTCGTGGACCCAACGGGAGCTGGCGACTGCTTCGGCGCGACCTTTGTCAGCCTGTTCCTGTCCGGCGCATCGCCGCATGAGGCACTGAGATGGGCCAACGCCAGCGGCTCTCTGGCGATTTCCCGCCGTGGCCCGATGGAGGGAACGTCCACGAAGGCGCAGATAGAGGACTTTCTTAACGCGCATCAATAGCAGAGGTATCCCGCCCGAAGCATCACGAGCGGGATAATGTGCTTTAATCCATCACGTCACCGGCGCCGGGTTAAACACCGCCAGCTGATTGTGCAATCCCCACTGATCCGAGAAGGTCTTCTTGCGGCCGCTGGCGACATCAAGAATAAATTCAAACAGCTTCAGCCCTACCTCTTCGATGGTTTCTTCTCCGGTGGCGATGGTTCCCGCGTTGATATCCATTAAGTCATACCAGCGGTTTGCCAGCTCGGTACGCGTCGCCATTTTTATGACCGGCACTGCGACCAGGCCGTACGGCGTACCGCGACCGGTAGTAAAGACCTGCACCGTGATCCCGGAAGCCACCTGCTGAGTACCGCAGACAAAGTCGCTCGCCGGCGTCGCGGCGTAAATCAGCCCGCGTTTGGTCGGGCGCTGCCCCGGAGAGAGCACTTCGGCAATCGCGCTCTTCCCGGATTTAGCGATAGAGCCCAGCGCTTTCTCGACGACGTTCGCCAGGCCGCCTTTCTTGTTGCCCGGGGAGGGGTTGGCGCTGCGGTCGGTTTTGCCCATATCGAGATAGTTATCGTACCAGGCCATCTCCTCCAGCAGGCGTTTTCCGACTTCTTCGTTGATGGCGCGCGGCGTCAGCAAATGGATCGCATCGCGCACTTCGGTGACTTCCGAGAACATAACGGTCGCCCCGCAGCGCACCAGCAGATCGGACGCGTAGCCCACCGCCGGGTTGGCGGTGACGCCAGAAAACGCATCGCTGCCGCCGCACTGCATACCGACAACCAGCTCGGAGGCCGGGCAGGTTTCACGCTGGCGCTGGTTCAGCTTCTCCAGGTGGCGCTCGGCGACCTGCAGAATGTCATCCACCATGGATTTAAAACCGACGTGCTTCTCATCCTGCAGGCTGACGATGCTGGCGCTATCCACGGGGATGCTTTTCACATCGTCGGTGCCTTCCAGCAGGCGCTCCGGCTGCAGTTTTTCGCAGCCAAGGCCAATCACCATCACTTCGCCGCCGAAGTTTGGATTGAGCGCCAGGTTATGAATGGTGCGGATCGGGACGACCGCCGCCGGGGCGTTAATCGCCACGCCGCAGCCATACAGGTGGTTCAGACCCACAACGCCATCGACGTTGGGATACTTCGGCAGCAGATCGCGTTCGATAATTTTCACCACATAATCGACGACGCCCGCCACGCAGTGCACGCTGGTGCTAATGCCGAGCAGGTTTTTGGTGCCCACGCTACCGTCGGCGTTGCGATAGCCTTCGAAGGTATAGCCTTCCAGCGGCGGCAGCGGCGCCGGGGCTTTGGTCGCCAGCGGTAGGGTATGCAGCGGCGGCGCTTTCGGTAGTTCGACCAGCGATTCGTCAATCCAGCTGCCCTGCGGAATATCGCGTACCGCATAGCCAATCACTTCGCCATAGCGGATGATTTCACCGTGGACGGGAATATCGACCAGCGCGACTTTATGGCCTTGCGGGATATGTTCAACGAGCGTGAGCCCGTCAGGGAAACGCGTTCCGGCCTTTAAACCTCGATCGTTAACAATAATCGCCACGTTATCCGTTTCGTGTACTTTTATATAAAACGCCGTTGGCGATTCTTGTCTAATTTCAATATCAGCCATTGTCCAGTATTCTCCAGCAAGGTGCGAATAATAAAATAAAACGTTTATATCCGTCATATTTCAAGCTGCATGTGCGTTGGCTTTCCTCGCTCACCTCAGTCACTTACTTTAGTAAGCTCCTGGGGATTCCCTGCGCTGCCGCCTTCATGCAACTCGAAATATTTAGGGTATATTCAATTTCTGATGTGCAGATTTGTGAAATAGAGAATGTCAGGTGTTTGAATCTGAAAATGTGATCTAAATCACCCATTGCTGCGCGGGCGAATACGTTAAAGAGGGAAATCGCTGGAACTGTGGAACAGCGCCCACTGATTATTGCATTTGCACAACAATAACGATAATTAAACGCCATTTACAGGTTATATGCACAGTGTTTAACGCTCGCAAGCTGATTATACTGAGTCATGCTTGCAATGCGCCGGATAAGTAAATCGATACCTCCTGATATTGATTTCTGAATAATGAAGAATCACGCCAAAATAAATAATGGAAGGTGTGTTGTACCTGAGGAATATTAGATGAGTCTGGATGCAACGATAGAACAGAAAAGGGAAGTGCCAACTCGATATTTAATTCTGTTGATCATTTTCATTGTTACCGCCGTTAACTATGCCGACCGGGCGACGCTCTCGATCGCCGGTACAGAGGTGGCGAAAGAGCTGCAGCTGAGCGCGGTCTCGATGGGCTATATTTTCTCCGCTTTCGGCTGGGCCTACCTGCTGATGCAGATCCCCGGCGGCTGGCTGCTCGATAAATTTGGCTCGAAGAAAGTCTACTCTTACAGCCTGTTCTTCTGGTCGCTGTTTACCTTCCTGCAAGGCTTTGTGGATATGTTTCCACTGGCGTGGGCGGGTATCTCAATGTTTTTTATGCGCTTTATGCTGGGTTTCTCTGAAGCGCCATCTTTCCCGGCAAACGCCCGTATCGTCGCGGCGTGGTTTCCGACGAAAGAGCGCGGGACCGCATCGGCGATCTTTAACTCCGCGCAGTATTTCTCCCTGGCGCTGTTCTCGCCGCTGCTGGGCTGGCTGACCTTCGCCTGGGGTTGGGAGCATGTCTTCACCGTCATGGGCGTGATTGGCTTTGTGCTGACCGGCCTGTGGGTAAAACTGATCCATAACCCCACCGACCATCCGCGCATGACGCAGGAGGAGCTTAAGTTTATCTCCGAGAACGGCGCCGTCGTTGATATGGACCATAAAAAGCCCGGCAGCGCGGCGGCCAGCGGACCTAAACTGCACTATATCAAGCAGCTGTTGACCAACCGCATGATGCTGGGCGTGTTCTTCGGCCAATATTTTATCAATACCATCACCTGGTTCTTCCTCACCTGGTTCCCGATTTATCTGGTGCAGGAAAAGGGCATGTCGATTCTGAAAGTGGGTCTGGTCGCATCGATTCCGGCGCTGTGCGGTTTTGCCGGCGGCGTGCTGGGCGGGGTGTTCTCCGACTATCTGATTAAACGCGGTTTTTCCATCACCGTGGCGCGTAAGCTGCCGATCGTCCTCGGAATGCTGCTGGCTTCCACCATCATTCTGTGTAACTACACCGATAACACCGCGCTGGTGGTGACCCTGATGGCGCTGGCTTTCTTCGGTAAAGGGTTCGGCGCGCTGGGCTGGCCGGTGATTTCCGATACCGCGCCGAAAGAGATTGTCGGCCTGTGCGGCGGCGTCTTTAACGTATTTGGTAACGTCGCTTCCATCGTAACCCCGCTGGTTATCGGTTACCTGGTGAGCGAGCTGCACTCATTCAACGCAGCGCTGGTCTTCGTCGGATGCTCAGCCCTGATGGCGATGGTTTGCTATCTGTTTGTGGTCGGCGACATCAAACGCATGGAACTGCAGAAATAATTAACGGTTAAGTGACAAGGTATAAACGATGAACAACGATATCTTCCCGAACAAATTTAAGGCGGCCCTGGCGGCGCATCAGGTTCAAATTGGCTGCTGGTCCGCGCTGGCGAGCCCAATTAGCACCGAAGTTTTAGGTCTGGCAGGTTTCGACTGGCTGGTACTGGACGGCGAACATGCGCCGAACGACATCTCAACCTTTATCCCGCAGCTGATGGCGCTGAAAGGCAGCGCCAGCGCGCCGGTCGTTCGCGTACCGACCAATGAGCCGGTGATTATTAAGCGTCTGCTGGATATCGGTTTTTATAACTTCCTGATTCCGTTTGTCGAAACGGAAGAGCAGGCGGTTAACGCCGTCGCCTCAACCCGCTATCCGCCAGAAGGCATTCGCGGTGTATCCGTCTCGCACCGCGCCAATATGTTTGGCACCGTGCCGGATTACTTCGCGCAGTCGAACAACAACATCACCATTCTCGTGCAAATCGAGAGCCAGCAGGGCGTGGATAACGTTGATGCGATAGCCGCCACGCCGGGCGTTGACGGTATTTTTGTCGGCCCAAGCGATCTGGCCGCTGCGCTGGGCCATCTGGGCAATGCTTCCCATCCGGAAGTGCAGAAAGCTATCCAGCACATTTTTGCCAGCGCGAAAAAGCACTGTAAGCCGAGCGGCATTCTGGCGCCGGTTGAAGCCGACGCGCGCCGCTATCTGGAATGGGGCGCGACCTTTGTCGCCGTCGGCAGCGACCTGGGTGTTTTCCGTTCTGCCACGCAGAAGCTGGCTGACTCCTTTAAGAAATAACCACCACCGAAACTAGAGAGATAAAGACATGACAATGAAAGTTGGTTTTATTGGCCTCGGTATCATGGGTAAACCAATGAGTAAAAACCTCCTCAAGGCAGGTTACTCGTTGGTGGTTGCTGACCGTAACCCGGAAGCGATTGCCGAAGTGATTGCCGCAGGCGCAGAAACCGCCGCGTCAGCGAAAGCGATTGCCGAGCAGTGCGATGTGATCATCACCATGCTGCCGAACTCCCCGCACGTGAAAGAGGTGGCGTTGGGTGAAGGCGGCATTATTGAAGGCGCGAAGCCGGGCACCGTGCTGATCGATATGAGCTCCATCGCGCCGCTGGCGAGCCGCGAAATCAGCGAAGCGCTGAAAGCGAAAGGCGTCGATATGCTGGATGCGCCGGTCAGCGGCGGCGAACCGAAGGCCATCGACGGTACGCTGTCGGTGATGGTGGGCGGTGATAAAGCGATTTTCGACAAATATTACGATCTGCTGAAAGCGATGGCGGGTTCGGTGGTGCATACCGGCGAGATCGGCGCGGGCAACGTGACCAAGCTGGCCAACCAGGTGATCGTGGCGCTGAACATTGCGGCGATGTCCGAAGCGCTGACGCTGGCGACCAAAGCGGGCGTGAACCCGGATCTGGTATATCAGGCCATCCGCGGCGGGCTGGCCGGAAGCACCGTACTGGATGCCAAAGCGCCAATGGTGATGGACCGCAACTTCAAGCCGGGTTTCCGTATCGATCTGCATATCAAAGATCTGGCGAATGCGCTGGACACTTCTCACGGCGTGGGCGCCCAGCTGCCGCTGACCGCCGCGGTGATGGAGATGATGCAGGCGCTGCGCGCCGACGGTTTGGGTACCGCCGACCACAGCGCGCTTGCATGCTACTACGAAAAACTGGCGAAAGTGGAAGTCACTCGCTAACAAGAAGGGCGCGGATGCGCGCCCTGTAATTCTTGCCTTGCGCGGCACTGTCAGGCTACATAACTATGAAAATCGTAATCGCCCCAGACTCTTATAAAGAAAGCCTCTCGGCCACCGAGGTTGCTCAGGCTATAGAAAAAGGTTTTCGGGAAATTTTCCCCGATGCGCTCTACGTGAAGGTTCCTCTCGCCGATGGCGGAGAAGGTACCGTTGAGGCGATGATTGCCGCGACGCAGGGAACCGAAATGAGCGCCTGCGTGACGGGGCCGCTGGGTGTTCCGGTTAATGCCTGCTGGGGGCTTTCCGGAGACGGCAAAACCGCGTTTATCGAAATGGCTGCGGCCAGCGGGCTGGGGCTGGTTCCGCCCGCTCAGCGTAACCCGCTATTGACGACGTCGCGCGGTACCGGCGAGCTGATTTTGCAGGCGCTGGATCATGGGGCGAAAAATATCATCATTGGCATTGGCGGCAGCGCCACCAATGACGGCGGCGCGGGGATGGTTCAGGCGCTGGGCGCGCGTCTCTGCGATGCCAATGGCGCGGAGATTGGCAACGGCGGCGGTAGTCTGTGTAGCCTCAATTCGATAGATCTCTCCGGTCTTGACGCGCGACTGCATGATTGCGCTATTCGGGTCGCCTGCGATGTCACCAATCCGCTGACTGGCGATACTGGCGCATCAAGGATATTTGGTCCGCAGAAAGGGGCTACCGAAGCGATGATCCGCGAGCTTGACAGCAACCTGGCGCACTATGCGGACGTTATTAAGGCCGATCTGCATGTCGATGTGAAGCAGGTTGCCGGCGCGGGCGCGGCGGGCGGCATGGGCGCAGCGCTGATGGCGTTCCTGAACGCTGAATTACGCAGCGGGATTGAAATCGTGACCCAGGCGCTGAATCTGGAAGAGCATATCCTCGATTGTTCGCTGGTGGTGACCGGTGAAGGCCGGCTGGATAGCCAGAGTATTAACGGTAAAGTGCCGGTTGGCGTGGCGAACGTGGCGAAAAAGTATCATAAGCCGGTAATTGGCATTGCCGGTAGTCTGACCCGGGACGTCGGCGTGGTTCACCAGTATGGGATTGATGCGGTGTTTAGCGTGCTGACCAGCGTAACGACGCTCGAAGAGGCATTTCGCGGCGCGGCGGACAATATTTATCATGCGTCGCGTAATATTGCGGCGACATTGCTGGTTGGGATGGCGACGGAAGGATGACAACCGTCGGTAAACCCTCTATACTGCGCGCCGAAGCTGACCAGACAGTCGCCGCTTCGTCGTCGTCCTCTTCGGGGGAGACGGGCGGAGGGGAGGAAAGTCCGGGCTCCATAGGGCAGGGTGCCAGGTAACGCCTGGGGGGCGCAAGCCCACGACCAGTGCAACAGAGAGCAAACCGCCGATGGCCCACGCAAGTGGGATCAGGTAAGGGTGAAAGGGTGCGGTAAGAGCGCACCGCGCGTCTGGTAACAGTTCGCGGCACGGTAAACTCCACCCGGAGCAAGGCCAAATAGGGGTTCATAAGGTACGGCCCGTACTGAACCCGGGTAGGCTGCTTGAGCCAGTGAGCGATTGCTGGCCTAGATGAATGACTGTCCACGACAGAACCCGGCTTAACGGTCAGCTTCCTCATTCAAAGAAAACCCTCGTCAGAAATGGCGGGGGTTTTTGTTTTCGGCTAAAGGTTGAAACACAGGGCAGATGAATGCCAGTCCACGACGCTATACCCCAAAAGAAAGCGGCTTAACGGTCAGCTTCAACTTTCTACAAAACCCCTGCCAGCGATGGCGGGGGTTTTTGCTTCATACGGCAGGTTGAAATACAGGACAGATGAATGACTGTCCACGACGCTATACCCCAAAAGAAAGCGGCTTAACGGTCAGCTTCAACTACTTCTAAAGCAATACGTTGGCATGTCTCAGACCTTTAAAGGTGAAAATGCGACGCAAACTGTGATACAGACGAGGCATACCAACGGCTGTTCCATCCCTAATACCCTCAAGTGCGACAACCGCTATTGCCTTCATTTCAGACTCTCGTGAGGCGGTTTTTTTCGCGTGTCTTTTGGCTGCGATTCAGCGAGTAGAGCAAGATTATATCTTCTCGCTCTTTATGATCATTTCTTTTGTAAAAGCGTCCAGGATGGAGCCAGCCCAACTTTTGGACATAGTGCAGAAAATGAAGAAATTAGAACAAAAAGACATTGATGATTATTTACCGTCTTTATCATCTCAGCGGCCTGGGTGTTAAAAGCAGACGAGGTCGATGATTTCACGAAGGAATGTCTGACAGTCACTGCTTCCTTCGGTATATCCGGCAACGTAACCCGGAACAGACAAACACGGCGAACGGGCAGGCCTTATGCGTGTACAGCAAAAGCTTTGATACTTCATAAAGCGAATGAAAAAACAGGAGGTATTCATCATGTGAATTTTTTAAAACATAGTTTCACTTTAAGGGGGAAACAACTTTCTGCTTGTGGTTGTTATTTGTACAATGAGTGTTGGACAAGATAAATTCACAGTAAGTAGAGGGATTTATGAAGCAATACACCAACGAACTCACGCCATCAGTACTCGCATCATTCAATCATCCATTCAGCGCAGAGCAACTGGCAAACGCAGACGAAGAGCAGCGCCAGATTTTCAAATCCCATATTGAAGAAATGAAAGATCGTTTTTTAATGGCAATTTGGCGTTTTGCTACGACTGGAGCGCTCACCCGAAACGGTGGAAAGATTGAGAAAGCCAGCGCCAACGACACTTTTATTCTTGAGGATGGGAGCGAGGTTACTCGGGCAATGGTTGGGGATGACGTTGTTTATCCTGACGGAACACGCGCGAAAATCATCAACGGATCGGGGTCAGTCAATACCAACGGCAACGGCGTTTCTTATGCTCTCGTAGGAAGCCAGCTTGATAACGGTGATGTGATTGTTAGCACCCCACAAGATTATGGCCTCCTCTGCCAGTTAGACAACAGCCCAGCAATGCCAGCCGATTTTCTCGCTCCAGCGGCGCTCTAAAAAATAAGGAGTCCAGAAAATGGCTACAGGCTTTTGGGTTGTGAAAGGCGATAAAACAACATGCGGGGGATCGGTACTGACCGGACACCCGAAAGGGAAGCAGATTGGCCCGAATCTAAACAGACAGGCAACAGTGGGCTGCCAGGTATCCTGCGGTAAACACCCAGGCATTTACAGCGTGGCAGGTGGATATCCTGGAGAGTATATTCATGGTCAGTTAGCCGCCAGTACGCTCTACAGCCGCTCTACCTGTCCGTGTAAGTCATTTTTCATCGCCACACATACTTTTATGCGACACGGTCCTTATCAGGCACCAGTGCGGGCAACATCCACACCAGCGGCAGCGAAGGCCACACCTGATTCAGTACAAGAACCAGATCAGCACGCCCAAGTAGCGAAGAAGCAAAACAGTTTTGCTGACACCTGCAAGCCAGAAGATAATCAACTACTGAACGGCGTTTACATCTGGACTGAAACCACCGACGCAGGACATGCTTATGTTTCTGTACACGAGAATAATTCGATCTATGTTTACACATACGGGCGCTTTGGTCGGAAAGGCCCGGCCACATTAACAGGTGATGGGATTCTTAACTTCCTGACTGGCGATGATGCACGCCTTTACTATCGTGAAGAACTGTACAAATACCAAGCGAGAGTTTTTCAGATCGACGATGTTACTACGGAGGAAACCCGCAGAATTTTTGAATCTCTATGGAACTCCGGTAAAACACCCGTTTTCACGGAGGCGATGGGAGACCGTACTAAGCGGCGCGGAAAGGTGATAGACGTTTACGATTTAACCGGCAGCAACTGCACAACTCACACGGTACAAGTGATCAGAGAAGCAGGGACTAAAATCTTTGACACCAGTTACACATCGACAACAACGCAGCTTCGTATCGACAATGAAGAAGATTTCACTATCCCTGTATCTTTACAGCGTTACCTGACGGAAAAGAGCGGCGATCTGTCTTCAATGAACGTTATGGAAGTCACCAGCTCATTCAGAGAACAGTATCCGAACATCGAACAATTCAAGCCTAACTCTGAAAGCCTCACAGGACGAGTGGAGGAAGGGCTTACTAACAGTGCGTCAACGGTTGGATCATCTTCGGGCTATTCTGGTGGCACGATTGGCGGCGTTTTAGGTGGTTCGTATGACATTGACGAATAGAGCAAAGGCTATCCTTCGATGGGGAGGTATTGCTTTAGTATTCGCAATTTACTCTATCGCCTTGATGATACCTGTGCTTGATTTTGGACTAACCCGGAAATACAACGGCCCCCCTTCAACAGGTCAGATGGAAGCCCGTTTATGTGAAGCGATCATAGATGACTTAGCGCGTTCAGTGGATAGCCTCTTAATCACTGCATTTGTCGGTAGCGCCATTTGTCTTGTTTTAGTCTTGCTTATCTTCAAGAAAGTGAGATGACCGTCAAAGGCTGGAGAGCTCCAGCCTTTCCCCTTTTCCCTGTTTTTAGACAATACAAGCCTAATACGCGTTGGTGGTAAGACAACGCACTGGAGTGCCCCCGAGCCAGTGTCATTGCCTCACTTCTGAACAGAAAGAGATTTAAGGAGATCTGCCAGCTATACAAAGAGAAGTTCGGCAGCCTTCCCGATGCCGTATTATTGTTCGAGAACGTTAACTCACTTTACTTCAAGGGCGCATACGGCATAAAAACGCAGTTTATATTTATGCCGCTATTGTGGAATAAAAGCTCAATACTGACCAAAAATGATGATAAAGATTTCATCCGGGGATTACCGAAACGGATTATCAGGCCATTTTATGTAGAGGCACTTCTTGGTCTGGTTAGTATAGTATTTTTTGTAATTGCAGGGATTTTGATGCTGGCGATAAAACACGGTTGGGTGTGAAAGACACGTACCTGGCGGGCTTTACCCTGCCATACAAAGTGAGATACGGTCTGCGACACAATCCCCAGCGCCGCAGATACCTGACGTATGGTTGAACGAAGCCGGCTGAGCGGTCCGTTTCAACTTATTAGACAACCCCTGCCAGCAATAGTGGGGCTTTTGCTTTGGGTTGTAGCAACGGCACGGGTGTAGTCGATCAGGAAAGGCGTCAGCCGCCACCTGAAAAGAAAGCGGCACAATGGGGGAAACAGGTCTGCCATCAACCGCATTATGATTCATACGGTTATGCGTCCTTCTCGCTTAATTAATATATTTAAAATAAATGAATTCAATTATGGCATTCATGTTTATTATGTATCTCCTGATTTAACTACATTTATGCGAACTATTTTTTACATTTCGTCATCGGCTTATGAAAAATAATAGCCAGCCACATCGGTGATAATTAATCAGGATAAAACAAAAAATGAAATTAATGACTCGCATTGCAGTGACAACCGTCCTCGCTACGGGCTTCTCAATGGCGGCACAGGCTGCGGATGTTAACGCTGCGCCAGCCCCGGCGCAGGATCCGATTGTCCAACACTTAAAACTGACCCAGGATCAGGTAACGAAAATTAAAAGCCTGCACCAGCAGCTGGAAAAAAACGTTCAGCAGATCTCCCAGAAAGATATTAAAGACGGCGTATTATTTGATGTGATTGATTCCGGAAAATGGAATGAAAAAGCGGTCAAAGATCAGCTGGCGGCGTTTAGTAAAGTCGAACAGCAGGTCCGCTATTATCGCGTGAAGTACTATTTTGATGTGAATCAGGTCCTGACGCCAGAACAGCGTAAGCAGGTCCAAAAAGATTTAGCTCAGGCGCTGAGTGAGTAAATCTATCGGCCCCGGCCGGGGCCGATATTGACGTCAGGCGACGTTTTCTTCTTCCTGGAGCCGTATCTCCGCTTCTGCGACGATCGCCTCCAGTTCGCTCAACATCTCTTCATAACCAAAGCTAACCGTTGTTATGGTTTCTGGCTGCGGCTGCGATGCTGCCAGCACCGCTTTTTTTGTTTTCTTCTTGCCCACTGACACACTCCCTTACTGCCGTTGTTACACAGGTAAATCTATCAGCAAAGCGCGCAGCGGCGTATCGGCAACGAGGGTAATGTTAGCTTCGTCACGAATAAACGCGCCATCACCGCAGGTCAAAGCCTGTTTCTCTTCTTCCTGCACTCGCGCATGTACCGTGCCGTGAATCGACTGCAGGTAGGCGCGCGGGCCGTGGAGCTGCACGTTAAGCTGCTCGCCTTTCGCCAGATTGATATGGTGGATCCATACCTGCTGGCGCAGCTGGAGACTGTTCTGGCTGCCGTCCGGCGAAGCCAGCAGCTGCTGCGCTCCCTCGGCGATAGCGATTTTTTGCACCAGCGGGTTTTCATGCTGCGGGCAGGCGTCCAGCCACAGCTGGATTCGCGTCAGCGAGCTCTCTTTGCTCAGGTTGTGCTCGCTGTAGCTCACGCCGGGCTGGGTGGATATCAGCAGCGCTTCGCCAGCTTTAGCCTGGATATGGTTGCCATCGCTGTCGCGGTATTCCGCTTCACCTTCCAGTATCAGGTTCAGAATGTCGACTTTCGGATAGGTACGCGGCTGGAACGACGCGCCGGGCGCCAGGACTTCCTGGTTGAGCACGCGCAGCGACGCGTAACCTAGCAATTTCGGGTCGAAGTAGTGGCCAAAGGAAAAGGTGTAGCGGGCCTGCAGCCAGCCGAAGTCGGCTTGACCGCACTGTTTGGCTGTTCGGGTTGTAATCATCTTCTTGACCTCTCTTTACACTAAATCAATGGTAAAGGTATGGACGCTGTATTGTTAGCCAGATATTCTGCCCGGTATGTTCAAATTTCCTGAATGAGAGAACGATGGCTAAAGAGAGAGCATTAACGCTGGAAGCGTTACGCGTTATGGATGCGATTGACCGGCGCGGAAGCTTTGCGGCGGCGGCTGATGAGCTTGGTCGGGTGCCTTCAGCGCTCAGCTATACCATGCAAAAGCTGGAAGAAGAGCTGGATGTCGTTCTGTTTGACCGTTCAGGTCATCGAACAAAATTCACCAACGTTGGCCGAATGCTGCTCGAGCGCGGGCGCGTTCTGCTGGAAGCGGCGGATAAGCTGACAACCGATGCTGAAGCGCTATCGCGCGGCTGGGAAACGCACCTGACCATCGTCACCGAGGCGCTGGTACCCACCACCGACCTGTTTCCGCTAATTGAAAAGCTCGCGACCAAATCGAACACCCAGCTGTCGATTATTACCGAAGTGCTGGCCGGGGCATGGGAGCGCCTTGAGCAGGGGCGGGCGGATATTGTCGTTGCGCCGGATATGCATTTTCGTTCCTCCTCGGAAATTAACTCCCGTAAGCTCTACTCGGTTATGAGCGTCTACGTTGCCGCCCCCGACCATCCCATTCACCTCGAGCCTGAGCCGCTTTCTGAAGTCACGCGCGTGAAGTATCGCGGCGTGGCGGTGGCGGACACCGCCCGCGAACGTCCGGTGCTGACGGTGCAGCTGCTTGATAAACAGCCGCGATTAACCGTGAGCTCGATCGAAGATAAACGCCAGGCGCTGCTGGCAGGGTTGGGCGTCGCCACGATGCCCTATCCGCTGGTTGAGCGGGATATTGCTGAAGGGCGCCTGCGGGTGGTCAGCCCGGAGTACAGCAACGAGATCGACATTATTATGGCCTGGCGCCGGGACAGCATGGGTGAGGCAAAATCATGGTGTCTGCGGGAAATCCCGAAGCTATTTATGGCAAGATAAAACAAAATGCGCCCCTTTTTGACGAGGGGCGCATAGTTAGTAAGAGGTCGGTTTCGGGTCCGGCCCGAAGCGGTTATTGCCGGGAGTGCCGTTCTGGCAATTGAAGACCAGGATCACCAGCCAGCCGATCACGGGGACCAGCAGCAATAACAGCCACCATGCCGAGCGGTCGGTGTCGTGCAATCGACGAAACTGCACCGCCCACCACGGTAAGAATATCAGCACGCCATAGATGGTCGTCAGAATGCCTTCCCCTCCGGCGCGCTGCCATCCGAGCATTTTATCAATAATGCTGAGTACGCCGGTCAGGATGATGTTGACCAGAATAAACATCCAGTACTCTTTGCGCCGGGCGCGGCCGCCAAATCCAATGTAGTTTTTTAATACTTTAAGATACCAGTCCATTTTTACGCCTCGATTAACCGTCAATCACTTGTTTTTAAAGCGATCGAAATAAGAATAGACGTGAATGAAATGCTGGTAAATATTTGTTTTGTGAATTATTGGGCGCGGTAAATGGCGCCCAACGGATTAGCGGAAGCGAAGATCGCGGCCGTGCGGTTCGTTAAGATCCTGCTGCGGGCCGACGGAGATAATCCCGGTTGGGTTGATCGTCTTATGGCTACGGTAGTAATGGTTGCGAATATGGGCAAAATCTACCGTTTCCGCGATGCCCGGCATCTGATAGATATCGCGCAGGAAGCCATAAAGATTGAGATAATCGCTGATGCGGCGTTTGTCGCATTTAAAGTGGGTCACATACACCGGGTCGAAACGAACCAGGGTGGTCCACAGACGAATATCGGCCTCCGTCAGCTGGTTACCGGTCAGGAAGCGGTGTTGACCAAGGATTTGTTCCAGACGCTCCAGAGACGTAAATACCCCATCGACCGCTTCGTCATAGGCCTGCTGGCTGGTGGCGAATCCGGCTTTATAGACCCCGTTGTTGACGTTGTCATAGATCCAGCCGTTCAGCTCATCAATTTGCGCGCGCAGCTCAGGCGGGTAGTAATCTCCAGCGCGGGCACCCAGTCCGTCAAACGCGGTATTCAACATGCGGATGATTTCCGCCGACTCATTGCTGACGATGGTTTGCTGCTTTTTGTCCCACAATACCGGCACCGTGACGCGCCCGCTATAGTGGGGATCGGCATGCAGATAAAGCTGATAAAGAAATTCGTGCTGGTAGAGGGTATCGCCCGTCGCTGCCGGGAAGCTATCGTCGAAAGTCCAGCCGTTCTCGAACATCAGGGGGTTGACCACGGAGACGGAAATAAACGGCTCCAGTCCTTTCAGGCTGCGCAGGATCAGGGTGCGATGCGCCCATGGGCAGGCCAGAGAAACGTACAGATGGTAACGGTCTTTTTCCGCAGCGAACCCGGCTTCGCCGCTTGGGCCCGGCGCGCCGTCGGCGGTTAGCCAGTTGCGAAAGGCGGACACAGAACGCTTAAATCGCCCTCCGGTGGATTTGGTGTCATACCAGGTATCGTGCCAGACGCCGTCAACTAATTGTCCCATTATTTCCTCCTTCAGATAGCAAAAGCGAGGAGAAGTCCCCTCGCTTTTTTATTTACTAGTATAGTGCGCTTACCACTTTTTATTCAGGACGCGGTCAATACTAAAGGCGCCTGGACCGGTGATAGCCAGCAGCAGGAAGCCGCCTGCGATGCTCAGGTTTTTCATGAACATCAGCGAGTTCACGCCCTCAGCAAAGTTGCTGTGGAACAGAAACGCGGTCAGCACGGTGAAGCCTGCGGTGAACAGCGCGGTGGTGCGGGTCAGGAAACCGAACAGAATCGCCAGACCGCCGCCGAATTCAAGCAGGATAACCAGCGGCAGCATAAACCCAGGGACGCCCATGGCTTCCATATATTGTTGAGTACCCGCATAACCGGTGATTTTTCCCCAACCTGCGGTGATAAACAGAATGGGCATCAGAATGCGCGCTACCAGTACACCAACATCTTCTAATTTTTTCATTTCTTACTCCAGAAAACCCAAAGGGCGGCGATTTTGTTTTTTGGTGCAATCCTGCGTAGTTACGCGGGCTTGCTGTCGATGGAGAGGATATTAGCGAGGATGAGATGTGATTGTTAGCAAGGAAAACTGTAGATCTTCTTCAAAGTTTCTGAGTAATTTTTGATAAAGGACATGAATGTAAGTGGGGCTGTAGCGGGTCGTACAGGCGGTGCTGCGCAAAATGACGGTAGACGCTGAAAGGCGAAAGCGGTCTGCTGGTGAGCAAGAAGAGGGGCAAACCTGACGGGGACTGTGAGAGAGAGGGATGCCGGGCGGCGGTTGGCGCCGGACCCGGTCATTAGCCTTAGCGCGATGCGGACTGCTGCAACAGCTTGCGGGCCATCCTCCAGGTGCTCCAGATACCGAGGCTGCGCTTTGCCCAGCGCATCAAAAAGCGCGGATGGCGAACGGACCATATTGCCACGATGCCGCTGCCGACCATTGCCCACGAACGCAGATTGAGGAAGGTGTTCCAGCCGCGATCAATGGGCGCGGTCGCTTCAATCCAGTGGCGGTGGCTGGCGCTAAGGTCCAGCCGCTGCTGTTGGATCAGGCGCAGCAAAAGCGCTTTTTGTCGTTCGCGTTCCTGCTGTTCGCGGCTCATGGCTTATCGTCCTCCAGCAATGCGCGGTCGTTAGCCAGCTCCTGACGCGTGAAGCGCAGGAACGTTGAACGTCGGGCTTTGCGTAAGGTCCAGATACCGCCAATGAGCGCTGCCAGCAGCAGGATAGCGGTGGTGGCGATCATCACATTGAGCCGATACTGCGCATCGACGGCCCAGATGATGAGCACCAGCATGCTCATCAGTCCGAACGCGGCAAACAGCAGCGTCAGCCCGAGCATCAGGAACAGCTGGAAGAGATTGGCTTTCTCCTCTTCCAGCTCCACGACGACCAGGCGCAGGCGCGTTTCCACCATCTCGACCAGCAAAGTGACTATTCGCTGTCCGATGCCGAAAACGCTTTGCCCAGGCCCTTGCGTGCTTTTAGAGTTCGCCATAATTAACGACGCGTCAGCAGGACACCCAGTACCAGCCCGACGGCAGCACCAATTCCCACGCCGGTCCAGGGGTTTTCACGGACGTATTCATCTGCACGCGCAGCGGTTTCTCGCGTTTGCTTCAGGAGAGCATCGCTGGTTTCACCCAGGCGAACACGGCTTTCCTTCAGCGCGCTTTCGGCTTTACTGCGCAGCTTACCAATCTCTTCTTTCGACTTATCCGTGGAGGAGTTCAGCACTTCTTCCAGGGTATCAGCCAGCGTCTTCAGTTCCGCACGCAGGTCTTCTGCAACGTTATCTTTAGCCATGTTTATCTCCTGTTAAAGTGGTCCATATTGGTCTTGCTTAATCGATTAGTACTCGCGAGACTGCAGCTCTTTCAGTTCCTGCTGCGCTTCATCAAGTTTACGTTGACGCTTGCTGATTTTGTCAGCTTCGCCTTTCTGTTCGGCTTCGCGCAGGTCGTTCCGACGTTCGGTAATTTCTTCCTGCTGTTTGGCGATTTTTTTCTGGTGATCGGCTTTGAGCTGGCTGTCGCTGCAGTGCGCTTTTACTTCGCTCAGCGCCTTTTTCAGACCGTCAATACGGTGCTGGTTATGATGCTTTTCTGCGTAGCTGATCTCCCGCTGGATATCCTGCTCTTTTTCCTGGCAAGGGGAGATGGCAAAGGCGCTGGCGCTCAGTGATGACAGAACCAGGATCAAAGCGATGCGGTGTTTCATGGATACGACCTTCCATTGTGTGGGGGAATATCTCAGGATATCCCCTATCCAGTTGAGTAACGTGAGTCTGGTGACGCCCGCAAACTTAATGATAGTAAGTAAACCGGGAAATCACCAAACAGGGTGAATATATTCGGAATTTTCGTGGATTACCCGAATCTGTGCGGCGTATCGCGCAGGCGCGAAATCCAGGCGGTAGGCGAATCATCGTCTTCCACTAAAGCGATAATATAACCATGCGGTAGAGCGCGGCCCAAAACTTCTTTTGCCGCAGCGCCCTGAGCGCTGGAGTCAAACTTGATAAGCAAACCGTCATTCTGCGGCGTAATGCTTTTAAAACGGATACCGTTAGCGTCGAGATGGTGCCAGACGGAAAAACCGTCCGGCATGCTGATACCCTGACTAACGGGACGAATAGCCAGCGTGGATTCCTGCTGTTGCACGGTGAGCCAGAGCCAGAACAGGCCGCACAGGAGTAGCGAACCGCCCAGCACCCAGCTTATCTGACGCAGAGAGGAGCGTGTCATCTCCATTGTTAGCCCCGGCTTCTGTATTTTTTCTTCCACAGGACAATCAGCGAACCTATCAGGCCAAACACCAGCAGCGCGACGGGCAGCAGCATCAGGCAGGACATCAGCTGATCTTCATACTTCAGGAATACCGGCGTTTTCCCCAGCAGGTATCCCAGCGAGGTCAGGATCAGAACCCACAGCAGCCCGCTCATCCAGTTAAAAAACTGGAAGCGTGCGCTGCTCAGGCCTGATAGCCCGGCGATGGTCGGCAGCAGCGTACGAACGAAAGCGATAAAGCGGCCAATCAGCAGTGCGGAAAGCCCGTGCTTATGGAACAGGTGATGCGCGCGCTGATGATAGTGCGAAGGGAGGTGCGATAGCCAGTTTTGTACGATTCGCGTATTGCCAAGCCATCGGCCCTGAATATAGCTCAGCCAGCAGCCGAGACTTGCCGCCGCGGTGAGCAGCAGCAGCGTTTCCGGAAAGCCCATCGCGCCTTTGGCTATCAGGACGCCGACCAGCACAAGCAGGCTATCGCCGGGCAAAAAGGCGGCGGGCAGCAAACCGTTCTCAAGGAACAAAATCATAAATAAGACAAAGTACAGCATGCCAATCATGGAGGGATTAGCGAGAGTTTCGTAATCCTGAGCCCACAAGGCGTTCAATAATTGGGTTAATAGTTCCATTCACGATTCCTGGTACATCGGTTAACGGCACGTCTGAACGCGGTATATGCACGGCGACATAGCTTTTTATTAGATTATGGTCGCTACTGCGCTCTGAACGGTTCCCTGTTTAAAAGTGAAGTAAGCCAAAGCTAACTCTCAGAACGACAAAATGCATCTAATTGTAACAAACCCGCTGACTTTACGTCATAGAAATTGCAGTTTGTTGCATTCTGATTTTGCTGATTGCGAAGGAGGGTGGCGAGTGTATTTACACAGGCTGACACTATATATGCTTTGCTTACCCTGAGGCTTTACGGGCAGCGGAGGAATCGCTGCCCTGCAGAAGGAGAACGTCTATTTTACGCCGTTGGCGGCCGTATCGAGATGAACCACGGGATTATCGGCAAACAGGTAGCGATCGGCATTGAATTCAAAGTCGTCGCTGGTTTCGTTGAACAACATCAGCTTGGTATTTTCCAGATGCTGCCACATCGCCAGCTTAGCCGCATGCGGATCTTTGCGAATCAGCGCTTTAAGAATTTGGTCATGATCGTCGCACCAGTTATCGACGGTACGTGAGTCGATATGGTCGTGCAGTTTTTTCCAGTACGGGTTATGCACGCGCTGGGTCCACATTTTTTCGACGATAGCAGCTAACGCCGTATTTTGCGTCGCCAGCGCGACCTGGACATGGAACTGAAGATCCCATTCAGAATCGCGGAAGCACTTCTCTTTACGCGCTTTTTCCTGGATTTCCATCAGCTTCATGATGTCCTGCTTGGTCACCTGAGTCGCCGCGAATTCGGCAATATTGCTTTCTATCAGCTGACGGGCCTGCAACAGCTCAAAAGGACCATAATTGGCAAATTCCAGCGATTCGTCGGCAATTTGCTGATGTTTTGGATGATTAGAGATGACGTGGATGCCGGAGCCTTTGCGGACCTCAACGTAGCCTTCAACTTCCAGCATAATGATGGCTTCGCGAACCACGGTACGACTTACGCTTTTTTCATCCGCGATAAACCGCTCTGCGGGTAGCTTATCGCCCACAAGGTAGACACCTTGTTCAATGCGCGTTTTAAGCTCAGCAGCAAGCTGCTGATACAGACGACGCGATTCAGTGATTTCCATATTCGCTCCCGGGAGATGGCGACAATATTGGATTTGTTATACCACTTTTACGCGCTTCTCACCATAAGAAGAGACGAAAAAGCCGCCTTAATCAAGGCGGCTTTCGGAGGGGATAACTCGCGTGCCTCTAGCTTTGCGTGGCGGGTTTACTCGTTTCCAGCGGTGTCGTGTCGTCATCCGCCGATTTATTTTTCAGCACGGTCCAGATAACCACGGCGCCCAGCACATCGAAAACCGCCAGCACGGCGAACAGCGGGCTAAAGCCGATAGTGTCCGCCAGCGCGCCAACCACCAGGGCAAACATCGTGCTCGCCAGCCAGGCGGCCATACCGGTCATGCCGTTCGCCGTCGCTACTTCGTTACGCCCAAACACGTCGGAAGAGAGGGTAATTAACGCACCGGACAGCGCCTGGTGAGCAAAGCCGCCGACGCACAGCAGGGCGATAGCGACAAACGGGCTGGTGAACAGGCCGATCATCCCCGGGCCAATCATCAGCACCGCGCCCAGGGTGACGACCATTTTGCGCGAAACGATGAGGTTAACGCCAAACCAGCGCTGGAACAGCGGCGGCAGATAGCCCCCAACGATACAGCCAAGATCGGCAAACAGCATCGGCATCCACGCAAACATCGCGATCTCTTTCAGGTTAAAGCCGTAGACTTTAAACATGAACAGCGGGATCCAGGCGTTGAAGGTCCCCCACGCCGGCTCGGCGAGGAAACGCGGCAGGGCGATACCCCAGAACTGACGGTTGCGCAGAATCTGCCACGGCGACATTTTCTTGCCGTTGTTGGTCTGATGCTGAGATTCCTGGCCGCCGATAATGTAGTCGCGTTCTTCTTCAGTTAATTTTTTCTGATCGCGCGGGTGTTTGTAGAAAATCAGCCACGCCATCGCCCAGGCAAAGCTCAGAACGCCGGAGATAATAAACGCCATCTGCCAGCTGTGCATCACGATGGCCCAAACCACCAGCGGTGGGGCAATCATGGCGCCGATCGAGGAGCCGACGTTGAAGTAGCCAACGGCGATAGAACGCTCTTTTGCCGGGAACCATTCGGAGCTGGCTTTCAGGCCCGCAGGGATCATTGCCGCTTCGGCGGCACCCACCGCGCCGCGCGCCAGCGCCAGACCGCCCCAGCTTCCCGCCAGCGCCGTAGAGCCGCAGAACACCGCCCATGCGATAGCAAAGAAGGCATAGCCGATTTTAGTGCCTAAAACATCAAGCACGTAGCCGGCAACGGGTTGCATAACGGTATAGGCAGCGGAATAGGCCGCGATGATATAGGAATACTGTTGGGTGGAGATGTGTAACTCTTCCATCAGAGTCGGCGCAGCTGCCGCCACAGTGTTACGCGTCAGGTACCCCAGCACGGTACCTAACGTCACCAGTGCGATCATGTACCAACGTAACCCTTTAATTTTACGCATGTAAACCTCATCGTTTGTTATATATCCGCAGCGGGTGCGGCTATCTTCCAGCCCTGTAACTGAGGCGAAGAAGGTGAAACGGAGGGTTCAGGAGAGGAAACCTCGTATGGCCCGAACCTTGCCATTAACTGTTGTGTCTAATTCGGTGTCCATACCGGTAAATCCGACGTGATAGTTCGTCGGTAATGCATTCCGTCGGTTTATATGTTTCGACGGCAGCAAGATAACTTGTCATACAACTTCAAAAGTTGAGTGACGTCACAAAAGTGGGAAAGTTTGTGTGGGCATTCGTTCATGCGAAAAAGGCCAGAGCTGGCGCGCTCTGGCGGGGCGTTTACTCCTTTGATGGTACTTTTTTTGTCATCGTTTATTGATCTAACTCACGAAAAATACTTCGGCCTGTGGAAATTGGTGTGATAACTTTGTCAGCATTATAGTCAATCATCTGATGGGCTCCCCAGGGGGCGAAGAGGACACGAAAATGACACCGTTTATGACCGAAGATTTTCTGCTTGATACCGAGTTTTCCCGCCGCCTGTACCACGATTACGCGAAAGACCAACCGATTTTTGACTATCACTGCCACCTGCCGCCGCAGCAGATCGCGGAGAATTATCGTTTCAAAAATCTGTATGACATCTGGCTGAAAGGCGATCACTATAAATGGCGCGCGATGCGTACTAACGGCGTAGCCGAGCGTTTGTGCACCGGCGATGCTTCCGATCGCGAGAAATTTGACGCCTGGGCGGCCACCGTACCGCATACCATCGGTAACCCGTTATACCACTGGACGCATCTTGAGCTGCGCCGTCCTTTTGGTATTACAGGTAAGGTTCTCTCTCCGGCGACGGCGGATGAAATCTGGAATCAGTGCAACGATCTGCTGGCGCAGGATAGCTTTTCCGCTCGCGGCATCATGCAGCAGATGAACGTGAAAATGGTCGGCACCACCGACGATCCGGTCGATTCGCTGGAGCATCACGCCGCCGTCGCTAAAGACAGTTCATTCTCCGTGAAAGTACTGCCGAGCTGGCGCCCGGACAAAGCCTTCAACATCGAACAGGCCACCTTCAACGACTACATGGCGAAGCTGGGTGAAGTGTCTGACACCGACATTCGCCGCTTTGCCGACCTCCAGTCCGCGCTGACCAAACGTCTGGATCACTTCGCCGCTCACGGTTGTAAAGTGTCTGACCACGCGCTCGACGTGGTGCTGTTCGCCGAAGCCAACGAAAGCGAACTGGATAGCATCCTGGCGCGTCGTCTGGCGGGTGAAGCCCTCAGCGAGCATGAAGTCGCGCAGTTCAAAACGGCGGTTCTGGTCTTCCTCGGCGCGGAATACGCCCGTCGCGGCTGGGTGCAGCAGTACCACATCGGCGCGCTGCGCAACAACAACCTGCGCCAGTTCAAACTGTTAGGGCCGGATGTAGGGTTTGACTCCATTAATGACCGCCCGATGGCGGAAGAGCTGTCCAAACTGCTCAGCAAACAGAACGAAGAAAACCTGCTGCCGAAAACGATCCTCTACTGCCTGAACCCGCGCGACAACGAAGTGCTGGGTACCATGATCGGCAACTTCCAGGGCGAAGGCATGCCGGGCAAGATGCAGTTCGGTTCCGGCTGGTGGTTCAACGATCAGAAAGACGGTATGGAACGTCAGATGACCCAGCTGGCGCAGCTTGGCCTGCTGAGCCGCTTTGTCGGGATGCTGACCGATAGCCGCAGCTTCCTCTCCTACACCCGTCATGAATACTTCCGCCGCATCCTGTGCCAGATGATTGGCCGCTGGGTTGAAGCGGGAGAAGCGCCGGCGGATATTCAGCTGCTGGGCGAGATGGTGAAAAACATTTGCTTTAACAATGCGCGTGACTACTTCGCCATTGAACTGAACTAAGACCAGAGGTCGGTTGATATGCAATACATTAAAATCCATTCGCACGATAACGTCGCGGTAGCGTTGGCGGATATGGCGGCAGGCACGGTAGTCACCATTGACGGCGATACGGTCACGTTGGCGCAGGATATTGCGCGCGGGCATAAGTTTACGCTGCGCGGCATTGCGAAGGGAGACAACGTCATTAAGTATGGTCTGCCGATAGGGCATGCGCTGGCGGATATTGCGCCGGGGGAACATATACACTCCCATAATACGCGTACTAACTTAAGCGATCTCGACGCGTACAGCTATCAACCGGATCTGATCGAACCCGCCGCGCAGCCGGCGGATCGCGACATCCAGATTTATCGTCGCGCCAACGGTGAAGTCGGGGTGCGCAACGAGCTGTGGATCCTGCCGACCGTCGGCTGCGTTAACGCCATGGCGCGCCAGATGCAGAACCGTTTTCTGAAGGAAACCAACGACGCGGAAGGTATCGACGGCGTTCATCTCTTCAGCCATACCTACGGCTGCTCACAGCTCGGTGACGATCACATCAACACCCGTACCATGCTGCAAAATATGGTGCGCCACCCGAACGCCGGGGCGGTACTGGTGGTCGGCCTGGGCTGCGAAAACAATCAGGTTGATGCCTTCCGCGAAACGCTGGGCGAGTTCGACCCTGACCGCGTCCACTTTATGATCTGCCAGCACCAGGATGACGAAGTGGAAGCCGGGCTGGAGCATCTGCGCCAGCTATATGAAGTGATGCGCCACGACAAGCGCGAGCCGGGTAAGCTGAGCGAACTGAAGTTTGGTCTTGAGTGCGGCGGCTCTGACGGTTTGTCCGGCATCACCGCAAACCCGATGCTGGGCCGCTTCTCGGATTATCTGATTGCCAACGGCGGCACCACCGTGCTGACCGAAGTGCCGGAAATGTTCGGCGCCGAGCAGCTGCTGATGAGCCACTGTCGCGATGAAGAGACGTTTGGCAAGCTGGTGACGATGGTTAATGATTTTAAACAGTACTTTATCGCTCATGACCAGCCGATTTATGAGAATCCATCGCCGGGCAACAAAGCGGGCGGTATCACGACGCTGGAGGATAAGTCGCTGGGCTGCACGCAGAAAGCGGGCTCCAGCCAGGTGGTCGACGTCCTGCGCTATGGCGAGCGGCTAAAAGTGCACGGCCTGAACCTGCTGAGCGCCCCGGGCAACGATGCGGTTGCGACCAGTGCCCTGGCCGGCGCGGGCTGCCATATGGTGCTCTTCAGCACCGGTCGCGGCACGCCGTACGGCGGTTTTGTGCCAACGGTGAAAATTGCCACCAACAGCGAACTGGCGGCAAAGAAAAAACACTGGATCGACTTCGATGCCGGTCAGCTGATTCACGGTAAAGCGATGCCGCAGCTGCTGGAGGAGTTTGTCGATACCATTGTGGCTTTTGCGAACGGTAAGCAGACCTGCAATGAGCGTAATGATTTCCGCGAGCTGGCTATTTTCAAAAGCGGCGTCACCCTTTAATTACTCGTCATCTTTCGCACCACCGCTGTGTTGGCAGCATTTATCCACCCCGGTCACTTACTTCAGTAAGCTCCCGGGGATGTCTAAACTTGCCGCCTTGCTGTGGCGCGAAATCTTTAGAGTAATAAAAGGGCGGTATTCCGGAAGCGGCGTTTCAGATAATGATGCGCCGTTTTGTTTTATAAGGACTTTCCATGACCGCATACTGGCTTGCCCAGGGCGTCGGCGTTATCGCCTTTCTGATCGGGATTACGACCTTTTTCAACCGCGATGAGCGTCGCTTTAAGCTACAGCTGGCCGTCTATAGCGCCACCATTGGCGTGCATTTCTTTTTGATGGGCGCCTGGCCGGCGGGAATGAGCGCCGAGCTGAATACCGTCCGCACCCTGATCTCCATGCGCACCCGCAGGCTGCGGGTGATGGCCCTGTTTATCGTGCTCACCCTGGTGCTGGGGCTGGCGAAGCTGCAGCACGCCATGGAGCTGCTGCCGATTATTGGCACCCTGGCCAGTACCTGGGCGCTCTTTCGCTGCTCGGGTCTAACCGTCCGCTGCGTCATGTGGTGTTCCACCGCCTGCTGGGTGATCCACAACTTTTGGCTGGGCTCGATCGGCGGCACCCTGATTGAAGGCAGCTTCCTGCTGATGAACGGCCTGAATATCATCCGATTCCGGCGGATGCAAAAGCGTGGTATCGATCCGTTTAAAGCGGAAAAGGCGGGGCAGAAAGAGAACCCCTCCGCGCGTTAGCGGAGGGGAGAGGTGAGATTAACTGCGCAGGGCGTTTTTCGCCAGCTGTTCGTCTTCAGCGATACAGGCGGCGGCGGTGAACAGCGCATCGGTCGAGGAGTTCAGCGCGGTTTCGCAGGAGTCCTGCAGAACGCCGATAATGAAGCCCACGGCGACCACCTGCATGGCGATATCGTTCGGGATACCAAACATATTACAGGCCAGCGGGATCAGCAGCAGCGACCCGCCCGCCACGCCGGAAGCGCCGCAGGCGCACAGCGAGGCGACGACGCTCAGCAGCAGCGCGGTCGGCAGATCGACCGGAACATTAAGCGTGTGTACGGCCGCCAGGGTCAGAACCGTGATGGTAATCGCCGCGCCGGCCATGTTTATGGTCGCGCCCAGCGGAATAGAGACCGAATAGGTATCGCGATCCAGATTCAGCTTTTCGCACAGGGCCATATTCACCGGAATGTTGGCGGCGGAGCTGCGGGTAAAGAAGGCGTATACGCCGCTTTCGCGCAGGCAGGTCATCACCAGCGGATACGGGTTGCGGCGGATTTTCCAGAACACCAGCAGCGGGTTAATCACCAGCGCCACCAGCAGCATACAGCCAACCAGCACCAGCAGCAGCTGGGCGTAGCCCCACAGGGTTTCAAAACCGGTCGTCGCCAGCGTTGATGCGACCAGGCCGAAGATACCCAGCGGCGCAAAGCGAATCACCACTTTAACGATAAAGGTGACCGCGTGGGACATGTCGTTAATCAGATTTTTGGTGGTTTCATTGCCGTGGCGCAGCGCGAATCCTAAACCGACGGCCCAGACCAGAATCCCGATATAGTTGGCGTTCAGCAGCGCGTTAATGGGGTTAGAAACCATGCTCATCAGCAGCCCGCGCAGGACTTCGACGATACCCGACGGAGGGGTGATGCTCTCTGCCGCCGCGCTCAGGTGCAGCGTTGACGGAAAGAGGAAGCTGAACAGCACCGCGGTTAACGCGGCGGCAAAAGTTCCCAGCAGATAGAGGAACAGAATCGGGCGGATGCTGGTTTTTTGACCCTGCTGATGGTTGGCGATAGAGGCCATGACCAGCATCAGTACCAGCACCGGCGCCACCGCTTTCAGCGCGCCGACGAACAGCGTACCCAGCAGCCCAACCGCCACGGCGGCCGGTTTTGAGACCGTCGCCAGCAGCACGCCGAGTACCAGACCAATTAAAATTTGTTTGACCAGACTGCCCTGAGCCAGTCGCCGTAGCAGAGTCGATCGGGGTGATGGGGTTGCCATAATTCATTCCTTCCAGTGATGTCGCTGTTCGTCCCGGCTACGTGTTATTTGTAACGTTTATGTCCGGATGTAAATAGATGTTTGCCTGGTTGAGTATACGGAAAGAATGCTTCTGCGGAAGGGTAAAATGCTGTTTATCGCGCTGGGATCTTATTTTTTAACTATGTATTAACTATTTTGTGACATGAGTAAGAATAATGCGCGGCAAACGTTGCCGACCGGGTGAAACGGGTCTTCACCCGGCCGTTTACGTCTTACTGCAGCTGTTTTTTCCGATCGTTCTGCTTATTGACCCAGGCGTTGATCAGCAGCGTCAGCACCAGAATACCGCCGACCACGCCCAGCGAAATGCCGATGGGAATATGGTAAAAATCGACAATCAGCATCTTGATGCCGATAAACACCAGAATCACCGACAGGCCGTACTTCAGCATGGAGAAACGCTCCGCGACGCCCGCCAGCAGGAAATACATCGCACGCAGGCCGAGAATCGCGAACAGGTTTGAGGTCAGCACGATAAACGGATCGGTGGTCACGGCGAAGATGGCCGGAATGCTGTCGACGGCAAAGATAACGTCGCTCAGCTCGACCAGGATCAGCACCAGCAGCAGCGGCGTGGCGTAGATAACGCCGTTTTTGCGGGTAAAGAAGCGTTCACCCTCGATTTTATCCGTCATGCGCAGATGATTGCGGATCCAGCGCACCAGCGGTTTATCGCCGATCCCGGAATCGTCCTCTTTCGCCAGCGCCATCTTCACGCCGGTAAACAGCAGGAATGCGCCGAAGACGTAGAGCAGCCATTCAAACTGAGAAATCAGCCAGCTGCCTGCGAAGATCATGATCGTACGCAGCACGATCGCGCCCAGTACGCCGTAAACCAGCACTCTACGCTGTAGCGCAGGAGGAACGGCAAAGTAGCTGAACAGCATCAGCCAGACGAAGACGTTATCCACGGCCAGCGCTTTCTCGATCAGGTAGCCGGTGAGGAACGCCAGCGCTTGCGGGTCGGCCACGGCGCGACCTTCGGTCTGCACCAGATACCACCAGAAAGCGGCGTTAAACAGCAGCGAGAGGGTAACCCAGAGAATGGACCAGCCAGCGGCCTGCTTCATGGTCATGCTATGCGCACCACGCCGTCCCTGCAGCAGCAGATCGATAGCCAGCATGATGACCACGACCACTGCGAATCCGCCCCATAACAACGGTGTGCCGACAGTATTCATTACGATATTCCTTACATAAAAACAAAACGGCTGACGTCGGAAGACGGCAGCCGCTGCGCTTTTATGCATAGACCTCGCCTTCCGGCAAGGTCTCACTTACAACAAGAATCTGTTGCCCGGCGACCGGATGCGGTTTTTCACGCATCGTAATGACGATCGGCCGGCAAGGAAGTTACTCCCCTTTGCGCGTAACAAAGTATTACAGGTTATAAATGGCGTCAATGGAGGCCGACGGACCATTTACACAGCTTTACGCCACCGGTTGACTATCCGCCGGGAAGACCACGCCGGTCTGGCGACGAATTTCGCTCAGCAGCTTCGCCGTGATGCGGCTCACTTCCAGACCCGGATGAACCACCTCGTTGGCTTCGACCAGGCGAGCGAACTCCTCCGCTTCATACAGCATCGTATTGATATGCTGCGGCTGGGTGAGATCCTGAGGCTTGCCGCCGCGCGGCACGAAGCACACTTTCTGGCATTCGGAGATTTTTTCGATCACCAGCGCGCCGGCTTCGCCCTGAATTTCGCTGGGGATGGCGGAATCGCTGACCTTCGAGTGGTGCAGGGTGACATCAAAATCCCCGTAGCTGAGAACGACCGTGCCCTGGCCATCGACGCCGCTCTCCAGCAGGCTGGCGGTTGCGTGCACCGCGCGAGGCTCGCCCCACAGCGCCACCGCGGAGGCCAGACAGTAAAAGCCGATGTCCATAATCGAGCCGTTAGAGAAGGCCGGATTGAAGGTGTTGGGATTTTCACCGTCGAGATAGCGCTGATAGCGGGAAGAGTACTGGCAGTAGTTAATAAAGGCTTTGCGCAGCTTGCCGATCTTGTCGAACGACTGTTTAAGCAGCTGGAAGTTTGGCAGGCTGGCGGTTTTGAACGCTTCGAAGAGCACCACGTTATTTTCCCGCGCCGTTTTGATCGCGGCTTCGACTTCCTGCAGGTTCGAGGCCAGCGGTTTTTCGCAAATCACGTGCTTTTTATGGCGCAGGAACAGGCGGGTTTGCGGGAAGTGCAGCGAGTTTGGGCTGGCGATATAGACCGCGTCAACGTCAGGGCTTTGCGCTAAATCTTCCAGCGAAGTGAACAGATGTTCGACGGGATAGTCGCTGGCGAAGGCCTGGGCTTGCTCAAGGCTGCGGGAGTAGATGGCGGTGAGTTTATATTTGCCGGTTTCATGGGCGGCATCGACAAACTGCTTGGTTATCCAGTTTGTGCCAACAACTGCGAAACGTATCATAAACGTTGACGAACTCCGTAAAAGGGACCTTTCGTCACTGTAGCACGCCATCATGACAAAACCAGTGCGCTATGGCGCAGAACGCTCTAACGAAAGCTGGGTCAGCCACAGGCGGGTATCAAACTCCAGCTGATGGTACTGCGGCTCCATATGGCAGCACAGCTGATAGAACGCTTTGTTGTGCTCTTTTTCCTTCAGGTGCGCCAGCTCGTGCACCACGATCATCCGCAGAAAATCCACCGGCGCATCGCGAAAGACGGTGGCGACGCGAATTTCGGCTTTGGCCTTCAGCTTGCCGCCCTGAACGCGGGAGATGGCGGTATGCAGGCCGAGCGCGTTGTTGAGCACGTGGATCTTGTTGTCGTACATCACCTTATTGATCGGCGCCGCGCCGCGCAGATAACGGGACTTCAGATCCTGGGTATACTGGTACAGCGCTTTATCGTTGTTGATATCGTGACCCTGCGGATAGCGCTTTTTCAGCACCTCGCCGAGACGGTTCTGTTCGATTAACGCGGTGACCTGCGCCAGCAGGGATTCAGGGTAGCCCTGGAGATAGGTTAAAGTGCTCATGCAGCCTGTTTGGGTCATTCAGCGACAACTGCCGGGGATTCTAGCACCCCGCGCGGGCAGGATGCCAGAAAGGCGGCGTTACTCGATTATCGCGTCTTCTACCGCCCGGTAGCTAAAGAAGTCAAACAGCGCCTCTTTACGATGCAGCATGCTATCCACGCAGGCCATGCCGACAAACGCGCCGGTAAACTCGCCGTAGCGGCTGTATTCATCGGAAAAACGCGAGGTGTCGTAGACCGCGCCGATGTTTTGGTATTTTTCGCCATCCGCGGACCACGAGCACCGTATCTCCCGGCCGTTAATCGCCATCGCCAGATAGACTTCTCCCTCCGCAAGGCGGATTTTCTGCGGGTCGTCGTGACGCTCGCCGTTATCCATATAAATGATGGCCAGCTGCGCTGCGCCGGAGGCTTCATCCCAGGTTTTATGCAAAAACAGATAGTTCATGTTGTCGTAGTAGAGCGTCAGGCCGGCGCTGTGCTGATAAATCTCCGGGCTGAAATCCATCTTCGTGACGATGGTGGCGTATACCGAGGTGAGCTTTTTCGCCAGCAGGCTGACTTTATTGAGCGAGCTCAGCGACTCCTGACCGCGTAAGGCAAGGTAGCCCGCTTTACGTTCAAGGCTGGTAAAGCGCTGAAAGCGGATCCGCGGCGCATAGAAGGCGTTATCCAGCGTCTGCCCATCAAAATCATCCCTGTCTGGTTTAGCCGGAAACGGCTGAGAAGGCAGATTAGACTCTTCCACCTGGTGCTGAGCGAGGTTTCCCCCGGCCGCCATGCGCAGCCAGCCATCGTCGCTCCATACCATCTTTTGTATCGCCGTCTCGCGGCCCAGCGGGCAGCGCAGCGCCTGGCGGAAGGGTCTGCTGCAAAGATGGGTTAACCAGACTTCGCCCGTCGGGGTCTCGACGTAGCTGCCGTGCCCGGCTTTTTGCAGATAGGTTTGCGGATTGAAGTAGTGTGGTTTGAGATGGTCTGCGTCGTGGCGCGCGTTAAAGTTCTCCGGCCAGGAGGTGACGATGGGGTTTTGCGGATCGCCTTCATAGGGGCCGGCGACCTGCGTTGCGCGCGCCATGGTGACCGCATGGCCGTAGCCGGTGCCGCCTTCGGCGACCATCAGGTAGTAATAGTCGCCGCGGCGCGTCAAATGCGGTGCTTCAATACAGCCGCGATCGGTACCGCCGCGCCAGATCCGCTGCGGATAGCCGACAACGCTTCGCGTTTGCGGCGAATACTCCACCAGGCAAATGGCGCCCGGTTTTTCGTAACCTTCGCGGGTTTCCCACTCCAGGGAAACGATCCATTTTTTTCCGTCGGTATCGTGCAAAATGGAGGCATCGAACCCGGCAGAGTGGAGATAAACCGGCTCACTCCACGGGCCGGTGATTTCACTGGCGGTAATAAGATAGTTATCTACATCGAAATAACGTGAATTCATGGAATTCATCACGCCATAAATAACGTAGAACAGCTTTTCCTCTTCACACCAGGTCAGGCTCGGTGCCCAAATGCCTTTGGCGGAGGGCAGCTTTTTTAAATCCGGATTATTATCATCGGTAAGAACGTGAGTAAGTAATTGCCAATGTTTTAAATCCCTAGAATGGTAAACCGGCAGACCGGGAAACCATTCAAAGGAAGAGACCGCCACATAATAATCATCGCCGCGCCGACAGATACTGGGGTCAGGATTAAAACCTTTAAAAACAGGATTCTGAATCATCGTATTTACCCTTAATGCGCAAAATATAGCGATGATTGTAAATAGGCGATGGCGACGGGGATATATAGACTCTGGCTATTTATATAATAAACGTCTACTTATCCGGTGATGCGGCTCACAAAAACGCGTTATTTCTCCGCCTGACGCCCTACGGCATCGGTGCTTCTGACTTTGTGACGGAAGGCCAGCGGGGTGTCGTTCATCATCTCTTTAAACTTGAGGCAGAAGTAGGCGCTGTCGGTGAAGCCGGCGCTTTGCGAGATATCGCTAATCTTCAGGTCGGTGTTGGTCAGTAGATTGATAGCGATATTCAGTTTGCGCAGCAGCATAAATTTTTTGAAGCTGATGCCGAAGGCGGATTTAAAGGTGCGGGAAAACCAGGATTTCGACCACCGGCAGCGGCGGGCGGCTTCTTCGGTTGTCATCTCAAAATTTTCATTTTCATCAATAGATTGCAGAAGTTCGATCAGCTCGCTCAGATAGCGATGGTTGGTGCGTTCGGTAATGGGGACGGAATCTTTCAGGCTATTAAAGGCGTGCAGCAGTACGCTCTGCATCAGGGAGCGAAACAGCGAATCGGTAAAGTCGCTGAACTCGCCGCACCAGCTCAGCAGCAGCTCCAGGCGCTCGGCTTCCTCGCCGGAAAGGTAAGCGACCGCGCCGCAGTGGGCGGCGGGGAGCGACAGGTCGTATCCCTCGAGCCACTCTTTTTCGAATTGCATAAGATAACGCTTGTGGCTGGCGGCGGCCGGGAGCGTCATTTCATGGATCAGTAAGGCGGGGACGAAAATCAGGGTATTGTTTTTTATCGTAAATTTCTCATCACCAATCGAATAGCTGCCCTCCGACTCTCGGAACCACATCAGTTCGTCCATCATATGAAAATGCGGGACTACGTTTATGCCATTGAAATCGTTTATGTTATCTACCCGCAGGGTAAATAGCTCGCCGGCGCCCACGGGGATCTTTTCGAAAACGGGAGATTCATCACTCATCGGGTACACTCTTCTTATATTTAACAGGATGATTTATACATAATCGGTAAGCCCTAAGCAATAACGTACAGAGGACAAATATTAACGATCTTTCTGGCGGAGGCGCGATGAACACTGCCCGTATCAGTATTAAAGAAAAATTTAGCTATGGGTTAGGGGATACCGGCTGTAATTTAGTCTGGCAGACGGTGATGCTGTTTATGGCCTGGTTTTATACCGACGTATTTGGTTTAAGTCCGGCGCATATGGGGACCATGTTTCTCGCAGTCAGGGTATTAGACGCGGTCACCGATGTATTAATGGGGGCGGTGGCGGATCGTACCCGGACTAAATATGGGCAATTCCGCCCTTATATTTTATGGTTCGCGATTCCTTTTGGCGTACTTTGCTGCTTAACGTTTTATACGCCGGATTTCGGCTATACCGGCAAGCTGATTTACGCCTATGTTTCTTATACCTTATTATCGCTGGTCTATACGGCGATTAACGTTCCGTATTGCGCGATGATTAATAATATCTCTAACGATTCCCGCGAGCGCGTTTCGCTTCAGTCCTGGCGCTTTGCGCTCAGTACGCTCGGCGGTCTGATTGTCTCGCTGACCGCGCTGCCGCTGGTGGCCTGGCTGGGTCAGGGTAATGTGCAAAACGGCTATTTTTACACCATGATTGTGATGGGGTGCCTGAGCATCATTCTGTTCTTTATCTGCTTCGGCCTGACGAAAGAGCGCTACACCACGGATATCGCGGTCAACAATCAAAGCAGCATTCTTGACGATCTGAAAACCCTGCTCGCCAACAAGGACTGGCGCATTCTCTTCGCGCTCAACGTCGTTAACCTGATTGCGGTGCTGTTTAAAGGCGGGACCACGCTCTATTACGTCAACAACATTATGGGACGGGCGGATCTGGGCAGTCTGCTGCTGACCACCACCCTGGCTTCCGGCGTGCTGGGGGCGATGCTCTCCCCGTTTATCTTTAAAAATATTGATAAAGTGAAAGGGTTTAAAATCTCGATGGCCATCGAGGCGGCGCTGCTGATAGGCATGTACTTCGTCCCGGCGGGGAACGTGGCCGCTATCTTTGCGCTGGTGATTATCATCAATATTATTCAGCTGGCCGCCACGCCGCTGCAGTGGAGCATGCTGTCCGATATTATCGATGCGGAAGAGAAACGCAGCGGTAAAAAGCTCAGCGGGATCGTTTTTTCAACGAACCTGTTTGCCATCAAGCTGGGGATCGCCATCGGCGGCGCGCTGGTGGGCTATATGCTGGCATGGGGCGACTACGTTGGCGGCGCAGCGCAGCAAACCGACTCCGCGCTGCAGATGATCGCGCTGCTGTTCACCGTCTTCCCCGGGGTGCTGGTGGCGCTGTTGATTGTTATCATGAGCAAGTACAGCCTGGACGATAAACGCCTGTCGCGCCTGGCGCAGGACGACATCCCGGCGTAACGGACTGTCGCCCGGCAGATGGAGATAATCGGCGCATCTCTATTCTACTGGGCGAAGTTTGCGTATAAACTCGCGGGTTTTAGTGTTCCGGAGGCACAAAGGCGATGAGCCAGGTAGAGTTAAACGGTGAGTTATTCACATTAGAGCGGTTCCCGCCGAATGCTGAAGAGGAAGCGCTTCAGGCGTGGGAAGCGGCGGATGAATATCTGCTGCAACAGGTGAATGACGTCGACGGCCTGACGCTCATTTTCAATGACAGCTTTGGCGCGCTGGGCTGCGCGCTGGCGGAACGCAACCCGGTCAGCATCAACGATTCCTACGTATCTGAGCTGGCGACCCGCTACAACCTGCGGATGAACGGCATTGATGAAGAGAGCGTACGTTTTCAGGATCCCCTGAGCGAACTGCCTGCCGCGCCGGCGCTGGTGCTTATTAAGGTTCCGAAGCAGCTGGCGCTGCTGGAGCAGCAGCTGCGCGCGCTGCGCGAGGTTGTCACGCCGGAAACCCGCATCATCGCCGCCGCGAAAGCGCGGGATGTCCACAATTCCACCCTGGCGCTGTTTGAGAAGATCCTCGGCACCACCACCACATCGCTGGCATGGAAAAAGGCGCGGCTGATTTTCTGTACCTTTACCGCGCCTGAGGTGGCCGATGCGCCGCAAACCTACAGCTGGCCGCTGGACGGTACGCCGTGGACGATTCACAACCACGCCAACGTGTTCGCCCGCAGCGGCCTGGATATTGGCGCGCGCTTCTTCCTGGAGCATCTGCCGGCAAATATTGAAGGCGAGATCGCCGATCTTGGCTGCGGCAACGGCGTGATTGGCCTGAAAGCGCTGGCTTTAAACCCGGACGCCCGGGTGATGTTTACCGATGAGTCCTATATGGCGGTCGCTTCCAGCCGGCTGAACGTCGAAACCAATATGCCGGATGACCTCGAACGCTGCGAGTTTGTGGTGAATAACGCGCTGTCCGATATTGAGCCGGACCGCTTCGCCGCCATCCTCTGCAACCCGCCGTTTCATCAGCAGCATGCGATCACCGATCATATTGCCTGGCAGATGTTTAACGACGCCCGCCGCAGTCTGAAGTACGGCGGCGAGCTGTATGTCGTCGGCAACCGCCATCTCGATTATTTCCGCAAGCTGAAGCGCGCGTTCGGTAACTGCACGACGATCGCCACCAATAATAAATTTGTGGTGTTGAAAGCGACAAAGGTGCGCAAACAGCGCTGAGCGTTATCGGCTTTCCCGGTTTCCCCGGCTTGCGGCTGACGCCTTAGCCGGGCTACCGGCTGATACCTTAGTCGGGCTACCGGCTGATACCTTAGTCGGGCTACCGGCTGATACCTTAGTCGGGCTACCGGCTGATAACTTAGCCGGGCTAGCGGCCGGGTTTCCTTTCCCTAAATCGACAGCGCCAGCCGGGTGCCCTGAGCGATTGCCCGCCGGGCGTCCAGCTCCATCGCCACGTCGCAGCCGCCAATCAAATGCACCGTTTTACCCGCCGCCTGCAGCGGATCGGCCAGCTCGCGGCGGGGATCCTGACCGGCGCAGATAATCACATGATCAACGTTAAGCACCTGAGATTCGCCGCCGATCGTCACATGTAGGCCGGCATCATCGATCCGTTGATAGCTGACGCCGGGGATCATTTTGACGCCGCGGGCCAGCAGGGTGGCGCGGTGGATCCAGCCGGTGGTTTTCCCCAGCCCGTCGCCGGGCTTGCTGGTTTTGCGCTGCAGCATCACGATCTGGCGCGGGCTTTTAGCCAGCTGCATCCCCTCCGGGCGTAATCCGCCCGCGCTCTGCAGGCTGGTATCGATCCCCCATTCCGCACAGAACTCGTCGATATTCTGGCTGGTGGCGACGCCGGACTGGCTGAGGTACATGGCGGTATCAAAGCCGATCCCGCCGCAGCCGATAATCGCCACCTTCTCACCGACCGGCGCTTTATCACGCAGGACATCGAGGTAGCTCAGCACCTTCGGATGATCGATCCCGGCGATATCCGGCATCCGCGGGGCGATCCCGGTGGCGAGGATAATCTCATCAAATGCCCGCAGATCGTCGGCCGTCACCCGGGTTTCAAGCCGCAGCGCGACGCCGGTAAGATCCAGCATCCGGCGGTAATAACGCAGAGTTTCATGGAACTCCTCTTTGCCGGGGATCTGTTTGGCGATAGTAAACTGGCCGCCAATCTCATGGTGCCCGTCAAAGAGCGTCACCTGATGCCCGCGCGAGGCGGCGTTAACGGCAAAGGCCAGGCCGGCAGGACCGGCGCCGACTACCGCCAGCCGCTTCGGTGCGGTCGCGGGCGCTATCGGCATCAGGGTTTCATGGCAGGCGCGCGGGTTGACCAGACACGAGGTGACTTTACCGGCGAAGATCCGATCGAGGCAGGCCTGGTTGCAGCCAATACAGGTATTGATCTCATCCGCCCGCCCGCTCTGTGCTTTAGAGAGAAATTCGCTGTCGGCGAGGAAAGGGCGGGCCATCGATACCATGTCGGCGTCTCCGCGGGCCAGGATCGCCTCCGCCACGGCGGGATCGTTAATCCGGTTGGTGGTGACCAGCGGGATCGACACCGCGCCTTTCAGCTTGCGGGTGACCCAGCTAAACGCGCCCCGCGGTACCGGAGTGGCGATGGTGGGAATGCGCGCCTCGTGCCAGCCGATGCCGGTATTGATAATCGTGGCCCCGGCGGCCTCAATCGCTTTCGCCAGCGCGGTGACCTCCGCCAGGGTGCTGCCGCCGCTGACCAGGTCGAGCATCGACAGGCGGTAGACAATAATAAAATCGCTGCCCGCGCGCTCCCGCACGGCTCTGACCACCTCTACGGCAAAACGCATGCGTCGGGCGTAGTCGCCGCCCCACAGGTCGTCGCGCAGGTTGGTGCGCGAGGCAAGAAATTCGTTAATCAGATAGCCTTCCGAGCCCATCACTTCGACGCCGTCGTACCCGGCTTCCCGCGCCAGCTGGGCGCAGCGGGCAAAATCATCGATCAGCTGTAAGATCTCTTCGTGGCTCAGTTCGTGAGGCGTAAAGGGGTTGATCGGCGCCTGCAGCGCGGAAGGGGCCACCAGCTGCGGCTGGTAGCTGTAGCGCCCGGTATGCAGGATCTGCAGCGCGATTTTGCCGCCCTCCTCGTGTACCGCATCGGTGATATGGCGGTGATGAGCGAGATGGCTGGCGTCGTTTAGCACCGCCCCGCCCGCCCTGGTGACGCCGGAAGGCGCCGGGGCAATCCCGCCGGTGACGATCAGCGCCACCCCGTGGCGGGCGCGCTCGGCGTAAAACGCCGCCAGCCGCTGTGCGCCGTCCGGCAGCTCCTCCAGGCCAGTGTGCATCGAGCCCATCAACACGCGGTTTTTGAGCGTTGTGAACCCCAGGTCAAGCGGGGCGAAAAGCGACGGGTAGCGGCTCATAATCTCTTCCAGTGTAAAATTATTGTTATGTGGTCGGATGAGTTACTAATTTAGCCGCCGCGGGCGAAAAGGGAAAAGGGGAGTGCGGCGATTGTGATGGGATTCAAAGAACGGCGGAAGGTTCTCCCTTACCCCGGCCCTCTCCCTCCGGGAGGGGGAGAAGGGCGGAATGGCGCCGGGGCCAGTTATGCCCGGACGGTTTCTTCTCCTGTAGGGGAGAGGCTTAGGGTGAGGGGGCAACAGGGGCACGGCGCGTCAGCCCCGGCGCCTGCCACATCGAGGTCGTTAATCCGCTGTCCACCAGACCGAGCTGCTCGGCGTACACCGACTGCCATTTGATCATCATCTCGTGATACAGCTCGCGATGCGCCGGATTGGGCGTAAATTCCCGGTGCCAGCTCACCAGCTTCTCGCCCGTCGCCGCCATATCGACGTACAGCCCGGCACCGGTGCCGGCGGCGATCGCGCAGCCCAGCGCCGTCGCCTCGCGGACCTCCGGCACCCGCACCGGGAGGCCGGTGACATCGCTGAGGATCTGGCTCCACAGCGCGCCTTTTGAGCCCCCGCCCGCAAAGACCAGGCTGTCAAACCGCACGCCGGAAAACTGCGAAATTTGCGCCAGATTACAGGCAGAGACAATCGCCGCGTTCTCTTCCAGCGCGCGGAAGAGGGTGGCCTTATTGCATTTTTCCGGGTCGATGGAGAGGTTAATAAACGATGGTGCAGCGTGGTACCACTGCTTAAAGTGCATGGCGTCAGAGAAGATCGGCATCACCCCGTGGGAACCCGCCGGCACGCGGCTGGCCATCTCTTCGAGCAGGCTGTAGGCGTCGACGCCGAGGCGCCCGGCAATCAGCTTCTCCTCCGCGCAGAACGCGTCGCGGAACCAGCGCATGGTCAGGCCGGTGAAGAAGCTGATGGACTCCGCCTGCGCCATGCCGGGAATGACGTGCGGGTTAACGCGAATATTCATCTCCGGGTCAGTTCGGACTTCCGGCAGATTAACCACCTGCTGCCAGAAAGTGCCGCCGAGCACCGCCGTCTGCCCGGCGCGCACCACGCCGAGGCCCAGGCAACCGAGCTGGACGTCGCCGCCGCCCATCACCACCGGCGTGCCCGCGCGCAGCCCGCTTTGCGCCGCCGCCGCGTCGGTCACCGCTCCCAGTACGCTGCCGGTCTCTTTGACCGGCGAGAGAATATCGGCCCGCAGCCCGGCCATATCCAGCAGCGCCGGGCGCCAGTCGCGGCTGAAGAGATCGAGCATGCCGGTCGTTCCGGCGTTAGAAGGGTCAACCGCCAGTTCGCCGGAAAGCTTTGCCGCCAGCCAGTCGCTGATCATGGTGATGGTCGCCGCTTTGCGGTAGATATCCGGGCGATGATGGGCCAGCCACAGCAGGCGCGGCATGGCGCTCAGTGCCAGGGTCTGCCCGGACACGCCGTACACTTCGGATTCAAAACGGTCGTCGTGGATCTCTTTGAGCTCCGCCACCTCGCGGCTGGCGCGGGCGTCAACGTTGGCGCAGGCCCAGATGGCCTCGCCGTTGCGGTCGTAAAGCACGATGCCTTCACGCATCGAGCAGCAGGCCACGGACTGAATATCTGCCGCAGAGAGATGGGCGGCGGCCAGCGCCTGACGGATACACTGACAGGCCAGCTGCCAGTTGGTGCCAAGGTCGAACTCCATCGAGCCGGGGACATTGTCCACGCTCAGGTGCTTCCATTCGGCCTGGCCGACCGCTATCTGGCGGCCCTGGAGATCGAATACGACCGCCCGAATGCTGCCGGTCCCGGCATCTAACGCTAACAGGTAACTCATGACATGCGCCTCGCTCGTGTTGCGCGGCGCAGGGCCGTTATGAGGCCAGCGTCAGCACCGCGCGTGCTGTTGTCTCTTCCGTTACCAGGCCATTAATCCGCTTGCCGATAAGGGCCGCGTAAATCGCCTGCGCTTTTTCTGTGCCCCCGGCGACGCCCACGATGGTCGGCAGCTGCGCCAGCTCATCAAGGGTGACGCCGAGCAGTTCCCGATGGATCTCCAGCCCTTCAACCGGTTTGCCGTCGGCCTGCAGGAAATAACCTAAAATGTCGCCGACCGCGCCTTTGCGGGCGTACATTAGCTGTTCGCCTTCGCTGATATAGCCGGAGCGCAGGATGGTGGCGTCCCGGCGCTGGTCAATGGCGCCGATACCTACCACCGCCGCATCCGCCGCCGTCGCGGCGAGGATCACGTCGCGGACGCTCGATTCCCGGCGCAGGATCTCCGCCACATCCGCCGATGACACCCGCAGCGGCGCGGGGATCATGCTGACGCTACAGGCGGCATCCAGCTGGCCAATGCCGGTCATATACGGGCCCACGCCGCCGGAAAGCGTCACCAGCCGAACCTGCTGGGAGCCGATAAACCCGCTCAGGTGCTGTAGGCAGCTCATGGTGGCTTCGCCAAAGCCCACCGCCAGCAGCTGTCCCGGCTCCAGCACGCCCATTAACGATTGCGCCGCGCCAATCCCCAGGCGGGTGTTCATCGGCGGGGTATTCAGCGCCGGCAGCACGCGGGCAATTTTCAGACCGAAGCGCTGCTGAAGTTCGGTTTCCAGCGCCAGGCAGCCCTCATAACGCGAATTAATCTGGACGCGGATCACCCCCGACTGGCGGCCCTTCTCCAGCAGGCGGGAGATCTTTAACCGCGGCAGCCCTAAACGCTCGCCGATGTCGTTCTGCGTCAGGCCGTCGTGGTAGTAACACCACGCCACCCGCGCCACCAGCTCCTCCTCGGCTAACGCCAGCCCGGCGTAGCGGCTCTCTTCCGTAATGCGTTTTTCGCTCATAAATTGAACTCTTATAAAAATTTAGATCATATGTTCGTTATTGCGCGGTCGGAAAATGTGAGCCGACTGGCAAAACGGATCTTTCGTTGTCCGCTGGTTTTCTTCAAACGATCGAAAGCATAAAACTGTGATCGTTGCACGGTTGTAAATATAGTTCACCGTCTACGCTTTTGAACATTATTAATTTAAAAAATCTTTTGTTCAAAATGAGGCGCGATGATGAAGCCACTGCTTGAAGCTCGCCAAATCGGCAAACAGTTCTCCGGCGTCACCGTGCTGAAGCAGATTGATTTCACGCTGCTTTCCGGCCAGGTGCACGCGCTGATGGGCGGTAACGGCGCCGGAAAATCGACGCTGATGAAGATTATCGCCGGGGTAGAGACCCCCGACAGCGGTGAGCTCATCCTCGGCGAACGTACATTTGCGCGCCTTACTCCCGCCCAGGCCCATCAGCAGGGCGTGTATCTGGTGCCGCAGGAACCGATGTTATTCCCCAATCTGACGGTGCGGGAAAATATTCTTTTTCGTCTGCCAAAGCGGGCGGATACCGAGGCCCGCCTGCAGGAAAAGCTTCAGCAGCTTAGCTGCCAGCTTAACCTTGAGGCGGCGGCCAGCACCCTGGAAGTCGCCGACCAACAAATGGTGGAGATCCTGCGCGGGCTGATGCGTGACGCGCAGATCCTGATCCTTGATGAACCCACCGCCTCATTGACGCCGGGGGAAACCGAGCGCCTGTTTCGCCAGATCCGCTCTTTGCAGGCGCTCGGCGTCGGGATCGTGTTTATCTCGCACAAGCTGCCGGAGATCCGCCAGGTCGCCAGCCACGTCTCGGTGATGCGCGACGGCGCGGTGGTGCTGAGCGGGGAAACCGCGCACTACGGCGACAACCAGCTGATCGGCGCAATGACGCCCGTCAGCCGCGATCGTGCGCTGAGCGACACGCAAAAGCTGTGGCTGGCGCTGCCGGGCAATCGCCGCACTCAGGCGCAGGATTTCCCGGTCCTTAGAGTAGAAGATCTGACCGGAGAAGGTTTTATCGATCTCAACCTGGAGATCCGCGCCGGGGAGATCGTCGGCCTCGCCGGGCTGGTCGGATCCGGGCGCACCGAATTTGCCGAAACGCTCTACGGTCTGCGACCGGCGCGCGCCGGGCGGGTATGGCTGGAAAACCGCGATATCAGCCGCGACAGTACGCGCGCCAGGCTGGCCTGCGGGCTGGTCTATCTGCCGGAGGACAGGCAGGTTTCCGGGCTGTTTCTCGATGCGCCGGTGCGCTGGAACACGGTGATGTTTAACCAGCCGTCGCTGTGGCAGCAGAACAGGCGCGAAGCGGCGGTGGTGGAGCGCTATCACCGGGCGCTGGGGATCAAAATGGCCGATGGCGATCGCCCGGTGCGCACGCTCTCCGGCGGTAACCAGCAGAAGGTACTGCTGGCGCGCTGCCTGGAGGCTAACCCGCTGCTGCTGATCGTCGATGAGCCGACCCGCGGCGTGGACGTTTCCGCCCGCGCCGACATCTATCAGCTGTTGAAAAGCGTCGCCGCGCAGAACGTGGCGGTATTGATGATCTCCAGCGATCTCGACGAGTTCGTTGGCCTGGCCGATCGGGTGCTGGTGATGCATCAGGGCAGGCAGAGCGGCGAGCTGGCGCAGCAGGCGGTCAGCGTTGACCGGATGATGACCCTGGCCTTCGGAGGACAGGCATGAAAACGTTATTAAAGAATCGTGAACTGAGCGCCTTTCTCGCCATCGTGGTGCTGTTTGCCGGGCTGGTGGCGCTCAACCCGGCTTATTTCAGTTTGCAAACCCTGGCTATGATCTTTGCCAGCGCGCAAATCCTTTGCCTGCTGGCACTGGGGGCGACGCTGGTGATGCTGACCCGCAATATCGACGTTTCGGTAGGCTCCACCGTCGGCCTGAGCGCTATCGCGACAGGCGTGGCGCTAAATAGCGGGTATGGCCTGATGACCGCCATCGCCTTCGCGCTGGCGATCGGCGCGCTGGCCGGCGCCTTTAACGGCCTGCTGGTGGTGGGGCTGCGCATCCCGGCGATTGTCGCCACCCTCGGCACCCTCGGGCTTTATCGCGGGGTGATGCTGCTGTGGACCGGCGGTAAGTGGATTGAAGGCTTGCCGAACAGCCTGAAGGCGCTGTCGGAACCAGCGTTCATCGGTATTTCGCCGCTGGGCTGGCTGGTGCTGGCGCTGCTGCTGGCGGGCGGCTGGATACTGTCGCGCACCGCCTTTGGCCGTGATTTTTACGCCGTCGGCGATAACCTCGCCGCGGCCCGCCAGCTCGGGGTGGCGGTGAACCGCACGCGGATGCTGGCATTTACCCTTAACGGCATGCTGGCGGCCTGCGCCGGGATTGTGTTCGCCGCGCAGATTGGCTTTGTGCCCAATCAGACCGGCAGCGGCCTGGAGATGAAGGCCATCGCCGCCTGCGTGCTCGGCGGGATCTCGCTGCTTGGCGGTACCGGCACGCTGCTGGGCGCTTTTCTCGGCGCCTTCTTCCTCACCCAAATTGACACCGTGCTGGTGCTGTTCCGTCTCCCGGCGTGGTGGAACGACTTCATCGCCGGCCTGGTGCTGCTCGGCGTACTGGTGCTCGACGGGCGGCTGCGTCAGGCGCTGGCCCGCCATCAGCGGGCGCTGAAGTACAGCCGCTTTCAGCCCGGTAATAAAGGGGGCAAGCGCGTGGCCCCGTTTCCCGAACGCAAAAACAAAGAGGTGGCGTAAATGAAGCTCAACTGGGAAAGCGCGCTGCTGGCGCTACTGGTGCTGGAGATCCTGCTGTTTGGCGCCCTGAATCCGCGCATGCTGGATCTCAATATGCTGCTGTTCAGTACCAGCGACTTTATCTGCATTGGCATCGTGGCGCTGCCGCTGACGCTGGTAATTATCAGCGGCGGGATTGATATTTCGCTCGGTTCCACCATCGGCCTGTGCGCCATCGCGCTGGGGGTGATGATGCAGGCGGGCTGGCCCATGAGTCTCGCGATCCCCCTGACGCTGCTGCTCGGCCTGCTGTGCGGGTTGCTGAACGCGGCGCTGATTCATTACACCGGCATTAGCCCGCTGGTGATTACGCTTGGCACCCTGTACCTCTACGGCGGCGGCGCGCTGCTGCTTTCTGGCATGGCCGGGGCAACCGGCTACGAAGGCATCGGCGGATTCCCGGATAGCTTTACCGCCTTCGCCAACCTGACCCTGTTCGGCCTGCCGATACCGCTGGTGCTGTTCGCCGTTATCACCTTTTTCTTCTGGCTGCTGGCCCACCGCGGGCGCTTTGGGCGGCACCTTTTTCTGCTCGGGCAGAACCCGCGCGCCGCGCGCTACGCCGCGCTTTCCGTTAACGGGATGCCCTACGCGCTGTATGGCCTGGTGGGCGTGGCGTCGGCGGTAGCGGCGCTGGTGATGGTCTCCTATTTCGGCTCGGCGCGCTCGGACTTAGGCCGCGACCTGCTGATGCCGGCGCTGACCGCCGCGGTGCTCGGCGGGGCCAATATCTACGGCGGTTCCGGCTCGATCGTCGGCACGGCGCTGGCCGCGCTGCTGGTGGGCTATTTACAACAAGGTTTGCAAATGGTCGGCATCCCCAACCAGGTGTCGAGCGCGCTGTCAGGGGCGCTGTTGGTTGTGGTGGTGATGGGGCGTTCGCTGAGCCTGCACCGTGAATGGGTGCGGATGAGCTGGCGGCGTCTTTTCTCGCGTAAAACAATCGGAGCATAAAATGAAAACAAAACTGATCGTGCTGGCGATGGCGCTGGGTATGGCATCGGCCCAGGCGGCGGACCGTATCGCCTTTATTCCTAAGCTGGTTGGCGTCGGCTTCTTTACCAGCGGCGGTAACGGCGCGAAAGAGGCGGGCAAAGCGCTCGGCGTGGACGTCACCTACGACGGCCCGACCGAACCGAGCGTCTCCGGGCAGGTGCAGCTGATCAACAACTTCGTCAACCAGGGCTACAACGCGATTATCGTCTCCGCCGTATCGCCGGACGGGCTGTGCCCGGCGCTGAAGCGGGCGATGCAGCGCGGGGTGAAGGTCCTGACCTGGGACTCCGATACCAAACCAGAGTGCCGCAGCATCTATATCAACCAGGGTACGCCGCAGCAGCTCGGCGGCCTGCTGGTGGAGATGGCGGAAAAGCAGGTGACGAAGCCTGGCGCCAAAGTGGCGTTTTTCTACTCCAGCCCGACGGTGACCGACCAGAACCAGTGGGTAAAAGAGGCGAAGGCCAAAATCGAAAAAGCGCATCCGCAGTGGGAAGTGGTGACCACGCAGTTTGGCTATAACGACGCCACTAAATCGCTGCAAACCGCCGAGGGGATCTTAAAAGCGTACCCGGATCTCGACGCCATTATCGCCCCGGACGCCAACGCGCTTCCGGCGGCTGCCCAGGCGGCAGAGAATCTCAAGCGCCAGGGCGTGGCGATTGTCGGCTTTAGTACCCCGAACGTGATGCGCCCCTACGTGGAGCGCGGCACGGTAAAAGCCTTCGGCCTGTGGGACGTGGTGCAGCAGGGCAAGATCGCGGTTAACGTCGCCGATCGTCTGCTGAAAAAGGGCGATCTTAACGTCGGCGACAGCGTTGATGTGAAAGATCTCGGCGCCCTGAAAGTCGAGCCCAACAGCGTGCAGGGCTATCAGTATGAAGCGAAAGGCAACGGCATCGTGCTGCTGCCGGAGCGGGTGGTGTTCACCAAAGAGAATATCAATAACTACGATTTCTGATGGAGGATGAGATGGCTGATTTAGACGATATCAAAGAGGGAAAAAACTTCGGCTTAGACCGTCCGCAGCAGAATACGCTGTATACGCTGAAGGGCTGCGGGTCGCTGGAGTGGGGGATGCAGTCGCGGCTGGCGCGTATCTTCAACCCGCAGAGCAACCGTACGGTGATGCTGGCGTTCGACCACGGCTATTTTCAGGGGCCGACCACCGGGCTGGAGCGTATCGATCTCTCTATTGCGCCGTTGTTCGAAGAGACCGACGTGCTGATGTGCACCCGCGGCGTGCTGCGCAGTCAGGTCCCGGCGGCGACCAACAAACCGGTGGTGCTGCGCGCTTCCGGCGGCAACTCGATCCTCAGCGAACTTTCCAACGAGTGCGTGGCGGTGGCGATGGAGGACGCGCTGCGCCTGAACGTCTGCGCGGTGGCGGCGCAGGTCTATATCGGCAGCGAGCATGAGCATCAGTCGATCAACAACATTATCAAGCTGGTGGACGCCGGCAACCGCTACGGTATGCCGGTGCTGGCGGTAACCGGCGTGGGCAAAGAGATGACCCGCGACGCCCGCTACTTCTCGCTGGCCAGCCGCATTGCCGCCGAAATGGGGGCGCAGTTCGTGAAAACCTACTTTGTTGAGGAAGGCTTTGAGAAAGTCACCGCCAGTTGCCCGGTGCCGATCGTCATCGCCGGGGGCAAAAAGCTGCCGGAGCAGGAGGCGCTGGAGATGTGCTGGCGGGCGATCGACCAGGGGGCTTCCGGCGTGGATATGGGGCGGAATATCTTCCAGTCCAGCGCGCCGCGCGCGATGCTGAAGGCGGTGAAAAAAGTGGTGCATGAGAACCTGAGCGCCCGCGAGGCGTATCAATTCTGGCAGGAGGAAAAACAGGGAGAGCTGCAATGAACGTAACGCTGGTGGAAATCAATATCAAACCGGAACGGGTCGACGAGTTTCTTGAGGTGTTCCGCGCCAACCACGAAGGGGCGCTGCAGGAGCCGGGCAATCTGCGCTTTGACGTCCTGCAGGACCCGGAGGTGAATACGCGCTTTTTTATCTATGAAGCCTATATCGACGATGACGCGGTGCTGGCGCACAAGAAAACCCCGCACTATCTGGCCTGCGTGGCGAAGCTGGAGGCGCTGATGTCGCAGCCGCGGCAGAAGCGCAGCTTTATCGGCCTGCTGCCGGAGGTGTAAGACGAGCCCTCACCCCGGCCCTTTCCTGAAGGGCTGAGGTACCCCAGAAAAATGAAAAGCACGGTGAAGTGCGAGCTGCTGGTTGCGCTAACAAAACAGCAGAGACTTCATCGTGCATTTATTACAGTCTGCCAGAAGCGCTTTTCCACATCTCTACACGGTATCCATTCCTTCCGTACTAATGTGCTTACTGATATGGCTACGGCTTGTTGTCATGTCGACTTTTTGACATACGGCCACAGGATGGACAGGCACGTTTACGGCCATCGATCCGGCTATCGTTATTCTCGGTAACAGGCCGCATTCGCCAGTGGCGACATATAGATGGATTGTCGAACAGATTTATGGTGCACTGAAATAACAACGAAAAATGAAAAGGGACTCAACAGAGTCCCTTTTTTTAATTATAAACTGCTTGCAATATAAACCCTACTATCATTGTCGGTATGGAAATAATCCATAAAACTGCTTCTATTTTAAAACCAATAGTCAATTTTTTTGGTAAATTGTTTATATAATCATATTGTTCTTTTGTCATATCATGATTGGATATTTTATTATATGGCAATGTTAATGTTTCTATAATGAATCCAATTTTTGCAAAATATGCACCTGGCGTGACTATTAAACTAGCCTCTTTTGCTAATGCTGCTGTTATTGGTAGCCGTGAATATTTATTAATATAAAGCGAAACGATTTTTCTGTAGGCAATCTTATTAATAAATGAAATTATCATAATTAATAACATGCCAAGCATAGAAAATGCCACCAGATAAACAATGAAATTCGGATTGCTATTTAAAAAGTTTCTCATAAAGAATATCCCCTCCAAAAGATTCACCTAAATCTTCTGCTCCTCCTTCAACTAGCTTTGCTGCTCCTAGCGAAGCTCCCACTCCTGTAACTAAACATAAGCCAGCGCCTAATGCGCCAACTTCAGAAGTTACTATTCCCAGTATCCACATACAGGCTCCACGGGCAGCCCATCCACTTGCACTACCAACAGCAGCACTTCCAATTTGCTTAAACCCAAATTTACTATATTCAGTAATAGCTGCCTTACGGCATTCACTTTCTCGCCCCTTCGAACATGCATCATAAACATTTGAAGTATAACTTGCAAAATCTAAACCTATGCCCACATACCCTACTGTTTTCATAATCTTCATAAGTTTAGCTGACTGTTCAATATATGTTGCATATCCTTCTATATTATCAACACCTGTTCTATCCCAGCGGTGCATAATAGATCTTGTTGACAAGCCTAACGCTCTTTTAATGCTCTGATATTCGCCTAAGTTTAACTGTGCTTTTGAGAATTTAGTTAAAACCAAATCAAGTTGTTTGAATAACCTTGTCCTTTGACCAAAAAACTCTTGACCTGAAATAATACCTCTGTTGCGATTGTAAGTGTTTTTATATAAATCTTCAATCTCAACCAAAATTCTATTGATTTCATCATAATAACTTTTTCCTATTTCACTGATATAGCCTAATCCATCACCAGCTTTAGCTAAATTATCGGCAAAAAGCTGATATGAAAATGCATCTACCGCCCCTCTGTTATCATGCAATAACTTTGCTTCCTGAACTGTCAGAGGTGCCAATGCTGCATCAATTCTGTCTCTTGCTCGCTGTAGCGTCTCAACCTGTTCTGGTTCCTGCTTTTCAGGATCCACCACGATTAATATCGAACCAGGCTTTTTCTTCATTTCTGGATTCAGTTGATAATAGAGTTCTCGTGTTCCCGCTGGAGGCGTAGTGAAAAGATACGGTTCATATGATGCGGGAGTCGCGCCATAGGGCAGTACGCAAAAGCCTGCATCTACGGGGTCACGCTTTTCCTGCGGTTTTGTAGGCGCTTCAGCAAGTTCTACCACGGGTGTAACGGGTTTTGGTGCTGGTGATGATTCTGATAATGATTGTGAGTGTATGGGTGAAGTGGGCCGGGTAGCACTCGCAGTACTTTTAATAGCTTCAGATTCATATCCATAAATACAATCAGTAAAAGAATTTATAAAATAGCATTTGCAAGCACATGTCCCTCTGCTATGTGCAGTTCCAGCTGCTGCAACGCCATGTATAAAATAATTAGGTATGCCTCCCGCAATATGATATATTTTTTTATCAACTCCACATATATATTTATCACCATTACGTGCTGTGGCCTGACCGTGTATAGAATGATTATCACATCCTTCTATAATACTACCACCACAGGTTGTTCTATCACCACGCACTAAAAAATAGCCAATGCCCATAATGACCTCATTTAATCAAAGTTAAATCTTCTGGATTATTAAAAATCCAGTTGTTTTTCCATGTGGTAATATATTGGCAGTCTTCTATACTGTTAGATTCAATTAAGCTTAAATTATTGTATGCAAGTAAGGCTTGTTCCTGAATGATTTCATTATTCGAACCTGCAAGGAATTCAGTATAATCTTTAAAATCTGCAAATCTTGATTTCCAGTATTTTTCAAAGTGTTCTATGACGTTTGATGGTATTCTTAATATGGCATGACCATTTTCATTTGCTACAGCATTGGAGTTATAAGTAATCGGAATCGTAACCTGTACAAGATGATGTCCTGAATACATTAATTGATTATCTTTATTAGCCCAAAAACCTGCACTCAGCAATACATTATAATCTTCACTTTTTTTAACACGCTGATTATGAATCATCATTTCTTTAATGTTAAATTCATTCAGGGAATAAACTGCCCATTTTTCACTGAATTTTTTCTCCAGATGTATACTGTATATTGTAGCTTCTATTCTGGATAAAAATACCATTACCCCCTCTAAATTTGCATTGTATTTTCTCCAAAGTGGCTCTAACGTTTTTTCTTTTTTGTTTGTATTGCTGTTATATAGATCAACAACGCGCCCTGGAACCCATAATTCGTGCTGACATATATACTGATGGATGTTTTTATCTTCCTGGAGAAAGTACATGCGTGATTCACCACTCTAATGAAAGACTGAACATCACACATTTTTATAATTAAATAATGCGGTCGTGATCACATAAATAATAAAAGGAATCTGAATTTCTTCAATGAAATTCAGACCAGGAATTCATATTTAGTTAATAATTATCTGGTGAATGATTCAGCGAAACTTTTGATGCTTAACTAGCATTTCAATTTCTTTAAGCCCATTAACTGATAACAATAAATTTAAAGCTTATCTTTTTACTCAGTGAGTTATAACAAGTCCGCGATTAAATTATAGTCAATGATTTTGAATACCCCTCTCCCTGGGGGAGAGGGGTAGGGTGAGGGCAATATTCTATGGCTTACGGAAAAACTCGTTATACAGCATGTACAGATGCGCCGCGCTCCAGGAGAAGTTCGGCGCGCCCTGCTGAGCGCCGGTGAGCGGATTGTAGTTCTCCTGAATCGGGCCATCGGAGGTTAACCCCCGGGCGTGCCTGAAGAAGGCGTCCGCCAGCTGCAGCGCCTCTTCGCGGTGGCCGTAGCGCTCCATCCCTTTCAGGCCGAACCAGAACTGGTCCACCCACACGCGGCCGCGCCAGTAAATATCCGCGCCAAACGCCGGATTCGTTAATGCGGCGGTACCCAGCGGTACGAAAGTATTGAACTCTTTGTTGTCCAGCATCACCGAAATGACGTCATCGGCATGCGCCTGAGTGGCCGCGCCGTTGAACAGCGGAGACCAGCCCTCCGGCCCTTTGCCGCGCTCGACGATCGGCTTACCGGCACAGCCGTTTGCCAGCGGCTGCGCTTCAATGCGAATGTCGTAATAGAATTTGCTCTGCGGGTCGAACATGCAGGTGTTGATATAGTCGGCGAGCTTTTGCGCCAGCGCCCGGTAGCGTTTTGCCTCCTCCGGCTTGCCGAGAAGGGTCGCCATCTCCGCCAGATAGTGGTTGTCGCTGTACATGTAGCTGGCCTGATCGACCGACTCCTGCAGCAGCGAATAGCCGAGCAGATTGCCGCTTTTATCCCGGTTTTCAGCAAATTTCACCGTCCAGTCGCTGCGTTTGCCGCCGTCGGCGATGTATTTATCCAGCTGATCTTTATCGATAAAGCCGAAGACCGCCGCGTCGTCGCGCCCCGACTCCCAGGAGGCGGCCACCTGTGCCGGGATCTCCAGGCTGTCGTAATCGCCCTTCGCCGTCACCTGCTCGTAGGTTTTCAGGCCGGAAAGCGTCCGTTCTTTATCGCCCTTTTTCACGGTAAACAGCATCGCGCCATCGGCGGTGTTGTGCGCTTTATCGCGGGTCGCACCGTACTCCGGCACGCCGTTGCCGTTGTGGTCGCGGTTGCGCAGCCACCAGTCATGGTAGGCCACCAGCTTCGGGTACATTTCCGCCAGCCAGGCTTTATCTTTCGTGACGTTATAGACTTCCATCACCGACCAGGCCGCCAGGCTCGGTTTGGTATTTCGCTCGTTCCAGTTGCTGCCGTCGCCGCCGCGCTCCGGGCTCAGGTTCCAGGCGATCAGATCCGGAATGAACCCGGCATCCTGCGGCCGCACTTTATCGTCGGCGGCAATCTGCCAGGAGAAGACGGCGCGGATGTTCTCTTTCGCGATCTCCGGGTTGAAGTGGGCCATGGCGTAGGCCTGCTTCCAGGTATCCCACGGCCAGGTCTGGTTGCCGGAGAACCAGCGCCCGGTTACCGACGGCGTGACGGTGTTGTGCTTAACGGCGCCGCCCGGCGCGCGCCAGTTGCCGTTAAGGGTTTCGATCGCTTTCACCGCCACCCGGGTTTGCTGCGCCGTGGCATCAGGATTGGTCAGCCCCTTTTGCAGATAGCCGTTCCAGCGCGCCTCGGAAGCGCGCAGATAGTGCGCCGGTCGCGCCAGAATATCGCGGATTTGCGCTTTCTCAAGGCGCACCTGCTCGGCGTTCAGCAGGTGCGAGTAGGTGGTATAGAGCGTGGTCGAGCCGTTGATTTGCGCGCTGCTGGTGAATCGATGGCCATCGATTTGGGTGACCGTCGGCAGGGAGCGATGGATCTGATACTGCGATTCGCCGGAGGTCATTAAATCCGATGCGGAACGGACTTTACCGAAGCTGACCGTCAGTCCGTCGTGGGTCGCGCTCAGGCGGCGCTGATAGTCCGGGAAGGCCTGGTCGATGGTTTGCGTTGACTGCGGTTTCCCCTCTTTGGCGGAGAGCGTCTCCAGCAGCTCGCCGTCCCAGACCAGCTTAAGCGGACCGCTGCTGGTGATTTTAGTCTCCAGTAAAGACGTGTGCGCGCTGGCAAAGCGCAGGGTCATCTCGATCTGTACGCCGGGCGCGGAGAGCGTTTGCACCAGCGCCCCGGGCAGGCTCCAGGCCTGCATGGTGAAGGCCACTTTTTTGCCGTTCTGGTACACCGTCAGGCGATCGAAATGGGTCGCCATAAAGTTGATGTACTCCTCGGTGAGCAGCGCGGGCCCCGGAAAGCTGCCCATGGTGGCTGGACCGTCCGGCAGCAGATGCCCATGCCATGCGCCCAAATCGAAAAACGGGTTGAAACGCTGGTGGTCGTCGCCATCGAAATCCTGCATCGCCTGCGGCGCGCCGCTGCGGTTGATAACATTTTTAAAGTCATCCGCGGTCAGCGCGTGAGCGGAAAAGCTTAGCAGCAGGGCGCAGGCCAGCGGCGTCAGAGTGGTGATGATTTTCACGGTATTGATATCCCTTTTTACCAATAGAAATATTGCATCAGGAAAACCTGGTCGCTCGGGTCTCCGGAGGCGTTTTTCATGTAGAAGCGGCTGTCCGCGGCGGTCGCGAACCGTCCGCCGCCATATTCGTACCAGATGCCGAACTGCATAAACGAGGTGGTTTCCTCGGCGGCGCGATCCGGGCGGTGTTTGGCGTAGCTATAGGCGGTAGAGAGATACACGCCCTTGAGCGCTTCATACATGGCGCTGGCCATAAAGCCGGTCTCCGTTCCCGGCACGTTTTGCCCCCTGGCGCGCCCGGTATGGTGCCAGGCGCGGGCGGCGAGGTTGGGGGTGAGAATACCGGTTAACAAGAGCTGACCGGTACCGTCGGTCAGCTCAAGACCGTTCATCCAGGTGACCTTTTCGGCAATATCGTACTGGACGTAGCCGTTGACCATCGCCGGGTAGGTATATTTATCGTCGTAGCGGTCGTATTTGCCGAAATGGAGCCACGCTTTGCTTTCATCGTGGTGCCCGGCGGGCGTGGCGGTCACGCTGTAGCGAAAATCTCCCGCCAGGTTCTGCACCTTGAGCGCGTACATAATATCGCGCGTATTGGGGATCACGTAGCCGAGGTCGGGTGTAAAATCGCCCCACCACTGCAGATCGTCGAGCGATGAATCCTGGCGCAGGCTGAGCATAATCTCGGTGCTGCTATCGGTTTTATATCCGCCGTAGAGGCGGTTTATTCCACCTTCGAATCCGCCCCAGCCGTGATCCGGTACCCAGGCATTCCCCTGACGATCGGCCTGGACCGTCCAGCCTTCGCCATAAATTAAGCCAAACCAGCTGCCGTGCTTTATTTCCAGCCCGCCTTCAATATAGGTGCCATCGCTATATTTATGTTTATCCTCGCCTTCTAAATCCATATATCCGCCGACCCCCAGTTCACCGTAAAAACGATAGGAAGTGGCGCTCAGTTGAGGCGTTTTCATATCATCATGTTCCGCCGGGTGAGCAACATCAGCCGCTATGGCAGGTGTGCAGAAGGCCAGGGCGGCAAACGCCCCGTAAATCAAGTTATTCTTTTTCATCGCATTATTAAGAGATATTGTAATTTATTATTTTAGGGAAAATGGCTTATGACGCGTCGGAAGCCGGCGCCGCTTCAATTCTTTTTTGTTCTATCGTTAATCCCTTCACGTATTTGCTGTATTTCCACCACGCAAATCCGAGGAAGATAACAATGCCGCCGACGTTATAGAAAATAATGGTCAGAATATTGCCGCCAGTGGGAAAGGTTGAGGCGACGAAGCCGATAGCGAAAATAACAATCAGCATCGAGACCACCGTAATACCGGTGGTGCGTGAGCCCATTTTAAAATCGCGCGGCAGATGATCGAGCCTGCGGCGCAGGTTGAGATACGCCAGCATGATAAACAGCGGCGGCAGCATCGAGGCGGCGGCGGTCATGTTGATGATGGTGTTCATTAAATCCTGCACGGTACTGGAGCCCATCATCGGGATAATCATCAGCGGAATCACAATCAGGAACTGGATCCACGCCGCGCGCGCCGGTACGCCGTGTTGATTGAGCTCGACGGTTTTTTTACCAAATATGCCGGCCGGGATTTCGGAGAAAAAGATTTTGACCGGCGTCGCGGTCCACATTAATAACGAACCAAACATGGCGGTAAAGGAGACCAGGCCGACAAAACGGTTGACCACGATTTCCGGCAGGCCAAACCAGACCGCCATGCCGTGGAAGACCTGTACCGATCCGCCGGTATATTTCAGCTCTTTACTGCTGATAAACACGTTAATCAGCACCGAGGAAATGGAGTACAGCACGCCAATCACGATCCCGGCGAGGATAATGACCTTAACGAATGATTTCGATCCGCCTTTCACGTCATTGACGTACACCGCGACGGACTCCGCCCCGCCGGCCGCCATAAAGATCCAGGTGGTGATGCCGAGGAACGCCCAGTTAAAGTTCGGGATCATTGCATCCACGGTAATCGGATCCGCTGGCTGAATACCGCCCACCAGCGCGCTGCCGGAAAGCAGAATGTAGGAGAGCGTCAGCAGCAGCATTAACGACGAGGTCACCGAGGTAATAGGACCCAGCATTTTTGCGCCGTTGGTGGACACCCAGGTCGACAGGGCGAACAGCGCCATGCTCAACATCGTGGTGGCGGCGGGCGTCAGAATGTACTCGTAGCCGAGGAAGGCGTAGGAGGCATACGCGATGACTCTCGGCAGCAGCGAGGTGAAAAAGAACAGATTCACGAACCAGTAGGTGTAGGCGGTAATAAAGGCCCAGCGCCCGCCGAGGGAGCTTTTTACCCACGCATAAACCCCCGCTTCGGAGTTTTTATTCAGCGAAACGAATTCCGCGATGATCAGGCAGAAAGGAACGAAGTAGAGCAGGGTTGCGAGGAAGAACATGGGTGCCGACGCCAGCCCCAGCTCAATATTGTTATTGATCACGTTGTTAAAACTGAAGACGGCGGCGAAGGTCAGCGACAGCAGGCCGAACTTGCCGATGGTATTACGTTTGATATCAGACATAACACATCTCCACACATTGTCCTTCAGAGAATGGCCGAAGGGGATTGTGTTGTTTGTAGGGTAGAGGTAGTTAAGTATTGTGGTTAATTTTAGTAAAAATTTTAGTAAATAAAAGCGGTAAAAATGAATTGCTTTAACTCGATCACGAAAATGGTTGAGCGCGAGATCCTGGCTGGCGGGTAAAAAAAACCGCCAGACGATTTAACGCTGGCGGGAGGAACGGTCGCTTATTTCACCGGATTTACCGCTGATTTCAGCACCGATGGTTGGCTCTTGCGCTGTTTTTTCTCAAAGCGGGTTATCCACCACCACGCGAGTCCGGAGAAGACTGCGGTCATAAAGACGTTAATGAAGAAGGCATTCACCAGATCGACCCCCGGCGGGAAAGCCGAGGCGGTCATGCTGACCAGGAAAATCACCATCAGCATCGACACCACGGCCATCCCAACCTTTCGTGACCCCATGCGGAAGTCGCGCGGCGTGTCGTCGTGTTTCCAGCGGAAAACAAAGTAGGCGGCCATGATAAACAGCGGCGGTAGCATCGCGGTACCCGCGGTCAGGTTGATAGCGGTGTTCATCATTTGCTGAACGCTGGCGGAGCCGAAACCGTTCACGATGAGCATCAGAAAGACGAAGACAAATTGCCACCAGGCGGCGCGCACCGGCACGCCGTGGACGTTCAGCTCGGTGGTTTTTTTGCCATAGATGCCGGCAGGAATTTCAGAGAAGTGAATTTTTACCGGTGCGGCGGTCCACATCATCATGCTGCCGAAAATGGCGATAAACAGAATGATGCCGACGAAGCGGCCCATCAGCGCTTCTGAAATATGGAAATAGGCGCCGAGGCCGGTGAAGATTTCCACCATGCCGGCCGCATAGGTCAGATCTTCACGTGCCACAAAGACGTTGACCAGCAAAGAGCCCAGCGCGTACATGCCGCCAATCAGGATCCCGGCGGTGATGATGACTTTAATAAACGATTTCTGCCCACCTTTGGTGTCGTTCAGGTACGCGGCGACGGTTTCAGCCCCGCCTGCCGCCTGGAAAATCCAGCACATGATCCCCAGCGTCGCCCAGTTGATGGTAGGCGCCATGGCGTGCAGCGTAATCGGCTGCGCGGGGACATGGCCCGCGCCCAGCGCGGTAAAAGCGCCGACCACGTAAATCGCAAATAGCGCGAAGACGCCATACGCCACGCATTCGGAGATTTTCCCCAGCCAGGTCGCACCTTTAGTGGAAATGTGGGTGGCCATGGCGAACAGGACGATAGAGATCAGCGACGTGACCATCGGCGAGAAAGGAATGGCGTAACCCATAATGGCGTACGAGGCGTAGGCCACCACGTTCGGCAGCAGCGACAGGAAAAAGAACAGGTTCACAAACCAGTACAGGAACGAGCCGAGATAGGCCGCGCGGGTACCTAAAGGCTGCTTCAGCCAGGCGTACATACCTGATTCGGAATTCTTATTCGCTGACACGAATTCGGCGATGATAAACACAAATGGAATAAAATAGACCACCGTCGCAAACAGAAAGATAGGGGCGGAGCTGAGCCCTAACTCGATGTTGTTATTAACAATATTTCGTACGTTAAATACGGCGGCAAACGCCATCGACAGCAGGGCGAATTTACCTATTTTGGCACGAACTGATTCGGACATAAGTCCTCCGAAAAATTATCTGGCCCGCATTGAGGGTTAGGGCCGGGAAGGCCAACGAGTCAACCCGCTGGCCTCATCTTGCTTCACGCGGGCTTACTTATTCAGGAAGTAGCCGTCTTCGATAGTTACTCTGAGCACCACCTTTTTGACCGGCGAGTCGCAGATAAAGCGATAGGCTTCATGGGGGTCGCAAATCACCATTTGTCCTTCGTGAACCTGCACGGTTTCACCAATGCCTTTCAAATATTCACGGTCGGTTTCATCGCGATAGCAGGCCACGGTCTGCAGCTGCTCTTTGGCGGCAAACTCAATTTTTTGCTGACCCTGAAGGTAGTAATGCACCTCGAAATAGCGGCGGTTGCCAACGAACAGCGCATCCGTGGTGCTGTCGCTTGCCACGCGATAGGAGAGCGAATCGCCGATAGAGTGGGCCACCCCGGGCCGAATATTGTCGATGTTATTAATCGCTTCTACGCAGCGCTGCCATTTACGCCCACTGTGATAAATTTGCTTAAACTGTTCTAAGTTATCGAGAATTCTCATTTTTCAGCCTCGCTGTGTGAATCGGAGGAAAAGAAACCGGCGCCAAAGCTATGATTCGCCAGCGTCTGCGAGGAAGCGCTCCCGCCTTCCAGCGGCAGCAGCGTAAAGCCATAGTTGAACGGTTTGAGCCACACCCGCCAGCTATCCAGCACCTCGCTCCCCCAGGAGTTAGAGCCCAGGCCGAGCAGTTGGGCGTCGATATTCAGGGTGATGTCATCGCTGCGACGCAGTTCGTTACAGTGCTGCGCGGCGTGCAGATTCTCCGCCGTATAGTGCCAGGCGCTGATGTTGAGCGGATCGCGCGGGACCACCATCAGACCGCTGCCGTGACGGTCGGTAAACGCGGCCCAGCGGACGTGCTGGCGGTTGCCGTTGTTCTGCGGGAACGGATAGTTCACGAACATGTCGTCCACGGTGGTGCGCCAGAGGTCAATGATGTTGCTCTGCTGGCTGTCGGCGTAGTTTTCGCCGGGACCGCGACCGTAGTAATCCACCTGTTCAAACTGGCCGTTAATGCCCAGCATAAAACCGATGCACGGCACGATGTGCGGATAGTCGCCGTAACGTTCGCCCGCAAGCTCAACGTTAATATGCCCCTGCGGGGTAATCTGCCAGCGGTAGGTGCAGCGCATGCCGAAATCGAAAACCGGCGGGGCGATGATGCTGCGGGCGGTGATAATCACCGTATCGCCGCGCTGCTCGGCGCTGAATTCGCGCAGATGCTCCTGCATGATTTGCAGATGATTGGGCTGCCACAGCCCTTCGTATTCCTGCTTGTGGTTATCAATCATTGGCTTGAAGAAGTTAATCTTCGGCTCGCGGGTCACCTGGTCGATGCCGTTCACCTGCCATTCGCTCAGTTTGCCACTGACTTTCGAGAACACTACGCGGAAGTTGTGCCCGGTGATGCTGTAGCTCAGTCGTTCATCAGCTATCCGTAGCGGGGTTGCGCTGGCATTTATCAGCGGCGCTTTCGCTGTGGTCTGCTCCTTAAGCCGAAACTGGTAAACGGCGATCGGATGGTTGGCCTCGCTGTACGGCGTACGGGAATCTTTGGTTACCATGATGTTGACGAAGGTTTCGCGATCGTCCAGCTCCGGCAGGTCGATAGTGATATCGCGGCCGCTGTTTGGCGCAAGATCGCGTACCTTAAGCTGCTGGCTGGCAAGCGTAGCTCCCTCGGCGCGCACTTCCACGCGTAGGGTGTAGTCATCCAGGGTCGAGAACCAGAGCTTATTATCGATGCGCAGCTCGCCGCGGGCGATGTCGGTCGCCTGAACTTTTACCGGGGCGATAACCTGCTTGTACTCTCTGAGCCCGGGTCCAGGCGTCTGGTCGGAGAAAATCAGCCCGTCGAGGCAGAAGTTGTAGTTATTGGGATAGTCGCCGTAGTCGCCGCCGAATTTGTACCATACCGCACCGCTATCGTCGGTGGCCTGGATTCCGTGATCGCACCACTCCCATACGTAGTGGCCCTGAATACTGTCATGCTGATAGAACACGTTCTGGTATTCGCTCAGCCCGCCGGGACCGTTGCCCATCGCATGGGCGTATTCGCAGATAATCCGCGGCTTGGCATGCGGATATTCCCCGAATTCGTTCATCAGCGGTACGCGGGTATACATGGTGGAGATGATATCCACCACCTCCGCGTCGCGATCCTCTTCGTAATGCACCAGCCGGGTATCATCGATCGCTTTCGCGGCGTGATACATCGCGCGAATGTTGCAGCCGTAGCCGGACTCGTTGCCCAGCGACCAGATGACGATCGACGGATGGTTTTTCTGCGCGTGGACGTGGCGCACGATCCGCTCAACGTAAATATGCTCCCATGCCGGGTCATCGGTGATGGCGCTAAGGTTGCCGACGTTGGCGAAGCCGTGGGATTCGACATCGGTTTCCGCCATCACGAACAGGCCGTAAATGTCGCACATCTCATAGAAACGCGGGTCGTTGGGGTAGTGGGCGGTACGTACCGAGTTGATATTGTGCTGCTTCATCAGCAGCAGATCTTTCTCAACGCGATCCATCCCTACGGCGCGGCCCTTCAGATGGTCGTTGTCGTGACGGTTAACGCCGTGGAGCATCACGTAGCGGTTATTGATATAGAACAGGCCGTTGCGCACTTTGATATCGCGAAAACCGACGCGCTGCGGGATAACTTCGATAATCTCCCCGGCGGCGTTTTTCAGCGTCATCACCAGGTGATAGAGCCAGGGATTTTCTGCCGACCACTGCTGCGGCGCCTTCACGTCGATCGCAAAGTCGACGTTCAGCAGCTGGCTGACGCTCAGGCGCGGCGTTGCACCTTCATACAGTACCTTTTCGCCGTCGAACAGCGCGTATTCCAGCGTCGCTGCGTCCGGCTGCGCGGCGAGATTTTCCAGCACCAGCTGGCAGGAGAGCGTGGCGTCGACGTAGTCATCGTTAAAATCGGTGCGCAGAGTGAAGTCCTGGACGTGAAGCGGGTTTTTGCCCATCAGATACACGTCGCGGAAGATACCCGCCGACCACCACATATCCTGATCTTCTATATAGGTGGAGTCCGCCCACTGCATGACGCGCACGCAAAGCAGGTTGTCGCCGATTTTTACCGCGTGACTAATATCAAACTCCGCCGTCAGGCGGCTGCCTTTGCTGAAACCGATGTACTGACCGTTAACGTACACTTCAAAATAGGTTTCGACGCCATCAAATTTAATCAGGGTCTGCTGGCCCTGCCAGCCCTCGCTGAGGGTAAAGATGCGCTGATAGGCGCCGGTAGGGTTGTCGGTCGGCACGTAGGGAACGTCAATCGGGAAAGGAAAGCCTTCGTCGGTGTACTGTAGCTGGCCGTGGCCTTCCATCTGCCACATTCCCGGTACGGTAATCGGCCCCCAGTCGCTCATGTATTGCGAGGTGAACGCTTCCGGCACCTGCAGCGGGTTGTTAAAGAAGCAGAAGTTCCACTGTCCGCTAAGGGACAAAAAGCGGCTGCTGGTTTCACGGGCGAAGGTTCGCGCCTGGGCCTGCGAATCGTAAGAGAAGAAATAGGCGCGCGGAGGCAGCCGGTTTTCATGAGTGAGTTGAAGATTTTCCCAGCGATTCATATCGCCTCCCTGAACGGACTAAACGGATAGAGGTTATTTTAGTAAAATTTTTACTAAATAAAATCACCGGGAGCAATTTACTTTAACTCGATCACAAAATGAGCGTTACCGGGCGCCTGCGGTTGGCGTCGGGAAGGGGACATTCCCGGAGGCGATGCTGGCGCATCTGTCCGGGCTTGTTTTGCAGACGGCGGTGAACCCGTAGCCCGGGCAAGGCGCGTCAAGCGCCGCCCCCGGGAGCAGAGCGCAGAGAGGTGGAGTTTCCCGGAGGCGATGCTGGCGCATCTGTCCGGGCTACCGTTTGGCAGACGGCGGTGAACCCGTAGCCCGGGCAAGGCGCGTCAAGCGCCGCCCCGGGAGCAGAGCGCAGAGAGGGGGAATTTCCCGGAGGCGATGCTGGCGCATCTGTCCGGGATACTGTTTGGCAGACGGCGGTGAACCCGTAGCCCGGGCAAGGCGCGATAAGCGCCGCCCCCGGGAGCCGGGCGCAGAGGATTTAGCGTCAGAAACGGGATTAGCGGGTGGTGCCGCGCAGCTTCAGCACGCTGGGGACAAAGACGTTTAGCGGCAGCGCGCGGCCATCGCGGGCTTTCTCAACCAGCAGGTTGACGCCCTGGCTGCCCATCATTTCTGAATGAATGCGCACCGTGGAGAGCGGCGGAAAGGTAAAACGCGCGGTGGGGATATCGTTAACGCTAATGAGCGAAATATCTTCCGGGATCGAGAGACCGCGTTCATGAATGGCGCGCAGCACGCCGATGGCGATAGAGTCTGACGCGACGAACAGCGCGGTGGGGAAATCCGCCTTTGCCAGCATCGTTTTTGCCAGCTCATAGCCGGAGGAGCTGGAAAACCCGCCGCGCCAGATATCTTCTTCCGAAACCACTCCCTTCAGGCGGCCATATTCGACGAAGGCCACTTCGCGGATGTCGGCTTTACCCGGCTCATCCTGGCCACCAATAAAGCCGATGCGCCGCGCGCCCTGGGCGATAAAAAAGTCGATAACTTCTTTGGCGATGCGCACCAGATCGATGTCGACGGCGTCATAGCTGCTGCCGGGTTCATGGAAATCAATAAAGCAGACGTTGTCGGTTAACGCCGTGGCGGCGTCGCGAATCGCCCGCGAAGGCTGGCCGACAATCAGAACGCCGGTCACTTTTTTCAGCTCGGGTAGCGCGTTGTTAAAGTAGCAGTTGGTCAACTCGATACCGAGCTTTTCGCATTGCGTTTCGATGCCGTGGCGGATCGCCAGATAGTAAGGATCGTTGATTTCCAGATCCTGCTGGTAGCTGTAGATGGCCAGAATATGGTGGTGGCCGACGGTGTGAACCTGAGCCTTACGCGAGCTGGTACTTTTATATTCCAGCTTTTCCGCCACCTCAAGAATGCGATGTTTTGTCTCTTCTTTCACGTTGAGAGTGGGGTCGTCGTTTAAAACGCGGGAAACCGTCGCCAGTGAAACGCCTGCTTCGGTCGCGATATCTTTTAGTGTGGCCATTGTTTTCCTTATCTGACGTTGCCCCATCGACGCAAACCATTGTAAAGCAAGCGCGGGCAGCTGCATCTCTTTTCAGTAAATTTCCGCCGTATTATTCATCCCCGCCGCAGCGTTTCCACCGCGCAAAAGAGTGATGAATCTAACATTCTTCGCACTATTATGCGGAAACCTCGCCGACATTTGTTATCTTTTACTAAAATTTTACTTGAGGGGTGCAAGATGGAAACGGTGCTTTATGCTGATTTTGCCAGACTGGAAATGCGTACGGGAAAAATTGTGGCGATAAAACGACATGAGAATGCCGACAAGCTCTATATTGCCCGGATTGATGTTGGCGATCGCACGCTGCAGACGGTAACCAGCCTCGTGCCGTACTACAGCGAAGAAGAGCTGCTGGGAAAAACGGTCGTGGTCCTGTGTAATCTGGCGAAAGCCAAAATGCGCGGTGAAACCTCGGAGTGCATGCTGCTTTGCGCCGAAACCGACGATGGCAGCGAAAGCGTACTGCTTACGCCGGAAAGGGCGATGCCTGCTGGCGTGCGGGTGGTATAACGCAATGCCCTCTCCCAGTGAGGGAGAGGGCAGGTCACTACGCCTCTTCCACCGAAACCCGCAGCGCCGCCAGCGCCAGGCGGGCCGCTTTTAGCACCTGTTCACACTGCTCAGGGGTCAGCGTCAGCGGCGGTTCAATGCGGATCGTCCTTGCGTTGTTGAGCGTTCCGGCCACCAGTACGCGCTGGCGGAACATCTCGCTGGCAAAGTCATAGCCGATTTCGTTATCGACAAACTCAATGGCCATCAGCATACCTTTGCCGCGCACGTCATTCACCAGATCCGGATATTCGCGGGCCAGCTGGCGGAAGCCGTCCAGCAGCATGTCGCCTTTCTGCTCCGCCTGCGCGGGCAGGTTTTGCGTCAGCAACACGTTGATGGTCGCCAGCGCCGCCGCGCAGGCCAGCGGGTTGCCGCCGAACGTGGTGGTATGCAGGAACGGGTTATCGAACAGCACCGAGAATACCTCTTCGGTGGCGACCGTTGCGCCAATCGGCATGACGCCGCCGCCCAGCGCTTTGGCAAGGCACAGAATGTCCGGCTGGACGTTTTCATGCTCGCAGGCGAACATCTTGCCAGTGCGCCCCATGCCGGTTTGCACTTCATCGAGGATCAGCAGCGCGCCAAACTCGTCGCACAGCTTGCGCACCGCGGGCAGATAGCCCGGCGGCGGCAGAATCACCCCGCCTTCGCCCTGAATAGGCTCAAGGATCACCGCCGCGACGTCATCACCGGTCTTTTTGCACTCGCTCAGCAGGGTGCGCATCGCGTTGATATCGCCAAAAGGCACGTGACGGAATCCCGGCAGCAGCGGCATAAAAGGCTTACGGAAAGTCGATTTCGCGGTGGCCGAAAGCGCGCCCAGCGACTTACCGTGAAACGCGCCGCTGGTGGCGACGAAGGTAAACTTGCCGCGCGGAGACTGATAAGCCTTCGCCAGCTTTAACGCCGCTTCGACCGATTCGGTACCGCTGTTGCTAAAGAAGCTGTATTTCAGTTTGCCCGGCGTTAAGGCCGCCAGGGTTTTAGCCAGCATGGCCCGCAGCGGGTCCAGCAGTTCCTGACTATGAAGGGGTTGTTTAGCGAGCTGATTTTCGACGGCGGAAACGACAACTGGATTACGGTGCCCTACATTAAAAATCCCAAACCCACCCAGGCAGTCGATAAACTCCTGTCCCTGAGTGTCGACAAGCGTATTTAACCCTCCCGCTTGCCACTCTACGGCTCCGTAATCCCCGCCAGCAGTGACCGATTTTCGATACGCTAAAAACCCCGGGTTCACATGCTCTTTAAAGTATTCCCTGACCTCCTGGTTAAGTGATTTCATCTCCTCATGATCGAGCGTTCGCTTCTCAATGAGATTCAGTGCGTGTGCGCTGCAGGCCAGAGCCGATGCGCTGGAAGGTAACCTGTTCAAAATATGCTCCTGGGCGGGGCGTATCACATGATACTGAATTAAGTATTGCAGGGATTACGCCACTTCGGCGCGGGCCAGGAAAATCGGGATAAACGCAACGTGAAACTGCGGTTGAGCAAAATTTAATCTTATCGCGAAATTATTGGCATGTTTTACTCCTGAAGGCGTGAAACCATGCGCAGAAGGGGGCCCGCCGCGTGCTTCGCGGCGGTGCAGGCTGCCCGGCGATGGGGCAGAGGGCTAGTCGAGCTGGGAGATTTCCATTGCCGCGCGGTCAATGACGCCGACGATCTGCTTTAGCTGAGCTTCGGTTATTTCCTGCTGGTTAACCCTTAAATCCAGTACCGCCTTAAAATTCTCCAGCGCGCGCTTCATCTGCGGATTTTTACGCAGTTCACAGCCCACCATGCGCGCCTGCAGCCTGGTCTGAATATGCTCCAGCTGCTCCAGGTTCTCCGCGTGCAGCTGACTGCCTTCGGCGGTAATGGCGATTTTTTTGCGGCCGTTTTCGTCAGCCACGCTGATTAATCCCTGATCCTGAAGTAAATCGAGCGTCGGGTAGATGACGCCGGGGCTCGGGCTGTAGTTGCCCTGGGTCAGGGTTTCGATCTCTTTAATCAGTTCGTAACCGTGGCTGGCATTGCGGGTGAGGATATCCAGAATCACCAGGCGCAGCTCGCCGTGACCAAAGAAGCGCTGCCGGCGTCCGCCGCCTCTGCGACCGTGCTCGCCGTGTTCGCTATGTTCCCCGTGGCGTCCGCGTGGGCCACGGCCTTCTTCGTGATGGTGTTTCATGTTTTGTTCCTGTGATTATTTGATATATCTAATTTATATCTAAAAATAATAAAGTAGCAACACAGTAGTGATTATATTTTTTATTTAATTGATATTTAACGATTTAATTTTTGATTTTGGCTTTTGAGGCGTTTTTCTATGACTATATCAAAAAATGCTTGCATTCTTTTTTAATGGCAATCATTATCATTTGCAAGATTTTTAGATATATCTATTCCGTTCACGAAGGCGATGAAAGATGACAACGACCAGACACCCCAAATACCCGCAGCGCGTACGTAATGAACTGCGCTTCCGTGAGTTAACCGTATTGCGCGTCGAGCGTATCGGCAGCGCATTCCAGCGTGTCGTGCTGGGCGGAGAGGCGCTGGAAGGCTTTGTTTCCCAGGGTTTTGACGACCACACCAAGCTCTTTTTCCCGGCCGCGGGCGCTGCGTTCACGCCGCCGGAGGTGACGGATGAAGGCATTAACTGGGGCGATGGCGTGCGTCCGGCGACCCGCGACTATACGCCGCTGTACGACGCCGGGCGTCATGAGCTGGCGTACGACTTTTTTATTCACGATGGCGGTATTGCCTGCAGCTGGGCGCTGACGGCGAAAACGGGCGATAAGCTGGTGATCGGCGGGCCGCGCGGTTCGCTGGTGGTGCCGGAAGATTACGCCCGGCAGCTGTATGTGACCGATGAGTCAGGCATGCCCGCGCTGCGCCGCCGTCTGCTGGGATTGCAGCAGCTTCCGACGCGCCCGCAGGTCACGGCGATCGTCACCATTGGCGATGAGTCTTATCAAGATTACCTGGCCGATCTCGATGGTTTTCATATCGAGTGGGTGGTGGGACATCACTCCACTGCCGTGGCCGAGCGCCTGGCGCGGATTGCGGTGCCGGCTGAGGATTATTTTATCTGGCTGACCGGGGAAGGCGCGGTAGTGAAATCGCTGCTGGCGCGCTTTGAAGGCCCGGAGATTGATCCGCAGCTGGTGCGTTCGCAGGCCTACTGGCACAGCAAATAAACGCGGAGAAACCCCGGGTTGCGGCTGGCGCCTTACCCGGGCTACCGGCCCGCAGACGGGGGGGAACCCGTAGCCCGGGCAAGGCGCGTTAAGCGCCGCCCCCGGGAGCAGAGCGCAGAGTGGCTGAATTTCCCGGAGGCGATGCTTACGCATCTGTCCGGGCTACCGGCTTGCAGACGGGGGGGGAACCCGTAGCCCGGGCAAGGCGCGTTAAGCGCCGCCCCCGGGAGTAGAGCGCAGAGTGGCAGAATTTCCCGGAGGCGATGCTTACGCATCTGTCCGGGCGACCGGCTTGCAGACGGGGGTGAACCCGTAGCCCGGGCAAGGCGCGTTAAGCGCCGCCCCCGGGAGCAGAGCGCAGAGTGGCAGAATTTCCCGGAGGCGATGCTGCGCATCTGTCCGGGCTACCGGCCCGCAGACGGCTGCGAACCCGTAGCCCTGCTAAGCGCAGCGCGAGCAGGGGAGATGCCAGGGAGACTATTTCTGCGCCAGCGCTTTAAATACCATGGCCACCGCGTGGGCGCCGGGGTCCATATTGCCGCGCAGGCTATCGCTGTTCAGATACGATGCGCGCCCGGCGCCCGCTTTGCTGGCGTGAAGCGTACGATCCGCGCCCGCCTGCGCCGCGGCGAAAGCCGCCTGCAGGTTATCCGGTTCGGCCAGCAGCGCCGTTAGCGCCGGCTGCAGGGCGTCAATCATGGTCCGGTCGCCTTCATCCGCACCGCCGTAAAACTTCATCTGCGCCAGACCGGCGTTTAATGCTTCGGCGACGCTTGCCCCCTGTTCCAGCTTCTGCCCGGCGGCGGTAAAGAAAATCGACATCAGCACGCCGCTGGAGCCGCCCATCACAACCGTCAGACGCTCGCCAATCAGGGCAAACAGCGTGGCGAGGTTAGCCAGCGGCAGCTGACGACGCTGAAGTAAGTCGGCGATGTCGCGCGCGCCGGCGGCGAAGGTGGAGCCGGTATCGCCGTCGCCGACTTTCGCATCCAGCGCGTTAAGGTCTGCTTCCAGCCCGGACAGCGTGCCGGTCACACGTTCCACGTAGCCCGCAACTTCGCCGTTCTCCGAGGGCGCAAACTCCACCCGCGTACTGCGCAGCGATGATGGCATCACGCTGACCGCGCGCGGCTGTACCGGCGTCTGCCAGCCGGCGGTTTCTACCGCGGAAAGCAGCGCCTTCTCAATGCTCTCTTCCAGCACGATGGCGGTGAGGGAGAAACCTTTCATATCCAGCGCGGTGACCAGCGACGCCGGGCCTATCAGCCAGTCGATACGCTGATGCAGCGGAGTATTGGCCAGCTCGCGGGTCAAAATCGCCATTTCGGCAATCGACACGCCGCCGAGATTATTGATCATCACCGCCAGGCGGCCGGTTTCCGGCAGGGTGGCGCTGAGCTTCTCTACCATCAGCGTAACGATTTCCGCGCTGTTCTGCGTGGCGATAACCGAAGCGCCCGGTTCGCCGTGGATCCCCATCCCCAGCTCGGCCTGATCCGGATGATGGCGCGGAGTCGTTTCCGCATCCTGCGGCAGATGACAGCTGGAAAGGGCCAGGCCAAGGCTGAAGGTATGTCTGGCGGCATACTGCGCCTCGCGCAGCACGGTTGCCAGATTGTGGCCGCGTTCGGCGAAGTAGCCGGCCACTTTATGCACCAGAATCGTCCCGGCAATGCCGCGCGGATGTTTGTTATCCGGCAGCGAAATATCATCGCCGACGATCAGCATTTCGACGTTATAGCCCATACGGCGCGCTTTCTCCGCGGCGAGGCCGAAGTTCAGACGATCGCCGGTGTAGTTCTTGACGATCAGCAGGCATCCGGCATCGCCGGTCACGGCCTGGATGGCGGTCAGCACCGCATCGACGCTCGGCGAGGCAAACAGATCGCCGCAGACGGCGGCGGTCAGCATGCCTTTACCGACAAAGCCCGCGTGGGCCGGTTCGTGACCGGAACCGCCGCCGGAGATTACCGCCACGTTGTTTTTGTCGAGATCGCGACGCACCACCACGCGAATGGCGGGATCGCTCTCCAGCCGCGCCAGGTTATTCCACGGGCTGGCGATAATGGTTCCTTCAATCACTTCGTTGACGAGGTTGGCGCGCTGATTAAAAAAGAATTGAGACATAACGGATCCTGAAAGTTAAGCGAGTTCCCGGAGGGGACAGCCTCCGGGGCGGAAAGGTTAGGGCAGGTTAGCCGCGAATCACGCGTTTGCCGGGAATATCAAGGATGACGTTCTCGCCATCTTGCAGCGTCAGGGCATCGCTCTGCTGGCACAGCATCGCGATACCCGCCTGGCGGGCGATAATGGCGCCGTGAGAGAGCTCGCTGCCGGCCTGCAGGCAGATCCCCTTCACCTGCTCTGCGTTAAGCTGCAGGACGGTAGAAGGGAAGATATCGTCGGCAACGAGGATCGAAGGCGCGCTAAACTGCGGCAGCGCTTCATCGCGCTCGTTAAGGTGACGCAGCGTGCGGTGCAAAATATCTTCAATATCAATATAGCGCGCCTGCAGGTAAGCATCGTCGAGATGGCGATATTGTTGGCTTAAATCGCTCAGCACCTGTTGCCAGGCCCACGCCGCGCTGCACTGCTCGTCGCGTATGATGTCGCACGCCGCTGCGTATAAATCAGGGTCATCGAGCAGGGTATGATGCCCGGAGAAGATCGCCGCGATGTCGGCGGAAAACGTCGCCTCTGCCAGAGTCGTCAGCGCGCTAAGGTCTTCCAGCGTCCGGTCGATGGCCCGTTTCAGCCGCAGCTGCTGCTGGCCGATGGCGGCGCTCGTTTCCCGCGAGATCCTGTCCTGCGGCTGGGGATAAAGCACGACCTTACCCTCAACGCGGTCGGCGCTGGCGGGCCGGCGCGCGGGCGCCGCCTCCGTTGGCTCGCCGAAGTTCTCCGCCGCCAGCGCCTGGAACGCCGCCAGCGCGGCGTCGGCGTCCGGGCCGCGGGCAAGCAGCCTTAAGGTATCGTTCCGGCGCACCTGAAGCAGGGCGATTTGGTTGAGGCTGTCCGGCGTGACGCATTTACCCCCTTTCTCCAGCACCAGGTCGGCATTGAATCCCGCCAGCGCGGCGACCAGCTTTGACGCCGGACGAACGTGCAGGCCGTTGTGGTTTTGAATCACCACGGAAACCGAGCGCGCGTCGCGGTCGTCGACCGGCGCGGCGGTCAGCGAAGCGTGTTGCGGTTGCGATGGTAACCCCAGCTGTACGCGTTTTGCCTCCAGCGCGTTCATGGCGTCTTCGATCACCTTGTCGATGCCGGCTCCGGCGGCGGCGCTCACCGTCGCCGCCAGAGTCCCTTCCACCAGCGGCGCCGCGCACAGGCGAACCTTCGCCGCAATGGCCGGATCGAGGAGATCCAGCGCGGTTTCGGCGCTCAGCAGGGCGCTGCCGATATCCATCATCACCAGGATATGATCGGCGTCGGCGACGGACTCGATGGCTTCCATAACCTTAATGGGATCGGTGCCGATCGGACTGGCGGGATCGTCAATTCCGGCGGCGATCGCCAGCTTACAGCCATCGTTCATTAACATCTGCCGGGCCAGTTCTCCGACACCTTCGCCCAGACGGGCGCTATGAGAAACAATAACCAGGTTTACCATCGCGTTTTCCTTACTCTTTGGCCGCTGCGGCCAGCATCTGAACCATCAACATCACCGAGGTCGCGCCCGGATCCTGGTGCCCGATGCTGCGTTCGCCCAGGTAGCTGGCCCGCCCTTTGCGAGCCTGCATGGCGATCGTGGCGTGGACGGCGGCTTGCGCCTGTTCGCAGGCAGCATCAAGGGCGCCTGGTATCGACAGGTGCTGTTCGCTGGACTGGCGCAACGATTCCACCACCGGCAGCCAGACGTCGCACATGGTTTTATCGCCCGGCTCGGCTTTGCCGCGATTCACCACCCCTTCCGCGCCTTCGCGAAAGGTCTGATAGAGCTCCTCAAGGGTCAGGCTCTGGTGGGCCTGGGTCACCTGAGCGGCGCGAATAAAGAAGGTGCCGAACAGCGGGCCGCTGGCCCCGCCGACGTTGGAGAGCAGCGTCATACCGGTATTTTTAAGAATAAAACCAATGTCTTTATCGGCAATCGACGGCAGCTTTTCCACCACCTTGCTAAAACCACGATGCATATTCAGGCCGTGGTCGGCATCGCCGATTTCCCGGTCCAGACCGGTCAAAAAATCGCTCTCTTTGGTGAAAATATCGCCGCAGCGATAGAGCCAGTCTACGATTTGCGTTCTGCTTAATGACATGTCGTTGCTCCTTATTTGCCCCAGTTCAGCGCCGGGGTGTGGACCGGGGCGTCCCATAATGCCAGCGTCTCTTCATCGGCCTTTAGCAGGGTGATGGAAAAGCCCACCATATCCAGAGAGGTACAGTAGCTGCCGATAAGGTTGCGCGCGATAACGATACCGGCCTCCTCGCAGCGCTGCGTCAGACGGTTATAGACGCCGTAGAGTTCGGACAGCGGCGTGGCGCCGAGGTTGTTGACCAGCGCGATAACCCGATCGCCTTTTTGCAGCGCCTGCTTGGTCTGCGTGACCTCCTGCCACGCGCCTTTCACGTTGTCCCAGTGGCGCAGCGTGCGGCTATAGGCGCCGTTTTCCAGCAGGGTATCGAACATTTCGTCAACGGTGCGATCGAGAGAGGTGAAGCGGCGGCGGTCGATGCCCGGTTCGCCGTGAATGCCGACGCCGAACTCCATCTCATCGTCCTGCAGTTCGAATGAGGGTTGCCCGGCGGCCGGAACGGTGCAGGCGCCGAGCGCGATGCCGATAGAGTGGCCGAGGTTGTTGAGCTTGCGCCCCAGTTCGGCGCAGGCTTCCAGCGAGTCGCCGCGTTCGGCGGCCGCGCCCACCAGTTTTTCAATCAGTACGGTATTCGCCACGCCGCGCCGCCCGGCGGTATAGAGGCTGTCTTTCACCGCCACGTCGTCATCGACTACCACGGTGGTAACCTTGACGCCGCTTTCGTGCAGCAGCTCGGTGGCGGTTTCGAAGTTAAGAATATCGCCGGTGTAGTTTTTGATAATCAGCAGCACGCCTTCGCCGCCGTCGATGGTCATGGCGCACTCAAACATTTTATCCGGCGTCGGGGAGGTGAAAATTTCTCCCGGGCAGGCCCCGGAAAGCATGCCCTGGCCAATATAGCCGCAGTGCATCGGCTCGTGGCCGCTGCCGCCGCCGGAGAGCAGCGCCACTTTCCCGGCCACCGGCGCATCGGCGCGGGTGACGTAGACCGGATCCTGGTGCAGCGTCAGTTCAGGGTGGGCTTTTGCCAGGCCAGCCAGTTGTTCACTCAGGACATCTTCGACACGGTTAATCAGTTTTTTCATTGTTTATGCTCCGTCGGAGTTTCGATGCGGCCTCTCTGCTGACGGAGGCGATCATCGTGTAGGGGTACCGCCTGACGATATGCGATATCGGGCGATGTATTGATTCTGGCTGAGTTGGCGGGAAAAAAAATCGCCATAAAATGAGTTTCATTACGAAACGTAATTATTAATTGTTGTTCCTTAATGAAACATTTTTGCGCAAGGAAAGGGAAAAATGCGAAGTAAGGCGCCTCTTTCACCTCGCTTCATCAGCGTGGAAAGCCCGCTCAGAGAAATAATTTTGCCCCTTCTTGCCGCCCGTGGTGGTGAAAAACGTCGACGATCGTCCGGCTGGTGACCTTCTTTTGCGCCAAAGGGGCGGATCGAGATCGCAATCCCATCGTTTCACATGAATTCATGTTTCAATATGAAACAATATAATTTATGTCCTGTTTCATATCGGGACAAAAAGGGGAAAGATTTTTTTGCCCGCGGCTCGCCCTACAGTGATGGCATCGCTCAGGTAGCGCTTTCGTCCCCGCCTTTGATGTAAGGCCGGACGGAGAAACACCGGGGCTCATCATGTCAAAACATGCACTTATTTGAGGGTGAACGGAATGCTAAAAGTTATTCAATCTCCAGCCAAATATCTCCAGGGACCAGATGCATCCACGCTGTTTGGGCAATACGCCAAAAACCTGGCGGACAGCTTTTTCGTGATTGCCGATGACTTCGTGATGAAGCTAGCGGGAGAGAAAGTGCTGGAAGGTTTGCACAGCCACAACATCAGCTGCCATGCGGAGCGCTTCAACGGCGAATGCAGCCACGTTGAGATCAATCGCCTGATCGCCATTCTGAAACAGCACGGCTGCCGCGGCGTGGTGGGCATCGGCGGCGGCAAGACGCTCGATACGGCGAAAGCCATTGGCTACTACCAGAAGCTACCGGTGGTGGTGATCCCGACGATCGCCTCCACCGATGCGCCAACCAGCGCGCTGTCAGTTATCTACACCGAAGCCGGCGAGTTTGAAGAGTATCTGATCTACCCGAAAAACCCGGACATGGTGGTGATGGATACGGCGATTATCGCTAAAGCTCCGGTGCGCCTGCTGGTGGCCGGGATGGGGGATGCGCTTTCAACCTGGTTTGAAGCCAGGGCCTGCTATGATGCCAGAGCCACCAGCATGGCCGGCGGCCAGTCGACGGCAGCGGCGCTGAGCCTGGCGCGCCTGTGCTATGATACGCTGCTGGCGGAAGGCGAAAAAGCCCGCCTCGCCGCCCAGGCTGGCGTGGTGACCGATGCGCTGGAACGCATCGTTGAAGCGAATACCTACCTCAGCGGTATCGGCTTTGAAAGTAGCGGTCTGGCCGCCGCGCACGCCATTCACAACGGTTTCACCATCCTCGAAGAGTGCCACCATCTGTACCATGGCGAGAAAGTGGCGTTTGGTACCCTGGCGCAGCTGGTGCTGCAAAATAGCCCGATGGAAGAGATCGAAACGGTGCTGAACTTCTGCCATACCGTCGGGCTGCCGGTTACGCTGGCGCAAATGGGCGTTAAAGAAGGCATTGATGAGAAAATTCAGGCAGTCGCCAAAGCGACCTGCGCGGAAGGTGAAACCATTCATAACATGCCGTTCCCGGTCAGCGCGCAGAGCGTGCATGCGGCGATTCTGACCGCCGACCTGCTCGGACAGCAGTGGCTGGCGCGCTAATTTAGCGTCGACCTGCCCCGTCTCATTTAAGCGATGAGACGTTTTCTCCCCCTCTGGCGGTAGCCGCCGGAGGGGTTGTCGTTTATGAAACAGCGGATAGGGATATGACTGCGCAGACTCAGAGCTTTCCTTTGGTGATAACCCAGTCGTGGCATCGCTGCAGCAAGTTTATGCAGCGGGAAACCTGGCAGACGCCGCATCAGGCGCAGGGGCTGACGTTTGAATCGATTTGCCGGCGCAAGACCGCGCTATTGACGATTGGTCAGGCGGCGCTGGAGGATGCCTGGGAGTTTATGGATAACCGCCCCTGCGCGCTGTTCATCCTCGATGAGTCCGCCTGTATTCTTAGCCGCTGCGGCGATCCGCAGACCCTCGACCAGCTGGCGGCGCTGGGATTTCGTGACGGCAGCTACTGCGCGGAAAGCATTATCGGCAGCTGCGCGCTTTCGCTGGCCTCCATGCTCGGGCAGCCGGTCAAAACGACGGGCGAGGAGCATTTTAAACATGCGCTGCACGGATGGTCGTTTAGCTCCACGCCGGTGTTTGATAACCACGGGCGTCTGTTCGGTTCCATTTCCCTGTGCTGCCTGACGGAAGAACAGGCTTCGCCTGACCTCTCCCTGACCCTGGCTATCGCCCGGGAAGTCGGCAACTCGCTGCTCACTGATAGCCTGCTGGCCGAGTCGAATCGCCATCTTAACCAGATGTACGGTCTGCTGGAGAGTATGGATGACGGGGTGATGGCGTGGAACGAGCAGGGGATTTTGCAGTTTCTTAACGTGCAGGCAGCGACGCTGCTGCATCTTGATGCCCAGGCCAGCCAGGGGAAAAACATTAATGAGCTGGTGACGCTGCCGGCCCTGCTGCGTCGGGCCATTAAGCACGCGCGCGGGCTGAACCATGTGGAGGTCACCTTCGAAAGCCAGCATCAGTTTGTCGACGCCGTCATTACGCTCAAGCCAATCGTTGAAGAGCAGGGCAACAGTTTCATTCTGCTGCTGCATCCCGTCGAGCAGATGCGCCAGCTGATGACCAGCCAGCTTGGCAAAGTGAGCCATACCTTTGAACAGATGTCGGCGGACGACCCGGAAACCCGGCGGCTGATTCACTTTGGCCGCCAGGCGGCGCGCGGCACTTTTCCGGTGCTGCTGTGCGGTGAAGAGGGGGTGGGTAAGGAGCTGCTCAGCCAGGCGATTCACAATGAGAGCGAGCGGGGCGGCGGGCCGTATATCGCGGTCAACTGCCAGCTGTATGCCGACAGCGTCCTGGGCCAGGATTTTATGGGCAGCGCGCCGACGGACGATGAAAACGGCCGCCTTAGCCGTCTTGAGCTGGCCAACGGCGGGACGCTGTTTCTGGAAAAAATCGAATACCTGGCGCCGGAGCTGCAGTCCGCGCTGCTGCAGGTGATCAAGCAGGGGGTTTTAACCCGTCTGGATGCCCGCCGCTTGATTCCGGTAGACGTTAAAGTGATCGCCACCACCACCGTCGATCTGGCCAATCTGGTGGAGCAAAACCGCTTTAGCCGCCAGCTTTACTACGCGCTGCACTCCTTTGAAATCGTTATCCCACCGCTGCGCGCGCGGCGTAACAGTATTCCTTCGCTGGTGCACAATCGCCTTAAGAGCCTGGAAAAGCGCTTTTCCTCGCGGCTGAAGATGGATGAAGATGCGCTGGCGCAGCTGGTGGCCTACTCCTGGCCGGGCAACGATTTTGAGCTGAACAGCGTGATTGAAAATATCGCCATTAGCAGCGATAACGGCCATATCCGGCTGAGTAATTTGCCGGAATATCTGTTTGCCGAGCGGCCCGGCGCCGACGCGGGCTCCTCGCTGCTGCCCGCCAGCCTGACCTTTAGCGCCATTGAGAAAGAAGCGATTATCCATGCCGCCCGCGTGACCAGCGGGCGTGTGCAGGAGATGGCGCAGCTGCTGAATATTGGCCGCACCACGCTGTGGCGAAAAATGAAACAGTACGATATCGATGCCGGCCAGTTTAAGCGCGGACGTATGGAGTAGTTTCCTGTGGGGAGTAGTACGGAATAGTCGAGCAGAAAAGCACCACGCAAGCGTTTAGCTGCGGTCTGAATCAAAGAAAGGCAACGATCTCTTTGATATCCCGGCGAAGATGGGTCCATAGTGTCATCATGTTCATTACGTGGTTAATTTTAAGGATAAGAGTATGCCAACAGCAATCGATAAAGCCCTGGATTTTATTGGTGGTATGAACACATCGTTGTCGGTGCCGAATACTATGGATGAAAGTACCGCTAAGGGAATTTTGAAGTATTTGCATGAACTAGGCGTACCGGCAAATCCTGCCGACGTCATGGCCCGGGGTGAAAAGGAGGGATGGGATGCCGGGTTCACGGAAAAAGTGGCCGGCTGGGCGGAAAAAATTGCCTCCGGTAACCGGATCGTCATTAAAAACCCGGAATTCTTCACCGTCTATATGCGCGAACAGCTGCAGGCGCTGGTGTAAGCCGCCTGTCGCGAACCTCACGTTAAGCTGCGGCGCCCCGAGGGGGCCGCACAATGCAAAAGGGCCGACGATTTTTCGTCAGCCCTTGCTGTATCTGGTGGCCCCTGCTGGACTTGAACCAGCGACCAAGCGATTATGAGTTCCTACCGGAACAACCGAAAATCAATAGTTTGCGTTATTAAACATTGACTTAGTTTGCCAATGTTTGCCAGCATTTGCCAATGTTTGCCATTTACATCGCCATTTTATCGCCACTCGTCGCCAGTGGATTGAGTTTAACGGCATCCTCTAAATGGTCAGGGGCAAAGTGAGCATATCGCATCGTCATTTTTATGTCGGTATGGCCGAGTACGCGCTGCAAGACCAAAATATTACCACCATTCATCATAAAGTGGCTGGCGAAGGTGTGGCGCAAAACGTGGGTAAGCTGTCCTGCCGGTAGTTCGATGCCTGTTCTTTCCAGAGCTGACCGGAACGCGCCATAACAATCACTAAACAACCGGCCTTTTTTATTCTCAGGCAGAGACTCATAGAGTTCTTTGCTGATTGGGACGGTGCGGTTTTTTCTGCCTTTCGTGTTGGTGTACGTGATTTTGTATTTCGCGAGCTGGCTTTTTCTCAGACTCTCAGCCTCAGACCACCGTGCACCAGTGGCGAGACAGATTCTTACCACGGGTTCTAAATCAGGGTGGTCATGCCTTTTACACTCTCCGAGCAGTTGCGAAATCTGGTCGTGAGTTAGCCAGGCCATTTCCATTTCTTCTGTGCGGAATGGGCGCATATTTTTCAGCGGGTTCTCACCCTTCCATTCTCCGAGGCGATTTAGCTCATTGAATACCGCCCGGAAGTAGGCCAGCTCAAGATTAAGCGTGCGAGGCGATACCTCTTTCACCCTGTTTGAACGGGCATACTCACCTTTTAACCGTTTTTCTCGATAGCGGGAAAACATCTGCGCATCGAAATCGCGTGCGAGTGGTTCGCCCATACAATCAAAAGCATGGTGCATGGCTAACTGACGTTTCAAGCCGTCTTTCAGCGTAATGCCATGAGCGCTATACCATGAATCAACCAGTTCTTTTAACGTACGCCTGTCTTCCTGTTCTTCCCGCCACGGGTTTTGAATGGTGTACTGTTCAAATGCCAGTGCCTCACCTTTAGTGGCGAATTTCTTTCTGATACGTTTGCCTTTTGCACCGTTTGGGTAGAGCTCACAAATCCAGCCGCCAGCCGGATTTTTACGGACAGTCATCAATTAACCTCGCTGTATACACCTACTACACGGCCAATCGTTTTTATCTCATCAATCCCACATTCGAACGGTACTTTGCCGCCAGCCACATGCAACCTTTTACCGGGTAGAACCGTTAATTCACGGAGGCTGATTGCACCCTCAACATCAACAATCCAGAGTCCGTCAGCCAGAGGCGCATCTTTCTCAGCGAAGTAGCTTTTGCTCTCGCTTCTAACACAGATGGCTCTTTTCAAAGGTTTTTCGAAAAGCTCAGGGTCGATATTCAAAACTCCAGTTTCAGTGAGTCTACCTTCACTTAATGTGAATGAATGGAGCTCGTAAGACGATTTTGAGTTTTCATCAGATTTTTGCGGCCCCGTTCCCGTCAGAATCCATTGGATATTGACGCCAGTCTCAAGGGCGCAAAATGCGGCGAAGTCATAGGAGACGTTACCACGCGTATAGCGGTTTTGTAGCGTGCTGGCTGCGATATTGAAATGGTTTGCGAGCTGAATTTTCTGTGTGAACCCGTAGACCTGACAAATTCTATCTAATACTTCCTCGTTTGAAATTTGGCTTTCAAAATCCATAAGTGGCATTCTCATGTTGACCAATGCGAAAAATCGCATTAGGATTCGATTGTTGGTGGCAATTGGTGGCAAACATTGGCAAACGTTGGCAACCATATGGCAAATATTGGCAAAGAGGAAATGATGCAGCATGGCTTCCGAAATCGCAATCTTCAAAATCCCAGCCCCAGTGGTTTCTCTGCAGCAGTTCGCAGAGCTTGAGGGGGTTTCAGAGCGTACCGCTTACCGTTGGACAACTGGAGATAATCCATGTGTACCAATCGAACCTCGCAAAATCCGTAAAGGCTGCAAAAAAGCTGGCGGCCCTGTTCGCATTTATTACGCACGATGGAAAGAAGAGCAGTTGCGTAAGGTATTGGGCCATTCCCGATTTCAACTTGTCATAGGTGCTTAATTCACTTTATGTGAATTACAAGGATGAAACATGTTTGATTTTCAGATTTCCAAACATCCGCACTATGACGAAGCGTGCCGCGCTTTCGCGAAGCGTCATAACATGGCGAAGCTGGCCGAGCGTGCGGGTATGAACGTTCAAACGTTACGTAACAAGCTCAACCCGGAACAGCCTCACCAGTTTACGCCGCCTGAATTGTGGCTACTGACTGACCTGACCGAAGACTCAACCCTCGTTGATGGTTTTTTGGCGCAGATTCATTGCCTGCCATGCGTGCCGGTTAATGAGCTGGCTAAAGACAAATTGCAGTCTTATGTCATGCGAGCAATGCGTGAACTCGGCGAACTGGCGAGCGGTGCGGTATCTGATGAACATCTGACCTCTGCCCGTAAGCACAACATGATTGAAAGCGTTAATGCTGGCATTCGCATGTTGTCGTTGTCGGCGCTGGCGCTGCATGCGCGACTACAGACTAATCCAGCTATGACAAGCGTTGTCGACACCATGAGCGGCCTAGGTGCCTCATTCGGTCTGATGTGAGGTGCTTATGTTGAATACTGAACCGTCATTTGCATCCCTGCTTAAAAAGCAAAGCCCCGGCATGCACTACGGCCACGGCTGGATCGCAGGTAAAGACGGCAAGCGCTGGCACCCTTGCAACTCTCAGTCCGAATTGTTGAACGGCTTAACAGCAAAAAAAGTCTCTGCGGTTAAGCGGCTTTTAAATGCATTAATGGGGGCAAAATGAACGAAAGAATTTCAGCTCATGATACCCAAGCGAGCAAGCTTTTTAGCAATGCTGATTGTATTACAGAGCAACCGAAGACTATGACCGGCGAGGAGTGTTTCGCACGGTTTCATCAAAAGCTGAAAGCAACAGAAAATAAGGCGCTGCGTAATTTCAATAAGCTTGATGAAGATTTTAAGTTTGTGGTTTTAACGCTTGCTAACCGAAATAATCCGGGCGCGTTTCGCTCTGATGAAGTCGGTAAACCATATGAGTATTTTGATATGGAACGCCGCAAGCTGATTATTGCGTCAATGAATAAAATTTCCCGCTGGGGTGGGATTTTGCCACGGCATATTTCCATCCATGAGTGCTTTTTAGCTAATTAAATAAACCCGTAATTAATGGCGTATACCCGCCGGGCATTCTATTGCCTAAATTCAGGAGGATTTATGAGTCGAGTTATTTATTTTTCAACACCGAGTGGTGCTGACGATGATGCATTAGCAGCTTTATTTAAAGCAGCCAAAAAAGAAGAACGTAAAGACCGCGCTTTAGCCGTTTCAATCCGCCTTGAGGCACTGGCTACCCATATCACTAACAAAGGTTTAAACGCTATCGAAGCGGCTGAGTTGTTGCGCCGCGAAGCCACCCGCTATGAAAACGAATCTCAGGAGTTGCACTAATGGCCGACGCAATGGATATCGCACAACAGCGCGAACAGGCAGAACGTGAGCGCCTTATCAACAACGCGCGCAGCCGTATTGCTGCGCCATCTCGTTTTACCTGCGAGGTATGTGACACACCAATCCCGGAAGCTCGCCGTATTGCGATTCCGGGCGTGGCCTTTTGCGTGACCTGTCAGCAAATCAACGAACTTAAAGCAAAACATTACCAGGGTGTGTAAATGGCTTATAACCAGTTAACCGACAAGCGCGCGCGTCTGCGCAAGGCTGCTCAAGACTTTCAATCGTCGCTGTCGTGGTATCAAGAGAACCTAGATAGCCCAAACGCAGAGCAGGATTGCGATGAGTCGACCGCGGCATTTAAGCGCGAAATCGGACATCGAGAAACGGATATTATTGCCGAACTGTTGGATGAAATAGACGAGCTCAGGGAATACCTAAAAACTCGCATTGTTCCTGATGGCTGGATAGCAGTACCTGCGGAGCCTACTGGCGATATGCTGGCACGCATCAAACTTTCTAAAATTTGGACAACCGAAGCTCTAATTGCTAGGTACAAAGATATGCTCCGCGCCGCTCCTCGTGCTCCATATGGGGAGATAAACAAATGAGTATTCATATCACCATTAGCGACAAATGGGTTATTACGAGCGACCAATATCAATTCATCCTTAATGAAAAAAAAGTCGTTAAGTCTGGTAAAAAAGCTGGCGAGGAATGGCTCGACACCATCGGTTATTACCCGAAGATTAACCAGCTTGTTTCTGGGCTGATTCATCATCATATTCATGGGTCGGATATTACCGCCATTGACGCTATGGCGGCAGAAATTGAGCGTGTAGGGCAACTATGCATTGCAGCCATTGAAGGGGCTAGCGCTGATGCATAGTTCTACGGTTGCTTATGCTTATCCGTGGAACGCTCCACGGTCGGCAATAGCCAGCCCATATCTTACCTATGACCAACAGTATCGCCGCGACCGTATGTTCGCGGCTTTGCTGCATGCGAGAAAGATGCTTTCTATCCAGCCTGAGTGCGTGCGTTTTGACGTTTATCGCACCGCTACGGTGCTGGAGCAAAATCAGGGCAGTCAACGAGCCAATGCTTTTTTAATCAGTTTCTGCAAAAAGGCATTGCCACGTCTTGAACTGGTCGCAAAAAAATACGAGAGCGCGGGTATCGACAGCAATGTATCAACCGCCGTTTTCGGTGGTCATTTTGACACTCGACTAATGCAATATCTGGCTTCACGTATGGTTAATCTGGTCGCCAGATATAACCGCCTCCCTGACATGTCGCGCGCAGATGTTGACTTGCTGGCCGGTGACATTGCTAATTTCATTCGTTCTGAGCTGGCAAATATTGATGATTCAGGTTTTGGTGAGCTCAAAACGCTATACACCTGGTACATGCACGCTGGTTTTATTTCTCTGCAATTCAATGTCACCCCTCCCCATTGGGAGCGCGTGGCAAATAAATACTTCAACAAAGATGATATCGCCCCTGCAGTAATCCGTATGTTTACTGAGTCATGGTGGCGTAATCGTCTGCGTCGTGTCTCGTCGGCATGGCGCGAACACCTACAAATTGCAGTCGGCAACGTCAGCAAGAAAAAGCACGCCTACGCGAGTAAAAACTGCGTAACAGACTGGCGCGAGCAGAAGCGCCGAACGCGTGAGTTTCTCAAGGGACTGGATCTCGAAGACGAAGACGGCAACCGCATCAGCCTGATTGAAAAATACGACGGTTCGGTCGCTAATCCTGCGATACGCCGCTGCGAACTGATGACCCGCATCCGTGGGTTTGAAAATATCTGCAATGAACTCGGTTATGTCGGGGAGTTTTACACCCTGACTGCACCGTCTAAATATCACGCCACGACTAAAGCGGGCTACCGTAACAGTAAATGGAACGGCGCCAGCCCGTCAGACACGCAGAGCTATCTAACCGGCCTTTGGGCGCGCATACGCGCCAAGCTGCACCGAGAAGAAATCCGCATTTTCGGCATACGTGTTGCCGAGCCTCACCATGATGGTACGCCGCATTGGCACATGCTTATGTTTATGTTGCCGGAGGACGTCGAGCGCGTGCGCCTTATCATCCGTGATTATGCGTGGGAGGAAGACCACCACGAACTGAGAAGCGATAAAGCCAAAAAAGCGCGCTTTCATGCCGAGGCCATTGACCCGGAAAAAGGCAGCGCTACCGGCTATGTTGCTAAATACATTTCGAAAAATATCGACGGCTATGCTCTTGATGGTGAAACCGATGACGAAAGCGGTGAGCTGCTGAAAGAGACAGCCCCCGCTGTATCAGCATGGGCGGCGCGCTGGCACATCCGTCAATTCCAGTTTATCGGCGGTGCGCCGGTGACGGTCTACCGTGAATTGCGTCGTCTCGCCGATACCGAGACCGCGCACGGTCTGAGCATTGAATTTGCCGCCGTCCATGATGCCGCTGACGCCGGTGACTGGGCTGGTTACGTTAATGCGCAGGGTGGCCCGTTTGTCCGTCGTGACGATTTGCAGGTGCGTACACTGTATGAGCCTCGCGCCGAGTTTAACCAGTATGGTGAGGAAACTATCTGCATTCGCGGCGTGTACGATTCCGCCGTCGGCGCTGACACCCCGATTTTAACCCGGCTAACGCAGTGGAAAATTGTGCCGAAGCGTGCCGTTGATTTGGCCGTTGACGTTAAGGGCGCTCCTGCGCCCTCTCGGAGTTCTGTCAATAACTGTACGGGAAGCGAAAGCGATCCACCGATACTGGATTTAACAAAACCTCTGAGTCGGCGTGAAAGACGAGAGTTGACCAACCGACTAAGGAAGCAAAAGCCAGCAACACGGCGAAAATTTATCCACGGAACGGATGAGCAAAACGCAGCTATAGCGAAAACTATCGACGAGACACATCTGACAACCGGCATCACAATCAGCCGGGGCGAAGCGCTGCACCTGATGGCCGGTGGTAAAAGTTGTTTTGATGGCAAATGGCTACGCGTAACGTCCAAAGGAGAAATATTTTCCGCAGCGCCATCGCATCAGGCTAGAGCCAGGAAAATCCTTAGTCGTGTTGCGGCTTTAGCTGAACTGGCAACGAAAATGTAACCGCTAATATTCATCCATATCATGTACATACAGTGTATTTAACTGTGATTTTTTTCTTCACACCTTTTGCCAATACGTGATACTGTATGTTTATACAGTATCTCGTAGTGGAGGTTGTGTGGATAGAGAGCTAAACGAGCACGTTATGATTGAGCGGGTCGAAATGATTGCGCGTCTGACGGCTGAAGGTACTTGTCAGGAAAGAGACCGTGAAATCGCATTGAATCTAATCGCGGAAATAGCAAGAGGCAACCTAATGAAAAACAATAACTTTTCTGTTGTTTTTTCCGCGCCGGCTGTTGATGAAACATTTGCAAAGGAGGGCAAAGTGAAAGTAAATATCACGTTGGATAAAGACCAAAAAATAGGCCAGCCGGTAATTGATGCCTTTCAATGCGAATTGACTAGGCGAATACAGTCTGTATTCCCGTCAACGCGCGTTACGGTTAAAAAGGGATCCATGACCGGTGTCGAGCTGATGGGGTTCGATAAAGATTCAGACCGCGAAGCGCTGGATAGTATCCTTCAGGAAGTGTGGGAAGATGAGAGCTGGCGTTAATCCCTGAAAAATGTGCAACCATCGACCCCATGTTTGATAGCATGGGGTTGTTTTGTATGGGGATTACACACAAAGGAAAATCATGGATACCTTAATAGCATTTTTATCTCTGGCTCTCTTTATTGCTTTTATCGTGGGGTTAATCAAGCCGTCGCTGGTTCGAATGCCGAACCGTAAGCGCTCTAGTGCGGTTTACCTTGGTGGCTGTCTGGCGCTGGGCGTTATTGGCTCAATCTTATGGCCGACTGAAAAAAGTCAGCCTGTGGCAAAAACTGACGTACCGGCGGTTAAAGCGGAACCGGCCACGCCCACGTTTGAGTACGCAGATAAAACCCTCAAAGAATATCGCAACGAGCCAAAAGAAACCCGGCACGATATCGTTAAAGGCTATGTGGGTTTCAAAGGTGTACCGGCCAGCTCTGCTGATGCCTTTTATGCCTGTATGAGTGAGTACACTTTTACTAAAGATGATGCGTTAAAGCTCGGTGATGTGTTGGGTTGGTGTTTCAACGACTTCGAGAAGGATCCACAATCTCTGAATAATAAAATCAACCTTGATGCATTTCAGGGGAGTTTTAGCGGTTGGGATGGCTCTTATCGCCCGTTAGAGAAGCTGATAAAAGCCAGCATGAATGATGATTCCTCTTATAAACACGTTTCAACGGTCTACCATCTGATTTTGAATAAAGACCCGCATGCCGTTGTAAAAACAACGTTTCGCGGCACTAATGCCTATGGCGGCGTGGTCAAACAGACCGTAGCGGCACGCGTCAACGTGCGAACGGGTGAGGTCGATTCGATACTCGACAATTAAACAATATAGTGACAAACGCCGCCGGTGCTGAAACTCGCTTTCAGTGCTGGCGGGGTTGAACAACGAGCCCCGCGAGGCGTTAGCCTGCCCCGTAGAGACCGCCCCCAACCGGCACGATTAAAGCCGGTTTTTTTATGCCATTTTTCCGCGTATTTCCCGTTTTTAAGCCGTGCATGCAACAGGTGCATTGTTTTGCATGCGTCAGGCTTGCCCGTCTTGGCCGTGCGCCGCCAGTACTGGCGCGGATCCAGAGTGGTCATGCAACTGCATTAAAACAGACCCATAAAGCGGGCAGGCGTGGCGGGGAAAGCATTGCGCGCCAGTGGTGCGTAATATTAAAAATTATCGTCTGAGCGCGTCGTGATGGCGCGGTCATGGTAGCTATCGGTTCGTTGGTGGTCGGGTGTGGTAGTGTGCGTGTGGCGCGTCTGAGGCGTGATGGTAGTTGTTCATGGAAAAGCCGCTTAGAGACAGCGGCTTACGGTAGCGGTGGGATTCAAACTGCTAATAATATTTCTACAAATATTAACCTAATTTACATGTATGTAGAGTTCACTGTCACTAGACCAGTCGGGGCACTCTAAAGCAAGCCCAAATCGTTTGTATATTTCATCAATGACTAATGTTATCTCACGATAATCATCAAAACCTGTAATGCGTTGGTCATTGAATTTTTCATAAAAATTCTGAAAGGCAACGCCTAGCTCTGATAATTGATTTCTTATTTTTGAGTTAGATAGTGCAAGGGCTAATTTGGGGTCGTATTCATTAATGTTGATATTTAGAGAATGGACATAACCTATCGCATAAGCATAGGAGTTAATAATTAGCTTGATGCGTTTTTTTGCTTCGAGATACATTTCATTCAGAGAAATGTTATCTCTTTTATAGTTCAGAATGAGATTTTCAATCTCGTCAGATACTTCAATTACAACAGTATCAAGATTCTCTAGAAATAAATCGATGGTCTCTTGAGGGGCTGACCCCGAAGACATGTAATTAGCAAGATATTCAGACCATGCACGCGTGGCTGAGATAAGCAGCGCGTCGCCATACTCGTTGACCTTAAAGTTTTGGGCTAAGCATGTTAGTAAGTTTTTTTCATGTACGTGCACCAACTCATGGTGAATGCGATGGATGACTGCGCGGTATCCTTCTTCATTCAATTTCAGAAAGCTACCATCATTAAAAAGCTCAACAAAAAAATCAATAGATAGCACAAGAGTATATTCTTCACATAGCCCATCACTGCCAATTTTTGTTACTAACTGCCCGACGGCTGCGCCCTGCTTGCTATTGGTAAATGAACTAGGGGATTTGTGTTGGTAAATGGAGGTCACATTTTGAAGAGCTTCGCTGAAATTATAGGAAACAACCACGCATTTTAATTTTGAGATATCAAGATTGAGATTTTTTGTTAAGGCTCGAATAGCTTCTAGCGTAAAATTACCTATATTATTTGCTTCTTTCTCAGTTGTGAAACCTTCGAGGGTTATTTTAAAGTCAGTTTCCAAAGTATTAATCTCCGCGCCCATTGTTTTGATATCTGATGCACTATAGCTTTAGCAGATTGCATCTTCAATGATGAGCGCAGAGATTGAGGCGGCCTAAGTTATTCCGGGTTCTCGAGGGTGTACTCTTTGAACCTGATGACCTCCATGCCGAGCCAGTCGTTTACCTCCCTGAACCTGTCCTGCAGGGGTGACAGCTCGTTACGCACGAATACCTTTGCCACCTTCTCAACATCGCCGAGTGAGCCGATATTATCGGGCTTACCGCCCATGAGCTGGAACGGTACACGGTGGGCGTCCATCAGGTCGGCTGCGCTGGCTTTCTTGATGTTGAAAAAGTCATCCTTTGTAGCGACCTCGCTCAGTGGCACGATTTTGATGCCGTCCGGTTTTCCGCCGGGGGCATAGAAAAACAGGTTCTTAAAGTTGCCGAGCCCTTTCGAGTTGCGCATCGCCTCGCGCAGCGATTCGACGTCGGTCGCACTTTGCGCCGGGTCGGTCACATACATGATGTAACCCGCGTGCGCGCCATTCTGGTAATACTTGCGGCGGAACAACGTCGCGGATTCATTCAGCCAGGCAGAATTAAGCGCGCTGAGATATTCGGGCAGGCCGTAAATCTCCTGATTAATGTCGGGCTCCAGCAGGTGAAACACGGTATCAGGCGCGAACTCATGCGGTAGAGTGAAGTTTTCCACAAACCAGAATATAGAATCGTCGACCCCGCGCCGGGTGTATTTGGCTGGTGAGGCCAGCAGCTTGATTAACTGGCCGGTGACGCTGTGGCGCTGCTCAAGAAAGGCGTTGCCGAATACCAGATAGTCGAGCGCAAAGCGGCTGAAATCCTGACGGGACAGCAGCGGGTGCGGAATGTAGGTGCTCGCGAGCACGTTGCGTTTAACGTAAATCGGTGAGCTGTGATGTACAGCAGAGCGCAGGCTCTTTGCCAGCCCGGAGAAGCTGACCGGCGGCTCGTACCATTTGCCGTTACTGATGCACTCGACGTAATCCAGAATGTCGCGCTTATCGAGTACCGGCACCGGCTCGCCGAAGGTGAACGCTGTCGTTTTTGGCGGTGCGCTGGCGGTCAGTTGTTGTGGCTTGCTGGCCTTCTGCGCAGCGGCTTTACGGGATTTTTGCTTACCCATTAGTTGAACTCCAGAATAGATTTAGGCTGCATGCCGCTACCAGCGGAAAGCGGTTCGTTTAACAGGGCGTGCATGGTCGCCCATGCGATATCGGCATGACTGGCTTCCTCGGTGCGGCTGGCCTCATAGGTGGCGCTGCGCCCGCTGCTGGTCATGGTTTTGCGGATGGACATAAACGACTGCGTGACGTCGGTTGCCCCGGCGTCGTACTCCAGACAACCGCGGCGAATGGTGTCTTTTGCCTTGAGCACCATCGCGGTTTTCATCTCAGGGGTGTAACGGATGCCGCGTGCCGCCGGGTAGAAAGAGCGCACCAACTGGAATACGCCGAGGCCGAGGCCGGTTGCGTCAATGCCGATGTATTCGACGTTGTATTTCTCGGTCAGTTTGCGGATGCCCTCGGCCTGCGCGGCAAAGTCCATGCCTTTCCACTGGTGGCGCTCCAGCACGCGGAACTTGCCACCCGAGACCACCGGCGGCGCGAGCACGACGCACCCGGCGCTGTCGCCGGTGTGTGACGGGTCGTAGCCAATCCAGACAGGGCGCGAGCCGAACGGATGGTCGGCGAACGGGGCAAAGTCTTCCCATTCCTCCATCACGTCGACCATGCAGCGCTGCAGCTCCTCGAACGGGAATACCGACGCTTTATCGTCGACAAACTCGCACATAAACAGGTTCTTAAAATCCTCATCACTGTTTTCGCGTTTGAGCTGGTCGAGGTCGAACAGGGTGCAGCCACCGGCAAGGGCGTCCTCAATGGTGACAATCTGCCGCCACTGGCCATCGTCGCAGAGTTGGCCACCGGCGAGCGCGGTGTGACTGATGTCGATTTCGATGCGGTCGGCAATACGGCTGCGCCCCTTGTTGAACAGCTCGCCCGACCAGAAGGGGTAAGCGCCATGCGCCAGCGTGGAAGGTGTCGAAAAATAGGTTGAGCGCAGGTGTTTTTGTGAGGCCATGCCCGAGGCGACTTTGCGCAGCTTCTGAAAATTCGGGATCCAGAATATTTCATCGACATACAGGTCGCCGTTATGGCTCTGCGCGGTGTTGGAATTGGTGCCGAGAAAAATCAGCTTTGCGCCGTTGTTGCCGATAACAATCGGGTCGCCTGTCAGGTCGACGTCGACCAGCCGCGCAAACTGGATGATGTATTCGCGGAACACGTAAGCCTGCGTTTTACTGGCCGACAGAAAGATTTGGTTATGGCCGGTCTTGAGCGCGCGCAGCAGCGCCTCGCGCGCGAAATAGAACGTCGCGCCAATCTGGCGGGATTTGAGGATGTCGCGAATACGGTGCGCCAGCCCTGCGCGGTACCACTGCAACTGGTACTCGAAAGACTGGTCGAAAAATAGTTCCTCCAGTTTCTCGATAGCCTCATCGCTGAAAAAGTTCTTTTTCGGCTTTTTGCGCTCGCCCTTGTTGCGGTTGGCGACGTTGGGGTTAAGGTCGACCTCGTTGCCGGTCTGACTATAGCGGTTAACGCGCGCCAGTCGCTCAATCTGCCGCCCGAGCAGGTCAATTTCTTTGAAGTCGCCGCCTGACTTTTGCGGCTTGGCGATGAGCTGAATCAGGCGCGCCTCAAGGCTGCTTTCGACGCGGGAAATCGGTGCTATGCCGTCCCAGCCGTCGCGCTGCTTCCAGCTCTGCACGGTCGGGCGCTTGACCTGCAGCATTTCGGCAATCTGCGGCACGGAAAAACCCTGCCAGTAAAGCAGTGATGCCTGCCGTCGCGGGTCATGCAACAAGGTTGTATCGGTGGAAATGGTCATTGATGCCTCGCCGTAGTGGATTCAGGGCAAGGCTACTTAATGGCCGTCAGTGATTCGCTAAGGTGCTGTTGTGTAGGCGGTTGTCCAGTCGTCATTGGTGGTCTGGCGTGTCCTGAGCCTGGAAACTGGCGGTGACCAGTAACCCCAACCTCAGGACTCCTGACAATGGCAAAAAAAGTCTCAAAGTTCTTTCGCATCGGCGTCGAGGGTGATACCTGCGACGGGCGCATTATCAGCGCCAGCGATATTCAGGAAATGGCCGAAACCTACGACCCGCGCGTCTACGGTTGCCGTATCAACCTTGAACACCTGCGCGGCCTGCTGCCCGATGGCGTATTCAAGCGTTATGGCGATGTGGTCGAACTGAAAGCCGAGAAGATTGACGACGATTCTGCGCTTAACGGCAAATGGGCGTTGTTCGCTAAAATCACCCCGACCGATGACCTTATCGCGATGAATAAAGCCGCGCAGAAGGTCTACACCTCAATGGAAATTCAGCCGAATTTTGCCAATACCGGCAAATGCTATCTCGTCGGCCTTGCGGTCACCGATGACCCGGCGAGCCTCGGTACTGAATACCTCGAATTCTGCCGCAACGCGAAGCACAACCCGCTGCAGCGCTTTAAGGCTAACCCTGAAAACGTCTTTTCCGCCGCCACGCTGGCCGAGCTGGAATTTGAAGACGTTCCCGACACGGTGCTTAACAGTCTGGCCGATAAGGTGAAAGCCATTTTCAGCCGCAAGCAGGTCAGCGACGATGCGCGCCTGAATGATGTGCATGAAGCCGTGACCACCGTCAGCGAGCATGTGCAGACCAACCTGACCGCGCAGGATAAGCGTATTTCTGATATGGAAACCGCGCTTGCCACCTTCAAACAGGAACTGACCGGCAAGGTAGAAGAAACCAGCCAGGCATTTTCCGAACTGAAAACCACCCTCGATAAAACCGAAAGTTTCAGCCAGCCGCGACGCACAAAAGCCAGTGGCGGTAGTGGCGATGAGCTGCTGACCGACTGCTGATAAACCGCAGACCGAAACCGGGCGGCAATCCCGCCCGATGCAGTGACTAACCGTTTAATTCAAACAGGAAATATTATGCGTCAGGAAACCCGCTTTAAGTTCAATGCCTATCTGACCCAGCTCGCCAAACTGAACGGCATCAGCGTTGATGACGTCAGCAAAAAATTCACCGTCGAGCCGTCCGTCACGCAAACGCTGATGAATACCGTGCAGGCGTCATCCGCGTTTCTGAAAATGATTAATATTCTGCCGGTCGCAGAAATGAAGGGTGAGAAAATCGGCGTCGGTGTGACCGGCACCATCGCCAGCACAACTGACACTTCGGGCGACAAAGAGCGCCAGACCGCAGATTTCACCGCGCTTGAGTCCAACAAGTACGAGTGCAATCAGATTAACTTTGACTTCCACCTGACCTACAAGCGTCTCGACCTGTGGGCGCGTTTTCAGGACTTCCAGCGCCGTATTCGCGACGCTATTGTCCAGCGTCAGGCGCTCGATTTCATCATGGCCGGGTTCAATGGCATCACCCGCGCTGATACCTCAGACCGCAGCAAAAACCCGATGCTGCAGGATGTGGCCGTCGGCTGGCTGCAGAAGTACCGCAACGAAGCCCCGGCGCGCGTGATGAGCAAAATCACTGCTGAGGACGGTAGCGTTATTTCTGACGTGATTCGCGTCGGTAAAAATGGCGACTATGAGAACCTCGACGCGCTGGTGATGGACGGTACCAACACCCTGATTGACGAGATTTATCAGGACGACCCGAAACTCGTTGCTATCGTTGGCCGTAAGCTGCTGGCCGACAAATATTTCCCGCTGGTTAACAAACAACAGGAAAACAGCGAGTCGCTCGCGGCAGATATCATCATCAGCCAGAAGCGCATCGGCAACTTGCCCGCTGTGCGCGTGCCGTACTTCCCTGCGAATGCGGTATTCGTGACCACGCTGGAAAACCTCTCTGTCTACTTCATGGATGAGAGTCACCGCCGCAGCATTGATGAGAACCCGAAAAAAGACCGCGTCGAAAACTATGAATCGATGAACATCGATTACGTGATTGAAGCGTATGCCGCCGGGTGCCTGCTGGAAAATATCACCCTGGGCGATTTCACCGCACCTGCAGCACCGGAAAGCGGAGAGTAAGCCCATGACGAGCCCCGCTCAGCGTCACATGATGCGGGTCTCGGCCTCAGAAGCCGCGCAGCGGGAAAAAGCCCCGCTGCGCCATGCAACCGCCTATGAGCAGATGCTGGTAAAGCTGGCCGAAGACCGCCGCACGTTAAAAAACATCCGTTCAAACGAGCGTAAAGCCGAGAAAAAGCGCGAGCTGCTGCCGTTCTATGCGCCGTGGGTCGCCGGTGTGCTGGCTGATGGCCGTGGTGCGCAGGATGACATTGTGATGACCGTCATGCTGTGGCGTCTCGATGCCGGTGATATTGCTGGCGCGCTGGACATTGCCCCTTATTCGCTGAAATACGGCCTCACCTCTGACCATCGCCGCACGACGCCTTACATGCTGGTTGAGGAGGTGGCGCTTGCCGCACAGCGCCTGCGCGATGCCGGTGAGCCTGTCAACCTCGCATTACTGCTGACCACTATCGACCTGACCGACGGTGCCGACGTTCCCGATATGGTGCGCGCCCGTCTGCATAAGGTGACCGGTCTGACCCTGCGCGATGCCGGTCAGAGCGCTGAGGCGCTGGCGCAGTTTCAGCGCGCCATGCAGCTCGACCGCAATGCCGGTGTGCGCAAAGAAATTGAGCGGCTGGAACGGGCATTAAAGCCAAAGCCAGAGGCAGCGCCCGGTAAAACGACTAAACCGCGCACGCGCAAACCTGCTGTCAAACCGGCAGCAAAGCGCGGGCGTCCACCAAAGGCGGTAAAAACCGCCGGTTAACTGAACGCTCCCCGAGCCGGGCGGCACGCCGGTCAAAGCGGGTTTTGACCCTGATGGCGACCGGCGTCCACCGCCCAACCTAATGAGGTTGTCATGACGACAGTAATACTGAATCAGCCCGACGAACCGCAGGACGTACCGGGCGTGGTGATTCCCGCACCGGAGACGGGCGACGCAGTGATTAAAAATACGTTCTTTTTCCCTGATGTGGATCCGAAGCGAGTGCGCGAGCTGATGCGCCTTGAGCAGACGGTTTCCGATGCGCGCCTGCGCAACGCCATCAAGACCGGCATGGCGGAAACCAATGCAGAGCTTTACGACTACCGGCTGCGCCAGATTGCCGCAGGGTTTAAGCAACTGGCTGATGTGCCTGACGCCGAGGAAATCGACGGCGAGAATGTGCGCGTTTTCCACTACCTGAGCGCCGTGACGGCGATGGCGACCGCCACCCTGTATGAGCGTTATCGCGGCGTTGAGGCTACCGGCAAGGGTGACAAAAAAGCCGACAGTGTCGAAACCACCATTGATGACCTGTGGAGGGATATGCGCTGGTCGGTCTCGCGCCTGCAGGATAAGCCGCGCTGCATTGTGGGTCAGCTCTGATGAAAGTCTACGCGATGCAGGGCGACACCCTCGATATGCTTTGCGCCCGGTATTACGGGCGCACTGAGGGTGTGGTCGAGACGGTGCTGCAGGCTAATCCCGGCCTGTCTGAGCTGGACGTCATTTTGCCGCATGGCACGCAGATTGACCTGCCCGACGTGGCGTCGTCACCCGTAACAGAAACTATCAACCTTTGGGAGTAACCATGACAGAAGGGGAAAAAGGCGTCCTGTCACTGTTTGTGATTGGCGTGATGATTGTTGTCGGAAAAGTGCTGGCAGGTGGTGAGCCCATCACCCCGCGCCTGTTTATCGGTCGCATGTTGCTCGGTGGTTTTGTCTCAATGGTCGCCGGTGTCGTTCTGGTGCAGTTTCCTGATATGTCACTGCCTGCCGTTTGCGGGATTGGATCCATGCTCGGCATTGCCGGTTATCAGGTGGTGGAAATCGCCATTCAGCGTCGTTTTAAATCACAAAAAGGGGAAAACGATGCCGGTCATTAATACTCACCAGAATATCGCCGCGTTTCTGGACATGCTGGCGTATTCCGAAGGAACTGCGACGCATTCACGAACGAAAAACCGGGGTTACGACGTCATTGTCACTGGCCTTGATGGCAGGCCAGAAATATTCACCGACTACAGTGACCACCCTTTCGCGCATGGCCGACCCGCGAAAGTATTTAATCGCCGTGGCGAAAAATCAACGGCATCCGGGCGTTACCAGCAGCTTTATCTCTACTGGCCGCACTATAAGAAACAGCTCGCATTGCCTGATTTCAGCCCGCTATCGCAGGACAAACTCGCGATTCAGTTAATCCGGGAGCGCGGTGCCATTGAAGATATCAGGGCGGGGCGTATTGAACGTGCAATCTCCCGTTGCCGCAATATCTGGGCGTCGTTACCGGGAGCCGGTTACGGCCAGCGTGAGCACAGCCTCGAAAAACTGGTCACCGTCTGGCGCACGGCTGGCGGGGGGATGGCATGAAAACCCTGATAGCGCTCCTTGTGCTGGCCGTGCTCGGGCTGTTGTGGTTACGCCATGAGAACAGCAATTTATCCCGCTCCTTTGAGACAGCAAACCGCGTCGCGAGAGAACAAAAGACGATGATTGGCATGCTGAAAAATCAGCTCAGTGTTGCCGGTACGCTCGCCCGACGTTATGAATCCGCGCAGGTGGTTCTGCGCGAACAGCTCGCAAAGGCCAGCGCAGAGGCTAGCCGCCGCGAGCAGACGATAACGAGGTTACTTAATGAAAATGAGGACTTTCGCCGCTGGTATAACGCTGCTTTGCCTGATGTTGTGCGTCGGCTGCACACCCGCACCGCCTGCCCCAGCGCCGGTGATTGTGGTCAGCGGATGCCCGAGGGTGAGCCTTTGCCCGATGCCGGGAAGTGACCCGAAAACCAATGGTGACCTGAGCGCAGATATCCGCCGTCTTGAGGGCGCGCTGACCGCCTGCGCGCTGCAGGTTAAAACCGTCAAACACTGTCAGGATGAACTCGATGCAGAAGCACAAAAGCCTGCGCAAAGCGCTGATTAACGCCGTGCCGCAGCTCCGAAATAACCCCGATATGTTGCGCCTTTTCGCCGACAACGGACATACCGATTCCCGACTGGCGAGCTCGCTATCGTTTGAAAAGGTCTACGTGCTTAACGTGGTGGTGACCGACTTCACCGGCGACCTTGATTTGATATTCGTGCCGGTGCAGGCGTGGCTGCGCGAGCATCAGCCGGACATTATGACCACCGACGAGGGGCGGGAAAAAGGTTTCACCTGGATTATTGATATCAATAACGACGATTCACTCGATATCAGTATCAGCCTGAGGCTCTCCGAGCGCACTCTCGTCAAAGAGGTCGACGGTGCGCTGCATGTCAGTTATGCCCCTGAGCCGCCTTTGCCTGAACTGGTGACGCATCCGGTCGCCATGTATGCCAACGGTGAGTTAGTGAGCCAGTGGGATGAGTGAATTAACCGCGCTGCAGGAGCGCCTCGCCGGTCTGATTGCCAGCCTGTCACCGGCGGCGCGTCGGCAAATGGCGGCTGACATTGCAAAAAAGCTGCGCATCAGTCAGCAACAGCGCATCAAACGACAGCAGGCACCCGACGGCACCCCGTATGCCGCGCGGAAGCGCCAGCCGGTGCGGAGCAAGAAAGGCCGCATTAAGCGCGAGATGTTTGCAAAACTGCGTACTAATCGTTTTATGAAAGCCAAAGGCAGCGACAGTGCGGCGGTGGTGGAGTTTACCGGAAAGGTGCAGCGCATGGCGCGGGTGCATCAGTACGGCCTCAAAGACAGACCAAACCGCAACAGCCGGGATGTGCAGTACGAGGCGCGCCCGTTGCTCGGTTTCACCCGCGACGATGAGCAGATAATTGAAGACGTCATTATCAGGCACCTCGGCAAATAAATATTGTGTGAACCACCACCGGAGGCCCGCGAATTGGCGTGGCTCCAGACCAGAGGCATCCTTGCACCATGAATACGTTATCCACGATACAGGAGCTCGCGCGCGCAATTCGCAATCTCATTCGCTCAGGTGTGGTGACTGAGGTCGATATCGTGCAGGGGCTGTGCCGCGTACAAAGCGGCGGGATCCAGACGACATGGCTGAACTGGCTGACCACCCGCGCCGGTCGGTCGCGCACGTGGTGGGCTCCTTCTGTTGGTGAGCAGGTGCTGCTGCTGGCAATTGGTGGTGAGCTTGATACCGCGTTCGTGCTACCGGGTATTTATTCCGACGACAACCCCGCGCCGTCGGCCTCGGCGGATGCGTGGCTCGTTGAGTTTCCTGATGGTGCCGTCATGAGTTATGAGCCGGAAACCGGCGCGCTGACCGTCACCGGTATAAAAACCGCCGATGTGACCGCATCCGATTCGGTTGCCGTCAGCGTGCCGGTGGTGCTGATAAAAGCCGAGACCCGCGTCACCCTCGATACGCCGGAGGTGGTCTGCACCAACAAGCTGACGACCGGCACGCTGGAGGTGAAACAAGGCGGGAAAATGTCCGGCAATATCGAGCACAGCGGCGGCGCTTTCACATCAAACGGTGTGCAGGTGGATAAACACGGTCACGGCGGCATCAGGCGCGGCGATGAATGGACGGAGGGCACCAAATGACGGCTCGTTATCTCGGTATGAATCGCACGACCGGTGAGCGCATTTCGGATGTTGACCATATCAGCCAGAGCATCGGGGATATTCTGCGTACCCCCATCGGCTCTCGCGTCATGCGTCGTGAATATGGCTCGTTGTTGTCGCAGATGATTGACCAGCCCCAGACCCCGGCCCTTGAGTTACAAATCATGGCGGCATGCTATATGGCCATTATGAAATGGGAACCGCGTGTCAGGCTGACCAGTATCACCACGGCGCGACAGTTTAACGGGCAGATGGTCGTCGACGTGACCGGCCAGATAGCCGATACGGGCGAGAGCCTTTCTTTAACGATTCCTGTGAGTTGAACCTATGGCTGTTATTGACCTGAGCCAGCTCCCCGCGCCGGATGTGGTGGAAACACTGGATTTTGAATCCATTCTCGCCGAGCGCAAAGCGACGCTGATTTCGTTGTACCCGGAAGATGAACAGGATGCGGTTGCAAGAGTGCTGACATTTGAGTCAGAGCCACTGGTGAAATATCTGGAGGAGAATGCGTACCGTGAGGTGATTTTACGCCAGCGCATTAATGAGGCAGCACAGGCCGGAATGGTTGCCTATGCCATCAAAAACGACCTCGACCAGCTTGCGGCCAATAACAACGTTGAGCGCCTTATCATCACCCCCGGAGACGATACCCAGATACCGCCAGTGGATGCGGTCATGGAATCCGACAGCGATTTACGTCAGCGCATCCCGGCGGCATTTGAGGGGATGAGCGTTGCCGGGCCGACCGGTGCTTATGAGTTTCACGCCCTGAGCGCCGATGGCCGCGTGGCGGACGCCTCGGCGAACAGTCCGGCCCCGGCAGAGGTCACTATTGCGGTGTTATCGCGGGAGGGTGACGGCACGGCGTCGGATGATTTATTGCAGAAGGTAAGTACCGCCCTGAATGATGAGAGCGTGCGCCCGGTGGGTGACCGCCTGACAGTCGTCTCGGCTGAGATTGTTAATTATGCAGTCGATGCAGTGCTGTACGTGTATCCCGGCCCGGCAACTGAGCCGATTCTTGCCGCCGCCAGAGCGAAGTTAACCGCGTATATCACCGAGCAGCGCCGTCTCGGTCGGGATATTCGCATGTCAGCAATTTACGCCGCGCTGCATGTGCAGGGTGTTCAGCGTGTCGAGCTGCGTGAGCCACTGGCCGACGTGGTACTCGATAAAACGCAGGCTGCATACTGCACGAAAGCCAGTGTCATTATCGGGGGCTCAGATGAATAACTCGTTGATGGCGACAGGGTCGTCGGTGCTGGAACAGCGAGCCGCCGAAGCGTGCGCCGTCATCAGTGATTTATCCGTCCCGCTGCGTGACCTGTGGAATCCGTGGAAATGTCCGGTCAAATTTCTGCCCTATCTGGCCTGGGCTTTCTCTGTCGACCGCTGGGAAGAAACCTGGTCAGAGGTTGAGAAACGACAAGAAATCAGTGATGCGTTCTGGATACATCAACGTAAGGGAACAATATCCGCCATCCGGTTTGTGATTGAAAAAATGGGTTACTCCATATCAATCGATGAGTGGTGGCAGGTGGCGGATCCGGCGGGAACGTTCAGGCTTGAGGTGGATATAAATGATATCGGACTGACACCATCCATGCTCAGTGACCTGAATCGCCTGATAGATGAGACAAAGCCCGTCAGTCGACATCTGGCACAGATGAATATTGCGGCAAAGGTAAACGGCGATATTCATACCGGTACCGCATTATTTTGCGGCGAGATTATCAGTATTTACCCGGAAGATTATGAGCCGGAAGAAAATATTATCTATAACGGCGTGATTTTTCACGATGATAATTTTAATTATGGGTAACCATCTATGACCAGAATGAATGAATCTCCGTCGTGGGAAGATGAAATAGAAATTATCGCCAGAGGTGAGCGTGTTTCAGGAGGAATGGATGGCGTGGCTAACCGCCCGTTAAAAAAGCTCGCAAACCGTACCCGCTTTCTGAAAGAAAAAATGGACGGTACCGAGCTTAACCTGACCGGGAAGGTTGAAGCTGTAAAAACGTTTGCCGATGGTGCCACGCTTGAATCGGTAAGAGATGAGATTGTAAACGGTAAATACCGCCTTATATGGACGGGAGATTACCCGAAAGTCGTCCTGCCAGGCTCATCCCCGGAGGGTACCGGCGGTATTGGGCCGGGTAAATGGGCATACACCTCAGATGCTATTATTCGCGGGGAACTAAGTGCAGGCTCAGGCCTTAAGATGATTGGCGGCATGGGTTATGTCTCTCCACAAATGTATGGGGGCGTCAGCAACAATGCAGCGGCAGATAATACCAGGCCGGTGATGAACGCTATCAACGAGGCGGCGACTAGAGGGCTGGGATTGGATCTGAGAGGCGGGCCGTGGCGTGTTACTCAAACGCTGGATATGACGTACGTCAAACATATTATTACTGATTACTCAGGACGCATCCTTGTTGACCCGACAAGTTTTGTTTCGGCACACAATAATAACTACGTGGTCACTTTTGGGAACCCTGATACCATTTTCAGGGAAGACAGGTGTACTCATGCTTGTATTGTAGGAACTCTTTTTGTTGTCAGCGATAACAGAAACGCTCTGCTAAATGGTGTTTTTATAAAAGGCTCACTGCTTAATATTGGTGCTATCAGGACGACTAATTTTAACGGTTACGGCATTCGGTTAGGCGCTGTATGGGATTCAACAGTAAACAGTCTTTCATCTGAGCTATGCGGGAATATGACAGCGTACGCGCTGGCTATTGATCCGTTTAATGATACGTCTAACTGTCTTAATATTGGAAGGATTCAATGTGAGAGGGCGTATCATAAGCAACTGCGAATTAATGTTATTCGCTCAGAAATTCATAACATTCATGCGGAGCGTTTGTATATACTGACAACTGATGATGGGTCGACACAATTACCATCAGGCCTTAACTATGAAAATAGCTATTTTCTGTTAAGTAATTCAGAAATTTCTCACATGATACTGGATGCCATGAGCTCCGACGATGTGGGAACAGTCAGCGTTACACCCTCGGTAAGGTTAAGCATGTATGCAGCACATGCTGCAACGCTGGATATGAGAACCGCCGTCGTGACCTCAACCTATGGGCAGGCATCAACTATTGATAACTCGACATTTTATAAATATTACAATAATGCCTATCCGGTCACGTTAACATCATGCCGTTTTACCTCAACAAACAGCGATGGTTTGTTGAAGCTGGGCGGTAATGGCGCTGTAGCCATTAACTGTGTCATCGATTCGTTTCAGCCTGACTATGGTACATCAAAATTACTTCTTTCAGCCTGCACCCTGAATAATGACTATGCCAGTAATATAACAAATGTCTCAGGTGTTCTGCTGGATGCCTGTACGCTAAATGGTGACATTAAAGAAACAGGCCCAACCGAAGCCAGCGAGCCGACAGAATTTCGTAACTGTTATGTTAAAGGTAGCGTGAGGGGATATTTTCAGCATAGATTTATTCTAAATGGCGGATATGTTGAATCTGTTGATTTGGTTAGTCGTTCGTATGCGGAAATGAGAAATGTCAGAGGAAATATTTTCAACCCAGCAGAATCTGGTGACAGAGCTTACATTACAAAAGGATGTGCATTCAGCACAGTCACAGGGTGGGGGCCACCCGTTTTTGGTAAATACAAGTCGGGGGAGACAACCCAGCGTATAGGAGCTATCACCAGTGGTTCAACCATTGAATATATAAACATTGCTGATAACGGCGCATCGTTTGTGGCATCTAAGACTTTACCATAAGAGGATTTATGTCAGATAAAGTGAATGTTGAATATATACAATCAGGACAGATGTGGTTTATTCAGTATCAACATGAATTTGTCGGCGGGCGTTACGACTCTCAGGAAGTCGCGATGTTTGCGGTCGAAAATCTGAGCTTACCTGATATGGACGAAGTATGGATGATTAAGTGTTCGAATAACCCGGATATGACCGGGGGCGAAATCCTGTTATCTCAGGATGATATTAATGAGTTTATCGAAGCGAAAAATTCCCGTCTTCATTCTGAAGGGAATATATCGTAGCAGTCTTTAGTATTCCCTACCAGGTAAGGGCCCATATCTTATGAGCAAGAAATTTACATCTGTTATAACCAGAGCCGGAAGGGAGCGTATAACCGATGCGATAGTTACCGGTGAAAAAGTTGTTTTTTCGCATATGTCCGTTGGAGACGGTGGAGGAAATACCATACAACCCACAGATACTCTGATTTCGCTTTCAAATGAGCTATACCGGTCTGAACTGAACAGCCTGAAAGTTCAGGATGAAAGTAAAAACATCATTGTTGCGGAAATGATAATGCCCCCAGAAATTGGCGGATTCACAATACGAGAAGCCGCATTATTCAATGATGAAGGTATTTGCATGGCGGTTGCCAGTGTACCTGAAACTTATAAGCCACGACTTGAGGAGGGGTCTGGCCGCTTCACTGTGCTGCGAATCTGGCTGGCAGTCAGTAGTACCGAAGCTGTTGAGCTGATTGTTGATCCAGGTGTAATTCTGGCGACCATTGAGGATGTGACAAACCTCAGTGATGGGGCAAAAGATTATGCGGATTCGCAGTTAAGCGAGCATGCTTACTCCCGTAACCATCCCGATGCAACAACAGAAGAGAAAGGGTTTACCCGGCTGAGCAATGCTATAAACAGCGATGATGAAGACAGAGCCGCCACGCCGAAAGCGGTAAAAGCCGCTATTGCAGCCGCTATCCGTGCGTCGTGGGAGATGGATAATCCCGTCGGTACAGTGAAGTTTTATGCGCAAAACATTAACCCTAATGAACTCTATCCGTGGTCGCAATGGTTCTATACGGGAGAGAACAGAACCATACGTGTAGCCAGAGCCGATGGCTCTAATGTGGGCGCTACAGGCGGTAAAGATACCGTGACCATTGACCGCATCAACCTGCCTGCCGTGCAGATTGATGTGAATGGCGAAACCAGCGAGCAGCCTGAGCAGGAGCTAACTACCACGCGCGGCGGTGTTCATAATCATGGTGGTGTAGCCGGTAAAGATGACCCCTGGGAAATCGGCGGTGATGTGCGTCAGCTTTTTAACCCTAAAGAGCTGGGCGTGACCGATGACGCCGGAGAGCACGACCACAAAGTAATTGTGCCCCCGCATAAGCACTCGACAACCGGCAAAACCGCGAACCTCGGCGACGGTAAATCGTTCAGCGTGGTTGAAGCGCACACGCTTTTAATGTGCTGGAGTCGCGTCGCCTGACCCTTTGACGAGCGTTCCCGTTGTGCTGTTCACGCACCAACGGGGATGACTCGTCACCCCTTCCCCCTCGATTGAAAATAATGCTCACCCCTAACCACGGAGTTAAACGGATGAGTGATTTTCACCACGGCGTACAGGTGCTTGAGATTAACGACGGCACCCGCGTCATATCCACCGTATCAACAGCGATTATCGGTATGGTCTGCACGGCCAGCGATGCGGATGCTGAGACATTCCCCCTCAATGAGCCGGTACTGATTACCAATGTGCAGAGCGCCATTGCGAAAGCCGGAAAAAAAGGCACGCTGTCTGCTTCCCTGCAGGCTATCGCCGACCAGTCAAAACCTGTCACCGTTGTCGTGCGCGTAGCCGAAGGTGTTGACGATGACCCGGATGCAGCTCAGGCGCTGACCATTTCTAACATCATCGGCGGCACGGATGAGAACGGCAAATACACCGGTATCAAGGCGCTGTTAACTGCCGAAGCCGTCACCGGCGTTAAGCCTCGCATTCTCGGTGTGCCCGGCCTCGATACGCAGGAGGTCGCCACCGCACTTGCTTCCGTCTGTATCAGCCTGCGCGCGTTTGGTTATGTCAGCGCATGGGGCTGTAAGACTATTTCCGAGGCGATGGCCTATCGCGAGAATTTCAGTCAGCGGGAGCTGATGGTCATCTGGCCTGATTTTCTGTCATGGGATACCACGGCGAATGCGACCAAAACCGCCTGGGCTACTGCCCGCGCACTCGGCCTGCGCGCCTACATCGACCAAACCGTCGGCTGGCACAAAACCCTGTCTAACGTTGGCGTACAGGGTGTTACCGGCATCAGCGCGTCGGTCTTCTGGGATTTGCAGGCATCCGGCACCGATGCTGACCTGCTCAACGAGGCCGGAGTCACTACACTGGTGCGTAAAGACGGTTTCCGCTTCTGGGGTAACCGCACCTGCTCTGATGACCCGCTTTTCCTGTTTGAGAATTACACCCGCACCGCACAGGTGCTGGCCGACACGATGGCCGAGGCGCATATGTGGGCGGTCGATAAGCCCATCACCGCATCGCTCATCCGTGACATTGTCGACGGCATTAATGCCAAATTCCGCGAGCTGAAATCAAATGGCTACATCGTGGATGGTGAATGCTGGTTCGACGAGGCATCGAACGATAAGGAAACCCTCAAGGCCGGAAAACTGTATATCGACTACGACTATACGCCGGTTCCCCCACTGGAAAGCCTGACCCTGCGCCAGCGTATTACCGATAAATATCTGGTGAATCTGGCCGAATCGGTCAACAGCTAAGGAGCCTGAAAAAACATGGCACTTCCTCGCAAACTCAAATATCTGAACATGTTCAATGACGGTCTTAGCTACATGGGCGTAGTTGAATCCGTGACGCTGCCGAAGCTGACCCGCAAGCTCGAAAACTATCGCGGCGGCGGCATGAATGGCGCGGCGGCGATTGACCTCGGCCTCGACGATGATGCGTTAACCGTCGAGTGGTCTGTCGGTGGCCTGCCTGATGTGGCGCTGTGGGCGCAATATGCCGCGCCGGGTGCTGATGCTGTGCCGCTGCGTTTTGCTGGATCCTACCAGCGCGACGACACCGGCGAAATCGTGGCGGTCGAGGTGGTCATGCGTGGCCGTCATAAAGAAATCGACGGCGGTGAGAATAAACAGGGTGAAAACACCTCGACCAAACTGTCGACCGTTTGCACCTACTACCGCCTGACGATTGATGGTAGCGACATCATCGAAATCGACACTGTCAACATGGTCGAGAAGGTGAACGGCGTCGACCGTCTGGAACAGCACCGCCGGGCAATCGGGCTGTAATCCCCTGACCGGTCAGCATTGCTGGCCGGTTATTAATCCCTTTTCAGAACAGAGAAAAACATCATGGCAAAAGCACCACGTAACACCCCTGATTTTGTTGATACGGCTGGCAATGAAATTGACACCGTAAACCCGAACGTCGTGACCCTCGACAAGCCGATTAAGCGCGCCGGTCAGACGATTGATAAAGTCACCCTGATTGAGCCGAACGCCGGTACCCTGCGCGGTGTCAGCCTGGCGGCAGTGGCGCAGTCCGAAGTCGATGCACTGATTAAAGTCCTGCCCCGCATGACCTATCCCGCGTTAACCGCGCAGGAGCTAACCGCGATGAACCTGCCCGATATGCTGTCGCTGGCCGCGAAGGTGATTGGTTTTTTGTCACCGGCTTCGGCGGAATAGATTTTCCGCCCGACCTGTCGACCGACGACCTGATGGCGGATATCGCAGTGATATTTCACTGGCCGCCATCAGAGCTCTATTCCCTGAGCCTGACCGAGCTCATCACATGGCGCGAAAAGGCGCTGCAGCGTAGCGGAAACCACAATGAGTAATAACCTGAGGCTTGAGGTATTGCTGAAAGCGGTCGACCAGGCGACCCGACCGCTTAAATCCATCCAGACCGCGAGTAAAACCCTGTCGGGTGATATTCGTGACACACAAAAAGGGCTGCGTGACCTGAACGGTCAGGCGTCAAAAATCGACGGTTTTCGCAAGGCCAGTGCGCAACTGGCCGTGACCAGTCAGTCACTTGAGAAAGCAAAACGCGAAGCCGGTGAGCTGGCCGTGCAGTTTAAAAACACGACCAGTCCGACCCGCGCGCAGGCGCAGGCGCTCGAAGCGGCGAAACGCGCCGCCTCTGAGCTGCAGACGAAATACAACAGCCTGAGGATGTCAGTGCAGCGCCAGCGCTCCGAGCTGATGCAGGCTGGTATTAATACCCGCACTCTGTCTGCTGATGAGCGTCGGCTCAAAACTTCCATCAGTGAAACGACGGCGCAGCTTAACCGCCAGCGTGAGGCACTGGCGCGCGTCAGTGCGCAGCAGGCAAAATTAAGCCGGGTTAAAGCCCGATACCAGTCAGGCAAGGAGCTTGCCGGTAACATGGCCGCAGCCGGTGCTGCCGGGGTCGGTATCGCGACAGCGGGAACGATGGCCGGGGTTAAATTACTGATGCCCGGTTATGACTTCGCGCAGAAAAATTCCGAGCTGCAGGCCGTGCTCGGAGTCGATAAGCAGTCGCCAGAAATGCAGGCGCTACGCAAACAGGCTCGCCAGCTCGGCGACAATACCGCCGCCTCTGCAGATGATGCTGCCAGCGCGCAGATTATTATCGCAAAAGGTGGTGGTGATGCCGCCGCGATTCAGGCAACAACGCCAGTTACTCTGAATATGGCACTTGCTAACCGTCGCACAATGGAAGAAAACGCCGCGCTGCTGATGGGGATGAAATCCGCTTTCCAGCTCTCAAATGACAAGGTGGCACACATCGGCGACGTGTTGTCGACGGTGATGAACAAAACCGCTGCAGACTTTGACGGCCTGAGCGACTCGCTGACCTACGTCGCGCCGGTGGCGAAAAACGCCGGGGTGAGTATCGAGCAGGCTGCGGCGATGGTTGGTGCGCTGCACGACGCCAAAATCACCGGCTCGATGGCAGGCACCGGAAGCCGTGCCGTGCTCAGTCGTTTACAGGCTCCAACCGGCAAGGCTTATGACGCCATCAAGGAGCTCGGCGTGAAAACGGCGGACAGCAAGGGTAACACCCGGCCTATTTTCAGTATTCTGAAAGAAATGCAGGCGAGTTTTGAGAAAAATAAACTTGGTACTGGTCAGCGCTCTGAATACATGAAAGCCATTTTCGGCGAAGAGGCAAGTTCATCTGCAGCGGTCCTGATGACTGCCGCATCAACCGGCAAGCTCGACCAGCTAACCGCCACGCTTAAAGCCTCGGACGGAAAAACGGCGGAGCTCGTTAAGGTCATGCAGGATAACCTCGGCGGCGACTTCAAAGAGTTCCAGTCGGCCTATGAGGCAGTAGGTACTGACCTTTTTGACCAGCAAGAGGGCTCGCTGCGCAAACTCACCCAAACCGCTACACAATACGTGTTAAAGCTCGACGGCTGGATCCAGAAAAACAAAGGTCTGGCGACAACTATCGGCATTATTGCCGGTGGCGCACTGGCGCTGATTGGCATTATCGGCGGCATTGGTCTCGTTGCGTGGCCGGTTGTCATGGGGATTAACGCCATTATCGCCGCTGCTGGCGTGCTGGGTACGGTCTTTACTGTTGCCGGTAGTGCCATTGTGACCGCACTCGGCGCAATTACTTTGCCGATAGTAGCCGTCGGTGCGGCTATTGTGGCCGGGGCGCTGCTTATCCGTAAATATTGGGAGCCCATCAGTGCGTTTTTCTCGGGGGTGATTGAGGGCATCATGAGCGCTTTTGCTCCGGTCGGTGAAATGTTCGCTCCACTGGCACCTATTTTTGACGGCCTCGGTGAGAAACTGCGCGGCGTCTGGCAGTGGTTTAAAGACCTGATTGCACCAGTCAAGGCAACGCAGGAGACGCTTGATAGCTGTAAAAATGTCGGTGTCATGTTTGGTCAGGCACTGGCCTCTGCGTTAATGGCTCCGCTTAATGTCTTCAATAAACTGCGCAGCGGGGTCGACTGGCTTCTCGAAAAGCTCGGCATCATCAACAAAGAATCGGACAGTCTCGACCAGACTGCCGCCAAAACTAACGCCGCCACGCAGAGTAATTCCTACATTCCGGCGACCAGCACCTATGGCGGATATCAGGCTTATCAGCCAGTTACTGCACCGGCGGGACGCTCTTACATCGACCAGAGCAAAAGCGAATACAACATTACACTACCGGGCGGTGTTGCGCCGGGGCATCAGCTCGACCGCCAGCTACGCGACACGCTCGAACAAATTGAGCGCGAAAAGCGTGCGCGTCAGCGCGCCAGCATGAGCCACGACTAAGGGAGAATTAAACGATGATGCTTGCTCTTGGCATGTTTGTATTTGAACGCCGCACCCTGCCTTATCAGTCGATGCAGCACTCGAAGGATTATCGATGGGCGTCTAACGACCGGGTAGGCAAACCGCCTGTATATCAGTTTCTCGGCGAGGGAGAAAATTCGATCCAGCTTGCCGGTACGCTTTACCCTGCTATTACCGGCGGTCGTATATCACTGCTGGCTGTTGAGCTGATGGCCGACGAGGGCAGAGCGTGGCCGCTAATTGAGGGAACCGGCAATATCTTCGGGATGTATATCGTCGATAAGGTGTCGACTACGCATACCGAGTTTTTCAGCGATGGCGCGGCCAGAAAGATTGATTTCACGCTTTCGCTTAAACGGGTCGACGAATCACTGACAGCAATGTTTGGCGACCTGAATAAGCAGGCCAGCGAGCTTCTCGGCTCTGTCGGTAATCTGACCGATAAGCTACAAGGTGCGCTCGGAGGGCTGACCGCATGATTACGGGCATGACCATTGACGCCGGTGCCAGCCTTGCACCGGCATTTATGCTGACGCTGAACAGCCAGGACATTACCAGCAATTTTAGTGACCGGCTGATTTCTCTCACCATGAGCGACAACAGGGGTTTTGAGGCTGACCAGCTCGACATTGAGCTCGACGACACCGACGGCAAAGTCGAGTTACCCCTGCGTGGGGCGGTGCTGACGCTGTGGCTTGGTTGGCAGGGCTCAGCACTTCTGAATAAAGGCGATTTCACCGTCGATGAGATTGAGCATCGGGGGGCGCCTGATACTCTGACCATCCGGGCACGCAGCGCTGACTTTCGCGGAACGCTCAATTCTCGGCGCGAGGAATCATGGCATGATACCACCCTAGGCGAACTGGTCAGCACCATCGCAAAGCGCAATAAACTGACGGCCAGCGTTGCGGATTCGCTGAAACAAATCCCGGTACCACATATTGACCAGTCGCAGGAGTCCGACTCAGTATTTCTGACCAGACTCGCCGACCGCAACGGGGCGGCAGTATCAGTGAAAGCGGGAAAATTGCTGTTTCTGAAAGCTGGCAGTGCGATGACGGCCAGCGGCAAACCCGTCCCGCAAATGACATTAACCCGCAGCGATGGTGACCGTCATCAGTTTGCCATTGCTGACCGCGGGGCTTACACCGGCGTAACGGCAAAATGGTTGCATACCAAAGACCCGAAGCCGCAAAAGCAGAAAGTAACACTGAAACGTAAGCCAAAAGAAAAACACCTTCGAGCACTGGAACACCCGAAAGCAAAGCCGGTTAGCAAAAAGACAAAGGCTAAAAAAGAGCAGGAAGCCCGCGAGGGGGAGTATATGGCCGGTGAGGCCGATAACGTGCTGGCGCTGACGACGGTCTACGCTTCAAAAGCGCAGGCAATGCGCGCCGCTCAGGCTAAGTGGGATAAGCTGCAGAGAGGCGTTGCGGAGTTTTCAATTACACTGGCGCTAGGGCGGGCTGATTTATTTCCTGAGACGCCTGTGCGCGTGTCGGGCTTTAAGCGCGTCATAGACGAGCAATCTTGGTTAATCACTAAGGTGGTTCACAATCTGAATAATAGCGGCTACACGACGAGCTTAGAGCTTGAGGTTAAGCTTTCCGATGTAGAGTACAGTGATGAGTCGGATAATGAATAATATTCATTCACAAAAAGTGAATTTGTGATTATCATTGGTTCATGAATTGAGAATGAGAGGTGGGTTATGTTTCATTGTCCGAAGTGCCATCATGCAGCACATGCGCGAACAAGCCGCTATCTAACCGAAAATACGAAAGAGCGCTATCACCAGTGCCAGAACATCAACTGTAGTTGCACGTTTATGACAATGGAAACGATAGAGCGCTTTATTGTTACCCCGGGAGCCATTGATCCGGCACCGCCGCACCCGACTGTTGGTGGTCAGCGGCCATTGTGGCTCTGATAAATTTCCGCTAAATGCCCGCCGCGAGCGGGTTTTTTTATGTCCTCAGCAAAGTGGCGGTAAAAAATCTACCGCCACTTTATCGCCACTCAAAAATGAGGCAACAAAAAAGCCACTCTTTCAAGTGGCTTAATTATATGATTCTAAAGCTAAAATTTGGTGGCCCCTGCTGGACTTGAACCAGCGACCAAGCGATTATGAGTCGCCTGCTCTAACCACTGAGCTAAGGGGCCGTGGCGAGGGATTATAAAGTAACTGTTCCCCGCAATCCAGCCTAAAAATCACGCCTGCTGTTTTTATAAACAACGCATTTTCAATCCTTTATAATTACCTTTTAGGCATTGAGCTGGGGAAAACATGATTAACGATATTCTGGCGCCGGACCTGCGGGTGGTCTTTTGCGGTATCAATCCGGGGAAGTCTTCCGCCCATACCGGTTTTCATTTCGCCCATCCGGGCAATCGCTTCTGGAAAGTGATTCACCAGGCCGGCTTTACCGACCGTCTTCTGAAACCCGAGGAGGAACTCCAGCTGCTGGATACCCGCTGCGGGATCACGATGCTCGTCGAACGCCCGACGGTGCAGGCCAGCGAGGTTGAGCTGCTGGAGCTCCGCGACGGTGGTCGTGAACTGGTCAGAAAAATGGAAGAGTATCAGCCGCGCGCGCTGGCGATCCTGGGTAAACAGGCCTTCGAGAAAGCGTTTCAGGTGCGCGGCGTAAAATGGGGCAAGCAGCAGGTGACCATTGGGGCGACGGAAGTGTGGGTGCTGCCGAATCCCAGCGGCCTCAACCGGGCGACGCTGGATAAACTGGTGGAGGCCTACCGGGAGCTTGACGAGGCGCTGGCCACGCGAGGGCTTTAATGCATTTCCGACGACAAAGGGGTTACGGCTTTCAGCCCGGTCGTCGGCGGCTGGCTTAAGCCTGCGGCTTTAGTCAGCTTTTTCGCAATCGCTAATATTTCCTTTTTCTATCATGAATAAGAGGGCGTCAAAAGCGAAGTCGAGAAAGGCTTTACGGTCTTTCTCAAGGTGACGTAAAAGACATTCTTCTCTGTACGAGGACTTTTCCACTAGCCCGGTCAGGCAGAGCCAGAACAGCATCATGACGTCTGCGACGGGAGCACTTAATCCAATCTCTTTTTTTTCGGCGGCGTCTGTGATTCGCTTTGCGATAATCTGGTGGATCTGTTCTCCAGTCATAGCGATATTTTTCAACGCTTTATTGTTTTTAGTGATTTTTTCAGAACAGGCGATCTTCCCGGCTATCGCGGAAAAGTAGGCAAGGCTTGTTTCGTGGAGAGCCATCAGCGCATGGCACAGCTCGCGATAAAATTCGCGAAATGAATTTTGCCTATTGGCGATTGGTATGAGCTCCTGATAGAAACGCGCCATTACCTCCAAGATAAGATGATCCAGAATATCCTTTTTATTGTCGAAATAGGTATAAAGCGTGGTTTTACTAAAACCGGCTTCATGTGCGATCTCATCCATGGTGGTACTTTCTATTCCACGGCTTAGAAATAATGTATTAGCGGTGGTTAAAATAACCGTTCTATTAAAATCAGCTAGCTGAATTTTACGCTTGCTATTCATTTCATTTCCCTATGATTTGCCTGCGGTTTTAGGCGAAAATACGCCCCATCAACCAACCAATAGTACAATCGTAAAACTATGAGTCCAGCGGTTTAATGGCACATAAATAAATAATAAGAATAAGACCTGGATATATATTGATGGGTTTTATATTGGGGTTTTAATATTTATTAAATAAATGGTTTCTGCTTAGGCATAAAAAAAGCCAGTCATGTGACTGGCTTTTCAGGGGACGCGGCGATAATTAATCGTCGAGGAAGCTACGCAGCACTTCAGAACGGCTCGGATGGCGCAGTTTACGCAGCGCCTTCGCTTCGATCTGACGAATACGTTCGCGGGTTACGTCAAACTGTTTACCCACTTCTTCCAGCGTGTGATCGGTATTCATGTCGATACCAAAGCGCATACGCAGGACTTTCGCTTCACGGGCGGTCAGGCCAGCCAGAACGTCGTGGGTGGCGGCGCGCAGGCTCTCGGTGGTGGCAGAGTCCAGCGGCAGCTCGAGGGTGTTATCCTCGATAAAATCTCCCAGATGCGAATCTTCATCGTCGCCAATCGGCGTTTCCATGGAGATAGGCTCTTTGGCGATTTTCAGCACCTTACGAATTTTGTCTTCCGGCATCAGCATACGTTCTGCCAGTTCTTCCGGCGTCGGCTCGCGGCCCATCTCCTGCAGCATCTGGCGGGAAATACGGTTGAGCTTGTTGATAGTCTCAATCATATGCACCGGAATACGGATGGTGCGCGCCTGGTCTGCGATAGAGCGGGTGATCGCCTGACGGATCCACCAGGTTGCGTAGGTGGAGAACTTGTAGCCGCGGCGGTATTCAAACTTATCAACCGCCTTCATCAGACCGATGTTGCCTTCCTGGATCAGATCGAGGAACTGCAGACCGCGGTTGGTGTATTTCTTGGCGATCGAGATAACCAGACGCAGGTTCGCTTCAACCATCTCTTTCTTCGCACGGCGCGCTTTCGCTTCACCGATGGACATACGACGGTTGATATCTTTTACCTGCTCGATGGTCAGGCCGGTCTCTTGTTCAATCTGCTGCAGTTTCATCAGGCCGCGCTGAACGTCTTCTTTCACGTCAAGCAGCTTCTCTGACCACGGCTTGTTCATGGCGATGGCCGCATTGAACCAGGTTTCGCTGGTTTCGTTGCCGGTGAACAGAGTGATGAAGTTTTTCTTCGGCATTTTGCACTGCTCAACGCACAGCTTCATGATGATACGTTCTTGAGTACGAACGCGATCCATCATGATACGCATGCTGTTAACCAGGTAATCGAACTGCTTCGGTACCAGACGGAACTGTTTGAACACTTCGGACAGCTTGAGGATCTCTTCCTGCGCTGCGGCGTGGCTACGACCTTTCGCTTTGATGGTGTCGCGGGTCAGTTCGTACTGCGTACGCAGCTCGGCGAATTTCTCGCGCGCCAGCTCGGGGTCGATGCTGTTGTCGTCATCGCTGCTGTCGTCGTCTTCTTCTTCATCTTCGTCTTCGTCGTCATCCATCTCTTCCTGAGAGAGTTCAGAACCGACGTGCGTCGCCGTTGGCGCCATATCTTCTTCGGCGTTCGGGTCGACAAAACCGGTGATCAGATCGGACAGACGCGCTTCTTCCGCTTCAACGCGATCGTACTGCTCCAGCAGATAGGTGATCGCTTCAGGGTATTCAGCCACCGAGCACTGAACCTGGTTAATGCCGTCTTCGATACGTTTAGCGATGTCGATTTCGCCTTCGCGCGTCAGCAGTTCGACGGTACCCATTTCACGCATGTACATGCGCACCGGGTCGGTTGTGCGTCCGATTTCAGACTCAACGCTGGAGAGAACCTGCGCCGCAGCTTCTTCCGCATCTTCGTCAGTATTGTTGTTCGTTTCAGCAAGCAAAAGATCATCGGCATCCGGTGCTTCTTCCATCACCTGAATGCCCATGTCGTTGATCATTTGGATGATGTCTTCGATCTGGTCGGAGTCGACGATATCTTCCGGCAGATGGTCATTGACCTCGGCATAGGTCAGATAGCCTTGCTCCTTACCACGTTGGACAAGAAGCTTCAGCTGTGACTGCGGGTTTTGCTCCATAAGACGGTATCCACACTTAATTCGTTTGATTGGTGTAAGCAGGCGAACTGCCAACATTTAAAGCGAGGGCGTACTTATATTATTGCCGCTGCGCCTCGAGCGGCTGTCGGGGTCTTCCCGAACGATATTCGGCACTTAAGCCGTTAAATTCATTTTTTTTCCAGGGCTTGTCTGATTTCCCAGAACTCCCGGCGTTCTTCACTGCTTAAACCGTGAGTGCGGTCGCGAGCTATCAACTCTTCTTGCCGCTGTTCAAGCATTGCATCAAAAATTCGGTTTAGCGTGTCGGTGAACATTTTTTCAACATTCTCATCCCTTATATCGTTCCAGGCTGAGAGTTTTTCAAGTGTTGAGTATTCACTTGTCCCGCGATAGTTCTCTAACAGTTGCCCCGTGGTCAGGCCCGGCTGCGCAACACAGAGGTTCACCAGCTCGGAGAAGAGGCTGAGTCCCGGTAATTTGCTCTGCGCCAGCCCCTGCAAAGGCGGCACCAGCGGCGCCAGATTGGGATTCTGCACCAGCAGTCCTATAAGTATACGCATAGGCGTCTGTTTTATCTGCTGAGCCGGGCGTACGACGCCACTTTCTGCCTGTTTCGGCATTAAACGATCAAGCTGGGTATCATCAAAAATGCCCAGCTTCAGGCCCAGCATCTGGCGCAGCTGAATACGATGCGCATCGCCAGGAACCTGACTGATGAGCGGCAGCGCCAGTGCGGCCAGCTGCGTACTGCCATCCGGCGAACTCAGATCGACCTGCGGTAAGAGGCTGTTAAATAAAAACGTGGAGAGCGGCTGAGCCTGCTCCATCCGTGCTTCAAAAGCCTCTTTACCCTCTTTACGTACCAGCGTATCCGGATCTTCACCATCGGGCAGGAACATAAAGCGTAGCTGACGACCATCGGTCATGTACGGCATTGCCGTTTCCAGCGCACGCCAGGCCGCATCTCGCCCGGCGCGGTCGCCGTCGTAACAGCAAATTACGTTGTTCGTCGCACGGAATAATATATGCATGTGGTCGGCCGTGGTCGATGTACCCAGCGATGCAACGGCATAGTTAATACCGTACTGCGCCAGAGCGACGACATCCATATACCCTTCGACAACCAGCAGCCGCGGTGGTTCTGCCTGGTGCTGCTGCGCTTCATAAAGGCCGTAAAGCTGGCGGCCTTTATGGAAAATATCGGTTTCCGGGGAGTTGAGGTATTTCGGCGTATCGTTACCCAGTACGCGACCACCAAATCCAATCACCCGGCCTCGTTTGTCGCGAATCGGAAACATCACGCGATTGCGGAAACGGTCGTAAGTTCTTCCCTGGTCGTTGTTGACCAGCATTCCGGCATCGAGCAGCAGTTTCCTGTTGTCGACATTACCGCCGAAACGTTTTAATGCGTTATCCCAGCCTGGCGGCGCAAAACCAATAGCAAACTGCTGGACAACTTCGGCACTCAGACCGCGTTGCTCCAGGTACTGGCGCGCAGGTTCGGCATTAGGTTGGGTGAAGGTTTGCTGATAAAAGTCATTTAACCCTTCCATTAGCTGATAGAGATTTTGCCGCTGATGGCGCTCTATCTGACTCAGGCCCGTTCCTGCTTCATACGGCACGTCTAGATTATGCATGGCAGCCAGCTCTTCGACGGTTTCCACGAACTCGAGCTTGTCGTAGTTCATCAGGAAGTCGATAGCGTTGCCGTGCGCACCGCAGCCGAAGCAGTGGTAAAACTGTTTTTCACCGTTGACGGTGAAAGAGGGGGTTTTTTCGTTATGGAACGGACAGCACGCGTGAAAATTTTTGCCCTGCTTTTTCAGCTTTACCCGGGCATCGATCAGATCGACGATATCGGTGCGCGCCAGCAGGTCATTGATAAATACTCGTGGAATTCGTCCAGCCATATGCCCCGTTTTATACACGTTACCCTTCAAGCTGCCTCTGCGTTGGCTTCGCTCGTTCACCCTGTCACTTACTTCGGTAAGCTCCGGGGACTCACTCCCTTGCCGCCTTGATGCATCTTGAATGATTGGGTGTATATGCTAATGCATAAACGAAAATAAGCCGCGCATTCCTTTCGGAAGCACGGCCTTACAACTACAACTCGGTCTGAATTGAGAGCCTGGCTCCCAACAGATTAGTACAGACGAGTGCGGCGTGCGTTTTCGCGAGCCAGTTTCTTCGCGTGACGTTTCACTGCGGAAGCTTTAGCGCGTTTACGTTCGGTAGTCGGTTTTTCATAGAACTCACGACGACGAACTTCCGCCAGAACACCTGCTTTTTCGCATGAACGTTTGAAGCGACGCAGCGCTACGTCGAACGGCTCGTTTTCACGTACTTTAATTACCGGCATGTAACTCTCACCTTTGATAAATTCGGTTTGCCGCTGGCATCAGCGCCAGCTTATTTCAAAATGGTGCGGAATTTTACTGCAATTGCTGCTGCTTTGTAAAGCACCGACGCGATTTTTGAAAGGGACTTTTATAAGGACAGGGAGTATACACGAAGTGAACGCCAGGGGTGAGGAAAGTTTTACATCAACCCGCATTGGTCCTACACTGCGCGGTATTGAAACGAGGTAAAACTAGCCATGCGTGTACTGGGAATTGAAACATCCTGCGATGAAACCGGCATCGCCATTTATGACGACGAAAAAGGTCTGTTAGCCAACCAGCTGTATAGTCAGGTGAAATTACACGCTGACTACGGCGGCGTGGTGCCCGAACTGGCCTCGCGCGACCACGTACGTAAAACCGTCCCCCTGATTCAGGCGGCGCTCAAGGAAGCCGGGCTGACGGCAAAGGATATCGATGCCGTTGCGTATACGGCGGGCCCCGGCCTGGTGGGCGCGCTGCTGGTCGGCGCAACGGTTGGCCGTTCGCTGGCGTTCGCCTGGAACGTGCCGGCGATCCCGGTACACCATATGGAAGGGCATCTGCTTGCGCCGATGCTGGAAGATAATCCGCCGCAGTATCCTTTTGTCGCGCTGCTGGTTTCCGGCGGCCATACCCAGCTGATCGGCGTCACCGGCATTGGCCAGTATGAACTGCTGGGCGAATCGATTGACGACGCGGCGGGCGAAGCCTTCGATAAGACAGCGAAACTGCTGGGGCTGGATTATCCCGGCGGCCCGATGCTGTCGAAGATGGCCTCCCAGGGCACCGAAGGGCGCTTTGTCTTCCCGCGCCCGATGACCGACCGCCCCGGGCTGGATTTCAGCTTTTCTGGCCTCAAGACCTTTGCCGCGAACACCATTCGCAGCAACGGCGATGACGATCAAACCCGCGCCGATATCGCCCGCGCTTTCGAAGATGCGGTCGTGGATACGCTGATGATTAAGTGCCGCCGCGCGCTGGATCAAACCGGCTTTAAACGGCTGGTGATGGCGGGGGGCGTCAGCGCGAACCGTACGCTGCGCGCAAAGCTGGCGGAAATGATGAAAAAGCGCGGTGGTGAAGTCTTCTACGCTCGTCCTGAATTCTGTACCGATAACGGCGCGATGATTGCCTATGCAGGGATGGTCCGTCTGCGCTCCGGCGCTAAAGCGGAGCTCGGCGTCACCGTTCGTCCGCGCTGGCCGCTGGCCGAGCTTCCGGCGGCATAACGTCTGATATTTCACAGGCCGACGTCCTGTCGGCCTGCCTTCGCGACTTATTCCATACTCTTACACAGCGAGCAAATCGCCCCCTGGTGCTTGTGCGAATGCATCACGTCAGGACGTTCGTACTCTTCCCGGCAGCTCAGGCAGCGGTAAACGGTGATCGACGCGTTACCCTGCGCATCGTAGCGCGGCTCGGCGATACCATCATCGTGCTGTTTAATGTAATAGCGCCCGCGGGTGGCGATCCCCATGACCGGCGTCATCACGAAAGCCACCGCCAGCGCAATCAGCGGCGAGAACGGCGCCAGCGTTTCGCCCAGCAGGCCGAAGAAGGCGCTAATCGAAAGGCCTGCCGCAAGGGCAAAAGAGACCACGCCTACCGGGTTGACGTTGTAGATCATCCCGCGGCGATACTCCGGCTGCGCCGGCGCCAGCTTCAGCACCCCTTTGTTGACGGTGATGTCGGTGGCGACCACCACCACCCAGGCGATGGCAAAGTTAGAATAGAAGCCGAGGATCCACGCCAGAGCGCTAAACATATCGCCTTCCATCAGGGCAAGGGCAATCGTCAGGTTGACGATGACGAAAATAATCCGCCCCGGATAACGTTTGGTGGTGCGCGTCCAGGCGCTGGTCCACGCCAGCGAGCCGGAATAGGCGTTGGTGACGTTAATTTTAATCTGCGAGATAACCACCAGCACCACCGCGAGGGTGAGCGCCAGCCAGCCGGGGACCAGGTTATCGAAGACGCTGACGAACTGTTGCACCGGTTCGGTGTTGTGCACCGCCGGGAAGCGGGTCAGCAGATAGAAGCCAAGGAAAGCGCCGATAATCTGTTTAATCGCGCCTAACACGACCCAGCCCGGGCCGGCGGAGAACACCGCCAGCCACCAGCTTTTGCTGTTTTCCGCGGTCTTCGGCGGCATAAAGCGCAGATAGTCGATCTGCTCGCCAATCTGCATGATCAGCGACAGGCAGACCCCCGCGCCGAGCATAATGGCGGTTAAATCTACCGTTGAGGCGTTGTTTTTACCGGCGAAGTTCATAAAGCCGTCCACCAGATCCGGATCTTTGGCGATAAGCCACGCCACCGGAACCACCATCAGGACCAGCCACAGCGGTGTCGTCCAGACCTGAAGGCGAGTCAGCGCCTTCATGCCGTAGACCACCAGCGGCAAGACCATCAGCGTGGCGATGAGGTAGCCCATCCACAGCGGGATCCCCAGGCCCACCAGCAGCCCCTGCGCCATGATCGAGCCTTCAAGCGCGAAGAAGATAAAGGTAAATCCGGCGAAGATAATACTGGTGATCACCGAACCAAAGTAGCCGAAACCGGCGCTGCGGGTGATCAGGTCGAGGTCGATGTTATAGCGCGCGGCGGTAATCGCCAGCGGAATACCGGTAAGAAAAATAACCAGCGCCGCCAGCAGGATCGCGTAAATCGCATTGGTGGTGCCCCAGGCCATGCCGATGCTGGCGCCGATAGAAAAGTCAGCCAGATAGGCGATGCCGCCCAATGCGGTCACCGCGACAACCCCCGGTCCCCAGCGGCGAAAGCTCAGCGGAGCATAGCGAAGGGTATAATCTTCCAGCGTTTCTTTTGAGCCGGAGGCACTGGTTTGCGCAGGTAAATCAGTTTTTATATCCAGTGATGACATAGTCATTCCTTAATGGTTAGGCATGACTGGAATTAGCAAACCTTATGCCACATCGCAGGGCAGGCGCTATCAGGGCTTCATGAAGGGGATGACTAAAGAGAGGGCAGGGTATGCACCATCCCGACACCTCTGCGCCGGGATGGTGCAGGGGTTACTTGCCGAGCATGCCTTTGTCTTCGATAAAGGCGATGATATTTTGCAGGCCGTCGCCGCTTTTCAGGTTGGTGAAGCTCCACGGGCGTTCGCCGCGCATGCGCAGGGTATCGCGCTCCATCACTTCCAGAGACGCGCCCACGTACGGTGCAAGATCGGTTTTGTTGATCACCAGGAAGTCGGATTTGGTGATCCCCGGTCCGCCTTTGCGCGGGATCTTTTCCCCTTCCGCCACGTCGATGACGTAGATGGTGAGATCCGCCAGCTCCGGGCTGAAGGTGGCGCTCAGGTTATCGCCGCCGCTTTCCACAAAGATGAGATCGAGATTGCCGAATTTCTCGCTCAGCGCTTCCACCGCGGCAAGGTTCATCGACGCATCTTCCCGAATAGCGGTATGCGGGCAGCCGCCGGTTTCGACGCCGACAATTCGTTCAGGCTCCAGGGCGCCAGCCTCGGTGAGAATGCGCTGATCTTCTTTGGTGTAGATATCGTTGGTCACCACCGCCAGCTGCCAGGTGTCGCGCATGGCTTTGCAGAGGGCTTCCAGCAGCGCGGTTTTTCCGGAGCCGACCGGGCCGCCGACGCCGACGCGCAGCGGTTGCTTAATCATGTTCATACCTTCTCCTAAGAACGGAATAATCGGGAATACTGGGTTTCGTGCCGGGCGGAAGCGATAGCCGCAAGCGGCGTCGCCGAACCGATGGCGTCGTCCGGGGTCGCCAGGGCGCTGTCCATGTCCGCCGCGTAGCGGTCGCACAGGCGAAGAATCAACTGCTGGGCCGCCTGCTGGCCAAAGGGCACCAGCTTGACGCCCGCCATCACCGCGCTTTCAATCCAGCTATAGCCAAGGCTCAGGGCCAGGTCAGGAATGGCGATTTGCCAGCGTACGCCGAGCCACGCCATGCCGGTTAGCTGACTTTGCTGGCACAGCTTGCGCCACTCGGGCGGGCAGTCCGGCTGCCAGTCGGCCAGCAGCCGGGTGAAGGCCGCGCCGCGGTTGCGCTCTTCATCGCGCAGCTCGCGGGTTTCCCGGCAGGCGAGCAGATAAGCGGTCCAGCGCCGGGCGCAGGCCAGATCGCCCGCTTCGCAGGCCCGGTAGAGGCGGGCAAACAGCGGCAGGTCGACGGTAAAAAAGCTCTGCTCCATTTGGCGCAGCTGCCAGCGCTCAAAGGCGGCGGTATCCGCTACCCAGCCCGCTTCTACCGCCCACTCCAGCCCCTGGGACCAGCTGTAGCCGCCAACCGGGAGGCTGCTGCTGGCAAGCTGCATCAAGCGCAGACGTTTTTCCGGCGTCGGCATTTAGTGGCTGTGCTCACGATCGTGATGGTGGTGGTGATGGCCGTGCGATTCGCTGGCGTAGGCGCCGGCTTCCGGTTCAAACGGCAGATGCGCGAAATCCACGGCCAGGCCAAACTGGCGCAGCATATCGTCCAGGACGTGATCGTGATGATAGCGCAGCTCACCGGGCATAATCTGTAGCGGCACGTGGCGATTGCCAAGGTGATAGCAGGCCTTCGCCAGCATAAAAGGATCGGCGCAGCGTACGACCGAAACGGCTTCATCAGCGGCGATCACTTCAATGAATTCGCTACCGTTTTCGTTACTGAGAATGTCGCCGCCGCGCAGCAGCAGACCGCGCGGCAGCAGCAGGCCCGCCTGACGGCCATCGTTAAGCGTGACTTTAATGCGGCTTTTTACCCGCACGTCAATCGGCAGGGTAACGCTGGCCGTGGCCTGCGCCGGGGTCTCCACCCGTTGGGTCAAATAAAGCATTTGCGCTCCTTAAAACAGGAAATAACGTTGCGCCATCGGTAACACGTCCGCCGGTTCGCTGGTTATCAGTTCGCCGTCGATGCGCACCTCGTAGGTTTGCGAATCCACGGTAATAGTGGGCAGCAGGCCGTTGTGGTGCATATCGCCTTTTTGTACCGTGCGGCAGCCTTTAACCACCGCCGTCGCGCTGTGCAGGTTCAGCCGTTCAGCGACGCCGTTTTCCGCCGCCGCCTGCGACAGAAAGGTCAAACGACAGCGGTGGCGAGCGCTGCCCAGCGCGCCGAACATCGGGCGATAGTGCACCGGCTGCGGCGTCGGGATAGATGCGTTGATGTCGCCCATCGGCGCCATCGCGATCATGCCGCCTTTGACGATCGTCGCCGGCTTCACGCCGAAGAATGCCGGGGACCACAGCACCAGATCCGCCAGTTTCCCCACTTCAATCGAACCGACTTCATGGGCGATACCGTGGGTTAACGCCGGATTAATGGTGTACTTGGCGATATAGCGCTTCACGCGGAAGTTGTCGTTGTCGCCGCTCTCTTCCGCCAGCGGGCCGCGCTGGACCTTCATCCGGTGCGCCACCTGCCAGGTGCGCAACACCACTTCGCCGACGCGGCCCATCGCCTGCGAATCAGACGAGGTGAGGGAGAAGGCGCCCAGATCGTGCAGGACGTCTTCCGCGGCAATGGTTTCCCGCCGAATGCGCGATTCGGCAAACGCCACGTCCTCGGCGATATCCGGGTCGAGATGATGGCAAACCATCAGCATATCCAGATGTTCGTCAATGGTGTTGACGGTATAGGGCAGCGTCGGGTTGGTCGATGACGGCAAAATATTGGGGTGCGCGCAGGCGGTAATAATATCCGGCGCATGGCCCCCGCCCGCGCCTTCGGTATGGAAAGTATGGATAGTGCGTCCGCCGATGGCCGCCAGGGTATCCTCAACGAATCCGGACTCATTGAGGGTGTCGCTGTGCAGCGCGACCTGCACGTCCATTTCGTCGGCCACCGTCAGCGCGCAGTCGATTGCCGCCGGGGTCGCGCCCCAGTCTTCGTGAATTTTCAGGCCGATAACCCCGGCCGCGACCTGCTCACGCAGCGCATCCGGATTCGAACCATTGCCTTTACCCAGCAGGCCAATATTGACCGGCAGGCTGTCCGCGGCCTGCAGCATCCGCGAGATGTACCACGGCCCGGGCGTGCAGGTCGTGGCGTTGGTGCCCGCCGCCGGGCCGGTCCCGCCGCCGATCATGGTGGTGACGCCGGAGACCAGCGCCTCTTCCGCCTGCTGCGGACAGATCCAGTGAATATGCGTATCGACGCCGCCGGCGGTGACGATCTTGCCTTCCGCCGCAATAATTTCCGTGGCCGCGCCGATCGGGATCGTGACGTTGGGCTGAATATCCGGGTTACCGGCTTTGCCGATCGCGAAGATCCGCCCGTCTTTGACGCCGATGTCGGCTTTGACGATCCCCCAGTAATCGACGATCAGGGCATTTGTCAGCACCAGATCCACGCACCCGGCGGAAAGCATCTGTCCCTGGCCCATACCGTCGCGGATCACTTTGCCACCGCCGAATTTGACCTCTTCGCCGTAGGTGGTCAAATCATCTTCGACCTCGATCCACAGCTCGGTGTCCGCCAGGCGAACTTTATCGCCGGTGGTGGGGCCGAACATGTCGGCATAGGCCTGACGTGAAATGTTACTCATCGTTTGCCTCCAGCGCGCCCATAACGTCTCCGCGGAAACCGTACACCGCGCGGGTTCCGGCCAGCGCCACCAGCTCCACCTCGCGCTTTTGGCCAGGTTCGAAGCGCACTGCGGTGCCGGCGGCGATATTCAGGCGATAGCCGGTCGCCTGCTGGCGATCGAACTTCAGCGCCGGGTTGACCTCGGCGAAGTGGTAATGCGAGCCGACCTGAATCGGCCGGTCGCCGTGATTTTCAACGATAATGCAGCAGGTGGCGCGGCCGACGTTAATCGCTATCTGGCCGGGTTTTACCTGATATTCTCCTGGGATCATCGCGCTACCTCAGATTATCGGGTTATGGACGGTAACCAGCTTCGAGCCGTCCGGGAAGGTGGCTTCGACCTGGATATCGGGGATCATTTCCGGCACGCCTTCCATGACCTGGTCGCGGCTCAGGACGTGGCGTCCTTCTTCCATCAGCGCCGCGACGCTTCTGCCATCGCGCGCGCCCTCCATAATAAAGGCGCTAATCAGGGCCACGGATTCGGGATAATTGAGCTTCAGACCGCGGGCCAGGCGACGCTCCGCCACCAGCGCGGCGGTAAACAGCAACAGCTTGTCTTTTTCTCTGGGTGTCAGTTCCATAGCGTTCTCTTAAGTCAGCCAGATTCGGGGGAGTACCGGAGATTTGCCGGTCAGGTGCGGGCGCATAAATTGCCAGATATCGCGCATCGCCCGCTGGCAAAGCAGATTATCGTCACTTAGAAAGCGTACCGTCAGCAGACCGTCGGTGAGCGTCGCGCCGGCGTAGTCTGCCAGCGGCGTAAGTTTTTCGCGTACGCCTTCGAGCAGCGTTTCGTTCGCCGGGTAGAACAGCATCGTTCCCACCCACGGCTGCTGCGCGACGCAGGCCAGCTGTCCATCGGCCAGGCTCAGGCGCTCAATCAGCAGCGGAGAGCCGCCGACCCACACCTCCAGGCGATTGGCGAGCGCGCCGTGGCTAAAGGCTTCGCCGATGACCGGCCGGCCAAGGCACAGCAGGTCCCACGCCAGCAGCGTGCTGGAGGCGGCGAGATGAAAGGCGGTAGACAAAGCGGCGTTGGCGCCGGGAAAGAAGATCGCGTCCTGCGGCAGCCACTCGAGCGTTGAGTTTTCGGCCAGCGTCAGGGTTTGCTGAAGACGCGCCTGCGCGCCGCTGCTGCGATAGAACTTGCTGGCGCCGGGCATGGTGATCAGCGTGTGGCACCCGGGATCCATCGTCGCGCTAATGGTGAGCTCATCGCCGCCGACGATACCGCCGGGCGGATGAAGCAGATAGAGGTGGCAGGTCTCTTCTTCGGGATAAAACGGGCGCTGAACGGTGAGGGGACCGACATGACGACGGGAGGCGAGCGTGGTTTTCCCGCCGAGAAATTGAAACTGGAGGTCCAGCGAGGCCTGCCAGCCTTTTTTATTCTGTGGTAACACGGTGCCGTGCAATGTCGCGCCCCTGCAAAATCAAGATAAAACAGCAGCGAAGAGTATTGATCGGGGGCCAATCATCCCGGTCATATGAAAAGCTTATGCCCGTCATACTTCGAGCCGCAGCCGCGTTGGTTCACCTTAATCACCTGGCACTCACTTGCCGCGAGTTGCGGCGCAGCAACGTTTATTTTTGCTCCGGCGTTTTTTTCTTCTTTTTGAGCCGGGTCCAGATGCGGGTTTCCTGACGACGCCACAGACGCTGTATGTTGTCGTGATGGCGCAGCAGAATCAGGCATGACAGCATCGAAACCGGGAAAGTGTACTGCGGTTTGAACCACCAGACATAGAACGGCGCAATCAGCGCGCTCACGATAGCCCCCAGCGAGGAGTAGCCGCTGAGCAGAATCGTCAGCAGCCAGGTTCCGGCCATCACGCCGGTGAGATCCCAGCCGATAGGAGCAATGGCGCCGAAAGCGGTGGCCACGCCTTTACCGCCGCGAAAGTTAAAAAATACCGGCCAGATATGGCCCACGCAGGCGGCGATCGCCACCAGGCCGAGCCAGAACGGCGTCAGGCCTAACGCCCACGCGCCCCAGACCGGCAGCATGCCTTTCAGTACGTCAAAAATAAGCACCGCTACGGCTGCGCCCTTGCCGCCAATTCGCAGGACGTTCGTCGCCCCTGGATTGCCGGAGCCGCTGTCGCGAGGGTCGGGAAGGCCAGCGAGGCGGCAAACGAGAATGGCGCTGGAGATTGAGCCGCAGAGGTAGGCGAGGATAACCAGTCCAGGCGCGATTGCACTCATCAGCTGTTCCATTTTGAAAGTGTCGTTTTATCCCCTGCGCACTGCGCGTTGTCCGCGCATTGGCTCGCCGGGACCCATAGCGACGCTATGCTCCTGGAGCCTTGCCGCGTCGCTGTCTTCCTGCAACGCAAATTATTTAGGGGATGTCTTTGCATCTGTGGATAATACGCATAATTGGCCGGAAGTGGTATCCGGTTTAGCCAAAAAGCAGGCAGGTCGTGATGGATATTGTATTTATAGAGCAACTTTCGGTAATCACCACAATTGGTGTTTACGACTGGGAACAGACCATCGAACAGAAGCTGGTGTTCGATATCGAAATGGCGTGGGATAACCGCAAAGCGGCGGCCAGCGATGATGTCAGCGATTGTCTCAGCTATGCTGATATCAGCGAGCTGGTAATCAGCCACGTCGAAGGCGGGCGTTTTGCGCTGGTGGAACGCGTGGCGGAAGAAATTGCCGACCTGCTGCTGGAAAAGTTTCAATCTCCATGGGTACGTATTAAAGTCAGCAAACCTGGGGCGGTAGCCCGGGCGGCTAACGTCGGCGTCATTATTGAACGTGGCCTTAATCTGAAACAAAACTTTTCAGGTCATACTCGTTAAACAAATTGCGTTTATACCGGTCATAGAATCCGGCCATCAGGCTATTTTCTTTGCCGTTTTGCCCTGTGACAGCGTTCGAAATCCTTGCGTACAACCTGTACGCTCACTTTTCTGCGCGCTGTCTGTGGCCAAATAAGCACGCCTGATAGCTCGGTTCTTCGTTCCTGGTTTTTTTCATTTTACTTTTTAAAGGGTTTAATTGGATGAGCGATATACACTCGCTGCTGATAGCGGCAATATTGGGTGTGGTTGAGGGTTTGACAGAATTTTTACCTGTCTCCAGTACTGGTCATATGATTATTGTCGGTCATCTGCTGGGTTTTGAAGGCGATACCGCGAATACGTTTGAAGTCGTCATTCAGCTTGGTTCCATTCTGGCCGTTGTGGTGATGTTCTGGCGCCGCCTGTTTGGTCTTATCGGCATTCATTTTGGCAAAAAGCCCGAGCATGAAGGCCAGGGCAGCGGTCGCCTGTCGCTTATCCATATTCTTTTGGGGATGATCCCGGCGGTGGTGCTGGGGCTGATTTTCCACGATACCATCAAGTCGCTGTTTAACCCGATAAACGTGATGTATGCGCTGATTGTGGGCGGCGTGCTGCTGATCGCGGCGGAGGTGCTGAAGCCGAAACAGCCGCGCGCGGTGGGCATTGATGATATGACCTATCGTCAGGCGTTCGTCATCGGCTGCTTCCAGTGTCTGGCGCTGTGGCCGGGCTTCTCGCGTTCCGGGGCGACGATTTCCGGCGGGATGCTGATGGGCGTCAGCCGCTATGCGGCCTCTGAGTTCTCGTTCCTGCTGGCGGTGCCGATGATGATGGGCGCAACCGTACTGGATATGTACAAGAGCATTGGCTTTCTGAACGCCGGCGATATTCCGATGTTTGCCGTCGGTTTTATCACGGCGTTTATCGTCGCGCTGATTGCGATTAAAACCTTCCTGCAGCTGATTAAACGTATTTCGTTTATCCCGTTCGCCATCTACCGTTTTATCGTTGCGGCAGCGGTCTACGTGGTCTTCTTCTAAGCGCCCGCCCTCAGTCCCGCGGCTGAGGGCAACGCTTTTCTTTCCAGCGAGCGACGGCCTGAATCCGCCGACGCGTCAGCTCTTCACGAATTTCAACGCCCTGAAAACCTTCCGCCACCACCTCTTTAGTTGAAACCGACCGGGCAACGTCCCAGGCTTCCAGCAGCAGGCGACCCTGCGGATAATCGCAGGCTTCAAAGCCGGTGCGCCCGCGCACGTCGGCCTCGCTGGTTAACGCGATTTGCCTGACACGATGCGGCTTGCGCCAGGCGTCGATATTATCGAACAGCTTGACCAGCGTTTTCGGCTGCAGGATGGGCAGGGTATGAATCAGATCGTGAAATTCGGCGACCAGTTTTGCCAGGTCGCGCAGCTCGTTTGGCACCCGCAAACGGGCGCAGAGCTGCTCGACCAGCTTAACGCCAGCCGGACCGTGACCATGATGGCGCGGCCAGAGCGCTTTCGGCGTCAGCCCTTTCCCGAGGTCGTGGCATAGGGTGGCAAAACGGACATCCACTTCGGGCGAGAGCATCGCCGCCATGGTGACGGTCATCAGCGTATGCAGGCCAGTGTCGATTTCCGGGTGCCATTTAGCCGGGGCCGGTACGCCATAAAGAGCGTCGACTTCCGGGAACAGCACCTTGAGCGCGCGGCAGTCGCGTAATGTCTGGAAGAAGACCTGCGGATTGCGGGTAGATAGGGCGCTTTCCGTCTCTTTCCACACCCGCTCGGGCGTGAGGTGCGCCAGCTCGCCAGCATCGGCCATCGCCCGCATCAGTGCCATGGTTTCATCGGCGATGCGGAACCCCAGATGCGCGTAGCGGGCGGCAAAACGCGCCACGCGCAGGACGCGTAGCGGGTCCTCGCTAAAGGCGGGCGAGACGTGGCGCAGCAGGCGCTGGCGTAAATCAGCCTGGCCGCCGTAGGGATCGATAATCTGGCCGTCGGCGTCTTGGGCCAGCGCGTTGATCGTCAGATCGCGGCGCAGCAGGTCTTGCTCAAGGGTGACGTCAGCGGCGGCATAGCAGGTAAAGCCGGTGTAGCCGGAGCCGGACTTGCGCTCGGTGCGCGCCAGCGCATACTCTTCGCGGCTTTGCGGATGCAGGAACACGGGAAAATCACGGCCTACCTGCTGGTAGCCCGCGTCGAGAAGTTGCTGAGGCGTGGCGCCAACCACGACCCAATCTTTGTCTTTAACCGGTAGCCTTAATAACGCATCTCGTACTGCACCACCGACCAGATAAACCTTCACGCCTCACTCTCCCGTCTTTATTTTCTTACGATGATACGTAAGTCTGGCAGAGAAGACGAATTAGTTCATCCAGCGGTCTTTGCGTTTGCGGCTCGGTACCAGGTGCGGCAACACCAGTCCGAGGATCAGGCCGACGCCCAGCACGCCGCCGCCGTACATAAACCACTGCATGATAATGGTGCGCTGTTTGTCATCAAGCTGCAGATTTGCGGCGTTTACCTTTTTCTGCGCGACAACCAGCTCATTTTTCAGCTTTTGGTTCTCTTCTTTCAGACCGTTTATCACGGCGTCGCTACCGGCGACTTTCTTCTGCATGTCCGCCGTGCGCTGATTCCAGGTGGTGTCGATGTTGTTGAGTTTGTCGGTCAGGGTTTTGACCTGGTTTTCCAGATCCGGCACGCGGGTGCGCAGGCTGGGCTCGTTGCTCAGCTCTTTCAAGGGGATCCAGGCGGTACGGCCGCTGTTGTCGCGTACCTGAGCGTAGTTCGTGCTGTCGTTGGTTTGCAGCACCGCGACTTCTTCACCGGCGTTGATGGTGCCCACGAGACGATAGTTATCGCCCGGACCGCTGCGCACCCAGGTATTCAGTTCATCTGAAACGTAACGTTTTTCTTCCGCGTGAACCGCCGTGGCGGCGCTCAGCGCCAGCAAAGTCAATGTAATAAGGCGTAATTTTGGCATCAGGTCATCGTTTGGTCATAAAAAGTTGAACGATAGTAGTGGCATCGCCGAAGCGACGCAAAGTTTTCCGCCACAATCGGAATCATCCAGGAGGTGGCCCGGCAAAATGCGCATTGCATGGCGATTCGCCGCAAAATACTATTTACTGACAAGAAATATCGTTGTTAGTTCGCCGCAATTTCCCGGCACAGCATATAAGCGGAAGAATTCAGTCATGGCTCAAGAAATCGAATTAAAGTTTATCGTCGCTCAGGATGGCGTTGACGCGCTGCGTCAGCACCTCAACGCGCTGGAGGCAAAGCATACGCCAGCGGGTCAATTGCTGAATATTTACTATGAAACGGCGGATAACTGGCTGCGCCGCCACGACATGGGGCTGCGCATTCGCGGCGACCAGGGGCGCTATGAAATGACGCTGAAAATCGCCGGGCGCGTCGTCGGCGGCCTGCATCAGCGTCCGGAATACAACATTCCGCTGGACACCCCGGAGCTGGCGCTGGAGAAACTGCCGGCTGAGGTCTGGCCGCAGAGGGAACTGCCGGCGGCGCTCGCACAGAACGTACAGCCGCTTTTCAGCACCGATTTTGAGCGTGAAAGATGGGTGGTCAAAGAAGGCGACAGCGAAATTGAAATCGCGCTTGACCGCGGCGAAGTTAAAGCCGGCGAGCATCAGGAACCGATTTGTGAACTGGAGCTGGAACTGCTGTCCGGTACTACGCAGGACATTCTGACCCTTGCCCGTCGCCTGCTGGATACCGGCGTACTGCGTCAGGGCAGCCTGAGCAAGGCGGCGCGCGGTTATCATCTGGCGCAGGGTAATGAAGAACGTCCGCTGACCGCGTTAACGATCCTTCGCGTCGCGCCGAAGGCCAGCGTCGAGCAGGGTCTGGAAGCAGCGCTGGAAAGCGCGCTGGCGCACTGGCTGTATCATGATGAACTCCTCAATCGCGGCAATACAAAAGCGAAAGCGGAGATTTTGCACGCTATCGCCCGCGTGCGGCACGCGCTGGTGCTGTTTGGCGGTATTGTCCCGCGCAAGGCCACCACCCTGCTGCGTGAGCGTCTGAGCGAAGCTGAGGCGGCGCTGGCGGAGGCCGAAACCGCCCAGGCGGCGCTTTTCAGCGTGGCGACCGTCAGAGCCAAGCTGACGCTCACCGATCTGCTGATAAACCGCGGCTGGCGTCCCTTCCTGAACGCAGCCGGAGAGCAGAAAATTGCCGGTTCGTTTAAACGCTTCGCGGATATTCAGCTCTCCAGAGCGGCGGCGGAGCTGAAAAACGCCTTCCGCCAGCCGTCCGCTGACGGTTATGTCGATCAGCTTCCGCGCCTGACCCGTGAAATTGACACCGTTCAGCTGCTATCCGGCGCTTATATCGACGCTGCCGCGCCGTGGCTGGAAAACTGGCAAGAAACCCGCCGGGCGATTGCGCATAACGACAGCAGCGTTATCGAATATTTTCGTCGCCAGGCGCTGGCCGCGGAGCCGTTCTGGCTGCATAGTGGAAAACGATAATTTCAGGCCAGGGAGCCCCTAAGATGCCGCTTTCTTCGCAATTACAGCAGCACTGGCAGACGGTCGCAGGCCGGCTACCAGCGGATTTTCCCGTATCGACGTTGAGCGATCGGGCGCAATCGGTCATGGCCTTTAGCGATTTCGTCGAACAGAGTCTGATCGCGCAGCCGCAGTGGCTGGCGGAGCTTGAAAGTGCGCCCCCCGAGGCGCAGGAGTGGCATCACTATGCCGACTGGCTGCAGGTTCGCCTGGCCGAGGTCAATGATGAAGCCGCGCTGATGCGCGAGCTGCGCCAGTTTCGCCGTCGGATCATGGTGCGTATCGCCTGGGCCCAGGCGCTATCGCTGGTCAGCGAAGAGAGCAGCCTGCAGCAGCTAAGCGCGCTGGCGGAGACCTTAATCGTCGCCGCGCGCGACTGGCTATACGCCGCCTGCTGCCGTGAATGGGGCACTCCGTGTAATGCTGAAGGTACGCCGCAGCCGCTGCTGATCCTCGGGATGGGCAAGCTCGGCGGCGGCGAGCTGAATTTCTCCTCCGACATCGATCTGATTTTCGCCTGGCCGGAGCATGGCGCCACGCGCGGCGGCCGTCGCGAGCTGGACAACGCCCATTTTTTTACCCGCCTCGGGCAGCGCCTGATTAAGGTGCTGGATCAGCCCACCCAGGATGGCTTTGTCTACCGCGTTGATATGCGCCTGCGCCCGTTTGGCGACAGCGGCCCGCTGGTGCTGAGCTTTGCCGCGCTGGAGGATTATTACCAGGAGCAGGGGCGCGACTGGGAGCGCTACGCGATGGTGAAAGCGCGAATCATGGGCGATAACGATGGCGTTTACGCCAGCGAGCTGCGCGCCATGCTGCGGCCGTTTGTCTTCCGCCGCTATATTGATTTCAGCGTGATTCAGTCTCTGCGTAACATGAAGGGAATGATCGCCCGTGAGGTGCGCCGTCGGGGACTGAAGGACAATATCAAGCTCGGCGCGGGCGGCATCCGCGAAGTGGAGTTTATCGTCCAGGTCTTCCAGCTGATTCGCGGCGGACGCGAACCGATGCTGCAACAGCGGGCTTTGCTGCCGACGCTGGCCGCCATCGAAGAGCTGCACCTGCTGCCGGAAGGGGATGCGCAGAGGCTGCGCGAAGCCTATCTGTTTTTGCGTCGCCTGGAAAACCTGCTGCAAAGCATCAACGACGAGCAGACGCAAACCCTGCCGCAGGATGAACTTAATCGCGCCCGGCTGGCCTGGGGGATGGGGGCTGCCGACTGGGATACGCTCAGCGCGCGGCTGGCGGAGCAGATGGCCAACGTGCGGCGCGTGTTTAATGAATTGATCGGCGACGATGAAACCCAGTCGCCGGATGAACAGCTTGAAGAGTACTGGCGCGAACTGTGGCAGGACGCGCTGCAGGAGGATGATACCAGCCCGGCGCTGGCGCATCTCGCCGACAGCGATCGCCGCAGCGTGCTGGCGCTGATCGCCGATTTTCGTAAAGAGCTGGACCGGCGTACGATTGGCCCGCGCGGCCGTCAGGTGCTCGACCAGCTCATGCCGCATCTGCTCAGCGAAATCTGCTCGCGCGCGGATGCCCCGGTGCCGCTGGCGCGCATTACGCCGCTGCTCACCGGGATTGTCACCCGCACAACCTATCTGGAGCTGCTGAGCGAATTCCCCGGCGCGCTAAAGCACCTGATTAGCCTGTGCGCGGCGTCGCCGATGGTCGCCAGCCAGCTGGCTCGCCATCCGCTGCTGCTGGACGAGCTGCTGGACCCGAATACGCTTTATCAACCGACGGCCACCGATGCCTATCGCGACGAACTTCGGCAGTATCTGCTGCGCGTACCGGAAGATGATGAAGAGCAGCAGCTGGAGGCGCTGCGCCAGTTTAAGCAGGCGCAGCTGCTGCATATCGCCGCGGCCGATATCGCCGGAACCCTGCCGGTGATGAAAGTGAGCGATCACTTAACCTGGCTGGCGGAGGCGATGATTGACGCGGTGGTCCAGCAGGCCTGGCTGCAGATGGTGGCCCGCTACGGGCAGCCGACGCATCTGCACGATCGCCAGGGGCGCGGTTTTGCGGTGGTTGGCTACGGTAAGCTGGGGGGCTGGGAGCTGGGCTACAGTTCCGATCTCGATCTGGTGTTCCTCCACGATTGTCCGATGGAGGTGATGACCGACGGCGAGCGCGAAATCGACGGTCGTCAGTTTTATCTGCGGCTGGCGCAGCGCATCATGCATCTTTTCAGCACTCGCACCTCGTCGGGCATTCTGTACGAAGTGGACGCTCGCTTACGTCCTTCTGGTGCGGCAGGCATGCTGGTGACCACCGCCGATGCCTTTGCTGATTATCAACAAAATGAGGCATGGACCTGGGAGCATCAGGCGCTGGTTCGCGCCCGCGTAGTGTATGGCGATCCTGAGCTACAGGCGCGCTTTGACGCCATTCGTCGGGATATTCTTACTACCCCGCGAGAAGGCGAAAAACTGCAGACCGAAGTGCGGGAAATGCGCGAAAAAATGCGCGCACACCTGGGGAATAAGCATCACGATCGCTTTGATATTAAAGCCGATGCCGGGGGTATCACGGATATTGAATTTATTACCCAGTATCTGGTCCTACGCTATGCCAGTGATAAACCGAAGCTCACGCGCTGGTCCGATAACGTCCGTATTCTGGAACTGCTGGCGCAGAACGACATTATGGACGAGGCAGAGGCGAGGGCGTTAACTCACGCTTACACCACGCTGCGCGATGCGCTCCATCACCTGGCGCTGCAGGAGCAGCCGGGGAACGTGGCGCCAGAAGCGTTTAGCCAGGAGCGTGAACAGGTCAGCGCCAGCTGGCAGAAGTGGTTGATGGCTTAACTAAAAAACCGGGTGTGCTATTATCGCGCGCAAAGTTTGCGTCTCGCAGGAGAGAGGAATGAAAGTAACGCTGCCAGAGTTTGAACGTGCAGGAGTGTTGGTGGTTGGCGATGTGATGCTGGACCGCTACTGGTATGGTCCCACCAGCCGTATTTCGCCGGAAGCGCCGGTGCCGGTGGTGAAGGTGGAAAATATCGAAGAACGTCCTGGCGGCGCGGCAAACGTGGCGATGAACATTGCGTCGCTCGGCGCGACCTCTCGTCTGGTTGGCCTGACCGGGATTGACGATGCCGCCCGCGCGTTAAGCAAGGCGCTGGCCGACGTCAACGTGAAGTGCGACTTTGTGTCCGTCCCGACCCATCCGACGATTACCAAACTGCGCGTGCTGTCGCGCAACCAGCAGCTGATTCGTCTCGATTTTGAAGAGGGTTTCTCCGGCGTCGATCCGCAGCCGATGCACGAGCGTATTCAGCAGGCGCTGAGCTCCATTGGCGCGCTGGTACTGTCTGATTACGCCAAAGGCGCGCTGACCAGCGTCCAGACCATGATTAAGCTGGCTCGCGACGCGGGCGTTCCGGTGCTTATCGACCCGAAGGGCACGGATTTTGAACGCTATCGCGGCGCCACCCTGCTGACGCCTAACCTCTCAGAATTTGAGGCGGTCGCGGGTAAATGTAAGGATGAAGAAGAGATCGTTGAACGCGGGATGAAAATCATCGCCGATTTTGACCTCTCGGCGCTGCTGGTGACCCGTTCCGAGCAGGGGATGACGCTGCTGCAGCCGGGGCGACCGCCGCTGCATATGCCCACTCAGGCCCAGGAAGTCTATGATGTTACCGGCGCGGGTGATACGGTCATCGGCGTGCTGGCGGCGACGCTGGCCTCCGGCAATACTCTGGAAGAGGCCTGCTACTTTGCCAACGCGGCGGCGGGCGTCGTGGTCGGTAAACTCGGTACCTCTACCGTTTCGCCTATCGAACTGGAGAACGCGGTGCGCGGGCGCTCCGAGACCGGTTTTGGCGTGATGAGCGAAGAAGAGCTGAAGCTGGCGGTTGCCGCGGCGCGCAAGCGCGGCGAGAAAGTGGTGATGACCAACGGCGTGTTCGACATTTTACACGCGGGCCATGTTTCCTACCTGGCTAACGCGCGCAAGCTGGGCGATCGGCTGATCGTTGCGGTGAACAGCGACGCGTCAACCCGGCGTCTGAAAGGCGACTCTCGCCCGGTCAACCCGCTGGATCAGCGGATGATCGTGCTGGGCGCGCTGGAAGCTGTCGATTGGGTGGTCTCTTTTGAAGAGGATACCCCGCAGCGGCTGATTGCCGGAATTCTGCCGGATCTGCTGGTAAAAGGCGGCGACTATAAGCCGGAACAGATCGCCGGTAGCGAAGAAGTCTGGGCAAACGGCGGCGAGGTGCTGGTGCTCAACTTTGAAGATGGCTGCTCGACGACCAACATCATCAAGAAGATCCAGAAAGATAACAAACAGTAATGTTTTCTCTTCGCACCGTAGCGGCGGTATGTCCGGAATTACCGCGCTAACCGAGGCGTAACCGGCGATAACGCTGCAAAACAGGACAAAAGAGGCCCGCGATCGCCTAATCGCGGGCCTCTTTTTATTTAATGACGGCATAAATGATTTGGCTCAACAAATCGCCATTTGAGGCGCATTTTTCGTACAAAAAAAGCTAAGGTAAGGATAAATACTGAAGTCAGTAAAAAGCATATGACCAATCAGAACACCAACGGCTGAAGGAGTATGCGTATGAAGAAAAACGATATGTATTTAATGAAGAATTTTGATTTTCTGGCCCAGAGCTTCGCCAGAATGAACGCACAAGGTCAGCCCGTCGATCTTCAGGCCATTGTTGGTAATATGGATGAAGCGCATCGCGAATGGTTTTGTCAACGCTATGAACTTTACTGCCGCCAGGCGAATAAAACCATGACGCCAGAAGCGGAGCTGGAGCACTAATCTACTTACCGCAGTACAGATACGACAACGGGCCTGACGGCCCGTTGCTTGTTTTACGGCTTCTCTTCGACGTCCGGCGCTGCCGGCGCGCTCGGCGAACGGTTTTCCAGATCGTTAAGACGCTGCTCCAGAAGCGCCAGCTTTTCACGCGTGCGCAACAGCACCTGCGTCTGCACGTCGAACTCTTCGCGGCTTACCAGGTCCAGGCGAGTTAACTGCGACTGGAGCACCTGACGGATTTTTTTCTCCACGTCTTCCCCCAGATCGCGGAGCCCCTTCGGCATTGATTCATGAACCTGACGGGCGATTTGTTCAATTTTTTTCGGGTCAATCATGGTGGTTTCCTGCTCTGGTCGGTTATCCGCTCATTGTAGTGCGATCGTCGGCGCCTATAAACCATAAATGTTTGAAGCTTATGCATTGCCGACGATAGTCAATAGCGTTATAGTTGCTTTGCTTATTCTCAGGGCGGGGCGAAATTCCCCACCGGCGGTAAATCAACCATAGCGTTGAAAGCCCGCGAGCGCTTTCTGCGAATGCAGAAAGGTCAGCAGATCCGGTGTAATTCCGGGGCCGACGGTTAGAGTCCGGATGGGAGAGAGTAACGGCTCAGCCGGGTTTGTACCCGCTTGCGTTGACTTTTGCCGCTAAACCGGCGCTCCTAAGACTGCCCTGATTCTGGTAACCATACAATTAATGAGGTTTTTTTTACCATGAATCAGACGCTACTTTCCTCTTTTGGTACCGCTTTTGAACGTGTAGAACGTGCTCTGGATGCACTGCGCGAAGGCCGCGGTGTGATGGTGCTTGACGATGAAGACCGTGAAAACGAAGGCGATATGATTTTCGCCGCTGAAACCATGACCGTTGAGCAGATGGCGCTGACCATTCGCCACGGCAGCGGCATTGTCTGCCTGTGCCTGACGGAAGATCGCCGTAAACAGCTCGACCTGCCAATGATGGTTGAGAACAACACCAGCGCCTACGGTACCGGTTTTACCGTGACCATCGAAGCCGCTGAAGGCGTGACCACCGGCGTTTCCGCCGCTGACCGCGTGACCACCGTGCGCGCGGCAATTGCCGATGGCGCGAAGCCGTCCGACCTGAACCGCCCTGGACACGTTTTCCCGCTGCGCGCGCAGCCGGGCGGGGTTCTGACCCGCGGCGGCCATACTGAAGCAACCATCGATCTGGTCACGCTGGCTGGCCTCAAACCGGCGGGCGTACTGTGTGAACTGACCAACGACGACGGCTCTATGGCGCGTGCGCCGCAGTGCATCGAGTTTGCTCAGCAGCACAATATGGAAGTGGTCACGATTGAAGATTTAGTGGCCTACCGTCGCGAACACGAGCGTAAAGCCAGCTGATTGCAGTCGTTGCGCTAAAAGTTGCGCTAAAAAATGAGAAAGCCGGGATATCCCGGCTTTATTGTTGAATAGCTCCAAAAGAAAGCTACTGATAGTTAATCTTTATAATCACATCTTTGCTAAAAGGGCCATCCTTGACTGAGACGGAGGGATTTTGGGTCAGCTCAGCAATATAGTTATGCGTGACGGTTGATGGTCGTCCCGGAATATAGGTAGCGAATGGCATATATTGGTTGAATATAACGTTAGTACTAGCCGTGCTATCATAGATATTCAATAGAAAGCCATTATTCATATCCAAATGAGTAATATCGTATAGGGTATCATTAGTATAGAAGCTGGTCGTGATATCGAATTGTTCAGTACAGCCTGCCGCCTGATCCCGGATGGTGGAGAGGCTGAACGTTTTTTTCAGCGCTGGCATGTCGGTTTTATAAGCATGAATGACGCCAAAATCCACTGTCTGACTTTCAGGGAAAAGCTTAACGGAAGCTGTACAGGTCAAAAACCGCACGTTATCTAATCCAGTAATATAATAACGTAAATTTTTGGCATCACTGAGCAGGTTTGCTCCCCCTTCGCCATCAAATTGCAGTACGTTAATGTCACCAAAATTATAGACTGTTGAGCTATCGGGAGGAATCGCTTTAACTTTAATATACAGGCGGAAGCGGGCGTTAAAGGATACATTTTTTTGCAGTACCGAACCATTACATACCGGGTCATGATAGATATTTGGCAGCGGTTTCTGATCTATTCTATCCAGACAGGCGCCTGTCTTGATGCCTTGATTAATGCCTTCGTAATCGACACCATCGTATGTTACGCCAAAAGTAAAATAAGGATTATTGAGTACCTCACTGCTATTAAACGCCGAGAGTTTTATCCAGGCATAAAGCTCTTCCGTTGGGGCAGCGCGACTCCAGTGCGAGGCTTTATCGCAGTACACGGTAATATTAATGTCGGAACTTTCCCAAATTTTCTTGCCAGGCGTAATGTCGTTAGGAATGGTAAAGGAAGGAAGTGTAGCAATGTAAGAAAGCGCTCCTCCTTCGTTATTTTGATAGCAATTTACTGCCCATGATGGCACAGAAAACAGGCTGATTAATAACGTTAAAAAACTTAGTAGTCTTTTCATTATTATCCCTTTTTCACCGGTTCAGACTGACAGACCACTTGTACAGAATTACAGCTGACTTTAAACATATTCAGGCCGCCGTAATCGCCAATAAAGCCTGCCTGGAAATTAGCCGGCAGGTCTTTAATCTCCTGCGACGCCAGGCCAAACGGTTCAGCCATCATGCTGGATGTTTTTGGCAGCAGCGTTTTGCCATTCGTGCCAATATAACCCACGGTGATAAAGTAGGGGGAGTTGTTCTTTAACGTTAACCCGCTGGCCGTTCGGCTAATATCGAATTTACCGGTCAGATTTACCTGCCCGTTCTTCACTTCGACTGCCTTTGGTCGCCAGAAAATTTTAATGCGGCTCTGCATGGCAATTTGCATGACGTTTTTCTGTTCCGAGCGCGGCGGAATTTCGCGCACGTTGAAATAAAACAGTGATTCCCTGTCCGCCGGAAGCTGCGTCAACGTTGGCTGAGGAATCAGGCGAACCTGTACTTGCTCACCCGCCTCGAGGCGCACCATTGGCGGAACAGCAGTAATATAGTTTCGGGATTTTTTATTATCCTTATCCTCAATCCATGATTGGGCAAGGAAAGGGGCCGTTGTGCTCTGGTTGGTCAAGCGCACGGAGACGCTCTTATCCGACTGGTTAAGAATAATGCGGGTTCTGTCGGGCGACACGGCGGCATTTACCGCAAAGCTGGTACTCAACAGACAGAATAGTCCTTTCGCAAATGTCTTAATTTTCATCATCATTCATCCTGAATTAATGTGCGGGCTTACATGGTAAAATAATGGCCTGACCATCGAGGTTGCTATGGTTAGGCGGTGTCAAATCACACACGTTGTCGTTCCATTTTAGCGTCAGGATGCTGTTTTCCTGTATTCCGCTCAGGTATACAAAGCCGTCATCAGCGACTAAACCTATATCGCGACCTGTTGCTTTGTCGGTTACGGTCACGCCCAGCGGTGGATAGCGTCCGTCTTCCAGGCGGATGACGCCGATGATCTGATAGCCTTTGGTCGCGCTCAGGGGCATATAGCCAATAGCGCCTTCGGTCAGCGTGGTGCGGATTACCGAGTTGGTTACATCCACGCCATCCGGCAGGTTGTTGTTGTTCACCATCACCATCGCCGTTGTGTAGTTACCCACTGACGGAACCACGGAAATACCAAACATATTGGTCATACTACGATGATTGTTTACCTCAACACCGGCTATTCCATCCGCATCCACCATGACGCGAGAACTGTTGCCAGTGTTGTAATCATGTAATGCCGCACCGTAACGGGTTGCCGTGAACGAGCCGTTCCAGCCAGCGCTTAGCGAGCGATAGCTGCTTGGCTTCACGCTACCGTTTACATTCAACCGGCCATAGGGTGAATAGTGCTGATAGTATCCGCGCATGGCCGCTTCGCCATCGCCAAACTCTTTATCTGTGCCTGAAACGGACATATTCCACGGGTTATTACGATCTGAACCATCGTACCAGGTTGCCGTTTGCGTCGTTGCGTCGTCGCCATAGCGCTGCAGGCTGTACATAATATTGCGATTATTTTCCAGCGGCAGGGTGAGTGAAAAGTAATATTGATTCTCTTCATCATCATTCCAGCGCACGCGGCTCATCGCCAATGAAGCTGAAATATTTTTAAACGCACCAATATCAAAGCTCCGGCTCAGAGAAAACGAGTAGTTCGTATTGGTTTCACTGTTCCAGTAGGTATTACGTGTGACACTCAGATAGGTATTTAGCTCCAGCGGCGCAACGAACTGATTAAAGGAGAGCACATAGCTCTCTTTCTCATTGGAGCTGGAGTCGGAGCCATCGCGCGAGCTGATATATTCGCTCATCGTGACGTACTCTTTATCTGAGAACCGGTAACCCGCGAAGGTTACCTGACTGTTTGTTTCTTCAAAACGTTTGGCATAGTTAGCGCGATAGCTGAAGCCGCGCTGTTTACCTTGATCGTCATTACGTAGATTAGCCTCGGCGCGGGTAATATCAAGGGAGAATGAGCCAAAACGGTTAAGGTTAAAGCCAACCCCACCGGTTGCCGCCTGATAGTCATCGGCGGTGACGATAGCGCCGCCGTAGAGAGAAACATCACTCAACCAGCCCCAGGAAGCCTCCCCGGTCCAGAAAAGGGGGTTATTCACATCATTGTGGGTCGTTGATGTGGGTTTACCCACTGAACTTTTATAACGTACCTGCCCTTTACGCGTCAGGTAAGGGATAGAGGCGGAACCAACCTGGAACGTACTTTTGCGTCCGTCTTCTTCCTCGATCGTTACATCCAGCTGCCCCTGCAAGGTTGTGCCCAGATCGGCGATGGTGAATGGCCCGGGGGAGACGGTCGTTTGATAGAGCGTGCGGCTGTTTTGCGTAACGGTGACTTTAGCGTTGGTCTGCGCGATGCCGCTTATTTGCGGCGCATAGCCGCGTAAATCCGGCGGCAGCATTTGTTCATCACTTTCCAGAGAGGCGCCGGTAAAGTGAAAAGTATCGTAGAGGCCTGAGCTCAGGTCGTACTGGCCCATCGTGAATTTTGACGCCAGGGACGGAATCGGGCGGAATAAATAGGTACGCGGCAGGCTGCTGCTGGTACCCGTTGATTTCCGCTCAGTAAACGATTGATCGTACTGATAATCGCTACGTAAGCGCCATGCACCGAGGTTGAAACCCAGTGTGCCATATGAGTTGACGCTCTGGTTGCTGTCGCCGTGGCTCGGCGTGTACTGGCTGGCGTAAAGGTTATAATCAAGCATAAGCCCCGCGATACCGTCGTCCCAGTACTCCGGCGGCGTCCAGTTTTTAGCCTGATATTTCATCCATGCCTGGGGTACGGTTAACGTCAGTACCATATTCGCTTTATCCAGACGAATAATCAGCTCTGGCTGATGGCTGAGATCGAGACAGCCTTTTTGATTCCACATTTGTAGCGGTTCAATAAACGCATCGGCAAAGCCGAACTCTGCCAGGCGCTCTTTAGTGAGGCAAAGCTGAGATCCGCTTTCGTTATCAGCTTTTATCCACTCCAGGTGATAGGCTTTTGGTAAGGTATTTTTGTTGATCTGTACGCGTGCTACATAGGTGCCGACAGGAATATAGCCTTTTTTTTCAAATTGCGAGAGATCGATGTTTTTCCTGTCCTCAGCATCAATCATATCGGTATTGAATTCTATTGCATAAAGCGGCATTGATAGTGATGCGGTAAAACATACTGAGCAAAGGGTATGCTTTATTAAAAGGAATAACTTTCCTGGCATTAAACCGCTATGAATAATAGTGCGCATAAAATCCGTTTCTTTTAATAAAATAGACCAGGAAAGCCGGTGAATCCATCACCGGCTTGAATCGATAAAAATTAAGCGAAAGCGATAATTATTTATAAGCCAGGACGTAGTTTGCCTGAGCGTAAACATCACCCTCGGTTGCATTTTTACCTTTAGATTCCATGCGGGCGTGGAAGTCCAGGTTCTGAGTCGGGTTGGTATCGGTAAACACTACCGGCACTGCGGATCCCAGGGTTACGGTGTTGTAACCTGCGTCCATAATACGTACGCCAACGCCGGTAGCGCCGCCGTAGTTGCTTTCTTTGGTATTTACCATCAGGCTGGCGTCATTGCTGTCGACGTTGGCAGAAGTGAAGGTCACGTTCACTTTATCCGTTGTCGTTTTCACGCCTTTATCATCCGTTGTGCTCAGAATACAGTCGCGCAGTTTGATAGAGAAATCTGCAGGCTGAGAGTACTGGCCGCCGTTCAGTACGCTATCGGCAACCTGGCCGAGATCGACATCAATCTGAGAGCTTTCCGGTGTCACAGAGCAAGGGGCGGTAATAACGGTACCGGAGAAGGTGACAATACCGTGGCCCTGATCTTCAGCGCTGGCATTAAAAGCAGTCGCAGAAAAAACAGCGGTAGTGACAACAGCGAGCAGCGTTTTTTTAAACATGGAATATAGTCCTTTATAGATGATCAATATTAAATATGAGGTTTACGACAACTGGTATGGGATTGGGTTTGCTTGAATTAATATTAATTCAACGCGTAAAAACTATCATGCTGCTCACTGTTACGCATGTTAATTGTAATTAAAGGTAACTCGCAGTTTTCCTTAATGTATGCATTTTAGTGCGCTTTTTTTAGGATATTTCGCAATGTAATATCTCTTTTGACGGTGGCTTTACCTGTATTGATTGTTGATGTGAATAAATTTCGTTTGATACCCGCAGAATTAACGTCAAATTAACGCCAAAGCAATGAGGGCGAATGCTGTGAAAAGGCTATTTACGCATGGTCTTAATTGACTAAAGGTTAAATTTAATACCTGTTCTCAATTCATCATTAATGATGAATTCATGTAATGAATTGACAAGTGAAATAATGGGGGCATTGACTCAGCCAATGCCCACCGTTTGCAAAACCACCAGGCTTAATCCCATCACTGACATCCCGCACAGCACGCCATAGCTCGGGTTGCTTTGCGGATCGAGCTCTTTCGCCAGCGGCATAAGCTCATCAACCGACAGCGCAATCATGATACCGGCAACCGCGGCCATAACGGCGCCCATCATCACCGGGGATATCGCGCTGCCCAGCACCAGCCAGGCCAGCACGCCGCCGAAGATTTCCGCCATGCCGGAAAGACCCGCCCAGAACACCGCTTTACTTCTGGAGCCCGTGGCGGCATATACCGGTCCGGCTACCGCCAGTCCTTCCGGGATGTTGTGTAGTGCAACGGCTAACGCGACCCCCATGCCCAGCTCGAGATTATTGCTGGCCGTCACGAAGGTCGCAATGCCCTCGGGGAAGTTATGCAGGCTGATGCCTAAGGTCAGCAAAATCGCCGTACGGCGCAGGTTGCGCGGGCGGGAAATGCCGGGAGACATCAGATCCTGCGGGTGGGCGTGAGGCAGCATGCGGTCAAGCGCAAAGTAGCCCAGAAGGCCGATAATAAACATGCCGTAGCCGAGCAGGGGGGACATGCCTTCGGTAGCCAGCGCGGCGGGCAGCATCTCCATCAACGAAATCAACAGCATGATCCCGGCGGCGAATCCCAGTGAGAACCCCAGTAAGCGATTCGAGGGTTTCTGCCCGATAACGCCGAAAATGGCGCCAATAAAGGTAGCGCTCCCTGCCAGCAGGGTCAAAATGACGGGTGAGGACAACATTCACCTCCTTATGAAAATGATTCTTATTAAGAGTATCGTGATCCATTGACGATCGCGAGCGCGCGGATTCACTCTTTACCGCCGCTTACATTCAAATTTTCTGACGATCATCATCATGCTTATCTGAGTTTATCCTCCATAGAAAGAGCGTAATGTAAATACATCAACTTTCTTAATAAAGGATATCACTATGTCCCGTACCCGCATGCCCGCGCTGTTTTTAGGTCACGGTAGCCCGATGAACGTGCTGGAAGATAACATCTATACTCGCGCCTGGCGGCATCTGGGCGAGACGCTGGCGCGGCCTAAAGCCATTGTGGTGATCTCCGCGCACTGGTTCACTCGCGGTACAGGAGTGACCGCGATGGAGGCGCCGAAAACGATTCATGATTTTGGCGGTTTCCCTCAGGCGCTCTACGATACGCATTATCCGGCGCCGGGTTCGCCTGAGCTGGCCCAGCGTCTGGTCGAGCTGCTGGCGCCGGTGCCGGTGACGCTGGATAAAGAAGCCTGGGGCTTTGACCATGGTTCCTGGGGCGTGTTGATTAAAATGTATCCCGATGCCGATATTCCGATGGTACAGCTGAGTATTGATAGTACGAAGCCCGCGGCATGGCATTTCGAAATGGGGCGTAAGCTGGCTCAGCTGCGCGATGAGGGCATTATGCTGGTGGCAAGCGGCAACGTGGTGCATAACCTGCGTACCGCACGCTGGCACGGCGAAAATACACCTTATCCCTGGGCGGCGTCGTTTAATGACTACGTGAAGGCGAACCTGGACTGGAAAGGTCCCGTAGCGGAACATCCTCTGGTGAATTACCTGGCGCATGAAGGCGGATCGTTATCGAACCCGACGGCCGATCACTTTCTGCCGCTGTTGTACGTGCTGGGCGCCTGGGACGGTGAAGAGCCGATTACGATTCCGGTTGAAGGAATGGAAATGGGCTCCCTGAGCATGCTGTCGGTGGTCATTGGCGCCTGAAAATAGATAAACCCCGGCAGTAAACAATGCCGCCGGGGTTTGCTGTTACTCGACGAAAATGTGCGGATAAAAGCGCGACAGATCCTGAGTGATCAGCGCCCGGTCTTCGCGAATGCCAATTCCCGCCGGCTGGTCGTTAATCAGCCAACTGCCGATGAGCGTGTAGCTGTCGCCAAACTTCGGCAACGGATAGAACGCCTGGACGATGGTGCCCTCTTCACCGTACGGCCCTTCTACCGCCTCCAGCACTTTGCCATTCTCCACGATAGAGACGTTAGCGCCTTCGCGGGAGAAGATCGGCTTGATTACGTACTTTTCCAGCTCCGGGTGCGCATCTTCGCTGAAATAAGCGGCCAGCAGGTTCGGATGGTTGGGGAACATCTCCCACAGCAGCGGCAGCAGCGCTTTGTTGGAGATAATGCTCTTCCACGCCGGCTCCAGCCAGCGCACGCCGGCATCTTCCAGCTTGGTGGAGAACACCTCGCGCAGCATGTACTCCCATGGATAGAGCTTGAACAGATTACCAATCACCTGATCCTGCAGGTCGGTAAACTGGCCTTTTTCGCCGAGACCAATATCTTCGATGTAGAGGAACTCGGTCGCCACGCCCGCTTCTGCGGCGCAGTCCTGTAAATATTGCACGGTACCGCGGTCTTCAACGGTATCGCGACAGCAGGCCATATGCAGCAGCTGGAAGCCGAACTGCTCGCGCAGCTCGCCAAAGCGATCGATCAGCTTCTCCTGCAGGCTGTTGAACTGGTCGCTGCCCGCCGGCAGCTGACCGGCGTTAAGCTGATCTTCCATCCAGATCCACTGGAAGAATGCCGCTTCATAGAGAGACGTCGGCGTATCGGCGTTGTTCTCCAGCAGCTTCGGCTCACCCACACCGTCCCACGCGAGATCGAGACGCGAATACAGCGAGGGCTGATGGGTTTTCCACGACTGGCGTACGAAGCCCCAGGTGTGTTTGGGGATGCGAAATTTGGTCATTAACTCATCGCTGGCGATGACTTTTTCCACCGCCTGCAGACACATCTGATGCAGCTCAGCGGTGACCTCTTCAAGCTTCTCAACCTGCGCCAGCGTCAGTTTGTAATAGGCTTCTTCGCTCCAGTACGGCTCGCCGTACATGGTGTGAAAGTTAAAGCCATATTCTGTCGCCTTTTCGCGCCAGTCCGGGCGCTCGTTAATGCTGATTCTTTCCATGTCGCTTAGCCGCCCATCGAGCGTGAAGAAGAGGAGCTTGCTGAGCTACGCTGCATGGTTGATTGCTTAGCGACCGAGTCGCCAAACCCGCCGCGCGTCACGGTGCTGGTGGTGGCTGGTTTTGGCGCCATCGCAGTTTTCGGCACGGTCATGGTACGGCCCGGCTGCGCTGCTCCGTAGCTCTTACCGCCCGCGTCGGTGTATTTACCATAGGCCGGGCTGGCCGGGTTTTTTGAGCTGAACAGCGGCTGCTGAGCGCCCATTCCGCCGCCCATCATCCGGCCCATCATGTAGCCCGCCATCAGCGGCATCCAGAAGCTGCCGCTGCTTTGCGCCTGGGCCTGGTTTTCCGGAGCCATGCCTGCCTGAGCCGGCGCCTGCTGGCACTGACCTTCACCGAATTCGGCGACGCAATCTTCACGAGAGGCGTATTTTGGCGCGGTACGTTCTGCTTCTTTGAGTGCGTTGTTGTAAGCGGTGGTGCACTCTGCGGATTTGCTCGGGTTAGCGGCAGAGCAGTCATCGGCGTTTTGATACAGAGAAACCGTTTCATCGCTTTGTTCACAGCCGGCGAGCATAAATACCGCCGTCACGGCGAGCGCAACGGGAGTTAAATGACGAGCGCTCCAGCTTTTGCGGAAGGAGGCGTGTTTAATATTTTTTGTCCGTTTCATGTTTGTCTTCCTGGACCCAGTGGTATGCGTTTTGTTAACGCTCAGGATAGAGGATGAGTGGTGGAAAATGAAGCGAATAGGGGCGGAAAGCGGGGGATCTTTACGTTGCCTTACGTTTAACGCTTCGCTTACCCGCGGGGTAAGCGAAGCGTGGAGTGCGCAAGCTTAATTACTGGCGGAACGGATTGCTGCCGCTGGTGCTGCGTGCGGAAGCCGGTTTTGCCGCGGCGGTGTTGCTGTAGCCGTCAGCGCTGGCATCCTGCTGCGGATTTTCCGGCGCGACGCTGTCAGGCGAGGTCGGAATCGCTTTACCCAGCGTGTTGTTCAGCGCAACCAGGTCCTGCTCGTTCAGCGTACCGAGCGCGGACTTGATGTTCAGCTCGTTAATCAGGTAGTTATAACGCGCGTTGGACAGCTGCTGTTTTGCGTTATACAGCGTGGTGGTCGCGTCCAGGACATCGACGATAGTACGCGTACCCACTGAATAACCGGCTTCCATGGCATCCAGTGAACTTTGGGCAGACACCACGGCCTGTTTGTAGGCATTGATGCTGCTGATGGACGCGTTCACGTTGTTAAAAGAGGAACGAACGGTCTGCACCACGCTACGATGCGCGCTTTCCAGCTGCTCGCTGGCACCGACAAAGTTGTACTGCGCCTGTTTAACCTGGGAGTTCACCATCCCGCCCTGATACAGCGGAAGGGAGAAGTTCAGGCCGATTTGGTTCTGCCCGATATCTCTGTCCTGCGTGGTGTTTTTAGAACCACTGTAGCTGTTATTAGATACGCTACTGGACGCGTTTAAATTCAGGGTCGGCAGATGCCCATCCTGCGCCTGGCGAATTTGCTCGCGCGCCAGGTCCTGGCTGAGTCGGGCCTGCAGCAGCGACAGGTTGCGGTTTTCCGCTTCTTTCAGCAGCGCGTTCACCGCCGATGGTTTAGTGGTTTTAAAACCATCAACGTTCAGCGAGGCCAGCTCCGGATAGTAGTTGCCGGTCACCTGGCGCAGCCCTTCTACGGCGTTATCGAGGTCGTTGCGCGCGGTGACTTCATTCGCCAGCACGGCATCGTACTGCGAACGGGCGTTCTGTACGTCAGTAATCGCCACCAGGCCAACGTTAAAGCGCTGGGTGGTCTGATCTAACTGGCGGTAAATAGCCTGTTTCTGCGCTTCGGTATAGGAGAGCGTATCGATCGCGGCCAGCACTTTAAAATAGGCCGTCGCGGTGTTCAGAATCAGCGTTTGCTGATCCGTCTGATAGGTGACGTCCTGAATGCCGGCGTTCTTTTCCTGCAGCGTCAGCGCACGCCATTTCGACATATCAAACAGAACCTGCGTGAGCTGCAGCGATCCGCTGGTGACGTCGGAATTCTGGTCTTTAGCATCACGGAAGCCGCTGGTATAGGTATAATCTGCACCCAGACCGAGCTGTGGCAATAACGGGCTACGCGCTTCGTTGATCTTCTCGAATGCGGCATCACGATCGGCTGCTGATTTACGCAGATCAGGGTTGCTGACACGCGCCTGCTGATAAACCTGCAGCAGGTTTTCAGCCTGGCTCATGGCGCTGAAGCCAGTCAGGCCCAGGCCGATAAGGATGGGAAAGAGTTTCTTCATTTGCATTCCTTGTTGTGAAGCATTTAGCGCTACTCAAATTCTAAAAATAATCACTGATTGTATAGAGTCTGTTACCGTAAAAAGTTGGCGTTATGTGCCATGGGGCGGTAATTTGCACCAATCTAGCATACGAGCCGTAAAACGGTAGCCACACCGCCTATAAATTCATAACTTCATGTTCTACAGGATATCGAAATGAGCGACGTCAATCAGCAGGGGATTACCTTCTCTAAAAACGATGTAGAAATTATTGCACGCGAAACGCTTTATCGCGGTTTTTTTTCGCTCGATTTATATCGTTTTCGCCATCGCCTGTTCAACGGTGGGATGAGCGGCGAAGTGACCCGCGAAATTTTTGAGCGCGGCCACGCCGCAGTCTTGCTACCCTTTGACCCGGTACGCGATGAAGTTGTGCTCGTCGAGCAGATCCGTATTGCGGCGTATGATACCAGCGCGAGCCCGTGGCTGCTCGAAATGGTCGCCGGTATGATAGAAGAAGGCGAGTCTCCTGAAGATGTCGCCCGTCGTGAAGCGGTGGAAGAGGCCGGGCTTATTGTTGGCCGGGTTAAACCGGTCCTCAGCTACCTGGCCAGCCCCGGCGGCACCAGCGAAAGGCTGTCTATTATGGTGGGTGAAGTCGATGCAACGACGGCAAAAGGAATTCATGGACTGGCCGACGAAAACGAGGATATTCGCGTTCATGTGGTGAGCCGGGAACAGGCTTACAGATGGGTGGAAGAGGGGAAAATCGACAACGCAGCCTCTGTCATCGCGCTGCAATGGCTACAACTGCATTATCACAATTTACGAAACGAGTGGACAAAATGAAGCGTTATACGCCTGACTTTCCTGAAATGATGCGCCTGTGTGAAACCAACTTTGCCCAGCTGCGCCGCCTGTTGCCGCGAACGGATGCAGCGGGAGAAAAGGTGAGTTACCAGGTGGGCAACGCGCAATACCGATTAACCATCGTCGAATCGACCCGCTACACTACGTTAGTGGCGATTGAACAGACGGCGCCGTCGGTGAGCTACTGGAGTCTGCCGTCAATGACGGTACGGCTCTATCACGATGCAATGGTCGCTGAAGTGTGTTCAAGTCAGCAGATCTTTCGCTTTAAAGCGCGGTATGATTATCCTAATAAAAAGTTGCATCAACGCGACGAAAAGCATCAAATTAATCAGTTTCTGGCCGATTGGCTGCGATACTGTTTTGCACATGGAGCGATGGCGATTCCGGTTTGTTAGCGTCGTGAAACCTAAGGACACCATTTGGAAAGCCTGTTAAACCTACCTTTGGCTGGTGAGGCCAGAGTCAGGATATTACAAATTACCGATACTCACCTGTTTGCTGAAAAACATGAAACGCTGTTAGGTATCAATACCTGGGAAAGCTATCAGGCCGTACTGGATGCGATCCACGCCTCACAGCGAGAGTGCGACCTGATCGTTGCTACAGGCGATTTGGCGCAAGATCACTCTGCCGCGGCCTACCAGCATTTTGCTGAAGGCATCGCGAGTTTTACTGCACCCTGCGTCTGGCTACCGGGTAATCATGATTTTCAACCGGCAATGTACAGCACGCTGCAGGAATCCGGCATCTCTCCCGCTAAACGCGTATTGCTGGGCGACCACTGGCAAGTATTGCTGATGGATAGCCAGGTGTTCGGCGTGCCGCACGGCGAGCTGAGCGATTTCCAGCTGGAATGGCTTGAGCAGAAGCTGACCGAAGTTCCGCAGCGGTATACGCTGCTGCTGTTGCACCATCATCCCAGGCCGTCAGGCTGTAGCTGGCTGGATCAGCATAGCCTGCGCAATGCCGGGGCGCTTGATTGCGCGCTGGCCGCTTTTCCGCGCGTTAAGCATCTGCTCTGCGGCCATATTCACCAGGAGCTGGATCTTGACTGGAACGGACGGCGCATGATGGCCACGCCATCCACCTGCGTGCAGTTTAAGCCGCACTGCGCGAACTTCACGCTCGATACCGTCTCCCCAGGCTGGCGCTGGCTGGAACTACATCCTGACGGCACATTGACCACTGAAGTTTGCCGCCTCGAAGGCGTGAAATTTCACCCGGATATCGCTTCAGAAGGATACTGATGTCTACGCTTCTCTATCTGCATGGTTTTAACAGCTCGCCTCGGTCGGCAAAAGCGACTGCGCTGAAAGCGTGGCTGGCGCAGACCTATCCTGACATCTCGATGGTGATACCGGAGCTCCCGGTTTATCCCGCGCAGGCGGCTGAGCATCTGGAGTCTATCGTGCTGGAGCATGGCGGTGAACCGCTGGGCGTTGTCGGGTCGTCGCTGGGGGGATATTACGCGACCTGGCTATCGCAGTGCTTTATGCTGCCCGCCGTGGTAGTGAACCCCGCGGTGCGCCCGTTTGAGCTGTTGAACAATTTCCTTGGCCCCAATGAGAATCCATACACGGGGCAGCAATATGTGCTAGAGTCTCGCCATATTTACGATCTCAAGGTCATGCAAATTGACCCGCTGGAAGCGCCGGATTTAATCTGGTTATTGCAGCAAACGGGTGATGAAGTGCTTGATTACCGCCAGGCCGTGGATTATTTCGCCTCCTGCCGACAAACGGTAGAGGAGGGCGGTAATCACGCATTTGTTGGCTTTGAAGATCATTTCACTCAGATTATCGATTTTCTGGGCCTGCGCTGAGCGGTTCGGAACGACCTACGAATACACACCATGACGCAATCTTCATATAACGCTGATGCCATTGAGGTACTCACCGGGCTAGAGCCGGTTCGCCGCCGTCCGGGAATGTACACTGATACCACACGTCCAAACCATCTTGGTCAGGAAGTTATTGATAACAGCGTGGATGAGGCCCTGGCCGGTCACGCGAAACGCGTGGAGGTGATTCTCCACGCCGATCAGTCGCTGGAAGTCATCGACGATGGACGCGGAATGCCGGTGGATATCCACCCTGAAGAGGGGGTTCCGGCAGTTGAACTGATTCTTTGCCGCCTGCACGCCGGGGGGAAGTTCTCCAATAAGAACTACCAGTTCTCCGGCGGCCTGCACGGCGTAGGGATTTCGGTGGTCAACGCCTTATCGAAACGCGTTGAGGTGAACGTGCGCCGCGACGGCCAGGTCTACAGCATCGCGTTTGAAAACGGCGATAAAGTAGAAGATCTCCACGTGACGGGTACCTGCGGTAAGCGCAATACCGGGACCAGCGTGCACTTCTGGCCGGACGAAAGCTTTTTCGATAGCCCGCGTTTTTCCGTCTCGCGCCTTTCTCATTTATTAAAGGCCAAGGCCGTTCTCTGCCCGGGCGTAGAGATTGTTTTCCGCGATCTGGTTAACGACAGCGAACAGCGCTGGTGCTACGCCGATGGTCTGACCGACTATCTTAGCGAAGCGGTTAACGGCCTGCCGCTGCTGCCGGAAAAACCGTTCGTCGGCACCTTCTCCGGCGATACCGAAGCGGTTGACTGGGCGCTGCTGTGGCTGCCGGAAGGCGGTGAACTGCTGACCGAAAGCTACGTCAACCTGATCCCGACGATGCAGGGCGGTACCCACGTTAACGGCCTGCGCCAGGGGCTGCTGGACGCCATGCGCGAGTTCTGCGAATACCGCAATATTCTGCCGCGCGGCGTGAAGCTGTCGGCGGAAGATATCTGGGAGCGCTGCGCCTACGTCCTGTCTGTGAAGATGCAGGACCCGCAGTTTGCCGGGCAAACGAAAGAGCGCCTCTCTTCCCGTCAGTGCGCCGCGTTTGTTTCCGGGGTGGTCAAAGACGCCTTCAGCCTGTGGCTGAACCAGAACGTTCAGTCGGCAGAGCTGCTGGCGGAAATGGCGATCTCCAGCGCCCAGCGTCGCCTGCGCGCGGCGAAGAAAGTGGTGCGTAAAAAGCTGACCAGCGGTCCGGCGCTGCCCGGTAAGCTGGCGGACTGTACCGCCCAGGATTTGAACCGAACCGAACTGTTCCTTGTGGAAGGGGATTCGGCGGGCGGATCGGCCAAGCAGGCGCGCGATCGCGAGTATCAGGCGATCATGCCGCTGAAAGGTAAAATCCTGAACACCTGGGAAGTCTCTTCCGATGAGGTGCTGGCTTCTCAGGAAGTGCATGATATTTCCGTCGCTATCGGTATCGATCCGGATAGCGACGACCTGAGCCAGCTGCGCTACGGCAAGATTTGTATTCTGGCGGATGCCGACTCCGACGGCCTGCACATCGCGACGCTGCTGTGCGCGCTGTTCGTCAGGCACTTCCGCACGCTGGTTAAGCAGGGTCACGTCTACGTGGCGCTGCCGCCCCTGTACCGTATCGACCTCGGCAAAGAGGTGTATTACGCGCTTACAGAAGAAGAGAAAACCGGCGTGCTGGAGCAGCTTAAGCGCAAGAAAGGCAAGCCGAACGTGCAGCGCTTTAAAGGGCTGGGCGAGATGAACCCGATGCAGCTGCGCGAGACCACGCTGGATCCGAATACCCGCCGTCTGGTACAGCTGATTATCAACGATGAAGACGAGCAGCAGACGACCGCCATGATGGATATGCTGTTAGCGAAGAAGCGTTCTGAAGATCGGCGTAACTGGCTGCAGGAGAAGGGCGATCTGGCGGAGCTGGACGGATAATAAAAAATCGGCCGGGAAACCGGCCGATGTCGTTTGCTTGCTTAAATACCCGCTTCAAGAATACGAATATTCATTTCCAGTACGTCGCCTTTCACGGCTTCGCCGTAGGCTTTCATGTGCGGCGTCTGCAGGTGCGCTTCAAGATGCGCGACGCTTTCCCACTGCTCGACCATCACGATGGAATCCGGTGAAGTAGTCTGAAAACTGACGCCAGCGGCGTGATCCACCAGCGGCGCATAGCCGTGGCAGCCTTCTTCCTGGAGAACGGTCGGGGTAATTTTTGCGAACTGATCCAGCACCGCCTGACGATGGTGTTGGCCCGGACGAGTGCGAATTTCAGCGATCACTGTCAACATGGTTAACTCAACTCCTTCTGTATATTCTCATCATACTTCAAGCCGCCGCTAAAATGAGCCGCGCTTGTCGTCTTTTCATAACTCACTACAGTTAACCAAAAATTTCCGCCAGATGCTTGCGATATTCTGCCGTATAACGCGGAACATCGGGCATTTTGATCACATCGTTGGCGATGAAGGTGGGCAGGGCGCTCATCCCAAGGAACTGGTTGGCCTTATGGAATGGCAGGTACACCCCGTCGACGCCAACGCCGTGGAAGAACTGATCTTTCTCGGTGAACGCTTCCATCGGCGCGTTCCAGGTCAGGGACAGCATATATTTTTTCCCCTGAATCAGGCCGCCGGAACCATATTTCTTACTGGCGTCGGAGCGGGTGCGGCCATCGCTGGCATACAGCGCGCCGTGACCTTCGGTAAAGACATCATCAATGTACTTTTTCACCGTCCACGGTGCGCCCATCCACCAGCCCGGCATCTGCCAGATAACCACGTCTGCCCAGAGAAAATTCTGCACTTCTTCTTTGATGTCGTAGTCGCTCTCGGCGCGGACGACCTTAACATCATGCCCGGCGTCGCGCAGATAACCATCCGCGACCTCGGTCAGGGTGTCGTTCAGCTGGCCGTTAGAGTGGGCGAATTTTTTCGCACCGTTAATAATCAGGATGTTGCTCATTTTTTATCCTCAACTTTTCAATTTTGAGGCTAATTTTACCCCGCAGGGCAAAGCGGTAAAATGAGCAAAATGTGCAAAGTCTTTTGCTTTTTTAGCAATAATGCCGCTACCAGCGAATGCGCGCCTCGAATCCGCCGTCCCGGGCGTTGTCGAAGCTAGCCGTCATCCCGTGCAGCGCGGCGATGCGTTTGACGATGGAGAGCCCAAGGCCGCTGCCGGGCTGTTCCTGGCCGGGAGGGCGATAAAAGCGCTCGCCGATGCGCGTCAGGGCCTCTGCGCTGATGCCCGGGCCGTTGTCGCGTACGCGAAATTCACCCGCATCAAGGATGATGTCGACCTGGCGTCCGGCGGCGCTATAGCGCACGGCGTTATCCAGAAGATTGCGCACCAGCAGGCTCAGCAGCAGCGGCTGGCCGGTGCGCGTGATGTTTTTCGCGTTCAGGTGCAGGCGTAGCTCAACGCCGGCCTGCTGGGCGGGGTGGTACATCTCCATGACCGCCGACTGCAGCAGTTCATCAAGGGCGATAGTCTGGAGATCGTCCAGCTGCGCCAGCGAATCCAGACGCGACAGGGTGAGCAACTGGTCGACCAGGCGAGTGGCGCGATCGATCCCCTGGTGAAGCTGCGCCAGCGCTTTATCCAGCCCTTGCGGATCGTCCGTTGAGAGCTGAGCCACTTCGGTCTGCACCTTCAGCGCCGCCAGCGGGCTGCGCAGCTCGTGGGCGGCATCGGACGTGAAGCGACGCTCGCGGATCATGGTGTCATGCGTCCGGGTAAAGAGCTGATTTAGCGCGTCGACCAGCGGGCGAACTTCGCTGGGCACGTTCTCGCTATTTAGCGTTTCGGCGGAGTCCGGCGCCCGGGCGCGCAGCGTGGTGGCCAGCTTTTTCAGCGGCGCCAGCTCCCGGCTCAACAGCACGATGAGCAGCAAAAACATCAGCGGCAGCGCAACCAGCCAGGGCGTAAGCTGGGAGGTGACGATATCCAGCGCCATCTCGCGGCGATAATCCCACTCCTGACCGACGGCGATACGATGGCGACCGTCGCGGGTGGTAAGCCACAGGAAGCGCCACTCGTCATCGTCGCCGCGCAGGTAGCCATCGCTGAACCCCTCCCGATGGTTACCCCACTGGATATCCTGGCCATTTTCGCCATCGTTAAGCACCATTTTGCCATCGGCGGTAAAGATAGCGAAAGCCAGCGCATCGTCATCGAGATGGCCATGTTTGACCTTTTTCTGCTCCCGTACCTGCGGAGCGAGGGTATGGAGTTCGTCAACATTCATCGCGCTCAGGCGGCGGGCGAACAGCAGCTGCTGGGTATCGAACAGTTTATCCAGTTTGTCGGCGGTTTGTTGCCAGGCCACAAGGCTGGCAATGCCCCAGGCGGCGCTGGTCAGCAGCAGAAAAAGCAGCGTCAGGCGGACGCGCAGGCTCAGTCTACCCAGTCGTTTCATGCATCCCCCAGGGTATAGCCGATGCCGTGCACGGTGCGAATGAAGCCGCTGCCGAGCTTACGGCGCAGATGATGGACGTGCACTTCTACCGCGTTACTGGAGACATCGTCATCCCAGCTATAGAGCTTTTCCTCAATCAGCTTACGCGGCAGCACGCGTCCGGCGTTGCGCATCAGGAGTTCCAGCAGAGCAAACTCCTTTGGCTTGAGCGGCAGGCTCTCGCCGTTTAGCGTGGTCGTGAGTCGGCCTGGATCGAGAACAACATTGCCGTGCCGCAGCTCGCTGCTGCTGTGGCCGTGGGCGCGACGCATCAGCGCTTCCAGACGCGCGGCGACTTCAACCAGTGCGAAAGGTTTGCAGAGGTAGTCATCGGCGCCGAGACGTAACCCTTCAACGCGCTGGCTGAGCGCGTCGCGGGCGGTGAGGATCAGTACCGGTTCGTGGCGGCCTTTGTCGCGCCATTCGCGCAGAATATCCAGCCCATCGATGCCGGGCAGGGTCAGGTCCAGAATAATGGCGTCGTAAGGGGCGTGGTACAGCGCGGCTTTGCCCTCTTCGCCGCGGGTAAACCAGTCGACGCTGAAGCCCAGCTTGGTCAGTCCGGTTTTAAGGCCGTCGCCGATCAGTTTGTCGTCTTCCACCAGTAAAATGCGCATTTTCTGCTCCTGTGTCCCTCGGATATTCCCGCAGTAAAGCGCGTTGCGGCGCGCGCTGTACAGGAATAAAATTTATTTTTTCCGCTTAAGAAGTCGTTAAGTTTTGCCCGGTGTAATAGTGATGATATAAACACAAAGGGAGAACACATCATGAAGAAAATCGCCGCAATGACCGCTATCATCGCCTTAGTTTCCATGCCGGTACTGGCCGCCGGGCAGGGCGGATTTTCCGGACCCGGCTCGACGCAAACCAGCCAGACGACCACGCAAAACGGCGGGTTCATTGGCCCGAACGGGAGCGTAACGACGGTTGCGAATGCGAAAAGCCTGCGTGACGATACCTGGGTGACCCTGCGCGGTAAAATCGTGGAGCGTATTTCCGACGACCTGTATAAATTCCAGGACAGCTCCGGCACCGTGAACGTCGATATCGATCACAAGCGCTGGAACGGCGTGACCGTGACCCCGCAGGATACGGTAGAGATTCAGGGTGAAGTGGATAAAGACTGGAACTCAGTGGAAATCGACGTAAAGCAGATTCGTAAAATCACGCCATAATTTTCTTATCATCTTAAGCAAGATCGGTCAGGAACCGCACTCCTCGCTCTGTCAGAGTATGTTTCCGGGAGGATGCGATGAACGATACTCAGGTAAGCCCGGCCTTTGCCGGGCGTTTTCAGCAAGTGTGCTTGTACATTGAACGCCATCTGGACACGCCGCTGTCGCTGGAGACGCTTAGTGCGATAGCCCACAGCTCGCCGTATCATTTTCACCGGCAATTCAGCGCCTATAGCGGGGTACCGCTCTATCGCTATATCCAGTGGCTACGTCTGCGTCGCGCCTGTTGGCGACTGGCGTTTAATCCACAGGAAAAGATTATCGATATTGCCCTTGATGCGGGGTTCCAGAATCCTGAGTCGTTCAGCCGTGCCTTCCGCAGCGCTTTCGCGCAAAGCCCCAGCCAGTTCCGTCAACAGCCGGACTGGCTGGAATGGCATCGACGCGTGCCGAAACATACGCTACAGGAGCAACACCCGATGGATGTTAAAATAATCCAGCTACCTACCACTCAGATCGCGAGGCTGCGGCATCGCGGCAACCCTGATTTAGTCAATGAGACCGCAGCGAAGTTTATCGCCTGGCGCAAGGTGAGCGGTCTGTCCCCGGTCGCCAGCTGCGCAACCTGGGGAATCTCCTGGGACGACCCCGCGGCCACGCCGGCTGACGATTTTCGTTTCGATATTGGCGGTACGGTCAGCCAGCCGGTGCCGGAAAACAGCTTCGGCGTGGTGAATGGCGAGATCCCCGGCGGACGTTGCGCAGTGGTGCGTCATCATGGCTCTCTGGACACGCTCGCGCAGAGCATCTGGTTTCTTTATCGCGACTGGCTGCCCGCATCGGGAGAGTCGCTGCGCGATTTCCCTGTTTTCTTTCGCTACCTCACTTTCGTGCATGAAGTCGGTGAGCATGAGCTGCAGACGGACGTTTATCTTCCGCTGAAATGAAGGATGTCCACTGAATTCCTCAACCAGCCTAACGCCCTGTGACTCAGGGCGTCAGATAGGGTATTATCGCCGGTAGTTTTGCCGTCCGAACGGCCGGTACGCAGATTGAGGATTCACGATTAATGAGCGATATGGCAGAGCGCCTTGCGCTGCATGAATTTACGGAAAACGCCTACCTGAACTACTCCATGTACGTCATCATGGACAGGGCGCTGCCGTTTATTGGCGATGGCCTGAAGCCGGTCCAGCGTCGCATCGTCTATGCGATGTCTGAGCTGGGTCTCAACGCCAGCGCCAAGTTCAAAAAGTCCGCCCGCACCGTCGGCGACGTGCTGGGTAAATACCATCCGCACGGCGATAGCGCCTGCTATGAAGCCATGGTGCTGATGGCGCAACCCTTCTCTTACCGCTATCCGCTGGTTGACGGTCAGGGGAACTGGGGGGCACCGGACGATCCTAAATCCTTCGCCGCGATGCGTTATACCGAATCCCGTTTGTCGAAGTATGCTGAACTGCTGCTGAGCGAACTGGGGCAGGGCACCGTTGACTGGGTACCGAACTTCGACGGCACTTTGCAGGAGCCGAAGATGCTGCCTGCGCGCTTGCCTAATATTCTGCTCAACGGCACTACCGGCATTGCCGTCGGCATGGCGACGGATATTCCGCCGCACAACCTTCGTGAAGTCGCTCAGGCGGCCATTACCCTGATTGAAAAACCTCAGACCTCGCTGGACGATCTGCTGTATATCGTACAGGGGCCGGATTACCCGACCGAAGCGGAAATCATCACCCCCCGCGCCGAGATCCGCAAAATCTACCAGAATGGCCGCGGTTCGGTGCGGATGCGCGCGGTGTGGACGAAAGAAGACGGCGCGGTGGTGATCAGCGCGCTGCCGCATCAGGTTTCCGGCGCCCGCGTGCTCGAGCAGATCGCCGCCCAGATGCGCAACAAAAAGCTGCCGATGGTGGATGACCTGCGCGACGAATCGGATCACGAAAACCCGACTCGCCTGGTGATCGTCCCGCGCTCTAACCGCGTGGATATGGAGCAGGTGATGAACCACCTGTTCGCGACGACCGATCTGGAAAAGAGCTATCGTATCAACCTGAATATGATCGGGCTCGATAACCGTCCGGCGGTAAAAAACCTGCTGGAAATCCTCTCGGAATGGCTGACTTTCCGCCGCGATACCGTGCGCCGTCGTCTCAGCTACCGTCTGGAAAAAGTCCTTAAGCGCCTGCATATCCTGGAAGGTTTGCTGGTGGCGTTTCTGAATATCGATGAAGTTATCGAAATTATCCGTCACGAAGATGAGCCTAAGCCGGCCCTGATGTCGCGCTTTGGCATCAGCGAAACCCAGGCGGAAGCGATTCTGGAGTTAAAACTGCGCCATCTCGCCCGGCTGGAAGAGATGAAGATTCGCGGTGAGCAGAACGAGCTGGAAAAAGAGCGAGACCATCTGCAGGCCATTCTGGCGTCTGAACGCAAAATGAATAACCTGCTGAAGAAAGAGCTGCAGGCCGACGCCGACGCCTTTGGCGACGATCGCCGTTCGCCGCTGCGCGAGCGTGAAGAAGCGAAAGCGATGAGCGAGCACGATATGCTGCCGTCCGAGCCGGTCACCATCGTTCTGTCGCAGAGCGGCTGGGTGCGCAGCGCCAAAGGCCACGATATCGACGCGCCGGGGCTGAACTATAAAGCGGGCGACAGTTTTAAAGCCGCAGTAAAAGGGAAGAGCAATCAGCCGGTGGTCTTTATTGACACCACCGGGCGTAGCTACGCGATTGACCCAATCACCCTGCCGTCCGCACGCGGACAGGGCGAGCCGCTCACCGGTAAGCTGACGCTGCCGCCGGGGGCGACGGTAGAACATATGCTGATGGAGGCCGATGACCAAAAACTGCTGCTGGCTTCCGACGCAGGATACGGGTTTATTTGTACTTTCAACGATCTGGTCGCGCGCAATCGTGCCGGTAAGACGTTGATTAGCCTTCCGGATAACGCGCACGTAATGCCGCCGCTGGTGATTGAGGATGAGTCCGATATGCTGCTGGCCATTACCGCAGCCGGCCGCATGCTGATGTTCCCGGTGAGCGACCTGCCGCAGCTGTCGAAAGGCAAAGGCAACAAGATCATCAGTATTCCGTCGGCGGAAGCGGCTGCGGGCCAGGATGGCCTGGCGCACCTGTTCGTTCTGCCGCCGCAAAGTACGCTGACGATTCACGTCGGCAAACGGAAAATCAAACTACGCCCGGAAGAGCTGCAAAAAGTCACCGGCGAGCGCGGCCGCCGCGGCTCTCTGATGCGCGGATTACAGAAAATTGACCGGGTGGAGATTGATTCACCGCGTCGCGCCTCCGCGGGCGATAGCGAAGAGTAGGAGCATCCTCCCCCGCGGTTTGGCGGGGGAGGTTAATATTTACCGCAAAATCGTTGTTTATTCAGGCATTGCGATGAACAATATCCGCCAGCGTCATTCGAGATGCGCAACGCGCTTTGCAATGATGCCCGATGCCTGCAATCTGCGAAACAGCGAGTATAATTCTAAGCGGTTTGGGTTTCAGAGGTAGCTATGCTATTTATTTTTCGACTAATTATCGTTGTCATCTATTGTATTCTGGTCTGCATCTTCGGCTGTATTTATTGTCTGTTCAGCCCGCGTAACCCTAAGCACGTCGCCACCTTCGGCCACCTGTTTGGCAAACTGTCGCCGGTCTTCGGCCTGAAAGTCGAGCTGCGCAAGCCAGCCGACGCGGAAAGCTACGGCAACGCTATCTATATCGCTAACCACCAGAATAACTATGATATGGTGACGGCATCAAATATCGTGCAGCCGCCGACCGTGACCGTAGGTAAAAAGAGCCTGGCGTGGATCCCCTTTTTCGGCCAGCTCTACTGGCTCACGGGGAACCTGCTGATCGATCGCAATAACCGGGCAAAGGCGCATGGCACTATTGCCGAAGTCGTGAACGCATTTAAAAAGCGCAATATCTCTTTTTGGATGTTTCCGGAAGGGACCCGCAGCCGCGGCCGCGGTTTGCTGCCTTTTAAAACCGGCGCTTTTCATGCTGCTGTCGCGGCTGGCGTGCCCATTATTCCGGTGTGCGTGTCTAATACATCGAATAAAATTAATCTCAATCGCCTGAATAACGGTCTGGTGATTGTAGAAATGCTGCCGCCGGTAGATACCAGCCAGTATGGAAAAGAGGGCGTTCGCGCGCTGGCCACGCACTGCCGCGAGCTGATGTCCGCGAAAATCGCTGAGCTGGATAAAGAAGTTGCCGAACGCGAAGCGGCCGCAAAGAAATAACACAGGAAACGCCGCAAACAGCGCGCGGATTGCTGGCGGGAAACGAATTCCCTTATTAATTAGTCAGTATTTCATGGAGTTAATATGTCACTCAGTCGGCGTCAGTTCATTAAGGCTTCAGGCGTAGCGCTGTGCGCGGGCGCCGCGCCGCTGAAGGCACAGGCCGCTGGCCAGCAGCCTGCGCTGCCGATCCCCCCTCTGCTGGAGTCCCGCCGCGGGCAGCCGCTATTCTTGACGCTACAGCGCGCGCACTGGTCGTTTACGCCCGGTACCCGCGCCTCGGTGTGGGGGATTAACGGTCGCTATATGGGGCCAACCATTCGCGTCTGGAACGGCGACGATGTCAAGCTGATCTACAGCAACCGCCTGACGGAAAACGTGGCGATGACCATACGTGGTCTGCAGGTCCCCGGTCCGCTGATCGGCGGCGCCGCGCGCATGATGTCCGCTAACGCCGACTGGGCGCCGGTACTGCCAATCCGCCAAAGCGCGGCGACCCTGTGGTATCAGGCCAACACCCCAAACCATATGGCAAAACAGGTCTATAACGGCCTGGCCGGCATGTGGCTGGTGGAAGATGATGTCAGTAAGAATCTGCCGATCCCCAATCACTACGGCGTGGATGATTTTCCGGTGATTATTCAGGACAAGCGTCTGGATAACTTCGGTACGCCTGAATACAGCGAGCCCGGTAGCGGTGGTTTCGTGGGCGATACGCTGCTGGTGAACGGCGTACAGGGGCCTTTCGTTGAGGTGTCGCGCGGCTGGGTGCGCCTGCGCCTGCTGAATGCGTCCAACTCCCGTCGCTATCAGCTGCAGATGAGCGATGGCCGATTGCTGCACGTGATTTCCGGTGACCAGGGGCTCCTGCCCGCGCCGGTTTCGCTGAAGCAGCTGTCGCTGGCGCCGGGCGAGCGTCGAGAAATTCTGGTCGATATGACCAACGGCGATGAAGTGTCGATCACCTGCGGGGAAGCGGCAAGCATCGTCGATCGTATTCGCGGCTTCTTCGAGCCGTCGAGCATTCTGATCTCCACGCTGATTCTGACATTGCGCCCGACGGGCCTGCTGCCGCTGGTGACCGATAGTCTGCCCGTGCGTTTGCTGCCGACGGAAATTCTGGCCGGCGCGGCGATTCGCAGCCGTGAGATCACCCTTGGCGACGATCCGGGGATCAACGGTCAGCTGTGGGATCCGCAGCGTATCGATATTACGGCGCAGCAGGGCACCTGGGAGCGCTGGATTGTGCGCGCCGACCGGCCGCAGTCGTTCCATATTGAAGGCGTCATGTTCCAGGTGCGTAACGTCAACGGCTCCGCGCCGTTCCCGGAAGATCGCGGCTGGAAGGATACCGTCTGGATCGACGGCCAGGTTGAACTGTTGGTCTATTACAATCAGCCCTCCTGGCCGCACTTCCCGTTCCAGTATTTAAGCCAGACGCTGGAGCTTGCCGACCGGGGCTCCATTGGCCAGATTCTGGTGAATCCGGCGCCGTAATGTATTCTGTCCCGGTTCCATGCGGCCGGGATTGGAAAAACCTCCTTCATTTCTTCCATCGTTCCGGCTTATAATCGCCGCCCTTTTTGATTATTTTTTTATCATTTCCCCGGAAGCAATATGAGCGCAATATCCCTGATCCAACCGGATCGTGACCTTTTCTCCTGGCCGCAGTACTGGGCCGCCTGCTTTGGCCCCGCGCCGTTCTTGCCGATGTCGCGAGAAGAGATGGATCAACTTGGCTGGGATAGCTGCGACATCATTCTGGTTACCGGCGATGCCTATGTCGATCACCCGAGCTTCGGCATGGCGATTTGCGGACGCATGCTGGAAGCGCAAGGGTTTCGCGTGGGGATTATTTCCCAGCCGGACTGGAATAATAAAAACGATTTTATGCGCCTGGGTAAACCGAATCTGTTCTTCGGCGTCACCGCCGGCAACATGGATTCGATGATCAACCGCTACACCGCCGACCGCAAGCTGCGTCATGACGATGCCTATACGGCGGGTAACGTTGCCGGTAAACGCCCGGATCGCGCCACGCTGGTCTATACCCAGCGCTGTAAAGAGGCGTGGAAAGATGTCCCGGTGATCCTCGGCGGTATCGAAGCCAGCCTGCGCCGTACCGCGCACTACGACTACTGGTCTGATACCGTGCGTCGCTCGGTTCTGGTGGACTCCAAAGCCGATATGCTGATGTTCGGCAACGGTGAGCGTCCTCTGGTGGAAGTGGCGCACCGTCTGGCCGCCGGCGAGCCCATCGGGCAAATTCGTGACGTACGCAACACCGCCATCATGGTGAAAGAGGCGCTGCCGGGCTGGAGCGGAGTGGATTCCACGCGTCTGGATACGCCGGGGAAAATCGACCCGATTCCGCATCCGTACGGTGAAGATTTGCCGTGCGCGGATAACAAAACCGTCGCACCGCCAAAACAGGAAGCGAAGCGCGTTACCGTGCAGCCCCCGCGTCCGAAGCCGTGGGAGAAGACCTACGTCCTGCTGCCTTCCTTTGAGAAGGTGAAAGGCGACAAGGTTCTCTACGCGCACGCGTCGCGTATTCTGCACCATGAAACCAACCCCGGCTGCGCCCGCGCGCTGATGCAGAAGCACGGCGAGCGCTATATCTGGGTTAATCCGCCCGCAATCCCGCTCTCCACCGAAGAGATGGATAGCGTGTTTGCCCTGCCGTATAAGCGCGTTCCGCATCCCTCATACGGCGATGCCCGCATTCCGGCCTACGAGATGATCCGCTTTTCGATTAACATTATGCGCGGCTGTTTTGGCGGCTGTTCCTTTACTCTTGTTTTTATGTATTTAGAGTTAAACTCTACTTTTCTATTTTTAGAATTCAAGCTATTCATCGTAATTGAGAGATATCCTTTTAATGTTCAGCAAGCCTGTTAAAAGCACTTTATCTGAACCGCGTTTTGCCTAAATCCTGCTCAATATATACTCTCCCTGAGTTCTGAAATCCTCAAATTCCCCAATCTTAAAGCATTGATACATAGATGATGTCAGATAATGCGCAATCATCTCACCGCCAATATGGATCCGTTCCGGGTGTGAGTATGTCGCCTGTATAGCCCTTTGTTCATTCATCATTACAGGAATTGTCTGCAACAAATCCCCATCCAGGATTTGGCACTCAGGTTTTACTCCTGTTCCGTATTGTAATTGCTCTGATTCGAAATCATGGACTGAGCGATAGGCGAACGAAACGATATTTCCTGTTTCCTCGCAAATTGCGAACTGATAAACACTGGTTGTCACCGTTGAAGAAGAGGGAATTGCATGGTCATGCTTGTATTGTTTCCACAGCCTCCTTAGACAGGCCGATGTATGATAATTGAGATTTTGTATACCTGATACGACCATTCTGGTTGATGCTTCAAGCAACCAGGTGTTAGAAAATCCACCTGCCCCCGTACCTGCTATGATGGTTCTTAGCTGGGGGATGTAACCTGCTTTGGAAACAAAAGATAACGGCTCCCCATTATCGGTGACGGCAAGGGTATCTGTTACAATCAGTGCTTGTGCTTCGTCTGTATAAAATATCAGTGATGACATATTTTCCTCATCCAGAAAAGACATTACATGAATCACAGAACAGGTCACTACAACCACGTGAAAGGGAGTCAGACCATTTTCCAGAGGTAAATATATTCTTGTGTTTGGACGCGTTGCGGTTCTCTGTAAAAAATATATAGCACAAACAAAAGTCCCCGCAGGGATAAATATAGTTATATGCGCTTTTTCTGCTGGCTTTTACAATTGAAAGTGACAGGTAAACGAAATGTGTTACAGGTTTCTTTTGCTTTTCGTTGGGTTCTGTATATGCGAATTTACCCTGTGTGTTATTTTTGCAATGGACTCAGGCTGTATTCAATCAATTAAGGTTTACTTCTGGCATTAAGATGTATCCGTTGCCTGTTTTTTAAGGGCACGGTTTGTGCCGGGAAATGAAAATCACATCTTAAGTTCTTCACTCAAAGGATTTGTGATGTTTATCACGTATGGTCCGGGTAACGTGTTGAGGTCAATGTATTGCATCGTGATGGTGTCGTTACATCTTTTACTTTCCTCCTGATTTGCATATTCACTCCCGGCAACCTGGTTGTTTGTTTTTTCTTCTTCCGGATTTATAGTGTAGGCATGAGGTGGCGTTTCAGGGCGACAGACTGTGAGGATAATCACTAACATTCATGCGCGTTATGGGCGTGTCAGCAAACTGGATGCAACAGAGCCGAAACTGAAATTTGAACCCGGATTTCTGTATGCTGAAATACCTTATATTAGCGGCATCCAGAATCGAAAACTGAGCCGATATGTACACTTTTATCTTATGGATAAAGCTATCCTGCAGGCCAGGGATTTAAAGCCTTTAGCCCGGGCATTTTTACGCTGGATAAGGTGGCTGGAGGATAACGGACTTGACCCTTTCACCCCGGGAACGTTGAAATACCAAAGCCCTACATATGGCTTCAGGGAGTATCTTCTGGGGGCCGTAAGGCAGGGGCGCATCGCCTCATCCACCGCGGCGGTGTACATCAGCGTTATCCGACGGTTTTACGTATTTCTGGGCAAGTGTGGTGAGCTGGCTGCCAGCTCATTTTTTACGTTGGTCGAAAAAGTCGTTGACGGGCGACGCAAGGTGATAAGTTCGGATCTTGCCATCAGGATAACCAGCACAACAAAAAGGACAATCAACCCACTGAATGATGCAGAGGTTCATATCCTGGATGAGGCACTGAAATCTGAGTCCGGGTTGTTCAGTTTAATGATTGTGCTGATGAAAAATTGTGGGTTACGGCTGGATGAAATGCTGACCCTGCCGTCGTCACTCTTTACTGAAGAGTACCTTGCCAGTGTCCCTGTATCTGAGTTGACCATCAGGGGGCTTCATATTGGTCCGAGATGCGGAGTTCATACGAAGTTTGGGATGACGCGAGAACTCTTCATCACCAGACGATTGTACGAGCAGGTTCTGGATTATCTGGCGGATGAGGAGTATGAAAAGAAGATCCAAAAATGGCGTGCACGACAGGGTGGGGAAGGGCGGCACGAGCCTTTATTTTTAATGGCAAACGGGAAACGGATGTCTGAAAAAGCCTTTTACTCCCGCTGGTACAGTTTTCGCCATCGCCTGGCCCGGTCTGCTCCGGGAAATGTGTTCAGACATAAACCCCATGATTTGCGGGCAACGTTTGCGACCCATTTTTTACGCTCGGCACTGAGTTGCTATCCCGATCAGGCCGCAAATGCGCTGGGTACAGTAAAATACTGGATGGGCCATAAAAGCGAAAATACGACGATGAAATACATCGTCTTTCTTCAGCAAAACCAGATTTCTGATGCAGTCGCCGGGGTCATGGACGCATTGATTGACGGTGCTGCAGGTCGCGATGGAGCCATATATGAGCCGGAGTGAAACGCAGATAACGTGGATGGCCGAAAATGTGCTGTCATGGGAGACGGTCAGCGGACACATCACTCAGCGGGATCTGAACCGATATTATTTACTTGACGTTTATCTTCAGGCTCATTTTTCAGATTATGTGTTGCTCCCCGGATGGTTTAGTGAACATTCGCATCTTGCCCGCCCTGAAAAACGCGATTTTATTGCCTCTCTGAAACGATTTCTTCTGTCTTACCGTCCCGCCGGAAGGTTAACCATTTTCCGTTATCTCAATATGTTTTTTATATGGCAGTCAGTCAATCAGTATGACTATGGCACGGCTGAAGGCGTTGAAATGTATATTAAACATCTCATGAACGATATTCGTCGGCGAAAAATTTCAGTCAGGATGGCAAGACACTACTTGTCCGTGGTCAACCGGTTTTTGCTTACGGGCGGGCAGATTCAGAGGCGGTATGAATATGAATTCTTACCGAAAGGAACGTATCAGCAGCAGGGAAGGGATAGCTATACCAGGAATGAACTTTCCGAGATCCTGAGGCAGTTGTCATCCATGAATGAGTTCCTTGCGGGATGTATCCGGGAGCATATCGCTAAATCGGAAAAAGGGGTGCGGCATTTCTCACCGTCTTTGCTGGCACCTGTTTATGAAGCGTATTTCCGGTATCCGGGAGAGAACGGGGTCAGCAGGGCAGAGATCATCATCAGGGACGTTCTGGAAAATTACTTTCTTACTTCTTTTTTCTGTTCTGTTACCACACATGGGGAAACACCTCTCAGGTTCTGGGTCTGACGCGGGATGATATACATCTGGATGAAAAGGGTATCAGCACTGATTATGTTTATAAGGGGAGAGCGAATAAGTATATACGTCTGACGATAGGTAAATCGGAGTATGTGACCAAACGTGCGGGCTATTACTGGTTTCTGTCTTTTATCAGGCTCAGGGACGACATCGTTAACTATCTGGTTTCCGCAGATAACTTCCCTCCGGTACAGGCGCTGTTTCTGAGTGAGCCGCAGGTGAAATTCCGTAAGCTTTATTCTCTTAATCCCAGTCATCTGACTAAATTTTCTAACTCTGAGGGGCGTGGGCCACGATGCGGCAGCTTAATCCCTCGCTTCCATCAATTACCGTTTCTGGCTTGCGCAAAACGTCTGAGCAGTATACGGACAGAACATTAAAGAATGGTCTGATTACGGCGGAAAAAGCACAGCATAACTGGGGCACTTACAGGCGGAATTATGCTGCAGGTAACCCACAGGGGGCGAAGGAAAACTTCAGTGCTGCACTTGATACGCTTATGAATCAGGGGATTGCGACACGTGCGTTATCCGAGCGGGTAAAAGTTGCTGATGAGCTGGGGATCGATCTGCGTGGAAGCGATGAGGGTGTGGATCTTTTATTGAATGGCCTGGGATGTCGATCGCAGGAGCCGCCTACAGATATTGAATTGCGCTTTATAAAAAAGCAAAAACGATTTGGCCGGACACCAAAGGCTTGTGCGGATTTTTCTCATTGTGTCGAATGTTCAAAAAGTTGCGTTGTGGAAACGCTGGAGTCTGTATGGCTCCTGCTGTCATTCAGGCATGCTATCGAGTATGGAAAACCGTTGTACATCGGTTCGGTCAATGCTGTGGAGCGTTATGAAACGTTACTCCTGAAGATTGATTTACGGCTTGGGCTGGTAGATGAGGCGATCCTGAAAAAAGCGCGCGTTAAACTTCAGCGAGAAGGTGTGGCTCCGGTATGGCAGATTTGAAGAAAAAGAGGTAAGCCGTAGTCGAATGGCGGAGTTTCCTGCCGGAACGCCGCTTCGTTCAGGGGATGAGTTTCCGACTGAGGATATCATCTGTGAGGCACTAGAAAACAAAAGCTTTGAACGTCTGAATAACTGCCTGGTTATCGCCAGCTCAGATGAACATGATATGCGTTTTATCAATGAGGAGACGCTGAATATTTATTTCAGGGATGATGTCTGGACCAATCGCTATGTCAGAACCCATATTGGTGAAACGTTAAGAACCGTTAATTTTTCAGGCATACGGGATCCTGAACTGCGTCTTGAAGCCAAAATCATCTCAGCCAGCCTGCTCTGGATTGTCGGCAGGACCGCGAAGACGCAGTCCCTGATCCGGAAATGTGCAAACATTGTGGCGGGAGCCCGTATTATTGAGTCTATGGGGTATCGCAGTCTGTTTCAGCTTCGTTTTCCGCTTGTCCGGAATGCTTTCATTGTAAAGATGAAGGAGGAGGATGAGCACGGCAGGAAGCGTTCTGAAAGAACATTACGTAATTACTTTATGGACCTGGCGGATATCTCGCTGACAGGTCATACCCGTCTTCGAAAATACGGTTACTTTCCTGATATTAGCTTCGACAGTTACAACAGTGTGGATGATTCAAACCAGACATATTGTATGCCTTTCAGTCTTATGATGTCTGTCTGGGAAGGGCTGATTACTGAACTGGATGCTGAAATCAGTGATTTCGATTTTGACGGGTTTTCCCGGCTGTGCGCTATCATAAACGGTTTTTATGATTCGCCTTACTATACGTCGATGCTGGAAGCCCGTAAAAGAGGGACAGCAAAAAGCATACCGGATTACCGGGCCGCGTATTACTACAATATTGTTGCCGGGGAAATTCGGGCGCTTTTCGCGACACTTGGCCCCGGGATGCAGGGCTGGTTCTCGGTACATAAAAATAAGCGCTGGAGATCTGATTTTATTGGCGTTGATCACATAAAGCTGAACACCTGGCATTTTGAGCTGACGTTAAAAGTCATGAATGTGATACAGGCCATGTCGGGGATGAGACACAGCGAAGTGCTTGGCGTGATGCACGGTTCACTGATTTATGATGGTGATATCCTGGGACTTCGTTCGGTGTTGCATAAGTTCGCCCCGGAAGGTGGAAGTCACGAAGACTGGGTTGTTTGTCGCTATGTGGAAAAGCCTTTTCAGCATTTACGCAGAATTAATCAAATCATGACAGGCCTGGACGGGAAGACGCTGGACAATGTTCCATTGTCTTTAAATATCAGGTCGTGGTTCTCGGAGCAAAAACTCTCTTTTATGGGGACGCAGCGCCAGACTGAGTGGGCAAAGAAATTTGTGAAAAGACACCATCTGTTCATCCGACGTGACCATATTGATGAGTTCAGGCTTTTAAATCCAAACATACGTGATGATGAACGCGTTGCGATGGAGATTCGGGAGGGGGCTTTCTGGCCATTGCGAACCCATCAGTTTCGCCGTTCACTTGCTGTACACCTCAGGCGTCTTGATCTGATTTCTACTAATGATCTTATCCGGCAGTTTAAGCACTTAATCAGAGGCATGACGGAGTGGTATATGTCCGGTGCACTCAACGCTTCGCATTTTAGCCGGGCGATCCCTCAGGCATTCGCTGCCGAGATTGAGAGGGTTGATACCGAACTCTCAGCTTCCAGGGCTGTTTCTTATCAGCATGAAGGCCTGCTTTATGGCGAAGGCGGGAAGTTACTGATGTCCCAGAGAGGTGGGCACTTACATCAGATGACGTTTCCTACACTGAAAAAGCGATGAGCATGGCTAAACGAGGCGGGCAAAAACTGGTATCTCTTGGAAACGGTTTTTATTGCATGAATGGCCATGACTGCGAGTTTAAGGCGGTTGTTCAGTCAGCGTCCTGCAATCCGGGATGTGAGAACATGCTGGCCGGAGCTGATTCTGTTCCCGTGTGGAAACGCAGGATGGCTCATTATGACAACCTTCTGGAGATTGCCGTGCGAAATAATGCTCCTCAGGCTGACAGGGATTTTCTGATGCTTGAGAGAGATTTTTATGCAGATGCTGTCCGTTTTTTTGAAAAGGATGAATAGAGCATGACGAACGAACAGTCGGGGGTTAAAAAACACAGGCAAGAGCAGAGCAGGCCCTGAGGGAACTGATGTTATCAGGGGAGCGTATCAGCCAGTATGCTGTGGAAAAACGAGCGGGGCTGGCAAACGGCACCCTGAATTATAACTGTCCTGAGTACAGGCAGGTCAGGGAGGCTATCCGCAGTCTGAAAAAACGTGCCAGGGCACCGCGCCGGTTGATGAGCAGGGCATTGAGCAGCAGATCAAGCTGAAAGAAAAGTATCGCCGTCAGAGAAATGAGCTGAGGGAAGAAATCAAAAAGATGATGGCTGAAAATGTAGAGCTGTTACATAACCTTATACTTTTACAGCAGTATGTCAGGGAGCTTGAACGCAACACCGGGAGGGAGAAAGGGGACGTCATTCCGTTCTCGGGTGGTGTCAGGGACTGAGGCTATACTGAACGGAAGGACGCGAGGTGAATCGCCACAGGTTTAACAGACACCTCAGAGTCATTTAAGATGACTTAAAGAGAGGTGCCCATGAGCGGTAAGCGTTATCCTGAAGAGTTTAAAATTGAAGCAGTCAAACAGGTTGTTGATCGCGGTTATTCTGTTGCCAGCGTTGCAACGCGTCTCGATATCACCACCCACAGCCTTTACGCCTGGATAAAGAACTACGGTCCGGATTCTTCCACTAATAAAGAACAGTCAGATGCTCAGGCCGAGATCCGCCGTCTTCAGAAAGAGCTGAAGCGGGTTACCGACGAACGGGACATATTAAAAAAAGCCGCGGCGTACTTCGCAAAGCTGTCCGACTGAGGTACGCCTTTATTCGTGACAACACCTATTGCTGGCCTGTTCGCCTGCTCTGTCGGGTGCTGGATGAACATCCCAGTGGTTTTTACGCCTGGCTTCAGCAGCCGCATTCACAACGCCATCAGGCAGACCTGAGACTGACAGGACAGATTAAACAGTTCTGGCTGGAATCGGGATGCGTCTATGGTTATCGCAAAATCCATCTGGATCTGCGGGACAGCGGGCAACAGTGCGGAGTGAACAGAGTCTGGCGACTGATGAAACGTGTCGGGATAAAGGCTCAGGTCGGATACCGGAGCCCGAGGGCATGTAAAGGCGAGGCCAGTATCGTGTCGCCCAACAAGCTCCAGCGACAGTTCAATCCGGATGCTCCGGATGAGCGTTGGGTAATCACAGCGTGGTTTCCTCAAACCCTCGCTGTGAATTAACTGAAATACTTCATTGAAGCTGTAACCAAACAGTTAACTGAAAGAATGAGCCCGCAGAGCATTGCACAGCGATGACACCATTTGTTGAGCTTCACCGTTTTCGCATACAACCGTCCGGAATTTGGAAAAGCACTGTCTTTTTGTACTGACCGATCATGATTAAGTGACACCTCTTCGAAAAAGAGAGCGCGATGAGCGATTAATATATGGCTCGAAAGACAATTATGTTGGGCTTTTATGACCGCTGTCAGAGGTATTATCTTACCCGGACGGCAACAGGGTCGGAATGTCATCAGCGGCACTGTAACAAGCTATCCGCCATCTTAAATATCTGCAGGTCCTTGCACCGAGTATGCACACCAACCGACAGAGTGATTTGACCCAAACTGGTGGATATTTTGCAAAACTATTAGCCTCTTATGACCGGTCTGCAGCCTGATATTGAGGAATTAGTGCGCTTTCATGGAATGCCTGCCGGGATCGCAAGTACGAACCCCCGGTACTGTTACACTGAATGTGCTCAGTCCTGTATCAGATTGTATTTTTCAGCAACTCAAGAACAACCCTTATTTTATCATTGTCACGTTTGTAGTACGTCCAGGGACCGATGCGCTGAGAAGTAACAAGTTGTGCCCGTTGAAGAGCTGAGAGGTAAAGAGAAACGGTAGACTGTGAGAGCCCGACCTTTTCCTGAATGATACTGACACACACACCGAACTCGTCCGCATCAGCATAAGGCTGATGGAAGTGTATTTTCGGTTCCTTGAGCATATGCAGAATTTTTCTTCTAACAGGGTTTCCCAGCGCCTTAATCACGTCATTCAAATCAATATCAGGCATAAACTCTGTCACTTGTCGCATTGAGGAATTGCAATGTTACGATACTTCTCTACGTTAAGCATCAGCTTTTGAAAAGCTGATGCTCATAAGAATGGTTAGCCAAAGGCGGGATAATCTGTGTAGCCTTTTGCCGTTCCACCATACATGGTTGTTGGATCGACCGGATTCAGTGGCCATTCATGATAAAGGCGCTGCGGTAAATCCGGATTAGCTATGAACGGGCGGCCAAATCCGATAATGTCTCCCCAGCCAGCACCGATAATCCGTTCGGCTTTTTCTTGCGTATATCGCCCGGCATACATAATTACACCGCTGAATAACTTACGGACTTCAGCTCTGAATGCTTCAGGCAATTCGGGAGCATCATCCCAGTCGGCTTCAGCAAGAGAAATATAGGCTATTCCGATTTCTTCAAGAATTTTAACGGCTTCGGTATAGGTTTCATGGGGATCATCTTCCACCAGGCCAAGATAGACCCTTACTTCATCCGTGGTCTGAAAGAGCGGAGCAAAACGGACTCCCACACGGTCTTTACCGACCACATCAGCGACAGCCTGCGTCACTTCGCGCAGAAACCGCAGCCGGTTATGTAATGAGCCACCATATTCATCCTCTCTTTTGTTGCTATGGGATGACATGAACTGGTTAACCAGGTATCCATTTGCACAGTGAATTTCCACACCGTCAAAACCGGCATCAAGGGCGTTCTGAGCTGCCCCGGCGTACATCCTGACAATCTCACTAATTTCCTCTTTTTCCAGTGCGCGGGGGCAGGAAGCGGTAGCCAGCGCACCCTCTCCCGGCCCGGTTTCGATGAATACCTTAACGTTTTCCCCTGCCGGTATCGCCGACGGAGCGACAGGCGAGGCGTTACATGGCTGCAGGGAGTTATGGGATACTCTTCCGACATGCCAGAGCTGGGCAAAAATGATGCCTTCTTTTTCATGCACTGCCCGCGTCACTTTCTTCCAGCCTTCCACTTGCCGTGAGCTGTAGATCCCCGGGTCCACGCATAACCCTGCCCACGAGGTTCGATTTGTGTTCCTTCGGTCACCATAAACCCGGCACTGCTGCGCTGTGCGTAATATTCAGCCATCAGTTCGTTCGGAATATCACCCGGTTGTGAGCTCCGTGAGCGGGTTAAAGGCGGAAGTACAACACGATTCTTCAGGGTGTAGGGACCTAGTCTGGTGGGAGAGAACAGGTTTTTCGTCTTCATTACATATCCTGATATAGCGAATTTTCAATATCACTGAAACGCCATGTCTCAGCATTTACGACCTGGCATGTCGTCGTTCGGCCGATGTAGCCGCAGAACCACGACACTTTATTCCACATATTGAGATTTACCAATATCTAGATTTATAAAAATTATGATCGGATGAGCGGAACGGGGGTTGCCTGATGGCTCACAGAATCGGCATCATGAACCTAAATGGTTCTGATAATGTTATCGGAGATCCTGAACGGGAACGGTATGCGTCACGATTTTAATGACTATGTTGCATTCATGGCAGTAGCACAGGAGTGCAGTTTTTCACGGGCTGCTGTCCGCCTCGGGATCTCGGCATCCACGCTTTCACACACGATACGTCGTCTCGAGGAGCGCGTTGGCATGCCGTTACTTATGCGTACAACCAGGCGGGTGGCTGTCACCGAAGCCGGTAAACAATTATTACTGACGCTTGAACCCGGTCTTGCGCGCATTGAAGCGGGCGTGACAGCTCTTCAGAGACTGCGCCATACACCGGCTGGGCTGGTCAGACTTACGGTATCAGATCACATGATTCATGAATGTCTCTGGCCACGATTGTCACCGTTACTAAAAAAATATTCGGATATCAAGGTGGAAATGTCGCAGCAGAACGGTTTTGTCGACATTGTTGAGGGCAATTTTGATGCCGGAGTCCGAATTGGTGATGACATATTAAAGGATATGGTGGCCGTCCGAATCGCACCGGACATACGGTTTGTCGTCATTGGATCGTCCACCTATCTTGCAGAAAGAGGTCTGCCGCTACATCCCTCTCAGCTGGAAAAACATGACTGCATCAATATACGTCTGTCACCCACAGGCCCGCTGTATGGCTGGGAATTTGTCAGGCAGGGGAGATTGTGAAAAAGTGGACGGGCAGCTTACTTTTTCAAGCATTTATCCAATGCTTCAGGCAGTAAAAGATGGCTACGGCCTGGCCTACCTGCCGGAGTCTTCTGCCCTGGCGGGGATTGAGGCGGGACACTATTGTCGGGTGCTTGAGGACTGGTCAGAGGCTTTTCCCGCCGACATGATAATTCCAATAATGTCCATTACAGGCTCCGGTAAAGATAATACCGACACCTTACATGAGAAAGGCAAAAGCAATATAACCTGCTGTGCTCCGGATTTTAAGAATGAGCGGTTTACGTAGCAGGATGAGCAGTTCGAACCAGAAATTTCGTTACTATTGCTAAAGTAAAACCTGATGACCTCTAATCGTAACGGAGACCAATATGACTTCACAACTGAACTGGCAGGCCCCGGCTATCAATCGCAAAAAAGTAGGTGACATGACTGTGACCATGCTGAGTGATGGCTATCTGGACGTATCTTTTGAGCTGCTGTCTGGTATTGACGGCTCACGTGCCGAGGATTTACTGCAGAAGCGCGGTGTGCCAGCAGTACCCCGTATTAATATCAACGTCTACGTTATCCAGACGCCTGAGCGAACCATCCTGATTGACAGTGGTGCCGGAGGTATCAATGGCTGGGGCGGTCGGCTTCAGGTAGCCCTGGCCGCGGCAGGCATTGACCCGCTTCAGATTGATACCCTTCTCCTGACTCACGCGCATCCTGACCATATCGGCGGGCTTGCAGGCCCCCTGCAGACTCCCGTTTTCCGCAATGTTCAGCAGTTGTTTGTGCATGAGAAAGAACTCGCTTTCTGGCGTGATGAAACCATTTCCGCTGGCGCGCCTGACGCATTCAAGCCGTTCTTTGAAGTAGCAAGGAACGCCTTCAGCGCTTATGACGACAAACTGGTGCCATTCCGCGAGGAAGCGATTTTACCAGGTATTCAGACTGTACCGCTGTTCGGCCATACACCAGGACATACCGGTTATCTGCTGGGTGATGAAAAAGAGTCGCTGCTCATCTGGGGTGATATTGTTCACTTCCCGCACATTCAGGTTGCTCAGCCTGACGTTACTATCGCGTTCGACAGCGATCCTGCGGCGGCGGCGGCCATCCGTAGCAAAGTGCTTGACCGCGCAGCGAGCGATAACCTGGCTGTCAGTGGTATGCACTTCAACCTGCCTACTACCGGTAAGGTTATCCGTGAAGGTAACAGCTTCGCACTGAATTACGACCTGTGGTCACCCGCAGTCTGATCACCTTCCTTCCCGGTGCACACAATAGTGACCGGGAAGATCCCCTTTCATATCGCCCGACAAGAACCCACCTGCAATACTATGAATATCACTGCCTCACAAAAAAATGGCTCATTACTCTTGCGCCCTGGCTTTTTGTATTCCTCTGGAGTCAGGGTTTGTCGCAGCCAAATTTACCGTGCAGTACAGCGCGCCGTTTCATCTTTTATTCCTGCGTGGCGCATTTTCCTGTCTGGTCCTTCTGCTGCTTACACTGGGGTTCAGGGCCCGTTTTCCGTCCGGCAGAGGAATGGTTCGCAACCTGATTGTCGGACTTTTCCTGCAGAGCTTCTTTCTGGGCGGATGCTTTTATGCCATCCATCGTGGCATGCCGTCAGGCATTGTGGCGCTCATCACCGGCCTGCAGCCGGTACTGACTGCAATACTGGTTTCACTCATGCACCGTCAGTCCCTGCATCCCCGGAAATGGCTGGGTATTGCGATTGGCTTTGCGGGCGTTTTCCTGGTGCTCTCGCCAGGCCAGCATAGTTTTGCACTGGATCCTGTGGCTTTTGGGTCGGTCATGCTGGGGTTATTTGGCGTAACGATCGGAGCGCTTTATCAGCGCCGTGCTCAGGGAGATGGACATATCTTTGCGAACACGTTTTTACAGTACGTCACTTTGACAATATCGATGGGTGCAATTAGCCTGATGTTCGAATCTGCTCCGACGCAGTGGAGCTTATCATTTGCGCTGGGTCTGGGCTGGCTGGTTATTGGCGTATCGGTTCTGGCGATTATGTTGCTGATTTTTATGATACGAAGCGGTGAAGCAACCAAAGTCGCTACTTACTTTTACCTGGTTCCCATTCTCACGGCAGCTGAAGCGTGGTTGCTGTTTGGAGAGGCCATTACATTGCCCATGCTTGTGGGTATGGCAATAACTATAATCGGCCTGATTTTTGTCATCCGGGAATAGACAACCGCACGCGTCGCTGTATGCTTTTGTATATGGCGACGTATAATAGCGGTCAAAGTCAAATTCCGGATGAATATGCAAACAGTCAGCTTTTCCGATTCTCCCGTTGATGATCTCCTCGCTGAGCTTCTTACCCTGGCACGCTCCCGTTTTCCACTTCCCTGCGATTGCCTTCGCGCAGAACAGACGCATCAGGTAAAGAAGTTCGAGGTGGAAGGTGCGACCCTTTCCTTCCCGCTGGAAGGAGAATTCCGGTATCGTGAAAATGAGAAATGGCACCGGGTGATCCCGGGCGAGATTATGGTCGTCCCGAATGCCCGTAGCATCGATATAGAATATGCCCCTTCAGAACAAAGTGGTGAGTTTGTTGCCCTGAGCGTGGTGCTCGCGGAGGAACAGCTTGAAGCAGCCAGGCTGTTACTTGCCGCACCACCACCACAGGACACCGGCAGCATCGCAGCCATTTCCGTATCAGCTCTTCTTTCACCCCTTAACCGCTGGACAGCCGCAATGCGGGAAGGGAAGCGTCCGCTTTCCCTGCACGCCATGGTTGAAGTGGTGCTCTGGCTTTATGGCATGGGATACCATGCTTTGCTGCGAGCCCGGCAGCCAAGTCTGGCCATGAAAATCCGTCAGATGGTAGCGGACAAACCGGCTCATCCCTGGAGTGCTGCTGAAATTGAAGATCTGACGGGACTCAGTGGCCCCACGCTTCGGCGCCACCTGGCCAGTGAGTCAACCAGCTTACGCTCAGTTATCGCCGATGCACGTATCGCGGAGGCTCTCCGCCTGCTGATGACATCGACGCTGCCGGTAAAAACGGTCGCGGGGCGGGTGGGTTACAATTCACTATCGAGCTTCAGCAAGCAGTTTTCTGAACGCTATGGAATCGAACCTTCAGGGTTCCGCTGACTTCAGTTCGTTCAAGGTACACATTGCGTCCCTCGCACTTCAGTAACTTGCGTGGATCTTTCGAATATAACGGAAGATATTGGCCGGCATTGCGTGTAACCGGTTCAGGAGTTCTCATCGTGACGGGAGAGCTAAATCGGTACGGCTGTTGTTCTCAGCTATAAGAACAACTGAGTATCTGACCAGCTGTCTGGTGCTGGCAGCAGCATGCAGTGCAATCGGTCAGGCTCAAAGGAACTGACCTGATGTCAGGTTATAATTTCGGACACATCATAACCCCAGAAGGAGACAACTGTGGTTCATGTTTTCATTATCGGTGGTGCAGGCAAAATCGGCCAGCGTCTGTGCAGGATCCTTTCAGGTAGGGGGCATGCTGTTCGTGCCCTCTACCGTAAGCCAGAGCAGCAGGCATTGCTAGGCGAGCTGGGTGCTGAGCCCGTCAGTGGGAGCCTGACAGAGCTGGATGCAGCTGCGCTGGCGATGCACTTTGCAGGTAGTGATACAGTGGTGTTTACTGCCGGTGCCGGCGGTAAGGGGGACAGGAGATGACCAATGCGGTCGACGGCGAAGGGCTGAAAAAGTCGGTAGCTGCCGCCCTCAGTGCCGGTGTGTCTCGCTTTCTGCTCGTTTCTGCATTCCCGGAGTCCGCACGGGGAGAAACCACTTCTGAATCATTCGAAAATTATATGCGTGTTAAAAAAATGGCCGATGTGGAACTAGCACAAAGCGAGCTTGACTGGGTGATCCTGCGCCCCGGCGCGCTGCAGGATAAGACTGGTACGGGTTATGTACGTGCCGGCCTGGCCATCCCGTATGGTAACGTGCCCCGTGATGACGTGGCGGCTACGCTGGCTGAACTCATTGAGCAACCTGCCGTCAGCCGCGTCATCATTGAGCTGACGTCTGGCGATGCTCCTGTCCGTGAAGCCATACAGAAGCTGGCGGGCCGATAAAAGGCAGCGCACGTACCAGCAGGCTGCAGGCCCCAGGCGTTTACAATAAACTTTCCAGCCAGTCGGTAAACGCCCGTACTTTTCGGGAGAGATGGCGGTGCGGATACAGAAGTTACAGTTTGCGATTCGGGGACGTATTATCTGGCAGAACCTCTACCAACAGCCCGCGATCGAGATAAGGCTGCAAAAAAATATTCATGCCCTGTAGTATTCCCAGCCCCGCCAGGCCTGCTGCAATGTAGGCTTCTGAGTTATCCACGACAAGCCTGCCTGGAAGTTCAATTTCGGTGGAGCCCTCTGACGTCCCGAATGTCCAGGGCATAACTTGTCTGTTGCTGCTGTTAATCCAGTTGACGGCCTGATGCTGCTGCAACTCGTCCATTGTTTCCGGGGTGCCGTGTTGATCAAGATACGCAGGACTGGCGCAGGTCGTCATTTTAACGGTTCCCACCTCCTTTGCGATATAGTCGCCATCGTCCAGCTCCCCCACCCTCAGTATGCAGTCCAGGCCATCATGCAGCATATTCCGTCGGCGGTCTGAGCTGCTCAGGATAATTTCAATTCCGGGATGCTGGCGATAAAAATCAGGCAGGTTGGGTATAACAAGTAAAGCCGCAAACGCGACAGGCATATCTATGAGCGAATAGCGGGCGTCAAAATGATAGCGACAGGAAAGTTCTGCCATATTAAACATAACAACCCTTGGGCGCACCGCCGCAGGCGCCTCAGCACGTTTCTGCGGCCTCCCGCCTGTTTCCGGCACCTTTCAAACGCCCCTGATGATTTCTGCGCGTCTGCATGGCTATGCAGTGAGATCTGCTCTCCACCGATTAGTGCATGCAGATTTTGGAAACGTCCAATTCTGGCACGAAGCGGTCACCCCGGCGGGGTGCAGTCCGCTGTCAGCGAAAACGGACATTGAGCCAATCAAATAATCTGTGCCAGAATTTGTCATTGAGGCTAGTACTTTCGAGTAGATCTATTTCCCGCCCGTACTCTTAAACTCATCTATCTCATCCTTCTACGACTTATTACCGGGAATATAAAACCCCGCCGAAGCGGGTTTGGTAATTTGAGTTTTCTCAGGCGGCCATCTTTCTGCATTGTTCGGCGCAGTGATGACAAGCGCTTGAGCAATCCTGACAATGGTCATGTTCATGCTTTCCACACTCGTCACCGCACTTCTGACAAACATCAGCGCAAAGACGGCAAAGATCCTGGGCAGACCCGCTATTTAGTGTCATGAATTGAGCTGCAAGACGGCAGATATTTGCACACTGCATATCCAGTTTTATGCACTCGCGCATCATCTCCAGATTCTCTTCGTCGAGACACGAAGCCGCACAGTTATCACATGCCGTTGCACATAGATAACAGGCTTCGATGCATTTTTTGTATTCGTCTAACATAATTTCTCCTTAGCTAAGGTTACGTATTAAGCATGGAAGAGATAACTGATTATTCAAATTTTGAATTAGTTAATTACCTTTTCAGCATTTCATATCATTGATTCAAAGTGCATCTCTAGGGTTACCTAATTCACCTATGTCTACTTCTGGCACAATGCAGAAATGAGATAGATTTACTTTATCCGCTTCTCGCTCAAAGCTGTCCGTAATCCCTTGCCTGCTTAAAAAAACCGGATTAACGTGTGATGTTTTTACGTTTTCCAGGCAGCCTTCATCGGTAAGTACCTGTCTTACAGACTTCAATGCACTTAGTTAAGAAACATCCTAATCGTCCTTTCGCCGATCGCGAGATCTGTTATGGCAGCTAAACTCGATTGATACCCCAATCCGCGGGGCAGCATTTCCTTTCCGCACGCAAGAAGGAGAAGATCATGAAAGCAGTAATTTACAACGGTCCTTATGATGTAAAAGTAAAAGACGTACCGGATGCGAAAATTGTCCGCCCCACGGATGTACTCGTCCGCATCACCACCACCAACATTTGTGGGTCGGACTTGCACATGTATGAGGGCCGGACCAGCTTTGAACAGGGACGGATTCTGGGTCACGAAAACCTGGGTGAAGTGGTCGAAATTGGCTCAGGCGTTGAACGTATTAAGGTGGGCGACTATGTTTGTCTGCCGTTTAACGTGGGATGTGGTTTTTGCGAAAACTGTGAAAAAGGTCTGACCGGCTTTTGTCTCACTACCAATCCGGGTACGGCAGGCGCAGCTTATGGTTTTGCTGAAATGGGTCCCTGGGAGGAGGTCAGGCGGAACTTCTTCGGGTGCCATTTGCCGACTTTAACTGCCTTGTTCTTCCCCTGATGCGGCAGAAAAAGAAGATGATTATGTGATGCTCTCTGACATTTTTCCTACCGGCTGGCATGCAACAGAACTTGCCGGATTGAAGCCTGGTGAAAGCGTGGCCATTTATGGCGCGGGGCCGGTCGGTTTGATGGCAGCTCATTCGGCGATCATTAAAGGTGCTTCACAGGTGTTTGTGGTTGATACGCACACAGACCGGTTGGCTCTGGCTGAAAAAATGGGGGCGACGGGCATCAATGCTACTGGCGATGAAGCTGTACAAAAAATTCTCGACCTGACGGATGGACGCGGTACGGATTGTGGCTGCGAATGTGTTGGCTATCAGTGCTGTAACAAACATGGCCATGAAGATAACTCTGTTACCATGAACAGTCTTGTTGCGTCGACGAAAGCAACCGGGGAATTGGTGTGGTTGGCGTCTTTATTCCTCAGGATCCGGGGCTGAATCGGAGCTTGCCAGAGAGGGTAAGATGCCATTTGATTTTGGGAGTTTCTGGTTTAAAGGACAGGCAATCCGTACCGGCCAGGCGAACGTTAAGGCCTATAACCGTCAGCTGTCTCGCCTCATCCATCACGATAAAGCCAGTCCGGGCAAAATAATTTCTCATCGTCTTTCGCTTGAAGAGGCTCCTGCCGGATATAAGCACTTCGATGAGCGGGATGAAGGATGGACGAAGGTTATCCTTAAGCCTTAAATAGAGTTATCCGGTATGAGAAAGCAAAAACCGGGAAAGAATGTATGACTTTTGACAGGGTGCAATAAAATATCCTGTCAGGGCGTTATTATTCATACTTTCAGCTGCCAGGCGCTTCCATATCCAGACTTGTTCCCTGATTTTGCCGACGAGATAGCAAAATTAATACATTCAGGAGGAGGCATCTGCGGTTGATCTGTTCCGTATTTATTAACGCCCTGTGCTGTAAGTATTGTCTGCCTCTACCACATAGCAGACATGTGCGCAGGAACGGTCCGCTATGAGCGAAAAGCGGACTTCCGGTCCTTGCGCAAACTCCCGTTCCGAGAAGTTGCAGTTCACAAATCACCTGTTAAAGAAGGTATGGTAGCCCACAGCATTAATTTTGCTTCCATCTTCAGTCAGACTGGCCGGTACCGGCTTCCGATAAGTTTCGTCGGCTGAGGCCCGCTAAAGTAGAGAGGTCAAAAAATAACCTTGACGTACAATAATTTTCGATATCCAAACTGACCCCTAATTAGGTGGACACCTGATGACTGACTTAAAATTTCTATCACGCCAGCGTTACACATCCGCAGTCGCATCTTGCGGGGTTCAGCGGGGTGTTGCAGGCGGACGTGCACGTGCGGACGCCCTCTGACACCACGACCGAAGCGCTGTGCCGTATCGGCGAGCTGTATGGCATCGAGGCGGGCATCCGGGGCAAAAGCGCGGCGGAACGGCTGGCCATTCGGCAGGAAAAAGCGGTACCGCTGCTGACCGCGCTGGAGGGCTGGCTGCGTGAAAAGCAGAAAACGCTGTCACGGCACTCGGAGCTGTCGAAGGCGTTCGCGTACGCGCTGAACCAGTGGGATGCGCTGAAATTATACCTGCGGGAGATTACTGATACAGAACACGCCGGGAATGTGCCGCCATTGACGCAATGACGACACAGCCCTTTTTAACCGTTCCGTGAGAGTTCCCTGGCAATATACTGTGCGGTACGGCTTTCTTTGACCTGCGATACCTGTTCGGGAGTTCCTGCGGCAACCAGGCGTCCTCCCTCATGTCCCGCTCCAGGACCGATGTCGATAACCTGGTCTGCCTGAGTAACCGCCCGCATATCGTGTTCAATCATTATCACCGTATTTTCTGCATCAACAAGCCGCTGCAGCTGCACAAGGAGGCGGTCGGCGTCTGAAGCATGCAGGCCGGTTGTCGGTTCATCTAGGATATACAACGTGTGGCCACGTTGGCTACGTTGTAGTTCGGTTGCCAGCTTGATCCTTTGCGCCTCCCCTCCGGATAACTCGGTTGCTGGTTGTCCCAGACGCAGGTAGCCCAGACCAATTTCACTCAGCAGACGGAGGGGACGAGCCACTGGTTCTTCAGTCGCAAAGAACTGACTGGCTTCATCCACCGTCATATGCAGGACCTCCGCGATATTTTTGTCCTGCCAGCAGATCCTGAGAGTATCCCGGTTATACCGCGCGCCATGGCAGGTCGGGCACGGTGCATACACGCTCGGCATAAACAACAGCTCCACGCTGACGAATCCTTCACCTTCACAGGTTGCACAGCGGCCTTTTGCCACATTGAAAGAGAATTGACCCGCATCGTAATGATGGAGTTTGGCGTCAGTCGTTCCGGCAAAGAGCTTACGAACAGGATCAAACAACCCGGTATATGTCGCCAGGTTTGAACGGGGGTCCTGCCTATCGGTTTCTGGTCAACCTGAACCAGACGCTTTACCAGTCCGGTATCACCGGTCAGGGTACCGTACGTTTTCTCCGTTACGGATGGCCCCTCAGCGTCGCTGGCTTCGGAAAGCACGTCTTCTGGCTCACCGCCAAGTGAAGAAAGCACCAGTTCCGGTAAGGCCTGGGCAATCAGACTGGATTTACCGGAGCCAGAGACTCCCGTCACGGCTGTCAGCACACCCAGAGGAATATCAACATCGATCCACTTAAGATTGTGGCGATGGATCCTGCAGTTTCAGCCACCCGGATGGGATACGGGCAAAAGATTGTGGTGGCCGGACTTCATCAAATAAATAACGCGCGGTACGAGATTGGGTGACGGCTTTCAGATCTTCAGGAATACCACTGTAGAGAACATGTCCTCCCTGTTCACCAGCCGACGGTCCCACATCAACAAGCCATTGCGCCCGTCGCATCAGGTTAAGATCATGTTCAACGACAAACACCGAGTTGCCGGCATCACGAAGGTTCTCAAGCGCATCGTAAAGCGCTTTACTGTCTGAGGGTGCAGACCCGCAGACGGTTCATCAAGAACATAGACCACACCAAACAGCATCGAACTGAGTTGCGTGGCAAGACGCAGTCGCTGAAGCTCTCCTGCAGATAGAGTTGGGGTTGCTCTGTCCAGCGTAAGATAACCCAGCCCCAGCTTCTGCAACTGATACAACCGGGCCATGACACCACCGGTCAGCCGTTGTGCCGCCAGTCGTTTCTCTTCCGATAACGCCGATGTCCGGCAGACATCGGCGTTATCGGAATGGACCGCTTTTCCGGATGCAGCACGCTCTGTCAGATCCCGACGGGTGATATCCCTGTCGGCATCTGCGCCGGCGTGGTGGGCACTGAAATCCCCGGGAGATTGGAAGGAGCAATTCCGCCAGCTGGTCTAAGGGCATCTGCATAAATTCACCAATGTCCACACCGGCAAAGGTGACGGACAATGATTCTGACTTCAGTCTTTTCCCGTGACAGACCGGACACAGCTTGCCTTCCATAAAACGGGAGACTCGTTTTCTCATCAACGCGCTTTGCGTGCTGGCGAAGGTATGTAGCACATAACGACGTGCCCCGGTGAAGGTCCCCATATAACCCGGCGTCATTTTTCCTGACGGCTTCGCGCGTATCTTCCGGACTCAGTCCCGGGAAAACCGGTACAGTGGGGGTGTCTTCGGTAAAAGGATCCACTGACGGTCTTCCGCTGGCAGATTTTTCCAGGGAGTGTCGATGTCATACCCCAGCGTCACCAGAATATCCCGCAGATTCTGTCCGTGCCAGGCCGGGGGCCAGGAAGCAATAGCCTTTTCACGGATACTAAGTGAGGGATCGGGCACCATCAGTGTTTCAGTTACCTCATAGATATGGCCCAGACCATGGCAAGAAGGGCATGCCCCCTGCGGCGTGTTGGGAGAAAAATCCTCGGCATACAGCATCGGTTGTCCGGCAGGATAAGCGCCCGCCCGTGAGTACATCATTCGCACCAGACTGGATAAGGTGGTCACGCTGCCGACAGAGGAGCGCGCGTTACTGGCACCGCGTTGTTGCTGAAGCGCAACGGCTGGCGGCAGTCCGTCAATGGCATCCACATCCGGAACCCCGACCTGATCAATGAGGCGACGAGCGTAGGGGGCAACCGATTCAAAGTAGCGCCGTTGCGCCTCAGCATAAATGGTGCCAAAGGCCAGTGAAGACTTACCCGAGCCTGACACACCCGAAAAAACAACCAATGCGTTGCGCGGAATGGAAACATCCACCTCTTTAAGGTTGTTCTCGCGAGCACCGCGAATCACAACTGAATTGTTGTCGTCAGTCAGGATGGGATGATAACCGAAAAGTTTCTTTGCCATAGAATTTCCTGTGCTAGGTGTGTCCGCTCTTAATAAGGCCACCTCTTGTGACGGTATCTGGTGTGCCGGACCGCTCGATCAGAAAGCCCGTCGAAAAAAGCGTTTGTGTGACTGGAAACAGATTGCTGAAGCTGGGCCCGGTGGTACCATGTGGGACACCGCTGAAGTTTCAGCGGTACCCTGCGGATCCGCCTTCTGTATGAGAACTGGCTGGCGGCGTACCCGGGACCGGAGATTTGGCTCCCGTGATAATGCGGGCTCCCCGGTACGCGACGCTGTGGTTCCAGACCCAGCTGATGGCGACACTCAGGCGGTTTCGGGTACCAATTAAAAAATACAGATGAATAATGCACGTGATTTCATATGTCATTTCCTTTCATTACAGTTTTAGACCCCATCAGACATCTGCCTGGCAGAGTTAACGGAGATAGGAGCGGACTATCGAAATGGTGTCGTCGATTGACCTCTTCTGCGACTCATTTCGTTTGCCCGTATCGGGGAATTCCTCCCGAAGATAGCTTTCCAGAACAACCGCCATCAGGTCGTTAACGGCTCCCTGGACTGACCCCGCCCCGGTAGACGATCCTGCCCTATAGTTTGAGTATAGGAGGAGCGTATGGGCACACCACGATTTACACCTGAATTTAAGGAAGAAGCCGTCCGTCAGATAACGGAACGCGGTTATTCCGTCGCCTAAGTATCTGAGCGTCTGGGCGTCTCTGCACACCGCCTCTACAAGTGGCTACGGGCTATCAAACCTGATAACAGCGAGCAGCATGCCCGGGATTTACTGGAAGCTAAAAGCGAGATCCTGAAACTCCGGGCGCAGCTAAAACGCACCGAAGAAGAACGGGATATCCTGAAAAAGGCCGCGCGGTACTTTGCAAAGGAGCCCGACTGAAGTACCGCTTTATCAATGAGCACCGAACTGTATGGGGTGTGATGACGATGTGTCGGGTACTGAATGTCGCCCGGGCCGGGTTCTATGCGTGGCTGCATAACCCTGTCTCGGCGCGTGATAAAGATAACCAGCGCCTGCTGATGCTTATCCGCGACTCATATTCCCTGAGCGGAGGCGTATACGGTTACCGGCGGGTTCATGGCGATCTGAACGAAATCGGGGAAACCTGTGGTAGAAACCGGGTGGGTCGGATCATGCAACTGGACCGGATTAAAGCTGTGCGCGGCTATAAAGCGCCACGTCGTATCGCTGGCAGGCCTTCAGTCGTTGCTCCTAATCTCGTGCAGCGGCAGTTCACCGTTGTCCGGGCCACCCAGGTCTGGGTCACCGATATTACTTATAGTGTGCCCGGAGTTCAGGGCGGGCATGGATGCTTAAATGAACCGCGAGTCTGTCTGGAATATTGAACCGGTAACTCACGATGAGAAACCCAACAATCCCACCGGGTGTGACGGTGGAGAACCTGAGCGGCAGTGACCTGCGGCATGCCCGCAGGGTGATGTAACCCGCTGACAACGGGGATTGAGGCGAGATCACTAAGCCGAGATGATCCTCAAGGTTAAGTACTGAAAGGCTGAAGAACATGAACCCGTTAATCCGCCTCTGTGGGTTGAAAACGTCACCACGGCCTACGTGATCTGACAGGCCGTGCAGGAGGAACTGGCAGTGATACGTAAGCACTGCCGGTCGAAGGTGTTTTGACATGTATGCGAAACACCGGGGCAGCAGCGTCTATCACGCTTGCGATGCTGACTTCTGCCAACTTGCGGCAAGCAAGGATAAAGAGTGCGACGGGCAGCCTCCTCAGTATGCCTGAGTCCAGGCAGGTAAACCGGGGAAGGTCAGCGACGGATGTTAAGGGGCATGGCTCCGATGACGCGCTGGCTGGCGGAGCTTCCGTAGTAGTCCGCGATGGGGAAAGCCCATTACATGGCGAAGGGAAGCAGTTTGAATGTGTTTGCGACGTGAATTAACTGACCTAACGAGGTGAAGACCTTTGATAATCAGCGAAATGCAACGCAAGCTTGCCACATGGGCAGCCACCGATCCGTCCCTACGGATTCAACGGCTGCTGCGTCTGATAACACAACCAGAATGGCTGGCTGAAGCGGCGCGGATCACGCTTTCATCAAAGGGGGCCCATACCCCCGGCGTTGATGGCGTGAACAAAACAATGCTACAGGCCAGACTGGCTGTTGAGCTGCAAATCCTCAGGGATGAATTACTCTCAGGCCACTACCAGCCCTTGCCCGCCAGACGGGTTTACATCCCTAAAAGCAACGGCAAACTGCGACCACTGGGTATCCCCGCGTTGCGGGATCGTATTGTTCAGCGGGCCATGCTGATGGCGATGGAGCCGATATGGGAGAGTGATTTTCATACGCTCTCATATGGCTTCCGGCCTGAGCGCAGTGTCCACCACGCGATCCGCACGGTGAAATTACAGCTCACAGACTGTGGTGAAACCCGGGGACGCTGGGTGATTGAAGGCGACCTGTCCAGTTACTTCGACACCGTACATCATCGACTGCTGATGAAGGCTGTACGCCGCAGGATCAGTGACGCACGTTTCATGACTCTGCTGTGGAAAACCATCAAGGCGGGACATATCGATGTCGGTCTCTTTCGGGCGGCCAGTGAAGGTGTACCACAGGGCGGTGTTATATCGCCGCTATTATCGAACATCATGCTGAATGAGTTCGATCAATACCTGCATGAGCGCTACCTGAGCGGGAAAGCCAGAAAAGATCGGTGGTACTGGAATAACAGTATCCAACGGGGCCGAAGTACGGCGGTCAGAGAAAACTGGCAGTGGAAACCCGCGGTGGCGTACTGCCGCTATGCCGATGATTTTGTCCTCATCGTCAAAGGCACCAAAGCACAGGCGGAAGCCATCAGGGAGGAGTGTCGGGGTGTGCTCGAAGGCAGTCTGAAACTCAGGCTGAACATGGATAAGACTAAAATCACCCATGTTAATGACGGCTTTATCTTTCTGGGGCACAGGATCATTCGCAAACGCAGTCGTTATGGCGAGATGCGAGTGGTCTCAACGATCCCGCAGGAGAAAGCCAGAAACTTCGCCGCATCGCTGACAGCACTGTTATCAGGCAACTACAGTGAAAGCAAAGTCGATATGGCTGAACAACTCAACCGAAAACTGAAAGGCTGGGCCATGTTCTATCAGTTCGTTGATTTTAAGGCCAAAGTCTTCAGTTATATCGACCGTGTCGTGTTCTGGAAGCTGGCTCACTGGCTGGCCCGCAAATACCGTACAGGTATCGCTTCCTGATGAGGTGGTGGTGTAAATCACCGAAACCGGGTCAGAGCAAAACGTGGGTTTTATTTGGTAAAACCAATCACGGCAAGCTCAGCGGCGAAATACTGTACCGGTTGGTGGGGCAAGGCAAGAAGCTGTTCCGCTGGCGGCTACCCGAAGGTAATCCCTATCTGAGGACGGAGACCAGAAACACGTATACATCGCGCTTTACAGAAGTGGCAATGGCGTTCGCCAGCATTTAAATGGAGAGCCGGATGCGCTGAAAGGTGCACGTCCGGTTCGGGGAGGAGAGGCAGGGAAATAGTCCGACTACGCCCTGCCTCTTACTCTACTCCGCACCTGGCAGGGCTGGCTGTATCTGGCGGTGGTTATCGATCTCTTCGCCCGTAATGTGGTCGGCTGGTCGATGAAACCCACTCTCTCACGCGAACTGGCGCTCGACGCGCTGATGATGGCGGTCTGGCGCCGAAAACCAGACAGCGAGGTTATCGTACATAGCGATCAGGGCAGCCAGTACGGCAGTGACGACTGGCAGCGCTTCTACCGGGCCAATAACCTGGCGCCGAGCATGAGCCGGCGTGGCAACTGCTGGGATAATGCGGTGGCCGAATCGTTCTTCAGTTCGCTGAAAAAAGAACGGATCAGAAAACGCATATATAAAACCAGGGATCTGGCCCGGGCGGATCTTCGATTACATTGAAGTCTTCTATAACCGGTCCCGGCGCCACAGCCACCTCGGCGACGTCAGTCCGGAGGCCTTCGAACAGGCCTCGTCGTGAGGACAGGATTTGTCTACAGGCGTGGGGTCAGTCCAAACTATAGGGCAGGATCGTCTACCGGGGCGGGGTCAGTCCATCAACGGCTCGGAAGTGTCTAGATTATCCGTGGCGATTCAGTTACAGTACATCTCAGGTCTGCAGGGTTCAGGCCCTGTTCAGGCCTGAAAATTAAGCACATTTTCTGAGGCTGGAAATCAACTCATGCTGACAGCCTGAGCCTGTTGGCATGGTAAGCAATGTGCTCACCAATAAAGCTGGAAATGAAATAATAGCTGTGGTCGTATCCAGTATGATATCGGAACGACGCATTGAGGTTCATCTCATTGCATACTCTCTCAAGGATTTTGGTGCGCAGTTGCTCTTCATAAAAGGCGTCACTCAGCCCCTGATCAATGAAGATTTCTGGTAATTTTTCACCCTGTAAAATGAGGCTGACTGGATCGTAGGCTTCCCACGTTTTTCTGTTTTCACCCAGGTAAGCGCTAAATGCCTGTTGCCCCCATGGCACCTGAGAAGGCGATACTATCGGGGAAAATGCTGATACGCTCACATATTCACCAGGATTTCGCAGAGCCAGCACCAGAGCACCCAGCCCTCCCATAGAATGACCGGATATAGATTTTCTTGCCGTTGCAGGAAAATGATTCATGACGACATCCGGAAGCTCTCTGAGAATATAGTCATACATCCTGTAATGAACATTCCACGGCTGTTCCGTCGCGTTCAGATAAAAACCGGCCCCCTGGCCAAGATCGTAACTGTCGGCATCCGGGACATTATTACCCCGGGGACTGGTATCCGGGACAACAACGATGACGTTATGCCGGGCTGCATAATGCTGCATACCTGATTTGGTGATGAAATTCTGCTCAGTACAGGTCAGGCCCGACAACCAGTATAGTACCGGCAGTTTTTCTGTTACTGCTTTGGGAGGAAGATACACACCGAAATTCATTTCACAATTAAGGGATTGTGAATAATGCCGGTACACGTTTTGCCAGCCGCCAGAGCTGGCATGCTGCTCAATGAGTTCCATCAGCCGTTATCTCATGGTTATTTCCCTGACCGAAGCCAGGGGAAGTATCTTTAAATCCGGACGTCAGATAAACGTATACGCCGTGATTTTGTTACCCGCCGGATCCCGCAGGTAGGCAGCATAGGCCCCGGGAAGGTGACCACGCGGGCCAGGTTGACCTTCATCAGCTCCACCGGCGGCAAGGCCGGCAGCATGGAAAGCATCAACCTCTTCCGGGGTGGCAGCAGCGAAGCCGACAGTCACCCCGTTAGCGGAAGGTGCTTCACCGTTGCCCGGACGGGCAATGATAAATGCCGGCTTTTCGCGGCCATAGAGTACCCAGCCGTTGCCAAACGGGCCGAGGTTATTGATACCAAGCGTGCCCAGGACAACATCGTAAAATGCGGAGGATTTCTCGACATCGGCTGCGCCAATGAACACATGAGAAAAGATGCCGTCACCAGAAATTACCGGAGTTGTCATTTTCCACTTCCTTCAGTTTGAGTTGATTAAAATTCTGATGGGATCAGTAATGAATCACTGTCCGGATAGATTTGCCTTCATGCATAAGCTCGAAGGCGTCATTGATTTCATCCAGTGTCATCGTATGGGTTACAAATGGCTCAAGGTCAATATCCCCCTTCATGGCATCCTCGACCATACCGGGGAGCTGAGTGCGGCCTTTTACTCCGCCAAACGCGGAACCTTTCCATACGCGCCCGGTGACCAGCTGGAAAGGACGGGTGGAAATCTCCTGTCCGGCCCCTGCGACACCAATGACAACGGACTGCCCCCACCCACGGTGAGCACTTTCCAGCGCTGCACGCATGACGTTAACGTTACCGATACATTCAAAGGTATGGTCAATACCCCACTTGTTGATATCCAGCAGAACATCTTTAATCGGTTTGTCATAATCATTCGGGTTAATGCAGTCAGTGGCCCCGAACTGACGGGCCAGGTCAAATTTTGTCGGATTAGTATCGATAGCGATAATACGTCCCGCTTTTGCCTGACGGGCCCCCTGTACCGCAGCCAGACCAATTGCCCCCAGACCAAAAATGGCAACTGAATCGCCCGGCTGCACTTTAGCCGTGTTATGGACGGCGCCAATACCGGTAGTCACGCCACAACCCAACAGGCAGACGTGTTCATGGTTCGCCTCCGGGTTAATTTTTGCCAGAGAAACCTCGGCCACAACGGTGTATTCACTGAATGTGGAACATCCCATGTAGTGGTAAAGAGGCTGACCGTTGTATGAAAAGCGAGTGGTCCCGTCAGGCATCAGTCCTTTGCCCTGAGTCTCGCGAACCGATACACAGAGGTTCGTTTTACCGGACTGGCAGAATTCACACTCCCCGCATTCAGCGGTGTAGAGCGGAATAACATGGTCACCCGGCTTCACACTGGTGACGCCTTCACCAACTTCAACGACGATACCGGCTCCCTCGTGGCCGAGAACCACCGGGAAAACGCCCTCAGGGTCATTCCCTGAGAGGGTAAAGGCATCGGTATGGCAGACACCTGTGTGGGTGTTTTTAATCAGCACCTCGCCTTTTTTAGGCGGAGCAACATCAATTTCAACAATCTCCAGGGGCTTCCCTGGTGCAAATGCAACAGCGGCACGTGATTTCATACGTAATATATCCTCAATGTAATAATGGCCTCACCTATTTAAGATAGGCACGAACCAGCTCAATCGTATCGTCAACTGATTTACTGACTTCATGACTGTAGCTGTCATTCTGGTCAAAGGTTTCCCGTATGTGGCTCTCCAGCACCTCTGCCATCAGTCCGTTAGCGGCGCCCCGGACGGCGGCGATTTGCTGGAGAACGGAACGGCATTCAGCGCCACTTTCAAGTGCTCTTTCCAGAGCATCAATCTGACCCCGGATACGGCGAACCCGGGTTAGGACCTTTTTTTTCTCTTCAGGAGTACTGGGCATTGCTTACCTCACTGCTCTGTATTTCTTATACTATAGGGGAGTATTACATTAAGATCAACACATACCCCACTATAGTATAATAAATATATCAGAGCACCGGTAATGACTCCAACTTACTGATAGTGTTTTATGTTCAGATAATGCCCGATGACTTTGTCATGCAGCTCCACCGATTTTGAGAACGACAGTGACTTCCTGCCCAGCCTTGCCAGATGCTGCCTCAGATTCAGGTTATGCCGCTCAATGCGCTGCGTATATCGCTTGCTGATAACGTGCAGTTCTCCCTTCAGGCGTGATTCATAAAGCGGCCAGCCATCCGTCATCCATACCACGACCTCAAAGGCCGACAGCAGGCCCAGAAGACGCTCCAGCGTGACCAACGTGCGTTCACCGAATACGTGCGCCACAACCGTCCTCCGTATCCTGTCATACGCGTAAAACAACCAGCGCTGGCGTGATTTAGCGCCGACGTAACCCCACTGTTCGTCCATTTCCGCGCAAACAATGACGTCACTGCCCGGTTGTATGCGTGAGTTTACCGACTGCGGCCTGAGTTTTTTAAGTGTCGTAAAATCGTGTTGAGGCCAACGCCCATAATGCGTGCACTGGCGCGACATCCGACGCCATTCATGGCCATATCAATAATTTTCTGGTGTGTACCGGGCTGAGAGACGGTGTAAGTGAACTGTAGCTGCCATGTTTTACGGCAGTGAGAGCAGAGATAGCGCTGATGTCCGGCAGTACTTTTACCGTTACGCACCACGCCTTCAGTAGCTGAACAGGAGGGACAGCTGATAGAAACAGAAGCCACTGGAGCACCTCAAAAACACCATCATACACTAAATCAGTAAGTTGGCACCATTACCCGAATTACCAGCGTCTGCTCTTGGCACGGAGCGGACCTATTTACTGAGCCGAAGGTCCGCTCAGACTAACTCATTAAAGCCTGGTTGTTTTATCGCATCATCAGCCGTGTTCTGAAGCATTAGCTATGTATCTTCAGGGATGCTGATTTTCCCTCTGCACCAGATAAACCAGAATACAGTTTGATGTCGGTCAAAAAAGACAGCTTTAAGTGCATGAAATGAATAATGTTTCTTGAATGCTGGCAAAGCACTGGGATAGTAGTGTTGATTATTAGACGATCGGTCAATATTATTTATTGACGACTTAATGACTGAACGGTAAACGCCCGGACAAACGAGGTGAACGTGTTTAAATCTTTATTAATCAACAAAACAGATGGACGCTATAGTGCGCAACTTGCTGAAATCGCTGAAAGTGAACTACCGCAGGGGGATGTGGAGGTCAATGTTGACTATTCATCCATCAACTACAAAGACGCACTGGCCATTACGGGCCGGGGCCCAATCGTCCGACGCTTTCCCATGGTGCCCGGCATTGATTTTACCGGTACAGTGTCCGCCAGTTCACATCCCGAATATCAGGCCGGAGATAAGGTTCTCCTGACCGGCTGGGGTGTTGGGGAAAAACACTGGGGCGGACTATCCGAAAAAGCACGGGTAAATGGAGACTGGCTGACGCCGCTCCCGGCTGGCGCTAACGGCAAACACGTAATGGCAATCGGAACAGCTGGGTTTACCGCGATGCTGTGCGTAGACGCACTTCTGAATCATGGTATTAAGCCTGAAGATGGTCCGGTACTTGTTACCGGTGCCAGCGGCGGCGTCGGGAGCATTGCGGCCATGATCCTTGCATCAATGGGGTACCGCGTTACGGCGTCTACTGGACGCCCGGAAGAGGCTGCCTGGCTCTATAAAACGGTCGGTGTGGACGAGATTATTAACCGTTCCGAGCTCTCCTGTCCCGGAAAACCGTTACAGAAAGAACGCTGGGCTGCCGCCATTGATACAGTCGGTAGCCATACGCTCTGCAATGTATGCGCCGGGGTGCGTTATGGCAGTATTGTTGCAGCCTGCGGCATGGCACAGGGGATGGAACTAATGGGGAATGTGGCTCCGTTTATCCTGCGTGGCGTCACGCTGAAAGGGATTGACAGTGTCATGTTCGCGAAGGAAAAAAGAGCGGCGATCTGGCAGCAGGCGGTACAGTATTTACCGGAGTCCAGACTGGATAGCCTGACCACCGTTTATCCGCTGAGTGATGCCATCAATGTGGCCGAAAAACTTCTGAGTGGCGGAATTCGTGGCCGGGCAGTAATTCAGTGTAGCTAATGAAGTGGAAGCCAGGCTCAGCCTGGGTTTGATAATTATTATCAGGGGCTGCGGCCCCTTTTTTACTTTTCAACAGCCGTGTCCTTAGAGGGCTGATAGCGTACTGACTTTTTGAAATAGCTCCAGAAGTCGTACACAGGCTGGGTTGAGCAATAAAGTTTGGCACGCATTACGGCACCCTCCCAACTGCTCCAGAAAATGGCCGCCAGTTGCGTATTATTCATATCGGAACGGATTTCGCCCGAAGATAACGCGTCGGACAGACAGCACGCCACAAGCGCCTGCCAGCGCTCAAGTATTTCGTGGAGCTGTTTGATAAAGGACAGTGGAAGACCCGGACTCTCCTGCATCATATTGCCAACCAGACAGCCCCGGGTGAAATTGTACTTTTTAATGCCGTCGCAGGCATCGTCGATGAAATTTTCCAGACGCATCATTGGTGTGAAGGATGATTCATACAGATGTTTTTGGAGTTTATGCACAAAGAAACTGTCATAGGCGCTCAGAACAGTCTGGGCATACTCTTCTTTGCTCTTGAAATAGTAATAAAATGAGCCTTTAGGAACACTGGCATTTTTGACAATGGCATCGACTCCCGTTGAAAGAAAACCATTCTGCGTGAGCAGTTCAAGCCCGCTTCGGATCAGGTCATTACGGGTATCTGTATAGGTACTCTCTGTTTTTCGTGGCCTGCCTCGCCCACGAATTTCGCCAGTCATGACTTTGCTCCTGCATTTTATTAACGGAAAAGAATAAGTGATTTTGCGCGGAGGCTTCAATCAGTTTATCCCCGGCGGTGACGAGGTGGCCACCTATGCCGACTGGACAGGGGACTGACTATTGCCATAACGCCATCGCAGGTTGCTTCAGTAAACCTGCTAATCCCGTACAATGGCGAATTCGCTATATCCGCTTCTCGCACTTAGCTGCCATAAATCGGCCAGGCAATCACAGGTCATTTCTGTCTCGCAAAGAAGGTGCCGTTTCTGCTTTGCGTTGACACCCCTAAATATTAGAATTAAAAGGAGAGAGTTACTGGAAAAAGGCAGCGGAGGCAGTGACAATCGTGGCTTGAAGCCACTACTCGATGGATGCGGACATGTAGTTGGCGTCATTCGACAAAACTAGCAAACTTCTAATAGTCACCATTTCTCCCGTCTGGCGGGAGTGCTGTCAAATGCCCCCTCATCTCTGTGTGGGAAATGAAGGGTGAAGGGGAAATAGATGACAGCGTTATTTCTACGCCCAGAATACTGAATACCTTGTACAGACGATCAATACTGGCGCTAGCAGGGTTTGCTTCCAGGCGGGCATAGGTTTGCTGCGTTACGCCAAGCCTCTCAGACACATCTTTTTGCGTGAAGCCCTTGATTTTGCGAAACCCGATTAGCACAGGTCTGAGCTGGTTCAGCGTTTTTATCGGGAACTGATTATTCATAAGTGACCTGCCTCGCAGACTGAGTAGGGAGTACCGCCCTGTAATACAGCAGGTAAGGTGTATTTTGTGTTATACAGACTATAGGCTGTAAAACCTTTATTGAAAAGATGCTGATGTTCCAGGGCATGCCGAGCATGGACGATTTTCTGCGGGGCGGTATTTCGCTACGGGGAGATTGCGTTCGGGCAATGTACCGGTGTAAAAAACGTCAATTTTTCAAAACCGCTGTTATCGGGATAAGCTGAAAACTCCGAAGGCAGACACAGCCACGAATAATGTCAGACTTAAACTCTGTAGCTGTCTTCTTTTGCCTGTAAATAACGTCTAGTTTGACTCTGATGAAGGCTGTACCAGGCAGAGAACATGTCACTCTCGGGGCCGGATGATAAAATGTGTTCAACTGGCTGGGCAGGGTAATAGCGAAGAACGTTCTCTGAAATTCGATTCAGCTCAGCGTAACGTGCGCTGTAGGTATGTATAATCCATTGCATCAATTTTGCATCCGTATTATTCGCAGATTACACACAAGAAGCTTAACAATGGCTGAAAGAGTGAGCAGGGATATGTAACAAAAACAAGGGCTTCAAGATGAACTGGATAAAACCGGAGCAGAGCAAGCCCTGTTCCGGTTTGTCAGGCTTTGGAATTTCTTCCAGGCCCCTGCAGCTAGTCACAACAAACACATTAATGTTTTCATTGCTTCAATTCAATATTATTGTGTGAAAGGGATTCCATCGAAATCGGCTTATGCATGCTTAAAACTAAACTGCCCCGGCTGCAGTCATTTGGTTGCTGTGGGCTCTGTACTGTGTCTAATAGTGAAAGAATCTTACGTTATAACGAAGGAAATTGCTGAATGACTCTACGATTGCAGACGGAATCACCCGCTGACCAGGATATGTTTAGAGGCAGCAGTCATGAAAAAGTTGCAGAGAATGTGGCTCAGATCATCAGGACACCTGATGTCAATATTATTGGTCTGGAAGGTGAGCTGGGTTCAGGTAAGTCAACAATATTGAAGTTCCTGCAGAAAAAGCTTAAAGATGATTTTACGTTCATTAACTTTGATGCAGAACGTTACCATCATGGCTCAACTAAAAAAGCGCTTATCGATGTCATCCACCACGGGGTCAGCCTACAATGTCCGGGCTCCCGGGATGTGTTGGATAAGTATAAAAATCTGGCTCTGGGTAACATCGTTGAATACGACAAGAGGGTCAGCAGCAGGCTAAGCTGGTTGACCGTCGTTTTTATTTTACTGTCATTGCTTTCCGTGCAGATGCTTCGTTATGTGCTAACAGACCTTAATCAATATTTTACTAACAATGATCTTACCCACGAATAGTGGACACACGACTAAGTGAGTAAACTCTTAACCAGAGGTGACTCATGACAAAACCAGCATCAACCAGTAAGAAGCCCCGCAAACAGTACACGCCTGAATTCCGCAACGAAGCCCTGAAGCTTGCGGAACGTATCGGTGTTGCTGCCGCTGCCCGGGAACTCAGCCTGTACGAATCCCAGCTCTACGCATGGCGCAGTAAGATTAACAATGCCCGCAGCTCTTCCGAACGTGAGCAGGAAATGTCCGTTGAAATTGCCCGTCTTAAGCGCCAACTGGCGGAACAGGCAGAGGAGCTGGCCATTCTCCAAAGGCCGCGACATACTTCGCGAAGCGCCTGAAATGAAGTATGTCTTTATTGAAAAACATCGGGCTGAGTTCAGCGTCAAAGCCATATGCCGGGTACTGCGGGTCGCCCGTAGCGGCTGGTATGCGTGGCGTCTGCGTCGTCAGCAGATAACACCACGTCAGCAGTTCCGGCTCGTCTGTGATACTGCTGTCCGTCAGGCATTCACTGAGGCAAAACAGCGTTATGGTGCGCCTCGTCTCGCTGACGAACTGCCTGAGTACAACGTCAAAACCATTGCCGCCAGCCTGCGGCGTCAGGGGCTTCGCGCAAAAGCGGCCCGGAAGTTCAGCCCGGTCCGATACCGCGAACATGGCCTGCCGGTGTCTGAAAATCTGCTGAAACAGGATTTTTACGCGAGTGGCCCGAATCAGAAGTGGGCGGGTGACATCACGTACTTGCGCACGGACGAAGGCTGGTTGTACCTGGCGGTGGTCATTGACCTGTGGTCCCGTGCTGTCATCGGCTGGTCGATGTCGTCGCGGATGACAGCGCAGCTGGCCTGCGATGCGCTACAGATGGCACTCTGGCGACGTAAGCGCCCGGAAAATGTCATCGTGCATACGGACAGAGGCGGGCAGTACTGTTCGGCAGACTATCTGGCGTTACTGAAGCGGCATAATCTGCACGGTAGCATGAGTGCCAAAGGATGTTGTTACGACAATGCCTGCGCGGAAAGCTTCTTCCACTCGCTGAAGGTGGAATGTATCCACGGGGAACGCCTTATCAGCCGGGAAATCATGCGGATGACGGTGTTTAATTATATCGAGTGTGATTACAATCGGTGGCGCCGACACAGTGCCTGTGGCGGACTCAGTCCCGAACAATTTGAAAACCAGAACCTCGCTTAGGGCCGTGTCCACATTACGTGGGTAGGATCACAAGGAGTCATTATTAGGGTGGCTTTTTTATGTTGAGGTGGCCGCGTTTCTTTCTCCTGCCATTATGGTCGCAGGACTGGCATGCCTGCAGAACATGGAATGGTACAGAAAGAAAGGGTATTCGAGTATTGGTGATTTGTTCAAACGCAACAGTACTGACAGGATTGAAGAGACTTGGCTAGTTAATAAGGAGGTCGGAGCTATTGAGCTGGCTGAAGCTCTGCAGGGATTTACCTCCAAAGAGGTCATTTCCCATGGAGATCGCTTCATCCTTATCATTGATAATCTGGACCGAATCAGTGCAGACAAAGTGAAAGAGCTCTGGAGTGATATGGAGCTTATTGCCGGAGCCACTCATGAACACTTCAGGATAGTGGTGCCCTATTCGGCAAGACAGGTTTCAGCCTCACTTTCTGTGGCGGGTTTCAGCGGGCGTGAGTTTATTGCAAAGCGGATTCCTGTAAGTTTTCAGGTTCCTCCTCTTATTTCGGCAGGATGGCAGGAAGCGTTAAGGCAGTACTGGAAAGAAACAGTAAATGAGGATGCAGGGATAGCGTGCCGGGAAGCAACGGTGTTGCTTGAGCGCTGGAAACCCTCTGAGTATCCTCGTATCACACCGCGATTAATGAAGAAGTTTGTTAATGATATTCATATTCTGAACCTTACCGTTCCTGCAACAGAAGATCATCGCCATATTCTTATTGCTCTCTACTTACTGGTGGTCAGATACGGGGAGCGAGATATTAAAGTATTACTTCGCGATCCCAAAGCTAGTCAGACCGAACCCGGTATTGCTCCGGATGATTTTGACGAGATGCTCTCGCTAACTTATCAACAAATATCCCGAATTTTTAATAACGATACAGAAAGATGGAGCGAATTTCTGATGAGCATCCACTATCAGTCCACGGTGGAGCTTGCCAGGAGCGAGTTGCTTGATACGCCTCTTAAAGACGCGATTGGTGCTATAAATATCCCACGGCTTGAAGAACTGACGGCCTTGTGGGGTTTCGCTGAAGCATGGCAGCGAGTGGCACCACATATTCAGATGCGAGACTGGCTGGTTTCTTATAGCCGGATGGATGAGAAGTGTCAGGCTCTCGCCGAACCGCAACTCAAAGTCGCAGTGCAAATGCTGAATCAGAGTTATGCTGTTTCACTCAGAGAAAAGAATGATGAAGGTTTCGTATTGAGTCTGCAGAAACTGATGGCTGACGGGCGGATAAGCCTAGAGCCTTTCGTCGAAAGGCAAATATCGTTTATTGTGAGTAAACTTGATGAAATTCAGGATTCAGAAAAATTGGAGGCTGAATCCACGCAGACGTTGCTGCAGGAAGCTGATTCATACTCTGTTCTGGCCGGTGAATCACTACTGAATAAAATGGAGAATTTTGTAGATGGCGTATTTTATGTGGAATACCTTGTCAATAATGAAGAGACCTTGTCAAACCTGAAAATTGGCACACTAGATATCGGAAATCACGGTCGGGAGGAGATGTTACGCTATGGAGCTGAGCAACCTCAGATAGACCTTTTTAATCCGGGAATTATCCGGCATATCAATATTGCATCGAAGGCGGTACAGAACGTAATTGGAAAGAATGATGGTACAGGTGGGGCTCAGGTTAGCTCTGCAATAATGACGCTTAAAAATCGTCAGGTTGTTGAGGACGTTATCCATTTCAGAAAAATTGTTCTGAGCCCGGACTGGAATAATAATGTTTTAAATCAATATTATCTTAATAATACGGCGACGAGGAATCTCTTCCCTGCGGAATTTGCTGCACAGGCTGTTGCTCACATGGTGCTCCATGGTAACTATGCCGGTATCGAGTCGTACAGTGAACATATTGGTGAGGAACGGTTTGACCTGGCTTTGGCTGCATATCTTCGTTATCTACGTACTGCCGAGAGTATCTTTATAGCACTTAAGGATAAAAATGTTCTGCCGTACATCAAAAATGCTGTTGGCAGGATTGTTGATTTAGGTCTTCTGGTGAATATACCTGTCCTGAGCTTTGTTAAAGGTCAGTATGACGTCATCAAAGAAGCTACAAATGCAACCTCTCTTTTAATATTTGTGCGAGAGCGTCAAAAAGCACTGTCAGAGAAAATAATTGAGTCTGATGTGAATGCTATGGGTCCAGTATTTCTCCATGACGTATATCAGTCAGGTGAGCAGTTTGATATTTTGAAGAAAAAGCTGAACGCCCTGGCATGTGGAGTATTTAGTTCTTCTGAAAGGCTTATTGAGTGTTTTACGGTTCTTCCTGTGAACATGCGCTTTATCCTTGAACAAATGCAACTTCAGGGGCAGCATATCCGGATGGAAGGTAGTGTGGGTATCTTTGCATCATGGTTCCGTGATGCAGAGCCAGACGTTGTCACAAATGCCGAGAACATTCATTTCCTGTGGTCTTGCCTCGACGATACCCAGAGAGAGACTGTACTTGATGAGTTGCACGATGTCTTACTTGAAAGACATATTCGTATTGACAGCCGTATTGCGATTATTACCCGTTTTCATAATGAGTTGTCGTTTATTGAACCTGAGAAGGCCGTTGAACGCAGGGCTATTGCGGCGCTGTTTAGCGCTTCTGTTGATAATGTATTATTGTCTCAATGGCTTGACCGTCAGACGTTTTCATTTTCATCATGGTCTCCGGAGGACGCCCGTACGGCAACGAGTTGTATAATGAATAACTCGGAGATTTTTCCTCTCATCTGCAGGAATTCACAGTATATTAAAAACAGAATGTTACCAGAGAAAGCGGACGTTACAGAAGATAGTGATACGTTTCCGGACTGAGTTCGTTCTTTAAATCCTATACCTGAAGACCACAGCGGTGGTCTTTGGGAGTTTTTTTATTGCCTGATATACATTAAGCATGTTATATCTTGCTAAGAAATAATCATTCAGGGATTAATCATAACTACTGAAGTTATGTTGTGTTCTTTTCTTTTAAAAATAAATTATTCAGATTTATTTTCTATTGATTTAATGAGGTAGGGAATGACAGAAAGTGCTTTGCTTTTGCGAGAGGCATTTAATGAATCGGTTAACTATATGACATGGTCTTTTTATTCACTGATAACTGCTTACGTTTCGATGGCTTTTTATGATAGAGTTGAGGTTAAGACCCGAATAAATAATTATCTGAATAAGTTACTTTTCGTGATTGCTATGTCCGTTTTTATCCCAAATATGTACTTTGTTTCAATGGTGTTCAGTCAGAAGTTAGGCACCGCAGCTGGCGTTGCGTCATTCATTATTGGGCTACTTTTCATGATGTTAAACTCGGCGCCTGTAATTACTGGTATCGTACAGCAGCGCAAAGATTGAGTTTTATGAGTATAGTCAGTTGGGTTTTCATCTGTTTTATCAGACTTAGAAAAATGAAATCTTTCAATTCATTGATTTTAAACGCAAAAAAATTTCTAAATGATCAGAATTATAGGGTGCTCGCTCTGCTCAATTACCGAGCATGAGGGGCGTATCATTCAGAGCCGTTCCGAAGATTCGATCATCAATGAAATCGAAGCGATTCGCGACACGGTTCCCGGTTTTACCGGCATTATTTCCGATCTTGGCGGCCCAACGGCCAACATGTATATGCTGCGCTGCAAGTCGCCGCGCGCCGAGCAGACCTGCCGCCGCCTGTCATGCGTTTATCCGGATATCTGCCCGCATATGGACACTAACCATGAGCCGACGATTAATCTCTATCGCCGCGCCCGTGACCTGAAAGGCATCAAAAAGATCCTCATCGCTTCCGGCGTACGTTACGACATCGCCGTTGAAGACCCGCGCTATATCAAAGAGCTGGCTACCCACCACGTTGGCGGCTATCTGAAGATTGCCCCGGAGCATACGGAAGAGGGACCGCTGTCGAAAATGATGAAGCCGGGTATGGGCAGCTACGATCGCTTTAAGCAGCTGTTTGATACCTACTCGAAGCAGGCCGGTAAAGAGCAGTATCTGATCCCATACTTTATTTCCGCCCACCCCGGCACGCGGGATGAAGATATGGTGAATCTGGCGCTGTGGCTTAAACAGCATCGTTTCCGCCTGGATCAGGTGCAGAACTTCTATCCGTCGCCGCTGGCGAACTCGACCACCATGTATTACACCGGCAAGAACCCGCTGGGTAAGATTGGCTATAAGAGTGAGGATGTGGTGGTGCCGAAGGGTGACAAACAGCGCCGCCTGCACAAGGCGCTGCTGCGCTATCACGATCCGGCCAACTGGCCGCTGATCCGCCAGGCGCTGGAAACCATGGGTAAAGCACCTGATCGGCAGCCGTCGCGATTGCCTGGTACCGGCGCCGACGATCGACGAAATGCGCGAAGCGCGTCGCCAGAACCGCCATACCCGTCCGGCGCTGACCAAGCATACGCCGATTGTGCATCAGCGCTCGAACGGCGGGGCGACGGCGAAGAAGCCCGTAAAACGCGGTAAGGTCGCCGGTCGTTAATTCGGCTGCATTGCCCGCTGGCGCTTCGCTGACCGGGCCTGATAATTCCGGGCCCGGTCAGCCGCTTGCCAAACGGCAAAGCAAATTCTATGGCTATGCCTCTCTGATTCTGGCCGCCAGCGCCGCCAGCTTTTCATCATCCGCTCGCTCATGATCGTGGGAAGAGAGATAGCCTTCATATTGCGCAAAAACTTAGTCTGACGCGACTCGATAGGCCGCCATTGGGTCATATCGCCGGTGCCGTGCATCGGGCTGAGTTTGCTGTGGACATGGTCAACGCCATAGCCTTCAAAAAACATCCCCGTACGGCCCACGTCATCAAAGGCTTTATCCAGAAGCTTCGCCACCTTCTGCGTAGCCAGCACCAGATCGGCCAATGCCTGCGGCGGCATATCAAACGCATAGCTGGGGTAGTGCTTCTTCGGGATCACGACCGTAAAACCGTCGGTATTAGGGAAAATAGAGAGAAAGGCGAGGTGGTGTTCATCTTCCCACACCTTATGGCAGGGGCTTTCCCTCAACAATTTGGCAGAAAATACAGCTCATCAGCACGCATCCATTTGATTGCAATAAACCCTGAATGTACGTGGTTTTAGCCGGATAGCAAAGCGATGCTCCGCCGGAAGCCGACGGAGCAGGAAAGGTTAACCGCCGAACTGATCCGGGTCGGGCCCCAGGCGTTTGTTCTGGTCCAGTTTAGTGATTTCACTCAATTCATCTTTATCAAGACGGAAGTCCCAGACGTTAAAATTCTCGGCAATGCGCGATGGCGTCACCGATTTCGGGATCACCACCAGGCCGCTGTCGAGATGCCAGCGGATAACGATCTGCGCCGGGGTTTTACCGTATTTATCCGCCAGTTGACGAATAATTTTCTGATCGAATACCCCTTCGCCGCCCTGCGCAAGCGGGCTCCAGGACTCGGTCTGGATCTTATGCGTCGCATTCCAGGCGTGAAGCTGGCGCTGCTGCATCAGCGGGTGAAGTTCAATCTGGTTTATCACCGGAGCGACGCCGGTTTCATCGATGATTTTTTGCAGATGATGAACCTGGAAATTACAGACGCCGATGCTTTTTGCCAGCCCCTGCTGCTGCAGTTCAATTAAGCTTTTCCAGGCGTCGACGTAATGGTTAGTTGCCGGAACCGGCCAGTGAATGAGGTATAAGTCGACGTAGTCGAGCTTCAGTTTTTTAAGGCTTTCCTGCAGCGCTTCTTTGGGCTGCTTTTGATCGTCATTCCACAGTTTCGTGGTGACGAACAGCTCATCGCGGGCGACGCCTGCGCTGCTTAACGCATTGCCGACGCCGGTTTCATTCTGGTACACGGCGGCGGTGTCAAACGAGCGATAACCGACTTCCAGCGCCTTATGAATGGCGGAGACGACTTCCTCGTTGCCTGCTTTCCACACGCCGAGCCCCAGCTGCGGCATCAGGTTGCCGTCGTGTAGTTTTATAACGGTTGGATGTGTCATGCCTTCCTCCTGTTAATGAACTCAGCGGAATAAATTCCGCCGAGGGGTAGCATTAAGTCTGGACGAAATAGCTAAAAACGGTAGTTAAACTCCTCTCCTTTGCGCGAGTTTACGCGTCGGAGAGGGCGTTGATTAGCGCGCAGCCTCGTAAATACGGCGGCTGACGTCCAGCGTAATATCCTGATTTTCACCGAGCTGGGTCATGCCGTGCTCTTCCAGTTTCGCCAGCAGCGCCGGGATGGAGCTGCCATCCAGACCGTAGGCGGAAAGGCGCGTCGGGACGCCCATCTGTTCGAAGAAATCACGCGTTGCGGCGATGGCGGCGTCAATGCGCTCTTCCTCGGAACCTTCGGTGATGTTCCAGACGCGGGCGCCGTACTGCAGCAGCTTGGCGCGTTTAGCATCGCGTTTTTCATTCCACAGGGCCGGCAGAACGATAGCCAGCGTCTGGGCGTGATCGAGACCGTGCATGGCGGTCAGCTCGTGGCCGAGCATATGGGTCGCCCAGTCCTGCGGCACGCCTGCGCCAATCAGGCCGTTCAGCGCCTGGTGGCCGCCCACATAATATTGGCGCGAACGTCGTAGTTTTCCGGCTCTTTCAGCGCTTTCGGGCCGTCTTCCACCAGGGTCAGCAGAATACCTTCGGCAAAGCGGTCCTGGATTTTGCCGTCGACCGGATAGGTGACGTACTGCTCAACGGTATGGACGAATGCGTCAACGACGCCGTTAGCCACCTGGCGCGGCGGCAGGGTGTAGGTGTAAACCGGATCCAGAATAGCGAACACCGGCTGGACGTGGGTGGACATAAACGCGCGTTTGTCGCCGGTGGTTTTACGCGAGATCACCGCGCCTTTATTGGATTCGGAACCGGTCGCCGGCAGCGTCAGCACGGAGCCCATCGGGATAGCGCTGGCCACTTTGCTGCCGTAGGTTTCGAGAATTTCCCACGGATCGCTATCGGCCGCATAGTGGGCCGCCGCGGCGATGAATTTGGTGCCGTCGAGAACGGAGCCGCCGCCCACCGCCAACAGGAAAGTGATCTTTTTCATCACGCGCGATTTTCACCGCGTTCATCAGCGTTTCGTAGGACGGGTTTGGCTCGATGCCGCCAAATTCCCGAACGTCAATGCCGTTCAGCGCGCTCAGAACCTGATCAAGCACGCCGGTTTTCTTCACGCTACCGCCGCCGTAGGTGACAAGCACGCGTGCATCCGCCGGAATTTGATCGCGCAGATTTTCAATCGCGCCTTTACCGAACAGAATGCGGGTTGGGGTATGTAGGTCGAAATTATTCATGGCTGGTGCCCTCAAATAGATAAAACCGCCAACAGAGACAATACCTCTGCCAGATGACGGACATTGTGTTCCCGCGGGCCGTTCCCTCAATGCACATTCCTGCCGTTGTCTTGCCCATTTCTCCTTGGGGCTGGAGAAATTCGCCGGAAGTGCGCACAATGCGAAGGTATAAAAACGTTCGGAGAAGCACGATAAATGAACCGCGCTGAGATATGCCAGCTATTAACGCATAAGGTTAATCAGCTGAAAGATAAAGAAGAAATGCTTAATGCTCTGCTGCCGGATATTCGCCTGCTGTACGGTACCCAGCCGGGGACGCGCACGCCGGTTATGTATCAGCCGGGGATCGTTTTTCTCTTTTCCGGGCATAAAATTGGCTACATTAACGAGCGCACCTTTCGCTATGACACCAATGAGTATCTGCTGCTGACGGTACCGCTGCCGTTTGAATGCGAAACCTTCGCCACTCCGGAAGTCCCGCTGGCGGGGATTCGGCTGAACGTCGATATTCTTCAGCTGCAAGAACTGCTGATGGATATCGGGGAAGATGAGCAGTTTCAGCCGTCCATGGCGTCGAGCGGGATCAACTCTGCGGTGCTGTCCGAAGAGATATTGTGCGCGGCGGAGCGCCTGCTGGATGTCATGGAGCGTCCGCTGGACGCGCGCATTCTTGGCAAACAGATTATCCGCGAAATTCTCTATCACGTGCTGACCGGGCCGTGCGGGGGTGCGCTGCTGGCGCTGGTCAGTCGTCAGACCCACTTCAGCCTGATTAGCCGCGTATTGAAGCGTATTGAAAGCCAGTACACAGAGAACCTCAGCGTCGATCAGCTGGCGGCGGAAGCGAATATGAGCGTCTCGGCGTTCCACCATAACTTTAAATCAGTCACCAGCACCTCCCCGCTGCAGTACCTGAAAACCTATCGCCTGCATAAAGCGCGCATGCTGATGATCCACGATGGTATGAAGGCCAGCGCGGCGGCGATGCGGGTGGGGTATGAAAGCGCGTCGCAGTTCAGCCGCGAGTTTAAGCGTTATTTCGGCATGACGCCGGGGAGGATGCGGCGCGTATCAGAACGATTCAGGGGATGTGACGAACGATGTAAGGGCGGCGAATTCGCGCCGCCCCGGTAAACGATCAGGCGTTACAGTATTTCTTTTTAATCACCACGATAACCGTACCGAGCAGCCCGGCGATCAGCAGCGCGATAGGCAGAATCATCAGGCAGGTCATAACCTGATCTTCATGGCGCTTAACGAAGGGAATCATGCTCAGCGCATAGCCCAGACCGGTGACTACGCCAACCCACAGCAGCGCGCTCAGCCAGTTGAAGAACTGGAAGCGGCGGTTTGGCAGCCCGGAAATGCCCGCCATGGTGGGCAGCAGGGTGCGAACAAACGCCAGGAAACGCCCGGCCAGCAGCGCCAGCAGGCCGTGTTTGTCAAACATGCAGGTTGCCCGCTGATGGTACTTATGCGGCAGATGCCCAAGCCAGCGCTTAACCGTAACGGTGTTACCCAGCCAGCGCCCCTGGATATAGCTCAGCCAGCAGCCGAGGCTGGCAGCGGCGGTTAAAATGGCGACCGTAGGTACAAAGTCCATTACGCCTTTGGCGATGAGCGCCCCGGCGAGCAGCAGCAGGCTATCGCCCGGTAAAAATGAGGCGGGCAGCAGACCGTTTTCCAGAAACAGGGTTGCGAACATGACCAGATATACAACGCCCACAACGTGGGGGTTTGCCAACGCGGCAAAATCATGCTGCCACAGCGCGGCGACAATTTCTTGAATGACAACCATGGACTTTCCTAAGTGGTACCGTGTTTTTTGTCTAGTGTACTCCTGAAGAGGCTCGGGCACCTTGATCCCGGGCGCAACTAAAGCGGCCGTTTTTCTAAAAACGTCCGCTATTGTTGCCACTGACCGTCACTTTACACGATACGCGCGAAGCCCGCCGCTAAATCATCCAGCAGATCGGTAACATTTTCTAACCCGACATGAAGGCGGATCAGCGTGCCGCTGAAATCAACTTCAGCATCAGGACGGATTGCGGCAATGTGTTCCGGCTGGTTGGCTAAAATCAGCGATTCAAAGCCGCCCCAGGAGTAGGCCATGCTGAACAAGCTGAAGTGGTCCAGATAAGCGGAGAGTTCGGCGTCGGTCAGGCGTTTATTGAGCACGAAAGAGAACAGACCGCTGCTGCCGGTGAAGTCGCGCTTCCAGTACTCATGGCCTTTGCTGCCGGGCAGGGCGGGATGATTCACGCGCGCCACCTGCGGATGCTGCGCCAGCCATTCGGCAATCTGCAGGCTGCTTTCATGGTGCTGACGCAGGCGTACCGCTAAGGTGCGCAGGCCGCGGCTGGTCATATAGGCGGTATCGGCATCCACCATTTGCCCCATCAGATAGGCGTTTTCGCGCAGCTGCGCCCAGCAGCGCTCATTGGACACGGCGGTACCCACCATCGCGTCGGAATGGCCGATCAGATATTTGGTGCCGGCCTGAATGGAGATATCGATACCAAACTCCAGCGCTTTAAACAGCACGCCCGCCGCCCATGTGTTGTCGATCATAATGATGGCTTCGGGAGCGACGCGACGTACCGCCGCGACGATCGCCGGAACATCATGGACTTCCATGGTGATGGAGCCGGGGATTCGAGGAACACCACGCGGGTGTTCGGCTGCACCAGACGGGCGATATCGCCGCCGATGAGCGGGTCGAACCAGCCGGTGGTGACGCCGAGTTTGGCGAGAATTTTCGTACAGAAATCCTGGGTAGGCTCATAGGCGGTGTTGGTCACCAGAATATGGTCGCCCTGCTCGACGAACGCCAGAATGGTATTCGCGACCGCCGCCGCGCCGCAGGGGAAGAGGGCGCAGCCGGCGCCGCCTTCCAGCTCGCACATCGCTTCCTGCAGGGAGAAATGGGTCAGCGTCCCGCGACGCCCGTAGAACAGCTCGCCTTTGGCGCGGTTGCGCGTCGCGTGCTTTTTCGCTTCGACGGTGTCGAAAACCAGCGATGAGGCGCGCTGAATGACGCTGTTTACCGAGCCCAGGGTGTATTTTTTGCTGCGCCCGGCGTGAACCAGCGCAGTATCAAGATGTTTATCAGCCATGTTCAGATAACCTGTTTTTATACGTCTGGACGTCTAAACTAACATGAATGCCCGTTGATGTACCGGGTCGCGGCGGATACAGGTAAAAATTTTATCAACGGCGGGGTCAGCAACTTTTTACTGCGTAAGCGCAAGGAAAATAAACGTGATTTGCTGCACAGTGTAAATACTAATGAGAACCACTATCAATTCGATGTCGTTTTGATATTATTGTGCGCAGATTTTGTGATTTACGTCCTGGAGATACAGTGTGGGTAATAATTTGATGCAGGCGGATCTCTCCGTTTGGGGTATGTATCATCATGCCGATATTGTCGTTAAGGTAGTGATGATCGGCCTGATTCTGGCGTCGGTAGTCACATGGGCTATCTTTTTCGGCAAAGGCGCAGAGATCCTGGCCAGCAAGCGCCGCCTCAAGCGCGAACAGCAGCTGGTTGCTGAAGCACGCTCTCTCGACCAGGCCAGCGATATCGCTAACGGTTTCGATGCGAAAAGCCTGACCTCGCAGCTGATCAACGAAGCGCAAAATGAGCTTGAGCTTTCCGCGGGTTCTGAAGATAACGAAGGCATTAAAGAGCGTACCGGTTTCCGACTGGAGCGTCGCGTGGCGGCGGTAGGTCGTTACATGGGACGCGGCAACGGTTATCTGGCGACCATCGGCGCGATTTCCCCGTTCGTCGGCCTGTTTGGTACCGTCTGGGGCATCATGAACAGCTTTATCGGGATTGCCCAGACCCAGACCACTAACCTGGCGGTGGTTGCTCCGGGTATCGCGGAAGCGCTGCTGGCCACGGCAATTGGCCTGTTCGCTGCGATTCCGGCGGTGGTCATCTACAACATTTTTGCCCGCATGATCGCCAGCTACAAAGCGTCCCTTGGCGATGTCGCCGCCCAGGTTCTGCTGTTGCAAAGCCGCGACCTGGACCTGAGCGCCAGCGGCGTTAAGCCGGTACGTACTGCCCAGAAACTACGCGTAGGTTAATGCTTTATGGCGATGCATTTTAACGAAAACCTCGATGATAACGGCGAAATGCACGACATCAACGTGACGCCGTTTATCGACGTCATGCTGGTGCTGTTAATCATCTTTATGGTGGCGGCGCCGCTGGCTACCGTCGACGTGAAGGTGAATCTGCCTGCTTCCTCCAGCCAGCCGCAGCCGCGTCCGGAAAAGCCGATCTATCTGTCGGTGAAGGCGGATAAAACCATGTTCCTCGGCAATGACCCCATTACCGACGAGAGCATGATCGCCTCGCTGGATGCGCTGACCGAAGGCAAGAAAGACACCACCGTCTTCTTCCGCGCGGATAAAACCGTGGACTACGAGACGATGATGAAGGTCATGGATACCCTGCATCAGGCGGGCTATCTGAAGATTGGCCTGGTGGGCGAAGAAACCGTCAAAGCGAAGTAATCCCCTTTCCACGCATCTCCTCAGGCTGGCCTTGCGCCAGCCTTTCTTATAGTTGAAGCAAAAACTTGTAAGACCAATCGTGTAGATGTGTGACAACTTTCTCAGTTAACAGAAAACATAAACCCGATGCGAAAAATGACAATAGGATAGTTTTTATCCTCCCTCTAGAGTGAATACCACTTCATCTGAGAGGGATTATATTGTGGATCACGATAATAAACTGTCATTTGCGGAGAAGCTGGGATACGGCATGGGAGATGCAGCCTGCGGTATCGTCTACTCTTCGGTAACCATGTTTCTGACATGGTTTTATACGGATATTTACGGACTCTCCGCTGCCGCAGTCGGAGTGATGTTCCTGGTGACGCGAGTTCTGGATGCGATTACCGATCCGCTAACCGGCATCGTTGCAGACCGTGTGAAGACCCGCTGGGGCCATTTTCGCCCGTGGCTTATCTGGTTTGCCGTCCCTTATGCCGTGCTGGCGGTAATGACCTTCACTACTCCGGAATTTGGCGCATCGGGTAAACTGGTTTACGCCTACCTGACTTACACCTTACTCATGCTGTGTTACACCTTTATCAATATTCCCTACTGCGCGCTGGGCGGAGTCATCACGCGCGATGAGAAGGATCGCCTATCAGCCCAGTCATATCGTTTTACGATCTCTTCTCTGGCCGGTCTGATGGTTTCTGTCGCAACCCTGTTTCTGGTGGATTTTTTAGGTAAAGAAAATAAGCAGTTTGGTTTTCAGGCGACAATGGGAATCATGGGCGCGATCGCTATTGTAATGCTGGCTTTCTGCTTCTTCTCTACTAAAGAACGCGTGGCTCCAGCGATTGAACAGCAGGGGAGCATACGCGAAGATCTCCGTCAGCTTCTGGCGAATGACCAGTGGCGTATTGTGGCGATAATCACTTTTTTCTCGAGTATGGCCGGGGTTATGCGCAGCGCCGCCACGCTCTATTATGCAACCTACCTGATGTTAGGCGGCGTGGAGTCCGCGGCGGGAACAGCCATGAAATCAGCATTTGTTTCCACCAGCGTCGTTGGCACGATTATCGGCAGCATCGCCGCCGGATGGCTGGCCAAGCGCTATCGCGCGGTCTCGCTGTTTAAAAATATCAACCTCCTGCTGGTTCTGGTTGGCGTCGTAATGTTCTTTGTGCCGCCGACCTGGCTGCCGGTGGTGTTCCCTTTATACTTTCTGGTCGGCTTCTTCCATCAGATGTACCAGCCGTTTAAATGGAACATGATGGCCAACGCCGCCGATTATGGCGAATGGAAGTTTGGTCGTCGCATCACGGGATTATCTTATTCCGGTAATCTGTTTGCTTTGAAAATGGGCATGGCGGTTGCTGGTGCCGCCGTAGGTTTTTCGCTTGGGCTATTTGGCTATCAGGCGGGCGTAACGGCGCAGACTCCGCTGGCGACAATGGGAATTGTTGGGCTGTTAACGCTCGGTCCATCACTATCTTACCTGCTCCTGTGGTGGCTGGCGCGTTTCTATAAGCTGGATGACAAAATGATGCAGACAATTCAGCGAGAGCTGTCCATGCGCCAGCAACAGGCGCATTCAGAGACGCAATTGCCGCTAAACGCCGTTCCGGAAAAGGCCTGAGGAGATGCGAAATATGACCCCTTCTGAATACCAGAATCCTATTTTATGCGCCGATTATTCCGACCCGGATATCGTGCGCGTAAGGGATGATTTCTTTATGGTCTCTTCCAGTTTTAACCATGTGCCCGCTTTACCGATCCTGCATTCAACGGACCTGGTTAACTGGACTATTATCAACCACGTTCTGGATGAACTGCCGCTACCGGGTTATGACCGGTATCAGCCGGGTAAGGGCGTATGGGCGCCATCGATTCGCTGGCACGATGGCAAGCTGTGGGTCTGCTTCAGCACCCCAGATGAAGGTATTTTTATCTGCCATACCGAGGACCCGTGGGGAAATGGAGCGCTCCGCACTGCCTGCGTCAGGCCAGAGGGTGGATAGATCCCTGCCCGTTCTGGGACGACAATGGTCAGGCCTGGTTGGTACATGCTTTCGCCCATAGCCGCAGCGGCATTAAGCATAAACTGCAGTTGTTTGCGATGGCGCCGGACGCCAGCGAATTACTGGGCGAAGGGCAGATTATCTATGACGGCTGCTGCGATTTACCCACCCTTGAGGGGCCAAAGGTTTATCAACGCGCCGGTTGGTACTACATCTTTGCTCCTGCGGGCGGGGTAGAAAATGGCTGGCAGACGGTGCTGCGCGCGCAGATGACGGGGCCCTGGAAGCCAAAAACGTGCTTTTCCAGGAAACACATCGATAAATGGACCACATCAGGGCGGCTGGGTGGAGGGCGAGAAGGGCGAATGCTGGTTTGTTCATTTCCAGGACTTACATCTCTATGGCCGCGTGGTTCACCTCCAGCCGATGTTCTGGGGTGACGACGGCTGGCCGCGTATCGGTGAGCAGATTGGCAGTTGCGGCGTCGGACAGCCGGTTTTACGTTGGCCGCGTCCGAAAGGGTTAACGCCTTCACCGGCGTTGGCGCCGCAAACCAGCGACTATTTTGCGCAAGGCCAACCGGGAATACAGTGGCAGTGGCAGGCTAACCCCAGCCCTGAGTGGCTGCTGCCGGCGGAAGGCGAACTCCGATTACGCTGCACCCCATTATCCCAAGTCGATGGACAGAGAGCGTTATGCTGGGCGCCGCAGCTGTTGCTGCAGAAATTCCCGGCGCTAACTTTTAGCGCGAAAACAAGCGTAACGTTATATGCCGCTCAGGACGGTGATGCCGGAGGCCTGATCGTATACGGCGAACGCTACGCCGCTTTGCTGGTGGAGTTTGGGCAAGGGAGTTGCCGGCTCGTGTGGCGACACGGTTGGATGAGCGATGCGGGCGTTGTGCGCGAAACTCGTCAGGTTCTTGCTGAGCTTAAGCGCGGCAAGTGTCAGCTGCAGGTTGCCGTAGGCGAAGGCGGCTTGTGTCAATTTTCCTGGCGAGCTGAGGAGGAGGAGTGGCAGGGGTTCCCCTTTGTTTTGCTGCCGGGAAGGGGAAATGGGTCGGTGCGAAATTTGGCCTGCTGGCTGCTTCAATGGATGGCCTGCAAAGCGAGGGCTACTGCGCTTTGCAGGACTTTGAGGTCATCCTATAAAGAAACCGTTTCTGGCCGTCTGCAGATAATGCGGGCGGCTGGATGTTGCATAAACGTTACCCTGTTGCGGTATAATGGCGGCCGTTTATGTTAACTGACAGGATCTTATGGAACGCTTTCTGGAAAATGCTATGTACGCCTCGCGCTGGCTGCTGGCGCCGGTTTATTTTGGCCTTTCGCTCGGTTTGATTGCGCTGACCATCAAATTTTTTCAGGAGATCTTCCACATACTGCCGCATATTTTCAGCGTCAGTGAGTCGGATATGATTCTGACCCTGCTGTCGCTGGTGGATATGACCCTGGTGGGCGGTCTGCTGGTGATGGTGATGTTCTCCGGCTATGAAAATTTTGTTTCCCAGCTGGATATCAACGAGGGCAAGGAGAAGCTCAGCTGGCTGGGCAAAATGGACGCCACTTCGCTGAAAAATAAGGTTGCCGCCTCCATCGTGGCGATCTCTTCCATTCATCTGCTGCGGGTGTTTATGGATGCGAAAAACGTCCCGGACAATAAGCTGATGTGGTACGTCATCATCCACCTGACCTTTGTGCTGTCGGCCTTTGTGATGGGCTACCTCGATCGTCTGACCAAAGTGAAACACTGATCCCTCCTCTCCCGGCGGTGTTGGCCGCTGGGCTTTTTTACTCCCGTTTCTGCTTTTCTCCGCTGGCGTATGTCCGGGCTTCTGCTTTGCTTAAAGGGCGCTTAATAACGGAGGCAGGGTGATGACGCGACTAACGGCCAAAGATTTTCCGCAGCAGCTGCTCGAATACTATGACTACTACGCCCACGGCAAAATCAGCAAACGCGAGTTTCTCCAGCTGGCGGGGAAGTATACCGTCGGCGGGATGACCGCGCTGGCGCTGTTTAACCTGCTGAAGCCCGACTATGCTCTGGCGGAGCAGGTGGCGTTTACCGACCCGGATATCCGTCCGGAGTATATTCATTACCCTTCTCCTGACGGCCACGGCGAAGTGCGGGCTTATCAGGTGACGCCGGTGAAAATAGCCGACAAAGCGCCCGCCGTGGTGGTGGTTCATGAGAATCGCGGCCTGAATCCCTATATTGAAGACGTTGCCCGGCGGGTGGCGAAAGCGGGCTATATCGCGCTGGCGCCGGATGGCCTGAGCTCCGTCGGCGGCTATCCCGGTAATGATGATGAAGGCCGCGCGCTACAGCAGAAAGTCGATCCCGTGAAGCTGATGAATGATTTCTTTGCGGCGGTCGCGTTTATGGCGAAGCATCCGCAGGCGACGGGGAAGGTCGGTATCACCGGGTTCTGCTACGGCGGCGGCGTCAGCAACGCGGCGGCGGTGGCGATCCCTGAGCTGGCCTGCGCGGTGCCGTTTTACGGCCGCCAGCCGCCGCTGAATGAGGTCGATAAAATTAAAGCGCCGCTGCTGCTGCATTATGCCGGACTCGATAGCGGCATTAATGAAGGCTGGCCCGCCTATGAAAAGGCGCTGAAGGCACACAATAAAGTCTACGAGGTCTATATTTATCAGGGTGTTAACCACGGCTTTCATAATGACTCCACGCCGCGCTACGACCGGGCCGCGGCTGACCTGGCCTGGCAACGCACGCTGGCGTGGTTTGAGAAGTATTTGCGCTAAAAACCGGAGGCGGAAGCCTCCGGCGGGCATGGGCGCTACGCCTGGCGTTTATCTTCGGTTTGCATGTCGAAGTCGCTGGCGTCATGGCGCTCGTGAAGCTGCTCGTTGAGCGGGCCTGAGGTGCGGTTAACCATCCGCCCGCGCTGAACGGCGGGGCGCTTACCCACATCCTGCGCCCAGCGCAGCACGTTTTTATAGCTACCGGCATCCAGGAACTCGGCGGCGTTGTAAACATTCCCCAGCACCACGTTGCCGTACCACGGCCAGATAGCCATGTCGGCGATGGTGTACTCCTCTCCTGCCACAAAACGGCCGCGGGCAAGCTGCTTGTCCAGCACGTCAAGCTGGCGCTTGGCTTCCATCGTAAAGCGGTCGATCGCGTATTCGATTTTCACCGGCGCATAGCTGAAGAAATGGCCAAAGCCGCCGCCGAGGAACGGGGCCGAGCCCTGCAGCCAGAACAGCCAGTTGAGGGTTTCGGCGCGGCCTGCCGGATCTTTGGGCAGGAAGAAGCCGAACTTTTCCGCCAGATAGAGCAGGATGCTGCCGGATTCAAAAACGCGGGTCGGCGGAGTGGTGGAGTGGTCGCGGAGCGCGGGGATTTTTGAGTTCGGATTAACCTCGACAAAGCCGCTGGAGAACTGATCGCCTTCGCCGATGCGAATCAGCCAGGCGTCGTACTCCGCGCCGCTGACGCCTAACGCCAGCAGCTCTTCCAGCATAATGGTCACTTTCTGGCCGTTGGGCGTCCCCAGCGAATAGAGCTGAAGCGGATGCACCCCACCGGCAGCTCCCGATCGTGCGTTGCGCCGGAGACGGGACGGTTGATATTGGCGAATGCGCCGCCGTTGTTTTGCTTCCATTCCCACACTTTAGGTGGCTGGTAGTTATTCTCTGACATGCTGATCTGCCTTTTAGTGAGGTGTTGATGTCGTGTCGCTGGCGCTACCGCGCCGGCGCGGGAGAGTCGTACTAAGCCAGAATCCGCGCGGCCCATACGCTGACGTCGTCGCCGCTGCCGAGATCCGCCTGCACCAGGCCGTTAACCATAAAGGTCGGCGACACGTGGATGCCGTTCTGGCGCGCGTACTTGCTATGCCATTTGATCTCGTTTTGCAGCTCCGGGCGGGCAAACGCCGCGGCCAGCGAGACATGGCTATAGCGTTCGATACGCTCGATAATCTGCTGCGGCGTGGCGTTCATGTTCGGCCCACTGCAGTGGTCGGTAAACTCAAACTCTTCGCGGTGGTCGGCGACGGCTTTAAGCACCTTATGCGCCTGCTCGCGGCCGTGCGGCAGGGTGGACGCGGCGAGAATGCAGCGGACGATGACGCCGGAAAACAGATGCCACGGTTGAGACTGCAGACGAATTTTGATCGTCACGTTATCCGCGCCAACTTCATCCAGCAGGTCATCAAGCTTATTAAATGCCCGCACGGAGAAAGGACAGGTGGGTTCGAGGAACACCTCAAAGGTGCGGGGGCCATGCCCCCAGACCAGCGGTTGGGCGGTCAGATGCGATGGTGTGCTCATTGTCGACTCCTGATTGTTTTTTTATCTCAAATAACGATATCACTTTTGCCCGGGGGCGCAGGCTTATTTTCCTTAAGGGCACGATTAGCGAATCGAATGAGTGGTATCATCATTCCACCTCTGTCTGGTAAGTGCCTGCGGCAGGATAAGAAGAGGAGTTTTGTTTCGCCAACTGCCCGGGCTGCATTAATTTGAGGTCAGGCTAAATGAGCAAAGGTTCCACAAGCAGTGACGCCCCGTTTGGTACACTATTAGGCTACGCACCGGGCGGCGTGGCGATTTATTCTTCTAATTACAGTAGCTTAAATCCGCAAGATTATCCGGATGACGCCACGTTCCGCAGCTATATCGGTAATGAGTATATGGGGCACAAATGGCAGTGCGTGGAGTTCGCGCGCCGCTTTCTGTTCCTCACCTACGGTTTTGTTTTCACCGACGTCGGCATGGCCTACGAAATCTTCTCCCTGCGTTTTCTCCGCGAGGTGGTCAACGACAATATTCTGCCGCTGCAGGCGTTCGCCAACGGCTCCGCCGTCCGCCTCTCGCCGGCTCACTGCTGATCTGGCAGAAAGGCGGCGAGTTTAAGCACACGGGCCACGTGGCGGTGATTACGCAACTGATAGGGAATAAGGTCAGGATCGCCGAACAGAACGTCATTCACTCGCCGCTGCCGCAGGGCCAGCAGTGGACCCGCGAGCTGACGCTGGAAGTGAAAAACGGCCTCTACACGATTAAAGACACCTTTGCCGATACCGAAATCCTCGGCTGGATGATTCAAACCGCCGATACCGAGCACAGCCTGCCGCAGCCGGTGCTGCCGGGTGAGGCGATGGCCATCAAAGGCGCGCGTCTGCCGAATAAAGGCCAATACCGCGGCAACTGGCTCAACGAGAAAGATTCACTGCAAAAAGCCTACGTGGAAGCCAACGGCCACGTCATCAATAAAGACCCTTACCAGTATTTCACCATCACCGAAAGCGCCGAGCAGGAGCTTATCAAAGCCACCAATGAGCTGCATCTGATGTACCTGCACGCCACCGACAAGGTGATGAAGGATGACAGCCTGCTGGCGCTGTTCGATATTCCGAAAATTCTCTGGCCGCGTCTGCGCCTCTCGTGGCAGCGCCGTCGCCATCATATGATTACCGGCCGCATGGATTTCTGTATGGATGAGCGCGGGCTCAAGGTGTATGAGTACAACGCCGATTCCGCGTCCTGCCATACCGAAGGCGGGCTGATCCTCGAGCAGTGGCTGAAGCAGGGCTACTACGGCACCGGTCACAACCCGGCGGAAAATCTGCTGGATGAGCTGGCCGGAGCGTGGAAGCACAGCCGGGCGCGTCCTTTCGTGCACATCATGCAGGATAAGGATCTGGAGGAGAACTACCACGCGCAGTTTATCCAGCGTTCGCTGACCAGGCCGGCTTCGAGAGCAAAATTCTGTTTGGCCTGGATGAGCTGCGCTGGGATGCCGCCGGGCAGCTGATTGATGCCGACGGGCGTCTGGTCAACTGCGTCTGGAAAACCTGGGCATGGGAGACCGCCATTGAGCAGGTGCGGGAAGTCAGCGCCGATGAGTACGCAGCGGTGCCGATACGTACCGGACACCCGAATAATGAAGTGCGCCTGATAGACGTCCTGCTGCGCCCGGAAGTATTAGTCTTCGAGCCGCTGTGGACGGTCATCCCCGGCAACAAGGCGATTTTGCCGGTGCTGTGGTCGCTGTTCCCCAATCATCGCTATCTTCTGGATACTGATTTTGTGGTCAACGAGCAGCTGGCGGAAAGCGGCTATGCGGTTAAGCCTATCTCGGGCCGCTGCGGCAACAATATCGACCTGATTGGCCCGCAGGACGAAGTGCTGGATAAAACCAGCGGCCAGTTTTTCGACCGCAAAAATATCTACCAGCAGCTGTGGTGCCTGCCAAAAGTGGATGGCAAATACATCCAGGTTTGCACCTTCACCGTCGGCGGTAACTACGGCGGGACCTGCCTGCGCGGAGATGATTCTCTGGTGGTTAAAAAAGAGAGCGATATTGAGCCGTTAATCGTGCTAAAAGACACAGATAGCCGTTAAGTTTGGCCCCGGATTGCGGTTCTCGTCACCTGCGGCATTTGTAGTCCGGGCAAGGCGCATCGCGCCGCCCCCGGGGAAGGCCGCAGGATGCTGGGGAATATCCCGGAGGCGATGCTGCGCATCTGTCCGGGCTACCGAACATACGAACCCGTAGCCCCAGTGAGCATAGTGCGACCGGGGGAATTATCGGTAAAAAACAGATAAAACATCACAACAACAAGACAGAAAAGGAAAATAGTATGCACGATCGGCGACTCGCCGCCCGCGCGGGTGAACTTAAGCCCTCCGCCGTCCGCGAACTCCTCAAGCACAGTAAGCTGCCCGGCGTTATCTCTCTGGGCGGCGGTATTCCGGCCCCGGAGCTTTTTGATACCGAAGGCCTGAACCTGGCGGTGCAGCAGGTGATGAACGGGCGCTTTAACGATGCGTTCCAGTACGGTTTGACCGAAGGTTATCCGCCGCTGCGTCAGGCCGTTAGCGAACTGTGTCAGGCGCGCGGCGTGGCCTGTTCGGCAAGCCATGTCTATATCACTTCCGGTTCGCAGCAGTCGCTGGATATCGTCGCCCGCACTCTGCTCGATCCGGGTGATGCGATTGTCGTTGAGCGTCCGACCTATCTGGCGGCGCTGCAGGTCTTCCAGCTGGCGCAGGCCAATATTCTCAGCGTGGATACCGACGATGACGGCATGCTGGTGGAACAGCTGGCCGATCTGCTGGAAACCACGCGTGTGAAAGCCGTTTACCTGGTACCGACGTTTGGCAACCCCGGCGGGAAAACCCTCAGCGAAGCGCGTCGCCGCCGCCTGGTTGAGCTGGCGAAAAAGCACGACTTCGTCATTATCGAAGACGATCCGTACGGTGAAATCAGCTTCACTGATGAAGTACGCCGCCCGCTGTATCAGTATGCGGTTGAGCTGGGCTGTGAAGATCAGGTGGTTTATACCTCCACCTTCTCCAAAATCCTCGCGCCGGGGATGCGTATTGGCTGGATCGTGATGCCGGAGTGGCTGGCGCAGCAGACGGTGATCGTTAAACAGGCGGCGGATCTGCACACTAATATGCTCTCGCAGGTCATCACCGCGGAATACCTGAGCATGAACCGTCTGGAAAGCCAGATTGCCCTGATCCGCGAAGATTACCGCAAGAAGTGCGTGGCGCTGGCCGACGCGCTGGAATCGCAGCTTGGCGAGCATCTGGCGTTCAGCCGTCCTAAAGGCGGTATGTTCCTGTGGGCTCGCTTCCGTTATCCGTTCGATACCATGGAATGGATGAAGAAAACGCTGGAAAATGGCGTGGTCTACGTACCAGGAGAAGCGTTCTATAACGATAACCCGGATACCCGCACGCTGCGCCTGTCCTACTCGACGGTGTCGACAGAGGGTCTGATGACCGCCGTCGAGCGCCTGGCGAAGTCGCTGTAATCGCCGTGCTCCGCGCCGTCGGCGGCGCGGGCTCCCTTCTCGTTTTCTTCTTTAAGCCCCTGTTTTTATGCGAATGCATGACCTGCCCGGCGGGCGAAAATCATCAGTGCGTAATGTGAAAACGGGATTGGCGGGTTTTGAATCGCCCGCAGCCGATGGCTACGGGCGAGAGAAACACAGAGGCGGGCGGTTTTGCGGCTTATCGCCGGCCCGGGTCGTTAATCCTGGTCGGTAATGCGATCGTCAAGCCAGATCAGCATCAACGTGGAAAGAAAAGCAACAGCGACGGTACCAATAGCTAACAGCATAAGAAGAGCCTCAGGGGTTTTTATTATTTTTCTGCTTTGACCGATGAGCGATTATTTCTGTCTGTGATGGTGACTTTTGTTACTGGCTGGGATGTTGCGAGGGTGAAAAAATCGTCAGCATCAATATCGAAATTGAGAACGATTTCTTTGTACTTCCCACAATTCATTAACTCTTTTGCTTCTTTCATACTACTGGCTGTAATAGTAGGCATCAGTTTCATCTCGTTTAAAAACTGAGAAGCAAAATAAGAGCTTGTCGATACCAGATCAACTACTTTTTATGGTAAGGACAATCATGCATCAGATTGATGATTGCCGCTGCCAGTAGCGGATTGAAACATAATTTCTGTTTTACCTTTCCTGCCAGCGTTTCGTTTTGCCCATGGCGGCGAAAAATGCGCCGATCCTCGGCGGTGTATGTTTAACCGCTTTGCAATTTCGTGGCTAAGAGCAAGCCGCCCGCGGCGGCGGCCTGCTGGGGATGTTTAAAGGCGTAGCCCACGCTAAGGCTGCCGCTGTAGCCGTGGCTGTCGCCGCCGCTGGCGACGTCAGCCTGGCCGCCAAGGTTCAGGCTCAGCGCACCGCGCGTGATGCTCAAACTGGCGCCAGCGTTGACCATGTCACGGCTATCGAAGGCCGCGTTCTGTACGACCTCATAGTGATAAACCTGTCCCTGAGTGCGTACCGAAGGGCCGCTGAAACTGTGTTCATAGCCGATATTTATCGCCGGCGTGAAGCGCCAGCCGCCGCCGTTTTGCGAATGAAATGCGATACTCACATTGGCAATACCGCTGGCGTTATTTTCACTGACGCGGTCGACGTTGAGCGCCAGCTCGCTGCCGCTTTCGCGGAAAGCGTCCATCCGCAGGTGGGTCAGGCGGGTCCCGACGGCGTACTCAACGCTGGCAAAATCGAGCGGACTGACGTAGCCGAGGCGCAGCGTGCCGCCAACCAGCTGGCCATGGGTATCGCCGGTGGCCGTACCCAGCCCGCCATTCAGCCGGCGCGTACTGCTATAATCGATCCAGCCTGCGTTAAGATCGGCGGCGGCAAAGAGGCCATGATTTAAATCCTCAAAAGCATAGCGACCGCCGAACCCCAGCAGAGTGGTGTTGGCATCCGCATCGGCGCTGGCGCTGCCCAGCGAGCCCCAGCTATATCCCAGAGTGCCGTAGCCGCTAAGCTGCGCGTTAAACCGCCAGGTATAGCCCAGCAGCGAGCCGGTGGTATGCTCATTACTGCTGGCGGCGCGGGCGGAACCATCGGTGCCAAGATAGCCGCTAAGCCCGGTCAGCCACAGTTTTCCTTCCCCATCCCGCAGCTGACGGCTATCAATATTCGGCGTTAACGCCCTGTCTAATCGCGAGCCGCTGCGCAGCAGGTAGCTGGCGGCGTCCGCGTAAATCTGCCCGCCGACCTGAGTCTCCACGCCGCCGAGGGTTCCGGCATCAATGGCCGATTGCAGATAATAGTTATAGTCGGTGTAGCGGCCCGATAGCTCGCTGTTTTGCAGGGCGTTAAGCAGCGCAGCGCCCTGCGCCGCATTCCCCCGCAGTTCGCTTTGTCCCGGCAGCTGGCCGTACTGCACCATTTTGCCGCGCAGGACGTAGAGCGTCTCCTGCGACAGCCCCAGGCCCTGCTTCAGATAGTTATCTACCGATCCGTACTCGCGGCTGATTTCATCCAGCCCGGCCTGAAGATAGCTGGCATCGACGCCCAGCAGCGGCTCGTAAATCGCCGCCATGGCGGGGGCATCATCGCCAGGGTCGCTTCGACGCGCTGGCGGGTATAGTCGTTGGTGGCGAGGTAGTTTTCCATAATGGTCCCCTCATCGACGCCGGCAATGCTCAGCAGCATCGCGGCGGTCCAGCCGGTGCGGTCCTTGCCCGCGGTACAATGGAACAGCGCTGCGCCGTCGGCGCTGGCCAGATCGTTAAATAGCGTGGTGAACCGGGCGCGCATCCCGGCATCGCTGACGAAGGAGACGTTGGTCTGCTGCATCATCGCTTTGGCTTCAGCGGCGCTACTGAACGTTATTGAGGTGATGTTGCTGCCCGAAGCGGTGTTGCCGATGATATCAATATGGGTATATCGCGCCCCGTCGGGCATCACGTCCGGGCTGCTGGCGATTTCGCTGGCCGTGCGCAAATCATAAACATCGCTGATACCGAGCGTGCTCAGCGTCGCCTGGTCCGCGGAGGATAATGCCAGGGCATTAGAACGATAAAAAACGCCGGTGCGCAGGGTGCCGTCGTGGCTGGTGGTATAAACAGACGTCGTGCCAGCGATATCGCGGAAATTATCCATCGTAGCGAGTACGGGCGTATTTATCGGCGCAGCGTAGAGCACGCCGGAAACGGCGGCGGCGACCAGAGAGAGCGAAACGGGAATATAGCGAATCAAAATAAGCCTCGATAATTATTGGTTATAATTTACTGTTTATTAAGGCTTGGAAATATAAGAGGAGATTGTGACGGAATTATTTCCAGAACGATTTTTTTAAAATAAATAGGGTGATAATAACGTCGGGATATCGATTAAATATAACTTTTTCGCGCGCTAAATACTGTTATTCATTCGCCATGTTTATGTTTAACATTCCGCTCGTCGCAGCAGAATGTTATTTTCTATTATTGTCAGCGAGTCATTTTGCGCAGTAATACGCCTTAATCCGGGCGCTGCTTTTCGCTCATCAGCTGGCGACAGCGCTGCTGGTCCTGGCTGATACTTTTCTGCTCTTCCGGCGTCAACTGCTGCCAGGTGTCCAGCATCCGTTGGCCCAGAGCGGGCACGTAGTGGGTCTTATGCAGCGCATAATCCGAATTGCCGCCTTCAATCATATTTTCCATATCGCGGAGAAACGCACGGCTGTCCTGATGGTCAATAACGCAGAAGACGGAGCGGTAGTACGCGACGTCCTCTTCGGCGTAGCGGGGCGTGAACCACCAGATAAGTAGAGCGATAAGCGCCAAAAGCGGGGCAATAAAAACGAGTTTCTTCAACATGAGTCATTCAAAAGGCAAATTGAAGGATCAGTGTAGCCGTTGATGAAACAGGATGTAAGCGCCGTCGCGGGCCGGCAGCGTAATTCCGGCCCGCAGCGGCGCCGGTCAGTAGCCGACCTTATAGATCCGTCCGCTCTGAACACCTTCTACGCTGCGGCGGTAGGCCTGAGCCACGCTGGCGGCGGGGACGCTGGTAAAACCGGGGAAGAAACCGTCGTAGGCTGCCGCCGATTCCGTTAATACGGTGGGGCTAATCAGGTTAATACGTATTCCGCGCGGCAGTTCGCAGGCGGCGGCGCGAACGAATCCTTCCAGCCCGGCGTTGACGGTGGTGGCATTGACGCCCTGAGCGATGGGCTCATGGGCGACGATCCCGCTAATCAACGTAATAGAACCGCCGTCGTTCAGATAATGCTGGCCGGTCAGCGCCAGGCGAATCTGCCCAGGAGTTTATCCTGTAGGCCCTGGTTGAAATCGCCGTCGGTCATGGTCGCCAGCGGGCCAAAGAAGAGATTGCCAGTGGCGGAAACAATCGCGTCTACCCGACCGGTTTTCGCAAACAGGTTCTGCACGCTCTGCTGTGAGGTGATATCGACCTGATAGTCGCCCTGAGTGCGGCCGACCAGAATGACTTCATGACGCTGGTTTAATTCTTGCGCAACCGCGCGGCCAACGGTACCGCTGGCGCCAATAATGATGATTTTCATAGCAGGTTCCTCTCTCGGGTGAGAGGCTATTCTTTAATAAAACAAATATCGGATAAACTGGCTAAAAGTTAAATGATTGCTAACCAGGGTTTGTAATATGGATAAGCTGCGGGCGATGGAGACCTTTATTGCGGTCGTGGAGTGCGGAAGCTTTACCGGCGCCGCAGCGCGGCTCGAGATGTCGGCGGTGATGGTCGGGAAATATATCGCGCTGATCGAGCGGCAGCTTAATACCCGTCTTCTTGAGCGCAATACCCGCCGCCAGAGCCTGACCGACGCCGGGCGGGTCTATTTTGACGAGGCGAAACGCGTCCTGGAGCAGGTCTCCATCGCCGAAAGTTCAGTGGAGAGACTACGGGTCGCGCCCGCGGGCACGCTGCGGATAAGCGCGCCGACGTCGTTTGGCGCCTGCGTGATTGCCCCGCTGACCGCCACGTTTCTGCAGGCCTGGCCCGACGTGCGCGTGGAGCTGGATCTGACCAACCGGATGGTCGATCTGGTGGATGAGGGCATCGATCTGGCGATCCGCATCGGCGAGATCCGCAATAACGATCTGGTGGCAAAGTATTTCGCGCCCTACCGGATGACGATCTGCGCCGCGCCCGGGTATTTAGCCCGCCACGGTACGCCGACAACGCCTGCGGACCTGGTCGATCATCTCTGTTTGTCGCATACGGTGTGGACCGCGCGCAATGAGTGGAAGCTGCCGGGCGCGGAGGAGGGCGTACGCTGGAAGCGCGACGCTGTTCTGCGCTGTAATGATGGCTACGCGCTGCGAACGGCGGCGATCGCCGGCGCCGGGCTGCTGCTGCAGCCGGAAGTGCTGCTGGCGGATGCGCTCGAGTGCGGCAAACTGGTGCGCGTGCTCGAGGCGTATACCCCGCAGCCGAGGCCGATTCACCTGCTCTGGCGGCAGGATCTGCGGCCGCTGCCGAAGCTGACGCGATTTGTTGAGCATCTTCTGCAGGGGCAGGGCCAGAACGGGTAGACTGCTTAATTCTCTGCCGGGCGGCGGGCCTGATGTGATGGGGGATCTTGTCGCCCGGCAAGGCGTTAGCCGCCGCCGGGCAATCTGCTTAGTCGCGCAGCGCGTGACGCCAGTCGGCGATCAGATCCTGCGGATCCTCAATCCCTACCGACAGACGAATCAGCTGCGGAGTAATGCCGTTGGCTAAACGCTGCTCCAACGGGATCGACGCGTGAGTCATGCTAAACGGCTGGCTCACCAGGCTTTCCACGCCGCCGAGGCTCTCCGCGAGGGTAAATAGCTTCAGCTTGCGGATGATCCGCTCGGCGTAGCCATCGTCGCCTTTGACCACCACGGAGATCATTCCGCCGGGAAGCGCCATCTGCCTGCGCGCCAGCTGATGATGCGGATGCGAGGCCAGCCACGGGAACCAGACCCTTTCGACCTGCGGCTGCTGCTCCAGCCACTCGGCAAGCAGCAGCGCATTGCTGCTGTGGCGCTCCATACGCAGCGCCAGGGTACGAATACCGCGCAGCGTCAGGAAGCTGCTGAACGGGTCGAGGACGCCGCCGACCGCGTTTTGCAGGTAGCCCAGCTTTTCCGCCAGCGCGGCGTTGTCGCCGACCACCGCCAGCCCGGCGACCACATCGGAGTGGCCGTTAAGGTATTTGGTCGCCGAATGCACCACGATATCAAAGCCCAGCTCCAGCGGACGATGGATCGCCGGCGAGGCGAAGGTGTTGTCGGTGACGCTGATAATATTATGCCGCCGCGCAATGGCGGCGATGGCGCTGAGGTCGGCCAGCTTAAGCAGCGGGTTGGTCGGCGTTTCAACCCAGATCATGCGCGTATCGGGCCGAATAGCCGCTTCGATGGCCGCCAGATCGTCGGGCTTCACCCAGCTCACCCGCAGGCCGGCGCTGCGGCGGCGAACGTTTTCAATCAGCCGGTATGTGCCGCCGTAGACGTCGTCGACGGCGACCAGGTGGCTGTCTTTATCCAGCAGCTCCAGCACGGTTGAGATGGCCGCAAGGCCGGAAGCAAAGGCGTAGCCGCGCGTGCCGCTTTCCAGGTCGGCAATCGCCGTCTCCAGCGCGTGACGGGTCGGGTTGCCGCTGCGCGAATATTCGTACCCGGTATGCTGGCCCGGCGCGGGCTGAGCAAAGGTGGAGGTGGCATAAATAGGCGGCATCACCGCGCCGTGTTCATCGGTAAATGTGCCGCTATGTACGCTCAGGGTATGCAAATTTGTCATTGAGAAGTCCTTACTGTTCGAGTCGGTTACGCCAGGTGGTCAGCACATCGCTGCGGGTAATGAGGCCAAGAAAACGATCGTTGTCGGCGATAACGGCCACCAGGCCGCGATCGAAAATGGCCTTCAGCGCGCTTTCCGGCGCGTGCTTATCCAGGGTCTCCACGTTACGGGTCATCGCTTCCCTGACCGGCAGAGAAAAGCGCTGACTGTCGCCCTGGACGTGGCTAATCAGATCCCATTCGTCGACGATGCCGACGACGCGGCCGTTTTCCAGCACCGGCAGCTGCGAGATGTCGTAGAGGCGCATACGCGCGAGGATGGCCGCCAGGGTATCGTCCGGCGCGGCGGTGACGGTTGCCCCTTCGTCGTGGCGCAGAGCGATAAAATCGCTGAGATCGCCGCGCGATGGACGGCTTAAAGCCCTGCTGGCGCATCCAGTCATCGTTAAACATCTTTGATAAATATTTATTGCCGCTGTCGCAGGCGAAGGTCACCACGCGTTTAGGGGATGTCTGCGCCCGGCAGTAGCGCAGGGCGGCGGTGAGCAGCGTTCCGGTAGAGGAGCCTGCCAGAATGCCTTCAACCTGCAGCAGCTGGCGGGCGGTAGCGAAAGCTTCGCTGTCGGTGACGCGGTATGCGCTGCGGACGCCTTCAAGATGGGCCAGAGGCGGAATAAAGTCTTCGCCGATCCCTTCCACCAGCCAGGAGCCGGTTTCGCCGTAGCGCCCGGTTTCGACCTGGTCCGCCAGAATGGAGCCCGCCGGATCGGCGAGGATAAATTCCGTTTCAGGGGAGTGCTCAGCAAACCAGGCCTGTAGCCCGCCGAGCGTTCCGCCGGAGCCGACGCCGACGACGATCGCGTCGATATCGCCATCCAGCTGCTGGAAGATCTCCGGGGCAGTGGTGGTGGCATGCGCCAGCGGGTTAGCCTCGTTATTAAACTGGTCGATATAAAAGGCGCCTGGCGTTTCGTCGGCAAGGCGCCGGGCGTAGTCCTGATAGTAGGCGGGATGGCCTTTGTTAACGTCCGAGCGGGTAAGCTGCACCTGCGCTCCCAGCGCGCGCAGATGGAAAATCTTCTCGCGGCTCATTTTGTCCGGCACCACCAGAACCAGGCGATAATTTTTCTGCGCGGCGATCAGCGCCAGACCGAGGCCGGTATTGCCGGCGGTGGCTTCGATAATCGTGCCGCCGGGTTTTAATTTCCCTTCGCGCTCTGCCTGCGTAATCATGGATAGCGCGACGCGGTCTTTTATCGAGCCGCCGGGATTTTGATTTTCCAGTTTTAGAAACAGGCTGCAGGGGCCGGTATCAAGCTTATGGAGCTGCAGCAGGGAGTATGACCAATCAGGTCGCTAACGGAATGAAAAACTGACATAACATTTTGCCCATTCGTATCGAGATGATTTGAATGGTAGGGCTGCAAAATTGGCATTTTAAAGAACTTTTGTCTGCCGCTAAGAGCAAAAAGGAATATAAGATGCTTTTTAGCCGTCCGGAGGAAAGGTAGTTAGCCGCCTGGGCGTGTTGATTTCCAGAAAATAGCGCTTTTGCCCGCTTTAGCACCGAATTATCGGTTTTTACGCGCTGCTTTATCTCTATTTCAGAAATGGATTGCCGAAAATATTCGATGGATCTCTGGGGCTATTTTAGGTGTTGGTGAAACTATCAACGCCGCGTATACCGGCGCGGTAGCCAACGACAGAAATTCAGATGAAGGAAATTAAAGCTAATAAAGTCGGTCTGCTCGCTTCAATAAACCGCCTCTATCAGGAACCTCTTTCCAGAAATATCCTGACCTGGGTGTCATTCAGGCGGGAAATTGTCTGGTACGATCCAGTTAACAGAACAGGAACATAATTTATACCTGAAGGACATATACATGTAATGATTCAGTCGTAACCAGTTACAAGGAAGCTACTATGAATAAAAACGACATGAGTCCTTTACCCACCAATACCCACGAGTGGTTTTTAATCGTAACAGCATCATCATTTTGCTCGATATTGTTTTGTTTATCGTTCTCTACAACACGCTACCCTATGAGCCGAAGGTGGTCATGGGGCTGAGTATGCTCGCTTTTATCGCCGTATTATGGTTAACGGAAGCGCTGCACGTGACCGTTACGGCAATCATGGTTCCCGTCATGGCCGTGCTGCTGGGGGTATTTAATACCCAGGCGGCGCTAAACAGTTTCGCCAACTCAACGATATTCCTTTTCCTCGGCGGTTTTGCTCTGGCGGCGGCGATGCATGTACAGGGGCTGGATAAAGTCATTGCCGATAAGGTATTAGCGATGGCAAGGGGCAAAATGCGCCTCGCGGTCTTTATGCTATTTGGCGTGACGGCGCTGCTGTCAATGTGGATCAGTAATACGGCGACGGCCGCAATGATGATGCCGCTGGTATTGGGGATCCTGAGTAAAGTCGATGGCAAAAACCGCCATTCGACCTATGTGTTTGTGCTCCTCGGTATTGCCTATAGCGCCAGCATTGGCGGAATGGCGACCATCGTCGGCAGTCCACCGAATGCGATTGCCGCCGCCGAGGTGGGGCTCTCCTTCTTTGACTGGATGAAGTTCGGTTTCCCGGCAATGATCGTCTTACTGCCTGTCGCTATTGCGATTCTTTACCTCGTGTTCAGGCCGGAACTTAAGGGGACCTTCGAAACGAATAGTGAACAGGTCGATTGGGATAAAGGCAAAATAGTCACCCTGGCTATTTTTGGCCTTACCGTATTCTTCTGGATTTTCAGCGGACCTATTAACGATCTGCTGGGCGGTTTTAAATCCTTCGATACCATCGTGGCTTTAGGCGCCATTATATTAGTCAATTTCGCCCGGGTGGTTCACTGGAAGGATATAGAGAAAACGGCTGACTGGGGCGTGCTGTTATTATTCGGCGGCGGTATCTGCTTAAGTAATGTGTTGAAAGAGACGGGCACCAGCCTGTTCCTGGCAAACCAGATTAGCGGGATGGTGGCTCATATGGGGATATTTATAATTATCCTGGTGATTGCAGCATTCGTGGTGTTTTTAACCGAGTTTGCCAGTAATACGGCCAGCGCCGCTTTGCTCATTCCCGTATTTGCCTCAGTGGCCGAAGCGTTCGGCATGTCGCCTGTGATTCTGTCGGTATTGATTGCCATTGCGGCTTCATGTGCTTTTATGCTGCCCGTGGCGACGCCGCCAAACGCTATCGTTTTCGCCACCGGCCATATCAAGCAGCAGGAGATGATGCGCGCCGGCCTGTTTTTGAATGTCGCTTGTATCGTCGTTTTGACCGGATTTAGCATGTTGTTTTGGGTATAACTTCTGATAAGCGAGTTTCCACCCAATATCTTGCAAATTAAGACTGCCGTGCGGCGAATAATAGAACGAAGTTCGATGGAGAGTCCGGCCGCAGAAAAGCAAAAACCCGCCTTTTGGGCGGGTTCTTTAGATAGTGGTGCCTGGACTCGGGAACATTCAGTTACTTATCAATTTGATTTTTATCATAAATTCTTTCCCTTATATTGTCAAGACCCATAGGTTGATCCGTATTTTTGCTTGTAAATCATAATGGTGGATTAAAATAAGTAGAAAACCTTTTGGTTCGATACTCCGATTCCTTATAAATTTATCGTAATGACATCTACGTTACGCGTGCTGTATACTTAATATCCACAGAAACACAAGAGGACAACACTATGCCAGCCGCAAACAGTATGGCGATGAAACGCGAAACTCTGAACCTGCGCATCAGGCCCGCTGAGCGCGATCTTATCGATCGGGCGGCGAAAGCCAGAGGGAAAAACCGCACTGACTTTGTGCTGGAGGCCGCCCGCGCTGCCGCTGAGGAAGCGTTGATTGAGCAACGCATTATTATGGCCGATCCGCAGGCTTATCAGGAATTTCTGGCTCGCCTGGATCAGACTCCTGCACCTAATGCCGCACTGCGTAAAACCATGCAGACCCCTGCGCCGTGGGAGCAGGAAAAATGATCTCCGCCCCTGAGCCGCTTCATGCCGGACATATTCTTACTCCGTTTTGCTGCGGTGTGGATTCTATGGATAACTGGCTGAAACAGCGGGCGATGAAAAACCAGCTTTCTGGCGCGTCCCGTACGTTTGTCTGCTGCCACGATGCTAAGGTGATGGCTTACTACTCGCTGGCGTCCAGCGCGGTAACGACAAACACCGCCCCCGGCCGCTTTCGTCGCAATATGCCCGATCCGATCCCGGTTGTAGTGCTGGGACGTCTGGCGGTGGATCGGTCGCTACATGGACAAGGCGTTGGGCGGGCGCTGGTGAGGGATGCCGGACTGCGGGTGATTCAGGTGGCGGAAACTATCGGTATTCGCGGGATGCTGGTTCACGCCCTGTCGGATGAAGCGCGGGAGTTTTACCTGCGGGTGGGGTTTGAGCCGTCGCCGATGGATCCGATGATGTTGATGGTGACGTTGGGGGATTTGGTTAATGCCTGATTGGTATTATTTGGAGCCAATAAGGTGGTAGCTTTATGAATAAAATTATCAATGATATATTTTTGTCAGACATATCCGCTGTCTAACGTCATCAGGTATATTTAATGGTTAATGTGATATTTAATAATAGCTACACACAACCTCAAACATTATTTTAATGCTTGAGGCTTGATTACAATTCAAATGTTGAAAATTAATTTCATCCGGGGAAATAGATTGGAAAAAAAGACCAAAAAGCTAATAGAATAGAAAATATAACATACAATAAATATTGGTGATGTTTTTAAAACTGATATAATTGATCTTCTATATTCCTCAACTAATCTCAAGTCATATAATCTGGCTTTCTTGGTGTCTCCTGTTAGGTTACTATCAATATCCTTTTCTACATCTTTTTCTATTTTATGGAACGCTCTCTTGTCAGTCATTTCCTGTTTGGAATTAAATATAAATATACAGAATAACAAAATTGCCGCGATAACTTGAATTAGTGGTATATTTACACTCCAGCATCCAAGAGTTGAATAAATAACCAGATCCCTTGTGAATTTGCCTGAGATCTAAATTCATCAATATGTTTACTATAATTTTTGATATGTTCTAATATAACGTCATTTTTACATTGGTCCATACTATTATTTCCATTGTAGACATTTAAAATTATCAGAAGAAAAGCAGCTACATGTAGCTGCTTATAGATATAAAATTGCTATTATTTCCGCTCTTTATTGGCTTGGGAAAGAACTGAAGCAGCAAGAGTCTTTGTTTGGTCACTATATTTAGGACTATTTAAAACTTTTGAGGCTGTAGTTTCCATTTCTCCACCCGTTTGGTTTGAAGTCCCAGATTGAGATAAGGCAGATCCGGCTAAACTTTTCTGAATAGCTGAAGCATTAGGATGTTTCAGCACTTGAGCTGCTTGTGATGCAATTGTTGAAGAGGTTTTCTTTGTATTATTTGGCATATGTATTAGCACCTATGTAGAGTTACATTTTTGAACATGTAGTATCATTTTTGATAAAAAATACTATATGCTGTGTATACTGTATTCATATACAGTCATGTCATCAAGAAAAATTATTTGATATATGTCAAATAATGTAGATATTATATTTAAAATATAATATCTACATTGCTAGCGTTGGCGGTCACCGTGCCGTGAAACATCTAAAACGAAAACATCAATTAAAGCACGTAGATCAGCCGGTAGTACTGCTTCAATACTAATTTTAAGCTCCTGAGCGGTTTTAATTCCGTGGGTTTTGCGGCCAGCAACGGTTTCGCTTTCTCCAAACCATATGACAAGAAAGATACCCTGCTGTTCGGCGTCAGGGTGAATGGAATAACGGTCATAGAGTTGGGCTGAAGCAGCTGAATATAACTCTCTGTGCCACTGGCCTTTGACTTCCGTAACCAGCAGCCGTCTTCTTCCGCTAATCAATTTAGATGCCGTGAAATCACTCCTGTTTTGCCCTTTCAACTGATGCTCTGGAGTTATAGCGATGCCCTGAGGCTGAAGTCTTAAACTCAGGCGCTCCGCAATAATCTCTGTGGACTTTACCTCATCAAGGCGTTCATTTTTCTCATAGAAGCGATCTGCCGAGTTAAACTCGCCGCCATCAATTGCGTTCTGGAAATCATTAAGCTCCTGAAGAACTAACTGACGCAGGCCCTCAACGGTAACGGCTGAGTCACAATCCAAACGTTGAACTATCTCGTCTGGCGTCGGTGGTTCAAAATCCCTGAGTGCTTTTTTTCTGATTTGAGCGGCATATATGCTTTGCAACTCCTTATGCAGACGGGTGAGACGTGGATCGTTAAGAAGGCGGTCCAGCACCGGTATTGCATCATCGGAAGTGTCAGAGTTAATTGACCAAATCAAATCAGTCAAAAAGCGGTAGGCTTTCTCTTCTTTAGGGCTATCACTATCCCAGCTATCAGGCAGATCAACATGCGGCCAGTGTTCAATAAAAGCATCTAAAATGGCTTCAACCTTAATTGAGGTAAGTTCCGGCCAGGCACGGTGCTCACTTCGGCTCATGCGCCCGGAACGCTCATAAAAATGCAGTAAATTATCTTTGTCAGATTTTAGCCATCCCCAATAAGTATCCGTAATATTCTCCAGAAAGTAGAACTCACGTACCATCCAGAATATTCGCTTGCGTTCAATATCCTCATTATCTGTCGGATCAGGCCAGCCTGACATCATATCTGAGCAACGCTCTGCAATCATCCCTTTTAAATCCTCACGATCGCCATATTGAGCTGCAACTTCGAAAAGTGTGTCCACTGAGTTAAGGGATAAATCGGTAAAACGACGGAGCCATTCAATAGAAAGTTTCGCGCGTGAATGACTAAAGACCTCTTCTCCACTTAACATCCAGATTTCAGGGTGAGGGCACGGTTGAGCGAGTTGGGGTTCAACGTATTGTCGGAGATATTTTTCAGCACTTTCGCTGTCAGGAAAAATAAGCCGGTCAACTTCTGCTTGTAGGGCATTACGTTCTTCCGTAGAAACTGAGTTGTATCCCATGTGAATGTTAGTTCTTAATGCTGTAAGCAACGCAATATTGACGCATTCAAGATTACCTTCTGCACGTAAAATCTCCAGACAGGCTGCATATAAAACCATCTCAGATTGCCTGTATTTAGATTCGCATTGCAGGGCCGCCAGTTCGGGCAGGGTGGGAACCACGGGAGCAATAAAATCCAGACAATTTCTCAACGCAGTCCGAACCAGTTTCTCGTCACCAAATTCTAATTCAATTTTTTCCGGATGTATGATCACAAGTTCTTCAAATTGCACCAGACAACTCCAGTGACGACCGCGTTCTACAATATCTCTGTTTTCATTAACGAATTTTATGTTTCTGGCATTGATCTCTCGTTGCTTTCGGTCATGGCGTTTGATGCTTCGGCTATGTCTGAGTCTCCAGCCCCGGTGCTCCTGCTCGGATAATGTCATTGCATTGTTGTATCGGGCCCATTCACGCATAAATGCGGGTTTAGAAAGGGCGTGCTGGCGCATTTGTGCCCGCAAATCATCCGGGCCTTGCTCTTCCCTGTTTTTATAACGTTGATGGTTGACAAGGAAACTCGCCCACAGGTCAACGTTATCTGTTTCAAACGCCAGATTGAGGATAAATTTATAATCATTCCTCCATAAATGAAGGCCTGAATGTGTGTGCAGGTGTCCGTTGAATTTCCATACTCTTATGTTAAATATCTCATTACGATCCGTTAAAGGCCCAAATACATAGGCAATGATCCCCTGACGAAGCGTGTCATTTTCTCGAAGCACCTGTACCGATTTGCTTTGATCGGGTTGGCATTGGTGATGAAAATTGAGATTACCTATCCATTGCCAGATCCTCACTGGGTCAAAGGGTGCTTGAACCAGTTCAAAATAGCGATCGACCATTGAACCGACGATCTTGCTTATTCCATTGCGACAATCACACTCATAGGATTTTTTCCCACAGTGGCAATGAAGATTATGGGTTAATTCGTCCAGCAGAAGTTCAAGGGTATGTTGTGAAAAACAGGAGATTAGCTTCTTAATAAAATAACGCGTGCCTACTACTCTTTCAAATTGTGCTTTGTGATCGGGATAAAGGTTCGCACAGACTCGTAAGAATCCAGAGAGATATGTGTGGTTAAATTTTTCAGACCCTGTAACTTCGATGACTTTGGCTGCAATATTGAGTGAAATATTACTGGCTTCAAAAATCAAAACGGCTAAAGCGCCAATGAAATCGTATTCTTTGACATTAAGTAAACATCTGCTTGCTAATGTACGAATATGTTCAGACTCGTTAGGATTTAAAGTAAGCAGGCTCAATTCAGGTACCAACTGACTGTTTACCGGAGAGTCTGCCAGAAGCTCTAAAATTAAATCACGTAAATGACCATCATTACCCATCGTTAAAAGAGGCTTTATTTCTTCAACAACGTCTTGTGTGAAAAAACCAGCCGCGCTGAACCTGCGCCAGAAATCACTCCGACGAAAGTAAGGGTCTGCGGCTTCAATCTCTTTGAGTCGATGAAGAAGTTGTCGTTTCGATGAGCGTTCAAGCTGTGATGGATCGCCGTTTGCGAGCACCGCATAGGCGTCAAGCTCAATGATGGATTTCTGTACCGATCTGTTGCCTAATGCCGCCATCCATCCGAGCAAACCTCTCAGCTCATCCCTGGCTGTATCGTTTGGTGCAATAACAGGCAAGCATTTTGTTAAAGTGAGAACATCCACAGGGTCGACTATTCGTTTAATAAGGTAATCCGCTGCGCAATATTCAGCGACGATCTTGTGAACCGGGCGGTGCTGGTCTTCCTTATCGCCGGGCTTGAAAAGCTGAGTTGACAATATGTCGTAACAGGCCGCACTGCTGCTAAACAACGCTGGCAGCATGGGATACATCCGGTTTGCCGTCACGTCGATGGTGCTGACTCCCTCTGCGCCCGACAACAGAAGTTTGGCATAAACCTCGGCAGAAAATGAAATCTTCTGTGCAACTGAAAGAGATACAGGGGCTTTCGGGATATCTGGATTGACTTCCTTAGCCAGTCGTTCGACTGCTAAAGCAAAGATTGAACGTTTGTCAGCAAATCGCCTGTCACTTTCTAAATAGGCATCGGTGAACATTTTCAGAAACTGAGGGTTTGGTAACAACATATCTAAACTAAACCGTGCTACTTCGGTCTGGAATGCAAAGAAGTCTTCTTCTGGTGCATGGTGCTTAAAGATGGCGTGTTGTTCGTTTTGGTCGAATTCTCTCAGCCTCACAATCATAGGGGAGAAACCAAGAAATTTTTCAAAAATACTGGTAGAAGCCTGTCCCCATTCGCTTGACCTGCTCGACATGATTACGCGAGTCGGCTTTGATGTTCTGGCGAGCGCAAGGAGTTTATTGATACCTGATTGATCGATCCTGGCGACTTCATCAACGGCATCAATTACCAGTGGGCTATTTTCTTTATCTGCTCCCACGTAAGCAAATACGCTGGCATTTATGACAGAAGAATTCAGTTTTAGAGCAAGGCTCTTCATCAGCTCCGTTTTCCCGCCGCCGGGTTCTGCTAACACAACAATGTGCGTTGATGCAGCCAGCAATTCTGTCTCTGTGTACGTCTTGTCACCGTGTGTAAAAGTACGTTCAAGATAGAAGGTTGAATTCATCGTTACAAAATTCTTCGTATCGAATAGCTAAAATATTCCAGCAGAAAAGAAAGCTGCGCCTGAGTTTTCTTGCTTATATCAGAGATAGTACGGCATTTTTTCTTTATTAGGGGCCCGTTTTATCAACTGCGGGATACATTATACAACTTATTGACATTCATCACATTTCGCAATAACGATATCAGGCTAACAGAGATTAAACCTTTCCTGTTATAGTGGACTTGTCTGCGGAATTATTATTTTCTGCGATCTGCTTCCAGAATCCTTCACTTGCTGTTACCCGCACCTGCAAATTCAGGTGCCGGGATTGGAACCCCGAGAAATGTTACAGGCGACATACGACGCGCCCGCGTCTTTTTTTATGTCGTGCGCTCAGCTATACCTCAATGGTGGCTGGGCGGGGGCACCGTAAGGTGCGCCGGTTGCCTGTAACGCCGGTAGTTCCAACCCCGTTCAGTCCACCACCATGAGATTGGAACCTCTGGTGGTGGGTTTTTAACCCGTTACAGGAGGCTGCCACTATGGCTACTACCCTCATCCAGACACACCCGTTACTTTCCGTTCACTTCAATGCCGCTACGGACTTCACCGTCCTTGCCGATCACTGCGAAAATTTCGCCGAAACCCTGATAGAAAACGACGATCCCACGCTCAAAATGGCGCTTTGCGGCAGGCTCAACGCCGCTCTGACATTGCTCCAGCCTACGCTGTTAGAACCCGTCCCGCCCCATCTTGTTGAAAGCCTGACCGTCGATACTCTCCCGGCGAATTCCCCCGAGTTTGGACCGGAATGCACCGAGCTTTGTCGCTACTGCCTCGCCCTGACGCAGACGCTGGCGGAGCAGGGATTTTCTTCTGAAAAGGAGAAACAGTTGAGTTACTTGCTGTACGACCTGATCAACTACTTCGCGGCGGAAATGAAAGCCCCGCGCTGGCTGCGCACCGTCGACGGCGTGAAGTTTATTGATGGGGAGGCGGCATGAGCATGATGAAACCGGAATGGCATTCCGCAGATATTATCGCGGCGCTGAAAAAGCGTGGAACGTCGCTTTCAGCCGTTTCCCGCAAATCCGGGCTGGCGTCCTCCACGCTGACAAACGCGCTGATAAGGCACTGGCCCAAAGGCGAAAGGCTGATCGCCGAAGCGCTGGGCGTTGCGCCAGAGAAAATCTGGCCTTCCTGTTATAACTAGTCAGGCCAGAGATGGGGACTGCGGATTTCCATTTCCAGAAAAGCAAAAACCCGCCTTTTGGGCGGGTTCTTTAAATAGTGGTGCCCGGACTCGGAATCGAACCAAGGACACGGGGATTTTCAATCCCCTGCTCTACCGACTGAGCTATCCGGGCAACGGGGCGCATTAAACCTGATTCACCGCACCTCGTCAACGAAATTTATCTGTTTCGCAGCAGACTGCACAATCTATCACCACATTGCGTCAAAAGCACGCATCTTCAGGCGAAAAACGCCGTCCAGGCCACTGAAATCGGCATCGCCAGCACCAGGGCCGGCAGCATATTCACCACGGCGAACATTTTAATTCCGCAGATGCGCAGACCGGTCGCGACCAGCAGCATACCGCCGACGGCGGTGAAATCCGCCATCATCATCGGCGTGGTTAACGGCATAATCAGCGACGCGCAGGCCGCCAGCGCCAGCTGGATGGCCAGCATCGGTACGCAAATGGCCGAGACGGCCAGCCCCAGGGTGCAGGCGAAGATAGTGGCGGTAAAGAAGTCGAGAAACGCTTTGGCAATGAGAATGCTGGCGTCGCCGGTCATTCCTTCGCGCATCGCGCCGAATATCCCGGTTCCGCTGGCGCAGAACAGCACGATTATCGCGACGTAACTTTGAATATAGGACTCATGCGCTGAGACCTTTTTCTGCCCCTTTTTGGGCGAAAGCAGCTGCTGGAGCTTACTGACCAGCGTATTAATGCCTTTCTCCATGTTGCACACTTCGCCGAGCAGCGCGCCCACCAGCGTTGAAAGCACCATCACCGGCAGGTTGGCGCATTTGATCACCAGCAGAATGCCGATGCCCAGCGACGCGAGGCCAAAAATAGAGGTCATTGATGTACGAATCCGTTCCGGCAATCTTTGACTTAAGAGTGCGCCGAGTACGCCGCCCAAAAGGACCGCGCCGGCGTTAATAAATGGCCCTGTAACCACAGCATGACTCCTGTTAATTATCCCTAATGACTGCATTATTATGACGCTAAACGGGCCAAAAGGCTTGCGCATCCGTGGTATGGCTGCATACGTAATTCATCTTGCGCGGTAGATTTAAAGGTGACATGATTGCGCGAATTTTCTCCTCTCCTGAATGAGGCCGCCGTGATGACGACATCGCCGCTACATCGCCGTTGCCGCTGCGTACAGATGCGCAGGCAGCCTCGTCTTGCTACCCTTACACTGCAACTTCTGCCCACCATGCGGTGAGCGTAACGCAGGCTCACTGCAGGACAACAGTAAGATCGGACGCGGTCTGCTTTTACTGATGTCTGGCGGTCGGAGCTGGGATCCAGCCAGACCCTGACATTTCGTTGGCCAGAGCCCAGACGCCCTGGCCGAAGCCTTTTACTCTCCGGAAACGGGTATTCGCGCTCATGAAATCAATGCACATTGCCGCCAGCCGCGAGCTGGTATCCCGCCTGTCCACCCACCGTCGCGTGGTGGCCCTGGACAGTACAGATTTTACCGATGTGGCGGCAGTCGTCATTACCGTAGCGGACAGCCGCAGCGGCATCCTTGCGTTACTGAAACGCACCGGGTTCAACCTGCCGGTTTATCTGTTCAGTGACGCTGACCACGAAAAACCAGAAGGCGTGACGGCCATCGTTAGCGGCAAAGAGCAGGAGTGGCTCGAACTGGAAGCCGCCGCCTGCGGCTATGAAGAGAACCTGCTGCCGCCGTTCTTCGATACGCTGACCCAATACGTTGAGATGGATAACAGCACCTTCGCGTGCCCGGGCCATCAGCACGGCGCCTTCTTTAAGAAGCATCCGGCGGGACGGCAGTTTTTCGACTTCTTTGGTGAAAACGTCTTTCGCGCCGACATGTGCAACGCCGACGTTAAGCTTGGCGATCTGCTGATTCATGAAGGGTCTGCCAAACACGCGCAGAAGTTTGCGGCGAAGGTCTTCAACGCCGATAAAACCTACTTCGTCCTTAACGGCACCTCTGCGGCGAACAAAGTGGTGACCAACGCGCTGCTGACGCGCGGCGATCTGGTACTGTTTGACCGTAACAACCATAAATCCAATCATCATGGCGCGCTGATTCAGGCCGGGGCAACGCCGGTTTATCTCGAAGCGTCGCGCAATCCGTTCGGTTTTATTGGCGGTATCGACGATCGCTGCTTCGATGAGAAATACCTGCGCGAACTGATACGCGAGACGGCGCCGGAAAAAGCCGATGCGCCGCGCCCGTTCCGCCTGGCGGTGATTCAGCTCGGTACTTATGATGGGACGGTGTACAACGCCCGCCAGGTGGTCGATAAAATCGGCGGTCTGTGCGACTACATCCTGTTTGACTCGGCCTGGGTCGGCTACGAGCAGTTTATCCCGATGATGGCCGACTGTTCGCCGCTGCTGCTGGACCTGACGCCGGACGACCCGGGCATTTTTGTCACTCAGTCGGTGCACAAACAGCAGGCCGGTTTTTCGCAAACGTCGCAGATCCATAAAAAAGATAACCACCTGCGCGGACAGGAACGTTTTTGCCCGCATAAGCGGCTCAACAACGCCTTTATGCTGCACGCCTCGACCAGCCCGTTTTATCCGCTGTTCGCCGCTCTGGACGTGAATGCCAAAATTCACGAAGGAGAGAGCGGGCGCCGCCTGTGGGCGGAGTGCGTGGCGCTGGGTATCGAAGCGCGCAAGGCGATTATCGCCAACTGCAAAATGATCCAGCCGTTTATTCCACCGGTGGTGGCGGGGCGTCCGTGGCAGGATCATCCCACTGAAGCCATCGCCCGCGAACGGCGCTTCTTTAGCTTTGAGCCGGGCGCGCGCTGGCACGGCTTCGAAGGCTATGCCAGCGATCAGTATTTCGTTGACCCCTGTAAACTGCTGCTGACGACGCCGGGGATCGATGCGGAGAGCGGAAAATATACCGATTTTGGTATCCCGGCGACCATTCTGGCCCACTACCTGCGCGAAAACGGCATCGTGCCGGAGAAGTGCGATCTGAACTCCATTCTGTTCCTGCTGACGCCCGCAGAGAGCGCCGAGAAGCTGGCGCAGCTGGTGGCGATGCTCGCCCAGTTTGAGCAGCATATTGAATCCGACACCCCGCTGGCCGACGTTCTGCCGACCATCTTTAATAAATATCCGGTGCGCTATCGGGATTACACCATCCGCGAGCTGTGCCAGGAAATGCATAACCTGTACGTCAGCTTTGACGTGAAGGATTTGCAAAAAGAGATGTTCCGCAAGAGGAGCTTCCCGCGCGCGGTGATGAACCCGCAGGACGCCAACCGCGAGTTTATTCGCGGTAACGTTGAGCTGGTGCGCTTAAGCGAAGCCGAAGGGCGCATTGCGGCGGAGGGCGCGCTGCCGTATCCACCGGGCGTGCTGTGCGTCGTGCCTGGCGAAATCTGGGGCGGGGCGGTGCTGCGCTATTTTCTGGCGCTGGAGGAAGGCGTCAATATGCTGCCGGGCTTCTCGCCGGAGCTCCAGGGGGTCTACAGCGAAACGGACCCTGACGGCATTAAGCGGCTATATGGCTATGTGCTGAAAGCATAAAAAACGCGCCCCGTTGATAACACCGGGGCGCGTTTTTTTATTCGTAAATCTGGGGTAAGCCGTTTATTTAATGTGCGACGGTCTGCGCCCCGGTTGGTACGCGGACGTGCTTGTACTTAAACAGCGCCACAAAGGCAAAAGCCAGAACCAGCGAATAGCCGGCGAAAATCAGCCATACGGTTTGCCAGTCGGTGATCCCTTCGACGGTAAAGTGCTCCACCACTTTACCGCTTACCATCCCGCCAAGTATGCAGCCGAAGCCGTTGGTCATCATCAGGAACATCCCCTGCGCGCTGGCGCGGATTTCCGGGCGAACCTCTTTTTCCACAAACACCGAACCCGAGATATTGAAGAAGTCGAAGGCGCAGCCATAAACGATCATCGACAGCACCAGTAGCACGGTGCCGAACGGGGTCGGGTCGCCGTAAGCGAACAGGCCGAAGCGCAGCATCCACGCCACGATACTAATCAGCATCACGTTTTTGATGCCGTAGCGGCTGAGGAAGAACGGGATGGTCAGGATGAACAGGGTTTCCGAGATCTGCGAAATCGACATCATCACCGAGGCGTGCTGCACGATAAAGCTGCTGGCGAACAGCGGATCTTTATCAAAGCTGTGCAGGAAGGTGTTGCCGAACATATTGGTGATTTGCAGTTCGGCGCCCAGCATCATCGAGAAAATAAAGAAGATCGCCATACGTTTGTTTTTAAACAGCGCGAAGGCATCAAGGCCCAGCATGGCGGTCCAGCTCTGGTTTTTCTGCTGATTGGCCACCGGAATATGCGGCAGCGTCAGGGTGAAGAGCACCAGCAGCAAGGAGAGCGCCGCGCCGATATAGAGCTGCATATGGCTCAGTTCAAAGCCGGAGAAGCTGACGCCCCACATGGCGAGGATAAAACCAATGGTGCCCCAGATACGAATCGGCGGGAAATCGGTCACGATATCCATATCCGCAGACTGCAGGCGGTAGTACGAAATGGTGTTAATCAGCCCCAGCGTTGGCATATAGGCCAGCGAGTTGAGCAGGATAACGAGGAACATTTCCCCCGGCGTGGTGACCTGGGCGGCGAGCCACAGCGTCAGCGCGCCGACCAGATGGCAAATGGCATAAACCCACTTGGCGCTGATCCATTTATCGGCAACGATACCGAGCAGCGTCGGCATAAACACCGCGGCGATACCGAGTGAGCTATAGACCGCTCCGATGGCCGCACCGTCGAACTTGAGGGTGACGAACATATACGAGCCGAGCGTGGTCAGCCAGCTTCCCCAGAGGCAGAACTGCAGGAACGACAGTACTTTGAGCTGCAGCTTAAGATTCATGTTTTGATCCTCACGGATATAGAATTGTTTTGTGTTTTAAATAACATTTATGGCGTTATTTTGGTTGGATTCTATCATTTATGCGATGGATGCTTTTGTTAACTGCCGCAGAAAATCGCAAAACAGTTGCGCAACTCTATTGTGTATAGCAGAAGGAATACGCCCTTGAGGAAACAAGGGCGCTGAAGGAGGATTACCTGCGGCGGTAGCCTTTCTGCGCAGAGTTAACCTTATACAGATAACGACGCGACTCGGCGGAGGGGTGACGGCTGGTGATGGTCTGATAAACATCTCCCGGCGTCATGTTGTTGATGATATTCGCCGCCTGAACCTTATCGCTGGAGAAGACCCGCAGTACGCTGCCCGCGCCGCCGTTATAGGCGGTGATGACCGCATAGCGACGCGAGGTCGGGTTGGTGATGCCGGACAAATAGACGTTGTTCAGCATCGCCAGATAGGCGGTGCCGGTGTCGATGTTATTGACCGGATCGAACAGATAGCTGCGGCTCGGCAGGCCTGATTTGCCCTGCGAACGGAATACGTCCTTCCCGGCGCTGTGCTGCACCACCTGCATCAGCCCCAGCGCGTCGGCGTGGCTGACCGCATAGGGGTTAAAGGAAGATTCGGTTTGCATAATTGCCAGGATCAGCGATTCATCAACGCCGTATTTGCGCGATGCCTGACGGACCATGCCAATGTATTTATGCGCGCGTTTGTCGAGGTGGTTCGGCACCAGGTTGATGGTGATGCTGTAGATCATGCGCGGGCCGTTGCTGCGGCTTTTCAGGCGCGTTTGCAGCAGATAGTCGGCGAAGCGCGAGGCGCGCCACTCCCAGCGAATCGACTCGCCGGTGTTATCCACCACCTGACCGTACAGGAACGGCTCTTTTGAAATCTGAATATCATCGACGTCGGAATAGAGGTCGATGGAGTTCGGGTCGTCGCCCATCAGCAGGGTTTTAATAATCGCCTGGCGCAGGCGCCCGGCCGGGTCGGTGCCGGCGATGGTTTCGACGGTAATCGTCCCCGCATCAAAGTTGATATGGCTACGGGTCTGATACTGGTCGGTGTATTTGACGTAGTCCTTCGGCCCGGCGAGCAGAACTTCGTTATAACCCCAAATATTCTCGATGTTATGGGCGAACTGGCCCATCAGAATGTCAAAGCCGTTGGTGTCCTTTACCCACGCCTCGTTGTACTCGGCGCCTTTTTTGGTTGAGCTGGAACACGAAACGAGCAAAGGCGCAATCAGCGCTAGCGCTAAGTATTTTTTCATCATTCCGGGAGTGCGTGTTGTGTTTATTGTTGTAAAGGGCCGTCAGGCCCTTACTGTTTTTCTGGCGGCGTGTAGCCTTCGATGTGCACGTCTTTACCTTCAAACAGGAACTGAACCATCTCCTGCTCCAGCAGTTTGCGATGCTCCGGGTTCATCATGCTGAGTTTTTTCTCGTTGATCAGCATCGTCTGCTTATGCTGCCACTGGGCCCAGGCTTCTTTGGAGATTTCGTTATAGATGCGTTTGCCCAGCTCGCCCGGGTACAGCTGAAAATCCTGGCCCTCGGCTTCACGCTGCAGGAAAGTACAAAAAATCGTTCTGCTCATTCTTAATCCTCTTTAATCGCCAGAAAGCTAAACCGGTGCTCCGGCTTTTAACTGTTGCAACAAGCGCTCCACGGGAGCCGCCAGACCGACGGACGGCGGCTGCGCTAAGTTATACCAGAGTGCGCCCCCTTCATCCATGCATGCGCCGGATGAGTGCACTGTAAGCCACATCGGCACAATATCCAGATGGAAATGGCTGAAAGTGTGGCGGAACGCGGTTAATTGCGTCAGATTATCGGTCTTAACCTGACGCTGGGCCAGCCACGCCCGCAGCGCATCTTCATCCTCAAACTGCGGGAAGCAGAACAAACCGCCCCATAAACCCACCGGCGGGCGCTGGGAGAGGAACACCTCGTCGCCGTGCTGCATCAGCAGGAAATAGCCGGTACGCTCGGGGATCGTCTGTTTCGGTTTTTTGCCTGGGTATTGAGCCCATGAATGATTTGCGTAGGCCACGCAGCCGTTATTCAGCGGACAGAGCTCGCATTTTGGCTTAGAGCGGGTACACACCATCGCCCCGAGGTCCATCATGGCCTGGTTAAAACGCTCGACGCCTTTGGCCGGCGTGACGTCCTCGGCGATCTCCCACAGGCGTTTCTCAACCTCTTTTTTCCCCGGCCAACCGCTGACAGCATAGCAGCGCGCGAGCACGCGCTTCACGTTACCGTCGAGAATCGGATAATGCTGACCGAGAGAAAGGGATAAAATCGCGCCGGCGGTAGAGCGGCCCACGCCCGGCAGCGCGGCGACTTCATCGAAGGTCTGCGGGAATTTGCCGTCGTGCAGGGTGGCCACCTGCTGCGCCGCTTTATGTAAATTGCGCGCGCGGGCGTAATAGCCAAGTCCGGTCCACAGATGCAGGACTTCATCGAGGGGCGCGTTCGCCAGGTCGGTAATCGTTGGGAAACGCGCCATAAAGCGTTCAAAATAGGGGATGACCGTCGCCACTTGTGTTTGTTGCAACATCACCTCGGAGAGCCATACTTTGTAGGGCGTCTTGCCGATTTGCCAGGGCAGGGTTTTACGCCCGTATTTGTCGTACCAGTCCAGCACCTGGGCTGAAAATTGCGCGGCGAGAAAAGTCAAAGCTACGGCTCCGGGATAGCGATTATAAGGTGGCAGATTGCAGCACAAGGGCGAGAGGCTGTAAACCCTTGCATCCGCCGGGTAACTTTGGATAATGCCCGTTTTCCGAACACTCTCACAAGCAGACTTAACTTTTATGAAAAACGACGTCATATCTCCGGAATTCGATGAAAACGGCCGTCCGCTGCGCCGTATTCGCAGCTTCGTCCGTCGTCAGGGCCGCCTGACCAAAGGTCAGCAGCACGCGCTGGACAATATTTGGCCGGTGATGGGCGTTGAATTTAACGATGCGCCGCTCGATTTCGCCGCGCTGTTTGGCCGTGAGGCGCCGGTCACGCTGGAGATCGGTTTCGGTATGGGCGCTTCGCTGGTGGCGATGGCGAAAGAGAAGCCGCAGCAGAATTTCCTCGGCATTGAAGTGCACTCCCCGGGCGTCGGCGCCTGCCTGGCGTCCGCCGAAGAAGAGGGCGTGCAGAACCTGCGCGTCATGTGCCACGATGCGGTGGAAGTGCTGCATACGATGATTCCGGATAACTCCCTGAGCATGGTGCAGCTGTTTTTCCCTGACCCGTGGCACAAAGCGCGTCATAATAAGCGCCGTATCGTTCAGCCGCCTTTTGCCGAACTGGTGAAAAGTAAACTGAAGCTGGGCGGCGTCTTCCATATGGCGACCGACTGGGAGCAATATGCCGAGCATATGCTGGAAGTGATGTCCTCGCTTGAAGGGTATCGTAACCGGTCTGAAAGCAACAACTATGTGCCGCGCCCGGAATCGCGCCCGGTAACCAAATTTGAACAGCGTGGCCATCGTCTTGGCCACGGCGTATGGGACTTAATGTTCGAGAGGGTGAAATAATGGCAACGAATCGTAGCCGTCGTCTGCGTAAAAAAATGCATATCGACGAGTTTCAGGAAGTGGGTTTTTCCGTCGCGTGGCGTTTCGCGGATGGAACCAGCGAAGAGCAGATCGACCAGACCGTTAACGATCTGATTGATGAGGTGATTGAGCCTAATAAGCTGGCCTTTGACGGCAGCGGTTATCTTTCCTGGGAAGGCCTGATCTGCCTGCAGGAAATCGGCAAATGCACCGAGGAACACCAGGCCATCGTACGTAAATGGCTGGAAGACCGCGGGCTTGCCGATGTACGCACCAGCGAACTTTTTGATATCTGGTGGGACTAAGTTTGACAAGGGTCGGCAACTGCCGGCCCGTTTTGTCTGAAGGGAGTTAAATGATGCGCAAAACGCTGTTGGCATTGGCGCTTTCCGTCACCGCTTTGTCCGCGCATGCGGACTACCAGTGTAGCGTCACGCCGCGTGACGATGTCATCCTCAGCCCGCAGCAGGTGCAGGTAAAAGGCGAAAACGGCGATCTGGTGATTAAGCCGGACGGCAACCTGACCTTTAACGGTAAAGCGTATTCCCTGAACGCCGCTCAGCGCGAGCAGGCTCAGGACTATCAGGCTGGCCTGCGCAGCAGCCTGCCGTGGATTGATGAAGGCGCCCGCACGCGGGTAGAAAAAGGCCGCGCCGCGCTGGATAAAATTATTACCGAACAGGTGGGGGCCAGCAGCAGCATGCATAGCCGCCTGACCAAGCTTGATGCGCAGCTGAAAGCGCAAATGAGCCGCATAATTGAACATCGTAACGATGGCCTGACCTTCCACTATAAAGCCATCGATCAGGTGCGCGCCGACGGCCAGCAGCTGGTAAATCAGGCGATGGGCGGCATTCTGCAGGATAGCATCAACGAGATGGGGGCGAAGGCGGTTCTTAAAGGCGGCGGTAACCCGCTGCAGGGGATCCTCGGCAGCCTTGGCGGCCTGCAAACGGCCATTCAGGATGAATGGAAAAACCAGGAAGCCGATTTCCAGCAGTTTGGTAAGGATGTCTGCAGCCGCGTGGTCTCCCTTGAGGAGAGCCGCAAAGCGCTGGTGGGGTCGTTAAAGTAAGTTTTATTTCGCTACCTGCGCCCGCAGGTAGCGATTATGGTCAGTCGATCACATCAGCCCCAGCAGCTGCGGAATAAACAGCGAGATCTGCGGGATATAGACAATCATCATCAGCGCGATCAGCAGGGCGGCGTAGAACGGTAGCAGCGGTTTGATGAGCTGCTGAATTTTAACGCCGGAAATGGAGCAGCCAACGAACAGCGCGCTGCCTACCGGCGGCGTCAGCAGACCGATGCACAGGTTGGCGACCATCATGATGCCGAAATGCACCGGGTCCATCCCTAAATCCTGCGCGATGGGCAGGAATATCGGCGTGAAAATCAGCACTGCCGGGGTCATGTCCATAAAGATCCCAACGATTAACAGCACGATATTAATCAGCAGCAGTATCACCACCGGGTTTTCTGACACCCCCATTAGCGCATCGCTTATCATGTAGGGAATGTCGGCGTTGGTCATCGCCCACGACATGCCGACGGAAAAGCCGATCAGCAGCAGCACGATAGAGGTCATCACCACCGATTCAAGGATCAGCTTCGGCAGATCGCGCCATTTCACTTCCCGATAAATGAGCACCGACAGGATAAAGGTGTAGACCACGGCGATAGCCGACGCTTCGGTAGCGGTAAAAATGCCGCCGAGGATCCCGCCCATCACAATAATCACCAGCAGCAGGCTGGGCAGGGCGTCGAAAAACGCTTTTGCCGCCTGGGCGCAGGTGGGGCGTTCAGAAACCGGATAGCCGCGACGTTTAGCAATGACGGCACAGACCACCATAATAGCCAGGCCCATCAGAATGCCCGGCAGATAGCCGGCCATAAACAGCGACGCGACCGACACGCCGCCCGCCGTCAGGGAAAAGACGATCAGCACGTTTGACGGCGGAATAAGCAGGCCCGTGATGCACGACGAGACGTTCACCGCCGTGGAGAAAGCCGGATCGTAGCCTTTCTGCGTCTGAATGGGGTTCAGCGTGCCCCCTACCGCGGCGGCGGCGGCGACCGCCGAGCCTGAAATCGAGCCGAACATCATGTTTGCCAGCACGTTGACGTGGCCCAGAGAGCCCGGTACGCGTCCGACCATCACCTGAGCCAGATTGATTAAGCGTATGGCAATCCCGCCGCTGTTCATCAGCGTACCGGCAAAGATAAAGAATGGAATCGCCAGCAGGGCGAAGTTATCGAGGCCGTTCGCCAGGCGCTGAGAAACGGTAATCACCGCGATATCCCACGGGAACATCAGCAGCATTGAACCGACGGTGGCGATGCCGATAGAGAAGGAGATAGGTACGCCAATAAAAACCAGAATAAAGAAAGAGCCAAATAGCATCAGTGCGATATAGCTGTCCATCAATTTGCCCCCGCTTCAGCGTGCTTCATGTTTTTTAGCCCATTGCTGACAAAACATACTGCGTAAAACATCATAATGAGGCCGGTTAACGGCAGGATCAGATAGACGTAGCCCATGGGGATCTGCATTGCCGCTGAGACCTGGGAGGTCGACAGCGTTTTTTCGATCAGCTTCACGCCGCCGGTCACAATCACCGATCCGGCAAAAATAAAGATCAGCAGATTAATGATGACGCTGAGCAGCGCCTGCCTGCGGGGAGGGAGCGTCATCGCCAGTAAGTCGATAGCCAGATGACGCTGGGCGCCGACGGTATATGCCGCACCCAGTAGCCCGACCCAGATCATCAAAAAGCGCGCCAGCTCGTCGGTCAGGGTGCTGGGCTGGTTGAGTACGTAGCGGCTGAACACCTGCCAGACGACGCAAACAACCAGCGCAATCATAACGGCGACGGAGAATGCGGCGATCGTGCGGTCCACCGCCAGCTTTATGCGGTTAAGTATCATCATTGTTTTCCCGATGAAAGCGGGCCAGCGGCTGGCCCGCTAAGTGTTATTCGGCGGCAGCTTCAAATTTGGCCAGCAGGGCGGCCTGCTTCGGATCTTTTTTGAACTCATCAAACAGCGGCTGCACGGCGGCGCGGAACGGCGCTTTATCCACTTTGATAATTTCGCCGCCCATGGCTTTGGCCTGCGCGCGGGTGTCGGCATCGATCTTGTCCCACAGTTTTTGCTGATACGCTTCGGAAGCTTTCGCCGCCTTGATCAGGATTTGCTGCTGATCCGGCGTCAATTTGTCCCAGGTTTTACTGGAAATAACGAGGAAATCCGGGATGGAGGCATGTTCATCTTCTGAGAACACTTTCGCGATTTCGATATGGCGCGTTTGCACCCAGGAAGGCACGTTGTTCTCCGCGCCGTCCACCACGCCCTGCTGCATGGCGGTATAAACTTCACCAAAGGAAATAGGGGTTGGCGAACCGCCCATTAATTCGACCATTTTTAAGGTTGTCGGGCTGGCCTGGACGCGGATCTTCAATCCTTTTAAATCTTCCGGTTTAGTGATGGGCTTTTTGGCGTAAAAACTGCGGGTCCCGGCAACATAGGCGGAAAGCGCAAAGAATCCTTTATCTTTCGTGGACTCCATAATTTCCTTGCCCACGTCACCAAAGACGACTTTATTGAAGTGATTCTGATCTTTAAACAGGAACGGTAAATTATATATCGCGTAGACGTTATCGAATGATTCCAGATCGCTGGCGGAACCTTTGGTCATATCCAGCGCGCCGTTTTGTAATAGCTCCATCGTTTCGCGCGCGCTGCCCATCTGGCTACTGGGATATATACGAATCTTCATATCACCGTTGGAAAGTTGGTTAACCTCTTTGGACATCGCCTCAAAGGCCTGATGGACAACGTGGCTACGTTCGAGGTTATGTGCCAGTTTTAACGTGACTTTTTCAGCTGCGCTGGCGCCGGAAGCGAGCAGGGCAAGCAGAGATACACACGCCAGAGAACGAGAAAAAGAGAGTTTTTTCATGAGTCGGCTCCATGCACTTAGGGTAATTGGTCAATATCTTAAAGGGTATTCCTTGTTTCTGTATGACATATTATCCTTGTTGTCGTACATCTTTAAGCTGTCTGACTCACACTTTTTCGCAATCAGGCGATCAAATACGTATTTTTGTGCGGTAGGTTATATTTATTTTTAATAAATGAATGTGAATTTATTTTTATTGGAAATGTTGAATTGAGATGATTCGGAAATAGCGATATTGATATTTCGGAAAAAACGAATAATTAATTATCCCGTTATTTTTATAACGGGATAAGCATAGCGAGGTTTATTCGCTGAGGAATAATTCGAGAAGGGAGTTCAAAAAGAGCTTACCGTGCTCGGTAATCTGCCAGCAGCGCTCATCTTCCGTCAGATAGCCCTCAGCAATGGCGGCATCGATTTGCGGACGGATTGTACGCTCATCAAGCCCGGTGTAGCGGCTAAATTCATCTCGCGGCGCCGCTTCCAGCAGGCGGAAACGGTTCATAAAGAACTCGAACGGCTTATCCGCATCTTCCACATCATGCTGGCGCTCCAGATAACGGCCTTCCATATAGCCGCGCGGGTGGCGGGTTTTCGCCGTCCGCAGAATGCGCCCGTCCGGGAAGGTCACTTTGCCGTGCGCGCCGCAGCCAATGCCCAGGTAGTCGCCAAAGCGCCAGTAGTTCAGGTTATGCTGGCACTGATACCCCGGCTTAGCGTAGGCGGAGGTTTCATATTGTTGATAGCCCGCCGCGCTGAGCAGGCTGTGCCCCTGCTCATAAATATCCCACAGCGCGTCGTCGTCCGGCAGGGTCGGCGGACGCGAGCCAAACAGGGTGTTTGGCTCAATGGTCAGCTGATACCAGGAGAGATGCGGCGGATTGAGCGCAATCGCCTGACGCAGGTCGTCCAGCGCCTCTTCCAGAGACTGATCCGGCAGACCGTGCATTAAATCGAGGTTAAAGCTGCGCAGTCCCAGACCGCTTGCCAGGTTTGCCGCGCGTTTGGCTTCCTGCGGCCCGTGGATGCGCCCGAGACGCTGGAGCTTCTGTTCGCTAAAGCTCTGTACGCCGATGGAGATGCGATTAATACCTGCGCGCTGATACTCGACAAAACGGTCCGCTTCTACGGTGCCGGGGTTGGCTTCCATCGTGATTTCCGCGTTGCCCGCCAGGGGAAGAGCTTCCCGCACGCCGTCGAGCAGGGTTTGCATCGCCGGGCCTGAGAGCAGGCTCGGCGTACCGCCGCCGATGAAAATAGTCCCGATTTCACGTCCCTGCGCATAGTGGGCGTCGGCCCGCAGATCGTTCAGCAGATGCTGAACGTAGTCGTCGTGCGGTACCTCGCCCTTCAACGCATGCGAGTTGAAATCGCAGTACGGGCATTTTTGCACGCACCACGGGATGTGAATATAGAGGCTCAGGGGCGGCAAATTAGCCATTACGTAAGGCTTCCAGTAACAGTTTGAGCGCGCGTCCGCGGTGGGAAATGGCGCTCTTTTCTTCACGGCTCAGCTCCGCTGCGGTTTTACCTTCCGTCGGAACAAAGAATATCGGGTCGTAACCAAAGCCGCCGCTGCCTGCGGCTTCGCGAGCGATGATGCCCGGCCAGCTGCCGTGGCAAACCAGCGGGGTGGGATCTTCCGCATGGCGCAGATAGACCAGCACGCAGTGGAATTGCGCCTGGCGCCGATCGTCAGGCACGTCGCGCAGCGCGTCGAGCAGCTTTTCGAGATTGCGCTGGTCGGTCGCGTCTTCGCCGGAATAGCGGGCGGAATAGATGCCGGGCGCGCCGCCTAACGCATCAACGGCCAGACCTGAGTCATCGGCGATGGCCGGGAGGCCGGTAATCTGCGCGGCATGACGCGCTTTCAGAATGGCGTTTTCGATAAAGGTCAGGCCGGTTTCCTCTGCGGAATCCACGCCCAGTTCGGTTTGCGCCACGATATCGAGGCCAAAATCTGCCAGCAGCGAGGCCAGCTCGCGCACTTTCCCGGGATTGCCGGTGGCGAGAACAACTTTTTGCATATGAGATCCTGTTTATTCTTTCAGGGCGGCGACCCCATCGGGGATCTGCTGCGGATGAATGATTTTTATCTGTTTGTGGCGGCCCAGTTCGCCTTTCTCAATAAGCACCTGGCTTTTCGCTACGCGAAACTGTTTGGCGAGGAATTTTACCAGATGGGCGTTGGCCTGGCCGTCAACGGGAGGCGCGGTAATGGCGACTTTAAGCTCGTCGCCATGTAAACCAACGATGCTGTCGCGGCTGGCCTTAGGCTGAATATACAGCCGTAAGACCAACCCATCAGCGCAGGCTTCGACGGCACTCATAGCGCCATCCACAGCCCCGGAAGCAGAACGTTGCCGGTAGCCTGCAACAGTTCGGCGATACCCATGTTGATCACGTACAGCAGCAGAACCAGCACCATCGGCGAGAAATCAATGCCGCCCATCGATGGCAGCAGTCTGCGGATCGGACGCAGCAGCGGATCGGCCAACTGCATCAGGACATATTCCACCGGGCTGCGTCCCTGGCTTACCCAGCTCATGATTGCCATGAGCAGGAGAACCCAGAATATCAGCGAGCCGACGGTTTTAATGAGGATCAGCAGCGCGGAGATCCAGATAATCGGCTGGAAGGTGACGACCATAAACAGCACGATAGCTTTCACGACGCAGAGAATAAAGGCGACCAGCAGGGAGGCGCTGTCGAGCGGCCCCATCGCCGGGATAATGCGGCGCAGCGGCCCAACGACAGGCTGCGTAGCCTTGACCACGAACTGCGAAAACGGGTTATAAAAGTCGCAGCGCGCCCACTGCATCCAGACGCGTAACAACACGACCATTGTGTAAAGCTCAATGACCGTTGAGAGCAGGAAAGTCAACGTCTTCATGGCGTTCCTCAGATTCCTTATTTTTTGCTGTAGTCGCGCGCGCCGAAAATTGCGGTTCCGATGCGCACCATAGTGCTTCCCGCCGCGATGGCGGCTTCCATATCATCCGACATTCCCAGCGACAACGTATCGACGGTAGGGTAGTGCGTTTTTAGCCGCGCAAATGCTACCGCCATTTGTTGGGCGACGGCAAACTGCCTTACATATTCTGACTCTGGCGCGGGAATGGCCATTAAACCGCGCAGCTGCAGATTCGGCAGTTTCGCGATCTCTGCCGCCAGCGCGTCCAGCTCGTCAACGGGAATGCCCGACTTGCTCTGCTCATCGCTAATATTTATTTGAATCAGTACGTTAAGCGGCGGCATTTGCGCAGGTCGCTGTTCGCTAAGGCGCATGGCGATCTTCAGGCGATCGACGGTATGGCACCAGTCAAAATGCTCGGCCACCAGACGGCTTTTATTGGACTGCAGCGGCCCTATAAAGTGCCACTGTAGCCCGGTTGCGCCCTTTTCCTGAAAGTAGCGGATTTTCTCCACCCCTTCCTGAACATAATTTTCGCCAAACGCGACCTGGCCTGCGGCCATCGCTTCTTCGATAGCGCCCGCAGGTTTCGTTTTACTGACTGCAAGCAATGTAACTTCTTCTGGAGCACGGCCGCAGCGTGCGGCAGCGGCTGAGATTTTGTCCCGGACCTGTGCCAGGTTATGCGCAATATCGTTCATATACCGAGGATGAGTTATGGAACTGGAAGAAATAGTGGCCCTTAGTGTAAAGCATAACGTCTCCGATCTACACCTGTGCAATGCGTCAGCACCGCGCTGGCGTCGCCAGGGCAAGCTGGAGCCTGCGCCTTTTACCTCTCCGGATATTGGCAAGATACTCGCTGATTGGCTCAACGCCGAGCAGCTCGCCCAGTGGCAGGCCTGCGGACAGGTCGATTTCGCGCTGGCTCCGGCCGGCGGCCCGCGCCTGCGCGCCAGCGCATTTGTCCACAACCGCGGCCTGTCGCTGGCCCTGCGTCTGCTGGCGGAAACCTGTCCGCAGCTGGCTGATCTCGGCGCACCGGCCGCCTTAACGGAGCTGCTCAATGAGGAGAGCGGGCTTATCCTGGTCACGGGCGCCACCGGTAGCGGGAAATCCACCACCCTGGCGGCGATGGTGGGCTATCTTAATCAGCGCCTCAATGGCCATATCCTGACGCTGGAAGATCCGGTTGAGTTTATTCACCGCAGCGAGCGCTGCCTGATCCAGCAGCGGGAAATCGGTCGCCACTGCCCCTCATTTGCCGTGGCCCTGCGCGCTGCGCTGCGTCAGGATCCGGATGTCATTCTGCTAGGGGAACTGCGTGACAGCGAAACGATCCGCCTGGCACTGACCGCGGCGGAGACCGGACATCTGGTTATGGCGACGCTGCATACGCGCGGCGCGGCACAGGCGGTTGAAAGACTGGTGGATGTTTTTCCCGCTCAGGAGAAAGAGCAGGTTCGTAGCCAGCTGGCGGGAAGTTTATGCGCGGTGCTGGCACAAAAATTGTTTCCGGATACTGCTGGCGGAAGAGTTGCGCTATACGAGCTTTTGGTTAATACCCCGGCGGTGGCGAATTTGATCCGCGAGGGGAAAACGCATCAGCTGCCCGGCGTGATGCAAACCGGGCAGCAATTCGGGATGCAAACTTTTACGCAAAGCTTTCAGCAACGTACGGCTGCGGGTCTTTTATAGCTGCATCTTTTATATTCAGACATCATACCAATGGCTTGTTATGATAATGTTTTATTAATGTTTGGTATCATTATTTTATATTACAAATAAGTACCTAAAATTAAGCCGAATAATGCACGCTATGAAAAACGAATTGACATAAACCTCCCATAACCAGGAAAAAAGTTTGATAATCTTTTGACTCTCTTAAGGCATTCGATTTATGCTGTTTACAGGGATAGGAAAATTCCCATGGAATAATGTTTCAAGGTGTAAGTTTGGTTTGATTTTATAAATACACCAGCGATCGTATTCTTGTTAATTCATTTAACCGCTATGAAGGCGGGAATCAACTAAGGAGAGTTTTAAGTGATTAATTTATCTGAGAATTCGGCTTTTTCTCACCAGGTTACTTTTATTACTCACCCCTCTATTCAAAGCAAAGCATTCGCAACCTGGCTGGCTGAGAAGTTATCTGCGTCAGTCGTTCTGCAAAATATTAACAAACCCCTCGCGCAGCGTCTTTTGAAAGATTCTGTAATATTATTTGATATTGCAGTTTCAAATAAAAAGTTGAATAGCGTATGGCGTGACATTATTCGTCTGCAGGCGGATAACCCCGTTTATTGATTATCAATAGCGCGCAAAAGTATGAGCTCTACGAAATGGCGCAGTGGCCAGCGCTGTACGGCGTTTTCCGTCATGACGATGATGAATCGCGCTTAATTGAGGGCGTTAAGGCTGTGCTGAACGGCGAACAGACGGCTGAATTGAGCGTGATGCACCCGGCGATGTATGCTGCGGATCATGTATCGGCGCCTGCGGAAAATTCACCGCTGACCGAGCGTGAATGTGAAATCCTGAATGAACTTCGCTGCGGGGCGACCAATCTGGATATTGCCCGCGCGCTGTTTATCAGTGAAAACACGGTGCGTACCCATCTGTACAACGTGTTCCGTAAGCTAAGCGTGAAGAACCGGACTCAGGCGGTCAGCTGGGCGAATGAGCATTTGCGCCACTAAAAATGAAATCAGGATGATGGCGCCTGCCGCTGCGGTAGGGCGCCATCATTGATGTTCAGAAACTTTGCTCGAAGTAGCTTTCCAGAATAATGACTGCAGAAGCGGAATCCACGCTGCCTTTATTGAGCGCCGGAATCCACCGTGTTCGAATAGCCCGGCTCTGGCTTCAACCGTGCTCAGACGTTCATCATGCAGGGTTATTTGCACGCCGAAGCGGCCGTGGATTTTATTCGCGAAGTTGCGCGCGCGCGCGGTCAGGGGCTGTTCCGTACCGTCCATATTCAGCGGCAGGCCGACAATCACGGCTTCGGGCTGCCACTCTTTCAGCAGCTTTTCGATAATATTCCAGTCAGGCTTACCGTCCTGCGCTTTCAACGCGGGAAGGGGGCGGGCAGTGCCTGTGATGCGCTGCCCTACGGCGACGCCAATGCTTTTGGTGCCAAAATCAAAGCCTAAAAAGTGCCGCTCATTACGCATGCCCCGCTTCGGCTGGCATCGTCACGATATCGATGCCAATGAGCTTCGCAGCATCGCGCCAGCGGTCAGCTATCGGCGTGCTGAACAAAATATTCCGATCGGCCGGCGCGGTGAGCCAGGCGTTATCCAGAATCTCTTGCTCCAGCTGGCCTTTCTCCCAGGAGGCATAGCCCAGCGCAACCAGCACGTTGTCCGGCTGTTTATCCGTACCCAGCGTTTCGAGCACGTCGCGGGAGGTGGTGATCACCGTGTTATCGGAAATACGAATGCTGGAAGAAAAGTCGGAAGGCGGCGAATGCAGTATAAAACCCCGATCCTCGGCCAGCGGGCCGCCAACCATCACCGGTTTATCCAGGCGAATCTCGGGATTGCGCGGTTCAGGCGTGATTTTTAACTTCTCCAGGATCCCTTCAACCTGCAGATTTTCCATCGGCTTATTGATGATGATGCCCATGGCACCGTCATCGTTATACTCGCAGATATAGACTACGGAGCGACGGAACATCGGGTCCTGGAGAGCAGGCATGGCAATTAGAAAGTGATGCTGTAAATTCATTGTCAGAGGTTCTGTTCCTGGTTCAAAAAAGCAGCACCCAGTATGCGGGTAAAGCAAGGAGTGTCGATTCACTTTATCTTGCAGGCTCAAGGCGCGTTGCCGGTATGAACCTGAGCGTGAATCTCCTGAGCTGGCTCCAGGCTACAGGCGCTGGCCTGCAGCCTGAATAAGCGCTTTATTTATTGAGGCGCTTCTCGATGGCATCCATCAGCATCCCGGTAATGGAAATCGGGAAGGCGGCTTCGATTTCACGTACGCAGGTGGGGCTGGTGACGTTAATTTCCGTCAGGCGATCGCCAATGATATCCAGACCGACGAAGATTAAGCCTTTGGCCTTCAGCGTCGGGCCCACGCGGCGGGCGATAGCCCAGTCGCTTTCGGTCAGCGGGCGCGCTTCGCCACGACCACCGGCCGCAAGGTTACCGCGGGTTTCGCCGCCCTGCGGGATACGGGCCAGGCAGTAAGGAACCGGCTCGCCGTCAACCACCAGCACGCGCTTATCGCCATCTTTAATGGCCGGCAGATAGTTCTGCGCCATGCAGTAGCGGCTGCCCAGCTCGGTTAGCGTCTCGGTAATCACGCCGAGGTTGGGGTCACCCTCTTTAACGCGGAAAATGGAGGTGCCGCCCATACCGTCCAGCGGTTTGAGAATGACATCGCCATGTTTTTCCCAGAAGGCTTTCAGCTGGGCTTTATTACGGGTGACCAGCGTTTCCGGGGTCAGCTCGGAGAACCAGGCGGTAAACAGCTTTTCGTTACAGTCGCGCAGGCTCTGCGGCTTATTGACGATCAGCGTGCCTTGCTCTTCGGCGCGTTCGAGGATGTAGGTCGCGTAGATAAACTCGGTATCGAACGGCGGATCTTTACGCATCAGAATGACGTCAAGGTCCGCCAGAGGCAGATCCTGTTCGCCGTTGAACGCGTACCATTTATCGTAGTTCTGCTCGACGCTCAGCTTACGCGTACGAGCGCGGGCTTCGCCGTTGATTAAGTACAGATCGTTCATCTCCATATAATGGAGTTCATAGCCGCGACGCTGCGCCTCCAGCAACATGGCGAAGCTGGTGTCTTTCTTGATGTTGATGGTTGCGATGGGGTCCATCACGATGCCGAGCTTAATCATTATTCTTCTCCGTTAACGCTTCAACCTAAGTCGCCAAAACGCACCTGCAGGGCGGTAATGGCAGTGAGCGCAGTTGTCTCTGTACGCAGAACGCGCGGTCCCAACAGGATATCAGTAAACCGGTAGCGAGCGGTCATCGCTATCTCTTCTGCCGAAAGCCCGCCTTCCGGGCCAATCAGCAGCCGGATACGTTCGACCGGCAGCGGCAGCGTATTAATGCTGGCGCTGGCGCGAGGGTGCAAATTAAGCTTCAGGCCCTCGTCCTGCTCCGCGCACCAGGCTTCAAGCTGCATGGCGGGGCGGATCTCCGGCACCACGTTGCGGCCGCTTTGCTCGCAGGCGGCAATAGCGATTTTTTGCCACTGCTGGATCTTCTTCTGCAAACGTTCGGCGTCCAGTTTAACGCCACAGCGCTCGGAAAACAGTGGCGTTATGAGGCTTACGCCAAGTTCGATCGATTTCTGGATGGTGAATTCCATTTTTTCGCCGCGGGACATCACCTGGCCTAAATGGATATGCAGCGGGGATTCACGGTTATCCATTTTGCAGCTCTGAACGTCAACCAGAACGTTTTTCTTACCTGCCTCGACAATGACCGCCTCGAAGACCTGATTGCGGCCGTCAAAAAGCTCAATTGTCTGGCCTTTGCCCATGCGTAAAACGCGACCGACGTGGTTGGCCGCGTCGTCGGAAAGAGCTATCTGGCTACCCGTGGTAATCGGTTCCGGGTGATGGATGCGAGGAATGCGCATGCTTGATATTCCGTTCTTTGCGCAGATATTCTCCTCCCCCATGACAGGGAAGGAGTGAAGCTGCAAATTAACAATTGCCGCTAGTGTAGGTTAGCTCTTTTGCGCCTGGCAAGCCTGCAGGACGTAAGGATTATGGTTGCCCTGAACTTTGCAATACGCGCGTCGCGTTCGCACTCCCAGGTTGTTACCGGATACAGCTTATCCCAGGCGGTAAACAGCTGGGTTTGCTGGCGGGAAAGATTGAGCTGGTAGCGGTCGCGCATATAGAAGTAGGTTCTGGCGATAGCGCCCCGGGCGCGAGCCGGCGGCTCGGCAACTTTATCTTTAAAATCAACCTTCATCGCGCACTGGCCGTACTGGCCTTCGCCGCCGTTCCACTGGCTGTACATAAAGTTGGCGCGGTCGCCGTTGACCTCGCCGACCGCCGGCTGCAGGTTATGCATGTCGCTTTCCATCTTGCGGTATTCCGGATCTTTAGCGCAGTTTTTGCGCCCGCCGTCCTGCCAGCACTGACGCTGATGGCCAAACTGCCATGCGGGAACCACATGCTCCCACTCGACCCGGCTGGCGCGATTTTCATTTTTACGCACTTTATAGCCACAAGATTCCAGGTCGATAACCCCTTTTTTCCCTGCCAGTTGATTTTACAGCCGCAGTAGAAATCGCCGGGGGCGTCGGCATTGACCTTGACCCCAGCGGTCTTGGCCTGAGAAAAACTGTTGATTCCTTCCGCTGCAAGCGGGCGCATACCGCCGCGCTGAGAAACGCGGCAGCAAAAATATGAATACGGGACATCGTTAACTCCGTGTCAAAACGAGCCCGCAACGTATCGAATGTGATTGCCAGACGCAATCAGTCAGATCAGAAAATTTCCAGTTATTTCCGGAGATTACTTTTCCGCCACCAGAACATCTCCGCAGCGCACGCAGCGATAGGTGGCCTCCCCGCGCATCACGCGATTGTGGCGGCGGACGGTAAGCTGGTGCTGCTGGCACTGGCAGCGGTAGGGGAAGGTATTTTTACGCACTGAATCGAGTTCGAAACGATGGGTGCGCAGAGCCGGAACGCCCAGCACGCTTTCCATCATCCATTTCACTCTTTGCCGTGCGGCGCCACGCGGCCAAAATGCTTCCACACCAGCAGGTGGGCCAGCTCGTGCGGCACGACTTCATCAATAAACGCCTGCTGGTTTTCCAGCAGCAGCACCGGGTTAAGGCGGATTTCATTTTTCTCCAGCCAGGCGGTACCGGCGGAGGTTCCCGCTGCTGATAAACCAGCACCGGTTCAGGATAATGTCGTCCCAGCTTGAGGTTCGCTTTGGCAAGATTTTCCCGCAGGCTGCGCATAACGGCCTGTTGAAGGGCAATGGGAATTCGGGGTGTTTTCATAGCGCCAGAGGATAGTGCGGCGGGATGAGGAGAGCAAGAAGAAGCTTCCTCCCGGGAGGGAGGAAGCGGGTTAATCTAGTCGCGCGCGCCGATTTCGCGCAGCTTACGGCCTTTCATCAGGTTACGTTCGATATGTTCCAGCGAAACGTTTTTGGTTTCCGGGATCAGCCACAGGGTCAGGAAGATGAACAGGATGTTCAGGCCGCCATAGACCCAGAAGGTGTTGGCGCTGCCCAGCGAGTTCAGCATGGTCAGGAAGGTCGCGCCGACGATCATGTTGGCAATCCAGTTGGTGGCCGTTGAGCAGGTGATACCGAAATCACGCCCTTTCAGCGGCTGGATTTCGGAGCACAGCACCCAAATCAGCGGGCCGGCGCTCATCGCAAAGCCAACGATAAACATCAGCAGCATCAGGACGGCAAAGTACTGCGCCGTGGCGGAGTGGATGCCGATATGCATCATGCTGCCCAGTACGCCCATGCCGAGCGCCATAACGATAAAGCCGAGGATCAGCGTCGGCTTACGGCCCCAGCGATCAACCAGTCCGATGGCGATAAAGGTCGCCAGAACGTTGGTCAGCCCCACGATGACGGTTCCCCACATCTGTTCGGTGGTGTTGGTATAGCCCGCCAGTTCAAAAATCTTCGGCGCGTAGTACATGATGACGTTCATACCGGTGAACTGTTGCATCACCTGCAGCAGGACGCCGAGGAATACCGCACGGCGGAAGTTGCTGTTTTCTTTAAACAGCGACCAGCCGGACTGTTTTACCTTCAGGCTTTCGCGGATCTCATCCAGCTCGCGTTTCGCTTCAGCGCTGGTGTCGCGCAGGCGCAGCAGGACGCGTTCGGCGTCGACAAAGCGGCGCTTAGCGGCAAACCAGCGCGGGCTGTCAGGCAGGAAAACCACGCCAATCAGCAACAGCACCGCCGGGATAATAATTACCCCGAGCATCCAGCGCCAGGCGCCGCTGTAGCTGAATGCCGTATCGGAAAGATAGGCGCCGAGAATACCAATGGTAATCATCAGCTGATACATCGAAATCATGCTGCCGCGGATTTTTCCGGGGCGATTTCAGACAGATACAGCGGGGCGGTGTAGGAGGCGACGCCCACGGCCAGGCCGAGCAGCACGCGGGAGAGCAGCAGCACTTCCACGTTCGGTGCGGCGGCGGAGAACAGCGAGCCGGCAACGAACAGGATGGCACCAATCATCAGGCTTTTTTACGCCCGAGTTTGAAGGAGAGCCAGCCGCTGCCCACCGCGCCGACGGCGGCGCCGAACATCATGGAGCTGACCACCCACTCCTGAGTGTGGGCGCTTATCTGGAACTCGTTGGCAATGAAGGGTAAGGCACCCGCAATAACACCGATATCAAGGCCGAACAGCAGGCCAGCCAGTGCGGCGAGGAAACAGACAAAGAACGTCATCGTCTTGTTGGAACGCCCTTGTTTTTTGTTGTCAGGCATAACGCCCTCCGGTTGAGTTATTGATCTTGTCGATGCGTAGGGTAGGTAAATACGTCGTAAAAAAATGTGATAGTAATCACGGCTGTGTAATCGGTTACACTAGAGTAAAGAAACGTAATGACTATAAACGCATTTAAATCAGTATATTAATTAAGTTTAGCTCAAGAAATTAAAAGCGCTAATCGGACTTTACTGAAATATTGTGTAACAAAGTGAAGTCTTATTACATTTTGCATGCAATAACGGAAAAGGTTTGCTCTGCATATGATGTAATCGCTTCCATAAAAGGGAGTTGCAGGCGGTATGCCGGGCGGCTGAGGGCGTAAAATAAAAAGGCCAGCGCGAGGCTGGCCTTGAAAGCGAGGAGAGCGGCGTCTTATTTCAGACCGGACGCTTCGCGCAGCTGGGCCGCTTTGTCGGTTTTTTCCCACGGGAAATGCTCGCGGCCAAAGTGGCCGTATGCCGCCGTCTCTTTGTAGATCGGGTGCAGCAGATCCAGCATCTGAATCAGGCCATACGGACGCAGGTCAAAGAACTCGCGCACCAGCAGGGTCAGCTGCTCAGAAGGCACTTTTTCGGTACCGAAGGTTTCAACCATGATTGAAGTTGGCTCCGCCACGCCGATGGCGTAGGAAACCTGGATTTCGCAACGATCGGCCAGGCCAGCGGCAACGATGTTTTTCGCCACATAGCGCGCCGCATAGGCCGCAGAACGGTCCACTTTAGACGGATCTTTACCGGAGAACGCGCCGCCGCCGTGACGAGCCATGCCGCCGTAGGTATCAACGATGATTTTACGCCCGGTCAGGCCGCAGTCGCCCATGGGGCCGCCGATAACAAAACGGCCGGTTGGGTTGATAAAGAATTTGGTCGCGCTATTCAGCCACTCGGTCGGCAGAACCGGTTTGATGATCTCTTCCATCACCGCTTCCTGCAGCGATTTCTGATCGATGCTTTCGGCGTGCTGTGTGGAGAGAACGACCGCATCAATACCGACAACTTTGCCGTCGTCGTACTGGAAGGTGACCTGGCTTTTCGCATCCGGGCGCAGCCACGGCAGGGTGCCGTTTTTACGCACTTCAGCCTGACGCTGCACCAGACGGTGCGCATAGGTGATCGGCGCAGGCATCAGCACGTCGGTTTCGTTAGTGGCGTAGCCAAACATCAGGCCCTGGTCGCCCGCGCCCTGTTCCAGCGGATCGGCACGGTCAACGCCCTGGTTGATGTCCGGAGACTGTTTACCGATGGCGCTCAGCACCGCGCAGGAGTTGGCGTCAAAGCCCATATCGGAATGCACGTAGCCAATTTCACGGACCGTGTTGCGGGTGATCTCTTCGATATCAACCCATGCGCTGGTGGTGATTTCACCACCGACCAGAACCATACCGGTTTTGACGTAGGTTTCACATGCTACGCGCGCTTTCGGATCCTGTTCGAGGATCGCATCCAGCACGGCGTCGGAGATTTGGTCAGCAATTTTGTCGGGATGCCCTTCTGATACGGACTCTGACGTAAAGAGGTGTTTTGCCATGTTTTATTTCACCTGTGGACGATTCGGGTAGCTCATACTGTTGTGTAGAATGGCTTTGACGGATGACTCTACCAAAGCTTGCAGGTAGTGACACGAGCAGTCTGAGTGTTAATCAGTATAGATGGATTAACTTCTGGACGGCTATTTTAGGGCAGTTCTTGACCCCATTTCCAGCCTTTTTTGATATTCGTCGCATTTATAGAAAAAGGGCAGTGGCAATTTTCCTGACAATACCCGGCAACGCGCATATTTTTATTTTGCTTTTTACCCCGCTTCTCGGTATAAAACGCCGCGCGCGGCTCATTAAAACAGCGCACGAGCACTCACCTCGTGACGCCACTTCCAGCCGGGTTAAGCAGTCTCTATTGACAGAGTCCCGCAGCGGTGTTTTCGCTGGCTGTCCGGAACCTATAGCTTTGGCTTGTCGCTGGCCCGACTCGGGGCAGTGTGGAGGTGATACCAGATAATGAACCCACGTTTTTCGCCTGATTCGTCGCGTCGTTCCGTCGCGCGTCACTACTCCTCAATCCGCATCTCTCTCATGCAAACCAGCCGATGTTCTACCCATCTCGGCGCTTCTCAGGATTCCCGGGCCGGCAGGCTGCTGGAAAACTGAACAAGGGCGCTCTTGCGATAGCAAGGGTTTTCTCGTGGTTTCTCCGGACTGTCATACTCCGTTCGGGTACGTGTTTTACGATGATATGAATAAGAAACCGGTCGCTCAGCCGCAAGACCAGCACTATCTACTGGGATTTCGGACTGTTTATGGGTTGTTATCGCTTCTTCGGATTGCGATAGTAGTCAACTGTTTTACACTTGTTACTAAAATTTGAGGTTCGCTATGTCTGACGACATGTCTTTATCTTCGCCTTCGTCAGCAGGCGATCACGGTGTACTACGTTCCATGCAGGAGGTTGCGATGAGCTCCCAGGAAGCCAGCAAGATGCTACGTACTTACAATATTGCCTGGTGGGGTAATAACTACTACGACGTTAACGAACTGGGCCATATTAGCGTCTGCCCGGATCCTGACGTCCCGGAAGCGCGCGTTGACCTTGCCGAGCTGGTGAAAGCGCGTGAAGCTCAGGGGCAGCGCCTGCCTGCGCTGTTCTGCTTCCCGCAGATTTTGCAGCACCGCCTGCGTTCGATTAACGCCGCCTTTAAACGCGCGCGCGAATCTTATGGCTATAACGGTGACTACTTCCTGGTTTATCCGATCAAGGTTAACCAGCATCGCCGCGTGATTGAATCGCTGATCCACTCCGGCGAGCCGCTGGGCCTGGAAGCCGGCTCCAAGGCCGAGCTGATGGCGGTACTGGCGCACGCCGGTATGACCCGCAGCGTGATTGTCTGTAACGGTTATAAAGACCGTGAATATATCCGCCTGGCGCTGGTGGGCGAAAAGATGGGCCACAAGGTCTATCTGGTCATCGAGAAAATGTCCGAAATCGCCATCGTGCTGGAAGAGGCCGAGCGGCTGAACGTGGTGCCGCGTCTCGGCGTGCGCGCGCGTCTGGCTTCGCAGGGCTCCGGTAAGTGGCAGTCCTCCGGCGGCGAAAAATCCAAATTTGGCCTCGCGGCGACCCAGGTTCTGCAGCTGGTTGAAATTCTGCGCTCAGCCGGGCATCTGGACAGCCTGCAGCTGCTGCACTTCCACCTTGGCTCGCAGATGGCCAATATTCGCGATATCGCCACCGGCGTGCGTGAATCGTCGCGTTTCTACGTTGAGCTGCACAAGCTGGGCGTGAATATTCAGTGCTTCGACGTTGGCGGCGGTCTCGGCGTCGACTATGAAGGGACCCGTTCGCAGTCCGACTGCTCGGTGAACTACGGCCTGAACGAATACGCCAACAACATCATCTGGGCGATTGGCGATGCCTGTGAAGAGAACGGCCTGCCGCACCCGACGGTGATCACCGAATCCGGCCGCGCGGTCACGGCGCACCACACCGTGCTGGTATCGAATATTATCGGCGTTGAGCGTAACGAATATACCGAGGCGACCCCGCCCGCGGAAGACGCCGCGCGTCCGCTGCAAAGCATGTGGGAAACCTGGCAGGAGATGCAGGAAACCGGCAATCGCCGCTCGCTGCGCGAATGGCTGCACGACAGCCAGATGGATCTGCACGATATTCATATCGGCTACTCCTCCGGCACCTTTAATCTTCAGGAGCGCGCCTGGGCCGAGCAGCTGTATCTCAATATGTGCCATGAAGTGCAGAAACAGCTCGATCCCAGCAACCGCGCGCATCGCCCGATTATCGACGAACTGCAGGAGCGTATGGCGGATAAGATCTACGTCAACTTCTCCCTGTTCCAGTCGATGCCGGACGCCTGGGGTATCGATCAGCTATTCCCGGTGATGCCGCTGGAAGGGCTGAACAAGATACCGGAACGCCGCGCGGTGCTGCTGGATATCACCTGCGACTCCGACGGCGCGATTGACCACTATGTGGATGGCGACGGTATTGCGACCACCATGCCGATGCCGGAATACGATCCGGATAACCCGCCGATGCTGGGCTTCTTTATGGTAGGCGCCTACCAGGAGATCCTCGGCAATATGCACAACCTGTTCGGCGATACGGAAGCCGTCGACGTGTTTGTCTTCCCTGACGGCAGCGTCGAAGTGGAGCTGTCTGATGAAGGGGATACCGTCGCGGATATGCTGCAGTACGTGCAGCTCGATCCGAACACGCTGTTGACCCAGTTCCGCGATCAGGTGAAAAAGACCGATCTTGACGCTGACCTGCAGCAGCAGTTCCTTGAAGAGTTCGAGGCCGGTTTATACGGCTACACTTATCTGGAAGACGAGTGATCTATGCCCTCTCCGTAGCGGAGAGGAAGAGGAGAGAGAGGCCTGGTTCGCCACTTGCCAGACTCACTTGAACGCGTAGACATTTACGGCGATAATTCGGCCAACTAAGCAGTAAACTCATTCAAACCCTTCCTCGTCGGGCCTAACGACGCGGAAGGGTTTTTTTATATTTGTATTTCAATACAACGACTGTAAAAGAGGTCATACCCATGAGCACCTTAGGTCATCAATACGATAACTCCCTGGTATCCAACGCATTTGGTTTTCTGCGTCTACCGATGAATTTCATGCCGTACGACAGCGATGCGGACTGGGTCATCACCGGCGTACCGTTTGATATGGCGACCTCCGGACGCGCGGGCGGCCGTCATGGCCCGGCGGCGATCCGCCAGGTGTCGACGAACCTTGCGTGGGAGCACAATCGCTTCCCGTGGAATTTTGACATGCGCGAGCGCCTGAACGTCGTGGACTGCGGCGATCTGGTTTACGCCTTCGGCGACGCGCGTGAAATGAGTGAAAAGCTGCAGGCCCATGCGGAAAAACTGCTGGCGGCAGGGAAACGCATGCTCTCTTTTGGCGGCGACCACTTTGTGACGCTGCCGCTGCTGCGCGCTCATGCGAAGCACTTTGGCAAAATGGCGCTGGTGCATTTCGACGCCCATACCGATACCTACGCCAATGGCTGCGAATTTGACCACGGCACCATGTTCTACACCGCGCCCAACGAAGGCCTGATCGATCCGCATCATTCGGTGCAGATCGGTATCCGTACCGAGTTTGATAAAGACAACGGCTTCACGGTGCTGGATGCGGGCCAGGTCAACGATCGCAGCGTTGACGATGTGATTGCGCAGGTGAAACAGATCGTCGGCGATATGCCGGTGTACCTGACCTTTGATATCGACTGCCTGGATCCGGCGTTTGCCCCGGGTACCGGTACGCCGGTGATCGGCGGCCTGACTTCCGATCGTGCGATCAAGCTGGTGCGCGGCCTGAAGGATCTGAACATCGTCGGCATGGACGTGGTGGAAGTTGCTCCGGCCTACGACCAGTCCGAAATCACCGCCCTGGCGGCGGCGACGCTGGCGCTGGAAATGCTCTACATTCAGGCGGCGAAAAAGGCGAATAAACAGGTCGCTCACAGCGTGCGTTTTCCTCGAACGACCTGGAGGCGCAGTGCTTGCACCGGCCTAAGAATGAGTGCAGGTTGTGTTGCCGGGTAAGGTGTGAGCCGCTACCCGGCATACCGATAAGCTCCCCAATTCTGTTTGTTATGCCACTTGGGGAGCCGGGGCTTACTTAATCCCGTCGGCCTTCATGCGATCGCGGATATGCTGAGCGCGTGCTTCCGATGCCGGGTGGTCATCAAACATGGAGCTTTGGCGTCCGGCTTCCAGCTTCGCCAGTTTCTCGAAGCTGGTGGCAAGTCCTGCCGGATTAATGCCGCGCTTGCGCAGCAGATCGTACGAGTAGTCGTCCGCTTCCGATTCCTGACGCTGGGAGAACTGCGAGTTCACCAGCTTCTCGCCCAGATCGCCCAGCTGCGACTGCGACAGGCTGCCGACGATGCCGCCCGCGGAGGCCGCCGCCGCGCGTACCGCGTTGGTGCCCAGCGCTACCTGCATCCCTTTCTTCACGTGGCCCAGCGCGACGTGGCCCATTTCGTGGCCGATAACCGCTTCGACTTCATTATCATTCATCAAATCCATCAGTCCGCTGTAAACGCGGATGCAGCCGTTAGCCATGGCGAAGGCGTTAACGTCTTTAGTTTGATACACCTTGTAGTTCACCGGCTGGCCGTTGATGTTGTCCCCCAGCGCTGCGGCGATTTTACTCAGGCGTTTGCTGTATTCACTGCTGGCAGGCGCGATAGTCGCTTTCGCATCCATCTCCTGACAGGCTTTGTCGCTTAAGGTTTTCACCTGCTCATCGCTGAGCGAATAAGCCTGGAAAGCCTCCGCGCCGGAGCTAAGCAGGCCGTTGGAATCCATGTTCTGGCATCCGGTAAGCGTGGCTGCGATCCCAAGGGCAAGAAGAGCTGAGCGAATTTTCATTTTTTTATCTTCCACAATCTTATGGTTATTTATCCGAAAAAACGGCGATGGCTGCCTGCCGTATCCTGTGCAAATTATAAATACTATATGAGAATGCGGGCGAGAGGATTACGCCGTAGCACAACGTGTTCCAGAGATTTCTTAAACGGCAAAAGGATGCTCCATGTACATGCTTTGCCGCTTAGGTTACATTGTTCACACTTTTTTCCGGCGTAGCCCAAAACGCGCTGTCGTCAAGTCGTTGCGGGCATGGCCTTCATTATCCGATCTGGAGTCAAAATGTCCTCACGTAAAGAGCTTGCTAACGCTATTCGTGCGCTGAGCATGGACGCAGTACAGAAAGCCAAATCCGGCCACCCGGGTGCCCCGATGGGTATGGCTGACATTGCCGAAGTCCTGTGGCGTGATTTCCTGAATCATAACCCGCAGAACCCGTCATGGGCCGACCGCGACCGTTTTGTCCTGTCCAACGGCCACGGTTCCATGCTGATTTACAGCCTGCTGCACCTCACCGGTTATGATCTGCCGATTGAAGAGCTGAAGAACTTCCGTCAGCTGCACTCTAAAACGCCGGGTCACCCGGAAGTCGGCTACACCGCGGGCGTGGAAACCACCACCGGTCCGCTGGGGCAGGGTATTGCGAATGCGGTTGGTATGGCCATCGCGGAGAAAACTCTGGCGGCGCAGTTCAACCGCCCGGGCCACGACATTGTTGACCACTTCACCTACGCGTTCATGGGCGACGGCTGCATGATGGAAGGTATCTCTCACGAGGTATGTTCTCTGGCCGGTACCCTGAAACTGGGCAAGCTGGTGGCGTTCTATGACGACAACGGCATCTCTATCGACGGTCACGTGGAAGGCTGGTTCACCGATGACACCGCGAAGCGTTTGAAGCCTACGGCTGGCACGTGGTGCGCGGCGTTGACGGTCACGATGCTGACTCGATTAAACGCGCGGTAGAAGAAGCGCGTGCGGTCACCGACAAACCGTCCCTGCTGATGTGCAAAACCATCATCGGTTTCGGTTCGCCGAACAAAGCCGGTACCCACGACTCCCACGGCGCGCCGCTGGGCGACGCGGAAATCGCGCTGACCCGCGAAGCGCTCGGCTGGAAACACCCGGCGTTTGAAATCCCGTCTGAAATCTATGCCCAGTGGGATGCCAAAGAAGCCGGCCAGGCAAAAGAGTCCGCGTGGAACGAGAAATTCGCCGCCTACGCCAAAGCCTTCCCGCAGGAAGCCGCCGAGTTTACCCGCCGTATGAAAGGTGAGATGCCGGCTGATTTCGACGCGAAAGCGAACGAATTCATCGCGAAGCTGCAGGCTAACCCGGCGAAAATCGCCAGCCGTAAAGCGTCGCAGAACGCCATTGAAGCTTTCGGCCCGCTGCTGCCTGAGTTCCTCGGCGGCTCTGCTGACCTGGCGCCAAGTAACCTGACCCTGTGGTCCGGCTCTAAGGCCATCAACGAAGACACTGCCGGTAACTATATCCACTACGGCGTACGTGAATTCGGTATGACCGCGATTGCCAACGGTATCGCCCTGCACGGTGGTTTCCTGCCGTACACCTCCACCTTCCTGATGTTCGTCGAGTACGCGCGTAACGCGGTACGTATGGCGGCGCTGATGAAACAGCGTCAGGTGATGGTCTACACCCACGACTCCATCGGTCTGGGCGAAGACGGCCCGACGCACCAGCCGGTTGAGCAGGTGGCTTCCCTGCGCGTCACCCCGAACATGTCAACATGGCGTCCGTGCGACCAGGTGGAATCCGCCATCGCGTGGAAATACGGCGTAGAGCGTCAGGACGGCCCGACCGCGCTGATCCTCTCCCGTCAGAACCTGGCGCAGCAGGAGCGTACCGAAGAGCAGCTGGCGAACGTCGCCCGCGGCGGCTACGTGCTGAAAGACTGCGCGGGACAGCCGGAGCTGATCTTCATCGCCACCGGTTCTGAAGTGGAGCTGGCGGTTGCCGCTTACGAAAAACTGACTGCCGAAGGCGTGAAGGCGCGCGTGGTTTCCATGCCGTCCACCGACGCGTTCGACAAGCAGGATGCCGCTTACCGTGAAGCCGTGCTGCCGAAAGCCGTCTCTGCGCGCGTGGCCATCGAAGCGGGTATCGCCGACTACTGGTTCAAATACGTGGGCCTGAACGGCGCGATCGTTGGCATGACCACCTTCGGTGAGTCTGCGCCGGCGGAGCAGCTGTTTGAAGAGTTTGGCTTCACCGTGGACAACGTGGTCGCGAAAGCGAAAGCGCTGCTGTAGTTCTTTTACCGCCTCCGGGTTACGGGCCAGCGCGGTCGGGTAGCCCGGACAGGTGCGCAGCACCGCCTCCGGGTAAAAACTCTGGCTGCCGCCGTAAAAAACGGGTCGCTCTGGCGGCCCGTTTCTTTTTCAGCCCATCCTCAGCACCCTGCCTTTTTCCAGAAGCACCCGGCGGGAAAAGTGCCGCCGTGTAAACGCCTCATCGTGGCTGATGGCCACTACGCTGGTCCCTCTTTTGCGGCAAACCGCCAGCCACGCTTCAAATATTGCCAGCCAGTGCTGGTCAAAATCGCGGCTGGGTTCGTCAAGCAGCAGTATTTCTGGCGCCATGGCTTCCAGAGAGGCGACGGCGACCATCCTGCGTTGGGCGGTATGTAAATCCAGCGGATGCGCGTCGGCTACGCTCTCCAGCCGGCATAATTTCAGCGCCGCCGCGGTGCGTTGCGCAACCTCCGCAGGAGGAAATTTCTGGAGCCGCAGCCCAAAGGCGACCTCTTCCGCGACTTTGCTGTGGAAGAGCTGGTTTTCGGCCTCCTGAAACAGCACGCCGATGATATTGGCGCGTTGACGGTTTTTGTATTGCGCAATCGGCTTATCCAGCAAATTGACGGTACCGGACGTGGCGGGTAGCAGTCCGGCCATCACCCGCAGCAGGGTGGATTTTCCCGCGCCGTTATCGCCGGTGAGCGCCAGCCATTCCCCCTGGCCGAGCGCCAGCGAGATATTTTGCAAACAGTCAGCCGTCGCGCCGGGCCAGCGCCAGGTCACCTGATTCAACGTTAGCATAGCGGGGAAAGCGCTCCATCGTGCAGTCGCCATCCCTGCTGACACCAGGCAAGAAAAGGCGAAGGGGGGCGTTCAAAAAGGATAATCAACGAACGCTGCGCCAGCGCCCAGTGCCCCAGGCGCTCCAGAAGCATAGCGCTTGCCTGCGCCGTCAGGCGGCTAAAGGCTTCGTCAAGGATCAGTAGCGTTGGCCGCATAGCCAGCGCGCAGGCGATCGCCACGCGCTGGGTTTCTCCCCCGGATAGGGTGGAGGGGTGGCGATGTCGTAACGCCTGGCACGCCGTCAGCGTCAGCGCTTCGTCAATACGGCGCATAATCTCCTCTTCGCTGAGGCAGAGATTTTCAGGGCCAAAAGCGACCTCTTCTTCGACGCTGAAGGTACAGCCGGAAAGCTGGAGATAGGGTGATTGCTGGACCAGCTGGATGGTCTGCGCCCGTTCGACCAGCGATTGCTGCCCGATGGGGATACCAAGCAGGGTGCCTTTACCTTCGATATCGCCGGGCAGAAAATCCGGATACCAGCCCGCCATAATCTGCGCCAGAGTGCTTTTCCCGCTGCCGCTATCGCCAAAAATCGCCACAATGCCGGGCTGCGAATAATGAAAATCAAAGCATGCCGCAGATCGCGCCGCCTGGGTCGGGTGATAGCGGAATTGTTCTAACGTAACCATAGCCAGGCTCCAGCTTCAGCGACCATCGCCAGCAGCATGCCGTAACGCGCCAGACGTTGTAAGGTGCTGTCTTTCGGCGCCCAAAGCGTGGTGCGCCGACGATGTAAACGAAATGCCCGCATATCCAGCGCCGCTCCGCGTATCGCCAGATCGTTAAGCGCGTTGTGGGTCAGAGGGATAATGAGCGCAGGCATAGCGCGCAGCCGCTGATAGCCGTTCTCGTCCAGCGGTACGCCGCGGGCGCGTTGGGCCTCGTGGATAATCGTCAGCTGGCGCTTTAGCTGTTCGACAACCAGCAGCGGGCCAGCGAACAGATAAGCGACGCCCGGCGGCAGGCGTGAAGCAAATAGGGCGCGAATAAAGCGTTGTACCGGTACGTACTCCATCCACAGCTGTGACGTTGAAACAATCGCCAGAATTCTCAGCCACAGCGTGATGGCGCTGGCCCAGCGCTGCGGGTCGCGAGGGTGGCCGCTCAGCCACTGGGTAAACCAGCCGCCGTGGACCAGCCACAGGCCAATGCCCAGCGAGAAGAGGAGCCAGGCGACGTATTTTGCCCGCCGCCGCGTCGCCCTGAACAGCAGCAAGCTGAGAAACGCCGCTGCGCTATAAACCGGCAGCGCCGTCTCTGCGGGCAGCAGCAGCGTAGTCGCCGCCGCCAGCGCCCAGAGAGTTAATGACGTAAAAGGGTGCATTAGCGTACGGCAGACATCGCAGGAAACTGACGCAGCGTGCGCAGCGGCAGCTGGCGCAGCAGGATCCAGACGATAATCGCGGTAAGGATTTTATCCACCAGATTAGCGCCTAAGACGGTAATCGCCACCGATTCCAGCAGATTCTGACCTGCCGAATGGATCCAGGCGACGAACAGATCCGCGCCGCTGCCCGTCACGCCGCCGAACAGCGCCGTACGCAGCGGTACGGCGACCGCGGTCACGGCGAGGGTAATGACAACGCCGCTAATGACCACCTTCGGTAAGGTGCGGAACCATCCCGCGCGCGCCAGCCATCCGGCGACCAGACCAATCACCATCGCCACCGGCGCAAAGGCGGCGGCAATCGGATCGGTCAGCAGCCCCCACAGGAGGTTGGTCAGTAACCCGGTCAACATGCCAATGACCGGGCCGAGTAAAACCGCGCTGATTAAGGTGCCGATCGAATCGAGAAAGATGGGAAGCTTTAACAGACTGATGAGCTGTCCGCCGATCATATTGATGGCGACTGCGATCGCAATCAGCACCAGGGACTGGCTGGTAAATTGGCGACGAGCCATAGAAACCTCTTTAAGGGGAAAAGTTATCGGGATGAAATGACCAGTTCGTCATAGCCGGAAACCGCGCACGGCTGACGGCTAAACGCCAGGGAGGTCAGTTCGCCTATCACCAGCTCAAGGGTGGTGCGGACGGTACAGCCGGGCATCATATGGCCGCCGAGCATGGCGCCTTGCGGATCGGATATCGCTAAATGGAGATGTTCACCTTGCCATTCCAGCGTGCCGTTCAGGGAGATAACCTCATAGGTTCCGGTCAATAAAGTGGTCTCATCCTGGCCGGCAAAACGTAATGCCGCATCGCTTAAGCTGCCGGTACAGCCGGCTATCCAGGCGGCCTGAATCTGTTGCTCTTGTATGAAGGCGCGCAGGCGTGAAAAAACCTCATCGCCCGGAAGTAAGCGAAGCGCATAGTAACGAGCCGCAGAGGGCTGCAAGTGGGGGATTATCATTTTTTCGAGGGACTCCGAGACTCGGACGTAACGGTCATCATATCGCCGCTATACGGTATAGTTTCTGATATAAATCAGTGTTTGCCGCCCGGCAACGAAAAGATTTTGCTACGCTTATTCGTCATTGTGGAATAGGGAATAAATTCCGCGGCAGAGAGGGTAAAAGTGTGATGTAAGTCAGATAAATGGTTTCTCCGGCTGGACAATCATTCCTTTTATTCCTTGTTTGGCTTATTCTAGCTGAAGCGTTTCAGTCGTCTAAATGTTCGACAATTAATCAATCAGTCGCAGTTTGCGACAGGTAAGGTTTCCCTTAGAGCGTTGCTGCATTACTCTGTCAGCCACCTCATATCATGGATAGCCTTGCAGGAGACCTATGACCATACGCGTTGCGATTAATGGCTTCGGTCGCATCGGGCGTAACGTGGTTCGTGCTTTGTATGAATCCGGGCGTCGTGCGGAAATTACCGTGGTGGCAATCAATGAACTGGCGGATGCTGCCGGCATCGCGCATTTATTGAAATATGACACCAGCCATGGGCGCTTTGCCTGGGATGTACGTCAGGAGAGAGAGCAGCTGTTTGTTGGCGACGATGCCATTCGTCTTCTGCATGAATCTTCCCTTGAGGCGTTGCCCTGGCGGGAACTGGCGGTTGATGTGGTGCTTGACTGTACCGGCGTTTACGGCAGCCGCGAGCATGGCGAAGCCCATCTTCAGGCCGGCGCCAGAAAAGTGCTTTTTTCACACCCTGGCGGCAACGACCTCGACGCGACGATCGTTTTTGGCGTAAATCATGCTGAGCTCAGAACCGAGCACCGTATCGTCTCCAACGCCTCCTGCACCACCAACTGCATTATTCCGGTCATTAAGCTGTTAGATGATGCCTATGGCATTGAGTCAGGAACGGTAACCACGATCCACTCATCAATGAACGATCAGCAGGTCATTGATTCCTGGCATCCGGATTTACGCAGGACGCGAGCGGCCAGCCAATCAATCATCCCGGTTGATACTAAGCTTGCTGCGGGGATCACGCGTTTTTTCCCTCAGTTTAACGATCGCTTTGAAGCGATCGCGGTTCGTGTACCGACGATTAATGTGACGGCGATCGACCTTAGCGTAACGGTGAAAAAACCGGTAAAAGCAAGTGAAGTCAACCAGTTGCTGCAAAAAGCAGCACTGGGTGCATTTCATGGTATAGTTGACTATACGGAATTGCCGTTAGTCTCGATAGATTTCAACCACGATCCCCATAGCGCCATCGTCGATGGCACACAAACGCGGGTAAGTGGCGCGCATTTGATCAAAACGCTGGTCTGGTGCGATAACGAATGGGGCTTTGCTAACCGGATGCTCGACACCACGTTAGCGATGGCCGCACAAGGTTTCAGGTAAGGCGCTCAGGCGCCTGCAAAACTTTATCAAGAATCAACGAGAGGATTCACCATGTCTGTAATTAAGATGACCGATCTGGATCTGGCTGGTAAACGCGTTTTTATCCGTGCGGATCTGAACGTACCGGTTAAAGAAGGGAAAGTAACCAGCGACGCGCGTATCCGTGCTTCTCTGCCGACCATCGAACTGGCCCTGAAACAGGGTGCGAAAGTGATGGTCACTTCCCACCTGGGTCGTCCTACCGAAGGCGAGTACAACGAAGAATTCTCTCTGCTGCCGGTTGTTAACTACCTCAAAGACAAACTGTCTAACCCGGTACGTCTGGTTAAAGATTACCTGGACGGCGTTGAAGTCGCTGCCGGTGAGCTGGTGGTTCTGGAAAACGTTCGCTTTAACAAAGGCGAGAAAAAAGATGACGAAGCGCTGGCGAAAAAATACGCTGCGCTGTGCGATGTATTCGTCATGGACGCGTTCGGTACCGCTCACCGCGCGCAGGCTTCTACTCACGGTATCGGCAAATTCGCTGACGTCGCTTGCGCAGGCCCGCTGCTGGCCGCTGAGCTGGACGCCCTGGGTAAAGCGCTGAAAGAACCGGCTCGTCCGATGGTCGCTATCGTGGGTGGTTCTAAAGTTTCTACCAAACTGACCGTTCTGGACTCCCTGTCTAAAATCGCTGACCAGCTGATCGTCGGCGGCGGCATCGCCAACACCTTCGTTGCCGCTCAGGGCCACAACGTCGGTAAGTCCCTGTACGAAGCCGATCTGGTTGACGAAGCGAAACGCCTGCTGACAACCTGCGATATCCCGGTTCCGACTGACGTTCGCGTGGCAACCGAGTTCTCTGAAACCGCAACCGCTACCCTGAAATCTGTTAACGACATCAAAGATGAAGAGCAGATTCTGGACCTGGGCGATGCTTCCGCAGAGAAACTGGCTGAAATCCTGAAAAACGCGAAAACCATCCTGTGGAACGGCCCGGTCGGCGTGTTCGAATTCCCGAACTTCCGCAAAGGTACTGAAATCGTAGCTAACGCCATCGCAGACAGCGAAGCGTTCTCCATCGCAGGCGGCGGCGACACCCTGGCAGCAATCGACCTGTTCGGTATTGCTGACAAAATCTCCTACATCTCCACCGGCGGCGGTGCATTCCTCGAATTCGTGGAAGGTAAAGTTCTGCCGGCAGTAGCCATGCTCGAAGAGCGCGCTAAGCAGTAATTCAGTTCAGGCGGGGAGACCCGCCTGTTTTTCAGCGCGCGTAAAAGCTCGCGAACCTTCTTCAACGGTCGAAGATACAGATACAGGACTACGTAACATGTCTAAAATTTTTGATTTCGTAAAACCGGGCGTCATCACTGGCGACGACGTTCAGAAAGTGTTCCAGGTAGCTAAAGAAAACAACTTTGCTCTGCCAGCGGTAAACTGCGTGGGTACTGATTCCATCAACGCCGTTCTGGAAGCAGCTGCAAAAGTTCGTTCTCCGGTTATCGTTCAGTTCTCTAACGGCGGCGCTGCGTTCATCGCGGGCAAAGGCGTGAAAACTGACGTTCCTCAGGGCGCAGCCATCCTGGGCGCTATCTCTGGCGCGCATCACGTGCATCAGATGGCTGAGCACTACGGTGTTCCGGTTATCCTGCACACTGACCACTGCGCTAAGAAACTGCTGCCGTGGATCGACGGTCTGCTCGACGCGGGTGAAAAACACTTCGCCGCAACCGGCAAACCGCTGTTCTCTTCTCACATGATCGACCTGTCTGAAGAGTCCCTGCACGAAAACATCGAGATCTGTTCTAAGTACCTGGCGCGTATGGCCAAAATGGACATGACTCTGGAAATCGAACTGGGCTGCACCGGCGGCGAAGAAGACGGCGTGGACAACAGCCACATGGACGCTTCTGCTCTGTACACCCAGCCGGAAGACGTTGATTACGCGTACACCGAGCTGAGCAAAATCAGCCCGCGTTTCACCATCGCCGCTTCCTTCGGTAACGTACATGGCGTTTACAAGCCGGGCAACGTGGTACTGACCCCGACTATCCTGCGCGACTCTCAGGAATACGTTTCTAAGAAACACAACCTGCCGCACAACAGCCTGAACTTCGTATTCCACGGTGGTTCCGGTTCTTCCGCTCAGGAAATCAAAGACTCCGTAAGCTACGGCGTGATCAAAATGAACATCGATACCGATACCCAATGGGCAAGCTGGGACGGTATCCTGCAGTACTACAAAACTAACGAAGCTTACCTGCAGGGCCAGCTGGGCAACCCGAAAGGCGAAGACCAGCCGAACAAGAAATACTACGATCCGCGCGTATGGCTGCGCGCTGCACAGACGTCCATGGTGACTCGTCTGGAGCAGGCATTTAAAGAGCTGAACGCGATCGACGTTCTGTAAGAAAGGTTTGTTGCTTACCCGGAAGCCCGCAGAAATGCGGGCTTTTTTATTATCTGAACAACATGAAATGTTGCTAAATAAATGTGATCAATTTGGCAAAACGCACTCTTATTGTTTACCCTTAACCTGTTTGTAATTATCAGGTTTGGTTATTTTTTCCCCGTCCGGGTATCCATAAGGAAAGTTGAATGGAAGATTTGAACGTTGTCGATAGCATAAATAACGCCGGTTCATGGCTGGTGCGCAATCAGGCGTTACTGCTGAGCTATGCCGTCAACATTGTCGCGGCTATCGCGATTATTATTGTCGGTTTGATCGTGGCGCGGATTGTTTCCAACACCGTCAATCGCCTGATGCGGGCGCGGCATATTGATGCCACCGTTGCCGATTTTCTCTCTGCGCTGGTACGCTACGCCGTTATTGCTTTTACGCTGATCGCCGCCCTCGGCCGCGTGGGCGTGCAAACCGCCTCGGTTATTGCCGTCCTCGGCGCCGCAGGTTTAGCCGTTGGTCTGGCGCTGCAGGGCTCGCTGTCTAACCTTGCCGCTGGCGTCCTTCTGGTGGTCTTTCGCCCGTTCCGAGCCGGTGAATACGTTGACCTTGGCGGTATCGCGGGAACCGTGCTGAACGTGCAGATTTTCTCCACGACCCTGCGCAGCGCAGATGGCAAAATCGTGGTGGTGCCGAACGGTAAAATCATTGCCGGGAATATCATCAACTTCTCCCGCGAGCCGGTGCGCCGCAACGAGTTTATCATCGGCGTGGCCTACGACGCTGATATCGATAAAGTGAAGCAGCTGCTCACCAATATCATCGAATCGGATGAACGTATCCTCAAAGATCGTGAAATGACCGTGCGTCTCAATGAACTGGGCGCTTCTTCGGTGAACTACGTGGTGCGCGTATGGAGTAAGAGCAGCGATCTGCAAAGCGTATACTGGGACGTTCTGGAGCGTATTAAGCGCGACTTTGACGCCAATGGCATCGGCTTCCCGTATCCGCAGATGGACGTTCACGTCATTCGTCCGCAGGAAAAAGCAGAGTAATTCTCCTCTTTTATACAGGCCGGTTTGTCCGGCCTTTTTTCTGCGCCCTATTAGTAGTTCTTATTAACGATTAAAATTTTCAATTTCCTCTAATGATTTCCGCGCGCTATATTCCCCGGCATTGACTCTTTCAGTGGAAATCACTTGCGATGTTATCGTATTACTTTCAGGGCCTTGCCCTGGGAGCGGCCATGATTTTGCCGCTCGGTCCGCAAAACGCCTTTGTGATGAATCAGGGCATTCGTCGTCAGTACCACCTGATGATTGCTCTGCTGTGCGCCATCAGCGATCTGCTGCTGATCTGCGCCGGGATTTTTGGCGGCAGCGCGCTGCTGATGCAGTCACCGTGGCTGCTGGCGCTGGTGACCTGGGGCGGCGTCGCTTTTTTATTGTGGTACGGCTTTGGCGCGCTGAAAACGGCCTTGAGCAGCAATCTGGCGCTGGCCAGCGCGGAAGTGATGAAGCAGGGGCGCTGGAAAATTATCGTCACTATGCTGGCGGTCACCTGGCTGAATCCGCACGTGTATCTGGATACGTTTGTGGTTCTCGGCAGCCTTGGCGGGCAGTTGGCGATGGAGCCGAAGCGCTGGTTTGCCTTAGGTACCATCAGCGCCTCATTCTTATGGTTCTTTGGGCTGGCCCTGCTGGCCGCCTGGCTCGCCCCGCGCCTGCGTACGGCGAAGGCGCAGCGCATTATCAACGTGCTGGTCGGTCTGGTGATGTGGGTCATTGCCTTCCAGCTGGCGAAGGACGGCTTCGCTCATGTGCAGGCGCTGCTTAACTAAGCCTTGTCCGATGGACTTTCTCCGCGTACGCGCTAAGCTTGCAGGCATGCGTCTGCGTATAGACGACCAATGTAAGATGGAGAAACGACAGTGAAGTTAAAAGTCATGGCCCTGGCGGCGGCACTCGGATTTAGCGCAATGGCAGTTCAGGCAAACGAGTTGCCAAACGGCCCACATATTGTCACTTCAGGTACCGCCAGCGTCGCTGCGGTTCCTGATATCGCTACGCTGGCGATTGAAGTAAACGTCTCCGCGAAAGACGCGGCATCCGCTAAAAAGCAGGCCGATGAGCGCGTGGCCCAGTATCTCTCCTTCCTGGAGAAGAACGGCATTGCGAAGAAAGACATTAACTCAGCTAACCTGCGTACCCAGCCTGATTACGACTATCAGAACGGTAAAAGCATTCTTAAGGGCTACCGCGCGGTGCGTAGCGTTGAAGTGACGCTGCGCCAGCTGGATAAGCTCAACGGTCTGTTAGATGGGGCGCTTAAAGCCGGTCTGAATGAGATCCGTTCGGTTTCACTGGGCGTGGCGCAGCCGGACGCTTATAAAGATAAAGCGCGTAAAGCGGCGATTGATGATGCCATTCACCAGGCTCAGGAGCTGGCTACCGGGTTCCACGGCAAACTGGGGCCCGTCTACAGCGTTCGCTATCATGTCTCCAACTACCAGCCGAGCCCGATGGTGCGGATGATGAAAGCCGATGCGGCGCCGGTTTCTGCTCAGGAAACCTACGAGCAGGCGACCATTCAGTTTGATGACCAGGTGGACGTGGTGTTTGAGCTGCAGCCGACCCAGCCTGCGCCAGCACCTGCGGAACCGGCGAAACCCGCTGAAGAACCCAAAGCCGCGCAGTAATCCTGTCGCCCGGCCTTTGCGCCGGGCTTTTTCTGTGACTATCTGTAAAATTGAGAGCGCGACAAAAGTCTTTTCCCTGAATAAGGTAAGGATATATCCCTGTTCTACGATGAGGTGAGCATGGATATCTTTATTTCGAAAAAGATGCGCAATTTCATTCTGTTGGCGCAGACCAATAATATTGCCAGAGCGGCGGAAAAAATTCATATGACCGCGTCTCCCTTCGGCAAAAGCATCGCTGCGCTGGAGGATCAGATCGGCTATACGCTATTTACCCGTAAAGATAACAGCATCAGCCTCAATAAAGCGGGGCAGGAGCTCTATCAGAAACTGTTTCCCATTTATCAGCGCTTATCGGCCATCGATAACGAAATTCACTATTCCGCGCACCGCTCGCGCAACATCGTTATCGGCATCGACAATACCTATCCAACGATTATTTTCGATCAGCTCATCAGCCTGGGCGATAAATACGATGGCGTAACCACCCAGGCCGTGGAGTTCAGCGAGAATGGCGTGATTGATAACCTGTTCGATCGCCAGCTGGATTTTATTATCTCGCCGCAGCATGTTTCGCCCCGCGTGCAGGAGCTGGAAAATTTGACCATTAGCGAACTGGCGCCGCTGCGTCTGGGGTTTCTTGTTTCCCGCCGTTATGAAGATAAGCCGCCGCAGGATCTGTTACGTGAGCTGCCCTGGCTGCAGATGCGTTTCCAGAACCGGGCCAATTTTGAGGCGATGCTGGACGCGTATATGCGCCCCAGCGGGATCAACCCGACGATTATCTATCGCCCCTATAGCTTTATGGCCAAAATTAGCGCCGTAGAGCGCGGGCAGTTTTTGACGGTTATTCCTTACTTCGCCTGGCGTCTGGTGAATCCGGCGAAGCTGAAGTACTTCGACGCGCCCGGCAGCGCGATGTATATGCAGGAGTATCTCTATTCGCTGAAAAATCATCGCTATACCGCCACGATGCTTCAGCACATTACTGAAGATCGCGACGGCGCGGAGGGCTAGCCGAGCATTGAACCGTGCTCAAGCAGATTACGATGCAGGTCGAAGGCGTGGGCGAGGTCGTGGTGAATATGACCGCCGGGAGCGCTCTCCAGATAGCGATGTAAATAGTCCCGGTAGAGCGGATGCGCGCAGTTATCAATGATGGCGCGGGCGCGCTGCAGCGGCGATAGCCCGCGCAGATCGGCGATACCCTGCTCGGTAACGATCGCCTTCACGCTGTGCTCGCTGTGATCGACATGGCTGCACATCGGCACGATGGTGGAGATCTTCCCGTCCTTGGCGATGGACGGCGCCATAAAGATAGAGAGCCAGGCGTTGCGTTCAAAATCGCCGCTGCCGCCGATGCCGTTCATCAGATTCACCCCGGCTACGTGCGTCGAGTTGGCGTGACCGTAGATATCAAACTCCAGCCCCACGTTGAGGGCGATAACCCCCAGACGGCGGATAATTTCCGGATGATTGGAGATCTCCTGCGGGCGCAGGACAATGCGGCTGGCGAAGAAATCCATATTGTCGTAAATCTTGCGCAACGAACCGGCGGATATCGTCAGGCTGGAGGCGCTAACGCCGGTGATTTTCCCCGTTTCCAGCAGATGAACCACCGACTCTTGTAAAACTTCCGAGTACATCATAAAAGCCGGGATATCCGGATTTTCGCCCAGCCGTGCCATGACCGCGTTGTTGATATTGCCCACGCCGCTTTGCAGCGGCAGAAATTCAGGCGGGATGCGTCCGCGAGCCATCTCTTCCAGCAGAAAGGTGACCACGTTATCGGCAATTTTCTGACAAACCGGATTATTGTTATCCAGAACGTTTCCGGCGTCGGGCAGCTCGGTCTCCACCACAGCGACAATCTTTTTCGGATCGATTTGCACGTACCGGCTGCCCACGCGATCCATGGCATGAAAGATGGCGATGCTGTTGCGCCGCGGCGGGGCGCCGGGGATCACGATATCGGCCAGCTCGGCAACCCGCGGGCTGTGGTAGTGATTCAGCTCAATGATCACTTTCTTCGCCCGCAGCAGCCAGGTTGGCGCGTTGCCGATACCGCTGGTGAGCCAGACCCGTCCGTCCGGCGCGATAGCCGAAGCTTCGATCACCGCGACATCAATCTCGCCAAAGAACCCATAGTTGACCATTTGCGCCACTTCGCTCAGGTGCAGATCGACAAACTTCACCTGCCCCTGGTTGATTTTTTGCCGCAGTCCGGAGGCGGTCTGATACGGCGCGCGCCACGAGACGGCATCGGCTGCCGATAGCGCATCATCGGCGGCGGCGCTGATGGAGGCGCCGGTCAGCAAGCGGATCTGAAAAGGCTTCTGCGCCCGATGTAATTCGTCAGCGCGGCGAGCGATGGCCGCGGGCAGCGCTTTAGGCGAACCGGCGGGCGTGAATCCGCTGAACGCCACCATCTGGTCGTGCTGGATAATCTCCGCCGCTTCATCGGCGCTCATCCGTTTCATTTTATACTCCTTAATCCGGCGTGATTAATGGCCGACGAACTCAGGTTTACGCTTTTCCATAAACGCGCTCATGCCTTCCTGATAATCCACGCTGTCGTAGACGGCGCGACGCATTCCCTGAATACGTTCGAACTCATCGGAATTCATGGTGTGGGCTTCGCCAAGCACGCGCAGCTCTTCCTTAATGACCGCGATCGCCAGCGGCGCTTTCTCGGAGATGTGGTGCGCCATCTGCAAGGTAAAATCTTCCAGTTCGTCGGCGTCCACCACGTGATTGAGAATACCGACCGCCAGCGCGCGCTGGGCGGTAATCGGCAGGGCGGTGAAAATCAGCTCTTTCACGATATGAAAGCCGGCGTCGCGGGTCAGATTGTGAATGCCGACCAGGTTGTAGGGCACGCCGAGATTCACCGGCGTCATAGAGAACGTGGACGTGCTGGCGGCGATGATCAGATCGGAGCTCATGATCATCTCAAACGCGCCGCCCCAGACGCTGCCTTCGACCATGGAGATCACCGGTTTCGGATACTTTTGGATCATACGGATGATCTGACGCAGAGGATCGTCATACGAGAGCGGATCGCGGCGCCCGCCGGGCAATTCGTGGATGTCATGGCCGGCGGAGAAAACCTTTGCTCCCCCGGGCGCGCGTAAAATGACGCAGCGAATTTCCGGCCGGTTGAGGTCGCTCAGCGCCTGCATCAGATCGTCGATGAACACCTTGCTTAAGGCGTTGAGCTTGCGGCTATAGTTGAACTCAATCACCGCAACCTTGCGGATAATTTCGACATTAACATATTGATAAGACATAAATATCCTTTTACGCAAAGTAATGATTCTGGAGGAATTCGCTAATCTGCCGCAGGCCGGTGCGCGGCGAGAGGCCGTTGTTTTTTACCGCCTGTAGCGTTTGCTGGAAGTAGCGCGCAAAGTCGGTTCGGGCAAACAGCAGGTGCAGCGCCTCGGTTTCGGCCTGTTTTTGCAGCCACTCCAGCGCCTGGCGCTGGCGCAGTTTTTCCAGATCGCCGCTGTCGGTGAGGGTGGTTTTGAAGTCAAGAATTGCGAGCCAGACGGCTTCGATGCCGCGCTGCTCCAGCGCGCTACAGCTCAAAACGCGCGGCTGCCACGCGGCGTGCTTGCGGCGCAGAATATGCAGGGCGGATTCATACATATGACGGGTGATTGCCACCCTGGCGCGGTTCTCGCCATCATCTTTATTGATAACCACGATATCCGCCATCTCCATAATCCCCTTCTTAATGCCCTGCAGATCGTCACCGCCGCCGGCGATCTGCAGCGAGATAAAGCAGTCCACCAGCCGGGAGAGTTCCGTTTCCGACTGGCCGACGCCGACGGTTTCGACAATCACCGCGTCATAGCCCGCCGCTTCGCACAGCAGTATCAGCTCCCGCGCGCGCAGGCTGGTGCCGCCCAGATGGCCGCTGGAGGGCACCGGGCGAATAAAGGCCGAATCCGATCGCGCCAGTTCGATCATGCGCGTCTTGTCGCCAAGAATGCTGCCGCCGCTGACCGGGCTGCTCGGATCGACCGCTATCACCGCGACCCGCAGGCCGTGGCGAATCAGCAGCATGCCGAAAGCTTCCAGAAAAGTGCTTTTTCCCGCCCCCGGCGTGCCGGTGACGCCGAGGCGCAGGGCGTTGCCGGTGAAGGGCATAATGGCATCCAGCAGCTGTGCGCTTAGCGCCTGATGGCGGGGATGCTGGCTCTCCACCAGCGTCATGGCCTGGGCGAGCGTGGCCCGCTCGCCCAGGCGTAGTCGCCGCACGGCGTCCGTCAGCGTGGCGTGGTTAATCATGATATTGGCTAATCCTCATCAGGACGTCGCGTACGCTCTCCAGCATCGGCGTACCGGGGCCGTAAATGGCGGCCACGCCGCGCGCCTGCAGGAAGGCATAATCCTGCGGCGGGATGACGCCGCCGGCGATGACGCAGATATCTTCCCGCCCCCATTTTTTCAGGGCATCGACCAGCTCGGGGATCAGGGTTTTGTGGCCTGCCGCCAGCGAGGAGGCGCCCACCACGTGCACGTCGTTTTCCACCGCCAGGCGGGCGATCTCTTCTGGCGTGGAAAACATCGGGCTCAGGTCAACGTCGAAGCCGAGATCGGAATAGGCGCTGGCGATCACTTTGGCCCCGCGATCGTGACCGTCCTGACCCATTTTGGCGATCAGAATGCGCGGGCGGCGGCCGCGTTCCGCGAAGAATTTTTCGGTTTGCGCAACAATAGCGTCGAACTCGCCGGCGGCTTTGTCTGACTGGTGGTAGCTTTGCGCAATCACGCCGGTGACGCACTGGCTGGGTACCAGGTAGCGGTCAAACGCCGCCTCCAGCGCGTCGGAAATTTCGCCCAGCGTGGCGCGAACGCGGGCGGCGTTGATGGCGGCGGCCAGCAGGTTTTCACCATGCTGCGCGGCGTGGGTGAGGGCGTTCAGCGCGGCTTTTACCGTCACGTCGTCCCGACTGGCGCGAATTTTTTTCAGCGAGGCGATCTGTTCGTTGCGCACCTTGACGTTGTCGATCTCCAGTACCGCCGTTTCATCTTCTTTTTCCAGCTTGTACTTATTGACGCCGACGATGACGCGCTTGCCCTGGTCGATCAGCGATTGTTCGCGGGCGGAGGCCTCTTCGATCATCCGTTTCGGCAGTCCGGCCTCGATCGCCTTTGCCATTCCGCCCGCGTCGTCGATCTGCTGCATAATGGCCCGCGCCTGCTTGACGATCCGATCGGTCAGCGATTCGAGGTAGTACGATCCGGCCAGCGGGTCTACGGTGCGGCAGATCTCTGACTCCTCCTGGATGATGATTTGCGTATTACGCGCGATACGGGCGGAAAAGTCGGTGGGCAGGCCAAGCGCCTCGTCGAAAGCGTTGGTGTGCAGCGACTGGGTGCCGCCGAGCGTGGCGCCGAGCGCTTCGATAGTGGTGCGGATCACGTTGTTATACGGATCCTGCTCGGTGAGGCTCCAGCCGGAGGTCTGGCAGTGGGTGCGCAGGGCTAAGGATTTCGGATTGGTAGCGCCGAAGCCGCTTACCGCTTCGCTCCACAGGTAGCGTGCGGCGCGCAGCATGGCGACGTTCATAAACAGATCCATACCGATGCCGAAGAAAAACGACAGGCGCGGAGCGAAGTCATCGATTTTCAGCCCGGCGGAGAGCGCGGCCTTGATGTATTCGATACCGTCAGCCAGGGTAAAGGCCACCTGCTGCACGCAGTTGGCTCCGGCTTCGCCCATGTGGTAGCCGCTGATGCTGATGGTGTTAAAGCGCGGCATGTTGCCCGAACACCAGGCGATGATGTCGGCGATAATGCGCATTGAGGGTTTTGGCGGGTAAATATAGGTATTCCGGCACAGGTACTCTTTCAGAATATCGTTCTGGATCGTGCCGGTGAGCTGTTCAGGCGCAACCCCTTGTTCTTCCGCCGCGACGATATAAAACGCCATTATCGGCAGCACCGCGCCGTTCATGGTCATCGATACGGACATCTTATCCAGCGGGATCCGATCGAATAAAATCTTCATGTCTTCGACGGTATCGATCGCCACGCCGGCTTTCCCCACGTCGCCCGCCACGCGCGGGTTATCGGAGTCATAGCCCCGGTGGGTCGCGAGGTCGAAGGCGACGGAAAGCCCTTTCTGCCCCGCGGCGAGGTTGCGGCGATAGAAAGCGTTGGACTCTTTGGCGGTAGAGAAACCGGCGTACTGGCGGATGGTCCACGGCTGTGCGGTGTACATGGTGGCGCGCGGGCCGCGAACGTAAGGCGGCAGGCCGGGTAGGGTGCCGGTCACTTCCAGATTATCAAGATCGGCTTCGGTATACAGCGGCTTAACGTCAATGCCCTCTGCCGTCTGTTTTACCAGGGCATCGACGGTTTTTTCCCGCCGGCTGAGCTCTTTGTTGGCGAGCGTTTGCCACTCCCGTAACTCTGACATGTTGTGCTCCGTATGCGCAATGAAATGGGATATTGCGAATACGGTGAGCTTTTTCATCGCCCCTGTCGCCAGCAAAAAATAGCCATCGATGCGTCGTTTTTTGCCGCATGAAATGTTTTATTTTGTGATGTATTTCAAAGATATGAACAGGAGAAGGTGGGTCATACAGGCCGGACGGCGCCGGCCTGCTTGCGGGGGTTAATCTTGTCTCAACACTTTATGGCCGTAATCGATCAGCGCATCGGTCACCCGGCGCATCATGCGGCTTTCCGGGGCAAAACGGTGCCAGTAGAGCATCCGGCGCTGGAACAGGCCCGGCGTGAGGTTAATCAGTTCGCCGCTGTTCAGCTCTCTCTCAATTTGCAGATGCGGGATCATACAGCAGGTTGTTCCCTGACGGGCCAGCTGCACAAAGGCTTCCGAGGAGTTCACGATATGGCAGGGCACGCTGCCCGGCGGCAAATCGAAGTTCTGCTGCAAAAAGGCCTGGTGCATATCATCGAGATGATCGAATGCCACCACCGGCGCTTTCAGCAGCGCCGAGCGGGTCACCCCGTTGGGGAAATAGCGCTGGGCAAACTCCTTCGAGGCGACGAACAGGTAGTCGAGGGCGCCCAGCTGATCGACCAGGCAGCTGGGCAGCGCCTGCGGCTGAATACTGACCGCGCCGACCACTTCGCCGCGGCGCAGGCGTTCCTGGGTCCGGGTCTCATCTTCCACCTGCAGGTTCAGCCGAATAGGGGAGTCGGAAAGCACGCTGGAGAGCGCGGGCAGCAGCCAGGTGGCCAAGCTGTCGGCGTTGACCGCCAGCGATAGCAGCAGCGGCGTGGAGCCGGTTTGTTCATCGCCCAGCCACTCCTCTTCCAGCAGTTCGACCTGACGCAGCAGGGCCAGCAGCTTTTGCCCCTGTTCGGTGGGACGCGGCGGTACGGTTCGCACCAGCAGCGGTTGTCCAAACATGTTTTCCAGCTGTTTGATGCGCTGAGAGACGGCGGACTGCGTAATACAAAGCTTCTGCGCGGCGCGCTCAAACCCTCGTTCCCTGATTACCGCGTCCAGCGCCTGTAGTGTTCTGTAGTCCGGTCGTTTCATTGCTCTGGCGTGCCCCCTAATACTTTTCGTTAACTCGCACTATGACATAAATTTGTTTTTGATGAAGATGAAAAATTGGCGACCGCGTTGTGTGATCGCCGTCGCAGGGACAATGACCCCCCTGATGTTCTATAATGCGCCTCAGGAATTCACATCTCGGACCATAATCATGACGCAAGATGAACTGAAAAAAGCGGTAGGCTGGGCGGCACTGCAGTATGTACAACCGGGCACTATCGTTGGGGTCGGTACGGGCTCGACGGCGGCGCACTTTATCGATGCGCTGGGTACCATGAAAGGGCAAATAGAAGGGGCGGTTTCCAGCTCTGATGCCTCTACTGAAAAACTGAAAAGCCTCGGTATCACGGTTTTTGATCTGAACAGCGTTGATCGTCTTGGTATTTACGTGGACGGCGCAGATGAAATCAACGGCCATATGCAGATGATCAAGGGCGGTGGCGCAGCGCTGACGCGTGAGAAAATTATCGCTTCGGTCGCCGACAAATTTATCTGTATCGCCGATGCTTCCAAGCAGGTGGATATTCTGGGTAAATTCCCGCTGCCGGTGGAGGTGATCCCGATGGCGCGTAGCGCCGTGGCGCGTCAGCTGGTTAAGCTGGGCGGCCGTCCGGAGTATCGTCAGGGCGTCGTGACCGATAACGGCAACGTGATCCTCGATGTGTTTGGTCTGGAAATTCTGGACGCTATTGCGCTGGAAAATACCATTAACGGTATTCCGGGCGTCGTGACCGTCGGCCTGTTTGCGAATCGCGGTGCGGACGTCGCGCTGATTGGCACCGCTGATGGTGTAAAAACTATCACTAAATAGTCTGATCCGAGGGAGCGAATCGCTCCCTCGCAAATATTTTTTCTCCAGGCCTATTTTGGTGACTTCTGTCACATTTATGCGCCTTGTCTTAGTAACAATCTACCTTTCTATTACTTTCTGGTGTTTTGTCCTGCTATTTCCCGCTGATTGATATTTCTTCAGGTTGCCGACGCAAACGTTCATATTGCCGCAATAGTTTTTTTTGATATGTTGCTGAGAAGAACTTTCGTTCCGCACGACATCAGTTAAGACAAAAACAGGACGGGGAAATGGCTAAGGTATCACTGGAAAAAGACAAGATTAAATTTCTGCTGGTTGAAGGTGTGCACCAAAAAGCGGTGGACAGCCTTCGCGCAGCGGGCTACACCAATATCGAATTTCATAAAGGCGCGCTGGATAGCGAAGAGCTGAAAGCGTCCATCCGTGATGCCCATTTCATCGGCCTGCGTTCCCGTACTCATCTGACTGAAGAGATCTTCGCGGCGGCGGAGAAGCTGGTCGCGGTTGGCTGCTTCTGTATCGGTACCAATCAGGTTGATTTAAACGCGGCGGCGAAACGCGGTATCCCGGTGTTTAACGCCCCGTTCTCCAATACCCGTTCCGTTGCTGAACTGGTGATCGGCGAACTGCTGCTTATGCTCCGCGGCGTACCGGCGGCAAATGCCAAAGCGCACCGCGGCGTATGGAACAAGCTGGCGGTCGGCAGCTTTGAAGCGCGCGGCAAAAAGCTGGGTATTATCGGCTATGGTCATATCGGCACGCAGCTGGGTATTCTGGCCGAATCGCTGGGGATGCATGTCTATTTCTACGATATTGAAAGCAAGCTGCCGTTAGGTAACGCGACTCAGGTCCAGCATCTTTCTGATTTGTTGAACATGAGCGATGTGGTGAGCCTGCACGTGCCGGAAAACGCCTCTACGAAGAACATGATTGGCGCGGAAGAGCTAGCGCTGATGAAACCCGGCGCGCTGCTGATCAACGCCTCTCGCGGCACCGTGGTGGATATCCCGGCGCTGTGCGATGCGCTGGCGAGCAAGCACCTGGCGGGCGCGGCGATCGACGTCTTCCCGACCGAGCCGGCGACCAACAGCGATCCGTTCAACTCTCCGCTCTGTGAGTTCGACAACGTTATCCTGACCCCGCACATTGGCGGCTCAACTCAGGAAGCGCAGGAAAACATCGGTCTGGAAGTGGCGGGCAAGCTGGCGAAATACTCCGATAACGGTTCTACGCTCTCGGCGGTTAACTTCCCGGAAGTGTCGCTGCCGCTGCACGGCGGGCGCCGTCTGCTGCATATCCATGAAAACCGTCCGGGCGTTCTGACCGCGATTAACCAGATTTTCGCCGCGCAGGGCATTAACATCGCGGCGCAGTATCTGCAGACCACTCCGCAAATGGGCTACGTGGTCATTGATATCGAAGCCGAAGAAGATGTCGCGCAGAGCGCGCTGCAGGCGATGAAGGCTATTCCTGGCACCATCCGCGCCCGTCTGCTGTTCTAACTCCTTTTATGCCAGCGGGCAGGTCATCGACCTGCCCCTTTTCTCCTGATAGACCCTTCTGCAATTTCCCGTCGCCACCCAAACGCTTTGCGAAGCTTGCCGCAAACGGCGATTAAAACCGTCGGATGTCGTTGTGCCTGAAAGAAAGGGATTTACGATAAAGACTCAGCGTGGGGCTGAAGCGGGAAAGCCCCTACCGAGGCAGGGGCTCTAAAAGGAAAGGGACGATGATGAGACTTTTCATCATGCTGCTTATCCTGTTAATCATCGCCTGGCCAGCATATTAACAGAGAGAATGCAGGAGGGAGGTTCGCCTCCCTCACCCTTTACCCAGGAATTTAGGTGAAAAAAACAGCAATGTCAATTGTTCGGACGTTTTACCAGAGCCAGGTTTTTGACGGCGTGATGACCGCTGGCAGCGGGATATCCCACTGCTCCGTTGGCAGCGCGTCGACCTGCTGGCAATCATGCGCGTAGCCGACCGGCTGCAGGCGATGCTGCCGCCAGTTTTGCAGCGTCCGGTCGTAAAATCCGCCGCCCATACCCAGGCGCTGTCCGGCGGCATCAAACGCGACCAGCGGCGTTACCAGTACATCCAGCTGGCTAAGCGGGAGGACATCGCGCACGTCGAGCTTCGGTTCGCGGATGTTCAGACGATTCACCACCAGATCGCTGCTTGGGTGGTAGTGCAGAAACAGAAGATTGCCGGGGCTGAACGGATGAAGCACGGGGAGATAGACCCGTTTGCCTGCCCGCCAGAGCTGATCAATCAGCGGCCGCGTATCCAGCTCGCCATCAAACGAAAGAAATACCGCGACCGTCTGCGCGAGCAGAACCGGCGGATACGCCATCATTCTGTCCGCCGCCTGGAGGGCGAACTGGGTTTGCTGCTCCGGCGTTAACGCGCGTCGGCGCTGGCGGATCTGCTGACGAATTTGCTGCCTGGTAAAGGGGATATCTGACAATAGGGTCATACCTGAGTCTCATCGGTGAGCAAACGATACCAACAGGCGTAGTCTAATACACGGCGGCGAAAGCCGAAAATTAACTTAGGGGGATGAAACGAAAAAGAAGGGAATCTCCGAGATGCCGCCGCAGGCTGTAACCCTTGAACCCTTGGTTCAAGGTGAATGTGTCGTCACAGTTTTAAGGCTTCTCGGACGGGCCGAGCATGCTCACCAACCGTGGAGCGCCACATTCTTGTGGTATGAAATATCGGCTCAGGGGACTGGCCCGCTTGCAAACATCTCAGAGAAATTTTGTTCTTGCGATTACTCTAACACAGTTAAATGCAAAGTGTTATTCAAACTTCTGCCCGGGTCTTTCGCTTATGCGACCTTGCTCAAGCAATGCTTGTTCGATGGTCTGCTGAAGCATCCGAATACGCTGCTCCATGCTGGCGGCGTAGTCGCGGGTTTTCGCTTTTTCCTGAGTCAACTCATAGCTGATGTTCAATGCGGCGATGAAGACCAGCTGCTCAGTATTTGTGACTCTAGTGCGTTCTTTTAAATCTTGCAACCGCTGATTCAGGTCGTCAGCTGCCTGGTTTAAGGCATCCCTTTGTTCAGGCGGGCAATTCACTCGTAGTGAACGGCCAAAAATTTGGAGATCTACGGGTTGTGCAGACATGCCACCTTCCTGCTGATTGACTGCGCGGCCTTCACGCCCTGGGAGGGTCTGCGAAGGGGCGACACTATAGCTACCCTGGTTTTAAGATACAAGCCCTATTCTGGTTCACCAGGGTCCAAAGTGGTAGCATATCATGAATATTCCTCCCAACGATGACGAATGCGCATGTCTATACAGAACGAAATGCCTGGCTACAACGCTGTAGACCAGTTACTGAACCAACAAGGGGTAGGATTAACCCCTGCCGAAATGCACGGTTTGATTAGCGGGATCCTGTGCGGCGGCAACAAAGACAGCAGCTGGCAGCCGTTGGTGCACGATCTGACTAACGAAGGCCTGGCTTTTGGTCACGAGCTGGCGCAGGCGCTGCGTAACATGCATTCCGCCACCAGCGATTCGCTGGAGGATGACGGTTTCTTATTCCAGCTCTACCTGCCGGATGGCGACGAGGTGAGCGTGTTCGATCGCGCCGATGCGCTCGCGGGTTGGGTGAACCATTTTCTGCTTGGGCTGGGCGTGACGCAGCCTAAGCTGGATAAAGTCAAAGACGAAACGGGTGAAGCCATCGACGATCTGCGCAATATTGCTCAGCTCGGGTATGACGAAGACGAGGATCAGGAAGAGCTCGAAATGTCTCTGGAGGAGATTATCGAATACGTACGCGTTGCTGCGCTGCTGTGCCACGACACCTTCTCTCTTCAGAAACCCACTGCGCCGGAAGTTCAAAAGCCGACGCTACACTAATCATTCATTAAATCGTTCAGGGGGCGTCATGACTCAGCAGGAATTTCTCTCTCGTCGCCAGGCTCTACTGGCGCAGATGCAGCCGGGCAGCGCAGCGCTCATTTTCGCCGCGCCGGAAGCGGTACGCAGCGCAGATTCAGAATATCCCTACCGGCAGAGCAGCGATTTTTGGTACTTCACCGGCTTTAATGAGCCAGAAGCGCTGTTGGTATTGATTAAAAGCGATGAGACGCACAACCACAGCGTGTTGTTTAACCGCGTGCGCGATCTGACCGCTGAAATCTGGTTTGGCCGCCGCCTCGGGCAGGAAGCTGCCCCCGCGAAGCTGGGCGTCGATCGCGCGCTGGCATTTAGTGAAATCAATCAGCAGCTGTTCCAGCTCCTTAACGGCCTCGACGCTATCTACTTTGCGCAGGGCGAATATGCCTACGCCGACGACATCGTGTTTAACGCGCTGGAAAAACTGCGCAAAGGCGTACGGCAGAATCTGCAGGCGCCAGGCTCGGTCATTGACTGGCGGCCGATGGTGCATGAGATGCGCCTGTTTAAATCGGCAGAAGAGCTGGAGGTCATGCGCCGCGCAGGGGAGATCTCCGCGCTGGCCCACACCCGCGCTATGGAAAAATGCCGTCCCGGGATGTTCGAATATCATCTGGAAGGCGAGATCCTTCACGAATTCAACCGTCACGGCGCGCGCTTTCCTTCTTATAACACCATCGTGGGCGGCGGCGAAAATGGCTGCATCCTGCACTACACCGAAAATGAGTGCGAGCTGCGCGACGGCGATCTGGTGCTGATTGACGCAGGCTGCGAATACCGCGGCTACGCGGGCGATATCACCCGAACTTTCCCGGTTAACGGCAAATTTAGCCCGGCCCAGCGCGAGATTTACGATATCGTCCTTGAATCTCTGGAAACCTCGCTGAAGCTCTATCGCCCGGGTACCTCAATTAAAGAGGTTAACCAGCAGGTGGTGCGGATTATGATTACCGGCCTCGTGCGTCTGGGGATCCTGAAAGGTGAAATTGATGAGCTGATTGCCAATAACGCCCATCGTCCTTTCTTTATGCATGGCCTGAGCCACTGGCTGGGGCTCGACGTGCATGATGTCGGCAGCTATGACGTTGACCGCTCGCGTATTCTTGAGCCGGGAATGGTGCTGACCGTTGAACCGGGGCTGTATATTGCGACGGATGCCGACGTGCCGGCCCAGTACCGCGGCATCGGCATTCGTATTGAAGACGATATCGTCATTACCGAAGACGGTAATGAGAACCTCACCGCCGGCGTAGTGAAAAAAGCGGACGATATCGAGGCGCTGATGGCGGCGGCGCGCCAGCTATGAGCGTCCTGATCGTCGGCGGAGGAATGACCGGCGCGACGCTGGCGCTAGCGATATCTCGCCTGACCGGCGGTACGCTGCCGGTGCATCTGGTTGAAGCATCTGCGCCGGATTCCGCGCAGCATCCGGGCTTTGACGCCCGCGCCATCGCTCTGGCTGCCGGCACCTGCCAGCAGCTGGCTCGCGTTGATATCTGGCAAGAGATAGCCGACTGCGCCACGGCCATTCAGCGCGTTCACGTCAGCGATCGCGGCCACGCGGGGTTTGTGACGCTCGAGGCTGAGGAGTATGGGCTGGCGGCGCTGGGCCAGGTGGTTGAGCTGCACGATGTCGGCCAGCGCCTGTTTGCGCAGCTGCGCAAGGCGCCGGGCGTGACGCTGCACTGCCCGGCAAAGGTGGAAAATGTCAGCCGCAGCGAAGAGAGCGTCAGCCTGGTTCTGGACAACGGCGAAACCCTCAGCGGTAAACTGCTGGTCGCCGCCGACGGCTCGCGCTCGACGCTGGGGGCCCGCTGTGGTATCAGCTGGCAGCAGGAACCCTATGAACAGCTGGCGATTATCGCCAACGTCAGTACCGCGCAGCCGCATAGCGGGCGCGCGTTTGAACGCTTTACCCCACAAGGCCCGCTGGCGATGCTGCCCATGTCGCAGGGCCGCTGCTCGCTGGTGTGGTGTCATCCGCAGTCGCGGCGTGAAGAGGTGCTGAGCTGGTCGGACGAACGCTTCCGCCATGAGCTTCAGCAGGCATTCGGCTGGCGTCTTGGCCGGATCGTCCATGCCGGAAAGCGCAGCGTGTATCCGCTCTCGCTCACCCGAGCCAGCCGCACGGTTGCGCATCGGCTGGCGCTGGTCGGCAACGCGGCGCAAACGCTGCATCCTATTGCCGGGCAGGGATTTAACCTCGGTCTGCGCGACGTCATGAGCCTGGCGGAAATGCTGGCGCAGGCGCAGGCAGAAGGAGAGGATCCGGGCGGCTATCCGCTTCTGAGCCGCTATCAGACCCGACGCGCCGCAGATAAAGCCGCCACCGTCGGCGTGACCGATGGGCTGGTGCATCTGTTCGCCAATCGCTGGGCGCCGCTGGTGGTGGGGCGCAACGTCGGTCTGATGGCGATGGAATTATTTACCCCGGCGCGCGATGCGCTGGCGCAGCGTACCCTCGGTTGGGTTCCCCGTTAAGGAGTGAAACGTGCAAAGTGTTGATGTCGCTATTGTTGGCGGTGGAATGGTGGGGCTGGCGGTTGCCTGCGGTTTGCAGGGCAGCGGGCTGCGCGTTGCGGTGCTGGAACAGGCCGCGCCTCAGCCGTTAAGCGCGGATGCGCCGCCGGCGCTGCGGGTGTCGGCGGTTAACGCCGCCAGCGAGAAGCTGCTGAGCAAACTGGGCGTCTGGCAGGATATTATCGCCCAGCGCGCCAGCTGCTACCACGGTATGGAAGTGTGGGATAAAGACAGTTTTGGCCGCATCAGCTTTGATGACCAGAGCATGGGCTTTAGCCACCTTGGGCATATTATTGAAAACGCCGTGATTCACCACGCCCTGTGGCAAAAAGCGCAGCGCTGCGCGGACGTCACTCTGCTGGCTCCGGCGCAGCTGCAGCAGGTTGCGTGGGGGGAGAACGAGGCCTTTCTTAGCCTGCAGGACGGCACGATGTTAACCGCCCGGCTGGTGGTTGGCGCCGATGGGGCCAATTCATGGTTGCGCAATAAAGCTGATATCCCGCTCACCTACTGGGATTATCACCATCATGCGCTGGTTGCCACTATTCGCACCGAAGAACCGCACGAAGCGGTGGCGCGTCAGGCGTTCCACGGCGAAGGGATTCTGGCGTTTCTGCCGCTGAGCGATCCGCACCTCTGCTCAATTGTCTGGTCGCTCTCTCCCGAGGAGGCTGAGCGGATGCGGCAGGCGGACGATGCCGCTTTTAACCAGGCGCTGAATATTGCCTTCGATAACCGCCTCGGCTTATGCGCCGTGGAGAGCGAGCGCCAGGTCTTCCCGCTCACCGGCCGCTATGCGCGCCAGTTTGCCGCCCATCGTCTGGCGCTGGTCGGCGATGCCGCCCATACTATTCATCCGCTGGCGGGGCAGGGCGTTAATCTTGGCTTTATGGATGCCGCCGAGCTGATCGACGAACTGAAGCGCCTGCACGCGCAGGGCAAGGATATCGGCCAGCATCTGTATCTGCGCCGCTATGAACGCAGCCGTAAGCACAGCGCTGCGCTGATGCTGGCGGGGATGCAGGGCTTTCGCGACATGTTCTCCGGCCACAATCCGGCGAAGAAGCTGCTGCGCGATATCGGTCTTAAGCTGGCGGATACGTTGCCCGGCGTGAAGCCGCAGCTTATCCGTCAAGCGATGGGGCTCAACGACCTGCCCGCCTGGTTACGTTAAGTACGTCACACTTCTCTCACCCGGCCGCCGCGCCGGGTTATCCCCTCTCATTTGAAATAATCTAATTTCACCTCGTTTTTCGCATTAGTTTTATTAATGTTACCTTTTTTTTGTTATAGAAATTAGGCGCGTCATTTCGCAGAAAATATCATCATGCGCTGCTTTTTTAATTAATGTGTTTGGTTTTGTGCGGGTTGAATCGCTTTATTGCAGATAAAAACTCTGTAGGCTCTGCGGCTGATTTTGGTCATAAGCTAATGTGATGTCCTGACCAGGCTTATGGTTTAGTGCGGATATCGGTGGTAAGTTCAGGCCAAAGAGAACGTTTGCGTCGGCGTCCTTTAGCGATGCTGGCGGCGTTTTTCGCGGCGCAAAAAACGCCGAAAATCGTGGCTGGTTCCGTTTTATTCGATGAGGAAAAGATGGCTCAACAGACTCCGTTGTTTGAACAACACACGCTATGCGGCGCGCGCATGGTGGATTTCCATGGCTGGATGATGCCGCTGCATTACGGATCCCAGATCGATGAGCATCATGCGGTGCGCGGTGATGCCGGAATGTTCGACGTGTCGCACATGACCATCGTCGATTTTCACGGCAGCCGAATCCGCGAGTTCCTGCGCTATCTGCTGGCTAACGACGTGGCGAAGCTCACCGTGCCGGGCAAAGCGCTCTATAGCGGCATGCTGACCGCCTCCGGCGGCGTCATTGATGACCTGATTGTTTATTTCCTTTCTGAAGACTATTTCCGCCTCGTTGTTAACTCCGCCACCCGTGAAAAAGACCTCGCCTGGATCACCCAGCAGTCTGAATCCTATGGTCTTGAGATAACCGTGCGTGACGATCTATCCCTGATCGCCGTACAGGGTCCAAAGGCGAAAGAGAAAGCGGCGACGCTGTTTACCGACGCGCAGCGCCAGGCCGTGGAAGGCATGAAGCCGTTCTTTGGCGTGCAGGCGGGCGATCTGTTTATTGCGACTACCGGCTATACCGGTGAAGCGGGTTATGAAATCGCGCTGCCGAACGAGCAGGCGGTGGATTTCTGGCGCGGTCTGCTGGACGCGGGCGTTAAGCCGTGCGGCCTTGGCGCGCGCGATACGCTGCGCCTGGAAGCGGGCATGAATCTTTATGGCCAGGAGATGGACGAAGGCGTCTCTCCGCTGGCGGCTAACATGGGCTGGACCATTGCCTGGGAACCGGCTGACCGTGATTTTATCGGGCGTGAAGCGCTGGAACTCCAGCGTGAAAAAGGCACCGAACAGCTGGTCGGCCTGGTGATGACCGAGAAAGGCGTTCTGCGCGGCGGCCTGCCGGTGCGCTTCAGCGATGCCGATGGCAATCAGAAAGAAGGCATTATCACCAGCGGCACCTTCTCCCCGACGCTGGGCTACAGTATTGCCTTAGCGCGCGTACCGGAAGGCATCGGTGAAACCGCCGTGGTGCAGATTCGCAATCGCGAAATGCCGGTCAAAGTGACCAAACCCGTTTTTGTACGCAACGGCAAAGCCGTGGCGTGATTTCCCATTTGGAGATGAATTGATGAGCAACGTACCAGCAGAACTGAAATACAGCAAAGAACACGAATGGCTGCGTAAAGAAGCGGACGGCACCTATACCGTCGGTATCACCGAGCACGCGCAGGAGCTGCTTGGCGATATGGTTTTCGTTGACCTGCCGGAAGTGGGCGCCGCCGTAGAAGCGGGCGCCGACTGCGCGGTTGCCGAATCCGTCAAAGCCGCTTCCGATATCTACGCGCCGATTAGCGGCGAAATCGTTGCCGTCAATGAAGAGCTGAACGACTCCCCTGAGCTGGTCAACAGCGAGCCGTACGCCGGCGGCTGGATCTTTAAAATCAAAGCCAGCGATGAAGCTCAGGTTGCCGCGCTGCTGGATGCGACCGCATATGAAGCTCTGTTAGAAGACGAATAAATACGCTTCATCCTTCACGTTGCAGGGGCGTTGGCTTCCTGCAACGCGAATGATTTGCGTCTTCTGGCCCGGTTAGCGTCAGTGCTCGCCGGGCAAACCCGTCAGACAATCACGATTCACCGCACGTTCAGGAACCATCGCTCATGACCCAGACTTTAGGCCAGCTTGAAAACCGTGACGCCTTTATTGAACGTCACATCGGCCCGGATGCCCGGCAGCAGCAGGAGATGCTGAAAACCGTTGGCGCCGATTCGCTTAACGCCCTGATTGGCCAGATTGTGCCGCAGGATATCCAGCTGGCAACGCCGCCGCAGGTGGGCGAAGCAACCACGGAATTCGCCGCGCTGGCGGAACTGAAGGCGATCGCCGGTCGTAACAAGCGCTTCAAGTCGTACATTGGCATGGGCTACACCGCCGTGCAGCTGCCGCCGGTGATTCAGCGCAACATGCTGGAAAATCCGGGCTGGTATACCGCCTATACGCCTTATCAGCCGGAGGTTTCCCAGGGTCGCCTGGAATCACTGCTGAATTTCCAGCAGGTGACCCTCGACCTGACCGGGCTCGATATTGCCTCGGCCTCGCTGCTGGACGAAGCCACCGCCGCTGCGGAAGCTATGGCAATGGCCAAACGCGTAAGCAAACTGAAAAACGCCAACCGTTTCTTCGTCGCCGCCGACGTTCATCCGCAGACGCTGGACGTGGTGCGCACCCGCGCGGAAACCTTTGGTTTCGATGTGATTGTCGATGATGCGGAAAAAGCGCTCGACCATCAGGACGTCTTTGGCGTGCTGCTGCAGCAGGTAGGCACCACCGGCGAGGTTCACGATTACAGCAAACTGATAGCTGACCTGAAAGCGCGCAAAGTGATTGTCAGCGTCGCGGCCGATTTTATGGCCCTGGTTCTGCTGACTGCCCCGGGCAAGCAGGGCGCGGACATTGTGTTTGGCTCCGCCCAGCGCTTCGGCGTACCGATGGGCTACGGCGGCCCGCACGCGGCGTTTTTTGCCGCAAAAGATGAATTCAAACGCTCCATGCCGGGCCGTATTATCGGCGTATCGAAAGATGCGGCGGGTAATACCGCGCTGCGCATGGCGATGCAGACGCGCGAGCAGCATATTCGCCGCGAGAAAGCGAACTCCAATATCTGTACCTCCCAGGTGCTGCTGGCCAATATTGCCAGCCTGTACGCCGTGTTCCACGGCCCGGCTGGCCTGAAGCGTATCGCCAGCCGTATTCATCGCCTGACCGATATTCTCGCCGATGGCCTGCAGAAAAAAGGCCTTAAGCTCCGCCATGCGCACTACTTCGATACCCTGTGCGTGGACGTCGCCGATAAAGCCGCTGTGCTGGCGCGGGCGGAAGCGCTGCAGATCAACCTGCGCAGCGATATTCATCACGCCGTCGGGATCACGCTCGATGAAGCCACCACGCGCGAAGACGTCCTGAACCTGTTCCGCGCCATCGTGGGCGACGATCATGGCCTGGATATCGACACGCTGGATAAAGACGTGGCCCTGGACAGCCGTTCGATCCCGGCCAGCATGCTGCGTGACGATGCGATCCTCACTCATCCGGTGTTCAACCGCTACCACAGCGAAACCGAGATGATGCGCTATATGCACGCGCTGGAGCGTAAGGATCTGGCGCTGAACCAGGCGATGATCCCGCTGGGCTCCTGCACCATGAAGCTGAATGCCGCCGCCGAGATGATCCCGATCACCTGGCCGGAATTCGCCGAACTGCATCCGTTCTGCCCGGTTGATCAGGCCGAAGGCTATCATCAGATGATTGCCCAGCTCTCCGACTGGCTGGTTAAGCTGACCGGCTATGATGCGGTCTGCATGCAGCCGAACTCCGGCGCGCAGGGCGAATACGCGGGCCTGCTGGCGATTCGCCATTACCACGAGAGCCGCAACGAAGGGCATCGCGATATCTGCCTGATCCCAAGCTCTGCGCACGGCACCAACCCGGCTTCCGCGCAGATGGCGGGAATGCAGGTAGTGGTGGTCGCCTGCGATAAAAATGGCAACATCGACCTGGCGGATCTGCGGGCGAAAGCCGAGCAGCATGCGGCGAACCTCTCCTGCATCATGGTGACCTATCCGTCCACCCACGGCGTTTATGAAGAGACTATTCGCGAAGTGTGCGAAGTGGTGCATCAGTTTGGCGGCCAGGTTTACCTTGACGGCGCGAACATGAACGCCCAGGTCGGCATTACCTCTCCGGGCTTTATCGGCGCGGACGTCTCGCACCTCAACCTGCATAAAACCTTCTGCATTCCGCACGGCGGCGGCGGCCCGGGTATGGGGCCGATCGGCGTGAAATCGCATCTGGCGCCGTTTGTGCCGGGCCACAGCGTGGTGCAAATTGAAGGTATGCTGACCCGCCAGGGCGCGGTTTCCGCCGCGCCGTTCGGCAGCGCCTCCATTCTGCCGATCAGCTGGATGTATATCCGTATGATGGGCGCAGAGGGGCTGAAACAGGCGAGCCAGATGGCGATTCTGAACGCCAACTACATCGCTACCCGGCTGAAAGACGCGTTCCCGGTGCTGTATACCGGCCGCGATGGTCGCGTGGCGCACGAATGCATTCTGGATATTCGTCCGCTGAAAGAAGAGACCGGCATCAGCGAGCTGGATATTGCCAAGCGACTGATTGATTTTGGTTTCCACGCTCCGACCATGTCCTTCCCGGTTGCCGGCACGCTGATGGTGGAACCGACCGAATCGGAAAGCAAAGTGGAGCTGGACCGCTTTATCGATGCGATGCTGGCGATTCGCGGCGAGATCGACCGCGTGAAAGGCGGTGAATGGCCGCTGGAGGATAACCCGCTGGTGAACGCGCCGCATACTCAGGGTGAACTGGTGAGCGAGTGGAACCATCCGTACACCCGTGAACTGGCGGTCTTCCCGGCGGGGCTGAACAACAAGTACTGGCCGACCGTTAAGCGTCTGGACGATGTTTACGGCGACCGTAACCTGTTCTGCTCCTGCGTGCCGATGAGCGAATACCAGTAATCTGCTGATTAGACTATCTTTTAAAGGCGCTGCGGCGCCTTTATTTTTTGGGAGAATGGCATGACGATAGCTTTGGTGACGGGCGGCAGCCGGGGAATAGGTAAAGCGACGGCGCTGCTGCTGGCGCAGGAAGGCTATACCGTGGCGGTGAATTACCATCAAAATAGCGCTGCCGCGACCGGCGTGGTGAACGAAATTATCGCCAGCGGTGGCAAAGCCGTTGCGCTACGGGCGGACGTCAGCGATGAAGCGCAGGTGATGGCGATGTTTACCACTATCGATCGCCTCGGCGAACCGCTCGCCGCGCTGGTCAATAACGCCGGCATTTTATTTACCCAGGGGACGATTGAAAGCCTTTGCGCGGAGCGGATTAACCGGGTGCTGGCCACCAACGTGACCGGCTACTTCCTCTGCTGCCGGGAAGCGGTAAAGCGGATGTCGTACAAGCACGGCGGTAAGGGCGGGGCGATTGTGAATGTGTCGTCCGCGGCATCGCGCCTCGGGGCGCCGGGGGAGTATGTGGATTATGCCGCGTCAAAGGGCGCGGTTGATACTCTGACCACCGGCCTGTCGCTGGAGGTGGCGGCGCAGGGGATTCGGGTTAACGGCGTGCGCCCCGGCTTAATTTATACCGACATGCACGCCAGCGGCGGTGAACCGGGGCGCGTGGATCGCGTGAAGTCGATGCTGCCCATGCGGCGCGGCGGGCAGCCGGAGGAGGTGGCTCAGGCTATCGTCTGGCTGCTGAGTGAGAAGGCTTCCTACGTGACCGGCAGCTTTCTGGAGCTGGCGGGCGGGAGATAATCGGAACTCGTTTTCCGGGGGGCGGCTAACGCCTTGCCCGGGATACAACATCTGTTTACCTCACCCCATCCCTGGCCCTGCTAAGCGCTGCGCAAGCAGGGAAATGCGCTACGACGCCAGCCACAGCCGCAGGCGCATCCCCCAGCCGCTGGTCCAGCCGGTGGTGACTGACTTCACCTCGCCGCGCGAGATAACGATAAGGGTCGGTGTGACCTGCACCTCCCACCGTTGGGATAGTTGACCGCTGGCGTCATTGATCGTCGGCAGCGCCATTTTTTTATGCGCCAGCCATCGTGCCAGAGCGGCGTTGTCGCCGGAGCGTAGCGCTACCGTCATCACATTGCCGCCATCGTTGGCTAAAGCGGCCACCGACGGGGTGGTATAGCGGCAAACGCCGCACCAGGTGGCCCAGACGTACAGCAGCAAAGGGCGCTCGTGGCTCATTGCCGCCAGATCGACCGTTCGGCCATCAAGCGTTTGCAGCGGCATGCTGGAGAAATTCTGCGGCAGCGCGGGCCTGCGCAGGTAATCCACCGCCAGGCTGACGGCGGCGACAATCAGCAGCCATATCAGGATCTGTCTGAAGACGTTTAGCATCATTTTTCTACATTGTGATGCGCCGGAAAGGCCGGCAGCGTGCGGCGTTGATTCACGAAGTCAGCGTCAGCGACTCAACGATTGATGTGGTTTATCTTATCGGCTGAGCGTGGGTTAGCAATGCTAAAGCTGTAAAGAACTGTCTGTTTTGTGGGAAGTTTTGCCCCCTTCCGGCTGAAAAGGGGCAAGATGATTACAGTTTCTCGCCGTTGCTGGCGATAACCTCTTTGTACCAGTTAAAGCTCTTCTTGCGCGAGCGGGACATATCGCCGGTACCATCGTCATGTTTGTTGACGTAGATAAAGCCGTAGCGCTTGCTGTATTGACCGGTCGTGAAGGAGACGCAGTCGATGCAGCCCCACGGGGTATAGCCCATTAGCTCAACGCCGTCGTAAGTCACCGCTTTGATCATCTCTTCGACGTGAGCGCGCAGATAGTCGATGCGATAGTCGTCGTTGATGCTGCCGTCTTCCTCGACTTTATCGTACGCGCCGAAGCCGTTTTCGACGATAAACAGCGGCTTCTGGTAGCGCTCATACAGTTCACACAGCGCATAGCGCAGGCCGACCGGGTCAATCTGCCAGCCCCAGTCGGAGGCTTTGACGTGCGGGTTGGGCACGCTGCCTTCAAAGCCGGAGATCGCGTCGCCGGTGCCGCCTTCCGCTTTCACAGCGTTGGTCATGTAGTAGCTGAAGCCGAGATACGCGCAGGTGCCTTCGCGCAGGATTTGCGCATCGCCGTCCTCCATGTTGATATTGAAGCCGCGGCGTTCCCATTCGTTCAGGACATAGCTCGGGTAGTAGCCGCGCAGCTGGACGTCGGTAAAGACGTAGCGTTCACGCATTGATTCCTGGGCAAACATCACGTCTTCCGGCTTGCAGGAGAACGGATAGAGGGCGACCATTGCCAGCATGCAGCCCACCTGCATCTCCGGATTGATTTGACGCGCTGCCTTCACCGCCAGCGCGCTGGCGACAAACTGATGGTGCAGCACCTGGTACATGGTCTCTTCCGGGTTTTCATGCTCGGTATAGACCACGCCGGAGCAGCAGTAGCCAAACAGCGGCGCGCGCCAGTTACGCTGGTTGTTGATCTCGTTAAAGGTCATCCAGTATTTCACTTTGTGCTTATAGCGCTCGAAGACCACTTCGGCGAAGCGCACAAAGAAATCGACCACTTTGCGGTTGGTCCAGCCGCCGTACTGCTGAACCAGATGCAGCGGCATCTCAAAGTGGGAGAGGGTAATAACCGGTTCGATGTTGTACTTCAGCAGTTCATCGAACATGTCATCGTAGAATTTCAGCCCTTCTTCATTCGGCTGGCTTTCGTCGCCCAGCGGGAAGATGCGCGTCCAGGCGATAGAGGTGCGGAAGCACTTGAAGCCCATCTCGGCGAACAGCTTGATGTCTTCTTTGTAGCGGCCGTGGAAATCGATGGCTTCGTGGTTCGGATAGTACTTGCCCGGCTCTACCTGCTGGGTTATCTCGCGCGGCACGCCGTGCGCGCCGCCGGTAAGCACGTCGCAGATGCTCGGGCCTTTGCCGTCTTTATTCCAGCCGCCTTCAACCTGGTGCGCGGCGACGGCGCCACCCCATAAAAAGTCTTTTGGTAAAGGAATTTTCTTCATCTTTGCTCATCTCGTCTTAATGACTTGTTGGCTGCGAGTCTAACAAAGGGAATATAAATGTCACGATATAACAATTTGCCCGGAATGGAATTTGTTACATCGAAAAAACACCCTGTTATTTTCAGGCGAGTTTGCGCGCTAATTTACGCCCAAGCGTTTCCAGAATATAAATGACCGGGATCTGGGTGGTAATGTCATAGACGCCGCCGATGCGCGTTTGCGGAACGTGCCAGGAGAGATTAAAGTCGGCAAGCTTTGCCAGCCGCGAGTGCTCGTGGCTGGTGATGGACATCACTTTACAGCGATGCAGGCTGAACTGGCTGGCGAAGCGCAGGATCTCTTCGGTTTCGCCGGAGACCGACAGCACGATGGCCAGCGCATTACGCGCCATATCATTGGTCACCGGGAAATAAGGGTCGTCGATATGGTTACTGAATTTCCCGACGTTAGAAAAGAAACGCGCGCCATATTTTGCCAGCGCGCCGGAGGTGCCGGCACCAACAAAAATAATACGTTCTGAAGACAGAATAATATCGACCGCCTGCTCGAGCAGTTGGTCAAATTCATCGTTATTAACGCTTTTAAAAAAGCTCATTATTTCGCTGGCGCCGATATTTGCCTGTTGAGGCTCATTCTGCTCCAGATATAATTTAAAGCGTACGCGAAACTCCGAGTAGCCTTCGCACTGCAGCTTGCGGCAGAAGCGCAAAACGGTAGTCGTGGAGACTCCGGCCGCTTCCGCCAGCTCGCGGATGGTCATGTACATCACTTTGTCGCGATTTTTAATGACGTAGTGATAGACCATCATCTCAAGATTATTGAGACTGGCGATAGCGGCGTGGGAGAAGATACTCACAGTGGCAAACTCACAATTCATAATGACCAGGACGGAATGATATCATGCAGCCAAATGACATAACCTTTTTTCAGCGTTTTCAGGACGACATCCTCGCCGGACGCAAAACCATTACCATCCGCGATGCGGCTGAATCACACTTTAAAACGGGCGATGTGCTGCGCGTTGGCCGCTATGAAGATGACGGCTATTTTTGCACCATTCGCGTGGTGGCCACCTCAACGGTGACGCTGGATACGCTGAGTGAACTGCACGCGCAGCAGGAGAATATGACCCTGGCGCAGCTGCGTGAGGTGATTGCGGAGATCTATCCTGAAGAAAAGCAGTTTTATGTTATTGAATTCGAAAAGCTTTAAATAAACAGTGAACGTCTGTTAGTTGAAATATTTATGTAACCTATTGATTTTATACTGTTCATAAATATTCATCTTTTTATTTTAGCGAACAGGTGTTCACTGGAATCATTCTCAGTTAACCTAAGTGTGCATTGAAAGCGTACTTGTTTTCGGAGTCAAATATGGTTCGCAAATCGTTAATCACACAGGGATATTCTCTGGCAGAGGAAATTGCCAACAGCGTCAGTCACGGGATTGGGCTGGTGTTCGGTATCGTCGGTCTGGTGCTGCTGCTGGTGCAGGCGGTGGACAGCAACGCCGGCGCCACGGCCATTACCAGCTACAGCCTGTACGGCGGCAGCATGATTTTGCTGTTCCTCGCCTCGACCCTCTATCACGCGATTCCGCATCAGCGGGCTAAGCTGTGGCTGAAAAAATTCGACCACTGCGCCATCTATTTGCTGATTGCCGGGACCTACACGCCGTTTCTGCTGGTGGGGCTAAATTCGCCGCTATCGCGCGGGCTGATGATCGTTATCTGGAGCCTGGCGCTGCTGGGGATCCTGTTTAAGCTGACCATTGCGCATCGTTTTAAGATCCTCTCTTTAGTGACCTACCTGACCATGGGCTGGCTGTCGCTGATCGTCGTTTATCAGCTGGCGATTAAGCTGGCGGTGGGCGGCGTGACGCTGCTTGCCGTGGGTGGCGTGGTCTATTCGCTGGGGGTTATTTTCTACGTCTGCAAACGTATTCCGTACAACCACGCTATCTGGCACGGTTTTGTCCTGGGCGGCAGCGTGTGCCACTTCCTGGCCATTTATTTGTACGTCGGGCAGGTTTAAATTTCGCGAAATCTCCCGGCTCGCGCTACGCTTAGCCGGGCTACAGGTTCACCGTCGTCTGAGGGCTGGTAGCCCGGACATGGCGCGCCAGCGCCGCCTCCGGGACATTCTCCGTTGGTGATGGCTTGCTTGTCTGGGCTACGGCCCGGTGTTTTTATTCAGACCACGGCTTTCACGATATCCATTAATCTGCGGATATCTTCTGGCCGGGTATTGCCGGTTTGCGGGTCGATTATCGAGCTGTAAACATGAGGCATCACGCGAGGTACGCCTGCCTCCAGACAGCTTTGCAAAATAATGCCAAAGTTATCGAGATCGATTCCGCCGGTTGGTTCGATTAACGTCATCCCGTTACGGGCTGCCGTGGTCGCCAGCATATACAGCTCCGGTAGCGACTTTTCGCCGCCCATGGGGAAAAACTTCGCCGCATGGGCCCCCATGTCCTGCATCATGCGTACCGCCGCATCGCAGGAGACGCGGGCCGGCGTGCCCTGACAGCTGCTGACGCCGGTGGAGATAAGAACCTCGCCAGGGGTTCCCGTCGGGCTGACCAGCGCGTTAATGCAGGTCTGCTGCCCCCCCGTAGCCGCCAGCGCCCCTGCGGCAAACCCGCTGCCGGTAAAGGTCTGATTAACGTGCGCCGGGTGAAGCGCTGACGCGATCATCGCCGCTTTGTAATACTGCGCAGGATTGCCGGCACCCAGGCCTACGGAGATGGAGGGTATCTCCGCCATCCAGCGTTTTACCTCCTGAACACCTTCTTCCACGGAGGCAAACTGTGCCGAGAGGACGCCAATCGCCGCATGGCCTTCGGCGGCATCATAAATGTCCCGGGCGTTGGCGATATCTTTCGCCAGCACGTTAATCGCGACGCGTTGACGGTAAAAATTAATTTGCTGCATGGTCTGCAATCTCCTTTAGGCGCGCCACGATCAGGCTCATTTCACCCTCGGCTACCGTTCGTGGGTCCAGGCTAAAAACCCCCTGATGGAGGTTATAGCGCCGGGCGTAAATGGCGATATCGCCGTTGCGCAGCTGTGCTTCGACTTCGCGGGCATCCAGGCCCAGCTCCTGGGCATTCACCTGAATGCGGATACGCCAGATAGCGCGTCCGGCTTCATCCTGCTCAATATCGGCTTGTAAGCCGTTTATCGCTGAGATCGCTTTCGCGACGGGCAGGAGTTCCTCGGCTGTGACCCCCTTCTGCCCCTGATGATAGTGTTCCAGCGCATAAACCAGACCGACCATATTCTCCTTGCCGATTTTCATCGCCCGGGCAATACCGTGATGCTGCGCCTTACACGCCGCTATCCACTGTTTTTTCCCGGTGATGAATCCGGAGGTGGGCGCGTTAAATGCTTTTGCCCCGCTATAGATAACCATGTCCGCTCCGCTCGCCGCCCAGACGCGTAAATCCTCCTCGGCGGCGGCATCGACAATCAGCGGCAGGTTGTGAGTCTGTGCGACCTGCACGAAATCCTCGATACTCAACATCCCTTTTTGCACGCAGTGGTGTGATTTCACATACAGCAGGGCGGCGGTGCTGGTAGAGATCGCGCTCTCCAGCTGCCAGCGCGCCGCCAGATTGCTTGAACCGACCTCCACAACGCGCCCACCGCCTAAGCGAATCGCGCTGGTGATGGGCGCGCCGTAATCGACGTTATGCCCGCGGAGCATGACGATTTCGTTGGCCATACCGCGACTGTCCGGCATCTGCATCACTCGCGCCTGGTCGCCATGGGTAATCGCGGCGGCCACGGCGATGGCGATTCCCGCCGAGGCGCAGGAGGTGATATAGCTGTCCTCCGCGCCGGTAAAGCGGGAGACCCGCTCGCCGGTTCGGTCTACCAGCCTGTCGATTTCCACAAAGGCCGATGCCGCACGCGCCGTTGCCTGCATCACCTCCGGCGCCACGCTGGAAACGCCCAGAATCGTCATTTTGCCGCAGGCGTTAATCACCTGTTTTAACCCTAGCTGTTGATAGATATTCTGCGTCATGGTTTACAGCACTCCCAGCAGCGAACAGACCACGCTGAGCGCGACAATTGACAGCAGAATGGTGGTGTAGCGCGGCCCTTTCTTCACCAGATAGAAGTAGATGGCAAACACCGCCGCCAGCGGCAACAGGCCGGGCGCGATAGAGTCGAGGATTTGCTGGACCACCACCTCCGAGCCCTTCAGCGCGCTGAGCTTTAAGGGGGTCGTTATTTTGACGTAGCTTGCGGAGAGCGCGCCCATCATTATCAGGCCCAGCACGTTCGCGCCGTAGATAAGCTCCTTAATTCGCCCTCCCTGGAGCAGGCCGATGATTGAGTCGCGTCCCAGCGTGTAGCCTTTGTGCACCATGCCGTAGCTGATCGCCAGCGTAATGGCCGGATAGAGAATTAAGGGCACAATGCCGCCCATCGCGCTGCCGCTGGCGGCGAACGGGATGAAAATCGCAATCAGCAACGGCATGACGGCCGCCCAGATGATGGAGTCCCCCATTCCGGCCAGCGGCCCCATCAGCCCGGTTTTAATCCCGGTGATAGACGCGTCGCTAATCGGTTCACCGCGGGTTTTCTGCTCCTCCATCGCAATCGAGATCCCCTGAATCACCGCGCCAAAGGTCTGCTCAGAGTTGAAGAAGTTCAGATGGCGTTTTAGCGCCTCCACCTGCTCTTCTTTTTGCGGGTAGAGTTTTTTGATAATCGGCGTCATTGAGGCGCAGAAAATCAGGCTTTGTAAACGCTCATAGGAGCTGGAAACTTCCGCGCCCAGCCAGTAAATAAACCAGGCTTTGGTGATGTCCGCTTTGGTCAGCGTGCCGTTCTCCCGCGCGCGCTCCACCAGTTCATGCTGCATTACATCGCTGCTCATCATGCTGCTCCTTCATTTTTCGCCAGGCCTTTAATCAGGAAGGCCACGCAGGTACCAAAGATTGCCATCGCCATAATGTCCACCTTCAGGTACAGCACCGCAAAGAATCCGCCGATAAACCACGGCAGCAGGCTCTTCTTACCGATCACCATGATGGTGATGGCAAAGCCCAGCGCCGGCAGAATTCCGCCCATAATTTCAAAGGAGTGGGTCAACCAGTGCGGCATCAGCTTAAGGAAGCTCTCTACCACGTCCTGGCCAAAATAGTTGGCAGCAAACACCACCGGGAAACGCAGCACCAGGCCGAGCAACGCCGGGTAGAGGAACGCGCAGCGCATAATACCGCCCATGTTGGCCGTTTCCGCGTGTTTATCCGCCATATGCACCCATGCGGCGTTCAGCGTGCGTCTGAGCTGGTCAAGGAAAACGCCGATCACGCCAAACGGGATGGCCAGCGCGATGGCCAGGTTCGGGTCCATCCCGGCTTTTACGGCGATAGGAATCGAGATACAGGCCGCCAGCGCCGGATCTGACGGCACGTTACCCCCGGGCGTTGAGGTCACGCCGAGGTAAACCAGCTGCATGCCAGCGCCAATAATCATCGCCGTTTCCATATTGCCCAACAGCAGGCCGACAAAAACGGCGATTACAACAGGTTGTAACAGCATGGCGGAGAAGGTGTAGCCAAGACGTAAGCGGGCAAACCAGTAATACAACCCCATCAGGCTTGCGAAGACTAAAGTATCCATAGTTTTTTCCTGTACACTTCATCTTTCAGGCTGCCTCTTTGTTGGCTGCCTTCGCTCACCCCAGTCACTTACTTAAGTAAGCTCCAGGGGATTCACTCAGTTGCCGCCTCGATGCATCCAGAATGATTTTGTGTATGTTAAATGGTTAGAATTTTTTCAGGATATCGTCCAGCGACTGCGGCTTATCTTCCGGGATAGTCTGGAAGACCGCCTTAATCCCTCGACTTTTCAGGTCGTGGAGAATGCCAACGTCTTTTTCATCCAACGTGATATTCTGGAAAACGACCTTGCGGTTCGGCCCGCCGCCTAAGCCACCAACCTGAATGGCGGAAACATCAAACCCGAGCTGTACGGCCTCCTGAATCGCCGCGAGAGAGGGGAACAGCACCAGCACGCTGCCGTCGCCAAGCTGGTTTTCTTTCCACGATGCGGCAAAGCTCTGATTGCTGTAGCAATCCACTTTGATGTTTGGCGGTGCCGCCATCAGATAGATATTTTTCATAAACGGATCGGCGTCCAGCTCATCACTCACTACCGCAATCCGGTTGGCCTGGGATTGTCCGACCCACTTTGTCACCACTTGTCCATGAATGAGGCGGCTGTCGATGCGACATAACACGATGTTAGCCATGATATTTTTTCCTTATTGTGATTGTTGTAATTGCCGAACGTGGGCGACAACGTCCAGACAGCTGCTGCGCGCGGCTTCCACTAATTCAGCTACGCAGGCGGATAGCGGCCCCTGTTCCCGCTTGTCCAGCGCCTCCAGCAGCAGCGAGGCATTCAGTCCGGAAATCACCGCCACCGGATAATCGGCGCTTAGCCGCGCGGCCACGTTAGAGGTGGTCCCGCCAATAAAATCGGTCAGAATAAGCGAGCCTTCGGGCAGGGTTTTCACGACGGCTTCTACGCGCTGATAAAACTCGCCCAAGGTATCGACGGGCATCAGGGCGATTTCCGTTACGCCTTTAATTTCGCCCGTCACCATGCACAGGCTGTTGCAGAGCTGTTGCCCCCAGCCGCCATGGGTCAGCAGCAGGATCTGGGACAAAGGTTCAGTGGTAATCAAAATGGCCTCCTGGCGCTATTACGTTGATATACGTAATAAGAGCAAAGGCTGTGCCAGAATTTGTGTCACATGGGGGGAGAAGAGGGGCTGGCGCGGCGTAAAGCCACGCCAGTTAAGGGATCAGCGATACAGCAGTTCGTAGATATAAAAATATTCCGCGTCGGATAAACGAATGGCATAAGCCTCTTCGATCGGCTGGAAGGCGGATTTAATGACACTAAACGCGCGGACGTCCAGCGCGGGCTGGCTCTCCAGCGACATCTGTAACGGTTTCCGGTTAATTACGATACGCTCGACCATGCAACAGCAGTGGATCAGGAAGCGCAGTGTCACCTGGCGGCTGGGTTTCAGCGAAAGCGAGGTGGTTAAATGGTTAAACACCCCCTCCATCTCTTTGAGAATGCGCTGGGGATTGAGTACCGAAATATGGTTGATGATGCTTTCCATGGTCAGCGCGCTGATGAAGCGCATCGCGCTGCGCTCCATCTCCAGACGGCGCTCACTGCTTGAGAGGTCCGGCGTGAGCAGGCTGAGCACCAGTTCCGGCCCCTGCTCGGAGAACAGCTCTTCAAGCGAGATAAACGGAATATCCGGCAGTCCCGGCTGGAAGGTGCCGACAATCCCCGCCAGTCGCTCACCGGCCAGCAGCGACTGCTGAACGCGCTCCAGGCTGCGAACCTCGTTGTAATCGAGGATCACCATTCGCGTATCCTGCGACATCAGCTCGCCAAAACTTTCCTCCAGCACTTTTTTGATTTTCTCTGCGGTTCCCATGCCGGTAATGCAGGAGATCACCAGCACCTTACCGCCGTTTTCCTGCTGCGGAGTACAGAGCTGACAGGGGATATTTTTACTCTGCAGTAATTCCGCTAACTGCGGTAGCTCGCTGGTTTCATAGCTTAAATCCAGACCCAGCTCCAGCAGACTGGTCAGCGTAATATTGGGCATTAACAGGACGTCAATCTGGAATAGCTTGCTGATGGTGCTGCCAAAATGCACCAGCGAGCCGATATCCACCATCAGAATCAGCCGCCGGTAGCGTTGGCTCTGGATCCGCTGGGTTAGCGTTTCCAGCGTGTCATGCACCGACTGCTCAAAGGGCATATCGATGGCGCTAAACAGCTCGCGCTCCAGCACCCGGTTGACGTACTGCGCCTGACTGGTCGCCGTCGTCGCGCCGTGGGCGATTAAAATGACGCCGCAGTCGGGACTGGCGTCGATCCGCTGGCGATAATGGCGGCACTCTTTCAGGAACAGACATAGCCAGACGACCTCCGTCGCCGGGCACTGAATATGCAGCAGTTCGTTGATTTTCCGGCACAGCAGAGTCGCGTTTTCATACTCGTCTTTGCAGCGGTCGAGGATCAGGCTGGAGGAGTAGAGCTGCGGGATCAGCCCGCGCTGCACGTAGCCAATCAGCGCCAGAAAGTGTTTACGCAGCGGATTCATCAGGTTTTCTGGCAGCGTAAAGCCCAGCACCTGTTCCACACAGCCAATCAGCAGGGTCACTCGTTCTTCAATCCGATCGCCATAGCGCGGCGGATGGGCCACGCTGTCGCGGCTGTAGAGACCATATTCAAAGATAGAACTGAGTTTGTTTTTGAGGATCGCCAGCGTCTCAGCCGGTGGGACGTTGCTGTTGCGCAGGTTGACGTATTCGCGGGTCAGGAAGCTGTAAAACAGATCGCTTTCTTCGATCTCCGCTCCTGTCGCCAGAGAGGTTTTCAATGCGGGTAACGTGCGCGCATCGACGCTTAGCCGATCCTGGCCGTCAAACAAGGTATCGACCAGCAGACGCTGTTCCGGGGTAGCGTTGAACGGCACTTCTACCAGCCGTTTATCCAGCTGGAGCGTGTCGTTATGCTCGGTCATTCCCGCGGCCCACGCCTGGGCGCAAAGAAACTGGATATCGCTTTTGAGCTGGCCGATATTGCCTTCCAGCGGTTTATTCAGCAGCCAGAGCAACAGCGTTTTGTCGATACTGACCGTACGCTCAATTTTGCGGCTCTCGCGCTGGAGAAAACCGACAATAAGTTCCACCTGTTCTTCCACCGAGCGCTGACGGATCCCGGGGAGATCGATACAGACCTGGATGCGCCTCTGGAACGTTCGCAGCAGGGCTGAGCTGACCGGTTCGGTGGTGGCGCAAATCAAGCGCACCGTGATGGACCGCGCCGTGGCGCTTGAACCGAGCGGGCGATATTGGCCTTTGTCGAGAATGGAGAAGAGTTTTTCCTGTCCTTCATACGGCAGGCGGTGCACCTCATCAAGCAGCAGATATCCGCCGTCCGCCTGCTCCACCAGACCGGCTTTATTCTCACTGGCGCCGGTAAATGCTCCCTGCCGATGGCCGAACAAATGCGAAGAGAGCAGCTCCGGGTTATGCGCATACTCGGCGCAGTTAAAGTAGACCAGCGGCGGGGGGGAACCCGCCGCATGCTCGCAGGCAAAACGGTGCATCAGCTCGGCAAAGAAAGTTTTACCTACCCCGGAGGGGCCGGTCAGCAATACGTGGAGCCCGTGAGGATAAAGCACCGCTGCGCGGCCTTTTTCCACCGCATCACGGAGGCTGCGATCGTAACCAATCAGGCCGCTGAAGGGGTCATCCGTTGAGCAACCTTCCTGATGCGGCAGAAGGTCGGCAACCGTGCGCACTTCACATTCGGTATCATTCAGTCTGCGCCCCAGCAGCGTTTCCATTGCCTGGCGGTGCCAAAAGAACACGGGGCGTCCTCTGCTCTTAATCGCCAGGCCGTCGTTCCATAACTGATTGAGGTCTTTGCTGACCGAGTTGCGCGCAAGTCCGAGGTTAAAGCCGATGGCTTCCGCCGTAAATGCCGTTTCCTGTTCCAGATCCGCAAGATTCAGCCCACGAGTTAATCGCTCCAGTTCCCCCAGTATGACCTCAATCCGTCTCATCTCTTTTACCGCTTAAGAAATAAATGATTGTTCAGAACATACACTATTCTTCTACGCAAGAAAGTGGCCTGGGCCAGAGATGGCGCATTTGCGCAAAGCGCGCGGCCGCGGGTGTTTCGTGGTTTGCGGGTGGGGTAGCCCAGACAGGCGCGTGAGCGCCGCCTCCGGGGAGAAGGCGGCAGGGAATATCGCTTTAACTCTCTTCCAGCGAATACGGCAGCGGCTCGATGCTCAGGCTACCGGCATCATCGCGTACGCGAAACACGCTGTCCGGCTCCATATCGTTATTCATCACCACCTGTACCAGCAGGCGACCGTCGTCCAGCTGCACGGCCGCTAAAACGGTGCCGGTTCGGCGCCAGTTTTCACCCATCTTCAGCTCCAGGTCTTCCCCGGCCTCAGGCACGCGGCTGGCTGTTCCCGCCAGATACCACAGGGCGCGCTTGTTGGCGCCGCGGAATTTAGCGCGGGCAACCATCTCCTGGCCGGTATAGCAGCCTTTCTTAAAGCTGATGCCGCCCAGCGCCTGTAGGTTGGTGGCCTGCGGAATAAACTGCGCGCTGTTGGCGCTGTCGATAACCGGCAGCCCGGCTTCAATATTCAGCGCCAGCCACTGCTGGCTGTTGTTGAGCTGCGCTTCACCGCGTAGCGCATCGGTGATGCGGGTGGCGGTTGCCACATCGGTCACCAGCAGGAAACGCTCGGCCGGATGCGCAAACCACAGCACGCTGGTGGCTCCTTCGCTGACAACCTGTTTCTCGGCGTTCGGCAGCTCACTAAACAGCGGCGACAGCGCAGCGCGCGCCTGGAACCCGGCAACGCCCAGCAGTACGGATTCATCATCGGCGGCGATGGTCACTTTAGAGAACACCGCGTATTTTTTCAGTTCGGTCAGTTGCGCATCGCGCAGGCTGCGGCGCTCAATCCACGCAAAACCCTCGTTGCGGCGGAAAACGCGCAGATTGCTCCACATCTTGCCCTTGGCGTCACAATGCGCGGCAAGCAGATGCTGCTCGTCGGTCAGGTGGCTGACGTCGGCGGTAATCTGCCCCTGCAGATATTTTTCGCCATCCGGACCGGTAATCGTCGCCAGCGCCCAGTCGTCCAGCGTCATCAGCGTTAACGGCAGACGAGCGGAAGAGGAAGGCTGACGCGGAGGAAAAGGTGTAAAAGCCATAGTCATATCCTGAATAGCTTAACGCAGAGTGTGTGACTAATGGTAAAAGAGCTATGGTGCAATGCAAGCGCTTTTGACAGGCCATTCGTGCCCTCAAAGACGGGGCGCTGAAACCAGCGAAATAATAAATGACCTGATTATTTTAGGGTTTTCATGGAATAGCGCTCGCGAAACTTGATATTCCAGTGAAGTCAGCGCCGAAAACGGGTTAAACTAAGAGATATTTATAAGCAGGAAGTAAAACATGGACATTAACAATAAAGCCCGCATCCACTGGGCATGCCGTCGAGGTATGCGTGAACTCGATATCTCCATCATGCCGTTTTTCGAGCATGAGTACGACACGCTCAGCGATGGCGACAAAGCGTTATTCATCCGCCTGCTGGAAAACGACGATCCGGATCTGTTCAACTGGTTGATGAATCATGGCGAGCCGGCTGATGCAGAACTGCAGCGGATGGTAAAATTAATTCAGACACGGAATCGGGAACGTGGTCCTGTGGCAATCTGATTTACGCATCTCGTGGCGAGCGCAGTGGTTTTCGCTGCTGATGCACGGCGTGGTGGCGGCGCTGGTGCTGCTGATGCCCTGGCCGCTGAGCTATACCCCGCTGTGGCTGATACTGCTGTCGCTGGTGGTGTTCGACTGCGTGCGCAGCCAGCGGCGGATCCATGCCCGTCAGGGAGAAATCAAGCTGCTGATCGACTCCCGTCTGCGTTGGCAAAAGGCGGAGTGGGATATCATCGGCACCCCGTGGGTGATTAACAGCGGAATGCTGCTGCGCCTGCGGAATACGGAAAACCAACGAACCCAGCATTTGTGGGTCGCGGCGGATAGCATGGACGCGGGAGAATGGCGAGACCTGCGTCGGCTGGTGTTGCTAAAACCGACGCAAGAGTAGGCAGGAACTCAGGAGAACTGCTCAGCCATTTCACCGAGGATTTGCTCGCACCAGTTCTGAATGCGCTCATCGCTCAGGTCGTACTGGTTCGTTTCATCAAGCGCCAGGCCAACGAACAGCTGCCCATCGGCAATGACCGGTTTCGGGCTGGTGAATTCATAGCCTTCAGTAGGCCAGTAGCCGATAAACTTAACCCCTTTGGTCGCTAGCTTATCGTGCAGCATGCCGAGCGCATCAAGGAACCATTCGCCGTAGCCTAGCTGGTCGCCCATGCCGTATAGCGCGACGATTTTACCCTGCAGATCCAGCGTATCGAGCTGCTGCCAGACCGCCTCCCAGTCCTCCTGGATCTCGCCGAAATCCCAGGTTGGAATGCCGAGGATCAGCACATCGTATTGCGTCATCAGGGCAGGGGAATCATCTTTCAGGTTGTGCAGCGTGACCAGTTCAGGGCCGATAATATCGCGGATTTTTTCCGCCGCCATTTCGGTGTAGCAGGTGCTGGAACCGTAAAAAAGACCTATGTTCATCGCGGAAACGTCTCAATTCTTGCTGTGACTTTGCGCTTAGTGTACCAGAAAGGCCGCGCCCGCCTGCAACTCGAATTATTTAGGGTATAATGGCGCCGTTTTAATAAGCAAAGAGGCCAGAGTGGAACAGGATCTCGCACAAATCGAGCAGTTTCTTGATGCCTTATGGCTGGAGCGGAATCTGGCGGAGAACACGCTAAGCGCCTACCGCCGGGACCTGACGATGGTGGTCGAATGGCTGCATCATCGTGGCCTGTCGCTTGCCAGCGTCAGCGGCGAAGATCTCCAGTCGCTGCTGGCGGAGCGGCAAACCGGCGGCTATAAAGCCACCAGCACCGCGCGCCTGCTAAGCGCCGTGCGCCGTTTCTTCCAGCATCTTTACCGGGAGAAAATTCGCCCGGACGATCCCAGCGCGCTGCTGGCCTCGCCAAAGCTGCCGCAGAGGCTGCCGAAGGATCTGAGCGAGGCGCAGGTGGAACGCCTGCTCCAGGCGCCGCTGGTTGAACAACCGCTGGAGCTGCGCGATAAAGCGATGCTGGAAGTGCTGTACGCCACCGGTCTGCGCGTTTCCGAGCTGGTGGGCCTGACCATGAGCGACATTAGCCTGCGACAGGGCGTGCTGCGCGTGATTGGTAAAGGAAATAAAGAACGTCTGGTACCGCTGGGTGAAGAGGCGGTGCTGTGGGTTGAGAATTACCTTGAATACGGGCGCCCCTGGCTGCTGAACGGCGTGGCGTCCGATGTGCTTTTTCCCAGCCAGCGCGCGCAGCAGATGACGCGCCAGACGTTCTGGCATCGAATTAAGCACTATGCCGTACTGGCGGGGATTGACAGCGAAAAGCTCTCCCCGCACGTGTTACGCCATGCGTTCGCGACGCATTTACTTAACCATGGCGCCGACTTACGCGTGGTGCAGATGCTGTTAGGACACAGCGATCTCTCCACGACGCAGATCTACACCCACGTGGCGACCGAGCGTCTGCGACAACTCCATCAACAGCATCACCCGCGTGCGTGAGTGCTGAAAAAAAGGACTGAGTATGAAAAAAGGTTTACTGATGTTCACTCTGCTGGCGACCACCTTATCCGGTGCGGCGCATGCCGATAGCGCGGCGATCAAGCAACTGCTGGCGAAGCTGGGCGTGCAGAGTTCGGACGTGCAACCTTCGCCGATCAAAGGCATCAGCACCGTATTGACGGACAGCGGCGTGATATACGTTACCGATGACGGTAAGCACATTATCCAGGGGCCGATGTACGACGTCAGCGGCGCGCAGCCGGTAAACGTCACCAATACGCTGCTGGCCGGTAAGCTGAACGCGCTGGAAAAAGAGATGATCGTCTATAAAGCGCCGCAGGAAAAACACGTCATCACCGTCTTCACCGATATTACCTGTGGTTATTGCCATAAATTGCATGAGCAGATGAGCGACTATAACGCGCTGGGTATTACCGTGCGCTATCTGGCCTTCCCGCGCCAGGGGCTGCAAAGCGAAGCCGAGCAGAATATGAAGGCTATCTGGTGCGCTAAAGATCGTAACAAAGCGCTGGATGACGCGATGAGCGGCAAGGGCGTGCAGCCGGCCAACTGCGATGTTGATATCGCTAAACACTACATGCTGGGCGTGCAGCTTGGCGTTAACGGTACGCCGGCGATGGTGTTGAGCGACGGCACGCTGATGCCCGGCTATCGCGATCCTAAAGACCTGAAAGCGCTCCTTGATGAGCATCAAAAACAGACAAGCGGTAACTGATTCGCGTGAAACAACAGATACAACTACGCCGCCGCGAGGCGGCTGACGGCGTCGATTTACCTGCCGATCTCCCGCCGCTGCTGCAGCGGCTGTACGCCAGCCGCGGCGTGCGTAGCGCGCAGGAGCTGGAGCGCGGCGTGAAAGGCATGCTGCCGTGGTCGCAGCTGACCGGCGTCGAAAAAGCGGTAGAGATGCTCTACGGGGCATTTAAGCAGGGGCTGCATATTGTGGTGGTCGGCGATTTTGACGCCGACGGCGCCACCAGCACCGCGCTGAGCGTTCTGGCCCTGCGGGCGCTGGGCTACGGCAACGTCTCGTACCTGGTGCCAAACCGTTTTGAAGATGGCTACGGCCTGAGCCCGGAAGTGGTCGATCAGGCTCACGCCCGCGGCGCGCAGATGATTATGACCGTGGATAACGGTATTTCTTCGCACGCTGGCGTCGATCGCGCCCATGCGCTGGGTATTCCGGTGCTGGTGACCGATCACCACCTGCCGGGGGATTCCCTGCCCGCGGCGGAAGCGATTATTAACCCGAACCTGCGCGACTGTGAGTTTCCGTCGAAATCGCTGGCCGGGGTGGGCGTGGCTTTTTATCTGATGCTGGCGCTGCGCACTTTTCTGCGCGATAAAGGCTGGTTTGAGGAGCGCGGCATTGCGCCGCCGAATCTGGCTGACCTCCTCGATCTGGTGGCGCTCGGCACCGTGGCGGATGTCGTACCGCTGGATGCCAACAACCGTATTCTGACCTGGCAGGGGCTGAGCCGCATCCGGGCGGGGAAATGCCGTCCGGGCATTAAGGCGCTGCTGGAGATCGCCAACCGCGACCCGCAAAAGCTGGCGGCAAGCGATCTCGGCTTCGCGCTCGGCCCGCGCCTTAACGCGGCTGGGCGGCTGGACGATATGTCCGTCGGCGTGGCGCTGCTGCTGTGCGACAACACCGGCGAAGCGCGGGTGCTGGCCAATGAGCTGGACGCGTTGAACCAGACGCGCAAAGAGATAGAGCAGGGGATGCAGGCGGAAGCCCTGACCCTGTGTGAGAAGCTGGAGCGCAGCGGTGAGACGCTGCCCGGCGGCCTGGCGATGTACCATCCGCAGTGGCATCAGGGCGTCGTCGGCATTCTGGCCTCGCGTATCAAAGAGCGTTTCCATCGTCCGGTTATCGCCTTTGCGCCCACCGGCGACGGTACGCTCAAAGGCTCTGGTCGGTCGATTCAGGGGCTGCATATGCGCGATGCGCTGGAGCGTCTGGATACGCTCTATCCCGGGCTGATTCTGAAGTTTGGCGGCCATGCCATGGCGGCGGGGCTATCGCTGGAAGAGGCGCGCTTTGAAGAGTTCCAGCAGCGCTTCGGCGAGCTGGTGACCGAGTGGCTCGATCCTGCGCTGCTGCAGGGGGAAGTGGTCTCCGACGGTCCGCTGGCGGCGGCAGAGATGAGCATGGAGGTCGCGCAGATGCTGCGCGACGCCGGACCGTGGGGGCAGATGTTCCCGGAGCCGCTGTTTGACGGCCGTTTCCGTCTGCTACAGCAGCGCCTGGTCGGCGAGCGTCATCTGAAGGTGATGGTTGAGCCGGTCGGCGGCGGCCCGCTGCTGGACGGTATCGCGTTCAATGTTGATACTTCCCTTTGGCCGGATAACGGCGTTCGCGAAGTTCAGCTTGCCTATAAGCTTGATATCAATGAGTTCCGCGGCAACCGCAGCCTGCAGCTGATCATTGACCACCTCTGGCCAAATTGAGAACAGTATATTAATGAGGGCGCGAATCCGGTAGAATTCCGCTCTTATCACCGCATTTTGACGAATCCATTAAAAGAAACCGACCATGTTTGAAATAAATCCGGTAAAAAACCGTATTCAGGACCTCACGGAGCGCTCGGACGTTCTTAGGGGGTATCTTTGACTACGATGCTAAGAAAGAGCGTCTCGAAGAAGTAAACGCCGAGCTGGAGCAGCCTGACGTCTGGAACGAACCAGAGCGCGCGCAGGCGCTGGGTAAAGAGCGTTCCTCGCTGGAAGCCATCGTTGATACGCTGGATCAGATGTCTCAGGGGCTGGAGGACGTTTCCGGCCTGCTGGAGCTGGCCGTTGAAGCCGAAGACGAAGAGACCTTCAACGAAGCCGTCGCCGAGCTCGATGTGCTGGAAGAGAAGCTGGCGCAGCTGGAATTCCGCCGGATGTTCTCCGGTGAATACGACAGCGCCGATTGCTACCTCGATATCCAGGCCGGTTCCGGCGGAACGGAAGCGCAGGACTGGGCCAGCATGCTGATGCGCATGTATCTGCGCTGGGCCGAAGCGCGCGGCTTCAAGACCGAGATCATCGAAGAGTCTGAAGGCGAAGTGGCGGGCATTAAGTCCGTGACCATCAAGATTATCGGCGACTACGCCTACGGCTGGCTGCGTACCGAAACCGGCGTTCATCGCCTGGTGCGTAAGAGCCCGTTCGATTCCGGCGGCCGCCGCCACACCTCTTTCAGCTCCGCCTTCGTTTATCCGGAAGTGGATGACGATATTGATATCGACATCAACCCGGCGGATCTGCGCATTGACGTTTATCGCGCATCCGGCGCGGGCGGTCAGCACGTTAACCGTACGGAATCCGCGGTGCGTATTACCCACATTCCGACCGGCTTAGTGACCCAGTGCCAGAACGACCGTTCACAGCACAAGAACAAAGACCAGGCCATGAAGCAGATGAAAGCGAAGCTTTATGAGCTGGAAATGCAGAAGAAAAATGCCGAGAAGCAGGCGATGGAAGATACCAAATCTGACATCGGCTGGGGCAGCCAGATCCGTTCTTACGTGCTGGATGACTCCCGCATTAAAGATCTGCGCACCGGGGTGGAAACCCGCAACACTCAGGCGGTGCTGGACGGCAGCCTGGATCAATTTATCGAAGCAAGTTTGAAAGCAGGGTTATGAGGAACCAACATGTCTGAACAACAAGCACAGGGCGCTGACGCGGCAATTGACCTTAATAATGAACTGAAAGCCCGTCGTGAGAAGCTGGCCGCGCTGCGTGAGCAGGGTATCCCGTTCCCGAATGATTTCCGTCGTGACCACACCTCAGACCTTCTGCACGCTGACTTCGATGGCAAAGAAAACGAAGAGCTGGAAGCGCTGAACGTTGAAGTCGCCGTCGCTGGCCGCATGATGACCCGTCGTATCATGGGTAAAGCCTCCTTCGTTACGCTGCAGGACGTTGGCGGCCGCATTCAGCTGTACGTCGCTCGCGACGATCTGGCGGAAGGCGTCTACAACGAGCAGTTCAAAAAGTGGGACCTCGGGGACATCATCGCGGCGCGCGGTAAGCTGTTCAAAACCAAGACCGGTGAACTCTCCATCCATTGCACCGAGCTGCGCCTGCTGACCAAAGCCCTGCGCCCGCTGCCGGACAAATTCCACGGCCTGCAGGATCAGGAAGCGCGCTATCGTCAGCGCTACCTGGACCTGATCTCCAACGATGAATCGCGCAACACCTTTAAAGTGCGTTCGCAGATCCTGGCGGGCATTCGCCAGTTCATGGTCGGCCGCGGCTTTATGGAAGTTGAAACCCCTATGATGCAGGTGATCCCCGGCGGCGCTTCCGCGCGTCCGTTCATCACCCATCACAACGCGCTGGATCTGGACATGTACCTGCGTATCGCGCCGGAACTGTACCTGAAGCGTCTGGTGGTTGGCGGCTTTGAGCGCGTGTTCGAAATCAACCGTAACTTCCGTAACGAAGGTATCTCCGTTCGCCATAACCCAGAGTTCACCATGATGGAACTCTATATGGCGTATGCGGATTACAAAGATCTGATTGAGCTGACCGAATCCCTGTTCCGCACCCTGGCGCAGGACGTTCTGGGCCATACTGAAGTGCCTTACGGCGATCAGACCTTTGATTTCGGCAAGCCGTTTGAAAAGCTGACCATGCGCGAAGCGATCAAGAAATATCGTCCGGAAACCGAGATGGCCGATCTGGATAACTTCGATTCCGCAAAAGCCATTGCGGAAAGCATCGGTATCCACGTTGAGAAGAGCTGGGGTCTGGGCCGCATCGTGACCGAGATCTTCGAAGAAGTGGCGGAAGCGCACCTGATTCAGCCGACCTTCATTACCGAATATCCGGCAGAAGTCTCTCCGCTGGCGCGTCGTAACGACGAGAACCCGGAAATCACCGACCGCTTTGAATTCTTCATCGGCGGGCGTGAAATCGGTAACGGCTTTAGCGAGCTGAACGATGCGGAAGACCAGGCGCAGCGTTTCCTCGATCAGGTTAACGCGAAAGCCGCCGGTGACGACGAAGCGATGTTCTATGACGAAGACTACGTTACCGCGCTGGAGCACGGCCTGCCGCCGACCGCGGGTCTGGGTATCGGTATCGACCGTATGGTGATGCTGTTTACCAACAGCCACACCATCCGCGACGTGATCCTGTTCCCGGCGATGCGTCCGGTAAAATAAGCATTACGCGAATAAAAAAACCCAGCAGAGCTGTAATGCCGATCAGTTAAGGATCGGTTGATCGATCCAGTGGCTGTGTAAGAATCCGGAAATGCTCACCCTTTTCCGGATTTTTTTATGCACATTGGACAGGCTCTTGATCTGGTATCCCGTTACGATTCTCTGCGTAACCCTCAGGCTTCTCTGGGCGATTATCTTGACCCGGAACTGATTTCCCGCTGCCTTGAAGAGTCCGGCACTGTCACGTTACGCAAACGGCGCCTTCCTCTGGAAATGATGGTCTGGTGCATTGTCGGTATGGCACTTGAGCGCAAGGAGCCGCTTCATCAGATCGTTAACCGGCTGGATATCATGTTACCCGGCAATCGTCCGTTCGTTGCGCCCAGCGCCGTGATCCAGGCCCGCCAGCGGCTGGGAAGCGAGGCCGTACGCCGCGTGTTCACGCAAACAGCGCAGCTCTGGCATAACGCCACGCCGCATCCGCACTGGTGCGGTCTGACCCTGCTGGCCATTGATGGTGTTTTCTGGCGAACACCGGACACGCCAGAAAATGATAAAGCTTTCCCCCGCCAGACGCATGGCGGAAACCCGGCGCTTTATCCTCAGGTAAAAATGGTCTGTCAGATGGAGCTGACCAGCCATCTGCTGACGGCAGCGGCCTTCGGCACGATGAAAAACAGCGAAAATGAGCTCGCGGAGCAACTGATAGAGCAGACCGGCGATAACACCCTGACGTTAATGGATAAAGGTTATTACTCCCTGGGGCTGCTGAATGCATGGAGCCAGGCGGGAGAGCACCGTCACTGGATGATCCCGCTCAGAAAGGGTGCGCAGTACGAAGAGGTCAGAAAGCTGGGTAAGGGCGACCATCTGGTGAAGCTGAAAACCAGTCCACAGGCACGAAAAAAATGGCCGGGTCTGGGAGATGAGATGACAGCCCGGCTGTTGAGTGTGACGCGCAAAGGTAAAGTCTGCCATCTGCTGACGTCAATGATGGATGCCATGCGTTACCCCGGAGGGGAAATGGCAGACCTGTACAGCCATCGCTGGGAAATTGAACTGGGATACCGGGAGATAAAACAGACGATGCAACTGAGCAGGCTGACGCTAAGAAGTAAAAAGCCGGAACTTGTGGAGCAGGAACTGTGGGGTGTCTTACTGGCTTATAATCTGGTGAGATATCAGATGATTAAAATGGCCGGGCATCTGAAAGGATACTGGCCGAATCAACTGAGCTTCTCAGAATCATGTGGCATGGTCATGAGAATGTTGATGACTCTTCAGGGCGCTTCACCAGGGCGTATCCCGGAGCTGATGCGCGATCTTGAAAGCATGGGGCAACTGGTAAAATTACCGACAAGAAGGGAAAGGGCCCTCCCGAGAGTGGTAAAGGAAAGGCCCTGGAGATACCCCACAGCCCCGAAAAAAAGCCAGTCAGTTGCTTAACTGACTGGCATTACAGCAGAGCTGGGTTTTTTATGCCTGGTTGCTAAAGCTGATTAATGCGTTACGCGCATTATCGTCCGCCGCCTGCAGCACCATCCACGGGCTAAAAGCCCAGGGCGTCGCGCGAATCCCGCTTAACACATCCGCAAGATTGCTCCACTGAAAATCCATCACTTCGTCAGGATTTATCCGTAACGCGCTGGCGACTCGTGCCGCATAGACCGGGCAGACCTCGTTTTCGACAATGCCATTCGGCGCAACGGCCCGATAGCGGAATCCCGGGAAGACCGGGGCGATGCGGATAATCTCAACGCCGAGCTCAAAGCGGCAGCGGCGCTCAACGGCCTGTTCGAAGGTTTCGCCGGTTTGCGGATGCCCGCAGACTGAGTTCGTCCATACGCCTGGCCAGGCTTTTTTGCCCAGCGAACGGCGCGTGACCAGCAGCTGACCTTGTTCATTGAACAGCCAGCAGGAAAACGCGAGATGCAAAGGGGTATCGAGGGTGTGGGCGGCATACTTCTCCAGCATACCTGTAGGCTTATCTTGCTCGTCCAGCAAAATGACATGTTCCCCGGCCATGACAACTCCTGAAATAAAAAATGACCCGGCACAAACCCGCCGGGTCATGTACTCAGGCCACTAGGGTAGCCCATAAATGGGACAAAGGCATTACCAAAACATGTTGGCCTCCGGGGAGAGCGTGATATTGCAGAGGTGCCGGCAGGGGGCTAATTGAATCACGAGCGGTTTAACCCGGACGCACCGCGACGCTCCCGGACTCTCCCGGGAGAGCGTAGATGTTCAGCCGCTTAGCAGGCCTTTAATACTTCTGTATGAAGGGTAGCGATTGGGGAATGCCTTAGGGACTGGTATGATAATCGCCCTGGTTTTGAGGTGAATGTTCGTGTTAAGCGCAGGATGCCTGATGAGAAAACGCTTTGTTATTGCAATAATGTTGCTGAGCAGCCTGATTGTCGCAGGGTGTTCCAGCTCATCCGATTCCGGTTCTACCTACACCGTGAAGCGCGGCGACACGCTGTACGCTATCTCACGTTCCACTGGCACCAGCGTCAGGGATCTCGCCCGTCTCAATAATATTTCACCTCCCTATACCATCGAAGTCGGGCAAAAGCTGAAGCTAAACAGCGGTTCCGGGACCACGGCGAAGGCGGGGGCATCCGGCAAGAAATCGTCAGCGAAACGTACCGCCGCCGTGACGCCATCTTCGGCGGTGCCGCAATCCTCCTGGCCGCCGGTCGGGCAACGCTGCTGGCGCTGGCCAACCAGCGGTAAAGTAGTGCTGCCATACTCCACCAGCGATGGCGGCAATAAAGGTATCGATATCGCCGGTAGGCGCGGCCAGCCGGTGTATGCGGCAGGGGCGGGCAAAGTGGTGTACGTGGGCAACCAGCTGCGCGGCTACGGCAACCTGATTATGATTAAGCATAATGAGGACTATATCAGCGCCTACGCGCACAACGACAAGCTAATGGTGAATAACGGCCAGAGCGTGAAGATTGGCCAGCAGATTGCCACCATGGGCAGCTCGGACGCGGATTCCGTGCGCCTGCATTTCCAGATTCGCTACCGGGCGACGGCGATCGACCCGCTGCGCTATTTGCCGCCGCAGGGCAGTAAGCCTAAGTGCTAAAAGGTTATTTTATCGGCATTTAGCCTGGTTTGGGCTTGTCAGCGGGTGCGTAAGGTCTATAATGGCCCTCGCACCTCTTCGCTTCCGGGAGGGGAGTAAGGCATTGCGTGGTTGTCTTAAAGTAGTCTGTTGTAAAACGGATTACATCCCTGACAAGAATCCAACGGGGCAATTTGCTTTATCGGATTCTGTCTGGGCGAGTGTAGCTCAATGGTAGAGCTTTTGGTTCCCAACCAAATGACGGGGGTTCGATTCCCCTCACTCGCTCCACTTCCTAAGTAGAGTCCGCTTTGGACGCCAGCCCTAATGATATCGTCTCCTCACATGGTATGAATGACGCCTACAAACGTCGCTATCCGGACATCAACTGAGTATTAACCCACGGCGCGTTGGTGATTGACCTGTGCTCATGCACGATAATTGGCTGGTCGATGTTACTGCGAATCTGGCCACAATTTGCTTATGCCAAAACTTCATTCAACTCATTGAAAGTAGACTCTATTCATAGAGAATACATGGTCAGTCAGGGCACCAGACGGACGCTGGAGTTTAGTTAGACAGAGTATGCTTTCAATCGCGGACGTTTTCACTGCGGGGATAGCTAACGCAGTCGGGAATGATTTGCAAATCAGGATGTTACCAAGGATAAGGTCATAACATATTTTATAAGAATAAACTTATGCTGCTAATTATTTGGGGTGCTACTTCAAGTGAGGTCCGTCAATAGAGATAAACAGCAACGTACTGATAAAACTCAAGTATTATAATAAAATATACGATATGTACGTGCTTAATATCAAAAAACATTCAAATATAATAGCGGTAATAGATGAGATAAATGATTTCCCCTGAAATTAGTATAACTTGAGCTTTTTAAGTTCAAAAAGTAACCAATTGCATACGAATTGCATAACCTATTTAATCAAATTATAATAAACAGAATATAATTGCAGGAGCGATGTGCAATGAATTACTTACTTGAGAATTCGGTTCATTACAATGAAGAGTCGCGAGCTTTAGAGAACGATAATACCGAGATAATACTTCCTGTATCGGCCGCGAGGTTATTGTCTTTATTGTTACAAAAAAATAACGAGCAGTTAAGCAGGAATGAAATTCTTGAGAAAGTTTGGGAGCAGTATGGTTTAGTGGCATCTAACCACAATCTTAACAGAAATGTCTCTATATTACGGAAAACGTTACAAGAATTAGGTCTTTCAGATATCATTGAAACGATACCTAAACAAGGATTCAGGTTACACTGTGATTTTAAGTTAATATCCCCAGCTCAAGAAAATAACACAAAAAAAATAAAACAGAAGGTGTTGCGTAACACTGGCTTAAAACTAAATTTCTTCATTTTTATATGTTTTAGCATACTCCTCATATGTCTTTACATCAAATACGATGAAAAAAGCAGTGTGTTATATAAATATAAAACGATAGGGAAATGTGATGTATATGTTGATAAAAGCTTAACAAACATTAATAATGTATCCGTTTTCTTCGGTACTATGCTTGGTAAGAAAATCATTGAAACTTGTAAGAACATGACCCAAACGATATTTTTTGATGATAATAAAACATCGCTAAACGATAAAACGTACTCTACGCACGTAGCCGTTTGCAAAGCAAATAAATTGAATAAAGGTAATCAATGTGAAAACTATCTCAATATTAAAAATATTTAGCATAGCTGTTAATATTGTATTGTTGCTGGTAATTGCCTTTATTGGTTATAAGTTGTTTGCGATAGATAAATATTTACCAATGAACTGTATGTCCAGTTTTTACATAAATCAGGGAGAAAAAAACGCCATCTCAGGTAATGTTAAAATTGTTTTTCATATAACAGAGAAAGGACATGTGGTTGTCAATGAATATGGTACTCTCGAGAATGAGGGAAAGGAGTATATTGTTGACCGTTCAGGTGATATGACTATCACCAAAAATACGGAAAATGGTTTTCATAAAGTGGTTAAAGGGAATTTTACAGCCAACAAGCAGGATACAACTCCACCAGAATTGACTGAGAAACTCACTTCAAGTCAGTCTGTATTTTTTTATAAAATTCAGAAAATAGATGACGTCACGTGGCGTATTAGCGATCTGCAACGTACTATTTTCATGTGTCGCAAATAATTTATTTAATTCACCAGTCTATTAATAATATTAGCTCATGGTTTTTATAAAGATGGATGCGATACTTATACAGTCTCGTGGTCTTTTTAATCAATTGTAGCGATAGTAAGCCGTATTGATTTAACAATCGACATTGAATACTGGCAATGATTACTAAAGCAAGTTAACTATTTTTTTGTAGTAGATGGTCGATAACTTTTTTATTTAACTCCTGTTGAAATCATGGCATGAAAACATAGCTATCAACAGGAAAATATCTTCTTATTCCTGACTCCCTTTTGACGTAATGCTGCAATAATCATTTATCTGGTTATTCAATGTGGCAATCAAAACTGGCATTTCCTTCTCCGGTTGTGTTGTTTATATCCGAGTATGCAACGCATATCGTCCTGCCCTGATGAAGTATCCCCTATTAGCGATAACTTTATAAGTAAAAATATTATAGAGATTAAATTTAATCGAATTCTTAGTTCTCGGGTTCATAAGTTTTCTTTGTGAAGACTTGTACAGATTGAACAAGACAGGATTGTCTTTTTTGAGCTCAATTATAAAAATCCGTACCGATGCAACTAATCTGTCACCATCTGTAGGTAGTTATTTATATATTTATTTCTTAATGAAATCTCATTTGATAGAGTGAAAAACTAGATTTTATGTGATTATTGGAATAATAATCTAATTCTTTATGATTGCCGATGATGTTTTTATAATTTGTCACAGGTTTTAGAATAATAATTTGTATCTTCAGTATGACTTTTTGGTCTATTGCCTTGCCTGACAAATAGCGTAACAATTGTTGCCATGTTCAGGTTTGTTCAAATGGATGAGATAACCAGTTTTGATACCAGATGGAGTTATAAGTTATATATTTTGCAATAAAATACATTAAAAACCTGGGGCTATACAAAGTAGGAATGTTTTCTAACAAGGATAAGGATAAGGATAAGGATTAGGATGTGCGTGCCTTGATATTAGATCCAAATGTCATCAGTCAAAATTACTTACGTTCTCAGACGGAAAACGCTGGGTTTGTTGTGGATGTTTGTTCGAGCTTAAAAGAAGCATGGCTGTTCATGATATCGAATAAACCAGATGTTATGGTAATGACTACGACTCCTCGTGATTCCGAAAGTGTCCAGGCTATTCGGCGTTGGCGAAAAATGGGAGAAAATATTAGGATCTTAATAATCAGCAATGAAGAGAATCTGCAGCATAAAGTGCGTGCTTTAAATGGAGGCGCTGATGATTATATTGTCAAACCTTTCAGGATTGAAGAACTCATTGTTCGCTTACAAACACTTATTCGTAGATCTTGTCTGGAGCCGACGAAAAAAATGGCCGCAGGTAAAATTGAACTTAACATTGGAAGTAGAGCATTGTTTATTGCAGATGAAAAAATAAAACTCACCAACTATGAGTTCGAGATAATGAGACTGCTTATTAAAAAAAGTGGCAAGCTCATCAGTAAATATGAAATCATGAAGCATTTGCATGATGATATATTTAATCAAAATAATAATACTGTCGAAGTGCTCATTGGACGGTTGCGGAAGAAAATCGCCCCCTATAAATGTGCCAGAATCGAAAATAAAAGAGGTGATGGATATTATCTGGATGCGAAAAACTTTATTGACCATTAAATATAAAAGCATCACTGCATGTACCAGGTAGATGTGGAAATATCCTGTTCATAAATTATAGTGAGAAGTGGCAGTATGGATTAAAAGCAATGCCGGGGTTTTAAGAAAATAATGCATTCAGCGTGTATAGCAAACCATAGTTGTGTGGCCACAAATTCATGATCATTTTTATTATGGCCATATTTGGTTATATCAGTAACGTGAGAGCAATAATTGCTTACTGCACAAAAGCAGTGATAAAGATTAAAGTATGTATGTCAGGGCGCGACCACAGTGGCGATTCCTGTTAATTAAAGATGAACTACATTGTCAATGTCAGGAGATGTTATGTTTTTGAAATTATTTTTAGTGTTTGTTGGCTCCTTATTTTTAGTGAGTTGTAGTGGAAATCCTGTGGGGTCGGCTGATAATATTAATATGGCTTTGACGGGGCAACCCATGGCTGTTACCCAGGGGACCGTCACCAGAGTAAGAAATATTACTATCCAGAATGACAGTGATAATAATATTGCCGGTGCGGCAGCAGGTGGGGTATTAGGTGGCGTTGCAGGTAATGCTATAGGCGGTGGAAGTGGCCGACGTATCGCTACGGCGGGCGGTGCCGTTGCCGGCGCTCTGACAGGGCAAGCGATTCAGCGCAATAGATCTCAAATAAACGGTGTGGAGCTTTTCATCCGACCAGTGAATGGTAATGAATTTGTCATTGTCCAGCCGATTGGAGAAACGCCTTTTTTTGTAGGGCAGCAGGTTAATATTACGTCACTAAGAGGTCAGGTTACCATTACTCCTGTCGCTCAATTGTAGAACTATTCTCATTGTATTTTCTTTGAATAATGTTGGTGTCTGGGGAGACAGGATTAATTAAACTGCTTTTAATTAACTCATTCCCCATTTCATACCGATTGCTTATGGAAGGGTATGCGTAATGAATTTACAATCAATTACATTCTCGGATATTGTTATGTCATGTTTTACGATTTTGTTCTTTTTTGCTTATTTAATGTTAATTTTTCAGATCCTAACGGATATTTTCCGTGATGATGATTTACATATTGTTTTTAAAGTAGTCTGGATCGTTTTATTACTCTTTATTCCTGTTGTTTGCTCAATTGTTTATCTATTGATTAGGGGGAAGGGAATGGCGGAAAGACAACGATATTATCACCATAAATATTCTTACCCCGGATACCACGGTGCAAGGAAGAGTATTACCGAACAAATAATTGAAGCTCATGAGCTAAAGGTCGCAGGCATTATCACTGACCGTGAGTATACTGAAATAAAGGAAAAGCTTCTGCGGTAGTAAATTTATTTTCTGCATAGCTGAACAACGTCAGCCACGTGATACAGTATTTATTTGTTAAGTAAGAATATGCATTGCCATTTTTTTCAGCAGAGCATTGCTCCATGATTGGTAGCATAAATTTTGTTTAAATGACTAATGAGTATTGTATAACACAATTTGCACAATGCGGAGTGATGTTTTTTTTAATTTTTGTCAGATTTTTTGATGAGGTGCTAAATCAACCCTTTTTAAAAGGATAATGGCATTTCCTTTAGAGCGTTATTTTACTTTTTAACAAAATAACGCTGAAAAAGAAAAGTAATCGAAGTTTTTTTATTAGTAAGTATTTACATTTCACTTGTTTGTAGTGAAAAGCTCTGAATTTAACTTTTTTGCACCTTGACTTCAGCGCAAAATCCCTTATTTCGTAAGAATATTCTTAACCATAGGGGTTGGATTCCTAATTTTTATGTTTATCAGGTAGGTTTAATCATGCCTGAATTAAGATTTTCTTTTTTTGTGGGAGTTTATTAATTTCAAAAAATCAAGTTGTAAAATTTATATCTGAATATATCATATAGGAAAGTTCCTGGTGATTATTAGGATATTTCAAGGAGGGGTATGAAGCATGGAAATGTACTGTGCCAGAGTTGTAGTATTAAATGCCAAATCCTTCCTGAACAAGAGTTTAGCGCCTCTCAGTGCCTTAATCCTAAGGTTTGTATCTGGCCGGGAGTAAATGTTTTTTTTGAGGCGGGGGTGAGGTCTCTAGACTGGCCCCATAGATCACCAGACACTTCGCCTCTCTTAAAATAAGAGGTAGTCTTAGAACTATGTTTAACACCAGTCAGAATAATAAGATGGTTGAAGTGTTATCGGGACCTGAGCGGCGTCGCCGTCGTACTCCGCAGGAAAAAATTGCCATTATTCAGCAGACTATGGAGCCCGGCATGACCGTGTCTCATGTCGCCCGACTTCATGGCATCAATGCTAACCAGATCTTCAAATGGCGCAGGCAGTATGAAGACGGCTCTCTGACCGCCGTGGCATCGGGCGAAGAGGTCGTCCCCGCATCCGAACTTGCTGCGGCCAATAAGCAAATCCGCGAGCTCCAGCGTCTTCTGGGCAAAAAGACGATGGAAGCTGAGATCCTCAAAGAGGCTGTGGAGTTTGGTCGGGCAAAAAATGGATTGCGCATGCGCCCTTGTTGCCCGGGGACGACGACTGACCGACGTCTGCCGGAGTATTGGCGTGTCGCGTGCGCAACTGAGCGTCAGGGTTCACCGGCCATCTGACTGGCAGGATCGCAGACGGCAGTCCCGTTCTGACGATACCGCCGTGTTATCCCGGATAAACACGGCGGTGGCAGAGCTGCCGACGTATGGTTACCGTCGGGTGTGGGCTCTGCTGCGGCGGGAGTCAGAGCGGGATGGTCTGCCTGTGGTTAATGCGAAGCGGGTGTATCGCATTATGAGAGCTCACCATCTGCTTCTTGAGAGTAAACCAGCAGTTCCTCACAGGAAGCGCGCCCGCAAGGGGCGCGTAGCGGTAGGTGAAAGTAACCGACGCTGGTGCTCAGATGGCTTCGAGTTCCGCTGTGACAACGGTGAAAAGCTGCGGGTGACCTTCGCGCAGGACTGCTGCGACAGAGAGATTATAGGCTGGGCAGCGAGCACAGGTGGCTATGACAAAGAGACGGTACAAGATGTCATGCTGGGCGCAGTAGAAAAACGCTTCGGAAGGCAACTGCCAACGGAGCCGCTGGAATGGCTGACGGATAACGGCTCAGCCTACAGAGCACATGAAACAAGGGCGTTCGCCCGGATGCTGGGGCTTGAGCCATGCACGACAGCGGTGAGGAGCCCGGAAAGCAATGGCATAGCAGAAAGCTTCGTGAAGACGATAAAACGAGACTATATCAGCATCATGCCAAAACCGGACAGCCGGGCAGCGGTGATGAATCTGGCGGTGGCGTTCAGTCATTACAACGAACATCATCCGCACAGCGCGCTGGGATATCGCTCGCCACGGGAATATATACGCAGGAAGTTATCGCAACCGTAAGAGAGAAAAGGCGTCTGGATATATAGGGTCAAATCCAGTCTCTTATTAATTCAATAAGTGTTATCACCTCTTCTGAAGGGTTTGTTTTTGTGGATTTTTCCTGGCGGAATATTCATTTCTTTATGAATGACGAGTGGGTTGAATACCTCGCCAGTACCAATATGAAGATAATACTGCTGGCAGATGTAAAAATGGCAGCACTGGCCAATTATTACAAACAAAATGAAAAGAATGTAACAGAGGTACTCTACCTCTCTGAAGGTTTAGGTGCGACCTTAATTAACTTCAGAAAAGTGTTCATTGGATTACCTTTGTTTTGTCGATCTGGCAGATCATTAACAAAAAAAGAAAGGCAAGTTCTCTATTTAACGCTAAAGCATAAAGGCGTGGCTGATATTTCTACGGAAATGTCACTAGATGTCAAGTCTGTTTATAATATCAGGCAAAGAATTGAGAGTAAGATAGGAATGAAAATAAGGAGGTTTGCATAATATCAGAGTATTGTTCCATCACCAGGCAGGCTGAAATATAGCGATTTATAATATCGTTGCTATTAATAATGTACGTGGAGAATTTATTTATGAATAAAAAGATCATAGCCCTGAGTGTTTTTGTTGGTTTGTCATCCGCTGTTTCAGCTTTTGCTGCATCTGATAACACTATTACTTTCCAGGGTGAAGTAACTGACCAGACCTGCGCGGTGACCGTTAACGGAAATGCGGTATCACCGGTGGTTTTATTACCAACAGTGAGTATTTCTGATTTCGCAAGCTCGACAACTGCTGGTGCCACAAATTTTGAAGTGGGTGTCAGTGGCTGCGCGGTTGAAACGACCGATCGGGAAATTTCTACCGTTTTTGTAGGTAATCAGGTGACTACCTCTGGCAATCTGGGAAATACCGGTAGTGCAGGTGATGTGGAAATCCAGATCCTCGACACTGCGGGAACGGTTATTGATTTTACCAGCTATTTCACTGGTGATGCTGACCTGACGTTAACCGCAGGTGAAACATCGGCAAGTGCTAATTACACCGCTCAGTACTATTCAGCTGGTACGCCAACAGCGGGTGATGTTACCGCTTCATTACAGTATGCCGTGACCTACCTGTAAAACCATGGCCGGAAACTTTTTTCCGGCCATTTTTACCGGGGCCAGACTGTGTACTGGCTTAATTAATGGAGAGAAATATGAAGTTTCTATATAAATCCTTTTCGTTTTTTTGTTTTACTTTTTTAGCGTTATTTTCTCTTCAGCTTAATGCCAGCGTTATTATGACGGGAACTCGTATTATATATAATGAGGGAAGTCGTTCAGTTGATGTTAACCTTAAAAATCAGAGCGATTTCCCCTATGTTGTACAGACGTGGTTTGATGACGGGAAGATGTCTAGTGGGCCGGATGCCTCTGTCCGGGTTCCCTTTATCGCCTCACCCCCTGTTTTTCGAATTCAGCCTGGCGCAGGTCAGGTTGTTAAAGTGACATTCACAGGTGGTTTGAACCTTCCAGATGATAGAGAGTCTGTTTTTTATTTTAATTTTTTGCAGGTTCCTCCGGCAAATATTAACAAAAATGACGTGAAAAATAAAATGCTCGTCATGCTGCGTAACAGAGTTAAAGTTTTCTATCGCCCTGCATCTCTGGTGTCTGGTCCAGGCAGGGGGGTACCCAATATATCGGTAACGCCTGTTGCGGATAATGCCTCAGCAGTGATGATAAAAAACCACACGCCTTTCTATGTCACTGTCAGCAGCGTTGCGTTAACAGAGAGGCAACGGAGATTGTCTTCTGGGTCGGGAATGATTGAACCTTCAGGATCTCAGATTTTCAATATTTCTCGAGCAGGTTCAGTTAAGGGTAAAAAAATCACCGTTACAGTGGTAAACGATCAGGGAGCACGACTGAATGCGGAATTCAATTTATAACAATATCTGCATTAGTAATATCTGGTGGCGATTTAACAAAGTCTTATTAACAATATCGTTTGTTGTTACATATCTTCCTTCCGCCAGTGCCCAGGATTATTACTTCGACCCGGCACTGCTGAAAGGTTCTGCTCTTGGGCAGGATATGGAACGATTCAATAAAAAAATCACGCCTGTTCAATCCGGGAATTATGTTCTCGATGTCTATGTTAACAACACGCTAATTTCGATCAGCGAAACCATCAATATAATGGAGCGTGAAGATGGAAAAACAGAACCTTGTCTGACTCGGGAACTGATAGCTAAATTGGCCATCAGAATAAATGCTGTAGTGGCTGCAGAGAGTCATCAGTGTGTACCTGTATCCGACGCCGGGGCGACCATTCAGGCTGAGGTGGATTTATCACAGTCCCGCCTCAATCTGTCAGTACCCCAATCGAATATGTTTCAAAATCCCCGTGGTTTTATTCCTGTCGAAAACTGGGATAGTGGTGTTATGGCGCTTTTTCTGCGCCATAACACCAATTTCACACGCACCGAAAATACAGGAACGAATTTTAAATATAATTATCTCTGGAGCAATATTAATGCAGGGACGAACCTGGGATTGTGGCAGCTCAGGCATACAGGAAATTTAAGATATGCTGACAGTAACCTTGGCGGTAGTGAATATAAATATAATGCGGCCAGGACATGGGGGCAACGTGCTATTCCTGCATTAGAAAGCGTATTCACTGTCGGTGATAGCTACACCAGCAACAGCCTGTTCGGGAGTCTGTCTTTTAATGGCGTAAAGATGGCTACCGATAAACGAATGTGGCCTCAGGGAAAGCGGGGATACGCACCAGAAGTCAGAGGCGTGGCAGCGACAACAGCTCGGGTTGTCATCCGTCAGCAGGGAACGGTGGTGTATGAGACTACCGTTTCGCCGGGGAGTTTTGTTATTAATGACCTTTATAACACGAAAAGCAAGGGAGACCTGCATGTAGAGGTTATTGAGGCTGGTGGCAATATTTCAACTTTTACCGTCCCCTACTCTTCTGTACCTGATTCTGTACGACCAGGTAACTGGGAGTATTCTGTATCGTTAGGACGGGTGAGAAATTATTACAGTGTTAACAATCGTTTTATTGAAGGAACACTGCAGCGGGGCATGTCGAACATGCTCACCGCTAACAGCGGTATTCGTCTTGCTGAAGATTATCAGGCCGCTTTGCTGGGAGGCGTTATTGCTACTGGAGCAGGGGCATTCGGATTAAACACGACTTTTTCTCATGCCCGAGTCGAAAATGAGCAGACCACCAGCGGCTGGCGTGCAGAAGCCAGCTACAGCAGAACCTTTGACACAGGAACAAATCTTGTTCTTGCTGCGTATCGCTATTCAACCAGTGGCTTCAGGGATTTACAGGATGTCCTTGGCGTCAGGCGTCAGTATCATAATGGCACTGAATACTGGTCAGAAACGTTAAGGCAAAAAAATAAGTTTTCAGCAACCGTCAGTCAGCCTATGGATGAATGGGGGATGCTTAACCTCTCAGGCAGTACAGCCGATTATTATGATGGGAGAGGCAGAATTAAACAATTGCAATTGGGATACAGTAATAACTGGGGACAGATCAGTTATAACCTGAGTATTGCTCGTCAGCAAACCATTATGACGAACGGCAGATACTTTTATAGTCTTAGGGATAGCGATTACGACACGGGAAACCGGCAAAGGTATACAGAAAATACCATCTCATTGGGTTTTTCTGTACCACTTGATTTTGGCAAAAATCGATCCAACCTGACTTTTGGCTTAAATAAAAATAGAGATACCCGAAGTGCGCAGGTAGGGATCAATGGCTCTGCCGGGGAACAGAGTAATTTTACTTATTCCCTATATGGCGGTGCTGAAAATTATCATAACAGCGGTAATGCCACCAGTTGGGGAGGGAGCGGTCAGCAGAACACGTCCGTGGGCGCTTTTCGCGCAAACCTCTCTGCAGGTAAAAACTATCGGCAGTTCGGCGCAGGATATTCTGGCACGCTGGTTGCTCACCGCGGCGGGCTCACGGTAGGACCCTATGCAAGCGATACGTTTGCAATTATCCATGCGCCGGGTGCCAGTGGGGCAATTGTCAAGAACGGCCAGGGGGCAACAATAGATCGCTTTGGCTACGCTATACATCCGTCGCTAACCCCTTACCAGTATAACAATGTTGGACTTGACTCGAGATTCATTAATTCTGACGTTGAGCTACAGGGAGGCAGTAAGAAAGTGGTTCCATACGCAGGAGCCATGCCAATGGTTTCTTTCGAAACTCTGCATGGTAGAGCCATTTTAATCACCGCGAGCTTTGATGGTGAAATGCCTCCGATGGGCGCTGATGTTTTTGATTCTGCTGGTAACGAAATAGGAATGGTAGGTCAGGGCGGTCAAATTTATGCCCGCGTTGAAGATAATACAGGAAAACTGACGGTTAAATGGGGAAAGCAGGATGGCCAGCGTTGTGAAATCAAATATCGCCTACCGAAAGCAGATAATCAGCCGGTAACACAAATTCATCTGCCCTGCGAGAGGAGATAACAGAGATGATGACCTTCCTGAGAAAAAAAGAGAAGCAGCGGCTTTTTATTTTGCTGCTAGTTCCGGTTATTTTTTTCGGCTGGAGCCAGATGAGCTTTGCCGCAGGTACCTGCACAAAAGTAACGTCGACAAGTCAACTATCCACTGACGCGCTGAATGCGGGTTATACTGCCGCATCGTGGACCGGTGCCTCTGATGCTAATACGGTCACAAGTCTTGGGTTGCCCGGTATTATAACGATCAGTGGTTCCAGCAGTTTTCAGCCGTCTGGAACCCTTCTTGGCAGTTCAGCGGCCTCCTTTCTGACGTCTGGTCACAAGGAGACATACCCAGCAAATCAGATTTTATTTCGCTGCAATCAGACTGCGGTGGATGCGGGATTATATGAGTTTTATGCAACTAATGGCGATGAAAACTACAGTGGTAAAAATGCTGCCAGCGAAGTAGACGGCTCTTATTTTACGTATGTAAAAAATGTTGCTATCAGATTAACGAATATGAAGACAGGGGAATATTATTCACGATACTGGAAATCCCGTCAGCTTACCGCTGACGACTGGTATTCAGATGATACCTATACATATATACCCGCGAGTGCATTCGCTGATGTATTTGTTGAGCTGTTTAAGGTTGACGGAACCTACGGGAGCCAGAATAGCTCAAACTTCTACACCTATAACTGGTGGAGTACAGGGAGCGCTCAGCCTGCCGGTTATGTTGCATTTCAGGGGGGGAGCTTAAGCTCTGGACTTTATAACGGCGCTGATTCTGCCAGTAACTACTCGGGATGGTATGGATACTGGCCTGCCGGTTTTGGTCTGACGAACTATGTCACGTTCGTCAGAGGGGCGACATGCCTTGTTAAGGATTTCCCTTCGGTTGTACTGTTGCCAACTATTTCAGTTAGCGAACTTAATGCGGGAAATACCAGCCGCGCCGGATTCTCCATCAGTCTGGAATGTGAATCGGGGGCTGTTTCCAGTACATCGAATTCAACAAGTTCTTCGGCAAATGTTGCTATGGGCTTTATGGTGAATCAGGCAAATGCGGTCAGTAAAGCGCAAAGTCTGGGGCTGGTGACTTCCGGCGGTGGTCTCACCTGGCTGCTGGATACAAATTATGGGAACGGTGCCGGGGAAGCCTCAGGGGTCGGTATCCAAATTCTTAACAATGGTGGCAGCGCGCTTAATCTTTTACCCGCTAAATCATCATTTGGCTCAGGAAACAGCTACGGATGGTATGGTTTTAAAGATTTATTGTCGTTAACTGGGGCGGGAAGCGGCACCGATATTTATACGGGTGATTTCACTGCAGAGTTGAGTGCAATCACTGGTCAGACAGTTACCGCGGGGTCCGTGAATGCGCAGTTACAGGTTGTTGTTAGCTTTCAGTAAAAAAATTATCAAGGTGAAATGGTTATGCTGCGTACTATTCGTGCTGGCGCAGCCTGGTTTCGCCGTGGTGAATGTGGAAGGTACCCGGGTAATATTTAATGCCGGAGAAATGGTTTCATCGGTGAATCTGATAAATTCAGGGGGGGAGCCCTCCCTTGTTCAACTCTGGTTTGATGAGGGGGATCTATTTATATCTCCAGAAAACGCCAGAACACCGATTATTGCCGTCCCCCCGGTGTTTCGATTGCAGCCGGGTGAACTGCGCGATGTAAAGCTGCAGCTGATCTCCCGCAATAATATTCCGCAAGATAAGGAATCTCTTTACTGGCTGAATATTTATCAGGTTCCGCCAAATACGATCGGTCCGGCTAATGAGAAGCGCGTTATTCTGCCCCTGCGATTACGCCTGAAAGTTTTTGTACGACCCGTTAATGTCCCGCGGCCTCAGCAGACTGACGGAGAGCGACTGCAGTTCCAGATTAAAAATAGCAATCAACAGGTTGTCATTATGAGTAATCCAACGCCATGGTATATGACGATAGCGGCATTCGAGTCTGGTGATGTGAAAGTTGATAGCATCATGTTAGCGCCAGGAGAGAAAAAGGAAATCACCCTGAATAAAACGGTGAAAGCGGGGGAGGTGCAGTATGAAATTATCAATGATGATGGAACCAAATGGCGTTATCGTTCAATTTTGAGACAGTAATTCACACTGAACGCGCGATAGGCATGACTGACCTGACTTGCCGGAATGCTTATCCGTGCGGGAGTCTGCTCTCCTCAATACCACCTGTCCCTTCTAAATTGGCCTGATTAACCCGCCGGGCATGACTGCACCACATATGATTTTTCATATGTGGTGTTGAACTTATATCTCTGTGGAGTATCCTGTCCGTCGACGATTGGGAGGAATGATGTCATTAACACCCTTACAGCTTTTTAAAAATCTGTCCGATGAAACCCGTCTGGGTATTGTGCTGCTGCTTAAAGATATGGGGGAGCTGTGCGTGTGCGATCTCTGCACGGCGTTGGATCAGTCGCAGCCCAAAATCTCCCGTCACCTTGCTATGCTGCGGGAAAGCGGATTGTTGCTGGATCGCAAGCAGGGTAAGTGGGTGCACTATCGCTTATCACCGCATATGCCTGCATGGGCGGCACAGGTAATAGAGCAGGCCTGGTTAAGCCAACAGGAGATCGTACAGGCCATCGCCCGCAAGCTGGCATCAGCAAACTGTTCTGGAAGCGGTAAAGCGTTCTGCCTTTAAAAATTTGCCTTAACATATATGTTTTTTCGAATGTGATTTTCAGGGGAGGGGGTATGCTACTGGCAGGTGCTATTTTTGTCCTGACCATTGTTCTGGTTATCTGGCAGCCGAAGGGGTTAGGCATCGGCTGGAGTGCGACGCTGGGCGCGGTACTGGCTTTAATTGCTGGCGTCGTACATGTAGGTGATATTCCGGTGGTGTGGAATATCGTCTGGAACGCGACGGCGACCTTTATTGCGGTGATTATTATCAGCCTGCTGCTCGATGAGTCCGGCTTTTTTGAATGGGCTGCGCTGCACGTATCTCGTTGGGGAAACGGTCATGGCCGTTTGCTGTTTACGTATAGCGTTCTGCTCGGCGCAGCGGTGGCGGCGTTGTTTGCCAACGATGGTGCGGCATTAATATTGACGCCCATCGTGATTGCCATGCTGCTGGCACTAGGATTCAGCAAGGGTACGACGCTGGCCTTTGTGATGGCTGCCGGGTTTATTGCCGATACTGCCAGCCTGCCGCTTATTGTGTCGAATCTGGTGAACATCGTCTCGGCGGATTTCTTTGGGCTGGGATTCACCGAATATGCGTCGGTAATGGTACCGGTCGATATTGCCGCCATTGGCGCCACGCTAGTGATGCTGCACCTGTTCTTTCGCAAAGATATCCCGCCGGCCTACGATCTGGCCCTGCTTAAATCACCGGCAAACGCAATTAAAGATCCGGCTACGTTCCGCACCGGCTGGATAGTATTGATTCTGCTGCTGGTAGGTTTTTTCGTCCTCGAGCCGCTTGGCATTCCGGTCAGCGCGATTGCCGCGGTAGGGGCGGTAATACTGTTTACCGTGGCGAAACGAGGCCATGCCATTAACACCGGCAAAGTGTTACGCGGTGCGCCCTGGCAGATCGTGATTTTCTCGCTGGGAATGTATCTGGTGGTATATGGTCTGCGCAACGCCGGGCTAACCGAATACCTTTCAGGGGGGCTGAACGTGCTGGCGGATAAAGGACTCTGGGCCGCGACGCTGGGTACTGGCTTCCTGATGGCTTTCCTGTCTTCCATCATGAACAACATGCCTTCCGTGCTGGTTGGTGCGCTCTCTATCGATGGAAGCGCCGCAACCGGCGTTATTAAAGAGGCGATGATCTACGCCAACGTAATTGGCTGCGATCTGGGCCCGAAAATTACGCCAATCGGTAGCCTGGCAACGCTGCTCTGGCTGCACGTACTTTCACAGAAGAATATGACCATCACCTGGGGCTACTATTTCCGCACCGGGATCGTCATGACTCTGCCTGTGCTGTTTGTAACGCTGGCCGCGCTGGCGCTACGTCTCTCTTTCACTTTGTCATGAGATACTACTATCTATGAGCAACGTCACCATTTATCACAACCCGGCCTGCGGCACCTCGCGTAATACGCTGGAGATGATCCGCAATAGCGGTACTGAACCCACCGTTATTCATTACCTTGAAAATCCACCGTCACGCGATGAGCTGGTCAAACTCATTGCCGATATGGGGATCGAGGAGCGGGCGCTGCTGCGTAAAAATGTTGAGCCATATGAAGAACTGGGCCTGGCGGAAGATACATTTACCGATGACCAGTTAATCGACCTTATGCTGCAGCATCCGATCCTGATTAATCGCCCGATTGTGGTGACGCCGCTGGGAACGCGCCTGTGCCGTCCTTCTGAAGTTGTTCTGGATATTCTTCCCGATGCTCAGCAAGGAGCTTTCGCTAAGGAAGATGGCGAGAAAGTGGTGGATGATAAGGGCAAAAGGCTGAAGTAAATTTCCTGCGGGACGGTATCATTATCGCTGAACGATATTCTGGAGGGTGACTATGACTATTATCTGCAGACGCTTACTGATGCCGCTTATGCAGTTTCAGCCAGTATTGAATATTAATAATGCCTGGCTGAATAAGAACCCTGGTCAGGTAAGATGGAAAATCACCAATAATCATCGCCAGCGGCAATAACATGACGCTGCCGTAATGGGATATCGATGTTACTGATCTTTGGCGGTCTGCCCGGTACCGGGAAATCAACCATCGCTCGCCTGCTTGCCGCCAGGCTGGGCGCCGTCTGGTTACGGATTGATTCGATTGAGCAGGCGCTGATCTGCGCCAAAACCGTCACCCTGCACGATATAGGGCCGGCTGGATATCTGGTAGCGTACGCCATTGCCGCGGATAACCTCAGGCTGGGCAACGTGGTGATTGCCGATTCGGTGAATCCCATCGCCATTACCCGCCATGCGTGGAGAGAGGTCGCGACCGAGAATGCCGTGCCTTTTCTGGAGATAGAATTGACCTGCACCGACCAAACCCAGCATCGGTATCGCGTGGAAAACCGCGCGGCGGATATTCGCGGCCATATCCTGCCGGACTGGCAAAAGGTGATCACCCGTGAGTATGAGCCCTGGCGCACCGCCAGCCTGACTCTGGATACCTCTGTATTGACCGCCGAAGAGGCGGTCGAGAGGATCCTTCAACATATCCAGTCAGGCGGCCTGGCACGCCGGTAAGCGCATAAATAGCCTCCCGGGATACTGCCCGGCATCGGCGGCAAGAACCTACATAAAGAACTTCACGGCCTGCTGGAGGGTGGTGCCGACTCCCCATAACAGCGGCACGCTCACCGCTAACCAGCTTACGGTTAACAGCAGCGTGGACGGGCGGGGCTCCCACGTGAGCTGGGCATCCTTGTTGATGGTATACAGTCCTTTCGCCTGCTGCTGCTGTTCCGCGGTCATCGCATGCTCTTCCGTCAGCGGACGCACCAGCTGATTACAGATAAAACCCAACACCAGCAGGCCGGTCAGGACCATCAGCGTAATATCGTAGACGCGCTCGGGCGAGACCCCGTGCGTTAGCTGATACTCGCGCAGATAGTTCACCAGAACCGGGCCGCTGATCCCCGCCGCCGACCAGGCGGTTAACAGGCGTCCATGAATCGCGCCCACCATTTGTGAGCCAAAGACGTCGGCCAGATAGGCGGGAATACTGGCAAAGCCTCCGCCGTACATCGAAATGATAATGCACATTGCGCAGACATACAGCGCGATATAGCCGCCGTGATTCACCAGCGGCAACGAGCCGTACAGCACGGCCCCCAGGCAGAAAATGATCGCAAAAGTCATTTTGCGCCCGCACAGGTCGGATACCGATGCCCAGAAAAAACGTCCCAGGATGTTAAACAGGCTGAGCAGGCCGGTAAATCCTGCGGCCATGGTAGCAATGCGTTTCAGCTGCTCGCCGTTCAGCTCATGCCAGCTGAGATCGAGCGATAGCAGTTTGCCGGCAAAGATCTCCTGCAGCATCGGCGAAGCCATACCGAGAATGCCGATCCCCGCGGTGACGTTGAGCCACAGCACCATCCACAGCAGCCAGAACTGCGGAGTGCGGCAGGCAACGCGGACGTGCACCTGGATCGTGGGATTATTGCGGATCGTTTTTTGCGCCTTCTCACCCGAAGGATGCCAGCCCATGGGCGGCAGGCGATAGCCAAAGGTACCGGCGAGCATAAACAGCGCATAAATCGCCGCCAGCGCCAGAATGCTTTGCCATACCCCGTTGCCGGCCGGACCGGCGAAGTAATTCATCAGACCGTTTGCCAGCGGCGCGCCCACCAGCGCTCCCCCGCCAAAACCCATAATCGCCATCCCGGCCGCCATTCCGCGCTTGTCAGGAAACCAGCGTAACAGCGTCGAAACCGGTGAAATATAGCCCAGTCCGAGACCGATTCCGCCGATGACCCCGGCCCCCAGCCACAGCAGCCACAGCTGATGGAAATAGATAGCGACGCTGGATAGCAGCAGGCCGCCGCACCAGCACAAGGTGGCAATAAAGCTCACCAGCCGCGGTCCAACCTTCTCAAGCCAGCTGCCCCACAGCGCCGCCGAACAGCCGAGAAAAACAAAAAACAGCGTGTAGGTCCAGCCCAGCATGGAGATTTTCCAGTCGCAATCGCGGGTAAACAGCTGCTGCCAGAACGACATCGTGACGGGGCATTGCAAGGACGCGCTTCCTCCTATGAGCTGCGACATAGGCAGCCAGTAAACGGAAAATCCATAGGCCATACCTATGCAGAGATGAACCGCCAGCGCGGCCGGTGGCACCAGCCAGCGGTTAAAGCCGGGCCTGGCGATGATACGGGGTTTCGCGAAAAAATCGCGGAGGGGAGAGACCGGTGCGGTCGCGATGTTTTCATTCATTTGCGCCATTTTCCTGTCCTTTTTATCGATATTGGCCGACGAATGCTGCGGTCGGGGAACGTAGATAAAAGGCAAGAACGGTGCCATTTGATTAAATTGTGTACAAAAATGGCGACTGAAGCGAGCAAGCTTCGCCGAACGGCTGAGGCGAAAAGCCCGCCATCGGCGAAGGAGGCACCGCCCGCGATAAAATCGCCGGGCGCGCTATTATTTTGATAAACGGCGATCTCAGAGTGATACGCGGTACCAGGTGGCGAGGGCGCGTACCGGCCTGCTCGCCCGCCGCACGTTAGCTTAAGGTATCAATCCATTCGCTCTGGCGCGGGTTCTGCCGACGATAGCAGTGTACCGACACCGCCAGCTGCGTCAGGTCGGTGAAGACCATCGGATCGAGCTGAATATGCTTTTTAATCTGCTGTAGCCGGTAGGTGAGCGTATTGCGATGAATCCCCAACAGCAGCGACGTTTTGCCCGGCTCGGCGTTATTGGCAATAAAGCTGCTGAGGGTATCCAGCAGCACTTCGCCGGAATCATGCTCAAGCAGCTGGCGTACGTTATTGATGAAAAAATTGACCATATAGCTGTCTTCCAGCACCCGGAACAGGCAGAGCATCGCCATTTCACGAAAGTAGTAGATCTGCCGCTGCGGCTGCACTTTGCTCCCCACCTCAATCACCGAACGGGCGAATCGGATGGCCTCGCGAATATCAGGAGCGCTGTCCGCCTGCACGCCAATACCGATATGGTAATGGCTGATCTGATTGCTGAGGACAAACTCGATGCCCCGCAGCAGCGTTTCCTGGGATTCGCTCAGCGTATTGAGGAGCAATATTTCATTGCTGCCCAGCAAAATCACGTCTCTTACCCCGGACAGCTGCGAGAATTCCCGCAGCAGCGTACTCAGTATTTCGCTTAGCTGGTGCTGTTCGACCTGGACGGTTACCACGACCGGCACCAGCGGCGCATCAAAAGCGAAGCCAAGCTCCACCAGGCGATGCAGCGCTTCCTGTCCGGCGGGCGAAGCGCCTTGATCAAGATATTGACCAAACAGGGTATCGCGCAGACGCTGTCGCCAGTTGGTTTCCCGCATCTCTATGGCCTGGCGGACCAGCAGCTCGGCGGTGAGTACCGCCAGTTCAGCATAGCGGCTGATCGCCGCGGGATCGCCGCTGATGCCCACCACCATCACCACGCGATCGTCATAGATAATGGGATGATTAATACCGGGATGCACATTCTGGAAACGCGCGGCTTCCGCGGTGTTGTTAATACAAATGCGTTTACCGGTGCGTATCACCTCACGGGCGATCTCATGCTGCTCGCCGATACGATGCCGTTCACCTGAGGCAATGATCTGTCCATGATGGTCAATCACGTTCACATTATGATGAATTATCGCCATTGCCCGGGCGACAATTTCATTAGCCAGCGCCGTCGTAATAATCATACAGTTATCCGCTTATGTGCCTCTCCGCGCCGCCCGCTCAGAAAGGTTCGTAGAACATTCTCCGCTGCGTCGGCGAGGAGCTGTTCGCATGTGTTCATCGACTCCGCCAGCGGCATAGGGCGCTGGCAGATAGACCACATCGCGTCAATATGGTGTTGATACAATTGCCGACTGCTCTCATCGCGTCCGCCGCAAAGGGCCACAACCGGTACGCCGTGGCGCGCCGCTTTGCCCGCCACGCCCACCGGGGCTTTACCAAAGGCGCTCTGACGATCGAGCCAGCCTTCCCCGACGATGGTCAGCGCGGCATCGCTAAGATGACGGTCGGCGTTAAGCAGTTCGAGCACCAGGTCAATGCCCGGGCGCAGCGTGGCGCCCGCATAGGCGATTAGCGCGGCCCCCATACCGCCCGCAGCCCCGGCGCCGGGCCGTTCGCTGACGTCGTAGCCGAGCGTTTGCTTAAGCTGCCGACTGTAGTGCGCCATACCCGCCTCCAGCTCCCTGAGCGCCGCCTCGTCCGCGCCTTTCTGCGCGCCATACACCCGGGTGGCGCCATCTTCACCAAGCAGAGGATTTGTGACGTCGCAGGAGGCCTGTATTTCGGCCTGTCGTAAGCGCGGGTCCATGGCGCTTAAATCGATGCGCTGAATATGCGCTAGGTCCTTGCCCGCCGCGGGAACCGGCAGCAGCGTGCCGTCCTCGCGCCAGAAGCGGGCGCCAAGCGCTTGGGCAAAACCGATGCCGCCATCGTTGGTCGCGCTGCCGCCCAGCCCGATAATCAAACGCCGACACCCGGCATCCAGCGCCGCTTTTACCTGCTCACCCAGCCCAAAGCTGCTGGCCAGGCGCACATCCCGCTGCGCTTTCGGCGTGAGCTCCAGCCCACAGCTTTGCGCCATCTCGATAATGGCCCGTTCGCCGGGCAGGATCAGAAACGCGGCCTGTACGGAGAGACCGTAAGGCGAGGCGCAACGCTGCTGCTGCCACCTTGCGCCCTTCAGCTGCGGACTTTCCGCAAGGGCCGAGAGCAGCCCCTCTCCGCTGTCCGACACGGGCATTTCGACCAGCTCCAGCTCCTCGTCAACCCGGCGCAACCCCTGTGCTACCGCTGCGCAAGCGGCCTGCGCGCTACAGCTACCCTTAAACGAATCCAGCGCGATAACAATCTTCATGCGTTCTCCTGCGTTAATGCGCTTTGCGCGGCGTTTTATCGGTGGTCATAAGCTGCAATAACATCCCCAGCAGCGCGCATCCCGCCATGGTAAAGAAGGCGTAGATATAACCCGCCGGATTTTCCCACCCCCCACCGAACTGGATGAGCCAGCCCATAAGCAATGGCGAAATGCCGCCGCCGATAAACATCGCCGTGGTGATAATGCCGTTGGCGGTAGAGGTGGCGCGTTCTTCGGCGGAGTCCGAAGCCATGGCGTAGTAGATAGGCCACACGGCGTTGGCCACCAGGCCAAAAAATAGCTGAATGGCGATAAGGCGCGGCATATTGGTGGCGAAATAGAACAGCGCAATGCCGATACTCATCCACAGACCGCAGACGATCAGAGTACGTTTACGGCCAAAGCTATCGGACAGCCAGGGCCAAATTATCTGGCCCAGGGTTCCGGTAAGCGTGAAGATAATACTTAGCCCGGCGGATGCTGCCAGCGACAGGCCGGAGACGTGATAAAGATACGGCGGCAGCACAACGTTAATGCCCATATAGACAATTTGCGTCAGCAGGGTATTGCCCGCCGTTAGCGAAATATTGCGGTTGCGCAGGGTGCGTAAAAAGGTCTTCATCCCTTCGCCTTTGGCAACATGGCTGCTTTCCTGGGTCGCCGGGCGCGTCATCCCCTGGCTATCGATATGCAGATAAAGCGTGTTGATGCGATCGGCGGTGGAATATTTCGCCCAGAAAATCATCAGCGGGATGGCGACGATCAGCGCCAGCAGGAAGCAGTAGCGCCAGCTGCCTTCGCCAAATGCGGAAAGCACCAGACTTGCCACCACGCCGCTCAGCAGCGCGCCAATCGGATAGCCGGTATGATGCACCCCCAGCGCGAAGCCGCGTTTCTCTTTCGGCCACCACTCTGCGGTGTTGCTGACGCCGACGGGCTCGCCCCAGCCGGCCCCGAGGTTGACGCCAACGCGCAGCAGCACAAAAGCCGTCAGCCCGTGGCTGATCGCTTTAATTCCGGAAAGAAAAGAGAGGGCGGTATAGCCCAGCACCAGCGGTACCTGAAAGCGCGCTCGCTTCCAGCCTGAACCGTAGCGATCGCTCCAGATGGAGCCGGGGATATCCAGCACCGCAAGGGCAACCATAATCAGGGCGACGACGTTGCCCCACTGTTCCGGCGAGAGCGAAAACTCTTTAGATATGACCGGGCCAAGGCGCAGGATCATCTCGCGATCGTAGGCGTTAAGCACCCAGATTAGCCAGCAAACCAGCAGCGAAACCCAGGAGAAACGATGTATCAGCCGCTTTTTTCCACCTTGTTCGCCGGCAGGCGTGTGATTGATTGTTGTCATAGTCGTGTTTACTCCGCGGCGTCGCGACAGCATGATGCGCGCCGCCTGGTGTCAGGGTCAGAGTCAGTTCGCCGGGTATTATTGTTATCGCGGCGAGCCGGAGGTTGGCTTAGCCGGCAAAACGCCGTTCCGCTACGCCGGTCACGCCCAGGTCGTATAGGGCGAACAGGCTGCCGCGCAGCTGATTATCTTCCGGGAAGCGCGGGAGGGGCGGCTGCGCCATTGAGGTGACGTACAGCACGTCGAGGTTTTCGCCGCCGAACATGACGCTGGTCACTTTTTTCACCGGCATCTCAATGATGCGATCGACCTTGCCTTCCGGCGTGTAGCGCACCAGCTTGCCCGCGTAGACCAGCGCGTTCCACAGATAGCCTTCGCTGTCCACGGTGGCGCCATCCGCCGCGCCGCCTTCGCTGCGATCGACACGGCAAAAGACTCGTTCTCCGGAGAGATCGCCGGTCGCGGTGTTGTAGTCCCAGGCGCAGATTTCGCCCGTCCAGGTATCGGCAAAATAGAACGTCTCGCCGGAGGGGCTCCAGCAGGGGGCGTTAGAGACGATGATATTTTTCTTCAGCACGTGCAGTGACAGATCGGCGTCCAGGCGATATAGCGCGCCGCTCGGCTCCTCTTCACGCATATCCATCGATCCGAACAGAAAACGTCCCTGACGATCGACTTTGCCGTCGTTGAGCCGGTTAAAGGGCCGGTCCGCTTCCGGATGGTGCAGTAGCGTCAGCTCGCCGCTGGCGAAGTCGAGCAGATGCACGCCATTCTGTAGCGCCACCACCGCGCCTTCGCCGTTCTGGCGCAGGGCGAAAGAGCCAATTTTCTGCCGCACGTCCCAGCTCTTAATCGCGCCGCCCTGCGCGTTACAGGCGAACAGGCGCCCGTCGAGGCTGTCCACCCACCAAAGACGCTGCTGTTCGACATCCCAGACCGGGCTTTCGCCGAGTCGAGTTTTTAAATCCAGTAAGACTTCGATGCGCATAAGAACCTCCTGATTACGCTTTTTCGCCGTCGGCCTGTTTTGCCGATGCACTGCCGGGGGATGACGAACTTTTGATGAACACAGACACCAGCGCGCCGACGATCAGTAGCGCGACGGCGAACCATAAGCCGGACGTTGCCGCGCCGGTGCGGTCCTCAAACGCGCCGAGAATAAACGGCCCGAGAAAGCCGCCGCACAGCCCGAGGCAGTTAAGCAGGCCGAAGCTGCCCGCCAGCATATGCCCGCTCATGATCGAGGGGAGCCAGTTAAAGATGATGGATTGCATGGCGAAGAACATGAAGGCGGCCAGCGAGAAGCCAAGCAGCGCCACGCCGTGACCGGCAATTGCGCCAATGGCCATGCCGGTCGCCATGACCAGATATCCGGCCATCAGCATGCTGCGCGAACGCTGCTCCGTCCGGGCGAAGCGCGGCAGCAGGATCCCGCCAGCGGCGGCTGCGATCCACGGGATGGCGGTCAGCAGACCGATCTGCAGCGGGGTAAGCTGGCCCCAGCTACCGATGATCCCCGGCAGGAAATAACTCAGGCCGTAAACCGAAAACTGGTGAGTAAAGTAAATCAGCACCAGCAACAAAAATACGCGGGTGGTGAGCGCTGTTTTCAGGGAAAAACGGCTCGGCGTATGGCGCGTCTCCTCGGCTTCTTTCTCCAGTACCGCGTTGATTGCCTGCACGTCGTTGCTGTCCAGCCAGCGGGCGTCAGCCGGTTTATCCGGCAGTCTGCGCCAGACGACGAACGCCAGCGCTATCGCGGGCAGCCCTTCGATAAAGAACATCCACTGCCAGCCGTGCCAGCCGGACATTCCATCAAGGCTTAATAACAATCCGCCCAGCGGCGCGCCGATAATATTGGCCAGGCAGACTCCCAGCAGGAACAGACCGGTGGCTTTAGCGCGCTCTTCGCGGCCAAACCAGAGGGTCAGGTAGTAAATAATGCCCGGATAGAGCCCCGCTTCGGCGGCGCCGAGCAAAAGGCGCATCACGTAAAAGGACGTAGGCCCGGTGACAAACGCCATGCCGCAGGAGATGATCCCCCAGGTGATCATGATGCGGGCGATCCAGCGCCGCGCGCCAATCCGGGTTAAAAACAGGTTGCTGGGGATCTCCAGCACCGCGTAGGTGAGAAAAAACAACCCGGCCCCGAGGCCGAATGCGGTTGCGGAAAGGCCGATATCCACCGACATGGTCGCTTTCGCCATGCCAATATTGGTACGATCAATAAAGCTGATGATGTACGCCACGATAAGCAGCGGCATCAAATGGCGGTAGATCTTTTTATGGGTGCGCTGTAGCTGCGCCCCGTTTACCGCCTTTTCATTTATTGCGGACATGGTTATTATTTCCCCGTATTCGTGGTCAGAAGCCTTGCCGGGATCGCGTCGATCCCGTTCGTCAGCTCACAGGTTGTCGCCGGGTGCTGACCCGAACGACGCCCGGCCCGAAGCCCCACTTCGGGCCGTCTTTTCCTAAGCGCCTTCGCGCTCGAACAGCATAGAAATCCCCTGGCCGCCGCCGATGCACATGGTGACCAGACCGGTGCGCGCGCCGCTGCGCGCCATTTCATACATCAGTTTGACCGGCAGGATCGCACCGCTGGCGCCCACCGGGTGGCCGAGGGCGATCGCGCCGCCGTTGACGTTAACGCGGGCTGGATCGAGACGCAGATCGTTCATCACCGCCAGCGCCTGGGCGGCGAAGGCCTCATTGAGTTCAATTAAATCGATGGCGTGAACATCCATATTGAGACGGTTCATCAGGCGTCGGGTAGCGGGAGAGGGGCCAAACCCCATAATCTCCGCGCCGCAGCCGGCGACCGCCCAGCCGCGAATCCGCATGCGCGGGGTTAAGCCGCGCTGTTCCGCCTGCTGGCGGGTCATCATCACCAGTGCGGCCGCGCCGTCGTTAATGCCGGAGGAGTTGGCCGCCGTCACCACGCCGTCGGCTTTAAATGCCGGACGCAGCGCGGCGAGCTTTTCGCGCGGGGTGTCGCGCGGGTGTTCATCGGTCGCGAACAGGCGGGTCGCTTTTTTGCCGTCCGGCACCTCAAGGGCCAGAATCTGCTCGCGGAAGCGATCCTCAGCGATCGCCTTCAGCGCCTTCTGCTGGCTCGACCAGGCGAAATCGTCCATCGCTTCGCGGGTAATACCGAAGCGTTGCGCGACGTTTTCCGCCGTGACGCCGTTGTGATAAGGTCCTTCTGGCCAGGTAAGGATGGAGATCAGTCCATCTTCCAGCTCGCCGTGGCCCATGCGATAGCCATCGCGCGCTTTGCGCAGGTAGTAGGGCAACTGGGTCATATTTTCCGTTCCGCAGGCGACGACCACCTCGGCCTGGCCGCTTTGCAGCTGCATCATGCCGTCCGCCAGGGCCTGAAGCCCGGAGCCGCACTGGCGGTTAACCGAATACGCGGTGCTCTCCTGCGGGATCCCCGCCCGCAGCTGGCAGATGCGGGCGATAAAACCGCTTTCGGCGATTTGCCCGACGTTGCCGACGATCGTTTCATCGATATCCTGTGGCGCAAGCCCGGCGCGGGCGATCGCTTCGCGAATAACCGCTGCCCCGAGATCGTGCTGGTGGGTATGCTTAAGACTGCCGTTAAACGTGCCAATAGCGGTACGAACGCCGCTGACAACCACAATATCATTAGCCTGTGTCATCGTTTTTCTCCTTACAGCACCATGCCGCCGCCGACGTTAATCACTTCCCCGTTGATATAGCGCGCGCCGTCGGACGCCAGAAACGCCACGCACTCGCCAACGTCTTTCGCCTCCCCGGCGTAGCCCGCAGGGATCTTGTTAATCATGATTTGCCAGACGTTTTCCGGGACGCCGCGCGTCATATCGGTATCGATAAAGCCCGGGCAGATGGCGTTAACCGTGACGCCTTTTTTCGCCAGTTCGCGGCAGGCGGTTTTGGTCATCCCCACCACGCCGGCTTTTGACGCCGAATAGTTGGTTTGCCCGACGTTGCCAAGCCAGCTGGCGGAAGCGATATTGATAATGCGGCCCGCGCCGCGCTCGCGCATGCGGATGGCGGCCTGCTGCATACAGAGAAAAGTGCCCTTCAGATTGACATCGATCACCGTGTCCCAGTCCGCTTCGGAGAGTTTGTGCAGCATGGCGTCGCGGTTGATTCCGGCGTTATTCACCACAATATCCACCGGGCCAAACGCCTCTTCGGCCTGGGAAAACAGCGCTTCGACCTGCGCTTTTTCACCGATATTGCAGTTGATAAACAGCGCCTGTGCGCCCGATTCGCGCAGGGACGCGGCGGCGGCTTCGGCGTGCGCGTCGCGATCGGCGATGATCACTCGCGCGCCTTCCCGCGCAAGCACCTGAGCAATGCCAAAGCCGATACCGCGCGCGGCGCCGGTAACAATGGCGGTTTTACTGGCAAGTTTCATAGCTAATTTCCTTGTGAGTCAGAGGATGAATTCCGGGACAGATGTTCCGCGAGGCCGCAGGGCTGCGGGGTGAACAAGCGACTGTCCATAATCTGAAGATCCGCGGCGATCGCCGGGCGAAAATCCATATGCGCCAGGATGTCGCGCTCAAGATCGATACCGGGGGCGATTTCCGTCAGCACCGGCCCCTCCGGGCGCAGTTCGAAAACCGCCCGTTCGGTGACGTAATGCATGGTTTGTCCTTTGGCGCGGGCCAGCTCGCCGTTGTAGGAAACCTGATTCACCCCGGCGACGAATTTGCGTACCTCGCCTTCGCGGCGGATATGCAGGGCCCCTTGTTCACAGGCGATCTCCAGCCCTTTGGCGGTAAAAGAGGAGCAGAACACGACGTGGCGGGCATTCTGGGTGATATCGATAAAACCGCCCGCGCCGGGGCAGGATGCGCCGAGCCGCGTGGCGTTGACGTGGCCGTGCGGGTCCATCTCGCCGGCGCCCATAAAGGTGATATCGACCCCCGCGCCGTTGTAATAGAGCATTTGATCCTGGTGGCTTATCATCGCGCTCAGGTTACGACCGATGCCGAAATCAACGCCGCCCGCCTGCTGCCCGCCGTAGATCCCTGACTCCACGGTGATGGTGACCTGCTCGCCGAGCCGTTCTTCGTGAATGATGGCGCCAATAACATCGTTAGGAATGCCGGTGCCGAGATTGATGACGCAGCCGGGCGTCAGATAGCGGCAGGCAATCCGCCCGATAAGCTTGCGCAGGTCGAGCGGCAGCGGTGCGTTCTGCGCGGCAGGCAGCTGGATATCGCCGCACAGCGCCGGATCGAAGTCCCAGCTGGAGGTCTGGCGGTGATCCATCTGCGGCTCTTCGCATACCACAATGGCGTCGATCAGGTTGCCGGGAACGGTGATGCTTTTCGGATGCAGCGAGCCTTTCGCCACGCGATATTTCACCTGCGCCAGCACCTTCGCCCCATAGCGTCTGGCGGCGAGAACCGCGTGCAGAACTTCCAGCTTCATCACCTCTTCATCGGTCGTGAGGTTGCCCTCTTCATCAGCATGGGTGCCGCGCACAATGACCACGTCCAGAGGAATGGCCGGGTAGAACAGATATTCGTCGCCGCGAAACGTCACGTGCTCGATCAGATCGGGCCGTTCGCGGGTGCGGGCGTTCATCCGCCCGCCTTCCATGCGCGGATCGACAAAGGTACCGAGCCCGACGGGGGAAAGCCGCCCGGTAAGCCCGGCGGCCATCGCGCTATAGAGATGGACGATCTGCCCCTGCGGCAGACACCAGGCTTCCACTTCGTTGTTGTTGATCATCGCCATCCAGCGCGGCGCCAGGCCCCAGTGCGAGCCGATAAGCCGCGTTACCATACCCGGGTGGGCGAAGTGCTGGATGCCGCGCTGGCGATCGCTTTGCCCAGCGGCATGCAGCAGCGTCAGGTCGCGCGGTTCGCCCGCGGTCAGAAAGCGCGCTTCGATAGCGCTTAAAATGGACTCCGCCGCGCCGATAAGCGTCATCCCGACGGTGCAGACGGTGTCGCCGCTGGCGACCCGCTGGGCCGCTTGATGGGCGTCGATAAATTTGCTGCTCACTTTTTATCCTCCGTTGATAGCGTGATGATGGATTCCGCGAGGCGCGTTTTGAGCTGTTGTTTGCTCACTTTTCCGTTATGGGTGCGCGGTAAAACGCGGGTGAAAATAATGCGCGCCGGCAGCTTAAAGCGGGCGATTTTGACCTTCAGCCAGCCGAGGATCTCTTCGCTGGTCAGGTGGTGCTGGCCGTCCGGCACGATAAACGCCACCGGCTCTTCGCCATAGATCGGGCTGGGGGTCGGGATGACGGCAACTTCCCGCACTCCCCGATAGGTAGAGAGAATGTTTTCCAGCTCCAGCGAGTAAATCTTCTCTCCGCCGCGATTGATCATGTCCTTGCTGCGGTCTTTTATGTACAACCAGCCTTCATCGTCGAGATAGCCCAGGTCGCCGGTACAAAACCAGCCCTGTGCATCGCAGCTCGGGCGTCGTTCGCTGTGCTGCCAGTACTCGCGGATCACCACGTCGCCTTTTAGCCAGATATGCCCGATTTGCCCGGCGGGGAGGAGCTGCTGGCGATCGTTGCGGATCGTAATGGCGAGGCCGGGGATCGCCTGGCCCGAACTGCCGCATTTATCGCTGCCCCAGACGTCGCCCGGAAAAATCGTCGCGGGTGAGGTCGTTTCGGTGAGACCGTAGATCGGCTGAATCGCCGTATGCGGAAACAGGGTTTTTAACTCGTTGATCAGTCCATCGCTCAGATGGCCCGCGCCGCAGGCAATCGTGCGTAACGCGGGGAAATCGCCTGGATGACTGGCGCTCTGCTCGCGTGCCGCCTGGCAGAGAAGGATAAAGATGGTTGGCGAGCCGTGCAGAAAGGTAATGTTCTGTTCGCGCAGGGTGCCGATCACCTGCGGGGCGTTGAACCGGTGCTGCAGCCAGATGCTCGCGCCGAGGCTAATAAACAGCGCCAGCAGCGCCGACAGGCCGGTGATGTGATAGATAGGTACCGCCAGAATGGTGCTATCCGCGGCGGTGAGATTCAGTTTTTGCGTATAGGCGTCAATCGCGCAGAGCAGGTTATTGTGCGTGATAATCGCCCCTTTCGGCTCTCCGGTGGTACCGGAGGTGAACATCATCACCGCCGTATCGTCGCGGTTAACCGGGACCGGCTGGCGGGTCAGCGGTTCGGGAAGTGAGATCGCCTGCCATTCGCTGAGCGAAACCGCGCGCGCGTCGGGGGTGTTTTTCAGCCAGTCCTGTACGGTCGCATCGAACAGCACGACCCGCGGGGCGATATGGCCCACCAGCTCCTCGCTTTCGGCCTGCTTAAGCTTAGTGCTGAAAGGCACCACTTCGATGCCCAGACCAAGCGCGGCAAAAAGGACTTCGCAAAAAGCGGGATGATTCCCCCAGGCCAGCAGGATTCGATCGCCTTTGCGCAGCGACCAGACCTGGTCAAGCTGCGCCATCGCTCGCTGTACCCGCAGGTGAAAATCGCGGTACAGATAGCGCCGATCCTCAAACGCCAGCGCCAGGGCATCCGGGCTGCGGGCGGCGCTGTGTCTCAGGGCCTGGTACAGATTCTGGAAGTCGGCGGAGGTGCTGCTCATTTGTCTCTCCTGATATTGCGTATTGACTGGAAGTAGTCTGGGGAAATTCAGGAGAGGAAATTGCCGAATGGCTCACAATAGAAAATCAACAAAACAGAAGCAATTTTGTAACATTGCACAATAGGCAGGAGAGGTCAGGCGGGGGGCGAAAATCTGGAAGCAGGCAGGCTTTTGTAAAGCCTGAGGAAGCCCACTTTTAGACCCGTGTTAACCGGGCCTAAAAGGGAGAAGGGGATCAGCCCAGCCGTTTAGCGTTTAAAGGCATCGAACTCGAGCCGTTCGCCATCGGGGCCGCGAATAAGCAGGAAGCGCACATTTTCTTCCTCAATCGGCCCTTCATCGAGCGGATAACCGAGCGCCGCCAGCCGCTGCTGCACCGCATCCAGGTCGCTGACTTCCAGCGCCAGATGATCGATACCGCAGCGAGGGGCGTCAAAAGGCGTTCCTTCGGGAAGCTGGTACAGCTCGAGGACGGCGCCCGCCATTTCAAGAAACGCGACTTCAATAGCGCCCTGCGGCGACGGTTTGCTAAACCGCTGCTGGCGCTGAAAGCCCAGCGGTTCATAGAAGGCAAGCGAACGCGTTAAGTCGCTGACCTGATAGCCAATATGAGCAATCGTGTTGATCAGTTCGCGCATGTTATACCCCCTTACGCACGCACCAGAAACCGTAGAAAGCGACATACACAAAGCACACAAGTGGGGCGATAAAAGCGATTTGCATATTGCCGCCGTTCATATCCGAGATAATGCCCATCACCAGCGGAATAACGGCCCCGCCGATAATCGACATCACCACGATCGAGCCTGCGGTCTGGGTATCTTTCCCCATCCCTTTGATGACCAGACCAAAGTTTGTCGGCCAGCATGGCGCCATACAGAAGCTGACCAGAATGAGCGCATAGACCGCCAGCATTGAACTGCTGAATACGGCAACCAGTAAAAGGGCGGTGGCGGCCAGGGCAAAGGTACCGAGCAGCAGCGCCGGATTCAGGCGGTTCATCAACCAGGTGGCCACGGTTTTACCCACGGCGTAAATCACCAGAGAAGCCAGCAGCCAGTAAGTCGCGGAGTGCTCGCTGGTGCCCTGCTGCACGAGCTGCACAAAGCGAATCGTGAAGCTCCATACGCCAACCTGGGCGCCGACGTACAAAAACTGCGACAGGATCCCGAGGCGAAAGCGCGGGATGGCAAAAAGGCGTTTCAGCGTAGGCCCCATGCTTTCCGTCGGGAGCTGCTGCTGCTGAGAGGGCGTGCCCTTGCACGACGGGAATTTAATAAACACGAACACCAGCGCCAGCACCACCAGCACGGAGCCGATAATCAGATAGGGCCCGACCACCTGGCCGACCATCTGATGGCGCGCGGCGTCCGCGGCGGCGGCGGGCATCGCCAGCAGCTGTTCATGGCTCGGATCGTTTTCGCCGAAGACCATCACCTGGCCAATCAGCACGCCGGAAATCACGCCCAGCGAGTTGAAGATCTGCGAAAAGTTAATGCGCTGGGTGGAGGAGTGGATCGGGCCCAGCAGGCTGGAGTAGGTGTTTGCCGAGGTTTCCAGAAAAGAGAGTCCGCAGGCGATCACCCCCAGGCAGGCGAGGAACGCGCCGTAGGTCATGATCTGCGCGGCCGGGACGAACAGGAAACAGCCGAGGGCGTACAGGCACAGCCCAATAATAATCGCCGCTTTATAGGAATAACGCTTAATCAGCGCCGCCGCAGGCAGGGCGACAAAGAAGTAGCCGAGGAAAAAAATCGACTGCACCAGCGCCGTCTGGGTATCCGTTAAATCGAAGCCCTTTTTAAACTGGGCGATCAAAATATCATTCAGGTTGCCCGCCATCCCCCACAGCGCAAACAGGCAACAGACCAGTAAAAATTGCAGCCAGGGGGTGTGCGGTAAATACGCGCTGGTGTCCAGTTTTTCATTGTGGACCGCCGCTTTATCGACCTTATCCGTGATTAGCGTACTCATTGAGCTATCCTCTTAATGGTTTTTATACAGTAGGGTTTATGCCATTTCATAATCAGAGGCGGCACGCAAAAGCCGTTCTCGTGCCTCCTGGTACTCAGGTAAAGATGATGCGCCCTGCTTTTCGACGCTGACGGCGGCGTAGGCCGCCGCAAATCGGGCTGCGGCTCGCCGCAGGCCAGTCGCGCCGCCAGCGCGCCGTTGAAGGCATCGCCCGCGCCGGTGGTATCGCGGGGATGAGAAGGAAAGCACGGAATAGGGGATTTCACGCCCTGCTCGCTCAGCAGGGCGCCCTTTGCGCCGAGGGTGATAATGACGTTGCGCGCGCCCTGAGCATGCAGCGCATCGGCGGCCTCGGCCGCGGCCGCCAGAGAGTCAACCCGGCGCCCGGTCATTAACCCGGCCTCCGTGGCGTTCGGCGTGAGCAGATCCACTTTGCTTAGAAAGGCGTGCTCAACGGGCTGCCAGGGCGCAGGATTGAGCACCACGAAGGCCCCGGCCTCTTTGCCGGCGTCAACGACCTGCTCAATGGCGGAAAGATTGTTCTCCAGCTGAACCAGCACCACATCCGCGCAGCCGATAGCGGGAATGCAGCCGGCGATTTCATCATCGGTCACCGTCATATTCGCGCCGGGGTCGACGGCAATCATGTTTTCGGCATCATTGCCGGCCACATAAATCAGCGCGTTGCCGGTGGGGACGTCTTCGGCGACCAGCAGCGTCACGGCATTGAAGCCCACGCCTTTCAGATGACGGCGGGCAAAATGGCCGAAGGTATCATTGCCAATCTTGCCGATATAGTGGACATTCGCCCCCGCTTTTAGCGCGGCGGTGGCCTGGTTCGCCCCTTTCCCCCCGGCGCTGGTCATACTCCCGCAGGCCACTAACGACTCGCCCGGCACCGGAAAGCGCTCCACTCTGGCAACCATGTCGAAATTGAATGAACCAAAAACACAGACTTTTCCTGACATCATTCGCTCCTTTATACGAGCTCGGGGGAGTGCAGCACGGCGGACAGATCGCGGGACATTTTTTCCCAGGCCTGCTCAAGCGGCATATCCGGGCGGAATAAACCGCTGCTGCCCATGACCAATATCTGCGCCCCGGCTCCCAGCAGCTCGCGGTAGGTGTTGCGATTACATGAGCCGTCGACTTCCAGCAAGAAGTTGAGGCTGCGGCTCTCTTTTAGCTGATGAAGCTGCGCGATTTTGGCGGTCATTTCGGGAATAAACGGCTGACCGGCATAGCCCGGATCGACGGTCATCACCGTGACCTTATCGAGCAGATGCAGATAGTGCTGGATGCTCTCAACCGGCGTGGCGGGATTGAGCACCATCCCCACCTCTTTCCCCGCCTGGCGAAGCATATTGATGACCCGAAAAGCTTCGCGGCAGATGGTTTCCGGATGCAGTGAAATGGCGTCTGCTCCGGCTTCTATCAGCGCCGGGATAAACGGGGCGGGCTCTTCGACCATCAGGTGGACATCAATGGGAAGCGACGTATAGGGCCGAATCTGCGCCACAAAGCTGGCCGATAGCGCCAGGTTTTTCACATAGTGCCCGTCCATCACGTCGACGTGCAGCCTGTCGGCTTTGCCGTTTAAAAAGTGCAGCTGTTCCGCCAGCTTCATCATGTCCATACACATGAGCGAGGGAGAAAGGTAATAACGCATAAGGCCTCTTTTATTCCGGTAGTGGCTGATTTCAGGCAAAGTCTGGCCCTGCCGCGGGAAGCAGCGTTTCGACAATGCGCGTAGTCACCGTCACGTCATGACGGCGTACTCAGGCGATCTGTAGCCCGACGTTATGCCAGGTCATCTCTTTTTCCAGCAGCGGATCGACAAACTTTTCGGTGATTAAACAGTCCAGCTCGCCCAATCCGCCGATCCGCGCGACGCCTGTTCGCCCCAGCTTGCTGCCGTCGACCAATGCCACGGTCTGACGGGCGGCCAGCATCATCTGTTTCAACAGGGCGGCGTGGGCTTCCGTACCCGCATATAAGCCGCTATCGCGCTCCAGTCCCTGGCAGGAGAAAAAGAGCGTATCGACGGCGTACTCCCGCAGCGTTCGTGAGGCGGTTTCACCGAAGAACGCCTCCTCGGTCGGGGAAAAATCGCCTCCCAGTCCCACGAGATGCAACGAGCGTCTGCTCATCAGCGTTTGCAAGATGCGGATAGAGGGCGTGATAACCGTTAGCGCCATCTCCGGCATCTGCCGGGCCAAAAACCAGCTGGTGCTGCTGCCGTCCAGGACGATGGTCTGTCCCGGCTGGAGACACTGCAGCGCTTTGCGGGCAACGCGCATTTTTCCTTCGCTGTGCAGCAGCGTTCTCTGCTGAAAGCTTCCCTGGCTATCTTCGACCGGCAGGGCGGGCGACGCCGCTCGGATCGCCGGCAGCGGGTTCTCCGCCGCCAGCGCTCCGCCATGGCTCCGATTTAAGATCCCTTTCCGTTCCAGCTCGCTCAGATCGCGGCGAATCGTTTCCCTGGAGACCCGAGTCGCTTGCGCAATCTCATTCACCCGCATCACGCCGCGTTGGCCCAGCAGTTCAACAATCAAACGATGACGTTCCAGCGGCAACATAGCTCTCTCCTGAAGTACATAATCAGATTACCTTTCCCTTGCGTAGGGCGTTGAGACCTCCGGAATATCCGGCGAAGGCGACCGTTTTGTCGCCGGTCAATGTGACAGCGTACGCATTTTGGCGTCATATCCGGCTGCGGTTTCGCTCTCTCGCCCGTTATTCAGGCATAAACAAAAGCAAACAAAAATAAATGCAAGATTGCCTTTGTGCCCGTTTATGCCCGTTTACGCCCGTTCATCAAGGGCATCGCTCATTTCTCGTCTGCTAATTAAAAGCAAATGAAAATAAAAAAATGCTAATTTGATCACGTTATTTTCATTTGATGCGTTTTTAAATGGATTTAAGCCGATTAAGAGCATTAAATGAAAGCAACTAAAAACAAAGAGCAGGATAAAACCATGAATGAAACAACCCGTCGTTTTGCACGTTTAGTCGACCTGAGCGCAGTCCAGGCCACCAGTACCGAAGCGGACGTTCGCGCCTGCGCCGAGCTGGCAACCCGATACAACATTATTTCCGTCCACGTTCTGCCCTGCTGGACGCGTTTTTTCAGTACGTTGCTGCCGCAGCAGGGGACGGGAGAGGTGATGATTGGCGGGCCGGTCGGCTTTCCCGGCGGCGGGCATGCGACTGACACCAAGGTTCAGGAAGTGCGGCAGCTGATTGCCGATGGCGCCCGCGAAGTGGATATGGTGGTGAATATCGGCAAAGTGTTATCCGGCGATTATGACTATGTGCGCGAAGATTTGCGCCGCGTGGTGGAGGCCGCCGCGCCGGTACCGGCGAAGGTGATCCTCGAAACGCACTATCTCAATGAGGAGCAGATTCGCCGCGTGTGCGATATCGCCGTAGAGGTGGGGATGAAGTGGGTCAAAACCTCCACCGGCTGGGCGCCGACCGGCGCGACGGTGGAAAAAGTCAGCATTATTGCCGACCAGCTTAAAGGACGAATCGATATCAAAGGTGCCGGGGGGATTCGCGATCTGGCAACGGTGCGCGCCCTGTACCAGCTTGGCGTCCGCCGCTTTGGCATGAGCCATGGCGCGGTCACAAAGGTGCTGGCTGAACTGGAGCAGCACCCGGAACGCTTTCCCGAGCTGAACGCCGATTAAACTGAGAGACCGCGGGCCTGATGGCCCGCCTTAAGACGTCACCGGAGTCAGTGATGAAAGATAAAATACTCACGATTGATGTTGGCACTGGCAGTACCCGCGCCGCTCTTTTGCGCGTTGACGGCACGATGGTCGGCTTTGCGCAAAGAGAGTATGAACAGACCACGCCGCGTGCGGGTTGGTCAGAACAGGCCCCGTCTTTATGGTGGCAGGCCGCCTGCGACTGTATACGCGAGGTGCTTTACCGCTATCCTGAAACGGCTGCGCAGATTGCGGTTATTGGCGCCTGCGGGCAGATGCACGGCACCGTCCTGCTGGACGATCGCGGCGAGCTGGTGGAGGACAGGGCGCTGCTGTGGAATGACAAGCGCAGCCAGCCGCAGGTGGAGGCTTTTACCGCGCGCGAAGGGCGGGAAAAGTGGCTGGCGCATTTAAATAATCCACCCGCGGCGGCGTGGCCCGCTTTCAAATTAGCCTGGTGGCGTGAACATCATCCGGAGCGCTGGCCGCAGCTCGCCAAAGTGTTAATGCCGAAGGACTATATTAATTTCATGCTGACCGGCGCCCTGGCGACCGACTATAGCGAGGCGTCCTGCTATTTCCTGATGGACAGCGAAACCCGCGCCTGGTCTTCGCAAGCCTGCGAAACGTTTGGCCTGCGGGTCGATCAGCTACCGGACCTCAAACTTTCCAGCGACATTATCGGCCAGGTAACCCCACGCGCCGCCGGCCTGACGGGCCTGCCTCAAGGGATCCCGGTGGTTGCCGGTACGTCGGACATGGCGGCCTCTCTGCTGGGCTCGGGAGTATATGAGCCGGGGATGGCGTCCGACTCCACCGGCACGTCGACGCTGATCACCGTGGTGTCGCCGCGGCCGTTACGCCACCCGCTGGTCAATAACCTTCATCTGGCTAACGCGGCCTGGGGCGGATTTACGATTCTCGACGCCGGCGGCGATGCCGTCCGCTGGGCGCGGCTGGCGCTTGCCGATAACCAGATTACCCACCCGCAGCTTTTGCAGGAAGCGGCGGCGGTGCCGGCCGGTGCGGAAGGGCTGCTCTTTCTTCCCTATCTGACGGGAGAGCGTCTGGCCGAACACACGAACTCGCGGGCGCAGTTCTTCGGCCTGCAGCGCAAGCATCGCCGCGGTCATTTATTCCGCGCGGTCCTGGAAGGGGTGGCCTTTGCGTCCTGGCGCAATCTGCGCCAGCTGCAGGCGTGCGGGCAATATCCGCAACAAATGATCGCTTCCGGCGGCGGCGCGCGCAGCCCGCTGTGGCTTGAAATCAAAGCCGCGGCGTACAATCTTCCGATATTATCTACGCGCAATCAGGAGAATGGCGTCACCGGATGCGGTATTATCGCCGGGGTTGGCGCGGGGCTGTACGCGGATTTTGCCAGCGGCGTGAGGCAGACGGTGCAGTTCGATAAGCTGATTTCGCCGGATCCCCGTCTGCGGGATTATTACCACGCCTGCAGCGAGCTTTTTGATACGCTCTACCGGCAATCCGCCGCCTTATACGACAGGCTGGATGCCCTGAGCGCAGGACCCGACTGATAAGCAACGGTAAGCCAGCGCCGCGTCGCGCGTAACGTGCCGTAAATAAGAGAGAGGCAGAATGTTTGCAGAAGAAAGACAGGAGAAGTTGCTCAGTATTCTCAGGGAAAAACGCAAAGTGGCTGTTTCTGAGATGTGTGACGTCTTTAATGTATCTGGCGCCACCATTCGTGCCGATCTCCGCCAACTGGAAGAGGAGGGACTGCTGACCCGTACCCACGGCGGCGCCGTCCTTCGCACGCGGGCGAGCTTTGAACAGGCATCGGACGCGCGTGAAATTGTCAACCTCAGCGCGAAAGAGCGGATCGGCCAGCGCGCGGCGGCGCTGGTTGAGGATGGCGACATTATCGTGCTGGATACCGGCACGACGACCCTGCATATCGCGCGCAATATTCGCGACCGACAAAACGTCACGGTGGTCACCAACGATTACCAAATCGCCCGCGAGCTGGAAGCCAGCCCCTCGATTCAAACCATTCTGCTGGGCGGGATCGTGAAGAAGGGGTACCACTGCGTGGTGGCGATCAACGGACGCTCCATTCTTGATACCCTGAACGTCGATAAAGCGTTTATGGGCGCCAATTCGCTGTCGCTGAAACACGGCGCCTGCGTGGCCGATATCATGCTGGCAGAAACGAAACGCGGCATGGTTGAACACGCCAGCCAGGTGATTATCGTCTGCGACTACAGCAAGCTGAATAATACCTCGCTTGCCCAGTTTACCGCCGCGGATCGGATTGATACCGTGGTGGTCGATCGTCTGCCCGATGACGTTCAGGCGTATCGTAATGCCGGCATTCAGGTGATCTCCCTGGATGAAGAGGCGCACCTCTAGCGTTCTGTTCCGGCAGCGGCGCACCGATCCGGAGTACTACGGTAAAGGGCTCGGTATTGCGCCGCGTATCAACCCGGCGCTGGAGAAAGTGACGGCTTCTCCCGAATATAGCGCAATTAAAGCGCGCTGGATTAAAGCGTCGTTGATAGTGGCGTACAGGAAAGATACCCCCTGAAGGTATAGCCCCTAAACATTTCGGTATGCCATCGGGAGCATCGGCTTATCCGTCAACGAACAAACGGTTACTGGTTCTCTCCCTTTTTAAAAGTTTTCAATACATTATGCGCGTAGCTAATATAATTCTTAGCGCTCGGACATTTAAAATGTAACGCGAAACTTCTGAAAAACATGTCCAATGAAATAAAAAGTGGATTTTATTTCAATCTTTATGTCAGAATCGCGTTATGGTAGTAAAAACCATATTTTATATATTGTCATTATGCAGGCCATAATGAGCGGATACTACCGAACGCTACAGAAATAATATTCTGAGGCGTTTTCTGATTATTCGCATGGAGAATTATCGTGATGCTATCCTGTCTTAAAAACCTCGCTGGTGATTATATAGGATATAAATCATATGGCAGGAAAAACAAATGAGTTCGATGACAAATAGCCTGGAAAGATTAAGGAAGGAAAAGGAGGAGATAAAGCGACAGCGGCGTGAGTTTAAAATAAAATTCGTGTGCTTATATGTCTCAATATTGTCACATCTAAAAGCAAATCCTGATAATAAAGTTACCAAGGGTTCTTTTGGCGATGCCAAAAAAATCACCGTGGCAAACGATGGTTTCTTTTTTGATATTAGTTTCAAATATGACTACGCAAGAAATAAAGTGCGGATTATTGTATCTGAAGAAAGCCTGTCGCTGAAAGTCAGGCTCACCCTGCGGCTGACGGCATCAAAAGCGAAATGGCGCATTGTAAAAATATCCCATAAAAAGTTTAAGTATATTTTTAGAGTCATGAAGCCACAGCTGATTGAGGAGCTTATCGTCTTTTTGATCCGCTATCTGTAGATATTTCCTCTCCGTCAATGGGCCAATGAGCCGGGATGCTCGCTTCGATCGTTCTTCCGGCTGCAGGTTGGATATTTCCTGCCGCGAGTTCCCCCTGGTTTGAGTCGATGAGAATGTCATTAAACGGCATTACTCAATAAAGCCCCCATTAATGCTGTTTTTTCCCGCTTTTACCCCTTTTATCGCCCGGGTTTTCTGGCGGGATGAAGTTGCCAGGGTGATTTCTTAACTCATTGTAAATAAATGAAAAAGTATCATTTTTGTCATGAATGCCTCTGTCAATCACATTTCCTCTGTCGCCAACTTTAAATCTGTAAAAGTAGACGTTTGTCGACTTTTCATCTAAAAAGTTGGGGGAAGGGACTAGACAGGACCATTATTAGGTTATCAAATGGTTAAATTACGTCACATTAAATGTGAATGATTGGCCTTGTGTATAAAAGGCCAACACGCTTTCCGCTGCGTTAAAGCGCTGCGGACATCTTTGGGAGAAGTTATGCATTCCTCTGTTAATAAAAATGAAACTCGGACCTTTTTTGGTCATCCTTACCCCCTCGGTTCGCTGTTTTTCACCGAAATGTGGGAACGGTTCTCGTTTTACGGTATTCGACCATTACTGATCCTGTTTATGGCGGCCACCGTCTATGACGGCGGGATGGGGCTGGCGCGCGAGAACGCGTCGGCCATTGTCGGGATCTTTGCCGGGACCATGTATCTTGCCGCGCTGCCCGGCGGCTGGCTGGCGGATAACTGGCTCGGGCAACAAAAGGCGGTCTGGTACGGCTCGATTCTGATCGCCCTCGGCCATCTCTCCATCGCGCTGTCGGCGGTGATGGGGGATAGCCTGTTCTTTATCGGCCTGATGTTTATCGTGCTCGGTTCCGGCCTGTTCAAAACCTGTATTTCGGTGATGGTCGGTACGCTGTACAAGAAAGGCGATGCGCGCCGCGACGGCGGCTTCTCGCTGTTCTATATGGGCATCAACATGGGGTCGTTTATCGCCCCGCTGATCTCCGGCTGGCTGATTAAATCTCACGGCTGGCACTGGGGCTTCGGCATCGGCGGCATCGGGATGCTGGTCGCGCTGATTATCTTCCGCGTCTTTGCCGTTCCGGCGATGAAACGCTACGACAGCGAAGTCGGCCTCGACTCCACCTGGAACAGCCCGGTAGTGAAACGAAACGGCGTCGGCGCATGGCTGCTGGCGCTGACGGTCGGCGTGGCGGTTATCATCGCGTTGATTGCCCAGGGCGTTATCGTGATTAACCCGGTGGCGGTCGCCAGCGTGCTGGTCTACGTGATTGCGGCGTCGGTGGTGCTCTATTTTATCTACCTGTTCGTCTTCGCCGGACTGAGCCGCAAAGAGCGCGCCCGCCTGCTGGTATGCTTTATCCTGCTCATCTCCGCCGCCTTTTTCTGGTCGGCGTTTGAGCAGAAACCGACCTCGTTTAACCTGTTCGCTAACGACTATACCAACCGTATGCTCGGCTCCTTCGAGATCCCGGCGGTGTGGTTCCAGTCGATCAACGCCCTGTTTATTATTTTGCTGGCGCCGGTATTCAGCTGGGCATGGCCTGCGCTGGCGCGCAAAAACGTCCGTCCGAGCAGCATCACTAAGTTTGTTATCGGTATTTTATGCGCGGCGGCGGGCTTTGGCCTGATGATGCTGGCGGCGCAAAACGTCCTGAGCAACAACGGCGCGGGCGTTTCGCCGATGTGGCTGGTGGGCAGTATTCTGATGCTGACGCTGGGGGAGCTGTGCCTTAGCCCGATTGGCCTGGCGACCATGACCCTGCTGGCGCCGGAAAGAATGCGCGGCCAGATGATGGGGCTGTGGTTCTGCGCCAGCGCCCTGGGTAACCTGGCGGCGGGCCTGATTGGCGGGCACGTGAAGGCCGATCAGCTGGATATGCTGCCTGACCTGTTCGCACGCTGCTCCATTGCGCTGCTGATCTGCGCCGCGGTGCTGTGCCTGCTGATTGTTCCGGTTCGCCGGATGCTGGAAAACACCCGCAGCGACAAGCCGCAGGAGCCCGCGGCTAACGCGTAATCCCGCAAAAACCCGGCGCGTTCTGCGCCGGGTTTATCCCTTAACGGTAAACAATACCGCCATCGATCAGAATCGACTGACCGGTAACATAATCGGAGTCCGGGCCTGCCAGATAAGATACCAGGCTTGCCACATCGTCCGGCGTTTCGGCGCGGCCAAGGGCGATGCCTTCCACGTATTTTTTATAGGTTTCGCCCACCGGCACACCGGTAATGTCGGCGAAGCGCTTATCGATCTCGGTCCACATTCCGGTTCCCACAATCCCCGGACAGTAGGCGTTTACCGTGATGCCGCGGCTGGCGTACTCTTTCGCCGCTGCCTGCGTCAGGGCGCGTACGGCAAATTTGGTGGCGGAATAGACGCCCAGCAGCGCGAAACCATCATGACCGGCGATAGAGCAGGCGTTGATGATTTTCCCTTTCTGCTGACGATCGATGAATTTTTTCGCCGCCGCCTGAATGCCCCACAGGGTACCCTGAACGTTGATGCGCATGATGCGGTCCACTTCCTCAGGCGTCACATCGGCCAGCGCCTGAACCTGGGCGATCCCGGCGTTGTTCACGATAATATCAAAGCCGCCCAGCTGTTTTTCCGCTTCATCAATGGCGGCGTATACCTGTGCGCGGTCGGCGATGTTAGCGACGAAGGTGGCCGCTTTACGCCCCAGCGCTTCCACTTCGGCGGCGACGGCGGCAATCCCTTCCGGGTTCACGTCGACCAGCATCACCGACGCGCCGTCTTTAGCCAGACGCAACGCGATACCGCGACCAATGCCCTGACCGGCGCCGGTCACCAGCGCAACTTTATTTTCGATAGCCATGTCTGTACTCACCTTGTACTGATTAATAAACCAGGGAGGCCCGCGGCCGATGTCGTCGTAGCCGCTGCGGCGAATGGCACTACTCTATCGGGCGCAATAAGCGTGGCCTACCCCCCTGATGGGGGGGATAATGAGCGTACGGACTGGATTTAAGGAGTAATCGCGGTATGGCTTTTTTACCCTCGGCGGATGATTCACTGACAGCGTTTGTTCATCAGGAACCTTTACGTTTCACCGGGACGCTACCGCTTATTTCCACGCGCTTTACGCCGCCCCGTACGCCGGAAAGCCTGCTGTCGCGGGAGCGCCTGCTGCAGCGCCTCGACGGCGCCGTCTCCCGCCGTTTAACCCTGCTGCGCGCGCCCGCCGGGTTTGGCAAAACCACCCTGCTGGCGCAGTGGTACCGGCACCGCCTTCGACAAGGGGATGCGCTGGCCTGGCTGAGCCTTGAAGAGGACGACAACGCGCCGCTGCTGTTTATGCGCTATCTACAGGAGGCGCTGCGGCCGCTGTGGCAGGGGTGGAGCCCGTCGTTTCTGCATCTGTTACAAGGTGAGCTTCCGGCCGAGCTCCCCCTGTTCTTTGCTGAGCTCGTTAATCAGCTTAATCAGTGCCCGCACCCGCTGTACCTGATCCTCGACGACTATCAGTGCATCAGCGACCCGGCGATTCATCAGGGAATGAGCTGGCTGCTGCACCATGCGCCGCCGGCGCTGCATCTGCTCATCGGTAGCCGTAGTCAGCTGCCTTTAGCCCTGAGCCGTCTGCATATGCAGGATCAGCTGCTGGAGGTCGATGACCCGGAACTGCGCTTTAACCCCAGCGAAGCCCGCGCTTATTTCGCTGGCGCGTCGGGGCTGGATCAGCAGGCGATCCCCCGGCTTATCGCGCTCACACAAGGGTGGGTCGCGGGAATGAAAATGGCCGCGCTCTCCCCGGACGCGTCTACGGCGATGGGCTTCGGCGCCGGCTCGCGGTCAATCTCCCGCTATCTGGATGAAGTGATTTTCGCGCCGCTGCCGCCCGAAGTATTCGACTTCCTGCTGCATACCTCCGTGCTTAATCGCCTGCATCCGGATCTGTGCGATGCCGTCTGCGGCCGCCATAACGGCGGCGAGATGCTGAGGTGGATAGCGCAGCACAATCTGTTTCTTTCCGCGCTGGACGACAGCGGCCGCTGGTTTCGCTATCACCCGCTGATGCGCGACGCGCTGCTGCATCGCCTGCGCCACGGCGGGGATATTGATATTCGCCAGCTGCACGATCGCGCCAGCGCCTGGTTCGCCTCGCAGCAGCTGTGGGCCGAGGCGATACGCCATGCGCTGGCCGCCGGAAAATCGGCGGCCAGGGATGCGGAAGCGGGCGCGCAGTCTCTGGCGGAGGAGGGGGATATCGATACCCTGGTGCAGTGGATACGCTACCTGCCAGCCAATCTCGACCCGTCGCGCATCGAGCTTCAGCTTAATCTGGCCTGGGCGTTAGCCCACCGCTTCCGGTTTAGCGACGCTCGCCAGCTGCTCGACGCCATTGAGACGCAATCGGCGGCGCATGGCGGGGCGCTGGCCCACAGCTCGTGGGTGAAGCTGCGGGTCGTTCGCGCGATCTGCGAAGCCTTTGCCGACAATATTGCCCGCAGTATCGCTATTGTCGAACCGCTGCTGCGCGAGGTGCCCTGCGGCGATATCTGGGTTGATGGCCTGGTGTGCAACATCCTCAGCTACTGCCATCTGGCGGACTCCCGGCCGCAGCAGGCGCTGGAGGTGCAGCAGCGGGTATCCGGCGTCAGCGTTGCTAACCGCAACCTGTTCGTGACGGTCTACCGGGCCTTTGTCATGGCGCAGAGCTATTTGCGCCAGGGGAATCTCGCCGAAGCGGAACGTCAGGCCGCGGGGGCGCTGCGCTATGCGGAGCAGCATACCGGCGAGAACGCCAGCAGCGGCGCTACCCTGGCGCCCATTCTCGCCGAGATAGCCTGGGAGCAAGGGAAGGGCGAGCAGGCGCAAAGCCTGCTGGTTCCGCGTCTGGAGACCATCGACAACTTCTGTCCGCCCGACGGCCTTAGCCGCGGCTATATCATCCTGGCCCGTCAGGCCCGTGAAATGGGGAGACTGGCGGAAGCCGAATCACTATTACTGCACGCCGAAGGGCTGGCGGCCCAGCGCGGCTGGCTGCGGGCGCAGGCTCCGCTGCTGGCGGAGCGGATTGCCGTTGCCCTTCACGCGGGCGACAAACTGGCCGCCGACGCGCTGCTGCTTCGCCTGCAGACCCTTAGCCAGACGGAGGCTGCCGGCGGATATATCGCGCTCAGCCAGAGCCGTCTCCTTATCGCCGCCGGCGAACCGCAGGCCGCCGCCCGGCTGTTGGATACGCTGGCCGGCGTGCGGGAAACCAGCGGCGAGTGGCTGTTCGCCGTGCGTTTGCGGCTCAAACAGGCGCTTGCCCTCTGGCGTGCCGGCGAGCGGGATCAGGCGATGGCTGTCTGCCGACCGGCGCTTGCGCGCGCGCTGCGTCAGGGGCTGTGGCGCAGCCTGCTGGAGGGGAGGGAAGAGATGGCTGCGCTGCTGGCGGAGATGCACAAGCGCGGCGCGGCGGATGATGCGCTGACCGCCGATATCGTCGCTTTGCTGTCCCGCTTCGCCGCCGCCGGGATCGTGATTGATACGGCGCGTCCGCAGCCGCCCTCGCTGCGCCTGACCGAACGGGAGCAGCAGACCCTGCGTTTGATTGCCAGCGGCCATTCCAACAAGGGCGTGGCGCGCGAGCTGGGCATTTCGGCGGAAACCGTCAAATGGCACCTTAAGCAGCTGTATGAAAAGCTGCAGGTGAAGGGGCGCATCCAGGCGGTAAACCAGGCGCGCGAATGGCGCCTGTTAAGCTAGCGCGATGGGGCGTTCTCGCTCAGCGCCGGGCCGCGATAATCGCCGCCCAGCGCTTTAATCAAGGTGATATCGGTACTGAGCCGCTGGGCCTGGATATCCAGCAGCAAAAGCTGCTGCGCGATGGCCGGGCGACGCGCCTCCTGCGCCGCATAGTAGCTGACCAGCCCGCGCTGATGGTGCGCGCTGGCGCTGCGGGTGGTCACCATCGCCGCCGTCACTTTCTGCTGCTGCAGGGCGGCCTGCTGGTTCAAATCGTTCAGCTGGCTCGAGCTAATCGCCACGTCGCGCACCGCGTCCAGCACCGCCTGGTTGTACTGCTTAATCAAAATATTGCTCGCCGTACGCGTCGATTTCAGGTTGGCGTTTAAGCGCCCGCCGTCAAACAGCGGTAAATAGAGCCCCGGCAGTATATTGATCTGCTGGAATGAGGACTTAAACAGATCGCCGACGCTCAGCGCGTTGTAGCCCCAGAAGGCCTTGATATCAAAGTGCGGGTAAAAGGCCGCTTTTGCCGCGTCCACCTGGCTCATGGAAGCGCTAACGTAGCCGCGCAGCGCCTGCAGGTCCGGGCGGCGGGCCAGCAGCTCAAACGAGAGCGAGTCCGGGAGCGTTTCCTGCAGCGTCGGCAGCGCCACGGGGTGAATCTCCGGCATGCTATGCGCATCGGCGCCGATCAGCGCCCGCAGGGTTTCCCGGTACTGCGTCAGCGTCCCCTGCGCCGTAATCACCTGCTGCTGCGCCGCCAGCAGCTCCTCCTGGGCATTGGCGACATCGACGCTATCCTCGACGCCGCGCGCGGTACGATGCTCGTGCGCCTGCACCGAGAGGCGGGCGATAGCCTCCAGCTGGTTGAGTAATTCGATTTTCTGAAAAGTTGCCTGCATCGCGAAATAGAGCTGAGCCACGCTGCTGGCGAGATCCAGCTCGATACCGGCGGTCTCCGCCTGGCGGGCGTTCTTTTCGCCAATCGCGGCGGCGACGCGGGCGCGGTCGGCGCCCCATAAATCGATATTCAGCGTCGCTCCGACGCCGACCGTATTCAGCGTGTACCAGGGGCCGTTTTTATCCACCGGCAGGGAGAAGGAGTAGGGCCAGGTAAACTGTTTATTGGTTACCCGCAGGCGGTTTTGCGCCGCCACGGCGGTGGCCTGAACGCCCATTGCCGACTGCGCCAGCTCAACCGTGGACTGCGATTGCGAAATACGCAGCCGCGCCGCCTGCATGGTGGGGGAGTTCTGCAGCGCGCGATTAACCAGCATATTGAGCTGGGGATCCTGATAGCCTTCCCACCACCGCGCCGTCGGCCAGCCGCTGTTCGCCAGGTGGATCACCTGCGCCAGCTCGGCCTGCTGCGGGTTGACCAGCGGTACCTGGCCGGGATCGTCCTGAATTAACGCGCAGCCGGCTAATTGCGTGAGGGCGAAGGCAAGCGCCAGGGAGCGCCAGACGCGCGGAAGAGGAGTGGTTTTCGTCATGATCGGGTTGCCTGTCGCGGAATAACGGAAGACGCAAGCGGCCACGTGGGCAGCGCGGCCAGCGCATTGACCAGCGGCGCGCCGAACGGATTCGCCGGATCCGGCTGCTGCGCCTGAACGCGCTCAACGGTATTTTGCTGCGCATCGATATCGCTGGCGTAGGCTTCAAGCCGCCGGGCGCAGCGGGCTAAAAAGGTATCTTCCGGCGCGGCGTAGAGGCGATAGCCTTCGCTGAGGCGCAGGATCTCCTCTGCCTGACGAAAGGTTGCCCGCGCCGGCCAGCTTTTGGCTTCCGGCCACGGGTGCGCATAGGTTCCCAGCGGCTCGGCGGCCACCCGGTTGATTAAGGTTTCGCTCTCGGTCAGCGCGGCAAACAGCGGTACCTGCTGAACCTCATCATCGCGGGCGGCGAGGGTTTGCGCCAGCTGGCGATACAGCTGGGCCAGACGCGCTTTCAGCTGCGGCGCTTCGCTATCGGGCCATAAATAGAGATGCACAATGGAGGAAACCAGCACGCCGAGCAGGATGCCGATAACCCGGTCGCGCAGCTCGGTAAGGTTGCTGAGCGGGCCAAACCAGCTCAGGAACGCCAGCGCGAAGGTAAAGCCTATCTGAATGCCGGCGTAGGCGATGCGCTCTGACCCCGCCGCAATCCACGCCGCCAGCGCGAAGACCGGCAGGGTCATCGCCAGCAGGCCGCTCAGCGAATCGGTCCAGGGCTGCACAAAGACGATCAGAAGCAGCGCAATCAGCGTGGCCAGCAGCGCGCCGCCGATGCGTAGCCACGTTTTCTGCATGGTGGCGCCCAGGCCCGGCTGGGCGACGATCACGCAGCTCAGCATGATGGTGTGGATGCCCTGCCAGTCGGCGGCGGTGTAAAAAACGTAGCACAGCAGCGTCGCCAGCAGCGTTTTCAGGGCAAAGTGCAGATAGGCCGGATTGGACCACGCGTCCGGCAAAAGCAGCGGCGCTTTTTCCACTTCGCCCTGCGGCAGCGGGATGGTTTCGCCGCGCGCCAGCCGCGCCAGAACCTCGGCGATTTCCTGCAAAATGGCACTGTTGGCGCCGTCGCGCGGGACAATCAGCGGCTGGACCTCCGCCGCCGCGGGCAGATTATCCGCCAGCGCGTTAAGCTGGCTGGCTATCCGCCGACGCGCATCGGGATGGTCGTCGCCCGGCTGGAGCAGCGCCGTCAAATGAGAGCAGCTCAGCGCGGCGGCCATCAGCGACTGCCAGGCCTGCGGACTAGCGGCAATCTCCGGCGTGGCGCGTGCGGCCTGCTGATACAGGGACCGCAGTTGGTTAAACTGCCCGGCAATCTCGGTAACGGTGGGCGGCGGCGTGCCATTGTCCGGCTGGCTCAGGCGCCGCGCCGTCTGGCGGAGCATCACCACCAGCCGGGCTTTGAACTGATAGCCGGGAAAGGCCTGCTGGAAACAGGCGTTGACCAGCAGGGTCACCAGAATGGCTGTGTTGATCGCCACCCATAGCCACAGCAGCAGGCGCACCAGAATTTCGCTCTGGCTGGTCATCGACGGGAAGGTCTGGGCGTAGATGACCGCCAGCGCCACCACGAAAAACGCCAGCCCGAGCTTGCCGAGCACCCGCATCAGGTAAATGGCGCAGAAGAACAGGATCACCGAGGCGACCAGGCGGATCAGCGGATAGTCATAGGTCCACTTGATAATCAGCAGCACGCCGCCCAGCGCGACGCTGACGGTCACCACGAAAACCACGCTTACCAGTTTTATCATCAGGACGTTCGGCTGGCTGACGTAAAACACCACGATCAGCGCGACGGCGAGGAAGGGAATATGCAGCGTCATAAACAGCACAATCAGCACCGCGCAGCTGAGCGTCAGGCGCAGGGTGTAGTTCGCCCGCCCCGGCGCATCGCGGAGTTCCCGGGTCAGAAAGGGCCACAAGCTCTGCATGCCGTCTCCTTATTGCGGCTGCAGAACGGCGCTGGCGGAGGCGCCCATACGAAACAGGTTCGGGTCGGGGTCTTTAACGGCGATTTTGACCGGGAAGCGCTGGGAGACGTGGACCCAGTTGATACTCTTCTGGATCACCGGCAGGCCTTCAATCACGCTGCCGCCGTCGGGCAGAACGCCGGTGCCGACCGAGTCGACTACGCCCTCGAAGGCGCGACTGTGGTTGGTCATCACGGTGATTCTGGCCGGAACGCCGGGCCGCACGTTTTTTAAATCGGTTTCGCGGAAGTTCGCCACCACGTACCAGTGGTCGTCATCAAGCAGGGTAAAGACCGGCTTCAGGGCCGAGGCGTACTGGCCGATCGTGGTTTTCAGCGCCACCACCACGCCGTTAAACGGCGCGCGGACTTCGGTAAATTCGAGGTGCAGCTCGGCCAGCGCAATTTGCGCGAGGATGCCCGCCCGCTGCGCTACCATGGCATCGACGCCGGTCACGGCGGCGGAAGCCTGTTTGGCCTGCAGCAGGGTGGCTTCCAGCTCGGCGCGCGCCGCTTTTTCTGCCGTTCGCGCCTGATCAAGATCCTCCTGGGAGGCAAACCCCTGCGGTACCAGCGGCTCAAGGCGAATGCGTGAAGAGGTGGTTTGTTTAACCAGCGCCTTAGCCCGTTCAACGGCGGCGCTGACCGACTGCGCGTTATATTCCTGCGCTTTAATCGTGCGCTGGGTCAGCACGATCTGCGCATCAAGCGTGGTCAGGCGGGCTTTTGCATCGTCGAGCATCGCCTGATAGGGGCGCGGGTCGATGCGAAACAGCAGGTCGCCTTTTTTTACCCGCTGATTGTCGCGAATCGGCATCTCGACGATCCGCCCGCTCACTTCCGGCACCACGTCGATGGTGTCGGCATAGACATAGGCATCGTTGGTTTCCGGCGAGGTTTGCAGCTGCCAGATAACCAGAATCAGCGCCACGATAGCGGCGAGAACGAGCGCCAGCAGGGGCCATTTTTTGCGGATAACGCTTGAGCGGGATGAGGTCATAGGTATCTAGTTTACGAAGAGCAGGAACCACAGAATCGTGGCGAACAGGAACATCAGCGCCAGATAGCTGAAGACCAGCGGAGAAAATCGCGACTGCCATCCTTTACGCACAATCAGGATATGGCAGGGAATAAGTAACAGCGCGGCGCCTGTTAAGCAGAAAAACCAGCCTGGAAAGGCAGCGCCTAATACCGGAATCGCCGGGGATAATGAGCAGCCGGAGAGCGTAAATAGCAAGAATAAGAGCGTAGGGCGCGGCAGCTTTACAATGCGATTCAAGACTGAATACCTGAGTGCTCGGGTTAAGGTGAAATGAGTGTAATCTCCCTACCGGGGAAATAAAAGATAGATATAACCGAAGCGTCTGTATTTCATCGATAAACAGAACATTTTCTTTGGATAACGAGTGCATAGAAAATCATTCATTCTGCATTAATGGCGTGAGGCCGCTGGAATATAAATTTCGCCCGTCGCCGATAGTCAGCGGTTGTTGGCAGGGCTATGCTTAGAGCCAAAGCTAAAAAAATAGTCAGAACTGAGGCAATGTCATGGATAAAGAACTACTGGAAGCGGGCTATCGCGCCTATACCGGCGAGAAAATCGATGTCTACTTTAACACCGATATCTGTCAGCACTCGGGTAACTGCGTGCGCGGTAGCGCGAAGCTTTTCAACCTGAAACGCAAACCGTGGATCGTCCCGGATGAAGTGGACGTGGCCACGGTGGTTAAGGTTATTGATACCTGCCCGAGCGGCGCACTAAAGTATCGTCAAAAATAAGCGAGGAAATGATGGAAATACTGGAAGGTCATAACAAGTTTTACGTCAATGACGCCGACGGGAAGCAGGTGGCGGAAATTGTTTTTGTACCCACGGGCGAGCACCTCAGCATTATTGAACACACCGACGTCGACCCCAGCCTGAAAGGTCAGGGGGTGGGGAAAAAGCTGGTGGCGAAAGTGGTGGAAAAAATGCGCGGCGAGCAGCGTAAAATTATTCCGCTATGCCCGTTTGCCAAACATGAATTTGATAATACTCGCGAGTACGACGATATTCGCGCCTGAATAAATGCGCCAGCATGCTGGCGCAACAATTTTATCCTGTTGCGGTCGGCGACGTATTCTGGCGACTTTTCATCCGTCGATAAGGCTCAGGTCGCGGCCAGATAAAAGCCGATGGATAAGATCGTTTACGTTTTCTCGCTCCACCGGCGGCGAGATGAGATAACCCTGAAAACGGTCGATCCCCAGCGCTTTCAGCCGGTTGAATTTATCCAGACTGTCCACGCCTTCGGCAACACAGCGGCTACCGGTTAGCTGACAGTAGTAGAGCAGGCTTTTGATCAGGGCCAGGGCATGAGGATCGCGCTGCATGTCGTTGACGATGCTCATATCCAGCTTATAGGCGCTAAACCTGACCGATCGCACCGGAAACATGACGCTGCTTTGTGAAAAGCAGTCATCCAGCATAATGGTAAAGCCCTGCTTGCGTAGCCGGGAAATATTGTCGGCAATTTTACTCTGCAGGTTGAGATCCAGGGTTTCAGCAAATTCCAGTACCAGCCTCGAGGATAGATGGGGCTGACGCAGCTGCTGGCGCGCGGTCTCCACCATCCGGATCAGGTTGTCATTGCTGGCGATAGCGGCGGGAATATTGACCGAGAAATAAAACTCCCCGGAATGCTGATTGATATTCTCCACGGCCTCGCGAAGCACAAAGGCGGTCAACACCAGCCAGGCGTACGCGGAACGTATCTGCGGTAAAAACTCGCCCGGCAGCAGAACCTGTCCTTTTTGCCGCCAGCGACAGAGGATCTCTAATCCTTTTAGCTGCATCCGACCATCGGTGATGGGCTGGAATACCGGGAAAATTTGCCGACAGTGAATGGCGTGGACAAACTCGCGCTCGAAGGCGGAAAGCGCAGCATCCGGTTGGATATTCTGCCCTTTGGTCTGACTGCCGGGGAATCGGTTTGCCAGATGAGGATGATGTTCCACCATTTTTTTCAGTCCTGCCGTTCGCTGGTTATAAAGCGTTTTGTGGCTAATGCCGCGGCGCTTTGCCTGAGCGTTGACGCTGTATCCGCTGAGTAGACCGAGAATGGCATTCAGCTCCGGCCGGGTGAGCCCGCCAGGGATCTTTCCACCGAGGTGTATCTCTTCGTCGGCCAGCTGCTTAAGTGAAGGATATCTTTGCAAAATATAGTCCTGCAGCACTGCGGTCAGGCTGGGGACGGGCAGGTCCGAGGCGGCGGTGCGCACTTCGGCAAGCAAACGGTGATCGATGACCTGATGCAGCAGCGTATGCCACAGCCAGCTGGCCGGGCTGCGGCTGAGGATCAGCATTGGCAGCGGCGTCGCGGAATGTTCAAGAAACGCAGCGGCCTGCTGCAGGGTGGTGAGCAGCCTGGCCGGGGTTTCCGGCAGAAAAACGATAAGGCGGCGAATGCCCGCGTCGCCGGGAAGCGTCTGCGTATCCGACGGCAGCACAACGGGCCGCATGCCGCTGGCCATCATCACTTTGACTAACCCATCGGCGACTAGCGAGCAGGGCGAAAGGATATAGTCCACTCCCGCTCTGCCGCGCGCCGCGGGCGCGTTACTGGTAAACAAAGGTCACCCCAATAATGGATTGTACGTTGCCCGCAGTGACCTGGCCGCTGGTTCGCGCATAGGTTGCGGTGAGTCCGAGGTTGACCGCGGAGGTGCCCACGGTTCCCATAGAGACGGTACTGTTTGAGCGCAGAATGGTGCCATTGCGCAATAGCTGGACGCCTATCCCCTGGGCCGGTGAGGCGGAAGAGGTATTGGTGAAAACGCTGTTGGCGCTATCCGCCGTGGTGCCGGAGAGGTAAAAACCTATCTTTTGATTTTGCCCGCAGCGTACCGTGAGCGGAACAGCGGTCGAACCCGGGTACTCAGGCAGCGTTACCGTGACGTTGCGAGCGGAAACATCGCAGCCGCCCGTCGGGATAATCACGCTATTGTTGGCATAGATGTTCCAGGTAAATTTAGAGGTACGAACGTTACCGCCGCCGTTGATATCGGAACCCACCTGATACATCACCAGCGTGGCGATATGCGAGCCGGCGCTTATCGCCAGCCCGGAGGCGGTGGATATTGGCGTCAGGTAGAGCTGGGTATTCCAGCTGGTGTAGTTGCCGGAAGTAAAATTATGGCTGGCGGTCGGGGAGTTTAGCGGGAAGCTATAGCTAACCCCGTAGTACTTTAAAGAACCGGTAAAATTGGTCAGCAGGCCGCTATAGGCCGAGCCCTGTAGCATGCTTACCATGTCGTTGCGCCTGTCCGGCGCGTCATTTTTACAAAAAATCGAGCTGGATAAGTCGACGACCAGGTTCTGCCCCGCTCCGAGGCTTGGCTGCAGGTTAACGTAGACGTTGGATACTTTCCCACCGGTATCGCTGTTTAATATGGTGCCGGTGGAGTCGTAGCAGGTATAGGCCCTGACGCTGGTGGAAAAGCCCGCTAACACAAGCGCCAGCCACAGCGCCTTGACCAGCGCCATACGACATCTACGGGGAGCGGTAATCCGCTGATTCATAACGTTCTCCTGCCTTATAGCCAGGTGTAGGTGACGTTAATCACCGCCTGGATTGTTCCTTGCGTTGGTCCGCCGTTAACCGTCAGCGCCCTGACGCGCAATGGAAAGCGGGTGGATTGCGTGGCATCGTTGACGGCCACCGTTTTGCTTGTGCCGTTGTTAAACCGGGCGCCGCTGGTATCCTGCAGCTCCAGCTGGAGGTTGCCCGCGGTTCCCTGATTTTTGTAATAGCCCGTGCTGTCCGCCGTTCCGCTGAAGGTGGCGGTGACCCGCGAGGTGCCGACCGGACAGTTGCTGAGATCGAGGGTGACGTCATGCCAGCCTGATGCCGAGCCGGGTGAAAGCATGTTAAAGGTGTATAAATCACCAAGGTCAACGGTGGCCTTCGGCGTGGCGATGGTACAGGGTTTGGCCACCACTTTGCCGTTAACGGTAATGGTCACGTCGGCGGCGCGGGGGGCGCTGGCGAAGGCCATTATTACCGCCAGCAGCCAGGGTGCATGAGTCCATTTCATTTCAGCCTCCGGTTACTGAAATTCAAGCGTGAAGGTTGCGGTGGCATTAACGTGTCCTGCCGTAATCGGGACGCGCGCGGTCATCAGCCGGGCGTAAAAGTTAAGGGTGTTGGTCTGCCCGGGTTTCAGCGTTGTCCATGCGACGTTTGACGAGGGGGCGTTGAGTACCAGGGGCGCCCGGCTGCCGTTAAGGATCTGCACGCCGATGCCGGACGCTGCCGATACGCCACTGTCCAGCTTAAGCAGGCTGGTGTTGTCGCTATCCGCTATGCCGGTAAAGCCGACTTTGACCGCGGTGACGGAACCGCCGCAGGGCGACAGCACGATGCGAAACGGCACCAGCGGCGTGGTCGTGCCGACGGCATTAAACTGTTTGGCGGCGTTATTCATCAGATCGACGGTAAAATCTTTTGACTCGCCTGCGACGGCGCAGGTGTTATCCCTGACATATCCGCTAATCGTGATGGTGCTATCGGCGGCAGGGGTGCTGAAGGAGACCAGAGAGAGTATGGCGCCCAGCAAATACAGGTTTTTTCTCATCATCATGATTTCCTTAGCGGCACGCTGCCGACAGCTGGCTTAACGCCTTGTTCTGGCTTTCCGGCGGCAGGCTGTAGCTGGCCTCACAGCTGGCGTTCGGACCTTCGCCCCATTTCGCCCGCACCTTGCCCGCCAGCGGCATCCCGCTCAGATAGACCTGGCCGTTATCGGCGACGATGCTGCTGGTCTGGCTATCGACAGCGGCGGCTATGGCGCCAAAAGGAACCGGTTTACCGTTGTGGGTCAGCGTCATCAGCAGCTTCATGCCGACGCTGGCCTTAAATTCGGCGCGCGCAATCGCCCCGTGGGTGGGCACAATACTGACCACCGCATCATCAAGGTCGACGTTGTTGGCCAGCGTATTGGTGTCCAGCGCCACCCGGTTTTCCCGGTATTCGGTGGCGTAGGGCAGCACGGCGTAGCCGCGCCAGTCGGTCCGTACCCCGGTCTGGTTTTCTACCTTTACGCCATCCGCGCCGGGGGCTTTGATCAGCACGACCGTGTCGTTCATCGGCTGGCTCAGGGTGATGCCGTCAGCGTGGGCCAGCACGCCGCCGCTCAGGCCGTAGTAGAGCTGTTTGATACCGTCGCTGCGGCTGTAGCCGACGTTGGCGTTACCGTAGCCGCCGCGGTAGTTCAGCGCCGCGTATCCGGTACCGCCGCTGTTGCCATCGCCGCCGCCGGCGTAGCCGGTCTGCATGCTGTAGCTCAGGTTGTTATCCTCCAGCAGCGTGCCGTACAGGCCGGCAAGGCTGGTGGTCCTGCCGTTCAGATCGTTGGACATGCTGTAGCTGGCGTTACCGTTTCTCCAGGCGGAGGTGCTGTCGGAGCGCATCCAGTGGCTGAATGGGATACTGATGTTGAGCGCCAGCATCTGGTCGCGCCCCTGCTGCCAGGCGTTTTTGGTCAGGCTGTAGCTCAGGGTCCAGTTGATATCGTCGACGGCAGCGTTAAGCCCGGCCTGGAGCTGCTGGTCGGCGCTGCTGGTTCCCCAGTAGGTCTGGTGGCTACCGCTCAGATAGAGCGTGGCGGTACGCCCCAGCTGCTGGGTGACGCTGAGCTGTATCTTGCCGCGCTTGTTGTACGCGAGGTTGTAGTAATCGGTGAACTTCGGCTTCATCTGCACCACGCCGTCCTGGGTCTCGACGTTGTAGCCGCTCATCCGGTTGTAGGTGGTGTCGGCGAAGCTGAAATAGCCGCGCGTCGAGTAGCGATAGCCCACCAGCTGAATATTGGTGCCGGTATCCGTCAGCGACTTGTTATAGAGGAAACGCACCGACTGCCCCTGATGCTCGCTGTCATCGGGCAGGGTGGCGTTGGCCTGGGTGATATCCAGCGACAGCGCGCCCAGCTCCCCCATGTTTTTCCCCACGCCGAGGTTAAAGGCGCGGTAGCGGTCCGCCAGCTGAGTGCCGCCGTACAGCGTCCAGCCCGCGGGAAGACCGCGCATTACGGTGCTCTGGAAGAACTTCGGTTTGTCCTGCCGATCGTTACCGCTGCGGTACTCTCCGGCGGTGACGGCATAGCGGGTATGGCTCTCGCGCTGGAGCACCGGAACGGACGAGTAAGGGACGGTGAAGACCTGGCTGCTGCCGTCGGCCTCTTTGATGGTCACCTGCAGGTCGCCGCCGTTGCCGGCAGAGTAGAGATCGTTGATGGTAAACGGGCCGGGCGGCACCGTGCTCTGGTAGATCTCATAGCCGTTCTGTTTGACCGATACCTGAGCGGTGCCGCGGGCAATGCCGTGGATAACCGGGGCAAACCCCTTCTGGCTGTCCGGCAGCATGTTGTCATCGGAGGCGAGCTGCGCGCCGCGGAAGTTAATGCCGTCGAAGACGTCGCCGTTGGTGTAGCTGTCGCCCAAGGTCAGACGCGAGCGCAACGCGGTGATGTCGCGCTCCAGCCAGGTATTGACGTGCTGCCACTTGTTTTCATTGGTCGACGAACTGCCGCTGCTGCTGTAGCTCCAGGTGGTGTTGTCGCGCAGGCGCCAGGCGCCGAGGTTCAGCCCGCTCTGCAGATTCAGGTACGCGTAGTTGCTGCTGCCGCCGATGTCGTTGTGGACGTTGTTGCCGGTGAAGTTGTAGTTCAGCAGCCCGGCGTTAATCCCGTGGTCCCAGAGCTCAGGCGGAATATAGCCGCGGGCGCGGTTGCCCATAAACGCCTGGGGTACGGTCAGGTACAGCCGCTGCAAGCCGACATCGAAGCGGGTAGTGGCGTCCTTAATGGTTTCGGTTAACGGTACGCAGGCATCGGATGCCAGAGCGCCGATCCCTTCAATGGATGTCGTGTTGACGCCCATCCCGGCCAGCTGCCCGCGCGTCAGGCAGGGGACCAGCGAGCGATCGTTTTCGCTGCTATTAAAAGTGATATCGCGGGTGGTCATAAACCCGTCATTGAGGTAAATATCGACGCGATAGGTTCCCGGAGGGACCTCCTGGCCGTTGGCAAATCCTGATAAGTCCGCCACGGCGGCAGGGTCATCCGCTAAAAAACGCGGATTAAAATAGAGCTCCGCCTGCACAGAAAAGATCGGTGCGGCAAGTAACAGAGCCAGCGAGATTTGAGCGAAAGCGCGCGCATTCCCCGACCCGTGGCTGCTTTTACGCCCGGAGCCCAGATCGTCGAGTCCATATTTCAGATGTGACATAGTCCCTCCGGTCCAAAGTCGCCCGGCTGTCAGTTCTTATTTTTATTTCCGGGAGAACGCGGTCTCCCGTCAGTTATTGCGTAGCGCCCTGCATCCGAGGAGTCAGCGCGCCGTAGTCGTTAATCGTCCGGTATGTAATCTCGCGACCGGCATCGGCGGGCAATTTAACGCTGGCTTCACCCATCGGCGGAACCAGCGCATTTTCCAGCACCCGGGTACCGGCGTTGAGTTCGGTGACCGTCAGGTAGTAGGGGGTGGGGTTGATCAGCGTAAGCGTCCCTGTGCCGCGGCGAAATTTCAACTTTTCCGCAGCCTGATCCGGCGGCAGCGCCAGCTTTGCCGGACGGTAATAGAGCTTGATGCGGCTGATGATCGCCAGCTGGAGAGTGTTGTCGCTGAGCTTTGATTTATCCATCGACGGGATCGCTTTGACGTTCATCCAGAACAGCGTTTCCCGATCCTGCGGCAGCTGGCCGTTGGTGGCATCAATGATGCGCAGGGTATTCTCTTTTTTTCCCTGCATGGCGAACAGCGGCGGGGTGATGACAAAGCGGCCGTCCTTCGCGCCGTCGGCATTCTCCACCCATGACTGAATCAAATAAGTGCTCTTTTCGTCGTTGTTGGTGACCGCCAGCTGAACCTGCTTTTGCCCGGCAGGATAGATGACGCGGGTCGCCCCCAGCGCCACGCCAGCCTCGGCGCGAGCGGTAAATCCCATGGCGGCTATCATCAGTGCTCCCGCCAGTAAACCGCGCGTTATCGCCAGTGTTGTTCTCACGTTTACCCCTTTTATCGTCACCGTCGTTTCCTGTTTTCGGTTCGTCTGCTGATTCATTACTGATAGGTCAGGGAGAACCAGGCCTGAGCGTTGGCCGCGCCTCCGGTGACCTGATGCCCTGTTGCCCGGTATTTCGCGACAAAATGCAATGTGGTTGGCCCGGTATACAATCTTGTCCAGGCGGCGGGAGGGCCGTTCAGTGGGATTGGATGGTCGTCTCTATCAAACAGAGCGACGCCCACGCCGGTCGCTATCCCCGGTCCTTCGCCCACCGAGAGCACGTCCGGGTTTTTACCATCGGCGACGCCGTGAAAGGCCACGCCAACGCGCTGGCTGACGGCGGTACTGCACTCCTGCAGGTGGATATCGAAGGGGACGGGGTTGGTGTCTTCTCCGACCGAATGAAACCGATTGCTGCTGATCTGCCCCATGTTGACCGTCATTTGCCGGTCGCCCGCTTCAACGCGGCAGGACTCGGCAATAATGATCCCCTGAAAGCGCATGTTTCCACCGGGCAGCGTGACGTTCCACTGGTTACCGGCCAGCGCCAGCGGCGGGAGCAAAAATATCAACAGACCTGACTTCATCCTTTGCATCGTTATCACCCGAATTCCGTTATGGATAACGGGCCTTCCTGGCCCGGCGCGCTTCCCTGCCTGATGAAAAAATTACTGGTACTGCACTTTAAAGGTGGCGTCAGCGTTAGCGGTACCGGCAGTGGCAGCGGCAGTCGCGTAGTAGCGAGCCTGGAACGGAATGATGTTAGTGCCATCGTTCAGGGTGGAAGCTGCGCCGAAGGTTGCGCCATCCAGCGCCAGCGGCGTACCGGTACGGTCAAGGATCTGCACGCCGACGTTAGTCGCGCTGCCTGCCGCAGAGCTTTGCAGCGCCAGTACGGTGGTGTTGGTGCTGTCAATCGCGGTGCCGGTGAAGGCGACGGAGGCCTTGGTGGCAACGGTGGTGTCACAATCGTTCAACTGGATATTGAAGCCGACAGCCGTGCTGGTGCTGCCCGCAGTCGCCAGTTTCGCCGAACGTACCTGGCCCATTGGAACGGTCTGATCGATTGAACCCGCGTCAATAGCGCAGGCTGCGTTGACGACTTCCCCTTTAAAATGCACCGTGCCGCCATTTACCGTGGTGTCGGCCAGCGCCGCCGCGGAGCTCAGAGACAGGGCTGACAGAACAACGATTGCCAGTGATTTGATTTTCATGTTGTTTTCCTTTGAACAATATCGGGATTACGAACCGATCTGGCCGTCATCATGACCTCCAGGTATTTCATGTTTCAGCCGATATATTCGGCTGCGGTTCTGCATGTTTTTCACCCAAAAAATGAGACATTTGGGGCCATTTTGACTCGTTGACGTAATTGACTGAAATTATGATTAGTTGATGGTTTATTTGGTTTTTTAATCTGTTTTTTCATTGTTTAACGACATAAAAAATCGATATCGTTAAGGCTTAATAAGCCATGGATGGCTATCGGCAACGCGTGGCCGGGAAGGTTGGGCAGCGGAAAGAAGGACGTTTCTGGAAAAGATTAAAAATAAAAAAACATTGTTAATCAATGTGATATTGGTTTTTACCTCCTGTTTGATGCATTCGATGGTTGCAAAAGGTTACGGAATATTTTTATGATGCACACAGTTTGGCCCCAATTGACCTGTTCGGTAAGCTATTTTCCCTTATTTATCAAATGCTTATTTTGCATTCTCTGATTTTGTAAATTCCACTCCATCAGGTTGTTGCGCTCCCAGAGTCCGGCGAATCGCGCGGCGTTGCTGGCCGTATAGCGTACGGTATGGCGAATGTTTCGATGGCCGAGGTAGTCCTGAATAAGGCGGGTGTCGGCCCCTCTCTCCGCCAGTTCGTAACCGCAGGCATGGCGCAGCATATGCGGGTGAGTATGGGTAGCCGTGCCAGCGTCTACGCCAGCGGTGCGGATGATGCGGTAAGCCTGCTGACGCGAAAGCGGAGTACCGCGTCGCGATATAAACAGCGCATCGGTTTTTTGCGCGCCTTTCCAGGCGCCGCGTACCTGACTCCAGCGCCTGATGGCGTCACATTCATCGGCCATCAGAGGATGTACGGTGGAGAATCCATTCTTCAGCCGTCGAATATTGATGCGGCCTTCGACAAGATCGAGGTCGCGATAGTGCAGATCGAGTAATTCGCTAATGCGCATACCATGACGAAAAGCGAGCAGGATTAGACAGTAATCCCGCTCTCCCGTTTGCCCGTGGCGGGCTGCCAGCATCATCGCCTGAACTTCTTTACCGGTAAGAAAACGACGTCGGTTCACAATAAATAACTCCTGATATGATCTTGAAAATTAACACGACCCTGCTGACCGCAGGGGGCGCTCACAAATAATCCGCAAGGTTAATCGCGTATTATATGAAGGGGCTTAAGCATAGTTGAATAATGACATTGTAGCGGCTGTGGGGCAGAATATTGCAGATGATAAATCTTATTCTTATAGATTTTATTGATGGCGACAACCTCTGCGCTGCGGTTCTTTTTCAGGTGCATAAAATTAAAAGGAAAAAAGCATGGTTGTGGTTATTTTAAACGGGAGGGAGTTGATGCATTTATATGCAGGGCCATGCCCGGGGTAATAAGATAAATCATCGTTGCGCTGTGAACTTGCCGGAACAATAATCATAAACACCGTATGGTTAATTTTTTTTAATGTTTACCGCTGCCTGACGGTTATTTTGACGCCCTCCCTGGCATCGAGCATTACGGCAGAACAGGGCTCCGCTGTCTATCTCTGCTTTCGTCCCAGATACCATAGAAACGGCCAGCGTTACTGGCGGTATACCATACGGTATGGCGAATGTTGCGGTGGCCCAGGTAGTCCTGGATAAGGCGGGTATCAATGCCCATATTGGCCAGGGCGAAGCCGCATGAATGACGGAGCATATGCGGATGAATTTCGAGCGATAGCCCGGCATTATCACCAGAGGCGGAAATAATCTGATAGAACTGCTGGCGAGACAAAGGATTACCTTTTCGTGATAGAAATAACCATTCGCTGTCGGACTGTGGGTACGAGGCGCGGATCTGTAGCCAGTTTTTTAATGCGCGGATTTCTTTATTTAGCAAAGGATGCGTTGTCGAGAATCCATTTTTAAGACGGTGAATATAGATGCATTTAGAACTAAGGTCGATATCGGAAATTTGCAGGCGGCATATTTCACTGGCGCGTAATCCGTGAATAAAACACAATAATGTCAGGCAATAATTGCGCGTGGCATGTGCACCACTGTTGGCCGCTTTGAGCAATGACTCTATTTCATTGTGAGTCAGGAAGTTCCTTTTTTTTAAAATAGCATTGCTTTTCATTGAGTTCCCTTTATTATACAGCCGGCGAGCGCACTTTTTGGCCATCATAAGATAATGATAAGATTCGGCTGCATGTACATTATTTATTGCTGCTGCTGGCAATATTTAAGCGATATGACTTCTTTTGGACAGGCAGTTCTTATTTTTATATATATATTCGGCATTGCGGTTTTGGGTAGGGCCCATATCCTGCTCATTCTTTTTCTCCTTAACTGGGTATGTAGCAGTATATAACTTCTAATAATGTTAACCATACTGCAAAAACCATCTTATGAATAGGGAAAACAGGAAGCGCAACAATTGTGGCGAGCGTTAAGAATTGTTTTATTTCATATGAGATAAACCTTAGCTGCCGCTAAGAGGGGGTATATCGGAGGGTTGCGTAGCCAAAAAATCTGGCTGATAAGGAAGCGAGAGACGCGCATTGGCTAATTTAGAGTGAGGTGATGACTAATGTAAAATAACCGTACAGCAATGCGTTTTTGCCGTAATAATGCCGTGGCGCGAACAGGACACGCGCTCGCGCCTTATATGGCAGGCTACCTCAGCTGCTCCAGAAACAGCAGGGCGGCTATGGCGACCATCATCACCCCGGAACCGATGCTGACCTTTTGCGCTATTTGAGGCCGGGTCGCTAACAGCGCTTTGGCGCCGTATCCGACCAGTAAATAGACCAGTGTGCAGGTGATAAGGTGAATACCGCCCAGCGCCGACATCTGCTGTGCGACCGACCAGCTTCCCTGGGGGTCGGTAAACTGCGGCAGGAGGGCCAGAAACAGAAGAAAGACTTTTGGATTCAGGCCGCTAATGCATAACCCCTTAATCGCCCAGCGATTCCAGCTGCCCGCGCTGTGCTGCTGGGTATCAGGCATCGGCGGATGGCGTAAAATAGCGATCCCCAGCCACATCAGATAGCCCGCGCCCAGCAGCGTGAGCGTCGATAGCGCCAGCGGATGATTGGCGATTAACACGCCGATTCCGGCGATGACGATCAGCGTGGCCAGCAGGTGGCCAGACATGAGCCCGGCGACGGCGGGTATCACGCGCCGTCCGTTGATCCCCGCGCTGATGGTATAGGCCCAGTCAGCGCCCGGCGTGATGATCAGCAGAAAGGAGACCAGCCAAAAGCTGACGATAAAGCTCATTTCCATGGACGGCTCACCTCTGCGTGCTGACGGCAATTTCTCATCATTTTCCCTCGTTAAGCGGCGGTTATTTGAGGGAAAGAATATCGAGTTTATTGCGCAATGAGCTTTCAATGTTATGCTTTAAGACGTTCTTCTGAGGGAAAATCTTCCAAATGGATAGCATCGATCGAAAAATTCTTGCTGAGCTACAGGCTGACGGACGGCTGTCGATAACCGAGCTGGCCGAGCGGGTGAATCTCAGCCTTTCGCCCTGTCATCGACGGCTGCGGACGCTGGAGCAAGAAGGGGTGATTACCGGCTATCGGGCTAATCTGGATCCGGCCAAAATGGGCTTTAACTTTTTGGCGATCGTCTTCGCGACGCTAAAAGAGGGCGATAAGAAAGCGGTAAGCGCGTTTGAGGAGGCGGTGGAAGAGATACCGCAAATCGTGCTGGCGCAGCGCCTGTTTGGCGATCCGGACTACCTGATGCACGTGGTAACCCGCGATCTCCCGGCGTTCCAGAAACTGTATGATGACAAACTCTCGGCAATGCCCGGCGTGCAGCACCTGCGGTCGACGCTGGTGATGAAAACGGTTGTGCAGGATCGCCCGTTTCCGCTCGGTAAGGGGTGATTATGCTACTCTGCGCTTTGCTCCCGGGGGCGGCGCAAAGCGCCTGCCCGGGCTACAGGTTAACAGCCGTCCACGGGCCGTTAGCCCGGACAGATGCGTAAGCATCGCCTCCGGGAAATTCAGCTACTCTGCGCTCTGCTCCCCGGTCGCGGCTAACGCCTTACCGGGGCTACGGGTTCACCGCCGTCCGCGGGCCGGTAGCCCGGACAGATGCGTAAGCATCGCCTCCGGGAAATTCAGCTACTCTGCGCTCTGCTCCCCGGTCGCGGCTAACGCCTTACCGGGGCTACGGGTTCACCGCCGTCCGCGGGCCGGTAGCCCGGACAGATGCGCCGCATCGCCTCCGGGAAATTCAGCCACTCTGCGCTCTGCTCCCCGGTCGCGGCTAACGCCTTACCGGGGCTACGGGTTCACCGCCGTCTGCGGGCCGGTAGCCCGGACAGATGCGCAGCATCGCCTCCGGGAAATAACGGTGGTGCTTCATCAACCGCCATCCGGCAACAAGGTAAGCGCCTTATTCAAAGCGGGTGAGTATTACTCTTTTTCCAGCAGGCGCATAAAAATCGTCAGCGCTTCATCAAGCTGATGGCGCTGCGCCGCTGAGAGTCCACTTAGCAGCTCCCGCTCATTCTCCACGTGACTTTCCACCGCCCTGTCGATTAACTCTCGCCCCTCTGGCGTCAGCGCGACCAGCATGCTGCGCGCATCGTCCGGGTTTGGCAGACGGCGAATAAACCCCCGTTTTTCCAGCGCTTTCAGACGATGGGTCATGGTGCCGGAGGTGATCATTAACGTTGAAAAGAGCTGGGTGGGCGACAGCACGAACGGTTCGCCCGCCCGCCGCAACGTCGCCAGCATATCAAACTCCCAGCGCACTAAATCATGACGAAGAAAAGCCGCTTCAATGCGCGGCTCCAGCAGCAGCGCGCAGCGTTTCAGGCGGCCAAACGGGCCCATCGGACTGCAATCGAGATCGGGACGTTCCCGTTTCCACTGTTCAAGAATGCGATCCACGGCGTCGGTCTGCGGTGATTTGTCCATTAATGCTCACTTGTCTTGATGTCAAGATAAATATCGATACATACTTAGGTCACAATTTACCTTGATGTGAAGATAAAATCATGGCCTTTGTTTCGCGCAATTTGATGGTTGATCTGTTTTTAACCGCGCTGGCCCCCGCCATCTGGGGCAGCACCTATATTGTGACCTCGCAGTTTCTGCCGCCGGATCGGCCGTTTATCGCCGCGCTGCTGCGGGTGCTGCCGGCCGGGATCGCTCTGCTGATCTGGAGTCGCCGTTTCCCGCTGCGCGCCGAGTGGTGGAAGCTGATCGTTACCGGGATCCTGAATATCGGCGCGTTTCAGGCGCTGCTGTTTATTGCCGCCTATCGGCTGCCGGGCGGCCTGGCGGCGGTGATAGGGGCGATCCAGCCGCTGCTGGTGATGCTGTTAGCCTGGTGCGTCGATCGTCAGCGATCGCCCTGGCTGGCGGTGCTCTCGGCATTGATGGGGATCGCGGGAATGGCGATGCTGCTGCTGTCGCCGCAAACCACGCTCGAACCGCTGGGGATCGCCGCGGCGTTTCTGGGGGCGATGAGCATGGCGCTGGGAACCTGGCTGTCGCGTCGCTGGGCGATCGCTTTACCGGTTATCGCGCTGACCGGCTGGCAGCTGCTGATTGGCGGTATCGTACTGGCACCAATTGCGTTACTGGTCGATCCGCCGCTGCATCAGGTGACGCCGACTCAGGCGGCGGGCTATCTGTGGCTGTGCGTTGCCGGGGCGATGCTGGCATACGGCCTGTGGTTTCGCGGTATCAGCCGCCTTTCCCCGGTGGCGGTGTCGGCGATGAGCCTGCTGAGTCCGGTGACGGCGGTGCTATTAGGCTGGGTTTTCCTCGGGCAAAAGATCGAGGGGCTGGCGCTGGTGGGGCTGGTGATTGTGCTGTTCAGCGTGCTGTCGATTCAGCGTGCGTTATCGAAAAAGAGCGCCGTAGCGGGCCGATAACATCCCGGAGGCGATGCTGCGCATCTGTCCGGGCTACCGCACCGCAGACGGCGGTGAACCTGTAGCCCGGGCAAGGCGCGTCAAGCGCCGCCCCCGGGAGCAGCGCGCAGCGTGGCTGAATTTCCCGGAGGCGATGCTGCGCATCTGTCCGGGCTACCGCACCGCAGACGGCAATGAACCTGTAGCCCGGGCAAGGCGCGTCAGGCGCCGCCCCCGGGAGCAGCGCGCAGCGTGGCTGAATTTCCCGGAGGCGATGCTGCGCATCTGTCCGGGCTACCGGCCCGCAGACGGCAATGAACCTGTAGCCCGGGCAAGGCGCGTCAGGCGCCGCCCCCGGGAGCAGCGCGCAGAGTGGCTAAATTTCCCGGAGGCGATGCTGCGTATCTGTCCGGGCTACGGCACCGCAGACGGCAGTGAACCCACAAACCAGGCTGTGGGGGCACTGTTCGCCAGAAACAAAAAAAGCCCCATCAAGGGGCTCGACATTGCTGTGTGCTTATTATGTGGCGGGAGCCAGACCAGCCGCCGTCAGGCGACCTGTCCGGCAGCTCCCTCTGCAACCATTCGGTTATTTAGACAGCTCGGCGGTCATATGAACCTGGTTACCGGTATACGCTTCGGTAATATGGTAAGACTGGCCCTGGTCTTTAGCAATGGCGGCGATTTTGGCTTCGGCGTTGTCCAGCGTATCAGCGGTTACGCTAACAGGCTGAGCGAAGCTAGCGAAAGAGACCAGAGACAGCATACCGGCAGCGGCAAGTAATTTTACGTTTTTCATGGTGTTTGTCCTTTTAACTTTTATGGTGGAAAGCGTTGTTGCTTTCGATGGACTTATAATAAGCCTGCTAACTATAACGCGCGTTGCAAAAAGTGCGATTTAGATCACACTTTTGTGACGGTATGATGACGAATGCCTAAATTTTAATTTTTTATTTCCAATAAAAACAAACAGATGATTTATTCTGCAGCGTCTCTTTCGCCGTGGAAAACGATCTCAACAGCCGCGCAGTTTTCTCGCCTCGCGTGATTAATCATTTTTAATGTGAATGCATTGGCTGTTTTTTGATCAAGTAAAGCGGCGATATTTCGCCCGTCAACGAAGCATTGAGCCAGGGTGAAAAGGTACAGTGACCCTCACACAGATTGCGTGAGGACAATGGGATGATTGCCGTACTCTTTGAAGCCGAGGTCACTCCGGCGAGTCAGGAACGTTACTTAGCGCTGGCGGCGGAGCTGAAGCCGCTGCTGAACAATATTGACGGTTTTATTGCCATTGAGCGTTTCCAAAGCCTGACCACACCGGGGAAAATTTTGTCGCTCTCCTGGTGGCGGGATGAGGAAGCGGTGCAGGCGTGGAAACGCAACCTTTGCCATCAGGCTGCGCAGAAAGAGGGGCGGGAGAGCATTTTCGCCTGTTATCACATTCGGGTGGCTCAGGTGCTGCGCGAATATCGTGCTTAACCTGCCCACCCCCGGTACTCTGGCTGCTGTTTGTGGTTAGGGAAAATAAGCGAGGCACTATGTTAAAACCTGTTGAGCTAATTGAAGACGATGAGTCCCTGGCCGAAGCGATGGCGGCAGTGGCGTCGGCGATGGCGGATGCCTCGCGGCTGAAGATACTGTGCGCCTTAATGGACGGCCGGGCGTGGACGGCGACCGAGCTTTCTGCCGTCGCCGATATTTCCCCTTCGACCGCCAGCGCGCATCTTAGCCGCCTGGTCAACAGCGGTTTATTAATCTGCCTTGCCCAGGGCCGGCATCGCTACTACCGCCTCGCCGGTAGCGATGTCGCCGGTTTGCTGGAGAATATGATGACCATGGCCGGCAAGCGCGCGGTGGCGCTCGCAACCAGCACGCCGGTCAATTTGCGCCTGGCGCGCACCTGTTACGATCATCTGGCCGGAGAAGTGGCGGTATCGCTGTATGATTTTCTGCAGCGTGAAGCGTGGATAACGCCTGACGGAACGGCGCTGACGCCCGCCGGGGAAGCGCACTTTGCGCGGCTGGGAGTGGTGGCGAAGCGCGGCTCCCGGCGCAAAGCCTGCTGCGGCTGTCTGGACTGGAGCGAACGACGCTTTCATCTTGGGGGCGCGGCGGGCGCGGCGCTGCTGCAGCACGGTCTGGAGAACGGCTGGTTTAGCACTACCGCGGGATTTCGCGAAGTGACGATTACGCCGGCAGGGTGGCGCGCGTTGTATCTGCATTTTCAACTGACGAAAAAGGGAGACTGCTGACGGATTAGGATTGTTCTCTCTGTAGAGAAATAACCTTTTATGCAACTATAGGTTGCTATCTTGTTAATTCCATATCGTCTTTTCCCCTTCAGTGTAAATAACAATAGCTTTGTTTCTTGCTATCAATCCCCAGTAATTAATAGTTGTGAGCTATCTGTTACATTGATTAACAGCTCGTGAACATATGTATATTTGTCAGCGAAAAATAGCATTCTTTGACGCCGACAGCCTTGACGAATTCTTTTATCGAGTTCGTTCCTGACGCCTTAAATATTGCGGCTTCCGGTCAGTCGAAGTTTCTATTAACAGTTGCAAAAGTGAGCATCGCAAATCGCTTCTGACTTTTGTGCGTATTAACTGTTTGCTCATTGATACTTAATTCACTCTGACAAGGAAATGGCAATGAAAAAGGTTCTTCTCTCTGCTGCAATGGCAACTGCGTTTTTTGGTATGGCTGCGGCAAATGCTGCTGATACCAATGTAGGCGGCGGTCAGGTTAATTTCTTCGGTAAAGTTACCGACGTATCTTGTACTGTTTCCGTAAACGGCCAGGGCAGCGATGCGAACGTTTATCTGTCACCAGTGACTTTAACGGAAGTTAAAGCTGCCGCGGCGGATACCTATCTGAAACCGAAATCTTTCACCATCGATGTTTCTGACTGCCAGGCGGCTGATGGCACCAAACAGGATGATGTGAGCAAACTGGGCGTGAACTGGACCGGCGGTAACCTGCTGGCGGGCGCAACCGCTAAACAGCAGGGCTACCTGGCTAACACCGAAGCCGCCGGCGCGCAGAATATCCAGCTGGTTCTCTCCACCGACAACGCCACCGCGCTGACCAACAAAATCATCCCGGGCGACAGCACCCAGCCTAAAGCGGCCGGTGATGCCTCTGCCGTTCAGGATGGCGCGCGCTTCACTTACTACGTCGGCTACGCGACCAGCACCCCGACCACGGTTACCACCGGTGTGGTTAACAGCTACGCGACTTACGAAATTACTTATCAGTAATATCGACTGAGAGATAAAGCCGCCTCGCGCCGGGGCGGTTTATACCCGTCATTCGAATTATTTAGGGTATACAACAATAATAAAGCGGCCACTGCTGCCGCTTATTTTTTTATTCTGAGGTCAGCATGAAGCGTATTGCCCTTTTTTTCTGTTTCATTTTTAGTTTTGCGGCCCATGCCAATAATATTATTGTTAACGGTACCCGCTTTATTTATCCAGGAAATGAAAAAGAAATAACGGTGCAGCTCTCTAACACCGCCGACCGTCCGGCGCTGGCGCAAGCCTGGCTGGATAACGGTAATGCCGACGCGACGCCGGATACCATTACTACCCCCTTTATTATCACGCCGCCTATTTCCCGGGTTGATGCGAAAAGCGGTCAAACCCTGCGTATTAAGCTCGGCAGTAATGCAGGGCTGGCTAAAGATAAAGAGACGCTGTGGTGGCTGAACCTTCTGGAAATACCGCCGGTTGAGGCCAGCCAGAAAAACGAAGGGCAAAATATTCTGCAGCTGGCGATTCGTTCGCGCTTTAAGTTTATTTATCGCCCTGCCGGGCTAGGCAATCGCGACGCTGCGGCAGAAAAACTGGCGCTCTCCGCTAACGGCAGCAGCCTGTCCGTCAGTAACCCAACGCCCTTTTATATCACCGTAAGCCGTATCTCCCGTAACGGCGGCAAAGCGCTCAACAGCAAAACGGTCATGTTTGCCCCGCAGTCCAGCCAGACCATCGCCCTCTCTTCAGCGGTGAGCAAAGGCGAGACCCTGACCGTTAACAACATTAATGATTATGGTGCAGATGTCGCAGTGAAAGTTACCGTCAAATAAGGGAAACGATCATGAAGCAGAGGTCAATCTGCCCGGGAAGATTAAGCACGGCTATCGCGGTTGCGCTGTGCTGCTTTCCGCCATTTTCCAGCGGACAGGAAAACCCGGGAACGATCTATCAATTTAACGATGGTTTTATCGTTGGCAGTCGCGAAAAGGTCGACCTGTCGCGCTTCTCGACCAGCGCTATCAGCGAGGGCGTCTACTCCCTTGATGTCTATACCAACGGCGAATGGAAAGGGCGCTACGACCTGAAAATCACCGCCGGTAAAGACGGCAAAATGGGCGTCTGCTATACCAAAGCGATGCTGATGCAGTATGGTATTTCGCCGGAAAAATTAAATCCGCAGCTCAGCGAAAAAGAGGGCTTCTGCGGACGCCTGCAGGAGTGGCGTCACGAAGATAACGTCAAAGACACGCTGATTCAGTCCTCCCTGAGACTGGATATTGCCGTACCGCAAATCTACGAAGATCAGCGCCTGAAAAACTTTGTCAGCCCGCAGTTCTGGGATAAAGGCGTTGCGGCGCTGAATTTAGGCTGGATGGCCAACGCCTGGAACAGCCATATCTCCTCGGCCAACGGTTCCGATAACAGCAGCGCGTATCTTGGCGTTAACGCGGGCCTGTCGTGGGACGGCTGGCTGCTCAAGCATATCGGTAACCTGAACTGGCAGCAGCAGCAGGGGAAAGCGCACTGGAACAGCAACCAGACCTATCTGCAGCGGCCGATTCCGCAGATTAACTCGATAGTCAGCGGCGGGCAGATTTTTACCAACGGCGAGTTCTTTGACACCATCGGCCTGCGCGGGGTTAACCTGGCGACCGATGACAATATGTTCCCCGACGGAATGCGCTCCTACGCCCCTGAAATTCGCGGCGTGGCGCAAAGCAACGCCCTGGTGACGGTGCGTCAGGGCAGCAATATTATCTATCAGACCACGGTGCCGCCGGGGCCGTTTACCCTGCAGGATGTCTATCCTTCCGGCTACGGTAGCGACCTTGAAGTGTCGGTTAAAGAGGCCGATGGTTCGGTCGAGGTATTTAGCGTACCTTACGCCTCGGTAGCGCAGCTGCTGCGTCCGGGAATGACCCGCTACGCGCTCTCCGCCGGTAAAGTCGACGATAGTTCGCTGCGTAATAAACCGATGCTCTACCAGGGAACCTGGCAGCATGGTTTAAATAACCTGTTTACCGGCTATACCGGCGTCACCGGATTTGATGACTATCAGGCGTTCCTGCTGGGGACCGGGATGAATACCGGCATCGGCGCGCTCTCCTTCGACGTGACTCACTCGCGGCTGAAGAGCGATACCCTTGACGAGCACGGTCAAAGCTATCGCGCCACCTTTAACCGCATGTTTACCGAAACCCAGACCAGCATCGTGCTGGCGGCGTATCGCTACTCCACCAAAGGCTACTACAACCTGAACGACGCCCTCTACGCCGTCGATCAGGAGAAGAACTACAACAGCAACTACACCGTGTGGCGCCAGAAAAACGGGATGACCTTTACCGTCAACCAGAACCTGCCGGACGGCTGGGGCGGTTTTTATCTGAGCGGCCGGGTGGCGGATTACTGGAACCGTTCGGGAACGGAGAAGCAGTACCAGTTTAGTTACAACAACATGTACGGTCGGCTCTCGTGGTCGGTCAGCGCCCAGCGCGTCTATACCCCGGATAGCTCCGGCCACCGTCGCGACGATCGCGTGTCACTCAACTTTAGCTACCCGCTGTGGTTCGGTGAAAACCGTACGGCTAACCTGACGTCGAATACCGCGTTTAATAACTCACGCTTCGCCAGTTCGCAGATTGGCGTCAACGGTTCGCTGGATAGTGAAAACAACCTCAACTACGGCGTGTCGACCACGACCTCTACCGGCGGCCAGCACGATGTGGCGCTGAACGGCAGCTACCGTACCCCGTGGACCACGCTGAACGGCAGCTATAGCCAGGGCGAAGGCTATCGCCAGAGCGGCGTAGGCGCCAGCGGGACGCTGATCGCGCATCAGCACGGCGTCGTATTCTCGCCGGAAAGCGGCACCACCATGGCGCTGATCGAAGCGAAAGACGCCGCGGGGGCGATGTTGCCCGGCTCGCCGGGTACCCGCATCGACAGCAACGGCTACGCCATTCTGCCGTATCTGCGGCCTTACCGGATAAATTCCGTTGAAATTGACCCGAAAGGCAGCAACGACGATGTCGCCTTCGGCAGTACCGTGGCGCAGGTGGTGCCGTGGGAAGGGAGCGTGGTCAAGGTCTCCTTCGATACCACGCTGCAGAACAACGTCACTCTGCGGGCGCGTCAGGCAAACGGTCTGCCGCTACCGTTCGCCGCCACGATTTACAACCCCTCCGGGAAAGAGATCGGCGTGGTGGGCCAGGGCAGCATGATGTTTATCAGCGACGCCAGCGCGCCGAAGGCCACGGTTAAGTGGAGCGGCGGACAGTGCTCGGTGGAATTAAGTCAGGAAAAAACAAAGGAAACGCTATGTCGCTAATGAAAAAACTGACGCTTTTTATTGGCTTAATGGCGATGGGGACCACGTCGGCATGGGCGTACTGTACGCGCCTGTCGCAGCCGACGGTTAGCCTCGACATGGTTGTGGGCCGGGTGGTGGTTCCGCCGGATCTGCCGGTAGGCTCGGTGATCGTGTCCCGGGATTGGACCATGTCGGCGCCGGGCGGGGCCAGCTATAGCTGCAGCAGCGGCACTAACCGCTTTGTGGCCAAAATCGTCGCCCCCGGGGCGACCGATCTGGGAAATAAAATTTATTCCACCAACGTGCCCGGAATCGGCCTGCGGTTCAGCCGCGGCGGGGCGACGGTCAATATTATCTACCCTGACACGTTCTCCAGCTACGTCAGCCGGACCACGAATTACTCGCTGGAAGGCTCCCGCTTTACGCTGGAGGTGATTAAAACCGCGAGCGTGACCGGCAGCGGAACCCTGGCGGCAGGTAAGTACACCTCTTACGACTGGGAGAACGGCAATAACCCGATCCTCGAAACCCGCCTGAGCGCCAACGCCATCACCGTGGTATCGCCCTCATGTACCATCCTGAGCGGCAAAAATATGAACGTCGATGTCGGTACCATCAAGCGCAGCGATCTCAACGGCGTCGGCACCACCGCGGGCGGGAAGGATTTTAATATTGAGCTGCAGTGCAGCGGCGGGTTAAGCGAGTCGGGATACGCCAATATCCAGACCTCTTTCTCCGGCACGCTGGCCACCGGCACCACGGTGAGCCGAGGCGCGCTGCTGAACGAAAAATCCGGCTCCTCGTTGGCGAAAGGAATTGGTATCCAGGTCCTGAAAGAGGGCGTACCGCTGGAATTCAACAAGAAATACAGCGTCGGTACGCTGCGCACGCAAGAAACCCGATACATCACCCTGCCTCTGCATGCGCGTTTCTATCAATATGCGCCGACCACCAGTACCGGTGAGGTGGAGTCGCACATGATCTTTAACCTGACGTACGATTAATTCGGGAGGCGGGTATGCGTGATTCAGCACAATATAAAAATAGCAAACGACTCATTCAGCTGGCGCTGATCGGCGGGATGCTGATGGCCTCCCCGGCGTCGGGTTTTGAGACCAACTACGATCGAGGGCGGGTGGATTTTGCCGGACGGGTGACGGATATCTCCTGTAGCGTGGCGCTGAACGGCGGCAACAACGCGGGGAGCGGCAGCGTCTGGCTGGCGCCGGTCAGCCTGGCCGAAGTACACGATCGCGGCGCCGGGGCATTTATGAAGCCGCAGCCTTTTACGCTGGAACTCTCGAACTGCCAGCTGCGTCACGACGGCGGCGCGGCGGATAAAGACGAGATCCGCCTGGTTAACGTCCGCTGGGTTGACGGCTTTACGGTCAATGCGGTGGGCAATGAAAATGCCGGCTATCTGAGGAATACGCGGGCGGACGGCGCCAGCCATATTTTCCTCGCGCTGTCGACCAATGATAATAATACACTCGATAAAAGTAATAAAATCGTCCCGGCCGACCCCTTGCAAAACCGGGTGCCGCTGGTCGAAAAAGCGGTCGATGGCGGCGTATTTACCTATTACATCGGCTACGTGACCCCCGCGCCGGAAAAAGCAACCAGCGGCCCGTTGACCAGTTGGGCAACATGGGAGCTCGTTTATAATTGAAGGGGAGAGGGTATTGCGCGAGTATGACTTTTGATGCCGGAGTTATCCGGCATTTATTTATGCGGTGATATCTTCCTGGACCAATTGTTCAATGCTCACTTCCTTCCAGTAGTGTCCCTGAATAGCAAACCATTCCATGCCCTGCAACCAGGCCTTATGCGCTTCGCTTTCTACACCTTCAATAATCACATTATGGTGGTTGCGGGAAAGGAAAGTGACGAGGGCATCCATTAACGGACGACCGGAATCTTTTTGCATTAAAAGCCAGAAGAAGTCTTTATCGATTTTGACATAATCGAAATGATAGTCGCGAATCGCGTGAATACCGGCGTTGCCAGAGCCAAAATCATCGAGCCAGAGCGTAGTGCTTTGCGGGTTATTCCAGGTTGCGAGAGCATTATTCAAAAGGTTATGGGAATTCTCGGTCACTTCAAAATGGACGCAGCCGATTTGGTCGACGAGCGCTTTAATCTCCGGGCGTTGCAATACGTTAAGTATATGGTCATCAACATTAATCGTCGCCGAGATAGCATTTTGCTTAAACCACTGTTTATGTTTTTCAATAAGCGCCAGCTGTTCCATGAAAATGCTTTCGCGTAGTCCCGTATTGGCGTAGCGAAAGAAGTTTTCCGGCGATATAGAGAGGTGGTCAAAGCGGCTCAGGCACTCAACGGCGACGAGCGTACCTTTTGGGGAAAACATTTTTTGAAAGACATAACGAACGGATATATCGCTACGTGATAAATTATGCCTGGAAAAAAGAGTTGCGTTCATTATCTCTCGTCAAAAATCAGGTCAGAGGTAAAGAGAGGAGAATATTATAGGTGACCTTTCTACCGATGGGAATGATTATTAATGGCTTGTCGCCAATAAATTATCGGGTTTTGATTGGTCACCCACATATTTTTGGTTTTAGCACTGATACATATTGACTATGCTTTTGTTCATTATTCGCGAGTTATTCATCCCGAGTTTCTTCATAATATGTACCTTATGGCTGTGGACCGTTTTATGATCAATGTCGAGAAGCACCGCAATCCTTTTACTGTTATTGCAGGCAATAATTAACTCCAGCACCTGAAGTTCCCTGGCGGTCAGCTTGCGGCGGGTGCATAGCCCCTGGCAGCCTTCGGCGGTTGAGGGCCTGCTGATGATAGCTGAGTAATCTGCCAGCGAGGATTTTTCGGTCAGAATCAACAGGTTTTCTAGATCAAGCAGCTCCCGGAACAGGCTGGACAGCTCGCTTTTGACGATCAGCACCAGCAGCGCGCAATGCGTCAGGCGCTTGCGCAAAGTGTTCAGTAATGCGACCGTTGTGGCCGCAGAGATATCTTTGTGGATGATATTGATAATAACGGTGGCTGCCGGGGAGGCGCCGACCCCTTTCACAATATCCTGAAATTTCAGGGTGGTGATATCCCTGGCGCGATCAATCATATAATCATGGATTGATTGCCCGATGATATTGTCATCAGTGTAAAGTAATATACTGTCCAATGGTTCAGACTCTCTTTTTTCTCTTGGCTTCCATAATCAAGTCGAGCAGTACTTTCTCTATTCGCTTCTTGTTATCAAGATGGCGAAATTTAAACTGACAAGAAATCTGGTAGTAGCTATCTGACTTCTCGTTATCATCTAAAGTCACCATAACAACATTTTTTATAACTAAATCTACGGTGATTTCGCCATATTCAGCGAGGGCGAGGATAGCGTTCTTGAGGATGGCGTTATGGCTGAGGAATTTCAGATTGGGGCTCCTGGTCATCAGCGCGCAACCGCCGTCCGAAATGTCTTTGATTTCGAATAGATAGTTTTCTCCGTTTTTGTGTCGGCCGTGACAGAAGAATTCGTGCTCGTGGCGCAGGCGGAATCGGGGATCGCGCCGGCGTTGAACCACCTGGATACATTCCGGTAAGGTAAATGCGACCTCCCTGCATTTCCCTTCACCGCCGGCATAGCTTTTCTTTAGCGTAGAGCAAAACTCGATTTTCCCTGAATCGCTATGCAGAATAAATTTAACTTTATGCCCCGCGGGGATTTTGCTGGTGGTGGAGATATGAAACTCGGCAAAATCTACCCGCGTTAGCTGGGTAATAGTGCTTTTGTTATTAACAAAAACTTCTATCTCCGCCTGCTTTCGGAGCTCTTCCCTGAAAATAGCAATAATTTCATACTTACTCGTCTTTATCGTTCCCTCTGTCATGTGAAATCCTTGTAAATTGTTATTGTGTGTGGTCGATTTTTTATATAGCAATACAAACATTCTGATTGTGTTAACCAGATGTTTTTATGAGCATTTGATGTTGTTAGCTATCTTTGCAGCTAAATTGATTTGTATAAACTTTGAATGAGATATTGTTTTTCCTGTAATCAAGAGTTCGAAAATTTTGGCGAGACAAAAACGACAGAAGCCTCCAATTAGGAGGCCAGTCGAGAAAGTTTAAATCTATGCTTTGCATAGGGTTATCCGTAAGAGAATAAAGCGGATAACGCCTAATTTGTAGGATGTATAGTGCCAGTGGCGTTAAGGTAATTCCAGGCAAATATTGAGGAGAAGGCTTCTGCGAATATCGATCCGCAGAAGCCTGAAATCAGGAGTGGGGCTGGAGATTATCCAGAATGGCTAACGCTTCTGGTGGGAGCGTTAATTGCGCGGCGGCAAGATTCTCGTGCAGATGCTGTAGCGAGGAGGTACCCGGAATGAGCAGGATATTCGGCGAGCGCTGGAGCAGCCAGGCCAGCGCCACCTGCATCGGCGTGGCGTCAAGCGAAGCGGCGACTTCGTTAAGCTCCCGGGCCTGAAGCGGGGTAAAACCGCCGAGGGGGAAAAAGGGCACCCAGGCGATATTTTGCGCCGCCAGCTCGTCGATCAGCGGATCATCCTGACGGTTTGCCACGTTATATTGGTTCTGAACGCAGACGATTGGCGTCAGTTTTTGCGCATCGCTCACCTGTCTGGCGGTGACGTTACTCAGCCCGATATGGCGAATCAACCCGCGTTCTTTCAGCTCCAGAAGGGTGGTTAAGGGCCCCTCCAGCGAACCTTCAACCGGGCCATGCGTGCCGAGCATACTGCGCAGGTTCACCACCTCAAGCACGTCGAGGCCCAGATTGCGCAGATTGTCCTCCACCGCCGCAGTGAGCTCCGCGGGCGACATCGCGGGCAGCCAGTTGCCTTTATCGTCGCGGCGAGCGCTGACTTTGGTGACGATGCACAGATCGGCGGAATAGGGATGCAGCGCCTGGCGAATGAGCTGATTAGTCACGTGTGGACCGTAAAAATCGGAGGTATCAATATGATTGACGCCCGACTCGACCGCTTCCTGCAGTACGCGGATAGCGGTTTGCGGATCTTTTGGCGGGCCGAAGACGCCGGGCCCCGCAAGCTGCATCGCCCCGTATCCCAGACGATAAACCTGACGATCGCCTAACGTCGCAGTACCGGATAATTTTACGCTGGACATATAAACCCCTGCTTTCTAGGTGTGCAAGGGATAAGTGTATGTCCGTCAGGGAGATTGGTGGGGGGAGAATGTTGGCAGAACGTGCGGCGAGGAAAAGACTCGCCGCACGAAGAGGATTAGCTAAAAAACATCACCGACACGCAGAGCAACCCGACAACCAGGGTAATAAAGCTACCTACCGAGCGGTAGGGCTTCAGCGGCGGAATAAGATACGTGGAGAGGGTTGGCATGATGAACAGGATCATCGCGATAAGCGGGCCGCTGACGGCGTAAATCATTGAGATAGCGTTGGGATTGATAAAGCACACCACGAAGGTCAGCGTCGAAACCAGCAGGATCGACATCGCCCGGTTAAACGCGCGGCTTTTACGAATCCCCGCCTGGGCGAGGGACGTTTTGACGATTTCACTGGCCCCTTCAATCACGCCAAAATAGGTGCCAAGGAACGATTTCGACATCGCCACCACCGCCACAATAATCCCGGTGATCGCCAGCCACGCCGGCGACCCCGGCATCATCGACAGGGCGGAAAGAATCGTGACCCCTTGATGGCGGGCGGTTTCAATATAGCCCGCCGGTATCGACAGCAGGCAGCTGAAGACGAAAAACAGCACGCTGGCGCAGATGAGGGTGTAGGCCACCTTCATGATTTTTTTGCATTTACCCATGGCCTGCTCGCCGTATTTCTCCTGCTGATCGATAGCAAAAGTCGATATGATCGGCGTATGGCTAAAAGCGAAAACCATCACGGGAATCGAGATCCAGATTTGGTGGAACGTGTGCGGGGTCAGCTGCATCTGGCTGGTCAGATAAGCCGGCTGCCAGCTGCCCATTAAATAGATGGAGAGGAACAGGAAACAGGCGATCAGCGGGAAGACTAAAAAGCCCATGACTTTAATCGTGACGTGGCGGCCCATTAAAAAGATCAGATTCAGCACCAGCACCACGCCCAGGCTGAGCAGCGCCCTGACCTGAGAAGTGATGGGCACATGCCTGGAGAGCTGCTCCGCGAGCGAGTTCGTAATGGCGACGGCGTAGATCAGCACTACCACGAAAAAGGCGAGGAAATAGAGGCCGGTAATCAGGCTACCGATCTTTTTACCGTAATAGTGATTAACGGCGCCGGTGATCCCCGCGCCCGGGGCGATGTTGGCGGAGAGAATAAACTGGCTCAGCGCTTTATGCGGCCAGTAGGTTAACGGCCAGGCGACCAGCGCGGTGATGAACAGAACGATAGCGCCCGCGGATCCCAGTTGGATCGGCAAGAATAACGTGCCAGCGCCTACAGCAGTGCCATATAAGGCGAAACTCCAGAGAGTTTCTTCTTTAGACCAAATTTTAGACATTATGCGACTTTATCAACCAGAAAACGAACAAAAAGGAGTGCAATTTATCACATTTATGGATGAGCTGTGGCGATAGTTTCTGGCGCAGAAATGAAGCGGCGGAGCGCCCGTTACCGGCCGGGCGCTTTGCTAAAGATTACTCGCGTGCGGCGATCCGCTGCTGGCGAACCTTAATGACCCGCTCGCGCAGCATATCCCAGACCCAGTTAAAGGCCATGGTGTAGGGCAGGAAGAACAGCATAAAGCCGATTTCCAGCATAAACGCCTGCATCAGCGAAACGCCCAGCACCAGCGCGACCATCGTGACGCCGATAATAATAAAGCCTGACTCGAAGCCGATCGCGTGCAGCGCGCGGACCCGCAGGGTACGGACGACCCGGGTTACCGGCCACAGCCGGTCGAAGAGGGCGTTATAGATAATGTTCCAGACCATCGCCAGCGTCGCGAGCAGGATACTGAGCCCGCCCATTTCAACGACCGAACGCTGCATGAGCCATGCGGCGGTTGGGGCGAGGATCAGCGTCGCCAGACCTTCAAAGCTTATCGCGTGGATTACCCGTTCCGTCAGCGTTTTGCGCTGGGCGTTGACTTGTTGCATGGCTTGTTGCCTCCGGTCTTTATATGAAATTACCCAGCATTTTATGGATAAATATGATAAACAAAAGATAGTATCCATCGATTAAGTAGATAGTTCATGCGCTATTCTCCCGAAGCTTTAACCGCGTTTGTCGAATCCGTGGCCTGCGGTTCATTCTCTGCCGCGGCGCGGCGGCTGCGCAAAAGCCAGTCCACCATCAGCACCGCAATCGCCAACCTGGAAGCCGATCTTGGCGTGACGTTGTTCGATCGCACCTCCAGACAGCCGACGCTCACGCCGCAGGGCGAACAGGTGTTGAGCTACGTGAAGGCGATTCTGGCGGCCAGCGACAGGCTGGATGAGCTGGCCATTTCGCTGTCTGGCAACACCGAAGCGCGTCTGACCTTTGTGCTCTCCGATACGCTGCATCCCGATGTGCTGGAAGATCTGCTGGCGCAGTTCGATCGTCGTTTTCCGCACACCGAATTTGAGTGCCTGATTGGCGAAGACGACGACGTTATCGATCTGCTGCAAAAGGAGCGGGCGCAGGTGGGGCTGATTGAGGCCAGGGACAGCTATCCGACAGAAATAGGCAGTATCCGGCTGCCGATGCAAACCGAAATGGCTATCTTCGTGGCGCCCCGGCACCCGCTGGCGGCCCAGGGCAGCGTCACCCGCGACGAGCTGTTCAGCTGGCGCGAGCTGCGCCTGAGCACCTATCTGGAAAATACGGCGGAACCGGCGCGCGGCCTGGTATGGTCGGCACCTAACTATCTGCTGCTGTTCAGCATGGCGGCGCAGGGGTTGGGATGGTGTATTTTGCCCAGCGCGCTGGTGGAGGAGTTCGCCGGGAGCGGAAGCCTGGTGGCGCTGGATATTGCCGGCTGGCCGCGGATGATCTCCACCGATTTGCTGTGGAATAAAAAGGCGCCGCCGGGAGAAGCGGGAAGCTGGCTGCGTCAGCATCTGCAGGGGCACGGGCGCGAATAGGGGCCATTTTTGCCATCGCCGACGATCTTTGTGATTCCCCTCACTTTTTTTAAACAATTGCGAAAATTTTTGATAACAATTCACTACTATGATGCTGTTTCTTTGCGCAGAGGCGGAGCAGAGGTAGAGGATGAAAGATGTCGTAATCGTCGGCGCGTTGCGAACGCCAATCGGCTGTTTTCAGGGCGCGCTGTCGCGTCATTCGGCGGTGGAGCTGGGCAGCGTGGTGGTGAAGGCGCTTGTTGAGCGCAGCGGCGTCGATCCGCAAAGTATTGATGAGGTGATCCTCGGCCAGGTGCTGACGGCAGGAACCGGACAGAATCCGGCGCGTCAGTCGGCGATCCGCGGCGGGCTGCCTAATACCGTTTCTGCTATTACCATCAACGACGTCTGCGGTTCCGGACTGAAGGCGCTGCACCTGGCGACCCAGGCGATTCAGTGCGGCGAAGCGGACGTGGTGATCGCTGGCGGGCAGGAGAATATGAGCCGCGCCCCGCACGTGCTGACCGACAGCCGTACCGGCGCCCAGTTGGGCAATAGCCAGCTTATCGACAGCCTTGTCCACGATGGCCTGTGGGATGCGTTTAACGACTACCATATGGGCGTGACGGCGGAGAACCTGGCGCGCGAGTATGGCATCAGCCGTGAACTGCAGGATGCGTGGGCGCTTAGCTCGCAGCACAAAGCGCGGCGGGCGATTGATTCCGGACGCTTTCGCGATGAAATCGTGCCGGTGACCAGCGAACTCAACGGTATTCCGCGCCTGGTGGATACCGATGAGCAGCCGCGCGTCGACCCCAGCGCAGAAGCGCTGGCCAGCCTGCTGCCGACCTTTGACCAGCAGGGCTCGGTCACCGCCGGCAATGCCTCAAGCATTAACGATGGCGCGGCGGCGGTGATGATGATGAGCGAAGCTAAAGCCGAGGAGCTGGGGCTGCCGATTCTGGCGCGGATCCGCGCTTTTGCCAGCGTGGGGGTCGATCCGGCGCTGATGGGGATCGCGCCGGTCCATGCCACCCGTCGCTGCCTTGAACGCGCGGGCTGGAAGCTGGATGAAGTCGATCTTATCGAAGCCAACGAAGCCTTTGCCGCTCAGGCCATTTCGGTGGGCAGGGTACTGGAATGGGACGAGCGGCGGGTGAACGTGAACGGCGGCACCATTGCGCTGGGCCACCCGATTGGCGCTTCCGGCTGCCGCATTCTGGTTTCCCTGGTGCACGAGATGATTAAACGCGATGCCCGCAAAGGGCTGGCCACGCTATGCATCGGCGGCGGCCAGGGCGTGGCGCTGGCAGTTGAACGCGAATAAGCCCCTTCTGATATATGCGTTAACTGAGCCTCCCTGTGGAGGCTTTTTTTTGCTTCCCGCCAGCCGTTACCCTGCCAAAAATTCCTTTCTGACGCGCTATTTTGTTGAGCGTTGTCACGTCTTTCTGTGCCACCTTTTTTGAAACAAATATTTACGATCGCGATCACTAAAACATTATTGCCTAAAAAATAAAATACGGTTTTATAAAAACGAAACGATATTTTAATTATGAGGGGTAATTTATGTTCGCAAGATCTCTGGCCCTTGCTGCACTCTGTGGCATGTCTTTCGCGGCTTCAGCCGTCACGGTAGATTTACGTCACGAATTCATTGACGGCGGCAAATCGGATAAGAGCAACGCCGACCGCGTCTCCGTCTCCCATCGTTTCGCTAACGGCTTTGGCTTCTCCGTTGAGGCGAAGTGGAAGTCGGGCGGCGATAACACCAGCCAGCCTTATTCAGATTTCGTCGGTAATGGTCATGAAGAGAGCATTACCTGGCAGTGGAAGGCGAATAAAAACTTCTCGGTCACGCCGGGGTTCAATATTGAAAGTAACGATAGCCGCTCGATCTACAAGCCAAACCTGCGCGTGCAGTACAGCTTCGATAATGGCTTCTACGTCGCCGCCCGCTATCGTTACGACTATACCCGCTACCCGGCGAATGCAGGGAAAGATGATGACAAAGTTAACCGCGGCGATGCGTGGGCCGGTTACGTCTTCGGCGACTGGCGTACGGAGCTGAACTACGTTTATGCGCGCAGTACCGAAGGGGTTAAGCGCAACGACAACAAACCGTACTCGCAGGAGTACAACCTCAAGGTTGCCTACAAGCTGGATAAAAACTGGGCGCCGTACGGCGAGCTCGGCAACGTTGGCGTCAACGATCGCAGCGACCGCCAGACCCGTTTCCGCGTAGGTGTTGCCTACTCCTTCTAACTGAAAAAATGTCCTCATCGTTTACCCCGGAGCGGTCAGCCGGGGTTTTCCATTGGTATGAATCCCTCTTCCCGGAGCGGCGCAATGCGCCCCATCGGCACGGAATGTAGCCCGGATAAGCGCAGCGCGATCCGGGGAAAACGCCGGGCATAAAAAAGCCCTCCGAAAGGAGGGCAAGGCCAGTTACAGAAACACTAACTCAAACAGTGGCTAACGCTATGCCTTCAGCATCTCAGGCTGGGGCGGCAGCTTCGCGATATACACGGCAGGTTTGCCGTCTTTATCGGAGCTGAACAAAATGGCGCTATCGTCCGGCGTAAAGGACGGGTGTGGGTGGGTAACCTGGCGACTATTGGCCACGGTTGCCCAGGAGGTATCGTGACGCGCAACGCGGAAATAGGCCTGCTTCGCGACATCGAAAGCGTACAGATACGGGTCGTTATCAATGGTGTAGCCGCTGGTGTCTTTGACGTCCACCGGTGTACCGGAACCATCGCCAACCAGCATCGTGCCGTCAAAGTTACTCATCAGATGCGAACAGGCCGGCATCTGCATCACCGCTTCATTAACGCCGGTATCCGGGTTGAAGCTGTAGATCGTCCGGCCCTGCTGGCCCTTCAGATAAGAGACGTACACCAGCGCGGAGCCGTTCGGTACCCAGAATTCGTGGGTGCAGCTTTCGCCTTCCGCATGCGCTTTGACTTTACGCACGTTGCTACCGTCTTCATTTACCATCCACATCCGCGCATCGACCAGGTCATGCGGCCCTTCATGGCAGAAGGCGACGGTATGGTCATCGAACGGACGATAAATCGGATGGCCCAGCCATTTCTTCTCTTCGTGGATCACGCTGCTTTCGCCGGTTTGCAGGTCGACGCGCAGCAGGCGGCAGTGGGGGCCTTTGTGGAAGAAATCATGGAAAATCTGCCAGTCGTTGAGCGGCGTCCAGTCGCTTTTGGCAATCTCGATGCCAACCAGTTTGGTGCAATCGCTGTTGGCCACCCAGGTACCGTAGCCCACCCAGTCATCGGCGACGCGATACACTTCACGCTCTTGCAGCGTGGTGAGGTTAACCTCCAGCAGCGTACGGTCGTTCTTCACGTAATAAAGGGATTTATCATCCGGAGAAAGGAAACCACCAAACGTGTTATCACCGGCGCCTTCCGTTAGCTGCACCGCCTCGGCCTTTGCGAGGTCCAGCAGATAGTAGTTCCAGTTGCCGTCGAATTCGCCGGCAAACAGCAGGTGGCTGCCATCGTTAAAAAAACACTTCTGATAGAAATAGTTACGATGACAGGTCACTTCCGGTGGGGTTAAGCGGGTGATCTCCGCGCCGGTGTCCGGATCGCGGCTGACGTCATAATTCAGTTTAACCCGCATGCCTTTAGCCATGATGTACTCCTTTTCCTTCCTGAGATGTCGCCCGCCTGCGTTGACCGGCCAGTGGAAGTAGGTTTAAAAGATGGGTGTTAATTTATCAAAACATCGTTTCATTATTTGTGATGACGGACGCAATTCGCAACAACTTCTTGCTATAGATCGCCTTTTTTTGCTGACAGTACGGCCGGCATCCCCGCGCTCTTTGTTTTCTTGCCGTTTTTTTTCGATCCGCCGTCTTTTTTTAAAGTTTGAATAACTCATTGTATTTTATTGGATTAAATAGGAGTTTCACGGTTTATCAATCACCGCTTCGTGATCTGTTTTGCATTTTTAACATTTAACAGTCTTAAAATTGAAACGATGTTTTAATAATAATTGAAAATGACTTTAGCCGAGGCTAAGATGTGCTCACTGTAAAACGGAACTCTGTTTTATTTTTAGAAGGGGCAATCCCTGCGAGTTCTTCAAACCATAAGGGTCTGCACAAGCCGCAGGCTGGACTATCAGAACCTTGCCTGTACCTACACAGGCTCTGAAAGATTAAGGAACCAAGTATGATTCTCGACGCATTCTCCCTGCAGGGCAAAGTAGCCGTGGTGAGCGGTTGTGATACGGGTCTGGGCCAGGGCATGGCGGTGGGCCTGGCGGAAGCCGGTTGCGATATCGTGGGTATCAATATTGTTGAACCGACGGAAACCATTGAGCGCGTCACGGCGCTGGGCCGTCGTTTCCTCAGCCTGACCGCCGATCTGCGCCAGATTGACGGTATCCCGCAGCTGCTGGAGCGCGCGGTGGCGGAGTTCGGCCATATCGACATCCTGGTTAACAACGCCGGCCTGATCCGTCGCGAAGACGCGATCGAATTCAGCGAGAAAAACTGGGACGACGTGATGAACCTGAACATTAAGAGCGTGTTCTTTATGTCTCAGGCGGCGGCGAAGCACTTTATTGCCCAGGGGACCGGCGGCAAGATTATCAATATTGCCTCGATGCTCTCTTTCCAGGGCGGGATCCGCGTACCTTCCTACACGGCGTCAAAAAGCGCGGTGATGGGCGTGACTCGTCTGCTGGCGAACGAGTGGGCGAAGCACGGCATCAACGTCAACGCGCTGGCGCCGGGCTATATGGCGACCAACAATACCCAGCAGCTGCGCGCCGACGAACAGCGCAGCAGCGAGATCCTCGACCGTATCCCGGCGGGACGCTGGGGTCTGCCGAGCGACCTGATGGGGCCGGTGGTCTTCCTGGCCTCCAGCGCTTCTGACTACATCAATGGCTACACTGTCGCGGTGGATGGCGGCTGGCTGGCGCGCTAATATTTGCCGCGTTATCAGCGCAAAATGGAACCCTGCTTCGGCAGGGTTTTTTTATGTCTGAATAACAATTGTCCATATGATGAAACTGAAATAGTCCATATGGTTTATTTGTTTTTGAGGTAAGTATCTATATGTAACAGGGGTTGTTGAAGATGAAATGCTTATTTTCTGCTCTTCTGAAAGTTGAATGTCCATCACAAAACCATTGCCTGTAGCAACTTAATCCATATCTTTGGCGTGTCCTGCCTGACACCTTACGCCGCCGATCCCGTAGTTTCATCGTATGTCTTACTTCGTCTGGCAGGAAAAAAATGACCACTCTCAGTCACGACTCTACAACCATGCCGCGTACGCAGCGCGATACCCGGCGCATGAATCAGTTTGTCTCCATTGCCGCCGCGGTGGCAGGGTTGCTGTTTGGCCTCGATATCGGGGTGATTGCCGGGGCGCTGCCCTTTATTACCGATCATTTTGTTTTATCCAGCCGCCTGCAGGAGTGGGTGGTGAGCAGCATGATGCTGGGAGCCGCCATCGGCGCGTTATTTAACGGCTGGCTCTCTTTCCGCCTCGGGCGCAAATACAGCCTGATGGTGGGGGCGGTGCTGTTCGTTGCCGGCTCCGTGGGCTCCGCGTTTGCGACCAGCGTCGAAATGCTGCTGGTGGCAAGGATCGTTCTCGGGGTCGCCGTGGGGATCGCCTCTTATACCGCGCCGCTGTACCTGTCGGAAATGGCGAGCGAAAACGTGCGGGGCAAGATGATCAGCATGTATCAGCTGATGGTGACGCTGGGTATCGTGATGGCGTTTCTCTCCGACACCGCGTTCAGCTACAGCGGCAACTGGCGAGCGATGCTTGGCGTACTGGCGCTGCCGGCGGTGGTGCTGATTATTCTGGTGATCTTCCTGCCGAACAGCCCGCGCTGGCTGGCGGAAAAAGGGCGTCACGTGGAAGCGGAAGAGGTGCTGCGGATGCTGCGCGACACGTCAGAAAAAGCCCGTGACGAGCTCAACGAGATCCGCGAAAGCCTGAAGCTGAAGCAGGGCGGCTGGGCGCTGTTTAAGGTCAACCGCAACGTGCGGCGGGCGGTATTCCTCGGCATGCTGTTGCAGGCGATGCAGCAGTTTACCGGTATGAATATCATCATGTACTACGCGCCGCGCATCTTTAAAATGGCGGGCTTCACCACCACCGAACAGCAGATGGTCGCGACCCTGGTGGTTGGCCTGACCTTTATGTTCGCTACCTTTATCGCCGTCTTTACCGTCGATAAAGCCGGACGTAAGCCGGCGCTGAAAATCGGTTTTAGCGTGATGGCCATCGGCACGCTGGTGCTGGGCTACTGTCTGATGCAGTTTGATAACGGCACCGCCTCCAGCGGTCTCTCCTGGCTGTCGGTGGGGATGACCATGATGTGTATCGCCGGCTATGCGATGAGCGCCGCGCCGGTGGTGTGGATCCTGTGTTCGGAAATTCAGCCGCTGAAGTGCCGCGATTTCGGTATCACCTGCTCAACCACCACCAACTGGGTGTCGAACATGATTATCGGCGCGACCTTCCTGACGCTGCTGGACGCGATCGGAGCGGCAGGAACCTTCTGGCTTTACACCGCGCTGAACGTCGCCTTTATCGGCGTGACGTTCTGGCTGATCCCGGAAACCAAAAACGTCACCCTGGAGCATATTGAACGCAGGCTGATGTCCGGCGAGAAGCTGCGCAATATCGGCAATTAATTATAACGACTCGCGCGGCAGCCACGGGCTGGCTACTTTTACCGTCTCCCGATGGCTGTCGCCGTTAATAATGTGCTGGGCGCTCAGGCGCCCGATATCATAGTGCGGTAGCTGCACCGTTGAGAGCGACGGGAAAAACAGATCGCCAATCCCCACCATATTGTCATAACCCACCACCGCCACATCCTGCGGAATGCGCAGCCCGCGCGCCAGCAGCGTCTGATAGACCATAAACGCGATGCGGTCGTTGCCGCAAATCACCGAGTCGAACTGCGGCTTGTGCTGTTGAATATGGGCCAGCACGACAGCGGGAATATCGCGATAGTGCTCATCGCCGTAGGCCATATAGCAGTGAGCGAGCGTATCCGGGTCAACACCCGCTTCCCGGCAGGCGCGTTCCAGCCCCTGACGGCGGCGGACGGTCGCCAGATGATTCGCCGGCAGATGCAGGCACAGCGGCCGGCGATAGCCCGCGGCCAGTAGAGCCTGCACCGCCGTATACTGACCCTGTTCGTCGTCCGGGATATAGCTGGCCACCGGGTCGTGCAGGCTTTCGCAGTTGGCCAGCACGCAGGGGAGGGTTAACAGCTTGGCCGGTAGCGGTACCTGACGCAGACCCATCGTGGTGTAGATAATGCCGTCCGGACGATGGGAGAGCAGCAGGTCGACGATAGCGTCCGGGCTATCGTCAGAGAACATGTTGACCACGAAGCTGTTCCAGCCGTGCGCTCGCGCGGTCTCTTCGATGGAGAGCGTAATCTCCACCGAAAACGGCGTGGTGACGGTATCCAGCGCCAGTACACCGATGGTGTTTGGCGTCGCGTGAGCGCCGCGGATTTTCTTCGCCGACAGGTCGGGGACGTAGTTGGTCTCTTCGATAGCCGCCTGGACCCGAGCCAGGGTCTCCGGCTTGAGCCTTTCCGGGCTATTAAGCGCCCGGGAGACCGTCATTAGCGAGACATTCGCCAGCTTTGCTACATCCTTCAGAGATGCCATATTAAGTGCTCCACCCTTGCCGCCAGCAGCGGGGTCAACTAAGTTACTGATGTAAAAGGATCATACAATATTCTATCGTACACGTAGCGCGAGCGAAGAAGATGAATATTTGATCGAGATCTCATCTCCTTTATGTTAACGTTAACTTTTGTGATTAACATCATGAATCGCAACAAAACGAAGTGAGTTTCGCTTTTTGTTAACGTTACCATAATAGCATTACTCCAACATGAGAATGTCATGATGAAAGCGCATCACTCTCACAGCTATCCGTTACTCAGTGCGTTACTCTTTTTCTTTTTCGTGACCTGGTCCTCTTCAGGTTCGCTGCTCTCTATCTGGCTACATCAGGAAGTGGGACTTAAGCCGGGGGATACGGGAATTATCTTCTCAGTGCTTTCCGTCTCCGCGCTTTTCGCCCAGGTGTGCTACGGCTTTATTCAGGACAAACTCGGCCTGCGTAAAAATTTGCTCTGGTACATCACCGTACTGCTGATCCTCTCCGGCCCGGCCTATATGGCGTTTGGCTACCTCCTCAAAATTAACGTCTTACTCGGCAGCATCTTCGGCGGGATTTATATCGGACTGACCTTTAACGGCGGTATCGGCGTGCTGGAATCCTACACCGAGCGCGTCGCGCGCCAGAGCCAGTTTGAATTCGGCAAGGCGCGGATGTGGGGCTCGCTGGGCTGGGCGGTGGCGACCTTCTTCGCCGGTTTGTTGTTCAACATTAACCCGCACTTAAACTTCGCGGTGGCCAGCTGCTCCGGACTGGTCTTTTTTCCTACTGGCGCGACTGCGGGTCTCTTCCGCGCCGCATGCCATGCAGGAGGCGGTATCCGGCGGTAAAGTCACGCTGGAAGACGCCCTGCGTCTGCTGACCCTGCCGCGCTTTTGGGCGCTGGTCTTCTTCGTCATCGGCACCTGTATCTACGGCGTTTATGACCAGCAGTTCCCGGTCTACTTCTCTTCCCAGTTCCCGACCCTGCAGGAAGGCAACGCGATGTACGGCTACCTGAACTCGTTCCAGGTGTTCCTGGAAGCCGCCGGTATGTTCTGCGCACCGTGGCTGGTTAACCGCGTCGGCGCGAAAAACGGCCTGATCTTCGCCGGAATGGTGATGGCCATGCGTATGGTGGCTTCCGGGCTGGTGGAGGGGCCGCTGCTGATCTCCATCACCAAGCTGCTCCACGCCGTCGAACTGCCGGTACTGCTGGTATCTATCTTTAAATACAACAGCTTAAACTTCGACAAGCGTCTTTCATCCACGCTGTATCTGGTCGGCTTTGCCTGCACCAGCTCGGTTATCGCGACGGTTCTGTCGCCGCTCGCTGGCTATAGCTATGAGAAATACGGCTTCGCCAGTCCTATCTGATTATGGGACTGCTGGTGTTCTGCACCACCTTTATCTCCATCTTCTTGTTGCGCTCCAGTAAGTCCTCTTCGGACCCGCTAATGCCGCAAACTTCCGCTATCTGAATCAAAAGAGTAATGAATATGACGTATTCAATTTCCCGGGCTGAGCAAGAACTGCAGGCTAAACATGAACAGCTGAACCTGCGCTGGTATCCGCGCTATCACCTGGCCGCCCGTGCGGGCTGGATCAACGATCCCAATGGCCTGGTCTGGTTTGACGGCTGGTACCACGCGTTTTACCAGCACCATCCGTACTCCACCAAATGGGGGCCGATGCGCTGGGGCCACGCGCGCAGTAAAGATCTGGTGCGCTGGGAGCATCTGCCGGTGGCGCTGGCCCCGGAAGGCCCCGAGGATAAAGACGGCTGCTTCTCCGGCTCCGCGGTGGTGGATGGCGATACGCTGGCATTGATTTATACCGGGCATAAATTTCATGGCGATCCCAGCGATGAAGCCAACCTTTATCAGGTGCAATGTCTGGCTACCAGCCGCGACGGCATTCACTTCGAGCGCCAGGGGATCGTGGTCGACACTCCGCCGGGCATGCACCATTTCCGCGACCCGAAAGTGTGGCGAGAAGGGGACAGCTGGTACATGATCGTTGGCGCTCGCGATGGCGACACCGGCCAGGTGCGGCTGTATCGTTCAGCCGATCTGCGCCAGTGGCAGGATGCTGGCGTCCTCGATGAGGCGGAAAAAGAGATGGGCTACATGTGGGAATGCCCGGACTTCTTCGCCCTCAACGGCAAGCATATTCTGATGTTCTCTCCGCAGGGGCTGGCGGCTAAAGGCTATCAAAACCGCAACCTGTTCCAGAGCGGCTATCTGCTCGGTGAATGGCGGCCGGGGCAGGCGTTTGTGCGTGAGGGCGAGTTTGTGGAAATGGATCACGGCCACGACTTTTATGCCCCGCAAAGCTTCCTCACTCCCGATGGCCGCCGCATTGTCATCGGCTGGCTGGATATGTGGGAGTCGCCGCTGCCGGAGCAGCAGGACGGCTGGGCAGGCATGCTGTCGCTGCCGCGTGAACTGAGCCTGAGCGCGGATAATCGACTGCAGATGCGTCCGGCGAAAGAGGTCGAGCATGCGCGGCGCCAGCTTCCCGTGGCCGGTGACGACCCTGAAAAACCAGCAGACCACGATGGTGGAGAACTGCGAAGCGATGGAGGTGATCCTGCACTGGGATGGCCTGAACAGCAGCGCCGAGCAGTATGGCCTCAGCTTCGGCGAAGGTCTGCGCGTTTACGTGGATGCGCAGATGCAGCGCCTGGTGCTCGAGCGGCACTATCCGCAGTATGGCCTGTGCGGCACCCGCAGCGTCCCGTTGAACGAAAGCGCCGATCTGCAGCTAAGGATATTCTTCGATAGCTCTTCCGTCGAAGTGTTTGTTAATGATGGCGAGGCCTGTCTTAGCAGTCGTATATATCCGGATGCCGATCGTCGCGAATTGGCTTTATTTGCCTGGAGCGGTTCGGCTTATTTAACCGAAGCCGGCGCCTGGCAGCTGGAATAAGTTTTACTGAATAGTTGTTAATAACCCGTCTTCGACGATGGGCGGGTTATTATTGTCACTGTCGTCGAGCTTTACCCATAAATAAAAAATACTATTTAACTAAATAATAAAGGGTTATTCCGATGAATAAAATCTGGGTCGGGTGTGTTCTGACGTCTTTATTTACCCCTCTGGCTAATGCTCAGGCGCCGTTATCCCTTGAGGAGCGGCTGGCGCAAATGGAACAACGGCTAAAGGCGACAGAGCAGCGGGCGGCCAGCGCGGAGGCGGAAATCCGCGCGCTAAAAAACAGGAGGCACAAGCGACGACGGTGGCCAGCGCCGCACCGGCTAAACCCGCTTTACAACTTAATGATTATGGTGAATTAAAATTCTATGGCGACGTTGAGTTTAATATGGACGGCGCCAGCCGCACCGGTAGCCTGACGTCGGTGAAAACCAGCGCCAATAAAAGCTGGGCGCCGGGAGATAAAGAGCGCTGGGATATTAACGGCCGTATTCTTCTGGGCTTTGATGGATTACGCAAAGGGGCTAACGGTAAATATGCCGGATTCAGCGTGCAGCCGCTGGCGGATATGAACGGTAAAATGAATCTTGATGATGCAGCCTTTTTCTTCGGTCAGCAGGACGACTGGAAAATTAAAATCGGTCGCTTCGAAGCCTACGATATGTTCCCGCTTAATCAGGATACGTTTGTTGAATATTCCGGCAACACGGCGAACGATCTGTATAGCGACGGCTACGGCTATATTTATATGATGAAAGAGGGGCGCGGACGCAGCAGCAGCGGCGGCAACTTCCTGCTGAGTAAAAATCTCGATAACTGGTATTTTGAGGTGAATACGCTGGTGGAGGACGGCAGCTCGCTGTTCGTGGACCAGAATTATCACGGCAACGCGCTGGATAACCGTAAAAATGTGGTTTACGTGCGTCCGGTCGCGGCCTGGCAATCCGGCGCCTGGTCGGTGGCGGCGGCGATGGAGAGTAACCTCGTTAATAATGCTTACGGTTATGAGAATCAGAATGGACGTTGGGTCGATCAGTCCAGCCGCACCGGCTACGGCATGACGATGAGCTGGAACACGCTGAAAACCGATGCCGAGGACGGGGCGGTGGTGAACTTAAGCACCGCGTATCTGGACGCGGCGGACGAAAAGGATTTCAGCGCCGGTATCAATGCGTTATGGCATCGCGTGGAGCTGGGCTATATCTATGCGCATAACAAAATCGACCAGTTTAATATGTCCGGCGTCAACGCGGAGTGCGATAGCGACTGCGCGATTCTGGCGCCGGGGCGCTACGACATTCACACCATTCATACCTCATGGCATCTGCCGAATATTATGGATATGCCGAACTTTAATATTTATCTCGGAGCCTATGCGTCATGGCTTGATTCATCGGCAGCGAAAAGCGGCAATACCGATGAACGCTACGGCGCGCGGGTGCGGTTTAAATATTTCTTCTGACGGTCTTCCCGGGTCGCGGCGTAAACGCCTTACCCGGGCTACTGGATCGCAGACGGCTGTGAACATGTAGCCCGGCTAAGCACCGCGCGAGCCGGGACGTTGCCGAATCACTACACCTCCGCCAGATACAGCGCCGGCATACCCTCTTTATCGGAGGTAAACAGCACCCAGCGGTTATCCGGTGAAAATGACGGATGCGGATGCGTCGCCTGGCGCTCGCCTTCAATCACTTTCCAGGTGGAGTCGTGGCGGCACACCGCAGTCTGCTTATCGGCGGCAATATCAAACACCCAGATAAACGGATCGTTAAGCTGTATATCGCCGGTGCTGTGCGGCGCGCCGTCGCCGACTACCAGGGTGCCATCGTGATTGCTCATCAGATGTGAGCAGGGGGAATGGACATCAGCTGGCGATTTTCCAGCGTTGCCGGGTCGGCGCGATACAGATAGCGATGCGGATCGTTTTCCTGATGCGCGACATAGTAAAGCGCGGATCCATCCGGCACCCAGAATTCGTGGGTAAAGCTCTCTCCCGACCGGTGCTGGCGAACCTTGCGCATATGGCTGCCGTCAGCGTTGATAAGCCACATTCGGGCATCGATAGCATCGCGCGGGCCTTCGTGGCAGAAGGCGATGGTGCCGTCATCAAACGGGCGGTAAATCGGGTGGCCGAGCCAGCGTTTTTCCTGCAATACCACGCGCTGCTCGCCGCTGCGCAGGTCGATATTAATCAGCCGGCACTCCGGCTCGGTGAAGTAGAATGCGCGGAACTTGCCCCAGTCGGTCAGCGGCTGCCAGTCGCTTTTTTGATTTCGATACCCACCATCTGGCTGCAATCGCTGTTGGCGACCCAGGTCCCGTAGGCCACCCATTGGTCATCCACCTGATACACCACCTGCTCCTCCAGCGAGGCCAGATCCACGCGGCGCAGCTGCTGGTTGTTTTTCACGTACCACAGCGACCGGTCGTCGGCTGAAAGGAAACCGCCAAAGGTGTTATCGCCCGGCCCGTCGGTGAGCTGGGTGGCCTGCTGGCCGGCGATATCGAGTAAATAGTAGTTCCAGTGGCCTTCAAACGCGCCGCCGAAAATCAGCTTGCTGCCGTCCCGGGTAAAGCATTTTTGATAGAAGTAGTTGCGGTGGCAGATAACATGCGGTGGCGTCATCCGGATCACCTGGTGACCGGTTTCGCTGTCCTGCGTATGCAGAAAGCTCAGCGGGATGATTTTGCCTTTCATGATTCATTCACTCCTTGCTAAAATACCCGCAGCCGGAGCTGCGGGGTAGGGACCGATAACGGGTTGTTAGCGCATCGCGCGGCGCAGGATGCGGTCAGACTGACGCTGGAAGTCAATTGCCGTCTCTTCTACGGTTTTCTGCCCGTAGTCGATGTACTGCAGAGAGGTGCCAAACTGGGCGACGATCTGCGGGTCATCAAAGTATGGCGACACCGAGTTTGGCCGGTAGGGACTGCGCCAGGCGCAGACCTGATACCGCCGGATCGTCCTCTTTGATCGCGCCGTTTTCGGTCAGGTATTGCACCGCGACTTTGCTCAGCGGCACGCCGCGCTCAAGTCCCAGCGTCTCAACGCCTTCTTTGCTGTTCAGCAGGAAGTTGATCACCTTCGCCGCCGCTTCCGGATTTTTGGTGGATTTACCAATGGAGAGCATCTGCGCAGGTTTAAAGAACAGACCCGCGTCGGTAGCGCCCGGCAGCATCGGATAGCTGCCCAGCTCCAGCTTCGCCGGCGGCTTCAGGTTGTCGGAGTATTTGTTAATGGTGGAGTTCCACATATAGGTCCCCGCCCACTCGCCCTGAATCCACGGCTTCATTTCATACATATTGCTCTTACCGAACGAGGCATAGTACTTGGTGTCCGGCATGACGTGGCTGTCGATAAGCTTTTTATACATCTGGAAAAATTCGACCCACTGCTCTTTGCTGTAGGAGAATTTCTTGGTTTTTCGTCGATAGCCGGCTGGTTGTACTTCTGAATCATATATGAATTGAGCAGCGCCAGGTGTCCTGGTGCTCCAGCACCACCGGGTAATACTGTTTACCCAGCTTGCTCTCAAAGGTTTTACCCGCCGCCATCAGCTCGTCCCAGGTTTTCGGGTACTCGACGCCGGCTTTTTTCCAGGTCTCGTCGTTGAAGTAGAACACGCGCGCGGTGACGGAAATAGGGATACCGTTAAGCTTGCCGTCCACCGTGGTGGTTTGCAGCTCTTTGGCATCAAACTGGCTCAGGTCGATTACGTCCTTCATCTTATTCAGATCGTAGAAGCCTTCGCCGTTTTTCGAGAAGATCGGCAGCCAGTTCCAGTTAGTTTGCATCACGTCCGGCTCCGTGCCGCCGGCGATTTGCGTGGTCAGGCGCGAAAGATGGCCATCCCAGCCGGTATATTCCGCTTTAACATTAATATCCGGGTTTTGTTTATGAAACTCTTCCAGCGCCTTCAGGGTTACCTGGTGGCGGCCGTTGCCGCCCCACCATGACATACGCAGGTCGACATCCTTCGCCATGGAAGGTAACGCGGTAAGGCCCAAAGTTGCGGAGATTGCGGCGCTTAAAAGCACTTTTTCATTTTAATACTCCAGGGTTCACAGAGAGATGTTCTGTTCAGTTTTTGCGTCAAAGATATGACACTTGTTGAGATCGAACTTGAAATGCACCGTGCGATGAAGCCCTTTCTCAATCATTGGCTTTGCTTCATCGGACGGCACGCGGGCGGTCAGTTCATAATCGGCAACCTTCAGGTAGACGAAGAATTCATGGCCCATGTTTTCCACCCGCACCATTTCACCGGCGCAGGAGCCTTCAGCAAACGGTTCATCGGAGATGGAGACGAACTCCGGGCGGACGCCAAAGAACACCTGCTGGTTCTTATGGGTCTCGACCTTACTCTGCAATCTGTCGTTTAGCGGCAGCAGCCCGTCGCCAACGGTCAGATGCAGGCGACCCGCTTGCTCAACCAGCTTGCTGGGACGAATATTCATCTCCGGCGCGCCGATAAACCCGGCCACAAACATGTTTTTCGGCTTGTGATAGAGGTTGTCCGGGGTATCCACCTGCATGATATGGCCCAGCTTCATCACGCAGATGCGGTCGCCCATGGTCATCGCTTCGGTCTGATCGTGGGTAACGTACACGGTGGTCGCCGGTTTACCGGATTTCTTCAGCTGCTTATGCAGGTCGGAAATACGGATGCGCATCGAGGCGCGCAGCTTGGCGTCAAGGTTAGAGAGCGGTTCATCGAACAGGAATACATCCGGTTTCTTCACAATCGCGCGGCCAACCGCCACGCGCTGTGCCTGGCCGCCGGAGAGCTGACGCGGCAGGCGGTCCAACAGCTCTTCCAGCTCAAGGATTTTCGCCGCTTCGTTTACCTGGGCCTCAATCTGATCTTTCGGCAGCTTGCTCAGCTTCAGGCCGAAGGCAAGGTTTTCGCGTACCGTCATATGCGGATAGAGCGCGTAGTTCTGGAAGACCATCGCGATACCGCGCGCTTTTGGCGCGAGGTTATTCACGATTTTCTCGCCAATCCGCACTTCGCCGCCGCTGATGGTTTCCAGACCGGCCAGCATGCGCAGGGTAGTGGATTTGGCGCAGCCGGACGGCCCAACGATAACCATAAACTCGCCGTCCGCGATTTTCAGATCGATACCATGTACCGCTTTGAAGCCGTTGGAGTAGACTTTTTCCAGTTTGTTGAAAATAACTTCAGCCATGATATTTCCCTCTTAACCTTTAATTCCGCTGCTGGTAACGCCCTGTACGAAGTAGCGTTGTGCCAGGAAGAACACGATGATGGACGGCAGAATGGAGATGCTCGCCATTGCCAGAATTTCGTTCCACGGAGCGCCTTCCGTGACGTCGATGGACATTTTCAGCGCCAGCGCGATGGGGTATTTATCCACGCTGTAGACGTAAATCAGCGGACCGATAAAGTCGTTCATGGACCACATGAACTGGAACAGCGCCACCGAGATAATCGCCGGTTTCAGAATCGGCACCACCACGTACCACAGCACCTGAATAGAGTTGCAGCCGTCAATCTGCGCCGCTTCTTCCATGTCGCGCGGAACGCCGCGCAGGAACTGAATCAGCATAAAGACGAAGAACCCCTGAGTGGCAAAGGCCAGCGGCAGGTACAGCGGCAGATAGCTGTTCAGCATGCCCATTTCACGGAACATCAGGTACTGCGGGATCAGCAGTACGGTGCTCGGCAGGAGCATGGTGGTGATCAGCGTGGCGAACCAGAATTTCTTCCACGGGATCTCGAAGCGGGCAAAGCCGTAGGCCACGATGGTGGAGGAGATAATGGTCAGCAGCACTTTCGGGATCACATACTTGAAGGTGTTCAGCATGTAGTGACCGAAGTTGTACTCGGTGCCGGTTTTCCAGCCGTTGATAAAGCCATCCCATGTCGCGTGGGCAGGCCACAGGCTCAGGGTGGTGAAGATCTCGTGGTTCGGTTTGAACGACGCCGAGAACATCCATACCAGCGGGTAGAGCATCAGCAGGCCGACGAACAGCAGGATCACGTAGCGAATTGAGCGGCTGACTTTTTCACGACGCAGCGTCCGCGCGACTTCACGTTCGGCGATGTCCCTTGCTTCAGAGATTTGTTGGATATCAGCCATTTTGCCTCCCTTATCGGCGGAGTAGAACACCCAATATTTTGAAGACTTAAACGCAATGGCGGCAAAGACCGCGACCACCAGGAACAGTACCCACGCCAGCGCCGCGCCGTAGCCCATATCGAAGTACTTAAAGGCGGTGTCGTAGATATAGAGCGAGAACAGATAGGTGGAGTAGGTTGGGCCGCCGCCGGTGATGACGTACGGGCCGGTAAACTCCTGGAACGCCTGAGTGGTCTGCATGATGAAGTTGAAGAAAATCACCGGCGTGATCAGCGGCACCGTGACCTTCATAAACATCTGCCATTTTGACGCGCCATCGATCATCGCCGCTTCATATTGTGATTGCGGAACGTTCTGCAGCGCCGCAAGGAAGATGACCATCGCCGAACCGAACTGCCAGACGCGCAGCAGGGTGACGGACATCAGGGCCAGCGAAGGCTCGCCGAGCCAGTTGACCGGGTCGAAGCCAAGTACACCGATAAAGCTGTTCAGCAGGCCGTCGATAGCAAACAGCGCGCGCCACAGAACGGCGATCGCCACCGAGCTACCGAGAATGGACGGGATATAGTAGGCGGTACGGAAAAAACCGATGCCGCGCAGCTTAAAGTTGAGGACAAAAGCGATCCCCAGCGCGAAAGCCAGCTTTAACGGGATGGTTAAAAGACATACGCAAACGTCACGCCCATTGATTTCCAGAAGAGGCCATCTTCGGTCAGCATGTAGCGATAGTTTTCGATGCCGTTAAACACCGGTGGACTCATCAAATCGTACTCAGTGAAACTGAGGAAGAAAGATGAAACAAAGGGAAAGGCGGTAAAGACTATCAACCCTATGATATAGGGGGATATCCATGCCAATCCCAGCATTCTGTTTTCATTCATACATACCTACCTGGCTTACGAGTTTGTAATACGGATTCGGGGTTACTGCCTTTCCCGCGGCCCGTGCCGCCGGAAAGTTAATGCGTTCCTGGTATGTCAGCGGTAAATCATTCCTTGTTAACGGTGCGTGTGTTGAGCGCTTTTGCGCGCTTGTCGTCCCTGGAGAACATCTGTTTTTTGATTTTGTCTTACCCGGCGTCCTGATTTTGTAAAACGCCGTTTTAATTTTATTTTATTGCTATTTATTACGGAGTCATTCGGTTGATCGCGGAAATGTGATCAAAGTCGAAACGATGTTTCAAAAAGGTGCTGGCGCGCGCATTTTGCAGGAAGCCAGGTCATAGAAAAGGATGAGCGGCAGGCGCAGTGAGGCTATTCAGGCGGGATTAATTGCTCTGCTAATCATTATGCTACGACATACTTTATGACAATTATTATTAGCGGAAAAGTTCAGAAAATGGTGGGCACGCCTGGCATGCCCTGGGGCAGGAGAAATTACTTTTGCAGAAAATCCTGACGAACGGGAGTAAAGGTATCAAGAAGCGTGCCCGGCTTCAGGCAGACGCAGCCGTGCATAATTTCCGGCTTCTTATAGAGCGTATCGCCGGCGCTGACCACGTGCTTTTCATCACCGATGGTGAACTCAAACTCGCCGGAGAGCACATAGGTGAGCTGCTCGTGCGGGTGATTATGCATCGGCCCGATAGCGCCCGCTTCGAAGTTCACTTCAACCGCCATCATCTTGCCATCGTGCGCAAGGATGCGGCGGGTGACGCCATTGCCCAGATCTTCAAGGGTGGTCTCTTTATGAAAAATAAACATCCGCTGGTCCTGTAATTAAATGAAACAATGTTTCATTTAATCTATCGCATAATCTTCTAAAAGGAAACGATCGTCGGGAGAAGTGGAAAGTCGATCACAACTTTGTTTTACTGAAAACCTCACACAAGGAGGGATGATGAAAACGATTGGTCTGTTAGGCGGCATGAGCTGGGAATCGACGATTCCTTACTACCGGCTGATTAACGAAGGTATTAAAGCGCGCCTCGGCGGCCTGCACTCCGCCAGCCTGCTGCTGCACAGCGTGGATTTCCACGAAATTGAAGCCTGCCAGTCAAGCGGCGACTGGCAGCGCGCGGGCGAGATCCTCGCCCAGGCGGCGGCCGGCCTGCAGCAGGCGGGCGCAGAGGGGATTGTCCTGTGTACCAACACTATGCATAAAGTCGCGCAGGCGATTGAAACGCGCTGCGATGTGCCGTTTTTGCATATTGCCGACGCGACCGGACGGGCGATTACCGCGAAAGGGCAGAACCGCGTTGCGCTATTAGGGACCCGCTATACCATGGAGCAGGATTTTTATCGCGGGCGCCTGCAGCAGCAGTTCGCTATCGACACGCTGATCCCGGAGGCTGAAGATCGTGAGCGGATTAACCAGATCATTTTTGATGAACTGTGCCTCGGCGTCTTTAGCGAGCATTCACGCGACTACTATCTTCAGGTCATCGAGCTCCTGGCGGAGCAGGGGGCGGAAGGGGTGATTTTCGGCTGTACCGAAATCGGCCTGCTGGTGCCGGAAGAGAGCAGCCCGCTGCCGGTGTTTGATACGGCCGCGATTCACGCGGCGGACGCGGTGGAGTTTATGCTGTCGTGAGTACCGCTTCGAGCGGCGTCAGGATACGCGACATGCTGTTTTGCAAATGCAGGGCGAAGGCATCGACCAGCGCGGAGCCGGGGCGGTGAAGCGGGCGCACCAGGCTAACGGTAAAAGGCACTTCAACGCTAAAGCGGCGTACCACCACGCCGTTCCCGGCATAATCGAGGGCGGTGAGCGGGTTAACCACCGAAATGCCGACCCCGGCTCTTACCATCGCGCAGATGGAGGCGGCGCTGTGCGTCTCCACCACCATCCGCCGTTTGACCTGATGTTCGACAAACAGGGCATCGAGCAGCTGGCGATAGCTATCGGTGCGCGACAGGCTAATGTAGTTTTCGCCGTGAAAATCCGCAGGCGTCAGCATCGGCTTAGCCGCTAACGGATGGCCCTGCGGCAGTACGCACACTTCATTCAAGGTCAGCAGCGGCGTACGCTCGGTTCCGGCGGGGGTATGCAGGGTTTCCGTCAATCCCAGATCGTGGCGCTGGGCCGACAACCACTCCTCCAGCAGCGGTGATTCCTGGGGGACAATTTGCAGGCTGACGTCCGGGTAGCGCGCTAAAAACGGCGCCAGCAGCAGCGGCAATAGCGATTGGGAGAAGACCGGCAGACAGGCTATCGACAGCTCGCCCTGGCGGAACTCGCGCAGGCTTTCTGCGGCGCTGACGATTCTGTCCAGACCGTACCAGGATCGCTGCACCTCTTCAAACAGACGTAATCCCTGAACCGTAGGCTGCAGGCGCCCGCGCGTGCGGGAGAACAGCGTCAACCCCAGCACCTTTTCAAAACGCGCCAGCTCGCGGCTGACGGTGGGCTGCGAGGTATGCAGCATGCGTGCGGCCTCGGTCAGATTGCCGGTGGTCATCACCGCATGAAAGATTTCAATATGACGCAGGTTGACGGCGGGCATGGGGGTTCCTTAAGTGGCGCAAGCCATATCATTTTTGCATAGAGTGGCAATAAAACGATATTTTTTATTGCGTACGCGCTGTGGCGTAATCGTAAAAAACAGAAATAACGCACACACAGCACCGGAGTTCCTTATGCCACACTCGCTTTACGCTACCGATACCGACCTGAGCGCAGAAAACCTGCTGCGTCTGCCCGCCGAATTCGGCTGCCCGGTTTGGGTTTACGACGCGCAGATTATCCGCCGCCAGATTGCCCAATTGAGCCAGTTCGACGTGGTGCGTTTTGCGCAGAAGGCCTGCTCCAATATCCATATTCTGCGCCTGATGCGCGAGCAGGGCGTGAAGGTGGATTCGGTGTCGCTGGGCGAGATCGAGCGCGCGCTGGCGGCCGGGTACGATCCGCATCAGCATCCGGAAGATATCGTCTTTACCGCCGATCTGATCGACGATGCAACCCTGGCGCGGGTTAAAGAGCTGCAGATCCCGGTCAACGCCGGCTCAATTGATATGCTGAGCCAGCTGGGCGAAGTCTCCGGGCCACCGCGTCTGGCTGCGCGTTAACCCGGGCTTCGGCCACGGCCACAGCCAAAAACCAATACCGGCGGCGAGAACAGCAAGCACGGGATCTGGCACAGCCATTTAACGGCGGCGCTGGAAGTGATGCGTCGCTATCAGCTCCAGCTGGTGGGGATTCACATGCATATCGGTTCTGGGGTCGACTATGGTCACCTGGAACAGGTCTGCGGCGCGATGGTGCGTCAGGTTGTTGAATTCGGGCAGGATCTGCAGGCGATCTCCGCCGGCGGCGGACTGTCGATCCCGTATCACGAAGATGAAGAGGCGATCGATACCGATCACTACTTCGGCCTGTGGAACGCGGCGCGCGAGCAGATCGCTAAACATCTGGGCCATCCGGTCGCGCTTGAGATCGAACCGGGTCGCTTCCTGGTGGCGGAGTCCGGCGTGCTGGTTTCTCAGGTTCGCAGCGTGAAGGAGATGGGCAGCCGCCACTTCGTGCTGATTGACGCCGGTTTTAATGATTTGATGCGCCCGGCGATGTACGGCAGCTATCACCATATTACCGCTCTCGCCGCGGACGGCCGCGATCTGCGCGCCGCGGCGGAGGTTGAAACCGTAGTGGCCGGGCCGCTGTGCGAATCGGGCGATGTATTTACCCAGCAGGAGGGGGAAAGTGGAAACCCGCCTGCTGCCTGCGGTGGCGCCGGGGGATTATCTGGTGCTGCACGATACCGGCGCTTACGGCGCGTCGATGTCTTCTAACTACAACAGCCGTCCGCTGCTGCCGGAAGTGCTGTTCGACAACGGCAAAGCGCGGCTGATCCGTCGTCGCCAGACCATTGAAGAGCTGTTGTCGCTCGAGCTGCTGTAAGGCGCTGCCCGATGGCGCTTCGCTTATCGGGCCCGCTAATTATGCGTAATACGGCCCGGTGGTGACCGACTCGCGCAGCACCAGCTTGCCGGTAAACGGCGGTATGGTCTCGATCGGCTGGCCGTTGGCCAGCTTGATGGCCTGATCGATAGCGGTGGTGATCATGTTATCGATCGGCAGATAGACCGTCGACAGCCCCGGCTCCAGCCATTTCGCGCTCGGCGCGTCATCAAAACCAAATAGCGAAATATCCTGCGGGATCCGCAGCCCTGCCTGATGCAGCGCTTTCGACGCGCCCAGCGCCATATCATCGTTACAGGAAAACAGCGCGCTAAACGGCGTTTTCTCTTCCAGCAGCTCGCAGCAGAGTTCATAGCCGCGGCCCATGGTGGAGTCGCCGTATTTCACCTTCGCCGGATCCCACTTGATGCCGTGCTTCTTCAGCGCGTTGCGATAGCCTTCCAGGCGAGCTTTACCCGTCGGCGTGTGCATCGGCACGGTCAAACAGGCAATATCGCGATGGCCCTGGGCAATGAGGTACTCAACCGCCTGAAACGCCGCGTCCTGCTGTTCGAAGAACACGCAGCGCTCCGGCCTGGCTAACGTCGCGGTTGATCACCACCAGCGGCATGGCGATAGACTCAATCAGCGACATAATCTTCTTTTCGCTCATATGGCGCGTGTAGAGCACGATGGCATCGCACTGGCGATCGGCCAGCATCTGCACTGCCTCTTCTTCACGCTCCGGCGCATCGTGGCCGTCGGTGACGATCAGCTGTTTGCCCCAGGCTTCCGTCTGGCGAGAAGCCTGCTGCAGCAGGCGGCCAAAATAGAAGCCGTCAAAGGTGGAAACCACCAGACCGATGCTGTTGCTCGTGCGGTTCGCCAGCGAGCGGGCGAGAAAGTTAGGCCGATAGCCCAGCTCTTCCATCGCCTTAAAAACCTGTTGGCGGGTGCTCTCTTTCACCTGACCTGTGCCGTTCAACACGCGGGAAACCGTCGCTTTAGAGACGCCTGCGCGAATTGAGACATCCAGCATTGTAGCCATTCATCCGATTCCTGATATCACGTGGTGAACCGCAGTTTATCACAGACATTCAGGGGGATATGGCTTCATGGCGCGGTAAAAAACCATCGCGATCACGCTTTTACAGGAATTGATCGCAGGAAAAGAAAACCGCAAATGCGGTATGCCAATTATCGCCTTTCTGGAATACCAATGAACGGGTTGGGAGCTTAATCACAGAACTTATTCTCCCAGTGGCTATTTTTTGGTATGCCAATAGGTGTTTGGCTGTACACCTGGTGCGCTAAAAGCCCTTAAACCTGAGGTATCCTCTATGGCATTGCAGGACAAACTGATCGACTCACTGGGGAGTTTCGCCACGAAATTCAACAGCTACCGCTACATCATGGCGATAAAATCCGCTTTTATTACCCTGATGCCGGTGATCATCGTCGGCGCCTTTTCGGTGCTGATCTCCAATATGGTGCTGGATCCGAAAAATGGACTCGCCAGCTTTCAGGCGCTCTCTTTCTGGCGGCGCTGAAACCCATTACCAGCGCGATCAACTACGCCACCCTTAACTTTCTCAATATTGGCGCGGTCTTTCTTATCGGCATCGAGCTGGGGCGGATTAACGGCATCAAGAGCCTGTTCCCCGGTCTGCTGGCGGTGATCTGCTTTATCTGCGTGACGCCGACCACCGTCGAAATGATGGTCGACGGGCAAATGCATGAAGTGAAAGATGTGCTGCTGCGCCAGTTTTCCGATACCCGTAGCCTGTTCCTCGGTATGTTTATCGCCATTCTGTCGGTGGAGATCTACTGCTGGCTGGAGGGCCGCAAGGGGCTGAAGATCAAGATGCCGGATACCGTGCCGCCCAACGTGTCGGCGTCGTTCTCCGCCCTCATCCCGGCCATTATCACCACCACGGTGATTGCCACCTTTGGCTTTATTTTCCATCAGGCCACCGGCATGTACCTGTATGACGCGGTCTATCAGGTGGTGCAGCAGCCGCTGGAGCGGGTGGTGCAAAGCCTGCCGGGGATCCTGCTGCTGATGTTTGTCGCGCAGCTGTTCTGGGTTATCGGCATCCACGGCAACCAGATGATCAAACCGATCCGCGAACCGCTGCTGCTGGGAGCCATCACCGTCAATATGAGCGCCTTTGAGCAGGGCAAAGAGGTGCCTAATATCATCACCATGCCGTTCTGGGACGTTTATATGAGCATCGGCGGATCGGGGCTGACGATTGGCCTGCTGATCGCGGTCATGATCGCCACCAAACGCAAAGAGATGAAAGAGATCGCCAAGCTGTCGATTGGGCCGGGTCTGTTCAATATTAACGAACCGGTGATTTTCGGCATGCCGATCATGCTCAATCCGATCCTCGCGATCCCTTTTATCATCACGCCGCTGGTGACCGGCAGCATCGGCTACTTCGCGACCGCCGCCGGCTTTGCCGGTAAAGCGGTGGTGATGGTGCCGTGGACCACCCCGCCGCTGATCAACGCCTGGCTCTCTACGGCGGGTTCGATGGGGGCGGTAGTGACGCAGCTTATCTGCATCCTGACCGCGGTGCTGATCTATCTGCCGTTCGTCAAAATAGCCTCCCGCCGCGCGGAAAACGCTCAGCGCCAGGCGGAGAACGAGCAGGCCAGCCAACAGATATGAGGACACAATGACGACAGTAAAGATGGCGATCCCCCACGACTTTATCCTCGGCGCCGCCGCTTCCGCGTGGCAAACCGAGGGCTGGTGCAGTAAGAAAGCGGGCCAGGATTCCTGGCCGGATCTCTGGTACAAGAACGACCGCCGCGTCTGGCATAACGGCTACGGCCCGGCGGTGGCGACCGATTTTATCAACCGCTTCCGCGAAGACGTGCAGTTGATGAAGCTGGCGGGGCTGACCCACTACCGCACGTCGATTAACTGGTCGCGCTTTCTCACCGATTATGAAAACGTCACGGTCGATGAAGACTATGCGGCTTACTACGACCAGCTCTTCGATGAACTGCTGGCCAACGGCATCGAGCCGATGATCTGTCTTGAGCACTATGAACTTCCCGGCTATCTGCTGGAGCAGTACGGCGGCTGGGCGTCAAAAAAGGTGGTTGAGCTGTTTGTGCGGTATGCGGAAACGGTTTTTACCCGCTATCACCACAAAGTCACGCGCTGGTTCACCTTCAATGAACCGATCGTGGTGCAGACCCGCGTTTATCTGGATGCGCTGCGCTGGCCTTACGAGCAGAACACCGGCACCTGGATGCAGTGGAATCACCACAAGGTGCTGGCGACGGCAAAAGTGGTCCGGCTGTTTCGCGAGAAAGGCTATCGCGGCACGGTAGGCTGCATTCTTAACCCGGAGGTCACCTACCCGCGCTCAAAAGCGTCGCACGATGTACGCGCCGCCGAACGCTACGATCTGTTTTATAACCGGGTTTTCCTCGATCCGCTGGTCCACGGCCTCTACCCGCCCGAGCTATTGGCTCTGCTCGAACAGCACGGGGTCTCCTGGGATTATAACGCGGAGGAGCTGGCGATAATCCGCGACAACACCGTTGATGAGCTGGGGATTAATCTCTACTACCCGCATCGGGTTAAGGCTCCATCGCGCGCCTGGCATCCGCAGACGCCGTTCCATCCGGCTTACTACTATGAGCCCTTTGAGCTACCGGGGCGGCGGATGAACCACTCCCGCGGCTGGGAAATTTATCCGCAAATCGTTTTTGATATGGCGATGCGGATCAAGCAGGACTACCGCAATATTCCGTGGTTCGTGGCGGAAAGCGGCATGGGCGTGGAAAACGAAGGGCAGTTTCGCAATGGCGAAGGCACCATCGCCGACGACTACCGGATCCGCTTTATCAGCGAGCATCTGTGGCAAACGCTGCGCGCGCGGGAAGCGGGGGCCAACTGCCACGGCTACATGCTGTGGGCGTTTACCGACAACGTTTCGCCGATGAACGCGTTTAAAAATCGCTACGGGCTGATTGAAATCGATCTGCAAAATAATCGTGCGCGGCGGCCCAAGGCGTCCGCCAGCTGGTTCCGTAAGCTAGGCGAGAGCCGGGAATTGACGCTGGATATTGACGATGAGTGGCGCTAGCCGGGCTGAAATTTTGCTAAGATAGCGGCCGATATTGACTCGCAGGCTCATAACGCACAGGTGATATTGTGGAGAAGGCTATCATTCCGCCGGAAAAGAAACCCTACCAGGAAATAGGTGATGATTTACGCGCACAGATTGCGCAGGGGCGCTATCCCATCGGGTCGCGCCTGCCGCCGGAACGCAATATCGCCGAGACCTACGGCGTGAGTCGGACCATCGTCCGCGAAGCGCTGCTGATGCTGGAGCTGCAGGGGACGGTCGACATTCGCCAGGGCTCCGGGGTGTACGTGATGCGCATCCCGCACGAGGACGATAGCGAGGAAGAACAGATGTTGAGCAGCGACGTCGGGCCGTTCGAAATCCTGCAGGCCCGCCAGCTGCTGGAGAGCAATATCGCCGCTTTTGCCGCCAAAATGGCCACCCGCGCCGATATCGATAACCTGAAGCAGATTATCGAGCAGGAACAGCGGGCGATTGCCGCCAACGATACCAGCCAGGATAACGCCCGGCTGTTTCACCTGGTGCTGGCCGGCGCGACGCAAAATCAGATGCTGCTGGCGACGGTTGAGCGCATCTGGCTGCAGATGGACAGCAGCCCGCTGTGGCAGCAGTTCAACGTGCATATCGCCAGCCGGGCGTACCGGCTGAAGTGGCTCGGGGACCGGCAAACGCTGCTTGCCGCCCTGCGCCGACGCGATGTGATGGGGGCCTGGCAGGCAATGTGGCAGCATCTTGAAAATGTCAAAAACAGCCTGCTGGAGCTCTCCGATGAAGACGCGCCGGACTTTGACGGCTATCTCTTTGAATCGGTACCGATTTTTCAGGGAAAGCTGGTATGATTATTCACCCCCTCTACGCTGCGCCGCAGCACGCTTCATGCGTGACGGAGTGGCTCTGGCGAGCGTTTGGCGCTGACGCGCTGCCGCGGGCGTTCTTCGCCAGCATTGTCGAACATAGCCAGACGCCGGGAGCGCTGCCCATTACCTTTGTGGCCGTGGAGGGCGAGAGGCTGCTGGGCACCGTCGGCCTGTGGCGCTGCGATTTAATCAGCCGTCAGGATCTCTATCCGTGGATGGCGGCGCTCTACGTGGCGCCTGAGGCGCGCGGGCAGGGGCTGGCGGGAAAACTACAGCAGCACGTCATCGGATATGCCAGAGCGCAGGGCTATACCGAGCTATTTCTCTACTCCGCCTGCCGCGATTTTTATGAGCGTTTTGGCTGGCAGTATATCGGCGAAGGCCTGGATTATCCGGCCAGCGCCGTCAGTTTATACCGCTACGATTTATCGCTGTCGAGGGGCGCAATCACCGAGTGACGGCGGACCAGCGTGGGGCTGAAAAGGTGGGTAATCTCCGGCGGCGGGCGATGCTCCGCCAGCGCTAACGCCAGCTCCGCGGCCTGCGTCGCCATGGTGACAATCGGATAGCGTACGGTGGTCAGACGCGGGCGCACGTAGCGCGAAATCAGCACGTCATCAAAGCCAATCAGCGAAATCTCACGCGGCACATCAATCCCGTTATCGTTTAATACGCCCATCGCGCCGGCGGCCATCGAGTCGTTATAGCAGGCGACGGCGCTGAAGTTCCTGCCGCGGCCCAGCAGCTCGGTTATCGCCTGTTCTCCGCCGCTCTCATCGGGCTCGGCAAAGGTCACCAGGCGATCGTTGCACGGCAGATCGCTCTCTTTTAACGCTGCCCAGTAGCCCTGCAGCCGGTCTTCAGCATCGGAAATAGCGTGATTAGAGCAGAGATAGCCGATGCGGGTGTGCCCCTGCTGAATCAGGTGGCGGGTCGCGAGCCATGCGCCGTAGCGGTCATCCAGCGCCACGCAGCGCTGCTCGAAGCCGGGCAGGATGCGGTTAATCAGCACCATGCCGGGGATTTGCTGCATCAGCGAGGCCAGTTCGTCATCGGGGATCATTTTGGCGTGGACCACCAGCGCCGCGCAGCGGTGGCGAATCAGCTGTTCAATCGCCTGGCGCTCTTTATGGAGGTTGTGATAGCCGTTACCGATCAGCAAAAAATTGCCGGTATTGTAGGCGACCTGCTCGACGGCTTTCACCATCGCGCCGAAGAAGGGGTCGGAGACATCGCCCACCACCAGGCCGACGGTTTCCGTTGACTGCTGCGCCAGCGCGCGGGCGTTGGCGTTGGGGTGATAATTTAGCGTTTCCATCGCGGCGCCTACCGACTGGCGCGAGGCTTCGCTGGCTTTCGGTGAATTGTTAATAACGCGGGAGACGGTAGCGACGGAGACTCCTGCGAGCCGGGCTACATCCTTAATAGTCGCCATACCAGGCCTTTTTAGGGTAAGCGTTTACATGGCATTTATGTTACGGGAAAGCGCGGCAGATTCAAGGGTTGGTACTTTTGGGTTAATGCAATTGTGACGCAGATTAGCGTTGCGGGTGAAATAGTTACCCACAGGGGAGCGGAGAATGATTCCGGGAACGGACAATTCACACCTTTGCTTACACTTTGCGATTGGCTGTTGCGAATGTTCGCTGGTTTACCCATTCATTGCATTGATACTCTGGCTATCCCAGAGGTATTGATAGGTGGAGTCAACTTCAGGTTGACCACTTAATTACACCAGCCTGCGCAGATGCGCAGGTTTTTTTGCCCGCCGTTAGCCGTTGTTACAGTTCGCGAAAAAAGTAATAACTGGTTGCACTTAGGCTCATTCCCTTGCGTTTTATGGCTGGCGCCGGCGGCGGAAAAACGAGACAATCAGGATCCCAGAGGTATTGATTGGTGAGTTTTTTAAGTACGCTTTTCGTACTGATTATCTTGCACCGACCTGCGCGGATGCGCAGGTTTTTTTGTCCTGAATTCCGCTCCTCCTGGTGCATTTCCCGTCCCTTCTCATGTAACCTGCTTTGACTGATTAACCGGTCAAACGGAGTTGTTATGCTTTTGGGATTTTTCAGACTACTTTTCAAAGGATTGTACCGGGTCAAGTTAACCGGTGACCCCCAGGCGCTGCAGCAGCAAAAGGTGCTGATTACGCCAAACCATGTCTCCTTTATTGACGGCGTACTGCTGGCGCTTTTCCTGCCGGTGCGCCCGGTGTTTGCGGTCTATTCCTCAATCAGCGATCGCTGGTTTATGCGCGCGCTAAAGCCGATTATTGATTTTGTGCCGCTGGACCCGACCAAACCGATGTCGATAAAACATCTGGTCCGCCTGATTGAGCAGGGGCGCCCGGTGGTGATTTTCCCGGAAGGGCGGATCTCGGTGAGCGGTTCGCTGATGAAAATTTACGACGGCGCCGCCTTTGTGGCGGCGAAGTCGCAGGCGACCATCGTGCCGCTGAGAATCGAAGGCGCTGAATTAACCCCTTTAGCCGCCTGAAGGGGCTGGTCAAGCGCCGCCTGTTCCCGCGCATTCAGCTGCATCTGCTGCCGCCGACGCATCTGCCGATGCCCGATGCGCCGCGCGCCCGCGACCGGCGTAAAATTGCCGGTGAAATGCTGCATCAGATCATGATGGAGGCGCGGATGGCGGTGCGCCCGCGCGAAACGCTGTATGAGTCGCTGCTGGCGGCCCAGGACCGCTTCGGCGCGCGCAAACGCTGCGTGGAAGATATCAATTTTCAGCCGGACACCTACCGTAAGCTGCTGACCAAAACCCTCTTCGTGGCGCGCATTCTGGAAAAATACAGCGCCCAGGGCGAAAAAATCGGCCTGATGCTGCCGAACGCCGGAATAAGCGCGGCGGTGATTTTTGGCGCGATCGCCCGCGGACGAATCCCGGCGATGATGAACTATACCGCCGGGGTCAAAGGCCTGAGCAGCGCCATTACCGCGGCGGAAATCAAAACCGTGTTTACCTCACGCACCTTCCTCGAAAAAGGCAAACTCTGGCACCTGCCGGAGCAGCTGACTCAGGTACGCTGGGTATTTCTCGAAGATTTAAAAGGCGAGGTTACCGCCGCCGATAAGCTGTGGATTTTTGGCCATCTGCTGATGCCGAAGCTGGCTCAGGTTACGCAGCAGCCGGAAGACGCGGCGATGATTCTGTTTACCTCCGGCTCGGAAGGCAATCCGAAAGGGGTAGTGCATAGCCATAAAAGCCTGCTGGCCAACGTCGAGCAGATTAAAACCATTGCCGACTTTACCGCCAACGACCGCTTTATGTCGGCGCTGCCGCTGTTTCACTCCTTTGGCCTGACGGTCGGCCTGCTGACCCCGCTGTTTACCGGCGCGGAGGTCTTCCTCTATCCCAGCCCGCTGCACTACCGCGTGGTGCCGGAGCTGGTATATGACCGCAACTGTACCGTGCTGTTCGGCACCTCCACCTTCCTTGGCAACTACGCCCGCTTTGCGAATCCGTATGATTTTTATCGCCTGCGTTACGTTGTCGCCGGGGCGGAGAAGCTGCAGGAGAGCACAAAGCAGATCTGGCAGGACAAGTTTGGCCTGCGCATTCTTGAAGGCTACGGCGTCACCGAATGCGCGCCGGTGGTATCGATCAACGTGCCGATGGCGGCAAAAGTGGGCACCGTTGGCCGCATTCTGCCGGGGATGGACGCGCGTCTGCTGGCCATGCCCGGTATTGAAGAGGGGGCCGTTTACAGCTTAAAGGGCCGAACATCATGAACGGCTATCTGCGAGTGGAGAATCCCGGCGTGCTGGAAGCGCCCGCGGCGGAAAATCAGCACGGCGTAGTCGAGGCCGGCTGGTATGACACCGGGGATATCGTCAGCTTTGACGAACAGGGCTATGTGCGGATTCAGGGCCGCGCGAAGCGCTTTGCCAAAATCGCCGGTGAGATGGTGTCCCTGGAGATGGTCGAGCAGGTGGCGCTGGCGGTTTCGCCGGACAAAATGCACGCCACGGCGATTAAACAGGATGCCAGCAAAGGCGAGGCGCTGGTGCTGTTTACCACCGATAATGAACTGAATCGTGAAAAACTGCTGCGCTATGCCCGTGAACACGGCGTACCGGAGCTGGCGGTACCGCGCGACATTCGCTGGCTGAAGCAGCTCCCGGTACTGGGCAGCGGCAAGCCGGACTTTGTCACCCTTAAAGGCATGGTTGAACAGGCGGAAGATTCGAATGAGTGAGTCAGTACACACTAACACATCTCTGTATTCGAAAGGGATGATGGCGGTTATCTGCGCCCAGTTTCTTTCGGCGTTTGGCGATAACGCGCTGTTGTTCGCCACCCTGGCGCTGATGAAGCAACTGTTCTACCCGGAGTGGAGCCAACCGGTATTACAGATGTTGTTTGTGGGCGCTTACATTCTCTTCGCGCCGTTTGTCGGACAGTTTGCCGATAGCTTTGCCAAAGGGCGGGTGATGATGGTGGCGAACGGCCTGAAGCTGATCGGCGCGGGGTGCATCTGCTTTGGCGTGAATCCGTTTGTTGGCTATACGCTGGTGGGCATCGGCGCTGCCGCCTATTCTCCGGCTAAATACGGCATTCTCGGCGAGCTGACCACCGGCGATAAGTTAGTGAAAGCGAACGGCCTGATGGAGTCCTCGACCATTGCGGCGATCCTGCTCGGCTCGATGGCGGGCGGTATCCTGGCGGACTGGCATATCATGGCGGCGCTCGGCGTCTGCGCGGTGGTGTACGCCGGCGCGGTGGTCGCCAACCTGTGGATCCCGAAGCTGCCGGCGGCGCGTCCCGGCAATCATGGCGTTTCAGGCCGATGACCCACAGCTTCTTTAGCGCCTGTACGACGCTATGGCGCAACGGTGAGACCCGCTTTTCGTTAGTCGGCACCAGCCTGTTCTGGGGCGGGCGTGACGCTGCGCTTCCTGCTGGTGCTGTGGGTGCCGGCGGCGCTGGGCATTACCAGCAACGCCATGCCGACCTACCTTAACGCGATGGTGGCGGTGGGGATTGTGCTGGGAGCCGGCGCGGCGGCGAAGCTGGTGACGCTGGAAACGGTGTCGCGCTGCATGCCCGCCGGGATATTGATTGGCGTGGCGGTCATCTTTTTCGCCATCCAGCAGGCGCTGCTGCCGGCGTTTGCCCTGCTGCTGCTGCTCGGCGCGTTCGGCGGCTTCTTTATCGTGCCGCTTAACGCCCTGCTGCAGGAGCGAGGAAACATACGGTCGGCGCGGGCAACGCTATCGCGGTGCAGAACCTCGGCGAAAACGTGGCGATGCTGCTGATGCTGGGCCTCTATTCGCTGGCGGTGAGCATCGGTATTCCTGTCGTCAGCGTAGGGATTGGCTTTGGCGTGGTGTTCGCCCTGGCGATTACTGCCCTGTGGATTTGGGGACGGCGTAAATAATCTCCCGGAGGCGGCGCGTCGCGCCTGTCCGGGCTACAAACCGCACGAACTTGTAGCCCGGACAGATGCGTAGCATCGCCTCCGGGAAGGGAGTCGCCCGGATAAGGCATTAGCCGCAATCCGGGAGCTTTTACGGCCTTACGGTGCCGGGTAGGTATAAACCTGATGCACCGCTTCAATCTCGGCTAAAACCTCTGCGCTCAGCTCCAGATGCAGGCTTTCGACGTTGGTTTTCAGCTGCTCCATGGTGGTCGCGCCCAGCAGGGTGCTGGCGACAAACGGCTGACGACGTACGAAGGCCAGCGCCATCTGCGCCGGGTCAAGGTTGTGCCGCTTCGCGATATCGACATAGGCCGCCACCGCTTTTTGCGTCTGCTCGCCGCTGTAGCGCGTAAAACGGCTGAACAGCGTATTGCGCGCGCCTGCCGGTTTTGCGCCGTTGAGGTATTTCCCGGTCAGCGTGCCGAACGCCAGGCAGGAATAGGCCAGCAGCTCCACGCCTTCATACTGGCTGACTTCCGCCAGGCCCACTTCAAAGCTGCGGTTCACCAGGCTGTACGGGTTCTGGATCGTCACGATGCGCGGCAGGTCGTGCTTGTCCGCCAGATGAAGATAGCGCATCACGCCAAACGCCGTTTCGTTAGAGACCCCGATATAGCGAATCTTGCCGGCGCGCTGGAATTCGGCCAGCGCGTCCAGCGTATCCAGCAGGGTGACGACCGGGGCGGAATCGGCCCAGGTGTAGCCCAGCTTGCCGAAACAGTTGGTCGGGCGCTGCGGCCAGTGTACCTGATAGAGGTCGAGATAATCGGTCTGCAGGCGCTTCAGGCTGTCGTGCAGCGCCTCGCGGATATTTTTACGATCCAGCTTGTGGTCAGGACGAATGCTGCTGTCGTTATTGCGGGCAGGGCCGCTCACTTTAGAGGCGATAATCAGCTTTTCGCGATTGCCGCGCTTCGCCAGCCAGTTACCGACGTAGGTTTCCGTCAGGCCCTGGGTTTCCGGGCGCGGCGGGACGGGATACATTTCCGCGACGTCAATCAGGTTAATGCCCTGACTCACCGCGTAATCGAGCTGCTCGTGCGCGTCTGCCTCGCTATTCTGCTCACCAAACGTCATTGTGCCCAGCCCCAGCGTGCTGATTTCAAGAGAACTGTGTGGGATACGGTGATACTGCATAGCCGGCTTCCTTTTTTATCAACAAGGTCAGGCGTTCCCCGACAAAGGAATATAAAAATGGCAGAGGGGAGAAAAAGGGGAAGTAAAAAAATCAAAAAAGCCGGGCTGACGGAATCCGGCCTGATGAATCCTCGCGGACAGATCAGGTGTATCCCGACTTTTCTCTGAATGCTGAAGAATAAAGAACGCTGCTCAACGGTGCGATAAAACGCTAAATCGCGACCTGACGGCGGGACTTAACGTTTAATAATCTGCGAAACGTCGTCACGATTGATCTGCATTTTATTACCCTGCTGATCTTCGTAGCTGATAAGGCCGGTGTCGTCGTCTATGGCGGGTTTGCCGTCGGTCAGAATCATGCGACCATCTTTGGTTGCCATGACGTAATCGCTGCTGCAACCGGAAACCGAGAACGCCAGTCCTACGGCGGAAATCAATACTGCCCATTTTTTCATCGCTATCACCCCTATTATAGCCGCACCTCGTACCAGTATATTAATAGCCTGATTTGTGAGACATAAAAAGCAGTTAAGTCTTAAAAGAATTGCAGCCCGTTTCAGGGCTGCATTTTAGCGGGCTACAGCGGATTTTTTATTGCGCAGCAGGTTGAGACTTTCAACCGCAATCGAAAAGAACATCGCGAAATAGATGTAGCCTTTCGGCACGTGCACGTCGAAACTTTCGAGCATCAGCGTGAAGCCGACGAGGATCAAAAACGACAGCGCCAGCATTTTCACCGAAGGATGGCGGTCAACAAAATCGCCTATCGAACGGGCGGCAACCATCATCACCAGCACCGCGATAACCACTGCCGCCATCATAATAAACAGATGGTCCGACAGCCCGACGGCGGTGATCACCGAATCGAGGCTGAAAATAATATCCAGCAGCATAATCTGCACGATGGCGCCCATAAATGAATGGACGTTGGTTTTCAGCCCTTCTTCTTCGCCTTCAATGGATTCGTGAATTTCTTTACTCGCCTTCCAGATCAGGAACAGCCCGCCCAGCAGGAGGATCAGATCGCGAAACGAGATCTCCTGGCCTAGCACGGTAAAGAGAGGATTAGTGAGCTTGACGACCCACGCGATTGACGCCAGCAGCGCCAGACGCATGATCATCGCCCCCATCAGCCCAATACGGCGGGCGTGTGCCCGTTGCGCAGTGGGCAGTTTTGCCACCACCAGAGAGAGGAAAATAATATTATCGATCCCGAGCACTATCTCCAGCAGCGTCAGCGTACCAAGCGCCAGCCAGGCGTTAGGATCGGTTACCCATGCAAATAACATCGTTCAAAGTCCTGCAAAATAGAAAGATGCGATTATATGCAACCGCCACGGCAGAACAAAAAATTAATCATCTCCAGGCCGTTATTTCGAGGAGAGAAGGAAATGGCGGGCGAGCAGGGCGGCGGTAAAGTTTTTCTTCAGATAGAAACCGCGCGGTAGGGTGAGGATCGGTTCGCCGCGGGCGCCCACCGCCTCGGTCAGCGCTTTGCTGTTTGCCGCTTTCGGGCGCAGCTGCAGCACTTCGCCGTGGCGGGCGGTGATGCGCTCGACCTGGCCGAGGACGATCAAATCCATCAGCTCTTCCCAATCCATACGCAGCTGGCGATCTTCTTCTTCGCTGGGGCTCCACAGCAGCGGTGCGCCGACGCGGCGTTCGGCCAAAGGAATCGCGCGATCGCCCTCTACCGGTACCCACAGTACCCGCTTGAGCTTATGACGCACGTGGCTGCTCTCCCAGGTGACGCCGCTGTTGCCGGTCAGCGGCGCGACGCAGACGAAGGTGGTTTCCAGCGGGCGACCTGATGAATCGATGGGGATGGTTTTCAGCTCGACGCCGAGGGCGGCGAAATCCTGCTCCGGCTTGCTGCCTGCGCTGGCACCAAGCCATATCTCCAGCAGGATGCCGATCCAGCCTTTATCACGTTTTAAATCGCGCGGAATCGGAATTCCGGCAAGCTGGGCCAGCTCCCCCAGCGAATAGCCTGCCAGCTGCTGCGCCTGGGCCAGAAGCTGCTCCTGGCTTTGCGGGGGATAAGAGCGGCGCGATGGTCGGCATAGCGTAAACCTCTGACTAAAAAGTGAGCAGTAATTTCATCCGTTGTGGATAGAGTTTACCTTTTCTTGAGTAAGTATGACAATTTGATGATTCATATGGTTTTTTTGCGATTTTTTGCCGCTGTGAAAATGGTGAAACCGGGTTTTCCAGAACTGGTCACCGACAATGAACAGGATCTTACACCCTGTTATCCACAGAAAAATGGGATAACTGGGGAAAAGCCCCACTACTGTTTCCATTTACAGCCTTGACGTGAGAGGAAAATCGAGTTTTTAGACAAAATATGCCCAGAGCACATGCGTAATCTGTGGATAAAACCAACATTGCTCGATCTTTCATCAGTTCCAGGATCTCTTATGTGATGATCGTCACGTTATACTGTGAATTATGAAATTTTAACATGCTAACTTTATGAAAATTAGGTCATTATAATCAGGTGCTATCGCTACGCTGTTCGGATGATTCCGGGTTTTCCCTGGTTAATTCCGTACTTCTTCACAACTCTATCCACAGAAAAAGTGAATAAAATCGTCCGGGTATGGCTTTCGCTGTTTATAACTCCGGGTATTACTGTGAGTTATTCAAATGTTATTCGATCTCATCCCCCTCACAGAGTGGTTTACCGTTTCCAACGAGTGTGAAACAATCATTCACATTGAAGCTTATTTTGAGGTAGTCCGGTGATTGATGACGATGGCTACCGCCCAAATGTCGGTATTGTAATCTGTAATCGCCAGGGCCAGGTTATGTGGGCCAGGCGCTATGGTCAGCACTCGTGGCAGTTCCCGCAAGGGGCATAAATCCAGGGGAATCAGCAGAGCAGGCGATGTATCGGGAATTGTTCGAAGAAGTTGGGCTAAGCCGTAAAGATGTGCGGATCCTTGCTTCAACCCGTAACTGGTTGCGTTACAAATTGCCTAAACGTTTGGTGCGTTGGGACACAAAGCCGGTATGTATCGGCCAGAAACAGAAGTGGTTTCTCCTGCAATTGATCGGCAGCGATGCGGATGTCAATATGCAAACCAGCAGTACACCTGAGTTTGATGGCTGGCGATGGGTAAGCTACTGGTACCCGGTGCGTCAGGTGGTGTCGTTTAAGCGCGACGTATACCGCAGGGTGATGAAAGAGTTTGCCAGCGTCACCATGGCGCTGGCGGAAAGCACGCCTAAGCCGCAAAGCGCGCCTGCATATCGACGTAAAAGAGGTTAAGCCACGCACATTATGCTCACTCGGTTGCGAGAAATAGTCGAGAAGGTCGCGAGTGCGCCGCGTTTAAACGAGGCGCTGGATATCCTGGTCACCGATATCTGCGCCGCGATGGAGACGGAAGTCTGTTCGGTTTATCTGGCTGACAATGACCGACGCTGTTATTACCTGATGGCGACGCGCGGGTTGAAAAAGCCGCGCGGGCGCATCGTTGCGCTCGCTTTTGACGAAGGCCTGGTGGGCCTGGTTGGCCGCCTGGCCGAACCCATTAACCTCGCCGACGCGCAAAAGCACCCCAGCTTTAAATATATTCCCGCGGTCAAAGAGGGCCGCTTTCGCGCCTTCCTCGGCGTGCCGATTATCCAGCGGCGTCAGCTGCTCGGCGTGCTGGTTGTGCAGCAGCGCGAACTGCGCCAGTTTGACGAAAGCGAAGAGTCCTTCCTGGTCACCTTGGCCACGCAAATCGCCGGCATTCTCTCTCAATCCCAGCTGAACGCGCTGTTTGGTCAATATCGTCAGACCCGCATCCGCGCGCTGCCCGCCTCGTCAGGCGTGGCGATTGCCGAAGGCTGGATGGACGTCAGCCTGCCGCTGATGGAGCAGGTTTATGAAGCCTCGACGCTCGATACCGCTTCCGAGCGCGAGCGGCTGACCGGCGCGCTGGAAGAGGCGGCGAATGAGTTTCGCCGCTACAGCAAACGCTACGCTGCCGGCGCGCAGAAAGAAACGGCGGCTATCTTTGACCTCTATTCGCACCTGCTTTCCGACGCGCGCCTGCGCCGCGAGCTGTTCGCTGAAGTGGATAAAGGCGCGGTGGCCGAATGGGCGGTGAAGAAGATCATCGAGAAATTCGCCGAACAGTTTGCCGCGCTCAGCGACGGCTACCTGAAAGAGCGCGCGGGCGATCTGCGCACGCTGGGCCAGCGGCTGCTTTTCCATCTCGATGACAGTATCCAGGGGCCCAATACCTGGCCGGAACGCATCGTGCTGGTGGCGGATGAACTGTCGGCCACCACCTTAGCGGAGGTTCCTCAGGATCGTTTAGCCGGCGTGGTGGTGCGCGATGGCGCGGCGAACTCCCACGCCGCGATTATGGTGCGCGCGCTGGGCATTCCGACGGTGATGGGGGCGGATATTCAGCCTTCGCTGCTGCACGGCCATACGCTGATTGTCGACGGCTATCGCGGCGAGCTGCTGGTCGATCCCGAACCGGTGCTGCTGCAAGAGTATCAGCGCCTGATCAGCGAAGAGAACGAGCTTAGCCGCCTGGCCGAGGACGATCTTGAACGCGCTTCCGAACTGAAAAGCGGCGAGCGGGTAAAAGTCATGCTCAACGCGGGCCTGAGCCCCGAGCATGAAGAAAAACTCGGCAATTTCGTCGACGGTATCGGTCTTTACCGTACCGAAATCCCCTTTATGCTGCAAAGCGGCTTCCCTTCCGAAGAGGAGCAGGTTGCCCAGTATCAGGGCATGCTGCAGATGTTCAACGAGAAATCGGTGACGCTGCGCACGCTGGACATCGGCGCGGATAAACAGCTGCCGTATATGCCGATCAGCGAAGAGAATCCGTGCCTTGGCTGGCGCGGTATTCGGATCACGCTCGATCAGCCGGAGATCTTTCTGGTACAGGTCCGCGCGATGCTGCGGGCCAACGCGGCAACCGGAAACCTCAGCATCTTGCTACCGATGGTCACCAGCCTGGATGAAGTGGATGAGGCTCGTCGCCTGATCGATCGCGCCAGCCGCGAAGTGGAAGAGATGATCGGCTACGCCATTCCCCGCCCGCGTCTTGGCGTGATGCTGGAAGTGCCGTCGATGGTCTTTATGCTGCCGCAGCTGGCGAACCGCGTTGATTTTATCTCCGTTGGCACCAACGATCTGACCCAGTACATTCTGGCGGTGGATCGCAACAACACCCGGGTCGCCAGTATGTATGACAGCCTGCATCCGGGGTACTGCGGGCGCTGGCGATGATTGCCCGCGACGCCGAGCGTTTTGGTATCGACCTGCGCCTGTGTGGCGAAATGGCGGGCGATCCGATGTGCGTGACGATCCTGATTGGTATGGGCTATCGTCATCTGTCGATGAACGGTCGTTCGGTGGCGAGAGTGAAGTATTTGCTGCGGCGCATCGATATCAATGAAGCCCAGGAGCTTTCCCAGCGTAGCCTGGAAGCGCAGATGACCGCCGAAGTGCGCCATCAGGTCGCGGCTTTTATGGAGCGACGCGGACTCGGCGGCCTGATTCGCGGCGGCCGCTAGCACGGGCTACGGTTCATGAATTTGTAGCCCGGGTAAGGCGTTAGCCGTGATCCGGGACAACGCTGACGAGGTTCGGGCGGCCTGAGGGTTGGGTAGCCCGGACAGGCGCAGCGCGCCGCCTCCGGGAATGCTCAGCCGCGAATTCGCATTCGTATACATATCTTTTACATGTCCGGCGCGGATCGCCCTTCGCGCTTATGCTATCATTCGCAGCCTTTGGAGCGCCCGTTTCTGACGCGCGCGAACGATCCCCGCTGTCCACTTTCGGCGGAATAACAAGTGTTTATGGTGACAGATGAATAGTGGCTACCTGCATTTTCCGGAGTTTGATCCGGTAATTTTTTCCATTGGACCGGTCTCCCTCCACTGGTACGGTCTGATGTACCTGGTTGGGTTTGTTTTTGCGATGTGGTTGGCCACCCGTCGGGCCAATCGTCCGGGCAGCGGTTGGACAAAAAACGAAGTTGAAAACCTGCTGTACGCCGGCTTCCTCGGGGTTTTCCTCGGCGGGCGTCTTGGCTATGTCTTCTTCTACAACCTGCCGGTGTTCCTCGACGATCCGCTCTATCTGTTCCGCGTCTGGGACGGCGGTATGTCCTTCCACGGCGGCCTGATCGGCGTGATTCTGGTGATGATCATTTTCGCCAAACGCACGAAGCGCACCTTCTTCCAGGTTTCCGACTTCATTGCGCCGCTGATTCCGTTTGGCCTCGGCGCCGGGCGTCTGGGCAACTTTATCAACGGTGAACTGTGGGGCCGCGTCGATCCTAACTTCCACTACACCATGATTTTCCCCGGCTCTCGGGCGGAAGATCTGGCGCTGCTGCCGTCGCATCCCGAGTGGCAATCGCTGTTCGATACCTACGGCGCGCTGCCGCGTCATGCTTCGCAGCTCTATGAGCTGGCGCTGGAAGGCGTCGTGCTGTTCCTGATACTGAACCTGTTTATCCGCAAGCCGCGTCCGGCCGGTTCGGTTTCCGGCCTGTTCCTCATTGGCTACGGTCTGTTCCGCATCATCGTGGAGTTCTTCCGTCAGCCCGATGCCCAGCTTACCGGCGGCTGGGTACAGTACATCAGCATGGGGCAGATTCTTTCGATTCCGATGGTGCTTGCGGGTATCATCATGATGGTCTGGGCGTACCGTTGTCGTCCGCAGCAACAAAATTCTTGAGGAACCATGAAACAGTATCTTGATTTGATGCAGAAAGTGCTCGATGAGGGCACGCAAAAAAATGACCGCACCGGTACCGGCACCGTCTCCATCTTCGGTCACCAGATGCGTTTTAACCTGCAGGAAGGATTCCCGTTGGTGACGACCAAGCGCTGTCATTTACGCTCCATCATCCATGAACTGCTGTGGTTCCTGCAGGGTGACACCAACGTGGCGTATCTGCACGAAAACAACGTCACTATCTGGGACGAATGGGCGGATGAAAACGGCGATCTGGGGCCGGTTTACGGTAAGCAGTGGCGCTCCTGGCCCGCGCCGGACGGCCGTCATATCGACCAGATCAGCACGGTGATGGAACAGCTGAAAAACGACCCGGATTCTCGCCGGATTATCGTCTCGGCATGGAACGTCGGCGAGCTGAACAAAATGGCGCTGGCCCCGTGCCACGCGTTCTTCCAGTTCTACGTCGCCGACGGCAAGCTCTCCTGCCAGCTCTATCAGCGCTCGTGCGACGTATTCCTCGGCCTGCCGTTCAATATCGCCAGCTACGCGCTGCTGGTGCATATGGTGGCGCAGCAGTGCGACCTCGAAGTGGGCGATTTTGTCTGGACCGGCGGCGATACGCACCTGTACAGCAACCACATGGAGCAGACGCACCTGCAGCTGAGCCGCGAACCGCGGGCGCTGCCGAAGCTGGTGATCAAACGTAAGCCGGCATCGATTTTCGACTACCGTTTTGAAGACTTCGAAATCGAAGGCTACGACCCGCATCCGGGGATTAAAGCGCCGGTGGCGATTTAACCCGGAAGTGACGACGAAAAACCGGCGCCTGCGCGCCGGTTTTATGCCTCAGCCGAGCCGACGGCCAGCTTTATTCCCCAACGGAACGCTTTTTTGCGAGCAGATTTCCGGCACTGTTGAAACCCGCTGCAACGCCTTTAATACTCTCCGGCGCGCGCCGCAAACCCGCATTTTACCGTTCGAATAAAGCCTCAATGCTCCGCATACTTGGCCCATGAACAGAGAACATGGCTATACCCTGATTGAAACCCTGCTCACCATGGTCGTGGTCGTCATTCTCGGCGCCAGCGGGCTGTACGGCTGGCAGAGCTGGCAACGGCAGCAGCGCCTGTGGCAAACCGCCTGCCAGGTCCGCGACTACCTGGTGCTGCTACGCGATGACGCCAACTGGCACAACCGCGACAGGGTATTAAGCGTCGGCCAAAGCGCGGAGGGCTGGTGCCTGAGCGCCAGCGGGGCGATGGCCGACTGTCTCCGCAGGGACGCTTTCACGCTGCAACCGCTATGGCCGGAGGTTTCGCTCAGCGCGATGACGCCGGGGCTGGGGTTTTATGGCCTGCGTAATACCGCCTGGTCCGGGCATATCCGCCTGCAAAGCGCGGCGGGCGGCTGGAACATTATCGTTTCTCACTGGGGCGCATCCGCCTGTGTCGCGGCGAGGAGACGGCATCGTGTCTGTAAAACAGCGCGGCTTTTCCCTGCCGGAAACGCTGATCGCGATGGCCATCAGCTCCGTGCTGCTGCTCGGCAGCGCGCGTTTTCTTCCGGCGCTGCAGTGGGCCGCGCTTCGCCAGACCCGGCAGCAGTCGCTGGAAAATGAGCTCTGGCAGCGAATCTACACCGTCGCGAAGCATCTGCAGCGCGCCGGATACTGCCGCGGCCGCTGTTACGGGCAGGCGCTGTATATCGCAGAGGGCGGTGATTGCCTGCTGGTGAGCTGGGATAGCAACAGCGATGGCGTCTGGAATAGCGCGCCGTCATCGGAATCGGATACCACCGGGTTTCGCCTGCGCGATGGCGCGCTGGAAACCCTGCGCGGCGCAAGCGCCTGCAGCGGCAAAGGCTGGGAGAAAATGACCAACCCGGCGGCGATTCAGGTCACTGCGTTTCAGGTTACGCGCCTGGAGAGGGCGGGCTTCGCGCCTGAATTATCGATTACCCTTGCGGCGCACTCGGTCGCCGACCCGCAAATCCGCGCGCGGGCGGAATACGGCGTAACGGGATATAACCTGTGAATCGCCAGCGCGGGCTCTCTTCGCTGCTGATGGTGCTGCTGCTGTTAGCGCTCGGCACGCTATTACTCCAGGGGCTGCACCAGCAGCAGCGTTCGCTGTTAGCGCAGACGGCCAGCGAAACGCGGGCGCTTGGCGATGCCGCTGACGCGCATTCCGCGCTGCAGTGGGGAAAGGGGCTCGTCTGGCCGCTTCAGGAAACGGTTAGCTGCCAGCAGAACGCGGCGCTCGGCTGGCGCGCCTGCCTGCGAGTCTTTAGCGACGCCTCGGTATTGCTGATTGGCGGCAGCGATGGCGGCGGCATACTGCTGTGGCAGTCAGGCGTAATCGAACAAAACCGCGTCCGCTTTTCGCCTCACGGCTGGAGCGATTTTTGCCCGTTAAAGGAGGCAAGCCTATGCCAGATGCCCTGAGGCGGCAGAGAGGGTTTAGCCTGCCCGAAACGCTGCTGGCTTTAGTCTTGCTTATCGCAACCGTGACCGCGCTGGCGGGCTATCAGCGTGGGCTGGCCAACGGCTTTATGCAGCTCAACCAGTACCGTCAGCTGTGGCGCGATGCGTGGCGATTCAGTCAGCTTAGCCCACCGGTGATTCCCGCGAATCGCCAGGTATCCCGCATGCAGACATCGGTGCAAAGATGTGTCAGCATCACGGTAACGATCACGATGCCCGCAGCCAGGCGGGCGCAGATGACCCGGCTGCACTGCCCGGTCAGTCAGTAGCCAGGAGCGAATATGTTAAGGGTGTACCACTCAAACCGTCTGGATGTGCTTGAAGCCTTGATGGAGTTTATCGTCGAGCGCCAGCGGCTGGATGACCCTTTTATGCCGGAAATGGTGCTGGTACAGAGTACCGGGATGGCGCAGTGGCTGCAGATGACGCTGGCGCAGCGCTTCGGGATTTCGGCCAACATTGAGTTCCCGCTACCCGCCAGTTTTATCTGGGACATGTTCGTGCGGGTGTTAAAAGATATTCCCGGAGAAAGCGCGTTCAGCAAGCAAAGTATGAGCTGGAAACTCATGACCCTGCTACCGCAGCGGCTGAACGATGAAGCCTTTACGCTACTGCGCCACTATCTGCACGACGATAGCGACAAGCGCAAGCTGTTTCAGCTGGCCGCCAGAGTGGCGGATCTCTATGACCAGTATCTGGTTTATCGCCCCGAGTGGCTGATGCGCTGGGAGGCCGACCAGCGCGTTGACGGGCTTGGAGACGCGCAGGAGTGGCAGGCGCCGCTGTGGAAAGCGCTGGTGGAATATACCGCTGAGCTGGGCCAGCCGCTGTGGCATCGCGCCAATTTATACCAACGCTTTATCAGCGCGCTTGAGGCCGCCGAACAGCCGCCCGCCGGGCTACCGTCGCGGGTGTTTATCTGCGGGATTTCGGCGCTGCCGCCGGTATACCTGCAGGCGCTCCAGGCGCTGGGTAAGCATGTCGATGTATATGTTCTCTTCACTAACCCGTGCCGCTACTACTGGGGCGACATTAAAGATCCGGCATTTCTGGCAAAGCTGCTCTCCCGCCAGCGCCGCCACCACCGCGAAACGACGCGAGAGCTGCCCCTGTTTCGCGATACGCAACAGGCTCCGGGGTTATTCAACGATGCCGGGGAACAGGATGTCGGCAATCCGCTGCTGGCCTCCTGGGGCAAGCTGGGGCGCGACTATATTTACCTGCTGGCGGGTCTTGAGCGCTATGAAGAGCTGGACGCCTTTGTCGATATCGCGCCGGATAACCTGCTGCATAATCTTCAGGCGGATATTCTCGAACTGCGTAATGCGGCGGTGGCCGGGCGCAGCGCCGAGGAGTTTGCCAACAGCCGCAGCAAGCGGTTGCTGGCGGCGGACGACCGCAGCCTGACGATTCATGTCTGCCATAGCCCGCAGCGCGAGGTTGAGGTGCTGCACGACCGGCTGCTGGCGATGCTCGAAGAGAATCCCGAGCTCACGCCGCGCGATATTATCGTCATGGTGGCGGATATCGATAGCTACAGCCCCTATATTCAGGCGGTCTTCGGCAGTGCCAGCGGCGAGCGCTGGCTGCCGTGGGCGATATCCGACCGGCGGGCCCGCGAATCGCATCCGGCGCTGCAGGCGTTTATCACCCTGCTTTCGCTGCCCGACAGCCGCTTTGCCAGCGAAGACGTGCTGGCGCTGCTGGATGTGCCGGTGCTGGCGGCGCGCTTTAACATTAACGAAGAGGGGCTACGCTACCTGCGCCAGTGGGTTAACGAATCCGGCGTACGCTGGGGAATGGATGACGACAACGTGCGTGAACTCGATCTCCCGGCTACCGGCCAGCATACCTGGCGCTTTGGCCTGACGCGTATGCTGTTGGGCTACGCCATGGACAGCAGCGAAGGGGAGTGGCGCTCGGTGCTGCCTTATGATGAGTCGAGCGGGCTTATCGCCGAGCTGGTGGGCAACCTGGCATCGCTGCTGATGCAGCTTAATCTCTGGCGCCGCGGGCTGGCCCAGGATCGCCCATTAGCCGAGTGGCTGCCGGTATGCCGCGACCTGCTGAACGACTTCTTCCTTCCGGACAGCGAAACGGAAGCCGCCCTGGCGCTGATAGAACAGCAGTGGCAGGCGGTGATTGACGGCGGCGTCGACGCGCAGTATGGCGAAACGGTACCGCTCTCTTTGCTGCGCGATGAGCTGTCCCAGAGGCTCGATCAGCAGCGCATCAGCCAGCGCTTTCTCGCCGGGCCGGTTAACATTTGTACCCTGATGCCGATGCGTTCGATTCCTTTCAAGGTGGTCTGCCTGCTGGGGATGAACGACGGCGTTTATCCGCGCACCCTGGCGCCGCTGGGCTTCGATTTAATGAGCCAGAAGCCGCAGCGCGGAGACCGTAGCCGTCGCGATGACGACCGCTATCTGTTCCTTGAAGCCCTGATGTCGGCCGAGCAGAAGCTCTATATCAGCTATATCGGCCGTTCCATTCAGGACAATAGCGAGCGCTATCCCTCCGTTCTGGTTCAGGAGCTGGCGGACTACATCGGCCAGAGCCACTGTCTGGAAGGGGACGAAGAGCTGGACTGCGATGCCAGCGAACGGCGGGTCAAAGAGCACATCACGCATCTGCATACCCGCATGCCTTTCGATGCCGCAAATTTTCTGGCTAATGAAGATCAAAGCTATGCCCGGGAATGGCTGGCGGCCGCCAGCCAGCAGGGGAAGCGCACGGCGCGTTCATCCAGCCGCTACCGGTACCGGACATCGATCACTTACCGTTCGAACAGCTGCTGCGCTTTTGGCAGCATCCTGTTCGCGCGTTCTTTCAGCAGCGGCTGCGGGTGAATTTCCGCTCGGAGGAGAGCGAGATCCCCGACGATGAACCTTTTACCCTCGAAGGGCTGAGCCGCTATCAGCTGAACCAGCAGCTGCTCAATACGCTGATTGAGCAGCAGGATGCCTCGGCAATGTATCGCCGCTTCCGTGCCGCCGGGGAGCTACCCTATGGCGCGTTCGGCGAACTGGCCTGGGAGACCCAGCGTCAGGAGATGCAAAATCTGGCCGAACGGGTGATCGCCTGCCGCCAGCCGGGGCAGAGCATGGAAATCGATCTGCAATGCAGCGGAGTCAACATCACCGGCTGGCTGCAGCAGGTACAATCCGACGGTTTGCTGCGCTGGCGGCCTTCGCTATTAAGCGTGGCGCAGGGGATGCAACTTTGGCTGGAGCATCTTGTCTATTGTGCTAGCGGCGGTACCGGCGAAAGTCGGCTCTTTGTGCGCAAAGAGGGCGAGTGGCGTTTTCCACCGCTGGCGCAGGAGCAGGCCCAGGGCTACCTCAACGATCTGGTTGACGGTTACCTGCAGGGAATGTCCAAACCGCTGCTGCTGCTGCCGGAAAGCGGCGGCGCATGGCTAAAAGTCTGTTATGACGCCGAAAAGGATGTCATGTTAATGGACGAAGAGACGCAGCAAAAAGCGCGCAGTAAATTTCTTCAGGCTTATGAAGGGAACATGGTGGTCAGCGGCGAAGGTGCCGACGTCTGGTATCAGCGCCTGTGGCGCACGCTGGAAGCGGAATACTATGAAGAGATTCTGACGCAAACGCAGCGTTATTTGCTACCGGTGTTTCGTTTCCATCAGTCCGAATAACATTGTAATAGTATAAAAATTGCGCACTGGATGGCAGTTCATTTATGATGCGCAGCGAATCACGGACTGATGTTTTATAAAGGCTGCCAATTATGCAGCGCCAGGTTTGTTAATGATGAGGTCCGTGAATGCCCCGCAGTTTATGGTTCAAGGTTATTGTTTTACTGGCCGCCCTCTGGGCGCCGTTAAGTCAGGCGGACACCGGATGGCAACCGATCCAGGAAACCATCCGTAAAAGCGAAAAAGATACCCGTCAATATCAGGCGATCCGCCTCGATAATGGCATGGTAGTGCTGCTGGTTTCCGATCCCCAGGCGGTAAAATCGCTGTCGGCGCTGGTCGTTCCCGTGGGATCGCTGCAGGATCCCGCCGAGCATCAGGGGCTGGCCCACTTCCTGGAGCATATGACGCTGATGGGCTCGAAAAAGTATCCCCAGCCTGACAGCCTCGCCGAGTATCTCAAAATGCACGGCGGCAGCCACAATGCCAGCACCGCCCCGTATCGCACCGCCTTCTATCTTGAAGTGGAAAACGATGCCCTGGACGGCGCGGTCGATCGCCTGGCCGACGCCATCGCCGCGCCGCTGCTGGATAAAAAATATGCCGACCGCGAGCGTAATGCGGTTAACGCCGAGCTCACGATGGCGCGTACCCGGGACGGGATGCGAATGGCGCAGGTTAGCGCGGAAACCATTAACCCGGCGCACCCCGGCTCGCAGTTTTCCGGCGGTAACCTTGAAACGCTGAGCGACAAGCCCGGCAAACCGGTGCTTGACGCCCTGCACGCCTTTCGCGATAGCTGGTATTCCGCCAACCTGATGAAAGCGGTGATCTACAGCAACAAGCCTCTGCCGGAGCTGGCGAGCATTGCGGCGGCCACCTACGGTCGCGTGCCGAACCACGATATCAGCAAACCGGAGATTACCGTTCCGGTGGTGACCGATGCGCAAAAGGGCATCATCATTCACTACGTTCCGGCGATGCCGCGTAAAGTGCTGCGCGTGGAGTTCCGCATTGATAATAATAGCGACAAGTTCCGCAGCAAAACCGACGAGCTGGTGACCTATATGATCGGTAATCGCAGTCCCGGCACGCTCTCAGACTGGCTGCAAAAGCAGGGGCTGGTTGAAGGGATTCGCGCGGACTCCGACCCGGTGGTGAACGGCAACAGCGGGGTGCTGGCTATATCCGCGACCCTGACGGACAAAGGTCTGGCGCACCGCGATGAAGTTACCGCGGCCATCTTCAGCTACCTCAATCTGCTGCGCAGCCAGGGAATCGATAAGCGCTATTTTGATGAGCTGGCCCACGTGCTGGCGCTCGACTTCCGCTACCCGTCCATCAACCGCAATATGGATTACGTCGAATGGCTGGCGGACACCATGATCCGCGTGCCGGTCGAGCATACGCTGGACGTTGTCAACATTGCCGATCGCTACGATCCGCAGGCGATCGAAGACCGCCTGGCGATGATGACGCCGCAAAACGCCCGCATCTGGTACATCAGCCCGAAAGAGCCGCATAACAAGACCGCCTACTTCGTCAATGCGCCCTATCAGGTGGATAAGATCAGCGAGCAGACCTTTGCCGACTGGCAGCAGAAGTCCAGCGCCATCGACCTCAAGCTGCCGGTGCTGAACCCCTATATTCCGGATGATTTCAGCTTAATCAAAAGCGACAAGGCTTACCCGCATCCGCAGCTGATTGTAGATGAACCGACGCTGCGGGTGATTTACGCGCCGAGCCAGTACTTCGCCAGCGAACCGAAAGCGGATATTTCGCTGGTTCTGCGTAACCCGCAGGCAATGGACAGCGCCCGTCGGCAGGTGATGTTTGCACTCAATGATTATCTGGCGGGCATTGCGCTCGACCAGCTCAGCAACCAGGCGGCGGTCGGGGGGATAAGCTTCTCTACCGGCGCGAATAACGGCCTGATGGTTAACGCCAACGGCTATACGCAGCATCTACCTGAGCTGTTTAACGCCCTGCTCGACGGTTACTTCAGCTATACGCCAACCGAAGAGCAGCTGGAGCAGGCTAAATCCTGGTACGCCCAGATGATGGATTCGGCGGATAAAGGCAAAGCCTACGATCAGGCGATCATGCCGATTCAGATGGTTTCTCAGGTGCCGTACTTCCAGCGCGAAGAGCGTCGGGCGCTGCTGCCATCGATCACCCTGAAAGAGGTGCTGGAATACCGAGATAATCTCAAGGCGAAAGGGCGACCGGAGCTGATGGTCATCGGTAATCTTACCGCCGATCAATCCACCGCCATGGCGCGGCAGATTCAAAAACAGCTGGGCGCCGACGGCAACGAGTGGTGCCGTAACAAAGACGTTCTGGTCGATCGTAAACAGCTGGCGATTTTTGAAAAAGCGGGCAACAGTACCGATTCCGCGCTGGCCGCCGTCTTCGCGCCGCCGAACGTGGACGAATACGCCAGCTCTGCCGCCAGCTCGCTCCTCGGGCAAATCGTACAGCCGTGGTTCTATAACCAGCTACGTACGGAAGAGCAGCTGGGCTACGCGGTCTTCGCCTTCTCGATGAACGTTGGCCGCCAGTGGGGATGGGCTTCCTGCTGCAAAGCAGCGATAAGCAGCCGGCTTACCTCTGGCAGCGTTTCCAGGCCTTCTTCCCCACGGCGGAAGCCAAACTGCGGGCAATGAAGCCGGAAGAGTTTGCGCAGATTCAGCAGGCGGTGATCGGTCAGATGCTGGAAGCGCCGCAAACGCTGGGCGATGAAGCGTCGAAGCTGAGCAAAGATTTCGATCGCGGTAATATGCGCTTCGATTCACGTGATAAAGTAGTGGCTCAGATTAAACTGCTGACGCCGCAAAGCTTGCCGACTTCTTCCATCAGACGGTGGTGGATCCGCAGGGCATGGCAATTCTCTCCCAGGTTTCCGGTAGCCAGAATGGCAAGGCGGAATACGCGCATCCGCAGGATGGCAAAGTCTGGGAGAACGTCAGCGCATTGCAGAAATCCTTACCCCTGATGCGAGAGAATGAATGACCGACACCGCCGAGTCTCTTGACCCACTGCGCTTGCCCCTGACGGGCGAGCGCCTGATAGAAGCCTCTGCGGGCACAGGAAAAACCTTTACCATTGCCGCCCTCTATCTGCGGCTGCTGCTGGGGCTGGGCGGGGAATCCGCCTTTCCCCGCCAGGTCAGCGTGGAAGAGCTGCTGGTAGTGACCTTTACCGAAGCGGCGACCGAAGAGCTGCGCGGGCGTATTCGCAGCAATATCCACGAGCTGCGTATCGCCTGCCTGCGCGAAAGTACCGACAATCCTCTCTACGCCGGGCTGCTGGCGGAAATCGCCGATAAAACCCAGGCGGCGCAAACGCTGCTGCTGGCCGAACGGCAGATGGACGAAGCGGCGGTATTTACCATTCACGGCTTCTGCCAGCGGATGCTGAGCCTTAACGCCTTTGAGTCCGGCATGCTGTTCGAACAGCAGCTGATTGAAGATGAATCCCGCCTGCGCTATCAGGCCTGCGCCGACTTCTGGCGTCGCCACTGTTACCCGCTGCCGCGTGACATCGCGGCGGTTATCCACGAAGCGTGGAAAGGGCCGCGCGATCTGCTGAAATCCATCGACCGCTGGCTACAGGGAGAGGCGCCGCAGCTCAAATCGCCGCCGCCGGCTGACGAAACGCTGGCCGAACGCCATCAGCAAATTATCGAACGCGTCAACGCGCTGAAGCAGCAGTGGCTGGCACAGGTGGGCGAGGTTGAGGCGGTGCTGGAAAACTCGGGCCTCGACCGGCGCAAGTTTAATCGCGGCAATCAGGGGAAATGGCTGGAGAAAGTGACCGCCTGGGCCCAGGAAGAGACCCTCAGCTACCAGCTTCCGGATGCGCTGGAGAAGTTCTCCCAGGCCTTCTTGCTTGAGCGCACCAAAGCGGACGGCGCGCCGCCGGTACACCCGCTGTTCAGCGCGGTAGAAGCGCTGCTGGCGACACCGTTAACCTTGACCGATCTGGTGATTGCCAGGGCGATGGTTGAAATCCGCGAAGCGGTCGCGCGGGAGAAACGCCGCCGCGGCGAACTGGGCTTTGACGATATGCTTAGCCGCCTGGATGACGCCCTGCGCGGGGAGAGCGGCGAAGCGCTGGCCAGCGCGATTCGCCAGCGCTTTCCGGTGGCGATGATCGACGAATTTCAGGATACCGACCCGCAGCAGTACCGAATCTTTCGCCGCATCTGGCGGCGCCAGGCTGACACCGCGCTGCTGCTGATTGGTGACCCCAAACAGGCCATTTACGCCTTCCGCGGCGCGGATATCTTTACCTACATGAAAGCGCGTGGGGACGTCACCGCCCACTATACGCTCGATACCAACTGGCGCTCCGCGCCGGGGATGGTTGATAGCGTCAATCGCCTGTTTAGCCTCAGCGATAACCCCTTTATGTTCCGCGAAATCCCGTTTATGCCGGTGAAGTCGGCCGATAAAAACCAGGGGCTGCGCTTTACCGTCGATGATGCTGCGGTACCGGCGATGAATATCTGGCTGATGTCGGGCGAGGCCGTCGGGGCGGGGGATTACCAGGCGTTTATGGCCCAGCTGTGCGCGGCGCAAATTCGCGACTGGCTCAGCGCGGGCCAGCAGGGCAAGGCGCTGCTGTGGCGCGGTGAAAAAGCTGAACCCGTGCGGGCTTCGGACATCACGGTGCTGGTGCGCAATCGTCAGGAGGCGTCGTTAATTCGCGATGCCCTTCAGCTGCTGTCGATTCCCTCCGTCTATCTCTCCAACCGCGATAGCGTGTTTGAAACCCCGAGGCGCAGGAGCTGCTGTGGGTGCTGCAGGCGGTGCTGGCCCCGAGCGGGAAAATACCCTGCGCAGCGCGCTGGCAACCGCAATGTTCGGCCTCAACGCGCAGGACATTGAAAACCTCAACCAGAGCGAACGGGCCTGGGATGAGCTGGTAGAGGAGTTTAGCGGCTACCGGCAAGTCTGGCGGCAGCGCGGCGTGATGCCGATGCTGCGCGCGCTGATGACCGCGCGGCGCATTGCCGAAAACCTGCTGGCGACCAGCGGCGGCGAGCGGCGCCTGACCGATATCCTGCATATCAGCGAGCTGCTACAGGAGGCGGCGAACCAGCTGGAGAGCGAACATGCGCTGGTGCGCTGGCTGGCGCAGCATATCGCCGAGCCGGATAGCAACGCCTCCAGCCAGCAGATGCGCCTGGAGAGCGATAAGCACCTGGTGCAGATCGTCACCATCCATAAATCGAAAGGGCTGGAGTATCCGCTGGTCTGGCTGCCGTTTATTGCGCGTTTCCGTAAACAGGATCAGGCGTTTTATCACGACAGAACCTCCTTTGCCGCCGTTCTCGACCTGGGGCAGGCTGAGGGCAGCATGGAGCTGGCGGAGGCCGAACGCCTGGCCGAAGATCTGCGCCTGCTTTACGTCGCGCTGACCCGTGCGGTCTGGCACTGCAGCCTTGGCGTTGCGCCGCTCAGCACCCGGCGCAGCGACAAGCCCGGCGCCAGCGATTTTCACCACAGCGCGCTGGGCCGCCTGCTGCAGGGCGGGGAAGCGATGGATGCCGCAGGGCTGATGGCCCGTCTGCAGGCGTTCTGCAGCGGGGAGATCGCCCTGCAGCTCCCGGATACGACTGCGCCAACTCCGTGGCAGGCTCCGCAGGCGGCGCTACCGCCGCTTTCAGCCCGTTTGCTCGCGCGTTCGGTGACCGATGACTGGCGGGTCACCAGCTACTCCGGCCTGCAGCAGAATGGACACAGCGCGGCGCAGGATCTTCTGCCGCGTCTGGATGTCGATGCCGCCGGCGTCGGTGAGATTGCGGAAGAGCCGCAGCTTACGCCGCACCAGTTCCCCCGCGGCGCGTCGCCGGGGACGTTTCTCCACAGTTTGTTCGAAGATCTCGATTTTACCCAGCCGGTTCCCGCCGACTGGATGGCGGCCAGGCTCCAGCTGAACGGCTTCGAGGAAAAGTGGACCCCGGTGCTGACCGCATGGCTCGACGGCGTGCTGCGTACCCCTCTGCCCGGCGCGGGCATCGCCCTTAATCAGCTGGGCGAAGGCGATAAACAGGTGGAGATGGCGTTTTATCTGCCCATCGAACAGCCGCTGGATCCCCTGCGTCTGGATGCGCTGATTCGTCAGTACGATCCGCTCTCCGTGGATACCCCAACGCTCGATTTCCGCCAGGTGCGGGGATGCTGAAAGGCTTTATCGACCTGGTGTTTCGTCACAACGGTCGCTATTACCTGCTGGATTACAAATCCAACTGGCTGGGGGAAAATCGCGAGGCCTATACCCAGGACGCGATGCGGCAGGCAATGCGTTCGCACCGTTACGATTTGCAGTACCAGCTCTATAGCCTGGCGCTGCACCGATATTTACGCCACCGCATTGCCGATTATGATTACGAACGCCACTTCGGCGGCGTTATTTATCTCTTTTTACGCGGCATGGACGGGCAGGACGGCGGGCAGGGTATCTTCACCACCCGGCCGGCGCTGCCGCTGATTAACGGCCTCGATGCGCTGTTTGCCGGGGAAACCCAGGAGGTTGTGCTATGACCATGGATGAACTGTTACTGCAGGCGGTTGAACAGCGCCTGCTGCGCCCGCTGGACGTCCAGTTTGCGCTCATGGTGGCGCAGGAGGCGCATCCGGCGGTGAAGCTCACCGCCGCCATTCTCAGCCGCGATGCCGGTGAAGGCCACGTCTGCCTGCCGATTTCGCGTCTCGCCGAGGATGAGCTGCTGAGCGCAAAAGCGGCAGGCCTGAGTGAGCAGATCCTTGAGCTGACCGGCGCCCCGGACGGCTGGCTGCCGCTGCTTAACGATGCTGAGGCGGTCAGCGGCGGTGAGCGCCCGACGCCGATGATCCTCTGCGGCGAACGGCTTTACCTCAACCGCATGTGGCGCAACGAATTAACCGTCGCGCGCTTTTTCAATGAGGCCAATCAGGTGCTGGAGGTGGATGAAGCCCGGCTGGCTTCGACGCTCGACGCGCTGTTTCCGCCCGCTGAGGAAACGGACTGGCAAAAAGTGGCGGCTGCGGTCGCCCTGACCCGACGGATTTCGGTGATTTCCGGCGGTCCGGGCACCGGTAAAACCACGACCGTCGCTAAACTGCTGGCCGCGCTGATCCAGACGTTCTCCAGCCCGCGCTGCCGTATTCGCCTGGCGGCGCCGACCGGTAAAGCCGCGGCGCGCCTGACCGAGTCCCTCGGCGCGGCGCTGCGCCGCCTCCTCTCAGCGACCAACAAAAGGCGCTGGTGCCCACCGAAGCCAGCACCCTCCATCGCCTGCTGGGCGCGCAGCCCGGCAGCCAGCGGATGCGCTATCACGCCGGCAACCCGCTGCATCTTGACGTGCTGGTGGTGGATGAAGCCTCAATGATTGACCTGCCGATGATGTCGCGCCTGATCGACGCGCTGCCTGAGCACGGAAGGGTGATTTTCCTTGGCGACCGCGATCAGCTGGCGTCGGTAGAGGCCGGAGCGGTGCTGGGGATATTTGCGCCTGGGTTAATGCAGGCTATACCCCGGCGCGGGCGGCACAGCTCGCCCGGTTGACCGGCCAGCCGGTGCCGGCGGGCGAGGGCAACGTTGCCGGTGCGCTGCGCGACAGCCTGTGCCTGCTGCAAAAAGCTACCGTTTTGGTCGCCATTCCGGTATCGGCCATCTGGCGTGGGCGGTGAACAGCGGCGAGCGCAGCGCGGTATGCGCAACGCTGCGTCAGTCGTTCGACGATATCGCCCTGTATCCGCTGAGCGCCACCGAAGAGTATGAAGCGATGCTGAATCAGGCGCAGGCGGGCTATGGCCGCTTCCTGCAGCTGCTGCGCGAGCGGGCTGAGCCCGAAGAGATGATCGCCGCCTTTGGCGAATTCCAGCTGCTGTGCGCGCTGCGCGAGGGACCGTATGGGGTCAGCGGCGTGAACGAACAGCTGGAGCAGATGCTGAACCGCAAGCGGGCGATCGCGTTACCGCGGCATTCGCGCTGGTATGAAGGACGGCCGGTGATGATCTCCCGCAACGACAGCGCGCTGGGGCTGTTTAACGGCGATATCGGTATCGCGCTGGAAAGAGGCGATGGCCTGCGCGTCTGGTTCCCGATGCCCGATGGCAGCATCAAGTCGGTACAGCCAAGTCGTCTGCCGGAGCACGATACCGCCTGGGCGATGACGGTGCATAAATCGCAGGGGTCGGAGTTCGATCACGCGGCGCTGATCCTGCCTTCGCGCAGCGTGCCGCTGGTAACCCGCGAGCTGGTTTATACCGCCATTACGCGTGCGAAACGGCAGCTGTCGATCTATGCCGATGAGCAGGTGCTGACTCAGGCGGTGGCTGCGCGTACCGAACGACGCAGCGGCCTGACGGATATCTTTTCCGCCCAGTGAGGTTTTCCCCGGTCGGCCGCGCGCTTTCCGGGGAGAAGGGATCAGGCCAGGTCTGCCATCAGCACCTTGGAGCGGCGCTGATAGTTGTACATCTCTTTTTTGCTGTCCGGCAGCAGGTCGACGTCGACCGGCGTAAATCCGCGCTCCTGGAACCAGTGAATGCTGCGGGTCGTAAGAACAAACAGCTTGCTGAGGCCCATTTGCTTCGCCTGCGCGGCAATGCGTTCGAGCAGCACTTCGCCGCGCGATGAGCTGCGGTAATCCGGATGCACCGCCACGCAGGCCATTTCGCCGATCTTCTCTTCCGGGAAAGGATAGAGCGCGGCGCAGGCGATGGTGGTGTTGTCGCGCTGAATAATGGTGAATTTATCGATTTCCATCTCCAGCTGTTCGCGCGAACGCCTGACCAGAATGCCCTGCTGCTCCAGCGGGCTAATCAGCTCGAGGATGCCGCCGATATCGTTAATGGTGGCGCGGCGGATCTGCTCGGCGCTCTCCATCACTATCTGGGTACCGATACCGTCGCGTGAGAACAGCTCCTGCAGCAGGGTGCCGTTTTCCTGATAGCTGATCAGGTGGCAGCGGCGCACGCCGCTGCGGCAGGCTTTACCGCGCCGCGCAGAAAGCGCACGGTGCCGGAGCTGTAGTCTTCGTCCGCTTCCATCTCTTCCACCCGCGCCTGGGCTTCGTTGGGGAACAGCTCGGGGACGATCTCGCCATCCTGATTGTGAACCCCTGCGATGAGCAGAAGCCGATCATCTTTTCGGCCTTCAGCTTAATCGCCAGCTGGGTCGCAATCTCTTCGGAGGTCAGGTTAAAACTTTCGCCGGTGACCGACACCGCAACCGGGCCCATCAGCACGATTGCGCCGTTATCCAGCTGGCGGTGAATGGCTTCTTCATCGATGCGCCGGATGCGCCCGCTGTGACAGTAATCCACGCCGTCGTCCACGCCTAACGGCTGCGCGATAATGAAGTTGCCGCTGACCACGTTGATATGGGCGCCCTGCAGCGGCGTGTTGTTGAGGCTCATCGACAGGCGAGCGGTAATTTCCAGCTGCAGCATGCCCGCCGCCTGCTTAACCAGCTCGAGCGTTTTGGCGTCAGTCACTCGGGTTTGTTTATGATAAACCGGCTCGTGACGATGCTCCGCCAGGTTGGCATCGATCTGCGGGCGGGCGCCATAGACCACCACCAGACGAATTCCCAGGCTGTGAAGCAGGCCAATGTCATTGACTATACTAGAGAAATTATCATGCTCGATGGCTTCCCCGCCCAGCATGATGACAAACGTTTTACCCCGATGGGCATTAATATAGGGGACAGAATGGCGGAATCCCTCTACCAGTTCGGTGCGACGTTCCTTCACCATGACACAACCTCAATGCATGATTATTCGTAATTACTGTATTTTTATTCTGTTTCACCGGCAAACGCAAGCCCCAATTTTTGGCTGAGCCGGGAAAACAGTGTGAGCCAAATCAGGGTGTCAAAGATTGTTTACCCTTTTATAGATGACAGGTTATGCGCCTTTCGTTAAAGTTTCCGGTCAATCTGTTTGTTTTAAATACGAATGATTTCTTACTGCTTGGGAGTGGCATGTCGGGATACAAGTCAGGATTAAGCCGCCGCCGATTTTTACAGGGGGCGGGCGCCATGTGGTTAATGAGTGTGAGTCCGGTTGGGTTGGCTGCCGCGGCGCAGGTGGTTGCCGTACGCGTCTGGCCATCATCGACCTACACGCGCGTCACCGTGGAGTCCAACCATATCCTGAAATATCGGCAGTTTGCGCTCAGCAATCCTGAACGTGTGGTGGTGGATCTGGAAGGGGTTAATCTCAACTCCGTACTGAAAGGTATGGGGAGTCAGATTCGCGGTGACGATCCCTATATTCAATCCGCTCGTGTGGGGCAGTTCGATCCGCAAACCGTGCGCATGGTGTTTGAGCTGAAACAGAACGTGAAACCGCAGCTGTTTGCGCTGGCTCCGGTAGCCGGGTTTAAAGAGCGTCTGGTCATGGACCTCTATCCCGCTAACGCCACCGACGTGCAGGATCCGCTGCTGGCGCTGCTCGAAGATTACAACAAAGGCGATCTTCAGCGGCAGGTTCCGCCTGCGGAGAGCGGGCCTAAACCGGGTAAAGCCGGGCGCGATCGACCCATTGTTATCATGCTCGATCCCGGCCACGGCGGCGAAGACTCCGGCGCGGTGGGAAAATACCGCACCCGCGAGAAAGACGTGGTGCTGCAGATTGCCCGACGGCTGCGCGCGCTGATCGAGAAAGAGGGCAATATGAAGGTCTATATGACCCGCAACGAGGATGTCTTTATCCCGCTGAAGGTCCGCGTCGCCAAAGCGCAGAAGCAGCGCGCCGACCTGTTTGTCTCTATTCATGCCGACGCGTTTACCAGCCGCCAGCCCAGCGGATCGTCGGTGTTTGCCCTGTCAACCAAAGGGGCCACCAGTACCGCGGCTAAATATCTGGCGCAGACCCAGAACGCCTCTGACCTGATCGGCGGCGTCAGCAAAAGCGGCGATCGCTACGTCGACCACACGATGTTCGACATGGTGCAGTCGCTGACCATCGCCGACAGCCTGAAGTTCGGCAAGGCGGTGCTGGAAAAGATGGGCAACATTAATAACCTGCACAAGAACCGGGTTGAGCAGGCGGGCTTCGCGGTGCTGAAGGCGCCGGATATTCCATCGATTCTGGTGGAAACTGCGTTTATCAGTAACGTCGAAGAAGAGCGTAAATTGAAAACGGCGAAATTCCAGCAGGAAGTTGCAGAGTCGATTCTGGCAGGGATTAAAGCCTACTTCGCCGACGGCGCGACGCTGGCAAGGCGAGGGTAACGCAACAGGAAAGTGAAATGGCTCTATTAAAGAGCGCGCACGGCGGCAATATCCGCGAGGCCGCCGCGCTTATGGGCATCTCTGCGGCGCAGCTGCTGGATTTTAGCGCCAATATTAATCCGCTGGGGATGCCGGAAAGTTTAAAGCGCGCCATCCTCGACAATATGGCCTGCGCCGAACGCTACCCTGACGTTGAGTATCAGCAGCTGCACCTTGCGCTGGCGGAACACCATCAGATCCCCGCCTCGTGGATCCTCGCCGGAAACGGCGAAACCGAAGCGATCTTTACGCTGGTTCAGGGGCTGAAGCCGCGCCAGGCGATGATCGTCACCCCGGGCTTTGCCGAATACCGCCGGGCGCTGCAGTCGGTGGACTGCGCGGTGCGGGAATTTCTGCTGCGCGAGGCGGATGGCTGGCAGCTCACCGGGGCGATTCTTGACGCCCTGACGCCGGATGTGGACTGCTTATTTCTCTGCACGCCGAACAATCCTACCGGCCTGCTGCCCGAGCGCCGTCTGCTGGAGATGATTGCTGAACGCTGTCAGTCGCTGGGTATTGCCCTGATTCTCGATGAAGCGTTTATCGATTTTATCCCCGACGAGCCGGGATTTATTCCGCTGCTGGGCCACAACCCGCACGTGTGGGTGCTGCGTTCGCTGACCAAGTTTTATGCCATTCCCGGCCTGCGTCTGGGGTATCTGGTCAATGGCGATGCGCGGGCGGTGGCGAGAATGCGCGAGCGCCAGATGCCGTGGTCGATAAACGCGTTTGCCGCCCTGGCGGGGAAATCATTCTCCAGGATAGCGCCTACCAGCAGCAAACCTGGCAGTGGCTGGCGGAGGAGGGGCTGCGCTTTTACCATCAGCTGCGCCATATTCCCGGCCTGACGGTCTATCCCGGGCGGGCAAACTATCTGTTTCTGCGCTGCGACGTGGCGGATCTGGATCTGCAATACGCGATGCTGCAGCAGCACATCCTGATCCGCAGCTGCGCCAACTACCCGGGGCTCGACGGGCGCTACTTCCGCGTCGCGATCCGCAGCCAGCAGGAAAATACCCGGCTGCTGACGGCCTTCAGGCGGGTATTTAACGAGTAGATGTCTGCCGCCATTGTTCGTCTGCGGTTCTTCCCGGTGGCGCTGCGCTGACCGGGCTACGGGTTTACAGCCATCTGCGGACCGGTAGCCCGCCTCCGGGGAAGGTGCACAGCATGAGGTTTTGTTGCGGTCTTCTTCCCGGCTCGCGCTGCGCTTAGCCGGGCTACGGGTTCATAGCCGTCTGCGGACCGGTAGCCCGCCTCCGGGGAAGGTGCACAGCATGAGGTTTTGTTGCGGTCTTCTTCCCGGCTCGCGCTGCGCTTAGCCGGGCTACGGGTTTACAGCCGTCTGCGGGCCGGTAGCCCGGGTAAGGCGCGCAGCGCCGCAACCCGGGGAATGTGCCGGGATGAATGCATCGGTGCGGCTTTTTCCCGGTGGCGCTGCGCTTAGCTGGGCTACGGGTTCATAGCCGTCTGCGGGTCGGTAGCCCGGGTAAGGCGCGTAGCGCCGCAACCCGGGGAATGCGCCGGGATGAATGTATCGGTGCGGCTTCTCCCCGGCTCGCGCTGCGCTTAGCCGGGCTACGGGTTCATAGCCGTCTGCGGGTCGGTAGCCCGGGTAAGGCGCGCAGCGCCGCAACCCGGGGAATGCGCCGGGATGAATGCATCGGTGCGGCTTTTTCCCGGTGGCGCTGCGCTTAGCCGGGCTACGGGCTCATAGCCGTCTGCGGGTCGGTAGCCCGGGTAAGGCGCGCAGCGCCGCAACCCGGGGAATGTGCCGGGATGAATGCATCGGTGCGGCTTTTTCCCGGTGGCGCTGCGCTTAGCCGGGCTACGGGTTCATAGCCGTCTGCGGACCGGTAGCCCGCCTCCGGGGAAGGTGCACAGCATGAGGCTTTGTTGCGGTCTTCTTCCCGGCTCGCGCTGCGCTTAGCCGGGCTACGGATTCATAGCCGTCTGCGGGTCGGTAGCCCGGCTAAGCGCAGCGCCGCAACCCGGGGCATGGCTGCGCAAGCGTTAGCGCAGCTCGACGCCGCCCTGCACCATGCGCAGCAGGTGCTGCCGGGGCCAGAGCTCGCTAAGCCGCGTCTCTCCCAGCCGTCGCTGCAAATACTCAATATCGTGACGCTTGCGGTCGAGCATCAGGCCGACCACGCTGCCGCTGTGCGCCACGTTAATACCGTATAAATCGCACTCTTCCACCAGCCCCCGCAGCGTATCAAACCCCGGCTTCGGCAGCAGATGCTGGCTGGCGACGGCGCTGAGCGTCGCGGCCTCTCCCATCCGCCGCGGATTATCCGTCTCGCAGGCCAGCTGAACTTTCTCCCAGGCTAGTTGCAGAGACGCGGAGTGGGCGTGCAGTTTTTCAAGCCGGGGAAGTCGGTGGTAATCGGTGGTCAGCAGAGTGGCGGGGCTTTCCAGCACCAGCAGATCGAGCTGCGGCTGGCTGCCGCAGGCAATCTGCGTGGCGGCGGTGTTGTGGTCGAACAGGGTCAGCTGGCGGAACAGGGTGCTGTCGGTGGGCTCCAGGGAGACGCAGAGTCGGGCGAGGGTGGGCTCGTCCAGCGGATGGCCGAGATGATGCGCGGTGGCCACCGCCGTCGCAGCAATGTCCGCGGTGCTGCTGGCCATCCCCTTGGCGACCGGAATCGTGGAGCAAATATCGATCCGAATCTCTTTGCCGAGCTCCGCCGGATAGCGCCAGTAGCTCAGCAGCCGGTCGACCATCGCCCGCGCCAGCGGACGTTCATCCGCGCGAGGCGAACCGTAGTCCACCTCGACGGTGCTGTACCAGTCAACGGGGCAGGAGACCAGCTTCTCGCTGCCGAGGATCCAGCCCTGGATGAGTTCACCGCAGGAGGCGGGGCATTGCGCTACGGCCACGTATTCACCTATTGCTCAGGTTTCCAGGGCGCATAGTGTCATGCCGATCCCGCTATTACCATGATTCACCGCAACTTGCCGGGCGGCGAGCTCAGGCTGAAACGGTTAACGTCTGCGCTTCGGGAAGCGCCAGGCGCATCACATCGCGGGCAATCATCAGCTCTTCATTGGTATTGATGACCGCCACTTTAACCATCGCATTCTCGGCCTGGATAAAGGTGGCGTTGTGCTGGTTTTTCTCTTCATCGACCGACAGCCCGAGGAAATTCAGGTTATGGCAGATGGCGCTCCTGGCGCGGGCGGAGTTTTCGCCGATGCCGCCGGTAAAGATCAGCGCGTCCAGGCCGCCCATCTGCATAATATAGCTGCCGATGGTGGCGCGGATGCGCTCGGCAAACAGCGAGAGCGCCAGGGCCGCCCGACGATTGCCGCTGTCCGCCGCCTGCTCGACATCGCGATAATCGTGCGACACGCCGGAAACCCCCAGCAGGCCGGATTCGTTATTCAGCAACTGATTAAGCTGCTCCGGCGTTTGCCCCTTATGCAGCGCCAGCCACGGTAGAATCGACGGATCGATATCGCCGCTGCGGGTGCCCATCATCACGCCGGACTGCGGCGTAAAGCCCATTGAGGTATTAACCGAGCGCCGCCTTTGATTGCGCATACGCTACTGCCGTTGCCGAGATGGCAGCTCACCACGCGCAGGGCGCTCAGCGGCACGCCCAGCTTTTCCGCCAGCGTCGCGCTGACGTACTTATGGCTGGTGCCGTGGAAGCCGTAGCGGCGAATGCCCAGCTCGCTGTAGTAGCGCCACGGCAGCGGATAGATAAAGGCGCGCTCGTCCAGCGTCTGGTGAAAAGCGGTATCAAATACCGCCACCGACGGCGTTTCGGGCAGCAGCTGGCGGAAAACGTTAATGCCCAGCGCGTTGACCGGGTTGTGCAGCGGGGCCAGCTCCGCCAGGCGCTCGATTTCCGCTAAGGTATCATCGGTGACCGGCGTCGAATCTTTAAAGCGCTCTCCGCCGTGCGCCACGCGGTGGCCGACGCCGTCAATATCCTGCAAACTCTGGATAATCCGGTGGTCGAGGAGCTTTTCCAGCAGCAGGGTGACCGCTTCGCGATGATCGGCAATCGGCGCCGTCTCCTGCCATTTTTGCGCCGGCGTTTTGAGGGTCACCTGGGCGTTTGCCATGCCGATACGTTCAATCAATCCCTGGCAGAGCATATCGCCCTGAGGCATCTCCAGCAGCTGGAATTTTAACGATGAGCTGCCGGCATTAATGGCCATTATTTTGTAAGACATAGAGGTTCCTTCGAATTCAGAAAATCCAGCACGGCATCAAGACCCAGATTATTCAGCGCGCTGGTGACAAAAATCTGCTGCGCCCCAGCCTGCCTGAGCCACTCCTCAATGAGCGATAACCGCTGCGGGTCGGCCAGGTCGGCTTTGGTGACCAGGCCAATCGTCGGGCGGTTCATCGGGGCGGTAAAACCCGGAGAAAACGGCGACCACTGGGCGTCGGCGTTCAGCACCAGAGCGATAACGTCGGCCTCGCAGGCGCTGGTCAACAGAGCGCTATAAAGGCAGCGGTTCTCCAGATATTCGCCCGGCGTGTCGATGGCCATCGGCGACCATTCAATCGCCTGGGTTTTCTTGTAATGGAGCGCTTCGCCGCGCAGGCCCTGGGTCAGCGAGGTTTTGCCGCACTGGCTGGGGCCGATAAACATCAGACGTTTCATCGCGCTACGTCCGGGTTATTGAGCAGGTAGTAAACTGCATCATCTCGCCCAGGGTGCGCGTCACCTGCTTGAGGGCATACTCGACGGCGGAAACGTCGCCGGTCAGCACCACGGCGCCGGTAAAGCGGTCAAGAAAACCGATCTCCACCGCGCCGGATTTGGTGGCGATATCGCAGGCGATAATCGACGCCTCGCTGGGCGTGATGGTGAGGATGCCGATGGCGGAAACCGCATCCTGCAGGCCGAGCTTCTTAAAGAGATCTTTCCCGGGGTTGGCAATCAGGTGCGCGAGGGTCACCTGTTTCCCGGGAACGTATTCCTGAATCATACGATCCGTGGTCGGCTGTCTTTCCATTATCCCTCCACCATCTGTCGCCACATGGCTTCATGCGGGCGCGGGATCACCGAACGGTAGACCAGCAGCCCTTTTTCGCCCGCGCTTTCGCTGGCCACCGTGACCGCGTTGTTGACGTCGGAAACGTCGCCCGCCACCACCATGTAGCATTTACCGCCGATGCCGAAGGCCATATGCACCCGCACCAGCGTGACGTTTGAGCCTTTTACCGCCCGATCGGCGGCGCTGATGCAGGCCGCAACGCTCCAGGTTTCAACGATGCCGACCGCCTGGCGCTTGTCCACGCTGTTCAGGCCGCTGATGGCCGGAAGGACGCTGGGGTGAATATTCGCCAGCACCAGGCTGTCGACGAGCATTTCGCCGGCCTGCGAGGCACCGGTTTCAATAGCCTGCTGGATAGCGCCGATATCCCCGCCGAGCATCAATAAAAACTTACCCGGGCAGATAGTCTTGCTGACCAGCAGATTGACGTTGGCGCTTTTTCAGCATCGCATCGCCGAGTTCCATTCCTTTGGCAATGCTGGTGAGTTCTAAAATTCCTATAGCCTGAGACATGGTTAACCTCTTACCACCGTGATGGCCTGTTCGCTGATGGCCGCAACCACGCCGTCGATGCTGGCGTGAATCGGCGCGCCTAATGCGCCTGCCGGGATATCGGCAACGCATTGCCCGCGCGTAACGCGCTCTCCCACCGCAACGTTCGCTACCGCGCTGGCGCCGATATGCTGGCGCAGCGACAACGTCACGGTTTCTACTGCCGGTTCGTCCTCCACCAGCGGCGCCTCTTGATACCAGGGGCTCAGCCCCAGTTTGGCGATCAGCCGCTTCACCGGCACGAGGCGATATTTCGCCATTTCGTCGGCCGGATAGAGCGGCCCTTCATAGCGCTGGTTTTGCGCCCGCAGCTCGCGTTTGAGCATGCGGTTGATGCGCATCGGCGAGATCCCCACCGGGCAGGCCACGCTTTCGCAGACGTTGCACTCCGAGCAGGTGAGGGCGCTCAGCAGCAGCTGCGGCGTAGCGGCCTGATGAAAGTTCACCGCCCGCACCAGCAGGTGCGGAGAGAGTTCGTGGCCGATCAGATGCCGCGGGCAGAGATCGGTACACAGTCGGCACTGCTCGCAGACGGTACGGGCCACGGAAAGCACCGTGCGCTCGTCCTGCATCCGCCGCTGGATAAGCGGATGGCTTTTCGGCAGCACCAGCAGGCCGCCGGTGGTTTTGGTTACCGGGCTATCGAGGGAGGTAATCAGGCCGCCCATCATCGGGCCGCCGTTAATAAACCCGGGGTCGTCGACCGTCGCGCCGCCCGCCAGCGCCAGCACTTCGCGCAGCGACATGCCGATGGGGACGGTGACGGTCAGCGGCCGGGCGACCGCGCCGTTAACGGTCAGCGTACGGCGGGTCACCGCAAACTGCTGCTCAACCGCTCGGGCAATATTGAGCACCGTTTGCACGTTATTCACCACGACCCCGACGCTGGCCGGCAGCGCGGCGGGCGCGACCCGGCGACCGGTAGCCAGCCAGATAGTCAGCACCTCATCGCCTGCGGGATAGACATCGGGCAGAATATGCAGGCGAATACCGGCAGGCAGCAGCGGGGTGAGCGCATCGATAGCCCGGCGGTACTTCTCTTTCAGGGCTATCACCCCTTCGCGCGCGCCGGTTGCCGTCATCGCGTACTGCACGCCGCGGACAAGACGCGCAGCCTGCTGCCACATCAGCTGCTGGTCGACCTTGAGCATCGGTTCGCACTCGGCGGCGTTCACCAGAAAAATCTTTACCTGCGCCTGCAGCTTCACGTGGGCGGAAACCCCGCGCCCCCGCGCCGACCACGCCCGCCGCGCGCACGCGCTCGCGGATCTCCTCGGCGCTCCAGGCCATTTCAGCAGCGTTGACGGCGGTACTCATAGCAGATCCTCCAGCAGTTCCTGAATCTCCCCGGCGCTGGCCGGGCGAGGATTGGTGCGTAGCGTCACGTCAGCCAGCGCGGCCTGCACCATTGCCGAAATACGCGCTGAGTACTCGGAACGTCCCTCTTTCAGCGCGACCGCCAGTGACGGCAGCGCGCAGCGCTGCTTGAGCCGTTCGATTTGCTGGATCAGCGCATTGATCGCCGTACTATCGCTGGCGTCTGCCGGACAAAAGCCGCAGGCTTTGGCCAGCCGGGCGTAGCGTTTTGCGGCGCGCGGATGACCGGCGTTAAAGCGGATAACCGCGGTTAACAGCAGCGCGTTGGCCAGCCCGTGCGGCAGATGAAACTGCCCGCCAAGCTGGTGGGCGATGGCGTGATTAAGCCCCAGCCCCGCCTGGCTGAACGCCATCCCGGCAAGCGTTGAGGCATTGTGCATTTTCCCGCGCGTCGCCACGCAGTCGCCTTTTCCACCGCCGTGGGCAGATACTGAAACACCAGCCTGGCGGCTTTTTCCGCCAGCGCGTCGGTAAAGTCGCTGGCGTGCGGAGAGACCCACGCCTCCAGCGCGTGGGTCAGCACGTCCATGCCGGTGTTGGCCGTAATCTGCGGCGGCACGCTGACCACCAGATCCGGGTCAAGGATCGCCATATCGGGATAGAGTGCATTGTCGAACAGCGGATACTTGATGCCTTTATCCGGGTCGCTAATCACGCAGGCGCTGGTCACTTCCGAACCGGTACCGCTGGTGGTTGGTATCGCCACGCAGGTTTCGATATTGATGCCGCTCTGCTGGCTAAACCAGACGATGGCTTTCGCCGCGTCCATCGCCGAGCCGCCGCCGAAGCCGATGACCACCTGCGGCTGCAGGGCCTGCATTTGCGCAATGCCCTGCACCACGGTATGGATAGTGGGGTCCGGGGTTATCTCGCTAAAGACGCTGATGCGGTTATCTGCGGGCAACGCCTGACGCAGGGTTTCCAGCAGCGGCGAGCGCGCAAGAAAGCCATCGCAGATAATCCAGATGTGCTTGTGGGTAAAGCGCTTGAGCACCGCCAGGCTACCCTGACCGCTGTACAACCGCGTTTGTAGTGAGAAAGTCTTCATCGCGACCTCGGTTAGCGAATGGAAAAGCCGTTGGTCAGCACGCAGCGACGGGAGCGGGCAAAGGTGCGCGCCGAGGTTGTCCCTTCACCGGTCGGCGTGGCGATAGTAAAGGTGGTAAAGCCTTCGCCGCCGACGCCAATCCCGGCATAAGAGGGGCCGTTCTTGACGAATATCGAGGTTTGCAGGGTTCGGGCCGCGAGGTTCAGGCGCGACACGTTCTGCGAGTGCATAATGGCGGTATGATGCAGCCCCTCTTCAACCTTCAGCGCCAGCGCCAGCGCGCTATCGAAATCGCTGACTTTTACCACCGGCAGCATCGGCATCAGCTGCTCGCTGGTGACCCACGGATCGTCGGCGTTAACCAGCGCTATCAGCAGACGCGGCGCTTTCGCCGGAACGGCGATCCCGGCCGCTTCCAGCATGGCCGATGGGCTTTTGCCGACCAGTTTTTTATTCGCCTGGCCTTCAGGCAGGCAGGCGGCGCGGAGTTTGTCGGTATCGGCAGGGCTCAGCAGCAGCGCGCCGAAGGTTTGCATTTGCTGCACCAGACGTTCGGCGACGCTCTCCACCACAATCAGGCTCTTCTCGGCAATGCAGGGCAGGTTGTAATCGAACGAGGCGCCGTTGATGATATCTTCCGCCGCTTTGACCAGATCCGCCGTTTCATCGACGATGCAGGGCGGGTTGCCCGCGCCGGCGCCGATCACTTTCTTACCGCTCTTCATGCCCATTGCCACAATGCCGGGGCCGCCGGTGATAGCGAGGACCGCAATGCGCGGATGGGCCATCATCTGCTGGGTGGCTTCGAAAGTGGGTTCTGCTACGGTAACCACCAGATTGCGGATGCCGCAGCAGCGGAAGGCAATCTCTTCAATCATGCTAATCAGCTTCAGAGAGACCTTTTTTGCTCCCGGATGCGGGCTGAAATAGATGCTGTTGCCCGCCGCCAGCATGCTGATGCTGTTGTTGATGATGGTCTCCGTCGGGTTGGTGCTCGGCGCGACCGACCCGATAACGCCAAACGGCGAATACTCAAACAGCACCATGCCGCCGTCGCCGGTCAGCGCGGTGGTGGTGAGATCTTCCACGCCCGGCGTGTTGTCCAGCGCAGCCTTGTTTTTCAGGAGTTTATCTTCTTTGTTGCCCATCCCCGTTTCATTGGCGCTCTCTTCCGCCAGCGCGGCCAGGTGCGGCGTCAGCTCCTGACGGATTGCGCTGATGATGGCGCTGCGGGTTTTCAGCGGGCACTGCTGATAACGTAAGAACGCCTGGTGCGCGGCGTCGATAGCCTCGCTGACGGACTGAAAAATCCCTTTGCCCTGCGGCTGGTCCGGCGTTTGCCCTGGGGTTAACTGTTCGCTAAGAATGGTGCGAATAAGGGTTTCGAGTTCGGAAGTATTCATTGATGAGTTCCCACGTTAATGGCCGCGATGGCGGCCAGTGCTATGTCCATGTCCTGCTCAACGCTGCCGCCGCTGATGCCAAGACCCCCGATTAATAAGCCGTCGCGCCACAGGGCGTAACCGCCGCCAAAGGTGACCACTTTTCCCTGTAAATGCGTTTCGAGGCCATAAAGCGCGGCGCCCGGCTGAACGGCGTCGCTCAGCTCATGGGTCGCCGTTTTCATCGCCACCGCGGTCCAGGCCTTTTTCGGCGCCAGCTCGCTGCTGACCAGCAGAGCGTCCGGCATCCGCCAGGTCACGGTTTCGGTGCCGTGCGCGTCAACGATGCTGATCACCACCGGCACCTGTAGCTGCTGCGCGCGCTCAACGGCGGCGCGGGTAAGCTGGTGCAGATCGTGGAATGAAAGGGCCACGGGCGTCGTCTCCTTGCTGCGGCTCGGCTGGCTGGCGGCCAGATAGCGCCGGCTCACTTCGCGGATGATGTTGTTCTGGTGAGCATCGCTATCTTCCGCGCGCGCCAGGGCGTACAGGCAGTCTGATAAGCGATTGATGTAGCGCATCAGCACCTGGCGCACGGTGACTTCCGCCGCCAGCTCAACCAGCCGGCGTTCGGCCCGGCGGGCCAGCGTGCGGGCAAAATGCAGGCGGCTCGCGGCTTCGCAGCGGCCGGGTAAAATAAAGCTGTGCAGCGGTTCGACGCGGGCCATGGCCCGATCGATAGCGGCTTCCAGAGCGGAAATCTCTTCGCTGCTGATGTAGCGCTGTTTCGGCGACGGCCGTTCGCTGTCGCTGGCCAGTTCTGCGCTAAACCAGAAAATTTGCTGCTGGATAGCTTCGAGCAGGGCGCGGTGGTGTTCATCCGCGGCGGAGCAGGCGCACAGGCTCAGCGCGGCGTTCAGTTCATCCAGCGTGCCGTAGGCTTCAACCCGCGGGTGGGTTTTGCTCACCCGCTGGCCGGTAAAGAGTGAGGTGGTGCCAGCGTCGCCCGTTCGGGTATAAATCGCCATAGTCGCTCCTTAACGTGAAAGCGTATCGACAATGCCGACAACGGCGAGGTCGATGGCCTCGTTTGGCCCGGAAAAAACGTGCCTGGCGCTGGAACCGCCGCTGAGCAGCACCAGCTCGCCAACCCCCGCGCCGACGGAATCCACGGCGACTTCATCGCCGGAGGTCGGCGAGGCGGGGAGCTCGCCATCCGCGCTGACCCGCCGCACCAGCAGCAGCTTTTTGCCGACCAGGGAAGGCGATTTTTGCGTGGAGACAACCGCGCCCGTGACTCGTGCCAGATGCATGATTTACTCCTGCTTAATGAGTTCAATATTCCGCGCCTGCGCCGCGTCGCGCGCCAGCGCGGTCACGAGGCATTTGCGGTGGATAACCAGGCGCCCCTGGCCCAGCGGCGCGACGTCGCGATAGCTCAGCACCGAACCCGCGTGCAGGATCAGCGGCACTCCGCGCTCGTCGGTGAAGTTCACCGGCAGGCGGGCCAGTTTTTTAACCGGGATAACCGGCAGCAGCTGGCGGTGCAGGGTGAGCTGTACGCGGAGGCCAAAAGCCAGCGCGTCGTGAATGTTGCGGGCCGCGGGATCGTCGGTTTCCGCCTCCGTCAGCTGGCCCAGCAGCGGCAGGTCAACGAGCAGAATGCGCAGCGACGCGTGCTGGCAGAACAGGCTCCGGCAGTCGGCATCGCGCAATTGCGCCACGCTCAGCGTCGCCGTGCTATGGGCGCGACGCTGCAGCCGGGAGACAATCTCCTCCACGATGCGCTGCAGAACTTCGCCGTTCATTGCGGGCCTACCAGCCGGGCAAAGACCTGCGGGTTATCGGCGCCGGCGGCGTTGGCTTCATCGGTATCGATGTGCATTTCGAGGCGCATATCCGGCGAAACGCGAACCGCCACGTTGTTGAAGATCAGCCCGCGCGCGTCGCCTTCAATGGCCACCGAAACTCTGTCGCCGTGGGCGACCCGCAGGATCAGCGCATCGAGCGGCGACATATGAATATGCCGCTGCGCGACGATAACCCCTGACGCCAGCTCCAGCTCGCCAAAGGGCTGACCAGGCGGATGCCCGGTGTCCCTTTCAGATCGCCGGACATCCTCAGCGGCGCCGCAACCCCCAGGGTTCGGGCATCGGTACGCGAGATTTCCACCTGGCTTACCGAGCGCAGCGGACCGAGCAGGCGCACATTTTTAAGCTGCCCCTTCGGCCCCACCAGGGTGACGGTTTGCTCCGCGGCGTACTGTCCCGGCTGCAGCAGCGCCTTTTTCTCGCTGATGGGATGGCCGGGGAACAGGCGTTCGTAATCCGCCGCCGACAGGTGAATATGACGATTTGAAACCCCCAGCGGGATGGGGCGTAGCCGCATCTCGTCGAGAACTTTGCTGACCGTTGATTCCAGAAGCTGTTTATCCATTACGCTTCACCTCGCTTGCCGGGATGAATGCAAAGCGAGCGCGGCTCACCCTTCTGGCGTGGACATTTTGGATCGAGGCACAGGTTGCAGCTGACCACGCCGTGTTGCTGGGGAAGCTCTTCTGCTGGCGCTGGCGAAACGACATCTGCCGTCCCTGACGCTTCAGGCTCAGGTTGCATGACGGAGGGCGGGGAGCCTCCGCGCGCAGTATCCCTTCTCCGGGCCTGGCGATGACTTTGTGGGCCACCAGGCCGTTCCGCTGCTCGGCAAACTGTGCGCCGGTGGTGATGGCCGCCTGCACGGAGGCCACATCACCGGTAATTTTAATCACCGTCCAGCCTGAACCATTGGTCTTTTCGAGGGCGACCAGCGTGATAGAAGCGGATTTCGCCATGATATCGGCGCAGCTGATAGCCAGTGCCAGACCACAAACTTCAAGTAATCCCAGTGATTGCTTCACGCGGTGCTCCTTATTCGCCATCAATCAGGCTGATTTCGGTAAAATGGCCTCAACGTCGCTGTGCGGACGCGGGATCACGTGGCAGGATTTCACTTCGCCCACCGCGCTCGCCGCCGCGCTGCCCGCGTCTACCGCCGCTTTGACCGCGCCGACGTCGCCGCGCACCATTACGGTGACGAGGCCCGAGCCAATTTTTTCGTAGCCGACCAGCTGCACGTTGGCGGATTTCACCATCGCATCGGCGGCCTCAATGGCGCCCACTAACCCTTTTGTTTCAACCAGTCCCAGTGCGTTATTCATCCTGCTGTTCTCCTGTTGCTTCGCTATTCAGATCCCGGAAAGGGATCCCTTTGACCAGCCGTGCCGCGTTATTACCGGTGTTGCGATGGGCCTGACTGTCCTGATGATGCATCAGCGTAAAAAGCGGCGCCGATGCGGATAAATTCTTGTAGTGCACGACCAGCGTATGGCGGTCGCAGGCGATGCCCACCAGCAGCGGCGAGCTGCGCGCCGCCTGCCAGGCGCTGTCCACGACCTCTCCGGCCGGGTGATGCTGGAGCCGGAAAGGGATACCTTCCTCTTCGATACCCAGCAGCACTTCGCGCCACAGGCCGTCGCAGCCGTCGATGACGGCGATCGCGATGGCCGGGGCGCTGTGATTACCGTTCATGCGCAAACTCCTTATGCCAGGAGAGAATCAGGCCGGTGGCCACCGCGTTTCGGGGCCCTCGCTGCCGCGAATGTTTCCCCGTCCGGCAACCAGGCGGTAGTGCGCCAGCGCATCGGTGACCAGCTGCGGGACTTCGAAATCCAGCGACGAACCGCCGACCAGCACCACGAACGGAATATCGCGAATGTTGCCGGTGGGGCTGACCTGACGCAGCGCGCGCAGGGCGTTGGTGACAAAGACCCGCTCTTTGGCGCTGCGGCGAATGGCGCGCACTTTTTCCAGCGCTAAATCGCCGGGCAGCGGCACCAGTTCGTCCGCTTTCACCACGCAGACGCGGGCGAACACGGCGGGCGGCAGCGGCGTGGAGAAGAACTGCACGCTGCCGTCCTCGTGGCGTAAATGGAACAGACTTTCCACCTTGGCCAGCGGGTACTTCTTGATCTCTTCCGCCAGATAGCGGTCTTCCAGCCCCAGCTCGCGGGCAATAATCATCGTCACCATGTCGCCTGCGCCGGCGAGGTGGGTGGCGATGATGTCGCCTTTGGGGTTGATGATGGAGGCATCGGTGGAGCCCGCGCCGAGGTCGAGGATCGCCAGCGGTCGGGTGGTGCCCGGCGTGGTCAGCGCCCCAGGATGGCGGCTTCGGCCTCGGCGCCGCCGATCTGCACGTCGATATTGAGCTTCTGCTCGATTTCGCGGGCGATCATTGCCATCTGCAGGCGATCCGATTTCACCATCGAGGCGATGCCCACGGCCTGCTCCAGCGAGAACTCCCCGGCCAGACCGCCGGTAACGCTCACCGGTACCGAGGTATCAACGGCCAGCAGGTCCTGAATAAATATTTCGCTGCTCGGCTTGTTGGTCAGCTCGGCCATGGTCTGGCGCACGTGTTCCAGCATGCCGCCGATATTGGTGCCGGACTCGCCGGTGACGTTATCGAGCCTGCCGCAGCCGTCGACCGCTTTCATGATGGCTTCGGCGCCGGCGGCCACATCCACGCGCACGCTACGGCCCTGGGCCAGCAGCTCAAGATTACCGGCGGGTATCGCGCGCGCTTTGACGTCGCCGGATGGCGTTTTGACCACCACGGCGGAACGGTTGCCAATCAGCGCCCGGGCCATCGGGACGATGTTCTTCGTCTCCTCGGGGCTGAGGTTAAAGACGGTGGCGATGCCGTAAGGGTTAGAGAGGGTTTCGATGACCTTCCCCGGAACGGCGACCTCAATCGCCGCCAGCATCCCCAGCGGAATGCGGTCGATGTACAGCACTTCGTCAACGATCGGCAGCGGTTTTTCCAGCCGGTTGCTGACCAGCACGCCATCGTCACGCTGTAAAATGACGCCGGTAATCTGATACCCGGCGCGCAGGGAAGCGTTAATCACGCTGGCGATATCGGCAAAATCGAACGCCGACGATACCACCAGGATATAGGGCGCGTCCGCCGGGCGGGTTAGCAGCTCCTGCGGCGTAATGGTGATGCCTGTGCCAAGCCCCGCGCCGCCGGGCGTTTTCGGGTTATGGCCGATCATGGTCGATTCGGTGATGATGGTTTCGGTAATGGTTTCCATCGCCACATCGCCAATCACCGGCGTCGCTTCGTTGATGCGGATGAGCGAAATATCGCTGACGGCGATCCCGGCGCCTCTGGCGACGAGGGCGAGCGCCTCCTGAATCCCGAACACGTTACGCAACGTGCCTTTGATTCCGGTTGTTTCCGCCAGCGCGCTGTGGGTTATCGTCAGCGTGCCAGCCTCATCCAGGGTCGCCAGGGCGACTTCCGTCGATGAGTTGCCGATATCAATGCCAGCTATATATCGCATCACATGCCCCTGTAATTAATCGTCGCCTTTGAGTTTTTTACGCTCGACGTACAGCGTGGCCGCTTCGCGAACGAAAGCGGCGCAAATCTTCGCCTGATAGCGGCTTTCGAGATCGTCGGCGATCGCCAGCAGCTCCTCTTTCGTCGAGCGATAGGGGCGGAGGGCGTTGTAGATTTCAAGAATGCGATCGTCCGGTACCGCGGTCAGCTCGGCGGCGCGCTCGAAGTTCATCGCCAGCCGGTCGCGGCCCGCGTCTTTGGCAATAGAGGCCTGTAAGCGCAGGGTTTCCGGGGTAATACGCATATCCTGGGCGGTGACTTTATTGCTCAGCACGTTTTCCAGCGTAAAGTCGTCCAGCGTTTTATTGGTGGCGGTTTTCACCCATTCCGGGTGCTTGTTCGCCAGCGGGTAGTCGCTGACCCTGGCGCTACGGGACGCGCCGCCAGCCGCCGGAGCCGCCGCAGGCGCCTCGCCCTGCAGGCTGTTCATGCGGCTCAATACGTCGCGTACCATCGATTCAATTGCGTCGGTATTCATGGAGTTATCCTTTATCAAAGCGCCACGCGCAGTTCTTGCGGGTTTTTGCCCGTCACCACGTACTTGGTCTCTTTAATGTGCAAAATGGCCGATTTCGCCTGGTACTTCGGCCGCGCCATCTGGTCATTCAGCGTCGGGACCGGCTGCGGCGATTCGCGTTTCGCATAGCGGGCGGCGTTTTTGCCGATCTGGCGATAGGTTTCCAGGGTCAGCAGCGGCGCCTGCGGGAACAGCTCCAGGTTAGAGAGCGGCGGCAGCCCCTGCTGGTGGATCACCGTGGTGCCTTTCGACTGGATGCCGATAGAGATGCCGGAGCCGCTCAGGCGATTGCCTTCAACGGCGACGAAGGCCACGTCGGAGGATTTAAAGCAGCGAATCACGCGCGCCTTAATGCCTTCTTCTTCAATACCGGCAATGACTTCGCGCAAAATGCTCTTATGCGGGATGCCGACGATATTGACGGTCTGCGCCAGGCCGAAAGCCGGGCCGACGGCGATAATCACTTCGTCCTGCTGGGTTCCCTGACGCGCTTCGCCCACTTCCGTCAGGAAGCCGTCGCCGGCGGGCGGCGTGGCCTGGGGCGCCGCGGAGGCCGCCGGCGCATTTAACGAGACCGGTTTATCGCTGCCCTTCATCTCGCTGAGCACGTCTTCAATTATCTGGCGCAGCAATTTTTCATTAATTTCCATTTCTCACCCCTTAATCAATCTCGTTGGGATCAAGAGCGCCAGGGATGTTTTTAATCTCTTCCCAGCGTTCGCCCTGCAGGCGATAGCCCGTTGCCGGACCGGCATAGTCGTTGACGTCGTTGACGGCCGACAGCACCTGCCCGTCGCCGACGATAATCGCGGAGGTATGCAGGTAGTCCCCGGTCAGCTTGGCTTTCTGGATGTTGAGCATGTCCTGGGCCACGTCGGTGAATCCGCCCTGCGCCAGCGCTTTCACCACTTCCAGACCGTTGCGGTTTTTATTGATGATTTCCTGGGCGAACTTGATGTCTTCGACGATGTTGCGCTCCGGCATATCTTTCGAACCGTGGGCGTAGGTCGCGGCTTCAACTTCTTCATCGGTAATCGGCGGCAGCCCCATTCCGGCAAACACGGCCTGCAGCGCGCGGGCGGCTTTGTTACGGATGGCGATGACGTCCTCTTCGCGAACCGGACGCAAACCGCCGTCCACCTTCAGGTCGCGCTGGATGACGTTGTAGTCGTCAAAGTCTTCGGCATCTTCGTTGGAGCCGGCGAACATGTTGTCGTAGTTCGGCACCGCGGAATAACCGGAGGAGATAAAGTCGGTGCCCGGCAGGAACTGCATCAGCAGGCGCGCGGTACGACGCATATCGGAGTGGGTGAAGGTCTGGTCGTTACTGGAGGCGCACTCCAGATCCAGCGACGAACAGATCAGGTTTTCCGCCAGCACCGCGCGAATGCCGGAAGGCACCGCAGACGGCACGCCGATGCAGCTTACGGAACCGTTTTGCAGACCCTGTACGCCCGCGGCTTTGGTGATGTAGATGCAGCGCGCTTCCAGATAAAGCATGGATTTGCCTTCGGCGTAACCCATCTGCACTTCCGAGCCTGAGCCGGAGGTAAAGCGCATTTTCAGCCCGCGAGAGGCGTAGGACGAGGCGAGGAAGCCCTTCGACCACGGCGTGTCGTCGCCGTCGGTAAAGACCGGCTCGGTGCCGTAGACGGAGATGGTTTCGGCGTAGCAGGTGTGGCCCAGCATGCCGAGCTTCAGCTCGGTGGCTTCTTCCAGCGAGCACTGCGTCAGCACGCCCGGACGGCCTACCTGCGAGCCCACCAGCAGCGCGATGGCGTTGAACGGCGCATAGCGCGCTACCGCAACGGTGGTTTCCTGTTCGTCAAATCCGCGCCATGCCCCTTCGGCGGCGTCGGCGGCAATCTGTACCGGGTTATCTTTGACGTTGGTGACGTGCGCCTGCTGGGACGGGGTGCGGCGGGCGCGCATTTTCTGCATCGCCATCATCATCTCGACGACGTTCATATGCGAAACCACTTCGACAATTTTCGCCGGCGTCATCGCGGTGGTCAGCGGGACGATTTCGCTGCGTTTAACGTTCGGATCGCACAGCATGTTGGCCAGCTTGACCGAATCCATCGCCATCACTTCTTCGGCGCGGTTCAGGTTGATACCGTAGCGGGCGATAAAGTGGTCGATCAGGTCAAAATCGTTTACCGGTTTCCCGTCCAGCTCGGTCACCGCGCCGTTAACGATTTTAATCGACGGTTTCGGGTCGTTCGGGCTTTCCATCGCGATAAAGCCTTCTTCGATCCACTCCTTAACGAAGCCGTCCTGATTCACAGGGCGTTTCGCCAGTGCTTCAAATCTTTTCGATCTCATGAATCAGCCTCGTGGGTATCAGATGTAGGACGGGCGATCGTTTTTCGGTTCAGCACCGAGGGTCGCAAGGACGGTTTTGCCGATTTCGCGCGCGGAGGTGACCGCCTGGCGGACCGCGCCGGAGTCGCCGGAAATCACCAGAATGGCTTCGTTACTGAAGCTGGTGCCGTGCGCCGGAGAGCTATAGGCCACGACTTCCACGTTGGCTGACTTCAGGGCGGTATCGGCCATCAGCACGCCCACGGAGGCCGGTGCGCCGACGATGATGCCGCAGGCCCGGCCAATCGGCGCGCCGAAGGCTTTTTCCAGCGCGTAGCTGGCGCGAGCGGTGTACTGCAGCTCGATATGCCCGGCTTCGTTGCCGTAAACATCGCCAAAGGTGCGGTCGAGCTCTTTCAGCGCGACTTCGATACCGCGCTTAACGTCGGAAACGTCGTTACCGCCCAAAATAATCAGCGAACCGTGGCCCGCTCCGCCTTTGGTATCGCGCGGCAGCTCAATGCTGACCACTTCGGTATTGGTGGCTTTCACCGCTTCGTCCGCCGCCATAATGTGCGGGCCAGCGCCGGTGCGGGCGCCGAGAATGCCGATGGAGCGATAGCGCTTTTCAAGCTTCATCGCATCCAGCAGGGCGGTATCGACGTTGGCGATAACCAGACCCAGGGTGTCGCCAATGGCGGTCCCGACAAATTCCGTTAAACTGCAGCTTTTTTCTGCCATAGCCGTCTCTCGTATTGGATGGTTTTCAGTAGGGATGGCCTGCTGTTCCGGCGTTGCCACGCGGGCAATCACCTGAGCCATGATCTGTTCCACCAGCTCATTGCTGCTCATTGGCTAATTCCCTTCGGTAAGATTTTTTCTACATCGGTGTGGGGGCGTGGGATGACGTGTACGGCTTTCACTTCACCCACGTTACGTGCGGCGGCGGCTCCCGCATCGGTGGCCGCTTTTACCGCGCCAACGTCGCCGCGTACGATGACGGTCACCAGTCCGGAGCCAATCTTTTCGTAGCCCACTAACATCACATTGGCTGACTTAACCATTGCATCAGCGGCCTCTATGGCTGCGGTTAAGCCTTTGGTTTCTACCATTCCTAGTGCTTCTTGTTGCATAAAGACCTCGCATGGAGTGTTCCGATAGTTGGGACTATAAGAAGATGCGAGGAAAAAGAATGGCTGACTTGAATTTGATGGTGAAAAAATAGTGGGTATTGAATAATATAAAATTGCTACATGTAAGTTTAATCTATTGATTTTAATTGTTATTTTTATTTATGGTTATGTGATTATCTTGTTTTGTATATTCCATATTTACAAATTTGTTCATGACGAATTTAATTTTATCTGCTATGCGAGAAAAACTGATTTGTGATGTTTGTTGGAAAACGATGAGTTGGTTTTAGCAATATTTTTGCATGTCATGACGATGGCGTAATTACGAAATCCGCGCGTGAGCAATGCTATTCTGAGTTATTCAATGACAATAATTTGTTATTGATGCCCGAATTTTCCGGGGCCGCCGTCAGCAGGTTGCCAACAATTTGCGGAGCGGAGTTCATATAGTGGTGCCCGTTGTACTCTACTGCCAGCAGGAGGTTGGCTGGTCAGGACACGAACTCTGCTAAGAAGGTGTCACCATGAATGATTCGTTAAAAGCGCAATGTACCGCCGAGTTTCTGGGCACCGGGCTGTTTTTGTTTTTCGGCATTGGCTGCCTGAGCGCGTTAAAGGTAGCGGGCGCCAGCCTCGGACTGTGGGAGATATGTATTATCTGGGGTCTGGGGATCTCGCTTGCCGTCTATCTGACGTCGGGAATATCCGGCGGCCATCTCAACCCGGCGGTGACCGTTGCGTTATGGCTATTTGCCTGTTTTCCCGGGCGAAAAGTCTTCCCCTATATTGTCTCCCAGGTCGCGGGCGCCTTCGGCGGCGCGGTGCTGGCCTATGTGCTGTACAGCACTATGTTTACCGAGTTTGAATCCGCCCACCATATCGCTCGCGGCAGCGTTGAGAGCCTGCAGCTGGCGAGTATTTTCAGCACCTACCCGGCGGCCTCGCTGAGCATCTGGCACGCGGCGCTGGTCGAAGTGGTGATCACCTCCATGCTGATGGGGATGATTATGGCGCTGACCGACGACGGCAACGGCGTGCCGAAAGGGCCGCTGGCCCCGCTGCTGATTGGCCTGCTGGTGGCGGTGATTGGCGCGTCAACCGGGCCGCTGACCGGCTTTGCGATGAATCCGGCGCGTGATTTTGGGCCGAAGCTGTTTACGTGGATGGCGGGCTGGGGCGATATCGCGATGACCGGCGGAAGGGATATTCCGTACTTTATTGTGCCGATTATTGCGCCGCTGATCGGCGCCTGCCTCGGCGCGGCCATCTATCGTTATCTGATAGGAAATAACTTACCGTGTAATACCTGTAAATTAGAGGATTAATGCATCCGCTGAAATAGCGAAAAATTTTCATGAACCGGTATCACGAACTGGCCAAAAACGTCTCCCACGGATGGGAGACTTTTGCTATCGTAATATTCTTTTATCGTTGGCGGTAAATGATGATGAAAGGAAGTGAATATTAAAGAAATGTTTTATTTATAACAAAAAATTAACTGAGAGGTTTTATCATGATTTCTGCGAGCACACTGAACTCAGAACTCATTAATAAAATCGCACAGGATTTTGCGCAGGCCACCAGTCTGGCGGTTGTGGTTGTCAATATTCACGGTGATGAAATATCTGAACTGTTTAACTTCACTCCTTTCTGCCAACTGATGCGCCAGCACCCTCAGCACAGCACCCGCTGCCGGATGAGCGACCGCTGCGGCGGCCTCGAGGCGTCAAAAACCGATCAGCTCTGTATCTACCGCTGCCACGCCGGGTTAACCGATTTTTCCATTCCTCTGGTTATCGCCGGGCACCTTGTGGGCTTCGTGCTATGCGGGCAGGTGCGCTTAAGCAACGATGTAGAACTGGTGGATATCCTCAACGTGGACGACGGCTGGCAGGCGGACCCCGAGCTGCTCAACGCGTTCCGCGACGTGCCGGAGATGGACTACTCCAGAGTGATTGCCTCCGCGGATTTACTGAAGCTGATCGTCGAGAACTGCCTGAAAAAGCAGCTCAACTTTGTGGTGATTAAAGATAATCCCCAGCAGCCGGAACCCGCGCGCGCCAGCCGGGTCGCCAGCCCTCACGACAGCAAAATGAAGAAAGCGCTGCGCTACATTGACGCCCATTTATCCGACGAGCTTCGCCTGGAAGACGTCGCCGCCCACGTTTATCTCAGCCCCTATTACTTCAGTAAGTTATTTAAAAAATATCAGGGTATCGGTTTTAACGCGTGGGTGAACCATCAGCGGATGGTGAGCGCCAAAGAGCTGCTTTGCCACAGCGACTGGAGCATCGCCAGCATTGCGCGGAATTTAGGATTTTCGCAAACCAGCTATTTTTGCAAAGTTTTTCGCCAGGCTTATCAGGTCACTCCGCAGGCCTATCGCCAGCAAATTAACGCCAGATCACAAACTGAGTCATTTTAAATGACAATATTTTGTTATTGCCGATTTTTGATATGCCCTTGTATCTGGCTCATTCTAAAATGAAAATATCTCATTCAGAGCAATAAATTGTCATAGCGCAACAAAATAATAATGAGAGAACGATAAGCTGCACCAGTTTTTATTTATTTGATGGGATAGAGTGATATCCGAAATGGCTTTCAGCGCGCCATCGGCGTAATGAAACGGCCTTGGTAATTAAAAATTAAACACGACGGGAGCCATCCAGCTTCCGTAAGATATTCCGGAAATCATGCGAGCCGGGCAGTCCCGCTCGAATCATGACGGACTAAACCGACAGGCGCCAGGGAAGGGGGTGTGAATCCCCCGCAGCCCCCGCTGCTGTGATGCTGACGAACCCATATATACGCTAAATAATTCGCGTTGTAGGAAGGCGGCAAGCGAGTGAATCCCCAGGAGCTTACACAGGTAAGTGACTGGGGTGAACAAGTAAAGCCAACGCACATACAACGTGAAGTATGACGGGTATGACCACTGATCTGCTTACCGGATTGGGAAGGATGGGAGAGGACGACGCTAAGCCAGAAGACCTGCCTGTCGGTAATAATCAACAACTTCGGTGGGAAGTGGGTTGCTCAGATGCGTACAGTCGAAAGACTGGGAATGCACGCAGCCCTACCACCCGGCACAGGATCGGGGTATGGCAGCCAGGCAGCACGCATTTATTCTCGCAGGTACCGGCAGCGGTTGTGGTAAAACCACCGTTACGCTTGGTCTGCTCAGCCTGTTGAAGCAGCGCGGTATGCGGGTTCAGCCCTGCAAAGTCGGCCCGGACTACCTCGATACCGGCTGGCACACCGCCGTCAGCGGCGTCGCTTCCCGCAACCTCGACAGCTTTATGCTCCCGGAACCGGTGCTCAATGCGCTGTTTTGCGAACGGATGCAGCGGGCGGATATCGCGGTCATTGAGGGCGTGATGGGGCTGTATGACGGCTTCGGTACCGACCCTGGCTACTGCAGCACCGCCGCGATGGCTAAACAGCTCGGCTGTCCGGTCATTTTGCTGGTAGATGGCAAAGCGGTTTCCACCTCTATCGCCGCCACGGTGATGGGATTTCAACACTTCGACCCCAGCCTGAATATCGCCGGCGTTATCGTCAATCGCGTCAACAGCGAATCCCATTATCAGCTTCTCAAAGGCGCCATTGAACGCTATTGCGGGCTGCCGGTGCTCGGCTACGTACCGCGCGTGGAAGGGGTGGCGTTACCCGAACGCCATCTGGGGCTGGTCACCGCCCGCGAGTCGCTGGTCAATCAGCAGCCGTGGCGCGATTTTGCCCAAACGCTGGCGCAAACGCTGGATATTGAACGGCTCCTGGCTCTTAGCCAGCTCACCGCCCTACCCGCCGGGGAGTGGCCCCCGCTGCCGTCGCCCGACGCCGGCGCGGGCCTGACGCTGGCGCTGGCCGACGACGAAGCCTTCAACTTTTACTACCCGGATAACCTTACGCTGCTTGAACGCTGCGGGGTGAATATCGTGCGCTTCAGTCCGCTGCGCGATAGCGAGCTTCCGCCGTGCCAGATGATTTGGCTCGGCGGCGGCTATCCGGAAATTCATGCCGCCGGGCTGGCGGCCAATACGTCGATGCTGGCGCAGCTGCGGGAGGCGCACCGGCGCGGGGTGGCGATTTACGCCGAGTGCGGCGGTTTGATGTATCTCGGCAGCACCCTTGAAGACGCCAGCGGCGACATCTATCCGATGGCCAATCTGATTCCCGGCCACAGCAAGATGGGCAAACGGCTTACCCGCTTTGGCTACTGCGAGGCGCGGGCGATGCGGCAAACGCTGCTGGCGGCGCCCGGCGAAACCCTGCGCGGGCATGAGTTTCACTACTCGGATTTTACCCCTGAGATCCCGGCGGTCCTGGCCTGCCGTAAAGTCCGCGACGGTATGACCCTTCAGCAGTGGTCGGGCGGCTGGCAGGTGGGCAACACGTTCGCCAGCTATCTGCACCTGCACTTTGCGCAGCGTCCCATCATGCTCAACCACTGGCTGGCTGCGGCAAGGAGCGCGCTATGACGCTGCTGGCATGGGGCGTTGCCTGGCTCCTCGATTTTATCATCGGCGATCCGCAGAGCTGGCCGCATCCGGTGCGCTGGATAGGCAACCTGATCGCCGCCGTTCAGCGCGGCGTGCGCCGCTATTGCCGCAGCGATGTCGCCCTGCGCGTCGGCGGCGCCGTGATGTGGCTGGTGGTGGTCGGGCTAACGTGGAGCGTCTGCTGGGGCGTGCTGACGCTGGCGCGGACGATTCATCCGTGGCTTGGCTGGCTGGTTGAGGTATGGATGATTTTCACCGTGCTGGCCGGACGCTGCCTGGCGCAGTCGGCGCGGGACGTCGAGCGCCCGCTGCGCGCGGGGGATCTGGCGGAGAGCCGTATCAAGCTGTCGTGGATCGTCGGGCGCGACACGTTGCAGCTTGCGCCGCAGCAGATTAATCGCGCGGTGGTGGAAACCGTCGCAGAGAACACCGTCGACGGCATTATCGCGCCGCTCTTCTTTCTGCTGCTGGGCGGCGCGCCGCTGGCGATGGCCTATAAAGCGGTCAACACCCTGGATTCGATGGTCGGCTATAAGCACGAAAAATATCGGGCCATCGGCATGGTCAGCGCCCGCCTCGATGATGTCGCCAACTTTATCCCCGCCCGCCTGAGCTGGCTGCTTATCAGCCTCGCCGCTCTCCTCTGCGGTGAAGCGGGCGGCCGCGCGCTGCGCATCGGCTGGCGCGACCGCTACAACCACAGCAGCCCGAACTGCGGCTGGTCGGAAGCGGCGGTCGCCGGGGCGCTCGGCATCCGGCTTGGCGGCCCTAACGATTACTTTGGACAGCGCGTGGAGAAGCCGTGGATCGGCGACGCGACGCGCGATATTTCCGTAGACGATATTTCCCGAACGATTCGACTGATGTGGGTGTCTTCGACCCTGGCGCTGGCGCTGTTTATGGCGGTCCGGTACTGGCTGGTCGGCGCTGCCTGAGGACAAATGAATGCACTATATCCAGCAACCGCAGGCGATTGAGGCGAAAAGCTTCGACATTATTGGCGACATTATTGCGCAGACCCGCCCGGACTACCGCTTTGCCAGCCCGCTGCACGAAGCCATTATCAAGCGGGTGATCCACACCACCGCTGATTTTGACTGGCTGGATATCCTGTGGTTTTCGCCCGACGTGCTTCCGCGCTTGAGCGCCGCCCTGAGCCAGCCCTGCACGCTTTATACCGATACCACCATGGCCCTGTCCGGGATCAATAAAACCCTGCTGGCGAAATTCGGCGGCGAGTGCCGCTGCTATATCAGCGATCCGCGGGTGGTGGCGGAGGCCAAAGCGCAGGGGATGACCCGCTCGATGGCGGCGGTTGATATCGCGGTCGCCGAAGAGGGCGAGAAGGTGTTTGTTTTCGGCAATGCGCCCACTGCGCTGTTTCGTCTGCTGGAGCATGACGTCGCGGTCAACGGCGTGATTGGCGTGCCGGTCGGTTTCGTCGGCGCGGCGGAGTCGAAAGAGGCCCTGACGCAGAGCGGCCTGCCGGGCATCGCCGCGCTGGGTCGTAAAGGCGGCAGCAACGTCGCCGCCGCCATCGTCAACGCCATTTTGTACCACTTACAGGGGGCGCGATGAGCGAGCAATCCTTTGACGCCCCGGTATGGCACAACGGCAAGGCGCTGCGCAAAGGCTATACCACCGGATCCTGCGCCACGGCGGCAGCAAAGGTCGCGGCGCTGATGGTGATGCGTCAGCATCTGATTCATCAGGTCTCCATTGTCACCCCTTCCGGCGTCACTCTGTGCCTTAACGTCGAGTCGCCGCACGTTGAAGGGCAGCAGGCGATCGCCGCCATCCGTAAAGACGGCGGCGATGATGTTGACGCCACCCACGGGATGCTGATTTTCGCCCGCGTGACGCTCGACGATTCCGGCGAGATTACCCTGCGCGGCGGCGAAGGCGTCGGCACGGTCACCCGCAAAGGGATCGGCCTGCCCATCGGCAGCCCGGCGATTAACCGCACCCCGCGCCACACCATCGAGTCGGCGGTGCGCGAGGCGATTGGCCCGTTGCGCGGGGCGACGGTAGAGATTTTCGCCCCGGAAGGCGAGGCGCGGGCGCAGAAAACCTATAACTCGCGGCTGGGGATCCTGGGCGGCATCTCGATTATCGGCACCACCGGTATTGTGACGCCGATGTCGGAGGAGAGCTGGAAGCGTTCGCTATCGCTGGAGCTGGAAATTAAGCGCGCGGCGGGGCTGGAGCGGGTAGTGCTGGTGCCAGGCAACCACGGCGAGCGCTTTGTACGCGAGCAGATGGGCATTGATGCGCAGGTGGTGGTCACCATGAGCAACTTCGTCGGCTACATGATTGAAGAGGCCGTGCGCCTCGGGTTCCGCCAGATCGTGCTGATTGGCCATCCCGGCAAGCTGATTAAAGTCGCCGCCGGGATCTTCCACACCCACAGCCATATCGCCGATGCGCGGATGGAAACCCTGGTCGCGCATCTGGCGCTGCTGGGCGCGCCGCTGGCGCTGCTGCAGCTGGTGAGCGAATGCGATACCACCGAAGCGGCGATGGAGCACATCGACGCGTACGGTTTTCAGCATATCTATCACCATCTTGCCGAACGCATCTGCCTGCGGGTGATGCAGATGCTGCGCTTTACCAAAACGCCGCCCGTCTGCGACGCCATCATGTTCTCCTTTGATAACAAGGTCCTCGGCAGCAATCGCCCGATCGCCGAGATTGCGCGGGAGATGGCATGTTAACGGTCGTCGGCATGGGCCCGTCAGGCCTGCATCTGATGACGCCGGCGGCGCGGGACGCGGTCGCCAGCGCGGACGCGCTGGTGGGCGGCAAGCGGCATTTACAGCAGTTCCCTGAGTTTGACGGCGAACGGTTTGCGCTGGGCGCCAATATTGCCGAACTGCTGGTATGGCTCGGCGAACGCGAAGCGCAGAAGGTGGTGGTGCTGGCCTCCGGCGACCCGCTGTTTTACGGCATCGGTACGCGGCTGATAGCCCACTTTGGCATTGAGCGCGTGCGCATTATCCCCGGCATCAGCGCGGTGCAGTATCTCTGCGCGAAGGCCGGTATCGATATGAACGATATCTGGCTGACCAGCAGCCACGGGCGGGACGTCTGTTTTGATGAGCTGGCTCGCCAGCGCAAGGTGGCGATGGTGACCGACGGGCGCTGCGGGCCGCGGGAAATCGCCGCCCAGCTGGCGGCGCGGGGTAAAGGGTATCGCTGGATGGTGATTGGCGAAAATCTGGCGATGGATAACGAGCGGATCCGCTGGCTACCGGTCAGTGAGGTCGACGGCGAATATGAGATGAACGCGGTGGTGATCCTCGATGAAAGATGAGCTTTTTCTGCGCGGCGAGAAGGTGCCGATGACCAAAGAGGCGGTTCGCGCGCTGGCGCTGGCCAAACTTGAGCTACACCGGGCAAGCCACCTGATTGATATCGGCGCCGGTACCGGCAGCGTGTCGATTGAGGCGGCGCTGCAGTACCCCTCGCTGCAGGTAACGGCGGTCGAACGCAACCCCGCGGCCCTGCAGCTGCTGGACGAAAACCGCCAGCATTTCGCCTGCGGCAACATTGAGATCCTGCCCGGCGAAGCGCCGATGGTGATCACCGAGCGGGCCGACGCCATTTTTATGGGCGGCAGCGGCGGCCGCCTCGACGAGCTCATTGACTGGTCGTGGCAGCAGCTCTACCCCGGCGGTCGCCTGGTGATGACCTTTATCCTGCAGGAGAACCTGAACGCCGCTCTCGACTATCTGCGGCAGCGGGGAATTACGCAGATTGATTGCCTGCAGCTGAACGTTTCATCGCTGACCGCGCTGGGCAGCGGCCACTATTTCAAACCGAATAATCCCGTTTTTGTTATCGCCTGTCAGAAGGAAGAAAACCATGGCTGAGACATTTGACCCCCGTTGTGTGTGGTTCGTTGGAGCAGGGCCGGGCGACCGTGAGCTGATTACCCTCAAGGGCTACCGCTTGCTCCAGCAGGCCCAGGTGGTGATCTACGCCGGGTCGCTGATAAACACCGCGCTGCTGGAGTACTGTCCGCCCGGCGCCGAGTGTCACGACAGCGCCGAACTGCATCTGGCGCAAATTCTCGACCTGATGGAAGCCGGCGTTAAAGCCGGGAAAACGGTGGTGCGTTTACAGACCGGGGACGTGTCGCTGTACGGCTCGGTCCGCGAGCAGGGCGAAGAGCTGACCAAACGCGGCATCGACTGGCAGGTGGTGCCGGGCGTCAGCGCGTTTCTGGGCGCCGCGGCGGAGCTTGGCGTCGAATACACCGTCCCGGAAGTCTCCCAGAGCCTGATTATTACCCGCCTCGAAGGGCGCACGCCGGTGCCGGAGCGCGAGCAGCTTGAGTCGTTTGCCAGCCACCAGACCTCGATGGCGATTTACCTTTCCGTACAGCGCATTCACCGGGTGGCGGAGCGCCTGATGGAAGGCGGCTACCCGGCAACCACGCCGGTGGCGGTGATCTACAAAGCGACCTGGCCGGAAAGCCAGACCGTACGCGGTACCCTGGCGGATATCGGCGACAAGGTGCGCGAGGCGGGGATCCGCAAAACGGCGCTCATTCTGGTCGGGAATTTCCTGGGCTCTGAGTATCACTACTCAAAACTCTACGCGGCGGACTTTAGCCATGAATACCGTAAAGCCTGAATCAATCGCGCTTTTCTGCCTGACCCCTGGCGGCGTGCGGCTGGCGAAACGGCTGGCGGCGATGCTGCCGTTAACCTGCTTTACCAGCGAGAAGCTGCTGGAAGAGGGGTTTCTCCCCTTTGAAAACGGTTTTGCCAGCGCCGCGCGCGAGGCCTTCAGCAGCTATTCGGCGCTGATTTTCATCGGCGCCACCGGGATCGCGGTACGCGTGCTGGCCCCGCTGGTGAATGACAAGTTCAGCGACCCGGCGGTGGTGGTGATTGACGAGCGCGGCCAGCACGTTATTAGCCTGCTTTCCGGCCACGCGGGGGGCGCGAATGCCCTCAGCCGCTATCTGGCAGGGATGCTCGGCGCCGACCCGGTGATCACCACCGCCACCGACGTCAACGAGATGGCGGCGCTGGATACCCTGGCATTCCAGCTTAATGCCCGGATGAGCGACTTCCGCGCGGCGGTGAAAACCGTCAACCAGATGCTGGTCAGCCAGCAGCGCGTCGGCCTGTGGTGGGACGACGAACTGGATGAAGACGTCAGCCGCTGCGACCGGCGGGGATTTATCACCGTGACCGATCTGCACCAGCTTCCCGAGCTGGACGCGCTGGTCTGCGTCACGCTGCGCAACGAGCTGCCGGCCATCGCCGTGCCGCACTGGAAGCTGGTGCCGCAGCGGGTGGTCGCCGGAATTGGCTGCCGTCGCGATACGCCATTCCCGCTGTTAGCAGCGCTGCTGGCGCGCCAGCTTGAGGCGCAGCGCCTGGATCCGCTGGCGCTGAAAGCCATCGGCAGCGTGACGCTGAAGAAGCACGAGCAGGGGCTGATTCAGCTGGCCTCCTGCTGTCGCGTACCGTTCGAAACCTTTCCCGCTGATGCGCTGCGCGAGCATGAGCACCATTTTCCCGCCTCATCGTTCGTCAGAAAAACCGTCGGCGTGGGGAGCGTATCCGGCCCGGCGGCCTGGCTGCTGAGCCATGGGCAACTGTTGGGCGAAACCCTGCGCGAACAGGGCGTCACTATCACTTTGGGAGTTTCACACTGATGTTAAGCGTAATCGGAATCGGCCCTGGCTCGCAGTCCATGATGACCATGGAAGCCATTGAAGCGCTGCAGGCGGCGGAAATCGTCGTTGGCTATAAAACCTACACGCACCTGGTGAATGCCTTTACCGGCGATAAGCAGGTGATCAAAACCGGGATGTGCAAAGAGATTGAGCGCTGCCAGGCGGCGATTGAGCTGGCGCAGGCCGGGCATAACGTGGCGCTGATCAGCAGCGGCGACGCCGGTATTTACGGCATGGCCGGACTGGTGCTTGAGCTGGTCAGCAAGCAGAAGCTGGATGTGGAAGTCCGCCTGATCCCGGGGATGACCGCCAGCATCGCCGCCGCCTCGCTGCTGGGCGCGCCGCTGATGCACGACTTCTGCCATATCAGCCTCAGCGACCTGCTGACACCGTGGCCGGTGATTGAAAAGCGTATTGTCGCCGCCGGGGAAGCCGACTTCGTGATCTGTTTTTACAATCCGCGCAGCCGCGGCCGCGAGGGCCATCTGGCGCGCGCCTTTGAGCTGCTGTCGGCCAGCAAAAGCGCGCAGACTCCGGTGGGGGTCGTGAAGTCCGCCGGACGTAAAAAACAGGAGAAATGGCTGACCACCCTGGGGGAGATGGATTTTGCACCGGTCGATATGACCAGCCTGGTGATCGTTGGCAACAAAGCGACGTATATCCAGGATGGCCTGATGATCACCCCACGAGGCTACGTGCTGTGAGCCACGGCGAGGTGCTGGTGATGGGCGGAACCAGCGACGCGCGGGCGCTGTGCCAGCAGCTTGACGCGGCGCAGGTTAAATACACCCTGTCGGTGGCGACGCCCACCGGCCAGCAGCTGGCGGGAGACATTCGCGGCCAGGTGCGCTGCGGGCGTCTCGAGCTGGAGGAGATGATCGCCTGGCTGAAGGCTAACCGGACCCGCTGGGTGATCGATGCTTCGCACCCCTACGCCGAAGCGGTGAGCCGCAATATCGTCCGGGCCTGCGAAACCGCCGGCGTGCTGCTGAGCCGCTATCAGCGCCCTGAACAGCTGAGCGGCCTGACGCATCCGCTGCTCTATACCGTGGAGAGCATTGAACAGGCCTGCGAGGTGGCGCGGCGCTTCGGCCAGCGCGTGCTGCTCACCACCGGAAGCAAAGATCTGGCGCGCTGGCGGGCGGGATTAGGCGAAAAAACGCTGCTGGCCCGGGTGTTGCCGGTCGCCGATGTCATCGCCCAGTGCGCCGGACTGGGGTTCGGCGTTGGCGAGATCTTCGCCCTGTGCGGGCCGTTCAGCGCCGAGTTCAACGCCGCTTTCTACCGCCAGTGCCGGGCCGATGTGGTGATCACCAAGGCCTCCGGCGCCGAAGGCGGCTATCAGGAAAAAGTACAACCCTGTCTGGATGCCGGTATCCCCTGCATCGTGATTACGCGCCCGGCACCGCTGGTGACCGGTGAAGAATTACTGGAAAGTCAGGCTGCCTTTGCCCGGCGCTTAGCGCGCTGGCTGGCCGCTGCTTAAGGAGTCCGAAATGAAAAAAGCGCTTCTGGTGGTCAGTTTTGGCACCAGCTATCCCGACACATGTGAAAAGAATATCGTCGCCTGCGAGCGCGAGCTGGCGGCCAGTTGCCCGGACCGCGACACCTTTCGCGCCTTCACCTCCGGGATGATTATCCGCAAGCTCAAGCAGCGCGACGGTATCGAGATTGATACGCCGCTGCAGGCGTTGCAGAAGCTGGCCGAGCAGGGCTACCAGGATGTGGCGATTCAGTCGCTGCACATTATCAACGGCGATGAATATGAAAAGATCGTCCGTGAAGTGCAAAGCCTGCGCCCGCTGTTCCTCCGCCTGACGCTGGGGGCGCCGCTGCTGAGCAGCCATAATGATTATGTCCAGCTGATGCAGGCGCTGCGCCAGCAGATGCCGCCGATTGCCGCCGATGAAACGGTGGTCTTTATGGGCCACGGCGCCAGCCATCACGCTTTCGCCGCCTACGCCTGTCTGGACCATATGATGACGGCGAAGGGGTTTCCGGCGCGGGTCGGCGCGGTCGAGAGCTATCCGGAAGTCGATATTCTTATCGACAGCCTGCGCCGGCAGGGGGTGAAGGGCGTGCACCTGATGCCGCTGATGCTGGTGGCCGGCGATCACGCCATTAACGATATGGCCTCGGACGAAGAGGACTCCTGGAAAACGCTGTTCAACGCCGCCGGTATCACGGCGACGCCGTGGCTGAACGGGCTGGGAGAGAATCCGGCGGTGCGCGCAATGTTCGTCGCTCACCTGCAGCAGGCGCTGAGCCTGGCGATGGAGGAGGCGGCATGAGCGGCAAACTGTATGCCCTGAGTACCGGCCCTGGCGCCGCCGACCTGATCACTGTGCGCGCGGCGCGGGTGCTGGGCAAGCTGGACATTCTCTACGCGCCCGCCGGACGTAAAGGCGGCGACAGCCTCGCGCTCTCCATCGTGCGGGAGTATATCGGCGAACGGACCGAAGTGCGCTGCTGCCATTTCCCGATGAGCGCCGACAGCGCGGAAAAAGAGGCGGTATGGGATGAGGTCGCCGCCGCGCTGGTGCAGGAAGTGGAGGCGGGCAAGCAGGTCGGGTTTATTACCCTCGGCGACGCCATGCTGTTCAGCACCTGGGTGTTCTTACTCCAGCGTATCGGCAGCCCGGAGTGGCTGGAGATTGTTCCCGGCGTCACCTCTTTCGCCGCCATTGCCGCGCGTTCGCAAACGCCGCTGGCCATGGAGCAGCAGTCGCTGGCGGTGATCTCCTGCACCGCGCCGGAAACGGAAATCGAGCAGGCGCTGCGCCAGCATGAAAGCCTGGTGCTGATGAAAGTGTACGGGCGGTTTCCCCGCATCAAAGCGCTGCTGGCGAAAAACGGTCTGCTGGATGCCGCGCTGATGATGTCCGAAGCCACGCTGCCGGGCGAGCAGTGCTGGCGCCATCTCCGTGACGTCAGCGACGACCAGCCGCTGCCCTATTTCTCGACCATTCTGGTCAATAAACAGTGGGAGTATGCAGAATGAAACTTGAACAACAGCTAAAACAGCTGTCTTTCAGCGGGTTAGCTGCGGCGCTATTGCTGATAGTGGTACCCGAAAAGGCTTTCGCGATGCACATTATGGAGGGGTTTTTACCGCCGATGTGGGCCCTGGCATGGTGGCTGCTGTTTTTACCCTGCCTGTGGTACGGGCTGGTGCGCCTGCGCCGCATCGTGCAGGAAGATAACAACCAGAAGGTGCTGCTGGCGCTGTGCGGGGCGTTTATTTTTGTGCTGTCGGCGCTGAAAATTCCTTCCGTGACCGGTAGCTGTTCGCACCCGACCGGCGTCGGCCTGGCGGTGATTCTCTTCGGGCCGGGAGTGGTGGCGATCCTTGGCGCCATCGTGCTGCTGTTCCAGGCGCTGCTGCTGGCGCACGGCGGGCTGACGACGCTCGGCGCGAACGGGATGTCGATGGCGGTAATCGGGCCGGTGGTCGGCTATATGGTGTGGAAAATGGCCTGCCGCGCGGGCATTCGCCGCGATGTCGGGGTGTTTCTCTGTGCGATGCTGGCGGATCTGGTGACCTACTTTGTCACCTCCGTACAGCTCGGCGTGGCCTTCCCGGATCCGACCGCCGGCGCGACCGGATCGATCGTCAAGTTTATGGGGATCTTCTGCCTGACCCAGATCCCGATCGCCATTGCTGAAGGACTGTTAACCGTCATGATCTACGACCAGTTGACCAAACGTCAGCTGATTACCGCACAGGGGCATTAACATGAAAAAGACGCTGATATTGTTAGCCATGGTGGTGGCGCTGGTGATCCTGCCGTTCTTTGTCGATCACGGCGGCGAGTTTGGCGGTTCGGACGGCGAGGCGGAGAGCCAGATTCAGGTGGTCGCGCCGCATTATGAGCCGTGGTTCCAGCCGCTGTACGAACCGGCGAGTGGAGAAATTGAGAGCCTGCTGTTTACGCTCCAGGGCTCCCTCGGCGCGGCGGTGATTTTCTATATTCTGGGCTACAGCAAAGGCAGACAGCGCCGTGATGACCGGGTTTGACCGACTTAGCTATCAGAGCCGCTGGTTTCACGTCGCGCCGGAGCGCAAGTTCCTGTTCTGGCTGCTGCTGATGGTGCTGGCCTTTACCCTGCCTCCGCTGGGGCAGGGTATCGAAATGGCGCTGATTGCCGCCTTAACCTGCTGGCTGCTGCGGGTCTCGCCGTGGCGCTGGTGCCGCTGGATGGCGCTGCCGTTTGGCTTCCTGCTGATCGGCGTGCTGACCATTCTGTTTAGCGTCAGCCGCAATCCGCAGGATCTGCTGGTGAGCCTGCCGCTGGGCAGCGTCTGGCTGGGTATCACGTCAGAGGGGCTGACGACCGCCAATCAGACCTTCTGGCGCAGCCTGGCGGCGCTGGCCTCTACCTTCTGGCTGGTGCTGAATCTGCCGTTCCCGCAGCTTATTGTGCTGCTCAAGCGCGGGCGGGTGCCGCGGCTGCTGACCGAGCAAATCCTGCTGACCTGGCGCTTTATTTTTATTCTGTTAGACGAAGCGCTGGCGATTCATCGTGCGCAAACATTACGTTTTGGCTACCGTAGCGTGCCGAAGGGCTATCGTTCGCTGGCGATGCTGGTAGGGCTGCTGTTTACCCGGGTGATGATCCGCTACCAGCAGATGAGCACCACGCTGGATATCAAACTGTATCAGGGTGACTTTCACCTCTAAGGATAAGTATGCTTGCCACGACCGATCTCTGGTTTCGCTATCAGGACGAGCCGGTGCTGAAGGGGCTGACGCTGGATTTTTCCCGTCACGCGGTGACCGGACTGGTGGGGGCGAACGGCTGCGGAAAATCCACGCTGTTTATGAACCTGAGCGGTCTGCTGCGCCCGCAGAGCGGGGCGGTGCTGTGGCAGGGAAAACCGCTGGACTACAGCAAACGCGGCCTGCTGGCGCTGCGTCAGCAGGTGGCGACCGTTTTTCAGGACCCGGACCAGCAGATTTTCTATACCGATATCGACAGCGATATCGCCTTTAGCCTGCGTAACCTGGGGGTTGCGGAAGAGGAAATTGCCCGCCGGGTGGACGATGCCCTGACTCTCGTCGATGCCCAGGGGTTTCGTCACCAGCCGATTCAGTGCCTGAGCCACGGGCAGAAAAAGCGCGTGGCGATAGCCGGCGCGCTGGTGCTGCAGGCGCGCTATTTACTGCTCGACGAGCCTACGGCGGGGCTCGATCCCTCGGGGCGCGCGCAGATGATCGACATCATTAAGCGCATTGCCGATCGGGGCAACCACGTGGCGATCTCCAGCCACGACATCGATCTGATCTATGAAATCAGCGATGCGGTTTACGTGTTACGCCGCGGCGAAGTGCTGGCGCACGGCGAACCCGGGGAGGTGTTTGCCCGCAGCGAACTGATGGCCCAGGCCGGGCTAACCCAGCCGTGGCTGGTGAAACTGCACGCGCAGCTCGGGCTGCCGCTGTGTAAAACCGAAGAAGAATTTTTTACGCGGATGCGAAGCAACGCGATGAAGGAGGCGTCATGACGCTGGCAATTATGTTACAGGGCACCGCTTCCGACGTCGGCAAAAGCGTGCTGGTCGCGGGGCTGTGCCGCATCTTTTATCAGGACGGGCAGCGAACCGCGCCTTTTAAATCGCAGAATATGGCGCTTAATTCCGGTATCACGCCGGATGGCAAAGAGATGGGCCGCGCGCAGATTTTCCAGGCCGAAGCGGCGGGCATTACCCCGGATGTGCGCATGAACCCGGTGCTGCTTAAGCCAACCAGCGACCGCAAAGCGCAGGTGGTGCTGATGGGCAAAGTGGCGACCGATATGGACGCGGTGAGCTATCACGAGTACAAGCCGCGCCTGCGCGAACAGATCCTCGCGGTTTATAACAGCCTTGCCGCCGAACATGATGTGCTGGTGCTGGAAGGGGCGGGCAGTCCGGCGGAGATCAACCTGCGCGATCGCGACATCGTCAATATGGGCATGGCCGAGATGGCCCAGTGCCCGGTGATCCTCGTGGCGGATATCGATCGCGGCGGCGTATTCGCCTCCATCTACGGCACGCTCGCGCTGCTGCACGATCGCGAGCGCGCGCGGGTCAAAGGGGTGATTATCAATAAATTTCGCGGCGACGTGGCGCTGCTGTATTCCGGGATCGAGCAGATAGAAGCGCTCACCGGCGTCCCGGTGCTCGGCGTCATGCCGTGGCTGGACGTCGATCTTGAAGATGAGGACGGCGTCGCGCTGCAAAAAGGTAAATATCTGCGTACCGACAGGCGTGATATTGAGATTGCCGTGATTCAGGTGCCGCACATCGCCAATTTTACCGATTTCAACGCGCTGGCGGCGCAGCCGGACGTCCGCGTCCGCTATGTTCGCCAGCCCCAGGAGCTGGCGGGCGTGGATATGATTATCCTGCCGGGCAGTAAAAATACGCTCGGCGACCTGGGCTGGCTGCGTGAGAGCGGCATGGCGCACGCGGTACTGCAGGCCCGGCGTAAGGGCGTACCGGTGCTGGGGATCTGCGGCGGCTACCAGATGCTCGGCGAAACCATTATTGATGAGGTGGAGTCGGGGCTTGGCACCCAGCCGGGGCTGGGGTTGCTCAATACCGTCACCCACTTTGCGCACAGCAAAACGACCACCCAGGTAACGGCGACTCTGGCTCCGGCGCTGCCGGCGTGGCTGGCGGCAACGGCGGGGCTGGCGGTAAGCGGCTACGAAATTCATATGGGCGAAACCGAGCTGCGCGACGGCTGCCGTTCGCTGATGCAATTACATAAAGGCGGCCTGAGCGTGGCGGACGGCGCGGTCAGCGATGACGGCCTGGCGTTTGGCACCTATCTGCACGGCCTGTTCGATAGCGATGCATTTACCCGCGCGCTGGTTAACGGCCTGCGCCAGCGTAAAGGGCTGGCGGCGCTGGATAGCGATTTCGAGTATGCGCAGTATAAATCTCGCCAGTTCGATCTGCTGGCGGACGCGATGCGTCAGCATATTGATATTGAAAAAATCTACGCCATCATGCGCCAACATCAGGAGCCCGTATGCTGACTTTAGTGACCGGCGGGGCGCGCAGCGGTAAAAGCCGCCATGCCGAAGCGCTGATCGCCCGTGCGCCGCAGGTACTCTATATCGCCACCTCGCAGATCTTTGATGACGAGATGGCGGCGAGGATCCAGCACCACCGCGACGGCAGGCCCGCGCACTGGCGCACCGCCGAGCGCTGGCAGCAGCTTGATGAACTGATCACCCCGGATATCGCCCCGGAGGAGGCGATTTTGCTGGAATGCATCACCACCATGGTAACCAACCTGCTGTTTGCGCTTGGGGGCGACAGCGCGCCGGACGACTGGGATTATGCGGCGATGGAGCGGGCGATCGACGCCGAAATCGCGGTACTGATTGCCGCCTGCCAGCGCTGCCCGGCCCGCGTGGTGCTGGTGACCAACGAAGTGGGGATGGGGATTGTGCCGGAAAACCGTCTGGCCCGCCATTTCCGCGACATCGCCGGGCGCGTCAACCAGCGCCTGGCGGCGGCGGCGGACGAGGTGTGGCTGGTGGTGTCGGGCATTGGCGTAAAAATCAAATAGGCCAGGCGCGCCGTACCGGGCGTTATTCTTCCTGCTGGCTCTGCCATGAGCCAGCCAACAAGACGAGAACCTCTATGCAAAGCTTAACCTCTCTACTGGGCGCGATCCCGGCACCTGATGAAAGCGCGATGGCGCGCGCCCGGCTTCATATCGACGGCCTGCTGAAGCCGCCCGGAAGCCTTGGACGCCTTGAAGATCTTGCCGTACAGCTGGCGGGCATGCCCGGTCTTGACGGCGTGCCGCAGGTGAAAAAGAAGGCGCTGCTGGTGATGTGCGCCGACCACGGCGTGTGGGACGAAGGGGTCGCCATCTCGCCGAAAGCGGTGACCGCCATCCAGGCGGCGAATATGACGCTGGGCAAAACCGGCGTTTGCGTGCTGGCGGCGCAGGCGGGCGCGAAAATGCACGTGATTGATGTCGGGATCGATGCTGAGCTGATACCGGGCGTTATCAACATGCGCGTGGCGCGCGGCTGCGGCAATATCGCCGTCGGTCCGGCAATGCGCCGCGGCCAGGCGGAAGAGCTGCTGCTGGAGGTGATGCGCTATACCCGAGGGCTGGCGCAGGATGGCGTCACCCTGTTTGGCGTCGGGGAGCTCGGAATGGCCAATACCACCCCGGCGGCGGCGATTGTCAGCGTTCTGACCGGCAGCGATGCCCAGGAGGTGGTCGGGATTGGCGCTAATCTGCCGTTGGCGAAGGTCGCTAATAAAGTGGAAGTGGTGCGCCGGGCTATCGCCGTCAACCGGCCTGACCCGAACGATGGTCTCGACGTGCTGGCGAAAGTGGGCGGTTTTGATTTATTGGGGATGACGGGCGTGATGCTGGGCGCGGCCTCCTGCGGCCTGCCGGTGCTGCTCGATGGCTTCCTCTCCTACGCGGCGGCGCTGGCGGCGTGCCGAATTGCGCCGGAAGTGAAACCCTATCTGATCCCGTCCCACTATTCGGCGGAGAAGGGGGCGCGTACGGCGCTGATGCATCTCGAGCTGGAACCCTACCTCAACATGGGGATGCGCCTGGGCGAAGGCAGCGGCGCGGCGCTGGCGATGCCGATCGTGGAAGCGGCCTGCGCGATGTATCACGAGATGGGCATGCTGGCGGCGAGCAATATTGTGTTGCCGAAGGGCTGAAAAAGGGCCGGGGAGCGGCGCTGCGCCGTTCCCTGAATCAGGCATAAGATTTTGCGCAGCGCAGAAACAAAAAAACACCCTTGAGGGTGTTTATGATGTTGGTTGCGGGGGCCGGATTTGAACCGACGACCTTCGGGTTATGAGCCCGACGAGCTACCAGGCTGCTCCACCCCGCGTCCGTCTTTACTCTTCATCGAGTAAACTTGCATCAGATTTTAATTGGTTGCGGGGGCCGGATTTGAACCGACGACCTTCGGGTTATGAGCCCGACGAGCTACCAGGCTGCTCCACCCCGCGTCCGTCATTACTCTTCCATCGAGTAACGTTACTTCTCTGATTTTAATTGGTTGCGGGGGCCAGATTTGAACTGACGACCTTCGGGTTATGAGCCCGACGAGCTACCAGGCTGCTCCACCCCGCGTCCGTGGAAGCGCACTATACTCCGCTAACGTTTTGATGCAACCCTTTTTGGCAGAAATCATCAATTTTGTAAAAAATGGTGCATATAGAATCACTTCCAGCCTATTTTTTGCGCAAAACTGCCTTTGCGGTGCCTAAGCGCATTTCATTAGCCCTGGGGGTTTGTTATCTTCATCACGCACCCGGGCTTAGCAGCATAAAGAAGAGATACCATGAAAGGACGTTGGGCAAAATACGCAGTAACAGGCGCAATGCTGGCAATGCTGGCCGCCTGTTCCTCAAAACCGACCGATCGCGGTCAGCAGTATAATGAAGGTAAACTCACCCAGCCGTTTTCACTGGTTAACCAGCCTGATGCGGTCGGCTCGCCGATCAACGCCGGCGATTTCTCCGAGCAGGTGAGACAGATTCGTAGCGCCTCTCCGCGTCTCTACACCAGCCAGAGCAACGTCTACAATGCGATTCAGGAGTGGCTGCGTTCCGGCGGCGACACCCGCACGCTGAGCCAGTTTGGTATCGACGCCTGGCAGATGCAGGGGACGGATAACTACGGTAACGTCCAGTTTACCGGCTACTACACGCCGGTGGTGCAGGCGCGCCATACTCGCCAGGGCGAGTTCCAGTACCCGATTTACCGGATGCCGCCGAAGCGCGGCAAGCTGCCGTCCCGCGCCAGCATCTACGCCGGGGCCCTGAGCGACAACTACATTCTGGCCTACAGCAACTCGCTGATGGATAACTTCATCATGGACGTGCAGGGCAGCGGCTACATTGACTTTGGCGACGGCTCGCCGCTGAACTTCTTCAGCTATGCCGGGAAAAACGGCTGGCCGTACTACAGCATCGGTAAAGTGCTGATCGACCGCGGCGAAGTGAAGCGCGAAGATATGTCGATGCAGGCGATCCGCGAATGGGGCGAAAAACACAGCGAGGCGGAAGTGCGCGAGCTGCTGGAGCAGAACCCGTCGTTCGTCTTCTTTAAACCGCAGTCTTTTGCGCCGGTGAAAGGCGCCAGCGCGGTGCCGTTGATCGGCCGGGCATCGGTGGCTTCCGACCGTTCCATTGTTCCTGCCGGCACCACGCTGCTGGCGGAGGTGCCGCTGCTGGATAATAACGGCAAGTTTAACGGCCAGTACGAGCTGCGTTTAATGGTGGCTCTCGATGTTGGCGGGGCGATTAAAGGCCAGCACTTCGATATTTACCAGGGCATTGGCCCGGATGCCGGGCATCGTGCCGGCTGGTATAACCACTACGGCCGCGTATGGGTGCTGAAAAACGCCCCGGGCGCGGGCAACGTCTTTAGCGGCTAGTACGCCGGTTCTTTTCCCCGGTCGCGCTGCGCTTACCGGGGCTACGGCTGATTTTGTCACCCGGGTAAGGCGCTTGCGCCGCGACCCGGGAATGTCCACTAATTCTGAGGTTTTATGTCTGTTGTAATCAGCGATGCCTGGCGCCAGCGTTTTGGCGGCACGGCGCGTTTATATGGTGAAAAGGCGCTGCAATGTTTTGCCGACGCGCACGTCTGCGTGGTCGGCATCGGCGGCGTAGGCTCATGGGCGGCGGAAGCGCTGGCGAGAACCGGAATTGGCGCGATTACCCTGATCGATATGGATGATGTCTGCGTGACCAACACCAATCGCCAGATCCACGCCCTTGGCGGCAACGTTGGCCTGGCGAAGGCCGAGGTGATGGCGGAGCGTATTAGCCTGATCAACCCCGAGTGCCGGGTCACGGTGGTGGACGATTTTGTCACCCCGGAAAACGTCGCCGAGTATCTTGGCGTTGGTTTTAGCTACGTGATTGACGCCATCGACAGCGTGCGCCCGAAAGCGGCGCTAATCGCTTACTGTCGTCGCCATAAGGTTCCGCTGGTGACCACCGGCGGCGCGGGCGGGCAAATCGATCCGACGCAAATTCAGGTCGCCGATCTGGCGAAAACCATCCAGGATCCGCTGGCGGCAAAGCTGCGTGAGCGTTTGAAGAGCCAGTTTGGGGTGGTGAAGAACAGCAAAGGTAAGCTCGGCGTGGATTGCGTGTTTTCCACCGAAGCGCTGGTTTATCCGCAGGCGGACGGCAGCGTTTGTGCGATGAAAAGCACCGCGGAGGGGCCGAAGCGAATGGACTGCGCATCCGGCTTTGGCGCCGCGACGATGGTGACCGCGACCTTTGGTTTTGTCGCCGTCTCCCACGCGCTGAAGAAAATGCTGGCGAAGGCGGAGCGGCAGACGGCGTAAATTCCCGGGTCGCGGCGCAGGCGCCTTACCCGGGCTACAAAACTGCGCACCTGTCCGGGCGACAAAACCGCACGAACCCGTAGCCCGGGCAAGGCGCGTCAAGCGCCGCCCCCGGGATAAGCTTAAACCTCAACCTCGCGGGCGGCGGCGAGCACCGCTTCGCTCAGGGCGCTGAGCCCCTGACTGCGCGAGGCGCTCAGCTGGCCGCGCAGCCCCAGCGCATCAAATAGCGCCAGCGGATCCTGCGCCAGCAGCTCAGCGGCGCTTTTGCCTTCTATGGCGGTCAACAGCACCGCCAGCATGCCGCGCACGATGCGGCCTTCGCTATCGCCGAAGAAATGCAGCTTGCCCTCGGCGTCAACGACTTGCCCCAGCCAGACGCGGTTTTCACACCCGGCAATCTCTTTGGCTCGCGCTTTCAGGTCGTCCGGCAGCGCGGGAAGCTGCTTACCCAGTAAAATCAGCTGGCGGTATTTATCTTCCCACTGGCTGAGCGGGGTAAAGGTCTGCCGTAGAGATGCCTCGGTGATGCGGGTACCAAAAGGGTGAGAAGTCGTCATTAATCCACCAGTATTTCCAGCGCGCGGTCCACGGCGTGCACCAGCGCGTAGACATCGTCTTGCGTGTTATAAGGCGCGAAGGAGGCCCGTAGCGTGCCGCTTACGCCAAGCGCCGCCAGCAGCGGCTGGGCGCAGTGCTGACCGGCGCGCAGCGCGATCCCCGACTCAGCCAGCAGCGTCACCATATCGCTATGGTGAACGCCGTCAAAATCAAACGCCAGCAGGCTGGCGTCCTGACAGCGGAAGGAGCGGAAGCCCGGACGTTTCGCCAGCTCGTCTTCCGCCAGCGTCGCCAGGCCGCGGCTCCAGTTTTCCGCCTGCGCGATGTCCGTTTCCTCCAGCCACTCCAGCGCCGCGCTCAGGCCGATCACCCCGGCGATATTGGGCGTTCCCGCCTCGAAGCGCCAGGGGGCGGGCTGGGTTTTGAAGCCATCGAAGGTGACTTCGGTAATCATTTTTCCGCCGCCGAGCCACGGCGACATCTCCGCCAGCCGTTCGCTTTTGCCATACAGCGCGCCGATGCCGGTCGGCCCGTAGAGCTTATGGCCTGAAAAAGCATAAAAGTCGATATCCAGCGCCTGGACGTCCGCCGGGAAATGTACCGCTCCCTGCGCGCCGTCGACCATCACCACCATCCCGGCAGCGCGGGCCTGGCGTATTGCCAGCGCCAGATCCGGACAGCCGCCGGTGACGTTGGACATCTGGCCAATCGCCAGCACCCGGCTGCGCGGCGTGATAAGCGCGCCAAGCGCCGCCACGTCCGGCAGGCGGTTGCCCGCCAGCGGCAGCTTCACCACCCGCGCGCCGGTTTGCCCGGCAACCATTAACCACGGCACCAGGTTGGCGTGATGCTCTGCTTCGCTGACGATAATCTCATCGCCGGGTTTCAGGCGCGGGCGCACGTAGCTCTGCGCCACCATATTAATGGCTTCGGTGGTGCCGCGCGTCCAGACGATATCCTGGCCGGAAGGGGCGTTGAGCAGCGTCGCCACCCGTTCGCGCGCGTTTTCATAGCGTTCGGTTAGCTGACGGGCGGTGGCGAACTGGCTGCGGTGGACGTTACCGGCGCTAAGTCGATAGAACTGGTCGCTGGCCTCAATGACCGCCAGCGGTTTGAGGGTTGTCGCGGCGCTATCAAGATAGACGCCGGCGTCGGCCAGCGCCGGGAACTGGGCGCGAAATTGGACGGGGTTGAATGCGTTCATGAGATTCCTCGTATCGATATCAGGATCGTCGCGCAAATCGGCGGGTGATACAAGGTTTCTGCTAACGACTGGAATTTTCTGAATATGACTTCGGGTGGGTAAAAGATAGTTATGCTGAATAGTGTTGGGTTTGCGTTTTAACCTGGTACAGAACGAATCATAAACAGTATAAATAGTCGAAAGGAGAGAAAGATGAAAATGAATAAGACTGCCGCAATTATTTCTGCCTGTGTGCTGACCTTTGGCCTGAGCGCCTGCTCCTCCAACTACGTGATGCATACCAACGATGGGCGCACCATCGTGACCGACGGCAAACCGCAAACGGATAATGATACTGGCATGATTTCGTACAAAGATGCCTGGGGTAACAAGCAGCAGATTAACCGTTCTGACGTAAAACAGCTGGGCGAGCTGGATAAGTGATTTCGGTATAGCAGGCAAAAAAAAGCACCGCGCAGTGCGGTGCTACATTAAATCACTATGGACAGACAGGGTAAATGTACAGGAAGTGAAAAGGGGTAGCTGAGCTACCATGGTCCGCAAACCCGGACCAATTGCAAACACAACAACACAACATCACAACCGTAAGCCAAAAGCTTGTTGGAACACGCATTCCAAAAAAAGCTCTTCGTTCCGGCTCAGGAAGTGCCGCCACTATAGGTATTTGCTGGTAGAAGCTCAACGGACAAATTATAATAGCTCAGATAAAAAAAACTAATAGGTTAACTATTGTTTCCTGTTTGTTAAATTGCCTTAACATCTAAGCCAGAATAACTATGTCCAAGCGTTTGCCACCTCTGAATGCATTACGTGTTTTTGATGCAGCCGCCCGCCATCTTAGCTTCACTCGCGCCGCCGATGAGCTTTTTGTGACGCAGGCCGCAGTCAGCCACCAAATCAAGTCCCTGGAGGATTTCCTCGGCCTCAAGCTGTTCCGTCGACGCAATCGTTCTCTTCTTTTGACGGAGGAGGGGCAGAGCTATTTTCAGGATATCAAAGAGATTTTCTCGCAGCTCACCGAAGCGACCCGCAAGCTTCAGGCCCGAAGCGCAAAAGGGGCCTTAACCGTCAGTATGCTCCCCAGTTTTGCCATTCAGTGGCTGGTGCCAAGGCTCACAAGCTTTAACTCAGCTTATCCGGGAATCGACGTCAGGATCCAGGCCGTGGACCGTCAGGAGGATAAGCTGGCCGACGATGTCGACGTGGCGATTTTTTACGGCCGCGGCAACTGGCCGGGGCTGCGGGTGGAAAAGCTGTACGCCGAATATCTGCTCCCGGTGTGCTCACCGCTGTTGCTCACCGGCGATAAAGCGTTGAAAACGCCTGCCGATCTGGCGCAACATACCCTGTTGCACGATGCTTCCCGCCGCGACTGGCAAACTTATACCCGCCAGTTAGGTCTAAACCATATTAATGTTCAACAGGGACCTATATTTAGCCACAGCGCAATGGTGCTGCAGGCGGCAATCCATGGACAGGGGGTCGCGCTGGCCAACAATGTGATGGCGCAGTCCGAGATTGAGGCGGGCCGTTTGGTCTGCCCGTTTAATGATGTTCTGGTCAGTAAGAATGCGTTTTATCTCGTTTGTCATGACAGTCAGGCAGAACTGGGTAAAATAGCCGCCTTCCGCCAGTGGATTCTGGCAAAAGCGGCTAATGAACAAGAAAAATTTCGCTTTCGTTATGAACAATAAATCATCGTAGGGTAAACACATGACCAGCCGTTTTATGCTGATATTCGCCGCGATAAGCGGTTTTATCTTTGTGGCTTTGGGCGCGTTTGGCGCGCACGTTTTAAGTAAAACGATGGGCGTTGCGGAAATGGGCTGGATCCACACCGGCCTGCAGTATCAGGCTTTCCATACGCTGGCTATTTTTGGCCTGGCGGTGGCGATGCAGCGCCGCATCAGCATCTGGTTTTACTGGAGCAGCGTCTTTATGGCGCTCGGTACCGTTCTTTTTAGCGGCAGCCTCTACTGTCTGGCGCTCTCGCATTTACGCCTGTGGGCGTTCGTTACGCCGGTTGGGGGCGTCTGCTTCCTCGCCGGTTGGATATTAATGTTAATTGGTGCAATTCGTCTGAAACGTAAGGGCGTTGTTCATGAATAAAGTTGTCCTCTATTGTCGCCCTGGGTTTGAGAAAGAGTGCGCAGCAGAAATTACCGATAAGGCCTCGCGCCTTGAGGTGTTTGGTTTTGCCCGGGTCAAAGACGACTCCGGCTATGTGATTTTTGAGTGCTACCAGGCCGAAGATGGCGAAAAGCTGGTGCGCGAACTGCCGTTCAGCTCGCTGGTGTTTGCCCGCCAGATGTTTGTGGTTGGCGAACTCCTGCGCGACCTGCCGCCGGAAGACCGGATTTCCCCGATCGTCGGTATGCTGCAGGGCGTGGTGGAGAAGGGCGGCGAGCTGCGCGTTGAAGTGGCCGATACCAACGAAAGCAAAGAGCTGATGAAGTTCTGCCGCAAGTTTACGGTACCGCTGCGCGCGGCGCTGCGCGAAGCGGGCGTGCTGACCAACTATGAAACGCCAAAGCGTCCGGTGGTCCACGTGTTCTTTATCGCCCCCGGCTGCTGCTATACCGGTTACTCGTTGTCTAACAACAACTCGCCGTTCTATATGGGCATTCCGCGCCTCAAGTTCCCGTCCGATGCGCCGAGCCGTTCGACCCTTAAGCTGGAGGAGGCGTTTCACGTCTTTATTCCGGCGGATGAGTGGGACGAGCGTCTGGCGAACGGTATGTACGCGGTGGATCTCGGCGCCTGTCCCGGCGGCTGGACCTATCAGTTGGTGAAACGCAATATGTGGGTCTCCTCGGTGGATAACGGTCCGATGGCGCAAAGCCTGATGGATACCGGCCAGGTGACCTGGCTGCGTGAAGATGGCTTCAAGTATCGCCCGACGCGCAACAACATTTCGTGGATGGTGTGCGATATGGTGGAGAAACCGGCGAAAGTGGCGGCGCTGATGGCGCAGTGGCTGGTGAACGGCTGGTGCCGGGAAACCATCTTTAACCTGAAGCTGCCGATGAAAAAACGCTACGAAGAGCTGTCGCGCAACCTGGCCTATATTCAGGAACAGCTGGACGAGCACGGCATCAACGCGCAAATCCAGGCGCGCCAGCTGTATCACGATCGCGAAGAGGTGACGGTTCACGTTCGCCGCCTGTGGGCTGCCGTCGGCGGTCGCCGCGACGAACGCTAGTTTGATCTGTAGGCCGGATAGGGTGTTAAGCCGCTATCCGGCGCTGCAATAGCCGTTACGACTGCGACACGTCCGAAACGATATGCGTTACATCATCCAGATGGCCGATCCGCGCCTCCCCTGAACGATTAAATTTGCTCTTATCAATCAACAATAACGATTGCGACGCTCGCTTAAGCAGCAGCGATTTGAACTCGGCGTTCACCGTATTTGAGTCCCAGAGCGCGCCGTCGCTGTCGATGCCCTCGCAGGAAAAAATGAACAGGTCGATCTCCAGCGCTTTGAGCTGTGAGATAAGCGACGCGCTGACGTAGCAGCCGTATTTCCGCTGGAGCGTACCCCCGGAGCAGGTAAGCTGAATATTCTCTCGCTTGCTGAGCTCCTGGCAAATCGGCTGGCTGTTGGTAAAGACGTGAAGGTTGATATCCGGCAGCTGACGGGCCAGATACCAGCAGGTGGAACTGGCATCAAGGGCGATAACCATCCCCTCTTCTATCCACGCAAGCGCCTCGCGGGCGATGTCCGCTTTGTGCGCGTAGTGGCTTTTCAGACGGATATGAAAAGGGTCGCCGCTGTCACGGCTTTGCCGATGAATGACTTTTGCCCGACCGTGGTTACGCAGCACTTTCCCCTGGGACTGGAGCTCGCTGAGATCGCGGCGAATGGTTTCTCTGCTGACGTTAAGCTGTAGCGATAAGGCTTCGGTGGTCAGGCTGTTATGGTTAATGAGCAGGTCTAGTATCGCTTGCTGTCGTGCCGCTTTCATTTTTCTCACCCTGGCGTTCGCTGAGCGCCCGCATCAGACGGGCGCTCCGGCATGAGATTACGGCGTTACTCCTTTTTTTAAAAGAATATTCCCGTACTTAGCGCGCTCACCTGTGATAACGATCGCAAAGGCTTTTTGCGCCCGCTCGTAGAACGCAAAGCGGTCGATGCGGGCGATCTCCGGGCAGGGCGCGGGGCCGGAAAGCGCCTCGCGATAGCGCGTTTCTACCTGAGGGTCGAGGGCGTCGCCTTCCACGGCGGCCATCATCACCAGCGGCGGAGCGTAGCTGTCTAACTCAAACAGCGGAATAATCGCCTGCAGCAGGTCGCTCACCCGCAGGCCGTCGGCGCGAACGACCTGTGGGCCCATGCTGTGGGCCGGGAAGTGGGCATCGGAAAAAATAATCTCATCGCCATGCCCCATTTCCGCCAGCACTTTGAGGAGGTCCGGGGAAATCAACGGGGAAATCGTTTTTAGCATCTCATACTCCCTCAATCAGTTCGGGTTCGGTTTGCGGGTAAAAGTAACGATACCGGTAGCTCACCTGCGCTCTGGCCTGCTCCGGGCTGCTGAATTCACCGACGCCATACCAGCCAAACATGGCGGCGCCGGCGACGGTGGTTTCGGCGTCATCGAGTACTTTAATGGGGATCTCCAGCCTGTTGGCTTTGATCTGATTCCACAGCGCGTTGCGGCTGCCGCCGCCGACCAGCAGCAGCTCGCTGGCTTTGAAGTGGCCGATTTGCTGCAGCGTTTGCAGATTGCGCGCCAGCTGTTCGGCTAATCCTTCCAGCGCGGCGAGGTAGAAATGACCGCGGGTGGTATTCAGCGTTATGCCCTGCCAGCCTGCGGTTGGGCTGGATAGCAGGTCGCACTGCATCTTCACCTTCTGAGCGCCGCGGGGGAGGGCCCGGGCCTCTTCAATCAACGTTTGCCACGGCGTTTCAGGCGTCCACAGCAGCTGGCGTATCCATTCCAGCACGCCGGAGGCCAGCCACTGCATGCCGGGGTTATAGCGTCCCGGCTGACAATCCAGCTCGCAGGTGGAGCCCGCATAGTGGCTGAGCAGCGACGTGTCCACCTGGGCGCTGCGCACCATCAGAATTTCCCAGGTGCCGGACGACAGCACCGGTTCATCCTGCTCCGCGCCCGCGCCAAACAGCGCGAACTGGGTGTCGTGCCCGGCGGAGATAACCGGAATGCCGACGGCTAAACCCAGCATTTTCGCGGCATCGCTCCGCAGCGTGCCAATCTGCTGGCCCGCTTCAACGAGCCGGGGAAACAGGCGGCGCGGCAATCCCGTGGCCTGCAGAATCTGCGCGCTGAAATCCCGCTGGTGGATATCCAGCATCTGGCTGGTGCCCGCCATGGTGATATCGGTCGTGAATTCGCCGGTCAGACGCTGGTTGAGAAGCGAGGAGATGAACAGCCAGGCGTGGGCCTGCTCCAGCAGCTGCGGGTGGTTCTCTTTCAGCCATATCAGCTTATACAGGGTGTTGAAACCAAATGCGCCGACGCCGGAGATCTGCTGGAGCTGCTGCGCGGGCATAAAGCGGCCGATATTGTCCATCACCGCCGCGGTACGCGGACATTTCCAGCTGATGACCGGATAGAGCAGCTTGCCCTGTTCATCCACCAGCGCGCCGTCGACGCCGAAGGTGGTGACCGTGATGCCGCGAACCGTGCAGGATGAGAGCGGGTCGGCAATTTGCCGACAGCATTCGGCGAAGCGTTGCAGGATCGCCTCCAGCGACCACTGGTGCCAGGCGCTGTTCTCCACGGCGATATCGCTGGCGTTGGCCGTTGCGGCGCGGGCGATAATGTTCCCCTGGCGGTCAACGGCAATCGCCCGTACGTTAGTGGCGCCGCAGTCGAGGACCAGGATGACTTCATTCTTCATAATCTCTCCCGAGACGTTGCCGGATGGCGGCGTAAACGCCTTATCCGGCCTACGGGACGGTATCATCCGTAGGCCGGATAAGCGCAGCGCCATCAGGCATTTTTAACGTTTATACAGCGGGCCGTAGTTCTGGCAGGCGCGGTAATCCTGGCCTTCGCTATCCATCCCGTGCGCAGACCAGCTGGAGGGGCGGTAGATTTTCGCCTCTTCTACGTTATGCATGCACACCGGGATCCGCAGCATCGACGCCAGGGTGATAAAGTCGGCGCCAACGTGGCCGATGGTCAGCACGCCGTGGTTAGCGCCCCAGTTCGCCATCACCGAGTAGACGTCGGAGAACGGGCCTTTACCGGTCAGGCGCGGCGCAAACCAGGTGGTGGGCCAGGTGGAGTTGGTGCGGGCATCCAGCTGGTCATGCATCGCTTTCGGTAGCTCTACGCTCCAGCCTTCGGCAATCTGCAGTACCGGGCCGAGGCCTTTGATGATATTTACGCGGGTCATGGTGAACGGCACGCCGCCTTCGGTCAGGAAGCGGGAGGAGAAGCCGCCACCGCGGAAATATTCATGAATCGCCGGGCACCATTCGGTGGCCGCGAGGCAGGCGTCGGCTTCCTGCTGGCTGATTTCCCAGTGCGGCTTCATGGTTGGCTTGCCTTCCGCATCGCGCTGTTTGCAGGCGCCGTCCAGCGCCGCTGAACCGGAGTTGATCAAGTGGATAATGCCGTGTTCCGCCAGTCCGGTGAGCGGTTGGCCGGTGACGCGTTTAACCGCGTCCGGCGACCAGTAGGTGCGCACGTCGGCAAACACCTGGGCGGTGCCGGTCAGCTGGTGGCCCATCAGCATCGCCACGCCGTTGAGGCTGTCGTTTTCCGTGGCGACGACGAAGGGTTCGCGTACGCCGTTCCAGTCGAACGAGCTATTGAGCAGCGCTTCGGCGGTATCGCCGTTAGGGTATTGATCGGTCCAGTGGCGCTGGCCCTGGAAGCCCGCGGCGATGGCGTTGTAGCCCAGCGACTCTTCGACCAGCCCTTTTTCCGCCAGCTTCTTGTTGCCCTGCATCATATCGCGGATGCACATCGCCATCAGCAGGCTCTCTTTCAGCACCGCGCGGCTCTGTTCGGCGTTGCGCTTATACTGCTGCGCGTTCTGGTCTTCGCCGTAGCGGAAGTTTTTATCCGCCCACGCCAGCGCCATTTCCAGCTCGCTTTCATCATAGATTTTCTGGTCGATGCGGCGGCGCAGCTCGGTCATGTCCACCGCCTGCACTTTCATACCGAGCCAGGACTCGAAGAAGTTGTGATCGACGATAGAACCGGCGATCCCCATCGACACGCCGCCGACGGAAAGATAGCTTTTGCCCTTCATGCTGGCCACCGCTAAGCCGGCGCGGGCAAAGCGCAGCAGTTTTTCTTCGACATCCGGCGGAATAGAGGTGTCGTCGGCGTCCTGCACGTCGTGACCATAAATGGAGAACGCCGGAATACCCTTCTGACTGTGGGCTGCCAGCGCTGCCGCCAGGTAAACCGCGCCGGGGCGTTCGGTGCCGTTAAAGCCCCAGATGGCTTTTGGCCGCAGCGGGTCCATATCGATAGTTTCGCTGCCGTAGCACCAGCACGGAGTCACGGTAATGGTGACGCCGACGTTCTGGCTGCTGAATTTCTCCTCGCAGGCGGCGGATTCCGCCATGCCCGCAATGCAGCTGTCGGCGATGACGCACTCAATCTGCGCGCCGCAGGCGTGACGCAGTTTTTCGGCGATCAGCGCGGCGGTGGCTTTCGCCATATTCATGGTTTGCTCTTCCAGCGACTCGCGCACCCCCATGCGGCGTCCATCAATCACCGGGCGGATGCCAATTTTCGGTAAGCTGATTTTTTTCATTCCAGATTCCTCACGTTATTCGGATAAATGTTTAGTTAGCTGCCGTTTGCGAACGGAAACGGGCAAAGATGAAGATGACGGCAAAGCACAGCGCCGGGACCAGCTCCGCGGTGGGGATGTTGCCGGCGGCGTCGCTGACAAAGCCCATCACCGGGGTGACAATCCCGCCGCCAATAATGGTCATGACGATAAAAGAGGAGCCGTATTTGGTGTCCTGGCCCAGGTTTTTGATGCCCAGCGAGAAGATGGTCGGATACTGAATCGACATAAAGGCGCTGCACAGCGTCAGGGCCAGCAGACCCACGTGGCCGCCGGTGAAAGCGGAAATCAGGCACAGGATCATCGAGAGCAGGGCATAGGCTGCCAGCACTTTATGCGGCGCGAAGCGGCTGATGAGCCAGGTACCGGAGAAGCGGCCGATAAAGAAGCACACCATCGTGCCGGTCAGATAGTTGGCGGCGAAACCGGGCGTCATGCCGGGGATCTCTTCGATAGCGTAGCGAATCAGATAGCTCCAGCAGGCGGTTTGCGCGCCGACGTAGCAGAACTGCGCCAGCACCGCCCAGCGCCAGTGGCGAACGCGGACCAGGCGAGCAAGGGAAGCGGAGAAGGAACTCTGGTTGGCGTCACTATGGTCGTCGCTCTGCAGGGCCGGAAATTTGGTCAACATAATCAACAGAGCGACCAGTAAGACAACCGCGACGATGATCATATACGGGGTTTGCACCGAGAGCACCAGGCTGTGTTTATAGGCGCTAAGCTGCTCCGGAGCCATTTTATCGAGCACATCCTGCGATTGATGCGGCACATTAGACAAAATGAGACTTTGCCCAAAAACCACCGCAATAATGGCGCCAAACGAGTTAAACGTTTGGGCAAGATTAAGCCGGAAGTGACCGCCGCTTTCTGGTCCTAAGACGGTAACAAACGGGTTTGCCGCGGTTTCTAAACACCCTAAGCCTGCAGCAATAATAAACAGGCCAATCAGGAATAAGGTGTAATTCATAACTTCAGCGGCGGGCCAGAATAGCGCGGCGCCAAAAGCATATAAGAACAGTCCGGTAATAATGCCGGCTTTATAACTTAACTTTTTCATCAAAATTCCGGCCGGAATGGGAATGACGAAATAGCCGAAATAAAAGGCGGATTGAATCAGTCCAGCCTGGAAGTTGGTTAAGGTAAAGGCTTGTTGAAATTGTGGTAATAAAATATCGTTGAGATTATTTGCGACCGCCCAAAGAAAAAACAGCGAGCACAGCAGGGCGAAGGGAATAATGTAGCGCTTGCTTTGCCCTGTCTCTACCGCACGAAAACTCTGCGTTTGTATTGTTGTGTTTCCCATAGCATCCTCATTGGTTCAGAAGCGTGTTCAGCAGCCGGCTTATGCCCACCAGACCGCAAAAATCAGGCGAGCTCTTGTGACGACATCAACAGTGAAATAAACATCACGGAGTGAACTCATGAATTCATTTTCAAATTAAAAAAGCCTTTTAATATGATAGCGGTCACACTTCGTATCCACTCGGTGGTTTTATGTGATTATCATCACTTTAATAATCAGAAAAACATGACCGTTTGAGAAAGTTAATTGTAAAACCCACAGGGTCGATGACCGATTTATTTTATTATGTGGAAAACGGGCAGTTGTTAAAACTATCAGTAAAATGCCCGTTTTTAAATCTATTAGTAAGAACGGGCATTTTTCAGAAAGCAAAAATCAATGAACGGTTGTTTTTATACTGAAATAAGTGAGAGGAATCACAGAACCGGCGGATGTAAATTCCTTTCTGCTTATTCGGGATGATGATGGTGAGTAATTATTTGAGCTATTCAACAGCGTCGGAGCGTCATCTCCGGCGAGCCGTCTGTTGTCGCATTGCGCATCATAAAGAGAGGTAAAGAATGGAACGAAATAGACTGGCCCGGCAGATTATTGATACCTGCCTGGAAATGACCCGCCTGGGGTTAAATCAGGGAACCGCCGGTAACGTGAGCGTGCGTTATCAAGGGGGGATGCTGATCACGCCAACGGGTATTCCTTATGAAAAGCTGACGGAAGCGCACATTGTGTATATCGATGCCGAAGGTCAGCATGAACAGGGCAAACTGCCGTCCAGCGAGTGGCGTTTTCATATGGCGGCTTATCAGACGCGGCCTGATGCTCACGCGGTGGTACATAATCATGCGGTTCACTCTACGGCGGTGTCGATCCTCAATCGTCCCATTCCCGCCATTCACTATATGATTGCGGCGGCGGGCGGCAACTCTATCCCCTGTGCGCCCTACGCCACGTTTGGTACCCGCGAGCTGTCTGAGCATGTGGCCGTGGCGCTGAAAAACCGCAAAGCGACGCTGCTGCAGCACCATGGCCTGATCGCTTGTGAAGAGAATCTGGAGAAGGCCCTGTGGCTGGCGCATGAAGTTGAGGTGCTGGCGCAGCTTTATCTCAGCACTCTGGCCATCACCGACCCGGTGCCGGTTCTTGGCGACGAGGCCATTGCTATCGTGCTGGAGAAATTCAAAACCTACGGATTGCGTATCGAAGAGTGATGCCGTAAGCGAAGGCTTCTGCCGGCTGCTTCCGGGAGATGTGCTGGGCTGATACCCCGGCGCTGTTATTCCCCGGCTTGCGCTGCGCTTAGCCGGACTACGGGCTGTCCCTCTGTGCTTTGCTCCCGGGGGCGGCGCTTGACGCGCCTTGCCCGGGCTACGGGCTCACCGTCGTCTGCGGTAGCCCGGGTAAGGCGTAAGCCGCGACCCGGGGAATGCGCTCACCGTCTGCGATCCGGTAGCCCGGATAGATGCGCAGCATCACCTCCGGGGAAATGGTGCCACGCTGCGCGCTGCTCCCGGGGGCGGCGCTTGACGCGCCTTGCCCGGGCTACGGGTGCGCCACCGTCTGCGGTCCGGTAGCCCGGATAGATGCGCAGCATCGCCTCCGGGGAAATGGTGCCACGCTGCGCTCTGCTCCCGGGGGCGGCGCAGGGCGCCTGCCCGGGCTACGGGTACGCCACCGTCTGCGATCCGGTAGCCCGGATAGATGCGCAGCATCGCCTCCGGGGAAATGGTGCCACGCTGCGCTCTGCTCCCGGGGGCGGCGCTTGACGCACCTTGCCCGGGCTACAGGTATTCAGCCGTCTGCGGTAGCCCGGGTAAGGCATAAGCCGCGACCCGGGGAATGCGCTCACCGTCTGCGGGCCGGTAGCCCGGACAGATGCGCAGCATCGCCTCCGGGAAGCCGCGCGCACCGCGGCCCGGCGCTACCGGGCCAGCCGCAGCTGCTGCAGGTTGCCGTCCAGCTGTAAATCGGTTTGCAGGCGCGCGATGTCCCGGCAGGTGAAGGCCATCTCTTTCTGTTCTTCCAGCTTCTTGCGCCACTTCTCCGGCACGTCCGCCAGCCGCGCGTAGATCCCTTCCAGATCCTGAAAATCGGTTAACAGCTGGGCGGCGCTTTTCGGCCCAATGCCCGCCACGCCGGGAACCTTTGAGCTGCTGATGCCCGCCAGCCCCCAGTAGTCAGGCAGCTGTTCCGGCGTCACGCCAAACTCTTTGGCGATAAACGGCGCATCAAGCCAGCGCTTCTGAAAATAGTCGCGGATGCGGATCGTTGGCGACAGCAGCTGGCAGTAGCCTTTGTCGGTTGAAACGATGGTTGCCTGATGGCCGGCCTGCGCCACTTTGACCGCCAGGGTCGCGGCAAGATCGTCGGCTTCGCTGCCGCTGAGCGCCCAGCAGCGAAACCCGCGCTGCTCAAACGCCGCCCGCAGCGCCGGCATTTCCGCTTCGAGGGTCTCCGGCATCGGCGCGCGCCCGGCTTTATAATCGGGCAGACGCTGATGTCGCCAGCCGTGGCCGCGGTCTTCATCATCAAATACCGCCACCACGTGGGTTGGCTGGCTATGGACCACCAGCTGTTCAAGCGCATGCAGGCAGGTGTCGACGCAGGGTGACCCCTGCACCGCGTGGATGCGGCGAATCAGATTAAGTGCGTCGACGATTAACAGATGAACGGCCACGGATATCCTCATAAATAGGCTCTTATTGCAGTGCCTTTCAGGGTAACATCGCCGCGCGGATGAGGCTATTGGCGCCAGGGAAATCAGGAAGATGACTCGCAGTTTCCGGCTAATCAACGTGCATCAGCAGGCCGAGATCGCTATTGGTGGCTTCGCCGTACCAGACCGCCTCGCGCACCGAAACCGGTTTGTGGATAAGCCCCAGGGCGTAAAAGCGATCGGCGATACTTTGTTGGGCGCGAATCACGTTGAGATCCATCGGCCGCGGACGATGGCTGCGGCGCGATAAGGCGCGCGTCAGAGAGGCGGCGTTAAGCCCCAGCTCGGCGGAGAGCAGTCCGGCGGCTTGCTCCCGGTGCTGGTCAATAAACTGGCCGGTCTGCGCCAGCTCGGCTAACAGGCGCTGCATGATATCGCTATTGCGGCTGGCGTAGTCGCGGCGCGACAGGTAGAACTGGTGGTTATTGACGCGCCCCTCGCCGCTGGCAACAACCCGTAATTCGCCGCTATATTCCGCGTCGCTGAGCAGCGGATCCCACATCATCCAGGCGTCCACCGCCAGGTAATCGCTGGCGGTCAGCGGATATTTCGGCGGAATATAGACCACTTTGACGTCGTTTAATGCCAGCCCGGCCTCTTCCAGGATATGCAGCAGCAGCCAGTGCACGTTAGAGCCCTTATTCAGCGCGATACGCTTGCCGCGCAGGTCGGCAATGGTGCGAATGTCGCTGTGCTGCGGGACGACCATCGCCACGCTTTGCGGAGCGGGCGGTTCCCAGGCGACGTAGACCAGCTCGCCGTTACTCGCCTGAGCGAAAACCGGCGGCGCTTCGCCGGTGGTGCCAAAATCGATCTCATCGCAGGCGAGGGCGTGCAGCAGCTGCGGCCCGGCGGGGAATTCGCTCCACAGCACGCTGACGCCGCGGCTGGCAAAGGCTTGCTCGAGACTTTGCCGCGCTTTCAGAATGCCAAGATTGCCGAAGCGCTGGAAGCCGATGCGCAATTCCCGGTCGCGAGAGACGCTGTTGACCGCCGCGCCGAAGAGAGGCTCCTGACGGCGGCGGCTTTTAATGATGCCAAAATTGGCCAGCTGCGTGCGCAGCGTGTGGCGGCTAATACCGAGCAGCGCCGCGGCCTGGCTTTGATTATCGTCACTGTGGGCCATCGCGCCGCGTATCAGCGCCCCGGTGACCCTTTCCCACAGCGGCTCGCCCGGCAGGGAAAGCTGACGACGAATAAAATCGTCGAGCTCATTATCGCCCGCCGCCGAGGGCTCATTGTTCAGCGTCGTCAGCCGCAGCTGGGCGGGGCCGATCTCCTCTTCTTTACTCAGCAATACCGCGTTATGCAGAGTGTTTTCCAGCTCGCGAATATTGCCCGGCCAGGGGTACTCCATCAGCCTTGCCAGCGTCTCCGGGGCCAGACGACGAGCCGGGCGGCCCAGGCGGCGGGCGTAGAGCGAGAGAAAATGGTCCGCCAGTACGGGAATATCCTGGCGACGCTGGCGCAGCGGCGGCAGCGGGACGAGGGCGATATTCAGGCGATAGTAGAGGTCTTCGCGGAAACGACGCTCGCGGATGGCCTGCATCAGGTCCACGTGGGTGGCGGCGATCACCCGCACGTCCACCTTAATGGCCTTGCGCGAGCCTACGCGGGTGATTTCGCGCTCCTGCAGAACGCGCAGCAGTTTGACCTGAAGCGGCAGGCTAAGCTCGCCGATTTCATCGAGCAGCAGGGTGCCGCCCTCCGCCGCCTCGAACCAGCCGGGATGGCCTTGTACCGCGCCGGTAAACGCCCCTTTTTCATGGCCGAACAGCTCCGCTTCCGCCAGGCTTTCGCTGAGCGCGCCGCAGTTGACGGCCAGAAACGGCCGGTGGCGGCGCGGGCTATGGTGATGCAGGTAGCGGGCGACGACCTCCTTACCGGTGCCGGTTTCGCCGACAATCAGCACGGTCGCCTCGGTGGGGGCCAGTTTATCCAGCAGGCTCTGAAACGCTTTTGACGCCGGGTCGATCAGCGCGGGCGTAGAGGATGGAAATTCAGGATTCAGCATGGTGACCTCCGGTATTTGATGCCCTGAAGTTATCCTGTGCCGGGGACGGAAACCAGAGGGCTAACTCGCCGGTCTGTTGCAAATGCCGCAGTCCGGACGCATTGGCTGCGGCATTTGCAACAGCGGCGTAAGGTTCGGCTTTTTGTAACTCACTGAATTTATACTGTTAATTTTTTATTCACCATTGGCACGATTATCGCTAACACTCATATAACCAAATTAAAACAACTATTCGATAAATATCGGATATGGTTATATAGGAAATGGATAATGACGCAAAAAACCGACGATAAAATCAACGTGTTCTGGTTTCTGCCCACCCACGGCGATGGCCGCTACCTGGGCACCTCGGAGGGCGGACGCCCGGTTGATTTGCCTTACCTGCAGCAGGTGGCGCTGGCGGCCGACAGCCTCGGCTATTACGGCGTGCTGATCCCAACGGGGAAAAGCTGCGAAGACTCCTGGCTGGTGGCCTCGGCGCTGGCGCCGCTGACCCGCCGCCTGCGCTATCTGGTGGCCGTTCGTCCGGGCCTGCAGCCGCCGACGCTGGCGGCGAGGATGGCGACGACGCTCGACCGCCTGTCGGGCGGTCGGCTGCTGATTAACGTGGTGACCGGCGGCGATCCGGTGGAGAACAAAGGCGACGGTATTTTCCTCAGCCACGGCGAACGCTATCAGGTCACCCGCGAATTTCTCGATGTCTACTCGCGCCTGCTGAAAGGTGAAAAGGTGGATTATCACGGCGAGCATATCCACGTGGAAGGCGCGGAAGTGCTGTTTCCGCCGGTACAGGAAAACGGCCCGCCGCTGTTTTTTGGCGGCTCCTCTGAGGAAGCCATCGACGTCGCCGCCGATCAAATCGATACCTACCTGACCTGGGGGGAGCCGCCGGCGCTGGTGGCCGAAAAGCTGGCGATAGTGCGCGAGCGCGCCGCCGCCCGGGGCCGCACGTTGCAGTACGGGATTCGTCTGCATGTGATTGTTCGCGAAACCGAAGAGGAGGCGTGGGCCGCCGCCGATCGGCTGATTTCACACCTTGATGACGAAACTATCGCCCAGGCGCAGAAAATTTTTGCCCGTATGGACTCCACCGGCCAGGCGCGCATGAGCTCGCTGCATAAAGGATCGCGCGACAATCTGCGTATTGCGCCGAATCTGTGGGCGGGCGTGGGGCTGGTGCGCGGCGGGGCCGGGACGGCGCTGGTCGGCAATCCGCAGCAGGTGGCAGAACGCATTCGTGAATATCAGGCGCTCGGTATCACCAACTTTATCTTCTCCGGCTACCCGCATCTGGAAGAAGCCCATCGTTTCGCTGACCTGGTCATGCCGCTATTGCCGCTGGCAGGCCACGATCAGCCGAAGGCGCGTAGCGTCAATACCGGCCCGTTTGGCGAAACCATCGGCGGCGATAAGCGTCCGGTGAAACAGGTCAGCGCAAGCTGAGGAGGCGCGTATGTTACACCGATTTGTGAAGGCGGTGGGCTATGCAAACTGAACCGCACGTGGTGATTGTCGGCGGCGGATTTAGCGGTGCGGCGGTGGCGATTCATCTCCTGCGCCTGGCGTCGGTTGGCGTGCGGGTCACGCTGCTGGAGCCGCGCGAGGTGCCCGGCGCGGGCGTGGCCTACTCCACGACCGAACCGAGCCATCGGATTAACGTTCCTGCCGCGCGGATGCAGCTTGCCGGTGAAGAGGAGGGCGCGTTCGATCGCTGGTACCGCAGCCAGCCCGCCTTTGCGGATGACCCGCATGCCCTGCTGGCAGACGGCGCGGTCTATCCGCAGCGCGGTCAGTTTGGCCGCTATGTCGCCCAGCGTTTCGCCGAGGAGGCGCGCGCCAGCGGCGGGCGGCTGACGCATCTGCGCGAGCAGGCGCTGAGCGTTAATCATGGTGAAGTTGTCACCGACGGCGGGCGTCGGCTGCAGGCCGATCTGCTGGTGCTGGCCATCAGCCATCCGCCGCCGTCGCTGCCGTCGCTGGCGACGCCGTTCGCAACGCATCCGGCGCTCATCGCTAACCCCTGGCGAGCGGGCGTGCTGGCAACTATCGCCCCGGAAGCGAGCGTCGCGGTCATGGGCACCGGCCTGACGATGGCGGACACCGTCGCGACCCTGACGCGTCTGGGCCATCGGGGGCCGATCGCGGCATTTTCACGCCGCGGGCTGCTGTCCCGCAGCAACCTCAGCGGCAGTAGTGAACCCTGGCCTGGCGAATACGATCGCGGAACGCTGCGCCAGCGGCTGCGGCAAATCCGTCTGGATATCGAGCGCGCGGCGGAGCAGGGACAGGCCTGGCAGGTGGTGCTGGACGCGGTGCGTAATCAGGGGCAGAGCATCTGGCAGGGGCTGACGGTGGCCGATCGCCAGCGCTTCCTGCGTCATTTACGCAGCTACTGGGACGTTCACCGCTACCGTATCGCTCCGCAGGTCGCCGGGGTTCTTGAGCAGCGCCAGCGCGACGGCAGCCTGCGGGTGCTGGCGGCCAGGCTGACGGCGCTGGAAGGCGACGCGCAAAAGCTGGCGCTAACCCTGACGCCCCGGCGCGGTGAAACGCTGCGGGTGAGCGCTGACCACTTTATTTTAACCACCGGCCCGGCGCACGGCGGGTTGACCGACAGCCAGCCGCTGCTGCGTCAGCTGAGCCAGCGTGGGCTGATTCGCGCCGATGCGTTCGGCCTTGGCCTGGACGTCGATCCCCGCTCGCGGGCGATAGGCCGGGAAGGGCGGATTACGCCCAATCTTCTGGTTTCCGGACCCGCCGCGCGGGCGTATTTCGGAGAATTAATGGGGCTGCCGCAGGTGGCCGACCATGCCGCCGCCGTGGCCGACGAAGCGCTGCGGACCCTGGGCGTCAAACAATCCGCCCGATGTCCGGCGTTCTGAACGCCTTTTATCCCCTGATTCCTTTAATGATTATGCGCGCGTCCCGACAGCGGGGCGCGCCGTGGAGAGTGCTATGTCATCACAACGTGAAATTCGTCTGAACGCTTTTGATATGAACTGCGTCGGCCATCAGTCGCCGGGGCTGTGGGCCCATCCGCGCGACCGCTCCAGGCAGTATAAAGACCTCGAGTATTGGGTCGACCTGGCGCGTCTGCTGGAGCGGGGCAAGTTTGACGGACTATTTATCGCCGATGTGCTGGGAGTCTATGATGTGCTGAACGGCAACGGCGATGCGGCGATCCGCCAGGCGGCGCAGGTGCCGGTCAACGATCCGCTGGCGCTGATTACGCCGATGGCGCTGGTGACGGAGCATCTGGGATTCGGCCTGACCGCTTCGCTCTCTTTTGAGCATCCCTATCCGTTCGCCCGCCGTCTTTCAACCCTCGACCATCTGACCAAGGGGCGAGTGGGCTGGAATATCGTGACCTCCTACCTTGAGAGCGGGGCGCGTAATATTGGCCAGAAAGCGCAGACCGACCACGACGCCCGCTACGACTATGCCGATGAATATCTGGAGGTGGTCTATAAGCTGCTGGAGGGGAGCTGGGAGGATGGCGCGGTGCTGCGCGACAGGGAACGTAAGATCTTCAGCGATCCGCGAAAAATTCACCCGATTAACCATCAGGGGAACTTCTTCTCGGTGCCGGGGATCCACCTCTGCGAGCCGTCGCCGCAGCGTACGCCGGTACTCTATCAGGCGGGCGCCTCCAGCCGCGGCAAGCAGTTCGCCGCCGGCCACGCGGAGTGCGTATTTGTCGGCGCGCCGTCGAAAGTGCTGCTGAAAAAGACGGTGGCGGATATTCGCCGTCGCGCCGAGGAGGCCGGGCGCGATCCGCGCAGCATCCTGATCTTCAATATGCAGACGGTCATCGTCGGCGAAACCGACCGTGAAGCTCAGGCTAAATGGCAGGAGTATAAACCGTACGTCAGCTACGAAGGGGCGCTGGCTCTGCTCTCCGGCTGGACCGGCATCGACCTTGGTCAGTATCAGCCGGATCAGGTGCTGGAGTATCTGCATACCAACGCGATTCAGTCGATGGTGGAGGCGTTTTCCACCGCCGATCCGAACAGCCAGTGGACCGTGCAGAAGCTGGCGGACTGGGGATCGGCGGCTTCGGGCCGCTGGTGGTCGGCAGCCCGCAGACGGTCGCCGATGAGCTGCAGTCCTGGGTCGAAGAGACCGACGTCGATGGGTTTAACCTCGCCTATGCGGTGACCCACGAAACCTTCCGCGACGTGGTGGATTTGCTGGTTCCGGAGCTGCAAAAGCGCGGCGTGTTTAAGCAGGAGTATCGCGAGGGAACCCTGCGCGAGAAGCTGTTTGGCGCCGGCCCGCGGCTGGCTGCGCCGCATCCGGGCGCAGGCTATCGCTACGGCGCGCAGGTCGCGGTCGGAAGTGAAGAGAAGGTGAGTTAATTTTGCCGGTCCCCCTCTCCCCGAAGGGTGAGGGGCTGAACTGTGGGGCGGGAGGTTTTTCCCGGAGGCGGCGCTCGGGCTACGGATCCACCGTCGTCTGCGGGCCGGTAGCCCGGGTAAGGCGCCTGCGCCGCGACCCGGGAAGGGAAGGCTTACTGCTTATCCAGCGACCAGGTCGCGCTGCGAACATCGACTTTCACCGGCAGCAGGCCGATACGGGTGAAGGTATCCGCCAGCGCCTGCTGTTCGTTATAGACCGCAGGCGTCATACGCTCGGCACCATAAGGCAGACGCGCCAGCGTCTTCAGCCAGATAGCCTTATCCAGCCCGGTTGAGGTGGAGAGGATCCCGGCGGCATCCTCCTGATGACTGTTGGCCCATTCGCTCAGTTTACCCAGCTCATCCACCACCTGCTTTGCGGTATCCGGATAGGTGTCGGCAAATTTGCGGCTGGCCAGGTAGAAGGTGTAGTGCGGCACCAGCCCTTCGGCATTGCCAATCTGTCGCGCTTTGGCGTTCGTTTCCACTTCGGCGAGGAACGGATCCCAGATAACCCAGGCGTCAATAGCGCCGCGCTGGAAGGCGGCGCGGGCGTCAGCAGGCGGCAGATAGACCGGCGTGATATCTTTATAGCTCAGCCCGGCTTTCTCCAGCGCGGTCACCAGCAGGTAGTTTACGTCGGAGCCTTTATTGAGCCCCACGCGCTTGCCCTTAAGATCGGCCACGCTCTTAATTGCCGAGTTTTCCGCCACCACGATGGCCTCGGTTTTTGGGTTCGCCGGGAGTGGGCTAAATAGACCAGATCCGCCTGCGCCGCCTGAGCAAAGGCCGGCGGCGCATCGCCGGTGGCGGCGAGGTCGATGCTGCCGACGTTCAGCCCTTCCAGCATCTGCGGCCCGGCGGGAAATTCAATCCAGCGGACGGCGATACCCTGCTTTTTGAAGCTTTCATCGAGGGTGCCGCGATATTTAAGCAGCGCGAAGATATTAGCTTTCTGATAACCGATATTCACGGTCTCCGGCGCTTTCGCCAGCGCGGAAGCGGATAAGCCTGCAAGCAGTAGCAGCAGCGCCGGGCGGGATAATCTGAGCATGATTTGTTCTCCTTGAGCGGTTTTTCCGTAAGGTAACAAATCGTCTTTATAACTAATAAATAACTAAATTATCATTTATATAACATAAATGAAGGAGGAGGGCAGGGAAAGGAAGCCCGGCATGCCGCAGCATACCGGGAGGGGCGTTAATCGCAGGCGACAATCTTCATTGCCAGGCCGCCGCGCGAGGTTTCACGATATTTGGCGTTCATATCTTTGCCCGTTTCGTACATGGTCTCGATGACTTTATCGAGGCACACCCGCGGCTCGCTGGTGCGGCGCAGGGCCATACGCGCGGCGTTGACCGCCTTGACCGCTGCGATAGCGTTACGCTCGATGCACGGCACCTGCACCTGGCCGGCAACCGGATCGCAGGTGAGACCGAGGTTGTGCTCCATACCAATTTCCGCCGCGATGCATACCTGACCCGGACTGCCGCCAAGCAGTTCAGCCAGACCGGCCGCCGCCATTGAACAGGCTACGCCGACTTCACCCTGGCAGCCCACTTCGGCGCCGGAAATCGAGGCGTTCATCTTATAGAGCGAGCCAATGGCGCTGGTGACCAGCATATAGCGCGCCAGCGAGTTGGCGTTCACTTTGCGGATGAACTTGTCGTAGTAGGCCAGCACCGCAGGTACGATACCGCAGGCGCCGTTGGTCGGCGCGGTCACGACGCGTCCGCCGGCGGCGTTCTCTTCGTTAACCGCCAGGGCGAACATGTTAATCCAGTCAACGACCGCCATCGGGTCGCTGTTGGTGTTGTCCTGGCTTACCAGCATCCGGCGCAGCGCGGCGGCGCGACGCGGCACCCGCAGCTTGCCCGGCAGAACCCTCGGTGGTGATGCCGCGCTCAATTCCGCTGCTCATCACTTCCCAGACCGCGGCAAAATGCTGCTCCAGCGCTTCTTTACTGTGCAGCGCCAGCTCGTTTTGCATCATCAGACCGGAGAGCGATAGCCCGCTTTCGCGGCAGTGGCGCTGCAGATCGGCGGCGTTTTTATACGGATAAGGTACGGCGACCGGCGCTTCGCGGGTCACGCCGAAATGGTCTTCATCGACGATAAACCCGCCGCCGATGGAGTAATACGTCTGGCTGTAGAGAACCTTCTCGCCGCCGAGGGCGGTAATACGCATGCCGTTTTCATGCCGCGACAGGTTGTCGGCGTGGAAATTCATGCACTGATCGACCGGGAACGCCACTTCCTGCTGGCCGTTTGCCAGCATCAGGCGGCCATGGGTGTTGACGTCCTGGATAAAGCCGGGAATCGCGTCGATGTCGACGGTATCCGGCAGGTTGCCCGCCAGGCCCATAATAATCGCGATATCGGTATGGTGGCCTTTTCCCGTCAGGGAAAGGGAGCCGTAGACATCGACGACGACTTTGGTTACCTCGGAAAGCAGCCCGCGCTCAATAAGATCGTCCGTGAATTGTTTGCCCGCTTTCATCGGTCCAACGGTGTGGGAGCTGGAAGGGCCAATGCCGATTTTAAAAATATCGAATACGCTGATCATGATGCATCCAGTGCTGTCGGGAGCGCCGCCGTCAGGCGGCGCGGGGGATATTAACTAAACAGAGAGTAGAAAATCGCGGAGATAGCAATCAGGCCCATAATCACCACGAAAACGTTGCTGACGTGGCCGCTGTATTTACGCATCGCCGGGACTTTCTGAATCGCGTACATCGGCATCAGGAACAGAATCATCGCGATAATCGGGCCGCCCAGGGTTTCGATCATCCCGAGGATGCTGGGGTTCAGCGTCGCCACAATCCAGGTGGTGACCAGCATGAACAGGGAGGTGATTTTGTTCAGTTTATTGATTTCGATGGACTTGCCTTTACCGCGCAGGGATTTAATCACCATGCCGTTAAAGCCTTCGCGAGCGCCCAGGTAGTGACCAAGGAAGGATTTAGTGATGGCGATCATCGCAATGATCGGCGCCATCCAGGCGATGATCGGCGCGTTAAAGTGGTTCGCCAGGTAAGACAGAATCGAGATGTTCTGATCTTTCGCCGCCGCCAGATCCGCCGGGGAGAGGCTCAGTACGCAGCTGAAGACGAAGAACATGACGGTCAGCACCATCATGATGTGCGCGCGGGCCAGAATGCTGGAGCATTTTTCTCTGCGCCCTGGCCGTACTCTTCGCGTTTCGCGACGGCGAAGGAGGAGATGATCGGCGAGTGGTTAAAAGAAAACACCATCACCGGAATCGCCAGCCACAGGGTCATCCACAGGCCGTTGCCGGTCGCGGTCGCGCTGCTCAGGGAGAGGGTTTCCAGCGCCGCGCCGTTCCACTGCGGAATCAGATAAAAGGCCAGAATCATCAGCGCGACCACGAACGGGAACACCAGCACGCTCATCGCTTTCACAATCATCTGCTCGCCGAAGCGCACGATGGTCATCATGCCGACAATCAGAATCAGGGAAAGAATGGCGCGAGGCGGCGGCGTTATGTGCAGCTGGTGCAGCATAAAGCTTTCCACGGTGTTGGTGATCGCCACGCTGTAGACCAGCAGAATCGGGTAGATGGCGAAGAAGTAGAGCAGGGTAATCAGCTTACCTGCGCCAACGCCGAAATGCTCTTCGACCACTTCAGTGATGTCTTCGCCCGGATTCTTACCGGACAGCACGAAACGGGTCATCCCGCGGTGGGCGAAGAAGGTCATCGGGAAGGCCAGAATCGCCATGATGATCAGCGGGATCATGCCGCCGACGCCGGCGTTGATCGGCAGAAACAGGACGCCCGCGCCGATAGCCGTGCCGTACAGGCCCAGCATCCACATGGTGTCCGTCTTACGCCAACCGCTACGGGTAGCATCCGAAACGATGGTGCTGGTTTGAGTGGTTTCCATCTGTATCTCCTGGAGGAAGCAACAAAATCTATTGAATAAAAAAGACCAAATAATATGAAATTCGTTTGTTTACGGTTTTTTAGGCATTTTCTCCGTAACAATTGGTGCGGGAAGATACATTTATATGGTGAATGCATCAGTGATCGCGATCTCAAATGCAATAATCCACTTTAAATGTAAGCAATTTTAGTCCAACAGCCTGTTTCTGGTGATCAGCCAGAGATTTGTGGCGCGGAGGCTATCATTTTCAGCATATGAGAGAATAGTGGCGCGACGTAATAACGAGGTTTTTACTGTAAAAATGCGAAGTTCTCGACGTTTTTACGTTAAAAGGCGTTTTTCCTGGTGATATTTATTGCAGTTTTTGGAAACGCAAACGATTGGCTTTTGTAAAGGCGATGCTAAAAATTCATAAAAGGAATGATTTATCTGGAAAGCATACGGGCGAATGGAGAAGCGAAAAAGCGGGGAAAGAGTGCGGCCCGGGCGGGGAAATAGCCCGGGGCTTAAGCCGCCGCCCGGGAGAAGAGGAGAAGAGAACTCAGGAACAGATTTCGTAGCAGGATGTATGTGCCGCCCGGCAGCTTCATACGATGCTGCGCCACAAAGCCCTGCAGCAGATCGTCCATGCGGCGCATCATTGCCGGGTCGCCGTGAATCTTATACGGGCCGAATTTCTCGATAGCCTGGATACCCACCTCTTTAACGTTACCGGCGACGATACCGGAGAAGGCGCGGCGGAGATCCGCTGCCAGCACTTCCACCGGCTGGTCCGGATAGAGTTTAAGGTTGGCCATATTCTCATGGGTCGGATCGAACGGCATCTGCAGGTCCGGCGCAATGCGCATCGACCAGTTGAAGCTGTAGGCGTCGCCGGTCTCGCGGCGATTCTCTTTCACCATCGGCATCGCTTTTTTCATCTGCCGGGCCACTTCCGCGGCGTCGTCAACGATAATGCGATAGTGACGACGGGCGGCTTCACCCAGCGTATGGACGATAAACTCATCCAGCACGCGGAAATAATCGGCGCTCTCTTTTGGCCCGGTGAGAATCAGCGGCAGAACCTGCGACTTGTTCGACGGGTGCATCAAAATGCCCAGCAGATAGAGCAGCTCTTCCGCCGTGCCCACGCCGCCCGGGAAGATGATGATGCCGTGGGCGATGCGCACGAACGCCTCCAGGCGTTTTTCGATATCCGGCATGATGATCAGTTCGTTCACCAGCGGGTTCGGCGGCTCGGCGGCGATAATCGACGGCTCGGTCATACCGATAAAGCGGCTGTCTCTGTAACGCTGCTGCGCGTGGCCGACGGCGGCGCCTTTCATCGGTGCTTCCATCGCGCCCGGTCCACAGCCGGTACAGATATTCAGTTCGCGCAGGCCCAACTGGGTGCCGACGCGGCGGGCGTACAGATATTCGTTTTCGTTAATCGAGTGGCCGCCCCAGCAGACAATCATGTTTGGCGCTTCGCCGACGTGCAGGGCGCGGGCGTTACACAAAATGGAGAAAACCAGGTTGGTGATATGCACCGAGCTTTCAAGATCGAGATTCGGGAAGCGAACGGTATTGTGGATTTGGCCGTAGACGAACAGAATATCGCGCAGTACGGCAAACAGGTTGGCCTGCAGGGAACGGATAATACGCCCGTCAACGAAAGCGTCTTCCGGCGGGTTGATCAGTTCCAGCTTCACGCCGCGTTCGCGACGCAGCACGTTAATATCGAAGTTTTCAAAACGAGACAGAAGCTCCTTGCTGTTATCGGTCAGGCTCCCCGAGTTGAGCACAGCAAGCGAGCAGTTGCGAAAGAGTTGATACAGGTCACTGCTGGCGGTGCGTTTAAGCATATCCACTTCCAGCTGCGACAGCATATCCATTGAACCAAGCGGGCTAACATGTGTAATCAAGTGAACTCCTTACAGGACGATTATCGTCTTCCTGTGATTACAATAGCCCTGCTGATGGCGTTTTCACAACCTTGCGCGCGGGTTAACGCGCGCAAATTGTGAAAATGTTTACTATTGACGGGCGAGGCGACCGGTGGCCGGCACAAAATCGGTATTGCTGCGCCACGGGTTGATATCGAGACCGCCTCGTCGCGTGTAGCGCGCATAAACGGAAAGGGCTTCCGGCTGGCAGAAACGCTGAATGTCATTGAAGATGCGCTCTACGCACTGCTCGTGGAACTCGTTGTGGTGGCGGAATGACACCAGATAGCGCAGCAGCTTTTCGCGATCGATTTTCGCCCCGCGATACTGGATTTGCACCGACCCCCAGCCTGGCTGGTGGGTAATCAGGCAGTTGGACTTCAGCAGATGGCTGACCAGGGTCTCTTCGACCACTTTGCCGGCCGCGGCGTCCTGCAGGTAATCGGCGCTGAACTGGTAATTATCGATTTCAATATCCTGGTCGTCGATGCAGGTGCCGTGCAGATGAGCGACCGGCTGGCCTTCGAGCTCATCGAGGCGATACAGCGCTACCTTCACTTCTCCTGCGCACAGGCGCTGAGATCGCGCGCCAGCGTCGCCTCGACCGCCTGCCAGTCGGCAAAGCGCGTCTGGTTGAAGCTGTTGAGATAGAGCTTAAAGCTTTTTGATTCCACCAGGTTTACGGTGGTATCGCTAAGCTCCACGTGGCCCACGGCGACCTGCGGCAGGCCTTTGGCGTTCAGCCAGGAGAGCTCATACAGCGTCCAGATATCAGCGCCGTGAAACGGCAGGTTATCGGCGTGCAGATCCAGCGGGTCGCGGTTCAGGCTGCGCGGGACGCCCTGAAGCAGGCTGGCGTCGTAGGTATCGCGGTAATCGGTTGATTTTCCGAGCGTCAGGCCAGCCAGCGCCTGATGATTATCGTAAGAAGACATGTTTCACCATAGTTAAAGCGGTTACACTATATGCCAAGTGTATCCTGTCTAACGTGAAGAGAGAAACCGGTGGACCAGCAAACCGCAGAAGCGCTACAAGCATTTACCCAACGTTATTGTGAGGCGTGGCAGCAGCAGCGCTCCAGCCTCGCCGCGCAGCGAAGAGCTTTACGGTATCCCGTCGCCGTGCGTCAACGGCACGGATGATGACGGCGTTTTCTGGCAGCCGCAGCCGTTTTCATTAGCACAAAATATTGACGCGGTTGAACGGGCGCTGGAGATTGTGGTACAACAACCGCTTCATGCTTATTATACCACTCAGTTTGCTGGTGATATGCAGGCGCGTTTTGCCGATGAAACTGCCGATGAAACCATGACGCTGCTGCAAACCTGGAGCCCGGATGATTTCCAGCGGGTGCAGGAGAACCTGATTGGTCATCTGCTGGTGCAAAAGCGTTTGAAGCTGTCGCCCACGCTGTTTATCGCCACGCTGGACAGCGAACTGGAGGTCATTTCGGTCTGTAATATGAGCGGTGAAGTGATCAAAGAGACCCTCGGCACCCGAAAACGGACGACCCTTTCTCCCTCGCTTGCGAGTTTCCTTAATTCCCTTAAGCCAGTTCTGTAATCCACAGTACCCAAACTTTTGTGAGAGATCTCTTACAAGACCTGTAAGAGATCGTCATCATTTAAGCCGATCCTTCAGGGGGCGTATTTTAAGAAATATAATATTTTTCAAGTGATTAATGATTTTCTCATTAAGGATACTGACGATTAATCTTAAGATATTGTCTTAACAAGGGTTGTAAGACAGGGCGGAATCAGGGATTCTATACACATCGACAGGGAGTTGATAAACGAAGTGAACATCAGGATGATGACGCTTCTGCAGGACCCGCCGGGATGGCGTTGCAGGACAGGCTTCAGGATGAAGCACAGGATAACGCAGGATTGCGTAAAAGGACACCTCCAGGAAGGAGAACGAGAGCCGAGCGGGACGTTCGGTGGATCAGGAAGATCAGGACAGACTTAAGGATGAGTTATTTCGCATCGGGGTGGTGTGAAAGCAGGATGCAACTGTTTATGGATGAACATGGTCAGGAGACCTCAGGAAAAGTTTTCAAGGACGAGCAGGGAGCACCAATGTAGCTGGATTGCTGCAAAACGAACCGGGAGCACTGTTTTATACAGTGCTCCTTTTTTTATTTCTCGTCTGAATTTGCTATTCTGCGCCGGTTTTTAACTCACTGAGGTTTCCCATGACTCTTGACCATCGCGTGCGCGAGCGCCTGCTCGCCATTGAAGCGCTGCTGCGCGAAACGGAACACTGGCAGGATAGTGCCCCCGATAGCCGCGCGTTTGCCAGCGAACAGCCGTTTTGCCTCGACACCATGGAGCCGCTTGAATGGCTGCAGTGGGTATTGATTCCGCGTATGCACCAGCTTCTGGAAAGCGGAACGCCGCTGCCGCAGAACTTCGCCGTTGCGCCCTATTATGAGATGGCTCTGGATAATGCTCACCCCGTGCGCGAGCGGGTGCTGGCCGAACTGGTCCTGCTGGATGCGCTGTTTGCCGGCGGCGAAGCCTGATGCTGGAGATTTTATATCAGGACCAGTGGCTGGTCGCGGTGAACAAGCCATCGGGCTGGCTGGTGCACCGCAGTTGGCTGGATCGTGATGAAAAAGTGGTGGTGATGCAGACCGTGCGCGACCAGATAGGCCAGCACGTGTTCACCGCCCATCGCCTCGACAGGCCGACGTCCGGCGTGCTGCTGATGGGGCTGTCGAGCGAAGCGGGAAGATTGCTGTCGCAGCAGTTCGAGCAGCATCAAATGCAGAAACGCTATCATGCGATCGCTCGCGGCTGGCTGAACGACGAAGCGGTGCTTGATTATCCGCTGGTTGAGGAACTGGATAAAATCGCCGATAAGTTTGCCCGCGAAAATAAAGACCCGCAGCCGGCGGTGACGCATTATCGCGGCCTGGCGACGGTAGAGATGCCGGTGGCGACCGGCCGTTACCCCACGACCCGCTATAGCCTGGTGGAGCTGGAACCGAAAACCGGACGTAAACACCAGCTACGTCGCCATCTTGCCCATCTTCGCCATCCGATTATCGGCGATAGCAAACACGGCGATTTGCGGCAGAATCGCAGCGCGGCGGCGCACTTTGGCTGCGATCGGCTGATGCTGCACGCCAGCCAGCTCTCGTTAACGCATCCCTTTACCGGCGAACCGTTGGTTATTCGCGCCGGTCTTGACGACGTCTGGATGCGCGCGCTGTCGCAGTTTGGCTGGCGCGGCCTTCTCCCGCTAAATGAAAGGGTTGAGTTTGCCGACGACTGCGGTCAGGATGAAGAGATACAGGTCAATTCAGGGAGATAGTCATGGCAGAAGTCGGAATTTTTGTCGGCACGATGTATGGAAATTCGCTCCTGGTCGCCGAAGAGGCGCAGGCTATTTTGAGCGGGCTGGGGCATCAGGCGAAAGTCTTTGAGGATCCCGAGGTCAAAGACTGGGAGTCGTATAGCGGTAGATATGTGCTGGTGGTGACATCGACCACCGGACAGGGCGATTTACCGGACAGTATCGTGCCCTTGTACGAAGGCATCAAAGATATGTATCAGCCGCATTTACGCTATGGGATTATCGCCCTGGGCGATAGCACCTACGCTAACTTCTGCGGCGGCGGCTAAAGTTTGATGCGTTATTGCAGGAACAGGGCGGCACGCGCGTTGGCGAGATGCTGATGATTGACGCCGAAGATCCGGAACCCGAAAGCGTCTCTAACCCATGGGTAACGCAGTGGGCGTCGCTGCTCGATTAAAAGTTTCGCCCTCTCCCTACACTAGAGGGCGCTCCTTTTTTACTGATGTTCAATGCCAGAGCCAGATTAACGGTCAAAAGATCGTACCATTCTCCGCGTAGCTGGCTTCGGGCATTTGCCTTAAAACCTGTAATGCCAGGGCCTTTACCGGGCTATTTCACGGGGTCAAGAGAGTTGATTCACACTCCTGCCTTTTGCACCGCCGTTTCCGCCTCTGAACGCGCGCGGTTTTTCATTTCCGTGAACCATCCCCCATCTCATTAGGCATACGCCATAAATCACATTTACTCAGCCGGTGAAAGCTGTGTATTTGCACGGTGAGCCCGCCAGCCCCTCTTTTTATACTTTCCTGCCAGTTCCCAATGCAGTGCCAGATATAACGAAAACAATGAAAACACTAACACGTCATTCTGAGTACCCTACAGGTTGTGCTGTTCAGAATGAACGTAGCTAACGCTATGATTCAGGAGTGCAACAATGAGTTCATTAAGCGTCAGGCGGCGAGCGGCGCTGAAAAGCGCACCAATGCTCGCTACTGGATAGTGGTGATGCTGTTTATCGTCACATCCTTCAACTACGGCGACCGCGCCACCTTATCCATTGCCGGATCGGAGATGGCCAAAGATATTGGTCTTGACGCCGTTGGCATGGGCTATGTTTTCTCCGCATTTTCATGGGCCTATGTGATCGGCCAAATCCCGGGCGGTTGGCTGCTTGACCGTTTCGGTTCAAACGCGTCTACTTCTGGTCCATTTTTATCTGGTCCATGTTTACCCTGCTGCAGGGCTTCGTCGATATCTTCAGCGGCTTCGGCATTATCGTCGCGCTGTTTACCCTGCGTTTCCTTGTCGGCCTGGCCGAAGCGCCATCTTTCCCCGGAAACAGCCGTATCGTCGCGGCGTGGTTCCCGGCGCAGGAGAGGGGCACCGCGGTGGCTATCTTTAACTCCGCGCAATACTTTGCCACCGTTATTTTGCGCCAATCATGGGTTGGCTGACCCATGAGGTGGGCTGGTCGCACGTGTTCTTCTTTATGGGCGGACTTGGGATTATCATCAGCTTTGTCTGGCTGAAGGTCATTCATGAACCCAACCAGCATCCGGGCGTGAACCAAAAGAGCTGGATTACATCGCCGCTGGCGGCGCGCTGATCAACATGGATCAGGCGGCGGCCAAAGCTAAGGTGCCGTTTAGCGTAAAATGGGGGCAAATTCAAGCAGCTGCTGGGCTCCCGCATGATGATTGGCGTCTATATCGGACAGTACTGCATTAACGCTTTAACCTATTTCTTTATCACCTGGTTCCCGGTTTATCTGGTGCAGGCGCGCGGCATGTCCATTCTGAAAGCCGGTTTTGTCGCTTCGGTGCCGGCTATCTGCGGCTTCGCGGGCGGCGTGCTCGGCGGGATTATTTCCGACTGGCTGATGCGTCGTACCGGCTCGCTGAACATCGCGCGTAAAACGCCGATCGTGATGGGGATGCTGCTGTCGATGGTGATGGTGTTCTGTAACTACGTCAACGTGGAGTGGATGATTATCGGCTTTATGGCGCTGGCCTTCTTCGGTAAAGGCATCGGCGCGCTGGGCTGGGCGGTCATGGCGGATACGGCACCGAAAGAGATCAGCGGGCTGAGCGGCGGTCTGTTCAACATGTTCGGCAATATCTCCGGCATCGTGACGCCGATTGCGATTGGCTACATCGTTGGCACCACCGGTTCGTTTAACGGCGCGCTGATTTATGTGGGCGTCCATGCGCTGGTGGCGGTGCTGAGCTATCTGGTTCTGGTCGGCGATATTAAGCGTATTGAACTGAAACCTGTGGCAGGACAATCATCATGACAACGCAATCGAGCCCCGTTATCACGGACATGAAGGTTATCCCGGTAGCCGGGCAGGACAGTATGCTGCTCAATATCGGCGGTGCCCATAACGCGTACTTTACCCGTAATATCGTGGTGTTGACCGACAGCGCCGGCAATACCGGCGTCGGCGAAGCGCCCGGCGGCGAGGTGATTTATCAGACGCTGGTGGAGGCGATCCCGATGGTTTTGGGCAGGAAATCGCCCGCCTGAATAAAGTGGTTCAGCAGGTGCATAAAGGCAACCAGGCCGCGGATTTTGACACCTTTGGTAAAGGCGCCTGGACGTTCGAACTGCGGGTGAACGCGGTGGCGGCGCTGGAGGCTGCGCTGCTGGATCTGCTGGGCAAGGCGCTCAACGTGCCGGTTTGCGAACTGCTGGGGCCGGGCAAGCAGCGCGATGCGGTGACCGTGCTGGGCTACCTGTTCTACGTGGGCGATCGTACGAAGACCGATCTGCCCTATCTGGAAAGCACGCCGGGCAGCCACGCGTGGTATCGCCTGCGTCATCAGGAAGCGCTGAACAGCGAGGCGGTGGTGCGGCTGGCGGAAGCCGCGCAGGATCGCTACGGTTTTAAAGATTTCAAACTCAAGGGCGGCGTGCTGCCCGGCGAGCAGGAGATCGAAACCGCCCGCGCGCTGAAGAAGCGTTTCCCGGATGCGCGCATTACGGTCGACCCTAACGGCGCCTGGCTGCTGGATGAAGCCATCGCCCTGTGCAAAGGGCTGAACGATGTGCTGACCTACGCCGAAGACCCTGCGGCGCCGAGCAGGGCTTTTCCGGCCGCGAAGTGATGGCGGAATTCCGCCGCGCCACCGGTTTGCCGGTGGCAACTAACATGATCGCCACCAACTGGCGCGAAATGGGCCATGCGGTGATGCTGAACGCCGTGGATATTCCGCTGGCCGATCCGCACTTCTGGACCCTGTCCGGCGCGGTGCGCGTGGCGCAGCTGTGCGATGACTGGGGCCTGACCTGGGGCTGCCATTCCAATAACCACTTTGATATTTCACTGGCCATGTTCACCCACGTCGGCGCGGCGGCGCCGGTAACCCCACGGCCATTGATACCCACTGGATTTGGCAGGAGGGAGATTGCCGCCTGACCAAAAATCCGCTGGAGATTAAGCACGGAAAAATTGCTGTTCCGGACGCGCCAGGACTTGGCGTTGAGCTGGACTGGGAGCAGGTACAGAAAGCGCATGAGGCGTATAAAAAGCTGCCCGGCGGCGCGCGTAATGACGCAGGCCCAATGCAGTACCTGATCCCCGGATGGACTTTTGACCGTAAACGCCCCGTTTTCGGCCGTCACTGATTTGAATAAGGACTAAATTATGAGCGCACAATTTTCGACCCCCGTTGTTTCTTCTATGCAGGTCATTCCGGTCGCGGGCCACGACAGCATGCTGATGAACCTGAGCGGCGCGCACGCCCCGTTCTTCACGCGCAATATTGTGGTGATCAAAGATAATTCCGGCCATACCGGCGTCGGTGAAATCCCCGGCGGAGAGAAAATCCGCACCACCCTGGAGGACGCGATCCCGCTGGTGGTCGGTAAGACGCTGGGTGAATACAAAAACGTGCTGACCGCCGTGCGCAATACTTTCGCCGACCGCGACGCCGGTGGACGCGGTTTGCAGACCTTCGATCTGCGTACCACAATTCACGTAGTGACCGGGATCGAAGCGGCGATGCTTGACCTGCTGGGCCAGCATCTGGGCGTGAACGTGGCGTCTCTGCTGGGCGATGGCCAACAGCGCAGCGAAGTGGAAATGCTCGGCTACCTGTTCTTCGTCGGCAACCGCAAAGCCCACGCCGCTGCCGTATCAGAGCCAGCCGGATGACAAATGCGACTGGTATCGCCTGCGTCACGATGAAGCGATGACCCCGGATGCGGTGGTGCGCCTTGCGGAAGCGGCGTATGAGAAATATGGCTTTAATGACTTTAAACTGAAAGGCGGCGTACTGGCTGGGGAAGAGGAAGCGGAGTCCATCGTTGCGCTGGCGAAGCGCTTCCCGCAGGCGCGCGTGACCCTCGATCCGAACGGCGCGTGGTCGCTGGATGAAGCGATCAAAATTGGCAAATACCTGAAAGGCTCTCTGGCCTATGCGGAAGATCCGTGCGGCGCAGAACAGGGCTTCTCCGGACGCGAAGTGATGGCGGAGTTCCGCCGCGCCACCGGCCTGCCGACGGCGACCAATATGATCGCGACCGACTGGCGTCAGATGGGCCACACGCTGTCGCTGCAGTCCGTCGATATTCCGCTGGCGGATCCGCACTTCTGGACCATGCAGGGTTCCGTCCGCGTGGCGCAGATGTGCCACGAGTTTGGCCTGACCTGGGGCTCGCACTCTAACAACCACTTTGATATCTCGTTGGCGATGTTTACCCACGTGGCGGCGGCAGCGCCGGGTAAAATTACCGCCATCGACACCCACTGGATCTGGCAGGAGGGTAACCAGCGTCTGACCAAAGAGCCCTTTGAAATTAAAGGCGGGATGGTACAGGTACCGGCGAAACCGGGTCTGGGCGTGGAGCTCGATATGGATCGGGTAATGAAAGCTCATGAGCTGTACCAGAAACACGGCCTGGGCGCGCGCGATGACGCGATGGGCATGCAGTATTTGATCCCGAACTGGACGTTTGATAACAAGCGTCCGTGCATGGTGCGCTAAAGAAATACCGGTCCCTTCGGGGGCCGGTTTCCTGCACGGCGTCGGGTAATCGTTCATTTTAAGGACAGCATATGAAGATAGTGATCGCACCGGATTCATACAAGGAGAGCCTGAGTGCGCTGGATGTCGCAACCGCGATAGAACAAGGTTTTCGGGAAATTTACGCCGATGCGGAGTACGTCAAGCTGCCGGTTGCCGACGGTGGCGAAGGAACCGTTGAAGCCATGGTTGCCGCGACCCAGGGATGCCGGATTGCGGTCACCGTCACCGGTCCGCTCGGTGAACCCGTGGAGGCCTTCTATGGCCTGTCGGGCGACAGGCAGTGCGCGTTTATTGAAATGGCGGCGGCAAGCGGCCTGGAGAGCGTACCGCCGGCGCGGCGAAATCCTTTGCTGACCACTTCATGGGGGACCGGCGAGCTGATTCGCCATGCGCTGGATGCCGGAGTGAGGCAAATTATTATCGGCATCGGCGGCAGCGCGACGAACGACGGCGGCGCCGGGATGGTACAGGCGCTGGGGGCGAAACTGCTGACCAAAGATAACCAGCAGATTGCCGCCGGCGGACGCGCGCTGGAGAGCCTCGCGCGCATCGACGTTAGCGAACTTGATAAACGCCTGGCCGGCTGTCGTATTGACGTCGCTTGCGATGTTACCAACCCGCTGACGGGACCACAGGGTGCGACGGCGGTATTTGGGCCGCAGAAAGGGGCGACGGCGGAGATGATCCCCGCCTTGACAACGCGCTGGCCCATTTTGCCGATATTATCCATCGCGATTTAGAACTTGATGTGCTGCATCTTGAAGGCGGCGGCGCGGCGGGGGAATGGGCGCGGGCCTGTACGCCTTTTGCGGCGCAAAGCTGCGGCCGGGCATTGAGATTGTGACCGATGCGCTCCATCTTGCCGATATCGTGGCGGATGCGGACCTGGTGATCACCGGCGAAGGGCGTATCGATAGCCAGACGGTTCACGGCAAAGTGCCGGTTGGCGTGGCGAGGGTGGCAAAACGCTACAACCTGCCGGTCATCGGCATTGCCGGGAGCCTGACGGCTGACGTCGGCGTCGTGCATCAGCACGGCCTGGATGCGGTATTCAGCGTGATTTATTCAGTTTGCACCCTGGAGCAAGCACTGGAAAATGCCGCCGAAAACGTGCGTATGACGGCGAGAAACGTCGCCGCCGTGCTGAAAATGGGCCGGCTATTATAGGTTTTTCCCGGTCGCGAAGCGCAGACCGGGGCTCGCGTTTTACATCCTCTAAATCCCCAACAGCTTACAGGCTTCGCGCGCGACGTTGTCCATTTCATCCAGCAGTTCCAGAAACTCCGGCTCCATCTCCTCGGCGCGGTGCCCGCGCGTAGCTGGCTCTCAAGGGTGTGACACAGTTTTTTCAGCCGCGGCACGCCGCTATAGCTACAGCTGCCGTGAAGCTTATGAATAAGATCCAGCACGCCTTCCGGCTGTTCTCCCACCAGCTGTTCTTCTACCTTGTTACGCACCTCCGGCATAAAGGCGAGCAGCATCTGCAGCATTTCCCGCGCCAGATCCGGTTTCATCGCCGCCTGACGCAGCGCCAGCTGCCAGTCGAGGGTGATGTCATGGTTAACGGGCGGCTCAACAGGCTCCGCGGCGACCTGCGGCGGTAGCGTCTTTCCCGGCTGGTAGCGCAGCAGCAGGCTGTAGAGCTTATCCTCCTCAATGGGTTTCGCCAGATAGTCGTTCATCCCCGCGCTGAGTAATTTCTCTCGCTGCCCTTCCAGGGCGTGGGCGGTCACGGCGATCACCGGCGTTTGCTGCTGATGAGGGAGCTGGTGAATCAGTTCGCAGGCGCGGATCCCATCCATCTCCGGCATCTGAATATCCATCAGAATCAGATCCTGCTGCGTTTCTCTGGCCCGCTCGACGGCGTGCTGGCCGCTGTCGCAGAGGATAACGTGCTGGACTAAATCCTCCAGCAGGGCGCCGATAAGCTTGAGATTCGCCGGATTGTCATCAACGGCCATGACCGTCATCGGAAGCTTCTTACTATCGGAACGCGGCGGCAGAACCGTTGGCTGCGTCTGGCAGGAGGCCGTCAGCGCTGGCAATAAGCGCGTTGAGGTCAGTGGCTTAAGCAAACAGGCGGCAATGCCGTCCTGGCGCAGCGTTTCGGCGCTGACCTGGGCGTGGCACGGCAGGGCCAGCACCAGATGATCGGCAAGCTTGCTGGCTCTTTCCAGCTTATCGCGATGCTGGCTCAGGTCGCGTATTGATACGGGAATGCCGGCCAGCAGGATATCGTAGTGAGCATCCGGTAGGGCGGTCATCGTCGGACTGTAAACCACCTCCAGCGGCGTTGTCGCCAGTAGCTCCATCGTACACTGCGCCGCCGCCGCGTTGGCCTCGATATAGGCCAGCTTTTTACCCGCCAGGCACTGGGTTGGCACGCTGTCGGGAACCGCGTTGGGGTTGAGGTCGAGGCTAATATGGAACCAGAACGTCGAGCCGCGATTAGGCTGGCTATGGAAGGAGATATCGCCGCCCATCTCTTTCACCAGCCGCTGGGTGATGACCAGCCCAAGTCCGGTTCCGCCGTGGCGACGGGAGATGCTGGCGTCGGCCTGGCGGAACGCCTGGAACAGACGCGACTGATCGCGTTCAGGAATTCCGATACCGGTATCGTGGATCTGGACTTCGATTTGTACCCTTGAGTTGCTGATGGCGCGCTGTTCCACCAGCACGTCGATATTGCCGTGTTCGGTGAACTTAATGGCGTTGCCCATCAGGTTGGTAATAATTTGCTGCAGGCGCAGCGGGTCGCCAATGACGTTATCCGGCACATCGTTTTTGATATTCAGCGTCAGCTCCAGCCCCTTATCGTGCGCCGAGTGCGCCAGCAGCGTGACCACCTCGTCCAGCGAAGTGCGCAGCAGGAACGGAATACTCTCCAGAATAAGCTTCCCGGCTTCGAGCTTAGAGAAGTCCAGAACATCGTTAATGATGGCCAGCAGATTATTCGCGGAACGCTCAATGGTCGTCAGGTGATCGCGCTGGGTGGTGTTTAAGTCGGTCTTCAGCGTCAGGCGGGTAAAGCCAATGACACCGTTGAGCGGCGTGCGCAGTTCATGAGACATATTGGCGAGGAATTCGGATTTGATTCGCGCCGCTTCCTGCGCGCGTTTTTTCGCCAGGTCCAGCTCGACGTTCTGGATTTCCATCTGTTCAAGCGTTTCCCGCAGATCCGATGTCGCCTGATCGACGTTATGCTGCATCTCTTCGTGGTAGGCCGCCAGCGACATGGCCATGGAGTTGATACCGTTTTTCAGCATATCCAGCTCGCCGAGCATAAAGCCTTCGACGCGGCTATCAAGCTGGCCCCGGCGGATGCGGTCAACGGTATTCACCATATTGCGGATCGGCCCGGTCACGTCGCGCATCAGCCGCCAGCCGAAGATCAGCGCAATACCGATACAGAACAGCATCATCACGCTGGAGATAAAGATCTCTTTGTACTGCTGTAGCCGCACCGATTTGAGATCCATCTCAAGCGCCACGTAGCCCAGCATATTGTCCGGCATCTTGGCATCGCTTCCCGGCGATTCATCCGGTGAATAGCTTTCCGAGATAATAGGGGTACGCAAAATCATCAAATCGCCGTGGCGCACCACGCTCAGGCGGCGGGGAAAGGGTTCCCCTTTTGGCAGCTGAAGTTCGCCGGGATCGAGCTGAAAGTTAGAGGTGACGAACAGCCTGTTGTGCGAGTCGTAGATGGAAATGGCGCGCACAATATCGGAGTGGCGGCGGTGCAGTACGCTGATGAGCTGCCCGATTGACTCGCGGTTTTGCAAATTCATGCCATATTCACTGGAGACCGCCAGCGGTTCGATAATACTGGCGCCGGCATCCTCCAGCTGGCGCTGTAGGTCGTTATAGCGGTGTGCGACGAAGAAAATACTGAGCAGCAGACCGATCAGAACGGTAGGCGCCAGAATAAGAATCATCATGCGGGCACGAAGGCTGTAGTTGGTCATGCGGTTCCATTATGGGAGAATATACACATCATCTTTCAGGAGGCTGGTGCGTTGTTACTCTGGCTCATCCTGACCGAACTCTTATCCAGAGTCAGTATATTTAATTGAGACAAATCTCTACGATGGCGCAATTCTACTCTGCAAAACGGCGTGTGACGACGCGCCAGATCATAACCGTTACAGTAAATGACCTTGACCCCTTCGGCCAGGGCGTTGCGCGTCATCAGGGTAAGGCGCTGTTTATCAGCGGTTTATTGCCACAGGAGCAGGCTGACGTTGTTGTGGTCGAAGATAAAAAACAGTACGCCCGCGCCCAGGTTAAACGCCGTCTTAGCGATAGCCCGCAGCGGCAGGCGCCGCGCTGCCCGCATTTTGGCATCTGCGGCGGGTGCCAGCAGCAGCACGCCAGCATTGAACTGCAGCAGCAGAGCAAACGCGCCGCGCTCGCGAGGCTGATGAAGCGCGACGTTGATGACATTATAGCCGCTTCGCCGTGGGGCTATCGCCGCCGGGCGCGTCTGAGCTTGAATTATCAGCCAAAGTCCCAACAATTACAGATGGGCTTCCGCAAGGCTAACGCCAGCGAGATCGTCGATGTGGTGCGGTGCCCCGTTTTGGTGCCCACTCTTGGTGCGCTATTGCCCGCGGTACGTGAATGTCTTAGCGAATTGAAATCGGTGCGTCAGCTTGGCCACGTTGAGCTGGTGCAGGCGGATAACGGCCCGCTGATGGTATTGCGCCATACGGCGGCGCTTCCCGCGGCAGATAAAGAAAAGCTGGAACGTTTTTCGCAATCTCACGGTCTTTCCCTGTACCTCGCCCCGCAAAGCGAGATACTGGAACATATTCGCGGGGAAGCCCCTGGTATACCTCGGACGGTCTACGCTTAGTGTTCAGTCCGCGCGATTTTATCCAGGTGAACGATGGCGTAAACCAGCTGATGGTGCGCACGGCGCTGGAATGGCTGGATATCCAGCCTCAGGATCGGGTGCTGGACCTCTTTTGCGGCATGGGCAACTTTACCCTGCCGCTGGCGAAGCGTGCGGCGCAGGTGGTTGGCGTTGAAGGGGTTCCCGCGCTGGTGGCGAAGGGCCAGGAGAACGCGGCGTTGAACGGGTTGCATAATGTGACTTTCTTCCATGAGAACCTGGAAGAGGACGTCACCCGCCAGGCGTGGGCGAAGCACGGTTTTGATAAGGTCTTGCTCGACCCGGCGCGCGCCGGCGCGGCGGGCGTTATGTTACATATTATAAAATTAGCGCCGCGTCGGGTGGTGTATGTTTCATGTAACCCGGCGACCCTGGCGCGCGATAGCGACGTTTTATTGCAGGCGGGATATACCATTCAACGCCTGGCGATGCTCGATATGTTCCCGCATACCGGACATCTGGAATCAATGGTGTTGTTTGAGCACAAGAATCATTCAAATCGCAGTGAAGCGGCATCCTCAGAAGCAGGTGACTGAGATAAAAGACGAACGCCAGCGTTGACGCGGTTTGAAGGATGAAGTGTAAAAGTTGAGGCTTGCCGACTTCGGCAGGCGGTCCCTTAAGGAGAGGACAATGGTTGCGGTAAGAAGTGCACATTTAAATAAAGCTGGTGAATTTGACCCGAAGAAATGGATCGCGAGTCTGGGAATTTCCAGCCAGCAGTCGTGTGAACGCTTAGCCGAAACCTGGGATTATTGTCGAGAGAAAACGCAGGGGCATCCGCAGGCCGATCTCCTGCTATGGCGCGGCGTGGAGATGGTGGAAATTCTCTCCATGTTGAGCATGGATATCGATACGCTGCGCGCGGCGATGCTTTTCCCGCTGGCGGACGGTAACGTCGTCAGCGAAGAGATCATGCAGGAGAGCGTCGGGAAATCGGTCGTCACCCTGATCCACGGCGTACGGGACATGGCCGCGATACGCCAGCTTAAAGCCACCCATACGGATTCGGTCTCCTCTGAACAGGTGGACAACATTCGCCGCATGCTGCTGGCGATGGTCGATGACTTCCGCTGCGTGGTGATTAAAATCGCCGAGCGCATCGCCCATCTGCGTGAAGTGAAAGATGCGCCGGAAGATGAGCGCGTACTGGCGGCAAAAGAGTGTACCAATATTTACGCGCCGCTGGCCAACCGCCTGGGGATCGGCCAGCTGAAGTGGGAGCTCGAAGATTACTGCTTCCGCTATCTGCATCCGGCGGAATATAAGCGAATCGCTAAGCTGTTACACGAGCGGCGCATCGATCGTGAACATTATATTGATGAATTCGTCAGCCATTTACGCACGGAAATGAAAACCGAGGGCGTCAAGGCTGAGGTCTACGGGCGTCCCAAGCATATCTACAGCATCTGGCGCAAAATGCAGAAAAAACATCTCGCCTTCGACGAGCTGTTTGACGTGCGGGCGGTGCGTATTGTCGCCGAGCGCCTGCAGGACTGCTATGCCGCGCTGGGGATCGTGCATACTCATTACCGCCATCTGCCGGATGAGTTCGATGATTACGTCGCCAATCCCAAGCCTAATGGCTACCAGTCAATTCATACCGTCGTGCTTGGCCCCGGCGGAAAAACCATTGAAATTCAGATCCGTACCCGCCAGATGCATGAAGATGCCGAGCTGGGCGTGGCCGCGCACTGGAAGTATAAAGAGGGCGCCAGCGCAGCGGCCAGCGGCGGGCGCGGCTATGAAGATCGCATTGCCTGGCTGCGTAAACTGATCGCCTGGCAGGAAGAGATGGCCGATTCCGGCGAGATGCTGGATGAGGTGCGCAGCCAGGTCTTTGATGACCGGGTTTATGTCTTTACGCCGAAGGGCGACGTGGTGGATTTGCCTTCGGGTTCGACGCCGCTCGATTTTGCCTACCATATACACAGCGATGTCGGCCACCGCTGCATCGGGGCGAAAATCGGCGGGCGTATTGTGCCGTTCACCTATCAGCTGCAGATGGGCGACCAGATTGAAATCATCACCCAGAAGCAGCCCAACCCCAGCCGCGACTGGCTGAACCCGAACCTTGGCTACGTCACCACCAGCCGCGGGCGTTCCAAAATTCACGCCTGGTTCCGCAAGCAGGATCGCGACAAGAATATTCTTGCCGGGCGACAGATCCTTGATGATGAGCTCGAGCATCTGGGCATCAGCCTGAAGGACGCGGAAAAGCATCTGCTGCCGCGCTATAACTTTAACGAGCAGGACGAACTGCTGGCGGCGATTGGCGGGGGCGATATTCGCCTCAACCAGATGGTTAATTTCCTGCAGGCGCAGTTTAATAAACCCAGCGCGGCGGAGCAGGATGCGGCGGCGTTAAAGCAGCTGCAGCAGAAAACCCACGCTCCGCAGAATCGCAGCAAAGACAATGGTCGCGTGGTGGTGGAGGGCGTCGGCAATCTGATGCACCACATTGCGCGCTGCTGCCAGCCGATTCCCGGCGACGAGATCGTGGGCTTTATCACCCAGGGCCGCGGGATCTCGGTGCACCGCGCGGATTGCGATCAGCTCGCGGAGCTACAGTCTCATGCTCCCGAGCGCATCGTTGACGCGGTGTGGGGAGAGAGCTACTCGGCGGGCTACTCGCTGGTGGTGCGCGTCCAGGCCAACGATCGTAGCGGCCTGCTGCGCGACATCACCACCATTCTCGCCAATGAGAAGGTCAACGTGCTGGGCGTTGCCAGCCGCAGCGATACTAAACAGCAGATGGCGACGATCGATATGACCATTGAGATCTACAACCTGCAGGTGCTGGGGCGCGTACTGGCGAAGCTGAATCAGGTACCTGACGTCATCGACGCCCGTCGTCTGCACGGCGGATAAACTCCCACGCTTATGTCAGCCGGGTCAGGCGCTACCGCCACCCGGCATTTTTTTATCAGGACAGACTTATGACTCAAATCGAACGCCTGCTCGGCATTATGCGGCGTCTGCGCGATCCGGAAAACGGCTGCCCGTGGGACAAAGAGCAGACCTTTGCCACCATCGCGCCGTATACCCTTGAAGAAACCTATGAAGTGCTCGACGCTATCGCCCGCGAAGATTTTGACGATCTGCGCGGTGAGCTGGGCGACCTGTTGTTCCAGGTCGTCTTCTACGCTCAGATGGCGCAGGAAGAGGGGCGCTTTGATTTTAACGATATCTGCGCCGCCATCAGCGACAAGCTGGAGCGCCGTCATCCGCATATTTTCGGCGAGGCGAGCGCCGGTAGCAGCAGCGAAGTGCTGGCCCGCTGGGAACAGATCAAAAGCGCTGAGCGAGCGGAAAAGTCCCAGCACTCCGCGCTGGACGACATCCCGCATAGCCTTCCGGCGCTGATGCGCGCGCATAAAATCCAGAAACGCTGCTCGGCGGTAGGCTTTGACTGGACCTCTCTGGGGCCGGTGCTGGATAAAGTGCACGAAGAAATAGATGAAGTGATGCACGAAGCGCAGCAGGCCGTGGTGGATGAAGCTAAACTGGAGGAGGAAGTGGGCGACCTGCTGTTTGCGACGGTCAATTTATCCCGCCATTTAGGGGTAAAAGCCGAAGTTGCGCTGCAAAAAGCCAACCTGAAGTTTGAGCGCAGGTTCCGCGAAGTTGAGCGGATTGTCGCCGCGCGCGGCCTGGAAATGACCGGCGTTGACCTCGATACCATGGAGCTGGTGTGGCAGGAAGTAAAACGCCAGGAAACTGATCTCTAAAGAGTTTTCGTGATCAAGCGCTATTTGTGTGATTTTTTAAATAACAAGCGCTTGATTTACGTCAAAAACATTTCGCCAAAAGCGGCTATTTTCTCACTCCCTGCGTTTGTGTGGGCCTGATGAAAAGGAGGGATAATGAAAGTTTGTGGCGTCAGTCATGATCGGGTATACTGCTTTCCCGTCTTGGTTATTCCATCGTCTTTTAAACCTAACTTCTCAGGTTCAGCATGACAACGAACTATATTTTTGTGACCGGCGGGGTCGTATCCTCTCTGGGTAAAGGCATTGCCGCAGCTTCCCTCGCAGCCATTCTCGAAGCCCGCGGGCTTAACGTGACCATGATGAAACTGGATCCGTACATCAACGTCGATCCGGGCACCATGAGCCCAATCCAACACGGGGAAGTGTTCGTTACTGAAGACGGCGCTGAAACCGATCTGGACCTGGGTCACTACGAGCGTTTCATTCGCACCAAGATGACCCGTCGCAACAACTTCACCACGGGTCGTATTTACTCTGACGTCCTGCGCAAAGAGCGTCGCGGCGACTATCTGGGTGCCACCGTTCAGGTTATTCCGCACATCACCAACGCGATCAAAGAGCGCGTGCTGGCCGGCGGTGAAGGCCATGATGTGGTGCTGGTTGAAATCGGCGGCACCGTTGGCGATATCGAATCGCTGCCGTTCCTTGAAGCGATTCGCCAGCTGGCGGTGGATATCGGTCGTGAAAACGCGCTGTTTATGCACCTGACCCTGGTGCCGTACATGGCCGCCGCGGGTGAAGTCAAAACCAAGCCGACCCAGCACTCCGTTAAAGAACTGCTCTCCATCGGTATTCAGCCTGACATTCTGGTCTGCCGCTCCGATCGCGCTATTCCGGCGAACGAACGTGCCAAAATTGCATTGTTCTGCAATGTGCCGGAAAAAGCCGTTATTTCGATGAAAGATGTCGATTCCATTTATAAAATCCCGGGCCTGTTGAAATCTCAGGGGCTGGACGATTATATTTGTAAACGATTCAGCTTAAACTGTCCGGAAGCGAACCTGGCCGAATGGGAACAGGTTATCTACGAAGAAGCGAACCCGGCAGGTGAAGTCACCATTGGTATGGTCGGCAAGTACATTGAACTGCCGGACGCCTACAAATCGGTGATTGAAGCGCTGAAACACGGCGGTCTGAAAAATCGCGTCACCGTCAACATCAAGCTGATTGATTCGCAGGATGTGGAAACGCGCGGCGTCGAAATTCTGAAGAATTTAGACGCAATCCTGATTCCTGGTGGCTTCGGCTATCGCGGGGTTGAAGGTAAGATTGCCACCGCGCGCTACGCGCGTGAAAACAACATTCCATACCTGGGCATTTGCCTGGGGATGCAGGTCGCGCTGATTGAGTTCGCGCGCAACGTAGCGGGGATGGAAAACGCCAACTCAACGGAATTTGTGCCAGACTGTAAGTACCCGGTCGTGGCCCTGATTACCGAATGGCGTGATGAAGACGGTAATGTCGAAGTCCGCTCTGATAAGAGCGATCTCGGCGGCACGATGCGCCTCGGCGCACAGCAGTGCCAGCTGGCTGAAGATAGCCTGGTGCGCCAGCTGTACGGCGAGCCAACCATTACCGAACGCCATCGTCACCGCTACGAAGTCAACAATATGTTGCTGAAGCCGATTGAAAATGCGGGCCTGCGTATTGCGGGCCGTTCCGGGGATGATCAGTTGGTCGAGATCATCGAGGTGCCTAACCATCCGTGGTTCGTCGCCTGTCAGTTCCATCCGGAGTTTACTTCGACGCCGCGTGATGGCCATCCGCTGTTTGCTGGCTTTGTGAAAGCCGCAGGCGAGTACCAGAAGCGTCAGGCGAAGTAAAAGAGTTAGAACGGCAATGCACCCATCCGGGTGCATTGTTTGTCTGGAGTTTTAGTTTAACTTGTACTGAGGAAAACCTAATGTCCAAAATCGTTAAAGTCATCGGTCGTGAAATCATCGACTCCCGTGGTAACCCGACTGTTGAAGCCGAAGTACACCTGGAAGGTGGTTTCGTCGGTATGGCAGCTGCTCCGTCAGGTGCTTCTACTGGCTCCCGCGAAGCGCTGGAACTGCGCGATGGCGACAAATCCCGTTTCATGGGTAAAGGCGTACTGAAAGCTGTTGGCGCGGTTAACGGCCCGATCGCTCAGGCAATCCTTGGCAAAGATGCCAAAGATCAGGCTGGCATCGACAAAATCATGATCGACCTGGACGGTACTGAAAACAAATCTAACTTCGGTGCGAACGCCATCCTGGCCGTCTCTCTGGCTAACGCCAAAGCTGCCGCTGCTTCTAAAGGTCAGCCGCTGTACGAGCACATCGCTGAGCTGAACGGCACCCCGGGCAAATACTCCATGCCGGTTCCGATGATGAACATCATCAACGGCGGCGAGCACGCTGACAACAACGTCGACATCCAGGAATTTATGATTCAGCCGGTTGGCGCTAAATCCCTGAAAGAAGCCGTACGTATGGGTTCTGAAGTGTTCCACAACCTGGCTAAAGTTCTGAAAGCTAAAGGTATGAACACCGCTGTTGGTGACGAAGGCGGCTACGCGCCGAACCTGGGCTCCAACGCTGAAGCGCTGGCTGTTATCGCTGAAGCGGTTAAAGCTGCTGGCTACGAGCTGGGCAAAGACATCACTCTGGCGATGGACTGCGCGGCTTCTGAATTCTACAAAGACGGTAAATACGTTCTGGCCGGCGAAGGCAACAAAGCGTTCACCTCTGAAGAATTCACCCACTTCCTGGAAGAGCTGACCAAACAGTACCCGATCGTCTCCATCGAAGATGGCCTGGACGAATCTGACTGGGACGGTTTCGCATACCAGACTAAAGTACTGGGCGACAAAATCCAGCTGGTTGGTGACGATCTGTTCGTAACCAACACCAAGATCCTGAAAGAAGGCATCGAGAAAGGCATCGTTAACTCCATCCTGATCAAATTCAACCAGATCGGTTCTCTGACCGAAACTCTGGCTGCGATCAAAATGGCGAAAGACGCTGGCTACACTGCCGTTATCTCTCACCGTTCTGGCGAAACTGAAGACGCGACCATCGCTGACCTGGCTGTGGGTACCGCTGCAGGCCAGATCAAAACTGGTTCTATGAGCCGTTCTGACCGCGTTGCTAAATACAACCAGCTGATTCGTATCGAAGAAGCGCTGGGCGAAAAAGCACCGTACAACGGTCGTAAAGAGATCAAAGGTCAGGCATAAGCCTGTCTTTATCTGATATGAAAAAGCCAGCCTTCGGGCTGGCTTTTTATACCTGCAAAAGCGGCTACTTAAAATCTACCGCCATTTGCTGCGGGATAGAAAGCCCGCGCGTGGTCTGTACGCAGCGGTCAATGTAATCGGTAAAGCGCGGCGGTTTTGGCATACCCATGCTGAGCAGCTTGTCGTTGCTGAATCGTACGTTAAGCGTGGCGAAGGCGCCGTACAGGCGCATGGCTTTAAGCATCAGCCGTTCGTTGCAGGGGCCAAAAATAGCCTTCAGCTCACGGCGCATTTTGACCAGCGTTTCATAGCTGACCTGCGCGTATTTATCGCCGACCGGCGCCTGCTCGAGGGCGGAGGCCATCGCGTTATCGATATCCGCAAACCTTACGCTGTTTTCCTCTCCCGCGGAAATATGCACCACCTCTCCGCGCGCCAGCGGGCTGGTAAGCAGCATCAGCAGCGCATCGGCGCAGTAATCGACGGGGATTACATCGATGCGGTCTTCCATCGAACACATAAATTTTTGCAGCATCAGCCCCATGCTGAACACCCAGAAGATGCTGCTGGAGGGCTGACAGCCGTGATGAGTGTGGCCAACAACAATAGAGGGACGGGCGATCGCCAGCGGTAGCGTTGGGCACTCCTGCCGCATGAGACGCTCAATTGTTGATTTAGAGTGGGTGTACTCGACCAGATGCTCGGCGCGTTCACGAAACGCCGTGCTTTCCGCTACCAGCGAATCGGGGTCTGGCGAGCAGGACATCGCGGTGCCCACGTGCAGAAAGCGCTCAAGGCCGCCGACCTGAGCCATCCGCCGGGCAAACTGCAGCGTGCCTTCGACGTTGACCTTCCAGATAAGCGGATTATTACCAAATGAGGCGACGGCGGCGCAGTTGAGCACGTGGGTAACCTGATTCAGGCGCGGGTCGTCGAGAAAGGGCTGCGGATTGGCCAGATCCCCCAGCAGAATGTTGCCGGGCGTCAGGGCCGTTAATCTCTCTTCGCTAATATTGAATTTTCGCAGGTTTTCCTTTACCCGTTCTACGGCAGCTACACTATTATCTGCACGAACTAACAGTAATAGATTAGGCGCATTCTTTTTATTCAGAATGCTTTCTAACACTGCTCCACCGAGAAAACCGGTCGCGCCAGTAATTAATAATGTATTCATGAATGCAGTCTCATTATGGTTGGTTGACTGGATTCTAGGCGCGGAAAATTAAACGGATATTAAATGGAAAATGAACATAAGATGCGGTTTATTAAGGTTATTTTAAGGTAATTTAGCGTCGTGGATCGAATTTGACCCTAAGCTATGACAATAAATTCATTATTTCGTGTATCCATTTGTACATCGTTGAAATTTATTATTTTTAAGTTTGTTATTTTATTTTTGGCTTTCAAAATCATACATGTTTTGTTACACCAAAAATTTTAGCCGTGACGCTTAATAGTCGCCTGATGATTATCAGACTAATTAAATCAGCCGGTGCGGGATAATGGAATCGGCCAGCTGCCGGAGGTTTATCATTAAGGTTTAGGTTCTACCCACCACGCGGCGCAGCGCGGGACAAGATCTGCGCGGGCAAATCTGCGATAATGCGCGCTCACAACCCTAAGCAGAGATGATTATGCAGTACCCGATTAACGAGATGTTCCAGACCTTGCAAGGCGAAGGTTACTTCACCGGCGTTCCCGCCATTTTTATTCGTTTACAGGGATGCCCGGTTGGTTGCGCCTGGTGCGATACCAAACATACCTGGGATAAGCTTGCCGATCGGGAAGTGTCGCTGTTCAGCATTCTGGCAAAAACCAAAGAGAGCGATAAATGGGGCCCGGCGAGCAGCGAAGATCTGCTGGCTATCATCGGGCGTCAGGGCTGGACGGCCCGTCACGTGGTCATTACCGGCGGCGAGCCCTGCATTCATGATTTAACGCCGTTAACCTCTTTACTGGAGCAAAACGGATTTAGCTGCCAGATTGAAACCAGCGGCACCCACGAAGTGCGCTGCACGCCGCATACCTGGGTGACGGTGTCGCCAAAGGTGAACATGCGCGGCGGCTATGACGTACTCTCTCAGGCGCTACAGCGGGCTGATGAAATTAAACATCCGGTTGGACGCGTGCGCGATATCGAAGCGCTGGATGAGCTGCTGGCAACGCTGGCCGATGAAAAGCCGCGTATTATCGCGCTTCAGCCAATTAGCCAGAAAGATGATGCGACGCGCCTGTGCATCGAAACCTGTATCGCCCGCAACTGGCGCTTATCGATGCAGACGCACAAGTACCTCAATATCGCGTGATATAAAAAAACCCTGATAGCGCAGGGCTATCAGGGTCTTATTCAGCTAAAGGCACTATCACTCGCCGCGATAGACGCAGCCCGCGGTGCAGGTTTCTTTGATCATCACCGCGCTCAGCAGCGGTACCCGCGGTTTCATCTGCTCCCAGATCCATTTTGCCAGCACTTCGCTGGTCGGATTGGACAGCCCGGGAATATCATTCAGGTAGTAATGGTCGAGGCGATCGTAGATGGGTTTAAACGCGGCCTTCAGCTCGGCAAAATCCATGATCCACCCGGTATGGGGATCGACTTCACCGGTAATCTCCAGGCGCACCATAAAAGAGTGGCCGTGCAGGCGACCGCACTTATGACCTTCCGGCACGTGCGGCAGGTGGTGAGCGGCTTCAAAGGTGAAATCTTTAAACAGCGTGGTGGACATCTTTTCTTCTCAATATGGCAAAAAACCGCCGTAGGGTACCGGAAAGCACATTTTTTCGCATTAACTAAAACGGCCCTGAGCGGAAAATAGCCACATTCATCCAGCCTGTTCAAATTAATTGCCTATATTTCATGGGCTTATTTAATCGATTTTGTTGTTAATAACTATAACTAAAACAGGTTAGTCCATTTGGTTATTTGTTATTTCCATCCTTTATTTAGTTGTTACTATTTGCACCGTTAACCTACTCACTCGTCATACTTCGAGCCGCATGTGCGTTGGCAATAACTCGGCCCAGCCTTGGGCTTTGCCTGATGGGCGCTGTGTCGCTGCCTGCAACTCGAATTATTTAGAGTAAATACATTATCTTCTGTTTATCACGCTGACAGGGCGTGAATCACAGCTTTGCTTACTGGAACATAACAACGCATGACGACACAGGCCCCACCTTCCAATTTGCTACCGCTGAGTCCGGAGCAAATGGCGCGCCTTCAGGCGGCCACGACTGACTTCACGCCCACCCAGCTGGCCTGGGTTTCCGGCTATTTTTGGGGGTGCTGAACCAGCAGCCCGGCGCAGCGGTTGTTGCGCCAGCCCAGGCGGCTGAAGTACCGTCCATTACCCTGATTTCGGCATCGCAAACCGGCAACGCCCGCCGCGTCGCTGAAGCGCTGCGCGACGATCTGCAGGCCGCGCAGCTGAACGTGAAGCTGGTCAACGCAGGCGACTATAAATTCAAACAAATTGCCTCCGAAAAGCTGCTGGTCGTGGTGACGTCAACGCAGGGTGAAGGTGAGCCGCCGGAAGAAGCCGTCGCGCTGCATAAATTCCTGTTTTCGAAGAAAGCGCCGAAGCTGACCGATACCGCATTTGCCGTGTTTGGCCTCGGCGATACCTCCTATGAATTCTTCTGCCAGTCCGGCAAAGATTTTGATAATAAGCTGGCCGAACTGGGCGGCGAACGCCTGCTCGACCGGGTTGATGCTGATGTAGAGTATCAGGCCGCCGCCGCCGAATGGCGCGCTCGGGTGGTTGAGGCGCTGAAAGCGCGCGCCCTGCCGCCGTCCCGTCTCAGCTGATTGCCAGCGGATCGGTGAACGAGATCCACACCAGCCCCTATACCAAAGAAGCGCCGCTGACCGCGACGCTGGCGGTGAATCAAAAAATTACCGGTCGCGATTCTGAAAAAGATGTGCGCCATATTGAAATCGACCTCGGCGACTCCGGCCTGCGCTATCAGCCGGGCGATGCGCTGGGCGTCTGGTACCAGAACGATCCGGCTCTGGTGAAAGAGCTGGTAGAGCTGCTGTGGCTGACGGGCGAGGAGCCGGTCACGGTTGACGGCAAAACGCTGCCGCTCGCCGAAGCGCTGGAGTGGCACTTCGAGCTGACGGTCAACACCGGTAACATCGTGGAAAATTATGCCACCTTAACCCGCAGCGAATCCCTGCTGCCGCTGGTGGGCGATAAGGCACAGCTCCAGCATTACGCCGCGACCACGCCGATTGTCGATATGGTGCGTTTCTCCCCGGCGCAGCTGGATGCACAGGCGCTGGTCGACCTGCTGCGCCCGCTGACCCCGCGACTGTACTCGATCGCTTCTTCGCAGGCGGAAGTGGAAAGCGAAGTCCACGTCACCGTTGGCGTGGTGCGTTATGACATCGAAGGCCGCGCTCGGGCCGGTGGCGCTTCCAGCTTCCTGGCTGACCGCGTCGAAGAAGATGGCGAAGTGCGCATCTTCATCGAGCATAACGATAACTTCCGTCTGCCTGCCAACCCGCAGACGCCGGTGATCATGATTGGCCCCGGCACCGGCATCGCGCCGTTCCGCGCTTTTATGCAGCAGCGCGCGGCGGAAGGCGCGGAAGGGAAGAACTGGCTGTTCTTCGGCAACCCGCACTTTACCGAAGATTTCCTTTATCAGGTGGAGTGGCAAAGCTACGTCAAAGAAGGCGTGCTGAGCCGCATCGACCTGGCCTGGTCCCGCGATCAACAACAAAAAGTCTACGTTCAGGACAAGCTGCGCGAGCAGGGGGCCGAACTGTGGCGCTGGATTAACGACGGCGCCCATATTTATGTCTGCGGCGATGCCAATCGTATGGCAAAAGACGTTGAGCAGACGTTGCTGGAAGTGATTGCCGAATACGGCGCGATGGACGCCGAAGCGGCGGACGAATTTTTAAGTGAGCTGCGCGTTGAGCGCCGTTATCAGCGAGATGTCTACTAATGAGCGAAAAACATCCAGGCCCGCTGGTGGTCGAAGGTAAACTGACTGACGCCGAGCGCATGAAGCTCGAAAGCAACTACCTGCGCGGCACCATTGCGGAAGATTTGAACGACGGCCTGACCGGCGGTTTTAAAGGCGATAACTTTCTGCTGATCCGTTTTCACGGTATGTACCAGCAGGATGACCGCGATATCCGCGCCGAGCGCGCGGCGCAGAAGCTGGAGCCGCGTCACGCGATGCTGCTGCGCTGCCGCCTGCCGGGCGGGGTGATCACCACCAAACAGTGGCAGGCGATCGATAAATTCGCCGCCGATAACACCATCTACGGCAGTATCCGTCTGACCAACCGTCAGACCTTCCAGTTCCACGGCATTCTGAAGAAGAACGTCAAGCCGGTGCACCAGATGCTGCATTCGGTCGGGCTGGACGCGTTGGCCACCGCCAACGATATGAACCGTAACGTGCTGTGTACCTCTAACCCGTACGAGTCCCAGCTGCATACTGAAGCCTACGAATGGGCGAAGAAGATCTCCGAGCACCTGCTGCCGCGCACGCGCGCCTACGCCGAGATCTGGCTGGATCAGAAGAAAGTCGCCACCACCGATGAAGAGCCGATCCTCGGTCAGACCTATCTGCCGCGTAAGTTCAAAACGACCGTAGTGATCCCGCCGCAGAACGATATCGATCTGCACGCGAACGATATGAACTTCGTGGCCATCGCTGAAAACGGCAAGCTGGTCGGCTTCAACCTGCTGGTCGGCGGCGGTTTATCGATTGAGCACGGCAATAAGAAAACCTACGCCCGTACGGCGAGCGAGTTTGGCTATCTGCCGCTGGAGCACACTCTGGCGGTGGCGGAAGCGGTGGTCACGACCCAGCGCGACTGGGGTAACCGTACCGATCGTAAAAATGCGAAAACCAAATACACCCTCGAACGCGTTGGCGTTGAGACCTTTAAGGCGGAAGTGGAACGTCGGGCGGGCATCAAGTTTGAGCCGATCCGTCCGTACGAATTCACCGGCCGCGGCGATCGTATCGGCTGGGTGAAGGGTATCGACAATAACTGGCATCTGACGCTGTTTATTGAAAATGGTCGTATCCTTGATTATCCGGGTCGTCCGCTGAAAACCGGCCTGCTGAAGATTGCGAAGATCCACAAAGGCGAATTCCGCATTACGGCGAACCAGAACCTGATTATTGCCAGCGTACCGGAAGATCAGAAGGCGAAGATCGAGAAGCTGGCCCGCGATCACGGCCTGATGAACGCCGTCACGCCGCAGCGCGAAAACTCTATGGCCTGCGTGTCGTTCCCGACCTGCCCGCTGGCGATGGCGGAAGCCGAGCGTTTCCTCCCGTCGTTTATCGATAAAGTCGAGGCGGTGATGAGCAAACATGGCGTTGGCGACGAGCATATCGTTACCCGCGTTACCGGCTGCCCGAACGGCTGCGGCCGCGCGATGCTGGCGGAAGTGGGGCTGGTCGGTAAAGCGCCGGGCCGCTATAACCTGCACCTTGGCGGCAACCGCAGCGGGACGCGTATTCCGCGTATGTATCGGGAAAATATTACCGAGTCGGAAATTCTCGATTCGATCGACGAACTGGTAGGGCGCTGGGCGAAAGAGCGTGAAGCGGGTGAAGGCTTCGGCGACTTTACGGTGCGTGCGGGCATCATTCGCCCGGTGCTCGACCCAGCCCGTGATTTCTGGGAATAACATCCAGGTGCCCGGTGGCGAGCAGCGATCGGGCCTGTGGGTTTTGTAGGCCGGGCAAATGCAGTACCGCCCGGCGAAACAGGCAAGCGAGGTTCTTATGTCCGTACTCGATCTAAACGCGCTGAACGCATTACCGAAGGTCGATCGTGTTTTGCAGCTGGCGGAAACCAATAGCCAGCTGGAAAAGCTGAGCGCGGAAGCGCGCGTCGCGTGGGCGCTGGAAAACCTGCCGGGCGAATATGTGCTCTCTTCGAGCTTTGGTATTCAGGCGGCGGTGAGCCTGCATCTGGTCAATCAGGTGCGCCCGGATATTCCGGTCATTCTGACCGATACCGGCTATCTGTTCCCGGAAACCTACCAGTTTATCGACGAGTTAACGGACAAACTCAATCTGAACCTGAAGATCTATCGGGCGAAGGAGAGCGCCGCCTGGCAGGAGGCGCGCTACGGTAAGCTGTGGGAGCAGGGCGTTGAGGGTATTGAAAAGTACAATGATATTAACAAGGTCGAGCCAATGAACCGGGCGCTGGAAGAGCTGAATGCGCAAACCTGGTTTGCGGGCCTGCGCCGCGAGCAGTCCGGCAGTCGCGCCCACCTGCCGGTGCTGGCGATCCAGCGCGGCGTGTTTAAGGTGCTGCCGATCATCGGCTGGGATAATCGTACCGTCTATCAGTATCTGCAAAAGCACGGCCTGAAGTATCACCCGCTGTGGGATCAGGGCTATTTGTCGGTGGGGATACCCACACCACCCGGAAATGGGAGCCGGGGATGGCGGAGGAAGAAACGCGCTTCTTTGGTCTGAAAAGAGAGTGCGGGCTGCACGAAGGTTAAGATGAGTCCCGGCGCTGCCGGGATTTTTTCCTGAATTGTTAATTAATTATTTGATGTCTTTATAATTATTAATTATTAATATTTGTTATCAATTTCATCGCAAAGATCAAATATTTTTGATGTAAATCATTTCTCTTATTTTGCAGTGTGAACATACTTGAATAAATACGCCTGCTAAATGGAACAATAGAGATAATGTTCAATTATTGGGGGAAATCCCGGCGCGGAGAGGATGATGGCGGTGATGATTATCACTTGCTGTGCTGGCATTCGCTGGATGTTGCAGCCGTTGGCTATTGGATGGTGCAGCATAATATCCATGGCATTAATGATTATCTTAACAAACTGGGGCTTCATCATAGAATTCAGGCGGCACAATTTTTTGCATGGCTACTATGCTGGCATGATATTGGAAAGTTTGCCCACTCTTTTCAGCAGCTTTATCGTCATGAAGAGTTAAATGCGCAGGACGAATATATAAAATATTATGAAGCCATCCCGCATGCGACTCTGGGGTATTGGCTCTGGAAAGATTATTTAAGCGAGTGCCCTGAACTTTCCCCCGAATCCCCTCTTTCTGCTCGTAAATTAAAGCGCGTCATTGCGCTTTGGATGCCCCTTACGACAGGACATCATGGGCGACCGCCTTCTTCAGTAACAGAACTAAAAAATTTTCGTCAGCAGGATAAAGAAGCGGCCCGTGATTTTCTTACCAGGGTTAAATCATTATTTCCACTGATTGAGATTCCTGAGTTTTGGGATGATGATAACGGTATTGCGTTTTTTAAAGATCTCTCATGGTTTATTTCCGCTACGATAGTACTGGCTGACTGGGTTGGTTCTTCAACCCGATATTTCCCCCGAATTACAAAATCGATGGAGGTCGATGAATACTGGCAACAGCATGCGCTGGTTAAAGCGAAAGTAGCCGTAACCGTTTTCCCACCTTCCTCTGACGTTGCCTCTTTTAGCGGAATAACGGCGTTATTTCCCTTTATTCAACAGCCAACCCCATTGCAGCAAAAAACGCTTGAGCTGGATATTGATAAACAAGGTCCGCAATTATTTATTCTTGAAGATGTGACTGGTGCTGGAAAAACAGAGGCTGCGCTTATTTTGACACATCGCCTGATGGCTACGGGAAAGGCGCAGGGGCTCTATTTTGGTCTGCCGACGATGGCGACGGCGAATGCCATGTTCGATCGTATGTCGGAGAGCTGGCTGGCGTTGTATCGTGTTCCCCGCGCCAGCGGGGATAAACCGGAGTTAGAATAATGGCTGTTATTTCTGGCATTGTGTTCCCCGCGCCGCCATCCTTATTATCCTGTACTTTATTTTTTCCAGCATTCTTTCGTGTGGCAAAGTCCGCTTCCAGGTAATACTTGCCAAATTTTGGGCTCATGGGAACAGTGCGCCGTTTTTAACATAGCGCTTATACCGATGTTTTACCGATGCTGGGTTCCGAGCCCAAATCCAACCCGTCCTGCCAGACGCGCTGCCAGATATAAACCTGACTGTCGGCGATGGATCGCGCGCTGACAGCCAGTAGCAGTAACAACGGTATTAAAAAATGAAAACGCATCATGGCGACAGTCCTTGTTGCCGGATTTTATCGTTAGTCTATTTTGAGGCGGGTCTCTTCTCCGCCTTCGCCAGCTCTTTCACCAGCGGTAGCATCACTTTCATCACATCGCGTCCGCGATGCTCAATACGCCCCGGCAGCGCTTTATCAATATACTGCAGGTTATCCAGCTGTACGTCATGCCAGCTCGTGCCCTGCGGGAAGCTGCGTGATTTGCTCCGCTGCTGATAACCGTCTTTCTTACCCAATGACCAGTTGGTCGCTTCCACCGACAGTACCGGGATCCCGGCGCTATCAAAAACGCTGGCGTCGTTGCAGCAGCCGGTGCCTTTCGGGAAGTCCCGGTTCATCCCAGGATTGGTGAAGGCCGCGATGCCGTGGCTACGGGCGATAGCCAGCGCCCGGTCGCGGGTGAGCTTGCGCACCGATGCTGGCGTGCTGCGGCCGCTATTAAAGTACAGCTTATCGCCCACCACCAGGTTATCGAGATTAATCACCAGCAGGGTGTTTTTCTTTTCCGCGTCGCTCATGCGCTTAAGCAGATTCTGCGCACCCAGCCGGCCTTCTTCTTCACCGCTGGTGGCGACGAAGCGAATACCGTAACGGGTAGGAACGTTCTTTAACTGTTCAGCAAGTTCCAGCATGACGCCGAGACCCATCGCGTTGTCGTCTATCCCCTGCAGGGTCAGGCCGCCGAGGTTGTTTTCAACATCTTTATCGCTCTGCGGCGCGTAGGTATCCAGGTGCGCCATGATAATAATCTGCTGACGAGATTGGCCTTCATGAGCGGCGATCACCGTACTGCCGGTGGCGTTATGCCAGTTTTTACGCTGATTGCTATCGGTATAGACGTAACGGATATTGAAGCTGCGCACATCGCTCTGGTAACCCATCTGGGCGAACTGCTGGCGGAGATAATCGGCCGACAGCATCTCGGCCGGCGTGCCGGTCATTCTTCCGGGATAAAAGGTGGCGATATGACGAGCTTGGGCATTGGCGGTTTCGCCCGGGGCGCTGAATGCCGGGGCGGCGGAGAAGACAAAACCTGCGCCCAACGCCAGGGGGAGCAGGCGACGGCACAATGCGGAAAACATAGGGGGTCCTTTAGCACTTAAAACAATTTCACCCGCGTAGTATGAAACTGTGACCGGGGTTAAACAATTTCAATCGCTCTTAAATGGTGGAAAAACCGCGTGTTAAGCACTTTTTGATATTTGCTTTCCCAGGTCGTTATTCTTTTGAGTAACAACTCATTCCATTTCGTAATTTCATTTGCTCTAAACCGCACCCTATAGTCGCTCTATTGCTGATTGTAAGAGAGTTGTTGCGCAGTGGAATACTTGCCGATATTTGCCGAAGTGAAAGACAGACCCGTGCTGGTGATCGGCGGCGGCGAGATAGCCGCGCGTAAGATTACGTTTTTGCTGCGCGCTGAAGCGAAGGTGCACATTGTCGCCGAAACGTTGATACCGGAACTTGCCGAAAAGGTCGAGCGCGAGGAAATTCAGTGGCGGGCAACCGTATTCGAAGAGCAGCAGCTTGACGACGTATTCCTGGTGATTGCCGCCACGGAAGATGACGAGCTGAACCAACGCGTTTATGTCGCGGCTAACGCGCGCTATCGGCTGGTCAACGTCGTGGATAATCAGGCGCTGTGCTCGTTTGTCTTTCCATCCATTGTCGATCGTTCTCCACTGCTGGTGGCTATCTCTTCCAGCGGAAAAGCGCCGGTGCTGTCGCGGATTTTGCGCGAAAAAATCGAAGCGCTGCTGCCCACCAACCTGGGTCGGCTGGCTGAAACGGCGAGCTACTGGCGTCACCATATTAAAACCCATCTGAAAACCACCGCCGAACGCCGCCGCTTTTGGGAGCGCGTGTTTACCGGTCGCTTTGCCAGCCTGATTCTGGCGGGCAATAAAGATGAAGCGGAAAAAGCGCTGGAAGATGAACTTCTTCAGCCGGAAAAACGCCCTGGTGAAATTATTCTCGTCGGGGCAGGGCCAGGCGATGCCGGATTGCTGACCCTGCGCGGCCTGCAGGCCCTTCAGCAGGCGGACGTGGTGTTTTACGACAACCTGGTCACCCCGGAAGTACGTGAACTGGTGCGCCGGGACGCGGAGACAATCTGCGTCGGCAAAAGCGCCGCCGGCGTATCTGTACCGCAGCAGGAGATCAACCGCCTGCTGCTGGAAGCGGCGAAAGCGGGCAAGACGGTGATTCGCCTGAAGGGCGGTGACCCGTTTATTTTTGGCCGCGGCGGTGAAGAGCTGCAGGCCGCAGCCGAAGCAGGCATTCCGTTTCAGGTCGTCCCGGGTATCACGGCGGCGGCGGGCGCAACGGCCTATGCCGGTATTCCGCTGACGCATCGTGATTATGCCCAGAGCGTAACCTTTATTACCGGGCACTTTGGCGCTGAAAATTCGCCGCTCGACTGGGCGCGGCTGGCGCAAAGCGGCCAGACCCTGGCGATTTATATGGGCAGCCTGAAAGCGGCGGAAATCAGCGCCCAGCTGATCGCCAACGGCCGCGGAGGCGATACCCCGGTGGCGGTAATCTCGCGCGGCACTCGCGCCGATCAGCAAACGAAGACCGGCACATTACAACAGCTTGAAAACCTGGCGAAAGACGCCCCGATGCCCGCGCTGCTGGTGGTGGGTGAAGTGGTGCAATTACATCAACAGCTCGCCTGGTTTCAACACACCTCATCCTCAGACGCCTTTAAGGCTTCTGTAGTAAATCTGGCTTAAGGAACGGTTATGGACCAAAAACGACTTACTCACCTGCGGCAACTGGAGGCGGAAAGCATCCATATCATTCGTGAGGTGGCCGCCGAATTCTCTAACCCGGTGATGATGTACTCCATCGGCAAAGACTCCAGCGTGATGCTGCATCTGGCGCGTAAAGCGTTTTATCCGGGCACCCTGCCGTTCCCGCTGCTGCACGTCGATACCGGCTGGAAATTCCGCGAAATGTACGAGTTCCGTGACCGTACAGCTAAAGCCTACGGCTGTGAGCTGCTGGTGCACAAAAACCCGGAAGGGGTAGCGATGGGGATTAACCCGTTCGTTCACGGCAGCGCCAAGCATACCGATATCATGAAAACCGAAGGCCTCAAGCAGGCGCTGAACAAATACGGCTTCGATGCCGCGTTCGGCGGCGCCCGTCGCGATGAAGAGAAATCCCGCGCTAAAGAGCGTATTTACTCCTTCCGCGACCGCTTCCACCGCTGGGATCCGAAAAACCAGCGCCCGGAGCTGTGGCACAACTATAACGGCCAGATTAACAAGGGCGAAAGTATCCGCGTGTTCCCGCTCTCCAACTGGACCGAGCTGGACATCTGGCAGTACATCTATCTGGAAAATATTGAAATTGTTCCGCTGTACCTGGCGGCGGAGCGTCCGGTGCTAGAGCGCGACGGGATGCTGATGATGATCGATGACGATCGCATCAATTTACAGCCCGGCGAGATGATCAAAAAACAGATGGTACGCTTCCGCACCCTCGGCTGCTGGCCGCTGACCGGCGCGGTGGAGTCCAATGCGCAAACGCTGCCGGAGATCATCGAAGAGATGCTGGTCTCGACCACCAGCGAACGACAGGGGCGCGTGATTGACCGCGACCAGGCAGGCTCCATGGAGCTGAAGAAACGTCAGGGTTATTTCTAAGGAGCCGCCATGAATACGACTATTGCACAACAAATTGCCAATGAAGGCGGCGTTGAAGCCTACCTGCATGCCCAGCAGCACAAAAGCCTGCTGCGCTTTTTGACCTGCGGCAGCGTCGACGACGGCAAAAGTACGCTGATTGGCCGCCTGCTGCACGATACCCGTCAGATTTACGAAGATCAGCTCTCTTCGCTGCATAACGACAGCAAACGTCACGGTACCCAGGGCGAAAAACTCGATCTGGCGCTGCTGGTGGACGGTCTGCAGGCCGAGCGTGAGCAGGGCATTACCATTGACGTCGCCTATCGTTACTTCTCAACCGAGAAGCGCAAATTTATTATCGCCGACACCCCGGGACACGAACAGTATACCCGCAACATGGCGACCGGCGCGTCAACCTGCGATCTGGCGATCCTGCTGATCGACGCGCGCAAAGGCGTGCTCGATCAAACCCGTCGTCACAGCTTTATCTCCACGCTGCTGGGGATCAAACACCTGGTGGTGGCGGTGAACAAAATGGACCTCGTCGATTTTAGCGAAGAGACCTTTAACACCATCCGTGAAGCGTATCTGACCTTTGCTGAACAGCTGCCAGGCGATCTCGATATTCGCTTTGTCCCGCTTTCCGCGCTTGAAGGGGACAACGTCGCCAGCCAGAGCGATAAAATGCCGTGGTACAGCGGCCCGACGCTGCTGGAAGTGCTGGAAACCGTTGAGATTCAGCGCGTGGTGGAAAGCCAGCCGCTGCGCTTCCCGGTGCAGTACGTCAACCGCCCGAACCTCGACTTCCGCGGGTTCTCCGGTACGGTTGCCGCCGGCAGCGTGAGCGTAGGACAGCGCCTGAAAGTGCTGCCGTCGGGGGTGGAATCCACCGTGGCGCGCATCGTCACCTTTGACGGCGATCTGCCGGAAGCGGCGGCCGGGGAAGCGATCACTCTCGTGCTGAAGGATGAAATTGATATCAGCCGCGGTGACCTGCTGGTGGACGCGACGGTCTCTCTGCCTGCGGTACAAAGCGCCAGCGTTGATGTGGTATGGATGGCGGAGCAGGCCCTAACGCCTGGCCAGAGCTATGACATTAAAATCGCCGGTAAGAAAACCCGCGCCCGCGTGGATGGCGTACGCTACCAGGTTGATATTAACAACCTGACCCAGCGCGAAGTGGAATCGCTGCCGCTCAACGGCATTGGGCTGGTGGATCTGACTTTCGACGAGCCGCTGGTACTCGATAAATACCAGGATAACCCGGTCACCGGGGGCCTGATTTTTATCGATCGTTTGACCAACGTGACCGTTGGCGCAGGGATGGTACGCGAACCGAACGAGCAGGCTCAGGCAGGCGCTTCGCAATACAGCGCGTTTGAGCTTGAGCTGAACCAGCTTATTCGCAAGCACTTCCCGCACTGGGACGCCCGCGACCTGCTGGGAGGCAAGTAATGGCCCGACATGACGAAAACGTCGTCTGGCACGCGCATCCTGTCACGCAGGCGCAGCGCGAGCAGCATCATGGCCATCGCGGCGTGGTGCTGTGGTTCACCGGGCTTTCGGGCTCGGGGAAATCCACCGTTGCCGGCGCGCTGGAAGAGGCGCTGCATCGGCTCGGCGTGAGCACCTATTTACTGGATGGCGATAACGTGCGTCACGGCCTGTGCAGCGATCTTGGCTTCAGCGACGACGACCGCAAAGAAAACATTCGCCGGGTGGGTGAAGTGGCGAAGCTGATGGTGGATGCCGGGCTGGTAGTATTGACTGCGTTTATATCACCGCATCGCGCAGAGCGGCAGATGGTGCGCGAACGTTTGGGCGAAGGGCGCTTTATTGAAGTCTTTGTCGATACGCCGCTGGCGATCTGCGAAGCGCGGGATCCGAAAGGGCTGTACAAGAAGGCACGGGCCGGGGAGCTGCGTAACTTTACCGGAATTGATTCAGTGTATGAATCCCCGGAGCGCGCCGAAATTCACCTCGACGGTGAACAATTGGTAACAAATTTGGTGCACCAATTATTAGACCTGCTACGACAGAGCGATATTATCAGATCCTGAAACGGCAGCGGCATCATCACAGGATGCCGATCGCCAGGTCAACAGGATTCGATATGCGCAATACCCAGAACATCAGTATTATTCGTTCAGAACCGCCGCCGGCAGTCAGCGACGAGACCACCTGGTCTCTGTCGGGCGCTGCCGTTGGCTTTATTTCATGGCTGCTGGCGCTGGGTATTCCCTTCCTGATCTATGGCAGTAACACGCTATTTGTCCTCCTCTACACCTGGCCGTTCTTCCTGGCATTAATGCCGGTTGCCGTCGTGGTTGGCATCGCGCTGCATTCGCTGATGGACGGCAAACTTCAGTACAGCGTCTGCGCGACGATTTTAACCGTCGGACTGATGTTCGGTCTGCTGTTCCTCTGGCTACTGGGGTAGTCCTTTCTACGAATGAATCTAGCCTGGGTATCAACGGTAAAAATGTGGTACAGTCCCCGCGTTACGCGGCGTCGTCCGCGCGCCAGAGTAGAGAACTCGGGCGAGTTATGGGATGATGATGCCGTTTTTCAGGGGGCAGGATGGGTAAACTAACGCTGCTGTTATTGGCTTTGCTGGTCTGGCTGCAGTACTCGCTATGGTTCGGCAAAAATGGTCTGCACGACTATAGCCGGGTTAACGACGATGTCTCCGCGCAGCAGGCAACGAACGCTAAATTAAAAGCACGCAACGATCAGCTGTTCGCCGAAATTGACGACCTCAACGGCGGTCAGGAAGCTATCGAAGAGCGCGCGCGCAATGAACTCAGTATGACCCGCCCGGGCGAAACGTTTTATCGTCTGGTGCCGGATGCGTCAAAACGCAACCAGGCCGCGGGGCAACAGCAGAATAATCGATAAACAGGCCCAGGATTACAACATGGCAGCCACTTTTCCGGGCGTTTGCGCCGTGGTGCCGGCAGCCGGTTTTGGCCGCCGCATGCAAACGGAATGCCCTAAACAATATCTCTCAATCGGTAACAAAACGATTCTCGAGCACGCGGTCGCCGCGCTGTTGGCAAACCCCCTTATACAGCGGGTGGTGATTGCCGTCAGCCCGGGCGACGTTCGCTTCAGCCAACTGCCGTTGGCGAACCACTCCCAAATCACCGTCGTTGATGGCGGCACGGAACGCGCGGACTCCGTTCTCGCTGGCCTGAAGGTTCTTGGCGAAGCCGACTGGGTGCTGGTGCACGATGCCGCGCGCCCCTGCCTGCACCAGGACGATCTCAGCCGCCTGCTTCAGCTATGCCAAACCAGCCGTACGGGCGGCATTCTGGCCGCTCCGGTTCGCGACACGATGAAGCGTGCGGAGCCGGGCAGGGCAGCCATCGCCCATACCGTTGAACGTAACGATTTATGGCACGCGCTGACGCCGCAATTTTTCCCTCGCGAACTGCTTGTTGATTGCCTGACGCGGGCGCTTAATGAAGGGGCGATCATCACCGACGAAGCCTCGGCGCTGGAGTACTGCGGTTTTCATCCTGAACTGGTCGCCGGACGAGCTGATAATATTAAAGTGACGCGCCCGGAAGACCTGGCGCTGGCCGAATTTTACCTTACCCGTTCCCGACACCAGGAGAAGGCTTAATGCGAATTGGACACGGTTTTGACGTACACGCTTTTGGCGGTGAAGGCCCAATCATCATCGGCGGCGTGCGCGTACCCTACGAGAAAGGGCTGCTGGCCCACTCCGACGGCGACGTCGCGCTGCACGCGCTGACCGATGCGCTGCTTGGCGCGGCGGCGCTGGGCGACATCGGCAAGCTGTTCCCGGATACCGACCCGGCCTTTAAGGGCGCCGACAGCCGCGAACTGCTGCGCGAAGCGTGGCGGCGGATTCAGGCGAAAGGCTATACCCTTGGCAACGTTGACGTCACCATTATCGCCCAGGCGCCAAAAATGCTGCCGCATATTCCCCAGATGCGCATCTTTATTGCCGAAGATCTCGGTTGCCATATGGACGATGTTAACGTCAAAGCCACCACCACGGAAAAGCTGGGCTTTACCGGTCGCGGCGAAGGCATTGCCTGTGAAGCGGTGGCGCTGCTGCGTAAGGCGGAGAAATGATCGCTTTTGACGAACTCACTTATCTGCATGGAAAACCGCTGAGCCAGGGGCTGCTAAAAGCCAACCCGGAGGACTTCGTGGTGGTTGAGGATCTCGGCTTTGCGCCTGACGGCGAAGGCGAGCATGTGCTGGTGCGTATTCTGAAAAACGGCTGCAATACCCGTTTTGTTGCTGACGCGCTGGCAAAATTCCTTAAAATTCATGCGCGTGAAGTGAGCTTTGCCGGGCAGAAGGACAAACACGCGGTGACTGAACAGTGGCTGTGCGGCCGAGTGCCGGGCAAAGAGATGCCCGACCTGAGCAAATTTCAGCTTGAAGGCTGTCAGGTACTGGAGTACGCGCGCCATAAGCGCAAGCTGCGCCTCGGGGCGCTGAAGGGGAACCAGTTTACGCTGGTGCTGCGCGAAATCAGCGATCGCGACGATGTCGAAACGCGTTTACAGGCGATTGCTGAGCATGGCGTACCTAACTATTTTGGCGCCCAGCGCTTCGGTATCGGCGGCAGTAACCTGCTGGGGGCGCTGCGCTGGGCCGAGAGCGGCGCGCCGGTGCGCGATCGCAATAAACGCAGTTTTTGGTTGTCGGCGGCCCGCAGCGCATTGTTTAATCAACAGGTTGGTATTAGATTAAAAAAACCGGAATTTAATCAGGTTGTTGATGGCGATGCGCTACAATTAGCGGGGCGCGGAAGCTGGTTCGTTGCGGCCTCTGAAGAACTGATGGAACTCCAGGCGCGGGTAGATAACCGCGAGCTGATGATTACCGCTGCGCTTGTGGGCAGCGGCGACTGGGGAAGCCAACGGGATGCGCTGGCCGCCGAGCAGGCGGCAGTGGTCGAAGAGACGCAGCTACAGGCGCTGCTGGTGCGTGAAAAAGTAGAGGCCGCCCGCCGGGCGATGCTGCTTTATCCCCAGCAGATGAGCTGGAACTGGTGGGATGACGTTACCGTTGAACTGCGTTTCTGGCTGCCCGCGGGCAGCTTCGCCACCAGCGTAGTAAGGGAGCTTATCAATACAACGGGTGACTATGCGAATATTGCTGAGTAACGATGATGGGATTCATGCGCCGGGCATTCAGACCCTGGCAAAGGCCTTACGGGAATTCGCTGAGGTTCAGATAGTTGCACCCGATCGTAACCGCAGCGGAGCGTCGAACTCCCTGACGCTGGAATCTTCGCTTCGTACTTTCACTTTTGATAACGGCGATATCGCCGTACAGATGGGCACGCCGACGGACTGTGTTTATCTCGGGGTCAACGCCCTGATGCGGCCGCGTCCGGATATCGTGGTTTCCGGCATTAACGCCGGACCCAACCTCGGTGACGACGTCATCTATTCCGGCACCGTTGCCGCCGCGATGGAAGGCCGTCATCTGGGCTTTCCGGCGCTGGCCGTCTCGCTAAACGGCTATCAGCATTACGATACCGCTGCTGCGGTCACCTGCTCTATTCTGCGCGCTTTAGGCCGCGAGCCGCTGCGCACCGGGCGCATTCTCAATATCAACGTGCCGGATCTGCCTCTTGAGCAGATCAAAGGTATCCGCGTGACCCGCTGCGGCAGTCGCCATCCTTCCGACCAGGTGATCCCGCAAAAAGATCCGCGCGGCAATACGCTGTACTGGATCGGACCGCCGGGCGAAAAGTACGACGCCGGGCCGGATACCGACTTTGCCGCCGTGGATGAAGGCTATGTGTCGGTCACGCCGCTACACGTCGATTTAACCGCCCACGGCGCGCATGAGGTGGTTAGCGGCTGGCTGGATCGCGTTGGAGTTGATACGCAATGGTAAGTAAACGTGTTGAAAGTCTTCTCAATCAGCTCCGCACGCAGGGCATTATTGACGAGCGCGTGCTGAACGCGATCGCCATGGTGCCGCGAGAAAAGTTTGTTGATGAAGCCTTTGAACATAAGGCGTGGGAAAACACGGCGCTGCCGATTGGTCAGGGGCAAACCATCTCGCAACCCTACATGGTGGCGCGGATGACCGAGCTTCTGACGCTAACGCCGGAGTCCCGGGTGCTGGAAATCGGCACCGGCTCTGGCTATCAGACGGCGATTCTGGCGCATCTGGTGCATCACGTTTGCTCGGTTGAGCGAATTAAGAGTTTGCAGTGGCACGCGCGCCGTCGACTTAAACAACTTGATTTACATAATGTTTCAACCCGTCACGGCGATGGATGGCAGGGTTGGCAGGCGCGTGCGCCGTTCGACGCGATTATCGTTACCGCCGCGCCGCCGGAAATTCCGGCCGCGCTGCTGGCGCAGCTGGACGATGGCGGCGTACTGGTGCTGCCGGTTGGCGAAGAGCATCAGTTCCTGAAGCGGATCCGTCGGCGCGGCAACGAGTTTGTCATTGATACTGTCGAAGCCGTGCGCTTTGTTCCCCTCGTGAAGGGGGAGTTAGCCTGAACCCGGATTATTCCAGGTTTTTTTGCCTGCATTTAGGCATAGGGTGGACGCATTTTTCGTGTCCTGGCCGGGTGCCGTCCGGTGAGCAAGATATTGGTAGTTAACATATTCCTGGGGGATAAATGAGCGCGGGAAGCCCAAATTTTACCTTAAGCCGCATTGCGGCTTTATCACTGGTGTCACTGTGGCTGGCAGGCTGCAGCAGCTCCAACAATCCGCCTGCGCCGGTCAGCTCGGCTGGCGGGACTTCGTCTTCCAGCACGAATTCCGGAATGCTGATCACGCCTCCATCCAATAACGTTCCGCAGGCGCGCCCGGTACAAACGCAGCCGGTGCAGACGCAGCCCGCTCAGGTTCAGCCGATGGCTCAGGAGCCGGTACAAACGGTGAACGGCAAAATTGTCTACAACCGTAAGTATGGGGATATTCCGAAAGGTAGCTATACCGGCGGCAGTACCTATACTGTTAAACGCGGCGACACGCTATTCTATATTGCGTGGGTCACCGGGAACGACTTCCGCGACCTGGCGCAGCGTAATAATATCCCGGCGCCGTACGGTCTGAACGTGGGTCAGACGCTGCAGGTTGGCAACGCGTCCGGTCAGCCAATCACCGGAGATAACCCTGTCGCCCAGGCCAGCGTGAAGGCCAGCAGCGGCGGGATGTTAACCGCAAATTCTGCACAAAAATCCACCGCGGTGGTTGCGTCCCAACCAACTATTACGTATTCTGAATCTTCAGGTGAACAGAGTGCTAATAAGATGTTGCCGAATAACAAGCCTGCGACGACGACAACAACCGTCGCGCCTGTTACGGCCCCGGCTGTCAGCACAACCCAATCGACTGCAAGCAGTACGTCAACCAGTTCGCCGATCTCTTCATGGCGCTGGCCGACTGATGGCAAGGTTATCGAGAACTTTAGTGGTGCCGAAGGTGGCAATAAAGGTATTGATATTGCAGGCAGTAAAGGACAGGCTATTGTCGCGACCGCAGATGGGCGCGTCGTCTATGCCGGTAACGCACTGCGCGGTTACGGTAATCTTATTATCATCAAACACAACGATGATTACCTGAGCGCCTACGCACATAACGATACGATGCTGGTAAAAGAGCAACAAGATATCAAGGCGGGGCAGAAAATCGCTACCATGGGTAGCACAGGTACAAGTTCTACACGTTTGCATTTTGAAATTCGTTACAAGGGGAAATCCGTCAACCCGCTGCAGTATTTACCGCAGCGATAATTTGGCAAAGTACGGATAAGCTCAGTATCGCTAAAAGAGGCGCCAGGGCGGCCAGAATGCCTGCTTTACCGGGGCAGAAAAGGTTCTCGTCCGGGCGTCTTTTAAGTGATGTTTAGCGGAAGGTGCTTTGCTCAGGGATCACGGGTAGGAGCCATCTTTATGAGTCAGAATACGCTGAAAGTTCATGATTTAAATGAAGACGCGGAATTTGATGAGAACGGAGTCGAGGTTTTTGATGAGAAAGCCTTAGTTGAAGAGGAACCCAGTGATAGCGATCTGGCTGAGGAAGAGCTTCTTTCGCAGGGAGCAACCCAACGGGTGCTCGATGCGACGCAGCTTTATCTTGGAGAGATTGGTTATTCCCCACTGCTGACGGCCGAAGAAGAGGTTTATTTTGCGCGTCGCGCGCTGCGTGGTGACGTTGCGTCACGCCGCCGGATGATCGAAAGTAACCTGCGTCTGGTCGTCAAGATAGCCCGCCGTTACGGCAATCGCGGTCTGGCTCTGCTGGATCTGATTGAAGAAGGTAACCTGGGGCTGATTCGCGCAGTTGAGAAGTTTGACCCGGAACGTGGGTTCCGTTTTTCGACTTACGCGACCTGGTGGATTCGCCAAACGATTGAACGGGCGATCATGAACCAAACCCGTACCATTCGTTTACCTATCCATATCGTCAAAGAGCTGAACGTTTATCTGCGTACCGCACGCGAGTTGTCCCATAAGCTGGACCACGAGCCAAGCGCGGAAGAGATAGCCGAACAGCTGGATAAGCCAGTTGATGACGTGAGCCGGATGCTGCGTCTGAACGAGCGCATTACCTCGGTGGATACACCGCTGGGCGGCGACTCGGAAAAAGCGCTGCTGGATATTCTGGCCGATGAAAAAGACAACGGCCCGGAAGACACCACGCAGGACGATGATATGAAACAAAGCATCGTCAAATGGCTGTTCGAACTGAACGCCAAGCAGCGTGAAGTGCTGGCTCGTCGCTTTGGTCTGCTCGGCTATGAAGCCGCGACGCTTGAGGATGTGGGCCGCGAAATTGGCCTGACCCGCGAACGCGTGCGTCAGATCCAGGTAGAAGGTCTCCGCCGTCTGCGGGAGATCCTGCAAAGCCAGGGGCTGAACATCGAAGCGCTGTTCCGCGAGTAAGACACCTTTCTTAAAAAAGGCTCAATCCTTTGATTGGGCCTTTTTCTTTTTTGGGCCTCCGTCGCTTACGCGATCGCCGTCTCGTGGAGGTGCCGCCAGATGATTTTCTCTTCCTGCAGACGGAAAAGAACCGTCGACCAGCGCGCGGTTTCCGCTTTGCCTGGGAGAGCGTGTGTTTCCCGGTAGCTCACCGCTGCGCCATCGCGCCATTCGGCAAGTATGGCGGCACTATCGACGACAATCTTTAAGCCCGGACGGCTGGCGCGAGCCCCGTGAAAAAAGGCGCTGACCGCCTGATGATCCATGCGCATACCGTTTATCGGGATCATGGTAAAGTCCGGGCTAAAGCGACGCATCAGCGCGTCGGCGCTCCCGTCCCCCTGATTCAGCCAGTTTTCTATAGCCACGTGGGCCGCAATAACTTCCGCAATATAGCGATTCATTTGTTCTCCATTTTACCGTGCAGGCGCATGATTATCGCCCGGTTATCGAAGGTAAGGCAGCCCAGCAGCGGCGCCAGGGTCAACGCGGCGGCGGCGATAAATACGCCACGCCACGCCTGCGGCGTTGGCCAGTAAAGCAAAAAGGCGCTCAGTAAGGCTGCCAGTAGCGCAGATCCCATCAGGAAACTGAGCTGGCGGTTAAGATTCCACAGCGCGCTGGCGTCCGGCATATCGCCGTTCGCCACATTCAGAAACGCGCTGCTCTGGGCCGTACTGCTGCACAGGCTGCCGCCTGCGCCCATGAATATAAATGCCGCGATTAGCATACTGCTGGCGGTATGCGCATTGACGCCAGCCAGGGTGACGATCCCGACAGCCTGGAGAAGGCAGCCGACCGCGATAAGCGGGCGGGGGCCGAGACGATTGAAATAGCGGCCGGTCGTCGCGATCGCCACAAACGAAGCCAGCGACCACGGAAGCATCAGGGCGCCGATGGCGGAGGGCGACATCCCCGTCACGCTTTGTAAATAAAACATCCCGACGACATTGATGCCAATAAAAGTCCCCGGCACGCAGAGATAGACCAGCATTGAAAAGCGCAGCAGCGGATCGCGCAGTAGCGAGAGACGCAGGAGTCCCCCCGGCCGCGCGACGCGTCTCTCATCCTTAATCCACAGCGCTGCCAGTCCGAACGTCAGCAGCGCGATCGGCAGGCTGGCAAAGAAAACCCAGCGCCAGCTGAGCGACTGCACCAGCACCCCGCCGATCGCCGGCGAGCACGCCGGCGCCAGCAGCCCGACCAGCATCACCGCGGCGGAAAGTTTCGCCCGCTCATGAGGCCTGAACTGTTGCCAGGTTAGCGACTGGCCTAGCGGAATCAATAGTCCGCCGCCCATCCCCTGCAGGGCGCGCCACATGACAAGGCTGGTCAACGAGTCGGCCATTCCTGCGGCCAGAGCCCCAAAGCTAAATATGCTGAGCGAAAGCAGGAATACCCGCCGGGTACCAAACTGCTGGCTGAGCCAGGCGCTAAACGGCAGTACCAGCGTGAGCCCGGCAATATAGCCATTGCTGACCCACGCCAGTTCGCCCACCGACGCGTGCAGCGTTCGGCTCATCGCCGGAAAGGCGACGCTGGCGATGAACATATTGATTAAGTCGAGAAAGAAACCCAGCAGAAAAACGGTTGCGACCTTGCTGCGATACGTCATTGATTAAACCCCCCGTGAAGGCCGCTACTGTAAACCTCAGCGTCAGGGCGAATAAACACGACATTCGGAGATATACTGTCTGAAATTTTTTGACAATTGGCGGCGCGATGCTGAACCTGCAGCGGATGAACATGTTTGTAGCGGTGGTCGATAGCGGAAGTTTTACCGCGGCGGCGACGGCGCTGGGGCAGACCAAGGCGGTGGTGAGTTTCAACATTCGCCAGCTGGAGAGCGAGCTGGGGGTTACGCTGCTGTTGCGATCGACCCGTCGGCTGACGCTGACGGAAGCCGGTTCGCTCTTCTATCATCGCGGGGTCGTGCTGCTGAAAGCGGCGGAAAACCTGCAGGACGACGTCCGGGGCAGCCACGTGGGGTTGAGCGGTGAACTGCGGATCACAACGACGCCAGAATATGGCGCGCAGGTGATTATCCCGGCGCTGGCGGAGTTCAGCCAGCGGCATCCAGCGCTCCGCGTGCGCCATGTTTCTTCTTCTCACCACGCGGATTTAATCTCCGAACGGTTTGACGTGGCGATTCGCCTCGGGACGCTGGCGGATTCGCGCTACCGCGCGGCGCTGATATCGCGTTTTGCCATCGTCCCGGTTGCTGCCCCATCATGGCTGGCGCAGCATCCTGTAAAGACGCTTGAGGAGCTGGCCCACGCGGCGTGGATTATTCATGAACGTCTGACCGCACCGCTCCGCTGGCCGCTTACCGGGCCCGATGAGGAGAGCATCGCCTTCGAGATTAAACAGGCGCCGCGGCTGTCGGCAGATAGCGCCAGCGCGCTGATGGCCTTTGCGCTGGCGGGCAGCGGCATCGCGCTGCTGCCCGAATGGCTGGTGGCCGCAGCGCTGGCAGACAGCGCGCTGGTGAAGGTGATGCCGGCGTTTAGCTTTCCGCGCCAGGGGGTGTACGCGGTTTACCCGGACGCGCAGCACGTTCCCGTCAGGGTCCGGGCGTTTATTGATTTTCTCCGCGAGCGCCTGGGTTAATTGGGTTCTCGCGCTACCAGCTTGTGGATGATTTGCGAAAACTGCTGCCGTTCTTCATCGTTCAGCCGACCTAAAAATTCTTCATCAACGGCGTTACCCAGCGGCATTGAGCTTGCCAGTAGCGCTTCGCCTTCTGCGGTTAAATAGACAAACCGACGGCGTTTGTCCGCCGGATCGTGTTCGCGACGAACCAGACCGCGGCTCTCCATTCGGCTCAGCATCTCCGCCAGCGTCGCTTTTGTGCTGACCGCCGCTTCCGTTAGCGTCACCTGTTCAATGCCGGGATGTTCGGCAATGGAACGCATCACCGCATACTGCGGTTTGGTGAGGTCCGGCAGTTCAAGCTGCCAGCGGGCGGTGTGCTGCTGAAAAAGCTGGCGTAGCAGGTGAAACGCCTCGTTTTTTAACTCCATGACAACTCCGTAATCAACCCGTCGGCTCTATGATAGCCGTTCGGGAGGCGTTTTAGCATTTTTCCTGTTTTGATGAAAAATGCGGCCGTGTACGAACGCACTTGCACGAAAAGCTTATCAAGGGTAGTTTTAATAAAAACGTTCGTGTACGAACAATTGTGAGGCGATGATGAAGCTAATCCTAGGGATGACCGGAGCGACGGGCGCTCCGCTGGGCGTGGCGCTGCTCAAAGCGCTTCGAGAGATGCCGGAAGTGGAAACGCATCTGGTGATGTCAAAGTGGGCCAAAACCACCATTGAGCTGGAAACGCCTTACAGCGCCCGTGAAGTGGCTGCGCTGGCCGATTTCTCGCACAGTCCGGCGGACCAGGCCGCCGTCATCTCATCGGGTTCATTTCGTACCGACGGCATGATCGTTATCCCCTGCAGTATGAAAACGCTGGCGGGTATCCGTGCCGGTTATGCCGAGGGGCTGGTGGGGCGGGCCGCGGACGTGGTGCTGAAAGAGGGGCGTAAGCTGGTGCTGGTGCCGCGTGAAATGCCGTTGAGCACGATCCATCTGGAAAACATGCTGGCCCTGTCACGCATGGGTGTGGCGATGGTGCCGCCCATGCCCGCTTATTACAACCATCCCAAAACCATTGAGGACGTCACTGACCACGTTGTCACGCGGGTGCTGGATCAGTTCGGTCTGGAGTATCACAAAGCGCGCCGCTGGAGCGGGTTGCGGGCGGTAGAGAATGTATCACAGGAGAATGAATAATGGCTTTTGATGATTTGCGCAGCTTTTTGCAGGCGCTGGACGACCAGGGGCAACTGCTGAAAATTAGCGAAGAAGTGAACGCGGAGCCGGATCTGGCCGCGGCGGCAAACGCGACCGGGCGCATCGGCGATGGCGCCCCCGCGCTGTGGTTTGACAATATTCGCGGTTTTACCGATGCGCGCGTGGCAATGAACACCATCGGTTCCTGGCAGAACCACGCTATCTCGCTGGGGCTGCCGCCGAATACGCCGGTGAAAAATCAGATCGACGAATTTATTCGTCGTTGGGATAAATTCCCGGTAACGCCGGAGCGGCGGGCAAACCCGGCGTGGGCGGAAAATACCGTTGACGGCGAGGCGATTAATCTGTTCGATATTCTGCCCCTGTTCCGTCTCAATGACGGCGACGGCGGCTTTTATCTCGACAAAGCCTGCGTGGTTTCTCGCGATCCTCTCGACCCGGACAATTTTGGTAAGCAAAACGTCGGCATTTACCGTATGGAGGTGAAGGGCAAACGTAAACTCGGCCTGCAGCCGGTACCTATGCACGATATCGCTCTGCATCTGCACAAAGCGGAAGAGCGCGGTGAAGACCTGCCGATTGCCATTACCCTGGGTAACGATCCGATTATCACCCTGATGGGCGCCACGCCGCTGAAATACGATCAGTCGGAATATGAGATGGCCGGCGCGCTGCGTGAAAGCCCGTACCCAATCGCCACCGCGCCGCTGACCGGCTTCGACGTACCGTGGGGGTCAGAGGTGATCCTCGAAGGGGTGATTGAAAGCCGCAAGCGCGAAATTGAAGGCCCGTTCGGCGAATTTACCGGCCACTACTCGGGCGGCCGTAATATGACGGTGGTGCGTATCGATAAGGTTTCTTACCGCAGCAATCCGATTTTCGAGTCCCTCTATCTCGGTATGCCGTGGACCGAGATCGACTACCTGATGGGCCCGGCCACCTGCGTACCGCTGTATCAGCAGCTGAAGGCCGAGTTCCCGGAGGTGCAGGCCGTCAACGCGATGTACACCCACGGCCTGCTGGCGATTATCTCCACCAAAAAACGCTACGGCGGCTTTGCCCGCGCGGTGGGTCTGCGGGCGATGACCACGCCGCACGGCCTGGGCTACGTGAAGATGGTGATCATGGTTGATGAAGACGTCGACCCGTTCAACCTGCCGCAGGTGATGTGGGCGCTGTCGTCGAAGGTCAACCCGGCGGGTGACCTGGTGCAGTTGCCGAATATGTCGGTCCTGGAGCTTGATCCAGGCTCCAGCCCGGCGGGGATCACCGACAAACTGATTATCGACGCCACCACGCCGGTTGCGCCCGATCTGCGCGGCCACTACAGCCAGCCGGTACAGGATCTTCCTGAAACCAAAGCCTGGGCTGAAAAACTGACCGCCATGCTGGCCAACCGTAAATAAGGAGAAGAAGATGATTTGTCCACGCTGCGCCGATAAACATATTGAAGTGCTGGCAACATCGCCGGTAAAAGATGTCTGGATGGTATTTCAGTGCCAGCACTGTTTCTACACCTGGCGGAATACTGAACCGCTACGCCGCACCAGCCGGGAACATTATCCGGAAGCGTTCCGCATGACCCAAAAGGATATCGATGACGCGCCAATGGTGCCTCATATTCCGCCGCTGCTGGCGGAAGATAAACGCTAAAATCAACGGGCCCGCTTAGTCGGGCCTTTTTATATTTAGTTAATCAATGCAAAATATTTATTAATTAAATTTTCAAATTGCATAAAAGGTTAATAGAGCAGATACGTTTGCGAGCCTTCTTCCAGTTTATAATAAAATCAACGGGTTTGATAAATTACCGATAAGTTTCGCGGCCGGGAAAATATAGAATAGCGGCGGGTGCCTCAGGGCATCTTGGTTTGTGCACTTGTACGGGGTCATATTAACGCAAGTCCCCGACAATATTTTTTTTAACCCCAGCTGGCGTATTTACCCTAACAATTCAGATGTTAGTCTCTTCTTTGCAGGGAGGCAAGACATGCTAACAAAATATGCCCTTGTGGCAATCGTTGTACTGTGTATTACGGTACTGGGATTTACGCTTTTGGTGCGCAGCTCGCTGTGCGAACTCAGTATTAAAGAGCGTAGTATGGAGTTTAAAGCTGTTCTCGCTTACGAATCGAAGAAATAGCATCAGCGCGGGGGCAACCCCGCGTATTGGTTGTCAGGATGCATCCTCTCGCACCCAGTTGCATTTGTTAAAACGGCAGCACCGCAGGGCGCTGCCGTTTTTTCACGTTAAACGAGAACTACACCAGGCTCTTCAGGCGATAGATCCACTCCAGCGCCTGGCGCGGAGTCAGCGAATCCGGGTCAAGATTCTCCAGCGCTTCAACCGCGGGCGAGGTCTCTTCCGGAGCGGAAAGCAGCGACATCTGGGTACCGTCCACCTGCGTGGCGGCAGCGCTCGGCGCAATGCTTTCCAGCTCGCGCAGCTTCTGCCGCGCGCGTTTAATCACCTCTTTCGGCACACCGGCCAGCGCGGCAACCGCCAGACCGTAGCTCTTACTGGCCGCGCCATCCTGCACGCTGTGCATGAAGGCGATAGTGTCGCCGTGCTCCAGAGCATCAAGATGGACGTTGGCCACGCCTTCCATTTTCTCCGGCAGCTGGGTCAGCTCGAAGTAGTGGGTGGCAAACAGGGTCAGGGCCTTAATCTTGTTCGCCAGATTTTCCGCGCAGGCCCACGCCAGCGACAGACCATCGTAGGTCGAGGTGCCACGACCGATTTCATCCATCAGCACCAGGCTATGCTCGGTGGCGTTATGCAGAATATTGGCGGTTTCGGTCATCTCTACCATAAAGGTTGAGCGGCCGCTGGCCAGGTCATCCGCCGCGCCGACGCGGGTGAAAATACGATCGATGGGGCCGATATCGACTTTTTCCGCCGGAACGTAGCTGCCGATATACGCCAGCAGGGCGATCAGCGCGGTCTGACGCATATAGGTACTTTTACCGCCCATATTCGGACCTGTGATAATCAGCATTCTCCGCTGCGGGGCGAGGTGCAGCGGGTTAGCGATGAACGGCTCTTTCAGAACCTGCTCAACCACCGGATGGCGGCCTTCGCTGATACGAATACCCGGCTTATCGCTAAAAGTCGGGCAGCAGTAGTTGAGGGTCTCCGCGCGCTCGGCGAGGTTCACCAGCACATCGAGCTCCGCCAGCGCGCTGGCGCTCTGCTGCAGATCGCCAAGATGCGGCAGCAGCATATCGAAAAGTTCATCGTACAGCTGCTTTTCCAGCGCCAGCGCCTTCCCTTTGGAGGTCAGCACTTTGTCTTCATACTCCTTCAGCTCAGGAATAATATAGCGCTCGGCGTTCTTGAGGGTCTGGCGACGGACGTAGTGGATCGGCGCATGCTGGCTCTGACCGCGGCTAATCTGGATGTAGTAGCCGTGGACGGCGTTGTAGCCTACCTTCAGCGTGTCCAGCCCCAGACGCTCGCGCTCGCGAACTTCCAGTCTGTCGAGGTAATCGGTCGCGCCATCGGCCAGGCCGCGCCACTCATCGAGTTCCGCGTTATAGCCGGGGGCGATAACGCCGCCGTCGCGAACCAGTACCGGCGGCGCATCGATAATCGCCCGTTCCAGCAGTTCACGCAGCTCGCTAAATTCCCCATCTTTTCCCGGAGCCGCTGTACTGGCGCACAGTCGACGTCCCCCAGCATCGCGCGCAGTGCCGGCAGCTGCTGGAAAGCGTGACGCATACGCGCTAAATCGCGAGGGCGGGCGGTGCGCAGCGCCAGGCGCGCCAGAATACGTTCGAGGTCGCCGACCTGGCGCAGTACCGGCTGCAGCTCGGTGTAATGTTCCTGCAGCGCGCCGATGGTCTGCTGGCGCTCTACCAGCACGGCGGTGTCGCGCGCCGGCATATGCAGCCAGCGCTTAAGCATACGGCTGCCCATGGGGGTCACGGTGCAGTCGAGCACTGAGGCCAGCGTATTATCAAAGCCGCCGGCCAGGTTCTGGGTGATCTCCAGATTGCGGCGCGTGGCCGCATCCATAATGATGCTGTCCTGCTGGCGCTCCATCGTGATGGAGCGGATATGCGGCAATGACGTGCGCTGGGTGTCTTTGACGTACTGCAGCAGGCAGCCGGCGGCGCACAGGCCGCGCGGGGCGTTTTCAACGCCGAAACCAACTAGATCGCGCGTGCCGAACTGGAGATTGAGCTGCTGGCGCGCGGTGTCGATTTCAAATTCCCACAGCGGACGGCGGCGCAGGCCGCGGCGGCCCTCAATCAGCGACGACTCGGCAAAATCCTCCGCGTACAGCAGCTCGGCGGGGTTGGTGCGCTGAAGCTCCGCCGCCATCGTTTCGCGGTCAGCGGGTTCGCTCAGGCGAAAACGTCCGGAGCTGATATCGAGGGTGGCGTAGCCAAAACCTTTACTGTCCTGCCAGATGGCGGCCAGCAGATTGTCCTGGCGTTCCTGCAGCAGCGCTTCATCGCTGATGGTACCCGGTGTCACAATGCGGACGACTTTGCGTTCAACCGGCCCTTTGGTGGTTGCCGGATCGCCAATCTGTTCGCAAATGGCCACCGACTCGCCCTGATTAACCAGCTTAGCCAGATAGTTCTCAACCGCGTGATGGGGATCCCGGCCATCGGAATCGGTTCGCCCGCGGAAGCGCCGCGCTTCGTCAGCGAGATATCCAGCAGCTGCGATGCGCGTTTCGCATCGTCATAGAACAGTTCGTAAAAATCACCCATCCGGTAAAACAGCAGAATCTCCGGGTGCTGGGCTTTCAGCTTGAGATACTGCTGCATCATCGGGGTGTGGGCGTCAAGATTCTCTAGTGTACTCATCAGTTTTTGCTGTCCATTTTCTGAAGTTTTAATGAGTTAGCGGAGTTTATTGTTTTCATGACGTCGCGCTATCGCTCATCGGTTCCCGTGAAACTGTGCATTTTTGTTTATTGACTCATGAGCCGCATGATAACGGAGTCTTCAGGTCAGGAAAACAAGAAGCAGCGGCGGTATGCCGGAGGGGAGGTCGCAGCGGAAAAAGGCTATACTGGCGAATGCAGGTCGATGGTGTAGACGGGGAGAAATCCGTTTTTCACCGGCGCCTTACGCCTCGCGTTATTTCCCTTATTCCGCCTGCTTTTCACTATTGCGTATAGCAGAAAAGGGTCTTTGTTAATAAAATGTGATCTGTGTTACAATTCTCTTACCATCAACATCTTTCGTTTATCCTCTATTAATTACCTGTCGTAATTTGTTTTTAGGATATATCTCAGCATTCTGCGAGTTAATTTCCTATGGTGGCATTGTTCGCGAGGTTAAATCTTTTTTTAATTCCTTTGTAAATGTATCTCTTTTTACCTAAAAAATGATTTGTTAGTATTTTTGTCGACCAGGGGATCTGGCTTTAATTAAATTATTAATATTAATTAATAGTCTAATTATTGAAACGGATTTTTCGGTGATGCGGAGGGCTGCAAATTGTTATGAGAGTATAACTCAGCAATTTTATAGCTCCTTACTCTTTAGGATAAAAATTTATAACGCAGGAATTTTCTATGAAACTGAATAAAGTTGCTATGGCTGTGGCATTAACTGCTGCTCTCGGCTCAATGTCTGCACTGGCTGATACCACTAATGGTCAGATTGAGCTTCAGGGTGAGCTGGTGAATACCGCGTGTGGTTTAGCGCCGTCGTCCAGCCCGGTAACCGTTGATTTTGGTCAGGTTCCAGTTTCCCTGCTGCAAGGCGGTGGTCAGGCAACTGAAACCAAAAACATCGAGCTGCAGTATTGCGATACCACCATCGCCAGCAGCGCCGTTGTTTCCTATACCCCGACTTCGGTTAACCCGAACGATCCTACTCTGGCTGCCTTTACTTCTGGTACCGCATCTGGTGCAGGTATCGGCCTGAAAGATAGCGCTAGCCAGACTGTGACCTGGGGCGCGCAGACCACGCCGGTCACCCTGGTCGATGGTACTAACACCATTCCTTTCGTGGCCTTCCTGAAAGCGGAAGCGGCAGCGAGCGGTTCTACCACTACCGTAACCGCGGGTGCATTCCAGTCAACGATCAATTTCACTATCGATTATCAATAATCGATTTTGAGTTATCGCTCGCGGGGAGGTTCCTCCCCGCGATATTGGATGGTGTACCCGATAATATGGAATTCTGAGTATGGTTAAGGATACAGAGAAAAAGAGACTGATGGCGCTATTCGTATCGGTATTACTCTTTTCCGGACATGCTTCGAGTACTAATTTTACGCCCGGACAGCTGGCGCTTTCGGGGGAGCTGGTTGCTGCCGCCTGCGATATTGATCCCAGCTCGCGGGAGCTATGGGTGGATTTCGGCAACATATCCGCTCGCGATATTAATATGGATCAAGAAGGTAAGCTCGTCCGGCCTTTTCTGGTGCGCTTAGTGGGCTGCGCGTCTTACGGCAGCGAAAATCAATCAACGCCCGGTGCTTATGCCACGATTACTTTTACCGGCAATGCGTCATCGCAGGACCCGACCGTATTAATTCCGGATGGGGAAGGAAAGGGGTTTGGTATACAGATTCGCGATCGCCGTGGGGAAGTTTTAACTTTTGGAGAACCCTCCTCGGGATACCTGCTAAGTGATGAGAATAATACACTGAAATTCACCGCTTCGCTGGTTCCGGTTCAGCAACATATTAAGGCTGGGGATTTTTACGCCGTCACTCGTTTTTATATGGATTACAACTAGACGCAAGCCAGCTATTGCTGTTGTAGCTTGTTTACCGCGCACGATATTTTACTGAATGATTCGGGATGAATAGTCATGTCAGCAGAACTAAAAATAAAAATAATCCTCTCTCAGATGCTTTTTTTCTGCTGTGCTTCTATGGCTTGTGCCTCAACCGACGTGGAATTCAATACCGACGTACTGGATGCCGCCGATCGCGACAATATCGATTTAACCCGTTTCGCCACCGACAACTATGTCCCGCCGGGCGAGTACTTATTAGATATTAAAATAAATGGCCAGGCGGTGGGGCAGCAAAAGGTTCGCTATCTGGCTTCTAAAGACCAGAAGCATACCCAGGCCTGCATTAACGGCGAAATTCTTGCCAGATTGGCGTTGAAAGAAGAAGCGCAGAAAAAGGTCGCACAGCCGTTTGCCGATTGCTATGACCTGCTGAGCCTTCCTGGGGCTAAGCTCAGCAACTACGCCGGGGTGCTGGACATCACCGTCCCGCAGGCGTGGATGAAATACAACGATCCGAACTGGACGCCGCCGGAGCGCTGGGACCAGGGCATCGGTGGGTTTTTGCTCGACTACAGTCTGACCGGGCAATATACCCGCCAGCTTGATATGCATGAAGATTACACCACCCTGAGCGGATACGGCCAGACCGGGTTTAACCTCGGCGGCTGGCGTTTGCGCGGCGAATATCAGACCAGCTATTACAGCGCGACGCATCAATTTGATTTCGACATGAATCAGATCTACGCCTACCGTCCGCTGCCGATGATGGCGGCAAAGCTGACGGCGGGGGAGATCTACCTTGATTCTCAGGTCTTCGACACCGTGCGCTTTACCGGGCTTAATCTCGCCAGCGATGAGCGTCAGCTGCCGCCAAACCTGCAGGGCTACGCGCCGGAAATTCGCGGCCTGGCCAAGACCAACGCCAAAGTGACGGTGAAGCAGAGCGGGCGCATTATTTATGAAACGACGGTTCCCGCCGGACCGTTTAACATTCAGGATTTACGCAGCTCGGTGCGCGGTACGCTGGATGTTCAGGTGGAGGAGCAGGACGGTTCCATTTCGACGTTCCAGGTTAACACCGCCAACATTCCTTACCTCACGCGTCCCGGCTACGTGCGTTACAACGTGGCTGTCGGCGCGCCGTCCCGCTATAACCATAAAATTCAGGGGCCAGGTTTCGCTTCCGGTGATTTCTCCTGGGGGATAACCAACGCCTGGTCGCTGTACGGTGGTTTACAAAGCGCAGGGGCGGAATATACCGCGGTCTCCGCCGGTATTGGCCGCGATCTCAGCGTACTGGGCGCGCTCTCGCTTGACGCCACCGAATCCTACAGCCAACAGTCAAACCAGAAGCGGCTTAAAGGCACCTCGTTTAAGCTGAGCTATGCGAAAACGTTCGACGAATATAACAGTTCAATTACCTTCGCCGGCTATCGCTTCTCTCAGGAAGATTTCCGCTCTTTCTCGCAATATCTCAACGAGCGTTACGAGGGTTACGACAGCCTTGGCCGTGAAAAAGAAGTCTATACCATCACCGGGAATAAAACGTTCTGGGCCGATGAGCCAGGCAAAGCGACTACCGTCTTTCTGACCTATACCCACCAGAATTACTGGAATCGAAGCAGCCAGGATCGCTACGGCATCTCGTTAGGGCGCTCGTTTAACGTCGGTAATATTCGCGGGATCACCACCAATATTTCGGCCTACCGTTCCGATTACGAAGGGCGTAAAGACGACTCTATTGCTTTCTCGCTTTCCATTCCCGTTGGCGATAGCAAATGGAGCGGTCTCGACGTGCAGACCAATAACGGCAAAACCAGCCCGATGCTCTCGTACACCGACAGCAGCGACTACAACAACCTGTGGCGACTGCGCGCCGGGGCGAGCCAGAGCGGCTATGCCAACGTCGACGGCTACTATCAGCGCCGCTCGCAGTATGCCGAAATCAACAGCAACGCCAGCTATCAGCAGGATCACTACGTTTCCCTGAGCAGCACCCTGCGCGGCGGCTTTACCGCTACCCGGCACGGGGCGGCGATCCACAACAGCGGCGCAACGCTCAACACGGCGCGCGTGATGGTGAATACCAACGGTATCGGCGACGTTCCGCTCAATGATGGTAAATCAAGAACCAACAATTTCGGCATTGCCGTTATTCCGGACATCGTGAGCTACAACAGCTTTGATACCCGTGTTGATGTCGATGCGATGTCGGAATCCATCGAACCGGCAAAAGCCATCAGCACCGCCACGCTGACCGAAGGCGCCATTGGCTATCAGACCTTTGGCATGGCGAAGGGCGAAAAAATGATGGGGATTATTCGCCTGGCTGACGGTACCTATCCACCGTTCGGCGCGGAGGTTATCAACGGCGATGGCGTGAGCGTCTCCATGATTATGGAAGGTGGCCAGGGATGGCTGGCGGGGGTTAATCCTCAGGAGCTGCTAAGCGT
```
