## Supplementary material for "Lycopene Production in Dedicated Novel Chasses for Lignocellulosic Waste Material Utilisation Capable of Sustained Coculture": Genome analysis supplementary data: HBBE9.json (part 2 of 30)

```
AGTGTGGAGCGGGAAAAAGCAGTGCCAGATTGCCATCCCGCCGACCATCGTGCGTCGTTCGACAGCCGCGCTATTGCCGTGTAAATGACAGTGACAGTAATAAAAGGCCAAAAATGAGCATAACAAGCAACAAATTCTGCTGGATGGGCGTTGTGATGCTGGCGGCGGTAGGCGGTACCGCTCAGGCAGGGGTTTCGCTGGATCGCACGCGTCTGATCATCACCGGTAAAGACAGTTCGGCGAGCGCGAATTTAACCAACACCAGCCCGGATATTCCTTTCCTCGCGCAATCGTGGGTTGAGGACAGCAAGGGCAACAAGATTACCTCTCCGCTGGTGGTGCTGCCGCCTTTACAGCGGATTAACGGCGGGCAAAAAGGGGTGGCGCGGGTCACCAAAACTGACGGTATTAACCAGCTGCCGCAGGATCGGGAAAGCCTGTTTTATTTAAGCGTGCGCGAAATCCCGCCCAAGCCGGATAAAGCGAATGTCCTGCAGTTAGCCATGCAGTCGCGGATTAAATTATTTTACCGCCCGACGGCCATTATTCCCAAAAGCAAAAGCGAGATTTGGCAGGACCAGGTCGTCTTTCAAAAGAGCGGCAATAAGATGACCGCGCAAAACCCGACGCCCTATTACATCACCATTATTAGCTTGTCCCGCGTTAAGGGTGAAAAAATCACTAAGTTTCCGGGGATTATGATTGCGCCGAAGTCCAGCATGGAGTTCAGCGTAACCGACGGCGGCGTGCGAGATTTCGCCATGATGTATGTGAATGATTATGGCGGTCATCCGGAGCTGAAATATCGCTGTGAAGGAAATACCTGTAAAGCGCTGCCGCCATCGCAGCAAGGGTAATTAAAGAGGAACCTGATGATGAAAACGCGTCTATCGCTATTAGCACTGTTTGTATTCGGTATCAGTATGCCAGCGCTGGCCGACGCTGATATTCCGCTACAGCCACAGCACTATAACCGGGATCATCAGGGGGAAGATGGCGGTAACGTGATATTCAATGGCTCCGTTTATGCCTCGCCTTGCGTGCTGGCGCCGCAGAGCCGCCTGCAGATTATCGAGATGGGTGAAATCAGCGCCCGCCGTTTTCATCAGGCCGGCGACCGGAGCCAGCCGGTGCTGGTTCGCGTCGAACTCAGAGATTGCCTGAAAGGCGCCTCGCAGGCGCGCGACAGCATCGCCTCACGGACGACGGGCAGCAGCAAGCATCTCTACACCACCGGCGAGCAGGCGGTTCAGCTCACTTTTATCGGCGAATCGGATGAACATAATCGCCAGCTGCTGCGCCTGACCGGCAGCATCTCAGGAGCCGGTATTCGCCTGCTGGATGTCAAAGAACGGGCGCTGGATATTAATCAAACGCAGCCGCCGTTTATTGTGAAAACCGGCGATAGCAGCCTGACGTTTATTGCCGTGCTGGAGTCAACCGGACGAAACGTGACCGCGGGCAACTTTAGCGGACTGCTGCGTTTAAAAATGGAGTATCTCTGATGACGACGATGGTTATCGGACGAAAATCTTGCGTCACGCTTTTACTCTGCGGCGGCTTACTATCCCTTGACGCCAGCGCGGCGATTGAAGGGGAAATTACGCCGGTCGGCGGACCTAAAATGTATAATATTGACGTGGTCAATCAGGATATTACCAATAACAGCATAGGGGCAACGATTCCTTATGAGTTTTCATTGGGCGGGCAATATTCTGGTATAGCCAGCTGTACCATTCCCATGGAAAATCAGGCGATTTATTACTCTGCGACCGCCTCGCTGATGCAGCAGGGAAGCGCGCCGGGCTATTTAAAGCTCAATGATTATATGGATGTTAAAATTGAAATTTATATCCGTGGTCAGCGCATGGATTATTTTGCGGTGCCTTTTTATAATGAATCGAATAACGCTTTTCAGAATAAATGCGTTCCGCCAACCACCCAATTTAATAACTTTGAGTCCGGCGCCAAGGGGCGGGTAACGTTTATGATTACTAAGCCTATTGTCAACGGTGTTAACTTGTTGGGTACAGAAATCGCCAAGCTTTACGGCCGCCTGGGGAACTATAGCTCAGGAATGGGCAGCACTCCAATGTCGATTGTCTCGATTAATTCCGGGGTCATTACCGTTCCGGATAAATGCATTGTCAACTCAGGTACACCGATCGTCGTTGATTTTGATACCATCCCCAGTTCGGGTTCGCTGCTAAATGGCAATAATTACAGCCGGTCCGTGCCGATTCAGGTGAAATGCGAAGGGGGAAGTTTCGCGAACGGTAATTTAAATATTCGCCTGGGCATTCAGCAGGCCAATACCGCCAGTTTTAATAGCGATTATTTAGGGACCACCGGCGCCGTCGATCGATCCAATCTTGGCATTATTCTGAAAGATTCAGGCGGCAGTTTAGTGGCCGCGAATAGATTTTATGACGTGCCGGGTTTTAATAATAATCAGGGAACCTGGAATCTGACCGCTGCGCCGATTGCCAATGCCGGGACCAATGTTCTCGAAGGGGATTTCCAGGCATCGGCCACCGTGGTCGCTGAGTTTCAGTAAGGGGGCAGCATGCGTCAATTAATCGCATCTATGGTACTTCTGGGCTTACTGTCGGCGGCCACGCCGGCGTACGCCAGCGGGGAACTGATCGGCGGCGACTTAACCTTCAAAGGCACCGTCGCGGCCCATGGCTGCAGTATCGTTCCTTCATCCAAAAATATCGCCGTGGATTTTGGCCAGATTTCAACCCGTACGCTCTATGCGGAGAGCAAATCACAGCCCAAAGCGTTTGTGATTGAGCTTAAGGATTGCAGTACCGATGTTTTTAATTCCGTTACCGTAACCTTTAGCGGGACGGAAAATGCCAATATGAGCGACCGTCTGGCGATTACGCCGGTAGCGCCAAATTCCGCCAGCGGTATTGGCATTGGTTTTGAAGAGAGTAACGGCACGGCGATTTCACTCAATACGCCAACAACCGCGGTCGCCATTTCCGATGCCACCATGCAGTTAAATTTTAAAGCTTTTGTTGAAGGGGAACCGGACGCCTTGAGTAACAAAACCTTGCAGACCGGTGCCTTCCAGGCAACAGCGTATTACACCCTTAATTACCAGTAGAATAGATCAAGGATGACGATAAATGAGCCGCCGTTTCTTTCTCTACGATAAAAATATCTTTTTCTCAGAAGGTGTACGTTCTTTGGTTGACGATCTTGCCGCGCATGACGGCGACTGCGCTTTCTCAAGGCTCGACCAGTTCTCTCAGCTGATTAATACGCTGCGTCTGCCGAAGCAGAAAGAGGAGCTGCGCTGGGTGCTCTGCGATGTCGACAGTTTGCCGGACGAACGCTTTAATGCGCTTTACACCATTAAAGAGTACTACTGCCGGGAAAATCAGCAGCTGGTGATTTTATTAGGAGAAAATAATATTTCTCTGTTTTTTGCGCTGCATTCGCTGCTCCCGGAGGCGAGCTGGTTATTAAAAAATGAATCGCTGGAGAATTTTTTCAAATTCATTGAAGGCGCTGATTCGATGGTGGCAAAGAAAATATTTTATAGCCGCTCGCTAATTAATTATACCCGACAGAAGTGGTTAGCCCGGGATTTTAATAACAGTATCTCCAGCGATGACTGGTGGTTAATGGAAGAAATATTCAAAGGGAAGTCATTGTCGCAAATTTCCTCTGAGCAAAAAATTGATGTTCGTCGACTGAGCCGCTGCAAACGGGGCCTGATGAAAAAGTTAAATGCTAAAAATAACGTAGAACTGTTTAATATTTTCAAATGTATCGTCGCCACCCCCTGCGTATAACAGCATACAAAGTCTAACATCGAAAGAATTACTGGCAGGTTACTTAGCCAGTAGGTAAGTGCAAGAAAAACATATTTCAATATAAATAGTTAAGGATCTAACAAATGCAAAAATTAAGTATGATTGAAGCGTCAACTATTATTGGCGGCTGCTGCAAGGAAACTTGCACAAGCTCTTACGAGACAGTGGTCGTTGGCGGTGTTTCTACCTGTAAACAAGTGACCACCTGTACGGATAAGCACGGTTCAACCGTTAGCATGAAAGATGCGCCGGACAGCATGTGCGTCGTGCCAAATAGCGCCCGTTATTAATCACTGATGTGATACATGGAGGGGGAACCCTCCATGTATTTCTCCGCTATTTTCGCGAGCCTGGTATCAAATGAAGATAAAACCTATTACCGCCGTTGGCTATACGTTTCTGGTGGCGTTAATTTCGTCGCTAATTACCGTGCTGTGCTATCACATATTTGTGTTTAATACATTTTCACTGGATAGCAGTCAGCCTTCCGCCCTGCGGAAAATTGACAGCGCAACCGTTGCCAGTAGCCCAATAAAAAATGAGAAAAGCATTATTGAAGTGATGTCCTATGGCTGTCACTACTGCGCATCGAACGAGGAAGAGATCGAAAAATTCGCCGCCACGCTACCCGCGGATAGCACCTTTGAAGTTATCCATATTACTGGCGAGAATAACGGTCTGGCGGTCTTTGCGCCGGTTTTTGCGACCCTTGAAGTCATGGGTATTGAGCGCCAGACGCGCGACCAGGCGTTTAACGCGGTAATGACCCGCGGGATTAATTTAGCCGATGAGGAAACGCTTAATGGCTGGCTGAAAAAGAATAGTATTGATGTCGATAAATACCATCAGCTACGCCAAAGTCAGGCCGTCGCCGAGCGTCTGGAATATATGGCGAAAATCACCGAACTTTATGACATTAACGCGACGCCGCTGTTTATTGTGAATAAGAAATACGTAGTGGCGAAGGATCGTCAGTTTCCTGAATTTGCCGACTATTTGCGCCAGCTGTTAACCCAGGATAAGGAGTAAGCGTGGCGCGCTTTCTCATCGTCTGGAGCGTCTTCAGCGTAAGAAAATGGTCCGCGCAGCTGAGCTGGCGCTACCGGCCTTTTACCGGCTACGGCCAAAAAGCGGTGCGTAGAGTCATGCGTTTTACCCCGATGCCGCTGCTGCTGCTGGCGGTTCGCGCGCTGTGTCGGCTGCGGCTGCTGGGCAGACAGTACCGTGGCCGCAGCGCCGTGGCGACGCAAAACTACCGCTGCCTGACGGGCGTCGAGGGCAGAATCGATGCCGGATGGATAGCCATGCGCCGCCAGCTGCTGGAGATAGGGGCGACCTGGGGACAGCACCCGGCCACCCTGGCCCAGATGCAGGCATGCACGCGAGAGCTTGACGCCGTTGTCGCTCCCCTGGCGGCGCAAAAGACGCCGGTCGTCCTTGCGCCGCTGCACTGCGTTTCCGATATCTTAGCGGCGATGGTCGGGGCCGGCGTGACGCCGGGCAAAGCCAGCGTAGTGGTCTCTTCCAGCGCGGAAAGCTACACCGTCGCCAGCCGTAAAATGGGCGGCGTCGCGCTCTCTTATTGCTCAATCCACCAGGATAATACATCGCTGGCTAGCGAGCTTATGGCGTTAATGACCAATGTATCGGCAGGGCGGGAAAATATGATTATTTTCCCCGACATTCCGGCCGATTACACCGTGCAGACCCCGGAAGCGCAGTCCGGGAAAATAAGCTGCCGGCTATTTGGCCGCCCGGCGAAATTACATAGCGGAGTACAGCGGTTTTCTCGCATCGTATCGGCGAAGGTGGTTTTTTATCACCTCTATTATCAGCACGGGATAAAAATAAAGATCTATTCCCCGCTGTCGCCAAAAGAGGTCGCAGCAAAGCTACCAACGATGATTGAAAACACCCTGCGCGATTATCCGCAGGATTGGCTTTTGTGGCACAGCCATTCGCTCTATTTTATTAATCACTGATATATCATCATGAAAAAGATTATTCCTGATATGGTTTTCCAGGAAGAGACCAATGAATGCGGCCTCTCCTGTATTGCGATGCTGGCGCAAACCCAGAATATTCCGTGCTCGCTACCGGCTTTGCGGGAAATTTTCCCGGCATCCGATCATGGGACATCGTTGAGCGATTTATCCGTTATCCTGCAGCAGATCGGCATTGCCACCGCGCCGGTGTTGTTCGATCACGCTGAGCTTCATGCGCTGCCGTTCCCGTCCATTTTGCACTACGGCGCCAGCCACTATGTTCTGCTGGCCTGGCGAAAAGGGGATTACGTCTGCGTCATGAATCCGGCGATTGGCCAGCAGTGGTTGCCTTTCTCGGCATTAAAAAAAGAGATTAGCGGCTATGCGCTGATCCTTGAAGAGTCGCCCGGCGCGATTGCCGGCCCGGACCCGGTTATTGCCGGCGCGCAGCAGGAGATGCCGCGGGCGATGAGCCTGAAGGAGACCGCGGCGGTACCGGGCATTTATAAGCTGATGCTCTTAACCTTCCTGGTGTCGCTCACCCTGTTTTTAATGCCGACGATGGTCAGCCGGGCGATCAACCAGGCCTTCTCTGACGTTCAGAATACGCAGTTTCCTTATTTATGGTTCATCCTCGCCTTTGTTGTATCCACGCTGCTGGCGCTGGGCGTCAGGGTGATTAGCGAGCGATTTATTCGCCGCTTTGTCCTGCTTAAGAGCGATATCGGTTTTTCCCGCCTGCTGAATAATCCGCTGCGTTTTTTTGAAAAACGCGCGCCGGGGGACGTTTTCAGCCGTTTTATCGCCTGGCAGGGGGGGATGCTGCAAAAAATCGAACTGGATAACGGGCTCCGCTCGGACTGGATCATCTGCGTTATCGCGATCGGCATTATGTTCTGGATCTCCCCGGTGCTGGCGCTGATTTCCGCCGTGGGTATTGTGGCGATGGGGCTGATCAGCGTCTGGGCCATTTTTCGCGACCGCTGGTATACGCAGCAGCTGCAGCTGAAAAGCGCGACGCTGAATGACTTTTTTATGGAAACGCTTCAGGGCGTGTTAACCATCAAGACCGCCGGGCTGGAAACGCAGCGTAAAGCGCAGTTTGCCCGTCTGTCTCATGACCTTTTCACCTGCCTCCAGCGGCAGAAAGTCTATCAGCAGGTCAAAGAGGGACTGTACCAGCTGACCGGCAGCCTTGAGATGGTGGTTTTCATGCTGGTGGTGCTGCCGCTGGTGCACGCAAAGCTTATCTCGCTGGGCGACTTTTTTGCCTACAGCTTTTTACGACAGATTTTTACCTCCTACGTCACGCGGATATTTTATGCCGTGATCCGTAAATCACAGCTGCACGTGATCGATACCCGCGCGCAGGGCCTGTTCACCCGCCATGAGCCTGCTGCGTCCCAGTTTGCTCCGCTCAGCGGTGAAGCGGTTCCGCGGCTGACGTTCGAACAGGTGAGCTTTCATTACAACCCGCAGCGTCCGGTACTCAATGCCGTTGATCTCATCCTGGAGCCCGGCGATCGGCTGGCGATCGTGGGCGACTCCGGCGCCGGAAAAAGCACCCTGCTGCGGCTGATGGCAGGGCTTTTTTCCGCGCAGCATGGGCGAATTTTGCTGGACAACGACGAGGTGAGCGCGCAGCAGCTGGCGTCGCAGGTATGGCTACAGAGTCAGGAAGACATCCTGTTCAACGCCTCGGTGCTGCAAAACATCACCCTGTTTGACCCGTGGTACAGCGACAGCGATCGCGGGCGAGTGGAGGCGCTGGTCGAAAAAATGGCGCTGGGGCCGGTGGTTCAGGCGCTGCCGGGAGGAATGGAGGCGCTGATCCGCGAGAGCCACTCGGCGCTCTCTTTGGGCCAGCGTCAGCGGCTGATGCTGGCGCGGGCGCTCTACAGCACCCGGCCCATACTGCTGTTCGACGAACCGACCGCCAATCTTGATGATGAAACCGCGGAAACGGCGATCCTCGCGCTGTGCCAGCACTGCCGCGAACAGGGCAAGACGCTGATCGTCGTGACCCACAGCGAGCAGATCCTGCATCATTTCACGCGGGTTTATCGCCTGAAGGAAGGCAAGCTGCGCGATATCACACAGGGAGAGGTGGACCAATGAAAAGAGCATTTTTACGCCGCCGTAAAACGTGGCTGTTTGCGCTGGTCGCTATGCTGGCCATTGTTGCCGCCGTCTACTATCAGCGCTCATTTCCGGCACAGGCCGAGTCGATTGATACCGTTACGCTCGATCGCGGGGATATCGAAAAGGTCGTGCTGGCGAGCGGGATTATCAAACCTGCCGTCCAGGTGAGCGTCGGCGCGCAGGTCAGCGGCCAGCTGCGTAAGCTGTACGTGCGCCAGGGCGAGCGGGTGCGCAAAGGGCAGCTGTTAGCCGAAATCGACCCGACGCTGCAGCTTTCCGACTTACGCAACGCTACCGCGCAGCTGGCCAGCGCCAGAGCGCAAAAGCAGGCCTCTGAGGCCACGCTGGTGCAGTACCGTAAAGCGTTGGCGCGCGAGCAGGCCATGAGCCGCGACGGCTCCGGCGTGAGCAGCGATCTCGAACAGGCGCAGGCGCAGTATGCCGCGCAGGTTCAGCAGATAGCGGTGAATGAGGCGCAGATTGTGCAGGCGGAAATGAGCGTGCAGACCGCCAACGCCAACCTCGGCTATACCCGCATTCTCGCGCCTATGGATGGTGAAGTGCTGGGCATCGTGACCCGTGAAGGGCAAACCATCGTCTCCTCGCAAATTGCGCCTACGATTCTGGTGCTCGCCGATCTCGATAAAGTCCAGGTCCAAACCCGCATTTCCGAAGCCGATATCCAGAAAATCCATCCGGGACAGCCGCTATGGTTTTACGTCATTGCCGACCCGCAAACCCGTTATGAAGGGGAGCTTGGCTATGTCCAGCCCGCGCCGCAGGAGGCGCTGGAGGAACAAAACGCCGGCGCGTCTGCCGGTAACCAGCAGAGCAGCGCCATTTACTATAACGGCACCTTCGAGGTGGATAATCGCCAGCGATTGCTGAAAACCTCGATGACCGCCCAGGTGTTTATCCGCATCGCGCAGGTGAAAGATGCGCTGCGCGTGCCGGTTGCCGCGCTGGGGCGTTCGCTCGGGGATGAGCGCTACCTGGTCGTGGTGCAAAAGGAGAACGGCAGCGAGGAGCGCACCATCCGCATCGGGATTAACGACCGCCAGTATGCGCAGGTTCTTGAAGGATTACAGCCCGGTGAGCGGGTGGTGATCCCGCAGGATGCGGGGTCCGTCTGATGGCTGAGCCGTTAATCTTGCTGAACAACGTCACGCGTCATTTTGTTGCCGGGACGCAACTGATTCCGGTGCTGAAATCCATCTCTCTGACCATTATGCCCGGCGAGATGGTGGCGATTATGGGCGCTTCCGGCTCGGGTAAATCGACGCTGATGAATATTATCGGTTGTCTGGATAAACCCAGCAGCGGTGAAGTGTATATCAACGGCATCGCCGCCCATCAGGCCGACAGCGCGGCGCTGGCGGAGCTGCGCAGCCGCTGGCTGGGATTTATTTTTCAGCGCTATCACCTGATGCCTTATTTGACGGCGGAAGAGAATATTGCCATCCCTGCGCTCTATACCGCGATGCCCGCCGCTGAGCGCCAGGCGCGCATTACGCTGCTGGCGGAAAAGCTGGGCATTGACGCGCGCCTGGCGCATAAACCCGCGCAGCTTTCCGGCGGCCAGCAGCAGCGGGTCAGCGTCTGTCGGGCGCTGATCAACGGCGCGCAGATTATTCTCGCCGATGAACCCACCGGGGCGCTGGATAGCGTCAGCGGCCGGGCGCTGATGGATGTTTTGCACCAGCTGAACGCTGACGGGCATACGGTGATTATCGTGACCCACGATCGCGAGGTAGCGCAGCAGGCCCAGAGGATCGTCGAGATCAGCGATGGGCAGGTGGTCGCCGACAGCACCCACGGCACGCGTGATAATCGCGGCATTCCGCGGCTGCCCGCGGTACAGGATAACGGCCGGGCCTCGCTGTCGCGCAGTATCGGAGAGTCGGTACGGATGGCATGGCGGTCGCTGCTGGGGCATCGTATGCGCGCCTTTTTGTCGATGCTGGGGATTATCATCGGCATTTCGTCCGTGGTTTCCTCCATGGCGGTGGGAGAAGGCGCCCGGCAGAGCATCATGAATGAGATTGGCAAGCTGGGTAATACCACGCTCGAAATCCGCCCCGGCACCGGCTGGGGCAGCAAGCGTCCGGATATGGAGCGGGCGCTGTCGCTGGATGATATCGCCAGCCTCGGCAAACAGTCGTGGGTGCTTGGGGTGTCGCCGATCGTCTCCAGCATGACGACCGCGGTGCGCCAGGGGTTTGATTCCTCGATTATTCTTTCCGGGGTTTCCGCCGACTATTTCTCGCTGCAGGGTATTCGTTTCCTTCACGGCAACGGTTTTACCCACCGCGATGTCGACGATCGTGAACCGGTGCTGGTGCTGGATGAAACCAGCAAAGAGACGCTGTTTCCCGGTAATGAAGATCCGCTGGGTAAAATTGTGCAAATCGCCGGCGCGCCGTGGCGGGTGATCGGCATCGCCAGCAAGCCGGGACCGAAGGTGGTCAGCGGATTTATGTCGGCCTGGATCCCCTATACCTCTTTATTGCAGCGGATTTCCGGGGACAAACCGCTGGAGGCGCTCACGCTGCGCTTTCAGGAAACGCTGTCGCCGCAGGACGCGGCGCGACGGGCGGAAAGGCATCTTATCCGCGAGCACGGCAAAAAAGATTTCTTTGTCCAGACCGACGAACAGCTCGCCAACGCGCTGCAAAAAACCTCTGACTCCATGTCGCTGCTGATCACCGCGATTGCCGCCATCTCGCTGCTGGTTGGCGGCGTTGGCGTCATGAACATCATGCTGGTTTCCGTTACCGAACGTACCCATGAGATTGGCATTCGGCTTTCGGTCGGCGCTCGCCCCAGCGACATCATGCATCAATTCTTAATTGAGGCGGTGATGATCTGCGCGCTCGGCGGGCTGACGGGGGTATTGGGCTCCTGGGCCGCCGGTAACCTGTTTGCCCTGCTGACGCAGGAGTTTTCCATGGTCTTCACCTGGCTGCCGGTAGCGATGGCCTGCGGTTTTTCCGCCCTGATTGGCCTGACGTTTGGCTATTTTCCAGCGCGCCGCGCGGCGCGACTGAACCCGACGGAGGCGCTGGCCCGCGAATGAGACCGCTGACTTTATTACCGTTAATTGTATTGCTGACGGGCTGCGGGAATTTAACCCGCAGCGATTATCAGCGCCCGCTGCTGTCGGTGCCGGAGAACTGGCAGCGGACGGAGGGAGGCAGCATCGCGCGCTCGCAGGAGAAAGCGCAGCGCTGGTGGGACCGTTTCGGCGACGAACGTCTGTCGCGGGTGGTGGGGCAGGTGCTGGAAAGCAATAACGATCTCGCCGCTGCCGCCTTAACCCTTAAGCAGGCGCGTATTTCCGCTGGGCTCACCCGAACCAATATCAGCCCTGACGCGAGCCTCAACGGCTCCGGCAGTAACTCAAAGCCGCTCAACAGCGGCGGTTCACAGGAGAGCTACAGCGCCTCACTGTCCCTGAGCTATGAACTGGATCTGTGGGGCAAGCTGGCGCGGATCCGGGAGCAGAGCGAATGGGAGGCGATAGCCAGCGAGCAGGACTACCGGGCGACGATCCTGTCGACGATTGATACCACCGCGCAGCTGTACTGGAACATCGCTCTGCTGAACCAGCAAATGACGTATCAGGCGGCGAGTCTGGATATCGCCAGGCAGACGCTGGCGCAGATTGAGTCCTGGCAGCGAGCGGGGAAAGTGGGCCTGCTCGATGTGCTGCAGGCGCGGCAGACGGTCATCAGCCGGCAGAATCAGCTGCTGAGCCTGAAGCAGCAGCGGGCAATTTCCCGTAACGCGCTGGCGCTGCTGCTCAACAGACCGCCGGCTCAGCATACCGATGAGTCCTCCGCGCTGGATGTGCGTCAGCATATCGCTATTGCCAACGCCACGCCGCTGGCCGCGCTCGCCAGCCGGCCGGACCTGCAGGCGGCGGAATCCCGCCTGCGGGCGGCGCTGGCGGGCTCAGACGCCGCGCGGCTGAGCTTCTATCCCACGCTCTCGCTGCAGGGAACGCTGAGCGCCGGAAGCCAGCTCTTTCACCAGTGGTTTAACGACCCGCTGCGCACCGTGGGCAGCAGCGTTTCCGCGCCCTTTATCCAGTGGAACACGGTACAGCTCACCGTGGAGCAGGCCAGCGTGAAGGTACAGCAGGAGGCGGTGAACTTTCGCCGCACCGCCTATACCGCGCTGTCGGAGGTGGACAACGCGATGGAGAAGCGGCTTAACGCCGACGAGCAGCGCGATCGTCTGCTGCAAACGCTGCAGCTGGGCGAGCAGCGTCTGGCGCTCACCGGGAGCCGCTATCGCTCAGGGGCGGTGGATTATCAGACTCTGCTGAACGCCCAGGACGCGCTGCTTGATGTGCAGAACAGCCTGGCGCAGAACCAGTACGACTATCTTTATGCCACTTTGCAGCTTTGGCTGGCGCAGGGAGGCATTAACCCGCAACAGAGGACTTCCCAGAATGAGTCACAGTAACTCCCCTTATCGCGTGGTGATAACCGGCTATGGCGCGGTGACTCCCCTCGGCGATAGCGCCGCCGAAAGCTGGCAGGCCATCATGGATTATCGACGCGGCTACCGCTATGTGGATCTCTCCGCGAACGGTATTCACACGCATTTTATCGGTCAGGTGGCGAATGAACCCAGCCTTAAGGGGGTTCCCGCCGCGATTCGTCGGCGTCTGCCGCGTCATGCGCGCCTGGCGCTGGCCGCCGCGCGGGAAGCGGTGGCGATGGCCTTTGCGGGCGAAGCTCCCACGGCGTTTTATGACCCGCTAATGTGCGGCGCCATCATCGGCTCCGGCTGGGCAGGGCTGGATGAAAGCTATCTGGCGGTACCCGAGTTTGAGAAAACCGGCGTCTCCTCGCCCTTTAGCTGTTTTTTTTCCATGCCCAACGTGAGCACCGCCGCCTGTAGCCAGCTGTGGAATTTGCGCGGTTATCAAAATACCCCGGTCGCGGCCTGCGCCACCGGCACTATCGCTGTTGGCGAGGCCTATGATGCGATTCGCTTTGGCCGCGCCAGCATGCTGCTCGCCGGCGCCGGGGAATCGCTAAACAGCGTTTGCGCGATCTGGAATATCGATGTGCTCGGCGCGCTGAGCCGGGAAACGGAGTCGCCGGAGCGGGCCAGCTGTCCGTTCAGCCTGCAGCGCAGCGGGTTCGTGCTTTCGGAAGGCGGGGCGGTGCTGTGCCTTGAGGAGCGCGAGAGCGCCCTCGCGCGCGGGGCGACGATCCTGGCGGAGGTCACCGGCTATGCTAATTTCTCCGACGCGGTGGATTTTACCTCCCCGGCGGAGGACTGCGTAGCCCGCGAGCAGACCATCCGTTGGGCGCTGCGCGGCGCAGATCTCCAGCCTGCCGACCTCGATTATATCAACGCCCACGGCACCTCCACGCCGCTCAACGATCTCAACGAAACGCAGTCGCTGAAAAAGGCGCTGGGCGACGAGGCGTACCGTATCCCGATTTCCAGCACCAAAGCCTACTCCGGGCATCTGATTGCCGCCGCAGGGAGCTTCGAGACCATTGTTTGCCTGCAGGCGATGGCGGCGGGGATCCTGCCTGCGACGGCCCATTTAACCCAGCCTGACCCGCAGTGCGATCTTGACTATATCGCTGAAGGGCACCGTCAGGGGGAGATACATCGGGCGCTGAATCTGAGCTTTGGTTTCGGCGGCGCGAACGCCGCGCTGGTGCTGGAGAAACACGCGTGACGCTGCTGCACTACACCCTTGCCGACGCGCAGCAGTGGGCGGCGTTTTCCGGTGACGAAAACCCGATTCACTTCGACCTCGCGGCAGCGCGCCAGATGGGCGCGGGACAGCTGAGCGTCCACGGAATGCGCGCGCTGCTCGACGTGAAGCGCGATGCCCACTCCCGGCTGTACCGCCCTGAGCGTTACGTAAAATGCCAGGTTCGCCTGCGCAGGCCAATATGGTGCGATACCGACTGGCTGTTAACGCCCGGGCTAGCCAAAAATCGCCTTTTGTCCGCCACATCGGTCAGCAATCCGCAGAATGGTGAACTCTGCCTCTCCTGCCAGATGACCACGGCGGCCGAGCCGGAATCGCTGGTGGGTAAACAGCCCTGCACGATTGCGCCAAAGACGCTACGCGAGCTGCAGTCCTGCTTCAACGCCGCCTGGCCCGGCCTGGCGCAGTGGCAGTTTCTTGATGCCTTGCTGTTCCGCCAGCTGATTGGCGATCCCGCGCTGCTGCGCCAGGAGAGTATCGCCTCCCTGCTCGGGCCGGGGGAAACCTCGTTGCAGCAAATATTTACCCGCTATCCGGTGCTGCAAACCCACCAGGAGGTGGTGTTTGATGCTCGTCTCGCGGGCAAAGCGACGCCGATTTGGCCCGAATCTCTGGCGCTCTGGCTGCTGCCCTCGCTGGTGGTGGGCCAGGCCGAACAGGGGGCGCTGGTGCGCATCGCCGCGGCGGCGCAGCTGGATGACCTGATAATAACGAACGTGGTCACGCTAAAAGTTGGCCCCGTGCATAATTGATAATTAAGGATAATTTATGACTGCCTATGATGAAGTTCTGCAAAAAGTATGTGAAATGATTTGCGATGCGAAAGACCTGGAACCGGATGAGATTGATGAGAATACGCCGCTGGTTCGTCTGAAATTAGATAGCCTGGACTACGTCGAGCTCATGGTGCTGGCAAAACGTGAATTCAATATCACCCTGGAGGCGGACTGGTTTATTCACAATCCGGGGATCACCCTGGGCGAACTGTGTCAGCACATCAGCAAAGAGTCAGGTAACTGATATGGCGCAACAATGGATATTGGTGACCGGCGGCAGCCGCGGTATCGGTCGGGCGCTGGTCACCGGCCTGGCGCAAAGCCGGAACGTGGTCTTTACCGGCCGCGATGAGGCTGCGATTAACGCCACCCAGGCGGCGAGCGAAAACTCCGCCCACCGGGTGCAGGGATACGTCTGCGACGGCAACGACGCGTCGCGGGTTGAACAGCTTGCGCAGGCGCTACTGGCCGAGCGGGGGGCGCCGGAAGCGATTATTCACAATGCCGGGATAGCTCGCGATGGCCTGCATATTCATCAGGACGCCGCGCTCTGGCGCGAGGTGTTGGAAACCAATGTGATCTCGATGATGAACTGGAACCGGGTGCTGCTGCCGGCGATGCTCACGCAGCGGCGGGGCTCCATCGTGATGATGTCGTCGGTCAGCGCGTTAAAGGGCAACGTGGGGCAGACGGCGTACGCCGCGAGTAAAGCAGCGATGAGCGGTATTGCGCGCTCGCTGGCGCTTGAGGTCGGGCGTTTCGGCATTCGGGTCAACTGCCTGGCGCCGGGCCTGATCCGTACGGAGATGCTGGAGGAGATACCCGCGCAAAAATTGAAAGAGATGCGCCAGTCGATACCGCTACGCCGATTGGGCGAAACGGATGATGTGCTGCAGGCGGTGGCATTTTTAATCGGTGAGGGGAGCCAGTATATGACCGGGCAAACCCTGGTTCTGGACGGCGGATTGAGCGCCTGAGTCTGTGATTAGGCCGGCTTAGCTTCTAAAGGGAATGCGTGAGTTGCGCAATGCGATTCATTAACGCCTGTATTTCGCCAGCGGTTGCACGATAGACCTGGATAATCTGTGGGGAATATTGGGCAATCAGGGATAACATAAACGGGGGAATTTCCTCTCCCGGGTTATTTTTTATTAACTGCGCCAGCGACTTCTCTTCCGCTTTCGGTCCATTTAGCGCATGGACCACCCGTCGGCTCACCGCGATAAGCACGGCTTCTGGCTTAAGGATTTCCTCGTGTAATTGAAGCAGCGCGGGGCCATTTTGTATGGCCATCCACTCAGAAATATCATCAATACCTTCAATAGGATAAAGCGTGTGCCGGGCGTTGTCTGACGCACCAACGCGTTTTGACGGCGGGCTATGATCCAGACAGGAAATATTATGCAGTAACCCGCCAATTTCTACTTTCAGCGCTTGCGTCGCGCTCATTTCTATTTTTGTCGCCAGATAACCCGCAATGTGCCCGACGGCGGCGGAGTGCCAGGGCGTCTGCTGACTGAATTGATCGATAATAAAAGAGACCAGCTCGGCAATATCGCGGAGGTTGTGTAAAGAGAGGGTGTCGTTATGGACGCCGGAGATCGCGTTAATGTAATCGCGATAATCGGTGGACGCCATGACAGACCAGAAATGACCATCGGCGGAGAGCGTTCTGAAGGCCTGAATATACTCCTGTTTATAAAGAAGATTAGCTCCGGCAGCAACGATGTCGACCAGCTTGTTGCTTAAAAAGGCGCTATGGTCGGTACGGTACTCGCAATAAAGTACATCCAGCCGGTCAGCGAAGAAGAGCAGATGGCTCTCTTCGGGCACCCGCTCACCTTCAATATAATGCCCCAGACCGTTGCGCCAGCGGGTGTGATGATAGCGAACGATTCTGTTGAGCGGGCGAAATAGCGGAATTCGGTTAAGCAACTCGCTGCCGATTAGCGCGTGATTATTATGTTCATTATCGATGTAGTTGAGCGGCTCAAGGCGCGACTTTTCATTTAATCCGCCGACATCATGAATAAGCGCGGCGAGAATGGTTTTACGCCGCTGGGCCGCAGAAAAACCGACTAAATTTGCCAGATGCGATGCGATAAACGCCGTTCTGACATGGTGCAGGTTTAGCCGTGGGTTAATCATATCAATAATATTAGCGATGCTGGCTAACGTCGGTAGTAAATGTATCGTCATGATATCTTTATAATTAAAAGTAATGAGATAAATCTCAATCAATGATTATTTTTTGACGCTGGCAACCATATTGTGGGAATGTTTGGTTACCGAATAAAATAGTATCATCATTAACGCGATTGATATAGATGATTCTATCATTAGTTTGGTTGCCAAAGAGGATTTTTTGCGCGATGTTCTCAGGCGTATTATCACCACTGTGGCGAGTGATTTGCGTATCGGAAATATAAAAAAGATGACCGGTAGCGGTGGCTTTTTTTAACGTGATGGCGATGGTGCGTGAGACAACGTATTTATCACCATTGCTGGAGATTAATCCCTCAAGGTTGATTAAAAGACGATCGTTAGAAAGTTCAGCGGAAAGCAAGCCCTGTGAGCGGAGAATATTCTCATTAATATCTTCAGTAAGATCGTACCGTGATTTACAGGAGAAGGCGTCATGGCTGTTGAAACAAATGTACAGGATAGATGCTAATGCCAGCGCCAGAGTACAGGACAGAACGATTAAAGCGTATTTACGCATTTTTTATTTCCTTATAGTAGTAGCTATGGCAACGCTGGTATTTAATATCGCATTTGAGTATGAATATATCCATATAAATACCTAAATCTTGTTCCTGATTTAATTGTCGGTTGAAAAAATAGATTTTCTTTGGCGTAGAACAATCGAGCCCTGAGGGGAACAGCTTTTTATTTCTGAGTATTTCCGTTGCGCGTAAGGCTCCTGCGCCATAAATCGTACATTTATCCTGAGTGAAAGATGCTATAGATGACTGTTTTTTATAGATAAAAAGATGTGAAAACAGCATTGAACCGATCGCGAACAGGAGAAATAAGATGGCCACTTTGCGGTGTTTCCACAGCAGACTCTCTCCGGGAGGTTGTGGGGCCAGCGTCGGAAGAGTGAAAGAGGTGGAGTAATCATTGTCGCTGGTGATTATGACTTCTTCCGAAATCTTAAAACCGATTCGCGGTACCGTAATAATCACATTTTTCTCAATGCCCAGATCCGCAAGGCTGCGACGCAGCGTTGAGATGTATTGATTCAGGTTGCTATTAGAAGGTCTGGCGCCATACTTTTCAAATACTGACTGAAAAATATCAACGCGAGAAATAATATCCCCACGGTATTGTAACAGATTGGTCAGGAGGCGAGTGGAAGTGGCAGAGAGTTCAATACAATCACCGGTCAACAGATTGACCAGGGATGCTTCCTCAGTATCAAATGTAATAAATCCCTCTATATCGAACCGCATTTTTATCTCCGCACGGAATTAAAAATTCACTCTTTATATCAGGGTTTTTATCATAAAAAAAAGTGAATTTCAGATAAATGTACTGTTTAAGTTGAAATTTAAAGCTAATGTTGCCGTTTTCGTAGGGGCAATCCATACTGCCGTGTACTTAATGACAGAAGGAGCTGACTCATGAAGATTTCATTTTCATCCTGTACCCCGCACGCATATCAAAATTCTGTAACCGCAGTTGAAAGTTTACGAGCATTGATGAGTTCAATGGGCATCAATAAATTCTCCGGGGTAATTGTACCAGAGCAGGAGTATATTCTTTATGTATTAAAAGAACATGAGCCTGAGGGGTTACTTACTCGTGAGTTAGCGGACAGGTGTGAAATGTCAATTTATAAGGTCAGACATTTACTCCTGCCGTTGGAGAAGTATGGTCAGGTGATCAGAATAAAAGTTAATAAGCATCATAAATGGTATTTTTATAATAAAAATATTGGCTAAAGGGTATGCTATCAAGAGGTTATGATGTTTGCAATAAATATAAAGCTCTTAGGCGGTTTTTTGATTTTTTTATCTTTTTGACAATTAATATCTCGCAAGTAATAGAGAATATTCTTAATAATAAAAACTCGCGCTTCTTGAGATAAAGGCATTTCGCCTATTCATCGGTCGATGAGCAATTGCCGATAATGACAGATAATTCTTATGAGAGATTTTTAATCGATAGTCGATGGTCCGGGGTGGTCGCTTTGTTGAGGAAATGATGCTTTTGTTTCTGAAGTGTTAAGTCGACGAGATGACCATCTGCTGCAATTGACGTTGGCGCGCGGAGAGATAAGGGGGCGGATAAGAAAGGGCGGTGCAGAATAATCGAAGACGGTTGTTATTGCATGCCGGCTTATGCTCCGCGAGGCCCTCCTGTTCATTTTGTGCTTCGGCACAGATATCTTTTTGGCTTTACGAATGCGTGTCGGCAGTAAAAGATAAAATAATGTGATCCAGTTCAATAATATCCATCATGAGATAATATTTTTCTCAGGTGTATATTGCTGTTGGTGTCCTTGGACGTCATTAAAGTTGATGCTCGTTGATGTCCAGTATGCTGGACAAATCTCATGGCTAATGTGCGATGCGTTAATTAACTGCAACAGCGTGCCGGGCAATTAGGGTGTTATTTGATATGAATTAATAAAATGGCTGCGCCAGTCACGTTACTGTAGGGCTAAATATTATGGTTATCAAACACTCGAATTGAGGGAGCACAAATGGCTTACAGAATGATTTTAAACGAAACCTCTTATTTTGGCCCAGGTTCGATTCGCTGTATCGTTGATGAAGTTAAAAAACGCGGCTTCAAAAAAGCGCTGGTGGTCACGGATAAGGATCTGATTCGTTTTAACGTCGCAACAAAAGTTTTTGCTATTCTCGACGAAGCCGGGCTGCCATACAGCATTTTTGATGAAGTGGTCCCGAATCCCACGATTGAGGTTGTGCAGCAGGGCGTAGAGACGTTTAAACAGTCGGGCGCCGACTACCTGATCGCTATCGGCGGCGGCTCACCGCAGGATACCTGTAAGGCGATAGGCATCATCATTAATAACCCGGAGTCCGCCGACGTCCGCCGTCTCCAAGGCGGAGCGGAGACGAAAAACGCCGCCGTGCCGATGATTGCGATCCCAACCACCGCCGGTACGGCAGCCGAAGTCACCATCAACTACGTGATTACCGACGTACAGAATCGGCGCAAATTTGTTTGTTACGACCCGCACGATATCCCGGTAGTGGCGATCATCGATGCCGAGATGATGAGCAGCATGCCGGCCAGCCTGAAGGCGGCGACCGGCGTCGACGCGCTAACCCATGCGATTGAAGGCTACATCACTAAAGGCGCATGGGAACTCACCGACATGCTGCATCTGAAGGCTATCGAGGTGATTGGCCGCTCGCTGCGTGCTTCCGTTCAGGGCGAGGCGCAGGGCGCGGAAGGGATGGCGCTGGGGCAGTATATTGCCGGAATGGGCTTCTCAAACGTTGGTCTGGGGCTGGTCCACGGTATGGCCCACCCGCTGGGCGCGTTCTACGGTACGCCGCACGGCGTGGCTAACGCGGTGCTGCTGCCGCATATCATGGCCTACAACGCCGAATATACTGGCGAAAAATATCGCGACATCGCGGTGGCCCTGGGCAACAAGCAGGCGTCAACTCTGCCGATTGCCGAAGCGCGTCAGGCAGCCATTGAGGCGGTGGCGCAGCTGAATCGCGACGTCAATATCCCGGCGCGCCTGCGCGATGTCGGTATGAAAGAAGAGGATATTGATGCCCTTGCGGCGGCGGCTCTGGCGGACGTGTGCACCGGCGGCAACCCGCGCGACACCAATCTGGAAGAGATTAAAGCGCTGTATCGGACAATTTTCTAACGCACTATAAAACCGCCGTTGCCGGTAGCGAGACCGGCAACGGAAAGTTGTAATAAGAGGGGAGGGCGATTAATCAATTGTTGCTGCTGGTTGAAGACTTAATTTTATCAATGGCGGTAACGTTCTCCGACATGGCTTCGTTAAGTACTTTCACTGCTGTACTGGCATCGCGGTTTTTTATCGACATGTAGACTTTGATATGGGCTTCTACGCTCTCAAGGGTGATACCGAGCGCGCGATTCAGCTCTTCAAGATAATAGTAATAAATATCTTTTATTGAATTCATTACGTTATAAAAGACGCTGTTGTGTGAAGCCCTGACGATAGCCAGATGGAAAGCGTAGTCTGCCTCCGAATACTTTTTGTAGTCGCCTTTGTTAATCAGCATATTGTTGAGCGCCTGTTCGAGCTCAAGAATGTCCTCTTCCGTGGCATGAGTAACGGCCAGCTCCACGCATTTGAACTCCACGGTCTGGCGGAAGACCATCATATCGTGAAACTCTTCGCGGCTAAGATGCATGATGGGACGAGGATCGTTGCTCAGCATCTGCGGCGTAAAGTGATCGCTTACGTAGCTACCGCTCCCCTGACGAGTGACGACGATGCCGAGATCGCGAAAGCGCTGGACCGCGCTGCGCACGCTGACCCTGCTAACGTTAAAGGAAGCGGTCAGCTCCGCTTCAGACGGAAGGCGGCTACCCGGCGGCCAGCTCCCATCCAGCAGCTTTGCGCTGATCTGATCATAAATTTCATTTACAACGTTCTGTTTTTGAATGGATTTTATGCTCAAGATCGCTGTCCGTGTGAGTTATAAATAATCGGGTAATATACCATTTTTAAAAACAAAGCGCCCCTTAGGGCGCCTGATATTAACAAGGCTGTACTTTTGCGCTACTGGACTCTTTACTGGTAAAAGCGGTCATTGAAGTCAGTAAAACGGCCAGGACAAGTGAACTGCCCATGAAAATATAAGAGGTACCAGGCCCACCGGTCAAACCATTTAGATAGCCTACAATCCATGATCCAACGAAAGAGCCAAGCGCACCAAAACTAACGATGAAAGCCATCGCCCCAGCCATCACATTCCTTGGGATCATGTCAGGTATTGCCGCGAAAAATGGACCGTATGGTGTATACATCGCTCCGCCTGCAATCATCAGTAGCATATAGGATAACCAGAAATTGGAGGCTCCAATGGTGAAGGAACCGATAAAGCAAACGGCACCAAGTCCTAAAAAGAGAAGTACAATAATTTTTCGATTCAGAAATTTGTCTGAATACCAGGATGCGCTTAACATTAGTGGAACGGCTAAAAGATAAGGCGCCGCGGATAACCAACCTGTTGCGACAATACTCAAGCCTGATGCTGATTTCAAAATAGACGGTAGCCACATGATGAAACCATACATTCCGATATTCCAGAAAAAATGTATAAAGGAAAGGGAAAGTACTTTTCCTGAACGGAAGGCCTCACTGTAGTTTTTTATTTCTTTTATGTTTGTTTGCTCAGCTGCAAGTGCAGCCTCAATGTCAGTTTTCTCTTTTTGTGTTAACCAATTTGCATCCGCTGGACGGTCTACAAAAACAAACCACCATATTGCCGCCCAAATAATTGCAGGTACGCCTTCAATGATAAACATTCCTCGCCAGCCAAAGGCATCAACTAAATAGCCCGAAAGAACGGACATCCATAGCACAGTAATCGGGTTTCCCAGAAAAAGGAAAGTGTTGGCTTTTGAACGTTCTTTCTTAGTAAACCAGTGACTTAGAAATACGAGCATTGCAGGCATAACGACACTTTCTGCAACTCCAAGCAGAAAACGAATCACCGCCAGGACCTTTACATCGTGGACCATACCTGTAGCAGTCGCCAGGATGCCCCACAGAATAAGGCTCCAAAATATGAGCTTTTTAGCGCTGCGTTTTTCAGCATAAATTCCACCTGGAACCTGAAAGAAAAAATATCCTAGAAAGAATAAAGCACCTAACAGAGATGATATCCCAGGGGTGATGTTGAGATCTTCTGCTAAGCCTGATGCGGCACCAAACCCATAGTTAGCACGATCTAAATAGGCCAGACTATAGGTGATAAATGCCAGAGGAATAAGTTTTTTCCAGCGTAAAGGTGCGAGTTTTCTTTGTATTTTATCAATCATAATCTCTATTCCAGAGTAGGTTTTTATACATCTGTTGACGGTTATCGAATTCAATTACAGAACCGCCAACCAGCCGCCGTCGACGTAAATAATCTGCCCGTTGATATAATCTGAGGCTTTCGAGGACAAGAAAACCGCAGTACCAATCAATTCTTCCGGGCGGCCCCAGCGCTGCGATGGGTTGCTGTTTTTCACCCAGCTATCAAACTGCTTATCTTCGATAAGGGCGGTATTCATATCGGTCAAAATATAGCCTGGACCAATAGCGTTGCTCTGTATATTGAACTGTGCCCACTCCGCCGCCATGGAGCAGGTGAGCATTTTGATCCCCCCTTTTGCCGCCGTGTAGGGAGCGACGGTAGGCCGTGCAGCCTGGCTGGTTAGCGAACCAATATTGACAATTTTACCGCCGGACCGGCGGGCGATCATTCGTTTTGCCGCGGCGCGCGAGACCAGAAATGCGCTGGTCAGGTTGGTATCAATCACTTTTTGCCAGTTTTCCAGCTCCAGTTCTACCATCGGTTTGCGGTATTGAATCCCGGCGTTGTTTATCAAAATATCCACGTGAATGCCCTGTGCATCCAGTTTGCTAAAGGCTTTCTCAATCGCATCTTCGCTGGTGACGTCGAACGCCGCGCCGTGCGCGCTGTAGCCTTTACTTGCCAACACATCGACCGACTCTGCCAGCAGCGTTTCGCGAATATCGTTCAGTATCACTCTGGCGCCTGCCGCAGCGAGGCCTTCCGCATAGGCAAAACCGAGACCGCGCGCCGAACCGGTGACCAGAGCCGTTTTTCCCGTTAAATCGAATAATGCGCTCATTTTTATTTCCTCGCTTAATTTTACTTGTATGACGACTGTCTTATTTAAGCTTGATTTTTTGGCGAAGCAAAAGCAATAAGCTAAAAATAAATTTGCAATATAGATCACAAACACAACTCCTGTTTAAATGAGGTGTTTTGTATAACTCATTGTATATATTGTTTTTAATTCTTTTTTTGTTTGCTGGTATGATCGCGATCACAGAAATAAAGATTGAGGATACGAGCCGCTAATCGTCGTGTTATAACAATGCAAAGTTGTAGGACAACTTACAAATATGGCGATAATATTCGCTTACAGCATGACAGGCAGTTAATTCTGTGAACTGAGGAGTTAAAGTGAGTAACCTGAAAATCACCAACGTGAAAACGATTCTGACGGCGCCCGGCGGCATTGATCTGGCGGTTGTGAAGGTCGAAACCAACGAGCCAGGCCTGTATGGCTTGGGCTGTGCGACGTTTACCCAGCGAATCTTCGCCGTGAAAAGCGCTATCGATGAGTACATGGCGCCTTTTCTCATTGGCAAAGATCCCACGCGAATTGAAGATATCTGGCAGTCTGGCGCGGTCAGCGGCTACTGGCGCAGCGGACCGATTATGAACAACGCGCTATCCGGTGTGGATATGGCGCTGTGGGATATTAAAGGTAAGCTGGCGGGCATGCCGGTGTATGATTTGTTAGGCGGTAAATGCCGCGACGGCATTCCGCTGTATTGCCATACCGATGGCGGGGACGAAGTCGAAGTCGAGGACAATATCCGCGCCAGAATGGAAGAGGGATACCAGTACGTACGCTGTCAGATGGGGATGTACGGCGGTGCGGGTACCGACGATCTTAAGCTCATTGCGACCCAACTGGCGCGGGCGAAAAATATCCAACCGAAGCGTTCCCCGCGCAGCAAAACGCCGGGAATCTATTTTGACCCGGACGCTTATGCTAAAAGTGTTCCTCGCCTGTTTGACCATCTGCGCAACAAGCTGGGATTCGGTATTGAGTTCATTCATGACGTGCATGAGCGCGTGACGCCGGTAACCGCAATTCATCTCGCCAAAACGCTTGAACAATATCAGCTCTTCTACCTTGAAGATCCTGTCGCCCCGGAAAATATCGACTGGCTTAAAATGCTCCGCCAGCAGGCCTCCACGCCGATCTCTATGGGGGAGCTGTTTGTGAATGTGAATGAGTGGAAGCCCTTAATCGACAATAAGCTGATCGATTTTATCCGCTGCCATGTCAGCACTATCGGCGGGATTACGCCGGCGAAGAAACTGGCGGTGTATAGCGAGCTTAACGGTGTGCGCACCGCATGGCATGGGCCTGGCGATATCTCACCGGTTGGGGTTTGCGCGAACATGCACCTTGATCTTAGCTCGCCCAACTTCGGTATTCAGGAGTACACGCCGATGAATGATGCCTTGCGCGATGTCTTCCCGGGATGCCCGGAGATAGACCACGGTTATGCCTACCTAAATAATAAACCGGGTCTGGGAATTGATCTTGATGAGGCCGAAGCGGCGAAGTATCCGTGCGAAGGTGGCATTCCGTCATGGACGATGGCGCGGACGCCGGATGGTACGGCTTCAAGACCGTAACCGGCTAATCACGAACGGAACGGACGTCAATGCCTTACTGACAACGAGCGCCCTTATGGAGTCCTCCGGGCGCGGCTGACGCCTTCGCCGGGCTACATACCGCACGAATTGTAGCCCGACTAAGCGCAGCGCGAGCCGGGAAAGGATTATTAGCTGGCATTGGACTATTCTGGCGCAACACTGCTACCAGTTCACGGCGCCAGATAGACCTGCGGAACGGCCGCATCGGGATGTTCCCCCATGCTGACCTCCGCGCCGTACCAGCGGCTGATAATCGGCTGCTGGATCACCTCCTGCGGCGTGCCCTCGGCTACCAGCTTCCCCTGATGCAGCAGCAGAATCCGGTCGGCCCACAGCGCCGCGAGGTTCAGGTCGTGCAGCACTATGCAGACGTGCAGCCGGCTGCTGCGGGTCAGGCGTTTGAGCAGGCGCAGCAGGTGCTGCTGGTAATAGAGATCCAGCGCCGAAGTGGGCTCATCGAGAAACAGCCAGCCCTCGGGGGCGCCATCGCGCCACAGCTGTGCCAGACAGCGGGCCAGCTGCACCCGCTGCTGTTCGCCGCCGGAGAGGGAAGGGTAGCGTCTCCCGGCCAGATGATCGCAGCCGGTCTCTTCCATCACCCGGCGGATCATCTCCGCATTTGCTACGCCGCCCCACGGCGAACGGCCCATGGCGATAACCGTCTCAACCGGCCAGTCGGCGTGAAGCTGGGTACGCTGCAGCATCACCGCCCGGCGGCGGGAAAGCGTTTCTGCCGACCAGCTCTCCAGCGGACGGCCCTCCACCACCCGTACGCCACCGTCGGGCGTTAAATAACCGGTCAACAGGCGCAGCAGGGTTGATTTACCGGCGCCGTTGGGGCCAATCAATGCCGTCATTCCACCGCCGCAGAGCTGGAGCGAAACATCATGAATAATCTGCCGGTTACCCAGACGCAGCGACAGCGAACGCGCGCTATAGCGGTTATCCATGGGTCCCTTTCTCCCGACGAAAAATCAGCCACAGAAACCACGGCGCGCCGAGTACGCTGGTCAACAGCCCGACCGGCATCTCGGCGGGGGCGGCAACGGTACGCGCCAGCGTGTCGGCCAGCAGCAGTAACATCGCGCCGCACAGCAGCGAACCGGGAACCAGGCCGCGATGGTCCGGCCCCAGCCACATCCGCATCAAATGCGGCACGACCAGACCGATAAAGCCGATAATGCCGCTGATAGCCACCGCCGACGCCACCAGCAATGCGCTGCACAGCAGCAGTAGACGCTGCAGGGCGCGAACGTTGACGCCGAGGTAGTGCGCTTCTTCATCGCCCAGCTGCAGCAGGTTAAGCCGTGAAGCCATCGCCCACACCACGAGGGAAGCCGGGATCATCAGCGTGGCCGCCACCAGCAGCGTCGACCATTCCGCCTGCCCGAGGCTGCCCATCCCCCACAGCGAAAGCTGGCGCAGCTGGGTATCGTTGCTGATCCACGCCAGTACCCCGACCAGCGCGCCGCACAGGGCGTTAATGGCGATGCCGACCAGCAGCAGGCGCGAAAGCGAGGCGTCTCCCGCCCGGCTGAGGATAAAAATCACCACCATCACCGCCATGCTGCCGACAAACGCCGCCAGCATCGGGGCGTACAGCGCCACGAGCGGCGGCACCGACAGAGGCAGCACCAGCCAGCAGGCGACCGCCAGCGCCGCGCCGCCGCTGATCCCTAACAGCCCCGGATCGGCGAGGGGGTTGCGAAAAAGCCCCTGCATCACGCAGCCGGAGAGCGCCAGCGCGGCGCCGACCAGCAGCGCCAGCAGCACTCGCGGCAAACGAATGGTCAGCCAGATGTTTCTCAGGATCTCATCGCCGGAGGGCAGCAGGCTGGCCAACGGCAGACGCATGGCGCCCAGGGTCGTGGCGAGCAGCGTCAGGACAATCAGCAGCAGCGTCATTAACCACAGATGACGGGCAGGGTGGGAGCGCATCAGGGCAGCTGCTCCGCTTTTTGCCGCAGCGCGAGCACCGCCTGCGGGGTGCGCGGACCAAAGCCGAGCAGGGCCATATCATCTATCACCAGTACCTGCTTATGGCGTCCCGCAGGCGTCTGCGCCAGCCCCGGCAGCTTCCAGAGCCCGGCTTCGCCGCCCATGCCTTTCAGCCCATCGGCGGAGATCACCACCAGGTCCGGTTTACTGGCGATAACGCCCTCCTGCGACATGCTGCGATAATGGTCGAAGCTCTGCATGGCATTTTGCAGCCCGGCCGCCCTGATTGCGCCATCCGCCGCGGTTTGTTTCCCGGCCACCATGGTATTCATGCCGCCGTGGCTGAGAATAAACAGCACCCGCTTGTTCACGGGCTGCGACGGAATTTGCGCGATCTGCTGATGAACCTTCTGGCGCAGGGCGTTACCTTCGCTCTGCTTACCAAGGGCGTCGGCAATCACGCCAATTTTTGCCTCGATTGCCGGCAGGTCGTAGCCGCCCGGGACGTTGATCACCTTAACCTTATTCTCTTCAACCTTTTTCAGCACCAGCGAGGGCTGCGCCTGGGCGCTGGCCAGCACTAGCGTCGGCCGCAGGGAGAGGATCCCCTCGGCGTTCAGCTGGCGGATATAGCCCACATCCGGCAGGCTCTGTGCGGCGGCAGGCCAGGTGCTGGTGCTGTCTTTTGCCACCAGCTGCCGCTGGGCGTCGAGGGCGTAAACCACCTCCGTGACGTCGCCGCCGAGCGACACAATCCGCTCGGCGGCGGCGCTGGCCAACAGCGGAAACGCCGCAAGTAATATCAGCCAGCGCTTCATGCGAGTAGCCCTTCGGTGGTCAAACGATCGACCTGCGCACGCCACTGCGCCTGCTCCGGGTGGCCTTCGCTGCGTTGACCGAACAGCTGTGCGATCTGCGTGCCGTCTTTGGCGAACAGCTCGACGCTGGTGACGTGGCCGTCAGAGGTCGGTTTGCGGGTCACCCAGATCTCATCCACGCTCTCCTCGCGCAGATGCAGGGTAAACGCGGGGTTGAAGATATTCAGCCAGCCGCGCATCGGGGCGACCTTTTCCAGCGCGCCGGTGAAGATTTGCACGCAGCCGCAGTTGCCGACAAAAATCATGATCTCGTTGCCATCCTGGCGGATGGTTTCCAGCAGGCCCGGCAGCGTCTGGGTGTCAATGCGGCAGGCGAGGTCGTCGCTGACCAGGCGGAAAGCCTGCTGGCGCGACAGGCTATATTTTCTCAGCAGGCCGAAGAACTGGTGAACGTCGGTCATGGCCCGCCATTCATTTTCCAGCGCCGCCGCGTCGGCGGAGTCGGCATATTTCAGCGGTTCGGCCGGGCGAATCGCCAGCGGGGCAGGCGATTGCTGCGTATGCCCGGCAATCAGCGCATCCCAGGCCGCCATGTCGGTATTGCCGGTGGTGTAAACCTTGAGCAGCGCGTCGCCGTGCGGATCGAAGAACTGGATGCTCTGGCGGCCGTTGTCGTTCAGGCGAAAAGCGCTGGCCCACTGGCTGAGAAACAGGCGCAGATCGAGGGCGCGCGGATTGAGCACCAGCCCGGCGTGGCCGCTCAGATGCTGATGGGTAAATTTGCCGACCTGCTCATGCACCGCGTATTCGTTGCGGCAGATGCATTTGGTTTCCCCCACGGTTTCCAGCGCCGTCAGAATGGCGCGGGCGTCGTCCTGCAGACGTACGGCATCGTAGCCCAGGCGGGCTTCGGTCAGCTCGGCTTCGCTAATCCCCATTTCGGCGGCGATATCGCGGGCGTATTTCGCGGAAGATTGCGCTTTCGTTGACAGATAGCGCTGCCACAGCGGGGTATGTTGCGGTTGGGTGTTTTGCATAATTCACATCCTTCTCTACGATGAGTTTCCCCGGCGCGCGGCCGGGGAGCAGGTTTCTTATTATTGGCCGGTCAGAAATCGACGTTCACGCCCAGCTGCCAGGTGCGGCCAGGCATCACCGCCAGCGCTCTGTCGTTGGCGTCCTGGTTCGTCGCCGTTTCGATATTGCGGCTGCTCAGATAATCCCAGTATTTACGATCGGTAATGTTGTACACGCCGCCGTTGACGCGCACGTTCTTCGCGACCTGCCAGTACGCGGTCCAGTCCAGCATGCCGTAGCCCGGAACGCGCATGTATTCGCTGGTCGAATCGGTAATGGCGGAGCCGGTGTTGGTATAGCTTTCACGGTTGGTGGCGGTGGCGCGCTTGCCCTTAACAAAGGTGGCGGTCAGCGCGGTGCCGTACACTTTTGCCGGATCGTCCCACGCCACGCCGACGATGGCCTTCATTGGCGCGACGCTATCGAGGTCGACGTACTTATCGCCGCTGTAGCTGGATTTCGATTGCCCTTCACTATAGCCGTAAGCGAGGGTGGCACTCAGGCCGTTAACCTCTTCAAACCAGGTGCCAAAGTTGAATTTAGCGCTGATTTCGCCGCCGTAGATGTACGCTTTATCGCGGTTTTCCGCCTGGTAAATGGTGTAGATGTTCGACGGTACGTTAGTGAACTGCGTCGGATTATTGGCGCGGGTGTAGCGGGTATAGGCGATAAAGTTCTTATAGGTGTTGTAGAACAGCGCGGTACGCATGGTGATGCCATCCGCCACTTCGCCTTTCATCCCCCACTCAACGTTATCGCTGGTTTCGGTTTTCAGATCGGTGTTGCCGATCAGCGCATACTGGGCGCGTCCGGCGTAGCTGGAGCCGAGGTTCCACGAACCGTATAGCTGGCTGGCGTTCGGGAACTGCGCGCCGCGCTGATATTGCAGATAAGTCATCAGGCGCGGGGTGATATCGTACTGCAAGACCAGCGACGGCAGCGCCTGGGTATCAGCGTTCTTACCGTACAGATTTGACACGTCGGAACCGGTCAGCACGCTGCTGTTGTTGGCCAAATCGGAGACGTTTTCCGGTTTGGTCGACTGATGCATCACGCGAATGCCCGGGATAACCGCAAAGTTATGGCCGTCGAGGTCGAAGTTAATTTTGTCCTGCAGGAAGCCGGCGACGATATAGCCGCGGCTGTCGGCGTCCGGCTGCATAATCTGGCTATAGGCGCTCGGGGTTGGCGACTGGGTTAACGGCCGCTGGGTTTTCGTCGTGCTGGCGTTAAAACCGGCGCTCAGATCGTGGCGGCCTATCGATTTCGCCAGCGCGCTCTGAATCCCCCAGGTGTCGGTATCGTAGTCGGAGCTCACCGTTTGCATCGCGCGGGTGACGCTGTCCGGCATATATGTCCAGTCATGGGCCTCGGTATGCTGGTAGTAGACTTTGGTCGATACGCTGTCGATATAGTCGTTCATCGGCGTCCAGTCGTCTTTCAGGCTCAGGCCCCAGCGGCGGGTCTGGCTGGTCTGGTTTGACGTACCGATAACGCTGTTGCCGCTGGAGTCCCAGGCGTCGTAATGCGTGTGGTTCGTTTTATGGTAATAATCGAAGGTGCTGGTGAACTTATGTTCGTCATTGGGCTGCCAGATCCCGGAGGCCATAAAGGCGTCCGAGTGCCAGTTTGCCGGATAGGAATCAACGGTCCCGCTGTTATTTTCCGTCTCCTGACCGTCGCGACGGCTGTATATGAAGATCCCGCGCAGGGTCTCGTCGCCGCCGGCGACCGTGACGCCGTTGTGCCAGCTGCGATCGGACGAGTCGTAGCCGCTGCGGTAGCCGAAGGCGCTGGTTTTGCCCGGATGCAGATAGTCATCCGCGGATTTCGGGCGGAAAGAGACGTTGCCGCCGATGGCGCTGTTAGCGGTTTCCGTTGATGTCGCCCCGGACTGAATATCGATGCTGCCGTACATATAGGGGTCAATATAGTCGCGGCCCATACCGAAGGTATTAAGGCCCGCGCGGCTGGCGTAGCTGCGCCCGGTGGCGTTCGGCTGGGCGATGCCGTCGACGTCGATCCCGACGCGGTTGCTCTCCATGCCGCGGATGTTGTAGCCGGTATAGCCGCCGCGGTCGAAGCCGCTTTTGCCGTTGCCGGAACCGCCGCTGGCGCCGGTGGCGCTAATGAGCGGCTCGTAGCGCATGATCGAGCCAAAGTCGTTGGCCCCTTTATCCTGCAGCTCCTGAGCGCCGATCGAATGTTCGCTGCCCGCTTTCAGCAACGGCGCCGGCGCGGTAACGGTCATCCGTTCCGAGCTGTCATCAGTCGATGCGCTGCTGGTGATTTTCGCGGTGGTATCAGCCGCCCCGGCGGAAGTCTGATAAATTGCTGTAAGCAAAGAAGTCACCAGCAGGCTTTTCTTGAACCATGCTGTTGATTGAGTGGAGTTATACATAGTAGCCACGCCTTAATAATTATTAGAACCTATCTCATTAGGGCTATTTTGCTTGCCATTTTGAACCTGGGCAGTGCTCAGAATCCTCACGTACTACGTGTACGCTCCGGTTCTTCCGCGCTGGCCGTGTTCAAACTGTCTGCGCCAATGACGCCTACTGGGATAGGTTTTGAGTATTGGCTCACGCGTTACTTCCAGAGTGCAGGTGTGTCCGGTTATTCCGTTACTGGACGTTTTTTCTCCATGCTTGTTGATTGCGAATGGTAATGATAGGTATTATCGTTTGCAACAAAATAATCATGTTATCTTCAATTAATCTGCAAGTTGTTTACAATTTGCCCTTTTACCGACAGCGAGAAGCCGATGAGCCATAAAGCCGCGATTACCATCACCTACTGTTCGCAGTGCAACTGGATGCTGCGCGCCAGCTGGATGGCACAGGAACTGCTGCACAGCTTTAGCACCGATATCGCTTCGGTCACGCTGGTTCCGGGAACCGGCGGGATCTTCGTGGTGGCCGTTGATGATGTGCAAATCTGGGAGCGCAAGCAGGATGGCGGTTTCCCCGACGCGGCGGAGCTCAAGCGCCGGGTGCGCGATGTGTGCTTCCCGGAAAAACCGCTGGGGCACGTGGATAAACCGGCATAATCCTCAGGGAGTATGGGGCTGCATCGTCCTCTCTGAATGTGTATTATGAATGCATCTTTATCGGAGGGAACAGGCGATGGCGGGCAAACGTATTGCGCGGGAAAAAAAGACCATTAGCAGCATGATTGCGCTCTACCAGCGCCGCTGCCCGGATGCCCGCGACGACGCCGAACACTATCAGGCGCTCAACGGCTATGCCGACAAGCGGCTGGATAAGTGCGTATTTGGTGAAGAAAAGCCCGCCTGCAAGCAGTGCCCGGTGCACTGCTATCAGCCCGCGAAACGCGAAGAGATGAAGCAGATTATGCGCTGGGCGGGGCCGCGGATGCTCTGGCGGCACCCGATCCTGACGATTCGCCACCTGATCGATGACAAACGCCCGGTGCCGGAGTTACCGGAAAAGTATCGGCCCAAAAAGCCGCAATAAACTCCCCGGCTCGCGCTGCGCTTAGCCGGGCTACAATTCGTGCGGTCTGTAGCCCGGGTAAGGCGTCAGCCGCGACCCGGGGCTTCGCCGGAACGAGCCGTGGTTTGACTATCGCGAACCGACGTCCAGACAAACGCGATAACGAACAGGGCGGTAAACAGCACCACAATGGTCGGCGCCGGGGCGCTGTCGAGATAAAACGACAGCCACACGCCGCCCAGCGAACAGCTTAACGCTATCGCCACCGCCAGCAGCAGGGCGCTGACAAAACGTCGCGTCAGCAGCAGAGCGATCGCCCCCGGCGCTATCAGCAGCGAAATCGACAAAATGATCCCCACCGCTTTCAGCGTCGCCACGATGGTCAGCGCAATCATGCATAGCAGCCCATAATGCAGCAGCCCGCAGCGCAATCCGCTGGCCTTCGCCTGCTGCGGATCAAAGGCGTGCAGCAGAAAATCACGCCACTTAAACCCGATTATCAGCGCAATCGCCAGCGCGATCAGCGACGTTTGCGCAATATCGCTGGCGGAAATACCCAGCATGTCGCCAAACAGAATATGATCGAGATGGACCTCCGACTGAATCGACACGTACAGCACCAGGCCCGCGCCAAACATCCCGGAAAATACGATGCCCATGATCGTATCGCGCTTAATGCGGCTGTTATCGTCGAGATAACCGGTGGCGATGGCGCAGAACAACCCGGCGATAAACGCGCCGATGGCGAAGGGGATACCGAGAATATACGCCACCACCACGCCCGGAAAAACCGCGTGGCTCATGGCATCGCCCATCAGCGCCCAGCCCTTGAGCACCAAAAACACCGACAGCAGCGCGCAGGGGACGGCAACGATCGCCGCCACCAGCATGGCGTTGACCATAAAGGAGAACTGGAAAGGTTCAATCAGCGCGCTCAGCATGAGGCCTCCCTGGCGCGGCGACGGCTGGCGAGCAGGCCGTGCTTCGGCGCGAAAACAAAAGCGGCTAAAAACAGCAGCGTCTGGGCGACGACGATAATCCCGCCCGTCGCCCCGTCCAGATAGTAGCTCAGCCACGCGCCGAAAAAGCTGGTCAGGCTGCCAATCGCGACGGCAATCGCCAGCAGGCGCGGGAAGCGGTCGGTCAACAGCCAGGCGGTGGCCCCGGGCGTCACCACCAGGCAAATCACCAGAAACGCGCCGACGGTCTGCAGCGCCGCCACGGTACAGGCCGCCAGCAGGGTAAAGAACAGCAGCTTCAGCGCGGTGGTATTCAGGCCAATGGAACGAGCGTGGTTTTCATCGAAAAAGGTCACCATCAGGTCTTTCCACTTCAGCAGCAGAATCGCCATCGAAATAGAGCCAATCGCCGCCAGCTGGATAATATCCTCCGGGGCGATGGCCAGAATATTGCCGAGAATAATGGTCTGGATATTCACCGAAGTGGGGTTCAGCGACACCATAAACAGGCCAATACCGAAAAAAGAGGAGAAGATCAGGCCGATAATCGCGTCTTCCTTCAGCTTCGAACGCTGGTTAAGAAACAGCATGCTGCCCGCCGCCAGACCGCCGGAAAGAAACGCCCCCAGCGCGAAGGGCAGGCCGAGCATATAAGCGCCCGCCACGCCGGGCACGATGGAGTGGGAGAGGGCGTCGCCAATCAGCGACCAGCCTTTAAGCATCAGGTAGCAGGAGAGAAACGCGCACACCCCGCCCACCAGCGCCGAGACCCACATCGCGTTCAGCATATAGTGATAACCAAACGGCTCCAGTAGCCAGCTCATCTTTCGCCTCCCGCCGCCCGACGGCTGATAAACGGCCGCTCATCGTCGGTGATAATCCGCTCTTCCGCGCCGCTCAGCACCACGTGGCGCAGCACGCCGCTAAACGCCAGTTCGAGGTTTTCGGCGGTAAAGGTGCTTTCCGTCGGGCCGCTGGCCAGCACGGTGCCTTTGACCATCACCGTGTAGTCGCAGAACTCGCTTACCGAGCCGAGGTTGTGAGTGGAAACCAGCATGGTGCAGCCTTCGTCGCGCAATTCCCGCAGCAGCTCGATGATGCGCGCTTCGGTCTGCACGTCGACGCCGGTAAAGGGTTCATCCAGCAGAATGACTTTTCCCTGCTGAGCGATAGCGCGGGCCAGAAACACGCGCTTTTTCTGCCCGCCGGAGAGTTCACCGATCTGGCGGTGGCGGTACTCGCTCATACCGACCCGCGCCAGGGCGGCGTCGACAATCTCATGGTCGCGCGGTTTGGCCCGCCGTAGCCAGCCCATATGGCCGTAGCGCCCCATCATCACCACATCTTCCACCAGCACCGGGAAGGACCAGTCCACCTCTTCCGCCTGCGGAACGTAGGCGACGAGGTTCTGCCGCAGGGCGCGATTAACCGGCTGACCGAGAATCGCAATATCGCCTTTTCCGACGCGCACAAAGCCCATCAGCGCTTTAAACAGCGTCGATTTTCCCGAGCCGTTCACCCCGACCAGCGCCGCGATGGCGCTGCGTGGGACGCTAAACGAAGCATCGCGCAGCGCGGTATGACCGTTGCGGTAGGTGACGCTGACGTTGTTGACCGCGAGGCCCGGCAGCTCGTGACTCATGCCTGTTTCCTTAGTCCGTCGTTGATGCCCTGGACGATGGTTTGGGTGGTGACGCGCAGCAGGTCGAGATAGGTCGGCACCGGGCCATCGGCGGCGCTCAGAGAGTCGACGTACAGGACGCCGCCGTAGTGGGCGCCGGCCTCCCGGGCCACCTGACGCGCCGGTTTATCAGAGATGGTGCTTTCGCTAAAGATAGTCGGGATCCGCTCTTTCTTCATGGTGTCGATGGTTTTGCGCACCTGCTGCGGGGTGCCCTGCTGGTCGGCGTTTATCGGCCACAGATAGCGCTCCTGGAGGCCGTTATCGCGGGCCAGATAGGAGAACGCGCCCTCGCTGGTCACCAGCCAGCGCTTATCCTGCGGCAGCTTCGCCAGTTCCGCCTTCAGCGGCGCCATGGTCTGGCGGATCTTCTCTTTGTAGGCTTCGGCGTTGTGGCGATAGGCGTCGGCGTTCGCAGGATCGTATTTCACCAGCGCGTCGCGAATATTATCGACGTAGATCAGCGCATTGTCCGCCGACATCCACGCGTGCGGGTTGGGTTTGCCGTTATACGGCCCTTCGCTGATGCCCATCGGCTGAATACCGTTGCTGACCACCACTTCCGGTACGCCGTTTAAGTGCTGATAAAAGCGGGCGAACCACAGTTCAAGGTTCAGGCCGTTGGCGAGGATCAGCTGTGCGCCCTGCGCGCGTTTGATATCCCCGGGGGTCGGCTGATATTCATGGATCTCGGCCCCCGGTTTGGTGATGGAGCTGACGTCGGCGGCGTCGCCCGCGACGTTTTGCGCCATATCGGCGATCACCGTGAAGGTGGTAATCACTTTAAATTTCTCTTTTGCCTGGACGGGGGCGACGGCCAGCAGCGCCAGCGTGGCGGCAAACATCAGATGCTTCAGGGGTGGCAGGTGCAGCATAAGGTCCCTCACAACGTTGCGGTTAATTAATCATCATTTATAGCCATTGCTATGTTATATAGCACAAGCTATTTATAAATGAAAATAATTCTTATTTAGATGTGAGGCGAATGATTAGCGTGCGAACCCGCGGCGGGAGAGGAAAAGGCCCGGCCACGCGGAAGGCCGGACGCTGAAGTCAGGAGAGATCGGCCACCGACTGGCGGGGGATCAGGCGGCCCGCCAGCGTGCGCCCTTCGGGAGAGAAGGTGGGGCGCTCGTCAATCAGGTTGCGGATACGCTGCAGGCAGTTCTCCATCAGCTGCTCCAGCGGCCAGGAGATACAGGTCAGCGGCGGATTGAGCAGCGAGGCGAGGGGAGAATCTTCTAGGCTCAGCAGCGAGACCTCCTGCGGTACGGCAACGTTGAACTCGCGCAGCAGGCGCATCGCTTCGGCGGCGTAGCGGTCCCGTTTCACGATAATCACCGAGTATTTGCTGAAGCTGTTAATCAGCGTCAGCAGCGCCTGTTCAACGTTATCGTTGGCCGCCAGCATCAGTTGCCGGTTAAAAGGGATGGAGTAGTTTTGCAGGACGTTGCGATAGCCTTCGAGCATCTGGCGGCTGGCGTCATCGCTGTCGTTATCAACGATCAGCGCGATATTGCGATGGCCCTTGCCGATCACGTAGCGGCAGGCGCTTTCGGTGGCAAAAGCGTAGTCGTAGCCCTGATTATTGACCCCGGCAATGCTGAAGCGGTCAAAGGAGATCACGTTGCGCGGCGCATCCGCCGGCACGGCGCCGAGCACCACCACCGCCACGCACTGGCGCTGTAAATCGTCGACGACCGCCGCCTGTTCCGCCGCATCCGTGACGTACTGAACTATCAGGTTTTTATTCAGCCCCTTCAGCGCTAGCGAGAGCATCGGCAGCAGGCGCGCGCCGCTGCTGTCATCGTTCGCCGGGATCACCAGCCCCACGTGATTAGATGTCTGACTGGCGAGGTTTTGCGCGGCAAAGCTCGGGCGGTAGTTAAGTTCCTCTACCGCGCGCAGCACCGCTTCCCGGCTCTCTTCGCGCACGCCCCGCGTGCCGGTCAGCACGCGGGATACCGTCGCTCGGGAGACATTCGCTAATCTTGAAACATCATCAATGGTTGGCATGGCATTTTCTGTCTGAATATTTTCGCCTAGCTTAGCATACCTGCTGAAAAAAGTGTCTACCGCCGACCGGCTTCAGCGTTGGCCAGAACCGGCAGCCAGGCCGCGCCGCGCACGCCGCTGGCGTCGCCGAAGCGGGCCTGTTTGATCTGCGTTCGGCAGCTGTCGGAAAAGAGATACGGGACAATCGCCGACGGCAGCTGCTCATAGATTTGCCCGACGTTGGAGAGCCCGCCGCCCAGTACAATCACCTGTGGATCGAGGATATTGATTACCGACGCCAGGCTACGGCCGAAAGCGTCAATAAAATGCCGCCAGTGGGCCAGCGCCTGCGGTTCGCCGTTTTGCGCGGCGGCGATAATCGCTTCCGCTGGCGCCTGCTCGCCGTAGCGGCGGGCAAAGCCGGTACCGGAGATAAAGCTTTCGATGCAGTTCTCTTTGCCGCAGTAGCAGGGCTGCGCCGGGCCGTCGCGCTCGGGGCAATAGCCCGGCAGGGGATTGTGTCCCCATTCGCCAGCGATGGCGTTAGGCCCGCCGAGCAGCCGTTGGTTCACCGCGATGCCGCCGCCGCAGCCGGTACCGATGATAACGCCGAATACGGTCGTTGCCCCCGCGCCCGCGCCGTCCACCGCCTCAGAGAGGGTGAAGCAGTCGGCATCGTTCGCCATCCATACCGGTTGACCAAGTTCCCGCATCAGGTCATGACGCAGGTCGTGGCCGTTGAGCACCAGACAGTTACAGTTTTTAATCAGGCCGCTTTGCGGGTCGATAGCCCCCGGCAGGCCGATGCCGAGAGTAAACGGCCGTTCGCTCCAGTCGCGGACGGTCGCAATCAGTCCGAGCAGCTGCTGCATAAACGCCTGGTAGCTCTCTTTATGCGTCGGACGGCGCTGGCGATAGACGCATTCGCCCGCCGCGTTGAGCAGGACGGCTTCCATTTTGGTGCCGCCAATGTCTAAACCCAGATGTAGCATGGTTGTCCTTAATTGTGGTCGACGGTTTCCCGGGCCGCTACGCGTGTAGTTCAGGTAGCCCGGCTAAGCGCAGCGCGAGCCGGGAAGTCAGTCAGCCAGGTGACATGAGCATTTACCGTTTTCCCGGGTTGCGGCGTAAACGCCTTACCCGGGCTACGTCATCTCCTCTCCCCCGGAGAGGGGGAACCCTACGCGTGCAGCGGTCGCGAGCGGTAAATGGCGATCAGTTCGCCGATCAGCTCTTTCGCCAGAATCGAGGTCATCAGATGATCCTGAGCGTGAACCATCACCAGAGTCATTTTGGTTTTACCCTCGCCTTCGTCGGCCTCAATCAGCTGGGTCTGTACCAAATGCGCCTCGCGGGCAAAATGCGCCGCTTCTTTCATTTTTTCGTCGGCGGCGGCGAAATCACCCGCTTTAGCGCAGCTCAGCGCTTCGTAACAGAGACTACGCGACTGCCCGGCGTTGATGATGATACCCATTACCTGTTCTTCTAATTCCATGACAAACCTCTGAATAGTATGAATTATGCGGACTGCGGCGCGCTTTCGGCCTGGGCCGCCGCGTTAGCGTGCTCCTGCTCCAGCAGCTGTTTTTCGTAGGCTTTGAGGAACGGCAGATACATCACCATCGCCGTCGCCATGCAAATCAGGCACATGATCACCGGGCTAAAGCTCCAGTTCGCCGCCCACGAGGCGCCGATAGGGGCCGGCGTCGTCCACGGCGTCATCGACACCACGCGGCTCACCAGGTCCAGCTTCAGCGCAAAGTAGGCCAGGGTTGCGTTGATCATCGGCACCAGCACGAACGGCAGGAAGAACAGCGGATTCATAATGATCGGCGCGCCGAACAGAATCGGTTCGTTGATGTTAAATACGCCCGGCACCACGCCCATCCGGCCAATCGTCCGCAGATGCACCGCCTTACTGCGCAGCAGCATCAAAGCCAGCGGCAGGGTGGAGCCGACGCCGCCGATCAGCAGATAGTGATCCCAGAAGCCCTGGACATAGATATGCGGGATCGCGGTGCCTGCGGCCATCGCCGCCTGGTTGATCGACAGGTTCGCCATCCAGAACGGATTCATAATCCCGGTGACGATCAGCGCCCCGTGAATGCCGGCAAACCACAGCACCTGGCACACCAGCACCGACAGCAGAATCGCCGGTAGGGTATCGGACGCCGCCACTAGCGGTTTCACCAGCGACATGATCGCTTCCGGGATGATCATGCCCAGCTGCGCTTCGATAAACAGATTCAGCGGATGCAGCGTCAGCACGATCGCCAGCACCGGGATCAGGATCTCAAACGAGCGCGCCACGCCCGCCGGCACTTCAGGCGGCAGACGGATCGTAATATTGTGGCGCTTGAGGAAGGCGTACAGCTCGGTAGAGTAAATCGCCACCAGAATTGCGGTGAAGATCCCCTGGCCGGAGAAGTAGGCGGTGGAGATCTGGCCATCTTTCAGCGGCGCGGCCACCAGCAGGAACGACATCAGCGACAGCATCCCGGCGGTCAGCGAGTCCAGATTGTGGTGCTTCGCCAGGCTGGCGGCGATCCCGACGGCGATAAACAGCGTCATCACCCCCATGCTGAAGTTAAACGGCAGCATCAGCGCATCGCGATGATCGAGCGAAAATTGCAGCCAGGCGCGGGCAAAGCCCCACGTCGTATCCGGGGAAAACGGCGGGAAGATAAAGACCAGCAAAAACGAGCCGACGATCATAAAGGGCAGGGCGGTAATAAAACCGTCGCGGATGGAGGTGACGTATTTTTGTTGGCCGATCGCCCCCGCCATAGGCGTGATCTTCTGTTCAATCACGGCGATCAGCTTCGCGTACAGAGAGCTCATGATCTTTCCTTAGTTTTTGTTATCGATAAGGGAAAGCGCGAAATCCAGTACGGCGCCGCCTTTCTGCATGCCGTAATCCATCATGTTGATGGGTTCCACGCGGATACCGTATTTATCAGCCTGCTTTTGCAGATCTTTCTGCATGTATTTCACCTGCGGCCCCAGCAGGACCACCTGGTAATGGCCGACCTGTTGATCGAATTCCGCGACGCCAAAGGCGTTGATCTCCACCGGCAGACCGCGCTGCTCGGCTTCGGCGATCATTTTTTTCACCAGCAGGCTGGTGGACATGCCCGCGGAACAGCACAACATTATCTTTTTCATATATCGCTCCTGATGAGATGGATGCGCCGACTATAGTCATAACGGATATAAAACGGAAAGCGCTTTCCGTTTGTGGATTTATTTATTGTGACCACGATCACCTATGGCGGGCTTTTACTTTACCCGGGAGTGCGCGATCATCCTGGCGACACCTCTATTCTTAAAGGCAGGATTATGAACATTCAGTTGATGAATGTTGCCGTCGATATCATCGAGCAGCGGCTGGCGCCGCTGGCCAACGTTCTGACGCGCAATAACCACATTACGGCGATGCGCGACAGCTTTGCGCTGGCGATGCCGTTTGTGATTGTGGGAAGTTTGCTGGTGCCGATTTTGTTTCCGCCCGTTTCCATTAACGGCGCATCGGCTTTCGGCCAGTTCTATTTCCAGCTGCGGCCCATTCTGCTGCCAACCTTTGAATTGACTATCGGGCTGGTGGCGCTGATTGTGGCCTTCGGCGCCAGCGCCAGCCTTGCCAAGCAGTACCGGCTGCCGGAGCGGCTCTGCGGGCTGACCGGCTGCCTGGCGTTTTTGCTGTTTATCGGCTTTCGCGACAACGGCGCGACCAATATTTTCCTCGGCGGAATGGGGATTTTTACCGCGCTGATTTCAAGCACTTACTCTATTGAAATCGTGCGCTTTTTCTATAAGAAAGGCTGGTGCATCCGCCTGCCGGAAGAGGTGCCGGTGATGACCCGCAACGGCTTTCAGCTGCTGATCCCGCTGCTGGTGGTGATGCTCTCTATTAGCGTCATCAACGCGCTGCTGCTGCAGAGCACCGGGCGCATTTTACCGGAGCTGATTAGCGAAGCGGTGCGGCCGCTGGTGGTGGCGTCCGATACCCTAACTGCGGTATTAATTTCTTTATTTATCTGCAACCTGCTTTGGTTTGTCGGCATTCACGGCGCGCTGATTATCACCGGGATTATGAACCCGTTCTGGATGACCTATCTGTTTGAAAACCAGCAGGCGCTGGCCGCCGGTTCCGCTACGCTGCCGCATATCTACCTGCAGGGATTCTGGGATTTCTACCTGCTGATCGGCGGTATCGGCTCGACGCTGCCGCTGGTGTTTATGGCGATGCGCAGCCGTTCGCGGCAGCTGAAAAGCGTGGGGAAAATTGGCCTGCTGCCCTCGCTGTTTAACATCAATGAGCCGATATTGTTCGGCTTTCCGATTATCATGAACCCGGTTTTCCTGCTGCCGTTTCTTTTTGTACCGCTGATAAACGCCTGTATCGCCTGGTATTTAACTCATCTTGGGGTTCTCGATCGGGCGGTGGCGATGCTGCCGTGGTCGATGCCGGCGCCGCTTGGCGCGGCGTGGTCAGCCAACGGCAGCTGGAAAAACCTCTGCATGTGCCTGTTCGCCATTTTTAATGCCTGGATGCTCTATCGTCCGTTCTTCAAGGTCTATGAACGGCAGCTCGCCGACGCCGAACGCTAAGCTTTTCGCCTGCCTGCCACAGCCCGCCGCGCGCGGGCTTTTTTATTTCCGCTCAAAGATGTGATCTAAATCACGAATATTTGCCCGCTATCGTTAAATTTGTGAACTCATCCGGCAATTACGGAAAGCGCTTTCCATTAACGGATGTACATTTCCAATTTTGATCCGTAAATTTCCTCCCGTTCTCAGGCAGTGTTAATAAAAAAATAACCAAGGATAAAAAATGATCAGGCTAAATCATTCAATACCTCTGTCTTTACTCGCCCTCGCGGTGATGAGCGACTGCGCCATCGCCGATCCGAAGTACGATTTTATGCTCCACGGCTATATCCGTTCGGGGATCCTCGCCAACGCCGACGGTAACCGCGCCGACTCCGTTGGCCTGATGCCGGACGGCAAGTGGCGTCTGGGCAACGAAGAGGACACCAAGATCGAACTGATCCCGACGGTGACGTTAACCTCGGACAGCGGCGTGGTGGCTAAAGTCCAGGCCAACATTACCCATCAGTCGAAATGCACCTCAGACTGGAACTGTCAGGATGACGACGGGCATGATGTGCAGTTCCGTGAAGGTTTTGCCGAACTGTCAAATCTCGACTTCGCCCCGGAAATGACCTTCTGGGCCGGTAAGCGCTACAGCAGCTCCAACACCTCCAGCCACCAGTTCGACTGGGAGTACATTCAGTACAACGGTACCGGCGGCGGCTTCGACAACATGGATCTCGGCTTCGCGCGCTTCGATGCCGGGGTTTACGCCTTCTCGCCGACGGATGAAACCAAAGCCTACCCGGTCGACAAAGGCGATCAGGGCTATCCGGATGACTACTCGCTCAACCTGTGGCTGAAAAAGATCGGCGGCACCGGATTCGATCTTGAACTGATTGGCCACCACATGAACCGCAACGAGAAGCACCCGACCTCGGCGGAGAAGGGCTACGGCGTGACCGGCGTTTACAACTTTGACGGCTTTTACGGCCTGACCGGCGGCTACTCTCGCGTGGTCTTCCAGTACGGGCGCGGCCTGGCGGCGGGAGACTCGCTGGGTAAAAACGGCTGGGGCTGGGCAAACCTCGACGATACCCAGTCCTGGCGCGTGGTGCTGGATAACATGGCCTCGCTCGGCGACTGGGAAATCTCCACGTTCGCCTACTATCAGAAAGACAAAAACTACCGCTGGTGGACGGAAGACGCCGAAGGCTGGGGGCGCACCAGCTGGGTGGCGGGGATTCGCCCGTACCAGCAGATCACCAAAAACTTCGCCATGCAGTACGAGCTGGGCTACGAATATCTCGACGATAAAAACTACAAAGGCGTGGACGGCAAAGGCAAAGGCGGCCTGACTAAAGTGACCATCGCGCCGACCCTGACCTTTGATTCCGGCTTCTGGACTCGCCCGCAGCTGCGCTTCTTCGTGACTTACGCGAAGTGGGATAAAAGGGTGTCCGACGCGCTGGACGGCAACTACGACTGGAGCACCAATACCCTTTCCGCCGGTAGCTACTCGCGCAGCGGCGACACCGATACGCTGAACTTCGGCGTGCAGGCCGAAGTCTGGTTCTAAGGAGAGATAACGATGATTAAGCCGGTGAAAAAACTGATGCTCGTCGCGCTGCTTTCGGCGCTGGGAAGCGCAGGCGCGATGGCCGCGGAGCAGTCGCACTTTGAACACTTTATTACCCGCGACGGCGCGACGTTAAAAGATGGCGACAAGGTGTTCCGCTTTGCGGGCATTCATGCGCCGGAACTGCACCGTATCGAGGACGATGCGCGCGGTACCTGCAAGGCCGACTCGCGCGGCTGGGGGCAATACTTCCGCTGGCCGACGGCGGAGGAACAGGAAAACTGGATTAAAGCGCTCGTGCAAACCGGCGCCAGGGCGCAGCGGGTATACGTACTCTCGGTGCAGCAGACGTTTGACGAGGCCTGCGGTCGCGAAACCCATATTCTGGCCCCGGAAACCGCCGACGGCATGCCGCGCCTGAACGAAAAGGCGATGCGGGTGTACGACAACATGATCGCCGAGGCGGACAAACAGGGGCTGCGCCTGATTCTGCCGTTTATCGATCACTGGTGGTGGTGGGGCGGTCGCGAGCAGCTGGCGGCGTTCTACCACGAAAAGCCGGAGGATTTTTACCGTACCGACAGTAAAACCTTCAAGGCCTATCTGGACGTGATTCGTCAGGTTATCACCCGTACCAACAGCGTGACCGGGCGCCCTTACTATGACGAAAAAGCGATTATGGCCTGGGAGACCGGCAACGAGCTGGAAGACACCAACGCGGCGTTCCTTCAGCAGACCGCCGTATGGATCAAAAAGTGGGCGCCGCACCAGCTGGTGGTGGATGGTACCTATAAGAAAATTAATGCGTTTGCGCTTAACGATCCCCATGTCGATATCGTCAGCAACCATTACTACACCAATGCCGATAACAACCATCCCGAACAGGTGAAAAAAGACCTGACGGCGGCAGCGGGTAAGAAAGTCTACATGGTGGGCGAATTTGGCCTGCTGGACGCGCAGCAGCTTAACGCCATTATGCAGTCGATCGTCCATAGCGAAGTCAACGGCGCGCAGGCGGCGGGCGGTTTAATCTGGGGATTCCGCGGTCATCGTCACGACGGCGGCTTCTACTGGCACAAAGAGTCCACCGGCCACTACAGCTACCATCTGCCGGGCTTCCCGGTCGAAGGTAAGGCCAACCAGGAGATGGAGGTGGTCGACCTGGTGCGCACCGCCGCCGCGCAGATGAACGGGCAGGAGAAAGCGCCGCCGCTGCCGAAACCTGACGCGCCGACGCTGCGGCCGACGGATTCACCGTTTGCGATCAACTGGCTGGGGGCGGCGGTAGGGCGCGCCTATGATGTTGAGCGCGCTGATTCGCCATCCGGGCCGTGGAAGGTCGTGGGGCGCGACATTTCCGACGGCGTTAACGAGTGGAACCCGCAGACGATGGATCTGTTCCGCGATGACTATCGCAGTCTGCGGCTGGGGAATACGTACTATTACCGCGTCATCGCTAAAAACGAGAGCGGCAGTTCATCGCCTTCGAACGTGATTAGCGTGAAGCATACTCAGGCGAATCAGGCGCCGGTAGTGGCGCTGGCGGAGACGCTCACCACCAGCCAGGACCAGGGCGTGCAGCTCAGCGCGAGCTGGCGCGATGACGCCCTCCCGGACCGAAACGTGACGGTGAGCTGGAGCAACGGCGGCAGCGCGCAGGCCCACTTCTGCGCGACGGATAAAGCCGAAACCCGCGCCTGGTTCAGCGCCCCCGGTGAATACGCGCTGACTTTTAGCGCCGATGACGGCCTGCTCAAAAGCAGCAAAACCGTTAAGGTCACGGTGACGGAAGCCGTCGGTAAAGTCCCCGCCGACTACTGCCGTTTTGGCGGCGGGGTATTGAACGTGACCGATGGCAAGATTGCGGCGGCGAAAAGCGAAAAAGACGCGCTGGCGATTGGCGACGACGGCTTCCTCGGGCCGTTCGCCAACGACGGGGATAAGGTCAGCTGGCAGGTTTCCGCGCCGTGGGCCGGCAAGTATCAGCTGCGGGTGACGTTCAGCGGCAAATGGGGCGGCAAGAAAAACTCGTTTATCGTCAACGACGGCGCGCCAATCGCGGTTGAATTCCCGCAGACCGATGAGCAGGGCCAGCAGCTGCTGGTGCCGGTTGAGCTGAAGGCCGGCGATAACCGCATCGACTTCGGTAAATTCGCCGGCGACTGGGGCTACATGTTTATCAAATCGATTGAAGTGGTTGCAGAGTAGTGCTTATTGGCTGCGCCCGTTGGGTGCGGCCTTTTTTAACTTACAGGAGGCGTTATGACCCGGTATCAGTTTCCGGAAGGCTTTTTATGGGGCGCGGCGGCATCCGGTCCGCAAACGGAAGGGATAAGCAACAAGCCGCACCGTTCTATTTGGGATAGCTGGTTTGCCGAACAGCCGGAACGTTTTTATCAGCAGATTGGGCCGCAAACCGTTTGCGACACCTATCATCAGTATCCCCAGGACGTGGCGTTGATGAAGCGGACCGGGTTCAACTCCTTCCGCACGTCGATTCAGTGGTCGCGGCTGATTGACGACTTCGAAACCGGCGCGCCCAATGCGGACGCGGTGCGTTTCTATCATGCCTACCTTGATGAGATGATTGAAAACGGCATCGAGCCGATGATCAACCTCTATCATTTTGACATGCCGGAAGCGCTGCAAAAGCAGTACGGCGGCTTTGAGTCGGCGCACGTGACCGATCTCTTCGCGCGTTTTGCCCGTACCGCTTTTGAGCTATTCGGTCACAAGGTGAAATACTGGATTACCTTCAACGAGCCGATTGTGCCGGTTGAGGGCGGCTACCTGTACGACTTCCACTATCCCTGCAAGAAAGACGGTAGGCTGGCGGCGCAGGTGGCGTTTAACATTATGCTGGCCCACGCCAAAGCGGTGCGCGAGTTTCGCGCGCTGGCGCTGGAAAGCGAGATTGGCGTGGTGCTGAATCTGACGCCGTCCTATACCCGCAACGACAGCGCGGAAGACCAAAAAGCGGCGTGGTATGCGGATCTGTTCTTCAACCGCAGCTTCCTCGATCCGCTGGTGAAGCATCAGTTCCCGAAAGCGCTGTGCGAAATTCTGGCCGCGCACCACTGCCTGCCGGAGGTGACAAAAGCCGACGTGGAGCTGATTACCGGATCGCGCGTCGATTTTCTCGGCGTTAACTATTACGTTCCGCGCCGGGTGAAGGCGCGCGAAAGCGACTATACGCTGGACTATTTCACCCCGGAGTTCTATTTCGAAAACTACGTGAATCCGCAAGGGCGCTTTAATCCTTATCGCGATAATAATGAGATTCTGCCGCAGGCGATTTATGACATTGCCGCCAATATTCGCGATAACTACGGCAATATAAAGTGGTTCCTCGCGGAAATCGGTATTGCGATGGATATTGAGTCGGAAGGCGAACCCGGCGCAGACGGGGTGATTGACGATTCGTTCCGTATCGGCCTGATGGAAGAGCATCTGGTGCAGCTGCATCGCGCGATAGCCGACGGCGCGAACTGCTTTGGCGTGCATCAGTGGACCTTTATCGATAACTGGTCGTGGATTAACTCGTTCAAGCGCCGCTACGGTTTCTGGCGGCTCGACCTGCAAACCGGAGAGCGGCAGATAAAGCGCAACGCGCTGTGGTTTGCCGAACTGGCGACCAGCAACGGCTTCAGTTCTGATAAATAGCTCGGCAAAATCCCCCGGAGGCGGCGCTTGACGCGCCTGTCCGGGCTACCAAACCGCACGAACTTGTAGCCGGCCAGATGCGCAGCATCGCCTCCGGGAAACCGTACCTACCGGGGCTTCGAGGTCCCCGCCGTCTGTGGACAGGTAGCCCGGCTAAGGCGTCAGCCGCGAGCCGGGGATTACCGGCGCTATTTTTTCATTTCCGCCAGCGAGGCTATCCAGTTCATCGCCAGCTGCGGCCACTCGGCGGCGGGCAGGTCTCGGGTCCCGCGAATGCCAAATCCGTGTTTCCCCTCGGCGAACAGATGCAGCTCGGTCGGCACCTGCTGCGCGCGCAGGGCGTTAAACATCACCAGCGCGTTATCCACCGGCACGGAAGGATCGTCCACCGCGTGGAAAATAAAGGTCGGCGGCGTTTGCGGCGTGACGTTCTGCTCCGGTGAATAGCGGTGCTGCCGCTCTGCCGTCGGCGTTTCGCCAATCAATGCCTTGCGCGATCCGGGATGGGCAATCGCCGGATCCATGGAAATAACCGGATAGCCGAGCACCGCGAAGTCCGGCCGCGCGCTCTGTTGGTCAACCGCGTCCACGGCGGCGTAAGCCGGTTCGCTATAGCGAGTCTCCAGGCTTGCCGCTACGTGTCCCCCGGCGGAAAAGCCCATAATGCCGATTTTTTGCGGGTCGATATGCCACTCGGCGGCCCGCGCCCGCAGGGTACGCAGCGCGCGCTGCGCATCGGCCAACGGCGCCTCGCTGCCTTCCGCGTGACCGTCCGCCGGCATCCGATAGGTCATCACAAACAGGGTATAGCCCCGGGCGTTAAATACCGGGGCGAGATCGCTGCCCTCTTTATCCAATACCACTCGCTGGTAAGAGCCGCCCGGCGTCACCAGCAGCGCGATACCGTTGGGCTTCTCCGGCGCGTAAACGGTAATTGTCGGAGCGCGAACGCCGGTGACCGCGCGATCGGGAAGCGAGGGGTCTTTGCTGCGCTCCACCAGCGATTCGCTCGCCGGGCTGTTTTTGGCGCCGGGCGCTTCACCGCCGGGCCAGACGGAAAAGGTGGGAAGAGAGGAAAATGCAGCCTGAGAAGCCAAAAGCAAAGCGATGGCGGCGGCCAGAGGTAAACGCGTCATAAGCATCTCCATTAAGGAAAAGGCTTATTTATCATTCATCAGGAACGGGTAAAGCGAGTTGTCTCACAGAACGCTGTTTCATTAAAATAAAAATGAAACAGCGTTCTGAAGATGTGCCTACTGCAGCTGGTCTTTATTAATACCCAACCGTTTCATGCGCGAAAGCAGCGTCGTGCGCTTTAATCCCAGACGCTGGGCCGCGCCCTTCGGTCCGGCGACCACGCCGTTGCTCTCTTTCAGCACCCGGACAATCAGCTGGTATTCGTCTTCCCCTTCCTCCGGCAGCACTTCCGCCGCCAGCGGCTCCGTCTCGATACTCATTTCCGGTAAGGAGAGCTGCAGCACGCTGCCGCGGGTCAGCAGCACCGCGCGCTCAATGACGTTCTCCAGTTCGCGCACGTTACCCGGCCACTCCATGCGGCTGAGCAGGCGCAGCGTTTCCGCCGGAATGCTGTCAATGTTGCGCCCGAGACGGCGGGCAATTTTAAAAGTGAAGGCCTTCACCAACAGGGGAATATCCTCCGGCCGCTCGCGCAGGGGAGGCAGGTGGATCGGGAAGACGTTCAGCCGATAGTAGAGATCGCTGCGAAATTCGCGATCGGCGACCATCTGCTTAAGATCGCGGTTGGTGGCGGCGATCAGGCGCACGTCGGTGTGAATCAGCTTATTGCTGCCGAGACGCTCGAACTCCTGCTCCTGCAACACGCGCAGCAGTTTCGGCTGTAGTTCAATCGGCATGTCGCCCACTTCATCGAGAAACAGCGAGCTTTTGTCCGCCAGTTCGAAACGGCCGATACGCTGGGCGCTGGCGCCGGTGAAGGCGCCGCGCTCGTGGCCAAACAGGTCGCTTTCCAGCAGCCCGGCGGGCATCGCCGCGCAGTTCATTTTGACCATCCGGCGGCTATTGCGGCCGCTCAGATTATGAATAGCGCGGGCAATCAGCTCCTTACCGGTGCCGGTTTCGCCGAGGATCAGCACCGTGCTGTCGCTCTGCGCCACCATCTCCACCTGCTTGAGCACGCTGTTCATGGCCTCGCTGCGGCCGATGATTTCGCCAAACTCGCTCTCGACGTTGTTAAGCTGTTCGGTCAGGGCGAGGTTCTCATCGACCAGACGCTCTTTCAGCCGCTGAATCTCGCGGTAGGCGAGGGCGTTGTCGATGGCGATCGAGACGCGCTCGGCGATTTGCCGCAGCAGCTTGAGGTTGGTGGTGGTGAAGACTTTCTCATCGCACTGCGCCAGCTTCAGCACCCCAAGCAGGGTATTGCCGGACATCAACGGCAGCAGGCACAGGGTCTGAATTTTGTTATCCCACATCTCGAAAAGCATTTTTTCGTACGGCGCCAGCGGGTCGTGCTCATGCAGGTTGAGCAGCAGCATCTCTTTGCTTTTGAATACCCGTTCGGTCAGGGTACCGGCTTCGTCCACTTCGCTCTGGTCGTGCACCGGGTGGCTGGCGTCGAGGTAGTGGGTAGAGTAGATATTGAGCTTGCCTTTGCGGTTGCTGCGCAGTACCACGCTGATGGCGTCGATGCGGAAGTAGCGGTGGATCTCTTTGGCCACTTCGCCGACCAGTTCATCGATATCCAGCCGCGAGAGCACCGCGTTGGTGATCGCCACCAGGATGCGGAAGTTATCGCGTTCCCGGCACAGCAGGTCGTAATCAACGTTGTTGCTGACCCGGCTTTGGATCTGTTCGGTCACCACGGCAACGATTTGCGTAAAGGTGTGCAGCCGCTGGTACTCTTTTTCGGTCCACGGCCGGTTGTCGTCGCGAATAAATTCGCAGCCGCCGAAAATACGCCCTTCCGCCGCCAGCGGCAGCAGGCAGTAATAGCCAAAGCTGGGGTAGAGTCCGCTTACGGCGAGCTGCGGCCAGGTTTCGGCAAAGGTGGCGCTATCGCAATGCAGCGCATCCGGGCGCGAGAGCAGGCGTCGAACCGGGCCGTTGGCGAGGACGGTTTCATCCTCGTAGCTCACCGGCTGCCCCGCGTCGTCGCAGGCGTGCCGGACCGCGCGATGGTTGCCGGAATGCCACAGAATAATCGCCGCCCGGTCGGCGAGCGCGGACTGCTGCACCAGGCCGGTCAGCGTCTCGCTCAGCGCGGCCAGATCCGGCTGCTGTAATAAAATGCGGGTGATATCAAACAGACCCTGCTGCCCAAGATCGCCCATCGGTGTATACGACATTGCTTAAGTCCAAAAGCGCCGCAAAGCGGCGCAGAAGAAAGTGATGACACAAATAATAGTCTGTTAATAAAGCGGTTGTGACCGCCATTAACCCATCCGTGGGTGCCCGCTGGTTTGGGCTGGATAATCATGCTGGCTTTTCCCGGCTCGCGCTGCGCTTAGCCGGGCTACAGGTGCGTGCAGTGTTGTAGCCCGGATAAGGCGTTAGCCGCAATCCGGGGGCCCGCACCGTTAACAAATTCTCGGCAGCGGCTCGGCGTGAGGAAGATCCAGCGTGCGCTTCACGCCGTACAGACCAACAGAGCGCACGCCCGCGCGCGGCACAACCTCGCCGATTATCGCCGCATCGCGGCCTAATGGATGAGACCGTAAATGCGCAAGTACGCTTTCCGCCGCCTCGCGGGCAACGGCGATCAGCAGCTTGCCCTCGTTGGCGAAATTAAGCGCGTCCAGCCCCAGCAGCTCGCACACGCCGCGCACGGTATCGTTCACCGGCAGCTTATTCTCGTGCAGTTCAATCCCGCAGCCGCTGGCGGTGGCGAATTCATGGGCCACCGCGTTAACGCCGCCGCGGGTGGCATCGCGCAGGGCTTTCACGCCAGCAACGTCGCGCAGCGTCTGAATCAAGGGCGTCAGCACCGCGCAGTCGCTGGACAGCGCGCCGTCAAGCCCCATCTGTTCGCGCAGGTTGAGGATCGTTGCCCCGTGATCGCCAAGCGTACCGCTGACCAGCAGCACGTCTCCCGCGCTAATCTGCTGCGCCCCCCAGCGAATACCGGTAGGGATGACGCCGATCCCGGCGGTATTGATAAACAGCTTATCCGCCGCCCCGCGCGGCACCACTTTGGTATCGCCGGTAACAATGGCGATGCCGGCCTCCCGCGCGGTCTGCGCCATGCTGTTCACCACCGCTTCGAGGGTGGCCATCTCCAGCCCCTCTTCGAGAATAAACCCGCACGAGAGATAGCGCGGCAGCGCGCCGCTCACCGCCACATCGTTGGCCGTGCCGCAGACCGCTAGCTTGCCGATGTTGCCGCCTGGGAAAAACAGCGGATCGATGACGTAGCTGTCGGTGGAGAAGGCGAGCCTGTCGCCCTGCGCGCTAAGCTGGGCGAGATCGAGACGCGCCTGATCTTCCTGCTCCGCCAGCCAGGGGTTGGCGAAAGCCTGCATAAACAGATCGCCGATCAGCTGCTGCATCGCCTGACCGCCGCTACCGTGGGCTAACTGAACGCTTTTCATGCTTCGATTTCCTGACTGCGATATTGATACCAGGCGGCGCAGGCGCCCTCCGATGAGACCATCAGCGCGCCGAACGCGCTCTGCGGGTTGCAGGTATTGCCGAATAGCGGGCACTGGTGCGGTTTGCAGCGGCCGGTCAGCACCTCGCCGCAGCGGGCGCGCGGGTCGTCGCTGACCCGCTGCGGCGCCGGGCGGAAATGCGCTTCGGCGTCGAAACGCTGATATGCGGCCGTCAGATGCACGCCGGAGTCGTTAATCACCCCCAGACCGCGCCACTCGCTATCGCCGCTAAGGCAAAACACCTCGGCGATGGCCGACTGCGCCAGCGGGTTGCCCGCATCGGGCACCACCCGGCGATACTGGTTCTCCACGTCGCTGTGCCGCGCTATTGTCTGCTCAACCAGCATCACCGCGCCTTGCAGTAGATCAAGCGGTTCGAATCCTGCCACCACTAAAGGACGATGATAGTCGCTGGCGATAAAGCCGTAGGCGTCGGTGCCAATCACCATGCTGACGTGACCGGGGGCGAGAAACGCGTCGATACCGTTATCCGGCTGGTCGAGCAGGCTGCGCAGGGTCGGCAGCAGGGTGATGTGCTGGCAGAAAAAATAGAAGTTGGCGACGCCGCGCTCGCGGGCCTGGCGCAGGGTCAGGGCGGTGGCGGGCATCGTCGTTTCAAAACCAAGGCCGAAGAACACCACTTCACGCTCGGGGTGCTGCTGCGCCAGCTTCAGGGCGTCCATCGGCGAATAGACGATGCGGACGTCGGCGCCGCGCGATTTAGCCTGCAGCAGTGAACCGTTTTTTCCCGGCACGCGCATGGCGTCGCCAAAGGTGCAGAAAATCACCCCCGGACGGCTGGCGATATCGATACAGGCGTCGATGCGCCCCATCGGCAGCACGCACACCGGGCAGCCGGGGCCGTGAATAAACTCGATATTTTCCGGCAGCAGCTGATCGAGACCAAATTTAAAAATGGCGTGGGTATGACCGCCGCACACTTCCATAATGCGCAGCGGACGTTCGGCGGTATGCGGCAGCAGGCGCGCGCGCTGCCGGAGGTGTTCCACCAGCTGCATCACCTGTTCCGGAGCGCGGTATTCATCGACATAGCGCATTTACCGCTCCTCGCCGTACAGCAGCGCGCCGACGTCCGGCTCGACTTCAAACATATTTTGCAGCGCCTCGAGGGTGTCGCGGGCTTCGGCTTCGTTAATCACGCTCATGGCGAAACCCACGTGGACCAGCACCCACTGGCCGAGACGCGGCTGGCCGCGATCGTCAACCGCGCCCACCAGGGTCAGGTCGACTTCGCGCTGAATGCCGCACACTTCGACCTTCGCCAGATTGCCGTCAATGGCGCAGATTTGTCCGGGAATGCCTATGCACATTGTTGCGTCTCCAGCCAGCTAAGCCACTGGTCCATGCCTTCGCCGCTGGTGGCGGAAAGCAGAATAATGTCAATATCCGGGTTCACCTCGCGGGCGCAGGCCAGACACTTTTCTACGTCAAAGTTGAGATACGGCAGCAGGTCGACCTTGTTAAGCAGCATCAGGCTGGCGGCGGCGAACATATGCGGATACTTCAGCGGTTTGTCTGCGCCTTGGGTTACCGACAGCACCGCAACTTTATGACGTTCGCCGAGGTCAAAGCTCGCCGGACACACCAGGTTACCGACGTTTTCGATAAACAGAATGCCGTGGTCATCCAGCGGCAGGCGCGGCGCGGCGTCGGCGATCATCTGCGCGTCGAGATGGCAGCCTTTGCCGGTGTTGACCTGAATCGCCGGGGTGCCGGTGGCGCGGATGCGCGCGGCGTCGTTCACCGTTTGCTGATCGCCTTCAATCACCGCGCAGGCGGTTTTCTCTTTCAGCCGCAGCAGGGTTTCCGTCAGCAGGGTAGTTTTGCCGGAGCCGGGGCTGGAGACCAGATTCAGCACCAGCTGGTTTTTAGCGGCGAAGCGCGCGCGGTTGCGGGCGGCCAGACGGTTGTTTTTATCCAGCACGTCGATTTCCACTTCCAGCATCCGCCGCTGGCTCTGGCCGGGCGCATGGGTACCCGCCTCGCCGTGACCGTAGTGCAGGTCGCCAGCCTCCGAGCGGGTGGGGGAAAAGTTATCGGTTTTCACGCCGGTAATGTTCATCATCTGGCGCGGGGCGGGCGCGAAGGGGGCGCTGCGAAACGCCGAATGCGGGTTATGCTCGTCGCCTTCTATATAAAGGTTGCCTTCACCGCAGCCGCAGGTTGTACACATAATCTTATTACTCCACTTCTAGTCGCTGAATCTGTAAGCCGTCATCTGCCACGATTTGCAGCCGGTCGCTCTGACACTGCGGGCAGCGGCGCACGTGCTGTGAGATGAGATGCACGTACTGCTGGCAGGATTCACACCAGCATTCAGCCTGTTGTTCGGCGATATGCAGCTCGCAGCCCTCCGCCAGCGTGCCGCGGCACACCAGCTCAAAGCAGAAGGTCAGCGCGCTGGCCTCCACGCAGGAAAACGCCCCGACCTTCAGCCACACGCCGGTCACCCGACGCGCGCCGGCCTGCAGCGCCTGCTGTTCGATAATTTCCAGCGCCCGCTGGCTAAGAGTGATTTCGTGCATGGTGCCTCCGTATCGCGATGGCCCTTTAATGCAATAACGATGCCAGGTCATAGGTAATGTCACGAAAATGTCGATGACACGCTGCAGACGTCGTCATCGACATGTCTTTCCGCCCCCCGGAATTTTATAAACATGTTTAAAATCAATTAATTAAATTTTGGCATGAAAAGTGCTTAACCGGTGCATCTCATACAACGGGGGATCCGGGATGACTATTTGGGAATTAAGTGAAAAGGCGGACTACATCGCCGATCGTCACCGTCAGCATCAGGAGCAGTGGCACACCTACTGCAACTCCTTGGTACAGGGAATAACCCTGTCGAAAGCGCGTCTGCATCACGCCATGAGCTGCGCGCCGGATAAAGAACTATGCTTCGTACTGTTTGGCCATTTTCAGGTCTACGTTGCGCTGGCGGAAGGGTTTAACAGCCACACCATCGAGTATTACGTGGAAACTAAAAACGGCGACGACAGACGTCTGATTGCCCAGGCCACGCTGGGCTCAGACGGCACCATTGATGGCCGGATCAGCAACCGCGATCGCGAGCAGGTTCTGGAGCACTATCTGGCGACTATCGCCAGCGTTTACGACCGTCTCTACGAGGCTATCGAACAAGACCAGCCGGTGGATTTAAGCCACCTGACGCTGGCCCGTTAATCGTCAGGTGTCGACAAGTGTCGAAGCTGACACCTGCGCAACCTGTTTTCGTCAAAAATGACTTTCACCTGAGGATGACCCGGTGAACCGTTTTGTAATTGCTGACTCCACCGTCTGTATCGGCTGTCGTACCTGCGAAGCCGCCTGCGCTGAGACTCACCGCCAGCAGGGCCTGCAGGCCATGCCCCGGCTGCATTTAATGCGCAATGAAAAAGAATCCGCGCCGCAGATGTGCCACCAATGTGAAGATGCGCCCTGCGCCGCCGTCTGCCCGGTTAACGCCATTAATCGCGTCGATGGCGCGGTGCAGCTCAATGAGAGCCTGTGCGTAAGCTGCAAGCTGTGCGGCATCGCCTGTCCGTTCGGCGCCATTGAGTTTTCCGGCAGCCGTCCGCTGGATATGCCGGCTAACGCCAATACCCCCCTGGCCCCCGCCGCGCCGCCGGCGCCGGCCCGCGTCAGCTCGCTGCTCGACTGGGTGCCGGGCGTGCGCGCCATCGCCGTCAAATGCGACCTGTGCCACTTCGATGAGCAGGGCCCGGCGTGCGTACGCACCTGCCCGACCAAAGCGCTGCTGCTGGTGGATATCCGCGATATCGCCCAGGCCAGCAAGCGTAAGCGGCAGCTGACTTTTAATACCGATCTCGGCGATCTGTCGCTGTTCCAGGCGCAACAAGGGGACGTGAAATGAGTGTGATTTCCTTAGTGAATCAGGCGGTGGCCTGGTACGCCGCCAGCGCGGTGCTGGCGTTTCTGTTCGCCCTGCGCAAACCGCTGAGCGGGGCGATCGCCGGGATTGGCGGCGCGGTCGCCAGCGCGATGCTGGTGCTGGCGGGCGGAACGGCGCTGCTGATGCCGGAGCGCGTTAGCGGCGGCATGCTGCAGATGCTGCATTTGACCCTGCGCGTGGGCGGCGTCAACGCGCTGTGGCTGCTGGCGATCGGCCTGTCGGCGCTGCCGATTTCGCTGTTCAATATCGCCTGGCATCGTCACCCGCAGGTGAAAGCCAACGGCCTGCTGGTGAATCTGCTGCTGGCCGCCGCCGTCTGCGCCGTGGTGGTGACGAACTTCGGCGCGCTGGTGGTGATGGCGGAGATTATGGCCCTTTGCGCCGCGTTTCTTACCGGCTGCGCGCAGTCCGGCAAGCTGTGGTTTGCGCTGGGTCGCCTCGGTACGCTGCTGATGGCGTGGAGCTGCTGGCTGGTCTGGTCGTCCTACGGCACCCTTGAGCTGGCGCAGATTACCCAGCTGGCGATGGCGGCGCCGCAGAACGCGCTGCTTTGGCTGCCGGGCCTGGTCGGCTTTGCGCTGCTGGCCGGAGTTATTCCGCTGCACGGCTGGGCGCCGCAGGCTCACGCCGGCGCTAGCGCGCCGGCCGCCGCGCTGTTTTCCACAGTGGTGATGAAGGTCGGTCTCTACGGCATCCTGACGGTCTCGCTGGCCGGCAGCGTACCGCCGCTGTGGTGGGGCGTGATGCTGCTGGTGCTGGGCATGATCACCGCCTTCGTCGGCGGGCTGTACGCCCTGATGGAGCACAATATTCAGCGCCTGCTGGCGTACCACACCCTGGAAAACATCGGCATTATCCTGCTCGGCCTCGGGGCGTTCGTCACCGGCGTGGCGACCCATAACCCGACCCTGATGGTGCTGGGCTTTATTGGCGGCATGTATCACCTGATCAACCATAGCCTGTTTAAAACCACCCTGTTCCTCGGCGCGGGGGCGGTGTGGTTCCGCACCGGCCATCGCGATATCGAAAAGCTCGGCGGGATCGGCAAGAAAATGCCGCTGATTTCGCTCGCGATGCTGGTGGGCCTGATGGCGATGGCCGCGCTGCCGCCGCTGAACGGCTTTGCCGGGGAGTGGGTTATCTATCAGTCCTTCTTTAAGCTGAGCACCGGCGACGCGTTTGTTGGCCGCCTGCTCGGGCCGCTGCTGGCGGTGGGCCTGGCAATTACCGGCGCGCTGGCGGTGATGTGTATGGCGAAAGTCTACGGCGTCACCTTCCTCGGCGCGCCGCGAAGCAAAGAGGCGGAAAACGCCACCTGCGCGCCGGGGCTGATGACCTTTAGCGTGGTGCTGGCCGCCGTCTGCTGCGTGATTGGCGGGGTTGCCGCGCCGTGGCTGCTGCCGCTGGTGAGCGGGGCGTTTCCGGTGCAGGCGGAGGTCTCCAGCGCGGTGTCCCAGCCGATGATCGCCATTCTGCTGATTGCCTGCCCGCTGCTGCCGCTGCTGCTGATGATCTTCTTCAAGGGCGATCGCCTGCCGGCGCGCTCCCGCGGGGCGGCCTGGGTCTGCGGCTACGATCATGAAAAATCCATGGTGGTAACCGCCCACGGTTTCGCCATGCCGGTGAAAGAAGCCTTTGCGCCGATTCTGAAACTGCGCCACTGGCTGAACCCGGTGCGCCTGGTGCCCGGCTGGCAGAACGCTTCCGCGCCCGCGCTATTTCGCGGCGTGGCGCTGGTGGAGCTGGCGGTACTGGTGGTGATTGTGATTTCCCGAGGAGCCTGAGAATGAGCGTATTAATTGCATTGTTGCAGGCGCTGGTGCTGTTCGCCGTCGCGCCGCTGTTGTCCGGGGTGACCCGCGTCGCCCGCGCGCGTCTGCATAATCGCCGCGGTCCGGGCGTGCTGCAGGAGTACCGGGACATTCTGAAACTGCTGGGCCGCCAGAGCGTTGGCCCGGATGCTTCCGGCTGGGTCTTCCGCCTGACGCCGTACGTGATGGTCGGCGTGATGCTGACCATCGCCACCGCGCTGCCGGTGGTGACCGTTGATTCGCCGATGGCGGGGCTGGGCGACCTGATTACCCTGATCTACCTGTTCGCTATCGCCCGCTTCTTCTTTGCTATTTCCGGCCTTGATACCGGCAGCCCGTTTACCGCTATTGGGGCCAGCCGCGAAGCGATGCTCGGCGTGCTGGTGGAGCCCATCTTGCTGCTCGGCCTGTGGGTCGCGGCGCAGGTCGCGGGGTCCACCCATATCAGCAGCATCACCGACACCATTTATCACTGGCCTGTCGCCCGCACTCTTCCGCTGATTCTGGCGCTGTGCGCCTGCGCCTTCGCCACCTTTATCGAAATGGGCAAGCTGCCGTTCGACCTGGCGGAAGCGGAGCAGGAGCTGCAGGAAGGCCCGCTCTCGGAATACAGCGGCAGCGGCTTCGGCGTGCTGAAGTGGGGCATCAGCCTCAAGCAGCTGGTGGTCCTGCAGATGTTCGTCGGCGTATTTATCCCGTGGGGACAGATGACCAGCTTTAGCGTCGGCGGTCTGCTGCTGGCGCTGGTGGTTGCCGTCGTCAAGCTGGTGCTCGGCGTGCTGGTGATTGCGCTGTTCGAAAACAGCATGGCGCGTCTGCGCTTTTGCGCCACCTCCCGCGTCACCTGGGCCGGGTTTGGTTTTGCCTTTTTAGCCTTCGTCTCCTTGCTGGTGGCGTGATTTAAGAGAGTTTGAGCATGTCTGAAGAAAAAATCGGTCAACACTATCTCGCCGCGCTGCATCAGGCCTTTCCGGGCGTGGTGCTGGATGAAGCCTGGCAGACCAAAGACCAGTTGACGGTCACGGTGAAGGTCAACTATCTGCCGGAAGTGGTCGAGTTCCTGTACTACAAGCAGGGCGGCTGGCTGTCGGTGCTGTTCGGCAACGATGAACGCAAGCTGAACGGCCACTACGCCGTCTACTACGTGCTGTCGATGGAGCAGGGCACGAAGTGCTGGATCACCGTGCGCGTGGAAGTGGACGCCAATAAACCCGAGTATCCGTCGGTGACGCCGCGCGTGCCGGCGGCGGTATGGGGCGAGCGCGAAGTGCGCGACATGTACGGCCTGGTGCCGGTGGGGCTGCCGGACGAGCGCCGGCTGGTGCTGCCGGACGACTGGCCGGATGAACTCTATCCGCTGCGTAAAGACAGCATGGACTACCGCCAGCGTCCGGCGCCGACCACCGACGCCGAAACCTACGAGTTTATCAACGAGCTGGGCAGCAAGAAAAACAACGTGGTGCCGATTGGCCCGCTGCACGTCACCTCCGACGAACCGGGCCACTTCCGCCTGTTCGTTGACGGCGAGAATATTATCGACGCCGACTACCGCCTGTTCTACGTTCATCGCGGGATGGAAAAGCTGGCGGAAACCCGGATGGGCTACAACGAAGTCACCTTCCTGTCGGACCGGGTGTGCGGTATCTGCGGTTTCGCCCACAGCACCGCCTACACCACTTCGGTGGAGAACGCGATGGGCATCGTGGTGCCGGAGCGCGCGCAGATGATCCGCGCCATTCTGCTGGAGGTGGAGCGCCTGCACTCGCACCTGCTGAACCTCGGCCTCGCCTGCCACTTTACCGGCTTCGACTCCGGGTTTATGCAGTTCTTCCGCGTGCGCGAAACCTCGATGAAGATGGCGGAAATTCTTACCGGGGCGCGTAAAACCTACGGTCTGAACCTGATTGGCGGCATTCGTCGCGATCTGCTGAAAGAGGACATGATCCAGACCCGCCAGCTGGCGCAGCAGATGCGCCGCGACGTGCAGGAGCTGGTAGATATGCTGCTCAGCACGCCGAATATGGAGCAGCGTACCGTGGGTATTGGCCGTCTCGACCCGCAAATCGCCCGCGACTTCAGCAACGTTGGCCCGATGGTGCGCGCCAGCGGCCACGCCCGCGATACCCGCGCCGATCACCCGTTTGTCGGCTACGGCCTGCTGCCGATGGAAGTGCACAGCGAGCAGGGCTGCGACGTCATCTCGCGCCTGAAGGTGCGCATCAACGAGGTCTACACCGCGCTGAACATGATCGACTTCGGCCTCGATAACCTGCCGGGCGGCCCGCTGATGGTCGAAGGGTTCACCTATATTCCGCACCGCTTCGCGCTGGGCTTCTCGGAAGCGCCGCGCGGAGATGATATCCACTGGAGCATGACCGGCGACAACCAGAAGCTGTACCGCTGGCGCTGCCGGGCGGCGACCTACGCCAACTGGCCGACCCTGCGCTATATGCTGCGCGGCAATACCGTCTCCGACGCGCCGCTGATTATCGGCAGCCTCGACCCGTGCTACTCCTGCACCGACCGCATGACCGTAGTCGACGTGCGCAAGAAGAAAAGCAAAGTGGTGCCGTACAAAGAGCTGGAGCGCTACAGCATCGAGCGTAAGAACTCGCCGCTGAAATAAGGAATCGCCATGTTTACCTTTATTAAAAAAGTCATCAAAACCGGCACCGCGACGCACTCATACCCGCTGGAGCCGATGCCGGTGGATAAAAACTTCCGCGGCAAACCGGAGCATAACCCGCAGCAGTGCATCGGCTGCGCCGCCTGCGTTAACGCCTGTCCGTCGAACGCCCTGACGGTGGAGACCGATCTGGCCACCAACCAGCTGGCTTGGCAGTTCAACCTCGGACGCTGCATTTTCTGCGGACGCTGCGAAGAGGTTTGCCCGACGGCGGCGATTAGGCTCTCTCAGGAGTACGAGCTGGCGGTGTGGAAAAAAGAGGATTTCCTCCAGCAGTCGCGTTTTGCCATCTGCCACTGTCGGGTATGCGAACGGCCGTTCGCCGTACAGAAAGAGATCGACTACGCCATCGCGCTGCTCAAACACAACGGCGACAGCCGCGCCGAGCTGCATCGCGAAAGCTTTGAGACCTGCCCGGAGTGTAAACGCCAGAAGTGCCTGGTGCCGTCCGACCGTATTGAACTGACTCGCCATATGAGAGAGGCCAGCTGATGAGCAACTTATTAGGGCCGCGCGATGAAAACGGCATTCCGGTGCCGATGACGGTGGATGAGTCCATCGCCAGCATGAAGGCATCGCTGCTGAAGAAAATTAAGCGTTCCGCCTACGTCTACCGGGTGGACTGCGGCGGCTGCAACGGCTGCGAGATCGAGATTTTCGCTACCCTGTCGCCGCTGTTCGACGCCGAGCGTTTTGGGATCAAAGTGGTGCCGTCGCCGCGTCACGCCGATATTCTGCTGTTTACCGGGGCGGTAACCCGGGCGATGCGTTCTCCCGCGCTGCGCGCGTGGCAGTCCGCGCCGGACCCGAAAATTTGTATCTCCTACGGTGCCTGCGGCAACAGCGGCGGCATCTTCCACGACCTCTACTGCGTATGGGGCGGCACCGATAAAATCGTGCCGGTGGATGTCTATATTCCCGGCTGCCCGCCGACCCCCGCCGCGACGCTGTACGGCTTCGCGATGGCGCTGGGCCTGCTGGAACAGAAAATCCACGCCCGTCTGCCGGGCGAACAGGACGAACGGCCGACCGAGCTTCTGCACCCGGATATGGTACAGCCGCTGCGGGTGCGCATCGACCGCGAAGCGCGCCGGCTGGCGGGCTATCGCTACGGTCGCCAGATAGCCGACGACTATATGCGCCTGCTGGGGCAGGGCGATAGCCAGGTGGTGCGCTGGCTGGAGGCGGAAAAAGATCCGCGCCTGACCGAGATCGTCACCCATCTGAACCAGGTGGTCGAGGGAGCGCGTATCCGATGAGCGAGACGGTGGTGTTCAGTCAGCTGAGCCGTAAATTTATTGATGAGAACGATGCGACGCCCGACCAGGCGCAGCAGGTGGTCTATTACAGCCTGGCGATTGGCCACCACCTCGGCGTCATCGACTGCCTTGAGGCGGCGCTGAGCTGCCCGTGGCAGGCGTATCTGGCGTGGATTGCGACCCTCGAAGAGGGCAGCACCGCGCGGCGCAAAATGGAAGGCGTGCCGAAGTACGGCGAGATTGTTATCGACAGCAATCATGTGACGATGCTGGCCAACGCTTTTGATAAAGCGCAGGCCCGTCAGACCCCCGAGCAGCAGGCGTGGAGCAAAACGCTGCTCAGCATGCTGCATGATATTCACCAGGAAAGCGCCATCTATCTGATGGTGAGGAGACTCCGTGACTGACGTTTTACTCTGTGTCGGCAATAGTATGATGGGCGACGACGGCGCAGGTCCGCTGCTGGCGGAGATGTGCGCGGCTAACCCCGTCGGCGAATGGGTGGTGATTGACGGCGGCAGCGCGCCGGAGAACGATATCGTCGCCATTCGCGAGCTGCGCCCCGAGCGCCTGCTGATCGTCGATGCCACCGATATGGGCCTGAATCCCGGCGAGATCCGCATCGTCGATCCGGACGATATCGCCGAGATGTTTATGATGACCACCCACAATATGCCGCTCAACTATCTGATCGATCAGCTAAAAGAGGATATCGGCGAGGTGATTTTCTTGGGTATTCAGCCGGATATCGTCGGCTTTTATTACCCGATGACCCAGCCGATTAAGGACGCGGTCGAGGTGGTGTACGCGCGGCTTGATGGCTGGCAGGGGAATGGCGGTTTTGCGGCACTTGAAGCCGCAGAGGAGCCGGCGTTCCCCGGCTAAGCGCAGCGCGAGCCGGAAGTTCGGTCAGGGGAGCAAGCGTAATTGTTTCCCGGGTCGCGGCGTAAACGCCTTACCCGGGCTACCGGTTCGCGGGCGTTGATGAACCTGTAGCCGGAAGTTCGGTCAGGGGAGCAAGCGTACTTTTTTCCCGGGTCGCGGCGTAAACGCCTTACCCGGGCTACCGGTCTGCGGGCGTTGATGAACCTGTAGCCCGGCTAAGCGTAGCGCAAGCCGGGAAAATTTCCGTGTTACAGGTGTTTGTTAGGCTGAGGCTCCCTCAGTCCGCGGGGCACACTACGCCAAATCTTCCCCATTGCTGGCAATCACCTTCTTATACCACCAGAACGACTTTTTGCGTTTTCGCGCCAGCGTGCCGCGTCCGGCATCGTCGCGGTCGACGTAGACAAAGCCGTAGCGCTTGCTCATCTCGCCGGTAGAGGCGGACACCAGATCGATACAGCCCCAGCTGGTGTAGCCCATCACCGGAATGCCATCCTCGATGGCGTCACCCATCGCCTTAATATGCTCGCGCAGATAGCTGATGCGATAGTCGTCATTAATCTCGCCGTTAGCGTCAATCTCATCCCGCGCGCCGAGACCGTTTTCCACGAGGAACAGCGGTTTCTGGTAGCGGTCATACATCATATTCATGGTGATGCGCAGGCCGAGCGGGTCGATGCCCCAGCCCCATTCGCTGGCCTGAATATGCGGGTTCTTCAGCGATTTAACGATATTGGCGGCGCTGGTGTTGCCGGCGTTCATCTCCGCCGACGCGCAGCGTGAAGCGTAGTAGCTGAAGGAGACGAAATCGACGGTATGGCGCAGGATTTCATCATCGCCCGCTTCTTTGGCGATGGTCACGCCTTTCTCGCGGAATACCCGCGCCGCCCAGACAGGATACGCGCCGCGCGCCTGGACATCGATAAAGAACAGGTTCTCGCGATCTTTCTCCAGCGCCATCCACACGTCTTCCGGCTTACAGGAGTAAGGGTAGAAATTGCCGCCCGCCAGCATACAGCCGACCTGATTTTGCGGATTCACCTCGTGGGCGATTTTGGTCGCTAAGGCGCTGGCGACCAGTTCATGATGGGCGGCCTGGTATTTCACCTGCTCCTGATTTTCCCCCTCTTCAAACACCAGACCGGCGCCGGAGAACGGGCTGTGCAGCATGATGTTGATTTCATTGAAGGTAAGCCAGTATTTCACCAAGCCATCAAAAGCTTCAAAGCAGGTGCGGGCGTAGCGGGTGAAGAACTCCACCATTTTTCGATTGCGCCAGGAGCCGTACTCGGTGACCAGGTGCATCGGCACGTCGAAATGGCACAGCGTCACCAGCGGCTCAATGCGGTGCGTTTTGCACTCCTCGAACAGCGAGCGATAAAAGGCGATCCCTTCCGGGTTCGGTTCCAGCTCATCGCCCTCAGGAAACAGACGGCTCCAGGCGATAGAGGTGCGGAAGACGCTAAAGCCCATCTCTGCCATCAGAGCGATATCTTCTTTATAACGATGATAAAAATCGATCGCCTCGTGGCTCGGGTAGAACTCATCGTCGCGCAGCGCGAAGCGTTTCTCCTGCCCCAGCTTGACCGCCAGGCGGTGCGCGCCGTGGGGAATCATATCGACGGTGGTCAGCCCTTTGCCACCCTCCAGATATGCCCCTTCGGACTGGTTGGCGGCCAGTGCGCCGCCCCATAAAAATCCCTGTGGAAAAGTCGCCATGCGTTACCTCGTTAACAAAATGGTGTTCAGGCGTGAGAAGCCTGGGTGCCGGCCTGGCGCTGTCTGGCGTCGGCGTCGGCTTCTTCTTGCGGAATATCTTCAAAGCCAAGCATCAGCGTCAGGACAAACGACAGCACTACCGCCAGCGCCATGACGCCGAAGACCCAGACGATGGTCATCGGATTGGCCGGGTCGAAAAACTGGACGCTGGTAAACAGCCCCGGCGCCGCCATTGAGTGGCTGGCGAGCCCGGCAATACCGGCCACCGCGCCGCAGATAAAGCCGCTGATCAGGCTGGCGATCAGCGGTCGCTTCAGCCGCACCGCCACGCCGTACAGCGCCGGTTCGGAAATCCCCGCCAGAATCGCGGAAGCCGCGGCCGCCAGCGCCGTCTGGCGCAGCTCCGGGTTTTTGGTTTTCCACGCCACCGCCAGCGACGAACCGCCCAGCGACAGATTAGCGCCGATTTCCGACGGCATTACCATGCCCTCTTTGCCGGTTTCGGCGATGGTCTGAATGATAGTCGGGGTAAAGACCCGGTGCATCCCGGTCATCACCAGCAGCGGCCACAGGGCGCCCATGATCGCCACCGACAGCCAGCCGAGATAGCTGTGGATCGTATAGACCAGCGCGGAAATGGCGCTACCGATCCAGATGCCGAGCGGGCCAATCAGCAGAATCGACAGCGGAGCGGCGATCAGCACGATCAGCATCGGTTTAAGGAAGTTTTTTGTCACCGCCGGGGTGATACGGTCGACCCAGCGTTCGATATAGGAGAGACACCAGGTCATCACCAGCGCCGGGATCACGGTATAGGTGTATTTCACCGCCGTCACCGGAATAAAGGCGAACTCCACGTGCTCGCCCTGGGCGGCTTTGGCCATCAGCTCGATAAAGCTCGGGTGTACCAGTACCCCGGCAATCGCAATCGCCAGCGACATATTGGTTTTGAACTTCACCGCCGCGGAGGCCGCGACCATCAGCGGCAGGAAGAAGAACGCGCCGTCGCCGATCACCGTCAGAATAGTCAGCGTTGGCGCGCCTTTGGGCAGCGCGCCGGTCATCTCGAGGATCATTGCCAGCAGCTTAACCATCGATCCGCCGATAATCGCCGGGATCAGCGGCGACATGGTGCCGATCAGCGCGTCGAGGATCCCGGCGCCGATGCGTTTCAGGGTAATGGGCGGTTTCCCCTGCGGTTCGGCGGGTCGCAGATCCCCCGGCAGCAGCGCAACCACTTCACGATACGCCTGGGAGACGGTATTGCCCACGATCACCTGACACTGGTTATCGCTACGTACGACGCCGAGCACGCCTTTCAGCCCTTTGAGGGTGGCGCTGTCGACCCGCTCGTTGTCTTTGACCACGAAACGCAGGCGGGTCATGCAGTGGGTGACGGCGGCAACGTTATCTGCGCCGCCAATTGCCGCGATAATCTGCTGCGCCAGAGCTGCATAATTTTTAGACATCGGATTTCATCCTGTTTATCAATGGGGTACTGGCTTGTCGCCGCGCCGGAAAGCGGAGCGGCATCATGCATACATAGGAAACCGGTTCCACAAAATCATGATTAGTTTCATGAATGCATACAAGAAATAAAAAAATAAGATCTCGATTTTGTGATTTTGATCGCTGTGTGCGCATCAGCGCGGGCGACGCGCAAATGCTGAAAAAGCGCAGCGCGTGCAGTACACTGCGGGCAACATTGGCAACAGGAATAACCACATGGCAACGATGCTGGAGGTAGCGAAGCGCGCGGGGGTGTCAAAGGCCACCGTTTCGCGGGTGCTGTCGGGGAACGGCTATGTCAGCCAGGAGACCAAAGATCGCGTCTTCCAGGCGGTGGCCGAAAGCGGCTACCGGCCGAATCTGCTGGCGCGCAACCTGGCGACGAAAAAGACCCAGACCCTCGGGCTGGTGGTGACCAACACCCTTTATCACGGCGTCTATTTCAGCGAACTGCTTTACCACGTGGCGCGGATGACCGAAGACAAAGGGCGGCAGCTGATCCTCGCCGATGGCAAGCACAGCGCGGAGGAGGAGCGCGAGGCGATTCAGTATCTGCTCGATCTGCGCTGCGATGCGATTATTATCTATCCGCGCTTTCTCAGCGTTGATGAGATGGATGAGATTATCGAAAATCATGAGCGGCCGATCATGGTGCTCAACCGCCGCCTGCGCCGCAACGCCAGCCACTGCGTCTGGTCCGATCAAAAGGCCTCGGCGATGATGGCGGTGGAAAAGCTTATCGCGCTGGGCCATCGGGAAATCGCGTTTATTACCGGTTCGCTGGATTCGCCAACCGGCGTAGAGCGCCTCTCGGGCTATAAAGACGCGCTGGCCCGCGGCGGCATTGCCCTGAATGACTCTCTGATCGTCGAAGGCCGCTGGACGCCGGAAACCGGCGCGGCGGGAGTCGAGACGCTGCGCCAGCGCCGCGTCGGCTATAGCGCGCTGGTGGCGAGCAACGACGATATGGCGGTTGGCGCGATGAAGCAGCTGCATCAGCTCGGCGTCAAGGTCCCGGAGCAGGTTTCGGTGGTGGGCTTTGACGATATCGCGCTGGCGCCGTTTATGGTGCCGGCGCTCTCCAGCGTCAAAGTCCCGGTGACGGAGATGATCAAAGAGAGCATTAACCGGCTGATCTTTATGCTCGACGGCGGCGATTTTAAATTTCAGCAAACCTTTTCCGGCGAGCTGATTGAACGCGACTCGATGGTTCCCGGCCCGCACGCCTGACGTCGTCAGCTGTCATCGTCACAACTGACGATGACAGTATCTCCCGTATTTATCTTCTTTAATATCAGTTAGATAAAAGTTGGAACGCATTATGCATACTCCGGCGCGTAACCTTCTTACAGCTGGAGAAATGGATGAACCGTTTCATTATCGCCGACGCGAGCAAATGCATCGGCTGCCGCACCTGTGAAGTGGCCTGCGTGGTCTCTCATCAGGAAAATCAGGACTGCGCCGCGCTGACGCCAAAAAGCTTTTTACCGCGTATTCACGTGATCAAAGGCGTTAACGTGTCGACGGCCACCGCCTGCCGTCAGTGCGAGGACGCCCCGTGCGCCAACGTCTGTCCGAACGGCGCGATCAGCCGCGATCGGGGCTTCGTCCACGTGATGCAGGAGCGCTGCATCGGCTGCAAAACCTGCGTGGTGGCCTGTCCCTACGGCGCCATGGAAGTGGTGGTGCGCCCGGTTATCCGCCACAGCGGCGCGGGGCTGAACGTGATGGCGGAAAAAGCCGAAGCCAACAAATGCGACCTTTGCCACCACCGTGAGGAAGGCCCGGCCTGTATGGATGCCTGCCCGACCCACGCGCTGATTTGCGTCGACCGCAACAAGCTCGAACAGATGAATATCGAAAAACGCCGCCGCACCGCGCTGGCCTGGTAAGCCGGTCGCGCAATGAACGGGGTGCAAATCCGCATTCGCGGTAAAGTGCAGGGGGTGGGATTCCGCCCCTTCGTCTGGCAGCTGGCGCAGCAGCTGGAGCTGCGCGGCGACGTATGCAATGACGGCGACGGCGTGCTGGTGCGCCTTGTCGGCGATGATGCGCCATTTCTCGCCGCGTTAACCCGGCGCTGTCCGCCGCTGGCGCGTATCGACAGCGCGGCAGTGGCGCCTTTTGTCTGGGCCGCGCCGCCGCCGGGCTTTACCATCCGCCAAAGCGGGGCCGGAAGCATGCGCACGCAGATTGTGCCCGATGCCGCTACCTGCCCGGCATGCCTGGCGGAGATGAACAACCCGCGGGAGCGCCGCTACCGCTATCCGTTTATCAACTGCACCCACTGCGGGCCGCGCTTTACCATTATTCGCGCTATGCCCTACGACCGCCCGCTGACCTCTATGTCGCCGTTTCCTCTTTGCCCCGCCTGCGCGACGGAATATGGCGATCCCGCCGATCGCCGCTTTCACGCGCAGCCGGTAGCCTGCGCCGAGTGCGGGCCGCAGCTGGAGTGGCGCGGCCCGCAGGAGCATTTATTTGGCGAGGCCGCCTTAGATGCGACGATTGCTCGCCTGCTGGCGGGCGATATTGTGGCGGTGAAGGGGCTGGGCGGTTTCCATCTGCTGTGCGACGCCGGAAACCGCGAGGCCGTGGCGAAGCTGCGGGCGCGTAAGCATCGCCCGGCGAAACCGCTGGCGGTGATGCTGGCGACAACGGCGGGGCTCGATGAACCGGCGCTGACGCTGCTGACCTCTCCCGCCGCGCCGATCGTGCTGCTGGAGAAAACGCAGGTGGCCGGCCTGTGCGACCAGATTGCGCCAGGGCTTGCGGAAGTAGGGGGGATGCTGCCGTCTAATCCACTGCAGCATTTACTTTCGCAGGCGCTGGCGCGCCCATTAGTGATGACCTCCGGCAACCTCAGCGGCCGCCCGCCGGCGTTAACCAACGCCGAGGCGCTGGCGGATTTAGCCGGAATTGCCGACGGATTTCTGCTGCATAATCGCGAGATTGTGCAGCGGATGGATGATTCCGTGGTGCGGCAAAGCGGCGAGATGCTGCGCCGTGCCCGCGGCTACGTGCCTGACGCGCTGGCGCTGCCGCCGGGTTTCCACGACGTACCGCCGCTGCTGGCTCTCGGCGCGGATATGAAAAATACGTTCTGCCTGCTGCGCGGCGATGAAGCGGTGCTCAGCCAGCATTTTGGCGATCTCGACGAGGAGGGCGTCGAGGCGCAGTGGCGGCAGGCGCTGCGTCTGATGCAGGAGATTTACGCTTTTACCCCGCAGCGGGTGGTTGCCGACGCCCATCCCGGCTACCGCGCTTCGCGGTGGGCGGCGTCGCTTATGCTGCCGGTGGACCGCGTGTTGCATCATCATGCCCACGCGGCCGCCTGCCTGGCCGAGCACCGCTGGCCGCGGGAGGGCGGCGACGTGATTGCCCTTATCCTCGACGGTATCGGGATGGGGGAAAACGGCGAGCTGTGGGGCGGCGAGTGCCTGCGGGTCAACTATCGCGAGTGCGAGCATCTCGGCGGTCTGCCGGCGGTGGCGCTGCCCGGCGGCGACCTCGCGGCGCGTCAGCCGTGGCGCAATCTGCTCGCCCACTGCCTGGCCTTCGTCCCCGAGTGGCAGAATTATGCCGACACCGCCGCGCTGCGCCAGCAAAGCTGGCCGCTGCTGGCGCGGGCAATCGAGCGCGGTATTAATGCGCCGCAGGCATCGTCGTGCGGCCGTCTGTTTGACGCCGTCGCCTGCGCGCTGGGCTGCGCGCCGCTAACTCTGAGCTATGAGGGGGAAGCGGCGTGCCGTCTGGAGGCGCTGGCGGCGACCTGCGAAGGCGTGGATCATCCGGTGACCCTGCCGTGGCGCGATGGAAAACTGGATCTGGCGACGTTCTGGCAGCAGTGGCTGAGCTGGCAGGCGAGCCCGGCGCAAAAAGCGTGGGCCTTTCATGATGCGCTGGCCCGCGGGCTGGCGGCGATGATGCGCGATTGCGCGAACGCGCGGAATATTCACACGCTGGCCTTCGGCGGCGGGGTACTGCACAACCGCCTGCTGACGGCGCGATTGACCTTTTATCTGGCCGATTTTACTCTGCTCTTTCCGCAGCAGCTGCCCGCAGGCGATGGCGCGATTGCCCTCGGCCAGGCGGTTATCGCTGCGGCCCGCCTGCAGGCTTAAAGGACACCGATATGATAGTGACGATTTTGCGTCAGCAGCCGCGCGCAGCGGCGCTGGTGCTGGCATTGATTGCCGCCAATTTGCTGGCCTGGGGCTGGGCGTTTACGGCGTTCGGCGGCAGCGGCGCGCTGATGGCCGCCAGCCTGCTGGCCTGGGGTTATGGTTTGCGCCACGCGGTGGACGCCGACCATATCGCGGCCATCGACAACGTGACCCGCAAAATGATGCAGCAGGGGAAGCGGCCTTTTGCCGTTGGCGCGTGGTTCTCGCTGGGGCATTCGTCGATTGTGGTGCTGGCTTCGGCGGCGATTGCCGCGACCGCCACCGCGTTTGGCCAGCAGATGAGCTGGTTTCACGAGACCGGCAGCGTTATCGGCACCGCCGTGTCGGCGCTGTTCCTGCTGGTGATGGCCTTTATCAACCTGGTCATTTTGCGCAGCGTCTGGCGCAGCTTTCGGGCGTGGAAGCAGGGCGAAAAGGTGAGCGATGAGGTCATGACCGGCGGCGGCATGATGAGCTGGTTGTTCGGTAAAACCTTCCGCCTGATTAGCCGCAGCTGGCAGATGTATCTGGTGGGCTTTCTGTTTGGCCTCGGCTTTGATACGGCGACGGAAATCGGCGTGCTGGGGATCTCCGCCGCCAGCGCGTCGAGCGGGGTGTCAATTTGGTCGATTATGGTTTTTCCGGCGCTGTTCGCCAGCGGGATGGCGCTGGTGGATACGCTCGATAACGTGCTGATGGTCGGCGCCTACGGCTGGGCGTTCAGCAAGCCGCAGCGCAAGCTCTATTATAATATGACCATTACCGGTACCTCGGTGGTGGTGGCGCTGTTTATCGGCGGTCTGGAAGCGCTGGGGCTGTTGATGGATAAGTTCTCTCTGAGCGGCGGCCTCTGGCGCTGGGTTGGCGCATTGAACGACCATCTCGGCGACGCCGGTTTTGTGGTGGTCGGGCTGTTCGTGGCCTGCTGGGTGCTGTCGGTGCTCAACTACCGCTGGCGCGGGTACGATAATCTGGCGCGGTAGGTTGGGCATTTCCCCGGCTCGCGCTGCGCTTAGCCGGGCTACCAAACCCGAGCGCCTCGCAAGTTGGGTAGCCCGGGTAAGGCGTTTACGCCGCGACCCGGGAATAACCTCATTTCATCGAGGTTAACTCACCAGCTGCTTGAGCAGGGCAAAAGCATCTTTCATGCGATCCTCGCTGACCACAAAAGCGCGCAGCTGGTTCTCGGCGTCAACGCCTTTCGCGACCAGGCCGTCTTTGGCGGCAACGATATTCCACGTCAGATCCTCGCGCCGGGTATCGCCCGCCAGGTGCAGCGGTAAATCCGGCGTTTTGACCTTCACCAGCATCGGCGGCAGCTTCAGTTCTCCCTGCTGGGCCAGCAGATTTTTACTCAGGCACATGGCGCTTAGCAGAATCGGCTGCAGAAAAGGCAGGACCATGCCGTTGATTTCCGCGCAGTCGCCGAGGGCGTAAATCGCCGGATGGCTGGTTTGCAGCTGGCTGTTCACCACCACGCCGCGGTGAGTTTTCAACCCCGCATGCCGCGCCAGCGCCGTTTCCGGGCGTAAACCGGCGGCGGCCACCACCGCATCCACCGTCACCGTACGCTGGCGGTCAAGGGTGACGCGAATCCCGTCGGCGCTCTGCGCCAGGCTTTCCAGCTGGGACTTCAGCATCAGATGCACGCCCATGTCGGTCAGACGATGCTGCAGTCGGCTGCTGGCCTCGGGCGGCATCAGGGCCGACAGTACGCTGGCGGAGTTATCCACCACCGTCACCGCTTTGCCGGCGCGGCAGAAATCCATCGCCAGCTCGCAGCCAATCAGCCCGCCGCCAACGATCAGCACCCTTTTTGCATCGCGCAGATGGCTTTGCGCCGCACCGTATTCCCGCTGGCTGTTCAGGGTCAGCATCAGCTCGCGGCCCGGCACCGGTGGGATAAACGGCGTCGCGCCGGTGGCCAGCACCAGTTTGTCATAGCGCCACTCGCGGTCCTGGCTCTTCACCAGGTGCTGCTCGGCGTCGATATCGCTGACCCAGGTATGCGGAAACAGGCGCAGATTGTACTGCTCGGCAAACTCGCCCGCCGTTTGCAGGGTCAGGTCGTCGGCGTTCTGCCCGCGGCTGACCACATGGCTGAGATCCGGTTTGTTGTACTCATCCATGCTGTCGGCGGCGATCAGGGTCAGCGGGATATTCGGGTCCTGCTTGCGAATATTTTTCACCAGCTGACGGGCCGCGAAGCCCGAGCCGATGATGACGATGTCATCACTCATTTTGCCTCCGATGCCAGAACGTCAAACACATCTTTACCCAGCGAACACTCAGGGCAGAGGAAGTTATCCGGGACTTCGCTCCACGGCGTACCCGGCTGGACGTCCTGGTTTGGTTCGCCCTGTTCGGGGTCGTAAATCCACTGGCAAACGCTGCACTGCATTTTCGGGCCGAGATCTGCTGCCGCTGGCGCTGCGCAGGGCGTTGCCTCAGGCGCGGCGTGTTTGGCCTGGCTCGCCGGCAGCGGGGAGAGGGCCCACTGGCGGGCGATTTCGCGGCCGTGCTCGCGGCACACTTCCAGCGCGTCGAGATCCGGGCGCCATTTGGCCTTCAGGCTCAGGGACATTTCAAAGCCCGCATCCTGTAAACGCGTGGACAGGCGGTCAACCGCGCCGCCGCTCCAGCCGTGGGAGCCGAAGGCGCTGGCGCGCTTGTTACGGAAACGCAGGCCGGTCATCTCCTCCACCAGCCCGGCGATTTTCGGCATCATCACGTTATTCATGGTTGAGGTGCCGACCAGCACGCCCTTCGAGCGGAACACGTTGGTCAGGATTTCATTTTTATCGCTGCGGGCGACGTTGAAAATTTTCACCGCCACCCGCGGATCCACGTCGGTAATGCCCTGGGCTATCGCGTCGGCCATCATGCGGGTGTTGTTGGACATGGTGTCGTAGAAAATCGTGATGCGGTCTTCCTGATAATCCGCCGCCCACTCGAGATATTTTTCGACGATCTGCGTCGGGTTATCGCGCCAGACCACGCCGTGGGAGGTCGCAATCATATCCACCGGCAGGTTAAAGCCGAGGATTTCGGTAATTTTCGGCGTCACCAGGCGGCTGAACGGGGTCAGAATATTGGCATAGTAGCGCTGGCACTGCTCATAAAGCTCAACCTGGTCAACTTCATCATTAAACAGATGTTCATCGCAGTAGTGCTGGCCGAAGGCGTCGTTGCTGAACAGCACCGCGTCGCCGGTCATATAGGTCATCATGCTATCCGGCCAGTGCAGCATCGGGGTTTCGACGAAAATCAGCTGCTTGCCGTTGCCGATATCCAGGCTGTCGCCGGTTTTCACCACCTTAAAATTCCACTCCGGGTGATGATGGTGTCCGGTGATGGAGTCGATGGCGTTGGCGGTACAGTAAATCGGAGTGTCCGGGATCTGGGTCATCAGCTCGGTCAGCGCGCCGGCATGGTCTTCCTCAGCATGGTTGATAATGATGTAATCAATATCGGCGAGGTCGATTTCACCGCGCAGGTTCTGCACGAATTCACGGCTGAATTTATGATCGACGGTATCGATCAGCACATTTTTTTCTTCCCGGATGAGATAGCTGTTGTAGCTGCTGCCGCGCAGCGTTTTGTATTCAGTCCCGTGGAAATCACGCACTTCCCAGTCGCGTTGGCCAACCCAATGAATGTTATTTTTAACCAGAATAGACATAGCAACCTCAATTAATTCAGCAGTGTTCAAATAAGATGTTTTGCTTATATCAAGTTGCGTGCCAACTTTTTAATTAATTGAATTTTAAGTGTTTTATGTTTTTTATTAAATCTGTTGATGTCAAAATGACAATGGTTAAAATAGTCGATATGACTACGTTTGGTGTCAAAATGACTATGAGGCGACAATGAGTTTCTCCGTCGAGGCCCTGGCGAAAATCGCCATTGATTTACAAAGCGATCTCGGCCATGCCGACCGTTTTTCGCGTTTGATTACCACCCTGCGGCAGATACTCGGCTGCGATGCTTCGGCGCTGCTGCGCTACGAGGCGCACCAGTTTGTGCCGCTGGCGATTGATGGCCTGGCCCAGGACGTGCTTGGCCGACGCTTTGCCCTTGAAGGCCACCCGCGGCTGGAGGCGATTGCCCGGGCGGGGGACGTGGTGCGCTTCCCGGCGGATAGCGATCTGCCGGACCCTTACGATGGCCTGATCCCCGGGCAGGAAAGCCTGAAGGTGCACGCCTGCGTCGGCCTGCCGCTGTTTGCCGGGCAAACCCTGATCGGCGCGCTCACCCTCGACGGCATGGATGCGGACCGTTTTGACAGCTTCAGCGACGAGGAGCTGCGCCTGATTGCCGCCCTGGTGGCCGGGGCGCTCAATAACGCGCTGCTGATCGCCCGGCTGGAGAATCAAAACGTGCTGCCGGAGCAGGCTATCGTGTATCCGGCAGCCGAACGTCAGGAGATAATTGGCCTGTCGGCGCCGATGCTGCAGCTGAAAAAAGAGATCGATATCGTCGCGGCTTCTGACTTAAACGTGCTGATTAGCGGCGAGACCGGCACCGGCAAAGAGCTGGTGGCGAAAGCGGTGCATCAGGGGTCGCCGCGGGCGGCCAATCCGCTGGTCTATCTCAACTGCGCGGCCCTGCCGGAGAGCGTGGCGGAGAGCGAGCTGTTTGGCCACGTCAAAGGGGCGTTTACCGGGGCGATCAGCAACCGCAGCGGTAAATTTGAAATGGCGGACAACGGGACGCTGTTCCTCGATGAAATTGGCGAGCTTTCGCTGGCGCTCCAGGCCAAGCTGCTGCGGGTGCTGCAGTATGGCGATATTCAGCGCGTCGGCGACGATCGCAGCCTGCGGGTTGATGTGCGGGTGCTGGCGGCCACCAACCGCGACCTGCGTCAGGAGGTGGTGGAGGGGCGCTTTCGCGCCGACCTGTATCATCGCCTGAGCGTGTTTCCTCTGTCGGTTCCGGCGCTGCGCGAGCGGGAAAGTGATGTGGTGCTGCTGGCCGGCTATTTTTGCGAACAGTGCCGTTTGCGCATGGGGCTGGCGCAGGTGATTTTAAGCGAAGCGACGCGGGCCAGGCTGCTCGCCTGGTCATGGCCGGGCAACGTACGCGAACTGGAGCACGCGATTCATCGGGCGGTGGTGCTGGCGCGGGCGACGCAGGCGGGTAATGATATCGTGCTGGAGCCGCAGCATTTTCAGCTGGCCGGGGAAGCGCCGGCCTTGCCGACCGTCAGCCCGCAGCTGGCGGCGGAAGCGGTGAGCCTGCGCGAGGCGACGGAGGCGTTCCAGCGCGAAGCGATCGCCAGCGCGCTGGCGGCTAATGGCCGCAGCTGGGCCGCCGCCGCCCGCGCGCTGGGGCTCGACGTCGCCAACCTGCACCGGCTGGCGAAGCGTCTGGGGCTTAAAGGATCCCGGCCTGATAAAAGTTCTGCAGGTTAATCGCGCCGACCAGCTGGCCGCTTTCATCCACCACCGGAGCGGCGCTGATTTTATGCTTCATCAGGCGCTCTTTGGCTTCTATCGCGCGGCTTTCCGCTTGCAGAGTGACGCCGTTGCGGGTCATCGCCTGGCTGACGATATCCTGTAAGCTGCCGCCGCCCACTAGCCAGCGGCGCAGGTCGCCGTCGGTAAAGACGCCCTGCACGTGGTTGCGCTCATCGCAGACCGCCACCAGCCCCAGGCCGGTACGGCTGAGTTCGAGCATCGCGTCCATGACGCTGGTGTCGTTGGCGACGCGCGGCACGTCGCCGTCGCGGCGCATCAGATGGTGAACTTTGTTCAGCAGCCGCGCGCCCAGCGCACCGGCCGGGTGCGAACGGGCGAAATCTTCTTCGTTAAAGCCGCGGGCCTGCATGACCGCCATGGCCAGCGCGTCGCCGAGCATCAGGGTATTGACGGTGCTGGAGGTGGGCGCGAGGTGCATCGGGCAGGCTTCACGCTCTACGGCAATATCAAGCACCGCTTTGGCCGCCAGCGCCAGCGGTGAAGTGGATTTACCGGTCATCGCCAGCAGCGGAATGGATTTTTCCTCCAGGCGCGGAACGATAAGATCCAGCTCTTTAGCGCTGCCGGAGTAAGAGATAAACAGCATCACGTCGCGGCTGTCGAGCATGCCGAGGTCGCCGTGCAGCGCTTCCGCCGGGTGAACAAAAAATGCCGGGGTGCCGGTGCTGGCGAAGGTGGCGGCCAGCTTTTTACCAATATGACCCGATTTACCGATACCGGAGACGACCAGTTTGCCCTCGCAGTGGATAATGGTTTCCGCCGCGCGGATGAAGTCGTCGCCCAGGCGTTCAGGCAGGCGGCTCGCCTCCTGAAGCTCCAGCATCAGGGTCTGGCGTCCGGCTTCTAACAGAAAGTTACTCATGATGTTCTCCAGTAATAATGACTTCGATGCCTTTGTCTTCCAGCGCCCGCTTAAATTCCGGGCTGATATCGGCATCGGTAATCAGTTTGTCTACGCTCTCCAGGCCGCAGACGATATTGGGACTTTTGCGGCCAAACTTCGACGAGTCGGCCATCAGGATAACTTCGCGGGCGGCATTGCACATCGCTTTGCTGACCGTATAAACCTCATTAAAGGTGGTGACGCCGGCGATTAAATCAATGCCGTCGGTGCCCATAAACAGTCGATCGAAGCTGAAGTGTTCGAAGGCGTTTTCCGCCAGCTGGCCGTGAAAGGAGGCCGATTTTTTGCGGAACGTGCCGCCCGGCATCAGGATGGTTTGTTCGTTATCCAGTTCGGAGAGGGCGTTGACGATATGCAGGCTGTTGGTCATCACGGTAATGTTATTGAAGCGGCTGAGCATCGGCACCATTTGCAGCACCGTACTGCCGGCGTCAAGAATGATCGAGTCGCCATCGTGAATAAAGCTGACCGCGGCTTCGGCAATCCGCTCTTTTTTATGGGTGTTGATCAGCGTTTTGTGGTCGATGGGCGGATCGGCCTCGTCTTTATTTAACACCACGCCGCCGTAAGTGCGGATAACGGTACCGGCATTCTCAAGGATCACCAGATCCTTACGGATGGTGGTGCCGGTGGTGTCGAAGTGTTGCGCCAGCTCTTCGACCGAGCATTTGCCCTGCGATTGCAGGTGCTCGAGAATGGCTGCCTGGCGCTGACGTGGTTTCATAGGCGTTGTATCCTGCGTTTAAAGTTTCGAAATGATAATTTCGCAAGATATTAACGTTCACAACGAAATTATCCATGTTTCGGATTAAGCGCTAATGATAGTGCATTCTGACAGAGCGGATCATTGGGAAAGATCACATCAGGCTGCAATTCCTTAAGATGCTTACCGGTGAGGGCGGGAATTTTTTGCGGCCTGGCGAAGACGGTGAGGCCTTTCATTAACAGCGTATCGCGAATGCGGTCGTTTTCGTCGACGGCGATGGCGACGACGGCGCGCGGCTTGAACCGCCCCGAGGAGCGGCCGACGCCGACGCGTCCCTGCTGGCACAGCCGATCGAATGCGCGATTGAACTGCCTGATCTGCCAGCCGCCAAAGGCGAGCTGGGTTATCCAGGCGATGGCGGCGATAGTGATAAGTGCGGTAACCATAAAAGTCTCCTTAAGGCGTGTGCGATATTTCCCCGGAGGGCGGCGAGTTGCGCCTTACCCGGGCTACGGATCGGTGCGGGGTGCCGGTTTTGTAGCCCGGATAAGCGCAGCGCAATCCGGGACCTCTGGTTTAAAACATCACCTGCCCGCCGGTGACGTTGATAGACTGCCCGGTGCAGTATGAAGCCTGCGGACTGGCGTAAAACATCAGCACGTTAAGTACGTCCTGGTAATCGCAGCCGCGCTTCAGCGGGACTTTGTCGATGTAATACTGCTCGACCTGCTCCTCCGGGATCCCCAGCTTGGTGGCGTACTGCGGCAGCAGAGACTGGAACATCGGCGACTTCAGCAGGTTGCCGAGCATCAGGGAGTGCACGGTAATCCCGTACTCCGCGAGGTCCAGCGCCAGCGACTGCGTCAGCCCCACGCCGCCAAACTTCGCCGCGCTATAGCCGGAGTTATGCTTGCTGCCCACTTTGCCGGATTTAGAGTTGATCTGAATGATGCGACCTTTAATGCCGTCGCGGATCATCAGGCGGGAAAACTCGCGGGCGCAGAGGAAGTAGCCCACCAGATTCACCTGCAGCGAACGGTCGAAATCCCCCAGCGCGAAGTCGCTGATAAACGCCGCTTTAGCGATCCCGGCGCTATAGACCAGCAGGTCGACGCGGGAAAATATTTCGTCTACCCCGCGGGCTAGGGCGACCACGCTGGCTTCGCTGGTGGCGTCCGCGCCGAAGCCCCACGCCGTTCCTTCGCCATATTCCGCGTTAATTGACTGCGCGACGCGGGACGCTTTATCGCTTTGAATATCGACCACCGCCACGCGATAGCCTTCTGCGGCAAGCCCGCGACACAGAAACTCCCCTAAGGTTTGTCCCCCACCGATGACAACAGCAACCTGATTCATAATTTTCTCCTTACAGCTTAAGCAACAAATTTCAGTACGCAGCCGGCGGCGATGCCTTCCGGCACCGGCCCCGCCACGTGTACGGTTCCGGGGAATTCCGCTTCGCGGTGGCCGTCAAAGCGCAGCGTGATATGGCCCAGCTCGCGCAGGTTCTGCTCGGCGACGTCGCCGACGGCGGTGACCGGGTAGCGCAGCTCGCCGAGCTGCAGCTCAGCGCCCGGCACCAGCGCGCCGGAGAGCTCGCCGTGGTTGTGAATAAAGCAGTACTCTTCGATATCGGCCGGGGCGCCTTCGCGGAAGGTGATCAGCATCTGCTCGTCCAGCGCCATCGCCGCGCTGGCGCCGATATGCGTAATGGTGGTCTGGTAAATCACGGTCATCTTCAGGCACCTCTTATTGGTAAATAAATCCGGAAACGAACCAGGCGATCAGCACCGTTGGCGCGCCGGTCAGGAAGCGGCTCACCAGTACCGACGGTACGCCGACGCGCACGGTGTCCTGGCGCGCTTCCGCCAGCGACAGGCCAACCGGGATAAAGTCGCAGGCGGCCTGGGCGTTAATGGCGAACAGCGCGGGCAGGGCGAGATGCGGCGGAATATTGCCAAGGCCAATCTGCACGCCAATCAGCACGCCGATAACCTGGGCGATGACCGCGCCGGGGCCGAGAAACGGCGACAGCAGCGGGAAAGAGCAGATCAGCGCCAGGGTGACGAGGCCCAGCGGATGGCTGGCGAGCGGCGCCAGGCCGTGGGCAATCCAGTCGCCGATGCCGGAGGCCATGATGATGCCGATCAGCGCCGCGACGAAGGCCATAAACGGCAGAATGGTTTTCAGCACCGTATCGATGGTGTCGCGCCCGGCCTGGAACAGCACCGCCACGACCGAGCCCATCCCCATACCAACTTTGGCCAGCAGGCCGTCGCTCTGCTCGGTTATTTTCTTGCTGGTGTCATAGTCGCGGGCCGCCGGCTGGGCAGGCGCGGCCTGCGGGGCCGGGGAGGGACCCTCTTCCAGCGCGAAAATGTTCTCTTCTTTGACGCCGGAAACGTAAATGTCTTCGACGATGTACTGCGCCAGCGGACCCGATTTGCCGGTCGCGTGGATATTAATGGTCGGGATGCGGCGCTTCGGGTAGATACCGCAGCGCAGGGTGCCGCCGCAGTCGATAATCGCCACGCCGATTTCCGCTTCCGGCGGTTCGCCCTCTTTGAAGCCATCGACCGCCTGCCAGCCGGTGAGGCGGGCAATTTTATCGACGATCGCCGGGCGGGTGCCCGCGGTGATATAGACAATCTTTTTACCGGCAACGGCGTCCAGTTCGAGCGGGCCGCCCCAGCCGCCGGCGCCTTTTTCAATGCGAATACGGGTCATGATGTCGCTCCTGACAGATGCACTTTCTGCTCAAGCTGGATGGCCATTTTTTTCTCAAAAATCGACGTGGTCAGGTCGGTCACCCAGCCGCGGAAGAAGTTCGTCACCAGGCCCACCAGCAGATAGCTCACCGCCAGCGGCCCTAACGGCAGACCGAGGGTGGTTAGCCCGTTGGCGATCCCCAGATAGACGAACAGTTCGCCGGGGTTGATGTGCGGAAACAGGCCGTTCATTGAGTGGCAGCTGTAGGAGGCCGCCGCGTAGTAGCTCGGTTTGTATTTCTCGGGCATAAAGCGCCCAAGGCTCAGGGTCATCGGGTTACAGAAAACGAAGGTGCCGATGCAGGGCAGCAGCAGGTAGCGGGAGATCGGATTACCGGCGCAGCGCTGCGCCAGCTTTTCGATCCGCTGCTGACCAATAAAGTTGATCAGCGCGTTCATGATCACCAGCAGACTGATCAGCAAAGGCAGGATCCCGGTGACCATACCGGTGAACACCTCGCCTCCCTTCTGAAACAGGCCGATAAACCATTCGGCGCCGTGGGTAACGACTTCAATCATTGTTCTCTCCTTCAGCGTGTTATTTTTCTTGCTAACTGGCAGCTAATTTTAATCATTTTAAAAGGTTTGAAATTGTTATATTGATCGCAAAATGAAAGATAAATATTTTATTTTGAAAGATTGTAGCTGAAGTGAACGAAGGATCCGGCGGGGCGAGAGGAAAAAGGGTGATAAAAAAGAATTTACATTGCCGCCGCTTCCTTGTGAGCGGGCGCATGCTTTACCATAATTACCCCTTGCCGATTTGTTAAATGGATGTCCCATGTTGAAGCGTCGTTCCCTGGCTTTACTCCCCCTGTGCGTTCTCCTCGCTGCCTGCAGCAGCAAACCTCAAACTCCTGCGGAAAAGGAAATGGCGGGCGGCACGGGCGGTTTTTTACTCGAGCCGCAGCATAACGTGATGGAGATGAGCGGCGATTTCGCCAATAACCCGGCGGCGGAACAGTTCATTGATAAAATGGTGAGCAAGCACGGCTTCGACCGACAGCAGCTGCATCAAATTCTCTCCCAGGCCAAACGCCTGGACTATGTGCTGCGTCTGATGGACCGTCAGGCGCCCACCGGGCTGCCGCCGTCAGGGCCAAACGGCGCCTGGCTGCGCTACAAAAAACAGTTTATTACCCCGGATAACGTGCAGAACGGCGTGGCGTTCTGGAACCAGTATCAGGATGCGCTCAACCGCGCGTACCAGGTTTACGGCGTGCCGCCGGAAATTATCGTCGGGATTATTGGCGTCGAGACCCGTTGGGGCCGGGTGATGGGGAAAACCCGCATCCTTGATGCGCTGGCGACGCTGTCGTTTAACTATCCGCGCCGCGCAGAATACTTCTCCAGCGAGCTGGAAACGTTCCTGCTGATGGCGCGCAGCGAACAGGATGACCCGCTCGATCTGAAAGGCTCCTTCGCCGGCGCGATGGGCTACGGTCAGTTTATGCCCTCTTCTTACAGGCAGTACGCGGTGGACTTTAACGGCGACGGGCATATCAACCTGTGGGATCCGGTCGATGCGATCGGCAGCGTAGCGAACTACTTCAAGCAGCACGGCTGGGTGAGCGGCGATCTGGTTGCGGTACAGGCGCTGGGCCAGGCGCCTGGGCTGAACAATGGGTTCAAAACCAAATACAGCGTCTCGCAGCTGGCGGCGGCGGGACTTACCCCGACTCAGCCGCTGGGTAACCACCAGCAGGCGAGCCTGCTGCGTCTGGATATCGGCACAGGCTACCAGTACTGGTACGGTCTGCCGAACTTCTACACCATTACCCGCTATAACCACAGCACCCATTACGCGATGGCCGTCTGGCAGCTCGGTCTGGCGGTTTCTCAGGCCCGGATGCAGTAATCCCGTCTTCTGTGCTCCTCTCCGTCCGGAGAGGAGTCTGTAACATTTTGCAGCATTTCCTTTTGTTGACGCCAATTTACATTCCGCGCTTCTTTTAATATTGTTATGTTATAACGTTTTATTGAGGCGTAAACATTGACTTCCTTATTGATGACTTCAGGCATCGCCCGGCTGGCGATGGCCGGCGTGCTGCTGGCCGCCCTGTGGCTGGCAACCTGGTGGGCGGTATCGCTGCCATGATAGAGCTCGATCATCTGGTGGCTGGCTATGAAGGGCTGGCGATCGCGCCGTCACTTAGCGGCACGATTGCAACGGGGAGTATGACGGCTATCGTCGGCCTGAACGGCTGCGGGAAATCGACGCTGTTAAAGACGCTGGCCGGATTTATCCCGCCGGTCAGCGGCCGCCTGAACTGGCGCGACGGACGGCCGGTTATCGGCTGGCTGGCGCAGCGGCATGCGCTGGAGTCGCAGTTTCCGCTCACGGTGCAGGATGTCGTCAGCCAGGGGGCCTGGCCGCAGGTATCGTTGCTGCGCGGGCTCGGGGGGGAGGTGCGCCAGCGTATCGTCGCGGCCATAGCGCGGGTGGGGCTGCTAGCGATGGCGAAAACGCCGATTGAGGCGCTCTCCGGCGGCCAGTTTCAGCGCATGCTCTTCGCGAGGGTGATGGTGCAGCGCGCGCCGCTGGTGATGCTCGACGAACCGTTTACCGGCATCGACGAAGCCACCTGCCGTGAGCTGATGGCGCTGATCCTGGAAATGCATCAGCAGGGGCAGACGATTCTGGCGGTGCTGCACGATAACCAGCGGGTCGCCGACTATTTCCCGGAAACGATGCTGCTGACGCCGCAGCGCGCCCGCTGGGGCAGTACGCCTGATGTGCTGCCCGCCTTTCACTCCGCGAGGCTGGCATGATCTGGCACACCTTCATTCAGCCCTTTATCGAGTTTGGCTTTATGCGCCGCGCGCTGGTGGTGTGCCTGGCACTCTCGCTGAGCACGACCATGCTCGGCGTCTTCCTACTTTTACGCCGCATGAGCCTGATGGGCGATGCGCTCTCGCATGCGATTTTGCCCGGCGTGGCGGTGGGCTACCTGCTTAACGGGATGTCGCTGCTGGCGATGACCGTCGGGGGTTTTATTGCCGGCATTGCGGTGGCGCTGGTGGCGGGGGGGGGTATCCCCCGCCGCTTAAAGAGGATGCCAGCTTTGCCGGATTTTATCTCGGCTCCCTGGCGCTGGGCGTCACGCTGGTCTCGCTGCGCGGCTCTAACGTCGACCTGCTGCATCTGCTGTTCGGCTCAATTCTGGCGGTAGACCGCGATTCGGCGCTGTTTGTGACCGGCGTTGCCAGCCTGACGCTGATTTGCATCGCCCTGTTTTATCGCGGACTGGTCAGCGAAGCCTTCGACAGCGTCTGGCTTCAGGTGAACGCGCGAAGAGTGCCTGCGCTGCTGCATGGCCTGTTCCTCGCCCTGCTGGTGCTCAATCTGGTGGCCGGGTTTCAGGTGCTCGGCACGCTGATGGCGGTGGGGGTCATGATGCTGCCCGCGGTCGCGGCGCGCTGCTGGGCGCGGACGCTGCCGGGCATTCTGCTGCTGGCGGCGCTGATGGGCGGTTTTTGCGCGTGGATGGGGCTGAGCCTGTCGTGGGCGGCGAATTTGCCTGCCGGACCCGCCATTGTGCTGACCGCCAGCGGCCTCTTTTTTGTATCGGTGTTTGGCTCGCGCAGCCGGCTGGTTGTCGGCTGGCGTAAATTAATGGGGTAAGGACAATGATGAAACGTACCGGGATATGGCTGGCGCTGGCGCTGGGTCTGGCATCGCACGGGGTGATGGCGAAAACGCTAAACGTGGTGAGCAGTTTTTCCGTGTTGGGCGATATGGTGCAGCAGATTGGCGGCGAACATGTGCATGTGGATACGCTAGTGGGGCCAGACGGCGATCCGCATACCTTCGAGCCCTCGCCGAAAGACAGCGCGCTGCTGAACAACGCCGATGTGGTGGTGGTCAACGGCCTGGGGCTGGAGGGCTGGCTGGACCGGCTGATTAAAGCATCCGGGTTCAAAGGCGAGCTGGTGGTGGCTTCCCGCGGAGTCAAAACCCACACGCTTGAAGAAGATGGCGCAACGGTAACCGATCCGCATGCGTGGAACAGCGCTGCGAACGGTGCGCTGTACGCGCAGAATATCCTCAACGGCCTGGTGAAAGCCGACCCGGAAGATAAGTTGGCGCTGGAGGCCTCCGGCAAGCGCTATATCAGCCAGCTTAACGAGATCGATCGCTGGGCTAAAAGCCAGTTCACCGTCATTCCACAGGCAAAGCGTAAGGTTCTGACCAGCCATGATGCTTTCGGCTATTTTGGCCGCGCCTATGGCGTGACTTTCCTCGCGCCGCAGGGGCTTGAAAGTGAGGCCAGCAGGTGGCGGCATTAATTCGACAAATTAAAGCCGACGAGGTGCATACCTGGTTTATGGAAAATCAGCTGGATCCAAGACTGGTTAAACAGATTGCCAGCGCGACGGGCGCGCAGCCGGAGGAGAGCTCTACCCTGAAGCCTCTCAACCGGGCGGCGTGGCGGACAGCTACGTGAAAATGCTGCGTCACAACGTGGAGCTGATCGCGGCGAGTATGAAATAAATAAAAACCGGCCCGCGATGGGCCGGTTACCCGCCGTGGTTCTGCGAGTATCTGCTTGATTTTCTTGTTCAATGTGAATCCACTGGCAATACAGCCCACGCCCAGCAGGATCTGTACGCCTTCGAACAGCGGGTTGAATGAGCGGGTGAAAATATGCAGTAGCGCGGTTAGCAGTGAAACTGTGCCGCATACAAACAGGCACAGGCGCACCTGGCGAATTTTTTTCACGTTCTGCTCTGAGGTAAGCGTTGCTTTGGCCATTCCTGGTAACCTCTCATTTAACTCTTCCTTATATGTGCGGTGAATTGTGACACCGGCGCCCCCGGGCGGCTATCCGAAAATGCAGCGTTGGCTATAGCCGATGTTTTTCGCCAGCCGACTCGTAAATTCGTTACCTCGTCCCCATATCTTCGTTGAAAGTGCTATCTTTGATGGCCTCTTTGTACAGCTTACGTGGGGCGACGAATGACAGATTCGGAATTAATGCAGCTGAGCGAGCAGGTGGGGATGGCGCTGAGCGCGGTGCGACGGTGACCACGGCGGAGTCCTGCACCGGCGGCTGGGTCGCCAAAACCCTTACCGATATCGCCGGCAGTTCGGCATGGTTTGAGCGCGGTTTCGTCACTTACAGCAATGAAGCGAAATCGCAGATGATTGGCGTCAGCGAAGCGACGCTGCTTAGCCATGGCGCGGTGAGTGAACCGGTGGTGGTGGAGATGGCCATCGGCGCGCTGCGTGCGGCTCGCGCGAACTATGCCATTTCGGTCAGCGGCATCGCCGGGCCGGACGGCGGCAGCGCGGAAAAGCCGGTGGGAACCGTCTGGTTTGGCGTGGCCAGCGCCAGCGGACAGGGCGTAACCCGGTGCGAATGCTTTGCCGGAGACCGCGAGTCGGTACGCCGCCAGGCCACGGCCTACGCGCTAAATCTCCTCTGGCAACAATTTCTACAAAATACTTGATACTGTATGACTATACAGTATAATTGCTTCAACAGAACAGAATTCACTACCCGGTTACACCCGGCATGAGAGGAGTAATAATGGCTATCGACGAAAACAAACAGAAAGCGTTGGCGGCAGCACTGGGCCAGATCGAAAAACAATTCGGTAAAGGCTCCATCATGCGCCTGGGTGAAGACCGTTCCATGGATGTGGAAACTATCTCCACCGGCTCGCTTTCCCTTGATATCGCCCTGGGCGCAGGCGGCCTGCCGATGGGCCGTATCGTCGAGATCTACGGGCCTGAATCTTCCGGTAAAACCACGCTGACGCTGCAGGTTATCGCCGCCGCGCAGCGCGAAGGCAAAACCTGTGCGTTTATCGATGCGGAACACGCGCTGGACCCGGTTTACGCACGCAAGCTGGGCGTCGATATCGACAACCTGCTGTGCTCCCAGCCGGATACCGGCGAACAGGCTCTGGAAATCTGTGACGCGCTGGCGCGTTCCGGTGCGGTAGACGTTATCGTCGTTGACTCCGTTGCGGCGCTGACGCCGAAAGCGGAAATCGAAGGCGAAATCGGCGACTCTCACATGGGCCTCGCGGCGCGTATGATGAGCCAGGCGATGCGTAAACTGGCGGTCAACCTGAAGCAGTCCAACACCCTGCTCATCTTCATCAACCAGATTCGTATGAAAATTGGCGTGATGTTCGGTAACCCGGAAACCACCACCGGCGGTAACGCGCTGAAGTTCTACGCCTCCGTGCGTCTGGATATCCGTCGTATCGGTGCGGTGAAAGAGGGCGACAACGTTGTCGGCAGCGAAACCCGCGTTAAAGTGGTGAAAAACAAAATTGCCGCGCCGTTTAAACAGGCTGAATTCCAGATTTCTACGGCGAAGGTATCAACTTCTTCGGTGAGCTGGTCGATCTCGGCGTGAAAGAGAAGCTGATTGAGAAAGCCGGCGCATGGTACAGCTATAACGGCGATAAAATCGGTCAGGGTAAAGCGAACGCCATCTCCTGGCTGAAAGAGAACCCGGCTGCGGCAGAAAGAGAATGCTGAGAAACTACGGGCTGATGGCAACAGCGAAGCGGAAACCGAACAAGATTTCTGATATCGTCTGAACAGACTATCAAGGGCCGCTTATGCGGCCCTTTTGCTTTTTTGATTAGCGAGGCTGACCTGACTGAAACTTCATCCCGCCGCCTGACTACGCCAGGCTGCTGGATCGCGCGATTCGCATTCTGGCAATGCGCGACCACAGCGAACAGGAGCTAAGGCGAAAACTGGCAGCACCGGTCATGAGCAAAACGGCCCTGAAGCGTTAGATGTGACGCCGGAAGAGGTCGATAAAGTCGTTGAATGGTGCATTGAGAACCGCTATCTGGACGACGAACGCTTTGTCCGTCAGTTCATTGCCAGCCGCAGCCGCAAGGGGTACGGCCCGGCGCGCGTCCGCCAGGAGCTAAAGCAGAAGGGGATCTCCCGCGAGACGACAGAGGCAGCCATGCGCGAGTGCGAAATCGACTGGGCGCGGCTTGCCAAAGAGCAGGCGCAGCGAAAATATGGCGAACCCTGCCCAGCGTATTTGCAGAAAAAGTTAAAATTCAGCGCTTTTTGCTCTACCGCGGCTATCTGATGGAGGATATTCAGGAAATCTGGCGAAATTTTGCAGATTGACCCATCCGGGATTTTACTTCCCCGTGAAGAAAACTTATCTTATTCCCACTTTATTTTCGTGAGTAGCCTGCCGGTCGATACTGGGTAGTGGCTGCCAGCGACATTTCGTTAGCTTGATTTCAGGATAATTATGAGCAAGAGCACCGCTGAGATCCGTCAGGCGTTTCTCGACTTTTTCCATAGTAAAGGACATCAGGTAGTTGCGAGCAGCCCTGGTGCCGCATAACGACCCGACCCTGCTGTTTACCAACGCCGGGATGAACCAGTTCAAGGATGTTTTCCTTGGTCTCGACAAACGTAATTATTCGCGCGCGACCACCGCGCAGCGTTGCGTTCGTGCGGGTGGTAAGCACAACGATCTGGAAAACGTCGGCTACACCGCGCGTCACCACACCTTCTTTGAAATGCTGGGTAACTTCAGCTTCGGCGATTACTTCAAGCAGGATGCCATCAAATACGCATGGGAACTGCTGACCGGTGAAAACTGGTTCGCCCTGCCGAAAGAAAAACTGTGGGTGACCGTCTACGAAACCGACGATGAAGCGTTCGATATCTGGGCAAATGAAGTTGGCGTACCGCGCGAGCGTATTATCCGCATCGGCGACAACAAAGGCGCGCCGTTTGCTTCCGATAACTTCTGGCAGATGGGTGACACCGGGCCGTGCGGTCCATGCACCGAAATCTTCTTCGACCATGGCGACCATATCTGGGGCGGCCCCCGGGAACGCCGGAAGAAGACGGCGATCGCTATATTGAGATCTGGAATATCGTCTTCATGCAGTTCAACCGTCAGGCTGACGGAACCATGGAGCCGCTGCCGAAGCCGTCCGTAGATACCGGTATGGGCCTCGAGCGTATTGCCGCCGTGCTGCAGCACGTCAACTCCAACTACGATATCGACCTGTTCCGCGATCTGATTAAGAGCGTGGCGAAGGTTACCGGCGCGACCGATCTCTCGAACAAGTCGCTGCGCGTTATCGCTGACCACATTCGTTCCTGCGCGTTCCTGATTGCCGATGGCGTTATCCCGTCGAATGAAAACCGCGGCTACGTGCTGCGCCGCATCATTCGTCGCGCAATTCGCCATGGCAACATGCTGGGCGCGAAGGAGACCTTCTTCTGGAAACTGGTTGCCCCGCTGATTGACGTGATGGGTTCCGCCGGCGAAGAGCTGAAACAGCAGCAGGCTCAGGTTGAGCAGGTGCTGAAGACCGAAGAAGAGCAGTTTGCCCGTACGCTGGAGCGCGGACTGGCGCTGCTGGATGAAGAGCTGGCTAAACTGCAGGGCGACACGCTGGACGGCGAAACCGCTTTCCGCCTGTACGACACCTACGGCTTCCCGGTTGACCTGACCGCGGACGTTTGCCGCGAACGCAACATCAAGGTTGACGAAGCCGGCTTTGAAGCCGCGATGGAAGAGCAGCGCCGTCGCGCGCGAATCCAGCGGCTTTGGCGCGGACTACAATGCGATGATCCGCGTCGACGGCGCCTCTGAGTTTAAAGGCTATGACAGCCTGGAACTGAATGGCAAAGTCACCGCGCTGTTTATCGATGGTAAAGCGGTTGACGCGGTGAACGCCGGCCAGGAAGCGGTTGTTATCCTCGACCAGACGCCGTTCTACGCCGAATCCGGCGGCCAGGTGGGTGACAAAGGCGAACTGAAGGGCGCCGGTTTCTCCTTCCAGGTCAGCGACGCGCAGAAGTACGGCCAGGCAATTGGCCATATTGGTAAACTGACCAGCGGTTCGCTTAAAGTCGGCGACGCCGTGCAGGCCGATGTCGATCAGGCTCGCCGCCAGCGTATCCGCCTGAACCACTCCGCGACGCACCTGATGCACGCGGCGCTGCGCCAGGTTCTCGGTACGCACGTTGTGCAGAAAGGCTCTCTGGTCAACGACAAAGCATTGCGCTTCGACTTCTCGCATTTTGAAGCGATGAAGCCGGAGGAGATCCGTGCGGTAGAAGATCTGGTGAACGCGCAAATTCGTCGCAACCTGCCGATCGAAACCAATATCATGGATATTGACGCTGCGCGTGAATCCGGCGCGATGGCGCTGTTTGGCGAGAAGTATGACGATCGCGTTCGCGTGCTGAGCATGGGCGATTTTTCCACCGAGCTGTGCGGCGGTACGCACGCCTCGCGCACCGGTGATATCGGCCTGTTCCGCATTACCTCTGAATCCGGTACCGCCGCGGGCGTGCGCCGTATCGAAGCGGTGACCGGGGAAGGCGCGATGGCGATGCTGCACGCGCAGAGCGATCTGCTGGGCGATATTGCACAGCTGCTGAAAGGGGATACCCACAGCCTTGGTGACAAAGTCCGCGCCGCGTTAGAACGCAGCCGTCAGTTGGAAAAGAGCTGCAGCAGCTGAAAGAGCAGGCTGCCGTGCAGGAGAGCGCAAATCTCTCCAGCAAAGCGGAAGAGATTAACGGCGTTAAGCTGCTGGTCAGCGAGCTGGCTGGCGTTGAGCCGAAAATGCTGCGTACTATGGTTGACGATCTGAAAAATCAGCTGGGTTCAACGATTGTCGTGTTGGCCACGGTCGCAGAAGGTAAGGTTTCTCTGATTGCAGGTGTGTCTAAGGATGTGACAGACCGCGTGAAAGCCGGGGAACTGATTGGTATGGTCGCCCAGCAGGTGGGCGGTAAAGGGGCGGTCGTCCGGATATGGCGCAAGCCGGCGGTACCGATGCGTCTGCTTCCTGCTGCGTTAGCCAGTGTGGCTGGGTAAGCGCAAAACTGTAATAACTATAATTGCATAGATGCTGTGATTCTCGGATTACAGCATCTTGCGCGAGAAGCACTGATAACGATAAAGTCGGGTTGAAGTTGTGTATATCGGCTAAACTTAGGTTTAACAGAATGTGATGCCGTGACTGCTTACACCGTAGGGTGTTTGTCATCGCTTACTTTTTGGCGTTATATGATGGATAATGCCGGGATACGAGAGACCCGACTCTTTTAATCTTTCAAGGAGCAAAGAATGCTGATTCTGACTCGTCGAGTTGGTGAGACCCTCATGATTGGAGATGAGGTCACTGTGACAGTTTTAGGGGTGAAGGGTAACCAGGTACGTATTGGCGTTAATGCCCCTAAAGAAGTCTCTGTGCATCGTGAAGAGATCTACCAGCGTATCCAGGCTGAAAAATCCCAGCAGTCCAGTTACTAAGGTTTTCGCGCCTCGCTATTTTGTGAGGCGCCTCCTTCCACCCGCCGTTTTTGCCAATTTTCCTCTCCGATAGCCTCTCATTTTTGTCTCTTTCTCCGCATCCGCGACAGTTATCTTTTGCGTTAGCCGCGGCGTAATCAGCAATTTCTTGTTGATAAAATACTCTTTTTGCCGTTTTCACAGGCTAATTGCGCGGGAAGTGTGCAAACGAAAAAAGGTCTCGAAAAAAGGTTTGACTTATAAGTACCAGAAAGTAATATGTGCGCCATCGCAGCGACGAAGAGCAGAAACAAGTTCTTCGAAGCACTCGTAAGAGGCGTGTGGTGAGGTGGCCGAGAGGCTGAAGGCGCTCCCCTGCTAAGGGAGTATGCGGTCAAAAGCTGCATCCGGGGTTCGAATCCCCGCCTCACCGCCATTTTGCATCCGTAGCTCAGCTGGATAGAGTACTCGGCTACGAACCGAGCGGTCGGAGGTTCGAATCCTCCCGGATGCACCATATTCTCCATACCTTCAGCAACGAAGGTGTGAATGAGGTGGCGGTATTAGCCGCAAGCACCAGGGAGGATAACGTTGCTTTAGCAACGGCCCGAAGGGCAAGCCGCAAGGCGAGTCATCCTCCCGGATGCACCATCTTACTTGATACAGCTTTAGCAGCAGTATCAAAATCTGCAGTAAAGTAAGTTTCCCGATGCATCCGTAGCTCAGCTGGATAGAGTACTCGGCTACGAACCGAGCGGTCGGAGGTTCGAATCCTCCCGGATGCACCATCTTCTCCGAGATAGCAGCTACGCTGTTGTTTCACGGTCTGCGAGATAATCGCCAGCACCGGGGAGGATAACGTTGCTTCAGCAACGGCCCGAAGGGCGAACCGAGTGAGTCATCCTCCCGGATGCACCATCTCTTACTTGATACGGCTTTAGCAGCGGTATCAATATCGGCAGTAAAGCAAGTTTCCCGATGCATCCGTAGCTCAGCTGGATAGAGTACTCGGCTACGAACCGAGCGGTCGGAGGTTCGAATCCTCCCGGATGCACCATATTCTCCATACCTTCAGCAACGAAGGTGTGAATGAGGTGGCGGTATTAGCCGCAAGCACCAGGGAGGATAACGTTGCTTTAGCAACGGCCCGAAGGGCAAGCCGCAAGGCGAGTCATCCTCCCGGATGCACCATCTCTTACTTGATATGGCTTTAGCAGCGGTATCAATATCGGCAGTAAAGCAAGTTTCCCGATGCATCCGTAGCTCAGCTGGATAGAGTACTCGGCTACGAACCGAGCGGTCGGAGGTTCGAATCCTCCCGGATGCACCATCTTCTCCGAGATAGCAGCTACGCTGTTGTTTCATGGTCTGCGAGATAATCGCCAGCGCCAGGGAGGATAACGTTGCTTCAGCAACGGCCCGAAGGGCGAACCCAGTGAGTCATCCTCCCGGATGCACCATCTTCTCCGAGATAGCAGCCACGCTGTTGTTTCACGGTCTGCGAGATAATCGCCAGCCACTCTCTTTGCCTCAAAACCCCTTAAGCGCAATCATTCACCTTATTCTTCAGCACTTTTTTCATTGGCAACTCCCTCTTTCCACTATAATTTATTCCTGTATATCGATCTGATTTTGGGTGAGATAAGTGCAAGGAGAGAAATCCATGAAATGGTTCAAAGCAATATCTGCGTTTTGCGCGACGCTTCTGGTCGCCGTATCGCTGGCGGGCTGCGCAGGTTCGTCCACAAAGGAAAGTACTGGTGGGTACATTGACGATACCGTCGTGACCACCAAAGTCAAAACCGCGCTCTTCAATGATAAAGAGATTAAGTCTTCGGAAATTAGCGTCCAGACCTTTAAAGGTCGTGTACAGCTGAGCGGCTTTGTCTCATCCGCCGAAAGCGCTAAACGTGCGGTAGAAGTGACGCGAACAGTGCAGGGCGTTCGCGTGGTGGAGAACGATTTAAGAATCAAATAAACGCATCAGATTGCATCTGTATCGACAAGGGTGCCTTCGAGCGCCCTTGTCGCATCTGCCGCTGGCAGCGACAAACCTGACCTTTTGCGTTACAGTAAGACCTCCTTAACCGGTTGGTGAGAAGACGATGTACGAACGTTATGCAGGACTGATTTTTGATATGGATGGCACGATCCTCGATACCGAGCCGACGCATCGTAAGGCATGGAACGAGGTTCTCGGACGTTACGGTATGCGTTTTGATATGCAGGCTATGGTCGCGCTTAACGGCTCTCCAACCTGGCGGATTGCTCAGGCCATTATCGAATTAAACCAGGCTGATTTAGATCCTCACCTTCTGGCGCGGGAAAAGACGGACGCGGTGAAAGCGATGCTGCTTGATAGCGTCCGTCCTCTGCCGCTGATTGAAGTGGTTAAAGAGTGGCACGGTCGTCGTCCGATGTCAGTCGGTACCGGCAGCGAGAGCGCCGTTGCTGAAGCGCTGCTGGCCCATCTGGGCCTGCGTCACTACTTCTCGGCGGTGGTTGCCGCCGATCATGTCGCCAACCATAAACCCGCTCCTGATACTTTCTTACTCTGCGCTGAGCGCATGGGCGTTGCGGCGGAAAAATGCGTGGTCTTTGAAGATGCGGACTTCGGTCTGCAGGCGGCGAAGCGCGCCGGAATGGATGCCGTGGACGTGCGATTGTTGTGAGCGACGCGCTGTCGCTGATATCGCTGTTTGCCAGCAGCTTTTTAAGCGCCACGCTGCTTCCCGGTAACTCGGAAGTGGTGTTGATCGCCATGCTTCTGGCGGGAGTGAGTCAGCCGTGGTTACTGGTTTTAATAGCAATAATCGGTAATAGCCTTGGAGGGGTAACTAACGTTATTCTGGGGCGCCTGTTTCCGCTGCGCAAGACATCGCGCTGGCAGGAGAAGGCGACCGGCTGGCTGAGGCGTTACGGCGCGGTCACGCTATTATTAAGCTGGGCGCCTGTTATAGGCGATTTGCTGTGTTTACTGGCGGGATGGATGCGCATTTCCTGGGGACCAGTGCTCTTTTTTTTATGCCTTGGCAAAGCATTACGCTATATCGTCATTGCGGCGATAACGCTTCAGGGCATGACGTGGTGGCACTAATTGGACTGACGGTTCAACCATTACAATTATGCTAATTCAAACGATTTCGACAGGCGGGAGGTCAAATTGATCCCGGACGTATCACAGGCGCTGGCCTGGCTGGAAAAAAATCCGCAGGCGCTGCAGGGTATTCAACGTGGTCTTGAACGCGAAACGCTGCGCGTCAACGCTGACGGCACGCTGGCCACTACCGGTCATCCGCAGGCACTGGGTTCAGCGCTGACTCATAAATGGATTACCACCGATTTTGCCGAAGCTTTGCTGGAATTTATTACGCCGGTTGATGGCGATATCCAGCATATGCTCACCCTCATGCGCGATGTTCATCGCTATACCGCACGCCATATTGGCGACGAGCGGATGTGGCCGCTGAGCATGCCTTGCTATATCGCGCCCGGCCAGGATATTGAACTGGCGCAGTACGGTACCTCTAATATCGGCCGCCTGAAAACGCTGTATCGCGAAGGGCTGAAAAATCGCTACGGCGCGCTGATGCAAACCATCTCCGGCGTGCACTATAACTTCTCGCTGCCGATGGCTTTCTGGCAGGCTAAGTGCGGCGTTGAGGATGCTGAAAGCGGTAAAGAGGCGATTTCCGCGGGCTATTTCCGCTCCATTCGCAACTATTACCGTTTTGGTTGGGTGATTCCATACCTGTTCGGCGCCTCTCCGGCGATCTGCTCATCGTTCCTGCAGGGCAAACCGACGGCGCTGCCGTTTGAGAAAGCCGGCAACGGCATGTACTACCTGCCGTATGCGACCTCGTTGCGCCTGAGCGATCTGGGCTATACCAATAAATCGCAAAGTAATCTCGGAATTACGTTTAACGATCTCTACGAGTATGTGGCAGGATTGAAGCGGGCGATTAAAACGCCTTCCGAAGAGTATGAAAATATTGGGCTGGAGAAAGACGGCAAGCGTCTGCAAATCAACAGCAACGTGCTGCAGATCGAAAACGAGCTGTACGCGCCGATTCGCCCGAAACGCGTAACCCGCAGCGGCGAAACGCCTTCCGACGCGCTGCTGCGCGGCGGTATTGAGTACATTGAAGTTCGCTCCCTGGATATCAATCCGTTCTCACCGATTGGCGTTGATGAGCAGCAGGTGCGTTTCCTCGATCTGTTTATGGTCTGGTGCGTGCTGGCCGATGCGCCGGAGATGAGCAGCGACGAGCTGCTGTGCACGCGCACCAACTGGAATCGGGTGATTCTGGAAGGCCGTAAGCCGGGCCTGACGCTGGGTATTGGCTGCGAAACCGCTCAGTTCCCGCTGGCTCAGGTCGGCAAAGATCTGTTCCGCGATTTACGCCGCGTGGCGCAAACGCTGGATAGCATCCACGGATGCCAGGCCTATCAGCAGGTCTGCGATGAGCTGGTCGCCTGCTTCGATAACCCGGAATTAACCTTCTCGGCGCGCATTCTGCGTTCTATGCTTGAAGAGGGGATTGGCGGTACCGGCAGAGAGCTGGCCGATCGGTATCGGACGATGCTGCGCGAAGAGCCGCTGGAAATTTTAAGCGAAGCGGATTTTGTCGCCGAGCGTGAAGCATCGGTACAGCGTCAGAAGAAGGTGGAGGCGGCGGATAGCGAGCCGTTTGAAGCGCTACTGGCGAGGCACGCGTAGTTTTACGAGCCGTAAAAAAGAAAACGGCCACATCACTGTGGCCAAACTTTCATCTCTGATTCAGGGATGATGATGATAATAAATGCGCGTCTTTCATATACTCAGACTCGCGGCCTCAAAAAGAGTTCATTTTATTTTAAAAAAAATCACTATCGGAGGTGAAGAATGCCGTTGTTAGATAGTTTCACAGTCGACCATACCCGAATGGAAGCGCCTGCGGTGCGTGTCGCGAAGAAAATGAACACGCCTCACGGCGATGAAATCACCGTTTTCGATCTGCGATTCTGCGTGCCAAACCAGGAAGTGATGCCGGAAAGAGGCATTCACACCCTTGAGCACCTGTTTGCCGGCTTCATGCGCGATCACCTGAACGGCAATGGTGTGGAAATTATCGACATCTCTCCGATGGGCTGCCGCACCGGGTTCTATATGAGCCTGATCGGTACGCCGGACGAGCAGCGCGTCGCGGATGCCTGGAAAGCGGCGATGGCCGACGTGCTGAAGGTGAAAGATCAGAATCAGATCCCGGAGCTGAACGTTTATCAGTGCGGAACCTACACCATGCACTCGCTGGAGGAAGCTCAGGAAATCGCTCGCCATATTATTGAGCGCGATGTCCGCGTCAACAGCAACGATGAGCTGGCGCTGCCGAAAGAAAAACTGCAAGAACTGCACATCTAGTGCTTCTGCCACGGCCCGGCGAACCGCGTCGGGCCGCTACTCCCTGACGCCGCGATGTCGACGACTTTAACCTTCAATTTTCAACACCGTTCGCTGGTGCCTTTTGCCCATGATTACGCCCATGGCGATAGCGAACCCTGGCATCAGCACGATTGCGCCCAGCTGCTGCATATCCTCAGCGGCGTGGTGCGGGTGGAAACCGCGCAGGGTTATTGGGTTGTGCCGCCGGGGCGTGGCGTCTGGCTGCCCGCCGGTACGCCGCATACCCTACGGGTGACCGGCGTCGCGGCCGCGCGAACCCTGTTTATCGATCCCCTTGCCCGGGCCGATCTCCCCTCATCCTGCCAGATAGTCCAGGTGACTCCGCTGCTGCGTGAACTGATCGTCGCGTCGCTGACGCTGGCGGAATCCTACGCGCCGGGCAGCCGCGATGAACGCATTTACGAACTGATCCTCGATGAAATTCGCGGCATGGCGGTGCTGCCGTTTGGCCTGCCGGAGCCGCAAAGCGAAGCGCTGCGCCGTTTATGCCAGAAGGTAAGAGAAGCGCCCGGCGAACCCTGGAGCAGCGCCGAGGCGGCGAAGGAGAGCAGCATGAGCGAGCGCACGCTGAATCGTCATTTTCAGCAGCAGACCTCGCTCACCTGGAGCGAGTGGGTGCGCCGGGCGAAGCTGATGGAAGCGCTGGTTCGCCTGGCACAGGGACATTCGGTACTGCGGGTGGCGCTGGATCTCGGCTACGGTAGCCATAGCGCTTTTAGCGCCATGTTTCGCCGGGTGATAGGCGTGGCCCCCAGCGACTACTTCCGCTCGCCGGCGTAATGGCCTGCGCTCATCGCATTGCACAACGCCTGCAGCGAGGCGCGCGCCACGTCGCTATCAATTCCTACCCCCCAGCGGCTGTCGCCATTCGGGAAGACGCAGCGAATATAGGCCACTGAACGGCTGTCGCTACGTTCGCCGAGGGTGTGTTCATGATAATCTTTAATCACGATGTGTTGCTTTAACAGGCCGCTCAGCCCGCTGGCGGCGGCGGACAGCAGGCCGTTGCCGCGGCTCTGTAGTCGTCGCGTTTCACCGGCGATGCGCAGGGTCGCCTGCAGAGAAAGCTGGCCGTCCTGCTGGCTATCGCTTTGGTAATCCAGCAGCGCAAGCGGCGGCTGGGGCAGAAGTCCGTAGCGGGCGCGAAACAGCTGCCACAGCGCGTTCTGGGTCATCTCTTTACCATGCGTATCGGTTTCGTGCTGAACGTGCAGGCTAAAATCATGCTGCAGCGCGCGCGGCAGCTTCAGGCCATGATTCTGCTCAATCAGCCACGCGCTGCCGCTTTTGCCGGACTGGCTGTTGACGCGGATCACCGCTTCGTAGCTACAGCCGATATCCTGCGGGTCGATGGGCAGATAGGGCATTTCCCAGCAATCGCCGGGCCGGCGGGCATCGAACCCTTTTTTGATCGCATCCTGATGCGAGCCGGAAAAGGCGGTATAGGCGAGGCTTCCCGCCCACGGGTGGCGCGGATGAACCGGGATCTGGTTGCAGCTTTCGACAATTTCGACCACCCGGTTCATTTCGGAGAAGCTGAGCCGGGGATCGACGCCCTGGCTGTAGAGATTCATCGCCAGCGTCACCAGGCAGACGTTACCGGTGCGTTCGCCGTTGCCGAACAGGCAGCCTTCGACGCGGTCGGCGCCGGCCATCACCGCCAGCTCCGCGCTGGCGACGCCGGTTCCCCGGTCGTTATGCGGATGGACGCTGATGCACACATCGGCGCGGCGCGAGAAGTGACGACAAAAATACTCAATTTGATCGGCATAAACGTTAGGCGTGCTCACTTCTACCGTCGCGGGCAGATTGATAATCATCGGCCGTTCGGCGCAGGGCTGCCAGATTTCCGCCACCGCTTCGCAAATCTCCAGCGCGAATTCCGGCTCGGTGAAGCAGAAGGTTTCCGGGGAATACTCGTATTGCCAGCGGGTCTGCGGCTGCTGTTCGCACTGCTGGCGGATAAGCCGGGTGGCGCGGGTCGCCAGCTCGACCACCTGCGCTTTGTTCATTCCAAAAACCAGCTCGCGGAACAGCGGAGCGGTGGCGTTATAGAGGTGAACGGTGGCGCGGTGGGCATCGCGCAGCGATTCGAAGGTCCTGAGGATTAAATCTTCCCGCGCCTGGGTCAGCACCTGAATCGTCACATCCTGCGGGATACGCCGTTCTTCAATCAGTTGACGCACAAAGTTGAAATCGGTTTGCGAAGCCGAGGGAAACGCCACCTCGATCTCTTTAAATCCGCACTCCAGCAGCAAGTCCCAGAACTGCAGCTTGCGCGCGCTGTCCATCGGCTCGGCCAGCGCCTGGTTGCCGTCGCGCAGGTCAGTGGAGAGCCAGCGGGGGGCGCGGGCTATTTTTTGCTCCGGCCAGCGGCGGTCGGGCAGGGCAATCGGCGGATAGGGACGGTATTTTTCACCGGGTTGAGTCAGCATGATTTTCTCCTTCTTAGCGGATCTTCATCGTGCATGACAAGGCGAAAAGGCATCTCCAGCGAACTGGACATCAACTAGCGTAAACCGGACAACCTGCGTTTTGGGCAATAAAAAAGGGATCCGCAGATCCCTTCAGGTCAAACCTTAGTGCGCGCCGCTGCCGCCGCCCCCGGCGCTAAACGGCGGCCTGGCAAACCACACCAGCCCGAGCAGTAGGATAAATATCGCCGCCGAGAACCAGAAAATTTCGTTGGCGGAGATAATCAGCCCCTGGTTGGTTATCTGCTGCGCTATCCAGCCGGACGCCTGCTGTTGCGTCATCCCTAATCCCTGCAGCTGATCGTACATCTGCTGGGCGTTGGGATTATACGGCGTCACCGATTCGGTAAGCTGAGCATGGTGCAGCGCCTCGCGGTTCGTCCACATGGTGGTGGTAATCGAGGTGCCGATGGAGCCCGCCAGGGTACGCGTGAAGTTCGACAGGCTCGATGCCGCCGCCAGCCGTTCCGGCGGCAGGCCGGACAGCGTAATGGTCGTCAGCGGCATAAAGAAGCAGGCCACCGCGAAGCCCTGGATAAACTGCGGCCACGCCGAGGCGCCGAAGTCCATACCCGGTTCGAAGGTCCACGCGCGCCAGTAGAAACAGACCGCGTACATAATAAAGCTAAAGGTGACCAGCCGACGCATATCCAGCTTGTGCGCGAAGCGGCCGATAATCGGCGACAGGATAACCGGGATCACCCCGACCGGGGCCGAGGCCAGACCGGCCCAGGTGGCGGTATAGCCGTATACCTCCTGTAGTAGCTGCGGCAACAGCACGATAGCGCCGAAGTAGAGCATATAGGCGAGGCTGATACACAGGCAGCCGATGGTGAAGTTTCGCGACTTAAAGAGCGACAGGTCGACTATCGGGTTGTCGTCGGTTAGCTCCCAGACGATCAGGAAGCTTATCGCCACCACTGCGACAATGGTCAGGATGATGATCTCGTTTGAGGCGAACCAGTCCAGCTCTTTACCCCGGTCGAGCATCACCTGCAGGCTACCGATACCAATAATCAGCAGCGCCAGGCCAACGCCGTCAATCCGCCGCTGCTCGGTGCGGGTTTCGCGGTTGCGCAGGGTCTGTAGCGTCATGACCACCACGGCGATGCCAATCGGCACGTTGATAAAGAAGATCCAGCCCCAGTGGTAGTTGTCGCTGATATAGCCGCCGAGGATGGGGCCGCAAATCGGCGCGACGATCACCGTCATTGACCACAGCGCCAGGGCGATAGAGCGCTTGGCGGGCGGATAGTTGCTGAGCAGCAGACTTTGCGACAGCGGGATCAGCGGACCGGCGACGATCCCCTGAATCACGCGGAAGAAAATCAGCATCGTCAGGCTGTTTGACATGCCGCAGGCCCAGGAGGCGATGGCGAACGCCACCGTCGACCAGAGGAACAGCTTCACTTCACCTACGCGCTTTGCCAGCCAGCCGGTAATCGGAATGGAGATAGCGTTCGCCACCCCAAACGAGGTGATAACCCAGGTCCCCTGGCTCAACGATGAGCCAAGGTTACCGGCGATGGTGGGGATGGCCACGTTGGCGATGGTGGAGTCCAGCACCTGCATAAAGGTCGCGAGCGACAGCGCAATGGTCATAATGACCAGCTGCGCGCCTTCCAGCGGTTTTTGCTGTTGCATTACGCTCACCCCGAATTATCCGGCGTTGGCCTGGATGATGTCGTTTATCAGCTTATTGACCGGCTCAAGGCCGATTTCGCGGGCATTACTTTCGTAAACCGGAGAGCTGCGCACCTGGCTTGCCAGCATCTCGCCGCCGCGGTCGGTGGTGTTCACCTCAACCAGGGTCGAAAGGCCGATGCGCAGCGGGTGCTCTGCCAGCTGTTTTTCATCGAGCTCGATACGTACCGGCAGGCGCTGAACCACTTTGATCCAGTTGCCGGTGGCGTTCTGCGCGGGCAGCAGCGAGAAGGCGCTACCGGTGCCCATATCGAGGCCGACCACTTTACCGGTGTATTTCACATCGTCACCGTAAATATCGCTGATCACGGTGGCCGGCTGACCGATACGCATGTGCGCCAGCTGGGTTTCTTTAAAGTTGGCGTCAATCCACAGGTTGGTCGCCGGCACGACGGCCATCAGCGGGGTGGTGCTGCTGATTTGCGCGCCGGGCTGTACGGAGCGACGAGAAACGTAGCCGCTAATCGGGCTGACGATTTTCGTCCGCTGCAGGGCCAGCCAGGCGTTACGCACTTCGGTGGCCGCTTGCAGCACCGCAGGCTGCTGTTCCAGCTTCGTGCCCAGAACGATCGCCTGATTGGCGTTGTATTGCTGAATCGCCACGTCCAGTTCGGCCTGCGCGCTGGCAACCGTGTCGCGCGCGTGCTGCAGCTCTTCGCGGCCAATCAGGTTGGCGGCCCCCAGCGGAATACGACGGTTAAGGTCGGTCTGCGCCTGGGAAAGCGCGGTTTTTTTCACGTCGATGCTGGCCTGCAGCTGCTTGCTGTTGATCATCTGCTGGCGCGTTTGACGTACGCTGGCGGCCAGCTGGGTTTGCGCTTTTTCAAACGCCTGCTGGGCATCGGTCTGATCGAGGGTAACCAGCGGATCGCCTTTTTGCACGTAGTCGGTGTTGTCGGCCCAGACTTTCGTCACGCTGCCGGACACCTGCGCCATAATTTGTACCTGATTCCCTGCCACGTACGCGTCGTCGGTCTCTTCGAAGTGACGCAGTACCAAAAACCAATAAATCCCGTATGCCACGGCAACAATAATAAAGAGCAAGGTCAGCAGCAGGAGGGCGCCTTTACGTTTCCCTTTTTTGCTGCCCGGTTGCTGCGGGGTTTGGCTCTCCGCATTTGCGCTCATGTTATTCTCCACGATCTTATTATTTCACATCGGCTGAGCCGACCTGTTTATCAGAAAGGCCAGCAGAAGATCTGCTGGCCTGTCCGTTTTCCTTGTCAATCCAGAAAAATTGTTGAGCGGTTGGTTCCGCGCTTAGCGCAGAGACTCCGCAAGCACGCCATCCTCTTCCATTTGGTCAAGGCGACCAAGCAGCTTACGGGTGATGTGCTCGAGCTGATCTTTTTCGCTGGTGCTTAAAGAAGACCAGAGTTGATGCAGGCAGTTGTGCTGCGGGGGTAACACTTCGCGCAGGAACTGATGCCCCTTTTCGGTAAGCTGTAAATGCAGGCAGCGACGATCGTTATCGCTTTCGCGGCGCTCAATCCAGCCGCGTTTTTCCAGCTCGTCGGCAATGCGCGTGGCGTTGGTACGCGAAGAGCCCAGCGCGCAGCTCAGCTCGGAAGGCTGAATGCTGTGGTTTTCCTGAGACTCGAGCGTGATCAGCGCCATAAACAATGTCTCGTTAATCCCTTGCGCTTTCAGCATCTTGTTGCGGTTTTCCAGCAATTTTCCCTGCATATGCATGCAAAGACGGGTGAGCAGAATCTCCTGAAAAGGAAAGTCTTCGTGACGGCTGGCGCGGAACTTGAGCATTTGCTCAATGGGAGTAAACGAACTATCCATTTTGGTTATGACCTCATTAATTACAGTCGATATAATAACTATTGTGACAAATAAATCAAATGAATTATTGACAGAAATTGATACTTTAAGCTTATAGCCATGTGCCGATTTTCCAGACAACACCGTAGGTTAGGGCGCTTAATAGTGTAGGCAAAATAATGCTGCGCGTTTTCCAGAAAGCCAGGCCCAGCACGGCGAAGCCAGCCAGCGTGGGCAGCAGGCGGCGGGCATCGTGGAGAATTTCCGGTACGCTGGAGACCACCAGCAGCGCGCAAATAGAGGCGATGCCGATGGTGTCCAGCAGCACGCTGACCGGCCCGCGACGCGTCGGACGCGCGTTCCCGGCGCGCAGGCGCAGCGGCAGATAGCGGAACAGATAATTTACGCAGCCGACCACGACGCCGATAATTAAAACATCACTGTTCATCGGGCATCCCCTCAATGCTGGCCTGCACCAGCGCGGTCAGACAGCCGCAGACGATCCCGGCAAGGATGGCGGCGGGAATGGAAAACAGGATGATCCCCCCCAGCGCCCCTGCCAGCGCGGCGGTTACGCTAAGCGACTGCTTGCGCTGGAAAGAAGCCAGCAAAAAGCTCATAAACAGCGCGGGAAGCATAAAGCCCAGCGCCGCTTCCACCGCCGGAAAGTCGGTCAGCAGGCCGCTGCCCGAATAAGCGCCGATCAGCGTACCGAAGACCCATGACGCCCAGGACATCAAAGCGATACCGATCATCCAGTTTTCGCTCCAGCGTCGATTGTCGCGTACCAGTTTAGCGGTGGCGGCGGCAAAGACCTCATCGGTCAGGCCGAATGCCCATACCGCGGTTTTTTTCTTTCTCAGCGCGCGCTGGATGCGGCTGCGCAGGGAAGGGCCGTAGAGAACGTGGCGAACGTCCATCGCCATGACGGTGAGCGCGGCGACCCATAGCGAGCTTCCCGCCGCCAGCATCGCGGTGATCACGAACTGGCTGGCGCCCGCGTAAATAATGCAGGAGAAAAACAGGCTTTCCAGCGGAGTGAAGCCGAGCTTAGTGGCGTTGAGGCCGAAGGCGAAGGCCACGGGAATATAGCTGATGACGATCGGCAGGCTGTCTTTCAGGCCTTCAGCCAGCGTGGCCGCGTCAGCGGGAGGAGAGTGCGTCAATGCGTCAGGATTTTCCATAGGAAATGCTTATTAATAACTCACGTGAAAATCACATGATTAAACAGGTGGATTTACCTTAGCAGAGAGCGGTGCGGCTTAACAGTAACGAAAACGTTGATGGCTAAAGTTATGCAGTTTATTTGCATATCAATCCATCATTTAGAACAGGAGATGTCGTGTTGTGCAGGATGCAGTCTTCCCCGGGGGCGGCGTAAAGCGCCTTGCCCGGGCTACGGCTTTTGTAGCCCGGGCAGATGCGTAGCATCGCCTCCGGGAATTGGCTATAAAGTGGGAGACTATTTCTGCGCGGCCAGCGCTTCGTTCACCCAGCCGTCAAACTGCTGCTGGTGGGCTTTGATCCAGCCGTCGACGTGGCTCTGGATATCTGCTTCTGAACCATGTCCCTCGTGCATCATGGCATTCTCGGCGTTGATGTCGGCAATCGGCAGCTTCATGATGCTAAACAGCTTCGCCGCCGCCGGGTTTTTCTCGGCCCAGGCCTTATTGGCGACGATATGCATGGTGCTGACCGGGAAGCCGTAGTTGGCGCCATTAGAGAGCTTCGTGTCGATATTTTTTTGCACACCCGGCAGGGAGGAGAATGGCACCTGCAGCCAGACGACGTCTTTACCCGGCTTCAGCACATCGCTGACCCAGTAAGGTGTCCAGGTGTAGTAGATGACCGGCTTGCCCTCTTTATAACGGGCAATGGTGTCGGCCATCATGGCGGCATAGTTACCCTGATTGTGGGTGACGGTATTATTCAGGCCATAGGCATCAAGCTGATGGTTAATCACCGCTTCACAGCCCCAGCCCGGGGTGCAGCCGGTCAGGTCGGCTTTGCCGTCGCCGTTGGTGTCAAACAGTTTGGCGATTTTCGGGTCTTTTAACTGATCGATAGATTTAATGTGGTACTGCTCGGCCGTTTTCTTATCAATCAGATAGCCCTGCGCCGCGCCGTTCACAAACACGCCTTCGCGATAGAACTTTTTATCCCCGCCGGCGGCAGCGTACATATCGTCGTGCAGGGGCTGCCAGTTGACGGCGGTAAAAGTGGCGTCGCCGGAGGCGAGCGAAGTATAGCCAACGTTGTAATCCACTTCGCTCGGCTTATCGACGGTATAACCGAGTTTCTCCAGCGCGCGGCTGACCAGCAGGGTCTGGAAGGTCTCTTCCGAAATGGTGCTCTGAATCGGCTTAACGGTAATGCCTTTGCCAGGCAGATCCGCCGCGAAGGCGGTGGTGGAAATGAGGGCGGTTAACGCTGTGGCAAGGATCGCTGTATGTCGCATCGTTGTTCCTTTTACTTATCAGAAGGGAAGTCTATCCCCCCGGCTGCCGGGGGGATGGGCTCTTATTTACAGAAAGGGCGAGTTATCAGCCCCAGTGGGCCGGTTGCATACCAGCGGCGGTTGCCGCGGCTGCGTGAGTCCCGTCCTACGGCCTGAGTCAGACGGTCAAGAATAATGGCGAGGATAACAATCCCGACGCCGCCAACGGTGGCCAGGCCCATATCAAGGCGACCGATGCCGCGCAGTACCATCTGGCCGAGACCGCCAACGGCAATCATTGAGGCGATGACCACCATCGACAGGGCCAGCATCAGCGTCTGGTTGACCCCGGCCATAATCGTCGGCATGGCCAGCGGTAGCTGAACCTTAAACAACAGCTGACGCGGGCTGGCGCCGAAGGAGCGCGACGCTTCAATCAGATCCGCCGGCACCTGGTTAATCCCCAGAATGGTCAGACGAACAATCGGCGGCAGGGCGAAGATAATGGTGACCACCACGCCCGGAACGTTGCCGATACCGAACAGCATCACAATGGGCACCAGATAGACAAACGCCGGCGTGGTCTGCATCGCGTCGAGCAGCGGACGGATAATTTTCGCCGCCCGCGGGCTCCGCGCCAGCCATATCCCAAGCGGCAGGCCGATAAGCATACAAAACAGCAGCGCGGTCAGCACCAGCGCCAGGGTCACCATCGCCTGCGACCAGGCGCCGATAGCGCCGATAGCGATCAGCGAAATCAGCGTCGCCGCGCCCATGCCGACGCTGGAAATCTGCCAGGCAATCAGCGAGAAAATAATAATCGCCACCGGCGCCGGCATACCCAGCAGCAGCTGCTGGAAGGCGCTCAGGATGTAATCCACCGGTACGCGTATTCCCTGGAATACCGGACGAAAATGCATCACGACCCAGTCGATACCGTGCGTGACCCAGCTGTCGAGTGGGATCAGCGTTTTATGGAACGGGTCCATAATATTGAAGTGTTCCGGCTGCGGCGCGGGCGCGCTGCTCAGCCAGTCGGCACCTCCGCCATCGGTCGGCGCCGGCGTAGAGGTGCCCCAGGCATCGGCGGATTGCGCTGCGCTATCCGCCGCCGGTGCGGTGTCCCACGGGTTAGATTGATCAGCCATTGTTTGCCCCCTCGCGATCTAAAGCCTGCAGCAGCATCCGTTTGGAAATGATGCCGATGTACTGGTGCCCCTCGTCGACAACCGGCACCGCGCACGGTGCATGGCCGACGTGAGAGAGCAGCTCGCTGAGCGGCGTTTGCGCATCCACCGCCTGCGGTGAGTCGATTAACGCCGCATCAATTCCCTGACCTTCGCTTAGCGCGGCTTTCAGGGAATCAATGGAGACAATGCCAACAAACTTATTCCCGCGTTCAATGACGTAGCCATATTCGCGGTCTTCATCCTGCAGCAATTTCAGCGCGGAACGCGGGCCAAAGCCGGGCGTTTTGCGAATCAGCCCCACCGGGCTACGGCGGGCAATATCTTTGGCGCTGAACACCTGGCTAATATCGACGCCGCGGAAGAAGGTTCGGACATAATCATTGGCCGGATTATTGAGTATTTCATCCGGTGTGCCGACCTGAACTACTTCACCATTTTGCATAATGGCAATCCGATCGCCAATACGCATGGCTTCATCAAGATCGTGGGAAATAAAGACCACGGTACGCTGATGTCTGGCCTGTAATTTAGTGAGCTCATCCTGCATCTCGGTACGAATTAACGGGTCGAGCGCGGAGAAGGCTTCATCCATTAACAGAATATCGGGATTAATCGCCAGCGCGCGGGCGAGACCAACGCGCTGGCGCATGCCGCCGGAGAGTTCGTCCGGGTATGCATGAGCGTAGTTTTCCAGGCCGACCTGGCGCAGCGCCTCCAGCGCTTTCTCCTGTCGTTCCTGAGTCGGCACGCCGGCCAGCTCCATGCCGAAAGCGGCGTTGTCGAGCACGGTCATATGCGGCATAAGCGCAAAGGATTGAAAAACCATCGCAATTTTTTTTCTGCGCACCTCGCGGAGCTCGGCGTCAGAGATTTTAGCGATATCGACGCCGTCGATCAGGACCTGGCCGCGGGTGGGTTCAATCAGGCGATTGAGAAGGCGAACCATGGTAGATTTCCCCGATCCGGAGAGCCCCATGATGACGAATATCTCGCCTTCTTCAATGGTCAGACTGGCGTTCTTTACGCCAAGCGATAACCCCGTCTTTTCCAGTATTTGTTCTTTCGATAGTCCTTTATCGATATATTTGAAAGCCCGCTGCGGGTGCTCGCCAAATATCTTATAGAGATTCTTGATTTCTAATTTAATTGCCATGCAATAGAGTGTTTCCTGTTATTTATTAATATCGATACGGTACCCGGTGATGATAATTGCTTTTTTACACCCTAACATACTGAGAATCTGTGACAACCCTTTATGTGGCGTTGCCAGGGAAATGCGCAAGGGAGAATTGCGGTGCATCCCCCGTGATATAAGGGCTGAGCGCGAATGACTTGTGGTCGATATTTTTTAGTTATGTTGCGTTAATTCAGGCGAAAATCGAGGGCATGCTGTTGAATATGACACGGTGATGACCGAAAGATATTGAGTGAGGCGAAAACAAATAATGTGAAATAAATCACCAGGAAATATGCTGATATATTCCTGGTGAAAGTAAGGCTAAAAGTCCCAATCGCCGTCGACGGTTTCTTCCGCTTTTCCCATCACATACGATGAACCTGAACCGGAAAAGAAGTCGTGGTTTTCGTCGGCATTCGGCGAAAGCGCGGCGAGGATCGCCGGATTGACGGCGGCCATTTCCGCCGGGAACAGCGCCTCGTAGCCGAGGTTCATCAGCGCCTTATTGGCGTTGTAGCAGAGAAAGGCGTTGACCTCCTCAATCCAGCCGCTATCGGCGTACAGTTCGCGGGTGTAGGCCAGTTCGTTATCATACAGATCCATCAACAGGTCGAGGGCGAAGTTTTTCATCTCCTCGCGCTTCTCGGCGCTGACTATTTCCAGCCCTTTCTGGAATTTGTAGCCAATGTAATAACCGTGTACCGCTTCATCGCGGATGATCAGGCGAATCAGATCGGCGGTGTTGGTCATCTTCCCCCGGCTGGAGAAGTACATCGGCAGCCAGAAGCCGGAGTAGAAGAGGAACGATTCGAGAAAGACGCTGGCGATTTTTTTCTTCAGCGGTTCATCTGCCTGATAGTACTCCAGCATCAGCTGCGCTTTGCGCTGCAGCGGCGCGTTTTGTTCGCTCCAGGCATAGGCGGCATCGACGTCTTTGGTCTGGCAGAGCGTCGAGAAAATGGAGCTGTAGGAGCGGGCGTGCACCGCCTCCATAAAGCTGATGTTCGACAGCACCGCTTCCTCATGCGGGGTGAGGGCGTCGGCCATCAGCGCCGGAGCGCCAACGGTATTCTGGATGGTATCGAGCAGCGTCAGGCCGGTGAAGACGCGGATCGTTAGCTGCTGTTCCGCCGGGGTGAGCGTTTGCCAGGCGGGGATATCGTTAGACAGCGGCACCTTCTCCGGCAGCCAGAAGTTGCTGGTCAGCCGATTCCAGACCTCCAGATCCTTATCATCTTCAATTTTGTTCCAGTTGATGGCGCTGATGCGCGATAAATGGGTCATCCTGTTCTCCTTACAGCGCGCAGGACACGCAGCCTTCGATTTCGGTACCTTCCAGCGCCAGCTGGCGCAGACGGATGTAATAGAGCGTTTTGATGCCTTTCTTCCACGCGTATATTTGCGCTTTATTGATATCGCGCGTGGTGGCGGTATCGGGGAAGAACAGGGTCAGCGACAGCCCCTGATCGACATGGCGCGTCGCCTCGGCGTAGGTGTCGATGATCTTCTGCGGGCCGATTTCGTAAGCGTCCTGATACAGCGCCAGGTTGTCGTTGGTCATAAACGGCGCCGGATAGTAAACGCGTCCGGTTTTCCCCTCCTTGCGGATCTCTATCTTCGACACGATCGGATGGATGCTGGAGGTTGCGTGGTTGATGTACGAAATAGAGCCCGTCGGCGGCACCGCCTGCAGGTTGCGGTTATAAATGCCGTAGCGCATCACGTCATCGCGCAGCTGCCGCCACATATCGCGGTCGGGCAGGACAATACCGGCACGGGCAAACAGCGCGCGGACTTTCGCCGTTTTCGGCTGCCAGTCGCCTTCCAGGTAGGGGCGGAAATAATCACCGCTGGCGTACCGCGACTGCTCGAATCCGGCAAAACGCGTGCCTTTTTCCCGCGCTATCAGCATTGAGGTACGCAGCGCGTGCCAGGTGATGGTATAGAAATAGAAATTGGTGAAATCCAGCCCCGCTTCGCTGCCGTAGGCAATACCTTCGCGCGCCAGATAGCCGTGCAGATTCATCTGCCCAAGGCCGATGGCGTGCGAGGCGGCATTACCCGCCGCGACCGACGGTACCGAACGGATATCGCTCATTTCGGACACCGCGGTCAGACCGCGCACCGCGACCTCAACCGTGCGGGCGAAATCAGGAGAGTCCATGGTATGGGCAATATTCAGCGAGCCGAGGTTACAGGAGATATCCTGGCCGATGCTGGCGTAATCCAGGTTTTCGTCAAAGGTAGAAGGCGCATTAACCTGCAGGATCTCCGAGCACAGGTTGCTCATATTGATGCGCCCGGCAATCGGGTTCGCGCGATTAACCGTGTCTTCAAACATGATGTACGGATAGCCGGATTCAAACTGAATTTCCGCCAGCCGCTTGAACAGATCGCGGGCGCGGATCCAGCGCTTGCTGACCCGCGCGTCGGCCACCAGTTGTGCATACATTTCGCTTACCGCGATATCGCCGAACGGTTTACCGTACAGGCGCTCGACGTCGTAGGGCGAGAACAGCGCCATCTGCGCATCTTCTTTCGCTAGCTGAAAGGTGATATCCGGAATCACCACCCCGAGCGAGAGCGTTTTAATGCGGATTTTTTCATCGGCGTTCTCGCGTTTGGTATCAAGGAAATGCAGGATATCGGGATGATGAGCGTGCAGATAGACCGCGCCGGCCCCCTGGCGCGCGCCGAGCTGGTTGGCGTAGGAGAAGGCGTCTTCCAGCATTTTCATCACCGGCACCACGCCGGAGGACTGATTCTCGATACGCTTGATTGGCGCCCCGGCTTCGCGAAGATTGGAGAGCAGAAACGCCACGCCGCCGCCGCGCTTGGATAGCTGCAGCGCCGAGTTCACCGCCCGGCCAATGGATTCCATATTGTCTTCGATGCGCAGCAGAAAGCAGGAGACCAGCTCGCCGCGCTGCTGTTTACCCGCGTTGAGGAACGTCGGCGTGGCGGGCTGAAAGCGTCCGGAGAGGATCTCTTCGGTTAGCTGCCGGGCCAGCGCCTCGTTACCCTGCGCCAGGGCCAGGGCCACCATGCAGGTGCGGTCGGCAAAGTCTTCAAGGTAGCGCTTACCATCGAAGGTTTTCAGCGTGTAGCTGGTATAGAACTTCCATGCGCCGAGAAACGTCTGGAAGCGAAAACCGTAGCCCTGAGCGTACGCGAACAGCGCAAGAATAAACGAGCGATCGTAGCGGGCCAGCACCCTGGCGTCGTAATAGCCTTCGGCGACCAGCCACGTCAGCTTGTCGTCCTGGCTGGTAAAGGGCACGGTATTCGGCTCAACGTGGTTGGCCATAAACGCCGCCACCGCCTGATGGTCTTTGTCAAACGGAATGCGGCCGTTGCTGTCGTAGAGATTCAGCATCGCGTTGAGGGCGTGGAAATCCGGCGCCTCGGTGGTTATACGTTCTGCGGTTGTCGTTGCCAAAATTCGCTTACTCCTTTACGCACGTTGTCGACATCTTGCGGGGTGCCCATCAGCTCAAAGCGATAGAGATACGGTACGCCGCATTTCTGCTTGATGACGTCGCCTGCCCGGCCGTAGGCCTCGCCAAAATTACGATTGCCCGCGGCGATGACGCCGCGAATGAGCTGGCGGTTATGCGGATCGTTGAGGAAACGGATCGCCTGCCGGGGGACCGCGCCCGCCGTGCCGCCGCCGCCATAGCTGGGGACGATAAGAATGTAGGGGTCGTCTACCTGGATGCGCTCGCGTTCGTTAAGCGGTATACGCACGGCGGGCAGCCCCAGACGCTGGACGAACCGGTGCGTATTTTCGGAACTGCTGGAGAAGTAGACGATCAGGCTCATACGCTGGCCGCTGACGCTGTCGGGCGCAGGCGATTGATCATATCGGGACGGAAGCCGGACCAGCGGGTCTCTCCGGCAATCACCACCGGCAGCTGACGGAAACCCTGCTCGCGCAGCATATCGACGGCTTCAGGATGGTGGTCGATGTTGATCATGTCGAATTCAAACCCGCGGGTTTCCATGGCCCGTTTAGTGGCATGGCATTGCACGCAGTTGTTTTTAGTGTAAATAGTAATGCGCATGATTCGTATTTCCATTTAAGATAACAGTACGACGTAAAAATTGACGTCGCATGCTATGGGTTATCGTTGAAGGAAATACTAGATGTAGTTATTTAAAAGTTCAACAACTCAATATATATGGTTTTTGTAAAGGTTAGCCCCCGCGGGAGGATCCGGCGGGGGGCGGGATTTCTTGCCGTGAAATTACAGGCGCATACTCACCGCCAGACGATTAAAGGCGTTCATCAGGCTGATGGCGAAGGTCAGATCGCTGATCTGGCGGGCGCTGAAATGGTCCAGCAGCGGCTGATAAACGGCGTCTTCCGCATGACTTTCGGCGATATGGGTCACCGATTCCGCCCACGCCAGCGCCGCGCGTTCCGCATCGCTGAAATGGGCGCTCACCCGCCAGCCTGCCAGCGCGTCCAGCTTGTTTTGCGCGACGCCGGATTTACGCAGGGCTTTGCTGTGCATCTCCAGGCAGAAGGCGCAGCCGTTGATTTGCGATACCCGCAAATACACCAGCTCGATCAGCGCGCCATCCAGCTCGCTTTTTTCCAGCGCAATTTTGGCCTGAACCAGGGCGTTATAGACTTCCGGGCTCAGTTCATTGTACGGCTGACGTAGTGTGTTCATTTTACTCTCCTCATTAAGACGCGAGGAAAATAGCACTATAATGGACTGCATAAGATAGCCATATTGCGATGAAAAAAGCAGACCATGATGGACGGTAAAAAAATTCCGCACTACCAGCGCATTGCCCGACAGCTTAAGCAGGCGATTGAGCGCGGCGAGCTGGCTCCGGGCAGCAGGCTGCCTGCAAGTCGGGTCTATGCTCAGGAGCTTGGCGTGTCGCGGGCGACGATTGAGAACGCCTGGGGGGATCTGGTGGCGCAGGGGTGGCTGGAGCGGCGCGGACAGGCGGGGACCTTTGTCAGCGATCGGCTGCTGCCGCAGCAAAACGCGCCCGTTCAGCCCGTCGAGGGCGATGAACCCGCGGCGCCGCTGCCGTTTCAGCTGGGGCTGCCCGCGCTGGATCTGTTTCCACGCGGCCTGTGGGCGCGCGTGATGGGGCGGCGTCTGCGTACGCAAACGCGTTTTGACCTCGCGCCAGGCGATCCCTGCGGTGAACCGACGCTTCGCCGGGCGATCGTCGATTATTTGCGTCTGTCGCGCAGCATTGAGTGTCGGCCTGAGCAGGTCTTGATCACCGGTTGCTACGCGGCCTCGATGCGCCTTATTTTGCGCACGCTGGCGCGGCCTGGCCAGCAAATGTGGATGGAAGATCCGGGTTTCCGCTGATCCGGCCGGTAGTGAACGACGAGGGGGTGGCGATCAATCCCGTTCCGGTCGACGACGACGGGATGGATATTCCCTGGGCGCAGCGGCATTACCCGAGTGCCCATTTCGCGCTGCTGACCCCGGCTCATCAAAGCCCGCTCGGCGTGGCGCTATCGCTGGCCAGGCGCAGACAGCTCCTGCTATGGGCGGCGCAGAATAACGCGTGGATTATCGAAGATGATTACGATAGCGAATTCCGCTATCACGGTAAGCCGCTGCCGCCGCTGAAAAGCCTCGACGCCCCGCAGCGGGTCATCTATGCCGGGGCGTTCAGCAAGTCTTTGTTCCCGGCATTACGCGCCGCCTGGCTGGTGGTGCCTGAGCCGCTGGTGGCGCAGTTTCGTGAACAGGCCGCGCTGATGTGCTGTAGCGTGCCGACGCTGTGGCAGCAGACGCTGGCGGATTTTATTCGCGAAGGCCACTTCTGGCGGCATCTGAAGAAAATGCGCGCCAGCTATGCCCAGCGCCGACTGTGGCTTGAGTCGGCGCTGCGGGCGCAGGGATTCACCGTCGTGCCTCAGGCGGGCGGGATCCAGATGGTGGTCAGGGTCGCCGGAGACGATCGGCCTCTGGCGCAGCGCGCCAGACGGGCCGGGTTGGCCGTACAGGCGCTGAGCGACTGGCGGATGGAGACTCGGGGAGAAGGGGGGCTGATAATGAGCTTCACCAACCTGACGTCGGCAGAAATGGCGAACCTGGCTGTGCGTAAGCTTTATGTCGCGCTTTACCCGCAGAGATAACAAAAACCCCTGCAGGGCAGGGGTAGACGCGTATTTGTTATCTTCATGGGTCTGGCTGTTTTATTATCGACGTAAATTCAGCAATACGCCAATAAATACCCCAACGGCAGCTGCGGCGCCGACGCTTTGCCACGGTTTATCGCGCACGTAGCTGTCAGCGCAGCCCATGGCATCGCACGCCGCCTGCTGAACGCGGTTATTGCCGTTAAGCCGCGCGCGGGTCTCTTTCAGCAGCGCCTGCGCTTTTTTACGCGCGGCCTCCGCTTCGTCCTTGGCGTCGCTGCCCCATGATTTCAGCACCTCTTCCAGCGTATCCGCTAATTGGCTGACATCATTATGGATATCTTCAGCGCTCTCTTCTACGTTGTTGCGGTTTGCTCGGTTGGCCATTGGTTTCTCCCTTTATTCCATTGAGTCTATAAGTGTAGGACAAGATTTTGAATTATGCTGTAAATAGCCCTTTATGGAATATTCCGAAAGCGTTGCCTTTAATGAATAAGGTAAGGTTAACGTGCGGTAAAAGATAATGAGGAATGAGTATGTATTTAAGACCCGATGAGGTGGCGCGTGTTCTTGAAAAAGCCGGCTTCACCATGGATGTTGTGACGCAAAAAGCGTACGGCTATCGCCGTGGCGATAATTATGTTTATGTGAACCGTGAAGCTCGTATGGGGCGTACCGCGTTAATTATTCATCCGGCTTTAAAAGAGCGCAGCACAACGCTTGCGGAGCCCGCGTCGGATATCAAAACCTGCGATCACTACGAGCAGTTCCCGCTCTATTTAGCGGGCGATGCTCAGCAGCATTATGGTATTCCACACGGGTTCAGTTCGCGCATGGCGCTTGAGCGTTTTCTGAGTGGCCTGTTTGGCGAAACGCAGTATAGCTGACAAAAAGCGGCTGGCTGAACCAGTCGCTTTTTTGTATCAACTCAGGCTTTGGCCTGCTGATAGGGGCTGACGCGAAACAGGCGGCGGCAGTAGTCGAGGAAATAGCCGTACGCTGCGCCCATCATCATCGATACCACGATGTTGGAACTTACCGCCGCGGCGATCTGATGCCAGTCGGCGCCGACAACCAGCAAAATCGCGACGTATACCGGCGACTGGAACGTCACATAGGCCACCACATCCGCAATATTCTTCATCCAGCCGGACGCGCTAATGCGGCGCGCCTGGCGCATCGCGAAATCGCGATAAAAACCGTAAGGCACGGCAATAATAATGTTCACCGGAATCGCCACCAGTCTTGAAGATAACGACTGCTGGAAGGTCATTCCGGAGAGAAAAATTTCGATCATCATGTTCACAACGGTGCAGTACACCACCATCGCGAAGGTGTCTGCTACCGCATGACGCAAGCGGGACTGCGCAGAGAACATTGGTATGCTCCTCGAAAATGAAGTCGATAATGCCAAAAGATTCGCGGTTATTCAGCGTTTTTGGGTGCCTGTTTTGATGTGCGTAGATTATATCTCTGCATTAAAAGAGGCAACTAGCTATAAATTTTTATTTAAAGGCTTTTGGTCGATAAAATACTCTGCGCCAGGCTATTTTTTGTTCGTTACGCTACTTTTGTTCTCTTTGTTGATTTTTTTATTGTTTTTCAATTGGTTGTAAAATAAGTACGTCATATGGATGAGAGCCAATCCGGGTTGTGAGGGGGGATTTCGCGACAGAATTGCGTAGCAGTGTGATTTTTGTCACTTTTGGCGTTTTTTACACGTATAAAAGATGAATGTCAGCATTATATGCTGATTTGTCTGCTGGGTGGGCATTCGGATTTTTTGCATGACTATTCTATAAGCGCCCGTAGCGCCCTGCGAGGCGTAACCGTAAATATACGGATAACCTGCTGAGCATACAGGTAATAAGATAAAGACGTTGTCTGGCGAATAGTATTATTTGCAAAAGAATTTATTCAGTGTTGATAATTTCGCTTTTATCGATTTGTTTACCTTATTAATTGCTAAACATTTCTGGTGCTATATCAGGAATTAGTGAAAGGCTGGAAATACATTATCATATCAATTAAACTAGCGCCGTAATCTTTGTTTCATTTGCTATTTGGGAATTTTTTGAATTATATGTCATTACTATTAGAGAAATTGAATAATATCCGTTCACTTCGCGCCATGTCCCGTGAATTCTCCATTGACGTGCTTGAAGATATGCTGGCAAAGCTAAGGACCGTCACTGAAGAAAAACGCGCTGAGGAGCAGGCGGCTCAGGCGCTGCGCGCAGAACATCAGGAAAAAATAAATACCTGGCTGGAATTAATGCTGGCTGACGGCATTACCCCTGAACAATTAGCGGGCCACAACAGCGCCTCCCCGAAAGGCAGCAAAAAGCGCCAGCCGCGTCCGGCTAAATATCGTTTTACCGACCATACCGGCGCCGAGAAAACCTGGACCGGGCAGGGACGTATGCCGAAGCCGCTGGCTAAAGCGGTGGCTGAGGGAAAATCCCTCGATAGCTTCCTGATCTAATATTGAATACGGTGGGGAGACCCACCGTTATCGTTAGCCGGCTTAATCAGCACACGCCGAAATCGCCGTCTTCTTTATAAGCCGTCACATCGGCGGCCTTCAGCGTATATTTCTCACCCTGCTCGTTGCTTGCCTGAACGGCAATAATGCGATCGTCCTGGACTTCAACGACTTTAAGTTTTGGCCCACCCGCGCGCGGTTGTACCAGGTCACCGACTGAAAACATACTGCTTCTCCTGTGTGCTGATGAATCTTTTCGCTGATATAACCATAGCTCAGCAAAAGCGTTACCAACAGTCTCTCAAAAGAGGTAGAGGCTAGCGACGGTTCCAGGGCATCAAAGCCAAAAGACGCGCCATACCGCAAAACCCGGTAATACCGGCAAAGGTTAAGCCGGCGCCGACGAAGGCGCTAAGCAGAAAAAAGCCGCTGCTGAAAGCGTAACCTAAAGCGACGCCAAGCAAAATCAGGGCGCCGGCGGCGATCTGTACCTGACGCATAAGCGGCAGCGGCTGTGATTTATCCTCTTTCACCGGCAGACCGGCTGCTTTCCACGCCTGAATTCCGCCAGCCAGCAGCTTTACCTGCGCCGGTGCGGCGGCCTGCGCCAGACGGGCCGCGTTATTTTGGGTGCGCGATCCTGCCTGACAGTGAAAAATAATCGTCTCTTCGGGACTGGCGTGCAGCGCTGCGCCATTCGTCAGCGTCGCCAGCGGCACGAGCTCCGCTCCGGGAATATGCTCGCGGGCGTATTCATCGGCATCGCGGATATCGATCAGCCGGCCGCCCCGGGCGACGAGCGCCTGGGCTTCGGCAGGCGAAAGAGTAGCAGGCGAAAGAGTAGCAATAGGCATAAAGGCTCCTTAAGGACAATAGATTGACTTCAGCGCGGCGACGATTTGCTGAACCGCTGGCCGGGTAATGAAGTAGTGAATGCGCTGCGCCTGACGTTCGCAGCCGATCAGGCCTTCATCACGCATCCGCGCCAGATGCTGGGAAGTTGCGGAGGGGCTCAGCCCGGTTATCCGCGCCAGTTCGCCGGCGCTGGTGCCCGGCGCATCGCATAGCATGCACAGAATCAATAGCCTGCTGGGATGGCTCATGGCTTTCAGCAGCGCGGCGGCTTCACCGGCGCTGGCCTGTAGCTGTTCGGGTGTATTCATTTATTTTACTCTTTTCTACATTTAGTAAAGTCTAAAATACAAAAGCGTATTACGCCAGCAATGGATGCCGCTGTAGCTAAGCAGCGTGGCTAAAACCAGGACGATTCTTGATCGCCGGGTTAAGCGTAACTTAAGCCGGGGTGGCGATAATGACGGAAATATGACTGTCGCGAGCTATCGCCATGAGCGTACTGGATGCCCTTAATCAAAGCGCCTTTTTAGCGCTGAACGCATCGCCCGGCACGCCGGAGGCGATCCTGGCATTGGCGCGTTTTTCAGCGAGCGGGATCATCTTTGTGGTTCCGGCCATTCTGCTCTGGATGTGGTTTTCCGGCGGGCGGCAGGGTCATCGGCAGGCGCTGTTTTGTACCTTGAGTATTCTGATCGCGCTGGGATTGGGATCGATCTGCGGAATGCTGCTGTTTCATCCGCGGCCGTTTATGATCCCGCTCGGCCATACCTGGATAAATCATCCGGCGGATAACTCTTTCCCGAGCGACCACGGCACGGTGATGTTTAGCGCCGCGTTTGCACTGCTCTCGCTGCGCTCACGCGCCGCGGGGCTCTTTCTGCTGCTGGCGGCGCTGCCCGTTGCCTGGTCGCGGATCTTTCTTGGGGTTCACTTTCCGCTGGACATGGTGGGGGCGGCGTTGGTTTCAGCCTGCGGCGTCTGCGTCGCGAAGCTTATCTGGTCGGGCATTGGGCACCGCTTAACCTCCCTGTGTGAAGCGATAAGCAGACGCCTGTTCGCCTGGCTACCGCCGCGCTTCACGCCCTGAGCGAATCAGAAGGCTATGCGCTATGGCTTCCGCGACGGGCCGCACGGCGATACAGCGTACTGCGCGCGACGCCTAACGCCTGCGCGGCCTTACTGATGTTGCCGTTATAGCTTGCCAGCGTGTCGGCAATCAGCTGCGCATCGTGCTGCTGAAGCCCGCGCAGCGGGCGGGCGGCGGGCGGGCTTCGATACTCCTGGGGCAAATCATCTATCCCCAGCGTTTCACCCTCTTCGGCGAGGGCCAGCAGTACCCTCAACACACTTTGCAGCTGGCGGACGTTGCCCGGCCAGGGATGAGACGTCAGGTGTTGCACAACTTCCGGGGCCAGCGCGATGCGACGTTTTTCTCCGCCCAGCTCGCGCCACAATCGTTGGATAAACCCGGACAGTTCAGGCCATTCGCGCAGGGGCGGCAGCGTTAAAGCAAACTCACGCAGGCGGTAGAGCAGGTCTTCGCGGAAGGTCCCTTCCGCGACGCGCTGCGCCAGATTGCGGTGGGTGGCGCAAATCACCGCGAAATTAACCGGCGAGCTCTGGCTGGCGCCAAGCGGCGTGACCTCTTTCTCCTGTAAGATCCTCAGCAGCCGGGTCTGAAGCGTTAACGGCATATCGCCAATCTCATCAAGAAACAGTACGCCGCCGTCGGCTTCGCGAATCTTGCCGATGTAGCCGTTTTTGTTTGCGCCGGTAAACGCCCCGGGCTGGTAGCCAAACAGCTCGGATTCAATCAGTGATTCCGGCAGCGCGGCGCAGTTGATGGCGACGAATTTGCCGCCGCTCCAGCGGCTGTGCCGGTGCAGGGTACGGCTGACGTACTCTTTGCCGCAGCCGGTTTCGCCTTCGATACACAACCCAATCCCGGCGTTAAGCAGGCGCAGCAGCTTTTCGCCTTCGCGCTGGCTGGAGAAAGGCAGTTCGAGGGTGGGGCGCGCGGTCACCGCTACGCCAGCGGTCACGGGAGCGCGTAGACGGTAATAGTAGTTTCGATCTCCGGCGACGAGCGGCAGCGGTACGCTGACGGCGGTTTGCCGCAGCTGCGGAAAAAGCTGCTGGAACGTGAGGTGGCCGAACCGATCTGCGTTAAGTGAGAACTCGCGCATCGCCAGCCGGTTAGCCGCCATCAGCACATTGTCGGTAAAGACCAGCAGACATTCGTCGACGCCGTCGAGCTTTTCCAACTGAGGATGCAGGCTCATCAGCCACTGTTGCGGATGCAGACTCTGTTTAACCCACAGATATTCTATCTGCTTCGCGGCGCCTTTTACCCACGCCAGCGTGCGGGCGTGCGGGTACCGGGCCGGGCCGGAGATATCCAGCACCCCGGCTATTTTGCCATCGGGACTTTGCAGCGGCACGGCGGCGCAATAAAGACCCTGGTTACTGGTCAGAAAATGCTGGCGGCCATCGATTTCGCAGCTGTCGTCAATCGCCAGCGCGGTGCCAATGGCGTTGGTTCCGCGTCCGCTTTCGCTCCACAGGTTGCCCGGCGCTAAAGCGAAGCGCTGCGCTTTCTGCATGGCGTGCGTATCGCCAAAGGTTTGCAAAACCAGACCGCTGGCGTCAGAGAGAACCACGACGGATTGCAGAGCGTTGACTTTGCGGGATAGCTCATTAACGACCGGCTGGGCCAGCGTTTGCAGGCGGCTATGTCTGGCGAGCCTGTCGGCCAGTTCGCTGGCGTGCAGGCGAGGGAAGTCATCCGTGGCGGGGTCGAGGCCATAGCGCTGGCTACGGCACCAGGAGTCGCTGAGCAGCGGGTTCGCTTCGATCTCTGGCGTCAGGGCAAACGGATTTCCTGGCACGGGACACCTCGTCGTTTAATTTGTGTTGCAATATTGTAGCTATATGGTTTTCGTGGTGTTGCGATTTGCGACACATAAGAGAGATTCTGTGCGACAGAAAGTGACGTGACCTATCTAATTTATTGAAAATTAATTTCTTTTTTAAAATATAAAAAATGGCATAACCCCTGCAATAGACGAGAGACGCAGCGAGCCGCCGTACAAAACTAATATGCCGCTGCCCTCAACCCTACATGAAGGAGATTCGCGATGCGTTATGCTCATCCTGGCACACCGGGCGCTTTGGTTTCACTGAAGTCAGCCTACGGTAACTTTATTGACGGTAAATTTGTTGAACCCATCGGCGGAGAATTCTTTATGAATACCTCCCCGGTCGACGGTAGCAACATCGGGCAGTTTCCGCGTTCTGATGCCAAAGATATCGACTTCGCCCTTGATGCGGCGCACCGGGCCGCCGACGCCTGGGGCAAGACGTCGGCTCAGCACCGCGCTAATCTGCTGCTGCAGGTTGCCGACCGTATTGAGGCCAACCTGGAATATCTGGCGGTAGCGGAGAGCTGGGATAACGGTAAGCCGATCCGCGAAACCCTCAACGCCGACCTGCCGCTGGCGGTCGATCACTTCCGCTATTTCGCCGGCTGCCTGCGCGCGCAGGAGGGAAGCACGGCGGAGATTGATGAAACGACGGTGGCTTATCACTTCCATGAGCCTCTCGGCGTGGTCGGACAAATTATTCCGTGGAACTTCCCGCTGCTGATGGCCGCCTGGAAGCTCGCTCCGGCGCTGGCTGCGGGCAACTGCGTGGTGCTGAAACCGGCAGAGCAGACGCCGCTCAGCATTACATTGCTGCTGGAGATTATTGGCGATCTGTTCCCGGCGGGCGTCCTTAACGTGGTTCAGGGATTTGGTAAAGAGGCGGGCGAAGCGCTGGCAACCAGTAAACGCATCGCCAAAATCGCCTTTACCGGCTCAACGCCGGTAGGCCGCCATATCATGGCCTGCGCGGCGGAAAACATTATCCCCTGTACCGTTGAGCTGGGCGGTAAATCGCCGAACATCTACTTTGCCGACGTGATGGAAGGCGAAGAAGAGTATATCGAGAAGGCGGTTGAAGGCCTGGTTCTGGGCTTCTTTAATCAGGGTGAGGTCTGCACCTGCCCGTCCCGCGCGCTGATTCAGGAGTCTATTTACGAGCCCTTTATGGCGCGGGTCATGGAGAAGGTGGCGCAAATTCGCCGCGGCGACCCCTTTGATACCGATACGATGATCGGCGCGCAGGCGTCGCGTCAGCAGTTCGATAAGATCCTTTCCTATATTAAGATCGCTCGCGATGAAGGCGGAAAGATCCTGACCGGCGGCGAACGCGCCAGCATCTCTGCAGAACTGGATAACGGTTTCTATATTCAGCCGACGCTGATTCAGGGCCGCAACGATATGCGCAGCTTCCAGGAGGAGATCTTTGGCCCGGTTATCGGCGTCACCACCTTTAAAGATGAAGCCGAGGCGCTGGCTATTGCAAACCAAACCCAGTTTGGCCTTGGGGCCGGGGTGTGGACGCGGGATACCAACCTGGCTTATCGCATGGGGCGCGGCATTAAGGCCGGTCGGGTGTGGACCAACTGCTATCACATCTACCCTGCGCACGCCGCATTCGGCGGCTACAAACAGTCCGGCGTAGGGCGCGAAACCCATAAGATGGCGCTCAATGCCTATCAGCAGACGAAGAACCTGCTGGTGAGCTACGGTACCGCGCCGCTGGGCCTGTTCTGATCGTCTCTGTCAGCTATTTATTTTAGGATAACCCGCAATCTTCAGCATCGATTGCGGGTTTATTATTCCACAAAGAAAGTATTGTTATTCATCTTTCCTCTCCGGCTTTCAGATGAAATACGCTTGCCATCAATATCTCCTGCTTATAATGACTCGCGTGATTATTGTTTATTCGATAACGAAAATAAGATAAAAGCCAATCTAAGATTTATCCTAATATTCTATAAAAACCCAGTCCGCTCACAGAATTATTGCCGAAAAATCGCGGTGAAATTAGGGGTGATTGTTAAATTACGCCGCCTGATGTTGCTTTTTGATGTTATTGCATCGTGATTTTTGGTTGCATTAATTAACAATGCGCATAATGTTTTTAATATTATCTTTATATGTAAAATAAAACATCATTTCATTAACATAACAAAATATTGCGATTTGTAATTGGTAGGGATAGTATTTATTTGTTACCTAAATAAAGGGTTTATCAATTTCGCCGAAGAACTTCTTTTTATCAAAATAGCCAATTAAGCAGCTTATTTTTGCTGCCTGATGTCCTGCGGACGGAACGCGAATATTATTAACATGGAGGATCTGCACGCAGATTTGCCCGGGGCTTAATCCCTCGCGCGCAATCTGTAGAAAATATAAGTTAGAGATGAGATGAATAATGAAAACGCAATTTCGTATTATGGCAATGTTTGTCGGTGCTCTGGTGTCCGCTAGCGCATTATCCTCGCCTTCACAACCCGCCAGATCGGCAATGACCGTTAACCCCGGTTCTAATGCGGGCACGCAGGGGACGGGTGGGCAGGTAGAATTTACCGGATCGATTACCGATTCCTCCTGTAATGTTGATAGCACCAGCGCAAATCAGAGCGTCGATCTGGGGAAATGGGCGAGCAGCTATTTTACCGGCGCAGGTTCTGAAACGACCAAAACCGCCTTCCATATCAAAGTGAAAGATTGTCCTTCTACCGTTACCACCGTCTCGGTGCTGTTTGACGGTACCCGCGATGCCAACGATAGCGATCTGCTGGCGATTAACGGTACCGCAAGTGGGGTAGCGATAAAGCTGTATGAAGATGATAAGTCGACGCCGGTTGATCTCGGCGCCGTCTCACGCGGCCACAGCGTTACCGCTGGCGCGAGCGGCGCGGCAACGGGTACCGCCGATCTGGAATTCTTTGCTGACTATGTCTCAACCAGCGCGGTTTCCGCCGGTTCTGCCAACGGTACGGCCAACTTCAATATGGTTTACAACTAATACCCTGGAAGCGGGTAAAGCTGCGGTTATTCATGGCTTCCCACGCCGGGTAAGCCGCCAGCCGCCGCCCGGCTGAAATAGGGTCGGCATAATTAATGCAAATTATTTATCAGCTTCAGGCAGTGATACCCGCTTTTATTATTCCCGGACGGTAGTCATTATGAAACGAACGATCGCCGCGATAGCCTTTTTATTGCTATCAACTGCGGCACAGGCCGGTATTGTCATGGGAGGAACCCGTGTTGTTTATCAGGAAGGGAAACGTGAAGCCGCAATATCGGTCACCAACGCTGATACTCATTCACCTTATCTGGTGCAATCGTGGGTGGAAAACTATGCGGAAAACAATAAAAGCCGGGTGCCTTTTATTGTGACGCCGCCGCTTTTCCGTCTCGATCCTGAACAGCAGAACGTATTGCGTATTAACTATATTGGTGGAACGCTGCCCACCGATCGCGAATCCGTTTTTTGGCTCAATGTGAAAAGTATTGCTCCAACGAAACAAGATGAAGTGAACAAGCTTCAGGTCAATATTAAATCAAAGTTTAAGATCTTCTATCGCCCGAATGGTCTGGCGGGCGAGCCTGACGATGCATGGCGCAAGCTGACGTTTAACATTGAAGGTTCCAGGCTGGTTGCCCAAAACCCGACGCCCTATTTTGTCTCCTTTTTTGTTATTTCGGTTGGCGCTACAGATATTCCGCAACCCGGCATGATTGGCCCCTTTGACCATAAAACGTGGCCGATTACTCATTCCGGGGTAGTTAAATGGCGCGCCATTAATGACTTCGGTGGTATTACGGATTACGCGCAACAGTAATTAATTTGCTTCGCCTGGTCAGGATATTGTGAAAAATAACACTTCGGATATGACTTCCGTTTATTCGGCGATCGCGGCGCCAACCGGCGGGATTTTATTATTGCCGACGGCGCTTTTTCTGCTGTACCAAAGCGGTATCGCGCGGGCGGAGGACTACTTTGATCCGGCGGCATTAGAATTTGCCAATCCGCAGCAAAAGACCGCTGATTTACACTATTTTGCTAAAGCAGGCGGCCAGCAGCCCGGGACATACCCGGTCAGCATTTGGGTGAATAACCAGGAGATAGCCCAGGGCGAGGTGACATTTGTCGACAGCAACGGCGAACTGCGGCCGCAGTTAACCCCGGCGCAGCTGGCGGAATATGGCGTCAACGTCAGCGCTTTCCCGGCGTTTAATACCCTGCATGAGGGAGAAACGTTTACTCGCATCGAGCGCTACATCCCCGATGCCAGCAGCCGCTTTGATTTCGCCACTCAGCGTCTGAACTTAAGTATTCCCCAGGCGGCCATGAACGCCCAAAGCCGCGGATACGTGGATCCGGCGCGCTGGGATGATGGTATCCCGGCGGCGTTTGTTAACTATAACCTGACCGGGTCGCAAACCCGGCAGACGGATGACAGCAGCCGCTCCAGCTACCTGAATCTACGCAGCGGGGTTAACCTCGGCGCCTGGCGCCTGCGTAACGTCTCGTCGATGGAGTATGACCGGACCCGGCGCTGGAATTCACAGAGTACCTGGCTACAGCGCGACCTGAAGTCACTCAAAAGCCTGCTGCGGATGGGCGATACCTTTACGACCGGCGACGTTTTCGACAGCGTGCAGTTTCGCGGCGTTCAGCTGATGTCCGATGATGAAATGCTGCCGGATAGCCAGCGCGGCTTCGCCCCGACGATCCGCGGAATGGCGCACAGCAACGCCAAAGTCACCATCTCCCAGCATGGCTACGTTATCTATGAAACGTTCGTCTCGCCGGGAGCGTTTGCGATAAACGACCTCTATCCAACGGCGCAAAGCGGCGATCTCGAGGTGCAGGTAAAAGAGAGCGATGGTTCGGTGCGGAGCTTTACCCAGCCCTTTTCAGCCGTCCCGTTTATGCTGCGGGAAGGACGCGTGAAATTCAGCCTGAGCGCCGGACGCTACCATTCGGAGCAGAGCCAGGCGCGCTCGCCGACGTTTTTGCAGGGTACGCTCTTTTATGGGCTACCGGCTGAATTCACGCTCTACGGCGGTAGCCAGCTGGCGCAGGATTACCAGTCGTGGGCGCTCGGCGTCGGGCGCGGTTTTGGCGAGCTCGGATCGCTTGGAGGCGATGCGACATGGGCGAACACCACGACGCCGTCGGGAAAGCGCTCGGCCGGCCATTCGGTACGGGTGCAGTACCAGAAGGATTTTGCCGGCACCGGCACCTCATTTAGCCTCGCCAGCTATCGCTACTCCTCAGGCGGTTATTACGACTTCAGCGAAGCCAGCGCGCTTGAGAGCCGCAATGGCCTGCTGGATAACAAGCGCAGCCGCGAAGAGGTCTCCCTTTCTCAGGCATTTGGCGGCATGAGCAGCCTGGCGATTTCCGCCTGGTCGCAGGAGTACTGGCACCGCCAGAGCCGCGATGAAACGATCCATCTCGGTTTTTACAGCGCCTGGCGAGGCGTTTCGTGGGGCGTGGGTTATTACTACACCCAGTCATCCGATCGCCAAAAAGACGATCGCTCGTGGTCCTTGAACCTGAGCATTCCGCTTGGCGGCCCGCTGTCCGAGAGCGCGGTTAGCTACAGCACCAGCTCCGACAATAACGGACGCACCTCGCAGCAGGCGTCGCTGTACGGTTCGCTTCCGCGCAATCCCAATCTCTACTACTCCCTTCAGCAGGGCTACGTTAACGGCGGCCAGGGCAGCAACAGCAGCGCATCGCTCGATTACCACGGCGGCTATGGAACCGCGCAGCTCGGCTATCGTCGCGATAGCGCAGGCCATCAGCTGACCTGGGGCGCATCGGGGTCCATCGTCGCCCATCCTCATGGCGTGACGCTGGGTCAGACCGTCGGCGAAAGCTTTGCCATCGTACGCGCGCCGGGAGCCGCCGACGTGGCGATTCAGAACGGCAGCAACGTGCATACCGACTGGCGGGGCTATGCGGTGGTGCCCTCGCTGACGGCGTATCGCAAAAACACCATTACGCTCGATACCGAATCGCTGGCCGACGATGCCGATGTTGAACTTGAAGGGCAGACGGTGATCCCCGGCGGCGGGGCGGTGGTGCAGGCAAACTATCAGACCCACATCGGCAGCCGCGTGCTGTTTACCCTCAGCGATAGCCACGGCCCGCTGCCGTTCGGCGCCAGCGTTCGCTTGCGTAAAGCAGAAGACGATCGGGGCGCGGCGCCGGGCGGCATGGTGGCGGATGGCGGTCAGGTCTATCTGAGCGGGATTCCGCAAGAAGGGACGCTCGATGCCGCCTGGAACGCCGACAATATCTCACGGAGATGCGCGCTGCATTTCCATCTTACCGATACCGTACAGCAGGGACAGAGTCCGGTTAAAACCGTCTCTGGCCTCTGTCAGTAGGTCTGCACAGAGGTGATTTTGCGCATAGTATCGTTTTTATTCCTGCTGATGGAGGGGATTTATAGCCACAGCGGCTGGGCGGAAACCTGCAGAGGAGATATCGGCCAGATGACCGTGAACGTCCAGAATATCAAGTACCTGCCCACGCTGCCGTTGAATACCCAGATGACCGGCATGATGGCGGATAACGGCAGCGGGATTCATTTCTCCTGCGATCTTCAGGTGCCAAAAGCGGCGGCAAAGCGTCTGGTTTATCGGCAGCTAAAAACGGCCTCAACGCCGCTGTCAATTGGCGGTCAGCACGTGTTCCCCTCAGCGCTGGACGGCATAGGATACTCGCTGGGCTTCCAGTGCAGCGGCGGCGCCGTTCGCTTTATTGATGGCAGCCATGCGGCCGGTAATGGGGAATCCGTGACGGTTTGCGACAGCAATGAGATGGCTAACCTGCTGAACCAGCAGCAGATTGTGGTGAAAGTCTTTGTGACGTTTTATAAGACCGGCAATGTCGCCCTGGTCAGCGGCAACCACGCAAACGTTCCGGCGCAGCCGCAGATTGGCGAACTCACTATCCAGCAGCAGGCCGACAGCCGCAGCGGTTTTGTCGCCAGCTCGCCGGTCACGCTCGATATGGCGGCGCTGAATGTCGATATCGGCAGCAGCGGCAGCTGTCAGGTTTCAACCGCGAATATTCACGTTAGCCTCGGCACGGTAAATAAAGAGGAGTTTAAGGGCAAAAACACCACCGGCGGCGTCGCGAAGCGCTTCTCCATACCTGTCTTCTGCTCCACGCCAACCGATATCCGCATCGGCTTTTTTGGCGTCACCTCGCCATCCGGGGGAACGGATACTCTGGCGCTAAGTAAAGCAAACGACTCCGCGAGCGGTGTGGGCGTCAGGCTCACCTACGGCAATAACGGTGCCCCAGCGCCCGCCGCCGGAACCGGCGTCAAAATCAATGAGGCCAGTAACTTACCTGTACTCAAGCGGATTACTGCCAGCAGCGCGGGGGCGGCGGAAAATATCAACTTCAACGCCCAGTACGTACAGACGGATGACGCGGTAACCGCCGGTACCGCCAATAGCATGGTGACGTTTGCGCTGGAGTATAACTGACCGTCGCTTTCGCGCTGTCGCTCACAAAAAAGAGAAGTCATAACGATTTTTCGCACGGCGAGCGGATCGGTACGCTATCAATGATCGAGAGATTAAGCGGCTGTCCGGGAATACTTTTGTGCGGGAAAATCGATAATGAAAATCGCCTTTGGGGAGCTTAAGCCACTATTGCAGGCGCAGCGGATTTTTGTCGGCGGGCAGACGCTGACCTGCGGCCACGCCTTTTACCGTGACGACCTGCCGATTGAGATACCGGAAAACTTAGCCACCGAGGCCTATACCACCTACTGGGGGCGCTGCGGCGAACGGCTGGCCTCGCTGGGCGCCTTTAGCTATACGCGAACCCTGCTGCCGGCGCTGATTAACGTGGGGCGCTACACGTCGATTGCCGATCGGTTACAGGTGCTCGGCGACCGACATCCCCTGGAGTGGGCCAGCGCCAGCCCGGTGTTTTATGCCCATCATTCCGGCCTGATGGCGACGCTGGCTGCCGATAGCGGCAGGACCAACCAGTTTTATCCCTTTGCGAAAACCCCCCGGCCGATAACCATCGGCAACGATGTGTGGATTGGCCAGAATGTCACCCTGGCGCAGGGGATCACTATTGGCGATGGGGCTGTCATTGCCGCCAACTCGCTGGTGGTCAAAGACGTCGCACCGTATGCCATCGTCGGCGGTAATCCCGCGAAGATCATCCGCATGCGCTTTAGCGAGGCGATTATTGAGCAGCTGATGGCGCTACGATGGTGGCGTTACTCCGCCCAGGATATTGCCGCGTATCCGGTTAATCAGGTTGAGCGCTTTTGCGAGCAGCTCGCCGGACGGGTGGCCGAAGGAACGATGCCGCCTTTCTCGCCGCCGGTATTGACGGTATCCATGATTAAAGATTTTATAAACAATAAACAGCATCCGCTGCGCAGCGCGGTGTAATCATAAACGGTTCACATTTGAACAAGGATATAACGATGAAGTTGAAGTCAGGTCTTGTTTTCGTCATCGCTGCCGTCGCCTTTGGCGCCCAGGCGCGCGACATGAACAGCATTCAACAAAGCGGCGAACTTAAAGTCGGCGTCCCGGGCGATTACGCGCCGCTGGCGTTTCATAATAAAGCCGGGGAGCTGGTGGGCTACGATGTTGATATGGCGAAAGATCTCGGCAAGCGGCTTGGGCTAAAGGTGAGCTTTGTGACGACCAGCTGGCCCACGCTCTCCGCCGACCTGAAGGCCGATAAGTTTGATATTGCCATGGGCGGGGTGACGGAAACCGCAGCGCGGGCGAAGGATTTCGCGTTAAGCCAGCCGGTGGTGCCGAACGGCAAGATTGCGCTGGCTAACTGCGCGGCGGCGCCGGCGCTCGGTAGCCTGGAAAAAATCGACCAGCCAAACGTGAAGGTGGTGGTGAATCCGGGCGGCACCAACCAAAGCTTTGTCGATGAACATATCAAGCAGGCGCAGATTATTCGGGTGAAAAACAATATCGATAACCTTGAAGCGCTGCGGCAGAAAACGGCGGATATGATGGTGACCGACCTGATTGAGGGCGTCTATTACCAGAGCAATGAGCCGGGCGTGTTTTGCGTGGCCAATGAGCAGCCGTTCCCGGGCACCGCCAGCTTCAAAGTCTATATGATGAATAAAGATAACCCGCAGCTGCTGGACAAGGTTAACCAGTGGCTGGCCAGCCAGGACAAAAACGTGCTGAAACAGAAGTGGCGCATTCATGACCAGCTAAAACCATAAAGCAATAAAGGTTTTCTATGCGGGTGTGGCGGAAGATATTCAGCGTATCGGGTTTTCCGCCAGCACATCGTGAAGCAGCCAGTCATAAAACACCTTCACTTCCGGGCGCATGACCGCATGCTGGGGCGTCACAATATAGTAGGACCAGGTGAGCGGCCAGCGGCGGGCCGGGTGTAGCTGAACGAGCTGGCCGGTGGTGAGGAGCTGTTGTACCAGCGCCTGGCGAACAATAGCGACGCCGCGCCCGCTGAGCGCGGCCAGGATGACCGCCGACGTTGAGTTAATATGCAGCCCGCTATCGCGCGCCGTTGGCGCCTGAGCGGCCTCCAGCACTTCCGCCCATGATGGAAAGCTGGCGCCGGAATAGGGCGTATCATCATGAATCAGCTTTTGCGCCGCCAGCCACTCGCCGCAGGCGGTTTTGTCTACCGGGACGATTAGCGGGCTGCACACCAGCACCGCTTCTTCATCCATCAGCCAGGTTTTATTGACCCCAGGCCAGTCGCCGCGACCGCAGCGTACCGCCAAATCCGCTTCGCCGTGGGCCACATCCATCAGCTTTTCCGTAACGTTGAGACGCAGGTCGATATTATCATGGACTTCAGAGAAGCGGTTTAAGCGCTCCATCAGCCAGTTCATCATCAGTACCTGCGAGGCGGTAATCACCACCACGGAACGCGCCCGGCGGCCGCGAAGCTTATTCAGTCCGCTCTCCAGCTTATCCAGCCCCTGAGTAATATCCTGCAGCGCCGCCTGCGCCTCACTCACCAGGGTGAGACGCTCTTTACCGCTACGGGTACGGTGCAGCAGCGGATGGCCGACCCACTCTTCCAGTGCTCTGACCAGCTGCCCGACGGCGGCGGGCGTCACGCCCAGCTCGCGCGCCGCGCCGGTAAAGCTGCCGTGGCGGGCGGTGGCTTCAAACGCGTGAAGCCATTTCAGTCGGTTAAGCGATCGCATGGTGAATATCCCTCAGTGAATTTGCGTCTCAGTATAGGCCATCAAGATAGATTTTCTTTGTCGCTTGGCTATTTCTTCTCATTCGTCAGCGCGCTGCAGGAAAGGCATGCTTAGGCCACACAAATCAAGCGTGAAGAGGTGAATGATGAATACGGCGTTTATGGGGAAAAAACTGTTAGTGGTTGGCGGGACCAGCGGTATGGGGCTGGCGACGGCCAAACGGGTGGTGGAGAATGGCGGCAGCGTGGTACTGGTGGGCAATCGTCGGCAGAAGGCCGAACAGGCGCGTCAGGCGCTGGCGGCAGCGGGGAAGGTGGATGTTATCGTCGCTGACCTGACGAGCGAAAGCGGTATGCAGCAGGTTATGGCCGCTATTAACGCGGAACATCAGGATATCAGCCTGCTGGTCAACGCCGCCGGCGTTTTCTTCCCGAAGCCGTTTATCGAACATGAAATGGCTGACTACGATCGGTATATGCATCTCAACCGCGCGACGTTTTTTATTACCCGCGAGGTGGTGCGCAATATGCTGGCTAATGGCATCAAAGGTTCGATTGTGAATATCGGCTCGATGTGGGCGCAGCAGGCCATCGGCGCAACGCCGTCGTCAGCCTACTCCATGGCGAAAGCGGGTCTGCATGCGCTGACCAAAAATCTGGCGATTGAGCTGGGCGGCAGCGGGATTCGGGTCAATGCGGTATCGCCGGCGGTGGTGCATACGCCGATATATGAAGGGTTTATCCCTAAAGAGGATGTGAAGGATGTGATGAACAGCTTTGACGGCTTCCATCCCCTTGGCCGCGTCGGCACGCCTGATGATATCGCGCAAACCGTGGCGTTTCTGCTCAGCGATAGCACCCGCTGGGTGACCGGCGCGGTTTGGGATATTGATGGCGGCGTGATGGCTGGTCGTCATGCCTGATTACGTTCATTATGTCAGTCAGGGTATTGGCATAACGCAAACGAATTCAGGATAAAGAGAGTCATGAGCGCTGAGATAACGCTGCCCGTCGGACAGCAAAACCAAAATATTGTTCGCCTGGCGACGGCGCAGGCGCTCGCAGGGGCAAACTCGGTGGTGTTTTACGCCACAGGGGCGATTGTGGGCAACGCCATCGCACCCTCTCCGACGCTGGCCACGCTGCCCATCACCATATTTGTGCTGGGGATGGCGGCCTGTATTTTGCCGTTTGGCGCGCTGGCCAGAAGACGCGGGCGCAAAACGGTCTTTATGGTCGGTACCGGCGCCGGCGTGTTGACGGGAGCGCTGGCGGCGCTGGCGGTCGCGATCGCTTCGTTCGGGCTGTTCTGTCTCGCGGCCTTTTTCGGCGGCGCCTATGCGGCGGTGGCGGTGTCCTTCCGCTTTGCCGCTACCGACGGCGTCAGCGGCGAGCGGCGCGCGCGGGCGCTCTCGCTGGTCATGGGCGGCGGCGTGGCGGCGGGGATCATCGGCCCGATGCTGGTGACCGCGACCATGAATTTGTGGCCGCCGCACACCTTTGCGATGACCTTTATCGCTCAGGGGCTGGTGGCGGCGGTATCCGCGCTGGTCTTGCTGGGAGTAAAAACCCCCGAGCCGGCGGCGCAGGCCAAATCGGGCGGGCGCCCGCTGGGCGAAATCGTGCGCCAGCCGGGGTTTTCCCGGACGGTTTTTAGCGGCGCAATATCCTATATGGTGATGAACTTCCTGATGACCGCGGCGCCGCTTTCCATGCATATGCACGGGATCTCCCAGCAGGCGTCGAATCTGGGCATTCAGTGGCACGTGATCGCCATGTACGGTCCCGGATTTTTTACCGGCAAGCTGATTAATCGCTTCGGCGCCCGGCGTATTAACGCGGCCGGTTTAGTTCTGCTGCTGCTGTCGGTGATGGTTGGCCTCGCCGGTATCGACGTGATGCACTACTGGCTGTCGCTGATCCTGCTGGGTATCGGCTGGAACTTCGGCTTTACCGGCGCGTCGGCGCAGATTATGGATTTCCACCGGCCGGAAGAGAAAACTCAGGTGCAATCGCTGAATGATTTTATTGTCTTCGGCGTCATGATGATTGGCTCATTTTCCTCGGGCGCGTTGATGAACCTCTTCGGCTGGAATGCCGTGCTGTGGGGATCGCTGGTGCCGGTTGCGGTTGCGCTGATCGCATTGTTGGCAGGCCGACGCCCAACGCTAAGGGGTTAATCCTCTTAGCTTTTCAAACGCAGGCGGAATTATTTTTCCGCTCTTTATTTCTGCCGCGAGAGCAAATTTAAAATATGAATTGGTAGGGTGAGATAAAATTCATCTCTCTTTTTTACTGCTTAATGGAAACACGCTAATGTGAATCCTCTCATTAATGTTTTGCCCGTTTATATAATAAGAGTGAATACATGGAAAATTGAGCGAGGAAGTAAGGTTTTTAGCCGCCGCGTGCAGCGCAGAATAATATAGTGATGATAGGGTGTGGTTATTATATCTATAGGTCCTGCCTGTCACCGGCTTTGACGCTAATCAATATCAACGGCGCCGTCACCGCTATGATGTTACGTGAAACTATAAATATAAAACGTCATTATCTCAGCTGCAATGCCTCAAAGGAATGATCTTATGAAGAAAATTGCGACCATTACAGCCTCGGTCATTACCGCAGGCGTGTTATGTTATTTAGGGTTGTCAGGCTATATCTGGTATTACGACAGTCAGCGTATTAAAAAAAACGACGTCCGGCTCTCGGCGGTTGCCGAGAATAATAAAGCCCTCTCTTTTTTTAGTGAAAAAGGTTGCGACTATTGCCATACGCCCTCGGCGGAGTTGCCCTTTTACGCCGCTTTTCCCGTTGCCAAACAGCTGATGGATTATGACGTACAGCTGGGATACAAATCCTTTAATCTTCAATCCGTGCGTACGTCACTGATTGACGATAAACCCGTTTCACAAAGTGAATTAAACAAGATTGAGTGGGTTATGCAGCATCAAACGATGCCGCCTACGCGATACGTCGCGCTGCACTGGGCCGGCGGCGTTAGCGACAGCGAACGTATTGAGATACTCAGCTGGATTAAGCACCAGCGCGAGCGCTACTACGCCAGCGCTGATACCGCCGCGCAGCATCGCAATGAACCTCTCCAGCCGATCCCTAAAAAGCTGCCCGTTGATGAGCGGAAAGTTGCGCTGGGTTTCCGTCTTTATCACGACGCGCGAATGTCCGGGGATAGCACCATTTCTTGCGCACACTGTCATGCGTTAAACGCGGGTGGGGTCGATGGCAGAAAAACGTCTATCGGCGTGGGGGGCGCTGTTGGGCCAATTAACGCGCCAACGGTATTTAACTCCGTCTTTAATATTGAGCAATTCTGGGACGGACGGGCATCAACGCTGCAAGAACAGGCCGGTGGCCCGCCGTTAAACCCCATTGAGATGGCATCAAAATCCTGGGAAGACATTATTAATAAACTGGATAAAGATCCCGTATTGAAAAAGGATTTTTTAGCCGTTTATCCGCAAGGTTTTAGCGGTGAGCGCATCACTGACGCTATCGCTGAATTTGAAAAAACATTAATTACCCCCGACGCGCCATTTGATAATTGGCTGCGCGGTGATGAAGACGCGCTGACCGCGCAACAAAAACATGGCTATCAGCTATTTAAAGATAATAAATGTGCTACCTGTCACGGCGGTATTATTCTCGGCGGCCGCTCTTTTGAACCGCTGGGGCTGAAGCGTGATTTTAATTTTGGTGAAATTACGGCTGCTGATATTGGCCGAATGAATGTGACGAAAGAGGTACGGGATAAATTACGCCAAAAAGTGCCGGGTCTGCGCAACGTGGCGCTCACCGCGCCCTATTTTCATCGCGGTGATGTTCCGACGCTTGATGGCGCAGTAAAACTGATGCTGCGCTATCAGGTCGGTAAGGATTTAGCGCAAAAAGATATCGATGATATTGTCGCTTTTCTGCATAGCCTGACCGGTGTTTATACGCCGTATCAGCCGGGGCAATAACGGGATGATGAGCGAAAGTTCCCGGAGCTGGCTCAGGGCCATTAAACTGCACTGCGAACGCGATGGTCGGACGCTGATGAAAGATTTTTCATTCAGCGTTTCGGCGGGCGATTGGGTGCAGATAGCCGGAGGCAACGGTGCGGGGAAAACCACTCTCCTGCGCCTGCTTACCGGGCTGGCCCGCGCTGATGCCGGAGAAATCTACTGGCAAGGCCGCCCTCTGCATCGCGTGCGCGATAGCTACCAGCAAAACCTGCTGTGGATTGGCCATAAGCCGGGAATCAAAGCCAGGCTGACCGCTATGGAAAACCTGCGCTTTCTCCATCAACACGATGATATCGCCCAGTGCCGGGAGGCCCTTGAGCAGGCCGGGCTTGCCGGCTTCGACGATATTCCTGTTAACCAGCTCTCCGCCGGCCAGCAGCAGCGCGTGGCGCTGTCGCGCCTCTGGCTGACCCGCGCCCGCCTGTGGATCCTCGACGAACCTTTTACCGCCGTCGATACGGAGGGCGTCGAACGCCTGATTCAGCGCATGGCGCAGCACACGGAGCAAGGCGGCATCGTCATTTTCACTGCCCATCAATCAATTAGCGCGGTATCCGACAGGATTCGACGCATTGCGCTGCGCGGCGAGAGGGCGGAACCGTGATGTGGCGGATTTTTTGCCTTGAACTGCGGGTCGCGTTTCGTCATCGCGCGGAAATCGCCAATCCGCTGTGGTTTTTTCTGATTGTCATTACGCTGTTTCCGCTCGCCGTTGGTCCGGAGCCGCAGCTGCTGGCGCGGCTGACGCCCGGCATTATTTGGGTCGCTGCGCTGCTCTCCTCGCTGCTGGCGCTCGAGCGCTTGTTTCGCGACGACTTACAGGACGGCAGCCTCGAACAGCTGATGCTGCTGCCTTTGCCGCTGCCGGCGGTGGTCGTGGCTAAAGTGATGGCTCACTGGGTGGTCATCGGTGTGCCCCTGCTGATCCTGTCGCCGCTGGTGGCTCTGCTGCTGGGCATGGACGTCTATGGCTGGAAAATTATGGCGCTGACCCTGCTATTAGGGACGCCGACGCTGGGGTTCCTCGGCGCGCCGGGCGTGGGGCTCACTGTCGGACTTAAGCGCGGCGGCGCGCTGTTAAGCATTCTGGTTCTGCCGCTGACTATTCCCTTACTTATTTTTGCTACCGCCGCGATGGATGCGGCCTCCATGCATCTGCCCGTGGCGGGGTATATGGCGATACTGGGCGCGCTGCTGGCGGGCAGCGCAACGTTAAGCCCCTTTGCGACGGCGGCGGCGCTACGCGTCAGTCTGCACTAGCGCGGTTTTTGATGGATGGCGCTTATCAGGTTTGCGGCGCCGGGGATTCAGGCCCGGGCTTATCAATGGATTTATCTTTATTTCTGGTGACTGAAATATGAGGAAAACAGGGATTCAACTGACGAATCCGCCGCGGCTTTATCAGCTCTGCGGCAGGGTCGCTCCGTGGCTGGGCGGCGCCAGCGCGCTGGTACTGCTCGCGGGCTGGGCCTGGGGATTTGGCTTTGCGCCCGCGGACTATCAGCAGGGCGAGAGCTATCGCATTATCTATCTGCATGTTCCGGCGGCAATGTGGTCTATGGGCATTTATGCCCTGATGGCGGCCGCGGCGTTCATCGGCGTGGTCTGGCAGATGAAAATGGCCAATCTGGCGCTGGCGGCGATGGCGCCCGTGGGGGCGGTGTTTACTTTTGTGGCGCTGGTGACCGGTTCCGCGTGGGGTAAGCCAATGTGGGGAACATGGTGGGTTTGGGATGCCAGATTAACCTCTGAGCTGGTGCTGCTGTTTCTCTACGTCGGCGCGATAGCGCTGTGGCACGCTTTTGACGATCGCCGTCTGGCCGGGCGCGCGGCGGCTATTCTGGTGCTGATTGGCGTGGTGAATTTACCTATCGTTCACTACTCGGTGGAGTGGTGGAACACCCTGCATCAGGGCTCAACGAATATGCAGCAAAGCATCGCCCTGGCGATGCGCGCGCCGCTGCGGCTGGCGATTATCGGCTACCTGCTGCTGTTTATCACGCTGGCGCTAATGCGCATGCGGAATCTGATTTTGCTCATGGAAAAACGTCGCCCGTGGGTCAGTGAACTGATTTTAAAAAGAGGTCGTCGATGAGCAGCGCATTTACAAGCTGGAGTGATTTCCTGGCCATGGGCGGCTATGCCTTTTATGTCTGGCTGGCGGTGGCGTTGACCGTTCTTCCGCTGGCGGCGCTGGTCGCGCACAGCGCGATCCTGCATCGTGTCATTCTGCGCGATATCGCCCGGCAGCGCGCCCGTGAAGCCCGCAGGCGCGCGGCGCGGGAGGCGACATGAATATTCGCCGCAAAAACCGGCTGTGGGTCGCCCTCGCGGTGCTCGCCGGGCTAATGCTGACCACCGCGCTGGTGCTCTATGCGCTGCGTTCCAGTATCGACCTGTTCTATACGCCTGGCGAAATCCTCTACGGCAAGCGCGAAACGCAGCAGCGGCCCGAGCGGGGTCAGCGTCTGCGCGTCGGCGGGATGGTCGCGCCCGGCAGCGTGAAGCGGGATGCGAATTCGCTGCAGGTGAGTTTTAGCATCTATGACGCCGAAGGTTCGGTGGACGTCAGCTACGAAGGCATTCTGCCGGACCTGTTCCGCGAAGGGCAGGGCGTGGTGGTTCAGGGCGAGCTTGATGCGCACAACCGGATACAGGCGAAAGAAGTGCTCGCCAAACACGATGAGAACTACACTCCGCCAGACGTGGAAAAAGCGATGGAGAGCAACCATCGTCGCCCGGATAGCGCCTACAGGGACACATCCTTATGATGCCTGAAGTCGGCAACGGGCTGCTGTGCCTGGCGCTTGGCGTCGCGCTACTGCTTTCCGTCTATCCGCTATGGGGCGCGGCGCGGGGGGACAGGCGAATGATGGCCTCCTCTCGGGTATTTGCCGTTCTGCTGTTCATCCTCATTATGGGCGCCTTTATGGTGCTGATTAACGCCTTCATTACCAACGATTTTACGTTGAGCTACGTGGTCAGTAACGCCAATACTCAGCTGCCGCTCCGGTACCGCGTGGCCGCAGCCTGGGGCGCACATGAAGGTTCGCTACTGCTATGGGTGCTGCTGATGAGCGGCTGGACAGTGGCGGTAGCGCTGCGCAGCAGGCGAATGCCGCTTGATATTGTCGCCCGGGTGCTGGCGGTGATGGGAACGATCAGCGTTGGCTTTCTGCTGTTTATTCTGTTCACCTCCAACCCGTTTGCCCGTACCCTGCCGGAATTTGCCATTGAAGGGCGCGACCTGAACCCGCTGTTGCAGGACCCCGGGCTCATCTTCCATCCGCCGCTGCTGTATATGGGCTATGTGGGCTTCTCGGTGAGTTTTGCCCTGGCGATAGCCGCGCTGTTGAGCGGGCGGCTGGATAGCACCTTTGCGCGCTTCTCTCGCCCGTGGACGCTGGCGGCGTGGGCGTTCCTGACGCTCGGTATTGTGCTGGGCTCCGCGTGGGCTTACTACGAGCTGGGATGGGGAGGCTGGTGGTTCTGGGATCCGGTGGAAAACGCGTCGCTGATGCCATGGCTGGCCGGTACCGCGCTGCTGCATTCGCTGGCGGTCACTGAACAGCGCGCCAGCTTCAAGGCGTGGACGCTTCTGCTCGCTATCTGCGCATTTTCGCTCTGTCTGCTGGGGACCTTTCTGGTGCGTTCCGGCGTGCTGGTCTCGGTTCACGCTTTTACCTCCGACCCGGCGCGCGGCATGTTTATTCTTGCCTTTATGGTGCTGGTCATTGGCGGCTCTTTACTGCTGTTCGCCATGCGTGGCTATAAAGTCCGCTCTCGGGTAAATAATGCGCTCTGGTCGCGCGAGTCGCTGCTGCTCGGCAACAACGTTCTGCTGATTGCCGCTATGCTCACGGTGCTGCTGGGTACGCTGCTGCCGCTGGTGCATAAACAGCTGGGCCTCGGCAGTATTTCGATTGGCGAGCCGTTCTTTAACACGATGTTTAGCTGGCTGATGGCGCCGTTTGCGCTCCTGATGGGCGTCGGCCCTCTGGTGCGCTGGGGGCGCGATCGCCCGCGTAAGCTCAGGGGGCTGCTGGTTATCGCCTGCGCAAGCACGCTGGCGCTGTCGCTTCTGTTGCCGTGGTGGTTGGGCGATAAGATTGTCGCCATGACGGTGGTCGGGCTGGCGATGGCCTGTTGGGTCTTTGTGCTGGCGGGAGTAGAGATCGCTTTGCGGGTTTCACGCGGCGCCAGGATGACCCTCAGCTACTGGGGAATGGTCGCAGGCCACCTCGGGCTGGCGGTCACCATCGTGGGTATCGCCTTTAGTCAAAATTACAGCGTGGAGCGCGACGTGCGCATGCGGGTGGGCGACAGCGTCGATGTCCATGAATATCGCTTTTCTTTCCGTGAGGTCAAAGAGGCGATCGGCCCAAACTATCGCTCCGCCGTCGCGGTGATTGGCGTCATGCGACGCGGCGAACCGCAGGCGATACTGAATGCGGAAAAGCGCTTTTACCACAGCAGCAGCGCCATGATGACCGAAGTGGCGGTTGACGGCGGATTCACCCGCGATCTCTATGCCGCGCTGGGCGAAGAGCTGGGCAACGGCGCCTGGGCCGTACGCCTTTATTATAAACCGTTCGTACGCTGGATTTGGGCCGGGGGAGTGCTGATGGCGCTGGGCGGGCTGTTGTGCCTGTGCGATCCGCGCTATCGCCAGCGCCGCGGATATCCTGGCGCGGAGGCCAGATGAAGCGCTGTACGTTATTGATGCCGCTGGTCATTTTTATGGCTATCGCGATGCTGCTGCTGTGGCAGCTGGCGCGTAATGTGGAAGGGGACGATCCCAATAGCCTGGAGTCGGCGCTGATCGGAAAACCGGTACCGATTTTCCGTCTTGAGGCGCTGGAAGATCCCGGGCAGCATTTTCAGTCGGATGCGCTGGCCCAGGGCAAACCGCTGCTGCTTAACGTCTGGGCGACCTGGTGCCCGACCTGTCGCGCAGAGCATCAGTATTTGAATCAGCTTTCCGCGCGGGGGATCCGCGTGGTGGGTCTGAACTACAAAGACGATCGGCAGAAAGCAATTGGCTGGCTGAACACGCTGGGCAATCCCTACGCGCTGAGCCTGTTTGACGGCGACGGGATGCTCGGGCTGGATCTCGGAGTCTACGGCGCGCCGGAGACGTTTTTGATCGATGGACAGGGGATCATTCGCTACCGCCACGCGGGGGATCTTAACGATCGGGTGTGGGAGCGCGAATTCAGGCCGCTGTGGGAGAAGTTTAGCCGGGAGGCTGCGCCATGAGATTGTTACTGAGCGCGCTGATGCTGCTGCTTTGCGCAAACGCGCTGGCCGCTATTGATGTCATGCCGTTTAAGGACGAGGAGCAGGAACAGCGGTTTCGCCTGCTCACGGAGCAGCTTCGGTGCCCGAAATGCCAGAACAATAGCATTGCGGATTCCAGTTCCGCGATCGCGGCCGACCTGCGGCAGAAAGTTTTTACGCTTATGCAGGAAGGAAAAAGCGACAGCGATATTGTGGACTACATGGTGGCGCGCTACGGCAACTTCGTTACCTACGATCCGCCATTAACCCCGCTGACGATGCTGCTGTGGGTCGTGCCGGCCGCTGCGATCGCCATGGGCGGTTGGGCTATAGTGGCCCGCTCCCGCCGCCGCGTCAGGCCAGGGCTGGAGACGTTTTCTGACGGCCGGGCGCCGGAGGATAAATCCGCCGGGCCGTGGATTTTTATACCTGGCGCGGCGCTTGCGCTGGCGGTAGGTGCGGTCAGCTATAGCCAGACCGGCCACTATCAGCAGGTGCAACGCTGGCAGCAGGCGGTGGCTCAGACGCCGGCTCTGTTGGCGCGGGTGCAGGATCCAAAGGCGCAGCCGCTTGATGAAGACGAGCTGCGGCGTCTGGCCCTCGGGCTACGCACGACGCTGTGGCAAAATCCGGACGCTTCTATTGAGGACTGGCTTATGCTCGGGCATCTCGGCAGGGTCCTGGACAACGCCGCTATGGCGACTCAGGCCTATGCTCGCGCTTACGCGCTGGCTCCGGAGAACGATCGTGCGGCATTTGGCTATGCGGAGGCGCTGCTGCGGGTATCTGACCCGCGGGGCGATGCGCTGGTGCGCCAGCTGATGGAGAGCCAGCGCGTTAACGACCGCCTGCTTAATCTGTACGCGCTCAGTGCATCAGAGCAGGCGCATTTCAGCGAGGCGCTGACGGCATGGCGGTTGCTGCTAAAACGATTACCGCCGGACGATACGCGCCGGGCGGTCATTGAGCATCATATCAACCAGACGGAGCAACGGTTAACCCACGAACATCCCGCCGTTGACGCGCAAGGTTAATAACCGCTCCGTTTGTTCACCAGGTTTTTCAGCGGCAGCGCCTGCTGCTGCCGCCGGATGTTGTCCAGCAGCTGGCGGGCAATCACCTCCGTCTGCGCGATGGAGGCCATATGCGGCGTGATCGCCACCTGCGGGTGTTGCCACAGCGGGTCTTCCTGGGGCAGGGGCTCGACGGGGAAGACGTCCAGCACCGCGCCGGACAGCTTGCCGCTATCCAGCGCCTCGAGCACGTCCTGATTCACCATATGCTCGCCGCGGCCGCAGTTAATCAGCGACGCGCCGTCGGGCAGCTGCTGCAATAAAGGATGGGCCAGGATACCTCGCGTCTGCCCGGTTAACGGCAGGACGTTGATCAGCGCATCCAGCTGGCCAAGGAATTCGCCAGCCTGCGCCTCTCCGTGGTAGCAGCGCACGCCGGCAAGGGATTTTTCGCTACGCGCCCAGCCGGAAACCCGATACCCCAGCGCGGCCAGCTGCGAGGCGATATAGCCGCCAATTTCGCCGAGGCCCATGACGCCAACGTGATAATCGGCCGCCGCTCGCTGCGGATACATCTTCCAGACGCGCTCGCGCTGGTGGGCCAGCGCCCGGTCAAAGCGACGCTGAAACCACAGCACGCCCCACAGCGCGTATTCAAACATACCGTGACGAAAATCTTCATCCACCACCCGGCAGAGCGGAACGTCGCTGGCGAAAACGCTGGCGGGCAAATGATCTACGCCGGCAGACGCGGCCTGGATCAGCTTCAGTTGAGGCGAGCGCGCCAGCAGCTGCGGGTCGGGGAACCAGCAGCAGGCGTATTGCGCCTCGCGGGCAGCGGGGTCCTCGGGCAGAACCGCTTTCGCTTCCGGGAATAGCGCGAACGCGGCGCAAAGCTCCCGGGTGTACTGAGGATCGTTACAATCCACGACGATGGTGAACTGAGTCATAGGCATTAGCTCTTATAAGAAGTATCAAGACGGTCGAGACGCCGCAGCCACGCCTGCCACACCAGCTGGCGTTCATGTTCAACCCCCATCAGCTGCTCACAGGCGTGCCGGCTCAGCGGTTCAGGTATCGTATGGATGGGGCCGAGCGGCGCCAGCTGCGCGGCGGCCATCTGGATCTCGCAGGCGCGGTTCAGGTAGTACATGATGTAAAACGCATCGGCGACGGTGCGCCCGACCGACAGCAGCCCGTGGCTTTGCAGGATCAGGGCGATGTTCTCGCCGAGCGAGCGCTGGATCCGCACGCGTTCATCGAGATCGAATGCGACGCCTTCATAAGGATGGTAGCCGACGCGTTGATAAAATTCGGTGCTGATTTGGTTAAGCTGCAGCAGCCCGTCTGCGCAGGCGGCAACGGCCATCCCCGGCAGCGTGTGGGTGTGGATCACGCAGTGGGCGTCTTCCCGGGCCATATGGACCGCGCTATGAATGGTAAATCCCGCCGAGTTTGCCGGGGCGCTGCCCTTGACGACCTTACCCTGCATATCGACCACGATTAAGTTGCTGGCGGTGACTTCGTCAAACATCATGCCAAAGGGGTTAATCAAAAACCGCGGTTCGCCGTCGCCGGGCAGGCGCACGGAGAAGTGGGTATACAGCGTGTCTTCCCAGCCGAAGAGCGCCGCCAGACGATAGGCGGCGGCCAGCTGCTGGCGTAGTTCCCGTTCAGTTGCCATTTATTGCACTCCCATAAATTCACGAATGCGGGTGAGGGTCGGATCGGCGGCATCGCTGCGAATGCGCTGCGGCGGCATATCGCTCTGCACGACGCCGTTTTCCATCATCACCACCCGGTCAGAAATTGATAAGGCGAAGTCCATCTCGTGGGTCACGATAATCATCGTCATGCCTTCGCGGGCGAGGGACTGAATGACCTTCAGCACTTCGCCAACCAGTTCAGGGTCCAGCGCCGACGTGGGTTCATCAAACAGCATGATGTCCGGTTTCAGCGCCAGGGCGCGGGCGATGGCCACGCGCTGCTGCTGGCCGCCGGAGAGCTGATACGGGTACTTTTCGGCGTGCGCCAGCAGACCGACGCGATCCAGCAGCCACAGCGCCTGCTCTCTGGCGGCGGCGCGGTCGAGCAGCTTGTGATAGAGCGGGGCGAGCATCACGTTATCCAGCACCGTGCGGTGGGGAAACAGGTTGAAGCCCTGGAACACCATGCCGATGCGGCGTACGCCCGCGCGCATTTGCTGTTTATCCACAACGGAGGCGCCCTTCAGGTAATCCTCGCCGTAAAGAATGATCTCGCCGCCGTCGATGCTTTCAAGGGCGTTAATGGTGCGGATCAGGGTGGTCTTGCCGGAGCCGGACGGGCCGATGATGCTGATTACCTCGCCGTTTTCCACTTTCAGGTCGATGCCTTTCAGCACGTGGTGCTGGCCCCAGGATTTTTCGATGGCGTGCAGATCCAGCGCCGGCGGGTTGCCGCTGGCGGCCTGCGCTTTTTGCGTCTGTACCGGCGGCTTCAGGTTCTGGCGCAGGGTTTCGCATTCATGCTCGTTGAGCGTTTGCGGGCGCTTACGCTGAATATCCAGCAGGTTTTCCAGCCCCCGGAACAGCCAGCTAAACACCGTGACGACCATAACGTAGTAAATGGCGACCGCCAGCAGCGTCTCCATGACGAGAAAATTCTGCGCGTACAGGCGCTGGCCGGTCAGCAGCAGCTCCGGCAGCGAAATAACCGACAGAATCGAGCTGAGCTTGATGATGGTGATGTATTCGTTAATCAGCGTGGGCAGGGAAATACGAAACGCCTGCGGGATAATAATTAAGCGCTGAATCCCGATAAAGCTAAAGCTTAAGGCATGCCCGGCTTCGCTTTGCCCCCTGGCGACCGAAAGCAGGCCGCCGCGATGGATTTCCGCCATGTAGGCCGCTTCGGTCACCGTCATCGAGACCAGCCCGGCAATAAACGGAACGCCGAGCAGCGGTTGGGTGGCCGGAAACAGCTGCGGCAGGTTATAGACAAAGACCAGCAGGACCATCAGCGGTACGCTGCGGAAAAACCAAATATAGAGTTCGACGGGAACCTTCAGCCAGCGCGGGCCGGAGAGCTTCGCGCAGGCTAAAAGAAAACCTAATATCAGGCCAATAAACCAGGACAATGAACTGACGACAACCACGGTGACACACGCCTGCCAGAATGCCCCAACGCTAAATAATGAAAAAAAGTATCCCCAATCGAACTCCATACCGACTCCCGTTTAATTATTGTATTAATTGATGCTTTCTAAGTTGTATTTCTTGATGATGGCGTCATATTTGCCGTTGGCTTTCAGGGTGGCTAACGTTGATTTAATGGCCTCGGCCAGCTCGGTGTTGCCTTTGGCGACGTAAATTCCCAGCGGCAGCGGATAGACCAGGCGGTTCGAGCTAATGGCCAGGCGGCCGCGACTTTTCTCGACGATAATTTGCGCCGCCGGGGCGATTTCTAACTGGGCGTTGATATTTTTCGACAGCAGAGCCTGGGAGGCTTCCGGCGCTGTCGGGAATTCCTGAATACTAATGGCCGGTTTGCCGTTTTTCAGGCAGTACTCGTCGGAGTGCGTTTTCAGGCTGGAAACCCAGGCGGTACCGGCCTGTAGACCTACCTTCACGCCGCACAGTTCGTCTTCCGTTTTTGGCTGAATGGCGCTGCTTTTCAGCGCAATAATGGACGCGCCGGAGAGGGCGTAAGGGATGGCGTCCGCCTGCTTCTGGCGCTCGGGCGTCACGTACATCCCGGAGATCACCGCATCGTATTTTTTACCGATACCTAAGATCAGGCTGGTGAATTTCGTGTCGATAAGCTGCGGTTTGGCCTTCAGCTGTTCGGCGATCAGCGCCGCGAACTCCGGGTCGATGCCGACAATATTGTTATTGCTGTCATAGGATTCAAAAGGCGGATAGGTCACCTCCATCCCGACTTTAAAGACGCCCTCGGTCAGCAGCTCAGCGGCCTGAGCCAGCGGGGAAAAACAAGCGGTGACGGCGATGGATAAAGCCACACGGCGCGAGAGTTTTTTTAGCGTTTTGTTCATCATTTATCCTCACGGGTTATTTACGGTTTTTTGCTGTGCTTGTTTTTTCAGATGGCCAAAGGTGTTAGTGCCGCGGGCGCGTTCGGGGAGCTGGAGCTCGCCTCGGGTGACTTTCTCGCGCAGGTAGCGATAGGTCTGTAACGCCTGGCTCCACATATGCTCACCAATGCTCAGTTCTTGATACTCGCTGGCTTCGCCTGCCTCAAGGAAGCCCGGCAGCGGGCGAATCAGCGTGTGGTAGTCGCAGGCGAAAAACAGCGGGAAGGAGTAGCGTTCCTGCGGCACCTTGCGTACGCGGTGTGCGGTTGCAACAAATGTGCCAGCGCTCAGGACTTCCAGCATGTCGCCGATATTAATCACGAAAGCCTCTTCTCCGGTCGCGTTCTTCAGCGGCGGGGCGTCGATCCAGTCGCTATCTTCATTCAGCACTTCAAGACCCGGCTGGTCGGCGAGCAGCAGGGTGAAGCATTCATAGTCGGTGTGTGCACCAATACCGGGAACATCTTCGGCGCTGGCGTCAAAGGGGTAGTGGATCAGCCGCAGCTTTGACGGCGGGCAGGTAACCATCGACCTGAAATAGCCCTCCGGCAGGCCAAGGGCGAGAGCGAAGGCGTCAAACAGGCGATGCCCAAGGGCGAAGACCGCGTCATAGTAGGCCAGCACGCGGGATTGAAATTCCGGCACGTCCGGCCACTCGTTGGCGCCAATCAGCGGCGTTTTCGCCACGACGAACGGGTGGTCGTCGGCGGCCTGAAAGCCGATATCAAACGCCTCTTTGTGATCCGGCTTGCCGGAGCCGTAAATCTCTTCCCCTTCGGGAACGTAGCCCTTATGGCTTTTCGACTGTCCGATGTAGTACGCCATCTTGCGCTCCATCGGCAGGGCGAAAATCTCTTTGGCCGCCGCGCGGATCCCGGCAATCAGTTCGGGCGCGATGCCGTGGCCGGTAACGTAGAAAAAGCCGACTTTGCGGGCCGCCTGGCCGATGGCGTCGGCCACCGCCTGGCGTCGGACGAGATCGTCGCAGGCCAGGTCGCTGATATCGATGGTCGGTAATTCAGTAAACGAACTTTTTGCAGCGGTCATTTCTTCCGTTCCTTATTCAGTTTGCGAGGTGAATTCAACAAAATGCTGCTGTTCACGCTGGGCCATCCAGGCGTTCAGCGACCACAGGTCGGCGACCGGAACGTTGGTAAACGGCAGGTGATGCAGGTAGCCATCGGGGCCAAATTCCGGCGTAAGCGTGGTGTGCTGGTAGCCGCGCCGGCGCTGCGATTGCCAGATCTGTTCCCAGAAGCGCTGCTGAAACCGCAGGGCCGCCCGATATTCCGGCGCGGCGGGGTGCGGCACCTGCGGCCCCTGGTCGTACCCGGCGCGGGCCTGAATATGGTGGACCCGTTCGATAAAGGCGCTGAAGTCATCGCAGGGGTCATCCAGCAGGCGTTCGCTTACCACGATCCAGTGGCTGATATCGGCGGTAAAGCGCAGCTGCGGCAGCTGTTGAATGATCTCCAGCGTCAGCCACGGGCTATACAGCGACGTGGCGCGATGGGTTTCAAAGCTGCAGAACAGCTCATATTCGGCGGCGAGCTCATGCGCTCTGCCGAGAAAATCCACCTGCTGCGCCAGCGGCCAGCGGTCGTTACCGGCCAGCAGATTGACGAAGCGCGGATTAAGCGCTTTTGCCGCCGCAAAACGTTCTTTTAAGCGCTCCAGATGCTGCGCGGGCGTCTCGACCTGGGCCGGAATAACGCCGCCGCCGCTGAACACAATGGCGATATACTCAAGCGCGGACGCTTCGATGCGTTGGGCCAGCGCCCGCTGCTCTTCTGGCGTCAGCGGAACCCGCGCTTCAATGCCGCAGCAGCCGACGCTCCGGAGTTCGCTGACCGTTTGCTGCCACGGGGTGGTGACGCCCCACAGCGTGCGAAAGACGTTAAGCTGCATGGTTTTTCCTCTATGGATATTTCACGCCCGGGAGAACGCAGAGCATTTCATACAGCAGGTTGGCGGCCAGCTGGGACGTGTTGCCGCTGACGTCATAGGGGGGCGAGACCTCGACCAGGTCGCAGCCAATCAGGTTCAGACCGCGGCAGCCGCGCACGATTTCCAGCGCCTGAATCGACGTCAGTCCGCCCACTTCCGGAGTTCCGGTGCCGGGGGCCCAGATCGGGTCGAGGCTATCAATATCGAAGCTGAGATAAACCGGGCCAGCCCCCATTTGCTGGCGCACTTCGGCCATTAGCGGGGTCAAAGATTTGTGCCAGCACTGCTCGGCCTGAACCAGACGAAAACCGCGATCGACGCCCCACTGGAAGTCACCGGCGGCGTAGCCCTGCGCGCGCTGGCCAATCTGGACGACGCGTTTAAGATCCAGCAGCCCCTCTTCGACGGCGCGGCGGAAGGTGGTGCCGTGGGCAATCTTTTCGCCGAACATCTCATCGTTGGTATCGGTGTGGGCATCGACGTGAATCAGCCCAACCGGACCGTGCTTTTTGGTCAGCGCGCGCAGGATCGGCAGGGTAATGGTGTGATCGCCCCCCAGCGTCAGGGGGATAAGCGGAAAACTATTTAAACCGGTGTAGTAATCCTCGATAATCTGCACCGATTTGAGCAGGTTGTAGGTATTGATCGGTACATCACCGATATCAGCCACCGACAGTGAATCAAAAGGCGCGGCGCCGGTGGCCATGTTGTAAGGGCGAATCATTACCGATTCGGTACGAATATAGCGCGGTCCGTAGCGCGTTCCGGAACGCTGTGAGGTTCCGATATCCAGCGGGATGCCGACAAACGCTGCATCAAGTCCCTGTAAATCTTCGATAAATGGCAGGCGCATCATCGTGGCGCGGCCACCAAAACGCGGCATCTCGTTGCCACCCTGCGGTTGATGAAAGACGTTATCCATTTCAGCTCCTGAATCTGACAAACAAAACTCAACAGCAGGGATAGTGCGAAAGATGTGCTGGACTTTAAATCGTCTGCCGCAAATACTTAGTTCATTTATTAGTGAACTAAGACGCCATGCTTAACGACGCGACGCTTAACATTCGACAGCTCCAGGTTTTTGAGGCGGTGGCCCGTCTTGAGAGCTATGGCCGGGCCCAGCAGGAGCTGGGGATTTCCGTTTCCGCGATCAGCAATGCGATGTCGCAGCTGGAAGGCCAGCTTGGCTTTAGCCTGTGTCAGCGCGGGCGCGGCGGCTTTGCGTTGACCGAAAAAGGGCAGCATTTTTTACAGCAGGCGATCCGCGTGCTGAGCGAACTGAATGAACTGGAGCGCCAGTCGGCGCTGCTGAAAGGCGAGCATAGCGGCACGATTTGTATCTCAACGCTCGATTCCATCGAGACGGAAACCGCGCTGTCGCTGCCGGTCGTGCTGCGCAGCTTTAGTGATAAGTTTCCTAATGTGCATATCAAGCTGATTATCCGTACCCCGGCGGAACAGCTTAACGGCGTATTGAATAACCATATCGATCTCGCCATCGGCAGCTACAACTCTCGGGTGCATAACATCATCAGCGAACCGCTCTATCGCGAGCAGCACTGGCTCTACTGCAGCGACCTGCATCCCATGTTCTTCAGTCGACAGCTCGATAAAGAGCTGATCAGCCAGTGTCCGCTGGTGACGCGCAGCTACTGGAATACCAGCGATCTGCGGCGGCGCGGGTTCAGCAAGGGCAGCGCGACCGTTGAAACCGTCGATGCGCAGCTGCTGCTCATCCTCTCTGGGAAATACATCGGCTACCTTCCCGAGCACTACGCCTGGCCGTGGATTAAGGAGAATCGCCTGCGCGTACTGCTGCCCAATGAGTTTGGTTTTCAATCTCCCTTCTCGGCGATATGCAAGCGCGGGCGCAGCAACGAACCCTATCTGAAGGAGTTTCGCAATCTACTCAAGAAGAATACGGTGGCCAGACCGAAGTGGAGCGAATGAGATTCGTATTGAATGAGTAACAGCTTATGCCTGATTTAAATTGTAAAAAGACCGCTCAATATCAGGCATATAAAAGGTAATGTGCCATTAATCATATGTGGCTAAGAAAAAGCTTAGATAAAAATATCGTCCTGCACCTGGATAATTCCCATTCCTGGGTTGGTTAAAAAATGACCTTTTTGTGTGTTTTTTCTGAATTAATGTTAAATCCAACGCCTGACGTTGTTTGTTAAAAATTTTTCTGCTGCAATCGGCAAATATATTTTTGACATATTTTTTTTCTAATGGATGGGAAGATGATAAGAAATAGCTTATTGGCATTGGTGTGCATTTCTGTAGGTTTATTACAGGGATGTACTAATGGTAAAAAACCGCAGAGCGTACTCATAAAAAAAGATGCCATTCAAAATGAACAGCCCGCGCAGGTTCCTGCTTTACAGCAGTGTATTCAGGATGCCGACGCTTTAGTTAAGCTCGATAAAAAGTTTCAGCAGGACTCAAACGAGCTGTATGGTTTAATCAATGATGCTAAGTTTTATGCTTCTGTTTCAGACCAAACCTCCGCCAGCGTAAAATCAACGATTACACCGCTTTTTGAATACAAGATAAACGATAAGTGTAATAGCATTTCGCAGAAATTAATCAAAGAGTTTGAAAGCCGGGCAAGAAAAGCTGAACTCAAGGATGGGCTGGCCAGATGATGGACGCTAAGGGGAAACTGAATATATGCAATCTACGAGGTCCTGCGATTGTATTTGCTCTTTTTACCCTTATTGTTGTGTTTCCTGCTCGTGCTGAGCCGGGAGACTTCCTTGATAATATATCGAAACTCGAAATAAACAATCCGCCGGCCTCAGGCGCCGCCAGCGGGGAGTCGGTCTCGTCTAAGCAAAATAACGATAGCCCTGATAAAAAAACGCCTCAGAAGCAGGGCGTCGTCAGAAAAAAAAGTCATCAGAATAAAACAGAGAGTACGATTAACGCTCTGCGAAAACAGAATGCGGAGCTGAGCGCTGCCGCCAAAGCGGCGGAGAAAAAGCTCGCTGAAACGACGCGCGAACTGTCGGCGCAGATCGCCGCGCTGAAGGCTCAGGGTGAACAGCGTGTACAGAAAGAGAGCGGCGAAACTGCCGCCGTGAGCGCGCTGAGCAAAAAGAACGCCGAGCTGGCCGCCGCTGCCGAAGCGGCGCAGAAAAAACTGGATGAGACCACCCGCTCGCTGACGGCGCAGATCGCCGCATTGACGGCACAGCGTGCACAGAACGAAAGCGGGCAGACCACCGCGCTTGATGCGCTGAGCAAAAAGAACGCCGAGCTGGCCGCCGCTGTCGAAGCGGCGCAGAAAAAACTGGATGAGACCACCCGCACGCTATCGGTGCAGATTGCCGCGCTGAAAACGCAGAAGGAGCAGAGTGAGAACCTGCAGAAATCGACGATCGATACGCTGACGGGAAAGAATCTGGAACTGCGCGCCGCTGCCGAATCTGCACAGAAAAAGCAGGATGAGACTACCCGCGCGCTGTCAGCGCAGATTGCCGCGCTGAACAAGCAGCGCGCGGAGAGAGAAGGTAAGCAGAAAACCGAGCTTGATGCGCTGAGCAAAAAGAACGCCGAGCTGGCCGCCGCCGCCGAAGCGGCGCAGAAAAAGCAGGATGAGACCACCCGCGCGCTGTCGGCGCAGATTGCCGCGCTGAACAAGCAGCACGCGGAGAGAGAAGGCCAGCAGAAAACCGCGCTTGATGCGCTGACCAAAAAGAACGCCGAGCTGGCCGCCGCCGCCGAAGCGGCGCAGAAAAAGCAGGATGAGACCATCCGCGCGCTGTCGGCGCAGATCGCCATGCTGAACAAGCAGCACGCGGAGAGAGAAGGCCAGCAGAAAACCGCGTTTGATGCGCTGACCAAAAAGAACGCCGAGCTGGCCGCCGCCGCAGCAACCGCGCAGAAAGAATATGATGTTTCAGTCGCTGCTTTAAACGATAAAAATAAAAAATTACAGTCTACGATCGATAGCCTGGCCATCAAGCAAAGTGATTTAAGCCTTGCGGATAAAAGTCATAAAAATGCCTATGCGCTCGGCGTTTTCTACCTTACCCAGGCGCTATCCGATGTGAATAAAATGGCCGACAATAATGTCAAGCTGGCGCCTTCAGCGTTGGTTTCCGGGTTTAACGACGCTTATAATAAAAAACTTAAAATTAAAGAAAATGAAATAGAAAGTATCGTTAACATGCTTAACGAACAACTATCGTCTAAGTACGTCGATATTGAAAAAAGAATCATGGCTAAAATCAAAAACAAGAAATATGAGATTTTGCCTAATGGCGTCTATTTTGTGGTTGATAAAAAAGGAAAGGAGTCGTACAAGTCGAATGAGACTTTGTCTATGAATATCCTTGAGAAGAAGCTTGATGGTACGCCGATACTCAATACGATGAATTCAAAGATGGTTTACGATAAGCAAATCGATCCGCTAATGGCCAAAGTACTATCATCCGGATTAAAAGGCGGAACTGTTACGCTATATGGACAGGCCGGCTCGCTGTATAGCAGCACGCCAGCTGACCTGAACCCGGATACCTTAATCTCCATTACCTTCGAACTCATTCCCTGAGCGATCGATAGCGGCTCCCCGCCGACTTGCGTATCCACAAAGCCATCGCCCGCATACCTGGGGTTGTCAGTCAGATGTCCGGGGCGGACATCATGGCTGCAACTATCGCCTGGCGGGCAGAATATTGCCCATCGCGCTTTCAACCGATCGCTTCCGGCAGCAGTCAATCCAGCTGCATGAGGTTTGACTCAAAGGCGGTGACGCCCGAGGCCTCCCCGGCGTAATGCGCCGCTTCGTCATACGGGGCGAGGTGTGAAAAGCAGCATATTACCATTCTCAACGAGTATGAAGACGGAACTGCGATCCTGTCCCTTTCCCAATGAATCCCGACTTGATATCTGCCAGATATTATTTGTGAATTTTATATTAATCTTGCCAGTCATTAATTATAACCATATTAATACCCCGAGCTGGGCGGCTTACAGCCTGTAAACCATAAAAAATAATTTATTTCACACTCCGCTATTCGAGATCTTTTCAGTGTCAGGAGTGATCCTTATTTCCGCTGCACATTGATTTGCATCAATCAACTCCGTCTATTCAGATATGAATTTAATTCATATTCCTCTGCCAGGTATACACTCAGCCTTCATTGTAAGCAAAAGGTTGTTATTACATACTGGCTTTGTTTGTCTGATGCGTTTCATTTTTACATTTGCCTTAAGATGCCTGAGGAAAGTCTTATAATGGACTTTGGGGCCGGCAGGTTGATATTTTTTGGCGCTTTGCTCTACTATATCCTGGTCATCACACGCCGTTATCTTTAACACATTTATTCCTCACGGAAGGGACCGCTATGGCTGATACGTTCCAGAATGAGGTGCCCAAGGCACGCATTTTCAGAAAAGAGTTCGAAAAAATCCTGAAAGACCCGGCGCTGACGCAGGAATTACGCAACGAAATCAGCGCGCTGGCCCCGAAATAAACGGCGTGCGTTATTTAATGGATTCACCGGGAATGTGCTGGACGCGCAGGTGGCTGATTCTCTGGCCCGAACGGCGCTGGCAGCCGGCCCCGCGCTGACCGGAGAGGAGATGTACTGATGGCCAATGTTTATACTCTGATTTCAGTCTGTCAGGCCGCTGCTGATGCGCTGGCGGTACAAACGCAACAACGTCTGCTGTTGTGGAATAACTGGCTGCAGCCGCTGTCAGCCGATAAACCCGCGGGGGACGATCCCGGCTACGATGATGATTTCCAGCAGATGCGCGAAGAGGTGAACAAGATCACCGGTGCGGATAGCGATCTGATTTGTAGGTTGGCCGAAAAACTGCTCACCACCGTGACCAAAGATATTCGCGTTGCCTCATATTACGCGTGGGCGCGGCTGCACCGGGATGGCGAAAGCGGTCTGGCGGACGGACTGGAACTGCTGGCCGGGCTGATGCAGGGTTTTGGCGAACAGCTGCACCCGCTGCGGGAGCGCAGCCGAAGGGCCGCATTTGACTGGCTCGCCGGACAGCGGATGCTTGACAGCCTGTCGCTGTACCCCGAGGCCGGCAGTACTGATGCTCTGCGTATCAGCGGCGCATTATTGCTGATGGAGCAGGCGCAGGAGGGGACTGTCCCCGATGCGCTGTGCAGTGTCCTCGAGACCCGTCTGTTGAAATCGGGCGGGCCGGATGCCGTCGTGCCGCAGAACGTCAGCGATGTTTCGCCCTCTCAGGCAAACAACTATACGCCGGCGCTGAGCCCTATCACCTCCGGTCAGGAACTGCTGACCCAGGCGCGTATCCTGGCGAAATATCTGGGAGACCAGCCGGAGGGCTGGCTGGCCGCTCATCATCTAATGAAAAGCATCCGCCACGACACGCTATATCAGCTGCCGCCGCTATCAGCAGAAGGCAGAACCCGTATTGAACCGCCGAAGCCGGACCAGCGGGCATTGCTGAAGCGGTTGTATCTTCAGCAGAGCTGGACGGAGCTGCTGGAACAGGCTGACGGGATGTTTTCCCGTGGGGCGAATCATCTGTGGCTGGACCTGCAGTGGTATATCCACCAGGCTCTGCTGAAGGCAGGGCGGGAAGCGGAAGCCGCTATTATTCAGAACGACCTGAAAGGGCTGCTGACCCGGCTGACGGGGCTGGAAGGACTGGCATTTAACGACGGCACGCCGTTTGCCGATGAGGTCACGCTGAACTGGATACAACAGCAGGTGCTGGAGAACGCCGCAGGCTGGCGGGATGATACTGCCGCCAGCGCCGCTACCGCATCCGGCGATGACGATATTCTGCTGCTGGAGCCGGAGGCCCTCGCGGTTGCCGACAGCGACGGCCCGGAGGCGGCGCTGGCCTGGCTGCAGAACCGTCCGTGGTATCACCAGCGTGCGCAGCCGCTGGCTTCTGCGCCTGCTGATGGCGCGTATCGCCGAGCAGACCGGCAAAAATGAGCTGGCGCAACACCTGCTGGCGGAACTGGGCGCGGATGCTGCCGGAATTCCGCTGGCACAATGGGAGACAGGTCTGCTGTTCGAAGTCAAAGCCCGCCACCTCAGGCTGCTACGCATGAAGGCCGGGCGCAGTGAAACCGACAAAAACCGCCTGCAGTCTGCTATGGACCGCCTGCTTGCCGAGCTGATTGCCATCGATCCCGCCCGCGCCGCAGTGCTGTGCGCTTAATCTGTTTACGAAAAATAAGGTGGCGGGAGCGGCGATGAAAAAAAGAGAATGCCGCTCAGCGCATATCTCACAACGTATTAAAAGTTAACGGGGGCGATAACGTGTCGGCCAGAGAACGTTTTTTTAAGAAAGTGCAGCAGAACTCCGATAGCACACCGCCCGGCAATAAATCTGCTGAGGCGGAAATTCAGGCATTCCGCCGCCGGATGGATGCGCTGGTGCAGCAAATCAGCCAGTGGTTTGCGGGTTCCGGCATTGAGGTCATTCTATCAACAAAGCATATTCATGATCTGAGCACGATCGGCTATAGCCTGAACAGCGGTATATGCCGTTATGACATCACCACAATCCGGCTACAGAACGGCGATCGTCACGTCAGCATAGTACCTGAACAGCTCTGTCGAGGTGTGGAAAAGGGCTGCATGACAATGCGGGTTAATGCTCCCGGAATCACTCAGCTGTTTTACCTGAGCATGGCGCCGGAAACGGGCTGGTTTATCCGCCGCGAACATCAGAGCGAAAAAGAGAATGTCATCATGACGGAAGAGCTCTTTTTCCATGCCGTTGATTGCCTTGCCTGAATAGTCGCAGCGGTTTCTCATATTGTGCAGGCAACCGTTGCCTGACCCATTACAGATATTCGGGCTGTCTGCTCTGAAGGCTTCATGGTTGTGCTTTCAGCCGCAATGAGCTTCTTAATGAGTTTTGCCATTTTAGGACCCTCGTTTTTTGGCTCTTTTCTCCTGGAGCCCAAAAAGGCACCACAAGGCTGCGGTTCTCAGTCATTCCCGCCAGACCGATACAGACACAAAAAAGCCCGTAGGGCTTGCGCCGTGCGGGCTCTCAGGACTTCATCGGATGACTCTGGTAATCACCGATGGAGAATTTTGGGGCTGGCGGAGTCTGAATTGGTTGTATAATTCTTTGTTTTTTATTGTTTTCTCCTCAATTCAACTTTGCGAAGGGGCCTATAAAGGGGCCTAAAACAAATTATCATGTATCTGGGGGGAGCGGAGCCATATGAAAATTGGCTCCGAGTGTAAAGGTTCTGTCAGGATAGAGGGCTACTTTTCCCCTAACTCGATCTTCATGCTGAGATCATATTCCACTGTTTCAATGATACGGTTGTAAGCCTCAATAATTTTACTGAGTGAGGCTTTACGACCAGCGGCATTAAACCTTCCAAGTTCAATGACGTTTGATGCTATAAACTGTTCAAACTCCAAGATATGAATCGCCACGGGTTTAACAGACACCCCAGAGTCATTTAAGATGACTTAAAGAGAGGTGCCCATGAGCGGTAAGCGTTATCCTGAAGAGTTTAAAATTGAAGCAGTCAAACAGGTTGTTGATCGTGGTCATTCTGTTTCCAGCGTTGCAACTCGTCTCGATATCACCACCCACAGCCTTTACGCCTGGATAAAGAAGTACGGTCCGGATTCTTCCACTAATAATGAACAGTCAGATGCTCAGGCCGAGATCCGCCGACTCCAGAAGGAGTTAAAGCGGGTTACTGACGAACGGGATATATTAAAAAAAGCCGCGGCGTACTTCGCAAAGCTGTCCGACTGAGGTACGCCTTTATCCGTGACAACAATCGTTGCTGGCCTGTCCGCCTGCTCTGCCAGGTGCTGGATGTGCATCCGAGTGGGTTTTACGCCTGGCTTAAGCAGCCACATTCACGACGGTTTCATGCTGACCTGAAGCTGACGGGACATATTAAGCAGTTCTGGCTGGAGTCGGGCTGTGTTTATGGCTATCGCAAGATCTATCTCGATCTGCGGGATTCCGGGCAACAATGCGGTGTAAACAAAGTCTGGCGGTTGATGCAACGTGTGGGGATAAAGGCTCAGGTCGGATACCGAAGTCCACGGGCGCGTAAAGGTGAAGCCAGTATTGTGACGCCCAACAAGCTCCAGCGGCAGTTCAACCCGGAAGCACCGGATGAACGTTGGGTTACGGACATAACCTACAGTGTGCCCGGAGTTCAGGGCGGGCATGGATGCTTAAATGAACCGCGAGTCTGTCTGGAATATTGAACCGGTAACTCACGATGAGAAACCCAACAATCCCACCGGGTGTGACGGTGGAGAACCTGAGCGGCAGTGACCTGCGGCATGCCCGCAGGGTGATGTAACCCGCTGACAACGGGGATTGAGGCGAGATCACTAAGCCGAGATGATCCTCAAGGTTAAGTACTGAAAGGCTGAAGAACATGAACCCGTTAATCCGCCTCTGTGGGTTGAAAACGTCACCACGGCCTACGTGATCTGACAGGCCGTGCAGGAGGAACTGGCAGTGATACGTAAGCACTGCCGGTCGAAGGTGTTTTGACATGTATGCGAAACACCGGGGCAGCAGCGTCTATCACGCTTGCGATGCTGACTTCTGCCAACTTGCGGCAAGCAAGGATAAAGAGTGCGACGGGCAGCCTCCTCAGTATGCCTGAGTCCAGGCAGGTAAACCGGGGAAGGTCAGCGACGGATGTTAAGGGGGCATGGCTCCGATGACGCGCTGGCTGGCGGAGCTTCCGTAGTAGTCCGCGATGGGGAAAGCCCATTACATGGCGAAGGGAAGCAGTTTGAATGTGTTTGCGACGTGAATTAACTGACCTAACGAGGTGAAGACCTTTGATAATCAGCGAAATGCAACGCAAGCTTGCCACATGGGCAGCCACCGATCCGTCCCTACGGATTCAACGGCTGCTGCGTCTGATAACACAACCAGAATGGCTGGCTGAAGCGGCGCGGATCACGCTTTCATCAAAGGGGGCCCATACCCCCGGCGTTGATGGCGTGAACAAAACAATGCTACAGGCCAGACTGGCTGTTGAGCTGCAAATCCTCAGGGATGAATTACTCTCAGGCCACTACCAGCCCTTGCCCGCCAGACGGGTTTACATCCCTAAAAGCAACGGCAAACTGCGACCACTGGGTATCCCCGCGTTGCGGGATCGTATTGTTCAGCGGGCCATGCTGATGGCGATGGAGCCGATATGGGAGAGTGATTTTCATACGCTCTCATATGGCTTCCGGCCTGAGCGCAGTGTCCACCACGCGATCCGCACGGTGAAATTACAGCTCACAGACTGTGGTGAAACCCGGGGACGCTGGGTGATTGAAGGCGACCTGTCCAGTTACTTCGACACCGTACATCATCGACTGCTGATGAAGGCTGTACGCCGCAGGATCAGTGACGCACGTTTCATGACTCTGCTGTGGAAAACCATCAAGGCGGGACATATCGATGTCGGTCTCTTTCGGGCGGCCAGTGAAGGTGTACCACAGGGCGGTGTTATATCGCCGCTATTATCGAACATCATGCTGAATGAGTTCGATCAATACCTGCATGAGCGCTACCTGAGCGGGAAAGCCAGAAAAGATCGGTGGTACTGGAATAACAGTATCCAACGGGGCCGAAGTACGGCGGTCAGAGAAAACTGGCAGTGGAAACCCGCGGTGGCGTACTGCCGCTATGCCGATGATTTTGTCCTCATCGTCAAAGGCACCAAAGCACAGGCGGAAGCCATCAGGGAGGAGTGTCGGGGTGTGCTCGAAGGCAGTCTGAAACTCAGGCTGAACATGGATAAGACTAAAATCACCCATGTTAATGACGGCTTTATCTTTCTGGGGCACAGGATCATTCGCAAACGCAGTCGTTATGGCGAGATGCGAGTGGTCTCAACGATCCCGCAGGAGAAAGCCAGAAACTTCGCCGCATCGCTGACAGCACTGTTATCAGGCAACTACAGTGAAAGCAAAGTCGATATGGCTGAACAACTCAACCGAAAACTGAAAGGCTGGGCCATGTTCTATCAGTTCGTTGATTTTAAGGCCAAAGTCTTCAGTTATATCGACCGTGTCGTGTTCTGGAAGCTGGCTCACTGGCTGGCCCGCAAATACCGTACAGGTATCGCTTCCCTGATGAGGTGGTGGTGTAAATCACCGAAACCGGGTCAGAGCAAAACGTGGGTTTTATTTGGTAAAACCAATCACGGCAAGCTCAGCGGCGAAATACTGTACCGGTTGGTGGGGCAAGGCAAGAAGCTGTTCCGCTGGCGGCTACCCGAAGGTAATCCCTATCTGAGGACGGAGACCAGAAACACGTATACATCGCGCTTTACAGAAGTGGCAATGGCGTTCGCCAGCATTTAAATGGAGAGCCGGATGCGCTGAAAGGTGCACGTCCGGTTCGGGGAGGAGAGGCAGGGAAATAGTCCGACTACGCCCTGCCTCTTACTCTACTCCGAACCCACGAAGGCTGGTTGTATCTGGCCGTGGTGGTTGACCTGTTCTCCCGAAAAGTTATCGGCTGGTCAATGCAACCCCGAATGACAAAAGAGATTGTCCTGAACGCATTACTTATGGCGGTGTGGAGGCGTAATCCTCAAAAGCAGGTACTGGTTCACTCTGATCAGGGCAGTCAGTACACGAGCCATGAGTGGCAGTCGTTCCTGAAATCACACGGTCTGGAAGGCAGCATGAGCCGTCGCGGAAACTGCCACGACAATGCGGTTGCGGAAAGCTTTTTCCAGCTACTGAAGCGCGAACGGATTAAGAAAAAGATCTACGGAACTAGAGACGAAGCCAGAAGCGATATTTTTGATTACATCGAAATGTTTTATAACAGTAAGCGTCGGCATGGTTCGAGCGAGCAGATGCCACCAGTTGAATATGAAAACCTATATTATCAACGACTCAGAAGTGTCTAGGTTATCCGTGGCGATTCAGCGTTCACTGAATGTCGTTGGCGGAAAATTTTGTTCATCGACACTAAATGTAACTTCTTCTGCCTCAACTTCAGAAACTCCTGCCCTCATTCGCAAAAATGCAGCTGCCAGATCGCGGCCAGCTTTCTGGGCTGTGTATCTTGCTGCTTCGCGTTTTTTGGATGACTTGGACATCCGAAGTGTAGTAACAGCTTTTTCAAAGCAACAGAGTTGCTGCGTGACATAGGGTCCACAATCATAGAGTCTGAAGTCCTGAAGATAATAAGATTGTTCTTCATACAGGCATTTATTGATACATTTTTCCAGTTCACTTTCTTCAATGGCTTTAAGCGCTTTGCGAGCTGCATGCGAGATATCAAAATAACTCATTAGAAAACCTTCCTTATGTCAGAAACCACCGGCAATAGCGATCTTCCTGCCTGTTCGGATAGTTAGCATATTTTGCCCAAGACTAACAGGCAAGAAGTACCGAATAAACCGAACCCTGACCGAATCTGGCCAGAGAACGGCCGAGACCGCGTTTACTGCTGCGACCTTACGGCAAAAACAGACCCAGACTTGCCGGAACGGGTTTGGGCTGACCTCATATAGCTGGAAAGGATGACCGACCGCTTTATGCCAGATATAGTCATTCTCACCGTTTTGCCTCTTGCGTTCAAAAGATTGATTGATAAAATCCGGATTGAGGAAATAAACAGTTCAAAAAGGAGACAAACATATGGCGATGATTGATTTATATAGAAGAAATGTTGATCGTAAAAGAGATGAAATCGCGCGTTTGATTGATCAAAAAGCTAAAGAATATGCAAAAATAACAAGCTTAAGTAATAAAATTCAGTCAGCAACAAAAAAAATGAACTCATCGAAGTCATTAACGACGATAAATAATAAGCAAAAAGAAATATACAAACATCAAGCAGATATATCTAAAGTTGAAAAGAAAATCTCAGAATTTGAATCAAAAATCTCCAGAAAAAATAAAGAACTGCAAGCGGTGCAAAGAAAGTTTGATAATGAGGAAATGAAAGAATATAAAAAACACCAAGAGCTTCAAGATAAATTTCAACGCGAACAAACTAGAGCATTATGCACTGTCAATAAAACTTTGTCGGAACACTCTGAAATGATAAAAAATTTAAGTGATTTACCTGAAGAAATTACGGTGTTGTTTCTTGCATCAAACCCCAAAGATCAAGGACAGTTAAGGTTAGATGAAGAAGTTCGTTCTATAAAAGAAATGATCAGGAAATCACATCACCGTGATGCAGTGAAATTGGAATCATGTTGGGCAGTTAGACCAGGCGATATTCTACAGTATATAAATGAATATATGCCAACAATTGTGCACTTCAGTGGTCACGGAAGCGCTAATGATGAATTAGTCCTTATGGATAACAACTTCAATACTAAATTAGTGTCAATGGAATCTATCGTTCAGGCAATGAGTGTTGCAAATGACAATTTAAGACTAGTATTTTTCAACACATGCTACTCAAAAAACCAAGCTAATAAAGTTGTTGAACACATTGAATGTGCCATTGGAATGAGTGACTCAATTACAGATGATGCTGCGAGAACCTTTTCTGCGCAATTTTATTCATCTTTAACTTTTGGTCTTTCTGTTGAGAACTCGTTTAATCAAGCGAAGGCAGCTTTAATGCTAGAGGGTATTCCAGAACAAAATACACCAACACTTTTTATGAAGACTGGCTACGATGCAGCTAATACATACATTATCGCACAATCAGATCAATAGATATTTTTAATAAATATTTAGTTGCTCAACATATCTCATTTGTTAGGTGTTGAGCAAAATTAATATTAATAGATAAATGGCAATGTAACATCCTCTTCTCGCTGCGAGTTCAATCGATGGATACAATGCACTGGCTATGCCAATAAGCGTGGGAGTAGGTCAACCTAAACGTATTTCATTGAAAGCGCACTATTTGCCATTGACAGTTTCATCAAGACCCAGATTAATATACAGTAACTATATCTTTTTACGTAGAATTTTAAACAAACTAAAAAGAGTCGGTTCTCTGATTTGATTGGCTAATAAAGCAAGGATTTAATATGTACAATGAAGAAATTAAAGCTTTTGCTCAAAGGCAAGAGCAGAAACTTATCGCTTCTCTGGGGCACAGTAGGGAGCATTCTGATCCCAGCAATGAAGTAAGGAACAGGGATGATTATCAGCGCGATTATGCGCGTATTCTATACTCATCTTCATTTCGGCGACTTCAGGGCAAAATGCAGCTGTTTGAAGTTGATCCCGAAAAATTCAATAGAAACAGATTAACACATAGCCTTGAAGTCGCGCAGATAGCTCGGAGTATCGCATCAGACCTTGAGCTGAAACACTCCGTGGTAGTTGAACTGGCAGCTCTGGCGCATGACATTGGTAATCCTCCTTTCGGGCACTCAGGGGAAAAATTGCTTAATCGGTTATCTGCTGATATAGGTGGATATGAAGGGAATGCCCAAGCGCTTCGTATCTTAAGAAAGCTCGAAAAGAAATATGCTCACTGTGGCGGTCTGGATCTGACCCACCGAAGCTTGCTCTCTGTCATCAAGTATCCAAATACAAAATCCATTGCTGAGAAATTCATTTATGATGAAGATTATGAGTTCTACCAGCAATTGCTTATAAAGCATCGGCTTGAACTGCAGGCAGGAGAGAAAACTATAGATGCACAGATAATGGATCTTGCTGATGAAATTGCCTACGCTGCGCATGATCTTGAAGACGCGCTTAGCAGAAATATGGTGACCATTGAAGACATTGAGTATGAGTTTTTTATCTCAGAAAAGTACAAAGATGCTTTGCCCCACTTTACAGAGATTGTCAAGAAGTCAAAGGAAACTGCTGCTAAAGCTAATTCAATGAAGTCGTCCGAAGAGTTCGCCATGATTTTTCGCAAAGAGCTTACTTCCAATATAGTAAATCGTCTAGTCATGGATATTTCAGTCGTCATGAGTAAGCATGGCTTTGAAGAACTTGGGTTCGGAAAGTTACAGAAACTATCAGAAGGTCTGAAAAAACTGCTATTTAAAGTAATTATGCGTAAGAGGAATATACTGACTTACGAGTTCAGAGGTAACGAGATCATCGCTGACTTATACGAGTTTTATAATCAGGAAGACAATTTCAAATTTTTGCCCCCTGAACTCAAGTTTGCGATACCGGAAGAAAATTCCACTGACTACACCAGTAAAAAGGCACGAGCTGTTGTTGACTACATCTCAGGCATGATGGATACGTTTGCCATTAAAGAATGGGAAACCCACTGCAAGAAATAACTGTAGTGATCGCTGACTGCGCGACATAAGAAATATTTCTTATGTCGCGGAGCCCGAATTTCGCTTAAAAAATTCCCGATGTACATTATCTCTGTGCTCACCACACTATTCCTTGCTCGGCCCGAAATGCATCGTTTCTCGGTTCGATAGGAATTGCCTACATTGCTAGGCTTTACTTATGGCTATCTTTATATTGTTCTGATTTGAGCCGCTGTTATCTATCAAAAATCTGGACACTGACATATGAACTCCTTTTACTAAATGTTAAGAGGAATCTCAGCGCTTTGGCCTAGAGCTTAATATTTTTTAATTGTCATGAATACTAAGCATGTGTTATCTCAAACATCGTCGTCATCGTCTTTTTCTGGTTTATCCTCAATTACTGGTAGGGCTTCAAGTTGTGATTTGAGTTGTTCGTCTAACTGAGCGGCTAATGAAAGAAATACGGCAAGATTTTTTTGTCGTTTTTCCAGAACTCGCCGTTGTGCACTACTGGGATTAGTTGTGTTGGATGGGTTCCCACGTAATTGGAAAATACGAAGTTCAATTAGATCAATGTCGTCGTCTAATCCAGCTTTTTGTGCCAGTTCCACCCATTCTTGAGATTTATCAATAGAATTTTCTGCAGCTAAAGAGAGACAATAGTCAATCAGGATTTTTGAGGCCGAATCGATACTTTCGGCAACTTTTAACCATTTTTGAGTCTCCGAAGTTTCCTTTTCTCTATCAGTTAGCCTTGGGTAGGGAAAGAAATACCTTGGTAGCAGGTTTTCAGGATCAAGACTTTCTAAAGCCCTTAGGATGGGTTCTAGTTCTTTAAATGGCTTATTACCAAATGGTAATTCGTAGCGGTTAGTCCAAAAGGCCCACACAGAGTTCCTAATCTCCATGTGTTTCGCGATGCGCACAGTGTCATCCGTAGTATTTTCAGCGTCGTAAATCAGTTCTGCAATATGATGAGCCATCCAACGGCCTAACGTATCAACAGAATTGTTTAACGCTAGTTCTTCAACCAACTTTTTCCCCAGTTGTACAATTGCCGTATAGCGTTCGGAAAGTTCCGTCATGTTTAAGGAGGAAGATTCTGTTACTTGATGGGATATTCTCGAGTTCATTTTCATTACTCCGTCCATATCTGTTACTCCGCGAGTAGCGATTTACACCAACCTCTATAATGAGATCCATGCTTAATGTAGTTAACATTTTTTTGATAAACTCCACCGAGGCGTAAAGCTTGTAACCACTTGGTTTCTCATCTTCATTTTTTTCTGCTAGGCTACCCCAGATTCTGGATATCATTTCTGGTTCGGTGCTATGAGTGGTATGCCATACCCGCTGGTCTTTATCCGTAGTTAATTTCATTGCTTCAACGATAAACGACGCAGGCTTAGGTAACGGGAATGTCACATCGCCAGCCCATGGATCGTGTTCATCAATGCCTTTATATTCACCGATGTCTTTAATCCATCCCTTTAACTTATAAGACATATGGTCAATTTCCATATCCTCACCAGTGCTGGGGATTTTATAGTCATATGCATTTTCAGTAGTTTGTAGCGCCCGGAGTAAAGATAAAGATCTTTCGGGTGAGACTAACGCAGTAGAAACCGAAATCGACTCTCTTCGGTCATTGCGCTTATCTGACCAGTGTCCCCATACTGTCAGTAATCCAGAGGCAGGGCTTAATGATTCGTCAAAGATGTTTTCCGAAATTGATCCCAGCCATTCATTGAGATTATCAGAAGTATCGTTAATCCAGCTTGGCCTGATTTCGGGTTGTGGATCTCGTCGATCGGCTAGCCAGCGCCCATCACTACGTGAAATATCATGCCTTTTTAGCCAATCCTGAAAAACGTCATCTATTTCATCGTAACGGCTATCCACTAATGGCTTGGTTGCCAATAGTTTTCCAGCCGAGATGAACATTGCATGGTAGGAGAGATAAAAATGGTAATCATCAACACGTGGATAGGAACCATGGCTGTGATGATTATCTCTGTCTCGATAATAACGCCGTTTGTTTCGCTCATCTTCTTCCCAGTTACGGGTTCCTTTAAAATCAAAATCATCGCGAATAATGCGTAACATTTCGGGTTCAAGCTGTTTTTGAGATACTCCAAAACAGCGGCCTAAAGGTTCCAGCCAATATGGGCCAAAATCAATACCAAAAGTGTATGAATCCTCGCCCACTAAACTTTCAGAGTCACTCACTGTTGGGTCATACGTTGACCGGTTTATGTTGGAAAGATTGTCTCTTTCTTGAGCGGTTATAGATATCAATCCAGCTTCATTAAGCGCGAGCAGGGTTCTGGCGGCAAAAAGGCGGATTAATACATGTGGTTGTTCAGTTGTCGCGTAGCGATAAAAATAATCGGTATAGGGTATCAGCGCTTTTCCGTCATCTTGCGCGGCACGTGCAACAGCAATTAATAACCATAATTGAGCATGGAGGTTATAGAAGGGAAGATTGCGATCGCAAAAGGGCTGTGTTGAGCAATTTTCAGCATGTTGAAATATTGCTTGAAGCACTTTGGAACGTTCTAATCGGCAGAGCATAAAAACGGCATGAGCGGCTTCCCAGCGAACGGTTGATTCTGGCGACGCTAGCCTGGCCCATATGTACCCCGCAAGAGAATCTTCTACCTGAGTTGGGGGAATTAATGTTGGCCCCCATGGACCATCACCATCTTCCTCTTTCAATACTTCATTGAATAAGTCCAACCCATAAGATAGGACATTTAATGCTTCTTCTGGGGTCAACTTATTAACCAAAAGCCCGACAAGGCTAAACAGTTGTTGTGAATCTGATGGTTCTGGTGATTCAGATGTTGCATTTAGAACAATACTGATTAACTCATCTTCATTGAGCCCGGAAAGTTCGCTGGCAAGCTTAAAAGGGAACATTTCGTAGTAGCGATGCTTTCTAATAAGCATGCAAAACCGCTGGCAGTAACTTTTGGTTACTGAAGCAATAGTTGTTTTTATGCTTAACCGGGCTGTCCATTCCTCAGGGATGGATTCAAGAAAAGTCCCGAAACTATAAAGGCTGATCTCAGATAATTTAACAAAAGCGTTAATAAAGTCTTTTTCTTTGCCAAAACTAATACGAGTTATCGCCTCTTGAATAAATAACTCGGTTGAATAGAGCTCAGGTTCATGACGGAAGTTTTGGTATGCGATAGAAATTCCTTCGGATGTGGATAAATCACACATGTTAAAAACTCTTTGCCATGCTGTTTTAGATTTTTCGTCAGTTTCAGTGGCGTGGTCGCTTGTTGATTCCAAATTTAATCTGGACTGTTCTTCAACTGAAATGTTTATATTTAGAACAGTGAGGTTTATTCCGATGGACAAAGCTATGGTTTTAATTCGTGTTAATTTTTCTGAACGAGGTGAGGTGAATTGTATGTAATTATAAACCCATTGAAAAAGCGTTTGTTTGTCCTGATCGCTTTTACATAAAGGCAGAGCAGCTATTAGTAACTTATCTTCGTCCCACTCTTCCCGGAAAGGGATTAATGCTGCTGCATCAAGTGGATTGATTTTATTTTTCTTTACTAGTTGTTCTATCGTTAACGCCAGTATATTTCGGTGATCGCCAAACGTACGATCTCGCCAACGACTAATGATGGCCAGTGTGGAAGATGGGCATAATTCAGACAACGCTTTGATCGTATCATTCCATGCAAAATGTTTATCACGATCAACATATTCTCGAGTTACTTCGGCACAGCGTGAGAATTTATAGGCAATTTCTGGTGATGCTATGTTTTTGTCGGCAATGTATTCCGCCAGATCAAGTAATGCTCCCCATCGTTCCAGATTTTCATCACCGAGTTTATTGGTGACCTCAATAGCGTGGTTAAAATATTCTTGTGCTTCTGACTTATCAATTAAAATAAGTGATCTGGCTATATCGATATAGTTCTCAGCCTTGGTTTGTGCGTCAGTGTGGTCATCTTTCCACAAAGATAGTGCCTGTTGCGCGAAGATAAATGAAAATTTTTCAAGCCCAGTTATCTGCGAGCAAAGACGGGAAAATCTGTGCAATGTCGGTGTAAAGACCCGGTTGTCCTTATGTTGATACCATGCAGTGATTTCTTCGATATCAGCGCAAGTAATATCTCCGACTTCAGATAAAATATCGAACCAGATATTAGCTATTTCATCACTGCTAAAGGAATGCTCCGAGTATGAATACCCTTTTATTTCCGCTGATAATTTTTTTGCATCAGCGAGTTGATTATCTAACTCAGCCTTGGATACTTTCCCTAAAAGGGCTTTAGCCCATAAGTTATACCAAGGAATTAACACACCACTATATTGCTTTAATTCGCGAAGTTCCTGTGATTCACTATGCTTTCTTTCAGAGTTTATCTCTTCAATGACCTTTTCAGATGCAATATCACTCAAACTTAATGGTGAGTTAGTTAATGTCGCGCGTAGCGCATACATTCGTATATATTGCACACGTTCTTTACTGTGTTTAGAGGACAGGGCATTCGGAGCGGATTGGGGCAAGTAGCGGTTTAAAAGTGTTATAGCTTCTTTGTCATTACAGACATTGAGCCGTAGCGCCATTTCAACCATGCTGGTTATTGCTGCTATTGTCTGATTATCAAATGAGTATCTGATTTTGATTTTCAGATGAGGACTAGCCAATAAACGGTAGCCTCTCTTGATAGATTGTTCAGGTAACTGGTAATGGAACCTTCTGGCGGTCAGTACAATAGCCAAAATTAATCCAAGATCATTTCCTGCCGCAATAGCTAACTGGTTCAGCTCTGTATAACGGCCGTGATCCAGTAATTGTTTGGCAATGATTATGCCGGCACTGAAAGATAATTCTCGAGGTCGCCATTGGCGAAGACTTCTTGCCGCTTCATCTGCCCCATGAATATTCAGATAGGCGATCGCCATAACGGCTATGTCCTGAGCGGTTACGTTTTCTCTGCTGCGTTCATCATCGTTTAGTGAGCTCCAATTATCTAACCATTCCAGAGCAATACGTAGTCGGCTACGGGCGTCACCAGAGAGCTCAGAAAATTCCGATAAAAGTGCAGAGTTATAGACGTTTTGTGACCCAACCCAACCAGTATCAGTAAAGGCACGGCGTGAAATAAGCTCCTGAACACTGTGGCTGTCCATAAATTTTGCAGTCAGATCAAGATTATCCTGCAATAATTTTCGCCGCCTGCTGTCGCCTGCACTTTCTCCACCGGCTTTGAGCGCAAGTTTTGCCGCATCCTGATACTTCTCAAGGCGTAACGCAGCTTTCAGGGCGAACTGCAGTCTTTGAAGTTCAACATCTCGGCGTTCGATAGGACTCGTTTCTGGTAACCCTTGGGATGTCATTGCCAGAGTGACGAGTTCCGAAAATTGCCCAGCCTCAAGCATTAGCGGTGGTAATACTGACGCAGCGTAGGCACTATTTTTTGTTAACGGCGTCAGTCGGGCAATAAACTGACGAAGCTCTTTTTCTTTAGGACGATATCGTTCCTGAAACCACGTTTCAGCAGGTTCATCAAAGAACTGGATAGTATCCCCATTGACGATTAGCGGCCGCCCAAGATCCAACGCAAAGCTTTTTATTGCGGATTCATCGATTTCAGCGATGGCAGACAAAATAGCGATAGGAATGAGTGGGCGGAGTACCGCCAGTGCTGCACAAATAAAATCGATCTGCGTACGTTCTGTATGCCCAGAGGCATCCTTCAACTGGCAGATGGCGGCTTCGAGTACTTCTCCGATTGTATCTTCCACCGTTTTGGGATTAGGACCTAACAATCTCAATGTATCTGGCAGTGATAAATGTCGAGAAAGTGACAATGCCTGAACCCTGGGGTTATGAGAGCTCAGTCGATGGAATTCATCCACATCCTGATCGTTTGCATCCGGGAATATTCCACGCAGGTGTGCGGCTGTTTCGCTGCGATCGAAAGGTTGTAAAGTCAGGCTGGGAGTGCCGGGACGTGGATTAAGCAGGCTCTGCCTATGTGGTCTGCAAAGTGCGACAATACAAACGCCTGCGGGAATGTTCTCTCTGAGCAGATCTCTTATAAATGAGCGTGATTCGTTGATTTCCTTTGCGGCCATTTGTGCATTATCCGCAGCATCAACAATAATGCACAATATTGCCTCAGGATGTGACGCCCGAAGCGTGGAAATCCCCTGAGAAATACGATACATAAATGCACGCATATAGTGAGAAATGTCAGTGCTGGCGTTCGGAATTAAAGGATGACATAGACCATGTGAGGCTATCTCATTGGCAATCTGCACTAATGCGGTTCGGTGGTGATGGCGATAAGCTGAAGCATTGCGATATTGTCCATTACCAAAACAGTCATACAGAATACTGACTGACCCCTCAGGCAGGTGTTGATGAATACGGGTTGAGAAAATTGATTTGCCTACACCAGCGTCGGCATGAACGATGATAGGTGAGCCCATGGACTCCACAATATTTTTGACCAGTGAAACCTCTTGTATTCGGGGTATCACATTTTCAATTTTCTCTATCAGGCAAGGTGCAGGGAATAGATCTGTTTCGTCTACCCCTAACGCACGTAAAACATCCATTCTGGTAATAGCTGGATCGGATGCACTTTCTGATAGCGCTTTCCGGGTAATCAGTTCTTTTAGGTTCAGCGGGGCTTGGGTGTCAAGATCAGGGAGATATCCGTTAGATTCTCTCAGGAGAATATTTCGCTGTTCCCAGTAACCATCCTGTCGTTCTTCAATGCGAAGCATCTGGCAAAAGGACACCAACCCTTGATCTTCCAGACCTGTGAATTTTTTTAGTTTAGCAAGGTCGTCTGGATGGCGAGGAGTGCGTTGATTTGCCACATCTGTAATTGCTTCACTGAAACTCGTACTGACAGGGCGGTTAGTGACAAACCATAATTCAAGCTTAGTATGCAAGGATTCAGCAGGAAATCGCTGCAAAAGTTCTTTATACCGTTTAGCGAATCCTTCTATCGTTTTCTGTAATCCGCTGGGGGGCCATGCGGTTTCAGCATGTAATGTTGAATGCTTCAATTGCATATATCTGACAGTAGTTGCTTGCTCGAACTCATTACTGCCGTAATATTCGGCAATATCAATGATCTCTTCGCCTTCCTCCACCGATGGTTGAGATCCCATTTCCGTTGTCGAAGCACCTTCAATGGTAAGTGCGGTTAAAGACGCTTTAGGGTCTAGCAACCGGAGGGCTCGGCGAGCAGCCCAAAGATAGTGAAATTGATCTCCATCCCTACTGGCTCGAACAAGCAAGCTGTCTGACATTGATTTTTATCCTTATATTCAGATAGGCTTTTGGATTATAACCCCCTAAAATTTAAGTGACTATCCTGTATGAGGGAATTGATATGGAAATTGAGAAAGGAAGAGTGTAGGCAGTGACATACCCGTAACTTTTAGCCCAAAATTTATATCTTGCTCTCTGAGAACTGCTACAGCTGCTACATGTAGCAGGTTGTAGCAGGGTATCGAGAAACAATACCGAATTTTTTACCGAGAAATGTATCAATTATGTTAATTGACAGGGTGAGGATAAATACCTCACCCAGAGTGCTATTAACAAGCTAATCCGCTTAAGCATGGACACTGGCTTGTGCCAAAGTTGCGGTAACCGCTGTGGACGTCCTTAGTTCTGGTTTTAGCCAGATACGCCAGTCGAATCAGGAAATCCCAGTAGACTGGGCTACGATCCAAGGCGTCGAATCGGCTAAACCTATAAACAGCATTGGGAGGAAATTCAGCTAATGTTGCGTAATCTTCGTGGGCAAGCCCTACAGCACTGCACCAGGCTTTCTGTATCCGGGTAGACATGTTATCACCATTGCGGTCTTTGTAATTGCCAAGATACCTGTAGACATCTCCGTTGAACAACAACATCAGGTGATAATGGGGATGTTCGCTTGTATCGCGTTCCCTGCACCATCCATAAGATGGTAATGTCGGATCTCCCGGTCTCCCGGACCGGTTATGATCTGCTCGTAGCTGGCTTTTCAGTGACTCGAAGAAGCGAGAGATTGCCTGCGTATCATCGCGCTGGAAGCACAGGGGTAGATCAGGTTCTCCTGGTACATGAGACTGGGCAAATCTCAGATCAGAACGAATACCTAGTATTCGGTTATTCTGCTCCAAAGTGCCGTAGACCATGTTAAGTAGTGGGTTGAGAATATTGAGGTCAATGGGTGATTTATACTTTCTGGAGGCTATTTCTATCAAGTCATCGGTCTCTTCGTTGGTAAGTGAATATTGTGATTCCATAATAATCCTTAAGTATGTAAATAATAATCTTTGGATAATGGGTAGCCCTCACGCTACCCATGTGATGTTGGATATAATCCCTGTAGGGGGATGTACAGATATAAGATTAGATCATTGATGAAGGTATATTACATATACCAGTTAAAACCAATTAATTGCCCTCCCCAATAATTTAAACTAAAGCCGCAGCGTTACTGGCCTTAGGAACAAAAAATATTAATCTGAATAACTTCAGTTACTCTGAAGTTATTCAGGTCGTGGTAGCTTATTAAAAGCAACTGATCCAGATGAAAGTGTCGGTATATTTAATGCACTTGCGAGATTTTCAGGTTTCATTTCTGAACCTATAAATTTCACATAATCAACGCCACCCGCCTTGAATAACTGAACCTTCCCCTCACTTTCAAGCTTCGTTAAAACAGATATCAGACGCTCGATGTTCCTAAGACAATTTGGGCCATCTCTACGAATACTATGCCTCCTGAAATCGTAAGATTGATTACTGATAACATGTTCCTCAAGCCAAAATAGCAATATTTCAGAATCACTAGGCTTTCTGGTAGAGTCTATTTTTACAATTAAATGATTAAGGCACCATTCAGTTATTTTAAACGCTGATACCAAAGTCTCCTTAGAAATTATTGGTGAGTCGGGTGTGATAAACATTTGCATTACAGCTGCAATTCTTGAAGCATGTTCCATAAACCGAGCACCAAAATCATCATAATGGTGTAATTCACCTCCTTTTTTTATCTTTTCCTGAATGTATTCACTCTGTGAATCCCAAAGGACTTGTGCCTCCGAGGAAAAAGTGACACAAATACGTTCTTCATTATTCTCTCTGCGCTTTATCCCATCTTGCAAATGCTTAGTGAGAATAGAGAAAAATCCTTCAAGCCCTAGCTCATCAGACCATGTACCAACATCAGGGATACAGCACAGTTCTGGGATCTGTTCCATGTCGACAGGCAATAAACGAGCTAACCACCCTGAACTCTTTGCCTTTTTTCCCTGTTTATCAAGAAAGTCATCAAACAAACCAGGTTGCATCATCAGCAGCATCGTTAGCCGTGCATCATCAACATCATAGCTGTCGCGTGAAGCCCTGCTGTCTGCTATTTTCCCTTCTCCCCAAAGAGAGTTGAGTACTGGTGTATTACGGAAAAGATTACCGTCGAATAACCCTCCAGCCTCATCAGACCCGAGCATCAACGACGGAGACCCCTGCACTAATACCTTTCTAAGTCCCTCACTTGTTGAATCGTTTTTAGTAAGAAACTTTCTTATCGGTGCAACCGGTTTTCTTGCATGACATTCCTCCTGTGCTTCAAGCGCTTCAGTTACACCGTTCTTCTGACGAATAGCTTTACTGTATTGTTTTTTGTACTCTTTTAATTCTACTTCCCAAGATGCGAATTTCTGCTCATAAACTTTCGCCTTTAACAGGAAATCATCTTTCAGTTCTTTTTCCAGTTGATAAATCTCCCCCATCAACAGCCTGAATACCGTTGATTTCCTGCTACCTGAGCGTGCCAATAGCATCAGATAAAGTGATGTAAAGGTTCTCCCATTTTTAAGCTGAATATCAAATTTGTCCTGGCAGGCAAGTGCCATTACCCCAAGTAACACTATTAAAATAAGTTCAGCGGCGGCTCCTGTTTTATAATGTATGTAGCTTATTAACCGTTGTGCAAAAGTGGGAAGCGTCTGGAACTTTAGTCCAAGTTCTTTATTTTGCGTTGAGCTGTTTTTTTTAGACATACATCCTATCTAACTCCTCTTTATAATTAATTAATAAGACTACGATGTAACAACCATTCATCAATTTCTGATTCAAGCCATCCAACTGATTGTGTTCCAAGCTTTCTTTTCTTCGGAAAAGTTGGATCATATCGTGGCGACCTCGGGTTCAACCAGTCATAAATTGTGGCTCGCGAGATACCTGTTTTATGGATAACAGCAGGTAAGCGGAGTATCCTGACTGCTGATGAAGTGTTCACACTAGTTTGCCTCTTGTTAGCTCAGTTTGGTTCCAGCAAAGAATAGCTGCAAGGATTCTTCGAAAAAATACGGCTAGCAAAGGTTTATTTTTAACAGGTTTAACTTGTTGATATTGTGGGGCTAAATGTTTTCTATTGAAATTTTTAGTGAAGAAATTAGTCGAAAACGCAGTGCTCTCTCCAGTGAAATTAAAGACTGTGAATGGCGCATGTATGCCCAAATTCTGGATGAAAAGCATACATACATGCAGGCTGAACTGACTATGATGAAAGAGCGGGCCTGGAACTCCAAAAAATTTGGTCCGGGAATATTATTGTATTCATCCTCTTATCTGAAAAAGCATAGGTACACTGACTCTCATAAGGACTTTCCATCAAATGAGAAAAGCATTGAGTTAGCTACGCTTATTGAACGTTATTGGAGTTCATTAGAGGCTGAACTTCTGAGGGATAATGTTGCTGTCATTATCCCTGAATATATCTCTATGGATGAACTCTTTAAATTTCATCTTAGGTATGCACAGAAGTGCTATAAATGGGGTGAATTAGTTATATCAGACAATGAGGATGTTGCATTTGAAGCATTTAAAAAAGCATCTGAGTTATTTGATAAAAGCATGGGGATGGTTTTGTATAAAACTTCTGTAGATAAACGAAATAAACTTTTAAGTATCAGAAAGGAGTCTGGGCGAAAAGGAGGGATGAAAAAAGCTGAAGTTTATGGAATTATCCAAGGAAAACTTGTGGAGCTTATTAATGTTTTAGCCCCAGAGCAGGGATGGGGAAGTAAAGCTGCTGCCGTGAGAGTTCTCATTGAACCTTTGTGGGAATTTGTTGAGGAATCAGATTTTATGATTGATAACCAAAGTAAAAAATATAGATTAGCAACTGCTAGTCAAGATGCTTTAGCTGAAACTATCATAAAATCTTGGTCGCAAAATAATGAAATTATTAAACAAGCTTTTGATGCGAATGTAAGAAAAAAATAATCAGTTATTAATCGGAGCTTCGGATTTGAGTGAAAGATATAAGCGCCAGTTTGAGGCGCTTATATAAATACTATCCGACGAGCCTTATACCTCGAATGCCATCTCCAATCATATTTCCGTGATCAGCAGCCATAACGAAGTCAGCCCACCACTGCATCATCGGGCGTCTCTGCTCAAGATAATCGCTGCGGTTATATGCTCGACGTACCTCATTCTTATCCACGTGGGCCAGTGCTGCCTCAATAACATCAGGCGGAAAGCCTTGTTCATTAAGGGCTGTACTGGCGATAGATCGCAGACCGTGTGAAACGAGCACTCCACCAAAACCTGCGCGTTTTAGCGATGCGTTTACGGTCTGACTGTTCATAGGTTGGTTTGGCTTGATGCGGCTGGGAAAGATAAATTCTCGATTTCCACTTAACGGCTTCATCATCTCTAGTATCGCAATTGCTTCATCTGACAATGGAACAGTATGGTCGCGGTTCATTTTCATGCGTGCTGCAGGAATCTTCCACTCTTGTGCTTCTATGTCTATCTCTTCCCAGCGAGCTTCAGCCGCTTCGGCAGGGCGGGTAATAGTAAGAAGTTGCCACATGAACAGGCAGCGTGTGGAAAGGCTAATACTGGCTGTTCGCATTGTCTGCATCAATTGAGGTAGCTGATCCGGTCGAATGCTGGGCATGTTCTTTTTCTGAGGCTTCTCGAAGGCTTTACCAATATTAACGCTGGGAACAGCATCAATCAGCCCTGTGTTTTGGGCATAGATCATGACCTCATTAATGCGCTGGCACAGGCGACGAACGGTTTCCAGTGCTCCTCTGGCCTGAACCGGTTGGACGGCCTGAACCAGTGTGTGAGCTTTAATATCTGTAACGCTAACGTCGCCAATCGCAGGAAAGACATCTCTTTCAAGAGAGCGCCATATATCTTCCGCATAGTCCTCTGTCACGCTGGCTTTCTTCACATTCCACCATCGTTCAGCTACGAGCTGGAAAGTATTTGTTTTGGCTTCAAGCGAACTGCGCAGTTGTTCTTGCTGATACTCCTGAGGATCGATTTGTTTCGCAAGGAGAGAGCGAGATTCTGCTCGATAGTTTCTGGCATCGGCAAGCGTAACTGACGGGTAGGGGCCTATGCTCTTCTTCGCACGTTTCTTGGTGACAGGGCGAATGTAGCGAAACTGCCAGATTTTACTCCCGCTGGATTTAATCAGTAGCTCAAGGCCATCGCCATCATAGAGAACGTAGTCCGCTTCCTTGGGTTTAGCAGATTCGATTTCTTTAACGGATAGAGGTTTGGTTTGTCTTGCCATTGCCGGGTTTCCATAGTTTTAGGCACCTCAAAAACAATAAAGCTTTACGAGGTGCCTAACAAGGTGCCTAAAAGGTTCGGATTTAATTAGTTGGCATCAGACTTCGCGGGACAAATTGCAGGTACAAAAAAGCCCGCAGGGCTTGCGCCGTGCGGGCTCTTAGGACTTCATCGGATGACTCTGGTAATCACCGATGGAGAATTTTGGTGGAGCTGGCGGGAGTTGAACCCGCGTCCGAAATTCCTACATCCTCGGTACTACATGCTTAGTCTGTCTTTACATTCGCCTGGCACCTGCGGACGGACACGCCACTACCAGACTAGCCTGATTAGTTTTAACGCTTCAACCCCAGGCAGGGCTTCCACGCGATCTCTTTTGGGTTTGACCTCTCTTTGATCCCCGTCTTAAGAGCGGAAGCTAGGGAGAGAGGGCTCAGAGCAGGTTATTAAGCTGCTAAAGCGTAGTTTTCGTCGTTTGCGACTATTTTTTTGCGGCTTTTTACGAGGCCAACCGCCCCTCGGCATGCACCTTGGGTTTCGCAAATCCCGTCGAATCCAGAATCAGCCCCAATGTGTACGGTGAGTATAACAGATTTATGAATGTGCTTACCAGTGCTCGTTTTGAGGATTATGGCGTCAGGTTGGGTGAAAAATCAGCATCAACAACGATATAGCATCAGGGCCAGCAAAACTGACCCTGACAGGAAGGGGAATTAACGACCGGCGTGTTTCATAATTCGGGCTTTATCTACCGCCCACTCGCGGTCTTTGATATCGGTACGCTTGTCGTGCTGTTTCTTACCTTTCGCTACGCCGATTTTGACTTTGCACCAGGCATTCTTCCAGTACAGAGAAAGAGCAACCACGGTGTAACCTTCGCGGTTGATGCGCCCGTACAGGGTATCCAGTTCGCGCTGGTTGAGCAGAAGCTTACGGGTACGCGTCGGGTCGCAAACGTAATGAGTGGAAGCAACGGCCATTGGCGTAAAGTTGGCGCCAAATAGATAGGCTTCGCCATCTTTTAAAATGACATAGCTATCGCCAATGTTGGCTTTACCTGCGCGGAGAGATTTTACTTCCCATCCCTGCAGGGCAAGACCAGCCTCGTATTCATCTTCGATAAAGTATTCATGACGAGCGCGTTTATTCAGCGCAATGGTGGCTGATCCAGGTTTGTGGGCTTTTTTCTTAGTCATAGTATCCTGAAGTCATCGTCTTAAAACAGTCGTACCTCAATCTTCCCGCGAGGTGTAATGGGCTATCTTAGCACGAGTTGCGGTACAGCGTTTTTTTTAGCAGCAGATAAATGATATTATTTACACCGTGTTTATATGTGGAACCTGCTATGCCTCAGATTAGCCGTACCGCCCTGGTGCCGTTCAGTGCGGAACAGATGTACCAACTGGTAAATGATGTGAAGTCCTACCCTGATTTTCTGCCGGGCTGCACCGGTAGCCGGGTTCTGGAGCTCGGTCCGACGCAAATGACCGCGGCGGTTGACGTCTCCAAAGCGGGTATCAGCAAGACCTTCACAACGCGAAATACGCTGACCAGTAACCAAAGTATTCTGATGAGTCTGGTCGATGGACCGTTCAAAAAGCTGATTGGCGGCTGGAAGTTTATTCCCTTAAGCCCGGAAGCGTGCAAAATTGAGTTCCATCTCGATTTTGAATTCACTAATAAGCTGATTGAAATGGCCTTTGGTCGCATTTTCAAAGAGTTGGCCATGAATATGGTGCAGGCGTTCACGACCCGCGCTAAAGAGGTCTACAGTGTCGGCTAAAATCGTGGTTGAAGTGGCCTACGCATTGCCGGAAAAGCAGTATCTGCAAAGCGTTAAGCTGGAGGAGGGCGCGACGGTCGAGCAGGCGATCGTGGCCAGCGGCCTTCTGGCGCTGCGTGATGATATCGATCTGACGAAGAACAAAGTGGGGATTTATAGCCGCCCGGCTAAGCTTCACGATCGGGTCCACGATGGCGATCGGGTAGAAATCTATCGGCCGCTGATTGCTGACCCAAAAGAGCTGCGCCGCCAGCGGGCAGAGAAAAGCGCCGGAAAGTAACCGTTTCGCACGAAGATGCAGATATAAAAAAAGCGCTCATTGAGCGCTTTTTGCGTATTGATAGCTTTACTCCGCCGTCAGGGCAGGTTTGTTATCTATGTTGGTCAGCACACCGCTGCTGTTGAAGGTCAGGGTAAGCGTCTGCTGGGTAACTTTCTCATGCCCAGGCTGCTGACGGAAAACGTAGAACCAGGTATTGGTGCCAAACGGATCCGACATCATCGGGGTACCAAGAGCATAGGCAACCTGTTGTTGCGTCATGCCGACGCGGATTTTTGCTACATCGGTTGGTGCCAGATAGTTACCCTGGTTGATGTCAGGACGGTAAACCACTCGTTCCAGAGTGGAACAGCCTGCGGTCAACATAAGAAGAACCGCTGCGGCAGCAGTCAGCATTTTACAGCGCATAGTGATTTGATTCCTTTTTGGGCCCGAGCAGTACGTGGCTCATCTGTAATATGCCGATGATAATAGACCTTTGCCCGGTTGGGAACCTTCGGCTGCAGGTCTGTCGGCAATTTGCTGTTCACTATGACTCTGTGAAAATCAAAAAGTTTACGCGGCGAGCAACTCTTTCGCGTTTGCCAGGGTGTTACGAGTGACTTCACTACCGCCCAGCAGTCGGGCCAGTTCCTGCAAACGAGCGCGTTTATCCAGAGGGTGCATATGCGTCTCGGTCATTTCACCGTCGGTTTCCTTGCAGACGAAGAAATGGTGATGTCCGCAACCGGCAACCTGCGGTAAGTGGGTAACGCACATCACCTGGGTTGATTCACCCAATTGACGCAGCAGCTTACCGACGACCGCCGCCGTAGGGCCGCTGATGCCGACGTCCACTTCATCGAAAATCAGCGCCGGAGTTTCCATCTTACGCGCGGTGATGACCTGAATCGCCAGCGCAATACGAGACAGCTCGCCGCCGGAGGCAACTTTAGCAATCGGCTGCAGCGGTTGACCCGGGTTAGTGGTGACGCGGAATTCGATATGGTCTGCGCCTTCAGCCGTAAGATGGCGCTCATCAAACGCGACATCAATGGAGAACACCCCATGCGGCATCGAAAGTGAGTGCATACTCTCCGTAATGAGCTGAGTCAGCTCATCGGCGCTATTTTGGCGTAAGGCATGCAGCTGTTTCGCTGTATCCAGCGCCAGCTGATGATGCTCCACAACCCTCTGGCTGAGTGATTCCAGAGAACCCGCGCTATCATCCAGCATACGCTGTTCTTCCAGCAGTGACTGGTAAAGGTCAGGAAGCTCTTCGGGCGTAATTTGATGCTTCCGCGCGAGGGCAATTTGCCGGGAGATACGCTGTTCCAGCTCAAACAGGCGGTTCGGATCGAGATCGAGGCGGTCATGATAATGGCGCAGTTCGTCCGTGGCTTCGCTAAGCTGAATAGACGCTTCTTCGAGCATATCGAGTACTCCGGAGAGCTTACTGTCCATACCAACCAGCTCGCTGACCAGCTGCTTCGCGGCGTAGAGTTGGCTTTGCAGGTTGGATTCTTCGCCGTCTGCCAGCACCGTCAGCGCATGCTGGCAGGTGGTCAGCAGCTGACCGCTGTTAGCAAGGCGTTTGTACTCTTCATCAATTTGCTCAAATTCGCCCGACAGCGGGTTGAACTCGTTTAGCTCTTTTAACTGATATTGCAGCAGGTCCGCACGCGCTGCGCGCTCCTGGCTTTGCTGCTGATGCTGCGCCAGATCGCGACAGCTTTTATGCCACTGACGATAGCGCTCTGCCATAAGCTGAGTAAGCGCATACTCACCGGTATAGCCATCAAGCAGCGTTTTCTGGTGTTCGGGCTTAGTCAGTAGCTGGTGGGCATGTTGGCCGTGGATCTGGATTAGCAGCTGACCGAGCTCACGAAGCTGGGATAAAGGGACTGCCGTACCGTTAATAAACCCGCGAGAACGGCCGTCTGCGCTGATGACGCGACGAAGTAAACACTCACGCCCGCTTTCAAGCTGGTTCTGTTCCAGCCAGCGCTGCGCGGCAGGCGTGTCCTTCAGGGAGAAACGGGCGCACAAATCAGCCCGGCTGGCGCCTCTGCGCACCATGTCGGCTTCCGCCCGACCACCGAGGCACAGCCCCAGCGCGTCGATAGCGATCGATTTACCGGCGCCGGTCTCGCCGGTAATGGCGGTCATCCCGCTGTGAAAATCGATTTCCAGCTCACGAACGATAGCAAAATGACTGATAGTGAGTTGTGCCAACATAGCTGCCTTCCTGTATGAAAAACCATTACTGTGTTTTCGTACAGTATAATATGGTTTTTTATCCAGTAAAGGGGCTGGCTATAAAATCAGAACAATTTTTTCGACCAGCCAAGCTTGGTGCTTAATGTATTGAAATAGCTGTAATCTTTTGGATGAATGAGATTGAGGTGATAGTCACAGCGGCGGATCAGCACATCTTCACCATCCTGAATCGGCAGCGCTATCTGGCTATCGCAGCTAATCTCGAGGTCGCTACAGCGTTGAGAAAAGCGCAGGCGAATCGTGCTGTCACCGTTGATCACCAGCGGGCGTGCCGACAGCGTATGCGGGAACATGGGGACCAGGGTGATCGCATCCAGCGAAGGCGTAAGGATCGGCCCGCCGGCGGAGAGGGAATAAGCCGTGGAGCCGGTTGGCGTGGAGATAATCAGGCCATCGGAGCGCTGAGAGAAAGCAAACACCTCATCAATGTAGACTTCAAACTCGATCATATGCGCCACTTTGCCGGGGTGCAGGACGACTTCGTTAATCGCCGTGCTGATGCGCTTCTGGCAATCCTGCTGACATACCTGCGCTTCCAGCAGGAAGCGTTTTTCGGCGATATAGTGGCCTTCGAGGACATCGGCGAGCTGCTGTAGCGCGTTATCCGGGTCGAGGTCGGTCAGGAAACCGAGGTTACCGCGGTTAATCCCAATAACGTTAATGTCGTAGCGGGCCAGCGTCCGCGCTGCGCCGAGCATATTGCCATCACCGCCCACCACGACGGCCAGGTCTGCCTGCTGGCCGATTTCCGCCAGCGTCCCGGTCTTCACATTGCTGAGCTGCAGTTCATGAGCAATTTGCTGCTCAACCAGCACTTCATAACCTTTGCCAGACAGCCAGCGCCAGAGCATTTCATGTGTGGTCAGCGCGGTTGGGTGACGAGGGTGTCCCACAATGCCTATACACTTGAAGTGGTTCTTCATGATCTGGATGTCCTTGCGTTAAATGAATAGTGACAATCTGGCTGCGTTCCCTTGAAACCAGGAAACTGATCCCCATAATAAGCGAAGTTAGCGAGATGAATGCGAAAAAAAACGCGGAGAAATTCATGAGTAGTAAAGAACAGAAAACGCCTGAGGGGCAAGCCCCGGAAGAAATTATCACGGAGCAGCACGACGACGTTGAGGCGGTAGAGCCTGAGGTTTCGGCTGAGCAGGTGGATCCGCGCGATGAAAAAATTGCGAATCTGGAAGCTCAGCTTGCTGAAGCGCAGAAGCGTGAACGTGAAGTATTGCTGCGTGCGAAAGCCGATGAAGATAACCTGCGCCGCCGCACCGAGCTGGATATCGAAAAAGCGCATAAGTTTGCGCTGGAGAAGTTCGTTAACGAGCTGCTGCCGGTCATCGACAGCCTGGATCGCGCGCTGGAAGTCGCTGATAAAGCTAACCCGGATATGGCGCCGATGGTTGAAGGCATCGAACTGACGCTGAAGTCCATGCTCGACGTGGTGCGCAAGTTCGGCGTGGAAGTGATTGGCGATACTAACGTGCCGCTGGATCCGAACGTACATCAGGCCATTGCGATGGTTGAGTCTGAAGACGTTGCGGCAGGTAACGTTCTGGGCGTCATGCAAAAGGGTTATACCCTGAACGGGCGTACTATTCGCGCGGCGATGGTCACCGTGGCGAAAGCGAAGTAAATAAGCGAAACGGCTACCGCGAGGTAGCCGTTTTTCTATTCCTCTCAGCCAGGCCCCAGGGTTGCTATGACTCGGCCACGCTTTCGCGAATGGGTTTTACCGGCATCACTTTCACCCTTTTAATCATATTCTCCTGAACATCAAGAATATCGATATCATACTGTTCAATGCGTACGCGGGTGCCCGGAGCGGGAATCTCTTCAAGTGCTTCCAGGATAATACCGTTAATAGTTCGCGCTTCATCTTCCGGCAGATGCCAGTTAAAAGCCTTGTTGATTTCACGTACGTTGGCGGTACCGTCGATAATCACTGAACCGTCGTTAAGCGGCGTCACCTCTTCAGCAAGCGTAGGCGACATTGACGTCGTAAAATCGCCAACGATCTCTTCGAGGATATCCTCAACCGTGACCAGACCCTGAATGTCTCCATATTCATCAACAACCAGGCCCACTTTCTTCTTATTGCGCTGGAATTTCACCAGTTGCGTACTGAGCGGCGTACCTTCCGGCACGAAGTAAATTTCATCGGCGGCGCGCAGCATGACTTCTTTCGTGAACTCTTTTTTCTCCGTCATCAGGCGATAAGCTTCGCGAACCCGCAGCATGCTGATGGCATCGTCCAGCGTGTCGCGGTACAGCACAATGCGTCCGTGCGGAGAGTGGGTCAGCTGGCGGACAATGGATTTCCAGTCATCGTTAATATTGATACCGACAATATCGTTGCGCGGGACCATGATATCGTCAACGCTGACTTTCTCGAGGTCCAGAACGGAGAGCAGCATGTCCTGATTGCGGCGGGAGATTTGCGAGCGTGATTCATTAACGATAGTGCGCAGTTCATCTTTGCTTAAGGCCCCGCTCACGACGATGTCGGTTTTTATACCCATCATGCGCATCAGAATGCGGGTAATGGTGTTGAGCAACCACACCAGCGGCATCATCAGGATTTGCAGCGGCGCGAGCAGGAGGCTGCTGGGATAGGCGACCTTTTCCGGATAGAGCGCGGCAATGGTTTTTGGCAGCACTTCGGCAAACACCAGCACCACAAACGTCAGGACGCCGGTGGCAATGGCGACGCCGGCATCCCCGTACAGGCGCATACCGACAATGGTGCCCAGCGCCGAGGCAAGAATGTTGACGAGGTTATTGCCAATGAGGACCAGACTAATGAGACGGTCAGGTTTGCGCAGCAGCTTTTCGACACGTTTTGCCTGACGATTGCCCTGCTTGGCCATATGACGCAGGCGATAGCGGTTCAGCGTCATCATGCCGGTTTCAGAACCGGAGAAATAGGCGGAGATGACCACCATGACGATCAGCGTCACGATCAGCGTGGTGGTAGAGATATGTTCCACTTGGGATTCCTTAAAGACTTAGCTCATGAACTGTTGCAATACGCGGCTACCAAAGTAGGCCAGCGTCAACAGCCCCGCGCCAGTCACGTTAAACCAGACGACCCGGCGTCCGCGCCACCCTTCATGATAGTGGCCCCAAAGCAGGACGATATAAACGAACCACGCAACGATAGACAGCACTGCTTTATCAATATTTTCCGCACTAAATAGGTTGTGCATGTAAAACAGCCCGGTACACAGCGTCAGGGTTAACAGAACCACGCCTATCTGGGTGATATGAAACATTTTACGTTCAATGCTCATCAGCGGCGGCATTTCGCTACTGAAGGTCAACTTTTTATTCTTCAGCTGATAGTCAATCCACGCCAGCTGCAGCGCGTAAAGCGCAGCGATAATCAGCGTAGCATAAGAGAAGAGCGACAGGCCGATATGGACCAGCATCCCCGGCGTGGTTTCCAGATGCGTGATGTACTCGTTCGGCATAAAAGTAGCGAACGCGAGGTTGATTAAGGCGAAGGTGTAGACAATGGGTAGCAATAGCCAGCCGCGATTACGCGAGGCGACGATGGTCATCACCGTACAGATCATCAGGCTGACCAGCGATCCCACGTTTAACAGACTGAGATTTTGCCCGCTTTCGCCGCCGGGAAAAATGCGTGACTCCAGCGCGAAGGCGTGACAAATCAACGCAATAGTTGCGGAAAGAATCGCCATCCGCCGCCAGCTGCTGTTTTTTTGCAGCAGGCCAGGGACGATCAGCGCGAGGCTGATGGAGTAGGCGACAAGGGCGAGTAGAGCAAAAACAGGCATAGGGGTGTCGACTGTTGACTAAATAGTAAAGAGAAGCAGTATAGCGTCACGCGACTCTGGCTCCAACCGTTGCAGCACATTCGCGTTTATGTCGTGTTATACTGCGCCCATTCCGTTTTTGTGTCGCTGCGGCGACCGACCGTTTCCACCTCAGGCGAGAGACAATGTTTGATAATTTAACCGATCGTTTGTCGCGTACGCTGCGCAACATTAGCGGCCGCGGACGCCTTACTGAAGACAATATTAAAGATACCCTGCGCGAAGTGCGTATGGCGCTGCTGGAGGCGGATGTTGCTCTGCCTGTGGTACGTGATTTCATCAACCGCGTAAAAGAAAGCGCGGTAGGTCATGAAGTCAACAAAAGCCTGACCCCGGGCCAGGAGTTCGTCAAAATCGTGCGCAACGAACTGGTTGCCGCGATGGGCGAAGAGAACCAGGCGCTGGATTTAGCGGCGCAGCCGCCAGCCGTGGTGCTGATGGCCGGTTTGCAGGGGGCGGGTAAAACCACCAGCGTCGCTAAGCTGGGTAAATTCCTGCGTGAAAAGCACAAGAAGAAAGTCCTTGTCGTTTCCGCTGACGTCTATCGCCCTGCGGCGATCAAACAGCTGGAAACGCTGGCCGAGCAGGTTAGCGTTGATTTCTTCCCGTCTGACGTGGGTCAGAAGCCGGTTGATATCGTTAATGCCGCGCTGAAAGAAGCGAAGCTCAAATTCTACGACGTGCTGCTGGTGGATACCGCCGGTCGTCTGCACGTTGATGAAGCGATGATGGATGAGATTAAGCAGGTCCATGCGTCTCTCAATCCAGTAGAAACCCTTTTTGTTGTCGATGCGATGACCGGCCAGGATGCGGCTAACACGGCGAAAGCCTTTAACGAAGCTCTGCCGCTGACCGGGGTTGTGCTGACCAAAGTGGACGGCGACGCCCGCGGCGGTGCGGCGCTGTCGATTCGTCATATCACCGGCAAGCCGATTAAGTTCCTCGGAGTTGGCGAGAAAACCGAAGCGCTGGAGCCGTTCCATCCGGATCGTATCGCTTCCCGTATTCTCGGCATGGGCGACGTCCTGTCGTTGATCGAAGATATCGAAAGTAAGGTCGACCGCGCGCAGGCTGAAAAGCTGGCCTCTAAGCTGAAAAAAGGCGACGGTTTTGACCTGACCGATTTCCTTGAACAGCTGCGGCAGATGAAAAATATGGGCGGTATGGCCAGCCTGATGGGCAAGCTGCCGGGTATGGGGCAGATACCGGACAACGTTAAATCGCAGATGGATGATAAAGTTCTGGTGCGTATGGAAGCCATCATCAACTCGATGACGCTGAAAGAGCGCGCTAAACCGGAAATTATTAAAGGTTCGCGCAAGCGCCGCATCGCCGCAGGCTGCGGAATGCAGGTGCAGGATGTGAACCGGCTGCTCAAGCAGTTTGACGATATGCAGCGCATGATGAAGAAGATGAAGTCGAAAGGCGGCATGATGAAGATGATGCGCGGAATGAAAGGAATGATGCCGCCAGGGTTCCCTGGAGGCCGATAGGCTGGTCGCCATTTCTGCCGGGGCGCGCTTCTTTTCTGACACATGGTTGGCGCATTCTGGCTAGGACTTATACTCCGGTACCCAATTTAAGGGTGCCGGAGTCGCCCTTCCACAGCAGAGTTTATAACTGCTGATTGCAATTTCCCCAGAAATCAGTAAAATTTTCGGGCTTTTAATATGACACCGGGCTCCGTTCCTCGATGGGGCCCGGTGTTTTATTCACACAAGAGGATGTTATGGTTACTATTCGTTTAGCACGTCACGGCGCGAAAAAGCGTCCGTTCTACCAGGTTGTTGTTACCGACAGCCGTAATGCACGCAACGGTCGCTTCATCGAGCGCGTTGGTTTCTTCAACCCGATCGCTTCTGCGACCGAAGAAGGAACTCGTCTGGATCTGGATCGTATCGCTCACTGGGTTGGCCTGGGCGCTACTGTTTCCGATCGCGTAGCTGCGCTGATCAAAGCCGCTAACAAAGCAGCTTAATCTGTCACGGTGGTCATGATGAGCAAGCAACACACCGCACAAGCACCTGTTGAACCGATTGTATTGGGCAAGATGGGTTCTTCCTACGGTATCCGTGGTTGGCTCAGAGTGTTTTCCTCCACCGAAGACGCCGAAAGCATTTTTGACTATCAGCCCTGGTTTATCCAGAAGGCGGGTCAGTGGCAGGTTGTTGAGCTGGAAAGCTGGCGCCACCACAATCAGGATATCGTCATTAAGCTGAAAGGCATTGACGATCGCGATGCAGCGAATCTGTTGACTAATTGCGAAATTGTCGTGGATTCATCGCAGCTGCCTGCGCTTGAAGAGGGTGACTACTACTGGAAAGACCTGATGGGCTGCCAGGTAGTGACCACGGAAGGCTATAGCCTCGGCAAAGTCATCGACATGATGGAAACCGGGTCTAATGACGTTCTCGTCATCAAGGCAAACCTGAAAGATGCATTTGGTATCAAGGAGCGGCTGGTTCCGTTCCTCGATGGGCAGGTTATCAAGAAAGTCGATCTCGCTACTCGTACCATCGAAGTAGACTGGGATCCTGGTTTTTAAATTCTCCGAATAAACGGTAAAAAAACGGCACTATGGGGATTGGCTTGTGTTTATAGGTATCGTTAGCCTGTTTCCTGAAATGTTCCGCGCAATTACCGATTACGGGGTAACTGGCCGGGCAGTAAAAAATGGCCTGCTGAGCATCCAGAGCTGGAGTCCTCGCGATTTCGCTCATGACCGACACCGTACCGTGGACGATCGTCCTTACGGCGGCGGACCGGGGATGTTAATGATGGTGCAACCTTTACGGGATGCCATTCATGCAGCAAAAGCCGCGGCAGGTGAAGGCGCAAAGGTGATTTATCTTTCACCTCAGGGACGCAAGCTTGATCAAGCGGGCGTCAGCGAACTGGCAACAAATCAGAAGCTGATTTTGGTGTGCGGTCGCTATGAAGGCGTAGATGAGCGCGTAATTCAGACCGAGATTGATGAAGAATGGTCAATTGGCGATTACGTTCTCAGCGGTGGTGAGCTACCGGCAATGACGCTGATTGACTCCGTTTCCCGGTTTATTCCGGGGGTGCTGGGTCATGAAGCTTCAGCAATCGAAGATTCGTTTGCTGAAGGATTGCTGGATTGCCCGCACTATACGCGTCCTGAAGTGTTAGAAGGTATGGAAGTACCGCCGGTATTGCTGTCGGGAAACCATGCTGAGATACGTCGCTGGCGTCTGAAGCAGTCGCTGGGCCGTACCTGGCTTAGAAGACCTGAACTTTTGGAAAACCTGGCTCTGACTGAAGAGCAAGCAAGGTTGCTGGCAGAGTTCAAAAAGGAACTCGCGCAACAGCAACATAAACATGATGGGATGGCGTAAGCCCCCAATATCAGTTTACCCAGGATAAGAGATTAAATTATGAGCAACATTATTAAGCAACTTGAACAAGAACAGATGAAGCAGGACGTACCTTCCTTCCGTCCGGGTGATACCGTGGAAGTGAAAGTATGGGTTGTTGAAGGTTCCAAAAAACGTCTGCAGGCATTCGAGGGCGTGGTTATCGCTATTCGTAACCGCGGTCTGCACTCTGCATTCACTGTTCGCAAAATTTCCAACGGCGAAGGCGTTGAGCGTGTCTTCCAGACTCACTCTCCGGTAGTTGACAGCATTTCTGTCAAACGTCGTGGTGCTGTACGTAAAGCTAAACTGTACTACCTGCGTGAGCGTACCGGTAAGTCTGCTCGTATCAAAGAGCGTCTTAACTGATAAGCGTTTCACGCTGCATCCTAAGCGTGTTATAAAACAAGGGGTTAGCCATGTGCTGACCCCTTTTTTATTGGCGATGGCGGCAAATTGGCGGCAGAGAATTACCTAATGGCGATGGGCATAAAAAAACCTGCTTTCGCAGGTCTTTTTTTACAGCCATAGCTGATGCTGGGCGTAACGTGTCGGATGTGGTGGGGCCGGGTCAATTTCTCCAGGCTTAACAATAAATCTAGCAAGCGTTTCGTGAGTAACAAAGGTGCATCCGCAGTTTATATTTTGACACTGATGATATCTCTCTTTTGTCTCTGTGCTTAGATATCGACTTGACCGAGCGTGCGCAGCATCTTGACATAATGGACAGTGCATCATTCTTTAATCCCCCCAGGCGTTAATGAGCATAATAGTCTTGTGATTTGCAAATGCAAATTAAAGTTGATTTTGCAATCTATTCGGTTGACTCGTATTCAACATCCGTAAGCCTCACCTCAAGCTCTAGGCTCGTCGTGAATCCATTATTGCTCAGAGAGTGCACAACCTTAGTAATTGTCCACGATTGCTCGTCTATGACGCGCTTAAAGCCCGCAACCTGTACCGGCATCTCAGGGTAAAGGTCTGCTCGCCCCGTCGCCAGCCTGATAGAAAACTCAGCAACCCCACGTTGCAGTTTGTCCCATTTGGCCTGGGCGGCTCGCATGGCCTGCGCTTTGGTTGAAAAAATTGTCGTTAGGGCAAACACGTTGTCATCCTCACCGACCATGTATTCACCCTCCCTGGCTTCCGGCGTCTTCACCGTTTTTTTCTTCGTTACCGGTTTGGCTTTGGGGTGCTGTAGCGCGCGTAAATGCTGCTCTTTGGGTTTGCGTTTTAACGCAACCTTTTGCTTTTGTGGTTTTGGGTCTTTGGTGTGCAACCATTTTGCCGTAACGCCGGTATATGCCCCACGGTCAGCAATGGAAAACTGATGGCGGTCGCCATCACTGCGGGTGATCGTGACCTGCGGAATGGCCTTTCCGCTGGCTGTAACCCCACGACCGGCTTTGAGTAACAGCAACTTTCCCGCTTTTACCGAAACCTCACCGCCGTTTCGCTCGGCGAGGCGTGTTAAAAATTTGGCGTCCGATTCCTGTGACTGGTCGATATGCGGAATTTTTATTCCGGCCAGCTCCGGTATAACGTTCGACGCCAGTTTGTTACGTGTCGCTATCGCTGCCACGATCTCGCCGAGCGTCTTGTCATGCCAGGACTCTTCCCGACGTGAGTTAAGCGTCCCCCGAAAATCGGCGCTACGGGCGCGGATTGTCACCGTATCTGGCGCGCCATGATGTTCAACCTCATCGACGGTAAAACTTCCCTTACCAATCAACGCAAAGCCTTTCCACCCGAGGTAAAGCGTCAGTACGGCACCGCGTAACGGCAGCTCGACCAGTCCGTCAGCATCATCAAGCTCGATGTCGAGCTGGTCGGCTTCGAATCCGCGATTGTCTGTCATGGTCAGGCTCATCAACCGATTACTGATGTTGCCGGTAATATCTTTGCTATCGAGCATCAGCATAAAATCGGGCGTCAGTACGCCACCCGCATTCATATTCAGCATATCCAGCATCAGCTAATCCCCACCATGCCAGCTACTGACGAGGCCATATTTCCCGCCTTGCCAATCAGTGATTTTGCCTGTTCGCCGATATCGCCATACAGCGCCGCAAGGGATTCATCCACGCGGGTGAGCGTCAGCGTAAAATCAATTTTGCGTGGCGTTCCGTCAGCAAAAAACAGGCTTCCTGTCTCGCTGATATTATTGATGACGTACATACCGTAAATTGTGCCGGTGCCATCCAGTAACGGCCAGGCGCGCCCCTGGTCAGCCATCAGGCGGATAGCCGTCATCGTCAGCTTTCCGCCGGTGAGCTCCGGGTAAAGCGTCCCGGCCAGGGTGATTTTCTCCTCACCCGGCCCTAAAAACTGAAACGAATCTCGTTTCCCGACACGTGAATTTGACGGCCATCGATATTCGGCATCGCGTTGTAGCGTCTGGTGGGGCAGCGTCTGACGCATAAAAACAAACATTCCAAGAGCAAGCATCATAATCCGCCTCCTTAATCGTGCATCATGCTGGCGCGGGCTTTGGCTCGCTTGTCGCGTTCATATTTTTCTAACGCATCCTGCAACTGATTTCCGAGTTGACCGCCCGGTGCGCCACCCGGCATGTTGATTTGATAGGTTGGGCTGCTCTGGTCAATGTAGGTACGACCGACGGGTGCCGTAACAGGCTGATAAGCCTGATACCCGCCAAGTGAGCTTGTCGCCGGGATATAGCCACCGCCCTGACCAACCGACGACGCTTTTGATGTTTCTGCATCAATGCTGCTCGACTCCTTTTTCACAAGGCCGAGCTTTTCGAGAATGACATCGAGGCCACCGCGCAGCTTATTGAAAATATTCAGAGGTAACATCAGTGCATCGGCCAGAGCCTGACCGAAAACGATACCAACATTTTTGCAGCTATCGAGCGTCTCCTGCGTGGCCTTGACTGGCGCAATCAGGTCTTTAAACCACTGCCAGACTTTGCGCAATTTCTCGCCGAGGCCGTCAAAAATGGGGGCCAGTGGAGCGAACATTTCCCCGACCGGTGCAAAGGCGCTGATGATGCCTTCAATCACCCCTGAGAAAAATGCGCTGATGGGTTCCCAATATTTACGGATAAGCAGCGCCCCGGCCACAATCGCCGCACCGACGGCCACAATCGGCCATGTGATCGCACCGAGCGCGGTTGCAATGGCACTACCAGCGACAGTAAAGACGGTACCCATCACGCCAGCGGCAGCAATAATGGCGTTAATCCCCATGACAACCGGCCACGCAACGAGACCAATTCCGCCGATAATGCCAATCAGAGCCAGTGCGCCACCGGCAATGATGCCAATAGTTTCCGCTAACTCCTTGTTGTTTTTGATCCAGTCATCGAGCTTTAACACGTATCGCGTTGCTGTCTGAGTGAGCTGACGCAACGAGCTATCTTGCTGGTCGTAGAGGTCAGTACCCACAGCCTCATAAGCAGACTGAAACTCTTTGAAGTCACCGCCGAGGTTATCCTGCATAACCTTGACCAACTCCTCGGTTTTACCATCTGAGGCCTTTATCGTAGCGGTGAGTTTATCGAGCTTTCCACTGGCTGCCGCCGCCATCAGTACACTGGCAGACTTCATTGCCTCCTCGCCGAATATCGTTTTAACGTATTCTGCTTTCTGACCAGTGCCGAGCTTGTTCCGCTCAAAGCTGGCCTGCATTTCTTTCAGAATGGTAAATAACGGGCGCGTATTGCCTTTTCTATCGGAGGTTTTGACGCCCAGCTCCTTGAGGGCATCGTATGCCTTGCCTGTTGGCGCCTGTAATCTCGTAATAACAGCAGCACCGCCCGTACCAGCCATTGACCCCCTGATGTTGTTATCATGAAGTGTGCCAGTAATCGCCGCGGCTTGCTCAAGACTCACCCCGGCATTTTTCGCCACAGGGGCAAGGTAACTTAATGAGTCACTCAACCCCTGAAAATCAGCGGTGGTTTTGTTCATCGTGGCTGAAAGAACATCACCAATATGCGCGGCCGCGTCATTAGAGAGCTGAAAAGCGGCTTTTGTCCCCATTAGCAGCTGCGCGTTTTCCTCCATTGTTTTTCTGTTCGAAAGTGACAGATTCAATGTTACTGGCGTCATGGCTGCTATAGCTGCGGCATCACCGCCACCTTTCGCGATAATAATCTGCGCACTGGCGGCATCATCAGCAGAGGCGGCAGTATTGTCGCCGAGCTGTCGGGCCTGTTTTTTCAAAGCCGTCATTTCTGCGGAATCTTTCGCCACGCCGAGTACTGCCTGCAACTCAGAATTTTTTAATGAGAAATCATAGCCCGGCACCATCAGCTTAACCCCGGCCATTGTTCCCGCTGTCGCGATACCAACCCCGGCAGCACCCGCACCGGCCATTTTACCGGCCATCTCTTTACCGGCCTGATATCGCTGCTTAACCGCGTTGAGCTTTGCCTGTTGCGCGCTGACGCGCGCCAGTGCTTCACGCTGGCGATTGAGCTGCGCCGTCGTTTCGCTGATGCTGGTTTTTAACCGGCGCTCGTCTGCCGCCAGGGTACGGGTATTAATTCCCGCCTGGCTGAGCTCCTGCCTCTGGCGTTGTACAGCCTGCCGCAAGCTGTTGTGTTTGAGCTGGAGCGCTGCGGCGCTTTTACGTGCGGCATCCATTGCCTGCGCCTGCGCGCGCGTCGGCTGTTCCGTATTTTTAAACTGGATCGCCAGCGCGGCGGCTTCCTGCTTCGCTTTCTTCAGCTCCTGACCGGTAACGGCGAGTTGCGCGCTGGCCTTGCGAAACCCGTCAATACGGGATGCCTGGCCATTCAGTTCACGCAGCGATTTTTGAGTGTCCCGGATATCACCAGACAGCGTTTTGCTCGCTGTCTGGATGGATTTAAACGGGCGGGTCGCCTGGTCAACAGCCTTGAGTAATACCTGCAATTTAACGTCGTTACTCATTCGTGTTTCCGCTTCGCTGTAGCGCCTTTTCGCGCCAGGTGGTGAGCTCGGTCAGGCTCATGGGATATAACTCTGATGGCGGCCAGTGAAAAATCACCGCGATATCCGCCATCAGGTCATCGACCGACATATCTTTCGGGAAATTTAATCCGCCAAATTCGGCGACAAAAAACCGATCACCTTTGTTGCCAGCGCCATCAAATCGGGTAAATCCATCATGACGACATCCGACTCGGTAAGAGACGGGCTGGTCATACGCGGCAGCACTTTAATCAGGGCATCCACTTCAGAGCGCGCAACGTCGGCCAGGCTGACACCGCGCAGGGTTCCGGCGTTGGGTTTCATCAGGGTGATTTTTTCGATGACCTGCTCGCCGCGTTTGATGGGGTTTTCCAGGGTGACGATGTTTTCTTTGCTCATGATTTTCTCGCTGTTTACGGATTCGGGATTAACCGGCCAGGCATGCTGGCCGGGGAAAAATTACAGGCCGATATTGCGGCGATGCTGATCGAGTCGGTCGACACCGTTCACCTTCTCAATCATGTTGAGGACGTCGATTTCTACCAGCTCTTTACCGTTCATGGTCAGCTTGTAGTACGTGCAGACCAGCGATAACTTGCTGCTGGTATCCTCGCCCTGTTTGCTCTCGCCGTTATCGACTTCCTTCACCTTGAAACGGGTCTCAACTTCCACCGCCACGGTTTCGCCGGTATCGTCCCGCTGGTAAGAGCCTGCATAGCGCAGTAGCGTCCCGGTACCGACGGCACCGTATAGCGACCAGATCGCATCATCAGGGAAGCCGCCGAGGGAAATCTCCATCGCCAGCGCGTCATCGTCGAGGCCGAAATCGACAGGGGCCGAGCCTGACATCCCGCCGCCCCGGTAGTTTTCCAGCTTACGGGTCAGCTTTGGCAGGGTGACGGACTCGATAACGCCGAGATAGCTGACGCCATCCAGAAACGTGTTCAGGTATTTGAGCTTGCGCGGCATTGCCATTGGTCAGGGCTCCTTAATTGCTGTTAACCGATGACACCAGATTCGCCAGGTATTTATCGGTAATGCGCTGGCGTAGCGTCAGGTTTTCGAGAGGGGGAACCGGCGTATAGTCATAATCGATATACAGTTTCCCGGCTTTGAGGGTCGCCGCGTCGTTGGCCGACTCATCAAACCAGCAGGTCGCATCGACGATATAGCCCGCCGTTTTCATCTCGCGGAACTTCGCATTGATACCCGCAACGATGTCCCGAATCAGGGTGGCGGTGATCGGCTTGTCGACTGCCCACATGTGACCAGCGGCCATTGTGTCGGCGATAACCTGCGCGGTGCGGGTGTAGTTTTCAAACAGGAACAGCGGGTCATCGGAGCAACAGCGGTTGCCCCAGAAGCGGAAACCGTCTTTGCGAATGAGCGTGGTGACGCCAGCCTCGTTAAGCAGGTCGGCATCGGTGCCGGATTCCTGCAAATCCCAGAAGACCGACGCGCTGATGCCGGTGACGCCATTCACACCAACGTTTGACAGGGTTTTATGCCAGCCGGTGTCCTGGTCAATTTTGGCGCGCAGACCCAGCGCGCGGGCGGTCGCCCATGCTGTTTCAGTCGCGTTCGCCGTGGTATCCCATGCCAGAAAATCCGGCCAGATAACCATCAGCTCGCGCTGGCTGAAATTCTCGCGATAGAGCATCGCCTCGGAAATGTTCTGGCAATCCCAGGCGCTGATATAGCCAAATGCGCGGAGCTTCTGACAAATCGGCGCGAGCGCGGTCGCCACTTCGAGGGAATCAAGGCCCGGCACACCGAGGATGCGCGGTTTAACGCCGGTAACAGCCTCCGCCGTGAGCAGCGCTTTCAGCCCGGTGTAATGGCCGCTTTCGTCGGTGCCGCCGATGATGTTGGAAATAGTCTGCGCTTCGGCGTCGTCGCCGGTACCTTCGGCAACGCGCACAACGACAATGACCGGTTTCGACTGGTCGGCGATTGCCCGGAGGGATGCGGCCAGGGTACCTTTTGTACCCGCTTTGGCAATGGCGCTTTGCACGCTGGTAATCAGTACGGGCTTATTGAGTGGGAAGGTGGCGGCATCGGCATCGCTGGCCGTACAGACCATGCCGATAATCGCCGTTGATACGGTGGAAATGACGCGGGTTCCGTCGTTAATCTCGACAACCTGGACGCCGTGATGAAAATCGCTCATCCGTTTAACTCCGTGGTTAAGGGTGAGCATTATTTTCAATCGTGGGGGAAGGGGTGACGAGTCATCCCCGCTGTAACAGGGACAGTACAACAGGAATGACCGTCACAAGTCAGGCAACGCGGCTCCAGCACATCAGCAGGGTGTGAGCTTCCACCAGACTGAACGATTTACCCTCGCCGAGGTTGGCGGTTTTTCCGGTGGTCGTATGTTTATGCGCCGGTACAGTGACTTCGTGGTCGTGCTCTCCGGCGTCATCGGTCACACCCAGCTCTTTAGGGTTAAAGAGCTGCCGCACATCACCGCCAATTTCCCACGGGTCATCTTTACCGGCCACACCACCATGATTGTGAATACCACCGCGCGTGGTCGTCAGCTTCTGCGCTTCCTGTTCACTGGTTTCGCCATTCACATCAATCTGCACGGCGGGCAGGTTGGCGCGGTCAATGGTCACGGTATCGTTACCGCCTGTAGCGCCCACATTAGAGCCATCGGCTCTGGCTACACGTATGGTTCTGTTCTCTCCCGTATAGAACCATTGCGACCACGGGTAGAGTTCATTAGGGTCAATGTTCTGCGCATAAAACTTCACGGTACCGACGGGATTATCCATCTCCCACGACGCACGGATAGCGGCTGCAATAGCGTCTTTTACTGCTTTCGGCGTGGCGGCTCTGTCATCATCATCGCTGTTTATAGCATTGCTCAGCCGGGTAAACCCTTTCTCTTCTGTTGTTGCATCGGGATGGTTACGGGAGTAAGCATGCTCGCTTAACTGCGAATCTGCATAATCTTTTGCCCCATTACTGAGGTTTGTCACATCCTCAATGGTCGCCAGAATTACACCTGGATCAACAATCAGCTCAACAGCGTCGGTACTGCTGACTGCCAGCCAGATTCGCAGCACAGTGAAGCGGCCAGACCCTTCCTCAAGTCGTGGCTTATAAGTTTCAGGTACACTGGCAACTGCCATACAGATACCTTCATCATCGAATAATGCGGCTTCCCGTATGGTGAACCCGCCAATTTCCGGGGGCATAATCATTTCCGCAACAATGATGTTTTTACTTTCATCCGGAACTTTCAGGCTGTTAAGTTCAGACCGGTATAGCTCATTTGAAAGCGAAATCAGCATATCTGTGGGGAGAATGGCATTTCCCCCGCCGTCTCCTACGGACATATGCGAAAAAACAACTTTTTCACCGGTAACTATCGCATCGGTTATGCGCTCCCTTCCGGCTCTGGTTATAACAGATGTAAATTTTTTGCTCATGAGATACAGGCCCTTACCTGACAGGGATTACTAAAGGCTGCTACGATATATTCCCTTCAGAATGAAGACGGGAATTTTTCGCTTCGATAAACTCATTAATATCATCCTGAGATAACAGGATTTCGTCCCCGGTCATATCCGGGTTATTCGAACACTTAATCATCCATACTTCGTCCATATCAGGTAAGCTCAGATTTTCGACCGCAAACATCGCGACTTCCTGAGAGTCGTAACGCCCGCCGACAAATTCATGTTGATACTGAATAAACCACATCTGTCCTGATTGTATATATTCAACATTCACTTTATCTGACATAAATCCTCCTATGGTAAAGTCTTAGATGCCACAAACGATGCGCCGTTATCAGCAATGTTTATATATTCAATGGTTGAACCACTGGTGATAGCTCCTATACGCTGGGTTGTCTCTCCCGACTTGTATTTACCAAAAACGGGTGGCCCCCACCCTGTGACTGTGCTGAATGCACATCCTTTTGTAATGTAAGCCCTGTCACCAGATTCTGCCGGGTTGAAAATATTTCCTCTGACATTTCTCATTTCCGCATACGAACGACTCACCAAATCAACAGATTTAACATATCCGCCATTTAGAATAAATCTATGCTGAAAATATCCCCTCACGCTACCTTTAACATAACAGTTACGAAATTCTGTCGGCTCGCTGGCTTCGGTCGGCCCCGTTTCTTTAATGTCACCATTTAGCGTGCAGGCATCCAGCAGAACACCTGAGACATTTGTTATATTACTGGCATAGTCATTATTCAGGGTGCAGGCTGAAAGAAGTAATTTTGATGTACCATAGTCAGGCTGAAACGAATCGATGACACAGTTAATGGCTACAGCGCCATTACCGCCCAGCTTCAACAAACCATCACTGTTTTTTGAGGTAAAACGGCATGATGTTAACGTGACCGGATACGCATTATTGTAATATTTATAAAATGTCGAGTTATCAATAGTTGATGCCTGCCCATAGGTTGAGGTCACGACGGCGGTTCTCATATCCAGCGTTGCAGCATGTGCTGCATACATACTTAACCTTACCGAGGGTGTAACGCTGACTGTTCCCACTTCGTCGGAGCTCATGGCATCCAGTATCATGTGAGAGATTTCTGAATTACTTAACAGAAAATAGCTATTTTCATAGTTAAGCCCTGATGGTAATTGTGTCGACCCATCATCAGTTGTCAGTATATACAAACGCTCCGCATGAATGTTATGAATTTCTGAGCGAATAACATTAATTCGCAATTGCTTATGATACGCCCTCTCACACTGAATCCTTCCAATATTAAGACAGTTAGACGTATCATTAAACGGATCAATAGCCAGCGCGTACGCTGTCATATTCCCGCATAGCTCAGATGAAAGACTGTTTACTGTTGTATCCCATACAGCGCCTAACCGAATGCCGTAACCATTAAAATTAGTTGTCCTGATAGCACCAATATTAAGCAATGAGCCTTTTATAAAAACACCATTTAGCAGAGCGTTTCTGTTATCGCTGACAACAAAAAGAGTTCCTACAATACAAGTATGAGTGCACCTGTCCTCCCTGAAAATGGTATCAGGGTTCCCAAAAGTGACCACGTAGTTATTATTGTGTGCCGAAACAAAATTTGTCGGGTCTACAAGGATGCGTCCTGAGTAATCAGTAATAATATGTTTGACGTACGTCATATCCAGCGTTTGAGTAACACGCCACGGCCCGCCTCTCAGATCCAATCCCAGCCCTCTAGTCGCAGCCTCGTAGATAGCGTTCATCACCGGCCCGGTATTATCTGCCGCCACATTGTTGCTGACGCCGCCATACATCTGTGGAGAGACATAACCCATGCCGCCAATCATCTTAAGGCCTGAGCCAGCACTTAGTTCCCCGCGAATAATAGCATCTGAGGTGTATGCCCATTTACCCGGCCCAATACCGCCGGTACCCTCCGGGGATGAGCCTGGCAGGACGACTTTCGGGTAATCTCCCGTCCATATAAGACGGTATTTACCGTTTACAATCTCATCTCTTACCGATTCAAGCGTGGCCCCATCGGCAAACGTTTTTACAGCTTCAACCTTCCCGGTCAGGTTAAGCTCGGTTCCGTCCATTTTTTCTTTCAGAAAGCGGGTACGGTTTGCGAGCTTTTTTAACGGGCGGTTAGCCACGCCATCCATTCCGCCTGAAACACGTTCACTTCTGGCGATAATTTCTATTTCATCTTCCCACGACGGAGATTCATTCATTCTGGTCATAGATGGTTACCCATAATTAAAATTATCATCGTGAAAAATCACGCCGTTATAGATAATATTTTCTTCCGGTTCATAATCTTCCGGGTAAATACTGATAATATCGCCGCAACATAATGCGGTACCGGTATGAATATCGCCGTTTACCTTTGCCGCAATATTCATCTGTGCCAGATGTCGACTGACGGGCTTTGTCTCATCTATCAGGCGATTCAGGTCACTGAGCATGGATGGTGTCAGTCCGATATCATTTATATCCACCTCAAGCCTGAACGTTCCCGCCGGATCCGCCACCTGCCACCACTCATCGATTGATATGGAGTAACCCATTTTTTCAATCACAAACCGGATGGCGGATATTGTTCCCTTACGTTGATGTATCCAGAACGCATCACTGATTTCTTGTCGTTTCTCAACCTCTGTCCAGGTTTCTTCCCAGCGGTCGACAGAGAAAGCCCAGGCCAGATAGGGCAGAAATTTGACCGGACATTTCCAGGGGTTCCACAAATCACGCAGAGGCACAGATAAATCACTGATGACGGCACACGCGGCGGCGGCTCGCTGTTCCAGCACCGACGACCCGGTCGCCATCAGCGAATTACTCATCGGAGCCCCCGATTACGACACTGGTTTCGGTGCAGTATGCGGCCTGGGTTTTATCGAGCACGACGTCAGCCAGTGGCTCGCGCAGTTCGACGCGCTGGACACCCTGCACATGCAGCGCGGCATAGATGGCAGACATGCGAATATCCCGACCGAGGCGGCGCTGCTCTGTGATATAAGCGGTTAACTGCGCTTTCGCGGCGGCAAGAATGGGCTCGGTCGCCGGGCCGGGGTAGACGAACAACACCGCATTGACCGCATAACTGACAATTTCGGCCGAGACGACTGTCAGGCGATCACCGACCGGGCGCACGCTCTCATCATTCAGCGCGGTACTGACGGCCAGCAGTAAATCATCCGACGCGGTGCCGTCACCTTCCCGCGACAGCACCGCGATAGTGACCTCTGCCGGGGCCGGGCTGTTCGCCGAGGCATCCGCGACACGACCATCGGCGCTCAGGGCGTGAAATTCATAGGCACCGGTTGGCCCGGCGACACTCATCCCCTCAAAAGCAGCCGGTACGCGCTGGCGCAAATCGCTGTCGGATTCCATGACCGCCGCCACCGGCGGGATTTGGGTATCGTCTCCGGGGGTGATGACCAGGCGCTCAACGTTATTGTTTGCCGCGAGCTGTTCGAGGTCGTTTTTGATGGCGTAGGCCACCATGCCCGCTTTTGCCGCCTCGTTGATACGCTGGCGTAAAATCACTTCCCGATACGCGTTCTCTTCCAGATATTTCACCAGTGGCTCTGACTCCAGCGTCAGCGTCCTGGCGATCGCTTCCTGCTCATCCTCCGGGTACAGTGAAATCAGCGTTGCTTTGCGCTCGGCGAGGATGGCTTCAAAATCCAGCGTTTCCACCACATCAGGCGCGGGGAGCTGGCTCAGGTCGATAACTGCCATAGGTTCAACTCACAGGAATGGTTAAAGAAAGGCTCTCGCCGGTATCGGTGATTTGGCCGGTCACGTCGACGACCATCCGCCCGTTAAACTGCCGCTCTGTGGTGATGCTGGTCAGCCTGACTCGCGATTCCCACTTCAGGATTGCCATGTAGCACGCCGCCATAATTTGCAGCTCAAGCGCCGGGGTCTGAGGCTGGTCAATCATCTGCGACAACAGCGAACCGTATTCACGACGCATGACGCGAGAGCCGACGGGCGTGCGCAGAATATCCCCGATGCTCTGGCTGATATGGTCAACGTCTGAAATGCTTTCACCGGTCGTGCGGTTCATGCCGAGATAACGCGCTGTCATAGTGGTTCCCCCGTCTGTCCGCCGCTGTCGCCAGGGTGTCTATGGGTGTGGAGCACCTTGCCGTTAGAAGAGAATGAGCCGCCGCTGTGCTCGATATCACCAGACATCTTGCCGCCTTGCTTCACCTCCAGCGTGCCGGTCGTGAGCTTGTTGGTACAGACCACTTCCGGTGTATCGAGGGTGACGCGGGTCTCGGCTTTTACCAGCACCACCGGCACGCTGACGGCAACCGAATCGGATGCGGTCACATCGGCGGTTTTAATGCCGGTGACGGTCAGCGCGCCGGTTTCCGGCTCATAACTCATAACGGCACCGTCGGGAAACTCAACGTGCCAGGCATCCGCCGAGGCCGACGGCGCGGGGTTGTCATCGGAATAAATACCCGGCAGCACAAAGGCGGTATCGAGCTCACCGCCCACGGCCAGAATCATCACCTGCTCACCAACAGAGGGAGCCCACCAGGTGCGCGAGCGTCCGGCCCGGTGCGTCAGCCACTGGAGCCAGTCGGTATAAATGCCGCCGGTCTGTACGCGACAGCACCCGGCGTCGAGGTCAGTTTCGACAACGATGCCGGTGCGGATCATGTTGCGTATCGCGCGGGCGAGTTCCTGGATAGATGCGAGAGTATTCATAGGAGAAAGGATGCCGCCGGGGTGTTCCGGCGGCAATCTGCGGGCGTTTTGCCCTGGCTGGCACAACGTTAATCGGCGAGGTAGTCGATAATGACGCTTTCCACAAGCTGCCGGTCATCGTCGGTAAAGCCCAGGAGCTGGCGCTGTGGGTACTCGACAGCGGCGCTTTTGGGGGATGGCTTATCTTTAAGTCCGAGTTGATGCACGCGGGCGATGCGCTGCACTTTCCCGGTAAATTCCACCATCGCCGCGCTGTCGTTACCGCTCGCTTTCATATAGCGGTTGCTACGCAGTTTCGCGAACATCTCGCGCTTAATCCGGCCTTGCTTTGCCCTGACGGGCGGGCGCTTACGCGGGGAAAATGGCGAACCGTCCGGCGCTTTTTGCGATTTAATGCGCTGCTGTTGCCGCTGGCGCAGTTTCTTCGCAATGTCGGCGGTCATCCGACGCCGCCCGGCGGGGGAAAGGGCCGCGAGCAATCCGGCGAGCTTGTCCTCAAAGGGTTTGAAGTCATTCATCCCATTTACTCACCCGCTCGCCATTACTCCACATCTCAACAGGGCGAGTCACCGGCTCCGGCGGTGGCGGCTCCGGGATGTTCTCAACGTACATCGCGCCGTCGGCCTCTTTGACCAGCGTGCGCTCGGTCAGTAACAGGCTGATACTGACATCGAGGCTGCTGTCGTTATTAATGTCAGCGTACCAGGCAAATCCTTTTTTTCTCCCCTCGTCGGTTGTCATGATGTCCGGCTGATTGACCCGCAGCCAGGCCATAATCGGCACAAACAGCAGGTCAATATCGTCGGTAAAATCCGTGACCACGATGTTAAGCGTGTACCGCTTTTCAAACGACAGGGAGCGCGCCAGCGTCGCCGTATTGTTGCCATCGTCCAGGCGAAGGCAGAGCATATCGGGGTTGGTACGAAGTACCGGCACCGCATCAGTTAAGGCTTTTCGCAGACTGTTGGGCTTTTGCATCGATTTCATCCTGGCATTGTTTAACCGTATCGACCTGGATTGCGCAGCTTTTCAGGGCGTTTTCGAGCTGGCGTATATCCGCACTCAGGTCGCCATTAGTCAGCGGGTCGCTGCCCGGCATCGGGCAGGGGCTGACCTTCGGGCAGGCGTTGTAAACAATCACCGGCGGCGGCGTTGGTACAGGCGGCGCGCTGGTGCAACCGGCGCACAGCATCAGGTAAATCAGCGCGATACCAGCGGCGAAACGCGTCATTTTCATTGAGTAACCTCGTGATAGTTTGTTCACGCCTGAAAGCCAGCAGGTTAGCCGCTGTGAGTTTGTCCCTCATGGCGACCTGCGCCAGCTCTTTGCGCTGCGACTGCTCTGCGGCAACGTTGAGCTGATTTTTCAGCATGGTGATCGTGGTTTTCTGCGTACCGGCGACCCGGTTCGCGCGTTCAAAAGAGGCACGCAAATTGCTGTTATCGTGTCGCATCCACAGCAGACCCGCACAGGCCAGCGCCAGCAGGATAATGACCATTTTCATGCGGATACCCCTCCGGCCTTGCGCCACACTGCGACCAGTCTGTCGAGGCTGTGCTCACGCTGACCGTACCCCGCGCCCGGCAATGAGGCCCATATGTTGCGACAACGGGAAATGGCGCGTTCAATGCGCCCCTGCTGCAAGTCTTCCAGCGCGCCGCGCTCACGAATCAGCTGAATGGCGAGCCTGTCCTGTGATGCCGGGCTGAAATCCGGCAAAGCGAGCTGCTTTTTGTAATGCGGCCAGAACAGATAAAGCTGCTGGTAACGCCCGGATGCCGTGGATTTTTCCCCGCGACGATTGAAGACCTTCGCCGGGCGCCCACCGGCAAACGGGTGATCGCGATAGTCGGTAAAAATCTCCGGCCTGCCATCGAAGCCGGTGACAATGACGTCGTACCCGTTATTTTTCGTCAGCGGGTGCGTCGCTGTACCCTCTGAAAACGCCAGCGTGTCGAGGAATGCCGCGACGTTGGGGTGTGTCTTAATGACCGCCATCGCTTTCACCTTTTTTAATCCTGCGCTGAATCGCAATTTCCACCGCCTGATAACCGGCGATACCCAGCATGGAGCCAAATCCGCACACGGCAGCAGGCGGCAGGTCGGGAAACTGAACCAGCGCCACCCCGGCCACCATCGAGACAAAGCCGCCCAGCAGCATACGGCCAATAAAAAGCCGGGCGGTGATGGGCTCGCCACCGGCCAGCACTTTCCCGACGACAATCAGCACGCCGATCACAAAGAGTGACAGGACGCTTTTTTCACCTTCCGTCATGTGTTTACTCCCAAAGATTAATTGTTTCAGTTACGGGGGATGACTGGACGTCGGGCAGCTCGACCACCGTGCCATGTGGCAGCACTGCGCCAAGCTCGGCCAGCCCCGGATTTGCGGCGAGCACCGACTCGAATACCCCCTCAGTACGCCCGTAATACCGGGCGCAAATCATGTCGAGCGTGTCGCCCTGTTGCGCGATGGCCTGCATCAGATTTGGCTCACGATGCAGCGGGGTTTGTCCTGGACGCGTGATACCGCCCAGCGCATGTCCCGCCATAACTCGTCGACAGTGGTATCGATGCTGTCGGCTTTTTTGTCGCCTTTAGCGCTGGCATCCACACCGCGATAACGCTCGTAGAGCGTGGCGGTCGCCATTGAGGTGACGGCGCGCAGGTAATAGAAAACGCGCACACTCTCGCCGTCGAGATCGTCAGCCGGCACGTCGGCCAGCTTGCTAAAACCCCCGGCAATCTGCTGTTCCCGCCACAAAAACAGCTCTGCATTAGTTTCGGCGATGCCGGTTTTGATGGCCTCACGCAGCCGGGCCGGGGCGACGGTCTGCTCAAGGCGCATCCCTTCACGCACGCGTTTCGGGTCGATGTCAGGAAAGAAAAACGTATTTTTTATCACCGGCTCATCGCTGGCAGGCGGCGGGATGACCACCACGCCACCCGGCTGCGGCTCATCGTTCTTTTTAATAATCAGCGTCGTCATGACTACCTCTGAATAGGTGGGCGGTGGACGCCGGTCTCAGGTCGGGTAAAACACCCTCATCGACCGGCGTGCCGCCCTGGCGCGGGGCGCATTCTGTTAACCGGCGGTCTTTTTTGGTCGGCCACGTTTAGCCGGTGCCGTGGTTTTCACGGCGCGCGGCGCTCTTACCGGGGCTTTAACGACCGTTGCCGGTTTGGGCTTCAGCTCACGCTCAAGCCGTTCAATGTCTTTTTTGACACCTGCCTGACAATCGAGCTGCATCGCTCGCTTGAGGTGGGCCAGCGCGTCGGCGGGTTGTTTGTTATCCCGCAACACCTGGCCGGTGATTTTGTGCAGTTTTGCGCGCACTTCATCAGGCATATCGGCGGCGGCGGTCAGCGCCAGCGTGTCGAGGAGCTGGCTGATGACGACCGGTTCACCGGCGGCATGGGCGCGCATGGCGGCGAGCGCCACCTCTTCGGTAAACATGTACTGCGGCGGGCGGCGGTGCTTGCCTGGCATGGCCAGACCGTACTTAAACGCGTAGCGGGCAATATCCATCGCGCCGCCGATATCCCCGACATCGAGACGCCACAGCATGACGGTCATCACGATGTCATCCTGTGCACCTTTGCCCTGTTCCAGCACGCCACTGACCCACGGCAGATAGAACGGCAGCAGCTCGCGCTTTTTCGTGGCTTTCAGCTCTTTACCAAAGATGGCTTTTAACGTGCGTTGGTCTGCGGCCAGCTTAACCAGCATCTGCTCGTAGGCAGTGGCATGCCGCAGCGGGTTGTTTTCCCGCTGCGCGGTTTCAATGGCCGAGACCCGCATCATGTGACGCTGTGCGGGGCTCGTCATCGGTTAGCCCTCCGGTTGCGCGGCAGAGAAATCGCCCAGCTTGATATTTTCAATGAAGCACCCGGCGGCGTAGGTTTCGACCACGTAATCGATGTTCATCGATTCGTAGTTTTCCACCTGGTCGAGTTTCGGGTTTTCGATGATGGAGCGGCGGTGACTTTCATCCATGAAATAGATGGACAGGTTATCGAGACGCGTCACCATAATCGCGTTCGCCGGGAAGTACGGCACACGTACGGCGGGCAGGTTGCCGATGCGTTTCTGGCTGATGATAATGTCAGCCGCGAGCGCTTCGCTGTTCGGCTGGTCTTTGTTGACGATCGGGAAATATTTGTCGGCCAGCAGCTTACGGCCCACAATTGCGACGAGCTCCGAATCTTCCTGATAAATCTCGTCAATCAGGTTGTCGGTGGCATCCATGACCAGCGCATCAAGGTTAACGTAATCGCCGTTTTTACCCACGCGGATAACAGCGGAAACGACGTTTCCTTCCTCGTCGACGATTTTGCTCATCACGCGGGTCGGCGCTTCATTGCGGTATTTCTGCGGCCAGCCGACGGCGACATCCTGCAACATCGGATGAGTGGCACGGTCAGAGGTTTCGGCGCGCTCAACGCCGTTGAACCCGGCCATGATGAAATCGAGCGCCTGCCGCTGGATGATGGCATCGCGAATACGGCGCTGGAAGTCCTGGAAGCGCGCCCACAAATCCAGCTTTTTATATTTGAAGTGGAAGTCAAAGTTGACCTGATCGCACTCGTATTTTTTGGACTCCAGCGCGGTAAAGTCGGCGGTTTTACGCTCCTTGCCGCTGTTGGTGTCCGTGGTGCTGGCGATGGTGCCATTGACGCCGACGCCAATTTTTTCACCCTTCAGCTCATCCACCGGCACGATATTAATTTTCTGCAAAAAGGCCGAGGACATCTGCACGGTGTTCATCATGGTTTGCGTGACGGACGGCTCGACGGAGAATTTTTTACTCACGTCGTCCGGGTCGATGCCGTTCAGCTCGGCAACGCGGGACAGGTAGGCATTAAATTTAAAGCGGGTTTCCTGACGCATAGTCTTTCCTGTTGGGTTAAATCGGGTTGTCTGACCGGGCAAGCCTGTCGCCCGGCGATAAAATCACGACCGTTTAGCAGTCGGTCAGCAGCTCATCGCCACCGCCACCGGTGGAGAGCTTGCGGCGTGGCTGCGTGGTGCTTTCGGTGTTATCCAGCGACGTTTTTAACTGGCTGAATGCCTGGCTGGTCTGGTCAGCCTTCGTGGTGACGTCCTTTTTCAGGGTCGCAAAGGCATTTTCCAGCGTGGCAAGACGCTGTTCAGTGGCAGTGAGGTTTTCCTGCACATGTTCACTGACGGTCGTCACGGCTTCATGCACATCCTGAAAACGGGCGTCATCGCTGGCCTGTTTGCGGCTGAAGATCGCTTTCACTTTGTCGCTCAGGGCTGTAAAGACATTTTCCGCCTGGTCTTCAAACTCCAGCTCGGCGAGAGTGGCGACGGAAATCAGGTTGCCCGGCTCGGCTTTGAAGCGGTTGAGGGGGTTAAATTTGGCACCCCGGCAAAATTCGAGGTATTCGGTGCCTAGGCTGGCCGGGTCATCGGTCACGGCGAGGCCGACCAGGTAGCATTTACCGCTATTGGCGAAATTCGGCTGAATTTCCATTGAGGTGTAGACCTTCTGCAATTTTTTATTCATTGCGATCAGGTCATCGGTCGGGGTGATTTTGGCGAACAGCGCCAGCTTTCCTTTCAGTACCGAATCATCGTCAATCTTTTCAGACTTCAGCTCAACCACATCGCCGTAACGACTGAACGGGCCATCCGGCAGGATGCCTTTCAGGTGTTCGAGGTTAATGCGGCAACCGTAGACGCGGGGGTCAAAGGTCTCTGCCATTTCCTGAATATCCGTCGCGCTGATAACGCGGCCGTCACAGGTATCGCCTTCGACGCCGATGCGAAACCATTTTGAAACTTTTTTTGCCATTGTCAGGAGTCCTGATATCGGGTTAACGGGTCGGGGTTAGTTTCCCGACGTCGCCGCCCACCCGCCATCTGTCCCGGATGGCTTATCCCTCACACAACAGCACCTTAGCGATTCGCATCACCCGTTTCTTTAGCCTTGCCCTGTATCAATCACGGCGAGGCATCCATGACCATCACCACCGACACCACTTTATTAAACGACCCGCGACGCCAGGCGGCTTTACTGTACTGGCAGGGGTTTTCCGTGCCGCAGATTGCCGAAATGTTGCAGACCAAACGCCCGACGGTGCAGAGCTGGAAACAGCGCGACCAGTGGGAGGAAACCGCACCGCTGAACCGGGTCGAAAGCACCTTAGAGGCCCGGCTGATTCAGCTCTACGCAAAGCCCAACCTCACCCCCCACGATTTCAAGGTGGCGGATTTTCTGGCCCGGCAGATGGAGCGCTTTGCGCGCATTAATCGCTATGGCCAGACCGGAAATGAGGTTGACCTTAATCCCAATGTGGCCAACCGCAACAAAGGCGACCGCAAAAAGCCGACAAAGAACTTTTTCAGCGACGAGGCTATCGAGAAACTGGAAGAGATTTTTTTCGCTGAGTCTTTCGAGTATCAGCTCCGCTGGCACCGCGCCGGGCTTGAGCACCGTATTCGCGACATTCTGAAATCGCGCCAGATTGGGGCGACGTTCTACTTTTCCCGCGAGGCGCTGCTGCATGCGCTGAAAACCGGCCATAACCAGATTTTCCTGTCAGCGAGTAAGACGCAGGCGTATGTATTCCGCGAGTACATCATTCAGTTTGCCCGCCGGGTCGATGTCGACCTGACCGGCGACCCGATTGTCATAGGCAACAACGGCGCAAAGCTGATTTTTCTCGGCACCAACTCAAACACCGCTCAGAGCCACAACGGCGACCTGTATGTCGACGAAATTTTCTGGATCCCCAACTTCCAGAAACTGCGCAAAGTGTCGTCGGGCATGGCCTCACAAAGCCACCTGCGCAGCACCTACTTTTCGACGCCTTCCACCCTGGCACACGGCGCTTACCCGTTCTGGTCGGGGGAATTATTCAACCGGGGCCGCGCCAGCGCCAGCGAACGGGTTGACATCGATATCAGTCATGACGCGCTCGCCGCTGGCGTGGCGTGTCCTGACGGTCAGTGGCGGCAGATTGTCACCATTGAGGATGCGCTCGCCGGGGGCTGTACGCTGTTCAATCTGGAGCAACTCAAGCGCGAAAACAGCGTCGACGACTTCCGCAATCTGTTTATGTGCGAGTTCGTTGACGACAAGGCGTCGGTGTTCCCGTTCGAGGATTTGCAACGCTGCATGGTCGACAGTCTGGAAGAGTGGGAAGACTTTGCGCCGTTCGCCGACAACCCGTTCGGCTCCCGCCCGGTCTGGGTGGGATACGACCCTTCGCACAGCGGCGACAGCGCCGGGTGTGTGGTGCTCGCGCCGCCGGTTGTCGCCGGGGGCAAGTTTCGCATTCTGGAGCGCCATCAGTGGAAAGGCATGGACTTCGCGACTCAGGCCGAATCCATCCGCCAGCTCACCGAAAAATACAACGTCGAGTACATCGGTATCGATGCGACCGGCCTCGGTATTGGCGTCTTCCAGCTGGTTCGCTCGTTTTATCCCGCCGCCCGCGATATCCGCTACACGCCGGAAATGAAAACCGCAATGGTGCTGAAAGCAAAAGACGTTATCCGCCGTGGCTGTCTCGAATATGACGTCAGCGCCACCGACATCACCACCTCGTTTATGGCAATCCGTAAGACCATGACCAGCAGCGGGCGCAGCGCCACCTATGAGGCCAGCCGCACCGAGGAAGCCAGTCACGCGGACGTCGCCTGGGCGACCATGCACGCGCTGTTAAACGAACCGCTTACCGCTGGCAGCGGCCAGGTAACATCATCCATTCTGGAGTTCAACTGATGAGTAAATACAAAGGCCGCAAGCCACAGCCACAAAAGCGCCCGCGCAACATGAAAGACAGCGCGCCCCAAAAAATGGAGGCGTTTACCTTTGGTGAACCGAGCGCCGTGCTCGACCGCCGCGATATTCTGGATTACGTGGAATGCGTCAATAATGGCCGCTGGTTCGAACCGCCGGTCAGCTTTAACGGGCTGGCGAAAAGCCTGCGCGCCGCCGTTCATCACAGCTCGCCGATTTACGTTAAGCGCAACATTCTGGCCTCAACGTTTATTCCGCACCCGCTACTGTCACAACAGGACTTCAGCCGCTTCGCGCTTGATTTTCTGGTGTTTGGCAACGCGTTTTTAGAGCTCCGAAAGAGTGTCACCGGTCGCCCGCTGAAGCTGGAAGCATCACCGGCTAAATACACGCGGCGTGGTATTGAAGATGATGTCTACTGGTGGGTGCCGTCATTTGACCAGCCGCACCCGTTCGCGCCGGGATCCGTATTCCACCTGCTGGAGCCAGACATCAACCAGGAGCTGTACGGCATGCCGGAATATCTCAGCGCGCTAAACTCCGCCTGGCTGAATGAAGCAGCGACGCTGTTCCGTCGCAAGTATTACCAGAACGGGGCGCATGCGGGTTACATCATGTATGTGACGGACGCCGCGCAAAGCGGTACCGATGTTGAGGCGTTGCGCGATGCGATGCGCAGTTCGAAGGGGCTCGGCAACTTCAAAAATCTGTTTTTCTACGCTCCGCACGGAAAACCAGACGGCATTAAAATTGTGCCGCTCAGTGAGGTGGCAACGAAAGACGATTTCTTCAATATCAAAAAAGTCAGCGCCGCCGACCTGCTCGACGCTCACCGCATCCCGTTCCAGCTGATGGGCGGCAAGCCGGAAAACGTCGGTTCGCTCGGCGATATCGAGAAGGTGGCAAAGGTGTTTGTCCGTAACGAGCTCATCCCGCTACAAGACCGGATGCGCGAGGTCAACGCTTGGGCCGGTCAGGAGGTGATCCGGTTCAAAAGTTACACCCTCGACACCGAAAGTGACTGATTTCCACCGCCTCCGGGCGGCTTTTTCTTACCCCCACGCCTGACCGCCTCAAAAGCCCGCTACGCCATCGAACGCCTCCGCATCGCCCACCGACACCCTCGCGAATCCGCACGCCGCAGCGACGCGCTCAGGCTGCGAAAATAAATGCGCAAAAGTACGCTGGCGCGCAGTGCTTTCCCCGCCTCGCCTGCCCGCTTTACGGGGCAGTTTTCATGCAGTTGCATGAGGGCTTTTTATAGAGATATTATGTGACATTAGACGGTAAGAACTACTTTCCTTAGCGCATGCGTTTTGATGCACATTAATGCGATCCTGCATTACAGTTTAATTTGTAGTTAATGCTGGGCATACAACGGCTAAAATCTGTATAGAGAGGGATTAAATGTCAGAACACTTTTTTGAGTATGATGAACAGGCTGAAAACGAAGAAGATGTTGAACTGGTTGAGGGGACGGACTTCTCTGCTGCAGTAGTTAGTGGTACCGACTGGACAACAGAAACCATCATAAACCAAATCGATAAAAATAATATTCAACTTAATCCGGATTTTCAACGGCGCGATGCTTGGGATAAAACAAGGAAAAGTAACTTTATTGAGTCCTTGATTTTGGGATTGCCAATACCTCAGTTGGTTTTGGCAGAAAGGAAGGAACAGAGAGGGGCTTATATAGTTCTTGATGGAAAACAGCGGTTGTTAAGCATTCGTCAATTTGCCGCTGAAAAAAATGATCAGGTTTACGAACCTCTGAAACTGAGTGGCCTGGAAATTAGAAAAGATCTCAAAGGTAAAAATTTGCATGATCTTAAGGATGATGCGGATTTTTATAATGATGTGGCGGCATTTGAAAATCAACCAATAAGAACGGTTGTGATTAAAAACTGGCCGAGTGAAGAATTTCTTTATCATGTTTTTTTACGTCTCAATACAGGTAGTGTCCAGTTAGCGCCCCAGGAGTTAAGGCAAGCCCTTCATCCAGGTGCTTTTGTTTCTTATATTGATGCAAAGGCACCGGAGAACGAGGCTATTAAAAGTATACTGAAATTGAAAAAACCCGATTTCCGTATGCGAGATAACGAATTGTTACTAAGGTATTATTCTCTTAAAAATTTCCTTACTGAATATGTAGGTGATCTTAAAAAGTTTTGGATGATACGTGTTTGCGGTTTAATAAGGATTGGTCTAACGTAGAAAAAAAGATTTCGGAACAATTTGAACAACTCAATTATGCTCATGAAACTATTTTAAGCATTTTTGGAAGTAATAGTTATAAGAAATGGTTTGCAGTCGATTATGAAAAGAGATTTAATAGAGCTATTTTTGATATTATGGCTCTTTCATTTTCTTATTCAGAGGTTCGTGCTGCTGTTGCAGGAAGGGAAAAAGAGGTTGAAGAATTATTTAGAAAGCTCTGTAATGATAATTATGCTTTCCTTGCATCCATTGAAACCACGACAAAAAGTTTGAAATCCACACATACTAGAATTTCGGTATGGTTCAATGAGCTAAATCACTTATTAAATACTAAGTTGCCAACTTTCGAGCTGGATGATGCTACTAATAGAATAAAAGTGGTGTGATTATGGTCAGTTCTGAGCGGTTTTTGGCCTTACAGGAGAGGTTAGATGAATTAAGAAGACACTTGCTTCCTCCTGAGTTTTCACCAATAGGTGAGTACGACCCTGTTCAATTAGATATGGCGAAAGGGTATCGACTATTAACTCATGCTGAGTTTGAGTCCTACCTTGAGGATGTTTCGAAAGAGACTGTATTATTGGCACTCCGCCAATGGAAAAAAAATAAAAAACCGTCGATCACAATTGTGTCTTTTCTTGCTGCTTATCATAGTTGCTGGGCGGTTGGCGATGAGCAAAATAATCAGGAGTTGATCAGTTTATCTCGCGCAAGAACAAACCCCAAAGAGTCGCTTAGTGAAATAATGAGTGTTGCAAGTAAGCAATTTATGGATAAAATTAGTGCCAATAATGGAATTAAGGCAAAGAACTTCAAGTCTTTAATTTTTCCAACTGGTATAGATATTGATGAGTTGGAGCCAGATATGCTACCAAAATTAGATAGCTTTGGTTCAAAGCGTGGCGAGATAGCTCATTTGTCGGCTAAAGTTAATCAGCAAATAAATCCAAAAGACGAATTTGATGATGTTAGTTTTTTACTAGAGTGTTTTCGGGCTTTAGACCAAAAACTTGTTACTATCAAAGCAGCAATGTAGAAATATAAGCCATGTTATATAACATGGCTTTTCTTTTAAAACTATTCTACGCAATGAAATAAATCTTCGTCTGTACTTTTTTTGTTTTCACTATGCGCAAGATCAGCAATGAGAGTGAGTGCGAGCTTAAGCTCTGATGGCTTGCAGTTTGCAATCAGAGATACTTCGGCGATGAATTGCACGCAAGCCCATTTTTGTTGTGTTCGGCTGAAAGGCTCCCCAACCATGAAATCTCTCCCAATTTAAATGACTGTATATTTATACAGTATCAGTAATGACATATGATGTGAAGTAAAAATATCTATCAACTTAACGGTGTATGTACATGATATGAATGCGGATTACTTACGGTACCGTTTTGCAGCGACGGACAAGCCTGCTACACGCTCAAGGATGTTCTTGGACTTAGCTTGCTGTGATGGCGCTGCAGAAAAAATTTCGCCTTTAGAGGTCCCGCGCAGCCATTTACCGACATAACAGCTTTTACCTCCAGCCATCAGGTGCAGGGCCTCACCCCGGCTGATTGCGATACCGGCTGTCAGATGTATCTCGTCGATAGTTTTCGCAACAGCTGCGTCTTGTTCCTCTGTCCCGTGGATGAATTTTTGCCGTATTGCTGATTTTTGCTTCCTGAGTCGGTTGGTCAGTTCTCGTTTTTTATGCCGGCTCAGAGGTCTTGTTAAATCCAGCTCAGGTGGATCTCTTTCGCTTTCCGTACAGTTATTGACAGAACTCCGAGAGGGCGCAGGTGCGCCCTTAACATCAACGGCCAAATCAACTGCACGCTTCGGTACAATCTTCCACTGCGTGAGCCGGGTCATAATCGGAGTATCTGCGCCGATGGCAGAGTCGTAAACGCCACGAATGCAGATGGTCTCCTCGCCGTACTGATTAAACTCGGTACGTGGTTCGTATAACGTGCGTACCTGCAAATCGTCGCGGCGAACAAATGGCCCGCCCTGGGCGTTAACGTAACCAGCCCAATCACCGGCGTCGGCGGCATCATGAACGGCGGCAAACTCAACGCTCAGGCCGTGCGCGGTCTCGGTATCAGCGAGACGACGTAACTCACGGTAGACCGTCACCGGTGCGCCACCGATAAACTGAAATTGACGGATGTGCCAGCGCGCGGCCCAGGCAGAAACGGCAGGCGCGGTCTCTTTCAACAGTTCGCCGCTTTCGTCGTCGAGCTCACCATCAAGTGCATAACCGTCGATATTTTTGGAAATGTATTTAGCGACATAGCCGGTAGCGCTGCCCTTTTCCGGGTCGATGGCCTCGGCATGAAAGCGTGCTTTTTTGGCTTTATCGCTTCTCAGTTCGTGGCGGTCTTCCTCCCACGCATAATCACGGATGATGTGGCGCACGCGCTCGACATCTTCCGGCAGCATGAACATAAGCATGTGCCAGTGCGGGGTTCCATCGTGGTGGGGTTCTGCTACGCGGATCCCGAAAATACGAATATCTTCACGGTGAAGCTTCGCGCGGATGCGCGCCCATAAGCCAGTAAGGTAGCTTTGTGTATCTGCCGGGCTGGAGCCGTTCCATTTGCTGTTACGGTAGCCCGCTTTGGTGGTGGCGTGGTATTTAGATGGCGCGGTCAGGGTGTAAAACTCCCCGACATACCCGAGTTCATTGCATATATTTTCAAATCCGCGGATGCGGGTCATCAGCTCGCAGCGGCGTATCGCAGGGTTGGCGACCGAACCGTCGTATTTTTCTATAAGGCTGATGCGGTTGCCGTCTTCGTCTTCCAGATCCAGCCCTTTCAGAAACTCGCGCGTGCGGCGCTTCTGCTCACGCCAATCAGTCACGCAGTTTTTACTCGCGTATGCGTGCTTTTTCTTGCTGACGTTACCAACGGCAATTTGCAGATGTTCGCGCCATGCCGACGCGACACGACGCAGACGACTACGCCACCATGACTCAGTAAACATGCGGATTACTGCGGGAGCGATATCATCATTGTTGAAGTATTTATTTGCCACGCGCTCCCAATGGGGAGGGGTGACATTGAATTGCAGAGAAATAAAGCCAGCGTGCATGTACCAGGTGTATAGCGTTTTGAGCTCACCAAAACCTGAATCATCAATATTTGCCAGCTCAGAACGAATGAAATTAGCAATGTCACGGGCCAGCAGGTCAATATCGGCGCGCTGCATATCCGGGAGGCGGTTATATCTGGCGACCATATTGACCATGCGGGATGCCAGATATTGCATAAGCCGGGTATCAAAATGACCACCAAAAACAGCGACTGATACTTTGCTATTGATACCCGCGCACTCATATTTTTTTGCGACCAGTTCCAGACGTGGCAATGCTTTTTTGCAGAAGCTGATTAAAAAGGCATTGGCTCGTTGACTGCCCTGATTTTGCTCCAGCACCGCAGCGGTGCGATAAATGTCAAAACGCACACACTCAGGCTGGAGAGAAAGTGCTTTTCTCGCATGCAACAAAGCCGCGAACATACTGTCGCGGCGATACTGTTGCTCATAGGTAAGATATGGGCTGGCTATTGCCGACCGTGGGGCATTCCACGGAAAAGCGAATTGAACAGCCAATTCATACCCCCCGATAGTGTTTTAATTTAAGCTCGGCGATTTGTTGGCAAGTCACGCAAAAGACCACGCCCGGAATCGCAATACGGCGAGCTTCCGGGATTGGTGCGTCACATTCCTCACAGAGAAAGCGGGAAGGTGCAGCGATACGGCTGTGCGCGTTGTTGATAAGGCGCTCGCGTTCTGCCTGCTCGTGCTGTTGTGCGATATCCATTGCGTCGGCCATTAGTGCAGCTCCTGAGATTCGTTTTCGTAGCGGGTGGCCTCCCGGCGCAGCAGTTCAGCCGCTTCTATCGAGCTCATACCTTTGTTAGCGATGTGGGTTGCCAGCGCCTCTAGGCGGATGGAAACAGCAAGAGCGCGACCTTTTCGCTCTTCACGTTTTGCAACACCGATAACCTCAAGAAGCAGGTCGGTATTTTCTTTAGGTACTGAAGATTGCTTGTGCATTCTTAATCTCCTGATTTCGGGCAATAAGAAGCCCGGCGGGTTTACGCCATTAATTACGGGTTTATTTAATTAGCTAAAAAACATTCGTGGATGGAAATATGCCGGGGCAAAATCCCACCCCAACGGGAAATTTTATTCATTGACGCAATAATCAGCTTGCGGCGATCCATATCAAAATACTCATATGGTTTACCGACTTCATCAGAGCGAAACGCGCCCGGATTATTTCGATTAGCAAGCGTTAAAACCACAAACTTAAAATCTTCATCAAGCTTATTGAAATTTCGCAGCGCCTTATTTTCTGTTGCCTTCAGTTTTTGATGAAAACGTGCGAAACACTCCTCGCCGGTCATGGTCTTCGGTTGCTCAATAGAACAATCAGCATTGCTAAAAAGCTTGCTCGCCTGGGTGTCATGAGCTGAAATTCTTTCGTTCATTTTGCCCCCATTAATGCATTTAAAAGCCGCTTAACCGCAGAGACTTTTTTTGCTGTTAAGCCGTTCAACAATTCGGACTGAGAGCTGCAAGGGTGCCAGCGCTGGCCGTCTCTACCCATTATCCAGCCGTGCCCGTAGTGCATGGATGGGCTACGTTTTTTGAGCAGAGAGGCGAGTGAAGGTTCGTTAGTCAACATAGGCACCTCAAATCAAACCGAATGACGCGCTGATGCCGCTGACGGTATCAACGACACTCGTCATTGCCGGGTTAGCCTGGAGCCGGGCCTGCAACGCCATTGCCGACAGCGACAGCATGCGAATACCCGCGTTTACGCTCGCAATCATGTTTTGCTTACGGGCCGTGGTAAGGCGGTCGCCTGATACCGCACCGCTCGCCAGCTCGCCGAGTTCACGCATTGCGCGCATGACATAAGACTGCAATTTGTCTTTAGCCAGCTCATTAACCGGTACACATGGCAGGCAATGAATCTGCGCCAGAAAACCATCAACGAGGGTTGAGTCTTCGGTCAGGTCAGTCAGTAGCCACAATTCAGGCGGCGTGAACTGGTGAGGCTGTTCCGGGTTGAGCTTGTTACGTAACGTTTGAACGTTCATGCCCGCACGCTCTGCCAGCTTCGCCATGTTGTGACGCTGCGCAAAAGCCCGGCATGCTTCGTCATAGTGGGGATGTTTGGAAATCTGAAAATCAAACATGGTTAAGTTCCCTCTAACTTGCATAATCAAATTCAGTTAAGAGCGGTGCGCTGGTCGATGTAGCGACAATCAATCGCTTGTTGAGTCAGCTTATCGCGCCATGCTTTTACGTTTACGAGGGTGCGGCTTCGTTTAGCGGCTTCCTCTTTATTGGAAAAGTCTTTGGTCGGAGCTTTTAGAAGAATGCCCTCATCGAGCCATTGCCAGACCAGACGCTCGCTTACACCGCGAGTGGCGGCGAAGTCTTTCACTGTCATCGTGTCTGACATAGCGGAGCGAATCATTGTCTGCAGAGCTGGCAACATGGCGGTAACGATGGCATCAAACTGCGTTGGATCTAAGAGTACAGTTTGATTTTGTGAGTTTTGCGAATCATGCGTTGAGATTGATTTTGCATCTGACATATCGCATTATCTCCTGTTGTTTGTAGTGAACTGCATTGACGTGCATCGTGGTTGATAAACGTCACTTTAGTTCGCGAATTTTAATTTTGCAATGGCAAAAATTAATTTCGGTGGCGATAAATGGCTAAATTTGGAGACGGGGCAGCACCTGCAATCGAAAGAATCCTTTCTGCTTATGGACTTAGCTCGCAAAAAGAACTAGGCGAAAAGCTTGGGATTTATGCCAATAACATCAGTAGTTGGCTTGCTCGGGATAGTGTTCCGGGCAATGTTTTCGTTGAATGTGCCTTAGAGACTGGCGCTGATATCGGATGGCTGGTTACTGGTGAACTTGCAAAATCAAACTCTGAGCGAGTGGGGAACGTGCTTAAAGGCAAGGAGCTTTATGAAGAGGTAATGGCTTCTGGAGGTAAACCTGTTCTAAGGCGCATCCTTGATGCTTATGGGTTTTCTATGCAAAAAGAACTTGGTGATTTGCTCGGCATTTCATCAGGAACTATAAGCACGTGGGTAAGACGCGATTTTTTCCCCGGTGATGTTGTAGTGACATGTGCTCTAGATACCGGTGTATCACTGGAATGGTTGGCTACTGGCAAGGGGCAAATGCGAGTCGCTAGGGAAAGTGTCATTTCCGGTCTTTCTATTAAAAAATCTCGCCTTGAATCTGGTGAGCTTAAAGATGCTGGAACTTGGCATCCTGACCCTTCCATGATTCCCCCTAATTCTGAAAAGTTAATTTTTGTTGAGGGTGTTGGTGCCTCTTGGCTGGTCGACTGTTCTGCTACGAATATAAGTAATGGCCGCTGGTTAATTGATATCGACGGTGCTCTTGATATTTTTGATGTAATTCGCTTGCCGGGTGGAAAGGTCAGATTGTCAAATAAGCCTGCTGAGTTTGAATGCAATATTACTGACATTACGCCTGCTGGGTCTGTAGTCTTCACACTGGAAAAACACTTTTAAGGAAAATTATGAAACGTAAACTTTTTTTAACTCTACTTTTAACACTTTCATTTGGTGTAGCTGCTGCTGAGAAGAGTAAAGAGATAGACGGCGCTGCATATGGTGACAAGTGGCCTCTAACCTTTGAAAAGGCAAAGGTATCATGTGTTAACCGTGCTTATGCTTTTGTGTATGACATAAAAACTGATGATAGATATCCACTGAATGGTATGGCGGTAGATGCTGTTAAATCAGGAAAGCTGGAGGGTTCTAACTTAGATGACGTATGGAAGGATGACCCTGAGTATGACGGCGTTAAAATTTCAATTTCACCGGTGATTGATGCCGCTACAGCCCTTTGTAATTAATTTTCTTTAGCCTCGGTATCGCAATGACTGTAAGTAAACAAAAAAGTGGAAAATGGTTGTGTGAACTCTATCCAAATGGTCGAGAAGGGCGGCGTATACGTCGGCAATTTAATACCAAAGGTGAGGCCGAGGCATTCGAAGCATTTACCAAAAGCGAGAGTGAAGATAAGCCGTGGCTCGGCAAGAAAGAAGACCGCCGACGCTTAAGCGAGATTATTCAGCTTTGGCACAATTTGCACGGTCAGGCGTTAGTCGCCAGTAAGTCGCGGTTAGCGAAGCTTCAAATTGTATGTAACGGGTTGGGCGACCCTATCGCATCTCGTCTTACCGCTAAAGATTGGGCTCATTACCGCGACCGTCGATTACGTGGTGAAATAGACAACGGCTATCACAAAGACCCGGCGAAGTGGATCGCCAAACCTATAACTGTCAATCGTGAGCAGCAATACCTCGAAGCGGTGTTCAATGAACTGCGACGATTAGGGGAGTGGAGTTTACCCAATCCACTGGACGGGATTCGCGTATTCAAAGAAGCTGAGAAAGAAATGTCCTGGCTAACTTTGTCTCAGCTCCCGGAATTGTTCCGGGCCTGTGAACAATATGGCAAGGAAAATCTTACGATGATTGTTAAGGTGTGCCTGGCTACCGGTGCACGATGGGGAGAAGCCGAGAGACTTACACGCCCCCAACTTTCTCCCTATAAGCTGACCTTCACCAAAACCAAAGGTAAGAAGAATCGCACGGTTCCGATTCCTAAATGGCTGTACGACGAGTTGTCCGAACGTCAGGGCAGAATGTTTAAGCCCTGCTATCAGGAGTTCAAGAAGATGCTCAAACTTACGAACATTGAGCTGACGGAAGGGCAGAAGACCCACGTTTTGCGTCATACTTTTGGTGCTCATTTTATGATGAACGGCGGAAATATACTGGTGCTGCAGAAAATACTCGGGCATGCCAACATTCGAGAAACAATGAAGTATGCGCACTTTGCTCCTGACCATCTTGAGCAAGCTGTTACCCTTAATCCGTTGTCGCTATATGTTGGCGACAATATGGCGGCAGAGCTTGCATAGCACTGCAATTCACTGCATTAAAAATTACATTAACTAATTGTTTTATATGGTAAGTGTGTGATTCGTATTGGGTGTTAGTAGGAGCGTCTTAACTAAGATTCGCTTTCGCGACATCCTGAATGAGAGGGCTGGCCTGATGGGCCGGCCCTTTTTTTATCTTTATTTTAACCATTCCATTGCGAATCATTTACAATACGCCCCTCATGGGGAGGGACGGTGGTCAGCAATATTTTTCATCACGCAGCATTACAACGGCGGGCCGTACGGCTGGCGCTGTTTGCGATCCTGCTGATCGTGGTGGCGCCGTTGATCTCCATCGCCCTGCAAAAAGATCCGATGAATGGCATGCACCACGCAATGATGGGGATGCCGGAAGGTATGCCATCACATCAGATGTCCCTGATGAATACCGATGCTTCGATGCCGGAACACGCGCACAGCGTGCCGCTCGATCATGCTGAAGCCTGTGGCTACTGCGTACTGTTAGCTCATGTTCCGGGCCTGATTTTCGCGCTGGTGCTGCTGCTCAGCCTGATGCTTCGACGCCAGCGAGCCCCGGTTTCCCGCCCGGAGAGGAGACGCTGGCATGACTTTACCTGGCTTTATCCCCACACCCGCGCGCCACCGCGCCCGTCTGCTTTCTCCCTTACATAAAAAATAATTTGCGCACTGCGCAACGTTCTCTTTTGCTTAAAAAAAGGAAAAGTATGACTACCTGCACCTCGCGCGCGGCATGGCTGAACCTGCTGCGTCGTCTTCATTTCTATATCGGATTGTTTATCGGGCCGTTTATTTTTGTGGCGGCCCTGACCGGTACGCTATATGTCGCCACCCCTCAGCTGGAAAACTGGCTCTATCGTGATGCTCTGTACGGTACGTTGACTGGGGAAAAACAGCCGCTAAGCGCGCAAATTACCGTAGCGACGGAGGCCATTCAGGGAAACCTCCGCCTGCATGCGGTTCGACCGGGGATAGTGGCTGGCGATACGACCCGAGTGATGTTTATTGACCCGACCCTTGGCGAGTCGGAAACGCGGGCAATTTTTGTCGATCCGGTGACGCTACGGGTGACAGGCGATATGCCGGTTTATGGCACCAGCGGTATTTTGCCCCTGCGTCAGTGGATTGATTATGCCCATCGCTCTTTGCTGCTGGGTAACTTCGGCCGACTGTATAGCGAGCTGGCAGCCTCCTGGATGTGGGTTGCCGCTCTGGGCGGGATCGCGCTGTGGTCGATGACCCGGCCTCGTCGTCGTATAAATAACAGCGTGCAGAATAACCGTCGCCTGCACGTTTCTCTCGGCTGGGTGCTGCTGGTCGGTATGTTGTTATTCTCTGCGACCGGTTTAACCTGGTCGCAATGGGCCGGTAGTCACGTCGATAGGATGCGTGCCGCTTTTGGCTGGCTGACGCCGCAGGTGAATACCCGGCTGGAAAGTGCCGCTCCGGCCGCTCACGATCCGCATGCCGAACATCATGTGGGACATGGAGCGATGGGGGAGATGAGGGCGCAGTTGCGCGTAGAGGATTTTGACCCGGTTCTGCTGGCTGCCCGCGCGGCGGGGCTGAATGCCGGCAAGCTGGAGATTCGACCGCCGTCGGGTGCCGGGCGCGCGTGGACGGTAAATGAAATCGACAGAAGCTGGCCAACCCGGGTTGATGCTGTTGCGATAGATGGTGCAACGATGCAAATCGTGGACCGCACTCATTTTTCCGACTTTCCGCTCATGGCTAAGCTGACCCGCTGGGGCGTTGATTTCCATATGGGAATTTTGTTCGGTCTTGCTAACCAGCTACTGCTTATCGCGTTCGGAACCGCACTCTGCGTGATGATAGCGGTGGGGTACCGGCTGTGGTGGATCCGTCGCCCGGCGCGCGCGGCGTTTAACCCGGCCAATACGTTGATAGAGGCGTGGTTTGGCTTAGCGTGGCCCGCTCGTTTGCTGACTGCCGTTATTGCGGTGTTGTTGGGCCTGGCGCTGCCGCTCACAGGAAGCAGCCTCGCGCTATGTCTCGCCGTTGATTATCTGCGCTGGCGCTCAGCAACGGCGGTGATAGCGGCTAAACCAGTCGAATAGGTGTTTAAGGCGTGCTGATAACCACCGTGACGCGGCGGTTTTCAGCGCGCCCTTTCGCGGTATCGTTGCTGGCTATAGGATACTTTTTCCCGAGTCCGCGAGTGGTCAAGTTTGCGCGTGGAATATTCGCCCCTTCGGCCCAGGCATCCGCCACGCTGTTAGCCCGCTTAAGCGATAGCATTTCGTTGTAGCTGTCTTCGCCGTAATTATCAGTATGACCTTCAAGGCGACTATGGGTAATTCCGGTGCTCGCCAGACGTGAAGCCATTGTGCGAATTTGCTGTTTGCTTTCGGCACGCAGATGATAGTCGTTTTTATCAAACAGGATGGTATCAGATATTCCTAATAACCAGTCGCCGTTGGTTTCAGTAAAGCCATATGACTTCATTGCTGCAATTTGTTCTGCCGAGAATTTTCCTTGCGGAGCCTGGCAGCCGCTAAGAAAAAGTGCGGCCAGTAAAGCAGGAGCAAAATATTTTCCGATCATGGTGATTCCTTTTATTTTTGCGTTTGCTGTAAGCGCTGGTGTTTCATCCGATACATATTTTGATCGGCAAGCTCTTGCAGATTTTCCGCTGAGGTATGTTCCCAGGTTAAAGCGTAACCAATGCTCAGTGACAGGCTGGCGGTGTGGCCATTGTGTAGATTAAACGGCGGGATAAACTGTTCGGACAACGCGCGGCACAGTGCCCGAACTTCGGTTTCTGAATGAACATCCCGTAGCAGAACGGCAAATTCATCGCCGCCGAGACGCCATGCCTGATGCTGTTTACCGACAAAGGCCATCAGGCGGCTCGCGACCTCAATTAACACTTTATCGCCGGCTGCGTGGCCCCAGTTGTCGTTAATAAGCTTGAAGTTATCGCCATCAAGAAATAACAGCGCAGAATGACTTTGGGAGGTTTCATCCTTCATCAGATCATTAATGACATTCCGGAAAGCCGCTCTGTTAGCCAGCCCGGTTAGCGGGTCGTGTAATGAACTGCGCAGGAGCTGGGCGTTTTTAGCCTGAAGCTGCCGCTGCCAGTCCTCCATTTCACCCAGCAGGCTATTGAAGTCCTGGGCGAACAGGTGGAATTCTTCAATGCGCTCTTCGGGCACCCGGCGGGAGAAATGACGATTTTCGCGGATGTCATGTACCACCTCGGTAATGCTCTGTAACGCAGCCACGATGCCGCGATGCAGCGAGTGGGTAAGGAGCAAGGCGATGCAGGAAGCGAGAAAAATGCTGCCGGTGAGCACAATAATAGAGATACCAAGAAAATAGCTTATCAATCTGTCCAGCGCGGTCAGACGGAGTTCACCGATAATTTTTCCCTGGTGCAGGATAGTTTGCACCGTGGGTTTCGGGAAGAGCCATTTGCTGATGACGTCGCTGATTTTATCCTGACTGACCAGACCATCGTTATGCCATGAGGCGAAGGGTCTTTGCTGGCCATCGACCAGAATTGCTTGAGAAAATTGCCCCTGTCTGCCCAGCGTGGCCAGCGTGTCTTCAGCCGCTGCGCTATCGCCAAAAACGAGCGCTGCTTCCAGGCTACGGCCCATGGTGGCGGCGGTAAGTTCCAGATTTTTTTGGGCGTATTGCTTGAGTGTAAATATGGAAGCGGTGCAGAGTAACAGCCAGACCAGTGTCATAGAGATCACCACGCTTATCATGCTGATACGGCGCAGCGCTCTTTTAAATGTGGGGCGCGGGGCCTGAGAAAAATCCTTATTCATGTGATGTTTTCCGGGCAAGCATCAGCACCTCGGGATTAACCCGAACGCCGCTGTGCGTCAGTACATCCAGATTTACGGAAAATCTGACTCTCTCATTGTTGATGAGCAGGCAAAAAGCGCTGCCAATAGAGCAATCGGTGTTTTGTTCCGCAATAAGTAATAGGGGCCGGTTTCCATATTTAGCCGTAAATTCAGCCTGTTGGGTCGGTGATTCACTGCCAAAATAAAAACCATCGCAGGTCGTCTGTAAGGCTTCTTGTGTATTACGAACAATCACGGGTTTATAAGGCAATATTTCCGGAGCGTCTTCGGCCAGGCTATGGATATATCGTGATGTTGAAAAAATACAGAGCCTTGGAGGACCGGATAATTGCGGCCAGCGAGTATAAGTCACGATCCCCGAAACGATTGTCCGAACATTTTCAGACGGTCCGGAGGCAACAGCAGAGATACCCACGAGTGATAGTACTAAAGTCAAAAAGAGACGGTGAAGAACAGTCATTACGGTTCCGTCAGATTGTCATAGCGTGGGGGATGCAGATTGCTGAAACCCGGGCGAAGAATAGCATTGTTGAGGAAAATCGTCATTAGTCAGCCTCGCCGCTTTGAGATAATTCTTACCAGGATTTTTCGTAAAAGAAATTCGTGGAAGCAGGGAAAAACTGGCGTTTAATGACTCACTGTAAATAATTTGATACGCATTAAGTGAAATACAGCGCGATTTAATTTCTATGTGTAAAGTAAAATTTACGGAATATGGATTGAAATCTTTACTTTGTGTGGTATCGTTACGTCATCCTCGCTGAGGCAATAACTATCGCAAACGAGCTATACAGGATCGCAATCATGCAAAAAGACGCGCTGAACAACGTACACATTACCGACGAACAGGTTTTGATCACTCCGGATCAGTTGAAGGCTGAATTCCCTCTGAGCGTTGAGCAGGAGGCGCAGATCGCGCAGTCTCGCCAGACTATCTCCAACATCATCGCCGGCCGCGATCCGCGTCTGCTGGTGGTATGTGGCCCTTGTTCGATCCACGATCCTGAAACCGCCATTGAGTACGCTCGTCGTTTTAAAGCCCTTGCCGAAGAGGTCAGCGATAGCCTCTATCTGGTCATGCGCGTCTATTTTGAAAAACCCCGCACCACCGTTGGCTGGAAAGGGCTGATTAACGATCCGCATATGGATGGTTCGTTTGATGTGGAAGGCGGCCTGAAGATTGCGCGCCGTCTGCTGGTTGAACTGGTCAATATGGGGCTACCGTTGGCGACGGAAGCGTTGGATCCAAACAGTCCTCAGTATCTCGGCGATCTGTTTAGCTGGTCTGCTATCGGCGCGCGTACGACCGAATCCCAGACTCACCGTGAGATGGCTTCTGGCCTGTCGATGCCGGTAGGGTTTAAAAACGGCACCGATGGCAGCCTTGCCACGGCAATTAACGCAATGCGCGCTGCCGCGATGCCGCACCGTTTCGTCGGCATCAACCAGGCCGGACAGGTGTGCCTGCTGCAAACGCAGGGCAACCCGAACGGTCACGTCATTCTGCGCGGCGGGAAAGCGCCAAACTACGGCCCGGAAGATGTTGCGAAGTGTGAAAAAGAGATGACTCAGGCGGGACTGAAGCCCTCTCTGATGGTAGATTGCAGCCATGGGAATTCTAATAAAGACTACCGCCGTCAGCCTGCGGTTGCGGAATCCGTGGTCGCGCAGATTAAAGATGGTAACCGTTCCATTATTGGTCTGATGATTGAGAGCAATATCCACGAAGGTAACCAGTCCTCTGAGCAGCCGCGTTGCGATATGAAATACGGCGTCTCAGTGACCGATGCCTGCATTAGTTGGGAAACCACCGATGCGCTGCTCCGCGAACTTGATAAGGATCTGCGAGGCCATCTGGCGGCTCGTCTGGCGTAAGAGGATGATATGGTTGCTGAACTGACCGCATTGCGCGATCAAATTGATGAAGTCGATAAGGCGCTACTGGAACTGCTGGCTAAGCGCCTGGAGCTGGTAGCGGAAGTCGGAGAGGTTAAAAGCCAATATGGCCTGCCAATTTACGTTCCTGAACGTGAATCGGCGATGCTGGCGTCCCGGCGCGAGGAGGCTGCTGCGCTTGGGGTCCCGCCGGATCTTATCGAAGATGTTTTGCGTCGCGTCATGCGGGAGTCTTATTCCAGCGAAAACGATAAAGGTTTTAAAACGCTTTATCCGAGCCTGCGTCCGGTCGTGATTGTTGGCGGCGGCGGGCAAATGGGGCGTCTGTTTGAGAAAATGCTGACGCTTTCCGGATATCAGGTTCGTATCCTTGAAAAAGACGACTGGTCGCGGGTGGAAGAGATTGTCGCCGATGCCGGTATGGTTATCGTCAGCGTGCCGATTCATATCACGGCGGCAACGATTGCTCAGCTGCCACCGCTGCCGGCGGACTGCATCCTGGTCGATTTGGCCTCGGTGAAAGCGGAACCGCTGCAGGCGATGCTGGCCGCGCATAAAGGTCCGGTATTGGGGTTACACCCCATGTTTGGGCCGGACAGCGGCAGCCTGGCGAAGCAGGTGGTGGTGTACTGCGATGGCCGCCAGCCCGAAGCGTATCAGTGGTTCCTGGAGCAAATTCAGGTCTGGGGCGCGCGGCTCCATCGTATCAGCGCCGTCGAACACGATCAGAATATGGCCTTTATTCAGGCGTTGCGCCACTTTGCGACCTTCGCTTACGGCCTGCACCTCGCCGAAGAGAATGTGCGTCTTGAGCAACTTCTGGCGCTGTCGTCGCCTATTTATCGTCTGGAACTGGCGATGGTTGGCCGGCTGTTTGCCCAGGATCCGCAGCTCTATGCTGACATTATTATGTCCTCGGAAAATAATCTGGCGCTGATTAAGCGATACTACCAGCGCTTCGGTGAAGCTATCGGCCTGCTGGAGCAGGGGGATAAACAGGCGTTCATCGATAGCTTCCGTAAGGTTGAGCACTGGTTCGGTGACTATGCCCAGCGCTTCCAGAGCGAAAGTCGGACGTTGCTGCGCCAGGCAAATGATAATCGGCAGTAAGTCGTCAAACACGTATACAATAAAGCCAGAGGGGTGACCCGCTGGCTTTTTTTATAGGGATGAAAACGATGGCTGAACCACAACCGCTGTTTGATTACACCGGGCATTTACCGGAATGTCCGACCTGGAGCGAAGCCGAACAGGCATTGTACTGGGCCGATATTATGGAATGCGAGATTCATCGCTACGACGTGCAGACGGGTGAACATCAGGTTCTGCAATTTCCCGAGGAGCCCGGCTGTTTTGCCCTGCGCGAGAAGGGCGGTTTTATCGTCGCTTTACGCAGCGGTATCTGGCTCACTGATACGCATGGTCTTCTACAGCGCAAAGTCTGCGATAACCCCAGCAACCCGCAATTAGCGCGCTTTAATGATGGTGGAACCGATCGCGACGGCCGCTTTTATGCCGGGACTTTCTGGGGGCCGGGAGATTTTAACGGCGCGCTCTTAGTGCGCATCGATAACGCTCTCTCCCCGCAGGTTATCCAGTGCGATATTCACGGCGCTAACGGTCTGGCGTTTAGCGAAGACAAACGTTGGATGTATACCTCGGATACGCCAAATGCCGTTATCTATCGAACACCTCTCGATGAGGGGGGCGAGGCGGGTAAACGTGAGGTCTTCCTGCGTTTTCAGCCGGGAGAGGGGATTCCAGACGGCGCGGCCATCGATGCTGAAGGTTGCTACTGGAGCGCGATGTTTGACGGCTGGCGTATTGCGCGCTTCTCGCCGACGGGCGAGCAGCTGGAGGAGCATCGTCTACCGGTGCGTTGCCCGACGATGGTCTGTTTTGGCGGAGCGGATATGAAGACGCTCTACATTACCACCACGCGGGAGAATATGGATGCCGAAGAAGTGGCGAAATATCCGCTTTCCGGCGCGATCTTCACCCTGCCAGTTGCCGTGGCAGGGATGAAGAAATTGCCGTTTATCGAACGTTAAACCGGGTCGACCGGTACCACGTTTTCGCTGGCATAGCAGCCCAGCACTTTCATTGAACGCGTTATCTCGGCCAGCTCTTTTAATGCCTTGCGCATTGGCAGTGATTCCAGGTTGGCCTGGATATCCAGATAAAACATCTCTTCCCACGGATTACCGTGAATGGGGCGTGATTCCAGCTTGGTCATGATCAGATTATGGTTTCGCAGCACCAGCAGCGCTTCAACCAGGGCCCCGGCTTGCTGGCCGGTGGCCATCAACAGCGTGGTTTTCGCGGGGACCTGATCGGAGACTTCCACCGCTTTACGCGCCAGAACCAGGAAGCGGGTGATATTTTGCGTCTGGTTCGCCTGACAATGTTCCAGGACCTGCAAACCGTGCAGCGCTCCGCCTGCTTCGCTGCCCAAGGCGGCAACGGTCGGCGATTTAGCCTGAGCGACTTTTTCCATCGCTGAGGAGGTGCTGTCGGTATATTCAATGTTCCAGTGCGGATAGCGGCTCAGATACTGGCTGCACTGCTGAAACGGCTGCGGATGGCTGTAGACCGTCGTAATCTGTTGCGCATCGGTGGACGTTGAGACCAGCACGCAGTGATCGATAGGCAGCGTCAGCTCGCCCACGATGGATAAGCTGGTGTGCTGCAGAAGATCGTAAACATCATTGATGCCGCCGGAACTGGTATTTTCAATAGGAACGACTGCATAGTCAGCCTGGCCGGTCTCCACTTGCTCAAAGATATCGGCGAACTTCGCGCAGCCGCTTTCGATAAACTGTTCAAAGTGGCGGGCGGCGTACTGACGAGCCGCAAGATGCGAATATGAACCTTTAGGTCCGAGGAATGCCACCCGCGCGGAGTGCGGATTAATTTTATTCAGGTGCTGTTGCAGCAGCGTTTGTTGGGTAAGGACCGAGTCTTCAATGATCAGCTGGAACAGGCGCGTGATGTAATGGGCATCAAGATGGTGTTTTTTCCCCAGCGTCATCAGGCGTTCCAGCAGGTCCCGCTCGCGGTCGATATCCCGCACCGGCCGGTGCGATGCCAGCTTGGCTTTACCGACCTCGACGGCCAGGCCGCGTCGCTCAGCCAGCAGCGCAAGCAGTTTCTCATCCAGAGCGCTGATCTTATCGCGTAGGGCCAGTAATGGGTTTTCCTCGGTCATATGTGTTGCCTTTCTTGTTATTGATTATCAATAAAAAAGGCCTCCCGTTTGGGAGGCCTTGTTGTTCGTCTTCGCATTCTTTATCACACGACGAATTGCCTCCCATTCAGGGGAAGGTAAAAAAGAATGCGAAGAAAAACGGGATCAGTTTCACGATGAATTCCTTGAGTTAGTGGGGATTACAGTACCTGTACTGTTTTCACTCTGTCAATAAAAAACGCGCCCGAAGGCGCGTGGCATGACACAAGCTTAAGTTAAGGATTACTCTTCTTCTTCCACAAAGCCTGCCTCTTTCACCGACGTCGCGGCGCGGCGGGCTTCCCCTTTGTGTTGCACTTTATTGAGCTGCCGTTCCAGCTTGTTGATCAATTCGTTAATTGCGGCATACATGTCTTCGTGCCGTGCGCTGGCGACCAGGTGCCCGTTTGGTGTATTGATGGTTGCGTCAGCGACAAAACCCTGCGGCTCCTTAGAGAGGATGATGTGCGGGTTAATTAAGTGGGTTTGCCATTTATCCAGTTTGGCGAGACGGTCTGCGACGTGCTGGCGAATTGCCGGAGTAATTTCCATTTGTTTACTGGTAATGTTCATTGTCATAAATTTTACCTCTTGTCTTTCCCGTCTTGGTAAACTCAGCATACCTCGCCCAATGTCAAAATGCGTGATTTAAATCACATTTTATTGTCACTTTTTGTCAACGAATCTGTTTTGTGAGACAGGACAGGAACAGGTGAGATTTTACTTGTGGAAAGGAAGAAAGAGAGCCATATTTGATGAGTTAACTCGGCGCTAAACCGCTTCAGCTTAACAATTTAACGAATAAAAAAACGGCAGCCACTCGGCTGCCGTTTTGCTTATCTAAGGGCTATCAGGTGTTCTTGCTGTTAGCCGCGATGATTTTCGCAACCTTGTCGGCCTGCGCGTTCATCTGCATCTGACGGTAGGCGTTTTCCATTTTCGGAAGCGCGTCGCGGGTGGCCTGCGTATCCGGATAGTTACGCAGCATGCCGTCTACGCGGTTAACAACCGCAACCCATGCGCCACGATCGGTATAGTAATCCACGACCGACAGCTCGTACTTCGCCAGACGATCTTTCAGGAACACCATACGCTTGTAGGCGTCAGTAGCGTACTGGCTGTTAGGATAGCCACGAACCAGTTTGGAGAAGTCGTTAAAGGCATCGCGCGCGTGTTGTGGGTCGCGGTCAGAACGATCGACACCGAAGAAGCCCTGCAGCGCACTGTCATCCAACGCCATATTTGTCAGACCACGCATATAAATGACGTAATCAATGTTAGGATGGGTAGGGTTCAGGCGCACAAAGCGATCGATAGCTGCCTGAGCTAACGGCAGATCGGCGTTTTTGTAGTACGCATAAATCAGATCCAACTGTACCTGTTGGGAATAAGGTCCAAAGGGATAACGGTTATCCAACGCTTCCAGTTGCGTTATTGCCTGTTTCCAGTTACCGTCCTGCAGCTTTTGCTGAGCGGTCGCGTAGATCTCATTCGGCGGATTATCGGGCACCTCCTCCTTTGAGCCAGAGCAACCCACCAAAGCCAGGCTCAGTGTGGCTGCTGCCACCAGGTATTTCATGCGCGTCATGACGTTTTGACTTCCTCAAAATGTTTATGCGGGAGAATCTCTGTTCCTGCTCCCGATTAAGACCAGCTACAATAGCACACTATATTAAACGGCAAAGCCGTAAAACCCAACGTTAAAACGAAGAAGCTGTATATGGCACAACGAGTACAACTCAACGCAACGGTGTCCGAAAATCAACTCGGACAACGCTTAGATCAGGCTTTGGCCGAATTGTTCCCGGATTATTCGCGTTCGCGCATAAAAGAATGGATCCTTGACCAGAGAGTGCTGGTAAACGGCAGCGTCAGCGACAAGCCGAAAGAGAAAGTGCTGGGGGGAGAAACGATTGCTATCGATGTTGAAATCGAAGAAGAAGTCCGTTTCCAACCGCAGGATATTCCGCTCAATATCGTTTATGAAGATGATGACATCCTCGTAATTAATAAACCGCGCGATTTAGTTGTGCACCCTGGCGCGGGCAACCCTGACGGTACTGTGCTGAATGCGCTGTTGCACTACTATCCGGCCATTGCTGACGTGCCGCGTGCGGGGATCGTGCACCGTCTTGATAAAGACACCACCGGCTTGATGGTGGTCGCGAAGACCATTCCGGCGCAAACCCGCCTGGTGGAATCCCTGCAGCTGCGCGAAATCACCCGCGAGTATGAAGCGGTGGCGATTGGTCACATGACCGCTGGCGGAACGGTGGAAGAACCGATTAGCCGCCACCCGACCAAGCGTACGCATATGGCGGTACATCCCATGGGAAAACCGGCGGTGACGCACTATCGGATCATGGAGCATTTTCGCATTCATACTCGTCTGCGTTTGCGCCTGGAGACCGGCCGTACGCATCAGATTCGCGTACACATGGCGCACATCACTCATCCGCTGGTGGGCGATCAGGTCTATGGCGGGCGCCCGCGTCCGCCTAAAGGCGCATCGGAAGAGTTCATCACCGCTCTGCGTAAGTTCGATCGCCAGGCCCTGCATGCCACCATGCTGCGTTTATACCATCCGATCAGCGGCATTGAGATGGAATGGCATGCGCCAATTCCACAGGATATGGTTGATTTGATTGATGCCATGCGCGCTGATTTTGAAACCCATAAAGACGATATTGACTGGCTATGACTAAACTGATTGTACCGCAATGGCCAATGCCGGAAGGCGTGGCAGCCTGTAGTTCCACGCGCGCTGGCGGGGTGAGTTTGTCGCCATACGATTCACTTAACCTCGGTGCCCATTGCGGAGACAATCTGCAGCACGTAGAAGAGAACCGTCGGCGCATGTTCGCCGCTGGCGGTCTTCCGTCATACCCGGTGTGGCTGGAGCAGGTTCACGGTACGGCAGTGTTAAAGCTCGACGGCGGGCCGTACGAGTCAAAGCGCGCTGATGCTTCATACTGCAATGTGCCGGGTACGGTATGCGCGGTGATGACCGCTGATTGCCTGCCGGTGCTTTTTTGCAACCGCGCGGGAACGGAAGTTGCGGCTGCTCATGCCGGCTGGCGGGGCCTTTGTGAAGGCGTGCTGGAAGAAACCGTGGCCTGTTTTGCCGATAAACCGGAAAACATCATGGCCTGGCTTGGTCCCGCCATTGGGCCGGACGCGTTTGAGGTTGGTCCGGAGGTGCGTGAGGCCTTTATGGCAAAAGATACTCAGGCGGAGCGCGCATTTCGTCCTGCAGGTGAAAAGTATTTTGCTGATATCTATCAGCTTGCGCGTCAGCGGCTGGCGAGCGTTGGCGTTGAGCAGATTTTTGGCGGTGACCGCTGTACCCTCAGCGAAAAAGATGATTTTTTCTCTTATCGTCGCGACAAGACGACGGGTCGTATGGCAAGTTTCATCTGGCTGATATAACCTCCCGAACTAAGACGATCCAGAAGGCAAACTTATTTTTGCATAGTTCAGGTCTTTAACCTTGAATAATTGAGGGATGACCTCATTTAATCTCCAGTAGCAAATTTGACCTGTTATGGGAGGAGTTATGCGTCTGGATCGTCTTACCAATAAATTCCAGCTTGCTCTTGCCGATGCCCAGTCCCTTGCACTCGGGCACGACAACCAATTCATCGAACCTCTTCATCTTATGAGCGCCTTGCTGAATCAGGAAGGGGGATCGATACGTCCTTTATTAACTTCGGCGGGCATCAATGCCGGAGAGTTGCGCACCAATATTGAACAGGCGTTGAGCCGATTGCCGCAGGTGGAAGGTACCGGCGGCGATGTTCAACCGTCCCAGGATTTAGTGCGTATTCTGAACCTTTGCGACAAGCTGGCGCAAAAGAGAAAGGACAACTTTATTTCGTCAGAGCTGTTCGTTCTGGCAGCGCTTGAATCACGCGGCACGCTGACCGACCTTTTAAAATCCGCCGGGGCCACAACCGCCAACGTGAGTCAGGCGATCGAACAAATGCGCGGAGGTGAAAGCGTGAACGATCAGGGAGCCGAAGACCAACGTCAGGCCTTGAAAAAATTTACCGTCGATCTGACCGAACGTGCCGAGCAGGGCAAGCTTGACCCGGTGATTGGCCGCGATGAAGAAATTCGTCGTACGATTCAGGTTCTGCAGCGCCGTACCAAAAACAACCCGGTGCTGATTGGTGAACCCGGTGTAGGTAAAACGGCCATTGTTGAAGGGCTGGCGCAGCGGATTGTCAACGGTGAAGTGCCGGAAGGGCTGAAGGGGCGCCGGGTGCTGGCGCTCGATATGGGCGCGCTGGTGGCGGGTGCCAAATACCGCGGTGAGTTTGAAGAGCGCTTAAAAGGCGTTCTGAATGACCTCGCCAAGCAGGAAGGCAACGTCATCCTGTTTATCGATGAGCTGCACACCATGGTGGGCGCGGGTAAAGCGGACGGCGCAATGGACGCCGGTAACATGCTGAAACCGGCGCTGGCGCGCGGTGAGCTGCACTGCGTGGGCGCTACGACGCTGGATGAATATCGCCAGTACATTGAGAAAGACGCCGCGCTGGAACGTCGTTTCCAGAAAGTATTCGTGGCGGAGCCGACCGTTGAAGATACCATTGCGATTTTGCGTGGTCTGAAAGAACGTTATGAACTGCACCACCACGTGCAGATCACCGACCCGGCGATTGTTGCGGCAGCCACGCTGTCTCATCGCTATATCGCCGACCGACAGCTGCCGGATAAAGCTATCGACCTGATCGATGAAGCCGCATCCAGCATTCGGATGCAGATTGACTCAAAACCGGAAGAGCTGGACAGACTCGACCGTCGCATCATTCAGCTCAAGCTGGAACAGCAGGCGCTGAAGAAAGAGTCTGATGAAGCCAGCATTAAGCGGCTGGATATGCTGAATGAGGAGCTGGCCGATAAAGAACGTCAATATTCAGTCTTAGAAGAAGAGTGGAAGGCTGAAAAAGCATCGCTCTCCGGAACCCAGACGATTAAGGCTGAGCTGGAACAGGCGAAAATCGCTATTGAGCAGGCGCGTCGCGTCGGCGATCTGGCGCGGATGTCCGAGCTGCAGTACGGCAAAATCCCGGAGCTGGAAAAACAGCTGGCGGCGGCAACGCAATCCGAAGGCAAGACGATGCGTCTGTTGCGTAATAAAGTCACGGATGCGGAAATCGCGGAAGTGCTGGCTCGCTGGACGGGGATCCCGGTGGCCAGAATGCTGGAAGGCGAGCGTGAGAAGCTGCTGCGTATGGAGCAGGAGCTGCATAGTCGCGTCATTGGTCAGAATGAAGCGGTTGAAGCGGTATCGAATGCGATCCGCCGTAGCCGTGCTGGATTATCCGATCCTAATCGTCCAATCGGCTCGTTCCTGTTCCTGGGCCCTACCGGTGTAGGTAAAACAGAACTCTGTAAAGCGCTGGCCAACTTTATGTTTGATAGCGACGATGCGATGGTACGTATCGACATGTCAGAGTTTATGGAGAAACACTCCGTTTCACGTCTGGTTGGGGCGCCTCCGGGATACGTCGGTTATGAAGAAGGCGGCTATCTCACTGAAGCGGTCCGCCGTCGTCCTTATTCCGTCATCCTGCTGGATGAAGTGGAAAAAGCGCATCCGGATGTCTTTAACATTCTGCTGCAGGTACTGGACGATGGACGTTTGACTGACGGGCAGGGGAGAACGGTCGACTTCCGCAATACGGTCGTCATCATGACCTCTAACCTCGGTTCGGATCTCATTCAGGAACGTTTTGGTGCCCTGGATTATAGCCACATGAAAGAGCTGGTTCTGGGCGTGGTTAGCCAAAGCTTCCGGCCGGAGTTTATCAACCGTATTGATGAAGTGGTGGTATTCCACCCGTTAGGTGAAAAACACATTGCTTCTATTGCGCAGATTCAGCTGCAGCGGTTGTATAAACGACTTGAGGAACGCGGCTATGAAGTTCACCTCTCTGATGAGGCACTGAAGCTGCTGAGCGAAAACGGTTACGATCCGGTTTATGGCGCACGTCCTCTGAAACGTGCTATCCAGCAGCAGATCGAAAACCCGCTGGCGCAGCAGATTCTCTCTGGTGAGCTGATACCGGGTAAAGAAGTACAGCTGGTTGTGAAAAACGACCGGATAGTGGCAGTGCAGTAAATCACAAAACAGCAAAAACGGGCCCGCTGGGCTCGTTTTTGTTTAAAAACCAGGCGATAATGTACTCTCAGTTGCTGCTTTGGTTGAAAAATAAGCGGGTGGAGTTTTTTTTTGAAATTCCTCTTGCCACTTCAGAATTACTCCCTATAATGCGCCTCCACTGACACGGAACAACGGCTTACAGCCCGCCGGGTCAGCGGGATTCAGCGATGAATACCGGCAGAGAAAAGCAAAAATAAGCGCTTGACTCTGAATGAGGAAAACGTATTATACGGGACCTCGCAACGGTGAGCGAAAGCCGCGTTGCACTGCTCTTTAACAATTTATCAGACAATCTGTGTGGGCACTCAAAGTGACATGGATTCTTAACGTCCTCGGACGAAAAATGAATACCAAGTCTCAAAGAGTGAACACGTAATTCATTACGAAGTTTAATTCTACGAGCATCAAACTTAAATTGAAGAGTTTGATCATGGCTCAGATTGAACGCTGGCGGCAGGCCTAACACATGCAAGTCGAACGGTAGCACAGAGAGCTTGCTCTCGGGTGACGAGTGGCGGACGGGTGAGTAATGTCTGGGAAACTGCCTGATGGAGGGGGATAACTACTGGAAACGGTAGCTAATACCGCATAACGTCGCAAGACCAAAGAGGGGGACCTTCGGGCCTCTTGCCATCAGATGTGCCCAGATGGGATTAGCTAGTAGGTGGGGTAACGGCTCACCTAGGCGACGATCCCTAGCTGGTCTGAGAGGATGACCAGCCACACTGGAACTGAGACACGGTCCAGACTCCTACGGGAGGCAGCAGTGGGGAATATTGCACAATGGGCGCAAGCCTGATGCAGCCATGCCGCGTGTATGAAGAAGGCCTTCGGGTTGTAAAGTACTTTCAGCGGGGAGGAAGGTGTTGTGGTTAATAACCACAGCAATTGACGTTACCCGCAGAAGAAGCACCGGCTAACTCCGTGCCAGCAGCCGCGGTAATACGGAGGGTGCAAGCGTTAATCGGAATTACTGGGCGTAAAGCGCACGCAGGCGGTCTGTCAAGTCGGATGTGAAATCCCCGGGCTCAACCTGGGAACTGCATTCGAAACTGGCAGGCTAGAGTCTTGTAGAGGGGGGTAGAATTCCAGGTGTAGCGGTGAAATGCGTAGAGATCTGGAGGAATACCGGTGGCGAAGGCGGCCCCCTGGACAAAGACTGACGCTCAGGTGCGAAAGCGTGGGGAGCAAACAGGATTAGATACCCTGGTAGTCCACGCCGTAAACGATGTCGACTTGGAGGTTGTGCCCTTGAGGCGTGGCTTCCGGAGCTAACGCGTTAAGTCGACCGCCTGGGGAGTACGGCCGCAAGGTTAAAACTCAAATGAATTGACGGGGGCCCGCACAAGCGGTGGAGCATGTGGTTTAATTCGATGCAACGCGAAGAACCTTACCTACTCTTGACATCCAGAGAACTTTCCAGAGATGGATTGGTGCCTTCGGGAACTCTGAGACAGGTGCTGCATGGCTGTCGTCAGCTCGTGTTGTGAAATGTTGGGTTAAGTCCCGCAACGAGCGCAACCCTTATCCTTTGTTGCCAGCGGTCCGGCCGGGAACTCAAAGGAGACTGCCAGTGATAAACTGGAGGAAGGTGGGGATGACGTCAAGTCATCATGGCCCTTACGAGTAGGGCTACACACGTGCTACAATGGCGCATACAAAGAGAAGCGAACTCGCGAGAGCAAGCGGACCTCATAAAGTGCGTCGTAGTCCGGATTGGAGTCTGCAACTCGACTCCATGAAGTCGGAATCGCTAGTAATCGTAGATCAGAATGCTACGGTGAATACGTTCCCGGGCCTTGTACACACCGCCCGTCACACCATGGGAGTGGGTTGCAAAAGAAGTAGGTAGCTTAACCTTCGGGAGGGCGCTTACCACTTTGTGATTCATGACTGGGGTGAAGTCGTAACAAGGTAACCGTAGGGGAACCTGCGGTTGGATCACCTCCTTACCTTAAAGAACCTGCCTTTGTAGTGCTCACACAGATTGTCTGATAGATGTAAAGAAGCAAGACGGCTGCGAAGTCGCGACACCTCGTGTCCCCTTCGTCTAGCGGTTAGGACTCCGCCCTTTCACGGCGGCAACAGGGGTTCGAATCCCCTAGGGGACGCCACTTGCTGGCTGTGAGTGAAAGGCACAACCAACCGATATCTCAAAACTCATCTTCGGGTGGCGTTTGAGATATTTGCTCTTTAAAAATCTGGATCAAGCTGAAAATTGAAACGACACACTGTTTAAGTGTGTTCGAGTCTCTCAAATTTTCGCGACACGACGATGTTTTACGAAACATCTTCGGGTTGTGAGGTTAAGCGACTAAGCGTACACGGTGGATGCCCTGGCAGTCAGAGGCGATGAAGGACGTGCTAATCTGCGAAAAGCGTCGGTAAGGTGATATGAACCGTTATAGCCGGCGATGTCCGAATGGGGAAACCCAGTGCAATTCGTTGCACTATCGTTAACTGAATACATAGGTTAACGAGGCGAACCGGGGGAACTGAAACATCTAAGTACCCCGAGGAAAAGAAATCAACCGAGATTCCCCCAGTAGCGGCGAGCGAACGGGGAGCAGCCCGGAGTCTGAATCAGCTTGTGTGTTAGTGGAAGCGTCTGGAAAGTCGCAGGGTACAGGGTGATAGTCCCGTACACGAAAGCACACAGGTTGTGAACTCGAAGAGTAGGGCGGGACACGTGGTATCCTGTCTGAATATGGGGGGACCATCCTCCAAGGCTAAATACTCCTGACTGACCGATAGTGAACCAGTACCGTGAGGGAAAGGCGAAAAGAACCCCGGCGAGGGGAGTGAAAAAGAACCTGAAACCGTGTACGTACAAGCAGTGGGAGCCCATTTATGGGGTGACTGCGTACCTTTTGTATAATGGGTCAGCGACTTATATTCTGTAGCAAGGTTAACCGTATAGGGGAGCCGAAGGGAAACCGAGTCTTAACTGGGCGTTAAGTTGCAGGGTATAGACCCGAAACCCGGTGATCTAGCCATGGGCAGGTTGAAGGTTGGGTAACACTAACTGGAGGACCGAACCGACTAATGTTGAAAAATTAGCGGATGACTTGTGGCTGGGGGTGAAAGGCCAATCAAACCGGGAGATAGCTGGTTCTCCCCGAAAGCTATTTAGGTAGCGCCTCGTGAACTCATCTTCGGGGGTAGAGCACTGTTTCGGCTAGGGGGCCATCCCGGCTTACCAACCCGATGCAAACTACGAATACCGAAGAATGTTATCACGGGAGACACACGGCGGGTGCTAACGTCCGTCGTGAAGAGGGAAACAACCCAGACCGCCAGCTAAGGTCCCAAAGTCATGGTTAAGTGGGAAACGATGTGGGAAGGCACAGACAGCCAGGATGTTGGCTTAGAAGCAGCCATCATTTAAAGAAAGCGTAATAGCTCACTGGTCGAGTCGGCCTGCGCGGAAGATGTAACGGGGCTAAACCATGCACCGAAGCTGCGGCAGCGACACTATGTGTTGTTGGGTAGGGGAGCGTTCTGTAAGCCGTTGAAGGTGTCCTGTGAGGGATGCTGGAGGTATCAGAAGTGCGAATGCTGACATAAGTAACGATAAAGCGGGTGAAAAGCCCGCTCGCCGGAAGACCAAGGGTTCCTGTCCAACGTTAATCGGGGCAGGGTGAGTCGACCCCTAAGGCGAGGCCGAAAGGCGTAGTCGATGGGAAACAGGTTAATATTCCTGTACTTGGTGTTACTGCGAAGGGGGGACGGAGAAGGCTATGTTAGCCGGGCGACGGTTGTCCCGGTTTAAGCATGTAGGCGGAGGTTCCAGGTAAATCCGGTTCCTTGTTAACGCTGAGGTGTGATGACGAGGCACTACGGTGCTGAAGTAACAAATGCCCTGCTTCCAGGAAAAGCCTCTAAGCATCAGGTAACATCAAATCGTACCCCAAACCGACACAGGTGGTCAGGTAGAGAATACCAAGGCGCTTGAGAGAACTCGGGTGAAGGAACTAGGCAAAATGGTGCCGTAACTTCGGGAGAAGGCACGCTGATATGTAGGTGAAGCCCCTGCGGGTGGAGCTGAAATCAGTCGAAGATACCAGCTGGCTGCAACTGTTTATTAAAAACACAGCACTGTGCAAACACGAAAGTGGACGTATACGGTGTGACGCCTGCCCGGTGCCGGAAGGTTAATTGATGGGGTTAGCGGCAACGCGAAGCTCTTGATCGAAGCCCCGGTAAACGGCGGCCGTAACTATAACGGTCCTAAGGTAGCGAAATTCCTTGTCGGGTAAGTTCCGACCTGCACGAATGGCGTAATGATGGCCAGGCTGTCTCCACCCGAGACTCAGTGAAATTGAACTCGCTGTGAAGATGCAGTGTACCCGCGGCAAGACGGAAAGACCCCGTGAACCTTTACTATAGCTTGACACTGAACACTGGTCCTTGATGTGTAGGATAGGTGGGAGGCTTTGAAGCGTGGACGCCAGTCTGCGTGGAGCCAACCTTGAAATACCACCCTTTAATGGCTGGTGTTCTAACGTAGACCCGTAATCCGGGTTGCGGACAGTGTCTGGTGGGTAGTTTGACTGGGGCGGTCTCCTCCCAAAGAGTAACGGAGGAGCACGAAGGTTAGCTAATCCTGGTCGGACATCAGGAGGTTAGTGCAATGGCATAAGCTAGCTTGACTGCGAGAGTGACGGCTCGAGCAGGTGCGAAAGCAGGTCATAGTGATCCGGTGGTTCTGAATGGAAGGGCCATCGCTCAACGGATAAAAGGTACTCCGGGGATAACAGGCTGATACCGCCCAAGAGTTCATATCGACGGCGGTGTTTGGCACCTCGATGTCGGCTCATCACATCCTGGGGCTGAAGTAGGTCCCAAGGGTATGGCTGTTCGCCATTTAAAGTGGTACGCGAGCTGGGTTTAGAACGTCGTGAGACAGTTCGGTCCCTATCTGCCGTGGGCGCTGGAGAATTGAGGGGGGCTGCTCCTAGTACGAGAGGACCGGAGTGGACGCATCACTGGTGTTCGGGTTGTCATGCCAATGGCATTGCCCGGTAGCTAAATGCGGAAGAGATAAGTGCTGAAAGCATCTAAGCACGAAACTTGCCCCGAGATGAGTTCTCCCTGACTCCTTGAGAGTCCTGAAGGAACGTTGAAGACGACGACGTTGATAGGCCGGGTGTGTAAGCGCAGCGATGCGTTGAGCTAACCGGTACTAATGAACCGTGAGGCTTAACCTTACAACGCCGAAGATGTTTTGGCGGTTTGAGAAGATTTTCAGCTTAGATTACAGATTTTCGGGAACGAAAGATAAAAGATTCGTTTCTGACAACAGAATTTGCCTGGCGGCGACAGCGCGGTGGTCCCACCTGACCCCATGCCGAACTCAGAAGTGAAACGCCGTAGCGCCGATGGTAGTGTGGGGTCTCCCCATGTGAGAGTAGGGAACTGCCAGGCATCAAACAAGTGAAGAGCCCATCCTGACGGATGGGCTTTTTGCGTTTTTGTCGTCTGAACCGAGCGGACATCGGTTTACCCATAAAACCCATCTCCGCGGTCATTTCTGCCTTTTACTCCCTGCTTTCATCCACATCTTCATAATAATAACCTGCCGGTTTTATGCGGGCTCTCTGTATAAAGATACAGAAGATTCCACTAGCCACACTTCAGTCTTATGTACCAGGCTTATAATGTCTATCAGCCAGCCCGTGAGAAAATAATGGCCATTAAGCCTTTTAATTACCAGCAAGACTTTTCCAGCATCGATTTTCGCCAGCATCCGGAGCTTTATCAGGTAGGAAGAGGTGAACAGGGCGTGTTGTTGGTTGAACCCTATAAAAGCGAAATTCTTCCCTACTGGCGCTATAAAGATGAAGCATCGGCGATTGAATCTGCCAGGAAAATTTATCAGCTCTTCGAGTTTTATCGACAGCACAATGATTTTGTCGGTATGGATATGGCGCGCAAATTTATTCAGATGGGCTACACCCGGGCAAGGCGTTATGCCAATTACAAAGGTGGTAAAAAATACGCGAAGGAGGGGCACCTGAATTCGCGAGGTAATGATCCTGTTAAGGCGGCAGCTGCGGCAGTTTTCAAACAATGGTGGGATAAGCTTCGTCAGGATGAAGATTATCTCCAGCGAAAAAAGAAACATCAGGCTCATTGGGGATAATTTTCAGCATCGATCTTCCTGCCCCACATAAACACATAAATTGTGCCGCAATATCGCCTGTATAAAAACCTGTTCTGGCCCGCTATTCACCATATTTCACTTTGCTAATCCTGAAGAATCTCCTTTTAATCGCGAAAACCTGCAATACGAAAAAAAATGTGAATTGCATCACAAACCAAAAAATAACAATTATATAACATTTAATTTACTAATCGATTTGTCTGATTGAGCGGGGTCACCCGACGCGGCAGATTGCAGTCTTTGCTGGAGCAGAATTACAATGACAGAAAGCAGTATTAGCGAACGCGGATCCCAGGATCAGGGTGATACCCGGCGCCGTATATGGGCAATTGTGGGGGCGTCATCAGGGAATTTGGTGGAATGGTTTGATTTCTACGTCTATTCATTTTGCTCACTCTACTTTGCGCACATCTTCTTTCCTTCTGGCAACACCACTACGCAATTGTTACAAACTGCAGGGGTATTTGCGGCGGGTTTTCTGATGCGTCCGATCGGGGGATGGATATTCGGGCGCATTGCTGACCGCCGTGGACGTAAAACCTCTATGCTTATCTCCGTATGCATGATGTGTTTTGGTTCACTGGTGATTGCCTGCCTGCCGGGTTATGCAACGATAGGGACCTGGGCCCCGGCTCTGCTGCTACTTGCACGCCTGTTCCAGGGCATGTCCGTTGGCGGAGAATACGGTACCAGCGCGACCTATATGAGCGAAGTCGCGGTGGAAGGAAAGAAAGGTTTCTATGCCTCATTTCAGTACGTCACGCTGATTGGTGGGCAACTTCTGGCCGTGCTTGTTGTGGTTGCCTTACAGCAGATCCTCAGCGATGAAGAGCTTCATGCCTGGGGATGGCGTATCCCGTTTGCTCTTGGCGCAGTACTGGCTATCGTTGCCCTGTGGCTGAGACGACAGCTGGACGAAACGTCTAAACAGGAAACGCGCGCGTTAAAAGAAGCGGGATCGTTTAAAGGATTATGGCGTAACCGTAAGGCATTTATCATGGTGCTCGGATTCACTGCCGCAGGGTCGTTAAGCTTTTATACCTTTACAACCTATATGCAGAAATATCTGGTCAACACCGCAGGCATGAGCGCGGGTACCGCCAGCATGATTATGACCGCTGCCTTATTTGTTTATATGCTTGTTCAGCCGCTTTTCGGCGCGCTTTCGGATAAGATTGGCCGCCGGACCTCAATGCTCTGTTTTGGCTTACTCGTCACCGTCTTCACTGTCCCGATTCTCAATGCATTACAGAACGTGAGTTCACCGTATGCGGCATTTGCTTTAGTGATATGCGCCCTGTTGATAGTAAGCTTCTATACCTCAATCAGCGGCATTCTGAAGGCCGAAATGTTTCCTGCTCAGGTTCGTGCCCTGGGGGTTGGACTCTCTTATGCGGTGGCCAATGCGCTATTTGGCGGCTCGGCAGAGTATGTCGCGCTGTCGCTAAAATCAGCGGGAATTGAGCACGCCTTTTACTGGTACGTGACCGTCATGGGCGCGATTGCCTTCCTGGTCTCCCTGACGCTGCATCGTAAAGGCAAGGGGCTACGTTTGTAGCATTACTGATGTGCCAGCTGCCATACCGCATAGCCGGTAGTGGCACCTGCCACATCCCAGGCAAAGTCTTTCCAGCTCCAGCCGCTCCCTGACGGGCGGCTGTCCCATAGCTCCTTCGATGCCCCTAAGCTCACGGAAAACATAAAGCCTATAGCGGCACTCCGGTCGCGGCTATAGCCCTGATGCTGGGCATATTCGTTGCCTGCGGCGGAAAGCATGGCTGAGGCGAGGAAGTGTTGGGCTTTATCCTGGCCGCTCCATGAATCATTAGCCATATGGCTGCAGCCAGTTAGTAATAATAGTGGGGCAATAAGCATGATGACGCGCATACTAATTCCAGAAAAAGCCCCGCTGGGCGGGGCGTGAATTCAGAGAATACGGCTGATAAGGCGGTCGATTCGAATACGTCGCAGACGCCTGATCAGTTTGCGTACCTTTATCGGGTAATCGGCAATACTTTGCAAATCGCGATAGTGCTGAACGATCGTAGTATGTTTGCGGATGAGATTGAGCTCTTTTTCACGCATTGCGCCGAGCTGGTGTTTTGGATCGTGGATAAGTATCGCGTTTTCCAAATCCAGCCGCCATGCGCGCGGGTTCAGGTTATTGCCGGTCAGCAGCATCCATTCGTCATCAACCCACATGCCTTTCAGGTGGTAGCTGTTATCGTCGTCCTTCCATAAACGGACAATCAGCTGATCGGTATTGACATAATACTGCAGTCGGCTCAGGAAGCGTCGCAGATTGATTTCGTAAAGATAGGGCAGCGCGCCGATAATTTTAAACGGCTGATCTTCCGGAATATAGAAATCATTAGCGGTTTTATCACCAACGATAATTTCGACTTTCTTCCCGCTACGCAGCAGCTGGATGATATTACGTACCAGCAGAGCGGGCAGGTTGAAATAGGGGGTGCAGATAGTCAGCTTATGCTCAGCGCAGGGCATCAGATGAAAAATGGTTTTATTCAGCAGACTCGTCTTCCCGAGGCCCACTAACGGGGTGACCGACAGCTGGTCATCGTCAGCATTGCCGATAAAATGATAGCTGCTATCGCGGAGCTCCTGGCGATACTGGCGGATGTCATTTTTGATTTCCGGACTTTTTGGCCGATCGGCCCTGTCAAGGCGGTTAACGCCACGCCCTTGCACCAGGTTATTTTCAACCCAGTCGAACATTACATCAGCCATTTTACCATTGCGAATGCACTGGTAGCGGTCGTAGCGATACTTATCGTGTTGATGCAGGTAAACATCATTCAGACTGGCGCCGCTGTAGAGAACGCTGTCATCAATGATAAAACCTTTGAAGTGGAGGACGCCGAGCGCTTCCCGGGTATTGACCGGAACGCCATAAACCGGGATATCGACACCGGGATTTTCCTGCGCCATGCGGCAGTACCAGTCGGCATTGGTGTTTGACGCCGCGACGCCAATACGCCCGCGCTGGGCGCGATGCCAGTCGACCAACACCTGAACATCTAATTCGGGACGCTGACGCTTAGCGTCATAGAGCGCCTGCAAAATTCCTTTGCCGCCATCATCCTGTTCCAGATAAAGCGCAATGATACAAATACGCTGGGTGGCTTGAGCTATCCTGGCCAGTAACGCTTGCCGAAAATCTGCCGGAGCGTAAAAGAACTCGATATCATCAACTGACTGAGAAAGCTTAGGGAGTTGGGCAAGGTGTTGTTGATGTTTATTGCGTTTAAATTTTGACAACATCACAGTGCGTTTCTTCTCTGTTTATTGAAGGGTCTTCTGTACCATGCAGACGACGTAAGCGGGCAATAATACCATTACTACCCGTTAAAGTAGTCAACAATTGCGGCCAGCCGTTTGTAATTGCTCAGGTACAAGCTGTAGAGACAAACTGACAATTCCATCTTCAAGCTGAATATCAACCGAGAATCCTAGCTTTCTGGCGAGTCCGATCATGCCTTTATTATTCGGCATGGTAATGCCATTCAAACGCTGCAGGCCGTGGTTTTGCGTGTAGACAATCAGCTTTTCCAGGAGCTTGCGGCCTAACCCCATACCCTTCAGGTCGGAGCGCACCAGTACAGCAAACTCGGCATCGATATTATCCGGATCGGAGATCGCTCGCGTTACGCCGAGGATCTCGTTCCCCTCGGCGGTGGTGCGCACAGCAACAAAGGCCATTTCTCGATCGTAGTCGATCTGCGTCATATTGGCTAAATCATCATGAGTAAATTCGTTGATTTCGCTGAAGTAACGATAATAAAGATCTTCTTTCGTGACCTGAGCGATAAAGGCCATAAGCTGCGGCTCATCTTCCGGGAGGATGGGACGGAAAAGACAGCGTTCGCCATTCTTCATCACCACCCACTCCTCCTGCTGCTGAGGGTAAGGGCGTATGGCCAGGCGACTTTCACTATCGCCGGTAAACGGTGCGAGAGTTAACGTGACATCAAGCGCAGTAAACTCGTGGCCGGAAGCCAGAAGAGGGTGAATATCCAGGCGCTGTATTTCCGGACAGTCGACGATCAAATTCGATACCTGTACCAGAAGCTGGCTCAGGCCAGGAATATCGAGAGGGCGCAGCGCGCTGCGGCCGCGCACTTTTTTACTTTTGATGGCCTGGATAACCAGATAGCGCGCAAGGTTCATATTCAGCGGCGGGAGCGCGACGGCGGCCTGATCCTCAGCCCGCCATTCGACGCCGCCTTCTCCCAGCATGATCAGCGGCCCAAAAACCGGATCGTGCTCAACGACAACCCGCAGCTCCTGCGCCCCGGCGCGATTAGCCATGCTTTGCACCAGCAGCCCGTGAATACGCGCCTGAGGCCAGGTCATTTTGACGCGATCGATAATCGCGTCCGCGGCCTGCTGTACCTCGGTAGCCGTGCGCAGATAAAGCATAACCCCCTGAACTTCCGACTTGTGCGGAATATCAGGCGAGCGCAGCTTCAGAGCGACGGGGTAGCCAATCTGCTTGGCAATATGTACAGCCTCGGCGCTATCAGCGGCAATCCACGTCGGCAGGGTATGAATACCGTAAGCGTGCAGAACGGGGCTCACTTCATGGGTATCCAGCGACGTTGCGCCTTCATTCATTGCCCGTTGCAGCAGGTTGTGCGCTTCGGCAGCGTTAGTGGTTAACGAATCTGACAGGACCGGGGTTTCCCTGAGCTGTTTCTGGTTACGCCGGTACTCCACCATGTGCATAAAAGCGGTAATGGTTCCTTCAGGCGTTCGATAGGTCGGCAGCCCCGCATCGCTAAACAGGCGCCGGGCTTCTTGTGAAGAGAACTCACCGCACCAGTTGGTAAGAACCGTAACGTATTTGCCGCGCGGGTGGCGCTTCAGGGCGTCAATCAACGCCAGCGCGCTCTCTGTTCCCGGTGCGGCAGCGCTGGGAGAGTGGATCACCAGCAGCGCATCGTAGTCATGGCTATCCAGCAGTACGTTCAACGCTTTGAGGTAATGCTCGCTGCTGGCGTCATCGCGGAGATCCAGCGGGTTGGCGATATCGATGGTTTCAGGTAATGCCTGACGGAGAGCGCTGCTGGTCTCTTCGCTGAGCGCGGCGAGTTTGCCGTTACGCAGCCAGAGCTCATCCAGCGCCAGCGCAGCCGGAGCGGCGCCGTTGCTGATTATCATCAGTTTCTCGCCGCGCAGCGGGCGCATGTGGCTGAGGGTTTCGACCGCTGAGAACAGCTCGTGCGTGTCCTGTACGCGCAATAAACCTGCGCGCTGAATAGCGGCGTCCCAGGCCGGATCCATGCCAGAGTTGACGTGCAGAAGCTTCTGCGCAGCCGGACTGCGTCCGCTTTTAATCACCAGAATCGGCTTATTACGCGATGCGCTACGGGCCGCTGAGACAAAACGACGGGCATCGCTGAGGTGTTCGAGATAAAGCAAAATGGCGCTGGTTTTACTATCGCGAGCGAGGAAATCAAGCAGGTCATCAACGTCGATGTCCAGACTATCCCCCAGCGCAATAAAGTAAGAAAAACCCATCTCGCGCTGCTGGGCCCAGTCGAGGATGGTATTGGAGACCGCCGCCGATTGCGAAATAAACGCCAGTTTGCCGCGATGAATAGGCACCGGCGAAAAGCTGGCGTTGAGGCCCTGCCACGGCGCAAGCAGGCCAAGGCTGTTAGGGCCGAGCAGACGCATCTGGTAGCGGGAGGCGCATTCAAGCAGCGCAGGATACTGTTCCGGGATGGAGGAGAGAATGATGCAGGTTTTGCACCCTTTTTGCCCCAGCGCTTCCAGCAGCTCAAGATTTCGGCGGGCGTTAGTACAAAGCACGGCGAGATCGGGCGTGAAGGGCAGACTGTCTACGTCAGGCCAGGCCAGTACGCCCTGAACCGCTTTCCACGCTGGCGTTACGGGGAGAACGGGGCCGCTAAATCCGCCCGCCAGCAGGTTGCGCATCATCAGATAACCGGCGCGCTGTGGTTTCATTGATGCGCCAATAACGGCGATCGACTTTGGCCGCAGCAATGCTTCCAGGCCTCGTTGGCTCATACCGGTCTCCTTTGATCCCCAGTGACCGAATGATTTTAAACGTTTTCTGTCAGTTGTGCTGTGATACTGCCCTTATGCTGAGTTTTTCCTGCCAGGTAGCGCGTTCTGAATAAGCTGAAGTGCTCGCCAAGGGCCGTGGCTGCGCTTTTATCTCCCGCGAGATCCAGCAGCGCAATCGCGACTTCGGCAGTACAGTATTGGCCTTCTGCGTGAGCTTCCCGCAGGTGATAAGCGGAGATACGCGACAGATCGACGGAAATCATCGGCAGCGCGTCAAGCCATGGGCTTTTACGGAACATTTTTCGCGCTTCGGGCCAGGTGCCGTCGAGCATAATAAACAGCGGTGGTTTACCCGGGGGTGGGGAATCAAGTACCTGACGCTCTGGGCCAGCATAAGAGGCAGGAAAAACCACCATCGGCTGATATTGCGCGTCGGCGACGAGATCGAGAAGCGCCTGCGGCGGTTCGGTTCGTGACCACTGAAAGGCCTCCGTATCCGGCAGGATATCAGCAATCAGGCGGCCGGTATTGCTGGGCTTCATTGGCTCGGTATCGAACATCACCAGGCAAAAACGGCTGGCGGCGGCAGCCGGCTTGAGGGTGGCGCAAAGGCACTGCTTCAACGGCAGCAAGCAACGCTGGCAGCGGTGGATACGGTTGCCGCGAGCAAGAAAAGGCCTGGTGGCGCGCGCGAGGCGTTCGGCGCGAAGGCGAAGGACGGCGTTATCAGTCATGGGGATCGCTAAGAAAAAACGCCATTGTCGCAGAGGAGAAAACGGGGCACAAGCGGTGCCCCGTGAGGTTTACTGCTGGCCTGCTTCGTTTAGCCAGCTATCGAAAGGAGCTTTAGGTACGGCGCCATTGAGCATGTCGATAACTTCGCCATTTTTAAACATCATAATGGTCGGGATGCTGCGAATGCGGAAGCGAGCGCTCAGTTCACGCTCCATTTCGGTATTCACTTTCACGAAACGCATTTCGCCGCTGCGTTCTTCAGCCACATCTTCAAAGATTGGCGCAAAGTTACGGCAGGGGCCACACCACGGCGCCCAGAAATCAACAACCACGGGCAGATCGTCCTTCAGCAGTTTATCCAGCGTTGCCCCGGTCGCGTTGATCACATCGCCATCAAAAAGATCGTGACCGCAGCGCCCGCATTTCGCGCCATCGGCGCTACGATCGTCGGGGATGCGGTTCAGAGCCTGACAACTGGCACAAACGGTATTCATAACTAACCTCTGGTTATGGGTTGCAGCGCGGCACGTGGCCGATTTGTTTCTGTAATGTTACATATTATCGATGCACTGCGAATAAAGGACAATGAGTTTTATTCAATGAATACGATAGACTCAGGCTTTTAAATGAAATAATGGCTAAGTGATGGCACATCGGGTAATCTGCGCGCTTCGCGCAGCGCAGGTGGAGAAAATGAATGAGCGACGACGAACTGAAAAATAAAAGCGGCAAGGTCAAAGTGATGTATGTCCGCAGTGATGATGATTCTGACCGACGTACCCATAACCCGCGTACCGGGAAGGGCGGGGGACGTCCAGGAAAGTCTCGTGTTGACGGTCGTAACCGCCCTGCGCGCGATGAAAAAGAGAGCCGCGGTGGCGATCGTAGACGTGACGATCGCAAGCGTGAAGGCTTTGGCGGCGAGGGCTCCTCTCCGTGGCGTACCGTATCCCGCGCGCCGGGCGATGAGGCGCCGGTAAAAGCGGATCACGGCGGGATCAGCGGAAAAAGCTTTATCGATCCTGAAGTACTGCGCCGCCAGCGCGCGGAAGAAACCCGCGTTTATGGTGAAAACGCCTGCCAGGCGCTGTTCCAGAGCCGTCCGGACGCCATCGTTCGCGCCTGGTTTATCCAGAGCGTGACCCCGCGCTTCAAAGAAGCTCTGCGCTGGATGGCGGCGAATCGTAAAGCCTATCACGTGGTCGATGAAGCAGAGCTGGCGAAAGCGTCCGGCACTGAACACCACGGCGGGGTTTGCTTCCTGATTAAAAAGCGCCACGGCACTTCCGTTGAGCAGTGGGTGGCTAAAGCCGACGCTGAAGATTGTGTTCTGGCGCTGGAAGATGTCGGCAACCCGCATAACCTCGGCGCGATTATGCGCAGCTGTGCGCACTTTGGCGTCAAAGGCGTGATTGTGCAGGATGCCGGCGTTATGGAGTCCGGCGCCGCGATTCGTACTGCGGAAGGCGGCGCGGAGCACGTTGAGCCGATTACGGGCGACAGCTTCATCGATACGCTCGAGCGCTTCCGTAAAGCGGGCTACGCGATTGTTTCTACTTCCAGCCATAACGGGACTCCGCTGTTCAAAGCCGAGCTGCCGAAGAAAATGGTGCTGGTGTTAGGGCAGGAGAGTGACGGTCTTTCTGACGCCGCTATCTCCAGCGCCGATCTGAACATTGCGATTGAAGGCACCGGCAACGTTGAAAGCCTGAACGTGTCCGTAGCAACCGGCGTGCTGCTGGCTGAATGGTGGCGGCAGAACAAGGCGTAACACCTTGTCTCAGAGTCAAAATGCCAGCGTAATGCTGGCATTTTCATTTTCAGAGCTATTCGCTTTCAGCCGGTAGCCTGGGCAGCCAGTCAATGGGCGCTTCGCCGAGTTCGGTCAGCCACTGATTCGCCTGCACGAAATGATTACTGCCAAAGAACCCGCGGTGGGCGGAGAGCGGCGACGGGTGCGGCGCTTTGAGCACGCAGTGGCGCTGGCGATCGATTATCGCGCCTTTCTTCTGCGCATGCGAACCCCACAGCAGAAAGACGACGCCTTCCCGATGCTGGTTAATCAGCGAAATGACTTTATCGGTAAAGGTTTCCCAACCGAGGCTGGCGTGAGAGTGCGCTTGTCCGGCACGTACCGTTAATACGGTATTGAGCAGCAACACGCCCTGGCGCGCCCAGCTTTCGAGATAACCGTGAGTCGGGCGCTGAAAGCCTGGTATCGTCCCTTCCAGTTCCTTGTACATATTCAGCAGCGATGGCGGAATCTGAATGCCCGGTAGAACCGAGAAGGCGAGGCCGTGCGCCTGCCCGGGTCCGTGGTAAGGATCCTGGCCGAGAATCACCACTTTAACGTCGCTTAGCTCAGTATAACGAAACGCGTTAAAGACATCCTTTTGCGGGGGATAGATGGTGATTCCCGATTGCCGCTCGTCAGCAACGGTTTTCAGGGTATTAACAAAATAGGGTTGCTGCTTCTCTTCTGCCAGCACGTCATGCCAGGTTAATGGGGCGGTCATTTTGCTCTCCTGCAAAGTGTCATTGCCATAGCTTAACTGCATCTTTCAACATCACAAAATTTGCCCCACGCGATGGACGCTCTTTATGCAAAAAAAATTGAAAACTTACAAATTTATTTGGTGGGCGGCATGGCGTAACTTGATGTAAAACAATAATATCCGCCTATGACCACTTTTGTGATGTGGTTTTTGTTGATTTAAATCAAAGAATACCGGGTGTACGGCTGATATATATACACTCATAGAACAATGGTTTTACCAATTGGCCGCGAAGGCCAATAATCGAACAAACCCTGCCTGGGAGGCATAAAATGATTACTGGTATCCAAATTACTAAAGCTGCAAACGACGACCTGCTGAACTCTTTCTGGCTGCTGGATAGCGAAAAAGGCGAAGCCCGCTGCCTGTGCGCGAAAGCCGGTTTTGCTGAAGATGACGTGGTTGCAGTGAGCAATCTGGGTGAAATCGAATACCGTGAAATCCCGGTAGACGTGAAGCCTGAAGTCCGCGTTGAAGGCGGTCAGCACCTCAACGTTAACGTGCTGCGTCGCGAAACTCTGCTGGACGCGGTTGAACATCCGGAAAAATACCCGCAGCTGACCATTCGCGTGTCTGGCTATGCGGTACGCTTTAACTCTCTGACTCCGGAACAGCAGCGCGACGTTATCGCCCGTACTTTTACTGAAAGCCTGTAAGATTCCGTTTTAATGTAAAAACGCCGGGATATCCCGGCGTTTTTTTACTCTTCGTTTGACTTCTGCGGAGCATCCGCTGCGCTTGGTTTACGACGCTTACCAATGTTTTTGGTATCGCGATGGCGTTTTTTCACGCGCGGTTTCTCTTTTTCTTTCTCTTTCTTCTCTGCACGCTTGGCTAAAACCTTCTTGGAAGGTTTACCGGTTTGCTTCTCGCTGGGTGCGCGAGTGGTCGGGCGCAGTTCATCGATGACGCGGGCTTTTAACGGCTCTTCAATATAGCGGCCAATTTTACCCAGCAGCAGATGGTCGTGGGCTTCGACCAGAGAGATGGCCGTTCCCTTTTTACCCGCGCGTCCGGTACGACCGATACGGTGCAGATAGATGTCGGCCGTGCGCGGCAAGTCGAAGTTGAAAACGTGACTGACGTCCGCGATGTCGATCCCGCGCGCGGCAACGTCGGTGGCGATTAATACGTTAATACGGCCATCGGTCAGGCGGCTAATAGCTTCATTACGTTTTGCCTGTACCATCTCGCCTTCCAGCCAGCAGGTGTTGATACCCGCTTCACGCAGCCAGCCCGCCAGCTCATGCACGCGCTCGCGCTTACGGACGAAGACGATAGAACGCGTCGCTTCCGGCTGCTTCAGCAGATGGACCAGCAGAGCGGTCTTATGCTTGACGTCATCGGCGCGGTAATACCACTGGTGAATCTTTTTACGCTCGCGGGTGGAGGGGGTCGCAGAGACTTCCACCGGTTCTTCCAGCAGACGCTCAGCAAAATCTTTAATGGCGTCACCTTCGAGGGTGGCGGAGAACAGCATGGTCTGCTTACGCCAGCGGGTTTCACCGGCAATGTGTTCGATATCCTGCGCGAAGCCCATGTCCAGCATGCGGTCCGCTTCATCAAGGATCAGCGTTTCAACGGCGCGGCAATCAAAGTTTTCTTCTTTAATATATTGCAGCAGGCGACCGGTCGTGGCGACCACGATGTCCTGGTTCTCGCTGAACACTTCGGCATGGTTCATATAGGCGACACCGCCGGTGATCGTGGCGATATCCAGATGAGTATGTTTTGCCAGCTCACGCGCATGGTCGGCAACCTGCATCGCCAGTTCGCGCGTGGGGGTCAGGATAAGAATGCGCGGCGGACCAGACTTCTTGCGCGGAAAATCGAGCAGATGCTGCAACGCTGGCAGGAGATACGCCGCCGTTTTACCGGTGCCGGTCGGGGCTGAACCGAGAATATCACGGCCATCAAGCGCAGGCGGAATAGCGGCGGCCTGAATGGCTGTCGGGCGTGTGAAACCTTTATCCTGGAGGGCGTCCAGCAGGTTTTCGTCGAGTTCAAGTTCGGAAAAAGTCGTTACAGTCATGATCTACCTCTGAGTGGACCGCCGATTATAGACGTTACGGACGCAATGTTCATCTGTTTGTAAGGCTATCTGTTCTCCGGTATTGTGCATAGCCTTAAGCTCAGGAGTTTTTTGCCCGCAAGGTTATCGAGGATGTCCCAGTCGAAGTTCGCGCTGCCGCGCAATGGTTTTACGTTTAAGCAGTTTTTTGTCGCCCACGATCGCTGTGCGATGAAAGTGGGTACCGACGGCATTTTACTCGGCGCATGGGCCCCCATCGCTCAGGTTAAGCGCGTGCTGGATATCGGCGCGGGCAGCGGTCTGTTAGCGCTGATGCTCGCGCAGCGAACCGGCGAGACGGTGATTGTCGATGCCGTGGAGCTGGATGAAGAAGCGGCAGAACAGGCGCGAGAAAACGCCGCGGATTCTCCCTGGGCCGAGCGTCTGCAGATTCATCAGGCGGATATTCAGCAATGGCAGCCGCAGCAAACCCGGCGCTATGAGCTGATTGTCAGCAATCCGCCTTTTTTCGCTGAAGGCGTACCTTGCGCCACCTCGCAGCGCGAGCAGGCTCGCTATACCTCATCCCTCGATCACGCAACATTATTAACCTGCGCCGCCGAGCTTATTACGGAGGAGGGGTTTTTCTGCGTCGTGCTTCCGGTCGACATTGGTAACGCCTTTGTGCAGCGGGCGCAGAATATGGGCTGGCATCTGCGTCTGCGTACCGACGTGGCGGAAACGGAAGTGCGCCCGCCGCATCGGGTTCTGTTGGCTTTTTCGCCGACGGCGGGGGAGGAGTGCTTTAGCGACAGATTGGTCATCCGTGGGCCAGAGCAGCAGTATTCCGAAGGATTTACCGCTCTGACCCAGGACTTTTATCTTTTTATGTGAGCCAGCGGCGAGAGCACAGATGGCCCGCTCTCCGGCAACTGGTCAGGATAGTCCAGCGTATAGTGAAGCCCGCGGCTCTCTTTACGCAGCATGGCACAGCGCACAATCAGCTCGGCAACCTGCACCAGGTTCCGCAGCTCCAGTAAATTATTGGAGACGCGGAAGCGGGCGTAGTATTCGTCCAGCTCCTGCTGCAGCATAGTAATGCGGCGCAGGGCGCGCTCAAGACGGCGGGTGGTGCGCACGATGCCGACATAATCCCACATCAGCAAGCGCAGCTCATGCCAGTTGTGCTGAATCACGACCAGTTCATCAGGTATTTCAACCTGGCTTTCGTCCCATGATGGCAGTTCATTGACCGCCTGCGCGAACGGCAGACGCTTAACGATATCTTCGGCGGCGGACCACCCGTAGACAAGGCACTCAAGCAATGAGTTTGATGCCATCCGGTTAGCGCCGTGTAACCCGGTATAGCTTACTTCGCCGATGGCATACAGCCCGTCGACGTCGGTGCGCCCGTGATCGTCAACCATGACGCCGCCGCAGGTGTAGTGCGCGGCAGGAACCACGGGCACCGCTTCTTTTGTGAGATCGATGCCCAGCCCCAGCAGCTTCTCGTAGATCATCGGGAAGTGGTGGCGAATAAATTCTGCCGGTTTATGGCTGATATCCAGATACATGCAGTCAGCGCCAAGGCGCTTCATCTCATGATCGATGGCTCTGGCGACGATATCGCGCGGAGCCAGCTCGCCGCGCTCGTCAAAGTCCGGCATAAACCGCGTGCCGTCAGGGCGTTTCAACAGCGCGCCCTCGCCGCGCAGCGCTTCCGTCAGCAGGAAGTTGCGCGCTTGCGGATGGTACAGCGCGGTTGGGTGGAACTGATTAAATTCGAGGTTGGCGACCCGGCAGCCGGCACGCCAGGCCATCGCGATACCATCGCCGGAAGAGACGTCAGGATTCGTCGTATATTGATAAACTTTAGCCGCGCCGCCGGTAGCCAGCACCACGGCCTTTGCGCTACAGGTTTCAACCGCTTCTTTATTACGATTCCAGATCCACGCGCCCACCACCCGGCGCGTGCCGGGCAGGCCGATTTTATCGGAGATAATAAGGTCAACGGCGTTACTGCGTTCCAGTATGCGGATATTAGGGTGGGCCAGCGCCTGGCTCACCAGGGTAGTCTCAACGGCTTTACCGGTCGCATCGGCGGCGTGGAGAATTCTGCGGTGGCTGTGACCTCCCTCGCGGGTCAGATGGTAGCTCTCTTCGCCGTTCGCCTGAACCTGAGTATCAAACAGCACGCCCTGATCGATTAGCCACTGAACGCAAGGTTTAGCGTTGCTCGCCACGAATGATACCGCATGGCGATCGCAAAGACCCGCTCCGGCTATCAACGTATCCTCGATGTGCGATTCAACGCTATCGGTTTCATCAAATACGGCGGCAATACCGCCCTGAGCGTAGAAAGTAGAACCTTCACTGATAGGGCCTTTGCTGAGAACCGTGACCGCGCAGCGTTCCGCCAGGCGTAAGGCAAGGGATAATCCGGCAGCGCCGCTGCCAATAATCAGCACATCACAGGAGGAATCGGAAGTTGTTTTCATGGCCTTTGTTTAATTTACTAAACGCAATAAGCGAACAATAGCACCAGCCAGCGAGAAATCGTACATTTTTTTTACTCAGCGTTGTGAGGACTAAACATAACGGCGTAATGAGGCGGGCTGTAAATGGAAAAAAGGTTTTGCGAAGCGGCTCGTGAGCTTCAGATTTTATAGTGAAATAAAAGCCGGGTTACGTTACCCTTCTGGCGGGTCTTGCGCTTTTTCTTATTATCTTACATATCGTTTAGCGACCGGGACATATAATGAGAGATAACAATCCGTCAGCCGGTGCCGGACGAAAAACAAAGGCGTAACGGAACTTTATTGTTTTCAGACACTCCAACCCTCTGCTTGCTCACTTGATGCAGTAATTGGGTGGTGTTTTTGAATACGCATGGGAATTGGGTTTGGGGAGACATTACCTCGGATGAGCGAGCAGTTAACGGATCAGGTCCTCGTTGAACGGGTCCAGAAAGGAGATCAGAAAGCATTTAACCTGCTGGTGGTGCGCTATCAGCATAAGGTTGCAAGTCTGGTCTCCCGCTACGTGCCGCCGGGCGATATCGCTGACGTTGTTCAGGAATCGTTCGTTAAAGCATGGCGTGCGCTGGATTCTTTCCGGGGGGATAGCGCTTTTTACACCTGGTTATATCGCATCGCCGTAAACACGGCGAAGAATTATCTGGTTGCTCAGGGACGCCGTCCGCCATCCAGCGATGTTGATGCGAATGATGCTGAAAACTTCGAAAGTGGCGGGGCATTGAAAGAAATTTCGAACCCTGAGAACTTAATGTTGTCAGAAGAGCTGAGACAAATAGTTTTTCGTACCATTGAATCGCTTCCGGAAGATTTACGCATGGCAATTACCTTGCGGGAGCTGGATGGCATGAGCTATGAAGAAATAGCCGCCATCATGGATTGTCCGGTGGGCACAGTGCGTTCGCGCATCTTCCGGGCGCGAGAAGCTATTAATAATAAAGTTCAACCGCTAATCAGGCGTTGACGATAGCGGAATACTGGAAAAGGGTATCAGGCATGCAGAAAGAAAAACTTTCGGCCTTAATGGATGGTGAAACGCTGGATAACGAACTGCTCAACGAGCTGGAGCGTTCATCTGAAATGCAAAAAACCTGGGAGAGCTACCATCTCATCCGCGATACGCTGCGAGGCGATACGAGTGAGGTGCTCCATTTTGATATCTCAGCTCGCGTCATGGCCGCCATTGAAAACGAGCCCGTTCGTCAGACGGTTCCTCTAATTCCTGAATCTCAGCCCGCACCGCACCAGTGGCGTCAGATGCCTTTCTGGCAAAAAGTACGCCCGTGGGCCAGCTCGCTTACCCAGATGGGTGTTGCCGCGTGCGTATCCCTTGCTGTGATTGTCGGCGTTCAGCAGTATAATGGCCAGTCTGATTCATCCCAGCAGCCAGAGGCGCCGGTGTTTAACACCATGCCGATGATGGGTAAGGCCAGCCCGGTCAGCCTGGGCGTGCCGGCGGATGCTTCGGCAGGTAGCGGTCAGCAGGCTCAGGTGCAGGAACAGCGCCGCAGAATTAATGCTATGCTGCAGGACTATGAATTGCAGCGTCGCCTGCATGCGGAACAGCTTCAGTTTGGCCAGGCCCAGACTCAGCAAGCCGCTGTTCAGGTGCCGGGCTATCAAACTTTAGGAACACAATCGCAGTAATGAAGCAACTTTGGTGTGCCATGTCGCTCATGGCAGGCAGCCTGTTCTTCTCCGTCAACGCCTCGGCTGATACATCGTCCGGGGCGTTGTTGCAGCAGATGAACCTGGCCAGCCAGTCCCTTAATTACGAGCTCTCTTTCGTCAGCATCAACAAGCAGGGTGTTGAGTCGCTGCGTTATCGACACGCTAAACTAAACAATCGCACCCTGGCACAGCTGCTCCAGCTTGACGGGCCGCGTCGGGAGGTGGTGCTGCGCGGAACGGAAATCAGCTATTTTGAGCCCGGACTCGATCCTTTCACCCTGAACGGCGACTATATCGTTGATTCGCTGCCTTCATTGGTCTACTCCGACTTTAAACGTCTGTCATCCTATTACGACTTCATTTCTGTGGGACGGACGCGTATTGCCGATCGTTTATGCGATGTTGTGCGCGTCGTGGCTCGCGATGGCACCCGCTATAGCTATATCGCATGGTTAGATGCTGAAACTAAGCTGCCTCTGCGCGTTGATCTGCTTGATCGCGACGGCGAAACGCTTGAGCAGTTCCGCGTCGTCTCGTTCAACGTTGGCGATAACGTTAGCGCCAGTATGGAAACCCTGTCTAAGGCCAACCTGCCTCCGCAGCTGTCGGTACCGGAAGGGGGCAATAAGGCCAACTTTAACTGGGCGCCAACCTGGCTGCCGCAGGGCGTGGCCGAAGTCTCCAGCAGCCAGCGTCGTCTGCCTACTTTCGATGGCCCGGTAGAGTCCCGTTTGTATTCCGATGGGCTGTTTAGTTTCTCTGTCAATATCAATCGCGCCACGGCAAATAGCAGCGATCAGCTGCTGCGTACCGGCCGTCGTACCGTGGCGACTACCGTGCGTGATAACGCAGAGATAACCATCGTTGGCGAGCTGCCGCCGCAAACGGCGAAGCGTATTTCCGATAGTATTAAATTCAGGGCAGTACAATGATTAAAGAGTGGGCGACGGTCGTTTCCTGGCAAAATGGCGTTGCGCTGGTGCACTGCGATGTGAAAGCTTCCTGCAGCAGCTGTGCTTCTCGCGCCGGTTGTGGAAGCCGGGTGCTGAATAAGCTTGGGCCGCAAACCAGCCATACCCTTAGTGTCCCCTGCGAACAGCCGCTGTCGGCCGGGCAAAAAGTCGAACTGGGCATTGCCGAAAGCAGCCTGCTCGGGTCGGCGGTATTAGTTTATATGGCGCCGTTAGTCGGTTTGTTTGTGATGGCATCAATATTCCAGGTGCTGTTTGCCAACGACTTTGCCTCGCTTTGCGGGGCAATTTTGGGCGGCGTTGGCGGGTTTCTGGTCGCTCGCGGTCTTTCGCCTGGCTTAGCCTCCCGGCAGTCGTGGCAGCCGGTTATTATCAGCGTCGGTTTACCGCCAGATTTAGTCCGCATCGAGACGCCTTCCTCCCAACTGGGTCAGTGATTTCACTGGCCCTTATCTTTATTTACAACTCCCGCAGGAACTCATCATTTACTCCGGTTATGCTAGCGGTAAGAGCATTTCCTGGTTTCGTGGATGTAGTGTAGAATGCGGCGTTTTCGGATTAAAAAACGTCAGGCACAGAACAGCGGCCTCATGATTCGCGTAAGGCATAATTAACTCTAAATATGAAGAATATACGTAACTTTTCAATCATCGCTCACATCGACCACGGTAAGTCGACATTGTCTGACCGTATTATCCAGATTTGCGGTGGCCTTTCCGATCGTGAAATGGCAGCCCAGGTTCTGGACTCCATGGATCTTGAACGTGAGCGCGGTATCACTATCAAGGCGCAGAGCGTCACCCTGGATTACAAAGCGACTGATGGCGAAACCTATCAGCTGAACTTTATCGACACCCCCGGCCACGTCGACTTCTCTTATGAAGTTTCTCGTTCGCTTGCCGCCTGTGAAGGCGCTTTGCTGGTGGTTGATGCCGGCCAGGGCGTCGAAGCCCAGACGCTGGCTAACTGCTATACGGCGATGGAAATGGACCTTGAAGTCGTACCGGTCCTGAACAAAATCGACCTGCCCGCAGCCGATCCGGAACGCGTAGCGGAAGAGATTGAAGACATCGTTGGTATTGATGCCACCGATGCGGTGCGCTGTTCAGCGAAGACCGGCGTTGGCGTACCGGACGTGCTGGAGCGCCTGGTGCGCGATATTCCGCCGCCGGAAGGCGATCCGGAAGCGCCGCTGCAGGCTCTGATTATCGACTCCTGGTTTGATAACTACCTCGGCGTCGTTTCTCTGGTGCGTATCAAAAACGGCACCATGCGCAAAGGCGATAAAATTAAGGTGATGAGTACCGGGCAGGTGTATAACGCCGATCGCCTGGGCATCTTCACGCCGAAGCAGGTGGACCGTACCGAGCTGAAATGCGGCGAGGTAGGCTGGCTGGTTTGCGCCATTAAAGACATCCTCGGCGCGCCGGTCGGCGATACGCTGACGCTTGCGCGCAACCCGGCAGATAAAGCGCTGCCCGGCTTTAAAAAGGTGAAACCGCAGGTCTATGCCGGCCTGTTCCCGGTCAGCTCCGATGATTATGAAAACTTCCGCGACGCGCTGGGCAAACTGAGCCTCAACGATGCTTCTCTGTTCTATGAGCCGGAAAGCTCTACGGCGCTGGGCTTCGGTTTCCGCTGCGGCTTCCTGGGTCTTCTGCATATGGAGATCATCCAGGAGCGCCTGGAGCGTGAATACGATCTGGATCTGATCACCACGGCGCCGACGGTAGTTTATGAAGTCGAAACCACCTCGAAAGAGGTTATCTACGTCGACAGCCCGTCGAAGCTGCCGCCGCTGAACAATATTCAGGAGCTGCGCGAGCCGATCGCGGAGTGTCATATGCTGCTGCCGCAGGAGTTTTTGGGCAACGTCATCACCCTGTGTATCGAAAAGCGCGGCGTACAGACCAACATGGTCTACCACGGCAATCAGGTTGCGCTGACCTATGAAATCCCGATGGCGGAAGTGGTGCTCGATTTCTTCGACCGACTGAAGTCTACCTCCCGCGGCTATGCTTCGCTGGACTACAACTTCAAGCGCTTCCAGGCTTCCAACATGGTGCGTGTGGATGTGTTGATTAACGGCGAGCGTGTGGATGCGCTGGCGCTGATCACGCATAACGACAATGCGCCGTACCGCGGCCGCGAACTGGTAGAGAAGATGAAAGAGCTGATCCCGCGTCAGCAGTTCGATATCGCTATCCAGGCTGCCATCGGCAACCATATTATTGCCCGCTCTACCGTCAAACAGCTGCGTAAAAACGTTCTGGCGAAATGCTATGGCGGCGACGTCAGCCGTAAGAAAAAGCTGCTGCAGAAGCAGAAAGACGGTAAGAAACGCATGAAGCAGGTCGGTAACGTTGAGCTTCCGCAGGAAGCGTTCCTCGCCATTCTGCACGTTGGTAAAGACGGCAAATAACCCTAAGGAGTTGGCATGGCGAACATGTTTGCCCTGATCCTGGTCATCGCTACTGTGGTGACGGGTCTGTTGTGGTGCCTGGATAAGTTTATCTTTGCGCCAAAACGTCGCGAAAGTCAGGCCGCTGCGCAGGCGGCGACCGGCGACCAGTTGGACAAGAAAACGCTGAAAAAGGTCGGCCCGAAACCGGGCTGGCTGGAAACCGGCGCGTCAATCTTCCCGGTACTGGCGATTGTGCTGGTGGTTCGCTCATTCATTTATGAGCCCTTCCAGATCCCCTCCGGCTCGATGATGCCGACGCTGCTGATCGGCGATTTTATTCTGGTTGAGAAGTTTGCCTACGGCATTAAAGATCCGATTTACCAGAAGACGCTGATCGAAACCGGACATCCAAAGCGCGGCGATATTGTCGTCTTTAAATATCCGCAAGATCCGCGCCTGGATTATATCAAGCGTGCGGTCGGTTTACCGGGTGATAAAGTGACTTACGATCCGATTGCCAAGCAGGTCACTATCCAGCCGGGCTGTAGTTCTGGCCAGGCCTGCGGCAACGCGCTGCCGGTCACTTACTCCAACGTTGAGCCGAGCGATTTCGTACAGACCTTCTCCCGCAGCAACGGCGGCGAAGCGACCAGCGGTTTCTGGCAACTGCCGAAAGGCGAGACGAAAGCCGATGGCATCCGTCTGACCGAACGTAAAGAGACGCTGGGCGAAGTGACGCACCGTATATTGACCGTACCGATTGCTCAGGACCAGGTGGGGATGTATTACCATCAGTCCGGTCTGCCGCTGGCGACCTGGATTGTCCCGCCGGGGCAGTATTTTATGATGGGTGACAACCGCGATAACAGCGCCGATAGCCGTTATTGGGGCTTTGTGCCGGAAGCGAATCTGGTGGGTAAAGCAACCGCAATCTGGATGAGTTTCGAAAAACAGGAAGGCGAATGGCCTACCGGCGTACGTTTATCGCGTATCGGTGGTATCCAGTAAATTTTTCCTGCTTTATTCACGCTGCCGACGCAATAACGGCAGCGTGAATTATTTAAAATTTAAATCTATTCAAACTAACGACATCCCTTGTCGTTGCGTATAGAATATCCCCCCGAAGTTTTAGGTTGTCTCTCGTAAGATTGACACAGCACACGAAACCGCGTTGGTTTTTACTCAGGTCGGTTTCGTGTGCTGCATTTTTGACGCATTCATCTATTGGTAACGCATGAACCCCATCGTAATTAATCGGCTTCAACGGAAGCTGGGCTACACTTTTCATCATCAGGAGCTGTTGCAACAGGCATTAACTCACCGCAGTGCCAGCAGCAAACATAATGAGCGCCTGGAATTTTTAGGCGACTCAATATTGAGCTTTGTGATCGCGAACGCGCTCTATCATCGTTTCCCTCGGGTAGACGAAGGCGATATGAGCCGCATGCGCGCGACCCTGGTACGAGGCAACACGCTGGCAGAAATTGCCCGCGAGTTCGAATTAGGTGAATGTCTGCGTCTTGGGCCGGGTGAACTGAAAAGCGGGGGCTTTCGCCGTGAATCTATACTGGCGGACACCGTTGAAGCGTTAATCGGCGGGATTTTCCTCGACAGCGATATTCAGAACGTGGAGCGCCTTATTCTCTCCTGGTACCAGAGTCGTCTGGATGAAATCAGCCCGGGCGACAAGCAAAAAGATCCGAAGACGCGTTTGCAGGAGTATCTGCAGGGGCGCCATCTGCCGCTGCCGTCTTACCTGGTGGTACAGGTTCGCGGTGAAGCGCACGATCAGGAATTTACTATCCACTGCCAGGTTAGCGGCCTGAGTGAACCGGTGGTTGGCACGGGTTCTAGCCGTCGCAAGGCGGAGCAGGCTGCCGCCGAACAGGCGCTGAAAAAGCTGGAGCTGGAATGAGCGAAGAAAAGAACTACTGCGGATTTATTGCCATCGTTGGTCGTCCAAACGTGGGCAAATCCACATTGCTGAACAAGCTGCTCGGGCAGAAGATCTCGATCACTTCCCGAAAAGCGCAGACGACGCGTCACCGCATCGTTGGTATTCATACTGAAGGTCCGTATCAGGCGATCTACGTCGATACCCCGGGCCTGCATATGGAAGAAAAACGCGCGATTAACCGTCTGATGAACAAAGCGGCAAGCAGCTCCATTGGCGACGTAGAGCTGGTTATTTTCGTCGTTGAAGGTACCCGCTGGACGCCGGACGACGAGATGGTGCTCAACAAGCTGCGCGATGGTAAAGCGCCGGTGATTCTGGCGGTCAACAAAGTCGATAACGTACAGGAAAAAGCCGATCTTCTGCCGCACCTGCAGTTCCTTGGCAGCCAGATGAACTTCCTTGATATCGTGCCGATTTCCGCGGAAACGGGGCTGAACGTTGATACCATCGCCGGTATCGTGCGTAAGCATCTGCCGGAAGCGATTCATCACTTCCCGGAAGATTACATCACCGACCGCTCTCAGCGCTTTATGGCTTCCGAGATCATTCGTGAAAAGCTGATGCGTTTCCTCGGCGCTGAACTGCCGTATTCCGTTACCGTGGAAATTGAACGTTTTGTAACCAACGAGCGCGGCGGCTACGATATCAACGGTCTGATTCTGGTTGAGCGTGAAGGGCAGAAGAAGATGGTGATTGGCAACAAAGGGGCCAAAATCAAAACCATCGGTATCGAAGCGCGTAAAGACATGCAGGATATGTTTGAAGCGCCGGTTCACCTCGAGCTGTGGGTGAAAGTGAAGTCCGGCTGGGCTGATGACGAACGCGCGCTGCGCAGTCTCGGTTACGGCGACGATCTCTAAGTTTGGATACTCTATGGCTTTCGAGGTGCAGGACAAAACACAACGTGTTTTGAACAGCGCTTGCGCTGGCTCCGAAGGAGCGAGGCCAGAGGCTGAGTCACGCGGCAAGACCGCGAGTCCCCGGGAGCTTACTTCAGTAAGTGACTGGGGTGATTGGGCGCAGCCAACGCACCTGCGGCTTGAAAGACGACGAGTATGATGGAAGGCTGGCAACGCGCTTTCGTACTGCATAGCCGTCCCTGGAGCGAAACCAGCCTGATGCTGGACGTCTTCACGGAAGAATCCGGCCGCGTGCGCCTTGTGGCTAAAGGCGCACGTTCCAAACGTTCGAACCTCAAAGGCGCGCTTCAGCCTTTTACTCCCTTACTGCTTCGCTTTGGCGGGCGCGGCGAAGTCAAAACGCTGCGCAGCGCGGAAGCCGTCTCGCTGGCGCTCCCTCTCAGCGGCATCACGCTCTACAGCGGCCTTTACGTCAACGAACTTCTCTCTCGCGTGCTTGAGCATGAAACGCGCTTTTCCGAACTCTTCTTCGATTATTTGCACTGTATCCAGTCTCTGGCTGGCGCAAGCGGCTCGCCGGAACCGGCGCTACGGCGTTTTGAACTGGCGCTGCTGGGGCATCTGGGATATGGCGTGGATTTCCTGCACTGCGCCGGCAGCGGAGAAGCGGTTGACGACGCAATGACCTATCGCTACCGTGAAGAAAAAGGCTTTATCGCCAGCGTGGTTATTGATAACAACACCTTTACCGGGCACCATCTTAAGGCGCTGGCGAGCCGTGAATTTCCGGACAGCGATGCGCTGCGCGCGGCAAAGCGTTTCACCCGTATCGCCCTGAAGCCCTATCTGGGCGGGAAGCCGCTAAAAAGTCGCGAGCTTTTTCGTCAGTTTTTGCCCGCGCGGGCAGCGCGAGCCGATAAAACAAATAACGATTAACGAGGATTGTCATGGCTGAATTACTGTTGGGGGTCAATATTGACCACATTGCGACATTACGCAACGCTCGCGGTACCGCTTATCCGGATCCGGTCCAGGCGGCCTTTATCGCCGAGCAGGCCGGCGCTGACGGTATTACCGTCCATCTGCGCGAAGATCGTCGCCATATTACCGATCGCGATGTCCGTATTTTGCGCCAGACGCTGGATACCCGCATGAACCTTGAGATGGCGGTGACGGAAGAGATGCTGAAGATTGCCTGTGAGACTCAGCCCCATTTTTGCTGCCTGGTGCCGGAAAAACGTCAGGAAGTGACCACCGAAGGTGGACTGGACGTGGCGGGCCAGCTCGACAAAATGCGCGACGCCTGTAAACGCCTTGCCGATGCCGGTATCCTGGTTTCGCTGTTTATTGACGCGGACAACGCGCAAATTAAGGCGGCAGCGGACGTTGGCGCGCCTTATATCGAAATTCACACCGGATGCTACGCTGATGCGCAAACTGACGCTGAGCAGGCAAAAGAGCTGGAGCGTATTGCCAAAGCGGCGACCTATGCCGCCAGCCTGGGGCTGAAGGTTAATGCCGGTCACGGTTTGACCTACCATAACGTGAAGGCCATTGCCGCGCTGCCGGAAATGCACGAGCTGAACATCGGCCACGCGATTATTGGCCGTGCGGTGATGAGCGGCCTGAAAGAGGCGGTGGCGGAAATGAAGCGCTTGATGCAGGAAGCGCGCGCCTGATGGCCATTCTCGGACTGGGTACTGATATTGTAGAAATTGCCCGTATTGAAGCGGTTATTGCCCGCAGCGGCGATCGTCTGGCGCGTCGCGTCCTGAGCGATAGCGAGTGGGCGATATGGGAACAGCATCAGCAGCCGGTCCGTTTTCTGGCCAAGCGTTTTGCCGTTAAAGAAGCGGCGGCCAAGGCGCTTGGTACCGGCATCCGCAATGGGCTGGCGTTTAATCAGTTTGAGGTTTACAACGACGAGCTGGGTAAGCCAAAGCTGCGATTGTGGGGCGAAGCGAAGAGTCTGGCCGAGCGCATGGGCGTAAGCAGCATTCACGTGACGCTGGCCGACGAGCGTCACTATGCCTGCGCCACGGTGATTATCGAAAGCTAGAGTGTTACAGGCCGGAGAGGTCGGTTAACGCCGCCATCCGGCAATATCACAGTTTGTCCGCGTGGTGCAGCAGGACAAACTTATCCCACAGCTGCTCTTCATTTTCGTTATGGGCCGGATCTTTCAGAATGGTATTTGGGATCGGGCACACCTTCTGGCAGGTCGGCGTATCATAGTGGCCAACGCATTCGGTGCAGCGATCGCTGTTAATTTCATAAATGCTATCACCCATGGATATCGCCTCATTCGGGCACTCCGGCTCGCACATATCGCAGTTGATGCATTTTTTGGTGATTAACAGCGCCATCAGGAAATTCTCAGAAACAACACAAACAGGGCGGGCATTATACGCCCATTCTTCACCCGGGCCAGCTCTTTTCAACCGCGGGGCGACCATCCGCAGCGGAGAAATTTTGCCCGGCCTGAGCCAATAAGAGAGAGTGCTTTTGACAGCGGGCAGAGCACCCGGGGTTACACCAGCTTTTTCACCAGCGCTTCGCTATGGCGAATCCGCTCCGGAGCGTGCTCAAGATCCTGCTGCACCAGCCCCATAAACAGAAGATCGGTCAACATCATTTGCGCGCTGGTGGAGGAGATCGCAGCGCTACGCGTGGCCTGCTCTTCCGCAATGGTGTACAGGCACAGCGTTGCCTGCTGCTGAAGCGAGTTGGGGTTAAAGCCGGTGATCGCCAGGATCTGGCTTCCTACCCGCAGCGCTTCACCGGCCGCCATATTGATCTCGCGTCGTTCACCGGAATAGGAGATGGCCAGCAGCAGATCGTCCGGAGACATCGCCTGTACCGTCGCCAGCAGGGCGTGCATATCCTGTTCTGATACCGCGTTAATGCCGATTTTCATCAGCTTCCAGCTAAAGTTTCTCGCCACCAGGCCCGACGCGCCGATGCCGGTAATGATGACCCGACGGGCGTGGCGCAACAGCGTGACGGCTTCCAGCAGCTTCTCTTCGGTGTTGACGTCCAGCGAGGCGTGCATGGCCGCGACGTTATCTTTAATCAGCTTTTCGCCAACCAGGCGCAGGGGATCGTCGCCGCGAATCTGGTTATGCACCGGTACGGATTGCGGAGTCGGCGCGCTTGCCAGGGCTTCGCTCAACGCCAGCTTTAACGCCGGGAAGCCTTTGAACCCCATCTTCTGCGCAAATTTCACTACGCTTGACTGGCTGACGCCGGCTTCGCCCGCCAGCTGCTGCGAGCTGAGGTGGCGGGTTTGATCCGGTTGAGCCAGAATGAAATCGGCCAGTTTTTTATCGCTTGCGGCCAACGTCGGATAGCGCTGGCGAATACGGGTCAAACAGTTCATAGCGGCTCCGGAGGACAGCTTCACCCTCGGCTGAAAGAATTTTGTATTCGATTATAAGAGGATTATCGCGAATTAAAAATTCTGTGCCTAAGATTTCTCGGCAAAGACGTTTTCTTAATACGGATTCAACAGCAGCGTATGTTTTCGCTATTGGCGACGTAAGGCTGTTAAGCTATTGGTTATCATGCGATCGTTCAGGGGAGTGGGTTTTGAATAGCAGCACGCGGAGAGTGGTTTTCTTTGATCTGGATGGAACCTTGCATCAGCAGGATATGTTCGGCAGCTTTTTGCGCTATGCCCTGCGCCATCAGCCGCTGAACGCGCTGCTGCTGCTTCCTTTATTGCCGGTTATCGCGGCCGGACTGATGTTATACGGTCGCGCCGCGCGCTGGCCGATGAGCCTGCTGCTCTGGGCATCAACCTTCGGACGCAGCGAGCAGCAGCTTAAACGCCTGGAGGCCAATTTTGTTCGCTGGTTTCGCCAGCACGTCACGGCATTCCCGGTTGTTCAGGCGCGGCTTAAACATTATCTGACCAGCACGGACGCTGACGTCTGGCTGATCACCGGTTCGCCGCAGTCGCTGGTTGAACAGGTCTATTTTGATACCGCCTGGCTGCCGCGGGTGAATCTGATCGCCAGCCGAATGGAGCGACGCTACGGCGGCTGGGGGTTAACCCTGCGCTGTCTCGGTAATGAAAAAGTGACGCAGCTGGAACAAAAGATCGGCGCACCGCTGCGCTTGTATAGCGGCTACAGCGACAGCGAGCAGGACAACCCGCTGCTCTCTTTTTGCCAGCACCGCTGGCGGGTGACGCCGCAGGGCGATCTTCAGCAGTTAGAATAGTGTGTAATACATAGCGCCCATGTATAATGCGCCCCGCTTTTCTGCAGGAGTGCCCGCTTTGTCTGACCATGAATTAAATGATGAATACTGGATGCGTCACGCCCTGACGCTGGCCAAACGCGCCTGGGAAGAGGGCGAGGTGCCGGTCGGCGCCGTGCTGGTGCATAATCATCAGGTCATCGGCGAGGGCTGGAACCGGCCCATCGGCCGCCACGATCCCACCGCGCACGCCGAGATTATGGCGCTGCGTCAGGGCGGACTGGTGTTGCAAAACTATCGCCTGATTGACGCAACGCTGTACGTTACTCTCGAACCCTGTGTGATGTGCGCCGGGGCAATGGTGCACAGCCGTATTTCCCGACTGGTGTTTGGCGCCAGGGATGCGAAAACCGGCGCCGCCGGGTCGCTGATTGATGTGCTGCATCATCCGGGCATGAACCATCGGGTAGAAATAGCGGAAGGTGTTATGGCGGAGGCCTGTTCCGGCATGCTGAGCGATTTCTTCCGCTGGCGGCGGGAAGAGAAAAAAGCGCTAAAGCGAGCGGGCCAACAGGCGCAAGATTAATGCCCCATTCCGGGGATTTTTAATTTTGCGTTATCGACCAGCGTTTCGGCGCGAAAGTTAAAAAAGGACCTGGTGTACTGCTCTTCTTTATCCAGCTCATCCGGCATGACCGCCGGATAGTGTTCGCCTAAGGCCGCCATCTGCGCGTCTTTTTTCTCTTTTTCAGAGAGATAGCCCACGAGGCTAATATGATATTTGCGGATATTTTCGACGTAGGCGTAGGCTTCGTGCCCGCGTGCAAAGCCGTACTTCAGTCGGCTGTAGTAGTTTTTCTGGCTTAGCAACGGCAGACGCTGCTTCACATCCGCCCAGCTATTCGGGTTGCCTTTCTGCTTTTTGGTCAGCGCCATCGCGTCAAGCATGTGCGCGTAGCCCATATTATAAGCCGCCAGCGCAAACCAGATGCGCTCGTCCTGTGGGACCGACTCCGGCACTTTATTCATCATGTCCTGTAAATAACGCATGCCGCCGTCGAGGCTTTGCTCGGCGTCGGTACGATCGGTCAGGCCCAGGCTTTGCGCCGTATTGCGGGTCAGCATCATTATCCCGCGAACGCCCGTCGGAGAGGTGGCCTGCGGATCCCAGTGCGATTCCTGCCATGAGATAGCCGCCAGCAGCCGCCAGTCTATCTGTCGGGCGTATTTTTCAAACATCGGCTGCAGGTCAGGGAGGACGCTCTCCACGGCGCGCAGGAAGGTGCGGGTGTCAACGTAGTCAAAATCGTTGCCGTGGCCGAGGTATTTCTCCTCCAGCCTCGCCAGGGTGCCATCTTCGTTAATGTTATTGAAGAAATCGAGCATTGCCGCCGGCAGGGAATTATCCTCACCTTTTTCGCTAAACCAGGTGACCGGCTGTTCGTCGCTGATATCGAGGGCGACGGCCAGCTCCGGGTGAACGCGCTGGAACAGACTGACGGCGACCGAATCAGCGACGGTATAGTCGAGTTTGCCATCGATAACCGCCTGCATCAGCGCCGTCGTGCCTCGCTTATCGTCCACGTGCCACTCAAGGTCGGGATATTTTTGCTTTTTCAATGCCTGGAGATCGTTAATCGCCACGTGCCCGGGAGCGATGGCCAGCTGTGCGGCGGTGATGTTTGCCAGGGTGCGCGGACGCAGGTTGCCTTTGCGATACACCAGCTGTTGCGAAACGGAATAGTAGGTCGGCCCGACCTGATAGTTTTTCACCCGCTCGGAGTTGTAGACCAGCCCGGCTGCCAGCATGTCGGCTTTGCCTTCATCGAGGTCGTCGAATAGCTGGCTGATATTCTGCCTGACGGTGACTTTGAGCTCGACGCCGAGGTAGTCGGCAAACTGCTGCGCCAGCTCATAATCAAAACCGTAGGTCTTGTCATTGATGGTCGCGAAGGTCATCGGCGAATTAATGGTGCTGATTCGCAGTTCTCCGCGCGCCATGATCCCCGCCACGCGGTTTTCTGGTTTTCCCATCCACGGGAGAGACGGCCACAGGGCAGCCGCCAGCAGGAGGGTCACAATGCCGATGAGCAGATAATTAATCTTTAGTTTTTTCAGGTAGTTAATCTTCTGCAGCTTCGCGTTCCTCAGCAGATTATGACCAGAAAAAGTAAAAGGTTGTCCTGGAATGAGCGGCATTTTGCTTAAGAATGCGCCAGTTGGCAACTTATTCGCGAGATGAGTCACATTAATTGATAAACCCCGGCAATCATTTTATTTCTACGCAAACGGTTTCGTCGGGGCGCAGGATTCACTATAATGGCGCCCGTTTCCCCCCTGGCTCACCATGAAAGCTTCGAAGACGAGAGACTTATGATGGAAATTTTGCGTGGTTCACCTGCACTGTCGGCATTCCGTATCAATAAACTGCTGGCACGTTTCCAGGCGGCCAACCTTCCGGTCAGCACCCTTTATGCCGAGTACGTTCATTTTGCCGACCTCAGCGCCCCGCTCAGCGGCGACGATCGCGAGAGCCTGGCAAGATTGCTCAAGTATGGCCCGAACTTAAGCAGCCATACCCCGACCGGCAAGCTACTGCTCGTTACCCCCCGTCCCGGCACCATCTCTCCCTGGTCTTCTAAAGCTACCGACATCGCCCATAACTGCGGCCTGTCACAGGTTTTGCGCCTGGAGCGCGGCGTGGCGTATTACGTCGAAGCGAGCAGCCTGAATGACGAACAGTGGTCGCAGGTGGCGGCCGAACTGCATGACCGCATGATGGAAAGCGTCTTTGGCGCGCTGGAAGAGGGTGAAAAACTCTTCGCCCACCATCAGCCAACCCCGGTCACCAGCGTTGATCTGCTGGGCCTGGGCCGTCAGGCGCTGATTGACGCCAACCTCCGTCTGGGGCTGGCGCTGGCGGATGATGAAATCGACTATCTGCAGGATGCTTTCCAGAAGCTGGGGCGCAACCCGAACGATATCGAACTCTATATGTTCGCGCAGGCTAACTCCGAGCACTGCCGACACAAGATTTTTAACGCCGACTGGGTCATTGATGGCGAAAAGCAGCCGAAGTCGCTGTTTAAAATGATCAAAAACACCTTCGAGAAAACCCCGGACTACGTGCTGTCTGCTTATAAAGACAACGCCGCGGTAATGGAAGGTTCAGCCGTGGGGCGCTACTTCGCCGACCACGAAACCGGCCGCTACGACTTCCACCAGGAAGACGCGCATATTCTGATGAAGGTCGAAACCCATAACCACCCGACGGCGATCTCTCCGTGGCCGGGCGCGGCGACCGGTTCCGGCGGCGAAATTCGCGATGAAGGCGCCACCGGGCGCGGCGCGAAGCCGAAAGCGGGTCTGGTGGGCTTCTCGGTTTCCAACCTGCGTATTCCGGGGTTTGAGCAGCCGTGGGAAGAGGATTTCGGTAAGCCGGAGCGTATCGTCACCGCGCTGGATATCATGACCGAAGGCCCGCTGGGCGGCGCGGCGTTTAACAACGAATTTGGTCGTCCGGCGCTCAACGGTTACTTCCGTACCTATGAAGAGAAAGTGAGCAGCCACAACGGCGAAGAGCTGCGCGGCTATCACAAGCCCATTATGCTGGCGGGCGGTATCGGCAACATTCGCGGCGAACACGTGCAGAAGGGCGAGATCGTCGTCGGCGCGAAGCTGATTGTTCTCGGCGGTCCGGCGATGAACATCGGTCTTGGCGGCGGCGCGGCCTCTTCAATGGCTTCCGGCCAGTCCGATGCCGATCTCGATTTCGCCTCCGTACAGCGCGACAACCCGGAAATGGAACGTCGTTGCCAGGAAGTTATCGACCGCTGCTGGCAGCTGGGCGACGCCAACCCGATTCTGTTTATCCACGACGTCGGCGCCGGCGGTCTGTCGAACGCGATGCCTGAACTGGTCAGCGACGGCGGACGCGGCGGTAAATTCCAGCTGCGCGATATCCTCAGCGATGAGCCGGGCATGAGCCCGCTGGAGATCTGGTGTAACGAATCGCAGGAACGTTATGTGCTGGCGGTCGCGCCGGAGCAGCTGCCGCTGTTTGATGAGCTGTGCCGCCGCGAACGCGCGCCGTATGCGGTGATTGGCGAAGCGACCGAAGCGCTGCATCTGAGCCTCGACGATACTCACTTTGACGATCGCCCGATCGACCTGCCGCTTGACGTGCTGCTGGGCAAAACGCCGAAAATGACCCGCGACGTGCAGACGCTCAAAGCCCAGGGCCAGAGTCTGGAACGCCAGGGAATCACTATTGCCGACGCGGTGAATCGCGTGCTGCACCTGCCGACCGTGGCGGAGAAAACCTTCCTCGTCACCATCGGCGACCGTACCGTCACCGGTATGGTGGCGCGCGATCAGATGGTGGGTCCGTGGCAGATCCCGGTGGCTAACTGCGCGGTGACCACCGCCAGTCTCGACAGCTACTATGGCGAAGCCATGTCTATTGGCGAGCGCGCGCCGGTGGCGCTGCTGGACTTTGCCGCTTCCGCCCGACTGGCGGTCGGCGAGGCGCTGACCAACATCGCGGCGACGCAGATTGGCGCGCTCAATCGCGTGAAGCTGTCGGCAAACTGGATGGCCGCAGCCGGTCACCCGGGCGAAGACGCCGGTTTATATGAAGCGGTAAAAGCGGTTGGCGAAGAGCTCTGTCCGGCCCTGGGACTGACCATTCCGGTGGGTAAAGACTCCATGTCGATGAAAACCCGCTGGCAGGAAGGCGCTGAACAGCGCGAGATGACCTCTCCGCTGTCGCTGGTGATTTCCGCCTTTGCTCGCGTGGAAGACGTACGCCGTACCGTCACCCCACAGCTCGCGACCGAAGACAACGCCCTGCTGCTGATTGATTTAGGCAAGGGGAACAATGCGCTGGGTGCGACCGCGCTGGCGCAGGTTTATCGTCAGCTTGGCGATGTGACCGCCGACGTGCGCGATGTCGCGCAGCTGAAAGGCTTCTGGGACGCAATGCAGGCGCTGGTGGCCGAAGGGAAGCTGCTGGCGTGGCACGACCGGTCTGACGGCGGTCTGCTGGTCACGCTGGCCGAGATGGCCTTTACCGGCCACTGCGGCGTCAAGGTTGATATCGCCGCGCTCGGCGAGGATCGTCTGGCCGCGCTGTTTAACGAAGAGCTTGGCGGGGTGATTCAGGTTCGTGCCGCCGACCGCCAGGCGGTGGAAGCGCTGCTGGCCGCTCATGGTCTGGCGGATTGCGTTCACTATCTTGGCCAGGCCACGACGGGCGATCGCTTTATCATCGAGGCCGACGGTCACCCGGTATTCAGCGAAAGCCGCACAACGCTGCGCATGTGGTGGGCAGAAACCACCTGGCAAATGCAGCGTCTGCGCGATAACCCGGAGTGCGCCGACCAGGAGCACGAGGCGAAAGCCAACGATGCCGATCCGGGCCTCAACGTGAAGCTCTCCTTCGATATCAATGAGGATATCGCTGCGCCTTATATTGCCACCGGCGCGCGTCCGAAGGTTGCGGTGCTGCGCGAGCAGGGCGTGAACTCCCATGTCGAAATGGCCGCGGCGTTTCATCGCGCGGGCTTTGATGCCATCGACGTGCACATGAGCGACCTGCTGGCGGGGCGTACCGGTCTTGCTGACTTCCAGGCGCTGGTGGCCTGCGGCGGCTTCTCCTACGGTGACGTTTTAGGCGCGGGTGAGGGCTGGGCGAAATCGATCCTGTTCAATGAGCGGGTTCGCGACGAATTTGCCACCTTCTTCCATCGTCCGCAAACCCTGGCGCTGGGCGTATGCAACGGCTGCCAGATGATGTCTAACCTGCGCGAGCTGATCCCGGGCAGCGAGCTGTGGCCGCGCTTTGTGCGTAACCAGTCGGACCGCTTTGAAGCGCGCTTCAGCCTGGTTGAAGTGACCCAGAGCCCGTCGCTGCTGCTGCAGGGGATGGTGGGGTCAATGATGCCGATTGCCGTATCTCACGGTGAAGGACAGGTGGAAGTCCGCGATGGCGCGCATCTGGCGCAGCTGGAAAGCAAAGGCCTGGTGGCGCTGCGCTTTGTCGACAACGTCGGTAAGGTGACGGAAAACTATCCGGCTAACCCGAACGGTTCGCCGAACGGTATCACCGCGGTGACCAGCGAAAGCGGGCGCGCGACCATCATGATGCCGCACCCGGAACGCGTGTTCCGCACCGTGTCGAACTCCTGGCATCCGGAAAACTGGGGCGAAGACAGCCCGTGGATGCGTATTTTCCGCAACGCGCGTAAACAGCTGGGCTAAAACCGCTCACAAATCGCATTAAGCCTCCTGCCCGCGCAGGGGGCTTTTTTATTGGTGAGGCGTATCGACAGCAGGTGTCGGGGATCGCCGACAAACGCGCTATAGCGGTGTCGTCAAAAGGTGACACTTAACATATTGATTTATAATGGCATTGCTAAACCATTCATCCGGTGTTGCTAATCAGCGACACTTTGCGCATAAACCGACCATCATCATTCATGTCCATGAATAGTAAAAAGGTATTATATTTCATTGTGTTAATAAAATGTTTTGAGATGTGGCATAGTTCGTGCATAATTATAACCAGTGGCTCATTCACCTTCTTATGTCAGCCCCTTCGGGACGCGCTACATAAACTTCGAATGACGCACAAACAGGTGCCTGCCGTCCAACTCCTGATAACAGCTCTGCTTTATCAGTCATCGGGCGAAACGTCGAGTAAGGCACCGCCTCATTTCTTAATAAAGCCAGGCTCCTGTAGCCTGGCTTTATTATTTCCGGCGTAGATGTTTATTGCGTCCTCGGTTAGCATCGTCATGAGCTAATGATTGAGACCCTATCCGTGAAGCGACTCTCCCTTTTCCCCCGTTCGCTGCGCCAGCTGGTCACGCTATCCTTCGTGCTGATCCTGCTGCCGCTGCTGGTGCTGGCATGGCAGGCGTGGCAAAGCCTCAACGCGCTGAGCGCGCAGGCGGCGCATATCAACCGTACTACCCTTATCGACGCCCGCCGCAGCGAAGCGATGATTAACGCATCGCTGGAGATGGAACGTAGCTACCGTCAGTACTGCGTGCTGGACGATCCGACGCTGGCGCGGGTCTACCAGAATCAGCGCCAACGCTACAGCGAAATGCTTGATGCTCACGCGGGCGTCCTGCCCGATGAGAAAATCTGGCAGGCGCTGCGTCAGGATCTCGACGATCTGGCCGAGCTACAGTGTAAAAATAGCGGTCCGGCGGCGAAGTCAGCCGCCAGCCTGGAAGCGTTTGCCTCGGCCAATAGCGATATGGTGCAGGCAACCCGAACGGTGGTCTATTCGCGCGGGCAGCAGCTGCAGCAGGAAATCGCCGAGCGCGGGCAGTTCTTCGGCTGGCAGGCGCTGGTGCTGTTCCTGCTCAGCCTGGCGCTGGTGCTGCTGTTCACCCGCATGATTATCGGCCCAGTGAAGGGCATTGAGAGAATGATCAACCGACTGGGGGAGGGGAAGTCGCTGGACGACGCCGCGCTGTTTACCGGTCCGCGCGAGCTGCGCTCCGTCGGTAAACGCATTATCTGGCTGAGCGAACGCCTTGCCTGGCTGGAATCCCAGCGTCATCAGTTCCTGCGCCATCTTTCCCATGAGCTGAAAACGCCGCTGGCCAGCATGCGCGAAGGGACGGAGCTGCTTGCCGACCGGGTGGCCGGGCCGCTGACGCCCGAGCAGCAGGAGATCGTTGAAATTCTGGATAACAGCAGCCGCAACCTGCAAAAGCTGATCGAGCAGCTGCTGGACTATAACCGCAAACAGGCCGATGGCCCGATTGCGCGCGAGACGGTCAACCTGGCCGAGCTGGTGGAAAATGTGGTTTCTGCCCATAGCCTGCCGGCAAGAGCTAAAATGATGCATACCGAACTGTTGCTCAGCGAGCGTTTATGCGAAGCGGAGCCCGCTCTGCTGGTGAGCGTCCTGGATAATCTCTACTCCAATGCGGTGCACTATGGTGCTGAATCCGGTAACATTCGCATTCATAGCTATCGGCACGGTGAGCAGGTGCGCATTGACGTCATTAACGACGGCGAGCCGATCCCGCCCGCAGAGAGAAACATGATTTTTGAGCCTTTTTATCAGGGAAGCCACCAGCGTAAAGGGGCGGTAAAAGGCAGCGGTCTGGGGCTGAGCATTGCCCGCGACTGCGTACGGCAAATGCAGGGCGAGCTGAGCCTGGTTGATGATAAATCAGGGCTAATCTGTTTTCGTATCACGCTCCCCGTCGCCGAGTCTGGACAAAATAACGTATAACTATCGGGTGAATATGTCCCACTTCTTCGCACTTGTCCGTCCCCTCAGGGGATGGCTGCTGTCAGGCATGTCCTGCCTGGCGCTGGCGGGATGTTCCGCCTCTACATCACCACACGCTGCGGATGGCAAAACGCTCTCCGCACTGCCGCAGCATCAGGTCGCCGATTTTCTTTCGGTGGAGTGCGCCGACATCTGGAGCCTGCAAAGCGAGGCCAGTGATAAAAACCCGCTTTACTGGCTGCGGGGAATTGACTGCGCGGATCGCCTTGCTCCGGTACAGGCGCGGGCTGAAGCCCGGCAGCACGATGCCAACAGCTGGCAGGATGCCTTTAAACGCGGCATTTTACTGGCCGATGCCAAAATTACGCCCAACGAACGTCGCGATCTGGTGGCCAGTCTGGATGCCTTCAGCCCGCAAATCGCCGCCCAGGTTCGCCCGCTTTATCAGCTCTGGCGCGATGCCCAGGGCCGGCAGCTTCAGCTGATTGAGGAGCGCTCCCGCTACGCCAAATTGCAGCAGTCAAGCGATGCGGAGCTGGAGACGCTGCGTCAGCAGGAAATTGAACTTCGCAGTCAGCTCGAACTGACGACCCGCAAGCTGGAGAATCTCACCGACATCGAGCGCCAGCTCTCCAGCCGTAAACCCGGCGGGAACTTCAGCCCGGACGCCGGGCACGGCGGCGAGAAGGTCCCGGAGGTGATTCATGACGATCCGTAAACCCGCCCGCCTGCTGTTGGTGGACGACGATCCGGGGCTGCTGAAGCTGCTGGGCATGCGTCTTGTCAGCGAAGGATACAGCGTACTGACCGCCGAGAGCGGGCCGGAGGCCCTGCGCACCCTGAGCCGTGACAAAGTCGACCTGGTGGTCAGCGACCTGCGGATGGACGAGATGGACGGCCTCCAGCTGTTCAGCGAAATCCAGAAAGTTCAGCCGGGAATGCCGGTGATCATTCTCACCGCGCACGGTTCCATTCCGGACGCCGTTGCCGCGACCCAGCAGGGCGTATTTAGCTTTCTCACCAAGCCGGTGGATAAAGACGCTCTGTATAAAGCGATTGATGACGCGCTGGAGCAGAGCGCGCCCACCACCGATGAGCGCTGGCGCCAGGCGATTGTGACCCGCAGCCCGCTGATGGAGCGTCTGCTGGAGCAGGCAGGGATGGTGGCGCAGTCGGACGTCAGCGTACTGATTAACGGCCAGAGCGGTACCGGCAAGGAGATTGTCGCCCAGGCAATTCATAACGCCAGCCCGCGCCGCGATAAACCTTTTGTCGCCATTAACTGCGGCGCGCTTCCCGAGCAGCTGCTGGAGTCAGAGCTGTTTGGCCACGCCCGCGGCGCTTTTACCGGCGCGGTCAGCAATCGCGAGGGGCTATTCCAGGCCGCAGAAGGCGGGACCCTGTTTCTTGATGAAATCGGCGATATGCCGGTGGCGCTGCAGGTTAAACTGCTGCGCGTCCTGCAGGAGCGTAAAGTGCGCCCGCTGGGCAGCAACCGTGATATCGACATTGATGTGCGGATTATTTCTGCGACCCATCGCGACCTGCCGAAGGCCATGGCGCGCGGCGAGTTTCGCGAAGATCTGTTTTATCGTCTCAACGTGGTGAATCTGAAAATCCCGCCGCTGGCCGAGCGTACGGAAGATATTCCGCTGCTGGCGAACCATCTGCTGCGCCAGTCCGCCGATCGCCACAAACCCTTTGTTCGCGCGTTCTCCACCGATGCGATGAAGCGGCTGATGGCCGCAAAATGGCCGGGCAACGTGCGCCAGCTGGTGAACGTGATTGAGCAGTGCGTGGCGCTAACCTCTTCGCCGGTCATTAGCGACGCCCTGGTGGAGCAGGCGCTGGAAGGGGAAAACACCGCGCTGCCGACCTTTGTTGAGGCGCGGAATCAGTTTGAGCTCAATTACCTGCGCAAGCTGCTGCAAATCACTAAAGGCAACGTCACGCATGCGGCGCGGATGGCGGGGCGCAACCGCACCGAATTTTATAAGCTGCTGTCGCGCCACGAGCTCGACGCTAACGACTTTAAAGAGTAGCTCCGCGTGATGACGCAAGTTATGATACGGTTAGCAACCGGTTACGCGACTAAAACAGGAACACCATGAAAAAGATTGATGCGATTATTAAACCCTTCAAACTGGATGACGTGCGTGAAGCGCTGGCCGAAGTCGGCATCACCGGGATGACGGTAACGGAAGTGAAAGGTTTTGGCCGCCAGAAGGGGCATACCGAGCTGTATCGCGGCGCGGAGTATATGGTCGATTTTCTGCCGAAAGTGAAAATCGAAATCGTTGTCACCGATGATATCGTCGATACCTGCGTGGATACCATTATCCGTACGGCGCAGACCGGCAAAATCGGCGACGGTAAGATCTTTGTTTTCGATGTCGCGCGCGTGATTCGTATCCGCACCGGCGAAGAAGACGACGCGGCGATTTAAGCTGACAAACCGAATGGCGGCCCGATAATTTCCGGGCCGCCTGCATCCATCGCTCTGTTTACAGCACCTTGTGCGGGCCGAAGCACTCATAATGAATGTTGCCGCTGCTCACGCCCAGATCTACCAGCTGCTTCGCGGCAAACTGCATAAACGCCACCGGGCCGCAGAGATAGAACTGCATCTGCGGGTCGCCGATCTTGTCGGCCAGGGCCGCTAAATCCATCAAACCTTCGCTGTCAAACGCGCCGGCGTCACGGTCCGTTTCGCTCGGGCTGCGGTACCAGACGTGAGAAGTAAACTTCGGCAGGGTTTCACCCAGCGCTTTCACTTCCTCCGCGAAGGCGTGCACGTCGCCATTCTCTGCCGCGTGGAACCAGTTCACCTGCGCCGGATGCTGTGCTTTTGCCAGCGTGTCCAGCATCGCCAGCATCGGCGTCTGACCGACGCCGCCGGAGAGCAGCGTGACCGGTGTTTCCGGCGCCACGTTGAGGAAAAAATCGCCGGCCGGCGCGGCCAGGTAAATCACGTCGCCTTCTTTCGCAGAATCATGCAGCCAGTTTGAAACCTGGCCGCCGTTTTCACGCTTAACCGCAATGCGATAGCCTTTGCCGTCGGGTTTGCGGGTCAAAGAGTACTGACGAATTTCCTGATGCGGAAAGCCTTCCGGCTTCAGCCAGACCGCCAGGTACTGGCCCGGATGGTATTCAGCGACCGCGCCGCCGTCGACCGGCTCAAACTCAAAGCTGGTAATCAGCGCGCTGCGCGGCGTTTTTCTGACGATGCGGAACGCGCGTGTGCCTTCCCAGCCGCCGGTTTTACTGGCGCTTTCGCTGTAGATTTGCGCTTCACGATTAATAAAGACGTTGGCCAGCACGCCGTAGGCCTTGCCCCAGGCATCCAGCACTTCCTGACCCGGGCTGAACATCTCGTCAAGGGTGGCCAGCAGGTGGGTGCCGACAATATTGTACTGCTCGGGCTGGATCTGGAAGCTGGTGTGCTTCTGGGCGATTTTTTCCACCGCCGGCAGCAGGGCGGGCAGGTTCTCAAGATTGCTGGCATAGGCGGCAATGGCGTTGAACAGCGCCTCGCGCTGGTCGCCGTTGCGCTGATTACTCATATTAAAGATTTCTTTGAGTTCGGGATTATGAGCAAACATGCGGTCGTAAAAATGGGCGGTCAGTTTCGGACCGGTTTCAACCAGCAGAGGGATGGTGGCTTTCACCGTAGCGATGGTCTGGGCGTCGAGCATAGCAGCTTCCTTTATAGGTTATCTTAATGATGCATATCAAATGCATCTTATAAAAATAACCCTGCTTTGTAAATGGTTCTTTAACACTTGGCCGTAAGGCAGTTACAACATGAATTATTTGCATCACAAACCTGAAAAGAAATCCGTTGATAATCGAAGGTGCTTTATTGCTCAAAGCCTTGTGTAACGCGGAGCCAATCGTTTGCGTAAAATCCTTTGTCAAGACCTGTTATCGCAGAATGATTCAGTTATACTGTGGGCCGTTGTCCAGGTGGACCGCCTTTTTAGGCCGAAATTTTATTGTTAGCTGAGTCAGGAGATGCGGATGTTAAAGCGTGAAATGAACATTGCCGATTATGATGCCGAACTGTGGCAGGCTATGGAGCAAGAAAAAGTACGTCAGGAAGAGCACATCGAACTGATCGCCTCCGAAAACTACACCAGTCCGCGCGTAATGCAGGCGCAGGGCTCTCAGCTGACCAACAAATACGCTGAAGGATACCCGGGCAAGCGCTACTACGGCGGCTGTGAATACGTCGATATCGTAGAGCAGCTGGCTATTGACCGCGCTAAAGAACTGTTCGGCGCTGACTACGCTAACGTACAGCCGCACTCCGGCTCCCAGGCGAACTTCGCGGTCTATACCGCTCTGCTGCAGCCGGGCGATACCGTTCTGGGTATGAACCTGGCGCAGGGTGGCCACCTGACTCACGGCTCTCCGGTCAACTTCTCCGGCAAACTGTACAACATCATCCCTTACGGTATCGATGAGTCCGGTAAAATTGACTACGAAGATATGGCGAAGCAGGCTCAGGAACACAAACCGAAGATGATTATCGGTGGTTTCTCTGCCTACTCCGGTATCGTTGACTGGGCAAAAATGCGTGAAATCGCTGACAGCATCGGCGCATACCTGTTCGTCGATATGGCTCACGTTGCCGGTCTGATCGCCGCAGGCGTTTACCCGAACCCGGTTCCGCATGCTCACGTCGTGACTACCACCACCCACAAAACCCTGGCCGGTCCGCGCGGCGGCCTGATCCTGGCGAAAGGCGGCAGCGAAGAGCTGTACAAAAAACTGAACTCCGCCGTATTCCCGAGCGCCCAGGGCGGCCCGCTGATGCACGTCATCGCGGCGAAAGCCGTCGCGCTGAAAGAAGCGATGGAGCCAGAGTTCAAAGTTTACCAGCAGCAGGTAGCGAAAAACGCGAAGGCAATGGTAGAAGTGTTCCTGAACCGCGGCTACAAAGTGGTTTCCGGCGGCACTGAAAACCACCTGTTCCTGCTGGATCTGGTCGATAAAAACCTGACCGGTAAAGAAGCGGACGCTGCGCTGGGCCGTGCTAACATCACCGTCAACAAAAACAGCGTGCCGAACGATCCGAAGAGCCCGTTTGTGACCTCCGGCATCCGTATCGGTTCTCCGGCAGTCACCCGTCGCGGCTTTAAAGAAGCGGAAGTGAAAGAGCTGGCCGGCTGGATGTGCGACGTGCTGGACAACATCAATGACGAAGCGGTCATTGAGCGCGTGAAGGGTAAAGTGCTGGATATCTGCGCACGCTTCCCGGTTTATGCGTAAGCGTTAGCGTTGACATCAAAAAGGCCGCTGATGCGGCCTTTTTTGCGTCTGTTGATTAGCGGCGGTCGAGCGAAATCGCCCCGGGACCGGTTATCGCCAGCAGCAGGAAGGCACCGGCAATACTGATGTTTTTCCAGAAGTTAATCATGTTCGGCAGAACCGCATCGCCGGTCATATCCCAGTAGTGATGGCCAATCACCGCGGTACCGAGGGTATAAAAAATAAAGATCACCGCCAGCGGGCGGGTGAAAAAGCCCAGCACAATTAAAATGGCCGCCGGCACTTCCATAATAATGGCAATGATGGCCGCAAGCGTTGGCATCGGCGCGCCGGAGGAGGCCATGTACTGCACCGTGCCGCTAAAGCCGAGCAGCTTGGGATAGCCGAAAAGAATAAACAGCACCACCACCGCGATACGCGCAATCAGCAGCAGCAGAGAGCGGGAGGAGCCAAAGTCAAAATAGCGTAGAGTGTTCATAATCAGCTCGTTATGAGAGACGTGTGATTTAAACGTAATACACAAATTTGCGCTCCGCCACGTCCGCTGACGATTAACGCAGCGTTTGCAGCTGTTCCTCCACGTACAGATAACCGATCCCCATCAGCTGCTGGGCGCGGGTCAGTTTGCCAAAGCCGATTTGAGTGGCGTGCGCTCGCGGCGTATCGCCGTGGTCAAAGGGATTAAAGCCGGTTTGTTTAACGATACTTTCCAGCCATTGTTCGCCAAAGGCGCAGCTGCGTCCGTATAGCCAGATTTGATTAATATTCAAAATATTTAAGAAATTATAAAGGCTTAAGCCAATGGCGTTGGCCGCGCTATCAACCCATGCGCGAATATGCACGTCTCCCTGTTCCCAGGCTTCAATGAGCGATGCCGTGGTTAATTGCTCGGGAGAGCGCTGCGCTTCCGGATGCGTTTTGAGCCACATCCGCGCCTGCTTTTTCAACGCGCTGAGGGACGCTACGGTTTCGAGGCAACCGTATCTCCCGCAGTCGCAGGCCTTGCCGTCAGGATTCACAATCGTGTGTCCTATCTGCCCGCTGCCGTAGAGGCTTCCTCGATAAATCTGATCGTTAATCACAAATGACGAGCCGATACCGTAATCGACGTTAATCACGCAAAAATCCGGCTGTATACCCTGATGCTGCCACTTCTCCGCCAGCGCCAGCATCACGCAGTCATTATCCACCCGCACCTGCACGCCGAGCTGTTCCTCCAGCAGATACTTTATTTCAATCGGCGTTTTCCAGCGCGCCTGGGGCATGGTTTGTGACACCCCGGTTACCGGATCAACCTGCCCATGAACGCCAAGCGCGAGATTGATGCTGTGCTGCGGGTAGCGGCGGTGTATACGTCGCCAGCATTCCACGATGGCCTCCAGAAGGGCCTGCGGCGTGGGGGCATCGATGGGCAAATGCTGGTGGCCGTCAACCGCCAGCAGTCGGGCATCGGCAAGCTGATACTCAATGCTGGTCGGCGTGATATTCATGCATAGCGTCCAGGCACCGTGTTCGGGGATCTGGTAGCTTCCGCTGTTCACGCCGCGCTTGCTCATTTTTTCCGTGGAATGGCCGATCAATCCCTCGCTAAGCAGTTCGGCAAGAATGTTGCTCACAGCCGGAATAGAGAGCCCGGTGAGCTGGGAAAGCTGGGATTTACTGAGCTGTTTCTCCCGCCAGAGGTGGGAGAGAAAAATTGATTTGTTGGCCTGCCTGACCCGGGCGTTATTCAAACCGGTGCGCTGCATACACTTAACCCCCTTAACTATATTGCGTGAGCGTTGCGCATTTTAGCAGCTAAATGGCGATATAAACTCCTCTCATAGCAAGTTTTACTTTATTTCGTTTAGTGGAGGCGTCATGTACGGTTCGGTTAAGGTCTGGCAGGAAACAATTACATTACCTACGTGGACGACGGGGGCGGAGGATCCGAACCCCATGTTTCTGGAAAAGCGCGTTTATCAGGGTTCCTCCGGCAACGTCTATCCCTACGGCGTGATAGATACCCTGACCGGCGAGCGTGAAATGCGCGATTATCAGGCAGTATGGATGGAGAATGATTTCATTCGTATCATGCTGCTGCCGGAGCTCGGCGGACGTATTCACCGGGCGTATGACAAAGTCAAACAGCGCGATTTCGTCTATTACAATGAAGTCGTTAAGCCCGCCCTGGTAGGGCTACTGGGGCCCTGGATCTCCGGCGGTATCGAGTTCAACTGGCCGCAGCATCACCGCCCGACGACCTTTATGCCGGTCGATTTTTCGATCCAGCGCGGGGAAAACGGCGTGCAGACCGTATGGATGGGGGAAGCGGAGCCCATGCGCGGTTTGCAGGTCATGACCGGGTTTACTCTCTATCCTGACCGCGCGCTGATTGAAATTACCGGTAAGGTTTTTAATGGTAACGCAACGCCACGTCATTTCCTGTGGTGGGCCAACCCGGCGGTCAAAGGCGGCGATGCTCACCAGAGCGTGTTTCCACCCGACGTCACCGCCGTATTCGATCACGGCAAGCGCGATGTTTCCGCTTTTCCCATCGCCACCGGCACCTACTACAAAGTGGACTATTCTGCGGGCGTCGATATCTCCCGGTATAAAAACGTTCCGGTACCCACCTCGTATATGGCGGAGAAATCGGACTACGACTTTGTCGGCGCTTATCACCACGACGAGCGGGGTGGGCTGCTGCATGTTGCCGACCATCACGTCTCGCCGGGCAAAAAACAGTGGAGCTGGGGCTATGGCGACTTTGGCCAGGCGTGGGACCGCAATCTGACCGACGAAAATGGCCCCTATATCGAGCTGATGACCGGCGTCTACACCGATAACCAGCCTGACTTTACCTGGCTTGCGCCTTATGAAGAGAAGGTGTTTGTGCAAAACTTCCTTCCCTATAGCGAGCTGGGGATGGTGCAAAATGCCAATACGCAGCTGGCGCTGAAGCTGGTTCGTGAGACGGAGCAGCTGCAGCTCGGCGTTTACGCCATTGCGCCGCTGGAAAATATTGTTGTTGAACTCAGCGCGGAAAAGCAGCCGCTGTATGAAACTCAGCTTACGCTGAAGCCCGGCGAGAGCTGGCAGCATACGCTGCCGGAAAATGACGCCCGGCGCTTAACCATTAAGGTGAAAACCGCGGACAACCAGCCGCTGCTGGATTATCAGGAACATATTACTCAGCAGACGTCCCTGCCCGAACCTGCCTGCGCGCCGGCGATGCCGGAAGAGATTCACAACGGCGATGAGCTCTATTTTATCGGCCAGCATCTTGAACAATACAATCATGCAAGCCGCTATGCCGCGGATTACTATCGCCGGGCGATAGCCCTCGATCCGCAGGATTACCGCAATAATGTTGCCCTCGGGACGCTGGCGTTTAATTGCGCCGACTGGGGGCTGGCGGAGCAATGTGCCCGGGCCGCGCTACTTCGCGCCCATCGTCTGAATAAAAATCCGCGCGATGGCGAAGCCAGCATGCTGCTTGGCAGCGTGCTGGAAAGGCAGGGCGATGAAGCTGGAGCATGGGATTGCTATTACAAAGCGTCCTGGAGCGGTAACTGCCGCGATGCCGCCTGGTGGGCGCTGGCAAGGCTGGCGATGAAGCGTGGCGATACCGCCGACGCGCTGGAAAAGGTCAACACCAGCCTGCAGTTTAACGCCAGCAACCATCTGGCTATGGGGCTGAAAGCGCTGGCGTTAGCGAACAGCGGGCGGACGAAAGAGGCACAGGCGTATATTGTCGTCTGCCTCGAACAATACCCGTTGAGCTATCCGCTGCACTGCGCGCGCTGGATGATTGCGCCGGGCGATGAGTCGCGCGCGGGCCTGCTGCGCGTAACGGGGCGCAGAGGGATCAACGGCAGCCTGCTGGCGGGCTGGCTGCTCTCCATCGGTCAGAAGCAGGCGGCGAAGGAGGTGCTTGAGGTTCTGGATTGCCAGGAGGCGCTGCCGATGCTGTGGCGCGCCTCGTTAAGCGATGATGCGAATAAACGGCAACGGTTAATTGCCGAAGCCGAGCGCTGCCATGCGCGAAAAGTGCGTTTCCCCAATACGCTCGATGAAGTCCAGATGCTGCAAACCCTGAGCGATAGCGCTTTTGCCCGCTATCTGCTCGGTTGCTTCTGGTACAGCAAACGTCGCTATGAAGAGGCGGTAAGCTGCTGGCGCGAGACGCTGGAAAAATCTCCCGACTATGCGCCCGCTCATCGTCTGCTGGGGGTCTACGCCTGGAACAAACAACAGGATGCCGCGCAGGCGCTGGCTTATCTGCAGCGGGCCGTAGAGCTTGAGCCCGAAAACGCGCGCTTCCTCTTTGAGCTTGATTTCCTGAAAAAATCACTGGGTACGCCGGTAAACGAACGACTGGAAACGCTGGCGGCGCGCAAAGCGGTGGTGCTGAAACGGGATGACCTGACCGCTGAGCTGTTAAGCCTGTGGAACGCGGCCGGCCATTACGCCGATGCCGCCGCTATTCTCGGTACGCGCGTATTTCATCCCTGGGAAGGCGGGGAGGGGAAAGTTACCGGCCAGTATTTGCTCAATCAGCTCCATCGCGCTTTACAGTTGATCGAACGTAAGGCGTTCACGCAGGCCGCTCGCTGCCTGAATGAAGCGTTACGCTATCCCGATAACCTGGGAGAGGGGCGGCTGCCCGGGCAGACGGACAACGATATCTGGTATTTGCTGGGCTATTGCGCGGAACAGACTGGGGATGCGCACCGGGCAGCGGAATATTACCAGCTTGCCCTGCAAGGGGGCTCAACGCTGGACGCCGGGCGTTACTACAACGATCAGCCCGCCGATTACCTTTTCTGGCAGGGCATCGCGCTGCGTAAGAGCGGTAATCCGGCGCAGGCCGAGCAGCACTTCCAGAATTTTATCGCCTGGGCCAGGCAGCATCGGGATGACGTTCCGCAAGCCGACTTTTTTGCCGTCTCTCTCCCGGATCTGGTGGTGCTCGATGTTTCAGCGCAGCAGCAGCATCAGCAGCACTGTTTGTTTATTGAAGCGCTGGGCCATCTGGGGCTGGGCAACTTATCCGCCAGCCAGCAGGCGATGCAGCGGCTGCTGCAGCTGAACCCGGCTCATGATAAGGCGCATCTGATTCGTCATGCCCTGCAAAGCGGCATGTTTTCCTGAACCTGAAACGGGCGGGCCTGGCCCGCCTGAACCCTACTGTTCCCTGCGTTTCCCTTATAGAGGAATCATTATGAATAACGCGCAGACACATCTGAAAATGGGCTACGTCTGGACTATCTGTCTGGTCGCCGCCTGCGGTGGTTTACTCTTTGGCTATGACTGGGTGGTGATTGGCGGCGCAAAGCCGTTTTATGAAGCCTGGTTTTCCATTACCGACCCGGCGCAGTCCGGCTGGGCAATGAGCTCAGCGCTGGTGGGCTGCGTTTTCGGCGCATTAATCTCGGGATGGTGCGCCGATAAACTGGGGCGCAAGCTGCCCTTAATACTGTCCGCCGTGCTGTTCAGCGCCTCGGCGTGGGGGACGGCGGTTGCCAGCAGTTTCGACATGTTTGTGGTTTACCGCATTGTGGGCGGCGTGGGCATTGGTCTGGCATCCGCGCTCAGCCCGCTTTACATCGCGGAAGTCAGCCCGGCAGAAAAAAGAGGGCGCTTTGTTGCGATAAACCAGCTCACTATCGTGATTGGCGTGCTGGCCGCTCAGCTTATCAACCTGATGATTGCGGAACCCGTAGCGACGGGGGCGACGCAGCAGATGATTGTGGAGACCTGGAACGGGCAGATGGGCTGGCGCTGGATGTTCGGCGCGGAACTGGTGCCTGCGCTGGCGTTTCTGGTGCTGATGTTTTTTGTTCCTGAGTCGCCGCGCTGGCTCATGAAGGCCGGTAAGCCGGATCGCGCCCGGGCCGCGCTGGAGCGCATTGGCTCCGCCGACTATGCCGACAGGATATTACGCGACATCGCGCACACGCTGGAAAAAGATAACCATAAAATATCCTACGGCGCGCTGCTGGCTCCGCAGGTTAAACCGATCGTTATCATTGGTATGGTCCTCGCCGTCTTCCAGCAGTGGTGCGGAATTAACGTCATCTTTAACTACGCGCAGGAGATTTTTGCCTCGGCGGGATTCGATATTAACAGCACGCTGAAATCGATCGTCGCAACGGGGATCGTCAACCTGGTGTTTACCCTCGCCGCGCTGCCGCTGGTGGATAAAATCGGCCGCCGTAAATTAATGCTGCTCGGTGCCTCAGGGTTGACGCTGATCTATGTTCTGATTGCCGCCGCCTATGGCATGGGCATCATGGGCTGGCCCGTTCTGCTGCTGGTGCTGGCGGCGATTGCTATTTACGCCTTGACCCTGGCGCCGGTTACCTGGGTACTGCTGGCGGAAATCTTCCCCAACCGCGTTCGCGGACTCGCGATGTCCTTAGGCACCCTGGCGCTGTGGATTGCCTGTTTCTTGTTAACCTACACTTTCCCGCTGCTTAATGCCGGACTGGGCGCGGCGGGCAGTTTCCTGCTGTATGGCGTCATTTGCGCTGCCGGCTACCTCTATATTCTGCGCAACGTGCCGGAAACGAAGGGGGTCACTCTCGAAGCCCTGGAAGAGCAGCTGGCGCAACGTCATGCGGGCGCTCAGGCGATGAAGCAGGAGCAGACGCGCTAATGGCGGAAGAGTGGATTCTGGAAAACGCGCATCTGCGGATGCGCGTCGCTTCTCTGGGCGGCAAAGTGCAAAGTTTATACTCGCGGCATTATCAGGCGCCGGTGCTGTATGAAAACCCCGCCGGCGGCATGTTTCCGATGCTGCCGCTGGCCAATCGCGTCGCCGGGAACCGCTTTATTTTTCAGGGACGTGAGATAGTTCTGCCTCGCCACCACGCCGACGCGCATTTTTTTCTCCACGGCGACGGTTGGCTGCAGCGCTGGGATATGATTGCGCGCGGCGGCGACTATTGCGTGTTACAGCTGCGTCGGCAGCATGCCTGCGGTTTCGATTACCTGGCGCAGATCCGCTACCAGCTGCTGCGTAACCAGCTGGTGGCTGCGCTGACGCTTACCCACTGCGGTAGCACGCCCATCCCCTATGGCTGCGGTTTTCATCCGTTTTTTCCTTTTGATAAGCGCGGTACGGTGCAGTTTGCAGCCGCCGGCTACTGGCCGGAAGGCGAGCAGCATCTTCCTCTCGGCTGGCAAGGCCAGTTGCCCGGCTACGCCGATTTCAGCCACGCGCAGTACGGTGAGGATCGCTGGCTGAACGTGGGCTATTCCGGCTGGAGCGGGCGGGCGAGGGTGAGTAGTGATGTGATGGATATCACAATTCTTTCGCAAACTCCGTGGTTGATGCTTTTCAGAATGCAGGGCGAGCCGTTCCTTTGCCTCGAGCCGCAAAGTCATCCGGTAAACGCCCATAACATGGACGGACAGCCGGGGCTGCGGGTTTTAGGCGCCGGAGATACGCTGAGTTTTTCGCTGAAAATAGACGTACAGGGGCGCGAATAGCGCCATATCTGGGGCGAGGGTATCTTGCGCCCGCCCCGCTTTATCGCCAGACTGTCGCCTCCATTCGGGAGGGAATCATGGTCTTACACTCCACGCGCTGGCTGGCGCTAAGTTACTTCACCTATTTTTTTAGCTACGGCATCTTCCTGCCTTTCTGGAGCGTCTGGCTTTCCGGACTTGGCCTGACGCCGGAAACCATCGGCATGCTGCTCGGCGCCGGGCTGGTGTCGCGCTTTCTTGGCAGCCTGCTGATTGCGCCGCGGGTCAGCGACCCGTCCCGTCTTATCTCTTCTCTGCGCATTCTGGCGCTGCTGACGCTGCTCTTTGCGCTCGCATTTTGGATCGGCCACCAGGTTGCCTGGCTGATGGTGATTATCGTCGGCTTTAACCTCTTTTTCTCGCCGCTGGTGCCGCTGACCGACGCGCTGGCGAATACCTGGCAAAAGCAGATCACCATGGACTACGGGCGCGTGCGCCTGTGGGGGTCGATAGCTTTCGTCATTGGCTCGGCGCTGACCGGGAAGCTGGTCAGCCTGTATGACTACCGGATGATACTGGTGATGCTCAGCGTCGGTATTGCCTCCATGCTGCTCGGCATGCTGCTGAAGCCGTCGGTGCAGCCGCAGGGCGAATCCCGCCAGCAGGAAGCGGCCGGCCTGGCGGCCTGGCTTACGCTGGTGCGGCAAAGCTGGCGCTTCCTCGCCTGCGTCTGTTTGCTGCAGGGCGCGCACGCCGCCTACTACGGATTTAGCGCTATCTACTGGCAGGAAGCGGGGTATTCCGCCTCCGCCGTGGGCTACCTGTGGTCGCTTGGCGTCGTGGCGGAAGTGGTGATTTTCGCGCTGAGCAAAAAAGTCTTCCGCCGCTTTAGCGCCCGCGATCTGCTGCTGCTGTCCGCGGTGTGCGGGATAATTCGCTGGACGTTGATGGGCTGGACGACGGCGCTACCCTGGCTTATCGTCGCGCAGATCCTCCACTGCGGCACCTTTACGGTGTGCCATCTGGCGGCGATGCGCTACATTGCAGCGCGTCAGGGCAGCGAAGTGATCCGCCTGCAGGCGGTCTACTCCGCCGTCGCGATGGGCGGCAGCATTGCGGTGATGACGGTCTTTGCCGGTTTCCTCTACCAGCATCTGCACCAGGGCGTTTTCTGGGTGATGGCGCTGGTGGCCTTACCGGCGCTGGTGGTGCGGCCAAAAGCGGTGGCTTAGGCCTCCAGCATTTTGCAAATCTGCTGCTGCTGATGATCGCTGAACGTCTCTTCGGCGTGAAACAGCGGCGGCGAAAACAGCGGCAGCGCCGTGGCATAGGGAGTGACGATCAGCGTCACTTCCTTCGGCGCGCCCTCTTTCTGAAAGGTGCTCACGCTCAAATACTTTATATTGAGCGGCAGCAGGGTTAACTCGCGCAGCTGCTGCTCCAGCGACTGCTCAAGGTCCGGGTTATCATCGGTCAGCAGAACCACCTGTTTCTCCTGCAGATCGCTTTTTTGCATCAGCCAGGCGCCGAAGATCACCGCGATTAAACTGACTTCCTCCTGGCTAAAGCGTACCTGCCAGCTGGCTTCAAACTCCGCCAGCGCAGCCTGCGTTGTGCGCATCAAACGGGGATAAAGACGGCCAATCTCCTCCGGCAGCGCGTTATCGATACCGATAGCGAAAACGCTGCGGTGTAGCGCCTGCGAAAGGTGAATATAGAGCTGATCGCTCAGCCCCTGTTCATCGCTAAACGGACGGCCCGCCAGGTTCTGAAAGCGGTGAATCAGCCCGGAAATGGCCAGATGCAGACGGCGATCGTGCTGATGACCATCGCGGATAGGATCGGGGGTTTTCAACAGCATAAACAGCAGGGCCAGAAACAGCTGTTCTCCGGCATGGGGCGTTGCCGCAACCCGCCGCTGCCAGTGGCGGACAATCTCCTCGGCGAGGGAAAACTCGGCGGCGGCTTGCGCCCAGCGCTGCTGCTCGTGGGTGAAAGTGGGGCTCTGTCCAAGGTGGTGCTGCAGCAAACAATACTGTAAATAAAGACGCAGAAAATGCACGTCGCGGCAGTCAAACTGCCGGTTCAGGGCGCGCGAGCAGCGGTTGACCAATGCCTGAAGATTGGTGTCGTCATACAGCGTGCGTGCGATACCCTGCTGTTTAAGCTGCGTTTTCAATGCCGGGGTAAAATGGTGGCTGACAAAATGCGGGCACAGGCGCAGCCCGCGGCGTAGGCCGTGCAGCAGGCATAAGCGTTGATCGAGCGCGGCGCCTTCCATCCGATAGCTGCCGTCCGCTTGTGAAGCAAGGGTCAAGCGGTGATAACGCTGAATCTCGCGTCCCGTCTCCGCAATGTCCTGCCGGGCGGTATCCTCATCAACCTGGGTGAGGTTACCCAGCCATTCGGGCGTCACGGACTGCCCGGGCAGATAAAACATCAGGAGCACCTGGCTACGGCGCTGTGGACTGGAAAGCACAGATGGTGGTTCAATCACTGTCATCATCCGGTTAGTTCCAGTTAGGGTTTTCGTTAAGAGTAGTTAATGTATTGAGGGTGAACAGGGCATTTCCGGGTCTTTACATCAGGATTGCTGGCGGGGTTCACAGAATTTTTCACGCGAGGAACAGATGAAGAGAGTGAAACAATGCGTCAGCGTAGCGTTTTTCATGTTTTTATCGCTATCTGCGGCGGCGCATCCGCACAGTTTCATCAGTTTGCAAACGGAGGCCGTGGCGGAAAATGGGCTGCTCACCGGCTTTAAAATGCGCTGGACGATGGATGAAATCACCTCCGCCGATCTGCTCTATGATGCGGGCAACGCTAAACCCGGTAGCGAAATCTGGAAAAAGCTGGCGGCGGAAGTGATGGCGAACGTGCTGGGCCAGCACTATTTCAGCGAGCTATGGCACAACGGCCAGCGGGTGAAGTTTGATAATCGGCCCGCTGGTTATGGCCTTGAACGCAGCGGTCATCAGGCGGTGCTCACCTTTACCCTGCCGCTGGCGAAGCCGCAGCCTCTGGCCGGGCAAACCTTCACCTTTTCCACCTACGACCCGACCTATTATGTTGATATGTATTACGACAAAGACGCAGACTTCACACTACCGACGGCGATGAAGACAAGCTGCACGGCAAAAGTGATGACGCCGAAGCCTAACGAAAAAATGTTGTCCTACGCGCAGTCGCTGGATAAGGCGGATGCGCCGCCGGAGGATATGGAACTGGGGAATTACTTCGCGCAAAAGGTGACGCTGCAATGTCAGTGATTTTTGCTCAAACCGGCCGTTCGCCGCGCTGGCGTCAGCTGTGGCCGCTGGCGCTGTTTCTGCTGCTGGCAGCCGGAGCTGGCTTCTGGCTATGGCGGGCCTGGCCGCAGGTGCTGCTGCAAAGCGCGGTCTGGCAGCGCGCGCTGAATGTCGAACTGAGTCGGCTTCTGCAGGCGGTTGCGGAGAATCCTGCCGCCGCCGGGCTGTCGCTGCTGGGGTTTAGCTTCGCCTACGGCATCCTGCATGCGCTGGGGCCGGGGCACGGCAAGGTGGTCATAACCACCTGGCTGGCAACCCATCCGTCGAAGCTGAAATCGAGCATCGGCCTGACGCTGGCCGCTTCGTTGCTGCAGGGACTGGTGGCCATCGTCTTAGTGGTGGTGGTACTGACGCTGCTGCGGCTACCGGCAAGACAGCTGCATCTGAGCAGCTTCTGGCTGGAAAAGGGAAGCTATCTGCTGGTCGGCGCGCTGGGCCTTTTGCTGTGCTGGCGGGCGCTGAAAAAGCTGCGGATGCTGCTGCGCCGACCGACATTCACCGCCTTCACCGCGCATCACGTTCATCACGCCAGCTGCGGCTGCGGGCACCAGCATCTGCCGGCGCCGGAACAGCTGCAAAGCGGCGATGACTGGCGGGCGCGGCTGGCTATCGTGCTGTCAATGGGGATGCGGCCCTGCTCCGGAGCCATTATGGTGCTGTTGTTCAGCAAGGTTATCGGCGTATTTGGCTGGGGCATGGCGGCCGCGATGGCGATGGCGGCGGGAACCTCGCTGACGATTAGCGCGCTGGCGCTGCTGGTTCATGGTTTCCGCCAGCTGGCGGTCAGGCTGAGCGCGAATCGGGCGCCGGCGCTGTGGAAGCAGATCGGTTGGGCAACGCTGGCGCTGGCCGGCGGCGTGATTTTACTGGCGGCGGCTATCGTGATGTGGAGTAGCGCGATGCCATCGGGCGGCGGCCTGCGGCCGTTTTAATGCGATAAAAAAAGGAAGCCGCGGCTTCCTTTTGGTTTTTCATGCGGTGAGAAATTAACGCTTCAGCGCTTCACTCAGATGCTCGCGCATATTGGCCAGCATCGCTTTAACGACGCGCGGGTTACCTGCAACGATGTTGCCGGTCAGCAGGTAGTTATGGCCGCCGGTAAAGTCGCAGACGATAGCGCCTGCTTCACGGGCGATCAGCTCGCCTGCCGCGAAATCCCACGGTTTCAGCGCGATTTCGAAGTAACCGTCAACCCGGCCAGCGGCAACGTAGGCCAGATCCAGGGCAGCGGAACCGGTGCGGCGGAAATCCGCGCATTCGGTGAACATGTTGCCGAGGATGTTCATGTAAGAGGTCGCGTGCTGTTTTGCTTTGAACGGGAAGCCGGTGGCGATGATCGTGCCATCGAGATCGCGAGCGCTGCTGCCGCGCAGGCGGTAGCCGTTCAGCTGCGCGCCCTGACCGCGGGTCGCGGTGAACAGTTCGTTACGCATCGGATCGTAAACCACGGCCACTTCAGTACGGCCTTTAATGCGTACGGCGATGGAGACGGAGAAGTGCGGCAGACGTTTGACGAAGTTGGTGGTGCCATCCAGTGGATCGATAACCCATTGAACATCCTGATCTTCACCAGCGTGCTCACCGCTTTCTTCGGTGATGATGGTGTGCTGCGGGTAAGATTTGCGAATGGTTTCGATAATCATCGCCTCGGCGGCTTTATCGACGTTAGTCACAAAATCATTGCTGCCTTTCTGGCTGGTTTCTACGGAGTCAGGGGTTTCGTAGTGCTTGGCAATTAAATTACCCGCCTTGCGCGCTGCGCGCACGGCGATGTTCAGCATCGGATGCATCGGTCTCTCTCACTGGATGTTAAAGAACGGGAAAAAACGGCGCATATAGTAACAGTGAAATCTCCTTATGTCTTCGTTTTATGATAGCATGCACGAATAATCTTTAGCCGAAGAACCATAATGCTGCAAAATATTCGAATCGTACTCGTAGAAACCTCACACACCGGCAATATGGGCTCCGTCGCCCGCGCAATGAAAACCATGGGGTTAACCAACCTGTGGCTGGTCAATCCTCTGGTCAAACCCGATTCTCAGGCCATCGCTCTGGCGGCCGGGGCCAGCGACGTCATTGGCAATGCCCACATCGTTGATACCCTTGATGAAGCGCTGGCGGGCTGTAGCCTCGTCGTGGGGACCAGCGCTCGCTCCCGTACGCTGCCGTGGCCGATGCTCGACCCGCGTGAATGCGGCCTGAAAAGCGTTGCCGAAGCACAGCATGCGCCGATCGCGCTGGTCTTTGGCCGCGAACGCGTCGGCCTGACTAACGAAGAGCTGCAGAAGTGTCACTACCATGTGGCAATCGCTGCCAACCCGGAATACAGCTCGCTGAACCTGGCGATGGCGGTGCAGGTTATCTCCTATGAAGTGCGTATGGCCTGGCTGGCGGCGCAGGAGCAAAATGAACCTGTCGTCGAGCATGAAGAAACCCCGTATCCGCTGGTGGATGATTTAGAGCGTTTCTACGGTCATCTGGAGCAGACGCTGCTGGCAACCGGGTTTATCCGCGCCAGCCACCCGGGCCAGGTGATGAACAAGCTGCGCCGTTTGTTTACCCGCGCCCGCCCGGAAAGCCAGGAGCTGAACATCCTGCGCGGCATGCTGGCGTCAATTGAGCAGCAGCAGAAAAATAAAGAGTCATAGTGCACGCCGTTGCCCGGCGGCGCGGTACTGCGGGCTCCCTCTCTCCTTGTGGGAGAGGGCCGGGGCGAGGGTACCAGGCCGCGCTGAAGTGAAACGGCACGGAAAGCCAAATACCTGACTAAAACAGTCAAGTAAATAGTTGACCAATTTACTCGGGAATGTCAGACTTGCCCTTGCTATGCAATACCCATATTAATAAAAAGCCCGGGCAGGGGCGAGTTTGAGGTTAAGTAAGACATGAGACTGACATCTAAAGGGCGTTATGCCGTGACCGCGATGCTTGACGTTGCGCTCAACTCTGAATCGGGTCCGGTTCCGTTGGCTGATATTTCAGAGCGTCAGGGAATTTCGCTTTCCTATCTGGAACAGCTGTTCTCTCGCCTGCGCAAAAATGGCCTGGTTTCCAGCGTACGTGGTCCAGGCGGCGGTTATCTGTTAGGTAAAGAAGCGGGTAGCATCGCGGTTGGCGAAGTTATCAGCGCAGTGGACGAATCCGTTGACGCCACCCGTTGTCAGGGTAAAGGCGGCTGCCAGGGCGGCGATAAGTGTCTGACTCACGCGCTGTGGCGCGATCTGAGCGAGCGACTGACCGGTTTTCTGAATAACATCACGCTGGGCGAACTGGTGAATAACCAGGAAATCCTTGATGTCTCCGGCCGTCAGCACAACCATGAATCCCAGCGTAGCACCCGCGCTCAGGACGCCATCGACGTCAAACTGCGCGCGTAGTTCTCGTTCAGTTTCATCTTGCAGCTATCGGCTGCAAGCTGAAACGAGCTGAGTAAAAAAGATAAAAAAGATTTTCGAATCAGGCCAGGATGTTCCGACATCCTGTGTACTCGGTCGTACATCCAGCCGGTTGCCTGATTCCTTGCATTGAAGCGATGTACGGAGTTTATAGAGCAATGAAATTACCGATCTATCTCGATTACTCCGCAACCACGCCGGTGGACCCGCGTGTTGCCGAGAAAATGATGCAGTTCCTGACCCTGGACGGGACCTTTGGTAACCCGGCCTCGCGTTCACACCGTTTTGGCTGGCAGGCTGAAGAGGCGGTAGATATCGCCCGTAATCAGATTGCCGAGCTGGTCGGCGCTGACCCGCGCGAAATCGTTTTTACTTCCGGCGCGACGGAATCCGACAACCTGGCGATTAAAGGTGCAGCCAACTTTTATCAGAAAAAAGGCAAGCACATCATCACCAGCAAAACCGAACATAAAGCCGTGCTGGACACCTGCCGTCAGCTGGAGCGCGAAGGGTTTGAAGTGACCTACCTCGCCCCGCAGCGTAACGGCATTATCGATTTAAAAGAGCTGGAAGCCGCGATGCGTGATGACACCATCCTTGTTTCCATTATGCACGTGAATAACGAAATCGGCGTGGTGCAGGATATCGCTACCATCGGCGAGATGTGCCGCGCCCGCGGTATCATTTACCACGTTGACGCGACCCAGAGCGTGGGCAAACTGCCTATCGACCTGAGCCAGCTGAAAGTTGATCTGATGTCCTTCTCCGGCCACAAAATCTATGGCCCGAAAGGCATCGGCGCGCTGTACGTGCGTCGTAAACCGCGTATTCGTATCGAAGCGCAGATGCACGGCGGCGGTCACGAGCGCGGCATGCGCTCCGGGACGCTGCCTGTCCACCAGATCGTCGGTATGGGTGAAGCTTACCGTATCGCGAAAGAAGAGATGGAAAGCGAAATGGCCCGCCTGCGCGGCCTGCGTAACCGTCTGTGGGACGGCGTAAAAGATATGGAAGAGGTCTACCTGAACGGCGATCTCGAGCAGGGCGCGCCGAACATTCTCAACGTCAGCTTTAACTACGTTGAAGGCGAGTCGCTGATTATGGCGCTGAAAGACCTGGCGGTCTCTTCCGGTTCCGCCTGTACTTCCGCAAGCCTCGAGCCGTCCTACGTGCTGCGCGCGCTGGGGATGACCGACGAGCTGGCGCATAGCTCTATTCGTTTCTCTTTAGGTCGTTTTACTACCGAAGAAGAGATTGACTACACCATCAATCTGGTTCGCAACTCCATTGGTCGTCTGCGCGAACTTTCTCCGCTGTGGGAAATGTTCAAGCAGGGCGTGGATCTGAACAGCATTGAATGGTCACATCACTAATTCGGCACCAATAAGGAGAATTCATCATGGCTTACAGCGAAAAAGTTATCGATCATTACGAGAATCCGCGCAACGTCGGCTCCTTCGACAATAGCGACGAAAACGTCGGCAGCGGCATGGTTGGCGCACCGGCGTGCGGCGACGTGATGAAGTTGCAGATTAAAGTCAACAATGAAGGTATCATTGAAGACGCGCGTTTCAAGACCTACGGCTGCGGTTCCGCTATTGCTTCCAGCTCCCTGGTGACCGAGTGGGTGAAAGGGAAATCGCTGGACGAAGCTCAGGCGATCAAAAACACCGATATCGCAGACGAGCTTGAGCTGCCGCCGGTGAAAATTCACTGCTCTATTCTGGCGGAAGACGCGATTAAAGCCGCGATTGCGGATTACAAAAGCAAACGTGAAGCAAAATAATTAAGAGTTGAGGTTTGTTATGTCGATTACTTTAAGCGACAGTGCAGCAGCGCGAGTCAACACCTTTCTGGCCAACCGCGGTAAAGGGTTTGGTCTGCGCCTGGGAGTCAGAACTTCCGGCTGCTCGGGTATGGCTTATGTACTGGAGTTTGTTGACGAGCCGGCGGCAGAAGACACCGTGTTTGAAGACAAAGGCGTGAAGGTCGTGATCGACGGCAAGAGTTTGCAGTTCCTCGACGGCACGCAGCTGGACTTCGTCAAAGAAGGTCTTAACGAAGGGTTTAAGTTCACCAACCCGAACGTGAAAGACGAGTGCGGCTGCGGCGAAAGCTTTAACGTATAATCGCAATGTAATCTAAACCCCACTGCGGACGTCCGTAAGTGGGGTTTGCTTTATCTCGTTAACCCTGAGGTTGCTATGGACTATTTTACCCTCTTCGGGTTACCGGCCAGCTATACCCTTTCGTTAGAACCCCTGGCTGCCCGGTACCAGGAGCTACAGCGCCAGTATCATCCCGATAAGTTCGCCAGCGGCAGCGCGGCCGAACAGCTCGCCGCGGTGCAGCAGTCCGCCACCATTAATCAGGCGTGGCAAACCCTTCGCCATCCGCTGACCCGCGCCGAATATCTCCTTTCACTTCACGGTTTCGATCTCGCCAGCGAGCAGCATACCGTGCGCGATACCGCGTTCCTGATGGAACAGCTGGAACTGCGCGAAGAGCTCGATGAGATAGGCAAGGCGAAAGATGAAGCGCGGCTGGAAAGCTTTATCAAGCGGGTCAAAGCGCAATTTGATACCCGGCATCAGCTGATGGTTGAACAACTGAATAACGAGACGTGGGAGGCGGCGGCGGATACCGTGCGCAAGCTGCGTTTTCTCGATAAACTGCGAAGCAGTGCGGAACAACTCGAAGAAAAACTGCTCGATTTTTAATTTTCGGAAGCAATTATGGCCTTATTACAAATTAGTGAGCCCGGACTGAGCGCCGCGCCGCACCAGCGACGTCTGGCGGCGGGTATCGACCTGGGCACCACCAATTCACTGGTGGCTACCGTGCGTAGCGGCCAGGCCGAAACTCTGCCCGACCATCAGGGGCGCTATTTGCTGCCGTCGGTGGTGAACTATCAGGCTTCGGGTTTGACGGTGGGCTATGACGCGCGACAAAACGCCGCTCTGGATCCGGTCAACACCATCAGCTCCGTCAAACGCATGATGGGCCGCTCTCTGGCCGATATCGAGGCCCGCTACCCACATCTGCCTTATCAGCTGCAGGCCAGCGAAAACGGCCTGCCGATGATTCAGACTACGGGAGGTTTGCTCAATCCGATCCGCGTATCTGCCGACATTCTAAAAGCGCTGGCCGAACGCGCCACCGAGGCGCTGGCGGGCGAGCTCGACGGCGTGGTGATTACCGTGCCGGCCTACTTCGATGATGCTCAGCGGCAGGGAACCAAAGACGCGGCGCGTCTGGCGGGCCTGCACGTGCTGCGTCTGCTGAACGAGCCAACCGCGGCGGCGATAGCCTACGGCCTGGACTCCGGTCAGGAAGGGGTCATCGCGGTTTACGATCTCGGCGGCGGTACTTTTGATATCTCCGTGCTGCGCTTGAGCCGCGGCGTGTTTGAAGTCCTGGCCACCGGCGGCGATTCCGCGCTCGGCGGCGACGATTTCGATCATCTGCTGGCCGATTATCTGCGCGAGCAGGCTGGCCTGAACGATCGCAGCGATAACCGCCTGCAGCGTGAGCTGCTTGACGCGGCGATCGCGGCGAAAATCGCCCTCAGCGATGCCGAGACGGCGCGAGTGAACGTCGGCGGCTGGCAGGGGGAGGTGACCCGTAGCCAGTTTAATGCGCTGATCGCGCCGCTGGTCAAACGCACCTTGCTGGCCTGCCGTCGCGCGTTGAAAGACGCCGGCGTTGAGGCGCAAGAGGTGCTGGAAGTGGTGATGGTGGGCGGCTCGACCCGCGTGCCGCTGGTGCGCGAACGCGTCGGCGAATTCTTTGGCCGTACGCCGCTGACCTCTATCGACCCGGATAAAGTCGTCGCCATCGGCGCGGCGATTCAGGCGGATATCCTGGTGGGCAATAAGCCGGACAGCGAGCTGCTGCTGCTTGATGTCATTCCGCTCTCTCTGGGGCTGGAAACCATGGGCGGCCTGGTGGAAAAGGTTATCCCGCGTAACACCACCATTCCGGTGGCGCGCGCGCAGGAGTTCACTACCTTCAAAGATGGTCAGACGGCGATGTCTATCCACGTCATGCAGGGCGAGCGCGAGCTGGTGCAGGATTGCCGCTCCCTGGCGCGCTTTGCGCTGCGCGGCATTCCGGCATTACCGGCGGGCGGGGCGCATATTCGCGTGACCTTCCAGGTGGATGCCGATGGCCTGCTGAGCGTGACGGCGATGGAGAAATCGACCGGCGTTGAGGCTTCTATCCAGGTGAAACCGTCCTACGGTCTGACCGATGGCGAGATCGCCAGCATGATTAAAGATTCGATGAGCTACGCCGAACAGGATGTCCAGGCGCGTATGCTGGCCGAGCAAAAAGTTGAAGCCGCGCGCGTACTGGAAAGTCTGGTCAGCGCGCTGGCCGCCGACGCCGCGCTGTTAAGCGCCGCAGAGCGTCAGGCTATCGATGACGCCGCGGAGCAAGTGCGCGCCGCAGCGGCAGGCGATGATGCCGATGCAATCAAAGAAGCGATTAAAAATATCGACACACAAACCCAGGAATTTGCCGCACGTCGTATGGATCAATCGGTCCGTATCGCGCTGAAAGGCCAATCCGTGGACGAGGTTTAAAATGCCAAAAATTGTTTTTCTGCCCCACCAGGACCTGTGTCCGGATGGCGTAGTTGTGGAAGCTGAGACCGGTGAGACCATTCTTGATGCAGCGCTGCGTAGCGGTATTGAGATTGAACACGCCTGCGAAAAATCCTGTGCCTGCACCACCTGCCACTGCATCGTGCGTGAAGGCTTTGACTCGCTGGCGGAAAGTACCGAAGATGAAGACGACATGCTGGATAAGGCCTGGGGGCTTGAGCCCGACAGCCGTCTGAGCTGCCAGGCGCGGGTGACTGACGAAGATTTGGTCATCGAAATTCCGCGTTACACCATCAACCACGCACGCGAGCATTAATATGGGACTGAAATGGACCGATAGTCGTGAAATCGGCGAAGCGCTGTACGACGCTTTCCCGGATCTCGACCCGAAAACCGTTCGCTTCACCGATCTGCATCAGTGGATTTGCGATCTGGAAGAGTTTGATGACGATCCGAACGCATCCAATGAAAAAATTCTTGAGGCGATTCTGCTAGTCTGGTTAGACGAAGCAGAATAATTTTCGCGTCATGATTTATCCGGTGGTTTAAGCCGGATGAATCAACGAGCGAAAGAACTTTACGGGCTGCCATACGGCGGCCCGTTTGCTAAGAAGGATAATGATAATGACCGAAGCTATGAAAATTACGCTTACCGCTCAGCCAGCCGATGCGCGCTGGGGAGAAAAAGCATCTTACAGCATTAATAACGACGGCATCGCCCTGCATCTGAACGGCAAAGACGACCTCGGTTTGATTCAGCGCGCGGCGCGAAAAATTGACGGCATGGGCATCAAACATATCGCGCTTGACGGCGAGGGCTGGGATACCGATCGCGCATGGGCGTTCTGGGCCGGTTATAAAGGCCCGAAAGGCAGCCGCAAAGTGGAGTGGCCGGCCCTCGACGATGCGCAGAAAAGCGAACTGGATAACCGCCTGACCATTATTGACTGGGTCCGCGACACCATCAACGCCCCGGCGGAAGAGCTGGGGCCGGAACAGCTGGCGCAGCGTGCGGTAGACCTGCTGTGCAGCGTGGCCTGCGATAACGTCTCTTATCGCATCACCAAGGGCGAAGATCTGCGCGAACAGAACTACCTGGGCCTCCACACCGTAGGCCGCGGCTCCGAGCGTCCGCCGGTCCTGCTGGCGCTGGACTATAACCCAACCGGCGACAAAGAAGCCCCGGTGTACGCCTGCCTGGTCGGTAAAGGCATCACCTTTGACTCCGGCGGATACAGCATCAAGCAGAGCGCGTTTATGGACTCGATGAAGTCCGATATGGGCGGCGCGGCGACGGTGGCCGGCGCGCTGGCGTTCGCCATCACGCGCGGCCTGAACAAGCGCGTGAAGCTGTATCTGTGCTGCGCCGATAACCTGATTAGCGGTAACGCCTTCAAACTGGGCGATATTATTCACTATCGCAACGGCAAAACCGTGGAAATCATGAACACCGATGCGGAAGGTCGCCTGGTGCTGGCGGACGGCCTGATCGATGCTTCGGCGCAAAAGCCGGCGCTGATCATCGATGCCGCCACGCTGACCGGCGCGGCGAAAACCGCGCTGGGCAATGATTATCACGCGCTGTTCAGCTTTGATGATGCGCTGGCGAATCGCCTGCTGGCGAGCGCGCAGGCTGAAAACGAAGCTTTCTGGCGCCTGCCGCTGGCTGAGTTCCACCGCGGCCAGCTGCCGTCCAACTTTGCTGAACTGAACAATACCGGCAGCGCGGCCTATCCGGCCGGCGCCAGCACCGCGGCGGGCTTTCTGTCCCACTTCGTGGAGAATTATCATGAAGGCTGGCTGCATATCGACTGCTCGGCGACCTACCGCAAATCTGCGGTTGAGCAGTGGTCGGCGGGCGCGACCGGCCTCGGCGTGCGCACTATTGCTAATTTGCTGACCGCGGAATAACCCTTTCCCCTGACCCTCCCCCTGATGTTTCACGGGGAGGTCACGTTCGGCTTTCTCCCGCTTCCTTCTTGGAGAGAGCCGGGGTGAGGGGATTTTCGTTGTGGAACTACTATGTCCGAAACTAAAAATGAGCTAGAAACCCTGCTGGAGAAGGCGGCTACCGAGCCAGGCCATCGTCCGGCTTTTTTCCGTACGCTGCTGGAAGCTACCGTGTGGGTACCCGGAGCCGCCGCTCAGGGCGAGCAGGTCGTTGAAGACAGCGTGCTGGATCTGCAGCACTGGGAAAAAGATGATGGCACATCGGTCATTCCTTTTTTCACCTCGCTGGAAGCGCTGCAGCAGGCCGTTGAGGACGAACAGTCTTTTGTGGTGATGCCGGTGCGCACGCTGTTCGCCATGACCCTCGGCGAAACGCTCTATCTCAATGCCAAACTCGCCACCGGCAAAGAGTTTGCGCCGCGTGAGATTAGCCATCTGCTGGGGGAAGAGGGCAGCCCGCTCAGCACCCAGACCGTGCTTGAAGGTGGAGAGTCGCTGCTGCTGTCTGAGGTTGTCGAGCCGCCCGCGCAGATGGTGGACTCGCTGACCGCGCTGTTTAAGACCCTGAAAACGGTGAAGCGCGCGTTTTTATGCTCTATCAAAGACAGCGCCGATGCGCCAGCCAACCTGCTGATTGGCATTGAAGCGGAAGGCGATATTGAGGAGGTTATTCAGGCGACCGGCAGCGTGGCGACCGATACGCTTCCCGGCGACGAGCCGATTGATATCTGTCAGGTGGTGGAGGGGGAAAAGGGGATTAGCCACTTTATGATCGCCCACATCACGCCGTTTTATGAAAAGCGCTGGGGCAGCTTCCTGCGCGACTTTAAGCACAATCGGATTATTTAACTCAACGGGGGCTCAGGCCCCCGTTGTTCTCTTTACTGCCTACTGCGCCGGTTCAATCGGCAAATCCGTCCGCGCGCCCCATTCGCTCCATGAGCCGTCGTACAGGCTAACGCCGTTAACGCCGAGGGTGGTGAGCGCCAGCACGACGACCGCCGCCGTTACGCCGGAGCCGCAGCTGGCAATAATCGGCCGTTCAAAATCGACGCCCTGACGCGCGAAGATCTCGTTGAGTTCATCGGTGGTTTTCAGTTCGCCGTTAATCACCAGTTCCGTCCACGGTACGTTTAGCGCGCCGGGAATATGCCCGCTGCGCAGTCCCGGTCGCGGCTCTGCCACCTGGCCATTAAAGCGTCCTGCCGGGCGCGCATCGACGATCTGCGCCGATCCTTCGTGGCTGACCAGCAGCACATCGGTCAGGCGCTTGATCGCCAGCGGATCGACGCGGCCGTCAAAATCACCTTCCGGCAGTTCGGGGAGGCCCTGCTCCAGCGGTAGCCCATCGCGGCGCCAGCCCTCCAGCCCACCGGCGACAATCGACACCTTTTCAACGCCGAACGTGCGCAGCATCCACCAGGCGCGCGGCGCGGAGAAGAGATTGCCTTCATCGTATACCACCAGATGCTTATCGCTGCTGACGCCAAGTTCGCGCATGGCGACGGCAAACGCCTCCGCGCGCGGCATCATGTGCGGCAGCGGGCTGGTGTGGTCAGAGAGGGCTTCGATATCGAAAAAGACGGCGCCGGGAATATGGCCTGCCTGATACTCAGCGTTAAGATCGCGCTCTTCCTGTCCCGGGGGGGCCATCCGCGCGTCGATAATCTGGATTTCCGGGTCATCAATATGCTCTGCCAGCCAGTCGGCAGCGACAAAAAACGAGGTAGACATGAGTGCCTCCGTGTCATCAACAATAGAGTGATTGTTGTTGTTTTTTGCGATATCGACAAGGCATTTTCAAGGAGAGGCGGCGGGAATGTGATATTCCCCCGAGCGGCGTCGGGGGAGGGTTGGCTTAAAACGCGTTTTGCTGCAGGTAGCGCCAGGCGTACTGCGCGTACAGTTCAGCGCCGCTTTTCATCACCTGCTCGTCGATATTAAAGCAGCCGTGATGGTGCGCGTAGTCGCTGCCTTTCTCTTTATTGCCCGAGCCGAGCAGCGCAAAGGCGCCGGGGATATTTTGCATATAAAAACTAAAATCTTCTCCGCCGGTGGTCGGTTTTTCATTGAAAAGGACGCCATCGCCGAACGCGTCGCGGATAACCGACTGCGCCAGCAGCGCGCTGCGCTCTTCGTTGATCACCGGTAGCGTACCGTAGCAGTAGTCAACCTGAACGGTCGCCCCATATACCGCGGCGGTATGCTCGGCATAGCGGGTAATGGCCGTTTCCAGGCGCTGGCGCGCTTCCAGGCTGAAGCAGCGCACGGTACCGTCAAGAACGGCGTTTTCGGCAATGACGTTAAAGCGCGTGCCGACATCCATTTTGCCGATGGTGACTACCGCGGACTCCAGCGGGGAGGTTTCTCGCGCCACAATAGCCTGCAGATTCATCACGAAAGCGGAAGCGACCACCGCCGCATCGACGCAGGCCTCCGGCATCGAACCGTGGCCGCCGCGGCCGCGGAAGGTCACTTTCAGCAAATCGGCTGAGGCAAAGGAGGAACCGACGTTGCAGGAGATTTTGCCGGACGGCGTGCCGGACCAGATATGCATCCCGAAAACGTTATCCACGTTATCGATAGCCCCCTGCTGAATCATCGCCTTCGCCCCCTCGGCAATCTCTTCCGCAGGCTGAAAGATCAGCCGGACGTTGCCCGCCAGCTGCTCGCGGACGTCATATAACGCACGGGCGGCGGTCAGCAGCATGGCGGTATGGGCGTCATGGCCGCAGGCGTGCATTTTCCCGGGGGTTTGTGATTTATAGTCGAGCGGATCGTTCAGCTCCACCACCGGTAACGCATCCATATCGGCGCGCAGAGCCACGGTTTTACCCGGCTGGCCGCCGGCGATGTCGGCGATGATTCCGGTGGGATGCGTCCGGCGGTAAGGGATACCGATGGCCTCCAGTCCGGCGGCGACGCGATCCGTGGTGCGCTTCTCCTCCCAGGGAAGTTCCGGATGGGCGTGCAGGTCGCGACGAAAAGCGATCATCGCCTGTTCTTCTCTGGCGATAATCGCGGTGATGTCAGGGTTAATCATCAATGGCTCCATCATTTGCTAAAAATTCAACGCGCTCAGCCGACAGCGGGGGTCAGATAGCCGACCAGAATTCCGGCTAACACCACCGAAACCATGGTGACGGAGACGAATCCGCCGACCAGCATCGGGCCCAGCATATGGTGGGTCAGCATCTGGCGCTCTTTTTCATCGTGGGTGAGGGCGTTAATGGCCTCGTTGGTAATAATATAGTCGGCGGGGAAACCGTACAGCGCGGTCAATGAGATGGCGAAAGCCATCGGGCCGCTGACGCCAAGCAGTTTCCCGACCAGCCAGGAGACAACAAACATCCCGAACGCCGCCGTGGCGATTAACACCACCATCGGGAAAAGCAGGCGCAGTAGCATCTCCGGCGTGGCTTTGTTTAAGGTATCAAAGATAAATAGCATCAATGCCATAATGGCGAAGCCAAAGCCGTTCGCCTTATGCAGCATATGCTTTTCAAGAAAGCCTAACGAGGTAAACACCACGCCAAAAAACAGGCACAGCACGAAGGGGCTGATATTCACGATCGGCTTCGCGAGGTCGGCGACAAGCCAGGCCAGACAGCCGACCAGCGCCAGCCGCAGGAATTTAAAGTAGTTGCTGTTGTAGCTAACGGGGATTTTACTGAACAGGCGCGGCATTTTCTCCTCACCAACGGTGAGCATCGCGTGCTCATCGGCGATGTTATCGGGTCGGTGCTCGCCGCTGCGGTAGCGGGCAAGCAGCGTTTTACCTTCACGCTGCAGCATGATGGCGGTGAGCGGATATCCGGCAAACCCCTGCATTACGTAAATCAAAATGGCAAAAACCGACAGGTCGACCAGGCCGGCGCTGCTCGCGCCCTGCGACATAATCAGCGATGAGACGATACCGCCGACCAGCGGAGGAATGGTGACCAGCGCGGTGTTGCGGTCGAACAGCGCCAGGCTCACCGCAAAGACCGCCGCCGCGATCCCGGCAATGCCGGCGAGGGAGATGACCACGGTCTTCCACTGCTGCGCCAGCTCTTTTAGCGACAGCAGGGTGCCCATATTGGTGATTAACAGATACATCAGCATTATGGCAACCGGCGTGCCGATTCCGGCCCGGCTGATAATATCTGCCGGGAAAAATGTCCAGTACCCGATTAAAAACAGGACCGCACAGACAAATACGGAGGGAATCCAGGCTTTTGTGCGGGTTGAAACAACGTCGCCGATATAAAGAATTAAAATAATAATCGACAGTGCGACCATCTGAGACATAAATAACTTCCATATTATTAATCCCATATATATTTATATGAGATGGGTTGATGTTGTGTTATCTGGTAAACGCTGGAACGTACAGTCAATATCATCACCGGCGTAATAATTTATATTTTAAAGGCAATGATATCCCGAACAATAAATAGAAAGCGCGCGCCTTGTCAATTTATATGGGCAGAGAGAGTGGGATTTCAGAATAAAAAGTATCGATAGCTGAGGATATTAAAAGTTGATATAAGAAAAATCGTAGCGCGGTATATCCGTTAAATTAATCCACTCCAGCTATCCGTGATCCCTACCAATATTGCTTGCTAGCGCGCTATTGGTAATTCTGCCGCTAACGCATAATAATGTGTTCACTGAAATTATCTGGCCTGCGGGCCGAGGGGTTAGAAGGATGAAACCATTTCGTTTGGCGGCGCTATCTCTGGCGCTACTTACCGCGCTATCGTTGACCGCCTGTGACGACAGCGGCAAACCGCAGGCGGTCGCGTCGGCGCCATCCGCGGCGGCAGATAGCGCGCCCGCGAAGCCGGACAGCGCCCAGCTGGCGGCGCTGGCTGAAAAAAGCAAAGGCAAAGCGTTAACGCTGCTGGATGCTTCTGAAGTTCAGCTCGACGGCGCGGCGACGCTGGTGCTGACCTTCTCTATTCCTCTGCAGCCGGATCAGGATTTCTCCCGCAGCGTGCATCTGGTCGACAAAAAAAGCGGCAAAGTCGATGGGGCATGGGAGCTGGCGCCCAACCTTAAAGAGCTGCGTCTACGCCATCTTGAGCCAAAACGCGAGCTGATCGTTTCGCTCGACCCCACCCTGACCGCGCTGAATAAAGCGACTTTAGACAGCAGCGTAGAAAAAACCATTACCACCCGCGATATCGCCCCGAGCATCGGCTTTGCCAGCCGCGGCTCGCTGCTGCCGGGGAAAGTGGTGGCCGGACTGCCGGTGATGGCGCTGAATGTCGATAACATCGACGTCAATTTTTTCCGCATCAAACCTGAATCGCTCTCCGCCTTCGTCAGCCAATGGGAATACCGCAATTCCCTGAGCAACTGGGAGTCGGACGAGCTGCTGAAGATGGCCGATCTGGTCTACACCGGCCGTTTTGACCTTAACCCGGCGCGCAATACGCGCGAAAAACTGCTGCTGCCGCTGGCGGATATCAAGCCGTTGCAGGAGCCGGGCGTCTATATCGCGGTGATGAACCAGGCGGGCCGCTACAGCTATAGCAACGCCGCGACGCTGTTCACCCTCAGCGATATCGGCGTATCCGCGCACCGCTACCACAACCGGCTGGATGTCTTTACCCAGAGCCTGGAGAACGGCGCGGCGCAGTCCGGTATCGATATGCAGCTGCTGAACGCCAAAGGGCAAACCCTGGCGCAGGCGAAGAGCGACGCTCAGGGGCACGTGACGCTGCAAACGGACAAAGAAGCGGCGCTGCTGCTGGCGCGTAAGGACGGGCAAACCACTCTGCTGGATCTCAAGCTCCCGGCGCTGGACCTGGCTGAATTTTCCATCGCCGGCGCGCCGGGCTTCAGCAAGCAGCTATTTATGTTTGGCCCACGGGATCTCTATCGTCCGGGCGAAACGGTTATTCTCAACGCGCTACTGCGCGATAGTGACGGTAAACCGCTCCCCGAGCAGCCGGTGAAGCTGGAAGTCGTGCAGCCAGATGGGCAGGTTATTCGTTCGACGGTCAGCAAACCGGTTAACGGCCTGTATCAGTTGACTTATCCGCTCGATAGCGGCGCGGCGACCGGGATGTGGCACATTCGCGCCAGCACCGGCGACAACCAGCCGCGCGAGTGGGATTTTCACGTTGAAGATTTTATGCCTGAGCGCATGGCGCTGAATCTCACGCCGCAAAATGCCCCGGTTTCGCCGGCTGCGGATGTCAGCTTTGCGGTGAGCGGGGCGTATCTGTACGGCGCGCCGGCCAGCGGCAACTCGCTGCAGGGTAAACTGTTCCTGCGTCCGCTGCGCGATGCGGTGCCTGCGCTGCCGGGCTTCCAGTTTGGCGACATTGCCGAAGAGAACCTTTCCCGCAGCCTGGATGAAGTGCAGACCACCCTGGACGATCGCGGACATGCAGAAGTCACCGCCACCAGCCAGTGGCAGGAGAGCCGCTCGCCGCTGCAGGTGATCCTGCAGGCCAGCCTGCTGGAGTCCGGCGGCAGGCCGGTCACGCGCACCGTCAGGCAGCCGATCTGGCCGGCCGAAACGCTGCCGGGTATCCGACCGGAATTTGCCCTGAAAGAGGTTTACGACTATCGCACCGACAGCACTATCAAGCAGCCGGTGGTGGATGAAAACGGCACCGCCGCGTTTGAGATTGTGTATGCCGACGCCAAAGGTGAGAAGAAAGCGGTCTCCGGGCTGCAGGTTCGGTTGATTCGCGAACGCCGCGACTACTACTGGAACTGGTCCGAGAGCGAAGGCTGGCTGTCGCAGTTCGATCAAAAAGATCTTCAGGAAGGCGAGGAGTCGCTGGATATTTCAGCCGGACAAACGGCGAAAGTGAGCTTCCCGGTCGAGTGGGGTTCTTATCGCCTGGAAGTTAAAGGGCCGGATGATGTGGTCAGCAGCGTGCGCTTCTGGGCCGGATACAGCTGGCAGGATAACAGCGATGGCCAGGGGGCGGCGCGTCCGGATCGCGTCACCATGAAGCTGGACAAACCGGCCTATAAACCGGGCGATACGATCAAGCTGCATATCGCCGCTCCGGCAGCCGGTAAAGGCTACGCGCTGGTGGAATCAAGCGAAGGGCCGCTGTGGTGGCAGGAGATTGACGTCCCGGCGGAAGGGATGGAGCTATCGATCCCGGTGGATAAAGCGTGGAATCGTCACGACCTGTACCTCAGCACCCTGGTGATTCGTCCGGGGGATAAATCCCAGTCCGCGACGCCAAAACGGGCGGTGGGTCTGCTGCATCTGCCGCTTGGCGATGAAAATCGCCGTCTGAACCTGACGCTGGAAGCGCCGGATAAAATGCGCCCCAACCAGCCGCTGAAGGTCAACGTTAAGGCCAGCGTCAAAGAAGGCGAGACGCCGAAACAGGTTAACGTGCTGCTCTCCGCCGTCGATAGCGGCGTACTCAATATCACCGACTATGCAACGCCGGATCCGTGGAACGCCTTCTTTGGCCAGAAACGCTACGGCGCCGATATTTACGATATCTATGGTCAGGTGATCGAAGGGCAGGGGAGACTCGCCAGCCTGCGCTTCGGCGGCGACGGTGATGAACTCAAACGCGGCGGCAAACCGCCGGTTAATCACGTGACGATTATCGCTCAGCAGGCGCAGCCGGTGGTGCTGGATGAGAAAGGCGAAGGGACGGTGACTTTGCCGATTGGCGACTTTAACGGCGAACTGCGGGTTATGGCCCAGGCGTGGACCGCTGAGGATTTTGGCAGCAGCGAAGGAAAAACGATCGTGGCGGCGCCGGTTATTGCCGAGCTGAATATGCCGCGCTTCCTCGCCAGCGGAGATACCACTCGCCTGGCGCTGGATCTCAGCAATCTGACCGATAAGCCGCAGACCCTCAACGTTGCGCTGGCCGCCAGCGGTCTGCTGCAGCTTGAAGGGGGAGAAATACCGCCGGTGCATCTGGCTCCCGGCGCGCGCAGCACCCTGTTTGTGCCGGTTCGCGCGCAGCAAGGCTTTGGCGATGGTCAGGTGAATGCCACCATCAGCGGCCTGAACCTGCCGGGTGAAACCTTCGCGCCGATGCAGAAGCAGTGGCAGCTGGGCGTGCGTCCGGCTTTCCCGGCGCAAACCGTGAATTCCGGCGCTGTCCTCCAGCCGGGTGAAAGCTGGCAGGCTCCTGCGGCGCAAAGCGAGGGCTTCTCGCCGGCCACGTTGCAGGGGCAGCTGGTGTTCAGCGGCAAGCCGCCGCTGAACCTGGCGCGCTATATTCGCGACCTGAAGGCCTATCCTTACGGCTGCCTGGAGCAGACCACCAGCGGGCTATTCCCGTCGCTCTATACCAACGCCGCCCAGCTTAAAGCCCTGGGGATCGGCGGCGATAGCGATGAAAAGCGACGCGCGGCGGTGGATATCGGCATTTCTCGTCTGCTGCAGATGCAGCGCGATGATGGCGGTTTCGCCCTGTGGGATAAAGAAGGGCCGGAGGAGTACTGGTTGAGCGCCTACGCGATGGACTTCCTCGTCCGGGCGGGCGAGCAGGGCTACAGCGTACCAACGAACGCCGTCAATAACGGCAACCAGCGCCTGCTGCGTTATTTACAGGAGCCGGGGCTGATGACCGTCCGCTATAGCGATGATGCCCAGGCCAGCCGCTTTGCCGCTCAGGCCTACGCCGCGCTGGTACTGGCCCGGCAGCAGAAAGCGCCGCTCGGCGCGCTGCGCGAAATCTGGAGCCGTCACGACCAGGCGCGGTCCGGTTTGCCGCTGCTGCAGCTGGGCGTGGCCCTGAAATTGATGGGCGATGCGCCGCGCGGCGACGAAGCCCTGAAGCTGGCGCTGACGACGCCGCGGCAGGACGCGAACCGCTGGCTCGGCGATTACGGCAGCGAGCTGCGCGACGATGCGCTGAAGCTGGCGCTGCTGGAGGAGAACAAACTGCTGCCGGAAGCGCAAAATACGCTGCTCAGCCATCTGGCGGACGAAGCCTACGGCCAGCGCTGGCTCTCGACGCAGGAGAGTAACGCCCTGTTCCTGGCCGGGCGTACGCTGCAGGATCTCCCCGGCAGCTGGCAGGCGCAAACCTCCGTGCAGGCCGAACCGCTCTCCGGCGAGAAAGCGCAAACCCGCAACCTGACCGGCGACCAGCTGGCGGCCTTGCAGGTGACCAATACCGGCCAGCAGCCGCTGTGGCTCCGTCTCGACAGCAGCGGCTATCCGCAGAACGCGCCGCAGCCGGGGGGCAACGTGCTTGGCATTGAACGGCAAATTTTCGATACCCAGGGCCAGCAGAAATCGCTCTCTTCGCTGCGCAGCGGCGAACTGGTGTTGGTGAAGCTGGAAGTGACGGCTAAGCGTAACGTCCCGGACGCGCTGGTGGTGGATTTACTCCCGGCGGGGCTGGAGCTGGAAAACCAGAATCTGGCCAACAGCAGCGCCAGCCTGCAGGAGAACGGCGAGGTGGTGCAGAATCTGCTTAACCAGATGCAGCAGGCCGATATTCAGCACATTGAGTTTCGCGACGATCGCTTCGTCGCCGCGGTGGCTATCAATGAAGGCCAGCCGGTGACGCTGGTTTATCTGGCGCGCGCGGTGACGCCGGGCACCTATCAGGTACCGCAGCCGCAGGTCGAGTCAATGTACGTGCCGCAGTGGCGGGCAACCGGCGCGGCCAGCGGACCGCTCACCGTTGTACCCTAAATGCGGGCACTGAAGCGCATTAAACGCCGCTGGCGCTGGCTGGTGGCGTTTATTTTTTTGCTGTGGCTGCTGCTGCTGGCCGCCGATCGCCTGTGGCCGCTGCCGCTGCGCGAGGTGACGCCTGCCCGAGTGGTGGTGGCGGAAGACGGGACGCCGCTGTGGCGTTTCGCCGACGCGCAGGGCGTCTGGCGCTATCCGGTGACCCTGGCTGACGTTTCGCCGCGCTATTTACAGGCGCTGATCCAGTATGAAGATCGCTGGTTCTGGGATCACCCCGGCGTTAATCCGTTCTCGATCGTTCGCGCTGCCTGGCAGGATCTCACTTCCGGGCGGGTGATCTCCGGGGGCAGCACCCTGACCATGCAGGTGGCGCGCCTGCTCGATCCGCATCCCCGAACCTTCGGCGGCAAGCTGCGTCAGCTATGGCGCGCGCTGCAGCTGGAGTGGCATCTGTCAAAAAGCGAGATCCTCACGCTCTACCTCAACCGGGCGCCTTTCGGCGGTACGCTGCAGGGGATCGGCGCAGCCAGCTGGGCCTATCTCGGTAAACCGCCCGCGCAGCTCAGCTATGGCGAAGCGGCGCTGCTGGCGGTACTGCCGCAGGCGCCGAGCAGGCTGCGTCCGGATCGCTGGCCGGAGCGAGCGCAGGCGGCGCGCGATAAGGTGCTGCTGCGGATGGAAAATCAGGGCGTGTGGCCATCGCTGCCGGTACGAGAAGCTATCGAAGAGCCCGTCTGGCTCTTTCCGCGGCAGATGCCGCAGCTGGCGCCGCTTTTTGCCCGCCGCGCGCTGGCGAGCAGCCGCGCAGAGAAGGTGGTAACGACGCTGGATGCCGGACTGCAGCGGCAGCTGGAAGACCTGGCGCTGAACTGGAAATCGCGCCTGCCGCCGCGCAGCTCTTTAGCGATGATCGTGGTCGACCATACCAATATGAAGGTGCGCGGTTGGGTAGGGTCGGTGGATATCAACGATGATAGCCGCTTTGGTCATATTGATATGGTCTCGGCGATCCGCTCCCCGGGCTCGGTTCTGAAGCCGTTTGTTTATGGTATGGCTCTGGATGAGGGGCTGATCCATCCGGCTTCGTTGTTACAGGATGTGCCGCGACGGTTTAGCGACTACCGGCCGGGGAATTTTGACAGCGGTTTTCACGGGCCGGTGAGCGCCAGCGACGCGCTGGTTCGCTCGCTGAACCTTCCGGCAGTGCAGGTGCTGGAGGCCTACGGGCCGAAGCGTTTTGCCGCCAGGCTACGCAATGCCGGATTGCCGCTGATGCTGCCCGCCGGCGCGGAGCCGAATCTGTCGCTGATCCTCGGCGGAGGCGGCGCGCGTCTGGCGGATATCGTGGCGGCGTACAGCGCGTTCGCCCGCCATGGTAAGGCGGGACAATTGCGCATCACGCCAGACTCACCGCTGGTTGAGAGGCCGCTGCTGTCGCCGGGCGCCGCGTGGATCGTGCGGCGCATACTGGCCGGCGAAGCGCAGCCGGTGCCCGATGCGTCGCTGGTGCAGGTGGTGCCGCTGGCGTGGAAAACCGGAACCAGCTACGGCTACCGCGACGCTTGGGCGATCGGCGTGAACGCCCGCTATCTGATAGGTATCTGGACCGGGCGACCCGACGGCACGCCGGTCGTCGGGCAGTTTGGCTTCGCCAGCGCGGTGCCGCTGCTGAACCAGGTGAATAATATGCTGCTGGCGCGCCCGGCGATGAGCCGCGGCGGATTGCCGGCCGACCCTCGCCCGTCGTCGGTCAGCGCCGGGACGGTTTGCTGGCCCGGCGGGCAGAATTTACCCGCGGGCGACGCGAACTGCCGCCGACGGCTGGCCACCTGGCTGCTCGATGAGAGCCAGCCGCCGACCCTGCTGCTGCCCGGCCAGGAAGGTATTCGCGGGATTCGCTTCCCGGTGTGGCTGAATGAGAAAGGGCTGCGGGTGGCGGCAGATTGCCCCGGCGCGGTAGAGAAAAGCCTCGACGTCTGGCCGCTGCCGCTTGAACCCTGGCTACCCGCAGGCGAACGGCGTCGCGTCAGGCTGCCTGCGGTTTCGGCGGCGTGTCCGCCGGTGCAAACCGCGGATGCCGCTCCGCTGGTGCTCTCCGGTCTTCGTGAAGGCGCGGTGGTTAAACGGCTGCCCGGCGAGCAAAAGGTGATGCTGCCGCTGCAAACGACCGGCGGGGAGGGGCGCCGCTGGTGGTTTCTTAACGGTGAGCCTCTGCAGGCGGAAGGCGCCGGCGCGACCCTTAACATCGATCGCCCTGACCGTTATCAGCTGGTAGTGATGGACGAGGCGGGGCAAATTGTTGCCGCGAACTTCACCGTGCAATAAACGTAACGTGCCTTAATTGGCGGGATTTGTTGTTTAAGGTCGCTTTTTTTTAAAAAAATGTTACCTAAACACATAGGCAATCGCCTTAGATGATGATTATAATTCGCGCCGTATTTATCGGTCTCATCTGCTCATCTGCAAAACAGAACAACATATATAAAGAGGTTATCATGGCTATTGAACGTACTTTTTCCATCATCAAACCAAACGCGGTGGCAAAAAACGTTATTGGCGGCATCTTTTCTCGCTTTGAAGCTGCAGGGTTCAAAATTGTTGGCACCAAAATGCTGCATCTGACCGTTGAGCAGGCTCGCGGCTTCTATGCTGAGCACGAAGGTCGCCCGTTCTTTGACGGTCTGGTTGAATTCATGACTTCCGGCCCGATCGTGGTTTCTGTGCTGGAAGGCGAAAATGCGGTTCAGCGTCATCGTGACCTGCTGGGCGCAACCAACCCGGCGAACGCGCTGGCGGGTACCCTGCGCGCAGACTACGCTGACAGCTTCACCGAGAACGGCACCCACGGTTCCGATTCCGTTGAATCCGCTGCGCGCGAGATCGCGTTTTTCTTTGCTGAAGGCGAGGTTTGCCCGCGCACCCGCTAATCTCCCGCGTCTTTCACGCCACCGCTTTGTTGGCTTCATTCGCGCACCCCGGTCACATAGTTATCTATGCTCCCGGGATTTGCGAATTCGCCGCCTCGCCGTGACGTAAAATATTTTGGAGATACCCATCCTCGTCGTCTTTTCGACTATCGCGGTGTTGGCTGCGCGCGTTCACCCCGGTTGCTTATCTGTGCTCCCGGGGCTTCGCTTGCTTACCGCCTTGCGACAATCGAAAATCCTTAGAGGATCTGCCAGGCAGTTACAGATTTTTTCATCATTGCTGCGTGCAAACGTGGTATTGATGGACCAGAATTTGTAGAATACAGCGCCCCGGATGAGCAGTCGCTCCCGGGGCGTTTCTTTTTTCAACCCTCCAGGGGCCATAACGTGTAATAACGAGGCCGGAATCAATTATGTCTGAACAAATAGTCACACCTGATAGCGCCGCTCTGACGGTGCCGAACAAAGATGCCAAAATCAACCTGCTGGATTTGAATCGTCAGCAGCTGCGGGAGTTTTTCAAAAACATGGGCGAAAAGCCTTTCCGCGCCGATCAGGTGATGAAATGGATGTATCACTACTGCTGCGATAACTTTGATGAGATGACCGATATCAACAAAGTTCTGCGCGGCAAATTAAAGGAAGTCGCGGAGATTCGCGCCCCGGAAGTCGTTGAAGAGCAGCGCTCCAGCGACGGTACCATTAAGTGGGCGATTGCCGTTGGCGATCAGCGCGTCGAAACCGTGTATATCCCGGAAGACGATCGCGCCACCCTGTGCGTTTCTTCCCAGGTGGGCTGCGCGCTGGAGTGTAAATTCTGCTCTACGGCCCAGCAGGGCTTTAACCGCAACCTGCGGGTTTCGGAAATTATCGGCCAGGTCTGGCGCGCGGCGAAAATCGTCGGCGCGGTGAAGACCACCGGCGTACGTCCGATTACCAACGTGGTGATGATGGGGATGGGCGAGCCGCTGCTGAACCTGACTAACGTGGTGCCGGCCATGGAGATCATGCTCGACGACTTCGGCTTTGGTCTCTCTAAACGTCGCGTCACGCTCTCCACTTCCGGCGTGGTGCCGGCGCTCGATAAGCTTGGCGATATGATTGACGTCGCGCTGGCCATCTCTCTGCACGCGCCGAACGATACCATTCGTGATGAAATCGTGCCGATCAACAAGAAATACAATATTGAGACCTTCCTGAACTCGGTGCGTGGCTATATTTCGAAGTCCAACGCCAACCAGGGACGCGTCACTATCGAATACGTCATGCTGGATCACGTCAACGACGGCACCGAGCATGCGCACGAGCTGGCCGCGCTGCTGAAAGATACGCCGTGCAAGATCAACCTGATCCCATGGAACCCCTTCCCGGGCGCGCCGTATGGCCGTAGCTCCAACAGCCGTATCGACCGTTTCTCCAAGGTGTTAATGGAGTATGGTTTCACCACGATCGTGCGTAAAACCCGCGGCGACGATATTGATGCCGCCTGCGGTCAGCTGGCCGGCGACGTTATCGACCGGACCAAGCGTACGCTGCGTAAACGTATGCAGGGCGAAGCCATCGACGTGAAGGCGGTCTGATAATCAATGATGCAGCGCGCAGCCCTGGCGGTGCGCTGCATATTTATGTGGAATCGCCGGGCGAAATACGCTGTTGTGGTTAATAATTACGGTGCGTTTTTGTCGACTTTGAGGCAGTATGTAGCGGTACAACAACCGCTTAGCATTCAATATTGATAAGTCTCTGTGATACCAGGTCATACGGACTTATACTGTTTGTCTGACGTTGAGCAGATGTCTCGCGGCGCGGGGTCACCGGCGCTGAATTTTAAATTTCACGTACCAGTAGTTGTAGCGAATGAATACTGAAGCCACTCAAGACCATCAAGAAGCAAACACCACGGGCGCGCGTCTGCGTAATGCCCGCGAACAACTCGGGCTCAGCCAGCAGGCGGTGGCTGAACGCTTATGCCTGAAGGTTTCCACGGTTCGTGATATTGAAGACGATAAGGCACCCGCCGATCTTGCTTCAACCTTCCTGCGCGGCTATATCCGCTCTTATGCCCGCCTTGTGCACATTCCTGAAGAAGAGCTGCTGCCGATGATGGCCAAGCAGGCTCCGATCCGGGCGGCGAAAGTTGCCCCCATGCAGAGCTTCTCGCTGGGTAAACGCCGTAAAAAGCGCGACGGCTGGCTAATGAGCTTTACCTGGCTGGTGCTGTTCGTGGTGATTGGCCTCAGCGGCGCCTGGTGGTGGCAGGACCACAAAGCGCAGCAGGACGAGATCTCCACAATGGCCGATCAATCCTCCGCCGAACTGAATGCGGGCGATAGCAACAGCCAAAGCATCCCTCTGGATAATCAATCGGCGAATTCTGCACCGGATACCGCCGCCAACAGCGCGCCTGTAGAAACGTCTCCGGCGCCAGCGGCGTCGACTCCGGCCCCGGCTCCGGCCGAGAATAACGCCGTTGTCGCGCCTTCTCAGGCCAACGTCGATACGGCGGCAGCGCCGGCAACTTCGCCGTTACCGACCGACCAGGCAAACGTGACCGCTGCGGCGGCCTCCGCCCAGGATCTGGTGCTGAATTTTACCGCCGACTGCTGGCTGGAAGTGAGCGATGCGACCGGTAAAAAGCTGTTCAGCGGTTTACAGCGTAAAGGCGGTAACCTCAATCTGAGCGGCCAGGCGCCTTATAAGCTGAAAATCGGTGCCCCGGCGGCGGTACAGATACAGTATCTGGGTAAACCAGTCGATTTGAGTCGTTTTATCAGAACTAACCAGGTTGCACGTCTGACCCTCAATGCCGAACAATCACCGGCGCAGTAATAGACGGGTAACGCGGGAGATTTTTCATGCATAACCAGGCTCCGATTCAACGTAGAAAATCAAAGCGAATTTACGTTGGGAATGTGCCGATTGGCGATGGCGCTCCCATCGCCGTACAGTCGATGACAAACACGCGCACCACCGATGTGGCGGCGACGGTAAATCAAATTAAAGCCCTTGAGCGCGTTGGCGCGGATATCGTGCGCGTTTCGGTGCCAACGATGGACGCGGCGGAAGCGTTCAAGCTTATCAAACAGCAGGTTAGCGTACCGCTGGTTGCCGATATCCACTTCGATTACCGCATTGCCCTGAAGGTAGCGGAATACGGCGTTGATTGCCTGCGCATTAACCCGGGCAATATCGGCAACGAAGAGCGTATCCGCATGGTGGTGGACTGCGCTCGCGATAAAAACATCCCTATCCGTATCGGGGTAAACGCCGGTTCTCTGGAAAAAGATCTCCAGGAAAAATACGGTGAACCCACCCCGCAGGCGCTGCTGGAATCGGCAATGCGCCATGTCGATCACCTCGATCGTCTCAACTTCGATCAGTTTAAAGTCAGCGTGAAAGCTTCCGATGTGTTCCTGGCGGTTGAATCCTACCGCCTGCTGGCGAAACAGATCGATCAGCCTCTGCACCTCGGGATCACCGAAGCGGGCGGGGCGCGCAGCGGCGCGGTGAAGTCCGCGATCGGCCTCGGCCTGCTGCTGTCTGAAGGGATCGGCGATACGCTGCGCGTCTCCCTGGCGGCGGATCCGGTTGAAGAGATCAAAGTGGGCTTCGATATTCTCAAGTCGCTGCGCATTCGCTCTCGCGGGATCAACTTCATTGCCTGCCCGACATGTTCGCGTCAGGAGTTTGACGTTATCGGTACCGTTAACGCGCTGGAGCAGCGGCTGGAAGATATCATTACGCCGATGGATATTTCGATCATTGGCTGCGTGGTAAACGGTCCCGGCGAGGCGCTGGTTTCCACCCTCGGCGTGACCGGCGGCAACAAGAAAAGCGGCCTGTACGAAGACGGCGTACGTAAAGACAGACTGGATAACGACGATATGATCGATCAGCTGGAAGCGCGTATTCGCGCTAAAGCATCGATGCTTGATGAGGCGCGTCGCATCGATATTCAGCAGGTTGAAGCGAAATAACGTGTTGGGAAGCGATACGCTTCCCGTGTATGATTGAACCTGCGGGCGCGAGGCGCCGGGGTTCATTTTTGTATATATAAAGAGAATAAACGTGGCAAAGAACATTCAAGCCATCCGTGGCATGAACGATTATCTGCCGGGCGAAACCGCTCTCTGGCAGCGCATTGAAGGCTCACTGAAGCAGGTGCTTGGTAGCTACGGTTACAGCGAAATCCGTTTGCCGATTGTAGAGCAGACCCCGTTATTCAAACGCGCTATCGGCGAAGTGACCGACGTGGTTGAAAAAGAGATGTACACCTTTGAGGACCGTAACGGCGATAGCCTGACTCTGCGTCCGGAAGGTACCGCTGGCTGCGTACGCGCCGGCATCGAACATGGTCTCCTGTACAATCAAGAACAGCGCCTGTGGTATATCGGGCCGATGTTCCGCCACGAACGTCCGCAAAAAGGGCGTTATCGCCAGTTCCACCAGATTGGCGCGGAAGCGTTCGGTCTGCAGGGGCCGGATATTGATGCCGAGCTGATTATGCTGACCGCCCGCTGGTGGCGCGAGCTGGGCATCTCCAGCCACGTTGCGCTGGAGCTGAACTCTATCGGTTCGCTGGAGGCTCGCGCTAACTATCGCGACGCGCTGGTGGCCTATCTTGAGCAGTATAAAGATAAGCTGGACGAAGACTGCAAACGCCGCATGTACACTAACCCGCTGCGCGTGCTGGATTCTAAAAACCCGGACGTCCAGGCGCTGCTGAACGACGCCCCGACGCTGGGCGACTATCTTGATGAAGAGTCCAAAGCGCATTTTGCGGGACTTTGCGCGCTGCTGGATGATGCCGGTATCCGCTATACCGTGAATCAGCGTCTGGTACGCGGTCTCGACTATTACAACCGCACCGTGTTTGAGTGGGTCACCACCAGCCTCGGTTCCCAGGGCACCGTCTGCGCCGGCGGCCGTTACGATGGTCTGGTTGAGCAGCTTGGCGGTCGCGCAACCCCTGGCGTCGGCTTTGCGATGGGGCTGGAACGTCTTGTTTTACTGGTTCAGGCAGTGAATCCGGAATTTAAAGCCGATCCTGTTGTCGATATATACCTGGTAGCCTCCGGAACTGACACCCAGTCCGCAGCAATGCGTCTGGCTGAACAGGTACGCGATGCGTTACCCGGCGTTAAGCTGATGACCAACCACGGCGGCGGCAACTTTAAGAAGCAGTTTGCGCGCGCTGATAAATGGGGCGCTCGCGTTGCGCTGGTGCTGGGCGAGTCAGAAATCGCTGACGGAAACGTGGTAGTGAAAGATTTACGCTCAGGAGAGCAAACTACCGTAACGCAGGATAGCGTTGCCGCGCATTTGCGCACACTTCTGGGTTAATCTCCCGGGAATCATTAGTCAGGAGAAGGACTGCGTGGAACTTTACAATAACGAAAACGATCAGGTCGACGCGCTGAAGCGTTTCTTTGCTGAAAATGGCAAGGCGCTGGCCGTTGGGGTGATTTTGGGCGTTGGCGCGCTGGTTGGCTGGCGCTACTGGACCTCCCATCAGTTGGATACCGCCAGAGGCTCGTCCCTGGCTTATGAAAATGCGATTTCCGCCCTCAAATCGGATAAACCAGAAGCGCTGAACGCTGCGCAGAAATTTGCCGCCGACAGCAAAAACACCTATGGTGCGTTTGCTTCTCTTGAGCTGGCGCAGCAGTTTGTCGATAAAAACGACCTGCAGAACGCTGAAAAGCAGCTTCAGCAGGGGCTTACGGCCGCTTCTGATGATAACCTGAAATCGGTTATCAATATGCGTCTTGCTCGCGTCCAGCTGCAGCTTAAGCAGCCTGATGCCGCGCTGAAAACCCTGGATGCCGTGAAAGGCGAAGGCTGGACCGCGATTGTCGCTGACCTGCGCGGCGAGATCCTGCTGAGCAAAGGCGATAAGCAAGGGGCGAAAGCAGCATGGGAAGCGGGCGCGAAAAGCGATGCCTCACCGGCGCTCAGCGAAATGATGCGTATGAAAATAAATAATTTGTCCATCTGAGAGGGACTCGATGCAATTGCGTAAATTACTTCTGCCAGGGCTGCTTTCCGTTACCTTATTGAGCGGCTGTTCGCTGTTTAACAGCGAAGAAGATGTGGTGAAAATGTCGCCACTGCCGACGGTGGAAAACCAGTTTACGCCGTCCACCTCCTGGAGCACCTCCGTTGGCGGCGGTATTGGCGAATTCTACTCTAACCTGCACCCGGCTTTTGCTGATGGCGTCGTGTATGCCGCAGATCGTAAAGGTACCGTTAAAGCCCTTAATTCAGGCGACGGCAAAGAGGTGTGGTCGGTTAATCTGGCAGAGAAAGACGGCTGGTTCTCCCGCGCGCCTGCGCTGCTCTCCGGCGGCGTGACCGTCTCCGGCGGCCACGTTTATATCGGTAGCGAAAAAGCGAAAGTTTATGCGCTGAACACCAGCGACGGCACCGTCGCGTGGGAAGCGAGCGTGGCGGGTGAAGCGATTTCTCGTCCGGTCGTCAGCGACGGCATGGTGCTGATTCATACCACTAACGGTCAGCTTCAGGCGCTGAACGAAGCCGATGGCGCGGTGAAATGGACCGTTAACCTTGATATGCCAGCGCTCTCTCTGCGCGGCGAATCCGCTCCGGCTACCGCCTACGGCGCAGCTATTGTGGGCGGCGACAACGGTCGCGTCAGCGCGGTGCTGATGCAGCAGGGCCAGATGATTTGGCAGCAGCGTATCTCTACCGCGACCGGTCCGACGGAAATCGACCGTCTTAACGACGTCGACACGACGCCGGTTATCGTGAACGGCGTGATTTACGCGCTGGCCTACAACGGCAACCTGACGGCGCTGGATCTGCGCAGCGGCCAGATTATGTGGAAACGCGAGCTGGGTTCAGTGAACGATTTCATTGTCGACGGCAACCGTATTTACCTGGTTGACCAGAATGACCGTCTGCTGGCGCTCACCACCGACGGCGGCGTGACGCTGTGGACGCAAAGCGATCTGCTGCACCGTCTGCTGACGGCGCCTGTGCTGTATAATGGCAATCTGGTTGTTGGCGATAGCGAAGGCTATATGCACTGGGTCAACCCTGAAGATGGTCACTTTGTGGCTCAGCAGAAGGTGGACAGCTCAGGCTTCCTGACCGATCCGGTTGTTGCTGACGGCAAACTGCTGATTCAGGCGAAAGACGGCACGCTGTACGCGATTACGCGTTAACAACAGCGGTAGTCTATTTTTGAGAAACGGCCCCTGGCAGACAGGGGCCGTTTTGGCTTTTTTAAAAACGCCGTGAAAACGGGCGTTGTATCGATTTTTGTATGAGGCATTTAACATGATACCTGTGGTCGCGCTTGTCGGGCGCCCTAACGTTGGAAAATCCACGCTCTTTAACCGCTTAACGCGCACTCGCGATGCGTTGGTCGCGGATTTCCCGGGGCTGACTCGTGACCGTAAGTACGGTCGTGCTGAAGTGGAAGGCCGCGAATTTATCTGTATCGATACCGGCGGGATCGACGGTACCGAAGATGGCGTAGAAACGCGAATGGCGGAACAGTCGCTGCTGGCGATTGAAGAAGCGGACGTGGTGCTGTTTATGGTCGATGCGCGTGCGGGCCTGATGCCGGCGGATTCGGCAATTGCGAAACATCTGCGATCCCGTGAGAAACCGACTTTCCTGGTGGCAAACAAAACTGACGGTATCGATGCCGATCAGGCGATTGCCGATTTTTGGTCGCTGGGGTTAGGCGAGATTTATCCTATCGCCGCTTCCCATGGCCGCGGCGTCACCAGCCTGCTCGAGCACGTGCTGCTGCCGTGGGTTGACGAAGTGAACCCGCCGGAAGAAGTGGACGAAGACGCGGCATACTGGGCGCAGTTCGAAGCCGAGCAGAATGGCGAAGCGCTTGAAGAGCCGGAAGATGATTTTAACCCGCAGGATCTGCCGATTAAGCTGGCGATTGTGGGCCGCCCGAACGTGGGTAAATCAACGCTCACCAACCGTATCCTGGGTGAAGATCGTGTGGTGGTTTACGATATGCCGGGAACCACTCGCGACAGCATCTACATCCCGATGCAGCGCGATGAGCGTGAATACGTCCTTATCGATACCGCAGGCGTGCGCAAGCGCGGAAAAATTACCGATGTCGTCGAAAAATTCTCGGTGATCAAAACGCTGCAGGCGATTGAAGACGCCAACGTGGTGCTGCTGGTGATTGATGCGCGCGAAGGGATTTCCGATCAGGATCTCTCCCTGCTGGGCTTTATCCTCAACAGCGGTCGTTCGCTGGTGATTGTCGTCAATAAATGGGACGGCCTGAGCCAGGAAGTAAAAGAGCAGGTGAAAGAGACCCTGGACTTCCGTCTGGGCTTTATCGACTTTGCCCGCGTGCACTTTATCTCCGCGCTGCACGGCAGCGGCGTAGGCAATCTGTTTGAATCCGTGCGCGAGGCGTACGACAGCGCAACCCGTCGCGTGGGTACCGCTATGCTGACCCGCATCATGACCATGGCTGCCGAAGACCATCAGCCGCCGCTGGTGCGCGGCCGTCGCGTGAAGCTGAAATATGCCCACGCCGGTGGTTATAACCCGCCGATCGTGGTTATTCACGGTAACCAGGTTAAAGATCTGCCGGATTCTTATAAACGCTACCTGATGAACTACTTCCGTAAATCGCTGGAAGTGATGGGCACGCCGATTCGTATTCAGTTCAAGGAAGGGGAAAACCCGTTTGCCAACAAACGCAATACCCTGACGCCGAACCAGATGCGTAAGCGTAAGCGCTTGATTAAGCACATCAAGAAAAGCAAATAACGAATCACAACTACGCCGATTGTTAAAAAGCCCGCGTGCGGGCTTTTTTGTATCTGTTGTTATTACTCAGCTTCATTGCCTTTTTTAAGGGGAGGATATGGGGTATCCTCAACCAGCAAAGCTCCAGTTAAACCGGTGTAAATAATCAGCCAGCCGATTAACATAATGACGAATCTTACATGAATGAAAAGAGAATCTACCGTACCAAAAAATAATACCGGCAAACATAGAAATAAAGCGGCATATGATGGTTTCTTTCTTGTCATGTAATAGATAAGCGTTATATAGAAAAAAAATAAAAACAGGCCGCTGGCAGCTCCCTGAAGCGACATCGTTTCAATCAAATCATTATGTAAATGATAGGGTATATTGCGTAAGGCTTCTGGATTTCCATTTTCTTTTTTATTGATAAAATCAGCCAGGATTTGATATCTCTCTTTTGCGCTGACTCCTCCGGGGTGGGTTATGATTTCGTTTATCCCGGAATACCACATCGTTAATCTTGCTCCTATTGATGTGTTATTATTTTGCTGATAAAGAGTTATATCGGTTATAATCTCGCTTGCTCTCTTATAAACATTTGGCGAGAATACACCAATCATTAGTGAAAATAAAATAAATGAAAGTGCACAAATAGATAATGCTTTCCATTTTGCTACGGCATATTTATTAAATAAAATGTAAAGCAGAATTACAGGATACACGATTAAAGCTGATCGAGTCTCAGTTAATATCAATATATATAGCGAAGAAAAAATAATGAATGAAGCCAACACTTTTCTGTAAGGTATGCTGATACACAGAAGCGAATAAAGCGTCAAGAGCGAATACATAGTATAAAGCGCAGCGCTCAAGGTAGATGAAGTATTTATACGAAGGCGCTCACCGGGAGCAATGATTTTGCAATATACTGCATATAATGTCAGGGTAATAAAACCGAATAAGAGGTAGTAGGTTGTTTTTTTCTGTTGGCCTGTTCCTGATAGCCTCATGATCGCTGGGAACAGTGATATTACTACAGAGCCGATTATCAGATAAGCACCCGTTTTGGGATAATTAGTATCAGCGCGATAGATCTCCGAAAGATGTGCAGGAAACTTCCAGGACCATAATAGCTGAGATGCTCCAATAAGGAAGATGGCTGCACCTAACATTAAATCCTGACGGGTGATTGTTAATTTCTTAAAATAAAAAAAAGAGCCAATAATTACCACTGAGGAATAGATGTAAAATATATTCCGACCAAGCAATTGCTCAGGGATGATAATGCTACTTGATATTACTGCTAAAAGTAATACGAAATTTATATATTTCTCCTTTATCATATCAATTTACATCTCAATCTCAAACTTTGACGTTTTTCCTAACTTACAACGTAGCGTGTCCGATACTTTCTGACATGCAAATTCAAAAAGTGTATTATCCTCAAGATCATCATTCAGGCAGATTTGCGGAACGTCGCTTTTCAGGGCCTGAATGGCGTGATCAAGCTGCTGCCGATCGCCGGTTAAATTAAAATGGCTGCCTAATCTTTTAGGATTGCATGGATTAAATTTTCCTGAAGCTAAATGCCAATATCTGAAAATATATTGATTTAAATTATAGCCATCTCTGAATCTGGATTTTGAGGTCCTTACCAGTATGTCCCTTATTTCATCATGAGACCAAACTTCCTCAAAAGTAGATTTTAGGAAGGGTTGTGGTAAATGCCTTCCGAAAAAACCAGTGAAGTTTCTTGCTTTCTTTTTAGATATATTTTTCTTAATATATCGACCATATTGCAAGTTATAATATTTTGTTATGTTTTTTTGATGGACTCTCTGCGATTGAAAAATGTATTAATAACTGAGGCATTGGTCGTTAACATTAGGTTTGAAATGTTATTATCAATTGATATTGGGTTAATATCATTCTCGATTAAAAAATCATTAGGTAAATTTTTTTTAAAGTAAAACTCTGGAGTGATGGGAGAGTTTAATAACATATCGTCATTGAAATATACAAACTGATCACTCAATCCTTTTATTTTATGAATGTTAACTTCAATTGCTCGTGAATTGAATGTAGGTAAATATTCTTTATCAATGATGTCGCTATGTCGGACAAGATTTATTTTATGATAGCTTTTATCCAGCCATGAAGGAACCTGTCCACAGGTAACCAGATGGACTTTGCGAACCCAAGGTGCGTAATTTTCGACAGCCCTGAACCAGTATTTAAACAACCCCATATCTCTGAAGCGTGATGGCGTGACTGCCAACTTATAAGTATCACTGTAGATAGTTTTATAACGTATAAAATCGTCCTGCCAACACCTATCATCGGAGTCGACCCATAAAACAACAAAATCAATATCGGACACCGCCTCTCTCCTTTAATCACCAGGTTGTTTATTTTAACTTCTGTTAATATTTTTTTTGTGAATGTTTTAACTAAACATATTTGCGCCATGCATTAAATTGCAGTGAAATATAGTTTTATGTGATAGTTATCAAGGTTAATTTATCATTGCTGATTTTTATTTTTTGATGTTGGGTGCGTTTTTATATTTTTGCGATGTTTTTATAATTTATTGAATACAAACGTTGAGTTGCTAATGGTTAATTATCAGAAGGCTTTGTTAATAACGTTGTTATAAGAATTACCTTGTAACATTTTTGATAAACTTCTTATCAAAGTTTTGCACTGTTCTTCGATAATCAATCTCTAACTCTTTATCAAAAGGTATCGCCAGATAAGTTGAGTTGATGAAAACGTATTCATCATTGTTCGCGCTTAGGGGCGATTTATGAACATTATCTCGGCGGATATATTTTCGGTGAGCACAGCCTATTTGAACGTGATCTGGAAGAAATTCGCGGGCTCACCCTGCGGCGAACCAGTGAGGCTGCACAACCTCTACAGCGACAGCAGCAACTTCGCGGACTGTACTCGCTATTGACGTGATAAACTAGCGGTATTCAATGTGAGAAGGAGTCACCATGGAATTTGATTGCCCCGTGTGCCATGCGCAGCTTGCTGTGCAGGGCAATAGCGCCCGCTGCGAGCGTTGTGCGAAAGAGTATGTTGTCGAAGCCCGCTGCCCGGACTGCCACAAGCCGCTGGAGGTGTTAAAAGCCTGCGGCGCGGTGGATTATTTTTGCCAGAATGGCCACGGGCTGATTTCGAAAAAACGCGTCGAGTTTGTGCCGATTTAATCTTTATCGCTGACGCAGCCTTCGCCGTCGCGCCAGAGTTCAACCAGTGAATCTGGCGCACGATCCTCCGGGATGAGAATAATCAGGCTGTGGTAGTGCTGCTCGCTAACGATCTGAATGCGAAAAAAACGCTGGTCGCCCCGGCCAGGAGAGTCGGGCTGGCCCGGCGGCTTGCCCAGCGGTAGCGACTGTTGGAGAATCGTCGCGATCCGCTGCTTCTGTTGCTCGTTGAGCTTCGCCACGACGATCTTACGCATCCCGCTGAGCGCCGGGATCCAGGCAACGCCGCCCTCGCGCGCCAGCTCAATCACCGCGTCATCGCTAAGATCGGCAAGATTCATAGCACCACTCCGACCCGCTCCCAGGCCTGAGTAATCGCCTCTGCGGTCTCTTTGCCAGAGCGTTTCTCGCCGTGGTGAATCGTCAGTCTGGCAAAGGCTGAGAAATCGGCGTCTTTTGCCAGAGATTGATCGCACACCGCGTCGTACCAGGCGTATCCCGCTTTCTCCCATGCAAAACCGCCGAGGGCGCTGGCGGCGAGATAAAAGGCGTGATTAGGAATGCCGGAGTTGATATGCACGCCGCCGTTATCCTGCTGGGTATGAACAAAATCTTTCATATGGGCGGGTTGCGGATCTTTGCCAAGGACAGGGTCATCGTATGCGGTACCCGGCTGCGACATTGAGCGCAGACCTTTGCCGTGGATGCCTTTCGCGAGTAGCCCCTCGCCAATGATCCAGTCCGCTTTGTCTGCCGTCTGCTGGCGCTGATACTGTTTGACCAGCGAACCGAAAACATCGGAAAGCGATTCGTTCAGCGCGCCGGATTGTTCGAAATAGATGAGACCGGCTTCGCTCTCCGTCACGCCGTGGCTTAGTTCGTGCGCCACCACGTCAATGGCGATAGTAAAACGATTAAAAATCTCGCCATCCCCGTCGCCAAACACCATTTGTTGGCCGTTCCAGAATGCGTTTTGATATTCGTGACCATAGTGGACGCTGCCGGTGAGCTTCAATCCGCGGTTATCCAGCGAATCGCGCTGGTAGCTCTTCCAGAAAAAATCATGGGTGATGCCGAGATAGTCATAGGCTTCATCAACGGCAACGTCGCCGTTGGAGGGCTGTCCCTCAAAACGGACCTGAGTACCCGGTAGATCCTGGGTCTGCCCGGCATCATAAATGTCGCGTTCAAGCAGGCCCGGCGTGGTGACGTGGGGCGCGGCAGGGCGCCCCGGAACGTGCGCCATCAGGGTCTGAACGTGGCTGAGGGTATTCTGCGCGCAGCGCTGCTGCTGAAGGGAACCGCGATCGACAATGCGGCGTAAAATGTAGGGCGGAATCACATAACGAGGATAAGCATCTGGCATATCACGCTCCTTAGCCGGATAGAACCGTTTAAAAAGGGCATGACAGCAGTATAGTTATCCTCGGTCGAAATGGCAGGCTTATCCGGCTTTTTTGCGGGAACGGGTTTTCTTCACCGGCGTGATGTTCTTCACTTCGCTCTCTACCCAGCCATCGTTCAGACGGGTAGTGAGAACGTCTCCCTCACGCACCTGTTTCGTTTGTTTCAGCACCTTGCCGTCGCTGGCGGAAGTGACGCTATAGCCGCGGGCCAGCGTCGCCAGCGGGCTGACGGCTTCCAGGTGCGTGACCATATTACCGAAGCGTTCACGTTGCTCGCCAAGACGCGCGCGGATGTTTTCCGCCAGCCGGTATTCCAGCTGTTGAATACGGCTCTGGGCGCGGTGAATTCGCGGCTGTGGGTTTTGTTGATTCAGGCGCTGCGCGGCGCGCTGCTGGCGCTGGTCGGCGCGCTTTATTTGCGTCTCAAGAGCGAAACGCATGCGCTGACGCAATCTTTCAAGCTCCGTTTGCTGACGGGCCAGCCGCAGCTGAGGATGCTGCTGCTGCAGGCGGTGAAAAATCTGGGTAAAGCGACGATGGCGGTTGGCAAGGAAGTAGTCCATCGCCATTTCAAGGCGCTGCTGCCCGGACTGGAGCTGGCGCAGCAGCTCCTGCTGGTTGCGGCTGACCATTTCCGCCGCCGCGGAAGGCGTCGGGGCGCGCAGGTCGGCGACAAAATCGGCGATAGTGACGTCAGTTTCATGGCCTACGGCGCTGACGATGGCAATAGGGCTGGCAAAAATCGCCCGCGCCACTCGCTCATCGTTAAAGCTCCATAAATCTTCCAGCGAACCGCCGCCGCGCCCGACAATCAGCACGTCGCACTCCTGGCGCGCGTTGGCCAGCTCAATCGCGCGAACGATCTGCCCCGGCGCATCTTCCCCCTGGACGGCGGTCGGGTAAATAATCACCGGCAGGGAAGGATCGCGGCGCTTGAGCACGTGTAAAATATCGTGCAGCGCAGCACCGGTTTTAGAGGTGATGACGCCGACGCAGTGCGCGGGAGAGGGGAGCGTTTTTTTATGCTGCTGATCGAACAAGCCTTCCGCCGCCAGCGCGGTCTTGAGCTGTTCATACTTCTGCTGAAGCAGACCTTCGCCCGCAGGCTGCATGCTTTCCACGATGATCTGATAATCGCCGCGCGGCTCGTACAGCGTGATATTGGCGCGGACCAGCACCTGCTGCCCGTGCTGCGGACGGAACGTCACGCGGCGGTTGCTGTTGCGGAACATCGCGCAGCGCACCTGGGCGTTATCGTCTTTTAGGGTGAAGTACCAGTGGCCGGAAGAGGGCTGGCTGAAATTGGAAATCTCGCCGCTGATCCATACCTGACCCATTTCACGTTCGAGCAGCAGTCGAACCGACTGATTGAGGCGGCTAACCGTGTAAATTGAGGGGGATTGAGATGGCAACATGTGAGCAAGATCAAATTCTAAATCAGCAGGTTATTCAGTCGATAGTAACCTGCTGGGAGGGGATCGCAAGTATTATTTGCAAAAAAGGGTAGATGCAATCGGTTACGCTCTGTATAATGCCACGGCAATATTTATCCACCCTGGTCGAGATATTGCCCATGCTACGTATCGCTAAAGAAGCCCTGACGTTTGACGACGTCCTCCTCGTTCCCGCTCATTCAACCGTTCTGCCAAATACCGCCGATCTCAGCACTCAGCTGACGAAAACCATTCGTCTGAATATTCCAATGCTCTCTGCTGCAATGGATACCGTGACGGAAGCGCGTCTGGCAATTGCCCTGGCACAGGAAGGCGGCATCGGCTTTATTCATAAAAACATGTCCATTGAGCGCCAGGCGGAAGAAGTTAAGCGCGTGAAGAAGCATGAGTCCGGCGTGGTTACCGACCCGCAGACCGTCCTGCCGACCACCACTCTGCGCGAAGTGAAAGAGCTGACTGAACGCAACGGTTTTGCTGGCTATCCGGTGGTGACCGAAGACAACGAGCTGGTCGGCATCATCACCGGTCGCGACGTGCGTTTCGTCACCGACCTGAATCAGCCGGTGAGCGTTTATATGACGCCGAAAGAGCGTCTGGTGACCGTTCGCGAAGGCGAAAGCCGCGAAGTGGTTTTTGCCAAAATGCATGAAAAACGCGTTGAGAAAGCGCTGGTTGTTGATGACAGCTTCCATCTTCTCGGCATGATCACCGTTAAAGATTTCCAGAAAGCGGAGCGTAAACCGAACGCCTGTAAAGATGAGCAGGGTCGCCTGCGCGTCGGTGCGGCGGTGGGTGCGGGTGCCGGTAACGAAGAGCGCGTGGATGCGCTGGTTGCCGCGGGCGTAGATATTCTGCTGATCGACTCCTCTCACGGCCACTCTGAAGGCGTATTGCAGCGTATCCGCGATACCCGTGCGAAATATCCTGACCTGCAAATCATCGGCGGCAACGTGGCGACCGGCGCGGGCGCACGTGCGCTGGCGGAAGCCGGCTGCAGCGCGGTGAAAGTGGGTATCGGCCCTGGCTCCATCTGTACGACTCGTATCGTGACCGGCGTGGGCGTTCCGCAGATCACCGCCGTTTCTGACGCGGTTGAAGCGCTGGAAGGCACCGGTATCCCGGTTATCGCCGACGGCGGTATTCGTTTCTCCGGCGATATCGCGAAAGCGATTGCCGCAGGCGCAGCCGCCGTCATGGTTGGCTCAATGCTGGCCGGTACCGAAGAGTCCCCGGGTGAAATCGAACTCTATCAGGGCCGTTCGTACAAATCTTACCGCGGTATGGGTTCCCTTGGCGCGATGTCTAAAGGTTCCTCCGATCGCTACTTCCAGACCGATAACGCCGCCGACAAACTGGTACCGGAAGGTATCGAAGGCCGCGTCGCCTATAAAGGCCGCCTGAAAGAGATCATTCACCAGCAGATGGGCGGCCTGCGCTCCTGTATGGGCCTGACCGGTTGTGGTACCATCGACACCCTGCGGACCAAAGCGGAATTCGTGCGCATCAGCGGCGCGGGTATCCAGGAGAGCCACGTTCACGACGTGACTATCACCAAGGAATCCCCGAACTACCGCATGGGCTCCTGATTTTCATCGCCCGGCCACGCGCCGGGCGATTTATTTAACCTGTATCACTTGCCTCGGAATTATCGTCAATGACGGATAACATTCATAAACATCGTATTCTTATCCTGGACTTCGGTTCTCAGTACACCCAGCTGGTTGCGCGTCGCGTTCGTGAATTAGGTGTCTACTGTGAACTGTGGGCATGGGACGTGACTGAAGCTCAAATTCGTGAGTTTAATCCTAACGGCATTATTCTTTCCGGCGGTCCGGAAAGCACCACCGAAGATAACAGCCCGCGCGCGCCGCAGTATGTCTTTGAAGCCGGCGTGCCGGTATTCGGCGTATGCTACGGCATGCAGACCATGGCGATGCAGCTGGGCGGCCACGTTGAAGCCTCTAATGAACGTGAATTTGGCTATGCGCAGGTTGAAGTGCAGACCGATAGCGCCCTGATTCACGGTATTGAAGATGCGCTGAGCGCGGATGGTAAGCCGATGCTGGACGTCTGGATGAGCCACGGCGACAAAGTCACCGCCATCCCGTCTGACTTCGTCACCGTTGCCAGCACCGAAACCTGCCCGTTCGCCATTATGGCTAACGAAGAGAAGCGTTTCTACGGCGTACAGTTCCACCCGGAAGTCACCCACACCCGTCAGGGTCTGCGCATGCTGGAGCGTTTCGTACGCGATATCTGCCAGTGTGAAGCGCTGTGGACCCCGGCTAAAATTATCGACGATGCCATCGAGCGCATTCGTCAGCAGGTTGGCGACGATAAAGTGATCCTCGGCCTGTCCGGCGGCGTGGATTCCTCCGTGACCGCCATGCTGCTGCACCGCGCCATCGGTAAAAACCTGACCTGCGTCTTTGTGGATAACGGTCTGCTGCGTCTGAATGAAGCCCAGCAGGTTATGGATATGTTTGGCGATCGCTTCGGCCTGAACATCGTTCACGTCGAAGGCGAGGCGCGTTTCCTGGCTGCGCTGGCGGGCGAAAACGATCCGGAAGCGAAGCGTAAAATCATCGGCCGCGTGTTCGTTGAAGTGTTTGACGAAGAAGCGCTGAAGCTGGAAGACGTGAAATGGCTGGCGCAAGGGACCATCTACCCTGATGTCATCGAGTCCGCTGCTTCCGCAACCGGTAAAGCGCACGTCATCAAATCTCACCACAACGTGGGCGGCCTGCCGAAAGAGATGAAGATGGGCCTCGTTGAACCGCTGCGCGAGCTGTTCAAAGATGAAGTGCGTAAGATTGGCCTCGAACTGGGTCTGCCGTACGACATGCTGTACCGCCACCCGTTCCCGGGGCCGGGTCTGGGCGTGCGCGTGCTGGGCGAAGTGAAGAAAGAGTACTGCGACCTGCTGCGCCGCGCGGACGCAATCTTCATTGAAGAGCTGCACAAAGCCGACCTGTACAACAAAGTGAGCCAGGCGTTCACCGTGTTCCTGCCGGTCCGTTCCGTTGGCGTCATGGGCGATGGCCGTAAGTACGACTGGGTTGTTTCCCTGCGTGCGGTTGAAACCATCGACTTTATGACCGCTCACTGGGCGCATCTGCCGTACGATTTCCTCGGCCGCGTATCCAACCGTATCATCAATGAAGTCAACGGTATTTCCCGCGTGGTGTACGACATCAGCGGTAAGCCGCCGGCGACCATTGAGTGGGAATAAACTTTATTCTTTGCGTTAATTGAATAAAAAATAATGCCATTAATGATTGACGTCATTAATGGCATTTTTCTTAACAAGATCGCCGAATTACGGCATTCCCTGAGACGTTGAATACCGATACACCGGGTTTCTACTGTCAACCCCGTTCTTCAATCGCCGCTGGCGTATTCTCCCGCTGACACCATGCAATGGCCATCGCCAGAGCTGCCACCACCAGGGCCAGCGCGGCGGAAACCGCTAAACTGCCCCTTATCCCGAGATGATCATTCAGCCACGCGTAGGCAAACGGTGAGGCGGCGGCCAGCAGCTGCGCGGGAATCAACAGAATACCGGTTCGTCGGGCATAATCCTCGGCGGCAAAAAGCTGCAGCGGCAGAGTGGCTTTAAATACGGTCGTCAGGCCGTTGATCGCGCCGTAACCCAGCACAAATCCGCCGGCCGCCCACGACAGATATGGCCCGCTCAGGCCGAGCGCAAAGCAGAGCGGCATCAACAGGGTGGTCAGTATCGTTAGCCGCAACGGCGTAAGGACAGAACCGGATGCCACTTCGAGAAAGCGCGCGCCGGTTTGCCCAATCCCCCACAGCATTCCCACCGCGACAGGAAGCCCGACGCTGGCGATATACTCGGGGAGATGCGTCGAGGTACCGTTGGAAACAAAGGTTACCAGCGCAATCAGCGACGCGTACAGGAGGGCAGGGCGTTTATCGCGGTGGGAGAGCCGCTGGCGTTGCATTATCCGTTTCGGTGACGGCAGTCTGTGATTTGGCATTTTCCACAGCAGCATCGCGCTAAGCAGGCCAAACAGGGCATAAATCAGCAGCGCATGCCGCCAGTCCATCTGCGTCAACAACCCGGCGCCGAGCGGCCAGAACAGAGCCGAAGCCAGGCCGCCGGCCAGCGTCACGCGCGAGATAGTTAATCTGGCGCTTTGCCCATAGATATTCACCAGCGCGGCGAACAGCGCGTCGTAGAGCGCCAGACGCATCCCGGCGCCGGTCAGAACCCAGGCGGCGAACCAGCCCGGCAGACTCTGGACGTAAGCCATTACCAGGCAGCCCGCTGAAATCATTAGCGTACCCGTGACCACCACCCGTTGGCCCCCAAAGCGGGCCAGTAGCCGGGCGACAAACGGGGAGAGCATCGCCATCATCAGCATGGCGATAGTCAGGCCAAAGTAGATTTCCGTTGCGGCCCAGCCGGTCTCCTGAGCAATAGCTCTGGCGAAAGTGCCGGGCATATAAAATGAGATTCCCCAGTTTATTAGCTGGTTGCACCCGGCGGCAAGCGTGACAGCGCCCGGCGCGGAGAGTGGTTTTGCAGATGTTTTCATGATCGTCCATTTTGTTACGCTGTTGTCGGCAGCATACCCTGCACGCTATTGTGGAGGCAGGCCGGTCCATTTATGACCCTTATAAGAGAAACTTTGTGATGATGACGCTCAATCTGGGAAATCTGGCGACGTTCCGCCTGGTGGTACAGCGCGGAAGCTTTTCCGCCGCAGCTGACCTGCTGGGGCTGTCGCAGCCTGCGGTAAGTCTGCAGGTACGTCAGCTGGAACAATTTCTCCAAACCAGACTGCTTGAGCGAACAGGACGAGGCATCAAAGCGACGGCGGCCGGCATCGCCCTGCTGGCGCACAGCGAGCGGATTGAACTGGCGGTGGGCGCGGCAGTGCAATCGGTTAGCGAATTCAATCGAGAAATCAGCGGCTCGATAACGTTGGGTACCGGGGCGACCGCCTGTATCCACCTGTTACCGCCGCTGCTGCAGAAGCTGCATCAGGATCACCCTCTGCTGACGGTGAGGGTCACGGTTGGCAATACCCTGGAAGTGGTTCGGGCTATCGAGGAGAACCGGCTTGATCTGGGCCTTTGTACGCTTCCGGCGAACGGACGCAGCCTGGCGGTGACGCCAGTTTTAGATGAAGAGTTTGTCGGTATTTTTAGCGATGCTCAGGACGACCTGCCCTCGCCGCTGACGCCAGAGGTTCTGCAATCATTGCCGCTAATTGCTTTTGAAGCGGGGAGCGGAACCCGGGATCTGATTGACGGCTGGTTTCGCCATAATGGACTGATGGTCGTGCCAGTCATGCAGTTAGGCAGCATTGAGGCGATTAAGCGCATGGTGCGAGCGGGGCTGGGATACAGCATCGTGCCGCGTATGGCGGTAGAGGATCCGCAGGATCGCGTCGGCCTGAACGTGCAATCGTTGACTCCGCGCCTGTATCGGCAGTTAGGCATCGTCATGCGGCAGGATAAAATCATCAGCAAAGGCATCGCTGAAGTGCTGCGTTTGCTCTCTCAGGCCGGTTGCTGAACAGCGTACCGCGCTTATTTTTGTACCGGCGTTTTTAGCGGATCTGAAGGTTCAACGGTGATAGTGGAGTGCTGCGATTGCTTTTTGTCCTGATGATGGTACCAGGCACCGATGGAGGAGTAGACAAAGCGTCCAAAGAAGAAGATAAAGCTGATAAGCAGTACGATACGGGTCATGCGACGGTTAAATCGATGTCGTTTACGCATACTGGGTGCCTGACTCACAAAAGGTTCCTTAAAGTATACCCAAAGGATGGGCGATGTGCGTATTAAGGCACAGTAACGCGGAAGGGTCAATTGATGAGGATGTAAAAATCCCAGGGGTAAAACATTAATTAATGTTATATAAGATAATCCTCGTATTTACATGCTTTCTGCTTATCGCAAATTGATGTTAAAAAAAAGACATTATTAATATTAGCGACGTGATTTTTTGATTTATATCAATCGTCTATTCTCACCGACAACTAAAATCACCAGCCAGTTCCGCGTTGTTATTCCTTGCGCGATTATGACGGTTGGTTGGATGCCTGCCTGAATATACCCTGCAGGATTTAGGGTTATCCGTAGAGCATCTATGAACATTATTAAACTTTACAGACGATATCGGGATAAATGGTGGTCGCTGCCGCTCATCTTACCCATCCTTTTACTCCCCCTGGCAAGATGGGCGAACACCGTTGCTGTACTGAATGGTAATGAAGTTTATCTTTACTATTTACCTCTGGCGTTAGTGCTGAGCCTGATGCTTTTTTTCGGCTGGGCTGCTTTACCGGGGATCGTTGTCGGTTTGCTGCTTTCCATTACGCGCGGCATGGCGCTGGAAGATTCCATCGGCGTGATTTTCCATTTTCTTATTCCGACCGTCCTTTGCTGGGGCGGGTATCGCGTTTTTGTCCCGCGAAGACAGCAAATCTCGCATGGCAATGTGCGACTGATGCCTCAGCGATTGTTCTGGCAAATGTTGCTGCCATCACTGATCTTTCTTATCCTTTCCCAGCTCGCCGAGTATTTGGGGATCCATCCTCGCGCGACCGGGTTGATCGGAGTCAACCCCTTAAGTTTGCGTTCGCTTATCACCTTTCAGGCCCTGATGGCCGGATGCCTGACCGGCGTGCCGCTATGCTACTTTCTGATTCGAATTATCCGCAACCCGCTCTATATTCGGGGTTTTGTTTCTCAGATTCGCCTGCAGATCGATCCGAAAATAAAGTACTTTGAGTTTATTTTATGGGCGGTAGTGCTGTTAATTTTATTAGTTTTGCTATTAATGCCGCTAAGTAGTACGAGCACTATTTTTAGTACAAATTATACCTTGTCCTTGCTTATGCCGGTGATGCTGTGGGGGGCGATGCGTTTTGGCTATCGCTTCATTTCATTGGTCTGGTCCCCTATATTAATTGTTATTATCCACTTTCATTATCAATATCTCCCGCATTCACCGATTTACAGTAATCAGCTGGCTATTATCTCCTCAAGCTATCTGGTGTTTTCATTTATTATCGCCTATATGGCGATGCTGGCGACGCAGCAGAGAATTTTTTATGCGCGTATGCGGCGGATGGCCTTCATTGATCCGGTTGTACGCTTGCCCAATATCCGCGCGCTGAGCCGGGCGTTAAATAAATCCTCCTGGTCAGTACTGTGCTTCTTACGCATTCCCGAGCTGGAAATATTGGGCCGCCATTACGGCGTTCTGTTGCGCATTCAGTACAAGCAGCTGCTGGCCGAGTCGCTTGGCGATCTATTGCAGCCCGGGGAGGATATCTATCAGATGGCCGGACACGAGCTGGTTATCCATCTGCACAGTGAAGACCATCAGCAGCGAGTCCCTCTGCTGTTTGACCATCTCAAAAAGTTTCGCTTTGTCTGGAACGGTATGCCGCTGCAGCCGCCCGTGGGATTCAGCTATTGCAACGTTCGCTCTCCGGTGATGCATCTGCATTTACTGCTTGGAGAACTCAGCGGCGCGGCTGACCTTTCCCTGGCGACCGGAAGTCCTGAAAATTTACAGCGTCGCGGCGCCATTAATACGCAACAGGAGCTGAAAGACAAAGTCATGATAATGAATCAGCTGGTGAAGGCGCTGGAGCACGATCGCTTCGTTCTGATGGCACAACCGATCGTCGGCATCCGGGGGGATAGCTATCATGAAGTTCTGCTGAGAATGCTGAACGACAACGATGAAATCATCATGCCGGATGTCTTTTTACCGGTGGCGCACGAGTTTGGACTGTCGGCGCGTATCGATAGCTGGGTCCTCGAACATACGCTGATCTTTATGGACAAGCGGCGCAAAAAGCTTCCTGGAATGCGCCTGGCGATAAATATCTCGCCGTTTTCAGTGAGTAACAGTTATTTTCATCAGCAGGTAAAAACGCTGCTGGAGCATTATGACATTGAACCCTGGCAGATTATTTTTGAGCTGACGGAGAACCATTCACTGACCAATCCCGAGCAGGCGCGGAAAACCCTGGCGCAGCTTCAGGACCTGGGCTGTCGGGTAGCGATTGATGACTTTGGCACCGGCTATGCCAGCTACGCGCGGCTGAAAACGATGAATGCGGATCTGCTGAAAATCGACGGTAGTTTTATTCGTAATCTGGTGACCAGCAGTCTGGACTATCAGGCCGTTGCCTCTATTTGCCTTCTGGCGAGGATGAAAAATATGCAGGTGGTGGCCGAATATGTCGAAACGCCCGAGATTCGGCAGGCTGTGGTTTCGCTGGGGATTGATTATATGCAGGGCTATGATATCGGCAAACCGGCCCCGCTTGAGGCGCTGGTTGAGGATTGATAAGCGAATGGGCCGGACGTCCGGCCCATATGCGCGAAACTAGCTTGCCGCGTCAGGCTTCTCTTCTTCGCTGATTTTCAGCCACCAGTCAGGCACCCCTTCCCAGTATTCCTGCTCTTTTTCCAGGTCGAGCAGCACCAGCGCATTCTGGCTAAACCAGTCGTGCGGGAAGGTCAGCGTCCAGTGGTTTGCCTCGGTTTTCAGCGTAAGGCTCGGCGGCGTTGTCGTTGCCTGACGCTGGTTATTCAGCAGCACGCCAAGGCGCAGCAGCTGAATTAACGGCAGAAACTGCTTCTTCTTAAACAGCGTGAAACGCGGTAAATCATCCAGCTTAATCGCTTTACGGTGATAGCGAACTAAGGTGGCCATCAGCATCTGCTGTTCCTGATTAAAGCCCGGCAGATCGCTGTTTTGCAGGATATAAGCCGAATGACGGTGCATGCCGCTGTGGTTAATATTCAAGCCGACTTCATGCAGCATGGTCGCCCATTTCAGCAGCGCCGCCAGATGGGGGTTCGCGAGCTTGGGATTCTGCTCCTGCCATTGCTCATAAATATGCGTGGTGGTCTCCAGCACCCGACGCGCCTGCTCGCGATCGATATTGTACTGGTTCGCCAGGCTCTGCGCGGTGCGGCTACGGATATCCTGGTGACGGAAACGTCCTTCCATCTCGTACAGTACGCCTTCGCGCAGCGCGCCGTCGGACAAGCGCAGCTCTTTAATCGCCAGCGCGTCAAACACCCCGCACAGGATAGCCAGACCGGGCGCAAAAACGGCTTTCCGATCTTCAGACAGCCCGGGCAGGCTTAGCGAGTCGAAGTTTTTATACTTCAGCAGCTCTTCGACCAGCATCTCGAGGCGCTCGGGAGTGATGAAGCCGTCTTTCTCGCCCATGGCCACCAGCACTTCGTGAGCGGCTTTAATGGTGCCCGACGCGCCCAGGGCGACGTTCCACCCCTGGATGCGGAACTGCCAGGCCAGAGTTTCCAGCTTCTGCACGGCGGAAAGACGCGCGCGCTGGAAATTCTCTTTGTTGATGACGCCGCCAGCAAAGTAGGCCTGAGAGAAGCTCACGCAGCCCATACGGCGGCTTTCCACCAGACGAGGCTCGAAATCCTCGCCGATAACCAGCTCGGTAGAGCCGCCGCCGATATCGATGACCAGCTTACGGCCTCGCTCCGGCTGCGTGTGCTCCACGCCCATAAAAATCAGACGCGCTTCTTCGTTGCCGGGAATGATTTCGATCGGGTAGGGGATGACCTGCTCCGCGCGCTTGAGGAACTCTGCGGCGTTTGTCGCCTGGCGCAGCGTGTGCGTGCCGACGATACAGACGCTTGATGGGTCAAAACCCTGCAGGCGCTCGGCGAACAGCGACAGGCAGTTCAGCCCGCGCGCAATAGCCTCTTCGCTCAGTACAGAGTTTTCATCCAGGCCGTCGGCCAGATGTACGCGCTGCTTCAGACGACCGATGATCTGCATTGCCCCGTCAACGACACGGGCGATCACCATATGAAAACTGTTCGAACCGAGGTCGACCGCAGCGAACTCCTGCGGCCGAGGGGCATTTTCGTTTATTGGCATAGGTTAATCGGGCTGTTCAAGTGATTTGAGGTAGTCGTATATCGCCATCTGTGCGCGCACTTTGCGGCGATTGCCGCGCGGCACGTAGCGATTACTCAGTTCTTTATCAAGATAGCGTGCTTTCACCGTATCGTTGAAGAGGAGATCGAAAATATCCAGCACCCGCTGTTTCAGGCGCGGATCCAGCAGCGGCGCGGCCACTTCGATACGATAGTCAATATTGCGCGTCATCCAGTCTGCGGACGATAGCCAAACCTGCTTATCGCCGCCGTTTTCAAAGCAATAAACGCGGTCATGCTCAAGGAAACGGTCAACAATGCTGGTCACGCGAATATTTTCGCTGATTCCTTCCAGACCGGGGATCAGCGAGCACATACCGCGAATAAGCAAATTAACCGGCACGCCGGAGCTGGAAGCGGCGTAGAGACGGTCTACCAGCCCCTTATCGACCAGGTTGTTCAGCTTCAGCATGATGCCCGACGGCTGACCATTTTGCGCGTTGGCGATTTCACGATCGATCATCTCATAAAGCAGGCGACGCGAGTTTTGCGGCGACACCAGCAGATAATCGAAGCTGACCGGGCGGTAGGGGTTTTCGATAAAGTTAAATACCCGGCGGACTTCATTGGTGATGCGCGCATCGGCGGTCAGCAGCGAGTAGTCGGTGTAAAGACGCGCGGTTTTTTCGTTGAAGTTGCCGGTGCCGATATGCGCATAGCGCACGACTTCATCGCCCTCTTTGCGCGAAACCAGGAACAGCTTGGCGTGGATCTTGAGGCCCGGCGCGGAGAAGATAACGTGCACGCCGGCTTCGGTCAGGCGTTTAGCCCAATGAATATTGGCTTCTTCATCGAAACGCGCCTGCAGCTCCACGACCACCGTCACTTTCTTACCGTTGTGGGCTGCGTGAATCATCGAGTCGATAATCCGTGAATCTTTCGCGACGCGGTAGATGTTGATTTTGATAGCCAGCACGCTTGGGTCGAAAGAGGCCTGGCGCAGCAGCTCAAGGACGTGTTCAAACGTATGGTACGGGTAGTAAAGCAGCACGTCGCGTTCGCGGATTGCGTCAAAGCCGTTGCGGAATTTATCAAACCACAGATGACGCAGACGCGGCATCGGTTTGTTGACCAGATTGGCTTTGCCGACGTTCGGGAAGCCGATAAAGTCTTTAAAGTTGTGGTAACGACCGCCCGGCAACATTGAATCGTAGTTGGAGATGGAGAGCTTATCGCGCAGCATTTCGACCATCGCGTCGGGCATATCGCGCTGATAAACGAAGCGCACCGGCTCGGCGGTCAGGCGCTGTTTCAGGCTGGAGGACATCAGCTCCATCAGGCTCGACTCCATCTCGTGCACCAGATCGTATTCGGCGTCACGGGTCATTTTCATCGAGTAGGCGTTCAGCGCGTCGTAATCAAAAAAGCCCTTGAAGATATCATCCAGGCAGTAGCGCAGGATGTTATCTAACAGAATCATCGGCTTGCGGCGGCGAGGCGCTTCCGGCGGCAGGTTCACAAAACGCGGCACCTTGTCTGACGGAATTTCAAGCAGCGCGTAATTGATGGTATCCCCGCGAATAATCTCGACGGCCAGGTAGGTGTAATCATCCTTCAGGAACTGCACCAGATCCGTTTCGCGGTTAATCAGGATTGGCGTGATGTGCTGACGAAGATACAGCTTGAAGTAGTTACGCAGCCAGGACTGCTGGTTGACGGAGAGCTGGCGTTCGTTGATCAGGAAAATCTGGTTACGCGCCATTTCCAGCAGCAGCTCGTTGTATAAGCCGTCAAACTCCTGATCGGCCTTGAGCACGCGGGCCTGAATTTTGCCCAGCAGATGGCGAGAGTGTGCGGTACTGCCTTGTTCTTCGCTGATGATGATGCGGCGCTTCAGCTCGGCAAAGCGCACTTTATAAAATTCATCGAGGTTATTGGAGTAAATCCCTAAAAAGCGCATGCGCTCGATCAGCGGGTTGCTTTTGTCCGCCGCTTCCTGAAGTACGCGCTCGTTAAAGGATAACCAGCTGAGTTCTTTTTCGATGTATAGCTTTTCCTGGCCCATTACAGCTCACACTCCGGTAGATGTATGTTGCTATTTCATTATGGCGAGCTTTGCCACTGAATGTCCAATTATGTCAAAGAAGTATGACTGTTTTCTTTCAGTATATAGCGAAGAAAAACAGACGATTTTCGCGACTTACGTTATGTTCAAGGCAAGGTGAGATTCAGGAGCAAAACCATGTGGGAGACGCGAGCGTTAGAACTGAATAATCAGGATATATGGAACTGGTCATCGGTATGCAATCTGGTCAGGTATGCCTCTCAGCATGGCTTTAATACTATCGTGGTGGGGCAGGCAGATCTCTTCGGTAAGCTGGTGTCCCCGAAGGGATATACGCCTTTTCACTATAACGATAGCGTTTCCAGCCAGCAGAGAGCGCGCTGTATCTACCTTAATCGTCTCGCCATGTATTGCCGCGAACAGGGGCTGCGATTTTATTTACAGGCAAAAGAGCTGGATTTCCCAACGGAATTGCTGTTGTCGCATAAGTATCTACTGGATAACCAGCAAGGGATCCTTTTTGATGTGGATTTCTGGAGCCGCTGGCTGACAGACAAAATTCGCGGCGTTTGTCAGGGAATTCCAGCTTTAACAGGGCTAATTATTGCGCTTTCCAGCACCGATGGTTTATTGCCGATTACGCGCCCTAAATGGGATATAAACGCCAGGGATGAGCCTGAAAATACCCGGCAACCGTCGCAAAGCTTTGTGCTCTATCGCCGTTGTTTTCAAGCGCTCAGCCAGGTGGTTACCGCACAAAATAAACATCTGGTTTTGCGGGTTTTCCCTGCAAGTAATGATGATCTTGGTACCGTTCTCGATGCTATCGAGCCGCTTCCGCCAAGCGTTTCGGTATCGATCAAGTTAACGCCCGAACGTTTCTGGCCAGCATTTCCAAATAATCCCGCACTGCTTCAGGTCACTATGCGAGACGTCTGGGTTGATATTGATTTAGCAGGCGAAGAGGTGGGCTGGGGCGTTATGCCTTTCTTGCGCATTGATGAGTTAAAAGGCCGACTGCTGTGGTGCCAAAGCGCGAATCCCAGAATCACCGGTGCGATATGCAAAACCAGTTGGGAGAGCGTTGATAACCACTGGATACCGGAAACGTTAAGCGAATGCAATCTGTTTGCCTGTAGCCAGCTGTTAGGTCATGGTGCGGGAAAGACCCAGGAGCAGCTGTTGGATCTCTGGCTGGCTGAGCGTTACGGCTGGTGCCCCGATGTTACAGTCGCCCGCCGTTTTCAGCAGCTACTTGAGCAGGCAACGGAGGTGCTTTACCAGGCGATTTATGTTCGCGATCACGTTTTTCACCGCCATAGTCAGCTACCGGAAAGCTATGGTCAGGCAGTATGGAGTTTGTACAGCCAGCTGGCGCGTAATCACTGGCTGCCGGGGTCGGCCCAGGATATCCACTTCACGCGTGACGATCCGCAAATATCGATGGAAAACCTCACGCGAATTGCGCAAGAGAAGGATGAGGTAGCGGCAGATGCCCTGAAGCTATGCGCGCAGGCGCTGGAGTTTGCCGAGAATGCCGCGTTTCCCACGGCGCTCTATCGGCTCTGGCAGAATGAATGGCGGGGGCTCGCACTCTACTGTCAGCTGTTCACGCATGCACAGAAAGCTTTTTTTACGCTGCATTTTGCTCGTGAGGTGGAGAATAGCTGGAGTATGAGAGAAATCTGCCATATCAACGTGCAGGCGTTGTATCAGGGGGCATCCGAAATGGAGATGCTTTGCCAGCAGATGAACGAAGCATCGCCTGGGTTTTATATCATGTTCGATGCGGGTCGGGTTCGTAGCCTGGCTGATAGCCTGAGTAACGAACTATCGGCACTCAGGCATTAGGTATTAACGCGTGCGGTATAAAGCCTCGACCAGGCTGAGCATCGCCAGCGCCTGGCCATATGGCATCGCAGTTAGGGGGATTCGTCGGTAATGGTCAAGGTCGTGTCCCATTGCCGTGCCAAATGAAACCTGGGTTAACTCTCCCTCCGGCGAGATATGCTCAATAATGCCTGCGATTGCTCGTTCGGCAACGGGTAGATAGCTGTCGTCCAGGTAGCCGAGACGTATCGCTTTCAGGATACCGGCTGCAAATCCCCCTGTTGCTGAGGCTTCAGCGTAGCTTGTTGCATCATCTAATAGCGTCGGCCATAGCCCGTTTTCACATTGACAGCGGGCGAGGGCGGATACCTGGCCCTGCAGGATGTTACAGAGCTGGCGATAGAAGGCGTCATGCTCATCAAGATTGAGCATTTCCAGTAGTTCAGGAATCGCCAGTGTTATCCAGCTATTGCCACGAGCCCATCGGGCACCGGCAAAATGATGCCTGCCGTCGAAATTCCAGCCGTGAAACCATAAACCACTTTTTCTATCCGTAAGGTAGTGAATGTGCTGTAGAAATTGAAATTTTGCTTCTTCTACCCAGTAAGGTTTTTGCAATAAAAGCCCAATCCTGGCCAGAGGCAGGACCGCCATCATCAAGGTGTCATCCCAGATTTGCTGATAATGCGCGTTTTCGTAGGTGACATGCTGCATGCAGCCTTCATCAGTGCGCGGAATCTGACGATAAAGCGCATCTCCCCACACTTCCAGATACGCGCGCCATTCGTGACGAGCGTCCTGCTGGTAGCGACTGGCAAGCGTCAAAAAAGGGATCGCGGTATTAATATTCTTCTCCGGCGTTCCTTCGGCGAAACGGGCGCTGAACCAGTCGTCAATAATCTGCCTGGCGCGAGATGAGCCGGTAAGTTCATGGTAGCGGTAGAGACCAAACAAGCCGATACCATGTGTCCATTCCCATCCAGCCCAGCCTTTTGTATCAATCACGCGCCCGTCAGGCAGGCGCTGCAGGAATTGACCTTTGTCATCCTGAATTGCGGTGAGGCTATCGATCAGTTTTTCGATAAGACGGATGATTTCAGGATGGCTTATTTTCTGCGACATAGTGATTCCTTTGCGCTGTCGTTTCAGCTGTATGCTGCCAGTGGGTATTCATATGCGGATGCCCGGTAAGTAACTCTACGGTTTGTCGTACCTGTATTGATGCATCTTCGGGTTTACCGCCAGACCGCAGACGCTCTAGCTCGAAGGTAAGCGTCTTATGACACTCCTGGCTTAGACGAAAGCGAAACGCGCCGTACATCGCCAGCAGAGTGAGTAAACCCGGTCCGATAAGGAATACCCACCAGATGCCGTTTAGCGCGGCGGCATCTTGCGACTCTGCGCCTTTGGTAAAGCCAAACGCCTCCAGCGCCAGTCCAACAATAAACAGGGCGAGGGCCTGGGAAAATTTGCGCGTTAGCATCATGACGCCCGCGTAAATGCCTTCACGTCTGACGCCGGTATAGGCTTCATCCACATCAGGTAAAAAGTTGTAGACGTTCCATGGGATAAGATAGGTTCCGCCGCGTGCGATGCCCATCACGATGGCCCCGCCGAATAAGAACCCTGATAAATGGCTAATGGAGGCGGAAAGCTGGCTGAACCACAGTAGAGCGCACATAATCAGTGCAATTGCCAGTTTGTAGGCGTTGCCGTTGCCGATGCGAATACAAAGCCAGGTAAAGAAAGGGATGGCAAAAAATTGAAATAGCGTCATCAGGCTCATTGCCTGGGAAGCTAAGGATGCGCCGACCTGAAGTACATATGTAAGATAGTGCATAAACAGCGAGCCGAAAATATCCAGGGCGACGGCTCCGCCAACGTACATCATGATGTGAATGCGAAAAGTACGTAAACGGAAAGTTGAAGCCATTTCTCGATACAGCGAAATAATTGTTTTCCCCATCCCGCGCTGAGTCGAAGGCGGCGGGAGATTCTCCCGTTCCCAGGTTCCCCGCCAAACGAAGATCCACGGTAGGGCGAAGAGTACGGAAAAGACCAGGCCGATATATAAAAATGCCTGCGATTTATCGGCGACGTGCGCCAAAATTTGTCCTGGGATAAGTGCAGATAAAAACGCTGTCGCCTGGGCAAATAGCATCCGCGCGCCAGACATTTTTGAACGCAGATCGTAACGCGAGGTCATCTCCGCAGGCAGCGTATCGTAGGGCACCATCAAGAGGGTAAAAACGGTGCTGAATAACAAATAAGTACCAAGATACCAGGCATAGCCAAAACCGCTTACCCACATCAGGGCAAAGCAAAAGGAGAGCGGCGCGCCGATAATAAAGAATATTCGGCGTCGCCCCCAGCGCGTGCGAATATTGTCGGTGATATAACCCATGATCGGGTCGGTGATGCCATCCCAAATTTTGGCGATCGCAAAGATGGATGCTGCGGCGGCGGGAGAAAGGCCCGCCACTTCAATATAAAAATAAAGCAGCCAAAGCCCGGTGATCGTCATTGCCCCGCTGCCGAAGATATCGCCCATCCCCCAGCAGAGAATATTGCGTGTTTTTACTTCCCGTGGTGCCGTTACTGTCCTCGTCATTTTTCCTGTCTCTTCTGTCAGTAAAGAGGAAGTAGCACAGTAAAAGAGGTGAAAATTTTGCGGAATCGTCATTAAGGCGCTTTTGTTAAGAACTGAGAGCGGGGCGGAGAAAGCGGATTAAATGAAATAAATAGCGTGATATGGCCGGCAGTATTAGGACGGGCGAAAAAATGAAATGTGATAGCCATCGCTATTTCTGCGGAAGGAGCGAGAAGAAATGTGTCCGAAATCACAGATGAACTGCGGGAAAAAAGGACGTTGTGAGAACGGCGACAGATTACTTATGTCGATGCTGTTTTGCCCTACGGCGATCGATAATGACTGTGTTCAGATAGCATTCCCATTTCATCTCAGGAAATCCTATGAACATTTTTCTTTCAAACTGGCGCCCGCACGCAGATGGTATTACTCGCGACACTGAGATTTTTCAAAAAGCACTGGATACCTTATCGCAAGCGGGCGGCGGTACGCTGGTGGTGGAAAGTGGAAAATATTACCTTGGCGGGTTACGCATGGGGTCAAACACCTGCCTGTGGTTGTCACCCGGTGCAGAACTCATCGTCAGCGATAATTATGCTGATTTCACCCAGGCGGTGGCCTTAAGCCGCGCAGAGTGCTCAGACCGGGCTTTCCTCTATGCCCTGGATGCCGAAAATATCTCGATTTGTGGGGGCGGTACTATTTACGGTAATGCCGATGGTTGGTTCTCCTCATCGGTTGATGATATGGGCTATCGCACGCCCGCCGAACAGCGGCCGCGCATGATTCTTCTGGAAAATTGCCAGCGGGTCAGGCTGGAAAATATCTGTATACACCATGCGCCGATGTGGACAATTCATCTTGTTTCATGTTCACAGGTGGTGATTGATGGCATTACCGTCGATAACGATCTGACAATGGCAAATACTGATGCGCTGGATATCGATAGCTGTCAGCAGGTACACGTTGCTAATAGTTTTTTTAGTGCGGCGGACGATGCAATTTGTCTGAAAACCACCGATAAACCGGCGGCTATCCAACGTCCTCTACGTCAGGTGACGATCGTCAATTGTACCCTGCGCTCAAAAAGCTGCGCTTTTAAAATCGGCACGGAAACCTGGCAAGATATTGAAGATATTGTGGTCAGCAACTGCACTATCTATGATTCGAATCGCGGTATCGGCCTGATTTCACGAGATGGCGGCCGGCTACGAAGAATGCTCTTTACCAGCATGACTTTTGAGTGTGTGGCGGCGCCAGCCTGTCACTGGGGGGAGGCGGACCCGATTTTCCTCTCCGCGCGCCGCAGGAATCCGCAGATCGAGCCCGGTGAGATTACGCAAATCCAGTTTCGTGGGCTTTGCGGAGAATGTGAAGGCGCCATCAATATGCACAGTGAAACCCCTTCCATGATCAACCGAATACGACTCGAGAGTATTCAGCTTACCCAGCGACTGCATTGCCACGGTCGGCAGGGGAATTATGATATTCGTCCGCCGTGTAATCCTCTTTCGCCAACAGGAATGGGTATCGATAACGCCTGGTGCCTCAACCCAGAAACGGGAAAGGCCTGGGGAGTCGAACCCTATCCCGGAGGGCTACCCGTCCTGTTTGCGCAGGGGGTTTCCGATTTAGTCATCACAGAACTTGATTGGCAGCGTCCAGTTCCCCTACCGGCAGGCTGGAATACGCAAGCGCTGTGTCTGGAAAAATGCGAGCGGTCATCCGTGCGGGAAACCTGAGCTAATGAAAAACGCCTCCAGCGGACGCCAGAGGCGGGGAAGTTTACTCTTCTGCCGCATATCCCTGCGGTGGAAGAGGAACATTATCAAGCCAGGCCTCGTTTCCTTCCGCGCGCAGGCGGCCGTCGACAAACCAGCTGATAGCCAGGGGATAGATATCGTGTTCCTGCGCCTGTACGCGGGCGGTAATGTCGTCCTCGGTATCTTCAGCGAAAACCGGTACCTTTGCCTGCAGAACCACCGGACCTCCGTCCAGCTCATCGGTCACAAAATGCACCGACGTCCCGTGCTCCTCATCGCCATTTTCCAGCGCCTGACGATGGGTGTGCAACCCCGGATATTTTGGCAGCAGGGAAGGGTGGATATTCAGCATGCGCCCCTGGTAGTGGGCGACAAAAGCCGGGCTAAGAATACGCATGTAGCCGGCGAGAACCACCAGATCCGGCGCGTAAGCATCGATCTCGTGCATCAGCTCTCGGTCGAAAGCTTCCCGGTTGGCAAACTGGCTGGCGGCGAGCGCGTGAGCCGGAATATTGGCCGCGCGCGCGCGCTCAAGGCCGAACGCGTCGGCCTTGTTGCTGAAGACTGCACGCAGGGTGCCGTTGATTTTTTTCCGGGCGCAGGCGTCAATAATCGCCTGCAGGTTGCTACCGTTACCGGAAATCAGCACCACGATGTTTTTCATTCAATGACCACACGCTGTTCGGAATCAGAGGCTTTGATATACCCTATTTTCCACGCGCTTTCACCTTTGTCGTTCAGGAAGGCAATGGCTTTATCCGCCGCTTCCGCCGGCAGCGCGATGACCATGCCGACGCCGCAGTTAAAGGTGCGATACATTTCGTGGCTGCTAACGTTACCCGCGGTTTGCAGCCAGTTGAACACGTCCGGCCACTGCCAGGAGGATTCATCAATGACCGCCTGGGTGTTGTCCGGCAGCACGCGCGGGATGTTTTCCCAGAAGCCGCCGCCGGTCAGGTGGGCGATGGCGTGCACGTCAACGTTGGCGATCAGGTCGAGTACGGATTTCACATAAATGCGGGTCGGCGCCAGCAGATGGTCGGCCAGCGGCTTACCGTTGAGATCGGTGGTTTGCGGGTCAACGCCGCTGACTTCGATAATTTTGCGCACCAGAGAGTAGCCGTTAGAGTGCGGGCCGCTGGAAGCCAGCGCCACCAGCACGTCGCCATCGGCCACTTTGCTGCCGTCGATAATTTCTGATTTTTCTACCACCCCAACGCAGAAACCGGCCACGTCATAATCTTCGCCGTGGTACATGCCCGGCATTTCCGCCGTCTCGCCGCCCACCAGCGCGCAGCCTGACTGCAGACAACCTTCGGCAATGCCGCTGATTACGCTCGCCGCAGTATCGACATCCAGTTTGCCGGTCGCGTAGTAATCAAGGAAGAACAGCGGCTCTGCGCCCTGAACCACGAGGTCGTTTACGCACATAGCGACCAGGTCGATACCGATAGTGTCGTGACGCTTGAGGTCCATCGCCAGACGCAGCTTGGTACCGACGCCGTCGGTGCCGGAGACCAGAACCGGTTCGCGATACTTCTGCGGCAGCGCGCACAGCGCGCCGAATCCGCCCAGTCCACCCATCACTTCCGGGCGGCGGGTTTTCTTCACCACGCCCTTAATACGGTCGACGAGAGCGTTGCCTGCATCAATATCCACGCCGGCATCTTTATAGCTGAGAGAGGTTTTATCGGTCACTGCGAAGTCTCCACGCGTTTGCGGTAGCAATAAAAAACGGCGCAATTCTAACAGGGATAGCAAACGTTTGCGAGCCTGCTTTGCAGCCGATATAAAACGGCCGTTAAGTGCGCAAATTTGATACTGTTCACGAAAATGAAACCGGGTACATTCTTCTGCTTGCCAGCGTTGTCGGGAATAATCATCATGCCAGTGAAACCGGTTTCTTTCCTGATTTCTGGAGAGATAAACCGCGAATGTGATGGATTCTGGAGGAAAGCTGAGGATGAACATTGCCGCATTTGATATCGGTGGCACGGCGTTAAAAATGGGGGTAATGACGCGCGAAGGCACGCTGCTGGAGAAAGGAAAGCAGAACATCGTCGACAGCGACGGCGACCAGATCCTGCAGGCGATGCTGGCGTGGATCGCCGCTCACCCGGCGTGTGAAGGGGTGGCAATCAGCGCGCCCGGCTACGTTAACCCGCACACCGGCTTTATCGAAATGGGCGGCGCCATCCGTAAATTCGATAACTTCGCCATCAAGCGCTGGCTTGAGCAGCAGGTTCGCCTGCCCGTGGCCATTGAGAATGATGCCAACTGCGTGCTGCTGGCCGAGCGCTGGCGGGGTAAAGCCGCCGACATGAGCAACTTTCTGGTCCTGACCATCGGCACCGGCATCGGCGGGGCGATTTTCTGTAATAACCAGCTGGTCCACGGCGCGCGCTTCCGCGCCGGCGAGTTTGGCTATATGCAAACCGCGCGTCCGGGCACCCGCGATGTGCGGCGCTATTCGATGAACGAAAACTGCACGCTGCGCGTGCTGCGCCATCGCTACGCTGAACATATCGGCAAGGCGCTGGATGACGTCACTGGCGAAGAGATTTTTGACCGCTACGATGCGGGCGACGCCACCTGTCGACGTCTGGTCGCTGAATTCTTTAACGGCCTGGGTACCGGGCTTTACAACCTCGTCAATTTATTCGACCCGCAAACGATTTTGATCGGCGGCGGGATTGTGGAACGACCGGGCTTTCTGGCGCTGCTGCGCGAACATCTGGCCTGGTTTGGCATTGCGGAATATATCGACACCGTCAGCCACGGCAACGATGCCGGGCTGGTAGGCGCGGTTTACCATTTCAATCAGCAATACCGGTCGCAGAGCGGCGACTGCGCATAGGGAGAGAACATGTCCGGATTTAAAGAAGGTTTTCTGTGGGGCGGCGCGGTGGCGGCGCATCAGCTGGAAGGCGGCTGGAAAGAGGGCGGTAAAGGGGTGAGCGTCGCCGACGTGATGACCGCAGGCGCGCACGGCGTACCGCGCGAAATCACCGATGGCGTGCTGCCGGGGAAAAACTACCCCAACCACGAAGCGATCGATTTTTATCATCGCTATAAAGACGACATTCGGCTGTTTGCCGAAATGGGCTTCAAATGCTTCCGCACCTCTATTGCCTGGACGCGCATCTTTCCGCTGGGCGATGAGCAAGAACCTAACGAGGCCGGGCTGCAGTTTTACGACGACCTGTTCGATGAGTGCCTGAAGCACGGTATTGAGCCGGTGATTACGCTCTCCCACTTCGAAATGCCGTACCATCTGGTGACGGAGTACGGCGGCTGGCGTAACCGTAAACTGATTGATTTCTTCGTCCGCTTTGCCCGGGTGGTATTTACCCGCTACCAGCACAAAGTGAAGTACTGGATGACCTTCAATGAGATCAATAACCAGGCCAACTTCCACGAAGATTTTGCGCCGTTCACCAACTCCGGACTGAAATATCTGCCGGGGGAGGACCGCGAGCCGGTCATGTTTCAGGCGGCGCACTATGAGCTGGTCGCCAGCGCGCTGGCGGTTAAAGCCGCCCGCGAAATTAACCCGTCATTGCAGATTGGCTGCATGATCGCCATGTGTCCGATTTACCCGCTGAGCTGCGCGCCCAATGACATGATGATGGCGATGAACGCCATGCATCGCCGCTACTGGTTTACCGACGTTCACGTGCGCGGCCGCTATCCGCAGCACCTGCTGAACTACTTCGAGCGTCGCGGTTTTGCGCTGGACATCACCGAAGAAGACCGCGTGGCGCTGACTCAGGGCTGCGTCGACTATATCGGCTTTAGCTACTATATGTCGTTCGCCACGAAAGCAACGGATGATAATCCGCAGCTGGATTACGATGAAAGCAAGAGCCTGGTTTCCAACCTGTACGTGCAGAAGTCAGACTGGGGCTGGCAGATTGATCCGGTCGGGCTGCGCTACTCCCTGAACTGGTTCTGGGATCATTACCAGCTGCCGTTGTTTATTGTGGAGAACGGCTTTGGCGCCATCGACGTGCGCGAAGCGGACGGCTCGGTGGATGACCAGTATCGTATTGACTACCTTTCCGCCCATATCGCCGAGATGAAAAAAGCGGTTGTTGAGGATGGCGTCGACCTGATGGGCTATACCCCGTGGGGCTGTATCGACCTGGTTTCCGCGGGAACCGGTGAGATGAAAAAACGCTACGGCTTTATCTACGTGGATAAAGATAATGAGGGCAACGGCACGCTGGCGCGTAGCCGTAAGAAATCTTTTGCCTGGTATCAGCAGGTTATCGGCAGCAACGGCGAAAAGCTATAAACGGCCGTAAAGCCCCATTCAGCCCCGCCTTCGCGGGGTTTTTTTATTTTGTCTTATACTGGCTCAGGCAGCGTAAAGCATTTTGGTTGATCCCGGTCAAACATATCGGCTATGGCGTAAAAGGAAAAAGGCGGTATAATCCGGCGATTTTTTTTGTGGCTGCCCCTCAGAGGAGAAAGAGAATGAAGATCGTGGAAGTGAAACACCCACTCGTCAAACACAAGCTGGGCCTGATGCGTGAGCACGACATCAGCACCAAACGCTTCCGTGAACTCGCCTCAGAAGTTGGCAGCTTACTGACTTATGAAGCAACTTCCGATCTGGCGACCGAAAAAGTCACCATCGAAGGCTGGAACGGCCCGGTAGAAATTGAGCAGATCAAAGGCAAGAAAATTACCGTAGTGCCGATTCTGCGCGCGGGTCTGGGGATGATGGAAGGCGTGCTTGAGCACGTGCCGAGCGCGCGCATCAGCGTGGTGGGCATCTATCGTAACGAAGAGACCCTTGAGCCGGTGCCTTACTTCCAGAAGCTGGTATCCAACATCGACGAACGCATGGCGCTGGTGGTTGACCCGATGCTGGCGACCGGCGGCTCCATGATCGCCACCATCGACCTGCTGAAAAAAGCGGGCTGCTCCAGCATTAAGGTGCTGGTTCTGGTGGCGGCGCCGGAAGGCATCGCCGCGCTGGAGAAAGCGCATCCGGACGTTGAGCTGTACACCGCGTCCATCGACCAGGGCCTGAACGAGCACGGATACATTATTCCGGGGCTCGGCGACGCCGGCGATAAGATTTTTGGTACGAAATAAATGATGAAGTAGAAAAAGCCGACTTTGAGAGTCGGCTTTTTTTTGAATAAAACACACCAACAGCAATCAACAAACGACTCTCAGAGGAAAATGCCATGACGCGCCGTGCTATCGGGGTGAGTGAAAGACCGCCGCTTTTACAGACAATCCCGCTTAGTTTGCAACATCTGTTCGCCATGTTTGGCGCAACGGTACTGGTGCCCGTTCTGTTCCATATCAACCCGGCCACGGTACTGCTGTTTAACGGCATCGGAACGCTGTTATATCTTTTCATCTGCAAAGGCAAAATTCCGGCTTATCTTGGATCGAGCTTTGCGTTTATCTCCCCGGTGCTGCTTCTGCTGCCGCTGGGCTACGAAGTCGCTCTCGGCGGCTTTATCATGTGCGGCGTGCTGTTTTGTATCGTCTCCTTTATTGTCAAAAAAGCCGGAACCGGCTGGCTGGACGTGATGTTCCCACCGGCGGCGATGGGCGCGATTGTCGCGGTTATCGGCCTGGAGCTGGCGGGCGTGGCGGCGAATATGGCCGGTCTGCTGCCCGCTGACGGGCAATCGCCGGACAGCAAAACCATTATTATTTCGATGGTGACGCTTGCGGTGACGGTTTTCGGTTCGGTGCTGTTCCGCGGTTTCCTGGCGATTATCCCGATTTTAATCGGCGTCCTGGTCGGCTACGCGCTCTCCTTCGTGATGGGCGTCGTCGATACCACGCCCATCGCCGAGGCCCACTGGTTCGCGCTGCCGACCTTCTACACCCCGCGCTTTGAATGGTTTGCGATTTTCACCATTCTCCCCGCCGCGCTGGTGGTGATCGCCGAGCACGTTGGGCATCTGGTAGTCACGGCCAATATCGTCAAAAAAGATCTGATCCGCGATCCGGGCCTGCATCGTTCAATGTTTGCCAACGGCCTGTCTACGGTGATCTCCGGCTTCTTTGGCTCCACGCCAAACACCACCTACGGCGAGAACATTGGCGTGATGGCGATCACCCGCGTCTACAGCACCTGGGTTATCGGCGGCGCGGCGATCATCGCGATTCTGCTCTCCTGCGTCGGCAAGCTGGCGGCGGCGATCCAGATTATCCCGCTGCCGGTAATGGGCGGCGTCTCGCTGCTGCTGTACGGGGTTATCGGCGCTTCGGGTATTCGCGTGCTGATCGAATCTAAAGTCGATTACAACAAGGCGCAGAACCTGATTCTGACCTCCGTTATCCTGATCATCGGCGTCAGCGGGGCAAAAGTGCATATCGGCGCCGCCGAGCTGAAAGGCATGGCGCTGGCGACCATCGTTGGCGTCGGGCTGAGCCTGATCTTCAAACTGATTAGCGTGCTGCGTCCGGAAGAGGTGGTTCTCGACGCTGCGGATAGCGAAGAAGCAAAACATTGATCCTTATACCGGGCGGCGATCCTGCCCGGTTCTCTCCTTGCGTATTTCTGTGCTAAACTCTCCGCGTTTTTCTGCAAGCCTATGTTGAGGTCCATCTGAACGCACCGGCACAGCTCTCTTTGCCACTGTATCTTCCCGATGATGAAACTTTCGCGAGTTTCTGGCCGGGCGATAACCCTTCTCTTCTTGCCGCCCTTCAGAACGTGCTGCGGCAGGAACATAGCGGATACATCTACATCTGGTCACGCGAAGGGGCGGGGCGCAGCCATCTCCTGCACGCGGCCTGCGCGGAGCTCTCCCAGCGCGGCGATGCGGTGGGCTACGTACCTCTGGATAAACGGACGTGGTTTGTTCCTGAAGTGCTGGACGGGATGGAGCACCTGTCGCTGGTTTGTATCGATAATATTGAGTGCGTAGCGGGCGATGAACTGTGGGAAATGGCGATTTTCGACCTCTACAACCGCATTCTCGAGTCCGGTAAAACCCGGCTGTTGATTACCGGCGACCGACCGCCGCGCCAGCTCAAGCTTGGCCTGCCGGATCTGGCTTCGCGTCTTGACTGGGGGCAAATCTACAAGCTGCAGCCGCTGTCGGATGAAGACAAACTCCAGGCGCTTCAGCTTCGCGCCAGACTGCGCGGTTTCGAAATGCCGGAAGACGTCTGTCGGTTCCTGCTTAAGCGGCTGGATCGCGAAATGCGTTCGCTGTTTATGACGCTCGATCAGCTCGATCGCGCTTCCATTACCGCCCAGCGCAAGCTGACCATTCCTTTCGTGAAAGAGATCCTCAAGCTTTAGCGGGCCGCGGCCTGAGGATCAACAACTTAGTTAACGATTTCCAGAACCTGCTCCGGCGGGCGACCGATACGGGCCTCACCGTGGCTAACGACGATAGGCCGTTCAATCAGCTTTGGATTATCAACCATCGCCTGGATCAGCGCATCTTCGCTCAGCTGCGGGTTAGCGAGATCGAGGGATTTATAGAGATCTTCTTTCTGGCGCATTAAGTCGCGCGCGCTGGCCATCCCCAGCATCTTCAGCAGCTGGCGCAGCGTGGCGGCATCCGGCGGCGTCTCCAGATAGAGCACCACTTCGGGGTCGATGCCGTTAGCCTTCAGCAGGCTCAGCGTGTCGCGACTCTTGGAGCAGCGCGGGTTGTGATAGATTTTGACCGTATCGGACATGAGGTCTCCTTACATTTTCTGGTACGGTTTGAAGCGTTCCTGCAGCTGACGCAGCTGATCGATACGCGCATCGTAGCGGGCCTGCTGCAGGCTGCCTAATTTTACCTGTGAGCTGGCGCTGCTGAGCAGGGTAATGGCCTGATCGAGTCGGCCAACCAGCGCCATGCCTTCCGCTCGGGCTGCCAGCTCCTGATCGCGATTTCCCAGTTTAGCTTCCGCTTGCGCCAGCAAATCCCAACCATTGACGTCATCTTTATTATTGAAGGTATAGCGGTTAAGGATCGTCGCCGCTTCCCCCGGCTGCCCGCCTTCCAGCAGGGCGTTGGCGAGGTTGAGCTGCAGCACCGGATTAGTACGCAGCTCGCGGGCGCCCTTCAGGCGATTAATCGCGTCTGTGGCTCTCTTTTGCCCGAGATCGATATCGGTCGCCAGGTCAAGGTACCAGGCGTTCTGCGGTTCGGCGCTAAGCAGCGGCTGCAGCGTTTTGCGCGCCAGATCGTAATTGTTATTGCCCATGGCCAGCAGCGCGCGGCCGTACTGGGCGGCGTGCTGCTCGCGAATATTGCCTTTTTCCCAGCTGCTCAGCAGGTCGTTGCCCAGCTTATTGTCGCCGGAGGTGTACATGCCCAGCGTTCTGGCCTTCGCCAGGTAGAAGTCAGCGGAGGACTGCACCACAACCGGGCGCATCTGGTTCGCACGGTTGCGGGCGTCGGCGAGACGGCTTTCCGGTAAGGGGTGGGTCAGCAGCATTTCCGGCGGCCGGGTGGAGTAGCGCGACTCGTCGAGCAGCTTACCCATAAACGCCGGCATTGCCTGCGGGTCGAACCCGGAGCGCTGAAGGACCTGAATGCCAATGCGGTCGGCCTCTTCTTCGTTTTGACGGGTAAAGCTGATCAGCCCCTGCTGGCTGCCCGCCAGGGTGCCGGTCAGCGCGGCCATCCCGGCCTGCGGGCTGGCCATCGCCAGCAGAATCGAGCCCAGCGCGCCGACCCAGGTCAGCGGAGCGTTACGCTTTTGGTCTTCCATCGCGCGGGCGAGATGGCGCTGGGTGACGTGAGAAATTTCGTGCGCCATTACCGACGCCAGCTCGCTTTCATTATCCGAGTAGCGGAACAGGGCCGAGTGCAGTACGACGTTACCGCCGAAGAAAGCAAAGGCGTTTATTTGATCGTTATTAATCAGATAAAAGTGGAACGGGGTGCGAACGGAATTGGCGTGCGACACCAGGCGCATGCCTAAACCGTTAATATACTGCACCAGCAGCGGATCGTTGATTAACGGCGCGCTGCCGCGCAGCTGGCGCACGTAGTAATCTCCCATCTGCATTTCCTGGCCGATGGAGAGCGTGCTTCCTGCGGAGGTGCCCATGTCCGGCAGAGTGTCTGCGGTATCGGCAAAAGCAGGTAATATTGAACCCAGCGTCAGCGACGCTATGACGGTCGCCACCAGCGTTTTCTTCAACTGCCTGAACATAACCTCTGTCCTGTAATGTAGGTGTGCCAGTTTGACCGATTGTGCGGCGTAATGTTCCCTGACCGCAAGCAGGTCCAGCGAGTTTAGCCGTCGTTCGCGGCGTTGCAAATATGATATTCATCCGGCCAGTAATGTTTGTGGTTTTACCCATAAAAAGCGAAGTCTTTTTTGTGACATTTCGATACAATTCCTGAGATTGTTACAGCTCCGCTCTTCAGGGAAGGGTTTTATGCTCCAGATGTTAATGCAGTGGTACCGTCGTCGGTTCAGCGACCCGGAGGCGATAGCGCTGCTGGTCATTTTGCTGGCTGGGTTCGGCATTATGTTTTTCTTCAGCGGCCTGCTGGCACCTTTGTTAGTGTCGATTGTTCTGGCCTATCTGCTGGAGTGGCCCACCGTCAGACTGGAGCGTATCGGGTTTTCACGTACCTGGGCCACCTCGGTCGTTCTGATTCTGTTCGTCGGCATTCTGCTGCTGATGGCGTTCGTGGTGATGCCGGTTGCCTGGCAGCAGGGCATTTATCTGATTCGCGATATGCCCGGGATGCTGAATAAACTTTCCGATTTCGCCGCCACGGTGCCGCGCCGTTATCCGGCCCTCATGGATGCCGGCATTATCGACGCGATGGCGGAGAATATGCGCAGCCGCATGTTAACCGTCGGCGACTCGGTGGTGAAATATTCGCTGGCCTCCCTGGTCGGGCTGCTGACCCTGGCGGTCTATCTGGTGCTGGTGCCGCTGATGGTTTTCTTTCTGCTGAAAGATAAAGAGCAGATGCTTAACGCCGTACGCCGGGTGCTGCCGCGCAACCGCGGCCTGGCCGGGCAGGTATGGAAAGAGATGAACCAGCAAATTACCAACTATATTCGCGGTAAGGTGCTGGAGATGATCGTCGTCGGCGTGGCGACGTGGATTGGCTTTATCCTTTTTGGCCTCAACTATTCGCTGCTGCTGGCGGTGCTGGTGGGGTTCTCGGTATTAATCCCCTATATCGGCGCGTTTGTGGTCACTATTCCGGTGGTGGGCGTGGCGCTGTTCCAGTTTGGCGCGGGAACCGAGTTCTGGAGCCTGTTTGCGGTGTACCTGATTATTCAGGCGCTGGATGGCAACCTGCTGGTGCCGGTACTCTTCTCGGAAGCCGTTAACCTGCATCCGCTGGTGATTATTCTGTCGGTGGTGATTTTTGGCGGTCTGTGGGGATTCTGGGGCGTGTTCTTCGCTATCCCGCTGGCGACGCTCATCAAAGCGGTGGTGCACGCCTGGCCGGATGGCCTGATAGTGGAAGACGAGCATTAGCGCGAAGCCGCAAGGAATACCCTAAAAAAAGACGCCGGGTGGTTGAGAACGACCCGGCGTCTTGCGTTTATCTTAGCGTCAGGCGTTTTCTTTCAGCCAGTTCAGCACCACGTCGTGGTGATTGCTGGTTTTGAAATCATCAAACACATGTTCGATTTTGCCGTTGGCGTCGATGAGGAAGCTAATACGATGGATACCGTCGTAGGTTTTCCCCATAAAGGTTTTTTCACCCCAGATACCAAACTGCTCGCATACCTGATGATCTTCATCAGACAGCAGAGTGAAGTTCAGCAGCTCTTTTTCGGCGAAACGGGAGAGTTTTTCTGGTTTATCCGTACTGATACCCAGTACTTCAACGCCTGCTTTTTTCAGGTCGTCCATATTATCGCGTAAACCGCACGCCTGTACGGTGCAGCCCGGGGTCATGGCTTTCGGATAAAAATAAACCAGAACACGCTGTCCCTGGAAGTCGGTCAAATTTACTTCCTCGCCGTCCTGGTCCGGTAAGCTAAATTTCGGTGCAATATCACCGGCTTTCAGTGGGTTCATCACTCAAACTCCATCCTGTTCATCATGCTGTGAATAATTAACAATGTTAATACTGCCTTGTGCATTCAGTTCTGTACATAGGGCTTTGAACGCTTGTTCGATATTTGATGCATTTTGCGTAGTCGGGCTGTGGGCGGTGATTTGAATAAAAAGCTGTGCTGACTCGTCGTTCGCTCCGGGCTGAGTGCGGGAAACCAGCTCGGCAATGTTCATTTTCCACGTATCGCACAGCGCCGTAAATCGCTCAATGATATGCGGCGAATCCGGCACCTCAACCTGAACCCAGACGGTGTTCTGCATCGCCTGAGGCGGTCTCGCGGTTGTACGCTTCATCACGATAAGCAGATCCAGCTCGGCGCCTTTCAGCGGCAGAGTGGATTCAATCAGGTTAATTGCATTCCACGAGCCGGAAAGCAGCATGATAAACGTAAACTCATCGCCAAGCATGGCCAGCCGACTGTCTTCAATATTACAGCCGCAGCTGCTGACGTGACGAGTGATCGTATTCACGATGCCTGGGCGGTCAGCACCCAACGCGGTAATAACCAGATAGTGTTGTAATGAGGCTGTCAAACCTGTTCTTCCTTTAAAAAGGTGAGGTAACGTTAGGAAAGCATAAAAAAAACCGGCATACAACATCCCTGATGGCATCGGGTCTCTTGCTTTTATTACGACTCCAAACGTAACATTGAGAATCTTGTCCCACTTATGCTCTGAGGATGGCCCATGTTTACGGGAAGTATTGTAGCGCTTGTCACGCCAATGGATGAAAACGGCAACGTCTGCCGGTCAAGCCTGAAAAAACTGATTGATTATCATGTCGCCAGCGGAACCTCGGCGATCGTTTCGGTAGGGACTACCGGAGAGTCCGCAACATTGAGCCATGAAGAGCATGGTGATGTGGTGATGCAGACGCTGGAGCTGGCCGACGGGCGTATCCCGGTCATTGCCGGTACCGGTGCAAATGCAACCGCAGAGGCGATTAGCCTGACCAAGCGATTTAACGATAGCGGCGTGGTTGGCTGCCTGACGGTAACGCCGTATTACAACCGTCCGACCCAGGAAGGGCTGTTCCAACACTTTAAAGCTATCGCAGAACATACTGACCTGCCGCAAATCCTGTATAATGTGCCGTCCCGTACCGGTTGCGATATGCTGCCTGAAACCGTTGGTCGTCTGGCGGAAATTAAAAATATTATCGGTATTAAGGAAGCGACGGGGAACTTAAGCCGCGTTCATCAGATCAAAGAGCTGGTTTCAGATGACTTTATTCTGCTGAGCGGCGATGACGCGACCGGAATGGACTTTATGCAGCTTGGCGGTCATGGCGTGATTTCCGTAACGACAAACGTTGCGGCGCGCGAAATGGCCGAGATGTGCCGACTGGCGCTAGCAGGTCAATTTGCCGAAGCTCGTGCGATTAACCAGCGTCTGATGCCATTGCATACCAAATTATTTGTCGAACCCAACCCTATCCCGGTCAAATGGGCCTGTAAGGCGTTGGGTCTTGTGGCGACCGATACGCTACGCCTGCCGATGACCCCGATTACCGAAAACGGTATTAAGGTTGTGACCGCAGCGCTGAAGCATGCCGGTTTGCTGTAAAGTTTAGGGAGATTTGATGGCTTACTCAGTACAGAAGTCGCGCCTGGCGAAGGTTGCGGGTGTTTCGCTGGTTCTACTCCTCGCGGCCTGTAGTTCTGACTCGCGCTACAAGCGTCAGGTGAGCGGCGACGAGGCCTATTTGCAGGCTACGCCGCTTAGTGAACTTCACGCGCCAGCAGGGATGATCCTGCCGATTCAGGTGGGTGATTATAATATTCCGGTTGCGACCAGCACCGGTAACACTGGCAAAGCCCTGGACATTCGTCCGCCGGCCCAGCCACTGGCGCTGGTCAGCGGCGCGCGTACGCAGTTTAACGGTGATACCGCGACGCTGATGGTGGAAAACGGGCGCAGCGGTTCGCTGTGGGCGCAGGTGGCAAGCATCGTGCAGTCGAAAAACTACACTATCGCGAAACGCGACGATGCCAGCCAGACGCTGAATACCGACTGGGTCGAATGGAATCGCCTCGATGAAGACCAGCAGTATCGTGGTCGCTATCAAATCTCAGTTAAGCAGCAGGGCTATCAGCAGGCGGTGATCGTGAAGCTGGTGAATCTGGAGCAGGCGGGTAAACCTGTTGCCGATCCGGCTTCGCTGCAGCGCTACAGTACCGCCATGCTGAACGTCATCTCCGAAGGTCTGGATCTGAACGCCACCAGCGCGCAGAACGCCGCGCAGAAAAACGCCGGGGCGACCTTCGACGTGCAGAGCGGCGCTGATGATACCGGCCTGCCGATGCTGATCGTTCGCGCGCCGTTTAACCTGGTGTGGCAACGCCTGCCGGGCGCGCTGGAAAAAGTGGGCATGAAGGTCACCGATAGCTCTCGTTCTCAGGGCAGCTTCTCCGTCACCTACAAACCGCTTTCCGACAGCGGCTGGACCGATCTGGGCGCCCGCGACCCGCAGCTGGTTTCCGGCGATTATAAACTGCAGGTCGGGGACCTCGATAACCGCAGCAGTCTGCAGTTCATCGACCCGAAAGGCCATACGCTGACGCAGTCGCAAAATGATGCCCTGGTCGCCGTATTCCAGGCCGCATTAAGTAAGTAATTAATAGGGCTGGAGCAATCCGGCCCTTTTTAATGTATAGTGACGCAAACGTGTGCGTCGGCAGAAAAGCACAAATTTTTATCGTTAATCATCACTGGAGTGACAAAGATGCAAAAGCAAGCTGAGTTGTATCGTGGTAAAGCGAAGACGGTATACAGCACCGAAAACCCGGATCTGTTGATACTCGAATTCCGTAACGATACGTCAGCAGGGGACGGCGCTCGCATTGAGCAGTTCGATCGTAAAGGCATGGTGAACAACAAGTTCAACCATTTCATTATGAGCAAGCTGGCGGAAGCGGGTATCCCGACCCAGATGGAAGCGCTGTTGTCCGATACCGAGTGTCTGGTTAAAAAGCTGGATATGGTGCCGGTGGAGTGCGTGGTACGTAACCGCGCTGCCGGTTCGCTGGTGAAACGCTTAGGGATTGAAGAGGGCATCGAGCTGAACCCGCCGCTGTTCGACCTGTTCCTGAAGAACGACGCCATGCACGACCCGATGGTCAACGAATCCTACTGTGAAACCTTTGGCTGGGTGAGCAAAGAGAACCTGGCGCGTATGCAGGAGCTGACCTACAAAGCTAACGATGTGCTGAAAAAGCTGTTTGACGATGCGGGCCTGATCCTGGTGGACTTCAAGCTGGAGTTCGGTTTGTTCAAAGGCGAAGTGGTGCTGGGGGATGAATTCTCTCCGGACGGCAGCCGTCTGTGGGATAAAAAAACCATGGATAAAATGGACAAAGACCGCTTCCGCCAGAGCCTTGGCGGCCTGATTGAAGCCTACGAAGAAGTCGCTCATCGCCTGGGCGTGAAGCTCGACTAATCCCCCGACGCCAGAAGAAGTTTTCTTCTTCTGGCGCTCTTCTTGCTGTTTCCTGTGGTAATCCTCCGCTGAACCGCCTACGATCTTATTCATTGGTTAATATGATGAATTGAGGTGCTTATGCGCTGGCAAGGACGTCGCGAGAGCGACAATGTGGAAGATCGTCGTGGTCAATCTGGTTCACCGATGGGCGGCGGAGGCGGTTTTCGTCTCCCCAGCGGTAAAGGCGGCATTGTACTGCTGATTATTGTTCTGGTGGCGGGCTACTACGGCGTGGATTTAACCGGCATGCTGACCGGCGAGCCGGTATCTCAACAGCAAACCACCCAACGCTCCATTAGCCCGCAGGATGAAGAGGCCGCGAAATTCACGAAGGTGATTCTGGCGGACACGGAAGATACCTGGGGCGCTATTTTTAAAGATATGGGCCGTCAGTATCCGCAGCCCAAACTGGTGATGTACCGCGGCGCGACGCGGACCGCCTGCGGCACCGGTCAATCGGTCATGGGGCCTTTTTACTGCCCTGCGGACAGCACGGTGTATATCGACCTGTCATTCTACGATGAGATGAGAAACAAGCTTGGCGCCGGCGGCGATTTCGCGCAGGGTTACGTTATCGCCCACGAGGTTGGCCATCACGTACAAAAGCTGTTGGGTATTGAATCGAAAGTGCGCCAGCTGCAGCAAAACGCTTCGCAGGCGGAAGCGAACCGTCTGTCGGTAAAAATGGAGCTACAGGCGGACTGCTTTGCCGGCGTCTGGGGCTACAACATGCAGAAGCAAGACTACATGGAGACCGGCGATCTGCAGGAAGCGCTGAATGCCGCAGAGGCGATTGGCGACGATCGCCTGCAGCAGCAGAGCCAGGGGCGCGTCGTGCCGGACAGCTTTACCCACGGAACGTCGCAGCAGCGCTATACCTGGTTTAAACGCGGTTTCGATAGCGGCGACCCGGCGCAGTGCAACACCTTCGGCAACGCGCTGTAATGCTCTGCTGTCATGGATGAACTGCGTCACCTGACGGCGCAGATGGCGCGCGAAGGCGTTCGTCGTCTGCTGGTCCTCAGCGGCGACGATGCCTGGACCCTGCGTCAGGCGCAAAGAGTACGTACCGCGCTGGCCGGAGACGGGCTGTGGGTCGGCCCGCGTCCGATGCCCGAGCCGTACGTCTCGTCTGCTGCCCTGAAATCGCTGCTGGGCCGCGAATTCCAGCACGCCTTTTTCGATGCCCGCGAGGGTTTTGATGTGGCGGCCTTTGCCGCATTAGCCGGTACGCTGCGCGCCGGAAGCTGGCTGGTATTGCTCACCCCCGACTTTGCGCAATGGCCGGCCCGTCCAGATGCGGATTCTCTGCGCTGGAGCGACGCTCCCGACCCCATCCCCACGCCGAATTTTGTTTTTCGTTTTTGCCAACAGATTAGTGCGGATAACGCGTCCGTTCTCTGGCGGCAGGGCAATGAACTTGCGGTGCCCGCGTTACCCGTGCGCCCGCCATGGCATCCCGCCGACGGACATCCGCAGGCGGAGCAGGCTGCCGTGCTTGCCGAACTGGCCCGGTTCCCTCCCGGTATTGCGGCGCTAACCGCCGAGCGCGGGCGAGGCAAGTCCGCGCTCGCGGGAATGCTTATTCGCCATCTGGGGGGAGATGCCATCGTCACGGCACCGGCGCGGGGAGCAGCGGAGGTGATGGCGACATTCGCCGGGGAGGCTTTCCGCTTTATGGCCCCCGACGCATTGCTGGCTTCCGGCTGCACCGCCGGATGGCTGATTGTCGATGAGGCCGCGGCCATCCCCGGGCCGCTGCTGCGCCAGCTGGTCTCCCGCTTCCCGAGGACGCTGTTGACCACTACCGTTCAGGGGTACGAGGGGACGGGACGCGGCTTTTTGCTTAAGTTTTGCGCCAGTTTTGCGCTCTTACGGCAGTTTAGCCTGACGACGCCCATCCGTTGGGCAAGCGGCTGCCCGCTGGAGGCGGCGATTGCGCGGCTGCTGCTGTTCAACGACGAGACCTTTCAGCACGCGCCAGGCGGCGATATCGCGCTGGAAAGCGTCAGCCAGGAGAGCTGGCGGCGACAGTCTGCGTTACCGGAAGCGATGTATCAGCTGCTCTCCGGGGCTCACTATCGCACCTCGCCGCTGGACCTCCGGCGCATGATGGATGCGCCGGGGCAGCATTTTACCTGCGCCCGCGGCGGGGAGCGCATCGCCGGAGCGCTATGGCTGGTGGAGGAGGGCGGTCTTGAGCCGCCGCTTAGCCAGGCGGTGTGGGCCGGCTATCGTCGTCCGCGCGGCAATCTGGTGGCGCAGTCGCTGGCGGCGCACGGCGGTAGCCCACTGGCGGCTACGTTGGCGGGGCTGCGCATCAGCCGTATTGCCGTGCATCCGGCTCGCCAGCGCGAAGGGCTGGGGCAGCGGCTGGTGGTCCGGGCGGCGTCGCAGGCTGCGGACCGGGATTATCTCTCGGTGAGTTTTGGCTACACGCCTGAGCTGTGGCGCTTCTGGCAACGCTGCGGTTTTACGCTGGTGCGGCTGGGCACGCATCGGGAAGCCAGCAGCGGCTGTTACACCGCGATGGCGCTCTATCCTCTCAGCGAAGCGGGCCATCGCCTGGCACGCGAAGAAGCCCAACGGCTGCAGCGCGACGAATTCTGGCTGCGCGAGTGGCGAGATGAACCTGTGCCGCTGACGGCGCTGAAAGCGACTATTCTTACTGAAGAAGACTGGCTGGAGGTGGCGGGTTTTGCTTTTGCCCATCGTCCGCTGCTGACCTCGGCGGGTAGCCTCAATCGCCTGCTTATGCTGGTGGAGCTGCCGCTTCCGGCGCTGCGGGCCCGCCTGCAGCAGCAGGATGAGGCCGCGCTTTGCCGGACGTTAGGCTTATCCGGACGGAAAGCGCTGCTGGCCAGGCTGCGCGAAGAGGCGGCGCAGGCGCTGCTCAGCCTGGATGGAAACCGCGCCAACGACCTGCGCCGGCAGGTTCAAATGCTGCAATTTTTTTAACTAACTCCTTCAGTTAAATGGCATGGTCATATTTCGCCTGCGGCGTAAACTTCCTTGCAGACATTAAGGAGACAGCCATGAAACACGATCATTTTATTGTTCAAAGCCCCGCGACACCTGCACAGCAACTGCTGCTGCTGTTTCATGGCGTCGGCGATAACCCGGTGGCCATGGGGCAAATCGGTAGCTGGTTTGCGCCGCTGTTTCCCGATGCGCTGATTGTCAGTATCGGCGGCGCTGAGCCGTGCGGTCCGCCTCCGGGACGCCAGTGGTTTTCCGTGCAGGGCGTTAGCGAAGAAAACCGCCAGCAGCGGGTGGATGCCATCATGCCGACCTTTATCGAAACGGTGCGCTACTGGCAACAGCAGAGCGGCGTCAGCCCGCAGGCGACGGCGCTGATCGGCTTCTCACAGGGGGCGATTATGTCGCTGGAGAGCATTAAAGCCGAGCCGGGTCTGGCATCGCGGGTGATTGCCTTTAACGGCCGCTATGCGACGCTGCCGGAGACCGCGACGACCGCGACCACTGTTCACCTGATCCACGGCGGTGAAGATCGGGTGATCGATCTGGCGTGGGCGGTGGCGGGGCAGGAGGCGCTGCAGCAGGCCGGCGGTGACGTGACGCTGGATATTGTTGAAGATTTGGGGCACGCGATTGACGATCGCAGTATGCAGTTTGCCCTCGATCATCTGCGCTTTACCGTACCGAAGCATTATTTCGATGAAGCCCTCAGCGGCAGCACGCCGAAAGACAGCGATATTATTGAACTGCTGTGAATAATAAACCCGGAGGCGGCGCGATGCGCCTGTCCGGGCTACCGGACCTGCAACGAGCTGTAAACCCGTAGCCCGGGCAAGGCGCGTTAAGCGCCGCCCCCGGGAAAAGAGCGCAGAGTGGGATATTTTTCCGGAGGCGATGCTGCGCATCTGTTCGGGCTACCGGCTGGCAGACGGGCTGGAAACCCGTAGCCCGGGCAAGGCGCGTTAAGCGCCGCCCCCGGGAAAAGAGCGCAGAGTGGGATAATTTCCCGGAGGCGATGCTGCGCATCTGTTCGGGCTACCGGACCTGCAGACGAGCTGGAAACCCGTAGCCCGGGCAAGGCGCGTTAAGCGCCGCCCCCGGGAAAAGAGCGCAGAGTGGGATATTTTTCCGGAGGCGATGCTGCGCATCTGTCCGGGCTACCGGACCTGCAGACGAGCTGTAAACCCGTAGTCCGGGCAAGGCGCGTTAAGCGCCGCCCCCGGGAAAAGAGCGCAGAGTGGGATAATTTCCCGGAGGCGATGCTGCGCATCTGTTCGGGCTACCGGACCTGCAACGAGCTGGAAACCCGTAGCCCGGGCAAGGCGCGTTAAGCGCCGCCCCCGGGAAAAGAGCGCAGAGTGGGGTAATCTTCCGGAGGCGAGGCTGCGCATCTGTCCGGGCTACCGGACCTGCAGACGAGCTGTAAACCCGTAGCCCGGGCAAGGCGCGTTAAGCGCCGCCCCCGGGAAAAGAGCGCAGAGTGGGATAATTTCCCGGAGGCGATGCTGCGCATCAGTCCGGGCTACTTGACCCGCGTCGAACTCGCCGGGCGATTGCTTTATGGCAATCCGCAGTAAGATGTTACTTCTTCTTCGACGGGTCGTTCTTCGGCCAGTCGTCATCGTCGTCCCACTTGTCGTTGAAGTCGCGATGCGGCGGCAGATCCGGTTTATTGTTGAGAAATTTTTTGTGGTCAACGCGGGTCAGATCTTTAATCACGTTGATCATCACGCCCACCAAAAATACCAACACCAGAACCCACCAGTATTTCGTTAGCCAATCCATGCGCTTACCTCTTCTCTATTGATGCCGTCAGGCGACCAGCTGTTCCATGATACGTTGGTACATCCGCGCCAGCAGCTGGAGGTCGGCGGCATTCACACACTCGTTTATTTTATGAATGGTGGCGTTCACTGGCCCCAGTTCAACCACCTGCGCGCCCATACGCGCGATAAAGCGCCCGTCGGACGTGCCGCCGTTGGTCAGCAGCTGCGGTTTTATTTCATTATAGTGCTCAATGGCGTTAACCACCGCATCAACCAGCTTACCGCGGCTGGTCAGGAACGGCTGGCCTGAGAGCCACCAGTCGACGCTGTAGCGCAGCGCGTACTTCTCCAGCAGCGCCACGACGCGCGCTTTAATCATTTCGTCGGTCAGCTCGGTGCTAAAGCGGAAGTTGAACTGGACAAACATATCGCCGGGAATCACGTTGTTGCTGCCGGTGCCGGACTGCACGTTAGCGATTTGCATACTGGTCGGCGGAAAGAACTCGTTGCCCTTATCCCATTCGATATTCACCAGCTCCGCCAGCATCGGCGCGGCGCGGTGCACCGGGTTATCGGCGAGATGTGGGTAGGCCACGTGCCCCTGCACGCCGTGAATGGTCAGGTTGCAGGTCAGCGAGCCGCGACGGCCGTTTTTCACCACATCGCCGACGACTTCAGTGCTGGACGGTTCGCCGACCAGGCAATAATCCAGGCGCTCGTTGCGCGCCATCAGCGCTTCAACAACCTTAACGGTGCCGTTTTTCGCGCTGGCTTCTTCATCAGAAGTGATCAGGAAGGCCAGACGACCTTTATGATTCGGATACTGAGCGACAAAACGTTCGGCGGCGACGACCATTGCCGCGAGCGAGCCTTTCATATCCGCGGCGCCGCGGCCAAACAGCATGCCGTCGCGAATGGTGGGTTCAAAGGGGGGATTAATCCAGCGATCGGCGTCCCCCGACGGGACGACATCGGTATGGCCGGCAAACGCCAGCGTTTCCCCGCGCCCGCGCCAGGCCCAGAAGTTTTGGGTATCCCCGAAATCCATCGGTTCAACGGTAAAGCCAATCGCACGCAGGCGTTCAATCATTAACGCCTGGCATCCCGCATCATCGGGGCTGAGGGAAGGGCGGCGAATAAGCTGCTGAGCCAGCTCAATGACCGGGCAAGACATAGACTACACCTCGTTAAACTGCTGATAACTTGATTCACTGAAACCCAGCAGCATAGGCTGACCGGGCGCGCAGAGCAATGGGCGTTTAATGATTGCCGGCATTTCCAGCATCAGTTTTGCCGCAGCGTCGGCGTTATTGATACCGGCGCGGACCGTTTCATCCAGCTTGCGCCACGTCGTCCCCCGGGTGTTAAGCAGGGCTTCCCAGCCGAGTTCAGCGATAAAGGTATCTAATAAAGTGCGATCCAGACCATCGACACGATAATCATGAAAGCGATATTCTATCTGCTGCGTCTCCAGCCAGCGGCGAGCCTTTTTTATGGTGTCGCAGTTTTTTATCCCGTACATGGTAAGCATGATTAAACCTTTTCCGTTGAATTAAACGATTGGCTAAGAATGTTCCGAATATATAAGCCCTGAATAAATAATACGTGAAATGCTTTAATAAATATCGTTTTTTCCCGTCGGGATATATTCATCGTTACATTTTGGCTGTTTTTTAAACGCCCCCTGACGGCGTTTCCTGGCCTCGAGGCGGATTCCGGTGATTTAGGCTGATGAACAAATGTTGCTAAATGTTGCTGTTGGTCACATTAAAATGCGCAAAATCGGCTCATAGTACTTACGAATGAAAGAGAACGTTCCGCAGGGGGTAATGAAAGTTATCAGTACGATAGCGCAAACAGGCTTTTAACCATCAATGAATTTGCATAAAATCACCCATAATAATAAGAGAGGCTATTATGATTGAACACGAACTGGGGAACTGGAAAGACTTTATCGAAGGCATGCTTCGTAAATAGTTTTCCGCAATAAAAGCATGGCGATTTCACAGGCAGAATAATAATGCAGTTGAAGCGACCACATGAAAAAGGCGACCTGTCCGGTCGCCTTTTCTGTTATTTGGCCCTGGCGAAAATATCGTCAGGGCGCGTCCCGATTATTGCGGCCGTTCCTTGAGCGGGAAGCGGCGACGTACCAGCACAAAGAACAGCGGCACGAAGAAGATAGCCAGCACCGTGGCGGAAATCATCCCGCCCATCACCCCGGTGCCGACGGCATGCTGGCTGCCGGAGCCCGCCCCGGTGCTGGTGGCCATCGGCAGTACGCCGAAGATAAACGCCAGTGAGGTCATCAGGATCGGCCGCAGACGCTGGCGGCAGGCGGAGAGCGTGGCGGTAAGCAGATCTTCGCCTTTCTGATTCAGCTCATTGGCAAATTCGACAATAAGAATGGCGTTCTTCGCCGACAGGCCGATAACCGTCAGCAGGCCCACCTGGAAATAGACATCGTTTTCCAGGCCGCGCATCCAGGTGGCCAGCAGCGCGCCGATAACCCCCAGCGGCACCACCAGCATCACCGAGAACGGCACCGACCAGCTTTCATACAGCGCCGCCAGGCACAGGAACACCACCAGCAGCGAAATGGCGTACAGCGCCGGCGCCTGCGCCCCGGAGAGCCGCTCCTGATAAGACATCGCCGTCCATTCGAGACCAAAGCCGTTCGGCAGCTGCTGGGCCAGCTCTTCCATAATCGTCATGGCGGTACCGGTACTGACGCCCGGCGCGGCTTCACCGACGATCTCTACCGCCGAGTAGCCGTTGTAGCGCTCCAGACGCGGCGAGCCGGTCTCCCAGCGCGAGGTCGCGAAGGCGGAGAAGGGCACCATCGTACCGCTGCTGTTGCGCACGTACCACAGGTTGATATCGTCCGGCAGCATGCGATACGGCGCGGCCGCCTGAACGTAGACCTTCTTCACGCGGCCGCGATCCATAAAGTCGTTGACGTAGCTTGACCCCCACGCGGTCTGCAGGGTGTCGTTGATATCGTCGATAGAGACGCCCAGCGCCTGCGCTTTACGCTGATCGATGGCCACCTGAAGCTGCGGGCTATCGTCGAGGCCGTTGTGGCGGACGCGGGTGAGCTGGTTATTTTTTCCGGCCAGCTCCAGCAGGGTATCGCGGGCGGCCATCAGCGCTTCGTGTCCGTTGCCCGCGTGATCCTCCAGCTCCATATCAAAACCGGCGGAACTGCCCAGACCGCTGATGGCCGGCGGACTGCTGGCAAAGACGCGCGCTTCTTTAATTTTGTTAAACGCTTTGGTTGCGCGTTCGATGATGGCAAAAGATGAACCGGTTGTGGGATCGCGTTCGTCCCAGTCCTTCAGGCGTACGAACATACGCGCCACGTTCTGGCCGTTGCCGCCGGGGCCGGAGCCGATGGTTGCGAACACCGATTCGACGTTTTGCTTCTCATTGTTCAGGAAGTAGTCTTCCGCCTGCTGCACCACCTTCAGGGTTTGCTGCTGGGTTGAGCCGCTCGGCAACTGCACCGAAGTGGTAAACATGCCGCGGTCTTCCAGCGGCAGGAATGACGTGGGCAGATGCAGGAACAGAAAGACCATCCCGCCCAGCAGCAGGACGTAGATCATTATCCAGCGCAGCGAACGATGAAGAATTTTGCCGACCGCGGTTTCGTAGCGGCTGGCGTTACGGTTAAACGTGCGGTTAAACCAGCCAAAAAAGCCCCGCTGCCCGTGGGTTTCGCCTTTATGAACGGGTTTAAGCAATGTGGCGCACAGCGCCGGGGTGAGGATCATCGCCACCAGCACCGACAGCACCATCGCCGAGACGATGGTAATCGAGAACTGGCGGTAGATCGCGCCGGTGGTGCCGCCGAAGAAGGCCATCGGCACAAATACCGCCGATAGCACCATGGCGATACCGACCAGCGCGCCCTGAATCTGCCCCATTGATTTTCGCGTCGCTTCACGCGGCGAGAGGCCCTCCTCGCTCATGATACGCTCGACGTTCTCTACCACCACGATGGCATCGTCCACCAGCAGGCCTATCGCCAGCACCACCGCGAACATGGTTAAGGTGTTGATGCTGTAGCCGCAGGCGTAAAGGACGGCAAAGGTTCCCATCAGCACCACCGGAACGGCGATGGTCGGGATCAGCGTGGCGCGGAAGTTCTGCAGGAACAGATACATCACGAGAAAGACCAGCGCGATGGCTTCAAGCAGCGTTTTCACAACGTCGGTAATCGACGCCTTAACGAATGAGGTGGTTTCGTAAGCGACTTTATATTCCAGGCCGTGCGGGAAATATTGCGACAGCTCGTTCAGACGGCTGATGACGCGTTCAGCGGTCGCCATTTCGTTTGCGCCAGAGGCCAGCTTAACCCCCAGCCCGGACGCCGCCTGGCGGTTGTAGCGGCTGAGGTAATCGTATTTTTCCGCCCCCATCTCGACGGTGGCGACGTCGCCAAGGGTGACTTCCGAACCGTCCTGATTAACCCGCAGGGTAATATCACGGAACTGTTCCGGCGTTTGTAACAGCGATTGTGAATTAATCGTCGCGTTGAGCGCCTGTTTATCCACCGACGGCGTGCCGCCCAACTGGCCGACGGCGATCTGCGCGTTCTGCGAAGAGATGGCATCAGTGACGTCTTTCGCCGTCATCTGAAAGCTGTTGAGTTTGGCCGGATCGAGCCAGATGCGCATCGAATACTGCGAACCATAGGCGTCAATATCTCCGACGCCGTTGACCCGGCTGAGCGGGTCCTGAATATTACTGGCGACGTAGTCGGCGATATCCTGTTTATCCATACTGCCGTCGGTAGAGACGAAGGCGATCGTCAGGATATTAGTATCCCCGGTTTTACGCACCGTTACGCCCTGGTTTTGGACGGCCTGCGGCAGTTTGCGCATCGCCGACTGTAGCTGGTTCTGCACCTGCTGGACCGCTTCATCCGGATCGGTCCCGGCGGTAAAGCTCAGCGTCACGGTGGCCTGGCCGGTGCCGCTGCTCTGGGATGACATATACATCAGGTTATCGAGGCCGGTCATATTTTGCTCGATAACCTGGGTGACCGTATTTTCCAGCGTCTGTGCCGAAGCGCCCGGATAGTTCGCTGTGATCCGTACGTTAGGCGGGGCAAGGTCGGGATATTGCTCAACGGGAAGCGACAAAATTGCGAGCGTACCGGTCAGGCATAAAAGTATTGCCAGTACCCACGCAAAAATGGGGCGATCGATAAAAAAATTCGCCATCAGAATTAGGACCTCATTTTGCACATTTTTTTGTTATTGCACAGCCTGTGACACTCTAGCGGCAAGCCCTCAGGCAATCGTGGAGAAAATAAGGAGATAGTGTAATTTATCGTGTGCCTTTTATGGCAGCGTAAAGAACTCTCTTTCTTCCTCTATCTGCTCCTTCCTTTCGGCGCGCCGCCGCGGTGGCGCATACGTAGCGCATTATTACTTAGCTAAATAAAACGTGATTTCATTTAAGTCAAAAAAATTGATCCACCTCGGGTTATTACCAAAAAATCGGCAACCTGTGCAAATGCACATTGTTCCGGCACCGTTTTGTCGGGTAATAGATAAGCATGCGAATTGAGGGGTTATTCACCACGAAGACTGAAGGATGTCATGAACCACTTTATTTTAAGCGATAGTCATAAGTGCATCGGATGCAAGGCTTGTGAAGTTGCCTGCGTCATGGCGCACAACGATGAGCAGCATGTTTTGACCCCGCAGCGTTTTTTGCCGCGCATTACGGTTATCAAAAACGAGCAAAAACGTAACGCCGTAACCTGCCACCATTGTGAAGGGGCGCCGTGCGCCCGCAGTTGTCCCAATGGCGCCATCAGCCAGCTTAACGACAGCGTCCAGGTTAATCAGGAGAAATGCATCGGCTGTAAATCCTGTATGGTTGCCTGCCCGTTTGGCGTGATGCAAATCGTCCTGACGCCGGTACAGGAGGAGAGGGTCAAAGCGACGGCGCATAAATGCGATTTGTGCAGCGGTCGCGAAGAGGGGCCCGCCTGCGTACAAAACTGCCCGGCCGAAGCGCTGGTGCTGGCAACGGACAGCACGCTGGTGAATCTGGCGAAACAGCGGCGTCAGCGCGCGGCGCGTCTTGGCCACCCCGGCGCGGCGATGGCGCCTTGCTCCGCGGGCAAAGTCGCGCAGATGGCCGCGACGCCGCCGCGCGGCGAGCCCGACAAGCTATCCGCCGAGGCGCGTAAGGCCAATTTTAGCGAAATTTATCTGCCGTTCAGCGCCGGGCAGGCCAACCGCGAGGCGGAGCGCTGCCTGACGTGCGGCGAGCACAGCATTTGTGAATGGATCTGTCCGCTGCATAACCATATTCCGCAGTGGATTGAACGCGTGAAAGAGGGGGATATTTCCGCCGCCGTGGAGCTTTCTCACCAGACCAACTGCCTGCCGGAAATTACCGGCCGCGTCTGCCCGCAGGATCGCCTGTGCGAAGGGGCCTGCACGCTGCGCGATGAGCACGGTTCGGTGACTATCGGCAACATTGAACGCTATATCTCCGACCAGGCGCTGGCCAACGGCTGGCGGCCGGATCTTTCTCAGGTCGTTGAAAGCGGCAAGCGGGTGGCGATTATCGGCGCGGGTCCTGCCGGGCTCGCCTGCGCCGACCGTCTGGTGCGTAACGGCGTGAGTCCGGTGGTCTTTGACCGTCATCCGGAAATTGGCGGTCTGCTGACCTTTGGTATTCCGGCCTTTAAGCTGGATAAATCTCTGCTTGCCCGGCGGCGGGAAATCTTTACCCAGATGGGCGTGCGCTTTGAGCTGAACTGCGAGATAGGCAAAGATATCCCGCTGACGACGCTGCTTGATGACTATGACGCGGTATTTATTGGCGCCGGAACCTATCGCTCGATGAAAGCGGATCTGCCGAATGAAGACGCGCCCGGCGTATATGACGCGCTGCCGTTCCTGATAGCCAACACCAAACAGGTGATGGGGCTGCTTGAGCTGCCGGAAGAGCCTTACGTCAACACCGAAGGGCTGAACGTCGTGGTGCTCGGCGGCGGCGATACGGCGATGGACTGCGTGCGTACCGCGCTGCGCCACGGCGCGAAGCAGGTTACCTGCGCCTATCGTCGCGATGAAGCCAATATGCCTGGTTCGAAGAAAGAGGTGAAAAACGCGCGCGAAGAGGGGGCGCAGTTTGAATTTAACGTCCAGCCGGTCACCCTGGAGCTGAACGAGAAGGGACACGTCAACGGCGTACGCTTTCTGCGTACCCGGCTGGGCGCGCCGGACGCTCAGGGGCGCCGCAGCCCGTCGCCAATCCCCGGAAGCGAGTTTGTCATGCCCGCCGACGCGGTGATCATGGCTTTTGGTTTCCATCCGCACGGTATGCCGTGGCTGGAATCGGTGGGCGTTAAGCTCGACAGCCGGGGTCGAATCAAGGCCAATGTGGAAAGCCGCTACCGCTACCAGACCACCCATCGCAAAGTGTTTGCCGGCGGCGATGCGGTGCGTGGCGCCGATCTGGTGGTGACCGCCATGGCGGAAGGCCGCCACGCGGCGCAGGGGATAATGGACTTCCTCGAGGTTAAATCGATCCCGCTTCACTGACGACAAAGCGGGCTTCACAGCGTAGTATGGAATCGTCATTTCACGCTGTGGGGCTCGTATGTCACTCAATATCAACATTATCAAAGATAAAATCCTCTCCGAAAACTGGTTCCTTTTGCGCAACATGACCTATGAACTGACGCGCAGCGACGGCAGCGTGGTTCGCCATAGACGCGAAGTCTACGATCGCGGCAACGGCGCTACCATCTTGCTGTATAACCGCCATAAGCAGACCGTCGTGCTGGTTCGCCAGTTCCGCATCGCGACCTGGATAAACGGCAACGAAGACGGGATGCTGATTGAAACCTGCGCCGGGCTGTTGGACAGCGATGAGCCGGAGGAGTGCGTGCGCAAAGAAGCCATTGAAGAGACCGGTTTCGAAGTGGGTGAAGTGCGCAAACTGTTTGAACTGTTTATGTCGCCCGGCGGCGTCACCGAGCTTATCTATTTCTTTATTGCCGAATATAACGATACTCAGCGGGCCAACGATGGCGGCGGCGTTGATGATGAAGATATTGAGGTGCTGGAGCTCCCTTATCATCGCGCGCTGGAGATGATGGCGAACGGGGAGATCCGCGATGGCAAAGCGGTGATCCTGCTGCAATATTTGCAAACCTCCGGGCTGATGAACGGGGATCTCTGATAAATCCGATTGAGTAAAACCTCGCCGCTGGTGAACATAGCCGCTGTGTATGGCGTTTTCTCCGGGGTTGTGCCGCTCATGTTGCATCGGGTTATTTTGTTTCTGCTTTTCGGTTTACTGCCGACGTCGCTGGTGCGGGCGGCGCCGGCACAACAGCTCTTCAATGACTGGCAGGTAACCTGCAACAATCAGAACTTCTGCGTGGCCCGCAACGTCGGGCTGCATCACGGCCTGGTCATGACCCTCACCCGCAGCGCCGGGGCGGCTACCAGCGCCAGCCTGCGCATTGAACTCGGCGGCGTGGGCAATCCGGTCGCGGCGCTGGCGCCGATTGCGCCGCGCCTTCGCCTCGATGGTAAACCCCTGTCTCTGGGCGATAAACATTGGCAGATCGCCGACAAACTGCTTGAAACCGACGATAGCGTCACCATTGATGCCTTTCTGCAGCAGGTGCAGGCAGCAAAGGCGATAACCCTCGAAAATGGCCTGCAGGCCATCTCTTTACAGGGGCTGAAAGCCGCCCTGCTGTTTATCGATAGCCGGCAGAAGCGCGTGGGGAGCGAAACCGCGTGGGTAGGGAAGGGGGAAGAGCCGCCGCTCAGCGTTCCGCCCGCCCCGGCACTGCGCTCGGTGGCGAGAATCGACGTGGCGGAGTCCCCCCTCAGCCGCGATGAACTTAACGATCTCATGGATTATGGCAACGAGCGCATGAACAGCAGCGCCTGTTCGCTGGATCCGTTTCGCCGCGAGGTGCGGGTTGCCGCGCTGACCGACGATAGGGTGCTGCTGATGACCAGCTGCGAAGCGGGCGCCTACAACACCATTTGGCTGGCCTGGCTGGTGTCGCGCCAGCGGCCGTATATTGCTCATCCGGTACGGCTCACTCTGCCTTTCCAGCCCCCCGGCGACGGGCCGCGCGATGTCGAACTGGTAAACGCCCGCTACGACGATCGACGCCAGGAACTGGTGACGCTGGATAAAGGGCGCGCGCCCGGCGACTGCGGGACGCAAACGCGCTGGCGCTATGACGGCCAGCGGTTTAGCCTTGTACGCTACGCGCGGCAGCCGCAGTGCGATAACTGGCAGGGGCCAGACGCCTGGCCCACGCTCTGGGTTACCCGTTCAGTACCTCGTCCCCCACGGTAACGATATGCTCAACGGTAAAGCCGAAGTAAGGGAAGAGCTTATCCGCGGGGGCCGATTCACCGTAGCCGGTCATGCCGACGATTTTGCCTTTTAGCCCCACATACTTATACCAGTAGTCGGCGATGCCGGCCTCAACCGCGACGCGGGCGCTGACGTCCGACGGCAGGACCGATTCCCGGTAGGCTTCCTCCTGGGCATCAAACACGTCGGTCGATGGCAGGGAAACCACGCGCACGTTCACCCCTTTGGCCAGCAGCTTCTCCGCCGCCAGCACGGTGATCTCGACTTCCGAACCGGTAGCTATCAGTATCAGGTCCGGCTTGCCGCCAGCGTCCTTCAGCACGTAGCCGCCGCGGGTGATATTCTGTACCTGCTCCGGCGTGCGCGCCATTTGCGCCAGATTTTGCCTTGAGAGGATCAGCGCCGTCGGCCCGCTGTGACGTTCGACCGCCAGCTTCCACGCCACCGCGGCCTCCACCTGATCGCACGGTCGCCAGGTGCTGAAGTTTGGCGTCAGGCGCAGGCTGGCCAGCTGTTCTACCGCCTGGTGCGTCGGACCATCTTCGCCGAGACCGATGGAGTCGTGGGTATAGACCATGATTTGCCGTGCTTTCATCAGCGCCGCCATACGCGCCGCGTTGCGGGCATATTCGACGAACATCAGGAAGGTGGCGGTATAGGGGACAAACCCGCCGTGATGCGCGATGCCGTTGGCGATGGCCGTCATCCCGAACTCGCGTACGCCGTAGTGGATATAGTTACCCGCCGGATCCTCTTTCAGCGAAGTCGATCCTTTCCAGATGGTCAGGTTGCTGGGCGCGAGGTCAGCGGAGCCGCCCAGCAGTTCCGGCAGATGCGGGCCGTAGGCATCGAGGGCATTTTGCGAAGCCTTGCGGGTGGCGATTTTCGCCGGGTTAGCCTGCAAATTGGCAATATACTTCCGCGTCGTTTCATCCCACGACTCAGGCAGTCCGCCGCTCATGCGCCGCGTAAACTCCGCCGCCAGCTGCGGATGAGCCTGCTGATAGGCGGCAAACTTCTCCTCCCAGCTTTTCTGCGCCTTTTGTCCCTTTTCACGCGCGTCCCAGGCCCGGTAGATCTCTTTCGGGATCTCAAACGCCGGGTGATGCCAGCCCAGCTGCTGGCGCGCCAGCGCCACTTCCTGTTCTCCCAGCGCCGCGCCGTGGGCCTCTTCTTTCCCTGCTTTATTCGGCGAACCAAAGCCTATCACCGTACGGCAGATAATCAGCGAGGGTTTGTCCTTCACGCTCTGGGCTTCCAGAATCGCTTTCTTCACGGCTTCGGGGTCGTGGCCGTCAATTTCATGCACCACATGCCAGTGATAGGCCTCAAAGCGTTTTGCCGTGTCATCGGTAAACCAGCCTTTGGTTTCGCCATCAATGGAAATGCCGTTGTGGTCGTAGAAGCCGATCAGCTTGCCCAGTCCTAACGTCCCCGCCAGAGAGCACACTTCGTGAGAAATCCCCTCCATCAGGCAGCCATCGCCCATAAACACGTAGGTGAAGTGATCGACGATCTCATGATCTGGCTGATTAAACTGGGCCGCCAGCGTGCGCTCGGCGATAGCCAGGCCCACGGCATTCGCCAGTCCTTGCCCCAGCGGACCGGTGGTGGTTTCCACTCCCGGCGTATAGCCAATCTCCGGGTGGCCCGGGGTTTTTGAATGCAGCTGACGGAAGTTTTTTATCTCTTCGATGGGCAGGTCATAGCCCGTCAGATGCAGCAGGCTGTAGAGCAGCATCGACGCGTGGCCGTTGGAGAGAATAAAGCGGTCGCGATCGTACCATTGCGGGTTTTCAGGATTGTGCTTGAGGAAATCGTTCCATAGCACCTCGGCGATATCGGCCATACCCATTGGCGCGCCGGGGTGGCCGGAGTTAGCTTTCTGGACTGCATCCATACTCAGGGCGCGGATGGCGTTGGCTAGTTCTCTACGGGACATAATGTGCTCCTGAAACAATAGGTTACATGAGTTTTTATTGGTTTAGGATAGAGAGGGTGATGAGTTGCATAACTAAAAAGCATAGCAGACGGGGCTATCATTGCTTCTGAAACTAAGTTACATAAACAATATAAATCGATAACAAATATAACTTTGTTATGGCGAGAGTTTGGCGGTGTTCAAAGTTTACGAAGCCGTCAGGCGAGATACTAGGTGGCCCTTTAGGGTGAACACCAGGTAGGCGATAACGTTTCACCCCCTACGATCGATACGTGAAAGGAACGATAAAATGGATGAGCAGTTAAAACAAAGCGCCCTTGATTTCCACGAATTCCCGGTCCCCGGAAAAATCCAGGTCTCCCCGACCAAACCGCTGGCTACCCAACGCGATCTGGCCCTGGCCTACTCGCCGGGTGTCGCCGCGCCCTGCCTGGAAATCGAGAAGGATCCGCTGGCAGCCTTTAAATATACCGCGCGCGGCAACCTTGTGGCGGTGGTCTCCAACGGCACGGCCGTTCTGGGGCTGGGCAATATCGGCGCGCTGGCCGGTAAGCCGGTGATGGAAGGCAAAGGCGTTCTGTTTAAAAAATTCGCTGGTATCGATGTGTTCGATATTGAAGTCGATGAACTGGACCCGGACAAATTTATCAACGTCGTCGCGGCGCTGGAGCCGACCTTCGGCGGTATCAACCTTGAAGATATTAAAGCGCCGGAGTGCTTCTACATCGAGCAAAAGCTGCGCGAGCGCATGAATATTCCGGTTTTCCATGACGATCAGCACGGGACGGCGATTATCAGTACCGCGGCGATTCTTAACGGTCTGCGGGTGGTGGAGAAAAACATCTCCGACGTGCGGATGGTGGTCTCCGGCGCGGGCGCGGCGGCGATTGCCTGTATGAACCTGCTGGTGGCGCTGGGGATGCAGAAACACAACATCGTGGTCTGCGACTCGAAAGGCGTTATCTATAAGGGCCGCGAGCCGAATATGGCGGAGACGAAAGCGGCCTATGCGGTCGAAGACAGCGGCAAACGCACGCTGGATGACGTGATTGACGGGGCGGACATTTTCCTCGGCTGCTCGGGCCCGAAAGTGCTGACTCAGGAGATGGTGAAGAAAATGGCCCGCGCGCCGATGATTCTGGCGCTGGCTAACCCGGAGCCGGAGATTCTGCCGCCGCTGGCGAAAGAGGTGCGCTCCGACGCCATTATTTGTACCGGCCGCTCCGACTATCCGAACCAGGTAAACAACGTGCTGTGCTTCCCGTTCATCTTCCGCGGCGCGCTGGACGTCGGCGCAACGGCGATTAACGAAGAGATGAAGCTGGCGGCGGTGCACGCGATTGCCGAGCTGGCGCACGCTGAACAGAGCGAAGTGGTGGCCTCCGCCTACGGCGATCAGGATCTGAGCTTCGGCGCGGAATATATCATTCCGAAGCCGTTCGACCCGCGGCTGATCGTCAAGATTGCTCCGGCAGTAGCGAAAGCGGCGATGGACTCCGGCGTCGCGACCCGCCCGATCGCCGATTTTGATGCGTACATCGAGAAGCTCAGCGAGTTCGTCTACAAAACGAATCTGTTTATGAAGCCGATTTTCTCGCAGGCGCGCAAAGAGCCGAAGCGGGTGGTACTGGCGGAAGGCGAAGATACCCGCGTACTGCACGCGACTCAGGAGCTGGTCTCCCTTGGGCTGGCGAAACCGATTCTGATCGGTCGTCCCGGCGTCATTGAGATGCGCATCCAGAAGCTGGGACTGCAGATCAAAGCCGGGGTTGATTTTGAGATCGTCAATAACGAATCCGATCCGCGCTTCAAAGAGTACTGGAATGAATATTACACCCTGATGAAGCGGCGCGGGATCACCCAGGAGCAGGCGCAGCGGGCGGTGATCAGCAACACTACGGTCATTGGCGCGATCATGGTGCAGCGCGGCGAAGCCGATGCGATGATCTGCGGCACCATCGGTGACTATCACGAGCACTACAGCGTCATTCAGCCGCTGTTTGGCTACCGTGAAGGGGTTCATGCGGCCGGGGCGATGAACGCGCTGCTGCTGCCGAGCGGCAACACCTTTATCGCCGACACCTACGTCAACCACGATCCCTCGCCGGAGCAAATTGCCGAGATCACCCTGATGGCGGCAGAAACCGTTCGTCGATTCGGGATTGAACCGCGGGTGGCGCTGCTGTCGCACTCGAACTTTGGTTCCTCGGACTGCCCGTCCGCCAGCAAAATGCGCCAGGCGCTGGAGCTGGTGAAGGCGCAGGCGCCGGAGTTGATGATCGATGGCGAAATGCACGGCGATGCCGCGCTGGTGGAAAGCATTCGTAATGAGCGGATGCCGGACAGCCCGCTGAAAGGTTCGGCCAATATTCTGGTGATGCCGAATATGGAAGCGGCGCGTATTAGTTACAACTTACTTCGCGTCTCCAGCTCTGAAGGCGTCACCGTCGGACCGGTGCTGATGGGCGTCGCAAAGCCGGTGCATATCCTGACGCCAATTGCTTCGGTACGGCGTATCGTGAATATGGTCGCGCTGGCGGTTGTTGAAGCGCAAACTCAGCCGCTGTAATTTTCATTTAATTATTTCAGGCGCGGGAATTCTCCCGCGCTTTTTTATTTCTGTTTATAAGTGATCTATCTCACCTTTCAAATCAACTTGCCGAATTTTGTTATTTACTCCAGCGGAAACTTGTCACGATAAGCGCAAGTTTTAGCGGAGCGGTGAGCCATGGATAAAGAACGCATCATTCAGGAATTTGTACCCGGCAAGCAGGTGACGCTGGCGCATCTGATTGCGCACCCTGGGGCAGAACTGGCGAAAAAGATCGGCGTTCCCGAATCCGGCGCTATCGGCATTATGACCTTAACCCCTGGAGAAACCGCCATGATCGCCGGTGATTTAGCGATGAAGGCCGCCGATGTGCATATCGGTTTTCTCGACCGGTTTAGCGGCGCGCTGGTGATTTATGGCTCGGTCGGCGCGGTAGAAGAGGCGCTGCTGCAGACGGTGAGCGGGCTTGGCCGATTATTAAATTACACCCTCTGCGAGTTAACCAAAAGCTAATTAGAGGCGGCAATGAAACGTATTGCATTTGTCGGTACGGTGGGTGCGGGAAAAACAACGCTATTTAATGCGTTACAGGGAAATTATTCCCTCGCGAGAAAAACGCAGGCCGTGGAATTTAACGAGAAAGGCGATATTGACACCCCGGGGGAATATTTCAGCCATCCGCGCTGGTACCACGCATTAATTACCACGCTGCAGGATGTCGATACGCTGATTTATGTCCACGCGGCAAATGATACCGAAAGTCGCTTACCCGCCGGGCTACTGGATATTGGCGCGAATAAACGACATATCGCCGCGATCAGCAAAACGGATATGCCGGACGCCGACGTCGCCGCGGTGCGGCAACTGCTGTACGGGATGGGGTTTCAGGAGCCGATTTTCGAACTCAACGCTCACGACCCGCAAAGCGTAGAGCATCTGGTGAATTACCTGAGTGAGCTCAGCCAAAAGGAGGAAGGGGCAGGTGAAGAAACTTATCACAGCTAACGATATTCGTGCGGCCCACGCGCGAGGCGAAGAGGAAATATCGGTTGTGCTGCGCGCCAGCATCATCACCCCGGAAGCCCGCGAAGTCGCGGAGCTGCTGGGCGTCGCCATCCAGGAGTGCGATGAATCCGCGCCAGAGCCGGCAGTCCCGGCGGCAGAGGAAAAAACCGAAAGCCAGCGCATTCGCGAAACCATTATTGCCCAGCTGCCGGAAGGGCAGTTTACCGAAAGCCTGGTGGCGCAGCTGATGGAAAAAGTGATGAAGGAGAAGCAGTCGCTGGGGATGGACGCGATGCAGCCCAGCTTTAAGGCGGTCACCGGTAAAGGCGGCGTAAAGGTCATTGACGGCAGCAGCGTGAAATTCGGCCGCTTCGACGGCGCCGAACCGCACCGCGTCGGCTTAACGGATTTGGTCACCGAGCAGGACGGCAGCAGCATGGCCGCCGGGTTTATGCAGTGGGAAAACGCCTTCTTCCCCTGGACGCTGAACTATGACGAGGTCGACATGGTGCTGGAGGGCGAACTCCACGTGCGCCATGAAGGCGAAACTATGGTGGCCAAAGCCGGGGACGTGATGTTTATCCCGAAAGGTTCGAGCATAGAATTCGGCACGCCGTCGACCGTGCGCTTCCTGTACGTCGCCTGGCCTGCGAACTGGCAATCGCTATGAAAGATTTTATTACCGAAGCCTGGCTCAGAGCGAACCATACGCTCAGCGAAGGGGCAGAAATTCATCTGCCCGCCGACGCCCGTCTGACGCCTTCGGCCCGGGAGCTGCTGGAAAGCCGCCGTTTGCGCATTAAGTTTCTCGACGAGCAGGGCAGCCTGTTTGTCGATGACGACGCGCAGCAGCCGCAGCCGGTACACGGTTTAACCAGCAGCGGTACGCATCCGCAGGCCTGCTGCGAGCTGTGCCGCCAGCCGGTAGACAAAAAACCGGACACCCTGACCCATCTGACGGCGGAAAAAATGGTCGCCAAAAGCGATCCGCGGCTGGGCTTTCGCGCCGCCCTCGACGCCACCATCGCCCTGGCGGTATGGCTGCAAATCGAACTGGCGGAGCCCTGGCAGCCCTGGCTGGCGGATATCCGCTCGCGCCTGGGCAATATTATGCGCGCCGACGCCGTGGGTGAACCGCTGGCGGCGCAGTCTATCGTCGGGCTGAACGAGGATGAACTGCATCGCCTTTCCCACCAGCCGCTGCGCTATCTCGACCACGATCATCTGGTGCCGGAAGCCGGCCACGGCCGCGATGCCGCGCTGCTCAATCTGCTGCGCAGCAAAATACGCGAAACGGAAACGGTCGCCGCGCAGGTCTTTATTACCCGCAGTTTTGAGGTCTTACGTCCGGACATTCTGCAGGCGCTCAACCGCCTCTCCAGCACCGTCTACGTGATGATGATTTTAAGCGTGGCGAAACATCCGCTAACCGTCAGTCAGATCCAACAGCGTCTGGGAGGGGAGCAATGATTATTCAACGCGCCCGTCAACTGGCTTTGCGTTCGCCCGCCCGGGTGGTGTTTGCGGACGCGCTGGATATCCGCGTCCTCAAAGCGGCGCACTACCTCCAGCAGCAGGGGCTGGCAAAGCCGATTTTGATCGCCAGCCCTTTTGCCCTGCGCCAGTTCGCCCTCAGCCACCGCCTGCCGATGGACGGTATGCAGATCGTCGACCCGCACAGCAACCGGCAAATGCGCGAAGCGTTTGCCCGGAGCTGGCTTGCCCGCGCCGGAGAAAAAACGCCGCCGGACGCGGAGGAAAAACTCAACGACCCGCTGATGTTCGCCGCCGCCATGGTCAGCGCCGGGAAGGCCGACGTGTGTATTGCCGGCAATCTCTCCTCGACAGCGAACGTGCTGCGCGCCGGATTACGCATTATTGGCCTTCAACCGGGCTGCAAAACGCTGTCGTCGATCTTTCTGATGCTGCCGCAGTACGTCGGACCGGCGCTGGGATTTGCCGACTGCAGCGTGGTGCCGCAGCCGACGGCGGCGCAGCTGGCGGATATCGCCATCGCCAGCGCGGAGACATGGCAGGCCATTACCGGCGAGGAGCCGCGGGTGGCGATGCTGTCGTTTTCCAGCAGCGGCAGCGCCCGTCATCCCAACGTCGCCAACGTACAGCAGGCCACAGAGATCGTGCGTCAGCGCGCTCCGCAGCTGATGGTGGATGGCGAACTGCAGTTTGACGCCGCCTTCGTACCGGAGGTCGCCGCGCAAAAAGCACCCGCCAGTCCGCTGCAGGGGCGGGCCAACGTGATGGTTTTTCCGTCGCTGGAAGCCGGCAACATCGGCTACAAAATCGCCCAGCGCCTGGGCGGCTATCGTGCGGTCGGGCCGCTGATTCAGGGGCTGGCCGCACCGCTCCACGACCTCTCCCGAGGCTGTAGCGTGCAGGAAATTATCGAACTGGCGTTAGTGGCAGCCGTGCCGCGCCGGAGTGACGTAAGCGGCGAGTGCCGCTTACCCACGCAGGTTGAATGAACGGTCCCGTTCTGGACCCCCTTAAGTAAGAGGAAAACACAATGGAAGCATTAGGAATGATTGAAACCCGGGGCCTGGTTGCGCTGATTGAGGCCTCTGATGCGATGGTGAAAGCCGCGCGCGTGAAGCTGGTTGGCGTGAAGCAGATTGGCGGCGGTCTGGTGACCGCGATGGTGCGCGGCGACGTGGCGGCCTGCAAAGCCGCTACCGATGCCGGCGCCGCTGCGGCGCAGCGCATCGGCGAGCTGGTATCGGTGCACGTGATTCCGCGTCCGCACGGCGATCTGGAGGAGGTGTTCCCCATCAGTTTTAAAGGCGACAGCAACATCTGATGGTCGGGCCGGATAAGACGCGCCAGCGTTGCCCTCCGGCATTAACGCGCGCCATTGCCTGATGGCGCTGCGCTTATCCGGCCCACGACTTACCACGCAATTCAGGGAGGCGGTATGAAACTGGCAGTCGTCACGGGACAGATTGTCTGCACCGTCCGCCATCAGGGGCTGGCGCACGACAAGCTGCTGATGGTGGAGATGATTGATGCCGCGGGCAAGCCCGACGGGCAGTGCGCCGTCGCCATCGACAGCATCGGCGCGGGGCCCGGCGAATGGGTGCTGCTGGTGAGCGGAAGCTCGGCGCGACAGGCACACCGCAGCGAGGCGTCTCCTGTGGATTTGTGCGTCATCGGTATCGTCGATGAAGCGGTGGCCGGCGGTCAGGTGATTTTCCATAAATAGGACTGAACATCATGAATCAACAGGATATTGAACAGGTGGTGAAAGCGGTACTGCTGAAAATGACGGCCAGCAGCCAGCCGGACGACGCCGTTCATGAGATGGGCGTCTTTGCCTCCCTGGATGACGCCGTCGCGGCGGCAAAGGTGGCCCAGCAGGGGCTGAAAAGCGTGGCGATGCGCCAGCTGGCGATTCACGCCATCCGTGAGGCGGGCGAAAAACACGCCAGAGAATTAGCGGAGCTTGCCGTCAGCGAAACCGGCATGGGTCGCGTTGAAGATAAATTTGCCAAAAACGTGGCCCAGGCGCGCGGCACGCCGGGCGTGGAGTGCCTCTCTCCGCAGGTGCTCACCGGCGATAACGGCCTGACGCTGATTGAAAACGCGCCCTGGGGCGTGGTGGCCTCGGTCACCCCCTCCACCAACCCGGCGGCGACGGTAATTAATAACGCCATCAGCCTGATTGCCGCGGGCAATAGCGTGGTGTTCGCCCCGCATCCGGCGGCGAAAAGGGTTTCCCAGCGGGCGATTATGCTGCTCAACCAGGCGGTGATTGCCGCGGGCGGTCCGGCCAATCTGCTGGTCACCGTGGCGAACCCGGACATCGAAACGGCCCAGCGGCTGTTTAAGTACCCCGGTATTGGCCTGCTGGTGGTCACCGGCGGTGAAGCGGTGGTGGAGTCCGCGCGCAAGCATACCAATAAACGTCTGATTGCCGCCGGGGCCGGTAACCCGCCGGTAGTGGTCGACGAAACGGCCGACCTGGCGCGCGCCGCACAGTCCATCGTCAAAGGCGCCTCGTTTGATAACAACATCATCTGCGCCGACGAAAAGGTGCTGATTGTGGTCGATAGCGTCGCCGACGAGCTGATGCGCCTGATGGAAGGCCAGCAGGCGGTGAAGCTCAGCGCGGCCCAGGCCGAGCAGCTTCAGCCGGTGCTGCTGAAGAATATCGATGAGCGCGGCAAAGGTACGGTCAGCCGTGACTGGGTGGGACGTGACGCGAGCAAGATTGCCGCCGCCATCGGCCTGAACGTGCCGCCGCAGACGCGCCTGCTGTTCGTGGAAACCCCGGCCAGCCATCCATTTGCCGTGACGGAACTGATGATGCCGGTGCTCCCTGTCGTACGGGTGGCCAGCGTCGATGACGCTATCGCGCTGGCGGTGCAGCTGGAGGGCGGCTGCCACCACACGGCGGCGATGCACTCGCGCAATATCGACAACATGAATCAGATGGCGAACGCCATTGATACCAGCATTTTCGTTAAAAACGGGCCGTGCATCGCCGGGCTCGGGCTGGGCGGAGAGGGCTGGACCACCATGACCATCACCACGCCAACCGGGGAGGGGGTGACCAGTGCGCGCACCTTCGTTCGCCTGCGGCGCTGCGTGCTGGTGGATGCCTTCCGAATTGTATAAGGGATGACTCATGGCACACGACGAACAACGTTGGCTCACCCCCAGACTGCAAAAAGCGGCCGCCCTGTGTAATCAGACGCCTGCCGCCAGTGAATCACCGCTGTGGCTGGGCGTGGATTTAGGCACCTGCGACGTGGTGTCGATGGTTGTCGACAGCGAAGGGCAGCCGGTGGCGGTGTGTCTGGACTGGGCTGACGTCGTGCGTGACGGCATCGTCTGGGATTTCTTCGGCGCCGTCACCATCGTGCGCCGCCATCTCGATACGCTCGAACAGCAGCTTGGCTGTCGCTTCAGCCACGCGGCGACCTCGTTTCCGCCGGGCACCGACCCGCGTATTTCGATCAACGTACTCGAATCTGCCGGGCTGGAAGTTAGCCACGTGCTGGATGAACCGACCGCGGTGGCGGATCTGCTACAGCTCGACAACGCGGGCGTGGTGGATATCGGCGGCGGCACCACCGGGATCGCTATCGTCAAAAGGGGCGAGGTGACGTACTCCGCCGATGAAGCGACCGGCGGTCACCATATCTCCCTGACCCTTGCCGGTAACCGCCGCATGCCGCTGGAAGAGGCGGAGCAGTACAAGCGCAGCAACGTCCAGGAGATCTGGCCGGTGGTGAAGCCGGTATACGAAAAGATGGCCGAGATTGTTGCTCACCATATCGAAGGCCAGGGCATTGCTGATTTATGGCTGGCGGGCGGCTCCTGTATGCAGCCGGGCGTGGACGCGCTGTTTCGCAAGCGCTTCCCGGAATTACGGGTGCATTTACCGCAGCACAGCCTGTTTATGACCCCGCTGGCGATAGCCAACAGCGGGAGAGAGAAAGCGGAGGGAATCTATGCAAGCTGAACTGCAGACGGCGCTCTTTCAGGCATTCGATACCCTGAATCTGCAGCGGGTGAAAACCTTCAGCGTGCCGCCGGTGACGCTGTGCGGCCTCGGCGCGCTGAGCGCCTGCGGTCAGGAAGCGCAAGCGCGAGGCGTAAGCCATCTGCTGGTGATGGTCGACAGTTTCCTGCATCAGGCGGGAATGACCGCCGGGCTTGCGCGCAGCCTGGCGATGAAGGGGGTGGCGATGACCGTCTGGCCCTGTCCGCCGGGAGAGCCGTGCATTACCGACGTCTGCGCGGCGGTGGCGCAGCTGCGCGAATCGAAGTGCGACGGCGTGGTGGCCTTTGGCGGCGGTTCGGTGCTTGACGCGGCGAAAGCGGTCGCGCTGTTGGTCACTAACCCGGAGCAGACGCTCAGCGCGATGACGGAAAGCAGCGTACTGCGCCCGCGTCTGCCGCTCATTGCGGTGCCGACCACCGCCGGAACCGGCTCGGAAACCACCAACGTGACGGTGATTATCGATGCGGTCAGCGGGCGCAAGCAGGTGCTGGCGCACGCCTCGCTCATGCCCGACGTGGCGATTCTCGACGCCGCCCTGACCGAAGGCGTTCCGCCGCCGGTGACGGCGATGACCGGGATTGACGCGCTGACCCACGCCGTTGAGGCGTACAGCGCGCTCAACGCGACGCCCTTTACCGATAGCCTGGCGCTTGGCGCAATAGCGATGATCGGCCAGGCGCTGCCGAAGGCCGTGGGCTACGGCCACGACCTCGCCTCCCGCGAAAGCATGCTGCTGGCTTCCTGTATGGCGGGAATGGCCTTTTCCAGCGCGGGTCTTGGCTTGTGTCATGCGATGGCGCATCAGCCCGGCGCGGCGCTGCATATTCCACACGGGCAGGCCAACGCCATGCTGCTGCCGACGGTAATGCGGTTTAACCGCATGGTATGCCGCGAGCGTTTCAGCCAGATCGGCCGGGCGCTGACCGCTAAAAAAACCGACGACCACGAGGCTATTGCCGCCGTTGAGGCGCTGATCGCCGAAGTCGGCCTGAGCAAACGACTCTCTGACGCCGGGGCGAAGCCCGAACATTTCAGCGCATGGGCGCAGGCGGCGCAGGAGGACATTTGTCTGCGCACTAATCCACGCACCGCCACCCGGGAGCAGGTTATCGATCTGTACGCGGCGGCGCGCTGATGCGGCCTTAACACCGGCGAATTTTCCCGGAGGCGATGCTGCGCATCTGTCCGGGCTACAAGCCTGGCAAGCCGCGCTGAACCGGTAGCCCGGGCAAGGCGCTTTGCGCCGCCCCCGGGGGAAGGCCGCAGAGTGTTAATACAAATCATAAATGACAGGGAGTAAAGGCTATGGGAATTAACGAAATCATCATGTACATCATGATGTTCTTTATGCTGATTGCCGCCGTGGACAGGATCCTGTCGCAGTTTGGCGGCTCGGCGCGCTTTCTCGGCAAGTTTGGCAAAAGCATCGAAGGATCCGGCGGCCAGTTCGAAGAGGGGTTTATGGCGATGGGCGCGCTGGGCCTGGCGATGGTCGGGATGACCGCGCTGGCGCCGGTACTGGCGCACCTGCTCGGGCCGGTGATAATTCCGCTGTATGAAATGCTCGGCGCCAACCCGTCGATGTTCGCCGGAACGCTGCTGGCCTGCGATATGGGCGGCTTCTTCCTCGCTAAAGAGCTGGCGGGCGGCGACGTGGCGGCGTGGCTCTATTCCGGCCTGATCCTCGGGGCGATGATGGGGCCGACGCTGGTGTTCTCCATTCCGGTCGCGCTCGGCATCATCGAGCCCTCCGACCGCCGCTACCTGGCGCTGGGCGTGCTGGCCGGGATCGTCACGATTCCGATCGGCTGCATCGCCGGCGGCCTGGTGGCCATGTACTCCGGCGTGGAGATTAACGGACAGCCGGTGGAGTTCACCTTCGCGCTGATCCTGATGAATATGATCCCGGTGCTTATCGTCGCGGTGCTGGTGGCGCTGGGGCTGAAGTTTATTCCGGAAAAAATGATCAACGGCTTCCAGATCTTCGCCAAATTTCTGGTGGCGCTGATCACCATCGGCCTGGCCGCGGCGGTCATCAAGTTCCTGCTCGGCTGGGATCTGATCCCGGGGCTCGACCCGATCTTTATGGCTCCCGGCGACCAGCCCGGCGAGGTGATGCGCGCCATTGAAGTCATTGGCTCGATCTCCTGCGTGCTGCTCGGCGCTTATCCGATGGTGCTGCTGCTGACCCGCTGGTTTGAAAAGCCGCTGATGCGCGTCGGTAATTTGCTGAAAATCAACAATATGGCTGCCGGCGGGATGGTAGCGACGCTGGCCAACAACATCCCGATGTTCGGCATGATGAAGCAGATGGATACCCGCGGCAAAGTCATCAACTGCGCGTTCTCCGTCTCCGCCGCTTTCGCGCTGGGCGACCACTTAGGCTTCGCCGCCGCCAACATGAACGCCATGATCTTCCCGATGATCGTCGGCAAGCTGATCGGCGGCGTCACCGCCATTGGCGTAGCGATGCTGCTGGTGCCGAAAGATGAAAACGCACCGGCGGCGGCGAAAACCGAAGCGGAGGCGCAATCGTGAAAACTCGCCAGCTGCTGAGCGTCGGTATCGATATCGGCACCACCACCACTCAGGTGATCTTCTCCCGCCTTGAGCTGGTTAACCGTGCGGCGGTGTCGCAGGTGCCGCGCTACGAATTCATCAAACGCGAAATTAGCTGGCAAAGCCCGGTCTTCTTTACCCCGGTTGATAAGCAGGGCGGTCTGAAGGAGGCCGAACTCAAGGCGCTGATTCTGGCGCAGTACCAGGCCGCCGGGGTTGCCCCCGAATCGGTGGACTCTGGGGCGATCATTATCACCGGCGAAAGCGCGAAAACCCGCAACGCAAGGGCGGCGGTGATGGCGCTCTCGCAGTCGCTCGGCGACTTTGTGGTGGCCAGCGCCGGGCCGCATCTGGAATCGGTGATTGCCGGTCACGGCGCCGGGGCGCAAACCCTTTCTGAACAGCGGATGTGCCGGGTGCTGAACATTGATATCGGCGGTGGTACTTCAAACTACGCGCTGTTTGAAGCGGGAAAAATCAGCGCCACCGCCTGCCTGAACGTTGGCGGGCGCCTGCTGGAGACCGACGGCCAGGGGCGGGTGGTTTATGCCCATCAGCCGGGACAAATGATCGTCGATGAGGTTTTTGGCGCAGGCGCCGATGCGCGCGCGTTGAGTGCTTCGCAGTTAGCGCAGGTAGCGCGGCGGATGGCGGAGCTGATCGTCGAAGTTATCGACGGCACGCTCTCTCCGCTGGCGCAACGGCTGATGCAAACCGGCCTGCTGCCCGCAGGCGCGGTACCCGAGGTGATAACCCTTTCCGGCGGAGTGGGCGAGTGCTACCGCAACCAGCCCGCGGATCCGTTCTGTTTTTCTGATATTGGGCCACTGTTGGCCACGGCGCTGCATGAGCATCCGCGGCTGCGGGAGATGAACGTGCAGTTCCCGGCGCAAACCGTACGCGCCACGGTGATTGGTGCCGGCGCGCACACGCTCTCGCTTTCCGGCAGCACCATCTGGCTGGAGGGGGTTCAGCTCCCGCTGCGCAATCTGCCGGTGGCGATCCCGCTTGATGAAGCCGATCTGCTGAGCGCCTGGCAGCAGGCGCTGATGCAGCTCGATCTGGATCCGGGATCGGATGCTTACGTGCTGGCGCTTCCTGCTTCGTTGCCGGTGCGCTACGCCGCCCTGCTGGTGGTGATTGACGCGCTGCTGGCTTTTGTCGCGCGCTTTCCCAACCCGCATCCCCTGCTGGTGGTGGCCGAGCAGGACTTTGGCAAAGCGCTGGGCATGCTGCTGCGCCCGCAGCTGCAACAACTCCCGCTGGCGGTCATCGATGAGGTGAGCGTACGGGCGGGGGACTATATCGACATTGGTACGCCTCTTTTTGGCGGATCGGTTGTGCCGGTGACGGTGAAATCACTCGCATTTCCTTCCTGAGGGAACGACTTATGAAACTAAAGACCACATTGTTCGGCAATGTTTATCAGTTTAAGGATGTAAAAGAGGTGCTGGCTAAAGCCAACGAACTGCGTTCGGGGGATGTGCTGGCGGGGGTAGCGGCGGAAAGTTCGCAGCAGCGCGTGGCGGCGAAGCAGGTGCTCTCCGATATGACGGTCGCCGATATTCGTAACAATCCGGTGATTCCTTATGAAGAGGACTGCGTGACGCGCCTGATTCAGGATGACGTCAACGAAACCGCCTATCAGCGGATTAAAAACTGGACTATCAGCGACCTGCGCGAATACGTGCTTAACGATGAGGTCACCAGCGATGACATCGCGTTTGTGCGCAAAGGGCTGACCTCAGAAGTGGTGGCGGCGGTGGCGAAGGTCTGCTCCAACGCCGACCTGATCTACGGCGCGAAGAAAATGCCGGTGATTAAAAAAGCCAACACCACCATCGGCCTGCCGGGCACCTTTAGCTGCCGCCTGCAGCCGAACGATACCCGCGATGACGTGCAGAGCATTGCCGCGCAAATCTACGAAGGGCTCTCGTTCGGCGCGGGCGATGCGGTGATCGGCGTTAACCCGGTAACCGATGACGTGGAGAACCTGACCCGCGTCCTCGATACCGTCTACGGCGTTATCGACAAGTTTAATATCCCGACCCAGGGCTGCGTGCTGGCGCACGTTACCACCCAGATTGAAGCGATCCGTCGCGGCGCCCCGGGGGGGCTTATTTTCCAGAGCATCTGCGGCAGCGAAAAGGGGCTAAAAGAGTTCGGCGTGGAGCTGGCGATGCTCGATGAAGCGCGGGCGGTCGGCGCCGAGTTTAACCGTATCGCCGGGGAGAACTGCCTGTACTTTGAAACCGGGCAGGGCTCGGCGCTGTCGGCCGGCGCGAACTTCGGCGCCGACCAGGTGACGATGGAGGCGCGCAACTATGGCCTGGCGCGGCACTACGATCCGTTCCTCGTCAATACCGTGGTGGGCTTTATCGGGCCGGAGTACCTCTATAACGATCGGCAGATTATTCGCGCCGGTCTTGAAGATCACTTTATGGGCAAGCTGAGCGGCATCTCGATGGGCTGCGACTGCTGCTACACCAACCATGCCGACGCCGACCAGAACCTCAATGAAAACCTGATGATTCTGCTCGCCACCGCCGGCTGCAACTACATCATGGGCATGCCGCTCGGCGACGACATCATGCTCAACTATCAGACCACCGCGTTTCACGATACCGCTACCGTCCGTCAGCTGCTGAATCTACGGCCGTCGCCGGAGTTCGAACGCTGGCTGGAAACCATGGGCATTATGGCAAACGGTCGTCTGACCCAACGGGCGGGCGATCCGTCACTGTTCTTTTGATGACGCGGGGATGACACATGATGGATCAAAAGCAGATTGAAGAAATTGTACGTAGCGTGATGGCGTCAATGGGACAACCGCAGACGGCAGCAGCAGCGCCTGAGGCGACGGTGACGAAGTGCGCCAGCCAGTGCGAGGTCGCGGCGGAGAGCTGCGCGCTGGATTTAGGTTCGCCAGAGGCGAAAGGCTGGATTGGCGTGCAGCAGCCGCATCGTGCGGAAGTGCTGGCCGAACTGAAGCGCAGCACCGCGGCGCGCGTGTGTACCGGCCGCGCCGGTCCGCGTCCGCGCACCCTCGCGCTGCTGCGCTTCCTCGCCGACCACTCGCGCTCCAAGGATACGGTGCTGAAAGAGGTACCGGAGGAGTGGGTGAAAACCCAGGGATTGCTGGAGGTGCGCTCCGAAATTAGCGACAAAAACCTCTACCTGACGCGCCCGGATATGGGCCGTCGGCTGAGTCCGGAGGCGATTGACGCGCTGAAGGCGCAGTGCGTGGCGAATCCTGACGTTCAGGTGGTGGTATCCGATGGCCTCTCTACCGACGCGATTACCGTCAACTATGAAGAGATCCTGCCGCCGCTGCTGTCGGGCCTGAAGCAGGCCGGACTGAAGGTCGGTACGCCGTTCTTCGTCCGCTACGGGCGGGTCAAAATTGAAGATCAGATTGGCGAAATTCTCGGCGCGAAGGTGGTCATCCTGCTGGTAGGCGAACGTCCGGGGCTGGGGCAGTCGGAAAGCCTCTCCTGTTACGCCGTGTATTCGCCGCGCGTGGCGACCACCGTCGAAGCGGACAGGACCTGTATTTCCAATATTCACCAGGGCGGCACGCCCCCGGTAGAAGCCGCGGCGGTGATTGTCGATTTGGCCAAACGCATGCTGGAGCAGAAGGCTTCCGGCATCAACATGACTCGGTAAGGAGGCATCATGCCTGCATTAGATTTAATTCGCCCTTCGGTGACGGCCATGCGCGTGATTGCCTCAGTGAATGACGGCTTTGCCCGCGAGCTTAAATTACCGCCACATATACGTAGCCTCGGACTCATCACGGCGGATTCGGATGATGTGACTTATATTGCCGCTGACGAAGCGACAAAACAGGCGATGGTGGAAGTGGTCTACGGTCGTTCTCTTTACGCCGGCGCGGCCCACGGCCCTTCGCCAACCGCAGGTGAAGTGCTGATTATGCTGGGCGGCCCGAACCCGGCGGAAGTGCGCGCCGGTCTGGATGCGATGGTGGCGCATATCGAAACTGGGGCCGCGTTCCAGTGGGCCAACGATGCCGAAGATACGGCGTTTCTGGCGCACGTGGTGTCGCGTACCGGCTCTTATCTCTCGTCTACCTCCGGCATTGCGCTTGGCGATCCGATCGCTTATCTGGTGGCGCCGCCGCTGGAGGCGACCTTCGGTATCGATGCGGCAATGAAATCGGCCGACGTGCAGCTGGTGACCTACGTGCCGCCGCCGTCGGAAACCAACTATTCCGCCGCCTTTTTGACGGGGAGCCAGGCCGCCTGTAAAGCCGCCTGTAACGCCTTTACCGATGCCGTTCTGGATATTGCCCGTCATCCAATCCAGCGCGCGTAAGGGGGAAGCGATGATCAACGCCCTGGGATTACTGGAAGTGGACGGCATGGTGGCCGCCGTTGACGCGGCGGATGCGATGCTGAAGGCGGCCAACGTGCGGCTGCTCAGCCATGAGGTTCTTGACCCCGGCAGGCTGACGCTGGTGGTGGAAGGCGACCTGGCGGCGTGCCGGGCGGCGCTGGATGCCGGCAGCGCTGCGGCGCAGCGTACGGGGCGCGTTATCAGCCGTCGGGAGATTGGACGCCCGGAAGAGGATACCCAGCGGCTGATCGCCGGTTTTCAACGGCTGCCGCAAACGCCGGAGCCGCCGGTGGTCGTGGAATCCTCAGAACCCTTGCTGACGCTGCTCTCTTCGACGCGTCAGGGAATGACGGCAGGGGAGGTGGCCGCCCATTTCGGCTGGTCGCTTGAAGAGGCCAGGAAGGCGCTGGAGCAGCTCTTTTCTACCGGAGCGTTGCGTAAACGCAGTAGTCGCTATCGCTTAAAAAATTAACCAGTCGGAGGTGCCGGGAACGCGAAAGCGCTCCCGGTTTATCAGATCATGAAAAAGAAAAAACCGGCCAACCTGCACCATCTTTATCATGAAGCATTACCCGAAGACGTTAAACTGACGCCGATGGTCGAGGTGGACAACGTCCATCAGCGGCGGACCACCGATGTCTATGAACATGCCCTGACGATTACCGCCTGGCAGCAGATTTACGATCAGCTGCATCCGGGGAAATTTCACGGTGAATTTACCGAAATCCTGCTCGATGATATTCAGGTCTTTCGCGAATATACCGGCCTGGCGCTGCGCCAGTCCTGCCTGGTGTGGCCGAACTCCTTCTGGTTCGGTATTCCGGCAACCCGCGGCGAGCAGGGGTTTATTGGCTCACAGTGCCTCGGCAGCGCCGAAATCGCCACCCGACCCGGCGGCACCGAGTTTGAGCTCAGCACGCCGGATGATTACACCATTCTGGGCGTAGTGATCTCGGAGGATGTCATTTCCCGCCAGGCCAGCTTCCTGCATCACCCGGAGCGGGTGCTGCATATGCTGCGTAACCAGTCGGCGCTGGAGGTCAAAGAGGAGCACAAGGCGGCGCTGTGGGGCTTTGTACAGCAGGCGCTGGCGACGTTTAGCGAGAATCCGGAGAACCTTCATCAGCCCGCTGTGCGTAAGGTGTTGGGCGATAATCTCCTGCTGGCGATGGGGGCGATGCTGGAGGAGGCGCAGCCGATGATTACCGCCGAGAGCATTAGCCACCAGAGCTATCGGCGTCTGCTTTCCCGGGCGCGGGAGTACGTGCTGGAGAATATGTCGGAGCCGCTGACGGTTCTCGATTTATGTCAGCAGCTGCACGTCAGCCGCCGTACGCTGCAAAACGCCTTTCACGCCATTCTGGGGATCGGGCCGAACGCCTGGCTGAAGCGCATTCGTTTAAACGCGGTGCGCCGGGAGCTGATTAGCCCGTGGTCGCAGAGCACGACGGTTAAGGATGCGGCGATGCAGTGGGGATTCTGGCACCTGGGCCAGTTCGCTACCGATTATCAGCAGCTGTTCGCCGAGAAACCGTCGCTGACGCTGCATCAGCGGATGCGGCAGTGGGCGTGATGACGATCTATTTAGCGGATGGCGATTCGCGCCGTCATCGCAGGCCTGATAAGCGTAGCGCCATCAGGCAAAACGGCGCCGTATCTGGCCTGCGAACCGCACTATCAGGCAACGTTAAACCCAATCGCGCACCTGAATAAACTCGCTCAGCGCCGCTTCCGGGCTGCCCGCTTCCGGCTGGTAGTCGTATTCCCAGCGCACCAGCGGCGGCATCGACATCAGAATGGATTCGGTGCGGCCGCCGGTTTGCAGGCCGAACAGAGTACCGCGATCCCACACCAGGTTGAACTCCACGTAGCGCCCGCGGCGGTAGAGCTGAAAAGCGCGCTCGCGCTCGCCCCAGACCCTCTCTTTACGCCGCTCGACAATGGGCAGATACGCATCGGTGAAGCCATTGCCCACCGCCTGCATAAAGTCGAAACAATGGTCAAAGTTCGGGGTATTCAAATCATCGAAAAACAGGCCGCCGATGCCGCGCTGTTCGTTACGATGCTTGAGGAAGAAGTAGTCGTCGCACCACTTTTTATAGCGCGGATAAACCTCTTCGCCGAAGGGCTGGCACAGGTCGCGGGCGGTGCGATGCCAGTGAACGGCATCTTCTTCAAAGCCGTAGTAGGGGGTTAAATCGAAGCCGCCGCCGAACCACCATACCGGCTCGGCGCCCGGTTTTTCCGCGATAAAGAAGCGCACGTTGGCGTGGCTGGTGGGGATATAGGGGCTGCGCGGGTGCACGACCAGCGAGACGCCCATCGCTTCAAAGCTGCGGCCCGCCAGCTCAGGGCGGTGCGCGGTTGCGGAGGCCGGCATCGCCTCGCCGTGCACGTGCGAAAAGTTAACGCCAGCCTGCTCAAAGATACCGCCATCGCGCAGCACCCGGCTGCGTCCGCCGCCGCCGCCTTCCCGCTGCCAGCTATCTTCGATGAATTCGCTGCCGTCAACGGCGCTGAGCTTTTGGCAGATAGCATCCTGGAGCTGGAGAAGGAAAGCTTTTACCTGGTGCGCATCGGGTCTCATTAACGTCTCTTCGAGTGGGCTTTCTGGTTATCGAACCAGTGGAAATAGCTGATGATGCCGTTGGCAATCGCCGTGGCGATTTTCTGCCGGAACGCGGTGGTGCCGAGCAGTTTTTCTTCGTTCGGATTGGTAATAAACGAGGTTTCTACCAGCACCGACGGAATCGACGGCGATTTCAGCACCACAAACGCCGCCTGCTCGGTATTGCGGCTGTGCAGCTTGTGCACCGGCTTGATCTTTTTCAGGATATGGGAACCGAGCGTCAGGCTGTTTTTGATGGTATCAGTTTGTACCAGGTCGAACAGCACTTGCTGCAATAGGTGGTCTTTATCCGTCGTTTTCTTGCCGGCCACTTCATCCGCCCGGTTTTCACGGTCCGAGAGATACTTTGCCATGGCGCTACTGGCGCCGCGGTTGGAAAGGGCGAAAACGGAAGCGCCGGCCGCGCTCGGGTTGGTGAAACCATCGGCGTGAATTGACATAAAAAGATCGGCGCCGTGCTGGTGGGCGATCTCCACCCGGTCATAGAGCGGAATAAAGGTATCGCCGCTGCGCGTCAGGCGCGCATCGATGCCGTTGCTGCGCAGAATGCTGCGCACGTTTTTAGCGATCGCCAGCACGACGTGCTTCTCTTTTGAACCGTTATGGCCGATAGCGCCGGTATCAATACCGCCATGGCCCGGGTCGAGCATCACGACGCGTTTGGCGCCTTTTTTCTTCGCTGCGGGTTTGCTGTGCCCATTGGATGTTTTCAATGGCTGTTGTTCTTTCGCGCTGGCCTGTGAGGCGATCCCTGAAAGCGTGATTGCTGCCAGCCCGGCTTTCAGCACCTGGCGGCGCGAAGCAAGTATTTTTAATGGTTTAAAAGTGCTCATTCGGCCTGAATTGCAAACAAGTGGTAACCAATGTTATATCGTATCGTCTTTTCTGATACGACCATTCAAAATAAGAATTGTTTTACTTTTCATTTCAATACATGACAAAGTCATAGTATGCCATTTTTTGCGGCTCATTGCGCCTGATATTGGCTATCGGGCACAATCACGCCATAATCTCTGTTTTTAACCGTCAATGGTGGGGAATACCATGGAGATACGCGTTTTTCGCCAGCAAGATTTCGAAGAGGTCATCACCCTGTGGGAGCGTTGCGATCTCCTTCGCCCATGGAACGATCCGGAAATGGATATTGAACGTAAGCTGAACCACGATGCCAGCCTGTTTCTGGTCGCCGAAGTTAACGGTGAAGTGGTTGGCACGGTGATGGGCGGTTATGACGGGCATCGCGGGTCTGCCTATTATCTTGGCGTGCATCCTGAATATCGCGGTCGCGGTATTGCTAATGCGCTGCTTAATCGGCTGGAGAAAAAGCTGATCGCCCGCGGCTGTCCGAAAATAAATATTATGGTTCGCGAAGATAATGACGTGGTGCAGGGGATGTACGAACGCCTTGGCTATGAGCATTCAGATGTGCTGTGCCTCGGCAAGCGCTTAATTGAAGATGAAGAATACTGAGTTTATCCCCGCCGATTTCGATACCCACGGCCGCCTGCGTTTGCCGTTTCTCTTTTGGTGCGTGCTGCTGCTTCAGGCGCGGACGTGGGTGCTATTTCTGATGGCCGGCGCGTCACGCCAGCAGGGCGACGCGCTGCTGAATCTGTTTTATCCGGACCACGATAATTTTTGGCTGGGATTGCTCCCCGGCATTCCGGCGGTGCTGGCGTTTATCATTAGCGGGCATCGTCAGCGCTTCCCCCGGCTCTGGCCCATGATGCGCTGGCTGCTGGTGCTTTCCCAGCTCTTGCTGTTGGTCTGGCAACCGCTGTTGTGGATGAGCGGCGAGTCGCCTTCGGCGGTGACCATCGGCCTGCTGGCGGCGGATCTTTACGCGCTCTGGTGGCTGTTAAGCAGCCGTCGGCTGAAAGCCTGTTTTCGCGAAGAACAGGTTTAACGGCACTTTTTGCCGATCGCGCACTCCAACTTGCGTTGAATACATCAGAAAGGACACTCAGTCATGAAATCGCTACGTTTACTTCTCTGCGCACTACCGCTGGCTTTAACCGGCTGCTCAACGATGAGCTCGGTGAACTGGTCGGCGGCTTATCCGTGGAACTGGTTTGGTTCCTCTATGGAGGTGAGCGAACAGGGCGTAGGCAACCTGACGGCGTCAACGGCGCTGAGCGAGCAGGCGATCGGCGACGCGCTCGGCAGCAGCTACCGCCTGCGCAGCGGCATGAAAACGGCTAACGGCAATATTGTGCGCTATTTCGAAGCGTTAAAAGATGACAAGGTCGCGCTGACCATCAACGGCGAGAGCGGGACTATTAGCCGCATCGACGTGCGCGATAGCAATATCAAAGCCGCCAGCGGCGTGAAAATCGGTACCCCGTTCAGCGATATCTACAGCAAAGCGTTTGGCAACTGCCAGAAAGGCAGCAACGATAACGGTGCCGTGGTGGAGTGCAAGGCCGAGGGTAGCCAGCATATCAGCTATGCCTTCACCGGCAACTGGAGCGGCCCTGAAGAGCTAATGCCCTCCGACGACACGCTGAAAAACTGGAAGGTGAGCAAGATTATCTGGCGTCGCTAATTTGATCTGAAGTGATTCGAGGTCCTGAAAAAGCGGGTACAATAGCGCCTTAAAAAGCCACAGCGTTGTGGTTGTACTATTTCAGGAGGAGCGATGTCTCAGGTTCAGAGCGGCATTTTGCCGGAACATTGCCGTGCGGCGATTTGGATTGAAGCAAATGTCAAAGGCGATGTTGACGCCCTGCGCGAAGCCAGCAAGGTGTTTGCCGATAAGTTAGCTACCTTTCAGGTGAAATACCCGGAAGCGAAGCTGGGGGCGGTGGTCGCTTTTGGCCATAACGTCTGGCGTCAGCTAAGCGGTGGCGTCGGGGCTGAAGAGCTAAAAGATTTCCCGTCCTATGGCAAAGGTCTGGCCCCGGCCACCCAGTATGATGTGCTAATCCACATTCTGTCCGCGCAGCATGAGCTGAATTTTTCTGTCGCTCAGGCGGCCCTGTCCGCTTTTGGCGCAGCGATTGATGTTAAAGAAGAGATTCACGGCTTTCGCTGGATTGAAGAGCGCGATCTGAGCGGCTTTGTCGACGGTACTGAAAACCCGGCGGGGGAAGAGACCCGCCGTGAAGTGGCGGTGATTCAGGATGGCGTCGATGCGGGCGGCAGCTACGTATTTGTGCAGCGCTGGGAGCACAACCTCAAGCAGCTTAATCGCATGAGCGTTCCCGATCAGGAGATGATGATCGGCCGTACCAAAGAAGCCAACGAAGAGATTGACGGCGACGATCGTCCGGATACCTCTCACCTGAGCCGCGTGGATCTGAAAGAAGAAGGTAAAGGGCTGAAGATTGTGCGTCAGAGCCTGCCGTACGGTACCGCCAGCGGGACCCACGGCCTCTACTTTTGCGCCTACTGCGCGCGTCTGCACAATATTGAACAGCAGCTGCTGAGCATGTTCGGCGATACCGACGGTAAGCGCGATGCGATGCTGCGTTTTACCAAACCGGTGACCGGCGGATACTACTTCGCGCCTTCGCTGGATAGACTGCTGGCGCTGTAAGATCTCCTCCAAACCCTCTCCCCGCAGGAGAGGGAACCGTTCGGCGCGGCCGGCAGGCGTCGAACGTTTTCCGGTTCTGCATGCGTGATTCAGATAAGCTTTGCCATTCCCTTATTCTCTTTTCGACTTCCAAATCGCCAAACGGTATATAAAACCGTTACTCCTTTCATAGCCGTTATAAATATGATGATCAGCAGAAAATCATCATATTGATAAGGGTGCGCAATGGCCGTTAAATCACTAAAAAAAGGATATCTGGCGCTGGCTGCTTCTGTGCTGCTGGTCGCGCAGGCGCAGGCGACGGAATTGCTGAACAGTTCCTACGATGTTTCCCGCGAGCTGTTTGCCGCCCTTAACCCGCAGTTCGAACAGCAGTGGGCGAAAGATAACGGCGGCGATAAGCTGACGATTAAACAATCTCATGCCGGGTCATCAAAACAGGCGCTGGCGATTCTGCAAGGGCTGAAGGCCGACGTGGTGACCTACAATCAGGTGACCGATGTCCAGATTCTGCACGACAAAGGCAAGCTGATCCCCGCCGACTGGCAAAGCCGTCTGCCGAATAACAGCTCGCCGTTTTACTCCACCATGGGCTTCCTGGTGCGTAAAGGCAACCCGAAGAATATCCACGACTGGAATGACTTAGTGCGTTCCGACGTGAAGCTGATTTTCCCGAACCCAAAAACCTCCGGCAACGCGCGTTACACTTATTTAGCGGCGTGGGGCGCGGCGGACAAGGCTGACGGCGGCGATAAAGCGAAAACCGAGCAGTTCATGACCCAGTTCCTGAAAAACGTCGAAGTGTTTGATACCGGCGGTCGCGGGGCTACCACGACCTTCGCCGAGCGCGGTCTGGGCGATGTGCTGATCAGCTTCGAATCGGAAGTGAATAACATCCGCAAACAGTATGAAGCGCAGGGCTTTGAGGTGGTTATCCCGAAGACCAACATCCTGGCCGAGTTCCCGGTGGCGTGGGTGGATAAAAACGTCCAGGCCAACGGTACCGAGAAAGCGGCAAAAGCCTATCTCAACTACCTGTACAGCCCGCAGGCGCAGACCATCATCACCGATTACTACTACCGCGTGAATAACCCGGACGTGATGAACAAACTGAAAGATAAATTCCCGCAGACCGAACTGTTCCGCGTGGAAGATAAATTTGGCTCCTGGCCTGATGTGATGAAGACCCATTTTGCCAGCGGCGGTGAGCTGGACAAACTGCTGGCGGCGGGGCGTAAGTAATGTTTGCAGTATCGACTAAACGCGTGCTGCCGGGCTTTACCTTAAGCCTCGGGACCAGCCTGCTGTTCGTCTGCCTTATCCTGTTGTTGCCGCTCAGCGCGCTGGTGATGCAGCTTGCCCAGATGAGCTGGGCGCAGTACTGGGACGTGGTGACCAACCCGCAGGTGGTGGCGGCCTATAAAGTGACGCTGCTGTCGGCGTTTGTCGCCTCCATTTTTAACGGCGTGTTCGGCCTGCTGATGGCGTGGATCTTAACCCGCTACCGCTTCCCGGGCCGCACGCTGCTTGATGCGCTGATGGATTTGCCGTTTGCGCTGCCGACGGCCGTTGCCGGCTTAACCCTCGCCTCGCTCTTCTCCGTGAACGGGTTGTACGGCGAGTGGCTGGCGAAATTTGATATTAAAGTCACCTATACCTGGCTCGGTATCGCGGTGGCCATGGCCTTTACCAGCATCCCGTTTGTGGTGCGTACCGTGCAGCCGGTGCTGGAAGAGTTGGGTCCGGAATATGAAGAGGCGGCGGAAACCCTGGGCGCCACGCGCTGGCAGAGCTTTCGCAAGGTGGTGCTGCCGGAGCTCTCCCCGGCGCTGATGGCGGGCGTTGCGCTGTCGTTTACCCGCAGCCTCGGTGAGTTCGGCGCGGTGATTTTTATCGCCGGCAACATTGCGTGGAAAACGGAAGTGACCTCGCTGATGATTTTTATTCGTTTGCAGGAGTTTGATTACCCGGCGGCGAGCGCGATTGCTTCGGTGATCCTCGCGGCCTCGCTGCTGCTGCTGTACTCGATTAACACTCTGCAAAGTCGCTTTGGTCGACGTGTGGTAGGTCACTGATGGCGGAAGTTACGCAATTGAAGCGATACGATGCGCCCCGCATCAACTGGGGTAAATGGTTTCTGATCGGTGCGGGCGTGCTGGTTTCCGCGTTTATTCTCGTCGTGCCGACGGTGTATATCTTCGTTCAGGCCTTCAGCAAGGGGCTGATGCCCGCGCTGGAAAACCTGGCGAACCCGGATATGCTGCACGCCATCTGGCTGACCGTGCTGATTGCATTGATCACCGTGCCGGTGAACCTGGTGTTCGGCACGCTGCTGGCGTGGCTGGTGACGCGCTTTAACTTCCCGGGACGTCAGCTGCTGCTGACCCTGCTGGATATTCCTTTTGCCGTGTCGCCGGTGGTAGCGGGCCTGGTGTATCTGCTCTTTTACGGCTCCAACGGGCCGCTGGGCGGCTGGCTGGATGAGCACAACCTGCAGATCATGTTCGCCTGGCCGGGCATGGTGCTGGTGACGGTCTTTGTGACCTGCCCGTTTGTGGTGCGCGAGCTGGTGCCGGTGATGTTAAGCCAGGGGAGCAACGAAGACGAAGCGGCGGTGCTGCTGGGCGCGTCAGGCTGGCAGATGTTCCGCCGCGTGACGCTGCCGAATATCCGCTGGGCGCTGCTTTACGGCGTGGTGCTGACCAACGCCCGCGCGATTGGCGAGTTTGGCGCCGTTTCCGTCGTCTCCGGCTCTATTCGCGGTGAAACCCTGTCGCTGCCGTTACAGATTGAGCTGCTGCAGCAGGACTACAACACCATCGGTTCGTTTACTGCCGCCGCGTTGCTGACGCTGATGGCTATTTTGACCCTGTTTTTGAAGAGTGTGGTGCAGTGGCGTTTAGAAAATCAGGAAAAACGTCAGCATCAGGAGGGAAATCATGAGCATTGAGATTGCCAATATTAAGAAGTCTTTTGGTCGCACCCAGGTGCTGAATGATATCTCGCTGGATATCCCTTCCGGACAAATGGTGGCGCTGCTCGGGCCGTCTGGCTCCGGTAAAACCACGCTGCTGCGTATTATCGCCGGGCTTGAGCATCAGACCAGCGGGCACATCCGCTTTCACGGCACCGACGTGAGCCGTCTGCATGCCCGCGATCGCAAGGTGGGCTTTGTATTCCAGCATTACGCGCTGTTCCGCCATATGACCGTGTTCGACAATATTGCGTTTGGCCTGACCGTACTGCCGCGCCGCGAGCGCCCGAATGCGGCGGCCATCAAAGCGAAAGTGACCAAACTGCTGGAGATGGTACAGCTTGCGCATCTGGCGGATCGCTTTCCGGCGCAGCTCTCCGGCGGGCAGAAGCAGCGCGTGGCGCTGGCGCGTGCGCTGGCGGTTGAACCGCAAATTCTGCTGCTGGATGAACCCTTCGGCGCGCTGGACGCCCAGGTGCGTAAAGAGCTGCGTCGCTGGCTGCGTCAGCTGCATGAAGAGCTGAAGTTCACCAGCGTCTTCGTCACCCACGATCAGGAAGAGGCGATGGAAGTTGCCGACCGCGTGGTAGTGATGAGCCAGGGGAACATTGAGCAGGTTGACGAGCCGGAGCAGCTCTGGCGCGAACCGGCGACCCGCTTTGTGCTGGAATTTATGGGCGAGGTGAACCGTCTGCAGGGCACCATTCGCGGCGGACAATTCCACGTGGGCGCGCACCGCTGGCCGCTGGGCTATTCCTCCGCGCATCAGGGGCCGGTCGATCTGTTCCTGCGTCCGTGGGAAGTTGACGTGAGCCGCCGAACCAGCCTCGATTCACCGCTGCCGGTGCAGGTGCTGGAAGCTAGCCCTAAAGGTCACTACACGCAATTGGTGGTACAACCGCTGGGCTGGTATACCGAGCCGCTGACCGTGGTCATGCGCGACGACGTCCCGCCGCACCGGGGAGAGCGCCTGTTTGTCGGTCTGCAGCATGCCCGTATTTATCACGGGAAGGAACGCATTGAGACGCGCGAGGATATTGCTCTGGCGGAGTCAGCCTGATAGGTTATCGCGTATGTTTTTCGCCCGGTGGCGTAATGCTTACCGGGCTTTTTATTGGGCAAAACCGTGAATACATTAGAACAAACAATCGGCAACACGCCTCTGGTCAAACTGCAGCGCATGGGGCCGGACAACGGCAGCGAAATCTGGGTCAAACTTGAAGGCAACAATCCGGCAGGGTCGGTGAAAGACAGGGCGGCCCTGTCGATGATTGTCGAGGCCGAAAAGCGCGGAGAGATTAAACCCGGTGATGTGCTGATTGAAGCGACCAGCGGCAACACCGGCATTGCGCTGGCGATGATCGCCGCGCTTAAAGGCTATCAGATGAAGCTGCTGATGCCGGACAACATGAGTCAGGAGCGCCGTGCCGCCATGCGCGCCTACGGTGCGGAGCTGATTCTGGTCACCAAAGAGCAGGGAATGGAAGGCGCGCGTGACTTAGCGTTAGCCATGGCGCAGCGCGGCGAAGGCAAGCTGCTCGATCAGTTCAACAACCCGGACAACCCGTACGCGCACTACACCACTACCGGGCCGGAAATCTGGCAGCAGACCGACGGGCGGATCACCCATTTTGTCTCCAGCATGGGTACCACCGGCACCATTACCGGCGTATCGCGTTTTCTGCGCGAGCAGGATAAAGCGGTGAGCATCGTGGGGCTGCAGCCGGAAGAGGGGAGCAGTATTCCCGGAATTCGCCGCTGGCCTGCCGAATATATGCCGGGCATTTTTAACGCGCAGCTGGTGGACGCGGTGCTCGATATCCATCAACAGGATGCCGAAAACACCATGCGGATGCTGGCGGTGAAGGAGGGAATTTTCTGCGGCGTCAGTTCCGGCGGCGCGGTGGCGGGCGCGCTACGCGTGGCGGGTGAAAATCCTGGCGCGGTAGTGGTGGCGATCGTTTGCGATCGCGGCGATCGCTACCTTTCTACCGGCGTATTTGGCGAAGAGCACTTTACCCAGGGCGCGGGAATTTAAACCTCGGGCGCGTCGAGCAGGTCCGTACCGTAGGAGTTATCCACGGTGCAGAGCCAGCGTTCACCCTGCTGACGAAAGACATAGGTTGCGCGCCGCGTGACCTGTGTTATCCCGGCTTCCGCCGTCGGGATATCCAGCCGGGTTTCCATAATCACCAGCGCATTGCCGCCGCCTTCGATAATCTCCATTTTTCCCTGCGTCACCACCAGCCGGTGCTGGAAATAGTCGGCAATGGCGATAAACGCGTTGCGGATATTCTCTTTGCCCCGCACCACCATGCCTGGCTTGACGACCAGCGCGGCGTCATCAGCGTAATACTCCATCAGTGTCGCGTAATCCTCCTGGGAGATAGCGCGATCGCAGGCTTCGATGGCGGCTTTAAGCTGTGGGTTGGGATTGGGCATTTCTGGCGATCCTTAAATTGTCGGGCTTTAATAAAAGCCTTTTGCTTACTTTGCCGTCAGCTTATCAAGAAACGCCCATAGCTTCTCATTCATTTCGCGATAATCCCAGGCACGCATCTCCTGTTCACTACGAATGAAACGCCTGCCTCTGGCGGCGCTAAGCTCCTGCTGCGAATGGGCGATCAGCAGCTCAATGACCTCAGCATCAAACTCCATGTGGCACTGGAAGCCATAAACCCGGTCGCTGTATTTCACAATTTGCCGCGGGCAGCCTTCGCTGGAGGCCATCACTTCCGCCTCCGGGGTCAGGCCTGGCATATCGTTATGCCAGTGGCTGACGACCAGCGAGGGGCCAAAATGGGCCAGTTTGTCATCCTGCAGGCCCGCGGTGGTGAGCGTGATGGGATAGTGACCCACCTCTTTTTCCGGACTTTGCATGACCGGCGCGCCCAGCGCTTCACCGATAAGCTGCGAGCCCAGGCATATCCCTACCACGATCCGTCCTGCGGCAATGGCCTGCGCAATCAAACGCTGCTCGGCGTGGCTATCAAACCAGGGGCACTCAGATAATGTCGTGCGCGGCGACTGCGGACCGCCGAGCACAACCAGCATATCAAAAGCGTTGGCGTTTTCCGGTAGCCTGTCCCCCGCGTATACCCGCGACCAGCTGATACCGTAGCCACGCGCCTGCGCCCAGTGCAGGTAAGCTCCCGGCGCTTCAAAGACTTCATGGACGATAAAGTGGATCTGCATAGCGTTAACTCCCGTCACTGTTGTTGTAATATCTGGTATAAGTCATTGGCGAGCTTATTCATTTCATTGTCGCTGAGCGTCGCAAGCGACAGCCTCAGCCCGTGCGAAGGGGCGCGAATGCCGAACGTTTCGCCTTCGCGAACCAGCCAGCCTGCGTGCGCCAGACGGAGCGCTACCGGCTGGCTCGGCTCTTCCAGCGGGAACCAAAAATTAAGGCCGTCTCCCGGCGTCAGATGGGTGATTCCGCGGCTGGCGAGGGCGGCAATCAGCTTTTCATGCTGCTGACGATAGTGGCGCCGGGTTTCCGCCAGAGAGGCCATAAAGGTGTTGTCGTTAAGGCAGGCGATGACCAGATCCTGCAACAGATGGCTGACCCATTGGCTACCGGAATTAAGCCTCAGTCGCAGCGCCGCCGACGTGTCAGCGTCGCTGGCGACGATGGCCAGACGCAAATCTGGTCCCAGGGTTTTTGACAGGGAGCGTACCAGCGCCCAACGCTGACTTTCCGCGGCGATAGGGGAGTACCAGGGCGTGGCGGAGAGCAGCGCGAAATGGTCGTCAACAATCACCAGAACCTGCGGATAGCGGGCCAGTATTTCGCGTATTGCCCGGGCGCGGGATTCGCTGAGGCTACAGCCGGTCGGATTGTGCGCGCGCGGGGTAATAATGACCGCCCGGGCGCCGTTGCGCAGCGCCTCTTCAAGGGCCTCAGGCTGCATGCCTTCCCCGTCGACCGGTACCGGCGAAGGGCTAAAACCGGCGTAGCGCAGCATATTGATGCTGCTGAGAAAGCAGGGGTCTTCGATGGCCACGCTATCGCCGGGCAGCAGCAGGGCGCACAGCAGGCGCTCAAGCGCATCGACAGCGCCGCTGGCAAGGTTAATATCGGCATCCAGGTTCACATCGTTGTTAACCCAGCGGCTGGCCCACGCGGCCAGCCGTGGTTCAACCGCCGCATCGCCGTACAGGCGAGGCGCTGGCGCAATTGCGCCGAGATAGTGCTTGAGGTTTGCCAGGCGAGCGGGGTCGGGATTGCCGCTGGAGATATCCTTCAGCGGCGAAGAGGGATCGCCACCTTCAAGGGCGGGCAGGGTATTATGCGTTTTAATGGCGGTACCATTACGCCCCTGGCTGATAGCCAGGCCAGAGGTCACCAGTCGCTTATAGGCGGCAGCGACGGTATTGCGGTTAACCGACAGCTTGCCCGCCAGCTCGCGGACCGGCGGTAAAACATCGCCAGGCTTGAGTGCGCCGCTTTGTACCAGATGGCGGATGCTATCGAAGATCTCACTGGCAGTTTTTCCAACGATCATTATTGACCTATGACAAAATGAATTTTAGCATAGGACGAATGATAATCAGAGTATGACCCGCTGTCCAGCGGGGGGAGAAACGATGGGCCAGCAAGATGAAATACAATCGGTGCTCTTCAACGATAAAAGTCGGGCGCTTCAGGTCGATATTGTGGCCGTGCAGTCGCAGGTGGTCTACGGCAGCGTAGGCAACAGTATTGCGATACCGGCGATAAAGCAGCACGGCCTGCGGGTCATCGCGGTGCCGACGGTGCTGTTCAGCAATACGCCGCACTATGATACTTACTATGGCGGCGTTATCCCGGAAGAGTGGTTTGCCGGCTATTTAAAGGCGCTGGAGGAGCGTGACGCCCTGCGCGAGCTGCGGGCGGTAACGACCGGCTATATGGGCAGCGCCGTGCAGATTAAGCGTCTGGCGCAATGGCTGCTGCGCATTCGCGAGCAGCATCCTGAACTGTGTATTCTCGTTGATCCCGTCATTGGCGATGTGGATAGCGGTATTTACGTCAAGGCCGAGATCCCTGAAGCCTATCGTACGCATTTGCTCCCGCTGGCGCAGGGGATCACGCCCAATCTGTTTGAGCTGGAGACGCTAAGCGGTCTGCCTTGCCATAATCAGCAGGAGGCGATTATTGCCGCCCGTAGTCTGCTCTCTGATTCACTGAAATGGGTCGTTATCACCAGCGCGCCGGGAGAGAATAGCGCCACGATCAACGTGCTGGTGGTTAGCGCGCAGTCGGTCGAGGTGGTTGAACATCCGCGCGTTGAAACCGATCTGAAGGGAACGGGCGACCTTTTTTGCGCCGAGCTGGCGAGCGGCCTGGTATGCGGAATGCCGCTGGGCGAGGCCGCCCACGCTGCCGCGCAGCGGGTGCTGGCGGTTATGACCTGGACCAATGAACAGGGCTGCGATGAGCTCATTCTTCCGCCGCATAGGGAGGGAGAATGAAGAGCTATCGTTTAGTGGTGCGTCAGCAGGGAAGAGTCGTCGGCCATTTTGAGACCACCGGCAGCGAAGCCCTTGAGGATGTCTGCGAAGTGGGATCTTTATTTGGCGCCGTTGGCGGATATCAGTGTGATTTACAGGTTTCTGACAGCGAGAAGCGGATTCTGGAAAGCGGCCCGGAAGGGATGAAAATACTTTCGCGGGAGAAGTGCTATCGGCCGTTTAAAGCGGCGCGATAAAAAAATGGCGCCCGAGAGGCGCCATTCTTCTGCGGCAAGAATTACTTCTTGATGCGGATAACCGGTGTTTCACCCACGGTTACGCTACCGGACAGTTTGATCAGCTCTTTGATCTCGTCCATGTTGGAGATAACAACCGGAGTCAGGGTAGACTTGGCTTTCTCTTCCAGCAGCGGCAGATCGAATTCGATAACCGGGTCGCCGACTTTCACACGCTGGCCTTCTTCGGCGATACGTTTGAAGCCTTCGCCTTTCAGCTCAACGGTATCAATACCGAAGTGAACGAACAGTTCAATGCCGCTATCAGATTCGATTGAAAAAGCATGGTTGGTTTCAAAAATTTTACCGATGGTACCATCTACCGGCGCAACCATTTTGTTGCCAGTAGGTTTGATAGCAATGCCATCACCCACAATTTTTTCCGCAAAAACTACATCCGGCACGTCTTCAATGTTGACGATCTCGCCAGAGAGCGGGGCAACAATCTCAATAGTTCCGGTGTCTTTTTTATCATCAGAAACCAGAGATTTCAATTTATCGAACAAACCCATGATCTTCTCCTAAGCAGTAATTTGGGCCGCGCATCTCGTGAATTAGCAGATTGTTTTTTCTTCAATGAACTTGTTAACCAGCGTCATTAACTCGTCCGTTGTCGGTTGAGCAAGAGCCTGCTCTGCTAATACTTTCGCATCTTCGAAGTTCGTGTTACGGATAATCTTCTTGATGCGCGGGATGGAAATGGCGCTCATAGAGAACTCGTCCAGACCCATACCCAGCAACAGAAGTGTAGCACGTTCATCGCCCGCAAGCTCACCGCACATGCCAGTCCATTTGCCTTCAGCATGAGAAGCATCAATAACTTGCTTAATCAGCGTCAGCACGGACGGGGACATTGGCTGGTAAAGATGTGAAATCATATCATTACCACGGTCAACTGCCAGAGTATACTGCGTTAAATCATTGGTACCGATACTAAAGAAATCAACTTCTTTGGCTAAGTGACGCGCAATTGTCGCAGCGGCTGGGGTTTCCACCATCACGCCAATCTCAATTGCCTCATCAAAAGCTTTACCTTCGTCGCGCAGTTCCTGTTTGTAGATTTCGATCTCTTTCTTCAGTGCACGCACTTCTTCAACAGAGATGATCATCGGGAACATGATGCGCAGTTTACCGAAAGCGGAAGCGCGCAGGATGGCACGAACCTGGTCGCGCAGAATCTCTTTGCGATCCATGGCGATGCGCACTGCGCGCCAGCCGAGGAACGGGTTCTCTTCTTTCGGGAAGTTCATGTACGGCAGCTCTTTGTCGCCGCCGATGTCCATGGTGCGAACGATAACCGCCTGCGAGCCGCACGCTTCGGCAACGGCTTTGTATGCTGCGAACTGTTCTTCTTCAGTCGGCAGCGAGTCGCGGTCCATGAACAGGAATTCTGTACGATACAAACCAACGCCTTCCGCGCCGTTACGTTCGGCACCTTCAACGTCGCGTACGGTACCGATGTTGGCGCAGACTTCAACCTGATGGCCGTCCAGCGTAATGGCCGGCAGGTCTTTCAGCTTAGCCAGTTCCGCTTTCTCTTCAGCGACCTGAGCCTGCAGGTTGCGCAGTTCTTCGATTTGTTGATCGCTCGGGTTAACCAGAACCTGATTATTCACCGCGTCGAGAACCAGATAATCGCCGTTTTTCACCTGGGTAGTCACGCTACCGGTGCCCACGATGGCCGGCAGTTCAAGGGAACGCGCCATGATGGAGGTGTGGGAAGTACGGCCGCCCGCGTCGGTGATGAAACCCAGCACCTTGTTCAGGTTCAGCTGTGCGGTTTCAGACGGGGTGAGGTCAGCGGCTACCAGGATAACTTCATCCTGAATCGCGCTCAGATCGATGATGGCCAGACCGAGGATGTTGCGCAGCAGGCGCTTACCGATGTCGCGTACGTCAGCGGCACGCTCTTTCAGGTATTCGTCATCCAGTTCTTCCAGGGCAGTAGCCTGACCTTCGATAACTTCATTGGCTGCCGCATCGGCAGTCATATGCTTATCTTTAATCAGGGCTATGATTTCCTGCTCAAGCTCCTCATCTTCCAGCAGCATGATGTGCCCTTCGAAGATGGCTTCTTTTTCTTCACCGAAGGTTTCACCAGCTTTGGTTTTGATGACCTCCAGCTGGGCGGAGGCCTTGGTGCGGCCATTCAGAAAACGTTCAACTTCCTGATCAACCTTATCGGCAGAAATTTTCTTCCGGTCGATGACAATTTCATCTTCTTTCAGCAGAAGTGCCTTGCCGAAAGCGATACCCGGGGATGCTAAAATGCCTGAAATCATAACCCTACCTTACTTGTGACTGATATTAAAAAGAACCCGTGAACTTACTCGAGTTCAGCCATCAGTTTTACCAGATGCTCAACTGCTTTTTGCTCGTCTTCGCCTTCGGCAGAGAGAGTGACAACGGTACCTTGGGTCAGGCCCAGAGTCTGCAGTTTGAACAGGCTTTTGGCGCTGGCGCTTTTGCCGTTGGAGGTTACAGTGATCTCAGAAGTGAAGCCTTTTGCTTCTTTAACAAACTGAGCAGCAGGGCGGGTGTGCAGACCGTTCGGAGCGGTAATAGTAACTTCTTGCTGGAACATTATATTTCCCCAACTTATAGGTTTAGTGTTGTGGACCTAAAGTTTAGCCTAACGGCCAAACTTTAGCCTGTATCGTTAGCGCCGGCATCACGTATCCGGCTCCGGCACCATCAGCGGAAAATCGCTGTGGAAACCTTCAGGCCGTTAACGTCTACCACGTCATTAAACATTATGCCGCTAAAGGAAGACTTGAACCAAATCATAAAATCGATTCAGCTTATGGAAATCCAAATCGGAATAATTTCGCGCATCGAAATAAATGTGCTGGTTAAATACCAGACCCAACGAAGTGAATCAATGCCAGGAGGGGTAAAAGTTTGATGTGCGCCACAAAAAAGCACCTGAAAAGGTGCTTTTTTACACGATATTAACAAGCTGGCATTACTGTTGCAGTTCTTTCTCGGTGAAGAGATCGGCAAACAATGCGGTGCTTAAATAGCGCTCACCTGAAGAGGGTAGGATAACCACAATATTCTTGTTGGTAAAGGCTTCATCCTCCTGCAGCTTCAGCGCAGCGGCAACGGCAGCGCCGGAAGAGATGCCGGCCAGAATGCCTTCCTCTTCCATCAGGCGACGGGCGGTGGAAATGGCTTCTTCATTGGTAATAGCCACTACTTTATCCACCAGCTTCAAATCCAGGTTGCCTGGGATAAAGCCTGCGCCAATACCCTGGATTTTGTGCGGGCCTGGCTTCAGCTCTTCGCCTGCCAGCGCCTGGGCGATAACCGGGGAGTCGGTAGGTTCAACGGCAACGGTAATCAGATCTTTTTTACCTTTGGTGCCTTTGATATAGCGGCTCACGCCGGTCAGCGTACCGCCAGTACCGACGCCGGAGATGAAGACGTCGATTTGACCATCGGTATCTTCCCAGATTTCCGGGCCGGTGGTTTTTTCATGAATTTCCGGGTTGGCCGGGTTGCTGAACTGCTGGAGCAGGAGGAATTTTTCCGGGTTGCTGGCGACAATTTCTTCGGCTTTCTGGATGGCGCCTTTCATCCCCTTGGCGCCTTCGGTCAGCACCAGGTTAGCGCCCAGGGCCTTCAGCAGCTTGCGGCGTTCGATGCTCATGGTCTCCGGCATCGTCAGCGTCAGTTTATAACCGCGCGCCGCAGCCACGTAGGCCAGCGCGATACCGGTATTACCGCTGGTCGGTTCCACCAGCTCAACGCCGGGCTTCAGCACGCCGCGTTTTTCGGCATCCCAAATCATATTGGCACCGATACGGCATTTTACGCTAAAGCTCGGGTTACGAGATTCTACCTTTGCCAGGATGCGTCCGTTACCGATGCGGTTCAGTCGTACCAGCGGCGTATGGCCGATAGTCAGGGAGTTATCTTCAAAAATCTTACTCATGGCCCGTCCTTAACTGTATGAAATTTGGGAGTACGGCTTCAGCATACCCGCTTAAAGAATATGCGGAAGTAAGGATTTAGCATATCTATATTCAGAAGAGAAATAATGGCAAGCCAGAAGTAATAAGGAGCGGCATAAGCCGCTCCGAAAGCGATAGCGCTACTTCCACATGGCGTGTTTGTCACGGTAGCAATCGACCCACATCGCCGTCGCGCCGCAAATCGCGACGGGCAGGATGACCAGGTTTAGCACCGGGATCATGGTAAACAGGCTGGTCAGGGCGCCAAACTGCATATTGGTCACTTTGCGCGTGCGCAGCGCCTGACGCATCGTTTTAAACGGCACCTTATGGTTATCAAAAGGGTAATCGCAGTACTGAATCGCCAGCATCCAGGCGCTGAACAGGAACCACAGCACGGGGGCGACGGTCTGGCCGATACCGGGGATAAAGTAGAGAAGCAAAAGGACGATGGCCCGCGGCAGGTACCAGGCAAACTTCTGCCACTCGCGCTTCATGATGCGCGGAACATCTTTCAGGATGCCGAAAACCCCGACATCCGGCGGCGTCGCGCCCGTCAGGCGCGCTTCAAGCTGCTCGGCCAGCAGGCCGCTAAAGGGCGCGGCAATCCAGTTGGCGATTGTCGAGAAGAAGTAGCCGAAGACAAGCAGAATAGAAATGACCACCATGGGCCATAGCAGATAGTTAAGCCATTGCAGCCATTCAGGAACATGGCTCATCAACGAAGGGATCCAGCTGTCCAGACGCGTGAACAGCCACCAGAATGCGCCGCCCATCAGAATAATGTTGACGAGTAAAGGGAGGAATACGTATCGACGGATCCCCGGCAGCCCGATCAGCTTCCAACCCTGCGAAAAATAGTAGACGCCACTACGCGGGGTCGTTACGGATGATGAAACCATAGTCAGGTAATGCTCCTTTTTTGACATCCAGGCTGAATGCCGGGCTATTTTATCGGGTTAGCAGACAATAACCAGTTAGGAAATGTTCGAAAAAACAGCAAAAAGCACGATTTAGTTCATCTTTATGTAGTGAAAGCCCCCGACGCACTTGCACTTGATGTAATCGGCAAATACTCTTAGTGAGTAAATGTTTGCCGTGGTGGCAAGGTGTTAGAACAACAGAGAATATAATGATGCAGGATTTGCGTCTGATATTAATCATTGTTGGCGCGATCGCCATAATCGCTTTACTGGTGCACGGTTTCTGGACCAGCCGTAAAGAACGCTCCTCGATGTTTCGCGATCGCCCACTGAAACGTATGAAGTCTCGCGACGATGAAGCGTCGGAAGGCGACGACTTTGATGACGATGTTGAAGGCGTTGGTGAAGTCCGGGTTCATCGGACCAGTCATGCGCCGAATGGCGTTCATGGGGAGCATGAAGCACCTCGTCAGCCGCAGCACCAGTATCAGCCTCCTTATGAGCGTCAGGCGCAACAGCCACCTGTGCGCCCGGAAGAGCCTGTCCGTGCACCGCAGCCGCCGCAACATCAGCCCGTTCACGCCCAGGCCCCGGTCCAGCAGCCGCAGCGCGCCGTGCCGCCTCAGCAGCCGGTACAGCCGCAGCCCGTTCAGCATGCGCAGCAGCCCGTTCAGCATGTGCAGCAGCCGGTTCAACAACCTGCCGCCGCTCCAGAGCCGCAGCCGGCGCCGGAACCTCAGGCCCCTGAGCCGCAGCAGGCCGCGCCGCAGCCTAAAGAGCGTAAGGAGACGGTCATCGTGATGAACGTCGCTGCGCATCACGGTTCGCAGCTCAACGGCGAGCTACTCATCAATAGCATCCAGCAGGCGGGCTTCAAATTTGGCGATATGAATATCTTCCATCGCCACCTCAGCCCGGACGGCAGCGGTCAGGTGCTCTTCAGTCTGGCCAATATGGTTAAGCCTGGCACCTTCAATCCTGACAGCATGGCGGATATGATGACGCCCGGGGTGACTATCTTTATGCAGGTTCCGTCCTTTGGCGATGAACTGCAAAACTTTAAGCTGATGCTGCAGTCCGCGCAGTACATTGCCGATGAAGTCGGCGGCGTAGTGCTGGATGACCAGCGTCGTATGATGACGCCACAAAAATTGCGTGAATATCAAGACCGAATTCGTGAAGTGAAAGAGGCTAACGCCTGATTCATCTTCTTGCGTTTCATCTACTTATCCTGAACCCCCGCCCGTCGGGGGTTTTTTATCATTGATGGTGTGATATGGAATCGAACGAACAAAAACTGACTGAACTGCGAACCACGCTTCGCCATCATGAATATCTCTACCACGTCATGGATACGCCGGAAATCCCTGATGCGGAATACGATCGGTTAATGCGCGAACTGCGCGAGCTGGAAGCTCAGTACCCTGAGCTGATCACCCCGGACTCGCCCACCCAGCGCGTCGGTGCCGCACCGTTAGCCTCTTTTAGCCAGATTCGCCATGAAGTCCCGATGCTGTCGCTGGACAACGTTTTTGATGAGGAGAGCTTCCTCGCGTTCAACAAGCGGGTACAGGATCGCCTGAAAAATACCGATAACCTGACTTACTGCTGCGAGCTCAAGCTGGATGGCCTGGCTGTCAGTATCCTGTATGAAAACGGCCTGCTGGTGCAGGCGGCGACCCGCGGCGATGGAACGACCGGCGAAGATATTACCTCCAACGTGCGTACCATTCGCGCGATTCCCCTGAAGCTACGCGGTGACAATATTCCGCAGCGGCTTGAGGTGCGCGGAGAGGTGTTCCTGCCGCAGGCGGGGTTTGAAAAAATTAATGAAGAGGCGCGGCGAACCGGAGGTAAAGTCTTTGCTAACCCGCGTAACGCGGCGGCGGGGTCTTTACGCCAGCTCGATCCGCGAATTACCGCGAAGCGTCCACTCACTTTCTTTTGCTACGGCGTGGGCGTGCTGGAAGGCGGCGAGCTGCCTGCCAGCCACTCGGCGCGCTTGCAGCAGTTTAAGTCCTGGGGGCTGCCGGTCAGCGAGCGTGTAAAGCTCTGCCATACGCCAGAGGAAGTGCTTACTTACTATCGCCAGGTTGAAGAGGATCGGCCGAAGCTGGGGTTTGATATCGACGGCGTGGTCATCAAAGTCGATTCGCTGGCGCTGCAGGAACAGCTTGGCTTCGTAGCCCGCGCGCCGCGCTGGGCGGTGGCGTTTAAGTTTCCGGCGCAGGAGCAGATGACTTTCGTGCGCGACGTTGAGTTTCAGGTCGGGCGCACTGGCGCCATCACGCCGGTTGCGCGTCTGGAGCCGGTACACGTCGCCGGGGTCCTGGTCAGCAACGCGACGCTGCATAATGCTGATGAAATCGAGCGTCTGGGACTGCGTATCGGCGATAAGGTGGTCATTCGCCGCGCCGGCGATGTTATCCCTCAGGTCGTGAACGTCGTGCTCTCAGAACGCCCGGAGGAGACGCGTGAGATCGTGTTCCCCACCCATTGTCCGGTATGTCATTCCGACGTTGAACGCGTGGAAGGCGAAGTGGTGACGCGCTGTACCGGCGGTCTGATCTGCGGCGCCCAGCGTAAAGAAGCGCTCAAGCATTTTGTCTCCCGTCGCGCCCTGGACGTTGACGGTATGGGCGATAAAATCATCGATCAGCTGGTTGAAAAAGAGTACGTGCATACGCCGGCCGATCTCTTCCAACTGACGCCGGGTAAACTCACCGGGCTCGATCGCATGGGGCCCAAATCAGCGCAGAACGTGGTGGATGCCCTGGAGAAGTCCAAAGAGACCACCTTTGCCCGTTTCCTTTATGCGCTGGGGATCCGCGAAGTCGGTGAGGCGACGGCAGCCGGTTTAGCGGCCCATTTTGGCACCATTGAGGCGCTGGAGCAGGCTTCAATTGACGATCTGCAAAAAGTGCCCGATGTCGGGATTGTGGTTGCCACGCACGTGCGTAATTTCTTTGCCGAAGAGAGCAACCGCGAAGTGATTGCTCAGCTGCGTAAAGAAGGCGTCCGCTGGCCGGCGCCGGTCGTGGTCAATGCGGGAGAGATTGATAGCCCCTTTGCCGGCAAAACGGTGGTTCTGACCGGTAGCCTGAGTCAGCTCTCCCGTGACGATGCGAAAGCCCGGCTGGTTGCGCTGGGGGCGAAGGTGGCGGGCAGCGTGTCGAAGAAGACCGACCTGGTCATCGCTGGGGAGGCGGCGGGCTCTAAGCTTGCCAAAGCGCAGGAGCTGGGAATTGCGGTGATCGATGAAGACGAAATGCTGCGTCTGCTCGGAGAGTCGCGTGGATAAAGATCAGCTTATTGAGATTGCCAATACGGAAATGCCGTTTGGTAAATACAAAGGGCGGCGCTTAATCGATGTGCCGGAAGAGTATTTGCTGTGGTTTGCCCGTAAGGATCAATTTCCCGCCGGGCATCTTGGCGAGCTGATGGCATTAACGCTATTGATTAAAACGGAGGGGCTGACCAGCCTGGTCGAGCCCCTTAAGCGCCCGCGTTAGGCTTCGGAGGCGCGGCTTTTCTCCTGCGCCTGTAACGCTTCGGCCTGGCGCTTATAGCGCCGCGCCAGCACCGCACAGACCATAAGCTGAATCTGATGGAAGATCATCAGCGGCAGAACCATTATCCCCAGGATAGAGGTCGGGAAGAGAATGTTGGCCATCGGAATGCCGTTCGCCAGGCTCTTTTTCGACCCGCAAAAGACAATCGTAATTTCATCCGCTTTATTGAACCCGCACCTGCGCGCCACAAAGACGTTAATCGCAATCACAATCGCCAGCAGCACCATGCTGACAATAACGATAAACAGCAGCGAACCGACGCCGACTTTGTGCCAGATACCGTTAACAACCGCCTCGCTGAACGCCGAATAGACCACCAGCAGGATGGAGGTCTGGTCGGTTTTCGAGATCCACTTTTTATGTTTTGCCACCCAGTTGCCAATCCACGGACGAGAGAGATGTCCCAGCACAAACGGCAGCAGCAGCTGCAGCATGATTTTGCCAACCTGCTCCAGACTCCCCCCCGCACCGTGCAGGTTCATCAACAGGCCGACCAGCAGCGGCGAAATGAAGATCCCCAGCAGGCTTGAGGCCGAAGCCGAGCATACCGCAGCCGCCACGTTGCCGCCCGCCAGGGAGGTAAACGCAATGGCTGACTGGACGGTGGCGGGAAGAATGCAAAGATAAATAAACCCGGTATAGAGCGCCGGATCGACGTTAACGGGCGCCCACCAGGCGAACAGCACGCCAAGTACGGGAAAAACGATAAACGTGCTGCACATGACCCAGAGATGTAAACGCCAGTGGCTGCCCCCGGCAACGATCGCCTCACGGGAGAGCTTGGCGCCGTGCATAAAGAAAAGCAGCGCGATGGCGGCGGTGGTTAAATGTTCAAAGAAGGGGACAAATCCGCCGCGCGCAGGAAAAAAGGAGGCCAGCAGGACGACGGTGACTAACGTCAGGGTGAATGGATCAAGAATGCGGAAAAATTTCATAAACGCTCCTGAAAATCGATGTCGCTATTGTGCTTTCTTTAGTTTGAGAAATAAAATCGATTTATTGCATCTATTCATGAAAAAAAGAGATGAATTATTCGCTACGTCAGTTGAAGGTTTTTGTGACCGTTGCTCGCGTCAAAAGCTTTAGCCGGGCAGGGGAGAGTATTGGCTTGAGTCAGTCAGCGGTAAGCCACAGCGTGAAAGAGCTGGAACATCAGACCGGCGTACGCCTGCTTGACCGAACGACGCGCGAAGTGGTGCTCACGGAAGCCGGACAGCAGCTGGCAGCCCGGCTTGAGCGCCTGCTGGATGAGTTAAACGGCACGTTGCGTGAGGCCGGGCGCGTCGGGCAGCAGCTTATGGGAACCGTGCGGGTGGCGGCCAGCCAGACCATTTCCGCCCATCTGATCCCGCAGTGCATCGCCTACAGCAACCGTCGCTATCCGGAGATAGATTTTGTTCTGCACGATCGCCCCCAGCAGTGGGTGCTGGAGAGCATCCGTCAGGGAGAAGTGGATTTTGGCATTGTTATCGACCCTGGCGCCGCGACCGATTTGCAGTGTGAGGCGGTTCTCGCTGAACCTTTCCTGCTGCTTTGCCGTCGCGATCACCCTTTCGCTAAAAGGGATGCGGTGAGCTGGCATGCGCTGCATGACCAGCGGCTGGTTTTGCAGGATTATGCTTCGGGTAGCCGGCCGCTGATTGACGCCGCGCTCGCGGGATTCGCCGTTACCGCAAATATCGTGCAGGAAATCGGTCATCCGGCCACGCTATTCCCAATGGTTGAGTCGGGGATAGGCATCAGCATCCTACCTGCGTTAGCGCTGCCGCTCCCTCAGGGAAGTCATCTGCAGGTGAAGCGACTCACCCCGGTGGTGGAACGCCAGCTGATGCTGGCGCGGCGTAAAAACCGCTCGCTATCGACAGCCGCAGAGGCGCTGTGGGAGGTGGTGCGGCAGCAGGCTGGCCAGCTGACCGCCTTACGCGAAAACGACCCCTTGTATCAGAAATGAAATCAATAGCTTTTTAATATCAAACGTCCGGGAAAACTGTATTGGTAATCGATTGCGTAGCATCGTTATAACAGCATGGTAGCCAATCACTTTATCGATCTTTCAGTTTTTAAGGACAGCTTATGAGCGACACGCTTTTCTCACAGAATCCCTGGTATAGCGCCGATATTATTCGCGGATATAAGCCGGATTTTACGCCGCGGGTGGCCTTTATCCTGGGGTCGGGTCTCGGGGCGCTGGCGGAACAAATTGAAGATGCGGTGGCGATATCTTACGAAAAGCTGCCCGGCTTTCCGGTGAGTACCGTGCACGGCCATGCCGGCGAACTGGTGCTTGGAAATCTGGCCGGCGTACCCGTTGCCTGCATGAAAGGGCGTGGGCACTTCTATGAAGGTCGGGGCATGACGGTGATGACTGATGCCATCCGGACGCTAAAGCTGCTGGGGTGTGAACTGCTGTTTTGTACTAACGCGGCCGGTTCTTTACGTCCGGAAGTGGGACCGGGAAGTCTGGTGGCGCTCAGCGATCATATTAACACGATGCCGGGTACGCCAATGGTGGGCCTGAATGATGAGCGCTTCGGCGAACGCTTCTTCTCCCTGGCCAACGCCTATGACGCGGATTACCGCGCCGTTCTGCAGCGCGTAGCGGAGGAGGAGGGGTTTCCGCTGACTGAAGGCGTATTTGTCTCTTATCCCGGGCCGAATTTTGAAACGGCGGCGGAGATTCGCATGATGCAGATTATCGGCGGCGATGTGGTGGGGATGTCCGTCGTGCCGGAAGTCATCGCTGCCCGCCATTGCGAGCTGAAAGTGGTGGCCGTCTCAGCCATTACCAATCTGGCTGAGGGCCTCGGCGATGTGAAACTATCTCACGCGCAAACCCTGGCAGCGGCCGAACTCTCCCGGCAGAACTTTATTAACCTGATCTGCGGCTTCTTACGCAAACTGGCCTGAAAAAATAATAAATATTGACCCCGCTTGCGGGGTCTTACTTTAATGGCAAGGAACGGAAAAATGGGTATCGCCTCTCGCTTAAAACTCATGTCGTTTTTGCAATATTTTATCTGGGGTAGCTGGCTGGTCACCCTGGGTTCTTACATGATAAACACACTGCATTTCACCGGGGCAAATGTCGGCATTGTCTATAGCTCCAAAGGGCTGGCGGCCATTATCATGCCCGCCATAATGGGAATCGTTGCCGATAAATGGCTACGTGCAGAACGGGCCTATATGCTCTGCCACCTGGTCTGCGCGGGCGTGCTTCTTTATGCAACGACCGTCACCGATCCGGAGACGATGTTCTGGGTAATGCTGATTAACGCGATGGCCTATATGCCGACTATCTCGTTGTCTAATAGCATCTCCTATTCATGTCTGGCGCAGTCCGGCCAGGATCCGGCGACCGCGTTTCCTCCTGTTCGCGTATTTGGCACTCTTGGTTTTATTGTCGCCATGTGGACGGTGAGCCTGATGGGGCTGGAGCTGAGCAGCGCGCAGCTGTATATCGCCTCTGCCGCGTCGTTATTACTGGCGATTTATGCGCTTACGCTACCGAAAATTGCTGTGACCGAGAAGAAATCTGGCGCCACATTGGCCACGAGGCTGGGACTGGATGCATTCGTATTGTTTAAAAATCCGCGGATGGCCCTTTTCTTTTTCTTCGCGATGATGCTCGGGGCGGTACTGCAAATAACCAACGTCTTTGGTAACCCCTTTCTGCATGATTTCGCCCGCAACCCGGCGTTTGCCGACAGCTTTGTCGTGCGCTATCCCTCTATTTTGCTTTCGGTTTCGCAGATGGCGGAAGTTGCCTTTATTCTCACCATTCCGTTCTTTCTGAAACGCTTTGGCATTAAAACGGTCATGCTGATGAGTATGCTGGCGTGGACGCTGCGCTTTGGCTTTTTTGCCTTTGGCGATCCGTCTCCGTTCGGTTTTGTTCTGCTGCTGATGTCGATGATCGTTTACGGCTGCGCATTCGACTTCTTTAATATTTCAGGGTCGGTGTTCGTAGAGCAAGAGGCGGGGGCGCATATTCGCGCCAGCGCGCAGGGGTTGTTTATGACCATGGTGAACGGTGTTGGCGCATGGGTAGGTTCGGTTCTCAGCGGCATGGCCGTGGATTACTTCTCTGTTGATGGCGTAAAAGAGTGGCAGACCATCTGGCTGGTGTTCGCGGCCTATTCATTGCTGCAGGCGGTTATTTTTGCCGCGTTCTTCAAATATAAACATGAACCTGAGAAGTTAATGAAAAAAGCGCTGACGCATTAATCCTCTTCCGCGGCGGGCACATGTTCCGCCGTTTCATTTTTTCTGATGCAGTGTGGTAACTTTGCGCATTATCTTTATGCCTCAGGAGCGCATGACCCATGGAACGCACGCATCGTATCGATCTGAAGTTATTGCGCTATTTTCTGGCTGTTGCCGAAGAGCTGCATTTTGGTCGTGCGGCGGCCCGTCTGAACATGTCGCAACCTCCGCTCAGCATTCACATTAAAGACCTGGAGCAGCAGCTTGGCACGCTGCTGTTTGTTCGCCACTCCCGCAGCGTAGCGTTGACCCACGCAGGAAAAATCCTGATGGAGGAGTCCTGTCGTCTGCTTTCCAGCGCGAATCAGGCGCTGGCGCGCGTGGAACAAATTGGGCGGGGTGAGGCGGGACGGGTAGAGCTGGGCGGGATAGGTACGGCTATGTGGGGAAAAATGCGTCCGGTGATGCGGCGTTTTTTGAAAGAGAACCCTAACGTAGAGGTGCTTTTCCGCGAGAACATGCCCGCCATGCAGATGGCGATGCTGGAACGACGCGAGCTGGACGCCGGCGTCTGGCGGATGGCGACAGCGCCTTCTCCTGGATTTACCAGCCTGCGCTTGCACGAATCCTCTTTTCTGGTGGCCATGCCGGAAGAGCATCCGCTTGCCGCGCGTAAGGCGATCCCGCTTGCGGCGTTGCGTAACGAATATTTTGTCACCATGCCTTCAATACATACCGACTGGACGTTTTTGCAGCGCGTGTGCCAGAGCGCCGGATTCTCGCCGATGATTATCCGTGAAGTGATGGAGCCGCAAACGGTTCTGGCGATGGTCAGTATGGGGATAGGTATTACGCTCATCGCTGATAGCTATGCGCAAATGACGTGGCCGGGGGTGGTGTTTCGTCCGCTGGAAGAACGCATACCGGCAGATTTGTATATCGTCTATGACCAACAGCAGGCGACGCCCGCGCTGGAGAAGCTGATTGCGGCGCTGGTGAATTGATGGTCAGTGGCGGATAGCAAGGTGAAGGCCCGTGTCGGCTTTGTCTATCGCAGATAGCAAAAAAGCGCCTTTAGGGTGCTTTTTTACATTGGTGGGTCGTGCAGGATGACTCGCTTCGCTCGCCCTCCGGGCCGTCGCCGCAGGCGGCTCCGTTGTCTCTCTTCGCTACTCGTCTCATCCTGAGACTCGCCCTTCGGGCAACGCTACGCGTTGTGCAAAATTGTTCCCGACAATTTTGTCGACTCGAACCTGCGGCAGGTTCGAATCTTATATATCGCAGATAGCAAAAAAGCGCCTTTAGGGCGCTTTTTTGCATTGGTGGGTCGTGCAGGATTCGAACCTGCGACCAATTGATTAAAAGTCAACTGCTCTACCAACTGAGCTAACGACCCGAAGTGGTGGGTGATGACGGGATCGAACCGCCGACCCCCTCCTTGTAAGGGAGGTGCTCTCCCAGCTGAGCTAATCACCCACTTCGGTACTTCATTTTACGGCAAGAAATCCAGCTGGCGAGAAAGTGGTGGGTGATGACGGGATCGAACCGCCGACCCCCTCCTTGTAAGGGAGGTGCTCTCCCAGCTGAGCTAATCACCCACTTCTCAATTTCTTGCTACACGGCGGAGACTACGTAAAGTAGTTGGTGGGTGATGACGGGTTCGAACCGCCGACCCCCTCCTTGTAAGGGAGGTGCTCTCCCAGCTGAGCTAATCACCCCCGCTGTGTGGAGTCGCATTATAGGGAGAGTTGAAAATGAGTCAACGCCTTTTCTAAATAATTTGTTTGTTCGTCGTAAAATTAAACAAAACGATCGCAATGTCATCCGTGGCGCATGATTTATAAACAAAAAGGGGAAAGCGTGACGTTGAAACGGTAACAACATTGAGGAATCAGCCCACGGTGTTAGAATATTCCTCCATAAAATCCAACGAACACTGCCGCGTGTCGGCACCTTTATCAAACGTAAGGCCACTTCATGAAAATCAAAACTCGCTTCGCGCCCAGCCCGACAGGCTATCTGCACGTTGGCGGCGCGCGTACTGCTCTCTATTCCTGGCTTTTTGCACGTAATCACGGCGGTGAGTTTGTGCTGCGTATTGAAGATACCGATCTTGAGCGCTCCACGCCGGAGGCCATTGAAGCAATTATGGATGGTATGAACTGGCTGAGCCTGGAATGGGACGAGGGTCCGTACTTCCAGACCAAGCGTTTTGATCGCTACAACGCCGTTATTGATGAAATGCTGGCAGCGGGCACGGCCTATAAATGCTATTGCTCTAAAGAGCGTCTGGAAGCGCTGCGTGAAGAGCAAATGGCAAAAGGCGAGAAGCCCCGCTACGACGGTCGCTGCCGCCATGGCCACGAACATCATGCTGATGACGAACCTTGCGTCGTCCGTTTCGCCAACCCGGAAGAGGGTTCCGTTGTTTTTGACGACCAGATCCGCGGTCCGATCGAATTCAGCAACCAGGAGCTGGACGATCTGATTATCCGCCGTACCGATGGTTCTCCAACCTACAACTTCTGCGTCGTGGTTGACGACTGGGATATGGAAATCACCCACGTTATTCGCGGCGAAGACCATATCAACAATACCCCGCGCCAGATTAACATCCTGAAAGCGCTGAATGCGCCGGTGCCGGTTTACGCCCACGTCTCGATGATTAACGGCGACGATGGTAAGAAACTGTCCAAGCGCCACGGTGCGGTCAGCGTTATGCAGTATCGCGACGACGGCTATCTGCCGGAAGCGCTGCTGAACTATCTGGTGCGTCTGGGATGGTCCAGCGGCGACCAGGAGATTTTCTCTCGCGAAGAGATGATTAAACTGTTCAGCCTGGGGGCGGTGAGCAAATCGGCGAGCGCGTTCAATACGGAAAAGCTGCAGTGGCTGAACCACCACTATATCAACTCGCTGGCCCCGGAGTACGTGGCAACGCATTTACAGTGGCACATTGAGCAGGAAAATATCGACACCCGTAACGGCCCGCAGCTGGCTGAGCTGGTGAAGCTGCTGGGCGAGCGCTGCAAAACCCTTAAAGAGATGGCGGCGAGCTGCCGCTATTTCTATGAAGATTTTGCCGAGTTTGATGCCGATGCGGCGAAAAAACATCTGCGTCCTGTTGCTCGTCAGCCGCTGGAAGTGGTGCGCGACAAATTAGCCGCCATAAGCGACTGGACGGCGGAAAACGTCCATCATGCGATTCAGGCGACGGCCGATGAGCTGGAAGTGGGGATGGGAAAAGTGGGAATGCCGCTGCGCGTCGCGGTGACCGGTGCGGGTCAGTCTCCGGCGCTTGATGTGACCGTCCATGCGATCGGTAAATCACGTAGCGTAGAACGTATCAACAAGGCGCTGGCCTTTATTGCTGAGCGCGAAAGCCAGCAATCCTGATCCTGATACAGCGATTGTTAAACGGCGGGGATAGCGAACCCCGCCGTTTTTTTTGCCCGTTACTTCGCATCAGTAATGCCAAGCCGGGACAGAAACCCGCTGATCCCCTCGCGCGCAAGAAAATCCCGCAGGTGCAGCTGCTCAGTTGGGGTCATCAGGTGCATGGTCTCGACAATCTGGCGCCAGATTGTGTCCGCATCGTTCACAAAGTATTTGACGGGCGGTTCCGCCAGCTGGTTATCCATGGTCAGATGCCGCAGCGCCGGGATATTTGCCAGGAAATCGATCACCGACCTGTCGATGACGATAAGACGAGCGCGTCCGCCTTTGACTCCGGGGATCGGTTCCGTCCGCCATTTTTGTTCTCTGGCCCATCGGTTTATGGTTTGCCGGGCGAGGTTAAGGCACTCGGCGAGCTCCGCTGGGGTCATTTTATCTTTAAGTTTCATCATGCTTTCACCGATCGCGAATACCGAGTCGGTTGAGTAACCCGGTGAGCCCTTCACGCAGCAGCAGCGACATCAGCAGCTTTTGCTCTCCCGGCGTCATCTCTTTACACAGGGTAAGCAGCAGAGATTCGAGATCGTTATCCGTTGCGGAATAGGGGACAGGGTTTTCGGCCACGCGCTGCGCGCTGCGAATAAACTCGCGAACCTGCTCATTAACATGTACGAGGCGCGCTTTGCCGCCCTGTACGCCGGGGCGTGGGGACGTTTGCCATCCCTCTTTACGTACCCATTTGTTAATCGTTTGCCGACTGAAGCCAGTCAGATGCGCTATTTCTTCAGGTGTCATTCGTTCCTTGAGCATACTATTTCCTGAGTAAATATGTGGGAATTAGTTGCACATGTTATAGCATCCTTTTAAAGGAAAGAGTGACATGTTTAACTTCTGGCTGCGATAAGGCTCGCAATGTCAGCCGTTTGCCTGCTTTTTCAGCGATCAAATAGCCGGGATTGATTTTGCCGTTGACACCTGGCGAAGGAATTCATATTATGCCGCCCGTCAACACGACACGCTTTACGTTACGGGGCTATAGCTCAGCTGGGAGAGCGCTTGCATGGCATGCAAGAGGTCAGCGGTTCGATCCCGCTTAGCTCCACCAACACCTGCACCCATCAGGTTTGGTTCGTAAAGAGGTCCTGTGGGGCTATAGCTCAGCTGGGAGAGCGCTTGCATGGCATGCAAGAGGTCAGCGGTTCGATCCCGCTTAGCTCCACCAAATTCGGAACCCTCGCTACGGCGGGGGTTTTTTGTTTGTCTGGCGGAGGAAATGTAAAGCATTCTCTGAATAAGTCAGCAAACCTCTGCGTTAAGTAATTTCAGATTTTTTCACTATTTAAAATCTTGCCTGCCTTTATTAAGCAACATAATATCTGTTGCCTGAATATATTTATTGCAGCCGGAGTTTTAATTAACAATAATGATTGATCATCTTAACATTAAGATCAAAAAAACTCTGCTGGCGCTCCTGGTCTGCTTTATCGCAATTCCGCTGTCCCGATTTATTTCCCCACAAACCATTATTGACGGAAATCAAATTTATCTGGCGTGGCTACCGCTGAGCTTAATGTATTCCGTACTTTTTATTTTTGGCCGCTACGCCGTTGCGCCATTGATTATCGCGTTTGCGATCACTAATGCCTGGATAATCGATCTGACGCTAACCCAGGCGCTGATCCTGCTATTTTGCCAGCTCTTCTCAGTTTTCTTGTCCTGCGCGATTGTTCGCTTTCAGCTTGGAAGGCGCTGGCGCGCTGGGCTGACGGCAAAACATATGGGCGCGAGGATTTTTTGGGGCGGCTTTTTTGCACCGCTCCTTTTGAAGGTCACCATGTATCTGGCGGGGCGTTTTTTTGCTTTTCCGTTGGCAATATCCAGCTATTTCGGCAGTATGTCGGTTATTTACACCATTATCGATATACAAAGCCTGATTAGCGCCGCATTAATTTTCACGACATTTTTTTATTATCCGTTGCGGATGATTATCAGTCCACGTTATGCACGAGCATTCTGGCGCAATCTTTGCCACTCATGGCGGGCGGGCGAGCAGCGGGTATTTACGTTGTATTGGTTTGTGGCCCTGGCGGCAATATTACTGGTGCTGTGTACGCCTTATGATTCTGTTTTTATTGCCGGTTATTTAGTCCCGCTTATTTTCATTTTATACTTCATTGGTATTAGCCGCCTGGGGCATACGCTGATTCGCATTTCATGGTCCGTTTCAGCCTTTTTACTCGTGGCGTATAACCAGAATTTTTTACACGGCGTACAAACTGAATATTCACTGTCGTTTGTTCTTTCGGTACTCATTTGTTTCACTATCTGCCTGTTTTATATGGCGGATATCTACGCTCGCAGTGAAAGAATGAAGTTCAGATGGCGGGATCAGGCGGAAGAAGATCCGCTAACCGGTTTACCGAATCTGCGCGCGCTGGAGAGTCACCTGCAGAGGAATCCTGCTGTGGCCATCAGCAGCCTGCGCATTCAGAATCTGGACTTCCTGAGCCGCCATTATGGCATGATGATGAGAGTGGAGAGCAAACGGCAGATAGCCCGGAAGCTACAGCCGCTATTAGCTCCCGGCGAGCGAATATTTCAGCTTCCCGGCAGCGAGCTACTGCTGGTACTGAAGGGGCCGGAGCCAGAGGCGCGGTTAAGTCATATTGTTTCCACGCTTAACCATAAAAAGTTTAGCTGGAATAACCAGGCGTTGGATCTGGAATTTGGCGCATCGTGGGGCGGCTACCGCGGCATAGAATCTGAGCTTCACCCGATGCTTGGTCAGCTTAGCTGGTTATCGGAGCAGGCCGGCGCGGCGCGGCGCGTATTACCGCTGGACGCGGCGCAAGAGCAGATTTCCGATCAAACGAGCGAACAGGTACGGCTGCTGGCGAAGATTAAGCAGGCGCTTAACGAACGTGGGCTGGTGCTGTACGCCCAGCCTATCCGTGACGCCTCCGGAGAGGGGTATTACGAGATACTGAGTCGTATGCGCTGCGGTAATACCATCATTACGCCCGATCGGTTTATCCCGCTGATTGCGCAGTTTAACCTGAGCCAGCGTTTTGATATGCAGGTGCTGGAAACGCTGTTTAGTTCGCTCAATCACCATCAGGGTCAGCATTTCTCCGTCAACCTTCTGCCCTATACGCTGATGCAAAAGGATAGCGCGGCGCAAATCATCGCGCTGTTTAAACGCTATAACCTGTCGGCGGAGGCGATAACGATTGAAGTTACCGAAGAGCAGGCGTTTTCCGATGTCGAGACCAGCATGCATAACATCCAGCTGCTGCGAGATTTCGGTTGCGGTATAGCGATTGATGACTTTGGTACCGGCTACGCTAACTACGAGCGTCTGAAAAGCCTGCGGGCCGATATCCTGAAAATTGACGGCTGCTTCGTGCGTGATATCGAGACCGATCCGCTGGACGCCATTATGGTCAAATCCATTATTGAAATGGCTAAGGTTAAGAAGATGAAAGTGGTGGCGGAATACGTTGAAACGCCGGAGCAGCGGGAAAAGCTTCTCGAGTTAGGCGTCGATTATCTCCAGGGGTATCTGGTGGGTAAGCCGCTGCCGTTGAGCGAACTGCGGGCATGAAAAAGCCGGGACTTGCCCGGCTTTCGCGATACCGCTGACGAATTACAGTACCAGCGCGGCGATAGACGCAGAGAGCACGCTCACCAGCGTAGAACCGTACACCAGCTTCAGGCCGAAGCGGGAAACCACGTTACCTTGCTCTTCGTTCAGGCCTTTAATCGCGCCGGCGATGATACCGATAGAAGAGAAGTTGGCGAAGGAGACCAGGAAGATAGAGATGATGCCTTCCGCACGCGGAGAGAGCGTGGCGGCAACTTTCTGCAGATCCATCATGGCGACGAATTCGTTAGAAACCAGCTTGGTGGCCATAATACTTCCTACCTGCAGCGCTTCACCTGCCGGTACGCCCATCACCCACGCAACCGGATAAAAGATATAGCCGAGGATCCCCTGGAAGGAGATGCTATAGCCGAACCAGCCGGTGACGGTGGCGAACAGGGCGTTCAGCGCGGAAATCAGCGCGATAAAACCAATCAGCATGGCGGCCACGATAATCGCCACTTTAAAGCCTGCCAGGATGTATTCACCCAGCATCTCGAAGAAGCTCTGTCCTTCATGCAGGTTAGACATCTGCAGATTTTCTTCGCTTTCGTCAACGCGATACGGGTTAATCAGCGACAGCACGATAAAGGTGCTGAACATGTTCAGTACCAGCGCCGCAACTACATATTTCGGCTGCAGCATGGTCATGTACGCGCCCACGATAGACATGGATACCGTAGACATCGCGGTCGCCGCCATGGTGTACATGCGGTTGCGGGACATCTTGCCAAGAATATCTTTATAGGCGATGAAGTTTTCGGACTGGCCCAGAATCAGCGAGCTGACAGCGTTAAAGGATTCCAGCTTGCCCATGCCGTTGATTTTGGACAGCACGGTACCAATCGCGCGAATGACGATAGGCAGAATACGAATATGCTGCAAAATACCAATCAGCGCAGAAATAAAGACGATCGGGCACAAAACCTTCAGGAAGAAGAACGCCAGGCCTTTGTCGTTCATGTTGCCGAAGACGAAGTTTGTCCCTTCGTTGGCGAAACCGAGAAGTTTTTCAAACATCTCGGAGAAGCCCTTCACAAAACCCAGACCAATGTCAGAGTTCAGGAAGAACCAGGCCAGCAGCACTTCAATGACAAGCAGCTGAATGACATAACGAATACGAATCTGCTTACGGTTGTGGCTGACCAACAGGGCCAGAATGGCCACCACTACGATCGCGAGAATAAAGTGCAGGACGCGGTCCATATTTGCTCCAAATATGAGGCAGGTTAAATTTCTGTGCACATTCTATGTAACAAGCGCAAAGAAAACGAGAGCCAGCACACACTATTGCAAGGATATGTGACTAATGGCAAAAATAGTGATCAACCATGCATTTTTGTTATGTTACGTAAAGGTTTTAAAAGTTGCTCAGTTGTACTATTCTGGTGATTAATTAAAAGCGTTTATCAGTTCCCCGGTTTTCCGTTGCCAACCCGCTATCGTTCTCTCCTATCACAGCAATCATTATCATCGCTCCAAATGAACTTGATAATCATTCGCATTTTGATAGCATAAAACATAGCAAAGGCTATATTTCCAGAGGCAGAAAATGACCAACAGTCGCGTTGAGAATAGCAGCGGTCGCGCAGCGCGCAAGATTAAGCTCGCCCTGATGGGGCCGGCGTTCATTGCTGCCATTGGCTATATCGATCCGGGTAACTTCGCCACCAACATTCAGGCCGGCGCCAGCTTTGGCTACCAGCTGCTGTGGGTGGTGGTATGGGCTAACCTGATGGCGATGCTGATTCAGGTGATGTCGGCGAAGCTGGGCATCGCCACCGGTAAAAATCTGGCGGAGCAAATTCGCGACCACTACCCGCGTCCTGTGGTGTGGTTCTACTGGGTGCAGGCCGAAATTATCGCTATGGCGACCGATCTTGCCGAGTTTATTGGCGCGGCTATCGGATTTAAGCTGGTGCTCGGCGTGTCATTGCTTCAGGGCGCTGTATTGACCGGAATTGCGACCTTCCTGATTCTGATGCTGCAGCGTCGCGGTCAAAAGCCGCTGGAAAAAGTGATAGGCGGGCTGCTGCTGTTTGTCGCCGCAGCGTATGTCGTTGAGCTTATCTTCTCCCAGCCCGCGCTGGCACCCCTGGCGAAAGGGATGATCGTGCCTTCACTGCCGACCAGCGAAGCGGTGTTTCTTGCCGCCGGGGTATTGGGGGCGACCATCATGCCGCATGTTATCTACTTACACTCATCGCTCACTCAGCACCTGCACGGGGGGACGCGCAAAGAGCGCTATAACGCCACGCGCTGGGATGTCGCCATTGCCATGACCATCGCGGGTTTTGTTAACCTGGCCATGATGGCGACCGCCGCCGCCGCCTTCCACTTTAACGGCCACACCGGGATTGCCGACCTCGATCAGGCCTATCTGACGCTGGAGCCCTTACTGAGCCACGCGGCAGCTACCATCTTTGGTCTGAGCCTGATAGCGGCGGGTTTATCCTCCACGGTTGTGGGAACCCTGGCAGGGCAGGTGGTAATGCAGGGCTTTATCCGCTTCCATATCCCGCTGTGGTTTCGCCGGGCGATCACCATGCTGCCGTCGTTTATCGTCATTTTAATGGGGCTGGATCCCACGCGTATTCTGGTGATGAGCCAGGTATTGCTGAGCTTTGGTATCGCCCTCGCGCTGGTGCCGCTGCTGATATTCACCAGCGATTCCCGGTTAATGGGCGACCTGGTCAATTCCCGGTGGGTAAAACTGCTGGGGTGGGGGATAGTTGCGGTCGTTGTGCTGCTTAACGGCTGGCTGATTATTGGAACGATATTCAGTTAAGCGTGACGATGAAAAAGGGAGCCGAATGGCTCCCTTTTGCGATTAATGATGCCCGTGGCCATGTCCGCGTCCGCCGCCTGGCCCACGCCCCCAGCCGCCGCGTCGGTCATCGCGATCTTTCCAGCCTTCGCGATAGCCGCGTTCGTAGGCTTTACCTTTATCCCAGCCGCGATGCCAGCCGTTGTCGTGACGGCGCCAGCGGTTATCGCGCCACTCATAGTGTCGACGCCAGTAATCACGGTCGCGCCAGCCGCCACCGTCCCAGTAGTTACCGTAATTGTCGCGATCGCCAATTTGTAATTTTATTGATGGCAACAGGGTGATTTCACCAGCGTTAGCGACCAATGGCGCTGAAGCCAGAAGCACTGCAGCCAAAATCAGTGACCTGAACATACTCTTCTCCTTCACGATCGGGGCCGTTGTCGGCCTGTTAACCTGATATTACGGGGCGGTAAAGCCCCGCCGCATCGGAGGAACTCCTAAATCGCAAGTGAGAGCACTTTTTGCTAAAGTAACAATGAATTTACACCGCAAGGATCGCGTCAATGGTGGCCCGTTCTTCGGCGCTGAAATGGCGGTTTTCCAGCATGCCAACCGCATCGTCGAGCTGCGAAGTTTTACTGGCGCCAATCAGTACCGACGTCACTTTCTCATCGCGCAGTACCCAGGCCAGCGCCATCTGTGAGAGCTTCTGTCCGCGGGATTCGGCCAGCGCATTCAACTGACTAATCTTTTCCAGCTTGCTTTCAGTAAGCTGCTCCGGTTGCAGGAACCGGCTGCCGCTGGCGGCGCGGGAGTCCGCCGGGATACCGTGCAGGTAACGGTTGGTGAGCTGGCCGCCCGCAAGCGGTGAAAACGCTATACTTCCCACCCCCGCGCTCTGCAGGAAATCGAGTAATCCCTCCTCGACCCAGCGTTCAAACATCGAATATTTGGGCTGATGAATCAGACACGGCGTGCCGAGATCGTTAAGGATATTGACGGCTTCCCGGGCCTGTTCGAGCGGATAATTCGATAATCCGACGTAGAGCGCTTTCCCCTGGCGGACGATGTGGTCCAGCGCGCTCATGGTTTCCCGCAGCGGCGTTTCGGGATCGGGGCGGTGATGGTAGAAGATGTCGACATAGTCGAGACCCATTCGCTTAAGGCTCTGGTCGAGGCTGGCAATCAGGTACTTGCGCGATCCCCAGTCGCCATAGGGGCCGTCCCACATGGTGTAACCGGCTTTACTGGAGATAATCAGTTCATCGCGATAGGGCAAAAAATCCTCTTTCAGGATGCGGCCAAAATGACTCTCCGCCGAACCCGGCGGTGGCCCATAGTTGTTGGCTAAATCAAAATGAGTCATGCCGAGATCGAATGCGTGACGCAGAAGCTGGCGGCTGGTTTCCACCCGCGTTTCGTCGCCAAAATTGTGCCAAAGCCCAAGAGAAATCGCCGGTAGCTTTAGTCCGCTATGACCGCAGCGGCGGTACTCCATCGTTTGATATCGCGTGGCGTTTGCCTGGTAAACCATACTTCCTCCGCAGATAAAACAGGGTTGTGTATACGTTTACACTAAAGAATGTTTGCCGCGGAGTACACACCCTGAAGGCGTAAATTTTGCTTTCCACCGCCATTGTTGAGCGCAATCTGGACAGCGCACCTGCTTATTCAATACTCAACTTACCTGCACGAGAGGAGAGTAAGGATATGCAACCGACTTATACCATTGGCGATTATCTGCTGGATCGTCTCGTAGATTGCGGCATAGACCGCTTGTTTGGCGTACCGGGTGATTACAATTTACAGTTTCTCGACAGCGTTATCGCGCAGCAGAGCTTAGGGTGGGTAGGCTGTGCTAACGAGCTAAACGCCGCCTATGCCGCCGATGGCTATGCGCGCATTAAGGGCGCGGGCGCGCTGTTGACCACCTATGGCGTCGGTGAACTGAGCGCGCTCAACGGCGTTGCCGGGAGCTACGCTGAGCATGTACCGGTCCTGCATATCGTCGGCGCGCCCTGTACCGGCGCACAGCAGCGCGGCGAGCTGCTGCACCATACGCTTGGCGACGGTGATTTCAGCCACTTTTCGCGTATGAGTGAACATATTACCTGCTCTCAGGCGGTGCTGGCGGCGGGAAATGCCTGCCATGAAATAGACCGGGTACTGAGTGAAATGCTGACCCGGCATCGCCCTGGTTATCTCATGCTGCCGGCCGATGTGGCCAAAGCAAAGGCCACCCCGCCAGCTCACCGCTTGCTTATTCACACGCTGCCCGCCGACGAGAACCAGCTGGCGGGGTTCCGCGAGCACGCCGAGCGGATGCTCAGAAGCAGCCGTCGCGTATCGCTGCTGGCGGATTTCCTCGCCCAGCGCTATGGACTACAAAACGCTCTGCGAGAGTGGGTGGCGAAGGTGCCGGTTGCTTACGCCACGATGCTGATGGGCAAAGGGCTTTTTGATGAGCAGCAGCCTGGGTTCGTCGGGACTTATAGCGGGATAGCCAGCGCAGAGGATACCCGCGATGCCATTGAAAGCGCGGATACCATTATCTGCGTCGGCACGCGTTTTACCGATACCATTACCGCCGGTTTCACCCAACACCTTCCGCAGGAAAAAACGATAGAGGTCCAGCCCTTCGCCGTTCGGGTTGGCGATCGCTGGTTTAGCCGGGTACCGATGGAAAAGGCGCTGGATGTCTTGATCGAACTCTCTGCCAGCCTGGCGGCAGAATGGCATGCGCCAAATGTTCAGGCGCCGGGCGTCAGCGGCGCGCCAGAGGGGAGCCTGACGCAGAAAAACTTCTGGAGTACGGTGCAGAAACAGCTGCGCCCGGGAGATATTATCCTTGCCGATCAGGGGACGGCCGCTTTTGGCGCCGCCGCGCTTAAGCTGCCCGCTGACGCAACGCTGATTGTCCAGCCGCTATGGGGATCGATAGGCTTTACCCTTCCGGCAGCCTACGGGGCGCAAATCGCGGCAGCGGACAGAAGGGTGGTGCTGATTGTTGGCGATGGCGCTGCGCAGTTAACTATTCAGGAACTGGGGTCGATGCTCAGAGATAAGCAGCGCCCGCTGATCCTGTTGCTCAATAACGAAGGCTATACGGTCGAGCGCGCGATTCACGGCCCCGAGCAGCGCTATAACGATATTGCGCTCTGGGACTGGAATCGCCTGCCTGACGCTTTTGCGCCGGATGTCCCTTCCCGATGCTGGCGAGTGACGCGCACCCACGAACTGCAGGAAGCGATGAATAGCAGCGTCGCCTCAGACAGGCTGACGCTGGTGGAGGTGATGCTGCCAAAAATGGATATTCCCGACTTTCTGCGCACGGTCACTCAGGCGCTGGAAGAGAGAAACAGCCGGGTTTAATCTCCACGCTTCCTGGCAATCATCAAGGGTTTACCGGCCAGCAGCAGCCAGGCCGGAAGCATGACGATACACAGCAGCGGAAGCAGCGTGGAATCGGGCACCACGACCGCTGCCATAAACAGGCTCAACCAGCCATCACGCGTCACTACCAGCGTCAGTCCGAGGATGGCGCAGGAAACGGTGATGGCTGCCGGCACGGCATCCACGTGTGCGTGAAGCATCAGGCCTAGCGCGACGCCGACGAACACCGCCGGAAAAATTCGACCGCCGCGAAAACCGCAGGCGGCCGCCAGCACCAGCGCCGCCAGCTTCACTAAAGCAATAAGCATGTAATCGCTGGCGGTTAACGTCTGGCTGAAGGCTAATTGCTGCATTTCATCCAGGCCTTTAAACAGCGTGATATGCCCGCCGACGACGCCCAGGATCCCCAATAAAAATCCGCCAATACCGAGGGTTAAGATCGGATTTTTCAGCCGCTGCATCAGCGCGTGCAGGCGCGGTAAGCACCAAACGCCAACCATGCCGACGGCAATAGCAATCAGCGTCACGATAGCGCCGCTAAAGATATCGACAAGCTGCCACCGCTCGTAGTGCGCAATAGGTAACGAAAAGTTGGGGTGGAAAAACAGCCCGGTGGTCAGAGAGCCCGCCGCCGCGGCAAGTAAGGGGGCGAAGAGTCGGTCCCAAAGCGGGACATCGTTACTGCTGTTCAGCGTTTGCGAAAAGATCAGCGCCGCGGCAACAGGCGTGCCAAATAGCGCCCCGATAGTGCCGGAGGACGCCTGGATCGTCCAGTCCAGCGCGCTGACTCGCGGGAAAAGGCGGGAGCCAAGCGCCACCGTGAGGGCGATATTAATCACCATGATAGGATGCTCCGGCCCGAGGCTAACGCCGCCCGCCAGGCCGACGATCAGCGCAGCGAGCAGGCCGGGCAGAGCGCCGGGACTCACCGGTGCGCCAATGAGTGACTCGGTGGCCGGATCGGGTCCGGCGTGGCCAGGACTAAAACGCACGACCAGACCCACGGCGATGCCGGTGCCGGTGAGGATAGCTATCGTCCAGAAAGGGCCGCTGGCGTTCATGCCCAGCAATCCAGGCAGGCTACTCCAGAGAATATTCTGCAGCATGGCTGCCGTTTTCATCGCCACAATCAAGACCAGGCTGGCAGCAATACCAATCACGATTGCGGGTATCGATAACAACAGCATCGTTCTGGCGCGCGGGTGCAGCATGAAAATATCCTTCTGAAGGTTTCGACGCACTACTTTGCCCGGGGGCGTTAAGGTCGTTGGCGCAAATGGTGCTGAAACGATAAAGTAAAGAGCTGGCCTGACGATCGGCCGCACAATAATTTCATAAATTACAGCCTAACTGTGACGTAGGTCGCTAAACAAAGGGCGCTTATGCGTTGGTCGTTGTTGTTAGGACGTCATGAATTTAGAGTGTGCCAAAGAATCATTTTGACTTTAGCGGAGCCGTAACGGAATGACAAAATTTGCTTTAGTAGGGGACGTTGGCGGAACGAATGCTCGTCTGGCGTTATGCGATCTGGCAAGCGGGGAGATCTCCCGTGCTAAGACCTATTCCGGGCTCGATTATCCCAGTCTTGAAGCCGTTGTTCAGGTCTATCTGGAAGAGCATAACGTCCAGGTAGAAGACGGCTGTATTGCCATCGCCTGTCCGATTACCGGCGACTGGGTGGCGATGACCAACCACACCTGGGCATTTTCTATCGCTGAGATGAAAAAGAACCTGGGTTTCTCGCATCTGGAAATCATTAACGATTTTACCGCAGTATCGATGGCGATCCCCATGCTAAAAGCTGAACATCTGATTCAGTTTGGCGGCGCGGAACCGGTGGAAGGCAAGCCGATTGCCGTCTACGGCGCCGGTACCGGGCTGGGCGTTGCTCATCTGGTACACGTTGATAAGCGCTGGGTGAGCCTGCCGGGTGAGGGCGGCCATGTGGATTTCGCCCCCAATAGCGAAGAGGAAGGCATTATTCTCGAAGAGCTGCGCAGCGAGCTGGGGCACGTCTCCGCTGAACGCGTCTTATCTGGGCCGGGGTTGGTCAATCTTTATCATGCGATCGTGAAGTCTGACGGGCGTCTACCGGAAAATCTGCAGCCTAAAGATGTGACCGAACGCGCGCTGGCCGATACCTGCATCGATTGCCGCCGCGCGCTGTCGCTGTTTTGCGTCATTATGGGCCGATTTGGCGGTAACCTGGCGCTGACCCTCGGCACCTTTGGCGGCGTGTATATTGCTGGCGGTATCGTGCCGCGCTTCCTTGAATTCTTCAAAGCCTCCGGCTTTCGCGGCGGTTTTGAAGATAAAGGCCGATTTAAAGCCTTCGTCCAGGATATTCCGGTCTATCTGATTGTCCACGACAATCCGGGACTGCTGGGCTCCGGTGCACACCTGCGTCAGACTCTGGGGCAGATTCTGTAAGCCCCGTCTCTTACCCGAATAAAATGATTATTCGGGTAAATCCTCTACAGATGCATGAGCTGGCGAAACTCTTTCACCTTGCTGCGGCTTACCGGAACCTGAAACTCAAGGTCGCGTAGCCGCAGAATATAGGTGTTGTTGAACCAGGGTTCGATTTCGCGAATTTTGTTCAGGTTGACGCAGTACGAGCGGTGACAGCGGAAAAAGTGCGCCGGCGGTAGCTTGTTGCAGAACTCCGTGATATTCATCGGCATCACGAAGGACTCCTTGCGGGTATAAACGAACGTCATCTTTTCATGCGCTTCCGCGTAGTAAATATCGTGGATGCTGGTGACGATAATCCGTTCATCTTTAACCAGATTAATCGTGTCGTTTTCCCTGGCTGGATTGGCCGCTGCCCCGCTACCGGCGCTGACCTGCTGCTGTTGCTGCCAGGCGCCGGTCAGCTTTTGCAGCATGTTGATAATGCGCGATTCCTGGTAGGGCTTGAGAATATAATCAAACGCCTCCAGCTCAAAGGCTTCCACCGCATGCTCTTTCCACGCGGTAATAAAAACGATAAAGGGCTTATGCGCGAACTGGCTGATGTTTTGCGCCAGCAGTACGCCATCCAGAGATGGAATATTGATATCGAGAAAAATGGCGTCGACTTTGTTGTGCTGTAAAAACTTCAGCACATCCAGACCGTCGTCAAAGGTGCCGACAATCTCCATTTCGCTATGGGTGTTAATCAACCAGGTGAGCTCTTGCTGCGCGAGGAACTCATCTTCCACAATGATGACCTTCATTTTATCTCCGCTCATGACAGCAGCGACTCCGTAGCCACCTGGGGCGCGTGTTGGGTTGGCACATAGAAGGCAATTTCGGTCCCCGGCGTCAGGCGTCGGATATGCAGTCCTTCCCCGTACAGTAGCTTGACCCGGTGATGAACATTGAGTAAACCGATTTTATTTCCCGGCATTTCGTCAGCCTCTACCCTCGCTACCACCGCAGGGTCGATACCGTTCCCCGTATCGCGAACGCTAATTCGTACCCGATTCCCGCACTCATTGATGCCAATGGTCACCACGCCTTTTCCTTTGCAGGGCTGAATCCCGTGGACGATAGCATTCTCCACCAGCGGCTGAATTAGCAGGCTGGGGATCATAAAGCTGACTTCATCATCAATATCATAAATCACCGTCAGCTTGTCGCCGAAGCGAGCCTGTTCAATCGCGATGTAATCCTTGATTTGATACAGCTCCCTTTTGATATCTATCTGTTCATCATCTTTTAATTCAATGTTGTAGCGTAAATAGCGCGACAAATTAAAAATTAACTGACGCGCGGTGTCCGGATTCATGCGAATCGACGATGAAATGGCGTTCAGCGCATTAAATAAGAAATGGGGATTGATTTTGCTTTGCAGCGCCCGCAGCTCGGCTTTATTGGCCATTTCACGCAGCTGTTCAGCGCGGGAAACCTCCAGCTGCGTAGAGATGATTTGCGACAGGCCTACCGCCATTTCCTGCAATGAGGAGGTGATGCGGTGCGCGTGGCAGTAATAGATTTTTAGCGTACCGGTGACGACGCCTTTTTCCCACAGCGGAATGACCAGCATAGAGTGTATTTCCGGCGTCCGATGAGCTTCGTCATTGTTTTTAATAATGATTTTCCCATAGCGGATCGCCTGTTGCGTCGTCGGGCTGATAAAGTCATCGTTATCGCGGTAGTTGATTTCCCCGACGCCGACGTAGGCCATCACGTGCTGGGTATTGGTAATCGCGACGGCATCGGCACTGATATCGCGGCGGATAATGTCGCATACCTGACGCAGGGACTCGCTGTTGACGTGGCGAAATAGCGGAAGCGTTTTGTTGGCGATATCGAGCGCCAGTTTTGCCTGACGGGCGGCGCTGGCTTCCTTTTCCCCCTCAACGCTCTGCACCAGCAAAACGATAAAGCCGATACATACGCTGCCAAGGATCATCGGAATACCAATCTTAGACACGATGTCTATCCCCAGCGCGAATGAAGGCGCCCACACGATCACGAGAATCATGGTTAAGGTTTCGCATAGCATCCCGGCGAGGATCCCCGCTTTCCAGCGCTGGGCTTTCGGCACTTTACGACCAATAAAACCAGAGAGCAGACCGGCGACAATGCTGGTAATAAAGCAGGGGACGGCGGTGACGCCATCAATATCAATCAGGTAGCGATGTACGCCGGCGATCGCGCCGACAATAGCCCCAACCCACGGGCCGAACAGGATCCCGCCGGACATGACCGCGATAATACGCACGTTGACCAGCGATCCCTCGACCGGTACGCCTGACCAGGTGCTAAAGAGGGCAAAGAGAGAGAAGATCGCGGTAACGGCCAGCAATTCTTTAGGGGTGTGCGCGGATTTATGCAGAAGTTCACGAAACAGGCGCAGGCGAATGAGGAAAAAGAGACAAATCAGCATTAATGCCGCGCGGTCAAAAACCGCCAGCAGCATAGTAAATATTTCGTGCATGTGTGCGCCGTGTTAATCGCGAGAAAGCAACATGATAGAAAACCTCGCGGCAGAAGGCCAGCTGAAGGCATGAATAGGGAAAAGTCTTACAAACAAAAGGGGATTAATAACAAACACCCGCGATTCAATAGCGTCTACGGATGAGCAAGCATTTAAGTAAAATTAAAGATATCAGTATGTTAATTTTGATGGGGTAGGCGAGAAGGGGAAAGAACGTTGCTGCCGTATTTAGTCGTACTGATGCCCGTTTTTATCGCCAGAAATTATTTTTCTCTGCCCCTCTCGACAGCAGGAAAATTTTCGGGTTATTTTCTAAACGTGCTGCACAGGCAGCAGCGTCGCTCGGACGGTCCGGGCGCTAACGTTAATCCGAGGAATCTATGGCTGAATTCAGTCCTGAACGCCGTTTTACGCGTATCGATCGTCTCCCCCCTTACGTTTTTAATATCACTGCTGAACTAAAAATGGCTGCGCGACGCCGCGGCGAAGATATTATTGATTTCAGCATGGGTAACCCCGATGGCGCCACTCCGCCGCATATCGTTGAGAAACTCTGCACCGTTGCCCAGCGTCCCGATACCCACGGCTATTCTACTTCCCGCGGCATTCCGCGCCTGCGCCGGGCGATTTCTCGTTGGTATCAAGAGCGCTATAACGTTGAGATCGATCCGGAATCAGAAGCGATAGTCACCATTGGTTCAAAAGAGGGGCTGGCGCATCTGATGCTGGCGACGCTTGACCATGGCGATACCGTACTGGTGCCAAATCCCAGCTATCCCATCCATATTTACGGTGCGGTGATTGCCGGAGCCCAGGTACGTTCTGTACCTCTGGTCGAAGGCGTGGATTTCTTCAACGAGCTTGAGCGCGCGATTCGTGAGAGTTACCCGAAGCCGAAAATGATGATCCTCGGTTTCCCCTCCAACCCGACCGCGCAGTGCGTCGAACTGGAGTTCTTCGAGAAAGTCGTGGCGCTGGCGAAGCGTTATGACGTGCTGGTGGTGCACGATCTGGCCTATGCCGATATTGTTTACGATGGCTGGAAAGCGCCCTCTATCATGCAGGTCCCCGGCGCGCGCGATGTCGCCGTCGAATTCTTTACGCTCTCTAAAAGCTATAATATGGCGGGCTGGCGTATCGGCTTTATGGTCGGTAACAAAACGTTGGTTAATGCGCTGGCGCGCATTAAAAGCTATCACGATTACGGCACTTTCACCCCTCTACAGGTTGCGGCGATTGCCGCGCTTGAAGGCGATCAGCAGTGCGTTCGCGACATTGCCGAGCAGTATAAACGTCGTCGCGATGTGCTGGTGAAAGGGCTGCATGAGGCCGGATGGATGGTGGAATGTCCGAAGGCGTCAATGTATGTCTGGGCGAAGATCCCAGAGCAGTATGCGGCGATGGGCTCACTGGAGTTTGCTAAAAAGCTGCTGCAGGATGCAAAAGTCTGCGTTTCTCCGGGCATTGGCTTTGGAGACTATGGCGATACCCATGTACGCTTCGCGTTAATTGAGAACCGCGATCGTATCCGCCAGGCGGTGCGCGGCATTAAATCGATGTTCCGTGCTGACGGGCTGCTTCCCGCATCGGCTAAGTTAACCAGCGAAAGCCACGAATAAAAAAAGGAGCCGAGAGGCTCCTTTTTTTAACACCGTTAAAGCTAGATCATCAGGGCGAAAGTACCGGCCCAAACGATGACCATAAAAGAAATGCCCATTAAGAAATATTTCACGACTCATCACTCCGCGCTCTCGGCGAGACGCCTTAAATGAATTTGCTCTTCATTGCCTGCTCAGCTATCGCTCACGAAAACGACGCTTTTTCAGCGGGCGGTAGCTGTAAATTCTGAGCGTAAACGGCTCCAGATGGCGCTAATGTACGCCTAAAAAATGAGGGAAACAAGAGCCATTTTTTTATTAATTTTTAGTTACTTACGAGTGTCGTGATTCGGCGACACATTAATTTCATTCGGTATTAAATTTCATTCTGGCGACGGTCATTAACAACAGTTTTTGTACTGATATAGTTGTTTGATTTTGTGCTTTTTTCTGCCTGAATGTGGGAGGAGTTAACTATCCCGCATGAGGAGATGACGGGTTCAGCGAGCGGCTGAATCCTGATGTTGCCACTCTTGCGGGTAGCGTGCGGGAGCGAAACGCAGCGTTATGGCCATTAAGGCCAGGACGCAGGCGGCGTGAAGCATCCAGTCGAGCTGGTAATTGCCGCTTAAACTCCGCAGCAGTCCCGACAGCCAGGGGGAAAGCCCGGCGACAATAAAGCCCACTCCCTGCATAAACGCGACCAGTCGGCCCGCAATGGCGGGGTGCCTGGCGTGATCGAGCGCCAGGACCAGACACAGCGGAAATGCGCCGCCAAGCCCAATACCGCAGCAGATGGCCCAGACAAGCGGTACCTGCTGCGGTAGCCAGATAAAACCGCAGAAGCCGACAAGCTGTAAGGCCAATGCCAGCATCAGAAGCGTTCGTCGATCCTCATGTCTGGCCAGGATGGGCAGCAGGAGCGCTCCGCCGGTCTGGCCGATGGTCATTAACGCCAGCAGGGTACCGCTGAACTGCGCGCTGTAGCCCGACTGCATATAGTAAGGCGGCAGCCAGGCAATCAGGCTGGCATAGCCGCCGTTGATCAAACCAAAATAGAGGCTAAGCGTCCACGCGCGACGATGGCGAAAAAGCGTGACCCGGGTTGTTGATGGCGTCCGGGCGGGTAACGTTCGGCTTAGCGGCCACCAGCAGAGGAGCGCGGCGGCGGCGGGTAACGCCCACCACGCAAGCGCGTGATACCAGATAGCGCTATGCTGCGCCAGCCACGGCGTGAATGCGGCGCCCAGGCCGCCGCCGCCCATCAGCGCCGCGGACCAGAGCCCCATCACCTGCGGCGTCCGACGATGAAAAAGACGCTTTATCACCGCGGGAATGAGCGCCTGAATAATACCAATGCCGATTCCGCCAAGGAGCGCGCTGCTGAGTAATAGCGCGCTCTGCGGCGCCAGTTCGCGAAGTAAAGCCCCGGCGACGATCGTTAACAGGCTGAGGGAGATACTTTGGCGCTCGCTGAAATGACGGTTAATCCAGCCGCCGGCTAGCGCCAGCAGACCCATGGCGATCACCGGTAGCGCGGTGAGCAGAGAGGCAAGCGTGAAGCTCATGCCGCTTGCCTGCTGGATCTGCGGAAGGAGCGGTCCAACGGAGGTCAGCAGCGGACGCATATTGATACCGATAAGCACCAGCACCAGCAGCATCGTGCCATTACGTTGCGTCAGGTTCATCGTTGAGTAGCCGGCGTTTGTTTCGCTGTGGGGAAGGTATTGAGGCAACTCATGCCGATCTCCTGTGGCGTTTGGTAAAGAATCGCGAGCAGAGTACGTAACTTATTTCATAAGTTAAAATACTTAATTATGATTGAGTTCATTTGAATTTCTTATGGATGAATTCATGCTGCCGCGACACCTCAACTACTTCATTGCCGTTGCTGAACACGGCGGCTTTACGCGAGCGGCAGCCATCCTGCATGTTTCACAGCCGGCTTTGTCGCAGCAGATTCGACAGCTGGAAGAGACGCTGGGAGTACGGCTTTTTGATCGCAGCGGGCGCAACACTTGCCTGACGGACGCCGGCAAGGTCTGGTTAATTTATGCGCGCCGGGCTTTACGGGAACTGGCCGAGGGGCAGCGCGCGCTCCATGACGTTGAAGATTTGCAGCGCGGTACCCTACGTGTAGCGATGATGCCAACCTTTACCCATTATTTTATGGGGCCGCTGGTGGCTTCGTTTTATCAACGTTACCCGAATATAACGCTGGATATACAAGAGCTGGCGCAGAATCGAATGGAGACTCTGCTGCTCAATGATGAGCTGGATATCGGGATCGCTTTCGACGGTAGCGATTCACGGGATATTGTGTCTCAGCCGCTGTTCTCTGAAACCCTGGCGCTGGTGGTTGGCCGCTCTCATCCTCTGGCGGCGACCCGCCGTGTGGCGCTGACGGCGCTCAATCAGGCGTCACTGATTCTGCTAAGCAGCGCTTTTGCTACTCGCGAGCAAATCGATCGCGACTGCCGACAGCGCGGTATTCAACCGAAAGTGCAGATGGAGGCCAACTCGATTAGCGCAGTGCTGACCGTGGTTGAACGCACGTCGTTGGCAACCTTGCTCCCTGCTGCCATTGTTCAGGGGCGTGACGATTTAACCGCGATCGAACTCGCGCCATCATTACTGGAAAGAACCGCGTGTTTGATACAGCGAAAGGGGGCCTGGCAAAGCGCCGCGACCCGAGAGTTTATACTAATGGCACATCAGGCTGCGTCAATATTGAGCGCAGGACAGGGATTTAACGAATCGACTGAGAGAGATTTAACGTTACGTTGATTCGCTGTATATAAAGTATTTCATATACATCAGGAGCGTTTATAGAGAACGATTTTATTATGAAGCCAGATTTATCTCTGAATTCATATTGAAATGCATTTCACATTTGCTACTGCATTGCGCGCCCTGTACCTATGGCGTTGTAATGATTCATTCTGATTTAATTAAATTAAAGAAGTATTATTCGAACGTATATTCTGACGCCGGAAGATTAATGCTGCCGTAGCTGGAAACCACGCCTTCAGACCTGAGTTTATCCATAGCTCTATTAAATATTTTACTTTTTTTGTTTTCAGTCGCGTTAAGCATGTTATCGCCAAAATGGGGATTGGATTGAATGATGTGATTGATAAATTCAATGAGCAACTTATTTTGCATAATCGTTGAGGGCGTCGCTATATCTTGCTCCTCAGATAAATGTAAGGTTTTTTCAGAAAGTTCGAGAGGGCGGCTGCTGATGGTATGTTCATAAATTTTCTCAATCGCCTGACTCGTGATGTAAAGCTTACTCAGCGTGATGGTTGGCCTCTCATCCTCGTCGGGTATGAAGTGGCAGAAGAGGACATTGGTGGCCGGTGATATGATGCTTATCCTCTGCTCAGTAATAATGTCTTCAGGTGTTTCTAAGATCTCCATCAAATTTCTCGTGTGGCAGTACCATAAGCCAGAGACGGAAACCCGGAGTTTTAGCTGGGTAACAGGTATACCATATTGGGCTTCCTGATTTGCTTCACTATCATTAAATTTAAAAATTTTGTTAATTTTTGAATGCCGTGACCACGATCTTTCGCTTATGCTCAACTCATCAATATTGGGTGCGTTAAGAAAATAGAGATTATTACTGCTCTGGTCATGTTGGAACGCACCTTTTAATGTTCCGTTAGTTTTACCTACTTTTATGCACAGGCTTATCGCACCAATATCATGCCAATGAAGCAGATCTTCTATTTCACAATTCAATAGTTTTTTAGCGCGAGATATTGAACAGTATTCCAGGGGGGGAAGATTGTTTAGTTTCCATATGTTTCTTTCTTTTCTTTCCATGGTCTATATCATCTTATGAAAAATAGGGGGTTATGGTTTTCTTAAATTGACCTCTATCGACGCTGCGACGATTTAGATTCATACAAAATATTTATCAAAACAGATGTTTTATATCAAACTTTGATATTGGCGTGTTGTGTTGAATCTGGTCAGAATATTATCTCTCAAACATCCTATCAGCTTTCCTGTAATAATTAAATGTATCGCTGCTAAAAAAATCAGCCTGATCCCCTGCCTTGCAGGGAATTAATTGCTTTTGATTATTTTGTTTGTGAATTAAATTTATGGTGATTATATGAATTGCTAATAATGCAGGAAGCGGGTATTGAATCAATAAGCAGGTGATTTATTGAATGCGCAGCCTGCTCGAAAAACGTCTGTTAGCCGCTGTGACTGTCGATCGGACAGACGAGGGAGCGCCGCCATGGGTCAGGCCTGTATCGTGTAACTGCTTGTTTTGACGCGGGCTCGTGCGCAAAGAATCCAGCTATATCTGCCATAAGCAAAACAGAATTTGCCCTGCGGGAATCACGCTGGCGTACGGTGGGGAGCATATTTTTGAAAGTACGGTGGGGTATACCCCACCGTACTGTTGTTACTTTTTCACTGCGTTTTTGGCCGCAGTTTTTGCGTTGTCGCAGGCTGCCTGGTTTTTAGCACAGGCGTCTTTGGCTGCTTTTGCTTCTTTTTGCGCATCCGCTTTCGCCGTGGATTTTGCCTGGGCGCACTGCGTTGCGTTGTTCTGGCAGGCTGATTTCGCCTTTGAAACGACCTGACCATTTGCCGCGCTGGCAGCGCCACAAGCCATAAGCGCACAGATACCCAGTGCCATTGCGAGTTTTTTCATCATATCTATCCGTATAACCAATTTAGGTAAGGCAACAGGCTGTCCGCAAGTCCCGTACAGAACCCGATTCTTGTCGCAGACATCCTGCCGCAATATGAAGCGGATGGCTGAGAAGATAGCCTTTCATCCGCCATAAACCGCCGGACGCGCTGCTTTTAAGCAACGCTGATACTGAAAGAACAGCAGTTCAGCGCATCCGGCAGCGGCAAGAATACGTGACGGCAGGGATTTATCTACCGGCATTGTTTTGCGAATCGTAACGCAAGGAAACAATCAACAATGATAACTACTGTGAATGATAGGGTTTAATTTATTACATTGATTTTAAATGAATTTATATTTATTGATGGGAAGTCAGGCCAGGCAAAAATATGAAAATCGCTGCCCGAGAAAAATATTCCCCCTCGCTGGCAAGCAATGCTGTGACCCGCATTGATGCAATTCTGACCAATAATTCAGCCAGGCTGTAGGGCGCATCAGCGTCGGGGAAAAAGATATTGCGGAAGGCGCGCGGTTCACCCAATGGGAGCCTTAAGGTGGATTAACTATAATTATCGACAGCACGGATAGTTCAGAGCGTCAGTGTGTCAAAAGCTTACGCTGGGCTCCGTAGCGAGGGGCACTCGTTATAAACGGGTAGCACAAATGGCGGGAGTGCGGAAATGGAGCGCATATGAAGATAAGAGAAGTACTGATGACTATTGCTGTGCTGTATCCGGTAGCGGGGTACTCCGCGAGTTTTGATTGTCAGAAAGCGACGCAGGCGGATGAAAAGGCTATCTGCGCTAACCGGAGCCTGAACGATATGGACGTGGTGATGGCGACGAAGTATGAGTTTCTGCGGGGGCTTTTTCCAATGGGGACGCGTGGCGAGATGATGGACGCACAAAAAACATGGCTCCATAGCCGGCAGAAATGCGGCAGCGACAGCCGCTGTTTGACGAAATCATATGAAGACCGGCTACAGCAACTTGATGAGATCTATGCAGGAATCGATAAACCTCTGTGATTCATCTGCTTCGGGGCTGGCGTTGTTCTGCGGTGGTGATGATTAAACGAATGCTGTGAACGGAGGTGAATAATTCAAAAGTGTCCCCTGCAGGAATCGAACCTGCAACTAGCCCTTAGGAGGGGCTCGTTATATCCATTTAACTAAGGGGACGAAGCGCCGGGATTATAGCGTTATTTTCGGCGCTCGTTAAGCTTGTACGGGCCAACTGCTTAATCTATAGCCATTTAGCGCTTTTTTGCCTCCTCGGCTGCACGAGCTTTCTTCTCATGACTCATGTCATTGCGAATCTGGGCATGGCTTAATAAAGCGAAAATAAAGGTCCCGCCGCATATGTTGCCGGCAAGCGTTGGCAGAGCAAAAGGCCAGATAAATTCCTGCCACGGTAGCGTCCCGTTAAATACCAGATAGAAAATCTCGACGCTGCCAACCACAATATGCGTGGTGTCCGCGAGGGCGATAAGCCAGGTCATCAGAATGATGACGACAATCTTTGCAGAACCTGCGGCAGGAAACATCCACACCATAGTGGCGACCAGCCAACCGGAGATAATTGCATTGGCAAACATCTCCAGCGGCGGGTTTTGCATCACCTTCAGGCTAATTTTAAGAAAGGCTTCGCGAGTGGGCTCATCGAACACAGGCATAACATCGAACGCCCAGGCCGCGATAGCGGTCCCGATTAAGTTACCTGCCAGCACAATCCCCCATAAACGTAACAGCAGGCCGATGTTGCCTGGCGTGGGTTTATGCATAATAGGCAGGACGGCGGTGACGGTGTTCTCGGTAAACAACTGTTGGCGAGCGAGAATGACGATAACAAAACCAAAGGTATAACCAAGATTTTCCAGCAAGAAGCCGCCGGGAAGTTCGTTCAGATGGACATGGAAGATACCTTTGGCGACCAGCGAGGCCCCCATTGAAAGCCCGGCGGCAATCGCTGACCATAATAGCGCCATGGCATCGCGTTCGAGCTCTTTCTCGCCCTCCTGGCGAATCACTTCATGAGTGGCCATCGCCTGTGAAGGCAGGCGTTCTTCATCAACCTCAATTTCTTCACCATTCTGCTTTTCTTCACTCTCTACTTCAACATCCTCATTATCATGGTGAGTTTGCGGTTTCATAACTTTTCCTCAACGGCGGGTCTTTATTATAATCCTAGAGCGGTTTCGGCTGTTCGGGTCGGATAAGCTCCTAAATTCTTCACAATGACAAGATTAGCAATACGGAAATTGCAAAATGTGTATAGAATCGGGACACCAACAATGATGCTAAAAAAGGCTATGCTGAAAGCAGGCACATGCTTACGGGCGATATCTTTATGGAGGCTGCTGTCCCCCGATAACCCCCAGCGATAGCTTAAATTAACAGGGAGACACCTATGAATTTTCGCCTGTCGGCGCTTGCGCTTGGCGCCACATTGCTGGTGGGATGCGCCAGTTCTAGTTCTGGCGATCGGCCGCAGGGGCGTTCAGATCCGCTTGAAGGCTTTAACCGTACCATGTTCAACTTCAACTTCAACGTTGTCGATCCCTATGTCCTTCGCCCCGTCGCGGTGGCGTGGCGTGATTACGTTCCGCAGCCGGCGCGTAACGGGCTGAGTAATTTTACCAGCAACCTCGAAGAGCCGGCGGTAATGGTGAACTCCTTCCTGAAAGGCGATCCCTATAAAGGAATGGTGCATTTTACGCGTTTCTTCCTGAACACCATCCTTGGGATGGGTGGCCTGGTTGATGTGGCCGGGATGGCGAATCCGAAACTACAGCGCGTTGAGCCTGCCCGCTTCGGTAGCACGCTGGGTCACTATGGCGTCGGCTATGGTCCATATGTGCAACTGCCTTTCTACGGCAGCTTCACCCTGCGTGATGAGGGTGGCGATATGGCTGATGACCTGTATCCGGTTCTTTCCTGGCTGACATGGCCGATGTCTATCGGCAAATGGATGGTTGAGGGCGTTGAAACGCGCGCGCAGCTGCTGGATTCAGACGGCTTGCTCCGTCAGTCCTCCGATCCGTATATTTTAATGCGTGAAGCCTACTTCCAGCGTCACGACTTTATCGCCAACGGCGGTAAACTTTCCCCGAATGAAAACCCGAACGCGCAGGCGATTGAGGGCGATCTCAAAGATATCGATTCACAGTAACCGACGGGTAGAAAGTAAAAAGGGTGAACATGATGTTCACCCTTTTTTGTGGCTTCACATTATCAGAAACGGTAGTTGAAGTTCGCGCCGTACAGCCAGGCTTTACCTTCTGATTTAAAGGTATACGGCCCTTCTGTAAATTCAACGTGCTGACCGTGCATATAAGACACACCGACGTCGACTGAGGCATCTTTATTAAAGGCGTAAGTCGTACCGGCGCTGAGCCACAGGCGATCCTGGTCCGGAATAGAGATAGAGCGATTGGAAGCCGGGACCGGGCTATCATCAAAGGCGATACCGGTACGGAAGGTCCAGTTATCGTCGTGGTAATAGGTCGTACCCAGAGCGATACGGTAGGAATCTTTAAAACCTTCGTCTTTGTAGAACAGCGTTTCACCACCGCTGGTTTTGGTCGCTTTCAGCTCCTGGAACTGGCTCCAACTGGTGTATGCCAGGCTGTAGTGAACTGCCCATTTTGGCGCCACGCGGTTATAACCTGATACTTCCCACATTTCTGGCAGATTCAACGTCAGAGAACCGCCAATCGTGGAGCCGCCGGTGCCGTACGGCAGGCCCAGTCCCAGAGCGGAGTTGATGGGGTTAAGGGACGACGGCAGGCTGCTCTTGTAATCCCCGTCAAAATCAACTTTGACTTCAGAGCGGTAGGTTAAGCCGTAGCGGTTGTTTTTATCGACTTCATATAAAATACCGGCATTCCAGCCAAAGCCCCATTCATCACCCTTCAGACGAGCAATTTGGGTGTCGCGGCTGATACCGCCGGCCTGTTGACCGATGGCCGCAGCCTGAGCCGGGGAGAGTTTGCCGGCTTTCACCATTCCCGGTAGCTGTGCGCCGATAATTTCCGGTAAATCACCCGCATAGCGCTCTAATTTTGCTCGAGCGTACACGGCGTCAAAGCCCAGACCAAAACTCCAGTGGTCGTTGAGACGATAAGCGCCGCTCAGGTTCAGGTTAAGCGTTTCGAGATCGGTGGTACCGCCCATCGAGCCCGCGGCAAAATCGTTGTTGAACTCGGTGGCTAAACCATAGTTAGAGGTCAGGGAGGCTCCCCAACCGAACTGGTCGTTAATCGGCGCCACGAAGTGCAAATTTGGCACCCATGCGGTAGGTGCGATATTGTCCTGGCTGGCGTCATTACCGATAACTGAACTACCGGTGACGTTGACATCAGGATCGACGAAAATAGCGCCGCCGGAGAAGGTTGGACGGTCGAACATCATGATTAACGCCGGGTTACGACTGGCGTTTCCCGCATCATCAGCAATAGCGCCTTCACCTGAATAGGCGCGACCAAGGCCCGATGAAGAGAATTCGTTTAGCTGAAAGCCTGCTGACCAGGCCTGGGTTGAAACGAGTGCTACAGCCACTGCAAGGGCAGATTGGGTAAGGCGGGTTTTCTGGCTCATGCCCATAACCTCATAGAGTTATTTTTATTTAAACAATGTTACATGCTGTAACAGGAGCGCGAAGTGTAGGGTCTGCTTTACGACAGAGAAATCAGACCAGTGCGCTGAGTATAGGTCTGACCAGATGATATGTTGCAAGTTTGTTTATAAGTTTTTTCAATTGTGATCTAAGAAACGCGATCCAGTTGGCAAATTTGCCCGGGTACCTGTTACCCAAAGTAGGCGCTTTTTGTTCTGGATCATTTTTAAGTGTGATTTCGGTCACTTATCCCGTTTGTCGCCATTAACGACTGGAGGCAGGCATGCCCGGGGCGTAAAATACGCACATTATTTGTCTGGCACCTTGAGTGCATATACAGAGGAAATCTACGATGAGTAAATGCAGTGCTGATGAAACCCCGGTTTGCTGCTGTATGGATGTTGGCACCATTATGGACAACACCGATTGCACCGCCTCTTATAGCCGCGTGTTTGCGAACCGTGCCGAAGCAGAAGAAACGCTCGCCGCATTAAGCGAAAGAGCGCGTAACGTTGAATCTGAGCCGTGCAAAATCACCCCGAACTTTACAGACGTTGATGGCGGCGTGAAGCTGGATATCGATTTCGTGTTCAGCTGTGAAGCTGAAACTCTGATTTTCCAGCTCGGCCTACGCTAATCCTTCCCCCGGACGCCCCTCATGTCAGGGGCGTTACCTTTTCTAATCAATGTGTTTTGGCTCCCACTTTTTCGCTCCCCCGATTGGCTTAATGTAAAATATTAGTTAAAACTGTTATCAGGTCAGACCACTTTGTTTTATCGGTTAACAGGGGAGCGTTATGAGTCAGGCATTACCGCTAGTCACCCGCCAGGGCGATCGTATCGCGATAGTCAGCGGTTTACGTACTCCGTTTGCCCGACAGGCGACGGCTTTTCACGGCGTGCCGGCCGTTGATTTAGGTAAGCTGGTGGTCGGCGAAATGCTGGCTCGCAGCAACATCCCCGCGGACATAATAGACCAACTGGTATTTGGCCAGGTGGTGCAGATGCCGGAAGCGCCGAACATCGCCCGGGAAATTGTGCTGGGGACCGGCATGAGCGTGCATACCGATGCCTACAGCGTCAGCCGCGCCTGTGCGACCAGCTTTCAGGCGGTAGCCAACGTCGCGGAAAGCCTGATGGCAGGCACTATTCGCGCGGGTATCGCCGGCGGAGCCGACTCCTCTTCCGTATTACCTATTGGCGTCAGCAAAAAACTCGCCCGAACGCTTGTTGATGCCAACAAAGCTCGCACCCTGGGACAGCGTCTGAAGCTATTTTCTCGGCTGCGTTTTCGCGACCTTCTGCCCGTACCGCCAGCGGTTGCCGAATACTCAACCGGCCTGCGGATGGGCGATACCGCCGAGCAGATGGCGAAAACGTGGGCTATCACGCGCGAACGGCAGGATGCGCTGGCGCTGCGTTCACACCAGCTTGCCGCCAGAGCCTGGGGGGAAGGTAAGCTCTCGGCAGAAGTGATGACGGCGTACACGCCGCCGTTCCGTGAGCCGCTGGAACAGGATAATAATATTCGTAAAAATTCAACCCTGGCGGATTACCAAAAGTTACGCCCGGCCTTCGATCGTCAACACGGGAGCGTAACCGCCGCGAACAGTACGCCGCTAACCGATGGAGCGGCGGCGGTGATCCTGATGACCGAATCCCGGGCTAAAGAGCTGGGCCTTGTTCCGCTGGGCTATCTGCGAAGCTACGCTTTCACCGCGATTGATGTTCGCCAGGATATGCTGCTGGGCCCGGCGTGGTCGACGCCGCTGGCGCTGGAAAGAGCGGGGCTGACGCTGGCTGATTTGACCCTGATTGATATGCATGAAGCTTTTGCCGCGCAAACGCTGGCCAACCTGCAATGTATGGCCAGCGATCGCTTTGCCCGCGAAGTGCTTGGCCGCTCTCAGGCTACCGGGGAAGTGGACGAGAGCAAATTTAACGTGCTTGGCGGCTCGATTGCCTACGGTCATCCCTTTGCCGCCACCGGCGCGCGAATGATTACCCAAACGCTGCATGAACTGCGGCGGCGCGGCGGCGGATTTGGTCTGGTCACCGCCTGCGCGGCGGGTGGGTTGGGTTCAGCGATGGTTCTGGAGGCCGAATAATGGAAACCGTATCGGCATTTACGCTTGAGGTTCGCCCGGACAATATCGCCGTCATCACCATTGACGCGCCCGGTGAAAAAATGAATACCCTGAAAGCTGAGTTCGCCAGCGAGGTACGGGGGATCATCCGCCAGATCCGCGACAATAAGGAGCTGCGCGGCGCGGTGTTCATCTCGGCAAAAGCGGATAACTTTATCGCCGGGGCGGATATCAATATGATTGCCCGCTGCCATTCCGCGCAGGAAGCGGAGGCGCTTGCCCGTCAGGGCCAGCAAATCATGGCCGAGATCCACGGTCTGTCGATTCCGGTGATTGCCGCTATCCACGGCGCATGCCTGGGCGGCGGCCTTGAACTGGCGCTGGCCTGCCACGGGCGGGTATGCAGCGATGACGATAAAACCCGGCTTGGCCTCCCGGAAGTACAGCTGGGGCTGCTGCCCGGCTCTGGCGGAACTCAGCGTCTACCACGATTAATTGGCGTCAGCGGCGCGCTGGAGATGATCCTGACCGGTAAGCAGCTTCGCCCGCGTCAGGCCCTGAAGGCAGGGCTGGTTGATGAGGTGGTGCCGCAGACTATCCTGCTGCAAACCGCGATTGAACTGGCGCTCAAAGGTCGCCCGGCAAGCCGCGCTGTTCCGGCGCGCGAACGTATTCTCGCAGGCCCGCTTGGCCGCAGCCTGCTGTTTCGTCTGGTCGCGAAAAAGACGCATCACAAAACCCAGGGGAACTACCCGGCAACTGAGCGCATTCTGCAGGTGATTGAAACCGGACTGGCGCAGGGCTGCAGCAGCGGATACGCCGAGGAGGCCCGCGCTTTTGGCGAGCTGGCGATGACGCCGCAATCGCAGGCGCTACGGTCGATTTTTTTCGCCAGCACCGATCTGAAAAAAGATCGCGGCGCGGATGCTGATCCCGTCGCGCTGCGCAGCGTGGGCATTCTGGGCGGAGGACTCATGGGGGGCGGTATCGCTTACGTCACCGCCTGCAAAGGCGGATTACCGGTACGCATAAAGGACATCCAGCCGCGCGGGATAAATCACGCGCTGAAGTACAGCTGGGATCTGCTCGATAAACAGGTGCGTCGCCGCTATCTGCGCGCCAGCGAGCGCGATCGCCAGATGGGGTTAATATCCGGTTCGCTGGATTACCAGGGATTCGCACATCGCGATGTGGTGATCGAAGCGGTGTTTGAAGACCTTACGCTCAAGCAGAAGATGGTCAGCGAAGTTGAACAGCACTGCCGCCCGGAGACGATCTTTGCTTCTAACACCTCGTCTTTACCGATCGGCGAGATCGCGGCGCATGCAAGCAGGCCGCAGCGGGTCATCGGGCTTCACTTCTTTAGCCCGGTAGACAAAATGCCGCTGGTGGAGGTGATTCCACATAGTGGTACGGATCGGCAAACAATTGCGACGGCGGTTAAGCTGGCGAAACTGCAGGGTAAAACGCCGATTGTCGTCGCCGATAAAGCGGGCTTTTATGTTAACCGCATTCTGGCCCCCTACATAAATGAAGCCATGCGCCTGTTGATGGAAGGTGAGCCGGTAGAGCATATTGATAACGCTTTGGTTAAATTCGGTTTTCCGGTTGGCCCTATTCAGCTCCTTGATGAAGTGGGAATCGATACCGGTACCAAAATTATCCCGGTGCTGGAGACCGCATGGGGAGAACGTTTTAGCCCGCCTGCAAACATCATTAGTTCGATTCTGAATGACGATCGCAAAGGGAGAAAAAATAACCGGGGTTTCTATCTTTATGCGGCAAAAGGGCGTAAAAGCAAAAAACGGCCCGATCCTGCAATCTACGCTTTACTGGGTATTTCCTCACCGCAGGCGCGCTTGTCCGCGCAGCAGGTGGCGGAACGCTGCGTGATGATGATGCTTAACGAAGCGGCGCGCTGCTTCGATGAGCGAGTGGTTCGCAGCGCCCGCGATGGTGATATCGGCGCCGTATTTGGCATTGGTTTTCCGCCGTTTCTTGGCGGCCCGTTCCGCTATATGGATACCCTGGGAGCGGGGGAGGTCGCCGCGATATTGCAGCGCCTGGCTGCTCAGTACGGCCCGCGTTTTACACCATGTGACACTTTGTTACACATGGCCGAGCAGGGGGCGACCTTTTGGCCCGCTGAGGAACGTACGACCTAAGTTGTGGTCAAAGAAGGTAAATCCGGTAATGAACGGCGCTGCGCTTTGGCGATTTAGTAAGCAATAGTTGACTATACTTACGCCATTGAGGTAAAAAACAGCGTTTCATTCGTTGAATGGATCAGGCACAATGCCCGGCCACCGGGTCACCTGCGTATCGTCTACGTGGGTAAGACCGCGGTGCTTCTGGTTAACAAAAGCGGTGCAATATGCAAGTTTTTATCATGCGTCACGGCGACGCTGCCCTCGATGCAGCCAGTGACTCGGTTCGTCCATTAACCGTCTGCGGTTGCGATGAGTCTCGTCAGATGGCTACCTGGCTGAAAGGTCAAAAAGTGGATATTGAGCGGGTTCTTGTGAGTCCCTACCTGCGTGCAGAACAGACGCTGGAAATTGTTGGGGAGTGCATGAATCTGCCAAAAGATGTCGACGTGATGCCGGAACTCACGCCGTGCGGCGACGTTGGCATGGTTAGCGCTTATCTGCAGGCGCTGGCGAATGAAGGTGTGGCGACGGCGCTGGTCGTATCTCACCTCCCTCTGGTGGGGTACCTCGTCTCAGAGCTGTGCCCGGGGGAAACTCCCCCGATGTTCACCACTTCGGCGATTGCCTGCGTCACGCTTGATGCCAGCGGCAAAGGCGAATTCAACTGGCAAATGAGCCCCTGCAATTTGAAGATGGCGAAGGCTATCTGATTCCCTCCGGGGCTGACGTTTACGGAAGCTCCGGCGGTTGCCACTCTTCAACTTCAATCAGAACCAGCAGTGCGGCGTCTCCGCCGTACTCTTTTGGTGCCTGATGAAACGCCATAATATGCGGGTGCTGGGCCAGCCACAGCGGCGTTTGCTGTTTGAGAATATGCTTTCCATGCCCGTGCATCACGCAGGCGCAGAATACGTGCTCGCGACGGCAGGCGGCAATCAAGGCTCCCAGTTCCTGCTTGGCCTGCTGCTGGGTTAAACCGTGCAGGTCGAGAAACAGCTCCGGCGAATAATCACCCCGACGCAGTTTTTTCAGCTCAAAATGGCTGACGTCCGAGCGCACATACTTAACCGACCCTTCGGTATTCAGCAGCGGCTGAAACTCATCGGAAAAATAGTGGCTGTTATCCGCCTGCTCCTGGAGCAGCCGCTTGGGCGGTACTTCAGCGATTTTTTTACGCTGCGGGCGATGAACGATGGTGTCCTGCTTAATCTGACGCGTGCCGGTCATCAGCTGCCGGAACAATGCCTGATCCTCCTCGCTTAGCGATGTTTTCTTTTTCATTACCTGATCTCATTTTTTCTTTGCCGGTAGTTTACCCGACTCGCCACGCATCCAGGCAAGGAAAACCTATTTTTCCCCCTCCGCCTGACGTAAGAATGCTGATTTATCCCCGTCTTCGTGGCAAACTAGCCGCCGAATTTATAGCAGAGCGTGCCCTGGGGGATAGCGTGGATAAAATTTTTGTTGATGAAGCCGTGAATGAGCTTCATACCATTCAGGACATGCTGCGTTGGGCGGTAAGCCGCTTCAGCGCTGCAAATATCTGGTACGGACACGGCACCGATAACCCGTGGGATGAAGCCGTACAGCTGGTGATGCCTTCACTGTATCTGCCGCTTGATATTCCGGAAGATATGCGTACCGCGCGTCTGACTTCCAGCGAAAAACATCGCATCGTTGAGCGCGTCATTCGTCGTATTAACGAGCGCATTCCGGTCGCTTATTTGACCAACAAAGCCTGGTTCTGCGGCCATGAGTTTTACGTCGATGAACGCGTGCTGGTACCGCGCTCGCCGATTGGCGAACTCATTAACAACCATTTTTCCGGCCTGATTGACCACTATCCGCAGCACATCCTTGATATGTGCACCGGCAGCGGCTGTATCGCTATCGCCTGCGCTTACGCTTTCCCGGAAGCGGAAGTCGATGCGGTGGATATTTCCCCTGACGCGCTGGCCGTTACCGAGCAGAACGTGGAAGATCACGGCTTAATTCATAACGTTACGCCGATTCGCTCCGATCTGTTCCGCGATCTGCCGAAGGTGCAATACGATCTGATCGTGACCAATCCGCCGTACGTCGATGAAGAAGATATGTCCGACCTGCCGGGTGAATATCGCCATGAGCCGGTCCTGGGGCTGGCTTCCGGTAGCGATGGCCTGAAGTTAACCCGTCGGATCCTGGCCTGCGCGCCGGATTATCTCAGCGATGACGGTATCCTGATTTGTGAAGTCGGTAACAGCATGGTACATCTGATGGAGCAATATCCTGACGTGCCATTTACCTGGCTGGAGTTTGAAAACGGCGGCGATGGCGTCTTTATGCTGACTAAACCGCAGCTGATTGCCGCCCGCGCGCATTTCGGTATTTATAAAGACTAAAACAACACGCAAACATAACGACAAAAACGGAGCCGTGATGGCAGGAAACACAATTGGACAACTCTTTCGCGTCACGACGTTCGGCGAGTCGCATGGCCTGGCGCTGGGCTGCATCGTTGACGGCGTGCCGCCAGGCATTCCGCTAACCGAAGCCGATCTCCAGCACGATCTCGATCGCCGTCGTCCGGGAACCTCACGCTATACCACCCAGCGCCGCGAGCCGGACCAGGTGAAGATCCTCTCCGGCGTATTCGAGGGGGTGACCACCGGGACCAGCATTGGCCTGCTGATTGAGAATACCGACCAGCGTTCTCAGGACTACGGCGCCATTAAGGACGTTTTCCGCCCGGGACACGCTGACTACACCTACGAGCAGAAATATGGCCTGCGCGACTATCGCGGCGGCGGTCGTTCCTCTGCGCGTGAAACCGCCATGCGCGTGGCCGCAGGGGCGATTGCCAAGAAATTCCTCGCCGCGAAATTTGGTATTGTGATTCGCGGTTGCCTGACCCAGATGGGCGATATCCCGCTGGCGATAAAAGCGTGGGATCAGGTAGAGCAGAACCCGTTCTTCTGCCCGGATCCGGACAAAATCGAAGCGCTTGATGAACTGATGCGCGGCCTGAAAAAAGAGGGCGACTCCATCGGGGCGAAGGTCACCGTGGTGGCCGATGGCGTACCGCCGGGACTGGGCGAGCCGGTATTCGACCGTCTCGATGCCGATATCGCGCACGCGCTGATGAGCATCAATGCGGTGAAGGGCGTGGAAATTGGCGATGGTTTTGAGGTGGTGAAGCTGCGCGGCAGCGAAAACCGCGATGAAATTACCAAAGCGGGCTTCCAGAGCAACCACGCGGGCGGCATTCTCGGCGGTATTAGCAGCGGTCAGCAGATCGTGGCGAATATCGCGCTGAAGCCGACCTCCAGCATCACCGTCCCGGGTCACACGATCAATCGCTTTGGCGAAGAAGTTGAGATGATCACCAAAGGGCGTCACGATCCTTGCGTCGGTATTCGTGCGGTACCTATTGCCGAAGCGATGCTGGCGATCGTGTTAATGGATCACTTTATGCGTCAGCGCGCGCAAAATGGCGACGTGACGACATCAATTCCACGCTGGTCATAGATGAAAAACACCGTTATCGCACTGCTGGCGCTCCTCGCCAGCGGTACCAGCCTGGCGGCGACGCCGTGGCAGAAAATCACGCAGCCCGTTAGCGGCAGCCCGCAGTCCATTGGCGCGTTTGCCAATGGCTGTATCGTTGGCGCGCAGGCGCTGCCGTTAAACGCCACCGGCTATCAGGTGATGCGTACCGATCAGAACCGCTACTTCGGCCATCCGGACCTCGTGCAGTTTATTCAGCGTCTGAGCAATCAGGCGCACAATAAAGGCATGGGAACGGTGCTGATTGGCGACATGGGTATGCCGGCCGGTGGACGCTTTAACGGCGGCCACGCCAGCCATCAGTCCGGACTGGACGTCGATATTTTTCTTCAGCTGCCGCAGGCGCGCTGGAGTTCAGCTCAGCTGCTGAAGCCGCAGGCGCTGGACCTGGTGGCCCGCGACGGCAAACGCGTAGTGCCGTCGCTGTGGAGCCCGCAAATCAGCCAGCTGATTAAGATGGCGGCGCAAGATAGCGACGTTACGCGTATTTTCGTCAACCCGGCGATTAAGCAGCAGCTGTGCCTGGATGCCGGTAGCGATCGCGACTGGCTACGCAAAGTTCGCCCATGGTTCCAGCATCGAGCGCATATGCACGTGCGCCTGCGCTGCCCGGCCGGCAGCCTCGAGTGTGAAGACCAGGCCCCGCCTCCGGCGGGCGATGGCTGCGGTGCGGAATTGCAAAGCTGGTTTGAACCCCCTAAGCCAGGATCAACCCCTCCTGTGAAGAAGACGCCGCCTCCGCTGCCGCCTTCCTGCCAGGCGCTACTGGATGAGCATATTCTTTAATGGATAGTTTTATCGACGTTTTTATGGTGTCACCGACGGTACTGGTCGTACTGTTCTTCGTGGCCATTCTGGCGGGATTTATCGATTCACTGGCGGGCGGCGGCGGGTTATTGACCGTCCCGGCCCTGATGGCGGCGGGTCTTCCCCCTGCGCAGGCGCTGGCAACGAATAAGCTGCAGGCCTGCGGCGGGTCGCTGTCCGCCTCGCTTTATTTCATCCGCCGCAAGGTGGTGAATCTGGCCGACCAGAAGCTCAATATTCTGATGACCTTTCTCGGCTCGACGGGCGGCGCGCTGCTGGTCCAGCACGTCCAGTCCGATATTCTCAAGCAGATACTGCCAATCCTGGTTATCGGCATTGGCCTCTATTTTCTGCTGATGCCGAAGCTCGGCGAAGAGGACCGGCAGCGACGTCTGTACGGTCTGCCGTTTGCCCTGGTGGCTGGTGGCTGCGTCGGTTTTTACGACGGTTTCTTTGGTCCGGGCGCCGGATCTTTTTACGCGCTGGCTTTCGTCACCCTCGCGGGGTTCAATCTGGCGAAATCGACCGCGCATGCAAAATTGCTTAACGCGACGTCTAACGTTGGCGGCCTGCTGTTGTTTATTATTGGCGGCAAGGTGATATGGGCTACCGGCTTTGTGATGCTGGCCGGGCAATTTATCGGCGCACGCGCGGGATCGCGGCTGGTGCTGAGCAAAGGACAGTCACTGATTCGACCGATGATCGTCGTGGTGTCGGCGGTGATGAGTGCAAAACTGCTTTATGACAGCCATGGACAGGAGTTCCTCCAGTGGCTGGGGATGAACTAATGAACAGCACGCATAAATATGAACAGCTGATCGAAATCTTCGACGGCTGTTTTGCTGAAGATTTTAATACCCGTCTGATTAAAGGCGATGACGAACCGATCTATCTTCCGGCAGATGATGACGTGCCTTACAACCGTATCGTCTTTGCCCACGGCTTTTACGCCAGCGGACTGCACGAGATATCGCACTGGTGCATTGCCGGGAAGGCGCGACGTGAGCTGGTAGATTTCGGTTACTGGTACTGCCCGGACGGTCGCGACGCGATGACCCAGTCTCAATTTGAAGACGTTGAGGTGAAGCCTCAGGCGTTTGACTGGCTGTTTTGCGTGGCGGCGGGATACCCATTTAACGTCAGCTGCGACAACCTGGAAGGGGATTTTGAGCCCGACCGGATCGCTTTTCAGCGGCGCGTGCATGCCCAGGTGATGACCTATCTGGAGCAGGGGATCCCTGAGCGTCCCGCGCGTTTCATTCAGGCGCTGCAAGAATATTACCAAACGCCGCCCTTGACGGCAGAACAGTTCCCGTGGCCGGAAGACCTGCACTAAGGCCACACTTTACATACTATGAGGAAAGAAGATGATCGCGGAGTTTGAATCACGCATTCTGGCGTTAATTGATGATATGGTCGACCACGCCAGTGATGACGAACTGTTTGCCGGCGGTTATCTGCGCGGCCACCTGACGCTGGCGGTGGCCGAGCTGGAAGGAGAGGGCGAGCATACTGCGCAAGCGGTACATGACAAGGTATCCCGGAGCCTGGAAAAAGCCATCAGCGCGGGCGAACTGTCGCCGCCGGATCAGGTTCTGGTGCAGGAAATGTGGAACAGTTTGTACCAGAAGGCGATGCAGAAATAGCTCTGCCCTCCGCCAAAGCCCGGCATTCGCTCAGCCGGGCTCTATTTCCCGCAATTATTTCACCGCTTTCCCTTTCAGCAGTTTTCTTACCCACAGTCGGTTAGGATTCAGCGCCGCCAGCGTTTCTTTATCCATGGGTAATGGCTCATTGCTCATTTGCGACGCCAGAATTTCAGCCGCCAGCGGCGCGGAGCACAGGCCGCGCGAGCCCAGCGCGCCCAGCATATACAGGTTGCGGTAAACCGGCGCTTCTCCGGCCTGCTCCTGACGTTCAGCCAGAGAGGCATATTCGCGTAAGGTGGCCTCATAATCAGGTACGCTGCCGACCATCGGCAAATGATCGCGGGTTGCGCAGCGCACGCCGCTGCGGGCCTGATTAGCGCTCACGTCTACCTCCCGCGTCCATTCCGCATGCGGGAAACAGTCAATCAGGCGCTGGCGATTCTGCTGCTGATCCTCGGCGCTAAACGCGGCCTCTGCCTGTCCGCGGTGGTAGCTTGCGCCAATGCAGTGTTGCTGATTATGCGGGTTTTGCGGCGTCAGGTAGCCGTTGTAGCACAGGACCTGGCGCAATTTCGATAGCCCTGGCGTCGTCGGAATATGGCTAACCTGACCGGCAACCGGGTACATGGGAAGATGCTCCGTCTGGCTAAAGCGGGTCAGCTGATGGCCGTTGGCCAGCACCACGACCTCGTGGTACTGCCGCTGGTTTAATTGCCAGCCGTTGTTGTCTGCGCTGAGATCCGTGACCGGATAATCGTAGCGCACGCGCAATCCGCGAGTGGCGGCGAGGGCCAGCAGTTCAGCGGTTAACTGCTGCGGACAAAGCCAGCCGCCGGCAGGATAGGCGATGCCCCCGCAGCCGGTTTCCACACCGGTTTGTTGCGCAGTGGTTCGGGCGTCCACGGCGACGGCGATTTCCGGCGGCAGGTTAAGCGCAATCATCTGGGCGATTTTCTGCGCGCTTTTCGTATCCCAGCCCAGCTGCGTCACGCCGCACCAGTCATGATCGAACATCACCGGCAGAGCGTCATACAGGCGGCGGGCGAAAGTAAATGCCGCCGGGAAGAAGCGGGCCAGGGCGGCATCGTGCTGGCTGAGCAGCGGATAGAGCGCGCCCTGGCGGTTTCCGGATGCGCCTTCAGCCGGCGCGCTGTCGGCGCAGTATAACGTTACCTGCCATCCGCGGCGCAGCAGCGCCAGCGCGAGCAGGGCGCTGGCGATCCCCCCGCCGATAATCGCGGCATCGCGCTGTTCCGTACCGCTGCGGGCAAACCACGGCGCGCGCGCGGGGATCTCCGGCGTTTCACGCATTTCGCCGGTCAGCATTTCGCGCTTGCGGCCAAAACCCTTGCGCTTCTGCATGCTGAAACCGGCCTCCTGCAGGCCGCGGCGCACAAAGCCGGCGGAGGTGAAGGTGGCCAGGGTACCGCCGGGTCTTGCCAGACGAGCCATCGCCGCAAACAGCTCCGCCGTCCACATGTCCGGGTTTTTTGCCGGGGCAAAGCCATCAAGAAACCAGGCGTCCACCTGCTGATTAAGCGAATCATCGAGCTCGTTGGTCAGTTCATTAATATCGCCAAACCACAAATCCAGCGTGACCCGCCCTTCATCCAGCAGCAGACGATGGCAGCCCGCGATGGGCAGAGGCCACTGCGCCTGCAGCTGCTCGGCCCAGGTTGCTAGCTCCGGCCAGCGCTGGTGGGCAAGGCGCAGGTCCTCCGCTTTCAGTGGAAATTTTTCGAAACTGATGAAATGTAATCTTTGCAGAGTAGCTTCTGGGTTATCGCGGTGAAAAACGTCAAACGCCTGCCACAGCGTGAGGAAATTCAGGCCGGTACCGAACCCGCTTTCGGCAACCACAAAGAACGGACGTGCATGCTCAGGGAAGCGTTCCTTGAGCTGGTTTCCGTCGAGGAAAACGTAGCGCGTCTCTTCCAGACCGTTGTCATTGGAAAAGTAGACATCGTCAAAATCTCGGGAAACAGGTGTACCCTCAGCGTTGAATTCCAGGTTGGCGGGTTGTATGGCGTTTTGTTTCACGTAAGTTACTCGAATCACAAGGCGTAGAACGATCTTAACGATGTGTGCCTGAGGGCGCAAATTTATACACAAATTGGCTGATCGGACTTGTTCGGCGTACAAGTGTACGCTATTGTGCGACTCGAAACTTAATATAGTGCGACTTACAGAGGTATTGAATGAAACGTGCAGTGATTACTGGCCTGGGCATCGTTTCCAGTATTGGTAATAACCAGCAGGAAGTCCTGGCATCTCTGCGTGAAGGACGCTCCGGGATCACTTTCTCTGAAGAGTTTAAAGATTCAGGAATGCGCAGCCACGTATGGGGCAACGTCAAACTGGACACCACCGGCTTGATCGACCGTAAAGTGGTTCGTTTCATGAACGATGCCTCTATCTATTCCTATCTTTCCATGCAGCAGGCAATTGAAGATGCTGGCCTGAAAGATGAAGTCTATCAGCAAAACCCGCGCGTGGGCCTGATTGCCGGTTCTGGCGGTTCTTCTAAATCTCAGGTTTTCGGCGCTGATGCAATGCGCAGCCCGCGCGGTCTGAAAGCGGTTGGCCCCTACGTGGTGACCAAAGCGATGGCGTCCGCGGTATCCGCTTGCCTTGCAACACCGTTCAAAATCTACGGCGTGAACTACTCCATCAGCTCCGCCTGTGCGACTTCCGCCCACTGCATCGGTAACGCTGTTGAACAAATCCAGCTGGGTAAACAGGACATCGTGTTTGCCGGCGGTGGCGAAGAGCTGTGCTGGGAAATGGCGTGTGAATTCGACGCGATGGGCGCGCTGTCCACCAAATACAACGAAACGCCAGAAAAAGCGTCTCGTACCTATGACACCCACCGTGATGGTTTCGTTATCGCGGGCGGCGGCGGTATGGTTGTGGTTGAAGAGCTGGAACATGCTCTGGCGCGCGGCGCGCACATCTATGCTGAAATCGTTGGCTACGGCGCAACGTCCGATGGCGCAGACATGGTTGCCCCGTCCGGTGAAGGCGCGGTTCGCTGCATGAAGATGGCGATGGACGGCGTTGACACACCGATTGACTACCTGAACTCCCACGGTACTTCTACTCCGGTAGGCGATGTGAAGGAGCTGGGGGCGATTCGTGAAGTCTTCGGTGATAACAGCCCAGCGATCTCCGCGACCAAAGCGATGACCGGCCACTCCCTGGGCGCCGCTGGCGTACAGGAAGCTATCTACTCCCTGCTGATGCTGGAACACAGCTTTATTGCGCCGAGCATCAACATCGAAGAGATGGACGAGCAGGCCGCCGGCCTGAATATCGTGACCGAGCCGACCGAACGCGCGCTGACGACCGTGATGTCTAACAGCTTCGGCTTTGGCGGGACTAACGCCACGCTGGTCATGCGCAAATACCGCGCATAACGAACACGCTTTACAAGGGGAGCCAACGGGCTCCCTTTTTTGTATTCTTGACAGACCCCCGGGAGAAAAGGCAAACTCCTGGCACAACATTATTCTCTCAGATAATGCGTAAGCGTTTAACGTCATCCAACGCGCCTTAACCCTGATAATCAGGTGGAGAGGGCGTGGTCTCACCTCGCCTTACTCTGCGAACTGGAGTAAAGCATGTCCGCAGTCACTGAAACAAAACGCACTCCTTCAGCGAATGGTTCGCTGTTTCGGATCACGTTCGCCGTTTTTCTCACCTATATGACCGTCGGCCTGCCGCTACCGGTTATCCCTTTGTTTGTCCATCAGGAACTGGGATTTGGCAATACCATGGTTGGCGTCGCCGTCGGTATCCAGTTTCTGGCGACCGTATTAACCCGCGGCTATGCCGGCCGCCTTGCCGATCAGTACGGCGCCAAACGCTCTGTCCTGCAGGGGATGTTGGCCTGCGCGCTGGCGGGGGGCGCCTGGCTGTGCGCCGCGCTGCTGCCGGTGCCGGTCATGGCGAAGTTTGGCCTGCTGGTGCTTGGCCGTCTGATCCTGGGTTTTGGTGAAAGCCAGCTGCTCACCGGTAATTTAAGCTGGGGGATGGGGCTGGTGGGGCCCATGCGCTCCGGTAAAGTCATGTCGTGGAACGGTATGGCGATATACGGCTCTCTGGCGGCCGGGGCGCCGCTGGGGCTGCTGATCTACAGCCATTACGGCGTCGCGGCGCTGGCCTGCGTCACCATGGTGCTGCCGTTAGTGGCCTGGGCGATTAACGGCACGGTGCGTAAAATTCCTGCTCACGGCGGCGAGCGGCCGTCGCTGTGGAGCGTGGTGGGAATGATCTGGCGGCCCGGTATCGGTCTTGGCCTTCAGGGCGTCGGCTTCGCGGTAATTGGCACATTTGTCTCTTTGTATTTCGCCAGCAACGGCTGGGCGATGGCCGGTTTTACGCTGACCGCGTTTGGCGGGGCGTTTGTCCTGATGCGCGTACTGTTTGGCTGGATGCCGGACCGCTTCGGTGGGGTGAAAGTGGCCATCGTTTCGCTGCTGATTGAAGCGATAGGCCTGGCGCTGCTCTGGCAGGCGCCCAATGCCTGGATCGCGCTGGCGGGGGCGGCGCTCACCGGCTGCGGATGCTCGCTTATCTTCCCGGCGCTGGGCGTCGAGGTCGTGAAGCGGGTACCGCCGCAGGTACGAGGAACGGCGCTTGGCGGCTATGCCGCGTTTCAGGATATCTCTTACGGCGTCACCGGCCCGCTTACCGGGCTGCTGGCGACGTCGTTGGGCTACTCTTCCGTCTTCCTGGCCGCGGCAATATGCGCCGTGCTGGGGATCCTGGTTAGCCTGGTGTCGCTGCGTAAGTAGCGCTTCATTCGGCCCGGCATGCGGGCCGATGATATCTCCTTAAATCACCAGCCACAGCAGGGCAAGCACCACGATAACTGCCAGCGCGATAACCCACGGTTTTTTCAATACCAGCCACGGTGAGGCGGGAGGCGCCTGAACCGGCGGGATCGCCAGCGTCTCCTGGGCTCTGGCGACCCTGAGCACGAAAATTTTATTGAGCAGCGTCAGCAGCTGCGCCGCGCTGAGCGGCGTTTGCGCCGTCGCGTGCCAGTGGGTTTGGGCAAAATCCATCACTCTTTGCCATTCCGCGGCTTCAAGCGGCTGTTTTAATGCGGCCTGCAGCGAGGTCAGCGTCGGCGCAGCCTGCGAACTGAGCGTTTGCCGCGCATGTAGCCAGTACGAGAGGGGAGTGAAGTGGGTCGCCGGGATCAGCTCTCCGCTCTTGACGCCGCTTAGCTCCAGCATGGATTGCCAGATAAGCTTGCTGGACTCGCCGGTGGCCGCCGCGAGTTTGGTCACCTGCTGATTGAGCGTGTTGTGCTCCGCGGGCAGCAGCGGACGATGCGTTGGCGGGCGCTGCTGCGGCTGAGGAATCGAGAGCTGGCCGCTTTGCAGGAGCTGCAGAACATTCTCCAGCTGCGGCTGGGACAAGGCATGCAGGGCGGTTTGACCGTCATGCTGACGAATATAATCGCTGACCGCCTGGCGATTGTTGCCCTGATTCAGCAGCTCGCTCAGCTGCGCCAGGATTTGCCGACGGTGATGATTTTGCTGGGCGAGGATTAGGCGCTGGTTCAGGCTGTGCTCGGCGGCGGCAAAATGGCTTGCCAGCAGCGGCGCGTCGTTTTTCAGGCTCAGATCGTGTTTTACGCAGGCCCACACTTCCGCATTTTGCTGGGATGTTAAAGCCACCAGGCGCGTAATGAGCCGCTCAAGCGCGGTACGCTGCTGAGTGGTGAGCGGAGGTTCGCCTGAGCCCGGAGGGCGATCGGACATACCTGAAACGGGTTGCGTCATGATTAATCCTTTGCGTATTGCTGTACTAAATTACTGTACTAAGGGCCGGGTGGTGATGTTCCTGGCGGGCAGATTATGGCACACTTCCCCGGTTTACTCTCGCTCTCAGACAGGTACTGAACCGTGAAAATCCTCGTTGATGAAAATATGCCCTATGCGCGCGAGCTTTTTAGCCGCCTGGGGGAAGTGAAGGCCGTTGCAGGTCGCCCTGTCCCGGTTGAAGCGCTAAATGACGCCGATGCGCTGATGGTGCGATCCGTCACCAAAGTTAACGAAGCGCTACTTTCTGGCAAAGCGATCAAATTTGTTGGCACCGCGACGGCGGGTACCGATCATGTCGATCAGGCGTGGCTACAGCAGGCGGGAATCGGTTTTTCCGCGGCGCCGGGCTGCAACGCTATCGCGGTGGTGGAATATGTGTTTTCCGCGCTGCTCATGCTGGCCGAGCGTGACGGTTTTGCGCTGGCCGACCGTACCGTCGGGATCGTGGGCGTCGGCAACGTGGGCGGGCGTCTGCAAAAACGCCTTGAGGCGCTGGGAATCAAAACGCTGCTCTGCGATCCGCCGCGCGCCGATCGCGGCGACGAGGGGGATTTCCGCTCCCTTGACGAGCTGGTGCGGGACGCGGACATTTTGACGTTCCATACCCCGCTCTATAAGGAAGGGCAGTACAAAACGCTGCACCTGGCGGATGAGGCGCTGATTCGCCGCCTGAAGCCGGGGACGATTTTAATCAACGCCTGCCGTGGTCCGGTGGTGGATAACGCCGCGCTGCTGCAGCGGCTGCAGGCCGGGCAGGCATTAAGCGTGGTGCTGGATGTCTGGGAGCCGGAGCCGGAGCTGAATACCGAATTGCTCAAGCGGGTGGATATTGGTACGCCGCATATTGCCGGCTATACCCTTGAAGGCAAAGCGCGCGGTACGACGCAGGTTTTTGAGGCCTACAGCGCGTTTATTGGTCATCCACAGCAGGTGGCGCTGGACACGTTGCTACCGGCGCCGGAGTTTGGCCGCATTACGCTGCACGGGCCGCTCGATCAGGCAACGCTAAAACGGCTGGCGCATTTGGTGTATGATGTGCGCCGCGATGATGCGCCGCTGCGAAAAGTCGCGGGCGCTGCGGGCGAGTTCGACAAACTGCGCAAAAATTATCAGGAACGCCGTGAATGGTCTTCGCTGTACGTACAGTGCAGCGATGCGCAGGCGGCGACGCTGTTGCGCCAGCTGGGCTTTAACGCCGTTCATCATCCTGTTCGTTAATATCATCTTAATGCTCCTGCTGGATAATCCGGCAGGGCCGCTTTTTTCTGGAGTACACCACCATGTCTGAAGGCTGGAATATTGCCGTACTGGGCGCAACGGGCGCCGTAGGCGAAGCCCTGTTCGAAACGCTTGCCGATCGTCAGTTCCCGGTGGGGGATATTTATGCGCTGGCGCGTAGCGATAGCGCCGGTGAACATCTGCGTTTTTCGGGCAAGTCGGTTATCGTTCAGGATGCGGCGGAATTTGACTGGACCCAGGCCCAGCTGGCCTTTTTTGCCGCCGGTGTAGAGGCCTCCGCCGCGTATATCGAAGACGCCACTAACGCGGGCTGCCTGGTGATTGATTTAAGCGGTCTGTTTGCGCTGGAGCCGGACGTGCCGCTGGTGGTACCGGATGTTAACCCGTTCGTACTGGCGGATTACCGCAATCGCAACGTTATCTCGGTCGCGAATAGCCTGACCAGCCAGCTGCTGTCGGCGTTGAAACCGTTGATCGATCGGGGCGGCCTGGCGCGTATCAGCGTGACCAGCCTGCTTTCCGCTTCCGCTCACGGTAAAAAAGCGGTCGATGCCCTCGCGGGGCAGAGCGCCAAATTGCTTAACGGTATTCCGATCGACGAAGATGATTTCTTCGGTCGTCAGCTGGCGTTCAATATGCTGCCGCTGCTGCCCGATCGTGAAGGAAGCGTGCGTGAAGAGCGCCGTATCGTCGATGAGGTCCGCAAAATCCTGCAGGATGATGGCCTGATGATCTCCGCAAACGTCGTTCAGTCGCCGGTGTTTTACGGCCATGCGCAGATGGTGAGTTTTGAAGCGCAGCGTCCGCTGGCCGCCGAAGAGGCGCGCGATGCCTTTAGCCTTGGCGAAGATATCGAACTGTCCGAAGAGGGCGAGTTCCCGACGCAGGTCGGCGATGCTTCCGGTAACGCCCGCCTCTCCGTCGGCTGCGTGCATAACGACTACGGTATGCCTGAGCAGGTGCAGTTCTGGTCCGTCGCCGATAACGTCCGTTTTGGCGGCGCGCTGATGGCGGTAAAAATCGCTGAGAAGCTGGTTCAGGAGTATTTGTACTGATGTCTGAGATGGAGCAGCCGCCGGTCTACAAAATCGCGCTGGGCATCGAATACGATGGCAGCAAGTACTACGGCTGGCAGCGGCAGAACGAAGTCCGCAGCGTACAGGAGAAGCTGGAAAAGGCGCTCTCGCAGGTAGCGAACGAGCCTGTTAACGTTTTTTGCGCGGGCCGTACGGATGCCGGCGTTCACGGTACCGGTCAGGTCGTGCATTTTGAAACCCGCGCGCAGCGTCAGGATGCCGCATGGACGCTGGGCGTAAATGCGAATTTGCCCGGCGACATTGCGGTGCGCTGGGTAAAGCCGGTTCCACCAGATTTTCATGCCCGCTTCAGCGCCACGGCGCGTCGCTATCGTTATGTTATCTATAATCATCGTCTGCGGCCGGCGGTATTGAGCCGCGGCGTAACCCATTATTACCTCCCGCTGGATGCGGAGCGGATGCAGCGCGCCGCTCAGTGTCTGCTGGGAGAGAATGATTTCACCTCGTTTCGTGCGGTACAGTGCCAGTCGCGCACGCCGTGGCGCAACGTGATGCATATTAACGTCACCCGTTATGGTGCATATGTGGTGGTGGACATCAAAGCGAATGCCTTTGTACATCATATGGTAAGGAACATTGTCGGCAGTCTGATGGAAGTAGGTGCCGGTAACCAGCCAGAGAGCTGGATTGCAGAACTTCTGGCGGCAAAAGACAGGACGCTTGCCGCCGCAACGGCAAAGGCGGAAGGATTGTATCTGGTGTCGGTGGACTACCCGGCCCACTACGACCTCCCGGTCATGCCGATGGGCCCGCTGTTTCTGGCGGACTAACCGGGTTATTAAGGGCTAACGCAAACTATGGACCTGATTCACTTTTTAATTGATTTTATCCTGCATATTGATGTGCATCTGGCTGAGCTGGTCGCGGAGTACGGCATTTGGGTATACGCGATTTTATTCTTGATTCTGTTCTGCGAAACTGGCCTGGTGGTCACGCCGTTCCTGCCGGGGGATTCGCTGCTGTTTGTGGCAGGCGCGCTCTCCGCGCTGCCGACCAACGATCTCAACGTGCATTTAATGGTGCTGCTGATGGTCATTGCCGCGATTGTTGGCGATGCCTTGAACTACACAATTGGCCGGCTGTTTGGCGAAAAGCTCTTCAGTAATCCCAATTCGAAAATTTTCCGCCGCAGCTACCTGGATAAGACCCATAGCTTCTACGAACGCCACGGCGGTAAGACCATCATCCTGGCCCGTTTCGTGCCGATCGTCAGAACGTTTGCGCCGTTTGTGGCGGGAATGGGGCATATGTCCTATCGTCATTTTGCGATGTATAACGTTGTTGGCGCGCTGCTGTGGGTACTGTTATTTACCTACGCGGGTTATCTGTTCGGCGATTTGCCGATCGTCCAGGAAAACCTTAAGCTGCTGATCGTGGCGATTATCGTCCTGTCCGTATTGCCGGGCGTGATTGAAGTCATCCGCCACAAGCGGGCGGCGGCGAAACAGGTGAAATAACGCGGCGACGATCTTCGGGCGGTATGCCGCCGCCCGAAGAGTGAAGTGTGAGCGGTTCGACCACTTTTTTATCCCATGTTACGGGATGTTATGATTTAATGTGCAACATTCATGGTCTGTGAGGGGCAAAAATGGCATTATGCGCCCCTTGCGACAAAACTGGCATCGACCAGGTTCAGGTAGAAAGGTTATCAATGAGCTGGATTGAACGAATTAAAAGCAATATAACCCCCACCCGTAAGGCAAGTATCCCTGAAGGTGTATGGACCAAGTGCGACAGCTGCGGTCAGGTATTGTACCGCGCAGAGCTGGAGCGCAACCTGGAGGTTTGCCCTAAGTGCGATCACCACATGCGTATGTCGGCGCGCAACCGCCTGCATAGCCTGCTGGACGAAGGTTCCCTCGTGGAGCTGGGAAGCGAGCTCGAGCCGAAAGATGTGCTGAAGTTCCGCGATTCGAAAAAGTATAAAGACCGTCTGGCGTCCGCCCAGAAAGAGACCGGCGAAAAAGACGCGCTGGTGGTCATGAAAGGCACCCTGCATGATATGCCGGTTGTTGCCGCCGCTTTCGAATTCTCCTTTATGGGTGGGTCGATGGGCTCCGTGGTCGGCGCGCGCTTTGTTCGCGCGGTTGAGCAGGCTCTGGAAGACAACTGCCCGCTGATTTGCTTCTCCGCATCCGGCGGCGCCCGTATGCAGGAAGCGCTGATGTCGCTGATGCAGATGGCGAAAACCTCCGCTGCGCTGGCGAAAATGCAGGAGCGCGGCTTGCCGTATATCTCCGTGCTGACCGACCCAACCATGGGCGGCGTGTCTGCGAGCTTTGCGATGCTGGGCGATCTCAACATCGCTGAGCCAAAAGCGCTGATCGGCTTTGCCGGCCCCCGCGTTATCGAGCAGACCGTTCGCGAGAAGCTGCCGCCGGGATTCCAGCGCAGCGAGTTCCTGATTGAGAAAGGGGCGATCGACATGATCGTACGCCGCCCGGAAATGCGTCTGAAGCTGGCCAGTATTCTGGCGAAGCTGATGAACCTTCCGGCGCCAAATCCGGAACCTGCTCACGAAGGTGAGGTGGTGCCACCGGTGCCGGATCAGGAACCAGAGGCCTGATAATGCAGAGGGCAGGCCTGACGGCGCTGCCCTTTTTTTTACGCGTAGTTATCCTAACTCTTGCCGGACATCATGGAAAAACAACCTATTCCTCAGGCCACGTCGCCCCTGGCTACGTGGCTTTCTTATCTGGAACATCTGCACAGCAAAACTATCGATCTCGGGCTGGCGCGCGTCAGCGAGGTCGCGCAGCGGATGGCGGTAATGAAACCTGCGCCGTTTGTCTTTACGGTGGCGGGGACCAACGGCAAAGGCACCACCTGCCGTACCCTGGAGTCGGTACTGATGGCGGCGGGCTATAAGGTTGGCGTTTACAGTTCGCCGCATCTGGTGCGCTACACAGAGCGGGTGCGGGTGCAGGGCGAAGAGCTGGCGGAGCTCGCGCATACGACCTCTTTTGCCGAAATTGAAGCCGCGCGCGGCGAGATTTCCCTGAGCTATTTCGAGTTTGGCACCCTCTCCGCGCTGTGGCTGTTTCAGCAGGCGCGGCTGGATGTGGTGATTCTTGAGGTGGGCCTGGGCGGCCGCCTGGATGCGACCAATATCGTCGATGCTGACGTGGCGGTGGTGACCAGTATTGCCCTCGACCATACCGACTGGCTGGGGCCCGATCGCGAAAGCATCGGCCGCGAAAAGGCGGGGATTTTCCGCTCAGGTAAACCGGCTGTCGTCGGCGAACCCGATATGCCGTTGACCATCGCTGAGGTGGCGCGCGAAAAAGGGGCGCGGCTCCTGCGCCGTGACGTTGACTGGCAGTATGACGCCAGTGAACAAGGCTGGTCCTTCCGCGATCGTCAGGGGGCGTTAAGCGACCTGCCGCTGCCGCAGGTCCCGCTGCCGAATGCGGCAACGGCGATTGCGGCCTTGCGCGCCAGCGGGCTTAAGGTAAGCGAGCAGGCGTTGCGCGATGGCGTTCAAAACGCGATGCTGCCGGGGCGTTTCCAGATAATCAGCGATGCTCCCCGGACGATCCTGGATGTTGCCCATAATCCGCATGCGGCGGCCTATCTCGCCGGGCGTCTCAAAACCTTATCGAAAACGGGGCGCGTGCTGGCGGTTATTGGTATGCTGCATGACAAGGATATTGCAGGAACGCTGGCAAATTTACAGGCCGAAGTTGACGACTGGTACTGCGCGCCGCTGGAAGGTCCGCGCGGAGCCACGGCGGAGCAGCTGCTGGAACATTTGCGCGCAGGTAAAGTCTATACTAGCGTCGCTGAGGCGTGGCATGCCGCGATGGCGGACGCCGGGCCTGAAGATACGGTGCTGGTGTGTGGTTCATTCCACACGGTGGCGCATGTAATGGAAGAAATAGACGCGGGGAGAATCGGTGGCGAGTAAGTTTCAGAACCGTTTAGTCGGGACGATTGTGCTGGTGGCGCTGGGGGTGATTATCCTGCCAGGGCTGCTGGATGGTCAGAAAAAACATTATCAGGATGAGTTTGCCGCCATTCCGCTGGTGCCAAAACCGGGGGATCGCGATGAGCCGGATATGCTGCCAGCGGCGACCCAGGCGCTGCCTTCGCAGCCTCCTGAAGGGGCGGCGGAAGAGGTGAGGGCCGGCGATGCCGCTGCGCCATCGCTGGATCCGTCGCGGATACCGGTGAATAACAACAGTTTTGATGTGGTGCAGGAGCCGGTGGTCGCACCGAAACCACAGCCGAAACCTCAGCCGAAGCCGGTAGAGAAGCCGCAACCGCAACCACAGCAGCAGCAGGTTACGGCGCAGACGCCGCCCCCTAAACCGCAGCAGCAGGCTGAAATTCCGGCGCCGACCGGTAAAGCCTATGTGGTGCAGCTTGGGGCGCTGAAGAACGCCGATAAGGTCAACGAGATTGTCGGTAAGCTGCGCGCTTCCGGCTTTAAAGTTTACACGTCGCCTTCGACGCCGGTGCAGGGTAAAATTACCCGTATTCTCGTGGGGCCGGATACCTCGAAGGATAAGCTGAAAGGTCAGCTTGGTGAGCTGAAGCAGCTTTCGGGACTTAGCGGCGTGGTCATGGGCTACAGCCCGAACTAACTCTCTCTTTTTTAAAGGAGTAGAGTGCTGAAACCCCTGTCTGACGCGCCCTGAAGAGGCGAAAGACAGTATGGCGTTGAATGTTTTTTCAGCGCCATTTTTATTTCTGTAGGGCACGGAAATCCCTACGCAAACGTTTTCTTTTTCTGTTAGAATGCGCCCCGAACCGGACGACAGGGCGTAAAATCGTGGGACGTATATGGTCTGGATTGATTACGCCATAATTGCGGTGATTGGTTTTTCCTCACTGGTTAGCCTGATCCGCGGCTTTGTTCGTGAAGCTTTATCGCTGGTAACCTGGGGATGCGCTTTCTTTGTTGCCAGTCATTACTACACTTACCTGGCTGTCTGGTTCACGGGCTTTGAAGACGAACTGGTCCGAAATGGGATTGCTATCGCGATACTGTTTATCGCAACGCTTATCGTCGGCGCTATCGTTAACTTTGTGATAGGTCAGCTGGTGGAAAAAACCGGCCTGTCGGGAACCGACAGGGTGTTAGGGATCTGCTTTGGCGCCCTGCGCGGGGTGCTAATCGTCTCGGCGATTCTGTTCTTTCTCGATAGCTTTACCGGTATGGCGAAAAGCGAAGACTGGCAAAAGTCTGAGCTTATCCCGCAGTTCAGTTTCGTTATCAGATGGTTCTTTGACTATCTGCAGAGCTCGTCAAGTTTCTTGCCCAAAGCATAAGCGTTGGGATGTAGCTTAACGAGGAAAAGACGTATGTGCGGTATTGTCGGTATCGCCGGTGTTATGCCGGTAAACCAGTCGATTTATGACGCGTTAACGGTGCTTCAGCATCGTGGCCAGGATGCCGCAGGCATCATCACCATTGATGCGAACAACTGTTTCCGTTTGCGTAAGGCGAACGGTCTGGTGAGCGACGTTTTTGAAGCTCGCCATATGCAGCGTATGCAGGGCAATATGGGTATTGGTCACGTTCGTTACCCGACGGCTGGCAGCTCCAGCGCCTCCGAGGCACAGCCTTTCTACGTCAACTCGCCGTACGGCATTACGTTGGCGCACAACGGTAACCTGACTAACGCTCACGAGCTGCGTAAAAAGCTGTTTGAAGAAAAACGCCGCCACATCAACACCACCTCTGATTCCGAAATCCTGCTCAATATCTTCGCCAGCGAGCTGGACAACTTCCGCCACTATCCGCTGGAAGCAGACAACATTTTTGCGGCGATCGCCGCCACCAACCGCCAGATTCGCGGCGCTTATGCCTGCGTGGCGATGATTATCGGTCACGGCATGGTCGCTTTCCGCGACCCGAACGGCATTCGTCCGCTGGTGCTGGGCAAGCGCGATATCGGCGATGGCCGCACCGAGTATATGGTCGCTTCGGAAAGCGTGGCGCTGGATACGCTGGGCTTTGAGTTCCTGCGCGACGTGGCGCCTGGTGAAGCGGTATATATCACCGAAAAAGGCCAGCTGTTTACTCGCCAGTGTGCGGAAAACCCGGTCAGCAACCCGTGCCTGTTCGAGTACGTCTATTTTGCGCGTCCAGACTCCTTCATCGACAAAATTTCCGTTTACAGCGCCCGCGTCAATATGGGCACGAAGCTGGGCGAGAAAATCGCCCGCGAGTGGGAAGATCTGGATATCGATGTGGTCATTCCCATTCCGGAAACCTCCTGCGATATCGCGCTGGAAATTGCCCGCATCCTCGATAAGCCGTATCGCCAGGGGTTTGTTAAAAACCGCTACGTTGGCCGTACCTTTATCATGCCGGGCCAGCAGCTGCGCCGTAAGTCCGTGCGCCGTAAGCTTAACGCCAACCGCGCCGAGTTCCGGGATAAGAACGTGCTGCTGGTGGATGACTCCATCGTGCGCGGCACCACCTCTGAGCAGATTATCGAGATGGCGCGCGAAGCCGGGGCGAAGAAAGTGTATCTGGCCTCCGCTGCGCCGGAAATTCGCTTCCCGAACGTGTATGGCATCGATATGCCAACCGCCAATGAGCTGATAGCCCACGGGCGTGAGGTAGATGAGATCCGCCAGATCATCGGCGCCGATGGCCTGATTTTCCAGGATCTGGACGATCTGATTGACGCGGTGCGCGCGGAGAATCCGGATATTCAGCAGTTTGAATGCTCGGTCTTCAACGGTATCTACGTCACTAAAGATGTCGATCAGCAGTATCTGGACTATCTCGACTCTCTGCGTAACGACGACGCGAAAGCGGTTCAGCTGCAGAATGAAGTTGAAAACTTAGAGATGCACAACGAAGGGTAATCCTCTGTTTTGCTGAGAGCCCGCGGTCTGACGGCCGCGGGCTTTTTTATTTTCTCGCGCCAAATGCGGGTCCGCGGTTGCGTCGGAGACTATAATCCGGCAAAGTCTGCGCCATTGTGTGAAAGGGGCAATCATCGTGAAGCGACTCATTATCGGTATTTCTGGCGCCAGCGGCGCGATTTACGGCGTACGCTTGCTCCAGGTTTTGCGCGAAGTTTCGGATGTCGAAACCCATCTTATTTTAAGCCAGGCCGCGCGCCAGACGCTGGCGCTGGAGACGGATTTCTCCCTGCGCGAGGTGCAGGCGTTAGCCGACGTGGTGCACGATGCCCGCGATATCGCCGCCAGCATCTCTTCCGGCTCTTTTAAAACCGCCGGGATGGTGATTTTGCCATGCTCAATGAAGACCCTCTCCGGCATCGTTCATAGCTATACCGACGGGCTGCTGACCAGGGCGGCGGACGTGGTGCTTAAAGAGCGCCGGCCGCTGGTGCTGTGCGTACGGGAAACGCCGTTCCACCTTGGCCATTTACGGCTGCTGGTCCAGGCGGCGGAAATGGGCGCGGTGATTATGCCGCCGGTTCCGGCGTTTTATCATCGCCCGAAAAGCCTGGACGATGTGATCAATCAGACGGTCAATCGCGTGATCGATCAGTTCGATATCTCTCTTCCGCAAGACCTCTTTTCCCGCTGGCAGGGCGCGTAGGGCGCACTAAGATAGTGCGCTTTGTTCACATCCGCCTCCCCGCAGTGCAATTTTGTCGCCTCGATCAAATCCTCAACATTTAATTTGTTTTTTTGCGCTGCGGCACTGCGGTTTATCCGTTATTGCTGGTATCTTCCCTTTTAAGACAAACTTGCAACCTTTATTTAACAAATTTAACGCCATTTCCAGCACGCACTGAGAAAATGGCATAAAACGTGCAAGATTTTGCCGGCAGTACAAATAACAAGATAACGCATCGCATAACAACATCACGACACTTAAGGGTAACCTATGAAGAAGACGGTCCTGGCTCTCTCTTTAATGATGGGAATTTGCAGCGCCTCCAGCGCGTTCGCCGCGCTGCCGCAGAGTATCCGCATTGGCACCGATGCCACCTACGCGCCTTTCTCTTCAAAGGATGCGAAAGGGGATTTCGTGGGTTTTGACATTGATTTGGGTAACGAGCTCTGTTCGCGCATCAAAGTAAAATGCACCTGGGTCGGCAGCGATTTCGACTCCCTGATCCCGTCGCTGAAGGCCAAGAAAATCGACGCCATTATCTCTTCGCTGTCGATTACGGAAAAACGCCAGCAGGAAATCGCCTTCTCTGACAAGCTCTACGCGGCCGACTCCCGCCTGATCGCCGCCAAAGGCTCGCCGATTCAACCGACGCTGGAATCCCTCAAAGGCAAGCATGTTGGCGTACTGCAGGGCTCCACCCAGGAGGCCTATGGTAATGAACGCTGGCGCAGCCACGGCGTGGACGTTGTGGCCTATCAGAATCAGGATTTGATCTACTCAGACCTCGCTGCGGGTCGCCTGGACGCCGCGTTGCAGGATGAAGTGGCCGCCAGCGAGGGCTTCCTCAAGCAACCTGCCGGTAAAGATTTTGCCTTTGCCGGTCCTTCCGTGAAAGACAAAAAGTTCTTCGGTGATGGTACCGGCATCGGCCTGCGTAAGGACGATAGCGAGCTGAAGGCCGCGTTTGATAAAGCGCTGGCCGACATGCGTAAAGACGGCACCTACGACAAAATGGCGAAGAAATACTTCGACTTCAACGTTTACGGTGATTAAGACGCCCGCTGGCCCGGACGCCGGGCCATGCGCATCCCTTTCTGTCTGATTTTGGTGCAGCTGCGCTTTTAGCGGATCAATTTGGTGCAGGAAATTGCGCACGCGATGTTAAAAAGTGCATAGTTAAGCGTTTCCGATGCGAAAAAATTTGCTTTCCGGCGCAGAATGCTTTGCCTTACCGGGGCGAATAATGGCACGATAACTGCCGTAAGTACTTCTAATAAATCCGTTAGAATGACAGTCTGTTGAGGATAGTTATGAAAAAACTGGCGTTGTCTCTCTCTTTAGCGCTGGCCCTTTCCAGCGTTTCCACTGTATTCGCAGCCATTCCGCAAAAAGTCCGCATCGGCACCGATCCTACTTATGCCCCGTTCGAATCGAAGAATGCGCAGGGTGAACTGGTGGGTTTTGACATCGATCTGGCAAAAGAGCTCTGTAAGCGTATCAATACGCAATGTACCTTCATTGAGAACCCGCTGGACGCGCTGATCCCTTCTTTAAAAGCGAAGAAAATCGACGCCATTATGTCTTCGCTTTCGATCACCGAAAAACGCCAGCAGGAAATTGCCTTCACCGACAAACTGTACGCGGCTGATTCGCGCCTGGTTGTGAAAAAAGGCAGCGATATTACGCCAGACCTCGCGAAGCTGAAAGGCAAGCGCGTTGGTGTTCTCCAGGGTACCACCCAGGAAACCTACGGCAACGAGCACTGGGCGCCAAAGGGCATTGAAATCGTTTCCTATCAGGGACAGGACAATATTTATTCCGACCTGACTGCCGGACGCATTGACGCGGCGTTCCAGGATGAAGTCGCCGCCAGCGAAGGCTTCCTCAAACAGCCTATCGGCAAGGATTATCAGTTCGGCGGTCCGTCGATTAAAGACGAGAAGCTGTTCGGCGTCGGCACCGGTATGGGGCTGCGCAAAGAGGATAACGAACTACGTGAAGCACTGAATAAAGCCTTTGCCGAGATGCGCCAGGATGGCACCTACGACAAGCTGGCGAAGAAATATTTCGATTTTAACGTGTACGGCGACTAACCATCCCGCGTACCCCGTCGCGCGTTATTTTGCGCGCGATGGTTGATGACAGACAGGGCAGACAGCATGCTGTACGGGTTTTCACAGGTTATTTTTCAGGGCGCGCTGGTCACCCTTGAGCTGGCGTTAAGCTCGGTCGTTCTGGCGGTGCTTATCGGTCTGGCGGGCGCCGGGGCGAAACTTTCCAACAATCGTCCGTTGGCGTTGATTTTTGAAGGCTATACCACCTTAATCCGCGGCGTGCCCGATCTGGTGCTGATGCTGCTGATTTTCTACGGGCTACAGATTGCGCTCAACGGCGTAACCGATGCGCTTGGCCTGGCGCAGTTTGATATCGACCCCATGGTGGCGGGGATCATCACGCTGGGCTTTATTTACGGGGCCTACTTCACCGAAACCTTTCGCGGCGCCTTCCTGGCGGTGCCAAAGGGACATATTGAAGCGGCGACGGCCTTCGGCTTTAGCGGTGGGCAAACCTTTCGTCGTATTCTGTTTCCGGCAATGATGCGCTACGCGCTGCCCGGAATCGGCAACAACTGGCAGGTTATCCTCAAAGCGACCGCGCTGGTCTCACTGCTGGGACTGGAAGATGTGGTCAAGGCAACCCAGCTGGCGGGTAAAAGCACCTGGGAGCCGTTCTACTTTGCCATCGTCTGTGGCCTGATTTATCTGGTATTTACAACGGTTTCCAATGGTGTGCTGCTGATGCTCGAACGCCGTTATTCTGTGGGCGTGAAGAGGGCCGACCTGTGATTGATATTATTCAGGAGTACTGGAAATCCCTGCTGTGGACCGACGGCTATCGCTTTACCGGCGTGGCGATTACGCTCTGGCTGCTGATCTCTTCCGTGGTGATGGGCGGCATCCTGGCGGTTTTCCTCGCCATTGGCCGAGTGTCGAGCAATAAATTTATCCAGTTCCCCATCTGGCTGTTCACCTATATCTTTCGCGGCACGCCGCTGTACGTCCAGCTGCTGGTGTTCTATTCCGGAATGTACACGCTGGAGATCGTCAAAGGCACAGAACTGCTGAACGCCTTCTTTCGCAGCGGCCTGAACTGTACGGTGCTGGCGCTGACGCTGAACACCTGCGCCTACACCACGGAGATTTTCGCCGGGGCGATTCGTTCAGTGCCGGCAGGCGAGATAGAAGCCGCCCGGGCGTACGGTTTTTCTTCGGTCAAAATGTATCGCTGCATTATTTTGCCTTCCGCGCTGCGTATTGCGCTGCCTGCATACAGCAACGAAGTGATTCTGATGCTGCATTCCACCGCGCTGGCTTTTACCGCCACGGTGCCGGATCTGCTGAAAATTGCCCGCGATATTAACTCGGCAACCTACCAGCCGTTTACCGCCTTCGGTATTGCCGCAGTACTGTATTTAATTATCTCGTATGTGTTGATTAGCCTGTTCCGCAGGGCGGAAAAGCGCTGGCTCCAGCATATCAAACCTTCTTCGACGCACTGAGAACGCCATGTCCGACAATAAATTAAATGTAATCGATCTGCATAAACGTTACGGCGAGCATGAAGTACTGAAGGGCGTCTCACTGCGGGCGAAAGCCGGAGACGTGATCAGTATTATTGGTTCATCCGGTTCCGGGAAAAGTACCTTTTTGCGCTGTATTAACTTTCTTGAGAAGCCCAGCGAAGGGACGATCGTTGTTAACGGGCAAAACATTGGCCTGGTTCGCGATAAAGACGGTCAGTTAAAGGTTTCTGATAAAAATCAGCTACGTTTGCTACGTACTCGCCTGACGATGGTATTCCAGCATTTTAACCTGTGGAGCCATATGACGGTGCTGGAAAACGTGATGGAGGCGCCGATTCAGGTACTGGGCCTGAGTAAACAGGAAGCGCGCGATCGGGCGGTAAAATACCTGGCGAAAGTCGGTATTGATGAACGTCAGCAGATTAAATATCCGGTTCATCTCTCCGGCGGCCAGCAGCAGCGCGTTTCCATTGCCCGCGCGCTGGCGATGGAGCCCGACGTACTGCTGTTTGATGAACCGACGTCGGCGCTTGACCCTGAACTGGTGGGCGAAGTGCTGAGGATCATGCAGCAGCTGGCGGAAGAGGGGAAAACCATGGTCGTGGTCACCCATGAAATGGGCTTTGCACGCCACGTCTCCTCGCACGTGATCTTCCTGCATCAGGGCAAAATTGAAGAAGAAGGGCATCCTGACGAGGTTTTCGGCAACCCGAAAAGCCAGCGTCTGCAGCAGTTCCTGAAGGGCTCTTTGAAGTAAACACTGTCCAGCCCCCGGCGGAACACTCTCCGTCGGGGCGGCTAACGCTCCAGCCGATACACCCAGTCGTCATAGTCAATGCCGTTCAGATGATACGCTTTTTCGAGCACCTGAATGCGGATAAAGCCGTGTTTTTCCAGCAGACGGGAAGAGCCCGCGTTACTGCCCAGCACCCAGGCATTTATTGCGTGAACGCCGAGCTGCTGAAATCCGTAGTCGCAAATCGCTTTTAGCGCTTCACTGGCGTAACCCTTCCCCTGAGCATCAGGCAGGAGAGCGTATCCGACATCCGCTTCGTGCGGATTTTTACCGCTGATGCGCAGGCCAATATCGCCAACCGCCGCGCCGCTGGCGTCGCGCAGTACGAATACGCCCGGGTCAGCGCAGCGTGATGCAAACAGCGTCCGCAGCGCCGGCTCCTCAAGAATCTCGCCCATATAGCGCATCACTTCCGGGTCTCGTCGTAAGCGCAGGAAAAAAGGCCAGTCGGATGAGTGAAACGGAGAGAGGCGCAGGCGCGGAGTGGTGAGTATTCTCATAAAGCGGTCCATAGCGGTGGATTATTCCGCCACCTTAACATCATAAAGCGCCGGAAGGGCAATGCGTCTAAGCAACCGTCGGACAAGCCCGGGGCTGATTTCCGAAGCCGCGCAGATAGCGCAGCACGGTGGTGCTCTCCGGCGTCGCCCTCAGTTGTAGCGCCAGGTTGAGGTTATCCAGAACTGTCGCGTGGGCGACCAGCGGTGAATCTTCGGCAAGCCGTCCTTCCATCACCAGCCAGCCCACGACGGTTTTCCAGCGCCACAGCGGGGAATTGCCTTTAACCCGCTGTACCGGCCCGGGAAACTGACCTGAGCCTCTTGCGCCATCTTTTAATAAGGCGACGGCCTGTCGCGTCAGGCCGGTAAGTTCGGCAATATCGCTTAACCCTACCAGCGCGGAATCGACGGATTCAACCCGCGCGTTCAGAGCCGATGCGGATTCGATATCGGCAATCGCTGACAGAATAGCCTGCTCAAGAGAGTCTCTTTCGCGATCGAACTCCAGATAGACCGCCGTTCCGTAAAAACAGACCAGGGCGTCAGCGCAGCCTGCGGCATGCAGCGCATCTTCCAGACCCACGGTACGAGCAGTTACGCCGGAGAGGGTGAGCGTAAAATTATACAGCGCCATGGTTTAATCCTTCTTGTGGTTAATCTGACCCGAGGCAGGCGGCTGGCAGCGGTCGACCATTCTGATAATTTGCCTGGCGTGGTTAATGGGTACCGCAGGCGTTGACCAGATGCTCATCATATGTTCCCGGTACCGGGCTGTCCCACACATCAACCTGCCAAAACAGTGAGCGCTTTTGCCGCCAGTGATAAAAATCCAGTCTCGTGCCAGCGCGTAGTCAATAGCTGCTCTGATATGTTTATCCGGATGTTCCTTCATCAATTCGTCCTGGTAATGCTGAATAAATTGTTGACGAATGTCAACGGTGTGATGGTGTTAAATTACACACAGGGGTTATGGCAGAGTGAAAGGCATATCACTGGAATGCGATTCACAGTTAAGGGGACACAGGACGGGTGATTTTTGCGCGCTGCGAGGCTGGTTCCATAAATTAATCAGGGAGAGCGATACTCTCCCTGATGGAGCTGGACTACCGCAGCACGTTGGCCAGCGCTTCTTCCAGATCGTACCAACGAAAGCCAAATCCGGCGGCTTCCAGGCGTTTAGGCAGCGCGCGCTGGCCGCCGAGTACCAGAACGGAAGATTCTCCCATCAGCAGGCGAATAGCCGCCGCCGGGACGCGGAAAATGGCAGGGCGATTTAGCGCATGCCCCAGCGCGTGGGCGAACTGCTCGTTGCGCACAGGGTAAGGGGAAACCATATTAAACGGCCCCCGCAGGTCGTTATCCAGCAGCCAGAGAATACCGTTGACCATGTCGTCGATGTGGATCCACGCCAGATATTGCCTTCCGCTACCGATAGGGCCGCCGAGGCCGAGCTTAAAGGCCGGCGTCATTTTGGCCAGAATGCCGCCTCGCGGCGCCAGCACCACGCCGGTACGCAGCAGGCAGACGCGGGTGCGATCGCTCTGCGCTTCGCAGGCGATTTGCTCCCAGCGGGCGCAAAGCTTGTGGGTAAACTCGTTGTGCGGCGGCTCCTCTTCGGTTACCACGACTTCACCGAGGTCGCCATAATAACCGGCGGCGGAGCCGCTAATCAGCACCGCGGGCGGCGTATCGCTGGCGTTGAACAGCGTGACCAGCTTTTGGGTGGTATCCCAGCGGCTGTGGCAGAGACGCTGTTTCTGCTCCGCCGTCCAGCGCTTATCGGCGATCGGCTCGCCGGCCAGATTAATGACGGCATCAATGCCGTTGAGGTTCGCCTGATGCTCGAAATCGCGCCACAGGGTGACGCGCGAATCGAGGCGGCTTTTGGCCTTTTCAGGGCTGCGCGTTGAAACCGTTACGTGATGTCCAAGCTCCAGTAGCCGGGGGATCAGATGGCGGCCAATCAGGCCGGTACCGCCAGTAAGCAGAACGTTCATAGCGCCTCCCTAAGATGCGTCTAGCGCCGCCAGCTCATCGTCATGGATACCGAATCGGCGTAGCGCAGCGCATGCAGTTTATCGATCTCTACTTCAGCATATGTGACCCAGTGATGTTCGCGTGCGATGTCGAGCACATCCTGAGTTAATTTTTCCAGCAGAGAGAAGCGGTTATTCTCAATATGGCTAATAATGCGCTTGGTGATGGTGCGGTAGTTCAGCGCATCGTTAATATCTTCGCTGTTGCGTGATTTTTCCGCCGGGTAGTGGATCGCGACGTTAACCACCACGTCCTGGCGGTTGGCGATCTCTTCCTCTTTAATTCCGATAAAAGTACGCAGGCGCAGGTTCTTAATTCGAATAATGGCGTCTGGTTGAGACATGGCAGGCTTCCTCCGTGTAGTAATTTCCGCAATCATACATCAAAGCTTCCCGGGCGAGCAGGGGGTTAATGGGCTTCTGTTTTCAGAAGCGCTTCAACGGTGGCCGGGCGCTGGCGAATGCGTTCAAACCAGTTATGCACCGCCGGGAAATTGGCAAGGTCGATACGCTGGCGCTGATGGGCATTCACCCACGGCCAGCAGGCGATATCGGCGATGCTGTAGTGATTGCCGCCAAGCCAGGGACTCTCGCCAAGGCGCCGATTGAGCACGCCATACAGGCGCTGCGTTTCCACCTGATAGCGCTCAATGGCGTAGGGCACCGCCTGCGGAGCAAAGTGGTTGAAGTGATGATTTTGTCCGAGCATCGGCCCCAACCCGCCGACCTGCCAGAATAACCACTGTAGGGTGACGTGGCGCTCGCGGAGCTCGCCGCTCAGTAATTTTCCCGTTTTTTCAGCCAGATAGAGCAGGATGGCGCCGGATTCAAACAGGCTTAATGGGCCACCACCGTCGGCAGGAGCGTGGTCAACGATCGCCGGGATCTTGTTGTTGGGTGAGATCGCGAGAAACTGCGGATGAAACTGTTCCCCCTTGCCGATATCCACCCGGATGAGGCGATACGCCAGCTGCGCTTCTTCGAGGAATAACGTGATTTTGTGGCCATTAGGAGTGGGTGCGTAGTAAAAATCGATCATGAAAATTCCTCGCCGTCACAGGTCGCAAACTTTTCGAGTATAGGTGAACTGGCATCATCCGACAGGTTTGCCTTATCCTGGATGACTTTCGCCGATCGCATTCACCCCCTGAGAAGTATGTAAGATCCTCAGCGTGGCGGTCAGTGACATCCTCTGAAAGACAGGATATGTTGGCGTATCGCCCCATTACATTAGCCATTGAGGATGCTATGAGCCAGCCCGCGATTACCCTGTGGTCCGACGCCGATTTTTTCTCGCCATATGTGATGTCCGTATACGTTGCCCTGCAGGAAAAGAGCCTGCCTTTTACCCTGAAAACCGTCAACCTCGACAGCGGCGAGCATTTGCAAAGCGGCTGGAAAGGCTACAGCGCGACGCGTCGCGTACCGCTGCTGGAGATCGGGGAGTTTTTCCTGAGCGAATCCTCCGCGATTACCGAATATCTGGATGAGCGCTTTGCGCCCCCGGAATGGGAGCGGCTTTACCCGCATGACCTGCAAAAGCGCGCGCGGGCGCGTCAGGTGCAGGCCTGGCTGCGTAGCGATTTAATGCCGATTCGCGAAGAGCGCTCCACGGACGTGGTCTTTGCCGCAGCAAAGAAACCTCCGCTCAGCGAAGCCGGGAAAAAAAGCGCCGACAAGCTGTTTGAAACGGCTGGCGTTCTGCTGTCCCATGGCGGGCAGAATCTATTTGGCGAATGGTCCATTGCCGATACCGACCTGGCGCTGATGCTCAATCGCCTGGTCCTGAACGGCGATGAGGTTCCCGCCGCGCTGGTGGATTACGCCACCTTCCAGTGGCAGCGGGCGTCGGTTCAGCGCTACGTCGCACTCTCAGCCAAACGCGCGGGCTGATAAGCGCCAGCGGTTCCGTTATCATAGCGGGATCGTAATGCGTGGAGATGAAATGTATGAAGCTGATGTTTGCCTCGGATATCCACGGCTCTCTGCCTGCCGCTGAGCGCGTGCTTGCGCTGTTCGCGCGCAGTGGGGCGCAGTGGCTGGTTATCCTCGGCGATGTGCTCAATCACGGGCCGCGTAACGCCCTTCCCGAAGGCTATGCGCCAGCCCAGGTCGCGGAGGCGCTAAATAGCGTGGCGGAGCGGGTGATTGCCGTACGCGGCAACTGCGACAGCGAAGTCGATCAAATGCTGCTGCGGTTCCCCATTACCGCCCCCTGGCAGCAGGTTTTGAGCGCGCGAACCCGTCTGTTTCTGACCCACGGGCATCTGTATAGCCCCGAAAATTTGCCTCCTCTCGCCGCTGGCGATGTACTGGCTTATGGCCATACTCATATTCCGGTTGCCGAGAAACGCGGCGAGATTTTTCTCTTCAATCCCGGCTCGGTCAGCATCCCTAAAGGGGGATTTACCGCCAGCTACGGTCTTCTGAACGAGGGGCAATTGCAGGTTTTAGCACTCGATGATAATCAGGTTATTGCAGAGGTCGCAATTTACCCGTAATTTACCCCTCAACCGTATAGACGCGCCGCAAGAGCGCTTTAAAAAGTAAGGTTTCCTGATGGCGGAACAGAATCATTTGGCAAGCACAGAATGGGTCGATATTGTTAATGAAAACAATGAGGTGATAGCACAGTCCAGCCGCGAACAAATGCGTGCGGAGTGCCTGCGTCATCGAGCGACCTACATTGTTGTTCATGATGGGATGGGCAAAATCCTGGTGCAGCGTCGTACCGAAACAAAAGATTTCCAGCCGGGCATGCTGGACGCCACCGCCGGCGGCGTGGTGCAGGCTGACGAGCAAATGCTGGAATCCGCGCGCCGTGAGGCGGAAGAAGAGCTCGGTATTGCCGGCGTGCCTTTTGCTGACCACGGGCAGTTCTACTACGAAGATAAACGCTGCCGCGTCTGGGGCGGCCTGTTTAGCTGCGTATCGCACGGCCCGTTCGCGCTGCAGGAAGAAGAAGTGAGCGAAGTGTGCTGGCTGACGCCGGAAGAGATCACCGCCCGCTGCGATGAGTTCACTCCGGACTCATTAAAAGCGCTGGCGCTGTGGATGACCCGCAATGCGAATAATGAGTCAGCAAAAAGCGAAAAGCAGGAAGAGGCTGAGTAGTTTTCTAACAGCTGTCCCTCATGCATAAACTGGACGCGATGGGCTTTCTGTCGCTCCAGTTTCCCTCAGTAAGACGCTCCAGAAGGGCGCGCCCGGCTTCTATACCAATCTTATGGTGTGGTACCGCCATGGTCGTTAACGGCGGCTGGCAGACCCGGCTCACGTCGCTGTCGCCAAAACCGACGACGGCTAAATCATCCGGTACCTTTATGCGCCGACGCTGACATTCATACAGCGCTCCGCATGCCAGCTCATCGGAAACGCAAACCAGCGCATCCAGCTCCGGCCATGCCAGCAAAAACTCCGGCAGCTGTGAAGCGCCGGTGGAAAAGTTGGCGGGCAGCGCGGCGTTAATTACCCGGTTAGGCGACATATGATGGCGCAGCATGGCTTTATACCACCCCTGCAAATGCTGCTGAAAAATCCACTGTTCCTGATTGGCGCACAGCAGACCGATATTCTGATAGCCGCGGTGGATGAGCATCTCCGTCAGCTCGAACATCGCCGCTACGTTATCAATGCCAATATTCATGTCGATCGGATCGGCGCGCATTGCGCCCATCTCCACCACAGGAATCGAGGCGTTCTTCAGCCAGTGGCGTACGGTATCGCTGTGTTCAACGCTAAGCAGAATGGCGGCGGCGATGTTAGAGGCCAGCAGCGTTTCCAGCAGCTTTTCTTCCTGCTCCAGACGGTGCTGCGATTCTGCCAGCATGATTTGATACCCTGCCGGCTGTAATATCTGCTGAAGCCCGGCAAACATCGCCGAACAGCCCGCCTCGGCAAGATTTGGTACCACCATCGCGATGGTTCTTGAGGAGGCAGACGCCAGCGCGCTGGCGGCGAGATTAGGCATATACCCTAGCTCTTGCACCGCCGCTTCGATTTTTTCACGGAGCTTATCGGAAACCTGTTCCGGCGTGCGAAGGGCGCGGGACACGGTCATGGTTCCCACACCAGCCAGCTGAGCAACATCGGCGATCGTGACTTTACCGGTACTACGCCGTTTTCGGGTTAGAGACATACATATTCCTGCTAAACAGACGTTTTTATTATCATCCATTACTTCACGTGTCAGGGAGTATACGCCTTAAACGGGCCTTTTTGCTGCGTTTTGATGGGATGATTACGAATTGATAGCGCTATCACAAATCTGAATGTTTAGCGTTGGTAGCGCTATCTTTGTGATCGTTCTCGCAGATAACTATTGGCTGCTTGCATAAAGTTTGCCCATCTTTTGCTAAAAGAGGCGGGACAAAATGCTCAAGACTTGGCTCTCTGATGCCACCATCGCGCTGCGGCAAAGCGTAGAGACCTGGCCACAGGCGCTGGACATCTGCGCCCGGCCGCTGCTGAAGGCCGACGTTATCGAACCTGCCTACGTGACGGCCATCGTGGAGCAGCACCAGCGGCTCGGGCCGTACTACGTGCTGGCCCCGGGACTGGCGATGCCGCATGCGCGGCCTGAGGAGGGCGCGAAGGGCCTGGGGCTGTCGCTGTTGAAACTGCAACAAGGGGTATCGTTTGGCGCTGAGGAGTTCGACCCGGTTGATATTATTATTATGCTTGCGGCGCCGGATAAACATAGCCATATCGAAATGATTTCTGCCCTGGCGGAATTATTTTCCAGCGATGAAGATATGAATAAATTACATCAGACAACCAATATTGAGGAGATAAAAACGATCGTCGCGCGCTACTGATTCAATTTTATTATCCGGCTTATAACCCATTACGCGCCTGCGTGATGTGGACGTACTCTACCCAAAAAAGGTGATAACAATGAAAATTATGGCAATTTGCGGCTCTGGCCTGGGCAGTAGTTTTATGGTTGAGATGAATATAAAAAAAGTGCTTAAAAAACTCGATATCGAGGCCGAGGTAGAGCACTCCGATCTGTCGTCGGCAACGCCGGGCGCGGCGGATTTATTCGTGATGGCAAAAGACATTGCCGCCAGCGCCAGCGTGCCGGAAAGCCAGCTGGTGGTGATTACCAACATCATCGATATTAACGAACTCGAAGCGCAGCTGCGCGCGTGGTTCGCCAGACAATAATTATTGATAGCGAGGTGGATATGTTTATCCTTGAAACGCTGAATTTTGTTGTTGATATTCTAAAAGTACCCTCGGTGCTGGTCGGTTTAATTGCGTTAATTGGTCTGGTAGCGCAAAAGAAATCTTTCTCCGATGTCGTCAAGGGAACCATTAAAACAATTCTGGGTTTTATTGTTCTTGGCGGCGGCGCGACGGTATTAGTCGGTTCGCTGAATCCGCTGGGGGGCATGTTTGAACATGCTTTTAATATTCAGGGCATTATTCCTAATAATGAGGCGATTGTTTCTATTGCCCTGGAAAAATACGGTGCTTCAACCGCGCTGATTATGGCGTTCGGGATGGTAGCGAATATTGTGGTCGCCCGGTTTACGCGTCTGAAGTATATCTTCCTGACCGGTCACCACACTTTCTATATGGCCTGTATGATCGGCGTGATTCTTACCGTGGCGGGTTTCGAAGGCGTCGGGCTGGTCTTTACCGGCTCCCTGATCCTCGGGCTGGTGATGGCGTTCTTCCCAGCGCTGGCCCAGCGCTATATGAAACGTATTACCGGCACGGATGATATCGCTTTCGGCCATTTCGGCACCCTGGGCTATGTGCTGTCGGGTTGGATCGGTAGCGTCTGCGGTAAAGGATCGCGTTCAACTGAAGAGATGAACCTGCCGAAAAACCTGAGCTTCCTGCGCGACAGCTCCATCTCCATTTCGCTGACCATGATGATCATTTATCTGATTATGGCGGTAAGCGCGGGGCGCGAGTACGTGGAAAGCACCTTTAGCGGAGGCCAGAACTACCTGGTTTACGCCATCATTATGGCGATTACCTTCGCCGCCGGGGTGTTCATCATCCTGCAAGGGGTACGTCTGATCCTCGCGGAAATCGTGCCGGCCTTTACCGGATTTTCAGAAAAGCTGGTGCCCAACGCCCGTCCGGCGCTGGACTGCCCGGTCGTTTACCCCTACGCGCCCAACGCGGTGCTGATTGGCTTCCTGTTTAGTTTCCTCGGCGGTCTGGTCGGGCTGTTCCTCTGCGGGCAGTTTAAATGGGTGCTGATCCTGCCCGGCGTGGTGCCGCATTTCTTTACCGGCGCGACCGCAGGCGTCTTTGGCAACGCCACCGGCGGACGGCGCGGGGCGATGATTGGCGCGTTTGCCAACGGCCTGCTGATCACCTTCCTGCCGGTGCTGCTGCTGCCGGTACTGGGGGCGATTGGCTTTGCCAACACCACTTTCTCGGATGCGGATTTCGGCGCCGTGGGTATCGTGCTGGGTAACCTGGCCCGCTACCTGTCGCCCTTTGCGATTACCGGCCTTGTTGTGGCGTTGTTTGTGCTGCTGGTGGCGTACAACGTTTTTGTGAAAAAGAAACCTGTGGGCGGCGGCGCGCAGGAGAACAGCGGAGCGAAATCATGAATGTGCAAGAAGTGACTAACCTGGCGCGGGACATTCGCGTCGCTACCCTGAAATCGCTGACGGACCTCGGTTTCGGCCACTACGGCGGCAGTATGTCGGTCGTGGAGACGCTGGCGGTACTGTACGGCGCGGTGATGAAAATTGATCCCGCGGACCCGGACTGGCCAGAGCGCGACTACTTTGTGTTATCAAAAGGTCATGCCGGCCCCGCGCTGTACAGTACGTTAGCGATTAAGGGGTATTTCCCGATGGAGGAGCTGAGCACGCTAAACCAGAACGGTACGCGGCTGCCAAGCCATCCGGACCGGCTGAAAACGCGTGGGGTGGACGCCACTACGGGCTCGCTGGGGCAGGGGATTTCCATCGCCGGCGGCATGGCGCTGTCGCATAAGCTGGCGGGGCGGGCGAATCGCGTGTTCTGTATCGTTGGCGACGGCGAGCTGAATGAAGGCCAGTGCTGGGAGGCCTTCCAGTTTATTGCCCATCACCGTCTGAATAATCTGACCGTGTTTGTTGACTGGAACAAGCTACAGCTTGACGGCAGGCTGGATGAAATCATTTGCGCTTTCAACCTGGAGGATAAATTCCGCGCCTTTGGTTTTGATGTTGTCACCGTCAAAGGCGATGACATCCCCGGGCTGCTGGCCGCGGTTCAACCCGTACCTCCCGTCGATGCGCGCCCGCGCGTGGTTATTCTCGATAGCGTGAAAGGCCAGGGCGTGCCGTATCTCGAGAATCTCAGTAATAACCACCATTTACGCCTGACGGCGGAGATGAAAGAGACGCTAAACGAGACGATTCGCCAACTGGAGGCTGAACATGATTAAGGTTGCACCCGCAGGGCAAAAAGATGCCGTAGAGATGCGTAAAGTCTATGCCGGATTCGTCGCGCAGCAAATTGAAGCCAGGAGCCCGATTATCGCGCTGGAAGCGGATCTGATGAGCTCCATGGCGATGGATGGCGTCGCGCGGCAGCATCCGCAGCACGTCATCAACTGCGGCATTATGGAAGCCAACGTGATCGGCACCGCCGCCGGGCTATCGTTGACCGGACGCAAGCCGTTTGTCCATACCTTTACCGCTTTCGCCAGCCGCCGCTGCTTCGACCAGCTGTTTATGTCGCTCGATTATCAGCGGAATAACGTCAAAGTGATCGCCTCTGACGCCGGGGTGACCGCCTGCCATAACGGCGGAACCCATATGTCGTTTGAAGATATGGGGATTGTGCGCGGTCTGGCGCATTCGGTGGTGCTGGAAGTGACCGATGCGGTGATGTTTGAGGATATTCTGCGGCAGCTTATCGATCTCGACGGTTTTTACTGGGTACGCACGATCCGCAAACAGGCACCGAGCGTCTATGCGCCGGGTTCAACGTTTACTATCGGCAAAGGGAATGTGCTGCGCGAAGGCGACGACATCACCCTGATTGCCAACGGGATCATGGTGGCGGAAGCCCTTGAGGCGGCGCGTCAGCTTGAGCAGGAAGGGGTCAGCGCGGCGGTGATTGATATGTTTACCCTGAAGCCCATCGACCGCATGCTGGTGAAAAATTATGCCGAGAAAACCGGGCGTATCGTGACCTGTGAAAACCACAGTATTCATAACGGACTGGGATCGGCGGTGGCGGAAGTGCTGGTGGAGACCTGCCCGGTTCCGATGCGTCGCGTGGGGGTGAAAGAGCGCTACGGCCAGGTGGGAACACAGGAGTTTTTGCAGAAGGAGTATGGCCTGACGGCGCATGATATTGTCTCGGCGGCGCGAGAGCTGCTGTAAATAAAAAAGGCGACCATCCGGTCGCCTTTTTGCATGCAGCGGGCAGATTATGCTTGCTGCTGGGACGACTGAATCGCGGTCAGGGCGATGGTATAGACGATATCGTCAACCAGCGCGCCACGGGACAGGTCGTTCACCGGCTTACGCATCCCCTGCAGCATCGGCCCGATGGAGATCAGGTCGGCAGAACGCTGTACGGCTTTGTAAGTGGTGTTACCGGTGTTCAGATCCGGGAAGATGAACACGGTCGCGCGGCCGGCAACCGGGGAGTTCGGCGCTTTGGATTTCGCAACGTCAGCCATGACCGCCGCATCGTACTGCAGCGGGCCGTCGATCATCAGGTCAGGACGTTTTTCCTGCGCCAGACGCGTGGCTTCGCGTACTTTCTCTACATCGCTGCCGGCGCCAGAGGTGCCGGTGGAGTAGGAGAGCATGGCCACGCGCGGTTCGATGCCGAAGGCAATTGCGGAGTCTGCGGACTGGATGGCGATTTCAGCCAGCTGTTCAGCGGTCGGATCCGGGTTGATCGCGCAGTCGCCGTAAACGTAAACCTGTTCCGGCAGCAGCATGAAGAATACGGAGGAGACCAGGGAGCTGCCCGGCGCCGTTTTGATCAGCTGCAGCGGCGGACGGATGGTGTTGGCGGTGGTGTGAACCGCGCCGGATACCAGACCGTCGACTTCGTCCTGCTCCAGCATCAGGGTGCCGAGAACCACGTTGTCTTCCAGCTGCTCGCGGGCAACCGCTTCGGTCATCCCCTTGCTCTTACGCAGCTCGACCAGGCGAGCAACGTAGCTTTCGCGAACCACTTCCGGGTCAACGATTTCAATACCGGCGCCCAGCTCTACGCCCTGAGAGGCGGCCACGCGGGTGATTTCATCCGGGTTACCCAGCAGTACGCAGGTGGCGATACCGCGCTCGGCGCAGATAGCCGCGGCTTTAACGGTACGCGGCTCGTTGCCTTCCGGCAGCACGACGCGTTTGCCTGCTTTACGCGCCAGCTCGGTAAGCTGATAGCGGAAGGCTGGCGGAGAGAGGCGACGGCTGCGCTCGGAAGTTGCGGTCAGCGATTCAATCCAGTCGGCGTTGATATAGTTAGCCACGTATTCCTGAACTTTCTCGATGCGCTCGTGATCGTCAACCGGAACTTCCAGGTTGAAGCTCTGCAGGCTCAGAGAGGTTTGCCAGGTGTTGGTGTTAACCATGAATACCGGCAGGCCGGTTGCAAACGCGCGTTCGCACAGTTTGCTGATGCGGGCGTCCATTTCGTAGCCGCCGGTCAGCAGGATAGCGCCGATTTCCACGCCGTTCATCGCGGCCAGGCAGGCGGCGACCAGAACGTCAGGACGGTCTGCGGAAGTGACCAGCAGGGAACCTGCGCGGAAGTGTTCCAGCATGTGCGGAATGCTACGCGCACAGAAGGTGACGGACTTCACGCGACGGGTATTGATGTCGCCTTCGTTGATGATGGTGGCGTTCAGGTGATGCGCCATATCAATCGCGCGGGTGGCGATCAGATCGAAGCTCCACGGCACCGCGCCCAGAACCGGTAATGGGCTACCGCTCTGCAGCTGAGCCGGATCGATCTTCACGACTTTTGCTTTGGAAGAGTCGTCGAAGATTTCCGACAGGTCAGGGCGAGTACGGCCCTGTTCGTCAACCGGCGCATTCAGCTTGTTGACGATCACGCCGGTGACGCTGGTGTTTTTCGCGCCGCCGAAGCTGCTGCGAGTCAGCTCAATGCGCTCTTTCAGCTGTTCAGGAGTATCGGTACCCTGGGACATCACAAAAACGATTTCAGCGTTCAGCGTTTTCGCGATTTCGTAGTTCAGAGACTGGGCAAACTGATGTTTGCGGGTCGGGACCAGACCTTCAACCAGCACCACTTCCGCATCCTGCGCGTTGGCGTGGTAGTTGGCGATGATCTCTTCCATCAGCACGTCTTTCTGATTGCTGGAGAGCAGCGACTCAACGTGGCTCATCTTCAGCGGTTCTGCGGCCGGAAGGTCGGAGTTCGCGCGAATAATAGTGGTAGTCTGGTCTGGCGCATCGCCACCGGCACGCGGTTGAGCGATAGGTTTAAAGACGCTCAGACGAACGCCTTTACGTTCCATAGCACGGATAACACCGAGGCTGACGCTGGTCAGGCCTACGCTGGTTCCGGTAGGGATCAGCATGATTGTACGGGACACGATATATCCTCTTTCGTTACCGCCAGTATCAGGCGGGATACAAAACTGCACCACCAGCTTCCCGTCATACTTCAAGTTGCATGTGCGTTGGCTTTACTCGCTCACCCCAGTTACGTACTACTCGTACGCTCCTGGGGATTCTCTGCGTCGCCGCCTTCCTGCAACTCGAATTATTTAGGGTTATGGCTGGCGGTGTGGAATCAGGCGGTCAGACGGTTGGCGTCTTGCGCGATGACCAGCTCTTCGTTGGTCGGAATGACGATAGCCGGGCGAGTGCCTTCTTTGTTGATGAAGCCAGACTTGCCGAAACGGGCTGCCAGGTTGCGCTCGTGATCAACTTCAAAGCCCAGTACGCCCAGTTTGCCCAGAGACAGTTCGCGAACCATCGCGGCGTTCTCACCGATACCACCGGTGAATACGACGGCGTCCAGACGACCGTCCATCAGCGCGGTGTAGGAGCCGATATATTTCGCCAGGCGGTGGCAGTAAACGTCCATGGCACGTTTAGCGTCAGCTTTTTCCTGGTAGTTGTCTTCAACGTAGCGGCAGTCGCTGGTCACTTCGGTCAAACCGAGCAGACCGGACTCTTTGGTCAGCATTTTGTTGATGGCGTCTACGCTCATGCCCAGGGCATCGTGCAGATGGAAAATGATTGCCGGGTCGATATCGCCAGAACGCGTACCCATAACCAGACCTTCCAGCGGAGTCAGACCCATGGAAGTGTCAACGCATTTACCGTTGCGGATAGCGGAAACGGAACCACCGTTGCCCAGATGGCAGGTGATGATGTTCAGCTCTTCAACCGGTTTATTCAGAACTTTCGCGGCTTCCTGAGTCACGTAGAAGTGGCTGGTGCCGTGCGCGCCGTAGCGACGTACGCCGTGTTCTTTGTACAGGCTGTACGGCAGGGCATAGAGGTAAGATTCTTCCGGCATGGTCTGATGGAACGCGGTGTCGAACACGGCAACGTTCTTGTCTTTCAGATTAGGGAAAGATTTCAGCGCCTCAGCGATACCGATCAGGTGCGCCGGGTTGTGCAGCGGAGCGAAAGAGGCGGAGTCTTTGATTCCCTGAATCACGGAGTCATCGATAACGACGGAGCTGGTGTATTTTTCACCACCGTGAACGATGCGGTGGCCGATTGCGGTCAGCTGAGCAGACAGTTCTGGTTTTTGTGCCAGAATAGTGTTAACGATAAAGTTCAGCGCTTCACTGTGAGCAGCGCCAGCGCCTAATTCGGCTTCTTGCTTGCTGCCGTCCATTTTCCATTTGATACGGGCTTCAGGAAGATGGAAACATTCTGCTAAACCAGACAGGTATTCGTCGCCGTTGACGGCATCAAGGATAGCGAATTTCAGAGAGGAGCTACCGCAGTTCAGAACCAGTACTAACTTACTCGACATGGAAGTACCTTTTATGATACGTGGCTAAAAAAACGTCAGTGTGTCACAAAGCGTAGCGCAGGATGACATCGACATTTATGATTAACATCATGCCTTGTACTGTTTTCGGGCACGATGAGAGAAGTACATTTGATTTTATGTCATTTTGCATAATTTTCAGCCGGTGGCAGAATATGCGATAATTTGACTAACCTGGTAAAAGGGTCTAACCGCCCCTCAGGTGCGCACAGAATACCTGATTGAGGCCGCCATTGCCAAAATCTTTTGAACGTTGTCATGCACAGTTGGTGTTTTGCACAAATTTTTTAAGTTTTATATGTAAAGTTGAGGTAAGCCATGTCCGGTCCCGAGAATCGCCCTGTGAGTTTTTTTGGCTTGTTTCGCCACGGGCAGCACTATGCAAAGACCTGGCCTCTGGATAAGCGCCTTGCCCCGGTGTTTATTGAAAACCGTATTATTCGCGCCACGCGCTATGCGATTCGCATCATGCCGCCGGTGGCGATTTTCACGCTGTGCTGGCAAATCGCCCTCGGCGGCCAGCTGGGCCCTGCCGTGGCTACCGCGCTGTTCGCGCTGAGTCTGCCGATGCAAGGCTTATGGTGGCTGGGTAAGCGTTCGGTAACGCCGCTGCCGCCGTCGATACTGAACTGGTTTTATGAAGTACGGGGTAAACTGCAGGAGGCGGGACAGGCGCTGACGCCGGTTGACGGCAAGCCGGATTATCAGGCTTTAGCTGACACGCTTAAGCGCGCCTTCAAACAACTGGATAAAACTTTCCTTGATGATTTGTAATTGCATCGGGAAAACGCATATAAAAGAAGGCGCATGAATTATGCGCCTTCTTTTTTCACGTCGTAAAAGTGCCACAGGAGTCAAAAATGGAAATGACCAATGCGCAGCGTCTGATTCTGTCGAATCAATACAAAATGATGACGATGCTCGATCCGGACAACGCTGAACGTTACCGCCGCCTGCAGACCATCATTGAGCGTGGATACGGGCTGCAGATGCGCGAGCTGGACCGCGAGTTTGGCCAGCTTACCGAGGAAACGTGTCGTACCATCATTGATATCATGGAGATGTATCATGCGCTGCATGTCTCCTGGACGAATCTGAAGGATGCCAGCGGAATTGACGAGCGTCGGGTCACCTTCCTCGGCTTCGACGTGGCGACCGAAGCCCGCTATCTCGGCTATGTTCGCTTTATGGTTAACGTTGAAGGGCGCTACAGCCACTTTGACGCCGGCACTCACGGTTTTAACTCCCAGACCCCGATGTGGGAAAAATACCAGCGCATGCTGAGCACCTGGCACTCCTGCCCGCGTCAGTACCATTTAAGCAGTAACGAAATTAACCAAATTATCAACGCCTGATGGAGGTTCCCGTGCAGTGTAAAGGTTTCCTGTTTGATCTTGACGGGACATTGGTCGATTCGTTGCCGGTTGTGGAGCGTTCGTGGTGCAAATGGGCGGATCGGTTCAGTATCCCTCATGATGAAGTGCTGAACTTCATTCATGGCAAACAGGCGATAACCTCGTTGCGTCATTTTCTCCCCGGCCGCAGCGAAGAGGAGATTCAGGCAGAGTTCACCCTGCTGGAAACGGTAGAAGCAACGGATACGGATGGCGTAACGGCGCTGCCGGGCGCGGTGGCGTTGCTCAGGACGCTCGATCGCGCGGGGATTCCGTGGGCGATCGTGACGTCGGGTTCGATACCCGTCGCCCACGCTCGTCATCGTGCCGCGGGGCTGCCTGAGGCGAAGGTTTTTGTTACCGCCGAGCGCGTAAAGCACGGGAAACCCGCACCGGACGCCTACCTGCTGGGAGCCGAACTGTTGGGGCTGGCGCCGGGGGATTGCGCCGTCGTGGAGGATGCGCCTGCCGGTCTGCTCGCCGGGCTGAATGCCGGCTGTCGCACCATCGCGGTCAATGTGCCCGCCGATGCGCCGCGTCTTGATGAAGCGGATTTAGTATTAACGACGCTGGAGAGCCTGCAGGTTGAACGCCTGCCTGACGGCAACGTGAATATTATCCTTAAAGATTAATCTCATGATTTAGCCCCGCGCCGGCGGGGCTTTTTTATGCCAGACTTCCAACTCCATCTTCTGACAAGGATAAGTTGTGAACGGTGAATTGATTTGGGTGTTATCTCTTCTTGCCGTAGCCGTCGTGCTCTTTGCCACCGGAAAAGTGCGCATGGACGCTATCGCATTGCTGGTGATTGTCGCTTTTGTCCTCAGCGACACTTTAACGCTCAGCGAGGCCTTCTCCGGCTTTAGCGATCCTAACGTTATTCTTATTGCCGCGCTTTTTATTATTGGCGATGGGCTGGTGCGCACCGGGGTCGCCACCAAAATGGGCTCCTGGCTGGTGAAGGTTGCCGGCAACAGCGAAACCAAAATGCTGGTCTATTTGATGTTAACCGTTGCCGGATTAGGGGCGTTTATGAGCTCGACCGGCGTGGTGGCCATTTTTATCCCCGTGGTGCTCAGCGTGTCGATGCGCATGAACACCTCCCCTTCGCGGTTGATGATGCCGCTCAGTTTTGCCGGACTTATCAGCGGGATGATGACCCTGGTGGCCACACCGCCCAACCTGGTCGTCAATAGCGAACTTTTACGCGAAGGGCTGCAAGGATTCAGCTTTTTTAGCGTTACGCCGATAGGTCTGGTGGTGCTGGTTCTGGGCATTTTCTATATGCTGGTGATGCGTTTTATGCTCAAAGGAGAAGAGGGCGAGCAAGCGCGAGATGGCCGAAAAAGAAGCACCTTCCGCGATCTCATTAAAGATTATCATCTCACGGGGCGCGCGCGCCGCCTGGCCATACGCCCCGGCTCGCCGATGATTGGCCAGCGCCTGGACGACCTGAAGCTACGCGAGCGCTACGGGGCGAACGTTATCGGCGTTGAGCGCTGGCGGCGCTTTCGACGGGTTATCGTTAACGTTAACGGCGTATCGGAATTCCGCGCCCGCGACGTCTTGCTGATCGATATGTCGGCCTCAGACGTGGATTTACGCCAGTTCTGCGGCGAGCAGATGCTCGAACCGATGGTGCTGCGCGGCGAATATTTTTCCGATCAGGCGCTGGACGTGGGGATGGCGGAAGTCTCTCTGATCCCGGATTCAGAACTGATTGGCAAGTCGGTGCGCGAAATCGCCTTTCGTACCCGTTTTGATTTGAACATCGTGGGGCTGAAACGCGATGGCAAAGCCCTTGACGGCGCGGTGACCGATGAAGCCTTGCAGCTTGGCGATATCATGCTGGTGGTGGGCAACTGGCGGCAGATAGCGCTGCTGGCTAAGCGGGGCCGTGACTTTGTGGTGCTGAATATGCCCATCGAGGTCAACGACGCCTCGCCGGCGCACAGCCAGGCGCCGCACGCGATTTTCTGTCTGGTGCTGATGGTCGCGCTGATGCTGACTGACGAAATTCCTAACCCTATAGCGGCCATCATTGCCTGCCTGCTGATGGGTAAATTCCGCTGTATTAACGCCGAGAGCGCCTATAAAGCTATCCACTGGCCGAGCATTATCTTGATTGTCGGAATGATGCCTTTTGCTCTGGCGCTGCAGAAAACCGGCGGCGTGGATCTGGTGGTTCAGGGACTCATGGATGTGGCGGGGAGCAAAGGACCGTACCTGATGCTTGGCTGTCTGTTTGTGATGTGCGCGGCTATCGGCCTGTTTATTTCCAATACCGCCACCGCGGTGCTGATGGCGCCCATTGCGCTGGCCGCGGCAAAGTCGATGGGCGTTTCGCCTTATCCCTTTGCGATGGTGGTCGCCATGGCGGCCTCGGCGGCGTTTATGACCCCGGTATCGTCGCCGGTGAACACCCTGGTGCTGGGGCCGGGGAAATATTCATTCAGCGATTTTGTCAAAATCGGCGTGCCGTTCACCCTCCTGGTGATGGTGGTGTGCGTCCTGCTGATCCCGGTGCTGTTTCCGTTCTGATTCAGCGGCGTCCTTCCCCGGTCAGGCTGACGCTGGCCGGGGAAGGGGGTTATAACGGCGAATCCTGGCTGATTTCATCGAGGGAAAGATGGAAGCTCGGGACGAACACCTGCATAAAGTAGTCCATCTCTGCGCTGCGGCGCGATTCCAGCGTTTTCTCAAGGCGGCCTTTGGCCAGCAGAAATTCATTGTTCCCCGCCGATAGCTCTTCCAGACACTTCAGGTAGGCGCAAAGCGCATCCGCCTGCTTGACAAGGGATTTTTCCTCTTCGCTGTAGTGATGCTCATCGATCAGCGGTTCAAAAATGTCGCGCAGTTCATCAGGAACCATATCGACCAGCTTCTGCTGGGCGATTTTTTCGATGGCTTTGTACTCTTGCGCGATCTGCGAATTGAAATATTTTACCGGCGTCGGCAGGTCGCCGGTCAGGACTTCCGAGGCATCGTGATACATCGCCAGCAGCGCGATGCGTTCGGCGTTAACCCGCCCGCCGAATTTACGATTTTTGATCGCCGCCAGCGCATGGGCCACCATCGCGACCTGTAAGCTGTGTTCGGAGACGTTTTCGGTGCGCACATTACGCATCAGCGGCCAGCGGTTGATCAGTTTCAGGCGGGAGAGGTGGGCAAAGAAATGACTCTGACTCATAGGAACCCTTAATCAGTTACGACGTCGGGTGCCATTGTGCGCAGGGATTGCCGCCGGATGCAAATCCCGGCGGCTGGACAGATAAAATCAGAGCTGGTGGTAGCCGGAAAGGAAACGCCCGAAACGGGTAATTGCCATTTCAAGATCGTCTTCGCGCGGAAGGGTCACAATACGCACGTGGTCCGGCCACGGCCAGTTAAAGGCGGTACCCTGAACCAGCAGGACTTTCTCCTGCAGCAGAAAATCGAGCACCATCTTCTGGTCATCGTGAATATTAAAGCGTTTAGCGTCGATTTTCGGGAACATATACAGCGCGCCTTTCGGCTTAGTGCACGAGACGCCCGGAATGTCGTTAATCAGCTCCCAGGCGCGATTACGCTGTTCATACAAGCGTCCGCCGGGAACAATAAATTCGCTGATGCTCTGATAGCCGCCGAGAGCGGTTTGGATCGCATGCTGGGCCGGGACGTTGGCGCACAGGCGCATAGAGGCCAGCATCTCCAGGCCTTCGATATAGCCTTTTGCGTGTTTCTTCGGCCCGTTCAGTACCATCCAACCCTGGCGGAAGCCGGCAACGCGGTAGGTTTTTGACAGGCCGTTAAAGGTAACGGTGAGCAGATCCGGGGCCAGCGGCGCAATTGAGTGGTGCTGCGCTTCATCGTAGAGGATCTTATCGTAGATCTCATCGGCGAAAATAATCAGGTTATGCTGGCGGGCGATCTCGACGATCTCCATCAGCAGCTCTTTTGAGTACACCGCGCCGGTTGGGTTATTCGGGTTGATAATCACGATGCCGCGGGTACGCGGGGTGATTTTCGCGCGGATATCGTCGAGGTCCGGGAACCAGTCGGACGACTCATCGCAAAGATAGTGCACCGCTTTACCGCTGGAAAGCGCGACCGCGGCGGTCCACAGCGGATAATCCGGCGCCGGGACCAGCATTTCATCGCCGCTGTTCAGCAGCGCCTGCATGGCCTGGACGATAAGCTCCGAAACGCCGTTACCAATATAGATATCTTCGACCGTCACATCACGCATACCGCGGGCCTGGTAATGCTGCATGATGGCTTTACGGGCGGAATAGAGGCCCTTTGAATCGCTATAGCCCTGCGAGGTAGGGAGGTTGCGGATAACGTCAACGAGGATTTCGTCAGGCGCGTCAAAGCCAAACGGCGCTGGGTTGCCGATGTTCAGCTTCAGGACTTTATTGCCTTCTTCTTCAAGGCGTTTCGCCTCTTTCAGAACCGGGCCGCGGATGTCGTAACAGACGTTATCTAACTTGCTGGATTTTTCGATGGGGGACATGAACCTTGACCTTTTAGCTGTTATCGCCACTCCCTGCCGTGGAAGTCAGCACGGAATAATGTACTCCGCCTCCCCGCTGTTTTGAAGGGTTAACAGGAGAAGATTTTGCTATTCATCGCTTTTTGGTTTAATCAATTTCTCTGGTGGAAAGCGATTTTGTTTATACATTACACCTTTAATAATTTTATTGATGGTCTTATGTTGTGCCTGGTGGTGTTTTGGTGAACGTTTATCTGGTTTGTTGATTTAAAGAGGACCGGCGCTTGTTTTTTGCGCGTAAAACGAATCATCGTCTGGTGAACGTTTAATTCACAATACGCTGAAGGTTGTAACAACTTTGCTAGATATTTTTAATGAAAGATTTAATAGTTAAATGAGTTTTATTTTATGCAAGGAATATTCTTAGATTTGTTAATTTAATTAAAGCGCTGACCAGCATTTAAAGTGGCCTGAGATAATACTGATTAACGCTTATAAATATTGTGGTTTTCGGTTAGAATATCGCCGTTAATACCGACATATGGCTATGCCAGGTAGCTTATTTCTTTATTAATACATTGTTATTGCAGGTTTTTGTTCTGCCTGAGCCCGATGGTAAGGTTTGTCGCCGGTGAGGATGCAGACAATGGTCATTGACGGCTATTTTTTGCGTCACATCACAAAAACAAATGCGTCGTAATTAAAAGTGCTTAGGCGTACGAGCAAAATATTACTCTGAAATTCCGTGCATTTGCTGCGGATGAGTGCTTTCTAATGCAATAACGTTCGTCCAGTTGTTCATCCGTCCGTCTCTGGCGGGTAACGCGAAGCTTAAGGATTAGCCGGAAGCCTGGAGCACAGCATCAACAAGGCAGGTCAGCATTAGCCGCCTGAATGTGAAGCAAATATGATAAATGAAAATCGTTCGATACTAAATTTAGACCTCGATCTCTTGAGAACCTTTGTTGCCGTCGCCGATCTCAGTACCTTTGCCGCTGCCGCCGTCGCGGTGCGCCGGACCCAGTCAGCGGTTAGCCAGCAGATGCAGCGGCTGGAGCAGCTGGTTGGCAAAGAGCTTTTTGCTCGCCACGGGCGCAATAAGCTTCTGACCGAGCAGGGCATTCAGCTGCTGGGCTATGCGCGGAAAATTCTGCGCTTTAACGATGAAGCCTGTATGTCGCTCATGTTTGGCAGCCTGCAGGGAACGCTGTCCGTGGGAGCCTCTGATGAGACGGCGGATACCATTTTACCGTGCCTGTTAAACCGGATTGGTAGTTTTTATCCCAGGCTGACGCTGGAAATCAAAGTCCTCAAACACCTTGATATCGTCGATATGCTGAAGAGCGGGGCAATCGATCTTGCGCTGACGACCCGACAAACCAAGGGTTCTGACATGCTGACGCTGCGCACGTCGCCAACGCTGTGGTACTGCGCAGCGGATTATGTCCTCCCTCAGGGCGAGTCTGTCCCGCTTGTTTTGCTGGATGCCCCGGATCCGTTTCGGGAAGAGATCGTTGAGGTACTCAACGCCGCCGGCGTTGCGTGGCATCTTTCCCATGCTGCAAGCTCAATGGCGGGGGTGAAGGCGGCGGTGAAAGCCGGGCTTGGCGTGACCGCGCAGCCGGTAGAGATGATGAGCCCCGAATTTCGCGTACCGGGCCGGAGTGACGGTTTACCCGTGCTGCCGGATACCCGCTACATGCTGAACTGCAATCCGCAAAAGGCAAGCGAGCTGACGCAGGCCATTTTTCAGTCGCTGAGCGCAGAGTACCAGCCGTGGTCAACGCAACGCGTTTATACTCCCGAAGGGGGAGATAATTCCCTTATTTCCTGAGCGGGAAAAGCTAACAAACATCACAAAAACTGGTAACAAAATGTAAGTGTAAAAACGAACCCCAGACGTGTGAAATTGCCGCTGCGGTTCGTTTTTTTCAAATTTTATTGATTAATAGAAACTTTTGTTGATTTCTTTTGAGCTAAATCAGTAAGTTAGATCCGCTCCTCCTCTCATTTCTCGACTTTTCTCTGCACTTTCAATACTTCCTGCTAATGTTAAAAAACCATCTGGTTTGTTGCTGTTTTCTTGGTTGAATTAACAAAAGCGTGTCTCAGATCAAGAAAATACCCCTCCTTAGGGGGAGGAATCGTGTCTGAATCCTGTCAAAATAGGCGGGCCATTTTGATTTACGGCGGAAACGGACACGATTCAACAACACTAAAGCCGAACAGTATGCAAGGTTATTCCGCATGAAAGGGCATTTAATGTTAATGAAAAAAATCCAATGTAAATTAATGTTGTGAAAACTTTTGTTAAAGTTGACAAAAGGTTAATGAAAGGAGTAAAAAGCCACCGCAACTGGCCTTCCACATCACCCAGGGACGCTTTTTTGCACGGCTATTTTTTTATTCCTCCCCGTGAAACGCTGTGGCGTTCATCTGCCAGTAAGAGCAGAGGGTTTTAGCGCTACACTTTTTTGGTTAAGCAATGCGTATGTCAACATCCACTGAAGTCATCGCTCATCATTGGGCATTCGCTATATTTCTCATCATCGCTATCGGCCTGTGCTGCCTGATGCTCGTCGGCGGCTGGTACCTTGGCGGACGCGCGCGCGCGCGAAGCAAGAACACGCCGTTTGAATCCGGGATCGACTCCGTCGGTTCGGCTCGCTTACGTCTTTCTGCGAAGTTTTATCTGGTTGCCATGTTCTTCGTTATCTTCGACGTGGAAGCCCTGTATCTCTACGCATGGTCGACTTCTATCCGTGAAAGCGGCTGGGTCGGCTTTGTGGAAGCCGCAATTTTCATTTTAGTGCTACTGGCTGGTCTGGTTTACCTCGTTCGTATCGGCGCACTGGACTGGACGCCTGCGCGCTCCCGTCGCACGCTGGTTAACCCGGAAACAGACAGTCCCACTAACCGTCATACGCAGTAAAAGCGAGGCAATAAGATGGATTATACGCTCACCCGCATCGATCCTAACGGTGAGAACGACCGTTACCCCCTGCAAAAACAGGAGATCGTAACCGACCCCCTGGAGCAAGAAGTCAATAAAAGCGTGTATATGGGGAAACTCGAACACGCCTTGCATGACATGGTGAACTGGGGCCGTAAGAACTCAATCTGGCCTTACAACTTCGGCCTTTCTTGCTGCTACGTGGAAATGGTGACGTCATTCACCGCGGTGCATGACGTTGCGCGCTTTGGTGCAGAAGTATTACGTGCCTCCCCGCGTCAGGCTGACCTGATGGTGGTTGCCGGCACCTGCTTTACCAAAATGGCGCCGGTCATTCAGCGTCTTTATGACCAGATGCTGGAGCCGAAGTGGGTTATCTCGATGGGCGCATGCGCCAACTCCGGCGGAATGTACGATATTTACTCTGTCGTCCAGGGCGTGGATAAGTTTATTCCGGTCGATGTTTACATCCCGGGCTGCCCGCCGCGTCCGGAAGCTTATATGCAGGCGCTGATGCTGCTGCAGGAATCCATTGGTAAAGAACGCCGTCCGCTCTCGTGGGTGGTTGGCGATCAGGGCGTGTACCGCGCCAATATGCAGTCGGAACGCGAGCGTAAACGCGGCGAACGTATTGCAGTGACCAATCTGCGGACTCCGGACGAGATTTAACTTGCGCCTGCGGGCGGGATAAAAACTTCGCAAATCAATCTACTACAGCGCGAAGCCTCGCCGGCAGTCACCACGGACCTTTTGCAATGGTGAACAATATGACCGATTTAACCGCGCATGACGCCGCACCAGCCTGGCAAACCCGCGATCACCTTGATGACCCGGTGATCGGCGAACTGCGCAACCGTTTTGGGCCGGATGCCTTTACCGTTCAGCCAACCCGCACCGGCGTTCCGGTAGTTTGGGTGAAGCGTGAACAGCTGCTTGAGGTGGGTGATTTCCTGAAGAAATTGCCGAAGCCTTACGTGATGCTGTTTGACCTGCACGGCATGGACGAACGTCTGCGCACGCACCGCGACGGTTTACCCGCCGCGGATTTTTCCGTTTTCTATCATCTGATTTCAATAGACCGCAACCGCGACATCATGCTCAAGGTTGCCTTGTCTGAAAACGATCTGCATCTGCCGACCTTCACCAAACTGTTCCCTAACGCCAACTGGTATGAGCGTGAAACCTGGGAGATGTTTGGCGTGACCTTCGATGGTCACCCGAATCTGCGCCGCATCATGATGCCGCCGACCTGGGAAGGTCATCCGCTGCGTAAAGACTACCCGGCGCGCGCCACCGAATTTGACCCGTTTGAGCTGACCAAAGCCAAACAGGATCTGGAAATGGAAGCGCTGACCTTCAAACCGGAAGAGTGGGGCATGAAGCGCGGGACCGAAAACGAGGACTTCATGTTCCTTAACCTCGGCCCGAACCACCCCTCCGCTCACGGTGCGTTCCGTATTATTCTGCAGCTTGATGGCGAAGAGATCATCGACTGCGTGCCAGATATCGGCTACCACCACCGCGGCGCCGAGAAAATGGGCGAGCGCCAGTCCTGGCACAGCTACATTCCGTATACCGACCGTATTGAATATCTCGGCGGCTGCGTTAACGAAATGCCTTACGTGCTGGCGGTTGAGAAACTGGCGGGGATAACCGTGCCGGATCGCGTCAACGTGATCCGCGTGATGCTCTCCGAGCTGTTCCGTATCAACAGCCATCTGCTGTACATCTCCACCTTTATTCAGGACGTCGGGGCGATGACGCCGGTGTTCTTTGCCTTTACCGACCGTCAAAAGATCTACGATCTGGTGGAAGCGATTACCGGTTTCCGTATGCACCCGGCCTGGTTCCGTATCGGCGGCGTCGCGCACGACCTGCCCCGCGGTTGGGATCGCCTGCTGCGTGAATTCCTCGAGTGGATGCCGAAGCGTCTGGATTCCTATGAAAAGGCCGCGCTGCGCAACTCCATCCTGATCGGTCGTTCGAAAGGGGTTGCCGCCTACAACGCCAAAGAAGCGCTGGAGTGGGGCACCACCGGCGCGGGCCTGCGCGCGACCGGCATCGGCTTCGACGTGCGTAAATGGCGTCCTTATTCTGGCTATGAAAACTTCGACTTTGAAATCCCGACCGGCGGTGGCGTCTCCGACTGCTACACCCGCGTGATGCTGAAAGTGGAAGAGCTGCGCCAGAGCCTGCGCATTCTTCAGCAGTGCCTCGATAACATGCCGGAAGGCCCGTTCAAGGCGGATCATCCGCTGACGACGCCGCCGCCAAAAGAGCGCACGCTGCAGCATATCGAAACCCTGATTACGCACTTCCTGCAGGTTTCCTGGGGCCCGGTCATGCCGGCGCAAGAATCCTTCCAGATGATTGAAGCGACCAAGGGTATTAACAGTTACTACCTGACCAGCGACGGCAGCACCATGAGCTACCGCACCCGCGTGCGCACGCCAAGCTTCGCGCACCTGCAGCAGATCCCGGCCGCTATTCGCGGCAGTCTGGTCTCCGACCTGATTGTCTATCTGGGTAGTATCGATTTTGTTATGTCAGACGTGGACCGCTAATTATGCACGAGAATCAACAACCACAAACCGAGGCTTTTGAGCTGAGTGCGGCAGAGCGTGAGGCGATTGAGCACGAGAAGCACCACTACGAAGACCCGCGTGCGGCGTCCATTGAAGCGCTGAAGATCGTTCAGAAGCAGCGCGGCTGGGTGCCGGACGGCGCGATCTATGCTATCGCCGATGTGCTGGGGATCCCGGCCAGCGACGTAGAAGGCGTTGCGACCTTCTACAGCCAGATTTTCCGCCAGCCGGTGGGCCGTCACGTGATTCGCTACTGCGACAGCGTGGTGTGCCACATCACCGGGTTCCAGGGCATTCAGTCGGCGATTGAGAAGAAGCTGGATATCAAACCGGGTCAAACCACCTTTGATGGCCGCTTCACCCTGCTGCCGACCTGCTGCCTGGGCAACTGCGACAAGGGGCCGACCATGATGATTGATGAGGACACTCACAGTTATCTGACGCCGGAAGCGATTCCTGACCTCCTGGAGCGGTATAAATGAAAACCATTATTCGTACTGCCGAAACCCATCCGTTAACCTGGCGTCTGCGCGACGACAAACAGCCGGTATGGCTGGATGAATACCAGAGTAAAAACGGCTACGCCGGGGCGCGTAAAGCGCTCTCCGGCATGGCGCCGGATGAAATCGTCACTGCGGTAAAAGACGCTGGCCTGAAAGGGCGCGGCGGCGCGGGCTTTTCCACCGGTCTGAAGTGGAGCCTGATGCCGAAAGACGAGTCCATGAACATCCGTTACCTGCTGTGTAACGCCGATGAAATGGAGCCGGGCACCTATAAAGACCGCCTGCTGATGGAACAGCTGCCGCACCTGCTGGTGGAAGGCATGCTGATCTCCGCGTTCGCGCTGAAAGCCTGGCGCGGCTATATCTTCCTGCGCGGCGAATATATCGAAGCGGCGCAGCATCTGCGCCGGGCCATTGCCGAAGCGACCGAAGCGGGCCTGTTGGGTAAAAATATCCTTGGCACCGGTTTTGACTTCGAACTGTTTGTGCACACCGGGGCAGGGCGCTATATCTGCGGCGAAGAAACCGCGCTGATTAACTCCCTCGAAGGCCGCCGCGCCAACCCACGTTCGAAGCCGCCGTTTCCGGCCAGCTCCGGCGTCTGGGGCAAACCGACCTGCGTAAACAACGTTGAAACCCTGTGCAACGTCCCGGCGATTCTGGCCAACGGCGTCGAGTGGTATCAGAACATTTCGACCAGTAAAGACGCCGGCACCAAGCTGATGGGTTTCTCCGGCCGCGTGAAGAATCCGGGCGTCTGGGAGCTGCCGTTCGGCACCACCGCGCGCGAGATCCTCGAAGAGTACGCGGGCGGCATGCGCGATGGCCTGAAGTTCAAAGCCTGGCAGCCGGGCGGCGCGGGCACCGACTTCCTGACCGAAGCGCATCTCGACCTGCCGATGGAGTTCGAAAGCATTGGTAAAGCGGGCAGCCGTCTGGGCACCGCGCTGGCGATGGCGGTTGACCATGAGATCGGCATGGTGCCGCTGGTACGCAATCTGGAAGAGTTCTTTGCCCGTGAGTCCTGCGGCTGGTGTACGCCTTGCCGTGACGGTCTGCCGTGGAGCGTGAAAATTCTGCGCGCTCTCGAGCGCGGCGAAGGCCAGCCGGGTGATATCGAGACGCTTGAGCAACTGTGTCGATTCCTCGGTCCGGGTAAAACCTTCTGCGCGCACGCGCCGGGTGCGGTTGAGCCGCTACAGAGCGCGATTAAATATTTCCGCGAAGAATTCGAAGCTGGCATTAAACAGCAGTTCAGCAATACCCATGCAATTAACGGGATTCAGCCGAACCTGCTTAAGACGCGCTGGTAATCTAAAGGTTTTTTTATTTTGGAAGCACGCTAATGGCTACGATTCATGTAGACGGCAAAGAGTACGAGGTCAACGGAGCGGACAACCTGTTAGAAGCTTGTCTCTCTCTGGGTCTTGATATTCCTTACTTTTGCTGGCATCCGGCGCTGGGAAGCGTTGGTGCTTGCCGCCAGTGTGCGGTGAAGCAATATCAGAACGCGGAAGACACGCGTGGCCGCCTGGTGATGTCCTGTATGACACCGGCATCCGACGGCACTTTTATTTCCATCGACGACGCAGAAGCGAAGCAGTTCCGCGAAAGCGTAGTTGAGTGGCTGATGACCAACCACCCGCACGACTGTCCGGTGTGCGAAGAGGGCGGCAACTGCCACTTACAGGATATGACCGTAATGACCGGTCATAGCTTCCGTCGCTACCGCTTTACCAAGCGTACCCACCGCAACCAGGATCTGGGGCCGTTCATCTCTCACGAAATGAACCGCTGCATCGCCTGCTACCGCTGCGTTCGCTACTACAAAGACTATGCCGACGGTACCGACCTGGGCGTTTACGGCGCTCACGACAACGTCTACTTTGGCCGTCCGGAAGACGGTACGCTGGAAAGCGAGTTCTCCGGTAACCTGGTGGAAGTCTGTCCGACCGGCGTCTTTACCGATAAAACGCACTCCGAGCGCTATAACCGTAAGTGGGACATGCAGTTTGCGCCAAGCATCTGCCAGCAATGTTCCATCGGCTGTAACATCAGCCCCGGCGAGCGCTACGGCGAACTGCGTCGTATCGAAAACCGTTATAACGGTACCGTTAACCGCTACTTCCTCTGCGACCGCGGTCGTTTCGGCTATGGCTATGTCAATCTGAAAGATCGTCCGCGTCAGCCGGTTCAGCGCCGCGGCGACGATCTGATCACCCTCAACGCCGAACAGGCGATGCAGGGGGCGGCAGATATCCTGCGCCAGTCGAAGAAGGTGATTGGTATCGGCTCCCCGCGCGCCAGCATTGAAAGCAACTTTGCGCTGCGCGAGCTGGTCGGCGCCGAAAACTTCTATACCGGCATCGCGAAGGGCGAACAAGCGCGCCTGCAGATGATGCTGAAAGTGCTGCGCGAAGGCGGTATTCATACCCCGGCGCTGCGCGAGATCGAATCCTACGATGCGGTGCTGATCCTCGGTGAGGACATCACCCAGACCGGCGCGCGTATCGCGCTGGCGGTGCGTCAGGCGGTGAAAGGCAAAGCGCGTGAAATGGCGGCGGCGCAGAAAGTCGCCGACTGGCAGATCGCCGCGATCCTTAACATCGGCCAGCGCGCGAAGCATCCGCTGTTCGTGACCAATATCGACGACACGCGTCTTGATGATATCGCCGCATGGACCTACCGCGCGCCGGTGGAAGATCAGGCGCGTCTTGGCTTCGCCATCGCCCACGCGCTGGACGATAGCGCGCCGGCGGTCGAAGGGCTGAGCAGCGAGCTGAAAGGCAAAATCGACGTGATCGTTCAGGCGTTAGCCGGAGCGAAAAAACCGCTGATTGTTTCCGGAACCAACGCCGGCAGCATCGAGGTGATTCAGGCCGCCGCCAACGTGGCGAAAGCCCTGAAAGGCCGCGGCGCTGACGTTGGCGTGACCATGGTCGCCCGGGCAGTGAACAGCGTAGGACTCGGGATGATCGGCGGCGGCTCGCTTGAAGAGGCGCTGAGCGAACTGGAGACCGGTAACGCCGATGCGGTTATCGTGCTGGAAAACGACCTGCACCGCCACGCTTCAGCCGCCCGCGTTGACGCGGCGCTGGCGAAAGCGCCGCTGGTCATGGTGGTTGACCATCAGCGTACCGCGATTATGGAAAAAGCGCATCTGGTGCTCTCCGCGGCAAGCTTCGCGGAAAGCGACGGTACCGTGGTCAACAACGAAGGTCGCGCCCAGCGCTTCTTCCAGGTTTACGACCCGGCCTACTACGACGCGAAAACCGTGATGCTGGAAAGCTGGCGCTGGCTGCACTCATTGCACAGCACCGTTAACAATCGCCAGGTTGACTGGACACAGCTGGACCACGTGATTGACGCCGCCATTGCCGCGCTACCGCAGCTGGCCGGTATCAAAGACGCCGCGCCGGATGCGACCTTCCGCATTCGCGGTCAGAAGCTGGCCCGTGAACCGCACCGCTATAGCGGTCGTACGGCGATGCGCGCCAACATCAGCGTGCATGAACCCCGTCAGCCGCAGGATAAAGACACCATGTTTGCCTTCTCCATGGAAGGGAACAACCAGCCGTCCGCGCCGCGCTCGCAAATTCCCTTTGCATGGGCTCCGGGCTGGAACTCCCCGCAGGCGTGGAACAAGTTCCAGGATGAAGTGGGCGGTAAACTGCGCCACGGCGATCCGGGCGTGCGTCTGATTGAAGCCTCCGCCAGCGGTCTTGAGTACTTTACCGCGGTACCGGCAAGCTTCCAGGCTGAAGAAGGGAAATGGCGTATCGCGCCTTACTACCATCTGTTCGGCAGCGACGAGCTGTCGCAGCGTGCTCCGGTATTCCAGAGCCGCATGCCGCAGCCGTACGTTAAGCTGAACCCGGCAGATGCCGCGAAGCTTGGCGTGAACGAAGGGGCGATGGTTTCCTTCAGCGTTGATGGCCAGGCGCTTAGCCTGCCGCTGGTAATCTCGGCGGGGCTGACGGCAGGGCAGGTTGGCTTACCGATGGGCATGCCAGGGATTGCGCCGGTGCTGACCGGAGCGCGTATTGATACTCTGCAGGAGGCGAAAGCATGAGTTGGTTAACTCCCGATCTCATCGACATTCTGTTAGGCATCCTTAAAGCGGTGGTGATTCTGCTGGTGGTGGTGACCTGCGGCGCGTTTATGAGCTTTGGCGAACGTCGTCTGCTGGGCCTGTTCCAGAACCGTTACGGGCCTAACCGCGTGGGCTGGGGCGGTTCGCTGCAGCTCGTCGCCGACATGATCAAAATGTTCTTTAAAGAGGACTGGGTTCCGCGCTTCTCGGATCGCGTGATCTTTACTCTGGCGCCGGTGATTGCCTTTACTTCGCTGCTGCTGGCCTTCGCCATTGTGCCGGTCAGCCCGACGTGGGTGGTGGCCGATCTGAACATCGGGATCCTGTTCTTCCTGATGATGGCAGGTCTGGCGGTCTATGCGGTGCTGTTCGCCGGCTGGTCGAGCAACAACAAATACTCGCTGCTTGGCGCGATGCGTGCTTCTGCCCAGACCCTGAGCTACGAAGTGTTCCTCGGGCTTTCCCTGATGGGCGTGGTGGCGCAGGCCGGTTCATTCAACATGACCGATATCGTCAACAACCAGGCGCATCTGTGGAACGTCATCCCTCAGTTCTTTGGCTTCGTGACCTTTGCGATTGCGGGCGTAGCGGTATGTCACCGTCACCCGTTTGACCAACCGGAAGCGGAACAGGAGCTGGCTGACGGTTATCACATCGAATACTCCGGCATGAAGTTCGGTCTGTTCTTCGTCGGTGAATATATCGGGATTGTTACCGTATCGGCGCTGATTGTGACGCTGTTCTTCGGCGGCTGGAATGGCCCATGGTTACCTCCTTTCATCTGGTTCGCGCTGAAAACCGCGTTCTTTATGATGATGTTCATTTTGATCCGCGCATCATTACCGCGTCCGCGCTATGACCAGGTAATGTCCTTTGGCTGGAAGGTATGCCTGCCGTTAACGCTGATCAACTTGTTGGTAACGGCGGCTGTCATTCTCTGGCAGGCGCAATAAGGGGTGAATTGACCATGACCTTAAAAGAATTATTGGTAGGGTTTGGCACCCAGGTCCGCAGTATCTGCATGATCGGGATGCACGCCTTTGCCAAACGTGAAACTCGGATGTACCCGGAAGAGCCGGTATATCTGCCGCCGCGCTACCGTGGCCGCATCGTGCTGACGCGCGATCCGGACGGCGAAGAGCGCTGCGTTGCCTGTAACCTGTGTGCGGTAGCCTGTCCGGTAGGCTGTATCTCTCTGCAAAAAGCGGAGACCAAAGACGGCCGCTGGTACCCGGAGTTTTTCCGCATCAACTTCTCGCGCTGCATTTTCTGCGGCCTGTGCGAAGAAGCGTGCCCGACCACGGCGATTCAGTTGACCCCGGACTTTGAGCTGGGCGAATACAAACGTCAGGATCTGGTGTACGAAAAAGAGGATCTGCTGATTTCCGGTCCGGGTAAATACCCGGAATATAACTTCTACCGGATGGCGGGTATGGCAATCGACGGCAAAGATAAAGGCGAAGCAGAGAACGAAGCTAAGCCTATCGACGTCAAGAGCCTGTTACCGTAAGGAGAGGGCAATGGAATTCGCTTTTTATATCTGTGGCCTGATAGCCATCCTCGCAACCCTGCGGGTGATCACCCACACCAATCCGGTGCACGCGCTGCTGTACCTGATCATTTCGCTGTTGGCGATCGCCGGGGTGTTCTTCTCCTTAGGGGCTTATTTCGCCGGTGCGCTGGAAATTATCGTCTACGCCGGGGCCATCATGGTGCTGTTCGTGTTCGTGGTGATGATGCTCAACCTGGGCGGCAGCGAAATCGAGCAGGAGCGCCAGTGGCTGAAACCTGGGATCTGGATCGGTCCGGCCATTCTCGCAGCGGTACTGCTGGTGGTTATCGTTTACGCCATCCTTGGTATTAACGATCAGGGTATCGACGGCGCGGCGATTAACGCCAAAGAGGTCGGTATTGCGCTGTTTGGTCCGTACGTTCTGGCGGTGGAGCTGGCCTCCATGCTGCTGCTCGCGGGCCTGGTTGTTGCCTTCCATATCGGCCGTGAAGAGCGCGTCGGGGAAGTGCTGAGCAACCGTCCGAACGACAGCGATAAAAGAAAAACGGAGGAACACGCATGATCCCCTTAACACATGGACTGATCCTCGCCTCTGTCCTGTTTGTCCTCGGCCTGACGGGGCTGGTCATCCGCCGCAATCTGCTGTTTATGCTGATTAGCCTGGAGATCATGATCAATGCCGCGGCGCTGGCTTTCGTGGTTGCAGGGAGCTACTGGGGCCAGACCGATGGCCAGATAATGTATATCCTCGCCATCACCCTCGCCGCCGCGGAAGCGAGTATCGGCCTGGCGCTGCTGCTGCAGCTCCATCGTCGTCGCCAAAACCTGAACATCGATTCAGTAAGTGAGTTGCGCGGATGAACATGCTTGCCTTAACCATTCTTTTGCCATTGATTGGCTTTGTTTTGCTGGCCTTCTCTCGCGGCCGCTGGTCGGAAAACTTATCCGCCACCGTGGGGGTAGGCTCGGTAGGCCTGGCGGCGCTGGTCACGGCCTTTGTCGGCGTTGACTTCTTCGCCAACGGCAAACAGGCGGTCAGCGTTCCGCTGTGGACCTGGATGTCGGTGGGCGACTTCAACGTCGGCTTCAACCTGGTGCTGGACGGTCTCTCTCTGACCATGCTGTCCGTGGTGACCGGCGTCGGCTTCCTGATCCATATGTTCGCCTCCTGGTACATGCGCGGCGAAGAGGGCTACTCCCGCTTCTTCGCCTATACCAACCTGTTTATCGCCAGCATGGTGGTTCTGGTGCTCGCTGATAACCTGCTGCTGATGTATCTCGGCTGGGAAGGCGTGGGCCTGTGCTCCTATCTGCTGATCGGCTTCTACTACACCGATCCGAAGAACGGCGCGGCGGCGATGAAAGCCTTTGTGGTGACCCGCGTCGGCGACGTGTTTCTGGCGTTCGCGCTGTTCATTCTCTACAACGAGCTGGGCACCCTGAACTTCCGCGAAATGGTCGAACTGGCGCCTGCGCACTTCGAAGCCGGTAATAACATGCTGTGGTGGGCAACCCTGATGCTGCTGGGCGGCGCGGTGGGTAAATCCGCGCAGCTGCCGTTGCAGACCTGGCTTGCGGACGCGATGGCCGGTCCTACCCCGGTCTCCGCGCTGATCCACGCCGCCACCATGGTGACCGCCGGCGTCTACCTGATTGCGCGTACCCATGGCCTGTTCCTGATGACCCCGGAAATTCTGCATCTGGTGGGTATCGTCGGAGCGGTAACGCTGGTGCTGGCAGGCTTCGCCGCGCTGGTGCAGACCGATATCAAACGCGTGCTCGCGTATTCCACCATGAGCCAGATTGGCTACATGTTCCTCGCGCTCGGCGTGCAGGCGTGGGATGCGGCGATTTTCCATCTGATGACCCATGCGTTCTTTAAAGCGCTGCTGTTCCTGTCGTCCGGTTCGGTGATTCTGGCCTGCCACCACGAACAGAATATCTTCAAGATGGGCGGCCTGCGTAAGTCTATTCCGCTGGTATACGTCTGCTTCCTGGTGGGGGGCGCGGCACTGTCCGCGCTGCCGCTGGTGACGGCGGGCTTCTTCAGTAAGGATGAGATTCTGGCGGGCGCGATGGCGAACGGTCATCTGAATCTGATGGTTGCCGGCCTGGTCGGGGCGTTTATGACCTCCCTGTACACCTTCCGTATGATTTTCATCGTGTTCCACGGCAAAGAACAAATTCACGCTCACGCAGGGAAGGGGATTACCCATCATCTGCCGCTGATTGTGCTGCTGGTGCTCTCGACCTTCGTTGGCGCGCTGATTGTGCCGCCGCTGGAAGGCGTACTGCCGCAGACCACCGAGCTTGAACACGGACGCGTCATGACGCTGGAAATTGCCTCCGGGGTGATTGCTATCGCCGGTATTCTGATTGCCGCCTGGCTGTGGCTGGGTAAACGCACGCTGGTGACGTCGATTGCCAACAGCGCGCCGGGTCGTCTGCTCGGTACCTGGTGGTACAACGCCTGGGGCTTTGACTGGCTGTATGACAAAGTGTTCGTTAAGCCGTTCCTCGGCGTGGCGTGGTTGCTGAAGAGCGACCCGCTGAATGCCCTGATGAACATTCCGGCGATCCTTTCCCGTTTCGCAGGCAAAGGCCTGGTGGTGAGCGAGAACGGCTATCTGCGCTGGTATGTGGCTTCTATGGGCATCGGCGCTGTCGTGGTGCTGGCGCTGCTGATGGTATTGCGTTGAGTTTGAGGATTGTGGGCGTTGTCGGTTAACCCGACTTACAAGCAGTAGGCCCGGCAAGCATAGCGCTGCCGGGCAATAACACCCGCAATCCGAAGTGAATTTTCTGTGAGAATTCGTTGAAAATCGGTCCTGAACGGGACTTTAACAAGGAATAAAGATCGCCATGTTATTACCCTGGCTAATATTAATTCCCTTCATCGGCGGCTTCCTGTGCTGGCAGACTGAACGCTTTGGCGTGAAGATGCCGCGCTGGATCGCGCTGATCACTATGGGATTGACGTTTCTGCTTGGCCTGCAGTTGTGGATGCAGGGCGGCTATTCTCTCACGCAATCTACCGGTATTCCGCAGTGGCAGTCGGAATTCGTGATGCCGTGGATCCCGCGATTCGGGATTAGCATTCATCTGGCTATCGACGGTCTGTCGCTGCTGATGGTGGTGCTGACCGGGCTGCTGGGCGTGCTGGCGGTGCTCTGTTCATGGCGCGAAATCGAGAAATATCAGGGGTTTTTCCATCTTAACCTGATGTGGATCCTGGGCGGCGTGATCGGCGTATTCCTGGCTATCGACCTGTTCCTGTTCTTCTTCTTCTGGGAAATGATGCTGGTGCCGATGTACTTCCTGATCGCGCTGTGGGGCCATAAGGCTTCCGACGGTAAAACGCGTATCACGGCGGCAACCAAGTTCTTCATTTATACCCAGGCGAGCGGTCTGGTGATGCTGATATCCATCCTGGCGCTGGCGTTTGTGCACTTCAACGCTACCGGCGTATGGACCTTCAACTATGAAGAGCTGCTGAAGACGCCGATGTCCCACGGCGTGGAATACCTGCTGATGCTGGGCTTCTTTATCGCTTTCGCGGTAAAAATGCCGGTGGTTCCGCTGCACGGCTGGCTGCCGGATGCGCACTCTCAGGCGCCGACCGCGGGTTCCGTTGACCTCGCGGGGATCCTGTTGAAAACCGCGGCCTACGGCCTGCTGCGCTTTGCGCTGCCGCTGTTCCCGAACGCTTCCGCCGAATTTGCCCCCATCGCGATGTGGCTGGGCGTCATCGGTATCTTCTACGGCGCGTGGATGGCCTTCAGCCAGTACGATATCAAGCGTCTGATTGCTTACACCTCCGTTTCCCACATGGGCTTCGTGCTGATTGCTATCTACACCGGCAGCCAGCTGGCTTATCAGGGCGCGGTGATTCAGATGATTGCTCACGGTCTGTCCGCTGCCGGCCTGTTTATTCTTTGCGGTCAGCTTTACGAGCGTCTGCATACGCGCGATATGCGTCAGATGGGCGGTCTGTGGAGCAAGATCAAGTGGCTGCCTGCGCTGTCGATGTTCTTTGCGGTCGCGACCCTCGGGATGCCGGGTACCGGTAACTTCGTCGGCGAATTTATGATTCTGTTCGGAAGCTATAAAACCGTGCCGGTGATTACCGTTATTTCGACCTTTGGTCTGGTGTTCGCTTCCGTGTACTCGCTGTCGATGCTGCATCGCGCGTACTTTGGTAAAGCAAAAAGCGAAATCGCCGCGAAAGCGCTGCCGGGAATGTCCCTGCGTGAACTGTCGATCATCCTGCTGCTGGTCGTTCTGCTGGTGCTGCTGGGCTTCTTCCCGCAGCCGATTCTGGACACCTCGCACTCTGCGATGAGCAACATTCAGCAGTGGTTTGTTAATTCTGTTTCTACTACAAGGCCGTAATTCGCCATGACAATAACTCCACAACAACTGATCGCACTGCTACCGCTGCTGATCGTCGGCTTGACGGTGGTGGTTGTGATGCTCTCCATTGCGTGGCGACGCAATCATTTCCTCAATGCCACGCTGTCGGTTCTCGGCCTGAACGCCGCGCTGATATCACTCTGGTTCGTGGGTCAGAACGGAGCGATGGACGTCACGCCGCTGATTCGCGTTGACGGTTACGCGATGCTCTATACCGGGCTGGTGCTGCTGGCGAGCCTCGCCACCTGTACTTTCGCCTACCCGTGGCTTGAGGGTTACAAGGACAACAAAGAAGAGTTCTATCTTCTGGTGCTGATCGCCGCGCTGGGCGGTATTCTGCTGGCGGGCGCTAACCACCTGGCGGCGCTGTTCCTCGGCATTGAGCTGATTTCGCTGCCGCTGTTCGGCCTGGTGGGCTACGCCTTCCGCCAGAAACGTTCGCTGGAAGCCAGTATCAAATATACGATTCTGTCCGCCGTTGCCTCTTCGTTTCTGCTGTTCGGTATGGCGCTGGTGTATGCCAACTCCGGTAACCTCTCCTTCCTGGCGCTCGGTAAGAGCCTGACGGATGGCATGCTGCACGAGCCGCTGCTGCTGGCTGGTCTCGGTCTGATGATTGTCGGTCTCGGCTTTAAGCTGTCGCTGGTGCCGTTCCATCTGTGGACGCCGGACGTATACCAGGGCGCGCCTGCTCCGGTTTCCACCTTCCTGGCGACCGCCAGTAAAATCGCCATCTTTGGCGTGGTCATGCGCCTGTTCCTCTATATGCCGGTGGGCGACAGCGAGGCGGTACGCGTGGTGCTGGGCCTGATCGCCTTTGCTTCGATTATCTTCGGGAACCTGATGGCCCTGAGCCAGACCAATATTAAACGTCTGCTCGGCTACTCTTCCATTTCTCATCTTGGCTATCTGCTGGTGGCGCTGATTGCTCTGCAGAGCGGTGAGATGTCGATGGAAGCGGTGGGCGTTTATCTGGCAGGGTACCTGTTCAGCAGCCTCGGCGCGTTCGGCGTGGTGAGCCTGATGTCCAGCCCGTACCGCGGCCCGGATGCCGATTCGCTCTACTCCTACCGTGGCCTGTTCTGGCATCGTCCGATTCTGTCGGCGGTAATGACGGTGATGATGCTGTCTCTTGCCGGTATTCCGATGACGCTGGGCTTTATCGGTAAGTTCTACGTGCTGGCGGTGGGTGTGCATGCGCACCTGTGGTGGCTGGTCGGCGCGGTAGTGGTGGGTTCAGCGATTGGCCTCTACTACTACCTGCGCGTGGCGGTAAGCCTCTATCTGAGCGCGCCGGAGAAACTGAATCGCGATGCGCCGTCTAACTGGCAGTACAGCGCCGGAGGCATCGTGGTGCTCATCTCCGCGCTGCTGGTGCTGGTGCTGGGCGTTTGGCCGCAGCCGCTCATCAGCATCGTACAATTGGCTACGCCGCTGATGTAATGCTATCTTTAGCCAGAGAAAAGGATCGCTTCGGCGGTCCTTTTTTTATCTACGCAAAAGCGCCAGGCGCTTTCTTTACTCTTTTTCGTATTATTCATGCTTTTTATCATATTAATCTCACTTTACGTTTCCACTCATCCTCTTATTTTCCGTACTATTATTACTACGCACGCTATTGTGTTTTGTAGATGGAGAAAGTGAATGAAAACAAGACGTAAGCATTTGACTGTCGGGGAGGTTCAGCGTTTGGTTGAAGCGGCCAGGCGGGGAGCAAACCCGGAGCGCGATGTCTGTTTACTGTGGATGTGTTTTAATCATGGTTGTCGAGTGAGCGAAATTCGTCACTGGAAGCTCTCTGATATCGATATTCAAAGCGGGGTCATTTATATTCGTCGACTGAAGAACGGCTTTTCTACCACTCATCCTATTTATAAACAAGAGGTAAAGGTACTCAACGAATGGCTGCGCGTGCGTGATAATTATCCCGGAAATAATTCTGGCTGGCTCTTTCTGTCACGAAATGGCCAGCCTTTATCCCGGCAGAGAATATACCAGATGATGAAGAACCTGAGCCTCGTCGCCCAGCTGGAAATCAACGCGCATCCGCATATGCTGCGCCACGCATGCGGTTTCGCGCTGGCTAATAAGGGGGTGGATACGCGATTAATTCAGGACTTTCTTGGACACCGGAATATTCAGCACACGGTTATCTATACAGCCAGTAACGATGCGAGGTTTAGAGAAGTTTGGTAAACGAAATAGTCATTTTGTATCAAACTGACTCCTATGCTATCCACAGGTAGTAACAATGTCAATTTATGATTAACAATATTTTTTACTATTATTTTCATATAGTTATATTAAGTATAGGTGTCATTTATTTTTTTAATTGTTTTAATTGGCTTTATGTATGGTTTGTTCCGCCTCTCATTCTTTAGCTTTTTATCGTGTTTATTGGGATTTTTCCTGATAAATATGAAATCAAAAACGCCTTCCCTGGCAATTTATATTCTAATTAATTGAAGTGGTCATATTGATACATAATGACCACTTCAAAATATTATATCCATTTCATGGGTCAATGTTTTGTTGCGTTATTAATATCAAACGTAAATAAAAGGATGCGCAGGGTATTGCGCTTATAAGTTAATGCATCGACTGCATTGAAAAGGATAAATCATGAAAAAAACATTACTTGCTGCTGTTGTCGCCGGTTGCGCGGCGTTCTCTGGTGCTGCGCTGGCGGATGACGGTCAGGTGAAGTTTATCGGCGATATTATCGATGCGGGCTGCGACGTGGTGAACGACCTGTCCAACCCGCTGGAAGTTCAGATGGGGCAGATTGCCAAGACCGCGTTTAGCGGTACGGGGTCTACTGCGGCTGAACAGAATTTCGCGATTAAACTGGAAAACTGCCCGACTACCGTCACCAAAGCATCGGTACTGTTCTCCGGCGCTAACGTCAACGGTGATAATGATAAACTGCAGCTGACCGGAGCGGGTACCGATCCTGCCGTTGCCGAAGGCGTGGCCCTGCAGCTGGTTGACGCCAGCAGCAACGCGACGCTGCCGCTCTATACGCGTTCTGCCAGCCTGACCATCCCCGCTACCGGCAATATCGATCTGCCGTTCCGCGTCCGTTATATCCAGACTGAAAGCACTATCGTTGCGGGTAAAGCTGACGGTACAGCCAACTTTACCATCAGCTATAACTAATTTTCCGTCTAAATGACAGTGTTAGCGAGCCCTATGTGGCTCGCTTTTCCAGGGAGCTGGAGATGCAAAAATACCTGAAAGTGCTAATAGCTGGATGGCTGTTGGTCGGCGCTGCGGCGCATGCGGGCGTGGTGACCGGCGGTACTCGTCTGATTTATCCCGGCGGTAAAAAAGAGTCCTCACTGAGCGTAACTAATAATGATGCTACGCCTTATCTCATTCAAAGCTGGGTTGAAAGTAATAAGGGCGCAGCCCCATTTCTGTTAACGCCGCCGTTATTTCGCCTTGAGGGCGAGCAGCAAACCCGACTGCGGGTAATTTACAGCGGCGGCTTACCGGAAAATAAAGAAAGTATGTTCTGGATGAACATCAAAGCGATTCCCTCCTCGCAGGCTAAAGCCGGCGCCAATACCCTACAGATCGCTATCAAAACGCGCATCAAATTAATTTATCGACCTAAATCCATTGAAGGAACGCCGGAGATGGTGACGGAGCAGCTTCGCTGGACGCGCAGCGGCAATACGCTACAGGTCATGAATCCCACCGCCTTTTATATGAATTTTGCCGAGGTCAAAGTGGGGGGCGCCGAAGTTAAAGAGGCCAATTGGGTGGGGCCGGGGAAACGGCGCGCTTTCAACTGCCGGGCGTCAGCGCGGGCGCTTTGCAGTGGAAACTGATTAACGATTATGGCGGTACCGGCGCGCTGCACCACGCGACTTTGTAGAGGCTTTCAGGCCAGGGAGTTCCAGGGAAAATGAAAAATAATCATAATAAATGGCGGCTTAACCGGATAGCTGGCGCTCTGGCCGTTGCGCTGCTACCGCTGTGTGAAGATGTCCTGGCGCGGGAGGTTTTTAACCCGGCCCTGCTGGAAATGGACGGCCCTCATACGGGCGTCAGGGATTTATCCGCTTACGAGCAGGCTGGCGGACAGCTGCCGGGGACCTATCGGGTAGATATTTATCTTAATAACGTTTTTATGGACACCCGCGATGTGGTTTTTCAGCAGAGCAAAGGGCCAGGAATAACGGAATTACAGCCTTGCCTGACGGTAGACGATTTGGCCGAATGGGGCGTGCGCGTCTCCCAATTTCCAGAGCTGGGCCGCAGAACGCCTGGCTGCGCGGATATCAGCGTGATACCGCAGGCAAAATCCGATTTTCGCTTCAGCCAGCAGCGCCTGCTATTGAGCTTCCCGCAGGCGGCGGTAGCCAGCGCCGCCCGCGGCTGGGTGGATCCGAAACAGTGGGATGACGGGGTGCCGGCGCTCCTGCTGAATTACTCCTTCAGCGGGGCAAATAACTGGTCACGTCAGAACGATACGCCGGACAGCGATAACCAATACGTTAACCTGCGCCCCGGTATCAACGTCGGGCCGTGGCGTTTACGTAACTACACGACCTGGTCGCGCAGCAGCAGCGGGGGAGAGTCCAGTAATAGTTGGGACACGGTTTATACCTATGCGCAGCGCAACATCAAATCGCTACAGGGGGTGATGACGCTGGGCGATAGCAGCACGGACGCCGACGTTTTTGAGGGCGTTCCCTTCCGCGGGGCGATGCTGGCTTCCGATGATGATATGCTGCCGGAAAGCCTGCGCGGCTACGCGCCCGTCGTTCGCGGGATTGCGCGCACTAATGCTCAGGTCATTATTCGCCAGAACGGCTATGAGATTTACCAGACCTACGTTGCGCCTGGCGCTTTTGAAATTACCGATATGTACCCGACCGGCGGCTCGGGTGATTTAGCCGTCACCATCAAAGAGGCGGACGGCAGCGAGCAGAACCTGATCGTACCTTACGCTTCGCTCCCTGTCCTGCAGCGCGAAGGGCGGCTGAAATATAGCATGACCTCCGGCGTGTATCGCGCCTACGACAACAGCATTGACGAAACGCCCCTCACGCAGGCGACGGCAATCTACGGCTTGCCATGGGGGTTAACCCTGTACGGCGGCGGCCAGTTTAGCAGTAAGTACCAGTCGGTGGCGCTGGGAATGGGGAAAAACCTCGGTGAACTGGGCGCCGTATCGACCGATATCATCCAGGCCTGGTCGACCCGACAGGATAAAGATAAAGAGAGCGGGCAGTCGGTACGTCTGCGTTACAGCAAAGACCTCCCGGGCCTGGGGACTAACGTAAGCCTGGCGGGATATCGCTATGCGACCAGCGGTTACTGGGATATGCAGGAAGTGCTGGATACCTATCGGGATGACAACTACACGCCTTCTATTGAACGGCGGCGCAACCGCGGGGAGGTGACGATCAGCCAGAGCCTTGGCGAAGAAATGGGGTCGCTGTCGCTGAGCTATATTCGAGAAGATTACTGGAATACCGGCCGCACTATGGAGTCAGTGGGCGTCGGATACAACAATAGCTGGCGCGGCATCAGCTATAGCATGAACTACAGCTATAACCGCAATACGACCGACCAGAACACCGGTAAGCGTAATGATGAAGACCACCTTTTTGCCCTGAGCATCAGCGTGCCTTTGGGGGAATGGCTACCGAAGCCGGTTTATGCCAACTACTCCCTGAACAGCAGCAAAAATGGCTCCACCAGCAACAATCTGGGCCTCTCCGGCACCTTGCTGGAGCGTAATAACCTGAGCTGGAGCGTGCAGGAAGGCTACACCAGCCAGGGAAGAGGGGAGAGCGGCAGCGTCAATGCGGACTGGCGCGCAACCTATGCTGAACTTACCGGCGGCTATAGTCATGATAAATACAGCCATCGGCTGAACTACGCTCTGCGCGGCGGAGCGCTGGTACATGAAAACGGCCTGACGCTGGGGCAGCCTTTCGGCGAAACCGTCGCTCTCATCAAGGCGCCCGGCGCCGCCGGCGTCGGCGTGAATAGCCAGACAGGGGTCAGAACCGACTGGCGAGGGTATACCGTCGTGCCTTACGCCTCGCCGTATCGTAAGAATATCCTGACGCTCGATACCACAACGATGCCGGACGATGTCGACCTCGAGTTGGCGACGCAGACGGTCGTGCCTACCCGTGGGGCGGTGGTTCGCGCAAATTATGCCACCAGCGTGGGTAACCGGGTACTGATGACGGTACGCCAGGAGAACGGGCAACCCCTGCCTTTCGGGGCCATGGTCAGCGTCCCCGGGGCGGCATCCTCTGAGCAGGCGTTTATCGTTGGCGATGGCGGACAGGTCTACCTGACCGGACTGGAATCTAACGGCGTACTCAACGTGAAGTGGGGCTCCGGGACGCAAGACCGCTGCCAGATCCACTATGCGCTGCCGTCAGCAAAAGAACTTACCGGCATTATTGTGGCCCAGGCGCAATGCCGATAATCGAAAGGATGCAGAGACAATGAAACGATTTTCATGGGGAATATTAGCGGGCCTGACGGCGCTGGCGATCTCGCCGCAGGCGATGGCGGCAACCGGGTGGTGTCAGAATACCGGTAATGGCGGGGCGCCTTTTCAGGACAGCTTTTCATTTATTGAAAGCTTTACTAATCCCTCACAAAATCAGGCCGGAATGGAGTTTTCCCGTTTGTACCACTGGAGTACCGGGGGAACCTACAAGGCAAAGTGTGACTGTGATAACGCCAGCGGGGTGACGTATTTTAAAGCCACGGTGCCAGGCCTTACCGCGACGCAAAGCCGCAATGGATTAAATTATTACCAGCTAAATAAATACCTGGAAATTGCCACCGAGTTATTTATTGCAGGGGGCGTGAATAAGTATATTCCTACGCCGATTGAGGATAAGAGTAATCAGAATAATCAAGGTTTTGCCTGTAATCCCGGCGGCTCCATTTTTGACACAGGGTCACTGGGATATATTTCGCTTTATTTTACCCGGCCTTTTGTTGGCCAGGTGACGATCCCTCCGACGGTTATCCTGAGTGTTTACGGGACGCGAAAAACGGGCAGCTACAGCGGTATCCCCCTGACGCAAATTTCAATGAGCGGGTCGGTAACGGTTCCGCAGTCCTGCGAGATTAATACCGGTAAAGCGATTAATATTGATTTTGAGGATATTGCCGCCAACCATTTTAAAACCGCGGGCCAGATGCCGAAGGACTTCTCTCCACATGTTGTTAATATGACGGTGGCCTGTACCAATATTTCTGCCGGGGTAAAAATCGCGCTGTCGTTCCAGGGGATGGCGGATACTAACGATAGCACTGCGCTGGCGACCACCAATCGCGATATTGCGGTGCGCATTGAAAATATTACCGGCGTCAAAATACCGGTCATTTCAGGTCTGCTGCCGGTCAATTTTAATTACCCGAGTCAGACCGGGGACACCACTATGAAAATTTATCCGATTAATACCACCGGGAATTTACCCAGCGGCGGAGGCTTTACCGCTACGGCAACCATTCAGGCAGAAATTGAATAGCAGGAGTAGATAATGAAAAAGACGCTATGGCTGGCATTATTGCTGCCTGTTTTTTCATCCTCGGGCGGGATCCCTTTGAATATTACCGGTAATATTTATTATCTCCCCTGTGACGTCAGTACCGACACGAAGTATCAAGAGGTTAATTTTGGCCCGCTCCTGAATATTGACTTTCAAACGGCCGGCAACGCTTCAGAGTGGAAATCCTTTTATCTGAATGTCGAAAACTGCCCGGCGGGGACAACAAAAGCAACGGTAAAATTTGACGGCGTTATCGACGGTGATGATGCCAGACATTTTGCCAATATGGCCGCCAGCGATGCGGCGCAGAATATCGCACTGCAAATCACCAGTAGCGATCACTCTACTCTTTATAAAAATCAGGACCAGATGAGTATTGCTATCGACGGCAGTACCGGGAAAGGCGTATTCCCGCTGGCTGCCCGTTTATATTCAACCCGGGGTGGAGCAACGGTGGGTAAATTTGAGTCTATTGTACAGCTGACATTTACCTATCAGTAATTTTATAGTCAAATGGATGAAAAGGAATAACGTATGCAGGTAGATACGGAATATCTTAGCGTCAAGGACGTTGAGCGTCTGGTACTTGCTGCACATTATTGTGCGCACCCGGAAAGAAATAGCTGCATGATCCAGATGTGTTTTTTGCACGGTTGTCGGATTAACGAAATTACCGCCTTGACCTTGCGGGATGTCGACCTGTCGCGAAAACGGGTTTATATTCGCCGGGCGCGTCACGGTATCTCTGGGTATCATCCCTTACAACCCAAAGAAATTATCTCATTACAGCGCTGGCTACTGGCCAGAGAGTGTTACCCGGCTCATAACGATTTGCTGTTTATCTCTTCCCGGGGCAATCAGATGACGCGCCAGCGTTTTTATCAAATTATTCGCGAGTGCTGCGAGCTGGCGAAGCTGAAGCAAAATATTCATCCCAGGATGCTGCGCCACGCGTGCGGCTATGAGCTGGGAAAAAAAGGAATTGATGACGACTCGATCCAGGATTACCTGGGCTATCGCAATTTAAAATCTATTCTGCGTTATAACAGCTATGCTGAAGAGTAATGGCTGGCGTATTCGCGGCGTCTCTCTGCCGCGGTACGCCGTTTTTTTATTCTACGCTATACGCCATGAAATCTTCCGCCAGCACGGTAGATGGAAATATCTCTCTGCACTCTGCCAGCAGACGCTGGCAGCCTTCAGCGTCATAGCGAGAGCTAAAGTGGGTGGCGATAAGCGTGCCGACGCCCGCGTCGCGCGCCAGCGCCGCCGTTTGCTGGCTGGTTGAATGCCCGCGGCTGTTCGCTTTTTCCGCCATCGCCTGTTCGAGCGTCACCTCGTGCACCATGACATCCACGCCGCAGGCCAGCTCCCGCGCCGCCTCGCAGGGGGCGGTATCGCCGAAAATAGCCAGCTTCTTACCCGGCGTTGCCGGGCCAAGGTAGCGGCTGCCGTCAATCCGCCTTCCATCTTCCAGCTCAACCGTTAATCCCTGTTTTAAGCGCTGAAATAACGGACCGGGAGGCACGCCTTCGGCGATAAGCTGCGCGGCGTCAAGGGTGCCCGGCTTATCATGCTGTTCGATACGATAGCCGTAGCATTCGACCGGGTGGTTGAGCGGCCAGGCGGTGACCCGGAAGCCGGCTTCATCGAGCACCAGTCCCGGCCCGACTTCGATAATCGTCAGCGGGTAATCGGTCCAGGAACCGCTGAGGCGCAGCGCGGTTTCCACGAACGCTTTAAGTCCTTTCGGTCCGTACAGCGTCAGCGGCAGAGAATTACCCTGCATCGAGCGGCTGCACAGCAGGCCGGGGAGACCGAAGAGATGATCGCCATGTAAATGCGTAATAAAAATCTTATTCAGCTTGCCGGGATGATAAGGGGTGCGCAGAAACTGATGCTGAGTTCCCTCCCCGCAGTCGAACAGCCACATCTCAGCCATTGTTGGCTGTTGCAAATTCAGCACTATCGACGTCATATTACGCGTACGGGTAGGCACGCCAGCGGATGTCCCCAAAAAGAGTAATTCCATCGTCCAGTGTCCTCAGGGCGTGAGTCAAAAAACAAAGTATACCCGTCATACTTCAAGTTGCATGTGTGTTGGCTGCACTCATTCACCCCAGTCACTTACTCATGTAAGCTCCTGGGGATTAGCTCGCTGGCCGCCTTCATGCCACTTGAATTATTTAGGGTTAAAATCAATTTAGGAAGCGCAGATGATTACATGGCAGGATCTTCACCACGGTGAACTGACCGTCCCACAGCTCTACGCCGTGCTGAAATTACGCTGTGCGGTGTTCGTTGTCGAACAAACCTGCGCCTATCAGGACGTCGACGGCGACGATCTGGTGGGGGAGAATCGCCATCTTCTCGGCTGGCGCGGCGATGAGCTGGTAGCCTACGCGCGCATTCTCAAGAGCGATGATGAGTTTGAACCGGTGGTGATTGGCCGGGTGATTGTCAGCCAGGCGGTGCGCGGCGAGAAGCTGGGCTATCAGCTGATGGAACAGGCGCTGGCCAGCTGCCGGCAACACTGGCCGCAAAAGGCTATCTATCTTGGCGCCCAGGCGCACCTGCAAAAATTCTACGCCAGCTTCGGTTTTGTGCCGGTGACTGAGGTTTACGACGAGGATGGCATCGACCATATCGGCATGGCGTTCGAAATCGCCACTCACTAACCGCCGCGCTAATTAAAAACCGCTCCCTCATCGTGGGTACTGCTATTCCTCAGTAGTACCCCGTATAATGTGGGGTTTTTACTCCGTGGAGGTTTGCGTGCTGTCTGTATCCACCGCGCTGGAAAGCCTGTATCGCTGCCTGGATGAAGCGTTCCCGCCATCGCCCGGCACGCGAATTTTCGATGTCCCCTTCGCGCTGAATGACGCATTTGATCCCCTTCTGTGGTGCACGCATCAGCCGCAGTGGCCGCAGTTCTACTGGCAGCAGCGCAGCGGCGATGAAGAGCTGGCCGCGCTGGGGGCGGTGCAAATCTTTGCTTCCCTTGAGCAGGCGCACGCTTTTTTGCGCCAGCAGGGGCGTGAAGATTTGCGAATTTGCGGCCTTAACGCCTTTCATCCTCAGCAGGGTCTGTTGATCTTACCGAGGCTGGAGTGGCGTCGACTGGGCGGCAGCGCCACGCTACGCCTGGTGTTATATAGCGAGACCTCGCTCCGCGACGATGCCCGTGCGGCACGTGAATTTCTCGATTCGCTGGTGGCGAAACAGGCGCAGGCTACCGCGGTGCCCTCTCTGCTGAGCGAACAGCATTTCCCGGCTTATCCGCAGTGGCGAGAGCTGATTGCGCAGGCGACGCAGGCGATAGCGGCGGGGGAGATGGATAAAGTGGTGCTGGCTCGCGCCACCGATTTGCACTTCGCCGCTCCGTTAAACGCCGGAGCGATTATGGCGGCCAGCCGCCGCAGCAACCTTAACTGCTTCCACTTCCTGATGGTCTTTAACGCGCAAGAGGCCTTTATGGGGTCTACGCCGGAACGGCTGTGGCGGCGTCGCGGGGCGCTGCTGCGTACCGAAGCGCTGGCGGGAACCGTTGCCAGCCATGCGGACGATCGCCAGGCGCAGCGTTTGGGTAACTGGCTGATGGCCGACGATAAGAACCAGCGCGAAAATATGCTGGTGGTGGAGGATATCTGTCAGCGGATGCAAGGGGAGACCCGCGCGCTGGAAGTCCTGCCGCCGCAGATTGTCCGTTTGCGGAAAGTACAGCATCTCCGGCGCTGTATTTGGGCCGAGCTGGAGAAGCCTGACGATGCCCGCTGCCTTCATCAGCTCCAGCCCACGGCGGCGGTTGCTGGTTTACCGCGCCGGGTTGCGCTGGATTTTATCACCCGTAATGAGCTTTTTACCCGCGGCTGGTATGCAGGCTCCGCCGGCTATCTGTCGCTGGCGCAAAGCGAATTTTGCGTTTCTCTGCGTTCGGCGAAAATCGAACAGCGTACGCTCAGACTCTACGCCGGTGCGGGGATCGTCAGCGGTTCCGACCCGGAGCAGGAGTGGCAGGAAATTGAAAATAAAGCCGCGGGATTGCGTTCGTTACTGCTGTCAGAAGTATAGAGAAAACGATGCATATCAAAACGGCAACAGTTTGCTTTATCTATACTTAGCCTCAATATTTGATACTGGACAAATTCATGTCTGTAAGCGCATTTAACCGACGCTGGGCGGCGGTGATCCTTGAAGCATTGACGCGCCACGGCGTGCAGCATATCTGCATTGCGCCCGGATCGCGCTCGACACCTTTAACCCTGGCGGCGGCGGAAAACCGCGCATTGATTCACCATACCCACTTTGATGAACGCGGCCTCGGCCATCTGGCGTTAGGGCTGGCGAAAGCCAGCGGTCAGCCGGTAGCGGTGATTGTGACCTCCGGTACCGCGACGGCTAACCTCTATCCGGCGCTGATTGAAGCCGGGCTGACCGGTGAAAAACTCATTTTACTGACCGCCGACCGGCCGCCGGAGCTGATTGACTGCGGCGCGAATCAGGCGATTCGCCAGCCGGGCATGTTTGCTTCGCACCCGTCGCAGACGCTATCCCTGCCGCGTCCGTCGCAGGATATCTCCGCCCGCTGGCTGGTCTCGACCCTTGACCAGGCGCTCGGCGCGCTACACTGCGGCGGCGTTCATATTAACTGCCCGTTTGCCGAACCGCTGTATGGCGATATGGACGACACCGGCGCCGAGTGGCAGCAGCAGCTCGGCGATTGGTGGCAGAGCGACAAGCCCTGGCTGCGTCACTCTCTGCATCTGGAAAGTGAAAAGCAGCGCGACTGGTTTTTCTGGCGGCAGAAACGCGGCGTGGTGGTCGCCGGACGGATGAGCGCGGAAGAGGGCGTCAAGGTGGCCGAGTGGGCGAAGACCCTCGGCTGGCCGCTGATTGGCGATGTGCTCTCGCAAACCGGGCAGCCGCTCCCCTGCGCCGACCTGTGGCTGGGTAACGGCAAGGCGGTCAGTGAACTGGCGCAGGCGCAAATCGTTGTTCAACTGGGCAGCAGCCTGACCAGCAAACGCGTTTTGCAGTGGCAGGCCACCTGCGAACCCGAAGAGTACTGGCTGGTGGACAATCTGCCGGGGCGTCTGGATCCCGCCCAGCATCGCGGTCGCCGGCTGGTGTGCGCCATCGACCGCTGGCTTGAACAGCATCCGGCGGAAAAACGACAGCCGTGGCCCACCGTCATTCCCGAGCTTTCGCGCCAGGCATGGCAGGCGGCGGTCGCCAGCAGCGAGGATTTCGGCGAAGCCCAGCTGGCGCAGCGAATCCGGCGCTATCTGCCGGAACAGGGCCAGCTGTTTGTCGGCAACAGCCTGGTGGTGCGCTTAATTGACGCGCTGTCGCAGCTACCGGCAGGTTACCCGGTCTACAGCAATCGCGGGGCCAGCGGAATAGACGGCCTGCTGGCGACGGCGGCCGGGGTGCAGCGCGCCAGCGCGCGTCCGACGCTGGCTATTGTCGGCGATCTGTCGGCGCTTTACGATCTCAACTCGCTGGCCCTGCTGCGTCAGGCCTCCGCGCCGCTGGTGCTGATTGTCGTCAACAATAACGGCGGGCAGATTTTTTCTCTGCTGCCCACGCCGCAGGAGCAGCGCAGCCAGTTCTATCTGATGCCGCAGAATATCCATTTCGCGCACGCGGCGGCGATGTTCAATCTGACTTACCATCGCCCTGCGGACTGGAATGAGCTGGAGCAGGCGCTGGACGTTGCCTGGCGAGGACCCGGCGCGACGTTGATTGAGCTGGCGGTTAATGAAACCGACGGTACGCAAACGCTTCAGCAACTGCTGGCGCAGGTGAGTCAGCTATGACGCTGCACGCGGTGGCTGAAAGCGGCCTGCCGGGCTATCCCTGGCTGGTCTTTTTGCACGGTTTTGCCGGGGATAGTCATGAGTGGCGCACGGTGGGGCAGGCGTTTGGCGCGTATCCGCGTCTCTATATTGACCTGCCTGGCCACGGCGGATCGGCGCATATTACCGTCAACCATTTTGCCGATGTCAGCGAGCTGATTAAGAATACGCTTAATAGTTACAACATACTTAAGTACTGGCTGGTGGGATACTCCCTCGGCGGACGGGTGGCGATGTTCTATGTCAGCCAGCCGCGCGAAGGGCTCTGCGGGCTGGTCGTCGAGGGGGGGCATCCGGGCCTGGGGGATGATAACCAGCGTAGGCTGCGCCGGCACAGCGATGCCGCCTGGGCTGAACGCTTTCGCCGCGAGCCGCTGACCCAGGTCTTTGCCGACTGGTATCAGCAGCCGGTCTTCGCTTCCCTGGACGCAGCGCAGCGGGCGTCGCTGGTTGCGCTACGCAGCCGCAATAACGGCGGAGCGTTGGCGGCGATGCTGCAGGCCAGCTCGCTGGCGGAACAACCCGATCTGCGCGCGTCGTTACGGGCGCGCGATTTCCCTTTTCATTACCTTTGCGGCGAACGCGACGGCAAGTTTCGCGCCATCGCGGGTGAACTCTCCGCCACCGCGCACGTGATTAATCATGCCGGACACAACGCGCATCGGGAAAACCCCGATGCTGTCGTGGCTTGTCTGGCGCAGTTTTTAGCGAGTTAACCGAAGGACACTTTATGATCTCTCTTGATGAAGCCATGCTTTACGCCCCGATTGAATGGCAGGACTGCTCCGAAGGCTACACCGACATTCGTTACCAAAAATCGGCGGACGGGATTGCCAAAATTACCATCAACCGCCCGCAGGTACGCAATGCTTTCCGCCCGCTGACCGTCAAAGAGATGATTCAGGCGCTGGCGGATGCCCGCTATGACGACAATATTGGCGTCATCGTTCTGACCGGTGAAGGCGATAAAGCATTTTGCGCCGGCGGCGATCAGAAAGTCCGCGGCGACTACGGCGGCTACCAGGATGATTCCGGCGTTCATCACCTCAACGTTCTCGATTTTCAGCGCCAGATCCGCACCTGCCCGAAACCGGTGGTGGCGATGGTGGCGGGGTACTCCATCGGCGGCGGCCACGTCCTGCATATGATGTGCGATCTGACTATCGCGGCGGAAAACGCCATCTTCGGCCAGACCGGCCCGAAAGTCGGCTCTTTCGACGGCGGCTGGGGCGCCTCCTATATGGCGCGCATCGTCGGGCAGAAAAAAGCCCGTGAGATCTGGTTCCTGTGCCGCCAGTACGACGCGCAGCAGGCGCTGGATATGGGGCTGGTGAATACGGTGGTGCCGCTGGCGGACCTGGAAAAAGAGACCGTGCGCTGGTGCCGGGAAATGCTGCAGAACAGTCCGATGGCGCTGCGCTGCCTGAAGGCGGCGCTGAACGCCGACTGCGACGGCCAGGCGGGACTGCAGGAGCTGGCGGGTAACGCCACCATGCTGTTTTACATGACCGAAGAGGGTCAGGAAGGGCGCAACGCTTTCAATCAGAAGCGCCAGCCGGACTTCAGCAAATTTAAACGGAATCCGTAATGCGGCAGGCGCAGGTCTACCGCTGGCAGCTACCGATGGACGCGGGAGTGGTGCTGCGTGAACGGCGGTTAAAAACCCGCGATGGTTTGCTTCTGCGCCTGCGCGACGGCGAGCGCGAAGGCTGGGGGGAAATATCTCCCCTGCCCGGATTCAGCCTGGAAACGCTGGATGAGGCGCAGGCTGCGCTGCTGGCGTGGGCGAGCGCCTGGCGCGACGGCGAAGAGGGCGCGTTGCCAACGCCGCCGTCGGCGGCTTTCGGGGCGAGCTGCGCACTGGCGGAACTGTGCGGCGAGCTGCCGCAGGCGGCGGACTATCGCGCGGCGCCGCTCTGCGCCGGCGATCCGGACGAGCTGTTCGCCAGGCTTTCGCTGATGCCCGGCGAAAAAGTCGCTAAGGTCAAAGTCGGCCTGTATGAGGCGGTGCGCGACGGCATGGTGGTCAACCTGCTGCTGGAGGCGATTCCCGATCTGACGCTACGCCTCGACGCTAACCGCGCCTGGACGCCGCTGAAAGCGCAGCAGTTTGCCAAATACGTGGATCCGCACTATCGCAGCCGCATCGCCTTTCTCGAAGAACCCTGTAAAAACCGCGATGATTCGCGCGCTTTTGCCCAACAAACGGGTATCGCTATCGCCTGGGATGAGAGCCTGCGCGAGGCGGACTTTACCTTTGCCGCCGAGCCGGGGCTGCGGGCGGTGGTGATTAAACCGACGTTGACCGGCAGTCTGCAAAAAGTGCGGCAGCAGGTGGCGCAGGCGCATGCCCTGGGGCTGACGGCGGTCATCAGTTCAGCCATTGAGTCGAGCCTTGGCCTGACGCAGCTGGCGCGAATCGCCGCCTGGCTGACCCCGGACACGATCCCCGGTCTGGACACGCTGAGCCTGATGCGTGCCCAGCTGGTGCGCCCTTGGCCGGAAAGCGAGCTGCCGTGTCTGAACGTTGATGAGCTGGAGCCGCTGCTGTGACCTTTAGCGACTGGCCCTGGCGCCACTGGCGGCGGCTGCGGGAAGAGGCTCAGGCGCTGCGCCTGAACGAGAGGCGGCTAAGCTGGCGGGAACTGTGCGCGCAAATTGATGCGCTGGCGGGGGGATTCCACGCCCAGGGCGTTCGCGACGGCGATGGCGTGCTGCTTCGCGCTTACAACCAGCCCGATGCTCTGCTGGCGTGGCTGGCCCTCCTGCAGTGCGGCGCGCGCGTCCTGCCGCTGAATCCGCAGCTGCCTGCTCCTCTGTTGGTGGAACTGCTGCCGTCTCTGGGACTGCGCCACGCGCTGGTGCTAAACGGCGGCGACCTTCCGGTGGCGCTTAATTCATTAGCGTTGTGCGCCGGCGACGGCGTGCACGCGGTCGCCTGGCGAGAAGATCGTATCGCGTCCATGACGCTAACCTCGGGGTCGACGGGACTACCGAAAGCGGCGGTGCACGCTTTTCGCGCCCATCTTGCCAGCGCAGAAGGCGTGCTGGCGATGATACCCTTTGCGCCGCAGGACGACTGGCTGCTGTCGCTGCCGCTGTTTCACGTTTCCGGCCAGGGGATTCTCTGGCGCTGGCTGTTAGCTGGCGCAGGCCTGACGGTACGCGACAAGCAGCCGCTGGAACAGGCGTTACGCGGCTGTACCCATGCCTCTCTGGTGCCGACCCAGCTCTGGCGCCTGCTCAGCGGCGACGCCGAGGTGTCGTTGAAAGCGGTTCTGCTCGGCGGCGCGGCGATCCCGGTGGCGCTAACCGAGCAGGCCGGTAAGCGCGGTATCCGCTGCTGGTGCGGCTACGGGCTCACCGAGTTTGCCTCCACGGTATGCGCCAAGGAGGCGGACGGCCTGGCGGATGTCGGGCAGCCGCTGCCGGGGCGCGAAGTGCGGATTGTCGATGGCGAAGTGTGGCTGCGGTCGGACAGCATCGCCGCAGGCTACTGGCGCGATGGGCAAATGGTCCCCCTCGCTAATGCCGACGGCTGGTTCGCCACTCGCGATCGGGGCCGGCTGGAGCACGGCAGGCTGACTATCCTCGGACGAGTGGACAACCTCTTTTTTAGCGGCGGAGAAGGTATTCAGCCGGAAGAAGTGGAGCGGGTGATTGGCGCTCATCCGTGGATTACGCAAGTTTTCATCGTGCCGCAGGATGATGCGGAGTTTGGCCAGCGGCCGGTGGCGGTGGTGGAGTGCGGTGAGCATGACGACCCGTCCGCGCTGGCGGGCTGGTGCGCCGATAAGCTGGCGCGCTTTCAGCAGCCGGTGCGCTGGCTGCGGCTGCCTGAATCGCTGAAAACCGGCGGAATTAAAATTTCCCGCCGGGCGCTACGTGACTGGGTCAACCAGCAGGCGATGCCCGACTCAGACGCGCTGGACGTTCAGTAGCTGCTTCGTATGCCAGCGGCCCAGCGCTAAAACGGTGGTCAGCGCGCCAGGCAGGGCGCAAAACATATCGGACTGGGTATCTCAGGGATCGCCCTGGGTGCCGAGAAACTCATCCGCGCCCTGTCCCAGCGCCAGCGCGGCGAATGTTAACCCCGAACGGGATGCGGCGACGGTCATAACGGATCACCAGAAAGTTAAAACGATAACTATCAGGCAGATGTGGTGGAAATTCAACGTATAGCGTCATTGGCGGCGCTGAGCGACCGCCAATGACGTTGAGCATCAGGAAGAGGGCAGGTCGCCCTGCGTATTCAGCTGACGTTTGCGCCAGTACCGCAGCAGCGGGGGGACAACAATCACCGCGATGGCCAGAAACAGAAGCGTTTTTGTCACGCCGCTTTGCCACAGAATCGCCACGTTGCCGTTGCTGATGGACAGCGCGCGGCGCAGGTTCTGCTCCAGCATCTCTCCCAGCACAAACCCTAAGATCAGCGGCGACATCGGGAAGTGCATTTTACGCATAATGTAGCCCAGCACTCCCAGCCCAACCATCAACAGCAGGTCGAAGGTGGTGCTGTGCACCGCGTAGACGCCGACCGCTGACACGGCGGCGATGGCCGGGGCCAGAAACCATAGCGGAATCGTCAGCATGCGGGTGAACAGGCCGATCAGCGGAATGTTCATAATCAGCAGCATCACGTTGGCGATGAGCAGCGCGGCAATTAACCCCCAGACGATATCCGGCTGTTCGGTAAACATCGCCGGTCCCGGCGTGATGTTGTAGAGGGTCAGGGCGCCCATCATCACTGCGGTGGTCCCGGAGCCGGGGACGCCGAGCGTGAGCATCGGAATAAACGAGCCGCAGGCGGAGGCGTTGTTCGCCGCTTCCGGCGCCGCGACGCCGCGAATATCGCCCTTGCCGAAGGTAGCGCTATTGCCGCTGAGCTTTTTCTCGGTCATATAGGTGATGGCGCTGGCAATGGTCGCCCCTGCGCCCGGCAGAATGCCGACAAAGAAACCCACCACCGATGAGCGCAGGGTCGCGCCCACGCACTGGCCCGCCTCTTTGGCGTTAAACAGCATGCGTCCGGTTTTCCGTACCAGCTTCTGCCCGCCGCTGGTGCTCTCCAGCATCAGCAAAATCTCCGAAACCGAAAAGAGCCCAATCACCACCACGATAAACTGCACGCCGTCGGAAAGATGAACGCTGTCGAACGTGAAGCGGTACACGCCGGTATTGGCATCAACGCCCACCGTCGCCAGCCCCAAACCGATTAACGCGGCGAGAAATGACTTCAGCGGATTTTCCGCCATCATGCTGCCAAGGCAGGCGATGGCAAAAATCATCAGGGCGAAATATTCCGCCGGGCCGAACGCCAGCGACCACTGCGCCAGCACCGGCGCGAACAGGATGATCCCGCCGATAGCGATCATTGAACCAACAAAGGAGCTCACGGCAGAGATCGACAGCGCTACGCCGCCGCGCCCCTGCTGCGCCATCGGATAACCGTCGAGAGCGGTCATAATGGCGGCGGCATCACCGGGTACGTTAAGCAGGATAGACGAAATGCGCCCGCCGTATTCACAACCAATATAGACCGTAGCCAGCAGGATTAGCGCTGATTCCGCGGGCAGGTGCAGAGCAAAGGCCAGCGGCAGTAAGATCGCGACACCGTTAATCGGACCCAGACCCGGCAGGAGACCGACGATAGTGCCAACAAAGCAGCCAATTAGCGCGATGGTCAGGTTGCCCGGCGTCATGGCAACGGCGAAGCCCTGTGATAAATAAATCCAGATATCCATAACCTTCTCCGTTAACTCAACCAAACGCCGAGCGGCAGGGTGACATCAAGCAGGGCGTCAAAGACGTACCACAGCGCGATGCCCATCGCGACGCCGGCTACCCCGGCGGCGGGCAGGGTGGCGCCAAACAGCAGGCCAAACGCGGCGGTCAGCAGCGCGGTGGCCAGAGGAAAACCCAGCCATTCAAAACCCCACGCATAGATCCCCAGCGCAACCACCATGGTTAATAGTCGTTGTAAAACCCGGCGCCCGGGCCACGTGATGGCGTCGGGCCGACGCAGAAGCAGCAAAACAGAGCATGCCAGCATCAGGCCGATAATGCCGACCGGGAAAGGGCGTGGGCCGACGGGCTCATAGGCGTATTCGCTGTGAATTTGCCAGGCGATAAACATTCCACCCGCGCAGAGCAGCAGCCACACTCCGGCAAAAATACGATCGCTCATCGCAACCTCCGTAAATTATTTGGCCAGGCCAAAGGATTTCGCCTGCAGGCGATACGCTTCCACCTGTTGTTTAACGTAGGCGTCCAGTTCCTTACCGTTCATGTTGAATTCGAACAGGCCGCGCAGCTCGCGCTGCTTTTTGAACGCGTCGGTCTGCTGCAATTTCGTGAACTCATCCACCCACCACTGATAGTCGGCGTCGCTGACTTTCGGACCCACGAAGAAGCCGCGAATAATCGGCCAGACCAGGTCATAGCCCTGCTCTTTGGCGGTCGGCACATCGGCGAGGGCACCCGGCAGCCTTTCGTTAGCGAACACCGCCAGCACGCGGATTTTATTGCCCTGGAGATAAGGCACCATTTCGCTGAGATCGCCGGAGACCGCCTGCACGTGATTGCCCAGCAGCGCGGTGACCGGTTCGCCGCCGCCCTCAAACGCCACGTAGCGCATTTTGTGCGGATCGACGTTGGCTTTTTGCGCCAGCAGCGCCGCTTTCATCCAGTCCTGGCTACCAATGGAGGCGCCGGCGCCGATGACGATACTGGCGGGATTTTTTTCCATCGCCGCCAAAAACGACGGCAGGTCTTTCCACGGCGAGTCGGCGCGGACGGCGATCATGCCGTAATCGGTGCCGACGCTGGCCAGCCAGCGCACATCATCCACGCCGTAGCGGCCAAACTTGCCCTGCGCCAGGTTGAGCAGCGAGCCGCCGGAGAACGCGACTACGGTACCGGGTTCGCCGGGGCGCTGGGCGACGATCGCGTTGTAGGCCACAGCGCCTACGCCGCCGGGCATGTAGGTGACGCGCATCGGTTTTTCGATGGCGCCGGTTTCCATCAGGCTGACCTGGATCAGCTTGCAGGTGAGGTCGAAGCCGCCGCCGGGCTTGGCGGGCGCGATACATTCGGTACGGGAAGGCGCCTCGGCGGCCAGGGCAGAGGCGGTTAAAAGGCATAATGCAATGGCGCCAGCACGGCGCAGGAATGGCATATTCATAAGCTTCCTCAGTCAGATACAGGAGACGTTTTTTTAATTATGTGAACCGGCATGTGGCTATTCGGTTGCGTGATTGTTAAAACAATTACCTTTCATTTCCCTTTCAATGCGGCAGCAACTTTTCAGGATGTGATATGCGTCTCTTACTGGCAGAAGATAACCGTGAGCTGGCTCACTGGCTGGAGAAAGCGCTGGTGCAGGGCGGGTTTGCCGTGGACTGCGTATTTGATGGTCGCGCGGCCGATCATCTGCTGCAAAGCGAAAAATATGCGCTGGCGGTGCTGGATATTGGCATGCCGGGACTCGACGGTCTGGAAGTGGTGCAGCGCCTGCGAAAGCGCGGGCAGACCCTTCCCGTCTTGCTACTCACCGCCCGCAGCGCGGTGGCGGATCGGGTTAAAGGGCTGAACGTCGGCGCCGATGACTATTTGCCGAAACCTTTTGAGCTTGAAGAGCTGGATGCCAGGCTACGCGCGCTGCTGCGGCGTAGCGAAGGCCAGGTGCATGAGGTTCAGCAGATCGGCGCGCTGGAATATCGCGATGAAGGATATTTTTTACTCTGCGGACAAACGCTGTCGTTGACGCCGCGCGAGCAGGCGCTGCTGACGGTGCTGATGTTTCGCCGTACGCGGCCGGTGTCGCGCCAGCAGCTGTTTGAACAGGTTTTCAGCCTGAACGATGACGTCAGCCCGGAAAGCATCGAGCTGTATATCCATCGTCTGCGTAAGAAACTTCAGGAGAGCAACGTGCGTATCGTGACCCTGCGCGGCCTGGGCTACGTGCTGGAGCTCGCTCATGAGGTGGGATAAACCGCAGTCGTTATTCGCTCAACTGTTGCTGTTTCTCGGCCTGCCGCTGGTTTTACTATGGGGGCTGTCGGCGTTCAATAGCTACGTCAGCGCTCTGCAGGCGGCAACCCAGGCTTACGATCGCACGCTGCTTTCATCCGCCCGCACGGTGGCGGAACGCCTGGTGGTTCGCCGCGGTAGGCTGGAGGTGAATGTCCCCTGGGTGGTGCTGGACAGCTTCGAGCTGAATATGAACGATCGGCTGTACTATAAGGTACTCGATCCCGAGAAGCGGGTGATTTCCGGTTTTGACGACCTGCCGTCGATGCCGCCATCGACCTCTCGAACCGAGCTCTATCCGGCGCTGGCGTGGTTTTATCATACTGAATATCGCGGTCAGGCTATCCGCGTGGCGCGCCTGCTGCAGCCGGTTAACGAAGGCGGCGTTGTCGGCATGGCGGAAATCTACATCGCCGAAACGCTGCAGTCGCGGCGCTGGCTGGCGGGACAGCTGCTGTTTTCATCATGGATCTCGCAGGGGCTACTAGTGCTGTTGACGCTGGTGCTCACCGGCTGGCTGCTGCGCCGCGTGCTGCGGCCGATGCGCCGGCTTTCGGCGCTCATGGTGCGGCGCGAACCCGGCCTGCTGACGCCGCTGCCGGAGCTGCTGCCGTGGTCGGAAACCCGTCTGCTGATCGTGGCCTTTAACCGCTATATCGACCGGTTACGGGTGATGATCTCCCGCCAGGAGCGCTTTAGCGCCGACGCGTCGCATCAGCTCAAAACGCCGTTAGCGGTGTTGAAAACGCAGGCCTCAGTGGCGCTGGCGAGCGGCGATCCCCGGCTGTGGCGAGAGAGCCTGGAGGCGATGAGCGGCACGCTTGACAGTACTATTCTGCTTACCGAACGCCTGCTGCAGCTGGCTACCATCAAACGGAAAGAGCAGAGCGAACACGCGTTTCCGCCGGTGGACCTGTATGAGATTGTCCACAATAGCTGCTTTTCGCGTCTTCAGCAGGCGCGGAGCAAGGCTATCGATCTTGGCTATGAGGGGGAACCCTCGACGGTGACCATCGCCGGCGATGGCGTGCTGTTGAGCGAGCTGTGCGCGAATCTGCTGGATAACGCGATTCGCTATACGCCGCAGGGCGGTATCGTCACGGTCAGCCTGCATCGTGACGGAGAGGCGGTGCTGCTGGACGTCGAAGACAGCGGGCCGGGGATCGATGATGCGCAGATTCAGCAGGCGCTCATGCCGTTCCATCGTCTGGAAAACGTGGGTGATAACCCCGGCGCCGGGCTCGGACTGGCGCTGGTCAGCGATATTGCGCGCCTGCACCGCAGCCATCCGCAGCTGCTGCGTAGCGAAACGCTGGGCGGGCTGAAGGTCAGGCTGCGCTTTTTGCGCGCTTGTTCAGAGTAAGCCTTTCAGGGTGAGCGTCTTGCGGGTCGCCGCGTTCAAATCATAGTGGGGAAGATCTTCTGCCTTCACCCAGGCGTAGTCCTGAAACTCCTCGTTGATCGTCACTTCGCGATTGGCGCTGATGCAGTCGAAGATCAGGTAAATCATATAAATCTCTTCCCGGCGGCCATCGGCGTAGGTTTTAACCCGGATATCGTCGCTAAAGGTCCACGGCGTAATCTGGGTCAGCTGCAGTTTTTCGCCCAGCTCCTCGCGAATTTCTCGCCGCAGCGCTTCTTCAATGCGCTCGCCTGGCTCGACGCCGCCGCCGGAGAGCGCCCACTGGCCGGGAAATACGCCGCGATCGTCGGCCATTTTGCACAGCAGATAGTGGCCTTCATGTTGAATGAGCGGGCAGACGATAGTCCTTTGACGCATGATTTCTCCTTACTGATGACAGGGATAACTAACGGGAAGGCCCAGTTTGCGAGCCGCCTCGGCAAACCGCAAGCGAAAACGCGCGGCGAACGCGTGCGGTGGTAGGGTGAGCGTAGGTTAACGGGTCAGGGGCCATCATGGAACAGATAGCAAGCCACTCACCGCACGATGCGGTGTTTAAACACCTTTTGTCCCAACGGGCAACGGCGCGCGATTTTTTGTCTATTCATTTGCCGAAGCATTTGCGGGAACAGTGCGATCTGCGAACGCTGCAGCTGGAATCCGGCAGTTTTATTGAAGAGGACCTACGCGCAAGCCATTCGGATATTCTTTATTCGCTAAAAACCCAGCACGGAGAGGGGTACATCTACATTCTTATAGAGCATCAAAGCTCTCCCGACAGGCATATGGCGTTTCGCCTGATGCGATACGCCATCGCGGCCATGCAGCGCCACCTTGATAAAGGGCATCATCAGCTGCCGCTGGTTATTCCTCTGCTATTTTATCACGGCAGGATCGCTCCTTACCCGTACTCGACGCGCTGGCTGGATGATTTCCCTCAGCCAGAGGTGGCCGAGCGGCTGTATAGCCAGCGTTTTCCACTGATAGACGTCACGGTGATTCCTGACGATCGGCTTGTACAGCACCGCCGTGTCGCTATGCTGGAACTGCTGCAAAAACATATCCGCCAGCGGGATTTGATGGACATTTCTGAGCAACTGGTCAGGATATTATCCTTGGGATACACTACGCGTCGGCAGTTTAAAACTTTGCTGAATTATATGCTTCAGGCGGGCAACGCCGCCGATCCGGTGGCCTTTTTACGCAAGTTCGCGCAAAAGACGCCACTCAAGCCGCATAAGGAGACGCTGATGAATATTGCTCATTTTCTGGAAGAGCGTGGCCGTAAAGAGGGGGTCCTTCAGGGAATGAAGGCGGGGATAGAAAAAGGTTTACGAAAGGGTCGACAGGAAGGCCGGAATGAAGGCCGACATCAAGGGCTGCAGGAGGCGACGCAACGCATTGCTCAGGCGATGCTGGATGATGGGCTTGAGCCCTCTCAGGTCGCAAAGCTAACCGGTTTGTCGCTGCGGCAGCTCGCTAAGCTTCAGCACTAAGCGCGTTTAAAAACCGTAAAATGGCAGCCGCAAGGGCTGCCATCAGCATTACTCTCCGTGCTTTAAGGCTTTCAGCGCCGCAGCCACGCCCGCGCCGTAGTCGGGGCGGACTTCACTGAACAGGCCAATTTGTCGCTGCTGAATAAACTCAGGGATATCCCGCATATCATTGGCGATACGCTGGAACATACGCTGATGTTCCTCTTCGCTTAATAGCTCAAACAGCCTGCGCGGCTGGCTGAAGTAGTCGTTATCTTCCCGATGATTCCAGTGGGCCGCCGCGCCTTCAAGGCTTAAAGGCGGCTCGCTAAAGTCCGGCTGTTCCTGAAACGCGCCAAAGCTGTTGGGTTCATAGGTGACGCCGTTGCCGCTATTGCCGTCAACGCGCATCGCGCCGTCGCGGTGGTAGTTATGGAACGGGCAGCGCGGCGCGTTGACCGGAATTTGATGATGGTTGACGCCCAGACGATAGCGCTGGGTATCGCCGTAGGAGAACAGCCGTCCCTGCAGCATGCGATCCGGAGAGAAGCCGATCCCGGGCACCACGTTGGCCGGATTCATCGCGACCTGCTCAACTTCTGCGAAGTAGTTGTCCGGGTTGCGGTTGAGCTCCAGCACGCCGACTTCCATCAGCGGATAATCAGCGTGCGGCCAGATTTTGGTCAGATCGAAGGGGTTATAAGGGACCCGGCTGGCGTCCGCTTCCGGCATGATCTGCACGTAGAAGGTCCAGCGCGGGAAATCGCCTTTTTCAATCGACTCATAGAGATCGCGCTGTGAACTCTCGCGGTCCTCTGCCACCAGGCGTTTCGCTTCATCATCCATCAGGTTGGCGATCCCCTGCTGGGATTTGAAGTGGAATTTCACCCAAAAACGTTCGTTATCGGCATTAATAAAGCTGAACGCGTGGCTGCCGAAACCGTGCATATGGCGATAGGAACGCGGGAGGCCGCGGTCGCTGAAATCAATCGTTAACTGATGCAGCGTTTCCGGCAGCAGGGAGAAAAAGTCCCATTTCCAGGTGGGGTTACGCAGGTTGGTGCGCGGGTCGCGCTTCACGACGTGGTTAAGGTCGGGAAACTTCAGCGGGTCGCGAAGGTAGAAAATGGGCGTATTGTTGCCCACCAGATCCCAGTTGCCTTCTTCGGTATAAAACTTGATCGAGAAACCGCGAATATCGCGCTCGGCGTCAGCGGCGCCGCGTTCTCCGGCGACGGTTGAGAAGCGCAGGAACAGATCGGTGGTTTTACCGATTTCGGCAAACAGTTTTGCGCGGGTATAGCGGGTGATATCGCGGGTAATGGTCAGTTTACCGTAAGCGCCGGAGCCTTTAGCGTGCATTCGGCGTTCCGGGATAACCTCACGGTCGAAGTGGGCCAGTTTTTCCAGAAACCAGACATCCTGCAGCAGCATCGGGCCGCGCGGGCCTGCGGTGACGACATTGTTATTATCGACAACCGGGGCGCCGGCGGCGGTGGTTAATCCTTTTTTGCTCATCTTTATCTCCTGACAAAGTTTTATGTAACTTATTCATCTCTTTGCGACGACGAAATAAGCTGGAGCCTATTTGTATAATAAAGGCTGAGACCCAGCAATTTGACCCTGACTATTGAATTGATATCTGAGACCGTTAACAAGGCTCCCGAAGCAACTGGTTACAATCACGCGGTAAAAGCGCGCTATAACGCATTGATTCCTTAAAACGGAGCAGTACAATTTCGCGGTTTTTTGGGATTTTCTTATTATTATTTTCTGGATAGATAAAAATGAAAAAAAGCATATTTATGGCCCTGGCCGGCATGATGTTCGTCTCGACGGCGGCAAATGCGATCAGCGTCAGCGGGCAGGCCGGCGAGCACTACACTAACCTTGGCGTCGGATTCGGTACGGAATCGACCGGCCTGGCGGTAACCGGCAACTGGCTGCACAATGATGACGACGGCGATGCGGCGGGGCTGGGATTGGGCCTGAACATTCCCCTGGGGCCATTCTTGGCCACCGTGGGCGGAAAAGGCGTTTACACCAACCCGAACAATGGCGATGAGGGCTACGCGGCGGCGGTTGGCGGCGGTCTGCAGTGGAAAATCGGCGACAGCTTCCGTCTGTTCGGCGAATACTATTACTCTCCCGATTCACTCTCCAGCGGTATCGACAGCTATCAGGAAGCCAATGCCGGCGCGCGCTTTACTATTATGCGTCCTCTGAGCATCGAAGCCGGTTACCGCTACCTTAACCTGGCGGGTAAAGACGGCAACCGCGATAACGCGGTCGCGGACGGTCCGTACGTCGGCGTCAACGCCAGCTTCTAATCTCTCCGGCGCGGTATTCCGCCGCGCCTGATTTTCAGGCTTTTTCACCAGCCGCTTTGCGATATAGTATTTCTACTTATCAGGCTGGAGTTCACAATGTTAAACGTGGAAATGCTGTCCACCGGCGATGAAGTGCTGCATGGGCAAATCATCGACACCAATGCCGCGTGGCTGGCGGATTTCTTTTTTAATCAAGGATTACCCTTAAAGCGTCGCCATACCGTGGGTGACGACCTCGACTCCCTGGTGGCGATTTTACGCGAGCGCAGCGAACACGCTGACGTGCTGATCGTTAACGGCGGCCTGGGGCCGACCAGCGACGATTTGAGCGCGCTGGCCGCGGCGACGGCCAAAGGCGAAGGGTTAATTCTGCACGAAGATTGGCTGGAAACCATGACCCGTTTCTTTGCCGAGCGCGGAAGACCCATGGCCGCCAGCAATCGTAAACAGGCGGAAATTCCGCAAAGCGCCGAGATGATCAACAACCCGGTCGGGACCGCCTGCGGTTTTGCCGTGCAGCTAAACCGCTGCCTGATGTTTTTTACTCCCGGCGTGCCTTCCGAATTTAAGGTGATGGTTGAACAGGAAATCTTACCGCGCCTGCGCGAACGTTTCCCGCTATCCGCTGCGCCGCTGTGTTTGCGCCTGACCACCTTCGGCCGTTCCGAAAGCGAACTGGCGCAGAGCCTCGACCATCTGCAGCTGCCGCCGGGCGTCGTGATGGGCTATCGCTCCTCAATGCCGATTATCGAACTGAAGCTGACCGGGCCTGCCGAACAGCGCGAGGCGATGCTGGCGCTGTGGCCGGAAGTGCAGAAGGTGGCCGGAGAGAGCATGATTTTCGAAGGTACCGAAGGCCTGCCTGCGCAGATCGCCCGTCGCCTGCAGCAGCGTCAGCTAAGCCTGACGCTGAGCGAGCAGTTTACCGGTGGTCTGCTGGCGCTTCAGCTTTCTCGCGTCAACGCTCCGCTGTTGGCCAGCGAAGTCATTCCGGCGCAGGAGGAGACCCTGGCGCAGTCTGCGCGCTGGGCGGCGGAACGGCGCGAAAAACACTTTGCCGGCCTGGCGCTGGCGGTAAGTGGTCAGGAGAGCGATCACCTGAACTTTGCGCTTTCCACGCCGGACGGCACCCACGCGCTGCGGGTGAAATTCACCACCAACCGCCACAGCCTCCAGGTGCGTCAGGAAGTGTGCGCGATGATGGCCCTCAACATGCTGCGCCGCTGGCTGAACGGCCAGCCGGTGGCCGGTGAACACGGCTGGATTAACGTCGTCGAATCTCTCTCAGCGTAAACCCACCTCCGCGTCGGGAGCCCCTCCCGGCGCGCGATGAGTCCAGCCTGTTGTACTTGCTTTAAAATATTCTGTGCACTATCTCGCATTTTTCTCCCTCTGAACGTCCACCCGGCTGGAATAGCGTCGTCATTTGAAGTTGCTCACAATTTACACGCCCGACAACCGCAACACTGATTCCAGTATTCAGGATTGGAGTCCAGTATGTTGGAATCAAGCAAAGTCCCGGCGCTGACCCGCGCCATTGATATTCTCAATCTGATCGCCCGCATCGGCCCCTGCAGCGCGGCGACCATTATTGACGAACTGGGTATTCCGAAAAGCACCGCCTATCTGCTGCTGGGAGAGCTGAAAAAACAGCGCTTCCTCAGCATGGATAATCAGGATAACTACTGCCTGTGGACCAAGCTGGTTGAGCTGGCCGGGCAGGCGCTGAGCAAAATGGACCTGCGCGAACTGGCGCGCCCGCGCCTGACGCAGCTGATGGATCAGTGCGGGCTGCTCTGCCACCTGGGCATTATCGACAGCGGCAACGCCTACTACATTCTGAAGATTGAATCCCCGGCCACCATCAGCGTGCGTTCGCACGAAGGTAAGAGCCTGTCGTTATATCGTTCCGGCATTGGTAAATGCCTGCTGGCCTGGCAGCCCGAGCGGGTTCAGGAGTCGATTATCAGCGAGCTGCAGTGGGAGCGGGCGACGCCAACCACCATCACCAGCGCCCAACAGCTTCGTGATGAACTGGGCCGTATTCGCGCCCGCGGCTGGAGCTTTGATAACGGCGAAGACTATCCCGATGTTCGCTGCGTGGCGGCGCCGGTTTTTAATGCCAATAACGAGCTGACCGCCGCCATTTCCGTGGTGGGTACCCGTCTGCAAATCAATGAAGACAATCGCGATTACCTCGCCGGTAGGGCGATTGCCTGCGCCAAAGATATTTCCCGTCTGCTGGGGTGGAAAAGCCCCTTCGAACAACAAGCCTCATAATAAGGAGAAGATCATGACCCTACCGAAAATTAAACACGTCCGCGCCTGGTTTATCGGCGGTGCTACCGCAGAGAAAGGCGCTGGCGGCGGCGATTATCATGACCAGGGGGCAAATCACTGGATTGACGATCATATCGCCACGCCGATGAGCAAATATAAACAGTATGAACAGTCCCGCCAGTCGTTTGGCATCAACGTTCTCGGCACGCTGATCGTTGAGGTCGAAGCCGAAAACGGGCAGACCGGTTTTGCGGTATCGACCGCCGGCGAGATGGGCTGCTTTATCGTGGAAAAACACCTCAACCGCTTTATCGAAGGCAAGTGCGTCAGCGATATCAAACTGATCCATGACCAGATGCTCAACGCCACCCTGTACTACTCCGGATCCGGCGGCCTGGTGATGAATACGATTTCCTGCGTCGACCTGGCGCTGTGGGATCTGTTCGGCAAAGTGGTTGGGCTGCCGGTTTACAAACTGCTGGGCGGCGCGGTGCGCGATGAAATTCAGTTCTACGCCACCGGGGCGCGTCCGGACCTGGCGAAAGAGATGGGCTTTATTGGCGGCAAAATGCCGACCCACTGGGGGCCGCACGATGGCGACGCGGGGATCCGCAAAGATGCCGCTATGGTGGCCGATATGCGCGAAAAGTGCGGCCCGGACTTCTGGCTGATGCTGGACTGCTGGATGAGCCAGGACGTTAACTACGCCACTAAACTGGCCCACGCCTGCGCGCCCTCTAATCTTAAGTGGATCGAGGAGTGCCTGCCGCCGCAGCAGTATGAAGGCTATCGCGAGCTTAAACGCAATGCGCCAGCCGGCATGATGGTCACCAGCGGCGAGCACCACGGTACGCTGCAATCCTTCCGCACGCTGTCGGAAACCGGCATCGATATTATGCAGCCTGACGTGGGCTGGTGCGGCGGCCTGACCACGCTGGTGGAGATTGCGGCGATCGCCAAATCGCGCGGCCAGCTGGTGGTGCCGCACGGCTCGTCGGTCTATTCGCACCATGCGGTCATTACCTTTACCAACACGCCTTTCAGTGAGTTCCTGATGACCAGCCCCGACTGCTCAACGATGCGTCCGCAGTTTGACCCGATTCTGGTTGATGAGCCGGTACCGGTGAACGGGCGCATTCATAAAACCGTGCTGGACAAACCGGGCTTCGGCGTGGAGCTGAACCGCGACTGTAATCTGAAACGTCCTTATAGCCACTGATCCCGTCGTGCCGCACAGCGCAGATGTGCGGCCTATTGTTGAGGATATTACGATGAGCAACGCCTTGCTTGAGAGCGTGGTGAAGAAAAACCGCGCCCGTTTGATCCCCTTTATGCTGGCGCTGTACGTGCTGGCGTTTCTTGACCGTTCGAATATCGGCTTTGCCAAAGAGACCTATCAGCTGGATACCGGCCTGAGCAACGAAGCCTATGCGCTGGGGGCGGGGATTTTCTTTGTGGTCTACGCCTTTCTCGGGGTGCCCGCTAACCTGCTGATGCGCAAATTCGGCGCAAGAAAGTGGATCGGCTGCACCACCTTGCTGTGGGGGCTTCTCTCCGCGGCGATGGCGTGGGCGGATACCGAAGCGAAGTTTCTGCTGGTGCGCACCCTGCTGGGCGCCGCGGAAGCGGGTTTTTTCCCGGGCATGATCTACCTGACGTCCCAGTGGTTTCCGCAGCAGAACCGCGCCAGCATTATGGGGCTGTTTTATATGGGCGCGCCGCTGGCGCTGACCCTCGGGTCGCCGCTCTCCGGCGCGCTGCTGGAAATGCATGGTTTTATGGGGCATCCCGGCTGGTTCTGGATGTTTATCATTGAGGGGCTGCTGGCGGTCGGCGCGGGGTTCTTCACCTTCTTCTGGCTCGACGATACGCCGCAAAAGGCGCGCTTCCTGAGCGCTGCCGAAAAACAGGCGTTAATCAGCGAGCTGGCCAGCGAAGAGCAGAAAAAGGTGACCTCGCGTTTGTCCGATGCGCTGCGCAACGGCCGCGTCTGGCAGCTGGCGATTATCTATCTCACCATTCAGGTGGCGGTTTACGGCCTGATCTTCTTCCTGCCAACCCAGGTTGCCGCGCTGCTCGGCACCAAGGTGGGGTTCGTGGCGTCGGTGGTGACCGCGATCCCGTGGGTGGCGGCGCTGTTCGGTACCTGGCTGATTCCGCGCTACTCCGACCGCACCGGCGAGCGGCGTAATGTGGCGGCATTCACCCTGCTGGCGGCGGCAATTGGCATTGCGGTCTCCGGGCTGGTGTCGCCGGTGCTGGCGATTATCGCGCTGTGCGTTGCCGCCGTCGGCGTAATTGCCGTGCAGCCGGTCTTCTGGACCATGCCGACGCAGCTGTTGTCCGGTACGGCGCTGGCCGCTGGCATCGGCTTTGTGAACCTGTTCGGCGCTATCGGCGGGTTTCTGGCGCCCATTATCCGCGTCCAGGCTGAAACCATGTTCGCCAGTGATTCTGCCGGATTAGTGACGCTCGCCTGCGTGGCGATTGTCGGGGTGGTTATTATCTTTTCACTGCGCGTGAACCGCGCCGTGCCGCAGGCTGGCAGCGTACAGCATTAATGTAAGGGAGAACTATGAACGCAATTTTATCGAACCCATTTAAAGCGGGATTATTACAAGGGGAAGCGCAAATTGGCCTGTGGCTGAGCTCGACCTCTTCTTATATGGCTGAGATTGCCGCCACCTCGGGTTACGACTGGCTGCTGATTGACGGCGAACATGCGCCCAATACCATCCAGGATCTTTATCATCAGCTGCAGGCCATTGCGCCCTACGCCAGCCAGCCGGTCATTCGCCCGGTAGAGGGCAATCGCAGCCTGATTAAACAGGTGCTGGATATCGGCGCCAGAACGCTGCTGATCCCCATGGTCGATACCGCCGAACAGGCGCGGGAGATTGTCTCGGCTACCCGCTACCCGCCGCTGGGTACCCGCGGGGTGGGGGCCGGAGTGGCCCGCGCCGCGCGCTGGGGACGGGTCGAAAACTATATGGCGCAGGCCAACGATGAGCTGTGCCTGTTGATTCAGGTAGAGAGTAAAACGGCCCTCGATAATCTGGATGCGATCCTTGAAGTGGAGGGCATTGACGGCGTGTTTATCGGCCCGGCGGACCTGTCAGCCTCGCTGGGCTACCCGGATAACGCCGGTCATCCTGAAGTGCAGCGGGTTATTGAACAGAGCATCCGCCGCATTCGCGCGGCGGGTAAGGCGGCCGGATTCCTTGCCGTCGATCCGGAGATGGCGCACAAAGCACTGGCGTGGGGGGCGAATTTTGTTGCCGTTGGCGTCGATACCAACCTTTACACCAGCGCGCTGGATAAACGGCTGGCGATGTTCAAGCCGATAGCCGAACAGGCGGAGGGAAAGGGGAGCTACTAGCCCCCCGGTGCTGGCGCTGGCGTCAGGCCAGCGCCTGTGCCAGCAGGGTGATGGGGTGTTCGCAGCGTTTGCTGGTGGACATCTCTATCTGCCATTTGCAGGTTTCACAGTCGGTCACCACCAGATCCGCGCCGCTCTCCTCAATTTGCCGGAACAGCGGCGCGCCCATCGCCTGCGATGAGTCGTAGTTCTCCGCCTTGAAGCCGTATGTGCCGGCAATACCGCAGCATTGCGAGTCGAGTACCTCCAGCTGCAAGCCGGGGATCAGCCGCAATAGCTCAAGGGTATACAGCGACCAGCCCATTTTTTCCATATGGCAGGGCGTGTGATAGACCACCTTCAGCGGCAGCGTTTTTAGCTTCAGAGGCCGCCCATTATCCAGCTGACGCCATAGCCAGCGGGTCGCCAGCTCAATCCGGTCGCGGATATCGTGATTATCGATATCAAGGAGATGCGGATATTCATCGCGCAACGTAAAGGTGCAGGTCGATGAAGTCGCAATAATGGGCAGACTATTTTCCCGCATCGCGATGACGTTGCTCAGCGCCTGCTTGCGCGCTTTCGCAAAAAAACCGTTGGCAATCAGCGGTACGCCGCAGCATTTCTCTTTGCTCAATAACTGCACCCCGATGCCCATGGCGTTCAGCACCCGGATAAGATCTTTGCCCAGCTGCGGATTGTTGTAGTTCACATAGCAGCCGTGAAAAAACGCCACCTGTTCGGCGTACTGCCCCTGCCGGGCGGCCAGCTGACGATATGCGCGGCGAAAGGTACCAAAGCCATATTTCGGCAGCGTGCGGCGGTGGTCGATTTTAAGCGCGGCATCAAGGATTCGGCGTACCGGCCTCAGCCCGGTGGCGGCGTTCACCAGCGGGGCAAACGGCGTGGAGAGGGTGCCCATCAGGTCGGTATGGCTGAGGATCGCATCGCGCAGCGTGGGCTTTTGCCGACCGTACTCCATGCGCGCTCGCTGGATAATATCGCCAATTTTGACGTCCGAAGGGCAGGCAACTTCGCAGCGTTTACAGTTGATGCAGTATTTCAATGCCTCGTCGTAGAGCGCGCCGTCTTTCAGGCGCAGGCGTTCGCCGTCCGGCCCGGCCTGTTTTGGCCCGGGATAGCGCGGATTAACCCGGCTAACCGGGCAGGCGGTGGTGCAAACGGTGCATTTTATACAGTGTTCAAAGCGCGTGTCGTTCATGATTCACCTCCGGCAAGCTCGCCGATTAACCCAGCGGCATGCAGCGCGGTCACCGCGCAAACGCCGCCGCCGCATCCCAGCGCGATGGCGTCAAAACCGCCGAGGATCGCGCCTACGGCGAACAGATTCTCCAGCGTCTGCCCCTGAAGCTGCGGGCGCAGATCCGCATCGGTTTTCAGGCCGAAACGCTGCCAGGGCTGAGAGGCAAAAAAGTCCTGCTGATACCAGCGCTCGCGCGGCAGCGTCTGCTGCAGGTCAAGGCCGAGGATCGGCTCGCGCACGCCGCTGCGCTCGGCGACCAGCCCGTTGCTGAAAAAGCTGCCGCTGGCCAGCACCGCGAAGCGCGGGCGCAGCGGGATATCGCCGTGATTGTGCGTCCAGATCGCGTTAACGCTACCGTTGCGGTGGCTGATATCGATGACTTCATCCCCGGTCAGCCAGGTCCCGCCGCTGCGGATAAATTGCCGCTGCAGCTGGGCGTGCAGGCGCATCCCCGGCACCGACGGCGGCAGCGTAGGCAGCAGGCGCAGCGGGCAGGGCAGGCGCTGCTGCAGCCACTGGTACAGGCGATCGTCGGCGAGGCCAAAGCAGGCGGGCATAATCAGTAAATTATGCCGCTGCGCCAGCGGGCGCAGCGCCGCCAGCAGGGCCGGCCAGTGCGCTTCATCGTCCAGCAGGCGGGCAATATTGGCGGCACGAAATTCGGATGGGCTATCGCGCAGCACATCGAGGAGGGGTAAATCTATCTCATGGGCTTCGGCGGTCACGCCGTGCTGGTTCAGAGAGGCGGCGGCAAGATGCGGCTGGAAGTCGCCGAATCCGCTGATGCCGACCACGCCGACGCCGCTGGCGGGCAGCGGCGCGGTGGCGATTTCCTGCGGCGATAGCCAGGCCGCGCGTAAGGTTCCCAGCGGCGTCACGCGCAGATGCGGCTGGCTGGCGTCACCTTGCATGGCGATACCGCAGTCGGCAAACAACGCCTGACTCTGGCGGGCGTAATCCATCACCCGTTCGGCGCCGAGCCTGGCATAGGGATGTTCGGGAAGCTGGCGGGCCAGCTGGCCGATGCCGTGAGCGACATCGGTGACGGTGTCGCCATTCGGCAGCGTGGTAAGTAAATCCAGCGAGGCGGAAGAGAAGTGCAGGGCGCTTTGGCCGCGGCTGATAATCACGCTGCGCAGGCCGCGCTGGTTGAGCGCCAGCCCGCAGAGCAGTCCGGCGAGGCCGCCGCCGATGATGGCGCAATCAAACTTCATCCTGATGCTCCTTTTGTAATCCGCACAGGCCGAGATAGACCCAGCGGGTGAACTCGCTTTCGCGCAGCGCGTCCCCCCAGGCCACCGGCTGGACGCCTTTCCAGCGTTCGTTCAAAAATTGAGACAGCTGGGTAAGGGATCGCGCGGAAGTGGTGACGTTAAAACGCGCGAGCAGCCCGGCGGCGCGGCAGGCGCACAGTTCGCCCTGACAGGTTCCCATGCCGACGCGGGTGCGGCGGCGCAGGTCGAGCAGGTTTTTCACCGCCAGGTTTTCGACCGCGTACTGAACCTCGCCGGCGGTCACCGCCTCGCATTCGCAGACCAGGCTGCGGTGCTGGCGGCTATCGCCAAGCCAGGCCGGAGTGCGATCGCCGTGGCGATAGATGGCCGACCCGCGCAGCGACGCAGGTAAAGAGATGATTTTGCGTAGCGTGGCTTCCGCCGGCTCCTGCGAGCCCGGCAGCGGCGTATCGGCGGTCGTACAGGGGACGGTATTTCCGAGCTTGCGGCAGAGCGCATCCGTGGCCCACTCCGCCATCAGACGATAGGTCATCAGCTTACCGCCGGTGATGGTGATAAAGCCCTCCAGTCCGTCGCGCCGGGCGTGGTCGAGCAGCACAATACCGCGACTGACGCTGCGCCCGCTGGGATCGTCATCGCTGGCGACCAGCGGACGTATGCCGGAGTAGGCGCGCAGTACCCGCGTCCGCCCCATGATCGGCGCCAGCTTTTCCCCTTCGCGCAGCAGCGTTTCGACCTCCTCGGCCGTTACCCGGTTGTCGTCAATTTCGTCATAGGGAATATGCATCGAAGTGGTGCCAATCAGCGAAATAGTATCGCCGGGCACCAGGATATCGGCGTCAGCCGGTTTGCGGCAGCGGTTGATAACCTGACGGTTAATGCGGTGGTCGAGGATTAACAGCGATCCTTTTGCCGGAAACATCGAGATGCGCAGGTCGGCATACTCTGCGATGCGCTGCCCCCAGATCCCGGCGGCGTTGACCACCACCTGCGCGCGCAGCGTGCGCGATTCACGGAGCTGATGGTTGTAGATCGTGACGCCATGGACGCGATCGCCCTGACGCAGCAGGCCGGTGACTTCGCAGCCGGTGAGGATAGCGGCGCCATGTTCGCGGGCATCGAGCATATTTGCGGCGGTGAGGCGGAAAGGATCGACGGTGCCGTCGGGGACCTGCACCGCGCCGAGCAGCGCCGGGTTAACCGCAGGCTCAATGCGCAGCGCCTCGGCGGGCGTCAGAGGCTGGGCCTCAATACCCGCCTGCTGGCAGGCGGTGATAAAGGTGTGCTGATACGCCGGATCGTCTTCCGGCAAGGTAATAAACAGGCCGCTGGTGGGCTCAATGCAGTGCCGGGCGATGCGGCGTAAGATGCGGTTTTCGCTGATACACTCCCGCGCCGATTCGCTATCGGTTACCGCATAGCGCGCGCCGCTGTGCAGCAGGCCGTGGTTGCGGCCGGTCGCCCCGGTGGCGATATCGTAGCGCTCAACCAGCGCCGCCTTCAGCCCGCGCAGCGCGCAGTCGCGCGCGATCCCGGCGCCGGTGGCACCGCCGCCAATAATAATGACGTCATATTCACGACTATCGGCCATCTCCCTGTCCTCTGTGTTCGTTTTACATCATTTAGCCATATCGACCGCGTTTAATGTTTGATTTCGAGCATATTTGCGCGTAATTCGAGCGTTTGTTGTGACTTTATGCGCATATTGGAAAGTTCTGTCATATTTCTGTAACAAAGTGTGCGACATTTCACAGTATTAGATTTACGCTTTGCCTACTATCGCGACCAAATCAGAAGTCAGTGAATAAATTACGTTTTTTTGCGACGACGTCAGAAGAACAGCAATGGCCACGGAGGCTGATATGTTAAGTATATTTAAACCCGCAGCGCATAAAGCGCGTTTGCCAACGGCGGAAATCGATCCGCTATATCGTCGATTACGCTGGCAGATCTTTATCGGTATCTTCTTCGGATATGCCGCTTACTATCTGGTTCGTAAGAACTTTGCTTTGGCGATGCCCTATCTTATCGAGCAGGGGTTCTCCCGCGGCGATCTCGGCTTTGCGCTTTCTGGTATCTCTATCGCCTACGGATTTTCGAAATTCATCATGGGCTCGGTTTCTGACCGTTCGAATCCGCGCATTTTTTTACCGGCAGGCCTGATCCTTGCCGCGCTGGTGATGCTGGTGATGGGCTTTGTCCCCTGGGCGACCTCCAGCATTATGGTGATGTTCGTCCTGCTGTTCCTGTGCGGCTGGTTCCAGGGGATGGGCTGGCCGCCGTGCGGACGTACGATGGTGCACTGGTGGTCGCAGAAAGAGCGCGGCGGTATTGTTTCGGTATGGAACTGCGCGCACAACGTCGGCGGCGGGATCCCGCCGCTGCTGTTTCTGCTGGGGATGGCGTGGTTTAACGACTGGCACGCGGCGCTGTATATGCCGGCTTTCGGCGCGATCCTGCTGGCGATTTTCGCCTTCGCGATGATGCGCGATACTCCGCAGTCCTGCGGCCTGCCGCCGATCGAAGAGTACAAAAACGATTATCCTGACGACTACAGCGAGAAGCACGAAGAAGAGCTGACCGCAAAGCAGATCTTTATGCAGTACATCCTGCCGAACAAGCTGCTGTGGTACATCGCCGTCGCCAACGTGTTTGTTTATCTGCTGCGCTACGGCATTCTTGACTGGTCGCCGACCTACCTGAAAGAGGTTAAGCACTTCGCGCTGGATAAATCGTCCTGGGCCTACTTTCTTTATGAATACGCGGGGATCCCGGGCACCCTGCTGTGCGGCTGGATGTCGGATAAAGTGTTTAAAGGCAACCGCGGCGCGACCGGCGTCTTCTTTATGACTCTGGTCACTATCGCCACCGTCGTCTACTGGCTGAACCCGCCGGGTAACCCGGGCGTGGATATGGCCTGTATGATCATCATCGGCTTCCTGATTTACGGTCCGGTGATGCTGATTGGCCTGCATGCGCTGGAGCTGGCGCCGAAAAAAGCCGCCGGCACCGCCGCGGGCTTCACCGGCCTGTTTGGCTATCTCGGCGGCTCCGTGGCCGCGAGCGCCATCGTTGGCTATACCGTCGATTTCTTCGGCTGGGACGGCGGCTTTATGGTGATGATCGGCGGCAGCGTGCTGGCGGTTCTGCTGCTGATTATCGTGATGCTGGGTGAACGACGCCATCACCAACAGATGAAACAAGCTTAAGGAGCGGCGATGAAAAGCACATTAACCACCCTGATGAGCGGAATGCTGCTGGCCGCGACGGCGCTCTCTTTCAGCGCCGTCGCGGGGGAGAAAATCGTTATCGCCCACCGCGGCGCCAGCGGCTATCTGCCGGAACATACCCTGCCGGCGAAAGCGATGGCCTACGCGCAGGGGGCGGACTACCTCGAGCAAGACCTGGTGATGACGAAAGACGACCGGCTGGTGGTGCTGCATGACCACTATCTGGATCGGGTGACCGACGTGGCCCAGCGTTTCCCGCAGCGGGCGCGTCAAGATGGCCGCTTCTACGCCATCGACTTTACCCTCGCCGAGATAAAGTCGCTGAAGTTTACCGAAGGGTTTGAGCCGAAAGATGGCAAGAACGTGCAAACTTATCCGGGCCGTTTCCCGATGGATAAATCTGATTTTCGTATTCATACCTTTGAAGAGGAGATTGAGTTTGTGCAGGGGCTGAACCATTCGACCGGCAAAAACATCGGCATCTACCCGGAGATCAAAGCGCCGTGGTTCCACCATCAGGAAGGCAGGGACATTGCCGCCAGCACGCTGAACGTGCTGAAGAAATATGGCTATACCGGCAAGCAGGATAAGGTTTATCTGCAGTGCTTTGACGCCAACGAGCTCAAGCGCATCAAGCAGGAGCTGGAGCCGAAAATGGGGATGGATCTCAATCTGGTGCAGCTTATCGCCTATACCGACTGGAATGAGACCCAGCAGAGGCAGGCCGACGGCAAGTGGGTGAACTACAGCTATGACTGGATGTTCAAACCGGGGGCGATGGCGCAGATCGCGCAGTACGCTGACGGCATTGGTCCGGACTACCATATGCTGGTGGCGGAAGGCTCGACGCCGGGTCACGTGAAGCTGACGGCGATGGTGAAAGAAGCCCATGCCAGCGGCATGCAGGTACATCCGTATACGGTCCGCGCGGATCAGCTGCCAGCGTATGCAGCGGACGTGGATCAGCTTTACGACATTCTGTATAACCGGGCGGACGTGGACGGGTTGTTTACGGATTTCCCGGATAAGGCCGTGCAGTTTCTGCACGCTAAGCAGTAAAAAGCCGGGTTTACCCGGCCTGTGAACGGCAGTTTTGTCGGGCGCATAAGCGTTACGCCGCCCGACAAAACTTACATCTCAATTTCGATATCGCCTTTTGCCCGGCAGCAGCAGGGCAGAATCTCTCCCGGCTGGACAAACGCCAGCGGTTCGGTGAGCCAGTCAACCTGGCCCGAAACCAGCCGTAGACGGCAGGAGCCGCAGTAGCCTTCGCGGCACTGATACTCCACGTCGATATTGTGCGATTCCAGAGCCGCCAGCAGGGAGGGATGTTCATCCTGACACTCAAGGCGAGTGTCAGAAATCTTCAAAAAAATGCGTTTCATCAGAGCTGGAAGTTGCTCAGATCGTCGGCGTCGACTTCGGAATCGATCTGTCCGACGAGGTAAGAACTGACTTCCACTTCCTGCGGCGCGACCTGCACGTTATCGGACACCAGCCAGGTGTTGATCCACGGGATCGGGTTGGAGCGGGTCTGGAACGGCAGATCGAGACCTACCGCCTGCATGCGGATGTTGGTAATGTACTCAACGTACTGGCAGAGAATATCTTTGTTCAGGCCGATCATCGAACCGTCGCGGAACAGATAATCCGCCCACTCTTTTTCCTGCTGCGCCGCCTGCACGAACAGGTCGTAGCACGCCTGTTTGCACTCTTCGGCGATTGAAGCCATCTCCGGATCGTCGACGCCGGAACGCAGCAGATTCAGCATGTGCTGAGTGCCGGTCAGGTGCAGCGCTTCGTCGCGAGCGATCAGGCGGATAATCTTGGCGTTACCTTCCATCAGCTTGCGCTCGGCAAAGGCGAAAGAGCAGGCGAAGCTGACGTAAAAACGGATGGCTTCCAGCGCGTTCACGCTCATCAGGCACAGGTAGAGTTTCTTTTTCAGCTCGCGCAGGTTCACGGTAATGGTTTTACCGTTCACGCTGTGGGTCCCTTCGCCCAGCAGATGCCAGTAGCTGGTCAGCTCGATCAATTCATCGTAATAGCTGGAAATGCCTTCCGCGCGTTTCTGAATCTGCTCGTTGGTGACGATATCGTCAAACACCATCGCCGGATCGTTAACGATATTGCGGATGATATGGGTGTAGGAGCGCGAATGGATGGTCTCCGAGAACGCCCAGGTTTCCACCCAGGTTTCCAGCTCCGGAATTGAAATCAGCGGCAGCAGGGCGACGTTCGGGCTGCGGCCCTGGATGGAGTCCAGCAGCGTCTGATATTTCAGGTTGCTGATAAAAATGTGTTTTTCGTGTTCCGGCAGCGCCTGATAGTCGATACGGTCGCGGGAAACGTCAACTTCTTCCGGACGCCAGAAGAAGGAGAGCTGTTTTTCAATCAGCTTTTCGAAGATGTCATATTTTTGCTGATCGTAGCGGGCGACGTTCACCGGCTGACCGAAGAACATCGGCTCTTTGAGCTGGTCATTTTTCGTCTGTGAAAAGGTGGTGTATGCCATGAGTGGGGATCCTGTCCTGGAATTATACGCCGGGCGGCGCTTCGCTAGCCCGACCTACATTAGACCGTAGGCCCGGCAGGCAACGCGCCGCCGGGCAATATTATCAAATCTTACATGCGCCGCTTTCGCAGCCGTCGTCCTGGATGGACGGCGCCAGGTCATCCTGGGCATCTTCCGCGCCATCGCGCGTGTTGTGATAGTACAGCGTTTTAACGCCGAACTTATAGGCATTGAGCAAGTCTTTCAGCAGCTGCTGCATCGGCACTTTGCCAGACGGGAAGCGCGTCGGATCGTAGTTGGTGTTAGCAGAAATCGACTGGTCGATAAACTTCTGCATAATACCGACCAGCTGCAAGTAACCGTCGTTGTTCGGCATTTCCCACAGCAGCTCGTAGCCGTTCTGCAGTTTTTCGTAATCCGGCACCACCTGGCGCAGGATACCGTCTTTCGACGCTTTGATGCTGACGTGACCGCGCGGCGGCTCAATGCCGTTGGTGGCGTTGGAGATCTGCGAAGAGGTCTCGGACGGCATCAGCGCGGAGAGCGTGGAGTTACGCAGACCGTGCGTTTTGATCGACTCGCGAAGCTGCTCCCAGTCGTAATGCAGGGATTCGCTGACGATAGCGTCCAGGTCTTTTTTGTAGGTATCGATCGGCAGAATGCCTTTCGCATAGGTGGTTTCGTTAAACCACGGGCACGCGCCTTGCTCGATAGCCAGCTCGTTAGAGGCTTTCAGCAGATAGTACTGAATCGCTTCGAACGTTTTATGCGTCAGGTTGTTAGCGCTGCCGTCAGAGTAGCGTTTACCGTGCTTCGCCAGATAGTAGGCAAAGTTAATCACCCCAATACCCAGCGTACGACGGCCCATCGCGCCGCGTTTGGCCGCCGGGATCGGGTAGTCCTGGTAATCCAGCAGGGCATCCAGCGCGCGAACGGCCAGCACCGCCAGCTCTTCCAGCTCATCAAGGCTATCGATAACGCCGAGGTTGAAAGCGGACAGGGTACACAGCGCAATTTCACCGTTTTCGTCGTTTACATCTTCCAGCGGCTTGGTTGGCAGGGCGATTTCCAGGCACAGGTTGGACTGGCGCACCGGCGCGACAACCGGGTCAAACGGGCTGTGGGTGTTGCAGTGGTCCACGTTCTGGATGTAGATACGGCCGGTGGAGGCGCGCTCCTGCATCATCAGCGAGAACAGTTCTACCGCTTTAATGCGCTGCTTGCGGATGCTGTCGTCCTGCTCGTATTGGGTGTACAGGCGCTCGAACTCGTCCTGGTCGGCGAAGAACGCATCGTACAGGCCCGGGACGTCGGACGGGCTGAACAGGGTGATATCGCCGCCTTTCAGCAGACGGGTGTACATCAGCTTGTTGATCTGTACGCCGTAGTCCATGTGACGAACGCGGTTGGCGTCGGTACCGCGGTTGTTTTTCAGCACCAGCAGGCTTTCGACTTCCAGATGCCACATCGGGTAGAAGAGGGTCGCCGCACCGCCGCGGACGCCGCCCTGGGAGCAGGATTTCACCGCCGTCTGGAAGTGCTTATAGAACGGGATACAGCCGGTATGGAAAGCTTCACCGCCGCGAATCGGGCTACCCAGCGCGCGGATGCGGCCGGCGTTGATGCCGATACCGGCGCGCTGAGAGACGTATTTCACAATTGCGCTGGAGGTGGCGTTAATAGAATCCAGGCTGTCGCCGCACTCGATCAGTACGCAGGAGCTGAACTGACGGGTCGGGGTACGCACGCCGGACATAATCGGCGTCGGCAGCGAGATTTTGAACGTCGACACCGCGTCATAGAAACGCTTGATGTAGTCCAGACGCGTCTCGCGCGGGTAGTTGGAGAACAGGCAGGCGGCAACCAGAATGTACAGGAACTGGGCGCTTTCATAGATCTCACCGGTGACGCGGTTCTGCACCAGATATTTGCCTTCGAGCTGCTTAACCGCAGCGTAGGAGAAGGTCATATCGCGATCGTGCTCGATGAACGAGTCCATCTGCTTGAACTCTTCTTCCGTGTAGTCTTCCAGCAGATGAGTATCGTATTTGCCGTTTTTCACCATTTTCGACACGTGGTCGAACAGCGCTGGCGGCTCAAACTGGCCGTAGGCTTTTTTACGCAGGTGGAAAATCGCCAGACGGGCGGCGAGATACTGGTAATCCGGCGCCTCGCGGGAGATAAGGTCCGCGGCGGCTTTGATAATGGTTTCGTGAATGTCGGCGGTTTTAATGCCGTCATAGAACTGAATGTGGGAACGCAGTTCTACCTGGGAGATGGATACGTTATTCAGCCCTTCTGCCGCCCAATCCAGCACGCGGTGGATTTTATCGAGATTGATGCGCTCGGTGCTACCGTCACGCTTTGTCACCAGCAGACTCTGATTCATGTGGATTATACCTGTCCGTGAAAGAAAATATCCCCCACTTATCCACAGAACGCCGTTGTGACTAACTCTGTGGATAAATACTATATGTAGGGGGTTGTCGATAAAAGAAACGCTATATGGTGAGTATTCTAGTAAGGATTCTTTTGAGTACAAGAGTTGATTTTGACGTTAAATTGAGGTTGCGGAAGGGTAATAATCGCCAAGTCCACGCCACATAAGGCCTGGAGAAGATGTCAATAAATCAGAAAAAAAAATGAAAATTTGATCGAGTGCTGATTTCTTCATCGGAAGAAAAAATCACGCGGCTTGATGCCGCGCAATCATCATAGGAAATACAGCTGACGTTATGCTTTTTTCGCCGTTGTATGCAACATATAGTTAACATCCACCCCTGGCGCCAGCTTGAAGGTATTGGTCAACGGATTGTAATGAAGACCGGTAATATGCTGCTCTTTCAGAATTGTCTCATCTACCCAGCCGATCAGCTCCGCGGGCTTGATGAATTTCTTCACGTCGTGGGTTCCCTTCGGCACCATTTTCATGATGTATTCGGCGCCGACGACCGCCATCAGCCACGCTTTACCGTTGCGGTTAATGGTTGAGAAGAACACCTGACCGCCAGGTTTGACCAGCCGCGCGCAGGCGTGGACGACCGACTGCGGATCCGGGACGTGCTCCAGCATCTCCATGCAGGTCACGACGTCATACTGCTGGGCATGCTTCGCCGCGTGCTCTTCAACGGTTTCCTGGACGTATTCGACCTGAATACCGCTCTCCAGGGCGTGCAGCCTGGCCACCTGTAACGGTTCGAAACCCATATCCAGACCGGTCACCGCTGCACCTTCCCGGGCCATGCTTTCCGCCAGGATGCCGCCGCCGCAGCCGACATCAAGTACTTTTTTGCCAAACAGGCCGCCGGAGCGCTCCGCGATATAGCCGAGGCGTAGAGGATTGATGCGATGTAACGGCTTGAATTCGCCCTCTAAATCCCACCAGCGCGAGGCGACGGCTTCAAATTTAGCGATTTCATTATGATCAACATTGTGGGCCACCGACGGTTTTTCGGCATTCATGGGCGCTTTTACTCCTGTTCAGTTCAGACCCGCGAGTATATCAGGCCTCAGGGATGAATAAACCGTCTATCCCTGTCGCCTTTCGCCGCGCGAAAATCATTGGGTATAGGTTTACCCGTATCACCGCGGCTGTGTTATAATTTGCGACCTTTGAATCCGGGATACAGTAGAGGGATAGCGGTTAGATGAGCGACCTTGCGAGAGAAATTACACCGGTCAACATTGAGGAAGAGCTGAAGAGCTCCTATCTGGATTATGCGATGTCGGTCATTGTTGGCCGTGCGCTGCCGGATGTCCGAGATGGCCTGAAGCCGGTACACCGTCGCGTACTATACGCCATGAACGTATTGGGCAATGACTGGAACAAAGCCTATAAAAAATCTGCCCGTGTCGTTGGTGACGTAATCGGTAAATACCACCCTCATGGTGATACTGCCGTGTATGACACCATTGTACGTATGGCGCAGCCATTCTCCCTGCGCTATATGCTGGTAGATGGCCAGGGTAACTTTGGTTCGGTCGACGGCGACTCCGCCGCAGCGATGCGTTATACGGAAATCCGTATGTCGAAGATCGCCCATGAGCTGATGGCCGACCTCGAAAAAGAGACGGTGGATTTCGTCGATAACTATGACGGCACGGAAAAGATCCCTGACGTTATGCCGACTAAAATCCCGAACCTGTTAGTCAACGGTTCGTCAGGTATTGCGGTAGGTATGGCGACGAATATTCCGCCGCACAACCTCACCGAAGTGATCAACGGCTGTCTGGCCTACGTTGAAAATGAAGACATCAGCATTGAAGGGCTGATGGAACACATCCCAGGTCCGGACTTCCCGACCGCCGCGATCATCAACGGTCGCCGCGGTATTGAAGAGGCCTATCGTACCGGTCGCGGTAAAGTGTACATTCGCGCGCGCGCGGAAGTGGAAGCTGACGCGAAAACCGGCCGCGAAACCATCATCGTGCATGAAATTCCGTATCAGGTGAACAAAGCGCGCCTGATTGAGAAAATCGCCGAGCTGGTCAAAGACAAACGCGTCGAAGGCATCAGCGCGCTGCGCGACGAGTCCGATAAAGACGGTATGCGCATCGTGATTGAAGTGAAGCGCGATGCGGTGGGTGAGGTGGTGCTGAACAACCTCTATTCGCAGACCCAGCTCCAGGTCTCCTTCGGTATCAACATGGTTGCCCTGCACCATGGTCAGCCGAAGATTATGAACCTGAAAGAAATTATTGCTGCGTTCGTGCGCCATCGCCGCGAAGTGGTGACCCGTCGTACGATTTTTGAACTGCGTAAAGCCCGCGATCGCGCGCACATCCTCGAAGCGCTGGCGATTGCCCTGGCCAACATCGATCCGATTATCGAACTGATTCGCCGCGCGCCGACCCCGGCGGAAGCGAAGGCCGCCTTAATCGCCCGTTCATGGGATCTGGGCAACGTTTCCGCGATGCTGGAACGCGCAGGCGATGACGCCGCCCGTCCGGAATGGCTGGAGCCCGAGTTCGGCGTACGCGACGGCCAGTACTACCTGACTGAACAGCAGGCGCAGGCGATTCTGGATCTGCGTTTGCAGAAGCTGACCGGCCTTGAGCATGAAAAACTGCTCGATGAATACAAAGAGCTGCTGGAACAGATCGCGGAGCTGCTGCACATTCTGGGCAGCGCCGATCGCCTGATGGAAGTTATCCGCGAAGAGCTGGAGCTGGTCCGTGAACAGTTCGGCGACGCGCGTCGTACCGAGATCACCGCGAACAGCGCGGATATCAACATTGAAGACCTGATCAACCAGGAAGATGTTGTCGTGACCCTTTCGCATCAGGGCTACGTGAAGTATCAGCCGTTGACCGACTACGAAGCCCAGCGTCGTGGCGGTAAAGGTAAATCTGCGGCGCGTATCAAAGAAGAAGACTTTATCGACCGCCTGCTGGTGGCCAACACCCACGATACGATCCTCTGCTTCTCCAGCCGCGGTCGTCTCTACTGGATGAAGGTTTATCAGCTGCCGGAAGCCAGCCGCGGCGCGCGCGGTCGTCCGATCGTCAACCTGCTGCCGCTGGAAGCCAATGAGCGTATTACCGCGATCCTGCCGGTCCGCGAATACGAAGAGGGCGTGAACGTCTTTATGGCGACCGCCAGCGGTACGGTGAAGAAAACGGCGCTGACTGAATTCAGCCGTCCGCGTTCCGCCGGTATTATCGCGGTTAACCTCAACGAAGGCGACGAGCTGATTGGCGTCGATCTGACCTCCGGTCAGGACGAAGTCATGCTGTTCTCCGCCGCCGGTAAAGTGGTGCGCTTTAAAGAGGACGCCGTCCGCGCGATGGGCCGTACCGCCACAGGCGTGCGCGGCATCAAGCTGGCCGGCGAGGACAAAGTGGTTTCTCTGATCGTTCCGCGCGGTGAAGGTGCCATCCTGACCGTCACGCAGAATGGCTACGGTAAACGTACCGCAGCTGAAGAGTATCCCACTAAGTCGCGTGCGACCCAGGGCGTTATCTCAATCAAAGTGACCGAACGCAACGGTTCCGTTGTGGGCGCGGTGCAGGTTGATGACTGCGACCAGATTATGATGATCACCGACGCGGGCACGCTGGTACGAACCCGCGTATCTGAAGTGAGCATTGTCGGTCGTAACACTCAGGGCGTGATCCTGATTCGTACTGCGGAAGATGAAAACGTGGTCGGCCTGCAGCGCGTGGCTGAGCCGGTTGATGACGAAGAGCTGGATGCCATCGACGGCAGCGCGGCGGAAGGCGACGAAGATATCGCGCCGGAAGCGGATACTGACGATGACATCGCCGAAGACGAAGAGTAATTCTCTGCGGTAATTGTCTGAAAGGGTCGGGGCTCTCCCCGGCCCTTTTTGTTTTCCCGTTGCGGGACCGTTGTTTTATCGTTACCTTAACGCCATTCTGTTGAGCCCCTGACGGCCGAGCATCGCCACATTGAAATATCTAGCTTCTTTCCATAACACGTTAAAGGTTTCACGCTATCTGTTCAGAGCGCTGGCGATACTGCTGTGGGTGCTGGTCGCTTTTGTTTCGGTGTTTTACATCGTCAATGCGTTGCACGACCGCGAATCGGAAATTCGCCAGGAATTTAACCTCAATGCCGATCAGGCGCAGCGCTACATACAGCGTACGGCCGATGTGATCAAAGAGCTGAAATACGTTGCCGGCAACCGGCCGATGGACGGCAGCGAAGGCGGCGATACGCCGGTGCAGCGCGGCGATATTACGATCCCTAATTTTGAACCGCTCTACCCGGATTCCGACTGCGCGCTGATGAGTACGACCTGGCGTAACTCGCTGCAGTCACTGGCGTGGTTTATGCGCTACTGGCGCGACAATTTCTCAACGGCCTACGACCTCAATCGTATTTTTATGATTGGCAGCGACAATCTGTGTATGGCCAACTTCGGCCTGCGCGATATTCCGCTGGAGCGAGACCAGGCGTTAAAAGTGCTGCATCAGCGTATTGAGCAGTATCGCGACGCGCCGCAAAACGAGCGCGGTAACAATCTGTTCTGGATAAGCCAGGGCGTGCGTCCGGGCGTTGGCTATTTCTATGCGCTGACCCCAATCTATGTGGCGAACCGCCTGCAGGCCATGCTCGGCGTAGAGCAAACCATCCGCATGGAAAGCTTCTTTACCCCAGGCAGTCTGCCGATGAACGTGACGATTCTCGACGATAACGGACAGACGCTGATCTCGCTTGCCGGGTCGGACAGCAATATTAAACCGGATGCGAAGTGGATGCAGGAGCGTCTGTGGTTCGGCTATACCGCCGGTTTTCGCGAGCTGGCGATGAAAAAAAGCCTGCCGCCGTCATCGTTGAGCATTGTCTATTCGGTGCCGGTGGATCAGGTGCTGGAACGCATCCGGATGCTGATACTGAACGCCGTGGTGCTCAATCTGCTTACCGGCGGGCTCCTTTTTGCGCTTGCCCGCATGTATGAACGGCGGATTTTTATTCCGGCTGAAAACGACGCCCAGCGCCTCGAAGAGCACGAGCAGTTCAACCGAAAAATCGTTGCCTCCGCGCCGGTGGGGATCTGTATTTTACGTACGATCGACGGCACCAATATCCTGAGTAACGAGCTGGCGCATAACTATCTCAATATGCTAACCCATGAGGATCGGCAGCGGCTGACGCAAATTATCTGCGGCCAGCAGGTGAACTTTGTCGATGTGCTGACCAGCAACAATACCAATCTGCAAATCAGCTTTGTCCACTCGCGCTACCGTAACGAGAACGTGGCGATTTGCGTGCTGGTGGATGTCTCGGCGCGCGTCAAAATGGAGGAGTCGCTGCAGGAGATGGCCCAGGCCGCCGAGCAGGCCAGCCAGTCGAAATCGATGTTCCTTGCCACCGTCAGCCACGAACTGCGAACGCCGCTGTACGGGATTATCGGTAACCTCGATTTATTGCAGACCAAAGAGCTACCGAAGGGCGTCGATCGTCTGGTGACGGCGATGAACAACTCTTCCAGCCTGCTGCTGAAAATTATTAGCGACATCCTCGATTTCTCGAAAATTGAGTCCGAACAGCTCAAAATTGAGCCGCGGGAGTTTTCGCCGCGCGAGGTCATGAACCATATTTCCGCCAACTATCTGCCGCTGGTGGTGCGGAAACATCTCGGGCTGTACTGCTTTATTGAACCTGACGTACCGCAGCTGATGTCCGGCGATCCGATGCGCCTGCAGCAGGTTATTTCAAACCTGCTGAGTAACGCGATTAAGTTTACCGATACCGGCTGCATTATCCTGCACGTAGAGCGGGCGGAGGATTATCTGCGCATCAGCGTGCGCGATACCGGGGAAGGGATCCCGGCGAAAGAGGTCGTACGCCTGTTTGACCCGTTCTTCCAGGTGGGGACCGGCGTGCAGCGTAATTTCCAGGGGACCGGACTCGGTCTGGCGATTTGTGAAAAGCTTATCAGCATGATGGATGGCGATATTGCCGTTGAAACCGAGCCAGGTATGGGCAGCCGCTTCACTATTCGTATCCCGCTTTATGGCGTACAAAATATGCCGTCGCCGAATATTGATGGCCTGGCGGAAAAATGCTGCTGGCTGGCGATTGATAACAGCTCGCTGGCGCTGTTCGTCGAGCAGTTGCTCAAATACCACGGTATTCCGGTCCGTCATTTTGACGGGCAAGCGCCGGACGCGGAGGATATTCTGTTGACCGATAGCGAGACGCATGACGCCTGGGACGGCGGCGCGATGGTGATCTTCTCTCGTCGGCATATCGGTATTCCACAGGAGCGGGCGCCCGGCGAGTGGCTGCATAGCGTGGCCACGCCGCACGAGCTGCTGCCGCTGCTGGCCCGCATCTTCCATATTGCCATGGCCAGTACGGAAAACGGCCCTGCGCTATCCGCGGCGGATGCGCAAACCGCCAGCAATGATGACATGATGATCCTGGTGGTGGACGATCATCCGATTAACCGACGTCTGCTGGCCGATCAGCTGGGATCGCTGGGCTATCAGTGCGTGACGGCAAATGACGGGGTCGATGCGCTGAATGTCCTGAGCAAGCAGCATATTGATATCGTGCTCAGCGACGTCAACATGCCGAATATGGATGGTTATCGCCTGACCCAGCGCATTCGCCAGCTAGGGCTTACGCTGCCGGTTATTGGGGTGACCGCCAACGCGCTGGCGGAGGAGAAGCAGCGCTGCCTGGAGTCCGGTATGGACAGCTGCCTTTCAAAACCGGTCACTCTGGATATTATCAAGCAGACGCTGACGGTCTACGCCGCGCGGGTACGTAAGGGCAGGGAATAAAAGACGTTTCCCGGATAGCGCCGCGCTATCCGGGAAGAGAGACGTTAGTCTTTGTCCGTTGAGCTCAGGGAAACGGAAGAGAGGTAGTTGAGCAGGGCGATATCGTTTTCCACGCCGAGCTTCATCATCGCCGATTTTTTCTGGCTACTGATGGTTTTGATACTGCGGTTGAGCTTTTTGGCTATCTCGGTGACCAGGAAGCCTTCGGCGAACAGACGCAGCACTTCACTCTCTTTGGGCGACAAACGTTTGTCACCGTAACCGCCGGCGCTGATTTTTTCCAGCAGGCGCGAAACGCTTTCCGGGGTGAATTTTTTGCCTTTTTGCAGCGCGGCGAGCGCCTTAGGCAGATCGGTCGGCGCACCCTGTTTCAGGACGATCCCTTCGATGTCCAGATCCAGAACCGCGCTCAGGATCGCCGGGTTGTTGTTCATTGTCAGTACAATGATTGACAGGTCCGGGAAATGACGCTTGATGTATTTAATAAGCGTAATGCCATCGCCGTATTTATCACCGGGCATCGATAAATCGGTAATCAGGACGTGTGCGTCCAGTTTAGGCAGATTGTTGATTAATGCGGTGGAGTCTTCAAACTCGCCAACAACGTTCACCCACTCAATTTGTTCAAGTGACTTACGAATACCGAACAGTACGATCGGATGGTCATCGGCAATAATTACGTTCATATTGTTCATGTATTAGGCTACCTTGCTACAGCAAGCTCTTGACGTAAACGTCAATGTCGCTGATATATTTTTCTATGCCTTGCGCATCTTTTTCACGAATCAGATGCTCAAGCGTTTCACATAACTGCTTGCCGGGTACCAGATTTAGCATAGCAAATGCCCCTTTGAGGCGGTGGGCGGTTTGCGCCAGCGCGGCGAAATCGCCCGTCGCCAGTTCATTATACAGCCTCTTAACATCATCTGGTACCGTGTCAGCAAACAGCGTGTAATAGCCGCTGGCATGCAGTTCGGCGTTACTTTCGTTCCCGGGAGAGGATGGCTGCTCCTCTTCCTCAGCAAGCTGCTGCTCAATCAATTGCAGGATAGCTTCCTGCAGCGCAGCGCTGATATTAAAGTTTACGCGGAGCTGACCAGGACCAATCTTATGAACCCGGGCTTCATCATCGCTTAAAAGCAAGCCCGAAGCAGTAAGATTAGACGGATTATCCGTTAAAAAGAGATCATATTGTTGACTTGTGATTCTGTCATCCGGGGTGATGCAGGTGGCTCCCCAGCTCTCCAGCTGACGGGTCACGATACGGCGGACTTCATTGGCGGTCACATCAAGCATAATCACCACTTCATCCAGCAGATGTTCACCCGAATCACTCTCCTCCGCGCTGGCGGCCATTTTTAGATGCAGGGAGTAGCGGGTACCCAGCGATTCGCGCGCTTTGATATTGAGCTGTCCGCCGAGCTTGCGCGTCAGGCGATCGCAGAGCCAGAAGGTGAGGGCGTTGGCTTTGCCGTAAAGGTCTGCCTGCGTATCGTTGAGGAACGGGAAGTGCATATTGTCGATTTCGTTCGCCGAAACGCCGTTGCCGGTATCCAGAATACGGAAGGTCAGACGATCGTCCGCGGATTCATCTTTACTGACTTCCAGGGTTATTTTGCCAATAGACGTGGTGGTCACCGAGTACTGAATCAGCAGTAAAAGGGTGCGGCGCAGGGCGTCGCGATCGCCGTAGCGCTGCTCATTGGCCGGTAGCGAGTTGTTAATCAGCAGCTGCAGACCTTTACGTTTGATGATGGGCAGGACTTCAGGTACCACTTCATCGATCAATTCCTGAATTGAGAACAGGTCCTGAACGCTCTTCCAGCTATCGCTCTCCAGCAGATTTGCCAGCTCTATTTCATCGACCAGCTGTACCAGTTCATCGGCATGCTGGGCCAGCCTGCGGCTTTCGGCCATGCCGAGCGCCGCGGCTTCTTCCGCCAGCGTTTGCGCCGGCTGTTTCAGCGCCGTGCCGATATGCTGCATAAACGCCGTACGGCCCTGCTGGTTTTTCTCATACAGGCGCTGGGCCTGCTTGAGTTTCTTATTCACCAGCACCTCGCGGTCCTGATCGCGAATAATAAAGATTTGCGTGCGCGGCGACACCTGGCTGCGGAACTGACGGATTTCATACAGTTCATTGTTCACCGTCGCCTGAATCACGCCCTGGTGCTGATCGGCCATGTTGATGATGTTTTGCAGATTCAGATGCGGCAGCAGATGATCGGCAATCGGATTGCTGATCACCGTCCGGTTAGCGTCCTGATCGTGCACCAGCAGCCCCAGCGGCAGCAGAGAAACAATCTCTTCGTGAATGGCGCGCTGGGCGCGTAATTCACTATTGGCGGCCGAGGAAACGGCCGTTCCCACGATGCTTTTACGGCCGCTGTAGTGACGGAAGGTGGTAAATCCGAACAGCGCCAGCGCCAGCAGACCAATGGTCAGCAGCAGCGGCAGTAAAATACTCTGCAAGGACTCCAGAATCAGCTCGCTAAAGGGCACCATCCAGACCAGGCGCATACCGGTGGTATTAATTGTGGTGATAATTTCAATCTGCGGGCCGTTAAAGTTAATGCTGACGATGTCGGCGGTTTCTTTATCCGGATTGGCGCTGATGTTCTGCGACGGATCGGGCTCCAGGCGGAAACTCTCCAGCGACATACTGGGAGGGATGAGATCGTTAATGGGCAGATCGAAGGCCACAACGGTCGCCAGGTGGCCGGGCTGGTTAAAGGTGGTGCGTAAGGTGAAGTAGTAGCCGTTTTGCCAGGCGAGGTGGCGCAGCGACGAAAACGTCTCGCGTTCATCTAACGTGTTGGCCTGTAGCAGCATTTCTGCCCGTCGTGATTCAACGACGCTGCTGATGGTCGACTCTTTGAAGCTGGAGGAGAGATCTTTTAACGGCAGCGTTGAAACCAGAATCAGGCTGTTATCCAGGCCGTTAAGGTAATACATCGACCAGGGAATGGTCTCGGCGCCCCACAGGATATCGAGATAGTTGGAGATTTTTTGCGTCATTTCCAGCGTTGAGCTGTCATGAGAGCCAAAAATCAGCGCTTCAGTTTTGCGCCGGGGTTTCTCAAGGTAGTAAACGTCCTGCTTTAAACGCGTCTCTTGTAACCCTGTTTCTGCGGCTGAACTGGACGAGGTCGCGGCAATGTTGTCATAGATTTGCCAGGTGGCGTAGCGCCAGGTATCAATGCGTTTATGTAAGTCGTAGCTGACATCGACAACCTGGTAGCTTTTATCTTTTAGCCAGGTGTTAACGGCGCTTTGGATCATGACCCCCATCGTCGCCAGCAGGACGATGACCATGAGAATAAAGAAGCGGGTAATGTTACCGGGTATCAGGGAAAATTTTTTCGGGGTCATCGTGTGAGAGTACGACTCATCAGTATGTGTAAACGGACTGTTGCACCAAGTTAACCGGGGGCAGCGCAGATGCTATGAACAGTATAAAGGTTAACGCCCAAAATCCATACATCTGAATACTATACAACGACTTTTTTGCCTTGAGATTTATCCCAAACCCGCGCGGCGAGCAAAGATGTACGGCCCGAGTGATTTTGTACAATTATTTACGGATTGACTAACGAAAATAGCACTAAATAACAAGAAATTATATAAATAGCCTTGAGTTTATTCGCAAGTTGTTTGATTAATAACCGTTATTTTTTCCGCCGGTAGCATGGAATAATTAAAGATGTGTAAAGAAGGGTAAAAAAAACCGGATGCGAGGCATCCGGTTGAAATAGGGGTAAACAGACATTCAGAACTGAATGACGGTAATAAATAAAGTTAATGATGATAGCGAGGGTAATTTTAGTCGCAGACGAGAATTTTGTTTTACCATTCAGTGCTATAGATATGTAACCGTGTAACTCATTGACAGGGATTAAAAATTTTTATTTTTTGATTATTAGTGCTTATTTCGCTACCCATTTAGGGCCGAAAAAAAGTTCCCTCACATTTACAAATTGAAACATCTTGTGGGTATTTTGAAACATCTTAGAAGTTTTAGTATCATATTCTTGTTGGATTATTCCGCGTTTTGCAGCACAATGAAATAGCCGACTGATTAGAAGGGTAATCAGTAAGCAGTGGCAATAATAAAAGGCATATAACAAACAGAGGGTTAATAACATGAAAGTTAAAGTACTGTCCCTCCTGGTACCGGCACTGCTGGTAGCAGGCGCAGCGAATGCGGCTGAAGTCTATAACAAAGATGGCAACAAATTAGACCTGTACGGTAAAATCGACGGTCTGCACTATTTCTCTGACGACAAATCTTCCGATGGCGACCAGACCTACATGCGTCTGGGCATCAAAGGCGAAACTCAGATCAACGACCAGCTGACCGGTTACGGCCAGTGGGAATACAACGTTCAGGCGAACAACGTAGAAGGTTCTGACAAGCAGTCCTGGACTCGTCTGGCATTTGCGGGTCTGAAATTCGGCGACGCGGGTTCTTTCGACTACGGTCGTAACTACGGTGTTGTTTACGACGTAACTTCCTGGACTGACGTTCTGCCGGAATTCGGCGGCGACACCTACGGTTCTGACAACTTCCTGCAGTCTCGCGCTAACGGCGTGGCAACCTACCGTAACTCTGACTTCTTCGGTCTGGTTGACGGCCTGAATCTTGCTCTGCAGTATCAGGGCAAAAACGGCAGCACCAGCGGTGAAGGTTCCACCAACAATGGTCGTGACTGGAATAAACAGAACGGCGACGGTTACGGCACTGCTGTGACTTATGATATCTGGGAAGGTATCAGCGCTGGTTTCGCGTACTCTCACTCTAAACGTACCAGCCAGCAGAACACTGTTCCTGCTCTGGGCCGCGGCGACAACGCTGAAACCTACACCGGTGGTCTGAAATATGACGCCAACAACATCTACCTGGCGACTCAGTACACCCAGACCTACAACGCAACTCGCGCTGGCAACCAGGGTTTTGCTAACAAAGCGCAGAACTTTGAAGTGGTTGCCCAGTACCAGTTCGACTTCGGTCTGCGTCCGTCCGTGGCCTATCTGCAGTCCAAAGGTAAGGATCTGGAAGGCTACGGCGACCAGGATCTGCTGAAATATGTTGATGTAGGCGCGACCTACTACTTCAACAAAAACATGTCCACCTACGTTGACTACAAAATCAACCTGCTGGACGACAACAGCTTCACTCGTAACGCCGGTGTTTCTACCGACGACATCGTTGCTCTGGGCCTGGTTTACCAGTTCTAAGCACGCTGAAGTTTGAAAAAAGGCGCCGATGGCGCCTTTTTTTATGCCCGGTTTAACCTTGCTGGTGTACTCTTTGCGCCTTAGCCAGAGGAAGCCAATTTTATGGATATCACTTTTTTCCGCACCGTCCTGTTCGGCGCCTGCGTATTACTTTCAGGCTGTGATTCAGCCACCACTCCCCAGACGCCAAAATCCGCCGCCACCGTGCTGGAGGGTAAAACCATGGGCACATTTTGGCGGGTTAGCGTCATCAATATTGATGAGGCAAAGGCCGAGGCGCTGCGCCAGAAAGTTCAGGCTCAGCTGGATGCCGACGATCGTCTGCTTTCCACCTGGAAGAACGATTCAGCGCTGATGCGCTTTAACCATTCGCCGGGCACTTCGCCGTGGCCGGTCAGCGAGGCGATGGCGGATATCGTGACGATGTCGCTGCGCATTGGCGCAAAAACCCATGGCGCCATGGATATCACCGTCGGGCCGCTGGTCAATTTATGGGGCTTTGGCCCGGATAAACAGCCGGTCAAAACGCCGGATGCGCAGCAGATTGTCGCGGCAAAAGCGCGCAGCGGATTACAGCATCTGACGGTGATCAACCAGGCCGGCAAGCAGTTTCTGCAAAAAGATATTCCGGATCTGTTTGTCGATCTCTCTACCGTAGGTGAAGGCTACGCCGCCGATCATCTGGCGCGCCTGATGGAGCAGGAGGGGATCTCGCGCTACCTGGTCTCGGTGGGCGGCGCGCTGGCGAGCCGGGGAATGAATGCGGAAGGGCAGCCGTGGCGGGTGGCGATCCAGAAGCCAACCGATCGCGAAAACGCGGTACAGGCGATCGTTGATATCAACGGCCACGGCATCAGCACCTCCGGCAGCTATCGCAACTACTATGAGCTGGACGGTAAACGCATCTCGCACGTTATCGATCCGCAAACCGGGCGGCCTATCGATCATAAACTGGTTTCGGTGACCGTTATCGCCCCGACGGCGCTGGAAGCCGACGGCTGGGACACCGGGCTGATGGTGCTGGGTCCGGAAAAAGCGCGTGACGTGGTACGCGAACAGGGGCTGGCGGTCTATATGATTATCAAAGAGGGGGAAGGGTTTAAAACCTGGATGTCGCCGCAGTTCCGCACTTTCCTCGTTGGCGAGAAAAATTAAAGCGCAAGATTTCGAGTTTTTGATGACGGACTTCGGCCCACACTGAAGATACACTTACAGCAGGAGTCCGTGATGAAAACGATAATGATTGATACCGATGAGCGCCGCTGGCAGGCGGTATGCGAACGCGATGCCAGCGCCGATGGTCAGTTTGTCTTTGCCGTGCTGACCACCGGCGTCTGCTGCCGCCCCTCCTGCCGCTCGCGCCGCGCGCTGCGGGAAAATGTTCGCTTTTATCCTGATGTGGCAAGCGCGCAGGCGGCAGGCTTTCGTCCGTGCAAACGTTGCCAGCCGGAAAAAACCGATCCGCAGCAGCAGAAGGTAGAGAAAGTGGCTGCCGCGTGCCGTCTGCTGGAGCAGGAGACGCCGATAACCCTGGAAGCGCTGGCACGCCAGCTTGCGGTCAGCCCCTTTCATTTTCACCGCCTCTTTAAATCCATCACCGGAATGACCCCTAAAGCCTGGCAACAGGCGTGGCGCGCTCGCCGTTTACGCGAAGCGCTGGGACAGGGGGCGAAAATTACCGATGCAGCGCTCTCTGCCGGTTTTCCGGATAGTAGCAGCTACTACCAGCAGGCTGACGCCGCGCTGGGAATGACCGGCCGCCAGTTTCGCCGCGGCGGGGGGGATATCGATATTACCTGGGTATGCGGCGACGGTCCGCTGGGGCGCTGTCTGGTGGCTGAGAGTGAGCGGGGCGTGTGCGCCGTGCTGCCCGGAGAGGACGACGCCTTGCTCTATGCGGAATTAGCCAGCCTGTTCCCCAATGCGCGGCTGCATCCGGGCGACGAGATTTTTCGTCAGCGGGTGGCGCAGGTATTTTCCCATCTTGATGACCACCGGCAGCCGTTTTCCCTGCCGTTGGATCTGCGCGGCACGGCGTTTCAGCTTCAGGTCTGGCAGGCGCTGCGTCAGATCCCGGCGGGGGAGACCCGCAGCTATCGCCAGGTGGCGCAAATTATTGGTCGCCCCCGCGCGGTGAGGGCGGTGGCAAGCGCCTGCGCTGCGAATAAACTGGCGCTGGTTATTCCCTGTCATCGGGTCGTTCGCGAGGATGGGGCGCTATCCGGCTATCGTTGGGGGACGGCGCGCAAGGCGCTGCTGCTGGCGCGAGAAGCGTCATCCGAGGAGAAATAATGCTCGATCTTTTTGCCGATACGCCGCCCTGGCAGGAGCCGCTGGCTCCGGGGGCGATAATTTTGCGCCGCTACGCCCGAGAGCGCGCGCCGGCGCTTTTGCAGGCAATCAGCGAGATTGCCTGCAGTTCGCCTTTTCGCCAGATGGTCACCCCCGGCGGCTATACGATGTCGGTGGCGATGACCAACTGCGGCGAGCTGGGCTGGACCACCAACCAGCACGGCTATCTTTATGCTGCCGACGATCCGCTGACGGGCAAGCGCTGGCCGCAGATGCCGCCGCTTTTCCGCGAACTGGCCGCAGAAGCGGCGGCGGCGAGCGGCTATGCGCGCTTTACCCCGGATTCGTGTCTTATCAACCGCTATCAGCCGGGAACGAAGCTGTCGCTGCATCAGGATAAAGACGAGCAAAACCTGCGAGCGCCGATTGTTTCCGTCTCTCTGGGGCTTCCGGCGATATTTCAGTTTGGCGGCCTGCGGCGTAACGATCCGCTGCAGCGGGTGCTGCTGGAGCACGGCGACGTGGTGGTCTGGGGCGGCGAATCGCGGCTGTTTTACCACGGTATTCAACCGCTGAAAGAGGGCATCCATCCGGCTACCGGCGGCTGTCGTTACAATCTCACTTTCCGCCTGGCGGGTAATAAAGAATAAAAATAAGAATTATTCTTGCTGTCATCGTCGAGCAGTTTAAACTGCTGGCTGTTTTTGCTTGCCCGGATTACGCGTTATGGAACTTCTTCTTCTTGTCTGGCGCCAGTATCGCTGGCCGTTTATCTCCGTCATTGCCCTGAGCCTGCTGAGCGCGGCGCTGGGTATTGGGCTTATCGCCTTCATTAACCTGCGCCTGATAACCCTTGTCGATACCTCCCTGACGGTCCTGCCGGAGTTTCTCGGGCTGCTATTACTGTTGATGGCGGTCACCCTCGGCTCGCAGCTGGCGCTGACCACGCTCGGCCACCATTTCGTTTACCGCCTGCGCGGCGAATTTATTAAGCGCATTCTGGATACGCAAATCGAGAAGATCGAGAAAATCGGCAGCGCGTCGCTGCTGGCCGGGCTAACCAGCGATATCCGCAATATCACCATTGCCTTCGTACGCCTGCCGGAGCTGGTGCAGGGGATTATTCTGACCTTTGGCTCCGCCGCTTATCTGGCCTGGCTGTCAGGAAAAATGATGCTGGTTACCGCCCTGTGGCTGGCGTTGACCATCTGGGGCGGATTTATGCTGGTATCGCGGGTTTATAAGCATATGGCGTCGCTGCGCGAAAGCGAAGATAAGCTGTATCACGACTACCAGACGGTGCTCGAAGGTCGCAAAGAGCTCACTCTCAACCGCGAGCGCGCCGAATATGTGTTTAATCAGCTCTATCTGCCGGATGCGCGAGAATACCGGCACCATATTGTTCGCGCCGATACCTTTCATCTGAGCGCGGTCAACTGGTCGAATATTATGATGCTGGGCGCGATTGGCCTGGTCTTCTGGATGGCCAACAGCCTGGGCTGGGCCGATACGGCGGTGGCGGCGACCTACTCGTTGACCCTATTATTCCTGCGCACGCCGCTGCTCTCGGCGGTAGGCGCGCTGCCCACTCTGCTCAGCGCGCAGGTGGCATTCAACAAGCTGAATAAGTTTTCGCTCGCACCGTACCGCGCTGAGTTCCCGCAGCCGCAGGCGCATCCCCACTGGCAGACGCTCGAGCTGCGCGACATCACCTTCCATTATCCTGACAACAGCTTTGCGGTCGGGCCGATCAACATGACCCTCAAGCGCGGCGAACTGGTCTTTCTGATCGGCGGTAACGGTAGCGGGAAATCGACGCTGGCTATGCTGTTGACCGGTTTGTATCAGCCCCTTTCCGGGCAGATCCTGGTCGACGGGCAGGCGATGGCGGCGGATAAGCCGGAAGATTATCGCAAGCTGTTCTCGGCGGTGTTTACCGACGTCTGGCTGTTTGACAGACTGCTGGGGCCGGAAGGGAAGGCGGCTGACCCGGCGCTGGTGGAGAAGTGGCTGGGTTATCTGCAGATGAACCATAAGCTACGGCTCGACGATGGCAAAATCCTCGACCTGAAGCTGTCAAAAGGGCAGAAAAAGCGCGTGGCGCTGCTGCTGGCGTTAGCGGAAGATAGAGATATCATCATGCTGGATGAATGGGCGGCGGATCAGGACCCCCATTTCCGCCGTGAGTTCTATCAGGTGCTGCTGCCGCTGATGAAGGAGATGGGTAAAACTCTCTTTGCTATAAGCCATGACGATCACTACTTTCAGCACGCCGACAGGCTGCTGGAAATGCGCGGCGGCCAGCTGTCTGAGCTGACCGGAAATGAGCGCGAGCTGGCGACCCGCGACGCGGTTGCCCGTACCGCCTGATCGCTTTACGCCGTCCCGGAGGCGTCAGCCGACCTCCGGGCTTCCCGCAGGCTGCTGTTTTTTCCGTCGACTGAATTCATAGCGGTTATTATTTCCGCCTCCTCGCGCTATGCTTAAGGCTTCCGGCCTGCTGGTCTGACAGATATTTTTACAAGGATTGCCTGACCGATGTCCGTTTTGCATAAAAAAAGCGCCAGATTGCGTGACGAAGAGCGCGCCCGCCTCATTTGGCTCCTGAGCACCGATAAAGCCGTCACATCCTCGCTGCTGGGTAAATTAACCCTCGCTGAACGTTACGATGACAGCACGCTTGCCGATGATCTGGCGGAAGTGGAGATGCTGGTTTCCCACCTGCCGCCTCCGGACCTTGCCGATGCGCTCGAAGCGCTGCCTTACGATGCGCGCAACGCGCTCTGGCGGCTGGTCGCTGACGATAAGCGCGGTGAAGTGCTGCTGGAGGCATCGGAAAGCGTCTGGGGCGACCTCATCGAGGAGATGAGCGATCACGACCTGCTGTTCGCGCTGCAAAATCTCGATATTGATGAACAGGTCTACCTGCTGCAGCACCTGCCGCGCGATCTGACCGGACGTTTGCTGGCCACGCTGCCCGCGGATAAACGCGCGCGTATTCGCCAGATGATGCGCTACGCCGACAATACCGTCGGCGCGATCATGGAGTTCGAGGTCATTACCGTTCGTCCGGAAGCCACTCTCGCGGCGGTACAGCGCTATCTGCGGCGACTAGGGAAAATGCCGGAGAACACCGACAAACTGTTTGTGACCACCCGCAATAAGCTGCTGCTCGGCGAACTCGAGCTGCAAACCATTCTGCTCAACGATGCGCAGAAGCGGGTGGGGGAAGTGATGGAAGGCGATCCGGTGACCTTCCAGCCGCACGAGGACGCGGAAAAAGTCGCGCGTACCTTTGAACGTGATGACTTACTCAGCGCGGCGGTGATTGATGCCGACGGCAAGCTGATGGGGCGTTTAACCATCGATGAGATCGTTGACGTGGTCTATGAGGAGACGGATAACGATCTACGCCGGATGGGCGGCCTGAGCAACGATGACGATGTGTTTGCCCCGGTGAGCAAAGCGGTGAAGACCCGCTGGGCCTGGCTGGCGGTCAATCTGTGCACCGCCTTTATCGCCTCCCGCGTTATCGATGGTTTCGAGCACACCATTTCGCAACTGGTGGCGCTGGCCTCGCTGATGCCGATTGTCGCCGGAATCGGCGGTAACACCGGCAACCAGACGATCACCATGATCGTGCGGGCGATGGCGTTACAGCATATTCAGCCGGGAAGCTTTTCGTTCCTGATCCTGCGTGAGATGGGCGTCGCGCTGATCAATGGGATCGTCTGGGGCGGGATTATGGGGGCGATCACCTGGTGGCTGTACGACGATCCGCAGCTGGGCGGCGTAATGACGCTGGCGATGATGCTCAACCTGCTGATGGCGGCGATGATGGGGGTGATTATCCCGATGGTGATGGTCAAGCTGGGACGCGACCCGGCGGTCGGCTCCAGCGTGATGATTACCGCTATTACCGACACCGGGGGATTCTTTATTTTTCTTGGGCTGGCGACGCTTTTTCTGATGTAGCCTGCGCTTGAGTGCGCAGACGGCGAGGGAGCAGGGCCATTGAGAGCAGGCCTGCCAGAACGCCGATTGCCAGATTGCTGGTGCCGACGGTCGCGCCGACGGTCACCAGCATCACCAGCGTTTCCGGCCACGGATTGCGCGCCAGCTCCGCCGGACGAATGCTGTGCCAGCTAAAGGTTTTTACCGCCACTATCACCATCACGCCGGCGAGCACGGCCATCGGGATTCTCGCCATCACTTCGCTTAACGCGGTTACCAGCAATAGCAGTACCAGGCCTGCGGCAACGGTCGAGACGCGGCTGCGCGCTTTGCCCATTTCAACGTTAACGATGGTCTGACCGATCATCGCACACCCGGCGATGCCGCCGTAAAACCCGGCGAGAATGTTGGCGACGCCCAGACCGGCGCTCTCGCGCGCCTTACTGGAAGGGGTATGGGTCAAATCATCGACCAGCTTCGCCGTCAGAAGCGACTCCATCAGGCCGACAAAAGCGATGCTCAGCGCGCAGGGCCAGATGATGCGCAGCGTGGTTAAGTCGAGGGGCACCATCAGGCTGGTTAACCCCTGCAGTCCGCCGCTCATGGAGCCTTCGTCGCCGACGGTCGGCAGCAGCTGGCCGCTGAAAACGGTAAACAGCGTCAGCAGAACGATAGCAATCAGCGGAGAAGGGATCGCTTTAATAAAGCGCGGCGCCCACAGGACAATCAGCAGCGTCAACACGAACAGGCCGATAATCAGCGGCTGCTTGCTCCAGAAATGGGGTACCTGAGCAAAAAAGATGAGAATACCCAGCGCGTTAACAAAACCGGTCATCACCGGCTGTGGGATAAAGCGCATCAGGCGCGCCATGCCGCATAGGCCAAACAAAATTTGAATAACGCCTGCCAGCACGACCGCCGGCAGAATGTAGCCGACGCCGTATTGGTGCACCATGGGCCCGATAACCAGCGCCACCGAGCCGGCAGCCGCGGTGACCATCGCCGGCCGGCCGCCGAGGACCGACATCGCCAGGCACAATACCACGGAGGCAATCAGGCTAACTTTCGGGTCAACTCCAGCGATGACGGAGAAGGAGATGACTTCGGGGATCAGGGCCAGCGCGGTGAGCACGCCTGCCAGCGTTTCACGCGTCAGCAGCGCGGGCGAGCGCAGTATCTGGCCTAATGCGCCAGCGTGACCAGAGGTAGCGGAATCGGAAACTGGGGGCATAAAAAAAGTTCGCAGAATTTAAAAAATTTTGGCCGGGATCGGTCGCTGCTTACGTGCGGTCGGTCACAAAACCGAGGATAATAGCGCGGATGCATCGCTGACACCAGTACAAAATGTGATTTGTGATACACATTTATTAAACATTTTTATAACAGATCTCAAAACTCAACTTAAAATTTAAACAATATTTAAATTTTTTTTCTTCAGTGTTACCTTTGAAGCCGAGAATCGTTTCACCTGCGCTAAATAAAAAAGCGAGTAAAGTAAGGCTCAAATCCGATGAAGAAAAAGATGGCCGTACCCAGCTCACAGGCGGTTGGTTCCAATAACACTCGGACCAACACCCGCCATGAGCAAGAGACGGATGTATTGTTGATTGGCGGCGGCATCATGAGCGCCACGTTGGGAACCTGGCTGCAGGAACTGGAGCCGGACTGGTCTATTACCATGGTCGAGCAGATGTCCAGCGTCGCGGAAGAGAGCTCGAACGGATGGAACAACGCGGGCACCGGCCACGCGGCGCTGATGGAATTGAACTATACGCCGCAAACCGCTAACGGTATCAATATCGATAAAGCGGTTGATATCAACGAATCTTTCCAGATTTCTCGTCAGTTTTGGGCCCACCAGGTGACCCGGGGCATACTGAAAAAGCCTAAATCCTTTATTAACAGCGTGCCGCACATGAGCTTCGTGTGGGGCGAAGACAACGTTAACTTCCTGCGCGCCCGCTATGCGGCGTTACAACAAAGCGAGCTGTTCCGCGGTATCCGCTACTCTGAAGATCATCAACAAATTAAAGAGTGGGCTCCGCTGGTGATGGAAGGGCGCGATCCGCAGCAGAAGGTGGCCGCGACCCGCTCGGAAGTCGGCACCGACGTGAACTACGGTGAAATTACCCGTCAGCTGATCGCCGGACTGCAAACCCATGATAATTTCTCGCTTCAGCTGGGTACCGTGGTCCGTCGCTTTAAGCGCAACGCCGACAAAAGCTGGAGCGTAACGCTGGCGGATGCGAACAATCGCCACCAGAAACGGGTTATCAGGGCTAAATTTATCTTTATTGGCGCCGGCGGCGCCGCGCTGACCCTGCTGCAGGAAACCGGTATTCCGCAGGCGAAGGAGTACGCGGGCTTTCCGGTCGGCGGTCAGTTCCTGGTCTGCGAGAACCCGGAAGTGGTGACTCACCATCTGGCTAAAGTCTACGGCCAGGCGGAAGTGGGCGCGCCGCCGATGTCGGTTCCGCACATCGACACCCGTATTATCGACGGCAAACGCGTGGTGCTGTTTGGGCCGTTCGCGACCTTCTCAACCCGCTTCCTGAAAAACGGTTCGCTTTGGGATCTGCTGGCCTCCACCAACACGTCGAATATCATGCCGATGCTCAACGTCGGGCTGGATAACTTCGATCTGGTAAAATACCTGATTAGCCAGGTGCTGCAAAAGGACAAAGATCGTCACGCGGCGCTGTGCGAGTACTATCCGGAAGCGCGCAAAGAAGACTGGCGCTTATGGCAGGCCGGCCAGCGCGTGCAGATTATCAAGCGCGACGCGAAGAAGGGCGGCGTTCTGCGCCTGGGAACCGAAGTTGTCAGCGATGATGAAGGCACGGTAGCCGCGCTGTTGGGCGCCTCGCCGGGTGCTTCCACCGCGGCACCAATCATGCTGCAGCTGATGGAGAAAGTGTTCAAAGAGAAGATCAACTCAGCGGAGTGGCAGGCGAAACTGAAAGCGATTATCCCGAGCTACGGTACGCGTCTGGATGGCAACGCAGCGGAAATTGAAAAGGCGCTGGCGTGGACCAGCGAAGTGCTGGAACTGCGCTATGAGCCGCTTACCGAGGCTGATAACGTTCCGCAGGCGACGCTAAAGCCGCTGCCGGAAGGGAAACCTATCGCTGACATCGCGCTGTAAGCGCTTCTCCGGCGGCGCAGGCCGCCGGATTCACTCTTCAGGCATTAACGCTGAACGGCTACGCCGATGGTTTCGTCCGCTCTCCAGATACGATATTTCACGTCGATATTCGCCGGGGTATAAACCACGATCGGCAGCTTGCTGTTATAGCGCAGCATGCCCGCATCGCCCAGGCCAGCCATCACAAACTGCTTCTCTTTTTTACCATCCGGGCAGGCCATCATGGTTGAGACGGGTGACGTCACTTTATCAAATACGTAGTAGTCGTAGCCCCAGCCTTCCAGGGTTTTGCTTTCCAGCTGGCCGCCAAGGCGGTGGCGGTTGCAGTCGACTTCCAGCGTCTGGCCAATCATCAGCTCGACTTTCAATGCGGATTCATCCTGCTGCTGCGGCAGCTGAATCACCTGACGCTTCATCCCTTGTTCCGCCTTTGGAAACGGGGCGATCTTCTCCAGCGGCTGCTCAGCTGCAGCGGCGCTGGTGGACATGCAGGCAACGGCCAGCAGGGAGGCAGCAAACGTAGTGATTTTTTTCACGTGGGTAATCCTTTGTTATCAATCATAAGCAGCATAATGTTAGCATTTGTTACGTTGGTGGGCAGTGGCGTTTACCAAAATTTTCACAGATACCAGTTATAAATTCTGCTTATTGGTGCGGGGGTAGGGGATTTCATCGCGGTTGAGCAAGGGGTATCCCCCTGACCTCGCTGCCCCCGCGATGTTTTACTAATTACAGAGCCGCTAAGGTGCCGGTCATTACCTGACAGGAATGCCGCTCTATGCCTGTAAAGTTGTGCAATACCGGCCGCTACTCCTCGTGATTTTTACCCTCTTCTAAGAAATCCTCATCAAGTTCATCGATGTTTCCGGCGTGATCGCGTCCGGACAGCAGGTTCCAGCAGGCGATAAACAGGGCGGCGATCAGCGGGCCGATAACAAAGCCGTTGATGCCGTAGATTTCCATTCCGCCGATCGTGGTGATCAGGATCAGGTAGTCCGGCATTTTGGTATCTTTACCCACCAGTAAAGGTCGCAGAATGTTATCAACCAGGCCTACGATGATCACAAAGAAACCGACGATAAACGCGCCCTGCCAGAGCTGACCGGTCGCGAAGAGATAGATCGCCGCAGGCACCCAGATAATCGCCGAACCCACCGCCGGGATCAGCGACAGAAACGCCATCAGCGCGCCCCACAGGATGCTGCCATCAATGCCCACGATCCAGAACGCCAGCCCACCAAGCGCGCCCTGGGCGAGCGCGACCGCCACGGTGCCTTTGACCGTCGCCCTGGCGACGGCGGCAAATTTGGCGAAAAGATGCTGCTTCACGTGATTTGATAGCGGCAGGGATTCCAGAATCAGCCTGACCAGGTACGGACCATCTTTTAGCAGGAAAAACAGCAGATAAAGCATGATGCCGAAGCTGATGGTAAAACCGAACGTGCCTTTACCAATCAGGAATGCGCTACCGGCCAGGTACTGGCCTCCTTTAAGCGCAACGTCCGAAAGCTGCCGCTGAATCTGTTCCGCGCTATCAAGATTATGCTCTGAGAGAAAGCTCCTTGCCCATTCCGGCAGGTGAGCAAACAGGCTGGCTACCACGGTCGGGAACTGGGTATCGTTATGCTGCAGTTTGGTGTAAACCACGTTGAGCTCGAAGGCCAGCGACGAGAGGATGATCGCCAGCGGGGTAAACACGATCAGACAGATAATCACTATCGTCAGAAACGCCGCCAGGCCGTTACGCTCGCCGAGCCGATCGCGCAGTTTGTTCTTCACCGGGTGGAAGATCACCGCCAGAATGGCCGCCCATAAAATGGCTGAATAATAGGGGGAGAGAACGTCGAAAAAAGCAAGGGTGACGATCAGCACGATCAGGATGAAAAATCCTTTCGTAAGTCCATTAACTCTCATGTAAATCCTTCAGAAAAATGACGTGTACAGTCAAATAATAGAAGTTTTTCCGGGATTTACAATTAGAGTCGCGGTGGTGTTTCGCTTAGAACAGGGTGGAAATATGACATTAAAAAACCCGCAAACTCTGTGAGAGTGCGGGTTCTTAAGGGGTTACCGATTTAATCGGTGAATAATTTGGTCGGCACGAGAGGATTTGAACCTCCGACCCCCGACACCCCATGACGGTGCGCTACCAGGCTGCGCTACGTGCCGATTCGTGGGGAACAATATTACCCGTTCCCCAAGCGAATGCAAGCCGGGAAATGACTGATTGATTTATAAATAATCAATCAGTTAGCGATAAAGCGTTTTTCATCGGTCAGCACCTGCAGCAGCAAGCTGAGCTGCGGTTTTTGATCGTTAATTTTCTCGCCGTCGCTGTTCCACGTTCTGTAAGTGCCGTTGTGATTAAGCACAACCGTGAATTTCGGCGTGGTAATGGCCAGCGTATCGCTATTGGCCGCGGTGACCCAGGCACGACGGCGGGCGGCGCTAAACAGATCCTCACCTTGCGAATACTCGTTGGCCGGGGTAGAGACGTGGAGCAAACGCTGCATCAGCGTCGTCATCACGTCTTTATTATCGGTCAGCGTCGCGATCTCCTGAGCCGGCGTGCCCGGCCAATGGATCACTAAGGGAACCTGCAGCTGCTCGCGCGACCAGCCAAACTGCTCATGCTGCGGGTTCAGCGGCATTCCACGGCCCGCGGTCACGATAACCACCGTGTTGTCCAGCTTGCCCGCTTCCCGCAGCGCGTTCAGCACGCGGCCAATTTGCGTATCGACCGCGCCCGCGGCGTTACCGTAGCGGCGGACGAAGTTTTGCTGCTGCCCGTCGTCAAAGGTAGTGCCGTTGAGAGAAACCCACGAGAACCAGCGGTTTTCATCCTGGGCGTAGCGGTCCAGCCAGTTAATCCACTGGTTTGCCGTCTGCTCGTCGCTTTGCGCTTTCGCGACGGGCAGTGAGAAATCTGACAGCAGCGCCTGACGGTAGAGCGGGCTGCTAAAGCCATCTGATGAGAACAGGCCCAGCTGATAACCCTGCTGATTCAGCGACGTAATCAGGGCCGCGGGGATACGCGCAGACAGAACGCCGTCCATATAGCTCGGGGAAATACCGTAGAACAGGCCAAACATGCCGCTGTCAGCGGTGTTGCCGGAGCTCATGTGCTGGGTAAAGTTCACGTTGTCTTTCGCGAACCCGGCCAGCGCAGGCATGTTTTTCTCAAAGCGCGAATAATTAAGGTTATCAACGGTAATCAGCAGCACGTTATAACCGGTACCGAGATCGCGATAACGCAGATCGCTCAGCGGATATTGCACCGAGACGGCTTCTGGCGCGCCTTGTTCCACCAGACGGCGCTGGTAGTCCTGCGCGTCGAGCAGGCCATGTTTTTCCAGGAAACGGCGCGCCGTCATCGGATAGGAGAGCGGCAGGTTGGCCCGCTGCATGGTGATCGGACGATAGAAGTTGGCATCCGCCCAGATATAGACCAGATGGCTACTGATAAAGGAGATAAAGAAGAACCAGGCAACGGGTCGGGCGTAGTGGCGGCGACGCGTCAGGCTGCGCAGCTTCTGCCAGCTCCAGGTCGCGAAGAGCATTTCCAGCAGGAAAATGATCGGTACGCTGATAAACATCAGCTGCCAGTCGCGCGCCATCTCGTTCTGGTCGGGGTTGATAACCAGTTCCCAGACAAAGGGATTAAGATGCAGGTGGAAACGGGTGAAAACTTCGCTGTCGATTAGCAGCAGCGTCATGCCCACGGTCGCCAGAATAACCGAGATAAAGCGCATTAAGCGCTGAGAGACGACGATAAAAGTCAGCGGGAAAAGAATCAGCACGTAGCTGGTAAAGACCAGGAAGCTGAAGTGACCAACGAGGCTGACGTACGAAAAGAGGCGTCCGGCAAGCGTCGTTGGCCAGTCGGCGACAAACAGATAGCGACTGCCGAGCACCATAGCCAACAACATGTTGAAAAGGGCGAACCAGTGCCCCCAGCTGACCATCTGGGAGACTTTTTCTCGGTAGGGCTGACGAAGAGTCACCATATACTGTTGTTCGTTATCCTTAGTGCGCTGGATCGTCGTTGATAGATGACTGCAGCGCCTGGGCAAAAGAACGGGCGATGGCCTGACGCTGCGCCGGCGCGACGCTACTGTTGATCAGGTTAGTCACCATATTGCCCAGAACCATCAGTGAAAGGTCAACGGGCGCTTTATGTGTTTCCAGAACGCTCGTCAGTTCGCTGAGCAGCTGTTCGACGTGTTCATCGCTATAGCGGGATAATTGCGGCATAAACTCAAAATCTGTTTGTTCGTGAAAGGGCAACATATTACCGTAGCAGCAGCTTTTTTTCCGCATTTTTTCGCCACGACGCAAAAGCGCGCGGCTTCGCTCGCAAAGAGTCACGCGGCGGTTGCGTCGTTGCCCCCGCGGTGGTTGAATACCGCCCGGTCTAAAAGGAGAGTTTAACATGAGTCTGGATATCGACCAGATTGCCCTGCATCAGTTAATCAAACGTGATGAACAAAATCTGGAGCTGGTGCTGCGCGAATCGTTGCTGGAGCCGACGGCGACGGTTGTCGAGATGATGGCCGAACTGCATCGTGTCTACAGCGCAAAAAATAAAGCCTACGGCCTGTTTAATGAAGAGAGCGAGCTGGCGCAGGCGCTGCGCGGGCAGCGTAAGGGCGAAGAAGCGTTCCTGCCGTTTAGCCGCGCCGCTACCGGGCGCCTGCGCGACGAACTGGCAAAATATCCCTTTGCAGAAGGCGGTATTGTGCTGTTTTGCCAGTATCGTTATCTGGCGGTGGAATATCTGATGGTGGCGGTGCTGAACAACCTAAGCAGCATGCGCGTCAACGAAGAGCTGGATATCAGCTCCACCCATTATCTGGACATCAATCACGCGGATATCGTCGCGCGTATTGATTTAACCGAGTGGGAAACCAACCCGGAGTCAACGCGCTATCTGACCTTCCTGAAGGGGCGGGTAGGGCGCAAGGTGGCGGATTTCTTTATGGATTTCCTCGGCGCCAGCGAAGGGCTGAACGCCAAAGCGCAGAACCGCGGCCTGCTGCAGGCGCTTGATGATTTCGCCGCCGATGCGCAGCTGGATAAATCTGAACGTCAAAACGTGCGCCAGCAGGTATACAGCTACTGCAACGAGCAGCTGCAGGCCGGTGAGGAAATCGAGCTGGAGTCGCTGTCGAAAGAGCTGGCGGGCGTCAGCGAGAAAACCTTTCAGGAATTTACCGCCGAACAAGGCTACGAGCTGGAAGAGAGCTTCCCGGCGGATCGCAGCACGCTGCGTCAGTTAACCAAGTTTGCCGGCAGCGGCGGCGGGTTAACCATTAATTTTGACGCTATGCTGCTGGGCGAGCGGGTGTTCTGGGATCCGGCTACGGATACCTTAACCATTAAAGGCACGCCGCCGAACCTGCGCGACCAGCTACAGCGCCGTACTTCTGGCGGAAATTAATGCGCAAAATCCCGACGTCGAGTCGGGATTTTTTTGCCTGAACCCGTATTACAGGGCGTAGAGGATTTCTACACCCGCCAGGGTTAGCTGCTGTCGCAGCGCCTCGTCCAGGGTCGTATCCACGATCAGCGTACTGGCTGCCCCCAGCTCGCCGATGGCAAAGGCCGACGCGGAGTTAAGCTTTTCTTGTGACGCCATCACCACCGTTTCGGCAGCCCGCGCCGCCAGCGCGCGTTTAATGCCCGCTTCTTCATAGTCACCGGTGGTGAATCCCGCCCGGGGGTGAACGCCGGTGACGCCCATAAAAAAAAGATTGGCGTTGATACGGGAAATACTCTCGAGGGCCGCAGACCCGACGCTGACGACGGAATGTTTAAACAACCGGCCGCCGATCAAAATCACCTCGATGAGCGGTTTTTCCACCAGCGCGACGGCAATCCCCGGGCTATGGGTGACCACGGTACACGCGAGGTTATCCGGCAGCAGGCGCACCATCTCCCCGGTGGTGGTGCCGCCGTCGACAACCACTACCTGACCGGGCTGAATGAGCTCAACCGCGCGCTGGGCAATGCTCTGCTTTGAGGCGATTTGCACGTTCTTTCTTGTTTCAATAGGCGCGATGGCTTCGGAAACCGGCAGCGCGCCGCCGTGGACGCGCTGCAGCTTGCCTTCTGCGGCCAGCTCCCGCAGATCCCGGCGAATGGAGTCCTCTGATACGCTAAAGCGCTGGCTGAGATCCCCGGACATCACCTGTTTTTCCTCGGCGAGGATCTGCAAAATCTGCTGTTTTCTCTGGCTGGCGAGCATCAAAATACCTTCATGAGTGATCTTGTTTGTGCACGATTATGCATGTTATGTTGCTAACTGTCACCTAAAAGGGGAAAAACATGCACGCTGACGCACCGCGCGTTCGCCATATCCGCGAAACGCTGTTATCGGATAACTGGTACACGCTCAAGAAATATACTTTTGAACTATTGCGCCGGGACGGACGCTGGCAGGAGCAGAGCCGGGAAGCTTACGACCGCGGCAACGGCGCGGTGATCCTGCTCTACAATCGTGAAAAGCAAACGGTAGTGCTGGTTCGCCAGTTTCGCTTTCCGGCGTGGATTAACGGTCATGATGGATTTTTGATCGAAGCCGCCGCCGGACTGCTGGATAACGCTTCCCCGGAAGCGCGCATCGTTGCCGAAGCCGAAGAGGAGACCGGTTTTCGCGTCACGCGCATTGAGCCGGTATTCACCGCTTACATGAGCCCCGGTTCGGTGACGGAGAAGCTTTACTTTTTCATTGCCGAATACTCTGCCGACGATCGGCGCGGCGACGGTGGCGGACTGGCGACGGAAGGGGAAGATATCGAAGTGCTGGAGTGGCCGCTGGAAAAAGCGCTGCAGGCTATTCGCGAAGGGGAAATCGTCGATGCGAAAACGATTATGCTGGTGCAGCATCTTGCGCTGAACAGGTCAACGCTACTCGACTGATAAACAAAACGCCCCGAACCTTGCGGAGCGGGGCGCTTGCCATACAACTTTCAGTCGGCGATTAAGCGCGAACGAAGTCGATGTGAGTCAGCTTCGGCTTGAACGGGTGACGCTGAACAGCCTGAGCTTTAACTTTCTCTTCTTTGCCATCAACAACGATGGTCAGAACTTCGTTGTAGAACTCAGCGTTGGTCTGCATGTTCCACACTTTGTCGTGATCCAGTTCGATTGCTACTGGCGCAGCTTCGCCGCCATAGATGATGGCCGGGAATTTGTTAGCTGCACGCAGGCGGCGGCTCGCACCCTTACCCTGCTCTTTACGTACTTCTGCGTTGATAGTAAACATTGATGTCTCTCTATATATAAATCCTGCTACAGGCGACCCAGCAGCAGGCAGATTATCTGCTTTGCGAATGCAAAAGCGGGCGGCATTATAGCCGCCATAGGTGTTTGCAGCAACCAAAACCTCAGACGTGAGGGCGATTAGCGTAGTTCGTTGGCCCGGCGGAATCGGCCCTGATAATCAAATACTTTCTCCCGCACCTGCCAGTATTGCCCCTTCATGCGCGCCACGACAAAGTCCGGATGGCGCAGAAGCGCCTGCTGGGCGAGGATATCGGCGGGCGTTATCCAGCGCAGCGGTACGCCCGGCGTTCGGGTATGCGGGCGGATAAAGAGCTGCTCAAAGGCGGTGCGCTGGGCGGGCGTATGCAGTCGGAAGCGCTCACTAACATCCGCGCCATCTTCATCGTAATAGGTGATTTTTAGCCAGGCGCCTTTATCATCCGCGCCGTGCTGCAGATCCATACCGCTACAGCGCAGCACCAGCGCATCTTTAAGCTTCAGCGCGGCTTTCAGCATGTCGTCGGGGTCGACCAGGATGGTATCGCACTCGCGGCAGCGGCGGGCGGCGATATCGTTTTCCGCGTTACACTGCGGGCAGTTTTTAAAGCGAAAACGAAAATCACACTGCTCGCGATGGCCTTCCTCATCCTCAAACCAGCCCTGACAGCGGCGGCCAAAGTGTTCAATCAGCGTGCCGTCGGCGGTGGTTTTCCCCCAGAACGTATTGGCGAAACCGCATGCCGGGCAAAAAACCTGGACCGGCACGTTGTCGCTTTTCCCCTTCGGTGTTCCCACTTCAGGCGCGTAAAGGTCGTGCGGATTACCGGCGTAATCGAGAATCAGGCAGTCCGTTTTACCCGGCGCCAGGCGCAGGCCGCGGCCGACGATCTGTTGGTAAAGGCTCACCGACTCGGTCGGGCGCAGGATGGCGATCAGATCGACATGCGGCGCATCAAAGCCGGTCGTCAGTACCGCGACGTTAACCAGATAGCGGTACTGCTGAGCTTTAAACGCGTCGATGATGCGATCGCGCTCCGGCCCCGGCGTTTCACCGGTGATTAAGGCCGCTTCGCCCTGCGGAAGCAACCCGGTCACTTCGCGGGCGTGTTCAACGGTGGCGGCGAAAATCATCGCCCCTTTGCGCGTTTGGGCGAATTCAACGATTTGGCTGACGATATGCGGCGTGACGCGCTGCTGTTTTTTCAGTTCGTGGTTTAAATCAGCCTCGCTGAACAGGCCGTTACTTTGCGACTGCAGGCGGCTGAAGTCATATTGAACCACCGGCATATCCAGCCGCTCCGGCGGCGTCAGGTAGCCGTTCTTAATCATATAGCGCAGCGGCAGCTCGTAGATGCAGTCGCGAAACAGCGCGTTTTCATCGCCGCGCACCATGCCGTGGTAGTGGAACTGGTAAATCCACCCCTTACCGAGGCGAAAAGGCGTCGCAGTCAGCCCCAGAAGGCGCAGGTGCGGATTGACCTGCTGAAGGTGGCTGATAATCTGCTGATACTGGCTGTCATCATCGTCGCTGATGCGGTGGCACTCGTCGACGATCAGCAGCGAAAACTCGCCCTGAAACTGGTCGAGGTTGCGGGCGACCGACTGCACGCTGCCAAAGACCACTTTACCGTGGCTCTCTTTACGCTTGAGGCCCGCGGCGAAAATATCCGCTTCCAGGCCGAGCGCGCAATACTTGGCGTGGTTCTGCGCCACCAGCTCTTTAACGTGCGCCAGCACCAGCACGCGACCGCGCGCCAGGCGCGCAAGTTCGGCGATAACCAGGCTTTTACCTGCGCCTGTCGGCAGCACAATCGCGGCAGGTTCATGATGGCGGCGAAACCAGGCGAGCGTCGCGTCGACCGCCTCTTTTTGGTAGGGACGTAATGTAAATGTCATGAATTTATGGCGGTTAATTAACTCGCGAATAGTATGCCACGAATCTTTTCCCTTGAGTGGTGTTAATAGCCCGTTATACTACCCCATGAAATTCTTCTTTTTCGGGCGCGTTGCCCGCTCCAGCACTTGTACAGGCTAAAAAAATCTCATGCGACTTGATAAGTTTATCGCTCAGCAACTTGGCGTTAGCCGGGCTATTGCCGGGCGTGAAATCCGCGGCAGCCGCGTTACCGTGGACGGCGACATTGTAAAAGACTCCTCCTTCAAGCTTCTGCCGGAGCATGACGTCGAGTATGACGGCAATACGCTGGTTCAGCAGACCGGCCCGCGCTACTTTATGCTCAACAAGCCGCAGGGTTACGTTTGTTCCACCGACGATCCGGATCATCCGACGGTCCTTTATTTCCTCGACGAGCCGGTGGCGCACAAGCTGCATGCCGCGGGGCGTCTGGATATCGACACCACCGGACTGGTATTGATGACCGACGATGGCCAGTGGTCGCACCGCATTACTTCCCCACGCCACCATTGCGAAAAAACCTATCTGGTGACGCTGGAAAATCCGCTGGATGAGTCCACCACCGAGCAGTTTGCCAAAGGCGTTCAGCTGCATAATGAGAAAGACCTGACCAAACCGGCGGTGCTGGAAGTGGTGACGCCGACCGAAGTCCGCCTGACCATTAGCGAAGGGCGCTACCATCAGGTGAAGCGGATGTTTGCCGCGGTGGGGAATCATGTGGTTGGCCTGCATCGCGAACGTATTGGCGATATCGCGCTTGATGCGTCGCTGGCGCCGGGTGAATATCGTCCGCTGACGGCAGAAGAAATTGCCAGCGTTGGCGTCCAACATGCGCGGAGTAAAACGTGACGGCAAAGCAGAATTCTTCATTAGGGATTGTGTTTATTCTTGGCCTGCTGGCCATGTTAATGCCGCTGTCGATTGATATGTATCTTCCGGCGCTGCCGGTGATTGCGGCGCAGTTTAATGTGCCGGACGGCAGCGCGCAGATGACGCTCAGTACCTATATTCTGGGCTTTGCCCTGGGCCAGCTTTTATATGGCCCAATGGCGGACAGCATGGGGCGTAAACCGGTGATACTGGGGGGTACGTTGGTTTTTGCCGCGGCGGCGGTGGCCTGCGCGCTGTCGCAGACTATCGATATGCTGATCACCATGCGCTTTTTCCACGGCCTGGCGGCCGCGGCGGCGAGCGTGGTGATTAACGCCCTGATGCGCGATATCTATCCCAAGGAAGAGTTCTCGCGGATGATGTCGTTCGTCATGCTGGTGACCACCGTCGCGCCGCTGGTGGCGCCGATGGTCGGCGGAGCGGTGCTGGTGTGGTTTAGCTGGCATGCGATCTTCTGGATCCTCGCGGTGGCGGCGCTATTAGCCTCGGCGATGATCGCCTTCTTTATTAGCGAGACCCTGCCGCCGGAACGCCGGCAGAAATTTCATATTCGCACTACGCTCGGCAACTTCGCGACGCTGTTTCGCCACAAGCGGGTGCTGAGCTATATGCTGGCAAGCGGTTTCAGCTTCGCCGGGATGTTCTCGTTTCTGAGCGCCGGCCCGTTTGTCTATATCAATATCAACCACGTTTCACCGCAGCACTTTGGCTACTATTTTGCGCTGAACGTCGTCTTCCTGTTTGTCATGACCATGATCAACAGCCGCTTTGTGCGGCGGGTTGGGGCGCTGAACATGTTCCGCGCCGGGCTATGGATCCAGTTTGCGATGGCGGCGTGGATGGTCGTGTGCGCGCTGTTTGGCGTGGGGTTCTGGGCTCTGGTGTTTGGCGTGGCGGCGTTCATCGGCTGCGTTTCGATGGTCTCCTCTAACGCGATGGCGGTGATTCTCGATGAGTTTCCGCATATGGCCGGGACCGCTTCCTCGCTGGCAGGGACGTTCCGTTTCGGGATTGGCGCCATTGTCGGCGCGCTGCTGTCGATGGCGACGTTTACCACCGCCTGGCCAATGCTGATTTCTATCGCCTTCTGCGCCAGCAGCTCCATCCTCTTTTACCTCTACACCAGCCGACGGCGCAAAGCCGCGCGCTAAGCGACTTTCAGGGGGCGATATCGCCCCTTTTTTTGATGCATGTCAACCAAATCTGGCTTCTCTGTTCAGCGATTTGTTTATTTTATGTAAAATCAAATCGTTCAAAAAGTCGCATGATTGCGATAAAAAAGTTGTTTTAGATCACAGAAACGGGTACATATAGCCCGAAGATGTTCCATCTGCACAATTATAAACTTTTACATTACAAACCAATAACACGGCTATGCCACTGGTGTAAGCGTTTTCTGTGCAGGAAGAGGACTGGTTGTCAATAATGTGTTAGTATTGATGTAAAATTATTGTGAAGTATTTTGCTTCCGGGGTAAACACGTGAATACACTGCAACTCTCTATCGTACACCGTCTGCCGCAGAGCTATCGCTGGCTGGCCGGTTTTGCAGGTTCAAGAGTTGAACCGATTCCGCAAAACGGCGCCCAGAGCGAAAACAGCCTCGTGGCGTTGAAATTACTCAGCCCCGATGGCGAAAGCGCGTGGCCGGTCATGCATAAGCTCAGCCAGGCGCTTAGCGACATCGAGGTCGACAGCTCTGTCGTTGAATGCGAAGGGGAACCGTGCCTGTTTGTTAACCGTCAGGACGAATTCGCTGCAACCTGCCGCCTGAAAAATTTCGGCGTGGCGATTGCGGAACCTTTTTCCGGCAACAATCCCTTCTGACCGTCAGCTTAACGCCAGCAGCTGACGGGTATACTCCTGCTGCGGAGCGGTAAATACGCGCTCGCACTCACCTTGCTCGACGACTTCTCCCTGCCGCAGCACCATCACCTGATGACACAACGCCCGCACGACGCGTAAATCATGGCTGATAAAAATATAGGCCAGCTGATGCTTTTGCTGTAACGCCTTCAGCAGCGCGAGGATTTGCGCCTGTACGGTTTTATCCAGCGATGAGGTGGGCTCATCCAGCACGATAAGCTGCGGTTTGACGACCAGCGCCCTGGCGATCGCGATGCGCTGACGCTGGCCGCCGGAGAAGGCGGCAGGGTAGCGATGCCGTGAGTGTGGATCGAGGCCGACCTCCTGCATCACCTGAATCACCGCCTGCTCCCGTTTGGCCGGCGCGAGCGTCGGTTGATGGACGCGCAATCCCTCTTCGATAATTTGCAGCACGTTGAGCCGCGGGTTTAGCGATGAGTTAGGATCCTGAAAGACCACCTGCATGCGACGACGCAGCGGCAGCATCTGCCGGCGATTGCGTCCCTGAAGCGCCTCACCGTCAAAGGCGATCGCGCCAGCGGAATGAATCAGACGCAGAAGCGCCAGCCCGGTGGTGCTTTTGCCCGATCCGGACTCGCCGACCAGCCCCAGCGTTTCTCCCGCGCGCAAATGAAAGCTGAGGGCGTTAACGACCCGGTTATGATCGACAACTCGCCGCAGCAGACCTTTACGTATCGGGAAAGCGATACTCAAATTTTCCGCCCGCAGCAACACCGGGGCATCGGGTGCGAGCGGGACGGGATCGCCCGACGGCTCGCTATCCAGCAGGCGGCGGGTATAAGGGTGTTCGGGGGCGGAAAACAGCGCCCGGCAGCCGTTTTGTTCCACGCAGCGGCCGTTCTGCATCACCGCGACGCGGTCGGCGAGCTGACGAACGATGCTCAGATTATGGGTGATAAACAGCAGCCCCATATTCAACTCTTGCTTCAGCTCCCGCAGCAGCGTGAGGATTTGCGCCTGCACCGACACGTCCAGCGCGGTGGTGGGTTCGTCGGCAATAAGCAGCTCCGGGCGGGTTAACAGCGCCATGGCGATCATCACCCGCTGGCGCTCGCCGCCGGAAAGCTGATGGGGATAGTCGGCCAGCCGCCGGGGCGCGTTGCGGATGCCGACGCGATCGAGGCAGTCGAGGATTTCCCCGCGCGCCGCTTCTTTGCGCATCCCTCGATGCAAAGAGAGCACTTCGTACAGCTGTTTTTCCAGAGTATGCAGTGGATTAAGCGAAACCATCGGCTCCTGAAAGATCATCGCAATGCGGTTACCGCGCACGCCGCGCAGGGTGCGTTCATCCGCGTGCAGCAGCGACTGGCCGTGAAAACGGATGTCGCCGGCAGGATAGCTGACCGGCGGCGACGGGAGTAGCCGCAGCACCGATAGCGCGGTCACGCTCTTCCCGGAGCCGGACTCGCCGACCAGCGCCAGGGTCTCGCCGACGGCAATCTGCAGCGACAGTTCGCTGACGACGGGGGTAGTTTCACCCTGCTGGCGAAAGGCGATGGAGAGGTTATCGATATCTAACAAAGGTTGCGTCATGCTACACCGCCTTGCTTGGGTCAAAGGCGTCGCGAACCGCTTCACCAATAAAAATCAATAACGTCAGCAGGACCGCCACCGACAGAAAAGCGGCGATGCCCAGCCAGGGCGCCTGCAGGTTGTTTTTACCCTGCAACAGCAGTTCGCCCAGCGAAGGGGAGCCCAGCGGCAGGCCAAAACCGAGGAAATCGAGCGAGGTCAGGGTGGTTATCGAACTGCACAGAATGAACGGCAGGAAGGTCAGGGTGGCGACCATGGCGTTAGGCAGCATATGGCGCAGAATAATGGCGCGATCGCTGACGCCGAGCGCCTGCGCGGCGCGGATATAATCATAGTTACGGGTGCGCAGGAACTCAGCCCGGACCACGCCGACCAGCGTCATCCAGCCGAACAGCACGGTAATGGCCAGCAGCCACCAGAAGTTGGCCTGTACAACGCTTGAGAGCAGGATAATCAGAAACAGCGTCGGCATTCCCGACCAGACTTCGATAAACCGCTGCCCCCAGAGGTCAATCTTCCCGCCGTAATACCCCTGAACGGCACCGGCCATCACCCCCAGTACGCTGGAGAAGAAGGTCAGCAGCAGTCCAAAGAGAATGGAAATGCGCGTGCCGTACAGAATACGCGCCAGCACGTCCCCGCCGTTGGCATCGGTGCCCAGCCAGTTCTGTCCTGACGGCGGCGAAGGGAAGGGCGCGTCGGTGGCGAAATTAATGGTCGTCGCGCCGAAACGAACCGGCGCCCACAGAGCCCAGCCGTTATCCGCCAGCCGTTTTTGCAGCCACGGGTCCTGATAGTCGGCGGCGGTGGCAAAGCTGCCGCCGAAGGTGGTCTCACTGTAGTTTTTCAGGAGCGGAACGTAGAAGCTGCCGCGGTACTGGACCAGCAGCGGCTTATCGTTAGCAATAAGCTCTGCGCACAGGCTACAGGCGAAAAGCGCTAAAAAGAGCCATAGCGACCAGTAGCCGCGGCGGTTGTGGTGAAAACGCGCCCAGCGGGCCTGATTGACGGGACTAAAAAATGACATTAGCGGCCCTCAAAATCGATTCGCGGATCGACCAGCGTATAGCTGATATCGCTGATGATATTCAGCAGCAGGCCAATCAGGGTAAAAATATACAGCGTGCCGAACATGACCGGGTAATCGCGAGATACGGTGGCCTCATAGCCCAGCAGCCCCAGTCCGTTTAGCGAGAACATCACCTCAATCAGCAGCGAGCCGGTAAAAAACATACTGATAAAGGTGGCCGGGAAACCGGCAATCACCAGCAGCATCGCGTTGCGAAACACGTGGCCCCAAAGGATCTGCTTTTCGCTGACGCCCTTGGCGCGTGCGGTAACCACGTACTGCTTGCGGATTTCATCAAGAAAGCTGTTTTTGGTCAGCATCGTGAGGGCGGCAAAACCGCCGATCACCGTTGCCAGCACCGGTAGGGTGATATGCCAGAGATAGTCGAGGATTTTTTGGTACCAGGGCAGGCTGTCGAAGTTGGCTGACACCAGCCCGCGCAGCGGAAAGAGATCGAAATAGCTGCCGCCGGCAAAGATAACGATCAGCAAAATGGCAAACAGGAACGCCGGGATGGCATAGCCGATAATAATCAGCGTACTGCTCCAGACGTCAAAATGGCTGCCGTTGCTGACCGCTTTACGGATCCCCAACGGAATCGACACCAGGTAGATGATGAGCGTACTCCACAGGCCCAGGGTGATTGAGACCGGCAGGCTGTCTTTAATCAGCTGCAGTACCGATGAGCTGCGAAACAGGCTATCGCCAAAATCAAAGCGCAGATAATCACCGAGCATTTTAAAATAACGCTCGTGCAGCGGCTTATCAAAGCCGTAGCGGTGGGTTATCTCAGCAATCACCTCCGGGTCCAGCCCGCGCCCGCCGCGATAGTGCCCATCGCTGATGTTGCTGACCCCGGTACGCGCATGGCTGGCGGCCATGCCGCCATCTCCGGCGCCGGGCAAGCCGCCGCGGTCGCCGAACTCAATCGCCGCAATCGCCTGATCGACCGGACCGCCGGGCGCGATCTGCACAATAAAAAAGTTAATGGTGATAATCGCCCACAGGGTGGGGATGATGAGCAGTAGTCGGCGGAGCAGATATGCACCCATCTTAATTCCTTAGCGTCTGTCCGCGGGGAGTCTGGCCGCTTTGCTTGCGTCGTACCACCAGTTTTCGAAACCGGAGGAGTAGACCGCGCGGGTCTGCGGGAAGGAGAATTTGTCCCAGTATGCGGTTCGGTCCTGCGCCATATACCACATCGGCAGCATGTAATAGTTCCAGGTCAGCACGCGGTCGAGAGCCCGGCCCAGCGGCAGCAGCTTTTCTTTATTACCCTGCCAGCGAATAATCTGCGCGATGAGCCGGTCGACGGCCGGGCTTTGTACCCCTGAGGCGTTATAGCTGGAGTTAATATATTCGGAGTCCCAGGAGACTTGCAGGTCGGTGCCGGGCCAGGGCGTGGCGCGCCAGACGTTGGGCATCATGTCGTAATCCCGGCTGCGCTTGCGGTTACTGTACTGGGAGTTGTCGACCTGACGAATATCCATGACGATGCCGAGCCGCTGGAGGTTGTGCTGGAAGGGCAGGACCCAGCGATCGCTGCTGCCGGAAGGAAGCAGCAGCTCAAAGCGTAACGGTTTGCCGCTCTTCGCATTAACCCGCCGCTGGTTTTTCACTATCCATCCCGCCTGGTTAAGGATGGCATCCGCCTTCAGCAAGTTTGCGCGTTCGAAACCATCGCCGCTGGAAACCGGGGGACGGTATATCTGCGTGAAAACTTCGGCCGGGATCTCTTTTTTCAGCGGCGTTAACAGCGCCAGCTCGTCGGCATTCGGATAATCGCGCGCCGCGTATTCGGTATTCTGAAAGAAGCTATTGGCGCGGCTGTAGGAGTGATAAAACAGCGCCTTATTCATCCATTCAAAATCAAAGGCGAGGGTAATGGCTTCGCGTACCCGGCGGTCTGAAAATACCGGGCGCTGAATGTTAAAGGCCAGCCACTGCGTATTCTGCGCCGAGGTGTTGGTGTATTCATCTTTAACAATATAGCCGTGGGTAAAATTGCGCCCGACGTAGCGGGTAGCCCAGTTCTTGGCAACGTTCTCTTCGCGACGGTCGACGGCGCCGGCCTTAAAGGCTTCGAAAGCGACGTTGTCGTCCAGGTAATAGTCGTAGCGCAGCGTATCGAAATTCCAGCGCCCGCGGTTGACCGGTATGTCGGCGGCCCAGTAGTCCTTAACCCGCGAGTAGGTAATGTACTGGCCCATGCGCCAGGCGGTGATGCGATACGGGCCGCTGGCCAGCGGTGGGGCGGATAGCGGGTCGCTGAGTTTATGGTTTTTCCAGAATTTTTCCGGCATCACCGGTAGCGTCATCAGGCTAAGCATGTTCTCTTTGCCCGGTTTGGCTAAATCAATGCGTACGGTGAGCGGAGCGATGGCTTTTACGGTGGTGCCTTTATAATAGAGGCGAAACTGCGGCACCCCTTCGGTCATAAACTTCCGGAAGGTAAACGCGACATCGCTGGCGGTGACGGGGCTGCCATCGTGATAGCGGGCGCGGGGATTGAGCGCGATCTCCATCCATGAAAAATCATCGGCATAGCGCGTATGCTCGGCGATCAGCGGATAGTAGCTGCCGGGCTCATCATCAGAGGTGGTGAATAGCGTGTCGTATAAGCTTTCGGTACGAATACCGGGGTTGCCGCGCATGGCGTAGCGGTTGAAATTATCAAAAGTACCGATGGCCGCGAGGGTAATCGCCCCGCCTTTAGGCGCGGCGGGGTTGGCATAATCGTAATGGTCAAAGCCCGCGGCGTATTTCGGTTCGCCGATAATAGCGAACCTGTCGCTCTCTTTAATCGTTTGCGCCTGGCTCTGCAGGCTAAATAAGGTCAGCAGGATCAGGCTGATGCGTGCAAAAATAACCAGGATGTCGCCCTCCAATGTCAGACCTGAAGCGGCCTGACCTTTGATAGCAAATAATAAAGGACCCTTAGCGGCTTGTGAAATATTTCGCCGGTTCATCATGGGCGGCGATCAGCGCGTCCAGCGTCAGCGGCCGGCTTAACCAGTAGCCCTGTAAATAGTTTACCCCGTGGTCGCGCAGCCATCCCGCTTGTTCCTGCGTTTCCACCCCTTCAGCGACCGTGGTGAGCTTCAGGCGGCGGCTCAGGGTGATAACGGCATCAAGCACCGGTGAGGTGACGGTCTCAGTGCCGATAGCCTGCACGAAGCCGCGGTCTATCTTCAGGTAATCAAAGTTATAGCGCTCCAGATAGATTAGCGCGCTATGACCGGTACCAAAATCATCAATCGCAATTTCAAAGCCCTGTTCGTGCAGCCAGTCGAAGTTCCCTAAGGAGCGATTTTTATCGATCATCGCGCGCTCGGTGATCTCCAGCACCACGCTAAAATGGCCGGCCGGCATGGCGGCGGCGAAGTGCTGAAGGTCCTGCTGAAAGCTGCCTGCGTGCAGATGAAGGGGGGAGATATTTATCCCCAGCTTGCTCCCTGCGGGCAGGAGCGTTTGCAGAACAGGCGCATCCTGCGCAATCAGTTTTAACAGATGGCGGGTGAGCGGAATAATGATCTGCTGGGTTTCAGCAAGGTTGATAAACACATCGGGAGGGATCTCGCCGGCCACGGGATGTCGCCAGCGCATCAGTACCTCAACGCCGCTGATGCGCAGCGTCTCTGACCTCACCACCGGTTGATAAACCACATAGAACTGATCGTTTTTGATCGCCAGCAGCAGCTCTTTGCGCGGGTCCGATTTAATCGTCAGGATGTAGTAGCTTAAAAGCCCGGCCAGCAGCCCGCATACGACGCCCAGCAGCAGAGCAAACTGCGTATTCTCCGCCAGCCAGTTGTTCGCATAGAGATAAACCTTCAGCGGCAGGCCGTCGATTTGCGTCTGGCGAATGGGCGGCGAGAGCAGCGTCTGCGGGTCGATAAGTTGGTTGCTGAAGGTGGAAATGGCGGTGTCCTTAATGGCCAGCGCCAGGCCGCTGAAATCATTCTGTCGGGCTGAGTAGAGAATATAGGGCGTCAGGTTGGCATTAATCGAGACAAAAATACCGTCTTTCCCGCCGTGTGGGCTGCGGACCCACAGCGCCAGCGCGGCGCTTTTCGGCATCATTGGCGTCCCGGGCAGAATCGCCATATCGACCGCTTGAGTAAGATTAAGCTGCGGAATGAGCTGGGTTAAGGGCGTGTTCATAGCGCCTGTGGCGGAGGAGCAAAACGCAAGGCCATTTTTGACCAGCAGGATGGCGCGGACGTTCGGGCTGAATGCCGCATGGGCGGTTAAGCCTGAGGCAACGTTTTCACAGGGTTGATCGACCAGCGGCTGCATGCCCTGAATCGTCTGATTCAAATCGTGAAAGTAGTCCTGCAGATACGTATGAACGTTGTGAATAATGGCGTCGAAACGCTCCGCACGGTTGTGATAAATCACCATAAACTGGATGCTACCGGCCAGCAGGGCGACGGCTATTCCAACACATATGCTGGTCAGCCAGATTTTTCGCCGGGGAGCGAGATGACGGGTAGGCATAGGCTATATAGTCAGTCCGTATTGTTGATTTGCGCCAGGGGGCTGATAGAAATCGCTTTTTCTATCCCTGCTTAAAGACATCGCTTATTTTACGAAGTTTCCTGGCTGGCGAGCAAAAAAAAACACCGCCTCGGCAGTGTTTTTTTATTTCTTTCGTTGGCCAAGGGATTAACCAACGGCAGAAGACGATTACGAACGGCTCAGAACGCGTCGCGCTTCGTTATAGCGCTTTTTCCAGTACGGCTCATCCATGCTTGAAATCGTCACACCGCTGCTGGTGGAAGCATGAACAAACTGATTGTTGCCGATGTAGATCCCTACATGGCGGCCCGTGGAACCTGCACGGAACAGAACTAAATCACCGGTGCGCAGCTGCGCGCGGCTGATCGATTTTCCGGAATCCTGCTGCTCTGAAGTCGAGCGCGGCAGTTCCAGGCCAAACTGTTCACGGAAAGTCCGTTGCACAAAGGCGGAACAATCGATGCCTTTACGGGTGCTGCCGCCGAGGCGGTAACGCACGCCCTTCCAGCTGGCATATTGATCCATCAAGCGGGACTTAACGTCCAGGTTGCGGACCATCGTTTCAAATTCATCCTGAGAGGCTTGCAGTGATGATAAATCGCCACTACCCACAGCAAGCGTCTCAGAATGCATATTCCTGGCGGTACTATTTGAACTACACGCGGAAAGCAGAACCGCAACTGCAATCGCGGGGGCGACCCGCAAGATATATCTCAAAATCGGCTGAGATTTGACCATGCTGTGTGTTATCCCTTGTTGTCCTTAACGACAATGTCGTTATAAAAAATGCCAAACGTGTTAGAGCCTAATTACCTGGTCGCAATGAGACAATTCCGTAAGCATAAAACTGTGGACTGACGCACAAATTTATTCATTCTCTGAATTGATGTCGCTGACGAGGCAAAACGAGATTGAGGTTACCCGATCAACCGGGGGATGGCGAGCGGTTTTACGCATTTTCTTATAAGTATTTTTGCGACAAAAAGTGAATCATCGGCAAAGGGCAAAATAGCGACAGCAATGGGTAAAAAATACGCAATTTACTCATTTCTAACATGATTACTATGACGGGAAGATGATGCCGGATGAGAAAAAACGCGCGGACAAAAAAAGGGACCCAGAACGATCCCTTATGAATGATATTAATTAATTGTAAAGATAGATTTAATTTTTAGTTTTTCTACCCGGAAGATAACGCTCAAATAACGCAATGACATTATCACTCAGCGGGGTCATCAATACCCAGGGGGCGCCAATGAGTACCGCCGTTAATGAGCCGACGGCAATATCGGTAAACCAGTGAGCGCCAATCATTACGCGTGGAAAAGCGAACACTACGAATATGACCAGCGCGATGGCAAACGCCCGGCGACCGAAATAGCGCCACATAAATGATGCAAAAATCAGCAGCATCATACCGTGATCGCCTGGAAAGCTATCTTTAGACGCATCTTTAGTGGGGAAGGAGATCACATCGCTCACTTTGGTGATATCGGTAAAAGAGAGCGAAGGGCTGGCGCGCTTAACCGGCATCAGGTGCTGGGCAAGCTGATTGATGATGACGGCGGCCAGCAGCATCGCCAGGCCGATGATAATCACCCGGCGGCGTCCGGCGCTCTGCTCTTTAAACCAGAAGCTTAGCATCAGGCTGCCCATCGCCAGTAGCGAGCAGGCATCAAATGCGCGGTTGTTGATAATCGCCAGCAGCCAGGTGTAAGCGGTGCTCACGCCAACCAGGTGGTTAAAGAAATAGAAGATCGCCGAGTCCAGCGGATTCCAGAAACCATGGTTAACGGGAAGGTACCATGAACAAAAAAGCGCAACACCCGCCGCGTTCAGCAGCAGGATTAGGGGAATTCGATTTTTAATCATAACTATCGTGTGTTGGGTAAACGACGGCAACCATAGCCGTCTTAACTTAAACGAATCCTCAACAAGGAGGCCTGCAGTGCGTTCCAGTCCGTCTCGGTATCGGCAATCAGCTCGATACGGCTATCGGGGGGAGGAACGTTCTGCGTCTCAATATGCAGATCGCGCTGCTGGCGGTTGATGCGTACCACTCCTTCCGCGATGCGCATCACGCCTTTCACGCGCCCGACCGGCGCCAGGCGCGCCCATTCGAGCAGGGCCACGGTGTCGAAAACGGTTTCGGCGTCAAAAATCCAGCCGCAGGCGTGATAGCCCTGGCCGCTATTGAGGCTGCGACGCCAGCGCTGATGGGCAGGGAGGCTCAGTGCCGCAAGGCCCTGTTTCTGCCCGTGGCCGTGCGCGTGTTCGGGGCTGGCGGGAAGCGGCGCAAGATTGCGGCGCGGCAAATCAAGCAGTGCCGGGTCGATATTCCCCCGCGTGGCGCTGACGAACCGCCGATCGCCGGCATAGGTCTGCCACCAGGCGGCGAATGCGCGTTGGCTTTCCTCCGTTGCGCGGTCGGCTTTATTACTGATAATGACGTCAGCGGCGGCCAGCTGGTCGCGAAAGTTGTCATTGGTCACTATTTTTTCGTCCAGCAGCTGGCGCGGATCCAGCACGCATAAGGTGGCGCGCAGGTCGATCCACGGCTCGTATATTGCGGCGGTCAGCATATCGAGGATCTGTTTAGGATGGCCAAGCCCGGTGGGTTCTATCAGCAGGCGATCGGGTTTGCCCTGGCGCAGCAGGGTGTTGAGCCCGACCTGCATCGGCAGACCGTTCACGCAGCACATGCAGCCGCCGGGGATCTCTTTGAGCAGCGCGCCGCTTTCCGCCAGCAGCGCGCCGTCAATGCCTACTTCACCAAACTCGTTGACCAGCACGGCCCATTTTTCATCCGCGGGCTTATGGGCCAGCAGATGCAGAATCGACGTCGTCTTGCCGCTGCCGAGAAACCCCGTGATCAAATTGGTTTTGGTCACTTTTTCTCCAGGATAAATGTAATGTTGTAACAGTTACGCTATCCTGACGAAAAAAAGGGGAAAAGAGAAGTCTTACCGCGGACAGAAGGGGGATCTGTCCGCTAAAAGGCAGAAATTGTTAAGCGTTCAGCGTGCCGGCAATTGCCTGACGCGCGCCAAAAGCGGCGAGCTGATGCCATGCGGCGGTGATATGAGCGACAAACTGCGGGTTCTGCGGCAGGTCGCGGCCGAAGATCTCTTCAAGCGTAAGCAGGGCCGCCACGCGCTGGTGTTCATCGCTGGCAGAAACCCGTTTCTGCATCTTATCGGCCAGCGGATCGCGAATATCAATCGCATTTCCGGCATCGTCAATACCGCTGACGTAGCGCATCCAGCCGGCCACGCCGAGCGCCAGCAGCGGCCAGCGGCTGCCCCGAGCGAGATGGACGCGAATACCCTCAAGCATACGTTGCGGCAGCTTCTGGCTACCGTCCATGGCGATTTGCCAGGTGCGATGCTTCAGCGCCGGGTTGCTGAAGCGCTCGATCAGGCTGTCAGCGTACGCCGTCAGGTCAACGCCCTGAATGGATAAGGTCGGCGCCTGTTCGTCAAGCATCAGGCGGTAGGCGGCGCTGCGGAAAATCGGATCCTGCATGCAGTCGCTAATGTGCGCATGGCCAGCCAGATAGCCAAGCCAGGCAAGAAACGAGTGGCTACCGTTGAGCATCCGTAGCTTCATTTGTTCCCACGGTAAAACGTCATCGGTCATCTGGACGCCCGCGGTTTCCCAATCCGGGCGACCGGCAACAAAGTTATCTTCAATGACCCACTGGATAAAGGGTTCGCAGCTGATTGCGCAGGGGTCTTCCACGCCTAGCGTCGCGCTAATTTCTGCCAGCGACTCATCGGTGGCGGCGGGCACGATGCGGTCAACCATGGTACCGGGAAAGCTGACGTGTTCGGCGATCCACTGCGCCAGCTCGGGGTCCCGTTTTTCGGCCATTCCCAGCACGGCGTTTTTTACCACATGTCCATTATCGGGAATATTATCGCAGGAGAGGACGGTAAACGGCGGTAGCCCCCGCTGTCGGCGGCGCGCCAGCGCTTCCACCAGAATGCCGGGAACCGATTGCGGCAGCGTCGGATTTTGCAGATCGTGAATAATGCGCGGCTGCGTCATATCCAGCTGGCCGCTGGCCGGATCGATGCAGTAGCCCTTCTCGGTGATGGTCAGAGAGACAATGGCGACCTGCGGTTCGCAAAATTTCTCAATAATGGCGGCCAGCGAATCCAGTTTCGCATTCAGACACTCATGAACGGCGCCGACAACAATCGGCTGATTGCCCTCGGCGCCTTTTTCCAGCACGGTAAACAGGTGGTCCTGCTGGCGAAGCTGGCTCATCAGCCGATCGCCGCTGAACAGGCTAATCTCACAAATCCCCCAGTCTCCGCCGCTGGCGTTGAGCACCCGATCGGTGAGAAGGGCCTGGTGCGCGCGATGAAACGCGCCAAAACCGAAATGCACAATACGCGAACGCAGCTGACTGCGATCGTATCGAGGAAGCTGTACGCCTTCCGGCAGCGTGGCTGTCGCAATGGTTGTCATTCTTAACACACCTGATTAACCAATAATTAACATGGCCAGTGTAAAGATATATGACAACAAATTAAATTGGTGAGCCTTATTTATCCGCTTAATGTGAGCTTGATCATGCAATTCTGTCGCGGTAAACGGTCAGGCCGCAAAGTATGCGGAGAGAGCCGGTGAGATTAGCGGTAACTTCGCTATTTTTGGTATAACAGCTTTTGGCGGAGGAGAGATTGCGGATAAGGGGCTAATAAAAAGGACAGCCGCTGGCTGCCCTCCTGGATGTTGCAAAGGCGGAGTTTAGTCCGCGCGGCCCATGTAGCGGCTCTCTTCGATATGGATGCGGATACGCTCTCCCGCGCTCAGGTATTCAGGCACCTGAACAACAAGGCCGGTGCTCAGCGTCGCCGGTTTGTTACGCGCGCTTGCGGATGCGCCTTTGATACCCGGCGCCGTCTCAACGATTTCGAGATCCACGGTCTGCGGCAGTTCCAGCGCCAGCAGCTGGCCGTCCCAGGTCAGAACCTGCATATCCGGCATGCCGCCTTCCGGCATAAACAGCAGCTCTTCTTCGATCTGCTCTTTGGTGAAGATATACGGGGTGTAATCTTCTTTATCCATAAAGACGTATTCGTTGCCATCGATATAGGAGAAGTCAACGAAGCGGCGGGTCAGGGTGACGGTATCGACGATGTCGTCGCCTTTGAAGCGTTCTTCCACTTTCAGGCCGGTGCGTACATCGGAGAAACGCATTTTGTACAGCGTCGCTGCGCCGCGGGCGCTGGGTGACTGAATATCAATATTTTTAACAATCAGCAGTTTGCCGTTGTAATTCAGCACCATACCTTTTTTAATTTCATTCGCTCTTGGCATTGCGGTAATCCTGTCACTTAAAGGGTCGAAAATATCGCGTAAAACTACTCGCGCCGGGCCTTTCAGGCAAGTGGAATTCGTCGGTTTTGCTATCTTCAGGTAAAACGTTTAGGCTGGGCTGCTAAAAGCGTTATCGGAAGAGTCGATTATGGAATGCCGCCCTGAATGCGGAGCTTGCTGTATCGCTCCTTCTATCTCCAGCCCTATCCCGGGCATGCCGCAAGGCAAGCCGGCAAACACCCGCTGCGTGCAGCTATCGCAAAATAATCTCTGCGCTATTTTTGGCTCGCCGTTAAGGCCGAAAGTGTGCGCCAGCCTGAAGCCGGAAGCGGAAATGTGCGCCACCAATCGCGAAGACGCCATGACCTGGCTGCTTCATCTTGAGCTGAGCACTTCGTGACGGTGCAAGCCCGCGCGGGATACCCTTAAACGTCTTTAATACGCCACAGGCAGGCCTGAGTGATGACCCCCATCACCAGCGCAATCCAGAATACGGCGTGATAGCTCCAGACTTCCGCAACGACCCCCGCCAGCGAACCGGCGATAATCCAGCCAACGCGCGTGGTATTGGTATAAAGCGTGGTGGCCGCACCCGCCTGTCCGGGCATCAGGTCCTGGAAATAGAGCATGCCGATACCGGCCAGGATACCGATAAAAATGGCGTTCAGCGCCTGCAGGGCCAGCAGCAGTCCGGGGGTATGGACGGTTAGCATGCCAACGTAAAACAGCACGCCGGCCACCGCTGAGATGCGCATCAGGAAACGTTTGCCGAAGCGTTTGGCATAATAGCCCGCAATCAGCATGGTCGGGATTTCCAGCCCGGCGGCGGTGCCCATCATGACCCCGGCCAGCTTCTCCGGTAAATGCAGTTCATTGATGATAAACAGCGGCATATTAATGATGTACAGGCTGTTGATTCCCCACATCAGCGTACAGATGATAAACAGCAGCAGCGCGTCGCGGCGGTTGGTACGCGGCGCTTCAAGATGGCCCGTAGCGATCTTCGGCTCTTTACGCATGCTGGGAAGAAAAAACCAGACCATCGCGCCGCAGACCACAAAGGCAACTGCCGCGCTGAGATACATCACCGTAAAGCCAAAACCCATGGCCAGCGCGTAGGCCAGCGGCGGTCCGATAACCCATGCCAGCGACACCTGAGCGCGCAGAATCGAACTAAACATGACCGCCTCACGGCCCGTTTTATCCGCATGCTCGCGGGCGAGGGCAAACATCTGCGGGTTGGCGGTGGAGCCGAAGCTGCTGAGAAATACCCCGATGAACAGCAAAATAAAGTAGTTACGGTTCCAGGCGAAGAGCACGCAGGCCAGCACGCCCATCAGGCAGCAGAAGACGATCAGCCGCTTGCGGTCGCCTTTGCGATCCGAACGCCCGGCGAGGAACTGGCTCACCAGAATGCCGATCACCGCGCTACCGGTAAAAAAGAAGCCGACCATCGCCGGTCGTACGTGAACCTCGTTCGTCAGAAACAGGCTCAGCGTTGGTGTCTGGAGTGCCCCGGCGATACCCGTCAGGAAGGCGACGATCAGAAAGGCGGAAGAGGTGAAATCAAACCCGCGTCGTGGCAGGGCGGCGCTACTGTTTTGCATGTCGGCGTTCATCGGTTTTCAGGAGTCGCGGAGTTTACGCCGTCACTCAGAAAATGAACAGTACCAGGGCACGAATAAATCAAAAAGACGTTTCAAAATCAAACTTCAGCAGAAAGCTGAAGTTTTCCCGGCCTCGACGCTCCCGCTTCAGCAAAAGTGTGCTGTATCTCTAACTTCTGTTATCAGAAAACGAACTTTTCTTGCCTGGCGGCTAATAAAGGTACAGACTTCTTGAAACGTTTCAGCGTCATCGGGAGATTCTCCGGCAGGTAGATGACGCATTTTTTCTCAAAGTAGCTGAAACGATTCAATTCAGCAGGAGAGGAGAACCATGTTCCAGTTATCTGTGCAGGATATTCATCCCGGTCAGCAGGCCGGTAATAAAGAAGAGGCTATTCGTCAGGTTGCCTCCGCGCTGGTCAGCGCGGGCAACGTGGCAGACGGCTACATCAACGGGATGCTGGCTCGCGAGCAGCAAACCTCCACTTTCCTTGGCAACGGTATTGCGATTCCGCACGGTACCACCGACACCCGCGATCAGGTACTGAAAACCGGCGTTCAGGTGTATCAGTTCCCGCAGGGCGTGACCTGGGGCGAAGGGCAAACCGCCTACGTCGCTATCGGTATTGCCGCCAGCTCGGATGAACACCTGGGGCTGCTGCGTCAGCTGACCCACGTGCTGAGCGACGACTCCGTTGCTGAACAACTTAAGTCCGCGACGACCGCTGAAGAACTGCGCGCCCTGTTGATGGGTGAAAAGCAGAGCGAAGCGCTGAAGCTGGATAACGAGACGCTGACCCTGGACGTTGTCGCCAGCGACCTGCTGACCCTGCAGGCGCTGAATGCCGCTCGGCTGAAAGAAGCCGGCGCGGTCGATGCTTCCTTTGTTAGCCGTACGATTAATGATAAACCGCTGAACCTCGGTCAGGGCATCTGGCTGAACGACAGCACCGAAGGCAACCTGCGCAGCGCCGTTGCCGTCAGCCGCGCGGCCAGCGCCTTTACCAGCGATGAGCAGCCGGTTTCTCTGCTGATCACCGTCGCGATGGCCGATGACCAGCCAACTGCGGTGCTTAATCGCCTGAGCAATTTGCTGCTCGACAAAAAAGCTGACCGTTTGCTGAAGGCTGATGGTGCCACGCTGCTGGCGCTGCTGACCAGCGACGACGCGATTGCGGAAGATGTTCTCAGCGCGGAATACGTTATCCGCAACGAGCACGGGCTGCACGCGCGTCCCGGCACGATGCTGGTTAATACCATTAAACAATTCTCCAGCGACATTACCGTCACCAACCTTGATGGTTCGGGCAAACCGGCCAACGGCCGCAGCCTGATGAAAGTCGTGGCGCTGGGCGTGAAAAAAGGTCACCGCTTGCGCTTTACCGCGCAGGGTGAAGATGCGCAGCAGGCGCTGGATGCGATTGGCGAAGCGATCGCCGCAGGCCTTGGGGAGGGCGCATAAATGAGCAGACGTGTCGCAACGATTACTTTAAACCCGGCCTATGACCTGGTGGGTTTTACCCCGGAAATTGAACGCGGTGAGGTTAACCTTGTTCGCACTACCGGTTTGCACGCCGCAGGGAAGGGGATCAACGTTGCAAAAGTGCTGAAAGATCTCGGTATCGACGTCACCGTTGGCGGTTTCCTCGGTAAAGACAATCAGGATGGTTTTCAGCAGCTGTTCAGCGAGCTGGGCATTGCTAACCGTTTTCAGGTTGTTCAGGGCCGTACCCGTATCAACGTCAAGCTGACGGAGAAAGACGGCGAAGTCACCGATTTCAACTTCTCCGGCTTTGAAGTCACGCCGGGCGACTGGGAGCGTTTTGTTAACGATTCCCTGAGCTGGCTGGGCCAGTTCGATATGGTTTGCGTGAGCGGTAGCCTGCCGTCTGGCGTCAGCCCGGAAGCGTTCACTGACTGGATGACCCGTCTGCGCAGCCAGTGCCCGTGCATCATTTTTGACAGCAGCCGCGAAGCGCTGGTTGCCGGTCTGAAAGCGGCTCCGTGGCTGGTTAAACCTAACCGCCGCGAACTGGAAATCTGGGCGGGCCGCAAGCTGCCTGAAATGAAAGATGTGATTGAAGCCGCTCATGCGCTGCGTGAGCAGGGAATTGCCCACGTGGTTATCTCCCTTGGCGAAGAAGGCGCTCTGTGGGTTAACGCATCCGGAGAGTGGATTGCCAAGCCGCCTTCCGTTGAAGTGGTAAGCACCGTTGGCGCCGGTGACTCCATGGTTGGCGGCCTGATTTATGGCCTGCTGATGCGTGAGTCCAGCGAACATACGCTGCGCCTGGCAACGGCAGTTGCCGCGCTGGCGGTGAGTCAGAGCAATGTCGGTATTACCGATCGTACCCAGTTGGCCGCAATGATGGCGCGCGTCGACTTACAACCCTTTAATTAACAGCAGGAGAGGCATAATGAAAACGCTGCTGATTATTGATGCCGGGCTTGGACAGGCTCGCGCCTATATGGCGAAGACCCTGTTAAGCACTGCGGCGCAAAAAGCGCAACTCGAACTGATTGATAACCCGAACGACGCTGAGCTGGCGATTGTGCTGGGCACGGCGCTGCCGGCCGACAGCGCGCTGAACGGCAAAAAGGTCTATCTCGGCGATATTAACCGCGCCGTAGCGCACCCGGAGCTGTTCCTCGGTGAGGCCAAAAGCCATGCAACGCCTTACAGCGCCCCGGCCGCTGCCGCTGTACCCGCAGCGACCAACGGTCCGAAACGCATCGTGGCGGTCACCGCCTGTCCGACCGGGGTGGCGCACACCTTTATGGCGGCGGAAGCGATTGAAACCGAAGCCAAAAAACGCGGTTGGTGGGTGAAAGTTGAAACGCGCGGCTCCGTGGGAGCGGGCAATGCAATCACCCCGGAAGAAGTTGAACAGGCGGATCTGGTGGTGGTGGCTGCCGATATCGAAGTGGATCTGGCGAAATTCGCCGGTAAGCCGATGTATCGCACCACCACCGGTCTGGCACTGAAGAAAACCGCTCAGGAGCTGGATAAAGCCGTTGTTGAAGCGAAACCGTATCAGCCTGCGGGTAAATCCCAGGCCGCGGCGGAAGGCAAAAAAGAGTCCGCTGGCGCCTATCGCCACCTGCTGACCGGCGTGTCGTACATGCTGCCGATGGTGGTGGCGGGCGGTCTGTGTATCGCACTTTCCTTCGCTTTTGGTATTAAAGCCTTTGAAGTGAAAGACACCCTGGCCGCCGCGCTGATGCAAATCGGTGGGGGCTCAGCCTTCGCGCTGATGGTGCCGGTACTGGCGGGCTTTATCGCCTTCTCCATCGCTGACCGTCCGGGCCTGACGCCGGGTCTTATCGGCGGTATGCTGGCGGTAAGCACCGGGTCCGGCTTTATCGGCGGGATCATCGCTGGTTTCCTTGCCGGTTACGTGGCGAAAGCGATCAGTACGAAGCTGAAACTGCCGCAAAGTATGGAGGCGCTGAAGCCAATCCTGATCATTCCACTGGTTTCCAGCCTGATCGTAGGTCTGGCGATGATTTACCTGATTGGTAAGCCCGTTGCCGGGATCCTCGAAGCGTTGACCCACTGGCTGCAAACCATGGGCACGGCGAACGCGGTTCTGCTCGGTGCAATCCTCGGCGGTATGATGTGTACCGACATGGGCGGTCCGGTGAACAAAGCGGCCTACGCCTTTGGTGTTGGCTTGCTGTCCACCCAAACCTATGCGCCGATGGCGGCCATTATGGCGGCGGGTATGGTTCCACCGCTGGCGCTGGGTCTGGCGACGCTGGTTGCGCGTAACAAGTTCGACAAAGCGCAGCAGGAAGGCGGCAAAGCCGCACTGGTTCTCGGCCTGTGCTTTATCACCGAAGGCGCGATTCCGTTCGCTGCTCGCGACCCGATGCGCGTCCTGCCCTGCTGTATCGTTGGCGGCGCGGTCACCGGCGCGATGTCCATGGCGGTCGGTGCTAAGCTGATGGCGCCGCACGGCGGTCTGTTCGTCCTGCTGATTCCTGGCGCGATTACGCCGGTACTCGGTTATCTGATGGCGATTGTCGTCGGTACGCTGGTCGCAGGGCTCTCCTACGCGGTGCTGAAACGTCCTGAAGTTCAGGTAGTCGAAAAAGCAGCCTGATCGACCCATTAAATCGTTCTCAAGGGCAGAGTCTTCTCTGCCCTTTTTTTATGCCTCATCTCCCCCCGCTCATCCTGCCGTATGTGCTCTCCTTCGCATTTTTAAACTGTTTAAAAACCATACGGGTCATTTTTTGTGATTTTGTTCATGTTCATATGAAATCCCTCTTGCTGACCTCTTTACTTTAAAAACATTGCGCTTAACATAAACACATGTTCACATTCAAACATGTGTTTATTGAGGGGTGATGAATGGGAGTATGCTTATTTATTGATATTCAATAATTCCACTGCCATAGCATTTTTTATGCTGGAGGGTATTTTTATGCCTGAAAATGATTACGTTGTGATTATTGGATCGGCAAATATGGATGTTGCTGGTTATTCCAATGTATCGTTGAACTATGCGGATTCTAACCCCGGGAAAATAAAATATACTCCCGGCGGCGTAGGGCGAAACATTGCGCAAAACATTGCCTTGTTAAATAAAACAGCGTGGCTATTATCGGTTGTCGGTGACGATTTTTATGGCTACTCTCTATTAAAACAAACGGCCCAGTCCGGGGTTCATGTCGATAAATGTCAGGTTATCCAGGGGGAAGGTACTTCAAGCTATTTATCGCTGCTTGATAATACCGGTGAAATGCTGGTGGCGATTAATGATATGAGCATCACTGAACATATTACGCCAGCGTTTTTAAGCCAGCATCAAGATTTTATCCGCAATGCCGCGGTGATTGTCGTTGATTGCAATATCAGCGAGGCCGCTCTCGCCTGGCTGATGGAAAACTGCGGCGCAACGCCCGTTTTTGTCGATCCGGTTTCAGCCTGGAAGTGCGTGAAAATCAGCCAGCATCTGGGGCGTATTCACACCCTGAAACCGAACCGAATTGAAGCTGAAACGCTGAGCGGCATCGCGCTGTCCGGCACGGATGACGTCGCGCGCGTTGCCGACTGGTTTCATCAGCGTGGCCTGAAGCGCCTGGTGCTGAGCATGGGCGGCGACGGGGTTTACTACAGTGAGAAAGAGGGCGAACGCGGCTGGTCTGCGCCGCTGAAAACTCAGGTCGTTAACGTCACCGGCGCCGGTGACGCCATGATGGCCGGCCTTGCCTGCTGCTGGCTCGACGGCTGTTCATTTTCGCAAGCGGTGAAGTTTGCTCAGGGATGCTCTTCTCTGGCGCTCTCATCGGAATTCACCAATAACCCTGAATTATCTTACGCCAACGTAAAAAAGGTAGTGGAGAAAGAATATGTCTGAATTAAATATTTCCTCTGAATTATTACAGGTTTCTGCGGAAGTTCAGCAGGCGTTGAAAAATAATCAGCCAGTAGTGGCGCTGGAATCGACCATTATTTCTCACGGCATGCCATTTCCGGAAAATGCGCAAACGGCGCTGGAAGTAGAAGAAACCATTCGTCGCCAGGGGGCGGTGCCGGCAACCATTGCGATTATTCATGGCGTCATGAAAGTTGGCTTAAGCCGTGAAGAAATTGAACTGCTGGGTCGCGAAGGGCATAACGTCGCCAAAGTTAGTCGTCGTGATTTACCCTTTGTTGTCGCCGCGGGATTAAATGGCGCGACCACCGTGGCGTCCACCATGATTATTGCCGCAATGGCCGGGATTAAAGTCTTCGCTACCGGCGGTATTGGCGGTGTACATCGCGGAGCCGAGCACACGTTTGATATTTCCGCCGATTTGCAGGAGCTGGCAAATACTAACGTCACCGTCGTCTGCGCCGGTGCAAAATCTATTCTCGATCTCGGTTTAACGACCGAATATTTAGAAACGTTTGGCGTTCCGCTTATTGGTTATCAAACCTCTGCGCTGCCGGCATTCTTCTGCCGAACCAGCCCGTTTGACGTCAGCATTCGCCTCAATAGCGCCAAAGAGATCGCCAAAGCGATGGCGGTGAAATGGCAGTCGGGTCTGAATGGCGGCATGGTGGTGGCGAACCCCATTCCTGAAGCGTTCGCGATGCCGGAAGAGAAAATCAACGCCGCCATCAACCGGGCGGTGAAGGAGGCGGAAGAGCAGGGCGTGGTGGGGAAAGCGAGTACGCCGTTCCTGCTGGCCCGCGTCGCGGAGCTGACCGGCGGAGACAGCCTGAAATCCAATATTCAGCTGGTCTTCAACAACGCCATTCTGGCCTGCGAGATTGCCAAAGAGTATCAGCAGGTAGCCTGACGGCAGTTGCGGGCCGTTTGCGGTTGCCCGCCCCGATATCAACGATACCGAAAGCCTGGCTCGCGCCGGGTTTTCCACCAGGTAAGGATATCATTATGGACATCATGAGAAGTCTTCTGGGGATGGTGGTGTTGCTGGCCATTGCCTTTGCGCTGTCAGTCAATAAAAAACGCATCAGCGTCAGAACGGTAGGGGCGGCACTGCTGCTGCAAATCGTCATTGGCGGGGTGATGCTCTACTTTCCGCCGGGCAAGTGGCTGGTCGAGCAGGCCGCGCTTGGGGTACATAAAGTCATGTCCTATAGCGACGCCGGAAGCGCGTTTATTTTTTGTTCACTGGTCGGCCCGAAGATGGACGTGCTGTTTGACGGCGCCGGCTTTATCTTCGCTTTCCGCGTGCTGCCCGCCATCATTTTTGTCACCGCGCTGATAAGCCTGCTTTACTACCTCGGCGTGATGGGGCTGCTGATCCGGATTCTCGGCGGCATCTTCCAGAAGGCGCTGAATATCAGCAAAATTGAGTCTTTTGTCGCCGTGACCACCATTTTTCTTGGGCAAAATGAGATCCCGGCGATCGTCAAACCGTTTATCAACAAGCTCAACCGCAATGAGCTTTTTACCGCGATTTGCAGCGGGATGGCGTCGATCGCCGGGTCGATGATGATCGGCTATGCCGGTATGGGCGTGCCGATTGATTATCTGCTGGCCGCTTCGCTTATGGCTATCCCCGGCGGGATTCTGTTTGCCCGTATGCTGAGTCCGGCAACCGAAGCATCCCAGGTCACTTTCGACAATCTCTCCTTCACCGAGACGCCGCCGAAAAGCGTTATCGAGGCGGCGGCGTCAGGGGCGATGACCGGCCTGAAAATTGCCGCCGGGGTGGCAACGGTAGTGATGGCGTTTGTGGCGATTATTGCTCTGCTGAACGGTATTATCGGCGGCATTGGCGGCTGGTTTGGCTACGGTCACGCCACGCTGGAGGGAATTTTCGGCTTCCTGCTCGCGCCGCTGGCATGGATTATGGGCGTTGACTGGAGCGATGCGACGCTGGCGGGCAGCCTGATTGGCCAAAAGCTGGCGATAAACGAATTCGTCGCCTACCTCAACTTTTCTCCCTATCTGCAAGCCGGCGGCAATCTGGACGTGAAAACCGTTGCGATCATCTCGTTCGCGCTGTGCGGTTTCGCCAACTTTGGCTCGATCGGCGTGGTTGTCGGGGCGTTTTCGGCCATTTCACCGCAGCGCGCGCCGGAGATTGCCCAGCTTGGGCTGCGCGCCCTGGCGGCGGCCACGCTCTCTAACCTGATGAGCGCCACCATTGCCGGGTTCTTTATTGGCCTGGCATAACAGGCTGCGCGCACCGCGCCTGCGGTGCGCGCTACGCCACGCCGGGAAGTAAATTGAGCGCGTTATCAACGGACAACGAGGGGTTGTTGATACCGTCGCTGGCGCGGGTGATGGCGGTGCAGGCCATGGCGAAAGCGACGCTTTCTTTAAAGTCGCTACCGTCGAGATAGCTATAAAGTAGCCCTGCCATTAGCGCATCGTCGGCGCCGAAGCTGTCTATCGTCGTATGGTCCGGCAGACTCATCCGGAAGCGTTCACCCCCTGCTTCGCTACAGAAAACAGCGTCGTCTTCCGAGCAAATCACCACCCGCTGAGTTCCCCTTTCGTGCAGCCATGCTAGCGCCCGATCGCGATCCACGTCGTTTTCGATAGCCTGTCCCCAGAGGATCTGGAGTTCGCGCAGCGTGGGTTTGAGGGTGTGGATCTTCCCCAGCCATGGGCGAATGCGGTGCGCTTTAAACTCGGACACGGTATCAACAAATACCGGAATGCCGTTAGCCAGGGTAAATACCCACTCCAGCGACTGCTCCGTCAAATTACAATCGACCAGAACGACGCCGGCATGCGTCAGCAGATCCCGATACTGATTCAGCAGCTGGGGCGTGAGCGACTGTAAAATATGCGTATCGTTAATCGCCAGCACCGTCTCTTCCTGCGGGTTAGCGATGGAGAGGTAGGTGGCGGTGTTATGGCCGTGCAGGCGGATACAGCTTTGCACGTTAACGCCCGCCTGGCGGGTTTGCTCCAGCAGCGTTTCGCCGTAAAAGTCGCTGCCGACGGCGGAAATCAAATGCACATCGCGGCCCAGCAGCGCCAGGTTATGCGCGATGTTCCGCGCCACGCCGCCGGCAGAGCACTGGATATTCCCCGGGTTGGAGACCGGTTGAGGATAATGAATATCGGCAATTCCGCGGATATCCATATTCACCGCGCCCAGCGAGACGCAGTACTCCTGCTCGGTAAGGATGTAGCCTTTGCCCTTGATGGCCCCCTTACGCGTGAGGTCCATAATATGCGCGGCCACGCGGGAGCGGCTAATCTGCAGAATATCGGCAATCTCATGCTGCTGAATTAGCGGATTGCGCCGCAAAATTTTGAGGATCTGCTTTTCCCTGTCGTTCATATCAGACCGTGGCCTCTTCCGTTTGCTGCGCCCGCAGCCAGGCGATCTCTTCCGCCCAGATATCAGGATTGATCGTTTCCAGAATCAGCGGGATACCGTCAAAGCGGCGGTCCTGCATAATCCAGCGGAAAGCATCATGGCCAATATTGCCTTCACCCAGGCTGTGGTGACGGTCAACGCGGCTGGCGAACGCGCTTTTCGCATCGTTCAGGTGCATACCGCGTAGATACTGGAAACCCACAATTCGGTCGAAATCAGCGAAGGTTTTTTCGCACTCTTCGGCGCTGCGCAGGTCGTAGCCGGCGGCGAAGGCGTGACAGGTATCAATGCACACGCCGACGCGTGATTTATCTTCCACACCGTCGATGATGGCCGCCAGATGCTCAAACTTAAAGCCCAGGTTACTGCCCTGGCCGGCGGTGTTTTCAATCACCGCCGTGACGCCTTCGGTTTTTGCCAGCGCGATATTGATCGATTCGGCGATACGCGCCAGACATTCGTCTTCCGGGATTTGCTGCAGATGGCTACCCGGATGGAAATTCAGCAGCGTCAGGCCGAGCTGCTGGCAGCGGGAGAGTTCATCAATAAAGGCATCGCGGGATTTTTCCAGCGCGTCCTCAACCGGATGACCGAGGTTTATCAGATAGCTGTCGTGCGGCAGAATTTGCCCCGGGCCGAACTGGTACTTTTCGCAGGCGGCTTTGAATTCAGCAATGGTTTCGTCGCTCAGAGGGGCGGCGCGCCACTGGCGCTGGTTTTTGGTAAAGAGGGCAAATGCGGTCGCGCCGATTTCGGCTGCGCGAATGGCGGCGTTGGCTACACCGCCGGAGGCGCTGACGTGCGCTCCAATATATTTCATAAAAAAACTCCAGTTAAGCCGCTGGGGGGAGGGTAATGATAGCGGCTTAGCCGGAGAGTTACATCATCCTTAATACAACCTGAGTAGCGAGGGGCTTCAGGCCATCAGGCTATGAATGGCCAGGTTAATCGCGCCGCCGCCGACAATCAGCCAGACGAAGAGCATCAGCGCCATCAGCAGCGGTTTGGCGCCGGCTTTTTTCAGCGCGCTGACGTGGGTGGTCAGGCCGAGGGCGGCCATCGCCATCGCCAGCAGTACGGTATCCAGCGTGACCAGCATATCGACAACCGCTTTCGGCAGCAGGTGGAAGGAGTTAAACACCGCCACCAGAATAAACAGGATCGCAAACCACGGAATGGTGATTTTACTTTTCTCACCGCCGTTTGCCGGGGCTAATTGCTTCACGCGCGCGGCGAGGAACAGCAGGAACGGAGCCAGCATCATCACGCGCAGCATTTTTGCAATCACCGCCGCGTTTTCCGCGTCCGGACCCACCGCGTGGCCTGCCGCGACAACCTGAGCAACCTCATGCATCGTCGAACCCATATAAATGCCGTAGGCTTCCGGCGTGAACCAGTGCGCCAGGAAGGGATAAATCGCCGGGTACAGGAAGATGGCAATGGTACCGAAAATCACCACCGTGGCGACGGCGACCGTGACTTTGCTGGCCTCCGCTTTGACGACCGGTTCCGTTGCCAGTACCGCTGCCGCGCCGCAGATGCTGCTGCCGGCGCCAATCAGCCAGCTGGTATGTTTATCGAGGCCGAAAACCTTTTGCCCAAGAAAACAGGCGATCAAAAAGGTGCTGGAAAGCGTCAGAACGTCAATCACGATACCGCCGACGCCGACGTCGGCAATCTGGGCGAACGTCAGGCGAAAGCCGTATAAGATGATGCCGAGGCGCAGCAGGTGCTGCTTGGCAAAAATCACGCCGCCGTCGCAGGGCTGCCAGATTTTCGGGTAAACCGTGTTACCGATGACCATGCCGAATAAAATGGCCAGCGTGAGGGCGCTGAAGCCCGCGCCGGCGATAGCCGGAAAGCTACCGGCCCACAGCGCTGCGCCGGTGAGCAGGGCGGTGAGCGCCAGTCCAGGTGCAAAGTGCCGCAATGGGCGATGTTTAGTCGGTAAAGTGAGTGCTGTCATAACCTTCTCCTTTGTCTGGGAAAAGCATACGACTCGCTGGTTTAAATATAAAATTGATTATATATTTATAATTAATCGAAATAAGTGGTAAAAACGCGGTTTTGCGATTTGAGAACGATGGGCCTCAGCCTCACGCCGCGGATCGCGAGTCGTCTATAAAGGCAGGAAAAAATATGCATATCACGCTACGTCAGCTGGAAGTTTTTGCTGAAGTTTTAAAAAGCGGATCGACCACTCAGGCGTCGCAAATGCTGGCGCTTTCCCAGTCGGCGGTTAGCGCGGCGCTGACCGAACTGGAAGGGCAGCTGGGGGTGCAGCTCTTTGACCGCGTAGGGAAAAGGCTGGTGGTCAACGAGCACGGCAGGCTGCTTTATCCGCGGGCGCTGGCGCTGCTGGAGCGGGCGCTGGAGATAGAGCAGCTGTTTCGCGGCGACAACGGCGCGATCCGCGTCTACGCCAGCAGCACCATCGGCAACTATATTCTGCCGGAAATCATTGCGCGCTATCGACGGGATCTGCCGGATTTACCGCTGGAGCTGAGCGTGGGCAATAGCCAGGACGTGATCAATGCGGTGGCCGATCTGCGCGTGGATATCGGGCTGATTGAAGGTCCCTGTCACGCCGCGGATATTATCGCCGAACCCTGGCTGGAAGATGAGCTGGTGGTCTTTGCCGCGCCGGATTCGCCGCTGCTGGCAGGGGAGGTGACGCTGCAACGGCTGGCGGAAGCGCCGTGGATTTTACGCGAGCACGGCTCCGGGACCCGGGAAATCGTCGACTATTTATTACTCTCGCATTTACCGGCGTTTCATCTTGGGATGGAGCTGGGCAACTCGGAAGCCATCAAGCACGCGGTGCGCCACGGTCTGGGCATTAGCTGCCTGTCGCGACGCGTGGTGGCGGAGCAGCTTGAAGTCGGATCGCTGGTGGAGCTGACGATTCCGCTGCCGCGCTTAACCCGCACCTTGTGGCGCATTCATCACCGGCAGAAGCATATTTCCAAGGCATTACAGCGGTTTCTGCATTATTGCGACGTGTAAAAGCGGACGCCACGCGCGCTGGCGTTTTCGGGATTTCATGCTTTACTAATAATCCATGCTCGATCATGAAGCTCTCTTATAACTTTGCAATTGTATCGGATGGATCACAGACACTCTGCTACAATCTCGCCTCGTTTTTTGGATGGATAGCATTTTCACATGGTTTCGGATACTAAAACCACAGAAGCGCCCGGTTTACGTCGTGAACTGAAGGCGCGCCACTTGACCATGATCGCGATTGGCGGTTCCATAGGTACAGGTCTTTTTGTTGCCTCTGGCGCAACGATTTCTCAGGCGGGCCCGGGTGGGGCGCTGCTCTCTTATATTCTCATCGGCCTGATGGTTTATTTCCTGATGACCAGCCTCGGCGAGCTGGCGGCGTTTATGCCGGTGTCCGGCTCTTTTGCCACCTACGGGCAGAATTACGTTGAGGAAGGCTTTGGCTTCGCGCTGGGCTGGAACTACTGGTACAACTGGGCGGTGACCATCGCCGTTGACCTCGTTGCCGCTCAGCTGGTGATGACCTACTGGTTCCCCGATGCACCCGGCTGGGTCTGGAGCGCGCTGTTCCTCGGCATCATGTTCCTGCTGAACTGGATCTCGGTAAAAGGCTTTGGTGAAGCGGAATACTGGTTCTCGCTGATCAAAGTGGCCACCGTCATCATCTTTATTATTGTCGGCGTGATGATGATCTTTGGCATCTTTAAAGGCGCACAGCCTGCGGGCTGGAGCAACTGGGTTGTCGACGATGCGCCGTTTGCCGGCGGCTTTGCGGCGATGATTGGCGTGGCGATGATTGTCGGCTTCTCGTTCCAGGGAACCGAGCTTATCGGCATCGCGGCCGGCGAGTCGGAAAACCCGGAGAAGAACATTCCGCGCGCCGTGCGGCAGGTGTTCTGGCGTATCCTGCTGTTCTATGTGTTCGCCATCCTGATTATCAGCCTGATTATTCCGTATACCGACCCGAGCCTGCTGCGTAACGACGTGAAAGATATTTCCGTCAGCCCGTTCACGCTGGTCTTCCAGCACGCGGGGCTGCTGTCGGCGGCGGCGATTATGAACGCGGTTATTCTGACGGCGGTACTGTCGGCGGGTAACTCCGGGATGTACGCGTCCACCCGCATGCTCTACACCCTGGCCTGCGATGGCAAAGCGCCGCGTATTTTCTCTAAGCTGTCCAAAGGCGGCGTGCCGCGTAATGCGCTGTATGCCACCACGGTGATTGCAGGGCTGTGCTTCCTGAGCTCGATGTTCGGTAATCAGACCGTTTACCTGTGGCTGCTGAATACCTCCGGCATGACCGGCTTTATCGCCTGGCTGGGGATTGCCATTAGCCACTATCGCTTCCGTCGCGGCTACGTGCTGCAGGGGAACGATCTCAACGATCTGCCGTATCGTTCCGGCTTTTTCCCGCTGGGGCCGATCTTCGCTTTCGTGCTGTGCCTGATCATTACCCTGGGCCAGAATTACGAAGCGTTCCTCAAAGATACCATCGACTGGGGCGGCGTGGCGGCAACCTATATCGGCATTCCGCTGTTCCTGGTGATCTGGTTCGGTTACAAGCTGGCGAAAGGAACGCGTTTTGTGCGCTACAGCGAAATGAAGTTCCCGGAGCGTTTTAAAAGCTAAGGTCAGCTGACGCCGTAAGATAAAACCCTCTCATCGAGAGGGTTTTTTTATGTCTGCGATTCTTACATGTTGATACAGTTATTCATAATTTTATTGATAATTGTAATCATTATCTTTATCATTTCCGCCAAATTCAGGATGAAGCCAATCCCCGTATCTTGCAGAGGGTCAGACTGACAAGGGGCGACCAGCCACATCTACTGTAAAAAATTGCGCGCATACGCCGTTAGAGCGCTATGCCGACAGTACCTGTGAGCAGGACCTTTTTTGTTTGTTTTGTTGTACACCTCATGGAGATATGGAATGTTCAGGCTAAACCCTTTTGTCCGGGCCGGATTATGCGCGTCCGTCGTATCCCTGGCGTTTCCGGCGCTCGCCGACGTTAACGAAGAAACGCTGGTCGTCACCGCTGCGGCAACTGAACAGAGCGTCAAAGATGCGCCCGCCAGTATTAGCGTTATCACCCAACAGGATCTGCAGCGTAGACCGGTACAAAACCTGAAGGATGTACTGCGGGAAGTGCCGGGCGTGCAGCTCACCAACGAAGGGGATAACCGCAAAGGGGTGAGCATTCGCGGCCTCAGCAGCGGCTATACGCTGATCCTCGTTGACGGCAAACGCGTTAACTCGCGCAACGCCGTTTTCCGCCACAACGATTTTGACCTCAACTGGATCCCGGTTGATGCCATTGAGCGTATCGAAGTGGTGCGCGGGCCGATGTCTTCCCTCTATGGTTCCGACGCCCTCGGCGGCGTGGTCAATATCATTACCAAAAAAGTCGGTCAGCAGTGGACGGGCACCCTCAGCGCGGATACCACCATTCAGGAACACCGCGATCGCGGCGATACGTACAACGGCCAGTTCTTTACCAGCGGCCCGCTGATTGACGGCGTGCTGGGGATGAAAGCCTACGGCAGCCTGGCAAAGCGCGCCAAGGACGATCAGCAGGCTTCCAGCAACGCAGCTGGCGAAACGCCGCGTATTGAAGGCTTCACCAGCCGCGACGGCAACGTCGAATTCGCCTGGACGCCCACCGATAATCAGGACATTACCGCTGGCTACGGGTTCGATCGCCAGGATCGGGATTCCGACTCTCTTGACCGCAACCGCCTCGAGCGCCAGAACTACTCCCTGAGCCACAACGGCCGCTGGGATGTCGGCAATAGCGAGCTGAAATTCTACGGCGAGAAAGTGGATAATAAAAATCCGGGCCAGGCCGGAACGATCACATCTGAGAGTAACTCGGTGGACGGCAAATACGTTCTGCCGCTGGGCATGATCAACCAGCTGCTGACCTTCGGCGGCGAATGGCGTCACGATAAGCTGAAAGATCCGGTCAACCTGAGCAGCGGCGGTAAATCCACTTCCGCCAGCCAGTACGCGCTGTTCCTCGAAGATGAATGGCGGATAATCGAGCCTCTGGCTTTAACGACCGGCATTCGTATGGACGATCACCAGACCTATGGCGATCACTGGAGCCCGCGTGCTTATCTGGTCTATAACGCCACCGATACCGTGACCGTGAAGGGCGGTTGGGCGACGGCATTTAAAGCGCCATCCCTGCTGCAGCTGAACCCGGACTGGACCACCAACTCCTGCCGCGGCTCGTGCAGTATTATCGGTAACCCGGATCTGAAACCGGAAACCAGCGAAAGCTTCGAACTGGGTCTTTACTATCGCGGTGAAGAAGGCTGGCTTGAAGGCGTGGAAGGAAGCGTCACCACCTTCCAGAATAACGTTGACGATATGATCGATATCCTGCGTACCTCCAGCGCCAGCGAAGCGCCGGGCTACCCGAATTTTGTCGGCTGGAAAACGGTGAATGGTAAACGCGTGCCGGTATTCCGCTACTTCAACGTCAATAAGGCGCGTATCAAAGGGGTAGAAACGGAATTGAAGGTGCCGTTCGGCGACGAATGGAAGCTGACGGTAAACTACACCTACAACGATGGCCGCGACCTGAGCAACGGCGGCGATAAACCGCTGCAAACGCTGCCGTTCCATACCGCTAACGGTACCCTCGACTGGAAACCGCTGGACGACTGGTCCTTCTACGTCACCGCCAACTATACCGGCGAACAGCGTTCGGTCAGCGCGACGGGCAAAACGCCCGGCGGCTACACCATGTTTGATATCGGCGCGGCCTGGAACGTCACCAAAAACGTCAAGCTGCGCTCCGGGGTACTCAACGTGGGCGATAAGGATCTGAGCCGCGACGACTATAGCTATACGGAAGAAGGGCGCCGCTACTTTATGGCCGTCGATTACCGCTTCTGACCGGGCGATAAAAGAGGGCTGGCAGATTTCCCTGCCAGCCCTCGCTAAAGGCGCTCAGGGTGAAGCCAGACGGAAAAGCGGTGGGCGAACCCACCGCTCCAGGTGGCTACTTACCGGATTCGTAAGCCATAAAAGCAGCTACCTCCCTGTTCGTATCGCGGTAGCGAATTTCGCAAAGCGATTTTCTTACCATCAGGGTGAACGCTAATAGCGTGATACACACGATGAGCAGACACCAGATCGGGACGTTGGGCGGTACCTTCATGGTTTGTTCTCCTTGCCTTACGGCGGGTAAGAGACTAACCTGATGTTGTCTAGGCATCGGGACAGCCTCGTGGGTGATTACATTACCTTCGGGGCTTTCTTCTTTCTGCCTCAGCACAACGGTAAAACTCAATCCTGCTCTGAGGCGAAAGCCTCAAGCGCCGCCAAAAATCATACCCCCCGACGACGGAAAATACACTATCTCTCTGTATATATTAGTTTTTATGACTATTGGATGATGAGGCATTTTGCGTATCAATGCGCCGGGAAGGTGCTTCACGACGCATTGAAAGGATCAGGAGAAGAGGTGCCGGGCATGGAAGCGCAGGTGGTCCTCAATAAATGAGGCGATAAAGTAGTAGCTGTGATCGTAACCGGGCTGAATACGCAGGGTTAACGGCCAGCTTTTCTGACGCGCGGTTTCCGCCAGCACCGCCGGCTGCAGCTGTTCGGCGAGGAATGTATCGCTATCGCCCTGGTCAATCAGGGTTGGAATCGCATCTGACTCGCTGCTGGCCTGCATTAACGCGCAGCTGTCCCAGGCCTGCCAGGCCGCTTCATCCGCTCCCAGATAGGCGGTAAAGGCTTTTTTGCCCCAGGGAACCTGGGTCGGGTTAACGATAGGCGCGAACGCGGAAACGCTGACGAAGCGGCCCGGATTCTTCAGCGCCATCACCAGCGCGCCGTGGCCGCCCATGGAATGCCCGCTGATGGCGCAGCGGTCGCTGAGATTAAACTCGCGGGCAATCAGCTGCGGCAGCTCGTCGCGAAGGTAATCGTACATGCGGAAATGCGCGGACCACGGCGCCTGGGTGGCATTGAGATAAAAGCCAGCGCCTTTCCCCAGATCGTAAGCGCTATCGTCGGCAACGTTATCACCGCGCGGACTGGTGTCCGGCATCACCAGCGCAATGCCCAGTTCGGCGGCGACGCGCTGAGCGCCCGCTTTGGTGGTGAAGTTTTCATCGTTGCAGGTCAGGCCGGAGAGCCAGTAGAGAACCGGCGGCGGCGCGTCAGCGGCGGCGGGAGGTAAAAAGATGCTGAAGGTCATTGCGCAGTTCAGCGTTGCGGAGTCGTGCCGCCAGCGTTGTTGCCGACCTTCAAAACAGCGGTGCTCTTCGAGCAGTTCCATGCAGGGCTCCTTAAGTGTCTCAGGCGTAATTTTCCATAATACAGATATTTCATGCCCTCGTGAGTAACTTTCACTTCCTCCTTTTCGGAACGTATTGCATCATTAATGCAACTTTTAACCAACATGCTGACCTTGCCGCAGCGGCAGGCGTCGCGCTATGGGTCAGCGATTGGTTTGGTTGCGGCAAGGTGAGCAGGGCGTTGCGTGACGCATCGTAGTGCGCTGGTCTGGCGGCGTGGAACGAGAGGTGACGCCAATTTCAACAATTATCGATGCGGCTACTGGATTCTGTGCGTCACCTCACGCACAATGAATACAAACTTTGCCCTCAGAAGAGCAAAGAGCGCCACACCTGCAGGAGAACAAAAATGTCATCACTGAGTAAAGAAGCCATACTCGTTCATGAAGCGCTGGTCGCTCGTGGGCTGGAGACGCCGCTGCGTCCGCCAGTACAAGAAATTGATAATGAAACTCGCAAGCGTCTGATCGCCGGACACATGACCGAGATTATGCAGCTGTTAAACCTTGATCTAAGTGATGACAGCCTGATGGAGACCCCGCATCGCATCGCCAAAATGTACGTCGATGAGATCTTCTCCGGACTGGACTACGCCCGGTTCCCCAAAATCACCGTCATCGAAAATAAGATGCAGGTTGATGAAATGGTGACCGTGCGCGATATCACCCTGACCAGCACCTGTGAACACCATTTTGTGACCATTGACGGCAAAGCCACGGTGGCCTATATCCCGAAAGATTCGGTGATTGGCCTGTCGAAAATTAACCGTATCGTGCAGTTCTTCTCCCAGCGTCCGCAGGTGCAGGAGCGGCTGACGCAGCAGATCCTCACCGCGCTGCAAACGCTGCTGGGGACCAGCAACGTCGCGGTTTCCATCGATGCGGTGCACTACTGCGTGAAAGCGCGCGGCATTCGCGATGCCACCAGCGCCACCACCACCACGTCGCTGGGCGGCCTGTTTAAATCCAGCCAGAATACCCGCCAGGAGTTCCTGCGCGCCGTACGTCACCACAACTAAAACGGAGCAGGGTACATGGAGAGAAATGTCACGCTGGACTTTGTCCGCGGCGTCGCCATCCTCGGTATCCTGCTACTGAATATCAGCGCCTTCGGTTTACCGAAGGCCGCTTACCTCAACCCGGCGTGGTCCGGGAACATTTCCGCCAGCGACGCCTGGACCTGGGCGATTCTCGATCTGCTGGCGCAGGTCAAATTCCTGACCCTATTCGCCCTGCTGTTTGGCGCCGGACTTCAGCTTCTGCTGCCGCGCGGCAAGCGCTGGATCCAGTCGCGCCTGACGCTGCTGGCGCTGCTTGGCTTTATTCACGGACTGTTTTTCTGGGACGGCGATATTCTGCTGGCCTATGCGCTGGTCGGGCTGGTGGGCTGGCGAATGGTGCGCGACGCGCACGATGTCAAATCGCTGTTTAATACCGGCGTGGTGCTGTACGTTATCGGCGTGGCGGTACTGCTGTTGCTGGGATTGATTTCCGGCAATACGCCCAATCGTTCGTGGCTGCCGGACGCGGCAAATTTGCAGTACGAGCAGTACTGGAAGCTAAAAGGCGGCTTTGAAGCGGTGAGCAATCGAGCGGATATGCTGTCGGATAACCTGCTGGCGCTGGGCGCGCAGTACGGCTGGCAGCTGGCCGGTATGATGCTGATGGGCGCCGCGCTGATGCGCAGCGGCTGGCTCAAAGGGCAGTTCAGCCTTCACCACTATCGGCGTACCGGCGTGCTGCTGATTGCGGCCGGAATGGCGGTCAACTTGCCCTCGATTATTGCCCAGTGGCATCTTGGCTGGGACTACCGCTGGTGCGCATTTTTGCTACAGGCGCCGCGGGAGCTGGGCGCGCCGCTGCAAACCATCGGCTACGCGGCGCTGGCCTGGGGCTTCTGGCCGCAGCTGTGTCAGAGTCGTCTGGTGGGGGCGATTGCCTGCGTCGGGCGCATGGCGCTAACCAACTATCTGCTGCAGACCCTGATTTGCACCACCCTGTTCTACCGCTTCGGCCTGTTTATGAAGTATGACCGCTTACAGCTGTTAGCCTTCGTACCGGCCGTATGGGCGGTTAATCTTCTCTTCTCGTGGTTTTGGCTACGTCATTTCCGTCAAGGGCCCGTTGAGTGGCTATGGCGTCAATTCACCCTGCGTGCGTCGGGGACATCATTAAAAGATACATCCAGATAACGATCTGGATCACAATCATTAACAAAATGGATGTAACCGTTTCCATCCCTGTGACCTCACTCACGTAGCGTACGGCACGTCGCTGCCAGAATAGCCTCCTTGCTGAACACAGGAGGTGAGTGTGACGTACTGCAATGCTCTACAGGTCGGTGAGTATGATCACCATTCGTGATGTCGCCCGCCAGGCGGGTGTTTCCGTCGCGACGGTTTCGCGCGTGCTGAATAACAGCGCGCTGGTGAGCCCGGATACGCGAGAAGCGGTAATGAAGGCGGTAACGCTGTTGGGCTATCGGCCGAACGCCAACGCGCAGGCGCTGGCGACGCAGGTCAGCGATACCATCGGCGTGGTCGTGATGGACGTGTCGGACGCCTTTTTTGGCGCGCTGGTCAAAGCGGTTGATACCGTCGCCCAGCAGCATCAGAAATATGTGCTTATCGGCAATAGCTATCATGAAGCGGAAAAAGAGCGTAACGCCATTGAGGTGCTGATTCGCCAGCGCTGTTCAGCGCTGATCGTCCACTCTAAAGCGCTGAGCGACGCGGAGCTGGGGGATTTTATGGAGCATATGCCGGGAATGGTGCTGATTAACCGCATCGTGCCGGGATATGCCCACCGTTGCGTTGGGCTGGATAACGTCAGCGGCGCGCTGATGGCGACCCGCATGCTGCTCAATCATGGTCACCAGCGCATCGGCTACCTCTCTTCCAATCACGGCATTGAAGATGATGATTTACGGCGAGAAGGGTGGTTAAGGGCGTTACATGAACAAGGCATTGTCGCTCCCGAAAGCTGGGTGGGATCCGGGTCGCCGGATATGCAGGGCGGTGAGGCGGCGATGGTCGAACTGCTGGGGCGCAACCTTGGTCTGAGCGCGGTTTTCGCCTACAACGACAGTATGGCGGCCGGCGCGCTCACGACGCTTAAAGATAACGGCATTGCCGTACCGCAGCATCTTTCGCTGATCGGTTTTGATGATATCCCCATTTCCCGTTACACCGACCCGCAGCTGACAACGGTCCGTTATCCGATTATGTCGATGGCGAAACTGGCGACAGAGCTGGCGCTACAGGGCGCGGCGGGAAAGCTGGATCGTGACGCCAGCCACTGCTTTATGCCGACGCTGGTGCGCCGACATTCGGTGGCGCAGAGGCAAATTGTGGGGCCGATCACTAACTAATTATCTGCCTGATGTAACCGCTTTCAATATGTGAGTGATTTCACAGTTTGTTAACATTAAGCTGACTATGATTGCTGCGTTTACAAGTCTGAACATACTACGTCACGGTGATTAATCACTTTTACAGCAGTAATCGGCGGTTAAACGATTAATAAAGCCGTTTTTCAGGAGCGTTACCCTACACGGAAGACAGAATTACAGTCGTGAATGTCGCTGTGCAGTAACATAAATGTAACGCTCGCCAGCCATTTTCACACCAAAGACCCTGCATAATAAAACCGGAGATTCCATGAATAAGAAGGTGTTAACCCTGTCTGCTGTAATGGCTAGCATGTTATTTGGCGCCGCGGCTCACGCAGCAGATACCCGTATCGGCGTGACGATTTATAAATACGACGACAACTTTATGTCGGTGGTGCGTAAGGCAATTGAAAAAGATGGCAAATCAGCGCCGGATGTTCAGCTGCTGATGAATGACTCGCAAAACGACCAGTCCAAGCAGAACGATCAGATTGACGTCCTGCTGGCAAAAGGGGTGAAGGCGCTGGCGATTAACCTGGTTGACCCGGCGGCGGCGGGGACGGTCATCGACAAAGCGCGTGGCCAGAACGTGCCGGTGGTGTTCTTTAATAAAGAACCTTCCCGCAAGGCGCTGGATAGCTACGATAAAGCGTACTACGTCGGTACCGACTCAAAAGAGTCCGGCGTGATTCAGGGTGACCTGATTGCCAAGCACTGGAAAGCGAACCCGAACTGGGATCTGAATAAAGACGGCCAGATTCAGTTTGTCCTGCTGAAGGGCGAGCCGGGCCATCCGGATGCGGAAGCGCGTACCACCTACGTTATTAAAGAGCTGAACGATAAAGGCTTCAAAACTCAGCAGCTGGCGTTAGATACCGCCATGTGGGATACCGCTCAGGCGAAAGATAAGATGGATGCCTGGCTGTCTGGCCCGAATGCCAACAAAATTGAAGTCGTCATCGCTAACAATGATGCGATGGCCATGGGCGCGGTAGAAGCGCTGAAAGCGCACAATAAGAGCAGCATTCCGGTATTCGGCGTCGATGCGCTGCCTGAAGCGCTGGCGCTGGTGAAATCCGGCGCCATGGCGGGTACCGTACTGAACGATGCCAACAATCAGGCGAAAGCCACCTTCGATCTGGCGAAAAACCTGGCCGATGGTAAAGAACCGGCTGCCGGTACTCAATGGAAAATTGATAATAAGATTGTCCGCGTACCGTACGTTGGCGTTGATAAAGATAATCTGAGCGAATTTATCGGTAAGTAATCGCTTAATAAGCTGCGGGCGTACGCGCTTGTACGCCCGATTATTCCTGATACAGAACCCGTCCCGGCTCGTCGTTAATGCGTCGGCTGGGGTATGCACGCACGCAGCCAGGTATAACTATGGTCAGCAATAATAGCGAACGGTCAGGCGAATATTTGTTGGAAATGAACAACATTAACAAATCGTTTCCTGGCGTCAAGGCTCTCGATAATGTGAACCTCAAGGTTCGTCCCCACTCTATTCACGCGTTAATGGGGGAGAACGGCGCGGGCAAATCTACATTATTAAAATGCCTATTTGGGATCTATCAAAAAGATTCCGGCAGTATTCTTTTTCAGGGACAAGAGATCGATTTCCATTCGGCAAAAGAAGCCCTGGAAAACGGTATTTCAATGGTTCATCAGGAATTAAACCTGGTATTGCAACGTTCGGTAATGGACAACATGTGGCTGGGGCGTTATCCCACCAAAGGCATGTTTGTCGATCAGGACAAAATGTATCGTGATACCAAAGCGATTTTCGATGAGCTGGATATTGATATCGACCCGCGCGCTCGCGTCGGAACGCTATCGGTATCGCAAATGCAGATGATTGAAATTGCGAAGGCATTTTCCTATAACGCCAAAATTGTGATTATGGATGAGCCGACTTCTTCGTTAACCGAAAAAGAGGTCAACCATCTGTTTAAAATTATCCGCAAGCTGAAAGAGCGCGGCTGCGGCATAGTCTATATTTCCCACAAAATGGAAGAGATCTTCCAGCTGTGCGATGAAATTACCATCCTGCGCGACGGCCAGTGGATTGCCACCCAGCCGCTGGAAGGGCTGGATATGGATAAGATCATCGCGATGATGGTGGGCCGCTCCCTCAATCAGCGCTTCCCGAACAAGGAGAATAAGCCGGGTGAGGTAATTCTTGAGGTGCGCAATTTAACCTCACTGCGCCAGCCATCGATTCGCGATGTCTCTTTCGATCTGCACAAAGGCGAAATCCTGGGGATTGCCGGACTGGTTGGCGCGAAACGTACCGATATCGTGGAGACGTTATTTGGTATTCGCGAGAAGGCCGGCGGGACGATCAGGTTGCACGGTAAGAAGATTAATAACCATAATGCCAATGAAGCCATCAACCATGGCTTTGCGCTGGTGACCGAAGAGCGCCGTTCGACGGGAATTTATGCCTACCTGGATATCGGTTTTAACTCGCTGATCTCCAATATTAAGAAATACAAGAATAAGGTCGGATTGCTGGATAATTCACGCATGAAAAGCGATACCCAATGGGTGATTGATTCGATGCGCGTGAAAACCCCGGGGCAGCACACGCAAATTGGTTCGTTGTCCGGTGGTAACCAACAAAAAGTGATTATCGGTCGCTGGCTATTGACCCAGCCGGAAATTCTGATGCTCGATGAACCCACGCGCGGCATTGACGTTGGGGCGAAGTTCGAAATTTACCAGCTGATCGCCGAGCTGGCAAAAAAAGACAAAGGAATCATTATTATTTCCTCCGAGATGCCGGAGCTGCTGGGTATTACTGACCGTATTCTGGTAATGAGCAATGGTCTTGTTGCCGGAATTGTTGAGACTAAAACCACCACGCAAAACGAAATTCTCCGTCTTGCGTCGTTGCACCTTTAAGATCAGGGGCTCCTCATGAGTGCGTTAAATAAAAAGAGTTTTCTCACCTATTTGAAAGAAGGTGGGATTTACGTGGTTCTTTTAGTATTGCTGGCCATTATTATTTTCCAGGATCCGACTTTCTTAAGTTTGCTGAACTTAAGTAATATTCTGACCCAGTCTTCGGTGCGTATTATTATCGCTCTCGGCGTGGCCGGACTTATTGTCACCCAGGGAACCGACCTATCAGCCGGACGCCAGGTCGGCCTGGCGGCGGTTATCGCCGCCACGATGCTGCAGGCGGTGGACAATGCCAATAAGGTGTTCCCGGAGATGGCTACGATGCCGATCCCGCTGGTTATCCTGCTGGTGTGTGCGATCGGCGCGGTCATTGGTCTTATCAACGGTATTATCATCGCTTACCTGAACGTGACGCCGTTTATCACCACCCTCGGCACGATGATCATCGTTTACGGTATCAACTCCCTGTATTACGACTTTGTTGGTGCGTCGCCGATTTCCGGCTTCGATAGCCACTTCTCGCAGTTTGCCCAGGGGTTTATCGCGCTGGGCTCATTCCGCCTGTCGTATATCACCTTCTATGCGCTGATTGCCGTGTTCTTCGTATGGATCCTGTGGAACAAGACCCGCTTTGGTAAAAACATTTTTGCTATCGGCGGTAACCCGGAAGCGGCGAAGGTCTCCGGCGTCAACGTCGCCCTGAACCTGCTGATGATTTATGCGCTCTCCGGCGTGTTCTACGCGTTCGGCGGGCTGCTGGAAGCCGGACGTATCGGTTCGGCGACTAACAACCTTGGCTTTATGTATGAACTGGATGCGATTGCCGCCTGCGTGGTCGGCGGCGTATCGTTCAGCGGCGGCGTCGGTACCGTATTTGGCGTGGTGACCGGGGTGATAATCTTCACCGTCATCAACTACGGTCTGACCTATATCGGCGTGAACCCGTACTGGCAGTACATTATCAAAGGGGCGATTATCATCTTCGCCGTGGCGCTGGATTCGCTGAAGTATGCGCGGAAGAAGTAACGAGTAGTGAATGAAGGCAGGCGTCAGTTCAGGCGTCTGCCTTTTGCATTTTCTGGATGATAATTTGCCGCCTTCCTGCCACTCGAATTATTCAGGGTATCTATCCTCAGTATCCCGATACTCACTCGCGTAATCAGAAAAGTATTCCCGCTCGATAAGACGCCAGTTATCACGCTCACTTTATGGAGGCTTTACTTCTCTTTTTTCTGCAGCTCCAGCAGCTGCTGCGGCGTGACCGCCGGATAGGACTGCGCGCCGTCGGGAACTTCCTGCAGCGCGGGAATCGGGATCAGCGGGCCTAAAAAGCGCGGTTCGCGTTTAAAAATATAGAGATCCGCCAGCGCGCCGAAGCGGGCGCCGAACTCGCGCAGGCGAACGCTCCACATATCCTTCGGCGACGGCACCGCGTAGCACTGCGCCTGAATCCCCATATGCAGGGCAATAAACAGCGCGCGCTCGCAGTGGAAGCGTTGGGTAATAATAATAAAGTCGTTAGTATCGAAGACCTTACGGGTGCGGACAATCGAATCGAGCGTACGGAAACCCGCATAGTCCAGCACAATATCCGCCGGATCGACGCCGGCTTTAATTAAATCGCGGCGCATGGTCATCGGCTCGTTATAGCTTTGCAGCGCGTTATCGCCGCTGAGCAGCAGATAGTTCACCTTGCCGCTGTTGTAGGCGTTCAGCGCGCCCTGAATCCGGTAACGATAATATTGGTTGATAACCCCGGTACGGTAGTACTTGGCGGTACCGAGCACGACGCCGACCTGGCGGTAGGGCAGGTCCTGTAGCTCATCGTAAATATAGGGAGAGGTTTTCCAGCTCATCCAGCGGTCGAGTCCCAACACGGTTAACAGCAGCAAGCCGAACAGGACTAACAGGCTGTATAACACACGCTTTAACATGGACCTGGCTCAATAGTGGACGAAGGAAGCTTCAGGCTACTTTACCCGTCGGGCAAGCGCAAGAAACCGTCGTTTAATTGCGGGGATTTTCAACAGCGCGGGCCGTCTGGCCCGCAGAATGTGACTAACCTAACAGTACGCGATCGATATTATGGCAGCCCAGCGCCTTCAGCGTCGCCGCGGTGGCGTCCCACTGGATAAGCGCCGCATCGGCCTTCTCGGCCAGGATCGCGCGCTGGATATCCGGGTAATCGTATCCGTTGAGGCTCAGCAGATTCAGCGCACCCTGCAGCGGGGGCAGCGTCGGGTTAAAGGCGGCGTTTTCGGCATAGCTACCGGTGAAAAGAGTACCGTCTTTCAGCTCCAGCGCAACGCCGGATGGTGAGTTGCTGTAAGGCATATGGCAACGATTGGCCGCCTGAATCGCCGCCTGAGCCAGCGCGTCGCCGCTGAGCGGGAAGCCGTGGTCCTGCTCATCCATCAGCAGGGTTTTTATGTCCAGATCTTTCGGGCCGAAAGCGTCCGGCAAATAGTGCTGCAGCGAATGCGCTTCGCGCCCGGGAAGGTGGATGCGCAGCGACAGGCCGCTGTTCAGTTCGTTCATAAACTGACGACAGTGGCCGCAGGGGGTGTAGTTCACGGTAATCGCCCGCAGGGATTTTTCGCCGCGCAGCCAGGCGTGGCTGATGGCGCTTTGTTCGGCGTGCACGGTTTGCTGCATGGTGGCGCCGAGAAATTCCATATTGCCGCCGAAGTACCAGGTACCGCTGATGCCGCGGGCAATCGCGCCGACGTTAAAATGCGACAGATCGGCCCGCGCGCAGGCCGCCGCCAGCGGCAGCAAAGCAAAGGCCAGCGCGTCTTCATCCAGCCCCGTCGCGCTTTGCAGCGCCGCAATCTGGTCTGCATTCAGCAGGGCCGGGAAATGCGGGTCGGCCAGCATCGGGGCGATGGCCGCTTGCAGGTCCGCCGCCAGTTGGGGAAGAACAGCTTGAAAACGTGGGTGCATGGCGTTGCCTCATAACAATGTAATGGAAATCTAGTGTACGGGTGGTTACAACCTGTATATGTGATGAGCATCTCATTGTTATTGCAACTAATTCGTGTTGCATTTAAAAATGTGACTTATATCACACTTATCCAACCACTGCTAAAATGAGCGGAAACAAAAACGGCGCGACCAGCGAGGTAATAATCCCGCAAAGCACCAGCGCCAGCGAGCTGAACGCCCCTTCCTGATAGTCGAGCTCAGCGCAGCGGGCGGTCCCCAGGGCGTGGGATGCGGTACCCATCGACAGCCCGCGCGAGGCCTTGGTGCGGATGCGCATCACATTCAGCAGGGTGTGGCCAAAGACCGCGCCGAGAATGCCGACGAAAATAACGCAGACCGCGCTGATCGCCGGGATCCCGCCAATGCTGCTGCTCACCGCCATGGCGATCGGCGTCGTCACCGATTTCGGCAAAATAGAGGCGGCAATCTGCGGGGTTGCGCCCATCATCAGGGCAACGGTAGTGCCGGTGACCATCGCCACCACGCTGCCGATAAAGCAGATGGTGATGATTGACTTCCAGCGGGCGCGGATTTGGTGCAGCTGCTCATACAAAGGAAAGGCCAACGCCACCACCGCCGGCTGCAGCAGGTCGTTAAGAATTTTGCTGCCCTGGAAATAGCGCTCGTAGGAGATGCCGGTAATCAGCAGAAAAGGTATCAGCACCACCATCGCGACCAGCAGCGGGTTGAGAAGCGGAAATTTAAACCGCGCCGCCAGCCTGCGGGCAAGGAAAAAGACGGCCAGGGTTAACGGCAGTGACCACCAGATTTCATGGATCATTTTTCACTTCCTTTTTGCCCAACCACTTTGCGCTCACCGTGAACCAGGTGTGAACTCCAGCTGACCACTAAAAAGACCACCAGCGTGCTTATCGCGCAGGAGACCACCACCGGGCCAAACTGCGCGCGCAGTAAATCCCAGTACTGCATGACGCCGACGCCAATAGGTACAAACAGCAGCGCCATATAGCGAATCAGGATGTTGCAGCCGGGGTTGACCCACTGTGCAGGCAAGATTTGCAGCGCCAGCAGAAAAAACAGAATCAACATGCCAATAATGCTGCCGGGAATCGCGATTGGCAGGAGCGAAGAGAGAAAAATGCCCGCATACAGGCAGGCGTAGATGAGCACGAAAGCGCGCAGATACTGCCAGATAATAATCAGTGATTTACTCATGGTAATAACCCTTGATGAACCGCATTCATCATACAATTAAAGCCAAAAATGTGCTACCGATCACATCATGAATTCTGCGCATACCTGCGATAGAGACCGTGAACACCGGACCGGGCGACGGTCAGAGTGAAGATTGCAGGGACAGGCAATGGAGAAATCGGCTCAGCGCCAGCGACGGCGCTTCACTTTTTCGCCAGAACACCCCAACGCTACCTTTTTGTTCAATGCGCGGCAAATTAAGAATCGCCAGCTGGCGCTGGGCCGCGTAGCGCTGCGCCAGGCGCAATGAGAGAATCGAGACCATATCGCTGCTCTGCAGCAGATTGCTGGTGACGTTCATCGAGGCGGACTCAATGGTGTTCTCCGGCAGCATGACGCCGTTATCCACCAGCGCGTTGTCGATGCTCAGGCGAATCGGTGTGCCGGTGGGCCAGACGATCCAGCGCCACGGAGAGAGGTCGGCCCAGCTTAATCGCGATTTCTGGGCCAGCGGGTGATCGGGGCGGGCGACAAAACAGACCGGTTCGGTGTAGAGCACCCGGTAGCTCAGCGGCAGCTCCAGCGCCCGCCCGCCGACGCGCCCGACGACGACATCCACCACGCCGGCGAGCAGGTCGTTAAGCAGCGGCGTCATCACTTTCTCTTCGATATTCAGGTGCAGGGTCGGCATCTCTTTCAGCAGTTCGAGGATCGCCTGTGAGACGCAGTCGGTCGCCACCGGCGAACAGCCGATCATCAGGCTGCCCACCTGTCCGCCCTGTTTAAAACGCTCGATTTCATACTGCGAACGCGACATATCGTTAATCAGCCGCTGGGCGTGCTGAAGCAGCAGCTTTCCGCCTTCGGTCGGGCGCAGACCTTTGCTGTGGCGTTCGAACAAAACCATGCCGACTTCGTCTTCAAACTGGCTGAGCCATTTGGAGAGCGCGGGCTGAGTAATGTTCATCATTTTCGCCACCTGCGTGAGATTGCCTTGCTCCCCCAGCGCCACCAGCATCTGTAAATGGTGCAGCTTCAGTTTCTGCGTCCAGTCTGCCATCAGCGATAACCTCCAGGTTATGTCTATGCCCGAAATACCATTGTACATTTCATTGCCAGAGTTACAAACTCGCAACATAAAAGAAATAAATACAACATCTACCCCTACCTGCTCTGAGGCATAATCATGACTCAACGACTTGAACTACAAAAACTACTCAACGCTGCGCCGGTCGGCGCCCGGCAGTGGCGCGTGATTATCTGCTGTTTCCTGGTGGTGATGCTTGATGGCTTCGATACCGCCGCGATTGGTTTTATTGCGCCGGATATCCGCAGCCACTGGCAATTAACCGCCGGTGACCTCGCGCCGCTATTTGGCGCAGGCTTGCTGGGCCTGACCGCCGGGGCGCTGCTCTGCGGTCCGCTCTCCGACCGCTTTGGCCGCAAACGGGTGATTGAGTTCTGCGTCGCGCTGTTCGGCCTGTTCAGCCTGCTTTCCGCGTTTGCCCCCGATCTACAGATGCTGGTGTTCCTGCGTTTTCTGACCGGTCTCGGCCTCGGTGGCGCGATGCCTAATACCATTACCATGACCTCGGAATATCTGCCCGCCCGGCGGCGCGGGGCGCTGGTGACCCTGATGTTTTGTGGATTCACCCTCGGCTCGGCCTTCGGCGGCGTGGTCAGCGCGCAGCTGGTCCCGCTGATTGGCTGGCACGGTATTCTGGTACTGGGCGGCGTTTTGCCGCTGCTGCTGGCGGTGGCGCTGATACCGCTGCTTCCCGAATCTCCGCGCTGGCAGATCCGTCGCCAGCTCCCGCAGGCGGTGATTGCCAAAAACGTTAGTGCCATAACCGGCGAACGCTATACCGATACCCATTTCTGGCTTGATGAGCCTGCCGCAGGGGCGAAGGGCAGCATCAGCCAGCTGTTCACCGGTCGCCAGCTGGCCATCACCTTAATGCTATGGGTGGTGTTCTTTATGAGCCTGCTGATTATCTATCTGCTCTCCAGCTGGATGCCGACGCTGCTTAACCACCGCGGGATTGATTTACAGCACGCTTCGTGGGTCACCGCCGCCTTCCAGATTGGCGGCACCTTTGGCGCGCTGCTGCTCGGCGTGCTGATGGATCGCTTCAATCCCTATCGGGTGCTGGCGCTGAGCTACGGCCTGGGGGCGGTCTGTATCGTCATGATTGGCCTGAGCGAGAACGGCCTGTGGCTGATGGCGCTGGCGATTTTCGGCACCGGGATTGGCATCAGCGGCTCGCAGGTAGGGCTGAATGCGCTAACCGCTACGCTGTATCCCACCCAAAGCCGCGCGACCGGGGTGAGCTGGTCAAACGCGGTCGGCCGCTGCGGCGCCATCGTCGGCTCGCTCTCCGGCGGCGTGATGATGGCGATGAATTTCTCTTTTGACACCCTGTTTTTTGTTATCGCAGTACCGGCCGTCGTTAGCGCCGTGATGCTTGTCCTGCTGACGCTTGCCGTCCGCAACCCAACATCTGTACCTGCCGCGTTGCCTTCTGCTGGCATCGTGAATAAATAAGGAGAACGCTCATGACTCAATCTTCAATGGAAATCAATAAAGACCGTCAGCAGTACTATCAGCATATTTCCGGCCAAAACCTGACGCCGCTTTGGGAATCCCTGCACCACCTGGTGCCGAAAACGCCGAATGCCACCTGCGCCCCGGCCTACTGGAATTATCAGGAGATTCGTCCGCTGCTGCTGGAAAGCGGCAAGCTGATTGGCGCGAAAGAGGCGATACGCCGCGTGCTGGTGCTGGAGAACCCGGCGCTGCGCGGACAGTCATCGATTACCTCCTCGCTGTACGCCGGATTACAGCTGATTATGCCCGGTGAGGTGGCGCCAAGCCATCGTCATAACCAGTCGGCGCTGCGCTTTGTGGTTGAAGGTGAAGGGGCATTTACCGCCGTCGATGGCGAACGCACCGCCATGCGCGCCGGCGACTTTATTCTGACGCCGCAGTGGCGCTGGCACGATCACGGCAATCCCGGCAATGAGCCGGTGGTCTGGCTCGACGGCCTCGACCTGCCGCTGGTGAACTATCTGGGCTGCGGCTTCGCTGAGGATTACCCGGAAGATCAGCAGCCGGTGACCCGCAAAGAGGGAGACTACCTGCCGCGCTACGCCGCCAATATGCTGCCGCTGCGCCATCAGGTCGGTAACTCTTCGCCCATCTTTAACTATCGCTACGACCGCAGCCGCGAAGCGCTGCACGACCTGACGCGTATGGGCGATGCCGACGAGTGGGACGGCTATAAAATGCGCTACGTTAACCCGGTTACCGGCGGCTATCCGATGCCGTCGATGGGCGCCTTCCTGCAGCTGTTACCGAAAGGGTTTACCTCACGCGCGGCGAAAACCACCGACAGCACTATCTATCACGTGGTGGAAGGCAGCGGGCAGGTCACCATTGGCGAACAGACCTTCGCCTTCCAGGCAAAAGATATCTTCGTGGTGCCGACCTGGCACGCCGTCTCTTTTAACTCTGCCGAAGATACCGTGTTATTCAGCTTTTCGGACCGTCCCGTGCAGGAAGCGCTCGGCCTGTTCCGCGAAGCGCGTTATTAAAAATGAAGAATAAGGAATCCATCATGACTCAATACGTTTTTGCACCCCAGGCCCCGATTAGCATTCCGGTTGTCGGCAGCGATGAGCAGTTCCCGGTGCGCCGCGTTTACTGCGTGGGCCGCAACTACGCCGCTCACGCGCGTGAAATGGGCTTTGACCCGGATCGCGAACCGCCGTTTTTCTTCTGTAAGCCAGCCGATGCGGTGGTGCCCGTCGCTGCGGGAGAGACGCTGGAGTTACCGTATCCGACGCAAACCGACAACTATCACTACGAAATTGAACTGGTGGTGGCGATTGGCAAGCGGGGAAGCGATATCCCGCTGGAGCAGGCCCATGAGTATATCTGGGGCTATGCCACGGGGCTGGATATGACCCGCCGCGATCGCCAGATGGAGATGCGCCAGATGGGCCGTCCGTGGGAGATTGGCAAAGCTTTTGACCTTTCCGCGCCGATTGCGCCGTTGCATAAAGCGGATACGGCGGACGTGAACCAGGCCGGAATTTGGCTGCAGGTAAACGGGGAAGATCATCAGCGCAGCGATATTCGTCACCTGATCTGGTCGGTCAATGAAACCATCAGCTATCTTTCCGGCTTCTTTGAGCTGCAGCCCGGCGATCTGATTTTCACCGGCACGCCGGAAGGCGTCGGCGCGGTGGTGAAAGGCGATGTCATCACCGGCAACGTAGATGGACTGACGCCAATCGCCGTGCGCGTGGTGTGAGGTGAATGATGAAGCTGTACAGTTTTTTCAATAGCTCAGCCTCCTACCGCGTGCGCATCGCGCTGGCGCTGAAAGGCATCGACTACCAGAGCGTGGGCGTCAATATCCGCATCGGTCAGCAGAACGCGCTGGAATACCGGCGGCTGAATCCGGTTGGCCTGGTGCCAACGTTGATTACTGATGATGGTGAATCTCTCGGCCAGTCGCTGGCGATTGCCGACTGGCTGGATCGGCACTATCCGCAGCCGCTGCTGCTGCCCCAGGAGGACAGCGCGCGGATGCGGGTCCTGGAGATTGTTTACGCCATCGCCTGCGATATTCATCCAATAAACAACATGCGCGTTTTACGCTACCTCAGCGACGAACTGAAGGTAAGCGAAGAGGAGAAAAAGCGCTGGTATGCGCACTGGATCCAGCAGGGATTCAGCGCCGTCGAGCAGCTATTGCGCCACGCGAAATCCGGCGCTTTTTGCGTGGGCGATGCGCCCACCCTGGCAGACTGCTGTCTGGTACCGCAGTGGACCAACGCGCTGAGAATGGGCTGCGATCTCAGCCACTATCCGCGCTGCCAGGCGGTCTATGACGCCTGCACCCGGCTACCGGCGTTTATCGCCGCCGCGCCGGAAAACCAACAAGATAAGATCCCGGCTTAGGAGGCAACATGGCAAAAGTGATGCGAGCAATTATTGTCGGCGGCGGTATTGGCGGAGCGGCCACAGCGCTCTCTCTGGCGCGCCAGGGCATCAAGGTGATGCTGCTGGAAAAGGCGCATGAAATCGGCGAAATCGGCGCCGGGATCCAGCTTGGCCCTAACGCGTTCTCGGCGCTGGACAGCCTCGGCGTCGGCGCAGTCGCCCGCCAGCGGGCGGTATTTACCGACCATATCACCATGATGGATGCGGTAAGCGGCGAAGAGGTGGTGCATATTGAGACCGGACAGGCGTTCCGCGACCATTTTGGCGGGCCGTATGCGGTGATCCACCGGGTAGACATCCACGCCACCGTCTGGGAAGCGGCGCTGACCCATCCGGCCGTGGAGTATCGCACCTCGACCCAGGTGGTGGATATCCGCCAGACCGCCGATGACGTGACGGTTTTCGATGACAAAGGCAACAGCTGGACGGCGGATATCCTGATCGGCTGCGACGGCGGTAAGTCGGTGGTGCGCCAGAGCCTGTTGGGGGATTCGCCGCGGGTGACCGGCCATGTGGTCTATCGCGCGGTGGTCGACGCCGCCGATATGCCGGACGATTTGCGCATTAACGCGCCGGTGCTGTGGGCGGGTCCGCACTGCCACCTGGTGCATTATCCGCTGCGCGGCGGCAAGCAGTACAATCTGGTGGTGACCTTCCACAGCCGGGAGAAAGAAGAGTGGGGCGTGCGCGACGGCAGTAAAGAAGAGGTGCTCTCCTACTTTGAAGGCATTCACCCGCGTCCCCGGCAGATGCTGGATAAGCCGACCTCCTGGCGGCGCTGGTCCACCGCCGACCGCGAGCCGGTAGAGAAATGGGGCAACGACCGCATCACGCTGGTTGGTGATGCCGCTCACCCGGTGGCGCAGTATATGGCCCAGGGGGCCTGTATGGCGCTGGAAGACGCGGTGACGCTGGGTAAAGCCCTGGCGCAGTGCGACGGCGACGCCGCTCGCGCTTTCGCGCTGTATGAGTCGGTACGTATTCCGCGTACCGCGCGGATCGTCTGGTCGACGCGTGAAATGGGGCGGGTCTATCACGCCGCCGGCGTTGAGCGCCAGGTACGCAACCTGCTGTGGAAAGGCAAGACCCAGAGCGAGTTTTATCGCGGCATCGAGTGGCTGTACGGCTGGAAAGAGGATAACTGCCTGGAACCACGTTAAGCGGTTGTGCATTTCCCGGGGCGCAGACAGAGGTGACCTTGTAGCCCGGCTAAGCGCAGCGCAAGCCGGGAAAACCGATCTTGGCCCCTTTCAACCCGCATCCAGAGGCGCTAACATAGCGCCTCTTTTTTCCGGGCAATGAAAAAACAATATGCGTGTATTACTGGCGCCGATGGAAGGCGTGCTCGATTCGCTGGTGCGCGAGCTGCTGACCGAAGTGAATGATTACGATCTCTGCATCACCGAATTCTTGCGCGTGGTGGATCAGCTCCTGCCGGTAAAATCGTTCTACAGACTGTGTCCGGAACTGCATAACAACAGCCTGACGCCGTCCGGCACCCGCGTGCGCGTACAGCTGCTCGGGCAGTATCCGCAGTGGCTGGCGGAAAACGCCGCTCGCGCGGTCGAACTCGGTTCCTGGGGCGTTGACCTTAACTGCGGCTGCCCGTCAAAACTGGTGAACGGCAGCGGCGGCGGGGCGACGCTGCTCAAAGATCCCGAGCTTATCTATCGCGGCGCCAAAGCGATGCGCGAGGCGGTTCCCGGCCATCTGCCGGTCACGGTAAAAGTTCGGCTTGGCTGGGACAGCGGCGAGCGGCGGTTTGAAATTGCCGATGCGGTCCAGCAGGCGGGCGCCAGCGAGCTGGTGGTTCACGGCCGCACCAAAGAGGATGGCTATAAAGCGGAGCGCATTGACTGGCAGGCTATCGGCGAAATCCGTCAGCGCCTGACTATCCCGGTGGTGGCCAACGGTGAAATCTGGGACTGGCAAAGCGCCCAGGATTGCCTGGCCGCGACCGGCTGCGATGCGGTGATGATTGGCCGCGGCGCGCTGAACGTTCCAAACCTGAGCCGGGTGATAAAATATAACGAACCGCGTATGCCCTGGCCGCAGGTGGTCGAACTGCTGCAAAAATACACTCGTCTGGAAAAGCAGGGCGACACCGGCCTTTATCACGTCGCGCGGATAAAACAGTGGCTGAGCTATTTGCGTAAAGAGTATCTGGAAGCGGCTGACCTGTTCAGCGCGGTACGCACCCTACAGGATTCAACCAGCATAGCGCGCACGATTAACGACTGGCGTAGCTAAACTATCTGACCGGCATCACATTTTTTAGCTTGTCCCATTGAGATTACCCGGCGGACAGTGAAATACTCACTACCGATTGTTACTGCTCCGGCAGGCAAAACCTGATTTCCTGGCATCCGTCGGGGTCAGGTTTTTTTGTTTTTGGGGTTCATATGCAAATCGCCAAAGTACTTAATAATAATGTAGTGGTGGTTGTTGATGAGCAGCAGCGCGAACAGGTGGTCATGGGCCGAGGACTTGCCTTTCAGAAACGCGTTGGTGACTCTCTTGATGAAAGTAAAATTGAAAAGGTCTTCGCGCTGCAGAGCGATGAACTGGTTGGCCGTTTAGGTGAATTACTCAGTCAGATACCATTAGAAGTGATGACGACCTGCGATCGGATTATCGATCTGGCGCGCGGTCGTCTCGGGAAGTTACAGGATAGTTTGTACATTACCCTGACCGACCACTGCCACTTTGCGATTGAGCGGCAGAAGAAGGGCATCGCTATTCGTAATGTGCTGCTGTGGGAAATAAAGCGGCTGTATCCGAAGGAATTTGAGTTAGGGCAGGAAGCGCGGGCGATTATCGCCAAACGGCTCGGGGTTGAACTGGCCGAAGATGAAGCGGGTTTTATCGCCCTGCATCTGGTCACGGCGCAGCTCAACAGCGAAATGCCGGAAGTGATGCACGTCACCCGGGTCATGCAGGAGATCCTGCAGCTGGTGAAGTATCAGCTGACGCTGAACTACGACGAAGAGTCGCTGAGCTACCAGCGCTTTGTCACCCATCTCAAGTTTTTCGCCCAGCGTATGCTGACGCGAACGGTGGTCGAAGATGATGATGTGACGCTGCACAGCGCGGTAAAGGATAACTACCCTAAAGCGTGGAAGTGTGCGGAAACCGTCGCCCGGCACCTGCAAAAGAGCTACCAGCGGCCGCTGACGACGGAAGAAATTATGTTTCTCGCCATTCATATTGAGCGGGTGAGAAAAGAGGGACGCTAAGCGCCGATCGGGCCTGGCGCATAGCTCCCGCGCTACAACTGGATTGTTACTGCATTACGCAGGCAAAACCTGAGCGCAACGCCTACACGGCGTTGTTCTCGGGTTTTTTTATTTTTAATACTCAGTTAACGATGCCTGCGGGCAGCGGAAGTAAGGAAAAACAGCATGGAATATAAAGCACTCGCGCAGGATATTCTCAGCCGGGTTGGTGGCAAAGAGAATATTGTGAGTCTGGTTCACTGCGCAACGCGGCTGCGTTTTAAGCTCAAAGATAGCAAGAAGGCGGATGCCGAAGGACTGAAGGCGAATCCTGGCGTCATCATGGTGGTGGAAAGCGGCGGCCAGTTTCAGGTGGTCATCGGTAACCACGTGCACGATGTCTGGCTGGCGGTGCGCAGCGAAGCCGGACTGATGGATGACAGCGAGCCGGTGGCGGTGAAAGGCGAAAAAGTGTCGATTATCGGCCAGCTTATCGACGTGGTTTCCGGTATTTTCACCCCGTTTATCGACGTCCTGGCGGCCTCGGGGATCCTCAAAGGGCTGCTGGCGCTGGCGGTGGTTTGCGGCTGGTTAACGACGCAGCAGGCAACCTACAAAATCTGGTTTGCCGCCAGCGATGCGCTGTTCTTCTTTTTCCCGCTGTTTCTCGGCTATACCGCCGGTAAGAAATTTGGCGGCAACGCCTTTATTACCATGGTGATCGGCGGCGCGTTAACCCACCCGCTGATGATTCAATCTTTTGAAGCCAGTATGGTGCCTGACGCCGCGACGGAGTATTTCCTTGGGATTCCGGTGACCTTTATCAATTACAGTTCATCGGTCATCCCGATTATCCTCGCCTCGTGGGTGAGCTGCTGGATTGAGCGGCGCAGCAACGCGATACTGCCCTCGTCGATGAAGAACTTCTTTACCCCGGCGATTTGCCTGGCCGTGGTCGTCCCGCTCACGTTTCTGATTATCGGCCCGGTTGCGACCTGGCTGAGCCAGCAGCTGGCCAACGGCTATCAGCTTATCTATCAGGTCGCGCCCTGGCTTGCCGGCGCGGCGATGGGGGCGCTGTGGCAGGTGTGCGTCATCTTTGGGCTGCACTGGGGCCTGATACCGTTAATGATTAACAACCTTGCCGTGCTTGGCCATGATTCGATGATGCCGATGCTGCTGCCGGCGGTGATGGGGCAGGTTGGCGCCGCGCTGGGGATTTTCCTGCGCACCCGCGATGCGCGGCAAAAAGTGCTGGCGGGCTCGGCGGTATCCGCGGGGATCTTCGGCGTGACCGAGCCGGCGATTTATGGGCTGAATCTGCCGCTCCGCCGTCCGTTTATCTTGGGCTGCGTCGCGGGCGCCATGGGCGGCGCGATTGTCGGCTTTAGCGACAGCCACGTCTATTCTTTCGGTTTCGGTAATATTTTCACCCTGGCGCAGATGATCCCGCCGCAGGGCATTGACGCCACGGTGTGGGGCGGCGCGCTGGGGACGGTTGCCGCTTTAATTATCGCCAGCGTGCTCACGTTAGTCGCCGGGCTGCCGCGCAGCACCGCTGAACAGGCGGCCGTTGTGGTGGCTCCGGCCTCGGAAAACGACATCCTGGCGCCGATGACCGGCAGCGTACTGGCGTTGGATCAGGTTCCCGATAGCACCTTCGCCAGCGGTTTACTTGGCCAGGGCGTGGCGATTATCCCCTCAGTGGGCAAAGTTATTGCGCCATTCTCGGGCGAGGTCGCCTCGATTTTTCAGACGAAACATGCCATCGGTCTGCTGAGCGATAGCGGAATCGAGCTGCTCATCCACGTGGGCATCGACACCGTCAAGCTCGATGGCGCACAGTTCACCGCCCACGTTAAAGAGGGCGACAAAATCAAAGCGGGCGATCTGCTGCTGGAGTTTGACCGTCAGGCGATTCTGAACGCCGGTTACGATCTGGCGACGCCCATTATTATCAGCAACAGCGACGATTTTCGTGCTCTCGACATCGTATCCGCCAGCGCGGTGGATGCCGGCCAGCCGCTGTTGTCCGTAAGCCGTTAATCACAGGAGAGAGATGAATGAAGACATTCCCACAGGCGTTTTTATGGGGCGGCGCGACCGCGGCAAACCAGGTTGAAGGCGCTTATCTGGAAGACGGGAAGGGATTAACCACTTCTGACGTCCAGCCGCGCGGCGTATTTGGCGACGTCGTAGAACGCGTGCCTGGCGATAGCGGTATAAAAGATGTTGCTATCGATTTTTACCATCGTTATCCGGAGGATATCAGCCTCTTTGCCGAGATGGGCTTTAACTGCCTGCGCGTATCCATTGCCTGGGCGCGTATTTTCCCTGAGGGCGATGAGGCGCAGCCAAACGAAGCCGGGCTGGCCTTTTACGATAAGCTGTTTGATGAAATGGCGAAGCACAATATTACTCCGCTGGTGACCCTGTCCCACTATGAGATGCCGTGGGCGCTGGTGAAAAACTACGGCGGCTGGGGCAATCGCAAAGTCATTGGCTTCTTCGAACGCTACGCCCGTACGGTGTTTGAGCGCTACCAGGCGAAGGTCAAACTGTGGCTGACCTTTAATGAAATCAATATGTCCCTGCACGCGCCGATGACCGGCGTCGGTCTGCCGGCCGACAGCAGCAAAGCTGAAGTCTACCAGGCCATTCATCATCAGCTGGTGGCGAGCGCGCTGGCGGCTAAGGCCTGCCATGACATCGTGCCTGAGGGCAAAATCGGCAACATGCTGCTCGGCGGCCTGATGTATCCGCTGAGCTGCAAACCGGACGATATTTTTGAAACCCTGCAGCAGAACCGCAGCTGGCAGTTCTTTGGCGATGTCCAGTGCCGCGGCGCTTACCCGGGCTATATGCTGCGCTATTTCCGCGACAACGGCATTAGCCTTGAGATCGCCGATGCCGATCGCGAAGCCCTGAAAGAGACCGTCGATTTTATCTCCTTCAGCTACTATATGACCGGCTGCGTGACCGCCGACGAAGAGCTGAATAAAAAATCGCGCGGCAATATTCTCAGCATGGTGCCGAACCCGCACCTGGCAAGCTCGGAGTGGGGCTGGCAGATTGACCCCCTTGGCCTGCGCACGCTGCTGAACGTGCTGTGGGATCGCTATCAGAAGCCGCTGTTTATCGTGGAAAACGGCCTGGGCGCTAAGGATAAGGTGGAAGCCGACGGCAGCATCAACGACGATTACCGGATCAGCTACCTTAACGACCATCTGGTGCAGGCTCGTGAGGCAATAGAGGACGGCGTTGAGCTGATGGGCTACACCAGCTGGGGACCTATCGACCTGGTGAGCGCGTCGAAGGCGGAGATGTCCAAACGCTATGGCTTTATCTACGTCGATCGCGACGATGAAGGCAACGGCACCCTGGCGCGCAGCCGCAAGAAGAGCTTCTGGTGGTATAAAGAGGTAATCGCCACCAACGGCGGCAGCTTAAAAGAGTAATGCCCTGAGCACGAAGCTAACATCAGCCTTATGGCCCGGATAACTTCCGGGCCTTTTTGCGTATTACGCCGGCTTGCGCGCGCGCAGGAGAAAAATCATCGGCCGCTCTTTTTCTTCATCCAGCGCCGGCTGAGCGGCAATCTGCTCCGCCGTCGGTCCCCACTCATCCAGATGCTCGATGATAAAACCGGCGGCGATCAGCTGGTTTATCCAGCTGGACAGCTTGCGATGCTGCTTTTTCACCCCGTCGGCAAACCAGTTGCTGATGCGCTCGCCCTCCTGCTGGTAGTGGCTCACCGGCCAACTTTTCTGCCCGTTCTCATCTTCCTGCCAGCCCTGACGCGGCGGGGCGGTATAGATGGGATGCTCGGCGGAGAACAGCAGCGTACCGCCGGGCGTCAGCGCCCGGTAAACGGTGGCGAACAGCGGCGCCACGTCGGGCAGATAGTGCAGCGCCAGCGAGCTATAGACCAGCTCGCAGCTATCGGCGGGCAGGGTAAGCGTCTGAAGATCTTCGCAGCGATAGCGGATACCTTCTCCCTCCGTCATTTCGCGGGCGCGCTCCAGCATTCGGCTGGAGAGATCCAGCCCGTCCACCTGCGCGGCGCCCCGATCGCGGGCCCAGCGGCAAAACCAGCCGTAGCCGCAGCCAAGATCGACGACGCGTAAACCGGATAACGGCGGAAGTATTTGCTGAAGGGTCGGCCACTCGGGCGCGCCTTCCAGCCCTTTGACTGAACGGTCGAGGGTGGCGTATCCGGCAAAAAAAGCGGGATCGTCATAGATGTTCTGACTCATTGTCACTCCATGAGAAGTTTATTTTTAGTCTGCTAATAGTTACGGCACACGCTTTACTAAACGGCTAGGATGCAAGTAGCTTAATATACCCGACCTTATTTAATCATCTGACCGATTTCATGAACCTGACTTTGAGCAAACGCGCGTTGGCTGGCCTGCCACTGGTTATCGCGCTGGCGGGCTGCGCGCCATCGCACGATACTGGCAAGCCGCTCCAGCAGCAAACCCCGGCATCCCACGTCGCAACGGAACTGCCCGCCGCCGTGAAAAACGGCTGGCCGCAGAGCAACTGGTGGCAGGATTACCATGACCCTCAGCTCAATAGCCTGATTCAGCGTGCCTTAGCCAATGCGCCGGACATGCAGATTGCCGAACAGCGCATCAGGCTGGCGGAAGCGCAGGCGCGGATGTCGCAATCCAGCCTGGGACCGAACCTGGATTTTTCCGCCGATATTGAACGGCAGAAAATGTCCTCCGAGGGGCTGATGGGGCCGTTTGCCACCGATACCGACGGCAATACCGGGCCGTGGTACACCAACGGCACCTTCGGACTGACCGCCGGATGGGATCTGGACCTGTGGGGTAAAAACCGCGCGCTGCTTAAAGCGCGCATCGGTGAAGTCAAAGCTCAGGTTGCCGAAGAAGCCCAGACCCGCGAACTGCTGGCCGGCAGCGTCGCCCGCCTTTACTGGCAGTGGCAGACCGAAGCGGCCATTAAAAACGTGCTGACGCAGGTGAAGCGCGAACAGAATAATGTCGTTACCGTGGATACTGCGCTGTATCAACGCGGGATCACCAACTCGGCCGAAGGGGCGGAGAACGATATTAACGTCAGTAAAACCGATCAGCAGCTCGCCGACGTGGCGGGCAATATGAAGGAGATTGAAGCGCGGCTGATGGCGCTGACCAACAGTCAGAGCCAGGCGTTGAATCTTCATCCGGCGGATTTACCCGCCGTCAGCGCGCAAATGCCCAACCAGCTGGGCTATGAGCTGCTGGCGCGACGCCCGGACCTGCAGGTTGCCCACTGGTATATCGAGGCTTCATTAAGCGAAGTTGATGCCGCGAAAGCCGCGTTTTATCCTGATATCAACCTGATGGCCTTCCTGCAGCAGGATGCCCTGCATCTTAGCGATCTGTTCCGCCACTCTGCCCAGCAGATGGGCGTCACCGCCGGGCTGACCCTGCCGATCTTTGATAGCGGCCGCCTGAACGCGAACCTGGATATCGCCAGCGCGCAAAATGGCCTGTCGATAGCGAAGTACAACAAAGCGGTGGTCGATGCGGTTAATCAGGTGGCGAAAACCGCCAGCCAGATGGAAACGCTGATGGCGAAAAATCAGCAGCAGCAGCAGGTTGAAAAAGATGCTCAGCGGATGGTCGCGCTGGCGCAGGCGCGGATGAACGCCGGGATTATTTCCGGCTCGCGCGTCAGCCTGGCGAAGCTGCCGGCGCTGCAGGAGCGCGTCACCGCGCTGCGCCTGCACGGCCAGTGGCTTGATGCCAGCATCCAGCTGACCTCCGCGCTGGGCGGCGGGTATCATCAGGCGACGAAGTAGTTCTGTTTCCCCGGCTCGCGCTGCGCTTAGCCGGGCTACAGGCCCATGCGATCTGTGGGGTTGTCGCCCGGATAAGGCGTTTACGCCGCCATCCGGGAACTCTCGTCACTCTTTCTTCTTTGCCTCGCGGCGCTTTAGCCACCAGTGCGCCGCAACCACCAGCACCACCGCCAGAATCAGCCAGATCCAGTGCTTCAGATGCGCATCCAGATGATGCAGCCACGGGCCAATCGCTTCCCCGCCGAGATAGCCGAGCGTGGTAAAAATTAACGCCCAGATAATCGCGCCGATAATATTCAGCGGCAGAAACACCTTCGGCGGCAGGCGGCTGGCGCCAATCAGCAGCGGGCCGATAACCCGAAAGCCGTACATAAAGCGGGTGCCGATGACAAACAGGTAGGGGCGACGCTGGATCATCCGCTGGGCCTTTTGGATCCGCTTTTTCTGGCGTGCGAATCGCCGCAGAATCCGTCCGCCAAAGCGCCTGCCGAGTAAATAAAGCAGCTGATCGCCAATCATCCCCCCGAGGGCGACCGAGATAACCACCAGCCAGAACTTCAATAATCCCTGATGTGCCGCCACGCCGCCGAGCAGCGTGATGGTTTCGCCTTCCGCCACGCTGCCAATGACCAGCGCCGCGTAGCCGTACTGGGAAATCAGGTTATTGATATCCATATAAAGATTAACTCCATAAAACGTCAGTCCCTTAATCATACACCCTGATGATAAAAATGCGGGGGAAGCGCATTTTTCTCGCTGTACACAAAATAATCTACAAGGTGAATTATACTTGGATCAGTGCTGTACCACGCCGTGACAAGGGGGACGCTATGAACCATGTCTGGGGGCTCTTCTCTCATCCTAATCAAGAGATGAGCGTTATTAAAAGCGAAAACGAAACCGTTTCGCATCACTATACGCACCATGTGCTGGTCATGGCGGCGGTTCCGGTTATCTGCGCCTTTATTGGCACCACGCAGCTGGGCTGGAACTTCGGCGACGGCACGGTGGTAAAACTGTCGCTGATGACCGGGCTGGCCCTGGCGGTGCTGTTTTACGCCGTGATGCTCGCCGGGGTCGCGGTGATGGGGCGGGTTATCTGGTGGATGGCGCGAAGCTATCCGCAGCGGCCTTCCCTTAAGCGCTGTATGGTTTTCGCCGGCTATGTCGCCACGCCGCTTTTCCTCAGCGGGCTCGTGGCGCTCTATCCGCTGGTGTGGCTGTGCGCGCTGGTCGGGACCGTCGCGCTGCTTTACACCGGCTATCTGCTGTATCTCGGTATTCCCACGTTCCTGGGGATTAACAAAGAAGAGGGGTTGAGCTTCGCCAGCTCGACTCTGGCGATAGGGGTGCTGGTGCTGGAAGTGCTGCTGGCGATCACCGTTATTCTCTGGGGATACGGATATCGGCTCTTCTGATTTAACTCATTGCCGGCATAAATAGATTTTTATGTCGGCAATGCAGCATTTGTTCACGATTCTTATTAGCCAGCTCGCGTTCTGACAAGGTATGATGATTTTTGCCAGCGGCGTCATCACCCCAGCGCCGCGGCGTACGTTCATAACGTGCAAAAATACTTTTCAGAATGTTCACGATGACCAAATTTCGAGTTTCTTTGCTCAGCCTGACGTTGCTGCTGGCTGTGCCTTTTGCGCCCCAGGCGTTGGCTAAAACCTCCACGGCGGTGACCGCCTCCCAGCCGGATATCGCTTCCGGCAGTGCGATGATCGTCGACCTTGCCAGCAAAAAAATCATCTATGCCAGCCAGCCGGACCTGGTTCGCCCGATGGCGTCGATCACCAAGGTGATGACCGCGATGGTGGTGCTTGATGCCCATCTGCCGCTGGATGAGATGCTGACCGTTGATATCAGCCAGACGCCTGAAATGAAAGGGATCTATTCACGGGTGCGTCTGAACAGCCAAATCAGCCGCCGCAATATGCTGCTGCTGGCGCTGATGTCGTCGGAAAACCGCGCCGCCGCCAGCCTGGCGCACCATTATCCGGGCGGCTACGACGCCTTTATCCGCGCGATGAACGCCAAGGCGCAGGCGCTGGGGATGACCCGCACCCGCTACGTTGAGCCCACCGGTCTGTCGATTCATAACGTCTCTACCGCCCGCGATCTGACTAAGCTGCTGATCGCCAGCGAGCAGTATCCGCTGATTGGCCAGTTGAGCACCACCAAAGAAGATATGGCGACATTCGCCCATCCGGCGTATACGCTGCCGTTCCGCAATACCAACCATCTGGTCTACCGCGATAACTGGAATATTCAGCTGACCAAAACCGGCTTTACTAACGCGGCGGGCCACTGCCTGATTATGCGTACGGTGATTAATCAGCGCCCGGTGGCGCTGGTGGTGATGGATGCGTTTGGCAAATATACCCACTTCGCCGACGCCAGCCGCCTGAGAACGTGGATTGAAACGGGAAAAGTGATGCCGGTTCCGGCTTCCGCGCTCAGTTATAAAAAGCAGCGTGAAGCGCAGATGGCCGATGCGATGCTGAAAGGCGGCGCTCAGACCGCGCAGAACGATTAACCCCCATTTCCCCGGATTACGGCGTAAACGCCTTATCCGGGCTACCGAACCGCGCTGTACCGTAGCCCGGCTAAGCGCAGCGCGAGCCGGGGGGTTACTCCGGCAGCGTCCAGTCGCCATCGCCGAGCGGGCGCTGCATAATCAAGGTATCCCGCCAGTCGCCCATCTTATAGCCGACGCTGCGCAGCTGACCCGCCACGCTAAAACCGAACTTTTTATGAATCGCAATCGACCCGGCGTTACTGTGGCCGTCGCCGATAATCGCCAGCATTTGTCGCCACGGTCCCTGTTCGCATTTCTCAATTAACCGGGAGAGCAGGGCGCTGCCGATACCGCGTCCCCCCATTCCCGCCTCAACGTAAATCGATTCTTCCAGGGTGTAGCGGTAGGCCGGACGCGGGCGGTAAAAGGTGGCGTAGCAGTAGCCGACGATGGTGCCGCGCCACAGGGCAACCAGCCACGGCAGCCCGCTATCGCGCACGGTTTTGATTCGCTTGCGCATCTCATCCACGGTTGGCGGGATCTCTTCAAAAGAGGCGCGTCCATTGAGCACGTGCCAGACGTAGAGCGCGGCGATAGCGTGGGCGTCATCGGGCAGCGCTTCGCGGATCTCTAAGTCAGCGTCGTGTAGCTTATCCACTGCGGACATGATGGGTTAATTCCTTAAACGGGTTTGCCGGAGAGGAAATTTCTCCGGCGTGCAGCGTAATACAGAAGCCCCGCGGCTGAACAGTCCCCCGTGCGGATTATTGCGGTTCGGTCGCGCTCGTCGGTTTATCCTGCACTTCGCCCCAGTATTTTTGCTTACTGGTTTTGCCAATCCCCGGGTTCATGCTGTTGGTGGGATCGTTTTCGCGATAGAAGCGTTTTAAGCTTTCCGGTGCTTCATACAGATGGCCGACGTTATGCTCGGCCGGATATTGGGCGCCCCGCTCCTTCAGCAGCGCCAGCATTTTCTCTTTCAGTTCGTGGGCATCGACGCCTTTTTTCACGATGTAATCCTGATGGAAAACGTGGCACATAAAGTGGCCGTAATAGAGCTTATGCACCAGCTGGCTATCGATATCGGCGGGAAGATGCTCAAACCATTCGGTGTCGTTACGGCGCAGGGCGATGTCCAGCGCCAGAATATCTTCCACCTCATCGGCGTGAACCGCCTGGTAGCGGATCGCCGCACCCGCGGCGGCAAAGCGGTGCAGGAAGGCTTTGCTGCCTTCTTCTGCGGTGCAGACGAAGAAATCCCCTTCGGCATTCTGGAAATATTCCCCGAGCCAGGCCTGAGCCTCTTCGATGCCGTCGCCCGCCATTTTCAGCAGCAGATGGTGTTCGTATTTATCGCGCCAGGTTTTCATTCGCTCCGGCAGATGCGACGGGAAGACGTGACCCAGCTTTTGCATAAAGCGGTCGGTGAAGTGCGGCTTAAACAGCGACACTTTCTCCAGCATCGCGTCGGTGCGGCCCTTCATGGTAAAGAAGAACGGCATTTTATCGGTGCCGAGCTTGTCGATCATCAGGAAGGTGTCTTTCCCGTACTGCTCGGCGATGTCGTAAATATCGCGGTGCATATACTCGCCCGCCACCGGCAGATGGTTGAACTCGGCGAGAATATGGCGGCGAATTTCGGTCAGCACGTCCGGGCGGTTGGTGCCGATGTAGAACACCTGCTGGCGTTTTTCCGCCGGGAAGGTATCGAGGCGCACGGCGAACACCGCCAGCTTGCCGGCGCAGCCCGAGGATTCAAACAGGCGGTCCGGGTCGGCGTTGTAGCGCGCCGGGGTATCGGCATTCACGTCGCGCACGCGGGTGACGTAATCATGATCGTGGGCGTGGCGGCCATCGTGGCGCACATCTTCATCTTTAACCCGTTCGTCGTCGAGGCGGCTGAGGATTTGCTCCGGCGTGGTGCCGAGGTCAATGCCGAGGTGGTTCACCAGCGTCAGCTTGCCGTTTTCATCAATTTGCGCGTACAGCGACATTTCGGTATACGCCGGGCCGCGCTGTACCAGCGAGCCGCCGGAGTTGTTGCAGATCCCGCCGACCACCGATGCCCCGATGCAGGATGAACCAATGACCGAGTGCGGTTCGCGACCCAGCGGCTTCAGCGCTTTTTCCAGCGAATAGAGCGTCGTGCCGGGATAAGCCAGCACCTGCTCGCCTTTATCCAGCAGATGCAGTTTATCCAGGCGCAGGGTGCTGATAATGACAATATCGCGGTCATAATCGTTACCGTTCGGCGTTGAGCCTTCGGTCAGGCCGGTGTTGGCCGCCTGCATCAGAATGATTTTATCGGCGTTGACGCAGGCGTTCAGCACGCGCCACAGCTCCAGCAGGGTACCGGGAAAGACCACCGCCAGCGCGTCGCCCTGGCCGGAGCGAAAGCCTTTACGGTAGCGCTGGGTTTTAGCCGGGTCGGTGAGCAGATGGGACGAGCCGACCAGACGGGCGAGTTCAGCCAGAAAAGCGTTGTTATAGGTTGTTGCAGATGACATGTTCCACTCCTTGTGGTGGTACAAAATTATCAAAAATAAGAATAGCGCTTTGTATGACAATTTGATGCATCAATGTTTCGAAAAATCAGAGAACAACGCGCGCTTTATTCAGGCGTCTCGTTTATGTTTATGGCAGACTTCGATTTTTGCTATCTTTTCGCCGATCTGGTCGACTGGAACAATGAGGGATAAAAATGAAATGGCTTTGTACTGTAGGCGTCGCTGTGAGCCTGGCGCTGCAACCGGCGCTGGCGGATGAATTGTTCGGCAATCATCCCCTAACGCCGCAGGCGCGGGATGCGTTTGTGACGGAACTGCTGACGAAAATGACGGTGGATGAAAAAATCGGTCAGCTGCGCTTAATTAGCGTCGGCCCGGATAACCCGAAAGAGGCCATCCGCGAGATGATCAAAGAAGGCCAGGTGGGGGCGATTTTTAACACCGTGACCCGCCATGATATCCGCATTATGCAGGATCAGGTGATGGAACTCAGCCGCCTGAAAATCCCTCTCTTTTTCGCCTATGACGTGCTCCACGGCCAGCGTACCGTCTTTCCGATTAGCCTTGGCCTGGCCTCCTCTTTTAACCTCGACGCGGTGAACACCGTCGGGCGGGTGTCGGCTTACGAAGCGGCCGATGATGGCCTGAACATGACCTGGGCGCCGATGGTCGACGTCTCCCGCGACCCGCGCTGGGGCCGCGCTTCGGAAGGGTTCGGGGAAGATACCTACCTGACCACCGAGATGGGCAGGGCGATGGTGGAGTCGATGCAGGGGAAAAGCCCGGCAGATCGCTACTCGGTGATGACCAGCGTCAAGCACTTTGCCGCCTACGGCGCGGTCGAAGGCGGCAAAGAGTACAACACCGTTGATATGAGCCCGCAGCGCCTGTTCAACGACTATATGCCGCCCTACAAAGCGGGGCTGGATGCGGGCAGCGGCGCGGTTATGGTGGCGCTCAACTCGCTCAACGGTACCCCGGCGACCTCCGACGCCTGGCTGCTTAAGGACGTGCTGCGCGACCAGTGGGGCTTTAAAGGCATCACCGTCTCCGACCATGGCGCTATCAAAGAGCTGATCAAACACGGCGTGGCGTCGGACCCGGAAGACGCGGTGCGCGTGGCGCTGAAGTCCGGCATCAATATGAGCATGAGCGACGAGTACTACAGCAAGTATCTGCCGGGACTGGTGAAGTCCGGTAAGGTGACGATGGCGGAGCTTGATGACGCGACCCGCCACGTGCTGAACGTGAAATATGATATGGGCCTGTTTAACGACCCGTATAGCCACCTGGGGCCGAAAGATTCCGATCCGCAGGATACCAACGCCGAAAGCCGCCTGCATCGCAAAGAAGCGCGCGAAGTGGCGCGCGAAAGCCTGGTGCTGCTGAAAAACCGCCTCGATACGCTGCCGTTGAAAAAATCGGGCACTATCGCGGTAATCGGCGCGCTGGCCGACAGCAAGCGCGACATGATGGGCAGCTGGTCGGCGGCGGGCGTGGCCGATCAGTCGGTCACCGTGCTGACCGGTTTGCAGAATGCGCTGGGCGACAAAGGTAAGATTATCTATGCCAAAGGCGCTAACGTCACTGACGATAAAGGCATCGTCGACTTCCTCAATCTGTACGAGAAAGCGGTGCAGGTTGACTCGCGCTCGCCGCAGGAGATGATTGACGAAGCCGTGGCGGCGGCGAAGCAGTCCGACGTGGTGGTTGCCGTGGTGGGCGAGGCGCAGGGCATGGCCCACGAAGCCTCCAGCCGCACTGACATCACCCTGCCGCCGAGCCAGCGCGCCCTGATTAGCGCGCTGAAAGCGACCGGTAAACCGCTGGTGCTGGTGCTGATGAACGGTCGTCCGCTGGCGCTGGTGAAAGAGGATCAGCAGGCTGATGCGATCCTCGAAACCTGGTTTGCCGGTACCGAAGGCGGCAACGCCATTGCTGATGTGCTGTTCGGCGACTACAACCCGTCTGGCAAGCTGCCCATGTCCTTCCCGCGCTCGGTCGGGCAGATACCGACCTACTACAGCCATCTCAACACCGGTCGCCCGTACAATGCGGATAAGCCAAACAAGTACACCTCGCGCTACTTTGACGAAGCCAACGGCCCGCTCTATCCGTTCGGCTACGGCCTGAGCTACACCACCTTTAGCGTTTCCGACGTGAAAATGTCGGCGCCGACCCTGCAGCGCGACGGCAGCGTGACCGCCAGCGTGCAGGTAACCAATACCGGCAAGCGCGAAGGGGCGACGGTGATTCAGCTTTATCTGCAGGACGTTACCGCTTCCATGAGCCGTCCGGTGAAAATGCTGCGCGGCTTTAAAAAGGTGACCCTCAAGCCGGGCGAGACGCAAACCGTCAGCTTCCCGATTGACGTTGAAGCGCTGAAGTTCTGGAACCAGCAGATGAAGTACGACGCCGAGCCGGGTAAATTCAACGTCTTTATCGGCGTCGACTCCGCCCGCGTGAAGCAGAGCGAGTTTGAACTGCTGTAATGGTGATTTGTCGCCCGGGTAAGGCTGCGGCCGCCACCCGGGAACAGGCATTCCATACTCCAAAGGCCGATTTATCGGCCTTTTCTTTTTCCGCTCCGCCCCAAATGAACTACGCTTTTTGCTTAAGCTCCTGTTAATGGAGCGCAAATTAAAGAGGGACGCGAGGATGATTAAGGCAAGTATGTGGTCCGGCACGCTGGCGCTGGCGGCCCTGATAAGCCTGCCGCTGCAGGCGGCGGAGCCGGTTAAGGTCGGCTCAAAAATTGACACCGAAGGGGCGCTGCTCGGCAATATTATTTTGCAGGTTCTGGAAAACCACGGGGTGAAAACCGTCAATAAAATCCAGCTCGGCACCACCCCGGTGGTGCGCGGGGCGATAACCGCCGGTGAGCTGGACATTTACCCGGAATATACCGGCAACGGCGCGTTCTTCTTCAAAGAGGAGAACGACCCGGCGTGGAAAAACGCGCAGCAGGGATACGAAAAAGTTAAAAAGCTGGATGCGGAAAAGAATAAGCTCATCTGGCTTACCCCGGCTCCGGCCAACAACACCTGGACTATCGCCGTCCGTCAGGATCTGGCGGAGAAAAACCACCTCGCCTCATTAAGCGACCTTGCCGGCTATCTGAAAAAGGGCGGTGACTTTAAGCTGGCCGCCTCGGCGGAATTTATTGAACGGCCGGACGCGCTGCCGGCGTTTGAAAAAGCCTACGACTTCACGCTCAAGCAAAATCAGCTGCTGTCGCTGGCGGGCGGCGATACGGCGGTCACCATCAAAGCGGCGGCGCAGCAAACCTCCGGCGTGAATGCGGCGATGGCCTACGGTACCGATGGCCCGGTCGCCGCGCTGGGTCTGCAAACCCTGAGCGACCCGAAGGGCGTGCAGCCGATTTATGCGCCCACGCCGGTCGTACGTGAAGCGGTGTTAAAAGCGTATCCGCAGATAGCCGACTGGCTACAGCCGGTCTTCGCCAGCCTGGATGAAAAGACGCTGCAAAAGCTGAACGCCAGTATTGCGGTTGAGGGCCTGGATGCGAAGAAAGTCGCCGCCGACTATCTGCAACAGAAAGGGCTGCTGAAGTAGGGCGCGCGTGACCACTCGTTGCTGTAACCGGGTTGCGCTGCTGCTGGCATTCCTCCTGCTGCTGGCGATGGCGCTGCCGTTTATCAACTATGCGCCTAACCGGCTGTTATCCGGCGAGGGGCGCTGGCTATGGCAGGTCTGGCCGTGGCTGGCGGGCGTACAGGGGGCGGCAGGGCTGCTGATAGCGCTGCTGAGCTGGCGTCCCGGGCGTCTCCCACTGCTGGTTATCTTCCTGCTGGCGGATCTGCTGCTGCCTTTATTGCTATGGGGAGCCGGCAGTGCGGCGGTACAGCTGGCTCAGAGCGGTTCTCCGCTGGCCCGCACCTCGCCGGGAAGCGGCCTGTGGCTGGCGCTGGCCCTGTGCCTGCTTATCGCCAGCGATGCCGTTCGTCGCCTGACGACCCGAGCCCTGTGGCGCTGGCTGCTGAACGCGCAGGTCTGGCTGCTGCCCGCGCTGCTGCTGGGGCTCGGCGCGCTCGATGGCCTCTCTTTGCTGAAAGAGTATTTCAATCGCCGCGAGGTGTTTGACGATGCGCTGTCCCAGCATGTGACGCTGCTGTTGGGGACCCTGCTGCCGGGGCTGCTGATTGGCTTGCCCGTTGGCGTCTGGCTCTGGCGCTACCCCCGCTGGCAATCGCCGGTTTTTGCCGTTCTCAACGTGATTCAGACCGTTCCCTCCGTCGCGCTTTTTGGCCTGCTTATCGCGCCGCTGGCCGGGCTGGCGCGCCAGTTTCCGTCGCTGGCGCAGCTCGGCGTTTCCGGCACCGGCATCACGCCGGCGCTGATTGCGCTGGTGCTGTATGCGCTATTGCCGCTGGTGCGCGGGGTGACGATCGGCCTTCAGCAGGTGCCGCGCGAAGCGCTGGAGAGCGCGACGGCGATGGGGATGAGCGGCGGGCAGCGCTTTCGTCAGGTACAGCTACCGCTGGCGTTGCCGGTGTTGTTGCGCAGCCTGCGGGTGGTCAGCGTACAAACCGTGGGTATGGCGGTGGTGGCGGCCCTGATTGGTGCGGGCGGCTTCGGCGCGCTGGTTTTCCAGGGGCTGCTCAGCAGCGCGCTGGACCTGGTGCTGCTGGGGGTTATCCCGACCATCGCGCTGGCGGTGGTGGTGGATGCGTTATTCGCGCTGTGGGGCGCATTACTGAAAGGAGAGGCCCGTGATTGAGTTCGACGGCGTCAATAAAGCCTTTGCCGGAGAGCCTGCGGTGAAAAACCTCAATCTGCATCTGCGCGAGGGGGCATTTTCGGTGCTGATTGGCACCTCCGGCTCGGGGAAGTCGACCACGCTGAAGATGATTAATCGCCTGGTGGAGCACGACAGCGGGACGATCCGTTTCGCCGGGCAGGATATTCGCCAGCAGCCGGTGCTCGAACTGCGCCGCAGGATGGGCTACGCCATCCAGTCCATCGGCCTGTTCCCCCACTGGACGGTGGCGCAGAACATTGCCACCGTCCCGCAGCTGCAAAAGTGGTCGCGGCAGAAGACCCAGGCGCGGGTCGATGAGCTGATGGCCTTGCTGGGGCTGGAGCCGGGCCTGCGCGAACGCTACCCGCATCAGCTTTCCGGCGGCCAGCAGCAGCGCGTCGGCGTGGCGCGCGCGCTGGCGGCCAACCCGGAAGTGCTGCTGATGGATGAACCCTTCGGCGCGCTCGATCCGGTGACGCGCGAAGCCTTGCAGCAGGAGATGATCCGCATTCATCGCCTGCTGGGACGCACGATTGTGCTGGTGACTCACGATATCGATGAGGCGCTGCGGCTGGCGGACCATCTGGTGTTGATGGACGGCGGCGAAGTGGTACAGCAGGGCGAGCCGCTGCAAATGCTGCTTGAGCCAAAAAATGCGTTTGTGGAGACGTTCTTTGGCCGTAGCGAACTGGGCGTGCGCCTGCTGTCGCTACGCGGCGTGAGTGATTATCTGCGCCGCGATGAGCGCCTGGCGGGGGACGCGTTGAACGTGACGATGACCCTGCGCGAGGCGCTGTCGCAGTTTGTTGCTCATCGCCGCGAGGTGCTGCCGGTGGTCGATGAGCAGGGAGAGGCCTGCGGGACGCTGCATTTTGCCGACCTGCTGCGCGAGGAGGCCCGGCGTGAAGGTGCTGCGTGATCCGCTGCTGTGGCTCAGCGCCATGTTTGTCGCGCTGCTGCTGGCGTTGCCCTACAGCGCGCCGCTGTTCAGCGCGCTGTTTCCCGAACTACCGCGTCCGGTTTATCAGCAGGAGAGTTTTGTTTCTCTTACCCTGGCGCACTTTTGGCTGGTGGCGCTCTCCAGCCTCGCGGCTACGGTGGTGGGCGTCGTCGCCGGGATTGCGGTCACCCGTCCGGCGGGGCATGAGTTTCGCCCGCTGGTGGAGACGATTGCCGCAATGGGGCAGACGTTTCCGCCGGTCGCGGTGCTGGCGATTGCGGTTCCGGTGATGGGGTTTGGCTGGCAGCCCGCGCTTATTGCGCTGGTGCTGTACGGCATCTTACCGGTTTTACAGGGCACGCTGGCCGGGATTGGGGCGGTACCGTCCGGTGTGTTAGCTATCGCTCAGGGAATGGGGATGACCGGCTGGCAGAGGCTGATAAAAGTTGAGCTGCCGCTGGCGGCGCCGGTGATGCTGGCCGGAATTCGTACCTCGACCATCGTCAATATCGGTACGGCGACCATTGCTTCAACCGTCGGCGCGAATACGCTCGGCACGCCGATTGTTATCGGCCTCAGCGGATTTAATACCGCTTATGTGATTCAGGGGGCGCTGCTGGTGGCGCTGGCGGCGATTATCGTCGACCGGGGGTTTGAACGGCTAAACCGGCGAATCAGCCGACACCACCGCGAACAATAAATGAATAACCGGCCAGCATCACGCCGCCGATGCCGCTGATGGCCATAAATAAGAACAGGGTAATCACCGCAATTTTCGCTGGCTTCATAATAGGCTCCTGATGTTAACGCAGGGATTATACGGTGAAGCGCAGGTGTTAATAAAACATTAATTGCTTTTTAGCTACGACAACCCCCCCGGCTTGCGCTGCGCTTAGCCTGGCTACGGTTCATCACCGTCTGCGGGCCGGTAGCCCGGGTAAGGCGTTTACGCCGCAACCCGGGGAATGTGCCGCGACGTGGCATTGCTGCGGTTTCTACCCGGCTTGCGCTGCGCTTAGCCGGGCTACAGGTTCATCACCGTCTGCGGGCCGGTAGCCCGGGTAAGGCGTTTACGCCGCAACCCGGGGAATGTGCCGCGACGTAGCGTTGCTGCGGCTTCTACCCGGCTTGCGCTGCGCTTAGCCGGGCTACGGTTCATCACCGTCTGCGGGCCGGTAGCCCGGGTAAGGCGTTTACGCCGTAACCCGGGGAATGTGCCGCGATGTGGCATTGCTGCGGTTTCTACCCGGCTTGCGCTGCGCTTAGCCGGGCTACCGGGCCACAGATTGCAGATAACCCGTAGATACTGTGAACGCCTGCAACCA", "alphabet": "DNA"}, "features": [{"location": "[2:458](+)", "type": "CDS", "qualifiers": {"locus_tag": ["ctg1_1"], "transl_table": ["11"], "translation": ["SGERTPHNKPQAKGVFFGLTHQHGPAELARAVLEGVGYALADGMDVVHACGVKPESVTLIGGGARSAYWRQMLADISGQQLDFRTGGDVGPALGAARLAQLALHQNIAFSDLLPQLPLEQAHRPDAERFARYAPRRETFRQIYQQLLPLMS"]}}, {"location": "[626:1001](+)", "type": "CDS", "qualifiers": {"locus_tag": ["ctg1_2"], "transl_table": ["11"], "translation": ["MKNNLIARLLMSIGALVYLVGIWRTCPLFSGKGYFLGVLVMGMFAVLTHQRTAQEAQRDGDFISLCRLVVLLSAGLLLVGAWFVPAPWREKSIYVMAWFVCMYGASATPYPAKVTDKARNNSVE"]}}, {"location": "[1094:2090](-)", "type": "CDS", "qualifiers": {"locus_tag": ["ctg1_3"], "transl_table": ["11"], "translation": ["MQEKIHWITHLRGIACMMVVMIHSTTWYITHPHTISLLEWDLANILNSASRVSVPLFFMISGYLFFGERSAQPRHFRRIALCILFYSALSLLYITLFTHINVELSLRNLLQKPVFYHLWFFFAIVVIYLLSPLVQVKQVSGRMLLALMLVLGILANPNMVPVKAAGVEWLPLNLYINGDTFYYVMYGVLGRAIGTLDTDKKWLTALCAGLFITGVWVISRGTLHELRWRGDFGDTWYLYCGPAVFVCALALLTLVKNTLNTRQLPFIALIARHSLGIYGFHALIIHALRASGLELTRWPMLDIAWIFSAALLGSLALSMLVQRIDSRRLVS"]}}, {"location": "[2270:2576](+)", "type": "CDS", "qualifiers": {"locus_tag": ["ctg1_4"], "transl_table": ["11"], "translation": ["MVMKYVFSGLLLCLLAGCSATPSPPVQKAQKARITPQATLNMAQLCKDNAAVRYSTGVRQVDISHFEQFQGSYELSGKTARNEHFICSFDPDGQFLHLSMR"]}}, {"location": "[2703:3615](+)", "type": "CDS", "qualifiers": {"locus_tag": ["ctg1_5"], "transl_table": ["11"], "translation": ["MQKFDTRTFQGLILTLQDYWARQGCTIVQPLDMEVGAGTSHPMTCLRALGPEPMATAYVQPSRRPTDGRYGENPNRLQHYYQFQVVIKPSPDNIQELYLGSLKELGMDPTIHDIRFVEDNWENPTLGAWGLGWEVWLNGMEVTQFTYFQQVGGLECKPVTGEITYGLERLAMYIQGVDSVYDLVWSDGPLGKTTYGDVFHQNEVEQSTYNFEYADVDFLFSCFEQYEKEAQQLLALENPLPLPAYERILKAAHSFNLLDARKAISVTERQRYILRIRTLTKAVAEAYYASREALGFPMCNKNK"]}}, {"location": "[3624:5694](+)", "type": "CDS", "qualifiers": {"locus_tag": ["ctg1_6"], "transl_table": ["11"], "translation": ["MSEKTFLVEIGTEELPPKALRSLAESFAANVTAELDNAGLAHGKVEWFAAPRRLALKVANLAAAQADREVEKRGPAIAQAFDASGHPSKAAEGWARGCGITVDQAERLTTDKGEWLLYRAHVKGESTEALLPNMIATSLAKLPIPKLMRWGASDVHFVRPVHTVTLLLGDKVIPATILGVQSDRVIRGHRFMGEAEFTIDNADQYPQILLERGKVIADYEQRKAKIKADAEEAARKIGGNADLSESLLEEVTSLVEWPVVLTAKFEEKFLAVPAEALVYTMKGDQKYFPVYDNAGKLLPNFIFVANIESKDPTQIISGNEKVVRPRLADAEFFFNTDRKKRLEDNLPRLQTVLFQQQLGTLRDKTDRIQALAGWIAEQIGADVNHATRAGLLSKCDLMTNMVFEFTDTQGVMGMHYARHDGEAEDVAVALNEQYQPRFAGDDLPSNPVACALAIADKMDTLAGIFGIGQHPKGDKDPFALRRAALGVLRIIVEKNLNLDLQTLTEEAVRLYGDKLTNGNVVDDVIDFMLGRFRAWYQDEGYTVDTIQAVLARRPTRPADFDARMKAVSHFRTLEESSALAAANKRVSNILAKSDVTLNDIVHASVLKEAAEIKLAGNLVVLRDKLQPYFAEGRYQDALIELASLREPVDEFFENVMVNAEDQDVRVNRLTLLSKLRDLFLQVADISLLQ"]}}, {"location": "[5961:6174](+)", "type": "CDS", "qualifiers": {"locus_tag": ["ctg1_7"], "transl_table": ["11"], "translation": ["MHEHHKSSLLPVENQHGRRGMPQKYLLFSLIVICFTILLFTWMVRDSLCELQLRQGNIELVAFLACGIKT"]}}, {"location": "[6476:8096](+)", "type": "CDS", "qualifiers": {"locus_tag": ["ctg1_8"], "transl_table": ["11"], "translation": ["MAHCARSPSFLLHQVTCQLATGDTLFGPLNLSLEGTLCGLVGRNGVGKTRLLRLLAGLDSPSSGHIERVASVSYVAQQHVMFPDTTLAEWLGVEFVFSALARLERGEGRADDLERLDGFWDLPERLNAGFQAAGLGEFSPGRLASSLSGGERVKAQLCGAFLSDADFLLLDEPTNHLDRQGRAWLYQQLEQWRGGALIASHDRELLTQMPRILELASAALRSYGGNYVDYQQQRELEQQAARAALEHAVTERRRTRARMQKEHDACRRRSAQTLRTIDTLNIASFERVAWKGAAKERPGTLKRQHREQSSILNDAIEQARERVEEDNPVMFTLPGSQVAAGKQVLELDALRLTHSPMAALDWRIDGPMRVALRGPNGCGKTTLLKTLLGLQPPLSGSCRLSVNAAYLDQHLSQLDLSLSIMAHLNLGDTPLEEGVLRSQLAQLQLGADKVHLPLSVLSGGERLKAALACVLWRREATQLLLLDEPTNHLDLASTLAIEKALAQFPGAMLVVSHDEAFLRALKLTHCLAWREEGWSVERL"]}}, {"location": "[8195:8408](-)", "type": "CDS", "qualifiers": {"locus_tag": ["ctg1_9"], "transl_table": ["11"], "translation": ["MSGKMTGIVKWFNADKGFGFITPDDGSKDVFVHFSAIQNEGYKSLDEGQKVSFTIESGAKGPAAGNVTSL"]}}, {"location": "[8668:8962](-)", "type": "CDS", "qualifiers": {"locus_tag": ["ctg1_10"], "transl_table": ["11"], "translation": ["MEYKDPAFELLSNLEQIIFKDQAQAASLTRKPAACIEFDQLRKGTGLKIDDFANAMGVSVAMVQEWESRRVRPSPTELKLMRLIQANPQLSRQLIDS"]}}, {"location": "[9198:10557](-)", "type": "CDS", "qualifiers": {"locus_tag": ["ctg1_11"], "transl_table": ["11"], "translation": ["MKKTTIDIQAFINEHPFTKYQWMILALCFITVAMDGFDTAIIGFIASDLVQEWGVEKSALGPVMSAALVGLAVGALTAGPLADRVGRKKVLIMSIVVFGGFSLLTAFATSLNQLTLLRFLTGLGLGAAMPNAATLMSEYAPERRRALMVNLMFVGFPMGSSLGGFLSAWMIPHYGWQSVLVLGGVMPLLLAVVLIFLLPESARYMVVKRQPAQRIAAILRRIAPVPEQAEFELREAGQVKEKSSIGVIFSPRYAVGTVMLCLTYFMGLLIFYLLTSWLPLLIRETGATMSQASIITALFPLGGGIGVLILGALMDKLNPNKVVAVGWLLTGVFVCLVGFSTHNLLLMGIMVFIAGSIMNGAQSSMPALAAGFYPTQGRATGVAWMLGIGRFGGILGAFSGAFLMQAQLSFETIFSLLAIPAFLSATALLVKYKLGQRQPPAAQGEVEKLQKA"]}}, {"location": "[10998:11709](+)", "type": "CDS", "qualifiers": {"locus_tag": ["ctg1_12"], "transl_table": ["11"], "translation": ["MATGKSCSRWFAAIAALLMVVSLSGCFDKEGDQRKAFIDFLQNTAMRSGERLPTLTADQKKQFGPFVSDYAVIYGYSQQVSQAMDAGLRPVVDSVNAIRVPQDYVTQREPLRQANGALGVLSQQLENAKIQADAAHGALKQGDDLKPVFDQVYNKVVTAPANALQPLIPAAQVFTQQLVQVGDFIAQQETQVSFVANGIQFPTSQQASQYNTLIGPLAAQHQAFNQAWTAAVNATR"]}}, {"location": "[11766:12738](-)", "type": "CDS", "qualifiers": {"locus_tag": ["ctg1_13"], "transl_table": ["11"], "translation": ["MKPSVILYKTLPDDLQQRLEQHFTVTQVKNLRPETVSQHADAFAEAVGLLGSSEKVDTALLEKMPKLRATSTISVGYDNFDVDALNARKVLLMHTPTVLTETVADTVMALVLSTARRVVEVANRVKAGEWTKSIGPDWFGNDVHHKTLGIVGMGRIGMALAQRAHAGFGMPILYNARRQHPQAEERFNARYCDLDTLLEEADFVCLILPLTDETHHLFGKAQFAKMKPSAIFINAGRGPVVDEKALIAALQEGEIHAAGLDVFEQEPLAKDSPLLNMPNVVAVPHIGSATHETRYNMAACAVDNLIDALNGNVEKNCVNPQVK"]}}, {"location": "[12762:14043](-)", "type": "CDS", "qualifiers": {"locus_tag": ["ctg1_14"], "transl_table": ["11"], "translation": ["MNSSTNATKRWWYIMPIVFITYSLAYLDRANFSFASAAGITEDLGITKGISSLLGALFFLGYFFFQIPGAIYAERRSVRKLIFICLILWGACASLTGMVHNIPALAAIRFILGVVEAAVMPAMLIYISNWFTKSERSRANTFLILGNPVTVLWMSVVSGYLIQAFGWREMFIIEGVPAVIWAFCWWVLVKDKPSQVNWLAESEKAALQEQLEREQQGIKPVRNYGEAFRSRNVVLLCMQYFAWSIGVYGFVLWLPSIIRSGGENMGMVEVGWLSSVPYLAATIAMIVVSWASDKMQNRKLFVWPLLLIAAFAFIGSWAVGANHFWVSYTLLVIAGAAMYAPYGPFFAIIPEMLPRNVAGGAMALINSMGALGSFFGSWFVGYLNGTTGSPAASYIFMGVALFVSVWLTLIVKPANNQKLPLGARHA"]}}, {"location": "[14144:15083](-)", "type": "CDS", "qualifiers": {"locus_tag": ["ctg1_15"], "transl_table": ["11"], "translation": ["MQKALDVITIGEAMAMFVATETGELAEVEHFMKRVAGAELNVATGLARLGLSVGWVSRVGADSFGRFVLTALAKEGIDARGVSTDGRYATGFQLKSKVENGTDPIVEYFRKGSAASHLSPDDFNESYFASARHLHLSGVAAALSESSYALLDRAARTMKAQGKTISFDPNLRPTLWKSEAEMVEKLNRLAFQADWVLPGLKEGMILTGQQTPEAIADFYLSHGVRAVIIKTGSDGAWYKTADGEQGAVAAIKVDNVVDTVGAGDGFAVGVISALLEAKPLPQAVKRGNKIGSLAIQVQGDSEGLPTREALGE"]}}, {"location": "[15086:15836](-)", "type": "CDS", "qualifiers": {"locus_tag": ["ctg1_16"], "transl_table": ["11"], "translation": ["MARKIIVVTAAYGNDRVKALGGQSAVLPFIAGSGADGVEIRRELFSADELNHLPELAADIERRGLLVCYSAPEALFTADGSLNPRLADFLQEAQTLNALWLKLSLGRFTHQNDLDTLRDILRESGMALVVENDQTDCGQLAPMQRFKAACRVNQLPITLTFDMGNWLWVGDSPEEAARHLAPAVSYIHVKAAEPHHSQFRAVPPDEASGRWLALLDNLPADAPRGIEFPLTGHDLTAVTRRYVNLLRED"]}}, {"location": "[15944:16961](-)", "type": "CDS", "qualifiers": {"locus_tag": ["ctg1_17"], "transl_table": ["11"], "translation": ["MAKAARATISDVAKAAKTGKTSISRYLNGEKHLLSDDLLGRIEKAIAELDYRPSLMARGLKHGRTRLIGLIIADITNPYSVNVLSGIEAACREKGFTLLVCNTNNELDQELHYLDLLRSYQVEGIVVNAVGMREDGLNRLQQSALPMVLIDRKIPEFACDVVGLDNTQAATTATEHLVEKGFEALLFLSEPLGSVNTRRERLSAFRQTLLRHTGIVAENAEVPLNDGAMLDNVLRHFHSHHRGMRKAVISANGALTLQVARSLKRVGLIWGSDIGLLGFDELEWAELAGVGITTLKQPTWQIGFAAVEQVVRRIEGSNDPVCERVFSGELIVRGSTSR"]}}, {"location": "[17054:17717](-)", "type": "CDS", "qualifiers": {"locus_tag": ["ctg1_18"], "transl_table": ["11"], "translation": ["MKKRVLMIAAVVSGALAISGCTTNPYTGEREAGKSGIGAGIGSLVGAGVGALSSSKHDRGKGALIGAAAGAALGGGIGYYMDVQEAKLREKMQGTGVSVTRNGDNIVLNMPNNVTFDSSSANLKPAGANTLTGVAMVLKEYEKTAVNVVGYTDSTGSQDLNMRLSQQRAESVASALITQGVAANRIRTTGMGPANPIASNSTAEGKAQNRRVEITLSPLQ"]}}, {"location": "[17884:19588](+)", "type": "CDS", "qualifiers": {"locus_tag": ["ctg1_19"], "transl_table": ["11"], "translation": ["LPTSSATKTILTAAHWGPMLVETDGENIISSRGALDTPFPNSLQTAVRDQVHSKTRVRYPMVRKGFLASPESPQGVRGQDEFVRLSWEQALDLIHAQHRRIRESYGPASIFAGSYGWRSNGVLHKAATLLQRYMSLAGGYTGHLGDYSTGAAQAIMPYVVGGNEVYQQQTSWPMVLEHSDVVVLWSANPLNTLKIAWNASDEQGIPWFDRLRQSGKRVICIDPMRSETAEFFGDAAEWIAPHMGTDVALMLGIAHTLVENGWQDDAFLARCTSGYDVFARYLTGESDGTAKTAEWAAAICGISAEKIRELAQLFHENTTMLMSGWGMQRQQFGEQKHWMLVTLAAMLGQIGTQGGGFGLSYHFANGGNPTRRAAVLASMQGSVAGGTDAVEKIPVARIVEALENPGASYQHNGMERRFPDIRFIWWAGGANFTHHQDTNRLIRAWQKPELIVISECFWTAAARHADIVLPATTSFERNDMTMTGDYSNQHLVPMKRVVAPRRSRSSAMISRSSPTSASAGKRAGGSASPRVKTICSGWRRFTRLPPSAGRRSRLRCRRSPSSGRIIS"]}}, {"location": "[19593:20220](+)", "type": "CDS", "qualifiers": {"locus_tag": ["ctg1_20"], "transl_table": ["11"], "translation": ["MPENPENARFARFAAFRADPQANPLKTASGKIEIHSPTIAGFAYPDCPPHPMWLEPDEWHGNAQEGQLQVLSAHPAHRLHSQLNHTSLREQYAVAGREPLTLHPRDAQARNIADGDLVRVWNSRGQVLAGAVVTDGIRPGVICLHEGAWPDLDPQAGICKNGAVNVLTKDIPTSRLGNGCAGNTALAWLEKYTGPELTLTAFDPPTNA"]}}, {"location": "[20182:20629](-)", "type": "CDS", "qualifiers": {"locus_tag": ["ctg1_21"], "transl_table": ["11"], "translation": ["MIRNWDANETGPLLELWLESTIHAHPFIAESYWHDSLAIVRDVYLPSAQTWVWEQDGVLKGFISVMESRFIGALFVAPDAARQGIGSALIGEVKKHYGWLTLEVYQKNVQAVNFYHAQGFRIEDCAWQDETQHPTWIMHWSADQMPSA"]}}, {"location": "[20618:21188](-)", "type": "CDS", "qualifiers": {"locus_tag": ["ctg1_22"], "transl_table": ["11"], "translation": ["MQRCGWVSQDPLYIEYHDKEWGVAEKNPRKLFEMICLEGQQAGLSWITVLKKRENYRRAFHQFDPVRVAAMDEEDIERLVLDAGIIRHRGKIQAIIGNARAFLAMEKNGEPFADFVWSFVDNHPQVTAAATLAEIPTTTPASDALSKALKKRGFKFVGSTICYSFMQACGLVNDHVIDCFCRSGGQDDS"]}}, {"location": "[21348:21993](+)", "type": "CDS", "qualifiers": {"locus_tag": ["ctg1_23"], "transl_table": ["11"], "translation": ["MIIKKCNGLRVFLVPACVSVWASCVAGANAWQQEYIAIDTKSNTAERYTWDSDHQPRYEDILAERINASDDPSGLAFNQAVSPVDSARGMSVGWNFSLTEGMTSGPVASLHSDLTSPPLTRNAAGTGYVNTLGWRVDYQKLWGVHPWAQVSYNQELTTDFGGANRAQDGAWRDVTLGADMSLNSHLAAWAALSQADNLPTGANYLYLMGVSANF"]}}, {"location": "[22336:23539](+)", "type": "CDS", "qualifiers": {"locus_tag": ["ctg1_24"], "transl_table": ["11"], "translation": ["MNAANRQYTRWLTLLGTIITQFALGSVYTWSLFNSSLSAKLDEPVSQVAFSFGLLSLGLALSSSVAGKLQERFGVKRVTMASGVLLGLGFFLTAHSNSLMMLWLSAGLLVGLADGAGYLLTLSNCVKWFPERKGLISAFSIGAYGLGSLGFKFIDSHLLATVGLEKTFIIWGAIVLVMIVFGATLMTDAPNHTATANNGVVENDFTLAESMRKPQYWMLAVMFLTACMSGLYVIGVAKDIAQGMVHLDVATAANAVTVISIANLSGRLVLGILSDKMSRIRVITIGQVVSLIGMAALLFAPLNAMTFFAAIACVAFNFGGTITVFPSLVSEFFGLNNLAKNYGVIYLGFGIGSICGSLIASLFGGFYVTFCVIFALLILSLALSTTIRQPKSEIYHQAHA"]}}, {"location": "[23780:25469](+)", "type": "CDS", "qualifiers": {"locus_tag": ["ctg1_25"], "transl_table": ["11"], "translation": ["MKYIKTMTQLKLSIWLALYIGWFMNAAVFFRRFEGYAQEFTIWKGLSGAVELIGTFLVTFFLLRILSLFGRRVWRILATIVVLFSAAASYYMTFLNVVIGYGIIASVMTTDIDLSREVIGWHLILWLVLMSALPLVLIWSNRCRFTLLRQIRTPGQRMKNITIVLLAGLMVWGPIRLLEVRQKNFERSSEVDLPSYGGVVANSYLPSNWLSALGLYAWAQVDESSDNKSLINPAKKFTYVEPQGLDDTYVVFIIGETTRWDHMGILGYSRNTTPKLAQEKNLVAFRGYSCDTATKLSLRCMFVRQGGADDNPQRTLKEQNVFAVLHQLGFTGNLYAMQSEMWFYSNTMANNIAYREQIGAEPSNRGKSVDDMLLVDEMKRGLAKNPNGKHLIILHTKGSHFNYTQRYPRSFAQWKPECVGVDNKCSKAELINSYDNSVTYVDHFIVSVLDQLRDKKAIVFYAADHGESINEREHLHGTPRKMAPPEQFRVPMLVWMSDKYLASPDHAASFAHLKQQAAMKVPRRHVELYDTIMGCLGYTSPDGGINQYNNWCHVPDAAAKKE"]}}, {"location": "[26434:27463](-)", "type": "CDS", "qualifiers": {"locus_tag": ["ctg1_26"], "transl_table": ["11"], "translation": ["MDRLSPVTRICKVGFTMENELHFIGIDVAKAKLDVDILRPDGRHRCKKFDNTLSGHEALVRWLRGHDVNRAHVCMESTSTYMEDAAAHLSDAGYTVSIINPALSKAFAQSEGLRSKTDKVDARMLAHFCREKRPSAWEAPHPTERALKALVLRHQALTEMQTQEKNRRETAPEVQLASIDILLGCLSAELARIEKQIKDLTDNDPDMKRRRKLLNSIPGIGEKTAAVLLAYTGLRLKFGTARQFAAYAGLTPVQHESGSSVMRASRMSKAGPVQLRKALYMPALSALYHTAWGKAFRKRLEESGKRAKVIIGAMMRKLAQVAYGVLKSGKAFDASQHELLIA"]}}, {"location": "[28456:30064](+)", "type": "CDS", "qualifiers": {"locus_tag": ["ctg1_27"], "transl_table": ["11"], "translation": ["MSISLKKSGMLKLGLSLVAMTVAASVQAKTLVYCSEGSPEGFNPQLFTSGTTYDASSVPIYNRLVEFKTGTTEVIPGLAEKWEVSEDGKTYTFHLRKDVKWQDNKDFKPTRTLNADDVVFSFDRQKNTNNPYHKVSGGSYEYFEGMGLPDLISEVKKVDDNTVQFVLTRPESPFLADLAMDFASILSKEYADNMLKAGTPEKVDLNPIGTGPFQLLQYQKDSRILYKAFPGYWGTKPKIDRLVFSITPDASVRYAKLQKNECQIMPYPNPADIARMKEDKNITLLEQPGLNVGYLSFNTEKKPLDDVKVRQALTYAVNKEAIIKAVYQGAGQAAKNLIPPTMWGYNDDVKDYTYDPEKAKALLKEAGLEKGFTIDLWAMPVQRPYNPNARRMAEMIQADWAKVGVQAKIVTYEWGEYLKRAKAGEHQTVMMGWTGDNGDPDNFFATLFSCAAAKDGSNYSRWCYKPFEDLIQPARATDDHNKRIELYKQAQVVMHDQAPALIVAHSTVYEPVRKEVKGYVVDPLGKHHFDNVSIE"]}}, {"location": "[30171:31191](+)", "type": "CDS", "qualifiers": {"locus_tag": ["ctg1_28"], "transl_table": ["11"], "translation": ["MLQFILRRLGLVIPTFIGITLLTFAFVHMIPGDPVMIMAGERGISPERHAQLLAEMGLNKPMWQQYVNYIWGVMHGDLGISLKSRIPVWQEFVPRFKATMELGVCAMIFAVIVGIPVGVLAAVKRGSIFDHTSVGLALTGYSMPIFWWGMMLIMLVSVQLNLTPVSGRISDTVFLDDTLPLTGFMLIDTAIWGEPGDFIDAVMHMILPAVVLGTIPLAVIVRMTRSSMLEVLGEDYIRTARAKGLTRMRVIIVHALRNAMLPVVTVIGLQVGTLLAGAILTETIFSWPGLGRWLIDALQRRDYPVVQGGVLLVATMIILVNLLVDLLYGVVNPRIRHKK"]}}, {"location": "[31200:32103](+)", "type": "CDS", "qualifiers": {"locus_tag": ["ctg1_29"], "transl_table": ["11"], "translation": ["MSQITENKVVAAPVPMTPLQEFWHYFKRNKGAVVGLAYVVVMIIIAIFANFLAPYNPADQFRDALLAPPFWQEGGSVSHLLGTDDVGRDILSRLMYGARLSLLVGCLVVVLSLILGVVLGLVSGYFGGVVDSVIMRVVDIMLALPSLLLALVLVAIFGPSIVNASIALTFVALPHYVRLTRAAVLVEVNRDYVTASRVAGAGAMRQMFINILPNCLAPLIVQASLGFSNAILDMAALGFLGMGAQPPTPEWGTMLSDVLQFAQSAWWVVTFPGVAILLTVLAFNLMGDGLRDALDPKLKQ"]}}, {"location": "[32113:33097](+)", "type": "CDS", "qualifiers": {"locus_tag": ["ctg1_30"], "transl_table": ["11"], "translation": ["MALLNVDKLSVHFGDEGMPFRAVDRVSYSVNQGEVVGIVGESGSGKSVSSLAIMGLIDYPGRVMAEKLEFNGRDLKRISEKERRQLVGAEVAMIFQDPMTSLNPCYTVGYQIMEAIKVHQGGNKKTRVQRAIDLLTLVGIPDPASRLDVYPHQLSGGMSQRVMIAMAIACRPKLLIADEPTTALDVTIQAQIIELLLELQQKENMALILITHDLALVAEAAHKIIVMYAGQVVETGDAKDIFRAPRHPYTQALLRALPEFAQDKARLASLPGVVPGKYDRPSGCLLNPRCPYATDKCRSEEPELNLLNGGRQSKCHYPLDDAGRPGL"]}}, {"location": "[33093:34107](+)", "type": "CDS", "qualifiers": {"locus_tag": ["ctg1_31"], "transl_table": ["11"], "translation": ["MSTHEATTQQPLLLATDLKKYYPVKKGLFTPERLVKALDGVSFTLERGKTLAVVGESGCGKSTLGRLLTMIEIPTGGELYYQGQDLLKHDPQAQKLRRQKIQIVFQNPYGSLNPRKKVGQILEEPLQINTSLSKEQRREKALAMMAKVGLKTEHYDRYPHMFSGGQRQRIAIARGLMLDPDVVIADEPVSALDVSVRAQVLNLMMDLQQDLGLSYVFISHDLSVVEHIADEVMVMYLGRCVEKGTKDQIFNNPQHPYTQALLSATPRLNPDDRRERIKLTGELPSPLNPPPGCAFNARCRRRFGPCTQLQPQLKDYDGQLVACFAVDQDQNGEKPLS"]}}, {"location": "[34820:35399](+)", "type": "CDS", "qualifiers": {"locus_tag": ["ctg1_32"], "transl_table": ["11"], "translation": ["MNHYDDLQRFKEKTRTHSLKFKDLSSEAAAGEKGDWVILNQLIPAEEASSLAMGGSVSLPLPQRVPADMFHKVEPAVVQAPPAPSLAAPSLIIPPSAPQPAPLTDMTAAVAVEPALPQSLAAATPASQPAVSQAAAQPVPVSVPAPAVRPRSAAAPTTEGFAHLFAAKTAEPVAKDKDQSLKSLLERIATCR"]}}, {"location": "[35389:36193](+)", "type": "CDS", "qualifiers": {"locus_tag": ["ctg1_33"], "transl_table": ["11"], "translation": ["MPLICVCSPKGGVGKTTLAANLAWALARAGSKVLALDFDVQNALRLHFGVPLSDERGYVAKALELHDWSQCVLSAGSNIFVLPYGDVSDAQRQAFDERLSHDEHFLTRGLAALLNYPGLITIADLPPGPSPALKALTSLADMHLVPLLADTASTSALAHVEKQRLTGGELNHKLGHYFVINQSDNRRQVSRDVTALMEEKLGDRLLGIIHRDESVVEANASQKSILDFNSSSAAAFDIEIIAKKISAQLGINIGDGKVHSQPRRSGL"]}}, {"location": "[36213:38325](+)", "type": "CDS", "qualifiers": {"locus_tag": ["ctg1_34"], "transl_table": ["11"], "translation": ["MKKTLFWLLVLVLSPIAVLVVITPMDSQKQYIFGLLSIGILFVMGFSKNRSVSVIMVVTSLLMSTRYMYFRLTQTLHFNSTIEAILGMGLFLAEVYIWVMLLLNYLQTVWPLKREIVPLPDDMSKWPTVDIYIPSYNEPLEVVRDTVLAAQCIDYPKDKLKIYLLDDGKRNEFAVFAADVGVGYITRNDNKHAKAGNLNHAMTLTHGELICVFDCDHVATRVFLQATVGGFLNDPMLALVQTPHYFYSPDPFERNLSVGRNIPNEGMLFYGPIQQGNDNWNATFFCGSCAVIRRAALEQIGGFAVETVTEDAHTALKFQRLGWKSAFLDIPLAAGLATERLVVHVIQRTRWARGMTQIFRLDNPLLGRGLTFQQRLCYLSAMLYYQFALPRVVFVTAPLAYLLFNLNIIYSSASLIVSYALPHLFLAIYVGSRMNGRYRYSFWGEIYDIVLAFHLVLPTLVTMIFPKRGKFNVTDKGGLLDVGYFDFTVVRPHLVVACLLGLGVVVGIVRAIGHDYFGSDPNVIALNVGWGIYSLIFLLAAIAVARETRQVRKTIRIDVDIPVLIHYTSGIVSRSHTADLSMGGCRVSAPDKRHLQDEIEEIELTLQSGAISIPVRQVTADDQFIRLQFDENIQLSRRRELVRVVLARADAWINPPRPQDNPFRSFATILRCVFELFWLTWKTRRSQRRQPPAVNPAQEDGSL"]}}, {"location": "[38321:40730](+)", "type": "CDS", "qualifiers": {"locus_tag": ["ctg1_35"], "transl_table": ["11"], "translation": ["MKRLTTLALLAGMLSAPALHSEETPPDALPPLNFPLPDAGASGASAPASESNSPATTEPAPANVPQPASLPAMPSPVASGVADTVPLTPIVGGDLNLMQMGMPDGIILSGGQNQGGASFTLPSDQVVTHAQLMLDVKVSPEMASRNATLQLMLNGQPLGTLPLGADGEEISHYQLDIPAALMVSSNNLSFKINDGDAMQCRLDIHDTSRVTILPASHFSWESQQLNISNDLGHFPRPFFDSMQMTPADIAIAYPEKPTADIFSAAALVSSWLGIQADYRGIAFDALRDRLPEKHGIIIGHPGDRVGGLTLPQTDKPLLRIVENPGNPAYKLLLIVGQNDAALRMAAWRLTRGDFAPQTASMDVDPQTIAVSKPYDAPRWIATDRPVKISELIRQDQSMTVSGVWHEPLRVAFRAAPDLYLWDGETIPLQIGYRFPSESWINEDKSLLSVTLNNTFLNNLPMNKQGPLEKLWRHLGGDARQERFTIPLAPYLIYGDNQLSLYFNLVPKDSAPCSVLLNSTIKSRITDDSWIDLSGTRHFSLLPNLSYFVGASFPFSRLADYSQTTLLLPEQPSETQVATMLNLAARSGNSTGKALANNRVMLGVPDDGANALFLRDRDVLAVSALDQKAFNQRLLADSPYQPVDNLLSVREPALWTKIQRRLSGDWASDGVDADRYFSSSSAWRGFISYRSPWNPQRVVVVAMASSDDQLAKLEDDLNSPRINAGIRGDTAVITSDNGVRSFQVSTPFPSGQMPWYMMAVWYANQHSGLLAVLGLIATSILGLALTAMFKRHARKRLESGDSQ"]}}, {"location": "[40726:44779](+)", "type": "CDS", "qualifiers": {"locus_tag": ["ctg1_36"], "transl_table": ["11"], "translation": ["MKRVGKMNTKAARQFSTLCLSGALTLGAFGEAQAAGNDAALQALFAQANYWHEKSHDELAMESLQKVLSVDANNAQALYLMALWAQQGGNLQAAAQWRARLEKAAPNSPGLQDLDSAKKMAQVPQGQLNLARQQARSGNVPAALATWRSMFNGSVPPSGLAAEYYMTMASDKSLYPQALSELRQYVAQHPQENGPRVALGKALTWREETRREGIAMLEPMASGSKEADAGLRQALLWMGPQPGDEPFYDTWMQRHPQDSEVQNYFRERRSGQARGQGYADLNSGNTAAAKQQFEQVLQTNPQDADALAGMGYIAQRSGDFQAASQYLGRAADLGGEGSETRRQQAGDALFYGQLAQAQQAYKQGNISQALALSAPLAQQSGTQGSAAKLFRADVLRHNKDLPQAEQTLRALLNEQPQNGPARENLYYVLREQNKTAEAQSMLRTLPESLQQKLQPRVVTGTPGDSLRRQAQEQASGGNVSGAIATLRQGVSRYPDDAWMRLDLARLLQKSGNDGEANAIMGAAYRPGASSSSLYAAALFASENGGWQQAQTLLARIPPASQTSQMRDLHQRVNYNLQLATAEGYLAQGNSVAASNTLRAMAATPPKAPADVGKLARLLAQSGDVTTAVSLVRNNINGGISGNAGDYADQVTVLNQAGLTNEAQRLLTNPQLQASSTPTQLASIRNGYVINDADRLREQGNYAAAYDKLMGAMQSDPQNTDLMFAMARLYQSGKMNKEAGVVYDYLMTRDTPTQDARSGAIDVALSAGDNDRAAQLAGGLRPDNSPDRLLLLARVAESQGHHQQAMTYLRSARGRLLGLQSSNGTQTPTVGGVLAADNPFVGVSRTPAATRTASSYGQYMPWQVSQVSTGDGSTLPGIQRTDLPVETAQTRMLRQVDTMMETLQEKTGTWLQGGMEVRGRDGESGTSKLTEIKTPLTWSSSPFGDSRFDFTVTPITLNAGTATGDAWRRYGANPLSNAVSNMISTATSEQAAIAAMTATERTTYFANNPGAETLSGLGTLNASDFNATTSSGMENLAKLGAYDSGQVASYLASSNLKPNVDRASGSTDSQKANGVALALALSGDEYRVDIGSTPLGQDLNTVVGGVKWSPKLTNYLSLIFTGERRSLTDSLLSWVGLKDSYSGKTWGQVTKNGGTLQLSYDDGDAGFYVGGGGYSYLGQNVASNTSINANAGVYLRPYHDEYRQLQTGLSMSYMDYSKNLSYFTYGQGGYFSPQNYVSVSLPVSLTEKYDNWTMKLGGSVGYQSYSQDKSAYFPTNAEWQQTLETAVSNGFAKEAYYSATSKSGIGYTLRAGADYKVNKQMTLGGQVGYDTFGDYNESTAGLYIRYMLGDR"]}}, {"location": "[44781:45255](+)", "type": "CDS", "qualifiers": {"locus_tag": ["ctg1_37"], "transl_table": ["11"], "translation": ["VTDNNNALVMAWFQQQQTPAGWFDLLLIMVDGMVNNAGELESQPFLRQMGEALADEHPLPASETLGELEANMNAQLSRFQWGVVSVEVSDDGLRLRHQALPMSRDEARRVRWCNAFCAILEGLYSRWLQGQGGAAHVVLQRERLFSVSDVQFLYFHP"]}}, {"location": "[45266:46265](+)", "type": "CDS", "qualifiers": {"locus_tag": ["ctg1_38"], "transl_table": ["11"], "translation": ["MSLRALATVVVTTVMMLPHAWADTAWESYKSRFMMPDGRIIDTGNGNVSHTEGQGFAMLLAVANNDRPAFDKLWQWTDKTLRNKDNGLFYWRYNPVAPNPVADKNDATDGDTLIAWALLRAQQQWHEKSYGSASDAITASLLKSTVVTFAGRQVMLPGAKGFYLNDHLNLNPSYFIFPAWQAFAARTHLTAWRKLQSDGQALLGNMAWGKSQLPSDWVALRADGKMEPAKEWPTRMSFDAIRIPLYVYWSDPKSSLLTPWKNWFQRYPRLQTPAWINVNTDEVAPWFMTGGLLAVRDLTLGEAQADPQITPQDDYYSASLKLLVWLANKDQA"]}}, {"location": "[46530:46638](+)", "type": "CDS", "qualifiers": {"locus_tag": ["ctg1_39"], "transl_table": ["11"], "translation": ["MTLAQLGLLLWDDLAAPVIAGILVSIIVSRMDNRK"]}}, {"location": "[47006:47114](+)", "type": "CDS", "qualifiers": {"locus_tag": ["ctg1_40"], "transl_table": ["11"], "translation": ["MTLAQLGLLLWDDLAAPVIAGILVSIIVSRMDNRK"]}}, {"location": "[47484:47592](+)", "type": "CDS", "qualifiers": {"locus_tag": ["ctg1_41"], "transl_table": ["11"], "translation": ["MTLAQLGLVLWDDLAAPVIAGILVSIIVSRMDNRK"]}}, {"location": "[47675:49352](-)", "type": "CDS", "qualifiers": {"locus_tag": ["ctg1_42"], "transl_table": ["11"], "translation": ["MTKPKTPTASLPLWRYWRGLSGWNFYFLVKFALLWGGYLNFHPMLNLVFLAFLLVPIPQYKLHRIRHWIAIPLGFMLFWHDTWLPGPESIASQGSQIAGFSADYIWDLVTRFINWNMVGAFFVLLVLWLFISQWLRVTVFVSAIVVWLVVSPLLPSFSLWPAGQPTTAAANTAVNTAGGTAIATNTAPANNDIPPQTEPPTSANLTNWLNAFYASEQKRKTTFPDALPADAQPFDVLIINICSLSWSDIEAAGLMDHPLWKHFDLLFKNFNSATSYSGPAAARLLRASCGQLSHANLYQPSGSECYLFENLAKLGFTQQLMLGHNGIFGDFLKELRSLGGIQSPLMDQSGLPVILQGFDGSPVYDDQATLNRWLQSLDKLNTPRTATFYNTLPLHDGNHYPGQSKTADYKARAQKFFDELDNFFTELEKSGRKVLVIVVPEHGAALKGDKMQVSGLRDIPSPSITNVPAAVKFFGIKARHPDAPIIINQPSSYLAISELVVRALDGKMFDENDINWQQYIANLPQSAAVSENSNAIVIQYQGKPYVQLNGGSWVPYPQ"]}}, {"location": "[49348:49546](-)", "type": "CDS", "qualifiers": {"locus_tag": ["ctg1_43"], "transl_table": ["11"], "translation": ["MMSIADIIQLVVLCALLFFPLGYLTRHYQRRIRTTLRLMFFKPRYVKPAGVLRREATSRQGKSTK"]}}, {"location": "[49542:51099](-)", "type": "CDS", "qualifiers": {"locus_tag": ["ctg1_44"], "transl_table": ["11"], "translation": ["VDIVYSLGISSLWDEVRHMPVGGVWWLNVDRYADAVSLLNHTLAAQDKQSQVAAIVMGDNPNKIIELEKNCGPEKVALFSMPNRAEGLQEMHRDLVCSLEPGNYLFILLCAENAWQNIKSDDLCNWVEKSYRWTNYHRCSLLVLNSGHDIDKQLSPLLREYRSLSGLASIRYQGDNHLFDIAWWGSEKGISARQQLIVLQDENGWRLAQDEETVVQPRSDEKVILSNLRVLEGAPALSEYWTLFDTNDAVFNAGRMAQAATLIFSITQNEQIEQLGRYIHTLRRQRGSALKIVVREQTPSLRATDERLLLSSGANMVIPSGAPLSRCLTLIESVQKQQFTRHIPEDFNTLLTWSQPLKLRGYQKWGDFCEAVHNIMANTMLPADGKGVMVALRPAPGLRVEQALTLCKPNRMGDIMTIGNNRLVLFLSFCRVNDLDTALNHIFPLPTGDIFSNRMIWFEDKQITAEIMQMRGILPENWNTPLPISLGKNETINATHDGRSWRRNPEAHRLSIDGEPTL"]}}, {"location": "[51266:51455](+)", "type": "CDS", "qualifiers": {"locus_tag": ["ctg1_45"], "transl_table": ["11"], "translation": ["MPAKEPAVPTDATLGYTFQNDFLALSRAFSLPDIHYHDISRREQLTAALKRWPLLAELAEKK"]}}, {"location": "[51466:52204](+)", "type": "CDS", "qualifiers": {"locus_tag": ["ctg1_46"], "transl_table": ["11"], "translation": ["MAILGLQGVRGGTGTTSITAALAWALQLLGETVLVVDASPDNMLRFFFNVDFSHKAGWARATIDGSDWRDAGLRYTSHIDLLPFGQLTPGERANIDQLQPTLAPMAGMVQKLHQHGDHRWLLIDLPDGYSPLTRSLIDVCDRTLVIVHPDGNSHIRLHQQALPVNSDILINDLRVGSQLQEDLYQLWLESQRRILPVTIHRDEAMAECLAAKQPLGEYRQDSLAAEEILTLANWCLLHYAGKGAE"]}}, {"location": "[52200:54822](+)", "type": "CDS", "qualifiers": {"locus_tag": ["ctg1_47"], "transl_table": ["11"], "translation": ["MIRLSTLLLAPPVGKRLNERYRDYRQHGASWLSAALGCLWASLAWAFMPLETPRWQAIRERHGEFFPHINPHRPRPLDPIRYLLQCVWLLATRVPEPDKKINWRSLAALEGVQGRYAQWLEKLPEKVNARTGHLDKHKELAHLSPKLRRFILGTITFFSLILALLCITQPFNPLSQFIFLLLLWGVALLVRRIPGRFSALMLIVLSLTVSCRYIWWRYTSTLNWDDPVSLVCGIILLFAETYAWVVLVLGYFQVVWPLNRQPVPLPEDMAQWPTVDIFVPTYNEDLNVVKNTIYASQGIDWPKDKLNIWILDDGGREEFRQFAKDVGVHYIARTTHEHAKAGNINNALKYAKGEFVSIFDCDHVPTRSFLQMTMGWFLKEKELAMMQTPHHFFSPDPFERNLGRFRKTPNEGTLFYGLVQDGNDMWDATFFCGSCAVIRRGPLDEIGGIAVETVTEDAHTSLRLHRRGHTSAYMRIPQAAGLATESLSAHIGQRIRWARGMVQIFRLDNPLFGKGLKLAQRICYVNAMLHFLSGIPRLIFLTAPLAFLLLHAYIIYAPALMIALFVLPHMIHASLTNSKIQGKYRHSFWSEIYETVLAWYIAPPTFVALINPHKGKFNVTAKGGLVEDEYVDWVISRPYIYLVLLNLVGVGVGIWRFMYGPENEILTVWVSIIWVFYNLIILGGAVAVSVESKQVRRSHRVEMSMPAAIARDDGHLFSCTVHDYSDGGLGVKIHGEAQVLESQHVKLLLKRGQQEYAFPVRVARVNGSEVGLQLLPLSNQQHIDFVQCTFARADTWALWQDSFPEDKPMESLLDILKLGFRGYRHLAEFSPPSVKVIFRSLTMLVAWFVSFIPRRPERAAATLSAEPAMAQQC"]}}, {"location": "[54872:56015](-)", "type": "CDS", "qualifiers": {"locus_tag": ["ctg1_48"], "transl_table": ["11"], "translation": ["MKRAYKFRFYPTPEQAELLARTFGCVRFVYNSILRWRIDAYNERKEKMGYVQASARLTALKKEPEFAWINDVSCVPLQQSLRHQQTAFTNFFAGRAAYPAFKSKRHKQAAELTASAFKYRNGKLYMAKSKAPLDVRWSRELPSTPSTVTLSRDVAGRYFVSCLCEFEPVSLPITAKTVGIDVGLKDLFVTDTGFKSGNPRHTAKYAARLAQLQRRLSKKARGSKNRAKARLKVARLHAKIADCRLDALHKASRKLINENQVVCVESLKVKNMLRNPSLSKAIADAGWGEFTRQLRYKGEWAGRSVVAIDRFFPSSKRCSCCGFTMKKMPLDVRKWSCPECGADHDRDINAARNIKAAGLAVLACGVAVNPYPPLELRSPP"]}}, {"location": "[56142:58485](+)", "type": "CDS", "qualifiers": {"locus_tag": ["ctg1_49"], "transl_table": ["11"], "translation": ["MNRKLSLICAVAVGISGWSPFASYAEPTAAATQAAPTTTVPGIACTVADSQPTATLADPAAPVVVLDNAPTRDVKLTFAKIAPPPGSMVLRGARPEGSVEFGMRSDEVVAKALLNLDYTPSPSLLPVQSQLKVYLNDELMGVLPVTKEQLGKKVSAQIPIDPLYITDFNRVRLEFVGHYRDVCENPASSTLWLDVGRESYLDLTYQSLNVRNDLSHFPIPFYDSRDNRQLTLPMVFASAPGVLQQQAAAIVASWFGSKAGWRGQQFPVQFNQLPDRNAIVFATNDKRPDFLREHPPVKAPTIEMIDHPDNPYVKLLVVFGRDDKDLLQAAKGIAQGNILFRGSSVTVDDVKQLQARKPYDAPNWVRTDRAVTFAELKTYEQQLQSSGLVPDSINVALNLPPDLYLLRANGIDMNLNYRYTMPPIKDSSRMDISLNDRFLQSFSLNSSQDVNKLILRLPVLQGLLDGKTEVTIPALRLGAMNQLRFDFQYMNPMPGGSIDNCITFQPVQNHVVIGDDSTIDFSKYYHFMAMPDLRVFANAGFPYSRMADLADTLVVVPKSPTEGQVATLLETAGGIGAQTGLAAINLRMTDDGSQIKDKDADLLLIGSIPQALKDDTKINLLVEATKSWVKTPMRHYDLASIYPDTEARTPNTRTDVTSTGPMAAIIGFQSPYNDQRSVVALLADSPRGNELLTQALNDSGKRAAMFGSVAVIRESGVNSLRVGDIYYIGHLPWFERIWFALSSHPVLLAILAAVSIVLLAWVLWRMLRIISRRRLHLDDE"]}}, {"location": "[58488:59598](+)", "type": "CDS", "qualifiers": {"locus_tag": ["ctg1_50"], "transl_table": ["11"], "translation": ["MMNAVRGVVLSVLMLAAAQVSAACQWPAWEQFKKEYVSAEGRIIDPSDARKITTSEGQSYGLFFALAANDRDGFRKLFEWTQNNLAEGDLRAHLPGWLWGKKSDDEWTVLDNNSASDSDLWIAWALLEAGRLWDTPQYTEVGKALLARIADEEVATVPGLGPMILPGRVGFVDDRGWRFNPSYLPPQLATYFAAFGAPWPKIRDGNLRLLLETAPKGFSPDWVRYEKSKGWQLKADKPIIGSYDAIRVYLWVGMLDDGDKQKARLLARFKPMATRTIDQGVPPEKTNIATGKTTGNGPVGFSAALLPFLQKEDARAIQRQRVADNYPGADAYYSAVLTLFGQGWDQHRFRFTAGGELRPDWNQECTSSH"]}}, {"location": "[59579:63065](+)", "type": "CDS", "qualifiers": {"locus_tag": ["ctg1_51"], "transl_table": ["11"], "translation": ["MHKFSLSLFTLTLGVALMPLAHAATTPVQEHLLEQVRLGEASKREDLVRQSLYRLELIDPNNPDVVAARMRYLLRQGDTAGAKQQLERLAKLAPESPELKASRDEMKSSTGDGRQELQQARLLGVAGKVDEAIAAYEKLFNGVPDDDDAAIEYWTLVARLPARHNEGINQLKKLNARLPGNVPLQTALAKQMFGDNKPEEGFAYLEQMSRSAAGRGIAADIWFNEVKSMPVSRASVQALQRFLMQFPTGSTSANARVLLAQQQTQLKDPTFRDRAEGLAAVKAGKGSVAVADLQQAVRADAKDSDAVGALGQAYSQRGDRARAVAQLSKAIKMDPDSPSRDKWDSLLKTNRYWLLIKQGDSALKSGQLAQAQNHYAQAQRIDNTDSYAVLGLGDVAAARKENAAAERYYQRALRMDRGNSLAVRGLANLYRAESPEKASAYIASLSPGQRRSIDDIERSLTNDRLEKQAEALESQGNWAQAAEVQRRRLALDPDSVWIAYRLSRDLVSAGSRSEADAIMRAMVNRQPGDADRVYAYGLYLSGNNQDEMALAQINALPRGQWTDNIRELEARLQSDNVLRQANQLRDSGQEARAIALINQQPTSVRYALTLADWAQQRGDSQTAIAEYQRVLGQQPDNGDARLGLAEVYLADGDKNAARAQVAQLKGEDIDSINMQRRIALAQAGLGDRAQAQQTFARIVPQAKAQPPSMESALVLRDAARFQAQNGEPQQALEGYKDAMVASGVARERPQDNDTFTRLTRNDSSDDWLKRGIRSDAADLYRQQDLNVTLEHDYWGSSGTGGYSDLKAHTTMLHVDAPLADGRMFFRTDLVNMDAGSFSTNSDGSYSPSWGTCGEIACSGGSKHQSDSGASVAVGWKNDTWSGDIGTTPMGFNVVDVVGGLSYSSDVGPLGYTVNLHRRPISSSLLAFGGQKDNPNDGHTGKTWGGVRADGGGLSLSYDKGEANGVWSSLGVDQLTGKNVADNWRVRWMTGYYYKVVNEDNRRVTVGLNNMLWHYDKDLSGYTLGQGGYYSPQEYVSFSVPVTWRQRTANWSWELGGSVSWSHSRTKTEARYPLLNLIPSQYRHDASQLTEEGSSSSGVGYTARALIERRVTSNWFVGAAVDIQQAKDYTPSHALLYVRYSASGWQGDMDMPPQPLVPYADW"]}}, {"location": "[63676:65683](+)", "type": "CDS", "qualifiers": {"locus_tag": ["ctg1_52"], "transl_table": ["11"], "translation": ["LRVSRSLTIKQMAMVASVSMAFVLVFCSILLFHFVQQSRFTTATQLESIARSVREPLSAAILKADIPEAEAILSRIQPAGIVSRADVVLPNQFQALRMRFIPERPVPVTITRMFELPVQISLPIYSLERPANPQPLAYLVLQADSYRMYKFVMSALATLVTAYLLLVLMLTVAITWCINRLMVRPLRKIARELNDVPQHERLGHQLTLPRLHHDDEIGMLVRSYNRNQQTLLRLHDELSLQSTRFPVSELPNKAFLMAMLEQTVARPQASALLIIACETLQDTAGVLKETQREMLLLTLVEKLRAIIPAQMVLAQVSGYDFAILAHGIDEPWQAVTLSKQVLTVLNERLPLHGIQLRPCASVGIAMFNGEINAEQLYRRAFSAAVTARRKGKNQIEFFDPQQMEKAQRRLMEEHDILTALDNQQFAIWLQPQVDTHSGEVCGAEVLLRQRQADGNWSLPGDLIERIEACGLMVPVGYWVMEEACRQLAAWQNQGIMLPLSVNVSLLQLLHHDRGEEMLALLARYRIAPGTLVLEVTESRRIDDPQAIISLLRPLREAGVRIALDDFGMGYAGLRQLQHIKSLPVDILKIDKVFIDMLPDDISMLPAIIQLARGLSLHIVAEGVETDTQYRWLQEAGVETVQGYLFGCAMPPEAFMARFLPGDVEDASL"]}}, {"location": "[65837:67124](+)", "type": "CDS", "qualifiers": {"locus_tag": ["ctg1_53"], "transl_table": ["11"], "translation": ["MKISFFKSLYVQVLSAIAIGILLGHFYPELGAQMKPLGDAFVKLIKMIIAPVIFCTVVTGIAGMESMKAVGRTGAVALLYFEIVSTIALIIGLIIVNVVQPGAGMNVDPATLDAKAVAVYAEQAKDQGIVAFLLDIIPGSVIGAFASGNILQVLMFAVLFGFALHRLGSKGQLIFNVIESFSQVIFGIINMIMRLAPIGAFGAMAFTIGKYGVGTLVQLGQLIVCFYITCILFVVVVLGSIAKATGFSIFKFIRYIREELLIVLGTSSSESALPRMLDKMEKLGCRKSVVGLVIPTGYSFNLDGTSIYLTMAAVFIAQATNSHMDIFHQITLLVVLLLSSKGAAGVTGSGFIVLAATISAVGHLPVAGLALILGIDRFMSEARALTNLVGNGVATIVVAKWVKELDAKQLDDVLNNRTPVSKSHELSS"]}}, {"location": "[67345:68851](+)", "type": "CDS", "qualifiers": {"locus_tag": ["ctg1_54"], "transl_table": ["11"], "translation": ["MQGTKIRLLTGGLLMMATVGYVQAEALQPDPAWQQGTLANGFQWQVLATPQRPSDRIEVRLSVNIGSLSESTQQSGFSHFIPRLALTQNGGLPTMQARSLWQQSIDPKRPLPPAIVSYDYSLFNLSIPNNRNDLLKEALSWLASASGKMSISPETVNHALQGEDMVATWPADTKEGWWRYRLKGSTMLGHDPAAPLKQPVDIAQLKEYYHKWYTPDAMTLIVVGNVDSRSVAEQINKTFGGLKGKRETPVAVPTLSPLPTTPVSIMTDAVRQDKLSLMWDAPWQPIRDSVALQRYWRDDLAREALFWHVQQNLSKSNIKDIGLGFDCRVLYQRAQCAINIESPGERLNANLTTVARELAKVRDRGLPQEEFDALIAQKNLELQKLFATYARTDTYILISQRMRSLQNQVVDIAPEQYQKLRQEFLNSLTVDMLNQYLRQQLSQDMALVLQQPQGEPEYNMKELQATWEKLMAPAPAAAAASSAAGDVVEGRNEATDIPPAQ"]}}, {"location": "[69045:69975](-)", "type": "CDS", "qualifiers": {"locus_tag": ["ctg1_55"], "transl_table": ["11"], "translation": ["MSKKIAVIGECMIELSEKGAAVNRGFGGDTLNTSVYIARQTDASALGVHYVTALGTDTFSQQMLESWQRENVQTDLIQRMADRLPGLYYIETDESGERTFYYWRNEAAAKFWLESEQSAAICEELATFDYLYLSGISLAILSPTSREKLLTLLRECRANGGKVIFDNNYRPRLWSSKEETQRIYQQMLACTDIAFLTLDDEDALWGEKPVAEVIARTHAAGVEEVVVKRGADSCLVAIAGQPLREVPAVKLPKEKVVDTTAAGDSFSAGYLAVRLTGGDAESAAKRGHLTASTVIQYRGAIIPREAMPQ"]}}, {"location": "[70170:72222](+)", "type": "CDS", "qualifiers": {"locus_tag": ["ctg1_56"], "transl_table": ["11"], "translation": ["MSRTRKTVAIILGTIVVLIVLFFIVLATFDWNRLKPTINQKVSAELNRPFAIRGDLGVVWERQPGESGWRSWIPWPHVHAEDIVLGNPPDIPQVTMVHLPRVEATLAPLALLSKTVYLPWIKLEQPDARLIRLSEKTNNWTFDLASAGSSEKDAAPSSWSFRLDNILFDRGKIAVDDKVSRADVTIVVDPLGKPLAFSEVTGEKGKGQPQKVGDYVFGLQAKGSYNGQPLSGSGKIGGMLALRSEGTPFPLQGDFRSGNTRVAFTGTVSDPLNLGGIDLRLKFSGDSLGDLYDLTGVLLPDTPAFSTDGHLRATFKEKNGSRFAYQDFNGRIGESDIHGSLTYTTGKPRPKLEGDLESRQLRLADLGPLIGVDSGGKGSQTERRKGEASPQPAGKVLPYDRFETDKWQVMDADVRFKGRRIEHGGTLPISDLSTHVLLERGDLRLQPLRLGLANGTIAGSIHLEGDKKPLHGTANLQARRLKLKALMPNVEMMQKTLGEMNGDVQLRGTGNSVAALLGNSNGNLKLLMNDGLISRNLMEILGLNVGNFIIGQIFGDDEVRVNCAAANIDVVNGVARPQVFAFDTENALINVTGTASFASEQLDLTIDPESKGFRIITLRSPLYVRGTFKSPNAGVKAGPLIARGAVAAALATLVTPAAALLALISPAEGEANQCRAILSQMKK"]}}, {"location": "[72271:73594](-)", "type": "CDS", "qualifiers": {"locus_tag": ["ctg1_57"], "transl_table": ["11"], "translation": ["MQATATTLDNAQDTVPVNSRNKVVVASLIGTAIEFFDFYIYATAAVIVFPHIFFPQGDPAAATLQSLATFAIAFIARPIGSAVFGHFGDRVGRKATLVASLLTMGISTVVIGLLPGYETIGIMAPVLLALARFGQGLGLGGEWGGAALLATENAPPRKRALYGSFPQLGAPIGFFFANGTFLLLSWLLTDQQFMEWGWRMPFIFSAVLVIIGLYVRVSLHESPVFAKVAAAKKQVKIPLGTLLTKHVRVTVLGTFIMLATYTLFYIMTVYSMTFSTAAAPIGLGLPRNEVLWMLMMAVIGFGVMVPVAGLLADAFGRRKSMVVITTLIILFALFAFKPLLGSGNPLLVFAFLLIGLSLMGLTFGPMGALLPELFPTEVRYTGASFSYNVSSILGASVAPYIAAWLQGNYGLPAVGLYLAAMAALTMIALLLTHETRHQSL"]}}, {"location": "[73864:74896](-)", "type": "CDS", "qualifiers": {"locus_tag": ["ctg1_58"], "transl_table": ["11"], "translation": ["MTPENDAQRPTEDPGQQPDKNKSAMAAINDSTVAKKANQALKSVTGTAEKVQRNHMVAHIIRAAERFNDRLGNQFGAAITYFSFLSMIPILMVSFAAAGFVLASHPTLLQDIFDKILLNVSDPTLAATLKNTINTAVQQRTAVGIVGLLVALYSGINWMGNLREAIRAQSRDVWERTPQDQEKIWVKYFRDFISLIGLLVALVITLSITSIAGSAQQMIISALYLDYIEWLKPAWRLIGLAISIFANYLLFFWIFWRLPRHRPRRKALIRGTLIAAVGFEIIKIIMTWTLPALVKSPSGAAFGSVLGIMAFFYFFARLTLFCAAWIATAEYKDDRRMPGKAHD"]}}, {"location": "[75168:76068](-)", "type": "CDS", "qualifiers": {"locus_tag": ["ctg1_59"], "transl_table": ["11"], "translation": ["MDKIHAMQLFIRVAELESFSRAADTLGLPKGSVSRQIQALESHLGVRLLHRTTRRVQLTQDGMVYYERARDLLSNLEELDGMFQLDPSSISGRLRVDMPVAVAKKLVIPQLPAFLQQYPGIELELSSSDRLVDVVREGFDCVVRVGTLKDSGLIARPLGKLTQINCASPQYLTRFGYPQSLDDLADHALIHYASSLGVRPLGFEVVSEGAVRWIKTGGVLTVNSTETYQASCLAGLGIIQVPRVGVREWLRTGELIEILPHYRAEPLPVSLIYPHRRNLSRRVHLFMEWLGGLMKNYVD"]}}, {"location": "[76187:76946](+)", "type": "CDS", "qualifiers": {"locus_tag": ["ctg1_60"], "transl_table": ["11"], "translation": ["MTQRIALVTGGSRGLGKNAALKLAAKGTDIILTWHSNPQAALDVVTEIEQKGVKAAALPLNVGDVGSFDSFAQKVREVLQQRWQRETFDYLLNNAGIGLNIPFAETSEAQFDELMNIQFKGPFFLTQRLLPLLQDGGRILNVSSGLARFALPGYAAYASMKGAMEVLTRYQAKELGERGISVNIIAPGAIETDFGGGVVRDNAQVNQHIAAQTALGRVGLPDDIGDAIAALLSDDLRWMNAQRVEVSGGMFL"]}}, {"location": "[77296:77905](+)", "type": "CDS", "qualifiers": {"locus_tag": ["ctg1_61"], "transl_table": ["11"], "translation": ["MQILMFDRQSIFIHGMKIGLQQYIPEIDIFGTCQAEQLWQKLKAHPDALLMLDGDMHGEFCCWLLEEKQRRFPHAQVLLIVSDDNKGWLQRALSYNVRAIVQREESLPTFAQTINRLRRGLPCLPDDGLIMAEVSDNKRVHLSQRQREILQLLAAGDSNKQISRTLNISTGTVKAHLESLYRRLDVKNRTQAAMVFHRVSET"]}}, {"location": "[77901:78330](-)", "type": "CDS", "qualifiers": {"locus_tag": ["ctg1_62"], "transl_table": ["11"], "translation": ["MFPTIPPLSLHGLEFIKRMQGLALAPYRDESGLRVIGYGHVLNDYESFPHFTREIAETLLIVDLLQCQRELKRRLRVTLNQAQYDALVSLAFSCGAASPALDTVLTHLNHQRFADALSAWENIRSGREQRREECARFKTRAD"]}}, {"location": "[78383:78932](-)", "type": "CDS", "qualifiers": {"locus_tag": ["ctg1_63"], "transl_table": ["11"], "translation": ["MPELVTPRLRCSPLQLDDWPFFLSLQQDPQVMLYVADPRPVADIRDAFDARLPAWSPGAAHWLCLVVRDRYTHAPLGLTGYQHHAPDSAEAGFLFAPRAQGKGYGYESLRALCDYAFSAGGIRRLTATVTAGNLASKNLLQKVGFHQEGELRDCYWLNGRWHNDWLFGLLRRDYHQPGPSGE"]}}, {"location": "[79000:80653](-)", "type": "CDS", "qualifiers": {"locus_tag": ["ctg1_64"], "transl_table": ["11"], "translation": ["MFSQKLRNVDDDELRIEIDPCYEADPYELKLDEMFDAEPEPEIIEGLPASDALTPADRYLELFAHVQKSRIFADSKTFPDCAPKQDPLDILIHYRRVRRTPGFDLRQFVEDHFWLPENRAEDYVSDPTRSLKEHIDNLWPVLTREPQDHIPWSSLLALPQSYIVPGGRFSETYYWDSYFTMLGLAESGREDLLKCMADNFAWMIEIYGHIPNGNRTYYLSRSQPPVFALMVELFEEDGVRGAKRYLDHLRMEYSFWMDGAESLIPNQAYRHVVRMPDGSLLNRYWDDRDTPRDESWREDVETAKHSGRPPNEVYRDLRAGAESGWDYSSRWLRDITRLASIRTTQFIPIDLNAFLFKLENTIANLSGLKGDRETEAAFRQKASERRAAVTRYLWDDESGCFRDYDWRREQLALFSAASLVALYVGMATHEQADRLADAVRARLLTPGGIMATEYQSGEQWDKPNGWAPLQWMAVQGFKMYGQDPLGDEIAQSWLQTVNHFYKQHYKLIEKYHIASATPHEGGGGEYPLQDGFGWTNGVVRRLIGLYGEPL"]}}, {"location": "[80919:82068](-)", "type": "CDS", "qualifiers": {"locus_tag": ["ctg1_65"], "transl_table": ["11"], "translation": ["MLTSFNVLTPGNIRFGRGLARSAAPWLAARSAQILLIHGASLQRAAFLLSELHAHQLNVTTLSVAHEPDLQDIERGVRLAREKGVGAVVSLGGGAVIDAGKAIAALVPAQGPAIEYLEVVGTGRLLEANPLPFVAIPTTAGTGAEVTKNAVINVPEQQRKVSLRDDRMLPDLAIVDPSLTDNTPRAVTLASGLDALTQVIEPWLCARANPFTDALCREAIPRGIKALRTLMAKECPDSRDEMAWVSLCGGLALANAGLGVIHGLAGPLGGLSNAPHGALCGSLLPFGLALNETQISDERLRQRFADVRQWLAAGLDADPNSAWESLREWSQRSGLGNLRELGVPREALEPAALAASSSSSMKANPVMLTSEQLLEMLEAAWE"]}}, {"location": "[82189:82813](+)", "type": "CDS", "qualifiers": {"locus_tag": ["ctg1_66"], "transl_table": ["11"], "translation": ["MLKILGKRSSINVRKVLWTCEEAGLEYQQEDYGSGFQSIETPEFRALNPNSLVPVLRDDDFVLWESNSICRYLARKAGREDLLPTAPRAAAEVEHWMDWQATEFNTAWRYAFMGLVRKDPRFQDPTAIKESIAAWTRCVQIVNTQLQQTGAWVAGREFTLADIVLGLSVHRWKMTPFAHPEMAEVERWYMALNQRPAFKRHGNNGVA"]}}, {"location": "[82864:84217](-)", "type": "CDS", "qualifiers": {"locus_tag": ["ctg1_67"], "transl_table": ["11"], "translation": ["MSKHYDYIAIGGGSGGIASINRAAMYGQKCALIEAKDLGGTCVNVGCVPKKVMWHAAQIREAIHLYGPDYGFDTTINHFDWDKLIASRSAYIDRIHTSYDNVLGKNKVDVIKGFARFVDAKTIEVNGETITADHILIATGGRPSHPNIPGVEYGIDSDGFFELPALPKRVAVVGAGYISVELAGVINGLGAETHLFVRKHAPLRSFDPLIVETLVEVMNAEGPQLHTHAIPKAVVKNADGSLTLELEDGRSQTVDCLIWAIGREPATDNFNLAATGVETNDKGYIVVDKFQNTNVPGIYAVGDNTGAVELTPVAVAAGRRLSERLFNNKPDEHLDYSNIPTVVFSHPPIGTVGLTEPQAREQYGDEAVKVYKSSFTAMYTAVTSHRQPCRMKLVCVGPEEKIVGIHGIGFGMDEMLQGFAVALKMGATKKDFDNTVAIHPTAAEEFVTMR"]}}, {"location": "[84288:85131](-)", "type": "CDS", "qualifiers": {"locus_tag": ["ctg1_68"], "transl_table": ["11"], "translation": ["MLSYRHSFHAGNHADVLKHTVQSLIIESLKEKEKPFLYLDTHAGAGRYQLSSEHAERTGEYLEGIARIWQQDDLPAELEPYISVVQHFNRSGQLRYYPGSPLIARQLLREQDSLQMTELHPSDFPLLRAEFQKDDRARVEKTDGYQQLKSKLPPVSRRGLVLIDPPYEIKSDYQAVVTGIHEGYKRFATGTYALWYPVVLRAQIKRMIKELEATGIRKILQIELAVRPDSDQRGMTASGMIVINPPWKLEQQMNNVLPWLHKKLVPTGIGHTTVSWIVPE"]}}, {"location": "[85316:86588](+)", "type": "CDS", "qualifiers": {"locus_tag": ["ctg1_69"], "transl_table": ["11"], "translation": ["MKLHITLLASALVLALPALAKEVPLNQAVAIANGVTPAAASPGFDALESQSLSQLRNALKGDAATLTRDQLEHARQNKTQADTAWLKASGYDFQTKANQQAGIELLSAFSALPKAVIQQNLATVTAINRDAAQSARHQALADAEGISYLYFLSDALGPRLGKAFLAAYDKGELGKAAALIKASEVSTGAAKKHFNNPRPFLIQGNTIHLVPDDVVVKDNKPYTADGGSFPSGHTNTGYTDALLMAEMIPERFDALVTRGARYGYSRIVLGVHYPLDVMGSRMVAQRNVAHYLNDAKYRGLFNEARDQLRTALEKECGTTLAECAKVPAKDDPYRDPAMVAFYRFTMTYDLPQQKGEKQSMKVPQGAEVLLEAALPNLSAAQRRALMVKTALPAGYPLSGDNDAQQFWQRLNLPAAYAMANKAH"]}}, {"location": "[86699:88061](-)", "type": "CDS", "qualifiers": {"locus_tag": ["ctg1_70"], "transl_table": ["11"], "translation": ["MKRVRFSPRSSFARTLLLIVTLLFASLVTTYLVVLNFAILPSLQQFNKVLAYEVRMLMTDKLQLEDGTQLVVPPAFRREIYRELGISLYSNEAAEDAGLRWAQHYEFLSQQMAHQLGGPTEVRVEVNKSSPVVWLKTWLSPNIWVRVPLTEIHQGDFSPLFRYTLAIMLLAIGGAWLFIRIQNRPLVDLEHAALQVGRGIIPPPLREYGASEVRSVTRAFNHMAAGVKQLADDRTLLMAGVSHDLRTPLTRIRLATEMMGEEDGYLAESINKDIEECNAIIEQFIDYLRTGQEMPMELTDLNAVLGEVIAAESGYEREIATDLQPGEIPLRVHPLSIKRALANMVVNAARYGNGWIKVSSGSEGNRAWFQVEDDGPGIKPEQREHLFQPFVRGDSARTISGTGLGLAIVQRIIDNHNGKLELGSSERGGLLIRAWLPVPMQRALPAIKPAKEI"]}}, {"location": "[88057:88777](-)", "type": "CDS", "qualifiers": {"locus_tag": ["ctg1_71"], "transl_table": ["11"], "translation": ["MQENYKILVVDDDMRLRALLERYLTEQGFQVRSVANAEQMDRLLTRESFHLMVLDLMLPGEDGLSICRRLRSQSNPMPIIMVTAKGEEVDRIVGLEIGADDYIPKPFNPRELLARIRAVLRRQANELPGAPSQEEAVIAFGKFKLNLGTREMFREDEPMPLTSGEFAVLKALVSHPREPLSRDKLMNLARGREYSAMERSIDVQISRLRRMVEEDPAHPRYIQTVWGLGYVFVPDGSKA"]}}, {"location": "[88808:88931](-)", "type": "CDS", "qualifiers": {"locus_tag": ["ctg1_72"], "transl_table": ["11"], "translation": ["MCLMLKCILKLLLNMLCNNLAWNIYQISLVGDPGFFENTY"]}}, {"location": "[89014:89494](+)", "type": "CDS", "qualifiers": {"locus_tag": ["ctg1_73"], "transl_table": ["11"], "translation": ["MKTPLITREGYEKLKKEMDTLWREERPEVTKKVTWAASLGDRSENADYQYNKKRLREIDRRVRYLTKCLEQLKIVDYSPQQEGKVFFGAWVEIENDAGETKRFRIVGYDEIFGRNDYISIDSPMARALLKKEVGDLAIVNTPAGEAAWYVNEIEYVKAK"]}}, {"location": "[89595:91926](+)", "type": "CDS", "qualifiers": {"locus_tag": ["ctg1_74"], "transl_table": ["11"], "translation": ["MMNDSLCRIIAGELQARAEQVEAAVRLLDEGNTVPFIARYRKEVTGGLDDTQLRNLETRLGYLRELEDRRQAILKSIGEQGKLTEALEKAINGTLSKTELEDLYLPYKPKRRTRGQIAIEAGLEPLADLLWNEPSHDPETEAAKYIDADNGVADTKAALDGARYILMERFAEDAGLLAKVRDYLWKNAHLVATVVSGKEEEGAKFRDYFDHHEPISTVPSHRALAMFRGRNEGVLQLSLNADPQFDEPPKESHGEQIIIDHLGLRLNNAPADGWRKGVVSWTWRIKVLMHLETELMGTVRERAEDEAINVFARNLHDLLMAAPAGLRATMGLDPGLRTGVKVAVVDGTGKLVATDTIYPHTGQAAKAAVAVAALCEKYNVELVAIGNGTASRETERFFLDVQKQFPKVTAQKVIVSEAGASVYSASELAALEFPDLDVSLRGAVSIARRLQDPLAELVKIDPKSIGVGQYQHDVSQTQLARKLDAVVEDCVNAVGVDLNTASVPLLTRVAGLTRMMAQNIVSWRDENGQFQNRQQLLKVSRLGPKAFEQCAGFLRINHGDNPLDASTVHPEAYPVVERILAATQQALKDLMGNSSELRHLKAVDFTDEKFGVPTVTDIIKELEKPGRDPRPEFKTAQFADGVETMNDLLPGMILEGAVTNVTNFGAFVDIGVHQDGLVHISSLSNKFVEDPHTVVKAGDIVKVKVMEVDLPRKRIALTMRLDEQPGDSNARRGGGNDRPQGNRPAAKAAKPRGREAQPAGNSAMMDALAAAMGKKR"]}}, {"location": "[92337:92565](+)", "type": "CDS", "qualifiers": {"locus_tag": ["ctg1_75"], "transl_table": ["11"], "translation": ["MQFTPDSAWKITGFSRDISPAYRQKLLSLGMLPGSSFNVVRVAPLGDPIHIETRRVSLVLRKKDLALIELEAVAQ"]}}, {"location": "[92592:94911](+)", "type": "CDS", "qualifiers": {"locus_tag": ["ctg1_76"], "transl_table": ["11"], "translation": ["MKKLTLGLIGNPNSGKTTLFNQLTGARQRVGNWAGVTVERKEGGFNTTDHQVTLVDLPGTYSLTTISSQTSLDEQIACHYILSGDADMLINVVDASNLERNLYLTLQLLELGIPCVVALNMLDIAEKQKIRIDVDALAARLGCPVIPLVSTRGRGIEALKMAIDRHQQNQAIELVHYPQPLLREADKLAQAMAADIPQRQRRWLGLQMLEGDIYSRAYAGDAAHKLDVSLAHLSEEMDDPALHIADARYQSIAAICDAVSNTLTAEPSRFTAAMDKVILNRFLGLPVFLFVMYLMFLLAINIGGALQPIFDAGSVAIFIHGIQWVGYTLHFPDWLTVFLAQGIGGGINTVLPLVPQIGMMYLFLSFLEDSGYMARAAFVMDRLMQALGLPGKSFVPLIVGFGCNVPSVMGARTLDAPRERLMTIMMAPFMSCGARLAIFAVFAAAFFGQNGALAVFSLYVLGIVMAIATGLMLKHTIMRGEASPFVMELPVYHVPHVKSLIIQTWQRLKGFVLRAGKVIVIVSIFLSALNSFSLSGKIVDNINDSALASVSRVITPVFKPIGVHEDNWQATVGLFTGAMAKEVVVGTLNTLYTAEDIQNEAFNPQTFSLGDELLAAVDETWQSLKDTFSLSVLANPIEASKGDGEMATGAMGVMGSKFGSAAAAYSYLIFVLLYIPCISVMGAIARESSRGWMMFSVLWGLNIAYSLSTLYYQTVSFSQHPRYSLVCILAVVLFNIVVFGLLRRARSRVDVSLLATRKTPSTCCQSPAGDCH"]}}, {"location": "[94920:95157](+)", "type": "CDS", "qualifiers": {"locus_tag": ["ctg1_77"], "transl_table": ["11"], "translation": ["MASLIEVRDMLALQGRMEAKQLSVRLNTPQPLIDAMLGRLQAMGKAVKVTEDADGCLSGSCKSCPEGKACLREWWSLR"]}}, {"location": "[95388:95658](-)", "type": "CDS", "qualifiers": {"locus_tag": ["ctg1_78"], "transl_table": ["11"], "translation": ["MKLVTGIVASLVIGSLSFGAFAAKEIQKDEVAKLNLTKIGSITTSRTTSPMDAKRDLSKKADELGGTYFVVIAGEKNEKTVHANADVYK"]}}, {"location": "[95769:96552](-)", "type": "CDS", "qualifiers": {"locus_tag": ["ctg1_79"], "transl_table": ["11"], "translation": ["MKTIAWQTTGEGNCHLVLLHGWGLNAKVWDCITPQLASHFTLHLVDLPGYGRSGGFGAMSLEEMAQRVLENAPERAIWLGWSLGGLVASQVALSHPDRVQALVTVASSPCFSAHDSWPGIKPDVLSGFQQQLSEDFQRTVERFLALQTLGTESARQDARALKSTVLSLPMPSPEVLNGGLEILKTADLRQPLTALAMPFLRLYGRLDGLVPRKIIPLLDALWPKSTSIVFDKAAHAPFISHPQAFCAPLIELKREIDKFF"]}}, {"location": "[96590:97265](+)", "type": "CDS", "qualifiers": {"locus_tag": ["ctg1_80"], "transl_table": ["11"], "translation": ["MLTAHSLCWLCQMPLAIASWGICSRCASALLASEPLCSQCGLPAQSSTLPCGRCLQKPPPWQRLVTVNDYRPPLSGLIHQLKFNKRPELAPALARLLLLRIRQRRDLPRPDRIISVPLWQRRQWKRGFNQSDLLCRPLSRWLDCAWRSDALTRQRRTATQHQLSATLRKRNLKNAFQLELSLQGHHIAIVDDVVTTGSTVAEISRLLLRNGAATVQVWCICRTL"]}}, {"location": "[97323:97899](+)", "type": "CDS", "qualifiers": {"locus_tag": ["ctg1_81"], "transl_table": ["11"], "translation": ["MIRISDAAQAHFAKLLANQEEGTQIRVFVINPGTPNAECGVSYCPPDAVEDSDTALKFEQLTAYVDELSAPYLEDAEIDFVTDQLGSQLTLKAPNAKMRKVSDDAPLMERVEYLLQSQINPQLAGHGGRVTLMEITDDGLAILQFGGGCNGCSMVDVTLKEGIEKQMLNEFPELKGVRDLTEHQRGEHSYY"]}}, {"location": "[98231:99548](+)", "type": "CDS", "qualifiers": {"locus_tag": ["ctg1_82"], "transl_table": ["11"], "translation": ["MPLVIVAIGVALLLLLMIRFKLNGFIALVLVALAVGLMQGMPLDKVIVSIKNGVGGTLGSLALIMGFGAMLGKMLADCGGAQRIATTLIAKFGKQHIQWAVVLTGFTVGFALFYEVGFVLMLPLVFTIAASAGIPLLYIGVPMAAALSVTHGFLPPHPGPTAIATIFHADMGKTLLFGTILAIPTVILAGPVYARFLKGIDKPIPEGLHNPKTFTEEEMPGFGVSVWTSLVPVILMAMRAVAEMVLPKGHAFLPIAEFFGDPVMATLIAVLIAMFTFGLNRGRSMEQINDTLTSSIKIIAMMLLIIGGGGAFKQVLVDSGMDKYIASIMHESNMSPLFMAWSIAAVLRIALGSATVAAITAGGIAAPLIATTGVSPELMVIAVGSGSVIFSHVNDPGFWLFKEYFNLTIGETIKSWSVLETIISVCGLVGCLLLGMVV"]}}, {"location": "[99757:101800](+)", "type": "CDS", "qualifiers": {"locus_tag": ["ctg1_83"], "transl_table": ["11"], "translation": ["MTNPLLTPFSLPPFSAIKPEHVVPAVTKALDDCRAAVERAVAQGAPYTWENLCQPLAEVDDVLGRIFSPVSHLNSVKNSPELREAYEQTLPLLSEYSTWVGQHEGLYKAYRDLRDGDHYATLNTAQKKAVDNALRDFELSGIGLAKEQQKRYGEIAARLSELGNQYSNNVLDATMGWTKLVNDESELSGMPESALAAAKAQAEAKEQEGFLLTLDIPSYLPVMTYCDNQALREELYRAYSTRASDQGPNAGKWDNSPVMAEILALRHELAQLLGFDSFADKSLATKMAENPQQVLDFLTDLAKRARPQGEKELAQLRAFAKAEFGVDELQPWDIAYYSEKQKQHLYSISDEQLRPYFPENKAVNGLFEVVKRIYGITAKERTDVDVWHPEVRFFELYDEKNELRGSFYLDLYAREHKRGGAWMDDCVGQMRKLDGSLQKPVAYLTCNFNRPVNGKPALFTHDEVITLFHEFGHGLHHMLTRIDTAGVSGISGVPWDAVELPSQFMENWCWEPEALAFISGHYETGEPLPQELLEKMLAAKNYQAAMFILRQLEFGLFDFRLHAEFSPQQGAKILETLAEIKQQVALIPGPSWGRFPHAFSHIFAGGYAAGYYSYLWADVLAADAFSRFEEEGIFNRETGQSFLDNILSRGGSEEPMVLFKRFRGREPQLDAMLEHYGIKS"]}}, {"location": "[101807:102572](+)", "type": "CDS", "qualifiers": {"locus_tag": ["ctg1_84"], "transl_table": ["11"], "translation": ["VKICLIDETGAGDGALSVLADRWGLEQDEDNPMALVMTPAHLELRKRDEPKLGGIFVDFVGGTMAHRRRFGGGRGEAVAKAVGIKGDYLPDVVDATAGLGRDAFVLASVGCRVRMLERNPVVAALLDDGLARGYADAEIGPWLQERLRLIHASSLTALTDITPRPQVVYLDPMFPHKQKSALVKKEMRVFQSLVGPDLDADGLLAPARQLATKRVVVKRPDYAPPLADVATPNAVVTKGHRFDIYAGTAVEPQG"]}}, {"location": "[102774:103803](-)", "type": "CDS", "qualifiers": {"locus_tag": ["ctg1_85"], "transl_table": ["11"], "translation": ["MDRLSPVTRICKVGFTMENELHFIGIDVAKAKLDVDILRPDGRHRCKKFDNTLSGHEALVRWLRGHDVNRAHVCMESTSTYMEDAAAHLSDAGYTVSIINPALSKAFAQSEGLRSKTDKVDARMLAHFCREKRPSAWEAPHPTERALKALVLRHQALTEMQTQEKNRRETAPEVQLASIDILLGCLSAELARIEKQIKDLTDNDPDMKRRRKLLNSIPGIGEKTAAVLLAYTGLRLKFGTARQFAAYAGLTPVQHESGSSVMRASRMSKAGPVQLRKALYMPALSALYHTAWGKAFRKRLEESGKRAKVIIGAMMRKLAQVAYGVLKSGKAFDASQHELLIA"]}}, {"location": "[104239:105706](-)", "type": "CDS", "qualifiers": {"locus_tag": ["ctg1_86"], "transl_table": ["11"], "translation": ["MNSTAPTGLLQQPRPFFMIFFVELWERFGYYGVQGILAVFFVKQLGFSQEQAFITFGAFAALVYGLISIGGYVGDHLLGTKRTLVLGAIVLAAGYFMTGLSLLKPNLIFIALGTIAVGNGLFKANPASLLSKCYPPKDARLDGAFTLFYMSINIGSLLSLSLAPVIADKFGYAVTYNLCGAGLIVALLVYFACRGMVKDIGSEPDHKPLSLRNLLYVLAGTVVMIFLCAWLMHNVKIANLVLIILSVVVTIFFFREAFKLDKTGRNKMFVAFILMLEAVLFYILYAQMPTSLNFFAINNVHHEILGFAINPVSFQALNPFWVVVASPILAAIYTRLGNKGKDLTMPMKFTLGMFLCALGFLTAAAAGMWFADAQGLTSPWFIVLVYLFQSLGELLISALGLAMVAALVPQHLMGFILGMWFLTQAAAFLLGGYVATFTAVPDNITDPLQTLPIYTDVFSKIGLVTLGVTVVMAIMVPWLNRMINTKSA"]}}, {"location": "[105964:106402](-)", "type": "CDS", "qualifiers": {"locus_tag": ["ctg1_87"], "transl_table": ["11"], "translation": ["MAYKHILIAVDLSPESKVLVEKAVSMARPYNAKVSLIHVDVNYSDLYTGLIDVNLGDMQKRISEETHHALSELSTNAGYPITETLSGSGDLGQVLVDAIKKYDMDLVVCGHHQDFWSKLMSSARQLINTVHVDMLIVPLRDEEDE"]}}, {"location": "[106782:107118](+)", "type": "CDS", "qualifiers": {"locus_tag": ["ctg1_88"], "transl_table": ["11"], "translation": ["MISTVALFWALCIVCVVNMARYFSSLRALLVVLRGCDPLLYQYVDGGGFFTSHGQPGKQVRLVWYIYAQRYRDHHDDEFIRRCERVRRQFILTSALCGLVVVSMIALAIWH"]}}, {"location": "[107184:108681](-)", "type": "CDS", "qualifiers": {"locus_tag": ["ctg1_89"], "transl_table": ["11"], "translation": ["MVHLFAGLDLHTGLLLLLALAFVLFYEAINGFHDTANAVATVIYTRAMRSQLAVAMAALFNFFGVLLGGLSVAYAIVHMLPTDLLLNMGSAHGLAMVFSMLLAAIIWNLGTWYFGLPASSSHTLIGAIIGIGLTNALMTGTSVVDALNIPKVMGIFGSLIVSPIVGLVVAGGLIFILRRYWSGTKKRARIHLTPAEREKKDGKKKPPFWTRIALILSAIGVAFSHGANDGQKGIGLVMLVLIGVAPAGFVVNMNASGYEITRTRDAVNNVETFFQQRPELLKKATGAEQLIPSPDAGAAANGEFHCHPANTINALDRVKTMLTGTESYDTLSVEQRSHLRRIMLCISDTTDKVAKLPEVNADDKRLLKKLKTDMLSTIEYAPIWIIMAVALALGIGTMIGWRRVATTIGEKIGKKGMTYAQGMSAQMTAAVSIGLASYTGMPVSTTHVLSSSVAGTMLVDGGGLQKKTVTSILMAWVLTLPAAILLSGALYWLSLQII"]}}, {"location": "[108955:110107](+)", "type": "CDS", "qualifiers": {"locus_tag": ["ctg1_90"], "transl_table": ["11"], "translation": ["MFCAAQAGQAGCRVLLLDNGKKPGRKILMSGGGRCNFTNMYIEPAAYLSQNPHFCKSALARYTQWDFIDLVSKHGIAWHEKTLGQLFCDDSAEQIVNLLLAECEKGGVHIRLRSEIISVERDDEGYTLQLNGETVAAKKLVVASGGLSMPGLGASPFGYKLAEQFGLKVLPTRAGLVPFTLHKPLLEQLQVLSGVSVPSTITAENGTVFRENLLFTHRGLSGPAVLQISSYWQPGEFVSINLLPDCHLDDFLNEQRAAHPNQSLKNTLAIQLPKRLVECLQQLGQLPDVTLKQLNVREQQALVETLTAWRVQPNGTEGYRTAEVTLGGVDTNELSSRTMEARKVPGLYFIGEVMDVTGWLGGYNFQWAWASAWACAQALAEQK"]}}, {"location": "[110141:112025](-)", "type": "CDS", "qualifiers": {"locus_tag": ["ctg1_91"], "transl_table": ["11"], "translation": ["MKNNEIVIFSVSKTITQRIMNVLIERKLDVPVYEFRYSDVLDKANEMIQSGAKIIISRGGTAALLRNNISIPVIEIAHDFHGVYRILQQAKIKSQKIAAVGFPQFCNALRHYQNMTNEEFKICQVYNHNDIENVIKNLSENDYHTVIGGLTVAEMAKKYNLNAIMGDTDNISIEQAINEAYSLLKYLNRENTKLIMSHAALNQAREGIMCIDQLGEIININAIGLSLFQCHVGDKIFKKEAFKDIYPSIINELDIKEQAVDINGQTIFISIRHFSNRQTSYSIITGLTQESSLWQNSISKKSKLRGFSTTWSFDDIIGQSPAIRDVIKKAKLCARHELPIHILGDTGTGKELFAQSIHNHSARSHGPFIAINCAAIPESILESELFGYADGAFTSARKGGKPGVFEMAMNGTVFIDEISEAPLSVQVKLLRVLQEKQFSRLGGDTLITADFRLITASNKDLRQLVASGEFRQDLYYRINILELSLPALRQRPGDIMLLIQHLLYQQGRQITFTPDAVDFLHRYSWPGNIRELQAVIYRLIVLLDIDRVSKDVLLQIGQISPDDANESSHFPAAGVASDETDLLKKQEKRLISHVIEKTDGDRTKASVMLGISPTTLWRKLKQHNISG"]}}, {"location": "[112167:113331](-)", "type": "CDS", "qualifiers": {"locus_tag": ["ctg1_92"], "transl_table": ["11"], "translation": ["MKLDILIKNGLVADLEGHDYINRNIGVIGDRIVDLNTVDDLQAETVIDAAGCIVLPGLIDFHGHVFHGGTAISVNPDIVCLPNGVTSMVDAGSSGWVNYQLFRNSVIHPAMVKIKSYLNVVNVGLSTLGGGPTGYLENTNPANYNEEKIAQTLNSNRDNILGLKLRYSQDIAKGKQYASDPLLSTVSLARKLDTTICVHVTDSLLCADELIRYFNADDIYAHCFHGTGHSILDEQGEVYAAIKEAQTRGVIFDCSNGVAHFDFHVARTAMEQGFYPDIISTDLTLRNSLRTDKVYSLLHVMSKYLNMGMSFFDIVRAVTATPARLMKMQGQIGTLAPGASADISIVKLRKENVIFEDTHGVKLEGDRYIDNCATLCNGQIVYRRLRF"]}}, {"location": "[113343:114738](-)", "type": "CDS", "qualifiers": {"locus_tag": ["ctg1_93"], "transl_table": ["11"], "translation": ["MLYLKLLPIIFFPVLFWIIPHPEGVSAPTWHMVGIYLAMLCGLVLRPFTDAVIMLIILGFASLVLDPAPLFAGFGSPMVWFIISAFIICKAFVITGLGKRIAYLLLKRYGKNTLTLGYLMMVTDTVLAPATGSNMSRSGGITYPIFRNIAEALGSKPDDGSRKIGAYLTILMYVVSMGTSSLFLTGMATNSITVSLANEIMKVNLEWMTWFKAAVVPAGLVLLLAPWILYKIYAPELKVIDNVNEIAEKGLRELGPVKREEKLLIVFFVLGVLGWMTGSITGIAFIPVGLAFLACLLLFGVLSWNDVVSEKSAWQTFVWYGAFYGCAVALSKGGFYVFLVDVIKNYLDLSHLNEISAIAVLVFISLAVRYFFVSNSAFVVSFYPVLFTLGMTTQAHPMYVALSLAFSAGYGALLTHYGNGAGVFTFSSGYVPQKTFWMLGTIMVVVNVLIFFLIGIPYWKFIGI"]}}, {"location": "[114804:115503](-)", "type": "CDS", "qualifiers": {"locus_tag": ["ctg1_94"], "transl_table": ["11"], "translation": ["MTIGNRIFLKRPTCSVDLLKEFEQLPAANIADTMNRIAVLGNGIKRISSPKKPIMAGFAITVKVRAGDNLMLHAALDMAGENDVIVVSNEGDRSRALMGEIMVAYAHCMKKIAGIVLDGPIRDIDALSVLDFPLFATGSNPAGPFKQGPGEVNTPIAVGGVAVCPGDLIVGDADGVIVIPLGDAEAVLNKAKEYAKFDASKVEAAKNGTANRLWVKKSLDETGVEFIDDVYR"]}}, {"location": "[115513:116467](-)", "type": "CDS", "qualifiers": {"locus_tag": ["ctg1_95"], "transl_table": ["11"], "translation": ["MTYKILLPQEIMAEGREYLESRGYQLINGSGMEEEDIIRDIVDCDGIIVRLSKMSDRVFEAAKKLKVVARHGAGYDTVDLASAKRHGVVVLNAPIANSMSVAELAIFYMLHCSRNFKLVQEKMLEDYYWAKLRTPKVELDGKTLGLIGVGNIGSRVAIKALHGFNMKVIAYDPYKTQQQIPEGVELTNDFDRIFKESDFVSLHCPTTAETTDFVGEKQFSMMKPTAYFINTARGKLVDEKALYHALSTHAIAGAGVDVLKKEPFDANDPIFSLSNIVIAPHIGAATIEATDRASLHSAIGIDEVLSGKKPSWPVPGF"]}}, {"location": "[116505:116733](+)", "type": "CDS", "qualifiers": {"locus_tag": ["ctg1_96"], "transl_table": ["11"], "translation": ["MACAIHSCKMNIFCNALICMYILFLWSTSRGDVLHIPERRSEAGYLIMKWLKCIIKCANGELHTLFYLYTESIFL"]}}, {"location": "[116799:117132](+)", "type": "CDS", "qualifiers": {"locus_tag": ["ctg1_97"], "transl_table": ["11"], "translation": ["MNKSQVEIFMLMVREGSVHFVSQRLSIAPSLITTSVCALENELGFNLIKRGRNIRKVILTEKGHAFYRLAPELLRLLNAIADIRAGIKQPGKSFPPGKIISSAPGNTGQF"]}}, {"location": "[117097:118111](-)", "type": "CDS", "qualifiers": {"locus_tag": ["ctg1_98"], "transl_table": ["11"], "translation": ["MSSIQLCAAHQATAAFDGDAIAQYMRTDFITLPEHFSVHEARELFVSQLASDEIPGQVFVVAGKKLRGSLSIKKLLQESDTAQSIRYLMDSCLFRVRPDDPRPQVVAELAERGLDLVPVVEKGELVGCLMEKEIAHLLEDDVTEDAQRQGATLPLEKPYLETSPWALWKKRSVWLLLLFVAEAYTSSVLQHFEEALESAIALAFFIPLLIGTGGNSGTQITSTLVRSMALGEVRLRDMGRVIRKEVSTSLLIAITLGLAGCLRAWMMGIGMEITLIVSLTLVCITLWSAVVSSVIPLTLKRVGIDPAVVSAPFIATLIDGTGLIIYFKIAQYFLGLN"]}}, {"location": "[118604:119162](+)", "type": "CDS", "qualifiers": {"locus_tag": ["ctg1_99"], "transl_table": ["11"], "translation": ["MLKNRINLQVIIWTTLIGGFISSLVKSGTEANMPPRVAGEISPPAAHIDAWLGWLGINSHSLDYVYQGVTIPGAVMLYHWLFSFAFAFLYVFISAYWPKIRLWYGAAYGLIITLVMHGFLIPALGFRHPAYLNGETGWLWNLNGYELWSETLGHICWSFSIEISMIAVLALLAKPIRGAWANESP"]}}, {"location": "[119212:119629](-)", "type": "CDS", "qualifiers": {"locus_tag": ["ctg1_100"], "transl_table": ["11"], "translation": ["MQRITITLDDDLLDTLDSLSQRRGYHNRSEAIRDILRGALAQESAQEHGTQGFAVLSYVYEHEKRDLASRLVSTQHHHHDLSVATLHVHINHDDCLEIAVLKGDMGDVQHFADDVIAQRGVRHGHLQCLPTEKESPHS"]}}, {"location": "[119634:120405](-)", "type": "CDS", "qualifiers": {"locus_tag": ["ctg1_101"], "transl_table": ["11"], "translation": ["MTLLSVSAITHQYTDSTVLKEVSLALKSGETVALLGRSGCGKSTLARLLVGLESPTQGSVCWRGEPLSRLNRAKQKAFRRDIQMVFQDAISAVNPRKTVREILREPMRHLLSLTKAQQLARASDMLRAVDLDNSVLDKRPPQLSGGQLQRVCLARALSVEPQLLILDEAVSNLDLVLQAGVIGLLKKLQRQFGTACLFITHDLRLVERFCQRVMVMDEGQIVETQVVGDKLTFSSHAGRVLQNAVLPAFPVRRNKV"]}}, {"location": "[120404:121166](-)", "type": "CDS", "qualifiers": {"locus_tag": ["ctg1_102"], "transl_table": ["11"], "translation": ["MPQQITLQNIELQAERPLVHGVSLTLKRGRVLALVGGSGSGKSLTCAAALGILPPGVRQTAGMILADGQPVSPGELRGSKIATIMQNPRSAFNPLHTMATHARETCRALGKPADDATLTAVLEAVGLEEAQRVLKLYPFEMSGGMLQRMMIAMALLCEAPFIIADEPTTDLDAVAQARILDLLAGVMQNRGPGMLLVTHDMGVVARLADDVAVMDSGCIVEQGDVESLFNAPQHSITRSLVAAHLALYGLELA"]}}, {"location": "[121165:121999](-)", "type": "CDS", "qualifiers": {"locus_tag": ["ctg1_103"], "transl_table": ["11"], "translation": ["VNFFLSSRGSVRISLLIIALLAVVALTSQWWLPYDPQAIDLPSRLLPPGSQHWLGTDHLGRDIFSRLLAATRVSLGSVMACLLLVLALGLLVGGCAGLIGGRVDQATMRVADLFMTFPTSILSFFMVGVLGTGLTNVIIAIALSHWAWYARMVRSLTISLRQREFVLAARLSGAGHVRVFVDHLAGAVIPSLLVLATLDIGHMMLHVAGMSFLGLGVTAPTAEWGVMINDARQYIWTQPLQMFWPGLALFITVMAFNMVGDALRDRLDPHLIAEHAH"]}}, {"location": "[121995:122940](-)", "type": "CDS", "qualifiers": {"locus_tag": ["ctg1_104"], "transl_table": ["11"], "translation": ["MLRYAMRRVALLIPMIFAASVIIFLMLRLGTGDPALDYLRLSNLPPTPEMVASTRAMLGLERPLIVQYGSWLWQALHLDFGVSFATQRPVLDDMLSFLPATLQLAGAALVLILLTSVPLGIWAARHRDRLPDFIVRIIAFLGVSMPNFWLAFLLVMFFSVYLQWLPAMGYGGWQHIILPAVSIAFMSLAINARLLRASMLEVAGQRHVTWARLRGLNDRQTERRHILRNASLPMITAVGMHIGELIGGTMIIENIFAWPGVGRYAVSAIFNRDYPVIQCFTLMMVIVFVVCNLMVDLLNAALDPRIRRHEGARS"]}}, {"location": "[122939:124508](-)", "type": "CDS", "qualifiers": {"locus_tag": ["ctg1_105"], "transl_table": ["11"], "translation": ["LSIIRTTLLALFACAPLLACAASNEITTAWPVNVGPLNPHLYTPNQMYAQSMVYEPLVKYQADGSVKPWLAKSWTHSADGKVWTFTLRDDVTFSNGEAFDAHAAAENFRVVLDNRQRHAWLELVNQIVDVKALSQNQLQITLKSAYYPFLQELALPRPFRFIAPSQFKDNETLHGIKAPIGTGPWVLKESKLNQYDVLVRNDRYWGEKPQIEKITVKVIPDPTTRAVAFETGDIDLLYGNEGLLPLDTFDRFSHNPAYRTQLSRPIETVMLALNSAKAPTNELAVREALNFAVNKKSLIDNALYGTQQVADTLFAPTVPYADIGLTPRRYDPQQAKALLENAGWVLPAGKDIREKNGLPLRVELSFIGTDALSKSMAEIIQADMRQVGVDVALVGEEESSIYARQRDGRFGMIFNRTWGAPYDPHAFMSSMRVPSHADFQAQQGLADKPIIDKEIGEVLKTTDETRRQALYKDLLTRLHNDAVYLPISYVSMMVVARPELGAIPYAPIASEIPFEQIKPVKP"]}}, {"location": "[124997:126026](+)", "type": "CDS", "qualifiers": {"locus_tag": ["ctg1_106"], "transl_table": ["11"], "translation": ["MDRLSPVTRICKVGFTMENELHFIGIDVAKAKLDVDILRPDGRHRCKKFDNTLSGHEALVRWLRGHDVNRAHVCMESTSTYMEDAAAHLSDAGYTVSIINPALSKAFAQSEGLRSKTDKVDARMLAHFCREKRPSAWEAPHPTERALKALVLRHQALTEMQTQEKNRRETAPEVQLASIDILLGCLSAELARIEKQIKDLTDNDPDMKRRRKLLNSIPGIGEKTAAVLLAYTGLRLKFGTARQFAAYAGLTPVQHESGSSVMRASRMSKAGPVQLRKALYMPALSALYHTAWGKAFRKRLEESGKRAKVIIGAMMRKLAQVAYGVLKSGKAFDASQHELLIA"]}}, {"location": "[126112:126268](-)", "type": "CDS", "qualifiers": {"locus_tag": ["ctg1_107"], "transl_table": ["11"], "translation": ["MGLFTRLALRLAGLQIHCGLLPGAALIAPCPGYRFPAVCEPVDTVNACNHF"]}}, {"location": "[126267:127128](-)", "type": "CDS", "qualifiers": {"locus_tag": ["ctg1_108"], "transl_table": ["11"], "translation": ["MHKTTLEQWALLEKVVELGSFAKAADETHRSQSSVSYNLALLQERLGVTLLTPSGRRAVLTPAGELLLGQVKPLLQAFSYVETHAATLRDGARTRLDLVVDSIFPRQRLFAILRQFQQRYPQTQVRLTEVLENVEEEHPARTEADVMVLTRRQDITGRGEWLMNIDFVAVAHRDHPLSALAGPLDDSALAPWPLVRIADRSNDPQSSRDAWTFSTIDAAIDAVLYQVGFGWLPEERIGPQLQQGVLKALPLGHGARRATPLHLIVKRDLTPIDEQVATLLDLFRAP"]}}, {"location": "[127228:127732](+)", "type": "CDS", "qualifiers": {"locus_tag": ["ctg1_109"], "transl_table": ["11"], "translation": ["MSTFDKHDLSGFIGKHLVYTYDNGWNYEIYVKNGTTLDYRIHSGIVANRWVKDQQAYIVRVGESIYKISWTEPTGTDVSLIVNLGDKLFHGTIFFPRWVMNNPEKTVCFQNDHIPLMVSYREAGPAYPTEVIDEFATITFVRDCGADNDEVINCPANELPDNFPANL"]}}, {"location": "[128131:129271](+)", "type": "CDS", "qualifiers": {"locus_tag": ["ctg1_110"], "transl_table": ["11"], "translation": ["MSDFLPFSRPSMGDAELAALREVLQSGWITTGPKNQALEEAFCTLTGNRHAIAVSSATGGMHVTLMGLGIGAGDEVITPSQTWVSTLNMICLLGATPVMIDVDPDNLMITPEAVEAAITPRTKAIIPVHYAGAPADIDAIRAIGERHAIPVIEDAAHAAGTYYKGRHVGWRGTAIFSFHAIKNMTCAEGGLVVTDDDELAARIRSLKFHGLGVDAYDRQTLGRAPQAEVISPGFKYNLADINAALALVQLDKLAHANQRRAAIAQRYLRELADTPFRPLVAPSWEHQHAWHLFIIRVDEAACGINRDALMERLKAMGIGTGLHFRAAHTQKYYRERFPEVSLPHTEWNSARICSIPLFPDMTDDDVTRVISALHQLSGR"]}}, {"location": "[129272:130256](+)", "type": "CDS", "qualifiers": {"locus_tag": ["ctg1_111"], "transl_table": ["11"], "translation": ["MFSYPPVKKVSVVIPVYNEQESLPELIRRTDTACATLGRQYEILLVDDGSSDDSARMLTEAAEAEGSHVVAVLLNRNYGQHSAIMAGFSHVTGDLIITLDADLQNPPEEIPRLVEKADEGYDVVGTVRQNRQDTFFRKSASKMINRLIQRTTGKAMGDYGCMLRAYRRHIIDAMLNCHERSTFIPILANTFARRAVEIPVMHAEREFGDSKYSFMRLINLMYDLVTCLTTTPLRLLSLFGSVIALLGFAFGLMLVVLRLVFGPQWAAEGVFMLFAVLFMFIGAQFVGMGLLGEYIGRIYNDVRARPRYFIQRVVRQPETASQEEDRS"]}}, {"location": "[130252:132238](+)", "type": "CDS", "qualifiers": {"locus_tag": ["ctg1_112"], "transl_table": ["11"], "translation": ["MKAVVFAYHDMGCAGIQSLLDAGYDIAAIFTHPDNPGENHFFGSVARIAAEQGIPVWAPEDVNHPLWIERIREIKPDVLFSFYYRNLLCDDILNIAPQGAFNLHGSLLPKYRGRAPLNWVLVNGESETGVTLHRMVNRADAGNILAQKSVAIGADDAALALHRKLCSAASELLAQALPAIRDGKTEERAQDESQATYVGRRTPEDGRLNWERSAQTLHNLVRAVSDPWPGAFGYAGANKFIVWKSRVRHDLAAAKAGTVISVAPLVVACQEGALEIVTGQTERGVYMQGTQLAQALGLVAGAVLSSKPVVAIKRRTRVLILGVNGFIGNHLTERLLQDDNYEIYGLDIGSDAISRFLDNPRFHFVEGDISIHSEWIEYHIKKCDVVLPLVAIATPIEYTRNPLRVFELDFEENLKIIRDCVKYDKRIIFPSTSEVYGMCTDNNFDEDTSNLVVGPINKQRWIYSVSKQLLDRVIWAYGDKNGLKFTLFRPFNWMGPRLDNLNAARIGSSRAITQLILNLVEGSPIKLIEGGKQKRCFTDISDGIEALFRIIENKDGRCDGQIINIGNTDNEASIKELAEMLLACFERHPLRDRFPPFAGFREVESSDYYGKGYQDVEHRKPSIRNAKRCLNWVPTVEMEETVEHTLDFFLRTVELTDSGKS"]}}, {"location": "[132234:133137](+)", "type": "CDS", "qualifiers": {"locus_tag": ["ctg1_113"], "transl_table": ["11"], "translation": ["MKQVGLRIDVDTFRGTRDGVPRLLALLSQHGIQASFFFSVGPDNMGRHIWRLIKPKFLWKMLRSKAASLYGWDILLAGTAWPGRRIGAGNEDVIRAAAQEHEVGLHAWDHYSWQAWSGVWPQERLTLEVERGLLELERIIGRPVTCSAVAGWRADQRVIKAKEAFDFLYNSDCRGTGPFLPQLGNGAPGTVQIPVTLPTWDEVVGNAVDSAGFNRYLLDCIHRDAGTPVYTIHAEVEGIAFAEQFDELLTMAAQEEIRFCPLSQLLPADFSVLPRGKVVRGELAGREGWLGREQLLNSGV"]}}, {"location": "[133136:134792](+)", "type": "CDS", "qualifiers": {"locus_tag": ["ctg1_114"], "transl_table": ["11"], "translation": ["MKSIRYGASLVALFVLYYLLPLNFRLLWQPDETRYAEISREMLATGDWVVPHFLGLRYFEKPIAGYWINSIGQWLFGHNNFAVRFGVVFSITVTALLVAWLAWRLFRDKRVAILSPAIFLTALLVYGIGTYAVLDPMITMWMALAMCSFWGAAQAQSHGGKILGYVLLGVACGMGVMTKGFLALAVPVVGVLPWVIARKRWREVLTYGWLAVGVCALVVLPWGLAIAKREPDFWRYFFWVEHIQRFAEKDAQHKAPFWYYIPFLIAGSLPWLALLPGALKRGWTERDESRGALYLLGWVAMPFLFFSIAKGKLPTYILPCFAPLSILMARYALDAAKAGAKALKINGAINLAFGLIGLVAVLVVSPWGFMHKPVWSHIELYKCLLAALIFGCWALMGWLAMKDNGRRWTLAACCPLGLALLVGFAIPDRVIDSKQPQFLVDIVSESLTPSRYVLTNNVGIAGGLSWELKRSDIILFDKQGELKYGLSWPDAQHQFVDQAHFADWLATHRQQGPVSLVLLMDKGESMADLALPKPDSSYELGRVVYIQYLPQ"]}}, {"location": "[134788:135127](+)", "type": "CDS", "qualifiers": {"locus_tag": ["ctg1_115"], "transl_table": ["11"], "translation": ["MSVWICLVFASLLSCAGQLCQKQATRPSKSGRRGYHILGWLGLALLSLGCSMLLWLSVLQSIPVSIAYPMLSLNFVWVTLAAWGIWREPVARRHWFGVGLIVVGIVILGSRI"]}}, {"location": "[135126:135510](+)", "type": "CDS", "qualifiers": {"locus_tag": ["ctg1_116"], "transl_table": ["11"], "translation": ["MGLIWALFSVGLASGAQLLLRSAMVELPPLTEIFTFLNHLLHLRAGTFGLAFGLMGYLLSMVCWYFALHQLPLAKAYALLSLSYILVWAAAIWLPGWHEPFHWQSLLGVLLIVAGVLTIFWPVKRQG"]}}, {"location": "[135506:136556](-)", "type": "CDS", "qualifiers": {"locus_tag": ["ctg1_117"], "transl_table": ["11"], "translation": ["MTTPQPDKTGMHILLKLASLVVILAGIHAAADIIVQLLLALFFAIVLNPLVTWFIRRGVRRPVAITIVVVVMLIVLTALIGVLAASVNEFVAMMPKYNKELTAKVLRLQEALPFLHIHMSPERMLQRIDSDKLMTFTTTLMTGLSGAMASVVLLVMTVVFMLFEVRHVPYKLRFALNNPQIHIAGLHRALKGVSHYLALKTLLSLWTGVIIWLGLMLMGVQFALMWGVLAFLLNYVPNIGSVISAVPPMIQALLFNGYYECLLVGALFLVVHMIIGNILEPRMMGHRLGMSTLVVFLSLLVWGWLLGPVGMLLSVPLTSVCKIWMETTRGGSKLAILLGPGRPKSRLPG"]}}, {"location": "[136688:137909](+)", "type": "CDS", "qualifiers": {"locus_tag": ["ctg1_118"], "transl_table": ["11"], "translation": ["MPETVAEPALNGLRLNLRIVSVVIFNFASYLTIGLPLAVLPGYVHDVMGFSAFWAGLVISLQYFATLLSRPHAGRYADLLGPKKIVIFGLCGCFLSGLGYLLAALFGGLPVVSLALLCLGRIILGIGQSFAGTGSTLWGVGVVGSLHIGRVISWNGIVTYGAMAMGAPLGVLCYSLIGLHGLALTIMAVALVAVLCALPRAAVKAGKGKAMSFRAVLGRVWLYGMALALASAGFGVIATFITLFYDAKGWDGAAFALTLFSCAFVGTRLLFPNGINRLGGLNVAMLCFVVEIIGLLLVGLAETPLMAKIGTFFAGAGFSLVFPALGVVAVKAVPQQNQGSALATYTVFMDLSLGITGPLAGLLMAWAGISSIYLATAGLVAVALLLGWRLKKRPPVGEPEAAASGQ"]}}, {"location": "[137909:138467](-)", "type": "CDS", "qualifiers": {"locus_tag": ["ctg1_119"], "transl_table": ["11"], "translation": ["MRNLVKYVGIGLLVVGLAACDNSDTKTPTAGAAAESNASGQPISLLDGKLSFSLPAGMTDQSGKLGTQANNMHVYSDATGQKAVIVIVGDNTNEELAVMSQRLEEQQRSRDPQLQVVSNKSIEIKGHTLQQLDSIISAKGQTAWSSVLLGKVDDKLLTLQITLPADNQQQAQTEAENIINTLVIQ"]}}, {"location": "[138540:139206](-)", "type": "CDS", "qualifiers": {"locus_tag": ["ctg1_120"], "transl_table": ["11"], "translation": ["MSPFTTVQRKKALIWLSLFHLLVITSSNYLVQLPISIFGFHTTWGAFSFPFIFLATDLTVRIFGAPLARRIILAVMIPALVISYGVSALFYMGEWQGFAALTSFNLFVARIAAASFMAYALGQILDVHVFNRLRQNRRWWLAPTASTLFGNVSDTLAFFFIAFWRSPDPFMAAHWGEIAIVDYCFKVLISIVFFLPMYGMLLNMLLKKLADKSDLSALQPG"]}}, {"location": "[139372:139618](+)", "type": "CDS", "qualifiers": {"locus_tag": ["ctg1_121"], "transl_table": ["11"], "translation": ["MSELFSSPDHTLDAQGLRCPEPVMMVRKTVRTMPVGETLLIVADDPATTRDIPGFCRFMEHELLAQETEALPYRYLIRKSH"]}}, {"location": "[139696:141901](-)", "type": "CDS", "qualifiers": {"locus_tag": ["ctg1_122"], "transl_table": ["11"], "translation": ["MSAPESQDKKVPHFSSLKFTPAAQPAESCCADHACSSETAAENDALSHARFSWLVEGMDCAACARKVETAVRQVPGVSQVQVLFATEKLLVNAEGNVRPQIESAVRAAGYQLRDENAPRAEEPTSWLRENLPLLTLVAMMALSWGLEQFSPPLGEIAFIVTTLVGLWPVARQAIRLIKSGSWFAIETLMSVAAIGALFIGATAEAAMVLLLFLIGERLEGWAASRARQGVSALMALKPDTAIRVRDSVRETVAQRDLRPGDVIEVAAGGRLPADGQLLSPFASFDESALTGESVPVERNAGERVAAGATSVDRLVQLTVISEPGDSAIDRILKLIEEAEERRAPIERFIDRFSRIYTPAIMVVALLVAIVPPLLFAGAWLPWIYKGLTLLLIGCPCALVISTPAAITSGLAVAARRGALIKGGAALEQLGRVRQVAFDKTGTLTIGQPRVTAVMTTADIGENDLLALAAAVEQGSSHPLAQAVVREAEQRQLVIPPASGQRALAGSGIEAQVEGRQVLICAAGKNRDPQYDEPIQQLESAGQTVVLVMRDEALLGIVALRDTLRDDARQAVDELHQLGVQGIILTGDNPRAAAAIASELGLAFRAGLLPADKVQAVMALNTESPLAMVGDGINDAPAMKAATIGIAMGSGTDVALETADAALTHNRLTGLAQMISLARATHANIRQNIAIALGLKGIFLVTTLLGLTGLWLAVLADTGATVLVTANALRLLRKK"]}}, {"location": "[141979:142606](-)", "type": "CDS", "qualifiers": {"locus_tag": ["ctg1_123"], "transl_table": ["11"], "translation": ["MLWSFIAVCFSAWLYVDASYRGPAWRRWVFKPVTLILLLLLAWQAPMFNAISYLVLAGLCASLVGDALTLLPRQRVMYAVGAFFLSHLLYTIWFASQLTLSFFWPLPLVLLILGALLLAIIWTRLEEMRMPVFTFIAMTLVMVWLAGELWFARPTDTALSGFAGAASLLLGNAVWLISHYRRRFRADNAISSAFYFAGHFLIVRALYL"]}}, {"location": "[142748:143108](+)", "type": "CDS", "qualifiers": {"locus_tag": ["ctg1_124"], "transl_table": ["11"], "translation": ["MSKVPLFFMVAVAIIAIAASYRYVQQRREKMDNDAAPLLQKRVVVSNKREKVINDRRSRQQTVAPAGSEMRYEASFRPESGGLEVVFRLQAPQYHALSVGDKGVLSYKGSRFMGFTPDP"]}}, {"location": "[143122:143401](-)", "type": "CDS", "qualifiers": {"locus_tag": ["ctg1_125"], "transl_table": ["11"], "translation": ["MLINFGRLLMLCVWAFLLLNLFQPFPKPLNIFVNVALIFMILMHGLQLTLLKATQTKEMPPLGRFEQIRIFIFGVFELVAWQKKLKATLKKK"]}}, {"location": "[143390:143987](-)", "type": "CDS", "qualifiers": {"locus_tag": ["ctg1_126"], "transl_table": ["11"], "translation": ["MKKPNHAGSGQIRIIGGQWRGRKLPVPESPGLRPTTDRVRETLFNWLAPSIVDANCLDCFAGSGALGLEALSRYAASATLLEMERGVAQQLQKNLATLKACNAKVVNTNTLAFLAQAGTPHHIVFVDPPFRKGLLEETLKLLENNGWLSDEALVYIESEVENGLPPVPMNWHVYREKVAGQVAYRLYQREAQGENHAD"]}}, {"location": "[144179:145697](+)", "type": "CDS", "qualifiers": {"locus_tag": ["ctg1_127"], "transl_table": ["11"], "translation": ["MAKDKKRGFFSWLGFGQKEQAQESETEQKVEAQQEVEEPAQESEAPAVAPETVDATATEKQDAEAFAAEVVEVTEQVVESEQPQVVVDSPAVEEIAEQPAVEETVAAPLVEEVIAEPVVAEAVAEQTPEEVITEPETAVIEETAVDQPEPDETVEEAEADITDEELEAQALAAADAAENAVEVVPDETVVTPLEQEKPTKEGFFARLKRSLVKTKQNLGSGFISLFRGKKIDDDLFEELEEQLLIADVGVETTRKIITRLTNDASRKQLRDAEALYGLLKEEMGDILAKVDEPLNVEGKTPFVILMVGVNGVGKTTTIGKLARQFEQQGKSVMLAAGDTFRAAAVEQLQVWGQRNNIPVIAQHTGADSASVIFDAIQAAKARNIDVLIADTAGRLQNKSHLMEELKKIVRVMKKLDVDAPHEVMLTIDASTGQNAISQAKLFHEAVGLTGITLTKLDGTAKGGVIFSVADQFGIPIRYIGVGERIEDLRPFNAGDFIEALFARED"]}}, {"location": "[145699:146368](+)", "type": "CDS", "qualifiers": {"locus_tag": ["ctg1_128"], "transl_table": ["11"], "translation": ["MIRFEQVSKAYLGGRQALQGVTFHLQAGEMAFLTGHSGAGKSTLLKLICGIERPSAGKILFGGHDISRLKSREVPFLRRQIGMIFQDHHLLMDRTVYDNVAIPLIIAGASGDDIRRRVSAALDKVGLLDKAKNLPIQLSGGEQQRVGIARAVVNKPAVLLADEPTGNLDEALSEGILRLFEEFNRVGVTVLMATHDLGLISSRPYRVLSLSEGHMHGGHIGE"]}}, {"location": "[146345:147419](+)", "type": "CDS", "qualifiers": {"locus_tag": ["ctg1_129"], "transl_table": ["11"], "translation": ["MEATSVNKREAMNHIRRFGNRFDRFRNAGGAGGSGGRNASKRPKAAPNPASRKSNVFNEQVRYAWHGAVQDLKSTPLATFLTVMVIAISLTLPSVCYMVYKNVSTAASQYYPTPQITVYLEKTLDDDAAARVVGQLQAEQGVEKVNYLSRDEALGEFRNWSGFGGALDMLEENPLPAVAIVVPKIDFQSVEALNTLRDRVSHVQGVDEVRMDDSWFARLSSLTGLVGRVSAMIGVLMVAAVFLVIGNSVRLSIFARRDTINVQKLIGATDGFILRPFLYGGALLGFSGAFLSLILSEIMVMRLSSAVTEVAKVFGTQFELSGLGFDECLLMLIVCSMIGWVAAWLATVQHLRHFTPE"]}}, {"location": "[147675:148530](+)", "type": "CDS", "qualifiers": {"locus_tag": ["ctg1_130"], "transl_table": ["11"], "translation": ["MTKDMQTLALAPVGNLESYIRAANTWPMLSADEERELAEKLHYQGDLEAAKKLILSHLRFVVHIARNYSGYGLPQADLIQEGNIGLMKAVRRFNPEVGVRLVSFAVHWIKAEIHEYVLRNWRIVKVATTKAQRKLFFNLRKTKQRLGWFNQDEVEMVARELGVSSKDVREMESRMAAQDMTFDMSSDDESDSQPMAPVLYLQDKTSNFADGIEDDNWEEQAANKLTDAMQGLDERSQDIIRARWLDEDNKSTLQELADRYGVSAERVRQLEKNAMKKLRAAIEA"]}}, {"location": "[148562:150077](-)", "type": "CDS", "qualifiers": {"locus_tag": ["ctg1_131"], "transl_table": ["11"], "translation": ["LRSLIADLVLVRLQKETDPLLHKRLYKAIRHAILDGSLPPHSRLPPSRDLAGELRMSRNTILTVYEQLLAEGYVVSRRGSGTFVAKTLPDMFLPASSASESSPAPAASAPISRRGQHLLGHISASPRQWGAFIPGVPDVNAFPHPLFSKIQARISRRPKPEQLSYSCNGGTAELQHALVDYLRVARGVQCQADQILITEGIHQAIDLITRMLCDRGDLAWVEEPSYWGIRHVLAMNEVRAEPVVVDASGLCPPESIAEAPRLIFVTPSHQYPLGAVMSLERRQRLLTLAHQHGSWIVEDDYDSEFRFSGQPIPALQGLVPEAPVVYVGTFSKTLYPGLRLGYVVLPRPLAAELKNAHAELYRGGHSLIQLALAEFINAGHYSAHIRRMRLLYSRRRVFLTELIQRHCGPHALSDFSDNAGLHLILNLPDEADDVAIARDANARHILVRPLSRYYLTAQRKKGLLMGFASQPETQMEPAFNVLLECLKMHCPQALAEAEKQNAPS"]}}, {"location": "[150194:151460](+)", "type": "CDS", "qualifiers": {"locus_tag": ["ctg1_132"], "transl_table": ["11"], "translation": ["VKSSELNQRRQQATPRGVGVMCSYFVEKAENATLWDIEGNEVIDFAAGIAVLNTGHRHPKIIAAVEQQLQAFTHTAYQIVPYESYVTLAERINELAPIDGPAKTAFFTTGAEAVENAVKIARAYTGRPGLITFGGGFHGRTFMTMALTGKVAPYKIGFGPFPGSVYHAVYPNAAHGITTADAMKSLERIFKADIAADQVAAIVLEPIQGEGGFNVAPPEFMQALRALCDTHGILLIADEVQTGFARTGKLFAMQHYDVKPDLMTMAKSLAGGFPLSGVVGRAEVMDAPAPGGLGGTYAGNPLAVAAAHAVLDVIEEEQLCQRAERLGSHLKEVLNQARQSCPAIADVRGQGSMVAVEFNDPQTGEPSAEITRQIQQQAQENGLLLLSCGVYGNVIRFLYPLTIPDAQFTKALDILARVLKG"]}}, {"location": "[151858:152863](-)", "type": "CDS", "qualifiers": {"locus_tag": ["ctg1_133"], "transl_table": ["11"], "translation": ["MENIALIGIDLGKNSFHIHCQDRRGKAVYRKKFTRPKLIEFLATCPATTIAMEACGGSHFMARKLEELGHSPKLISPQFVRPFVKSNKNDFVDAEAICEAASRPSMRFVQPRTESQQAMRALHRVRESLVQDKVKTTNQMHAFLLEFGISVPRGAAVISRLSTILEDNSLPLYLSQLLLKLQQHYHYLVEQIKDLESQLKRKLDEDEVGQRLLSIPCVGTLTASTISTEIGDGKQYASSRDFAAATGLVPRQYSTGGRTTLLGISKRGNKKIRTLLVQCARVFIQKLEHQSGKLADWVRDLLCRKSNFVVTCALANKLARIAWALTARQQTYVA"]}}, {"location": "[152876:154181](+)", "type": "CDS", "qualifiers": {"locus_tag": ["ctg1_134"], "transl_table": ["11"], "translation": ["MKACPQHSTGKEGVTISLNIMSDNSTFSPALTSRERTAVPAKSLSFIEGVSMIVGTNIGAGVLSIAYASSKAGFLPLLFWLIVVGSLTTITMLYVAESTLRTRKHLQLSGLSQRYVGRFGALMMFLSVCVNSVGALTAYMTGSGKLLHSLFGISPALGSALFFIPAAGVLYLGLKAIGRGEKFISIGMVVMITILVAATLLKETASVSYLLEGNWLYMVPVFNVVAFCFSAQYIVPEMARGFADKPEKLPKAIMVGMLLTFCLLALVPLSVIALSGLDNISDVATISWGRALGEWAFFSANLFALCAMLTSYWGLGGSFLTNIFDQFRLGNDEQPFKRFKVLLVVAVPPFILAYSGMVSFVNALYFAGVFSGVILSIMPILILKGSRRQGDITPGWTCPALITHPLIQIFIVLLYLCSAAYAIASAFGYLPAGW"]}}, {"location": "[154443:155541](+)", "type": "CDS", "qualifiers": {"locus_tag": ["ctg1_135"], "transl_table": ["11"], "translation": ["MKGKALLAGCIALIMSGAAMAEDIKVAVVGAMSGPVAQYGDQEFTGAEQAIADINAKGGIKGNKLQMVKYDDACDPKQAVAVANKVINDGIKYVIGHLCSSSTQPASDIYEDEGVLMITPAATAPELTARGYHLILRTTGLDSDQGPTAAKYILEKVKPQRIAIVHDKQQYGEGLARAVQDNLKKGGANVVFFDGITAGEKDFSTLVARLKKENIDFVYYGGYHPEMGQILRQSRAAGLKTQFMGPEGVANVSLSNIAGASAEGMLVTKPKNYDQVPANKPIVDAIKAKKQDPSGAFVWTTYAALQSLQAGLNQSEDPAEIAKYLKGATVDTVMGPLTWNEKGDLKGFEFGVFTWHANGTATDAK"]}}, {"location": "[155927:156314](-)", "type": "CDS", "qualifiers": {"locus_tag": ["ctg1_136"], "transl_table": ["11"], "translation": ["MKLTIIRLQHFSDQDRIDLGKIWPSQDLAALALDESHRIYAARFNERLLAAVRVTLNGVEGELSALCVREVTRRRGVGQYLVEEVLRDNPEISSWRIADADAEDRGVMAAFMQALGFNAQTGGWVKKQ"]}}, {"location": "[156734:157844](+)", "type": "CDS", "qualifiers": {"locus_tag": ["ctg1_137"], "transl_table": ["11"], "translation": ["MKRNAKTVIAGLVALAMSQAAFAKDIKVAVVGAMSGPVAQWGDMEFNGARQAIKDINAQGGIKGDKLVAVEYDDACDPKQAVAVANKIVNDGIQYVIGHLCSSSTQPASDIYEDEGILMISPGATNPELTQRGYQYIMRTAGLDSSQGPTAAKYIMETVKPQRIAIIHDKQQYGEGLARSVQDSLKKGGANIVFFDGITAGEKDFSALLARLKKENIDFVYYGGYYPEMGQMLRQARSVGLKTVFMGPEGVGNASLSNIAGDAAEGMLVTMPKRYDQDPANSAIVDALKAEKKDPSGPYVWITYAAVQSLAQAMDRAGSQEPLDLIKDLKAHGAKTVIGPLNWDEKGDLKGFEFGVFQWHADGSSTLAK"]}}, {"location": "[157904:158831](+)", "type": "CDS", "qualifiers": {"locus_tag": ["ctg1_138"], "transl_table": ["11"], "translation": ["MSEQFLYFLQQMFNGVTLGSTYALIAIGYTMVYGIIGMINFAHGEVYMIGSYVSFMIIAALMMMGIDTSWLLVAAGFVGAIVIASAYGWSIERVAYRPVRSSKRLIALISAIGMSIFLQNYVSLTEGSRDVALPSLFNGQWTVGSSDNFTATITTMQLVIWVVTFIAMLALTLFIRYSRMGRACRACAEDLKMASLLGINTDRVIALTFVIGAAMAAVAGVLLGQFYGVINPYIGFMAGMKAFTAAVLGGIGSIPGAMIGGLILGIAEALSSAYLSTEYKDVVSFALLILVLLVMPTGILGRPEVEKV"]}}, {"location": "[158827:160108](+)", "type": "CDS", "qualifiers": {"locus_tag": ["ctg1_139"], "transl_table": ["11"], "translation": ["MKPMHFAMALLSAVMFFILAGVFMGVQLELDGTKLVVDTAADIRWQWIYIGTAVVFFFQLLRPVFQKTMKNVSGPKFILPAIDGSTVKQKLFLIALLVIAVAWPFMVSRGTVDIATLTMIYIILGLGLNVVVGLSGLLVLGYGGFYAIGAYTFALLNHYYGLGFWTCLPLAGLVAAAAGFLLGFPVLRLRGDYLAIVTLGFGEIVRILLLNNTEITGGPNGISQIPKPTLFGLEFSRSAREGGWDTFSNFFGVKYDPSDRVIFLYLVALLLVVLSLFVINRLLRMPLGRAWEALREDEIACRSLGLSPTRIKLTAFTISAAFAGFAGTLFAARQGFVSPESFTFAESAFVLAIVVLGGMGSQFAVILAAVLLVVSRELMRDFNEYSMLMLGALMVLMMIWRPQGLLPMTRPQLKLKNGQAKEGEQA"]}}, {"location": "[160104:160872](+)", "type": "CDS", "qualifiers": {"locus_tag": ["ctg1_140"], "transl_table": ["11"], "translation": ["MSQPLLSVNGLMMRFGGLLAVNNVSLELREREIVSLIGPNGAGKTTVFNCLTGFYKPTGGTIMLRDQHLEGLPGQQIARMGVVRTFQHVRLFREMTVIENLLVAQHQQLKTGVFSGLLKTPSFRRAQSEALDRAATWLERIGLLEHANRQASNLAYGDQRRLEIARCMVTQPEILMLDEPAAGLNPKETKELDELIVELRSHHNTTILLIEHDMKLVMGISDRIYVVNQGTPLANGTPEEIRNNPDVIRAYLGEA"]}}, {"location": "[160871:161603](+)", "type": "CDS", "qualifiers": {"locus_tag": ["ctg1_141"], "transl_table": ["11"], "translation": ["MVVTHKMEKVMLSFDNVSAHYGKIQALHNVSLHINQGEIVTLIGANGAGKTTLLGTLCGDPRASSGRVVFDGKDITDWQTAKIMREAVAIVPEGRRVFSRMTVEENLAMGGFFADRDQFQTRIKWVYELFPRLHERRVQRAGTMSGGEQQMLAIGRALMSQPRLLLLDEPSLGLAPIIIQQIFDTIEQLREQGMTIFLVEQNANQALKLADRGYVLENGHVVLEDTGDALLANEAVRSAYLGG"]}}, {"location": "[161647:163243](-)", "type": "CDS", "qualifiers": {"locus_tag": ["ctg1_142"], "transl_table": ["11"], "translation": ["MQNILKIDPTDNLIVALQDLRKEQRVHWNDEAYVLRSDVKAKHKFATEDIAPGDIVSLYGVPVGKATRPITRGEAITTENIKHYAAPVSLDDVAPYDWQQPDVSAWQQRTFKGIVREDGRVATANYWLVIPLVFCENRNVQRVTDALNDALGYANNGLKNFARQVTSAGALNDTRHLPFPHLDGIRCITVNSGCGGATSDSMTMCDVLAAYSDHPNVLGVTVFALGCEKARIVDFNAALAKRNPNFNKPIIYFRQQDWSSEEKMMQDALTETYNAIREAPVAERQDVPLSHLKIGVKCGASDGFSGISANPAMGEVSDRLVALGGASGLAEFPELCGAEGDIVQRCATRELKEKFLSLMKNYEHVANFFGTTIADNPSPGNIADGLITDAIKSAGAAKKGGRAPVSAVCDYAEPMGESGLSLVCTPGNDVDAVTGLVAAGCNVVIFSTGLGTPTGNPIVPVLKVSTNSALAKKMPDIIDYDCGPIIEGTPLADIADGLFEKIIATASGTWRTKADALEQYDFMLWKRSLEL"]}}, {"location": "[163276:164587](-)", "type": "CDS", "qualifiers": {"locus_tag": ["ctg1_143"], "transl_table": ["11"], "translation": ["MKTITAYDNPALNSAITKSWKRLVPLMFILYFIAFIDRVNVGFAKEAMQVDIGLSNSAFALGAGIFFAAYALFGIPANLILNKIGAQKWLSITTALWGVLSALTGLVQTETQFIVLRFLLGLGEAGFYPGILLLASIYFPNKVRASVVGIFVLGVPLALTLGSPISGALLEMHGFLGKPGWFWMFFIEGIPAVIMGIFAWFWLDDTPAKARFLNDEEKKALIAQLQQEQRQTETSSVGTALKSLKVWHLALIYGTIQISVYGLMFFLPSQVASLMGSTLGFKESLVAAIPWACSAVGVYYIPRLADKMPARRVLISVICMLAAALGLFVSAWSGPVLAIAALSLSAIGFLSVQPIFWTFPAQIVSGSALAASIGFCTTMGAFCSFLAPLIRVEVDAFFGNDSAGLVALSLITVCCALLIAALAGRKATNGVAVPHH"]}}, {"location": "[164605:165505](-)", "type": "CDS", "qualifiers": {"locus_tag": ["ctg1_144"], "transl_table": ["11"], "translation": ["MQSRYITPAITVFDEQGRLDPDGNFRLYDFIKNSVSGFVVMGSTGEFFSLDMKTSRQIIQMAAEFPREGIKAYAGTSRMDIDECVELANYADECGLDGVMIISPWYFRLTDEGIYTFYSQIARRTAAKIFIYNFPERTGYSVSPEVCLRLASEFPNIVGLKDTIPDTNHTSQVIRQVKFELPYFEVYAGYDNNFAHNVLAGGDGCIGGLSNICPEIFRDWMQAFNDNDVQQISRYQQKVDGLMDIYAVNDPFIPTFKKALQLRGIIQSDRCTPPFSSLATCQTESILRILSRAGIEINA"]}}, {"location": "[165587:165677](-)", "type": "CDS", "qualifiers": {"locus_tag": ["ctg1_145"], "transl_table": ["11"], "translation": ["MIRRDARLFCIIPYLFIDLINYHYAFYAI"]}}, {"location": "[165733:166501](-)", "type": "CDS", "qualifiers": {"locus_tag": ["ctg1_146"], "transl_table": ["11"], "translation": ["MKTLHKPTERVLLILETLANADGMTLSELSLKTDISKGTIFPILKSLQYRKYISHDDRNGIYTLGISCAVLASSTVEKEFWLKTINSEMHAVVNECNEVCQLGILDDAWVLYVDKVQGDQTVQLVSKVGTRLPAICSALGKALLHKHRDEEILELYPQGFPSVTARSVTNMAQLRQQLEWVAANGYAMDDREINDDTICFAVPLLQKGIILAAISVSLPSFRASDEKTQQVIHALKEAKGRIESVLNKLPDIKNY"]}}, {"location": "[166772:168089](+)", "type": "CDS", "qualifiers": {"locus_tag": ["ctg1_147"], "transl_table": ["11"], "translation": ["MISLRHTALGLALSLAFAGQALAVTTIPFWHSMEGELGKEVDSLAQRFNAANPDYKIVPVYKGNYEQSLSAGIAAFRTGNAPAILQVYEVGTATMMASKAIKPVYQVFSDAGIQFDETQFVPTVSGYYTDSKTGHLLSQPFNSSTPVLYYNKDAFKKAGLDPEQPPKTWQDLAAYTAKLKAAGMKCGYASGWQGWIQIENFSAWHGLPVATKNNGFDGTDAVLEFNKPEQVKHIALLEELNKKGDFSYFGRKDESTEKFYNGDCAITTASSGSLADIRQYAKFNYGVGMMPYDADVKGAPQNAIIGGASLWVMQGKDKETYTGVAKFLDFLTKPENAAEWHQKTGYLPITTAAYNLTREQGFYDKNPGADIATRQMLNKPPLPFTKGLRLGNMPQIRTIVDEELESVWTGKKTPQQALDAAVERGNQLLRRFEQSTRS"]}}, {"location": "[168211:169099](+)", "type": "CDS", "qualifiers": {"locus_tag": ["ctg1_148"], "transl_table": ["11"], "translation": ["MSSSRPVFRSRWLPYVLVAPQLVITVIFFIWPAGEALWYSLQSVDPFGLSSQFVGLDNFLALFQDPYYLDSFWTTIKFSTMVTVSGLLISLFFAALVDYVVRGSRFYQTLMLLPYAVAPAVAAVLWIFLFNPGRGLITHLLGEMGYDWNHAQNSGQAMFLVVFASVWKQISYNFLFFFAALQSIPRSLVEAAAIDGAGPVRRFFRLALPLIAPVSFFLLVVNLVYAFFDTFPVIDAATGGGPVQATTTLIYKIYREGFAGLDLSASAAQSVVLMFLVIILTVVQFRYVERKVRYQ"]}}, {"location": "[169095:169941](+)", "type": "CDS", "qualifiers": {"locus_tag": ["ctg1_149"], "transl_table": ["11"], "translation": ["MIENRHGLTIFSHTMLILGIAVILFPLYVAFVAATLDSKAVFDTPMTLIPGGHLLENMKFIWVNGVGANSAPFWLMMLNSFIMAFGITVGKITVSMLSAFAIVWFRFPLRNLFFWMIFITLMLPVEVRIFPTVEVIANLKMLDSYAGLTLPLMASATATFLFRQFFMTLPDELIEAARIDGASPMRFFRDIVLPLSKTNLAALFVITFIYGWNQYLWPLLIITDVNLGTAVAGIKGMIAIGQGTTQWNQVMAAMLLTLIPPVVIVLAMQRAFVRGLVDSEK"]}}, {"location": "[169942:171013](+)", "type": "CDS", "qualifiers": {"locus_tag": ["ctg1_150"], "transl_table": ["11"], "translation": ["MAGLKLQAVTKSWDGKTQVIQPLTLDVADGEFIVMVGPSGCGKSTLLRMVAGLERVTSGDIWIDRKRVTEMEPKDRGIAMVFQNYALYPHMSVEENMAWGLKIRGLGKGLIAERVQEAARILELDGLLKRRPRELSGGQRQRVAMGRAIVRDPAVFLFDEPLSNLDAKLRVQMRLELQQLHRRLKTTSLYVTHDQVEAMTLAQRVMVMNKGIAEQIGTPVEVYEKPASRFVASFIGSPAMNLLEGRVSDDGSRFELEGGMLLPINSEHRRYAGRKMTLGIRPEHFALSSEAEGGVPLVMDTLEILGADNLAHGRWGEQKLVVRLPHQQRPQAGSTLWLHLPQESLHLFDSETGQRA"]}}, {"location": "[171009:171750](+)", "type": "CDS", "qualifiers": {"locus_tag": ["ctg1_151"], "transl_table": ["11"], "translation": ["MSHWPYPHIVAHRGGGKLAPENTLAAIDTGARYGHTMIEFDAKLSKDGQIFLLHDDNLERTSNGWGVAGELAWNDLLKVDAGSWYSGEFKGEPLPLLSEVADRCRQHGMMANIEIKPTTGTGPLTGKAVALAARELWQEMTPPLLSSFDVDALEAAQEAVPELPRGLLLDEWRNDWRELTARLGCVSIHLNHKLLDEARVVSLKAAGLHILVYTVNKPQRAAELLRWGVDSICTDAIDVIGPNFPA"]}}, {"location": "[171773:172094](-)", "type": "CDS", "qualifiers": {"locus_tag": ["ctg1_152"], "transl_table": ["11"], "translation": ["MKAMLYLAALLPLSVMAQPINIDNNPNQPGYVVPSQQRMQNQMQTQQMQQQNSLKQGIQSQSRAQQQHLQTQLNNDRQRVQQNNNLTREQPLPNTNGGMLQRQTTP"]}}, {"location": "[172214:173957](+)", "type": "CDS", "qualifiers": {"locus_tag": ["ctg1_153"], "transl_table": ["11"], "translation": ["MIKTTLWRQVIIAALLAGGSFTVAADPAPPPVSYGVEEDVFHPVRAQQGMVASVDALATKVGVDILRQGGNAVDAAVAVGYALAVTHPQAGNIGGGGFMMLRTKDGNTTAIDFREMAPEQATRDMFLDDQGNPDSKKSLTSHLASGTPGTVAGFSLALEKYGTMPLNKVIRPAIKLAEEGFTVNDALADDLKTYGSEVIPDHANSRAIFWKNGEPLKKGDKLVQKQLGKSLELIAELGPDAFYKGAIADQIAAEMKNNGGLITKADLANYKAVERTPVSGEYRGYQVFSMPPPSSGGIHIVQILNILENFDMHKYGFGSADAMQVMAEAEKHAYADRSEYLGDPDFVKVPWQALTSKAYAKSIAEQIDINKAKPSSQIRPGKLAPYESNQTTHFSVVDKDGNAVAVTYTLNTTFGTGIVAGNSGILLNNQMDDFSAKPGVPNVYGLVGGDANAVEPKKRPLSSMSPTIVVKDGKTWLVTGSPGGSRIITTVLQMVVNTIDFGMNVAEATNAPRFHHQWLPDELRVEKGFSPDTLKLLESKGQKVAVKEAMGSTQSIMVGPDGTLYGASDPRSPDDLTAGY"]}}, {"location": "[174007:174499](-)", "type": "CDS", "qualifiers": {"locus_tag": ["ctg1_154"], "transl_table": ["11"], "translation": ["MSDIVIRHAEPRDAEPLRQITAHPEVYHDTLQLPHPSMEMWQERLLPKPGSRHLVATIDEQVVGHLRLSIEPSPRRSHVATFGVSVAAQAHGRGVGSALMREMINLCDNWLRVDRIELTVFTDNPSAMALYRKFGFIVEGTGKQYALRNGEYVDAYFMARLKG"]}}, {"location": "[174746:175406](-)", "type": "CDS", "qualifiers": {"locus_tag": ["ctg1_155"], "transl_table": ["11"], "translation": ["MESKYIALNSALLFWLLGLMAWCCESTYLAWLSGSFSLSSFVFHFQYHRINHMFKKNKNVEATPQTVATPVLNSASPLAVSRKPAATVIASGIRFDGNIIAEGDVDIYGTVSGNIDAEESQIKIMAGGLVEGNITCRELIIDGCILGQCRSETIEIDKNGQVTGTLAYRTLAINKGGVFSGQAELLPAAADKSNVVGFIADTAAETKNRADRHTAEAAQ"]}}, {"location": "[175659:176697](+)", "type": "CDS", "qualifiers": {"locus_tag": ["ctg1_156"], "transl_table": ["11"], "translation": ["MTLHCAFIGFGKSTTRYHLPYVLHRKDRWHVAHIFRRSAKPEEQAPAYSHIHFTSDLDEVLNDPQVKLVIVCTHADSHFAYAKRALEAGKNVLVEKPFTPTLDEAKTLFALAKSKGLTVTPYQNRRFDSCFLTTKKVIESGKLGEIVEIENHFDNYRPVDEGKPGLPQDGTFYGLGVHTLDQIISLFGRPDHVSYDIRSLRNKANPDDTFEAQLFYGNLKAIVKTSHLVKLPYPKFIVHGHKGSFIKYGIDQQETSLKANIMPGEPGFGADDTLGLLEYVNEAGETVREEIPLETGDYGRVYDSLYETLVNGQPNFVKESDVLTNLEILERGFEQPSPATITLTR"]}}, {"location": "[176818:177514](+)", "type": "CDS", "qualifiers": {"locus_tag": ["ctg1_157"], "transl_table": ["11"], "translation": ["MIYLRKANERGHANHGWLDSWHTFSFANYYDPNFMGFSALRVINDDVIDAGQGFGTHPHKDMEILTYVLEGAVEHQDSMGNKEQVPAGEFQIMSAGTGIRHSEYNPSNTEKLHLYQIWIMPEKNGITPRYEQRRFDAAQGKQLVLSPDAREGSLKVYQDMELYRWALLKDEQSVHQIAAERRVWIQVVKGDVTINGTKATTSDGLAIWDEQAISVHADGDSEILLFDLPPV"]}}, {"location": "[177628:178624](+)", "type": "CDS", "qualifiers": {"locus_tag": ["ctg1_158"], "transl_table": ["11"], "translation": ["MKKKRPVLQDVADLVGVTKMTVSRYLRNPEQVSEALRGKIAVALDELGYIPNRAPDILSNATSRAIGVLLPSLTNQVFSEVLRGIESVTDSFGYQTMLAHYGYKPEMEEKRLESMLSWNIDGLILTERTHTPRTLKMIEVAGIPVVELMDSQSPCLDIAVGFDNFEAARQMTAAIINHGHRHVAYLGARLDERTIIKQKGYEQAMLDAGMTPYSVMVEQSSSYSSGIELMRQARREYPQLDGIFCTNDDLAVGAAFECQRLGLKIPDDMAIAGFHGHDIGQVMEPRLASVLTPRERMGRIGAERLLARIRGEAVTPKMLDLGFTLSPGGSI"]}}, {"location": "[178805:179336](+)", "type": "CDS", "qualifiers": {"locus_tag": ["ctg1_159"], "transl_table": ["11"], "translation": ["LSTTNHDHHIYVLMGVSGSGKSAVASEVAHQLHAAFLDGDFLHPRSNINKMASGEPLNDDDRTPWLQALNDAAFAMQRTNKVSLIVCSALKKSYRDILRKGNPNLSFIYLKGDFEVIEQRLKARKGHFFKTQMLVTQFETLQEPGADENDVLIVDIDQSLEGVVASTIEVINKGSK"]}}, {"location": "[179335:180676](+)", "type": "CDS", "qualifiers": {"locus_tag": ["ctg1_160"], "transl_table": ["11"], "translation": ["VSTLTLVLTAVGSVLLLLFLVMKARMHAFVALMVVSIGAGLFSGMPLDKIAATMEKGMGGTLGFLAIVVALGAMFGKILHETGAVDQIAVKMLKSFGHNRAHYAIGLAGLICALPLFFEVAIVLLISVAFSMARHTGTNLVKLVIPLFAGVAAAAAFLLPGPAPMLLASQMHADFGWMILIGLCAAIPGMIIAGPLWGNFISRYVELHIPDDISEPHLGEGKMPSFGFSLSLILLPLVLVGLKTIAARFVPEGSTAYEWFEFIGHPFTAILVACLVAIYGLAVRQGMAKDRVMEICGHALQPAGIILLVIGAGGVFKQVLVDSGVGPALGEALTGMGLPIAITCFVLAAAVRIIQGSATVACLTAVGLVMPVIEQLHYSGAQMAALSICIAGGSIVVSHVNDAGFWLFGKFTGATEAQTLKTWTMMETILGTVGAIVGMIAFTLLS"]}}, {"location": "[181128:182235](+)", "type": "CDS", "qualifiers": {"locus_tag": ["ctg1_161"], "transl_table": ["11"], "translation": ["MKNVGFIGWRGMVGSVLMQRMVEERDFDAIRPVFFSTSQLGQPAPSFGGSTGGTLQDAFDLEALKALDIIVTCQGGDYTNDIYPKLRESGWQGYWIDAASSLRMKDDAIIILDPVNQDVITAGLNNGVKTFVGGNCTVSLMLMSLGGLFAQDLVEWVSVATYQAASGGGARHMRELLTQMGQLHSHVAAELADPASAILDIERKVTSLTRSGELAVDNFGVPLAGSLIPWIDKQLDNGQSREEWKGQAETNKILATASPIPVDGLCVRVGALRCHSQAFTIKLKKDVSIPTVEELLAAHNPWAKVVPNDRDITMRELTPAAVTGTLTTPVGRLRKLNMGPEYLSAFTVGDQLLWGAAEPLRRMLRQLA"]}}, {"location": "[182366:184670](+)", "type": "CDS", "qualifiers": {"locus_tag": ["ctg1_162"], "transl_table": ["11"], "translation": ["MSPYLKVGRSRGTHNVLRRSGQKKVAGYRKGRHLQQDETMSNRIDKDVINALIAGHFADPFSVLGMHYTDAGLEVRALLPDATDVWVIEPKTGRKVGKLECLDSRGFFSGVLPRRKNPFRYQLAVTWHGQQNLIDDPYRFGPLLQDLDVWLLSEGTHLRPYETLGAHADTMDGVVGTRFSVWAPNARRVSVVGQFNYWDGRRHPMRLRKESGIWELFVPGALNGQLYKFELIDAHGNLRVKSDPYAFEAQMRPESASLICGLPEKVAQPPERKQANQFDAPISIYEVHLGSWRRHTDNNFWLSYRELADQLVPYAKWMGFTHLELLPVNEHPFDGSWGYQPTGLYAPTRRFGTREDFRYFINAAHAAGLNVILDWVPGHFPADDFALASFDGTSLYEHSDPREGYHQDWNTLIYNYGRREVSNYLVGNALYWIERFGIDALRVDAVASMIYRDYSRKQGEWVPNEFGGRENLEAIEFLRNTNRVLGEQTPGAVTMAEESTDFPGVSRPSSTGGLGFWFKWNLGWMHDTLDYMKLDPVHRRHHHDKMTFGMLYNYTENFVLPLSHDEVVHGKKSILDRMPGDAWQKFANLRAYYGWLFAFPGKKLLFMGNEFAQGREWNHDASLDWHLLEGGDNWHHGVQRLVRDLNHTYRHHKALHELDFDPYGFEWLVVDDHERSVFIFVRRDRAGNEIIVASNFTPVPRHEYRFGINQPGRWREELNTDSMHYHGSNTGNGGVVESDPIASHGREHSLSITLPPLATVWLVREAQ"]}}, {"location": "[184666:186643](+)", "type": "CDS", "qualifiers": {"locus_tag": ["ctg1_163"], "transl_table": ["11"], "translation": ["MIALAAGQPAPLGASYDGKGVNFALFSAHAERVELCVFDEQGNERRVDLPARSGDIWHGWLADVGSGLRYGYRVHGPWDPTQGHRFNPAKLLLDPCCHQVDGGLPDDERLHGGDRVPDRRDSAAIAPKSRVIDLHYDWRGDKPPRTPWGQTVIYEAHVKGLTYLHPDLPENVRGTYKALGHPVMIDYFRMLGITALELMPVAQFASEPRLQRMGLSNYWGYNPLAIFALDTRYASAPKQALNEFRDAVKALHAAGIEVILDVVLNHSAEIDLEGPTFSLRGIDNRSYYWIREDGDYHNWTGCGNTLNLSHPGVVEYARQCLRFWVDECHVDGFRFDLASVMGRTPAFRQDAPLFEAIRNDPRLAEVKLIAEPWDIGPGGYQVGNFPPLFAEWNDHFRDTARRFWLQQNVSLGDFAQRFAASSDVFQRNGRAPSAAVNLVTAHDGFTLRDCVCFNQKHNEANGEENRDGTNNNYSNNHGIEGLEGSLAVIERRRASVHALLATLLLAQGTPMLLAGDEHGHSQHGNNNAYCQDNALTWLDWNHTNRGLTAFTAALIHLRQRVPALTENRWWQEGDGSVRWLNQHAQPLSADEWQHGAPRMQIILSDRWLMALNATAEVAEMVLPAGEWRAIPPFAGEDNPVTIAVWHGPAHGVCVFQRS"]}}, {"location": "[186723:188019](+)", "type": "CDS", "qualifiers": {"locus_tag": ["ctg1_164"], "transl_table": ["11"], "translation": ["MVGVEKNDPLMLARQLPIKSVALILAGGRGTRLKDLTNKRAKPAVHFGGKFRIIDFALSNCINSGIRRIGVITQYQSHTLVQHIQRGWSFFNEEMNEFVDLLPAQQRMQGENWYRGTADAVTQNLDIIRRYKAEYVVILAGDHIYKQDYSRMLIDHVEKGARCTVACMPVPIEEARAFGVMAVDESDKIIDFVEKPANPPAMPGDASKSLASMGIYVFDADYLYELLEEDDSDESSSHDFGKDIIPKITKAGMAYAHPFPLSCVQSDPQSEPYWRDVGTLEAYWKANLDLASVTPELDMYDQNWPIRTHMEPLPPAKFVQDRSGSHGMTLNSLVSGGCIISGSVVVQSVLFPRVRVNSFCNIDSAVLLPEVWVGRSCRLRRCIIDRACVIPEGMVVGENAEEDARRFYRSEEGIVLVTRDMLRKLGYPQER"]}}, {"location": "[188018:189452](+)", "type": "CDS", "qualifiers": {"locus_tag": ["ctg1_165"], "transl_table": ["11"], "translation": ["MQVLHVCSEMFPLLKTGGLADVIGALPAAQIAGGVDTRVLLPAFPDIRRGVTDAQVVTRRETFAGRITLLFGHFNGVGIYLIDAPHLYDRPGSPYHDTNQHAYTDNVLRFALLGWVGSEMACGLDPFWRPDVVHAHDWHAGLTPAYLAARGHPAKSVFTVHNLAYQGMFYSWHMNDIELPWSFYNVHGLEFNGQISFLKAGLYYADHITAVSPTYAREITEPQFAYGMEGLLRQRQHEGRLSGILNGVDDHIWNPESDLLLAARYDRDRLEEKAENKRQLQIAMGLKVDDKAPLFAVVSRLTSQKGLDLVLEALPGLLEQGGQLALLGAGDPVLQEGFLAAAAEHPGKVGVQIGYHEAFSHRIMGGADVILVPSRFEPCGLTQLYGLKYGTLPLVRRTGGLADTVSDCSLENLADGLATGFVFEDSNALSLLRAIRRTFVLWSRPSLWRYVQRQAMNMDFSWQVAANSYRELYQRLL"]}}, {"location": "[189467:191915](+)", "type": "CDS", "qualifiers": {"locus_tag": ["ctg1_166"], "transl_table": ["11"], "translation": ["MNVPFSYSSPTLSVEALKHSIAYKLMFIIGKDPAIANKHEWLNATLFAVRDRMVERWLRSNRAQLSQEVRQVYYLSMEFLIGRTLSNALLSLGIYEDVNSALEEMGLNLEELIDEENDPGLGNGGLGRLAACFLDSLAALGLPGRGYGIRYDYGMFKQNIVDGRQKESPDYWLEYGNPWEFERHNTRYKVRFGGRIQQEGKHSRWVETEEIIAEAYDQIIPGFDTDATNTLRLWSAQASSEINLGKFNQGDYFAAVEDKNHSENVSRVLYPDDSTYSGRELRLRQEYFLVSATVQDILSRHYQLHKTYANLADKIAIHLNDTHPVLSIPELMRLLIDEHKFSWDEAFEVTCQVFSYTNHTLMSEALETWPVDMLGKILPRHLQIIFEINDYFLKTLQEQYPNDTAMLGRTSIIDESNGRRVRMAWLAVVVSHKVNGVSELHSRLMVESLFAEFAKIFPMRFTNVTNGVTPRRWLALANPPLSKVLDENIGHTWRTDLSQLKELEQHIDFPKVNQAVRQAKLENKQRLANYIGQQLNVVVNPKALFDVQIKRIHEYKRQLMNVLHVITRYNRIKADPDAEWVPRVNIFAGKAASAYYMAKHIIHLINDVAAVVNNDPDVGDKLKVVFIPNYSVSLAQLIIPAADLSEQISLAGTEASGTSNMKFALNGALTIGTLDGANVEMQEHVGADNFFIFGNTAEEVEALRANGYKPRDYYEQDEELHQALTQIGTGLFSPSEPGRYRDLLDSLINFGDHYQVLADYRSYVDCQDKVDELYRHPEEWANKAMLNIANMGYFSSDRTIKEYADHIWHIDPVRL"]}}, {"location": "[191966:193475](-)", "type": "CDS", "qualifiers": {"locus_tag": ["ctg1_167"], "transl_table": ["11"], "translation": ["VETKDLIVIGGGINGAGIAADAAGRGLSVLMLEASDLACATSSASSKLIHGGLRYLEHYEFRLVSEALAEREVLLKMAPHIAFPMRFRLPHRPHLRPAWMIRIGLFMYDHLGKRTSLPGSTGLRFGTESVLKPEIVRGFEYSDCWVDDARLVLANAQMVVRKGGEVRTRTRAISAKRENGLWIVEAEDIDSGEKFTWQARGLVNATGPWVKQFFDEGMHLRSPYGIRLIKGSHIVVPRVHTQKQAYILQNEDKRIVFVIPWMDEFSIIGTTDVEYKGDPKAVAIDDNEVNYLLNVYNAHFKKPLTRDDIVWTYSGVRPLCDDESDSPQAITRDYTLDIHDDNGQAPLLSVFGGKLTTYRKLAEHALEKLTPYYKGIGPAWTKTAVLPGGDIGSDRDDYAAKLRRRFSFISESMARHYARTYGSNSELILDKATSLDDLGEHFGHEFFEAELRYLVEHEWVRSLDDAIWRRTKQGMWLNDEQQARISEWLAQHAGKSELSLAS"]}}, {"location": "[193687:194017](+)", "type": "CDS", "qualifiers": {"locus_tag": ["ctg1_168"], "transl_table": ["11"], "translation": ["MDRFECINVEEAHQKMHQQTAVLVDIRDPQSYAMGHTPGAFHLTNDTLGAFMRDNDFDTAVMVMCYHGNSSKGAAQYLLQQGYDKVYSVDGGFDAWHRHFPAEVAHGAL"]}}, {"location": "[194076:194907](+)", "type": "CDS", "qualifiers": {"locus_tag": ["ctg1_169"], "transl_table": ["11"], "translation": ["MLMITSFANPRVAQAFVDYMATQGIILTIQQHTQSDIWLADESQAGRVQAELARFLENPADPRYLAASWQSGHTNSGLHYQRFPFLATLRHNAGPVTWGVLFACIAVFVLQTVIGDQPVMLLLAWPYDPSLKFEVWRYFSHALMHFSLMHILFNLLWWWYLGGAVEKRIGSGKLVVITVIAALLSGFVQHQFSGPWFGGLSGVVYALMGYVWLRGERDPQSGVYLQRGLILFSLVWLIAGWFDVFGMSIANGAHVAGLVTGLAMAFVDTQNVRKRT"]}}, {"location": "[194926:195685](+)", "type": "CDS", "qualifiers": {"locus_tag": ["ctg1_170"], "transl_table": ["11"], "translation": ["MKQTQRHDAIIELVKKQGYVSTEELVEQFAVSPQTIRRDLNDLADQKMILRHHGGAALPSSSVNTSWHDRKSTQTHEKERIARKVASEIPDGATLFIDIGTTPEAVAHALLNHNDLRIVTNNLNVANTLMVKEDFRIILAGGELRSRDGGIIGEATLDFISQFRLDFGILGISGIDSDGSLLEFDYHEVRTKRAIIENSRHVMLVVDHSKFGRNAMVNMGSISMVDAVYTDVMPPAGVLKVITDNNLQLELC"]}}, {"location": "[195850:198556](-)", "type": "CDS", "qualifiers": {"locus_tag": ["ctg1_171"], "transl_table": ["11"], "translation": ["MLIPSKLSRPVRLEHTVVRERLLAKLSGANNYRLALVTSPAGYGKTTLVSQWAAGKNDLGWFSLDEGDNQQERFASYLIAAVQQATGGHCAASEAMVQKRQYASLPSLFAQLFIELADWQRPLFLVIDDYHLISNPVIHDAMRFFLRHQPENMTLVVLSRNLPQLGIANLRVRDQLLEIGSQQLAFTHQEAKQFFDCRLSSPIEADDSKRLCDDVAGWATALQLIALSARQNNTSAHHSARRLAGINASHLSDYLVDEVLDNVDPRTRNFLLKSSLLRSMNDALIVRVTGEENGQMQLEEIERQGLFLQRMDDSGEWFRYHPLFGNFLRQRCQWELAVELPEIHRAAAESWMAQGFPSEAIHHALAAGDAKMLRDILLNHAWGMFNHSELSLLEQSLAALPWSNLLENPRLILLQAWLMQSQHRYSEVNTLLARAEQEMDTEMDTAMHGDFNALRAQVAINAGDQDEAERLAMVALDELPLASYYSRIVATSVHGEVLHCKGQLSKSLAVMQQTEQMARRHDVWHYALWSMIQQSEILFAQGFLQAAWEIQEKAFQLIREQHLEQLPMHEFLLRIRSHLLWAWARLDEAETSARSGMNVLSSYQPQQQLQCLTLMVQCSLARGDLDNARSHLNRLENLLGNGHYHSDWVSNADKVRVIYWQMIGDKAAAANWLRQTPKPEFANNHFLQSQWRNIARAQILLGDFDSAEMVLEELNDNARSLRLMSDLNRNLLLLNQLYWQAGRKSEAQKALLEALTLANRTGFINHFVIEGEAMAQQLRQLIQLNTLPELEQHRAQRILRDINQHHRHKFAHFDESFVERLLNHPEVPELIRTSPLTQREWQVLGLIYSGYSNEQIAGELDVAATTIKTHIRNLYQKLGVAHRQDAVQHAQQLLKMMGYGV"]}}, {"location": "[199175:201566](+)", "type": "CDS", "qualifiers": {"locus_tag": ["ctg1_172"], "transl_table": ["11"], "translation": ["MSQTSFNKAQFQAALTRQWQHFGLQSASEMTQRQWWRAVSGALSELLSAQPVAKAAEGQRHVNYISMEFLIGRLTGNNLLNLGWYQQVSDELQAHDINLTDLLEEEIDPGLGNGGLGRLAACFLDSMATVGQSATGYGLNYQYGLFRQSFADGQQMEAPDDWGRNSYPWFRHNEALDVQVGLGGKVTKSGEWIPAFVITGEAWDLPVLGYRNNVAQPLRLWQAKHAHPFNLTKFNDGDFLRAEQQGIDAEKLTKVLYPNDNHQAGKKLRLMQQYFQCACSVADILRRHHLAGRKLAELADYEVIQLNDTHPTIAIPELLRVLIDEHQLSWDDAWAITSKTFAYTNHTLMPEALECWDEKLVKALLPRHMQIIKQINDRFKTLVDKTWPGDKQVWAKLAVVHDKQVRMANMCVVSGFAVNGVAALHSDLVVKDLFPEYHQLWPNKFHNVTNGITPRRWIKQCNPALAALLDKTLKKEWANDLDQLINLEKYADDAKFRQTYRDIKLANKVRLAEFVKRRTGIEINPQAIFDIQIKRLHEYKRQHLNLLNILAQYKEIRENPQTDRVPRVFLFGAKAAPGYYLAKNIIWAINKVAAAINNDPLVGDKLKVVFLPDYCVSAAEMLIPAADVSEQISTAGKEASGTGNMKLALNGALTVGTLDGANVEIAEQVGDENIFIFGHTVEEVKALKAKGYDPLKWRKKDKLLDAVLKELESGKYSDGDKHAFDQMLHSLLKGGDPYLVLADFEAYVAAQKQVDALYRDQEAWTRAAILNTARCGMFSSDRSIRDYQQRIWQAKR"]}}, {"location": "[201576:203670](+)", "type": "CDS", "qualifiers": {"locus_tag": ["ctg1_173"], "transl_table": ["11"], "translation": ["METKRLDNAALAAGISPSYINAHGKPQSIAAVTKQRLLDAMHRTATAVKAAVNPLPAVQVFTYGKKMSLPVAGQGEFHWILTTEEGKQYQGQARGGETLPLPARLPEGYHTLTLTQDGDRWHCRVIVAPARCYEPQALKDGKKLWGTCVQLYTLRSEKNWGIGDFGDLRAMLPEIARRGGAFIGLNPIHALYPANPESASPYSPSSRRWLNVIYIDVNAVEDFRHSKEAQKWWQSPATQQALQAARQTDDVDYTAVTALKLTALRMAWKGFSARNDETTAEFRQFVAREGESLYWQAAFDALHAWQVKQDPLRWGWPAWPKAYQDTDSPEVKAFCTEHADEVNFYLWLQWLAFTQFAECWHTSQNDAMPIGLYRDLAVGVAEGGAETWCDRELYCLKASVGAPPDILGPLGQNWGLPPMDPHIIVARAYEPFVELLRANMQNCGALRIDHVMSVLRLWWIPYGETADHGAYVQYPVDDLLSILALESKRHRCMVIGEDLGTVPVEIVGKLRKSGVYSYKVLYFENDHEKTFRAPKAYPEQSMAVATTHDLPTLRGYWESGDLTLGKSLGLYPDAVVLRGLYQDRERAKQGLLDALHRYGCLPKRTGHKASLMAMTSTLNRGMQRYIADSNSALLGLQPEDWLEMAEPVNIPGTSTEYPNWRRKLSTTLEAMFADEQVNKLLKDLDKRRKAASKKKPA"]}}, {"location": "[203730:205353](-)", "type": "CDS", "qualifiers": {"locus_tag": ["ctg1_174"], "transl_table": ["11"], "translation": ["MRVNNGLTPQDLKAYGINDVQDIVHNPSYDTLYEEELAPNLEGYERGVLTNLGAIAVDTGIFTGRSPKDKYIVRDDTTRDTVWWADKGKGKNDNKPLSEETWQHLKGLVTRQLSGKRLFIVDAFCGANADTRLSVRFITEVAWQAHFVKNMFIRPGDEELANFKPDFIVMNGAKCTNPQWKEQGLNSENFVAFNLTERIQLIGGTWYGGEMKKGMFSIMNYLLPLKGIASMHCSANVGEKEDVAIFFGLSGTGKTTLSTDPKRRLIGDDEHGWDDDGVFNFEGGCYAKTIKLSEAAEPDIYHAIRRDALLENVVVLADGTVDFNDGSKTENTRVSYPINHIENIVKPISKAGHATKVIFLTADAFGVLPPVSRLTADQTQYHFLSGFTAKLAGTERGVTEPTPTFSACFGAAFLSLHPTQYAEVLVKRMQASGAQAYLVNTGWNGTGKRISIKDTRAIIDAILDGSLDNAETFTLPMFELQIPTELPGVDTHILDPRNTYGSPEQWQEKAEQLAKLFIENFEKYTDTPAGAALVAAGPKR"]}}, {"location": "[205701:206580](-)", "type": "CDS", "qualifiers": {"locus_tag": ["ctg1_175"], "transl_table": ["11"], "translation": ["MTQHDQLHRYLFENYAVRGELVTVSETLEQILTNHSYPQPVKTVLAELLVATSLLTATLKFAGDITVQLQGDGPLSLAVINGNNQQQMRGVARVQGEIPEGADLKTMVGNGYLVITISPEEGERYQGVVGLEGDTLAACLEDYFQRSEQLPTRLIIRSGEHDGKPMAGGMLLQVLPAQDAQAADFEHLSTLTETIKAEELFTLPANDVLWRLYHEEEVTVYEPQNVEFKCTCSRERCAGALKTLPDEEIDSILADEGEIDMHCDYCGNHYIFNAMDIAEIRNNASPADPQLH"]}}, {"location": "[206604:207006](-)", "type": "CDS", "qualifiers": {"locus_tag": ["ctg1_176"], "transl_table": ["11"], "translation": ["MKEKPVEAVRLDKWLWAARIYKTRALAREMIEGGKVHYNGQRSKPGKVVELNATLLLRQGNDERTIVVKGITEQRRPASEAVALYEETAESIEKREKMALARKMNALTMPHPDRRPDKKERRDLMRFKHGDSE"]}}, {"location": "[207017:207689](-)", "type": "CDS", "qualifiers": {"locus_tag": ["ctg1_177"], "transl_table": ["11"], "translation": ["MHFDIAWQEVDTVLLDMDGTLLDLAFDNYFWQKLVPETWGAARGLNLQEARDAMRQEYHAVQHTLNWYCLDYWSERLGLDICAMTSEQGPRAALREDTVPFLEALKNSGKRRILLTNAHPHNLAVKLKHTGLDAHLDLLLSTHTFGYPKEDQRLWHAVAEETGFDARNTLFVDDNEAILDAAAEYGIRYCLGITNPDSGLAEKSYARHPGLNDYRHLIPSLTL"]}}, {"location": "[207750:209880](-)", "type": "CDS", "qualifiers": {"locus_tag": ["ctg1_178"], "transl_table": ["11"], "translation": ["MGTFLIFLIALLICALLIGWWYRTHARRRRLPLLQAFSDAATRKLSDEERSAVEKYLDRLSRNQQLPASGASSAPVNLTLNEQSGTVYSVTRAITRYGITTDDLNKWRYFLDSVEIHLPPFWEQHINDENSVELISTDSLPLVIALNGQTLSDYPHESRGLALEKSSVPQASIRGEESEQIELLNIRPETPEEYALSRPDGLREAILVVTAFLLFYCSLMTPNVFSPWLLGGGLLLLLAGIWGIYAPPRKTSLREIHCLRGMPKRWGLFGENDQEHINNISLGIIDLIYPRHWQPWIAQDLGQQTDIDIYLSRHVVRQGRFLSLHDEVKNFPLQYWLRSAIIALGALLVVVMLWASVPLNMPFKFTLSWLKGAQTIEATTVAQLEKSKIRIGDTLRLKGTGMCNIHSPGAWTAKENSPFMPFDCSQIVWNDAPPLPLPESDIVSKATALMQTVQRQLHPESDDDSRVSPALRSAIQKSGMVLLDDFGDIVTKTNDLCSAKDDCVRLKNALVNLGNTRNWETLTKRANAGKLDGVNVLLRPVSAESLENLVTTSTAPFISRETSRAAQALNSPAPGGFLIASDEGSDLVNQPWPGTGLYDFPAHQQWSELQRLAGMLMHTPFQAEGIVTNLYTDANGTQHINLHRIPDRTGLWRYLGTTLLLLTMLGCTAYHGLQAFRRYQRHRQRQEEIQKYYESCLNPDLLSSPEPQE"]}}, {"location": "[210207:210768](+)", "type": "CDS", "qualifiers": {"locus_tag": ["ctg1_179"], "transl_table": ["11"], "translation": ["MSKSLQKPTILNVETVARSRLFNVESVDLEFSNGVRRVYERMRPSTREAVMIVPIVDDHIILIREYAVGTESYELGFSKGLIDPGESVLEAANRELKEEVGFGAQKLTFLKKLSMAPSYFSSKMNILVAEDLYPESLPGDEPEPLPQVRWPLSQLMTLLDEEDFNEARNVSALFLLREWLQAQGRL"]}}, {"location": "[210913:213472](-)", "type": "CDS", "qualifiers": {"locus_tag": ["ctg1_180"], "transl_table": ["11"], "translation": ["VKFVKYLFILAVCCVLLGAGSIFGLYKYIEPQLPDVATLKDVRLQIPMQVYSADGELIAQYGEKRRIPVTLQQMPPELIKAFIATEDSRFYEHHGVDPVGIFRAASVAMFSGHASQGASTITQQLARNFFLSPEKTLMRKVKEAFLAIRIEQLLNKDEILELYLNKIYLGYRAYGVGAAAQVYFGKSVDQLTLSEMAVIAGLPKAPSTFNPLYSMDRATARRNVVLSRMLSEGYITQSQYDQARSQTIDASYHTPEIAFSSPYLSEMVRQEMVSRYGEQAYEDGYRVYTTITRKNQQAAQQAVRNNVLDYDMRHGYRGPEKVLWKVGETPWDNQKILDTLKKTPSTGPLSPAVVTSASPQEAVALMSNGTSVSLNMEGVRWARRFISDTQQGATPRKVNDVVQAGQQVWVRQVGSSWWLSQVPDVNSALVSINPQNGAIIALVGGFDFNQSKFNRATQALRQVGSNIKPFLYTAAMDKGLTLASMLNDVPISRWDAGSGSDWRPKNSPPQYAGPIRLRQGLGQSKNVVMVRAMRAMGVDYAAEYLQRFGFPAQNIVRTESLALGSASFTPLQVARGYSVMANGGFLVSPYFISKIENDQGGVIFEERPKIACPQCNIPVIYGDTPKSDVLENKDVEDVATSQDPQNPGVPPQPQLAQANQSLVAQSGAPEYAPHVINTPLAFLIKSALNTNIFGEPGWMGTGWRAGRDLQRHDIGGKTGTTNSSKDAWFSGYGPGVVTSVWIGFDDHRRDLGRTTASGAIKDQISGYEGGAKSAQPAWDDFMKNVLQGVPEEPLTPPPGIITVNIDRSTGQLASGGNSRAEYFIEGTQPTQQAVHEVGTTITDGGGETHELF"]}}, {"location": "[213589:214381](+)", "type": "CDS", "qualifiers": {"locus_tag": ["ctg1_181"], "transl_table": ["11"], "translation": ["MAFRNWRIGMHIQQDHIAIVALLLERSRWALRRWWSIPLMPGTVRQGIVVDVESLARQLQPWRRELPLQHQACIAFPAARTLQKQLPRPQISLRESEQATWIASAMAQQLEMPASSLCVDYVDARAADGWRVTAAQRLDINVLGQLASRLKLKVVGIVPDASALGAFFPWLPVEVQGLAWRDEASWLWATADSWGCCPCSDVPSFPGLVSRVNAGEFRLCTSASLDGQNFDAWSAIHRLQPPLPARGDSFTVALGLALGAGQS"]}}, {"location": "[214377:214917](+)", "type": "CDS", "qualifiers": {"locus_tag": ["ctg1_182"], "transl_table": ["11"], "translation": ["MSHIVNFLPWRETRRRQRLRMAGLLIVGLLLILLAAILASRLNKRASHSLETARISADDLLYSALQQRERAMRQRLQQQEQRRLRYLRRERTAAWQPTLQAIASRMPEHAWLTLLEYRQNTLVLSGLTLHLKGLAELEKALGSVAGLRPPKAGETHRDSEGRWLFHFSMAEEDDNAVGR"]}}, {"location": "[214900:215341](+)", "type": "CDS", "qualifiers": {"locus_tag": ["ctg1_183"], "transl_table": ["11"], "translation": ["MQWDVERWLTGRKYLFMISVALVLIAVIGFWLLLPLQAETSAGRSPQVQAQWRKLLPLRSALQTAGMEEDATQVFTPIDLPIAGATLIAWRPGGSAGEMQLAVDWQAVPALFSWLARCGMRATAFSLQPEKQALRLTLHLEAEDAP"]}}, {"location": "[215649:216888](+)", "type": "CDS", "qualifiers": {"locus_tag": ["ctg1_184"], "transl_table": ["11"], "translation": ["MRWTSLLFLLLPLMVVAAKKDLPVSLVVDDAPVSQVLQTLAELKQKNLVVAPDVSGTVSLHLKEVPWLQALRSVIDSAGLALTQQGSVLYVHTQAWQKAQQLQLEAEKAKRLQNLPLQEHSVTLHYADAEDLAKAGEKLLSARGHMMVDKRTNRLLIRDDARHLPALKAWAREMDVPVGQVELAAHIVSMSETSLRELGVKWSLADASSPPGSGKLTTLSSNLAVGDASTRAGFNIGRISGRLLELELSALEQKQQVDIIASPRLLASHMQPASIKQGSEIPYQVSSGESGATSVEFKEAVLGMEVTPTVLHHDRVRLKLRISENTPGQVLKQENGEALAIDKQEIETQVEMKSGETLALGGIFAQKNKTSRDGIPLLSDIPWLGQLFRRDGKDNERRELVVFITPRILAVH"]}}, {"location": "[217158:217680](+)", "type": "CDS", "qualifiers": {"locus_tag": ["ctg1_185"], "transl_table": ["11"], "translation": ["MAEKRNIFLVGPMGAGKSTIGRQLAQQLNMEFYDSDQEIEKRTGADVGWVFDVEGEDGFRDREEKIINELTEKQGIVLATGGGSVKSRETRNRLSARGVVVYLETTIEKQLARTQRDKKRPLLQVDAPPREVLEALADERNPLYEEIADVTIRTDDQSAKVVANQIIHMLESN"]}}, {"location": "[217734:218829](+)", "type": "CDS", "qualifiers": {"locus_tag": ["ctg1_186"], "transl_table": ["11"], "translation": ["MERLTVTLGERSYPITIAAGLFNDPASFLPLKSGDQVMLVTNETLAPLYLDTVRSVLEQAGVKVDSVILPDGEQFKSLAVMDTVFTALLQKPHGRDTTLVALGGGVIGDLTGFAAASYQRGVRFIQVPTTLLSQVDSSVGGKTAVNHPLGKNMIGAFWQPVSVVVDLNCLKTLPKRELSSGLAEVIKYGVILDGEFFDWLENNIDALLALDEKAMAYCIRRCCELKAEVVAADERETGLRALLNLGHTFGHAIEAEMGYGNWLHGEAVAAGMVMAARASERLGRFNPQDTQRIIHLLQRAGLPVSGPQEMAAEAYLPHMMRDKKVLAGEMRLVLPLAIGKSEIRGGVPHDVVLGAIADTQQAQQ"]}}, {"location": "[218913:220215](+)", "type": "CDS", "qualifiers": {"locus_tag": ["ctg1_187"], "transl_table": ["11"], "translation": ["MDELKPEDDMKADRSDRRTGRSRQSSERDADPQINFDDVELDDADDGRPTRGSKARRERDEEQYEEYEEEVESDEDDDEERQVERRPRKRKKAPAKPASRQYIMMGVGILVLLLLIVGVGSALKSPSSSSEQTASGEKSINLSGEQDNNNTQPAAQDSSAANNAQPQDVSLPPIASNPTQGQATAEPQGQQRVEVQGDLNNALTQQQGQIDSAVANSTLPTEPATVAPVRNGTAAPRQATTERQTAATPRPAERKHTVIEPKPQATAKAPTQPKPAAVQPKRVENVATTTPAAAQPTKPAATAQAKPAATTAPAATATTAPAATAAAAPAATAAAGKSAGDVSSMKSAPSGHYTLQLSSSSNYNNLNSWAKKEKLEKYVVYETTRNGQPWYVLVSGIYASKDEAKRAVATLPADVQAKNPWAKPLHQVQSDLK"]}}, {"location": "[220293:221121](+)", "type": "CDS", "qualifiers": {"locus_tag": ["ctg1_188"], "transl_table": ["11"], "translation": ["MKKNRAFLKWAGGKYPLLDDIKKHLPQGDCLIEPFVGAGSVFLNTDFSRYILADINSDLISLYNIVKLRTDDYVTAAREMFTPENNVAEQYYRFRDEFNQSQEPLRRAVLFLYLNRHGYNGLCRYNLRGEFNVPFGRYKKPYFPEAELYHFAEKAQHAEFHCESYEECMKRADNRSVVYCDPPYAPLSSTANFTAYHTNSFSQEQQELLAKKAESLMKKRIPVLISNHRTPLTEEWYKNAAETHIVKVRRSISSNGGTRKKVDELLALYRPPKTK"]}}, {"location": "[221138:221816](+)", "type": "CDS", "qualifiers": {"locus_tag": ["ctg1_189"], "transl_table": ["11"], "translation": ["MKQYLIAPSILSADFARLGEDTANALAAGADVVHFDVMDNHYVPNLTIGPMVLKSLRNYGITAPIDVHLMVKPVDRIVPDFAAAGASIITFHPEASEHVDRTLQLIKEHGCKAGLVFNPATSLSYLDYVMDKLDVILLMSVNPGFGGQSFIPHTLEKLREVRRRIDESGYDIRLEVDGGVKVSNIAEIAAAGADMFVAGSAIFDQPDYKKVVDQMRSELAKVSHG"]}}, {"location": "[221808:222558](+)", "type": "CDS", "qualifiers": {"locus_tag": ["ctg1_190"], "transl_table": ["11"], "translation": ["MDKLQNIRGVAFDLDGTLVDSAPGLTAAVDNALYALELPMAGEERVVTWIGNGADVLIQRALTWARQERAALRAAQGKPSVDHDDIPQAEQQAILRKLFDRYYGEVAEEGSFLFPAVADTLGALHAKGLPLALVTNKPTPFVAPILASLDIAKYFTVVIGGDDVKNKKPHPEPLLLVAEKLGLAPADLLFVGDSRNDIQAAKAAGCSSIGLTYGYNYGEPISLSEPDYIFDQFNELLPAFGLPYSETQE"]}}, {"location": "[222561:223566](+)", "type": "CDS", "qualifiers": {"locus_tag": ["ctg1_191"], "transl_table": ["11"], "translation": ["MTKPIVFSGAQPSGELTIGNYMGALRQWVNMQDDYHCIYCIVDQHAITVRQDPQQLRKATLDTLALYLACGIDPQKSTIFVQSHVPEHAQLGWALNCYTYFGELSRMTQFKDKSSRYAENINAGLFDYPVLMAADILLYQTNQVPVGEDQKQHLELSRDVAQRFNAIYGDVFKVPEPFIPKSGARVMSLLEPTKKMSKSDDNRNNVIGLLEDPKSVVKKIKRAVTDSDEPPVVRYDIQNKAGVSNLLDILSAVTGQSIPELEQHFEGKMYGHLKGEVAEAVSGMLTELQERYHRFRGDEAFLNQVMKEGAEKASARASVTLKAVYEAIGFVAKP"]}}, {"location": "[223655:225029](-)", "type": "CDS", "qualifiers": {"locus_tag": ["ctg1_192"], "transl_table": ["11"], "translation": ["VDHLPIFCQLRDRDCLLVGGGDVAERKARLLLDAGARLTVNALDFVPQFQVWADANMLTLVQGEFNPALLDNCWLAIAATDNKAVNQRVSASAEERRIFCNVVDAPQQASFIMPSIIDRSPLMVAVSSGGTSPVLARLLREKLESVLPLHLGQLAHYAGQLRSRVKKQFATVGERRRFWEKLFVNDRLAQSLANEDRQAVADATEQLLTEPLDHRGEVVLVGAGPGDAGLLTLKGLQQIQQADVVVYDRLVSDDIMNLVRRDADRVFVGKRSGYHCVPQEEINQILLREAQGGKRVVRLKGGDPFIFGRGGEELETLCHAGIPFSVVPGITAASGCSAYSGIPLTHRDFAQGVRLVTGHLKTGGELDWENLAVEKQTLVFYMGLNQAPAIREKLIAHGMAADMPAAIVENGTAITQKVVTGTLEQLDILAQQMASPALIIVGRVVGLRDKLNWFSNH"]}}, {"location": "[225136:225943](-)", "type": "CDS", "qualifiers": {"locus_tag": ["ctg1_193"], "transl_table": ["11"], "translation": ["MFTDTINKCAANAGRIARLSANHPLSFWVSAMMAGAYVGLGIILIFTLGNLLDPAVRPLVMGATFGIALTLVIIAGSELFTGHTMFLTLGVKAGTISQGQMWAILPQTWMGNLAGSVFVALLYSWGGGSLLPVDTSLVHTVALAKTSQSAMALFFKGALCNWLVCLAIWMAIRTEGAAKFIAIWWCLLAFIASGYEHSVANMTLFALSWFGHHSDAYTLAGIGHNLLWVTLGNTLSGVVFMGLGYWYATPQSERPAPEKTNETKSLAQ"]}}, {"location": "[226079:226406](-)", "type": "CDS", "qualifiers": {"locus_tag": ["ctg1_194"], "transl_table": ["11"], "translation": ["MSQWKNICKLDDILPETGVCALLGDKQVAIFRPYHGDQVFAISNIDPFFESSVLSRGLIAEHQGELWVASPLKKQRFRLRDGLCMEDESHSVAHYEARVKDGVVQLRG"]}}, {"location": "[226402:228946](-)", "type": "CDS", "qualifiers": {"locus_tag": ["ctg1_195"], "transl_table": ["11"], "translation": ["MSKVRLAIIGNGMVGHRFIEDLLDKSDASLFDITVFCEEPRIAYDRVHLSSYFSHHTAEELSLVREGFYEKHGVKVLVGERAITINRQEKVIHSSAGRTVFYDKLIMATGSYPWIPPIKGSETQDCFVYRTIEDLNAIEACAHRSKRGAVVGGGLLGLEAAGALKNLGVETHVIEFAPMLMAEQLDQMGGEQLRRKIESMGVRVHTSKNTKEIVQEGTEARKTMRFADGSELEVDFIVFSTGIRPRDKLATQCGLEVAPRGGIVINDACQTSDPDIYAIGECASWNNRVYGLVAPGYKMAQVTVDHILQTENAFEGADLSAKLKLLGVDVGGIGDAHGRTPGARSYVYLDESKEVYKRLIVSPDNKTLLGAVLVGDTSDYGNLLQLVLNAIELPENPDSLILPAHAGSGKPSIGVDKLPDSAQICSCFDVTKGALIAAINKGCHTVAALKAETKAGTGCGGCIPLVTQVLNAELAKQGIEVNNNLCEHFAYSRQELFHLIRVEGIKTFEELLAKHGKGYGCEVCKPTVGSLLASCWNEYILKPQHTPLQDTNDNFLANIQKDGTYSVIPRSAGGEITPEGLVAVGRIAREFNLYTKITGSQRIGLFGAQKDDLPEIWRQLIDAGFETGHAYAKALRMAKTCVGSTWCRYGVGDSVGFGVELENRYKGIRTPHKMKFGVSGCTRECAEAQGKDVGIIATEKGWNLYVCGNGGMKPRHADLLAADLDRETLMKYLDRFMMFYIRTADKLTRTAPWLDNLEGGIDYLKSVIIDDKLGLNEHLEEEMARLREAVVCEWTETVNTPAAQVRFKHFINSDKRDPNVQVVPEREQHCPAAPYERIPVTLVEENA"]}}, {"location": "[229185:230508](+)", "type": "CDS", "qualifiers": {"locus_tag": ["ctg1_196"], "transl_table": ["11"], "translation": ["MTAAPLWLIENVRLPDREGLWQIAIDKGRFGDITPMGEARKENFEVLNARGGLAIPPFIEPHIHLDTTQTAGEPNWNQSGTLFEGIERWAERKALLSHEDVKARAWKTLKWQIANGIQFVRTHVDVSDPTLTALKAMLEVKQEVAPWVELQIVAFPQEGILSYSNGEALLEEALRLGADVVGAIPHFEFTREYGVESLHIAFRLAKKYQRPLDIHCDEIDDEQSRFVETVAALALKEGIGSQVTASHTTAMHSYNGAYTSRLFRLLKLSGINFVANPLVNIHLQGRFDDYPKRRGITRVKELMAAGINVCFGHDDVFDPWYPLGIGNMLQVLHMGLHVCQMMGYQQINEGLKLVTENSARTFGLSDYGIATGNTANLVILPAENGFEAVRCQVPVRWSIRQGRVIATTQLAQTWVQMDRGGEELFFTRNSPFAGTKGPEA"]}}, {"location": "[230504:231689](-)", "type": "CDS", "qualifiers": {"locus_tag": ["ctg1_197"], "transl_table": ["11"], "translation": ["MTNSNRIKLTWISFFSYALTGALVIVTGMVMGNIADYFHLPVSSMSNTFTFLNAGILISIFLNAWLMEIVPLKTQLRFGFILMVLAVAGLMFSHSLALFSASMFVLGLVSGITMSIGTFLITHMYEGRQRGARLLFTDSFFSMAGMIFPMLAAYLLARSIEWYWVYACIGLVYVAIFILTFGCEFPVLGKKALQDSQPVVKEKWGIGVLFLSIAALCYILGQLGFISWVPEYAKGLGMSLGDAGKLVSDFWMSYMIGMWSFSFILRFFDLQRILTVLAGVATVLMYLFINGSPEHMPWFILTLGFFSSAIYTSIITLGSQQTRVSSPKLVNFILTCGTVGTMLTFVVTGPIVAASGPLAALHTANGLYAVVFVMCLILGFVSRHRQNNTAAESH"]}}, {"location": "[231966:232536](+)", "type": "CDS", "qualifiers": {"locus_tag": ["ctg1_198"], "transl_table": ["11"], "translation": ["MLKSTLAAVAAVFAISAFSPAMAAKGDPHVLLTTSAGNIELELNSQKAPISVDNFLKYVNSGFYNNTTFHRVIPGFMVQGGGFNEQMQQKQPNPPIKNEADNGLRNTRGTIAMARTADQDSATSQFFINIADNAFLDHGQRDFGYAVFGKVVKGMDVADKISQVPTHNVGPYQNVPSKPIVILSAKVLP"]}}, {"location": "[232644:232812](+)", "type": "CDS", "qualifiers": {"locus_tag": ["ctg1_199"], "transl_table": ["11"], "translation": ["MKKLTEKQKSRLWEDRRNVNFQASRRLEGVDVPLITLTPEEALARIAALRSHYER"]}}, {"location": "[232801:233404](+)", "type": "CDS", "qualifiers": {"locus_tag": ["ctg1_200"], "transl_table": ["11"], "translation": ["MSDKFGEGRDPYLYPGLKVMRNRLGIRQAQRLEQAAWELTALRAATIELGPLVRGLPHLCAIHRQLYQDVFDWAGQLREVDIYQGDTRFCHFAYIEKEGNALLQDLEEEGYLVGLAQDKFIERLAHYYCEINVLHPFRLGNGMAQRIFFEQLAIHAGYTLDWRDIAVDAWNQANQSGAMGDLSPLRTIFRKVVSEATETE"]}}, {"location": "[233435:233999](+)", "type": "CDS", "qualifiers": {"locus_tag": ["ctg1_201"], "transl_table": ["11"], "translation": ["MILLIDNYDSFTWNLYQYFCELGAEVLVRRNDELTLADIISLAPAKIVISPGPCTPDESGISLAAIRHFSGQTPILGVCLGHQAIAQVFGAAIVRAAKVMHGKTSPVSHTGQGVFLGLNNPLTVTRYHSLLIDPLTLPECFEVTARSEEGEIMGIRHRVFDLEGVQFHPESILSEQGHQLLANFLNR"]}}, {"location": "[234088:235309](+)", "type": "CDS", "qualifiers": {"locus_tag": ["ctg1_202"], "transl_table": ["11"], "translation": ["MATEQPAITRATFDEVILPIYAPAEFIPVKGKGSRVWDQQGKEYVDFAGGIAVTALGHCHPALVAALHEQGEKLWHTSNVFTNEPALRLGRKLVDATFADRVVFMNSGTEANETAFKLARHYTVTRHSPYKTKIIAFHNAFHGRSLFTVSVGGQPKYSDGFGPKPADIVHVPFNDLHAVKAVMDDHTCAVVVEPIQGEGGVTAATPEFLQGLRDLCDQHQALLVFDEVQCGMGRTGSLFAYMHYGVTPDILTSAKALGGGFPISAMLTTHDIASAFHAGSHGSTYGGNPLACAVGGAAFDLINTPEVLDGVTAKRELFVEHLQRIDARFDLFSDIRGMGLLIGAELKPQYHGKARDFLYAAAEAGVMVLNAGPDVMRFVPSLVIDDSDIAEGMARFAQAVERVLSA"]}}, {"location": "[235298:237377](-)", "type": "CDS", "qualifiers": {"locus_tag": ["ctg1_203"], "transl_table": ["11"], "translation": ["MWRRLIYHPEVNYALRQTLVLCLPVAIGLLLGHLQQGLLFSLVPACCNVAGLDTPHKRFFKRLIIGGSLFAGCSLIVQLLLQRDIPLPLILTGLALILGVTAEISSLHARLLPASLIAAIFTLSLAGNMPIWEPLLIYAMGTLWYGVFNWFWFWLWREQPLRESLSLLYRELANYCEAKYSLLTQHTDPATSLPPLLNRQQKVVDLITQCYQQMHMLAANQRSDHKRLLRAFQVGLDLQEHISVSLHQPEEVQKLVERSHAEAVIRWNAQTVAARLRELADDLLYHRYPQRFQMDKQIGALEKIAWQHPDNPVGQFCAWHFSRIARVLRTQRPLYARNLMADKTRRLPLLPALKNYLSLKSPALRNAARISVMLSVASLMGSALHLPKPYWILMTVLFVTQNGYGATRVRIVHRAAGTIAGLVIAGLTLHFHVPEGYTLTAMLFITLLSYLIIRKHYGWAMVGFTVTAVYTLQLLTLNGEQFIIARLIDTLIGCLIAFGGMVWLWPQWQSGLLRKNAHDALEADQEAIRLILSDDHQAPALAYQRMRVNQAHNALFNSLNQAMQEPGFNSHYLEDMKLWVTHSQFIVEHINAMTTLAREHNMLTPDLAQRYLESCEIALQRCQQRLDSDGPGSAGEVNIMEAQDAEVPRGPLSTMEQHLQRILGHLNTMHTISSVAWRQRPHHGIWLRATKR"]}}, {"location": "[237428:238061](-)", "type": "CDS", "qualifiers": {"locus_tag": ["ctg1_204"], "transl_table": ["11"], "translation": ["MVLGKPQTDPTLEWFLSHCHIHKYPSKSTLIHQGEKAETLYYIVKGSVAVLIKDEEGKEMILSYLNQGDFIGELGLFEEGQERSAWVRAKTACEVAEISYKKFRQLIQVNPDILMRLSSQMARRLQVTSEKVGNLAFLDVTGRIAQTLLNLAKQPDAMTHPDGMQIKITRQEIGQIVGCSRETVGRILKMLEDQNLISAHGKTIVVYGTR"]}}, {"location": "[238365:238770](+)", "type": "CDS", "qualifiers": {"locus_tag": ["ctg1_205"], "transl_table": ["11"], "translation": ["MQARVKWVEGLTFIGESASGHQILMDGNSGDKAPSPMEMVLMAAGGCSAIDVVSILQKGRQNVTNCEVKLTSERREEAPRLFTHINLHFIVTGKELKDAAVSRAVDLSAEKYCSVALMLEKAVNITHSYEVIEG"]}}, {"location": "[238813:239686](-)", "type": "CDS", "qualifiers": {"locus_tag": ["ctg1_206"], "transl_table": ["11"], "translation": ["MSAKHPVIAVTGSSGAGTTTTSLAFRKIFAQLNLHAAEVEGDSFHRYTRPEMDMAIRKARDQGKHISYFGPEANDFGLLEHTFAEYGQSGKGQSRKYLHTYDEAVPWNQVPGTFTPWQPLPEPTDVLFYEGLHGGVVTPQHNVANHVDLLVGVVPIVNLEWIQKLIRDTSERGHSREAVMDSVVRSMEDYINFITPQFSRTHLNFQRVPTVDTSNPFAAKAIPSLDESFVVIHFRNLKNIDFPWLLAMLQGSFISHMNTLVVPGGKMGLAMELIMAPLVERLMEGRKISE"]}}, {"location": "[239721:239940](-)", "type": "CDS", "qualifiers": {"locus_tag": ["ctg1_207"], "transl_table": ["11"], "translation": ["MIIPWQDLDPETLDNLIESFVLREGTDYGEHERSLTDKVADVKQQLKSGEAVLVWSELHETVNIMPRKQFHG"]}}, {"location": "[239936:240959](-)", "type": "CDS", "qualifiers": {"locus_tag": ["ctg1_208"], "transl_table": ["11"], "translation": ["MVDITPTEMTPPEDDSQQFHPMRGVGNRHLQTMLPRLIRRKLRFTPHWQRLELPDGDFVDLAWSEDPSQARHKPRLVVFHGLEGSLHSPYAHGLIHAAMQRGWLGVVMHFRGCSGEPNRNNRIYHSGETEDGSWFLRWLQREYGTVPTAAVGYSLGGNMLGCLLAKEGDAIPVDAAVIVSAPFMLEACSYHMDKGFSRVYQRYLLNLLKANAARKLKAYPGSLPVDLRQLKSMRRIREFDDCITARIHGFADALDYYRQCSAMPRLSDITKPTLIIHAKDDPFMDHHSIPPQEQLPANVEYQLTEHGGHVGFVGGTLRKPEMWLEKRIPDWLTRWLGAQI"]}}, {"location": "[241040:241760](-)", "type": "CDS", "qualifiers": {"locus_tag": ["ctg1_209"], "transl_table": ["11"], "translation": ["MTNDAEYLSQYDASRFPSPLVTVDSVLFTLHEGALCVLLVERANPPQQGAWGLPGGFIDLAHDDSTRATALRKLTEKTGISPSWLEQLDTFSGPDRDPRGWSLTIAWFALISWVECQPHIASVSDARWVPVAQLDSYSLAFDHQKIIDAGLHRLRQKTMYSLLPVYCLPETFTHGQLLEATEIILGQPIQRKSLIRRFEASGMFEETGETAATGARKARLWRRKPGVDFHLFSRNLLAD"]}}, {"location": "[241956:242826](+)", "type": "CDS", "qualifiers": {"locus_tag": ["ctg1_210"], "transl_table": ["11"], "translation": ["MSEKFTLELDDEAFTLASGVFPDGAVWLKVTDPLPPSARLMRIRAVALRDMNDFMLLAQLVEAVRHVTDVTFSHLELPWLPWARQDRHMVPGDSFALKVFARQLNTLGFDKVVVLDPHSDAAAAAVNNMVTVAQQHCLLQSAGLRQAIAAGELMLVAPDAGALKKIHPVAKACGAGEFAILGKERDLASGALSGFSLLAGDVAGKAVLIVDDLCDAGGTFIGSAQVLREAGARSVSLYVTHGIFSKGVEHLLNNGIDAVYATTSLTSPALAHPQLELIDIDAIYRAHWG"]}}, {"location": "[242830:244321](+)", "type": "CDS", "qualifiers": {"locus_tag": ["ctg1_211"], "transl_table": ["11"], "translation": ["MKINPILAIDGYKVSHRVQYPQGTTKVYSNFTPRSDRFFQSPQADGKLVFFGLQGFLQWFLVDLFNEAFFARPEEEVVNEYKQVMDGYLGRDTVGVEPIRALHRLGYLPLHIKALDEGTKVPMKVPVLTITNTQPEFFWLVNYLETVLSAELWKASTNATIAHHYRLICERWAEKTCSDLTHLDFQCHDFSFRGMSGLHDTAQSGCGHLASFKGTDSLPSLLYARDYYTRGEDELIGASIPATEHSVMCMGEREREIETFRRLITEVHPQGFVSIVSDTWDYWQVLTEYTRELQAIIMQRQGRVVFRPDSGDPVAILCGTAADDDTRSERSAEEKGSVEVLWEIFGGTINEKGYKVLDPHVGLIYGDSITLARADEILRRLEAKGFASANVVFGVGSFTYQYNTRDTFGFAMKATWGEVNGEGRALLKEPKTDNGLKRSARGLLRVERDALGELQLYDGQTLEQEQQGELKTRFLDGKLYGYVSLSQIRARLAAQR"]}}, {"location": "[244382:246287](-)", "type": "CDS", "qualifiers": {"locus_tag": ["ctg1_212"], "transl_table": ["11"], "translation": ["MIVFSSLQIRRGVRVLLDNATATINPGQKVGLVGKNGCGKSTLLSLLKNEISADGGSMTFPGSWQLAWVNQETPALAQPAIDYVIDGDREFRKLEADLHAANERNDGHAIATVHGKLDAIDAWTIRSRAASLLHGLGFSNEQLERPVSDFSGGWRMRLNLAQALICRSDLLLLDEPTNHLDLDAVIWLEKWLKGYPGTLILISHDRDFLDPIVDKIIHIEQQTMFEYTGNYSSFEVQRATRLAQQQSMYESQQLRVAHLQSYIDRFRAKATKAKQAQSRIKMLERMELIAPAHVDNPFHFSFRAPESLPNPLLKMEKVSAGYGERVILDSIKLNLVPGSRIGLLGRNGAGKSTLIKLLAGELQPLQGEIGLAKGIKLGYFAQHQLEFLRADESPLQHLARIAPQELEQKLRDYLGGFGFQSDKVNEETKRFSGGEKARLVLALIVWQRPNLLLLDEPTNHLDLDMRQALTEALIDFEGALVVVSHDRHLIRSTTDDLYLVHDSKVEPFDGDLEDYQQWLSDSQKQESQTSEEPKENGNSAQARKDQKRREAELRTLTQPLRKEIARLEKEMEKFNAQLAQAEEKLGDSELYDQSRKAELTACLQQQASAKSGLEECEMAWLDAQEQLEQMLQEG"]}}, {"location": "[246462:247023](+)", "type": "CDS", "qualifiers": {"locus_tag": ["ctg1_213"], "transl_table": ["11"], "translation": ["MSQTAKVLLLYAHPESQDSVANRVLLEPALQLSNVTVHDLYAHYPDFFIDIACEQDLLRQHEVIVFQHPLYTWSCPALMKEWLDRVLSRGFASGAGGNQLAGKYWRSVITTGEPESAYRRDAHRYPMNDILRPFELTAGMCRMHWMSPIIVYWARRQSPDDLKSRARAYRDWLANPVTAGGPNGGS"]}}, {"location": "[247009:248815](+)", "type": "CDS", "qualifiers": {"locus_tag": ["ctg1_214"], "transl_table": ["11"], "translation": ["MAGADLLLAGVLFLFAAVVAVPLAARLGIGAVLGYLLAGIAIGPWGLGFISDVDEILHFSELGVVFLMFIIGLELNPSKLWRLRSSIFGVGAAQVAFSALILGGLLMLSDFSWRAAVVGGIGLAMSSTAMALQLMREKGMSRSESGQLGFSVLLFQDLAVIPALALVPLLAGSGDDHFNWLTIGMKVLAFGGMLVGGRYLLRPVFRFIAGSGVREVFTAATLLLVLGSALFMDALGLSMALGTFIAGVLLAESEYRHELEIAIEPFKGLLLGLFFISVGMALNLGVLYTHLLWVVASVAILVTVKGLVLYLLARVYGLRSSERVQFAGVLSQGGEFAFVLFSLPALLRLFQNDQMALLLVTVTLSMMTTPLLMKLIDKVLSRRLNQPEEEGEAPWVEDDKPQVIIVGFGRFGQVIGRLLMANKMRITVLERDISAVNLMRKYGYKVYFGDATQLELLRSAGAEDAQSIVITCNEPEDTMKLVEMCQQHFPHLHILARARGRVEAHELLQAGVAQFSRETFSSALELGRKALISLGMHPHQAQRAQLHFRRLDMRMLRELMPVHSDTLQISRVREARRELEEIFQREMQKESRQLDGWDEFE"]}}, {"location": "[248826:249027](+)", "type": "CDS", "qualifiers": {"locus_tag": ["ctg1_215"], "transl_table": ["11"], "translation": ["MAVRKRFIAGAKCPACQAQDSLAMWRENNVDIVECVKCGHQMREADKEVREHIRKEEQVIGIFHPD"]}}, {"location": "[249121:249703](+)", "type": "CDS", "qualifiers": {"locus_tag": ["ctg1_216"], "transl_table": ["11"], "translation": ["MKVAKDLVVSLAYQVRTEDGVLVDESPVSAPLDYLHGHGSLISGLENALDGHDVGDKFDVEVGANDAYGQYDENLVQRVPKDVFMGVDELQVGMRFLAETDQGPVPVEITEVGDEHVVVDGNHMLAGQNLKFNVEVVAIREATAEELEHGHVHGAHGHDHGHDHDHDGCCGGHGHDHEHGKGGCGGNGGCGCH"]}}, {"location": "[249762:249981](-)", "type": "CDS", "qualifiers": {"locus_tag": ["ctg1_217"], "transl_table": ["11"], "translation": ["MHDSTLETRLAELESRLAFQEITIEDLNKTVTAHEIEMARMREHMRLMVEKLKATQPSHMASQAEETPPPHY"]}}, {"location": "[250203:251022](+)", "type": "CDS", "qualifiers": {"locus_tag": ["ctg1_218"], "transl_table": ["11"], "translation": ["MKSLFKVTLLATTMAIALNAPLSFAAETTAKAAPATDSKSAFKNDDQKSAYALGASLGRYMENSLKEQEKLGIKLDKDQLIAGVQDAFADKSKLSDQEIEQTLQAFETRVKTAAQQKMEKDASENEAKGKAYRDAFAKEKGVKTSKSGLLYKVEKAGTGETPKDSDTVVVNYKGTLIDGKEFDNSYTRGEPLSFRLDGVIPGWTEGLKNIKKGGKIQLVIPPDLAYGKTGVPGIPANSTLVFDVELLDIKPAPKADAKPEAAAEAPAADAKK"]}}, {"location": "[251188:251911](+)", "type": "CDS", "qualifiers": {"locus_tag": ["ctg1_219"], "transl_table": ["11"], "translation": ["MSRSLLTNETSELDLLDQRPFDQTDFDILKSYEAVVDGLAMLIGSHCEIVLHSLQDLKCSAIRIANGEHTGRQIGSPITDLALRMLHDMTGADSSVSKCYFTRAKSGVLMKSVTIAIRNRDHRVIGLLCINMNLDVPFSQIMSTFIPPETTEVNSQVNFASSVDDLVAQTLEFTIEEVNADRNVSNNAKNRQIVLNLYEKGIFDIKDAINQVADRLNISKHTVYLYIRQFKSGDFQGLDK"]}}, {"location": "[251910:252297](+)", "type": "CDS", "qualifiers": {"locus_tag": ["ctg1_220"], "transl_table": ["11"], "translation": ["MRFAITVTGPAYGTQQASSALQFARAVLQEGHELLSIFFYREGVHNANQLTAPASDEFDLVRAWQTLHDEHAVSLHICVAAALRRGITDEQEARQLNLPGYNLQPGFTLSGLGALAEAALTCDRMVQF"]}}, {"location": "[252296:252656](+)", "type": "CDS", "qualifiers": {"locus_tag": ["ctg1_221"], "transl_table": ["11"], "translation": ["MKRVAFVFSSAPHGSASGREGLDALLATSALTEEIGVFFVGDGVFQLLPGQRPAAVLARDYISTFKLLSLYDIEQCWICAASARERGLNSATPWVVDGEWLEPEALRARLDDFNVILRF"]}}, {"location": "[252663:252951](+)", "type": "CDS", "qualifiers": {"locus_tag": ["ctg1_222"], "transl_table": ["11"], "translation": ["MLHTLSTSPWHADMAAMLRLLKEGDDLLLLSDGVIAALAEGRFLEILQSAPISLYALQEDIEARGLAGQIADSVVRVSYTDFVRLSVKHAGQLSW"]}}, {"location": "[253075:253450](+)", "type": "CDS", "qualifiers": {"locus_tag": ["ctg1_223"], "transl_table": ["11"], "translation": ["MATINQLVRKPRARKVAKSNVPALEACPQKRGVCTRVYTTTPKKPNSALRKVCRVRLTNGFEVTSYIGGEGHNLQEHSVILIRGGRVKDLPGVRYHTVRGALDCSGVKDRKQARSKYGVKRPKA"]}}, {"location": "[253545:254016](+)", "type": "CDS", "qualifiers": {"locus_tag": ["ctg1_224"], "transl_table": ["11"], "translation": ["MPRRRVIGQRKILPDPKFGSELLAKFVNILMVDGKKSTAEAIVYSALETLAQRSGKNELEAFEVALDNVRPTVEVKSRRVGGSTYQVPVEVRPVRRNALAMRWIVEAARKRGDKSMALRLANELSDAADNKGTAVKKREDVHRMAEANKAFAHYRW"]}}, {"location": "[254112:256227](+)", "type": "CDS", "qualifiers": {"locus_tag": ["ctg1_225"], "transl_table": ["11"], "translation": ["MARTTPIARYRNIGISAHIDAGKTTTTERILFYTGVNHKIGEVHDGAATMDWMEQEQERGITITSAATTAFWSGMAKQYEPHRVNIIDTPGHVDFTIEVERSMRVLDGAVMVYCAVGGVQPQSETVWRQANKYKVPRIAFVNKMDRMGANFLKVVGQIKTRLGANPVPLQLAIGAEEAFTGVVDLVKMKAINWNEEDAGVTFTYEDIPADMQELAEEWHQNLIESAAEASEELMEKYLGGEELTEEEIKTALRQRVLNNEIILVTCGSAFKNKGVQAMLDAVVDYLPSPVDVPAINGILDDGKDTPAERHASDDEPFAALAFKIATDPFVGNLTFFRVYSGVVNSGDTILNSVKAARERFGRIVQMHANKREEIKEVRAGDIAAAIGLKDVTTGDTLCDPNAPIILERMEFPEPVISIAVEPKTKADQEKMGLALGRLAKEDPSFRVWTDEESNQTIIAGMGELHLDIIVDRMKREFNVEANVGKPQVAYREAIRAKVTDIEGKHAKQSGGRGQYGHVVIDMYPLEPGSNPKGYEFINDIKGGVIPGEYIPAVDKGIQEQLKAGPLAGYPVVDLGVRLHFGSYHDVDSSELAFKLAASIAFKDGFKKAKPVLLEPIMKVEVETPEENTGDVIGDLSRRRGMLRGQESNVTGVVIHAEVPLSEMFGYATQLRSLTKGRASYSMEFLKYDDAPNNVAQAVIEARGK"]}}, {"location": "[256297:257482](+)", "type": "CDS", "qualifiers": {"locus_tag": ["ctg1_226"], "transl_table": ["11"], "translation": ["VSKEKFERTKPHVNVGTIGHVDHGKTTLTAAITTVLAKTYGGSARAFDQIDNAPEEKARGITINTSHVEYDTPTRHYAHVDCPGHADYVKNMITGAAQMDGAILVVAATDGPMPQTREHILLGRQVGVPYIIVFLNKCDMVDDEELLELVEMEVRELLSQYDFPGDDTPIVRGSALKALEGEAEWEAKIIELAGFLDSYIPEPERAIDKPFLLPIEDVFSISGRGTVVTGRVERGIIKVGEEVEIVGIKETAKSTCTGVEMFRKLLDEGRAGENVGVLLRGIKREEIERGQVLAKPGSIKPHTKFESEVYILSKDEGGRHTPFFKGYRPQFYFRTTDVTGTIELPEGVEMVMPGDNIKMVVTLIHPIAMDDGLRFAIREGGRTVGAGVVAKVLG"]}}, {"location": "[257655:257850](+)", "type": "CDS", "qualifiers": {"locus_tag": ["ctg1_227"], "transl_table": ["11"], "translation": ["MYVCLCNGVNDKKIRQAVRQFNPQSFQQLRKFIPVGNQCGKCVRAAREIMEDELTRMPEYQEIA"]}}, {"location": "[257924:258401](+)", "type": "CDS", "qualifiers": {"locus_tag": ["ctg1_228"], "transl_table": ["11"], "translation": ["MKGDVKIISYLNKLLGNELVAINQYFLHARMFKNWGLMRLNDVEYHESIDEMKHADKYIERILFLEGIPNLQDLGKLRIGEDVEEMLQSDLRLELEGAKDLREAIAYADSVHDYVSRDMLITILADEEGHIDWLETELDLIGKIGLQNYLQSQIKVAD"]}}, {"location": "[258384:258858](-)", "type": "CDS", "qualifiers": {"locus_tag": ["ctg1_229"], "transl_table": ["11"], "translation": ["MIATLAFFIIYGGLLLTLCWHDLRYGLLPDKFTCPLLWGGLLYYLCMSPANLQHAVWGAIAGYLAFALIYWLYRGIRGREGIGYGDVKFLAALGAWQGWRVLPQLVLIATILACAAVTVLMLCGKHRQALRNPLPFGPFLATAGLLCGWQTFFSQPL"]}}, {"location": "[259238:259550](+)", "type": "CDS", "qualifiers": {"locus_tag": ["ctg1_230"], "transl_table": ["11"], "translation": ["MQNQRIRIRLKAFDHRLIDQSTAEIVETAKRTGAQVRGPIPLPTRKERFTVLISPHVNKDARDQYEIRTHKRLVDIVEPTEKTVDALMRLDLAAGVDVQISLG"]}}, {"location": "[259582:260212](+)", "type": "CDS", "qualifiers": {"locus_tag": ["ctg1_231"], "transl_table": ["11"], "translation": ["MIGLVGKKVGMTRIFTEDGVSIPVTVIEVEANRVTQVKDLANDGYRAVQVTTGAKKANRVTKPEAGHFAKAGVEAGRGLWEFRLADGEEFTVGQDISVELFADVKKVDVTGTSKGKGFAGTVKRWNFRTQDATHGNSLSHRVPGSIGQNQTPGKVFKGKKMAGQLGNERVTVQSLDVVRVDAERNLLLVKGAVPGATGSDLIVKPAVKA"]}}, {"location": "[260222:260828](+)", "type": "CDS", "qualifiers": {"locus_tag": ["ctg1_232"], "transl_table": ["11"], "translation": ["MELVLKDAQSALTVSETTFGRDFNEALVHQVVVAYAAGARQGTRAQKTRAEVTGSGKKPWRQKGTGRARSGSIKSPIWRSGGVTFAARPQDHSQKVNKKMYRGALKSILSELVRQDRLIVVESFSVEAPKTKLLAQKLKDMALEDVLIITGELDENLFLAARNLHKVDVRDATGIDPVSLIAFDKVVMTADAVKQVEEMLA"]}}, {"location": "[260824:261127](+)", "type": "CDS", "qualifiers": {"locus_tag": ["ctg1_233"], "transl_table": ["11"], "translation": ["MIREERLLKVLRAPHVSEKASTAMEKTNTIVLKVAKDATKAEIKAAVQKLFEVEVEVVNTLVVKGKVKRHGQRIGRRSDWKKAYVTLKEGQNLDFVGGAE"]}}, {"location": "[261144:261966](+)", "type": "CDS", "qualifiers": {"locus_tag": ["ctg1_234"], "transl_table": ["11"], "translation": ["MAVVKCKPTSPGRRHVVKVVNPELHKGKPFAPLVEKNSKSGGRNNNGRITTRHIGGGHKQAYRIVDFKRNKDGIPAVVERLEYDPNRSANIALVLYKDGERRYILAPKGLKAGDQIQSGVDAAIKAGNTLPMRNIPVGSTVHNVEMKPGKGGQLARSAGTYVQIVARDGAYVTLRLRSGEMRKVEADCRATLGEVGNAEHMLRVLGKAGAARWRGVRPTVRGTAMNPVDHPHGGGEGRNFGKHPVTPWGVQTKGKKTRSNKRTDKFIVRRRSK"]}}, {"location": "[261982:262261](+)", "type": "CDS", "qualifiers": {"locus_tag": ["ctg1_235"], "transl_table": ["11"], "translation": ["MPRSLKKGPFIDLHLLKKVEKAVESGDKKPLRTWSRRSTIFPNMIGLTIAVHNGRQHVPVFVSDEMVGHKLGEFAPTRTYRGHAADKKAKKK"]}}, {"location": "[262275:262608](+)", "type": "CDS", "qualifiers": {"locus_tag": ["ctg1_236"], "transl_table": ["11"], "translation": ["METLAQHRHARSSAQKVRLVADLIRGKKVSQALDILTYTNKKAAVLVKKVLESAIANAEHNDGADIDDLKVAKIFVDEGPSMKRIMPRAKGRADRILKRTSHITVVVSDR"]}}, {"location": "[262625:263327](+)", "type": "CDS", "qualifiers": {"locus_tag": ["ctg1_237"], "transl_table": ["11"], "translation": ["MGQKVHPNGIRLGIVKPWNSTWFANTKEFADNLDSDFKVRQYLTKELAKASVSRIVIERPAKSIRVTIHTARPGIVIGKKGEDVEKLRKVVADLAGVPAQINIAEVRKPELDAKLVADSITSQLERRVMFRRAMKRAVQNAMRLGAKGIKVEVSGRLGGAEIARTEWYREGRVPLHTLRADIDYNTSEAHTTYGVIGVKVWIFKGEILGGMAAVEQPEKPAAQPKKQQRKGRK"]}}, {"location": "[263339:263750](+)", "type": "CDS", "qualifiers": {"locus_tag": ["ctg1_238"], "transl_table": ["11"], "translation": ["MLQPKRTKFRKVHKGRNRGLAQGTDVSFGTFGLKAVGRGRLTARQIEAARRAMTRAVKRQGKIWIRVFPDKPITEKPLEVRMGKGKGNVEYWVALIQPGKVLYEMDGVPEELAREAFGLAAAKLPIKTTFVTKTVM"]}}, {"location": "[263749:263941](+)", "type": "CDS", "qualifiers": {"locus_tag": ["ctg1_239"], "transl_table": ["11"], "translation": ["MKAKELREKSVEELNAELLNLLREQFNLRMQAASGQLQQTHLLKQVRRDVARVKTLLTQKAGA"]}}, {"location": "[263940:264195](+)", "type": "CDS", "qualifiers": {"locus_tag": ["ctg1_240"], "transl_table": ["11"], "translation": ["MTDKIRTLQGRVVSDKMEKSIVVAIERMVKHPVYGKFIKRTTKLHVHDENNECGIGDVVEIRECRPLSKTKSWTLVRVVEKAVL"]}}, {"location": "[264360:264732](+)", "type": "CDS", "qualifiers": {"locus_tag": ["ctg1_241"], "transl_table": ["11"], "translation": ["MIQEQTMLNVADNSGARRVMCIKVLGGSHRRYAGVGDIIKITIKEAIPRGKVKKGDVLKAVVVRTKKGVRRPDGSVIRFDGNACVILNNNSEQPIGTRIFGPVTRELRNEKFMKIISLAPEVL"]}}, {"location": "[264742:265057](+)", "type": "CDS", "qualifiers": {"locus_tag": ["ctg1_242"], "transl_table": ["11"], "translation": ["MAAKIRRDDEVIVLTGKDKGKRGKVKNVLSSGKLIVEGINLVKKHQKPVPALNQPGGIVEKEAAIQVSNVAIFNAATGKADRVGFRFEDGKKVRFFKSNSETIK"]}}, {"location": "[265071:265611](+)", "type": "CDS", "qualifiers": {"locus_tag": ["ctg1_243"], "transl_table": ["11"], "translation": ["MAKLHDYYKDEVVKKLMTEFNYNSVMQVPRVEKITLNMGVGEAIADKKLLDNAAADLTAISGQKPLITKARKSVAGFKIRQGYPIGCKVTLRGERMWEFFERLITIAVPRIRDFRGLSAKSFDGRGNYSMGVREQIIFPEIDYDKVDRVRGLDITITTTAKSDEEGRALLAAFDFPFRK"]}}, {"location": "[265625:265931](+)", "type": "CDS", "qualifiers": {"locus_tag": ["ctg1_244"], "transl_table": ["11"], "translation": ["MAKQSMKAREVKRVALADKFFAKRAELKAIISDVNATDEDRWNAVLKLQTLPRDSSPSRQRNRCRQTGRPHGFLRKFGLSRIKVREAAMRGEIPGLKKASW"]}}, {"location": "[265964:266357](+)", "type": "CDS", "qualifiers": {"locus_tag": ["ctg1_245"], "transl_table": ["11"], "translation": ["MSMQDPIADMLTRIRNGQAANKAAVTMPSSKLKVAIANVLKEEGFIEDFKVEGDIKPELELTLKYFQGKAVVESIQRVSRPGLRIYKRKDELPKVMAGLGIAVISTSKGVMTDRAARQAGLGGEIICYVA"]}}, {"location": "[266369:266903](+)", "type": "CDS", "qualifiers": {"locus_tag": ["ctg1_246"], "transl_table": ["11"], "translation": ["MSRVAKAPVVVPAGVDVKINGQVITIKGKNGELTRTLNNAVEVKHAENALTFGPRDGFVDGWAQAGTARALLNSMVVGVTEGFTKKLQLVGVGYRAAVKGDVVNLALGFSHPVEHKLPAGITAECPTQTEIVLKGADKQVIGQVAADLRAYRRPEPYKGKGVRYADEVVRTKEAKKK"]}}, {"location": "[266912:267266](+)", "type": "CDS", "qualifiers": {"locus_tag": ["ctg1_247"], "transl_table": ["11"], "translation": ["MDKKSARIRRATRARRKLQELGATRLVVHRTPRHIYAQVIAPNGSEVLVAASTVEKAIAEQLKYTGNKDAAAAVGKAVAERALEKGIKDVSFDRSGFQYHGRVQALADAAREAGLQF"]}}, {"location": "[267280:267784](+)", "type": "CDS", "qualifiers": {"locus_tag": ["ctg1_248"], "transl_table": ["11"], "translation": ["MAHIEKQAGELQEKLIAVNRVSKTVKGGRIFSFTALTVVGDGNGRVGFGYGKAREVPAAIQKAMEKARRNMINVALNHGTLQHPVKGVHTGSRVFMQPASEGTGIIAGGAMRAVLEVAGVHNVLAKAYGSTNPINVVRATIDGLENMNSPEMVAAKRGKSVEEILGK"]}}, {"location": "[267787:267967](+)", "type": "CDS", "qualifiers": {"locus_tag": ["ctg1_249"], "transl_table": ["11"], "translation": ["MAKTIKITQTRSAIGRLPKHKATLLGLGLRRIGHTVEREDTPAVRGMVNAVSFMVKVEE"]}}, {"location": "[267970:268405](+)", "type": "CDS", "qualifiers": {"locus_tag": ["ctg1_250"], "transl_table": ["11"], "translation": ["MRLNTLSPAEGSKKAGKRLGRGIGSGLGKTGGRGHKGQNSRSGGGVRRGFEGGQMPLYRRLPKFGFTSRKAMITAEVRLSDLAHVEGDVIDLNTLKAANIIGIQIEFAKVILSGEVSRPVTVRGLRVTKGARAAIEAAGGKIEE"]}}, {"location": "[268412:269744](+)", "type": "CDS", "qualifiers": {"locus_tag": ["ctg1_251"], "transl_table": ["11"], "translation": ["MAKQPGLDFQSAKGGIGELKRRLLFVIGALIVFRIGSFIPIPGIDAAVLAKLLEQQRGTIIEMFNMFSGGALSRASIFALGIMPYISASIIVQLLTVVYQPLAELKKEGESGRRKISQYTRYGTLVLAIFQSIGIATGLPNMPGMQGLVINPGFAFYFTAVVSLVSGTMFLMWLGEQITERGIGNGISIIIFAGIVAGLPPAIAHTIEQARQGDLHFLLLLLVAVLVFAVTFFVVFVERGQRRIVVNYAKRQQGRRVYAAQSTHLPLKVNMAGVIPAIFASSIILFPATITSWFGGGTGWNWLTTISLYLQPGQPLYVLLYASAIIFFCFFYTALVFNPRETADNLKKSGAFVPGIRPGEQTAKYIDKVMTRLTLVGALYITFICLIPEFMRDAMKVPFYFGGTSLLIVVVVIMDFMAQVQTLMMSSQYESALKKANLKGYGR"]}}, {"location": "[270038:270395](+)", "type": "CDS", "qualifiers": {"locus_tag": ["ctg1_252"], "transl_table": ["11"], "translation": ["VARIAGINIPDHKHTVIALTAIFGIGKTRSKAICADTGIAENVKISELSEEQIESLREAVGKFVVEGDLRREITLSIKRLMDLGCYRGLRHRRGLPVRGQRTKTNARTRKGPRKPIKK"]}}, {"location": "[270384:270765](-)", "type": "CDS", "qualifiers": {"locus_tag": ["ctg1_253"], "transl_table": ["11"], "translation": ["MRDRSHISNISDAETSGVQCTNSRFATWTRTFDHNFQILDAVFFYGFSATLCCNLSCKRSGFARTTETGTTGCCPTQRVTLTIGNGNDGVVKRSMDMSHAIRDLFSYTLTCTNWCLCHYSITPTIS"]}}, {"location": "[270834:271455](+)", "type": "CDS", "qualifiers": {"locus_tag": ["ctg1_254"], "transl_table": ["11"], "translation": ["MARYLGPKLKLSRREGTDLFLKSGVRAIDTKCKIEQAPGQHGARKPRLSDYGVQLREKQKVRRMYGVLERQFRNYYKEAARLKGNTGENLLTLLEGRLDNVVYRMGFGATRAESRQLVSHKAIMVNGRVVNIASYQVKANDVVSIREKAKKQSRVKAALELAEQREKPTWLEVDAGKMEGTFKRQPERSDLSADINEHLIVELYSK"]}}, {"location": "[271480:272470](+)", "type": "CDS", "qualifiers": {"locus_tag": ["ctg1_255"], "transl_table": ["11"], "translation": ["MQGSVTEFLKPRLVDIEQVSSTHAKVTLEPLERGFGHTLGNALRRILLSSMPGCAVTEVEIDGVLHEYSTKEGVQEDILEILLNLKGLAVRVQGKDEVILTLNKSGIGPVTAADITHDGDVEIVKPQHVICHLTDENAAISMRIKVQRGRGYVPASARIHSEEDERPIGRLLVDACYSPVERIAYNVEAARVEQRTDLDKLVIEMETNGTIDPEEAIRRAATILAEQLEAFVDLRDVRQPEVKEEKPEFDPILLRPVDDLELTVRSANCLKAEAIHYIGDLVQRTEVELLKTPNLGKKSLTEIKDVLASRGLSLGMRLENWPPASIADE"]}}, {"location": "[272510:272897](+)", "type": "CDS", "qualifiers": {"locus_tag": ["ctg1_256"], "transl_table": ["11"], "translation": ["MRHRKSGRQLNRNSSHRQAMFRNMAGSLVRHEIIKTTLPKAKELRRVVEPLITLAKTDSVANRRLAFARTRDNEIVAKLFNELGPRFASRAGGYTRILKCGFRAGDNAPMAYIELVDRSESKAEAAAE"]}}, {"location": "[273004:273373](+)", "type": "CDS", "qualifiers": {"locus_tag": ["ctg1_257"], "transl_table": ["11"], "translation": ["MWLLDQWAERHILDAQHKGEFDNLPGSGEPLTLDDDSHVPPELRAGYRLLKNAGCLPPELEHRKEAVMLNDLLKGVQERDPRYAELSRRLALLELKLRQAGLNTDFLRGDYADKLLQKINEE"]}}, {"location": "[273375:273801](+)", "type": "CDS", "qualifiers": {"locus_tag": ["ctg1_258"], "transl_table": ["11"], "translation": ["MYRIGELAKLADVTPDTIRYYEKQQMMDHNVRTEGGFRLYSDNDLQRLRFIRYARQLGFTLESIRELLSIRIDPEHHTCQESKGIVQARLSEVESRIKELQAMRRSLQRLNDACCGTAHSSVYCSILEALEQGASSHNPAR"]}}, {"location": "[273859:274120](+)", "type": "CDS", "qualifiers": {"locus_tag": ["ctg1_259"], "transl_table": ["11"], "translation": ["MSRYQHTKGQIKDNALEALLHDPLFRQRVEKNKKGKGSYQRKEKHAGQNGREASGKKVNDFFTTGLLLLRLLKNDCFVLSAGHEFR"]}}, {"location": "[274073:274487](-)", "type": "CDS", "qualifiers": {"locus_tag": ["ctg1_260"], "transl_table": ["11"], "translation": ["MSFLKEFREFAMRGNVVDLAVGVIIGAAFGKIVSSLVADIIMPPLGLLIGGIDFKQFAVTLRDAQGDIPAVVMHYGVFIQNVFDFIIVAFAIFMAIKLMNKLNRKKEEAPAAAPAPTKEEVLLSEIRDLLKEQNNRS"]}}, {"location": "[274627:276004](-)", "type": "CDS", "qualifiers": {"locus_tag": ["ctg1_261"], "transl_table": ["11"], "translation": ["MKIIILGAGQVGGTLAENLVGENNDITLVDTNGDRLRSLQDKFDLRVVQGHGSHPRVLREAGADDADMLVAVTSSDETNMVACQVAYSLFNTPNRIARIRSPDYVRDADKLFHSEAVPIDHLIAPEQLVIDSIHRLIEYPGALQVVNFAEGKVSLAVVKAYYGGPLVGNALSTMREHMPHIDTRVAAIFRHDRPIRPQGSTIVEAGDEVFFIAASQHIRAVMSELQRLEKPYKRIMLVGGGNIGAGLAHKLEKDYSVKLIERNQQRAAELAEKLQNTIVFYGDASDQELLAEEHIDQVDLFIAVTNDDEANIMSAMLAKRMGAKKVMVLIQRRAYVDLVQGSVIDIAISPQQATISALLSHVRKADIVGVSSLRRGVAEAIEAVAHGDESTSRVVGRAIDEIKLPPGTIIGAVVRGNDVMIANNNLRIEQGDHVVMFLTDKKFISDVERLFQPSPFFL"]}}, {"location": "[276025:277315](-)", "type": "CDS", "qualifiers": {"locus_tag": ["ctg1_262"], "transl_table": ["11"], "translation": ["MKKQLNLRSLAAQAVEQVLEKGQSLSNVLPPLQQKVSDKDKALLQELCFGVLRTLSQLDWLIGKLMSRPMTGKQRVVHYLIMVGIYQLLYTRIPPHAALAETVEGAVAIKRPQLKGLINGVLRQFQRQQEELLSEFSRSEIRFLHPSWLLKRLQKAYPAQWEAIVEANNQRPPMWLRVNRVHHPRDSWLALLEEAGMKGFTHPAYPDAVRMETPVPVHALPGFEEGWVTVQDASAQGCITFLDPKNGEQILDLCAAPGGKTTHILEAASEAQVLAVDVDEQRLSRVYDNLKRLGMKTTVKQGDGRYPAQWCGEQQFDRILLDAPCSATGVIRRHPDIKWLRRDRDIAELAQLQSEILDAVWPHLKTGGTLVYATCSVLPEENSQQIKAFLQRTADAVLSETGSADLPGQQNLPGAEEGDGFFYAKLIKK"]}}, {"location": "[277366:278314](-)", "type": "CDS", "qualifiers": {"locus_tag": ["ctg1_263"], "transl_table": ["11"], "translation": ["VSDSLRIIFAGTPDFAARHLDALLSSGHNVVGVFTQPDRPAGRGKKLMPSPVKVLAEEKGIPVFQPASLRPQENQQLVSDLRADVMVVVAYGLLLPKAVLDMPRLGCINVHGSLLPRWRGAAPIQRSLWAGDTETGVTIMQMDVGLDTGDMLYKLACPITAEDTSGTLYDKLANLGPQGLIETLKQLAAGTAKPVVQDEALVTHAQKLSKEEARIDWSLPAAQLERCIRAFNPWPMSWIEIDGQPVKVWQASVIDVATTAEPGTIIEATKQGIQVATSDGVLNLLSLQPAGKKAMSAQDLLNSRREWFAPGNRLV"]}}, {"location": "[278328:278838](-)", "type": "CDS", "qualifiers": {"locus_tag": ["ctg1_264"], "transl_table": ["11"], "translation": ["MSVLQVLHIPDERLRKVAKPVEEVNAEIQRIVDDMFETMYAEEGIGLAATQVDIHQRIIVIDVSENREEQLVLINPELLEKSGETGIEEGCLSIPEQRALVPRAEKVKIRALDREGKPFELEADGLLAICIQHEMDHLVGKLFIDYLSPLKQQRIRQKVEKLDRLNARA"]}}, {"location": "[278967:280092](+)", "type": "CDS", "qualifiers": {"locus_tag": ["ctg1_265"], "transl_table": ["11"], "translation": ["MTPREIWLRLMRVSSLYGESAISAARQLCASATLGREDLRACGLSLAQSKHFLSVNQCEIDATLQWLERPNCYLLTAEDPLYPPQLRAIVDFPCALLVCGDPALLSSRQLSVIGSRAHSWYGARWGKLFSEALARYGITITSGLALGIDGIAHRGALEGKGKTVAVLGNGLREIYPRRHQALAEQITNSCGAIISEFPLFTPPLPGNFPRRNRIISGLSAGVLVIEAALKSGSLVTVRYALEQGRDVFALPGPIGSPGSEGPHWLIKQGAIPVTAPEDIVEYWRDELPYVLPEPDDANNCGNRPSVALPFPELLANVGDEVTPVDVVAERAGQSVPVTVAQLLELELAGWIAAVPGGYVRLRRASHVRRTDVSV"]}}, {"location": "[280063:280537](+)", "type": "CDS", "qualifiers": {"locus_tag": ["ctg1_266"], "transl_table": ["11"], "translation": ["MFDVLMYLFETYIHNEAEMRVDQDKLTRDLTDAGFEREDIYNALMWLEKLADYQEGLVAPMQLASDPLSLRVYTDEECLRLDASCRGFLLFLEQIQVLNLETREMVIERVLALDTAEFDLEDLKWVILMVLFNIPGCENAYQQMEELLFEVNEGMLH"]}}, {"location": "[280564:281107](+)", "type": "CDS", "qualifiers": {"locus_tag": ["ctg1_267"], "transl_table": ["11"], "translation": ["MTKTALFSVRKNEPCPQCGAELVIRSGKHGPFLGCSHYPDCDYVRPLKNQADGHIVKVLEGQTCPSCGAVLVLRQGRFGMFIGCSSYPDCEHTELIDKPDETAIACPQCGQGHLVQRRSRFGKNFHSCDRYPDCQFVINFRPVAGECPECHYPLLIEKKTAQGVKRFCASKQCGKPIPAE"]}}, {"location": "[281111:281684](+)", "type": "CDS", "qualifiers": {"locus_tag": ["ctg1_268"], "transl_table": ["11"], "translation": ["VNNNLPSEAIVRAVALLNNEHVIAYPTEAVFGVGCDPDSEKAVMSLLALKQRPVEKGLILIAANFEQLKPYIDDTQLSDEQLETIFSCWPGPVTFVFPACASTPRWLTGRFNSLAVRVTDHPLVVELCNAYGKPLVSTSANLSGQPPCRTTAEVYAQFGADFPVVDGATGGRQNPSEIRDALTGELFRQG"]}}, {"location": "[281687:282506](+)", "type": "CDS", "qualifiers": {"locus_tag": ["ctg1_269"], "transl_table": ["11"], "translation": ["METYAVFGHPIAHSKSPSIHRLFAQQLQITHPYGRILAPLDDFVTTLDTFFNEGGKGANVTVPFKEEAFARADELTERAALAGAVNTLKRLEDGRLLGDNTDGIGLLSDLERLGFIKPGFRVLLIGAGGASRGVLLPLLSLDCAVTIVNRTYSRAHELATLFAHTGSVRALDIEALGGQEFDLIINATSSGIDGGVPAIPVTLINPHVCCYDMFYQKGSTPFLSLCQQHGATKCADGLGMLVAQAAHAVLLWHGVLPEITPVIAALQKELNA"]}}, {"location": "[282502:282760](+)", "type": "CDS", "qualifiers": {"locus_tag": ["ctg1_270"], "transl_table": ["11"], "translation": ["MNQAIQFPDREVWDEARQCIAFPALVNGMQLTCALTLTVLKKRFGGEEPAQWLAAFREHRWDLEDEAQDLILDQQEDAQGWIWFS"]}}, {"location": "[282735:283290](-)", "type": "CDS", "qualifiers": {"locus_tag": ["ctg1_271"], "transl_table": ["11"], "translation": ["MTTSLRRYKDLFPKTGLRVMIDSSSVVIGDVRIADDVSIWPLVAIRGDVNYVEIGARTNIQDGSVLHVTHKSSSNPHGNPLIIGDDVTVGHKVMLHGCTIGNRVLVGMGSILLDGVIVEDDIMIGAGSLVPQNKRLKSGYLYFGNPVKQIRPLTEAEIAGLKYSANNYVKWKGDYLAQENQIQP"]}}, {"location": "[289218:289440](-)", "type": "CDS", "qualifiers": {"locus_tag": ["ctg1_272"], "transl_table": ["11"], "translation": ["MNKVILVALLATLLAGCAHDSPCVPVYDSEGRLVHTNTCMKGTTQDNWETAGAIAGGAAAVAGLTLGIVALTR"]}}, {"location": "[289708:292819](-)", "type": "CDS", "qualifiers": {"locus_tag": ["ctg1_273"], "transl_table": ["11"], "translation": ["MSKFFIHRPVFAWVLAIIMMIAGGLAIMQLPIAQYPTIAPPAVAISATYPGADAQTVQDTVTQVIEQNMNGIDNLMYMSSTSDSAGGVTITLTFKSGTDPDIAQVQVQNKLQLATPLLPQEVQQQGISVEKSSSSFLMVAGFISDNTSTTQDDISDYVASNVKDTISRLNGVGDVQLFGAQYAMRVWLDGNLLNKYNLTPVDVINQLQVQNDQIAAGQLGGTPALKGQQLNASIIAQTRLKDPAEFGKVTLRVNADGSVVHLKDVARIELGGENYNVVAKINGKPASGLGIKLATGANALDTAAAIKAKLAELQPYFPQGMKVVYPYDTTPFVKISIHEVVKTLFEAIILVFLVMYLFLQNIRATLIPTIAVPVVLLGTFAVLAMFGYSINTLTMFGMVLAIGLLVDDAIVVVENVERVMVEEKLPPKEATEKSMSQIQGALVGIAMVLSAVFVPMAFFGGSTGAIYRQFSITIVSAMALSVLVALILTPALCATLLKPASADHHEKKGFFGWFNAKFDRSVNHYTNSVSGILRCTGRYLIIYLLIVVGMAVLFMRLPTSFLPDEDQGVFMTMIQLPSGATQERTQKVLDTVTDYYLHKEKANVESVFTVNGFSFSGQGQNSGMAFVSLKPWEERSGAENGVEAIIKRATVAFSQIKDAMVFPFNLPAIIELGTATGFDFELIDQGNLGHSALTLARNQLLGMVREHPDQLVRVRPNGLEDTPQFKLDVDQEKAQALGISLSDINETISAALGGYYVNDFIDHGRVKKVYVQADAKFRMLPSDINNMYVRSANGEMVPFSAFVTSRWVYGSPRLERYNGLPSMEVLGEAAPGKSTGDAMILMEQLASKLPAGIGYDWTGMSYQERLSGNQAPALYAISLIVVFLCLAALYESWSIPFSVMLVVPLGVVGALLAASLRGLNNDVYFQVGLLTTIGLSAKNAILIVEFAKDLMDKEGKGIIEATLEASRMRLRPILMTSLAFILGVLPLVISHGAGSGAQNAVGTGVMGGMLTATLLAIFFVPVFFVVVRRRFTKHAE"]}}, {"location": "[292832:293972](-)", "type": "CDS", "qualifiers": {"locus_tag": ["ctg1_274"], "transl_table": ["11"], "translation": ["MTPHVRVTLLSSLIIPAILLSGCDNSGDRQPHAQIPQVSVYVVHSAPLSVTTELPGRTSAYRVAEVRPQVSGIILQRNFVEGSDVTAGQSLYQIDPATYQAAYNSTKGDEAKAEAAAAIAHLTVKRYAPLLGTKYISQQEYDQAVATARQADADVIAAKAAVESARINLAYTKVTSPISGRIGKSSVTEGALVTNGQADAMATVQQLDPIYVDVTESSNDFMRLKQESLQHGSDTKSVQLIMENGKPYALQGTLQFSDVTVDESTGSITLRAIFPNPQHALLPGMFVRARIDEGVSPDAILVPQQGVTRTPRGDASVMLVNDKNQVETRAVTASQAIGDKWLITSGLKAGEKVIVSGLQKVRPGVTVKAEEDTATSVAQ"]}}, {"location": "[294350:294992](+)", "type": "CDS", "qualifiers": {"locus_tag": ["ctg1_275"], "transl_table": ["11"], "translation": ["MPRRTKEDALKTRQLLIESAIQQFALRGVTSTTLADIADAAGVTRGAVYWHFASKAELFNEMWQQQLPLRDLLQHEFNLKDDQDPLSTLREKFIIGLQYIANNPRQRALMQILYQKCEFSSDMMPEAEIRKRIGFSYPIIRSILQLCIRNGLLPVETNVEISLIVLHSAFTGIIKNWLVEPGQFDLYRQAPALVDNIMSILCGANGRQTIASH"]}}, {"location": "[295065:295362](-)", "type": "CDS", "qualifiers": {"locus_tag": ["ctg1_276"], "transl_table": ["11"], "translation": ["MFEQRVNSDVLTVSTVNSQDQVTQKPLRDSVKQALKNYFAQLNGQDVNDLYELVLAEVEQPLLDMVMQYTRGNQTRAALMMGINRGTLRKKLKKYGMN"]}}, {"location": "[295386:296232](-)", "type": "CDS", "qualifiers": {"locus_tag": ["ctg1_277"], "transl_table": ["11"], "translation": ["MMSSNPQVWESDKSRLRMVHVDEPGIRTVQIAGSVPEEMAAAARINVESGAQIIDINMGCPAKKVNRKLAGSALLQYPDQVKSILTAVVKAVDVPVTLKIRTGWEPEHRNCVEIAQLAEECGIQALTIHGRTRACLFNGDAEYDSIRAVKQKVSIPVIANGDITDPLKARAVLDYTGADALMIGRAAQGRPWIFREIQHYLDTGELLPPLPLAEVKRLLCAHVRELHGFYGQAKGYRIARKHVSWYLQEHAPDDQFRRTFNAIEDSSEQLEALEAYFENFA"]}}, {"location": "[296680:297421](-)", "type": "CDS", "qualifiers": {"locus_tag": ["ctg1_278"], "transl_table": ["11"], "translation": ["MKTTLGKAALLALSMMPVTVFASHWSYEGEGSPEHWGALNEEYKTCQNGMNQSPINIDTTFKTHLSPLDTHYIDGPITLINNGHTIQAGLKTTTADTVTIDGTPFTLQQFHFHAPSENTVHGKHYAMEMHLVHKSAQGAVAVVAVMFDQGAENSELNKLWATMPEKADQTAKIVTQMDLNALLPADKTYWRFSGSLTTPPCSEGVTWIVLKHPLTLSSAQLAKFSHAMHHDNNRPIQPLNGRVVIE"]}}, {"location": "[297557:298439](-)", "type": "CDS", "qualifiers": {"locus_tag": ["ctg1_279"], "transl_table": ["11"], "translation": ["MPWIQLKLNTTGANAEELSDALMEAGSVSITFQDTHDTPVFEPLPGETRLWGDTDVIGLFDAETDMKEVIAMLEQNPLLGAGFVHKIEQLEDKDWEREWMDNFHPMCFGKRLWICPSWRDVPDENAVNVMLDPGLAFGTGTHPTTAMCLQWLDGLDLAGKTIIDFGCGSGILAIAALKLGAAKAIGIDIDPQAIQASRDNAERNGVSERLELYLPKDQPEAMKADVVVANILAGPLRELAPLISVLPVTGGLLGLSGILASQAESVCEAYADLFNLDPVVEKEEWCRITGYKK"]}}, {"location": "[298450:299902](-)", "type": "CDS", "qualifiers": {"locus_tag": ["ctg1_280"], "transl_table": ["11"], "translation": ["MQLEVILPLIAYLLVVFALSIYAMRKRATGSFLNEYFLGSRSMGGIVLAMTLTATYISASSFIGGPGAAYKYGLGWVLLAMIQLPAIWLSLGILGKKFAILARRYNAVTLNDMLFARYQSRLLVWLASLSLLVAFVGAMTVQFIGGARLLETAAGIPYETGLLIFGVSIALYTAFGGFRASVLNDTLQGMVMLVGTIVLLVGVVHAAGGLHNAVETLQTIDPKLVSPQGADDILSPTFMTSFWVLVCFGVIGLPHTAVRCISYKDSKAVHRGIIIGTIVVAILMFGMHLAGALGRAVIPDLTVPDLVIPTLMVKVLPPFAAGIFLAAPMAAIMSTINAQLLQSSATIIKDLYLNLRPEQITNEARLKRMSATITLLLGALLLLAAWRPPEMIIWLNLLAFGGLEAVFLWPLVLGLYWERANAKGALSAMIVGGVLYAILATFNLQYLGFHPIVPALLLSLLAFLVGNRFGTSAPQAAVLTTDK"]}}, {"location": "[299891:300134](-)", "type": "CDS", "qualifiers": {"locus_tag": ["ctg1_281"], "transl_table": ["11"], "translation": ["MDKRFVQAHKEARWALWLTLLYLAAWLAAAYLPGVGIGLTGLPHWFEMACLLVPLVFILLCWAMVKVIYRDIPLEDDDAA"]}}, {"location": "[300244:301594](-)", "type": "CDS", "qualifiers": {"locus_tag": ["ctg1_282"], "transl_table": ["11"], "translation": ["MLDKIVIANRGEIALRILRACKELGIKTVAVHSTADRDLKHVLLADETVCIGPAPSVKSYLNIPAIISAAEITGAVAIHPGYGFLSENANFAEQVERSGFIFIGPKADTIRLMGDKVSAITAMKKAGVPTVPGSDGPLGEDMDVNRAHAKRIGYPVIIKASGGGGGRGMRVVRSDAELAQSISMTKAEAKAAFNNDMVYMEKYLENPRHIEIQVLADGQGNAIYLAERDCSMQRRHQKVVEEAPAPGITPELRRYIGERCSKACVDIGYRGAGTFEFLFENGEFYFIEMNTRIQVEHPVTEMITGVDLIKEQLRIAAGQPLSIKQEEVVVKGHAVECRINAEDPNTFLPSPGKITRFHAPGGFGVRWESHIYAGYTVPPYYDSMIGKLICYGENRDVAIARMKNALQELIIDGIKTNVDLQIRIMNDEHFQNGGTNIHYLEKKLGLQEK"]}}, {"location": "[301604:302078](-)", "type": "CDS", "qualifiers": {"locus_tag": ["ctg1_283"], "transl_table": ["11"], "translation": ["MDIRKIKKLIELVEESGISELEISEGEESVRISRAAPNAGFPVMQQAYAAPMMQQQPALSNAVASAATPAMEAPAAAEISGHIVRSPMVGTFYRTPSPDAKAFIEIGQKVNAGDTLCIVEAMKMMNQIEADKSGVVKAILVESGQPVEFDEPLVVIE"]}}, {"location": "[302509:303070](-)", "type": "CDS", "qualifiers": {"locus_tag": ["ctg1_284"], "transl_table": ["11"], "translation": ["VRLTVKQITWLKVFLHLAGFLPFVWLFWAGHQGYFSADPAKDIQHFTGRMALKFLLATLLVSPLARYAKQPLLIRTRRLLGLWCFAWATLHLTSYTLLELGINNLALLGTEVLTRPYLTLGLISWLILLALAATSTQAMQRRLGRRWQTLHNFVYVVAILAPIHYLWSVKILSPNRSFMRCWRSCF"]}}, {"location": "[303089:304100](-)", "type": "CDS", "qualifiers": {"locus_tag": ["ctg1_285"], "transl_table": ["11"], "translation": ["MLRKTHDGGCHEIKKLTEADVTAESVFMLQRRQILKMLGISATALSLSPSAQADLLDWFKGNDRPPAPAGKALTFDKPAQWQNTLTLTPEDKVSGYNNFYEFGLDKADPAANAGSLRTDPWTLTIGGEVAKPLTLDHDDLTSRFPLEERIYRMRCVEAWSMVIPWVGFPLHKLLSLVEPTSNARYVAFKTLYAPEQMPGQKDRFIGGGLAYPYVEGLRLDEAMHPLTLLSVGVYGKALPPQNGAPVRLTVPWKYGFKGIKSIVSIELTRERPPTTWNLAGPEEYGFYANVNPHVDHPAGRRQLSALSAQAAYSTSNASQHCSSTAMLTKWLRSTGA"]}}, {"location": "[304146:304860](-)", "type": "CDS", "qualifiers": {"locus_tag": ["ctg1_286"], "transl_table": ["11"], "translation": ["MGRGESHWGGLAERARVKGDWLVAMPQGLDGRKAMVIGTAGFTAMLCVMALEDAGVRPEDGEVVVTGASGGVGSTAVALLHHLGYKVAAVSGRESTHEYLKSLGAQRILSRDEFAETRPLEKQLWAGAVDTVGDKVLAKVLAQMNYGGCVAACGLAGGFALPTTVMPFILRNVRLQGVDSVMTPAARRAEAWQRLVRDLPESFYAQSATEISLAEAPEFADKIMTNKIQGRTLVKIA"]}}, {"location": "[305029:305119](-)", "type": "CDS", "qualifiers": {"locus_tag": ["ctg1_287"], "transl_table": ["11"], "translation": ["MQALILEQQDGKTLSSVQTIDASQLPQGM"]}}, {"location": "[305337:305865](+)", "type": "CDS", "qualifiers": {"locus_tag": ["ctg1_288"], "transl_table": ["11"], "translation": ["MRLTTKFSAFVTLLTSLTIFVTLIGASLSFYNGIQLKMTNRVQAVATMLDNRLVSMSFDQIEPQMDELMTPIDATRVDFQLDGKSVYSHSRTDNYRPLGSSNQFRDITVPSLKQPGMAIHLVYLDPMANYFRSLHITAPLSIAIGFMVLIIFFRALDPSPAGGPGATGTPHCAYS"]}}, {"location": "[305935:306190](+)", "type": "CDS", "qualifiers": {"locus_tag": ["ctg1_289"], "transl_table": ["11"], "translation": ["MLLSELQFASDQRSRMDTLIRSYVAQDSKTGLSNRLFFDNQLSTLLEDQEKVGSYGIVMMIRLPDFDLLRDNWGAQRPKSTTLR"]}}, {"location": "[306195:307275](+)", "type": "CDS", "qualifiers": {"locus_tag": ["ctg1_290"], "transl_table": ["11"], "translation": ["MLSTFIMRYPGALLARYHRSDFAVLLPHRTLKEADSIAGLLLKAMDALPPTRILDRDDMMHIGICAFRSGQTAAQVMEHAEAATRNAVLQGSNSWAVYDDSLPEKGRGNVRWRTLIEQMLSRGGPRLYQKPAVTRDGRVHHRELMCRLYDGKEEVIAAEYMPMVLQFGLAEEYDRLQITRLLPFLGFWPEENLALQVTVESLIRPRFQRWLRDTLMQCEKSHRRRIIFELAEADVCQYIGRLQPVMRLVNALGIRIAVVQAGLTLVGTSWIKQLDVEVIKLHSGLSRNIEKRSENQLLVQSLVEACKGMPVQVFATGVLSRSEWQVLSQCGVTGGQGEFFAASQPLDTNVKKYSQRYSV"]}}, {"location": "[307600:308623](+)", "type": "CDS", "qualifiers": {"locus_tag": ["ctg1_291"], "transl_table": ["11"], "translation": ["MFSNDLSIDLGTANTLIYVKGQGIVLNEPSVVAIRQDRAGSPKSVAAVGHEAKQMLGRTPGNIAAIRPMKDGVIADFFVTEKMLQHFIKQVHSNSFMRPSPRVLVCVPVGATQVERRAIRESAQGAGAREVFLIEEPMAAAIGAGLPVSEATGSMVVDIGGGTTEVAVISLNGVVYSSSVRIGGDRFDEAVINYVRRNYGSLIGEATAERIKHEIGSAYPGDEVREIEVRGRNLAEGVPRGFTLNSNEILEALQEPLTGIVSAVMVALEQCPPELASDISERGMVLTGGGALLRNLDRLLMEETGIPVVVAEDPLTCVARGGGKALEMIDMHGGDLFSEE"]}}, {"location": "[308693:309680](+)", "type": "CDS", "qualifiers": {"locus_tag": ["ctg1_292"], "transl_table": ["11"], "translation": ["MKPIFSRGPSLQIRLILAVLVALGVIIADSRLGTFSQIRTYMDTAVSPFYFVSNGPRELLDSVSQTLATRDQLELENRALRQELLLKNSDLLMLGQYKQENARLRELLGSPLRQDEQKMVTQVISTVNDPYSDQVVIDKGSVNGVYEGQPVISDKGVVGQVVAVAKLTSRVLLICDATHALPIQVLRNDIRVIAAGNGCTDDLQLEHLPANTDIRVGDVLVTSGLGGRFPEGYPVGVVSSVKLDTQRAYTVIQARPTAGLQRLRYLLLLWGADRNGANPMTPEEVHRVANERLMQMMPQVLPAPDAMGPQMPAPATGMQQQPLPAGGQ"]}}, {"location": "[309679:310168](+)", "type": "CDS", "qualifiers": {"locus_tag": ["ctg1_293"], "transl_table": ["11"], "translation": ["VASYRSQGRWVIWLSFLIALLLQIMPWPADISVYRPNWVLLILLYWILALPHRVNVGTGFVMGAILDLISGSTLGVRALSLSIVAYLVALKYQLFRNLALWQQALVVVMLSLSVDIIVFWAEFLVINVSFRPEVFWSSVVNGVLWPWIFLLMRKVRQQFAVQ"]}}, {"location": "[310175:310757](+)", "type": "CDS", "qualifiers": {"locus_tag": ["ctg1_294"], "transl_table": ["11"], "translation": ["MTTLYLASGSPRRQELLTQLGLAFERVVPGIEEQRRPQESAQQYVVRLAREKAQAGVALAPRDLPVLGADTIVILNGEVLEKPRDGGHAAEMLRMLSGKTHQVMTAVALADKRQTLDCLVVTEVTFRVLSGQDIADYVASGEPLDKAGAYGIQGLGGCFVRKINGSYHAVVGLPLVETYELLSNFNSLREEKG"]}}, {"location": "[310759:311116](+)", "type": "CDS", "qualifiers": {"locus_tag": ["ctg1_295"], "transl_table": ["11"], "translation": ["MTAELLVNVTPSETRVAYIDGGILQEIHIEREARRGIVGNIYKGRVSRVLPGMQAAFVDIGLDKAAFLHASDIMPHTECVAGEEQKQFAVRDISELVRQGQDLMVQVVKDPSVPKAPA"]}}, {"location": "[311154:312228](+)", "type": "CDS", "qualifiers": {"locus_tag": ["ctg1_296"], "transl_table": ["11"], "translation": ["MPGASHVGVSQRIESEAERERLKKVVSEYCDEQGGFIIRTAAEGVHEQEMAADAAYLKRVWTKVMERKKRQQTRYQMYGELALAQRVLRDFADAHLDRIRVDSRLTYESLLEFTAEYIPEMTSKLEHYSGRQPIFDLFDVENEIQRALERKVELKSGGYLIIDQTEAMTTVDINTGAFVGHRNLDDTIFNTNIEATQAIARQLRLRNLGGIIIIDFIDMNNEDHRRRVLHSLEQALSKDRVKTSINGFSQLGLVEMTRKRTRESVEHVLCNECPTCHGRGTVKTVETVCYEIMREIVRVHHAYDSDRFLVYASPAVAETLKGEESHALAEVEIFVGKQVKVQIEPLYNQEQFDVVMM"]}}, {"location": "[312307:314092](+)", "type": "CDS", "qualifiers": {"locus_tag": ["ctg1_297"], "transl_table": ["11"], "translation": ["VRRLPGILLLTVATLIVVVALLVSGLRLVLPQLNSWRPQVLEKVSAMAGVPVDASNIVASWQTFGPTLDVRDVKAGLNDGGELSAKRVTLALDVWQSLLHMRWQFRDLTFWQLQVHTNTPIQTNNSGEGLKTDRISDLFLRQFDHFILRDSHLSFLTISGQRAELTIPQLTWLNGKNRHRAEGQLSLSSLTGQHGVMQVRMDLRDEDGLLNKGRVWLQADDIDVKPWLGRWMQDNIALQSARFSLEGWMTIDKGDVASGDVWLKKGGASWQGDKEKHHLSVDNLTAHIYRDNQSWGFHIPDTRISMDDKPWPRGALSMAWIPAQDVGGKNGQRSDELRIRASNLNLSGLTGLQPMADKLAPSLGEIWRTTQPDGKINLLALDIPLQMAEKTRFRADWSDMSWKQWKLLPGAEHFSGNIAGSVENGTLHASMTQAKMPYETVFRAPLEIAKGDATLSWVKNDKGFMLDGRDIDVQATGVRARGGFRYLQPQGDEPWLGILAGISTNDGGQAWRYFPENLMGKALVDYLSGAIKGGQATDATLAYGGNPHLFPYKHNEGNSRSRCRSRTPPLPFSLTGPRLPGLISTLTLSMMGYG"]}}, {"location": "[314088:314331](+)", "type": "CDS", "qualifiers": {"locus_tag": ["ctg1_298"], "transl_table": ["11"], "translation": ["MKADKAMLGNVTASNLDAVIPDYSREKLLIDAGVNGPGKEVGPYFNETPLKETLGAALDELQLDGNVSARLHLDIPWMAR"]}}, {"location": "[314327:314753](+)", "type": "CDS", "qualifiers": {"locus_tag": ["ctg1_299"], "transl_table": ["11"], "translation": ["MTTAKGDVRLNNNSLFIKPIDTTLQNLSGKFSFVNGDLKSEPMSASWFNQPLNLDFSTTEGAKAFLVNVGMNANWQPARTGLLPKSLDGTLSGSVLWDGKVAIELPYRGSAAYKVDLNADLKSVSSHLPAPLDKQAGSRCR"]}}, {"location": "[314743:315145](+)", "type": "CDS", "qualifiers": {"locus_tag": ["ctg1_300"], "transl_table": ["11"], "translation": ["LPVKIKVDGGLSSFNLAGSMGAKNHINSRWLLGHKLTLDRAILTTDSKAVSPLPEQPGVELNMPPMDGAQWLALFQGGAANDVSSNLVFPEQVTLRTPALTMAGQSWNNVSLVSRPDAGERRSKPRGVKSTQP"]}}, {"location": "[315164:316100](+)", "type": "CDS", "qualifiers": {"locus_tag": ["ctg1_301"], "transl_table": ["11"], "translation": ["VAGGHSLSLLQPNGGEKPRYRKSSAPLADTNIDFHGWPDLQLRCAECWLWGQKYGRIEGDFDIRGDTLTLANGLVDTGFGRLTTDGVWVSAPAGVRTSLKGKLHGNKTDDFVNFFGVSTPVKGSSFDIDYDLHWRAPPWQPDVASLNGILKSRLGKGEFTDLSTGHAGQLLRLLSVDALLRKLRFDFSDTFSEGFYFDSIRSTAWIKDGVLHTDDTLVDGLEADIAMKGSVDLVRRQLDMQAVVAPEISATVGVAAAFAVNPIIGAAVFAASKVLGPLWNKVSILRYRITGPIDQPQINEVLRQARSDKKQ"]}}, {"location": "[316187:316574](+)", "type": "CDS", "qualifiers": {"locus_tag": ["ctg1_302"], "transl_table": ["11"], "translation": ["MSLNLVSEQLLSANGLNHQDLFTILGQLAERRLDYGDLYFQSSYHESWVLEDSIIKDGSYNIDQGVGVRAVSGEKPALPMLTRLVDWRWNRAHRRPAPLYATMGMVKCIPLAGWNIVPSIPASIRCKV"]}}, {"location": "[316570:317632](+)", "type": "CDS", "qualifiers": {"locus_tag": ["ctg1_303"], "transl_table": ["11"], "translation": ["MSREEKLDILRRVDKTARAADKRVQEVSASLTGVYELILVAATDGTLAADVRPLVRLSVSVLVEEDGKRERGASGGGGRFGYDYFLDSQDGDVRADVWAREAVRMALVNLTAVAAPAGMLPVVLGAGWPGVLLHEAVGHGLEGDFNRRGTSVFSGHMGELVASELCTVVDDGTIAHRRGSLAIDDEGTPGQYNVLIENGILKGYMQDKLNARLMGVAPTGNGRRESYAHLPMPRMTNTYMLAGKSTPQEIIESVDYGIYAPNFGGGQVDITSGKFVFSTSEAYLIEKGKVTKAVKGATLIGSGIEAMQQISMVGNDLKLDSGVGVCGKEGQSVPVGVGQPTLKVDKLTVGGTA"]}}, {"location": "[317690:318281](+)", "type": "CDS", "qualifiers": {"locus_tag": ["ctg1_304"], "transl_table": ["11"], "translation": ["MKAARQQQIVELLNQHHTLTTEALSHLLQVSIETIRRDLSELQKQGRLQRSHGQARVLQRNNHNGEKPFHSRVKSHYAHKSDIARTALAWIDEGMTIALDASSTCWFLARQLPNMTLTVFTNSHPVCVELGRRERIQLISAGGSSCVSMVITLIRRCSLRSNRWRSICLFFPARGSITMAYSGIPAPIMPPTNRCF"]}}, {"location": "[318432:319362](-)", "type": "CDS", "qualifiers": {"locus_tag": ["ctg1_305"], "transl_table": ["11"], "translation": ["MERLKRMSVFARVVELGSFTAAARQLQMSVSSISQTVAKLEDELQVKLLNRSTRSLGLTEAGKIYYQGCRRMLFEVQDVHEQLYAFNNTPIGTLRIGCSSTMAQNVLARITADMLKEHPGLSINLVTGIPAPDLIADGLDVVIRVGALQDSSLFSRRLGSMPMVLCAAKSYLQHAGCPEKPADLASHSWLEYSVRPDNEFEIIAPEGISTKLIPQGRFVTNDPMTLVRWLTAGVGVAYVPLMWAIEEINRGELEILLPSYQSDPRPVYALYTEKDKLPLKVQVCINYLTEYFVGVAKIYQGMHGRGIAR"]}}, {"location": "[319493:319697](+)", "type": "CDS", "qualifiers": {"locus_tag": ["ctg1_306"], "transl_table": ["11"], "translation": ["MSLFPVIVIFGLSFPPIFFELLLSLAIFWLVHRLLVPTGIYDFVWHPALFNTALYCCLFYLISRLFV"]}}, {"location": "[319704:320637](+)", "type": "CDS", "qualifiers": {"locus_tag": ["ctg1_307"], "transl_table": ["11"], "translation": ["VKTLTRNILRTAITVILVILAFMAIFRAWVYYTASPWTRDARFSADIVAIAPDVSGLISQVNIKDNQLVKKDQVLFVIDQPRYQKALAEAEADVSYYQTLAQEKRVEAGRRNRLGVQAMSREEIDQANNVLQTVEHQLAKATASRDLAKLDLERTVIRAPADGWVTNLNVYRGEFITRGSTAVALVKQNTFYVMAYLEETKLEGVRPGFRAEITPLGSVHTLRGTVDSIAAGVTNTSSSSDSKGLASIDSNLEWVRLAQRVPVRIHLDQQQGNLWPAGTTATVVITGKEDRDTRQANFFQKLAMRLREFG"]}}, {"location": "[320642:322610](+)", "type": "CDS", "qualifiers": {"locus_tag": ["ctg1_308"], "transl_table": ["11"], "translation": ["MGIFTIELRHLRFAVKLACAVVLALFVGFHFQLETPRWAVLTAAIVAAGPAFAAGGEPYSGAIRYRGMLRIAGTFIGCIAALAIIILMIRAPLLMVLVCCLWAGFCTWISSLVRVENSYAWGLAGYTALIIIITIHEEPMLAPQFAVERCSEIVIGIVSAIVADLLFSPRSIKKEIDLELDNLLIDHYRLMQLCVAHGDKDDVDKAWSALVRRTNGLEGMRGNLIMESSRWAKVNQRLKAINTLSLTLITQACETYLIQNTRPEMVTDDYRELFAEPVETVQDVHRQLKRMRRFLTWKGEHNTPVTIYSWVGAATRYLLLKRGVVGNTKISRIEEEVLQGEVVVKAESAERHHAMVNFWRTSISCILGTLFWLWTGWTSGSGAMVMIAVVTALAMRLPNPRMVAIDFLYGTLAALPLGALFFLVIMPATQQSMLLLCISLAVMAFFIGIEVQKRRLGSLGALASTINILVLDNPMKFEFNQFLDSALGQIVGCFLALMVILLVRDNSQARTGRVLLNQFVSAAVSSLTTNMARRKENHLPALYRQLFLLLNKFPGDIARFRLALTLIIAHQRLRDAPVPINDDLSAFHRQLRRTADRVISASSDDKRRYYFARLLDELDIYQQKLERWEASPQVTEPVRRLVEMLHKYQHVLTNS"]}}, {"location": "[322749:323025](+)", "type": "CDS", "qualifiers": {"locus_tag": ["ctg1_309"], "transl_table": ["11"], "translation": ["MTTYTFDFDEIAEQQDFYREFSRTFALAREKVNNLDSLWEAVTAGLLPLPLEIEFIHLSDNQRRRFGALILLFDEAEEELEGELRFNVRQS"]}}, {"location": "[323075:323342](-)", "type": "CDS", "qualifiers": {"locus_tag": ["ctg1_310"], "transl_table": ["11"], "translation": ["MKSAIIIASLGLASVLSFGANAAVNQVNAEQAQNLQSMGTVSVSQVGSAPMDMRQELAAKAEKEGASSYRIIEARTGDNWHATAELYK"]}}, {"location": "[323443:323707](-)", "type": "CDS", "qualifiers": {"locus_tag": ["ctg1_311"], "transl_table": ["11"], "translation": ["MKIKTTVAALSILSVLSFGAFAADSINSEQAQGRQAIGTVSVGAVSSSPMDMHEMLNKKAQEEGASSYRIIEARTGDHWHATAELYK"]}}, {"location": "[324210:324531](-)", "type": "CDS", "qualifiers": {"locus_tag": ["ctg1_312"], "transl_table": ["11"], "translation": ["MRSSAKQEELVKAFKALLKEEKFSSQGEIVQALQEEGFDNINQSKVSRMLTKFGAVRTRNAKMEMVYCLPAELGVPTTSSPLKTWCWISIITIRSWLFIPAQAQRS"]}}, {"location": "[324944:325427](+)", "type": "CDS", "qualifiers": {"locus_tag": ["ctg1_313"], "transl_table": ["11"], "translation": ["MKVAVLGAAGGIGQALALLLKTQLPSGSELSLYDIAPVTPGVAVDLSHIPTDVKIKGFSGEDATPALEGADVVLISAGVARKPGMDRSDLFNVNAGIVKNLVQQIAKTCPQACVGVITNPVNTTVAIAAEVLKKPVFTIRTSSLASQRWILSARIPLLPN"]}}, {"location": "[325459:325882](+)", "type": "CDS", "qualifiers": {"locus_tag": ["ctg1_314"], "transl_table": ["11"], "translation": ["VIGGHSGVTILPLLSQIPGVSFSEQEVADLTKRIQNAGTEVVEAKAGGGSATLSMGQAAARFGLSLVRAMQGEKGVVECAYVEGDGQYARFFSQPLLLGKNGVEQRQSIGTLSAFEQQALEGMLDTLKKDIALGEDFVNK"]}}, {"location": "[326295:326655](+)", "type": "CDS", "qualifiers": {"locus_tag": ["ctg1_315"], "transl_table": ["11"], "translation": ["LVPAAAGESLAASARALGHSGERARELAFHETLISYIDNRYLEKIYQQFLDGYIGYVILYLKEDNQESAQILSSLMEAIRQGDRAEIAQETQRYFLSLAEIMRQHMKDWESAEASIREN"]}}, {"location": "[326626:327292](+)", "type": "CDS", "qualifiers": {"locus_tag": ["ctg1_316"], "transl_table": ["11"], "translation": ["VQKPRLGKIKLLSAKEQVAAVLRKAILSRDLVEGQEITLEGIATMVGVSSMPVREAFQILAADGLIKVRPNKGAVVLGINEQTIREHYEIRALLESEAVAKACRPGTDISRIAEVHYSAEKALAENNSAEYSDLNQAFHMEIWNAAGNGKMKLLLSNMWNGLSMGHKVTEEEYAIISIREHKGILQALEQHNEALARQRMREHIIRSMENMLTRYVEEPSA"]}}, {"location": "[327525:327744](+)", "type": "CDS", "qualifiers": {"locus_tag": ["ctg1_317"], "transl_table": ["11"], "translation": ["MFAGVCYRHVRVGKNPLAVTSMVVCVALVLTGVLNLKQAFAGFIDTNVILFVAMFIVGGALFETGMANKVGA"]}}, {"location": "[327740:328769](+)", "type": "CDS", "qualifiers": {"locus_tag": ["ctg1_318"], "transl_table": ["11"], "translation": ["VITRFAKTEKQLIFTIMVVVGVMSGFLSNTGTAAVLIPVVIGVAAKSGFARSRLLMPLVFAAALGGNLSLIGAPGNLIAQSALQNIGSGFGFFEYAKVGLPMLICGVIYFLTIGYKFLPNHPNSGAVGSIGEQRDYSHVPRWKQILSLVVLIATILGMIFEKQTGVSLAVAGCIGALVLVVTGVLTEKQAYKAIDSQTIFIFGGTLALAKALEMTGAGKLVADHVIGMLGQNSSPFMLLVVVFALSIIMTNFMSNTATVALLVPVSLSIAAGMGADPRAVLMATVIGSSCAYATPIGMPANMMVLSAGGYKFVDYAKSGIPLIIVSTIVSLILLPILFPFHP"]}}, {"location": "[328801:329431](+)", "type": "CDS", "qualifiers": {"locus_tag": ["ctg1_319"], "transl_table": ["11"], "translation": ["MSKSEQISHMTNVMAKFVGYTGKVLPDDVTAKLEDLHKKETSKLADVIFMTMIENQRLAKELDRPSCQDTGVIQFLVECGANFPLIGELEALLREAVIKATVDSPLRHNSVETFDEYNTGKNVGKGTPTVFWEIVPNSDQCSIYTYMAGGGCSLPGKAMVLMPGAGYEGVTRFVLDVMTSYGLNACPPLLVGVGVATSVETAALLSKKR"]}}, {"location": "[329430:329700](+)", "type": "CDS", "qualifiers": {"locus_tag": ["ctg1_320"], "transl_table": ["11"], "translation": ["MRPIGSHNENERAASLEKMLEDGINKIGLGPQGMSGNTSVMGVNIENTARHPSTIGVAVNVGCWSHRKGHIVFDKDLNYTILSHSGVNF"]}}, {"location": "[329803:330316](+)", "type": "CDS", "qualifiers": {"locus_tag": ["ctg1_321"], "transl_table": ["11"], "translation": ["VAHRRLIEGGRELPVDVSGGAILHAGPIVRPIKGEDDKFEMVSVGPTTSMRMEKFEKEFIAKTGVKLIVGKGGMGKGTEEGCAEHKALHCVFPAGCAVVAAVCVEEIEDAHWRDLGMPETLWVCRVKEFGPLIVSIDTHGNNLFEQNKVIFNQRKEIVADEICQNVSFIK"]}}, {"location": "[330661:330913](+)", "type": "CDS", "qualifiers": {"locus_tag": ["ctg1_322"], "transl_table": ["11"], "translation": ["MTDAALLLGEGFTLMFLGMGFVLAFLFLLIFAIRGMSAAVNRFFPEPAPAPKAAPAAVAPADDFARLAPVIAAAIHHHRRLNP"]}}, {"location": "[330928:332497](+)", "type": "CDS", "qualifiers": {"locus_tag": ["ctg1_323"], "transl_table": ["11"], "translation": ["MTVAITDVVLRDAHQSLFATRLRLDDMLPVAAALDDAGYWSLECWGGATFDACIRFLGEDPWVRLRELKKAMPKTPLQMLLRGQNLLGYRHYADDVVQRFVERAVKNGMDVFRVFDAMNDPRNMQAALQAVRSHGAHAQGTLSYTTSPAHTLQTWLDLTEQLLETGVDSIAIKDMSGILTPMAAFELVNEIKKRYDVRLHLHAHATTGMAEMALLKAIEAGVDGVDSAISSMSATYGHPATEALVATLAGTKHDTGLDILRLESIAAYFREVRRKYHAFEGQLKGTDSRILVAQVPGGMLTNLEGQLKQQNAAHRLDEVLAEIPRVREDLGFIPLVTPTSQIVGTQAVLNVLTGERYRTIAKETAGILKGEYGHTPVPVNAALQARVLDGAEAITCRPADLLKPELAQLEADVKRQAQEKNIQLADNAIDDVLTVALFPQVGLKFLENRHNPAAFEPLPQAEEVKPAVKAEKPAASGVYTVEVEGRAFVVKVSDGGDISPLTAAAPFRPRPPQPPRQVPAPR"]}}, {"location": "[332493:332685](+)", "type": "CDS", "qualifiers": {"locus_tag": ["ctg1_324"], "transl_table": ["11"], "translation": ["VTAPLAGTIWKVIATEGQTVAEGDVLLILEAMKMETEIRAAQAGTVRGIAVKSGTRWRWATPC"]}}, {"location": "[332711:333596](+)", "type": "CDS", "qualifiers": {"locus_tag": ["ctg1_325"], "transl_table": ["11"], "translation": ["MESLNALIQGMGLMHLGAGQAVMLLVSLLLLWLAIARKFEPLLLLPIGFGGLLSNIPEAGLALTALESLLAHHDAGQLAVIAAKLHCTPDVHAIREALALALPSVQGQMEDLAVDMGYSAGVLAIFYKVAIGSGIAPLVIFMGVGAMTDFGPLLANPRTLLLGAAAQFGIFATVLGALTLNYFGIISFTLPQAAAIGIIGGADGPTAIYLSGKLAPELLGAIAVAAYSYMALVPLIQPPIMKALTSEKERKIRMVQLRTVSKREKSSFRRCCCCWWRCCCRTRRRCWGCSASAT"]}}, {"location": "[333535:334012](+)", "type": "CDS", "qualifiers": {"locus_tag": ["ctg1_326"], "transl_table": ["11"], "translation": ["VALLLPDAAPLLGMFCFGNLMRESGVVERLSDTVQNGLINIVTIFLGLSVGAKLVADKFLQPQTLGILVLGVIAFCVGTAAGVLMAKLLNLCSRNKINPLIGSAGVSAVPMAARVSNKVGLESDAQNFLLMHAMGPNVAGVIGSAIAAGVMLKYVLAM"]}}, {"location": "[334206:334377](+)", "type": "CDS", "qualifiers": {"locus_tag": ["ctg1_327"], "transl_table": ["11"], "translation": ["MNETITLRPESRASTKDVIIDYMLASVDEVEQLQPALNLLAQPSVARGGHDFCPLL"]}}, {"location": "[334373:334904](+)", "type": "CDS", "qualifiers": {"locus_tag": ["ctg1_328"], "transl_table": ["11"], "translation": ["MRRVRKIKQLKQNRRYLIRYFGTPRRGCKEVGCCAAAGRLNALGQPLTHNRLCDLAGQYCASVADADAETRSGFYTVRSISLPVYRRLLRDKHPSGICLQQALLHLLAWKSDSPWARQQAQRLLWQGGVLGDKGEFALMTLDDELRERQFAWPDLRSLLAITGFLATFPAGPLFAD"]}}, {"location": "[334889:336050](-)", "type": "CDS", "qualifiers": {"locus_tag": ["ctg1_329"], "transl_table": ["11"], "translation": ["MSGQDVLCCACLSINDICIMPGKFLRSILIGLIVGGLLLAVMPSLRQWQLSPTTQYDSADESPASYNSAVRRAAPAVVNVYNRALNSTSHNQLTLGSGVIMDQRGYILTNKHVINDADQIIVALQDGRVFEALLVGSDTLTDLAVLKINASGGLPVIPINPKRVPHIGDVVLAIGNPYNLGQTITQGIISATGRIGLNPTGRQNFLQTDASINHGNSGGALVNSLGELMGINTLSFDKSNDGETPEGIGFAIPFQLATKIMDKLIRDGRVIRGYIGISGREIAPMHAQGGGGIDQLQGIVVNDVAPEGPAAQAGIRANDVIISVNDKPAVSALETMDQVAEIRPGSEIPVVIMRDDKKITLHIAVQEYPATNYPAPPQGEHLSISK"]}}, {"location": "[336079:337447](-)", "type": "CDS", "qualifiers": {"locus_tag": ["ctg1_330"], "transl_table": ["11"], "translation": ["MNKPTLLLSALALSIGLSLSALPPAAASLPTQVPGQGALPSLAPMLEKVLPAVVSVQVEGTASPAQNMPEELKKYFGDNAPQEQAQPFEGLGSGVIIDAAKGYVLTNNHVINQAQKISVQLNDGREFDAKLVGSDEQSDIALLQLQKPSNLTQIAIADSDKLRVGDFAVAVGNPFGLGQTATSGIISALGRSGLNLEGLENFIQTDASINRGNSGGALLNLNGELIGINTAILAPGGGSVGIGFAIPSNMAKILSQQLIQFGEIKRGLLGIKGMEMSADIAKAMNLDVQRGAFVSEVLPNSGSAKAGIKSGDVIVSLNGKPLNSFAELRSRIATTEPGTKVKLGLLREGKPVEVEVTLDKSTSSSASAELIAPALQGASLSDGQMKDGTKGIVIDNVDKGSPAAQAGLHKDDIIIGLNRERVRSIAELRKVLESKPTVIALNVIRGSESIYLLLR"]}}, {"location": "[337619:338018](-)", "type": "CDS", "qualifiers": {"locus_tag": ["ctg1_331"], "transl_table": ["11"], "translation": ["MTWEYALIGLVVGIIIGAVAMRFGNRKLRQQQALQFELEKNKAELEEYREELVSHFARSAELLDNMAHDYRQLYQHMAKSSNNLLPDSMADANPFRNRLEESEAGNDQAPVQMPRDYSEGASGLLRGGVKRD"]}}, {"location": "[338207:339341](+)", "type": "CDS", "qualifiers": {"locus_tag": ["ctg1_332"], "transl_table": ["11"], "translation": ["MQSLSPTSRYLSSLKEGSHQPDDVQREAVSRLDTIYQELQNKPSAAPQTGGGLRAKFGKLLGKREPVAETAAVRGLYMWGGVGRGKTWLMDLFYQSLPGERKQRLHFHRFMLRVHEELTSLQGHSDPLEIVADRFKAETDVLCFDEFFVSDITDAMLLGGLMKALFARGITLVATSNIPPDELYRNGLQRARFLPAIDAIKQHCDVMNVDAGIDYRLRTLTQAHLWLSPLNAETQQQMDKLWLALAGAKRQQMPTLEINHRPLPTLGVENQTLAASFATLCVDARSQHDYIALSRLFHTVMLFDVPVMTGLMESEARRFIALVDEFYERHVKLVVSAAVPLYEIYQGERLKFEFQRCLSRLQEMQSEEYLKREHLAG"]}}, {"location": "[339559:339988](+)", "type": "CDS", "qualifiers": {"locus_tag": ["ctg1_333"], "transl_table": ["11"], "translation": ["MKTFTAKPETVKRDWYVVDATGKTLGRLASELALRLRGKHKAEYTPHVDTGDYIIVLNAEKVAVTGNKREDKMYYHHTGHIGGIKEATFEEMIARRPERVIEIAVKGMLPKGPLGRAMYRKLKVYAGNEHNHAAQQPQVLDI"]}}, {"location": "[340003:340396](+)", "type": "CDS", "qualifiers": {"locus_tag": ["ctg1_334"], "transl_table": ["11"], "translation": ["MAENQYYGTGRRKSSAARVFIKPGNGKIVINQRSLEQYFGRETARMVVRQPLELVDMVEKLDLYITVKGGGISGQAGAIRHGITRALMEYDESLRGELRKAGFVTRDARQVERKKVGLRKARRRPQFSKR"]}}, {"location": "[340706:341345](+)", "type": "CDS", "qualifiers": {"locus_tag": ["ctg1_335"], "transl_table": ["11"], "translation": ["MAVAANKRSVMTLFSGPTDIYSHQVRIVLAEKGVSFEIEHVEKDNPPQDLIDLNPNQSVPTLVDRELTLWESRIIMEYLDERFPHPPLMPVYPVARGESRLYMHRIEKDWYSLMNTIQTGTAAQADTARKQLREELQAIAPVFTQKPYFLSDEFSLVDCYLAPLLWRLPVLGVELVGAGAKELKGYMTRVFERDSFLASLTEAEREMRLGRG"]}}, {"location": "[341345:341837](+)", "type": "CDS", "qualifiers": {"locus_tag": ["ctg1_336"], "transl_table": ["11"], "translation": ["MMDVSQLTPRRPYLLRAFYEWLLDNQLTPHLVVDVTLPGVMVPMEYARDGQIVLNIAPRAVGNLELANDEVRFNARFGGVPRNVSVPMAAVLAVYARENGAGTMFEPEAAYDEDVTSLNDDEELPDSETVMSVIDGDKPDNHDDDPDDTPPPRGGRPALRVVK"]}}, {"location": "[342591:343272](+)", "type": "CDS", "qualifiers": {"locus_tag": ["ctg1_337"], "transl_table": ["11"], "translation": ["MKKTLLAAILAMSATSAIAANPSAVLKVKGTLTNAACTPTLSNGGVVDYGIINLGMLSATQVNQLGQKDIDLTINCTSPTKVSWNLVDERSSSNANLVVENATFNGISLQSIDQTYGVGKAGEVNIGSYSLFIKNNSVTADGNNVDNIIVDYYDLGGTWRNNTNGTTVGSSYRDITVANTGSVEPLAFKTATFPMATSLAIQNTSTLAITDDTPLDGQLTISLRYL"]}}, {"location": "[343378:344089](+)", "type": "CDS", "qualifiers": {"locus_tag": ["ctg1_338"], "transl_table": ["11"], "translation": ["MSLFNSSAIRLCIVSAFCLTAHSVFAEGMVPETSLLVIDEATHSGTMNVKNTDAHPALLYTAIIDLPDESEDIKIMPTQPVIRVEPGQTQQIRFILQNNTPLEVEHFKRVTFEGIPPKNNDKRIKIGFNIRQDLPVLIRPANLAVVTDAWKYLQWSAKGNEGKVVNPSKYVVRLARDMIFLPSEATGYINKSYILPGETLKITISKNIVSDNKVKFFPASRYGVEVPSFITELNER"]}}, {"location": "[344098:346492](+)", "type": "CDS", "qualifiers": {"locus_tag": ["ctg1_339"], "transl_table": ["11"], "translation": ["MHKQRHFSSCNYVSLCCTLSLTIFFSAVLQAEEVTFDSEMIHSRGLNINLNRYFALAPRFLPGTHSVQVKINNRDKGTVAARFGEDGTLCIDNDFIEFAGLMPVPLKKDEECHDIVNDYAQAVVKALPGQEAVELFLPAEALNDLNGDIKSFQRGGIAGSLNYNLFSTRSEYDGSDASLYSQASLEGGLNAASWSLRSRYILTDDNGIKNAESIYTYAEHVFDIMKMTMQLGEINARSYVLSGAPILGVQLTPTRALQSRGSGISISGIARNAQARVEVRQSGLLIYNTLVPAGPFTIEDMPEVRSNVDLEVTVVESDGSTSRFIVPAASVRRSSFSRPQGVSVSVGQVNKIKGDHENPWVFNLSNDWRVLQQLNLLFSGAMAEKYIASGVQTEYLPADNWSVSTGVAASQKKYGEKKNGVKTELQTSVKLAETLRLSTSAAHFSDGYRELTDALSDDFQPYTSTYSTSLAWSTSLAGTVSAGFNYSKGSSDSRNLFFFWGKTFKYASLSVNWQRAIGSQNDDTFYVNLSIPLGGPQSVSTYMRKQGKDTSYGVQNSGSLSQNMNYYISADRDNKGSENSLNGSLNSNLHYTQLGIGGGRVGSRHRNYNATLSGGVAAHKSGVTFTPYTIRNTFAIAKLSESKAGVEISTPQGTVWTDYWGQAVIPGLNEWRNSRIEIDANKLPASMTLANGTKYVAAAHASVSEVGFKVLNNRRVMIRVKRADNRALDKGLSIVDEKGNYIVTSVDDGHVFLNEAEQVSALYVMDDDNNRLCKIDYILSDKRDEDAFYEEVDGVCR"]}}, {"location": "[346482:347043](+)", "type": "CDS", "qualifiers": {"locus_tag": ["ctg1_340"], "transl_table": ["11"], "translation": ["MSMNQWIGMLLSAGMLLSGTVRAEECQITLSRTKIDYNQIRRDDIVSTTQNWHKLSEWEVNVNVSCSEIHQMAVLVQGAAGEKGRFLFGARGGVGLKVENITVDGKSYSAGKTVDQLNFTPESGTTSPLYVRNNEAVIAVENNLVPQGKQMSFRVMLFPVLNESMFSGNTDNTTIEADIAWRLLIK"]}}, {"location": "[347096:348515](-)", "type": "CDS", "qualifiers": {"locus_tag": ["ctg1_341"], "transl_table": ["11"], "translation": ["MSQNVYQFIDLQRVDPPKKALKIRKIEFVEIYEPFSEGQAKAQADRCLSCGNPYCEWKCPVHNYIPNWLKLANEGRIFEAAELSHQTNTLPEVCGRVCPQDRLCEGSCTLNDEFGAVTIGNIERYINDKAFEMGWRPDLSGVKQTGKTVAIIGAGPAGLACADVLTRNGVKAVVFDRHPEIGGLLTFGIPAFKLEKEVMTRRREIFTGMGIEFKLNIEVGRDVQLDDLLKDYDAVFLGVGTYQSMRGGLENEDASGVFDALPFLIANTKQIMGFGETADEPYVSMEGKRVVVLGGGDTAMDCVRTSIRQNATHVICAYRRDEENMPGSKREVKNAREEGVEFQFNVQPLGIEVNANGKVCGVKMARTEMGQPDAKGRRRAEIVAGSEHVVPADAVVMAFGFRPHSMEWLAKHSVELDSQGRVIAPEGSDNAFQTSNPKIFAGGDIVRGSDLVVTAIAEGRKAADGILNYLEV"]}}, {"location": "[348524:352985](-)", "type": "CDS", "qualifiers": {"locus_tag": ["ctg1_342"], "transl_table": ["11"], "translation": ["MLYDKSLERDNCGFGLIAHIEGEPSHKVVRTAIHALARMQHRGAILADGKTGDGCGLLLQKPDRFFRIVAEERGWRLAKNYAVGMLFLNKDPELAKAARRIVEEELQRETLSIVGWRDVPTNEGVLGEIALSSLPRIEQIFVNAPAGWRPRDMERRLFIARRRIEKRLQEDKDFYVCSLSNLVNIYKGLCMPADLPRFYLDLADLRLESAICLFHQRFSTNTVPRWPLAQPFRYLAHNGEINTITGNRQWARARTYKFQTPLIPDLHDAAPFVNETGSDSSSMDNMLELLLAGGMDIIRAMRLLVPPAWQNNPDMDPELRSFFDFNSMHMEPWDGPAGIVMSDGRFAACNLDRNGLRPARYVITKDKLITCASEVGIWDYQPDEVVEKGRVGPGELMVIDTREGRILHSAETDNDLKSRHPYKEWMAKNVRRLVPFEELPDEEVGSRQLDDDTLASYQKQFNYSAEELDSVLRVLGENGQEAVGSMGDDTPFAVLSSQPRIIYDYFRQQFAQVTNPPIDPLREAHVMSLATSIGREMNVFCEAEGQAHRLSFKSPILLYSDFKQLTTMEEEHYRADVLDITFDATETTLAETVKALCDKAEQMVRSGTVLLVLSDRNIAKNRLPVPAPMAVGAIQTRLVDKSLRCDANIIVETASARDPHHFAVLLGFGATAIYPYLAYETLAKLVDNKAIDKAYRAVMLNYRNGINKGLYKIMSKMGISTIASYRCSKLFEAVGLHREVSDLCFQGVVSRIGGAGFEDFQQDLLNLSKRAWLARKPLDQGGLLKYVHGGEYHAYNPDVVRTLQQAVQSGEYSDYQQYAKLVNERPAATLRDLLCVTPDGTTVNLDDVEPASELFKRFDTAAMSIGALSPEAHEALAEAMNSIGGNSNSGEGGEDPARYGTNKVSRIKQVASGRFGVTPAYLVNADVIQIKVAQGAKPGEGGQLPGDKVTPYIAKLRYSVPGVTLISPPPHHDIYSIEDLAQLIFDLKQVNPKAMISVKLVSEPGVGTIATGVAKAYADLITIAGYDGGTGASPLSSVKYAGCPWELGLVETQQALVANGLRHKIRLQVDGGLKTGLDIIKAAILGAESFGFGTGPMVALGCKYLRICHLNNCATGVATQDDKLRKNHYHGLPFKVTNYFEFIARETRELMAQLGVKRLVDLIGRTDLLKELDGFTAKQQKLDLSKLLETAEPHPGKALYCTENNPPFDNGVLNAQLLQQAKPYVDSKQSKTFWFDIRNTDRSVGASLSGYIAQTHGDQGLAADPIIAHFSGTAGQSFGVWNAGGVELHLTGDANDYVGKGMAGGLLAIRPPVGSAFRSHEASIIGNTCLYGATGGRLYAAGRAGERFAVRNSGAITVVEGIGDNGCEYMTGGIVCVLGKTGVNFGAGMTGGFGYVLDEDGDFRKRVNPELVEVLDVDSLAIHEEHLRGLITEHVQLTGSQRGEEILANWPAFSAKFALVKPKSSDVKALLGHRSRSAAELRVQAQ"]}}, {"location": "[353616:354594](+)", "type": "CDS", "qualifiers": {"locus_tag": ["ctg1_343"], "transl_table": ["11"], "translation": ["MAGLAPFLRPVYQIMQLQKLVNMFGGDLMRRYGEKVHKLTLHGGFSCPNRDGTIGRGGCTFCNVASFADEEQQHRSIAEQLAHQAQRVNRAKRYLAYFQAYTSTFAEVQVLRAMYQQAVSQANIVGLCVGTRPDCVPGAVLDLLTEYREQGYEVWLELGLQTAHDKTLHRINRGHDFACYQRTTRLARERGLKVCSHLIVGLPGEGQRECLETLAQVVETGVDGIKLHPLHIVKGSIMARAWQAGRLNGIALEAYTVTAGEMIRHTPPDVIYHRISASARRPTLLAPLWCENRWTGMVELDKYLNEYGVQGSAIGRCWISPAAAE"]}}, {"location": "[354725:357065](+)", "type": "CDS", "qualifiers": {"locus_tag": ["ctg1_344"], "transl_table": ["11"], "translation": ["MKQIRMLAQYYVDLMMKLGLVRFSMLLAFALVVLAIVVQMAVTMVLHGQVESIDVIRSIFFGLLITPWAVYFLSVVVEQLEESRQRLSRLVEKLEEMRERDLKLNVQLKDNIAQLNQEIGEREKAEAERETTLEQLKIEMKEREEAQIQLEQQSSFLRSFLDASPDLVFYRNEDKEFSGCNRAMELLTGKSEKQLIHLKPQDVYSEEVAEKVLETDEKVFRHNVSLTYEQWLDYPDGRKACFEIRKVPYYDRVGKRRGLMGFGRDITERKRYQDALERASRDKTTFISTISHELRTPLNGIVGLSRILLDTDLTDEQERYLKTIHVSAVTLGNIFNDIIEMDKMERRKIQLDNQPVDFTGFLADLENLSGLQAQQKGLHFVLDPTLPLPHKVITDGTRLRQILWNLISNAVKFTPQGGNVNVRVRYDEGDILHFEVEDSGIGIPEAEQDKIFAMYYQVKDSQGGKPATGTGIGLAVSRRLARNMGGDICVTSLPGKGATFTLTVHAPAVAEEVEDTLAEDEMPLPALNVLLVEDIELNVIVARSVLEKLGNSVDVAMTGKAALEMFVPGEYDLVLLDIQLPDMTGLDISRQLKQRFAADELPPLVALTANVLKNKKEYLDAGMDDVLSKPLSVPALTAIIKKFWDAPEEEENAMPSVDSSKSASVLDIPMLEQYIELVGPKLINDGLAVFERMMPGYLAVLESNLTARDQKGIVDEGHKIKGAAGSIGLRHIQQLGQQIQTPDLPAWSDNVGEWVEEMKSEWQNDVAVLKAWVAAADKK"]}}, {"location": "[357299:357953](+)", "type": "CDS", "qualifiers": {"locus_tag": ["ctg1_345"], "transl_table": ["11"], "translation": ["MKKIGVVLSGCGVYDGSEIHEAVITLLAIARSGAQAICYAPDKVQTDVINHLTGEAQAESRNVLVEAARIARGEIQPLANARADALDALIVPGGFGAAKNLSSFASQGSECEVDRDLKALALAMHQAGKPLGFICIAPALLPKIFAIPLRVTIGTDLDTADAVEEMGAEHVPCPVDDIVVDEDNKVVTTPAYMLAQNIAEAASGIEKLVSRVLVLTA"]}}, {"location": "[357949:358675](+)", "type": "CDS", "qualifiers": {"locus_tag": ["ctg1_346"], "transl_table": ["11"], "translation": ["MTFRFSPLRLIKRFVLRLLLACAVLWGGGIALFSFVPVPFSAVMLERQVGAWLSGDFHYLAHSDWVDMDEISPWMGLAVIAAEDQKFPEHWGFDVTAIEKALAHNERNENRIRGASTLSQQTAKNLFLWDGRSWLRKGLEAGLTVGIETVWSKKRILTVYLNIAEFGEGTFGVEAASQRYFHKPASKLTASEAALLAAVLPNPIRFRADAPSGYVRSRQAWILRQMRQLGGEGFMQANKLH"]}}, {"location": "[358727:359000](-)", "type": "CDS", "qualifiers": {"locus_tag": ["ctg1_347"], "transl_table": ["11"], "translation": ["MTVKQTVEITNKLGMHARPAMKLFELMQNYDAEVLLRNDEGTEAEANSVIALLMLDSAKGRQIEIEANGPQEVEALAAVIALFNAGFDED"]}}, {"location": "[358996:359851](-)", "type": "CDS", "qualifiers": {"locus_tag": ["ctg1_348"], "transl_table": ["11"], "translation": ["MVLMIVSGRSGSGKSVALRALEDMGFYCVDNLPVVLLPELARSLADRNISAAVSIDVRNMPESPEIFEQAMKNLPAEFSPQLLFLDADRNTLIRRYSDTRRLHPLSSKNLSLESAIDEESDLLEPLRSRADLIVDTSEMSVHELAEMLRTRLLGKRERELTMVFESFGFKHGIPIDADYVFDVRFLPNPHWDPKLRPMTGLDKPVAAFLDRHTEVHNFIYQTRSYLELWLPMLETNNRSYLTVAIGCTGGKHRSVYIAEQLADYFRSRGKNVQSRHRTLEKRKS"]}}, {"location": "[359896:360385](-)", "type": "CDS", "qualifiers": {"locus_tag": ["ctg1_349"], "transl_table": ["11"], "translation": ["MINNDSALQLSNVLNQECTRSQVHCQSKKRALEIISELAAKQLGLPPQIVFEAILTREKMGSTGIGNGIAIPHGKLEEDTLRAVGVFVQLETPIAFDAIDNQPVDLLFALLVPADQTKTHLHTLSLVAKRLADKTICRRLRAAQSDEELYEIITEAGSNNEA"]}}, {"location": "[360450:360738](-)", "type": "CDS", "qualifiers": {"locus_tag": ["ctg1_350"], "transl_table": ["11"], "translation": ["MQLNITGHNVEITPAMRDFVTAKFSKLEQFFDRINQVYIVLKVEKVTQIADANLHVNGGEIHASAEGQDMYAAIDGLIDKLARQLTKHKDKLKQH"]}}, {"location": "[360760:362194](-)", "type": "CDS", "qualifiers": {"locus_tag": ["ctg1_351"], "transl_table": ["11"], "translation": ["MKQGLQLRLSQQLAMTPQLQQAIRLLQLSTLELQQELQQALDSNPLLEQTDLHDEVETKEAEDRESLDTVDALEQKDMPEELPLDASWDEIYTAGTPSGNGVDYQDDELPVYQGETTQSLQDYLMWQVELTPFTDTDRAIATSIVDAVDDTGYLTVPVEDIVESIGDDEIGLEEVEAVLKRIQRFDPVGVAAKDLRDCLLVQLSQFAKETPWIDEARLIISDHLDLLANHDFRSLMRVTRLKEDVLKEAVNLIQSLDPRPGQSIQTGEPEYVIPDVLVRKVNDRWVVELNSDSLPRLKINQHYAAMGNSTRNDADGQFIRSNLQEARWLIKSLESRNDTLLRVSRCIVEQQQAFFEQGEEFMKPMVLADIAQAVEMHESTISRVTTQKYLHSPRGIFELKYFFSSHVNTEGGGEASSTAIRALVKKLIAAENPAKPLSDSKLTTLLSDQGIMVARRTVAKYRESLSIPPSNQRKQLV"]}}, {"location": "[362241:362967](-)", "type": "CDS", "qualifiers": {"locus_tag": ["ctg1_352"], "transl_table": ["11"], "translation": ["MATLTAKNLAKAYKGRRVVEDVSLTVNSGEIVGLLGPNGAGKTTTFYMVVGIVPRDAGNIIIDDEDISLLPLHARARRGIGYLPQEASIFRRLSVYDNLMAVLQIRDDLSNEQREDRAKELMEEFHIEHLRDSLGQALSGGERRRVEIARALAANPKFILLDEPFAGVDPISVIDIKRIIEHLRDSGLGVLITDHNVRETLAVCERAYIVSQGHLIAHGTPQQILEDEQVKRVYLGEDFRL"]}}, {"location": "[362973:363519](-)", "type": "CDS", "qualifiers": {"locus_tag": ["ctg1_353"], "transl_table": ["11"], "translation": ["MKFRTNKLSLKIALASALLAASLSAQAKTGDTDQPIHIESDQQSLDMQGNVVTFTGNVVVTQGTIKINADKVVVTRPGGEKGKEVIDGYGNPATFYQMQDNGKPVKGRASKMHYELQNDFVVLTGNAHLEQIDSNIQGDKITYLVKEQKMQAFSNKGGRVTTVLVPSQLQDKGSDQSKKGK"]}}, {"location": "[363487:364063](-)", "type": "CDS", "qualifiers": {"locus_tag": ["ctg1_354"], "transl_table": ["11"], "translation": ["MSKTRRWVIILLSLVALILIGLNLASTDDTTQQAINPDDPTYTSEHTDTVVYSPEGALNYRLIAEHVEYFSEQQLSWFTKPVMTTFDTNKVPTWSIKADKAKLTNDRMLYLYGHVEVNALTADSQLRKITTDNAQINLVTQDVTSDDMVTLYGTTFNSSGLKMRGNLRSKNAELIEKVRTSYEIQNKQTQP"]}}, {"location": "[364059:364626](-)", "type": "CDS", "qualifiers": {"locus_tag": ["ctg1_355"], "transl_table": ["11"], "translation": ["MNNADALIATCYGPVSQDFLDRAAKIRLLILDVDGVLSDGLIYMGNNGEELKAFNVRDGYGIRCALTSDIEVAIITGRNAKLVEDRCQTLGITHLYQGQSDKLLAFRELLNKLAVSADEVAYIGDDLIDWPVMAEVGLSIAVADAHPLLLPRADYVTRINGGRGAVREVCDLLLLAQGMLDEAKGQSI"]}}, {"location": "[364640:365645](-)", "type": "CDS", "qualifiers": {"locus_tag": ["ctg1_356"], "transl_table": ["11"], "translation": ["MIRDNIMSQIDLPADFDFQRAGREVLDIEREGLAQLDQYINEDFTRACETIFRCTGKVVVMGMGKSGHIGRKMAATFASTGTSSFFVHPGEAAHGDLGMVTPCDVVIALSNSGESNEILALIPVLKRQQVALICITSRPESSMARAADIHLCVKVPKEACPLGLAPTSSTTAALVMGDALAVALLEARGFTAEDFALSHPGGALGRKLLLRVNDIMHTGDEIPHVGLEATLRDALLEITRKNLGMTAICDDEMNIIGIFTDGDLRRVFDTGIDMRNASIAEVMTRGGIRIRPGTLAVDALNLMQSRHITCVLVADGDRLVGVIHMHDLLRAGVV"]}}, {"location": "[365641:366619](-)", "type": "CDS", "qualifiers": {"locus_tag": ["ctg1_357"], "transl_table": ["11"], "translation": ["MLLATALLIIGLLLVVYSADRLVYAASILCRMLGIPPLIIGMTVVSIGTSLPEVIVSAAASLHGQTDLAIGTALGSNITNILLILGLTALFQPFTVHSDILRRELPLMLLVSLLAGFVLYDGQLTRIDGLFLLALAILWLLFTLKIARLAERQGNDSLTREQLAELPREGSLPVALLWLGVAMIVMPMATRMVVDNATVLANFFAISELTVGLTVVAIGTSLPELATAIAGARKGENDIAIGNIIGANILNIVLVLGLPALIAPGTFAAEAFTRDYGVMLLVSLIFAALCWRRKQQPGRLAGALLLGGFVLWLAMLYWTAPLFVE"]}}, {"location": "[366828:367641](+)", "type": "CDS", "qualifiers": {"locus_tag": ["ctg1_358"], "transl_table": ["11"], "translation": ["MSQSSANLVEVRGIRFSRGDRVIFDDISLSVPRGKITAIMGPSGIGKTTLLRLIGGQIPPDKGEILFDGENVPQMSRSRLYTVRKRMSMLFQSGALFTDLNVFDNVAYPLREHTRLPEALLHTTVMMKLEAVGLRGAAKLMPSELSGGMARRAALARAIALEPDLIMFDEPFVGQDPITMGVLVKLISELNSTLGVTCIVVSHDVPEVLSIADFAYIVADKKVVAHGSAQSLRENADPRVRQFIDGIADGPVPFRYPAGDYHHDLLGKGS"]}}, {"location": "[367648:368431](+)", "type": "CDS", "qualifiers": {"locus_tag": ["ctg1_359"], "transl_table": ["11"], "translation": ["MLLNALAALGHRGIKTIATFGRAGLMLFNAVVGKPEFRKHAPLLVRQLYNVGVLSMLIIIVSGLFIGMVLGLQGYLVLTTYSAETSLGMLVALSLLRELGPVVAALLFAGRAGSALTAEIGLMRATEQLSSMEMMAVDPLRRVISPRFWAGVISLPLLTIIFVAVGVWGGSLVGVSWKGIDGGFFWSAMQNAVDWRMDLVNCLIKSLVFAITVTWIALFNGYDAIPTSAGISRATTRTVVHASLAVLGLDFVLTALMFGN"]}}, {"location": "[368435:368987](+)", "type": "CDS", "qualifiers": {"locus_tag": ["ctg1_360"], "transl_table": ["11"], "translation": ["MQTRKNEIWVGVFLLVALLAALFVCLKAANVTSLRTEPTYRLYATFDNIGGLKARSPVRIGGVVVGRVADITLDPKTYLPRVALDIDERYNHIPDTSSLAIRTSGLLGEQYLAMNIGFEDPELGTTILKDGGTIQDTKSAMVLEDLIGQFLYNSKGSDNKNSGDEQAAGESHTDATPPAGTTH"]}}, {"location": "[369005:369641](+)", "type": "CDS", "qualifiers": {"locus_tag": ["ctg1_361"], "transl_table": ["11"], "translation": ["MFKRLLMVAMLVIAPLTAATAADQSNPYKLMDEAAQKTFDRLKNEQPKIQANPNYLRDIVDQELLPYVQVKYAGALVLGRYYKEATPAQREAYFAAFREYLKQAYGQALAMYHGQTYQIAPEQPLGSATIVPIRVTILDPNGRPPVRLDFQWRKNTQTGNWQAYDMIAEGVSMITTKQNEWSDLLRTKGVDGLTAQLKASSAQPITLEQKK"]}}, {"location": "[369640:369931](+)", "type": "CDS", "qualifiers": {"locus_tag": ["ctg1_362"], "transl_table": ["11"], "translation": ["MTGQLSWARDGETLALRGELDQDLLVPLWEARAQATDGVSAIDLSAVTRVDTAGLALLVHFIALIRRQGGEAKLTGKSENLQTLVRLYNLPADMIP"]}}, {"location": "[370066:370321](+)", "type": "CDS", "qualifiers": {"locus_tag": ["ctg1_363"], "transl_table": ["11"], "translation": ["MENHEIQTVLMNALSLQEVHVSGDGSHFQVIAVGEMFDGMSRVKKQQAIYAPLMEYIADNRIHALSIKAFTPQEWARDRKLNGL"]}}, {"location": "[370375:371635](+)", "type": "CDS", "qualifiers": {"locus_tag": ["ctg1_364"], "transl_table": ["11"], "translation": ["MDKFRVQGPTRLQGEVTISGAKNAALPILFAALLAEEPIEIQNVPKLKDIDTTMKLLSQLGANVKRNGSVWIDAGPVDVFCAPYDLVKTMRASIWALGPLVARFGQGQVSLPGGCAIGARPVDLHITGLEQLGAEIKLEEGYVKASVNGRLKGAHIVMDKVSVGATVTIMSAATLAEGTTVIENAAREPEIVDTANFLNTLGAKIKGQGTDRITIEGVARLGGGVYRVLPDRIETGTFLVAAAISGGKILCRNAQPDTLDAVLAKLRDAGADIETGEDWISLDMHGNRPKAVNVRTAPHPGFPTDMQAQFTLLNLVAEGTGVITETIFENRFMHIPELIRMGAHAEIESNTAICHGVKQLSGAQVMATDLRASASLVLAGCIAEGTTIVDRIYHIDRGYERIEDKLQALGANIERVKGE"]}}, {"location": "[371690:371963](-)", "type": "CDS", "qualifiers": {"locus_tag": ["ctg1_365"], "transl_table": ["11"], "translation": ["MDKFIDWHPADIIAGLRKKGTSLAAESRRNGLSSSTLANALTRPWPKGELIIANALETDPWVIWPSRYHDPHTHQFIDRTQMMRPRKNNK"]}}, {"location": "[372161:373133](-)", "type": "CDS", "qualifiers": {"locus_tag": ["ctg1_366"], "transl_table": ["11"], "translation": ["MNLEKINELTAQDMAGVNATILEQLDSDVQLINQLGYYIVSGGGKRIRPMIAVLAARAVGYQGNAHVAIAALIEFIHTATLLHDDVVDESDMRRGKATANAAFGNAASVLVGDFIYTRAFQMMTSLGSLRVLEVMSEAVNVIAEGEVLQLMNVNDPDITEENYMRVIYSKTARLFEAAAQCSGILADCSAEQEKALQDYGRYLGTAFQLIDDLLDYSSDGERLGKNVGDDLNEGKPTLPLLHAMQHGNAEQSAMIRGAIEQGNGRHLLDAVLETMATCGSLEWTQKRAEEEADKAIAALQVLPDSPWREALIGLAHIAVQRDH"]}}, {"location": "[373393:373705](+)", "type": "CDS", "qualifiers": {"locus_tag": ["ctg1_367"], "transl_table": ["11"], "translation": ["MYAVFQSGGKQHRVSEGQTIRLEKLDIATGEAVEFAEVLMIANGEEIKIGVPFVEGGVIKAEVVAHGRGEKVKIVKFRRRKHYRKQQGHRQWFTDVKITGISA"]}}, {"location": "[373724:373982](+)", "type": "CDS", "qualifiers": {"locus_tag": ["ctg1_368"], "transl_table": ["11"], "translation": ["MAHKKAGGSTRNGRDSEAKRLGVKRFGGESVLAGSIIVRQRGTKFHAGTNVGCGRDHTLFAKADGKVKFEVKGPNNRKYISIVAE"]}}, {"location": "[374077:375043](+)", "type": "CDS", "qualifiers": {"locus_tag": ["ctg1_369"], "transl_table": ["11"], "translation": ["MKQQAGIGIILALTTAMCWGALPIAMKQVLEVMEPPTVVFYRFLMASFGLGAILAMKRKLPPLRIFRKLRWLILLVIATAGLFGNFILFSSSLQYLSPTASQVIGQLSPVGMMVASVFVLKEKMRGTQVVGALMLVSGLVMFFNTSLIEIFTRLTDYTWGVIFGVGAATVWVCYGVAQKVLLRRLASQQILFLLYTLCTISLLPLAKPSQVLALSDWQLACLVFCGLNTLVGYGALAEAMARWQAAQVSALITLTPLFTLLFSDLLSLAWPDVFARPLLNLMGYLGAFVVVAGAMYSAVGHRLWGRWRKREAVVPLPRSGE"]}}, {"location": "[375058:376231](+)", "type": "CDS", "qualifiers": {"locus_tag": ["ctg1_370"], "transl_table": ["11"], "translation": ["MKFVDEATILVVAGDGGNGCVSFRREKYIPRGGPDGGDGGDGGDVWLEADENLNTLIDYRFEKSFRAERGQNGQSRDCTGKRGKDVTVKVPVGTRVIDQGTGETMGDMTKHGQRLMVAKGGWHGLGNTRFKSSVNRTPRQKTMGTPGDKRDLQLELMLLADVGMLGMPNAGKSTFIRAVSAAKPKVADYPFTTLVPSLGVVRMDNEKSFVVADIPGLIEGAAEGAGLGIRFLKHLERCRVLLHLIDIEPIDGSDPVENARIIIGELEKYSEKLASKPRWLVFNKIDLMDKAEAEAKAKAIAQALGWEDKFYLISAASQQGVKDLCWDVMTFIIENPIVHAEEAKPAEKVEFMWDDYHRQQLEEAEVEDDEDWDDDWDEDDEEGVEFIYKR"]}}, {"location": "[376276:377710](-)", "type": "CDS", "qualifiers": {"locus_tag": ["ctg1_371"], "transl_table": ["11"], "translation": ["MRFSRFIIGLTAGIALSAQAANIDEYINQLPAGANLAFMAQKVGSPTPEIDYHSQQMALPASTQKVITALAALLQLGPDFRFTTTLETKGSLDGGVLKGDLIARFGGDPTLRRQDIRNMVATLKKAGVQRIEGNVLIDTSIFASHDKAPGWPWNDMTQCFSAPPAAAIVDRNCFSISLYSAQKPGDLAFIRVASYYPVTMFSQVRTLPRGSSEAQYCELDVVPGDLNRYTLTGCLPQRSEPLPLAFAIQDGASYAGAILKAELTDADITWSGTLLRQTLANDPGTVLASTQSAPLHDLLRIMLKKSDNMIADTVFRTIGHARFSVPGTWRAGSDAVRQILRQQAGVDLGNTIIADGSGLSRHNLIAPATMMQVLQYIAQHDNELNFISMLPLAGHDGSLQYRAGLHQAGVDGKVSAKTGSLQGVYNLAGFITTASGQKMAFVQYLSGYAVPPADQRNRRIPLVRFESRLYKDLYQNN"]}}, {"location": "[377944:378421](+)", "type": "CDS", "qualifiers": {"locus_tag": ["ctg1_372"], "transl_table": ["11"], "translation": ["MQAIPMTLRGAEKLREELDFLKSVRRPEIIAAIAEAREHGDLKENAEYHAAREQQGFCEGRIKDIEAKLSNAQVIDITKMPNNGRVIFGSTVSVLNLDTDEEQTYRIVGDDEADFKQNLISVNSPIARGLIGKEQDDVVVIRTPGGEVEFEILKVEYL"]}}, {"location": "[378573:378906](-)", "type": "CDS", "qualifiers": {"locus_tag": ["ctg1_373"], "transl_table": ["11"], "translation": ["MNRFQSQRKQKNTMNLSTKQKQHLKGLAHPLKPVVMLGNNGLTEGVLAEIEQALEHHELIKVKIASEDRETKTLIVEAIVRETGACNVQVIGKTLVLYRPTKERKISLPR"]}}, {"location": "[378991:379621](+)", "type": "CDS", "qualifiers": {"locus_tag": ["ctg1_374"], "transl_table": ["11"], "translation": ["MTGKKRSASSSRWLQEHFSDKYVQQAQKKGLRSRAWFKLDEIQQSDKIFKPGMTIVDLGAAPGGWSQYAVTQIGNSGRIIACDLLPMDPIVGVDFLQGDFRDELVLKALLERVGDSKVQVVMSDMAPNMCGTPAVDIPRAMYLVELALGMARDVLAPGGSFVVKVFQGEGFDEYLREIRSLFTKVKVRKPDSSRARSREVYIVATGRKP"]}}, {"location": "[379711:381655](+)", "type": "CDS", "qualifiers": {"locus_tag": ["ctg1_375"], "transl_table": ["11"], "translation": ["LSDMAKNLILWLVIAVVLMSVFQSFGPSESNGRKVDYSTFLQEVNQDQVREARINGREINVTKKDSNRYTTYIPVNDPKLLDNLLTKNVKVVGEPPEEPSLLASIFISWFPMLLLIGVWIFFMRQMQGGGGKGAMSFGKSKARMLTEDQIKTTFADVAGCDEAKEEVGELVEYLREPSRFQKLGGKIPKGVLMVGPPGTGKTLLAKAIAGEAKVPFFTISGSDFVEMFVGVGASRVRDMFEQAKKAAPCIIFIDEIDAVGRQRGAGLGGGHDEREQTLNQMLVEMDGFEGNEGIIVIAATNRPDVLDPALLRPGRFDRQVVVGLPDVRGREQILKVHMRRVPLAPDIDAAIIARGTPGFSGADLANLVNEAALFAARGNKRVVSMVEFEKAKDKIMMGAERRSMVMTEAQKESTAYHEAGHAIIGRLVPEHDPVHKVTIIPRGRALGVTFFLPEGDAISASRQKLESQISTLYGGRLAEEIIYGVEHVSTGASNDIKVATNLARNMVTQWGFSDKLGPLLYAEEEGEVFLGRSVAKAKHMSDETARIIDQEVKSLIERNYNRARQLLNDNMDILHAMKDALMKYETIDAPQIDDLMARRDVRPPAGWEEPGSSNNSDNNGTPRAPRPVDEPRTPNPGNTMSEQLGDK"]}}, {"location": "[381753:382602](+)", "type": "CDS", "qualifiers": {"locus_tag": ["ctg1_376"], "transl_table": ["11"], "translation": ["MKLVAQGSTLDLSHPHVMGILNVTPDSFSDGGTHNTLVEAVKHANLMINAGATIIDIGGESTRPGAADVSVEEELARVIPTVEAIAQRFEVWISVDTSKPEVIRESARVGAHIINDIRSLTEPGALEAAAETGLPVCLMHMQGQPKTMQDAPKYADVFADVERFFIEHIVRCERAGIAKDKLLLDPGFGFGKNLSHNYELLARLGEFHHFGLPLLVGMSRKSMVGQLLNVGPTERLNGSLACAVIAAMQGAQIIRVHDVKETVEALRVVEATLAAKENKRYE"]}}, {"location": "[382594:383932](+)", "type": "CDS", "qualifiers": {"locus_tag": ["ctg1_377"], "transl_table": ["11"], "translation": ["MSNRKYFGTDGIRGRVGDAPITPEFVLKLGWAAGKVLARHGSRKIIIGKDTRISGYMLESALEAGLAAAGLSASFTGPMPTPAIAYLTRTFRAEAGIVISASHNPFYDNGIKFFSIEGTKLPDEVEEAIEAEMEKELTCVDSAELGKASRIVDAAGRYIEFCKGTFPNELSLNALKVVVDCAHGATYHIAPNVFRELGAQVIAMGCEPDGLNINEEVGATDVRALQARVLAEKADLGIAYDGDGDRVIMVDHEGNKVDGDQILYIIAREGLRQGQLRGGAVGTLMSNMGLELALKQLGIPFVRAKVGDRYVLEKLQEKGWRIGAENSGHVILLDKTTTGDGIVASLQVVAAMVRNHMSLHDLCSGMKMFPQLLVNVRFTEGSGNPLEHEHVKAVTAEVEAALGNRGRVLLRKSGTEPLIRVMVEGEHEEQVHEFAHRIADAVKSV"]}}, {"location": "[384161:384491](+)", "type": "CDS", "qualifiers": {"locus_tag": ["ctg1_378"], "transl_table": ["11"], "translation": ["MYEALLVVFLIVAIGLVGLIMLQQGKGADMGASFGAGASGTLFGSSGSGNFMTRMTGILAALFFIISLALGNINSNKTNKGSEWDNLSAPKTEQTQPTAPAQPSSDIPH"]}}, {"location": "[384746:386090](-)", "type": "CDS", "qualifiers": {"locus_tag": ["ctg1_379"], "transl_table": ["11"], "translation": ["MTTILKHLPVGQRIGIAFSGGLDTSAALLWMRKKGAVPYAYTANLGQPDEDDYEAIPRRAKEYGAEGARLIDCRKQLVAEGIAAIQCGAFHNTTGGLTYFNTTPLGRAVTGTMLVAAMKEDGVNIWGDGSTYKGNDIERFYRYGLLTNAELKIYKPWLDSDFIDELGGRQEMSEFMISCGFDYKMSVEKAYSTDSNMLGATHEAKDLEFLNSSVKIVNPIMGVKFWDESVKIPAEEVTVRFEQGHPVALNGQTFSDDVELMLEANRIGGRHGLGMSDQIENRIIEAKSRGIYEAPGMALLHIAYERLLTGIHNEDTIEQYHAHGRQLGRLLYQGRWFDSQALMLRDGLQRWVASQITGEVTLELRRGNDYSILNTVSDNLTYKAERLTMEKGDSMFSAEDRIGQLTMRNLDITDTRDKLFGYAQSGLLTASSATGLPQVENLENKAK"]}}, {"location": "[386681:387134](+)", "type": "CDS", "qualifiers": {"locus_tag": ["ctg1_380"], "transl_table": ["11"], "translation": ["LSTLEQKLTEMLTAPVEALGFELVGIEFIRGRTSTLRIYIDSEDGINVDDCADVSHQVSAVMDVEDPITVAYNLEVSSPGLDRPMFTAEHYERFIGEEVSLVLRMAVQNRRKWQGLIKAVDGEMITVTVEGKDEVFALSNIQKANLVPHF"]}}, {"location": "[387161:388649](+)", "type": "CDS", "qualifiers": {"locus_tag": ["ctg1_381"], "transl_table": ["11"], "translation": ["MNKEILAVVEAVSNEKALPREKIFEALESALATATKKKYEQEIDVRVEIDRKSGDFDTFRRWLVVEEVTQPTREITLEAARFEDESMNPGDYVEDQIESVTFDRITTQTAKQVIVQKVREAERAMVVDQFREHEGEIITGVVKKVNRDNITLDLGNNAEAVILREDMLPRENFRPGDRIRGVLYAVRPEARGAQLFVTRSKPEMLVELFRIEVPEIGEEVLEIKAAARDPGSRAKIAVKTNDKRIDPVGACVGMRGARVQAVSTELGGERIDIVLWDDNPAQFVINAMAPADVASIVVDEDKHTMDIAVEAGNLAQAIGRNGQNVRLASQLSGWELNVMTVDDLQAKHQAEAHAAIDTFTKYLDIDEDFATLLVEEGFATLEELAYVPMKELLEIDGLDEATVEALRERAKNALTTLALAKEESLGDSKPADDLLNLEGLDRALAFTLAARGVCTLEDLAEQGIDDLADIEGLTDEKAGELIMAARNICWFGDEA"]}}, {"location": "[388673:391364](+)", "type": "CDS", "qualifiers": {"locus_tag": ["ctg1_382"], "transl_table": ["11"], "translation": ["MTDVTIKALASEIQTSVDRLIQQFADAGIRKSADDSVTAQEKQTLLTHLNREHGSAPDKLTLQRKTRSTLNIPGTGGKSKSVQIEVRKKRTFVKRDPQEAERLAAEEQAQREAEEQARREAEEAAKREAQLKAEREAAEQAKRELADKAKREAAEKDKVSNQQTDDMTKTAQAEKQRRENEAAELKRKSEEEARRKLEEEARRVAEEARRMAQENEKNWTEAPETPEETTDYHVTTSQHARQAEDDNDREVEGGRGRGRNAKAARPAKKGNKHAESKADREEARAAVRGGKGGKHRKGSALQQGFQKPAQAVNRDVIIGETITVGDLANKMAVKGSQVIKAMMKLGAMATINQVIDQETAQLVAEEMGHKVILRRENELEEAVMSDRDTGAAAEPRAPVVTIMGHVDHGKTSLLDYIRSTKVASGEAGGITQHIGAYHVETDNGMITFLDTPGHAAFTSMRARGAQATDIVVLVVAADDGVMPQTIEAIQHAKAAQVPLVVAVNKIDKPEADLDRVKNELSQYGVMPEEWGGEAQFIPVSAKAGTGIDDLLNAILLQAEVLELKAVRNGMASGAVIESFLDKGRGPVATVLVREGTLHKGDIVLCGFEYGRVRAMRNELGQEVLEAGPSIPVEILGLSGVPAAGDEVTVVRDEKKAREVALYRQGKFREVKLARQQKSKLENMFANMTEGEVHEVNIVLKADVQGSVEAISDSLLKLSTDEVKVKIIGSGVGGITETDATLAAASNAILVGFNVRADASARKVIDAESLDLRYYSVIYHLIDEVKAAMSGMLSPELKQQIIGLAEVRDVFKSPKFGAIAGCMVTEGTIKRHNPIRVLRDNVVIYEGELESLRRFKDDVNEVRNGMECGIGVKNYNDVRVGDMIEVFEIIEIQRTID"]}}, {"location": "[391455:391857](+)", "type": "CDS", "qualifiers": {"locus_tag": ["ctg1_383"], "transl_table": ["11"], "translation": ["MAKEFGRPQRVAQEMQKEIAIILQREIKDPRLGMMTTVSGVEMSRDLAYAKVFVTFLNDKDEAAVKAGIKALQEASGFIRSLLGKAMRLRIVPELTFFYDNSLVEGMRMSNLVTSVVKHDDERRVNPDDSKED"]}}, {"location": "[391856:392801](+)", "type": "CDS", "qualifiers": {"locus_tag": ["ctg1_384"], "transl_table": ["11"], "translation": ["MSRPRRRGRDVHGVLLLDKPQGASSNDVLQKVKRLYNANRAGHTGALDPLATGMLPICLGEATKFSQYLLDSDKRYRVIARLGQRTDTSDADGQVVEERPLTFSPEQLAAALDGFRGETQQVPSMYSALKYQGKKLYEYARQGIEVPRESRPITVYELLFIRHEGTELELEIHCSKGTYIRTIIDDLGEKLGCGAHVIFLRRLAVSKYPVERMVTLEQLQALVEQANAQDIPAAQLLDPLLMPMDSPASDYPLVNIPETSAVYFKNGNPVLTSGAPLQGLVRVTEGAEEKFLGMGEMDDEGRVAPRRLVVEYPV"]}}, {"location": "[392948:393218](+)", "type": "CDS", "qualifiers": {"locus_tag": ["ctg1_385"], "transl_table": ["11"], "translation": ["MSLSVEAKAKIVSEFGRGENDSGSTEVQVALLTAQINHLQGHFAEHKKDHHSRRGLLRMVSQRRKLLDYLKRKDVARYSALIERLGLRR"]}}, {"location": "[393459:395598](+)", "type": "CDS", "qualifiers": {"locus_tag": ["ctg1_386"], "transl_table": ["11"], "translation": ["LLNPIVRKFQYGQHTVTLETGMMARQATAAVMVSMDDTAVFVTVVGQKKAKPGQDFFPLTVNYQERTYAAGKIPGGFFRREGRPSEGETLIARLIDRPVRPLFPEGFVNEVQVIATVVSVNPQVNPDIVAMIGASAALSLSGIPFNGPIGAARVGYINDQYVLNPTQEELKSSKLDLVVAGTEAAVLMVESEAELLSEDQMLGAVVFGHDQQQVVIQNINDLVKEAGKPRWDWQPEVVDAALNARVAALAESRLSDAYRITDKQERYAQVDVIKSETIATLVAEDEALDANELGEILHAIEKNVVRSRVLAGEPRIDGREKDMIRGLDVRTGVLPRTHGSALFTRGETQALVTATLGTARDAQNIDELMGERTDSFLFHYNFPPYSVGETGMVGSPKRREIGHGRLAKRGVLAVMPTIEEFPYTVRVVSEITESNGSSSMASVCGASLALMDAGVPVKAAVAGIAMGLVKEGDNFVVLSDILGDEDHLGDMDFKVAGSREGISALQMDIKIEGITKEIMQVALNQAKGARLHILGVMEQAINAPRGDISEFAPRIHTIKISPDKIKDVIGKGGSVIRALTEETGTTIEIEDDGTVKIAATDGDKAQHAIRRIEEITAEIEVGRIYNGKVTRIVDFGAFVAIGGGKEGLVHISQIADKRVEKVTDYLQMGQEVPVKVLEVDRQGRVRLSIKEATEQTQPAAAPEAPAAEQQGE"]}}, {"location": "[395705:396590](+)", "type": "CDS", "qualifiers": {"locus_tag": ["ctg1_387"], "transl_table": ["11"], "translation": ["MKPFLRWCFVATALTLAGCSNSAWRKDAVLAVPLQPTLQQEVILARMEQILASRALTDDERAQLLYERGVLYDSLGLRALARNDFSQALAIRPDMPEVFNYLGIYLTQAGNFDAAYEAFDSVLELDPTYNYAHLNRGIALYYGGRAKLAQDDLLAFYQDDPNDPFRSLWLYLAERQLDEKQALEALRQRLNKSDKEQWGWNIVGFYLGDISEKELMDRLKADATDNTSLAEHLSETNFYLGKYYLSLGDKDSATALFKLAVANNVHNYVEHRYALLELSLLGQEQDDLAESDQQ"]}}, {"location": "[396763:398725](+)", "type": "CDS", "qualifiers": {"locus_tag": ["ctg1_388"], "transl_table": ["11"], "translation": ["MAEFETTFADLGLKAPILEALNDLGYEKPSPIQAECIPHLLGGRDVLGMAQTGSGKTAAFSLPLLNNIDPELRAPQILVLAPTRELAVQVAEAMTEFSKHMRGVNVVALYGGQRYDVQLRALRQGPQIVVGTPGRLLDHLKRGTLDLSKLSGLVLDEADEMLRMGFIEDVETIMAQIPEGHQTALFSATMPEAIRRITRRFMKEPQEVRIQSSVTTRPDISQSYWTAYGMRKNEALVRFLEAEDFDAAIIFVRTKNATLEVAEALERSGYSSAALNGDMNQSLREQTLERLKDGRLDILIATDVAARGLDVERISLVVNYDIPMDSESYVHRIGRTGRAGRAGRALLFVENRERRLLRNIERTMKLTIPEVELPNAELLGKRRLEKFAAKVQQQLESSDLDQYRALLAKIQPSAEGEELDVETLAAALLKMAQGERPLILPPDAPMRPKREFRDRDDRFERRGDRNDRGPRGDRPERSGEDRPKRERRDVGDMELYRIEVGRDDGVEVRHIVGAIANEGDISSRYIGNIKLFGSHSTIELPKGMPGEVLQHFTRTRILNKPMNMQLLGDAQPRPERSGERRGGGERREGGRSFGGGERREGRGFGGERREGGRGEGRRFSGERREGGRAPRRDDASAPRRDDSAGRRRFGGDA"]}}, {"location": "[398869:400114](+)", "type": "CDS", "qualifiers": {"locus_tag": ["ctg1_389"], "transl_table": ["11"], "translation": ["MATLTTTATRPSLFGGVVIIGGTIIGAGMFSLPVVMSGAWFFWSLAALVFTWFCMLHSGLMILEANLNYRIGSSFDTITKDLLGKGWNLVNGVSIAFVLYILTYAYISASGSILHHTFSEMSLNVPARAAGFGFALLVAFIVWLSTKAVSRMTAIVLGAKVITFFLTFGSLLGHVQPTTLFNVAEQNASYMPYLLMTLPFCLASFGYHGNVPSLMKYYGKDPRTIVKCLVYGTLLALGLYVVWLLVTMGNIPRPEFIGIAQKGGNIDVLVQALSGVLNSRSLDLLLVIFSNFAVASSFLGVTLGLFDYLADLFGFDDSALGRFKTALLTFVPPMAGGLLWPNGFLYAIGYAGLAATIWAAIVPALLARASRKRFGSPLFRVWGGKPMIALVLLFGLGNVIVHFLSSFNVLPTYH"]}}, {"location": "[400146:401154](-)", "type": "CDS", "qualifiers": {"locus_tag": ["ctg1_390"], "transl_table": ["11"], "translation": ["MTDKSVSFSVLDLAPIPQGSSAKEAFSHSLDLAQLAEKRGYHRYWLAEHHNMVGIASAATSVLIGYLAANTTTLHLGSGGVMLPNHSPLVIAEQFGTLNTLYPGRIDLGLGRAPGSDQPTMRALRRHMSGDVDNFPRDVAELVDWFDARDPNPHVRPVPGYGEKIPVWLLGSSLYSAQLAAQLGLPFAFASHFAPDMLFQALHLYRTHFQPSERLAKPYAMVCINIIAADSNRDAEFLFTSMQQAFVKLRRGETGQLPPPVQNMHQLWSASEQYGVEKALSMSLVGDKAKIRHGLESILQETQADEIMVNGQIFDHQARLHSFDLAMQVKEELLG"]}}, {"location": "[401297:402176](-)", "type": "CDS", "qualifiers": {"locus_tag": ["ctg1_391"], "transl_table": ["11"], "translation": ["MKYSLGPVLYYWSKETLEDFYQQAASCSADTIYLGEAVCSKRRATKVGDWIDMAKTLAGSGKQVVLSTLALVQASSELGELKRYVDNGEFLIEASDLGVVNLCAERKLPFVAGHALNCYNAVTLRLLLKQGMVRWCMPVELSRDWLANLLTQCDELGIRDRFEVEVLSYGHLPLAYSARCFTARSEDRPKDECETCCIKYPNGRDVLSQENQQVFVLNGIQTMSGYVYNLGNELSTMTGLVDMVRLSPLGSETFAMLDAFRANENGAAPLPLTANSDCNGYWRRLAGLELQS"]}}, {"location": "[402184:403180](-)", "type": "CDS", "qualifiers": {"locus_tag": ["ctg1_392"], "transl_table": ["11"], "translation": ["MELLCPAGNLPALKAAIENGADAVYIGLKDDTNARHFAGLNFTEKKLQEAVSFVHQHRRKLHIAINTFAHPDGYARWQRAVDMAAQLGADALILADIAMLEYAAERYPHIERHVSVQASATNEEAVKFYHRNFDVARVVLPRVLSIHQVKQLARATPVPLEVFAFGSLCIMAEGRCYLSSYLTGESPNTVGACSPARFVRWQQTPQGLESRLNEVLIDRYRDGENAGYPTLCKGRYLVDGERYHALEEPTSLNTLELLPELMAANIASVKIEGRQRSPAYVTQVAKVWRQAIDRCKADPQNFVPQSAWMETLGSMSEGTQTTLGAYHRKWQ"]}}, {"location": "[403401:403926](+)", "type": "CDS", "qualifiers": {"locus_tag": ["ctg1_393"], "transl_table": ["11"], "translation": ["VLDKLRSKLVHFGPSMMSVPVKLAPFALKRQVLEQVLSWQFRQALADGELEFLEGRWLSIHVRDIGLLWYTSVVDGRLVVSPAAEADVSFSADASDLLMIAARKQDPDTLFFQRRLVIEGDTELGLYVKNLMDAIELEQMPKALRIMLLQLADFVEAGLKGPQKPEQTSVGEAC"]}}, {"location": "[403919:404423](+)", "type": "CDS", "qualifiers": {"locus_tag": ["ctg1_394"], "transl_table": ["11"], "translation": ["MLIRVEIGIDAPGIDALLRRTFGGDAEAQLVHSLREDGLITLGVVATDDEGQVVGYVAFSPVAVEGEELQWVGLAPLAVDESYRGQGIGRQLVYEGLDSLNEFGYAAVVTLGDPALYSRLGFEPAARFDLRCRWPDSAEAFQVHRLADDALNGVSGLVEYSDHFNRF"]}}, {"location": "[404409:404694](-)", "type": "CDS", "qualifiers": {"locus_tag": ["ctg1_395"], "transl_table": ["11"], "translation": ["VCWFLYLIRTADNRLYTGITTDVARRFCQHQTGKGAKALRGKGELELAFSQEVGERSLALRLEYRIKQLTKRQKERLVAGDGSFEALLESLRSD"]}}, {"location": "[404749:405193](+)", "type": "CDS", "qualifiers": {"locus_tag": ["ctg1_396"], "transl_table": ["11"], "translation": ["MDTLAAIGRWLGKQHVVTWCVARDDELWCANAFYVYDPEKVAFYLLSDEKTRHGQMTGESANVAGTVNGQPKSVALIRGVQFKGKIRRLTGEEEAAMRKRYVSRFPVARMLSASVWEIRPDEIKFTDNTLGFGKKLHWLRESGAEQA"]}}, {"location": "[405172:405691](-)", "type": "CDS", "qualifiers": {"locus_tag": ["ctg1_397"], "transl_table": ["11"], "translation": ["MSKKIAVLITDDFEDSEFTSPADAYRLAGHKVVTIEKQAGKKVKGKKGEAEVVIDKAIDDVSPADFDALLLPGGYSPDSLRGDERFVTFTRDFVNSGKPVFAICHGPQLLISADVIRGRKLTAVKPIVVDVKNAGGEFYDQEVVIDNEQLVTSRTPDDLPAFNREALRLLGA"]}}, {"location": "[405819:406470](+)", "type": "CDS", "qualifiers": {"locus_tag": ["ctg1_398"], "transl_table": ["11"], "translation": ["MSQVLLTGATGLVGGHLLRMLLNAPDIKSIAAPTRRPLSDISGVFNPHDPQLTDALAQVVDPVDIVFCCLGTTRREAGSKEAFVHADYTLVIDTALVGKKLGAQHMLVVSAMGANAHSPFFYNRVKGEMEEALIAQQWPRLTIARPSMLVGEREKKRAGETLLAPLFSLLPGNLKSIDARDVASALLAEALSPAQEGVRILSSSQLRERAARAGDY"]}}, {"location": "[406539:407580](+)", "type": "CDS", "qualifiers": {"locus_tag": ["ctg1_399"], "transl_table": ["11"], "translation": ["MAGQSSSQAAAPFQWWKPALFFLVVIVGLWFVKWQPYYGKAFTAAETHSIGKSILANSDANPFAAAWDYALVYFLAVWKAAVLGVLLGSLIQVLIPRDWLRRTLGQSRFRGTLLGTAFSLPGMMCTCCAAPVAAGMRKQQVSMGGALAFWLGNPLLNPATLVFMGFVLGWQFALIRLLAGLATVLVVATLVQKWVKEAATQPVPVPEMSVTTGQDGFFSRWLRALWTLFWNTIPVYILAVLVLGAARVWLFPHADGVVENTLFWVIAMAIAGCLFVIPTAAEIPIVQTMMLAGMGMAPALALLITLPAVSVPSLIMLRKAFPAKALWLTGGLVALCGAVVGGVALL"]}}, {"location": "[407687:408263](-)", "type": "CDS", "qualifiers": {"locus_tag": ["ctg1_400"], "transl_table": ["11"], "translation": ["MKALSPLAILLSALLLQGCVAAAVVGTAAVGTKAATDPRTVGTQVDDSTLELRVNSALSKDEQIKKQARINVTAYQGKVLLTGQSPTSDLSARAKQIAMGVEGTTEVFNEVRQGQPIGLGTASSDTWITTKVRSQLLGTDQVKSSNVKVTTENGEVFLMGLVTDREGRAAADIASRVSGVSRVTTAFTYIK"]}}, {"location": "[408272:408863](-)", "type": "CDS", "qualifiers": {"locus_tag": ["ctg1_401"], "transl_table": ["11"], "translation": ["VLDRIKACFTESIQTQIAAAEALPDAISRAAMTLVQSLLNGNKILCCGNGTSAANAQHFAASMINRFETERPGLPAIALNTDNVVLTAIANDRLHDEIYAKQVRALGHAGDVLLAISTRGNSRDIVKAVEAAVTRDMTIVALTGYDGGELAGLLGQQDVEIRIPSHRSARIQEMHMLTVNCLCDLIDNTLFPHQDD"]}}, {"location": "[408885:409272](-)", "type": "CDS", "qualifiers": {"locus_tag": ["ctg1_402"], "transl_table": ["11"], "translation": ["MAQIPGWANRRGQLSKQTGDAWETQARRWLESQGLRFIAANVRERGGEIDLIMRDGSVTVFVEVRYRRSANYGDAASSVTPQKQQRLLKAARLWLCRQNGSFETVDCRFDVVAFTGNDIQWLKNAFGE"]}}, {"location": "[409229:411311](-)", "type": "CDS", "qualifiers": {"locus_tag": ["ctg1_403"], "transl_table": ["11"], "translation": ["MVPSTFLRSKPVRCLPVLLAALIFAGCGTHTPDQSTAYLQGTAQADSSYYLQQMQQSTNDSKTNWQLLAIRALLKEGKKPQAIDLFNQLPSNLNGAQSRERSLLAVEVKLAQNDFQGAQTLLSKLDPASLEENQLPRYWQAQIDASQGQPSLNLLRALIAQQSLLSLPAQKQKNIDATWKALTAMTKDQANALVINADENVLQGWLDLQRMWFDNRSDPTMLKAGVKDWQTRYPQNPGAKMLPTQLVNMQNYQAASINKIALLLPLNGQAAIFGRTIQQGFEAAKNGAPAVAGSAVPAQVAQAANVAESAVVSPSQAEVTDLTTTNNAQTPVQAPAADQAQTAAPVTAPAAVQAPTPEATSQPAEAPQAQAVAATPANPSAELKIYDTTTQPMSQLLAQVQQDGATIVVGPLLKDNVEDVIKSNTSLNVLALNQPEKVESRANICYFALSPEDEARDAAHHIHDQGKQTPLLLVPRGALGDRVVTAFANEWLKLGGGTVLQQRLGSTAELRGSVNSGISLSGTPVSTLPSAQDSALGSPSDVPVSSTGGVDAAYILATPEQIAYIKPMIALRNGSQSGVTLYASSRSAQGTSGPDFRLEMEGLQYSEIPMLAGSNPALQQQALAAVRNDYSLARLYAMGADAWSLANHFSQMRQVPGFELNGNTGDLTATQDCVINRKLSWLKYQGGQIVAAN"]}}, {"location": "[411374:412238](+)", "type": "CDS", "qualifiers": {"locus_tag": ["ctg1_404"], "transl_table": ["11"], "translation": ["MKQHESADNSQGQLYIVPTPIGNLSDITQRALEVLQAVDLVAAEDTRHTGLLLQHFAINARLFALHDHNEQQKAETLVAKLKAGQNIALVSDAGTPLINDPGYHLVRTCREANIRVVPLPGPCAAIAALSAAGLPSDRFCYEGFLPAKSKGRRDTLKALEEEPRTIIFYESTHRLLESLEDICAVLGESRYVVLARELTKTWESIHGAPIGELLAWVKEDENRRKGEMVLIVEGFKAQEEALPAVALRTLALLQAELPLKKAAALAAEIHGVKKNALYKYALEQQGD"]}}, {"location": "[412242:413244](+)", "type": "CDS", "qualifiers": {"locus_tag": ["ctg1_405"], "transl_table": ["11"], "translation": ["MSHYQPPFSITPAILNLVVEIGELLGHWSAQTGRASPLLRKENRIRTIQASLAIEHNSLSTDQVTALVEGKRVLAPAKDIQEVRNALLAYEKMPTWKSHRLTDLLTAHRTLMIGLVDNPGQLRDGDVGIFRDTRLVHMAPPASQVERLINELLLWLKVTDIHPLIAGAVFHYEFEFIHPFADGNGRMGRLWQTLILSQWRAELAWLPVETLMHYQQERYYQVLGMCDSQSDSTPFIEFMLENMVIALKDGMGQTASLSEEMSEEMSEEKVEMLAAVEERILKLLSKEPTRTAKDMAQEIDVSARTVERYLKTLQQKGRLQRTGAKKRGAWRIL"]}}, {"location": "[413308:414082](-)", "type": "CDS", "qualifiers": {"locus_tag": ["ctg1_406"], "transl_table": ["11"], "translation": ["MNSFERRNKIVEMVNTQGSVLVLDLSNLFGISEVTIRADLRLLEEKGLLTRFHGGAARPGSNLTEGDNLEVVLEDRYQLASDPKKRIAQAAAAMISEGMTVILDSGSTTLLIAEALVRMTNITVITNSLPAAFTLSENKDITLVVCGGTVRHKTHSMHGTIAERSLQGISADLMFVGADGIDTTNGITTFNEGYSISGVMAAAAHKVIAVLDASKFNRRGFNQVLPMEKINCVITDSEINEEHRKALKSTGIELHIV"]}}, {"location": "[414192:415236](-)", "type": "CDS", "qualifiers": {"locus_tag": ["ctg1_407"], "transl_table": ["11"], "translation": ["MQSVVIHAEGTVRVEERPIPTLQTENDVLVKVVSSGLCGSDIPRIFAKGAHYYPITLGHEFSGYVESYGSAVTDLQPGDAVACVPLLPCFNCPQCQREYFSLCKQYQFVGSRSEGGNAQYVVVKRANLFRLPDQMPIDDGAFIEPMTVGLHAFHLAQGCEGKNVIIIGAGTIGLLTLQCARELGAKSITAIDINPQKLALAKTLGATHVFNSKEMSGKQIQTALEEIQFDQLVLETAGTPQTVALGIEVAGPRAQLALVGTLHHDLTLPFATFGQILRKELTIVGSWMNYSGPWPGKEWQTAVRLLTEKRIQLAPLITHIGDAESFAREVQALNGAPMQGKILLKLS"]}}, {"location": "[415282:416656](-)", "type": "CDS", "qualifiers": {"locus_tag": ["ctg1_408"], "transl_table": ["11"], "translation": ["MFSEIMRYILDLGPTVMLPIVIIIFSKILGMKLGDCFKSGLHIGIGFVGIGLVIGLMLDSIGPAAKAMAEHFQINLHVIDIGWPGSSPMTWASQIALVAIPIAIAVNIFMLVTRMTRVVNVDIWNIWHMTFTGAMLHIATGSYWIGILGVVVHAAFVYKLGDWFAKDTRDFFGLDGIAIPHGSSAYLGPIAVLVDTIIEKIPGLNRIHFSADDIQKRFGPFGEPVTVGFVMGLVIGALAGYDLKGILQLAVKTAAVMLLMPRVIKPIMDGLNPIAKQARKRLQAKFGGQDFLIGLDPALLLGHTSVVSASLIFIPLTILIAVVVPGNQVLPFGDLATIGFFVAMAVAVHQGNLFRTLISGIILMGITLWIATQTIGLHTQLAANAGALKTGGLVASMDQGGSPVTWLLIQLFTWQNVVGFVVIGVIYVAGVLLTWRRARSFAAAEKATAAQQSPSVS"]}}, {"location": "[416661:416946](-)", "type": "CDS", "qualifiers": {"locus_tag": ["ctg1_409"], "transl_table": ["11"], "translation": ["MKRKVIVACGGAVATSTMAAEEIKDLCADHSIELDLVQCRVNEIETYMDGAHLICTTARVDRTFGDIPVVHGMPFISGVGIEELQQKILNILTE"]}}, {"location": "[416972:417440](-)", "type": "CDS", "qualifiers": {"locus_tag": ["ctg1_410"], "transl_table": ["11"], "translation": ["MSQLFVRTGIHFSSSRQALEHIGEEMLARGVVHDSYPLALLEREATFPTGIALEQHAVAIPHCEAVHAKSPAIYLIRPDNPVPFQRADDDGEIDVSLIIALIVENPTAQLQLLRRLFSELQNPNTLEALLAASQEQLPELFRHSILESEPSAQAS"]}}, {"location": "[417454:418726](-)", "type": "CDS", "qualifiers": {"locus_tag": ["ctg1_411"], "transl_table": ["11"], "translation": ["MKDIISRHKAGEHIGICSVCSAHPLVIEAALRFDLHTNNKVLIEATSNQVNQFGGYTGMQPADFRDFVNKIAREVGFPSERIILGGDHLGPNCWQGEPAAEAMEKSVDLIKAYVAAGFSKIHLDASMSCADDPVPLDPVVVAERAARLCQAAEETATDAQKRHLTYVIGTEVPVPGGEASTIGSVHVTRAQDAAATLETHEAAFRKLGLNAALERVIAIVVQPGVEFDHTQIIHYQPEAAKALSAWIEGTPMVYEAHSTDYQSRQAYRALVRDHYAILKVGPALTFALREAIFALAQMENELVAPESRSRVMEVIDEVMLNEPGYWKKYYRPTWSQAMVDIHFSLSDRIRYYWPHPRIRQSVEKLIANLTETKLPLGLISQYMPVQFERLSLNELAAVPHDLILDKIQDVLRAYRYGCSSEIA"]}}, {"location": "[418902:419718](-)", "type": "CDS", "qualifiers": {"locus_tag": ["ctg1_412"], "transl_table": ["11"], "translation": ["MQLTCADIHFDRAIKTKDEALQRVVGRLTESGHTTPAYLNGMREREGQISTYLGNGIAIPHGTPQSRDAVLKTGVKVLACPQGVDWGEEQAAYLIVGIAAQDNEHLDILRQLTHALSDERVPAALSRAESPQAVLEILAGNIFPAEGEEIEPPPAFDEEATFTLRNPHGLHARPSAVLVKAVKQWRSQIRVENLDTRSAIVDAKNLMRVVSLGAKQGHRLHFMASGEDAHQALEAIGTAFNAGLGEIAAQPQQVVQPAEKPKRSWISRIFS"]}}, {"location": "[419728:421141](-)", "type": "CDS", "qualifiers": {"locus_tag": ["ctg1_413"], "transl_table": ["11"], "translation": ["MKKIIAVTGCPTGIAHTFMAEEALKTAAKKLNVDIKVETNGASVVENAITPADLEDIYGVIIAADKDVNAERFNGLPVIEVPVKEAIHHPVDLINKVIGGQASRRQGISSSPESPEKYAQESFGRQVYKHLMSGVSNMLPFVVAGGILIAISFLWGIYSADPNSPQYNVIAATLMKVGQQAFSIMVPIFTAYIAWSISGRPGMVAGFVGGLLANATGAGFLGGIIAGFAAGYFMLLIRNMLNGLPRQYEGLKSIFIMPLVGVLVIGVMMVLLGQPVAAINNAMMNWLSSLQEANPILLGIVVGAMCSFDFGGPVNKAAYVTGTLLLGQGNYFFMAGVSAACITPPLVIALATTFFPKGFSEEERAAGMVNYILGCTHITEGAIPFAAKDPLRVIPMMMIASSISAVLSYSLQIQVPAPHGGFLILPLVSKPLMWVLCILAGSACGAVMLGCWRLWQKRTQEAATLAGAIK"]}}, {"location": "[421151:422066](-)", "type": "CDS", "qualifiers": {"locus_tag": ["ctg1_414"], "transl_table": ["11"], "translation": ["VIHTLTLNTAIDMNIFCDPLKPSAVNRTRHTEYCPNGKGVNVSLILNHYQQPTHIMGIFGGFTGRYIVEELRQKKIKVTPTWVSEPTRINIFINDGAEEYKLVNPGAKIDDECKQQVIHHLQCVTSGDYLAISGSLPPGIESRFYSEIIELCQQKGCEVILDISHPVLRQLLELRPLLIKPNDDELREIFGLDVSNHQQVREAMRTLHQLGARNVLLTMGAEGLYFSDGASVWFCSAPKIDLVSSACAGDAALGAFLSKWINEDDVAHALALASATGADVAGSAGLGNLQRTEELLQQIQAVQL"]}}, {"location": "[422090:422945](-)", "type": "CDS", "qualifiers": {"locus_tag": ["ctg1_415"], "transl_table": ["11"], "translation": ["MYIISSKNMLLKAQRHGYAVPAFNIHNLETMQVVVETAAELRSPLILAGTPGTYSYAGTGNVVAIARDLAKHWDLPLAVHLDHHEDLTDITHKVQAGIRSVMIDGSHSPFEENVALVKSVVELSHRYDASVEAELGRLGGVEDDLVVDAKDALYTNPEQAREFVTRTGIDSLAVAIGTAHGMYAAEPKLDFERLAAIRDRVDVPLVLHGASGLADSDIRRAISLGVCKVNVATELKIAFSDALKQYFEENPDANDPRHYMKPAKAAMKDIVRKVIHVCGCEGQL"]}}, {"location": "[423261:424092](+)", "type": "CDS", "qualifiers": {"locus_tag": ["ctg1_416"], "transl_table": ["11"], "translation": ["VAKPSTSLLKRRLDIAEIVRKNGEIKVDDLAEMLAVSGVTIRNDLNYLEQQGYLKRSFGGAIYTSQAGAPVALAQEAPVATDKALETEMARQIAAQIEDSETLFLGQGSILRKVIPFLAGYDELCLLLNDLAHVPLAQEFLNGETVLLGGVLGSSGKIVEGDLALSALGHYRPSRALIAVDHIAENGTLSVRQEASARLLSEAVAQSERAIAVVAHRPVYGDKRYPIGDLQQISGIVTPQIVAAEYHARLLAAGLTNSYTNNECLTWLNPALQKAK"]}}, {"location": "[424102:425050](+)", "type": "CDS", "qualifiers": {"locus_tag": ["ctg1_417"], "transl_table": ["11"], "translation": ["MNVTICTIGELLVEFLAKEENQGFSRPGEFWGPYPSGAPAIFADQVAKLGLGSVLFSCVGNDAFGEMNIARLESDGVNINGIAILQKATTGSAFVSYRSQAQRDFIFNMPNSACGLLTADHIDDTLLSQCNHFHIMGSSLFSFRMIDAMRKAIENIKARNGTVSFDPNIRKEMLNIPEMSQAFEYVLDYTDIFLPSDGELDYFGLNPGRDERVLVDKLLKRGVKHVVIKRGPRGASYFSARETHHVAGFHVPVVDPTGAGDCFGATFVSLFLSGASPHEALRWANASGSLAISRRGPMEGTSTKAQIEDFLNAHQ"]}}, {"location": "[425101:426673](-)", "type": "CDS", "qualifiers": {"locus_tag": ["ctg1_418"], "transl_table": ["11"], "translation": ["MADIEIRQESPTAFYIKVHETDNVAIIVNDRGLKAGTRFPDGLTLVEHIPQGHKVALVDIPVHGEIIRYGEVIGYAVRDIPQGSWIDESLVELPKAPPLHTLPLATKAPAPLPPLEGYTFEGYRNADGSVGTKNLLGISTSVHCVAGVVDYVVKIIERDLLPKYPNVDGVVGLNHLYGCGVAINAPAAVVPIRTIHNLALNPNFGGEVMVIGLGCEKLQPERLLEGTDDVKSIPVDSASIVSLQDEKHVGFKSMVDDILQVAERHLEKLNQRQRETCPASELVVGMQCGGSDAFSGVTANPAVGYASDLLVRCGATVMFSEVTEVRDAIHLLTPRAINEEVGKRLLEEMAWYDNYLDMGKTDRSANPSPGNKKGGLANVVEKALGSIAKSGKSAIAEVLSPGQRPTKRGLIYAATPASDFVCGTQQVASGITVQVFTTGRGTPYGLVAVPVIKMATRTELANRWYDLMDINAGTIATGEETIEEVGLKLFEFILDVASGRKKTFSDQWGLHNQLAVFNPAPVT"]}}, {"location": "[427191:428526](+)", "type": "CDS", "qualifiers": {"locus_tag": ["ctg1_419"], "transl_table": ["11"], "translation": ["MSLDATIEQKREVPTRYLILLIIFIVTAVNYADRATLSIAGTEVAKELQLSAVSMGYIFSAFGWAYLLMQIPGGWLLDKFGSKKVYSYSLFFWSLFTFLQGFVDMFPLAWAGISMFFMRFMLGFSEAPSFPANARIVAAWFPTKERGTASAIFNSAQYFSLALFSPLLGWLTFAWGWEHVFTVMGVIGFVLTGLWVKLIHNPTDHPRMTQEELKFISENGAVVDMDHKKPGSAAASGPKLHYIKQLLTNRMMLGVFFGQYFINTITWFFLTWFPIYLVQEKGMSILKVGLVASIPALCGFAGGVLGGVFSDYLIKRGFSITVARKLPIVLGMLLASTIILCNYTDNTALVVTLMALAFFGKGFGALGWPVISDTAPKEIVGLCGGVFNVFGNVASIVTPLVIGYLVSELHSFNAALVFVGCSALMAMVCYLFVVGDIKRMELQK"]}}, {"location": "[428554:429325](+)", "type": "CDS", "qualifiers": {"locus_tag": ["ctg1_420"], "transl_table": ["11"], "translation": ["MNNDIFPNKFKAALAAHQVQIGCWSALASPISTEVLGLAGFDWLVLDGEHAPNDISTFIPQLMALKGSASAPVVRVPTNEPVIIKRLLDIGFYNFLIPFVETEEQAVNAVASTRYPPEGIRGVSVSHRANMFGTVPDYFAQSNNNITILVQIESQQGVDNVDAIAATPGVDGIFVGPSDLAAALGHLGNASHPEVQKAIQHIFASAKKHCKPSGILAPVEADARRYLEWGATFVAVGSDLGVFRSATQKLADSFKK"]}}, {"location": "[429353:430244](+)", "type": "CDS", "qualifiers": {"locus_tag": ["ctg1_421"], "transl_table": ["11"], "translation": ["MTMKVGFIGLGIMGKPMSKNLLKAGYSLVVADRNPEAIAEVIAAGAETAASAKAIAEQCDVIITMLPNSPHVKEVALGEGGIIEGAKPGTVLIDMSSIAPLASREISEALKAKGVDMLDAPVSGGEPKAIDGTLSVMVGGDKAIFDKYYDLLKAMAGSVVHTGEIGAGNVTKLANQVIVALNIAAMSEALTLATKAGVNPDLVYQAIRGGLAGSTVLDAKAPMVMDRNFKPGFRIDLHIKDLANALDTSHGVGAQLPLTAAVMEMMQALRADGLGTADHSALACYYEKLAKVEVTR"]}}, {"location": "[430309:431455](+)", "type": "CDS", "qualifiers": {"locus_tag": ["ctg1_422"], "transl_table": ["11"], "translation": ["MKIVIAPDSYKESLSATEVAQAIEKGFREIFPDALYVKVPLADGGEGTVEAMIAATQGTEMSACVTGPLGVPVNACWGLSGDGKTAFIEMAAASGLGLVPPAQRNPLLTTSRGTGELILQALDHGAKNIIIGIGGSATNDGGAGMVQALGARLCDANGAEIGNGGGSLCSLNSIDLSGLDARLHDCAIRVACDVTNPLTGDTGASRIFGPQKGATEAMIRELDSNLAHYADVIKADLHVDVKQVAGAGAAGGMGAALMAFLNAELRSGIEIVTQALNLEEHILDCSLVVTGEGRLDSQSINGKVPVGVANVAKKYHKPVIGIAGSLTRDVGVVHQYGIDAVFSVLTSVTTLEEAFRGAADNIYHASRNIAATLLVGMATEG"]}}, {"location": "[431333:431867](-)", "type": "CDS", "qualifiers": {"locus_tag": ["ctg1_423"], "transl_table": ["11"], "translation": ["MRKLTVKPGSVVDSHSSRPAIAHWLKQPTRVQYGPYLMNPYLALLRVEFTVPRTVTRRAVRSYRTLSPLPDPTCVGHRRFALCCTGRGLAPPRRYLAPCPMEPGLSSPPPVSPEEDDDEAATVWSASARSIEGLPTVVILPSPSQPAMSPQYYATHDKYCPPRREMPLRASLRWSAR"]}}, {"location": "[432773:433259](+)", "type": "CDS", "qualifiers": {"locus_tag": ["ctg1_424"], "transl_table": ["11"], "translation": ["MKQYTNELTPSVLASFNHPFSAEQLANADEEQRQIFKSHIEEMKDRFLMAIWRFATTGALTRNGGKIEKASANDTFILEDGSEVTRAMVGDDVVYPDGTRAKIINGSGSVNTNGNGVSYALVGSQLDNGDVIVSTPQDYGLLCQLDNSPAMPADFLAPAAL"]}}, {"location": "[433278:434436](+)", "type": "CDS", "qualifiers": {"locus_tag": ["ctg1_425"], "transl_table": ["11"], "translation": ["MATGFWVVKGDKTTCGGSVLTGHPKGKQIGPNLNRQATVGCQVSCGKHPGIYSVAGGYPGEYIHGQLAASTLYSRSTCPCKSFFIATHTFMRHGPYQAPVRATSTPAAAKATPDSVQEPDQHAQVAKKQNSFADTCKPEDNQLLNGVYIWTETTDAGHAYVSVHENNSIYVYTYGRFGRKGPATLTGDGILNFLTGDDARLYYREELYKYQARVFQIDDVTTEETRRIFESLWNSGKTPVFTEAMGDRTKRRGKVIDVYDLTGSNCTTHTVQVIREAGTKIFDTSYTSTTTQLRIDNEEDFTIPVSLQRYLTEKSGDLSSMNVMEVTSSFREQYPNIEQFKPNSESLTGRVEEGLTNSASTVGSSSGYSGGTIGGVLGGSYDIDE"]}}, {"location": "[435610:436021](+)", "type": "CDS", "qualifiers": {"locus_tag": ["ctg1_426"], "transl_table": ["11"], "translation": ["MKLMTRIAVTTVLATGFSMAAQAADVNAAPAPAQDPIVQHLKLTQDQVTKIKSLHQQLEKNVQQISQKDIKDGVLFDVIDSGKWNEKAVKDQLAAFSKVEQQVRYYRVKYYFDVNQVLTPEQRKQVQKDLAQALSE"]}}, {"location": "[436054:436216](-)", "type": "CDS", "qualifiers": {"locus_tag": ["ctg1_427"], "transl_table": ["11"], "translation": ["VGKKKTKKAVLAASQPQPETITTVSFGYEEMLSELEAIVAEAEIRLQEEENVA"]}}, {"location": "[436240:436942](-)", "type": "CDS", "qualifiers": {"locus_tag": ["ctg1_428"], "transl_table": ["11"], "translation": ["MITTRTAKQCGQADFGWLQARYTFSFGHYFDPKLLGYASLRVLNQEVLAPGASFQPRTYPKVDILNLILEGEAEYRDSDGNHIQAKAGEALLISTQPGVSYSEHNLSKESSLTRIQLWLDACPQHENPLVQKIAIAEGAQQLLASPDGSQNSLQLRQQVWIHHINLAKGEQLNVQLHGPRAYLQSIHGTVHARVQEEEKQALTCGDGAFIRDEANITLVADTPLRALLIDLPV"]}}, {"location": "[437046:437943](+)", "type": "CDS", "qualifiers": {"locus_tag": ["ctg1_429"], "transl_table": ["11"], "translation": ["MAKERALTLEALRVMDAIDRRGSFAAAADELGRVPSALSYTMQKLEEELDVVLFDRSGHRTKFTNVGRMLLERGRVLLEAADKLTTDAEALSRGWETHLTIVTEALVPTTDLFPLIEKLATKSNTQLSIITEVLAGAWERLEQGRADIVVAPDMHFRSSSEINSRKLYSVMSVYVAAPDHPIHLEPEPLSEVTRVKYRGVAVADTARERPVLTVQLLDKQPRLTVSSIEDKRQALLAGLGVATMPYPLVERDIAEGRLRVVSPEYSNEIDIIMAWRRDSMGEAKSWCLREIPKLFMAR"]}}, {"location": "[437979:438348](-)", "type": "CDS", "qualifiers": {"locus_tag": ["ctg1_430"], "transl_table": ["11"], "translation": ["MDWYLKVLKNYIGFGGRARRKEYWMFILVNIILTGVLSIIDKMLGWQRAGGEGILTTIYGVLIFLPWWAVQFRRLHDTDRSAWWLLLLLVPVIGWLVILVFNCQNGTPGNNRFGPDPKPTSY"]}}, {"location": "[438474:439461](-)", "type": "CDS", "qualifiers": {"locus_tag": ["ctg1_431"], "transl_table": ["11"], "translation": ["MGQLVDGVWHDTWYDTKSTGGRFKRSVSAFRNWLTADGAPGPSGEAGFAAEKDRYHLYVSLACPWAHRTLILRSLKGLEPFISVSVVNPLMFENGWTFDDSFPAATGDTLYQHEFLYQLYLHADPHYSGRVTVPVLWDKKQQTIVSNESAEIIRMLNTAFDGLGARAGDYYPPELRAQIDELNGWIYDNVNNGVYKAGFATSQQAYDEAVDGVFTSLERLEQILGQHRFLTGNQLTEADIRLWTTLVRFDPVYVTHFKCDKRRISDYLNLYGFLRDIYQMPGIAETVDFAHIRNHYYRSHKTINPTGIISVGPQQDLNEPHGRDLRFR"]}}, {"location": "[439530:439923](-)", "type": "CDS", "qualifiers": {"locus_tag": ["ctg1_432"], "transl_table": ["11"], "translation": ["MKKLEDVGVLVARILMPILFITAGWGKITGYAGTQQYMEAMGVPGFMLPLVILLEFGGGLAILFGFLTRTTALFTAGFTVLTAFLFHSNFAEGVNSLMFMKNLSIAGGFLLLAITGPGAFSIDRVLNKKW"]}}, {"location": "[440266:440566](-)", "type": "CDS", "qualifiers": {"locus_tag": ["ctg1_433"], "transl_table": ["11"], "translation": ["MSREQQERERQKALLLRLIQQQRLDLSASHRHWIEATAPIDRGWNTFLNLRSWAMVGSGIVAIWSVRHPRFLMRWAKRSLGIWSTWRMARKLLQQSASR"]}}, {"location": "[440562:440961](-)", "type": "CDS", "qualifiers": {"locus_tag": ["ctg1_434"], "transl_table": ["11"], "translation": ["MANSKSTQGPGQSVFGIGQRIVTLLVEMVETRLRLVVVELEEEKANLFQLFLMLGLTLLFAAFGLMSMLVLIIWAVDAQYRLNVMIATTAILLLAALIGGIWTLRKARRSTFLRFTRQELANDRALLEDDKP"]}}, {"location": "[440963:441269](-)", "type": "CDS", "qualifiers": {"locus_tag": ["ctg1_435"], "transl_table": ["11"], "translation": ["MAKDNVAEDLRAELKTLADTLEEVLNSSTDKSKEEIGKLRSKAESALKESRVRLGETSDALLKQTRETAARADEYVRENPWTGVGIGAAVGLVLGVLLTRR"]}}, {"location": "[441314:441683](-)", "type": "CDS", "qualifiers": {"locus_tag": ["ctg1_436"], "transl_table": ["11"], "translation": ["MKHRIALILVLSSLSASAFAISPCQEKEQDIQREISYAEKHHNQHRIDGLKKALSEVKAHCSDSQLKADHQKKIAKQQEEITERRNDLREAEQKGEADKISKRQRKLDEAQQELKELQSREY"]}}, {"location": "[441832:442216](-)", "type": "CDS", "qualifiers": {"locus_tag": ["ctg1_437"], "transl_table": ["11"], "translation": ["MEMTRSSLRQISWVLGGSLLLCGLFWLWLTVQQQESTLAIRPVSQGISMPDGFSVWHHLDANGIRFKSITPQNDGLLIKFDSSAQGAAAKEVLGRALPHGYIIALVEDDDSPTAWISRLRDTPHRFG"]}}, {"location": "[442218:442881](-)", "type": "CDS", "qualifiers": {"locus_tag": ["ctg1_438"], "transl_table": ["11"], "translation": ["MELLTQLLNALWAQDYETLANPSMIGMLYFVLFMILFLENGLLPAAFLPGDSLLVLVGVLIAKGAMGFPETLLLLTAAASLGCWLSYIQGRWLGNTRIVQNWLSHLPSHYHQRAHHLFHKHGLSALLIGRFIAFVRTLLPTIAGLSGLSSARFQFFNWMSGLLWVLILTSLGYLLGKTPVFLKYEDQLMSCLMLLPVALLVFGLIGSLIVLWKKKYRSRG"]}}, {"location": "[443217:443994](-)", "type": "CDS", "qualifiers": {"locus_tag": ["ctg1_439"], "transl_table": ["11"], "translation": ["MEITESRRLYQQLAAELKTRIEQGVYLVGDKLPAERFIADEKSVSRTVVREAIIMLEVEGYVEVRKGSGIHVISNHPKHQQIADESLEFANYGPFELLQARQLIESNIAEFAATQVTKQDIMKLMEIQEKARKEKCFRDSEWDLQFHVQVALATQNTALAAIVEKMWTQRVHNPYWKKLHDHIDSRTVDNWCDDHDQILKALIRKDPHAAKLAMWQHLENTKLMLFNETSDDFEFNADRYLFADNPVVHLDTAANGVK"]}}, {"location": "[444121:445423](-)", "type": "CDS", "qualifiers": {"locus_tag": ["ctg1_440"], "transl_table": ["11"], "translation": ["MRKIKGLRWYMIALVTLGTVLGYLTRNTVAAAAPTLMEELHISTQQYSYIIAAYSAAYTVMQPVAGYVLDVLGTKIGYAFFAIAWAVFCGSTALAGSWGGLALARGAVGAAEAAMIPAGLKASSEWFPAKERSIAVGYFNVGSSIGAMIAPPLVVWAIVMHSWQMAFIISGVLSFAWAMAWLIFYKHPRDQKKLTEEERDYIIGGQESQHQTNNGKKMSPWQILRNRQFWGIALPRFLAEPAWGTFNAWIPLFMFKVYGFNLKEIAMFAWMPMLFADLGCIVGGYLPPLFQRWFGVNLIVSRKMVVTLGAVLMIGPGMIGLFTSPFVAIALLCVGGFAHQALSGALITLSSDVFGRNEVATANGMTGMAAWLASTMFALVVGALADTIGFSPLFAVLAVFDVLGAVVIWTVLKNKSADDDTTPLETSKPATQS"]}}, {"location": "[445904:447317](+)", "type": "CDS", "qualifiers": {"locus_tag": ["ctg1_441"], "transl_table": ["11"], "translation": ["MTPFMTEDFLLDTEFSRRLYHDYAKDQPIFDYHCHLPPQQIAENYRFKNLYDIWLKGDHYKWRAMRTNGVAERLCTGDASDREKFDAWAATVPHTIGNPLYHWTHLELRRPFGITGKVLSPATADEIWNQCNDLLAQDSFSARGIMQQMNVKMVGTTDDPVDSLEHHAAVAKDSSFSVKVLPSWRPDKAFNIEQATFNDYMAKLGEVSDTDIRRFADLQSALTKRLDHFAAHGCKVSDHALDVVLFAEANESELDSILARRLAGEALSEHEVAQFKTAVLVFLGAEYARRGWVQQYHIGALRNNNLRQFKLLGPDVGFDSINDRPMAEELSKLLSKQNEENLLPKTILYCLNPRDNEVLGTMIGNFQGEGMPGKMQFGSGWWFNDQKDGMERQMTQLAQLGLLSRFVGMLTDSRSFLSYTRHEYFRRILCQMIGRWVEAGEAPADIQLLGEMVKNICFNNARDYFAIELN"]}}, {"location": "[447335:448823](+)", "type": "CDS", "qualifiers": {"locus_tag": ["ctg1_442"], "transl_table": ["11"], "translation": ["MQYIKIHSHDNVAVALADMAAGTVVTIDGDTVTLAQDIARGHKFTLRGIAKGDNVIKYGLPIGHALADIAPGEHIHSHNTRTNLSDLDAYSYQPDLIEPAAQPADRDIQIYRRANGEVGVRNELWILPTVGCVNAMARQMQNRFLKETNDAEGIDGVHLFSHTYGCSQLGDDHINTRTMLQNMVRHPNAGAVLVVGLGCENNQVDAFRETLGEFDPDRVHFMICQHQDDEVEAGLEHLRQLYEVMRHDKREPGKLSELKFGLECGGSDGLSGITANPMLGRFSDYLIANGGTTVLTEVPEMFGAEQLLMSHCRDEETFGKLVTMVNDFKQYFIAHDQPIYENPSPGNKAGGITTLEDKSLGCTQKAGSSQVVDVLRYGERLKVHGLNLLSAPGNDAVATSALAGAGCHMVLFSTGRGTPYGGFVPTVKIATNSELAAKKKHWIDFDAGQLIHGKAMPQLLEEFVDTIVAFANGKQTCNERNDFRELAIFKSGVTL"]}}, {"location": "[449017:449572](+)", "type": "CDS", "qualifiers": {"locus_tag": ["ctg1_443"], "transl_table": ["11"], "translation": ["MTAYWLAQGVGVIAFLIGITTFFNRDERRFKLQLAVYSATIGVHFFLMGAWPAGMSAELNTVRTLISMRTRRLRVMALFIVLTLVLGLAKLQHAMELLPIIGTLASTWALFRCSGLTVRCVMWCSTACWVIHNFWLGSIGGTLIEGSFLLMNGLNIIRFRRMQKRGIDPFKAEKAGQKENPSAR"]}}, {"location": "[449590:450838](-)", "type": "CDS", "qualifiers": {"locus_tag": ["ctg1_444"], "transl_table": ["11"], "translation": ["MATPSPRSTLLRRLAQGSLVKQILIGLVLGVLLATVSKPAAVAVGLLGTLFVGALKAVAPVLVLMLVMASIANHQQGQKTSIRPILFLYLLGTFAAALTAVLFSFLFPSTLHLSAAAESITPPSGIVEVLRGLLMSMVSNPINALLNANYIGILVWAVGLGFALRHGNETTKNLINDMSHAVTFIVKVVIRFAPLGIFGLVASTLATTGFETLWGYAQLLLVLVGCMLLVALVINPLLVFWKIRRNPYPLVMTCLRESGVYAFFTRSSAANIPVNMALCEKLNLDRDTYSVSIPLGATINMAGAAITITVLTLAAVHTLNVPVDLPTALLLSVVASLCACGASGVAGGSLLLIPLACNMFGIPNDIAMQVVAVGFIIGVLQDSCETALNSSTDALFTAAACIAEDEQLAKNALRS"]}}, {"location": "[451092:452061](-)", "type": "CDS", "qualifiers": {"locus_tag": ["ctg1_445"], "transl_table": ["11"], "translation": ["MNTVGTPLLWGGFAVVVVIMLAIDLLLQGRRGAHSMTMKQAAGWSILWVTLSLLFNAAFWWYLVQTEGRAVADPQALAFLTGYLIEKALAVDNVFVWLMLFSYFAVPPALQRRVLVYGVLGAIVLRTIMIFAGSWLISQFEWLLYVFGAFLLFTGVKMALAKEDDSGIGDKPLVRWIRNHLRMTDKIEGERFFTRKNGVIYATPLLLVLILVELSDVIFAVDSIPAIFAVTTDPFIVLTSNLFAILGLRAMYFLLAGVAERFSMLKYGLSVILVFIGIKMLIVDFYHIPIGISLGVVGGILVLTLLINAWVNKQNDRKKQLQ"]}}, {"location": "[452311:453301](-)", "type": "CDS", "qualifiers": {"locus_tag": ["ctg1_446"], "transl_table": ["11"], "translation": ["MIRFAVVGTNWITKQFVDAAHETGKYKLTAIYSRSLEQAQAFASDYPVEHLFTSLEDLAQSPDVDAVYIASPNSLHFPQTRLFLRHKKHVICEKPLASNLQEVEAAIKTARENNVVLFEAFKTASLPNFQLLKQSFDKIGKLRKAFINYCQYSSRYQRYLDGENPNTFNPAFSNGSIMDIGFYCLASAVALWGEPRAVHATASLLESGVDGQGTVVLSYGDFDVTLHHSKVSDSAIPSEIQGEAGALVIEKISECQKVCFVPRGGKPQDLTQPQHINTMLYEAEEFARLVEANEVVHPGLEVSRITAKLLSEIRRQTGVVFPADSQPVA"]}}, {"location": "[453370:453874](-)", "type": "CDS", "qualifiers": {"locus_tag": ["ctg1_447"], "transl_table": ["11"], "translation": ["MSTLTYLQGYPESLLAQVTALIEQNRLGEVLKKRYPQGHDINNDKALYQYTQDLKSRYLRGAAPINKVMYDNKIHVLNNALGLHTAISRVQGGKLKAKAEIRVATVFRDAPVDFLRMIVVHELAHLKEKEHNKAFYQLCCHMEPQYHQLEFDTRLWLTQLSLERSAP"]}}, {"location": "[453952:455596](-)", "type": "CDS", "qualifiers": {"locus_tag": ["ctg1_448"], "transl_table": ["11"], "translation": ["MIQNPVFKGFNPDPSICRRGDDYYVAVSSFEWFPGLPVYHSRDLKHWQLLTHVLTDDNNPDLKKLPSAKGIWAPSLTWCEEEKLFYVIYGVMNSMNSRYFDVDNYLITASEITGPWSEPVYLHSAGFDASILHDTDGKKWIVSLEWETREGYEKPGAICLVEYSPQTRSVVGYPQRIWRGGTDRGCIEAPHLTRRGDYYYLMVAEGGTGYGHAVTMARATQVAGPYEGDPQNPIVTSWPENFNARHDADHLKPHYFNPQTYLQKAGHGSYVETPTGEVWLTHLCSRPFRQALRCPLGRETAIQKMVWSDDGWLRMAAGGNLAQHQVEESNLPSQPFPAKPDRDDFDGQTLDNAFYAPRIRFQRFTSLERKAGYLALRGQESLSSLNKVSLLAKKLTSVYATIVTKMDFSPEIYQHSAGLTLYYDNMNYLFLHKTWDEASGAAQLAIIYMDNGERHDDPQKIRLAEGEVYLAMAINGREIRCSWSADGEKYQNIGAVYDTSRFSDEYSRYGEFTGAFVGMACVDSMLHRKEALFDFFSYRAVEDAIIE"]}}, {"location": "[455724:456591](-)", "type": "CDS", "qualifiers": {"locus_tag": ["ctg1_449"], "transl_table": ["11"], "translation": ["MSDESPVFEKIPVGAGELFTLRVDNINDFNGINVVPHFHMMDELMWFRESEGSYSIGDEKFTIKNNTLIFVPALLIHEMTLPAAASHKRYLMQFEKEWLEGYDLSLPAAHCGAVAYLSGEEAERLELLLSWCGEFSDFTDSLFRSLMQSVLLHAFNSLKDSVPITERTNHRYLSELIELLQSIDENENFEMTTEEAARRCRWSKSWFSRTFKSAFGISFKKFMLLRKLNIAINLLTNTDLKISDISQSAGFTDSAYFCLKFKEMMNDTPLAFRHKVRSTDAVGRQAEK"]}}, {"location": "[456698:458042](+)", "type": "CDS", "qualifiers": {"locus_tag": ["ctg1_450"], "transl_table": ["11"], "translation": ["MNTARISIKEKFSYGLGDTGCNLVWQTVMLFMAWFYTDVFGLSPAHMGTMFLAVRVLDAVTDVLMGAVADRTRTKYGQFRPYILWFAIPFGVLCCLTFYTPDFGYTGKLIYAYVSYTLLSLVYTAINVPYCAMINNISNDSRERVSLQSWRFALSTLGGLIVSLTALPLVAWLGQGNVQNGYFYTMIVMGCLSIILFFICFGLTKERYTTDIAVNNQSSILDDLKTLLANKDWRILFALNVVNLIAVLFKGGTTLYYVNNIMGRADLGSLLLTTTLASGVLGAMLSPFIFKNIDKVKGFKISMAIEAALLIGMYFVPAGNVAAIFALVIIINIIQLAATPLQWSMLSDIIDAEEKRSGKKLSGIVFSTNLFAIKLGIAIGGALVGYMLAWGDYVGGAAQQTDSALQMIALLFTVFPGVLVALLIVIMSKYSLDDKRLSRLAQDDIPA"]}}, {"location": "[458146:459277](+)", "type": "CDS", "qualifiers": {"locus_tag": ["ctg1_451"], "transl_table": ["11"], "translation": ["MSQVELNGELFTLERFPPNAEEEALQAWEAADEYLLQQVNDVDGLTLIFNDSFGALGCALAERNPVSINDSYVSELATRYNLRMNGIDEESVRFQDPLSELPAAPALVLIKVPKQLALLEQQLRALREVVTPETRIIAAAKARDVHNSTLALFEKILGTTTTSLAWKKARLIFCTFTAPEVADAPQTYSWPLDGTPWTIHNHANVFARSGLDIGARFFLEHLPANIEGEIADLGCGNGVIGLKALALNPDARVMFTDESYMAVASSRLNVETNMPDDLERCEFVVNNALSDIEPDRFAAILCNPPFHQQHAITDHIAWQMFNDARRSLKYGGELYVVGNRHLDYFRKLKRAFGNCTTIATNNKFVVLKATKVRKQR"]}}, {"location": "[459447:461469](-)", "type": "CDS", "qualifiers": {"locus_tag": ["ctg1_452"], "transl_table": ["11"], "translation": ["MSRYPSLFAPLDLGFTTLKNRVLMGSMHTGLEELPDGAQRLAAFYAERARHGVALIVTGGIAPAPSGVTRAGGAVLNDASHLAHHRHITDAVHEEGGKIALQILHTGRYSYQPQLVAPSALQAPINPFTPHELSHEEILQLIDDFARCAQLAREAGYDGVEVMGSEGYLINEFLASRTNLRDDLWGGDYARRMRFAVEVVRAVRERAGSDFIIVYRLSMLDLVSGGSTLAEVTALAKAIEAAGATIINTGIGWHEARIPTIATPVPRGAFSWVTRKLKGAVSIPLVTTNRINDPAVAEAILARGDADMVSMARPFLADSEFLSKAQSGRADEINTCIGCNQACLDRIFAGKVTSCLVNPRACHETLMPIAPATAPKRLAVVGAGPAGLAFAVNAASRGHQVTLFDGHHEIGGQFTIAKQIPGKEEFHETLRYYRRMLDLTGVALRLETRVTADDLRAFDEIILATGIAPRMPDIAGIDHPKVLSYLDVLRDKAPVGEKVAIIGCGGIGFDTAMYLSQSGVATSQNIDEFCAEWGIDTSLQSAGGLRPEGMQLAKSPRQIVMLQRKTSKPGDGLGKTTGWIHRATLLARGVKMIPGVSYQRIDDAGLHVTIGGESQVLNVDHVIICAGQDPRRELADPLQAAGKTVHLIGGCDVAMELDARRAIAQGTRLALSI"]}}, {"location": "[461692:463285](-)", "type": "CDS", "qualifiers": {"locus_tag": ["ctg1_453"], "transl_table": ["11"], "translation": ["MSYLLALDAGTGSIRAVVFDLQGRQIAVGQAEWKHLSVDNVPGSMEFDLGTNWQLACQCIRQALAAAHLSAADIQSVACCSMREGIVLYDRNGEAIWACANVDARASREVAELKEIHDDRFESEVYGVSGQTLALSAMPRLLWLAHHRPDIYRKAATITMISDWLAAKLSGELAVDPSNAGTTGMLDLFSRDWRPALLDMAGLRADILSPVKETGSVLGAVTDAAAAQSGLRAGTPVVMGGGDVQLGCLGLGVVRAGQTAVLGGTFWQQVVNLPEVRTDPEMNIRVNPHVIPGMAQAESISFFTGLTMRWFRDAFCAEEKLIAGRLGVDAYSLLEEMASRVPAGSHGVMPIFSDAMHFKQWYHAAPSFINLSIDPEKCNKATLFRALEENAAIVSACNLAQISQFSGVRFDSLVFAGGGSKGALWSQILSDVTGLPVRVPEVREATALGCAIAAGTGAGLYVDMAATGEKLVSWHREFTPNPAHRELYHEMMIKWQSVYAEQLGLVDSGLTTSMWQAPGLTRRAPVAPSP"]}}, {"location": "[463322:464294](-)", "type": "CDS", "qualifiers": {"locus_tag": ["ctg1_454"], "transl_table": ["11"], "translation": ["MSEKRITEESRYAGLALAEEELVARVAWCYYHDGLTQNDIGERLGLPRLKISRLLEKGRQSGVIRVQINSRYEGCLALETELQQRFGLKIARVLPALNTPPMNTRLGIGAAQSLMGVLEPGQLLAVGFGEATMSCLQHLSGFIGSQQVRLVTLSGGVGPYMTGIGQLDAACSVSMIPAPLRVSSADVAEILRRESSVRDVILAATAADAAVVGIGAIDQRRDATILRSGYISEGEQLMYARKGAVGDILGYFLQADGKPVEGLEIHRELLGVTLDELAQLPTIVGVAGGTEKAQAIYAALIGKRINGLVTEETTARAVLTLAS"]}}, {"location": "[464513:466001](+)", "type": "CDS", "qualifiers": {"locus_tag": ["ctg1_455"], "transl_table": ["11"], "translation": ["MKPLLEARQIGKQFSGVTVLKQIDFTLLSGQVHALMGGNGAGKSTLMKIIAGVETPDSGELILGERTFARLTPAQAHQQGVYLVPQEPMLFPNLTVRENILFRLPKRADTEARLQEKLQQLSCQLNLEAAASTLEVADQQMVEILRGLMRDAQILILDEPTASLTPGETERLFRQIRSLQALGVGIVFISHKLPEIRQVASHVSVMRDGAVVLSGETAHYGDNQLIGAMTPVSRDRALSDTQKLWLALPGNRRTQAQDFPVLRVEDLTGEGFIDLNLEIRAGEIVGLAGLVGSGRTEFAETLYGLRPARAGRVWLENRDISRDSTRARLACGLVYLPEDRQVSGLFLDAPVRWNTVMFNQPSLWQQNRREAAVVERYHRALGIKMADGDRPVRTLSGGNQQKVLLARCLEANPLLLIVDEPTRGVDVSARADIYQLLKSVAAQNVAVLMISSDLDEFVGLADRVLVMHQGRQSGELAQQAVSVDRMMTLAFGGQA"]}}, {"location": "[465997:467032](+)", "type": "CDS", "qualifiers": {"locus_tag": ["ctg1_456"], "transl_table": ["11"], "translation": ["MKTLLKNRELSAFLAIVVLFAGLVALNPAYFSLQTLAMIFASAQILCLLALGATLVMLTRNIDVSVGSTVGLSAIATGVALNSGYGLMTAIAFALAIGALAGAFNGLLVVGLRIPAIVATLGTLGLYRGVMLLWTGGKWIEGLPNSLKALSEPAFIGISPLGWLVLALLLAGGWILSRTAFGRDFYAVGDNLAAARQLGVAVNRTRMLAFTLNGMLAACAGIVFAAQIGFVPNQTGSGLEMKAIAACVLGGISLLGGTGTLLGAFLGAFFLTQIDTVLVLFRLPAWWNDFIAGLVLLGVLVLDGRLRQALARHQRALKYSRFQPGNKGGKRVAPFPERKNKEVA"]}}, {"location": "[467032:468025](+)", "type": "CDS", "qualifiers": {"locus_tag": ["ctg1_457"], "transl_table": ["11"], "translation": ["MKLNWESALLALLVLEILLFGALNPRMLDLNMLLFSTSDFICIGIVALPLTLVIISGGIDISLGSTIGLCAIALGVMMQAGWPMSLAIPLTLLLGLLCGLLNAALIHYTGISPLVITLGTLYLYGGGALLLSGMAGATGYEGIGGFPDSFTAFANLTLFGLPIPLVLFAVITFFFWLLAHRGRFGRHLFLLGQNPRAARYAALSVNGMPYALYGLVGVASAVAALVMVSYFGSARSDLGRDLLMPALTAAVLGGANIYGGSGSIVGTALAALLVGYLQQGLQMVGIPNQVSSALSGALLVVVVMGRSLSLHREWVRMSWRRLFSRKTIGA"]}}, {"location": "[468026:469028](+)", "type": "CDS", "qualifiers": {"locus_tag": ["ctg1_458"], "transl_table": ["11"], "translation": ["MKTKLIVLAMALGMASAQAADRIAFIPKLVGVGFFTSGGNGAKEAGKALGVDVTYDGPTEPSVSGQVQLINNFVNQGYNAIIVSAVSPDGLCPALKRAMQRGVKVLTWDSDTKPECRSIYINQGTPQQLGGLLVEMAEKQVTKPGAKVAFFYSSPTVTDQNQWVKEAKAKIEKAHPQWEVVTTQFGYNDATKSLQTAEGILKAYPDLDAIIAPDANALPAAAQAAENLKRQGVAIVGFSTPNVMRPYVERGTVKAFGLWDVVQQGKIAVNVADRLLKKGDLNVGDSVDVKDLGALKVEPNSVQGYQYEAKGNGIVLLPERVVFTKENINNYDF"]}}, {"location": "[469039:469927](+)", "type": "CDS", "qualifiers": {"locus_tag": ["ctg1_459"], "transl_table": ["11"], "translation": ["MADLDDIKEGKNFGLDRPQQNTLYTLKGCGSLEWGMQSRLARIFNPQSNRTVMLAFDHGYFQGPTTGLERIDLSIAPLFEETDVLMCTRGVLRSQVPAATNKPVVLRASGGNSILSELSNECVAVAMEDALRLNVCAVAAQVYIGSEHEHQSINNIIKLVDAGNRYGMPVLAVTGVGKEMTRDARYFSLASRIAAEMGAQFVKTYFVEEGFEKVTASCPVPIVIAGGKKLPEQEALEMCWRAIDQGASGVDMGRNIFQSSAPRAMLKAVKKVVHENLSAREAYQFWQEEKQGELQ"]}}, {"location": "[469923:470220](+)", "type": "CDS", "qualifiers": {"locus_tag": ["ctg1_460"], "transl_table": ["11"], "translation": ["MNVTLVEINIKPERVDEFLEVFRANHEGALQEPGNLRFDVLQDPEVNTRFFIYEAYIDDDAVLAHKKTPHYLACVAKLEALMSQPRQKRSFIGLLPEV"]}}, {"location": "[471014:472481](-)", "type": "CDS", "qualifiers": {"locus_tag": ["ctg1_461"], "transl_table": ["11"], "translation": ["MGIGYFLVRGDRTTCGGSIIEGCDNHSIHGQATARNGDKYICGVDKKIYHIAGGIPNYFIHGVAAAGTAHSRGTCACKCYFINSFTDCIYGYESEAIKSTASATRPTSPIHSQSLSESSPAPKPVTPVVELAEAPTKPQEKRDPVDAGFCVLPYGATPASYEPYLFTTPPAGTRELYYQLNPEMKKKPGSILIVVDPEKQEPEQVETLQRARDRIDAALAPLTVQEAKLLHDNRGAVDAFSYQLFADNLAKAGDGLGYISEIGKSYYDEINRILVEIEDLYKNTYNRNRGIISGQEFFGQRTRLFKQLDLVLTKFSKAQLNLGEYQSIKRALGLSTRSIMHRWDRTGVDNIEGYATYIEQSAKLMKIMKTVGYVGIGLDFASYTSNVYDACSKGRESECRKAAITEYSKFGFKQIGSAAVGSASGWAARGACMWILGIVTSEVGALGAGLCLVTGVGASLGAAKLVEGGAEDLGESFGGDILYEKLFK"]}}, {"location": "[472488:473019](-)", "type": "CDS", "qualifiers": {"locus_tag": ["ctg1_462"], "transl_table": ["11"], "translation": ["MVFLSRIEATIYSIHLEKKFSEKWAVYSLNEFNIKEMMIHNQRVKKSEDYNVLLSAGFWANKDNQLMYSGHHLVQVTIPITYNSNAVANENGHAILRIPSNVIEHFEKYWKSRFADFKDYTEFLAGSNNEIIQEQALLAYNNLSLIESNSIEDCQYITTWKNNWIFNNPEDLTLIK"]}}, {"location": "[473517:475869](-)", "type": "CDS", "qualifiers": {"locus_tag": ["ctg1_463"], "transl_table": ["11"], "translation": ["VKIITTLTPLACALLLSFSAHALTADDFKNVINRSGAPQAMQDFDGDDHQRFNPFFDLGAWHGHLLPDGPATMGSFPGPALLTEEYINFMATHFDRLTVYQNGKKVAFTMQAWSLPGALVQTLSAPGVQIEMTLRFASAHTSLLETKITSSGPLKLVWDGELLETLSAKEGKPQSTQTIDQAFPDYQRRLSATHDGLTVSFGKVRSASDLMTSGESQYQIHRSLPTVTQIDGHRFTSSAQINGSTTLYTTYSHLLNAEQVRLEKAQIRDILARPAHYLRASEARWNGYLQKGLTNPDATAQQTRVAVKAIETLNGNWRAPGGAVKHNTVTPSVTGRWFSGNQTWPWDTWKQAYAMAHFNPEIAKENIRAVFSWQIAADDKVRPQDAGFIPDLIAWNLSPERGGDGSNWNERNTKPSLAAWSVMEVYNVTKDKAWLAEMYPKLVAYHDWWLRNRDHNGNGVPEYGATRDKAHNTADGAMLFTVKKGDKERTLSGLKTYEQVTAKGDYDSLEIPAQVAASWESGRDDAAVFGFIDKDQLDKYIADGGKRSDWTVKFAENRDKSGNLLGYSLLQESVDQASYMYSDNHYLAEMATLLGKPEEAKRYRALAQKLADYINTCMFDPQSKFYYDIRIEAQPLANGCAGKPIVERGKGPEGWSPLFNGAATQAHADDVISVMLDNKEFNTFVPLGTAALTNPAFGADIYWRGRVWVDQFWFGLKGMERYGHREEALQLADAFFRHARGLTSDGPIQENYNPLTGAQQGAPNFSWSAAHLYMLYNEFFRKP"]}}, {"location": "[475886:476945](-)", "type": "CDS", "qualifiers": {"locus_tag": ["ctg1_464"], "transl_table": ["11"], "translation": ["MKKNNLIYGAFAALAFCTPAIAADVAHPAEHDDMKTPQLSATSYRFYGELGVGGYMDLEGEDKHKYSDGTYIEGGLEIKHGSWFGLIYGEGWTVQADRQGNAWVPDHGWGGFEGGINRLYGGYKTDSSTEIMLSLRQDSSLDDLQWWGDFTPDLGYVIPNTRDIMYALKVQNLAGDFRYSVTATPAGHHDESKAWLHFGKYDRYDDKYTYPAMVNGYVQYDIAEKVTWMNGLELTDGTGQLLLTGILTPNLAARAWHHTGRARGQNVPGTETGFMASAMYEALKGVYLSTAYSYAKHRPDRAAEETTSFMQFGIWYEYGGGRFATAADSRFYMKNASGDPSDQVFLMQYFYW"]}}, {"location": "[476991:478425](-)", "type": "CDS", "qualifiers": {"locus_tag": ["ctg1_465"], "transl_table": ["11"], "translation": ["MSDIKRNTIGKFGLLSLTFAAVFSFNNVINNNIELGLASAPMFFLATLLYFVPFCLIIAEFVSLNKNSEAGVYAWVKSSLGGRWAFITAYTYWFVNLFFFTSLLPRVIAYASYAFLGYEYILTPAATTMLSMALFALSTWVSTNGAKMLGPITSVTSSLMLLLTLSYILLSGSALVGGIQPADPITVDAMIPNFNWAFLGITTWIFMAAGGAESVAVYVNDVKGGSKSFVKVIILAGIVIGVLYSISSVLINVFISSKELKYTGGSVQVFHGMAVWFGLPEIVVNRFVGLVSFTAMFGSLLMWTATPVKIFFSEIPAGIFGKKTVELNQHGVPARAAWIQFLIVIPLMIIPMMGSSTVQDLMNTIINMTAAASMLPPLFIMLAYLNLRRRLDHLPRDFKMGSRTTGITVVSMLIVIFAIGFVASTFPTGGNILTIIFYNVGGIVIFLGFAWWKYSKYVKGLTIEQKRIEAAPASDAS"]}}, {"location": "[478652:480086](-)", "type": "CDS", "qualifiers": {"locus_tag": ["ctg1_466"], "transl_table": ["11"], "translation": ["MSESVRAKIGKFALLSMAFAAVFNVRNIVNNNIELGLSSAPIFLFATVVYFIPFVFIIAEFVSANKNSESGMYAWLKQPLGTRAAYLGSFLYWFVNLFFFLSLLPNVVAYASYAIMGYAIPFSPMVTSLISIVLFAMATHISTKGATWLGKISECVAYGVFALFAIYVVGAFTALGAGHVPAQPITLHAMAPTINWATLGIMCWIFQAAGGAETVAAYLNDTKGGQKSFIKVIITAGILIGGMYALGSLLVNVFVAREDLTYAAGMVEIFTGLGAYFHISEALMGRFVGIILFIAIFGSMMMWTAAPVKIHFSEIPAGIYGKKTTELNVHGVPVRAAWWQFVFVFLMLIVNGFGSASVQQMMNTAINLTAGTAMLPPLFIMAAYFVFRWKHDDTPRDFRMGSRKVGMAVVSMLMVIFLVSMTASAFPPGVDLVNAFFINVFMTAVFSGLAWWWITRFEKKQRKSQPSVLKSAVNPVK"]}}, {"location": "[480179:480629](-)", "type": "CDS", "qualifiers": {"locus_tag": ["ctg1_467"], "transl_table": ["11"], "translation": ["MRILDNLEQFKQIYHSGRKWQRCVEAINNIDNIRPGVAHSIGDSLSYRVASDSTTDALFVGNRRYFEVHYYLQGQQKIEFAAKEQLQTVACYRDETDREYLKGIGETVQVHEGQMVICDPHEAYRFICDSPVKKVVLRVTIEDGYFLNK"]}}, {"location": "[480625:483718](-)", "type": "CDS", "qualifiers": {"locus_tag": ["ctg1_468"], "transl_table": ["11"], "translation": ["MNRWENLQLTHENRLPPRAYFFSYDSQAQARTFARETSSRFLSLSGQWNFCFFNNPLQVPEAFTSQYMSDWGPITVPGMWQMEGHGQLQYTDEGFPFPIDVPYVPTDNPTGAYQRIFTLSEGWQGQQTLIKFDGVETYFEVYVNGQYIGFSKGSRLTAEFDISHAVKIGDNLLCVRVMQWADSTYIEDQDMWWSAGIFRDVYLMGKNPLHVQDFTLRTDFNDDYVDATLSCQLVLENLAAQPDAATLEYALFDGEKVLYEGATPRLSVSQLLNVDFAIDVKAPQQWSAENPWLYHLVMTLKNAAGEIIEVIPQRVGFRDIKVRNGLFYINNRYVMLHGVNRHDNDHLKGRAVGMDRVEKDLLLMKQHNINSVRTAHYPNDPRFYEMCDIYGLFVMAETDVESHGFANVGNLSAITDDPAWEHIYVERIVRHVHAQKNHPSIVIWSLGNESGYGCNIRAMYHAAKAIDDTRLVHYEEDRDAEVVDIISTMYTRVPLMNEFGEYPHAKPRIICEYAHAMGNGPGGLSEYQNVFYQHDSIQGHYVWEWCDHGIQATDDSGAVWYKFGGDYGDYPNNYNFCLDGLIFSDQTPGPGLREYKQVIAPVKVQATDIARGELRIDNKLWFSTLDDYTLRVEVRAEGATLASQQLKVRDLAPNSGRDITIDLPELDDRETFVNIMVTKDSRTPYSEANHPIAVYQFRLKEQTTAKAPLINASATPLRIADERLSYSITGHNFRVVFSKVSGKLSEWQVNGIDQVTREPKINFFKPMIDNHKQEYEGLWQPNHLQIMQEHLREFSAEQRGDTVIITARSIIAPPVFDFGMRCTYRWQITPQGHINVELAGERYGDYPHIVPCIGFMLGINGQFEQVDYYGRGPGENYADSQQSNIIDLWRTTVDDMFVNYPFPQNNGNRQHVRWAAFTDRHGSGLMVVPRDPLNISAWHYTAENLHAAQHCNELRRSDDITLNIDAQLLGLGSNSWGSEVLDSWRVWLKPFNYGFTLLPLEGGSASSQTLANHSFGAGFFSSDSHSEAEK"]}}, {"location": "[484232:485216](-)", "type": "CDS", "qualifiers": {"locus_tag": ["ctg1_469"], "transl_table": ["11"], "translation": ["MATLKDIATEAGVSLATVSRVLNDDPTLNVKEETKHRILEVAEKLEYKSTSSRKAQVHTVGHHHILAIYSYQQDLEINDPYYLAIRHGIETQCEKLGIELTNCYFNNALPELKKVTGVLIVGQPSRAIRDAATALTDNVCFIDFHEPGSSYDAVDIDLVRIAKEVIDFFIAQGARRIGFIGGQDEPGKADIREVAFVEYGRLKGVVSEEDIWRGGFSSSSGYELAKTMLAKADFPTALFVASDSIAIGVLRAIHERGLSIPEDISLISVNDIPTARFTFPPLSTVRIHSEMMGSQGVNLLVEKARDGRALPLNVFVPSVLKLRGTTR"]}}, {"location": "[485435:485768](+)", "type": "CDS", "qualifiers": {"locus_tag": ["ctg1_470"], "transl_table": ["11"], "translation": ["METVLYADFARLEMRTGKIVAIKRHENADKLYIARIDVGDRTLQTVTSLVPYYSEEELLGKTVVVLCNLAKAKMRGETSECMLLCAETDDGSESVLLTPERAMPAGVRVV"]}}, {"location": "[485805:487185](-)", "type": "CDS", "qualifiers": {"locus_tag": ["ctg1_471"], "transl_table": ["11"], "translation": ["LNRLPSSASALACSAHALNLIEKRTLDHEEMKSLNQEVREYFKEHVNPGFLAYRKSVTAGGDYGAVEWQAGGLNTLVDTQGQEFIDCLGGFGIFNVGHRNPVVVSAVENQLAKQPLHSQELLDPLRAMLAKTLAALTPGKLKYSFFSNSGTESVEAALKLAKAYQSPRGKFTFVATSGAFHGKSLGALSATAKSTFRKPFMPLLPGFRHVPFGDINAMRTLLSECKKTGDDVAAVILEPIQGEGGVILPPPGYLPAVRKLCDEFGALLILDEVQTGMGRTGKMFACEHENVQPDILCLAKALGGGVMPIGATVATEEVFSVLFDNPFLHTTTFGGNPLACAAALATINVLLTQNLPAQAEQKGDMLLDGFRQLAREYPDLVNDVRGKGMLMAIEFVDNEIGYDFASEMFRQRVLVAGTLNNARTIRIEPPLTLTPEQCEQVLKAARLALAALRVSVEEA"]}}, {"location": "[487425:487980](-)", "type": "CDS", "qualifiers": {"locus_tag": ["ctg1_472"], "transl_table": ["11"], "translation": ["MKHHHEEGRGPRGRHGEHSEHGEHGRRGGGRRQRFFGHGELRLVILDILTRNASHGYELIKEIETLTQGNYSPSPGVIYPTLDLLQDQGLISVADENGRKKIAITAEGSQLHAENLEQLEHIQTRLQARMVGCELRKNPQMKRALENFKAVLDLRVNQQEITEAQLKQIVGVIDRAAMEISQLD"]}}, {"location": "[488218:488992](+)", "type": "CDS", "qualifiers": {"locus_tag": ["ctg1_473"], "transl_table": ["11"], "translation": ["MTTTRHPKYPQRVRNELRFRELTVLRVERIGSAFQRVVLGGEALEGFVSQGFDDHTKLFFPAAGAAFTPPEVTDEGINWGDGVRPATRDYTPLYDAGRHELAYDFFIHDGGIACSWALTAKTGDKLVIGGPRGSLVVPEDYARQLYVTDESGMPALRRRLLGLQQLPTRPQVTAIVTIGDESYQDYLADLDGFHIEWVVGHHSTAVAERLARIAVPAEDYFIWLTGEGAVVKSLLARFEGPEIDPQLVRSQAYWHSK"]}}, {"location": "[489469:491119](-)", "type": "CDS", "qualifiers": {"locus_tag": ["ctg1_474"], "transl_table": ["11"], "translation": ["MSQFFFNQRANLVNEVIEGTIIASPWNNLARLESDPAIRVVVRRDLDKNNVAVISGGGSGHEPAHAGFVGKGMLTAAVCGDLFASPSVDAVLTAIQAVTGDAGCLLIVKNYTGDRLNFGLAAEKARRMGYNVEMLIVGDDISLPDNKHPRGIAGTILVHKVAGYFAERGHNLATVLREAQYAARHTFSLGLALSSCHLPQDAETTPRHHPDQAELGMGIHGEPGASVIATQNSAEIVTLMVEKLSATLPETGRLAVMINNLGGVSIAEMAILTRELANTPLHQRIDWLIGPASLVTALDMKGFSLTAIVLEESIEKALLSAVETAGWQTPVQPRAVSVMPSSLRSTRVEFAPSENGEVAGYVERVTGTLSGLEADLNALDAKVGDGDTGSTFAAGARDIADLLQRRQLPLANLATLFALIGERLTVVMGGSSGVLMSIFFTAAGQKLEQGASVAEALNAGLAQMKFYGGADEGDRTMIDALQPALTALLAEPDNLQAAFAAAQAGADRTLHASKAGAGRASYLNSDSLRGNMDPGAHAVAMVFKALAQK"]}}, {"location": "[491186:492605](-)", "type": "CDS", "qualifiers": {"locus_tag": ["ctg1_475"], "transl_table": ["11"], "translation": ["MVNLVIVSHSARLGEGVGELARQMLMNDGCKLAIAAGIDDPASPIGTDPIKVMEAIESVADADHILVMMDIGSALLSAETALDLLDPAIAAKVRLCAAPLVEGTLAATVSAAAGAGIDKVIEDAMNALEAKRVQLGLPSQPQHASLTAAPVDDRDARSVSVVIQNHNGLHVRPASKLVAALAGFNADLVLEKGGKCVTPDSLNQIALLQVRRNDTLRLLARGPDADAALAAFQALAAENFGEPTEAAPARRPASADRVEGKVVLYPQPQDRISRETSAAIGQQQLRLKRAIDRTLEDLSALTTLAEATFSADIAAIFSGHHTLLDDPDLYAAACDIIRDEQCSAAWAWQQVLSDLSQQYRHLDDAYLQARYIDIEDILHRTLRHLNERDEALPQFSAPSILVADDIFPSTVLQLNAEQVKGICLQAGSELSHGAIIARQAGIAMLCQQSDALTLQDGENVILDIPGKRVIRG"]}}, {"location": "[492615:493248](-)", "type": "CDS", "qualifiers": {"locus_tag": ["ctg1_476"], "transl_table": ["11"], "translation": ["MSLSRTQIVDWLYRCGDIFTKESDFLTGLDREIGDADHGLNMHRGFSKVVEKLPSIADKDIGFILKNTGMTLLSNVGGASGPLFGTFFIRAAQVTQAHQSLTLEELYQTFREGAEGVVNRGKAEPGDKTMCDVWLPVVESLRQSSEQHLSIPGALDAACEQAQAAVHATIAMQARKGRASYLGERSIGHQDPGATSVMLMVQMLAAAAKE"]}}, {"location": "[493259:494330](-)", "type": "CDS", "qualifiers": {"locus_tag": ["ctg1_477"], "transl_table": ["11"], "translation": ["MKKLINRVEDVLSEQLAGLAKAHPELTLHQDPVYVTRADAPVAGKVALLSGGGSGHEPMHCGYIGQGMLSGACPGEIFTSPTPDKMFECAMTIDGGEGVLLIIKNYTGDILNFETATELLHESGVKVTTVVVDDDVAVKDSLYTAGRRGVANTVLIEKLVGAAAERGDSLEACAELGRKLNNLGHSIGIALGACTVPAAGQPSFELQDDEMEFGVGIHGEPGIDRRRFTSLDRTVDEMFDTLLENGAYSRTLRHWDNVKGAWQEVTQTKQALQKGDRVIALVNNLGATPLSELYGVYNRLTQRCEEAGIVIARNLIGSYCTSLDMVGFSITLLKADEETLALWDAPVHTPALNWGK"]}}, {"location": "[494926:496024](+)", "type": "CDS", "qualifiers": {"locus_tag": ["ctg1_478"], "transl_table": ["11"], "translation": ["MLKVIQSPAKYLQGPDASTLFGQYAKNLADSFFVIADDFVMKLAGEKVLEGLHSHNISCHAERFNGECSHVEINRLIAILKQHGCRGVVGIGGGKTLDTAKAIGYYQKLPVVVIPTIASTDAPTSALSVIYTEAGEFEEYLIYPKNPDMVVMDTAIIAKAPVRLLVAGMGDALSTWFEARACYDARATSMAGGQSTAAALSLARLCYDTLLAEGEKARLAAQAGVVTDALERIVEANTYLSGIGFESSGLAAAHAIHNGFTILEECHHLYHGEKVAFGTLAQLVLQNSPMEEIETVLNFCHTVGLPVTLAQMGVKEGIDEKIQAVAKATCAEGETIHNMPFPVSAQSVHAAILTADLLGQQWLAR"]}}, {"location": "[496128:498042](+)", "type": "CDS", "qualifiers": {"locus_tag": ["ctg1_479"], "transl_table": ["11"], "translation": ["MTAQTQSFPLVITQSWHRCSKFMQRETWQTPHQAQGLTFESICRRKTALLTIGQAALEDAWEFMDNRPCALFILDESACILSRCGDPQTLDQLAALGFRDGSYCAESIIGSCALSLASMLGQPVKTTGEEHFKHALHGWSFSSTPVFDNHGRLFGSISLCCLTEEQASPDLSLTLAIAREVGNSLLTDSLLAESNRHLNQMYGLLESMDDGVMAWNEQGILQFLNVQAATLLHLDAQASQGKNINELVTLPALLRRAIKHARGLNHVEVTFESQHQFVDAVITLKPIVEEQGNSFILLLHPVEQMRQLMTSQLGKVSHTFEQMSADDPETRRLIHFGRQAARGTFPVLLCGEEGVGKELLSQAIHNESERGGGPYIAVNCQLYADSVLGQDFMGSAPTDDENGRLSRLELANGGTLFLEKIEYLAPELQSALLQVIKQGVLTRLDARRLIPVDVKVIATTTVDLANLVEQNRFSRQLYYALHSFEIVIPPLRARRNSIPSLVHNRLKSLEKRFSSRLKMDEDALAQLVAYSWPGNDFELNSVIENIAISSDNGHIRLSNLPEYLFAERPGADAGSSLLPASLTFSAIEKEAIIHAARVTSGRVQEMAQLLNIGRTTLWRKMKQYDIDAGQFKRGRME"]}}, {"location": "[498205:498505](+)", "type": "CDS", "qualifiers": {"locus_tag": ["ctg1_480"], "transl_table": ["11"], "translation": ["MPTAIDKALDFIGGMNTSLSVPNTMDESTAKGILKYLHELGVPANPADVMARGEKEGWDAGFTEKVAGWAEKIASGNRIVIKNPEFFTVYMREQLQALV"]}}, {"location": "[498737:499754](-)", "type": "CDS", "qualifiers": {"locus_tag": ["ctg1_481"], "transl_table": ["11"], "translation": ["MTVRKNPAGGWICELYPNGAKGKRIRKKFATKGEALAFEQYTIQNPWREEQEDRRTLKELVDSWYSAHGITLKDGLKRQLAMHHAFDCMGEPLARDFDAQMFSRYREKRLKGEYARSNRVKEVSPRTLNLELAYFRAVFNELNRLGEWKGENPLKNMRPFRTEEMEMAWLTHDQISQLLGECKRHDHPDLEPVVRICLATGARWSEAESLRKSQLAKYKITYTNTKGRKNRTVPISKELYESLPENKKGRLFSDCYGAFRSALERTGIELPAGQLTHVLRHTFASHFMMNGGNILVLQRVLGHTDIKMTMRYAHFAPDHLEDAVKLNPLATSGDKMAM"]}}, {"location": "[499753:500326](-)", "type": "CDS", "qualifiers": {"locus_tag": ["ctg1_482"], "transl_table": ["11"], "translation": ["MDFESQISNEEVLDRICQVYGFTQKIQLANHFNIAASTLQNRYTRGNVSYDFAAFCALETGVNIQWILTGTGPQKSDENSKSSYELHSFTLSEGRLTETGVLNIDPELFEKPLKRAICVRSESKSYFAEKDAPLADGLWIVDVEGAISLRELTVLPGKRLHVAGGKVPFECGIDEIKTIGRVVGVYSEVN"]}}, {"location": "[500750:501260](+)", "type": "CDS", "qualifiers": {"locus_tag": ["ctg1_483"], "transl_table": ["11"], "translation": ["MFDFQISKHPHYDEACRAFAKRHNMAKLAERAGMNVQTLRNKLNPEQPHQFTPPELWLLTDLTEDSTLVDGFLAQIHCLPCVPVNELAKDKLQSYVMRAMRELGELASGAVSDEHLTSARKHNMIESVNAGIRMLSLSALALHARLQTNPAMTSVVDTMSGLGASFGLM"]}}, {"location": "[501267:501468](+)", "type": "CDS", "qualifiers": {"locus_tag": ["ctg1_484"], "transl_table": ["11"], "translation": ["MLNTEPSFASLLKKQSPGMHYGHGWIAGKDGKRWHPCNSQSELLNGLTAKKVSAVKRLLNALMGAK"]}}, {"location": "[501548:501836](+)", "type": "CDS", "qualifiers": {"locus_tag": ["ctg1_485"], "transl_table": ["11"], "translation": ["MTGEECFARFHQKLKATENKALRNFNKLDEDFKFVVLTLANRNNPGAFRSDEVGKPYEYFDMERRKLIIASMNKISRWGGILPRHISIHECFLAN"]}}, {"location": "[501899:502133](+)", "type": "CDS", "qualifiers": {"locus_tag": ["ctg1_486"], "transl_table": ["11"], "translation": ["MSRVIYFSTPSGADDDALAALFKAAKKEERKDRALAVSIRLEALATHITNKGLNAIEAAELLRREATRYENESQELH"]}}, {"location": "[502132:502354](+)", "type": "CDS", "qualifiers": {"locus_tag": ["ctg1_487"], "transl_table": ["11"], "translation": ["MADAMDIAQQREQAERERLINNARSRIAAPSRFTCEVCDTPIPEARRIAIPGVAFCVTCQQINELKAKHYQGV"]}}, {"location": "[502354:502744](+)", "type": "CDS", "qualifiers": {"locus_tag": ["ctg1_488"], "transl_table": ["11"], "translation": ["MAYNQLTDKRARLRKAAQDFQSSLSWYQENLDSPNAEQDCDESTAAFKREIGHRETDIIAELLDEIDELREYLKTRIVPDGWIAVPAEPTGDMLARIKLSKIWTTEALIARYKDMLRAAPRAPYGEINK"]}}, {"location": "[502740:503022](+)", "type": "CDS", "qualifiers": {"locus_tag": ["ctg1_489"], "transl_table": ["11"], "translation": ["MSIHITISDKWVITSDQYQFILNEKKVVKSGKKAGEEWLDTIGYYPKINQLVSGLIHHHIHGSDITAIDAMAAEIERVGQLCIAAIEGASADA"]}}, {"location": "[503116:505240](+)", "type": "CDS", "qualifiers": {"locus_tag": ["ctg1_490"], "transl_table": ["11"], "translation": ["MFAALLHARKMLSIQPECVRFDVYRTATVLEQNQGSQRANAFLISFCKKALPRLELVAKKYESAGIDSNVSTAVFGGHFDTRLMQYLASRMVNLVARYNRLPDMSRADVDLLAGDIANFIRSELANIDDSGFGELKTLYTWYMHAGFISLQFNVTPPHWERVANKYFNKDDIAPAVIRMFTESWWRNRLRRVSSAWREHLQIAVGNVSKKKHAYASKNCVTDWREQKRRTREFLKGLDLEDEDGNRISLIEKYDGSVANPAIRRCELMTRIRGFENICNELGYVGEFYTLTAPSKYHATTKAGYRNSKWNGASPSDTQSYLTGLWARIRAKLHREEIRIFGIRVAEPHHDGTPHWHMLMFMLPEDVERVRLIIRDYAWEEDHHELRSDKAKKARFHAEAIDPEKGSATGYVAKYISKNIDGYALDGETDDESGELLKETAPAVSAWAARWHIRQFQFIGGAPVTVYRELRRLADTETAHGLSIEFAAVHDAADAGDWAGYVNAQGGPFVRRDDLQVRTLYEPRAEFNQYGEETICIRGVYDSAVGADTPILTRLTQWKIVPKRAVDLAVDVKGAPAPSRSSVNNCTGSESDPPILDLTKPLSRRERRELTNRLRKQKPATRRKFIHGTDEQNAAIAKTIDETHLTTGITISRGEALHLMAGGKSCFDGKWLRVTSKGEIFSAAPSHQARARKILSRVAALAELATKM"]}}, {"location": "[505358:505799](+)", "type": "CDS", "qualifiers": {"locus_tag": ["ctg1_491"], "transl_table": ["11"], "translation": ["VDRELNEHVMIERVEMIARLTAEGTCQERDREIALNLIAEIARGNLMKNNNFSVVFSAPAVDETFAKEGKVKVNITLDKDQKIGQPVIDAFQCELTRRIQSVFPSTRVTVKKGSMTGVELMGFDKDSDREALDSILQEVWEDESWR"]}}, {"location": "[505881:506613](+)", "type": "CDS", "qualifiers": {"locus_tag": ["ctg1_492"], "transl_table": ["11"], "translation": ["MDTLIAFLSLALFIAFIVGLIKPSLVRMPNRKRSSAVYLGGCLALGVIGSILWPTEKSQPVAKTDVPAVKAEPATPTFEYADKTLKEYRNEPKETRHDIVKGYVGFKGVPASSADAFYACMSEYTFTKDDALKLGDVLGWCFNDFEKDPQSLNNKINLDAFQGSFSGWDGSYRPLEKLIKASMNDDSSYKHVSTVYHLILNKDPHAVVKTTFRGTNAYGGVVKQTVAARVNVRTGEVDSILDN"]}}, {"location": "[507143:508148](-)", "type": "CDS", "qualifiers": {"locus_tag": ["ctg1_493"], "transl_table": ["11"], "translation": ["MGAEINTLETDFKITLEGFTTEKEANNIGNFTLEAIRALTKNLNLDISKLKCVVVSYNFSEALQNVTSIYQHKSPSSFTNSKQGAAVGQLVTKIGSDGLCEEYTLVLSIDFFVELFNDGSFLKLNEEGYRAVIHRIHHELVHVHEKNLLTCLAQNFKVNEYGDALLISATRAWSEYLANYMSSGSAPQETIDLFLENLDTVVIEVSDEIENLILNYKRDNISLNEMYLEAKKRIKLIINSYAYAIGYVHSLNININEYDPKLALALSNSKIRNQLSELGVAFQNFYEKFNDQRITGFDDYREITLVIDEIYKRFGLALECPDWSSDSELYIHVN"]}}, {"location": "[508225:509272](-)", "type": "CDS", "qualifiers": {"locus_tag": ["ctg1_494"], "transl_table": ["11"], "translation": ["MGKQKSRKAAAQKASKPQQLTASAPPKTTAFTFGEPVPVLDKRDILDYVECISNGKWYEPPVSFSGLAKSLRSAVHHSSPIYVKRNVLASTYIPHPLLSRQDFSRFALDYLVFGNAFLEQRHSVTGQLIKLLASPAKYTRRGVDDSIFWFVENFTLPHEFAPDTVFHLLEPDINQEIYGLPEYLSALNSAWLNESATLFRRKYYQNGAHAGYIMYVTDPAQSATDVESLREAMRNSKGLGNFKNLFFYAPGGKPDGIKIVPLSEVATKDDFFNIKKASAADLMDAHRVPFQLMGGKPDNIGSLGDVEKVAKVFVRNELSPLQDRFREVNDWLGMEVIRFKEYTLENPE"]}}, {"location": "[509271:511041](-)", "type": "CDS", "qualifiers": {"locus_tag": ["ctg1_495"], "transl_table": ["11"], "translation": ["MTISTDTTLLHDPRRQASLLYWQGFSVPQIAEMLQVKRPTVQSWKQRDGWDGIAPISRVESSLEARLIQLIAKPQKSGGDFKEIDLLGRQIERLARVNRYSQTGNEVDLNPNVANRNKGERKKPKKNFFSDEAIEKLEELFFDQSFEYQLQWYRAGLAHRIRDILKSRQIGATFYFAREALLRALKTGHNQIFLSASKTQAYVFREYIIQFARLVDVDLTGDPIVIGNNGAKLIFLGTNSNTAQSHNGDLYVDEIFWIPNFQKLRKVASGMASQKHLRSTYFSTPSTLAHGAYPFWSGELFNKGRSRIADRIEIDISHTALAGGQLCDDGQWRQIVTIEDALAGGCTLFDLDQLKRENSDEDFKNLFMCEFVDDKASVFPFEELQRCMVDVMEEWEDFAPFADHPFGSRPVWIGYDPSHTGDSAGCVVLAPPVVSGGKFRVLERHQWKGMDFAAQAEGIRKLTEKYNVEYIGIDATGLGLGVFQLVRSFYPAARGIRYTPEMKTAMVLKAKDTIRRGCLEYDAGATDVTQSFMSIRKTMTSSGRSATYEASRTEEASHADIAWATMHALLNEPLSAGSGMQPKSILEFN"]}}, {"location": "[511206:512061](+)", "type": "CDS", "qualifiers": {"locus_tag": ["ctg1_496"], "transl_table": ["11"], "translation": ["MAKKVSKFFRIGVEGDTCDGRIISASDIQEMAETYDPRVYGCRINLEHLRGLLPDGVFKRYGDVVELKAEKIDDDSALNGKWALFAKITPTDDLIAMNKAAQKVYTSMEIQPNFANTGKCYLVGLAVTDDPASLGTEYLEFCRNAKHNPLQRFKANPENVFSAATLAELEFEDVPDTVLNSLADKVKAIFSRKQVSDDARLNDVHEAVTTVSEHVQTNLTAQDKRISDMETALATFKQELTGKVEETSQAFSELKTTLDKTESFSQPRRTKASGGSGDELLTDC"]}}, {"location": "[512136:513204](+)", "type": "CDS", "qualifiers": {"locus_tag": ["ctg1_497"], "transl_table": ["11"], "translation": ["MRQETRFKFNAYLTQLAKLNGISVDDVSKKFTVEPSVTQTLMNTVQASSAFLKMINILPVAEMKGEKIGVGVTGTIASTTDTSGDKERQTADFTALESNKYECNQINFDFHLTYKRLDLWARFQDFQRRIRDAIVQRQALDFIMAGFNGITRADTSDRSKNPMLQDVAVGWLQKYRNEAPARVMSKITAEDGSVISDVIRVGKNGDYENLDALVMDGTNTLIDEIYQDDPKLVAIVGRKLLADKYFPLVNKQQENSESLAADIIISQKRIGNLPAVRVPYFPANAVFVTTLENLSVYFMDESHRRSIDENPKKDRVENYESMNIDYVIEAYAAGCLLENITLGDFTAPAAPESGE"]}}, {"location": "[513208:513958](+)", "type": "CDS", "qualifiers": {"locus_tag": ["ctg1_498"], "transl_table": ["11"], "translation": ["MTSPAQRHMMRVSASEAAQREKAPLRHATAYEQMLVKLAEDRRTLKNIRSNERKAEKKRELLPFYAPWVAGVLADGRGAQDDIVMTVMLWRLDAGDIAGALDIAPYSLKYGLTSDHRRTTPYMLVEEVALAAQRLRDAGEPVNLALLLTTIDLTDGADVPDMVRARLHKVTGLTLRDAGQSAEALAQFQRAMQLDRNAGVRKEIERLERALKPKPEAAPGKTTKPRTRKPAVKPAAKRGRPPKAVKTAG"]}}, {"location": "[514051:514561](+)", "type": "CDS", "qualifiers": {"locus_tag": ["ctg1_499"], "transl_table": ["11"], "translation": ["MTTVILNQPDEPQDVPGVVIPAPETGDAVIKNTFFFPDVDPKRVRELMRLEQTVSDARLRNAIKTGMAETNAELYDYRLRQIAAGFKQLADVPDAEEIDGENVRVFHYLSAVTAMATATLYERYRGVEATGKGDKKADSVETTIDDLWRDMRWSVSRLQDKPRCIVGQL"]}}, {"location": "[514560:514764](+)", "type": "CDS", "qualifiers": {"locus_tag": ["ctg1_500"], "transl_table": ["11"], "translation": ["MKVYAMQGDTLDMLCARYYGRTEGVVETVLQANPGLSELDVILPHGTQIDLPDVASSPVTETINLWE"]}}, {"location": "[514766:515063](+)", "type": "CDS", "qualifiers": {"locus_tag": ["ctg1_501"], "transl_table": ["11"], "translation": ["MTEGEKGVLSLFVIGVMIVVGKVLAGGEPITPRLFIGRMLLGGFVSMVAGVVLVQFPDMSLPAVCGIGSMLGIAGYQVVEIAIQRRFKSQKGENDAGH"]}}, {"location": "[515049:515547](+)", "type": "CDS", "qualifiers": {"locus_tag": ["ctg1_502"], "transl_table": ["11"], "translation": ["MPVINTHQNIAAFLDMLAYSEGTATHSRTKNRGYDVIVTGLDGRPEIFTDYSDHPFAHGRPAKVFNRRGEKSTASGRYQQLYLYWPHYKKQLALPDFSPLSQDKLAIQLIRERGAIEDIRAGRIERAISRCRNIWASLPGAGYGQREHSLEKLVTVWRTAGGGMA"]}}, {"location": "[515543:515957](+)", "type": "CDS", "qualifiers": {"locus_tag": ["ctg1_503"], "transl_table": ["11"], "translation": ["MKTLIALLVLAVLGLLWLRHENSNLSRSFETANRVAREQKTMIGMLKNQLSVAGTLARRYESAQVVLREQLAKASAEASRREQTITRLLNENEDFRRWYNAALPDVVRRLHTRTACPSAGDCGQRMPEGEPLPDAGK"]}}, {"location": "[515943:516102](+)", "type": "CDS", "qualifiers": {"locus_tag": ["ctg1_504"], "transl_table": ["11"], "translation": ["MPGSDPKTNGDLSADIRRLEGALTACALQVKTVKHCQDELDAEAQKPAQSAD"]}}, {"location": "[516064:516532](+)", "type": "CDS", "qualifiers": {"locus_tag": ["ctg1_505"], "transl_table": ["11"], "translation": ["MQKHKSLRKALINAVPQLRNNPDMLRLFADNGHTDSRLASSLSFEKVYVLNVVVTDFTGDLDLIFVPVQAWLREHQPDIMTTDEGREKGFTWIIDINNDDSLDISISLRLSERTLVKEVDGALHVSYAPEPPLPELVTHPVAMYANGELVSQWDE"]}}, {"location": "[516524:516974](+)", "type": "CDS", "qualifiers": {"locus_tag": ["ctg1_506"], "transl_table": ["11"], "translation": ["MSELTALQERLAGLIASLSPAARRQMAADIAKKLRISQQQRIKRQQAPDGTPYAARKRQPVRSKKGRIKREMFAKLRTNRFMKAKGSDSAAVVEFTGKVQRMARVHQYGLKDRPNRNSRDVQYEARPLLGFTRDDEQIIEDVIIRHLGK"]}}, {"location": "[517042:517684](+)", "type": "CDS", "qualifiers": {"locus_tag": ["ctg1_507"], "transl_table": ["11"], "translation": ["MNTLSTIQELARAIRNLIRSGVVTEVDIVQGLCRVQSGGIQTTWLNWLTTRAGRSRTWWAPSVGEQVLLLAIGGELDTAFVLPGIYSDDNPAPSASADAWLVEFPDGAVMSYEPETGALTVTGIKTADVTASDSVAVSVPVVLIKAETRVTLDTPEVVCTNKLTTGTLEVKQGGKMSGNIEHSGGAFTSNGVQVDKHGHGGIRRGDEWTEGTK"]}}, {"location": "[517680:518028](+)", "type": "CDS", "qualifiers": {"locus_tag": ["ctg1_508"], "transl_table": ["11"], "translation": ["MTARYLGMNRTTGERISDVDHISQSIGDILRTPIGSRVMRREYGSLLSQMIDQPQTPALELQIMAACYMAIMKWEPRVRLTSITTARQFNGQMVVDVTGQIADTGESLSLTIPVS"]}}, {"location": "[518032:518941](+)", "type": "CDS", "qualifiers": {"locus_tag": ["ctg1_509"], "transl_table": ["11"], "translation": ["MAVIDLSQLPAPDVVETLDFESILAERKATLISLYPEDEQDAVARVLTFESEPLVKYLEENAYREVILRQRINEAAQAGMVAYAIKNDLDQLAANNNVERLIITPGDDTQIPPVDAVMESDSDLRQRIPAAFEGMSVAGPTGAYEFHALSADGRVADASANSPAPAEVTIAVLSREGDGTASDDLLQKVSTALNDESVRPVGDRLTVVSAEIVNYAVDAVLYVYPGPATEPILAAARAKLTAYITEQRRLGRDIRMSAIYAALHVQGVQRVELREPLADVVLDKTQAAYCTKASVIIGGSDE"]}}, {"location": "[518933:519530](+)", "type": "CDS", "qualifiers": {"locus_tag": ["ctg1_510"], "transl_table": ["11"], "translation": ["MNNSLMATGSSVLEQRAAEACAVISDLSVPLRDLWNPWKCPVKFLPYLAWAFSVDRWEETWSEVEKRQEISDAFWIHQRKGTISAIRFVIEKMGYSISIDEWWQVADPAGTFRLEVDINDIGLTPSMLSDLNRLIDETKPVSRHLAQMNIAAKVNGDIHTGTALFCGEIISIYPEDYEPEENIIYNGVIFHDDNFNYG"]}}, {"location": "[519536:521477](+)", "type": "CDS", "qualifiers": {"locus_tag": ["ctg1_511"], "transl_table": ["11"], "translation": ["MTRMNESPSWEDEIEIIARGERVSGGMDGVANRPLKKLANRTRFLKEKMDGTELNLTGKVEAVKTFADGATLESVRDEIVNGKYRLIWTGDYPKVVLPGSSPEGTGGIGPGKWAYTSDAIIRGELSAGSGLKMIGGMGYVSPQMYGGVSNNAAADNTRPVMNAINEAATRGLGLDLRGGPWRVTQTLDMTYVKHIITDYSGRILVDPTSFVSAHNNNYVVTFGNPDTIFREDRCTHACIVGTLFVVSDNRNALLNGVFIKGSLLNIGAIRTTNFNGYGIRLGAVWDSTVNSLSSELCGNMTAYALAIDPFNDTSNCLNIGRIQCERAYHKQLRINVIRSEIHNIHAERLYILTTDDGSTQLPSGLNYENSYFLLSNSEISHMILDAMSSDDVGTVSVTPSVRLSMYAAHAATLDMRTAVVTSTYGQASTIDNSTFYKYYNNAYPVTLTSCRFTSTNSDGLLKLGGNGAVAINCVIDSFQPDYGTSKLLLSACTLNNDYASNITNVSGVLLDACTLNGDIKETGPTEASEPTEFRNCYVKGSVRGYFQHRFILNGGYVESVDLVSRSYAEMRNVRGNIFNPAESGDRAYITKGCAFSTVTGWGPPVFGKYKSGETTQRIGAITSGSTIEYINIADNGASFVASKTLP"]}}, {"location": "[521485:521761](+)", "type": "CDS", "qualifiers": {"locus_tag": ["ctg1_512"], "transl_table": ["11"], "translation": ["MSDKVNVEYIQSGQMWFIQYQHEFVGGRYDSQEVAMFAVENLSLPDMDEVWMIKCSNNPDMTGGEILLSQDDINEFIEAKNSRLHSEGNIS"]}}, {"location": "[522035:522962](+)", "type": "CDS", "qualifiers": {"locus_tag": ["ctg1_513"], "transl_table": ["11"], "translation": ["MPPEIGGFTIREAALFNDEGICMAVASVPETYKPRLEEGSGRFTVLRIWLAVSSTEAVELIVDPGVILATIEDVTNLSDGAKDYADSQLSEHAYSRNHPDATTEEKGFTRLSNAINSDDEDRAATPKAVKAAIAAAIRASWEMDNPVGTVKFYAQNINPNELYPWSQWFYTGENRTIRVARADGSNVGATGGKDTVTIDRINLPAVQIDVNGETSEQPEQELTTTRGGVHNHGGVAGKDDPWEIGGDVRQLFNPKELGVTDDAGEHDHKVIVPPHKHSTTGKTANLGDGKSFSVVEAHTLLMCWSRVA"]}}, {"location": "[523072:524260](+)", "type": "CDS", "qualifiers": {"locus_tag": ["ctg1_514"], "transl_table": ["11"], "translation": ["MSDFHHGVQVLEINDGTRVISTVSTAIIGMVCTASDADAETFPLNEPVLITNVQSAIAKAGKKGTLSASLQAIADQSKPVTVVVRVAEGVDDDPDAAQALTISNIIGGTDENGKYTGIKALLTAEAVTGVKPRILGVPGLDTQEVATALASVCISLRAFGYVSAWGCKTISEAMAYRENFSQRELMVIWPDFLSWDTTANATKTAWATARALGLRAYIDQTVGWHKTLSNVGVQGVTGISASVFWDLQASGTDADLLNEAGVTTLVRKDGFRFWGNRTCSDDPLFLFENYTRTAQVLADTMAEAHMWAVDKPITASLIRDIVDGINAKFRELKSNGYIVDGECWFDEASNDKETLKAGKLYIDYDYTPVPPLESLTLRQRITDKYLVNLAESVNS"]}}, {"location": "[524275:524794](+)", "type": "CDS", "qualifiers": {"locus_tag": ["ctg1_515"], "transl_table": ["11"], "translation": ["MALPRKLKYLNMFNDGLSYMGVVESVTLPKLTRKLENYRGGGMNGAAAIDLGLDDDALTVEWSVGGLPDVALWAQYAAPGADAVPLRFAGSYQRDDTGEIVAVEVVMRGRHKEIDGGENKQGENTSTKLSTVCTYYRLTIDGSDIIEIDTVNMVEKVNGVDRLEQHRRAIGL"]}}, {"location": "[524857:525193](+)", "type": "CDS", "qualifiers": {"locus_tag": ["ctg1_516"], "transl_table": ["11"], "translation": ["MAKAPRNTPDFVDTAGNEIDTVNPNVVTLDKPIKRAGQTIDKVTLIEPNAGTLRGVSLAAVAQSEVDALIKVLPRMTYPALTAQELTAMNLPDMLSLAAKVIGFLSPASAE"]}}, {"location": "[525337:527779](+)", "type": "CDS", "qualifiers": {"locus_tag": ["ctg1_517"], "transl_table": ["11"], "translation": ["MSNNLRLEVLLKAVDQATRPLKSIQTASKTLSGDIRDTQKGLRDLNGQASKIDGFRKASAQLAVTSQSLEKAKREAGELAVQFKNTTSPTRAQAQALEAAKRAASELQTKYNSLRMSVQRQRSELMQAGINTRTLSADERRLKTSISETTAQLNRQREALARVSAQQAKLSRVKARYQSGKELAGNMAAAGAAGVGIATAGTMAGVKLLMPGYDFAQKNSELQAVLGVDKQSPEMQALRKQARQLGDNTAASADDAASAQIIIAKGGGDAAAIQATTPVTLNMALANRRTMEENAALLMGMKSAFQLSNDKVAHIGDVLSTVMNKTAADFDGLSDSLTYVAPVAKNAGVSIEQAAAMVGALHDAKITGSMAGTGSRAVLSRLQAPTGKAYDAIKELGVKTADSKGNTRPIFSILKEMQASFEKNKLGTGQRSEYMKAIFGEEASSSAAVLMTAASTGKLDQLTATLKASDGKTAELVKVMQDNLGGDFKEFQSAYEAVGTDLFDQQEGSLRKLTQTATQYVLKLDGWIQKNKGLATTIGIIAGGALALIGIIGGIGLVAWPVVMGINAIIAAAGVLGTVFTVAGSAIVTALGAITLPIVAVGAAIVAGALLIRKYWEPISAFFSGVIEGIMSAFAPVGEMFAPLAPIFDGLGEKLRGVWQWFKDLIAPVKATQETLDSCKNVGVMFGQALASALMAPLNVFNKLRSGVDWLLEKLGIINKESDSLDQTAAKTNAATQSNSYIPATSTYGGYQAYQPVTAPAGRSYIDQSKSEYNITLPGGVAPGHQLDRQLRDTLEQIEREKRARQRASMSHD"]}}, {"location": "[527793:528279](+)", "type": "CDS", "qualifiers": {"locus_tag": ["ctg1_518"], "transl_table": ["11"], "translation": ["MMLALGMFVFERRTLPYQSMQHSKDYRWASNDRVGKPPVYQFLGEGENSIQLAGTLYPAITGGRISLLAVELMADEGRAWPLIEGTGNIFGMYIVDKVSTTHTEFFSDGAARKIDFTLSLKRVDESLTAMFGDLNKQASELLGSVGNLTDKLQGALGGLTA"]}}, {"location": "[528275:529445](+)", "type": "CDS", "qualifiers": {"locus_tag": ["ctg1_519"], "transl_table": ["11"], "translation": ["MITGMTIDAGASLAPAFMLTLNSQDITSNFSDRLISLTMSDNRGFEADQLDIELDDTDGKVELPLRGAVLTLWLGWQGSALLNKGDFTVDEIEHRGAPDTLTIRARSADFRGTLNSRREESWHDTTLGELVSTIAKRNKLTASVADSLKQIPVPHIDQSQESDSVFLTRLADRNGAAVSVKAGKLLFLKAGSAMTASGKPVPQMTLTRSDGDRHQFAIADRGAYTGVTAKWLHTKDPKPQKQKVTLKRKPKEKHLRALEHPKAKPVSKKTKAKKEQEAREGEYMAGEADNVLALTTVYASKAQAMRAAQAKWDKLQRGVAEFSITLALGRADLFPETPVRVSGFKRVIDEQSWLITKVVHNLNNSGYTTSLELEVKLSDVEYSDESDNE"]}}, {"location": "[529511:529730](+)", "type": "CDS", "qualifiers": {"locus_tag": ["ctg1_520"], "transl_table": ["11"], "translation": ["MFHCPKCHHAAHARTSRYLTENTKERYHQCQNINCSCTFMTMETIERFIVTPGAIDPAPPHPTVGGQRPLWL"]}}, {"location": "[530087:530594](+)", "type": "CDS", "qualifiers": {"locus_tag": ["ctg1_521"], "transl_table": ["11"], "translation": ["MINDILAPDLRVVFCGINPGKSSAHTGFHFAHPGNRFWKVIHQAGFTDRLLKPEEELQLLDTRCGITMLVERPTVQASEVELLELRDGGRELVRKMEEYQPRALAILGKQAFEKAFQVRGVKWGKQQVTIGATEVWVLPNPSGLNRATLDKLVEAYRELDEALATRGL"]}}, {"location": "[530663:531326](-)", "type": "CDS", "qualifiers": {"locus_tag": ["ctg1_522"], "transl_table": ["11"], "translation": ["MNSKRKIQLADFNRTVILTTANTLFLSRGIESTTMDEIAHEAGFSKTTLYTYFDNKKDILDHLILEVMARFYQELIPIANRQNSFREFYRELCHALMALHETSLAYFSAIAGKIACSEKITKNNKALKNIAMTGEQIHQIIAKRITDAAEKKEIGLSAPVADVMMLFWLCLTGLVEKSSYREECLLRHLEKDRKAFLDFAFDALLFMIEKGNISDCEKAD"]}}, {"location": "[531570:533415](-)", "type": "CDS", "qualifiers": {"locus_tag": ["ctg1_523"], "transl_table": ["11"], "translation": ["MEQNPQSQLKLLVQRGKEQGYLTYAEVNDHLPEDIVDSDQIEDIIQMINDMGIQVMEEAPDADDLLLAETNNNTDEDAEEAAAQVLSSVESEIGRTTDPVRMYMREMGTVELLTREGEIDIAKRIEDGINQVQCSVAEYPEAITYLLEQYDRVEAEEARLSDLITGFVDPNAEEDMAPTATHVGSELSQEEMDDDEDEDEEEDDDSSDDDNSIDPELAREKFAELRTQYELTRDTIKAKGRSHAAAQEEILKLSEVFKQFRLVPKQFDYLVNSMRIMMDRVRTQERIIMKLCVEQCKMPKKNFITLFTGNETSETWFNAAIAMNKPWSEKLLDVKEDVQRGLMKLQQIEQETGLTIEQVKDINRRMSIGEAKARRAKKEMVEANLRLVISIAKKYTNRGLQFLDLIQEGNIGLMKAVDKFEYRRGYKFSTYATWWIRQAITRSIADQARTIRIPVHMIETINKLNRISRQMLQEMGREPTPEELAERMLMPEDKIRKVLKIAKEPISMETPIGDDEDSHLGDFIEDNTLELPLDSATTESLRAATHDVLAGLTAREAKVLRMRFGIDMNTDHTLEEVGKQFDVTRERIRQIEAKALRKLRHPSRSEVLRSFLDD"]}}, {"location": "[533564:535325](-)", "type": "CDS", "qualifiers": {"locus_tag": ["ctg1_524"], "transl_table": ["11"], "translation": ["VYKTGHMAGRIPRVFINDLLARTDIVDLIDARVKLKKQGKNFHACCPFHNEKTPSFTVNGEKQFYHCFGCGAHGNAIDFLMNYDKLEFVETVEELAAMHNLDVPYEAGTGLSQIERHQRQNLYQLMEGLNDFYQQTFTQPNAEPARQYLEQRGLSAEVVQQFAIGFAPPGWDNALKRFGGNVDNRKLLLDAGMLVNNDQGRTYDRFRNRVMFPIRDKRGRVIGFGGRVLGNDTPKYLNSPETDIFHKGRQLYGLYEAQQHQAEPPRLLVVEGYMDVVALAQYGINYAVASLGTSTTADHMHILFRATNNVICCYDGDRAGRDAAWRALETAMPYMTDGRQLRFMFLPDGEDPDTLVRKEGKEAFEARMEQAQPLSTFLFNSLLPQVDLSSPDGSTQLAALALPLISQVPGDAHRIQLRQMLGLKLGIFDDTQLDRLMPKQAESGVVRPAQQIKQTPMRILIGLLVQNPNLAPLVPPLQGLAQSKLPGLSLFSELVNLCVAQPGLTTGQLLENYRGTSEYSTLEKLSAWNDIRDENVEKMFTDTLNRIFDAMLEQRQEELIARDRTHGLSSEERREFWEIRQALEKK"]}}, {"location": "[535540:535756](-)", "type": "CDS", "qualifiers": {"locus_tag": ["ctg1_525"], "transl_table": ["11"], "translation": ["MPVIKVRENEPFDVALRRFKRSCEKAGVLAEVRRREFYEKPTTERKRAKASAVKRHAKKLARENARRTRLY"]}}, {"location": "[535993:537007](+)", "type": "CDS", "qualifiers": {"locus_tag": ["ctg1_526"], "transl_table": ["11"], "translation": ["MRVLGIETSCDETGIAIYDDEKGLLANQLYSQVKLHADYGGVVPELASRDHVRKTVPLIQAALKEAGLTAKDIDAVAYTAGPGLVGALLVGATVGRSLAFAWNVPAIPVHHMEGHLLAPMLEDNPPQYPFVALLVSGGHTQLIGVTGIGQYELLGESIDDAAGEAFDKTAKLLGLDYPGGPMLSKMASQGTEGRFVFPRPMTDRPGLDFSFSGLKTFAANTIRSNGDDDQTRADIARAFEDAVVDTLMIKCRRALDQTGFKRLVMAGGVSANRTLRAKLAEMMKKRGGEVFYARPEFCTDNGAMIAYAGMVRLRSGAKAELGVTVRPRWPLAELPAA"]}}, {"location": "[537054:538662](-)", "type": "CDS", "qualifiers": {"locus_tag": ["ctg1_527"], "transl_table": ["11"], "translation": ["MSSLDIKTDLPAQTSASGSKETLEDYTLRYAPLSFRRWGPGVVAVTALGGIAYLADFSIGASIGMAWGTTNAIYAILLAALVIFLTGIPLAITAARYNIDLDLITRSAGFGYFGSVITSIIFAGFTFIFFALEGSIMAQGLLVGLGIPLWMGYLIATLMVLPLVVYGMKALTRLQVWTTPLWLVLMVVPVAWLIAKDPDLVDGFMNFAGKNNASTVDLTAIMLGAGVCLSLIMQIGEQIDYLRFMPPKTAENSKSWWLAVFSAGPGWVVLGAIKQIIGAFLGFYLLTRFPAVHNTEPVQQFVSVFDNLVPGWLALTLAVVLVVISQIKINVTNAYSGSLAWTSAWTRTTKRYPGRIIFVIVNLTIALALMEGDMFSALAWILGFYSNFAIAWVVVVATDITVNKGVLKLAPAQPEYRRGMIYNVNPVGVVSFALAAGLSISAFFGLLGETLAPFSPLIALAVAFVMTPVMGIATRGRYYIKQHDDGIAEPRYDAQGNASITVYRCLSCREEYERPDVMHSHKHQGAICSLCKSME"]}}, {"location": "[538813:539431](-)", "type": "CDS", "qualifiers": {"locus_tag": ["ctg1_528"], "transl_table": ["11"], "translation": ["MNMIKQPLRVGVGGPVGSGKTALLEALCKAMRDTWQLAVVTNDIYTKEDQRILTEAGALEPERIVGVETGGCPHTAIREDASMNLAAVEALSEKFGNLDLIFVESGGDNLSATFSPELADLTIYVIDVAEGEKIPRKGGPGITKSDFLVINKTDLAPYVGASLEVMERDTLRMRGERPWSFTNLKSGDGLQNIIAFIEDKGMLGK"]}}, {"location": "[539439:540114](-)", "type": "CDS", "qualifiers": {"locus_tag": ["ctg1_529"], "transl_table": ["11"], "translation": ["MPTPEKRLRLMQLASSSLPVGGYSWSQGLEWAVEAGWVADTAAFERWQLRQMEQSFFTVDLPLFARLYRACEAGDLACARRWTAYLLACRETRELRDEERNRGAAFTRLLADWQPDCPPEWRKLCQQSQLTGMAWLGVRWQIAIPDLALSLGYSWIESAVMAGVKLVPFGQQAAQQLILRLCDRYAADMDSALATPDDAIGSATPLAAIASARHETQYSRLFRS"]}}, {"location": "[540114:540588](-)", "type": "CDS", "qualifiers": {"locus_tag": ["ctg1_530"], "transl_table": ["11"], "translation": ["MLYLTQRVETPAQATASVTLPIDVRVKSRIKVTLNDGRQAGLLLPRGLLLRGGDILSNENGSEFIEVIAADEAVSVVRCADPFMLAKACYHLGNRHVPLQIMPGELRYHHDHVLDDMLRQFGLAVDFAHLPFEPEAGAYASESHGHHHHHHDREHSH"]}}, {"location": "[540597:542301](-)", "type": "CDS", "qualifiers": {"locus_tag": ["ctg1_531"], "transl_table": ["11"], "translation": ["MSNISRQAYADMFGPTTGDKVRLADTELWIEVEDDLTTYGEEVKFGGGKVIRDGMGQGQMLSAGCVDLVLTNALIVDYWGIVKADIGVKDGRIFAIGKAGNPDIQPNVTIPIGAATEIIAAEGKIVTAGGVDTHIHWICPQQAEEALVSGVTTMIGGGTGPAAGTNATTCTPGPWYISRMLQAADSLPVNIGLLGKGNGSNPDALREQVAAGVIGLKIHEDWGATPAAIDCALTVADEMDVQVALHSDTLNESGFVEDTLAAIGGRTIHTFHTEGAGGGHAPDIITACAHPNILPSSTNPTLPYTVNTIDEHLDMLMVCHHLDPDIAEDVAFAESRIRRETIAAEDVLHDLGAFSLTSSDSQAMGRVGEVVLRTWQVAHRMKVQRGPLAEESGDNDNFRVKRYIAKYTINPALTHGIAHEVGSIEVGKLADLVLWSPAFFGVKPATIVKGGMIAMAPMGDINASIPTPQPVHYRPMFGALGSARHRCRLTFLSQAAAENGVAERLNLHSATAVVKGCRTVQKGDMHHNGLLPTITVDSQTYEVRIDGELITSEPADVLPMAQRYFLF"]}}, {"location": "[542293:542614](-)", "type": "CDS", "qualifiers": {"locus_tag": ["ctg1_532"], "transl_table": ["11"], "translation": ["MIPGEYQVKPGQIAINVGRATCCIIVENHGDRPIQVGSHYHFAEVNPALKFDRQQATGYRLNIAAGTAVRFEPGQKREVELVALAGTRAVYGFRGDVMGALEANDE"]}}, {"location": "[542623:542926](-)", "type": "CDS", "qualifiers": {"locus_tag": ["ctg1_533"], "transl_table": ["11"], "translation": ["MELTPREKDKLLLFTAALVAERRLARGLKLNYPESVALISAFIMEGARDGRSVAALMEEGRHVLSRDQVMEGVPEMIPDIQVEATFPDGSKLVTVHNPII"]}}, {"location": "[542935:543760](-)", "type": "CDS", "qualifiers": {"locus_tag": ["ctg1_534"], "transl_table": ["11"], "translation": ["LHGTVLPQNKKGWQASLDLQFQFLGGKTTLASRRHVGPLTVQRPFYPEEETCHLYLLHPPGGIVGGDELTISATMDPGCHTLITMPGASKFYRSSGAQARLQQTLTLAENSTLEWLPQDAIFFPGANAALSTAFHLAASSTLLAWDLLCLGRPVIGEAFSHGALANRLEVWVGGSPLLIERLSLADGQLACVAQQPWVGTMLFYPANETLLEGVREKLTPLADYAGATLTDGLLTVRFLSDDNLLCQRAMRDIWQFMRPHLTGKSPVLPRIWLT"]}}, {"location": "[543929:544550](-)", "type": "CDS", "qualifiers": {"locus_tag": ["ctg1_535"], "transl_table": ["11"], "translation": ["MSAIAPGLVILAYLCGSISSAILVCRLAGLPDPRDSGSGNPGATNVLRIGGKGAAVAVLIFDVLKGMLPVWGAWALGLTPFWLGLVAIAACVGHIWPVFFNFRGGKGVATAFGAIAPIGWDLTGVMAGTWLLTILLSGYSSLGAIVSALIAPFYVWWFKPQYTFPVSMLSCLILLRHHDNIQRLWRRQETRIWTRLKKKKKTPEQK"]}}, {"location": "[544771:545155](+)", "type": "CDS", "qualifiers": {"locus_tag": ["ctg1_536"], "transl_table": ["11"], "translation": ["MDIVFIEQLSVITTIGVYDWEQTIEQKLVFDIEMAWDNRKAAASDDVSDCLSYADISELVISHVEGGRFALVERVAEEIADLLLEKFQSPWVRIKVSKPGAVARAANVGVIIERGLNLKQNFSGHTR"]}}, {"location": "[545358:546180](+)", "type": "CDS", "qualifiers": {"locus_tag": ["ctg1_537"], "transl_table": ["11"], "translation": ["MSDIHSLLIAAILGVVEGLTEFLPVSSTGHMIIVGHLLGFEGDTANTFEVVIQLGSILAVVVMFWRRLFGLIGIHFGKKPEHEGQGSGRLSLIHILLGMIPAVVLGLIFHDTIKSLFNPINVMYALIVGGVLLIAAEVLKPKQPRAVGIDDMTYRQAFVIGCFQCLALWPGFSRSGATISGGMLMGVSRYAASEFSFLLAVPMMMGATVLDMYKSIGFLNAGDIPMFAVGFITAFIVALIAIKTFLQLIKRISFIPFAIYRFIVAAAVYVVFF"]}}, {"location": "[546190:547432](-)", "type": "CDS", "qualifiers": {"locus_tag": ["ctg1_538"], "transl_table": ["11"], "translation": ["VKVYLVGGAVRDALLRLPVKDKDWVVVGATPQQLLDAGYQQVGRDFPVFLHPQSREEYALARTERKSGSGYTGFTCYAAADVTLEQDLLRRDLTINALAQDADGQIIDPYGGQADLRQRLLRHVSPAFSEDPLRVLRVARFAARYAHLGFRIADETMALMRAMADAGELAHLTPERVWKETESALSTRNPQVFFQTLRDCRALKVLFPEVDALYGVPAPAKWHPEIDTGLHTLMTVTMAAMLSPEVDVRFATLCHDLGKGLTPKALWPRHHGHGPAGVKLVEQLCARLRVPNELRDLAKLVAEFHDLIHTLPILQPKTLVKLFDNIDAWRKPHRVRQIALTSEADVRGRTGFEACDYPQGRLLLEAWDVARSVSTKEVVAEGFQGVEIREELTRRRIQAVARWKEKRCPQPRD"]}}, {"location": "[547492:548113](-)", "type": "CDS", "qualifiers": {"locus_tag": ["ctg1_539"], "transl_table": ["11"], "translation": ["MPKLRLITLTLLALSAATAVHAEEKRYVSDELNTWVRSGPGDNYRLVGTINAGEEVAVLQTNDSTNYAQVRDNSGRTAWIPLKELSNEPSLRTRVPDLENQVKTLTDKLNNIDTTWNQRTADMQKKVAGSDAVINGLKEENQKLKNELVVAQKKVNAANLQLDDKQRTIIMQWFMYGGGVLGVGLILGLVLPHLVPSRKRKDRWMN"]}}, {"location": "[548219:549626](+)", "type": "CDS", "qualifiers": {"locus_tag": ["ctg1_540"], "transl_table": ["11"], "translation": ["MRIAWRFAAKYYLLTRNIVVSSPQFPGTAYKRKNSVMAQEIELKFIVAQDGVDALRQHLNALEAKHTPAGQLLNIYYETADNWLRRHDMGLRIRGDQGRYEMTLKIAGRVVGGLHQRPEYNIPLDTPELALEKLPAEVWPQRELPAALAQNVQPLFSTDFERERWVVKEGDSEIEIALDRGEVKAGEHQEPICELELELLSGTTQDILTLARRLLDTGVLRQGSLSKAARGYHLAQGNEERPLTALTILRVAPKASVEQGLEAALESALAHWLYHDELLNRGNTKAKAEILHAIARVRHALVLFGGIVPRKATTLLRERLSEAEAALAEAETAQAALFSVATVRAKLTLTDLLINRGWRPFLNAAGEQKIAGSFKRFADIQLSRAAAELKNAFRQPSADGYVDQLPRLTREIDTVQLLSGAYIDAAAPWLENWQETRRAIAHNDSSVIEYFRRQALAAEPFWLHSGKR"]}}, {"location": "[549649:552484](+)", "type": "CDS", "qualifiers": {"locus_tag": ["ctg1_541"], "transl_table": ["11"], "translation": ["MPLSSQLQQHWQTVAGRLPADFPVSTLSDRAQSVMAFSDFVEQSLIAQPQWLAELESAPPEAQEWHHYADWLQVRLAEVNDEAALMRELRQFRRRIMVRIAWAQALSLVSEESSLQQLSALAETLIVAARDWLYAACCREWGTPCNAEGTPQPLLILGMGKLGGGELNFSSDIDLIFAWPEHGATRGGRRELDNAHFFTRLGQRLIKVLDQPTQDGFVYRVDMRLRPFGDSGPLVLSFAALEDYYQEQGRDWERYAMVKARIMGDNDGVYASELRAMLRPFVFRRYIDFSVIQSLRNMKGMIAREVRRRGLKDNIKLGAGGIREVEFIVQVFQLIRGGREPMLQQRALLPTLAAIEELHLLPEGDAQRLREAYLFLRRLENLLQSINDEQTQTLPQDELNRARLAWGMGAADWDTLSARLAEQMANVRRVFNELIGDDETQSPDEQLEEYWRELWQDALQEDDTSPALAHLADSDRRSVLALIADFRKELDRRTIGPRGRQVLDQLMPHLLSEICSRADAPVPLARITPLLTGIVTRTTYLELLSEFPGALKHLISLCAASPMVASQLARHPLLLDELLDPNTLYQPTATDAYRDELRQYLLRVPEDDEEQQLEALRQFKQAQLLHIAAADIAGTLPVMKVSDHLTWLAEAMIDAVVQQAWLQMVARYGQPTHLHDRQGRGFAVVGYGKLGGWELGYSSDLDLVFLHDCPMEVMTDGEREIDGRQFYLRLAQRIMHLFSTRTSSGILYEVDARLRPSGAAGMLVTTADAFADYQQNEAWTWEHQALVRARVVYGDPELQARFDAIRRDILTTPREGEKLQTEVREMREKMRAHLGNKHHDRFDIKADAGGITDIEFITQYLVLRYASDKPKLTRWSDNVRILELLAQNDIMDEAEARALTHAYTTLRDALHHLALQEQPGNVAPEAFSQEREQVSASWQKWLMA"]}}, {"location": "[552542:553976](+)", "type": "CDS", "qualifiers": {"locus_tag": ["ctg1_542"], "transl_table": ["11"], "translation": ["MKVTLPEFERAGVLVVGDVMLDRYWYGPTSRISPEAPVPVVKVENIEERPGGAANVAMNIASLGATSRLVGLTGIDDAARALSKALADVNVKCDFVSVPTHPTITKLRVLSRNQQLIRLDFEEGFSGVDPQPMHERIQQALSSIGALVLSDYAKGALTSVQTMIKLARDAGVPVLIDPKGTDFERYRGATLLTPNLSEFEAVAGKCKDEEEIVERGMKIIADFDLSALLVTRSEQGMTLLQPGRPPLHMPTQAQEVYDVTGAGDTVIGVLAATLASGNTLEEACYFANAAAGVVVGKLGTSTVSPIELENAVRGRSETGFGVMSEEELKLAVAAARKRGEKVVMTNGVFDILHAGHVSYLANARKLGDRLIVAVNSDASTRRLKGDSRPVNPLDQRMIVLGALEAVDWVVSFEEDTPQRLIAGILPDLLVKGGDYKPEQIAGSEEVWANGGEVLVLNFEDGCSTTNIIKKIQKDNKQ"]}}, {"location": "[554249:554459](+)", "type": "CDS", "qualifiers": {"locus_tag": ["ctg1_543"], "transl_table": ["11"], "translation": ["MKKNDMYLMKNFDFLAQSFARMNAQGQPVDLQAIVGNMDEAHREWFCQRYELYCRQANKTMTPEAELEH"]}}, {"location": "[554512:554794](-)", "type": "CDS", "qualifiers": {"locus_tag": ["ctg1_544"], "transl_table": ["11"], "translation": ["MIDPKKIEQIARQVHESMPKGLRDLGEDVEKKIRQVLQSQLTRLDLVSREEFDVQTQVLLRTREKLALLEQRLNDLENRSPSAPAAPDVEEKP"]}}, {"location": "[555172:555826](+)", "type": "CDS", "qualifiers": {"locus_tag": ["ctg1_545"], "transl_table": ["11"], "translation": ["MNQTLLSSFGTAFERVERALDALREGRGVMVLDDEDRENEGDMIFAAETMTVEQMALTIRHGSGIVCLCLTEDRRKQLDLPMMVENNTSAYGTGFTVTIEAAEGVTTGVSAADRVTTVRAAIADGAKPSDLNRPGHVFPLRAQPGGVLTRGGHTEATIDLVTLAGLKPAGVLCELTNDDGSMARAPQCIEFAQQHNMEVVTIEDLVAYRREHERKAS"]}}, {"location": "[555911:556964](-)", "type": "CDS", "qualifiers": {"locus_tag": ["ctg1_546"], "transl_table": ["11"], "translation": ["MKRLLSFLTLLISLFSVPSWAVNCYQNNEGGALSYIATLPSFTIPNDITPGKKIWESSDINITVYCDKASHWSRAAPTEELYAWIKLSAFNSSEVLNNPYFTFGVTYDGVDYEGINQGIKTGACLDRIDQKPLPNIYHDPVCNGSVLQKNVSFNARFRLYIKVKAIPPDSSTVYNFGDINVLQFDGEGGANLLSDAKNLRYYITGLDNVRFLTCTASVKLFPESQTVDFGVIHAYKTDMPALKKTFSLSTIRDQAAGCTEQFDITTSFYTNDTLYDITHLDMNNGFLLNIYDSTASTNVIFNQYMPFATYIPGRPSTVTHNYIAELTQNPSVSVKDGPFSKDVIIKINYQ"]}}, {"location": "[556966:557704](-)", "type": "CDS", "qualifiers": {"locus_tag": ["ctg1_547"], "transl_table": ["11"], "translation": ["MMKIKTFAKGLFCLLSTSFAVNAAVSPDRTRIILNQSDKSVSVRLTNQSTTAPFLAQSWIEDKDNKKSRNYITAVPPMVRLEAGEQVQVRLIPQPTLTQLPADRESLFYFNVREIPPRSEQKNVMQIAMQSRIKIFWRPKAVEVKNGQVNLTGKFDISRTASGLTLKNNSPYFITVGYIGTNGKTLLPKTSSMMAEPFGLASQEIKDLPANFQAGFIGDYGGLNMFKVSCNSVQVVCQSEPVKKG"]}}, {"location": "[557717:560246](-)", "type": "CDS", "qualifiers": {"locus_tag": ["ctg1_548"], "transl_table": ["11"], "translation": ["MRTIIHSGLMPGKLFLLIKHTLCSVCFTASLSMPLYAIEFNTDMIDAEDRKNIDLSQFEKKGYIPVGTYVARVQINKNTLPKAYHLEWIKADNESGSQLCLTKERLAEFGFADAFIEPLQMWNQKGCLDLSHQPELIIRLDKANMVLTLTVPQAWMKYQAKNWTPPEYWDDGIAGLMLDYNLYASQYTPSHGDSNQSVNSYGTLGFNLGAWRLRSDYQYDQSFTERKSTGTSSSLPRTYLFRPIPSLASKFTMGQYDLSSGLYDTFHFTGASLESDEQMLPPDLRGYAPQISGIAQTNAKVTVTQNSRTLYQTTVSPGPFTIADLGTTLQGQLDVTIEEEDGRKSTFQVGSASIPYLTRKGQVRYKSSVGKPTSTTHNDVNNPLFWTGEASWGWLSDVSLYGGAIVTADDYQAATGGVGFNLNRFGSFSLDITRAEANLRNDDQGKQRGFSYRANYAKRFEETNSQVTFAGYRFSDKEYVTMSEYISSRDGSDSSSNEKESYVLSFNQFVAPLELNTYLSVTRNTYWNSETNTNYSFSLSRSFDIGAFKNISASLAMSRVRWNDDEENQYYFSLTLPLENNRNIMYSLQRYGDDATTQTATWYDGSDRNNPWNMSVSGTDKEFGDGEAAMRGYYQHYSPYGRLNVNGSVKPSSYRSLSAGWNGSFTATRYGAALHDYNTGNSSRVMVDADGIAGVEVNNHRSMTNMFGISVVPSVGNYTTAMVMVNNNNLPDGVDVTNSVIRTTLTEGAIGYMPLSATKGYQIIGVIRLEDGRYPPLGVTVTDKATGRDIGLVADDGFVYLSGIQENSILTLKWNDNVCDLTPPNHSNLDGQAIILPCKPAH"]}}, {"location": "[560334:560907](-)", "type": "CDS", "qualifiers": {"locus_tag": ["ctg1_549"], "transl_table": ["11"], "translation": ["MFKKTLLAVVTTAVFSATAFNASAEDQGHGIVTFSGTVITAPCSVTPESSQIDVDLGQVADSVLNGGQYSQPADFSIKLRDCILSTTDDKGVKTTTDKVNVTFTSANVDSNDASLMVNTKESNYGGATGVGVRIMDAGYNTVTLGSAVPVVFTDTNPTQNLDFHARMESKGKNATEGDVYAQANYVLAYK"]}}, {"location": "[561352:562126](-)", "type": "CDS", "qualifiers": {"locus_tag": ["ctg1_550"], "transl_table": ["11"], "translation": ["MLSSPVILTLLAGSATFIGAIFGVIGQKPSNRLLGFSLGFAAGIMLLISLMEMLPAALATEGMSPLLGYGMFIIGLLGYFALDRMLPHAHPQDLMSPGISRPRNLRRTAILLTLGISLHNFPEGIATFVTASNNLELGMGVALAVALHNIPEGLAVAGPVYAATGSRSKAVFWAGLSGMAEIFGGVLAWLVLGSAISPVMMGAVMAAVAGIMIALSVDELMPLAKELDPQSNPSYGVLCGMSVMGLSLVVLQTVGIG"]}}, {"location": "[562316:563108](+)", "type": "CDS", "qualifiers": {"locus_tag": ["ctg1_551"], "transl_table": ["11"], "translation": ["MSRTRMPALFLGHGSPMNVLEDNIYTRAWRHLGETLARPKAIVVISAHWFTRGTGVTAMEAPKTIHDFGGFPQALYDTHYPAPGSPELAQRLVELLAPVPVTLDKEAWGFDHGSWGVLIKMYPDADIPMVQLSIDSTKPAAWHFEMGRKLAQLRDEGIMLVASGNVVHNLRTARWHGENTPYPWAASFNDYVKANLDWKGPVAEHPLVNYLAHEGGSLSNPTADHFLPLLYVLGAWDGEEPITIPVEGMEMGSLSMLSVVIGA"]}}, {"location": "[563153:564314](-)", "type": "CDS", "qualifiers": {"locus_tag": ["ctg1_552"], "transl_table": ["11"], "translation": ["MERISINERPDWREKATEYGFNFHTMYGEPYWSEEAYYKLTLAQVEKLEEVTAELHQMCLQAVEKVIASDELMTKFRIPKHTWGFVRQSWKTHQPSLYSRLDLAWDGVGEPKLLENNADTPTSLYEAAFFQWIWMEDQLNAGQLPAGSDQFNSLQEKLIDRFGELREQFGFQLLHMACCRDTVEDRGTVQYLQDCAAEAGVATEFLYIEDIGLGEKGQFTDLQDQVIGNLFKLYPWEYMLREVFSTKLEDAGVRWLEPAWKSIISNKALLPLLWEMFPNHPNLLAAYFSEDAHPELEKYVIKPIFSREGANVSIVENGKVLEAVEGPYGEEGTIVQAFYPLPKFGDSYTLIGSWLINDQPAGIGIREDRALITQDLSRFYPHIFVE"]}}, {"location": "[564319:564988](-)", "type": "CDS", "qualifiers": {"locus_tag": ["ctg1_553"], "transl_table": ["11"], "translation": ["MKRTKNIKHASFRKSWSARHLTPVALAVTAVFMLAGCEQSDETVSLYQNADDCSAANPSKSAECTTAYNNALKEAERTAPKYASREDCVAEFGEGQCQQAPAQAGMAPENQAQAQSSGSFWMPLMAGYMMGRMMGGGMGAQQPLFSSKNPASPAYGKYTDAGGKSYGAAQPGRTMTVPKTAMAPKPATTSTVTRGGFGDSVAKQSTMQRSSASSSSSRSMGG"]}}, {"location": "[565157:566606](-)", "type": "CDS", "qualifiers": {"locus_tag": ["ctg1_554"], "transl_table": ["11"], "translation": ["MKKLFPILIGLGLTGFSAMSQAENLLQVYQQARVSNPDLRKSAADRDAAFEKINEARSPLLPQLGLGADYTYTSGFRDAKDQNSDVTSGSLQLTQVLFDMSKWRALTLQEKNAGIQDVTYQTDQQTLILNTATAYFKVLAAIDTLSYTEAQKQAIYRQLDQTTQRFNVGLVAITDVQNARSQYDAVLANEVTARNDLDNAVEGLRQVTGNYYPELASLNVDGFKTTKPSAVNALLKEAENRNLSLLQARLSQDLAREQIRQAQDGHLPTLNLNASSSVSNNSYSGSKNTTQDRDIGQNQIGLNFSLPLYQGGMVNSQVKQAQYNFVGASEQLESAHRSVVQTVRSSFNNVNASISSINAYKQAVVSAQSSLDAMEAGYSVGTRTIVDVLDATTTLYNAKQQLSNARYNYLINELNIKSALGTLNEQDLVALNNTLGKAIPTSPDSVAPENPQQDASADGYSNTAAAKPASARSTSGSNPFRQ"]}}, {"location": "[566801:567434](+)", "type": "CDS", "qualifiers": {"locus_tag": ["ctg1_555"], "transl_table": ["11"], "translation": ["MSDVNQQGITFSKNDVEIIARETLYRGFFSLDLYRFRHRLFNGGMSGEVTREIFERGHAAVLLPFDPVRDEVVLVEQIRIAAYDTSASPWLLEMVAGMIEEGESPEDVARREAVEEAGLIVGRVKPVLSYLASPGGTSERLSIMVGEVDATTAKGIHGLADENEDIRVHVVSREQAYRWVEEGKIDNAASVIALQWLQLHYHNLRNEWTK"]}}, {"location": "[567430:567853](+)", "type": "CDS", "qualifiers": {"locus_tag": ["ctg1_556"], "transl_table": ["11"], "translation": ["MKRYTPDFPEMMRLCETNFAQLRRLLPRTDAAGEKVSYQVGNAQYRLTIVESTRYTTLVAIEQTAPSVSYWSLPSMTVRLYHDAMVAEVCSSQQIFRFKARYDYPNKKLHQRDEKHQINQFLADWLRYCFAHGAMAIPVC"]}}, {"location": "[567877:568705](+)", "type": "CDS", "qualifiers": {"locus_tag": ["ctg1_557"], "transl_table": ["11"], "translation": ["LESLLNLPLAGEARVRILQITDTHLFAEKHETLLGINTWESYQAVLDAIHASQRECDLIVATGDLAQDHSAAAYQHFAEGIASFTAPCVWLPGNHDFQPAMYSTLQESGISPAKRVLLGDHWQVLLMDSQVFGVPHGELSDFQLEWLEQKLTEVPQRYTLLLLHHHPRPSGCSWLDQHSLRNAGALDCALAAFPRVKHLLCGHIHQELDLDWNGRRMMATPSTCVQFKPHCANFTLDTVSPGWRWLELHPDGTLTTEVCRLEGVKFHPDIASEGY"]}}, {"location": "[568704:569280](+)", "type": "CDS", "qualifiers": {"locus_tag": ["ctg1_558"], "transl_table": ["11"], "translation": ["MSTLLYLHGFNSSPRSAKATALKAWLAQTYPDISMVIPELPVYPAQAAEHLESIVLEHGGEPLGVVGSSLGGYYATWLSQCFMLPAVVVNPAVRPFELLNNFLGPNENPYTGQQYVLESRHIYDLKVMQIDPLEAPDLIWLLQQTGDEVLDYRQAVDYFASCRQTVEEGGNHAFVGFEDHFTQIIDFLGLR"]}}, {"location": "[569310:571206](+)", "type": "CDS", "qualifiers": {"locus_tag": ["ctg1_559"], "transl_table": ["11"], "translation": ["MTQSSYNADAIEVLTGLEPVRRRPGMYTDTTRPNHLGQEVIDNSVDEALAGHAKRVEVILHADQSLEVIDDGRGMPVDIHPEEGVPAVELILCRLHAGGKFSNKNYQFSGGLHGVGISVVNALSKRVEVNVRRDGQVYSIAFENGDKVEDLHVTGTCGKRNTGTSVHFWPDESFFDSPRFSVSRLSHLLKAKAVLCPGVEIVFRDLVNDSEQRWCYADGLTDYLSEAVNGLPLLPEKPFVGTFSGDTEAVDWALLWLPEGGELLTESYVNLIPTMQGGTHVNGLRQGLLDAMREFCEYRNILPRGVKLSAEDIWERCAYVLSVKMQDPQFAGQTKERLSSRQCAAFVSGVVKDAFSLWLNQNVQSAELLAEMAISSAQRRLRAAKKVVRKKLTSGPALPGKLADCTAQDLNRTELFLVEGDSAGGSAKQARDREYQAIMPLKGKILNTWEVSSDEVLASQEVHDISVAIGIDPDSDDLSQLRYGKICILADADSDGLHIATLLCALFVRHFRTLVKQGHVYVALPPLYRIDLGKEVYYALTEEEKTGVLEQLKRKKGKPNVQRFKGLGEMNPMQLRETTLDPNTRRLVQLIINDEDEQQTTAMMDMLLAKKRSEDRRNWLQEKGDLAELDG"]}}, {"location": "[571247:571562](-)", "type": "CDS", "qualifiers": {"locus_tag": ["ctg1_560"], "transl_table": ["11"], "translation": ["MLTVIAEIRTRPGQHHRQAVLDQFAKITPTVLQEEGCHGYAPLVDHAAGVSFQTTSPDSIVMVEQWESVAHLEAHLQTPHMKAYGEAVKGDVLEMNIRILEAGI"]}}, {"location": "[571653:572235](-)", "type": "CDS", "qualifiers": {"locus_tag": ["ctg1_561"], "transl_table": ["11"], "translation": ["MSNILIINGAKKFAHSNGQLNDTLTEVADGYLRDAGHDVKVVRAESDYDIKEEVQNFLWADVVIWQMPGWWMGAPWTVKKYIDDVFTEGHGALYASDGRTRSDASKKYGSGGLIQGKKYMLSLTWNAPMEAFTEKDQFFHGVGVDGVYLPFHKANQFLGMSALPTFIANDVIKMPDVPRYTAEYRKHLAEIFG"]}}, {"location": "[572341:573691](-)", "type": "CDS", "qualifiers": {"locus_tag": ["ctg1_562"], "transl_table": ["11"], "translation": ["MKRLGRLSLRVRLTLLFLLLTSAAWGIASLVAWQQTADKLDKLFDTQQLLFARRLSAMNVDELHTLAPQVREQKKVKHGHLDDDALAFAIFTADGKMVLNDGENGQDIQWGNHREGFSDGYLRGDDDEWRFLWLTTRDGRHRIAVGQEWDYRREMALDIVTSQLTPWLVALPLMFLLLIVLLSRELAPLKKLATTLRARAPDSAETLNSENVPSEVRPLVDALNQLFTRTHDTMIRERRFTSDAAHELRSPLAALKVQTEVAQLSTDDPQGLDKALAQLHQGIDRATRLVDQLLTLSRLDSLAQLDDLQTIALDELLQSAVMEMYHPAQQAGVELRLHLNAKNITRTGQPLLLSLLVRNLLDNAVRYSAAGRQVDIILDAGEFRVRDNGPGISAEALTRIGERFYRPPGQEQPGSGLGLSIVKRIAALHGMTASFDNARDGGFEARIRW"]}}, {"location": "[573687:574347](-)", "type": "CDS", "qualifiers": {"locus_tag": ["ctg1_563"], "transl_table": ["11"], "translation": ["MRILLVEDDKLIGDGLKTGLTKLGFSVDWFTRGEEGKAALYHAPYDAIILDLTLPGIDGLDILREWRDKGRHEPVLILTARDALSQRVEGLRLGADDYLCKPFALVEVAARLEALMRRAHGHSSSELRHGNVVLDPGRLTTTLNGESLPLKPKEFALLELLMRNAGRVLPRKLIEEKLYSWDDDVSSNAVEVHVHHLRRKLGSGFIRTVHGIGYTLGDA"]}}, {"location": "[574497:574905](+)", "type": "CDS", "qualifiers": {"locus_tag": ["ctg1_564"], "transl_table": ["11"], "translation": ["MKKIAAMTAIIALVSMPVLAAGQGGFSGPGSTQTSQTTTQNGGFIGPNGSVTTVANAKSLRDDTWVTLRGKIVERISDDLYKFQDSSGTVNVDIDHKRWNGVTVTPQDTVEIQGEVDKDWNSVEIDVKQIRKITP"]}}, {"location": "[574982:575852](+)", "type": "CDS", "qualifiers": {"locus_tag": ["ctg1_565"], "transl_table": ["11"], "translation": ["MNDTQVSPAFAGRFQQVCLYIERHLDTPLSLETLSAIAHSSPYHFHRQFSAYSGVPLYRYIQWLRLRRACWRLAFNPQEKIIDIALDAGFQNPESFSRAFRSAFAQSPSQFRQQPDWLEWHRRVPKHTLQEQHPMDVKIIQLPTTQIARLRHRGNPDLVNETAAKFIAWRKVSGLSPVASCATWGISWDDPAATPADDFRFDIGGTVSQPVPENSFGVVNGEIPGGRCAVVRHHGSLDTLAQSIWFLYRDWLPASGESLRDFPVFFRYLTFVHEVGEHELQTDVYLPLK"]}}, {"location": "[575974:578233](+)", "type": "CDS", "qualifiers": {"locus_tag": ["ctg1_566"], "transl_table": ["11"], "translation": ["MSDMAERLALHEFTENAYLNYSMYVIMDRALPFIGDGLKPVQRRIVYAMSELGLNASAKFKKSARTVGDVLGKYHPHGDSACYEAMVLMAQPFSYRYPLVDGQGNWGAPDDPKSFAAMRYTESRLSKYAELLLSELGQGTVDWVPNFDGTLQEPKMLPARLPNILLNGTTGIAVGMATDIPPHNLREVAQAAITLIEKPQTSLDDLLYIVQGPDYPTEAEIITPRAEIRKIYQNGRGSVRMRAVWTKEDGAVVISALPHQVSGARVLEQIAAQMRNKKLPMVDDLRDESDHENPTRLVIVPRSNRVDMEQVMNHLFATTDLEKSYRINLNMIGLDNRPAVKNLLEILSEWLTFRRDTVRRRLSYRLEKVLKRLHILEGLLVAFLNIDEVIEIIRHEDEPKPALMSRFGISETQAEAILELKLRHLARLEEMKIRGEQNELEKERDHLQAILASERKMNNLLKKELQADADAFGDDRRSPLREREEAKAMSEHDMLPSEPVTIVLSQSGWVRSAKGHDIDAPGLNYKAGDSFKAAVKGKSNQPVVFIDTTGRSYAIDPITLPSARGQGEPLTGKLTLPPGATVEHMLMEADDQKLLLASDAGYGFICTFNDLVARNRAGKTLISLPDNAHVMPPLVIEDESDMLLAITAAGRMLMFPVSDLPQLSKGKGNKIISIPSAEAAAGQDGLAHLFVLPPQSTLTIHVGKRKIKLRPEELQKVTGERGRRGSLMRGLQKIDRVEIDSPRRASAGDSEE"]}}, {"location": "[578425:579163](+)", "type": "CDS", "qualifiers": {"locus_tag": ["ctg1_567"], "transl_table": ["11"], "translation": ["MLFIFRLIIVVIYCILVCIFGCIYCLFSPRNPKHVATFGHLFGKLSPVFGLKVELRKPADAESYGNAIYIANHQNNYDMVTASNIVQPPTVTVGKKSLAWIPFFGQLYWLTGNLLIDRNNRAKAHGTIAEVVNAFKKRNISFWMFPEGTRSRGRGLLPFKTGAFHAAVAAGVPIIPVCVSNTSNKINLNRLNNGLVIVEMLPPVDTSQYGKEGVRALATHCRELMSAKIAELDKEVAEREAAAKK"]}}, {"location": "[579247:580660](+)", "type": "CDS", "qualifiers": {"locus_tag": ["ctg1_568"], "transl_table": ["11"], "translation": ["MSLSRRQFIKASGVALCAGAAPLKAQAAGQQPALPIPPLLESRRGQPLFLTLQRAHWSFTPGTRASVWGINGRYMGPTIRVWNGDDVKLIYSNRLTENVAMTIRGLQVPGPLIGGAARMMSANADWAPVLPIRQSAATLWYQANTPNHMAKQVYNGLAGMWLVEDDVSKNLPIPNHYGVDDFPVIIQDKRLDNFGTPEYSEPGSGGFVGDTLLVNGVQGPFVEVSRGWVRLRLLNASNSRRYQLQMSDGRLLHVISGDQGLLPAPVSLKQLSLAPGERREILVDMTNGDEVSITCGEAASIVDRIRGFFEPSSILISTLILTLRPTGLLPLVTDSLPVRLLPTEILAGAAIRSREITLGDDPGINGQLWDPQRIDITAQQGTWERWIVRADRPQSFHIEGVMFQVRNVNGSAPFPEDRGWKDTVWIDGQVELLVYYNQPSWPHFPFQYLSQTLELADRGSIGQILVNPAP"]}}, {"location": "[580780:582064](+)", "type": "CDS", "qualifiers": {"locus_tag": ["ctg1_569"], "transl_table": ["11"], "translation": ["MSAISLIQPDRDLFSWPQYWAACFGPAPFLPMSREEMDQLGWDSCDIILVTGDAYVDHPSFGMAICGRMLEAQGFRVGIISQPDWNNKNDFMRLGKPNLFFGVTAGNMDSMINRYTADRKLRHDDAYTAGNVAGKRPDRATLVYTQRCKEAWKDVPVILGGIEASLRRTAHYDYWSDTVRRSVLVDSKADMLMFGNGERPLVEVAHRLAAGEPIGQIRDVRNTAIMVKEALPGWSGVDSTRLDTPGKIDPIPHPYGEDLPCADNKTVAPPKQEAKRVTVQPPRPKPWEKTYVLLPSFEKVKGDKVLYAHASRILHHETNPGCARALMQKHGERYIWVNPPAIPLSTEEMDSVFALPYKRVPHPSYGDARIPAYEMIRFSINIMRGCFGGCSFTLVFMYLELNSTFLFLEFKLFIVIERYPFNVQQAC"]}}, {"location": "[582091:582727](-)", "type": "CDS", "qualifiers": {"locus_tag": ["ctg1_570"], "transl_table": ["11"], "translation": ["MSSLIFYTDEAQALIVTDTLAVTDNGEPLSFVSKAGYIPQLRTIIAGTGAGGFSNTWLLEASTRMVVSGIQNLNYHTSACLRRLWKQYKHDHAIPSSSTVTTSVYQFAICEETGNIVSFAYRSVHDFESEQLQYGTGVKPECQILDGDLLQTIPVMMNEQRAIQATYSHPERIHIGGEMIAHYLTSSMYQCFKIGEFEDFRTQGEYILSRI"]}}, {"location": "[583340:584588](+)", "type": "CDS", "qualifiers": {"locus_tag": ["ctg1_571"], "transl_table": ["11"], "translation": ["VRIITNIHARYGRVSKLDATEPKLKFEPGFLYAEIPYISGIQNRKLSRYVHFYLMDKAILQARDLKPLARAFLRWIRWLEDNGLDPFTPGTLKYQSPTYGFREYLLGAVRQGRIASSTAAVYISVIRRFYVFLGKCGELAASSFFTLVEKVVDGRRKVISSDLAIRITSTTKRTINPLNDAEVHILDEALKSESGLFSLMIVLMKNCGLRLDEMLTLPSSLFTEEYLASVPVSELTIRGLHIGPRCGVHTKFGMTRELFITRRLYEQVLDYLADEEYEKKIQKWRARQGGEGRHEPLFLMANGKRMSEKAFYSRWYSFRHRLARSAPGNVFRHKPHDLRATFATHFLRSALSCYPDQAANALGTVKYWMGHKSENTTMKYIVFLQQNQISDAVAGVMDALIDGAAGRDGAIYEPE"]}}, {"location": "[584574:585369](+)", "type": "CDS", "qualifiers": {"locus_tag": ["ctg1_572"], "transl_table": ["11"], "translation": ["MSRSETQITWMAENVLSWETVSGHITQRDLNRYYLLDVYLQAHFSDYVLLPGWFSEHSHLARPEKRDFIASLKRFLLSYRPAGRLTIFRYLNMFFIWQSVNQYDYGTAEGVEMYIKHLMNDIRRRKISVRMARHYLSVVNRFLLTGGQIQRRYEYEFLPKGTYQQQGRDSYTRNELSEILRQLSSMNEFLAGCIREHIAKSEKGVRHFSPSLLAPVYEAYFRYPGENGVSRAEIIIRDVLENYFLTSFFCSVTTHGETPLRFWV"]}}, {"location": "[585676:586339](+)", "type": "CDS", "qualifiers": {"locus_tag": ["ctg1_573"], "transl_table": ["11"], "translation": ["MRQLNPSLPSITVSGLRKTSEQYTDRTLKNGLITAEKAQHNWGTYRRNYAAGNPQGAKENFSAALDTLMNQGIATRALSERVKVADELGIDLRGSDEGVDLLLNGLGCRSQEPPTDIELRFIKKQKRFGRTPKACADFSHCVECSKSCVVETLESVWLLLSFRHAIEYGKPLYIGSVNAVERYETLLLKIDLRLGLVDEAILKKARVKLQREGVAPVWQI"]}}, {"location": "[586364:588146](+)", "type": "CDS", "qualifiers": {"locus_tag": ["ctg1_574"], "transl_table": ["11"], "translation": ["MAEFPAGTPLRSGDEFPTEDIICEALENKSFERLNNCLVIASSDEHDMRFINEETLNIYFRDDVWTNRYVRTHIGETLRTVNFSGIRDPELRLEAKIISASLLWIVGRTAKTQSLIRKCANIVAGARIIESMGYRSLFQLRFPLVRNAFIVKMKEEDEHGRKRSERTLRNYFMDLADISLTGHTRLRKYGYFPDISFDSYNSVDDSNQTYCMPFSLMMSVWEGLITELDAEISDFDFDGFSRLCAIINGFYDSPYYTSMLEARKRGTAKSIPDYRAAYYYNIVAGEIRALFATLGPGMQGWFSVHKNKRWRSDFIGVDHIKLNTWHFELTLKVMNVIQAMSGMRHSEVLGVMHGSLIYDGDILGLRSVLHKFAPEGGSHEDWVVCRYVEKPFQHLRRINQIMTGLDGKTLDNVPLSLNIRSWFSEQKLSFMGTQRQTEWAKKFVKRHHLFIRRDHIDEFRLLNPNIRDDERVAMEIREGAFWPLRTHQFRRSLAVHLRRLDLISTNDLIRQFKHLIRGMTEWYMSGALNASHFSRAIPQAFAAEIERVDTELSASRAVSYQHEGLLYGEGGKLLMSQRGGHLHQMTFPTLKKR"]}}, {"location": "[588962:589241](+)", "type": "CDS", "qualifiers": {"locus_tag": ["ctg1_575"], "transl_table": ["11"], "translation": ["MSGKRYPEEFKIEAVKQVVDRGYSVASVATRLDITTHSLYAWIKNYGPDSSTNKEQSDAQAEIRRLQKELKRVTDERDILKKAAAYFAKLSD"]}}, {"location": "[590197:590527](-)", "type": "CDS", "qualifiers": {"locus_tag": ["ctg1_576"], "transl_table": ["11"], "translation": ["MRQVTEFMPDIDLNDVIKALGNPVRRKILHMLKEPKIHFHQPYADADEFGVCVSIIQEKVGLSQSTVSLYLSALQRAQLVTSQRIGPWTYYKRDNDKIRVVLELLKNTI"]}}, {"location": "[590601:591516](-)", "type": "CDS", "qualifiers": {"locus_tag": ["ctg1_577"], "transl_table": ["11"], "translation": ["VDPGIYSSRQVEGWKKVTRAVHEKEGIIFAQLWHVGRVSHNSLQPCNASPVAPSAIPAGENVKVFIETGPGEGALATASCPRALEKEEISEIVRMYAGAAQNALDAGFDGVEIHCANGYLVNQFMSSHSNKREDEYGGSLHNRLRFLREVTQAVADVVGKDRVGVRFAPLFQTTDEVRVYLGLVEDDPHETYTEAVKILEEIGIAYISLAEADWDDAPELPEAFRAEVRKLFSGVIMYAGRYTQEKAERIIGAGWGDIIGFGRPFIANPDLPQRLYHEWPLNPVDPTTMYGGTAKGYTDYPAFG"]}}, {"location": "[591464:591725](-)", "type": "CDS", "qualifiers": {"locus_tag": ["ctg1_578"], "transl_table": ["11"], "translation": ["MKTKNLFSPTRLGPYTLKNRVVLPPLTRSRSSQPGDIPNELMAEYYAQRSSAGFMVTEGTQIEPRGQGYAWTRGSTAHGKWKAGRK"]}}, {"location": "[592121:592625](+)", "type": "CDS", "qualifiers": {"locus_tag": ["ctg1_579"], "transl_table": ["11"], "translation": ["MPLLMRTTRRVAVTEAGKQLLLTLEPGLARIEAGVTALQRLRHTPAGLVRLTVSDHMIHECLWPRLSPLLKKYSDIKVEMSQQNGFVDIVEGNFDAGVRIGDDILKDMVAVRIAPDIRFVVIGSSTYLAERGLPLHPSQLEKHDCINIRLSPTGPLYGWEFVRQGRL"]}}, {"location": "[592590:592914](+)", "type": "CDS", "qualifiers": {"locus_tag": ["ctg1_580"], "transl_table": ["11"], "translation": ["MAGNLSGRGDCEKVDGQLTFSSIYPMLQAVKDGYGLAYLPESSALAGIEAGHYCRVLEDWSEAFPADMIIPIMSITGSGKDNTDTLHEKGKSNITCCAPDFKNERFT"]}}, {"location": "[592996:593872](+)", "type": "CDS", "qualifiers": {"locus_tag": ["ctg1_581"], "transl_table": ["11"], "translation": ["MTSQLNWQAPAINRKKVGDMTVTMLSDGYLDVSFELLSGIDGSRAEDLLQKRGVPAVPRININVYVIQTPERTILIDSGAGGINGWGGRLQVALAAAGIDPLQIDTLLLTHAHPDHIGGLAGPLQTPVFRNVQQLFVHEKELAFWRDETISAGAPDAFKPFFEVARNAFSAYDDKLVPFREEAILPGIQTVPLFGHTPGHTGYLLGDEKESLLIWGDIVHFPHIQVAQPDVTIAFDSDPAAAAAIRSKVLDRAASDNLAVSGMHFNLPTTGKVIREGNSFALNYDLWSPAV"]}}, {"location": "[593978:594830](+)", "type": "CDS", "qualifiers": {"locus_tag": ["ctg1_582"], "transl_table": ["11"], "translation": ["MAHYSCALAFCIPLESGFVAAKFTVQYSAPFHLLFLRGAFSCLVLLLLTLGFRARFPSGRGMVRNLIVGLFLQSFFLGGCFYAIHRGMPSGIVALITGLQPVLTAILVSLMHRQSLHPRKWLGIAIGFAGVFLVLSPGQHSFALDPVAFGSVMLGLFGVTIGALYQRRAQGDGHIFANTFLQYVTLTISMGAISLMFESAPTQWSLSFALGLGWLVIGVSVLAIMLLIFMIRSGEATKVATYFYLVPILTAAEAWLLFGEAITLPMLVGMAITIIGLIFVIRE"]}}, {"location": "[594905:595742](+)", "type": "CDS", "qualifiers": {"locus_tag": ["ctg1_583"], "transl_table": ["11"], "translation": ["MQTVSFSDSPVDDLLAELLTLARSRFPLPCDCLRAEQTHQVKKFEVEGATLSFPLEGEFRYRENEKWHRVIPGEIMVVPNARSIDIEYAPSEQSGEFVALSVVLAEEQLEAARLLLAAPPPQDTGSIAAISVSALLSPLNRWTAAMREGKRPLSLHAMVEVVLWLYGMGYHALLRARQPSLAMKIRQMVADKPAHPWSAAEIEDLTGLSGPTLRRHLASESTSLRSVIADARIAEALRLLMTSTLPVKTVAGRVGYNSLSSFSKQFSERYGIEPSGFR"]}}, {"location": "[596036:596291](+)", "type": "CDS", "qualifiers": {"locus_tag": ["ctg1_584"], "transl_table": ["11"], "translation": ["VVHVFIIGGAGKIGQRLCRILSGRGHAVRALYRKPEQQALLGELGAEPVSGSLTELDAAALAMHFAGSDTVVFTAGAGGKGDRR"]}}, {"location": "[596287:596695](+)", "type": "CDS", "qualifiers": {"locus_tag": ["ctg1_585"], "transl_table": ["11"], "translation": ["MTNAVDGEGLKKSVAAALSAGVSRFLLVSAFPESARGETTSESFENYMRVKKMADVELAQSELDWVILRPGALQDKTGTGYVRAGLAIPYGNVPRDDVAATLAELIEQPAVSRVIIELTSGDAPVREAIQKLAGR"]}}, {"location": "[596807:597389](-)", "type": "CDS", "qualifiers": {"locus_tag": ["ctg1_586"], "transl_table": ["11"], "translation": ["MFNMAELSCRYHFDARYSLIDMPVAFAALLVIPNLPDFYRQHPGIEIILSSSDRRRNMLHDGLDCILRVGELDDGDYIAKEVGTVKMTTCASPAYLDQHGTPETMDELQQHQAVNWINSSNRQVMPWTFGTSEGSTEIELPGRLVVDNSEAYIAAGLAGLGILQGMNIFLQPYLDRGLLVEVLPDNTSPNRKL"]}}, {"location": "[597777:598104](-)", "type": "CDS", "qualifiers": {"locus_tag": ["ctg1_587"], "transl_table": ["11"], "translation": ["MLDEYKKCIEACYLCATACDNCAASCLDEENLEMMRECIKLDMQCANICRLAAQFMTLNSGSAQDLCRLCADVCQKCGDECGKHEHDHCQDCSSACHHCAEQCRKMAA"]}}, {"location": "[598535:598970](+)", "type": "CDS", "qualifiers": {"locus_tag": ["ctg1_588"], "transl_table": ["11"], "translation": ["MKAVIYNGPYDVKVKDVPDAKIVRPTDVLVRITTTNICGSDLHMYEGRTSFEQGRILGHENLGEVVEIGSGVERIKVGDYVCLPFNVGCGFCENCEKGLTGFCLTTNPGTAGAAYGFAEMGPWEEVRRNFFGCHLPTLTALFFP"]}}, {"location": "[598998:599415](+)", "type": "CDS", "qualifiers": {"locus_tag": ["ctg1_589"], "transl_table": ["11"], "translation": ["MLSDIFPTGWHATELAGLKPGESVAIYGAGPVGLMAAHSAIIKGASQVFVVDTHTDRLALAEKMGATGINATGDEAVQKILDLTDGRGTDCGCECVGYQCCNKHGHEDNSVTMNSLVASTKATGELVWLASLFLRIRG"]}}, {"location": "[599440:599665](+)", "type": "CDS", "qualifiers": {"locus_tag": ["ctg1_590"], "transl_table": ["11"], "translation": ["MPFDFGSFWFKGQAIRTGQANVKAYNRQLSRLIHHDKASPGKIISHRLSLEEAPAGYKHFDERDEGWTKVILKP"]}}, {"location": "[600282:600591](+)", "type": "CDS", "qualifiers": {"locus_tag": ["ctg1_591"], "transl_table": ["11"], "translation": ["VHVRTPSDTTTEALCRIGELYGIEAGIRGKSAAERLAIRQEKAVPLLTALEGWLREKQKTLSRHSELSKAFAYALNQWDALKLYLREITDTEHAGNVPPLTQ"]}}, {"location": "[600605:601175](-)", "type": "CDS", "qualifiers": {"locus_tag": ["ctg1_592"], "transl_table": ["11"], "translation": ["MPSVYAPCPTCHGARYNRDTLRICWQDKNIAEVLHMTVDEASQFFATEEPVARPLRLLSEIGLGYLRLGQPATELSGGEAQRIKLATELQRSQRGHTLYILDEPTTGLHASDADRLLVQLQRLVDAENTVIMIEHDMRAVTQADQVIDIGPGAGHEGGRLVAAGTPEQVSQVKESRTAQYIARELSRNG"]}}, {"location": "[602537:603248](-)", "type": "CDS", "qualifiers": {"locus_tag": ["ctg1_593"], "transl_table": ["11"], "translation": ["MAKKLFGYHPILTDDNNSVVIRGARENNLKEVDVSIPRNALVVFSGVSGSGKSSLAFGTIYAEAQRRYFESVAPYARRLIDQVGVPDVDAIDGLPPAVALQQQRGASNARSSVGSVTTLSSLVRMMYSRAGAYPAGQPMLYAEDFSPNTPQGACPSCHGLGHIYEVTETLMVPDPSLSIREKAIASWPPAWHGQNLRDILVTLGYDIDTPWKNLPAEDRQWILLPKTPPLYRFSRD"]}}, {"location": "[604190:604616](+)", "type": "CDS", "qualifiers": {"locus_tag": ["ctg1_594"], "transl_table": ["11"], "translation": ["MTMCRVLNVARAGFYAWLHNPVSARDKDNQRLLMLIRDSYSLSGGVYGYRRVHGDLNEIGETCGRNRVGRIMQLDRIKAVRGYKAPRRIAGRPSVVAPNLVQRQFTVVRATQVWVTDITYSVPGVQGGHGCLNEPRVCLEY"]}}, {"location": "[605206:606499](+)", "type": "CDS", "qualifiers": {"locus_tag": ["ctg1_595"], "transl_table": ["11"], "translation": ["LIISEMQRKLATWAATDPSLRIQRLLRLITQPEWLAEAARITLSSKGAHTPGVDGVNKTMLQARLAVELQILRDELLSGHYQPLPARRVYIPKSNGKLRPLGIPALRDRIVQRAMLMAMEPIWESDFHTLSYGFRPERSVHHAIRTVKLQLTDCGETRGRWVIEGDLSSYFDTVHHRLLMKAVRRRISDARFMTLLWKTIKAGHIDVGLFRAASEGVPQGGVISPLLSNIMLNEFDQYLHERYLSGKARKDRWYWNNSIQRGRSTAVRENWQWKPAVAYCRYADDFVLIVKGTKAQAEAIREECRGVLEGSLKLRLNMDKTKITHVNDGFIFLGHRIIRKRSRYGEMRVVSTIPQEKARNFAASLTALLSGNYSESKVDMAEQLNRKLKGWAMFYQFVDFKAKVFSYIDRVVFWKLAHWLARKYRTGIAS"]}}, {"location": "[606498:606729](+)", "type": "CDS", "qualifiers": {"locus_tag": ["ctg1_596"], "transl_table": ["11"], "translation": ["MRWWCKSPKPGQSKTWVLFGKTNHGKLSGEILYRLVGQGKKLFRWRLPEGNPYLRTETRNTYTSRFTEVAMAFASI"]}}, {"location": "[606851:607187](+)", "type": "CDS", "qualifiers": {"locus_tag": ["ctg1_597"], "transl_table": ["11"], "translation": ["VVIDLFARNVVGWSMKPTLSRELALDALMMAVWRRKPDSEVIVHSDQGSQYGSDDWQRFYRANNLAPSMSRRGNCWDNAVAESFFSSLKKERIRKRIYKTRDLARADLRLH"]}}, {"location": "[607465:608302](-)", "type": "CDS", "qualifiers": {"locus_tag": ["ctg1_598"], "transl_table": ["11"], "translation": ["MELIEQHASSGGWQNVYRHYSQSLNCEMNFGVYLPPKAVTEKLPVLYWLSGLTCTEQNFITKSGMQHYAARHNVIVVVPDTSPRGNNVPDADSYDLGQGAGFYLNATEQPWNVHYRMYDYILRELPDVVMNHFPATARKSISGHSMGGLGALVLALRNPGEYVSVSAFSPIVSPSQVPWGQQAFSAYLGENRKTWEAYDPVSLILQGEKLPEIFIDQGLSDAFYEEQLRTKILERVCNEMNLNASFRYHTGYDHSYYFISSFIGEHIAYHANRLRLSA"]}}, {"location": "[608365:608764](-)", "type": "CDS", "qualifiers": {"locus_tag": ["ctg1_599"], "transl_table": ["11"], "translation": ["MTTPVISGDGIFSHVFIGAADVEKSSAFYDVVLGTLGINNLGPFGNGWVLYGREKPAFIIARPGNGEAPSANGVTVGFAAATPEEVDAFHAAGLAAGGADEGQPGPRGHLPGAYAAYLRDPAGNKITAYTFI"]}}, {"location": "[608807:609917](-)", "type": "CDS", "qualifiers": {"locus_tag": ["ctg1_600"], "transl_table": ["11"], "translation": ["MKSRAAVAFAPGKPLEIVEIDVAPPKKGEVLIKNTHTGVCHTDAFTLSGNDPEGVFPVVLGHEGAGIVVEVGEGVTSVKPGDHVIPLYTAECGECEFCQSGKTNLCVSVRETQGKGLMPDGTTRFSYNGQPLYHYMGCSTFSEYTVVAEVSLAKINPEANHEHVCLLGCGVTTGIGAVHNTAKVQPGDSVAIFGLGAIGLAAVQGARQAKAGRIIAIDTNPTKFDLARQFGATDCINPNDYDKPIKDVLLDINKWGIDHTFECIGNVNVMRAALESAHRGWGQSVVIGVAGAGQEISTRPFQLVTGRVWKGSAFGGVKGRTQLPGMVEDAMKGDIDLEPFVTHTMTLDEINDAFELMHEGKSIRTVIHY"]}}, {"location": "[609951:610227](-)", "type": "CDS", "qualifiers": {"locus_tag": ["ctg1_601"], "transl_table": ["11"], "translation": ["MPSTPEEKKKVLTRVRRIRGQIDALERALESGAECRSVLQQIAAVRGAANGLMAEVLESHIRETFDQNDSYSHEVSKSVDDTIELVRAYLK"]}}, {"location": "[610340:610634](-)", "type": "CDS", "qualifiers": {"locus_tag": ["ctg1_602"], "transl_table": ["11"], "translation": ["VAHVFGERTLVTLERLLGLLSAFEVVVWMTDGWPLYESRLKGELHVISKRYTQRIERHNLNLRQHLARLGRKSLSFSKSVELHDKVIGHYLNIKHYQ"]}}, {"location": "[610762:611038](-)", "type": "CDS", "qualifiers": {"locus_tag": ["ctg1_603"], "transl_table": ["11"], "translation": ["VASVSISCPSCSATEGVVRNGKSTAGHQRYLCSHCRKTWQLQFTYTVSQPGTHQKIIDMAMNGVGCRASARIMGVGLNTILRHLKNSGRSR"]}}, {"location": "[611438:612422](+)", "type": "CDS", "qualifiers": {"locus_tag": ["ctg1_604"], "transl_table": ["11"], "translation": ["VFKSLLINKTDGRYSAQLAEIAESELPQGDVEVNVDYSSINYKDALAITGRGPIVRRFPMVPGIDFTGTVSASSHPEYQAGDKVLLTGWGVGEKHWGGLSEKARVNGDWLTPLPAGANGKHVMAIGTAGFTAMLCVDALLNHGIKPEDGPVLVTGASGGVGSIAAMILASMGYRVTASTGRPEEAAWLYKTVGVDEIINRSELSCPGKPLQKERWAAAIDTVGSHTLCNVCAGVRYGSIVAACGMAQGMELMGNVAPFILRGVTLKGIDSVMFAKEKRAAIWQQAVQYLPESRLDSLTTVYPLSDAINVAEKLLSGGIRGRAVIQCS"]}}, {"location": "[612484:613141](-)", "type": "CDS", "qualifiers": {"locus_tag": ["ctg1_605"], "transl_table": ["11"], "translation": ["MTGEIRGRGRPRKTESTYTDTRNDLIRSGLELLTQNGFLSTGVDAIVKNASVPKGSFYYYFKSKEEYAQTVLSAYDSFFVHKLQKHLYESSFTPMMRLENFIDDACDGIKKYNFTRGCLVGNMMQESPGLPLSFIKQLHEILERWQALVACCLSDALSSGEIRSDMNNTQLAAIFWSSWEGAVMRAKLYCSTQPVYDFWSYFKKSVRYQPSKDTAVEK"]}}, {"location": "[613557:613860](-)", "type": "CDS", "qualifiers": {"locus_tag": ["ctg1_606"], "transl_table": ["11"], "translation": ["MNNQFPIKTLNQLRPVLIGFRKIKGFTQKDVSERLGVTQQTYARLEANPASASIDRLYKVFSILGVEITLSSISPSPFISHTEMRGHLTALPPDGRNGDY"]}}, {"location": "[614716:615205](+)", "type": "CDS", "qualifiers": {"locus_tag": ["ctg1_607"], "transl_table": ["11"], "translation": ["MTLRLQTESPADQDMFRGSSHEKVAENVAQIIRTPDVNIIGLEGELGSGKSTILKFLQKKLKDDFTFINFDAERYHHGSTKKALIDVIHHGVSLQCPGSRDVLDKYKNLALGNIVEYDKRVSSRLSWLTVVFILLSLLSVQMLRYVLTDLNQYFTNNDLTHE"]}}, {"location": "[615249:615543](+)", "type": "CDS", "qualifiers": {"locus_tag": ["ctg1_608"], "transl_table": ["11"], "translation": ["MTKPASTSKKPRKQYTPEFRNEALKLAERIGVAAAARELSLYESQLYAWRSKINNARSSSEREQEMSVEIARLKRQLAEQAEELAILQRPRHTSRSA"]}}, {"location": "[615544:616399](+)", "type": "CDS", "qualifiers": {"locus_tag": ["ctg1_609"], "transl_table": ["11"], "translation": ["MKYVFIEKHRAEFSVKAICRVLRVARSGWYAWRLRRQQITPRQQFRLVCDTAVRQAFTEAKQRYGAPRLADELPEYNVKTIAASLRRQGLRAKAARKFSPVRYREHGLPVSENLLKQDFYASGPNQKWAGDITYLRTDEGWLYLAVVIDLWSRAVIGWSMSSRMTAQLACDALQMALWRRKRPENVIVHTDRGGQYCSADYLALLKRHNLHGSMSAKGCCYDNACAESFFHSLKVECIHGERLISREIMRMTVFNYIECDYNRWRRHSACGGLSPEQFENQNLA"]}}, {"location": "[616493:619238](+)", "type": "CDS", "qualifiers": {"locus_tag": ["ctg1_610"], "transl_table": ["11"], "translation": ["MVAGLACLQNMEWYRKKGYSSIGDLFKRNSTDRIEETWLVNKEVGAIELAEALQGFTSKEVISHGDRFILIIDNLDRISADKVKELWSDMELIAGATHEHFRIVVPYSARQVSASLSVAGFSGREFIAKRIPVSFQVPPLISAGWQEALRQYWKETVNEDAGIACREATVLLERWKPSEYPRITPRLMKKFVNDIHILNLTVPATEDHRHILIALYLLVVRYGERDIKVLLRDPKASQTEPGIAPDDFDEMLSLTYQQISRIFNNDTERWSEFLMSIHYQSTVELARSELLDTPLKDAIGAINIPRLEELTALWGFAEAWQRVAPHIQMRDWLVSYSRMDEKCQALAEPQLKVAVQMLNQSYAVSLREKNDEGFVLSLQKLMADGRISLEPFVERQISFIVSKLDEIQDSEKLEAESTQTLLQEADSYSVLAGESLLNKMENFVDGVFYVEYLVNNEETLSNLKIGTLDIGNHGREEMLRYGAEQPQIDLFNPGIIRHINIASKAVQNVIGKNDGTGGAQVSSAIMTLKNRQVVEDVIHFRKIVLSPDWNNNVLNQYYLNNTATRNLFPAEFAAQAVAHMVLHGNYAGIESYSEHIGEERFDLALAAYLRYLRTAESIFIALKDKNVLPYIKNAVGRIVDLGLLVNIPVLSFVKGQYDVIKEATNATSLLIFVRERQKALSEKIIESDVNAMGPVFLHDVYQSGEQFDILKKKLNALACGVFSSSERLIECFTVLPVNMRFILEQMQLQGQHIRMEGSVGIFASWFRDAEPDVVTNAENIHFLWSCLDDTQRETVLDELHDVLLERHIRIDSRIAIITRFHNELSFIEPEKAVERRAIAALFSASVDNVLLSQWLDRQTFSFSSWSPEDARTATSCIMNNSEIFPLICRNSQYIKNRMLPEKADVTEDSDTFPD"]}}, {"location": "[619442:619772](+)", "type": "CDS", "qualifiers": {"locus_tag": ["ctg1_611"], "transl_table": ["11"], "translation": ["MTESALLLREAFNESVNYMTWSFYSLITAYVSMAFYDRVEVKTRINNYLNKLLFVIAMSVFIPNMYFVSMVFSQKLGTAAGVASFIIGLLFMMLNSAPVITGIVQQRKD"]}}, {"location": "[619871:620888](+)", "type": "CDS", "qualifiers": {"locus_tag": ["ctg1_612"], "transl_table": ["11"], "translation": ["MIRIIGCSLCSITEHEGRIIQSRSEDSIINEIEAIRDTVPGFTGIISDLGGPTANMYMLRCKSPRAEQTCRRLSCVYPDICPHMDTNHEPTINLYRRARDLKGIKKILIASGVRYDIAVEDPRYIKELATHHVGGYLKIAPEHTEEGPLSKMMKPGMGSYDRFKQLFDTYSKQAGKEQYLIPYFISAHPGTRDEDMVNLALWLKQHRFRLDQVQNFYPSPLANSTTMYYTGKNPLGKIGYKSEDVVVPKGDKQRRLHKALLRYHDPANWPLIRQALETMGKAPDRQPSRLPGTGADDRRNARSASPEPPYPSGADQAYADCASALERRGDGEEARKTR"]}}, {"location": "[620900:621401](-)", "type": "CDS", "qualifiers": {"locus_tag": ["ctg1_613"], "transl_table": ["11"], "translation": ["VWEDEHHLAFLSIFPNTDGFTVVIPKKHYPSYAFDMPPQALADLVLATQKVAKLLDKAFDDVGRTGMFFEGYGVDHVHSKLSPMHGTGDMTQWRPIESRQTKFLRNMKAISLPTIMSERMMKSWRRWRPESERHSHRICFAVWQAADRARNYQARSAKRQRAMQPN"]}}, {"location": "[621548:622376](-)", "type": "CDS", "qualifiers": {"locus_tag": ["ctg1_614"], "transl_table": ["11"], "translation": ["MTHPTVIKLHDGNLMPQLGLGVWKAGNEEVVSAIHKALEVGYRSFDTAAVYQNETGVGNALSSAGVARDELFVTTKLWNDDQKQPKEALQESLKKLKLDYVDLYLIHWPVPATNHYVDAWKSLIELQQQGLAKSIGVCNFQVHHLQKIIDETGVAPVINQIELHPLMQQRQLHAWNATHKIQTESWSPLAQGGEGVFDQKIIRQLADKYGKTPAQIVIRWHLDSGLVVIPKSVTPSRIAENFNVWDFRLDKDELSEITKLDQNKRLGPDPDQFGG"]}}, {"location": "[622508:622937](-)", "type": "CDS", "qualifiers": {"locus_tag": ["ctg1_615"], "transl_table": ["11"], "translation": ["VGGHQALNGLIGAGVPQDWATHMLGHELTAMHGLDHAQTLAIVLPALWNEKRDAKRAKLLQYGARVWNITEGSEEERIDAAIAATRDFFEQMGVPTRLSAYGLDGSSIPALLAKLEEHGMTQLGENQDITLDVSRRIYEAAR"]}}, {"location": "[622915:623425](-)", "type": "CDS", "qualifiers": {"locus_tag": ["ctg1_616"], "transl_table": ["11"], "translation": ["MKKITFLLAVGGGSVLDGTKFIAAAAHYAADSDPWEILETYGSKVASAIPMGSVLTLPATGSESNKGAVISRKTTGDKRAFMSTHVQPVFAILDPVYTYTLPPRQVANGVVDAFVHTVEQYVTYPVDGKIQDRFAEGILLTLVEDGPKALKEPENYDVRANIMWAATRR"]}}, {"location": "[623867:624806](+)", "type": "CDS", "qualifiers": {"locus_tag": ["ctg1_617"], "transl_table": ["11"], "translation": ["MNRAEICQLLTHKVNQLKDKEEMLNALLPDIRLLYGTQPGTRTPVMYQPGIVFLFSGHKIGYINERTFRYDTNEYLLLTVPLPFECETFATPEVPLAGIRLNVDILQLQELLMDIGEDEQFQPSMASSGINSAVLSEEILCAAERLLDVMERPLDARILGKQIIREILYHVLTGPCGGALLALVSRQTHFSLISRVLKRIESQYTENLSVDQLAAEANMSVSAFHHNFKSVTSTSPLQYLKTYRLHKARMLMIHDGMKASAAAMRVGYESASQFSREFKRYFGMTPGRMRRVSERFRGCDERCKGGEFAPPR"]}}, {"location": "[624810:625470](-)", "type": "CDS", "qualifiers": {"locus_tag": ["ctg1_618"], "transl_table": ["11"], "translation": ["MVVIQEIVAALWQHDFAALANPHVVGVVYLVMFATLFLENGLLPASFLPGDSLLLLAGALIAKGVMDFVPTVAILTAAASLGCWLSYIQGRWLGNTVTVKRWLGHLPHKYHQRATCMFDKHGLLALLAGRFLAFVRTLLPTMAGISGLPNRRFQFFNWLSALLWVGVVTGLGYALSMIPFVKRHEDQVMTCLMILPIALLIAGLLGTVIVVIKKKYCNA"]}}, {"location": "[625601:626243](-)", "type": "CDS", "qualifiers": {"locus_tag": ["ctg1_619"], "transl_table": ["11"], "translation": ["MIDNTWAAGVLFKALEFGIDISIQAGTKYLIGHSDAMVGTAVSNERCWAQLRENAYLMGQMVDADTAYMTSRGLRTLAVRLRQHHESSLQIAEWLAQHPQVARVNHPALPGSKGHEYWKRDFTGSSGLFSFVLNKRLTDAELSAYLDHFSLFSMAYSWGGFESLILANQPEHIAAIRPDAEVDFSGTLIRLHVGLENVTDLLDDLAAGFARIV"]}}, {"location": "[626239:626788](-)", "type": "CDS", "qualifiers": {"locus_tag": ["ctg1_620"], "transl_table": ["11"], "translation": ["MADKHLDTALVHAGRSKKYTLGSVNSVIQRASSLVFDTVEAKKHATRNRAKGELFYGRRGTLTHFSLQEAMCELEGGAGCALFPCGAAAVANTILAFVEQGDHILVTNTAYEPTQDFCTKILAKLGVTTGWFDPLIGGDIARLVQPNTRVVFLESPAPSPWKSMMFRRSSRRYVASLPKPSL"]}}, {"location": "[626845:627046](+)", "type": "CDS", "qualifiers": {"locus_tag": ["ctg1_621"], "transl_table": ["11"], "translation": ["MYRVAADTGKNFINGGVSNFLLRKRKENKRDLLHSVNTNENHYQFDVVLILLCADFVIYVLEIQCG"]}}, {"location": "[627038:627770](+)", "type": "CDS", "qualifiers": {"locus_tag": ["ctg1_622"], "transl_table": ["11"], "translation": ["VGNNLMQADLSVWGMYHHADIVVKVVMIGLILASVVTWAIFFGKGAEILASKRRLKREQQLVAEARSLDQASDIANGFDAKSLTSQLINEAQNELELSAGSEDNEGIKERTGFRLERRVAAVGRYMGRGNGYLATIGAISPFVGLFGTVWGIMNSFIGIAQTQTTNLAVVAPGIAEALLATAIGLFAAIPAVVIYNIFARMIASYKASLGDVAAQVLLLQSRDLDLSASGVKPVRTAQKLRVG"]}}, {"location": "[627776:628202](+)", "type": "CDS", "qualifiers": {"locus_tag": ["ctg1_623"], "transl_table": ["11"], "translation": ["MAMHFNENLDDNGEMHDINVTPFIDVMLVLLIIFMVAAPLATVDVKVNLPASSSQPQPRPEKPIYLSVKADKTMFLGNDPITDESMIASLDALTEGKKDTTVFFRADKTVDYETMMKVMDTLHQAGYLKIGLVGEETVKAK"]}}, {"location": "[628404:629823](+)", "type": "CDS", "qualifiers": {"locus_tag": ["ctg1_624"], "transl_table": ["11"], "translation": ["VDHDNKLSFAEKLGYGMGDAACGIVYSSVTMFLTWFYTDIYGLSAAAVGVMFLVTRVLDAITDPLTGIVADRVKTRWGHFRPWLIWFAVPYAVLAVMTFTTPEFGASGKLVYAYLTYTLLMLCYTFINIPYCALGGVITRDEKDRLSAQSYRFTISSLAGLMVSVATLFLVDFLGKENKQFGFQATMGIMGAIAIVMLAFCFFSTKERVAPAIEQQGSIREDLRQLLANDQWRIVAIITFFSSMAGVMRSAATLYYATYLMLGGVESAAGTAMKSAFVSTSVVGTIIGSIAAGWLAKRYRAVSLFKNINLLLVLVGVVMFFVPPTWLPVVFPLYFLVGFFHQMYQPFKWNMMANAADYGEWKFGRRITGLSYSGNLFALKMGMAVAGAAVGFSLGLFGYQAGVTAQTPLATMGIVGLLTLGPSLSYLLLWWLARFYKLDDKMMQTIQRELSMRQQQAHSETQLPLNAVPEKA"]}}, {"location": "[629836:630205](+)", "type": "CDS", "qualifiers": {"locus_tag": ["ctg1_625"], "transl_table": ["11"], "translation": ["MTPSEYQNPILCADYSDPDIVRVRDDFFMVSSSFNHVPALPILHSTDLVNWTIINHVLDELPLPGYDRYQPGKGVWAPSIRWHDGKLWVCFSTPDEGIFICHTEDPWGNGALRTACVRPEGG"]}}, {"location": "[630550:631450](+)", "type": "CDS", "qualifiers": {"locus_tag": ["ctg1_626"], "transl_table": ["11"], "translation": ["VEGEKGECWFVHFQDLHLYGRVVHLQPMFWGDDGWPRIGEQIGSCGVGQPVLRWPRPKGLTPSPALAPQTSDYFAQGQPGIQWQWQANPSPEWLLPAEGELRLRCTPLSQVDGQRALCWAPQLLLQKFPALTFSAKTSVTLYAAQDGDAGGLIVYGERYAALLVEFGQGSCRLVWRHGWMSDAGVVRETRQVLAELKRGKCQLQVAVGEGGLCQFSWRAEEEEWQGFPFVLLPGRGNGSVRNLACWLLQWMACKARATALCRTLRSSYKETVSGRLQIMRAAGCCINVTLLRYNGGRLC"]}}, {"location": "[631463:631958](+)", "type": "CDS", "qualifiers": {"locus_tag": ["ctg1_627"], "transl_table": ["11"], "translation": ["MERFLENAMYASRWLLAPVYFGLSLGLIALTIKFFQEIFHILPHIFSVSESDMILTLLSLVDMTLVGGLLVMVMFSGYENFVSQLDINEGKEKLSWLGKMDATSLKNKVAASIVAISSIHLLRVFMDAKNVPDNKLMWYVIIHLTFVLSAFVMGYLDRLTKVKH"]}}, {"location": "[632079:632967](+)", "type": "CDS", "qualifiers": {"locus_tag": ["ctg1_628"], "transl_table": ["11"], "translation": ["MTRLTAKDFPQQLLEYYDYYAHGKISKREFLQLAGKYTVGGMTALALFNLLKPDYALAEQVAFTDPDIRPEYIHYPSPDGHGEVRAYQVTPVKIADKAPAVVVVHENRGLNPYIEDVARRVAKAGYIALAPDGLSSVGGYPGNDDEGRALQQKVDPVKLMNDFFAAVAFMAKHPQATGKVGITGFCYGGGVSNAAAVAIPELACAVPFYGRQPPLNEVDKIKAPLLLHYAGLDSGINEGWPAYEKALKAHNKVYEVYIYQGVNHGFHNDSTPRYDRAAADLAWQRTLAWFEKYLR"]}}, {"location": "[633002:633746](-)", "type": "CDS", "qualifiers": {"locus_tag": ["ctg1_629"], "transl_table": ["11"], "translation": ["VHPLQLYSLGTPNGQKVTIMLEELLALGVSGAEYDAWLIRIGEGDQFSSGFVEVNPNSKIPALRDHSTTPPTRVFESGSILLYLAEKFGFFLPKDPAGRAETLNWLFWLQGSAPFLGGGFGHFFSYAPVKIEYAIDRFTMEAKRQLDVLDKQLARGRFVAGEEYTIADMAIWPWYGNVVLGNVYNAAEFLDAGSYKNVLRWAQDVGKRPAVQRGRMVNRTSGPLNEQLHERHDASDFDMQTEDKRQA"]}}, {"location": "[633694:633868](-)", "type": "CDS", "qualifiers": {"locus_tag": ["ctg1_630"], "transl_table": ["11"], "translation": ["MSENNYQPPKVWEWKQNNGGAFANINRPVSGATHDRELPVGCIRFSSIRWGRPTARK"]}}, {"location": "[633939:634500](-)", "type": "CDS", "qualifiers": {"locus_tag": ["ctg1_631"], "transl_table": ["11"], "translation": ["MSTPSHLTAQPLVWGHGPRTFEVFLEPTCPFSVRAFNKLDDLLDEVGADNVTIKIRLQSQPWHLFSGVIVRCILAASTLPHGREQAHKVLKAVADHREEFEFTDHCSGPNMNATPQQIIERIERYSHVSLAAAFARPELQNEIKWHSKYARQNGIHVSPTFMVNGLVQADLGSGDDVSVWAARILA"]}}, {"location": "[634706:635060](+)", "type": "CDS", "qualifiers": {"locus_tag": ["ctg1_632"], "transl_table": ["11"], "translation": ["MSKGSTSSDAPFGTLLGYAPGGVAIYSSNYSSLNPQDYPDDATFRSYIGNEYMGHKWQCVEFARRFLFLTYGFVFTDVGMAYEIFSLRFLREVVNDNILPLQAFANGSAVRLSPAHC"]}}, {"location": "[635098:635986](+)", "type": "CDS", "qualifiers": {"locus_tag": ["ctg1_633"], "transl_table": ["11"], "translation": ["VAVITQLIGNKVRIAEQNVIHSPLPQGQQWTRELTLEVKNGLYTIKDTFADTEILGWMIQTADTEHSLPQPVLPGEAMAIKGARLPNKGQYRGNWLNEKDSLQKAYVEANGHVINKDPYQYFTITESAEQELIKATNELHLMYLHATDKVMKDDSLLALFDIPKILWPRLRLSWQRRRHHMITGRMDFCMDERGLKVYEYNADSASCHTEGGLILEQWLKQGYYGTGHNPAENLLDELAGAWKHSRARPFVHIMQDKDLEENYHAQFIQRSLTRPASRAKFCLAWMSCAGMPPGS"]}}, {"location": "[636054:636576](+)", "type": "CDS", "qualifiers": {"locus_tag": ["ctg1_634"], "transl_table": ["11"], "translation": ["VREVSADEYAAVPIRTGHPNNEVRLIDVLLRPEVLVFEPLWTVIPGNKAILPVLWSLFPNHRYLLDTDFVVNEQLAESGYAVKPISGRCGNNIDLIGPQDEVLDKTSGQFFDRKNIYQQLWCLPKVDGKYIQVCTFTVGGNYGGTCLRGDDSLVVKKESDIEPLIVLKDTDSR"]}}, {"location": "[636815:637997](+)", "type": "CDS", "qualifiers": {"locus_tag": ["ctg1_635"], "transl_table": ["11"], "translation": ["MHDRRLAARAGELKPSAVRELLKHSKLPGVISLGGGIPAPELFDTEGLNLAVQQVMNGRFNDAFQYGLTEGYPPLRQAVSELCQARGVACSASHVYITSGSQQSLDIVARTLLDPGDAIVVERPTYLAALQVFQLAQANILSVDTDDDGMLVEQLADLLETTRVKAVYLVPTFGNPGGKTLSEARRRRLVELAKKHDFVIIEDDPYGEISFTDEVRRPLYQYAVELGCEDQVVYTSTFSKILAPGMRIGWIVMPEWLAQQTVIVKQAADLHTNMLSQVITAEYLSMNRLESQIALIREDYRKKCVALADALESQLGEHLAFSRPKGGMFLWARFRYPFDTMEWMKKTLENGVVYVPGEAFYNDNPDTRTLRLSYSTVSTEGLMTAVERLAKSL"]}}, {"location": "[638215:638305](-)", "type": "CDS", "qualifiers": {"locus_tag": ["ctg1_636"], "transl_table": ["11"], "translation": ["MLLAIGTVAVAFLSTLMLIWLDDRITDQD"]}}, {"location": "[638726:639896](-)", "type": "CDS", "qualifiers": {"locus_tag": ["ctg1_637"], "transl_table": ["11"], "translation": ["MVQYGQLPGQSELRGNAAQGAALLNALQNSELSGRYTDYNYYLQSAIDAGTLGGVETQVGGQIYADAASYLLRSGSRLDRALTPNIDSRQLRDGEGKLWLTGLSGYLGTDGSARAASSNEHTTGSLLGYTWRFNAQLSGYGTLGYSWGSLGSASADADANTTLLGFGGRYAFEDLNHGLFAAADLNAGWIDYSSTRRLNGGLGTATGDTHGQLVGGTLRLGYVSPLDFASVEYAVGTRLTHLRMDAFRESGSELALNVDRVSENNASGIANVSIAFHSQNGGGWRFTPAINIGYEHSFSGPSVRTQGQVYHYEVVQNAAFDSRDMVNAGASLSITRGALSLNLGGQADVASGGDSHGYSGSLSVGYAFKHPQQAAAAGGLLLATKLQSG"]}}, {"location": "[639958:640708](-)", "type": "CDS", "qualifiers": {"locus_tag": ["ctg1_638"], "transl_table": ["11"], "translation": ["LIRYIPVSLSLVAAAVSGVLYAAPINTPVLATMDNFRDIAGTTSVYTTSHDGTLRTGVFYRSNALALSSADQATLSTLGISDVYDLRTASEIASSPDVMPDGARYTHIDIIGNTASGSNITSITFSSAAEAKAMMQQTNVSFVSDAGMRARFTTLFNDLASADGAALFHCTAGKDRTGWTAAMLLSIAGVDEGTIMENYLATNDYTRQRVEATLAMMPPPWRRFTSRCWASMPAIFRPGWMKSAASTDR"]}}, {"location": "[640971:641310](-)", "type": "CDS", "qualifiers": {"locus_tag": ["ctg1_639"], "transl_table": ["11"], "translation": ["MLKKLVFIAPLLALIALLIWWFTPRYAEEDVAYYRSVFCVIDHQDSRAFLRDMENMIEGGNSDYALHKTHYVPALGQRMLDTWQQLTPEEQKSISQDQQRCRQLMSEKQRPD"]}}, {"location": "[641415:641694](-)", "type": "CDS", "qualifiers": {"locus_tag": ["ctg1_640"], "transl_table": ["11"], "translation": ["LISGIVAHEPIAQGVNATTVNAGLEGFVRAAACELPRGIRINLISPTVLTESAAAYDGFFPGFTSVPAASVAQAYRRSVEGVQSGRIYKVGY"]}}, {"location": "[641732:642017](-)", "type": "CDS", "qualifiers": {"locus_tag": ["ctg1_641"], "transl_table": ["11"], "translation": ["MKIIIIGASGTVGRAVAQELNQRHEVILVGRTQGDYQVDITSQQSVQNLFAKTGRVDAIVSATGNLFFGPLATMTDGDFNQGLQDKLLGRFAWR"]}}, {"location": "[642114:643005](+)", "type": "CDS", "qualifiers": {"locus_tag": ["ctg1_642"], "transl_table": ["11"], "translation": ["MDKLRAMETFIAVVECGSFTGAAARLEMSAVMVGKYIALIERQLNTRLLERNTRRQSLTDAGRVYFDEAKRVLEQVSIAESSVERLRVAPAGTLRISAPTSFGACVIAPLTATFLQAWPDVRVELDLTNRMVDLVDEGIDLAIRIGEIRNNDLVAKYFAPYRMTICAAPGYLARHGTPTTPADLVDHLCLSHTVWTARNEWKLPGAEEGVRWKRDAVLRCNDGYALRTAAIAGAGLLLQPEVLLADALECGKLVRVLEAYTPQPRPIHLLWRQDLRPLPKLTRFVEHLLQGQGQNG"]}}, {"location": "[643093:644239](-)", "type": "CDS", "qualifiers": {"locus_tag": ["ctg1_643"], "transl_table": ["11"], "translation": ["MTNLHTLSVHSGTFTDEHGAVMPPIYATSTFAQPAPGQHTGYEYSRSGNPTRHALETAIADLESGTRGYAFASGLAAISTVLELLDKDSHLVAVDDVYGGTYRLIENVRRRSAGLRVSWVKPDDLAAIEAAIRPDTRMIWVETPTNPLLKLADLSAIAAIARRHNIISVTDNTFASPAIHRPLELGFDIVVHSATKYLNGHSDVVAGLAVVGDNAALAEKLGYLQNAVGGVLDPFSSFLTLRGIRTLALRMERHSSNALLLAEWLEQQPQVERVWFPWLASHPHHQLARRQMALPGGMISVVVKGDDGYAERIIRKLKLFTLAESLGGVESLVSQPFSMTHASIPLEQRLANGITPQLIRLSVGIEDPQDLIADWRHALRD"]}}, {"location": "[644249:644516](-)", "type": "CDS", "qualifiers": {"locus_tag": ["ctg1_644"], "transl_table": ["11"], "translation": ["VLENGRVVGIVDEWDLISHVQGDSQRFSLPVREAMTRNVETLDKHAPESALKAIFDRGLVAVIADNDRFLGLITRSDVLTTWRNRLEQ"]}}, {"location": "[644463:645471](-)", "type": "CDS", "qualifiers": {"locus_tag": ["ctg1_645"], "transl_table": ["11"], "translation": ["MITQAEREGKLKPGGTIIEATAGNTGLGLALIAAQKNYRLVLVVPDKMSREKIFHLRALGAQVQLTRSDVNKGHPAYYQDYARRLADETPGAFYIDQFNNEANPLAHATTTAPEIFQQLDGDIDAIVVGVGSGGTLGGLQAWFAEHSPETEFILADPAGSILADQVETGRYGETGSWLVEGIGEDFIPPLAHLEGVRSAYRVTDSEAFATARQLLQVEGILAGSSTGTLLTAALRYCRAQTSPKRVVTFACDSGNKYLSKMFNDDWMRQQGFKPSIARRSQRFYRSAPRRRGNRHRRAGRYPGGHPRAYAPLRHLAAAGAGKRPRRRHRRRMGSD"]}}, {"location": "[646205:647549](+)", "type": "CDS", "qualifiers": {"locus_tag": ["ctg1_646"], "transl_table": ["11"], "translation": ["VVFNRNSIIILLDIVLFIVLYNTLPYEPKVVMGLSMLAFIAVLWLTEALHVTVTAIMVPVMAVLLGVFNTQAALNSFANSTIFLFLGGFALAAAMHVQGLDKVIADKVLAMARGKMRLAVFMLFGVTALLSMWISNTATAAMMMPLVLGILSKVDGKNRHSTYVFVLLGIAYSASIGGMATIVGSPPNAIAAAEVGLSFFDWMKFGFPAMIVLLPVAIAILYLVFRPELKGTFETNSEQVDWDKGKIVTLAIFGLTVFFWIFSGPINDLLGGFKSFDTIVALGAIILVNFARVVHWKDIEKTADWGVLLLFGGGICLSNVLKETGTSLFLANQISGMVAHMGIFIIILVIAAFVVFLTEFASNTASAALLIPVFASVAEAFGMSPVILSVLIAIAASCAFMLPVATPPNAIVFATGHIKQQEMMRAGLFLNVACIVVLTGFSMLFWV"]}}, {"location": "[647926:648220](+)", "type": "CDS", "qualifiers": {"locus_tag": ["ctg1_647"], "transl_table": ["11"], "translation": ["MPAANSMAMKRETLNLRIRPAERDLIDRAAKARGKNRTDFVLEAARAAAEEALIEQRIIMADPQAYQEFLARLDQTPAPNAALRKTMQTPAPWEQEK"]}}, {"location": "[648216:648702](+)", "type": "CDS", "qualifiers": {"locus_tag": ["ctg1_648"], "transl_table": ["11"], "translation": ["MISAPEPLHAGHILTPFCCGVDSMDNWLKQRAMKNQLSGASRTFVCCHDAKVMAYYSLASSAVTTNTAPGRFRRNMPDPIPVVVLGRLAVDRSLHGQGVGRALVRDAGLRVIQVAETIGIRGMLVHALSDEAREFYLRVGFEPSPMDPMMLMVTLGDLVNA"]}}, {"location": "[649837:653878](-)", "type": "CDS", "qualifiers": {"locus_tag": ["ctg1_649"], "transl_table": ["11"], "translation": ["MNSTFYLERTFTHGDKTYTETELLAASTHIVVLAEPGGGKTELMKSLALKLNSSVINASVFAYVGADKENSPLVIDAVDEVARIDQSGINKLLALARTSKPTRVIMSSRSSEWGQASTSIFEKFLGFSPMIVRLREFDQNEQHAIFKHHAPEEDFFAFQTEVARFSLDMLLPNPQFLKMFTDAYLESDRRFADKRSIFALAVERLAKEVNPDIPKAPVSLSVAQKISFSAEVYAKLLLSGAEGVSTIDVTANRMYPMLPALFSSSAACYDILSTQLFKPGDKEDQHRPVHKIVAEYCAADYLIKRIVDPVDVLTLTKCLPVIAPNDTARDELRGLLGWMAALGNRSVQKSIIELDAYAVLANGDPSQLERSSKRQLLHRLKEIEAADPYFRRSDFWRRFSAAGFFTQDVVEEIKPLLTMGNDGHLRDLILELLADSPVNSQLVPELSLLTLNPNESEHIRTLASRCLLNVKEYDFIGALAVLIFEASNISLNIAAKVIEVTGSEKFNHTYLSGFLRVCANLYPDHKAQFERVVGTRYFIKKLISCFSQHTLELLLDELTHNLHCHCGKKSYECDCRNGISKIVGSMVDRYFELVQAPFDPVRIWQWIGNLNFHHQCQPDQSKSVQVLRENDTLRQGIIAYVFGPLTDRNEIFNIRVWKFNGHLHTHSGLHLWRNDYKFILNLAFETDNVDLWASFLVNHQRYKNREEQGPDDLRAQMRQHALSKPAFMREWARYNNAMTLSEQEHRGWRLRHSRSIKRHDRKQREINARNIKFVNENRDIVERGRHWSCLVQFEELVIIHPEKIELEFGDEKLVRTALRNCLDFIAPVVPTLPELAALQCESKYRQSEMVLYAACLEILRAEGNLECVNIALLTALRTNIHMGYNSVSTEERNALQAEVDRLIFPDSESAEKYLRQYVEPQLAQPCPHPEIWMLSGEEVFSHSRAKLSIEWLRRFTDLSLNSVDTLFEVAAQYGDREDLKGMIAERCSDMMSGWPDPTDNEDIERKRIFWMVREFYFLENITDTYWGWLKSDKDNLLHFYERSGRMSRSEHRAWPELTSIKVEAILDAFIEHWPHVDLPDSWDSDSPKEEKAYRFLTDLIWSINSDTSDDAIPVLDRLLNDPRLTRLHKELQSIYAAQIRKKALRDFEPPTPDEIVQRLDCDSAVTVEGLRQLVLQELNDFQNAIDGGEFNSADRFYEKNERLDEVKSTEIIAERLSLRLQPQGIAITPEHQLKGQNRSDFTASKLISGRRRLLVTEVKGQWHRELYSAASAQLYDRYSIHPDAEQQGIFLVIWFGESETVAGRKTHGIKTAQELKISIEAVLPADLRALIDVFVLDVSRHGDRQR"]}}, {"location": "[654399:654861](+)", "type": "CDS", "qualifiers": {"locus_tag": ["ctg1_650"], "transl_table": ["11"], "translation": ["MATTLIQTHPLLSVHFNAATDFTVLADHCENFAETLIENDDPTLKMALCGRLNAALTLLQPTLLEPVPPHLVESLTVDTLPANSPEFGPECTELCRYCLALTQTLAEQGFSSEKEKQLSYLLYDLINYFAAEMKAPRWLRTVDGVKFIDGEAA"]}}, {"location": "[654857:655070](+)", "type": "CDS", "qualifiers": {"locus_tag": ["ctg1_651"], "transl_table": ["11"], "translation": ["MSMMKPEWHSADIIAALKKRGTSLSAVSRKSGLASSTLTNALIRHWPKGERLIAEALGVAPEKIWPSCYN"]}}, {"location": "[655329:656046](-)", "type": "CDS", "qualifiers": {"locus_tag": ["ctg1_652"], "transl_table": ["11"], "translation": ["VVTGPFINAGAVLLGGVLGALLSQRLPERIRTSMTSIFGLASLGIGILLVIKCANLPVMVLSTLVGALLGEVCNMEKGINTLVSKLQQLLSPKKGQKKVSAHESYIQSYVAIIVLFCASGTGIFGAMREGMTGDASILIAKAFLDFFTATIFACTLGLAVSAICVPMLAIQLALAACASLIMPLTTPMMMADFTAVGGMLLVATGLRICGIKMFAVVNMLPALVLAMPISVAWTAFFA"]}}, {"location": "[656483:658622](+)", "type": "CDS", "qualifiers": {"locus_tag": ["ctg1_653"], "transl_table": ["11"], "translation": ["MKSMHIAASRELVSRLSTHRRVVALDSTDFTDVAAVVITVADSRSGILALLKRTGFNLPVYLFSDADHEKPEGVTAIVSGKEQEWLELEAAACGYEENLLPPFFDTLTQYVEMDNSTFACPGHQHGAFFKKHPAGRQFFDFFGENVFRADMCNADVKLGDLLIHEGSAKHAQKFAAKVFNADKTYFVLNGTSAANKVVTNALLTRGDLVLFDRNNHKSNHHGALIQAGATPVYLEASRNPFGFIGGIDDRCFDEKYLRELIRETAPEKADAPRPFRLAVIQLGTYDGTVYNARQVVDKIGGLCDYILFDSAWVGYEQFIPMMADCSPLLLDLTPDDPGIFVTQSVHKQQAGFSQTSQIHKKDNHLRGQERFCPHKRLNNAFMLHASTSPFYPLFAALDVNAKIHEGESGRRLWAECVALGIEARKAIIANCKMIQPFIPPVVAGRPWQDHPTEAIARERRFFSFEPGARWHGFEGYASDQYFVDPCKLLLTTPGIDAESGKYTDFGIPATILAHYLRENGIVPEKCDLNSILFLLTPAESAEKLAQLVAMLAQFEQHIESDTPLADVLPTIFNKYPVRYRDYTIRELCQEMHNLYVSFDVKDLQKEMFRKRSFPRAVMNPQDANREFIRGNVELVRLSEAEGRIAAEGALPYPPGVLCVVPGEIWGGAVLRYFLALEEGVNMLPGFSPELQGVYSETDPDGIKRLYGYVLKA"]}}, {"location": "[658689:659946](-)", "type": "CDS", "qualifiers": {"locus_tag": ["ctg1_654"], "transl_table": ["11"], "translation": ["MNLKLQLKVLSFLQFCLWGSWLTTLGSYMFVTLKFDGAAIGAVYSSLGIAAVFMPTLLGIVADKWISAKWVYAICHLVGALTLWLAAQVTTPGEMFLVILLNSLAYMPTLGLINTISYYRLQSADMDIVTDFPPIRIWGTIGFILAMWGVSFSGFELSHMQLYIGAALSLLLVLFTLTLPHIPVANQQKNQSWTAMLGLDAFALFKNKRMAIFFIFSMMLGAELQITNMFGNTFLHSFDKDPLFASSFIVQHASVMMSISQISETLFILTIPFFLSRYGIKNVMLISIVAWMLRFGLFAYGDPTPFGTVLLVLSMIVYGCAFDFFNISGSVFVEKEVRPEIRASAQGMFLMMTNGFGCILGGMVSGKVVEHFTVEGITDWQTVWLIFAGYSLVLAFAFVALFKYKHVRVPTGAQTVAH"]}}, {"location": "[660139:661225](-)", "type": "CDS", "qualifiers": {"locus_tag": ["ctg1_655"], "transl_table": ["11"], "translation": ["MMKKYLALALIAPLLVSCSSSTKKGAEYNEAWVKDTNGFDILMGQFAHNIENIWGYNEVLLAGPKDYVKYTDQYQTRSHINFDAGTITVETIAGTDPAGRLRQAIIKTLLMGDDPNSIDLYSDVDDIQISKEPFLYGQVVDNTGESIRWEWRASRFADYLLQTRLKSRSNGPRMIYSITINLVPNHLDKRAHKYIGMVRQASRKYGVDESLILAIMQTESSFNPYAVSHADALGLMQVVQHSAGKDVFRSQGKSGLPSRSYLFDPVNNIDTGTAYLAMLNNVYLSGITNPTSRRYAVITAYNGGAGSVLRVFSSDKVQAANIINNMTPGDVYQTITSRHPSAESRRYLYKVNSAQKGYRRR"]}}, {"location": "[661272:661548](-)", "type": "CDS", "qualifiers": {"locus_tag": ["ctg1_656"], "transl_table": ["11"], "translation": ["MSRTIFCTFLQREAEGQDFQLYPGELGKRIYNEISKEAWAQWQHKQTMLINEKKLSMMNPEHRKLLEQEMVQFLFEGKDVHIEGYTPPEKQ"]}}, {"location": "[661575:662634](-)", "type": "CDS", "qualifiers": {"locus_tag": ["ctg1_657"], "transl_table": ["11"], "translation": ["LTFLAAQFSAQVLDWYDKYGRKTLPWQIGKTPYKVWLSEVMLQQTQVATVIPYFERFMARFPTITDLANAPLDEVLHLWTGLGYYARARNLHKAAQQVATLHDGKFPQTFDEVAALPGVGRSTAGAILSLSLGQHYPILDGNVKRVLARCYAVSGWPGKKEVEKRLWEIAEDVTPAKGVERFNQAMMDLGAMVCTRSKPKCELCPLNNGCVAYANHSWAQYPGKKPKQTIPERTGYFLLMQHGDEVFLSQRPPVGLWGGLFCFPQFEDEDALRAWLAQRQVKTDNLTQLTAFRHTFSHFHLDIVPMWLTVHSSGACMDEGGALWYNLAQPPSVGLAAPVERLLQQLKAGAPV"]}}, {"location": "[662770:663490](+)", "type": "CDS", "qualifiers": {"locus_tag": ["ctg1_658"], "transl_table": ["11"], "translation": ["MKNDVISPEFDENGRPLRRIRSFVRRQGRLTKGQQHALDNIWPVMGVEFNDAPLDFAALFGREAPVTLEIGFGMGASLVAMAKEKPQQNFLGIEVHSPGVGACLASAEEEGVQNLRVMCHDAVEVLHTMIPDNSLSMVQLFFPDPWHKARHNKRRIVQPPFAELVKSKLKLGGVFHMATDWEQYAEHMLEVMSSLEGYRNRSESNNYVPRPESRPVTKFEQRGHRLGHGVWDLMFERVK"]}}, {"location": "[663489:663816](+)", "type": "CDS", "qualifiers": {"locus_tag": ["ctg1_659"], "transl_table": ["11"], "translation": ["MATNRSRRLRKKMHIDEFQEVGFSVAWRFADGTSEEQIDQTVNDLIDEVIEPNKLAFDGSGYLSWEGLICLQEIGKCTEEHQAIVRKWLEDRGLADVRTSELFDIWWD"]}}, {"location": "[663869:664586](+)", "type": "CDS", "qualifiers": {"locus_tag": ["ctg1_660"], "transl_table": ["11"], "translation": ["MRKTLLALALSVTALSAHADYQCSVTPRDDVILSPQQVQVKGENGDLVIKPDGNLTFNGKAYSLNAAQREQAQDYQAGLRSSLPWIDEGARTRVEKGRAALDKIITEQVGASSSMHSRLTKLDAQLKAQMSRIIEHRNDGLTFHYKAIDQVRADGQQLVNQAMGGILQDSINEMGAKAVLKGGGNPLQGILGSLGGLQTAIQDEWKNQEADFQQFGKDVCSRVVSLEESRKALVGSLK"]}}, {"location": "[664634:665936](-)", "type": "CDS", "qualifiers": {"locus_tag": ["ctg1_661"], "transl_table": ["11"], "translation": ["MDSYIALMLFGSFFILVFIGVPISFSIGIATVGSMLLMFPWDIAVITVSQRLANGLDNFALLAIPFFIFAGTLMNSGGIAIRLINLAQVMVGRVPGSLGHVNVLANMMFGSISGSAVAAAAAVGGTLNPIQTQKGYDPAFSTAVNVSSCITGLLIPPSNVLIVFSLTAGGVSVASLFMAGYLPGILMGLAIMVVCAVIAKRRGYPVSERPTCAQAAKAFFDALPSLLLVIIVMGGILGGIFTATEASAIAVVYTFILSVLIYREVKWRDLPKLILESVVMTSIVLLLIGFSVGMSWAMTNADIPYMISDALMGVSENPVVILLLINIVLLIVGIFMDMTPAVLIFTPIFLPIAQDLGMDPVHFGIMMVANLCIGLLTPPVGSALFVGCSISGVKIQQLIKPLLPFYAALLIALMMIVYIPQISLFIPQLLGLM"]}}, {"location": "[665935:666442](-)", "type": "CDS", "qualifiers": {"locus_tag": ["ctg1_662"], "transl_table": ["11"], "translation": ["MMILNRIKLAVDRTIAAFSVAVMIALVVCVVWQVFSRYVLNQPSTLTDELARFLMIWVGLLGAAYTVGAQRHLAIDLLAMTLPPRRQALLSVIINLLIFIFAGSVIVTGGVKLIEKTLSTSQVSAAMQIPMGYVYLILPLTGLIMMFYAVCFVSNGLKNMKHAEAGAN"]}}, {"location": "[666485:667472](-)", "type": "CDS", "qualifiers": {"locus_tag": ["ctg1_663"], "transl_table": ["11"], "translation": ["MKKLSFSRSLACVSLLALLASGASAAEKVTLKLAHNLERSHVVHQAFEAMSKEVNQLSNGDMKIRIYPSSQMGSARETMELLQNGALDMTKGSASDLESFDNVYAIYNLPFLFKDQNHFNKVVFGDVGKEIMESTKDKGFFALSAYVAGTRSFYAKKPITKPEDLKGLKIRVQASPTTLKMVELMGGSPTPISFGEVYTAMQQGVVDGAENNVPSWVQTRHIEIAKVFSEDEHASIPDFLVISSKTWDKLTPDQQQILIKAAKASEAYQQKLWDKIDADTRAQAKAMGGEIIKVDKAPFRAAVQPLFDEFKKDPKQAALLAKFEAAAE"]}}, {"location": "[667776:668913](-)", "type": "CDS", "qualifiers": {"locus_tag": ["ctg1_664"], "transl_table": ["11"], "translation": ["MANLPPLSLYIHIPWCVQKCPYCDFNSHALKGEVPHDDYVQHLLNDLRADAHYAQGREIGTIFIGGGTPSLLSGPAMQTLLDGVREALPLAGNAEITMEANPGTVEADRFVEYQRAGINRISIGVQSFSEQKLQRLGRIHGPQEAKRAANLASGLGLRSFNLDLMHGLPDQSLEEALDDLRQAIALNPPHLSWYQLTIEPNTLFGSRPPTLPDDDALWDIYEQGHSLLSAAGYQQYETSAYAKPGYQCQHNLNYWRFGDYLGIGCGAHGKVTFPDGRILRTAKTRHPRGYMEGRYLERQHDVEDADKPFEFFMNRFRLLEAAPRDEFSRYTGLDERTIRPQIDAAIAEGYLTEDERCWQITEHGKLFLNSLLELFLSE"]}}, {"location": "[668905:669499](-)", "type": "CDS", "qualifiers": {"locus_tag": ["ctg1_665"], "transl_table": ["11"], "translation": ["MQKVVLATGNPGKVRELASLLADFGLDIVAQTELGVDSAEETGLTFIENAILKARHAAQITGLPAIADDSGLAVDALGGAPGIYSARYSGEDATDQRNLEKLLDALRDVPDDRRQAQFHCVLVYLRHAEDPTPLVCHGSWPGIIAREAAGSGGFGYDPIFFVPTEGKTAAELSREEKSAISHRGRALKLLLEALRNG"]}}, {"location": "[669511:669802](-)", "type": "CDS", "qualifiers": {"locus_tag": ["ctg1_666"], "transl_table": ["11"], "translation": ["MSAVEACADGLVLRLYIQPKASRDSIVGLHGDELKVAITAPPVDGQANAHLVKFLAKQFRVAKSQVLIEKGELGRHKQIKIIHPQQIPDGVAALKE"]}}, {"location": "[669798:670365](-)", "type": "CDS", "qualifiers": {"locus_tag": ["ctg1_667"], "transl_table": ["11"], "translation": ["MKTLTFLLSTVIELYTMVVLLRVWMQWARCDFYNPFSQFVVKATQPVVGPLRRIIPAMGPLDSASLLVAFILCVVKAIVLFMVVTFQPIIWISALLILIKTVGSLIFWVLLLMAIMSWVSQGRSPVEYVLMQLADPLLRPIRRLLPSMGGIDFSPMVLVLLLYVINMGIAELLQATGNVLLPGLWMAL"]}}, {"location": "[670382:671087](-)", "type": "CDS", "qualifiers": {"locus_tag": ["ctg1_668"], "transl_table": ["11"], "translation": ["MNDIAHNLAQVRDKISAAAARCGRAPEEVTLLAVSKTKPAGAIEEAMAAGQVAFGENYVQEGVEKIRYFQEKGATGLQWHFIGPLQSNKSRLVAEHFDWCHTVDRLKIAMRLSEQRPAQMPPLNVLIQINISDEQSKSGIPVDELDALAAEIAKLPNLQLRGLMAIPAPESEYVRQFAVAQQMAVAFARLKTHYPTVDTLSLGMSDDMEAAIAAGSTMVRIGTAIFGARDYSKK"]}}, {"location": "[671103:672084](+)", "type": "CDS", "qualifiers": {"locus_tag": ["ctg1_669"], "transl_table": ["11"], "translation": ["MELEEIVALSVKHNVSDLHLCNASAPRWRRQGKLEPAPFTSPDIGKILADWLNAEQLAQWQACGQVDFALAPAGGPRLRASAFVHNRGLSLALRLLAETCPQLADLGAPAALTELLNEESGLILVTGATGSGKSTTLAAMVGYLNQRLNGHILTLEDPVEFIHRSERCLIQQREIGRHCPSFAVALRAALRQDPDVILLGELRDSETIRLALTAAETGHLVMATLHTRGAAQAVERLVDVFPAQEKEQVRSQLAGSLCAVLAQKLFPDTAGGRVALYELLVNTPAVANLIREGKTHQLPGVMQTGQQFGMQTFTQSFQQRTAAGLL"]}}, {"location": "[672432:672693](+)", "type": "CDS", "qualifiers": {"locus_tag": ["ctg1_670"], "transl_table": ["11"], "translation": ["VINLSENSAFSHQVTFITHPSIQSKAFATWLAEKLSASVVLQNINKPLAQRLLKDSVILFDIAVSNKKLNSVWRDIIRLQADNPVY"]}}, {"location": "[672728:673085](+)", "type": "CDS", "qualifiers": {"locus_tag": ["ctg1_671"], "transl_table": ["11"], "translation": ["MAQWPALYGVFRHDDDESRLIEGVKAVLNGEQTAELSVMHPAMYAADHVSAPAENSPLTERECEILNELRCGATNLDIARALFISENTVRTHLYNVFRKLSVKNRTQAVSWANEHLRH"]}}, {"location": "[673130:673562](-)", "type": "CDS", "qualifiers": {"locus_tag": ["ctg1_672"], "transl_table": ["11"], "translation": ["MRNERHFLGFDFGTKSIGVAVGQRITGTARPLPALKAQDGKPDWNIIEKLLKEWQPEAVIVGLPLNMDGTEQPLTARARNFANKIHGRFGVQITLHDERLSTVEARAGLFEHGGFRRSIKAAWIPLLQSLFWKATSSKVSEHQ"]}}, {"location": "[673554:674118](-)", "type": "CDS", "qualifiers": {"locus_tag": ["ctg1_673"], "transl_table": ["11"], "translation": ["MNLQHHFLIAMPALQDPMFRRSVVYICEYNDDGAMGIIINKPMENLQVEGILEKLKITPEPRNPEIRLDKPVMVGGPLAEDRGFILHSPPSDFSSSIRISDNTVITTSRDVLETLGTDKQPDNVLVALGYASWEKGQLEQEILDNAWLTAPADRNILFSTPIADRWRDAAKLIGIDIVTMPAEAGHA"]}}, {"location": "[674293:675241](-)", "type": "CDS", "qualifiers": {"locus_tag": ["ctg1_674"], "transl_table": ["11"], "translation": ["MIKLGIVMDPIATINIKKDTSFAMLLEAQRRGYELHYMEMNDLYLINGEARARTRKLSVEQNYDKWYAFNGEQDLPLADLDVILMRKDPPFDTEFIYATYILERAEEQGTLIVNKPQSLRDCNEKLFTAWFSELTPETLVTRNKAQLKAFWEKHGDVILKPLDGMGGTSIFRVKEGDPNLGVITETLTELGSRYCMAQNYLPAIKDGDKRVLVVDGEPVPYCLARIPQGGETRGNLAAGGRGEARPLTESDWAIARRVGPTLKAKGLIFVGLDIIGDRLTEINVTSPTCVREIEAAFPISITGMLMDAIEKRLNK"]}}, {"location": "[675261:675993](-)", "type": "CDS", "qualifiers": {"locus_tag": ["ctg1_675"], "transl_table": ["11"], "translation": ["MRIPRIHHPEPITTGSQIALSDDAANHVGRVLRMGKGQTIELFDGRNQVFEAVIVEAGKKNVLVDVQSCKMDNRESPLHIHLGQVMSRGEKMEFTIQKSIELGVSLITPLFSERCGVKLDAERLQKKIQQWQKIAIAACEQSGRNVVPEIRPAMQLEAWCAEQDEGLKLNLHPRASASINTLPLPVERIRLLIGPEGGLSAEEIAMTARYRFTDILLGPRVLRTETTALTAITALQVRFGDLG"]}}, {"location": "[676073:676583](-)", "type": "CDS", "qualifiers": {"locus_tag": ["ctg1_676"], "transl_table": ["11"], "translation": ["VRKNENRASRVEWEHVVPAWQFGHQRQCWQDGGRKNCAKDPEYRKMESDMHNLQPAVGEVNGDRANFMYSQWNGGEGQYGQCAMKVDFKDKVAEPPARARGAIARTYFYMRDRYQLNLSRQQTQLFTAWDKLYPVTTWECERDARIAKFRATIILTSCRLARRKRANLH"]}}, {"location": "[676882:677080](-)", "type": "CDS", "qualifiers": {"locus_tag": ["ctg1_677"], "transl_table": ["11"], "translation": ["MMESVLGVPALRTHRFELDSVRKNTFPYRCQCQQHQLTVRRHNRVMRGEATYRCVRCGDVLVAEK"]}}, {"location": "[677456:678428](-)", "type": "CDS", "qualifiers": {"locus_tag": ["ctg1_678"], "transl_table": ["11"], "translation": ["MISMYQLMITIGILGAYLSDTAFSYSGAWRWMLGVIIIPAVLLLIGVVFLPDSPRWFAAKRRFVDAERVLLRLRDTSAEAKRELDEIRESLKVKQSGWSLFKENSNFRRAVFLGVLLQVMQQFTGMNVIMYYAPKIFELAGYTNTTEQMWGTVIVGLTNVLATFIAIGLVDRWGRKPTLILGFIVMALGMGVLGSMMHIGIHSATAQYFAVLMLLMFIVGFAMSAGPLIWVLCSEIQPLKGRDFGITCSTATNWIANMIVGATFLTMLNSLGSANTFWVYGGLNILFIFLTLWLIPETKNVSLEHIERNLMKGRKLREIGARD"]}}, {"location": "[678424:678595](-)", "type": "CDS", "qualifiers": {"locus_tag": ["ctg1_679"], "transl_table": ["11"], "translation": ["MIGAILFVAGSLFSAAAPNVEVLLLSRVLLGLAVGVASYTAPLYLSEIAPEKSAAA"]}}, {"location": "[678594:678849](-)", "type": "CDS", "qualifiers": {"locus_tag": ["ctg1_680"], "transl_table": ["11"], "translation": ["MPDNKKQGRSNKTMTFFVCFLAALAGLLFGLDIGVIAGALPFIANEFQISAHTQEWVVSSMMFGAAVGAVGSGWLSFKLGRKKA"]}}, {"location": "[679225:680380](-)", "type": "CDS", "qualifiers": {"locus_tag": ["ctg1_681"], "transl_table": ["11"], "translation": ["MAKHLFTSESVSEGHPDKIADQISDAVLDAILEQDPKARVACETYVKTGMVLVGGEITTSAWVDIEEITRNTVREIGYVHSDMGFDANSCAVLSAIGKQSPDINQGVDRADPLEQGAGDQGLMFGYATNETDVLMPAPITYAHRLVQRQAEVRKNGTLPWLRPDAKSQVTFQYDDGKVVGIDAVVLSTQHAESIDQKSLQEAVMEEIIKPVLPTEWLNSATKFFINPTGRFVIGGPMGDCGLTGRKIIVDTYGGMARHGGGAFSGKDPSKVDRSAAYAARYVAKNIVAAGLADRCEIQVSYAIGVAEPTSIMVETFGTEKVPSEQLTLLVREFFDLRPYGLIQMLDLLHPIYKETAAYGHFGREHFPWEKTDKAAQLREASGLK"]}}, {"location": "[681221:683198](+)", "type": "CDS", "qualifiers": {"locus_tag": ["ctg1_682"], "transl_table": ["11"], "translation": ["MSDDMSLSSPSSAGDHGVLRSMQEVAMSSQEASKMLRTYNIAWWGNNYYDVNELGHISVCPDPDVPEARVDLAELVKAREAQGQRLPALFCFPQILQHRLRSINAAFKRARESYGYNGDYFLVYPIKVNQHRRVIESLIHSGEPLGLEAGSKAELMAVLAHAGMTRSVIVCNGYKDREYIRLALVGEKMGHKVYLVIEKMSEIAIVLEEAERLNVVPRLGVRARLASQGSGKWQSSGGEKSKFGLAATQVLQLVEILRSAGHLDSLQLLHFHLGSQMANIRDIATGVRESSRFYVELHKLGVNIQCFDVGGGLGVDYEGTRSQSDCSVNYGLNEYANNIIWAIGDACEENGLPHPTVITESGRAVTAHHTVLVSNIIGVERNEYTEATPPAEDAARPLQSMWETWQEMQETGNRRSLREWLHDSQMDLHDIHIGYSSGTFNLQERAWAEQLYLNMCHEVQKQLDPSNRAHRPIIDELQERMADKIYVNFSLFQSMPDAWGIDQLFPVMPLEGLNKIPERRAVLLDITCDSDGAIDHYVDGDGIATTMPMPEYDPDNPPMLGFFMVGAYQEILGNMHNLFGDTEAVDVFVFPDGSVEVELSDEGDTVADMLQYVQLDPNTLLTQFRDQVKKTDLDADLQQQFLEEFEAGLYGYTYLEDE"]}}, {"location": "[683407:684421](+)", "type": "CDS", "qualifiers": {"locus_tag": ["ctg1_683"], "transl_table": ["11"], "translation": ["MSTLGHQYDNSLVSNAFGFLRLPMNFMPYDSDADWVITGVPFDMATSGRAGGRHGPAAIRQVSTNLAWEHNRFPWNFDMRERLNVVDCGDLVYAFGDAREMSEKLQAHAEKLLAAGKRMLSFGGDHFVTLPLLRAHAKHFGKMALVHFDAHTDTYANGCEFDHGTMFYTAPNEGLIDPHHSVQIGIRTEFDKDNGFTVLDAGQVNDRSVDDVIAQVKQIVGDMPVYLTFDIDCLDPAFAPGTGTPVIGGLTSDRAIKLVRGLKDLNIVGMDVVEVAPAYDQSEITALAAATLALEMLYIQAAKKANKQVAHSVRFPRTTWRRSACTGLRMSAGCVAG"]}}, {"location": "[684493:685252](-)", "type": "CDS", "qualifiers": {"locus_tag": ["ctg1_684"], "transl_table": ["11"], "translation": ["MKIRSALLALGIAATLTGCQNMDSNGLLSSGAEAFQAYSLSDEQVKTLSDKACQEMDAKATIAPASSEYSKRLSKIAAALGDNINGQPVNYKVYQTKDVNAFAMANGCIRVYSGLMDLMNDNEVEAVIGHEMGHVALGHVKKGMQVALGTNAVRAAAASAGGIVGSLSQSQLGDLGEKLVNSQFSQRQESEADDYSYDLLRKRGINPAGLATSFEKLAKLEAGRQSSMFDDHPASEARAQHIRDRMKADGIK"]}}, {"location": "[685531:686215](+)", "type": "CDS", "qualifiers": {"locus_tag": ["ctg1_685"], "transl_table": ["11"], "translation": ["MSSRKELANAIRALSMDAVQKAKSGHPGAPMGMADIAEVLWRDFLNHNPQNPSWADRDRFVLSNGHGSMLIYSLLHLTGYDLPIEELKNFRQLHSKTPGHPEVGYTAGVETTTGPLGQGIANAVGMAIAEKTLAAQFNRPGHDIVDHFTYAFMGDGCMMEGISHEVCSLAGTLKLGKLVAFYDDNGISIDGHVEGWFTDDTAKRLKPTAGTWCAALTVTMLTRLNAR"]}}, {"location": "[686163:687522](+)", "type": "CDS", "qualifiers": {"locus_tag": ["ctg1_686"], "transl_table": ["11"], "translation": ["VVRGVDGHDADSIKRAVEEARAVTDKPSLLMCKTIIGFGSPNKAGTHDSHGAPLGDAEIALTREALGWKHPAFEIPSEIYAQWDAKEAGQAKESAWNEKFAAYAKAFPQEAAEFTRRMKGEMPADFDAKANEFIAKLQANPAKIASRKASQNAIEAFGPLLPEFLGGSADLAPSNLTLWSGSKAINEDTAGNYIHYGVREFGMTAIANGIALHGGFLPYTSTFLMFVEYARNAVRMAALMKQRQVMVYTHDSIGLGEDGPTHQPVEQVASLRVTPNMSTWRPCDQVESAIAWKYGVERQDGPTALILSRQNLAQQERTEEQLANVARGGYVLKDCAGQPELIFIATGSEVELAVAAYEKLTAEGVKARVVSMPSTDAFDKQDAAYREAVLPKAVSARVAIEAGIADYWFKYVGLNGAIVGMTTFGESAPAEQLFEEFGFTVDNVVAKAKALL"]}}, {"location": "[687651:688308](-)", "type": "CDS", "qualifiers": {"locus_tag": ["ctg1_687"], "transl_table": ["11"], "translation": ["MLTLNQVTWRWPGATADCLQNISLALGQGEWLALTGDNGAGKSTLLRVMAGLLPATSGTVNLLDKPIAQYKNRQRANIIGVLFQEAENQLFHSKVAEEVAFGLRLQKFPPAEVAQRTAAALKLCRLESVADAHPLDLHTAQRRMVAVASLEAMAPEILLLDEPSRDFDQHWLAIFEAWLAVCRKRGTSVVAISHDEAFTRRHFSRRVLLEKGRVLRMG"]}}, {"location": "[688301:688979](-)", "type": "CDS", "qualifiers": {"locus_tag": ["ctg1_688"], "transl_table": ["11"], "translation": ["MVTLEQFRYHPTQAARSAACFDFHYSQPGIVAIFGDSGSGKSTLAQIMAGWYPDFLPGDIEGKGTLLGIPIGQQSLVERAQTIQLVQQSPYLQLSGCTFSVEEEVAFGPENLCLSEEEIMRRIDEALTLTACQALRHRHPSTLSGGETQRVAIACALAMRPTLLILDEAFSRLTAQASAMLLERLGHWALAQRSLIILFERPPSPFLAWCQQGWRLHDGALSPLC"]}}, {"location": "[688966:689674](-)", "type": "CDS", "qualifiers": {"locus_tag": ["ctg1_689"], "transl_table": ["11"], "translation": ["MHPFTSLTLWALAAATTLLLPAETALPVYSAAAFLSLLLFRATRRRAKYVAWLLFSLGIGLWLVHGGWFTQWLSGHPRDPQRWASAITLWLRILAIVSTSQLWMEYVPVQRFIRALFASRLPPGVAYLFAGPLLVVEQLKRQLTIIHEAQRARGVPLDENGYQRLRAMPALIIPLTHNALNDLAIRGAALDMRAFRLHRRRTTLWAPKDSTLQRLARYGMLLAMVAEAGAWLWLR"]}}, {"location": "[689673:690252](-)", "type": "CDS", "qualifiers": {"locus_tag": ["ctg1_690"], "transl_table": ["11"], "translation": ["MARRQFTSQSLVLIAIAVAINMIGGQLISLLKLPIFLDSIGTLISAVLLGPVIGMLTGLLTNLLWGLLTDPIAAAFAPVAMVIGLVAGWLARAGWFRTLPKVVISGVVITLAVTAVAVPLRTALFGGVTGSGADLFVAWIHSAGQNLLESVAITVLGANLVDKILTAIIVWILLRQLPLRTLRQFPAMSAVR"]}}, {"location": "[690275:690701](-)", "type": "CDS", "qualifiers": {"locus_tag": ["ctg1_691"], "transl_table": ["11"], "translation": ["MIIPHLQPSAARYYALRLLPGDEVFSRLRAFIQEQQIQAAWIAGCTGSLSDAALRFAGQDETTLLTGTYEVISLNGTLEWQGEHLHLAISDPQGAMLGGHMMPGCTVRTTLELVIGELTSLAFSRQPCAVSGYDELVISSR"]}}, {"location": "[691077:692097](+)", "type": "CDS", "qualifiers": {"locus_tag": ["ctg1_692"], "transl_table": ["11"], "translation": ["MTIRVAINGFGRIGRNVVRALYESGRRAEITVVAINELADAAGIAHLLKYDTSHGRFAWDVRQEREQLFVGDDAIRLLHESSLEALPWRELAVDVVLDCTGVYGSREHGEAHLQAGARKVLFSHPGGNDLDATIVFGVNHAELRTEHRIVSNASCTTNCIIPVIKLLDDAYGIESGTVTTIHSSMNDQQVIDSWHPDLRRTRAASQSIIPVDTKLAAGITRFFPQFNDRFEAIAVRVPTINVTAIDLSVTVKKPVKASEVNQLLQKAALGAFHGIVDYTELPLVSIDFNHDPHSAIVDGTQTRVSGAHLIKTLVWCDNEWGFANRMLDTTLAMAAQGFR"]}}, {"location": "[692148:693312](+)", "type": "CDS", "qualifiers": {"locus_tag": ["ctg1_693"], "transl_table": ["11"], "translation": ["MSVIKMTDLDLAGKRVFIRADLNVPVKEGKVTSDARIRASLPTIELALKQGAKVMVTSHLGRPTEGEYNEEFSLLPVVNYLKDKLSNPVRLVKDYLDGVEVAAGELVVLENVRFNKGEKKDDEALAKKYAALCDVFVMDAFGTAHRAQASTHGIGKFADVACAGPLLAAELDALGKALKEPARPMVAIVGGSKVSTKLTVLDSLSKIADQLIVGGGIANTFVAAQGHNVGKSLYEADLVDEAKRLLTTCDIPVPTDVRVATEFSETATATLKSVNDIKDEEQILDLGDASAEKLAEILKNAKTILWNGPVGVFEFPNFRKGTEIVANAIADSEAFSIAGGGDTLAAIDLFGIADKISYISTGGGAFLEFVEGKVLPAVAMLEERAKQ"]}}, {"location": "[693409:694489](+)", "type": "CDS", "qualifiers": {"locus_tag": ["ctg1_694"], "transl_table": ["11"], "translation": ["MSKIFDFVKPGVITGDDVQKVFQVAKENNFALPAVNCVGTDSINAVLEAAAKVRSPVIVQFSNGGAAFIAGKGVKTDVPQGAAILGAISGAHHVHQMAEHYGVPVILHTDHCAKKLLPWIDGLLDAGEKHFAATGKPLFSSHMIDLSEESLHENIEICSKYLARMAKMDMTLEIELGCTGGEEDGVDNSHMDASALYTQPEDVDYAYTELSKISPRFTIAASFGNVHGVYKPGNVVLTPTILRDSQEYVSKKHNLPHNSLNFVFHGGSGSSAQEIKDSVSYGVIKMNIDTDTQWASWDGILQYYKTNEAYLQGQLGNPKGEDQPNKKYYDPRVWLRAAQTSMVTRLEQAFKELNAIDVL"]}}, {"location": "[694677:695535](+)", "type": "CDS", "qualifiers": {"locus_tag": ["ctg1_695"], "transl_table": ["11"], "translation": ["MEDLNVVDSINNAGSWLVRNQALLLSYAVNIVAAIAIIIVGLIVARIVSNTVNRLMRARHIDATVADFLSALVRYAVIAFTLIAALGRVGVQTASVIAVLGAAGLAVGLALQGSLSNLAAGVLLVVFRPFRAGEYVDLGGIAGTVLNVQIFSTTLRSADGKIVVVPNGKIIAGNIINFSREPVRRNEFIIGVAYDADIDKVKQLLTNIIESDERILKDREMTVRLNELGASSVNYVVRVWSKSSDLQSVYWDVLERIKRDFDANGIGFPYPQMDVHVIRPQEKAE"]}}, {"location": "[695726:696320](+)", "type": "CDS", "qualifiers": {"locus_tag": ["ctg1_696"], "transl_table": ["11"], "translation": ["MILPLGPQNAFVMNQGIRRQYHLMIALLCAISDLLLICAGIFGGSALLMQSPWLLALVTWGGVAFLLWYGFGALKTALSSNLALASAEVMKQGRWKIIVTMLAVTWLNPHVYLDTFVVLGSLGGQLAMEPKRWFALGTISASFLWFFGLALLAAWLAPRLRTAKAQRIINVLVGLVMWVIAFQLAKDGFAHVQALLN"]}}, {"location": "[696410:697178](+)", "type": "CDS", "qualifiers": {"locus_tag": ["ctg1_697"], "transl_table": ["11"], "translation": ["VKLKVMALAAALGFSAMAVQANELPNGPHIVTSGTASVAAVPDIATLAIEVNVSAKDAASAKKQADERVAQYLSFLEKNGIAKKDINSANLRTQPDYDYQNGKSILKGYRAVRSVEVTLRQLDKLNGLLDGALKAGLNEIRSVSLGVAQPDAYKDKARKAAIDDAIHQAQELATGFHGKLGPVYSVRYHVSNYQPSPMVRMMKADAAPVSAQETYEQATIQFDDQVDVVFELQPTQPAPAPAEPAKPAEEPKAAQ"]}}, {"location": "[697298:698195](+)", "type": "CDS", "qualifiers": {"locus_tag": ["ctg1_698"], "transl_table": ["11"], "translation": ["MDIFISKKMRNFILLAQTNNIARAAEKIHMTASPFGKSIAALEDQIGYTLFTRKDNSISLNKAGQELYQKLFPIYQRLSAIDNEIHYSAHRSRNIVIGIDNTYPTIIFDQLISLGDKYDGVTTQAVEFSENGVIDNLFDRQLDFIISPQHVSPRVQELENLTISELAPLRLGFLVSRRYEDKPPQDLLRELPWLQMRFQNRANFEAMLDAYMRPSGINPTIIYRPYSFMAKISAVERGQFLTVIPYFAWRLVNPAKLKYFDAPGSAMYMQEYLYSLKNHRYTATMLQHITEDRDGAEG"]}}, {"location": "[698191:699658](-)", "type": "CDS", "qualifiers": {"locus_tag": ["ctg1_699"], "transl_table": ["11"], "translation": ["MKRMSADEAAEIIQHDQMVAFSGFTPAGSPKALPAAIARRADELHRAQKPFQIRLLTGASISAAADDALSAADAVSWRAPYQTASGLRQKINQGQVKFVDLHLSEVAQMVNYGFFGEIDVAVIEASAIAPDGRVWLTSGIGNAPTWLLRAKKVIIELNHYHSPRVAELADIVIPGAPPRRNSIAIFHAMDRVGSRYVQIDPKKIVAVVETELPDAGNVLDNNNPVCQKIADNVVTFLLEEMARGRIPPEFLPLQSGVGNINNAVMARLGENPDIPAFMMYSEVLQESVVHLLETGKITGVSASSLTISAGSLRKIYDNMDFFASRIVLRPQEISNHPEIIRRLGVIALNVGLEFDIYGHANSTHVAGVNLMNGIGGSGDFERNAWLSIFMAPSIAKDGKISTIVPMCSHVDHSEHSVKAIVTEQGIADLRGLSPLQRARAIIDNCAHPLYRDYLHRYLESAPGGHIHHDLAHAFDLHRNLLEHGSMLG"]}}, {"location": "[699682:700468](-)", "type": "CDS", "qualifiers": {"locus_tag": ["ctg1_700"], "transl_table": ["11"], "translation": ["MSYQYVNVEIIRKVAVIEFNYSRKLNALSKVFIDDLMQALSDLNRPEIRCVILRAPGGAKVFSAGHDIHELPGGRRDPLSYDDPLRQIIRMIQKYPKPVISMVEGSVWGGAFEMIMSSDLIIAASTSTFSMTPVNLGVPYNLVGIHNLTRDAGFHIVKELIFTALPITAQRALAVGILNHVVDADELEDFTLQMAHHISEKAPLAIAVIKEELRVLGEAHTMNSDEFERIQGMRRAVYDSVDYQEGMSAFMEKRKPEFVGH"]}}, {"location": "[700478:701474](-)", "type": "CDS", "qualifiers": {"locus_tag": ["ctg1_701"], "transl_table": ["11"], "translation": ["MINHATLTDAVRRLRLGERATLAQAMTLVESQHPRHQALSAQLLDAIMPFTGNALRLGVTGTPGAGKSTFLEAFGMLLIRHGLRVAVIAVDPSSPVSGGSILGDKTRMIELARSDSAFIRPVPSSGHLGGTSLRARELILLCEAAGYDAVIVETVGVGQSETELSRLVDCFISLQIAGGGDDLQGIKKGIMEMADIVVINKDDGENRARVAITRHMYESALHILRRKHAAWQPRVLSCSALEQRGIEAVWLAILDFKTTLTDSGDLEKLRQRQALEWLQKQAETEALHLLFARTDFARYFQQTLQAVKNNGLSPRTGLRQISEFLQNHYFA"]}}, {"location": "[701466:703611](-)", "type": "CDS", "qualifiers": {"locus_tag": ["ctg1_702"], "transl_table": ["11"], "translation": ["MSELREWQTLANKELSRREKTVDALVKQTAEGIDVKPLYTEADLDNLEVTGTLPGLPPYVRGPRATMYTAQPWTIRQYAGFSTAKESNAFYRRNLAAGQKGLSVAFDLATHRGYDSDNPRVAGDVGKAGVAIDTVEDMKILFDRIPLDKMSVSMTMNGAVLPIMAFYIVAAEEQGVAPEQLTGTIQNDILKEYLCRNTYIYPPKPSMRIIADIIAWCSGNMPRFNTISISGYHMGEAGANCVQQVAFTLADGIEYIKAALSAGLKIDDFAPRLSFFFGIGMDLFMNVAMLRAARYLWSEAVSGFGATNPKSLALRTHCQTSGWSLTEQDPYNNVIRTTIEALGATLGGTQSLHTNAFDEALGLPTDFSARIARNTQIIIQEESEICRTVDPLAGSYYLESLTDRIVKQARAIMQQIDDAGGMAKAIEAGLPKRMIEEASAREQSLIDQGKRVIVGVNKYKLEKEDETAVLEIDNVKVRNEQIASLKKIRASRDDVTVKAALNALTHAAQHGENLLAAAINAARVRATLGEISDALEAAFDRYLVPSQCVTGVIAQSYHQSDKAAGEFDAIVAQTEKFFAERGRRPRILIAKMGQDGHDRGAKVIASAYSDLGFDVDLSPMFSTPEEIARLAVENDVHVVGASSLAAGHKTLIPELVDALKKWGREDICVIAGGVIPPQDYAFLQARGVAAIYGPGTPMLESVRDVLMRISQYHD"]}}, {"location": "[703809:704703](-)", "type": "CDS", "qualifiers": {"locus_tag": ["ctg1_703"], "transl_table": ["11"], "translation": ["MKRPDYRTLQALDAVIRERGFERAAQKLCITQSAVSQRIKQLENMFGQPLLVRTVPPRPTEQGQKLLALLRQVELLEEEWLGDEQTGSTPLLLSLAVNADSLATWLLPALSSVLSDSPIRLNLQVEDETRTQERLRRGEVVGAVSIQPQALPSCLVDQLGALDYLFVASKEFAQRYFPNGVTRSALLKAPVVAFDHLDDMHQAFLQQNFDLPPGSVPCHIVNSSEAFVQLARQGTTCCMIPHLQIERELNSGELINLTPGLFQRRMLYWHRFAPESRMMRRVTDALIDYGHKVLRQD"]}}, {"location": "[704872:705532](+)", "type": "CDS", "qualifiers": {"locus_tag": ["ctg1_704"], "transl_table": ["11"], "translation": ["MTQDELKKAVGWAALQYVQPGTIVGVGTGSTAAHFIDALGTMKGQIEGAVSSSDASTEKLKSLGITVFDLNSVDRLGIYVDGADEINGHMQMIKGGGAALTREKIIASVADKFICIADASKQVDILGKFPLPVEVIPMARSAVARQLVKLGGRPEYRQGVVTDNGNVILDVFGLEILDAIALENTINGIPGVVTVGLFANRGADVALIGTADGVKTITK"]}}, {"location": "[705801:707034](+)", "type": "CDS", "qualifiers": {"locus_tag": ["ctg1_705"], "transl_table": ["11"], "translation": ["MAKVSLEKDKIKFLLVEGVHQKAVDSLRAAGYTNIEFHKGALDSEELKASIRDAHFIGLRSRTHLTEEIFAAAEKLVAVGCFCIGTNQVDLNAAAKRGIPVFNAPFSNTRSVAELVIGELLLMLRGVPAANAKAHRGVWNKLAVGSFEARGKKLGIIGYGHIGTQLGILAESLGMHVYFYDIESKLPLGNATQVQHLSDLLNMSDVVSLHVPENASTKNMIGAEELALMKPGALLINASRGTVVDIPALCDALASKHLAGAAIDVFPTEPATNSDPFNSPLCEFDNVILTPHIGGSTQEAQENIGLEVAGKLAKYSDNGSTLSAVNFPEVSLPLHGGRRLLHIHENRPGVLTAINQIFAAQGINIAAQYLQTTPQMGYVVIDIEAEEDVAQSALQAMKAIPGTIRARLLF"]}}, {"location": "[707411:708008](-)", "type": "CDS", "qualifiers": {"locus_tag": ["ctg1_706"], "transl_table": ["11"], "translation": ["MTLLSDIPFTRQQIRQQIRQRRRALTPEQQTQFALQAADRMMAYPPVLLAQTVAVFLSFDGELDTRPLIDQLWRAGKRVYLPVLHPFSPGNLLFLHYHPSSDLVVNRLNIREPKLDVRDVLPLSQLDVLVTPLVAFDAAGQRLGMGGGFYDRTLQNWRQHRLQPVGYAHDCQQVDALPTEQWDIPLPAVITPSKTWLW"]}}, {"location": "[708333:708663](-)", "type": "CDS", "qualifiers": {"locus_tag": ["ctg1_707"], "transl_table": ["11"], "translation": ["MSAQPVDLQIFGRSLRVNCPPEQRDALNQAADDLNQRLQDLKERTRVTNTEQLVFIAALNISYELTQEKAKTRDYAASMEQRIRMLQQTIEQALLEQGRISERPGQKFE"]}}, {"location": "[708822:709407](+)", "type": "CDS", "qualifiers": {"locus_tag": ["ctg1_708"], "transl_table": ["11"], "translation": ["MRMSIQNEMPGYNAVDQLLNQQGVGLTPAEMHGLISGILCGGNKDSSWQPLVHDLTNEGLAFGHELAQALRNMHSATSDSLEDDGFLFQLYLPDGDEVSVFDRADALAGWVNHFLLGLGVTQPKLDKVKDETGEAIDDLRNIAQLGYDEDEDQEELEMSLEEIIEYVRVAALLCHDTFSLQKPTAPEVQKPTLH"]}}, {"location": "[709435:710752](+)", "type": "CDS", "qualifiers": {"locus_tag": ["ctg1_709"], "transl_table": ["11"], "translation": ["MTQQEFLSRRQALLAQMQPGSAALIFAAPEAVRSADSEYPYRQSSDFWYFTGFNEPEALLVLIKSDETHNHSVLFNRVRDLTAEIWFGRRLGQEAAPAKLGVDRALAFSEINQQLFQLLNGLDAIYFAQGEYAYADDIVFNALEKLRKGVRQNLQAPGSVIDWRPMVHEMRLFKSAEELEVMRRAGEISALAHTRAMEKCRPGMFEYHLEGEILHEFNRHGARFPSYNTIVGGGENGCILHYTENECELRDGDLVLIDAGCEYRGYAGDITRTFPVNGKFSPAQREIYDIVLESLETSLKLYRPGTSIKEVNQQVVRIMITGLVRLGILKGEIDELIANNAHRPFFMHGLSHWLGLDVHDVGSYDVDRSRILEPGMVLTVEPGLYIATDADVPAQYRGIGIRIEDDIVITEDGNENLTAGVVKKADDIEALMAAARQL"]}}, {"location": "[710748:711927](+)", "type": "CDS", "qualifiers": {"locus_tag": ["ctg1_710"], "transl_table": ["11"], "translation": ["MSVLIVGGGMTGATLALAISRLTGGTLPVHLVEASAPDSAQHPGFDARAIALAAGTCQQLARVDIWQEIADCATAIQRVHVSDRGHAGFVTLEAEEYGLAALGQVVELHDVGQRLFAQLRKAPGVTLHCPAKVENVSRSEESVSLVLDNGETLSGKLLVAADGSRSTLGARCGISWQQEPYEQLAIIANVSTAQPHSGRAFERFTPQGPLAMLPMSQGRCSLVWCHPQSRREEVLSWSDERFRHELQQAFGWRLGRIVHAGKRSVYPLSLTRASRTVAHRLALVGNAAQTLHPIAGQGFNLGLRDVMSLAEMLAQAQAEGEDPGGYPLLSRYQTRRAADKAATVGVTDGLVHLFANRWAPLVVGRNVGLMAMELFTPARDALAQRTLGWVPR"]}}, {"location": "[711937:713140](+)", "type": "CDS", "qualifiers": {"locus_tag": ["ctg1_711"], "transl_table": ["11"], "translation": ["VQSVDVAIVGGGMVGLAVACGLQGSGLRVAVLEQAAPQPLSADAPPALRVSAVNAASEKLLSKLGVWQDIIAQRASCYHGMEVWDKDSFGRISFDDQSMGFSHLGHIIENAVIHHALWQKAQRCADVTLLAPAQLQQVAWGENEAFLSLQDGTMLTARLVVGADGANSWLRNKADIPLTYWDYHHHALVATIRTEEPHEAVARQAFHGEGILAFLPLSDPHLCSIVWSLSPEEAERMRQADDAAFNQALNIAFDNRLGLCAVESERQVFPLTGRYARQFAAHRLALVGDAAHTIHPLAGQGVNLGFMDAAELIDELKRLHAQGKDIGQHLYLRRYERSRKHSAALMLAGMQGFRDMFSGHNPAKKLLRDIGLKLADTLPGVKPQLIRQAMGLNDLPAWLR"]}}, {"location": "[713562:714657](+)", "type": "CDS", "qualifiers": {"locus_tag": ["ctg1_712"], "transl_table": ["11"], "translation": ["MAQQTPLFEQHTLCGARMVDFHGWMMPLHYGSQIDEHHAVRGDAGMFDVSHMTIVDFHGSRIREFLRYLLANDVAKLTVPGKALYSGMLTASGGVIDDLIVYFLSEDYFRLVVNSATREKDLAWITQQSESYGLEITVRDDLSLIAVQGPKAKEKAATLFTDAQRQAVEGMKPFFGVQAGDLFIATTGYTGEAGYEIALPNEQAVDFWRGLLDAGVKPCGLGARDTLRLEAGMNLYGQEMDEGVSPLAANMGWTIAWEPADRDFIGREALELQREKGTEQLVGLVMTEKGVLRGGLPVRFSDADGNQKEGIITSGTFSPTLGYSIALARVPEGIGETAVVQIRNREMPVKVTKPVFVRNGKAVA"]}}, {"location": "[714679:715069](+)", "type": "CDS", "qualifiers": {"locus_tag": ["ctg1_713"], "transl_table": ["11"], "translation": ["MSNVPAELKYSKEHEWLRKEADGTYTVGITEHAQELLGDMVFVDLPEVGAAVEAGADCAVAESVKAASDIYAPISGEIVAVNEELNDSPELVNSEPYAGGWIFKIKASDEAQVAALLDATAYEALLEDE"]}}, {"location": "[715212:718086](+)", "type": "CDS", "qualifiers": {"locus_tag": ["ctg1_714"], "transl_table": ["11"], "translation": ["MTQTLGQLENRDAFIERHIGPDARQQQEMLKTVGADSLNALIGQIVPQDIQLATPPQVGEATTEFAALAELKAIAGRNKRFKSYIGMGYTAVQLPPVIQRNMLENPGWYTAYTPYQPEVSQGRLESLLNFQQVTLDLTGLDIASASLLDEATAAAEAMAMAKRVSKLKNANRFFVAADVHPQTLDVVRTRAETFGFDVIVDDAEKALDHQDVFGVLLQQVGTTGEVHDYSKLIADLKARKVIVSVAADFMALVLLTAPGKQGADIVFGSAQRFGVPMGYGGPHAAFFAAKDEFKRSMPGRIIGVSKDAAGNTALRMAMQTREQHIRREKANSNICTSQVLLANIASLYAVFHGPAGLKRIASRIHRLTDILADGLQKKGLKLRHAHYFDTLCVDVADKAAVLARAEALQINLRSDIHHAVGITLDEATTREDVLNLFRAIVGDDHGLDIDTLDKDVALDSRSIPASMLRDDAILTHPVFNRYHSETEMMRYMHALERKDLALNQAMIPLGSCTMKLNAAAEMIPITWPEFAELHPFCPVDQAEGYHQMIAQLSDWLVKLTGYDAVCMQPNSGAQGEYAGLLAIRHYHESRNEGHRDICLIPSSAHGTNPASAQMAGMQVVVVACDKNGNIDLADLRAKAEQHAANLSCIMVTYPSTHGVYEETIREVCEVVHQFGGQVYLDGANMNAQVGITSPGFIGADVSHLNLHKTFCIPHGGGGPGMGPIGVKSHLAPFVPGHSVVQIEGMLTRQGAVSAAPFGSASILPISWMYIRMMGAEGLKQASQMAILNANYIATRLKDAFPVLYTGRDGRVAHECILDIRPLKEETGISELDIAKRLIDFGFHAPTMSFPVAGTLMVEPTESESKVELDRFIDAMLAIRGEIDRVKGGEWPLEDNPLVNAPHTQGELVSEWNHPYTRELAVFPAGLNNKYWPTVKRLDDVYGDRNLFCSCVPMSEYQ"]}}, {"location": "[718146:718890](+)", "type": "CDS", "qualifiers": {"locus_tag": ["ctg1_715"], "transl_table": ["11"], "translation": ["MTIALVTGGSRGIGKATALLLAQEGYTVAVNYHQNSAAATGVVNEIIASGGKAVALRADVSDEAQVMAMFTTIDRLGEPLAALVNNAGILFTQGTIESLCAERINRVLATNVTGYFLCCREAVKRMSYKHGGKGGAIVNVSSAASRLGAPGEYVDYAASKGAVDTLTTGLSLEVAAQGIRVNGVRPGLIYTDMHASGGEPGRVDRVKSMLPMRRGGQPEEVAQAIVWLLSEKASYVTGSFLELAGGR"]}}, {"location": "[718998:719490](-)", "type": "CDS", "qualifiers": {"locus_tag": ["ctg1_716"], "transl_table": ["11"], "translation": ["MMLNVFRQILIWLLIVAAVSLAVDYLRRPALPQNFSSMPLQTLDGRTVDLAAMSHERPLLLYVWATWCGVCRYTTPSVAALANDGGNVMTVALRSGDNAALARWLAHKKMALPTINDASGQLSQRWEVQVTPTLIVISRGEVKSVTTGWTSGWGMRLRLWLAS"]}}, {"location": "[719680:721114](-)", "type": "CDS", "qualifiers": {"locus_tag": ["ctg1_717"], "transl_table": ["11"], "translation": ["MKKIPLPKDFLWGGAVAAHQVEGGWNKDGKGPSICDVLTGGAHGVPREITQQVEPGKYYPNHEAIDFHGRYKEDIKLFAEMGFKCFRTSIAWTRIFPLGDESQPNEEGLKFYDDMFDELLKYNIEPVITLSHFEMPLHLVQQYGGWTNRKVVDFFVRFAEVVFERYKHKVKYWMTFNEINNQRNWRAPLFGYCCSGVVYTEHENPEETMYQVLHHQFVASALAVKAARQINPEMQVGCMLAMVALYPFSCKPEDVMFAQESMRERYVFTDVQLRGYYPSYVLNEWERRGFNINMEDGDAQILREGTCAYLGFSYYMTNAVKAEGGTGDAISGFEGSVPNPHVKASDWGWQIDPVGLRYALCELYERYQKPLFIVENGFGAYDKVEEDGSINDDYRIDYLRAHVEEMIKAVTYDGVELMGYTPWGCIDCVSFTTGQYSKRYGFIYVNKHDDGTGDMSRSRKKSFNWYKEVIASNGEKL"]}}, {"location": "[721235:721991](-)", "type": "CDS", "qualifiers": {"locus_tag": ["ctg1_718"], "transl_table": ["11"], "translation": ["MNCEFATVSIFSHAAIASLNNLEMMVYHYVIKNRDKVMYMTIRELAEAAGVSTTTVLRFCRKLQCEGYSEFRVRFKLYLEQNEPQQANIGASEIMSFFKSVNNDEFDQLLEQAVDIILSSERIIFVGAGTSGALAKYGARFFSNVGKFSNHIDDPYFPVTNDMARNALAIVLSVSGETEEILRFASQFSLHRCKVMSITSHEHSRLAKLADFNLSWHVPQTRIGGVYDITTQIPVIYILETLGRKLARKLA"]}}, {"location": "[722014:722326](+)", "type": "CDS", "qualifiers": {"locus_tag": ["ctg1_719"], "transl_table": ["11"], "translation": ["MQPNDITFFQRFQDDILAGRKTITIRDAAESHFKTGDVLRVGRYEDDGYFCTIRVVATSTVTLDTLSELHAQQENMTLAQLREVIAEIYPEEKQFYVIEFEKL"]}}, {"location": "[722487:723147](+)", "type": "CDS", "qualifiers": {"locus_tag": ["ctg1_720"], "transl_table": ["11"], "translation": ["MVRKSLITQGYSLAEEIANSVSHGIGLVFGIVGLVLLLVQAVDSNAGATAITSYSLYGGSMILLFLASTLYHAIPHQRAKLWLKKFDHCAIYLLIAGTYTPFLLVGLNSPLSRGLMIVIWSLALLGILFKLTIAHRFKILSLVTYLTMGWLSLIVVYQLAIKLAVGGVTLLAVGGVVYSLGVIFYVCKRIPYNHAIWHGFVLGGSVCHFLAIYLYVGQV"]}}, {"location": "[723305:724049](-)", "type": "CDS", "qualifiers": {"locus_tag": ["ctg1_721"], "transl_table": ["11"], "translation": ["MQQINFYRQRVAINVLAKDIANARDIYDAAEGHAAIGVLSAQFASVEEGVQEVKRWMAEIPSISVGLGAGNPAQYYKAAMIASALHPAHVNQTFTGSGFAAGALAATGGQQTCINALVSPTGTPGEVLISTGVSSCQGTPARVSCDAAVRMMQDMGAHAAKFFPMGGEKSLPELYMLATTAARNGMTLIEPTGGIDLDNFGIILQSCLEAGVPRVMPHVYSSIIDPQTGNTRPEDIRRLMDIVKAVV"]}}, {"location": "[724035:725145](-)", "type": "CDS", "qualifiers": {"locus_tag": ["ctg1_722"], "transl_table": ["11"], "translation": ["MTQNIYQQLGLKQVINACGKMTILGVSSVAPEVMQATARAASAFVEIDRLVDRTGERVSRFTGAEDSYITSCASAGIAIAVAAAITHGDQARVMQMPDSRGMANEIVMLRGHNVDYGAPITSAIRLGGGRVVEVGSSNLAARWQLESAISTSTAALLYVKSHHCVQKGMLSIEDFVQVAQTHNLPLIVDAAAEEDLRVWAASGADMVIYSGAKAFNAPTSGFITGKKQWIAACKAQHHGIARAMKIGKENMVGLVYALEHYHQGQKGVTAEELLPVAKAISAINGLQADIEQDEAGRAIWRIRIQVNAQELGLDAREVEAQLRNGDIAIYARRYNLHQGVFSLDPRTVAEGEMSLIVARLKEIADHAAN"]}}, {"location": "[725148:726006](-)", "type": "CDS", "qualifiers": {"locus_tag": ["ctg1_723"], "transl_table": ["11"], "translation": ["MSSDVMQHELVERARENGTLTKADITKAWFIYWLGAEVSSSYERLQSLIFCASMTPIIKKLYPQKEEQVEALKRHLNFFNSEQTFGAVIQGISIAMEEQKTRGEPISDASITGIKTGLMGPLAGMGDSIIWAAVMPLLIAIFIPFAASGSAMGGIVPLILYPAITLAISYGMVHKGYTLGRDSIIGLLQGGRIKELIYGANVLGLIMMGALSASYVKITTPLKLSALKGSEVVVQQILDSIAPGLLPLAAVFAIYFYLVKKGPRYTTILLSIVALSVVCSLLGVL"]}}, {"location": "[726005:726755](-)", "type": "CDS", "qualifiers": {"locus_tag": ["ctg1_724"], "transl_table": ["11"], "translation": ["MDTLVFASLMGLYYWFARLRLGYTFSAMLLQPVVIAVFVGLLLGNMETAMIIGAGMQLVYLGVTSTPGGNVPSDPALAACISIPIAVKAGMDPNLAIALAIPFGVIGVFLDQLRRTLNAAWVHMADKHAETANMGGIMRCAFLYPALLGLVLRFPVVFAANYFGQDVVESFLKLMPHWLTHSFEIMGGILPALGFAITIMVIGKKSLLPWFIGGFFAVLYLKVDIMAMAIFGTCVAFLIKGLAKNEGAA"]}}, {"location": "[726900:727386](-)", "type": "CDS", "qualifiers": {"locus_tag": ["ctg1_725"], "transl_table": ["11"], "translation": ["MANIVLCRIDSRLIHGQVVTKWVGQSQANRIAVVSDELDADPFMKNIYLMAAPPNIKVDCYSNQSFAASWKENQLGDGSVLVLFPSLAAIQEAVQLGFDVSAIQVGGLGGGPNRKVVFQNITLDEKDVGILHDLKSRGIKAVFQTIPEDKPQSLDDILKKF"]}}, {"location": "[727398:727824](-)", "type": "CDS", "qualifiers": {"locus_tag": ["ctg1_726"], "transl_table": ["11"], "translation": ["LITTEPLSQILLLTHGGWGQQLCNSLCMVTGEIKGVTEIALMPVDTLGEFYQRVEAVVKTLPEGSLILTDFIGGTTSNVAARLSADYPVAVISGLNASLLLEALDKREQGPLSACVAELVEAARSSCLDVVAHVRQLQQSQ"]}}, {"location": "[727944:730743](-)", "type": "CDS", "qualifiers": {"locus_tag": ["ctg1_727"], "transl_table": ["11"], "translation": ["MRRIEVILGELERLTRGLNLADLEQETAFTAEAIGFNLGLARNSVSKDLNQLWNDGLAIKSRGRPVFFWHRQAMETLLGRRLNDTECEVRTVADLLPHQEGCSTDDPFSGLIGYDRSLRDAVEKGRAAVLYPHGLHVLLTGPSGVGKTFFAELMHRFACEHAAGSPPPLVYFNCAEYAHNPELLSSHLFGHRQGAFTGASENKAGLVEQADGGYLLLDEVHRLPYEGQEKLFSILDKGQYRPLGSSATARSITVRLICATTEPVSSALLRTFQRRIQVCIDLPGIRQRSVEEQVELIVGFLQRESRKIERTVSIDKTLLLWLLNKPLEGNIGQLKSDIQFLCAQAWAAGMTEHNDTLQLDKRLVEVPFNATPEQRLLVDTLFDGQDRLSVDARTLPALKTSLATGAEIEESDLFYSFLTREYVNLRNSNVPPAETLAILKNKLSSIFEYGLYSRDSVAHPPRYGDRIEERVTLLIGCVEQVLGFTLPENLMNPLRKHFLALIGYVQRGLIPQLYSSSLILDRCKDEYENATLLCRKINELLHIQCPATEVVWLCLFLKECRHYRQRIDASPDCGVILIAHGATTATSQAQYVNRVLERELFSAIDMPFEQSVHDTLETLTQRIQSQRYRRLILMVDIGSLVHFGSTISKLFQIDVLLMPNITLTSLLELGLDLSYETSELPQLAELLQSKNIPCQLCTPQQENGGKVLVISCITGMGTAEKIKKVLEESFGELMSQDTRMVILDYNEVRSLERVQQSLLAGERLAGIVGTFQPGLPDIPFISLEELFSEQGPELVLSLLTPDLSSSERRLEMERSAMRFISALTMESIINHISVLNPQRILKEMEGVFNHLTTSLSLKPSRQVTLRFLIHCCCMVERIVINRKPLQMSLESQPALDVRAFSVIKSAFQPIEEAYAIRLSDAEYFYIYELLYR"]}}, {"location": "[730936:731920](-)", "type": "CDS", "qualifiers": {"locus_tag": ["ctg1_728"], "transl_table": ["11"], "translation": ["MAFTPFPPRQPSSSARLPLTLMTLDDWALATITGPDGEKYLQGQITADVSHLTDEQHLLAAHCDAKGKMWSNLRVFRRNEGFAWIERRSLRDAQLTELKKYAVFSKVTIAADDESVLLGVAGFQARAALSPLFSELPNAEKQVVSEGATSVLWFAHPAERFLLVTDVATATRITDALRGEAQLNNSQQWLALNIEAGLPVIDSANSAQFIPQATNLQALGGISFKKGCYTGQEMVARAKFRGANKRALWYLAGTASRVPEAGEDLELKMGENWRRTGTVLAAVQLDDGRLLVQVVMNNDMEPDSVFRVRDDAGSLSIEPLPYSLEES"]}}, {"location": "[732164:732431](+)", "type": "CDS", "qualifiers": {"locus_tag": ["ctg1_729"], "transl_table": ["11"], "translation": ["MDINNKARIHWACRRGMRELDISIMPFFEHEYDTLSDGDKALFIRLLENDDPDLFNWLMNHGEPADAELQRMVKLIQTRNRERGPVAI"]}}, {"location": "[732411:732822](+)", "type": "CDS", "qualifiers": {"locus_tag": ["ctg1_730"], "transl_table": ["11"], "translation": ["VVLWQSDLRISWRAQWFSLLMHGVVAALVLLMPWPLSYTPLWLILLSLVVFDCVRSQRRIHARQGEIKLLIDSRLRWQKAEWDIIGTPWVINSGMLLRLRNTENQRTQHLWVAADSMDAGEWRDLRRLVLLKPTQE"]}}, {"location": "[732830:733352](-)", "type": "CDS", "qualifiers": {"locus_tag": ["ctg1_731"], "transl_table": ["11"], "translation": ["MNIGLFYGSSTCYTEMAAEKIRDIIGPELVTLHNLKDDSPALMTQYDVLILGIPTWDFGEIQEDWEAVWQQLDTLDLQGKIVALYGMGDQLGYGEWFLDALGMLHDKLATKGVKFIGYWPTEGYEFTSPKPVIADGQLFVGLALDETNQYDLSDERIQNWCEQILGEMAEQFS"]}}, {"location": "[733473:734370](+)", "type": "CDS", "qualifiers": {"locus_tag": ["ctg1_732"], "transl_table": ["11"], "translation": ["VEQDLAQIEQFLDALWLERNLAENTLSAYRRDLTMVVEWLHHRGLSLASVSGEDLQSLLAERQTGGYKATSTARLLSAVRRFFQHLYREKIRPDDPSALLASPKLPQRLPKDLSEAQVERLLQAPLVEQPLELRDKAMLEVLYATGLRVSELVGLTMSDISLRQGVLRVIGKGNKERLVPLGEEAVLWVENYLEYGRPWLLNGVASDVLFPSQRAQQMTRQTFWHRIKHYAVLAGIDSEKLSPHVLRHAFATHLLNHGADLRVVQMLLGHSDLSTTQIYTHVATERLRQLHQQHHPRA"]}}, {"location": "[734392:735106](+)", "type": "CDS", "qualifiers": {"locus_tag": ["ctg1_733"], "transl_table": ["11"], "translation": ["MKKGLLMFTLLATTLSGAAHADSAAIKQLLAKLGVQSSDVQPSPIKGISTVLTDSGVIYVTDDGKHIIQGPMYDVSGAQPVNVTNTLLAGKLNALEKEMIVYKAPQEKHVITVFTDITCGYCHKLHEQMSDYNALGITVRYLAFPRQGLQSEAEQNMKAIWCAKDRNKALDDAMSGKGVQPANCDVDIAKHYMLGVQLGVNGTPAMVLSDGTLMPGYRDPKDLKALLDEHQKQTSGN"]}}, {"location": "[735111:736845](+)", "type": "CDS", "qualifiers": {"locus_tag": ["ctg1_734"], "transl_table": ["11"], "translation": ["VKQQIQLRRREAADGVDLPADLPPLLQRLYASRGVRSAQELERGVKGMLPWSQLTGVEKAVEMLYGAFKQGLHIVVVGDFDADGATSTALSVLALRALGYGNVSYLVPNRFEDGYGLSPEVVDQAHARGAQMIMTVDNGISSHAGVDRAHALGIPVLVTDHHLPGDSLPAAEAIINPNLRDCEFPSKSLAGVGVAFYLMLALRTFLRDKGWFEERGIAPPNLADLLDLVALGTVADVVPLDANNRILTWQGLSRIRAGKCRPGIKALLEIANRDPQKLAASDLGFALGPRLNAAGRLDDMSVGVALLLCDNTGEARVLANELDALNQTRKEIEQGMQAEALTLCEKLERSGETLPGGLAMYHPQWHQGVVGILASRIKERFHRPVIAFAPTGDGTLKGSGRSIQGLHMRDALERLDTLYPGLILKFGGHAMAAGLSLEEARFEEFQQRFGELVTEWLDPALLQGEVVSDGPLAAAEMSMEVAQMLRDAGPWGQMFPEPLFDGRFRLLQQRLVGERHLKVMVEPVGGGPLLDGIAFNVDTSLWPDNGVREVQLAYKLDINEFRGNRSLQLIIDHLWPN"]}}, {"location": "[737147:738029](+)", "type": "CDS", "qualifiers": {"locus_tag": ["ctg1_735"], "transl_table": ["11"], "translation": ["MSQGLEDVSGLLELAVEAEDEETFNEAVAELDVLEEKLAQLEFRRMFSGEYDSADCYLDIQAGSGGTEAQDWASMLMRMYLRWAEARGFKTEIIEESEGEVAGIKSVTIKIIGDYAYGWLRTETGVHRLVRKSPFDSGGRRHTSFSSAFVYPEVDDDIDIDINPADLRIDVYRASGAGGQHVNRTESAVRITHIPTGLVTQCQNDRSQHKNKDQAMKQMKAKLYELEMQKKNAEKQAMEDTKSDIGWGSQIRSYVLDDSRIKDLRTGVETRNTQAVLDGSLDQFIEASLKAGL"]}}, {"location": "[738038:739556](+)", "type": "CDS", "qualifiers": {"locus_tag": ["ctg1_736"], "transl_table": ["11"], "translation": ["MSEQQAQGADAAIDLNNELKARREKLAALREQGIPFPNDFRRDHTSDLLHADFDGKENEELEALNVEVAVAGRMMTRRIMGKASFVTLQDVGGRIQLYVARDDLAEGVYNEQFKKWDLGDIIAARGKLFKTKTGELSIHCTELRLLTKALRPLPDKFHGLQDQEARYRQRYLDLISNDESRNTFKVRSQILAGIRQFMVGRGFMEVETPMMQVIPGGASARPFITHHNALDLDMYLRIAPELYLKRLVVGGFERVFEINRNFRNEGISVRHNPEFTMMELYMAYADYKDLIELTESLFRTLAQDVLGHTEVPYGDQTFDFGKPFEKLTMREAIKKYRPETEMADLDNFDSAKAIAESIGIHVEKSWGLGRIVTEIFEEVAEAHLIQPTFITEYPAEVSPLARRNDENPEITDRFEFFIGGREIGNGFSELNDAEDQAQRFLDQVNAKAAGDDEAMFYDEDYVTALEHGLPPTAGLGIGIDRMVMLFTNSHTIRDVILFPAMRPVK"]}}, {"location": "[739673:741002](+)", "type": "CDS", "qualifiers": {"locus_tag": ["ctg1_737"], "transl_table": ["11"], "translation": ["MHIGQALDLVSRYDSLRNPQASLGDYLDPELISRCLEESGTVTLRKRRLPLEMMVWCIVGMALERKEPLHQIVNRLDIMLPGNRPFVAPSAVIQARQRLGSEAVRRVFTQTAQLWHNATPHPHWCGLTLLAIDGVFWRTPDTPENDKAFPRQTHGGNPALYPQVKMVCQMELTSHLLTAAAFGTMKNSENELAEQLIEQTGDNTLTLMDKGYYSLGLLNAWSQAGEHRHWMIPLRKGAQYEEVRKLGKGDHLVKLKTSPQARKKWPGLGDEMTARLLSVTRKGKVCHLLTSMMDAMRYPGGEMADLYSHRWEIELGYREIKQTMQLSRLTLRSKKPELVEQELWGVLLAYNLVRYQMIKMAGHLKGYWPNQLSFSESCGMVMRMLMTLQGASPGRIPELMRDLESMGQLVKLPTRRERALPRVVKERPWRYPTAPKKSQSVA"]}}, {"location": "[741032:741581](-)", "type": "CDS", "qualifiers": {"locus_tag": ["ctg1_738"], "transl_table": ["11"], "translation": ["MAGEHVILLDEQDKPTGMLEKYAAHTLDTPLHLAFSCWLFNEQGQLLVTRRSLGKKAWPGVWTNSVCGHPQTGETFEQAVERRCRFELGVEIIRIAPVFPGFRYRAVAPNGIVENEVCPVYAARVASALRINPDEVMDFQWSNLADVLSGIRATPWAFSPWMVLQAADDNARNALISFSNQA"]}}, {"location": "[741927:742653](+)", "type": "CDS", "qualifiers": {"locus_tag": ["ctg1_739"], "transl_table": ["11"], "translation": ["MRKRFVIAIMLLSSLIVAGCSSSSDSGSTYTVKRGDTLYAISRSTGTSVRDLARLNNISPPYTIEVGQKLKLNSGSGTTAKAGASGKKSSAKRTAAVTPSSAVPQSSWPPVGQRCWRWPTSGKVVLPYSTSDGGNKGIDIAGRRGQPVYAAGAGKVVYVGNQLRGYGNLIMIKHNEDYISAYAHNDKLMVNNGQSVKIGQQIATMGSSDADSVRLHFQIRYRATAIDPLRYLPPQGSKPKC"]}}, {"location": "[743618:744344](+)", "type": "CDS", "qualifiers": {"locus_tag": ["ctg1_740"], "transl_table": ["11"], "translation": ["MNYLLENSVHYNEESRALENDNTEIILPVSAARLLSLLLQKNNEQLSRNEILEKVWEQYGLVASNHNLNRNVSILRKTLQELGLSDIIETIPKQGFRLHCDFKLISPAQENNTKKIKQKVLRNTGLKLNFFIFICFSILLICLYIKYDEKSSVLYKYKTIGKCDVYVDKSLTNINNVSVFFGTMLGKKIIETCKNMTQTIFFDDNKTSLNDKTYSTHVAVCKANKLNKGNQCENYLNIKNI"]}}, {"location": "[744312:744795](+)", "type": "CDS", "qualifiers": {"locus_tag": ["ctg1_741"], "transl_table": ["11"], "translation": ["VKTISILKIFSIAVNIVLLLVIAFIGYKLFAIDKYLPMNCMSSFYINQGEKNAISGNVKIVFHITEKGHVVVNEYGTLENEGKEYIVDRSGDMTITKNTENGFHKVVKGNFTANKQDTTPPELTEKLTSSQSVFFYKIQKIDDVTWRISDLQRTIFMCRK"]}}, {"location": "[745751:746435](+)", "type": "CDS", "qualifiers": {"locus_tag": ["ctg1_742"], "transl_table": ["11"], "translation": ["VRALILDPNVISQNYLRSQTENAGFVVDVCSSLKEAWLFMISNKPDVMVMTTTPRDSESVQAIRRWRKMGENIRILIISNEENLQHKVRALNGGADDYIVKPFRIEELIVRLQTLIRRSCLEPTKKMAAGKIELNIGSRALFIADEKIKLTNYEFEIMRLLIKKSGKLISKYEIMKHLHDDIFNQNNNTVEVLIGRLRKKIAPYKCARIENKRGDGYYLDAKNFIDH"]}}, {"location": "[746762:747239](+)", "type": "CDS", "qualifiers": {"locus_tag": ["ctg1_743"], "transl_table": ["11"], "translation": ["MFLKLFLVFVGSLFLVSCSGNPVGSADNINMALTGQPMAVTQGTVTRVRNITIQNDSDNNIAGAAAGGVLGGVAGNAIGGGSGRRIATAGGAVAGALTGQAIQRNRSQINGVELFIRPVNGNEFVIVQPIGETPFFVGQQVNITSLRGQVTITPVAQL"]}}, {"location": "[747396:747738](+)", "type": "CDS", "qualifiers": {"locus_tag": ["ctg1_744"], "transl_table": ["11"], "translation": ["MSCFTILFFFAYLMLIFQILTDIFRDDDLHIVFKVVWIVLLLFIPVVCSIVYLLIRGKGMAERQRYYHHKYSYPGYHGARKSITEQIIEAHELKVAGIITDREYTEIKEKLLR"]}}, {"location": "[748553:749015](+)", "type": "CDS", "qualifiers": {"locus_tag": ["ctg1_745"], "transl_table": ["11"], "translation": ["MFNTSQNNKMVEVLSGPERRRRRTPQEKIAIIQQTMEPGMTVSHVARLHGINANQIFKWRRQYEDGSLTAVASGEEVVPASELAAANKQIRELQRLLGKKTMEAEILKEAVEFGRAKNGLRMRPCCPGTTTDRRLPEYWRVACATERQGSPAI"]}}, {"location": "[748971:749784](+)", "type": "CDS", "qualifiers": {"locus_tag": ["ctg1_746"], "transl_table": ["11"], "translation": ["VSRAQLSVRVHRPSDWQDRRRQSRSDDTAVLSRINTAVAELPTYGYRRVWALLRRESERDGLPVVNAKRVYRIMRAHHLLLESKPAVPHRKRARKGRVAVGESNRRWCSDGFEFRCDNGEKLRVTFAQDCCDREIIGWAASTGGYDKETVQDVMLGAVEKRFGRQLPTEPLEWLTDNGSAYRAHETRAFARMLGLEPCTTAVRSPESNGIAESFVKTIKRDYISIMPKPDSRAAVMNLAVAFSHYNEHHPHSALGYRSPREYIRRKLSQP"]}}, {"location": "[750364:750895](+)", "type": "CDS", "qualifiers": {"locus_tag": ["ctg1_747"], "transl_table": ["11"], "translation": ["MNKKIIALSVFVGLSSAVSAFAASDNTITFQGEVTDQTCAVTVNGNAVSPVVLLPTVSISDFASSTTAGATNFEVGVSGCAVETTDREISTVFVGNQVTTSGNLGNTGSAGDVEIQILDTAGTVIDFTSYFTGDADLTLTAGETSASANYTAQYYSAGTPTAGDVTASLQYAVTYL"]}}, {"location": "[750972:751707](+)", "type": "CDS", "qualifiers": {"locus_tag": ["ctg1_748"], "transl_table": ["11"], "translation": ["MKFLYKSFSFFCFTFLALFSLQLNASVIMTGTRIIYNEGSRSVDVNLKNQSDFPYVVQTWFDDGKMSSGPDASVRVPFIASPPVFRIQPGAGQVVKVTFTGGLNLPDDRESVFYFNFLQVPPANINKNDVKNKMLVMLRNRVKVFYRPASLVSGPGRGVPNISVTPVADNASAVMIKNHTPFYVTVSSVALTERQRRLSSGSGMIEPSGSQIFNISRAGSVKGKKITVTVVNDQGARLNAEFNL"]}}, {"location": "[751687:754276](+)", "type": "CDS", "qualifiers": {"locus_tag": ["ctg1_749"], "transl_table": ["11"], "translation": ["MRNSIYNNICISNIWWRFNKVLLTISFVVTYLPSASAQDYYFDPALLKGSALGQDMERFNKKITPVQSGNYVLDVYVNNTLISISETINIMEREDGKTEPCLTRELIAKLAIRINAVVAAESHQCVPVSDAGATIQAEVDLSQSRLNLSVPQSNMFQNPRGFIPVENWDSGVMALFLRHNTNFTRTENTGTNFKYNYLWSNINAGTNLGLWQLRHTGNLRYADSNLGGSEYKYNAARTWGQRAIPALESVFTVGDSYTSNSLFGSLSFNGVKMATDKRMWPQGKRGYAPEVRGVAATTARVVIRQQGTVVYETTVSPGSFVINDLYNTKSKGDLHVEVIEAGGNISTFTVPYSSVPDSVRPGNWEYSVSLGRVRNYYSVNNRFIEGTLQRGMSNMLTANSGIRLAEDYQAALLGGVIATGAGAFGLNTTFSHARVENEQTTSGWRAEASYSRTFDTGTNLVLAAYRYSTSGFRDLQDVLGVRRQYHNGTEYWSETLRQKNKFSATVSQPMDEWGMLNLSGSTADYYDGRGRIKQLQLGYSNNWGQISYNLSIARQQTIMTNGRYFYSLRDSDYDTGNRQRYTENTISLGFSVPLDFGKNRSNLTFGLNKNRDTRSAQVGINGSAGEQSNFTYSLYGGAENYHNSGNATSWGGSGQQNTSVGAFRANLSAGKNYRQFGAGYSGTLVAHRGGLTVGPYASDTFAIIHAPGASGAIVKNGQGATIDRFGYAIHPSLTPYQYNNVGLDSRFINSDVELQGGSKKVVPYAGAMPMVSFETLHGRAILITASFDGEMPPMGADVFDSAGNEIGMVGQGGQIYARVEDNTGKLTVKWGKQDGQRCEIKYRLPKADNQPVTQIHLPCERR"]}}, {"location": "[754281:755670](+)", "type": "CDS", "qualifiers": {"locus_tag": ["ctg1_750"], "transl_table": ["11"], "translation": ["MMTFLRKKEKQRLFILLLVPVIFFGWSQMSFAAGTCTKVTSTSQLSTDALNAGYTAASWTGASDANTVTSLGLPGIITISGSSSFQPSGTLLGSSAASFLTSGHKETYPANQILFRCNQTAVDAGLYEFYATNGDENYSGKNAASEVDGSYFTYVKNVAIRLTNMKTGEYYSRYWKSRQLTADDWYSDDTYTYIPASAFADVFVELFKVDGTYGSQNSSNFYTYNWWSTGSAQPAGYVAFQGGSLSSGLYNGADSASNYSGWYGYWPAGFGLTNYVTFVRGATCLVKDFPSVVLLPTISVSELNAGNTSRAGFSISLECESGAVSSTSNSTSSSANVAMGFMVNQANAVSKAQSLGLVTSGGGLTWLLDTNYGNGAGEASGVGIQILNNGGSALNLLPAKSSFGSGNSYGWYGFKDLLSLTGAGSGTDIYTGDFTAELSAITGQTVTAGSVNAQLQVVVSFQ"]}}, {"location": "[755635:756376](+)", "type": "CDS", "qualifiers": {"locus_tag": ["ctg1_751"], "transl_table": ["11"], "translation": ["MRSYRLLLAFSKKIIKVKWLCCVLFVLAQPGFAVVNVEGTRVIFNAGEMVSSVNLINSGGEPSLVQLWFDEGDLFISPENARTPIIAVPPVFRLQPGELRDVKLQLISRNNIPQDKESLYWLNIYQVPPNTIGPANEKRVILPLRLRLKVFVRPVNVPRPQQTDGERLQFQIKNSNQQVVIMSNPTPWYMTIAAFESGDVKVDSIMLAPGEKKEITLNKTVKAGEVQYEIINDDGTKWRYRSILRQ"]}}, {"location": "[756584:756935](+)", "type": "CDS", "qualifiers": {"locus_tag": ["ctg1_752"], "transl_table": ["11"], "translation": ["MSLTPLQLFKNLSDETRLGIVLLLKDMGELCVCDLCTALDQSQPKISRHLAMLRESGLLLDRKQGKWVHYRLSPHMPAWAAQVIEQAWLSQQEIVQAIARKLASANCSGSGKAFCL"]}}, {"location": "[756988:758281](+)", "type": "CDS", "qualifiers": {"locus_tag": ["ctg1_753"], "transl_table": ["11"], "translation": ["MLLAGAIFVLTIVLVIWQPKGLGIGWSATLGAVLALIAGVVHVGDIPVVWNIVWNATATFIAVIIISLLLDESGFFEWAALHVSRWGNGHGRLLFTYSVLLGAAVAALFANDGAALILTPIVIAMLLALGFSKGTTLAFVMAAGFIADTASLPLIVSNLVNIVSADFFGLGFTEYASVMVPVDIAAIGATLVMLHLFFRKDIPPAYDLALLKSPANAIKDPATFRTGWIVLILLLVGFFVLEPLGIPVSAIAAVGAVILFTVAKRGHAINTGKVLRGAPWQIVIFSLGMYLVVYGLRNAGLTEYLSGGLNVLADKGLWAATLGTGFLMAFLSSIMNNMPSVLVGALSIDGSAATGVIKEAMIYANVIGCDLGPKITPIGSLATLLWLHVLSQKNMTITWGYYFRTGIVMTLPVLFVTLAALALRLSFTLS"]}}, {"location": "[758294:758720](+)", "type": "CDS", "qualifiers": {"locus_tag": ["ctg1_754"], "transl_table": ["11"], "translation": ["MSNVTIYHNPACGTSRNTLEMIRNSGTEPTVIHYLENPPSRDELVKLIADMGIEERALLRKNVEPYEELGLAEDTFTDDQLIDLMLQHPILINRPIVVTPLGTRLCRPSEVVLDILPDAQQGAFAKEDGEKVVDDKGKRLK"]}}, {"location": "[758772:758910](+)", "type": "CDS", "qualifiers": {"locus_tag": ["ctg1_755"], "transl_table": ["11"], "translation": ["MTIICRRLLMPLMQFQPVLNINNAWLNKNPGQVRWKITNNHRQRQ"]}}, {"location": "[758936:759458](+)", "type": "CDS", "qualifiers": {"locus_tag": ["ctg1_756"], "transl_table": ["11"], "translation": ["MLLIFGGLPGTGKSTIARLLAARLGAVWLRIDSIEQALICAKTVTLHDIGPAGYLVAYAIAADNLRLGNVVIADSVNPIAITRHAWREVATENAVPFLEIELTCTDQTQHRYRVENRAADIRGHILPDWQKVITREYEPWRTASLTLDTSVLTAEEAVERILQHIQSGGLARR"]}}, {"location": "[759506:761156](-)", "type": "CDS", "qualifiers": {"locus_tag": ["ctg1_757"], "transl_table": ["11"], "translation": ["MAQMNENIATAPVSPLRDFFAKPRIIARPGFNRWLVPPAALAVHLCIGMAYGFSVYWLPMSQLIGGSASLQCPVTMSFWQQLFTRDCDWKISMLGWTYTLFFVFLGCSAALWGSWLEKVGPRLVSFIATLCWCGGLLLSSVAIYFHQLWLLWLGAGVIGGIGLGLGYISPVSTLLRWFPDKRGMAAGMAIMGFGGGALVGAPLANGLMNYFAGPAGNGVWQSILALAAIYALFMLAGTFGYRLPPMGWHPSGEKAQKTIRNNPTIQVHVRVACRTPQFWLLWMVLWLNVTAGIGILGMASPMLQEIFAGKLLSLDLSWHELNGEQLKRIATMAAGFTGLLSLFNILGRFFWASVSDLCGRKMTFAIIFCLGAVLYGSLPLVNHGGYIALYVCAMCIIISMYGGGFASIPAYLADVFGSQMVGAIHGRLLTAWSAAGISGPVLVNYLREYQLTHGVSPERVYDITLMVLTGLLVLGFICNQLVRPLTEEHAMTAEQQQQAKGLYTINKDAQLTWEPRPSTLLLTVSWLAVSVPLLWGVGTTLQQAVKFFM"]}}, {"location": "[761436:762594](-)", "type": "CDS", "qualifiers": {"locus_tag": ["ctg1_758"], "transl_table": ["11"], "translation": ["MIITTALANEIVARAMAIIHHNVNVIDHHGQIIASGERHRIGEQHEIAREVIRTGKRICINNTAEAARFQNVHPGINHPIIYDDRVVMVVGISGDPAAISRYAELAVLTAELLVRQAIEMRETNWRQRLRDTLFGQYLDQGASPAGQEALHRLVELGFAFDAPLVPVVVTVQVEQHQLSEILSTLLREFSQLSGVRDVILLGSNEILLLNTLSESQETLLRGIEFVLSNQISHYHIGIGVQADSAPDIREAIRFARSVIEVGSKVQPQRQIYYFREMAMLCLFRVLEDSYMVNFFINNVRQLLEHDSGEVLLDTLSSFIANNAEPGKTSLLLGIHRNTLTYRLQQIKKHIQLDPMVFTDLTQLAVSVHCYRRQNPRQSEWIDTLS"]}}, {"location": "[762590:763766](-)", "type": "CDS", "qualifiers": {"locus_tag": ["ctg1_759"], "transl_table": ["11"], "translation": ["MKIVIALDSFKGSCSAQAACAAVAQGLRRVDEELELVEMPVSDSGEGLLSALAESPQLKGARWQQQRCASPYGLSVQAAFLILPGERAIIEMAQSCGLELTPKAQRDVRLASSFGLGEQVKAALDAGCRRLIIGLGGSATNDGGIGFAQALGARFWREDGTLLPVPAAGKDLAHIQRIDLSAMDPRLRQAEIQASCDVTNPLLGEDGATRVYGAQKGADEAALRELEAGMAHYSRQLKQTLGYDVSERPGAGAAGGMGAALIAYAGATLRPGIDLVLELLNADRHLSDAALTIVGEGWLDRQSAFGKAPVGVAGKAARHGVPVVALCGGRDESSRQLYQHHIDAMWSICQRPMPLAESMNTCEQLLADAAENVLRTFLSGRRGEAHKRITV"]}}, {"location": "[763779:765117](-)", "type": "CDS", "qualifiers": {"locus_tag": ["ctg1_760"], "transl_table": ["11"], "translation": ["MTTINHTPAGEQGGKKRLIHRFSWVSLLVCWLIWVLNAYDREMILRLGPVISKEFSLSPEQWGNVVALIMVALAVLDIPGSIWSDRYGSGWKRARFQVPLVLGYTALSFLSGIKAISHGLTAFVLLRVGVNLGAGWGEPVGVSNTAEWWPKEKRGFALGVHHTGYPIGALLSGVVASLVLSAFGEGSWRYCFLLALIVAIPLMIFWAKYSTADRINTLYLHIDSQGMTRPATQESSHVAKGEGMKTFLRTLRNRNISLTAGNTLLTQIVYMGINVVLPPYLYHVSGLSLAASAGLSIIFTLTGTLGQIIWPWLSDSFGRKRTLIVCGLWMSIGIALFYFATNMPRLIAIQLFFGLVANAVWPIYYAMASDSAEERATSTANGIITTAMFIGGGISPLLMGWLIQFGGGWENPAGYIYAFFTMAGCALLGMLLQLMTTDKTPRKAH"]}}, {"location": "[765226:766105](-)", "type": "CDS", "qualifiers": {"locus_tag": ["ctg1_761"], "transl_table": ["11"], "translation": ["MRIEVLLDLKTRLGESPVWDVEQQRLWWVDSLDGRLFACNAQGGAIKSWDVRQKIGSFALRQNGEGAVVALQNGVHLLDFASGELTLLHHPEADRPFNRLNDGKVDRQGRFLFGSMDMREEEPSGALYRLDADLSLHVLKKNIIVSNAPCWSPSGETFYFADTWTGEICAWDYNTATGDLSGERVFCRVDRSEGGAADGATVDSEGYLWNALVYAGKLVRYTPEGKVDRIIEMPVKKVTSVMFGGENLDVLYVTSMAQPPLPRFPEDNQLRGSLFALYDLGVTGVAERRFAG"]}}, {"location": "[766118:767456](-)", "type": "CDS", "qualifiers": {"locus_tag": ["ctg1_762"], "transl_table": ["11"], "translation": ["MSAINEKAVNGAQLQRTHKKIYRHLMPLLIVAYIISFIDRTNIGMAKATMSVDIGLSATAFGLGAGLFFLTYAVLEIPSNLFLTRIGARRWIARIMITWGIISCGMAFVTGPTSFYVMRLLLGAAEAGLYPGIIYYLTLWFGREERAKATGLFLLGVCLANIIGAPLGGLLLSLDGMSGWHGWQWMFFIEGLPAIALAFVVWRRLPDKPADARWLDSNDVQAINAVLEKEAEETRHTPSRFSLKTALTTRVFLLLVLIYFTHQFSVYGLSYFLPGIIGSWGQLTPLQIGLLTAIPWIAAAAGGILLPRFARTEQRSRSMLMAGYLVMATGMAIGAIAGHGVALLGFSLAAFMFFAMQSIIFNWLPSIMSGHMLAGSFGLLNCLGLCGGFLGPFILGAFEDRTGAATSGLWFAVALLIVGALVSVFIKSSSSPGSASAKQADGEKA"]}}, {"location": "[767591:768782](-)", "type": "CDS", "qualifiers": {"locus_tag": ["ctg1_763"], "transl_table": ["11"], "translation": ["MTQANDIVVVSGVRTAIGTFNGSLKHTHQHDLGAAVIREAIARAGLAPQDIDETIVGNVGQIAESGFIARICQLRAGIPQESTAYSVNRQCGSGLQALADGMMQLQSGQAEVVVACGTENMTQLPYYLRKARDGYRMGHGELEDGLISILTWPEGPYHNGVTAENVAQRFGITREAMDDFAWSSQQKALKAIAEDRFREQILALEVPDGKKATRLFATDEHPRDTPREKLAALRPAFKADGVVTAANSSGINDGAAALVMMTRQQAEQRGLTPRMRIRGWAVAGCGAEIMGFGPSPATRRLMNRLNMDVHAIDLIELNEAFAAQALAVMNDLRLDPARVNVNGGAIALGHPVGASGAILPVKLMYEMARSGARTGLVTMCIGGGQGISMLFEREGA"]}}, {"location": "[768793:769528](-)", "type": "CDS", "qualifiers": {"locus_tag": ["ctg1_764"], "transl_table": ["11"], "translation": ["MKLASKTAIVTGAARGIGFGIAQVLAREGARVIIADRDAHAEAAAASLRESGAQALFINCNIGEKAQVEALFSQAEEAFGPVDIVVNNAGINRDAMLHKLSEADWDTVIDVNLKGTFLCMQQAAIRMRERGAGRIINIASASWLGNVGQTNYSASKAGVVGMTKTACRELAKKGVTVNAICPGFIDTDMTRGVPENVWQIMINKIPAGYAGEAKDVGECVAFLASDGARYINGEVINVGGGMVL"]}}, {"location": "[769530:771132](-)", "type": "CDS", "qualifiers": {"locus_tag": ["ctg1_765"], "transl_table": ["11"], "translation": ["VSSKFIDAHQAAQRVASGDTVCTVGMTLIGAAESILSAIEARFLTAGEPRDLTLLHAAGQSDRQRGIQHFAHPGMVTRLIGSHWGLAPRWMAMINNNEVEAWCLPQGQIVHLYSAMAAGLTGRLSPVGLGTFVDPRMEGGRMNARTRERPDLIEHVTFRGDEYLFYPAIPLDVVIVRGTHADEEGNLTTDEEVMKLEVLHAVLAARRYGAKVLAQVKYRVAKGSLHPKSITVPGNLIDAIVVCEEPQMDHRQTSSWDFDPALCGDIQLPAAQNAPLPLDLRKLIGRIACRYLTPGCVINLGTGIPNDVIGAIIHEERLGEQVTITVESGIYGGQQAGGVDFGIGRNLSAMISHQDQMLYYNGAGVDITFMGAGEMDPHGHVNATRLGASCPGAGGFIDITQNARHVVFCSSFTAKGLEIACEQGALHIRREGEVRKFVAGVNQVSYNGELARAKGQTMHYVTERAVFELRPEGPVLTEIAPGIDLERDILAHMDFRPAIAADLQIMDSRLFTPQPCGLAEHLSRNSSSDSQGN"]}}, {"location": "[771128:772685](-)", "type": "CDS", "qualifiers": {"locus_tag": ["ctg1_766"], "transl_table": ["11"], "translation": ["MSSTSADFQNLYQALRHSAARSPDALALAFEDRRYLYRDFHLRVQRAMAQLDQVWSLRKGDRILLAWGNHPAFCEVLFAALGLGIEVVPFSTKLKQAESEELVGHIAPRVVLFDATVQDWLKNTPDARAVSLSEWQAISLPEPLTRQPVPVNRDDTAVMMFTSGTTGEPKGAIITHNNLLCAIDAYTQKLNLTAADSTILAVPIYHITGLSALLALFISLGASIWLQHRFNAPQVIGTLREQNITFLHGSPTIFILLCQAAREQSASHPGDFPALRTIACGAGHLSDGLINELKTLFPHTAIQPIYGLTETTSPATIFPGDVWGSDKCGSSGQAIPGLAITIRNDRQQLLPAGQIGHIWLKGDVVIREYWQHSERRPSCDAQGWFCTGDLGYLDDEGWLYIKDRSKDMINRGGEKIYSLELENILSTYRGVREVAVIPTPSPIYGEEPVAFIVPDGQHHLTSEEILGWLKVKIARFKLPARIIFTRVLPRTHNGKVSKQQLKTRLAESIITLSTEDKK"]}}, {"location": "[772933:773323](-)", "type": "CDS", "qualifiers": {"locus_tag": ["ctg1_767"], "transl_table": ["11"], "translation": ["MRELINTIAHIGYQVSDLTRSLAFYEPLGFQRQQRFSKPSPQGAIEVAFLEMAGAVLELYQLPEGTPFDAPRCGIDHLALEVSDLDAVQQRLAALGYPLDEGPIEEENVRFLLIRGPDGERLEFDAFKR"]}}, {"location": "[773324:774659](-)", "type": "CDS", "qualifiers": {"locus_tag": ["ctg1_768"], "transl_table": ["11"], "translation": ["MSTLITDKVDKAAVHNEKLDTSAYLPHTPWLQFLLVCCLFALWGMAGNLNDILIAQFKKGFDLTDTQTALVQSIFFLGYFFVALPAAALIKRYSYKAAIIIGLCLYALGCFLFVPAAQIMTYGAFLACLGVIACGLSFLETSANTYSSLLGPIHSSTQRINFSQIFNSLGVISGVLIGQVMVFGENDPSHEQLLAMPAAAADAARHQMVGQVVGPYLIIGSVLVVLALVFVFIKFPSCKGTPSQQQQLPTESMGPTLKRLFAIPRFRLGILSQFLYVGAQVGVWSFTIRFVQLVQQGTSEHSATYWLLASLVIYAVGKTVATWLMNRLNPALLLGTFALAATALLLVAVFSSSMLAVYALILVSFCMAPCWPTNFGLVIKGMGKDTQTAGSIVVMSIIGGAVIPLVMGIISDMNGGNMQIAFIAPLVCFVYVAFYGFWCVRKGV"]}}, {"location": "[774655:775627](-)", "type": "CDS", "qualifiers": {"locus_tag": ["ctg1_769"], "transl_table": ["11"], "translation": ["MSGKVCVFGSFNFDMVARVERFPVPGESLVACGSMTSAGGKGANQATAALKAGANVHYIGKIGNDTFGHFARRHLKGVGFNAVTLLVAEDVPTGNALIYVAGNDAENMIAVDPGANMTVTDDEIAGCIPAIGCADVVLVQLENNLSAIEQVVDAGKEAGAFVVLNPAPWQPVEHAFLSKVDLLTPNATEAGLMTGRRVDSLAAAAEAADALHAQGARNVIITLGAKGALLSEQGVKSPIPCFPSHPRDTTGAGDAFNGALAARLACGEPQPDLRRPTPPSASKSRAHHLYLSTRRHENGFCVPPLIMKWHKPYCIKTIKRIAQ"]}}, {"location": "[775638:776328](-)", "type": "CDS", "qualifiers": {"locus_tag": ["ctg1_770"], "transl_table": ["11"], "translation": ["MRYYLSPSLMCMDMMKLAEQLHFLNGKADRLHVDVMDGHYVKNLALSASFVAQIRPYTSLPIDVHLMVEEPAPFIPALIEAGADAISLHPETICREAFRVINMLRQAGKEVGMVLNPATPVESIQHYLHLLDKVTVMTVDPGYAGQPFIPEMTAKIAQLHQLKESRSLNFLLEVDGSCNRNTYRELLGAGAQILVMGSSGLFRPDMPLEQAWEKMSRDLSAVLHSPELV"]}}, {"location": "[776437:777238](-)", "type": "CDS", "qualifiers": {"locus_tag": ["ctg1_771"], "transl_table": ["11"], "translation": ["MLPLERHRLIVELLGQRGVMRVNEIAQATRVSRETIRRDLSELERKGILNRSHGGALAAENPLPAIRAASPALPVEDSQGSFQQRTLLHSEGKMRVARKALQCLQPGQTIVLDGSSTSWFLARQMPEMALTVITPSIRILQTLMSRRSLHLVGLGGDFSPTEEAFFGETASRTLREYAVDTLFFSCQGLERDSGLYAGTEAHAALLKQMMLAARQTVALVDGSKLGRTGVARIGGLGELDCLITEKFVDPLLEKEMTWHNVGLQIA"]}}, {"location": "[777601:778351](+)", "type": "CDS", "qualifiers": {"locus_tag": ["ctg1_772"], "transl_table": ["11"], "translation": ["MKATKNKEQDKTMNETTRRFARLVDLSAVQATSTEADVRACAELATRYNIISVHVLPCWTRFFSTLLPQQGTGEVMIGGPVGFPGGGHATDTKVQEVRQLIADGAREVDMVVNIGKVLSGDYDYVREDLRRVVEAAAPVPAKVILETHYLNEEQIRRVCDIAVEVGMKWVKTSTGWAPTGATVEKVSIIADQLKGRIDIKGAGGIRDLATVRALYQLGVRRFGMSHGAVTKVLAELEQHPERFPELNAD"]}}, {"location": "[778404:779910](+)", "type": "CDS", "qualifiers": {"locus_tag": ["ctg1_773"], "transl_table": ["11"], "translation": ["MKDKILTIDVGTGSTRAALLRVDGTMVGFAQREYEQTTPRAGWSEQAPSLWWQAACDCIREVLYRYPETAAQIAVIGACGQMHGTVLLDDRGELVEDRALLWNDKRSQPQVEAFTAREGREKWLAHLNNPPAAAWPAFKLAWWREHHPERWPQLAKVLMPKDYINFMLTGALATDYSEASCYFLMDSETRAWSSQACETFGLRVDQLPDLKLSSDIIGQVTPRAAGLTGLPQGIPVVAGTSDMAASLLGSGVYEPGMASDSTGTSTLITVVSPRPLRHPLVNNLHLANAAWGGFTILDAGGDAVRWARLALADNQITHPQLLQEAAAVPAGAEGLLFLPYLTGERLAEHTNSRAQFFGLQRKHRRGHLFRAVLEGVAFASWRNLRQLQACGQYPQQMIASGGGARSPLWLEIKAAAYNLPILSTRNQENGVTGCGIIAGVGAGLYADFASGVRQTVQFDKLISPDPRLRDYYHACSELFDTLYRQSAALYDRLDALSAGPD"]}}, {"location": "[779971:780745](+)", "type": "CDS", "qualifiers": {"locus_tag": ["ctg1_774"], "transl_table": ["11"], "translation": ["MFAEERQEKLLSILREKRKVAVSEMCDVFNVSGATIRADLRQLEEEGLLTRTHGGAVLRTRASFEQASDAREIVNLSAKERIGQRAAALVEDGDIIVLDTGTTTLHIARNIRDRQNVTVVTNDYQIARELEASPSIQTILLGGIVKKGYHCVVAINGRSILDTLNVDKAFMGANSLSLKHGACVADIMLAETKRGMVEHASQVIIVCDYSKLNNTSLAQFTAADRIDTVVVDRLPDDVQAYRNAGIQVISLDEEAHL"]}}, {"location": "[780725:780920](+)", "type": "CDS", "qualifiers": {"locus_tag": ["ctg1_775"], "transl_table": ["11"], "translation": ["MKRRTSSVLFRQRRTDPEYYGKGLGIAPRINPALEKVTASPEYSAIKARWIKASLIVAYRKDTP"]}}, {"location": "[781341:781764](+)", "type": "CDS", "qualifiers": {"locus_tag": ["ctg1_776"], "transl_table": ["11"], "translation": ["MSSMTNSLERLRKEKEEIKRQRREFKIKFVCLYVSILSHLKANPDNKVTKGSFGDAKKITVANDGFFFDISFKYDYARNKVRIIVSEESLSLKVRLTLRLTASKAKWRIVKISHKKFKYIFRVMKPQLIEELIVFLIRYL"]}}, {"location": "[782260:783814](+)", "type": "CDS", "qualifiers": {"locus_tag": ["ctg1_777"], "transl_table": ["11"], "translation": ["MHSSVNKNETRTFFGHPYPLGSLFFTEMWERFSFYGIRPLLILFMAATVYDGGMGLARENASAIVGIFAGTMYLAALPGGWLADNWLGQQKAVWYGSILIALGHLSIALSAVMGDSLFFIGLMFIVLGSGLFKTCISVMVGTLYKKGDARRDGGFSLFYMGINMGSFIAPLISGWLIKSHGWHWGFGIGGIGMLVALIIFRVFAVPAMKRYDSEVGLDSTWNSPVVKRNGVGAWLLALTVGVAVIIALIAQGVIVINPVAVASVLVYVIAASVVLYFIYLFVFAGLSRKERARLLVCFILLISAAFFWSAFEQKPTSFNLFANDYTNRMLGSFEIPAVWFQSINALFIILLAPVFSWAWPALARKNVRPSSITKFVIGILCAAAGFGLMMLAAQNVLSNNGAGVSPMWLVGSILMLTLGELCLSPIGLATMTLLAPERMRGQMMGLWFCASALGNLAAGLIGGHVKADQLDMLPDLFARCSIALLICAAVLCLLIVPVRRMLENTRSDKPQEPAANA"]}}, {"location": "[783854:784634](-)", "type": "CDS", "qualifiers": {"locus_tag": ["ctg1_778"], "transl_table": ["11"], "translation": ["MAIENKVALVTGAGQGIGRGIALRLAKDGASVMLVDVNPEGIAAVAAEVEALGRKAATFVANIADRAQVYAAIDEAEKQLGGFDIIVNNAGIAQVQALADVTPEEVDRIMRINVQGTLWGIQAAAKKFIDRQQKGKIINACSIAGHDGFALLGVYSATKFAVRALTQAAAKEYASRGITVNAYCPGIVGTGMWTEIDKRFADITGVPVGETYKKYVEGIALGRAETPDDVASLVSYLAGPDSDYVTGQSILIDGGIVYR"]}}, {"location": "[784801:787513](+)", "type": "CDS", "qualifiers": {"locus_tag": ["ctg1_779"], "transl_table": ["11"], "translation": ["MAFLPSADDSLTAFVHQEPLRFTGTLPLISTRFTPPRTPESLLSRERLLQRLDGAVSRRLTLLRAPAGFGKTTLLAQWYRHRLRQGDALAWLSLEEDDNAPLLFMRYLQEALRPLWQGWSPSFLHLLQGELPAELPLFFAELVNQLNQCPHPLYLILDDYQCISDPAIHQGMSWLLHHAPPALHLLIGSRSQLPLALSRLHMQDQLLEVDDPELRFNPSEARAYFAGASGLDQQAIPRLIALTQGWVAGMKMAALSPDASTAMGFGAGSRSISRYLDEVIFAPLPPEVFDFLLHTSVLNRLHPDLCDAVCGRHNGGEMLRWIAQHNLFLSALDDSGRWFRYHPLMRDALLHRLRHGGDIDIRQLHDRASAWFASQQLWAEAIRHALAAGKSAARDAEAGAQSLAEEGDIDTLVQWIRYLPANLDPSRIELQLNLAWALAHRFRFSDARQLLDAIETQSAAHGGALAHSSWVKLRVVRAICEAFADNIARSIAIVEPLLREVPCGDIWVDGLVCNILSYCHLADSRPQQALEVQQRVSGVSVANRNLFVTVYRAFVMAQSYLRQGNLAEAERQAAGALRYAEQHTGENASSGATLAPILAEIAWEQGKGEQAQSLLVPRLETIDNFCPPDGLSRGYIILARQAREMGRLAEAESLLLHAEGLAAQRGWLRAQAPLLAERIAVALHAGDKLAADALLLRLQTLSQTEAAGGYIALSQSRLLIAAGEPQAAARLLDTLAGVRETSGEWLFAVRLRLKQALALWRAGERDQAMAVCRPALARALRQGLWRSLLEGREEMAALLAEMHKRGAADDALTADIVALLSRFAAAGIVIDTARPQPPSLRLTEREQQTLRLIASGHSNKGVARELGISAETVKWHLKQLYEKLQVKGRIQAVNQAREWRLLS"]}}, {"location": "[787509:788988](-)", "type": "CDS", "qualifiers": {"locus_tag": ["ctg1_780"], "transl_table": ["11"], "translation": ["MTKTTPLPRVWRSLALAFALTQLAGCALIQDDPGQVPLVNPQQAELAQVIHLANSGWPTARWWEGYQDPQLNMLVNRALQNSPTMQAARLRISQSQSTVELAQSAMGVQATAVAAQNRLRVTNKQFTWPYSFSLPVDKNGPWYTLNTVGVGATLNIDLWGADRARVAAAIGEKNARQAETAGIELDLASSVAQLYFAMQATFQKIELLNQLEAIARLSVQAHEHRTARGVEDSVDVANAQEELLAAQQQVITAQGTLTQYRETLRALIGADAHSMPEIHPVALPTLQETLPDSLSFELLARRPDLQALRGYVSASMSQVDAAKAAFYPHFDIKAFWGYNALSVGDLFKSSFQQINILPGLYLPLFDGGRLNANLKSTRTASNILIKQYNQAVLDAVRDVAISSSQLNDLNQQAALQQQKVTAAMVTTRSASAHHQRGLVSYYAAQEARRPAIAQQLLLLDIQAQRLSTDITLIKALGGDYRGPALSENAPSR"]}}, {"location": "[788984:790922](-)", "type": "CDS", "qualifiers": {"locus_tag": ["ctg1_781"], "transl_table": ["11"], "translation": ["MQSLWPFLTRELRDAPGRANYTLRLTLSCAVLIVLFMTLHIPFLAVALIVVFYVSQPNVLMIKLVSVVFVVTVSVALGGVLLIIKWTYDYPLIRLVASVILFFCAIYLMRVLGKLGLAFFVVALAVIYAQTFPSMTSQSEILVRLLLWLWVAINTAILVTLLVNACFQQAFPGYQFKARLVVMLRQTARRLSQPDNGTPPPTVTEIAGQFNQLRSLYQQAARATPEIAASPQAWQSLMAAALSCSHLTALLQPGDDHPDARRRIASQLNALADNLPAAAEVQPLIVPRDGANSAILQEIAEVLARLARGETIPLPQGEVEKAPLLLPDAWSNPAYLHFALKTLLATLLCYVFYTAADWQGIHTIMLSCVIVAQPGLGATMQKTWLRIGGALLATLIALLLIVFVQPWTDSLSGLLAMTLPVFALAAWIAAGSERIAYAGIQIGFTFALAFLSWFGPLSNLTELRDRVIGILLGVLVSSIVHLYLWPDSEAPQLKARLAQLYRQLAQTLAARDDEVQQVPLFAALTESETLINRVAAEPLGTYAHPWPEAKSWPARATFRQAEEILRLSEGYRLYAAPEDTFLARCARRLEAYASDIDAQQNTVERVQAQQPDPANPFGAPLVNALAALPTWPLASSVIPRQATRS"]}}, {"location": "[790931:791960](-)", "type": "CDS", "qualifiers": {"locus_tag": ["ctg1_782"], "transl_table": ["11"], "translation": ["MTSSRSSVIRKKWPLLALVLAAIVALILVIWQLQTSPETNDAYVYADTIDVVPEVSGRIVEMPIRDNQRVKKGDLLFRIDPRPYQAMLDDAKARLTTLDAQIVLTQRTIKAQEYNAQSVSAAVERAKALVKQTTSSRIRLEPLVPQGFASQEDLDQARTAEKAARAELEATLLQAKQASAAVTGVDAMVAQRAGILAQIALAELHLEFTEVRAPFNGVVVALKTTIGQYASALKPVFTLLDDDHWYVVANFRETDLKNVRPGVPARITVMTNHSRAFEGVVDSVGTGVLPDGGSVIEGLPVIQKSINWVHVSQRFPVKIAVKDPDPNLFRMGASASAVLQPQ"]}}, {"location": "[791966:792239](-)", "type": "CDS", "qualifiers": {"locus_tag": ["ctg1_783"], "transl_table": ["11"], "translation": ["LNRIVKLPRPTLLFLLFTLSGCSLSPAIPVLGAAFPGWFFCLTGAALLLIPCHILIVRKGWQSRFSPLVFSYLALMFLFATILWFLLFVN"]}}, {"location": "[792508:792739](+)", "type": "CDS", "qualifiers": {"locus_tag": ["ctg1_784"], "transl_table": ["11"], "translation": ["MDKELLEAGYRAYTGEKIDVYFNTDICQHSGNCVRGSAKLFNLKRKPWIVPDEVDVATVVKVIDTCPSGALKYRQK"]}}, {"location": "[792750:793023](+)", "type": "CDS", "qualifiers": {"locus_tag": ["ctg1_785"], "transl_table": ["11"], "translation": ["MEILEGHNKFYVNDADGKQVAEIVFVPTGEHLSIIEHTDVDPSLKGQGVGKKLVAKVVEKMRGEQRKIIPLCPFAKHEFDNTREYDDIRA"]}}, {"location": "[793092:794529](-)", "type": "CDS", "qualifiers": {"locus_tag": ["ctg1_786"], "transl_table": ["11"], "translation": ["VDYILSPCSLVADGLVKVMMASGMRPVVLPSDTQTLPGDAGIRRLIVFLPETPARLLTTLQQAAAFLEHSATPLPMLILSRSPASWLWHTLLHQVIDHRLLAEVRTAASDLPVPSLTAVLQDYILQRYPSLKQLADEEIHLGGKIPGGLTRPELNAILGLLSGYSVNAQAKRRGISHKTLYNQRTAGLKKMVEHHPHLANRFPGSQTKGQNIQPDAALSAFEREFVHAIHCRQIFPVFQPITDGRMQLKGLEILCRWRQKGQVLLPGEFLPQIRSAYAWLVLTAFVLREAVENINQHSGEFYFSVNIPAAIASNDNLIRMVETARQQLRQPHLSSRLVLEFAETLDLNLQSKIADNISRLRKQGFTIMLDDCFSQSSVMFPVRSVRFSAYKLDMSIVNDMQRDPHALALIKSLLYYCQLTGSRCVAEGVDSLDKFNRLKALGIDRFQGYLISPPVERENVNDLIHRLLSGRDLSLIDG"]}}, {"location": "[794557:795520](-)", "type": "CDS", "qualifiers": {"locus_tag": ["ctg1_787"], "transl_table": ["11"], "translation": ["MNQRITAPRRCRMALVKALWLALVLAGFSTSVRAYTCYDSTGTILNSDTGGKVSNVYVNLQPSLGAGQNLVVDLSSSIFCKNDAPDRRNDMVSMLQGSAYSGLLTNFTGSLKYYGVSYSFPLNSPTASHNFTSGNYTSWNTQLYLTPISTASGLAISAGSHIATLVMYQVGSDINGGGNVRTSKFTWNIYANNSVIIPTGGCDVSARNVTVTLPEYPGSTAVPLTVRCGQNQKIGFYLSGTTADSANSVFTNTSSASPAQGIGVQLLRNGTILRSNSTVSMGTVGTSAVNLGLTATYARTSGQVTAGNVQSIIGVTFVYQ"]}}, {"location": "[795534:796035](-)", "type": "CDS", "qualifiers": {"locus_tag": ["ctg1_788"], "transl_table": ["11"], "translation": ["MKWTHAPWLLAVIMAFASAPRAADVTITVNGKVVAKPCTIATPKATVDLGDLYTFNMLSPGSASGWHDVTLDLSNCPVGTSRVTATFSGTADSTGYYKNQGTAGNLQLELQDTSGARFNNGTSKTVAVNDATQSTRFPLRVRALTVNGGPTQGTIQAVINVTYTWL"]}}, {"location": "[796047:796578](-)", "type": "CDS", "qualifiers": {"locus_tag": ["ctg1_789"], "transl_table": ["11"], "translation": ["MMRKNLYLLGAILSLVSFSTPAADSTITISGYVRDNTCAVAGESKDFTVDLMNNAAKQFNAVGTTTPLVPFRIVLSPCGGSVTAVKVGFTGIADSDNTSLLKLDSGVSAASGIGVQILNGSRAPLVLNAPSSNVAWTTLKPGQTNTLNFYARLMTARVPITAGHVNATATFTLEFQ"]}}, {"location": "[796588:799225](-)", "type": "CDS", "qualifiers": {"locus_tag": ["ctg1_790"], "transl_table": ["11"], "translation": ["MSHLKYGLDDLGSGRKSSHGSGNARAFAQISLALLLAAPIFSVQAELYFNPRFLADDPAAVADLSGFANGQEVPPGTYRVDIYLNDGFMTTRDITFNSSENDRSLVPCLTRGQLAGMGVNTTSIEGIGALASDACVPLTETIKDATTRFDVGLQRLYLTVPQAFMGNRARGYIPPELWDHGINAGLLNYNFTGNNVHNDIGGSSNYAYLNLQSGLNLGAWRLRDNTTWSYSSSGSSSTNENKWQHVNTWLERDITALRSRLTLGDSYTNGDVFDGINFRGAQLASDDNMLPDSQKGFAPVIHGIARGTAQVSVKQNGYEIYQSTVPPGPFTINDLYSAGNGGDLQVTIKEADGSSQVFTVPYSSVPVLQRESHTRYAVTAGEYRSGNDRQDKPKFFQSTVMRGLPAGWTLYGGTQLADRYRAFNLGVGKNMGELGALSLDITQANATLPDDSEHQGQSVRFLYNKSLTDTGTNIQLVGYRYSTRGYFSFADTTYNRMSGYNVETQDGVVQMKPKFTDYYNLAYNKRGKIQLSVTQQLGRTATLYLSGSHQTYWGTSSADQQLQAGLNAAVDDINWTLSYSLTKNAWQQGRDQMLALNISIPFSHWMRSDSTSAWRNGNASYSMSNDLNGRTTSLAGLYGTLLEDNNLSYSMQTGYAGGGDGNSGGTGYAALNYRGGYGNANVGYSRSDGIKQLYYGLSGGVLAHADGITLSQPMNDTVVLIKAPGADGVKVENQTGVRTDWRGYAVLPYATEYRENRVALDTNTLANNVDLDDAVVSIVPTHGAIARAEFKASVGMKLLMTLTHNGKPVPFGAIAAAVDSQTSSIVADNGQVYLSGMPLAGKVRAKWGEGPNASCEASYSLPPESQNKALSQLSAACR"]}}, {"location": "[799298:800060](-)", "type": "CDS", "qualifiers": {"locus_tag": ["ctg1_791"], "transl_table": ["11"], "translation": ["MNQQTNRKQETTVTIKGVNVRTTLAITRGLLAGALMIAAMGFTARAEAGVALGATRVIYPAGQKQVQLAVTNNDEKSTYLIQSWVENADGAKDGRFVITPPLFAMQGKKENTLRIIDATNGQLPQDRETLFWMNVKAIPSMDKSKLSDNTLQLAIISRIKLYYRPAKLALPPDQAAEKLKFRRGTGTLTLINPTPYYLTVTELNAGTRVLENALVPPMGEASVKLPADAGREITYRTINDYGALTPRMQGATQ"]}}, {"location": "[800059:800599](-)", "type": "CDS", "qualifiers": {"locus_tag": ["ctg1_792"], "transl_table": ["11"], "translation": ["MQRMKSGLLIFLLPPLALAGNQWNVTLPGGNMRFQGIIIAESCRVEAGDRQMTVNMGQISSNRFHSVGEDTNPVPFDIHLQECSTAVSQRVGVAFHGVADGKNPDVLSVGEGPGIATGVGVALFDRDDHPIPLNGPPAAWTRLYTGPTTLHFVAKYRATGHQVTGGAANAQAWFSLTYQ"]}}, {"location": "[800671:801217](-)", "type": "CDS", "qualifiers": {"locus_tag": ["ctg1_793"], "transl_table": ["11"], "translation": ["MKIKSLAIVVLSALSLSSAAALADTTVNGGTVHFKGEVVNAACAIDAGSIDQTVPMGQVRSAKLATAGSTSTAVGFNIQLNDCDTTVATKASVAFTGTAIDSTNTTVLALQSSAAGSATNVGVQILDRTGTPLALDGATFGAASTLNDGTNIIPFQARYYATAAATAGTANADATFKVQYQ"]}}, {"location": "[801681:802308](-)", "type": "CDS", "qualifiers": {"locus_tag": ["ctg1_794"], "transl_table": ["11"], "translation": ["VNRRRFLTGKEVQAMMLAARHGQTGERDYCLILLAFRHGMRISELLDLHYRDLDLVEGRINIRRLKNGFSTVHPLMADECDAIRRWSQVRGAWKGAQKTDALFISRRGTPLSRQQAYRIIRTAGVDAGTATHTHPHMLRHACGYELAERGADTRLIQDYLGHRNIRHTVRYTASNAARFAGLWERNNLMEWNLQNQRMQNKHLINKGK"]}}, {"location": "[802748:803354](-)", "type": "CDS", "qualifiers": {"locus_tag": ["ctg1_795"], "transl_table": ["11"], "translation": ["MKSNAILKKRNFLTHNEIESLLKAANSGAHATRNYCLTLLCFIHGLRASEICRLQISDIDLSSKCIYIHRLKNGFSTTHPLLNKEIRALKNWLQIRASYPQSDSEWLFLSRKGNPLSRQQFYQIISASGDNAGLSLEIHPHMLRHSCGFALANMGIDTRLIQDYLGHRNIRHTVWYTASNAGRFYGIWDESRDRQRSPVLP"]}}, {"location": "[803893:804505](-)", "type": "CDS", "qualifiers": {"locus_tag": ["ctg1_796"], "transl_table": ["11"], "translation": ["MEMSFIVSFWLVSFLLIITPGADWAYTISAGINGRRVIPAVAGLMSGHLLATLIVIAGIGVLIANHPLALSTLTLLGAGYLMWLGIAILRHPPMPDTQQHSAGSWNRWAIKGLCISGLNPKVFLLFLALLPQFTDPQGSWSVAQQMSALGGIHLITCTLVYLLVGYGAKALLATRPQIAQKVSIGSGVMMVAIAALLFLEQLR"]}}, {"location": "[804654:805116](+)", "type": "CDS", "qualifiers": {"locus_tag": ["ctg1_797"], "transl_table": ["11"], "translation": ["MDSIDRKILAELQADGRLSITELAERVNLSLSPCHRRLRTLEQEGVITGYRANLDPAKMGFNFLAIVFATLKEGDKKAVSAFEEAVEEIPQIVLAQRLFGDPDYLMHVVTRDLPAFQKLYDDKLSAMPGVQHLRSTLVMKTVVQDRPFPLGKG"]}}, {"location": "[805650:806157](-)", "type": "CDS", "qualifiers": {"locus_tag": ["ctg1_798"], "transl_table": ["11"], "translation": ["MDKSPQTDAVDRILEQWKRERPDLDCSPMGPFGRLKRCALLLEPRIEAAFLRHDLVRWEFDMLATLRRAGEPFVLSPTQLFSTLMITSGTMTHRLKALEKRGFIRRLPNPDDARSMLVALTPEGRELIDRAVESHVENERELLSGLSAAQRHQLDEALTIFMRLLEKE"]}}, {"location": "[806237:807122](+)", "type": "CDS", "qualifiers": {"locus_tag": ["ctg1_799"], "transl_table": ["11"], "translation": ["MAFVSRNLMVDLFLTALAPAIWGSTYIVTSQFLPPDRPFIAALLRVLPAGIALLIWSRRFPLRAEWWKLIVTGILNIGAFQALLFIAAYRLPGGLAAVIGAIQPLLVMLLAWCVDRQRSPWLAVLSALMGIAGMAMLLLSPQTTLEPLGIAAAFLGAMSMALGTWLSRRWAIALPVIALTGWQLLIGGIVLAPIALLVDPPLHQVTPTQAAGYLWLCVAGAMLAYGLWFRGISRLSPVAVSAMSLLSPVTAVLLGWVFLGQKIEGLALVGLVIVLFSVLSIQRALSKKSAVAGR"]}}, {"location": "[807690:807900](-)", "type": "CDS", "qualifiers": {"locus_tag": ["ctg1_800"], "transl_table": ["11"], "translation": 
```
